## Supplemental code for "Non-identifiability and the Blessings of Misspecification in Models of Molecular Fitness": sequences_r0_c1_kmers_0_pre.fastq (part 1 of 2)

```
@0
CCTCGT
+
FFFFFF
@1
ACTCGC
+
FFFFFF
@2
ACTAGT
+
FFFFFF
@3
ACTCGT
+
FFFFFF
@4
ACGTGT
+
FFFFFF
@5
CCTCGT
+
FFFFFF
@6
ACTCGT
+
FFFFFF
@7
ACGAGT
+
FFFFFF
@8
ACTCGT
+
FFFFFF
@9
CCTCGT
+
FFFFFF
@10
ACTGGT
+
FFFFFF
@11
ACTGGT
+
FFFFFF
@12
ACTCGT
+
FFFFFF
@13
ACTAGT
+
FFFFFF
@14
ACGCGT
+
FFFFFF
@15
ACTCGT
+
FFFFFF
@16
ACTCGG
+
FFFFFF
@17
TCTAGT
+
FFFFFF
@18
ACGCGT
+
FFFFFF
@19
ACTCGT
+
FFFFFF
@20
ACTAGT
+
FFFFFF
@21
ACTTGT
+
FFFFFF
@22
ACTTGC
+
FFFFFF
@23
ACTAGA
+
FFFFFF
@24
ACTCGT
+
FFFFFF
@25
ACGCGT
+
FFFFFF
@26
ACTAGT
+
FFFFFF
@27
ACTCGT
+
FFFFFF
@28
ACTTGC
+
FFFFFF
@29
ACGCGA
+
FFFFFF
@30
ACTTGT
+
FFFFFF
@31
ACTCGT
+
FFFFFF
@32
ACTTGT
+
FFFFFF
@33
ACGCGT
+
FFFFFF
@34
ACTCGT
+
FFFFFF
@35
TCTCGT
+
FFFFFF
@36
ACTTGC
+
FFFFFF
@37
ACTCGT
+
FFFFFF
@38
ACTAGT
+
FFFFFF
@39
CCTCGT
+
FFFFFF
@40
CCTAGC
+
FFFFFF
@41
ACTTGT
+
FFFFFF
@42
ACGAGT
+
FFFFFF
@43
ACTAGT
+
FFFFFF
@44
ACGCGT
+
FFFFFF
@45
CCTAGG
+
FFFFFF
@46
CCTCGT
+
FFFFFF
@47
ACGCGT
+
FFFFFF
@48
ACTAGT
+
FFFFFF
@49
CCTCGT
+
FFFFFF
@50
CCTAGG
+
FFFFFF
@51
CCTAGG
+
FFFFFF
@52
ACTAGT
+
FFFFFF
@53
ACTCGT
+
FFFFFF
@54
ACTCGT
+
FFFFFF
@55
ACTTGT
+
FFFFFF
@56
ACTGGT
+
FFFFFF
@57
ACTCGT
+
FFFFFF
@58
CCTAGG
+
FFFFFF
@59
ACGCGT
+
FFFFFF
@60
ACTCGT
+
FFFFFF
@61
ACTCGT
+
FFFFFF
@62
CCTAGC
+
FFFFFF
@63
ACTCGT
+
FFFFFF
@64
ACTCGT
+
FFFFFF
@65
CCTAGG
+
FFFFFF
@66
CCTAGG
+
FFFFFF
@67
ACTCGT
+
FFFFFF
@68
ACTAGT
+
FFFFFF
@69
ACTCGT
+
FFFFFF
@70
ACTCGC
+
FFFFFF
@71
ACTCGT
+
FFFFFF
@72
ACTCGT
+
FFFFFF
@73
CCTAGG
+
FFFFFF
@74
ACTAGT
+
FFFFFF
@75
ACTCGT
+
FFFFFF
@76
CCTCGT
+
FFFFFF
@77
ACTCGT
+
FFFFFF
@78
ACTCGT
+
FFFFFF
@79
ACTCGT
+
FFFFFF
@80
CCTCGT
+
FFFFFF
@81
ACTTGC
+
FFFFFF
@82
ACTAGT
+
FFFFFF
@83
CCTAGG
+
FFFFFF
@84
ACTCGT
+
FFFFFF
@85
ACTCGT
+
FFFFFF
@86
TCTAGT
+
FFFFFF
@87
ACGCGT
+
FFFFFF
@88
CCTCGT
+
FFFFFF
@89
ACTGGT
+
FFFFFF
@90
ACGCGT
+
FFFFFF
@91
ACTCGT
+
FFFFFF
@92
ACTCGA
+
FFFFFF
@93
CCTCGT
+
FFFFFF
@94
ACTCGC
+
FFFFFF
@95
ACTAGA
+
FFFFFF
@96
ACTAGT
+
FFFFFF
@97
ACGCGT
+
FFFFFF
@98
CCTCGT
+
FFFFFF
@99
ACTAGT
+
FFFFFF
@100
ACGTGC
+
FFFFFF
@101
ACTCGT
+
FFFFFF
@102
ACTAGT
+
FFFFFF
@103
ACTGGT
+
FFFFFF
@104
ACTCGT
+
FFFFFF
@105
ACTCGT
+
FFFFFF
@106
ACTCGT
+
FFFFFF
@107
ACTAGT
+
FFFFFF
@108
ACTAGT
+
FFFFFF
@109
ACTTGT
+
FFFFFF
@110
CCTAGG
+
FFFFFF
@111
ACGCGT
+
FFFFFF
@112
ACTCGT
+
FFFFFF
@113
ACGCGT
+
FFFFFF
@114
TCTAGT
+
FFFFFF
@115
ACTCGT
+
FFFFFF
@116
ACTCGT
+
FFFFFF
@117
ACGAGT
+
FFFFFF
@118
ACGTGC
+
FFFFFF
@119
ACTAGT
+
FFFFFF
@120
TCTAGT
+
FFFFFF
@121
ACTCGT
+
FFFFFF
@122
ACGCGT
+
FFFFFF
@123
ACGCGT
+
FFFFFF
@124
TCTAGT
+
FFFFFF
@125
ACTTGG
+
FFFFFF
@126
ACGTGT
+
FFFFFF
@127
ACTCGT
+
FFFFFF
@128
ACGTGC
+
FFFFFF
@129
ACTCGT
+
FFFFFF
@130
ACGCGT
+
FFFFFF
@131
ACTCGT
+
FFFFFF
@132
ACTCGT
+
FFFFFF
@133
TCTGGT
+
FFFFFF
@134
ACTAGT
+
FFFFFF
@135
ACGCGT
+
FFFFFF
@136
ACTCGT
+
FFFFFF
@137
CCTCGT
+
FFFFFF
@138
ACTCGT
+
FFFFFF
@139
ACTCGT
+
FFFFFF
@140
ACTCGT
+
FFFFFF
@141
ACTCGT
+
FFFFFF
@142
ACGCGT
+
FFFFFF
@143
CCTCGT
+
FFFFFF
@144
ACTAGT
+
FFFFFF
@145
ACTTGG
+
FFFFFF
@146
CCTAGG
+
FFFFFF
@147
ACTCGT
+
FFFFFF
@148
ACTTGT
+
FFFFFF
@149
CCTAGG
+
FFFFFF
@150
ACGCGT
+
FFFFFF
@151
ACTTGT
+
FFFFFF
@152
ACTCGT
+
FFFFFF
@153
ACTCGT
+
FFFFFF
@154
ACTCGT
+
FFFFFF
@155
ACTCGT
+
FFFFFF
@156
ACGCGT
+
FFFFFF
@157
ACTCGT
+
FFFFFF
@158
ACTCGT
+
FFFFFF
@159
ACGCGT
+
FFFFFF
@160
CCTAGG
+
FFFFFF
@161
ACTCGG
+
FFFFFF
@162
ACTAGT
+
FFFFFF
@163
ACGTGC
+
FFFFFF
@164
ACTAGT
+
FFFFFF
@165
ACGTGC
+
FFFFFF
@166
ACTTGT
+
FFFFFF
@167
CCTCGT
+
FFFFFF
@168
ACTCGT
+
FFFFFF
@169
ACGCGT
+
FFFFFF
@170
ACGCGA
+
FFFFFF
@171
ACGCGT
+
FFFFFF
@172
ACTCGT
+
FFFFFF
@173
ACTCGC
+
FFFFFF
@174
TCTAGT
+
FFFFFF
@175
ACTAGT
+
FFFFFF
@176
ACTCGT
+
FFFFFF
@177
ACTGGT
+
FFFFFF
@178
ACTTGT
+
FFFFFF
@179
ACTGGT
+
FFFFFF
@180
ACTCGC
+
FFFFFF
@181
ACGCGT
+
FFFFFF
@182
ACTTGC
+
FFFFFF
@183
ACGCGA
+
FFFFFF
@184
ACTCGT
+
FFFFFF
@185
ACGCGT
+
FFFFFF
@186
CCTAGG
+
FFFFFF
@187
ACTCGT
+
FFFFFF
@188
ACTCGT
+
FFFFFF
@189
ACTTGT
+
FFFFFF
@190
ACTCGT
+
FFFFFF
@191
ACTTGT
+
FFFFFF
@192
ACTAGT
+
FFFFFF
@193
CCTAGG
+
FFFFFF
@194
ACTCGT
+
FFFFFF
@195
ACGCGT
+
FFFFFF
@196
CCTCGT
+
FFFFFF
@197
ACTCGT
+
FFFFFF
@198
ACTTGT
+
FFFFFF
@199
ACTCGT
+
FFFFFF
@200
ACTTGT
+
FFFFFF
@201
ACTTGT
+
FFFFFF
@202
ACTCGT
+
FFFFFF
@203
TCTCGT
+
FFFFFF
@204
ACTCGT
+
FFFFFF
@205
ACTCGC
+
FFFFFF
@206
CCTCGT
+
FFFFFF
@207
CCTAGG
+
FFFFFF
@208
ACTAGT
+
FFFFFF
@209
ACTTGT
+
FFFFFF
@210
TCTCGT
+
FFFFFF
@211
ACTCGT
+
FFFFFF
@212
ACTGGT
+
FFFFFF
@213
ACTCGT
+
FFFFFF
@214
CCTCGT
+
FFFFFF
@215
ACTCGC
+
FFFFFF
@216
ACTCGT
+
FFFFFF
@217
ACTAGT
+
FFFFFF
@218
ACTCGC
+
FFFFFF
@219
ACGGGT
+
FFFFFF
@220
ACTAGT
+
FFFFFF
@221
ACTAGG
+
FFFFFF
@222
ACTCGT
+
FFFFFF
@223
ACTAGT
+
FFFFFF
@224
ACTCGT
+
FFFFFF
@225
ACGCGT
+
FFFFFF
@226
ACTGGT
+
FFFFFF
@227
CCTAGG
+
FFFFFF
@228
CCTCGT
+
FFFFFF
@229
ACTTGT
+
FFFFFF
@230
ACTCGT
+
FFFFFF
@231
ACGCGT
+
FFFFFF
@232
CCTAGT
+
FFFFFF
@233
ACTCGT
+
FFFFFF
@234
ACGTGT
+
FFFFFF
@235
ACGCGT
+
FFFFFF
@236
ACGTGC
+
FFFFFF
@237
CCTAGG
+
FFFFFF
@238
ACGCGT
+
FFFFFF
@239
CCTCGT
+
FFFFFF
@240
CCTAGC
+
FFFFFF
@241
CCTCGT
+
FFFFFF
@242
ACTCGC
+
FFFFFF
@243
ACTCGA
+
FFFFFF
@244
ACTCGT
+
FFFFFF
@245
ACTAGA
+
FFFFFF
@246
ACTCGT
+
FFFFFF
@247
ACTCGT
+
FFFFFF
@248
TCTAGT
+
FFFFFF
@249
CCTAGG
+
FFFFFF
@250
ACTCGT
+
FFFFFF
@251
ACTCGT
+
FFFFFF
@252
CCTAGG
+
FFFFFF
@253
ACTAGT
+
FFFFFF
@254
ACTCGT
+
FFFFFF
@255
ACTAGC
+
FFFFFF
@256
ACTAGT
+
FFFFFF
@257
CCTCGT
+
FFFFFF
@258
ACTAGA
+
FFFFFF
@259
ACGCGT
+
FFFFFF
@260
ACTAGT
+
FFFFFF
@261
ACTCGT
+
FFFFFF
@262
ACTGGT
+
FFFFFF
@263
ACGTGC
+
FFFFFF
@264
TCTAGT
+
FFFFFF
@265
ACTAGT
+
FFFFFF
@266
ACTCGT
+
FFFFFF
@267
ACTTGG
+
FFFFFF
@268
CCTAGG
+
FFFFFF
@269
ACTCGT
+
FFFFFF
@270
ACTTGT
+
FFFFFF
@271
ACTCGT
+
FFFFFF
@272
CCTCGC
+
FFFFFF
@273
CCTAGG
+
FFFFFF
@274
ACTGGT
+
FFFFFF
@275
ACTAGT
+
FFFFFF
@276
ACGCGT
+
FFFFFF
@277
ACTCGT
+
FFFFFF
@278
CCTCGC
+
FFFFFF
@279
ACGCGT
+
FFFFFF
@280
ACTCGC
+
FFFFFF
@281
ACGTGC
+
FFFFFF
@282
ACTGGT
+
FFFFFF
@283
ACTAGT
+
FFFFFF
@284
ACTAGA
+
FFFFFF
@285
ACTCGT
+
FFFFFF
@286
CCTCGT
+
FFFFFF
@287
ACTCGT
+
FFFFFF
@288
CCTCGT
+
FFFFFF
@289
ACTCGT
+
FFFFFF
@290
ACTTGT
+
FFFFFF
@291
ACTAGT
+
FFFFFF
@292
ACTCGT
+
FFFFFF
@293
CCTAGT
+
FFFFFF
@294
ACGCGA
+
FFFFFF
@295
CCTAGG
+
FFFFFF
@296
ACGCGA
+
FFFFFF
@297
ACGCGT
+
FFFFFF
@298
ACGCGT
+
FFFFFF
@299
ACTCGT
+
FFFFFF
@300
ACTCGT
+
FFFFFF
@301
CCTAGG
+
FFFFFF
@302
ACTCGT
+
FFFFFF
@303
ACTTGT
+
FFFFFF
@304
ACTTGT
+
FFFFFF
@305
ACTCGT
+
FFFFFF
@306
ACTCGT
+
FFFFFF
@307
ACGCGA
+
FFFFFF
@308
ACGCGT
+
FFFFFF
@309
ACTAGT
+
FFFFFF
@310
CCTCGT
+
FFFFFF
@311
ACTCGT
+
FFFFFF
@312
ACTAGT
+
FFFFFF
@313
ACTCGC
+
FFFFFF
@314
ACGCGT
+
FFFFFF
@315
ACTTGT
+
FFFFFF
@316
CCTCGT
+
FFFFFF
@317
ACTCGT
+
FFFFFF
@318
ACGCGT
+
FFFFFF
@319
ACTCGT
+
FFFFFF
@320
CCTAGG
+
FFFFFF
@321
ACTCGT
+
FFFFFF
@322
ACTAGC
+
FFFFFF
@323
CCTCGT
+
FFFFFF
@324
ACTCGT
+
FFFFFF
@325
ACTTGT
+
FFFFFF
@326
ACTTGG
+
FFFFFF
@327
ACTAGT
+
FFFFFF
@328
ACTCGT
+
FFFFFF
@329
ACGCGT
+
FFFFFF
@330
CCTAGC
+
FFFFFF
@331
ACTCGT
+
FFFFFF
@332
ACTCGT
+
FFFFFF
@333
ACTTGT
+
FFFFFF
@334
ACTTGT
+
FFFFFF
@335
ACTTGT
+
FFFFFF
@336
ACTTGT
+
FFFFFF
@337
ACTTGT
+
FFFFFF
@338
ACTAGT
+
FFFFFF
@339
ACTCGT
+
FFFFFF
@340
ACTCGT
+
FFFFFF
@341
ACTCGT
+
FFFFFF
@342
ACTCGT
+
FFFFFF
@343
CCTCGC
+
FFFFFF
@344
ACTTGT
+
FFFFFF
@345
ACGCGT
+
FFFFFF
@346
ACTGGT
+
FFFFFF
@347
ACTCGT
+
FFFFFF
@348
CCGCGT
+
FFFFFF
@349
ACTCGC
+
FFFFFF
@350
ACTCGT
+
FFFFFF
@351
CCTAGT
+
FFFFFF
@352
ACGCGT
+
FFFFFF
@353
ACGCGT
+
FFFFFF
@354
ACGCGT
+
FFFFFF
@355
ACTGGT
+
FFFFFF
@356
ACTAGT
+
FFFFFF
@357
ACTAGT
+
FFFFFF
@358
ACGAGT
+
FFFFFF
@359
CCTAGT
+
FFFFFF
@360
ACTCGT
+
FFFFFF
@361
ACTCGT
+
FFFFFF
@362
ACTCGT
+
FFFFFF
@363
ACTTGT
+
FFFFFF
@364
ACTAGT
+
FFFFFF
@365
ACTCGT
+
FFFFFF
@366
ACTAGT
+
FFFFFF
@367
ACTTGT
+
FFFFFF
@368
TCTCGT
+
FFFFFF
@369
TCTAGT
+
FFFFFF
@370
ACTCGT
+
FFFFFF
@371
CCTAGG
+
FFFFFF
@372
ACTAGT
+
FFFFFF
@373
ACTTGT
+
FFFFFF
@374
ACTCGT
+
FFFFFF
@375
ACTCGT
+
FFFFFF
@376
ACGTGC
+
FFFFFF
@377
ACTAGT
+
FFFFFF
@378
ACTCGT
+
FFFFFF
@379
ACTCGT
+
FFFFFF
@380
ACTCGT
+
FFFFFF
@381
CCTCGT
+
FFFFFF
@382
CCTAGC
+
FFFFFF
@383
ACTCGT
+
FFFFFF
@384
ACTAGA
+
FFFFFF
@385
ACTGGT
+
FFFFFF
@386
ACGAGT
+
FFFFFF
@387
ACTTGT
+
FFFFFF
@388
ACTTGT
+
FFFFFF
@389
ACGCGT
+
FFFFFF
@390
ACTTGC
+
FFFFFF
@391
ACTTGT
+
FFFFFF
@392
ACTTGT
+
FFFFFF
@393
CCTCGC
+
FFFFFF
@394
CCTCGT
+
FFFFFF
@395
CCTAGG
+
FFFFFF
@396
ACTCGT
+
FFFFFF
@397
ACTTGT
+
FFFFFF
@398
ACTGGT
+
FFFFFF
@399
CCTAGG
+
FFFFFF
@400
CCTCGT
+
FFFFFF
@401
ACTAGA
+
FFFFFF
@402
CCTAGG
+
FFFFFF
@403
CCTAGG
+
FFFFFF
@404
ACTTGT
+
FFFFFF
@405
ACTCGT
+
FFFFFF
@406
ACTTGC
+
FFFFFF
@407
ACTTGC
+
FFFFFF
@408
CCTAGG
+
FFFFFF
@409
ACTCGT
+
FFFFFF
@410
ACTCGT
+
FFFFFF
@411
ACTTGT
+
FFFFFF
@412
ACTAGT
+
FFFFFF
@413
ACTCGT
+
FFFFFF
@414
ACTCGT
+
FFFFFF
@415
ACTCGT
+
FFFFFF
@416
ACTCGT
+
FFFFFF
@417
ACTCGT
+
FFFFFF
@418
TCTAGT
+
FFFFFF
@419
ACTAGT
+
FFFFFF
@420
ACTCGT
+
FFFFFF
@421
ACGAGT
+
FFFFFF
@422
ACTCGT
+
FFFFFF
@423
ACTCGT
+
FFFFFF
@424
ACTAGT
+
FFFFFF
@425
CCTAGG
+
FFFFFF
@426
ACTCGA
+
FFFFFF
@427
CCTAGG
+
FFFFFF
@428
ACTGGT
+
FFFFFF
@429
ACTTGT
+
FFFFFF
@430
CCTAGG
+
FFFFFF
@431
TCTAGT
+
FFFFFF
@432
ACTCGT
+
FFFFFF
@433
ACTGGT
+
FFFFFF
@434
ACTCGG
+
FFFFFF
@435
CCTCGT
+
FFFFFF
@436
ACTCGT
+
FFFFFF
@437
ACGAGT
+
FFFFFF
@438
ACTCGT
+
FFFFFF
@439
ACTCGT
+
FFFFFF
@440
ACTAGA
+
FFFFFF
@441
ACTTGT
+
FFFFFF
@442
CCTAGG
+
FFFFFF
@443
ACTTGC
+
FFFFFF
@444
CCTCGT
+
FFFFFF
@445
ACTCGT
+
FFFFFF
@446
ACTTGT
+
FFFFFF
@447
ACTTGT
+
FFFFFF
@448
ACTCGT
+
FFFFFF
@449
CCTAGG
+
FFFFFF
@450
ACTTGG
+
FFFFFF
@451
ACTCGT
+
FFFFFF
@452
ACTTGT
+
FFFFFF
@453
ACTAGT
+
FFFFFF
@454
ACGCGT
+
FFFFFF
@455
CCTAGC
+
FFFFFF
@456
TCTAGT
+
FFFFFF
@457
ACGTGC
+
FFFFFF
@458
ACGAGT
+
FFFFFF
@459
ACTCGT
+
FFFFFF
@460
ACTCGT
+
FFFFFF
@461
ACTCGC
+
FFFFFF
@462
ACTTGT
+
FFFFFF
@463
ACTTGT
+
FFFFFF
@464
ACTTGT
+
FFFFFF
@465
ACTAGT
+
FFFFFF
@466
ACTAGT
+
FFFFFF
@467
ACTCGT
+
FFFFFF
@468
CCTCGC
+
FFFFFF
@469
ACTTGT
+
FFFFFF
@470
ACTCGT
+
FFFFFF
@471
ACTTGG
+
FFFFFF
@472
ACTTGT
+
FFFFFF
@473
CCTCGT
+
FFFFFF
@474
ACTCGT
+
FFFFFF
@475
CCTCGT
+
FFFFFF
@476
ACTCGT
+
FFFFFF
@477
ACTAGT
+
FFFFFF
@478
CCTCGT
+
FFFFFF
@479
ACTTGT
+
FFFFFF
@480
ACTAGA
+
FFFFFF
@481
ACTCGT
+
FFFFFF
@482
CCTAGG
+
FFFFFF
@483
ACTCGT
+
FFFFFF
@484
ACTCGT
+
FFFFFF
@485
ACGAGT
+
FFFFFF
@486
ACACGT
+
FFFFFF
@487
CCTAGT
+
FFFFFF
@488
ACTCGT
+
FFFFFF
@489
ACGTGT
+
FFFFFF
@490
ACTTGG
+
FFFFFF
@491
CCTCGC
+
FFFFFF
@492
ACTAGT
+
FFFFFF
@493
TCTAGT
+
FFFFFF
@494
ACTTGT
+
FFFFFF
@495
ACTCGT
+
FFFFFF
@496
ACTAGA
+
FFFFFF
@497
ACTCGT
+
FFFFFF
@498
ACTCGT
+
FFFFFF
@499
ACGAGT
+
FFFFFF
@500
ACGAGT
+
FFFFFF
@501
ACTCGT
+
FFFFFF
@502
ACGTGC
+
FFFFFF
@503
ACTCGT
+
FFFFFF
@504
ACTAGT
+
FFFFFF
@505
ACTTGT
+
FFFFFF
@506
CCTAGG
+
FFFFFF
@507
ACGCGT
+
FFFFFF
@508
ACTCGC
+
FFFFFF
@509
ACTTGT
+
FFFFFF
@510
ACTCGT
+
FFFFFF
@511
CCTCGT
+
FFFFFF
@512
ACTCGT
+
FFFFFF
@513
ACTAGT
+
FFFFFF
@514
ACTCGT
+
FFFFFF
@515
ACTCGT
+
FFFFFF
@516
ACTCGT
+
FFFFFF
@517
ACTGGT
+
FFFFFF
@518
ACTCGT
+
FFFFFF
@519
ACGCGT
+
FFFFFF
@520
ACTAGT
+
FFFFFF
@521
ACTCGT
+
FFFFFF
@522
ACGTGC
+
FFFFFF
@523
ACGGGT
+
FFFFFF
@524
ACTCGT
+
FFFFFF
@525
ACTCGT
+
FFFFFF
@526
CCTCGT
+
FFFFFF
@527
ACTAGT
+
FFFFFF
@528
ACGAGT
+
FFFFFF
@529
ACTCGT
+
FFFFFF
@530
ACTCGT
+
FFFFFF
@531
ACTAGT
+
FFFFFF
@532
CCTAGG
+
FFFFFF
@533
ACTCGT
+
FFFFFF
@534
ACTAGT
+
FFFFFF
@535
ACTCGT
+
FFFFFF
@536
ACTCGT
+
FFFFFF
@537
CCTCGT
+
FFFFFF
@538
ACGAGT
+
FFFFFF
@539
ACTCGT
+
FFFFFF
@540
ACGCGT
+
FFFFFF
@541
ACTCGT
+
FFFFFF
@542
ACTCGT
+
FFFFFF
@543
ACTTGT
+
FFFFFF
@544
ACTTGT
+
FFFFFF
@545
ACTAGT
+
FFFFFF
@546
ACTAGT
+
FFFFFF
@547
ACTCGT
+
FFFFFF
@548
ACTAGT
+
FFFFFF
@549
CCTAGG
+
FFFFFF
@550
ACTGGT
+
FFFFFF
@551
ACTAGT
+
FFFFFF
@552
ACTTGT
+
FFFFFF
@553
ACTAGT
+
FFFFFF
@554
ACTTGT
+
FFFFFF
@555
ACTCGT
+
FFFFFF
@556
ACTGGT
+
FFFFFF
@557
ACGCGT
+
FFFFFF
@558
ACTTGT
+
FFFFFF
@559
ACTTGT
+
FFFFFF
@560
CCTAGG
+
FFFFFF
@561
CCTAGG
+
FFFFFF
@562
ACTCGT
+
FFFFFF
@563
ACGCGT
+
FFFFFF
@564
CCTAGG
+
FFFFFF
@565
ACTTGT
+
FFFFFF
@566
ACTCGC
+
FFFFFF
@567
ACTCGT
+
FFFFFF
@568
ACTCGT
+
FFFFFF
@569
ACTGGT
+
FFFFFF
@570
ACTCGT
+
FFFFFF
@571
ACTCGT
+
FFFFFF
@572
ACTCGT
+
FFFFFF
@573
ACTCGT
+
FFFFFF
@574
ACTCGT
+
FFFFFF
@575
ACTCGT
+
FFFFFF
@576
ACTCGT
+
FFFFFF
@577
ACTCGT
+
FFFFFF
@578
ACTAGA
+
FFFFFF
@579
ACTTGT
+
FFFFFF
@580
ACTCGT
+
FFFFFF
@581
ACTAGT
+
FFFFFF
@582
ACTAGT
+
FFFFFF
@583
ACTAGT
+
FFFFFF
@584
ACTCGT
+
FFFFFF
@585
ACTTGT
+
FFFFFF
@586
ACTTGT
+
FFFFFF
@587
ACTCGT
+
FFFFFF
@588
ACTTGT
+
FFFFFF
@589
TCTGGT
+
FFFFFF
@590
ACTCGT
+
FFFFFF
@591
ACTAGT
+
FFFFFF
@592
ACTTGT
+
FFFFFF
@593
ACGCGA
+
FFFFFF
@594
ACTCGT
+
FFFFFF
@595
TCTAGT
+
FFFFFF
@596
ACTTGT
+
FFFFFF
@597
ACTCGT
+
FFFFFF
@598
CCTAGT
+
FFFFFF
@599
ACTCGT
+
FFFFFF
@600
ACGCGT
+
FFFFFF
@601
ACTTGT
+
FFFFFF
@602
ACGCGT
+
FFFFFF
@603
ACTCGT
+
FFFFFF
@604
CCTCGT
+
FFFFFF
@605
ACGCGT
+
FFFFFF
@606
TCTCGT
+
FFFFFF
@607
TCTAGT
+
FFFFFF
@608
ACTTGT
+
FFFFFF
@609
ACTCGT
+
FFFFFF
@610
ACTTGT
+
FFFFFF
@611
ACTTGT
+
FFFFFF
@612
ACGAGT
+
FFFFFF
@613
ACTCGT
+
FFFFFF
@614
ACTCGT
+
FFFFFF
@615
ACGCGT
+
FFFFFF
@616
ACTCGT
+
FFFFFF
@617
ACTCGT
+
FFFFFF
@618
ACTCGC
+
FFFFFF
@619
TCTCGT
+
FFFFFF
@620
CCTCGT
+
FFFFFF
@621
ACTTGT
+
FFFFFF
@622
ACGCGT
+
FFFFFF
@623
CCTCGT
+
FFFFFF
@624
ACGCGT
+
FFFFFF
@625
ACTCGT
+
FFFFFF
@626
ACTAGT
+
FFFFFF
@627
ACTCGT
+
FFFFFF
@628
ACTCGT
+
FFFFFF
@629
TCTGGT
+
FFFFFF
@630
ACTCGG
+
FFFFFF
@631
CCTCGT
+
FFFFFF
@632
ACGCGT
+
FFFFFF
@633
ACTCGT
+
FFFFFF
@634
ACTCGT
+
FFFFFF
@635
ACTCGT
+
FFFFFF
@636
ACTGGT
+
FFFFFF
@637
ACGCGT
+
FFFFFF
@638
ACTCGT
+
FFFFFF
@639
TCTAGT
+
FFFFFF
@640
ACTCGC
+
FFFFFF
@641
ACGCGT
+
FFFFFF
@642
CCTCGC
+
FFFFFF
@643
CCTAGG
+
FFFFFF
@644
ACTAGA
+
FFFFFF
@645
TCTCGT
+
FFFFFF
@646
CCTCGT
+
FFFFFF
@647
ACTAGT
+
FFFFFF
@648
CCTAGC
+
FFFFFF
@649
ACTCGT
+
FFFFFF
@650
ACTTGT
+
FFFFFF
@651
ACTCGT
+
FFFFFF
@652
ACTAGA
+
FFFFFF
@653
ACTCGT
+
FFFFFF
@654
ACTTGC
+
FFFFFF
@655
ACTTGT
+
FFFFFF
@656
ACGAGT
+
FFFFFF
@657
ACTCGT
+
FFFFFF
@658
ACTCGC
+
FFFFFF
@659
ACTAGT
+
FFFFFF
@660
ACTAGT
+
FFFFFF
@661
ACGAGT
+
FFFFFF
@662
ACTGGT
+
FFFFFF
@663
ACTCGT
+
FFFFFF
@664
ACTTGG
+
FFFFFF
@665
ACTCGT
+
FFFFFF
@666
ACTAGT
+
FFFFFF
@667
TCTAGT
+
FFFFFF
@668
TCTAGT
+
FFFFFF
@669
ACGCGT
+
FFFFFF
@670
ACTGGT
+
FFFFFF
@671
ACTTGT
+
FFFFFF
@672
ACTCGT
+
FFFFFF
@673
ACTCGT
+
FFFFFF
@674
ACGCGT
+
FFFFFF
@675
ACTAGT
+
FFFFFF
@676
ACTCGT
+
FFFFFF
@677
ACTCGC
+
FFFFFF
@678
ACGCGT
+
FFFFFF
@679
ACTCGT
+
FFFFFF
@680
CCTCGT
+
FFFFFF
@681
ACTCGT
+
FFFFFF
@682
ACTCGT
+
FFFFFF
@683
ACTGGT
+
FFFFFF
@684
ACTCGT
+
FFFFFF
@685
ACGCGT
+
FFFFFF
@686
ACTAGT
+
FFFFFF
@687
ACGCGT
+
FFFFFF
@688
ACGCGA
+
FFFFFF
@689
ACTCGT
+
FFFFFF
@690
ACTCGT
+
FFFFFF
@691
CCTCGT
+
FFFFFF
@692
ACTAGT
+
FFFFFF
@693
ACTTGT
+
FFFFFF
@694
ACGAGT
+
FFFFFF
@695
ACTCGC
+
FFFFFF
@696
ACTCGT
+
FFFFFF
@697
ACGCGT
+
FFFFFF
@698
CCTAGG
+
FFFFFF
@699
ACGCGA
+
FFFFFF
@700
ACTCGT
+
FFFFFF
@701
ACTGGT
+
FFFFFF
@702
ACTGGT
+
FFFFFF
@703
CCTAGG
+
FFFFFF
@704
ACTCGT
+
FFFFFF
@705
ACGCGT
+
FFFFFF
@706
ACGCGA
+
FFFFFF
@707
CCTAGC
+
FFFFFF
@708
ACGTGC
+
FFFFFF
@709
ACTGGT
+
FFFFFF
@710
CCTAGG
+
FFFFFF
@711
ACTAGT
+
FFFFFF
@712
CCTCGT
+
FFFFFF
@713
ACTCGT
+
FFFFFF
@714
ACGCGT
+
FFFFFF
@715
ACTAGA
+
FFFFFF
@716
ACTAGT
+
FFFFFF
@717
ACTCGT
+
FFFFFF
@718
ACGGGT
+
FFFFFF
@719
ACTCGT
+
FFFFFF
@720
CCTCGT
+
FFFFFF
@721
ACTCGT
+
FFFFFF
@722
ACTAGT
+
FFFFFF
@723
ACTTGG
+
FFFFFF
@724
CCTAGT
+
FFFFFF
@725
ACTCGT
+
FFFFFF
@726
ACTAGT
+
FFFFFF
@727
ACTTGT
+
FFFFFF
@728
ACTAGT
+
FFFFFF
@729
ACGTGT
+
FFFFFF
@730
ACTCGT
+
FFFFFF
@731
ACTAGT
+
FFFFFF
@732
ACGCGT
+
FFFFFF
@733
ACTTGT
+
FFFFFF
@734
ACTAGT
+
FFFFFF
@735
ACGCGT
+
FFFFFF
@736
ACTTGG
+
FFFFFF
@737
ACTCGT
+
FFFFFF
@738
ACTAGT
+
FFFFFF
@739
ACGCGT
+
FFFFFF
@740
ACTCGG
+
FFFFFF
@741
ACTCGT
+
FFFFFF
@742
ACTCGT
+
FFFFFF
@743
ACGGGT
+
FFFFFF
@744
ACTCGT
+
FFFFFF
@745
ACTCGC
+
FFFFFF
@746
ACTTGT
+
FFFFFF
@747
ACTCGT
+
FFFFFF
@748
CCTAGG
+
FFFFFF
@749
ACTCGT
+
FFFFFF
@750
ACTTGT
+
FFFFFF
@751
ACTCGT
+
FFFFFF
@752
ACTCGT
+
FFFFFF
@753
ACGCGT
+
FFFFFF
@754
ACTCGT
+
FFFFFF
@755
ACTAGT
+
FFFFFF
@756
ACGCGT
+
FFFFFF
@757
ACTAGT
+
FFFFFF
@758
ACTTGG
+
FFFFFF
@759
CCTAGG
+
FFFFFF
@760
ACTAGT
+
FFFFFF
@761
TCTAGT
+
FFFFFF
@762
ACGCGT
+
FFFFFF
@763
ACGAGT
+
FFFFFF
@764
ACTGGT
+
FFFFFF
@765
ACTAGT
+
FFFFFF
@766
ACTTGT
+
FFFFFF
@767
ACTCGT
+
FFFFFF
@768
ACTAGT
+
FFFFFF
@769
ACTCGT
+
FFFFFF
@770
ACTTGT
+
FFFFFF
@771
ACGCGT
+
FFFFFF
@772
CCTCGT
+
FFFFFF
@773
ACTCGT
+
FFFFFF
@774
ACTCGT
+
FFFFFF
@775
ACTGGT
+
FFFFFF
@776
ACGTGT
+
FFFFFF
@777
ACTCGT
+
FFFFFF
@778
CCTAGC
+
FFFFFF
@779
ACTCGT
+
FFFFFF
@780
ACGCGA
+
FFFFFF
@781
ACGAGT
+
FFFFFF
@782
ACTAGT
+
FFFFFF
@783
ACGCGT
+
FFFFFF
@784
ACTAGT
+
FFFFFF
@785
CCTAGG
+
FFFFFF
@786
ACTAGT
+
FFFFFF
@787
ACTCGT
+
FFFFFF
@788
ACGAGT
+
FFFFFF
@789
ACTCGT
+
FFFFFF
@790
ACTCGG
+
FFFFFF
@791
ACTGGT
+
FFFFFF
@792
ACGAGT
+
FFFFFF
@793
ACTTGT
+
FFFFFF
@794
ACTAGT
+
FFFFFF
@795
ACTTGT
+
FFFFFF
@796
ACTCGT
+
FFFFFF
@797
ACTAGT
+
FFFFFF
@798
TCTAGT
+
FFFFFF
@799
CCTCGT
+
FFFFFF
@800
ACTTGT
+
FFFFFF
@801
CCTAGG
+
FFFFFF
@802
ACTCGC
+
FFFFFF
@803
ACTCGT
+
FFFFFF
@804
ACTAGA
+
FFFFFF
@805
ACGCGA
+
FFFFFF
@806
ACTCGT
+
FFFFFF
@807
ACTTGT
+
FFFFFF
@808
ACTAGT
+
FFFFFF
@809
ACTTGT
+
FFFFFF
@810
ACGCGT
+
FFFFFF
@811
TCTAGT
+
FFFFFF
@812
ACTCGT
+
FFFFFF
@813
ACTAGT
+
FFFFFF
@814
ACTAGT
+
FFFFFF
@815
ACGCGA
+
FFFFFF
@816
ACTAGT
+
FFFFFF
@817
ACTTGT
+
FFFFFF
@818
ACTAGT
+
FFFFFF
@819
CCTCGT
+
FFFFFF
@820
ACTAGT
+
FFFFFF
@821
CCTCGT
+
FFFFFF
@822
ACGCGT
+
FFFFFF
@823
TCTAGT
+
FFFFFF
@824
ACTCGT
+
FFFFFF
@825
ACTTGT
+
FFFFFF
@826
ACTAGT
+
FFFFFF
@827
ACGCGT
+
FFFFFF
@828
ACTCGT
+
FFFFFF
@829
ACTTGC
+
FFFFFF
@830
ACTCGT
+
FFFFFF
@831
ACTCGT
+
FFFFFF
@832
ACTAGT
+
FFFFFF
@833
ACGCGA
+
FFFFFF
@834
ACGTGC
+
FFFFFF
@835
ACGTGT
+
FFFFFF
@836
ACTCGC
+
FFFFFF
@837
CCTCGT
+
FFFFFF
@838
ACTCGT
+
FFFFFF
@839
ACTAGT
+
FFFFFF
@840
ACGCGT
+
FFFFFF
@841
CCTCGT
+
FFFFFF
@842
ACTAGT
+
FFFFFF
@843
ACTCGT
+
FFFFFF
@844
ACTTGT
+
FFFFFF
@845
CCTAGG
+
FFFFFF
@846
ACTCGT
+
FFFFFF
@847
ACTCGT
+
FFFFFF
@848
ACTCGT
+
FFFFFF
@849
ACTTGG
+
FFFFFF
@850
ACTCGT
+
FFFFFF
@851
ACGAGT
+
FFFFFF
@852
TCAAGT
+
FFFFFF
@853
CCTCGT
+
FFFFFF
@854
ACTTGT
+
FFFFFF
@855
CCTAGG
+
FFFFFF
@856
ACTAGT
+
FFFFFF
@857
CCTAGC
+
FFFFFF
@858
CCTCGT
+
FFFFFF
@859
ACTAGT
+
FFFFFF
@860
ACTCGC
+
FFFFFF
@861
ACTAGA
+
FFFFFF
@862
ACTTGT
+
FFFFFF
@863
ACTCGC
+
FFFFFF
@864
ACTTGT
+
FFFFFF
@865
ACTTGT
+
FFFFFF
@866
ACTAGT
+
FFFFFF
@867
CCTAGG
+
FFFFFF
@868
CCTAGT
+
FFFFFF
@869
TCTAGT
+
FFFFFF
@870
ACTTGC
+
FFFFFF
@871
ACTCGT
+
FFFFFF
@872
ACTCGT
+
FFFFFF
@873
ACTCGT
+
FFFFFF
@874
ACTAGA
+
FFFFFF
@875
ACGCGA
+
FFFFFF
@876
ACTGGT
+
FFFFFF
@877
ACTAGA
+
FFFFFF
@878
TCTAGT
+
FFFFFF
@879
ACTCGC
+
FFFFFF
@880
ACTAGT
+
FFFFFF
@881
ACTAGT
+
FFFFFF
@882
ACTCGT
+
FFFFFF
@883
ACTCGT
+
FFFFFF
@884
ACTCGC
+
FFFFFF
@885
CCTCGT
+
FFFFFF
@886
ACTCGA
+
FFFFFF
@887
CCTAGG
+
FFFFFF
@888
ACTCGT
+
FFFFFF
@889
TCTAGT
+
FFFFFF
@890
CCTCGT
+
FFFFFF
@891
ACGAGT
+
FFFFFF
@892
ACGCGT
+
FFFFFF
@893
ACGAGT
+
FFFFFF
@894
ACTTGT
+
FFFFFF
@895
ACTCGC
+
FFFFFF
@896
ACGCGA
+
FFFFFF
@897
ACTCGT
+
FFFFFF
@898
ACTAGA
+
FFFFFF
@899
ACTAGT
+
FFFFFF
@900
ACTAGT
+
FFFFFF
@901
ACTCGT
+
FFFFFF
@902
CCTAGC
+
FFFFFF
@903
TCTAGT
+
FFFFFF
@904
ACTTGT
+
FFFFFF
@905
ACGCGA
+
FFFFFF
@906
ACTCGT
+
FFFFFF
@907
ACTTGG
+
FFFFFF
@908
ACTAGT
+
FFFFFF
@909
CCTCGT
+
FFFFFF
@910
CCTAGT
+
FFFFFF
@911
ACTAGG
+
FFFFFF
@912
ACGCGT
+
FFFFFF
@913
CCTAGT
+
FFFFFF
@914
ACTCGT
+
FFFFFF
@915
TCTAGT
+
FFFFFF
@916
ACTCGT
+
FFFFFF
@917
CCTAGC
+
FFFFFF
@918
ACTGGT
+
FFFFFF
@919
ACTCGT
+
FFFFFF
@920
ACTAGT
+
FFFFFF
@921
ACTCGT
+
FFFFFF
@922
ACTAGT
+
FFFFFF
@923
ACTCGT
+
FFFFFF
@924
ACTCGT
+
FFFFFF
@925
CCTCGT
+
FFFFFF
@926
ACGCGT
+
FFFFFF
@927
ACGCGT
+
FFFFFF
@928
ACTTGG
+
FFFFFF
@929
CCTAGC
+
FFFFFF
@930
ACTCGT
+
FFFFFF
@931
ACGCGT
+
FFFFFF
@932
CCTAGT
+
FFFFFF
@933
ACTAGT
+
FFFFFF
@934
ACGTGC
+
FFFFFF
@935
ACTTGT
+
FFFFFF
@936
ACTTGT
+
FFFFFF
@937
ACGCGT
+
FFFFFF
@938
ACTCGT
+
FFFFFF
@939
ACTCGT
+
FFFFFF
@940
CCTAGG
+
FFFFFF
@941
CCTAGG
+
FFFFFF
@942
ACTGGT
+
FFFFFF
@943
ACTCGT
+
FFFFFF
@944
CCTAGT
+
FFFFFF
@945
ACTGGT
+
FFFFFF
@946
ACTCGT
+
FFFFFF
@947
ACTAGT
+
FFFFFF
@948
ACTCGG
+
FFFFFF
@949
CCTCGT
+
FFFFFF
@950
ACTCGT
+
FFFFFF
@951
CCTCGT
+
FFFFFF
@952
ACTGGT
+
FFFFFF
@953
ACGTGT
+
FFFFFF
@954
CCTCGT
+
FFFFFF
@955
ACTCGC
+
FFFFFF
@956
ACTCGT
+
FFFFFF
@957
ACTCGT
+
FFFFFF
@958
ACTCGT
+
FFFFFF
@959
CCTCGT
+
FFFFFF
@960
ACGCGT
+
FFFFFF
@961
ACTCGT
+
FFFFFF
@962
ACTCGT
+
FFFFFF
@963
ACGCGT
+
FFFFFF
@964
CCTAGT
+
FFFFFF
@965
ACGAGT
+
FFFFFF
@966
ACTTGT
+
FFFFFF
@967
ACTGGT
+
FFFFFF
@968
ACTCGT
+
FFFFFF
@969
ACGTGC
+
FFFFFF
@970
ACTCGC
+
FFFFFF
@971
ACTCGT
+
FFFFFF
@972
ACTCGT
+
FFFFFF
@973
ACTTGC
+
FFFFFF
@974
CCTAGG
+
FFFFFF
@975
ACTCGT
+
FFFFFF
@976
ACTCGG
+
FFFFFF
@977
ACTAGA
+
FFFFFF
@978
ACTAGT
+
FFFFFF
@979
ACTCGT
+
FFFFFF
@980
ACTCGT
+
FFFFFF
@981
ACTCGT
+
FFFFFF
@982
ACGCGT
+
FFFFFF
@983
ACTAGT
+
FFFFFF
@984
CCGCGT
+
FFFFFF
@985
ACTGGT
+
FFFFFF
@986
ACTTGT
+
FFFFFF
@987
ACTCGT
+
FFFFFF
@988
ACTAGT
+
FFFFFF
@989
ACTTGT
+
FFFFFF
@990
ACTCGT
+
FFFFFF
@991
ACTGGT
+
FFFFFF
@992
ACTCGC
+
FFFFFF
@993
ACTAGT
+
FFFFFF
@994
ACTAGT
+
FFFFFF
@995
ACTCGT
+
FFFFFF
@996
TCTAGT
+
FFFFFF
@997
ACTAGT
+
FFFFFF
@998
ACTAGT
+
FFFFFF
@999
ACGAGT
+
FFFFFF
@1000
ACTCGT
+
FFFFFF
@1001
ACTAGT
+
FFFFFF
@1002
CCTCGT
+
FFFFFF
@1003
ACTCGT
+
FFFFFF
@1004
ACTTGT
+
FFFFFF
@1005
ACGCGT
+
FFFFFF
@1006
CCTCGT
+
FFFFFF
@1007
CCTAGC
+
FFFFFF
@1008
CCTAGG
+
FFFFFF
@1009
ACGCGT
+
FFFFFF
@1010
ACGGGT
+
FFFFFF
@1011
ACTAGT
+
FFFFFF
@1012
ACGCGT
+
FFFFFF
@1013
CCTAGT
+
FFFFFF
@1014
ACTCGT
+
FFFFFF
@1015
ACTCGT
+
FFFFFF
@1016
ACTAGT
+
FFFFFF
@1017
CCTCGT
+
FFFFFF
@1018
CCTCGT
+
FFFFFF
@1019
ACTCGG
+
FFFFFF
@1020
ACTTGT
+
FFFFFF
@1021
ACTAGT
+
FFFFFF
@1022
ACTCGT
+
FFFFFF
@1023
ACTCGT
+
FFFFFF
@1024
ACTCGT
+
FFFFFF
@1025
ACTCGT
+
FFFFFF
@1026
ACTCGT
+
FFFFFF
@1027
ACTGGT
+
FFFFFF
@1028
ACGCGT
+
FFFFFF
@1029
ACTCGT
+
FFFFFF
@1030
ACTAGT
+
FFFFFF
@1031
CCTAGT
+
FFFFFF
@1032
ACTCGT
+
FFFFFF
@1033
CCTCGT
+
FFFFFF
@1034
CCTAGC
+
FFFFFF
@1035
ACTCGT
+
FFFFFF
@1036
CCTCGT
+
FFFFFF
@1037
ACTCGT
+
FFFFFF
@1038
TCTGGT
+
FFFFFF
@1039
ACTCGC
+
FFFFFF
@1040
ACTCGT
+
FFFFFF
@1041
CCTCGT
+
FFFFFF
@1042
CCTCGT
+
FFFFFF
@1043
ACTCGT
+
FFFFFF
@1044
ACTTGT
+
FFFFFF
@1045
CCTCGT
+
FFFFFF
@1046
ACTTGC
+
FFFFFF
@1047
CCTAGG
+
FFFFFF
@1048
ACTCGT
+
FFFFFF
@1049
ACTCGT
+
FFFFFF
@1050
ACTCGT
+
FFFFFF
@1051
ACTAGT
+
FFFFFF
@1052
ACTCGT
+
FFFFFF
@1053
ACTAGT
+
FFFFFF
@1054
ACTAGT
+
FFFFFF
@1055
CCTCGT
+
FFFFFF
@1056
ACTTGT
+
FFFFFF
@1057
ACTTGT
+
FFFFFF
@1058
CCTCGT
+
FFFFFF
@1059
ACTCGT
+
FFFFFF
@1060
CCTCGT
+
FFFFFF
@1061
ACTCGT
+
FFFFFF
@1062
ACTCGC
+
FFFFFF
@1063
ACGAGT
+
FFFFFF
@1064
CCTCGT
+
FFFFFF
@1065
ACTCGT
+
FFFFFF
@1066
CCTCGT
+
FFFFFF
@1067
ACTCGC
+
FFFFFF
@1068
ACTCGC
+
FFFFFF
@1069
ACTCGT
+
FFFFFF
@1070
ACGTGT
+
FFFFFF
@1071
ACTCGT
+
FFFFFF
@1072
ACTCGT
+
FFFFFF
@1073
TCTAGT
+
FFFFFF
@1074
ACGAGT
+
FFFFFF
@1075
ACTCGT
+
FFFFFF
@1076
CCTCGT
+
FFFFFF
@1077
ACTAGT
+
FFFFFF
@1078
ACGCGT
+
FFFFFF
@1079
ACGCGA
+
FFFFFF
@1080
ACTCGT
+
FFFFFF
@1081
ACTAGT
+
FFFFFF
@1082
ACGCGT
+
FFFFFF
@1083
ACTAGT
+
FFFFFF
@1084
ACGCGT
+
FFFFFF
@1085
ACTCGT
+
FFFFFF
@1086
ACTAGA
+
FFFFFF
@1087
ACGCGT
+
FFFFFF
@1088
ACTTGG
+
FFFFFF
@1089
ACTCGT
+
FFFFFF
@1090
ACTAGT
+
FFFFFF
@1091
ACGCGT
+
FFFFFF
@1092
ACTAGG
+
FFFFFF
@1093
ACGTGC
+
FFFFFF
@1094
ACTAGT
+
FFFFFF
@1095
ACTTGC
+
FFFFFF
@1096
ACGAGT
+
FFFFFF
@1097
ACTCGT
+
FFFFFF
@1098
CCTAGG
+
FFFFFF
@1099
ACTTGT
+
FFFFFF
@1100
ACTAGT
+
FFFFFF
@1101
ACTTGT
+
FFFFFF
@1102
ACTCGT
+
FFFFFF
@1103
CCTCGC
+
FFFFFF
@1104
ACGCGT
+
FFFFFF
@1105
ACTCGT
+
FFFFFF
@1106
CCTAGG
+
FFFFFF
@1107
ACGTGT
+
FFFFFF
@1108
TCTAGT
+
FFFFFF
@1109
CCTCGT
+
FFFFFF
@1110
ACTCGT
+
FFFFFF
@1111
ACGTGC
+
FFFFFF
@1112
ACTCGT
+
FFFFFF
@1113
ACTCGT
+
FFFFFF
@1114
ACTCGT
+
FFFFFF
@1115
ACGCGT
+
FFFFFF
@1116
ACTTGC
+
FFFFFF
@1117
ACTCGT
+
FFFFFF
@1118
ACTAGT
+
FFFFFF
@1119
ACGTGT
+
FFFFFF
@1120
ACTCGT
+
FFFFFF
@1121
ACGTGC
+
FFFFFF
@1122
ACTCGT
+
FFFFFF
@1123
ACTTGT
+
FFFFFF
@1124
ACGCGA
+
FFFFFF
@1125
ACTAGT
+
FFFFFF
@1126
ACTTGT
+
FFFFFF
@1127
ACTAGT
+
FFFFFF
@1128
ACTAGA
+
FFFFFF
@1129
ACTCGA
+
FFFFFF
@1130
ACGCGT
+
FFFFFF
@1131
ACGCGA
+
FFFFFF
@1132
ACTTGC
+
FFFFFF
@1133
ACTAGC
+
FFFFFF
@1134
ACTCGT
+
FFFFFF
@1135
ACTAGT
+
FFFFFF
@1136
ACTCGT
+
FFFFFF
@1137
ACTAGT
+
FFFFFF
@1138
ACTAGT
+
FFFFFF
@1139
ACGTGC
+
FFFFFF
@1140
ACTAGT
+
FFFFFF
@1141
ACGTGC
+
FFFFFF
@1142
TCTAGT
+
FFFFFF
@1143
ACTAGT
+
FFFFFF
@1144
CCTAGG
+
FFFFFF
@1145
ACTCGT
+
FFFFFF
@1146
CCTAGC
+
FFFFFF
@1147
CCTAGG
+
FFFFFF
@1148
ACGTGC
+
FFFFFF
@1149
ACGCGT
+
FFFFFF
@1150
ACGCGT
+
FFFFFF
@1151
ACTTGT
+
FFFFFF
@1152
TCTGGT
+
FFFFFF
@1153
ACTAGC
+
FFFFFF
@1154
TCTGGT
+
FFFFFF
@1155
ACTAGA
+
FFFFFF
@1156
ACGTGT
+
FFFFFF
@1157
CCTAGT
+
FFFFFF
@1158
ACTAGT
+
FFFFFF
@1159
CCTCGT
+
FFFFFF
@1160
CCTAGG
+
FFFFFF
@1161
ACTTGT
+
FFFFFF
@1162
ACTTGT
+
FFFFFF
@1163
ACTCGT
+
FFFFFF
@1164
ACTCGT
+
FFFFFF
@1165
ACTAGT
+
FFFFFF
@1166
ACTAGT
+
FFFFFF
@1167
ACTCGT
+
FFFFFF
@1168
ACTCGT
+
FFFFFF
@1169
ACTAGT
+
FFFFFF
@1170
ACTCGT
+
FFFFFF
@1171
ACTTGT
+
FFFFFF
@1172
ACTTGT
+
FFFFFF
@1173
ACTCGT
+
FFFFFF
@1174
ACGAGT
+
FFFFFF
@1175
ACTAGT
+
FFFFFF
@1176
CCTAGC
+
FFFFFF
@1177
CCTCGT
+
FFFFFF
@1178
ACTCGT
+
FFFFFF
@1179
ACTCGT
+
FFFFFF
@1180
ACGCGT
+
FFFFFF
@1181
ACTCGC
+
FFFFFF
@1182
TCTAGT
+
FFFFFF
@1183
ACTCGT
+
FFFFFF
@1184
ACTCGT
+
FFFFFF
@1185
ACTCGT
+
FFFFFF
@1186
ACTCGT
+
FFFFFF
@1187
ACTTGT
+
FFFFFF
@1188
ACTCGT
+
FFFFFF
@1189
ACTCGT
+
FFFFFF
@1190
ACGAGT
+
FFFFFF
@1191
ACTTGT
+
FFFFFF
@1192
ACTCGA
+
FFFFFF
@1193
ACTTGT
+
FFFFFF
@1194
ACGAGT
+
FFFFFF
@1195
ACTCGT
+
FFFFFF
@1196
ACTTGT
+
FFFFFF
@1197
ACGTGC
+
FFFFFF
@1198
ACGTGC
+
FFFFFF
@1199
CCTCGC
+
FFFFFF
@1200
CCTAGT
+
FFFFFF
@1201
ACTCGT
+
FFFFFF
@1202
CCTAGG
+
FFFFFF
@1203
CCTCGT
+
FFFFFF
@1204
ACTTGT
+
FFFFFF
@1205
CCTAGG
+
FFFFFF
@1206
CCTAGG
+
FFFFFF
@1207
ACGCGT
+
FFFFFF
@1208
ACGAGT
+
FFFFFF
@1209
CCTAGG
+
FFFFFF
@1210
ACTCGT
+
FFFFFF
@1211
ACGCGT
+
FFFFFF
@1212
ACGCGA
+
FFFFFF
@1213
ACGTGT
+
FFFFFF
@1214
ACTTGT
+
FFFFFF
@1215
ACTAGT
+
FFFFFF
@1216
ACGTGT
+
FFFFFF
@1217
ACTAGA
+
FFFFFF
@1218
ACGCGT
+
FFFFFF
@1219
ACTCGT
+
FFFFFF
@1220
CCTAGG
+
FFFFFF
@1221
ACTTGT
+
FFFFFF
@1222
ACTCGC
+
FFFFFF
@1223
ACGCGT
+
FFFFFF
@1224
ACTCGT
+
FFFFFF
@1225
ACTAGT
+
FFFFFF
@1226
ACTAGA
+
FFFFFF
@1227
ACGTGT
+
FFFFFF
@1228
CCTCGT
+
FFFFFF
@1229
ACTCGT
+
FFFFFF
@1230
CCTCGT
+
FFFFFF
@1231
ACTGGT
+
FFFFFF
@1232
ACTAGT
+
FFFFFF
@1233
ACGTGC
+
FFFFFF
@1234
ACTTGC
+
FFFFFF
@1235
ACGCGA
+
FFFFFF
@1236
CCTAGG
+
FFFFFF
@1237
ACTCGT
+
FFFFFF
@1238
ACGAGT
+
FFFFFF
@1239
ACTAGT
+
FFFFFF
@1240
ACTCGT
+
FFFFFF
@1241
ACTCGT
+
FFFFFF
@1242
ACTAGT
+
FFFFFF
@1243
ACTCGT
+
FFFFFF
@1244
ACGCGT
+
FFFFFF
@1245
ACTCGT
+
FFFFFF
@1246
CCTAGG
+
FFFFFF
@1247
ACTTGT
+
FFFFFF
@1248
TCTCGT
+
FFFFFF
@1249
ACTCGT
+
FFFFFF
@1250
CCTCGT
+
FFFFFF
@1251
CCTCGT
+
FFFFFF
@1252
ACTCGT
+
FFFFFF
@1253
CCTAGC
+
FFFFFF
@1254
ACTAGT
+
FFFFFF
@1255
ACTCGA
+
FFFFFF
@1256
CCTCGT
+
FFFFFF
@1257
ACGAGT
+
FFFFFF
@1258
ACTTGT
+
FFFFFF
@1259
ACGCGT
+
FFFFFF
@1260
CCTCGT
+
FFFFFF
@1261
CCTAGC
+
FFFFFF
@1262
ACACGT
+
FFFFFF
@1263
ACTCGT
+
FFFFFF
@1264
ACTTGT
+
FFFFFF
@1265
ACTCGT
+
FFFFFF
@1266
TCTAGT
+
FFFFFF
@1267
ACTCGT
+
FFFFFF
@1268
ACTAGT
+
FFFFFF
@1269
ACTCGT
+
FFFFFF
@1270
ACGCGA
+
FFFFFF
@1271
ACTCGT
+
FFFFFF
@1272
ACTTGT
+
FFFFFF
@1273
ACTCGT
+
FFFFFF
@1274
ACTCGT
+
FFFFFF
@1275
ACTCGT
+
FFFFFF
@1276
ACTAGT
+
FFFFFF
@1277
ACGCGT
+
FFFFFF
@1278
ACTAGT
+
FFFFFF
@1279
ACTCGT
+
FFFFFF
@1280
ACTCGT
+
FFFFFF
@1281
ACTAGT
+
FFFFFF
@1282
ACTCGT
+
FFFFFF
@1283
ACTCGT
+
FFFFFF
@1284
ACTCGT
+
FFFFFF
@1285
ACTAGT
+
FFFFFF
@1286
ACTCGT
+
FFFFFF
@1287
ACGCGT
+
FFFFFF
@1288
ACTCGT
+
FFFFFF
@1289
ACTCGT
+
FFFFFF
@1290
ACTCGT
+
FFFFFF
@1291
CCTAGG
+
FFFFFF
@1292
ACTCGT
+
FFFFFF
@1293
ACTCGT
+
FFFFFF
@1294
ACTCGT
+
FFFFFF
@1295
ACTTGT
+
FFFFFF
@1296
ACGCGT
+
FFFFFF
@1297
ACGTGT
+
FFFFFF
@1298
ACTCGT
+
FFFFFF
@1299
ACTTGT
+
FFFFFF
@1300
ACTCGA
+
FFFFFF
@1301
ACGAGT
+
FFFFFF
@1302
ACTAGT
+
FFFFFF
@1303
TCTAGT
+
FFFFFF
@1304
ACTAGT
+
FFFFFF
@1305
ACTTGT
+
FFFFFF
@1306
ACTCGT
+
FFFFFF
@1307
ACTCGA
+
FFFFFF
@1308
ACTCGT
+
FFFFFF
@1309
ACTCGT
+
FFFFFF
@1310
ACTTGG
+
FFFFFF
@1311
CCTAGG
+
FFFFFF
@1312
CCTCGC
+
FFFFFF
@1313
ACTAGT
+
FFFFFF
@1314
ACTCGT
+
FFFFFF
@1315
ACTAGT
+
FFFFFF
@1316
ACTGGT
+
FFFFFF
@1317
ACTCGC
+
FFFFFF
@1318
ACTAGT
+
FFFFFF
@1319
CCTCGT
+
FFFFFF
@1320
CCTCGT
+
FFFFFF
@1321
ACTAGT
+
FFFFFF
@1322
ACTGGT
+
FFFFFF
@1323
ACTAGT
+
FFFFFF
@1324
ACTAGT
+
FFFFFF
@1325
ACTCGC
+
FFFFFF
@1326
CCTAGC
+
FFFFFF
@1327
ACGCGT
+
FFFFFF
@1328
ACTTGT
+
FFFFFF
@1329
ACTCGT
+
FFFFFF
@1330
ACTCGT
+
FFFFFF
@1331
ACTGGT
+
FFFFFF
@1332
ACTCGA
+
FFFFFF
@1333
ACTCGT
+
FFFFFF
@1334
ACTCGT
+
FFFFFF
@1335
ACTCGT
+
FFFFFF
@1336
ACTCGT
+
FFFFFF
@1337
ACTTGC
+
FFFFFF
@1338
ACTCGT
+
FFFFFF
@1339
ACTCGT
+
FFFFFF
@1340
ACTCGT
+
FFFFFF
@1341
ACTAGT
+
FFFFFF
@1342
CCTCGT
+
FFFFFF
@1343
ACTCGT
+
FFFFFF
@1344
ACTCGT
+
FFFFFF
@1345
ACGCGT
+
FFFFFF
@1346
ACGTGC
+
FFFFFF
@1347
ACTCGT
+
FFFFFF
@1348
ACTCGT
+
FFFFFF
@1349
ACTCGC
+
FFFFFF
@1350
ACTCGT
+
FFFFFF
@1351
ACTCGT
+
FFFFFF
@1352
ACGAGT
+
FFFFFF
@1353
ACGCGT
+
FFFFFF
@1354
CCTAGC
+
FFFFFF
@1355
CCTAGT
+
FFFFFF
@1356
ACTCGT
+
FFFFFF
@1357
ACTAGT
+
FFFFFF
@1358
ACTCGT
+
FFFFFF
@1359
ACTCGT
+
FFFFFF
@1360
ACTAGT
+
FFFFFF
@1361
ACTAGT
+
FFFFFF
@1362
CCTCGT
+
FFFFFF
@1363
ACTTGT
+
FFFFFF
@1364
ACTAGT
+
FFFFFF
@1365
ACGCGT
+
FFFFFF
@1366
ACTTGT
+
FFFFFF
@1367
ACGTGC
+
FFFFFF
@1368
ACTAGT
+
FFFFFF
@1369
ACTTGT
+
FFFFFF
@1370
ACTCGT
+
FFFFFF
@1371
ACTCGT
+
FFFFFF
@1372
ACTCGT
+
FFFFFF
@1373
ACTCGT
+
FFFFFF
@1374
ACACGT
+
FFFFFF
@1375
ACGCGT
+
FFFFFF
@1376
ACTAGT
+
FFFFFF
@1377
CCTCGT
+
FFFFFF
@1378
ACGAGT
+
FFFFFF
@1379
CCTCGT
+
FFFFFF
@1380
ACTGGT
+
FFFFFF
@1381
ACTCGT
+
FFFFFF
@1382
ACTCGT
+
FFFFFF
@1383
ACTCGT
+
FFFFFF
@1384
ACTCGT
+
FFFFFF
@1385
ACGCGT
+
FFFFFF
@1386
CCTAGG
+
FFFFFF
@1387
ACTAGT
+
FFFFFF
@1388
ACTCGT
+
FFFFFF
@1389
ACTCGG
+
FFFFFF
@1390
ACTAGT
+
FFFFFF
@1391
ACTAGT
+
FFFFFF
@1392
ACTCGT
+
FFFFFF
@1393
ACTAGT
+
FFFFFF
@1394
ACTCGT
+
FFFFFF
@1395
ACTGGT
+
FFFFFF
@1396
ACTCGC
+
FFFFFF
@1397
ACTCGT
+
FFFFFF
@1398
CCTAGG
+
FFFFFF
@1399
ACTCGT
+
FFFFFF
@1400
ACTCGT
+
FFFFFF
@1401
ACTCGT
+
FFFFFF
@1402
CCTAGG
+
FFFFFF
@1403
ACGCGT
+
FFFFFF
@1404
ACGAGT
+
FFFFFF
@1405
ACTCGT
+
FFFFFF
@1406
ACTCGT
+
FFFFFF
@1407
ACTAGT
+
FFFFFF
@1408
ACTTGT
+
FFFFFF
@1409
ACTAGT
+
FFFFFF
@1410
ACTCGC
+
FFFFFF
@1411
ACGCGT
+
FFFFFF
@1412
ACTCGT
+
FFFFFF
@1413
ACGAGT
+
FFFFFF
@1414
ACTTGT
+
FFFFFF
@1415
ACTCGT
+
FFFFFF
@1416
ACTCGT
+
FFFFFF
@1417
ACTTGG
+
FFFFFF
@1418
ACGCGA
+
FFFFFF
@1419
CCTCGT
+
FFFFFF
@1420
ACGTGC
+
FFFFFF
@1421
TCTAGT
+
FFFFFF
@1422
ACTGGT
+
FFFFFF
@1423
ACTCGT
+
FFFFFF
@1424
ACTGGT
+
FFFFFF
@1425
ACGCGT
+
FFFFFF
@1426
ACGCGT
+
FFFFFF
@1427
TCTCGT
+
FFFFFF
@1428
ACTAGT
+
FFFFFF
@1429
ACTAGT
+
FFFFFF
@1430
ACGAGT
+
FFFFFF
@1431
ACTCGT
+
FFFFFF
@1432
ACGCGT
+
FFFFFF
@1433
ACTAGT
+
FFFFFF
@1434
ACTAGT
+
FFFFFF
@1435
ACTAGT
+
FFFFFF
@1436
ACTAGT
+
FFFFFF
@1437
ACTCGC
+
FFFFFF
@1438
ACTCGT
+
FFFFFF
@1439
ACGTGC
+
FFFFFF
@1440
ACTAGT
+
FFFFFF
@1441
CCTAGG
+
FFFFFF
@1442
ACTCGT
+
FFFFFF
@1443
TCTTGG
+
FFFFFF
@1444
ACGCGT
+
FFFFFF
@1445
ACTGGT
+
FFFFFF
@1446
ACTCGC
+
FFFFFF
@1447
ACTTGG
+
FFFFFF
@1448
ACTCGT
+
FFFFFF
@1449
ACTAGT
+
FFFFFF
@1450
ACTCGT
+
FFFFFF
@1451
ACTCGT
+
FFFFFF
@1452
ACTCGT
+
FFFFFF
@1453
ACTCGT
+
FFFFFF
@1454
CCTCGT
+
FFFFFF
@1455
ACGTGC
+
FFFFFF
@1456
ACTAGC
+
FFFFFF
@1457
ACTGGT
+
FFFFFF
@1458
ACGCGT
+
FFFFFF
@1459
ACTCGT
+
FFFFFF
@1460
TCTAGT
+
FFFFFF
@1461
ACTCGT
+
FFFFFF
@1462
ACTCGT
+
FFFFFF
@1463
ACTCGT
+
FFFFFF
@1464
ACTGGT
+
FFFFFF
@1465
ACGCGT
+
FFFFFF
@1466
ACTCGT
+
FFFFFF
@1467
ACTCGT
+
FFFFFF
@1468
ACTCGC
+
FFFFFF
@1469
ACTAGT
+
FFFFFF
@1470
ACTCGT
+
FFFFFF
@1471
ACTAGT
+
FFFFFF
@1472
ACTCGT
+
FFFFFF
@1473
ACTCGA
+
FFFFFF
@1474
ACTGGT
+
FFFFFF
@1475
ACTAGT
+
FFFFFF
@1476
ACTCGT
+
FFFFFF
@1477
TCTAGT
+
FFFFFF
@1478
ACTGGT
+
FFFFFF
@1479
CCTCGT
+
FFFFFF
@1480
ACTAGT
+
FFFFFF
@1481
ACTAGT
+
FFFFFF
@1482
ACTCGC
+
FFFFFF
@1483
CCTAGG
+
FFFFFF
@1484
ACTAGT
+
FFFFFF
@1485
CCTAGG
+
FFFFFF
@1486
ACTCGT
+
FFFFFF
@1487
ACTGGT
+
FFFFFF
@1488
ACTCGT
+
FFFFFF
@1489
ACGCGT
+
FFFFFF
@1490
ACTCGT
+
FFFFFF
@1491
ACTTGT
+
FFFFFF
@1492
ACGAGT
+
FFFFFF
@1493
ACTAGT
+
FFFFFF
@1494
ACTTGC
+
FFFFFF
@1495
ACGAGT
+
FFFFFF
@1496
ACTCGT
+
FFFFFF
@1497
TCTAGT
+
FFFFFF
@1498
ACGCGA
+
FFFFFF
@1499
ACTAGT
+
FFFFFF
@1500
ACTAGT
+
FFFFFF
@1501
TCTAGT
+
FFFFFF
@1502
ACGCGT
+
FFFFFF
@1503
CCTAGT
+
FFFFFF
@1504
CCTAGC
+
FFFFFF
@1505
ACTTGT
+
FFFFFF
@1506
TCTAGT
+
FFFFFF
@1507
ACTGGT
+
FFFFFF
@1508
ACGCGT
+
FFFFFF
@1509
CCTCGT
+
FFFFFF
@1510
ACTTGT
+
FFFFFF
@1511
CCTAGT
+
FFFFFF
@1512
ACGCGT
+
FFFFFF
@1513
CCTAGG
+
FFFFFF
@1514
ACTTGT
+
FFFFFF
@1515
ACTTGT
+
FFFFFF
@1516
ACTAGT
+
FFFFFF
@1517
ACGCGT
+
FFFFFF
@1518
ACTCGT
+
FFFFFF
@1519
ACTCGT
+
FFFFFF
@1520
ACTCGT
+
FFFFFF
@1521
ACTAGT
+
FFFFFF
@1522
ACTAGT
+
FFFFFF
@1523
CCTCGC
+
FFFFFF
@1524
CCTCGT
+
FFFFFF
@1525
CCTCGT
+
FFFFFF
@1526
ACTCGT
+
FFFFFF
@1527
ACTCGT
+
FFFFFF
@1528
ACTTGT
+
FFFFFF
@1529
ACTCGT
+
FFFFFF
@1530
ACTTGT
+
FFFFFF
@1531
ACTAGT
+
FFFFFF
@1532
ACTTGC
+
FFFFFF
@1533
ACTCGT
+
FFFFFF
@1534
ACGGGT
+
FFFFFF
@1535
CCTCGT
+
FFFFFF
@1536
ACTAGT
+
FFFFFF
@1537
ACTCGT
+
FFFFFF
@1538
CCTAGG
+
FFFFFF
@1539
ACGCGT
+
FFFFFF
@1540
ACTCGT
+
FFFFFF
@1541
ACTAGT
+
FFFFFF
@1542
ACTCGT
+
FFFFFF
@1543
ACTCGT
+
FFFFFF
@1544
ACTCGC
+
FFFFFF
@1545
ACGTGC
+
FFFFFF
@1546
CCTAGC
+
FFFFFF
@1547
ACTTGT
+
FFFFFF
@1548
ACTCGT
+
FFFFFF
@1549
ACTAGT
+
FFFFFF
@1550
CCTAGG
+
FFFFFF
@1551
ACTTGT
+
FFFFFF
@1552
ACTCGT
+
FFFFFF
@1553
TCTAGT
+
FFFFFF
@1554
ACTTGT
+
FFFFFF
@1555
ACTCGT
+
FFFFFF
@1556
ACGAGT
+
FFFFFF
@1557
ACTAGT
+
FFFFFF
@1558
ACTCGT
+
FFFFFF
@1559
ACTAGT
+
FFFFFF
@1560
CCTAGC
+
FFFFFF
@1561
ACTTGT
+
FFFFFF
@1562
ACTCGT
+
FFFFFF
@1563
ACTAGT
+
FFFFFF
@1564
CCTAGG
+
FFFFFF
@1565
CCTAGG
+
FFFFFF
@1566
ACTCGT
+
FFFFFF
@1567
ACTCGT
+
FFFFFF
@1568
ACTAGT
+
FFFFFF
@1569
ACTAGA
+
FFFFFF
@1570
ACTAGT
+
FFFFFF
@1571
ACTAGT
+
FFFFFF
@1572
ACTCGT
+
FFFFFF
@1573
ACTCGT
+
FFFFFF
@1574
ACTGGT
+
FFFFFF
@1575
CCTCGT
+
FFFFFF
@1576
ACTGGT
+
FFFFFF
@1577
ACTCGT
+
FFFFFF
@1578
ACTCGT
+
FFFFFF
@1579
ACGCGA
+
FFFFFF
@1580
CCTAGG
+
FFFFFF
@1581
ACTCGT
+
FFFFFF
@1582
ACTTGT
+
FFFFFF
@1583
ACTAGA
+
FFFFFF
@1584
ACTCGT
+
FFFFFF
@1585
ACTTGT
+
FFFFFF
@1586
ACTCGT
+
FFFFFF
@1587
ACTAGT
+
FFFFFF
@1588
CCTAGG
+
FFFFFF
@1589
ACTTGT
+
FFFFFF
@1590
CCTCGT
+
FFFFFF
@1591
CCTAGG
+
FFFFFF
@1592
ACTTGT
+
FFFFFF
@1593
ACTCGT
+
FFFFFF
@1594
CCTCGT
+
FFFFFF
@1595
ACGCGA
+
FFFFFF
@1596
ACTCGT
+
FFFFFF
@1597
ACTTGG
+
FFFFFF
@1598
ACGTGT
+
FFFFFF
@1599
ACTCGT
+
FFFFFF
@1600
CCTCGT
+
FFFFFF
@1601
ACTAGT
+
FFFFFF
@1602
ACTTGT
+
FFFFFF
@1603
ACTCGG
+
FFFFFF
@1604
ACTTGT
+
FFFFFF
@1605
ACTCGT
+
FFFFFF
@1606
CCTAGG
+
FFFFFF
@1607
ACTCGC
+
FFFFFF
@1608
ACTCGT
+
FFFFFF
@1609
ACTAGT
+
FFFFFF
@1610
CCTCGC
+
FFFFFF
@1611
ACGCGT
+
FFFFFF
@1612
ACTCGT
+
FFFFFF
@1613
ACTCGT
+
FFFFFF
@1614
CCTAGG
+
FFFFFF
@1615
ACTCGT
+
FFFFFF
@1616
ACTTGT
+
FFFFFF
@1617
CCTAGT
+
FFFFFF
@1618
ACTCGT
+
FFFFFF
@1619
ACTAGT
+
FFFFFF
@1620
ACGCGT
+
FFFFFF
@1621
ACTTGC
+
FFFFFF
@1622
CCTCGC
+
FFFFFF
@1623
ACTCGT
+
FFFFFF
@1624
ACTTGT
+
FFFFFF
@1625
ACTCGT
+
FFFFFF
@1626
CCTCGT
+
FFFFFF
@1627
ACTTGT
+
FFFFFF
@1628
TCAAGT
+
FFFFFF
@1629
ACTAGT
+
FFFFFF
@1630
TCTAGT
+
FFFFFF
@1631
ACTGGT
+
FFFFFF
@1632
ACTTGT
+
FFFFFF
@1633
ACGCGT
+
FFFFFF
@1634
ACTCGT
+
FFFFFF
@1635
ACTGGT
+
FFFFFF
@1636
ACTCGT
+
FFFFFF
@1637
ACGGGT
+
FFFFFF
@1638
ACTCGT
+
FFFFFF
@1639
ACGTGT
+
FFFFFF
@1640
ACTCGT
+
FFFFFF
@1641
ACTCGT
+
FFFFFF
@1642
ACTTGT
+
FFFFFF
@1643
ACTCGG
+
FFFFFF
@1644
ACTTGT
+
FFFFFF
@1645
ACTCGT
+
FFFFFF
@1646
ACTCGT
+
FFFFFF
@1647
ACTCGC
+
FFFFFF
@1648
CCTAGT
+
FFFFFF
@1649
ACGCGT
+
FFFFFF
@1650
ACTCGT
+
FFFFFF
@1651
ACTCGT
+
FFFFFF
@1652
ACTCGG
+
FFFFFF
@1653
ACTCGT
+
FFFFFF
@1654
ACGTGT
+
FFFFFF
@1655
ACTTGT
+
FFFFFF
@1656
ACGCGT
+
FFFFFF
@1657
ACTCGT
+
FFFFFF
@1658
ACTCGG
+
FFFFFF
@1659
CCTCGT
+
FFFFFF
@1660
ACGCGT
+
FFFFFF
@1661
TCTCGT
+
FFFFFF
@1662
ACTCGT
+
FFFFFF
@1663
ACTCGT
+
FFFFFF
@1664
ACTTGT
+
FFFFFF
@1665
ACTTGT
+
FFFFFF
@1666
ACTCGT
+
FFFFFF
@1667
CCTAGC
+
FFFFFF
@1668
ACTTGT
+
FFFFFF
@1669
ACTCGT
+
FFFFFF
@1670
ACTCGT
+
FFFFFF
@1671
ACTAGT
+
FFFFFF
@1672
ACGTGT
+
FFFFFF
@1673
ACTCGT
+
FFFFFF
@1674
CCTAGT
+
FFFFFF
@1675
ACTCGT
+
FFFFFF
@1676
TCAAGT
+
FFFFFF
@1677
CCTCGT
+
FFFFFF
@1678
ACTCGT
+
FFFFFF
@1679
ACTTGT
+
FFFFFF
@1680
ACTAGT
+
FFFFFF
@1681
ACGGGT
+
FFFFFF
@1682
CCGCGT
+
FFFFFF
@1683
ACTAGT
+
FFFFFF
@1684
ACTTGT
+
FFFFFF
@1685
ACTCGT
+
FFFFFF
@1686
CCTAGC
+
FFFFFF
@1687
ACTAGT
+
FFFFFF
@1688
ACTGGT
+
FFFFFF
@1689
ACTAGT
+
FFFFFF
@1690
ACTCGT
+
FFFFFF
@1691
ACGAGT
+
FFFFFF
@1692
ACTCGT
+
FFFFFF
@1693
CCTAGC
+
FFFFFF
@1694
ACGCGT
+
FFFFFF
@1695
ACTGGT
+
FFFFFF
@1696
ACTTGT
+
FFFFFF
@1697
ACTAGT
+
FFFFFF
@1698
CCTAGG
+
FFFFFF
@1699
ACTCGG
+
FFFFFF
@1700
ACGCGA
+
FFFFFF
@1701
TCTCGT
+
FFFFFF
@1702
ACGCGT
+
FFFFFF
@1703
ACTAGT
+
FFFFFF
@1704
CCTCGT
+
FFFFFF
@1705
ACTCGT
+
FFFFFF
@1706
ACTCGG
+
FFFFFF
@1707
ACTCGT
+
FFFFFF
@1708
ACTCGT
+
FFFFFF
@1709
ACTAGT
+
FFFFFF
@1710
ACTAGT
+
FFFFFF
@1711
ACGTGT
+
FFFFFF
@1712
ACGTGT
+
FFFFFF
@1713
ACTCGG
+
FFFFFF
@1714
ACTCGT
+
FFFFFF
@1715
CCTCGT
+
FFFFFF
@1716
ACTCGT
+
FFFFFF
@1717
ACTCGT
+
FFFFFF
@1718
ACGCGA
+
FFFFFF
@1719
ACTCGT
+
FFFFFF
@1720
ACTGGT
+
FFFFFF
@1721
CCTAGG
+
FFFFFF
@1722
ACTCGT
+
FFFFFF
@1723
ACTCGT
+
FFFFFF
@1724
ACTAGT
+
FFFFFF
@1725
ACTCGT
+
FFFFFF
@1726
ACTCGT
+
FFFFFF
@1727
ACTCGT
+
FFFFFF
@1728
ACTTGG
+
FFFFFF
@1729
ACTCGC
+
FFFFFF
@1730
ACTTGT
+
FFFFFF
@1731
ACTTGC
+
FFFFFF
@1732
ACGTGT
+
FFFFFF
@1733
CCTCGT
+
FFFFFF
@1734
ACTCGT
+
FFFFFF
@1735
ACTAGT
+
FFFFFF
@1736
ACTAGT
+
FFFFFF
@1737
ACTAGT
+
FFFFFF
@1738
ACTCGT
+
FFFFFF
@1739
CCTCGT
+
FFFFFF
@1740
CCTCGT
+
FFFFFF
@1741
CCTAGT
+
FFFFFF
@1742
ACGAGT
+
FFFFFF
@1743
ACGTGT
+
FFFFFF
@1744
ACTGGT
+
FFFFFF
@1745
ACTGGT
+
FFFFFF
@1746
ACTAGT
+
FFFFFF
@1747
ACTCGT
+
FFFFFF
@1748
ACTTGT
+
FFFFFF
@1749
ACTAGT
+
FFFFFF
@1750
ACGCGT
+
FFFFFF
@1751
ACTCGT
+
FFFFFF
@1752
ACTCGT
+
FFFFFF
@1753
ACTCGT
+
FFFFFF
@1754
ACTAGT
+
FFFFFF
@1755
ACTCGT
+
FFFFFF
@1756
ACTTGG
+
FFFFFF
@1757
ACTCGT
+
FFFFFF
@1758
CCTCGT
+
FFFFFF
@1759
ACTAGT
+
FFFFFF
@1760
ACGCGT
+
FFFFFF
@1761
ACTGGT
+
FFFFFF
@1762
ACGCGT
+
FFFFFF
@1763
ACTGGT
+
FFFFFF
@1764
ACGCGT
+
FFFFFF
@1765
ACTAGA
+
FFFFFF
@1766
ACTGGT
+
FFFFFF
@1767
ACTTGC
+
FFFFFF
@1768
ACTCGT
+
FFFFFF
@1769
CCTAGC
+
FFFFFF
@1770
ACTAGT
+
FFFFFF
@1771
CCTAGC
+
FFFFFF
@1772
ACTCGC
+
FFFFFF
@1773
ACTTGT
+
FFFFFF
@1774
ACGCGT
+
FFFFFF
@1775
ACTTGT
+
FFFFFF
@1776
ACTAGT
+
FFFFFF
@1777
ACTAGT
+
FFFFFF
@1778
ACTAGA
+
FFFFFF
@1779
ACTGGT
+
FFFFFF
@1780
ACTCGT
+
FFFFFF
@1781
ACGCGT
+
FFFFFF
@1782
ACTTGT
+
FFFFFF
@1783
ACGTGC
+
FFFFFF
@1784
ACTCGT
+
FFFFFF
@1785
ACTCGT
+
FFFFFF
@1786
ACGCGT
+
FFFFFF
@1787
ACTTGT
+
FFFFFF
@1788
ACTTGT
+
FFFFFF
@1789
ACTCGT
+
FFFFFF
@1790
ACTCGT
+
FFFFFF
@1791
ACTCGT
+
FFFFFF
@1792
ACTAGT
+
FFFFFF
@1793
ACTGGT
+
FFFFFF
@1794
ACTCGT
+
FFFFFF
@1795
ACTCGT
+
FFFFFF
@1796
ACTCGC
+
FFFFFF
@1797
ACTCGT
+
FFFFFF
@1798
ACTAGT
+
FFFFFF
@1799
TCTAGT
+
FFFFFF
@1800
CCTAGG
+
FFFFFF
@1801
ACTAGT
+
FFFFFF
@1802
ACGTGT
+
FFFFFF
@1803
ACTCGT
+
FFFFFF
@1804
CCTCGT
+
FFFFFF
@1805
ACTCGT
+
FFFFFF
@1806
ACTAGT
+
FFFFFF
@1807
ACTGGT
+
FFFFFF
@1808
ACTCGT
+
FFFFFF
@1809
ACGCGT
+
FFFFFF
@1810
ACTGGT
+
FFFFFF
@1811
ACGCGT
+
FFFFFF
@1812
ACGTGT
+
FFFFFF
@1813
ACTTGT
+
FFFFFF
@1814
ACGTGT
+
FFFFFF
@1815
ACGCGT
+
FFFFFF
@1816
ACTAGT
+
FFFFFF
@1817
ACTTGC
+
FFFFFF
@1818
ACTCGT
+
FFFFFF
@1819
ACTCGT
+
FFFFFF
@1820
ACTCGG
+
FFFFFF
@1821
ACTGGT
+
FFFFFF
@1822
ACGCGT
+
FFFFFF
@1823
ACTTGT
+
FFFFFF
@1824
ACGCGA
+
FFFFFF
@1825
ACGCGT
+
FFFFFF
@1826
ACTCGT
+
FFFFFF
@1827
ACTGGT
+
FFFFFF
@1828
CCTCGT
+
FFFFFF
@1829
ACTAGT
+
FFFFFF
@1830
ACTTGT
+
FFFFFF
@1831
ACTTGT
+
FFFFFF
@1832
ACTGGT
+
FFFFFF
@1833
ACTAGA
+
FFFFFF
@1834
ACTCGT
+
FFFFFF
@1835
ACTAGT
+
FFFFFF
@1836
ACTCGT
+
FFFFFF
@1837
ACTCGT
+
FFFFFF
@1838
CCTAGC
+
FFFFFF
@1839
ACTCGT
+
FFFFFF
@1840
ACTCGT
+
FFFFFF
@1841
ACTAGT
+
FFFFFF
@1842
ACTAGT
+
FFFFFF
@1843
CCTCGT
+
FFFFFF
@1844
ACTCGT
+
FFFFFF
@1845
ACGCGT
+
FFFFFF
@1846
ACTCGT
+
FFFFFF
@1847
CCTCGT
+
FFFFFF
@1848
ACGCGT
+
FFFFFF
@1849
ACTCGT
+
FFFFFF
@1850
ACTAGT
+
FFFFFF
@1851
ACGTGT
+
FFFFFF
@1852
ACTTGT
+
FFFFFF
@1853
ACTTGT
+
FFFFFF
@1854
ACTCGC
+
FFFFFF
@1855
ACTCGT
+
FFFFFF
@1856
ACTTGT
+
FFFFFF
@1857
ACTAGT
+
FFFFFF
@1858
ACGCGT
+
FFFFFF
@1859
ACTCGC
+
FFFFFF
@1860
ACGCGT
+
FFFFFF
@1861
ACTCGT
+
FFFFFF
@1862
ACTCGT
+
FFFFFF
@1863
ACTCGT
+
FFFFFF
@1864
ACTCGT
+
FFFFFF
@1865
ACTCGT
+
FFFFFF
@1866
ACTAGT
+
FFFFFF
@1867
ACTAGT
+
FFFFFF
@1868
ACTGGT
+
FFFFFF
@1869
CCTAGT
+
FFFFFF
@1870
ACTCGT
+
FFFFFF
@1871
CCTCGT
+
FFFFFF
@1872
ACGCGT
+
FFFFFF
@1873
ACTTGT
+
FFFFFF
@1874
CCTAGG
+
FFFFFF
@1875
ACGCGA
+
FFFFFF
@1876
ACTCGT
+
FFFFFF
@1877
ACTTGC
+
FFFFFF
@1878
ACTTGT
+
FFFFFF
@1879
ACTCGT
+
FFFFFF
@1880
CCTCGT
+
FFFFFF
@1881
ACTCGT
+
FFFFFF
@1882
TCTAGT
+
FFFFFF
@1883
ACTCGT
+
FFFFFF
@1884
ACTCGT
+
FFFFFF
@1885
CCTCGT
+
FFFFFF
@1886
ACGCGT
+
FFFFFF
@1887
ACTCGT
+
FFFFFF
@1888
ACTCGT
+
FFFFFF
@1889
ACTGGT
+
FFFFFF
@1890
ACTAGT
+
FFFFFF
@1891
ACTCGT
+
FFFFFF
@1892
ACTGGT
+
FFFFFF
@1893
ACTCGT
+
FFFFFF
@1894
CCTCGT
+
FFFFFF
@1895
ACTGGT
+
FFFFFF
@1896
ACGAGT
+
FFFFFF
@1897
ACTCGT
+
FFFFFF
@1898
ACTCGA
+
FFFFFF
@1899
ACTAGT
+
FFFFFF
@1900
ACTCGT
+
FFFFFF
@1901
ACGCGA
+
FFFFFF
@1902
ACTCGT
+
FFFFFF
@1903
ACTTGT
+
FFFFFF
@1904
CCGCGT
+
FFFFFF
@1905
ACTCGT
+
FFFFFF
@1906
ACTAGT
+
FFFFFF
@1907
ACTTGT
+
FFFFFF
@1908
ACTCGT
+
FFFFFF
@1909
ACTCGT
+
FFFFFF
@1910
ACGAGT
+
FFFFFF
@1911
ACTTGG
+
FFFFFF
@1912
ACTAGT
+
FFFFFF
@1913
ACTTGT
+
FFFFFF
@1914
ACTAGT
+
FFFFFF
@1915
ACTCGA
+
FFFFFF
@1916
CCTCGT
+
FFFFFF
@1917
ACTAGT
+
FFFFFF
@1918
ACTTGT
+
FFFFFF
@1919
ACTAGT
+
FFFFFF
@1920
ACGCGT
+
FFFFFF
@1921
ACGCGT
+
FFFFFF
@1922
ACTAGT
+
FFFFFF
@1923
ACTCGT
+
FFFFFF
@1924
ACTCGT
+
FFFFFF
@1925
ACTCGT
+
FFFFFF
@1926
ACTTGT
+
FFFFFF
@1927
ACTAGT
+
FFFFFF
@1928
CCTAGG
+
FFFFFF
@1929
ACGTGC
+
FFFFFF
@1930
ACTCGT
+
FFFFFF
@1931
ACTCGT
+
FFFFFF
@1932
ACTAGT
+
FFFFFF
@1933
ACTCGT
+
FFFFFF
@1934
ACGCGT
+
FFFFFF
@1935
ACTCGT
+
FFFFFF
@1936
ACGCGT
+
FFFFFF
@1937
ACGAGT
+
FFFFFF
@1938
ACTGGT
+
FFFFFF
@1939
ACTCGT
+
FFFFFF
@1940
ACGAGT
+
FFFFFF
@1941
CCTCGT
+
FFFFFF
@1942
ACGAGT
+
FFFFFF
@1943
ACTCGT
+
FFFFFF
@1944
ACTTGT
+
FFFFFF
@1945
ACTTGT
+
FFFFFF
@1946
ACTCGT
+
FFFFFF
@1947
ACTGGT
+
FFFFFF
@1948
CCTAGG
+
FFFFFF
@1949
ACTGGT
+
FFFFFF
@1950
ACTAGT
+
FFFFFF
@1951
ACTCGT
+
FFFFFF
@1952
ACTCGT
+
FFFFFF
@1953
ACGCGT
+
FFFFFF
@1954
ACTCGT
+
FFFFFF
@1955
ACTCGT
+
FFFFFF
@1956
TCTCGT
+
FFFFFF
@1957
ACGCGT
+
FFFFFF
@1958
ACTAGA
+
FFFFFF
@1959
ACGCGT
+
FFFFFF
@1960
ACTGGT
+
FFFFFF
@1961
ACTCGT
+
FFFFFF
@1962
ACTCGT
+
FFFFFF
@1963
ACGTGT
+
FFFFFF
@1964
ACTTGT
+
FFFFFF
@1965
ACTCGT
+
FFFFFF
@1966
ACGCGT
+
FFFFFF
@1967
ACGCGT
+
FFFFFF
@1968
ACTTGT
+
FFFFFF
@1969
ACTCGT
+
FFFFFF
@1970
ACTCGT
+
FFFFFF
@1971
ACTTGT
+
FFFFFF
@1972
ACTAGT
+
FFFFFF
@1973
ACTCGT
+
FFFFFF
@1974
ACTTGT
+
FFFFFF
@1975
ACTAGT
+
FFFFFF
@1976
ACTTGC
+
FFFFFF
@1977
ACTCGT
+
FFFFFF
@1978
ACTCGC
+
FFFFFF
@1979
ACTCGT
+
FFFFFF
@1980
ACTCGT
+
FFFFFF
@1981
ACTTGT
+
FFFFFF
@1982
ACTCGT
+
FFFFFF
@1983
CCTAGG
+
FFFFFF
@1984
ACTCGT
+
FFFFFF
@1985
ACGCGT
+
FFFFFF
@1986
ACTAGT
+
FFFFFF
@1987
ACTCGT
+
FFFFFF
@1988
ACTAGT
+
FFFFFF
@1989
ACTGGT
+
FFFFFF
@1990
ACTAGT
+
FFFFFF
@1991
ACTCGT
+
FFFFFF
@1992
ACTTGT
+
FFFFFF
@1993
ACTCGT
+
FFFFFF
@1994
ACTGGT
+
FFFFFF
@1995
ACTGGT
+
FFFFFF
@1996
ACTCGT
+
FFFFFF
@1997
ACTTGT
+
FFFFFF
@1998
ACTCGT
+
FFFFFF
@1999
ACTCGT
+
FFFFFF
@2000
ACTCGT
+
FFFFFF
@2001
ACTAGT
+
FFFFFF
@2002
ACTTGG
+
FFFFFF
@2003
ACTTGT
+
FFFFFF
@2004
ACGTGT
+
FFFFFF
@2005
ACGTGT
+
FFFFFF
@2006
ACTCGT
+
FFFFFF
@2007
TCTAGT
+
FFFFFF
@2008
CCTAGG
+
FFFFFF
@2009
CCTAGG
+
FFFFFF
@2010
ACTCGT
+
FFFFFF
@2011
CCTAGT
+
FFFFFF
@2012
ACGCGT
+
FFFFFF
@2013
ACTAGT
+
FFFFFF
@2014
ACGCGA
+
FFFFFF
@2015
ACGCGT
+
FFFFFF
@2016
CCTAGC
+
FFFFFF
@2017
ACGTGC
+
FFFFFF
@2018
ACGCGA
+
FFFFFF
@2019
ACTCGT
+
FFFFFF
@2020
ACGCGT
+
FFFFFF
@2021
ACTCGA
+
FFFFFF
@2022
ACGCGT
+
FFFFFF
@2023
ACTCGT
+
FFFFFF
@2024
ACTCGT
+
FFFFFF
@2025
ACTCGT
+
FFFFFF
@2026
ACGTGT
+
FFFFFF
@2027
ACTAGT
+
FFFFFF
@2028
ACGCGA
+
FFFFFF
@2029
ACTCGT
+
FFFFFF
@2030
ACTGGT
+
FFFFFF
@2031
CCTAGG
+
FFFFFF
@2032
ACTCGT
+
FFFFFF
@2033
ACTCGT
+
FFFFFF
@2034
ACTCGT
+
FFFFFF
@2035
ACTCGT
+
FFFFFF
@2036
CCTCGT
+
FFFFFF
@2037
CCTCGT
+
FFFFFF
@2038
ACGCGT
+
FFFFFF
@2039
ACTAGG
+
FFFFFF
@2040
ACTAGT
+
FFFFFF
@2041
ACTTGG
+
FFFFFF
@2042
ACGCGT
+
FFFFFF
@2043
CCTCGT
+
FFFFFF
@2044
ACTGGT
+
FFFFFF
@2045
ACTCGT
+
FFFFFF
@2046
ACTGGT
+
FFFFFF
@2047
ACTAGT
+
FFFFFF
@2048
ACTAGT
+
FFFFFF
@2049
ACGCGT
+
FFFFFF
@2050
ACGCGT
+
FFFFFF
@2051
ACTCGT
+
FFFFFF
@2052
ACGTGC
+
FFFFFF
@2053
ACGTGC
+
FFFFFF
@2054
CCTCGT
+
FFFFFF
@2055
ACTCGG
+
FFFFFF
@2056
ACTCGT
+
FFFFFF
@2057
CCTCGT
+
FFFFFF
@2058
ACTAGT
+
FFFFFF
@2059
ACTTGT
+
FFFFFF
@2060
ACTGGT
+
FFFFFF
@2061
ACTCGT
+
FFFFFF
@2062
ACGTGC
+
FFFFFF
@2063
ACGCGT
+
FFFFFF
@2064
ACTCGT
+
FFFFFF
@2065
ACGAGT
+
FFFFFF
@2066
CCTCGT
+
FFFFFF
@2067
ACTTGT
+
FFFFFF
@2068
CCTAGG
+
FFFFFF
@2069
ACTCGT
+
FFFFFF
@2070
ACTCGT
+
FFFFFF
@2071
ACTAGA
+
FFFFFF
@2072
ACTTGT
+
FFFFFF
@2073
TCAAGT
+
FFFFFF
@2074
ACTCGT
+
FFFFFF
@2075
ACTAGT
+
FFFFFF
@2076
TCTCGT
+
FFFFFF
@2077
TCTAGT
+
FFFFFF
@2078
ACTCGT
+
FFFFFF
@2079
ACTGGT
+
FFFFFF
@2080
ACTTGT
+
FFFFFF
@2081
ACTAGT
+
FFFFFF
@2082
ACTCGT
+
FFFFFF
@2083
CCTAGC
+
FFFFFF
@2084
CCTAGG
+
FFFFFF
@2085
ACGCGT
+
FFFFFF
@2086
ACGAGT
+
FFFFFF
@2087
ACTCGT
+
FFFFFF
@2088
ACTGGT
+
FFFFFF
@2089
ACTGGT
+
FFFFFF
@2090
ACTCGT
+
FFFFFF
@2091
CCTAGG
+
FFFFFF
@2092
ACTTGT
+
FFFFFF
@2093
ACTTGT
+
FFFFFF
@2094
ACTCGT
+
FFFFFF
@2095
ACTTGT
+
FFFFFF
@2096
ACTAGT
+
FFFFFF
@2097
CCTAGT
+
FFFFFF
@2098
ACTTGC
+
FFFFFF
@2099
ACTCGT
+
FFFFFF
@2100
TCTCGT
+
FFFFFF
@2101
ACGCGT
+
FFFFFF
@2102
ACTCGT
+
FFFFFF
@2103
ACTAGT
+
FFFFFF
@2104
CCTAGG
+
FFFFFF
@2105
ACTAGT
+
FFFFFF
@2106
ACGAGT
+
FFFFFF
@2107
ACTTGC
+
FFFFFF
@2108
ACGCGT
+
FFFFFF
@2109
ACTCGC
+
FFFFFF
@2110
ACTCGT
+
FFFFFF
@2111
ACGCGT
+
FFFFFF
@2112
ACTAGT
+
FFFFFF
@2113
ACTAGT
+
FFFFFF
@2114
ACTGGT
+
FFFFFF
@2115
ACTCGC
+
FFFFFF
@2116
ACTTGG
+
FFFFFF
@2117
ACTCGT
+
FFFFFF
@2118
ACTAGT
+
FFFFFF
@2119
ACTAGT
+
FFFFFF
@2120
ACTCGG
+
FFFFFF
@2121
CCTCGT
+
FFFFFF
@2122
ACTGGT
+
FFFFFF
@2123
ACTTGT
+
FFFFFF
@2124
ACTCGT
+
FFFFFF
@2125
ACTCGT
+
FFFFFF
@2126
ACGAGT
+
FFFFFF
@2127
CCTAGG
+
FFFFFF
@2128
ACTCGT
+
FFFFFF
@2129
ACTCGT
+
FFFFFF
@2130
ACTCGC
+
FFFFFF
@2131
ACACGT
+
FFFFFF
@2132
ACTGGT
+
FFFFFF
@2133
ACTAGT
+
FFFFFF
@2134
CCTCGC
+
FFFFFF
@2135
ACGCGT
+
FFFFFF
@2136
ACTCGC
+
FFFFFF
@2137
ACGAGT
+
FFFFFF
@2138
TCTAGT
+
FFFFFF
@2139
ACTAGT
+
FFFFFF
@2140
CCTAGT
+
FFFFFF
@2141
ACTCGT
+
FFFFFF
@2142
CCTAGT
+
FFFFFF
@2143
ACTGGT
+
FFFFFF
@2144
ACTAGT
+
FFFFFF
@2145
ACTCGT
+
FFFFFF
@2146
ACGCGT
+
FFFFFF
@2147
ACGCGT
+
FFFFFF
@2148
ACGCGT
+
FFFFFF
@2149
ACTAGT
+
FFFFFF
@2150
ACACGT
+
FFFFFF
@2151
CCTAGG
+
FFFFFF
@2152
ACTCGT
+
FFFFFF
@2153
ACTCGT
+
FFFFFF
@2154
ACTAGT
+
FFFFFF
@2155
ACTCGT
+
FFFFFF
@2156
ACGTGT
+
FFFFFF
@2157
CCTAGG
+
FFFFFF
@2158
ACTCGT
+
FFFFFF
@2159
ACGCGT
+
FFFFFF
@2160
ACTCGT
+
FFFFFF
@2161
ACGCGT
+
FFFFFF
@2162
ACTCGC
+
FFFFFF
@2163
CCTAGT
+
FFFFFF
@2164
ACTCGT
+
FFFFFF
@2165
CCTAGC
+
FFFFFF
@2166
ACTTGT
+
FFFFFF
@2167
ACTCGT
+
FFFFFF
@2168
ACTCGT
+
FFFFFF
@2169
ACTCGT
+
FFFFFF
@2170
CCTAGG
+
FFFFFF
@2171
ACTAGT
+
FFFFFF
@2172
ACGTGC
+
FFFFFF
@2173
ACTAGT
+
FFFFFF
@2174
ACTCGG
+
FFFFFF
@2175
ACTAGT
+
FFFFFF
@2176
CCTCGT
+
FFFFFF
@2177
ACTTGT
+
FFFFFF
@2178
CCTAGG
+
FFFFFF
@2179
ACGTGT
+
FFFFFF
@2180
ACTTGT
+
FFFFFF
@2181
TCTAGT
+
FFFFFF
@2182
ACTCGT
+
FFFFFF
@2183
ACTCGC
+
FFFFFF
@2184
ACTCGT
+
FFFFFF
@2185
ACTCGT
+
FFFFFF
@2186
ACTTGT
+
FFFFFF
@2187
ACTCGC
+
FFFFFF
@2188
TCTAGT
+
FFFFFF
@2189
CCTAGG
+
FFFFFF
@2190
ACTAGT
+
FFFFFF
@2191
ACTAGA
+
FFFFFF
@2192
CCTAGG
+
FFFFFF
@2193
ACTCGG
+
FFFFFF
@2194
ACTAGT
+
FFFFFF
@2195
ACTCGT
+
FFFFFF
@2196
ACTCGT
+
FFFFFF
@2197
ACTCGT
+
FFFFFF
@2198
ACGCGA
+
FFFFFF
@2199
TCTCGT
+
FFFFFF
@2200
ACTCGC
+
FFFFFF
@2201
CCTCGT
+
FFFFFF
@2202
ACTCGT
+
FFFFFF
@2203
CCTAGC
+
FFFFFF
@2204
ACTAGC
+
FFFFFF
@2205
ACTCGG
+
FFFFFF
@2206
CCTCGT
+
FFFFFF
@2207
ACGCGT
+
FFFFFF
@2208
ACGCGT
+
FFFFFF
@2209
ACTCGT
+
FFFFFF
@2210
ACTAGT
+
FFFFFF
@2211
ACTAGT
+
FFFFFF
@2212
ACTAGT
+
FFFFFF
@2213
ACTCGT
+
FFFFFF
@2214
ACTCGT
+
FFFFFF
@2215
ACTGGT
+
FFFFFF
@2216
ACTCGT
+
FFFFFF
@2217
ACTAGT
+
FFFFFF
@2218
ACTAGT
+
FFFFFF
@2219
ACTCGT
+
FFFFFF
@2220
CCTAGT
+
FFFFFF
@2221
ACTGGT
+
FFFFFF
@2222
ACGTGC
+
FFFFFF
@2223
ACGTGT
+
FFFFFF
@2224
ACTCGG
+
FFFFFF
@2225
CCTAGT
+
FFFFFF
@2226
ACTCGT
+
FFFFFF
@2227
ACTCGT
+
FFFFFF
@2228
ACTAGT
+
FFFFFF
@2229
ACGCGT
+
FFFFFF
@2230
ACGCGT
+
FFFFFF
@2231
CCTCGT
+
FFFFFF
@2232
ACTCGT
+
FFFFFF
@2233
CCTCGT
+
FFFFFF
@2234
ACTAGT
+
FFFFFF
@2235
ACTTGT
+
FFFFFF
@2236
CCTAGG
+
FFFFFF
@2237
ACTTGT
+
FFFFFF
@2238
ACTGGT
+
FFFFFF
@2239
CCTAGG
+
FFFFFF
@2240
TCTCGT
+
FFFFFF
@2241
ACTAGT
+
FFFFFF
@2242
ACTCGT
+
FFFFFF
@2243
ACGCGT
+
FFFFFF
@2244
ACTCGT
+
FFFFFF
@2245
ACGCGT
+
FFFFFF
@2246
ACTCGT
+
FFFFFF
@2247
ACTCGT
+
FFFFFF
@2248
ACTCGT
+
FFFFFF
@2249
ACTCGT
+
FFFFFF
@2250
ACGTGC
+
FFFFFF
@2251
ACTCGT
+
FFFFFF
@2252
ACTTGG
+
FFFFFF
@2253
ACTTGT
+
FFFFFF
@2254
CCTCGT
+
FFFFFF
@2255
ACGCGT
+
FFFFFF
@2256
ACGCGT
+
FFFFFF
@2257
CCTCGT
+
FFFFFF
@2258
ACGCGT
+
FFFFFF
@2259
CCTAGC
+
FFFFFF
@2260
ACTCGT
+
FFFFFF
@2261
ACTCGC
+
FFFFFF
@2262
ACTAGT
+
FFFFFF
@2263
ACTGGT
+
FFFFFF
@2264
ACGCGT
+
FFFFFF
@2265
ACTCGT
+
FFFFFF
@2266
ACTAGT
+
FFFFFF
@2267
CCTCGT
+
FFFFFF
@2268
ACTCGT
+
FFFFFF
@2269
ACTAGT
+
FFFFFF
@2270
CCTCGT
+
FFFFFF
@2271
CCTAGG
+
FFFFFF
@2272
ACGCGT
+
FFFFFF
@2273
ACTTGT
+
FFFFFF
@2274
TCTAGT
+
FFFFFF
@2275
ACTTGT
+
FFFFFF
@2276
ACTTGT
+
FFFFFF
@2277
ACTAGT
+
FFFFFF
@2278
ACTGGT
+
FFFFFF
@2279
ACTAGT
+
FFFFFF
@2280
ACTCGT
+
FFFFFF
@2281
ACGCGT
+
FFFFFF
@2282
ACGTGC
+
FFFFFF
@2283
ACTAGA
+
FFFFFF
@2284
CCTCGT
+
FFFFFF
@2285
ACTTGT
+
FFFFFF
@2286
ACTAGT
+
FFFFFF
@2287
ACTCGT
+
FFFFFF
@2288
ACTCGT
+
FFFFFF
@2289
ACTAGT
+
FFFFFF
@2290
ACTCGT
+
FFFFFF
@2291
CCTAGG
+
FFFFFF
@2292
ACTAGG
+
FFFFFF
@2293
ACTCGT
+
FFFFFF
@2294
ACTAGT
+
FFFFFF
@2295
ACTCGT
+
FFFFFF
@2296
ACTCGT
+
FFFFFF
@2297
ACTGGT
+
FFFFFF
@2298
ACGCGT
+
FFFFFF
@2299
ACTTGT
+
FFFFFF
@2300
ACTCGT
+
FFFFFF
@2301
CCTCGC
+
FFFFFF
@2302
ACTAGT
+
FFFFFF
@2303
TCTAGT
+
FFFFFF
@2304
TCTAGT
+
FFFFFF
@2305
ACTGGT
+
FFFFFF
@2306
ACTTGT
+
FFFFFF
@2307
ACTAGT
+
FFFFFF
@2308
ACTAGT
+
FFFFFF
@2309
CCTAGG
+
FFFFFF
@2310
CCTAGG
+
FFFFFF
@2311
ACTCGT
+
FFFFFF
@2312
ACGTGT
+
FFFFFF
@2313
ACGCGT
+
FFFFFF
@2314
ACTAGT
+
FFFFFF
@2315
ACGAGT
+
FFFFFF
@2316
ACTCGT
+
FFFFFF
@2317
CCTAGT
+
FFFFFF
@2318
ACTCGT
+
FFFFFF
@2319
ACTCGG
+
FFFFFF
@2320
ACTCGT
+
FFFFFF
@2321
ACTAGT
+
FFFFFF
@2322
CCTCGT
+
FFFFFF
@2323
CCTAGG
+
FFFFFF
@2324
CCTCGT
+
FFFFFF
@2325
CCTAGG
+
FFFFFF
@2326
ACTAGT
+
FFFFFF
@2327
TCTAGT
+
FFFFFF
@2328
CCTAGG
+
FFFFFF
@2329
ACTTGT
+
FFFFFF
@2330
ACTTGT
+
FFFFFF
@2331
ACTAGT
+
FFFFFF
@2332
ACTTGT
+
FFFFFF
@2333
ACTCGT
+
FFFFFF
@2334
ACTTGG
+
FFFFFF
@2335
ACTAGT
+
FFFFFF
@2336
ACGCGA
+
FFFFFF
@2337
ACGCGT
+
FFFFFF
@2338
ACTCGT
+
FFFFFF
@2339
ACTCGT
+
FFFFFF
@2340
ACTTGT
+
FFFFFF
@2341
CCTCGT
+
FFFFFF
@2342
ACTCGT
+
FFFFFF
@2343
ACTCGT
+
FFFFFF
@2344
ACTAGT
+
FFFFFF
@2345
ACGCGT
+
FFFFFF
@2346
ACTTGT
+
FFFFFF
@2347
ACTCGT
+
FFFFFF
@2348
ACTAGT
+
FFFFFF
@2349
ACTTGC
+
FFFFFF
@2350
ACTCGT
+
FFFFFF
@2351
ACGCGT
+
FFFFFF
@2352
ACTAGT
+
FFFFFF
@2353
ACTTGC
+
FFFFFF
@2354
CCTCGT
+
FFFFFF
@2355
ACTCGT
+
FFFFFF
@2356
CCTCGC
+
FFFFFF
@2357
ACTTGT
+
FFFFFF
@2358
ACTAGT
+
FFFFFF
@2359
ACGAGT
+
FFFFFF
@2360
ACTCGT
+
FFFFFF
@2361
ACTAGT
+
FFFFFF
@2362
CCTAGG
+
FFFFFF
@2363
ACTCGT
+
FFFFFF
@2364
ACTCGT
+
FFFFFF
@2365
TCTAGT
+
FFFFFF
@2366
ACTCGT
+
FFFFFF
@2367
ACTAGT
+
FFFFFF
@2368
ACTAGT
+
FFFFFF
@2369
ACGTGT
+
FFFFFF
@2370
ACGCGT
+
FFFFFF
@2371
CCTAGG
+
FFFFFF
@2372
CCTCGT
+
FFFFFF
@2373
ACTCGT
+
FFFFFF
@2374
ACGCGT
+
FFFFFF
@2375
ACTCGT
+
FFFFFF
@2376
ACGCGT
+
FFFFFF
@2377
ACGAGT
+
FFFFFF
@2378
CCTCGT
+
FFFFFF
@2379
ACTCGC
+
FFFFFF
@2380
ACTCGT
+
FFFFFF
@2381
ACTCGT
+
FFFFFF
@2382
CCTAGC
+
FFFFFF
@2383
CCTAGT
+
FFFFFF
@2384
ACTCGT
+
FFFFFF
@2385
CCTAGG
+
FFFFFF
@2386
ACTTGG
+
FFFFFF
@2387
ACTCGT
+
FFFFFF
@2388
ACTCGT
+
FFFFFF
@2389
ACTCGT
+
FFFFFF
@2390
ACGCGT
+
FFFFFF
@2391
ACGCGT
+
FFFFFF
@2392
ACTCGT
+
FFFFFF
@2393
ACGAGT
+
FFFFFF
@2394
ACTAGT
+
FFFFFF
@2395
ACTCGT
+
FFFFFF
@2396
ACTCGT
+
FFFFFF
@2397
ACTAGT
+
FFFFFF
@2398
ACTAGT
+
FFFFFF
@2399
ACTCGT
+
FFFFFF
@2400
ACTAGT
+
FFFFFF
@2401
CCTAGG
+
FFFFFF
@2402
ACGGGT
+
FFFFFF
@2403
ACTTGT
+
FFFFFF
@2404
ACTTGT
+
FFFFFF
@2405
ACTCGT
+
FFFFFF
@2406
ACTAGT
+
FFFFFF
@2407
ACTTGT
+
FFFFFF
@2408
ACTCGT
+
FFFFFF
@2409
ACTCGT
+
FFFFFF
@2410
CCTAGG
+
FFFFFF
@2411
ACTAGT
+
FFFFFF
@2412
ACTTGT
+
FFFFFF
@2413
ACTGGT
+
FFFFFF
@2414
ACTCGT
+
FFFFFF
@2415
CCTAGC
+
FFFFFF
@2416
CCTCGT
+
FFFFFF
@2417
ACTAGT
+
FFFFFF
@2418
ACTGGT
+
FFFFFF
@2419
ACTAGT
+
FFFFFF
@2420
CCTCGT
+
FFFFFF
@2421
ACGCGT
+
FFFFFF
@2422
CCTAGG
+
FFFFFF
@2423
ACGCGA
+
FFFFFF
@2424
CCTAGC
+
FFFFFF
@2425
ACTGGT
+
FFFFFF
@2426
ACTCGT
+
FFFFFF
@2427
ACTCGT
+
FFFFFF
@2428
ACTAGT
+
FFFFFF
@2429
ACGCGT
+
FFFFFF
@2430
ACTAGT
+
FFFFFF
@2431
ACTCGT
+
FFFFFF
@2432
ACTCGT
+
FFFFFF
@2433
ACTAGT
+
FFFFFF
@2434
ACTAGT
+
FFFFFF
@2435
ACTCGT
+
FFFFFF
@2436
ACTCGA
+
FFFFFF
@2437
ACTAGT
+
FFFFFF
@2438
CCTCGT
+
FFFFFF
@2439
ACTTGT
+
FFFFFF
@2440
CCTAGG
+
FFFFFF
@2441
CCTAGG
+
FFFFFF
@2442
ACTTGT
+
FFFFFF
@2443
ACTAGT
+
FFFFFF
@2444
ACTCGT
+
FFFFFF
@2445
ACGAGT
+
FFFFFF
@2446
ACTCGT
+
FFFFFF
@2447
ACTAGT
+
FFFFFF
@2448
ACTAGT
+
FFFFFF
@2449
ACTGGT
+
FFFFFF
@2450
ACTTGT
+
FFFFFF
@2451
ACTCGT
+
FFFFFF
@2452
CCTAGT
+
FFFFFF
@2453
ACTGGT
+
FFFFFF
@2454
ACTCGT
+
FFFFFF
@2455
ACTAGT
+
FFFFFF
@2456
ACTTGT
+
FFFFFF
@2457
ACGAGT
+
FFFFFF
@2458
ACTCGT
+
FFFFFF
@2459
TCTAGT
+
FFFFFF
@2460
ACGCGT
+
FFFFFF
@2461
ACGCGT
+
FFFFFF
@2462
ACGCGT
+
FFFFFF
@2463
ACTTGT
+
FFFFFF
@2464
ACTCGT
+
FFFFFF
@2465
CCGCGA
+
FFFFFF
@2466
ACTGGT
+
FFFFFF
@2467
ACTAGT
+
FFFFFF
@2468
ACGAGT
+
FFFFFF
@2469
ACTCGG
+
FFFFFF
@2470
TCTCGT
+
FFFFFF
@2471
ACTCGG
+
FFFFFF
@2472
ACTAGT
+
FFFFFF
@2473
ACGCGT
+
FFFFFF
@2474
ACTCGT
+
FFFFFF
@2475
ACTGGT
+
FFFFFF
@2476
ACTCGT
+
FFFFFF
@2477
CCTCGT
+
FFFFFF
@2478
ACGAGT
+
FFFFFF
@2479
ACTCGT
+
FFFFFF
@2480
CCTAGG
+
FFFFFF
@2481
ACTCGT
+
FFFFFF
@2482
ACGCGT
+
FFFFFF
@2483
ACGCGT
+
FFFFFF
@2484
ACTCGC
+
FFFFFF
@2485
ACTCGA
+
FFFFFF
@2486
ACTCGT
+
FFFFFF
@2487
ACTCGT
+
FFFFFF
@2488
ACTCGT
+
FFFFFF
@2489
ACTCGT
+
FFFFFF
@2490
ACTAGT
+
FFFFFF
@2491
ACGCGT
+
FFFFFF
@2492
ACTAGT
+
FFFFFF
@2493
CCTCGT
+
FFFFFF
@2494
ACTCGG
+
FFFFFF
@2495
TCTCGT
+
FFFFFF
@2496
ACTAGT
+
FFFFFF
@2497
ACTAGT
+
FFFFFF
@2498
ACTGGT
+
FFFFFF
@2499
ACTTGC
+
FFFFFF
@2500
ACTCGT
+
FFFFFF
@2501
ACGCGA
+
FFFFFF
@2502
CCTAGC
+
FFFFFF
@2503
ACTCGT
+
FFFFFF
@2504
CCTCGT
+
FFFFFF
@2505
ACGAGT
+
FFFFFF
@2506
CCTAGG
+
FFFFFF
@2507
ACGCGT
+
FFFFFF
@2508
ACTCGT
+
FFFFFF
@2509
ACTCGT
+
FFFFFF
@2510
CCTCGT
+
FFFFFF
@2511
ACTCGT
+
FFFFFF
@2512
ACTCGT
+
FFFFFF
@2513
ACTTGT
+
FFFFFF
@2514
TCTTGT
+
FFFFFF
@2515
TCTAGT
+
FFFFFF
@2516
CCTCGT
+
FFFFFF
@2517
CCTCGT
+
FFFFFF
@2518
ACTCGT
+
FFFFFF
@2519
ACTCGT
+
FFFFFF
@2520
ACGCGT
+
FFFFFF
@2521
ACTCGT
+
FFFFFF
@2522
ACGCGA
+
FFFFFF
@2523
ACTCGT
+
FFFFFF
@2524
CCTCGT
+
FFFFFF
@2525
ACGCGT
+
FFFFFF
@2526
ACTCGC
+
FFFFFF
@2527
CCTCGT
+
FFFFFF
@2528
ACTCGT
+
FFFFFF
@2529
ACTCGT
+
FFFFFF
@2530
ACGCGT
+
FFFFFF
@2531
ACTCGT
+
FFFFFF
@2532
ACGCGT
+
FFFFFF
@2533
ACTCGT
+
FFFFFF
@2534
ACTCGC
+
FFFFFF
@2535
ACTCGT
+
FFFFFF
@2536
ACGCGT
+
FFFFFF
@2537
ACTAGT
+
FFFFFF
@2538
ACGCGA
+
FFFFFF
@2539
TCTAGT
+
FFFFFF
@2540
ACTGGT
+
FFFFFF
@2541
ACTCGT
+
FFFFFF
@2542
CCTAGG
+
FFFFFF
@2543
ACTAGT
+
FFFFFF
@2544
ACTCGT
+
FFFFFF
@2545
ACTCGT
+
FFFFFF
@2546
ACGCGT
+
FFFFFF
@2547
ACTTGT
+
FFFFFF
@2548
ACTGGT
+
FFFFFF
@2549
ACTTGT
+
FFFFFF
@2550
ACTCGT
+
FFFFFF
@2551
ACTAGT
+
FFFFFF
@2552
ACGCGT
+
FFFFFF
@2553
ACTGGT
+
FFFFFF
@2554
ACTCGT
+
FFFFFF
@2555
ACTTGT
+
FFFFFF
@2556
CCTCGT
+
FFFFFF
@2557
ACTCGT
+
FFFFFF
@2558
TCTAGT
+
FFFFFF
@2559
ACTCGT
+
FFFFFF
@2560
ACGCGA
+
FFFFFF
@2561
CCTAGT
+
FFFFFF
@2562
ACTAGT
+
FFFFFF
@2563
ACTCGT
+
FFFFFF
@2564
ACTAGG
+
FFFFFF
@2565
ACTCGT
+
FFFFFF
@2566
ACTTGT
+
FFFFFF
@2567
ACGCGT
+
FFFFFF
@2568
ACTCGT
+
FFFFFF
@2569
ACTAGA
+
FFFFFF
@2570
ACGTGC
+
FFFFFF
@2571
ACTTGT
+
FFFFFF
@2572
ACTCGT
+
FFFFFF
@2573
CCTAGC
+
FFFFFF
@2574
ACTAGT
+
FFFFFF
@2575
TCTAGT
+
FFFFFF
@2576
ACTCGT
+
FFFFFF
@2577
ACTCGT
+
FFFFFF
@2578
ACTAGA
+
FFFFFF
@2579
ACTCGT
+
FFFFFF
@2580
ACTCGT
+
FFFFFF
@2581
ACTAGT
+
FFFFFF
@2582
ACTAGT
+
FFFFFF
@2583
ACTCGT
+
FFFFFF
@2584
ACTCGA
+
FFFFFF
@2585
ACTCGG
+
FFFFFF
@2586
CCTCGC
+
FFFFFF
@2587
ACTTGC
+
FFFFFF
@2588
ACTTGT
+
FFFFFF
@2589
ACGAGT
+
FFFFFF
@2590
ACTCGT
+
FFFFFF
@2591
CCTCGT
+
FFFFFF
@2592
ACTAGT
+
FFFFFF
@2593
ACTTGT
+
FFFFFF
@2594
ACTGGT
+
FFFFFF
@2595
ACGCGT
+
FFFFFF
@2596
ACGCGA
+
FFFFFF
@2597
ACTGGT
+
FFFFFF
@2598
ACTTGT
+
FFFFFF
@2599
ACTCGT
+
FFFFFF
@2600
ACGCGT
+
FFFFFF
@2601
TCTAGT
+
FFFFFF
@2602
ACTTGT
+
FFFFFF
@2603
ACTCGT
+
FFFFFF
@2604
ACTCGT
+
FFFFFF
@2605
ACTAGT
+
FFFFFF
@2606
TCTAGT
+
FFFFFF
@2607
TCTAGT
+
FFFFFF
@2608
ACTCGT
+
FFFFFF
@2609
ACTTGG
+
FFFFFF
@2610
ACTTGG
+
FFFFFF
@2611
ACTCGG
+
FFFFFF
@2612
ACTCGT
+
FFFFFF
@2613
ACTCGT
+
FFFFFF
@2614
ACTTGT
+
FFFFFF
@2615
ACTGGT
+
FFFFFF
@2616
ACTCGT
+
FFFFFF
@2617
ACTCGT
+
FFFFFF
@2618
CCTAGC
+
FFFFFF
@2619
CCTCGT
+
FFFFFF
@2620
ACTCGT
+
FFFFFF
@2621
ACGCGT
+
FFFFFF
@2622
ACTTGT
+
FFFFFF
@2623
ACTAGT
+
FFFFFF
@2624
ACTTGT
+
FFFFFF
@2625
ACGTGC
+
FFFFFF
@2626
ACTTGT
+
FFFFFF
@2627
ACTCGT
+
FFFFFF
@2628
ACTCGT
+
FFFFFF
@2629
ACGCGT
+
FFFFFF
@2630
ACTAGT
+
FFFFFF
@2631
ACTCGT
+
FFFFFF
@2632
CCTAGC
+
FFFFFF
@2633
CCTAGG
+
FFFFFF
@2634
ACTCGT
+
FFFFFF
@2635
ACTAGA
+
FFFFFF
@2636
ACTAGT
+
FFFFFF
@2637
ACTAGA
+
FFFFFF
@2638
ACTGGT
+
FFFFFF
@2639
ACTAGT
+
FFFFFF
@2640
ACTTGT
+
FFFFFF
@2641
ACTAGT
+
FFFFFF
@2642
ACTAGT
+
FFFFFF
@2643
CCTAGG
+
FFFFFF
@2644
ACTCGT
+
FFFFFF
@2645
ACTCGT
+
FFFFFF
@2646
ACTTGT
+
FFFFFF
@2647
ACGCGT
+
FFFFFF
@2648
ACTTGG
+
FFFFFF
@2649
CCTAGT
+
FFFFFF
@2650
ACGCGT
+
FFFFFF
@2651
CCTAGG
+
FFFFFF
@2652
ACTAGT
+
FFFFFF
@2653
ACTCGT
+
FFFFFF
@2654
ACTTGT
+
FFFFFF
@2655
ACGGGT
+
FFFFFF
@2656
CCTCGT
+
FFFFFF
@2657
ACTCGT
+
FFFFFF
@2658
ACTTGT
+
FFFFFF
@2659
ACTCGT
+
FFFFFF
@2660
CCTAGG
+
FFFFFF
@2661
ACTTGT
+
FFFFFF
@2662
ACTTGT
+
FFFFFF
@2663
CCTCGT
+
FFFFFF
@2664
ACTCGT
+
FFFFFF
@2665
CCTAGG
+
FFFFFF
@2666
ACGCGT
+
FFFFFF
@2667
ACTCGT
+
FFFFFF
@2668
ACTCGT
+
FFFFFF
@2669
CCTAGG
+
FFFFFF
@2670
ACTCGT
+
FFFFFF
@2671
ACTCGT
+
FFFFFF
@2672
ACTTGT
+
FFFFFF
@2673
CCTCGT
+
FFFFFF
@2674
CCTCGT
+
FFFFFF
@2675
ACTTGT
+
FFFFFF
@2676
ACTTGT
+
FFFFFF
@2677
ACGCGT
+
FFFFFF
@2678
ACTAGT
+
FFFFFF
@2679
ACTGGT
+
FFFFFF
@2680
ACTTGT
+
FFFFFF
@2681
ACGCGA
+
FFFFFF
@2682
ACTCGT
+
FFFFFF
@2683
ACTCGC
+
FFFFFF
@2684
ACTAGT
+
FFFFFF
@2685
ACTCGT
+
FFFFFF
@2686
CCTAGG
+
FFFFFF
@2687
ACTAGT
+
FFFFFF
@2688
CCTAGC
+
FFFFFF
@2689
ACTCGC
+
FFFFFF
@2690
ACTCGT
+
FFFFFF
@2691
ACTAGT
+
FFFFFF
@2692
ACTTGT
+
FFFFFF
@2693
ACTTGT
+
FFFFFF
@2694
ACTGGT
+
FFFFFF
@2695
ACTAGT
+
FFFFFF
@2696
ACGCGT
+
FFFFFF
@2697
ACGCGA
+
FFFFFF
@2698
ACGCGT
+
FFFFFF
@2699
ACGCGT
+
FFFFFF
@2700
ACTTGT
+
FFFFFF
@2701
ACTAGT
+
FFFFFF
@2702
ACTTGT
+
FFFFFF
@2703
TCTAGT
+
FFFFFF
@2704
ACGCGT
+
FFFFFF
@2705
ACTAGT
+
FFFFFF
@2706
ACTCGT
+
FFFFFF
@2707
ACTCGT
+
FFFFFF
@2708
ACTGGT
+
FFFFFF
@2709
ACTTGT
+
FFFFFF
@2710
ACGCGT
+
FFFFFF
@2711
TCTAGT
+
FFFFFF
@2712
ACTCGT
+
FFFFFF
@2713
ACTCGT
+
FFFFFF
@2714
ACTCGC
+
FFFFFF
@2715
ACTCGT
+
FFFFFF
@2716
ACGCGT
+
FFFFFF
@2717
ACTTGT
+
FFFFFF
@2718
ACGAGT
+
FFFFFF
@2719
CCTAGG
+
FFFFFF
@2720
ACTCGG
+
FFFFFF
@2721
CCTCGT
+
FFFFFF
@2722
ACTCGT
+
FFFFFF
@2723
ACTCGT
+
FFFFFF
@2724
ACGCGT
+
FFFFFF
@2725
ACTCGA
+
FFFFFF
@2726
ACGCGT
+
FFFFFF
@2727
ACTTGT
+
FFFFFF
@2728
ACTAGT
+
FFFFFF
@2729
ACTAGG
+
FFFFFF
@2730
ACTTGT
+
FFFFFF
@2731
ACGTGT
+
FFFFFF
@2732
CCTAGC
+
FFFFFF
@2733
ACGCGT
+
FFFFFF
@2734
ACTCGG
+
FFFFFF
@2735
ACTCGC
+
FFFFFF
@2736
ACTCGG
+
FFFFFF
@2737
ACGCGT
+
FFFFFF
@2738
CCTCGT
+
FFFFFF
@2739
ACTCGT
+
FFFFFF
@2740
ACTCGT
+
FFFFFF
@2741
CCTAGT
+
FFFFFF
@2742
ACGCGT
+
FFFFFF
@2743
ACGAGT
+
FFFFFF
@2744
ACTTGT
+
FFFFFF
@2745
ACGAGT
+
FFFFFF
@2746
ACTTGG
+
FFFFFF
@2747
ACTCGT
+
FFFFFF
@2748
ACGCGT
+
FFFFFF
@2749
ACTTGT
+
FFFFFF
@2750
ACTCGT
+
FFFFFF
@2751
ACTAGT
+
FFFFFF
@2752
CCTAGG
+
FFFFFF
@2753
ACTCGT
+
FFFFFF
@2754
ACTAGT
+
FFFFFF
@2755
ACTCGT
+
FFFFFF
@2756
ACGCGT
+
FFFFFF
@2757
ACTAGT
+
FFFFFF
@2758
ACTCGT
+
FFFFFF
@2759
ACTCGT
+
FFFFFF
@2760
CCTCGT
+
FFFFFF
@2761
TCTAGT
+
FFFFFF
@2762
ACTTGT
+
FFFFFF
@2763
ACTCGT
+
FFFFFF
@2764
ACTAGT
+
FFFFFF
@2765
ACTAGA
+
FFFFFF
@2766
ACTCGT
+
FFFFFF
@2767
CCTAGT
+
FFFFFF
@2768
ACTCGG
+
FFFFFF
@2769
ACGCGT
+
FFFFFF
@2770
ACTAGT
+
FFFFFF
@2771
ACTAGT
+
FFFFFF
@2772
ACTCGC
+
FFFFFF
@2773
ACTAGT
+
FFFFFF
@2774
CCTAGC
+
FFFFFF
@2775
ACTCGT
+
FFFFFF
@2776
ACTAGT
+
FFFFFF
@2777
CCTAGG
+
FFFFFF
@2778
ACTAGT
+
FFFFFF
@2779
CCTAGC
+
FFFFFF
@2780
ACTCGT
+
FFFFFF
@2781
ACTCGC
+
FFFFFF
@2782
ACTCGT
+
FFFFFF
@2783
ACTCGT
+
FFFFFF
@2784
ACTTGT
+
FFFFFF
@2785
CCTCGT
+
FFFFFF
@2786
CCTAGT
+
FFFFFF
@2787
ACTCGT
+
FFFFFF
@2788
ACTTGT
+
FFFFFF
@2789
ACTCGT
+
FFFFFF
@2790
ACTCGC
+
FFFFFF
@2791
ACTCGT
+
FFFFFF
@2792
ACTCGT
+
FFFFFF
@2793
CCTAGG
+
FFFFFF
@2794
TCTAGT
+
FFFFFF
@2795
ACTCGT
+
FFFFFF
@2796
ACTCGT
+
FFFFFF
@2797
ACTCGT
+
FFFFFF
@2798
ACTAGT
+
FFFFFF
@2799
ACGTGT
+
FFFFFF
@2800
ACTCGC
+
FFFFFF
@2801
ACGCGT
+
FFFFFF
@2802
ACTTGG
+
FFFFFF
@2803
ACTTGT
+
FFFFFF
@2804
ACGCGT
+
FFFFFF
@2805
ACTCGT
+
FFFFFF
@2806
ACTAGT
+
FFFFFF
@2807
ACTAGT
+
FFFFFF
@2808
ACTAGT
+
FFFFFF
@2809
TCTAGT
+
FFFFFF
@2810
ACTCGT
+
FFFFFF
@2811
ACTCGC
+
FFFFFF
@2812
ACTTGC
+
FFFFFF
@2813
CCTAGG
+
FFFFFF
@2814
ACGCGA
+
FFFFFF
@2815
ACTTGT
+
FFFFFF
@2816
CCTAGG
+
FFFFFF
@2817
ACACGT
+
FFFFFF
@2818
ACGCGA
+
FFFFFF
@2819
CCTAGC
+
FFFFFF
@2820
ACTCGT
+
FFFFFF
@2821
ACTGGT
+
FFFFFF
@2822
ACTAGT
+
FFFFFF
@2823
ACTAGT
+
FFFFFF
@2824
ACTCGT
+
FFFFFF
@2825
ACTTGG
+
FFFFFF
@2826
ACTAGT
+
FFFFFF
@2827
ACGTGC
+
FFFFFF
@2828
ACTCGT
+
FFFFFF
@2829
ACTTGT
+
FFFFFF
@2830
ACTCGT
+
FFFFFF
@2831
ACTCGT
+
FFFFFF
@2832
ACGCGT
+
FFFFFF
@2833
ACTCGT
+
FFFFFF
@2834
ACTCGT
+
FFFFFF
@2835
ACTAGT
+
FFFFFF
@2836
ACTCGT
+
FFFFFF
@2837
CCTAGG
+
FFFFFF
@2838
CCTCGT
+
FFFFFF
@2839
ACTAGT
+
FFFFFF
@2840
ACTGGT
+
FFFFFF
@2841
ACTCGT
+
FFFFFF
@2842
ACTAGT
+
FFFFFF
@2843
CCTCGT
+
FFFFFF
@2844
CCTAGG
+
FFFFFF
@2845
ACGCGT
+
FFFFFF
@2846
ACGTGT
+
FFFFFF
@2847
ACGTGT
+
FFFFFF
@2848
ACTCGT
+
FFFFFF
@2849
TCTAGT
+
FFFFFF
@2850
ACTAGT
+
FFFFFF
@2851
ACTCGT
+
FFFFFF
@2852
ACTCGG
+
FFFFFF
@2853
ACTAGT
+
FFFFFF
@2854
ACTCGT
+
FFFFFF
@2855
ACTCGT
+
FFFFFF
@2856
ACGGGT
+
FFFFFF
@2857
ACTCGT
+
FFFFFF
@2858
ACTCGT
+
FFFFFF
@2859
ACTAGT
+
FFFFFF
@2860
ACTTGT
+
FFFFFF
@2861
ACTCGT
+
FFFFFF
@2862
ACGCGT
+
FFFFFF
@2863
ACTAGT
+
FFFFFF
@2864
ACGCGT
+
FFFFFF
@2865
ACTTGT
+
FFFFFF
@2866
ACTCGC
+
FFFFFF
@2867
ACGCGT
+
FFFFFF
@2868
ACGCGT
+
FFFFFF
@2869
ACTCGT
+
FFFFFF
@2870
ACTGGT
+
FFFFFF
@2871
ACTCGT
+
FFFFFF
@2872
ACTTGT
+
FFFFFF
@2873
ACTCGT
+
FFFFFF
@2874
ACGCGT
+
FFFFFF
@2875
ACTCGC
+
FFFFFF
@2876
ACTCGT
+
FFFFFF
@2877
CCTAGG
+
FFFFFF
@2878
ACTCGT
+
FFFFFF
@2879
ACTCGT
+
FFFFFF
@2880
ACTCGC
+
FFFFFF
@2881
ACGCGT
+
FFFFFF
@2882
ACTCGT
+
FFFFFF
@2883
ACTTGT
+
FFFFFF
@2884
ACTCGT
+
FFFFFF
@2885
ACTTGC
+
FFFFFF
@2886
ACGAGT
+
FFFFFF
@2887
ACTCGT
+
FFFFFF
@2888
ACGCGT
+
FFFFFF
@2889
ACGCGT
+
FFFFFF
@2890
ACGCGT
+
FFFFFF
@2891
ACTCGT
+
FFFFFF
@2892
ACTCGT
+
FFFFFF
@2893
TCTCGT
+
FFFFFF
@2894
ACTTGG
+
FFFFFF
@2895
ACTCGT
+
FFFFFF
@2896
ACTTGG
+
FFFFFF
@2897
ACTCGT
+
FFFFFF
@2898
ACTCGT
+
FFFFFF
@2899
ACGAGT
+
FFFFFF
@2900
ACGTGC
+
FFFFFF
@2901
ACTAGT
+
FFFFFF
@2902
CCTAGG
+
FFFFFF
@2903
ACTAGT
+
FFFFFF
@2904
ACGTGT
+
FFFFFF
@2905
ACTCGT
+
FFFFFF
@2906
CCTAGG
+
FFFFFF
@2907
ACGCGT
+
FFFFFF
@2908
CCTAGC
+
FFFFFF
@2909
TCTAGT
+
FFFFFF
@2910
ACGTGT
+
FFFFFF
@2911
ACTGGT
+
FFFFFF
@2912
CCTCGT
+
FFFFFF
@2913
ACTAGT
+
FFFFFF
@2914
ACTCGT
+
FFFFFF
@2915
ACTCGC
+
FFFFFF
@2916
CCTAGG
+
FFFFFF
@2917
ACTCGT
+
FFFFFF
@2918
ACTCGT
+
FFFFFF
@2919
ACTTGT
+
FFFFFF
@2920
ACTCGT
+
FFFFFF
@2921
ACTTGT
+
FFFFFF
@2922
ACGAGT
+
FFFFFF
@2923
CCTAGG
+
FFFFFF
@2924
CCTAGG
+
FFFFFF
@2925
ACTCGT
+
FFFFFF
@2926
ACGCGA
+
FFFFFF
@2927
ACTCGC
+
FFFFFF
@2928
CCTAGG
+
FFFFFF
@2929
ACTCGG
+
FFFFFF
@2930
ACTCGT
+
FFFFFF
@2931
CCTAGG
+
FFFFFF
@2932
ACGTGT
+
FFFFFF
@2933
ACTCGT
+
FFFFFF
@2934
CCTCGT
+
FFFFFF
@2935
ACTCGT
+
FFFFFF
@2936
ACGTGT
+
FFFFFF
@2937
ACTCGT
+
FFFFFF
@2938
ACTCGT
+
FFFFFF
@2939
ACTCGT
+
FFFFFF
@2940
ACGTGC
+
FFFFFF
@2941
ACTTGT
+
FFFFFF
@2942
CCTCGT
+
FFFFFF
@2943
ACTCGC
+
FFFFFF
@2944
ACTCGT
+
FFFFFF
@2945
CCTAGT
+
FFFFFF
@2946
ACGTGT
+
FFFFFF
@2947
ACTAGT
+
FFFFFF
@2948
TCTAGT
+
FFFFFF
@2949
ACTTGT
+
FFFFFF
@2950
ACTCGT
+
FFFFFF
@2951
ACTCGT
+
FFFFFF
@2952
CCTAGC
+
FFFFFF
@2953
ACTTGT
+
FFFFFF
@2954
ACTCGT
+
FFFFFF
@2955
ACTAGT
+
FFFFFF
@2956
ACTCGT
+
FFFFFF
@2957
ACTTGC
+
FFFFFF
@2958
ACTCGT
+
FFFFFF
@2959
ACGTGC
+
FFFFFF
@2960
ACTCGT
+
FFFFFF
@2961
ACTTGT
+
FFFFFF
@2962
ACTCGT
+
FFFFFF
@2963
ACGCGT
+
FFFFFF
@2964
ACTAGT
+
FFFFFF
@2965
ACGCGT
+
FFFFFF
@2966
ACTAGT
+
FFFFFF
@2967
ACTCGT
+
FFFFFF
@2968
ACTTGT
+
FFFFFF
@2969
ACGAGT
+
FFFFFF
@2970
TCAAGT
+
FFFFFF
@2971
ACTTGT
+
FFFFFF
@2972
ACGCGT
+
FFFFFF
@2973
ACTCGT
+
FFFFFF
@2974
ACTCGC
+
FFFFFF
@2975
ACTCGT
+
FFFFFF
@2976
ACTCGT
+
FFFFFF
@2977
ACTCGT
+
FFFFFF
@2978
ACTCGT
+
FFFFFF
@2979
ACTTGT
+
FFFFFF
@2980
CCTCGT
+
FFFFFF
@2981
ACGCGT
+
FFFFFF
@2982
ACGAGT
+
FFFFFF
@2983
CCTAGG
+
FFFFFF
@2984
ACTAGT
+
FFFFFF
@2985
ACTTGT
+
FFFFFF
@2986
ACTCGT
+
FFFFFF
@2987
ACTCGT
+
FFFFFF
@2988
ACTAGT
+
FFFFFF
@2989
ACGGGT
+
FFFFFF
@2990
ACGCGA
+
FFFFFF
@2991
ACTTGT
+
FFFFFF
@2992
ACTCGC
+
FFFFFF
@2993
ACTTGT
+
FFFFFF
@2994
ACTCGG
+
FFFFFF
@2995
ACTCGC
+
FFFFFF
@2996
ACTCGT
+
FFFFFF
@2997
ACTAGT
+
FFFFFF
@2998
ACTTGT
+
FFFFFF
@2999
ACTCGT
+
FFFFFF
@3000
ACTTGT
+
FFFFFF
@3001
ACTCGG
+
FFFFFF
@3002
ACTCGT
+
FFFFFF
@3003
ACTTGT
+
FFFFFF
@3004
ACGAGT
+
FFFFFF
@3005
ACTCGT
+
FFFFFF
@3006
ACTAGT
+
FFFFFF
@3007
ACTCGT
+
FFFFFF
@3008
ACTCGT
+
FFFFFF
@3009
ACTAGT
+
FFFFFF
@3010
ACTCGT
+
FFFFFF
@3011
CCTCGT
+
FFFFFF
@3012
ACTCGC
+
FFFFFF
@3013
ACTAGT
+
FFFFFF
@3014
ACTCGT
+
FFFFFF
@3015
ACTCGT
+
FFFFFF
@3016
ACGCGT
+
FFFFFF
@3017
ACGCGT
+
FFFFFF
@3018
ACTAGT
+
FFFFFF
@3019
ACGAGT
+
FFFFFF
@3020
ACTCGT
+
FFFFFF
@3021
ACTCGT
+
FFFFFF
@3022
ACTCGC
+
FFFFFF
@3023
ACTCGT
+
FFFFFF
@3024
ACGCGA
+
FFFFFF
@3025
CCTAGG
+
FFFFFF
@3026
ACGAGT
+
FFFFFF
@3027
ACTCGA
+
FFFFFF
@3028
ACTAGT
+
FFFFFF
@3029
CCTAGT
+
FFFFFF
@3030
ACTCGT
+
FFFFFF
@3031
ACTTGT
+
FFFFFF
@3032
ACTTGT
+
FFFFFF
@3033
ACGCGT
+
FFFFFF
@3034
CCTCGT
+
FFFFFF
@3035
ACGAGT
+
FFFFFF
@3036
CCTAGG
+
FFFFFF
@3037
ACTCGT
+
FFFFFF
@3038
ACTAGT
+
FFFFFF
@3039
ACTCGC
+
FFFFFF
@3040
TCTAGT
+
FFFFFF
@3041
ACTCGT
+
FFFFFF
@3042
ACGCGT
+
FFFFFF
@3043
ACTAGC
+
FFFFFF
@3044
ACTCGT
+
FFFFFF
@3045
ACTAGT
+
FFFFFF
@3046
CCTAGG
+
FFFFFF
@3047
ACTTGT
+
FFFFFF
@3048
ACTAGT
+
FFFFFF
@3049
ACTGGT
+
FFFFFF
@3050
ACTTGT
+
FFFFFF
@3051
ACTCGT
+
FFFFFF
@3052
ACTAGT
+
FFFFFF
@3053
ACTTGT
+
FFFFFF
@3054
CCTAGG
+
FFFFFF
@3055
ACTCGT
+
FFFFFF
@3056
ACGCGT
+
FFFFFF
@3057
ACTAGT
+
FFFFFF
@3058
ACTCGT
+
FFFFFF
@3059
ACTCGT
+
FFFFFF
@3060
ACTCGT
+
FFFFFF
@3061
ACGAGT
+
FFFFFF
@3062
ACTAGT
+
FFFFFF
@3063
CCTAGG
+
FFFFFF
@3064
ACTCGT
+
FFFFFF
@3065
ACTCGT
+
FFFFFF
@3066
ACTTGG
+
FFFFFF
@3067
ACTTGT
+
FFFFFF
@3068
ACTAGT
+
FFFFFF
@3069
ACTTGT
+
FFFFFF
@3070
CCTCGT
+
FFFFFF
@3071
ACGCGT
+
FFFFFF
@3072
ACTCGT
+
FFFFFF
@3073
ACGTGC
+
FFFFFF
@3074
ACTCGC
+
FFFFFF
@3075
ACTAGT
+
FFFFFF
@3076
ACTAGT
+
FFFFFF
@3077
ACGCGT
+
FFFFFF
@3078
CCTCGT
+
FFFFFF
@3079
ACTCGC
+
FFFFFF
@3080
CCTCGT
+
FFFFFF
@3081
ACGCGT
+
FFFFFF
@3082
ACGGGT
+
FFFFFF
@3083
CCTCGT
+
FFFFFF
@3084
ACTAGA
+
FFFFFF
@3085
ACTAGT
+
FFFFFF
@3086
ACTAGT
+
FFFFFF
@3087
ACTAGT
+
FFFFFF
@3088
ACTTGT
+
FFFFFF
@3089
ACTAGT
+
FFFFFF
@3090
ACTAGT
+
FFFFFF
@3091
CCTAGC
+
FFFFFF
@3092
ACTCGT
+
FFFFFF
@3093
ACTCGC
+
FFFFFF
@3094
ACGCGT
+
FFFFFF
@3095
ACTAGA
+
FFFFFF
@3096
ACGCGA
+
FFFFFF
@3097
ACTTGT
+
FFFFFF
@3098
ACTCGT
+
FFFFFF
@3099
ACTCGT
+
FFFFFF
@3100
ACTTGT
+
FFFFFF
@3101
ACTCGC
+
FFFFFF
@3102
ACTCGC
+
FFFFFF
@3103
ACTCGC
+
FFFFFF
@3104
ACTCGT
+
FFFFFF
@3105
ACGCGA
+
FFFFFF
@3106
ACTGGT
+
FFFFFF
@3107
ACTTGC
+
FFFFFF
@3108
ACTCGT
+
FFFFFF
@3109
CCTAGG
+
FFFFFF
@3110
ACTCGC
+
FFFFFF
@3111
ACTTGT
+
FFFFFF
@3112
ACTCGT
+
FFFFFF
@3113
ACTCGT
+
FFFFFF
@3114
ACGTGC
+
FFFFFF
@3115
ACTAGT
+
FFFFFF
@3116
ACTCGT
+
FFFFFF
@3117
ACTAGT
+
FFFFFF
@3118
CCTCGC
+
FFFFFF
@3119
ACTCGT
+
FFFFFF
@3120
ACGCGT
+
FFFFFF
@3121
ACTAGT
+
FFFFFF
@3122
ACTTGT
+
FFFFFF
@3123
ACTAGT
+
FFFFFF
@3124
ACTAGA
+
FFFFFF
@3125
ACGCGT
+
FFFFFF
@3126
CCTCGT
+
FFFFFF
@3127
ACTCGT
+
FFFFFF
@3128
CCTCGT
+
FFFFFF
@3129
ACGTGC
+
FFFFFF
@3130
ACTCGT
+
FFFFFF
@3131
CCTAGG
+
FFFFFF
@3132
ACTCGT
+
FFFFFF
@3133
ACTTGT
+
FFFFFF
@3134
ACTTGC
+
FFFFFF
@3135
ACTAGT
+
FFFFFF
@3136
ACTCGC
+
FFFFFF
@3137
ACGAGT
+
FFFFFF
@3138
ACTTGT
+
FFFFFF
@3139
ACTGGT
+
FFFFFF
@3140
ACTAGT
+
FFFFFF
@3141
ACTAGT
+
FFFFFF
@3142
ACTCGG
+
FFFFFF
@3143
ACTCGT
+
FFFFFF
@3144
ACTTGT
+
FFFFFF
@3145
ACTCGT
+
FFFFFF
@3146
ACTTGG
+
FFFFFF
@3147
ACTCGT
+
FFFFFF
@3148
ACTCGT
+
FFFFFF
@3149
ACGTGT
+
FFFFFF
@3150
ACTCGT
+
FFFFFF
@3151
ACTCGT
+
FFFFFF
@3152
ACTCGA
+
FFFFFF
@3153
ACTCGT
+
FFFFFF
@3154
ACGCGT
+
FFFFFF
@3155
ACTTGT
+
FFFFFF
@3156
CCTAGC
+
FFFFFF
@3157
CCTCGT
+
FFFFFF
@3158
ACTAGT
+
FFFFFF
@3159
ACGCGA
+
FFFFFF
@3160
ACGCGT
+
FFFFFF
@3161
ACTCGT
+
FFFFFF
@3162
ACTCGT
+
FFFFFF
@3163
ACTAGT
+
FFFFFF
@3164
ACTAGA
+
FFFFFF
@3165
CCTCGT
+
FFFFFF
@3166
CCTCGT
+
FFFFFF
@3167
ACTAGA
+
FFFFFF
@3168
ACTTGT
+
FFFFFF
@3169
ACTCGT
+
FFFFFF
@3170
ACTTGT
+
FFFFFF
@3171
ACTCGT
+
FFFFFF
@3172
ACTGGT
+
FFFFFF
@3173
CCTCGT
+
FFFFFF
@3174
ACGTGT
+
FFFFFF
@3175
CCTAGG
+
FFFFFF
@3176
ACTAGT
+
FFFFFF
@3177
TCTAGT
+
FFFFFF
@3178
ACTCGT
+
FFFFFF
@3179
CCTAGG
+
FFFFFF
@3180
ACTTGC
+
FFFFFF
@3181
ACTCGT
+
FFFFFF
@3182
CCTAGG
+
FFFFFF
@3183
ACTAGT
+
FFFFFF
@3184
ACGCGT
+
FFFFFF
@3185
CCTAGC
+
FFFFFF
@3186
ACTCGC
+
FFFFFF
@3187
ACTAGA
+
FFFFFF
@3188
ACTCGG
+
FFFFFF
@3189
ACGCGT
+
FFFFFF
@3190
ACTAGT
+
FFFFFF
@3191
ACTCGT
+
FFFFFF
@3192
CCTCGT
+
FFFFFF
@3193
CCTAGG
+
FFFFFF
@3194
CCTCGT
+
FFFFFF
@3195
TCTAGT
+
FFFFFF
@3196
ACGCGT
+
FFFFFF
@3197
ACTCGT
+
FFFFFF
@3198
ACTAGT
+
FFFFFF
@3199
ACTTGT
+
FFFFFF
@3200
CCTAGT
+
FFFFFF
@3201
ACGCGT
+
FFFFFF
@3202
ACTTGT
+
FFFFFF
@3203
ACTTGT
+
FFFFFF
@3204
ACTAGG
+
FFFFFF
@3205
TCTAGT
+
FFFFFF
@3206
ACTCGT
+
FFFFFF
@3207
TCTAGT
+
FFFFFF
@3208
ACTAGG
+
FFFFFF
@3209
CCTAGT
+
FFFFFF
@3210
ACTAGT
+
FFFFFF
@3211
ACTTGT
+
FFFFFF
@3212
ACTTGT
+
FFFFFF
@3213
ACTGGT
+
FFFFFF
@3214
ACTTGT
+
FFFFFF
@3215
TCTAGT
+
FFFFFF
@3216
ACTCGG
+
FFFFFF
@3217
ACTTGT
+
FFFFFF
@3218
ACTCGT
+
FFFFFF
@3219
ACTCGT
+
FFFFFF
@3220
ACTCGT
+
FFFFFF
@3221
CCTAGG
+
FFFFFF
@3222
ACTTGT
+
FFFFFF
@3223
ACTTGG
+
FFFFFF
@3224
ACGCGT
+
FFFFFF
@3225
ACTCGT
+
FFFFFF
@3226
ACTAGT
+
FFFFFF
@3227
ACGCGA
+
FFFFFF
@3228
ACGCGT
+
FFFFFF
@3229
ACGCGT
+
FFFFFF
@3230
ACGTGC
+
FFFFFF
@3231
ACTCGT
+
FFFFFF
@3232
CCTAGG
+
FFFFFF
@3233
ACTCGT
+
FFFFFF
@3234
ACTCGT
+
FFFFFF
@3235
CCTAGC
+
FFFFFF
@3236
TCTCGT
+
FFFFFF
@3237
TCTAGT
+
FFFFFF
@3238
CCTCGT
+
FFFFFF
@3239
ACTCGT
+
FFFFFF
@3240
ACTCGT
+
FFFFFF
@3241
ACTCGT
+
FFFFFF
@3242
ACTAGT
+
FFFFFF
@3243
ACTAGC
+
FFFFFF
@3244
ACTCGT
+
FFFFFF
@3245
ACTTGC
+
FFFFFF
@3246
ACTCGT
+
FFFFFF
@3247
ACTGGT
+
FFFFFF
@3248
ACTGGT
+
FFFFFF
@3249
ACGAGT
+
FFFFFF
@3250
ACTCGT
+
FFFFFF
@3251
ACTTGG
+
FFFFFF
@3252
ACTAGT
+
FFFFFF
@3253
ACTCGT
+
FFFFFF
@3254
ACTCGT
+
FFFFFF
@3255
CCTCGT
+
FFFFFF
@3256
CCTCGT
+
FFFFFF
@3257
ACGAGT
+
FFFFFF
@3258
ACTCGT
+
FFFFFF
@3259
ACTCGT
+
FFFFFF
@3260
ACTCGT
+
FFFFFF
@3261
ACTTGT
+
FFFFFF
@3262
ACTGGT
+
FFFFFF
@3263
ACTGGT
+
FFFFFF
@3264
ACTCGC
+
FFFFFF
@3265
ACTCGT
+
FFFFFF
@3266
ACTAGT
+
FFFFFF
@3267
ACTCGT
+
FFFFFF
@3268
ACTAGT
+
FFFFFF
@3269
CCTCGT
+
FFFFFF
@3270
ACTCGG
+
FFFFFF
@3271
ACTCGT
+
FFFFFF
@3272
ACTGGT
+
FFFFFF
@3273
ACGCGT
+
FFFFFF
@3274
CCTCGT
+
FFFFFF
@3275
CCTAGC
+
FFFFFF
@3276
ACTCGT
+
FFFFFF
@3277
ACTCGT
+
FFFFFF
@3278
ACTCGT
+
FFFFFF
@3279
ACGCGA
+
FFFFFF
@3280
ACTCGT
+
FFFFFF
@3281
ACTTGG
+
FFFFFF
@3282
ACTAGT
+
FFFFFF
@3283
ACTAGT
+
FFFFFF
@3284
ACTCGC
+
FFFFFF
@3285
ACTGGT
+
FFFFFF
@3286
ACTGGT
+
FFFFFF
@3287
CCTAGG
+
FFFFFF
@3288
ACTTGG
+
FFFFFF
@3289
TCTAGT
+
FFFFFF
@3290
ACTCGT
+
FFFFFF
@3291
ACTTGT
+
FFFFFF
@3292
ACGAGT
+
FFFFFF
@3293
CCTCGT
+
FFFFFF
@3294
ACTCGT
+
FFFFFF
@3295
CCTAGG
+
FFFFFF
@3296
ACTCGT
+
FFFFFF
@3297
ACTTGT
+
FFFFFF
@3298
CCTCGC
+
FFFFFF
@3299
CCTAGG
+
FFFFFF
@3300
ACTCGT
+
FFFFFF
@3301
ACTGGT
+
FFFFFF
@3302
ACTAGA
+
FFFFFF
@3303
ACGCGT
+
FFFFFF
@3304
ACTCGA
+
FFFFFF
@3305
ACGCGT
+
FFFFFF
@3306
ACTCGT
+
FFFFFF
@3307
ACTTGG
+
FFFFFF
@3308
CCTAGG
+
FFFFFF
@3309
CCTAGG
+
FFFFFF
@3310
TCTAGT
+
FFFFFF
@3311
ACGTGC
+
FFFFFF
@3312
ACTTGT
+
FFFFFF
@3313
CCTCGT
+
FFFFFF
@3314
ACTCGT
+
FFFFFF
@3315
ACTCGT
+
FFFFFF
@3316
ACGCGT
+
FFFFFF
@3317
ACTAGT
+
FFFFFF
@3318
CCTAGG
+
FFFFFF
@3319
ACTCGT
+
FFFFFF
@3320
ACTCGT
+
FFFFFF
@3321
ACTCGT
+
FFFFFF
@3322
CCTAGG
+
FFFFFF
@3323
CCTAGT
+
FFFFFF
@3324
ACTTGT
+
FFFFFF
@3325
ACTCGT
+
FFFFFF
@3326
ACTAGA
+
FFFFFF
@3327
ACTCGT
+
FFFFFF
@3328
ACGCGT
+
FFFFFF
@3329
ACTAGT
+
FFFFFF
@3330
ACGTGC
+
FFFFFF
@3331
ACTCGT
+
FFFFFF
@3332
ACTGGT
+
FFFFFF
@3333
ACTCGT
+
FFFFFF
@3334
ACGTGT
+
FFFFFF
@3335
ACTCGC
+
FFFFFF
@3336
ACTCGT
+
FFFFFF
@3337
ACTAGT
+
FFFFFF
@3338
ACTCGT
+
FFFFFF
@3339
ACTCGT
+
FFFFFF
@3340
ACTCGT
+
FFFFFF
@3341
CCTAGG
+
FFFFFF
@3342
ACTCGT
+
FFFFFF
@3343
CCTAGC
+
FFFFFF
@3344
CCTAGT
+
FFFFFF
@3345
ACTCGT
+
FFFFFF
@3346
ACTGGT
+
FFFFFF
@3347
ACTCGT
+
FFFFFF
@3348
CCTAGG
+
FFFFFF
@3349
ACTTGT
+
FFFFFF
@3350
ACTAGT
+
FFFFFF
@3351
ACTCGT
+
FFFFFF
@3352
ACTTGT
+
FFFFFF
@3353
ACTAGT
+
FFFFFF
@3354
ACGCGT
+
FFFFFF
@3355
ACTGGT
+
FFFFFF
@3356
ACTAGT
+
FFFFFF
@3357
ACTCGT
+
FFFFFF
@3358
ACTGGT
+
FFFFFF
@3359
CCTAGT
+
FFFFFF
@3360
ACTTGT
+
FFFFFF
@3361
ACTAGT
+
FFFFFF
@3362
CCTAGG
+
FFFFFF
@3363
CCTAGG
+
FFFFFF
@3364
ACTCGT
+
FFFFFF
@3365
ACTAGT
+
FFFFFF
@3366
CCTCGT
+
FFFFFF
@3367
ACGCGT
+
FFFFFF
@3368
CCTAGC
+
FFFFFF
@3369
ACTCGT
+
FFFFFF
@3370
CCTCGT
+
FFFFFF
@3371
ACTAGT
+
FFFFFF
@3372
ACTGGT
+
FFFFFF
@3373
ACTCGT
+
FFFFFF
@3374
ACTAGT
+
FFFFFF
@3375
ACTAGT
+
FFFFFF
@3376
TCTAGT
+
FFFFFF
@3377
ACTAGA
+
FFFFFF
@3378
ACTGGT
+
FFFFFF
@3379
ACTAGT
+
FFFFFF
@3380
ACTGGT
+
FFFFFF
@3381
ACTCGT
+
FFFFFF
@3382
ACTCGT
+
FFFFFF
@3383
ACTCGT
+
FFFFFF
@3384
ACTCGT
+
FFFFFF
@3385
ACTCGT
+
FFFFFF
@3386
ACTAGT
+
FFFFFF
@3387
ACTGGT
+
FFFFFF
@3388
ACTAGT
+
FFFFFF
@3389
ACTCGT
+
FFFFFF
@3390
ACGAGT
+
FFFFFF
@3391
ACTCGG
+
FFFFFF
@3392
ACTCGT
+
FFFFFF
@3393
ACGCGT
+
FFFFFF
@3394
ACTAGT
+
FFFFFF
@3395
ACTCGT
+
FFFFFF
@3396
CCTAGG
+
FFFFFF
@3397
CCTAGG
+
FFFFFF
@3398
ACTCGC
+
FFFFFF
@3399
ACTTGT
+
FFFFFF
@3400
ACTTGT
+
FFFFFF
@3401
ACTCGA
+
FFFFFF
@3402
ACTGGT
+
FFFFFF
@3403
ACGCGT
+
FFFFFF
@3404
ACTCGT
+
FFFFFF
@3405
CCTAGG
+
FFFFFF
@3406
ACTCGT
+
FFFFFF
@3407
ACGCGT
+
FFFFFF
@3408
ACTGGT
+
FFFFFF
@3409
ACTTGT
+
FFFFFF
@3410
CCTAGT
+
FFFFFF
@3411
ACTGGT
+
FFFFFF
@3412
ACTCGC
+
FFFFFF
@3413
ACTCGT
+
FFFFFF
@3414
ACTTGT
+
FFFFFF
@3415
ACGCGA
+
FFFFFF
@3416
ACTAGT
+
FFFFFF
@3417
ACTCGT
+
FFFFFF
@3418
ACTCGT
+
FFFFFF
@3419
CCTAGT
+
FFFFFF
@3420
ACTCGT
+
FFFFFF
@3421
CCTCGT
+
FFFFFF
@3422
ACTTGT
+
FFFFFF
@3423
TCTAGT
+
FFFFFF
@3424
TCTAGT
+
FFFFFF
@3425
ACTCGG
+
FFFFFF
@3426
ACGCGA
+
FFFFFF
@3427
ACTAGA
+
FFFFFF
@3428
CCTCGT
+
FFFFFF
@3429
ACTCGT
+
FFFFFF
@3430
ACTTGC
+
FFFFFF
@3431
ACTAGT
+
FFFFFF
@3432
ACTGGT
+
FFFFFF
@3433
ACTCGT
+
FFFFFF
@3434
ACTCGT
+
FFFFFF
@3435
ACTCGT
+
FFFFFF
@3436
CCTAGG
+
FFFFFF
@3437
CCTAGT
+
FFFFFF
@3438
ACGCGT
+
FFFFFF
@3439
ACTCGT
+
FFFFFF
@3440
ACTAGT
+
FFFFFF
@3441
CCTCGT
+
FFFFFF
@3442
TCTAGT
+
FFFFFF
@3443
ACTAGT
+
FFFFFF
@3444
CCTAGG
+
FFFFFF
@3445
CCTAGG
+
FFFFFF
@3446
CCTAGG
+
FFFFFF
@3447
CCTAGG
+
FFFFFF
@3448
ACTAGT
+
FFFFFF
@3449
ACTCGG
+
FFFFFF
@3450
ACTTGG
+
FFFFFF
@3451
TCTAGT
+
FFFFFF
@3452
ACTAGT
+
FFFFFF
@3453
CCTAGG
+
FFFFFF
@3454
CCTAGG
+
FFFFFF
@3455
ACTCGT
+
FFFFFF
@3456
ACTCGT
+
FFFFFF
@3457
ACTAGT
+
FFFFFF
@3458
ACTTGT
+
FFFFFF
@3459
CCTCGC
+
FFFFFF
@3460
ACTAGT
+
FFFFFF
@3461
ACTTGT
+
FFFFFF
@3462
ACTTGT
+
FFFFFF
@3463
ACTCGT
+
FFFFFF
@3464
ACTAGT
+
FFFFFF
@3465
ACTCGT
+
FFFFFF
@3466
ACTCGC
+
FFFFFF
@3467
ACGCGT
+
FFFFFF
@3468
ACTCGT
+
FFFFFF
@3469
TCTAGT
+
FFFFFF
@3470
CCTCGT
+
FFFFFF
@3471
CCTCGC
+
FFFFFF
@3472
CCTAGC
+
FFFFFF
@3473
CCTCGT
+
FFFFFF
@3474
ACTCGT
+
FFFFFF
@3475
ACTAGT
+
FFFFFF
@3476
ACTTGT
+
FFFFFF
@3477
ACTCGA
+
FFFFFF
@3478
ACTCGT
+
FFFFFF
@3479
ACTCGC
+
FFFFFF
@3480
ACTAGT
+
FFFFFF
@3481
ACTTGG
+
FFFFFF
@3482
ACTTGT
+
FFFFFF
@3483
ACTCGC
+
FFFFFF
@3484
ACTTGT
+
FFFFFF
@3485
ACTCGC
+
FFFFFF
@3486
CCTAGC
+
FFFFFF
@3487
ACGCGA
+
FFFFFF
@3488
ACTTGT
+
FFFFFF
@3489
ACTCGT
+
FFFFFF
@3490
ACTCGT
+
FFFFFF
@3491
ACGCGT
+
FFFFFF
@3492
ACTCGT
+
FFFFFF
@3493
ACTCGT
+
FFFFFF
@3494
ACTCGT
+
FFFFFF
@3495
ACGCGA
+
FFFFFF
@3496
ACTCGT
+
FFFFFF
@3497
ACTAGT
+
FFFFFF
@3498
ACGTGT
+
FFFFFF
@3499
ACTTGT
+
FFFFFF
@3500
CCTAGG
+
FFFFFF
@3501
ACTTGG
+
FFFFFF
@3502
CCTAGG
+
FFFFFF
@3503
ACTGGT
+
FFFFFF
@3504
ACTTGT
+
FFFFFF
@3505
ACGCGT
+
FFFFFF
@3506
ACTCGT
+
FFFFFF
@3507
CCTCGT
+
FFFFFF
@3508
ACTCGT
+
FFFFFF
@3509
ACTCGT
+
FFFFFF
@3510
ACTAGT
+
FFFFFF
@3511
ACTCGC
+
FFFFFF
@3512
ACGTGT
+
FFFFFF
@3513
ACTCGT
+
FFFFFF
@3514
ACTTGT
+
FFFFFF
@3515
ACTAGT
+
FFFFFF
@3516
CCTAGG
+
FFFFFF
@3517
ACTCGT
+
FFFFFF
@3518
ACTTGT
+
FFFFFF
@3519
ACTCGT
+
FFFFFF
@3520
ACTCGT
+
FFFFFF
@3521
ACTTGT
+
FFFFFF
@3522
ACTTGT
+
FFFFFF
@3523
ACTCGT
+
FFFFFF
@3524
ACTAGA
+
FFFFFF
@3525
CCTCGT
+
FFFFFF
@3526
ACTCGT
+
FFFFFF
@3527
ACTGGT
+
FFFFFF
@3528
ACTCGG
+
FFFFFF
@3529
TCTAGT
+
FFFFFF
@3530
ACTAGT
+
FFFFFF
@3531
ACTGGT
+
FFFFFF
@3532
ACTAGT
+
FFFFFF
@3533
CCTAGG
+
FFFFFF
@3534
ACTTGT
+
FFFFFF
@3535
ACTCGT
+
FFFFFF
@3536
CCTAGG
+
FFFFFF
@3537
ACTCGT
+
FFFFFF
@3538
ACGCGT
+
FFFFFF
@3539
ACTAGT
+
FFFFFF
@3540
CCTAGG
+
FFFFFF
@3541
ACTGGT
+
FFFFFF
@3542
ACGCGA
+
FFFFFF
@3543
ACGCGT
+
FFFFFF
@3544
ACTCGC
+
FFFFFF
@3545
TCTCGT
+
FFFFFF
@3546
ACTCGT
+
FFFFFF
@3547
ACTAGT
+
FFFFFF
@3548
ACTCGT
+
FFFFFF
@3549
ACTCGT
+
FFFFFF
@3550
ACTAGT
+
FFFFFF
@3551
TCTAGT
+
FFFFFF
@3552
ACTTGT
+
FFFFFF
@3553
ACTCGT
+
FFFFFF
@3554
CCTAGT
+
FFFFFF
@3555
ACTTGT
+
FFFFFF
@3556
ACTCGT
+
FFFFFF
@3557
ACTCGT
+
FFFFFF
@3558
CCTCGT
+
FFFFFF
@3559
ACTAGT
+
FFFFFF
@3560
ACTCGT
+
FFFFFF
@3561
ACGTGC
+
FFFFFF
@3562
ACTCGT
+
FFFFFF
@3563
CCTCGT
+
FFFFFF
@3564
ACTCGT
+
FFFFFF
@3565
ACTCGT
+
FFFFFF
@3566
ACTCGT
+
FFFFFF
@3567
CCTCGT
+
FFFFFF
@3568
ACTCGG
+
FFFFFF
@3569
ACTCGT
+
FFFFFF
@3570
ACTCGT
+
FFFFFF
@3571
ACGCGA
+
FFFFFF
@3572
ACGTGC
+
FFFFFF
@3573
ACTTGT
+
FFFFFF
@3574
ACGCGA
+
FFFFFF
@3575
ACGTGC
+
FFFFFF
@3576
ACTAGT
+
FFFFFF
@3577
ACTTGC
+
FFFFFF
@3578
ACTCGT
+
FFFFFF
@3579
ACTTGC
+
FFFFFF
@3580
CCTCGT
+
FFFFFF
@3581
ACTCGT
+
FFFFFF
@3582
CCTAGT
+
FFFFFF
@3583
ACTTGT
+
FFFFFF
@3584
ACTAGT
+
FFFFFF
@3585
ACGTGC
+
FFFFFF
@3586
ACGCGT
+
FFFFFF
@3587
ACTAGA
+
FFFFFF
@3588
ACTCGT
+
FFFFFF
@3589
ACTCGT
+
FFFFFF
@3590
ACGCGT
+
FFFFFF
@3591
ACTCGT
+
FFFFFF
@3592
ACTCGT
+
FFFFFF
@3593
ACTAGT
+
FFFFFF
@3594
ACTGGT
+
FFFFFF
@3595
CCTAGT
+
FFFFFF
@3596
ACTCGT
+
FFFFFF
@3597
ACGCGT
+
FFFFFF
@3598
ACTCGT
+
FFFFFF
@3599
CCTCGT
+
FFFFFF
@3600
ACGCGT
+
FFFFFF
@3601
ACTAGT
+
FFFFFF
@3602
CCTCGT
+
FFFFFF
@3603
ACGCGT
+
FFFFFF
@3604
ACTAGT
+
FFFFFF
@3605
ACTCGT
+
FFFFFF
@3606
ACTCGT
+
FFFFFF
@3607
CCTAGC
+
FFFFFF
@3608
ACTAGT
+
FFFFFF
@3609
CCTCGC
+
FFFFFF
@3610
CCTAGG
+
FFFFFF
@3611
CCTAGG
+
FFFFFF
@3612
ACTCGT
+
FFFFFF
@3613
CCTCGT
+
FFFFFF
@3614
ACTTGT
+
FFFFFF
@3615
ACTCGT
+
FFFFFF
@3616
ACTGGT
+
FFFFFF
@3617
ACTCGT
+
FFFFFF
@3618
ACTTGT
+
FFFFFF
@3619
ACTCGT
+
FFFFFF
@3620
ACGCGT
+
FFFFFF
@3621
ACTAGT
+
FFFFFF
@3622
ACTGGT
+
FFFFFF
@3623
CCTAGG
+
FFFFFF
@3624
CCTCGT
+
FFFFFF
@3625
ACTAGT
+
FFFFFF
@3626
TCTAGT
+
FFFFFF
@3627
ACTTGT
+
FFFFFF
@3628
CCTCGT
+
FFFFFF
@3629
ACTCGT
+
FFFFFF
@3630
ACTTGG
+
FFFFFF
@3631
ACTTGT
+
FFFFFF
@3632
ACGCGT
+
FFFFFF
@3633
ACTCGT
+
FFFFFF
@3634
TCTAGT
+
FFFFFF
@3635
ACTTGT
+
FFFFFF
@3636
ACTTGT
+
FFFFFF
@3637
ACGCGT
+
FFFFFF
@3638
ACTGGT
+
FFFFFF
@3639
ACTTGT
+
FFFFFF
@3640
ACGAGT
+
FFFFFF
@3641
ACGCGT
+
FFFFFF
@3642
CCTCGT
+
FFFFFF
@3643
ACGTGC
+
FFFFFF
@3644
ACTAGT
+
FFFFFF
@3645
ACTTGC
+
FFFFFF
@3646
ACTCGG
+
FFFFFF
@3647
ACGTGT
+
FFFFFF
@3648
ACTAGT
+
FFFFFF
@3649
ACTCGT
+
FFFFFF
@3650
ACGCGT
+
FFFFFF
@3651
ACTAGT
+
FFFFFF
@3652
ACTAGT
+
FFFFFF
@3653
ACTCGT
+
FFFFFF
@3654
ACTCGT
+
FFFFFF
@3655
ACTCGT
+
FFFFFF
@3656
ACTCGT
+
FFFFFF
@3657
ACTCGT
+
FFFFFF
@3658
CCTCGT
+
FFFFFF
@3659
ACGAGT
+
FFFFFF
@3660
ACGCGA
+
FFFFFF
@3661
CCTAGG
+
FFFFFF
@3662
ACTGGT
+
FFFFFF
@3663
TCAAGT
+
FFFFFF
@3664
ACTCGT
+
FFFFFF
@3665
ACTAGT
+
FFFFFF
@3666
ACTCGT
+
FFFFFF
@3667
ACTGGT
+
FFFFFF
@3668
CCTAGG
+
FFFFFF
@3669
ACTCGA
+
FFFFFF
@3670
ACTGGT
+
FFFFFF
@3671
ACTCGT
+
FFFFFF
@3672
ACTCGT
+
FFFFFF
@3673
ACGAGT
+
FFFFFF
@3674
ACTCGT
+
FFFFFF
@3675
ACTCGT
+
FFFFFF
@3676
ACTAGT
+
FFFFFF
@3677
ACTTGT
+
FFFFFF
@3678
ACTCGC
+
FFFFFF
@3679
ACTCGT
+
FFFFFF
@3680
ACTTGT
+
FFFFFF
@3681
ACTGGT
+
FFFFFF
@3682
ACTCGT
+
FFFFFF
@3683
ACTCGG
+
FFFFFF
@3684
ACTAGT
+
FFFFFF
@3685
ACGCGT
+
FFFFFF
@3686
ACTAGA
+
FFFFFF
@3687
ACGCGA
+
FFFFFF
@3688
ACTCGT
+
FFFFFF
@3689
ACTTGC
+
FFFFFF
@3690
ACTCGC
+
FFFFFF
@3691
ACGAGT
+
FFFFFF
@3692
ACTTGT
+
FFFFFF
@3693
ACTCGG
+
FFFFFF
@3694
ACTAGT
+
FFFFFF
@3695
ACTTGT
+
FFFFFF
@3696
ACTCGT
+
FFFFFF
@3697
ACTTGT
+
FFFFFF
@3698
ACTAGT
+
FFFFFF
@3699
ACTTGT
+
FFFFFF
@3700
ACGTGT
+
FFFFFF
@3701
ACTCGT
+
FFFFFF
@3702
ACTCGC
+
FFFFFF
@3703
ACGCGT
+
FFFFFF
@3704
ACTTGT
+
FFFFFF
@3705
ACTTGT
+
FFFFFF
@3706
CCTAGG
+
FFFFFF
@3707
ACTCGT
+
FFFFFF
@3708
ACGCGT
+
FFFFFF
@3709
CCTCGT
+
FFFFFF
@3710
ACTGGT
+
FFFFFF
@3711
ACTCGT
+
FFFFFF
@3712
TCTAGT
+
FFFFFF
@3713
CCTAGG
+
FFFFFF
@3714
ACTAGT
+
FFFFFF
@3715
ACTAGA
+
FFFFFF
@3716
ACTTGT
+
FFFFFF
@3717
ACGCGT
+
FFFFFF
@3718
CCTAGC
+
FFFFFF
@3719
ACTAGT
+
FFFFFF
@3720
TCTAGT
+
FFFFFF
@3721
ACTCGT
+
FFFFFF
@3722
ACGAGT
+
FFFFFF
@3723
ACTCGT
+
FFFFFF
@3724
ACTGGT
+
FFFFFF
@3725
ACTAGA
+
FFFFFF
@3726
ACTCGT
+
FFFFFF
@3727
ACTAGT
+
FFFFFF
@3728
ACTCGA
+
FFFFFF
@3729
ACTTGT
+
FFFFFF
@3730
CCTCGC
+
FFFFFF
@3731
CCTAGC
+
FFFFFF
@3732
TCTAGT
+
FFFFFF
@3733
ACTGGT
+
FFFFFF
@3734
ACTCGT
+
FFFFFF
@3735
ACTCGT
+
FFFFFF
@3736
ACTCGT
+
FFFFFF
@3737
ACTCGT
+
FFFFFF
@3738
ACGTGC
+
FFFFFF
@3739
ACTCGT
+
FFFFFF
@3740
ACTAGT
+
FFFFFF
@3741
ACTTGT
+
FFFFFF
@3742
ACTTGT
+
FFFFFF
@3743
ACTTGT
+
FFFFFF
@3744
ACTAGT
+
FFFFFF
@3745
ACTCGT
+
FFFFFF
@3746
CCTAGG
+
FFFFFF
@3747
ACTCGC
+
FFFFFF
@3748
CCTAGG
+
FFFFFF
@3749
ACTTGT
+
FFFFFF
@3750
ACGTGC
+
FFFFFF
@3751
ACTAGT
+
FFFFFF
@3752
ACTCGC
+
FFFFFF
@3753
ACTCGT
+
FFFFFF
@3754
ACTCGT
+
FFFFFF
@3755
ACTAGA
+
FFFFFF
@3756
ACTCGT
+
FFFFFF
@3757
ACTCGT
+
FFFFFF
@3758
ACTAGT
+
FFFFFF
@3759
CCTAGT
+
FFFFFF
@3760
ACTAGT
+
FFFFFF
@3761
ACTCGT
+
FFFFFF
@3762
ACTCGT
+
FFFFFF
@3763
ACTCGT
+
FFFFFF
@3764
TCTAGT
+
FFFFFF
@3765
ACTCGT
+
FFFFFF
@3766
ACTGGT
+
FFFFFF
@3767
ACTGGT
+
FFFFFF
@3768
ACTAGT
+
FFFFFF
@3769
ACGCGT
+
FFFFFF
@3770
ACTCGC
+
FFFFFF
@3771
ACTGGT
+
FFFFFF
@3772
ACGAGT
+
FFFFFF
@3773
ACTCGT
+
FFFFFF
@3774
ACTCGT
+
FFFFFF
@3775
ACTCGG
+
FFFFFF
@3776
CCTAGT
+
FFFFFF
@3777
ACTGGT
+
FFFFFF
@3778
ACTAGT
+
FFFFFF
@3779
ACTTGT
+
FFFFFF
@3780
ACTTGC
+
FFFFFF
@3781
ACTGGT
+
FFFFFF
@3782
ACTCGT
+
FFFFFF
@3783
ACTCGT
+
FFFFFF
@3784
ACTAGT
+
FFFFFF
@3785
ACGAGT
+
FFFFFF
@3786
TCTAGT
+
FFFFFF
@3787
ACTCGT
+
FFFFFF
@3788
CCTAGG
+
FFFFFF
@3789
ACTAGT
+
FFFFFF
@3790
ACGCGT
+
FFFFFF
@3791
ACGTGT
+
FFFFFF
@3792
CCTCGT
+
FFFFFF
@3793
ACGTGT
+
FFFFFF
@3794
ACTCGT
+
FFFFFF
@3795
ACTAGT
+
FFFFFF
@3796
ACTGGT
+
FFFFFF
@3797
CCTAGG
+
FFFFFF
@3798
CCTAGT
+
FFFFFF
@3799
ACGCGT
+
FFFFFF
@3800
ACTCGT
+
FFFFFF
@3801
ACTCGT
+
FFFFFF
@3802
ACTCGT
+
FFFFFF
@3803
ACTAGT
+
FFFFFF
@3804
ACTTGT
+
FFFFFF
@3805
ACGAGT
+
FFFFFF
@3806
ACTCGT
+
FFFFFF
@3807
ACTTGT
+
FFFFFF
@3808
CCTCGT
+
FFFFFF
@3809
CCTCGT
+
FFFFFF
@3810
ACTCGT
+
FFFFFF
@3811
ACTCGT
+
FFFFFF
@3812
ACTCGA
+
FFFFFF
@3813
ACTCGT
+
FFFFFF
@3814
ACTAGT
+
FFFFFF
@3815
CCTAGT
+
FFFFFF
@3816
ACTCGT
+
FFFFFF
@3817
ACTAGT
+
FFFFFF
@3818
ACGCGT
+
FFFFFF
@3819
ACTTGT
+
FFFFFF
@3820
ACTAGT
+
FFFFFF
@3821
ACGAGT
+
FFFFFF
@3822
ACTCGT
+
FFFFFF
@3823
ACGTGT
+
FFFFFF
@3824
ACTCGC
+
FFFFFF
@3825
ACGCGT
+
FFFFFF
@3826
ACGCGA
+
FFFFFF
@3827
ACTCGT
+
FFFFFF
@3828
ACGCGT
+
FFFFFF
@3829
ACTAGT
+
FFFFFF
@3830
ACTCGT
+
FFFFFF
@3831
ACTGGT
+
FFFFFF
@3832
CCTAGT
+
FFFFFF
@3833
CCTCGT
+
FFFFFF
@3834
ACTAGT
+
FFFFFF
@3835
ACTCGT
+
FFFFFF
@3836
ACTCGT
+
FFFFFF
@3837
ACTCGC
+
FFFFFF
@3838
ACTCGT
+
FFFFFF
@3839
CCTAGC
+
FFFFFF
@3840
ACTGGT
+
FFFFFF
@3841
ACTCGT
+
FFFFFF
@3842
CCTAGG
+
FFFFFF
@3843
ACTCGT
+
FFFFFF
@3844
ACTTGT
+
FFFFFF
@3845
ACTAGT
+
FFFFFF
@3846
ACTCGT
+
FFFFFF
@3847
ACTAGT
+
FFFFFF
@3848
ACGCGA
+
FFFFFF
@3849
ACTCGT
+
FFFFFF
@3850
ACGCGT
+
FFFFFF
@3851
CCTCGT
+
FFFFFF
@3852
CCTCGT
+
FFFFFF
@3853
ACTCGT
+
FFFFFF
@3854
ACGCGT
+
FFFFFF
@3855
CCTAGT
+
FFFFFF
@3856
ACTAGT
+
FFFFFF
@3857
ACTCGG
+
FFFFFF
@3858
CCTAGG
+
FFFFFF
@3859
ACTCGT
+
FFFFFF
@3860
ACGTGC
+
FFFFFF
@3861
CCTCGT
+
FFFFFF
@3862
ACTCGT
+
FFFFFF
@3863
ACGCGT
+
FFFFFF
@3864
ACTTGG
+
FFFFFF
@3865
ACTAGT
+
FFFFFF
@3866
ACTCGT
+
FFFFFF
@3867
ACTCGT
+
FFFFFF
@3868
ACTCGT
+
FFFFFF
@3869
ACTGGT
+
FFFFFF
@3870
ACTTGG
+
FFFFFF
@3871
ACTCGG
+
FFFFFF
@3872
ACTTGT
+
FFFFFF
@3873
ACGCGA
+
FFFFFF
@3874
ACTCGT
+
FFFFFF
@3875
ACTCGT
+
FFFFFF
@3876
ACGTGT
+
FFFFFF
@3877
ACTAGA
+
FFFFFF
@3878
ACTCGT
+
FFFFFF
@3879
ACTTGT
+
FFFFFF
@3880
CCTAGG
+
FFFFFF
@3881
ACTCGT
+
FFFFFF
@3882
ACTCGT
+
FFFFFF
@3883
ACTTGT
+
FFFFFF
@3884
ACTCGT
+
FFFFFF
@3885
CCTCGT
+
FFFFFF
@3886
ACTCGT
+
FFFFFF
@3887
ACGAGT
+
FFFFFF
@3888
ACTTGT
+
FFFFFF
@3889
ACTGGT
+
FFFFFF
@3890
ACTCGT
+
FFFFFF
@3891
ACTTGC
+
FFFFFF
@3892
ACTCGT
+
FFFFFF
@3893
CCTAGG
+
FFFFFF
@3894
CCTCGT
+
FFFFFF
@3895
CCTAGT
+
FFFFFF
@3896
ACTCGT
+
FFFFFF
@3897
CCTAGC
+
FFFFFF
@3898
ACTCGT
+
FFFFFF
@3899
ACTCGT
+
FFFFFF
@3900
ACGCGT
+
FFFFFF
@3901
ACTTGT
+
FFFFFF
@3902
CCTCGC
+
FFFFFF
@3903
ACTAGT
+
FFFFFF
@3904
ACTAGT
+
FFFFFF
@3905
ACGTGT
+
FFFFFF
@3906
ACGCGT
+
FFFFFF
@3907
CCTCGT
+
FFFFFF
@3908
ACTCGT
+
FFFFFF
@3909
ACGCGA
+
FFFFFF
@3910
ACGCGT
+
FFFFFF
@3911
CCTAGT
+
FFFFFF
@3912
CCTAGT
+
FFFFFF
@3913
ACTGGT
+
FFFFFF
@3914
ACTAGT
+
FFFFFF
@3915
ACTTGC
+
FFFFFF
@3916
ACTCGT
+
FFFFFF
@3917
ACTCGA
+
FFFFFF
@3918
ACTGGT
+
FFFFFF
@3919
ACTGGT
+
FFFFFF
@3920
ACTCGT
+
FFFFFF
@3921
ACTCGT
+
FFFFFF
@3922
TCTAGT
+
FFFFFF
@3923
CCTAGG
+
FFFFFF
@3924
ACTAGT
+
FFFFFF
@3925
ACTAGT
+
FFFFFF
@3926
ACTAGT
+
FFFFFF
@3927
ACTCGC
+
FFFFFF
@3928
ACTCGT
+
FFFFFF
@3929
ACTAGT
+
FFFFFF
@3930
ACTCGT
+
FFFFFF
@3931
ACTGGT
+
FFFFFF
@3932
ACTCGT
+
FFFFFF
@3933
CCTAGG
+
FFFFFF
@3934
ACGCGT
+
FFFFFF
@3935
ACTTGT
+
FFFFFF
@3936
CCTAGG
+
FFFFFF
@3937
CCTCGT
+
FFFFFF
@3938
ACTCGT
+
FFFFFF
@3939
ACGCGT
+
FFFFFF
@3940
ACTCGT
+
FFFFFF
@3941
ACTCGT
+
FFFFFF
@3942
ACTAGA
+
FFFFFF
@3943
ACTCGT
+
FFFFFF
@3944
ACTCGT
+
FFFFFF
@3945
ACTCGT
+
FFFFFF
@3946
ACGAGT
+
FFFFFF
@3947
CCTAGG
+
FFFFFF
@3948
ACTCGT
+
FFFFFF
@3949
ACTCGT
+
FFFFFF
@3950
CCTCGT
+
FFFFFF
@3951
ACTCGT
+
FFFFFF
@3952
ACTAGT
+
FFFFFF
@3953
ACTGGT
+
FFFFFF
@3954
ACTTGT
+
FFFFFF
@3955
ACTCGT
+
FFFFFF
@3956
ACTAGT
+
FFFFFF
@3957
ACTCGT
+
FFFFFF
@3958
ACTAGT
+
FFFFFF
@3959
ACTCGT
+
FFFFFF
@3960
ACTCGT
+
FFFFFF
@3961
CCTCGT
+
FFFFFF
@3962
ACTCGT
+
FFFFFF
@3963
ACTGGT
+
FFFFFF
@3964
ACTCGT
+
FFFFFF
@3965
ACTCGT
+
FFFFFF
@3966
ACTTGT
+
FFFFFF
@3967
ACGTGT
+
FFFFFF
@3968
ACTTGG
+
FFFFFF
@3969
ACTCGT
+
FFFFFF
@3970
ACTTGT
+
FFFFFF
@3971
ACGAGT
+
FFFFFF
@3972
ACTCGG
+
FFFFFF
@3973
ACTAGT
+
FFFFFF
@3974
ACTAGT
+
FFFFFF
@3975
ACACGT
+
FFFFFF
@3976
ACTAGT
+
FFFFFF
@3977
ACTCGT
+
FFFFFF
@3978
ACGCGT
+
FFFFFF
@3979
ACTCGT
+
FFFFFF
@3980
ACTAGT
+
FFFFFF
@3981
CCTAGG
+
FFFFFF
@3982
ACTCGT
+
FFFFFF
@3983
ACGCGT
+
FFFFFF
@3984
ACTCGT
+
FFFFFF
@3985
CCTAGC
+
FFFFFF
@3986
CCTAGG
+
FFFFFF
@3987
ACTCGT
+
FFFFFF
@3988
CCTCGC
+
FFFFFF
@3989
CCTCGT
+
FFFFFF
@3990
ACTCGG
+
FFFFFF
@3991
ACTAGT
+
FFFFFF
@3992
ACTCGT
+
FFFFFF
@3993
ACTCGT
+
FFFFFF
@3994
ACTGGT
+
FFFFFF
@3995
ACTCGT
+
FFFFFF
@3996
CCTAGG
+
FFFFFF
@3997
TCTAGT
+
FFFFFF
@3998
ACGCGT
+
FFFFFF
@3999
ACTCGG
+
FFFFFF
@4000
ACTCGT
+
FFFFFF
@4001
ACTTGT
+
FFFFFF
@4002
TCTAGT
+
FFFFFF
@4003
ACTCGT
+
FFFFFF
@4004
CCTAGC
+
FFFFFF
@4005
ACTGGT
+
FFFFFF
@4006
ACTCGT
+
FFFFFF
@4007
ACTCGT
+
FFFFFF
@4008
ACTTGT
+
FFFFFF
@4009
ACGAGT
+
FFFFFF
@4010
ACTCGT
+
FFFFFF
@4011
ACTTGT
+
FFFFFF
@4012
ACTCGT
+
FFFFFF
@4013
CCTAGT
+
FFFFFF
@4014
ACTCGT
+
FFFFFF
@4015
ACTCGT
+
FFFFFF
@4016
ACTCGT
+
FFFFFF
@4017
ACGCGT
+
FFFFFF
@4018
ACGTGC
+
FFFFFF
@4019
CCTAGC
+
FFFFFF
@4020
ACGCGT
+
FFFFFF
@4021
ACTAGT
+
FFFFFF
@4022
TCTAGT
+
FFFFFF
@4023
ACTTGT
+
FFFFFF
@4024
CCTAGC
+
FFFFFF
@4025
ACTCGT
+
FFFFFF
@4026
ACTCGT
+
FFFFFF
@4027
ACGCGT
+
FFFFFF
@4028
ACGCGT
+
FFFFFF
@4029
ACTAGA
+
FFFFFF
@4030
ACTGGT
+
FFFFFF
@4031
ACGAGT
+
FFFFFF
@4032
ACTCGT
+
FFFFFF
@4033
ACTTGT
+
FFFFFF
@4034
ACTTGG
+
FFFFFF
@4035
ACTAGT
+
FFFFFF
@4036
ACTAGT
+
FFFFFF
@4037
ACTTGT
+
FFFFFF
@4038
ACTAGT
+
FFFFFF
@4039
ACTAGT
+
FFFFFF
@4040
ACTGGT
+
FFFFFF
@4041
ACTCGT
+
FFFFFF
@4042
ACTAGT
+
FFFFFF
@4043
CCTAGG
+
FFFFFF
@4044
ACGTGT
+
FFFFFF
@4045
CCTAGG
+
FFFFFF
@4046
ACGAGT
+
FFFFFF
@4047
ACTCGG
+
FFFFFF
@4048
ACTCGT
+
FFFFFF
@4049
ACTGGT
+
FFFFFF
@4050
ACTCGG
+
FFFFFF
@4051
ACTTGG
+
FFFFFF
@4052
CCTAGG
+
FFFFFF
@4053
ACTAGT
+
FFFFFF
@4054
ACTCGC
+
FFFFFF
@4055
ACTCGT
+
FFFFFF
@4056
ACTCGC
+
FFFFFF
@4057
ACTAGT
+
FFFFFF
@4058
ACTCGC
+
FFFFFF
@4059
ACTTGC
+
FFFFFF
@4060
ACTCGT
+
FFFFFF
@4061
ACTCGT
+
FFFFFF
@4062
ACTTGT
+
FFFFFF
@4063
ACTTGG
+
FFFFFF
@4064
ACTTGT
+
FFFFFF
@4065
ACTCGT
+
FFFFFF
@4066
ACTCGT
+
FFFFFF
@4067
ACTTGT
+
FFFFFF
@4068
CCTAGG
+
FFFFFF
@4069
ACTCGT
+
FFFFFF
@4070
ACTGGT
+
FFFFFF
@4071
ACTAGT
+
FFFFFF
@4072
ACTTGT
+
FFFFFF
@4073
ACTCGT
+
FFFFFF
@4074
ACTAGT
+
FFFFFF
@4075
CCGCGT
+
FFFFFF
@4076
ACTCGT
+
FFFFFF
@4077
ACTCGT
+
FFFFFF
@4078
ACGCGA
+
FFFFFF
@4079
ACTAGT
+
FFFFFF
@4080
ACTCGT
+
FFFFFF
@4081
ACGTGT
+
FFFFFF
@4082
ACTCGT
+
FFFFFF
@4083
ACTCGT
+
FFFFFF
@4084
ACTGGT
+
FFFFFF
@4085
CCTCGT
+
FFFFFF
@4086
ACTGGT
+
FFFFFF
@4087
ACTCGT
+
FFFFFF
@4088
ACTAGT
+
FFFFFF
@4089
ACTGGT
+
FFFFFF
@4090
ACGTGT
+
FFFFFF
@4091
ACGCGT
+
FFFFFF
@4092
ACTTGT
+
FFFFFF
@4093
ACTCGC
+
FFFFFF
@4094
CCTCGT
+
FFFFFF
@4095
CCTCGT
+
FFFFFF
@4096
ACTCGT
+
FFFFFF
@4097
TCTCGT
+
FFFFFF
@4098
CCTAGG
+
FFFFFF
@4099
ACTCGT
+
FFFFFF
@4100
ACTCGT
+
FFFFFF
@4101
ACTTGT
+
FFFFFF
@4102
ACTCGT
+
FFFFFF
@4103
TCTAGT
+
FFFFFF
@4104
ACTAGT
+
FFFFFF
@4105
CCTCGT
+
FFFFFF
@4106
ACTAGT
+
FFFFFF
@4107
ACTCGT
+
FFFFFF
@4108
ACTCGT
+
FFFFFF
@4109
ACTTGT
+
FFFFFF
@4110
ACTCGT
+
FFFFFF
@4111
ACTCGT
+
FFFFFF
@4112
ACGTGC
+
FFFFFF
@4113
CCTAGG
+
FFFFFF
@4114
CCTAGC
+
FFFFFF
@4115
TCTCGT
+
FFFFFF
@4116
ACTTGT
+
FFFFFF
@4117
ACTCGT
+
FFFFFF
@4118
ACTCGT
+
FFFFFF
@4119
ACTCGT
+
FFFFFF
@4120
ACTCGT
+
FFFFFF
@4121
ACTGGT
+
FFFFFF
@4122
ACTCGT
+
FFFFFF
@4123
CCTCGT
+
FFFFFF
@4124
ACTCGT
+
FFFFFF
@4125
TCTAGT
+
FFFFFF
@4126
ACTTGT
+
FFFFFF
@4127
ACTCGT
+
FFFFFF
@4128
ACTAGT
+
FFFFFF
@4129
ACTAGT
+
FFFFFF
@4130
ACTCGC
+
FFFFFF
@4131
CCTAGT
+
FFFFFF
@4132
ACGAGT
+
FFFFFF
@4133
ACGTGT
+
FFFFFF
@4134
ACGCGT
+
FFFFFF
@4135
ACTCGT
+
FFFFFF
@4136
ACTAGT
+
FFFFFF
@4137
ACTAGT
+
FFFFFF
@4138
ACTGGT
+
FFFFFF
@4139
ACTGGT
+
FFFFFF
@4140
ACTCGT
+
FFFFFF
@4141
ACGCGT
+
FFFFFF
@4142
TCTAGT
+
FFFFFF
@4143
ACGAGT
+
FFFFFF
@4144
CCTAGG
+
FFFFFF
@4145
ACTAGT
+
FFFFFF
@4146
CCTCGT
+
FFFFFF
@4147
ACTCGT
+
FFFFFF
@4148
CCTAGG
+
FFFFFF
@4149
ACTCGT
+
FFFFFF
@4150
ACTCGT
+
FFFFFF
@4151
ACTTGT
+
FFFFFF
@4152
ACTCGT
+
FFFFFF
@4153
CCTCGT
+
FFFFFF
@4154
ACGCGT
+
FFFFFF
@4155
ACTCGT
+
FFFFFF
@4156
ACTTGT
+
FFFFFF
@4157
ACTCGC
+
FFFFFF
@4158
ACTCGT
+
FFFFFF
@4159
ACTAGT
+
FFFFFF
@4160
ACTCGT
+
FFFFFF
@4161
ACTAGT
+
FFFFFF
@4162
ACTAGT
+
FFFFFF
@4163
ACTAGT
+
FFFFFF
@4164
ACTTGT
+
FFFFFF
@4165
ACTAGT
+
FFFFFF
@4166
CCTCGT
+
FFFFFF
@4167
ACTTGT
+
FFFFFF
@4168
CCTAGG
+
FFFFFF
@4169
ACTCGT
+
FFFFFF
@4170
ACTTGT
+
FFFFFF
@4171
ACTCGT
+
FFFFFF
@4172
ACGCGT
+
FFFFFF
@4173
ACGCGT
+
FFFFFF
@4174
ACTCGT
+
FFFFFF
@4175
ACTCGC
+
FFFFFF
@4176
ACTCGC
+
FFFFFF
@4177
ACGCGT
+
FFFFFF
@4178
ACTCGT
+
FFFFFF
@4179
ACTAGT
+
FFFFFF
@4180
ACTCGT
+
FFFFFF
@4181
ACTCGT
+
FFFFFF
@4182
ACGCGT
+
FFFFFF
@4183
ACGCGT
+
FFFFFF
@4184
ACTCGT
+
FFFFFF
@4185
CCTAGC
+
FFFFFF
@4186
ACTCGT
+
FFFFFF
@4187
ACTCGT
+
FFFFFF
@4188
ACTCGT
+
FFFFFF
@4189
ACTCGT
+
FFFFFF
@4190
ACTCGT
+
FFFFFF
@4191
ACTTGT
+
FFFFFF
@4192
CCTAGC
+
FFFFFF
@4193
ACGCGT
+
FFFFFF
@4194
ACGCGA
+
FFFFFF
@4195
ACTCGT
+
FFFFFF
@4196
ACGAGT
+
FFFFFF
@4197
CCTCGT
+
FFFFFF
@4198
TCTCGT
+
FFFFFF
@4199
CCTCGT
+
FFFFFF
@4200
ACTAGT
+
FFFFFF
@4201
ACTGGT
+
FFFFFF
@4202
ACTAGT
+
FFFFFF
@4203
CCTCGT
+
FFFFFF
@4204
ACTCGC
+
FFFFFF
@4205
ACGCGT
+
FFFFFF
@4206
ACGCGT
+
FFFFFF
@4207
ACTCGT
+
FFFFFF
@4208
CCTCGT
+
FFFFFF
@4209
ACGGGT
+
FFFFFF
@4210
ACTCGT
+
FFFFFF
@4211
CCTAGC
+
FFFFFF
@4212
ACTCGT
+
FFFFFF
@4213
ACTAGT
+
FFFFFF
@4214
ACTCGC
+
FFFFFF
@4215
ACTTGT
+
FFFFFF
@4216
ACTAGT
+
FFFFFF
@4217
ACTTGT
+
FFFFFF
@4218
ACTCGG
+
FFFFFF
@4219
ACTAGT
+
FFFFFF
@4220
ACTAGT
+
FFFFFF
@4221
ACTTGT
+
FFFFFF
@4222
ACGCGA
+
FFFFFF
@4223
ACTTGT
+
FFFFFF
@4224
ACTAGT
+
FFFFFF
@4225
CCTCGT
+
FFFFFF
@4226
ACGCGT
+
FFFFFF
@4227
ACGCGT
+
FFFFFF
@4228
ACTGGT
+
FFFFFF
@4229
ACTGGT
+
FFFFFF
@4230
ACTCGT
+
FFFFFF
@4231
ACTCGT
+
FFFFFF
@4232
CCTCGT
+
FFFFFF
@4233
ACTAGT
+
FFFFFF
@4234
CCTAGG
+
FFFFFF
@4235
ACTCGT
+
FFFFFF
@4236
ACTCGT
+
FFFFFF
@4237
TCTAGT
+
FFFFFF
@4238
CCTAGG
+
FFFFFF
@4239
CCTCGT
+
FFFFFF
@4240
TCTAGT
+
FFFFFF
@4241
ACTTGT
+
FFFFFF
@4242
ACTCGT
+
FFFFFF
@4243
ACTCGT
+
FFFFFF
@4244
ACGCGT
+
FFFFFF
@4245
CCTAGG
+
FFFFFF
@4246
ACGCGT
+
FFFFFF
@4247
ACTCGT
+
FFFFFF
@4248
ACTCGT
+
FFFFFF
@4249
ACTCGT
+
FFFFFF
@4250
ACTTGT
+
FFFFFF
@4251
ACTGGT
+
FFFFFF
@4252
ACTCGC
+
FFFFFF
@4253
ACTGGT
+
FFFFFF
@4254
ACTTGT
+
FFFFFF
@4255
ACGCGA
+
FFFFFF
@4256
ACGTGT
+
FFFFFF
@4257
ACTCGT
+
FFFFFF
@4258
CCTAGG
+
FFFFFF
@4259
ACGCGT
+
FFFFFF
@4260
ACGCGT
+
FFFFFF
@4261
ACTAGT
+
FFFFFF
@4262
ACGTGC
+
FFFFFF
@4263
ACGCGT
+
FFFFFF
@4264
ACTAGT
+
FFFFFF
@4265
TCTCGT
+
FFFFFF
@4266
ACTCGC
+
FFFFFF
@4267
ACTCGT
+
FFFFFF
@4268
CCTAGG
+
FFFFFF
@4269
CCTAGG
+
FFFFFF
@4270
CCTCGC
+
FFFFFF
@4271
ACTAGT
+
FFFFFF
@4272
ACTTGG
+
FFFFFF
@4273
ACTCGT
+
FFFFFF
@4274
ACTCGT
+
FFFFFF
@4275
ACTGGT
+
FFFFFF
@4276
ACTCGT
+
FFFFFF
@4277
CCTAGG
+
FFFFFF
@4278
ACTCGT
+
FFFFFF
@4279
ACTCGT
+
FFFFFF
@4280
ACTAGA
+
FFFFFF
@4281
ACGCGT
+
FFFFFF
@4282
CCTCGT
+
FFFFFF
@4283
ACGTGC
+
FFFFFF
@4284
ACGCGT
+
FFFFFF
@4285
ACTTGC
+
FFFFFF
@4286
ACGCGT
+
FFFFFF
@4287
ACTCGT
+
FFFFFF
@4288
ACTCGT
+
FFFFFF
@4289
ACGCGT
+
FFFFFF
@4290
ACTAGT
+
FFFFFF
@4291
CCTAGG
+
FFFFFF
@4292
ACGTGT
+
FFFFFF
@4293
ACTAGT
+
FFFFFF
@4294
ACTAGT
+
FFFFFF
@4295
ACTAGT
+
FFFFFF
@4296
ACTCGT
+
FFFFFF
@4297
ACTAGT
+
FFFFFF
@4298
CCTAGG
+
FFFFFF
@4299
ACTAGT
+
FFFFFF
@4300
ACTCGT
+
FFFFFF
@4301
ACGAGT
+
FFFFFF
@4302
ACTAGT
+
FFFFFF
@4303
ACGCGT
+
FFFFFF
@4304
CCTAGT
+
FFFFFF
@4305
ACTAGT
+
FFFFFF
@4306
ACTTGT
+
FFFFFF
@4307
TCTAGT
+
FFFFFF
@4308
ACGCGT
+
FFFFFF
@4309
TCTAGT
+
FFFFFF
@4310
ACTGGT
+
FFFFFF
@4311
ACGCGT
+
FFFFFF
@4312
ACTGGT
+
FFFFFF
@4313
ACTCGT
+
FFFFFF
@4314
ACTAGT
+
FFFFFF
@4315
CCTAGT
+
FFFFFF
@4316
CCTCGT
+
FFFFFF
@4317
ACTAGT
+
FFFFFF
@4318
ACTTGT
+
FFFFFF
@4319
TCTAGT
+
FFFFFF
@4320
ACGAGT
+
FFFFFF
@4321
ACTAGT
+
FFFFFF
@4322
ACGCGT
+
FFFFFF
@4323
ACTTGT
+
FFFFFF
@4324
CCTCGT
+
FFFFFF
@4325
ACGCGT
+
FFFFFF
@4326
CCTCGT
+
FFFFFF
@4327
ACGCGA
+
FFFFFF
@4328
ACTCGT
+
FFFFFF
@4329
ACTTGC
+
FFFFFF
@4330
CCTAGT
+
FFFFFF
@4331
ACTCGT
+
FFFFFF
@4332
ACGCGT
+
FFFFFF
@4333
CCTCGT
+
FFFFFF
@4334
ACGCGT
+
FFFFFF
@4335
ACTTGT
+
FFFFFF
@4336
CCTAGG
+
FFFFFF
@4337
ACGCGT
+
FFFFFF
@4338
ACGCGT
+
FFFFFF
@4339
ACTAGT
+
FFFFFF
@4340
ACTCGT
+
FFFFFF
@4341
CCTCGT
+
FFFFFF
@4342
ACTCGT
+
FFFFFF
@4343
ACTCGT
+
FFFFFF
@4344
ACTCGA
+
FFFFFF
@4345
ACTCGT
+
FFFFFF
@4346
ACACGT
+
FFFFFF
@4347
ACTAGT
+
FFFFFF
@4348
ACTAGT
+
FFFFFF
@4349
ACTCGG
+
FFFFFF
@4350
CCTCGT
+
FFFFFF
@4351
ACTGGT
+
FFFFFF
@4352
ACTCGT
+
FFFFFF
@4353
ACTCGT
+
FFFFFF
@4354
ACTGGT
+
FFFFFF
@4355
CCTAGG
+
FFFFFF
@4356
ACTTGT
+
FFFFFF
@4357
ACTCGT
+
FFFFFF
@4358
CCTAGG
+
FFFFFF
@4359
ACTCGT
+
FFFFFF
@4360
ACGCGT
+
FFFFFF
@4361
CCTAGG
+
FFFFFF
@4362
ACTCGG
+
FFFFFF
@4363
CCTAGG
+
FFFFFF
@4364
CCTAGG
+
FFFFFF
@4365
TCTAGT
+
FFFFFF
@4366
ACTTGT
+
FFFFFF
@4367
ACTCGT
+
FFFFFF
@4368
ACTTGT
+
FFFFFF
@4369
ACTAGT
+
FFFFFF
@4370
ACTTGC
+
FFFFFF
@4371
ACTCGT
+
FFFFFF
@4372
ACTTGT
+
FFFFFF
@4373
ACGCGT
+
FFFFFF
@4374
ACGAGT
+
FFFFFF
@4375
ACTCGC
+
FFFFFF
@4376
ACTCGT
+
FFFFFF
@4377
ACTAGT
+
FFFFFF
@4378
ACTTGT
+
FFFFFF
@4379
ACTCGT
+
FFFFFF
@4380
CCTCGT
+
FFFFFF
@4381
ACTGGT
+
FFFFFF
@4382
ACTCGT
+
FFFFFF
@4383
ACTAGT
+
FFFFFF
@4384
ACTCGC
+
FFFFFF
@4385
ACTTGT
+
FFFFFF
@4386
ACTCGT
+
FFFFFF
@4387
ACTCGT
+
FFFFFF
@4388
ACTCGT
+
FFFFFF
@4389
ACTCGT
+
FFFFFF
@4390
ACTCGG
+
FFFFFF
@4391
ACGAGT
+
FFFFFF
@4392
CCTAGG
+
FFFFFF
@4393
ACGCGT
+
FFFFFF
@4394
CCTAGG
+
FFFFFF
@4395
ACTCGT
+
FFFFFF
@4396
ACTAGT
+
FFFFFF
@4397
ACTCGT
+
FFFFFF
@4398
ACGCGT
+
FFFFFF
@4399
ACTCGT
+
FFFFFF
@4400
CCTAGG
+
FFFFFF
@4401
ACTTGT
+
FFFFFF
@4402
ACTTGG
+
FFFFFF
@4403
ACTCGT
+
FFFFFF
@4404
ACTAGT
+
FFFFFF
@4405
ACTTGT
+
FFFFFF
@4406
CCTCGT
+
FFFFFF
@4407
ACTAGT
+
FFFFFF
@4408
ACTCGT
+
FFFFFF
@4409
ACTTGT
+
FFFFFF
@4410
ACTTGT
+
FFFFFF
@4411
ACTCGT
+
FFFFFF
@4412
ACTAGT
+
FFFFFF
@4413
ACTCGT
+
FFFFFF
@4414
ACTCGT
+
FFFFFF
@4415
ACGCGT
+
FFFFFF
@4416
ACTAGT
+
FFFFFF
@4417
ACTCGT
+
FFFFFF
@4418
ACTTGT
+
FFFFFF
@4419
ACGTGC
+
FFFFFF
@4420
CCTCGT
+
FFFFFF
@4421
ACTCGT
+
FFFFFF
@4422
ACTAGT
+
FFFFFF
@4423
CCTAGC
+
FFFFFF
@4424
ACTCGT
+
FFFFFF
@4425
ACTGGT
+
FFFFFF
@4426
TCTAGT
+
FFFFFF
@4427
CCTAGG
+
FFFFFF
@4428
CCTCGC
+
FFFFFF
@4429
CCTCGT
+
FFFFFF
@4430
ACTCGA
+
FFFFFF
@4431
CCTCGT
+
FFFFFF
@4432
CCTCGT
+
FFFFFF
@4433
ACTCGT
+
FFFFFF
@4434
ACTCGC
+
FFFFFF
@4435
ACTCGT
+
FFFFFF
@4436
ACTCGT
+
FFFFFF
@4437
ACGCGT
+
FFFFFF
@4438
ACTCGT
+
FFFFFF
@4439
ACTCGT
+
FFFFFF
@4440
ACTTGC
+
FFFFFF
@4441
ACGCGT
+
FFFFFF
@4442
ACTTGC
+
FFFFFF
@4443
ACTCGT
+
FFFFFF
@4444
ACTCGT
+
FFFFFF
@4445
ACTCGT
+
FFFFFF
@4446
ACGCGT
+
FFFFFF
@4447
TCTAGT
+
FFFFFF
@4448
ACTTGT
+
FFFFFF
@4449
ACTCGC
+
FFFFFF
@4450
ACTCGT
+
FFFFFF
@4451
CCTAGG
+
FFFFFF
@4452
ACTCGT
+
FFFFFF
@4453
TCTAGT
+
FFFFFF
@4454
ACTAGT
+
FFFFFF
@4455
ACTTGT
+
FFFFFF
@4456
CCTAGG
+
FFFFFF
@4457
ACTCGT
+
FFFFFF
@4458
ACTAGT
+
FFFFFF
@4459
ACTCGT
+
FFFFFF
@4460
CCTAGC
+
FFFFFF
@4461
ACTGGT
+
FFFFFF
@4462
CCTAGG
+
FFFFFF
@4463
ACGTGC
+
FFFFFF
@4464
ACTAGT
+
FFFFFF
@4465
CCTCGT
+
FFFFFF
@4466
ACTGGT
+
FFFFFF
@4467
ACTCGT
+
FFFFFF
@4468
ACTCGT
+
FFFFFF
@4469
ACTCGT
+
FFFFFF
@4470
ACTCGT
+
FFFFFF
@4471
ACTCGT
+
FFFFFF
@4472
ACTTGT
+
FFFFFF
@4473
CCTAGC
+
FFFFFF
@4474
ACTGGT
+
FFFFFF
@4475
ACTCGT
+
FFFFFF
@4476
ACTTGG
+
FFFFFF
@4477
ACTCGC
+
FFFFFF
@4478
ACGTGC
+
FFFFFF
@4479
ACTCGT
+
FFFFFF
@4480
ACGCGT
+
FFFFFF
@4481
ACTCGC
+
FFFFFF
@4482
ACTCGT
+
FFFFFF
@4483
ACTCGT
+
FFFFFF
@4484
ACTGGT
+
FFFFFF
@4485
ACTCGT
+
FFFFFF
@4486
ACTAGT
+
FFFFFF
@4487
ACGAGT
+
FFFFFF
@4488
ACTCGC
+
FFFFFF
@4489
ACTTGT
+
FFFFFF
@4490
ACTCGT
+
FFFFFF
@4491
ACTCGT
+
FFFFFF
@4492
ACTAGT
+
FFFFFF
@4493
CCTAGG
+
FFFFFF
@4494
CCTCGT
+
FFFFFF
@4495
ACTTGT
+
FFFFFF
@4496
CCTAGC
+
FFFFFF
@4497
ACTAGT
+
FFFFFF
@4498
ACTAGA
+
FFFFFF
@4499
ACTAGT
+
FFFFFF
@4500
ACTCGT
+
FFFFFF
@4501
ACGTGT
+
FFFFFF
@4502
TCTCGT
+
FFFFFF
@4503
ACGCGA
+
FFFFFF
@4504
ACTAGT
+
FFFFFF
@4505
ACTCGC
+
FFFFFF
@4506
ACTCGT
+
FFFFFF
@4507
ACGCGT
+
FFFFFF
@4508
TCTAGT
+
FFFFFF
@4509
ACTCGT
+
FFFFFF
@4510
ACGCGT
+
FFFFFF
@4511
ACGTGC
+
FFFFFF
@4512
ACTAGT
+
FFFFFF
@4513
ACTCGC
+
FFFFFF
@4514
ACTCGT
+
FFFFFF
@4515
ACTAGT
+
FFFFFF
@4516
ACTAGT
+
FFFFFF
@4517
CCTAGG
+
FFFFFF
@4518
ACTCGT
+
FFFFFF
@4519
ACTCGT
+
FFFFFF
@4520
ACTCGT
+
FFFFFF
@4521
ACTAGT
+
FFFFFF
@4522
ACGCGT
+
FFFFFF
@4523
ACTAGT
+
FFFFFF
@4524
ACTCGT
+
FFFFFF
@4525
ACGCGT
+
FFFFFF
@4526
ACTGGT
+
FFFFFF
@4527
ACGAGT
+
FFFFFF
@4528
ACGCGT
+
FFFFFF
@4529
ACTAGT
+
FFFFFF
@4530
ACTCGT
+
FFFFFF
@4531
CCTAGT
+
FFFFFF
@4532
ACTCGT
+
FFFFFF
@4533
ACTCGT
+
FFFFFF
@4534
ACGTGC
+
FFFFFF
@4535
CCTCGT
+
FFFFFF
@4536
ACTAGT
+
FFFFFF
@4537
CCTAGC
+
FFFFFF
@4538
ACTAGT
+
FFFFFF
@4539
ACTAGT
+
FFFFFF
@4540
ACGTGC
+
FFFFFF
@4541
ACTTGT
+
FFFFFF
@4542
ACGTGT
+
FFFFFF
@4543
ACGCGT
+
FFFFFF
@4544
ACTTGG
+
FFFFFF
@4545
ACTCGT
+
FFFFFF
@4546
CCTAGC
+
FFFFFF
@4547
ACTAGT
+
FFFFFF
@4548
ACTCGT
+
FFFFFF
@4549
CCTCGT
+
FFFFFF
@4550
ACTAGT
+
FFFFFF
@4551
ACTCGT
+
FFFFFF
@4552
ACTGGT
+
FFFFFF
@4553
CCTCGC
+
FFFFFF
@4554
ACTCGT
+
FFFFFF
@4555
TCTCGT
+
FFFFFF
@4556
ACGTGT
+
FFFFFF
@4557
CCTCGT
+
FFFFFF
@4558
CCTAGC
+
FFFFFF
@4559
ACGAGT
+
FFFFFF
@4560
ACGCGT
+
FFFFFF
@4561
ACTAGT
+
FFFFFF
@4562
ACTCGT
+
FFFFFF
@4563
CCTAGG
+
FFFFFF
@4564
ACTCGT
+
FFFFFF
@4565
ACTAGT
+
FFFFFF
@4566
ACTTGT
+
FFFFFF
@4567
CCTAGG
+
FFFFFF
@4568
ACTCGT
+
FFFFFF
@4569
ACTCGC
+
FFFFFF
@4570
CCTCGC
+
FFFFFF
@4571
ACTGGT
+
FFFFFF
@4572
ACTAGT
+
FFFFFF
@4573
ACTCGT
+
FFFFFF
@4574
ACTAGT
+
FFFFFF
@4575
ACGTGT
+
FFFFFF
@4576
ACTTGT
+
FFFFFF
@4577
ACTCGT
+
FFFFFF
@4578
ACTAGA
+
FFFFFF
@4579
ACTCGT
+
FFFFFF
@4580
ACTCGT
+
FFFFFF
@4581
ACTCGT
+
FFFFFF
@4582
ACTCGC
+
FFFFFF
@4583
CCTCGT
+
FFFFFF
@4584
CCTCGT
+
FFFFFF
@4585
ACGCGT
+
FFFFFF
@4586
ACTCGT
+
FFFFFF
@4587
CCTCGT
+
FFFFFF
@4588
ACTCGT
+
FFFFFF
@4589
CCTCGT
+
FFFFFF
@4590
ACTCGT
+
FFFFFF
@4591
ACTTGG
+
FFFFFF
@4592
ACGTGC
+
FFFFFF
@4593
ACTCGT
+
FFFFFF
@4594
ACTCGT
+
FFFFFF
@4595
ACTAGT
+
FFFFFF
@4596
CCTAGG
+
FFFFFF
@4597
ACGTGC
+
FFFFFF
@4598
ACTGGT
+
FFFFFF
@4599
ACTCGT
+
FFFFFF
@4600
ACTTGT
+
FFFFFF
@4601
ACTAGC
+
FFFFFF
@4602
ACTCGT
+
FFFFFF
@4603
ACGCGT
+
FFFFFF
@4604
ACTAGT
+
FFFFFF
@4605
ACTCGT
+
FFFFFF
@4606
CCTCGC
+
FFFFFF
@4607
ACTTGT
+
FFFFFF
@4608
ACTAGT
+
FFFFFF
@4609
ACTCGT
+
FFFFFF
@4610
ACTAGA
+
FFFFFF
@4611
CCTCGT
+
FFFFFF
@4612
CCTCGT
+
FFFFFF
@4613
ACTCGT
+
FFFFFF
@4614
ACTCGT
+
FFFFFF
@4615
ACTTGT
+
FFFFFF
@4616
ACTCGT
+
FFFFFF
@4617
ACGCGT
+
FFFFFF
@4618
CCTAGT
+
FFFFFF
@4619
ACTCGT
+
FFFFFF
@4620
ACTAGG
+
FFFFFF
@4621
CCTAGG
+
FFFFFF
@4622
CCTCGC
+
FFFFFF
@4623
ACTCGT
+
FFFFFF
@4624
ACTCGT
+
FFFFFF
@4625
CCTAGT
+
FFFFFF
@4626
CCGCGT
+
FFFFFF
@4627
ACTCGT
+
FFFFFF
@4628
CCTCGT
+
FFFFFF
@4629
CCTAGG
+
FFFFFF
@4630
ACTTGT
+
FFFFFF
@4631
ACTTGT
+
FFFFFF
@4632
ACTTGC
+
FFFFFF
@4633
ACGTGT
+
FFFFFF
@4634
ACGCGT
+
FFFFFF
@4635
ACTCGT
+
FFFFFF
@4636
CCTCGT
+
FFFFFF
@4637
CCTAGG
+
FFFFFF
@4638
ACTCGT
+
FFFFFF
@4639
ACTCGT
+
FFFFFF
@4640
TCTAGT
+
FFFFFF
@4641
ACGCGT
+
FFFFFF
@4642
ACTCGT
+
FFFFFF
@4643
ACGCGT
+
FFFFFF
@4644
ACTCGT
+
FFFFFF
@4645
ACTAGT
+
FFFFFF
@4646
ACTCGT
+
FFFFFF
@4647
CCTAGG
+
FFFFFF
@4648
ACTAGC
+
FFFFFF
@4649
CCTCGT
+
FFFFFF
@4650
ACTAGT
+
FFFFFF
@4651
ACTAGT
+
FFFFFF
@4652
ACGCGA
+
FFFFFF
@4653
ACTAGT
+
FFFFFF
@4654
ACTCGT
+
FFFFFF
@4655
ACTCGT
+
FFFFFF
@4656
ACTGGT
+
FFFFFF
@4657
ACTCGT
+
FFFFFF
@4658
ACTCGT
+
FFFFFF
@4659
CCTAGT
+
FFFFFF
@4660
ACTCGT
+
FFFFFF
@4661
ACGTGC
+
FFFFFF
@4662
ACTTGT
+
FFFFFF
@4663
ACTGGT
+
FFFFFF
@4664
CCTAGT
+
FFFFFF
@4665
ACTCGT
+
FFFFFF
@4666
ACGTGC
+
FFFFFF
@4667
ACTTGC
+
FFFFFF
@4668
ACGCGT
+
FFFFFF
@4669
CCTCGT
+
FFFFFF
@4670
ACTAGT
+
FFFFFF
@4671
ACTCGT
+
FFFFFF
@4672
ACTGGT
+
FFFFFF
@4673
ACTTGT
+
FFFFFF
@4674
ACTGGT
+
FFFFFF
@4675
ACGCGT
+
FFFFFF
@4676
ACTAGT
+
FFFFFF
@4677
ACTCGC
+
FFFFFF
@4678
ACTCGT
+
FFFFFF
@4679
ACTTGT
+
FFFFFF
@4680
ACTAGT
+
FFFFFF
@4681
CCTAGT
+
FFFFFF
@4682
ACGTGC
+
FFFFFF
@4683
ACTTGT
+
FFFFFF
@4684
ACGCGA
+
FFFFFF
@4685
ACGCGA
+
FFFFFF
@4686
ACTCGT
+
FFFFFF
@4687
ACTAGT
+
FFFFFF
@4688
ACTCGT
+
FFFFFF
@4689
ACTCGT
+
FFFFFF
@4690
CCTCGT
+
FFFFFF
@4691
ACTCGT
+
FFFFFF
@4692
ACGTGC
+
FFFFFF
@4693
ACTTGT
+
FFFFFF
@4694
ACTCGT
+
FFFFFF
@4695
ACTTGG
+
FFFFFF
@4696
CCTCGT
+
FFFFFF
@4697
ACGCGT
+
FFFFFF
@4698
ACTAGT
+
FFFFFF
@4699
ACTTGT
+
FFFFFF
@4700
ACGCGT
+
FFFFFF
@4701
ACTAGT
+
FFFFFF
@4702
CCTAGC
+
FFFFFF
@4703
CCTCGT
+
FFFFFF
@4704
CCTAGT
+
FFFFFF
@4705
ACTCGT
+
FFFFFF
@4706
ACTCGT
+
FFFFFF
@4707
ACTCGT
+
FFFFFF
@4708
ACTAGT
+
FFFFFF
@4709
ACTTGT
+
FFFFFF
@4710
CCTAGG
+
FFFFFF
@4711
ACTTGG
+
FFFFFF
@4712
ACTCGT
+
FFFFFF
@4713
ACTCGT
+
FFFFFF
@4714
ACTTGT
+
FFFFFF
@4715
ACGTGT
+
FFFFFF
@4716
ACGCGT
+
FFFFFF
@4717
ACTCGT
+
FFFFFF
@4718
ACTCGT
+
FFFFFF
@4719
CCTAGG
+
FFFFFF
@4720
CCTAGG
+
FFFFFF
@4721
ACTCGT
+
FFFFFF
@4722
CCTAGG
+
FFFFFF
@4723
CCTAGG
+
FFFFFF
@4724
ACGAGT
+
FFFFFF
@4725
ACTCGT
+
FFFFFF
@4726
ACTAGT
+
FFFFFF
@4727
ACTCGT
+
FFFFFF
@4728
ACTGGT
+
FFFFFF
@4729
ACTTGT
+
FFFFFF
@4730
ACTCGT
+
FFFFFF
@4731
ACTCGT
+
FFFFFF
@4732
ACGTGC
+
FFFFFF
@4733
ACTAGA
+
FFFFFF
@4734
ACTCGT
+
FFFFFF
@4735
CCTCGT
+
FFFFFF
@4736
ACTTGT
+
FFFFFF
@4737
ACTTGT
+
FFFFFF
@4738
ACGCGT
+
FFFFFF
@4739
ACGCGT
+
FFFFFF
@4740
ACGCGT
+
FFFFFF
@4741
ACGCGT
+
FFFFFF
@4742
TCTAGT
+
FFFFFF
@4743
ACGTGT
+
FFFFFF
@4744
ACTAGT
+
FFFFFF
@4745
ACTCGG
+
FFFFFF
@4746
ACGCGT
+
FFFFFF
@4747
TCTAGT
+
FFFFFF
@4748
ACTCGC
+
FFFFFF
@4749
ACTCGT
+
FFFFFF
@4750
ACTTGT
+
FFFFFF
@4751
CCTAGG
+
FFFFFF
@4752
ACTGGT
+
FFFFFF
@4753
ACGCGT
+
FFFFFF
@4754
CCTAGT
+
FFFFFF
@4755
ACTCGT
+
FFFFFF
@4756
ACTTGT
+
FFFFFF
@4757
ACTAGT
+
FFFFFF
@4758
ACTCGG
+
FFFFFF
@4759
ACGAGT
+
FFFFFF
@4760
ACTTGT
+
FFFFFF
@4761
ACTCGT
+
FFFFFF
@4762
ACTCGT
+
FFFFFF
@4763
ACTTGT
+
FFFFFF
@4764
ACTAGT
+
FFFFFF
@4765
ACGCGT
+
FFFFFF
@4766
ACTCGT
+
FFFFFF
@4767
ACTAGT
+
FFFFFF
@4768
ACTAGT
+
FFFFFF
@4769
ACTTGT
+
FFFFFF
@4770
TCTAGT
+
FFFFFF
@4771
ACTCGT
+
FFFFFF
@4772
ACTCGT
+
FFFFFF
@4773
ACTCGT
+
FFFFFF
@4774
CCTAGG
+
FFFFFF
@4775
ACTAGT
+
FFFFFF
@4776
ACTTGT
+
FFFFFF
@4777
ACTCGT
+
FFFFFF
@4778
ACTAGT
+
FFFFFF
@4779
ACTCGT
+
FFFFFF
@4780
ACTTGG
+
FFFFFF
@4781
ACTGGT
+
FFFFFF
@4782
ACTCGT
+
FFFFFF
@4783
ACTTGC
+
FFFFFF
@4784
ACTGGT
+
FFFFFF
@4785
ACTCGT
+
FFFFFF
@4786
ACTCGT
+
FFFFFF
@4787
ACTCGT
+
FFFFFF
@4788
ACTCGT
+
FFFFFF
@4789
ACTCGT
+
FFFFFF
@4790
ACTGGT
+
FFFFFF
@4791
ACGTGC
+
FFFFFF
@4792
CCTAGG
+
FFFFFF
@4793
ACTGGT
+
FFFFFF
@4794
ACTCGT
+
FFFFFF
@4795
ACTTGT
+
FFFFFF
@4796
ACGCGT
+
FFFFFF
@4797
CCTAGG
+
FFFFFF
@4798
ACTCGC
+
FFFFFF
@4799
ACTGGT
+
FFFFFF
@4800
ACTTGT
+
FFFFFF
@4801
ACGCGT
+
FFFFFF
@4802
ACTCGT
+
FFFFFF
@4803
CCTAGG
+
FFFFFF
@4804
ACTTGT
+
FFFFFF
@4805
ACTCGT
+
FFFFFF
@4806
ACTAGT
+
FFFFFF
@4807
TCTAGT
+
FFFFFF
@4808
ACTTGT
+
FFFFFF
@4809
ACTAGT
+
FFFFFF
@4810
ACTCGT
+
FFFFFF
@4811
CCTCGT
+
FFFFFF
@4812
ACTGGT
+
FFFFFF
@4813
CCTAGG
+
FFFFFF
@4814
ACTTGT
+
FFFFFF
@4815
ACTCGT
+
FFFFFF
@4816
ACGCGT
+
FFFFFF
@4817
ACTCGT
+
FFFFFF
@4818
ACTCGT
+
FFFFFF
@4819
CCTAGG
+
FFFFFF
@4820
ACTTGT
+
FFFFFF
@4821
CCTAGG
+
FFFFFF
@4822
ACGCGT
+
FFFFFF
@4823
ACTTGT
+
FFFFFF
@4824
ACTAGT
+
FFFFFF
@4825
ACTTGT
+
FFFFFF
@4826
ACTTGT
+
FFFFFF
@4827
ACTTGT
+
FFFFFF
@4828
ACTCGT
+
FFFFFF
@4829
ACTTGG
+
FFFFFF
@4830
ACTCGT
+
FFFFFF
@4831
ACTAGT
+
FFFFFF
@4832
ACTCGT
+
FFFFFF
@4833
ACTCGT
+
FFFFFF
@4834
ACTCGT
+
FFFFFF
@4835
ACTCGT
+
FFFFFF
@4836
ACTCGT
+
FFFFFF
@4837
TCTAGT
+
FFFFFF
@4838
ACTCGT
+
FFFFFF
@4839
ACTCGT
+
FFFFFF
@4840
CCTCGT
+
FFFFFF
@4841
ACTGGT
+
FFFFFF
@4842
ACTAGT
+
FFFFFF
@4843
ACTCGT
+
FFFFFF
@4844
ACTCGT
+
FFFFFF
@4845
ACTAGT
+
FFFFFF
@4846
ACGTGC
+
FFFFFF
@4847
ACTAGT
+
FFFFFF
@4848
ACTAGT
+
FFFFFF
@4849
ACTCGT
+
FFFFFF
@4850
ACTCGT
+
FFFFFF
@4851
CCTAGG
+
FFFFFF
@4852
ACTCGT
+
FFFFFF
@4853
ACTAGT
+
FFFFFF
@4854
ACTCGT
+
FFFFFF
@4855
ACGTGT
+
FFFFFF
@4856
ACTTGT
+
FFFFFF
@4857
TCTGGT
+
FFFFFF
@4858
ACTTGT
+
FFFFFF
@4859
ACGCGT
+
FFFFFF
@4860
ACTCGC
+
FFFFFF
@4861
CCTAGT
+
FFFFFF
@4862
ACGCGT
+
FFFFFF
@4863
ACTTGT
+
FFFFFF
@4864
ACTCGT
+
FFFFFF
@4865
ACTCGT
+
FFFFFF
@4866
ACTAGT
+
FFFFFF
@4867
ACTTGC
+
FFFFFF
@4868
ACTAGT
+
FFFFFF
@4869
CCTAGG
+
FFFFFF
@4870
CCTCGT
+
FFFFFF
@4871
ACTAGT
+
FFFFFF
@4872
CCTCGT
+
FFFFFF
@4873
ACGCGT
+
FFFFFF
@4874
ACTTGT
+
FFFFFF
@4875
ACTTGT
+
FFFFFF
@4876
ACTCGT
+
FFFFFF
@4877
ACTAGA
+
FFFFFF
@4878
ACTGGT
+
FFFFFF
@4879
ACTAGT
+
FFFFFF
@4880
ACGTGC
+
FFFFFF
@4881
ACTTGT
+
FFFFFF
@4882
CCTAGC
+
FFFFFF
@4883
ACTCGT
+
FFFFFF
@4884
ACTGGT
+
FFFFFF
@4885
ACTCGT
+
FFFFFF
@4886
ACTAGA
+
FFFFFF
@4887
ACTTGT
+
FFFFFF
@4888
TCTAGT
+
FFFFFF
@4889
ACTTGT
+
FFFFFF
@4890
ACTCGT
+
FFFFFF
@4891
ACTCGT
+
FFFFFF
@4892
ACGCGT
+
FFFFFF
@4893
ACTCGT
+
FFFFFF
@4894
ACGAGT
+
FFFFFF
@4895
ACGCGT
+
FFFFFF
@4896
ACTAGT
+
FFFFFF
@4897
CCTAGG
+
FFFFFF
@4898
ACGCGT
+
FFFFFF
@4899
ACTCGT
+
FFFFFF
@4900
ACTAGT
+
FFFFFF
@4901
CCTAGG
+
FFFFFF
@4902
ACTCGT
+
FFFFFF
@4903
ACTAGT
+
FFFFFF
@4904
ACTCGT
+
FFFFFF
@4905
ACTAGT
+
FFFFFF
@4906
ACTCGG
+
FFFFFF
@4907
ACTTGT
+
FFFFFF
@4908
ACTCGT
+
FFFFFF
@4909
ACTCGT
+
FFFFFF
@4910
ACTCGC
+
FFFFFF
@4911
ACTAGT
+
FFFFFF
@4912
ACGCGT
+
FFFFFF
@4913
CCTCGT
+
FFFFFF
@4914
ACTAGT
+
FFFFFF
@4915
CCTAGG
+
FFFFFF
@4916
ACTTGT
+
FFFFFF
@4917
ACTAGT
+
FFFFFF
@4918
ACTCGT
+
FFFFFF
@4919
ACTTGT
+
FFFFFF
@4920
ACTGGT
+
FFFFFF
@4921
ACTAGT
+
FFFFFF
@4922
ACTAGT
+
FFFFFF
@4923
ACGCGA
+
FFFFFF
@4924
ACTAGT
+
FFFFFF
@4925
ACGCGT
+
FFFFFF
@4926
ACTCGT
+
FFFFFF
@4927
ACTCGT
+
FFFFFF
@4928
ACTGGT
+
FFFFFF
@4929
ACTCGT
+
FFFFFF
@4930
ACTAGT
+
FFFFFF
@4931
CCTCGT
+
FFFFFF
@4932
ACTTGT
+
FFFFFF
@4933
ACTAGT
+
FFFFFF
@4934
ACTTGC
+
FFFFFF
@4935
ACGCGT
+
FFFFFF
@4936
ACTGGT
+
FFFFFF
@4937
ACTAGT
+
FFFFFF
@4938
ACTCGG
+
FFFFFF
@4939
ACTAGT
+
FFFFFF
@4940
ACTAGT
+
FFFFFF
@4941
ACTGGT
+
FFFFFF
@4942
ACTCGT
+
FFFFFF
@4943
ACTCGT
+
FFFFFF
@4944
ACTGGT
+
FFFFFF
@4945
ACGCGT
+
FFFFFF
@4946
ACGCGT
+
FFFFFF
@4947
ACTGGT
+
FFFFFF
@4948
ACGCGT
+
FFFFFF
@4949
ACGCGT
+
FFFFFF
@4950
ACTAGT
+
FFFFFF
@4951
ACGCGT
+
FFFFFF
@4952
ACTGGT
+
FFFFFF
@4953
TCTAGT
+
FFFFFF
@4954
ACTTGT
+
FFFFFF
@4955
ACTCGC
+
FFFFFF
@4956
ACTCGG
+
FFFFFF
@4957
ACGCGT
+
FFFFFF
@4958
ACTCGT
+
FFFFFF
@4959
ACTCGT
+
FFFFFF
@4960
ACGCGA
+
FFFFFF
@4961
CCTAGT
+
FFFFFF
@4962
ACTGGT
+
FFFFFF
@4963
ACTTGT
+
FFFFFF
@4964
CCTAGG
+
FFFFFF
@4965
ACTCGT
+
FFFFFF
@4966
ACGCGT
+
FFFFFF
@4967
ACGTGC
+
FFFFFF
@4968
ACTCGT
+
FFFFFF
@4969
ACGCGT
+
FFFFFF
@4970
CCTAGG
+
FFFFFF
@4971
ACTCGT
+
FFFFFF
@4972
CCTAGG
+
FFFFFF
@4973
ACTTGT
+
FFFFFF
@4974
ACTTGT
+
FFFFFF
@4975
ACTAGT
+
FFFFFF
@4976
ACTAGT
+
FFFFFF
@4977
ACTTGT
+
FFFFFF
@4978
ACTCGT
+
FFFFFF
@4979
ACTTGT
+
FFFFFF
@4980
ACTCGT
+
FFFFFF
@4981
ACTAGA
+
FFFFFF
@4982
ACTAGT
+
FFFFFF
@4983
ACGTGC
+
FFFFFF
@4984
ACTGGT
+
FFFFFF
@4985
ACGCGT
+
FFFFFF
@4986
ACTCGT
+
FFFFFF
@4987
ACTCGT
+
FFFFFF
@4988
ACTCGT
+
FFFFFF
@4989
ACTCGT
+
FFFFFF
@4990
ACTCGT
+
FFFFFF
@4991
ACTGGT
+
FFFFFF
@4992
ACTCGT
+
FFFFFF
@4993
ACTAGT
+
FFFFFF
@4994
CCTCGT
+
FFFFFF
@4995
ACTCGT
+
FFFFFF
@4996
ACTTGT
+
FFFFFF
@4997
ACTCGT
+
FFFFFF
@4998
CCTAGG
+
FFFFFF
@4999
ACTTGT
+
FFFFFF
@5000
ACTAGT
+
FFFFFF
@5001
ACTCGT
+
FFFFFF
@5002
ACTGGT
+
FFFFFF
@5003
ACTAGT
+
FFFFFF
@5004
CCTAGC
+
FFFFFF
@5005
ACTTGT
+
FFFFFF
@5006
ACTTGT
+
FFFFFF
@5007
ACTCGT
+
FFFFFF
@5008
CCTCGT
+
FFFFFF
@5009
ACTGGT
+
FFFFFF
@5010
ACGTGT
+
FFFFFF
@5011
ACGCGA
+
FFFFFF
@5012
ACTCGG
+
FFFFFF
@5013
ACTAGG
+
FFFFFF
@5014
ACTCGT
+
FFFFFF
@5015
CCTAGG
+
FFFFFF
@5016
ACGCGA
+
FFFFFF
@5017
CCTAGG
+
FFFFFF
@5018
ACTTGT
+
FFFFFF
@5019
ACGCGT
+
FFFFFF
@5020
ACTCGT
+
FFFFFF
@5021
ACGCGT
+
FFFFFF
@5022
CCTAGC
+
FFFFFF
@5023
ACTCGT
+
FFFFFF
@5024
ACGCGT
+
FFFFFF
@5025
ACTTGT
+
FFFFFF
@5026
TCTAGT
+
FFFFFF
@5027
ACGCGT
+
FFFFFF
@5028
ACTGGT
+
FFFFFF
@5029
CCTCGT
+
FFFFFF
@5030
ACTTGT
+
FFFFFF
@5031
CCTAGG
+
FFFFFF
@5032
CCTCGT
+
FFFFFF
@5033
ACTCGT
+
FFFFFF
@5034
ACTCGT
+
FFFFFF
@5035
ACTTGT
+
FFFFFF
@5036
ACTCGT
+
FFFFFF
@5037
ACGTGT
+
FFFFFF
@5038
ACTAGT
+
FFFFFF
@5039
ACGAGT
+
FFFFFF
@5040
ACTCGT
+
FFFFFF
@5041
ACTCGT
+
FFFFFF
@5042
ACTCGT
+
FFFFFF
@5043
ACTCGC
+
FFFFFF
@5044
ACGAGT
+
FFFFFF
@5045
ACTCGT
+
FFFFFF
@5046
ACTCGT
+
FFFFFF
@5047
ACTCGT
+
FFFFFF
@5048
ACTCGT
+
FFFFFF
@5049
CCTCGT
+
FFFFFF
@5050
CCTCGT
+
FFFFFF
@5051
ACTAGT
+
FFFFFF
@5052
CCTCGT
+
FFFFFF
@5053
CCGCGT
+
FFFFFF
@5054
CCTCGT
+
FFFFFF
@5055
ACTGGT
+
FFFFFF
@5056
ACTCGT
+
FFFFFF
@5057
ACTTGT
+
FFFFFF
@5058
ACGCGT
+
FFFFFF
@5059
ACTCGT
+
FFFFFF
@5060
TCTCGT
+
FFFFFF
@5061
CCTAGG
+
FFFFFF
@5062
ACTCGT
+
FFFFFF
@5063
ACTCGT
+
FFFFFF
@5064
ACGCGA
+
FFFFFF
@5065
ACTGGT
+
FFFFFF
@5066
ACTCGT
+
FFFFFF
@5067
ACTGGT
+
FFFFFF
@5068
ACGCGT
+
FFFFFF
@5069
ACGAGT
+
FFFFFF
@5070
CCTCGT
+
FFFFFF
@5071
ACTAGT
+
FFFFFF
@5072
ACGCGT
+
FFFFFF
@5073
ACTCGT
+
FFFFFF
@5074
ACTTGG
+
FFFFFF
@5075
ACTCGT
+
FFFFFF
@5076
ACGGGT
+
FFFFFF
@5077
TCTAGT
+
FFFFFF
@5078
CCTCGT
+
FFFFFF
@5079
ACTAGT
+
FFFFFF
@5080
ACTAGT
+
FFFFFF
@5081
ACTCGT
+
FFFFFF
@5082
ACTGGT
+
FFFFFF
@5083
ACTCGT
+
FFFFFF
@5084
ACTAGT
+
FFFFFF
@5085
ACTTGC
+
FFFFFF
@5086
ACTCGT
+
FFFFFF
@5087
CCTAGC
+
FFFFFF
@5088
ACTTGT
+
FFFFFF
@5089
ACTAGT
+
FFFFFF
@5090
ACGCGA
+
FFFFFF
@5091
ACTGGT
+
FFFFFF
@5092
ACTTGT
+
FFFFFF
@5093
CCTAGC
+
FFFFFF
@5094
CCTCGT
+
FFFFFF
@5095
CCTCGT
+
FFFFFF
@5096
ACTTGT
+
FFFFFF
@5097
CCTAGG
+
FFFFFF
@5098
ACTCGC
+
FFFFFF
@5099
ACTTGT
+
FFFFFF
@5100
ACGTGT
+
FFFFFF
@5101
ACTCGT
+
FFFFFF
@5102
ACTAGT
+
FFFFFF
@5103
ACTCGT
+
FFFFFF
@5104
ACTCGT
+
FFFFFF
@5105
ACTAGT
+
FFFFFF
@5106
CCTAGG
+
FFFFFF
@5107
ACTCGT
+
FFFFFF
@5108
ACTCGT
+
FFFFFF
@5109
ACTAGT
+
FFFFFF
@5110
ACTGGT
+
FFFFFF
@5111
ACTCGT
+
FFFFFF
@5112
ACTAGT
+
FFFFFF
@5113
ACTTGG
+
FFFFFF
@5114
ACGCGT
+
FFFFFF
@5115
ACTTGT
+
FFFFFF
@5116
ACTCGT
+
FFFFFF
@5117
ACTTGT
+
FFFFFF
@5118
ACTCGC
+
FFFFFF
@5119
ACTTGT
+
FFFFFF
@5120
ACTAGT
+
FFFFFF
@5121
ACTCGG
+
FFFFFF
@5122
CCTCGT
+
FFFFFF
@5123
ACTAGT
+
FFFFFF
@5124
ACTCGT
+
FFFFFF
@5125
CCTAGT
+
FFFFFF
@5126
CCTCGT
+
FFFFFF
@5127
ACTTGT
+
FFFFFF
@5128
ACTCGT
+
FFFFFF
@5129
ACTTGC
+
FFFFFF
@5130
ACTTGT
+
FFFFFF
@5131
ACTCGT
+
FFFFFF
@5132
ACTGGT
+
FFFFFF
@5133
CCTCGT
+
FFFFFF
@5134
ACGCGA
+
FFFFFF
@5135
ACTAGT
+
FFFFFF
@5136
ACTCGC
+
FFFFFF
@5137
ACGCGT
+
FFFFFF
@5138
ACTCGT
+
FFFFFF
@5139
CCTAGT
+
FFFFFF
@5140
ACTCGT
+
FFFFFF
@5141
ACTCGT
+
FFFFFF
@5142
ACGCGT
+
FFFFFF
@5143
ACGCGT
+
FFFFFF
@5144
ACTCGT
+
FFFFFF
@5145
ACTCGT
+
FFFFFF
@5146
CCTAGG
+
FFFFFF
@5147
ACGCGT
+
FFFFFF
@5148
ACTAGT
+
FFFFFF
@5149
CCTAGT
+
FFFFFF
@5150
ACGTGT
+
FFFFFF
@5151
ACTCGT
+
FFFFFF
@5152
ACTCGC
+
FFFFFF
@5153
ACTCGT
+
FFFFFF
@5154
ACGCGT
+
FFFFFF
@5155
TCTAGT
+
FFFFFF
@5156
ACGAGT
+
FFFFFF
@5157
ACGCGT
+
FFFFFF
@5158
ACGTGC
+
FFFFFF
@5159
ACTTGG
+
FFFFFF
@5160
TCTAGT
+
FFFFFF
@5161
ACTTGT
+
FFFFFF
@5162
ACTTGT
+
FFFFFF
@5163
CCTCGC
+
FFFFFF
@5164
ACACGT
+
FFFFFF
@5165
ACGCGT
+
FFFFFF
@5166
CCTCGT
+
FFFFFF
@5167
ACTTGT
+
FFFFFF
@5168
ACGAGT
+
FFFFFF
@5169
ACTCGT
+
FFFFFF
@5170
ACTAGT
+
FFFFFF
@5171
ACTAGT
+
FFFFFF
@5172
ACTCGT
+
FFFFFF
@5173
CCTAGG
+
FFFFFF
@5174
CCTAGG
+
FFFFFF
@5175
ACGCGT
+
FFFFFF
@5176
CCTAGC
+
FFFFFF
@5177
ACTCGT
+
FFFFFF
@5178
ACTAGT
+
FFFFFF
@5179
ACTGGT
+
FFFFFF
@5180
ACTTGT
+
FFFFFF
@5181
ACTTGC
+
FFFFFF
@5182
ACTAGT
+
FFFFFF
@5183
TCTAGT
+
FFFFFF
@5184
CCTAGG
+
FFFFFF
@5185
ACTCGT
+
FFFFFF
@5186
ACTCGT
+
FFFFFF
@5187
ACTCGT
+
FFFFFF
@5188
ACTTGC
+
FFFFFF
@5189
CCTAGG
+
FFFFFF
@5190
ACTAGT
+
FFFFFF
@5191
ACTCGG
+
FFFFFF
@5192
ACTCGT
+
FFFFFF
@5193
ACTCGG
+
FFFFFF
@5194
ACTAGT
+
FFFFFF
@5195
ACTCGT
+
FFFFFF
@5196
ACTCGT
+
FFFFFF
@5197
ACTAGT
+
FFFFFF
@5198
ACTGGT
+
FFFFFF
@5199
ACTTGT
+
FFFFFF
@5200
ACTGGT
+
FFFFFF
@5201
ACTCGT
+
FFFFFF
@5202
CCTCGC
+
FFFFFF
@5203
ACTTGT
+
FFFFFF
@5204
CCTAGG
+
FFFFFF
@5205
ACGCGT
+
FFFFFF
@5206
CCTCGT
+
FFFFFF
@5207
ACTGGT
+
FFFFFF
@5208
CCTAGG
+
FFFFFF
@5209
CCTAGG
+
FFFFFF
@5210
ACTCGT
+
FFFFFF
@5211
ACTCGT
+
FFFFFF
@5212
ACTCGC
+
FFFFFF
@5213
ACTCGT
+
FFFFFF
@5214
ACTAGT
+
FFFFFF
@5215
CCTCGT
+
FFFFFF
@5216
ACTTGT
+
FFFFFF
@5217
ACGAGT
+
FFFFFF
@5218
ACGCGA
+
FFFFFF
@5219
ACTCGT
+
FFFFFF
@5220
ACTCGT
+
FFFFFF
@5221
ACTCGT
+
FFFFFF
@5222
ACTCGT
+
FFFFFF
@5223
ACTCGG
+
FFFFFF
@5224
ACTCGC
+
FFFFFF
@5225
CCTAGG
+
FFFFFF
@5226
ACTCGT
+
FFFFFF
@5227
ACGCGT
+
FFFFFF
@5228
ACTTGT
+
FFFFFF
@5229
ACGCGT
+
FFFFFF
@5230
ACTCGC
+
FFFFFF
@5231
ACTGGT
+
FFFFFF
@5232
ACTCGT
+
FFFFFF
@5233
ACTCGT
+
FFFFFF
@5234
CCTCGT
+
FFFFFF
@5235
ACTCGC
+
FFFFFF
@5236
ACTAGT
+
FFFFFF
@5237
ACGCGT
+
FFFFFF
@5238
ACTTGC
+
FFFFFF
@5239
ACTCGT
+
FFFFFF
@5240
ACTAGT
+
FFFFFF
@5241
CCTAGC
+
FFFFFF
@5242
TCTGGT
+
FFFFFF
@5243
ACTCGT
+
FFFFFF
@5244
ACGTGT
+
FFFFFF
@5245
ACTAGT
+
FFFFFF
@5246
CCTAGG
+
FFFFFF
@5247
TCTAGT
+
FFFFFF
@5248
CCTAGC
+
FFFFFF
@5249
ACTAGT
+
FFFFFF
@5250
ACGAGT
+
FFFFFF
@5251
CCTAGT
+
FFFFFF
@5252
CCTAGG
+
FFFFFF
@5253
CCTAGC
+
FFFFFF
@5254
ACGCGT
+
FFFFFF
@5255
ACTCGT
+
FFFFFF
@5256
CCTCGC
+
FFFFFF
@5257
ACTTGT
+
FFFFFF
@5258
CCTAGT
+
FFFFFF
@5259
ACGAGT
+
FFFFFF
@5260
CCTCGT
+
FFFFFF
@5261
ACTGGT
+
FFFFFF
@5262
ACTCGT
+
FFFFFF
@5263
ACTAGT
+
FFFFFF
@5264
ACTCGT
+
FFFFFF
@5265
ACTCGT
+
FFFFFF
@5266
ACTCGG
+
FFFFFF
@5267
CCTAGG
+
FFFFFF
@5268
ACTCGT
+
FFFFFF
@5269
ACGAGT
+
FFFFFF
@5270
ACTCGT
+
FFFFFF
@5271
ACTCGC
+
FFFFFF
@5272
CCTCGT
+
FFFFFF
@5273
ACTCGT
+
FFFFFF
@5274
ACTCGT
+
FFFFFF
@5275
ACTAGT
+
FFFFFF
@5276
ACTAGC
+
FFFFFF
@5277
ACGCGT
+
FFFFFF
@5278
ACTCGT
+
FFFFFF
@5279
ACTCGT
+
FFFFFF
@5280
ACTCGT
+
FFFFFF
@5281
ACGCGA
+
FFFFFF
@5282
ACGCGA
+
FFFFFF
@5283
ACTCGT
+
FFFFFF
@5284
ACTAGT
+
FFFFFF
@5285
ACTGGT
+
FFFFFF
@5286
ACGCGT
+
FFFFFF
@5287
ACTCGT
+
FFFFFF
@5288
ACTCGT
+
FFFFFF
@5289
TCTAGT
+
FFFFFF
@5290
ACTCGC
+
FFFFFF
@5291
ACGCGT
+
FFFFFF
@5292
ACGCGT
+
FFFFFF
@5293
ACTTGG
+
FFFFFF
@5294
ACTCGT
+
FFFFFF
@5295
ACTCGT
+
FFFFFF
@5296
ACTCGG
+
FFFFFF
@5297
ACGGGT
+
FFFFFF
@5298
ACTCGT
+
FFFFFF
@5299
ACTAGT
+
FFFFFF
@5300
CCTAGG
+
FFFFFF
@5301
TCTCGT
+
FFFFFF
@5302
CCTCGT
+
FFFFFF
@5303
ACGTGT
+
FFFFFF
@5304
TCTCGT
+
FFFFFF
@5305
ACTAGG
+
FFFFFF
@5306
CCGAGT
+
FFFFFF
@5307
ACTAGT
+
FFFFFF
@5308
ACTTGT
+
FFFFFF
@5309
ACTCGT
+
FFFFFF
@5310
ACTAGT
+
FFFFFF
@5311
ACTGGT
+
FFFFFF
@5312
ACTAGT
+
FFFFFF
@5313
ACTTGG
+
FFFFFF
@5314
ACGCGT
+
FFFFFF
@5315
ACTTGT
+
FFFFFF
@5316
ACTCGT
+
FFFFFF
@5317
ACGAGT
+
FFFFFF
@5318
ACGTGT
+
FFFFFF
@5319
ACTCGT
+
FFFFFF
@5320
ACTGGT
+
FFFFFF
@5321
ACTAGT
+
FFFFFF
@5322
ACTCGT
+
FFFFFF
@5323
ACTCGA
+
FFFFFF
@5324
ACTTGT
+
FFFFFF
@5325
ACGAGT
+
FFFFFF
@5326
ACGCGA
+
FFFFFF
@5327
CCTCGT
+
FFFFFF
@5328
ACTCGC
+
FFFFFF
@5329
CCTAGT
+
FFFFFF
@5330
ACGCGT
+
FFFFFF
@5331
CCTAGG
+
FFFFFF
@5332
ACTAGT
+
FFFFFF
@5333
ACTCGT
+
FFFFFF
@5334
ACTCGT
+
FFFFFF
@5335
ACTCGT
+
FFFFFF
@5336
TCTAGT
+
FFFFFF
@5337
ACTTGG
+
FFFFFF
@5338
ACTCGT
+
FFFFFF
@5339
CCTAGC
+
FFFFFF
@5340
ACTAGT
+
FFFFFF
@5341
CCTAGT
+
FFFFFF
@5342
CCTCGT
+
FFFFFF
@5343
ACTCGT
+
FFFFFF
@5344
ACTGGT
+
FFFFFF
@5345
TCTCGT
+
FFFFFF
@5346
ACTCGC
+
FFFFFF
@5347
ACTCGT
+
FFFFFF
@5348
ACTTGC
+
FFFFFF
@5349
ACTAGT
+
FFFFFF
@5350
CCTAGC
+
FFFFFF
@5351
ACTCGT
+
FFFFFF
@5352
ACTAGT
+
FFFFFF
@5353
ACTCGG
+
FFFFFF
@5354
ACTCGT
+
FFFFFF
@5355
ACTGGT
+
FFFFFF
@5356
ACTTGT
+
FFFFFF
@5357
CCTCGT
+
FFFFFF
@5358
TCTAGT
+
FFFFFF
@5359
ACTGGT
+
FFFFFF
@5360
ACTCGC
+
FFFFFF
@5361
ACTAGT
+
FFFFFF
@5362
CCTAGG
+
FFFFFF
@5363
ACTAGT
+
FFFFFF
@5364
ACGAGT
+
FFFFFF
@5365
ACTTGT
+
FFFFFF
@5366
ACTCGT
+
FFFFFF
@5367
CCTAGG
+
FFFFFF
@5368
ACTCGT
+
FFFFFF
@5369
CCTCGT
+
FFFFFF
@5370
ACTAGT
+
FFFFFF
@5371
ACTCGG
+
FFFFFF
@5372
ACTCGT
+
FFFFFF
@5373
CCTAGT
+
FFFFFF
@5374
ACGCGT
+
FFFFFF
@5375
ACTTGT
+
FFFFFF
@5376
ACTCGT
+
FFFFFF
@5377
ACTTGT
+
FFFFFF
@5378
ACTCGT
+
FFFFFF
@5379
ACGCGA
+
FFFFFF
@5380
CCTAGG
+
FFFFFF
@5381
ACTAGT
+
FFFFFF
@5382
ACTAGT
+
FFFFFF
@5383
ACTCGT
+
FFFFFF
@5384
ACTCGT
+
FFFFFF
@5385
ACTAGT
+
FFFFFF
@5386
ACTAGT
+
FFFFFF
@5387
ACTAGT
+
FFFFFF
@5388
CCTCGT
+
FFFFFF
@5389
CCTAGC
+
FFFFFF
@5390
TCTAGT
+
FFFFFF
@5391
ACTCGT
+
FFFFFF
@5392
ACTTGT
+
FFFFFF
@5393
ACTTGT
+
FFFFFF
@5394
ACTAGT
+
FFFFFF
@5395
CCTAGG
+
FFFFFF
@5396
ACTTGT
+
FFFFFF
@5397
ACGCGT
+
FFFFFF
@5398
ACTTGT
+
FFFFFF
@5399
ACTTGG
+
FFFFFF
@5400
ACTCGT
+
FFFFFF
@5401
ACGCGT
+
FFFFFF
@5402
ACGGGT
+
FFFFFF
@5403
CCTAGC
+
FFFFFF
@5404
ACTTGT
+
FFFFFF
@5405
ACTCGT
+
FFFFFF
@5406
CCTCGT
+
FFFFFF
@5407
ACTAGT
+
FFFFFF
@5408
CCTAGG
+
FFFFFF
@5409
ACTGGT
+
FFFFFF
@5410
ACTAGT
+
FFFFFF
@5411
ACTCGG
+
FFFFFF
@5412
ACTAGT
+
FFFFFF
@5413
ACTCGT
+
FFFFFF
@5414
ACGAGT
+
FFFFFF
@5415
ACTGGT
+
FFFFFF
@5416
ACTCGT
+
FFFFFF
@5417
ACTCGT
+
FFFFFF
@5418
CCTAGT
+
FFFFFF
@5419
ACGCGT
+
FFFFFF
@5420
ACTCGT
+
FFFFFF
@5421
ACTCGT
+
FFFFFF
@5422
CCTAGC
+
FFFFFF
@5423
ACTAGT
+
FFFFFF
@5424
ACTCGT
+
FFFFFF
@5425
CCTAGG
+
FFFFFF
@5426
ACTCGT
+
FFFFFF
@5427
ACGCGA
+
FFFFFF
@5428
ACTAGT
+
FFFFFF
@5429
ACTAGT
+
FFFFFF
@5430
ACTCGT
+
FFFFFF
@5431
TCTCGT
+
FFFFFF
@5432
ACTCGT
+
FFFFFF
@5433
CCTAGT
+
FFFFFF
@5434
ACTCGC
+
FFFFFF
@5435
CCTCGT
+
FFFFFF
@5436
CCTAGC
+
FFFFFF
@5437
ACGCGT
+
FFFFFF
@5438
ACTTGT
+
FFFFFF
@5439
ACTAGT
+
FFFFFF
@5440
ACTCGT
+
FFFFFF
@5441
CCTCGT
+
FFFFFF
@5442
ACTAGT
+
FFFFFF
@5443
CCTCGC
+
FFFFFF
@5444
ACTTGT
+
FFFFFF
@5445
ACGCGT
+
FFFFFF
@5446
ACTGGT
+
FFFFFF
@5447
ACTTGT
+
FFFFFF
@5448
ACGCGT
+
FFFFFF
@5449
ACTTGC
+
FFFFFF
@5450
ACTTGG
+
FFFFFF
@5451
ACTCGT
+
FFFFFF
@5452
ACTTGT
+
FFFFFF
@5453
CCTAGT
+
FFFFFF
@5454
ACTAGT
+
FFFFFF
@5455
ACTTGT
+
FFFFFF
@5456
ACTCGT
+
FFFFFF
@5457
ACTCGT
+
FFFFFF
@5458
CCTAGG
+
FFFFFF
@5459
ACTAGT
+
FFFFFF
@5460
ACTCGG
+
FFFFFF
@5461
ACTCGT
+
FFFFFF
@5462
ACTAGT
+
FFFFFF
@5463
ACTAGT
+
FFFFFF
@5464
ACTTGT
+
FFFFFF
@5465
ACTCGT
+
FFFFFF
@5466
CCTCGT
+
FFFFFF
@5467
ACTCGT
+
FFFFFF
@5468
ACTCGT
+
FFFFFF
@5469
ACTAGT
+
FFFFFF
@5470
ACGCGT
+
FFFFFF
@5471
ACTCGT
+
FFFFFF
@5472
ACTCGT
+
FFFFFF
@5473
ACTCGT
+
FFFFFF
@5474
ACTCGG
+
FFFFFF
@5475
ACGAGT
+
FFFFFF
@5476
ACTTGT
+
FFFFFF
@5477
ACTTGT
+
FFFFFF
@5478
ACTCGT
+
FFFFFF
@5479
ACTCGC
+
FFFFFF
@5480
ACGCGA
+
FFFFFF
@5481
ACTGGT
+
FFFFFF
@5482
ACTCGT
+
FFFFFF
@5483
CCTCGT
+
FFFFFF
@5484
ACTCGG
+
FFFFFF
@5485
ACTCGT
+
FFFFFF
@5486
ACTCGT
+
FFFFFF
@5487
ACTAGT
+
FFFFFF
@5488
ACTAGT
+
FFFFFF
@5489
ACGTGT
+
FFFFFF
@5490
ACTTGT
+
FFFFFF
@5491
CCTAGC
+
FFFFFF
@5492
ACTCGT
+
FFFFFF
@5493
ACTTGT
+
FFFFFF
@5494
ACGCGT
+
FFFFFF
@5495
ACGCGT
+
FFFFFF
@5496
ACTAGT
+
FFFFFF
@5497
ACTCGT
+
FFFFFF
@5498
ACTCGT
+
FFFFFF
@5499
ACTCGT
+
FFFFFF
@5500
CCTAGG
+
FFFFFF
@5501
ACTTGT
+
FFFFFF
@5502
ACTAGT
+
FFFFFF
@5503
ACTGGT
+
FFFFFF
@5504
ACTAGT
+
FFFFFF
@5505
CCTCGC
+
FFFFFF
@5506
ACTGGT
+
FFFFFF
@5507
ACTCGT
+
FFFFFF
@5508
ACTGGT
+
FFFFFF
@5509
ACTGGT
+
FFFFFF
@5510
ACGCGT
+
FFFFFF
@5511
CCTAGT
+
FFFFFF
@5512
ACGCGT
+
FFFFFF
@5513
ACTGGT
+
FFFFFF
@5514
ACTCGT
+
FFFFFF
@5515
ACGCGA
+
FFFFFF
@5516
ACTTGT
+
FFFFFF
@5517
ACGCGT
+
FFFFFF
@5518
ACTCGG
+
FFFFFF
@5519
ACTCGT
+
FFFFFF
@5520
ACTCGT
+
FFFFFF
@5521
ACTAGT
+
FFFFFF
@5522
CCTAGG
+
FFFFFF
@5523
ACTCGT
+
FFFFFF
@5524
ACTAGT
+
FFFFFF
@5525
ACTAGT
+
FFFFFF
@5526
ACTAGT
+
FFFFFF
@5527
ACTAGT
+
FFFFFF
@5528
ACTAGT
+
FFFFFF
@5529
CCTAGG
+
FFFFFF
@5530
ACGCGT
+
FFFFFF
@5531
ACTCGT
+
FFFFFF
@5532
ACTCGC
+
FFFFFF
@5533
ACTCGT
+
FFFFFF
@5534
ACTCGT
+
FFFFFF
@5535
ACGCGT
+
FFFFFF
@5536
CCGCGT
+
FFFFFF
@5537
ACTCGT
+
FFFFFF
@5538
ACTTGT
+
FFFFFF
@5539
ACGCGT
+
FFFFFF
@5540
ACTCGT
+
FFFFFF
@5541
ACTCGT
+
FFFFFF
@5542
ACTCGT
+
FFFFFF
@5543
ACTCGC
+
FFFFFF
@5544
TCTAGT
+
FFFFFF
@5545
CCTAGC
+
FFFFFF
@5546
ACTCGC
+
FFFFFF
@5547
ACTCGT
+
FFFFFF
@5548
ACTCGT
+
FFFFFF
@5549
ACTAGT
+
FFFFFF
@5550
ACGCGT
+
FFFFFF
@5551
ACTCGC
+
FFFFFF
@5552
ACTCGT
+
FFFFFF
@5553
ACTTGT
+
FFFFFF
@5554
ACTGGT
+
FFFFFF
@5555
ACTCGT
+
FFFFFF
@5556
ACTAGT
+
FFFFFF
@5557
ACTTGT
+
FFFFFF
@5558
ACTAGT
+
FFFFFF
@5559
ACTGGT
+
FFFFFF
@5560
ACTCGG
+
FFFFFF
@5561
ACTTGT
+
FFFFFF
@5562
ACGCGT
+
FFFFFF
@5563
ACTCGT
+
FFFFFF
@5564
CCTAGG
+
FFFFFF
@5565
ACTTGT
+
FFFFFF
@5566
ACGCGT
+
FFFFFF
@5567
ACTTGT
+
FFFFFF
@5568
CCTCGT
+
FFFFFF
@5569
ACTAGT
+
FFFFFF
@5570
ACTAGT
+
FFFFFF
@5571
ACTTGT
+
FFFFFF
@5572
CCTAGT
+
FFFFFF
@5573
ACTTGT
+
FFFFFF
@5574
ACTCGT
+
FFFFFF
@5575
ACTTGT
+
FFFFFF
@5576
ACTCGT
+
FFFFFF
@5577
ACTCGT
+
FFFFFF
@5578
ACTCGT
+
FFFFFF
@5579
ACTTGG
+
FFFFFF
@5580
ACTCGC
+
FFFFFF
@5581
ACTAGT
+
FFFFFF
@5582
ACTAGT
+
FFFFFF
@5583
ACTTGT
+
FFFFFF
@5584
ACTTGT
+
FFFFFF
@5585
ACTAGT
+
FFFFFF
@5586
ACTGGT
+
FFFFFF
@5587
ACTCGT
+
FFFFFF
@5588
ACGCGT
+
FFFFFF
@5589
ACGAGT
+
FFFFFF
@5590
ACTCGT
+
FFFFFF
@5591
CCTCGT
+
FFFFFF
@5592
ACTTGT
+
FFFFFF
@5593
ACTCGT
+
FFFFFF
@5594
ACTCGT
+
FFFFFF
@5595
ACTTGC
+
FFFFFF
@5596
ACGCGT
+
FFFFFF
@5597
CCTAGG
+
FFFFFF
@5598
ACTCGT
+
FFFFFF
@5599
ACGAGT
+
FFFFFF
@5600
ACTTGT
+
FFFFFF
@5601
ACGAGT
+
FFFFFF
@5602
CCTCGT
+
FFFFFF
@5603
ACTCGT
+
FFFFFF
@5604
ACTCGT
+
FFFFFF
@5605
ACTAGT
+
FFFFFF
@5606
ACTCGT
+
FFFFFF
@5607
ACTCGT
+
FFFFFF
@5608
ACTCGT
+
FFFFFF
@5609
ACTCGC
+
FFFFFF
@5610
ACTGGT
+
FFFFFF
@5611
ACTCGT
+
FFFFFF
@5612
TCTAGT
+
FFFFFF
@5613
ACTTGT
+
FFFFFF
@5614
ACTTGG
+
FFFFFF
@5615
CCTCGT
+
FFFFFF
@5616
ACTAGT
+
FFFFFF
@5617
ACTTGG
+
FFFFFF
@5618
ACTCGT
+
FFFFFF
@5619
ACTCGT
+
FFFFFF
@5620
CCTCGT
+
FFFFFF
@5621
ACTCGT
+
FFFFFF
@5622
CCTCGT
+
FFFFFF
@5623
ACGAGT
+
FFFFFF
@5624
CCTAGG
+
FFFFFF
@5625
ACTAGT
+
FFFFFF
@5626
CCTCGT
+
FFFFFF
@5627
CCTCGT
+
FFFFFF
@5628
ACTCGT
+
FFFFFF
@5629
ACGCGT
+
FFFFFF
@5630
ACTCGT
+
FFFFFF
@5631
ACTCGT
+
FFFFFF
@5632
CCTAGG
+
FFFFFF
@5633
ACGCGT
+
FFFFFF
@5634
ACTAGT
+
FFFFFF
@5635
ACTCGT
+
FFFFFF
@5636
ACTAGT
+
FFFFFF
@5637
ACTAGA
+
FFFFFF
@5638
ACTTGT
+
FFFFFF
@5639
ACTAGT
+
FFFFFF
@5640
CCTAGC
+
FFFFFF
@5641
ACTTGT
+
FFFFFF
@5642
CCTAGG
+
FFFFFF
@5643
ACGCGT
+
FFFFFF
@5644
ACTAGT
+
FFFFFF
@5645
ACTCGT
+
FFFFFF
@5646
ACTCGT
+
FFFFFF
@5647
ACTCGT
+
FFFFFF
@5648
ACGCGT
+
FFFFFF
@5649
ACGTGC
+
FFFFFF
@5650
ACGCGT
+
FFFFFF
@5651
ACTAGT
+
FFFFFF
@5652
ACGAGT
+
FFFFFF
@5653
ACTCGT
+
FFFFFF
@5654
CCTAGC
+
FFFFFF
@5655
ACTCGT
+
FFFFFF
@5656
ACGCGT
+
FFFFFF
@5657
CCTCGT
+
FFFFFF
@5658
ACGCGT
+
FFFFFF
@5659
ACTCGT
+
FFFFFF
@5660
CCTCGT
+
FFFFFF
@5661
ACTCGT
+
FFFFFF
@5662
ACGAGT
+
FFFFFF
@5663
ACTCGT
+
FFFFFF
@5664
ACTTGT
+
FFFFFF
@5665
ACTCGT
+
FFFFFF
@5666
ACGCGT
+
FFFFFF
@5667
ACTTGT
+
FFFFFF
@5668
CCTAGC
+
FFFFFF
@5669
ACTCGT
+
FFFFFF
@5670
ACTCGT
+
FFFFFF
@5671
ACTCGT
+
FFFFFF
@5672
ACTCGG
+
FFFFFF
@5673
ACTCGT
+
FFFFFF
@5674
ACTCGT
+
FFFFFF
@5675
ACGCGA
+
FFFFFF
@5676
ACTAGT
+
FFFFFF
@5677
ACGCGA
+
FFFFFF
@5678
ACTTGT
+
FFFFFF
@5679
ACTTGT
+
FFFFFF
@5680
ACTAGT
+
FFFFFF
@5681
ACTGGT
+
FFFFFF
@5682
ACGCGT
+
FFFFFF
@5683
ACTAGT
+
FFFFFF
@5684
CCTCGT
+
FFFFFF
@5685
ACTCGT
+
FFFFFF
@5686
ACTCGT
+
FFFFFF
@5687
ACTTGG
+
FFFFFF
@5688
ACTAGT
+
FFFFFF
@5689
CCTCGT
+
FFFFFF
@5690
TCTAGT
+
FFFFFF
@5691
ACTCGT
+
FFFFFF
@5692
ACTTGT
+
FFFFFF
@5693
ACTCGC
+
FFFFFF
@5694
ACTCGT
+
FFFFFF
@5695
ACTTGT
+
FFFFFF
@5696
CCTCGT
+
FFFFFF
@5697
CCTCGC
+
FFFFFF
@5698
ACGCGA
+
FFFFFF
@5699
ACTAGT
+
FFFFFF
@5700
ACTCGC
+
FFFFFF
@5701
ACTCGT
+
FFFFFF
@5702
ACTTGT
+
FFFFFF
@5703
CCTCGT
+
FFFFFF
@5704
ACTCGT
+
FFFFFF
@5705
ACGGGT
+
FFFFFF
@5706
ACTCGT
+
FFFFFF
@5707
ACTTGT
+
FFFFFF
@5708
ACTCGT
+
FFFFFF
@5709
TCTCGT
+
FFFFFF
@5710
ACTAGT
+
FFFFFF
@5711
CCTCGT
+
FFFFFF
@5712
ACTCGT
+
FFFFFF
@5713
ACTCGT
+
FFFFFF
@5714
CCTAGC
+
FFFFFF
@5715
ACTTGT
+
FFFFFF
@5716
ACGTGT
+
FFFFFF
@5717
CCTCGT
+
FFFFFF
@5718
CCTCGT
+
FFFFFF
@5719
ACTAGT
+
FFFFFF
@5720
CCTCGT
+
FFFFFF
@5721
ACTCGT
+
FFFFFF
@5722
ACGAGT
+
FFFFFF
@5723
ACACGT
+
FFFFFF
@5724
ACTTGT
+
FFFFFF
@5725
ACGCGT
+
FFFFFF
@5726
ACTTGT
+
FFFFFF
@5727
ACTCGT
+
FFFFFF
@5728
TCTAGT
+
FFFFFF
@5729
ACTCGT
+
FFFFFF
@5730
CCTCGT
+
FFFFFF
@5731
ACACGT
+
FFFFFF
@5732
ACTTGT
+
FFFFFF
@5733
ACTAGA
+
FFFFFF
@5734
ACGCGT
+
FFFFFF
@5735
ACTAGT
+
FFFFFF
@5736
TCTAGT
+
FFFFFF
@5737
ACTAGT
+
FFFFFF
@5738
ACGCGT
+
FFFFFF
@5739
ACTCGT
+
FFFFFF
@5740
ACGTGC
+
FFFFFF
@5741
ACTTGT
+
FFFFFF
@5742
ACTGGT
+
FFFFFF
@5743
ACTCGT
+
FFFFFF
@5744
ACTCGC
+
FFFFFF
@5745
ACTCGT
+
FFFFFF
@5746
ACTAGT
+
FFFFFF
@5747
ACGTGC
+
FFFFFF
@5748
ACTAGT
+
FFFFFF
@5749
ACTCGT
+
FFFFFF
@5750
ACGTGC
+
FFFFFF
@5751
CCTAGT
+
FFFFFF
@5752
CCTCGT
+
FFFFFF
@5753
CCTAGC
+
FFFFFF
@5754
ACTAGT
+
FFFFFF
@5755
ACTCGT
+
FFFFFF
@5756
ACTCGT
+
FFFFFF
@5757
ACTCGT
+
FFFFFF
@5758
ACTTGT
+
FFFFFF
@5759
ACTTGT
+
FFFFFF
@5760
ACTAGT
+
FFFFFF
@5761
ACTCGT
+
FFFFFF
@5762
ACTTGT
+
FFFFFF
@5763
ACTCGT
+
FFFFFF
@5764
CCTAGG
+
FFFFFF
@5765
ACTAGC
+
FFFFFF
@5766
CCTAGG
+
FFFFFF
@5767
ACTCGT
+
FFFFFF
@5768
ACGAGT
+
FFFFFF
@5769
ACTGGT
+
FFFFFF
@5770
ACTCGT
+
FFFFFF
@5771
ACTGGT
+
FFFFFF
@5772
ACTCGA
+
FFFFFF
@5773
ACTTGG
+
FFFFFF
@5774
ACTTGT
+
FFFFFF
@5775
ACTTGT
+
FFFFFF
@5776
CCTAGG
+
FFFFFF
@5777
ACTAGT
+
FFFFFF
@5778
ACTTGT
+
FFFFFF
@5779
ACTCGC
+
FFFFFF
@5780
CCTAGG
+
FFFFFF
@5781
ACTCGT
+
FFFFFF
@5782
CCTTGG
+
FFFFFF
@5783
ACTCGT
+
FFFFFF
@5784
ACTAGT
+
FFFFFF
@5785
ACGCGT
+
FFFFFF
@5786
ACTAGT
+
FFFFFF
@5787
ACTCGT
+
FFFFFF
@5788
ACTAGT
+
FFFFFF
@5789
ACTGGT
+
FFFFFF
@5790
ACTAGA
+
FFFFFF
@5791
ACTAGT
+
FFFFFF
@5792
ACTTGT
+
FFFFFF
@5793
ACTCGT
+
FFFFFF
@5794
TCTAGT
+
FFFFFF
@5795
ACTGGT
+
FFFFFF
@5796
TCTAGT
+
FFFFFF
@5797
ACTAGT
+
FFFFFF
@5798
ACGCGT
+
FFFFFF
@5799
TCTAGT
+
FFFFFF
@5800
ACTCGT
+
FFFFFF
@5801
ACTAGT
+
FFFFFF
@5802
ACTTGC
+
FFFFFF
@5803
ACTCGT
+
FFFFFF
@5804
ACTCGT
+
FFFFFF
@5805
ACTTGT
+
FFFFFF
@5806
ACTCGT
+
FFFFFF
@5807
ACTCGT
+
FFFFFF
@5808
ACTCGT
+
FFFFFF
@5809
ACTCGT
+
FFFFFF
@5810
ACTCGT
+
FFFFFF
@5811
ACGCGT
+
FFFFFF
@5812
ACTAGT
+
FFFFFF
@5813
ACTAGT
+
FFFFFF
@5814
ACTCGT
+
FFFFFF
@5815
ACTCGT
+
FFFFFF
@5816
ACTCGT
+
FFFFFF
@5817
ACTAGA
+
FFFFFF
@5818
ACGCGT
+
FFFFFF
@5819
ACTCGC
+
FFFFFF
@5820
ACTAGT
+
FFFFFF
@5821
ACTAGT
+
FFFFFF
@5822
ACTAGT
+
FFFFFF
@5823
ACTCGT
+
FFFFFF
@5824
ACTAGT
+
FFFFFF
@5825
ACGTGC
+
FFFFFF
@5826
ACTAGT
+
FFFFFF
@5827
CCTCGT
+
FFFFFF
@5828
ACGGGT
+
FFFFFF
@5829
ACTCGT
+
FFFFFF
@5830
ACTGGT
+
FFFFFF
@5831
ACTAGT
+
FFFFFF
@5832
TCTAGT
+
FFFFFF
@5833
CCTAGT
+
FFFFFF
@5834
TCAAGT
+
FFFFFF
@5835
ACTCGT
+
FFFFFF
@5836
ACTAGT
+
FFFFFF
@5837
ACTAGA
+
FFFFFF
@5838
ACTCGT
+
FFFFFF
@5839
ACTAGT
+
FFFFFF
@5840
ACTCGT
+
FFFFFF
@5841
CCTAGT
+
FFFFFF
@5842
ACTCGT
+
FFFFFF
@5843
ACTCGT
+
FFFFFF
@5844
CCTCGT
+
FFFFFF
@5845
TCTAGT
+
FFFFFF
@5846
ACTCGT
+
FFFFFF
@5847
CCTAGT
+
FFFFFF
@5848
ACTCGC
+
FFFFFF
@5849
ACTCGT
+
FFFFFF
@5850
CCTCGT
+
FFFFFF
@5851
CCTCGT
+
FFFFFF
@5852
ACGTGT
+
FFFFFF
@5853
ACTCGT
+
FFFFFF
@5854
ACGCGT
+
FFFFFF
@5855
ACTTGT
+
FFFFFF
@5856
ACTCGT
+
FFFFFF
@5857
ACTCGT
+
FFFFFF
@5858
ACTCGT
+
FFFFFF
@5859
ACTTGT
+
FFFFFF
@5860
ACTTGT
+
FFFFFF
@5861
ACTCGT
+
FFFFFF
@5862
ACTCGT
+
FFFFFF
@5863
ACTCGC
+
FFFFFF
@5864
ACTAGT
+
FFFFFF
@5865
ACTCGT
+
FFFFFF
@5866
ACTCGT
+
FFFFFF
@5867
ACTAGT
+
FFFFFF
@5868
ACGTGT
+
FFFFFF
@5869
ACTCGT
+
FFFFFF
@5870
ACTCGT
+
FFFFFF
@5871
ACTAGT
+
FFFFFF
@5872
ACTAGT
+
FFFFFF
@5873
CCTAGC
+
FFFFFF
@5874
CCTCGT
+
FFFFFF
@5875
ACTAGT
+
FFFFFF
@5876
ACGCGA
+
FFFFFF
@5877
CCTAGT
+
FFFFFF
@5878
ACTCGT
+
FFFFFF
@5879
ACTCGT
+
FFFFFF
@5880
TCTAGT
+
FFFFFF
@5881
ACGCGA
+
FFFFFF
@5882
ACGTGT
+
FFFFFF
@5883
CCTAGG
+
FFFFFF
@5884
ACTGGT
+
FFFFFF
@5885
CCTCGT
+
FFFFFF
@5886
ACTGGT
+
FFFFFF
@5887
ACGCGT
+
FFFFFF
@5888
ACTCGT
+
FFFFFF
@5889
ACTCGT
+
FFFFFF
@5890
ACTAGT
+
FFFFFF
@5891
ACGTGT
+
FFFFFF
@5892
ACTCGT
+
FFFFFF
@5893
ACGTGC
+
FFFFFF
@5894
ACTCGT
+
FFFFFF
@5895
ACTTGT
+
FFFFFF
@5896
ACTCGT
+
FFFFFF
@5897
ACTTGT
+
FFFFFF
@5898
ACTCGT
+
FFFFFF
@5899
ACTCGT
+
FFFFFF
@5900
ACGTGC
+
FFFFFF
@5901
ACTTGT
+
FFFFFF
@5902
ACTAGT
+
FFFFFF
@5903
ACTCGT
+
FFFFFF
@5904
ACTAGT
+
FFFFFF
@5905
ACTGGT
+
FFFFFF
@5906
ACTAGT
+
FFFFFF
@5907
ACGCGT
+
FFFFFF
@5908
ACTAGT
+
FFFFFF
@5909
ACTAGT
+
FFFFFF
@5910
ACTTGC
+
FFFFFF
@5911
ACTCGT
+
FFFFFF
@5912
CCTCGT
+
FFFFFF
@5913
ACTCGT
+
FFFFFF
@5914
ACTCGG
+
FFFFFF
@5915
ACTTGT
+
FFFFFF
@5916
ACTAGA
+
FFFFFF
@5917
ACGCGT
+
FFFFFF
@5918
ACTTGT
+
FFFFFF
@5919
ACTTGT
+
FFFFFF
@5920
ACTCGT
+
FFFFFF
@5921
ACGCGT
+
FFFFFF
@5922
ACTTGT
+
FFFFFF
@5923
ACGCGT
+
FFFFFF
@5924
ACTCGT
+
FFFFFF
@5925
ACTCGT
+
FFFFFF
@5926
ACTCGT
+
FFFFFF
@5927
CCTAGC
+
FFFFFF
@5928
CCTAGG
+
FFFFFF
@5929
ACTCGT
+
FFFFFF
@5930
ACTCGT
+
FFFFFF
@5931
ACTTGC
+
FFFFFF
@5932
ACGAGT
+
FFFFFF
@5933
ACTCGT
+
FFFFFF
@5934
ACGCGT
+
FFFFFF
@5935
ACTCGT
+
FFFFFF
@5936
ACTAGT
+
FFFFFF
@5937
ACTTGG
+
FFFFFF
@5938
ACTAGT
+
FFFFFF
@5939
CCTAGT
+
FFFFFF
@5940
ACGCGT
+
FFFFFF
@5941
ACGTGC
+
FFFFFF
@5942
CCTAGG
+
FFFFFF
@5943
CCTCGT
+
FFFFFF
@5944
ACTCGT
+
FFFFFF
@5945
ACTCGT
+
FFFFFF
@5946
ACGCGT
+
FFFFFF
@5947
ACTTGG
+
FFFFFF
@5948
ACTTGT
+
FFFFFF
@5949
ACGCGA
+
FFFFFF
@5950
ACTCGC
+
FFFFFF
@5951
ACTAGT
+
FFFFFF
@5952
ACTTGC
+
FFFFFF
@5953
ACTAGT
+
FFFFFF
@5954
CCTAGG
+
FFFFFF
@5955
ACTAGT
+
FFFFFF
@5956
ACGCGT
+
FFFFFF
@5957
ACTCGT
+
FFFFFF
@5958
ACTGGT
+
FFFFFF
@5959
ACTAGT
+
FFFFFF
@5960
ACTTGT
+
FFFFFF
@5961
ACTCGT
+
FFFFFF
@5962
ACTCGT
+
FFFFFF
@5963
ACGCGT
+
FFFFFF
@5964
ACTCGT
+
FFFFFF
@5965
ACGCGT
+
FFFFFF
@5966
CCTCGT
+
FFFFFF
@5967
CCTCGT
+
FFFFFF
@5968
ACTTGT
+
FFFFFF
@5969
CCGCGT
+
FFFFFF
@5970
ACTAGC
+
FFFFFF
@5971
CCTAGC
+
FFFFFF
@5972
ACTTGT
+
FFFFFF
@5973
CCTCGT
+
FFFFFF
@5974
ACTTGT
+
FFFFFF
@5975
ACGCGT
+
FFFFFF
@5976
ACGAGT
+
FFFFFF
@5977
CCTAGG
+
FFFFFF
@5978
ACTCGT
+
FFFFFF
@5979
ACGGGT
+
FFFFFF
@5980
CCTAGG
+
FFFFFF
@5981
ACGCGA
+
FFFFFF
@5982
ACGCGT
+
FFFFFF
@5983
ACGAGT
+
FFFFFF
@5984
ACGCGT
+
FFFFFF
@5985
CCTCGT
+
FFFFFF
@5986
ACTCGA
+
FFFFFF
@5987
ACTTGT
+
FFFFFF
@5988
ACTGGT
+
FFFFFF
@5989
ACTTGT
+
FFFFFF
@5990
ACGCGT
+
FFFFFF
@5991
ACTCGT
+
FFFFFF
@5992
ACTTGT
+
FFFFFF
@5993
ACTCGT
+
FFFFFF
@5994
ACTCGC
+
FFFFFF
@5995
ACGTGT
+
FFFFFF
@5996
ACTTGT
+
FFFFFF
@5997
TCTAGT
+
FFFFFF
@5998
ACTTGT
+
FFFFFF
@5999
ACTCGT
+
FFFFFF
@6000
TCTAGT
+
FFFFFF
@6001
ACTTGT
+
FFFFFF
@6002
ACTGGT
+
FFFFFF
@6003
ACTTGT
+
FFFFFF
@6004
ACTAGT
+
FFFFFF
@6005
ACTCGT
+
FFFFFF
@6006
ACGCGA
+
FFFFFF
@6007
TCTAGT
+
FFFFFF
@6008
CCTAGG
+
FFFFFF
@6009
ACTCGT
+
FFFFFF
@6010
CCTAGG
+
FFFFFF
@6011
TCTAGT
+
FFFFFF
@6012
ACGTGC
+
FFFFFF
@6013
ACGTGT
+
FFFFFF
@6014
ACTCGT
+
FFFFFF
@6015
ACTCGC
+
FFFFFF
@6016
ACTTGT
+
FFFFFF
@6017
ACTCGG
+
FFFFFF
@6018
ACGTGC
+
FFFFFF
@6019
ACTTGG
+
FFFFFF
@6020
ACTTGT
+
FFFFFF
@6021
ACGCGT
+
FFFFFF
@6022
ACTTGT
+
FFFFFF
@6023
ACTCGC
+
FFFFFF
@6024
ACTAGT
+
FFFFFF
@6025
ACTGGT
+
FFFFFF
@6026
ACTAGT
+
FFFFFF
@6027
ACTGGT
+
FFFFFF
@6028
ACGTGC
+
FFFFFF
@6029
CCTAGG
+
FFFFFF
@6030
ACTCGT
+
FFFFFF
@6031
CCTAGT
+
FFFFFF
@6032
ACTAGT
+
FFFFFF
@6033
ACTTGT
+
FFFFFF
@6034
ACTCGC
+
FFFFFF
@6035
ACGCGT
+
FFFFFF
@6036
ACGAGT
+
FFFFFF
@6037
ACTCGT
+
FFFFFF
@6038
ACTCGT
+
FFFFFF
@6039
ACTAGT
+
FFFFFF
@6040
ACTCGT
+
FFFFFF
@6041
ACTAGT
+
FFFFFF
@6042
ACTCGT
+
FFFFFF
@6043
ACTCGC
+
FFFFFF
@6044
ACTAGT
+
FFFFFF
@6045
ACTGGT
+
FFFFFF
@6046
ACTTGT
+
FFFFFF
@6047
ACTTGT
+
FFFFFF
@6048
ACTAGT
+
FFFFFF
@6049
ACTTGT
+
FFFFFF
@6050
ACGTGT
+
FFFFFF
@6051
ACTAGT
+
FFFFFF
@6052
ACTCGT
+
FFFFFF
@6053
ACTAGT
+
FFFFFF
@6054
ACTTGT
+
FFFFFF
@6055
ACTAGT
+
FFFFFF
@6056
ACTTGT
+
FFFFFF
@6057
ACGCGA
+
FFFFFF
@6058
TCTAGT
+
FFFFFF
@6059
ACTGGT
+
FFFFFF
@6060
TCTAGT
+
FFFFFF
@6061
ACGCGT
+
FFFFFF
@6062
ACTCGT
+
FFFFFF
@6063
ACTGGT
+
FFFFFF
@6064
ACTAGT
+
FFFFFF
@6065
CCTAGG
+
FFFFFF
@6066
ACTCGT
+
FFFFFF
@6067
ACTTGG
+
FFFFFF
@6068
ACTAGT
+
FFFFFF
@6069
ACTGGT
+
FFFFFF
@6070
ACGTGC
+
FFFFFF
@6071
ACTAGT
+
FFFFFF
@6072
ACTTGT
+
FFFFFF
@6073
ACTTGG
+
FFFFFF
@6074
ACTCGT
+
FFFFFF
@6075
ACTCGT
+
FFFFFF
@6076
ACTTGG
+
FFFFFF
@6077
ACGCGT
+
FFFFFF
@6078
ACTCGT
+
FFFFFF
@6079
ACTCGT
+
FFFFFF
@6080
ACGTGT
+
FFFFFF
@6081
ACTGGT
+
FFFFFF
@6082
ACGCGT
+
FFFFFF
@6083
CCTAGT
+
FFFFFF
@6084
CCTAGC
+
FFFFFF
@6085
ACTAGT
+
FFFFFF
@6086
CCTAGT
+
FFFFFF
@6087
ACTTGT
+
FFFFFF
@6088
ACGAGT
+
FFFFFF
@6089
CCTAGT
+
FFFFFF
@6090
ACTCGT
+
FFFFFF
@6091
ACGAGT
+
FFFFFF
@6092
ACTTGT
+
FFFFFF
@6093
ACTTGT
+
FFFFFF
@6094
CCTAGC
+
FFFFFF
@6095
CCTCGT
+
FFFFFF
@6096
ACTGGT
+
FFFFFF
@6097
ACTCGT
+
FFFFFF
@6098
ACTCGT
+
FFFFFF
@6099
ACTAGA
+
FFFFFF
@6100
CCTAGT
+
FFFFFF
@6101
ACTTGT
+
FFFFFF
@6102
ACGCGA
+
FFFFFF
@6103
CCGCGT
+
FFFFFF
@6104
ACTCGT
+
FFFFFF
@6105
ACGCGT
+
FFFFFF
@6106
ACTCGT
+
FFFFFF
@6107
ACTTGG
+
FFFFFF
@6108
ACTAGT
+
FFFFFF
@6109
ACTCGT
+
FFFFFF
@6110
ACTTGT
+
FFFFFF
@6111
ACTCGC
+
FFFFFF
@6112
ACGCGT
+
FFFFFF
@6113
CCTAGC
+
FFFFFF
@6114
ACGCGT
+
FFFFFF
@6115
ACTAGT
+
FFFFFF
@6116
ACTCGT
+
FFFFFF
@6117
ACTCGT
+
FFFFFF
@6118
ACGCGT
+
FFFFFF
@6119
ACTCGT
+
FFFFFF
@6120
TCTGGT
+
FFFFFF
@6121
TCTAGT
+
FFFFFF
@6122
ACTGGT
+
FFFFFF
@6123
ACTCGT
+
FFFFFF
@6124
ACTTGT
+
FFFFFF
@6125
ACTTGT
+
FFFFFF
@6126
CCTAGG
+
FFFFFF
@6127
ACTAGT
+
FFFFFF
@6128
ACTCGT
+
FFFFFF
@6129
ACTTGT
+
FFFFFF
@6130
CCTAGG
+
FFFFFF
@6131
CCTAGC
+
FFFFFF
@6132
ACTGGT
+
FFFFFF
@6133
ACTTGT
+
FFFFFF
@6134
ACTCGT
+
FFFFFF
@6135
ACTTGT
+
FFFFFF
@6136
ACTCGT
+
FFFFFF
@6137
ACGCGT
+
FFFFFF
@6138
ACTCGT
+
FFFFFF
@6139
ACTAGT
+
FFFFFF
@6140
ACTAGA
+
FFFFFF
@6141
ACTGGT
+
FFFFFF
@6142
ACTCGT
+
FFFFFF
@6143
ACTCGT
+
FFFFFF
@6144
TCTAGT
+
FFFFFF
@6145
ACTCGT
+
FFFFFF
@6146
ACTCGT
+
FFFFFF
@6147
ACGCGT
+
FFFFFF
@6148
ACTGGT
+
FFFFFF
@6149
ACTCGT
+
FFFFFF
@6150
ACTCGT
+
FFFFFF
@6151
ACTTGT
+
FFFFFF
@6152
ACTCGT
+
FFFFFF
@6153
ACGCGT
+
FFFFFF
@6154
ACTCGT
+
FFFFFF
@6155
TCTAGT
+
FFFFFF
@6156
ACTCGT
+
FFFFFF
@6157
ACTCGT
+
FFFFFF
@6158
ACTTGT
+
FFFFFF
@6159
CCTCGT
+
FFFFFF
@6160
CCTAGT
+
FFFFFF
@6161
CCTAGG
+
FFFFFF
@6162
ACTAGT
+
FFFFFF
@6163
ACTGGT
+
FFFFFF
@6164
ACTCGT
+
FFFFFF
@6165
ACTCGC
+
FFFFFF
@6166
ACTTGC
+
FFFFFF
@6167
ACGTGC
+
FFFFFF
@6168
ACGTGC
+
FFFFFF
@6169
ACTAGT
+
FFFFFF
@6170
ACTAGT
+
FFFFFF
@6171
ACTAGC
+
FFFFFF
@6172
ACTTGT
+
FFFFFF
@6173
CCTAGG
+
FFFFFF
@6174
ACACGT
+
FFFFFF
@6175
ACTTGT
+
FFFFFF
@6176
ACTCGA
+
FFFFFF
@6177
ACTAGT
+
FFFFFF
@6178
CCTCGT
+
FFFFFF
@6179
ACTTGT
+
FFFFFF
@6180
CCTAGG
+
FFFFFF
@6181
ACTTGG
+
FFFFFF
@6182
ACGTGT
+
FFFFFF
@6183
ACTAGT
+
FFFFFF
@6184
ACGCGT
+
FFFFFF
@6185
ACTTGT
+
FFFFFF
@6186
CCTAGG
+
FFFFFF
@6187
ACTCGT
+
FFFFFF
@6188
ACTTGT
+
FFFFFF
@6189
ACGCGT
+
FFFFFF
@6190
ACTCGC
+
FFFFFF
@6191
ACTAGT
+
FFFFFF
@6192
ACTTGC
+
FFFFFF
@6193
ACTAGT
+
FFFFFF
@6194
CCTCGT
+
FFFFFF
@6195
ACTCGT
+
FFFFFF
@6196
ACTAGT
+
FFFFFF
@6197
ACTAGG
+
FFFFFF
@6198
ACTTGT
+
FFFFFF
@6199
ACTCGT
+
FFFFFF
@6200
ACGTGT
+
FFFFFF
@6201
CCTCGT
+
FFFFFF
@6202
CCTAGT
+
FFFFFF
@6203
ACTAGT
+
FFFFFF
@6204
ACTCGC
+
FFFFFF
@6205
ACTGGT
+
FFFFFF
@6206
ACTAGT
+
FFFFFF
@6207
ACTTGT
+
FFFFFF
@6208
ACTGGT
+
FFFFFF
@6209
CCTCGT
+
FFFFFF
@6210
ACTAGT
+
FFFFFF
@6211
ACTAGT
+
FFFFFF
@6212
CCTAGC
+
FFFFFF
@6213
ACTCGT
+
FFFFFF
@6214
ACTCGT
+
FFFFFF
@6215
ACTCGT
+
FFFFFF
@6216
ACTGGT
+
FFFFFF
@6217
CCTAGT
+
FFFFFF
@6218
CCTAGG
+
FFFFFF
@6219
ACTCGT
+
FFFFFF
@6220
ACTAGT
+
FFFFFF
@6221
ACGCGT
+
FFFFFF
@6222
CCTAGG
+
FFFFFF
@6223
ACTAGT
+
FFFFFF
@6224
ACGAGT
+
FFFFFF
@6225
CCTAGT
+
FFFFFF
@6226
ACTCGT
+
FFFFFF
@6227
ACTCGT
+
FFFFFF
@6228
ACTTGG
+
FFFFFF
@6229
ACTCGC
+
FFFFFF
@6230
ACTCGT
+
FFFFFF
@6231
ACTCGT
+
FFFFFF
@6232
CCTAGG
+
FFFFFF
@6233
ACGTGC
+
FFFFFF
@6234
ACTCGT
+
FFFFFF
@6235
ACGAGT
+
FFFFFF
@6236
ACTAGT
+
FFFFFF
@6237
ACTAGT
+
FFFFFF
@6238
ACGTGC
+
FFFFFF
@6239
ACGCGT
+
FFFFFF
@6240
ACTAGT
+
FFFFFF
@6241
ACTCGT
+
FFFFFF
@6242
CCTAGG
+
FFFFFF
@6243
ACTAGT
+
FFFFFF
@6244
ACACGT
+
FFFFFF
@6245
ACTCGT
+
FFFFFF
@6246
ACTCGT
+
FFFFFF
@6247
ACTAGT
+
FFFFFF
@6248
TCTAGT
+
FFFFFF
@6249
ACTTGT
+
FFFFFF
@6250
ACTTGT
+
FFFFFF
@6251
ACTCGC
+
FFFFFF
@6252
ACTCGT
+
FFFFFF
@6253
ACTCGT
+
FFFFFF
@6254
ACTTGT
+
FFFFFF
@6255
ACTGGT
+
FFFFFF
@6256
ACTAGT
+
FFFFFF
@6257
CCTCGT
+
FFFFFF
@6258
ACTCGC
+
FFFFFF
@6259
ACTGGT
+
FFFFFF
@6260
ACTCGT
+
FFFFFF
@6261
ACTCGA
+
FFFFFF
@6262
ACTAGT
+
FFFFFF
@6263
ACGTGC
+
FFFFFF
@6264
ACTAGT
+
FFFFFF
@6265
ACGCGA
+
FFFFFF
@6266
CCTCGT
+
FFFFFF
@6267
ACTTGT
+
FFFFFF
@6268
ACGCGT
+
FFFFFF
@6269
ACGCGT
+
FFFFFF
@6270
CCTCGT
+
FFFFFF
@6271
ACTTGC
+
FFFFFF
@6272
CCTCGT
+
FFFFFF
@6273
CCTCGT
+
FFFFFF
@6274
TCTCGT
+
FFFFFF
@6275
ACTCGT
+
FFFFFF
@6276
ACTCGT
+
FFFFFF
@6277
ACTCGT
+
FFFFFF
@6278
ACGCGT
+
FFFFFF
@6279
ACTGGT
+
FFFFFF
@6280
CCTCGT
+
FFFFFF
@6281
ACTCGC
+
FFFFFF
@6282
ACTTGT
+
FFFFFF
@6283
ACTTGG
+
FFFFFF
@6284
TCTAGT
+
FFFFFF
@6285
ACTCGT
+
FFFFFF
@6286
ACTCGT
+
FFFFFF
@6287
ACTAGC
+
FFFFFF
@6288
ACTTGT
+
FFFFFF
@6289
ACTCGC
+
FFFFFF
@6290
ACTTGT
+
FFFFFF
@6291
ACTCGG
+
FFFFFF
@6292
CCTAGG
+
FFFFFF
@6293
CCTAGC
+
FFFFFF
@6294
ACGCGT
+
FFFFFF
@6295
ACTCGT
+
FFFFFF
@6296
CCTAGG
+
FFFFFF
@6297
ACTTGT
+
FFFFFF
@6298
ACTCGC
+
FFFFFF
@6299
ACTGGT
+
FFFFFF
@6300
CCTAGG
+
FFFFFF
@6301
ACTAGT
+
FFFFFF
@6302
ACTCGT
+
FFFFFF
@6303
ACGCGT
+
FFFFFF
@6304
ACTCGT
+
FFFFFF
@6305
ACTAGT
+
FFFFFF
@6306
CCTAGC
+
FFFFFF
@6307
ACGAGT
+
FFFFFF
@6308
ACTCGT
+
FFFFFF
@6309
ACGCGA
+
FFFFFF
@6310
ACTAGT
+
FFFFFF
@6311
ACTCGT
+
FFFFFF
@6312
ACTCGT
+
FFFFFF
@6313
ACTCGT
+
FFFFFF
@6314
CCTAGG
+
FFFFFF
@6315
ACTGGT
+
FFFFFF
@6316
ACTTGC
+
FFFFFF
@6317
ACGAGT
+
FFFFFF
@6318
ACTTGC
+
FFFFFF
@6319
ACTCGT
+
FFFFFF
@6320
ACTCGT
+
FFFFFF
@6321
ACTTGT
+
FFFFFF
@6322
ACTCGT
+
FFFFFF
@6323
ACTCGT
+
FFFFFF
@6324
ACGAGT
+
FFFFFF
@6325
ACTCGT
+
FFFFFF
@6326
CCTAGC
+
FFFFFF
@6327
TCTAGT
+
FFFFFF
@6328
ACGCGT
+
FFFFFF
@6329
ACTAGC
+
FFFFFF
@6330
ACTCGT
+
FFFFFF
@6331
ACTCGC
+
FFFFFF
@6332
ACTGGT
+
FFFFFF
@6333
ACTCGT
+
FFFFFF
@6334
CCTCGC
+
FFFFFF
@6335
ACTAGT
+
FFFFFF
@6336
ACTCGT
+
FFFFFF
@6337
ACTCGT
+
FFFFFF
@6338
ACTCGT
+
FFFFFF
@6339
ACTCGT
+
FFFFFF
@6340
ACTCGT
+
FFFFFF
@6341
ACTTGT
+
FFFFFF
@6342
ACTCGC
+
FFFFFF
@6343
ACTAGT
+
FFFFFF
@6344
ACTCGT
+
FFFFFF
@6345
ACTGGT
+
FFFFFF
@6346
ACTCGT
+
FFFFFF
@6347
ACTCGT
+
FFFFFF
@6348
ACTAGT
+
FFFFFF
@6349
ACTAGT
+
FFFFFF
@6350
ACTAGT
+
FFFFFF
@6351
ACTGGT
+
FFFFFF
@6352
ACTCGT
+
FFFFFF
@6353
ACTTGT
+
FFFFFF
@6354
ACTCGT
+
FFFFFF
@6355
ACTTGT
+
FFFFFF
@6356
ACTCGT
+
FFFFFF
@6357
ACTTGT
+
FFFFFF
@6358
ACGCGT
+
FFFFFF
@6359
ACTTGT
+
FFFFFF
@6360
ACTGGT
+
FFFFFF
@6361
ACTTGT
+
FFFFFF
@6362
ACTCGT
+
FFFFFF
@6363
CCTAGG
+
FFFFFF
@6364
CCTAGT
+
FFFFFF
@6365
ACTCGT
+
FFFFFF
@6366
ACTCGC
+
FFFFFF
@6367
ACTTGT
+
FFFFFF
@6368
ACTGGT
+
FFFFFF
@6369
CCTCGT
+
FFFFFF
@6370
ACTTGT
+
FFFFFF
@6371
CCTCGT
+
FFFFFF
@6372
ACTCGT
+
FFFFFF
@6373
ACGAGT
+
FFFFFF
@6374
ACTTGG
+
FFFFFF
@6375
ACGCGA
+
FFFFFF
@6376
ACTCGT
+
FFFFFF
@6377
ACTCGG
+
FFFFFF
@6378
TCTAGT
+
FFFFFF
@6379
ACTCGT
+
FFFFFF
@6380
ACTCGT
+
FFFFFF
@6381
ACGCGA
+
FFFFFF
@6382
ACTCGC
+
FFFFFF
@6383
ACTCGT
+
FFFFFF
@6384
ACTCGT
+
FFFFFF
@6385
ACGCGT
+
FFFFFF
@6386
ACTCGT
+
FFFFFF
@6387
CCTCGT
+
FFFFFF
@6388
CCTAGG
+
FFFFFF
@6389
ACTAGT
+
FFFFFF
@6390
ACTCGT
+
FFFFFF
@6391
ACGAGT
+
FFFFFF
@6392
ACTCGT
+
FFFFFF
@6393
ACGAGT
+
FFFFFF
@6394
ACGCGT
+
FFFFFF
@6395
ACTCGT
+
FFFFFF
@6396
ACTAGT
+
FFFFFF
@6397
ACTCGT
+
FFFFFF
@6398
ACTTGT
+
FFFFFF
@6399
ACTCGT
+
FFFFFF
@6400
ACTTGT
+
FFFFFF
@6401
ACTTGT
+
FFFFFF
@6402
ACGAGT
+
FFFFFF
@6403
ACGCGT
+
FFFFFF
@6404
ACTCGT
+
FFFFFF
@6405
ACTCGC
+
FFFFFF
@6406
CCTAGG
+
FFFFFF
@6407
ACTAGT
+
FFFFFF
@6408
ACTAGT
+
FFFFFF
@6409
ACTTGC
+
FFFFFF
@6410
ACTCGT
+
FFFFFF
@6411
ACGTGT
+
FFFFFF
@6412
ACGCGT
+
FFFFFF
@6413
ACTCGT
+
FFFFFF
@6414
CCTCGT
+
FFFFFF
@6415
ACGCGA
+
FFFFFF
@6416
ACTTGT
+
FFFFFF
@6417
ACTTGT
+
FFFFFF
@6418
ACTTGG
+
FFFFFF
@6419
ACTCGT
+
FFFFFF
@6420
ACTCGC
+
FFFFFF
@6421
ACTAGT
+
FFFFFF
@6422
ACTCGT
+
FFFFFF
@6423
CCTCGT
+
FFFFFF
@6424
ACTCGT
+
FFFFFF
@6425
ACGCGT
+
FFFFFF
@6426
ACTAGT
+
FFFFFF
@6427
ACGCGT
+
FFFFFF
@6428
CCTCGT
+
FFFFFF
@6429
ACTAGT
+
FFFFFF
@6430
CCTAGG
+
FFFFFF
@6431
ACTCGT
+
FFFFFF
@6432
ACTCGT
+
FFFFFF
@6433
ACTGGT
+
FFFFFF
@6434
ACGAGT
+
FFFFFF
@6435
ACTAGT
+
FFFFFF
@6436
TCTCGT
+
FFFFFF
@6437
CCTAGT
+
FFFFFF
@6438
CCTAGT
+
FFFFFF
@6439
ACTCGT
+
FFFFFF
@6440
CCTCGT
+
FFFFFF
@6441
ACGTGC
+
FFFFFF
@6442
ACTCGT
+
FFFFFF
@6443
ACTCGC
+
FFFFFF
@6444
ACTCGT
+
FFFFFF
@6445
CCTCGC
+
FFFFFF
@6446
CCTAGT
+
FFFFFF
@6447
ACTCGT
+
FFFFFF
@6448
ACGCGT
+
FFFFFF
@6449
CCTAGG
+
FFFFFF
@6450
ACTCGT
+
FFFFFF
@6451
ACTAGT
+
FFFFFF
@6452
CCTAGG
+
FFFFFF
@6453
CCTAGC
+
FFFFFF
@6454
CCTAGG
+
FFFFFF
@6455
ACGCGA
+
FFFFFF
@6456
ACGCGT
+
FFFFFF
@6457
ACTCGT
+
FFFFFF
@6458
ACGCGA
+
FFFFFF
@6459
ACTCGT
+
FFFFFF
@6460
CCTAGG
+
FFFFFF
@6461
TCTAGT
+
FFFFFF
@6462
ACTCGT
+
FFFFFF
@6463
CCTAGT
+
FFFFFF
@6464
ACTCGT
+
FFFFFF
@6465
ACGCGT
+
FFFFFF
@6466
CCTCGT
+
FFFFFF
@6467
ACTCGT
+
FFFFFF
@6468
ACTCGT
+
FFFFFF
@6469
ACTAGT
+
FFFFFF
@6470
ACTCGT
+
FFFFFF
@6471
ACGAGT
+
FFFFFF
@6472
ACTCGT
+
FFFFFF
@6473
CCTAGG
+
FFFFFF
@6474
ACTCGT
+
FFFFFF
@6475
ACTGGT
+
FFFFFF
@6476
CCTCGT
+
FFFFFF
@6477
CCTCGT
+
FFFFFF
@6478
CCTCGT
+
FFFFFF
@6479
ACGAGT
+
FFFFFF
@6480
CCTCGT
+
FFFFFF
@6481
CCTAGG
+
FFFFFF
@6482
ACTCGT
+
FFFFFF
@6483
ACTAGT
+
FFFFFF
@6484
ACTAGA
+
FFFFFF
@6485
ACGCGT
+
FFFFFF
@6486
ACTCGT
+
FFFFFF
@6487
ACTCGT
+
FFFFFF
@6488
ACGCGT
+
FFFFFF
@6489
TCTAGT
+
FFFFFF
@6490
ACTCGG
+
FFFFFF
@6491
ACTCGG
+
FFFFFF
@6492
ACTCGT
+
FFFFFF
@6493
ACGTGC
+
FFFFFF
@6494
ACTTGT
+
FFFFFF
@6495
ACTAGT
+
FFFFFF
@6496
ACGCGT
+
FFFFFF
@6497
CCTCGT
+
FFFFFF
@6498
CCTCGT
+
FFFFFF
@6499
ACTCGT
+
FFFFFF
@6500
ACGCGT
+
FFFFFF
@6501
ACTAGT
+
FFFFFF
@6502
ACGCGT
+
FFFFFF
@6503
ACTCGT
+
FFFFFF
@6504
TCTAGT
+
FFFFFF
@6505
ACGTGC
+
FFFFFF
@6506
ACTCGT
+
FFFFFF
@6507
ACTTGT
+
FFFFFF
@6508
ACTCGT
+
FFFFFF
@6509
ACTAGT
+
FFFFFF
@6510
ACTGGT
+
FFFFFF
@6511
ACTAGT
+
FFFFFF
@6512
ACTCGT
+
FFFFFF
@6513
ACTCGT
+
FFFFFF
@6514
ACTCGT
+
FFFFFF
@6515
ACTAGT
+
FFFFFF
@6516
ACTCGT
+
FFFFFF
@6517
ACTCGT
+
FFFFFF
@6518
ACGCGT
+
FFFFFF
@6519
TCTAGT
+
FFFFFF
@6520
ACTAGT
+
FFFFFF
@6521
ACTTGT
+
FFFFFF
@6522
ACTAGT
+
FFFFFF
@6523
ACTCGT
+
FFFFFF
@6524
CCTAGG
+
FFFFFF
@6525
ACTTGT
+
FFFFFF
@6526
ACTCGG
+
FFFFFF
@6527
ACTCGT
+
FFFFFF
@6528
ACTTGT
+
FFFFFF
@6529
ACTCGT
+
FFFFFF
@6530
ACGTGT
+
FFFFFF
@6531
ACTCGC
+
FFFFFF
@6532
ACTCGT
+
FFFFFF
@6533
ACTGGT
+
FFFFFF
@6534
ACTCGT
+
FFFFFF
@6535
ACGCGA
+
FFFFFF
@6536
CCTAGG
+
FFFFFF
@6537
ACTCGT
+
FFFFFF
@6538
ACTAGA
+
FFFFFF
@6539
ACGCGA
+
FFFFFF
@6540
ACTCGT
+
FFFFFF
@6541
CCTAGG
+
FFFFFF
@6542
ACTCGT
+
FFFFFF
@6543
ACTGGT
+
FFFFFF
@6544
ACTCGT
+
FFFFFF
@6545
ACGAGT
+
FFFFFF
@6546
CCTCGT
+
FFFFFF
@6547
ACTCGT
+
FFFFFF
@6548
CCTCGT
+
FFFFFF
@6549
ACTCGT
+
FFFFFF
@6550
CCTCGT
+
FFFFFF
@6551
ACTTGT
+
FFFFFF
@6552
ACTCGT
+
FFFFFF
@6553
ACTGGT
+
FFFFFF
@6554
ACGCGT
+
FFFFFF
@6555
ACTGGT
+
FFFFFF
@6556
ACGCGT
+
FFFFFF
@6557
ACGCGT
+
FFFFFF
@6558
ACTAGA
+
FFFFFF
@6559
ACTCGT
+
FFFFFF
@6560
ACTAGT
+
FFFFFF
@6561
ACTCGT
+
FFFFFF
@6562
ACGTGC
+
FFFFFF
@6563
ACGCGT
+
FFFFFF
@6564
ACTCGT
+
FFFFFF
@6565
ACTCGT
+
FFFFFF
@6566
ACGAGT
+
FFFFFF
@6567
ACTCGT
+
FFFFFF
@6568
ACTCGT
+
FFFFFF
@6569
ACTCGT
+
FFFFFF
@6570
ACTAGT
+
FFFFFF
@6571
ACGCGA
+
FFFFFF
@6572
ACGTGT
+
FFFFFF
@6573
CCTCGT
+
FFFFFF
@6574
CCTCGC
+
FFFFFF
@6575
ACTCGT
+
FFFFFF
@6576
ACTTGT
+
FFFFFF
@6577
ACTGGT
+
FFFFFF
@6578
ACTGGT
+
FFFFFF
@6579
ACTCGT
+
FFFFFF
@6580
ACTCGT
+
FFFFFF
@6581
CCTCGT
+
FFFFFF
@6582
ACGCGT
+
FFFFFF
@6583
CCTAGG
+
FFFFFF
@6584
ACTAGT
+
FFFFFF
@6585
ACTAGC
+
FFFFFF
@6586
ACTAGG
+
FFFFFF
@6587
CCTAGC
+
FFFFFF
@6588
CCTAGG
+
FFFFFF
@6589
ACTAGT
+
FFFFFF
@6590
ACTAGA
+
FFFFFF
@6591
ACGCGT
+
FFFFFF
@6592
ACGCGA
+
FFFFFF
@6593
ACTCGT
+
FFFFFF
@6594
ACTAGT
+
FFFFFF
@6595
CCTCGT
+
FFFFFF
@6596
CCTCGC
+
FFFFFF
@6597
ACGCGA
+
FFFFFF
@6598
CCTAGG
+
FFFFFF
@6599
ACTCGT
+
FFFFFF
@6600
ACTCGT
+
FFFFFF
@6601
ACTTGT
+
FFFFFF
@6602
ACTCGT
+
FFFFFF
@6603
ACTCGT
+
FFFFFF
@6604
ACTCGT
+
FFFFFF
@6605
ACTAGT
+
FFFFFF
@6606
ACTAGT
+
FFFFFF
@6607
ACGCGT
+
FFFFFF
@6608
ACTCGC
+
FFFFFF
@6609
ACTCGT
+
FFFFFF
@6610
ACTCGT
+
FFFFFF
@6611
CCTAGT
+
FFFFFF
@6612
ACTTGT
+
FFFFFF
@6613
ACTTGT
+
FFFFFF
@6614
ACTCGT
+
FFFFFF
@6615
CCTCGT
+
FFFFFF
@6616
ACTCGT
+
FFFFFF
@6617
CCTAGG
+
FFFFFF
@6618
ACTTGT
+
FFFFFF
@6619
ACTGGT
+
FFFFFF
@6620
ACTCGT
+
FFFFFF
@6621
ACTCGT
+
FFFFFF
@6622
ACTCGT
+
FFFFFF
@6623
ACTCGT
+
FFFFFF
@6624
ACTTGC
+
FFFFFF
@6625
TCTCGT
+
FFFFFF
@6626
ACTCGT
+
FFFFFF
@6627
ACTAGT
+
FFFFFF
@6628
ACTCGT
+
FFFFFF
@6629
ACTTGC
+
FFFFFF
@6630
ACTCGT
+
FFFFFF
@6631
ACTTGT
+
FFFFFF
@6632
ACTAGT
+
FFFFFF
@6633
ACTCGT
+
FFFFFF
@6634
ACTTGG
+
FFFFFF
@6635
ACGTGC
+
FFFFFF
@6636
ACACGT
+
FFFFFF
@6637
ACTCGC
+
FFFFFF
@6638
ACTCGT
+
FFFFFF
@6639
ACGTGT
+
FFFFFF
@6640
ACTAGT
+
FFFFFF
@6641
ACTAGT
+
FFFFFF
@6642
ACTCGC
+
FFFFFF
@6643
ACGTGT
+
FFFFFF
@6644
ACTCGT
+
FFFFFF
@6645
CCTCGT
+
FFFFFF
@6646
ACTTGT
+
FFFFFF
@6647
ACTCGT
+
FFFFFF
@6648
ACTCGT
+
FFFFFF
@6649
CCTAGT
+
FFFFFF
@6650
TCTAGT
+
FFFFFF
@6651
CCTCGC
+
FFFFFF
@6652
CCTAGG
+
FFFFFF
@6653
ACTCGT
+
FFFFFF
@6654
CCTCGT
+
FFFFFF
@6655
ACTAGT
+
FFFFFF
@6656
ACTCGT
+
FFFFFF
@6657
ACTCGG
+
FFFFFF
@6658
CCTCGT
+
FFFFFF
@6659
ACTCGT
+
FFFFFF
@6660
CCTAGG
+
FFFFFF
@6661
ACTCGT
+
FFFFFF
@6662
ACTCGT
+
FFFFFF
@6663
ACTCGT
+
FFFFFF
@6664
ACTCGT
+
FFFFFF
@6665
CCTAGG
+
FFFFFF
@6666
ACTCGG
+
FFFFFF
@6667
ACTCGT
+
FFFFFF
@6668
ACTGGT
+
FFFFFF
@6669
ACTAGT
+
FFFFFF
@6670
ACTAGT
+
FFFFFF
@6671
CCTAGG
+
FFFFFF
@6672
ACTCGT
+
FFFFFF
@6673
ACTAGT
+
FFFFFF
@6674
ACTAGT
+
FFFFFF
@6675
ACGCGT
+
FFFFFF
@6676
ACTGGT
+
FFFFFF
@6677
ACTTGT
+
FFFFFF
@6678
ACTGGT
+
FFFFFF
@6679
ACGCGT
+
FFFFFF
@6680
CCTCGT
+
FFFFFF
@6681
ACGAGT
+
FFFFFF
@6682
ACTCGT
+
FFFFFF
@6683
ACTGGT
+
FFFFFF
@6684
ACTAGT
+
FFFFFF
@6685
ACTCGC
+
FFFFFF
@6686
ACTTGT
+
FFFFFF
@6687
ACTAGT
+
FFFFFF
@6688
ACTCGT
+
FFFFFF
@6689
ACTCGT
+
FFFFFF
@6690
ACTCGT
+
FFFFFF
@6691
ACTAGT
+
FFFFFF
@6692
ACGCGA
+
FFFFFF
@6693
CCTAGG
+
FFFFFF
@6694
ACTGGT
+
FFFFFF
@6695
ACTTGT
+
FFFFFF
@6696
ACTAGT
+
FFFFFF
@6697
CCTCGC
+
FFFFFF
@6698
CCTCGT
+
FFFFFF
@6699
ACTTGT
+
FFFFFF
@6700
ACTAGT
+
FFFFFF
@6701
ACTTGT
+
FFFFFF
@6702
ACACGT
+
FFFFFF
@6703
ACTAGT
+
FFFFFF
@6704
ACTTGT
+
FFFFFF
@6705
CCTAGT
+
FFFFFF
@6706
ACGCGA
+
FFFFFF
@6707
ACTTGT
+
FFFFFF
@6708
ACTCGT
+
FFFFFF
@6709
CCTCGT
+
FFFFFF
@6710
ACGCGT
+
FFFFFF
@6711
ACTCGT
+
FFFFFF
@6712
ACTCGT
+
FFFFFF
@6713
ACTCGT
+
FFFFFF
@6714
ACTTGT
+
FFFFFF
@6715
ACGTGT
+
FFFFFF
@6716
ACTTGC
+
FFFFFF
@6717
ACTAGT
+
FFFFFF
@6718
ACTTGT
+
FFFFFF
@6719
ACTCGA
+
FFFFFF
@6720
ACTCGT
+
FFFFFF
@6721
ACTCGT
+
FFFFFF
@6722
ACTCGT
+
FFFFFF
@6723
ACGCGT
+
FFFFFF
@6724
ACTAGT
+
FFFFFF
@6725
ACTGGT
+
FFFFFF
@6726
CCTCGT
+
FFFFFF
@6727
ACTAGT
+
FFFFFF
@6728
CCTCGT
+
FFFFFF
@6729
ACGCGT
+
FFFFFF
@6730
ACTTGT
+
FFFFFF
@6731
ACTAGT
+
FFFFFF
@6732
CCTCGC
+
FFFFFF
@6733
ACTCGT
+
FFFFFF
@6734
ACTAGT
+
FFFFFF
@6735
ACTAGT
+
FFFFFF
@6736
ACTCGT
+
FFFFFF
@6737
CCTCGT
+
FFFFFF
@6738
ACGCGT
+
FFFFFF
@6739
ACTCGT
+
FFFFFF
@6740
ACGCGT
+
FFFFFF
@6741
TCTCGT
+
FFFFFF
@6742
CCTCGT
+
FFFFFF
@6743
ACTTGT
+
FFFFFF
@6744
TCTAGT
+
FFFFFF
@6745
ACTTGT
+
FFFFFF
@6746
ACTGGT
+
FFFFFF
@6747
ACTCGC
+
FFFFFF
@6748
ACTTGT
+
FFFFFF
@6749
CCTAGT
+
FFFFFF
@6750
CCTAGG
+
FFFFFF
@6751
ACGCGT
+
FFFFFF
@6752
ACTCGT
+
FFFFFF
@6753
ACTTGT
+
FFFFFF
@6754
ACGTGT
+
FFFFFF
@6755
CCTAGG
+
FFFFFF
@6756
ACTTGT
+
FFFFFF
@6757
ACTAGT
+
FFFFFF
@6758
ACTAGT
+
FFFFFF
@6759
ACTCGT
+
FFFFFF
@6760
ACGCGT
+
FFFFFF
@6761
ACTCGT
+
FFFFFF
@6762
ACTTGT
+
FFFFFF
@6763
CCTCGC
+
FFFFFF
@6764
CCTAGG
+
FFFFFF
@6765
CCTAGT
+
FFFFFF
@6766
ACTCGT
+
FFFFFF
@6767
ACGTGC
+
FFFFFF
@6768
ACTCGT
+
FFFFFF
@6769
CCTAGG
+
FFFFFF
@6770
ACTAGT
+
FFFFFF
@6771
ACGCGT
+
FFFFFF
@6772
ACTAGT
+
FFFFFF
@6773
CCTAGG
+
FFFFFF
@6774
ACTAGT
+
FFFFFF
@6775
TCTAGT
+
FFFFFF
@6776
CCTAGT
+
FFFFFF
@6777
ACTAGT
+
FFFFFF
@6778
ACTCGT
+
FFFFFF
@6779
CCTAGG
+
FFFFFF
@6780
ACGCGT
+
FFFFFF
@6781
ACTCGT
+
FFFFFF
@6782
ACTTGC
+
FFFFFF
@6783
ACTCGT
+
FFFFFF
@6784
ACTAGT
+
FFFFFF
@6785
ACGAGT
+
FFFFFF
@6786
ACTTGT
+
FFFFFF
@6787
CCTCGT
+
FFFFFF
@6788
ACTTGT
+
FFFFFF
@6789
ACTCGT
+
FFFFFF
@6790
CCTCGT
+
FFFFFF
@6791
ACTAGT
+
FFFFFF
@6792
ACGCGT
+
FFFFFF
@6793
ACTCGT
+
FFFFFF
@6794
ACTTGC
+
FFFFFF
@6795
ACTCGG
+
FFFFFF
@6796
ACTCGT
+
FFFFFF
@6797
ACGAGT
+
FFFFFF
@6798
ACGCGA
+
FFFFFF
@6799
ACGCGA
+
FFFFFF
@6800
TCTAGT
+
FFFFFF
@6801
ACTCGT
+
FFFFFF
@6802
ACTCGT
+
FFFFFF
@6803
ACTAGT
+
FFFFFF
@6804
ACGCGA
+
FFFFFF
@6805
ACTCGT
+
FFFFFF
@6806
CCTAGG
+
FFFFFF
@6807
ACTCGT
+
FFFFFF
@6808
ACTCGT
+
FFFFFF
@6809
ACTCGT
+
FFFFFF
@6810
ACTAGT
+
FFFFFF
@6811
TCTAGT
+
FFFFFF
@6812
CCTAGG
+
FFFFFF
@6813
ACTCGT
+
FFFFFF
@6814
ACTTGC
+
FFFFFF
@6815
ACGCGT
+
FFFFFF
@6816
ACTTGC
+
FFFFFF
@6817
ACTCGT
+
FFFFFF
@6818
ACTCGT
+
FFFFFF
@6819
ACGCGT
+
FFFFFF
@6820
ACTCGC
+
FFFFFF
@6821
ACGCGT
+
FFFFFF
@6822
ACTTGT
+
FFFFFF
@6823
ACTAGT
+
FFFFFF
@6824
ACTCGT
+
FFFFFF
@6825
ACTAGT
+
FFFFFF
@6826
CCTCGT
+
FFFFFF
@6827
ACTCGT
+
FFFFFF
@6828
ACTCGT
+
FFFFFF
@6829
ACGAGT
+
FFFFFF
@6830
ACTCGT
+
FFFFFF
@6831
ACTCGT
+
FFFFFF
@6832
ACTCGT
+
FFFFFF
@6833
ACTCGT
+
FFFFFF
@6834
ACTCGT
+
FFFFFF
@6835
ACTAGT
+
FFFFFF
@6836
ACTTGT
+
FFFFFF
@6837
ACTTGT
+
FFFFFF
@6838
ACTCGT
+
FFFFFF
@6839
ACTCGT
+
FFFFFF
@6840
ACTCGT
+
FFFFFF
@6841
ACTAGT
+
FFFFFF
@6842
TCTCGT
+
FFFFFF
@6843
ACTCGG
+
FFFFFF
@6844
ACGCGA
+
FFFFFF
@6845
ACTAGT
+
FFFFFF
@6846
ACTCGT
+
FFFFFF
@6847
ACTGGT
+
FFFFFF
@6848
CCTAGT
+
FFFFFF
@6849
ACTCGC
+
FFFFFF
@6850
CCTCGT
+
FFFFFF
@6851
ACTCGT
+
FFFFFF
@6852
ACGCGT
+
FFFFFF
@6853
ACGCGT
+
FFFFFF
@6854
ACTAGA
+
FFFFFF
@6855
ACTTGC
+
FFFFFF
@6856
ACTTGT
+
FFFFFF
@6857
ACTTGC
+
FFFFFF
@6858
ACTCGC
+
FFFFFF
@6859
ACGCGT
+
FFFFFF
@6860
ACTTGT
+
FFFFFF
@6861
ACTAGT
+
FFFFFF
@6862
ACTCGT
+
FFFFFF
@6863
ACTTGT
+
FFFFFF
@6864
ACTCGT
+
FFFFFF
@6865
ACTCGT
+
FFFFFF
@6866
CCTAGG
+
FFFFFF
@6867
ACTCGT
+
FFFFFF
@6868
ACTCGT
+
FFFFFF
@6869
ACGCGT
+
FFFFFF
@6870
ACTCGT
+
FFFFFF
@6871
ACTAGT
+
FFFFFF
@6872
ACTCGT
+
FFFFFF
@6873
ACTAGT
+
FFFFFF
@6874
ACTCGT
+
FFFFFF
@6875
CCTAGG
+
FFFFFF
@6876
ACTTGT
+
FFFFFF
@6877
CCTCGT
+
FFFFFF
@6878
ACTCGT
+
FFFFFF
@6879
CCTCGT
+
FFFFFF
@6880
CCTCGT
+
FFFFFF
@6881
ACGCGT
+
FFFFFF
@6882
ACTAGT
+
FFFFFF
@6883
CCTAGT
+
FFFFFF
@6884
CCTAGG
+
FFFFFF
@6885
ACGCGT
+
FFFFFF
@6886
ACGCGT
+
FFFFFF
@6887
ACGCGT
+
FFFFFF
@6888
ACGCGT
+
FFFFFF
@6889
ACTCGC
+
FFFFFF
@6890
CCTAGG
+
FFFFFF
@6891
CCTCGT
+
FFFFFF
@6892
ACTCGT
+
FFFFFF
@6893
ACTTGT
+
FFFFFF
@6894
ACTAGT
+
FFFFFF
@6895
CCTAGT
+
FFFFFF
@6896
CCTAGC
+
FFFFFF
@6897
ACTCGC
+
FFFFFF
@6898
ACTTGT
+
FFFFFF
@6899
ACGCGT
+
FFFFFF
@6900
ACTTGT
+
FFFFFF
@6901
ACTCGT
+
FFFFFF
@6902
ACTCGC
+
FFFFFF
@6903
ACTGGT
+
FFFFFF
@6904
CCTCGT
+
FFFFFF
@6905
CCTAGG
+
FFFFFF
@6906
ACGAGT
+
FFFFFF
@6907
ACGAGT
+
FFFFFF
@6908
ACTCGT
+
FFFFFF
@6909
ACTTGT
+
FFFFFF
@6910
ACTTGT
+
FFFFFF
@6911
ACTCGT
+
FFFFFF
@6912
ACGCGT
+
FFFFFF
@6913
ACTCGC
+
FFFFFF
@6914
ACGCGT
+
FFFFFF
@6915
ACGCGT
+
FFFFFF
@6916
CCTCGT
+
FFFFFF
@6917
CCTAGG
+
FFFFFF
@6918
ACTAGT
+
FFFFFF
@6919
ACTCGT
+
FFFFFF
@6920
ACTAGT
+
FFFFFF
@6921
TCTAGT
+
FFFFFF
@6922
ACTCGT
+
FFFFFF
@6923
ACTCGT
+
FFFFFF
@6924
CCTAGC
+
FFFFFF
@6925
TCTAGT
+
FFFFFF
@6926
CCTCGT
+
FFFFFF
@6927
ACTAGA
+
FFFFFF
@6928
ACTCGT
+
FFFFFF
@6929
ACTCGT
+
FFFFFF
@6930
ACGCGT
+
FFFFFF
@6931
ACGAGT
+
FFFFFF
@6932
ACGCGA
+
FFFFFF
@6933
ACTAGT
+
FFFFFF
@6934
ACTTGT
+
FFFFFF
@6935
ACTCGT
+
FFFFFF
@6936
ACTCGT
+
FFFFFF
@6937
CCTAGG
+
FFFFFF
@6938
ACTAGT
+
FFFFFF
@6939
ACTTGT
+
FFFFFF
@6940
ACGCGT
+
FFFFFF
@6941
ACTCGT
+
FFFFFF
@6942
ACTCGT
+
FFFFFF
@6943
ACTCGT
+
FFFFFF
@6944
TCTGGT
+
FFFFFF
@6945
ACTAGT
+
FFFFFF
@6946
CCTCGT
+
FFFFFF
@6947
CCTAGG
+
FFFFFF
@6948
TCTCGT
+
FFFFFF
@6949
TCTCGT
+
FFFFFF
@6950
ACTTGG
+
FFFFFF
@6951
ACTCGT
+
FFFFFF
@6952
ACTTGT
+
FFFFFF
@6953
ACTCGC
+
FFFFFF
@6954
ACTAGT
+
FFFFFF
@6955
ACTCGT
+
FFFFFF
@6956
ACTCGC
+
FFFFFF
@6957
ACGCGT
+
FFFFFF
@6958
ACTCGT
+
FFFFFF
@6959
ACTCGG
+
FFFFFF
@6960
CCTAGG
+
FFFFFF
@6961
ACTAGT
+
FFFFFF
@6962
ACTCGT
+
FFFFFF
@6963
ACTCGG
+
FFFFFF
@6964
CCTCGC
+
FFFFFF
@6965
ACGCGT
+
FFFFFF
@6966
ACTCGT
+
FFFFFF
@6967
CCTAGC
+
FFFFFF
@6968
ACTCGT
+
FFFFFF
@6969
ACTCGC
+
FFFFFF
@6970
ACTTGG
+
FFFFFF
@6971
ACTCGT
+
FFFFFF
@6972
CCTAGG
+
FFFFFF
@6973
CCTCGT
+
FFFFFF
@6974
ACTCGT
+
FFFFFF
@6975
ACTCGT
+
FFFFFF
@6976
ACTCGT
+
FFFFFF
@6977
CCTAGG
+
FFFFFF
@6978
ACTCGG
+
FFFFFF
@6979
ACTCGT
+
FFFFFF
@6980
ACTCGT
+
FFFFFF
@6981
ACTCGT
+
FFFFFF
@6982
ACTCGT
+
FFFFFF
@6983
ACTTGG
+
FFFFFF
@6984
ACGCGA
+
FFFFFF
@6985
CCTAGG
+
FFFFFF
@6986
ACGTGC
+
FFFFFF
@6987
ACTTGT
+
FFFFFF
@6988
ACTTGT
+
FFFFFF
@6989
ACTGGT
+
FFFFFF
@6990
ACGTGC
+
FFFFFF
@6991
ACTCGT
+
FFFFFF
@6992
ACGAGT
+
FFFFFF
@6993
ACTTGT
+
FFFFFF
@6994
ACGAGT
+
FFFFFF
@6995
ACTCGT
+
FFFFFF
@6996
ACTGGT
+
FFFFFF
@6997
ACTCGT
+
FFFFFF
@6998
ACTCGT
+
FFFFFF
@6999
ACTTGT
+
FFFFFF
@7000
ACTCGT
+
FFFFFF
@7001
ACTCGT
+
FFFFFF
@7002
ACTTGC
+
FFFFFF
@7003
ACTCGT
+
FFFFFF
@7004
CCTCGT
+
FFFFFF
@7005
ACTAGT
+
FFFFFF
@7006
CCTCGT
+
FFFFFF
@7007
ACTTGT
+
FFFFFF
@7008
ACTCGT
+
FFFFFF
@7009
ACTAGT
+
FFFFFF
@7010
ACGCGT
+
FFFFFF
@7011
CCTAGT
+
FFFFFF
@7012
ACTCGT
+
FFFFFF
@7013
ACTCGT
+
FFFFFF
@7014
ACTAGT
+
FFFFFF
@7015
CCTCGC
+
FFFFFF
@7016
ACTCGT
+
FFFFFF
@7017
ACGTGT
+
FFFFFF
@7018
TCTAGT
+
FFFFFF
@7019
ACTCGT
+
FFFFFF
@7020
ACTCGT
+
FFFFFF
@7021
ACTAGC
+
FFFFFF
@7022
CCTCGT
+
FFFFFF
@7023
CCTCGT
+
FFFFFF
@7024
ACTCGT
+
FFFFFF
@7025
ACTTGT
+
FFFFFF
@7026
CCTAGT
+
FFFFFF
@7027
ACTCGG
+
FFFFFF
@7028
ACGCGT
+
FFFFFF
@7029
ACTTGT
+
FFFFFF
@7030
CCTAGT
+
FFFFFF
@7031
CCTAGG
+
FFFFFF
@7032
ACGCGT
+
FFFFFF
@7033
TCTAGT
+
FFFFFF
@7034
ACTCGT
+
FFFFFF
@7035
CCTCGT
+
FFFFFF
@7036
ACGTGC
+
FFFFFF
@7037
ACTCGT
+
FFFFFF
@7038
ACTGGT
+
FFFFFF
@7039
ACTAGT
+
FFFFFF
@7040
ACTCGT
+
FFFFFF
@7041
ACTCGT
+
FFFFFF
@7042
ACTAGT
+
FFFFFF
@7043
ACTCGT
+
FFFFFF
@7044
ACGTGT
+
FFFFFF
@7045
CCTAGG
+
FFFFFF
@7046
ACTCGG
+
FFFFFF
@7047
ACGAGT
+
FFFFFF
@7048
ACTCGT
+
FFFFFF
@7049
ACTCGT
+
FFFFFF
@7050
ACGCGT
+
FFFFFF
@7051
ACTCGT
+
FFFFFF
@7052
ACGCGT
+
FFFFFF
@7053
CCTCGT
+
FFFFFF
@7054
ACTTGC
+
FFFFFF
@7055
ACTCGC
+
FFFFFF
@7056
ACGCGT
+
FFFFFF
@7057
ACGCGT
+
FFFFFF
@7058
ACTTGT
+
FFFFFF
@7059
ACTTGT
+
FFFFFF
@7060
CCTAGG
+
FFFFFF
@7061
CCTAGG
+
FFFFFF
@7062
ACTCGT
+
FFFFFF
@7063
ACTAGT
+
FFFFFF
@7064
CCTCGC
+
FFFFFF
@7065
CCTAGG
+
FFFFFF
@7066
CCTAGC
+
FFFFFF
@7067
ACTAGT
+
FFFFFF
@7068
ACTAGT
+
FFFFFF
@7069
ACGTGC
+
FFFFFF
@7070
ACTCGT
+
FFFFFF
@7071
ACTCGT
+
FFFFFF
@7072
ACTTGT
+
FFFFFF
@7073
CCTAGT
+
FFFFFF
@7074
ACTCGT
+
FFFFFF
@7075
ACTCGT
+
FFFFFF
@7076
ACTCGT
+
FFFFFF
@7077
ACTAGT
+
FFFFFF
@7078
ACTAGT
+
FFFFFF
@7079
ACTCGA
+
FFFFFF
@7080
CCTCGT
+
FFFFFF
@7081
ACTCGT
+
FFFFFF
@7082
CCTCGT
+
FFFFFF
@7083
CCTAGG
+
FFFFFF
@7084
ACTCGT
+
FFFFFF
@7085
ACTCGA
+
FFFFFF
@7086
ACTCGC
+
FFFFFF
@7087
ACGCGA
+
FFFFFF
@7088
ACTAGT
+
FFFFFF
@7089
ACTTGT
+
FFFFFF
@7090
ACTCGT
+
FFFFFF
@7091
ACTAGT
+
FFFFFF
@7092
ACGAGT
+
FFFFFF
@7093
ACGCGT
+
FFFFFF
@7094
ACTAGT
+
FFFFFF
@7095
ACTAGT
+
FFFFFF
@7096
ACTCGT
+
FFFFFF
@7097
ACTCGT
+
FFFFFF
@7098
CCTCGT
+
FFFFFF
@7099
ACGCGA
+
FFFFFF
@7100
ACTAGT
+
FFFFFF
@7101
ACTTGT
+
FFFFFF
@7102
ACTCGT
+
FFFFFF
@7103
ACTCGT
+
FFFFFF
@7104
ACTAGT
+
FFFFFF
@7105
ACTCGG
+
FFFFFF
@7106
CCTCGT
+
FFFFFF
@7107
CCTCGT
+
FFFFFF
@7108
CCTAGG
+
FFFFFF
@7109
ACTAGT
+
FFFFFF
@7110
ACTCGT
+
FFFFFF
@7111
ACTCGG
+
FFFFFF
@7112
ACTTGT
+
FFFFFF
@7113
ACTAGT
+
FFFFFF
@7114
ACTAGT
+
FFFFFF
@7115
CCTCGT
+
FFFFFF
@7116
CCTCGT
+
FFFFFF
@7117
ACTTGT
+
FFFFFF
@7118
ACTGGT
+
FFFFFF
@7119
ACGCGT
+
FFFFFF
@7120
CCTAGG
+
FFFFFF
@7121
ACTCGT
+
FFFFFF
@7122
CCTCGT
+
FFFFFF
@7123
ACGAGT
+
FFFFFF
@7124
CCTAGG
+
FFFFFF
@7125
ACTCGT
+
FFFFFF
@7126
CCTAGG
+
FFFFFF
@7127
CCTAGG
+
FFFFFF
@7128
CCTAGT
+
FFFFFF
@7129
ACGCGT
+
FFFFFF
@7130
ACTTGC
+
FFFFFF
@7131
ACTAGT
+
FFFFFF
@7132
ACTCGT
+
FFFFFF
@7133
CCTCGT
+
FFFFFF
@7134
ACGCGT
+
FFFFFF
@7135
ACTAGC
+
FFFFFF
@7136
ACGTGC
+
FFFFFF
@7137
ACTTGT
+
FFFFFF
@7138
ACTCGT
+
FFFFFF
@7139
ACTCGG
+
FFFFFF
@7140
ACTCGC
+
FFFFFF
@7141
ACTCGT
+
FFFFFF
@7142
ACTAGT
+
FFFFFF
@7143
ACGAGT
+
FFFFFF
@7144
ACGCGT
+
FFFFFF
@7145
ACTTGT
+
FFFFFF
@7146
ACGCGT
+
FFFFFF
@7147
ACGGGT
+
FFFFFF
@7148
CCTAGG
+
FFFFFF
@7149
ACTTGT
+
FFFFFF
@7150
ACGCGT
+
FFFFFF
@7151
ACTTGT
+
FFFFFF
@7152
ACTCGA
+
FFFFFF
@7153
ACTCGT
+
FFFFFF
@7154
ACTCGT
+
FFFFFF
@7155
ACTCGA
+
FFFFFF
@7156
ACTCGT
+
FFFFFF
@7157
ACTCGT
+
FFFFFF
@7158
CCTCGT
+
FFFFFF
@7159
ACGCGT
+
FFFFFF
@7160
CCTCGT
+
FFFFFF
@7161
CCTCGT
+
FFFFFF
@7162
ACGCGA
+
FFFFFF
@7163
ACTGGT
+
FFFFFF
@7164
ACTCGT
+
FFFFFF
@7165
ACTCGT
+
FFFFFF
@7166
ACTTGT
+
FFFFFF
@7167
ACTAGT
+
FFFFFF
@7168
ACTTGG
+
FFFFFF
@7169
ACTCGT
+
FFFFFF
@7170
CCTAGG
+
FFFFFF
@7171
ACGGGT
+
FFFFFF
@7172
ACGGGT
+
FFFFFF
@7173
ACTCGG
+
FFFFFF
@7174
ACTAGT
+
FFFFFF
@7175
ACTCGT
+
FFFFFF
@7176
ACGGGT
+
FFFFFF
@7177
CCTAGG
+
FFFFFF
@7178
ACTAGT
+
FFFFFF
@7179
ACTAGT
+
FFFFFF
@7180
ACTTGT
+
FFFFFF
@7181
CCTAGG
+
FFFFFF
@7182
ACGTGT
+
FFFFFF
@7183
CCTAGG
+
FFFFFF
@7184
ACTAGT
+
FFFFFF
@7185
ACTCGT
+
FFFFFF
@7186
ACTAGT
+
FFFFFF
@7187
ACGCGT
+
FFFFFF
@7188
ACTCGT
+
FFFFFF
@7189
ACTCGT
+
FFFFFF
@7190
ACTCGT
+
FFFFFF
@7191
ACGTGT
+
FFFFFF
@7192
ACTCGT
+
FFFFFF
@7193
ACTTGT
+
FFFFFF
@7194
ACTAGT
+
FFFFFF
@7195
ACTTGC
+
FFFFFF
@7196
ACTCGT
+
FFFFFF
@7197
ACTAGT
+
FFFFFF
@7198
CCTCGT
+
FFFFFF
@7199
ACTTGT
+
FFFFFF
@7200
ACTCGT
+
FFFFFF
@7201
ACTCGT
+
FFFFFF
@7202
ACGTGC
+
FFFFFF
@7203
ACTCGT
+
FFFFFF
@7204
ACTAGA
+
FFFFFF
@7205
ACTCGT
+
FFFFFF
@7206
ACTAGT
+
FFFFFF
@7207
ACTCGT
+
FFFFFF
@7208
ACTGGT
+
FFFFFF
@7209
ACGAGT
+
FFFFFF
@7210
ACTAGT
+
FFFFFF
@7211
ACTCGT
+
FFFFFF
@7212
ACTAGT
+
FFFFFF
@7213
ACTTGT
+
FFFFFF
@7214
ACTCGC
+
FFFFFF
@7215
ACTCGT
+
FFFFFF
@7216
ACTTGT
+
FFFFFF
@7217
CCTAGG
+
FFFFFF
@7218
ACGCGT
+
FFFFFF
@7219
ACTCGC
+
FFFFFF
@7220
CCTCGT
+
FFFFFF
@7221
ACTAGT
+
FFFFFF
@7222
ACGCGT
+
FFFFFF
@7223
CCTAGC
+
FFFFFF
@7224
ACGTGT
+
FFFFFF
@7225
ACTCGT
+
FFFFFF
@7226
TCTTGT
+
FFFFFF
@7227
ACTAGT
+
FFFFFF
@7228
ACTGGT
+
FFFFFF
@7229
ACTTGT
+
FFFFFF
@7230
ACTCGT
+
FFFFFF
@7231
ACTCGT
+
FFFFFF
@7232
ACGCGT
+
FFFFFF
@7233
ACTCGT
+
FFFFFF
@7234
ACTCGT
+
FFFFFF
@7235
CCTCGT
+
FFFFFF
@7236
ACGAGT
+
FFFFFF
@7237
ACTCGT
+
FFFFFF
@7238
ACTTGT
+
FFFFFF
@7239
CCTCGT
+
FFFFFF
@7240
ACTAGT
+
FFFFFF
@7241
ACTCGT
+
FFFFFF
@7242
ACTAGA
+
FFFFFF
@7243
TCTAGT
+
FFFFFF
@7244
CCTCGT
+
FFFFFF
@7245
ACTTGT
+
FFFFFF
@7246
ACTCGG
+
FFFFFF
@7247
CCTCGT
+
FFFFFF
@7248
ACTAGT
+
FFFFFF
@7249
ACTAGT
+
FFFFFF
@7250
ACGCGT
+
FFFFFF
@7251
ACTCGT
+
FFFFFF
@7252
ACTTGC
+
FFFFFF
@7253
ACTAGT
+
FFFFFF
@7254
CCTCGT
+
FFFFFF
@7255
ACGTGT
+
FFFFFF
@7256
ACTTGT
+
FFFFFF
@7257
ACTCGT
+
FFFFFF
@7258
ACGTGC
+
FFFFFF
@7259
ACGCGA
+
FFFFFF
@7260
ACTTGT
+
FFFFFF
@7261
ACTCGT
+
FFFFFF
@7262
CCTAGT
+
FFFFFF
@7263
ACTCGT
+
FFFFFF
@7264
ACGTGC
+
FFFFFF
@7265
ACGCGA
+
FFFFFF
@7266
ACTCGT
+
FFFFFF
@7267
ACGCGT
+
FFFFFF
@7268
ACTCGT
+
FFFFFF
@7269
ACTCGT
+
FFFFFF
@7270
ACTCGT
+
FFFFFF
@7271
ACTCGT
+
FFFFFF
@7272
ACTAGT
+
FFFFFF
@7273
CCTAGG
+
FFFFFF
@7274
ACTTGT
+
FFFFFF
@7275
ACTCGG
+
FFFFFF
@7276
CCTAGC
+
FFFFFF
@7277
ACTTGT
+
FFFFFF
@7278
ACTAGT
+
FFFFFF
@7279
ACTCGC
+
FFFFFF
@7280
ACTCGT
+
FFFFFF
@7281
ACTTGT
+
FFFFFF
@7282
ACGAGT
+
FFFFFF
@7283
CCTAGC
+
FFFFFF
@7284
ACTCGT
+
FFFFFF
@7285
ACTCGT
+
FFFFFF
@7286
CCTCGT
+
FFFFFF
@7287
ACTCGT
+
FFFFFF
@7288
ACTCGT
+
FFFFFF
@7289
TCTAGT
+
FFFFFF
@7290
ACGCGT
+
FFFFFF
@7291
ACTCGT
+
FFFFFF
@7292
ACTCGT
+
FFFFFF
@7293
ACTCGT
+
FFFFFF
@7294
ACGCGT
+
FFFFFF
@7295
ACTCGT
+
FFFFFF
@7296
ACGCGT
+
FFFFFF
@7297
ACTCGT
+
FFFFFF
@7298
ACTCGT
+
FFFFFF
@7299
ACTCGC
+
FFFFFF
@7300
ACTTGT
+
FFFFFF
@7301
ACTGGT
+
FFFFFF
@7302
ACTCGA
+
FFFFFF
@7303
ACTCGT
+
FFFFFF
@7304
ACTTGT
+
FFFFFF
@7305
ACTAGT
+
FFFFFF
@7306
ACTCGT
+
FFFFFF
@7307
ACTCGT
+
FFFFFF
@7308
CCTCGT
+
FFFFFF
@7309
ACGAGT
+
FFFFFF
@7310
TCTCGT
+
FFFFFF
@7311
ACTCGT
+
FFFFFF
@7312
ACTCGT
+
FFFFFF
@7313
ACTCGT
+
FFFFFF
@7314
ACTCGT
+
FFFFFF
@7315
TCTAGT
+
FFFFFF
@7316
ACGAGT
+
FFFFFF
@7317
ACTCGC
+
FFFFFF
@7318
ACTCGT
+
FFFFFF
@7319
ACGCGT
+
FFFFFF
@7320
ACTCGT
+
FFFFFF
@7321
ACTCGA
+
FFFFFF
@7322
ACTCGT
+
FFFFFF
@7323
ACGCGT
+
FFFFFF
@7324
CCTCGT
+
FFFFFF
@7325
ACTTGT
+
FFFFFF
@7326
ACTCGT
+
FFFFFF
@7327
TCTAGT
+
FFFFFF
@7328
CCTCGT
+
FFFFFF
@7329
CCTAGC
+
FFFFFF
@7330
ACTCGG
+
FFFFFF
@7331
ACTCGT
+
FFFFFF
@7332
ACGCGT
+
FFFFFF
@7333
CCTAGG
+
FFFFFF
@7334
ACTCGG
+
FFFFFF
@7335
CCTAGG
+
FFFFFF
@7336
CCTAGC
+
FFFFFF
@7337
ACGCGT
+
FFFFFF
@7338
ACTAGT
+
FFFFFF
@7339
ACTCGT
+
FFFFFF
@7340
ACTTGC
+
FFFFFF
@7341
ACTTGT
+
FFFFFF
@7342
ACTAGT
+
FFFFFF
@7343
ACTCGT
+
FFFFFF
@7344
ACGCGT
+
FFFFFF
@7345
ACTCGT
+
FFFFFF
@7346
ACTCGT
+
FFFFFF
@7347
ACTTGT
+
FFFFFF
@7348
ACTTGC
+
FFFFFF
@7349
ACTTGC
+
FFFFFF
@7350
ACGCGT
+
FFFFFF
@7351
ACTCGT
+
FFFFFF
@7352
ACTTGT
+
FFFFFF
@7353
ACTCGT
+
FFFFFF
@7354
ACTCGG
+
FFFFFF
@7355
ACTCGT
+
FFFFFF
@7356
ACTAGT
+
FFFFFF
@7357
ACTCGT
+
FFFFFF
@7358
ACGCGT
+
FFFFFF
@7359
ACTCGT
+
FFFFFF
@7360
ACTAGT
+
FFFFFF
@7361
ACTGGT
+
FFFFFF
@7362
ACTCGC
+
FFFFFF
@7363
CCTAGC
+
FFFFFF
@7364
ACTAGA
+
FFFFFF
@7365
ACTCGT
+
FFFFFF
@7366
ACTCGT
+
FFFFFF
@7367
ACTCGT
+
FFFFFF
@7368
ACGAGT
+
FFFFFF
@7369
ACTTGT
+
FFFFFF
@7370
ACTAGT
+
FFFFFF
@7371
ACTCGT
+
FFFFFF
@7372
ACTGGT
+
FFFFFF
@7373
ACTCGT
+
FFFFFF
@7374
ACTCGG
+
FFFFFF
@7375
ACGTGC
+
FFFFFF
@7376
ACTCGT
+
FFFFFF
@7377
CCTAGG
+
FFFFFF
@7378
ACGCGT
+
FFFFFF
@7379
ACTAGT
+
FFFFFF
@7380
CCTAGG
+
FFFFFF
@7381
ACTAGT
+
FFFFFF
@7382
ACTAGA
+
FFFFFF
@7383
ACTGGT
+
FFFFFF
@7384
ACTGGT
+
FFFFFF
@7385
ACTCGT
+
FFFFFF
@7386
ACGAGT
+
FFFFFF
@7387
ACTGGT
+
FFFFFF
@7388
CCTCGT
+
FFFFFF
@7389
ACTTGT
+
FFFFFF
@7390
ACTCGT
+
FFFFFF
@7391
ACGCGT
+
FFFFFF
@7392
ACTCGT
+
FFFFFF
@7393
ACTCGT
+
FFFFFF
@7394
ACTCGT
+
FFFFFF
@7395
ACTAGT
+
FFFFFF
@7396
ACTCGT
+
FFFFFF
@7397
ACGCGT
+
FFFFFF
@7398
CCTCGT
+
FFFFFF
@7399
ACTCGT
+
FFFFFF
@7400
ACGCGT
+
FFFFFF
@7401
CCTAGG
+
FFFFFF
@7402
ACTAGG
+
FFFFFF
@7403
ACTTGT
+
FFFFFF
@7404
ACTAGT
+
FFFFFF
@7405
ACTTGC
+
FFFFFF
@7406
ACTTGC
+
FFFFFF
@7407
ACGTGT
+
FFFFFF
@7408
TCTAGT
+
FFFFFF
@7409
ACGCGT
+
FFFFFF
@7410
CCTCGT
+
FFFFFF
@7411
ACGCGT
+
FFFFFF
@7412
ACTCGT
+
FFFFFF
@7413
ACTCGT
+
FFFFFF
@7414
ACTCGT
+
FFFFFF
@7415
ACTAGT
+
FFFFFF
@7416
ACTAGA
+
FFFFFF
@7417
ACTAGT
+
FFFFFF
@7418
ACGTGC
+
FFFFFF
@7419
ACTTGT
+
FFFFFF
@7420
ACTCGT
+
FFFFFF
@7421
ACTCGT
+
FFFFFF
@7422
ACTCGT
+
FFFFFF
@7423
CCTCGT
+
FFFFFF
@7424
ACTCGT
+
FFFFFF
@7425
ACTCGT
+
FFFFFF
@7426
CCTCGT
+
FFFFFF
@7427
CCTAGG
+
FFFFFF
@7428
ACTAGT
+
FFFFFF
@7429
ACTAGT
+
FFFFFF
@7430
ACTCGT
+
FFFFFF
@7431
ACTTGT
+
FFFFFF
@7432
ACTCGT
+
FFFFFF
@7433
ACTGGT
+
FFFFFF
@7434
CCTCGT
+
FFFFFF
@7435
ACTCGT
+
FFFFFF
@7436
ACTCGT
+
FFFFFF
@7437
ACTTGT
+
FFFFFF
@7438
ACTTGT
+
FFFFFF
@7439
ACTAGT
+
FFFFFF
@7440
ACTGGT
+
FFFFFF
@7441
ACTTGT
+
FFFFFF
@7442
ACTAGT
+
FFFFFF
@7443
ACTTGT
+
FFFFFF
@7444
ACGCGT
+
FFFFFF
@7445
ACTCGT
+
FFFFFF
@7446
CCTAGG
+
FFFFFF
@7447
CCTCGT
+
FFFFFF
@7448
TCTAGT
+
FFFFFF
@7449
ACTTGT
+
FFFFFF
@7450
ACTAGT
+
FFFFFF
@7451
ACTCGT
+
FFFFFF
@7452
CCTCGT
+
FFFFFF
@7453
CCTCGT
+
FFFFFF
@7454
CCTAGG
+
FFFFFF
@7455
CCTAGT
+
FFFFFF
@7456
CCTCGT
+
FFFFFF
@7457
CCTAGG
+
FFFFFF
@7458
ACTGGT
+
FFFFFF
@7459
ACTCGG
+
FFFFFF
@7460
ACTCGT
+
FFFFFF
@7461
ACTCGC
+
FFFFFF
@7462
ACTCGT
+
FFFFFF
@7463
ACTCGT
+
FFFFFF
@7464
CCTAGG
+
FFFFFF
@7465
ACTCGT
+
FFFFFF
@7466
ACTCGT
+
FFFFFF
@7467
ACGCGT
+
FFFFFF
@7468
ACGCGT
+
FFFFFF
@7469
TCTCGT
+
FFFFFF
@7470
ACGCGT
+
FFFFFF
@7471
ACTAGT
+
FFFFFF
@7472
TCAAGT
+
FFFFFF
@7473
ACGTGT
+
FFFFFF
@7474
ACTCGT
+
FFFFFF
@7475
ACTCGT
+
FFFFFF
@7476
ACGAGT
+
FFFFFF
@7477
ACTAGT
+
FFFFFF
@7478
ACTAGT
+
FFFFFF
@7479
ACTAGT
+
FFFFFF
@7480
ACTTGT
+
FFFFFF
@7481
ACTCGC
+
FFFFFF
@7482
CCTCGT
+
FFFFFF
@7483
CCTAGT
+
FFFFFF
@7484
ACTTGT
+
FFFFFF
@7485
ACTCGT
+
FFFFFF
@7486
ACTAGT
+
FFFFFF
@7487
ACGCGT
+
FFFFFF
@7488
ACGCGA
+
FFFFFF
@7489
ACTCGT
+
FFFFFF
@7490
ACTTGT
+
FFFFFF
@7491
CCTAGG
+
FFFFFF
@7492
ACTAGT
+
FFFFFF
@7493
ACTTGT
+
FFFFFF
@7494
ACTCGT
+
FFFFFF
@7495
ACTCGT
+
FFFFFF
@7496
ACTTGT
+
FFFFFF
@7497
ACGCGA
+
FFFFFF
@7498
ACTCGT
+
FFFFFF
@7499
ACTAGT
+
FFFFFF
@7500
ACTCGA
+
FFFFFF
@7501
ACTCGT
+
FFFFFF
@7502
ACTCGT
+
FFFFFF
@7503
TCTAGT
+
FFFFFF
@7504
CCTAGG
+
FFFFFF
@7505
ACTGGT
+
FFFFFF
@7506
ACTTGT
+
FFFFFF
@7507
ACTTGT
+
FFFFFF
@7508
ACTAGA
+
FFFFFF
@7509
ACTCGT
+
FFFFFF
@7510
ACGCGT
+
FFFFFF
@7511
ACTAGT
+
FFFFFF
@7512
ACTTGT
+
FFFFFF
@7513
CCTCGT
+
FFFFFF
@7514
ACTTGT
+
FFFFFF
@7515
CCTAGT
+
FFFFFF
@7516
ACGCGT
+
FFFFFF
@7517
ACGCGT
+
FFFFFF
@7518
ACTGGT
+
FFFFFF
@7519
ACTGGT
+
FFFFFF
@7520
CCTAGG
+
FFFFFF
@7521
ACTCGT
+
FFFFFF
@7522
ACTGGT
+
FFFFFF
@7523
ACTAGT
+
FFFFFF
@7524
ACTTGT
+
FFFFFF
@7525
ACTCGT
+
FFFFFF
@7526
ACTGGT
+
FFFFFF
@7527
ACTAGT
+
FFFFFF
@7528
ACTCGT
+
FFFFFF
@7529
ACTCGA
+
FFFFFF
@7530
ACTCGT
+
FFFFFF
@7531
ACGCGT
+
FFFFFF
@7532
ACTCGC
+
FFFFFF
@7533
CCTAGT
+
FFFFFF
@7534
ACGCGT
+
FFFFFF
@7535
ACGAGT
+
FFFFFF
@7536
CCTAGG
+
FFFFFF
@7537
ACTAGT
+
FFFFFF
@7538
CCTCGT
+
FFFFFF
@7539
ACTTGT
+
FFFFFF
@7540
CCTCGT
+
FFFFFF
@7541
ACTAGT
+
FFFFFF
@7542
ACTCGT
+
FFFFFF
@7543
CCTAGT
+
FFFFFF
@7544
ACTCGT
+
FFFFFF
@7545
TCTAGT
+
FFFFFF
@7546
ACTAGT
+
FFFFFF
@7547
ACTCGT
+
FFFFFF
@7548
ACTCGT
+
FFFFFF
@7549
ACTCGT
+
FFFFFF
@7550
ACTCGT
+
FFFFFF
@7551
CCTCGT
+
FFFFFF
@7552
CCTAGG
+
FFFFFF
@7553
CCTAGT
+
FFFFFF
@7554
CCTCGT
+
FFFFFF
@7555
ACTCGC
+
FFFFFF
@7556
TCTAGT
+
FFFFFF
@7557
ACTTGT
+
FFFFFF
@7558
ACTGGT
+
FFFFFF
@7559
ACTCGT
+
FFFFFF
@7560
ACGCGT
+
FFFFFF
@7561
ACTCGT
+
FFFFFF
@7562
ACTCGC
+
FFFFFF
@7563
ACTTGT
+
FFFFFF
@7564
ACTCGC
+
FFFFFF
@7565
ACTCGT
+
FFFFFF
@7566
ACTCGT
+
FFFFFF
@7567
ACTTGT
+
FFFFFF
@7568
ACTCGT
+
FFFFFF
@7569
CCTCGT
+
FFFFFF
@7570
ACTTGT
+
FFFFFF
@7571
CCTAGT
+
FFFFFF
@7572
CCTAGG
+
FFFFFF
@7573
ACTAGT
+
FFFFFF
@7574
ACTTGT
+
FFFFFF
@7575
ACGCGA
+
FFFFFF
@7576
TCTAGT
+
FFFFFF
@7577
ACTCGT
+
FFFFFF
@7578
ACTCGT
+
FFFFFF
@7579
ACGAGT
+
FFFFFF
@7580
ACTCGT
+
FFFFFF
@7581
ACTTGT
+
FFFFFF
@7582
ACTTGT
+
FFFFFF
@7583
ACTCGT
+
FFFFFF
@7584
CCTAGC
+
FFFFFF
@7585
ACTGGT
+
FFFFFF
@7586
ACTAGT
+
FFFFFF
@7587
ACGCGT
+
FFFFFF
@7588
ACTCGC
+
FFFFFF
@7589
ACTCGT
+
FFFFFF
@7590
ACTCGT
+
FFFFFF
@7591
ACTCGT
+
FFFFFF
@7592
ACGCGT
+
FFFFFF
@7593
ACGCGT
+
FFFFFF
@7594
ACTTGT
+
FFFFFF
@7595
ACTCGC
+
FFFFFF
@7596
CCTAGG
+
FFFFFF
@7597
ACTCGT
+
FFFFFF
@7598
ACTCGT
+
FFFFFF
@7599
ACGCGA
+
FFFFFF
@7600
ACTCGA
+
FFFFFF
@7601
CCTAGG
+
FFFFFF
@7602
CCTCGT
+
FFFFFF
@7603
ACGTGT
+
FFFFFF
@7604
ACGCGT
+
FFFFFF
@7605
ACTCGT
+
FFFFFF
@7606
ACTCGT
+
FFFFFF
@7607
ACTCGT
+
FFFFFF
@7608
CCTAGT
+
FFFFFF
@7609
ACTCGT
+
FFFFFF
@7610
CCTAGT
+
FFFFFF
@7611
ACTCGT
+
FFFFFF
@7612
ACGTGT
+
FFFFFF
@7613
CCTAGG
+
FFFFFF
@7614
ACTTGT
+
FFFFFF
@7615
ACTCGT
+
FFFFFF
@7616
ACTCGT
+
FFFFFF
@7617
ACTCGT
+
FFFFFF
@7618
ACTTGT
+
FFFFFF
@7619
ACTAGT
+
FFFFFF
@7620
CCTCGT
+
FFFFFF
@7621
ACTCGT
+
FFFFFF
@7622
ACGCGT
+
FFFFFF
@7623
CCTCGT
+
FFFFFF
@7624
CCTCGC
+
FFFFFF
@7625
ACTCGT
+
FFFFFF
@7626
ACTTGT
+
FFFFFF
@7627
ACTAGT
+
FFFFFF
@7628
CCTCGT
+
FFFFFF
@7629
ACTCGT
+
FFFFFF
@7630
ACTTGG
+
FFFFFF
@7631
ACTCGT
+
FFFFFF
@7632
ACGCGT
+
FFFFFF
@7633
CCTCGT
+
FFFFFF
@7634
ACTAGT
+
FFFFFF
@7635
CCTCGT
+
FFFFFF
@7636
ACTCGT
+
FFFFFF
@7637
ACTTGT
+
FFFFFF
@7638
ACGCGT
+
FFFFFF
@7639
CCTAGT
+
FFFFFF
@7640
CCTAGG
+
FFFFFF
@7641
ACGCGT
+
FFFFFF
@7642
ACGCGT
+
FFFFFF
@7643
CCTCGT
+
FFFFFF
@7644
ACGCGT
+
FFFFFF
@7645
ACGTGT
+
FFFFFF
@7646
ACTTGT
+
FFFFFF
@7647
ACTCGT
+
FFFFFF
@7648
ACTTGT
+
FFFFFF
@7649
ACTCGT
+
FFFFFF
@7650
ACTCGC
+
FFFFFF
@7651
CCTCGT
+
FFFFFF
@7652
ACTAGT
+
FFFFFF
@7653
ACTCGT
+
FFFFFF
@7654
CCTAGT
+
FFFFFF
@7655
ACTCGG
+
FFFFFF
@7656
ACTCGT
+
FFFFFF
@7657
ACGCGT
+
FFFFFF
@7658
TCTAGT
+
FFFFFF
@7659
ACTCGT
+
FFFFFF
@7660
ACTTGT
+
FFFFFF
@7661
ACGCGT
+
FFFFFF
@7662
ACTCGT
+
FFFFFF
@7663
ACTGGT
+
FFFFFF
@7664
ACTCGT
+
FFFFFF
@7665
ACTCGT
+
FFFFFF
@7666
ACGTGT
+
FFFFFF
@7667
ACTAGT
+
FFFFFF
@7668
CCTAGG
+
FFFFFF
@7669
ACTTGT
+
FFFFFF
@7670
ACGCGT
+
FFFFFF
@7671
ACTTGC
+
FFFFFF
@7672
ACTTGT
+
FFFFFF
@7673
ACTTGC
+
FFFFFF
@7674
ACTCGT
+
FFFFFF
@7675
ACGAGT
+
FFFFFF
@7676
CCTAGG
+
FFFFFF
@7677
ACGCGT
+
FFFFFF
@7678
CCTAGG
+
FFFFFF
@7679
ACTTGT
+
FFFFFF
@7680
ACTCGT
+
FFFFFF
@7681
ACTCGT
+
FFFFFF
@7682
ACTAGT
+
FFFFFF
@7683
TCTAGT
+
FFFFFF
@7684
ACGCGA
+
FFFFFF
@7685
CCGAGT
+
FFFFFF
@7686
ACTCGT
+
FFFFFF
@7687
ACTCGT
+
FFFFFF
@7688
ACTGGT
+
FFFFFF
@7689
ACTTGT
+
FFFFFF
@7690
ACTTGT
+
FFFFFF
@7691
ACTTGC
+
FFFFFF
@7692
ACGCGA
+
FFFFFF
@7693
ACGCGT
+
FFFFFF
@7694
ACTAGT
+
FFFFFF
@7695
ACTAGT
+
FFFFFF
@7696
ACTAGT
+
FFFFFF
@7697
ACGCGT
+
FFFFFF
@7698
ACTTGT
+
FFFFFF
@7699
ACTCGT
+
FFFFFF
@7700
ACGTGT
+
FFFFFF
@7701
ACGCGT
+
FFFFFF
@7702
ACTTGT
+
FFFFFF
@7703
CCTAGG
+
FFFFFF
@7704
ACTGGT
+
FFFFFF
@7705
ACTCGT
+
FFFFFF
@7706
CCTAGG
+
FFFFFF
@7707
ACTCGT
+
FFFFFF
@7708
ACTCGT
+
FFFFFF
@7709
ACTCGC
+
FFFFFF
@7710
ACTCGT
+
FFFFFF
@7711
ACTCGT
+
FFFFFF
@7712
ACTCGG
+
FFFFFF
@7713
ACTAGT
+
FFFFFF
@7714
ACTTGT
+
FFFFFF
@7715
TCTAGT
+
FFFFFF
@7716
CCTCGT
+
FFFFFF
@7717
ACGCGT
+
FFFFFF
@7718
CCTCGT
+
FFFFFF
@7719
CCTCGT
+
FFFFFF
@7720
TCTAGT
+
FFFFFF
@7721
ACTCGT
+
FFFFFF
@7722
ACTCGT
+
FFFFFF
@7723
CCTAGG
+
FFFFFF
@7724
ACTCGT
+
FFFFFF
@7725
ACTCGT
+
FFFFFF
@7726
ACTCGT
+
FFFFFF
@7727
ACTCGT
+
FFFFFF
@7728
ACTTGT
+
FFFFFF
@7729
ACTCGG
+
FFFFFF
@7730
ACTAGT
+
FFFFFF
@7731
ACTAGA
+
FFFFFF
@7732
ACTCGT
+
FFFFFF
@7733
ACTTGT
+
FFFFFF
@7734
CCTAGC
+
FFFFFF
@7735
ACTCGT
+
FFFFFF
@7736
ACTAGT
+
FFFFFF
@7737
ACGCGT
+
FFFFFF
@7738
ACTTGT
+
FFFFFF
@7739
ACTAGT
+
FFFFFF
@7740
CCTCGT
+
FFFFFF
@7741
ACGAGT
+
FFFFFF
@7742
ACTAGT
+
FFFFFF
@7743
CCTAGG
+
FFFFFF
@7744
ACTTGT
+
FFFFFF
@7745
CCTCGT
+
FFFFFF
@7746
ACTTGT
+
FFFFFF
@7747
ACTAGT
+
FFFFFF
@7748
CCTCGT
+
FFFFFF
@7749
ACTGGT
+
FFFFFF
@7750
CCTCGT
+
FFFFFF
@7751
ACTTGT
+
FFFFFF
@7752
ACTCGT
+
FFFFFF
@7753
ACTCGT
+
FFFFFF
@7754
ACTTGT
+
FFFFFF
@7755
CCTCGT
+
FFFFFF
@7756
ACTCGT
+
FFFFFF
@7757
ACTCGT
+
FFFFFF
@7758
ACTCGT
+
FFFFFF
@7759
ACTCGT
+
FFFFFF
@7760
ACGCGT
+
FFFFFF
@7761
ACGCGT
+
FFFFFF
@7762
ACGCGT
+
FFFFFF
@7763
ACTGGT
+
FFFFFF
@7764
ACTAGT
+
FFFFFF
@7765
CCTCGT
+
FFFFFF
@7766
ACGCGT
+
FFFFFF
@7767
ACTAGT
+
FFFFFF
@7768
ACGCGT
+
FFFFFF
@7769
ACTCGT
+
FFFFFF
@7770
CCTAGC
+
FFFFFF
@7771
ACTAGT
+
FFFFFF
@7772
ACTAGA
+
FFFFFF
@7773
ACGAGT
+
FFFFFF
@7774
ACTAGT
+
FFFFFF
@7775
CCTAGC
+
FFFFFF
@7776
ACTCGT
+
FFFFFF
@7777
ACTCGT
+
FFFFFF
@7778
CCTAGG
+
FFFFFF
@7779
CCTCGT
+
FFFFFF
@7780
ACTCGT
+
FFFFFF
@7781
TCTAGT
+
FFFFFF
@7782
ACGCGT
+
FFFFFF
@7783
ACTAGT
+
FFFFFF
@7784
ACTCGA
+
FFFFFF
@7785
ACTCGT
+
FFFFFF
@7786
ACTTGT
+
FFFFFF
@7787
ACTAGT
+
FFFFFF
@7788
ACTAGT
+
FFFFFF
@7789
ACTCGT
+
FFFFFF
@7790
ACTCGC
+
FFFFFF
@7791
ACGTGC
+
FFFFFF
@7792
ACTCGT
+
FFFFFF
@7793
ACTCGC
+
FFFFFF
@7794
ACTCGT
+
FFFFFF
@7795
CCTCGT
+
FFFFFF
@7796
ACTAGT
+
FFFFFF
@7797
ACGCGT
+
FFFFFF
@7798
CCTAGT
+
FFFFFF
@7799
ACTTGT
+
FFFFFF
@7800
ACTTGG
+
FFFFFF
@7801
CCTCGT
+
FFFFFF
@7802
ACTCGT
+
FFFFFF
@7803
ACTCGT
+
FFFFFF
@7804
ACTCGT
+
FFFFFF
@7805
ACTTGT
+
FFFFFF
@7806
ACTTGT
+
FFFFFF
@7807
ACTCGT
+
FFFFFF
@7808
ACTCGT
+
FFFFFF
@7809
ACTCGT
+
FFFFFF
@7810
ACTCGT
+
FFFFFF
@7811
ACGAGT
+
FFFFFF
@7812
ACACGT
+
FFFFFF
@7813
ACTCGG
+
FFFFFF
@7814
CCTCGT
+
FFFFFF
@7815
ACTCGC
+
FFFFFF
@7816
ACTCGG
+
FFFFFF
@7817
ACTCGT
+
FFFFFF
@7818
ACTCGT
+
FFFFFF
@7819
ACTTGG
+
FFFFFF
@7820
ACGCGT
+
FFFFFF
@7821
CCTCGT
+
FFFFFF
@7822
ACTCGT
+
FFFFFF
@7823
ACGCGT
+
FFFFFF
@7824
ACTCGG
+
FFFFFF
@7825
ACGCGT
+
FFFFFF
@7826
ACTCGG
+
FFFFFF
@7827
ACTCGT
+
FFFFFF
@7828
CCTCGT
+
FFFFFF
@7829
ACGCGT
+
FFFFFF
@7830
ACGCGT
+
FFFFFF
@7831
ACTAGT
+
FFFFFF
@7832
TCAAGT
+
FFFFFF
@7833
ACTCGA
+
FFFFFF
@7834
CCTAGT
+
FFFFFF
@7835
ACTCGT
+
FFFFFF
@7836
ACTCGT
+
FFFFFF
@7837
TCTAGT
+
FFFFFF
@7838
ACTCGT
+
FFFFFF
@7839
ACTCGT
+
FFFFFF
@7840
ACGAGT
+
FFFFFF
@7841
ACTCGT
+
FFFFFF
@7842
ACTTGT
+
FFFFFF
@7843
CCTGGG
+
FFFFFF
@7844
ACTTGT
+
FFFFFF
@7845
ACGCGT
+
FFFFFF
@7846
ACTAGT
+
FFFFFF
@7847
ACTTGT
+
FFFFFF
@7848
ACTCGT
+
FFFFFF
@7849
ACTCGT
+
FFFFFF
@7850
ACTCGT
+
FFFFFF
@7851
ACTCGC
+
FFFFFF
@7852
ACTCGT
+
FFFFFF
@7853
ACTCGT
+
FFFFFF
@7854
ACTCGT
+
FFFFFF
@7855
ACTCGT
+
FFFFFF
@7856
ACTTGT
+
FFFFFF
@7857
ACGCGT
+
FFFFFF
@7858
ACTAGT
+
FFFFFF
@7859
ACGCGT
+
FFFFFF
@7860
CCTCGT
+
FFFFFF
@7861
ACGTGT
+
FFFFFF
@7862
ACTTGT
+
FFFFFF
@7863
ACGAGT
+
FFFFFF
@7864
ACTTGT
+
FFFFFF
@7865
ACTTGT
+
FFFFFF
@7866
ACTCGT
+
FFFFFF
@7867
ACTCGT
+
FFFFFF
@7868
CCTCGT
+
FFFFFF
@7869
ACTCGT
+
FFFFFF
@7870
ACTGGT
+
FFFFFF
@7871
ACTAGT
+
FFFFFF
@7872
CCTAGG
+
FFFFFF
@7873
ACTAGT
+
FFFFFF
@7874
ACTCGT
+
FFFFFF
@7875
CCTAGG
+
FFFFFF
@7876
ACTCGC
+
FFFFFF
@7877
TCTAGT
+
FFFFFF
@7878
ACGAGT
+
FFFFFF
@7879
ACTAGT
+
FFFFFF
@7880
ACTCGC
+
FFFFFF
@7881
ACTCGT
+
FFFFFF
@7882
ACTCGT
+
FFFFFF
@7883
ACTTGT
+
FFFFFF
@7884
ACTCGT
+
FFFFFF
@7885
ACTGGT
+
FFFFFF
@7886
ACTTGT
+
FFFFFF
@7887
ACTAGT
+
FFFFFF
@7888
ACTCGT
+
FFFFFF
@7889
ACGCGT
+
FFFFFF
@7890
ACGCGT
+
FFFFFF
@7891
ACGCGT
+
FFFFFF
@7892
ACGCGT
+
FFFFFF
@7893
ACTTGC
+
FFFFFF
@7894
CCTCGT
+
FFFFFF
@7895
ACGCGT
+
FFFFFF
@7896
ACTGGT
+
FFFFFF
@7897
ACGCGT
+
FFFFFF
@7898
ACTCGC
+
FFFFFF
@7899
ACTAGT
+
FFFFFF
@7900
ACTCGT
+
FFFFFF
@7901
ACTCGT
+
FFFFFF
@7902
CCTAGG
+
FFFFFF
@7903
ACGCGT
+
FFFFFF
@7904
ACTAGC
+
FFFFFF
@7905
ACTCGT
+
FFFFFF
@7906
ACTCGT
+
FFFFFF
@7907
ACTTGT
+
FFFFFF
@7908
ACACGT
+
FFFFFF
@7909
ACGAGT
+
FFFFFF
@7910
CCTAGT
+
FFFFFF
@7911
ACTTGC
+
FFFFFF
@7912
CCTAGG
+
FFFFFF
@7913
ACTCGT
+
FFFFFF
@7914
ACTAGT
+
FFFFFF
@7915
ACTAGT
+
FFFFFF
@7916
ACTTGC
+
FFFFFF
@7917
ACGAGT
+
FFFFFF
@7918
ACGGGT
+
FFFFFF
@7919
ACTGGT
+
FFFFFF
@7920
TCTAGT
+
FFFFFF
@7921
ACTCGT
+
FFFFFF
@7922
ACTCGT
+
FFFFFF
@7923
ACTAGT
+
FFFFFF
@7924
ACTAGT
+
FFFFFF
@7925
ACGCGT
+
FFFFFF
@7926
CCTCGT
+
FFFFFF
@7927
ACTCGT
+
FFFFFF
@7928
ACTTGC
+
FFFFFF
@7929
CCTAGG
+
FFFFFF
@7930
ACGCGT
+
FFFFFF
@7931
ACTTGG
+
FFFFFF
@7932
CCTAGG
+
FFFFFF
@7933
CCTAGG
+
FFFFFF
@7934
ACTGGT
+
FFFFFF
@7935
ACGCGT
+
FFFFFF
@7936
ACGGGT
+
FFFFFF
@7937
CCTCGT
+
FFFFFF
@7938
ACTCGT
+
FFFFFF
@7939
ACGCGT
+
FFFFFF
@7940
ACTAGT
+
FFFFFF
@7941
ACTAGT
+
FFFFFF
@7942
TCTTGT
+
FFFFFF
@7943
ACTCGT
+
FFFFFF
@7944
ACTCGT
+
FFFFFF
@7945
ACTAGT
+
FFFFFF
@7946
ACTTGT
+
FFFFFF
@7947
ACGCGT
+
FFFFFF
@7948
ACTCGT
+
FFFFFF
@7949
ACTCGT
+
FFFFFF
@7950
ACGGGT
+
FFFFFF
@7951
ACTCGT
+
FFFFFF
@7952
ACTGGT
+
FFFFFF
@7953
ACTTGT
+
FFFFFF
@7954
ACTCGT
+
FFFFFF
@7955
ACTAGA
+
FFFFFF
@7956
ACTCGT
+
FFFFFF
@7957
ACTTGT
+
FFFFFF
@7958
ACTCGT
+
FFFFFF
@7959
ACTTGT
+
FFFFFF
@7960
CCTAGT
+
FFFFFF
@7961
ACTCGC
+
FFFFFF
@7962
CCTAGC
+
FFFFFF
@7963
ACTGGT
+
FFFFFF
@7964
CCTCGT
+
FFFFFF
@7965
ACGCGT
+
FFFFFF
@7966
ACTCGT
+
FFFFFF
@7967
ACTCGT
+
FFFFFF
@7968
ACTTGT
+
FFFFFF
@7969
ACTCGT
+
FFFFFF
@7970
ACTAGT
+
FFFFFF
@7971
ACGCGT
+
FFFFFF
@7972
CCTAGT
+
FFFFFF
@7973
CCTCGT
+
FFFFFF
@7974
ACTCGT
+
FFFFFF
@7975
CCTCGT
+
FFFFFF
@7976
CCTAGG
+
FFFFFF
@7977
ACGCGT
+
FFFFFF
@7978
ACGCGT
+
FFFFFF
@7979
ACGTGC
+
FFFFFF
@7980
TCTGGT
+
FFFFFF
@7981
ACTCGT
+
FFFFFF
@7982
ACTTGC
+
FFFFFF
@7983
ACTCGT
+
FFFFFF
@7984
ACTCGT
+
FFFFFF
@7985
TCTAGT
+
FFFFFF
@7986
ACTTGT
+
FFFFFF
@7987
CCTAGC
+
FFFFFF
@7988
ACTCGT
+
FFFFFF
@7989
ACGCGT
+
FFFFFF
@7990
ACTGGT
+
FFFFFF
@7991
ACTCGC
+
FFFFFF
@7992
ACTAGT
+
FFFFFF
@7993
ACGCGT
+
FFFFFF
@7994
CCTAGG
+
FFFFFF
@7995
ACGCGT
+
FFFFFF
@7996
ACTCGT
+
FFFFFF
@7997
ACTCGC
+
FFFFFF
@7998
ACGCGT
+
FFFFFF
@7999
ACTCGT
+
FFFFFF
@8000
CCTCGT
+
FFFFFF
@8001
ACTCGT
+
FFFFFF
@8002
CCTCGT
+
FFFFFF
@8003
ACTCGT
+
FFFFFF
@8004
ACGCGT
+
FFFFFF
@8005
CCTAGC
+
FFFFFF
@8006
ACTCGC
+
FFFFFF
@8007
CCTCGT
+
FFFFFF
@8008
ACTTGT
+
FFFFFF
@8009
TCTAGT
+
FFFFFF
@8010
ACTCGT
+
FFFFFF
@8011
ACTGGT
+
FFFFFF
@8012
ACTCGC
+
FFFFFF
@8013
ACTCGC
+
FFFFFF
@8014
CCTAGG
+
FFFFFF
@8015
ACTGGT
+
FFFFFF
@8016
ACTAGT
+
FFFFFF
@8017
ACTCGT
+
FFFFFF
@8018
ACGAGT
+
FFFFFF
@8019
CCTCGT
+
FFFFFF
@8020
CCTCGT
+
FFFFFF
@8021
ACGCGT
+
FFFFFF
@8022
ACTCGT
+
FFFFFF
@8023
ACGTGT
+
FFFFFF
@8024
CCTAGG
+
FFFFFF
@8025
ACTCGT
+
FFFFFF
@8026
ACGCGT
+
FFFFFF
@8027
TCTAGT
+
FFFFFF
@8028
CCTAGC
+
FFFFFF
@8029
ACGCGA
+
FFFFFF
@8030
ACTCGT
+
FFFFFF
@8031
ACTGGT
+
FFFFFF
@8032
ACTCGT
+
FFFFFF
@8033
ACGCGA
+
FFFFFF
@8034
ACGCGT
+
FFFFFF
@8035
CCTAGT
+
FFFFFF
@8036
ACTTGT
+
FFFFFF
@8037
TCTAGT
+
FFFFFF
@8038
ACTTGG
+
FFFFFF
@8039
CCTCGT
+
FFFFFF
@8040
ACTCGA
+
FFFFFF
@8041
CCTAGG
+
FFFFFF
@8042
ACTCGT
+
FFFFFF
@8043
ACGAGT
+
FFFFFF
@8044
ACTCGT
+
FFFFFF
@8045
ACGCGT
+
FFFFFF
@8046
ACTCGT
+
FFFFFF
@8047
ACTAGT
+
FFFFFF
@8048
CCTAGC
+
FFFFFF
@8049
CCTCGT
+
FFFFFF
@8050
CCTAGC
+
FFFFFF
@8051
ACTCGT
+
FFFFFF
@8052
ACTAGT
+
FFFFFF
@8053
ACGCGT
+
FFFFFF
@8054
ACTCGT
+
FFFFFF
@8055
ACTTGC
+
FFFFFF
@8056
ACTCGT
+
FFFFFF
@8057
ACTCGC
+
FFFFFF
@8058
CCTCGT
+
FFFFFF
@8059
ACTAGT
+
FFFFFF
@8060
ACGCGT
+
FFFFFF
@8061
CCTAGG
+
FFFFFF
@8062
ACTAGT
+
FFFFFF
@8063
ACGAGT
+
FFFFFF
@8064
ACTCGT
+
FFFFFF
@8065
ACTTGT
+
FFFFFF
@8066
ACTAGT
+
FFFFFF
@8067
ACGCGT
+
FFFFFF
@8068
CCTAGT
+
FFFFFF
@8069
ACTCGT
+
FFFFFF
@8070
ACTTGC
+
FFFFFF
@8071
ACTTGT
+
FFFFFF
@8072
ACGCGT
+
FFFFFF
@8073
ACTGGT
+
FFFFFF
@8074
ACTTGT
+
FFFFFF
@8075
ACGCGT
+
FFFFFF
@8076
ACGCGT
+
FFFFFF
@8077
ACTCGT
+
FFFFFF
@8078
ACGAGT
+
FFFFFF
@8079
ACGCGT
+
FFFFFF
@8080
ACGAGT
+
FFFFFF
@8081
ACGGGT
+
FFFFFF
@8082
ACTCGT
+
FFFFFF
@8083
ACTAGT
+
FFFFFF
@8084
CCTCGT
+
FFFFFF
@8085
ACTCGT
+
FFFFFF
@8086
CCTAGG
+
FFFFFF
@8087
ACTTGT
+
FFFFFF
@8088
ACTTGT
+
FFFFFF
@8089
ACTAGT
+
FFFFFF
@8090
ACTCGT
+
FFFFFF
@8091
ACTCGT
+
FFFFFF
@8092
ACTCGT
+
FFFFFF
@8093
ACTAGT
+
FFFFFF
@8094
ACTAGT
+
FFFFFF
@8095
ACTAGT
+
FFFFFF
@8096
ACTAGT
+
FFFFFF
@8097
ACTGGT
+
FFFFFF
@8098
ACTCGG
+
FFFFFF
@8099
CCTCGT
+
FFFFFF
@8100
ACGAGT
+
FFFFFF
@8101
ACTAGA
+
FFFFFF
@8102
ACTCGT
+
FFFFFF
@8103
ACTCGT
+
FFFFFF
@8104
ACTCGT
+
FFFFFF
@8105
TCTAGT
+
FFFFFF
@8106
CCTAGG
+
FFFFFF
@8107
ACTCGT
+
FFFFFF
@8108
ACTCGT
+
FFFFFF
@8109
ACTCGT
+
FFFFFF
@8110
ACTCGT
+
FFFFFF
@8111
ACTAGT
+
FFFFFF
@8112
CCTAGG
+
FFFFFF
@8113
ACTCGT
+
FFFFFF
@8114
ACTCGC
+
FFFFFF
@8115
ACGCGT
+
FFFFFF
@8116
ACTCGT
+
FFFFFF
@8117
ACTGGT
+
FFFFFF
@8118
CCTCGT
+
FFFFFF
@8119
ACGCGT
+
FFFFFF
@8120
TCTAGT
+
FFFFFF
@8121
ACTCGT
+
FFFFFF
@8122
ACGAGT
+
FFFFFF
@8123
CCTCGT
+
FFFFFF
@8124
ACTAGT
+
FFFFFF
@8125
ACTCGT
+
FFFFFF
@8126
CCTAGT
+
FFFFFF
@8127
ACTAGT
+
FFFFFF
@8128
ACTCGT
+
FFFFFF
@8129
ACTCGC
+
FFFFFF
@8130
ACTTGT
+
FFFFFF
@8131
ACGCGT
+
FFFFFF
@8132
CCTCGT
+
FFFFFF
@8133
ACTTGT
+
FFFFFF
@8134
CCTCGT
+
FFFFFF
@8135
ACGCGT
+
FFFFFF
@8136
TCTCGT
+
FFFFFF
@8137
ACTAGT
+
FFFFFF
@8138
ACTCGT
+
FFFFFF
@8139
CCTAGG
+
FFFFFF
@8140
ACTCGT
+
FFFFFF
@8141
ACGAGT
+
FFFFFF
@8142
ACTAGT
+
FFFFFF
@8143
TCTCGT
+
FFFFFF
@8144
ACTAGA
+
FFFFFF
@8145
CCTAGG
+
FFFFFF
@8146
CCTAGG
+
FFFFFF
@8147
ACTAGT
+
FFFFFF
@8148
ACTTGT
+
FFFFFF
@8149
ACGTGC
+
FFFFFF
@8150
ACTAGT
+
FFFFFF
@8151
ACTAGT
+
FFFFFF
@8152
ACTCGT
+
FFFFFF
@8153
ACTTGT
+
FFFFFF
@8154
ACTCGT
+
FFFFFF
@8155
ACTCGT
+
FFFFFF
@8156
ACTAGT
+
FFFFFF
@8157
ACTAGT
+
FFFFFF
@8158
ACTTGT
+
FFFFFF
@8159
ACTCGC
+
FFFFFF
@8160
TCTAGT
+
FFFFFF
@8161
ACTCGT
+
FFFFFF
@8162
ACTCGT
+
FFFFFF
@8163
CCTAGG
+
FFFFFF
@8164
CCTAGT
+
FFFFFF
@8165
ACTGGT
+
FFFFFF
@8166
ACTCGT
+
FFFFFF
@8167
ACTCGT
+
FFFFFF
@8168
ACTTGT
+
FFFFFF
@8169
ACTCGT
+
FFFFFF
@8170
CCTCGT
+
FFFFFF
@8171
TCTAGT
+
FFFFFF
@8172
ACGTGC
+
FFFFFF
@8173
ACTCGT
+
FFFFFF
@8174
TCTAGT
+
FFFFFF
@8175
CCTAGC
+
FFFFFF
@8176
ACTCGT
+
FFFFFF
@8177
ACTCGT
+
FFFFFF
@8178
ACTCGT
+
FFFFFF
@8179
ACGCGT
+
FFFFFF
@8180
ACGCGT
+
FFFFFF
@8181
ACTCGT
+
FFFFFF
@8182
ACGCGT
+
FFFFFF
@8183
ACTAGT
+
FFFFFF
@8184
ACTCGT
+
FFFFFF
@8185
ACGCGT
+
FFFFFF
@8186
ACTCGT
+
FFFFFF
@8187
CCTCGT
+
FFFFFF
@8188
CCTCGT
+
FFFFFF
@8189
ACGCGT
+
FFFFFF
@8190
ACTCGT
+
FFFFFF
@8191
ACGCGT
+
FFFFFF
@8192
ACTAGA
+
FFFFFF
@8193
ACTGGT
+
FFFFFF
@8194
CCTAGG
+
FFFFFF
@8195
ACTAGT
+
FFFFFF
@8196
ACTGGT
+
FFFFFF
@8197
ACTCGT
+
FFFFFF
@8198
CCTAGG
+
FFFFFF
@8199
CCTCGT
+
FFFFFF
@8200
ACTCGT
+
FFFFFF
@8201
ACTTGT
+
FFFFFF
@8202
ACGCGT
+
FFFFFF
@8203
ACTCGT
+
FFFFFF
@8204
ACGGGT
+
FFFFFF
@8205
ACTCGT
+
FFFFFF
@8206
ACTAGT
+
FFFFFF
@8207
ACTCGT
+
FFFFFF
@8208
ACGAGT
+
FFFFFF
@8209
ACTCGC
+
FFFFFF
@8210
ACGCGT
+
FFFFFF
@8211
ACTCGT
+
FFFFFF
@8212
ACTCGT
+
FFFFFF
@8213
ACTTGT
+
FFFFFF
@8214
ACTCGT
+
FFFFFF
@8215
ACTTGT
+
FFFFFF
@8216
ACTCGT
+
FFFFFF
@8217
ACGCGT
+
FFFFFF
@8218
ACTAGT
+
FFFFFF
@8219
ACTCGT
+
FFFFFF
@8220
ACGCGT
+
FFFFFF
@8221
ACTCGT
+
FFFFFF
@8222
ACTAGT
+
FFFFFF
@8223
ACTCGT
+
FFFFFF
@8224
ACTCGT
+
FFFFFF
@8225
ACTCGT
+
FFFFFF
@8226
ACTCGT
+
FFFFFF
@8227
ACTGGT
+
FFFFFF
@8228
ACTAGT
+
FFFFFF
@8229
ACTTGT
+
FFFFFF
@8230
ACTTGG
+
FFFFFF
@8231
TCTAGT
+
FFFFFF
@8232
TCTTGT
+
FFFFFF
@8233
ACTAGT
+
FFFFFF
@8234
TCTAGT
+
FFFFFF
@8235
ACTAGT
+
FFFFFF
@8236
ACTCGT
+
FFFFFF
@8237
ACTCGT
+
FFFFFF
@8238
ACTCGT
+
FFFFFF
@8239
ACTTGG
+
FFFFFF
@8240
ACTAGT
+
FFFFFF
@8241
CCTAGG
+
FFFFFF
@8242
ACTTGT
+
FFFFFF
@8243
CCTAGG
+
FFFFFF
@8244
ACTGGT
+
FFFFFF
@8245
ACTCGA
+
FFFFFF
@8246
ACTGGT
+
FFFFFF
@8247
ACTAGT
+
FFFFFF
@8248
ACTCGT
+
FFFFFF
@8249
ACTAGT
+
FFFFFF
@8250
ACTCGT
+
FFFFFF
@8251
ACTAGT
+
FFFFFF
@8252
CCTAGG
+
FFFFFF
@8253
ACTTGG
+
FFFFFF
@8254
ACGCGT
+
FFFFFF
@8255
CCTAGG
+
FFFFFF
@8256
ACTCGT
+
FFFFFF
@8257
ACTCGT
+
FFFFFF
@8258
ACTTGT
+
FFFFFF
@8259
ACTCGG
+
FFFFFF
@8260
CCTCGT
+
FFFFFF
@8261
CCTAGG
+
FFFFFF
@8262
TCTAGT
+
FFFFFF
@8263
ACTCGT
+
FFFFFF
@8264
TCTAGT
+
FFFFFF
@8265
ACGAGT
+
FFFFFF
@8266
ACTAGT
+
FFFFFF
@8267
ACTCGT
+
FFFFFF
@8268
ACTAGT
+
FFFFFF
@8269
ACTCGC
+
FFFFFF
@8270
ACTCGT
+
FFFFFF
@8271
ACGTGC
+
FFFFFF
@8272
CCTAGG
+
FFFFFF
@8273
ACGCGT
+
FFFFFF
@8274
ACTCGT
+
FFFFFF
@8275
ACTCGT
+
FFFFFF
@8276
ACTCGT
+
FFFFFF
@8277
ACTCGT
+
FFFFFF
@8278
ACTCGT
+
FFFFFF
@8279
ACTCGT
+
FFFFFF
@8280
ACTAGT
+
FFFFFF
@8281
ACGCGT
+
FFFFFF
@8282
ACTCGT
+
FFFFFF
@8283
ACTCGG
+
FFFFFF
@8284
ACTGGT
+
FFFFFF
@8285
ACTCGT
+
FFFFFF
@8286
ACTTGT
+
FFFFFF
@8287
ACTGGT
+
FFFFFF
@8288
ACGTGC
+
FFFFFF
@8289
ACTCGT
+
FFFFFF
@8290
ACTCGT
+
FFFFFF
@8291
ACTCGT
+
FFFFFF
@8292
ACTCGT
+
FFFFFF
@8293
ACTGGT
+
FFFFFF
@8294
ACTAGT
+
FFFFFF
@8295
ACTCGC
+
FFFFFF
@8296
ACTCGT
+
FFFFFF
@8297
ACGCGT
+
FFFFFF
@8298
ACGCGT
+
FFFFFF
@8299
ACTCGT
+
FFFFFF
@8300
ACTAGT
+
FFFFFF
@8301
ACTTGT
+
FFFFFF
@8302
ACTTGT
+
FFFFFF
@8303
ACTCGT
+
FFFFFF
@8304
ACTCGT
+
FFFFFF
@8305
ACGAGT
+
FFFFFF
@8306
ACTCGA
+
FFFFFF
@8307
ACGCGT
+
FFFFFF
@8308
ACGCGA
+
FFFFFF
@8309
CCTAGG
+
FFFFFF
@8310
ACTCGT
+
FFFFFF
@8311
ACTCGT
+
FFFFFF
@8312
ACTCGC
+
FFFFFF
@8313
ACTTGT
+
FFFFFF
@8314
ACTAGT
+
FFFFFF
@8315
ACGCGA
+
FFFFFF
@8316
CCTAGG
+
FFFFFF
@8317
ACTAGT
+
FFFFFF
@8318
ACGCGA
+
FFFFFF
@8319
ACTCGT
+
FFFFFF
@8320
ACTCGT
+
FFFFFF
@8321
ACTAGC
+
FFFFFF
@8322
ACTTGT
+
FFFFFF
@8323
ACTGGT
+
FFFFFF
@8324
ACTAGT
+
FFFFFF
@8325
ACGTGC
+
FFFFFF
@8326
CCTCGT
+
FFFFFF
@8327
ACTCGT
+
FFFFFF
@8328
ACTCGT
+
FFFFFF
@8329
ACTTGT
+
FFFFFF
@8330
TCTAGT
+
FFFFFF
@8331
CCTCGT
+
FFFFFF
@8332
ACTGGT
+
FFFFFF
@8333
CCTAGC
+
FFFFFF
@8334
ACTGGT
+
FFFFFF
@8335
ACTAGT
+
FFFFFF
@8336
CCTCGT
+
FFFFFF
@8337
ACGCGT
+
FFFFFF
@8338
ACTAGT
+
FFFFFF
@8339
CCTAGG
+
FFFFFF
@8340
ACTTGT
+
FFFFFF
@8341
CCTCGT
+
FFFFFF
@8342
ACGCGT
+
FFFFFF
@8343
ACTCGC
+
FFFFFF
@8344
ACTGGT
+
FFFFFF
@8345
ACTTGC
+
FFFFFF
@8346
ACTTGT
+
FFFFFF
@8347
ACTAGA
+
FFFFFF
@8348
CCTAGT
+
FFFFFF
@8349
ACTGGT
+
FFFFFF
@8350
ACTTGT
+
FFFFFF
@8351
ACTAGT
+
FFFFFF
@8352
CCTAGT
+
FFFFFF
@8353
CCTAGG
+
FFFFFF
@8354
ACTCGT
+
FFFFFF
@8355
ACTTGT
+
FFFFFF
@8356
CCTCGT
+
FFFFFF
@8357
ACTCGT
+
FFFFFF
@8358
ACTCGT
+
FFFFFF
@8359
ACTAGT
+
FFFFFF
@8360
ACTAGT
+
FFFFFF
@8361
CCTAGG
+
FFFFFF
@8362
ACTCGT
+
FFFFFF
@8363
ACGCGT
+
FFFFFF
@8364
ACTCGC
+
FFFFFF
@8365
ACTCGT
+
FFFFFF
@8366
ACTAGC
+
FFFFFF
@8367
CCTCGT
+
FFFFFF
@8368
CCTCGT
+
FFFFFF
@8369
ACGCGT
+
FFFFFF
@8370
ACTTGT
+
FFFFFF
@8371
ACGCGT
+
FFFFFF
@8372
ACGCGA
+
FFFFFF
@8373
CCTCGT
+
FFFFFF
@8374
ACTCGT
+
FFFFFF
@8375
CCTAGG
+
FFFFFF
@8376
ACTCGT
+
FFFFFF
@8377
ACGCGT
+
FFFFFF
@8378
ACGAGT
+
FFFFFF
@8379
ACTTGT
+
FFFFFF
@8380
ACTGGT
+
FFFFFF
@8381
ACTCGT
+
FFFFFF
@8382
ACTCGT
+
FFFFFF
@8383
ACTGGT
+
FFFFFF
@8384
ACTCGT
+
FFFFFF
@8385
ACGTGC
+
FFFFFF
@8386
ACTTGT
+
FFFFFF
@8387
ACTCGT
+
FFFFFF
@8388
ACGCGT
+
FFFFFF
@8389
ACTAGT
+
FFFFFF
@8390
ACTCGT
+
FFFFFF
@8391
ACTTGT
+
FFFFFF
@8392
ACTCGT
+
FFFFFF
@8393
ACGCGT
+
FFFFFF
@8394
ACTCGT
+
FFFFFF
@8395
CCTAGG
+
FFFFFF
@8396
ACGCGT
+
FFFFFF
@8397
ACTCGT
+
FFFFFF
@8398
ACTAGT
+
FFFFFF
@8399
CCTCGT
+
FFFFFF
@8400
ACTAGT
+
FFFFFF
@8401
ACTTGT
+
FFFFFF
@8402
CCTAGG
+
FFFFFF
@8403
ACTGGT
+
FFFFFF
@8404
ACTAGT
+
FFFFFF
@8405
ACTCGT
+
FFFFFF
@8406
ACTCGT
+
FFFFFF
@8407
CCTCGT
+
FFFFFF
@8408
ACTCGG
+
FFFFFF
@8409
CCTAGG
+
FFFFFF
@8410
ACTAGT
+
FFFFFF
@8411
ACTCGC
+
FFFFFF
@8412
ACTCGT
+
FFFFFF
@8413
ACTCGT
+
FFFFFF
@8414
CCTCGT
+
FFFFFF
@8415
CCTAGC
+
FFFFFF
@8416
ACTGGT
+
FFFFFF
@8417
ACTAGT
+
FFFFFF
@8418
ACTTGT
+
FFFFFF
@8419
ACGCGT
+
FFFFFF
@8420
ACGAGT
+
FFFFFF
@8421
ACTAGT
+
FFFFFF
@8422
CCTCGC
+
FFFFFF
@8423
ACTTGT
+
FFFFFF
@8424
ACTCGT
+
FFFFFF
@8425
ACTCGC
+
FFFFFF
@8426
ACTCGT
+
FFFFFF
@8427
ACTAGT
+
FFFFFF
@8428
ACTGGT
+
FFFFFF
@8429
CCTAGG
+
FFFFFF
@8430
CCTAGG
+
FFFFFF
@8431
CCTAGG
+
FFFFFF
@8432
ACTCGT
+
FFFFFF
@8433
ACTAGT
+
FFFFFF
@8434
ACTAGT
+
FFFFFF
@8435
ACGCGT
+
FFFFFF
@8436
ACTTGT
+
FFFFFF
@8437
CCTAGT
+
FFFFFF
@8438
ACGCGT
+
FFFFFF
@8439
ACTTGC
+
FFFFFF
@8440
ACTTGT
+
FFFFFF
@8441
ACTAGT
+
FFFFFF
@8442
ACTAGT
+
FFFFFF
@8443
ACGCGT
+
FFFFFF
@8444
ACTTGG
+
FFFFFF
@8445
ACTAGT
+
FFFFFF
@8446
ACTCGT
+
FFFFFF
@8447
ACTGGT
+
FFFFFF
@8448
TCTAGT
+
FFFFFF
@8449
ACTGGT
+
FFFFFF
@8450
ACTAGT
+
FFFFFF
@8451
CCTAGC
+
FFFFFF
@8452
ACTTGT
+
FFFFFF
@8453
ACTCGT
+
FFFFFF
@8454
ACTTGT
+
FFFFFF
@8455
ACTTGT
+
FFFFFF
@8456
ACGCGA
+
FFFFFF
@8457
ACGTGC
+
FFFFFF
@8458
CCTCGT
+
FFFFFF
@8459
ACTTGT
+
FFFFFF
@8460
ACTTGC
+
FFFFFF
@8461
CCTAGG
+
FFFFFF
@8462
CCTCGT
+
FFFFFF
@8463
ACGCGT
+
FFFFFF
@8464
ACTCGT
+
FFFFFF
@8465
ACTAGT
+
FFFFFF
@8466
ACTCGT
+
FFFFFF
@8467
ACTCGC
+
FFFFFF
@8468
ACGTGT
+
FFFFFF
@8469
ACTCGT
+
FFFFFF
@8470
ACTCGT
+
FFFFFF
@8471
ACGCGT
+
FFFFFF
@8472
ACTCGT
+
FFFFFF
@8473
ACGCGT
+
FFFFFF
@8474
ACGTGT
+
FFFFFF
@8475
ACTTGG
+
FFFFFF
@8476
CCTCGT
+
FFFFFF
@8477
CCTAGC
+
FFFFFF
@8478
ACTTGT
+
FFFFFF
@8479
ACACGT
+
FFFFFF
@8480
ACGCGA
+
FFFFFF
@8481
ACTTGT
+
FFFFFF
@8482
ACTCGT
+
FFFFFF
@8483
ACGAGT
+
FFFFFF
@8484
ACTCGT
+
FFFFFF
@8485
ACGCGA
+
FFFFFF
@8486
ACGCGT
+
FFFFFF
@8487
ACTAGG
+
FFFFFF
@8488
CCTCGT
+
FFFFFF
@8489
ACGAGT
+
FFFFFF
@8490
TCTAGT
+
FFFFFF
@8491
ACTAGT
+
FFFFFF
@8492
ACGCGT
+
FFFFFF
@8493
CCTAGG
+
FFFFFF
@8494
ACGAGT
+
FFFFFF
@8495
ACTCGT
+
FFFFFF
@8496
CCTAGG
+
FFFFFF
@8497
CCTAGT
+
FFFFFF
@8498
ACTCGT
+
FFFFFF
@8499
CCTAGG
+
FFFFFF
@8500
ACTGGT
+
FFFFFF
@8501
ACTTGT
+
FFFFFF
@8502
CCTAGG
+
FFFFFF
@8503
ACTCGT
+
FFFFFF
@8504
ACGAGT
+
FFFFFF
@8505
TCTAGT
+
FFFFFF
@8506
ACTAGA
+
FFFFFF
@8507
ACTCGT
+
FFFFFF
@8508
CCTCGT
+
FFFFFF
@8509
ACTCGT
+
FFFFFF
@8510
ACTAGT
+
FFFFFF
@8511
ACTAGA
+
FFFFFF
@8512
CCTAGC
+
FFFFFF
@8513
ACTCGT
+
FFFFFF
@8514
ACGTGC
+
FFFFFF
@8515
ACTCGG
+
FFFFFF
@8516
ACGAGT
+
FFFFFF
@8517
ACTTGC
+
FFFFFF
@8518
ACTAGT
+
FFFFFF
@8519
ACGCGA
+
FFFFFF
@8520
ACTTGT
+
FFFFFF
@8521
ACTAGT
+
FFFFFF
@8522
ACGCGA
+
FFFFFF
@8523
ACTCGT
+
FFFFFF
@8524
ACTCGT
+
FFFFFF
@8525
ACTAGT
+
FFFFFF
@8526
ACTCGT
+
FFFFFF
@8527
TCTAGT
+
FFFFFF
@8528
ACTAGT
+
FFFFFF
@8529
ACTCGT
+
FFFFFF
@8530
ACTCGT
+
FFFFFF
@8531
ACTTGT
+
FFFFFF
@8532
CCTAGG
+
FFFFFF
@8533
ACTCGT
+
FFFFFF
@8534
ACGCGA
+
FFFFFF
@8535
ACTGGT
+
FFFFFF
@8536
ACTAGT
+
FFFFFF
@8537
TCTAGT
+
FFFFFF
@8538
ACTCGT
+
FFFFFF
@8539
ACTTGT
+
FFFFFF
@8540
ACTAGT
+
FFFFFF
@8541
TCTAGT
+
FFFFFF
@8542
ACTTGT
+
FFFFFF
@8543
ACTCGT
+
FFFFFF
@8544
ACGCGT
+
FFFFFF
@8545
ACTCGT
+
FFFFFF
@8546
ACTAGT
+
FFFFFF
@8547
ACTTGC
+
FFFFFF
@8548
ACTAGT
+
FFFFFF
@8549
ACTTGC
+
FFFFFF
@8550
ACTTGG
+
FFFFFF
@8551
ACTCGT
+
FFFFFF
@8552
CCTCGT
+
FFFFFF
@8553
ACTCGT
+
FFFFFF
@8554
ACTCGT
+
FFFFFF
@8555
ACTCGT
+
FFFFFF
@8556
TCTAGT
+
FFFFFF
@8557
ACTCGT
+
FFFFFF
@8558
ACTCGT
+
FFFFFF
@8559
ACTAGT
+
FFFFFF
@8560
ACTCGT
+
FFFFFF
@8561
ACTTGT
+
FFFFFF
@8562
ACTTGT
+
FFFFFF
@8563
ACTCGT
+
FFFFFF
@8564
ACGTGT
+
FFFFFF
@8565
CCTCGT
+
FFFFFF
@8566
ACTTGT
+
FFFFFF
@8567
ACTTGT
+
FFFFFF
@8568
ACTCGT
+
FFFFFF
@8569
ACGTGC
+
FFFFFF
@8570
ACTCGT
+
FFFFFF
@8571
ACTCGT
+
FFFFFF
@8572
ACTCGT
+
FFFFFF
@8573
ACTCGT
+
FFFFFF
@8574
ACTTGC
+
FFFFFF
@8575
ACTGGT
+
FFFFFF
@8576
ACTCGT
+
FFFFFF
@8577
ACTCGT
+
FFFFFF
@8578
ACTCGT
+
FFFFFF
@8579
ACTCGT
+
FFFFFF
@8580
ACTCGT
+
FFFFFF
@8581
ACTAGT
+
FFFFFF
@8582
TCTCGT
+
FFFFFF
@8583
ACTCGA
+
FFFFFF
@8584
ACTCGT
+
FFFFFF
@8585
ACTAGT
+
FFFFFF
@8586
ACGCGT
+
FFFFFF
@8587
ACTTGT
+
FFFFFF
@8588
ACTCGC
+
FFFFFF
@8589
CCTAGC
+
FFFFFF
@8590
ACTTGT
+
FFFFFF
@8591
ACTCGT
+
FFFFFF
@8592
CCTCGT
+
FFFFFF
@8593
ACTCGT
+
FFFFFF
@8594
ACTCGT
+
FFFFFF
@8595
ACGAGT
+
FFFFFF
@8596
ACTCGT
+
FFFFFF
@8597
ACTCGT
+
FFFFFF
@8598
ACTCGT
+
FFFFFF
@8599
ACTGGT
+
FFFFFF
@8600
CCTCGC
+
FFFFFF
@8601
CCTAGC
+
FFFFFF
@8602
ACTCGT
+
FFFFFF
@8603
CCTAGC
+
FFFFFF
@8604
ACTCGT
+
FFFFFF
@8605
CCTAGG
+
FFFFFF
@8606
CCTAGC
+
FFFFFF
@8607
ACTAGT
+
FFFFFF
@8608
CCTAGG
+
FFFFFF
@8609
TCTAGT
+
FFFFFF
@8610
ACTTGT
+
FFFFFF
@8611
ACGCGT
+
FFFFFF
@8612
ACTAGT
+
FFFFFF
@8613
ACTCGC
+
FFFFFF
@8614
ACTAGT
+
FFFFFF
@8615
ACTCGG
+
FFFFFF
@8616
ACTCGT
+
FFFFFF
@8617
ACTCGT
+
FFFFFF
@8618
ACTTGT
+
FFFFFF
@8619
CCTAGC
+
FFFFFF
@8620
TCTAGT
+
FFFFFF
@8621
ACTTGT
+
FFFFFF
@8622
ACTTGT
+
FFFFFF
@8623
CCTAGG
+
FFFFFF
@8624
ACTCGT
+
FFFFFF
@8625
ACTAGA
+
FFFFFF
@8626
ACTCGT
+
FFFFFF
@8627
CCTAGT
+
FFFFFF
@8628
ACTTGT
+
FFFFFF
@8629
ACTCGT
+
FFFFFF
@8630
ACTTGC
+
FFFFFF
@8631
ACTCGT
+
FFFFFF
@8632
CCTCGT
+
FFFFFF
@8633
ACTCGT
+
FFFFFF
@8634
ACGAGT
+
FFFFFF
@8635
ACTCGT
+
FFFFFF
@8636
ACTTGT
+
FFFFFF
@8637
ACTCGT
+
FFFFFF
@8638
ACTTGT
+
FFFFFF
@8639
ACTTGT
+
FFFFFF
@8640
ACTCGT
+
FFFFFF
@8641
ACTTGT
+
FFFFFF
@8642
ACGTGC
+
FFFFFF
@8643
ACGCGT
+
FFFFFF
@8644
TCTAGT
+
FFFFFF
@8645
ACTTGT
+
FFFFFF
@8646
ACTCGT
+
FFFFFF
@8647
ACTCGT
+
FFFFFF
@8648
CCTCGT
+
FFFFFF
@8649
CCTAGG
+
FFFFFF
@8650
ACTCGT
+
FFFFFF
@8651
ACTCGT
+
FFFFFF
@8652
CCTCGC
+
FFFFFF
@8653
ACGCGT
+
FFFFFF
@8654
ACTCGT
+
FFFFFF
@8655
ACTCGA
+
FFFFFF
@8656
ACTAGT
+
FFFFFF
@8657
ACGCGT
+
FFFFFF
@8658
ACTAGT
+
FFFFFF
@8659
ACGAGT
+
FFFFFF
@8660
ACTGGT
+
FFFFFF
@8661
ACTAGT
+
FFFFFF
@8662
ACGCGT
+
FFFFFF
@8663
ACTCGT
+
FFFFFF
@8664
ACTCGC
+
FFFFFF
@8665
ACGCGT
+
FFFFFF
@8666
ACTCGC
+
FFFFFF
@8667
CCTCGT
+
FFFFFF
@8668
ACTTGT
+
FFFFFF
@8669
ACTAGA
+
FFFFFF
@8670
ACTAGT
+
FFFFFF
@8671
ACTTGT
+
FFFFFF
@8672
CCTAGC
+
FFFFFF
@8673
ACTAGT
+
FFFFFF
@8674
ACTAGT
+
FFFFFF
@8675
ACTAGT
+
FFFFFF
@8676
ACTCGC
+
FFFFFF
@8677
CCTAGG
+
FFFFFF
@8678
ACTCGT
+
FFFFFF
@8679
CCTAGT
+
FFFFFF
@8680
ACGCGT
+
FFFFFF
@8681
ACTCGT
+
FFFFFF
@8682
ACTAGT
+
FFFFFF
@8683
ACGCGT
+
FFFFFF
@8684
ACTAGT
+
FFFFFF
@8685
ACACGT
+
FFFFFF
@8686
ACTAGT
+
FFFFFF
@8687
ACTTGT
+
FFFFFF
@8688
ACTTGG
+
FFFFFF
@8689
ACTAGT
+
FFFFFF
@8690
ACTCGC
+
FFFFFF
@8691
ACTCGT
+
FFFFFF
@8692
ACTGGT
+
FFFFFF
@8693
ACTAGT
+
FFFFFF
@8694
ACGCGT
+
FFFFFF
@8695
CCTCGT
+
FFFFFF
@8696
CCTAGG
+
FFFFFF
@8697
CCTCGC
+
FFFFFF
@8698
CCTAGG
+
FFFFFF
@8699
ACTAGT
+
FFFFFF
@8700
TCTAGT
+
FFFFFF
@8701
ACGCGT
+
FFFFFF
@8702
ACTCGT
+
FFFFFF
@8703
ACTCGT
+
FFFFFF
@8704
CCTAGT
+
FFFFFF
@8705
ACTTGT
+
FFFFFF
@8706
ACGCGT
+
FFFFFF
@8707
ACTCGT
+
FFFFFF
@8708
ACTCGT
+
FFFFFF
@8709
ACTTGT
+
FFFFFF
@8710
CCTAGG
+
FFFFFF
@8711
ACTAGT
+
FFFFFF
@8712
TCTAGT
+
FFFFFF
@8713
CCTCGT
+
FFFFFF
@8714
ACTCGG
+
FFFFFF
@8715
ACTCGT
+
FFFFFF
@8716
TCTAGT
+
FFFFFF
@8717
CCTAGT
+
FFFFFF
@8718
ACTCGT
+
FFFFFF
@8719
ACGCGT
+
FFFFFF
@8720
ACTAGT
+
FFFFFF
@8721
ACTCGT
+
FFFFFF
@8722
ACTAGT
+
FFFFFF
@8723
ACTAGT
+
FFFFFF
@8724
ACGCGT
+
FFFFFF
@8725
ACTAGT
+
FFFFFF
@8726
ACTCGT
+
FFFFFF
@8727
ACTAGT
+
FFFFFF
@8728
ACTTGC
+
FFFFFF
@8729
CCTAGG
+
FFFFFF
@8730
ACTCGT
+
FFFFFF
@8731
ACTAGT
+
FFFFFF
@8732
CCTCGC
+
FFFFFF
@8733
ACTTGT
+
FFFFFF
@8734
ACTCGC
+
FFFFFF
@8735
ACTTGT
+
FFFFFF
@8736
ACTCGT
+
FFFFFF
@8737
CCTAGT
+
FFFFFF
@8738
ACTAGT
+
FFFFFF
@8739
ACTCGC
+
FFFFFF
@8740
ACTCGT
+
FFFFFF
@8741
ACTCGC
+
FFFFFF
@8742
ACTTGT
+
FFFFFF
@8743
CCTAGC
+
FFFFFF
@8744
ACGCGT
+
FFFFFF
@8745
CCTCGT
+
FFFFFF
@8746
ACTAGT
+
FFFFFF
@8747
ACTCGT
+
FFFFFF
@8748
ACTTGC
+
FFFFFF
@8749
ACTAGC
+
FFFFFF
@8750
ACTCGG
+
FFFFFF
@8751
ACTAGT
+
FFFFFF
@8752
ACTTGT
+
FFFFFF
@8753
ACTCGA
+
FFFFFF
@8754
ACGCGT
+
FFFFFF
@8755
ACTAGT
+
FFFFFF
@8756
ACTTGC
+
FFFFFF
@8757
ACTCGT
+
FFFFFF
@8758
ACTCGT
+
FFFFFF
@8759
ACTCGT
+
FFFFFF
@8760
ACTCGT
+
FFFFFF
@8761
CCTCGT
+
FFFFFF
@8762
ACGAGT
+
FFFFFF
@8763
CCTAGG
+
FFFFFF
@8764
ACGCGA
+
FFFFFF
@8765
ACTTGT
+
FFFFFF
@8766
ACTAGA
+
FFFFFF
@8767
ACTCGC
+
FFFFFF
@8768
CCTAGT
+
FFFFFF
@8769
ACTCGC
+
FFFFFF
@8770
ACTAGA
+
FFFFFF
@8771
CCTCGT
+
FFFFFF
@8772
ACTCGT
+
FFFFFF
@8773
ACTCGT
+
FFFFFF
@8774
ACTAGT
+
FFFFFF
@8775
ACTCGT
+
FFFFFF
@8776
ACTCGT
+
FFFFFF
@8777
ACTCGT
+
FFFFFF
@8778
ACTTGT
+
FFFFFF
@8779
ACGAGT
+
FFFFFF
@8780
ACTCGT
+
FFFFFF
@8781
ACTGGT
+
FFFFFF
@8782
ACGCGT
+
FFFFFF
@8783
ACTAGT
+
FFFFFF
@8784
ACTCGT
+
FFFFFF
@8785
ACTCGT
+
FFFFFF
@8786
ACTTGT
+
FFFFFF
@8787
ACTGGT
+
FFFFFF
@8788
CCTCGT
+
FFFFFF
@8789
ACTCGT
+
FFFFFF
@8790
ACTAGT
+
FFFFFF
@8791
CCTAGG
+
FFFFFF
@8792
CCTAGG
+
FFFFFF
@8793
ACTGGT
+
FFFFFF
@8794
ACTAGT
+
FFFFFF
@8795
ACTCGT
+
FFFFFF
@8796
ACTGGT
+
FFFFFF
@8797
ACTCGT
+
FFFFFF
@8798
ACTCGT
+
FFFFFF
@8799
ACTCGT
+
FFFFFF
@8800
ACTAGT
+
FFFFFF
@8801
ACTAGT
+
FFFFFF
@8802
CCTAGG
+
FFFFFF
@8803
ACTAGT
+
FFFFFF
@8804
ACGAGT
+
FFFFFF
@8805
ACGTGC
+
FFFFFF
@8806
CCTAGG
+
FFFFFF
@8807
CCTAGT
+
FFFFFF
@8808
CCTAGT
+
FFFFFF
@8809
ACGAGT
+
FFFFFF
@8810
TCTAGT
+
FFFFFF
@8811
ACTCGT
+
FFFFFF
@8812
ACTAGT
+
FFFFFF
@8813
ACTTGT
+
FFFFFF
@8814
ACTCGT
+
FFFFFF
@8815
ACGAGT
+
FFFFFF
@8816
ACTTGT
+
FFFFFF
@8817
ACTCGT
+
FFFFFF
@8818
ACTTGG
+
FFFFFF
@8819
CCTCGT
+
FFFFFF
@8820
ACTTGC
+
FFFFFF
@8821
ACTTGT
+
FFFFFF
@8822
CCTCGT
+
FFFFFF
@8823
ACTAGT
+
FFFFFF
@8824
ACTAGT
+
FFFFFF
@8825
CCTAGG
+
FFFFFF
@8826
ACTAGT
+
FFFFFF
@8827
ACTGGT
+
FFFFFF
@8828
ACTAGT
+
FFFFFF
@8829
ACTCGT
+
FFFFFF
@8830
ACGCGT
+
FFFFFF
@8831
ACGAGT
+
FFFFFF
@8832
ACTTGT
+
FFFFFF
@8833
ACTGGT
+
FFFFFF
@8834
ACTTGT
+
FFFFFF
@8835
ACGCGT
+
FFFFFF
@8836
ACTCGT
+
FFFFFF
@8837
ACTTGC
+
FFFFFF
@8838
ACTAGT
+
FFFFFF
@8839
ACTCGG
+
FFFFFF
@8840
ACGCGT
+
FFFFFF
@8841
CCTCGT
+
FFFFFF
@8842
ACGCGT
+
FFFFFF
@8843
ACTCGT
+
FFFFFF
@8844
ACTTGG
+
FFFFFF
@8845
ACTTGG
+
FFFFFF
@8846
ACGAGT
+
FFFFFF
@8847
ACTAGT
+
FFFFFF
@8848
ACTTGT
+
FFFFFF
@8849
CCTAGG
+
FFFFFF
@8850
CCTAGC
+
FFFFFF
@8851
ACTCGT
+
FFFFFF
@8852
ACTCGT
+
FFFFFF
@8853
ACGAGT
+
FFFFFF
@8854
ACGCGT
+
FFFFFF
@8855
ACTCGT
+
FFFFFF
@8856
ACTCGT
+
FFFFFF
@8857
ACGCGT
+
FFFFFF
@8858
ACTAGC
+
FFFFFF
@8859
ACTCGT
+
FFFFFF
@8860
ACTGGT
+
FFFFFF
@8861
ACGCGT
+
FFFFFF
@8862
CCTAGC
+
FFFFFF
@8863
ACTCGG
+
FFFFFF
@8864
CCTCGT
+
FFFFFF
@8865
ACGCGT
+
FFFFFF
@8866
ACTCGT
+
FFFFFF
@8867
ACTTGT
+
FFFFFF
@8868
ACTCGT
+
FFFFFF
@8869
ACTAGT
+
FFFFFF
@8870
ACTAGT
+
FFFFFF
@8871
ACTGGT
+
FFFFFF
@8872
CCTCGT
+
FFFFFF
@8873
ACTCGT
+
FFFFFF
@8874
ACTCGC
+
FFFFFF
@8875
ACTTGT
+
FFFFFF
@8876
ACTCGT
+
FFFFFF
@8877
ACTCGT
+
FFFFFF
@8878
ACTCGT
+
FFFFFF
@8879
CCTAGT
+
FFFFFF
@8880
ACGCGT
+
FFFFFF
@8881
ACTAGT
+
FFFFFF
@8882
ACTTGT
+
FFFFFF
@8883
ACTCGT
+
FFFFFF
@8884
CCTAGG
+
FFFFFF
@8885
ACGCGT
+
FFFFFF
@8886
ACTAGT
+
FFFFFF
@8887
ACTGGT
+
FFFFFF
@8888
ACTCGT
+
FFFFFF
@8889
ACTCGT
+
FFFFFF
@8890
ACTTGT
+
FFFFFF
@8891
ACTCGT
+
FFFFFF
@8892
ACTAGT
+
FFFFFF
@8893
TCTAGT
+
FFFFFF
@8894
ACGTGC
+
FFFFFF
@8895
TCTAGT
+
FFFFFF
@8896
ACGCGT
+
FFFFFF
@8897
CCTCGT
+
FFFFFF
@8898
ACTGGT
+
FFFFFF
@8899
CCTCGT
+
FFFFFF
@8900
CCTCGT
+
FFFFFF
@8901
ACGCGT
+
FFFFFF
@8902
ACTTGG
+
FFFFFF
@8903
ACTCGC
+
FFFFFF
@8904
ACTTGT
+
FFFFFF
@8905
CCTAGG
+
FFFFFF
@8906
ACTAGT
+
FFFFFF
@8907
ACTAGT
+
FFFFFF
@8908
CCTCGT
+
FFFFFF
@8909
ACTGGT
+
FFFFFF
@8910
ACTCGT
+
FFFFFF
@8911
ACTTGT
+
FFFFFF
@8912
CCTCGC
+
FFFFFF
@8913
ACTAGT
+
FFFFFF
@8914
ACTTGT
+
FFFFFF
@8915
ACTCGT
+
FFFFFF
@8916
TCTAGT
+
FFFFFF
@8917
ACTGGT
+
FFFFFF
@8918
CCTAGC
+
FFFFFF
@8919
TCTAGT
+
FFFFFF
@8920
ACTCGT
+
FFFFFF
@8921
ACGCGT
+
FFFFFF
@8922
ACTCGG
+
FFFFFF
@8923
ACGTGC
+
FFFFFF
@8924
ACGCGT
+
FFFFFF
@8925
ACGAGT
+
FFFFFF
@8926
ACTGGT
+
FFFFFF
@8927
ACTCGT
+
FFFFFF
@8928
ACTGGT
+
FFFFFF
@8929
ACACGT
+
FFFFFF
@8930
ACTAGT
+
FFFFFF
@8931
ACTTGT
+
FFFFFF
@8932
ACTCGT
+
FFFFFF
@8933
ACGCGT
+
FFFFFF
@8934
ACGCGT
+
FFFFFF
@8935
TCTCGT
+
FFFFFF
@8936
ACTCGG
+
FFFFFF
@8937
CCTAGG
+
FFFFFF
@8938
ACTAGT
+
FFFFFF
@8939
ACTTGT
+
FFFFFF
@8940
ACTCGT
+
FFFFFF
@8941
ACTTGT
+
FFFFFF
@8942
ACTGGT
+
FFFFFF
@8943
ACTCGT
+
FFFFFF
@8944
ACTCGT
+
FFFFFF
@8945
ACTCGT
+
FFFFFF
@8946
CCTAGG
+
FFFFFF
@8947
ACTCGT
+
FFFFFF
@8948
ACTCGG
+
FFFFFF
@8949
ACGAGT
+
FFFFFF
@8950
ACTCGC
+
FFFFFF
@8951
ACTCGT
+
FFFFFF
@8952
ACTCGT
+
FFFFFF
@8953
ACTCGT
+
FFFFFF
@8954
ACTAGT
+
FFFFFF
@8955
ACGCGT
+
FFFFFF
@8956
ACTAGT
+
FFFFFF
@8957
ACGTGT
+
FFFFFF
@8958
ACTCGT
+
FFFFFF
@8959
ACTCGT
+
FFFFFF
@8960
CCTAGG
+
FFFFFF
@8961
ACTAGT
+
FFFFFF
@8962
ACTGGT
+
FFFFFF
@8963
ACTCGC
+
FFFFFF
@8964
ACGCGA
+
FFFFFF
@8965
ACGCGT
+
FFFFFF
@8966
ACTAGT
+
FFFFFF
@8967
ACTAGT
+
FFFFFF
@8968
ACTTGC
+
FFFFFF
@8969
ACTTGC
+
FFFFFF
@8970
CCTAGC
+
FFFFFF
@8971
ACTCGC
+
FFFFFF
@8972
ACTCGT
+
FFFFFF
@8973
CCTCGT
+
FFFFFF
@8974
TCTCGT
+
FFFFFF
@8975
ACTCGC
+
FFFFFF
@8976
ACGCGT
+
FFFFFF
@8977
ACGCGT
+
FFFFFF
@8978
ACTTGT
+
FFFFFF
@8979
ACGCGT
+
FFFFFF
@8980
ACTCGT
+
FFFFFF
@8981
ACTCGT
+
FFFFFF
@8982
ACGAGT
+
FFFFFF
@8983
ACTTGT
+
FFFFFF
@8984
ACTCGT
+
FFFFFF
@8985
ACTAGT
+
FFFFFF
@8986
ACTCGT
+
FFFFFF
@8987
ACTTGT
+
FFFFFF
@8988
ACTGGT
+
FFFFFF
@8989
CCTAGT
+
FFFFFF
@8990
ACGCGT
+
FFFFFF
@8991
CCTCGT
+
FFFFFF
@8992
ACTAGT
+
FFFFFF
@8993
ACTTGG
+
FFFFFF
@8994
ACTGGT
+
FFFFFF
@8995
ACTTGT
+
FFFFFF
@8996
ACGCGT
+
FFFFFF
@8997
ACTAGT
+
FFFFFF
@8998
CCTCGT
+
FFFFFF
@8999
ACTCGC
+
FFFFFF
@9000
ACTCGT
+
FFFFFF
@9001
ACGGGT
+
FFFFFF
@9002
ACTCGT
+
FFFFFF
@9003
ACTTGT
+
FFFFFF
@9004
ACTGGT
+
FFFFFF
@9005
ACTAGC
+
FFFFFF
@9006
ACTAGA
+
FFFFFF
@9007
ACTTGG
+
FFFFFF
@9008
ACTAGT
+
FFFFFF
@9009
ACTTGT
+
FFFFFF
@9010
ACTCGT
+
FFFFFF
@9011
ACGCGT
+
FFFFFF
@9012
ACTCGT
+
FFFFFF
@9013
ACTCGT
+
FFFFFF
@9014
ACTCGT
+
FFFFFF
@9015
ACTAGT
+
FFFFFF
@9016
ACTCGT
+
FFFFFF
@9017
ACTTGT
+
FFFFFF
@9018
ACTCGT
+
FFFFFF
@9019
ACTCGT
+
FFFFFF
@9020
CCTCGT
+
FFFFFF
@9021
ACGTGT
+
FFFFFF
@9022
ACTTGT
+
FFFFFF
@9023
ACTCGG
+
FFFFFF
@9024
CCTAGT
+
FFFFFF
@9025
ACGCGT
+
FFFFFF
@9026
ACTTGC
+
FFFFFF
@9027
CCTAGG
+
FFFFFF
@9028
CCTAGG
+
FFFFFF
@9029
ACTCGT
+
FFFFFF
@9030
ACTCGT
+
FFFFFF
@9031
ACTCGA
+
FFFFFF
@9032
ACTCGT
+
FFFFFF
@9033
ACTCGT
+
FFFFFF
@9034
ACTCGT
+
FFFFFF
@9035
ACGCGT
+
FFFFFF
@9036
ACTCGT
+
FFFFFF
@9037
ACTCGT
+
FFFFFF
@9038
ACGCGT
+
FFFFFF
@9039
ACTCGT
+
FFFFFF
@9040
ACTAGG
+
FFFFFF
@9041
CCTCGT
+
FFFFFF
@9042
ACGTGC
+
FFFFFF
@9043
ACTCGT
+
FFFFFF
@9044
CCTAGT
+
FFFFFF
@9045
ACTCGT
+
FFFFFF
@9046
ACTCGT
+
FFFFFF
@9047
ACTCGT
+
FFFFFF
@9048
CCTAGT
+
FFFFFF
@9049
ACTAGT
+
FFFFFF
@9050
TCTAGT
+
FFFFFF
@9051
TCTAGT
+
FFFFFF
@9052
ACTCGT
+
FFFFFF
@9053
ACTCGT
+
FFFFFF
@9054
ACTGGT
+
FFFFFF
@9055
ACGTGT
+
FFFFFF
@9056
TCTCGT
+
FFFFFF
@9057
ACTTGT
+
FFFFFF
@9058
ACTTGG
+
FFFFFF
@9059
ACTTGT
+
FFFFFF
@9060
ACTCGT
+
FFFFFF
@9061
ACTAGT
+
FFFFFF
@9062
ACTCGT
+
FFFFFF
@9063
ACTCGT
+
FFFFFF
@9064
ACTCGT
+
FFFFFF
@9065
ACGCGT
+
FFFFFF
@9066
ACTAGA
+
FFFFFF
@9067
ACTCGT
+
FFFFFF
@9068
CCTAGT
+
FFFFFF
@9069
ACTAGT
+
FFFFFF
@9070
ACTCGT
+
FFFFFF
@9071
ACTAGT
+
FFFFFF
@9072
ACTCGT
+
FFFFFF
@9073
ACTCGG
+
FFFFFF
@9074
ACTTGC
+
FFFFFF
@9075
ACGTGC
+
FFFFFF
@9076
ACTTGT
+
FFFFFF
@9077
ACTAGT
+
FFFFFF
@9078
ACTCGT
+
FFFFFF
@9079
ACTTGT
+
FFFFFF
@9080
ACTCGT
+
FFFFFF
@9081
ACTCGT
+
FFFFFF
@9082
ACTCGT
+
FFFFFF
@9083
ACTCGC
+
FFFFFF
@9084
ACGAGT
+
FFFFFF
@9085
ACTTGT
+
FFFFFF
@9086
TCTAGT
+
FFFFFF
@9087
ACGGGT
+
FFFFFF
@9088
ACGAGT
+
FFFFFF
@9089
ACTCGG
+
FFFFFF
@9090
ACGCGT
+
FFFFFF
@9091
ACTCGG
+
FFFFFF
@9092
ACTCGT
+
FFFFFF
@9093
ACTCGA
+
FFFFFF
@9094
CCTCGT
+
FFFFFF
@9095
ACTTGT
+
FFFFFF
@9096
ACTAGT
+
FFFFFF
@9097
ACGCGT
+
FFFFFF
@9098
ACTTGT
+
FFFFFF
@9099
ACTAGT
+
FFFFFF
@9100
ACGCGT
+
FFFFFF
@9101
CCTCGT
+
FFFFFF
@9102
ACGGGT
+
FFFFFF
@9103
ACTCGT
+
FFFFFF
@9104
ACTCGT
+
FFFFFF
@9105
ACGCGT
+
FFFFFF
@9106
ACGAGT
+
FFFFFF
@9107
ACTCGT
+
FFFFFF
@9108
CCTCGC
+
FFFFFF
@9109
CCTAGC
+
FFFFFF
@9110
ACGCGT
+
FFFFFF
@9111
ACTCGT
+
FFFFFF
@9112
ACTTGT
+
FFFFFF
@9113
ACTCGT
+
FFFFFF
@9114
CCTAGC
+
FFFFFF
@9115
CCTAGC
+
FFFFFF
@9116
ACTAGT
+
FFFFFF
@9117
ACTCGT
+
FFFFFF
@9118
ACTCGT
+
FFFFFF
@9119
CCTAGT
+
FFFFFF
@9120
ACTCGT
+
FFFFFF
@9121
ACTCGT
+
FFFFFF
@9122
ACGCGA
+
FFFFFF
@9123
ACTCGG
+
FFFFFF
@9124
ACTCGT
+
FFFFFF
@9125
ACTAGT
+
FFFFFF
@9126
CCTCGT
+
FFFFFF
@9127
CCTCGT
+
FFFFFF
@9128
ACTCGC
+
FFFFFF
@9129
ACTTGT
+
FFFFFF
@9130
ACTCGT
+
FFFFFF
@9131
ACTAGT
+
FFFFFF
@9132
CCTCGT
+
FFFFFF
@9133
ACTCGC
+
FFFFFF
@9134
ACTAGA
+
FFFFFF
@9135
CCTAGG
+
FFFFFF
@9136
CCTAGG
+
FFFFFF
@9137
ACGCGT
+
FFFFFF
@9138
ACTCGT
+
FFFFFF
@9139
CCTCGC
+
FFFFFF
@9140
CCTCGT
+
FFFFFF
@9141
ACTTGG
+
FFFFFF
@9142
CCTCGT
+
FFFFFF
@9143
ACTGGT
+
FFFFFF
@9144
CCTAGG
+
FFFFFF
@9145
TCTCGT
+
FFFFFF
@9146
ACTCGT
+
FFFFFF
@9147
ACTCGT
+
FFFFFF
@9148
ACTCGT
+
FFFFFF
@9149
ACTGGT
+
FFFFFF
@9150
ACTTGG
+
FFFFFF
@9151
ACTCGT
+
FFFFFF
@9152
ACTTGG
+
FFFFFF
@9153
ACTTGT
+
FFFFFF
@9154
ACTGGT
+
FFFFFF
@9155
ACGCGT
+
FFFFFF
@9156
CCTAGG
+
FFFFFF
@9157
ACACGT
+
FFFFFF
@9158
ACTAGT
+
FFFFFF
@9159
ACTCGT
+
FFFFFF
@9160
ACTTGT
+
FFFFFF
@9161
ACGCGT
+
FFFFFF
@9162
ACTTGT
+
FFFFFF
@9163
TCTAGT
+
FFFFFF
@9164
ACGAGT
+
FFFFFF
@9165
ACTCGT
+
FFFFFF
@9166
ACTCGT
+
FFFFFF
@9167
ACTAGT
+
FFFFFF
@9168
ACTGGT
+
FFFFFF
@9169
ACTTGT
+
FFFFFF
@9170
ACTAGT
+
FFFFFF
@9171
CCTCGT
+
FFFFFF
@9172
TCTAGT
+
FFFFFF
@9173
ACTCGT
+
FFFFFF
@9174
CCTCGT
+
FFFFFF
@9175
ACGCGT
+
FFFFFF
@9176
ACTCGT
+
FFFFFF
@9177
ACGGGT
+
FFFFFF
@9178
ACGTGT
+
FFFFFF
@9179
ACTCGT
+
FFFFFF
@9180
ACTCGT
+
FFFFFF
@9181
ACTCGT
+
FFFFFF
@9182
CCTCGT
+
FFFFFF
@9183
ACTTGT
+
FFFFFF
@9184
TCTAGT
+
FFFFFF
@9185
ACTAGA
+
FFFFFF
@9186
ACTCGT
+
FFFFFF
@9187
ACTCGT
+
FFFFFF
@9188
TCTAGT
+
FFFFFF
@9189
ACTTGT
+
FFFFFF
@9190
ACTGGT
+
FFFFFF
@9191
ACGTGT
+
FFFFFF
@9192
ACGTGT
+
FFFFFF
@9193
CCTAGG
+
FFFFFF
@9194
ACTAGT
+
FFFFFF
@9195
ACTTGT
+
FFFFFF
@9196
ACGTGC
+
FFFFFF
@9197
ACTCGT
+
FFFFFF
@9198
ACTAGT
+
FFFFFF
@9199
ACTGGT
+
FFFFFF
@9200
ACTAGT
+
FFFFFF
@9201
CCTCGT
+
FFFFFF
@9202
CCTAGG
+
FFFFFF
@9203
ACTCGT
+
FFFFFF
@9204
CCTAGG
+
FFFFFF
@9205
ACTCGT
+
FFFFFF
@9206
ACTCGG
+
FFFFFF
@9207
ACTCGC
+
FFFFFF
@9208
ACTCGC
+
FFFFFF
@9209
ACTAGT
+
FFFFFF
@9210
ACTAGT
+
FFFFFF
@9211
ACTCGT
+
FFFFFF
@9212
ACTCGC
+
FFFFFF
@9213
ACTTGT
+
FFFFFF
@9214
ACTAGT
+
FFFFFF
@9215
ACTTGC
+
FFFFFF
@9216
CCTCGT
+
FFFFFF
@9217
ACGTGC
+
FFFFFF
@9218
ACTCGT
+
FFFFFF
@9219
ACGCGT
+
FFFFFF
@9220
ACTGGT
+
FFFFFF
@9221
ACTAGT
+
FFFFFF
@9222
CCTAGG
+
FFFFFF
@9223
ACGTGC
+
FFFFFF
@9224
ACGCGT
+
FFFFFF
@9225
CCTAGG
+
FFFFFF
@9226
ACTCGT
+
FFFFFF
@9227
ACTTGC
+
FFFFFF
@9228
CCTAGG
+
FFFFFF
@9229
ACTAGT
+
FFFFFF
@9230
ACGCGT
+
FFFFFF
@9231
ACTCGT
+
FFFFFF
@9232
ACGTGT
+
FFFFFF
@9233
ACTCGG
+
FFFFFF
@9234
ACTTGC
+
FFFFFF
@9235
ACGCGT
+
FFFFFF
@9236
ACTTGT
+
FFFFFF
@9237
TCTAGT
+
FFFFFF
@9238
ACGCGA
+
FFFFFF
@9239
ACTAGT
+
FFFFFF
@9240
ACTAGT
+
FFFFFF
@9241
ACGCGA
+
FFFFFF
@9242
ACTCGT
+
FFFFFF
@9243
ACTTGG
+
FFFFFF
@9244
ACTCGT
+
FFFFFF
@9245
ACTAGT
+
FFFFFF
@9246
ACTTGT
+
FFFFFF
@9247
ACTAGT
+
FFFFFF
@9248
ACTTGG
+
FFFFFF
@9249
ACTCGT
+
FFFFFF
@9250
ACTTGT
+
FFFFFF
@9251
TCTAGT
+
FFFFFF
@9252
ACTTGT
+
FFFFFF
@9253
CCTAGG
+
FFFFFF
@9254
ACTCGC
+
FFFFFF
@9255
ACTGGT
+
FFFFFF
@9256
ACGCGA
+
FFFFFF
@9257
ACTTGT
+
FFFFFF
@9258
ACTCGT
+
FFFFFF
@9259
ACTAGT
+
FFFFFF
@9260
ACGTGT
+
FFFFFF
@9261
CCTCGT
+
FFFFFF
@9262
ACGCGT
+
FFFFFF
@9263
ACGCGA
+
FFFFFF
@9264
ACTCGT
+
FFFFFF
@9265
CCTAGT
+
FFFFFF
@9266
ACTCGC
+
FFFFFF
@9267
ACTGGT
+
FFFFFF
@9268
ACTCGT
+
FFFFFF
@9269
ACTAGT
+
FFFFFF
@9270
TCTAGT
+
FFFFFF
@9271
ACTAGT
+
FFFFFF
@9272
ACTAGT
+
FFFFFF
@9273
ACTCGT
+
FFFFFF
@9274
ACTCGT
+
FFFFFF
@9275
ACTAGT
+
FFFFFF
@9276
ACTAGT
+
FFFFFF
@9277
CCTAGG
+
FFFFFF
@9278
CCTAGG
+
FFFFFF
@9279
ACTCGG
+
FFFFFF
@9280
ACGCGA
+
FFFFFF
@9281
ACGCGT
+
FFFFFF
@9282
ACTTGT
+
FFFFFF
@9283
ACTCGT
+
FFFFFF
@9284
ACTCGT
+
FFFFFF
@9285
ACTAGT
+
FFFFFF
@9286
ACGCGT
+
FFFFFF
@9287
ACTCGT
+
FFFFFF
@9288
ACTCGT
+
FFFFFF
@9289
ACGTGT
+
FFFFFF
@9290
ACTTGC
+
FFFFFF
@9291
ACTCGT
+
FFFFFF
@9292
ACTCGA
+
FFFFFF
@9293
ACTAGT
+
FFFFFF
@9294
ACTCGT
+
FFFFFF
@9295
ACTCGT
+
FFFFFF
@9296
ACTCGT
+
FFFFFF
@9297
ACTGGT
+
FFFFFF
@9298
ACTCGT
+
FFFFFF
@9299
ACGAGT
+
FFFFFF
@9300
ACTTGT
+
FFFFFF
@9301
ACGCGT
+
FFFFFF
@9302
ACTCGT
+
FFFFFF
@9303
ACGAGT
+
FFFFFF
@9304
CCTCGT
+
FFFFFF
@9305
ACTAGA
+
FFFFFF
@9306
CCTCGC
+
FFFFFF
@9307
ACTTGT
+
FFFFFF
@9308
ACGCGA
+
FFFFFF
@9309
ACTTGT
+
FFFFFF
@9310
ACGAGT
+
FFFFFF
@9311
ACTTGT
+
FFFFFF
@9312
ACTCGC
+
FFFFFF
@9313
ACTCGA
+
FFFFFF
@9314
ACGTGT
+
FFFFFF
@9315
ACTCGT
+
FFFFFF
@9316
ACTCGT
+
FFFFFF
@9317
CCTAGT
+
FFFFFF
@9318
CCTCGT
+
FFFFFF
@9319
ACTTGT
+
FFFFFF
@9320
ACGCGT
+
FFFFFF
@9321
ACGCGT
+
FFFFFF
@9322
ACTTGT
+
FFFFFF
@9323
ACTCGT
+
FFFFFF
@9324
ACGCGT
+
FFFFFF
@9325
ACTAGT
+
FFFFFF
@9326
ACGCGT
+
FFFFFF
@9327
ACTCGT
+
FFFFFF
@9328
ACGTGC
+
FFFFFF
@9329
ACTTGT
+
FFFFFF
@9330
ACTTGT
+
FFFFFF
@9331
ACTGGT
+
FFFFFF
@9332
ACTAGT
+
FFFFFF
@9333
ACTCGT
+
FFFFFF
@9334
ACTCGC
+
FFFFFF
@9335
ACTCGT
+
FFFFFF
@9336
ACTCGT
+
FFFFFF
@9337
ACTAGT
+
FFFFFF
@9338
ACTGGT
+
FFFFFF
@9339
ACTTGT
+
FFFFFF
@9340
ACGCGA
+
FFFFFF
@9341
ACGCGT
+
FFFFFF
@9342
ACTCGG
+
FFFFFF
@9343
ACTAGT
+
FFFFFF
@9344
ACGCGT
+
FFFFFF
@9345
ACGTGT
+
FFFFFF
@9346
ACTCGT
+
FFFFFF
@9347
ACTCGT
+
FFFFFF
@9348
ACGCGT
+
FFFFFF
@9349
ACTAGT
+
FFFFFF
@9350
CCTCGT
+
FFFFFF
@9351
ACGCGT
+
FFFFFF
@9352
TCTAGT
+
FFFFFF
@9353
ACTTGT
+
FFFFFF
@9354
ACGTGC
+
FFFFFF
@9355
ACTAGT
+
FFFFFF
@9356
ACTTGC
+
FFFFFF
@9357
ACGCGT
+
FFFFFF
@9358
ACTCGT
+
FFFFFF
@9359
ACTGGT
+
FFFFFF
@9360
ACTCGT
+
FFFFFF
@9361
ACTCGT
+
FFFFFF
@9362
ACTAGT
+
FFFFFF
@9363
ACTCGT
+
FFFFFF
@9364
ACGAGT
+
FFFFFF
@9365
ACTCGT
+
FFFFFF
@9366
ACGTGC
+
FFFFFF
@9367
ACTTGG
+
FFFFFF
@9368
ACTCGT
+
FFFFFF
@9369
ACGCGT
+
FFFFFF
@9370
CCTCGT
+
FFFFFF
@9371
ACTCGT
+
FFFFFF
@9372
ACTCGT
+
FFFFFF
@9373
ACGTGT
+
FFFFFF
@9374
ACTAGT
+
FFFFFF
@9375
TCTAGT
+
FFFFFF
@9376
ACTCGT
+
FFFFFF
@9377
ACTTGT
+
FFFFFF
@9378
CCTAGG
+
FFFFFF
@9379
TCTAGT
+
FFFFFF
@9380
ACTTGT
+
FFFFFF
@9381
ACTAGT
+
FFFFFF
@9382
ACGCGT
+
FFFFFF
@9383
ACTCGT
+
FFFFFF
@9384
ACTGGT
+
FFFFFF
@9385
TCTAGT
+
FFFFFF
@9386
ACTCGG
+
FFFFFF
@9387
ACTTGT
+
FFFFFF
@9388
ACTCGT
+
FFFFFF
@9389
ACGCGT
+
FFFFFF
@9390
ACGCGT
+
FFFFFF
@9391
ACTCGT
+
FFFFFF
@9392
ACTTGT
+
FFFFFF
@9393
ACTCGT
+
FFFFFF
@9394
CCTCGT
+
FFFFFF
@9395
CCTCGT
+
FFFFFF
@9396
ACTCGT
+
FFFFFF
@9397
ACGCGT
+
FFFFFF
@9398
ACGCGT
+
FFFFFF
@9399
ACTAGG
+
FFFFFF
@9400
ACGCGT
+
FFFFFF
@9401
ACTAGT
+
FFFFFF
@9402
ACTGGT
+
FFFFFF
@9403
ACTCGT
+
FFFFFF
@9404
ACTAGT
+
FFFFFF
@9405
ACTCGC
+
FFFFFF
@9406
ACTCGT
+
FFFFFF
@9407
CCTCGT
+
FFFFFF
@9408
CCTAGG
+
FFFFFF
@9409
ACTCGT
+
FFFFFF
@9410
CCTAGG
+
FFFFFF
@9411
ACGAGT
+
FFFFFF
@9412
ACTAGA
+
FFFFFF
@9413
ACTAGT
+
FFFFFF
@9414
ACTCGT
+
FFFFFF
@9415
CCTAGC
+
FFFFFF
@9416
ACTCGT
+
FFFFFF
@9417
ACTTGT
+
FFFFFF
@9418
ACTAGT
+
FFFFFF
@9419
CCTCGT
+
FFFFFF
@9420
ACGCGT
+
FFFFFF
@9421
TCTAGT
+
FFFFFF
@9422
TCTAGT
+
FFFFFF
@9423
ACTTGT
+
FFFFFF
@9424
ACTCGT
+
FFFFFF
@9425
ACTGGT
+
FFFFFF
@9426
ACTCGT
+
FFFFFF
@9427
ACTCGT
+
FFFFFF
@9428
ACTCGT
+
FFFFFF
@9429
ACTCGT
+
FFFFFF
@9430
CCTCGT
+
FFFFFF
@9431
ACTCGT
+
FFFFFF
@9432
CCTCGT
+
FFFFFF
@9433
ACTAGT
+
FFFFFF
@9434
ACTCGT
+
FFFFFF
@9435
ACTCGT
+
FFFFFF
@9436
CCTCGT
+
FFFFFF
@9437
ACTTGT
+
FFFFFF
@9438
ACTCGT
+
FFFFFF
@9439
ACTGGT
+
FFFFFF
@9440
ACGCGT
+
FFFFFF
@9441
ACTTGT
+
FFFFFF
@9442
ACTAGT
+
FFFFFF
@9443
ACTTGT
+
FFFFFF
@9444
ACGAGT
+
FFFFFF
@9445
ACTCGT
+
FFFFFF
@9446
ACTCGT
+
FFFFFF
@9447
CCTCGT
+
FFFFFF
@9448
ACTAGT
+
FFFFFF
@9449
ACGCGT
+
FFFFFF
@9450
ACTCGC
+
FFFFFF
@9451
ACTCGC
+
FFFFFF
@9452
CCTAGT
+
FFFFFF
@9453
ACTCGT
+
FFFFFF
@9454
ACTCGT
+
FFFFFF
@9455
TCTAGT
+
FFFFFF
@9456
ACGAGT
+
FFFFFF
@9457
ACTCGT
+
FFFFFF
@9458
ACTAGT
+
FFFFFF
@9459
ACTCGG
+
FFFFFF
@9460
ACGCGT
+
FFFFFF
@9461
ACGCGT
+
FFFFFF
@9462
ACGCGT
+
FFFFFF
@9463
ACTAGT
+
FFFFFF
@9464
TCTTGT
+
FFFFFF
@9465
ACTCGC
+
FFFFFF
@9466
ACTCGT
+
FFFFFF
@9467
ACGCGT
+
FFFFFF
@9468
ACGCGT
+
FFFFFF
@9469
CCTAGG
+
FFFFFF
@9470
ACTAGT
+
FFFFFF
@9471
ACGCGT
+
FFFFFF
@9472
ACTTGT
+
FFFFFF
@9473
ACTGGT
+
FFFFFF
@9474
ACTTGT
+
FFFFFF
@9475
ACGTGC
+
FFFFFF
@9476
ACTTGG
+
FFFFFF
@9477
ACTAGT
+
FFFFFF
@9478
ACTCGT
+
FFFFFF
@9479
ACTAGT
+
FFFFFF
@9480
ACTAGT
+
FFFFFF
@9481
ACTAGT
+
FFFFFF
@9482
ACTCGT
+
FFFFFF
@9483
ACTCGT
+
FFFFFF
@9484
ACTCGT
+
FFFFFF
@9485
ACTGGT
+
FFFFFF
@9486
ACGAGT
+
FFFFFF
@9487
ACGCGT
+
FFFFFF
@9488
ACTTGC
+
FFFFFF
@9489
ACTAGT
+
FFFFFF
@9490
TCTAGT
+
FFFFFF
@9491
CCTAGC
+
FFFFFF
@9492
ACTTGT
+
FFFFFF
@9493
ACTCGT
+
FFFFFF
@9494
ACTGGT
+
FFFFFF
@9495
ACTCGT
+
FFFFFF
@9496
CCTAGG
+
FFFFFF
@9497
ACGCGT
+
FFFFFF
@9498
ACTCGT
+
FFFFFF
@9499
ACGCGT
+
FFFFFF
@9500
ACTGGT
+
FFFFFF
@9501
ACTCGT
+
FFFFFF
@9502
ACGCGT
+
FFFFFF
@9503
ACTAGT
+
FFFFFF
@9504
ACTTGT
+
FFFFFF
@9505
ACTCGT
+
FFFFFF
@9506
ACTTGT
+
FFFFFF
@9507
ACTAGT
+
FFFFFF
@9508
ACTTGG
+
FFFFFF
@9509
ACTAGT
+
FFFFFF
@9510
CCTAGG
+
FFFFFF
@9511
ACTTGT
+
FFFFFF
@9512
CCTAGG
+
FFFFFF
@9513
ACTCGT
+
FFFFFF
@9514
ACTTGT
+
FFFFFF
@9515
CCTAGG
+
FFFFFF
@9516
ACTCGT
+
FFFFFF
@9517
CCTCGT
+
FFFFFF
@9518
ACTAGT
+
FFFFFF
@9519
CCTAGC
+
FFFFFF
@9520
ACTCGC
+
FFFFFF
@9521
ACTAGT
+
FFFFFF
@9522
ACTAGT
+
FFFFFF
@9523
ACTAGT
+
FFFFFF
@9524
ACTCGT
+
FFFFFF
@9525
CCTAGG
+
FFFFFF
@9526
ACTAGT
+
FFFFFF
@9527
ACTCGT
+
FFFFFF
@9528
ACTCGT
+
FFFFFF
@9529
ACTCGT
+
FFFFFF
@9530
ACTCGT
+
FFFFFF
@9531
ACTCGT
+
FFFFFF
@9532
ACTCGT
+
FFFFFF
@9533
ACTTGT
+
FFFFFF
@9534
ACTCGT
+
FFFFFF
@9535
CCTAGG
+
FFFFFF
@9536
ACTCGT
+
FFFFFF
@9537
ACTCGT
+
FFFFFF
@9538
TCTCGT
+
FFFFFF
@9539
ACTCGT
+
FFFFFF
@9540
ACGCGT
+
FFFFFF
@9541
ACGCGT
+
FFFFFF
@9542
ACGCGT
+
FFFFFF
@9543
ACTTGT
+
FFFFFF
@9544
ACTTGT
+
FFFFFF
@9545
ACTCGG
+
FFFFFF
@9546
ACTTGT
+
FFFFFF
@9547
ACTCGT
+
FFFFFF
@9548
ACTGGT
+
FFFFFF
@9549
ACTTGT
+
FFFFFF
@9550
CCTCGT
+
FFFFFF
@9551
ACGAGT
+
FFFFFF
@9552
ACTAGT
+
FFFFFF
@9553
ACGCGT
+
FFFFFF
@9554
ACTCGT
+
FFFFFF
@9555
ACTCGT
+
FFFFFF
@9556
ACTAGT
+
FFFFFF
@9557
ACGCGT
+
FFFFFF
@9558
ACTTGT
+
FFFFFF
@9559
ACTCGT
+
FFFFFF
@9560
ACTAGA
+
FFFFFF
@9561
TCTCGT
+
FFFFFF
@9562
CCTCGT
+
FFFFFF
@9563
ACTAGA
+
FFFFFF
@9564
ACGTGC
+
FFFFFF
@9565
CCTAGC
+
FFFFFF
@9566
CCTCGT
+
FFFFFF
@9567
ACTCGT
+
FFFFFF
@9568
ACGCGT
+
FFFFFF
@9569
ACGCGT
+
FFFFFF
@9570
ACTTGC
+
FFFFFF
@9571
ACTTGT
+
FFFFFF
@9572
ACTGGT
+
FFFFFF
@9573
ACTAGT
+
FFFFFF
@9574
ACTAGA
+
FFFFFF
@9575
ACTCGT
+
FFFFFF
@9576
ACTAGT
+
FFFFFF
@9577
ACTCGT
+
FFFFFF
@9578
ACGCGT
+
FFFFFF
@9579
ACTTGT
+
FFFFFF
@9580
ACTCGC
+
FFFFFF
@9581
ACTCGT
+
FFFFFF
@9582
ACTAGT
+
FFFFFF
@9583
ACTCGT
+
FFFFFF
@9584
ACTAGA
+
FFFFFF
@9585
ACTAGT
+
FFFFFF
@9586
ACGCGT
+
FFFFFF
@9587
TCTAGT
+
FFFFFF
@9588
ACTAGT
+
FFFFFF
@9589
ACGCGT
+
FFFFFF
@9590
TCTAGT
+
FFFFFF
@9591
CCTAGT
+
FFFFFF
@9592
ACTCGC
+
FFFFFF
@9593
CCTCGT
+
FFFFFF
@9594
ACTCGT
+
FFFFFF
@9595
CCTCGT
+
FFFFFF
@9596
ACTCGT
+
FFFFFF
@9597
ACGCGT
+
FFFFFF
@9598
ACTAGT
+
FFFFFF
@9599
ACTTGT
+
FFFFFF
@9600
TCTAGT
+
FFFFFF
@9601
ACTCGC
+
FFFFFF
@9602
ACGCGA
+
FFFFFF
@9603
ACTAGT
+
FFFFFF
@9604
ACTAGT
+
FFFFFF
@9605
ACTCGT
+
FFFFFF
@9606
CCTAGC
+
FFFFFF
@9607
ACTCGT
+
FFFFFF
@9608
ACTCGT
+
FFFFFF
@9609
ACGCGA
+
FFFFFF
@9610
ACTTGC
+
FFFFFF
@9611
CCTAGG
+
FFFFFF
@9612
CCTCGT
+
FFFFFF
@9613
ACGTGC
+
FFFFFF
@9614
ACTCGT
+
FFFFFF
@9615
ACTCGT
+
FFFFFF
@9616
ACTCGT
+
FFFFFF
@9617
ACTCGT
+
FFFFFF
@9618
ACTCGT
+
FFFFFF
@9619
ACGCGT
+
FFFFFF
@9620
ACTAGT
+
FFFFFF
@9621
ACTCGT
+
FFFFFF
@9622
CCTCGT
+
FFFFFF
@9623
ACTCGT
+
FFFFFF
@9624
CCTCGT
+
FFFFFF
@9625
CCTAGC
+
FFFFFF
@9626
ACTCGC
+
FFFFFF
@9627
ACTAGT
+
FFFFFF
@9628
ACGTGC
+
FFFFFF
@9629
TCTCGT
+
FFFFFF
@9630
ACTAGT
+
FFFFFF
@9631
ACGAGT
+
FFFFFF
@9632
ACTCGT
+
FFFFFF
@9633
ACTTGT
+
FFFFFF
@9634
ACTGGT
+
FFFFFF
@9635
ACTCGT
+
FFFFFF
@9636
ACGCGT
+
FFFFFF
@9637
ACTCGT
+
FFFFFF
@9638
ACGCGT
+
FFFFFF
@9639
ACGCGT
+
FFFFFF
@9640
ACTCGT
+
FFFFFF
@9641
ACTAGT
+
FFFFFF
@9642
ACGCGA
+
FFFFFF
@9643
CCTCGT
+
FFFFFF
@9644
ACTCGT
+
FFFFFF
@9645
ACGAGT
+
FFFFFF
@9646
ACTTGT
+
FFFFFF
@9647
ACTTGT
+
FFFFFF
@9648
CCTAGT
+
FFFFFF
@9649
ACTCGT
+
FFFFFF
@9650
ACTCGT
+
FFFFFF
@9651
ACGCGT
+
FFFFFF
@9652
ACGTGC
+
FFFFFF
@9653
ACTCGC
+
FFFFFF
@9654
ACGAGT
+
FFFFFF
@9655
ACTTGC
+
FFFFFF
@9656
ACGCGA
+
FFFFFF
@9657
ACGCGA
+
FFFFFF
@9658
ACTCGT
+
FFFFFF
@9659
ACTAGT
+
FFFFFF
@9660
CCTAGG
+
FFFFFF
@9661
ACTTGT
+
FFFFFF
@9662
ACGCGA
+
FFFFFF
@9663
TCTGGT
+
FFFFFF
@9664
ACTCGT
+
FFFFFF
@9665
ACTAGT
+
FFFFFF
@9666
CCTAGG
+
FFFFFF
@9667
ACTAGC
+
FFFFFF
@9668
ACGCGT
+
FFFFFF
@9669
TCTCGT
+
FFFFFF
@9670
CCTAGG
+
FFFFFF
@9671
ACTCGT
+
FFFFFF
@9672
ACTCGT
+
FFFFFF
@9673
ACTAGT
+
FFFFFF
@9674
CCTAGC
+
FFFFFF
@9675
ACTCGT
+
FFFFFF
@9676
ACTTGT
+
FFFFFF
@9677
ACTAGT
+
FFFFFF
@9678
ACTCGT
+
FFFFFF
@9679
ACTCGT
+
FFFFFF
@9680
ACTGGT
+
FFFFFF
@9681
CCTAGG
+
FFFFFF
@9682
ACTCGT
+
FFFFFF
@9683
ACTAGT
+
FFFFFF
@9684
ACTCGC
+
FFFFFF
@9685
CCTCGT
+
FFFFFF
@9686
ACTTGG
+
FFFFFF
@9687
ACTGGT
+
FFFFFF
@9688
ACGCGT
+
FFFFFF
@9689
ACTGGT
+
FFFFFF
@9690
CCTAGG
+
FFFFFF
@9691
ACTCGT
+
FFFFFF
@9692
ACTAGT
+
FFFFFF
@9693
ACTCGT
+
FFFFFF
@9694
CCTCGT
+
FFFFFF
@9695
ACTCGT
+
FFFFFF
@9696
CCTAGG
+
FFFFFF
@9697
ACGCGT
+
FFFFFF
@9698
ACTCGT
+
FFFFFF
@9699
ACTAGA
+
FFFFFF
@9700
CCTCGT
+
FFFFFF
@9701
ACTCGT
+
FFFFFF
@9702
ACTCGT
+
FFFFFF
@9703
ACTCGT
+
FFFFFF
@9704
ACTCGT
+
FFFFFF
@9705
ACTCGT
+
FFFFFF
@9706
ACTCGC
+
FFFFFF
@9707
ACTTGT
+
FFFFFF
@9708
ACGCGT
+
FFFFFF
@9709
ACGCGT
+
FFFFFF
@9710
ACTCGT
+
FFFFFF
@9711
CCTCGT
+
FFFFFF
@9712
ACTCGT
+
FFFFFF
@9713
ACTAGT
+
FFFFFF
@9714
CCTAGT
+
FFFFFF
@9715
CCTCGT
+
FFFFFF
@9716
ACTCGT
+
FFFFFF
@9717
CCTCGT
+
FFFFFF
@9718
ACTTGT
+
FFFFFF
@9719
CCTCGT
+
FFFFFF
@9720
ACTCGT
+
FFFFFF
@9721
ACTCGT
+
FFFFFF
@9722
CCTAGC
+
FFFFFF
@9723
CCTAGT
+
FFFFFF
@9724
ACTCGT
+
FFFFFF
@9725
CCTAGC
+
FFFFFF
@9726
CCTCGT
+
FFFFFF
@9727
ACGAGT
+
FFFFFF
@9728
ACTCGT
+
FFFFFF
@9729
CCTAGG
+
FFFFFF
@9730
CCTAGT
+
FFFFFF
@9731
CCTAGT
+
FFFFFF
@9732
ACTCGT
+
FFFFFF
@9733
ACTTGT
+
FFFFFF
@9734
ACTCGT
+
FFFFFF
@9735
ACTCGT
+
FFFFFF
@9736
ACTCGT
+
FFFFFF
@9737
ACTCGT
+
FFFFFF
@9738
ACGCGT
+
FFFFFF
@9739
TCTAGT
+
FFFFFF
@9740
ACTCGT
+
FFFFFF
@9741
ACTAGA
+
FFFFFF
@9742
ACTCGT
+
FFFFFF
@9743
ACGTGT
+
FFFFFF
@9744
ACTAGT
+
FFFFFF
@9745
ACTTGT
+
FFFFFF
@9746
TCTAGT
+
FFFFFF
@9747
ACTCGT
+
FFFFFF
@9748
ACTCGT
+
FFFFFF
@9749
ACTCGT
+
FFFFFF
@9750
ACTCGT
+
FFFFFF
@9751
ACTTGT
+
FFFFFF
@9752
ACTCGG
+
FFFFFF
@9753
ACTGGT
+
FFFFFF
@9754
ACTAGT
+
FFFFFF
@9755
ACTAGT
+
FFFFFF
@9756
ACTGGT
+
FFFFFF
@9757
ACTCGT
+
FFFFFF
@9758
ACTCGT
+
FFFFFF
@9759
ACTTGC
+
FFFFFF
@9760
ACGCGT
+
FFFFFF
@9761
ACGTGT
+
FFFFFF
@9762
CCTCGT
+
FFFFFF
@9763
ACTTGT
+
FFFFFF
@9764
ACTCGT
+
FFFFFF
@9765
ACTAGT
+
FFFFFF
@9766
CCTAGC
+
FFFFFF
@9767
ACTGGT
+
FFFFFF
@9768
CCTAGT
+
FFFFFF
@9769
ACTTGT
+
FFFFFF
@9770
ACTCGG
+
FFFFFF
@9771
ACTCGT
+
FFFFFF
@9772
ACTCGT
+
FFFFFF
@9773
ACTAGT
+
FFFFFF
@9774
CCTCGT
+
FFFFFF
@9775
ACTCGT
+
FFFFFF
@9776
ACTAGA
+
FFFFFF
@9777
ACTCGT
+
FFFFFF
@9778
ACTAGA
+
FFFFFF
@9779
CCTAGC
+
FFFFFF
@9780
ACTAGT
+
FFFFFF
@9781
ACTCGC
+
FFFFFF
@9782
ACTAGT
+
FFFFFF
@9783
ACGAGT
+
FFFFFF
@9784
ACTTGC
+
FFFFFF
@9785
ACTCGT
+
FFFFFF
@9786
ACGCGA
+
FFFFFF
@9787
CCTCGT
+
FFFFFF
@9788
ACTAGT
+
FFFFFF
@9789
ACGTGC
+
FFFFFF
@9790
ACTCGT
+
FFFFFF
@9791
ACTTGT
+
FFFFFF
@9792
ACTAGT
+
FFFFFF
@9793
CCTCGT
+
FFFFFF
@9794
ACTCGG
+
FFFFFF
@9795
ACTTGC
+
FFFFFF
@9796
TCTAGT
+
FFFFFF
@9797
ACTCGT
+
FFFFFF
@9798
ACTAGT
+
FFFFFF
@9799
ACTCGT
+
FFFFFF
@9800
ACTAGT
+
FFFFFF
@9801
ACTCGT
+
FFFFFF
@9802
ACTAGT
+
FFFFFF
@9803
ACTCGT
+
FFFFFF
@9804
ACTTGG
+
FFFFFF
@9805
ACTCGT
+
FFFFFF
@9806
ACTCGC
+
FFFFFF
@9807
CCTCGT
+
FFFFFF
@9808
ACTCGG
+
FFFFFF
@9809
ACTGGT
+
FFFFFF
@9810
ACTTGT
+
FFFFFF
@9811
ACTCGT
+
FFFFFF
@9812
ACTCGT
+
FFFFFF
@9813
ACTAGA
+
FFFFFF
@9814
ACTTGT
+
FFFFFF
@9815
ACGTGC
+
FFFFFF
@9816
ACTAGT
+
FFFFFF
@9817
CCTAGT
+
FFFFFF
@9818
ACTAGT
+
FFFFFF
@9819
ACTAGT
+
FFFFFF
@9820
CCTCGT
+
FFFFFF
@9821
CCTCGT
+
FFFFFF
@9822
ACGCGT
+
FFFFFF
@9823
ACTCGT
+
FFFFFF
@9824
ACTCGT
+
FFFFFF
@9825
ACTAGT
+
FFFFFF
@9826
ACGCGT
+
FFFFFF
@9827
CCTAGG
+
FFFFFF
@9828
ACTCGA
+
FFFFFF
@9829
CCTAGG
+
FFFFFF
@9830
CCTCGT
+
FFFFFF
@9831
CCTAGG
+
FFFFFF
@9832
ACTTGT
+
FFFFFF
@9833
ACTAGT
+
FFFFFF
@9834
ACTCGT
+
FFFFFF
@9835
ACTGGT
+
FFFFFF
@9836
CCTAGC
+
FFFFFF
@9837
ACTCGT
+
FFFFFF
@9838
ACTGGT
+
FFFFFF
@9839
ACTCGT
+
FFFFFF
@9840
CCTCGC
+
FFFFFF
@9841
ACTCGT
+
FFFFFF
@9842
ACTCGT
+
FFFFFF
@9843
ACTAGT
+
FFFFFF
@9844
TCTAGT
+
FFFFFF
@9845
ACGCGT
+
FFFFFF
@9846
ACTGGT
+
FFFFFF
@9847
ACTCGT
+
FFFFFF
@9848
ACTTGT
+
FFFFFF
@9849
CCTAGG
+
FFFFFF
@9850
ACTAGT
+
FFFFFF
@9851
ACTCGT
+
FFFFFF
@9852
ACTTGT
+
FFFFFF
@9853
ACTCGC
+
FFFFFF
@9854
ACTCGT
+
FFFFFF
@9855
ACTTGT
+
FFFFFF
@9856
TCTAGT
+
FFFFFF
@9857
ACTCGC
+
FFFFFF
@9858
TCTCGT
+
FFFFFF
@9859
ACTTGT
+
FFFFFF
@9860
ACGAGT
+
FFFFFF
@9861
ACTAGT
+
FFFFFF
@9862
ACTCGT
+
FFFFFF
@9863
CCTAGG
+
FFFFFF
@9864
ACTAGT
+
FFFFFF
@9865
ACTCGT
+
FFFFFF
@9866
ACGTGC
+
FFFFFF
@9867
ACTAGT
+
FFFFFF
@9868
ACTAGT
+
FFFFFF
@9869
ACTTGT
+
FFFFFF
@9870
ACTCGT
+
FFFFFF
@9871
ACTGGT
+
FFFFFF
@9872
ACGAGT
+
FFFFFF
@9873
CCTCGT
+
FFFFFF
@9874
CCTCGT
+
FFFFFF
@9875
ACTAGT
+
FFFFFF
@9876
ACTCGT
+
FFFFFF
@9877
ACTCGT
+
FFFFFF
@9878
ACTCGT
+
FFFFFF
@9879
ACTCGC
+
FFFFFF
@9880
ACTCGT
+
FFFFFF
@9881
ACTAGT
+
FFFFFF
@9882
ACTTGT
+
FFFFFF
@9883
CCTCGT
+
FFFFFF
@9884
ACTTGT
+
FFFFFF
@9885
CCTAGC
+
FFFFFF
@9886
CCTAGC
+
FFFFFF
@9887
ACTGGT
+
FFFFFF
@9888
ACTCGT
+
FFFFFF
@9889
ACTCGT
+
FFFFFF
@9890
ACTCGT
+
FFFFFF
@9891
ACTAGT
+
FFFFFF
@9892
CCTCGT
+
FFFFFF
@9893
ACTCGT
+
FFFFFF
@9894
ACTAGG
+
FFFFFF
@9895
ACTCGC
+
FFFFFF
@9896
ACGCGT
+
FFFFFF
@9897
ACTCGT
+
FFFFFF
@9898
ACTTGT
+
FFFFFF
@9899
ACGCGT
+
FFFFFF
@9900
ACTTGT
+
FFFFFF
@9901
ACTCGT
+
FFFFFF
@9902
ACGCGT
+
FFFFFF
@9903
CCTCGT
+
FFFFFF
@9904
ACTCGT
+
FFFFFF
@9905
ACTCGA
+
FFFFFF
@9906
ACTCGT
+
FFFFFF
@9907
ACTTGT
+
FFFFFF
@9908
ACTCGG
+
FFFFFF
@9909
CCTCGC
+
FFFFFF
@9910
ACTGGT
+
FFFFFF
@9911
CCTCGT
+
FFFFFF
@9912
ACTAGT
+
FFFFFF
@9913
ACTAGT
+
FFFFFF
@9914
CCTCGT
+
FFFFFF
@9915
ACTCGG
+
FFFFFF
@9916
ACTCGT
+
FFFFFF
@9917
ACTCGG
+
FFFFFF
@9918
ACTCGT
+
FFFFFF
@9919
ACTCGT
+
FFFFFF
@9920
CCTAGG
+
FFFFFF
@9921
CCTAGG
+
FFFFFF
@9922
CCTAGT
+
FFFFFF
@9923
ACTTGT
+
FFFFFF
@9924
ACTTGC
+
FFFFFF
@9925
ACTCGT
+
FFFFFF
@9926
ACTCGC
+
FFFFFF
@9927
ACTTGT
+
FFFFFF
@9928
ACTGGT
+
FFFFFF
@9929
ACTCGT
+
FFFFFF
@9930
TCTCGT
+
FFFFFF
@9931
ACTGGT
+
FFFFFF
@9932
ACTCGC
+
FFFFFF
@9933
CCTCGT
+
FFFFFF
@9934
ACTCGT
+
FFFFFF
@9935
ACTCGT
+
FFFFFF
@9936
ACTTGT
+
FFFFFF
@9937
CCTAGC
+
FFFFFF
@9938
CCTAGG
+
FFFFFF
@9939
ACGCGT
+
FFFFFF
@9940
ACTCGT
+
FFFFFF
@9941
CCTAGC
+
FFFFFF
@9942
CCTAGC
+
FFFFFF
@9943
ACTCGT
+
FFFFFF
@9944
ACTCGT
+
FFFFFF
@9945
CCTCGT
+
FFFFFF
@9946
ACGCGT
+
FFFFFF
@9947
ACTCGT
+
FFFFFF
@9948
ACTCGT
+
FFFFFF
@9949
ACTCGC
+
FFFFFF
@9950
ACTAGT
+
FFFFFF
@9951
ACGCGT
+
FFFFFF
@9952
CCTCGT
+
FFFFFF
@9953
ACTGGT
+
FFFFFF
@9954
ACGAGT
+
FFFFFF
@9955
ACTTGT
+
FFFFFF
@9956
ACTCGC
+
FFFFFF
@9957
ACTTGC
+
FFFFFF
@9958
ACTTGT
+
FFFFFF
@9959
ACGTGC
+
FFFFFF
@9960
ACGCGT
+
FFFFFF
@9961
ACTCGG
+
FFFFFF
@9962
ACGCGT
+
FFFFFF
@9963
ACTAGT
+
FFFFFF
@9964
ACTCGT
+
FFFFFF
@9965
CCTAGG
+
FFFFFF
@9966
ACTGGT
+
FFFFFF
@9967
ACTCGT
+
FFFFFF
@9968
ACTGGT
+
FFFFFF
@9969
ACTGGT
+
FFFFFF
@9970
ACTCGT
+
FFFFFF
@9971
ACTCGC
+
FFFFFF
@9972
CCTCGT
+
FFFFFF
@9973
ACTCGT
+
FFFFFF
@9974
ACTAGG
+
FFFFFF
@9975
ACTGGT
+
FFFFFF
@9976
ACGCGT
+
FFFFFF
@9977
ACGAGT
+
FFFFFF
@9978
ACGAGT
+
FFFFFF
@9979
ACTAGT
+
FFFFFF
@9980
CCTCGT
+
FFFFFF
@9981
ACTGGT
+
FFFFFF
@9982
ACTCGT
+
FFFFFF
@9983
ACGCGT
+
FFFFFF
@9984
CCTCGT
+
FFFFFF
@9985
ACGCGT
+
FFFFFF
@9986
ACTTGC
+
FFFFFF
@9987
ACGCGT
+
FFFFFF
@9988
CCTCGT
+
FFFFFF
@9989
ACTTGT
+
FFFFFF
@9990
CCTCGT
+
FFFFFF
@9991
ACTCGG
+
FFFFFF
@9992
ACTCGT
+
FFFFFF
@9993
ACGCGT
+
FFFFFF
@9994
CCTCGT
+
FFFFFF
@9995
ACTCGT
+
FFFFFF
@9996
ACGCGT
+
FFFFFF
@9997
ACTAGT
+
FFFFFF
@9998
ACTCGG
+
FFFFFF
@9999
ACTCGT
+
FFFFFF
@10000
CCTAGC
+
FFFFFF
@10001
ACTCGT
+
FFFFFF
@10002
ACGCGT
+
FFFFFF
@10003
TCTCGT
+
FFFFFF
@10004
ACGTGT
+
FFFFFF
@10005
ACTCGT
+
FFFFFF
@10006
ACTCGT
+
FFFFFF
@10007
ACTCGT
+
FFFFFF
@10008
ACTCGT
+
FFFFFF
@10009
ACTCGT
+
FFFFFF
@10010
ACGTGT
+
FFFFFF
@10011
ACGCGT
+
FFFFFF
@10012
ACTGGT
+
FFFFFF
@10013
ACTCGT
+
FFFFFF
@10014
ACTCGT
+
FFFFFF
@10015
ACTCGT
+
FFFFFF
@10016
ACTCGT
+
FFFFFF
@10017
ACTAGT
+
FFFFFF
@10018
ACTCGT
+
FFFFFF
@10019
ACTCGC
+
FFFFFF
@10020
CCTCGT
+
FFFFFF
@10021
TCTAGT
+
FFFFFF
@10022
ACTCGT
+
FFFFFF
@10023
CCTCGT
+
FFFFFF
@10024
ACTCGG
+
FFFFFF
@10025
CCTCGT
+
FFFFFF
@10026
ACGCGT
+
FFFFFF
@10027
ACGCGT
+
FFFFFF
@10028
ACTCGT
+
FFFFFF
@10029
TCTAGT
+
FFFFFF
@10030
ACTGGT
+
FFFFFF
@10031
ACTAGT
+
FFFFFF
@10032
ACTAGT
+
FFFFFF
@10033
ACGAGT
+
FFFFFF
@10034
ACTCGG
+
FFFFFF
@10035
ACTCGC
+
FFFFFF
@10036
ACTTGG
+
FFFFFF
@10037
TCTCGT
+
FFFFFF
@10038
ACGCGT
+
FFFFFF
@10039
ACGCGT
+
FFFFFF
@10040
ACTGGT
+
FFFFFF
@10041
ACTCGA
+
FFFFFF
@10042
ACTCGC
+
FFFFFF
@10043
CCTAGG
+
FFFFFF
@10044
ACTTGT
+
FFFFFF
@10045
ACTCGT
+
FFFFFF
@10046
ACTCGC
+
FFFFFF
@10047
ACTTGT
+
FFFFFF
@10048
ACGAGT
+
FFFFFF
@10049
ACGCGT
+
FFFFFF
@10050
ACTCGT
+
FFFFFF
@10051
ACTCGT
+
FFFFFF
@10052
ACTCGT
+
FFFFFF
@10053
ACTAGA
+
FFFFFF
@10054
ACGTGC
+
FFFFFF
@10055
ACTTGT
+
FFFFFF
@10056
ACTCGG
+
FFFFFF
@10057
ACTTGT
+
FFFFFF
@10058
ACGCGT
+
FFFFFF
@10059
ACTCGT
+
FFFFFF
@10060
ACTAGT
+
FFFFFF
@10061
ACTAGT
+
FFFFFF
@10062
ACTCGT
+
FFFFFF
@10063
ACTCGT
+
FFFFFF
@10064
CCTAGT
+
FFFFFF
@10065
ACGCGT
+
FFFFFF
@10066
TCTCGT
+
FFFFFF
@10067
ACTCGG
+
FFFFFF
@10068
CCTAGT
+
FFFFFF
@10069
ACTTGT
+
FFFFFF
@10070
ACGAGT
+
FFFFFF
@10071
ACGCGT
+
FFFFFF
@10072
CCTAGT
+
FFFFFF
@10073
ACTTGT
+
FFFFFF
@10074
ACTCGT
+
FFFFFF
@10075
ACGCGT
+
FFFFFF
@10076
TCTAGT
+
FFFFFF
@10077
ACTCGT
+
FFFFFF
@10078
ACGCGT
+
FFFFFF
@10079
CCTCGC
+
FFFFFF
@10080
CCTCGT
+
FFFFFF
@10081
ACTTGT
+
FFFFFF
@10082
ACTAGT
+
FFFFFF
@10083
CCTCGT
+
FFFFFF
@10084
ACTGGT
+
FFFFFF
@10085
CCTAGG
+
FFFFFF
@10086
ACTCGT
+
FFFFFF
@10087
ACTCGT
+
FFFFFF
@10088
ACTAGT
+
FFFFFF
@10089
ACGCGA
+
FFFFFF
@10090
ACGTGC
+
FFFFFF
@10091
ACTAGT
+
FFFFFF
@10092
ACTCGT
+
FFFFFF
@10093
ACTCGT
+
FFFFFF
@10094
ACTCGT
+
FFFFFF
@10095
TCTAGT
+
FFFFFF
@10096
ACACGT
+
FFFFFF
@10097
ACTCGT
+
FFFFFF
@10098
CCTCGT
+
FFFFFF
@10099
ACTAGT
+
FFFFFF
@10100
ACTCGT
+
FFFFFF
@10101
ACTCGT
+
FFFFFF
@10102
ACGCGT
+
FFFFFF
@10103
ACTCGT
+
FFFFFF
@10104
ACTCGT
+
FFFFFF
@10105
ACTAGT
+
FFFFFF
@10106
ACTTGG
+
FFFFFF
@10107
CCTCGT
+
FFFFFF
@10108
ACTTGT
+
FFFFFF
@10109
ACTTGT
+
FFFFFF
@10110
TCTAGT
+
FFFFFF
@10111
ACTCGT
+
FFFFFF
@10112
ACTAGT
+
FFFFFF
@10113
ACTCGT
+
FFFFFF
@10114
ACTCGT
+
FFFFFF
@10115
ACTCGT
+
FFFFFF
@10116
ACGCGT
+
FFFFFF
@10117
CCTCGC
+
FFFFFF
@10118
ACTCGT
+
FFFFFF
@10119
ACTTGT
+
FFFFFF
@10120
CCTCGC
+
FFFFFF
@10121
ACGCGT
+
FFFFFF
@10122
ACGCGT
+
FFFFFF
@10123
ACTTGT
+
FFFFFF
@10124
ACTTGT
+
FFFFFF
@10125
CCTAGT
+
FFFFFF
@10126
ACTAGA
+
FFFFFF
@10127
ACTCGT
+
FFFFFF
@10128
ACTCGT
+
FFFFFF
@10129
ACTCGT
+
FFFFFF
@10130
ACTCGT
+
FFFFFF
@10131
ACTTGT
+
FFFFFF
@10132
ACTAGT
+
FFFFFF
@10133
ACTCGT
+
FFFFFF
@10134
ACTTGT
+
FFFFFF
@10135
CCTCGT
+
FFFFFF
@10136
ACTCGT
+
FFFFFF
@10137
ACTCGT
+
FFFFFF
@10138
ACTCGT
+
FFFFFF
@10139
ACGCGT
+
FFFFFF
@10140
CCTAGG
+
FFFFFF
@10141
ACTCGT
+
FFFFFF
@10142
ACTTGT
+
FFFFFF
@10143
ACTCGT
+
FFFFFF
@10144
ACTAGC
+
FFFFFF
@10145
ACTGGT
+
FFFFFF
@10146
ACGCGT
+
FFFFFF
@10147
ACTCGT
+
FFFFFF
@10148
ACTTGT
+
FFFFFF
@10149
ACTAGT
+
FFFFFF
@10150
ACGCGT
+
FFFFFF
@10151
ACTCGT
+
FFFFFF
@10152
ACTCGG
+
FFFFFF
@10153
CCTCGT
+
FFFFFF
@10154
ACGCGT
+
FFFFFF
@10155
CCTAGC
+
FFFFFF
@10156
ACTCGT
+
FFFFFF
@10157
ACTCGT
+
FFFFFF
@10158
ACTTGG
+
FFFFFF
@10159
CCTAGC
+
FFFFFF
@10160
CCTCGT
+
FFFFFF
@10161
CCTCGT
+
FFFFFF
@10162
CCTAGG
+
FFFFFF
@10163
ACTCGT
+
FFFFFF
@10164
ACTAGA
+
FFFFFF
@10165
ACTTGT
+
FFFFFF
@10166
ACTCGT
+
FFFFFF
@10167
ACGTGC
+
FFFFFF
@10168
ACTCGT
+
FFFFFF
@10169
ACGCGT
+
FFFFFF
@10170
CCTCGT
+
FFFFFF
@10171
ACTCGT
+
FFFFFF
@10172
ACGAGT
+
FFFFFF
@10173
ACTTGT
+
FFFFFF
@10174
ACTTGT
+
FFFFFF
@10175
ACTCGT
+
FFFFFF
@10176
ACTCGT
+
FFFFFF
@10177
ACTGGT
+
FFFFFF
@10178
ACTAGT
+
FFFFFF
@10179
ACTGGT
+
FFFFFF
@10180
CCTAGT
+
FFFFFF
@10181
ACTTGC
+
FFFFFF
@10182
ACTCGT
+
FFFFFF
@10183
CCTCGT
+
FFFFFF
@10184
ACGCGT
+
FFFFFF
@10185
CCTAGC
+
FFFFFF
@10186
CCTAGG
+
FFFFFF
@10187
ACTGGT
+
FFFFFF
@10188
ACTTGT
+
FFFFFF
@10189
ACTCGC
+
FFFFFF
@10190
TCTAGT
+
FFFFFF
@10191
ACTAGT
+
FFFFFF
@10192
ACTAGA
+
FFFFFF
@10193
ACTCGT
+
FFFFFF
@10194
ACTTGT
+
FFFFFF
@10195
CCTAGC
+
FFFFFF
@10196
ACTCGT
+
FFFFFF
@10197
ACTCGT
+
FFFFFF
@10198
ACTCGT
+
FFFFFF
@10199
ACTTGC
+
FFFFFF
@10200
ACTCGC
+
FFFFFF
@10201
ACTTGT
+
FFFFFF
@10202
CCTAGC
+
FFFFFF
@10203
ACTCGT
+
FFFFFF
@10204
ACTGGT
+
FFFFFF
@10205
ACTCGT
+
FFFFFF
@10206
ACTTGT
+
FFFFFF
@10207
CCTAGC
+
FFFFFF
@10208
ACTTGT
+
FFFFFF
@10209
ACTTGT
+
FFFFFF
@10210
ACTAGT
+
FFFFFF
@10211
ACTGGT
+
FFFFFF
@10212
ACTCGC
+
FFFFFF
@10213
CCTCGT
+
FFFFFF
@10214
ACTCGT
+
FFFFFF
@10215
CCTCGT
+
FFFFFF
@10216
ACTCGT
+
FFFFFF
@10217
TCTAGT
+
FFFFFF
@10218
ACTCGT
+
FFFFFF
@10219
ACTCGT
+
FFFFFF
@10220
TCTCGT
+
FFFFFF
@10221
CCTCGT
+
FFFFFF
@10222
ACTGGT
+
FFFFFF
@10223
ACGCGT
+
FFFFFF
@10224
ACTGGT
+
FFFFFF
@10225
ACTCGT
+
FFFFFF
@10226
TCTAGT
+
FFFFFF
@10227
ACTTGG
+
FFFFFF
@10228
ACTCGT
+
FFFFFF
@10229
ACTCGT
+
FFFFFF
@10230
ACTCGT
+
FFFFFF
@10231
ACTAGT
+
FFFFFF
@10232
ACTCGT
+
FFFFFF
@10233
ACTTGC
+
FFFFFF
@10234
CCTAGG
+
FFFFFF
@10235
ACTAGT
+
FFFFFF
@10236
ACGCGT
+
FFFFFF
@10237
ACTCGT
+
FFFFFF
@10238
ACGAGT
+
FFFFFF
@10239
ACTCGT
+
FFFFFF
@10240
CCTAGC
+
FFFFFF
@10241
ACGAGT
+
FFFFFF
@10242
CCTAGT
+
FFFFFF
@10243
TCTAGT
+
FFFFFF
@10244
CCTCGT
+
FFFFFF
@10245
ACTAGT
+
FFFFFF
@10246
ACTCGT
+
FFFFFF
@10247
ACTCGT
+
FFFFFF
@10248
ACTCGT
+
FFFFFF
@10249
ACTCGT
+
FFFFFF
@10250
ACTCGT
+
FFFFFF
@10251
ACGCGT
+
FFFFFF
@10252
CCTCGT
+
FFFFFF
@10253
ACTCGT
+
FFFFFF
@10254
ACTTGT
+
FFFFFF
@10255
TCTCGT
+
FFFFFF
@10256
ACTCGT
+
FFFFFF
@10257
ACTCGT
+
FFFFFF
@10258
ACGTGC
+
FFFFFF
@10259
ACGCGT
+
FFFFFF
@10260
TCTAGT
+
FFFFFF
@10261
ACTCGT
+
FFFFFF
@10262
ACTCGT
+
FFFFFF
@10263
TCTAGT
+
FFFFFF
@10264
ACACGT
+
FFFFFF
@10265
ACTCGC
+
FFFFFF
@10266
ACTGGT
+
FFFFFF
@10267
ACTAGT
+
FFFFFF
@10268
ACTGGT
+
FFFFFF
@10269
ACTAGT
+
FFFFFF
@10270
ACTTGT
+
FFFFFF
@10271
ACTAGT
+
FFFFFF
@10272
ACTAGT
+
FFFFFF
@10273
ACTTGT
+
FFFFFF
@10274
ACTAGT
+
FFFFFF
@10275
ACTCGT
+
FFFFFF
@10276
ACTCGT
+
FFFFFF
@10277
ACTAGT
+
FFFFFF
@10278
ACGCGT
+
FFFFFF
@10279
ACTCGT
+
FFFFFF
@10280
ACGCGT
+
FFFFFF
@10281
ACTAGT
+
FFFFFF
@10282
ACTGGT
+
FFFFFF
@10283
ACTCGT
+
FFFFFF
@10284
ACTTGT
+
FFFFFF
@10285
ACTAGT
+
FFFFFF
@10286
CCTCGT
+
FFFFFF
@10287
ACTCGT
+
FFFFFF
@10288
ACGCGT
+
FFFFFF
@10289
ACTCGC
+
FFFFFF
@10290
ACGCGT
+
FFFFFF
@10291
ACGAGT
+
FFFFFF
@10292
CCTCGT
+
FFFFFF
@10293
CCTCGT
+
FFFFFF
@10294
ACTTGT
+
FFFFFF
@10295
ACTCGA
+
FFFFFF
@10296
ACTCGT
+
FFFFFF
@10297
ACTCGT
+
FFFFFF
@10298
TCTAGT
+
FFFFFF
@10299
ACGCGT
+
FFFFFF
@10300
ACTCGT
+
FFFFFF
@10301
CCTAGG
+
FFFFFF
@10302
ACTTGT
+
FFFFFF
@10303
ACTCGT
+
FFFFFF
@10304
ACTCGT
+
FFFFFF
@10305
ACTTGT
+
FFFFFF
@10306
ACTCGT
+
FFFFFF
@10307
ACTCGT
+
FFFFFF
@10308
ACTAGT
+
FFFFFF
@10309
ACTCGT
+
FFFFFF
@10310
CCTCGT
+
FFFFFF
@10311
ACTTGG
+
FFFFFF
@10312
ACTCGT
+
FFFFFF
@10313
ACTTGT
+
FFFFFF
@10314
ACTAGC
+
FFFFFF
@10315
ACTGGT
+
FFFFFF
@10316
ACTTGT
+
FFFFFF
@10317
ACGCGT
+
FFFFFF
@10318
ACTTGC
+
FFFFFF
@10319
ACGCGA
+
FFFFFF
@10320
CCTAGG
+
FFFFFF
@10321
CCTCGT
+
FFFFFF
@10322
CCTCGT
+
FFFFFF
@10323
ACTCGT
+
FFFFFF
@10324
CCTAGT
+
FFFFFF
@10325
CCTCGT
+
FFFFFF
@10326
ACTCGT
+
FFFFFF
@10327
CCTCGT
+
FFFFFF
@10328
ACTCGT
+
FFFFFF
@10329
ACTTGT
+
FFFFFF
@10330
ACTCGT
+
FFFFFF
@10331
ACTGGT
+
FFFFFF
@10332
ACTCGA
+
FFFFFF
@10333
ACTTGT
+
FFFFFF
@10334
ACTCGT
+
FFFFFF
@10335
ACGTGC
+
FFFFFF
@10336
ACTAGT
+
FFFFFF
@10337
ACTCGC
+
FFFFFF
@10338
ACTTGT
+
FFFFFF
@10339
ACTCGT
+
FFFFFF
@10340
ACTTGT
+
FFFFFF
@10341
ACGTGT
+
FFFFFF
@10342
ACGAGT
+
FFFFFF
@10343
ACTCGT
+
FFFFFF
@10344
ACTCGT
+
FFFFFF
@10345
ACTCGT
+
FFFFFF
@10346
ACTGGT
+
FFFFFF
@10347
ACGCGT
+
FFFFFF
@10348
CCTAGT
+
FFFFFF
@10349
ACTCGT
+
FFFFFF
@10350
ACTCGT
+
FFFFFF
@10351
ACTCGA
+
FFFFFF
@10352
ACTCGT
+
FFFFFF
@10353
ACTTGT
+
FFFFFF
@10354
CCTCGT
+
FFFFFF
@10355
ACTCGT
+
FFFFFF
@10356
ACTCGC
+
FFFFFF
@10357
CCTCGT
+
FFFFFF
@10358
ACTCGT
+
FFFFFF
@10359
ACTAGT
+
FFFFFF
@10360
CCTAGC
+
FFFFFF
@10361
ACGCGT
+
FFFFFF
@10362
ACTTGT
+
FFFFFF
@10363
ACTAGT
+
FFFFFF
@10364
ACTAGT
+
FFFFFF
@10365
ACGCGT
+
FFFFFF
@10366
ACTCGT
+
FFFFFF
@10367
ACTAGT
+
FFFFFF
@10368
ACGCGT
+
FFFFFF
@10369
ACTCGT
+
FFFFFF
@10370
ACTCGT
+
FFFFFF
@10371
ACGCGT
+
FFFFFF
@10372
CCTAGG
+
FFFFFF
@10373
ACGCGT
+
FFFFFF
@10374
ACTAGT
+
FFFFFF
@10375
ACTCGT
+
FFFFFF
@10376
ACTCGT
+
FFFFFF
@10377
ACGCGT
+
FFFFFF
@10378
CCTAGG
+
FFFFFF
@10379
ACTAGT
+
FFFFFF
@10380
ACTGGT
+
FFFFFF
@10381
ACGCGT
+
FFFFFF
@10382
ACGTGC
+
FFFFFF
@10383
CCTAGG
+
FFFFFF
@10384
CCTAGG
+
FFFFFF
@10385
ACGAGT
+
FFFFFF
@10386
ACTCGT
+
FFFFFF
@10387
ACTCGT
+
FFFFFF
@10388
CCTAGG
+
FFFFFF
@10389
ACTCGC
+
FFFFFF
@10390
ACTCGT
+
FFFFFF
@10391
ACTAGT
+
FFFFFF
@10392
CCTAGG
+
FFFFFF
@10393
ACTCGT
+
FFFFFF
@10394
ACTCGT
+
FFFFFF
@10395
ACTCGT
+
FFFFFF
@10396
CCTAGT
+
FFFFFF
@10397
ACTCGT
+
FFFFFF
@10398
ACGTGC
+
FFFFFF
@10399
ACTAGT
+
FFFFFF
@10400
CCTCGT
+
FFFFFF
@10401
CCTAGG
+
FFFFFF
@10402
ACTGGT
+
FFFFFF
@10403
ACTCGC
+
FFFFFF
@10404
ACTCGT
+
FFFFFF
@10405
ACTTGT
+
FFFFFF
@10406
CCTAGG
+
FFFFFF
@10407
ACTCGT
+
FFFFFF
@10408
CCTAGT
+
FFFFFF
@10409
ACTCGT
+
FFFFFF
@10410
ACGAGT
+
FFFFFF
@10411
ACTCGT
+
FFFFFF
@10412
ACTCGT
+
FFFFFF
@10413
ACTAGT
+
FFFFFF
@10414
ACTCGT
+
FFFFFF
@10415
ACTAGT
+
FFFFFF
@10416
ACTCGT
+
FFFFFF
@10417
ACGCGT
+
FFFFFF
@10418
ACTAGT
+
FFFFFF
@10419
ACTTGT
+
FFFFFF
@10420
ACGCGT
+
FFFFFF
@10421
ACTTGT
+
FFFFFF
@10422
ACTTGG
+
FFFFFF
@10423
TCTAGT
+
FFFFFF
@10424
CCTCGT
+
FFFFFF
@10425
CCTAGG
+
FFFFFF
@10426
ACTCGT
+
FFFFFF
@10427
ACGAGT
+
FFFFFF
@10428
ACTCGG
+
FFFFFF
@10429
ACTGGT
+
FFFFFF
@10430
ACTAGT
+
FFFFFF
@10431
ACTCGT
+
FFFFFF
@10432
ACTTGT
+
FFFFFF
@10433
CCTAGG
+
FFFFFF
@10434
ACTCGT
+
FFFFFF
@10435
ACTAGT
+
FFFFFF
@10436
ACTCGT
+
FFFFFF
@10437
ACGAGT
+
FFFFFF
@10438
ACTTGT
+
FFFFFF
@10439
ACTAGT
+
FFFFFF
@10440
ACGCGA
+
FFFFFF
@10441
ACTCGT
+
FFFFFF
@10442
CCTAGT
+
FFFFFF
@10443
ACTCGT
+
FFFFFF
@10444
ACTCGT
+
FFFFFF
@10445
ACTAGT
+
FFFFFF
@10446
ACTCGT
+
FFFFFF
@10447
ACGCGT
+
FFFFFF
@10448
ACTCGT
+
FFFFFF
@10449
ACTCGT
+
FFFFFF
@10450
CCTCGT
+
FFFFFF
@10451
ACTCGT
+
FFFFFF
@10452
ACTCGT
+
FFFFFF
@10453
CCTAGC
+
FFFFFF
@10454
ACTCGC
+
FFFFFF
@10455
ACTCGT
+
FFFFFF
@10456
ACGCGT
+
FFFFFF
@10457
ACGCGT
+
FFFFFF
@10458
ACTCGT
+
FFFFFF
@10459
ACTCGC
+
FFFFFF
@10460
ACTCGT
+
FFFFFF
@10461
ACGCGT
+
FFFFFF
@10462
ACTCGT
+
FFFFFF
@10463
ACTAGT
+
FFFFFF
@10464
ACTCGG
+
FFFFFF
@10465
CCTCGT
+
FFFFFF
@10466
ACGCGT
+
FFFFFF
@10467
ACTAGT
+
FFFFFF
@10468
ACTTGT
+
FFFFFF
@10469
CCTCGT
+
FFFFFF
@10470
ACTCGG
+
FFFFFF
@10471
CCTCGT
+
FFFFFF
@10472
ACTAGT
+
FFFFFF
@10473
ACTCGT
+
FFFFFF
@10474
CCTAGT
+
FFFFFF
@10475
ACTCGT
+
FFFFFF
@10476
ACTTGT
+
FFFFFF
@10477
ACTCGT
+
FFFFFF
@10478
ACGGGT
+
FFFFFF
@10479
ACTCGT
+
FFFFFF
@10480
ACTCGT
+
FFFFFF
@10481
ACTAGT
+
FFFFFF
@10482
ACTCGA
+
FFFFFF
@10483
ACTCGT
+
FFFFFF
@10484
CCTAGC
+
FFFFFF
@10485
ACTAGT
+
FFFFFF
@10486
ACTCGT
+
FFFFFF
@10487
ACTCGT
+
FFFFFF
@10488
ACTCGC
+
FFFFFF
@10489
CCTAGG
+
FFFFFF
@10490
ACTAGT
+
FFFFFF
@10491
ACTAGT
+
FFFFFF
@10492
ACTTGT
+
FFFFFF
@10493
CCTAGG
+
FFFFFF
@10494
ACTCGT
+
FFFFFF
@10495
CCTCGC
+
FFFFFF
@10496
ACGCGT
+
FFFFFF
@10497
ACTTGT
+
FFFFFF
@10498
ACTCGT
+
FFFFFF
@10499
ACTCGT
+
FFFFFF
@10500
ACTCGT
+
FFFFFF
@10501
ACTTGT
+
FFFFFF
@10502
ACTCGT
+
FFFFFF
@10503
ACGTGT
+
FFFFFF
@10504
ACTTGT
+
FFFFFF
@10505
ACTGGT
+
FFFFFF
@10506
ACTAGT
+
FFFFFF
@10507
CCTAGT
+
FFFFFF
@10508
ACGTGC
+
FFFFFF
@10509
ACTAGT
+
FFFFFF
@10510
ACGCGT
+
FFFFFF
@10511
ACTTGG
+
FFFFFF
@10512
ACGTGT
+
FFFFFF
@10513
ACTCGT
+
FFFFFF
@10514
ACTCGT
+
FFFFFF
@10515
ACTCGT
+
FFFFFF
@10516
CCTCGC
+
FFFFFF
@10517
ACTAGT
+
FFFFFF
@10518
ACGCGT
+
FFFFFF
@10519
ACTCGT
+
FFFFFF
@10520
ACTAGT
+
FFFFFF
@10521
ACTCGC
+
FFFFFF
@10522
ACTAGT
+
FFFFFF
@10523
ACTCGT
+
FFFFFF
@10524
ACTAGT
+
FFFFFF
@10525
ACTGGT
+
FFFFFF
@10526
TCTAGT
+
FFFFFF
@10527
ACTTGT
+
FFFFFF
@10528
CCTTGG
+
FFFFFF
@10529
ACTAGT
+
FFFFFF
@10530
ACTTGT
+
FFFFFF
@10531
ACGCGT
+
FFFFFF
@10532
ACGCGT
+
FFFFFF
@10533
ACGCGT
+
FFFFFF
@10534
ACTCGT
+
FFFFFF
@10535
ACTTGG
+
FFFFFF
@10536
ACTCGT
+
FFFFFF
@10537
ACTCGT
+
FFFFFF
@10538
ACTCGT
+
FFFFFF
@10539
ACTCGT
+
FFFFFF
@10540
ACGCGT
+
FFFFFF
@10541
ACTTGT
+
FFFFFF
@10542
ACGTGT
+
FFFFFF
@10543
ACTCGT
+
FFFFFF
@10544
ACTCGT
+
FFFFFF
@10545
ACTAGT
+
FFFFFF
@10546
ACGTGC
+
FFFFFF
@10547
ACTAGT
+
FFFFFF
@10548
ACTTGT
+
FFFFFF
@10549
ACTAGT
+
FFFFFF
@10550
CCTAGG
+
FFFFFF
@10551
CCTAGC
+
FFFFFF
@10552
ACTCGT
+
FFFFFF
@10553
CCTAGG
+
FFFFFF
@10554
ACTCGT
+
FFFFFF
@10555
TCTAGT
+
FFFFFF
@10556
ACGCGT
+
FFFFFF
@10557
ACGCGT
+
FFFFFF
@10558
ACTTGC
+
FFFFFF
@10559
ACGAGT
+
FFFFFF
@10560
ACTTGT
+
FFFFFF
@10561
ACTCGT
+
FFFFFF
@10562
ACTCGC
+
FFFFFF
@10563
ACTAGT
+
FFFFFF
@10564
ACTAGT
+
FFFFFF
@10565
ACTGGT
+
FFFFFF
@10566
TCTCGT
+
FFFFFF
@10567
ACTCGT
+
FFFFFF
@10568
ACGCGT
+
FFFFFF
@10569
ACTCGT
+
FFFFFF
@10570
CCTCGT
+
FFFFFF
@10571
ACGCGT
+
FFFFFF
@10572
ACTAGT
+
FFFFFF
@10573
ACGAGT
+
FFFFFF
@10574
ACTGGT
+
FFFFFF
@10575
CCTAGT
+
FFFFFF
@10576
ACTCGT
+
FFFFFF
@10577
ACGCGT
+
FFFFFF
@10578
ACTCGT
+
FFFFFF
@10579
ACTCGT
+
FFFFFF
@10580
ACTAGG
+
FFFFFF
@10581
ACTCGT
+
FFFFFF
@10582
ACGCGT
+
FFFFFF
@10583
ACTAGT
+
FFFFFF
@10584
ACTCGA
+
FFFFFF
@10585
CCTAGG
+
FFFFFF
@10586
TCTCGT
+
FFFFFF
@10587
ACTTGT
+
FFFFFF
@10588
CCTCGT
+
FFFFFF
@10589
ACTGGT
+
FFFFFF
@10590
ACTCGT
+
FFFFFF
@10591
ACGCGT
+
FFFFFF
@10592
ACTGGT
+
FFFFFF
@10593
ACTAGT
+
FFFFFF
@10594
ACTCGT
+
FFFFFF
@10595
ACTCGT
+
FFFFFF
@10596
CCTAGG
+
FFFFFF
@10597
ACGTGT
+
FFFFFF
@10598
CCTAGG
+
FFFFFF
@10599
ACTCGC
+
FFFFFF
@10600
ACTCGT
+
FFFFFF
@10601
ACTCGT
+
FFFFFF
@10602
ACGCGT
+
FFFFFF
@10603
ACTTGT
+
FFFFFF
@10604
ACTCGT
+
FFFFFF
@10605
ACTCGT
+
FFFFFF
@10606
ACTCGT
+
FFFFFF
@10607
ACTTGT
+
FFFFFF
@10608
ACGCGT
+
FFFFFF
@10609
ACTAGT
+
FFFFFF
@10610
ACGCGT
+
FFFFFF
@10611
TCTGGT
+
FFFFFF
@10612
ACGTGC
+
FFFFFF
@10613
CCTCGT
+
FFFFFF
@10614
ACTCGT
+
FFFFFF
@10615
ACGTGC
+
FFFFFF
@10616
ACTCGC
+
FFFFFF
@10617
ACTCGT
+
FFFFFF
@10618
ACTCGT
+
FFFFFF
@10619
ACTCGT
+
FFFFFF
@10620
CCTAGG
+
FFFFFF
@10621
ACGTGC
+
FFFFFF
@10622
CCTCGC
+
FFFFFF
@10623
ACTAGT
+
FFFFFF
@10624
ACTCGT
+
FFFFFF
@10625
CCTCGT
+
FFFFFF
@10626
CCTAGG
+
FFFFFF
@10627
CCTCGC
+
FFFFFF
@10628
ACTCGT
+
FFFFFF
@10629
ACTGGT
+
FFFFFF
@10630
CCTAGG
+
FFFFFF
@10631
ACTCGT
+
FFFFFF
@10632
ACTCGT
+
FFFFFF
@10633
ACTCGT
+
FFFFFF
@10634
ACTAGA
+
FFFFFF
@10635
ACTTGT
+
FFFFFF
@10636
ACTCGT
+
FFFFFF
@10637
ACGCGT
+
FFFFFF
@10638
ACTTGT
+
FFFFFF
@10639
ACTAGT
+
FFFFFF
@10640
CCTAGC
+
FFFFFF
@10641
CCTCGT
+
FFFFFF
@10642
ACTCGT
+
FFFFFF
@10643
CCTAGT
+
FFFFFF
@10644
ACTCGT
+
FFFFFF
@10645
ACTCGT
+
FFFFFF
@10646
ACGCGT
+
FFFFFF
@10647
ACTCGC
+
FFFFFF
@10648
ACTCGT
+
FFFFFF
@10649
ACTGGT
+
FFFFFF
@10650
ACTGGT
+
FFFFFF
@10651
ACGCGT
+
FFFFFF
@10652
ACTCGT
+
FFFFFF
@10653
ACTTGT
+
FFFFFF
@10654
ACGGGT
+
FFFFFF
@10655
ACTCGT
+
FFFFFF
@10656
ACGTGT
+
FFFFFF
@10657
ACTCGT
+
FFFFFF
@10658
ACTCGT
+
FFFFFF
@10659
CCTCGT
+
FFFFFF
@10660
ACTTGT
+
FFFFFF
@10661
ACTCGT
+
FFFFFF
@10662
ACTTGT
+
FFFFFF
@10663
ACTCGT
+
FFFFFF
@10664
CCTAGG
+
FFFFFF
@10665
ACTAGT
+
FFFFFF
@10666
ACTCGT
+
FFFFFF
@10667
TCTAGT
+
FFFFFF
@10668
ACTCGC
+
FFFFFF
@10669
ACTCGT
+
FFFFFF
@10670
CCTAGG
+
FFFFFF
@10671
ACTCGA
+
FFFFFF
@10672
ACTTGT
+
FFFFFF
@10673
ACTCGT
+
FFFFFF
@10674
ACTAGA
+
FFFFFF
@10675
TCTAGT
+
FFFFFF
@10676
ACTGGT
+
FFFFFF
@10677
ACGCGT
+
FFFFFF
@10678
ACGAGT
+
FFFFFF
@10679
ACGGGT
+
FFFFFF
@10680
ACTCGC
+
FFFFFF
@10681
ACTCGC
+
FFFFFF
@10682
ACTTGT
+
FFFFFF
@10683
ACGTGC
+
FFFFFF
@10684
CCTAGG
+
FFFFFF
@10685
ACTCGT
+
FFFFFF
@10686
ACGCGT
+
FFFFFF
@10687
CCTCGT
+
FFFFFF
@10688
ACTTGT
+
FFFFFF
@10689
ACTCGT
+
FFFFFF
@10690
ACTCGT
+
FFFFFF
@10691
TCTCGT
+
FFFFFF
@10692
ACGCGT
+
FFFFFF
@10693
ACTCGT
+
FFFFFF
@10694
TCTAGT
+
FFFFFF
@10695
ACTGGT
+
FFFFFF
@10696
ACTCGT
+
FFFFFF
@10697
CCTCGT
+
FFFFFF
@10698
ACTTGT
+
FFFFFF
@10699
ACTCGT
+
FFFFFF
@10700
ACTCGT
+
FFFFFF
@10701
ACTCGT
+
FFFFFF
@10702
CCTAGG
+
FFFFFF
@10703
ACTAGT
+
FFFFFF
@10704
ACTTGT
+
FFFFFF
@10705
CCTCGT
+
FFFFFF
@10706
ACTTGT
+
FFFFFF
@10707
ACTCGT
+
FFFFFF
@10708
ACTTGT
+
FFFFFF
@10709
ACTCGT
+
FFFFFF
@10710
ACTTGT
+
FFFFFF
@10711
ACGAGT
+
FFFFFF
@10712
ACTCGT
+
FFFFFF
@10713
ACTAGT
+
FFFFFF
@10714
CCTCGT
+
FFFFFF
@10715
ACTCGT
+
FFFFFF
@10716
ACTAGT
+
FFFFFF
@10717
ACTCGT
+
FFFFFF
@10718
ACTTGT
+
FFFFFF
@10719
CCTAGT
+
FFFFFF
@10720
ACTAGT
+
FFFFFF
@10721
TCTCGT
+
FFFFFF
@10722
CCTCGT
+
FFFFFF
@10723
ACTCGT
+
FFFFFF
@10724
ACTAGT
+
FFFFFF
@10725
ACGTGC
+
FFFFFF
@10726
ACTCGT
+
FFFFFF
@10727
ACTGGT
+
FFFFFF
@10728
ACGCGT
+
FFFFFF
@10729
ACTAGT
+
FFFFFF
@10730
ACTAGT
+
FFFFFF
@10731
ACTCGT
+
FFFFFF
@10732
ACTCGG
+
FFFFFF
@10733
ACTCGT
+
FFFFFF
@10734
CCTCGT
+
FFFFFF
@10735
ACTCGT
+
FFFFFF
@10736
ACGAGT
+
FFFFFF
@10737
ACTCGT
+
FFFFFF
@10738
CCTAGC
+
FFFFFF
@10739
ACTCGT
+
FFFFFF
@10740
ACTAGT
+
FFFFFF
@10741
ACTTGC
+
FFFFFF
@10742
ACTAGT
+
FFFFFF
@10743
CCTCGT
+
FFFFFF
@10744
ACTAGT
+
FFFFFF
@10745
ACTCGT
+
FFFFFF
@10746
CCTAGG
+
FFFFFF
@10747
CCTCGT
+
FFFFFF
@10748
ACTTGC
+
FFFFFF
@10749
CCTCGC
+
FFFFFF
@10750
ACTCGT
+
FFFFFF
@10751
ACTAGT
+
FFFFFF
@10752
ACGCGT
+
FFFFFF
@10753
ACTCGT
+
FFFFFF
@10754
ACTCGT
+
FFFFFF
@10755
ACTAGT
+
FFFFFF
@10756
ACTAGA
+
FFFFFF
@10757
ACTAGT
+
FFFFFF
@10758
ACGTGT
+
FFFFFF
@10759
ACTTGT
+
FFFFFF
@10760
ACGCGT
+
FFFFFF
@10761
ACTTGT
+
FFFFFF
@10762
ACTCGT
+
FFFFFF
@10763
ACGCGA
+
FFFFFF
@10764
CCTAGG
+
FFFFFF
@10765
ACTCGT
+
FFFFFF
@10766
ACTCGT
+
FFFFFF
@10767
ACTCGT
+
FFFFFF
@10768
ACGCGT
+
FFFFFF
@10769
ACTCGT
+
FFFFFF
@10770
ACTCGG
+
FFFFFF
@10771
CCTAGG
+
FFFFFF
@10772
CCTAGG
+
FFFFFF
@10773
ACTTGT
+
FFFFFF
@10774
ACGCGT
+
FFFFFF
@10775
ACTAGT
+
FFFFFF
@10776
ACGAGT
+
FFFFFF
@10777
CCTCGT
+
FFFFFF
@10778
ACTAGT
+
FFFFFF
@10779
ACTCGC
+
FFFFFF
@10780
ACTAGT
+
FFFFFF
@10781
ACTCGT
+
FFFFFF
@10782
ACTAGT
+
FFFFFF
@10783
CCTAGG
+
FFFFFF
@10784
ACTCGT
+
FFFFFF
@10785
ACTAGT
+
FFFFFF
@10786
ACTCGT
+
FFFFFF
@10787
ACTCGT
+
FFFFFF
@10788
ACTCGT
+
FFFFFF
@10789
ACTAGA
+
FFFFFF
@10790
ACTCGT
+
FFFFFF
@10791
ACGCGT
+
FFFFFF
@10792
CCTCGT
+
FFFFFF
@10793
CCTCGT
+
FFFFFF
@10794
ACGCGT
+
FFFFFF
@10795
TCTCGT
+
FFFFFF
@10796
ACTTGT
+
FFFFFF
@10797
ACTTGC
+
FFFFFF
@10798
ACTAGT
+
FFFFFF
@10799
ACGCGA
+
FFFFFF
@10800
CCTAGG
+
FFFFFF
@10801
CCTAGG
+
FFFFFF
@10802
ACGAGT
+
FFFFFF
@10803
ACTCGT
+
FFFFFF
@10804
ACTCGT
+
FFFFFF
@10805
ACTCGT
+
FFFFFF
@10806
CCTCGT
+
FFFFFF
@10807
ACTCGC
+
FFFFFF
@10808
CCTAGG
+
FFFFFF
@10809
ACTAGT
+
FFFFFF
@10810
ACTGGT
+
FFFFFF
@10811
ACTAGT
+
FFFFFF
@10812
ACGAGT
+
FFFFFF
@10813
ACTAGT
+
FFFFFF
@10814
ACTCGT
+
FFFFFF
@10815
ACTCGC
+
FFFFFF
@10816
ACTCGT
+
FFFFFF
@10817
ACTCGT
+
FFFFFF
@10818
ACTGGT
+
FFFFFF
@10819
TCTAGT
+
FFFFFF
@10820
ACTCGT
+
FFFFFF
@10821
CCTAGT
+
FFFFFF
@10822
ACGTGC
+
FFFFFF
@10823
ACTCGT
+
FFFFFF
@10824
CCTAGG
+
FFFFFF
@10825
ACTAGT
+
FFFFFF
@10826
ACTCGG
+
FFFFFF
@10827
TCTAGT
+
FFFFFF
@10828
ACTTGT
+
FFFFFF
@10829
ACTTGT
+
FFFFFF
@10830
CCTCGT
+
FFFFFF
@10831
CCTAGC
+
FFFFFF
@10832
ACTCGT
+
FFFFFF
@10833
ACTCGT
+
FFFFFF
@10834
ACTCGT
+
FFFFFF
@10835
ACTCGT
+
FFFFFF
@10836
ACTCGC
+
FFFFFF
@10837
ACGCGT
+
FFFFFF
@10838
ACTCGT
+
FFFFFF
@10839
ACTCGC
+
FFFFFF
@10840
ACTCGT
+
FFFFFF
@10841
CCTAGG
+
FFFFFF
@10842
ACTCGT
+
FFFFFF
@10843
ACTCGT
+
FFFFFF
@10844
ACTCGA
+
FFFFFF
@10845
CCTAGC
+
FFFFFF
@10846
ACTTGT
+
FFFFFF
@10847
ACTCGC
+
FFFFFF
@10848
ACTAGT
+
FFFFFF
@10849
CCTCGT
+
FFFFFF
@10850
ACTAGT
+
FFFFFF
@10851
ACTTGT
+
FFFFFF
@10852
ACTCGT
+
FFFFFF
@10853
ACTCGT
+
FFFFFF
@10854
TCTAGT
+
FFFFFF
@10855
ACTCGT
+
FFFFFF
@10856
ACTTGT
+
FFFFFF
@10857
TCTAGT
+
FFFFFF
@10858
ACTCGT
+
FFFFFF
@10859
ACGAGT
+
FFFFFF
@10860
ACTTGT
+
FFFFFF
@10861
ACTCGT
+
FFFFFF
@10862
ACTTGT
+
FFFFFF
@10863
ACTAGT
+
FFFFFF
@10864
ACTCGT
+
FFFFFF
@10865
ACTAGT
+
FFFFFF
@10866
ACTCGT
+
FFFFFF
@10867
ACTTGT
+
FFFFFF
@10868
ACGCGT
+
FFFFFF
@10869
ACTCGT
+
FFFFFF
@10870
CCTCGT
+
FFFFFF
@10871
CCTCGT
+
FFFFFF
@10872
CCTAGC
+
FFFFFF
@10873
ACGCGT
+
FFFFFF
@10874
ACTCGT
+
FFFFFF
@10875
CCTCGT
+
FFFFFF
@10876
ACTCGC
+
FFFFFF
@10877
ACGCGA
+
FFFFFF
@10878
ACTCGT
+
FFFFFF
@10879
ACTCGT
+
FFFFFF
@10880
ACTCGT
+
FFFFFF
@10881
CCTAGG
+
FFFFFF
@10882
ACTGGT
+
FFFFFF
@10883
CCTCGT
+
FFFFFF
@10884
ACTAGT
+
FFFFFF
@10885
TCTAGT
+
FFFFFF
@10886
ACTTGT
+
FFFFFF
@10887
ACTGGT
+
FFFFFF
@10888
ACTCGT
+
FFFFFF
@10889
ACTCGT
+
FFFFFF
@10890
ACTGGT
+
FFFFFF
@10891
ACTCGC
+
FFFFFF
@10892
ACTAGT
+
FFFFFF
@10893
ACTCGT
+
FFFFFF
@10894
ACGAGT
+
FFFFFF
@10895
ACTCGT
+
FFFFFF
@10896
ACTCGT
+
FFFFFF
@10897
ACTAGT
+
FFFFFF
@10898
ACTCGT
+
FFFFFF
@10899
ACTGGT
+
FFFFFF
@10900
ACTTGT
+
FFFFFF
@10901
ACTTGT
+
FFFFFF
@10902
ACTCGT
+
FFFFFF
@10903
ACTCGT
+
FFFFFF
@10904
ACTCGT
+
FFFFFF
@10905
ACTTGC
+
FFFFFF
@10906
ACTTGT
+
FFFFFF
@10907
ACGCGA
+
FFFFFF
@10908
ACTCGT
+
FFFFFF
@10909
ACTAGT
+
FFFFFF
@10910
ACTCGT
+
FFFFFF
@10911
ACTCGT
+
FFFFFF
@10912
ACTAGT
+
FFFFFF
@10913
ACTTGT
+
FFFFFF
@10914
CCTCGT
+
FFFFFF
@10915
ACTCGC
+
FFFFFF
@10916
CCTAGG
+
FFFFFF
@10917
ACTCGT
+
FFFFFF
@10918
ACTAGT
+
FFFFFF
@10919
ACTCGT
+
FFFFFF
@10920
ACTAGT
+
FFFFFF
@10921
ACTTGT
+
FFFFFF
@10922
ACTCGT
+
FFFFFF
@10923
CCTAGC
+
FFFFFF
@10924
ACTCGT
+
FFFFFF
@10925
ACTGGT
+
FFFFFF
@10926
ACTCGT
+
FFFFFF
@10927
ACTCGT
+
FFFFFF
@10928
ACTTGC
+
FFFFFF
@10929
ACTTGT
+
FFFFFF
@10930
ACTCGC
+
FFFFFF
@10931
ACTAGT
+
FFFFFF
@10932
ACGTGC
+
FFFFFF
@10933
ACTCGT
+
FFFFFF
@10934
ACTCGT
+
FFFFFF
@10935
CCTCGC
+
FFFFFF
@10936
TCTAGT
+
FFFFFF
@10937
ACGTGT
+
FFFFFF
@10938
ACTAGT
+
FFFFFF
@10939
ACTTGC
+
FFFFFF
@10940
CCTAGG
+
FFFFFF
@10941
CCTAGG
+
FFFFFF
@10942
ACTTGC
+
FFFFFF
@10943
ACTGGT
+
FFFFFF
@10944
CCTAGG
+
FFFFFF
@10945
ACTCGT
+
FFFFFF
@10946
CCTAGG
+
FFFFFF
@10947
ACTCGT
+
FFFFFF
@10948
ACTAGT
+
FFFFFF
@10949
ACTCGC
+
FFFFFF
@10950
ACTCGC
+
FFFFFF
@10951
TCAAGT
+
FFFFFF
@10952
ACTCGT
+
FFFFFF
@10953
ACGAGT
+
FFFFFF
@10954
CCTAGG
+
FFFFFF
@10955
ACTAGT
+
FFFFFF
@10956
ACGGGT
+
FFFFFF
@10957
TCTAGT
+
FFFFFF
@10958
ACTCGC
+
FFFFFF
@10959
ACTAGT
+
FFFFFF
@10960
ACTCGT
+
FFFFFF
@10961
ACTGGT
+
FFFFFF
@10962
TCTAGT
+
FFFFFF
@10963
ACTCGT
+
FFFFFF
@10964
ACGCGT
+
FFFFFF
@10965
ACTCGT
+
FFFFFF
@10966
ACTAGT
+
FFFFFF
@10967
ACTCGT
+
FFFFFF
@10968
ACTCGT
+
FFFFFF
@10969
ACTAGT
+
FFFFFF
@10970
ACTAGT
+
FFFFFF
@10971
CCTCGC
+
FFFFFF
@10972
ACTGGT
+
FFFFFF
@10973
CCTAGG
+
FFFFFF
@10974
ACTCGT
+
FFFFFF
@10975
CCTAGT
+
FFFFFF
@10976
ACTCGT
+
FFFFFF
@10977
ACTAGT
+
FFFFFF
@10978
ACTGGT
+
FFFFFF
@10979
ACTCGT
+
FFFFFF
@10980
ACTCGT
+
FFFFFF
@10981
ACTAGT
+
FFFFFF
@10982
ACTTGT
+
FFFFFF
@10983
ACTAGT
+
FFFFFF
@10984
CCTAGG
+
FFFFFF
@10985
ACTAGT
+
FFFFFF
@10986
ACGCGT
+
FFFFFF
@10987
ACTAGT
+
FFFFFF
@10988
ACTCGT
+
FFFFFF
@10989
CCTCGT
+
FFFFFF
@10990
CCTCGC
+
FFFFFF
@10991
ACTTGT
+
FFFFFF
@10992
ACGTGC
+
FFFFFF
@10993
ACTCGT
+
FFFFFF
@10994
ACTTGT
+
FFFFFF
@10995
CCTAGC
+
FFFFFF
@10996
CCTAGG
+
FFFFFF
@10997
ACTCGT
+
FFFFFF
@10998
ACTAGT
+
FFFFFF
@10999
CCTAGG
+
FFFFFF
@11000
ACTCGT
+
FFFFFF
@11001
ACTCGT
+
FFFFFF
@11002
ACGCGA
+
FFFFFF
@11003
ACTTGG
+
FFFFFF
@11004
CCTAGC
+
FFFFFF
@11005
ACTCGT
+
FFFFFF
@11006
CCTCGT
+
FFFFFF
@11007
ACGCGT
+
FFFFFF
@11008
ACTAGT
+
FFFFFF
@11009
ACTCGT
+
FFFFFF
@11010
ACTAGT
+
FFFFFF
@11011
ACTCGT
+
FFFFFF
@11012
ACTCGT
+
FFFFFF
@11013
ACGAGT
+
FFFFFF
@11014
TCTCGT
+
FFFFFF
@11015
CCTAGG
+
FFFFFF
@11016
ACTCGT
+
FFFFFF
@11017
CCTAGG
+
FFFFFF
@11018
ACTCGC
+
FFFFFF
@11019
ACTCGT
+
FFFFFF
@11020
CCTCGT
+
FFFFFF
@11021
ACTTGC
+
FFFFFF
@11022
ACGCGT
+
FFFFFF
@11023
ACTTGT
+
FFFFFF
@11024
ACGCGT
+
FFFFFF
@11025
CCTAGT
+
FFFFFF
@11026
ACGCGT
+
FFFFFF
@11027
ACTGGT
+
FFFFFF
@11028
TCTCGT
+
FFFFFF
@11029
ACTCGT
+
FFFFFF
@11030
ACTCGT
+
FFFFFF
@11031
CCTCGT
+
FFFFFF
@11032
ACTCGT
+
FFFFFF
@11033
ACTAGT
+
FFFFFF
@11034
ACGTGT
+
FFFFFF
@11035
ACTCGT
+
FFFFFF
@11036
ACTTGT
+
FFFFFF
@11037
ACTCGT
+
FFFFFF
@11038
ACTCGT
+
FFFFFF
@11039
ACTTGT
+
FFFFFF
@11040
CCTCGT
+
FFFFFF
@11041
ACTCGT
+
FFFFFF
@11042
ACTAGA
+
FFFFFF
@11043
ACTCGC
+
FFFFFF
@11044
ACGCGT
+
FFFFFF
@11045
ACTAGA
+
FFFFFF
@11046
ACTGGT
+
FFFFFF
@11047
CCTAGC
+
FFFFFF
@11048
ACTAGT
+
FFFFFF
@11049
ACTTGT
+
FFFFFF
@11050
ACTAGT
+
FFFFFF
@11051
TCTCGT
+
FFFFFF
@11052
ACGCGT
+
FFFFFF
@11053
ACTCGT
+
FFFFFF
@11054
ACTGGT
+
FFFFFF
@11055
ACTCGT
+
FFFFFF
@11056
ACTGGT
+
FFFFFF
@11057
ACTGGT
+
FFFFFF
@11058
CCTAGG
+
FFFFFF
@11059
ACGTGT
+
FFFFFF
@11060
ACGAGT
+
FFFFFF
@11061
ACGCGT
+
FFFFFF
@11062
ACTCGT
+
FFFFFF
@11063
ACTCGT
+
FFFFFF
@11064
CCTCGT
+
FFFFFF
@11065
ACTCGT
+
FFFFFF
@11066
CCTCGT
+
FFFFFF
@11067
ACTAGT
+
FFFFFF
@11068
CCTCGT
+
FFFFFF
@11069
ACTAGC
+
FFFFFF
@11070
ACTTGT
+
FFFFFF
@11071
ACTTGC
+
FFFFFF
@11072
ACTAGT
+
FFFFFF
@11073
ACTCGT
+
FFFFFF
@11074
ACTTGT
+
FFFFFF
@11075
CCTCGT
+
FFFFFF
@11076
ACTCGT
+
FFFFFF
@11077
ACTCGT
+
FFFFFF
@11078
ACTAGT
+
FFFFFF
@11079
ACGCGT
+
FFFFFF
@11080
ACGTGC
+
FFFFFF
@11081
ACTCGT
+
FFFFFF
@11082
ACTTGT
+
FFFFFF
@11083
ACTAGT
+
FFFFFF
@11084
CCTCGT
+
FFFFFF
@11085
ACTCGT
+
FFFFFF
@11086
CCTCGT
+
FFFFFF
@11087
ACTCGT
+
FFFFFF
@11088
ACTCGT
+
FFFFFF
@11089
ACTAGC
+
FFFFFF
@11090
CCTCGT
+
FFFFFF
@11091
ACTAGA
+
FFFFFF
@11092
ACGCGT
+
FFFFFF
@11093
ACTCGT
+
FFFFFF
@11094
ACTCGT
+
FFFFFF
@11095
ACTAGA
+
FFFFFF
@11096
ACGGGT
+
FFFFFF
@11097
ACTCGT
+
FFFFFF
@11098
ACGAGT
+
FFFFFF
@11099
CCTAGG
+
FFFFFF
@11100
ACTCGT
+
FFFFFF
@11101
ACGCGA
+
FFFFFF
@11102
ACGTGC
+
FFFFFF
@11103
ACTCGG
+
FFFFFF
@11104
ACTAGT
+
FFFFFF
@11105
CCTCGC
+
FFFFFF
@11106
ACTTGT
+
FFFFFF
@11107
TCTCGT
+
FFFFFF
@11108
ACTAGT
+
FFFFFF
@11109
CCTCGT
+
FFFFFF
@11110
ACTCGT
+
FFFFFF
@11111
ACTAGT
+
FFFFFF
@11112
ACTTGT
+
FFFFFF
@11113
CCTAGT
+
FFFFFF
@11114
ACTTGT
+
FFFFFF
@11115
ACTCGT
+
FFFFFF
@11116
ACTTGT
+
FFFFFF
@11117
ACTCGT
+
FFFFFF
@11118
TCTAGT
+
FFFFFF
@11119
ACTCGT
+
FFFFFF
@11120
ACTGGT
+
FFFFFF
@11121
ACTTGT
+
FFFFFF
@11122
ACGCGT
+
FFFFFF
@11123
ACTCGT
+
FFFFFF
@11124
ACTAGT
+
FFFFFF
@11125
ACTTGT
+
FFFFFF
@11126
CCTCGT
+
FFFFFF
@11127
ACGAGT
+
FFFFFF
@11128
ACGCGT
+
FFFFFF
@11129
CCTCGT
+
FFFFFF
@11130
ACTCGT
+
FFFFFF
@11131
ACTCGT
+
FFFFFF
@11132
ACTAGT
+
FFFFFF
@11133
ACTTGT
+
FFFFFF
@11134
ACGCGT
+
FFFFFF
@11135
ACTCGT
+
FFFFFF
@11136
ACTCGC
+
FFFFFF
@11137
TCTAGT
+
FFFFFF
@11138
ACTGGT
+
FFFFFF
@11139
CCTCGT
+
FFFFFF
@11140
ACGCGT
+
FFFFFF
@11141
ACTCGT
+
FFFFFF
@11142
ACGTGC
+
FFFFFF
@11143
CCTCGT
+
FFFFFF
@11144
CCTAGT
+
FFFFFF
@11145
ACTCGT
+
FFFFFF
@11146
ACGCGT
+
FFFFFF
@11147
ACGAGT
+
FFFFFF
@11148
ACTAGT
+
FFFFFF
@11149
ACTCGT
+
FFFFFF
@11150
ACTCGT
+
FFFFFF
@11151
TCTAGT
+
FFFFFF
@11152
ACTAGT
+
FFFFFF
@11153
ACGCGT
+
FFFFFF
@11154
CCTAGG
+
FFFFFF
@11155
ACGCGT
+
FFFFFF
@11156
ACTCGA
+
FFFFFF
@11157
ACTCGC
+
FFFFFF
@11158
ACTCGT
+
FFFFFF
@11159
TCTAGT
+
FFFFFF
@11160
ACTTGT
+
FFFFFF
@11161
CCTAGC
+
FFFFFF
@11162
ACGAGT
+
FFFFFF
@11163
ACTCGT
+
FFFFFF
@11164
CCTCGT
+
FFFFFF
@11165
ACTCGT
+
FFFFFF
@11166
ACTCGT
+
FFFFFF
@11167
ACTCGT
+
FFFFFF
@11168
ACTCGT
+
FFFFFF
@11169
CCTAGT
+
FFFFFF
@11170
ACTCGT
+
FFFFFF
@11171
ACTCGT
+
FFFFFF
@11172
ACTCGT
+
FFFFFF
@11173
ACTCGT
+
FFFFFF
@11174
ACTAGT
+
FFFFFF
@11175
ACTAGT
+
FFFFFF
@11176
ACTCGT
+
FFFFFF
@11177
ACTCGT
+
FFFFFF
@11178
ACTCGT
+
FFFFFF
@11179
CCTAGG
+
FFFFFF
@11180
ACTAGT
+
FFFFFF
@11181
ACTCGT
+
FFFFFF
@11182
ACGCGT
+
FFFFFF
@11183
CCTCGT
+
FFFFFF
@11184
CCTCGT
+
FFFFFF
@11185
ACTCGT
+
FFFFFF
@11186
CCTAGC
+
FFFFFF
@11187
ACTCGT
+
FFFFFF
@11188
ACGAGT
+
FFFFFF
@11189
CCTAGT
+
FFFFFF
@11190
ACTCGT
+
FFFFFF
@11191
ACTTGT
+
FFFFFF
@11192
ACTCGT
+
FFFFFF
@11193
TCTAGT
+
FFFFFF
@11194
ACTTGT
+
FFFFFF
@11195
ACTCGT
+
FFFFFF
@11196
ACTCGG
+
FFFFFF
@11197
ACTCGT
+
FFFFFF
@11198
ACTAGT
+
FFFFFF
@11199
ACTTGC
+
FFFFFF
@11200
ACTCGT
+
FFFFFF
@11201
ACTCGT
+
FFFFFF
@11202
ACTAGT
+
FFFFFF
@11203
ACTCGT
+
FFFFFF
@11204
ACTAGT
+
FFFFFF
@11205
ACTTGT
+
FFFFFF
@11206
ACTAGT
+
FFFFFF
@11207
ACTCGA
+
FFFFFF
@11208
ACTCGT
+
FFFFFF
@11209
ACTAGT
+
FFFFFF
@11210
ACTCGT
+
FFFFFF
@11211
ACTAGT
+
FFFFFF
@11212
ACTCGT
+
FFFFFF
@11213
CCTAGG
+
FFFFFF
@11214
ACTCGC
+
FFFFFF
@11215
CCTCGT
+
FFFFFF
@11216
ACTCGG
+
FFFFFF
@11217
ACTCGT
+
FFFFFF
@11218
ACTAGT
+
FFFFFF
@11219
ACTCGT
+
FFFFFF
@11220
ACTCGT
+
FFFFFF
@11221
ACTCGT
+
FFFFFF
@11222
ACTAGT
+
FFFFFF
@11223
ACTCGT
+
FFFFFF
@11224
ACTAGT
+
FFFFFF
@11225
ACTTGT
+
FFFFFF
@11226
CCTAGG
+
FFFFFF
@11227
ACTAGT
+
FFFFFF
@11228
CCTAGG
+
FFFFFF
@11229
TCTCGT
+
FFFFFF
@11230
ACTCGT
+
FFFFFF
@11231
ACTGGT
+
FFFFFF
@11232
ACTCGT
+
FFFFFF
@11233
ACGCGT
+
FFFFFF
@11234
ACTCGT
+
FFFFFF
@11235
CCTCGT
+
FFFFFF
@11236
ACTCGT
+
FFFFFF
@11237
ACGAGT
+
FFFFFF
@11238
ACTCGT
+
FFFFFF
@11239
ACTTGT
+
FFFFFF
@11240
ACTCGT
+
FFFFFF
@11241
ACTAGT
+
FFFFFF
@11242
CCTCGT
+
FFFFFF
@11243
ACTAGT
+
FFFFFF
@11244
ACTAGT
+
FFFFFF
@11245
ACGCGA
+
FFFFFF
@11246
ACGCGA
+
FFFFFF
@11247
ACTAGT
+
FFFFFF
@11248
ACTAGT
+
FFFFFF
@11249
ACTTGT
+
FFFFFF
@11250
CCTAGT
+
FFFFFF
@11251
CCTAGG
+
FFFFFF
@11252
ACTTGT
+
FFFFFF
@11253
ACTCGT
+
FFFFFF
@11254
ACGCGT
+
FFFFFF
@11255
ACTCGA
+
FFFFFF
@11256
ACGCGT
+
FFFFFF
@11257
ACTCGT
+
FFFFFF
@11258
ACTCGC
+
FFFFFF
@11259
ACTCGT
+
FFFFFF
@11260
ACTTGC
+
FFFFFF
@11261
ACTCGT
+
FFFFFF
@11262
ACTCGT
+
FFFFFF
@11263
ACTCGT
+
FFFFFF
@11264
ACTCGT
+
FFFFFF
@11265
ACTCGT
+
FFFFFF
@11266
ACTCGT
+
FFFFFF
@11267
ACGGGT
+
FFFFFF
@11268
TCTAGT
+
FFFFFF
@11269
CCTCGT
+
FFFFFF
@11270
CCTCGT
+
FFFFFF
@11271
TCTAGT
+
FFFFFF
@11272
CCTCGT
+
FFFFFF
@11273
ACTAGT
+
FFFFFF
@11274
ACTAGT
+
FFFFFF
@11275
ACTCGT
+
FFFFFF
@11276
ACTCGT
+
FFFFFF
@11277
ACTAGT
+
FFFFFF
@11278
CCTAGG
+
FFFFFF
@11279
ACTTGT
+
FFFFFF
@11280
ACGTGC
+
FFFFFF
@11281
ACGCGT
+
FFFFFF
@11282
ACTCGT
+
FFFFFF
@11283
ACTTGT
+
FFFFFF
@11284
ACTCGT
+
FFFFFF
@11285
CCTAGT
+
FFFFFF
@11286
CCTCGT
+
FFFFFF
@11287
ACTAGT
+
FFFFFF
@11288
ACTCGT
+
FFFFFF
@11289
ACTCGC
+
FFFFFF
@11290
ACTCGT
+
FFFFFF
@11291
ACTTGT
+
FFFFFF
@11292
ACTTGT
+
FFFFFF
@11293
ACTAGT
+
FFFFFF
@11294
ACTTGT
+
FFFFFF
@11295
ACTTGT
+
FFFFFF
@11296
CCTAGC
+
FFFFFF
@11297
ACTGGT
+
FFFFFF
@11298
ACGCGT
+
FFFFFF
@11299
ACTCGT
+
FFFFFF
@11300
CCTAGG
+
FFFFFF
@11301
ACTAGT
+
FFFFFF
@11302
ACTCGT
+
FFFFFF
@11303
CCTAGT
+
FFFFFF
@11304
CCTCGT
+
FFFFFF
@11305
ACGCGT
+
FFFFFF
@11306
ACGCGT
+
FFFFFF
@11307
ACTTGG
+
FFFFFF
@11308
ACGTGC
+
FFFFFF
@11309
ACTAGA
+
FFFFFF
@11310
ACTCGG
+
FFFFFF
@11311
ACTCGT
+
FFFFFF
@11312
ACGTGT
+
FFFFFF
@11313
ACTCGT
+
FFFFFF
@11314
ACTAGT
+
FFFFFF
@11315
ACTCGT
+
FFFFFF
@11316
ACTAGT
+
FFFFFF
@11317
ACTTGT
+
FFFFFF
@11318
ACGTGT
+
FFFFFF
@11319
ACTGGT
+
FFFFFF
@11320
ACTCGT
+
FFFFFF
@11321
ACTCGT
+
FFFFFF
@11322
ACTCGT
+
FFFFFF
@11323
ACGCGT
+
FFFFFF
@11324
ACTCGT
+
FFFFFF
@11325
ACTCGC
+
FFFFFF
@11326
ACGTGT
+
FFFFFF
@11327
ACTTGG
+
FFFFFF
@11328
CCTCGT
+
FFFFFF
@11329
TCTCGT
+
FFFFFF
@11330
CCTCGT
+
FFFFFF
@11331
ACTTGT
+
FFFFFF
@11332
ACTCGT
+
FFFFFF
@11333
CCTCGT
+
FFFFFF
@11334
ACTCGT
+
FFFFFF
@11335
ACGCGT
+
FFFFFF
@11336
ACACGT
+
FFFFFF
@11337
CCTCGT
+
FFFFFF
@11338
ACTAGT
+
FFFFFF
@11339
ACTTGT
+
FFFFFF
@11340
ACTCGT
+
FFFFFF
@11341
ACTCGG
+
FFFFFF
@11342
CCTCGC
+
FFFFFF
@11343
ACTCGT
+
FFFFFF
@11344
CCTAGC
+
FFFFFF
@11345
ACTCGT
+
FFFFFF
@11346
ACTCGT
+
FFFFFF
@11347
ACTGGT
+
FFFFFF
@11348
ACTTGG
+
FFFFFF
@11349
CCTAGG
+
FFFFFF
@11350
ACTCGT
+
FFFFFF
@11351
TCTTGT
+
FFFFFF
@11352
ACGCGT
+
FFFFFF
@11353
ACTTGG
+
FFFFFF
@11354
ACGCGT
+
FFFFFF
@11355
ACTAGT
+
FFFFFF
@11356
ACTAGT
+
FFFFFF
@11357
ACTCGT
+
FFFFFF
@11358
ACTAGT
+
FFFFFF
@11359
ACTAGT
+
FFFFFF
@11360
ACTTGT
+
FFFFFF
@11361
CCTCGT
+
FFFFFF
@11362
ACTTGT
+
FFFFFF
@11363
ACTTGT
+
FFFFFF
@11364
ACTCGT
+
FFFFFF
@11365
TCTAGT
+
FFFFFF
@11366
CCTAGG
+
FFFFFF
@11367
ACTCGT
+
FFFFFF
@11368
ACTAGT
+
FFFFFF
@11369
ACTCGT
+
FFFFFF
@11370
ACTAGT
+
FFFFFF
@11371
ACTTGT
+
FFFFFF
@11372
ACGCGT
+
FFFFFF
@11373
ACTTGT
+
FFFFFF
@11374
ACGTGC
+
FFFFFF
@11375
ACGCGT
+
FFFFFF
@11376
CCTAGG
+
FFFFFF
@11377
ACTCGT
+
FFFFFF
@11378
ACGTGC
+
FFFFFF
@11379
ACTCGT
+
FFFFFF
@11380
ACTAGT
+
FFFFFF
@11381
ACGCGT
+
FFFFFF
@11382
CCTCGT
+
FFFFFF
@11383
CCTAGG
+
FFFFFF
@11384
ACTCGC
+
FFFFFF
@11385
CCTAGG
+
FFFFFF
@11386
ACTCGT
+
FFFFFF
@11387
ACTAGT
+
FFFFFF
@11388
ACTCGT
+
FFFFFF
@11389
CCTAGG
+
FFFFFF
@11390
ACTCGG
+
FFFFFF
@11391
ACTGGT
+
FFFFFF
@11392
ACTCGG
+
FFFFFF
@11393
CCTAGC
+
FFFFFF
@11394
TCTAGT
+
FFFFFF
@11395
CCTAGG
+
FFFFFF
@11396
ACGTGT
+
FFFFFF
@11397
ACTCGT
+
FFFFFF
@11398
ACTCGT
+
FFFFFF
@11399
ACTCGT
+
FFFFFF
@11400
ACTCGT
+
FFFFFF
@11401
ACTGGT
+
FFFFFF
@11402
ACTCGT
+
FFFFFF
@11403
CCTCGT
+
FFFFFF
@11404
CCTAGG
+
FFFFFF
@11405
CCTCGT
+
FFFFFF
@11406
CCTAGG
+
FFFFFF
@11407
ACTAGT
+
FFFFFF
@11408
ACTCGT
+
FFFFFF
@11409
ACGCGT
+
FFFFFF
@11410
ACTGGT
+
FFFFFF
@11411
ACTCGT
+
FFFFFF
@11412
ACTCGT
+
FFFFFF
@11413
ACGCGT
+
FFFFFF
@11414
ACTCGT
+
FFFFFF
@11415
ACGTGT
+
FFFFFF
@11416
CCTAGG
+
FFFFFF
@11417
CCTAGT
+
FFFFFF
@11418
ACTTGT
+
FFFFFF
@11419
CCTAGC
+
FFFFFF
@11420
ACTTGG
+
FFFFFF
@11421
ACTCGT
+
FFFFFF
@11422
CCTAGG
+
FFFFFF
@11423
ACTCGT
+
FFFFFF
@11424
ACTCGT
+
FFFFFF
@11425
ACTAGT
+
FFFFFF
@11426
ACGTGC
+
FFFFFF
@11427
ACGCGT
+
FFFFFF
@11428
ACTTGT
+
FFFFFF
@11429
CCTCGT
+
FFFFFF
@11430
ACGTGC
+
FFFFFF
@11431
CCTCGC
+
FFFFFF
@11432
ACTTGC
+
FFFFFF
@11433
ACTCGT
+
FFFFFF
@11434
ACTCGG
+
FFFFFF
@11435
CCTAGG
+
FFFFFF
@11436
ACTAGT
+
FFFFFF
@11437
ACTTGC
+
FFFFFF
@11438
ACGCGT
+
FFFFFF
@11439
ACTCGT
+
FFFFFF
@11440
ACGCGT
+
FFFFFF
@11441
CCTCGT
+
FFFFFF
@11442
ACTCGT
+
FFFFFF
@11443
ACTCGT
+
FFFFFF
@11444
CCTCGT
+
FFFFFF
@11445
ACTCGT
+
FFFFFF
@11446
ACGGGT
+
FFFFFF
@11447
ACTCGT
+
FFFFFF
@11448
ACTTGT
+
FFFFFF
@11449
ACGCGT
+
FFFFFF
@11450
ACTCGT
+
FFFFFF
@11451
CCTCGT
+
FFFFFF
@11452
ACTCGT
+
FFFFFF
@11453
ACTAGT
+
FFFFFF
@11454
ACTTGT
+
FFFFFF
@11455
ACTCGT
+
FFFFFF
@11456
ACTCGT
+
FFFFFF
@11457
ACTCGT
+
FFFFFF
@11458
ACTCGT
+
FFFFFF
@11459
ACTCGT
+
FFFFFF
@11460
ACTTGT
+
FFFFFF
@11461
CCTCGT
+
FFFFFF
@11462
ACTAGA
+
FFFFFF
@11463
ACGCGT
+
FFFFFF
@11464
ACTCGT
+
FFFFFF
@11465
ACTTGG
+
FFFFFF
@11466
ACTAGT
+
FFFFFF
@11467
ACGGGT
+
FFFFFF
@11468
CCTCGC
+
FFFFFF
@11469
ACTAGT
+
FFFFFF
@11470
ACTCGG
+
FFFFFF
@11471
CCTCGT
+
FFFFFF
@11472
CCTCGC
+
FFFFFF
@11473
ACTCGT
+
FFFFFF
@11474
ACTTGC
+
FFFFFF
@11475
ACTAGT
+
FFFFFF
@11476
ACTAGA
+
FFFFFF
@11477
ACTCGT
+
FFFFFF
@11478
ACTAGT
+
FFFFFF
@11479
ACTAGT
+
FFFFFF
@11480
CCTAGG
+
FFFFFF
@11481
ACTAGT
+
FFFFFF
@11482
ACTGGT
+
FFFFFF
@11483
ACTCGT
+
FFFFFF
@11484
ACTGGT
+
FFFFFF
@11485
ACTAGT
+
FFFFFF
@11486
ACTCGT
+
FFFFFF
@11487
ACTCGT
+
FFFFFF
@11488
TCTAGT
+
FFFFFF
@11489
CCTAGG
+
FFFFFF
@11490
ACTAGT
+
FFFFFF
@11491
ACTAGT
+
FFFFFF
@11492
ACTCGT
+
FFFFFF
@11493
ACTCGT
+
FFFFFF
@11494
ACTTGT
+
FFFFFF
@11495
ACTCGT
+
FFFFFF
@11496
ACTTGG
+
FFFFFF
@11497
ACGCGT
+
FFFFFF
@11498
ACTCGT
+
FFFFFF
@11499
ACTAGA
+
FFFFFF
@11500
ACGGGT
+
FFFFFF
@11501
ACTCGG
+
FFFFFF
@11502
ACTCGT
+
FFFFFF
@11503
ACTAGT
+
FFFFFF
@11504
ACTTGG
+
FFFFFF
@11505
ACTTGT
+
FFFFFF
@11506
TCTAGT
+
FFFFFF
@11507
ACGCGT
+
FFFFFF
@11508
ACTCGT
+
FFFFFF
@11509
ACTCGT
+
FFFFFF
@11510
ACTAGT
+
FFFFFF
@11511
ACTCGT
+
FFFFFF
@11512
ACGCGT
+
FFFFFF
@11513
ACTCGT
+
FFFFFF
@11514
ACTTGT
+
FFFFFF
@11515
TCTAGT
+
FFFFFF
@11516
CCTCGT
+
FFFFFF
@11517
ACTGGT
+
FFFFFF
@11518
ACTAGT
+
FFFFFF
@11519
ACTCGT
+
FFFFFF
@11520
ACTCGT
+
FFFFFF
@11521
ACTTGT
+
FFFFFF
@11522
ACTTGC
+
FFFFFF
@11523
ACTTGT
+
FFFFFF
@11524
ACTCGT
+
FFFFFF
@11525
ACGCGT
+
FFFFFF
@11526
ACTTGT
+
FFFFFF
@11527
ACTCGT
+
FFFFFF
@11528
ACGCGT
+
FFFFFF
@11529
ACTAGT
+
FFFFFF
@11530
ACTAGT
+
FFFFFF
@11531
ACTAGA
+
FFFFFF
@11532
CCTAGT
+
FFFFFF
@11533
ACGCGT
+
FFFFFF
@11534
ACTAGT
+
FFFFFF
@11535
ACTCGT
+
FFFFFF
@11536
CCTAGT
+
FFFFFF
@11537
ACTCGT
+
FFFFFF
@11538
ACGCGT
+
FFFFFF
@11539
ACGAGT
+
FFFFFF
@11540
ACTAGT
+
FFFFFF
@11541
ACTTGT
+
FFFFFF
@11542
ACGCGT
+
FFFFFF
@11543
ACTTGG
+
FFFFFF
@11544
CCTAGT
+
FFFFFF
@11545
ACTAGT
+
FFFFFF
@11546
TCTAGT
+
FFFFFF
@11547
ACTCGT
+
FFFFFF
@11548
CCTAGT
+
FFFFFF
@11549
ACTAGA
+
FFFFFF
@11550
ACGTGC
+
FFFFFF
@11551
ACTAGC
+
FFFFFF
@11552
ACTGGT
+
FFFFFF
@11553
ACTCGT
+
FFFFFF
@11554
ACTAGT
+
FFFFFF
@11555
CCTAGG
+
FFFFFF
@11556
ACTCGT
+
FFFFFF
@11557
TCTAGT
+
FFFFFF
@11558
ACTAGT
+
FFFFFF
@11559
CCTCGT
+
FFFFFF
@11560
CCTAGT
+
FFFFFF
@11561
ACGCGT
+
FFFFFF
@11562
ACTCGT
+
FFFFFF
@11563
ACTAGT
+
FFFFFF
@11564
ACGTGC
+
FFFFFF
@11565
ACTTGT
+
FFFFFF
@11566
ACTCGT
+
FFFFFF
@11567
ACTTGT
+
FFFFFF
@11568
ACGCGA
+
FFFFFF
@11569
ACTCGT
+
FFFFFF
@11570
ACTCGT
+
FFFFFF
@11571
ACTCGT
+
FFFFFF
@11572
ACTCGT
+
FFFFFF
@11573
ACTTGT
+
FFFFFF
@11574
CCTAGT
+
FFFFFF
@11575
ACTCGT
+
FFFFFF
@11576
ACGCGT
+
FFFFFF
@11577
ACTCGT
+
FFFFFF
@11578
CCTAGT
+
FFFFFF
@11579
ACTAGA
+
FFFFFF
@11580
ACTTGT
+
FFFFFF
@11581
ACGAGT
+
FFFFFF
@11582
ACTAGT
+
FFFFFF
@11583
ACTAGT
+
FFFFFF
@11584
ACTCGT
+
FFFFFF
@11585
ACTCGT
+
FFFFFF
@11586
ACTCGA
+
FFFFFF
@11587
ACTAGA
+
FFFFFF
@11588
CCTAGT
+
FFFFFF
@11589
ACTGGT
+
FFFFFF
@11590
ACTAGT
+
FFFFFF
@11591
ACGAGT
+
FFFFFF
@11592
ACTTGC
+
FFFFFF
@11593
ACTGGT
+
FFFFFF
@11594
ACTCGA
+
FFFFFF
@11595
ACTTGC
+
FFFFFF
@11596
ACTTGT
+
FFFFFF
@11597
ACTAGT
+
FFFFFF
@11598
ACGTGC
+
FFFFFF
@11599
ACTCGT
+
FFFFFF
@11600
ACTTGT
+
FFFFFF
@11601
TCTAGT
+
FFFFFF
@11602
ACTAGT
+
FFFFFF
@11603
ACTCGT
+
FFFFFF
@11604
TCTAGT
+
FFFFFF
@11605
ACACGT
+
FFFFFF
@11606
ACGTGC
+
FFFFFF
@11607
TCTAGT
+
FFFFFF
@11608
ACTAGT
+
FFFFFF
@11609
ACGCGT
+
FFFFFF
@11610
ACTCGT
+
FFFFFF
@11611
ACTGGT
+
FFFFFF
@11612
ACTAGT
+
FFFFFF
@11613
ACTTGT
+
FFFFFF
@11614
TCTAGT
+
FFFFFF
@11615
ACTCGC
+
FFFFFF
@11616
ACTCGC
+
FFFFFF
@11617
ACTTGT
+
FFFFFF
@11618
ACTCGT
+
FFFFFF
@11619
ACGTGC
+
FFFFFF
@11620
ACTCGT
+
FFFFFF
@11621
ACTTGT
+
FFFFFF
@11622
ACGCGT
+
FFFFFF
@11623
ACTCGT
+
FFFFFF
@11624
ACGGGT
+
FFFFFF
@11625
ACTTGT
+
FFFFFF
@11626
ACTTGG
+
FFFFFF
@11627
ACTAGT
+
FFFFFF
@11628
ACTGGT
+
FFFFFF
@11629
TCTAGT
+
FFFFFF
@11630
CCTAGG
+
FFFFFF
@11631
ACTCGC
+
FFFFFF
@11632
ACTCGT
+
FFFFFF
@11633
ACGTGT
+
FFFFFF
@11634
ACTAGT
+
FFFFFF
@11635
ACTAGT
+
FFFFFF
@11636
ACGCGT
+
FFFFFF
@11637
ACGGGT
+
FFFFFF
@11638
ACTCGT
+
FFFFFF
@11639
ACGCGT
+
FFFFFF
@11640
ACTCGT
+
FFFFFF
@11641
ACTAGT
+
FFFFFF
@11642
CCTAGC
+
FFFFFF
@11643
ACTTGT
+
FFFFFF
@11644
ACTCGT
+
FFFFFF
@11645
CCTAGT
+
FFFFFF
@11646
ACGAGT
+
FFFFFF
@11647
ACTCGT
+
FFFFFF
@11648
ACTAGT
+
FFFFFF
@11649
ACGTGC
+
FFFFFF
@11650
ACTCGC
+
FFFFFF
@11651
ACTAGT
+
FFFFFF
@11652
ACTCGT
+
FFFFFF
@11653
ACTGGT
+
FFFFFF
@11654
ACTCGT
+
FFFFFF
@11655
ACGCGT
+
FFFFFF
@11656
ACTCGT
+
FFFFFF
@11657
ACTAGT
+
FFFFFF
@11658
CCTAGG
+
FFFFFF
@11659
ACTAGT
+
FFFFFF
@11660
ACTGGT
+
FFFFFF
@11661
ACTCGT
+
FFFFFF
@11662
ACTAGT
+
FFFFFF
@11663
ACTCGT
+
FFFFFF
@11664
ACGCGT
+
FFFFFF
@11665
ACTCGT
+
FFFFFF
@11666
ACTCGT
+
FFFFFF
@11667
ACTCGT
+
FFFFFF
@11668
CCTAGG
+
FFFFFF
@11669
CCTCGT
+
FFFFFF
@11670
ACTAGT
+
FFFFFF
@11671
ACTCGG
+
FFFFFF
@11672
ACTAGT
+
FFFFFF
@11673
ACGAGT
+
FFFFFF
@11674
CCTCGT
+
FFFFFF
@11675
ACTGGT
+
FFFFFF
@11676
ACTCGT
+
FFFFFF
@11677
ACGCGA
+
FFFFFF
@11678
ACTCGT
+
FFFFFF
@11679
ACGCGT
+
FFFFFF
@11680
ACGTGC
+
FFFFFF
@11681
ACGCGA
+
FFFFFF
@11682
CCTAGC
+
FFFFFF
@11683
ACTCGT
+
FFFFFF
@11684
ACGCGA
+
FFFFFF
@11685
ACTAGT
+
FFFFFF
@11686
ACACGT
+
FFFFFF
@11687
ACTCGT
+
FFFFFF
@11688
ACTCGG
+
FFFFFF
@11689
ACTTGT
+
FFFFFF
@11690
ACTCGG
+
FFFFFF
@11691
ACTCGT
+
FFFFFF
@11692
ACTCGT
+
FFFFFF
@11693
ACTCGC
+
FFFFFF
@11694
ACTCGT
+
FFFFFF
@11695
ACTCGT
+
FFFFFF
@11696
ACTAGT
+
FFFFFF
@11697
ACTTGT
+
FFFFFF
@11698
CCTCGT
+
FFFFFF
@11699
ACTCGT
+
FFFFFF
@11700
ACTCGT
+
FFFFFF
@11701
ACTAGT
+
FFFFFF
@11702
ACTCGC
+
FFFFFF
@11703
ACTTGC
+
FFFFFF
@11704
ACTAGT
+
FFFFFF
@11705
ACTCGT
+
FFFFFF
@11706
ACTGGT
+
FFFFFF
@11707
ACGCGT
+
FFFFFF
@11708
TCTAGT
+
FFFFFF
@11709
ACTCGT
+
FFFFFF
@11710
ACGCGT
+
FFFFFF
@11711
ACTCGT
+
FFFFFF
@11712
CCTCGT
+
FFFFFF
@11713
CCTAGC
+
FFFFFF
@11714
ACTCGT
+
FFFFFF
@11715
ACTCGT
+
FFFFFF
@11716
TCTAGT
+
FFFFFF
@11717
CCTCGT
+
FFFFFF
@11718
ACTCGG
+
FFFFFF
@11719
CCTCGT
+
FFFFFF
@11720
ACGCGT
+
FFFFFF
@11721
CCTAGG
+
FFFFFF
@11722
ACTCGA
+
FFFFFF
@11723
TCTAGT
+
FFFFFF
@11724
ACGAGT
+
FFFFFF
@11725
CCTAGC
+
FFFFFF
@11726
ACGAGT
+
FFFFFF
@11727
CCTAGG
+
FFFFFF
@11728
CCTCGT
+
FFFFFF
@11729
ACTCGT
+
FFFFFF
@11730
ACTCGT
+
FFFFFF
@11731
ACTCGC
+
FFFFFF
@11732
CCTAGT
+
FFFFFF
@11733
ACGCGT
+
FFFFFF
@11734
CCTAGG
+
FFFFFF
@11735
ACTGGT
+
FFFFFF
@11736
ACTCGC
+
FFFFFF
@11737
ACTCGT
+
FFFFFF
@11738
ACGCGT
+
FFFFFF
@11739
TCTAGT
+
FFFFFF
@11740
ACTTGT
+
FFFFFF
@11741
ACTAGT
+
FFFFFF
@11742
ACTTGC
+
FFFFFF
@11743
ACTCGC
+
FFFFFF
@11744
CCTCGT
+
FFFFFF
@11745
ACGGGT
+
FFFFFF
@11746
ACTTGG
+
FFFFFF
@11747
CCTCGT
+
FFFFFF
@11748
CCTAGT
+
FFFFFF
@11749
CCTCGT
+
FFFFFF
@11750
ACTTGC
+
FFFFFF
@11751
ACGCGT
+
FFFFFF
@11752
ACGCGT
+
FFFFFF
@11753
ACTGGT
+
FFFFFF
@11754
ACTCGT
+
FFFFFF
@11755
CCTAGG
+
FFFFFF
@11756
TCTAGT
+
FFFFFF
@11757
ACTCGT
+
FFFFFF
@11758
ACGTGT
+
FFFFFF
@11759
ACTAGT
+
FFFFFF
@11760
ACGCGT
+
FFFFFF
@11761
ACGCGT
+
FFFFFF
@11762
ACGTGC
+
FFFFFF
@11763
CCTCGT
+
FFFFFF
@11764
ACTTGT
+
FFFFFF
@11765
ACGCGT
+
FFFFFF
@11766
CCTAGG
+
FFFFFF
@11767
CCTCGT
+
FFFFFF
@11768
ACTCGT
+
FFFFFF
@11769
ACTCGT
+
FFFFFF
@11770
ACTCGC
+
FFFFFF
@11771
ACTCGC
+
FFFFFF
@11772
ACTTGT
+
FFFFFF
@11773
ACTCGT
+
FFFFFF
@11774
ACGCGT
+
FFFFFF
@11775
ACTAGT
+
FFFFFF
@11776
ACTCGT
+
FFFFFF
@11777
ACGCGT
+
FFFFFF
@11778
ACTGGT
+
FFFFFF
@11779
CCTCGT
+
FFFFFF
@11780
ACTCGT
+
FFFFFF
@11781
ACTCGC
+
FFFFFF
@11782
ACGTGT
+
FFFFFF
@11783
ACTCGT
+
FFFFFF
@11784
ACTTGT
+
FFFFFF
@11785
CCTAGG
+
FFFFFF
@11786
ACGCGT
+
FFFFFF
@11787
ACTCGT
+
FFFFFF
@11788
ACTAGT
+
FFFFFF
@11789
ACTCGT
+
FFFFFF
@11790
ACTCGT
+
FFFFFF
@11791
ACTCGT
+
FFFFFF
@11792
ACGCGA
+
FFFFFF
@11793
ACTTGT
+
FFFFFF
@11794
ACTCGT
+
FFFFFF
@11795
ACTCGT
+
FFFFFF
@11796
ACTCGT
+
FFFFFF
@11797
ACTCGC
+
FFFFFF
@11798
CCTCGT
+
FFFFFF
@11799
CCTCGT
+
FFFFFF
@11800
ACTCGT
+
FFFFFF
@11801
TCTAGT
+
FFFFFF
@11802
ACTTGG
+
FFFFFF
@11803
ACTAGT
+
FFFFFF
@11804
ACTCGT
+
FFFFFF
@11805
ACTAGT
+
FFFFFF
@11806
ACTAGT
+
FFFFFF
@11807
ACTCGT
+
FFFFFF
@11808
ACTCGT
+
FFFFFF
@11809
ACTCGT
+
FFFFFF
@11810
ACTCGG
+
FFFFFF
@11811
ACTAGT
+
FFFFFF
@11812
ACTTGT
+
FFFFFF
@11813
ACGCGT
+
FFFFFF
@11814
ACTCGG
+
FFFFFF
@11815
CCTCGT
+
FFFFFF
@11816
ACTCGT
+
FFFFFF
@11817
ACTGGT
+
FFFFFF
@11818
ACTGGT
+
FFFFFF
@11819
ACTCGT
+
FFFFFF
@11820
ACTTGT
+
FFFFFF
@11821
ACTCGT
+
FFFFFF
@11822
ACTGGT
+
FFFFFF
@11823
ACTAGT
+
FFFFFF
@11824
ACTCGT
+
FFFFFF
@11825
ACTCGT
+
FFFFFF
@11826
ACGTGT
+
FFFFFF
@11827
ACGCGT
+
FFFFFF
@11828
ACTCGT
+
FFFFFF
@11829
ACGCGT
+
FFFFFF
@11830
ACGTGC
+
FFFFFF
@11831
ACTCGT
+
FFFFFF
@11832
ACTCGT
+
FFFFFF
@11833
ACGCGT
+
FFFFFF
@11834
ACTAGT
+
FFFFFF
@11835
ACTCGT
+
FFFFFF
@11836
ACTCGT
+
FFFFFF
@11837
ACTCGT
+
FFFFFF
@11838
ACGCGT
+
FFFFFF
@11839
ACTCGT
+
FFFFFF
@11840
ACTTGT
+
FFFFFF
@11841
ACTTGT
+
FFFFFF
@11842
ACTTGT
+
FFFFFF
@11843
ACGCGT
+
FFFFFF
@11844
ACTCGT
+
FFFFFF
@11845
ACTCGT
+
FFFFFF
@11846
ACTCGT
+
FFFFFF
@11847
ACGAGT
+
FFFFFF
@11848
ACTAGT
+
FFFFFF
@11849
ACTCGG
+
FFFFFF
@11850
CCTAGG
+
FFFFFF
@11851
ACTCGT
+
FFFFFF
@11852
ACGAGT
+
FFFFFF
@11853
ACTAGT
+
FFFFFF
@11854
ACTCGT
+
FFFFFF
@11855
ACGTGT
+
FFFFFF
@11856
ACTCGT
+
FFFFFF
@11857
ACTCGA
+
FFFFFF
@11858
ACTAGT
+
FFFFFF
@11859
ACTAGT
+
FFFFFF
@11860
ACTCGT
+
FFFFFF
@11861
TCTAGT
+
FFFFFF
@11862
ACGCGT
+
FFFFFF
@11863
ACGCGT
+
FFFFFF
@11864
ACTCGT
+
FFFFFF
@11865
ACTCGT
+
FFFFFF
@11866
ACTTGT
+
FFFFFF
@11867
TCTAGT
+
FFFFFF
@11868
ACTAGT
+
FFFFFF
@11869
ACTTGT
+
FFFFFF
@11870
ACTCGT
+
FFFFFF
@11871
ACTTGT
+
FFFFFF
@11872
ACTTGT
+
FFFFFF
@11873
ACTCGT
+
FFFFFF
@11874
CCTAGC
+
FFFFFF
@11875
ACTCGT
+
FFFFFF
@11876
ACTCGG
+
FFFFFF
@11877
ACTCGT
+
FFFFFF
@11878
ACTCGT
+
FFFFFF
@11879
ACTCGT
+
FFFFFF
@11880
ACGCGT
+
FFFFFF
@11881
CCTCGT
+
FFFFFF
@11882
ACTCGT
+
FFFFFF
@11883
ACTCGT
+
FFFFFF
@11884
ACTTGT
+
FFFFFF
@11885
ACTCGG
+
FFFFFF
@11886
ACTCGC
+
FFFFFF
@11887
CCTAGG
+
FFFFFF
@11888
ACGTGC
+
FFFFFF
@11889
ACTCGT
+
FFFFFF
@11890
ACTCGT
+
FFFFFF
@11891
ACTAGT
+
FFFFFF
@11892
ACGCGT
+
FFFFFF
@11893
ACTAGT
+
FFFFFF
@11894
ACTCGT
+
FFFFFF
@11895
ACTTGT
+
FFFFFF
@11896
ACTCGG
+
FFFFFF
@11897
ACTCGT
+
FFFFFF
@11898
ACTCGT
+
FFFFFF
@11899
ACTCGT
+
FFFFFF
@11900
ACTCGC
+
FFFFFF
@11901
ACTCGT
+
FFFFFF
@11902
CCTCGC
+
FFFFFF
@11903
ACGCGT
+
FFFFFF
@11904
CCTCGT
+
FFFFFF
@11905
CCTAGG
+
FFFFFF
@11906
ACTCGT
+
FFFFFF
@11907
ACTAGT
+
FFFFFF
@11908
CCTAGG
+
FFFFFF
@11909
ACTCGG
+
FFFFFF
@11910
ACTCGT
+
FFFFFF
@11911
ACTAGT
+
FFFFFF
@11912
ACGAGT
+
FFFFFF
@11913
ACTCGC
+
FFFFFF
@11914
ACTCGT
+
FFFFFF
@11915
ACTCGG
+
FFFFFF
@11916
ACTAGT
+
FFFFFF
@11917
CCTCGT
+
FFFFFF
@11918
ACTAGT
+
FFFFFF
@11919
ACGCGT
+
FFFFFF
@11920
ACGTGC
+
FFFFFF
@11921
ACTTGC
+
FFFFFF
@11922
ACTCGT
+
FFFFFF
@11923
CCTAGG
+
FFFFFF
@11924
ACTCGA
+
FFFFFF
@11925
ACGTGC
+
FFFFFF
@11926
CCTAGG
+
FFFFFF
@11927
ACTTGC
+
FFFFFF
@11928
ACTAGT
+
FFFFFF
@11929
ACTCGG
+
FFFFFF
@11930
ACTTGT
+
FFFFFF
@11931
ACTAGT
+
FFFFFF
@11932
ACTCGT
+
FFFFFF
@11933
ACTTGG
+
FFFFFF
@11934
ACTCGT
+
FFFFFF
@11935
CCTCGT
+
FFFFFF
@11936
CCTAGC
+
FFFFFF
@11937
ACTCGT
+
FFFFFF
@11938
ACTTGT
+
FFFFFF
@11939
ACTAGT
+
FFFFFF
@11940
ACTTGG
+
FFFFFF
@11941
ACTGGT
+
FFFFFF
@11942
ACTCGT
+
FFFFFF
@11943
ACTCGT
+
FFFFFF
@11944
ACTGGT
+
FFFFFF
@11945
TCTAGT
+
FFFFFF
@11946
CCTCGT
+
FFFFFF
@11947
ACTGGT
+
FFFFFF
@11948
ACTAGT
+
FFFFFF
@11949
CCTAGG
+
FFFFFF
@11950
ACGCGT
+
FFFFFF
@11951
ACTTGT
+
FFFFFF
@11952
ACTCGT
+
FFFFFF
@11953
ACGCGT
+
FFFFFF
@11954
ACTCGC
+
FFFFFF
@11955
ACTGGT
+
FFFFFF
@11956
CCTCGT
+
FFFFFF
@11957
ACTGGT
+
FFFFFF
@11958
TCTAGT
+
FFFFFF
@11959
ACTCGT
+
FFFFFF
@11960
ACTCGT
+
FFFFFF
@11961
ACTCGT
+
FFFFFF
@11962
ACTAGT
+
FFFFFF
@11963
ACTCGG
+
FFFFFF
@11964
ACTTGT
+
FFFFFF
@11965
ACTCGT
+
FFFFFF
@11966
ACTAGT
+
FFFFFF
@11967
ACTCGT
+
FFFFFF
@11968
ACTCGT
+
FFFFFF
@11969
ACTCGT
+
FFFFFF
@11970
ACTTGT
+
FFFFFF
@11971
CCTCGT
+
FFFFFF
@11972
ACTGGT
+
FFFFFF
@11973
ACGTGT
+
FFFFFF
@11974
TCTAGT
+
FFFFFF
@11975
ACTTGT
+
FFFFFF
@11976
CCTAGG
+
FFFFFF
@11977
ACTTGT
+
FFFFFF
@11978
ACTCGT
+
FFFFFF
@11979
ACGTGT
+
FFFFFF
@11980
ACTAGT
+
FFFFFF
@11981
ACGCGA
+
FFFFFF
@11982
ACGCGT
+
FFFFFF
@11983
ACTAGA
+
FFFFFF
@11984
ACTCGT
+
FFFFFF
@11985
ACTCGT
+
FFFFFF
@11986
ACGCGT
+
FFFFFF
@11987
ACTCGT
+
FFFFFF
@11988
ACGCGT
+
FFFFFF
@11989
ACGAGT
+
FFFFFF
@11990
ACTAGT
+
FFFFFF
@11991
ACTCGT
+
FFFFFF
@11992
ACTCGT
+
FFFFFF
@11993
ACTTGT
+
FFFFFF
@11994
CCTCGT
+
FFFFFF
@11995
ACTCGT
+
FFFFFF
@11996
CCTCGT
+
FFFFFF
@11997
ACTCGT
+
FFFFFF
@11998
ACTCGT
+
FFFFFF
@11999
CCTAGC
+
FFFFFF
@12000
ACTGGT
+
FFFFFF
@12001
ACGCGT
+
FFFFFF
@12002
CCTAGT
+
FFFFFF
@12003
ACTTGC
+
FFFFFF
@12004
ACTTGT
+
FFFFFF
@12005
CCTAGT
+
FFFFFF
@12006
ACTCGT
+
FFFFFF
@12007
ACTCGC
+
FFFFFF
@12008
ACTCGT
+
FFFFFF
@12009
ACTTGC
+
FFFFFF
@12010
ACTGGT
+
FFFFFF
@12011
ACTAGT
+
FFFFFF
@12012
CCTAGG
+
FFFFFF
@12013
ACTAGT
+
FFFFFF
@12014
ACTTGG
+
FFFFFF
@12015
CCTCGT
+
FFFFFF
@12016
CCTCGT
+
FFFFFF
@12017
ACTAGT
+
FFFFFF
@12018
TCTAGT
+
FFFFFF
@12019
CCTAGC
+
FFFFFF
@12020
ACTCGT
+
FFFFFF
@12021
CCTCGT
+
FFFFFF
@12022
CCTAGG
+
FFFFFF
@12023
ACTCGT
+
FFFFFF
@12024
ACTGGT
+
FFFFFF
@12025
ACGCGT
+
FFFFFF
@12026
ACTCGT
+
FFFFFF
@12027
ACGTGC
+
FFFFFF
@12028
ACTTGT
+
FFFFFF
@12029
ACTAGT
+
FFFFFF
@12030
ACTCGT
+
FFFFFF
@12031
CCTAGG
+
FFFFFF
@12032
TCTCGT
+
FFFFFF
@12033
ACGCGT
+
FFFFFF
@12034
ACGCGT
+
FFFFFF
@12035
ACTCGT
+
FFFFFF
@12036
ACTCGT
+
FFFFFF
@12037
ACTTGT
+
FFFFFF
@12038
CCTAGG
+
FFFFFF
@12039
CCTCGT
+
FFFFFF
@12040
ACGCGT
+
FFFFFF
@12041
ACTCGT
+
FFFFFF
@12042
CCTCGT
+
FFFFFF
@12043
ACGCGT
+
FFFFFF
@12044
CCTAGG
+
FFFFFF
@12045
ACTTGT
+
FFFFFF
@12046
ACTCGT
+
FFFFFF
@12047
ACGCGT
+
FFFFFF
@12048
ACTCGT
+
FFFFFF
@12049
ACTTGT
+
FFFFFF
@12050
ACTCGT
+
FFFFFF
@12051
ACTCGT
+
FFFFFF
@12052
ACGAGT
+
FFFFFF
@12053
CCTAGT
+
FFFFFF
@12054
CCTAGC
+
FFFFFF
@12055
ACTCGA
+
FFFFFF
@12056
ACTCGT
+
FFFFFF
@12057
ACTTGT
+
FFFFFF
@12058
ACTCGT
+
FFFFFF
@12059
ACTGGT
+
FFFFFF
@12060
ACTAGT
+
FFFFFF
@12061
ACTTGT
+
FFFFFF
@12062
CCTAGG
+
FFFFFF
@12063
ACTCGT
+
FFFFFF
@12064
ACTCGT
+
FFFFFF
@12065
ACTAGT
+
FFFFFF
@12066
ACGCGT
+
FFFFFF
@12067
TCTAGT
+
FFFFFF
@12068
ACTTGT
+
FFFFFF
@12069
ACTCGA
+
FFFFFF
@12070
ACTAGT
+
FFFFFF
@12071
ACGAGT
+
FFFFFF
@12072
ACGCGT
+
FFFFFF
@12073
ACTTGT
+
FFFFFF
@12074
TCTTGT
+
FFFFFF
@12075
CCTCGT
+
FFFFFF
@12076
ACTTGT
+
FFFFFF
@12077
ACTAGT
+
FFFFFF
@12078
ACTCGT
+
FFFFFF
@12079
ACTCGT
+
FFFFFF
@12080
ACTCGT
+
FFFFFF
@12081
ACGCGT
+
FFFFFF
@12082
ACTAGT
+
FFFFFF
@12083
CCTCGT
+
FFFFFF
@12084
ACTCGC
+
FFFFFF
@12085
CCTAGG
+
FFFFFF
@12086
ACTAGT
+
FFFFFF
@12087
ACTGGT
+
FFFFFF
@12088
ACTCGT
+
FFFFFF
@12089
ACGCGT
+
FFFFFF
@12090
ACTAGT
+
FFFFFF
@12091
CCTCGT
+
FFFFFF
@12092
ACTGGT
+
FFFFFF
@12093
ACGCGT
+
FFFFFF
@12094
ACTAGC
+
FFFFFF
@12095
CCTCGC
+
FFFFFF
@12096
ACTGGT
+
FFFFFF
@12097
ACGCGA
+
FFFFFF
@12098
ACTCGT
+
FFFFFF
@12099
ACGCGT
+
FFFFFF
@12100
ACTGGT
+
FFFFFF
@12101
CCTAGC
+
FFFFFF
@12102
ACTTGT
+
FFFFFF
@12103
ACTCGT
+
FFFFFF
@12104
ACTCGT
+
FFFFFF
@12105
ACGGGT
+
FFFFFF
@12106
ACTAGT
+
FFFFFF
@12107
ACTCGA
+
FFFFFF
@12108
ACTTGT
+
FFFFFF
@12109
ACTAGT
+
FFFFFF
@12110
ACTTGT
+
FFFFFF
@12111
ACTCGT
+
FFFFFF
@12112
ACTCGT
+
FFFFFF
@12113
ACTGGT
+
FFFFFF
@12114
ACTCGT
+
FFFFFF
@12115
ACTCGT
+
FFFFFF
@12116
ACTTGT
+
FFFFFF
@12117
ACGCGT
+
FFFFFF
@12118
TCTCGT
+
FFFFFF
@12119
ACTTGT
+
FFFFFF
@12120
ACTCGC
+
FFFFFF
@12121
TCTCGT
+
FFFFFF
@12122
ACTCGT
+
FFFFFF
@12123
ACGCGT
+
FFFFFF
@12124
CCTAGG
+
FFFFFF
@12125
ACTTGT
+
FFFFFF
@12126
ACGCGT
+
FFFFFF
@12127
ACTCGT
+
FFFFFF
@12128
CCTAGG
+
FFFFFF
@12129
CCTAGG
+
FFFFFF
@12130
CCTAGG
+
FFFFFF
@12131
ACTTGT
+
FFFFFF
@12132
ACTAGT
+
FFFFFF
@12133
ACGCGA
+
FFFFFF
@12134
ACGAGT
+
FFFFFF
@12135
ACTCGT
+
FFFFFF
@12136
CCTCGT
+
FFFFFF
@12137
ACTTGT
+
FFFFFF
@12138
ACTAGT
+
FFFFFF
@12139
ACTAGT
+
FFFFFF
@12140
ACTTGT
+
FFFFFF
@12141
ACGCGT
+
FFFFFF
@12142
ACTAGT
+
FFFFFF
@12143
CCTAGG
+
FFFFFF
@12144
ACTAGT
+
FFFFFF
@12145
ACTAGT
+
FFFFFF
@12146
ACTAGT
+
FFFFFF
@12147
CCTCGT
+
FFFFFF
@12148
CCTCGC
+
FFFFFF
@12149
ACTCGT
+
FFFFFF
@12150
ACGCGT
+
FFFFFF
@12151
ACTAGT
+
FFFFFF
@12152
ACGCGT
+
FFFFFF
@12153
ACTCGT
+
FFFFFF
@12154
ACGAGT
+
FFFFFF
@12155
ACTAGT
+
FFFFFF
@12156
ACTCGT
+
FFFFFF
@12157
ACTCGT
+
FFFFFF
@12158
ACTTGT
+
FFFFFF
@12159
CCTCGT
+
FFFFFF
@12160
ACGCGT
+
FFFFFF
@12161
ACTCGG
+
FFFFFF
@12162
ACTCGT
+
FFFFFF
@12163
ACTCGT
+
FFFFFF
@12164
ACTTGT
+
FFFFFF
@12165
ACTGGT
+
FFFFFF
@12166
ACTCGT
+
FFFFFF
@12167
CCTCGT
+
FFFFFF
@12168
ACTGGT
+
FFFFFF
@12169
CCTCGC
+
FFFFFF
@12170
ACTTGT
+
FFFFFF
@12171
ACGCGT
+
FFFFFF
@12172
CCTCGT
+
FFFFFF
@12173
ACTAGT
+
FFFFFF
@12174
ACGCGT
+
FFFFFF
@12175
ACTCGT
+
FFFFFF
@12176
ACTGGT
+
FFFFFF
@12177
ACTGGT
+
FFFFFF
@12178
ACTCGC
+
FFFFFF
@12179
ACTCGT
+
FFFFFF
@12180
ACTCGA
+
FFFFFF
@12181
ACTCGT
+
FFFFFF
@12182
ACTCGT
+
FFFFFF
@12183
ACTAGT
+
FFFFFF
@12184
CCTCGT
+
FFFFFF
@12185
ACGCGT
+
FFFFFF
@12186
ACTCGT
+
FFFFFF
@12187
CCTCGT
+
FFFFFF
@12188
ACTTGT
+
FFFFFF
@12189
ACTCGC
+
FFFFFF
@12190
ACTGGT
+
FFFFFF
@12191
ACTCGG
+
FFFFFF
@12192
ACTCGT
+
FFFFFF
@12193
ACTCGT
+
FFFFFF
@12194
CCTAGG
+
FFFFFF
@12195
ACTTGG
+
FFFFFF
@12196
ACTAGT
+
FFFFFF
@12197
CCTAGG
+
FFFFFF
@12198
CCTAGG
+
FFFFFF
@12199
CCTCGT
+
FFFFFF
@12200
CCTAGT
+
FFFFFF
@12201
CCTAGG
+
FFFFFF
@12202
CCTAGT
+
FFFFFF
@12203
ACTAGT
+
FFFFFF
@12204
ACTCGT
+
FFFFFF
@12205
ACTCGT
+
FFFFFF
@12206
ACTTGT
+
FFFFFF
@12207
ACTCGT
+
FFFFFF
@12208
ACTCGT
+
FFFFFF
@12209
ACTAGT
+
FFFFFF
@12210
ACTCGT
+
FFFFFF
@12211
ACGCGT
+
FFFFFF
@12212
ACTCGG
+
FFFFFF
@12213
ACTCGT
+
FFFFFF
@12214
ACTCGT
+
FFFFFF
@12215
ACTAGG
+
FFFFFF
@12216
ACTAGT
+
FFFFFF
@12217
ACTCGT
+
FFFFFF
@12218
ACTAGT
+
FFFFFF
@12219
ACGCGT
+
FFFFFF
@12220
CCTCGC
+
FFFFFF
@12221
CCTCGT
+
FFFFFF
@12222
ACTTGT
+
FFFFFF
@12223
ACTCGT
+
FFFFFF
@12224
ACGCGT
+
FFFFFF
@12225
ACTTGT
+
FFFFFF
@12226
ACTGGT
+
FFFFFF
@12227
TCTAGT
+
FFFFFF
@12228
ACTAGT
+
FFFFFF
@12229
ACTAGT
+
FFFFFF
@12230
ACTCGT
+
FFFFFF
@12231
CCTAGG
+
FFFFFF
@12232
ACTCGT
+
FFFFFF
@12233
CCTCGT
+
FFFFFF
@12234
CCTCGT
+
FFFFFF
@12235
ACGCGT
+
FFFFFF
@12236
ACTAGT
+
FFFFFF
@12237
ACGCGT
+
FFFFFF
@12238
ACTCGT
+
FFFFFF
@12239
ACGAGT
+
FFFFFF
@12240
ACTAGT
+
FFFFFF
@12241
ACTGGT
+
FFFFFF
@12242
CCTAGG
+
FFFFFF
@12243
ACTCGT
+
FFFFFF
@12244
ACTAGT
+
FFFFFF
@12245
ACTGGT
+
FFFFFF
@12246
ACTCGT
+
FFFFFF
@12247
ACGCGT
+
FFFFFF
@12248
ACGTGT
+
FFFFFF
@12249
ACTAGA
+
FFFFFF
@12250
ACTAGT
+
FFFFFF
@12251
ACTTGT
+
FFFFFF
@12252
ACTAGT
+
FFFFFF
@12253
ACTCGT
+
FFFFFF
@12254
ACTCGT
+
FFFFFF
@12255
ACTCGT
+
FFFFFF
@12256
CCTAGT
+
FFFFFF
@12257
ACTTGT
+
FFFFFF
@12258
ACTTGC
+
FFFFFF
@12259
ACTCGT
+
FFFFFF
@12260
ACTAGT
+
FFFFFF
@12261
ACTCGT
+
FFFFFF
@12262
ACTCGT
+
FFFFFF
@12263
ACTCGT
+
FFFFFF
@12264
CCTAGT
+
FFFFFF
@12265
ACTCGT
+
FFFFFF
@12266
ACTCGT
+
FFFFFF
@12267
ACTCGT
+
FFFFFF
@12268
ACTCGT
+
FFFFFF
@12269
ACTAGT
+
FFFFFF
@12270
ACTCGT
+
FFFFFF
@12271
ACTCGT
+
FFFFFF
@12272
TCTAGT
+
FFFFFF
@12273
CCTAGT
+
FFFFFF
@12274
ACTTGT
+
FFFFFF
@12275
ACTCGT
+
FFFFFF
@12276
ACTCGT
+
FFFFFF
@12277
ACTCGT
+
FFFFFF
@12278
ACTGGT
+
FFFFFF
@12279
CCTAGG
+
FFFFFF
@12280
ACTTGT
+
FFFFFF
@12281
ACTTGT
+
FFFFFF
@12282
ACTTGT
+
FFFFFF
@12283
ACTCGC
+
FFFFFF
@12284
ACTCGT
+
FFFFFF
@12285
ACGCGT
+
FFFFFF
@12286
ACGCGT
+
FFFFFF
@12287
ACTCGT
+
FFFFFF
@12288
ACGTGT
+
FFFFFF
@12289
ACGCGT
+
FFFFFF
@12290
ACTCGT
+
FFFFFF
@12291
ACTCGT
+
FFFFFF
@12292
ACTCGT
+
FFFFFF
@12293
CCTCGT
+
FFFFFF
@12294
ACTCGT
+
FFFFFF
@12295
ACGCGT
+
FFFFFF
@12296
CCTCGT
+
FFFFFF
@12297
ACTAGT
+
FFFFFF
@12298
ACTAGT
+
FFFFFF
@12299
ACTCGT
+
FFFFFF
@12300
ACTTGT
+
FFFFFF
@12301
ACTAGT
+
FFFFFF
@12302
ACTTGT
+
FFFFFF
@12303
ACTAGT
+
FFFFFF
@12304
CCTAGG
+
FFFFFF
@12305
ACTAGT
+
FFFFFF
@12306
ACTCGC
+
FFFFFF
@12307
ACGCGT
+
FFFFFF
@12308
ACTCGT
+
FFFFFF
@12309
ACGCGT
+
FFFFFF
@12310
ACTGGT
+
FFFFFF
@12311
CCTCGT
+
FFFFFF
@12312
TCTAGT
+
FFFFFF
@12313
ACTAGT
+
FFFFFF
@12314
CCTAGC
+
FFFFFF
@12315
ACTAGA
+
FFFFFF
@12316
TCTAGT
+
FFFFFF
@12317
ACTTGT
+
FFFFFF
@12318
ACTTGT
+
FFFFFF
@12319
ACTAGT
+
FFFFFF
@12320
ACTCGT
+
FFFFFF
@12321
CCTCGT
+
FFFFFF
@12322
ACTTGT
+
FFFFFF
@12323
ACGCGT
+
FFFFFF
@12324
ACTCGT
+
FFFFFF
@12325
CCTAGT
+
FFFFFF
@12326
ACTCGG
+
FFFFFF
@12327
ACTAGT
+
FFFFFF
@12328
ACTGGT
+
FFFFFF
@12329
CCTCGT
+
FFFFFF
@12330
ACTCGC
+
FFFFFF
@12331
ACTCGT
+
FFFFFF
@12332
ACTAGT
+
FFFFFF
@12333
ACTAGT
+
FFFFFF
@12334
ACTAGT
+
FFFFFF
@12335
ACTAGT
+
FFFFFF
@12336
ACTCGT
+
FFFFFF
@12337
ACTTGT
+
FFFFFF
@12338
ACTCGG
+
FFFFFF
@12339
ACTAGT
+
FFFFFF
@12340
ACTCGT
+
FFFFFF
@12341
TCTCGT
+
FFFFFF
@12342
ACGCGT
+
FFFFFF
@12343
ACTCGT
+
FFFFFF
@12344
ACTCGT
+
FFFFFF
@12345
TCTCGT
+
FFFFFF
@12346
TCTGGT
+
FFFFFF
@12347
CCTCGT
+
FFFFFF
@12348
ACTCGT
+
FFFFFF
@12349
ACGTGC
+
FFFFFF
@12350
ACTCGT
+
FFFFFF
@12351
TCTCGT
+
FFFFFF
@12352
ACGCGT
+
FFFFFF
@12353
TCTAGT
+
FFFFFF
@12354
ACTAGA
+
FFFFFF
@12355
ACTCGC
+
FFFFFF
@12356
ACTTGT
+
FFFFFF
@12357
ACTCGT
+
FFFFFF
@12358
ACGTGT
+
FFFFFF
@12359
ACTCGT
+
FFFFFF
@12360
ACTCGT
+
FFFFFF
@12361
TCTAGT
+
FFFFFF
@12362
ACTGGT
+
FFFFFF
@12363
ACTCGT
+
FFFFFF
@12364
CCTCGT
+
FFFFFF
@12365
ACTAGT
+
FFFFFF
@12366
ACTCGT
+
FFFFFF
@12367
ACGCGA
+
FFFFFF
@12368
ACTTGT
+
FFFFFF
@12369
ACTCGT
+
FFFFFF
@12370
CCTAGT
+
FFFFFF
@12371
ACTTGC
+
FFFFFF
@12372
ACTCGT
+
FFFFFF
@12373
ACTCGT
+
FFFFFF
@12374
ACTTGC
+
FFFFFF
@12375
CCTAGG
+
FFFFFF
@12376
CCTAGG
+
FFFFFF
@12377
ACTGGT
+
FFFFFF
@12378
ACTCGT
+
FFFFFF
@12379
ACTAGA
+
FFFFFF
@12380
ACGGGT
+
FFFFFF
@12381
ACTTGT
+
FFFFFF
@12382
ACTAGT
+
FFFFFF
@12383
ACTTGT
+
FFFFFF
@12384
ACTAGT
+
FFFFFF
@12385
ACTCGT
+
FFFFFF
@12386
ACGAGT
+
FFFFFF
@12387
ACTCGT
+
FFFFFF
@12388
ACTTGT
+
FFFFFF
@12389
ACTGGT
+
FFFFFF
@12390
ACTCGA
+
FFFFFF
@12391
TCTAGT
+
FFFFFF
@12392
TCTCGT
+
FFFFFF
@12393
CCTAGC
+
FFFFFF
@12394
ACTAGT
+
FFFFFF
@12395
ACTCGT
+
FFFFFF
@12396
ACTTGT
+
FFFFFF
@12397
CCTTGG
+
FFFFFF
@12398
ACTTGT
+
FFFFFF
@12399
ACGCGT
+
FFFFFF
@12400
ACGCGT
+
FFFFFF
@12401
ACTCGT
+
FFFFFF
@12402
ACTGGT
+
FFFFFF
@12403
ACTCGT
+
FFFFFF
@12404
ACTCGG
+
FFFFFF
@12405
ACTCGT
+
FFFFFF
@12406
ACTTGT
+
FFFFFF
@12407
ACTTGC
+
FFFFFF
@12408
ACTTGT
+
FFFFFF
@12409
ACTAGT
+
FFFFFF
@12410
ACTTGT
+
FFFFFF
@12411
ACTCGT
+
FFFFFF
@12412
ACGCGT
+
FFFFFF
@12413
ACGTGC
+
FFFFFF
@12414
ACTCGT
+
FFFFFF
@12415
ACTCGT
+
FFFFFF
@12416
TCTAGT
+
FFFFFF
@12417
ACGCGT
+
FFFFFF
@12418
ACGTGT
+
FFFFFF
@12419
ACTTGT
+
FFFFFF
@12420
ACTAGT
+
FFFFFF
@12421
ACTGGT
+
FFFFFF
@12422
ACGAGT
+
FFFFFF
@12423
CCTCGT
+
FFFFFF
@12424
CCTCGT
+
FFFFFF
@12425
ACTCGT
+
FFFFFF
@12426
ACGCGT
+
FFFFFF
@12427
ACTAGT
+
FFFFFF
@12428
ACTAGT
+
FFFFFF
@12429
ACGAGT
+
FFFFFF
@12430
ACTGGT
+
FFFFFF
@12431
TCTAGT
+
FFFFFF
@12432
CCTCGT
+
FFFFFF
@12433
ACGCGT
+
FFFFFF
@12434
ACTCGT
+
FFFFFF
@12435
ACTCGT
+
FFFFFF
@12436
ACTCGT
+
FFFFFF
@12437
ACTTGT
+
FFFFFF
@12438
CCTAGG
+
FFFFFF
@12439
ACTCGT
+
FFFFFF
@12440
ACTTGG
+
FFFFFF
@12441
ACTCGT
+
FFFFFF
@12442
ACTTGT
+
FFFFFF
@12443
ACTCGT
+
FFFFFF
@12444
CCTCGT
+
FFFFFF
@12445
ACGCGT
+
FFFFFF
@12446
ACTGGT
+
FFFFFF
@12447
ACTCGT
+
FFFFFF
@12448
ACGCGT
+
FFFFFF
@12449
ACTTGC
+
FFFFFF
@12450
ACTCGT
+
FFFFFF
@12451
ACTCGT
+
FFFFFF
@12452
ACTCGT
+
FFFFFF
@12453
ACTCGT
+
FFFFFF
@12454
ACTTGT
+
FFFFFF
@12455
ACTCGT
+
FFFFFF
@12456
CCTAGG
+
FFFFFF
@12457
TCTAGT
+
FFFFFF
@12458
ACGCGT
+
FFFFFF
@12459
CCTCGC
+
FFFFFF
@12460
ACTCGT
+
FFFFFF
@12461
CCTAGG
+
FFFFFF
@12462
ACTCGG
+
FFFFFF
@12463
ACTTGT
+
FFFFFF
@12464
ACTCGT
+
FFFFFF
@12465
ACTGGT
+
FFFFFF
@12466
ACTCGT
+
FFFFFF
@12467
ACTCGT
+
FFFFFF
@12468
CCTAGT
+
FFFFFF
@12469
CCTCGT
+
FFFFFF
@12470
CCTAGG
+
FFFFFF
@12471
ACTTGT
+
FFFFFF
@12472
ACTCGC
+
FFFFFF
@12473
TCTAGT
+
FFFFFF
@12474
CCTAGT
+
FFFFFF
@12475
CCTCGT
+
FFFFFF
@12476
ACTAGC
+
FFFFFF
@12477
ACTTGT
+
FFFFFF
@12478
CCTCGT
+
FFFFFF
@12479
ACTAGT
+
FFFFFF
@12480
ACTGGT
+
FFFFFF
@12481
ACTCGT
+
FFFFFF
@12482
ACTTGT
+
FFFFFF
@12483
ACTCGT
+
FFFFFF
@12484
ACTCGT
+
FFFFFF
@12485
ACTCGT
+
FFFFFF
@12486
CCTAGG
+
FFFFFF
@12487
TCTCGT
+
FFFFFF
@12488
ACGGGT
+
FFFFFF
@12489
ACTCGT
+
FFFFFF
@12490
ACTCGT
+
FFFFFF
@12491
ACTTGT
+
FFFFFF
@12492
ACTGGT
+
FFFFFF
@12493
ACTCGT
+
FFFFFF
@12494
ACGCGT
+
FFFFFF
@12495
ACTCGC
+
FFFFFF
@12496
ACTCGC
+
FFFFFF
@12497
ACTGGT
+
FFFFFF
@12498
ACTCGT
+
FFFFFF
@12499
ACTCGT
+
FFFFFF
@12500
ACGCGT
+
FFFFFF
@12501
ACGAGT
+
FFFFFF
@12502
ACTCGT
+
FFFFFF
@12503
ACTGGT
+
FFFFFF
@12504
ACTCGA
+
FFFFFF
@12505
ACTAGT
+
FFFFFF
@12506
ACTTGT
+
FFFFFF
@12507
ACTCGT
+
FFFFFF
@12508
ACTAGT
+
FFFFFF
@12509
ACTCGT
+
FFFFFF
@12510
TCTTGT
+
FFFFFF
@12511
CCTAGG
+
FFFFFF
@12512
ACTCGT
+
FFFFFF
@12513
ACTCGT
+
FFFFFF
@12514
CCTCGT
+
FFFFFF
@12515
ACGCGT
+
FFFFFF
@12516
TCTCGT
+
FFFFFF
@12517
ACTCGT
+
FFFFFF
@12518
ACTTGT
+
FFFFFF
@12519
CCTAGC
+
FFFFFF
@12520
ACGCGT
+
FFFFFF
@12521
ACTAGT
+
FFFFFF
@12522
ACTCGT
+
FFFFFF
@12523
ACGCGT
+
FFFFFF
@12524
ACGAGT
+
FFFFFF
@12525
ACGCGT
+
FFFFFF
@12526
ACTAGT
+
FFFFFF
@12527
ACGCGT
+
FFFFFF
@12528
CCTCGT
+
FFFFFF
@12529
ACTCGT
+
FFFFFF
@12530
ACTCGT
+
FFFFFF
@12531
ACTCGA
+
FFFFFF
@12532
ACTAGT
+
FFFFFF
@12533
ACGCGT
+
FFFFFF
@12534
CCTAGG
+
FFFFFF
@12535
ACTCGT
+
FFFFFF
@12536
TCTCGT
+
FFFFFF
@12537
ACTCGT
+
FFFFFF
@12538
ACTCGT
+
FFFFFF
@12539
CCTAGG
+
FFFFFF
@12540
ACTCGT
+
FFFFFF
@12541
ACTAGT
+
FFFFFF
@12542
ACTCGT
+
FFFFFF
@12543
ACTCGT
+
FFFFFF
@12544
ACTCGA
+
FFFFFF
@12545
CCTAGG
+
FFFFFF
@12546
ACTCGT
+
FFFFFF
@12547
ACTCGC
+
FFFFFF
@12548
CCTAGT
+
FFFFFF
@12549
ACGCGT
+
FFFFFF
@12550
ACTCGT
+
FFFFFF
@12551
CCTAGG
+
FFFFFF
@12552
ACTTGT
+
FFFFFF
@12553
ACGCGT
+
FFFFFF
@12554
TCTAGT
+
FFFFFF
@12555
CCTCGT
+
FFFFFF
@12556
ACTGGT
+
FFFFFF
@12557
CCTCGT
+
FFFFFF
@12558
CCTCGT
+
FFFFFF
@12559
ACTCGT
+
FFFFFF
@12560
ACTCGG
+
FFFFFF
@12561
ACTAGT
+
FFFFFF
@12562
ACTCGT
+
FFFFFF
@12563
ACTAGT
+
FFFFFF
@12564
ACTAGT
+
FFFFFF
@12565
ACTCGT
+
FFFFFF
@12566
ACTAGT
+
FFFFFF
@12567
ACGCGT
+
FFFFFF
@12568
TCTAGT
+
FFFFFF
@12569
ACGCGT
+
FFFFFF
@12570
ACTCGT
+
FFFFFF
@12571
CCTCGT
+
FFFFFF
@12572
ACGCGT
+
FFFFFF
@12573
CCTAGG
+
FFFFFF
@12574
CCTCGT
+
FFFFFF
@12575
ACTCGT
+
FFFFFF
@12576
ACTAGA
+
FFFFFF
@12577
ACTCGT
+
FFFFFF
@12578
ACTCGT
+
FFFFFF
@12579
CCTCGT
+
FFFFFF
@12580
ACGCGT
+
FFFFFF
@12581
ACTTGT
+
FFFFFF
@12582
CCTAGG
+
FFFFFF
@12583
ACTAGT
+
FFFFFF
@12584
ACTCGT
+
FFFFFF
@12585
ACGCGA
+
FFFFFF
@12586
ACTTGG
+
FFFFFF
@12587
ACTAGT
+
FFFFFF
@12588
ACTCGT
+
FFFFFF
@12589
ACTAGT
+
FFFFFF
@12590
ACTCGT
+
FFFFFF
@12591
ACTAGT
+
FFFFFF
@12592
ACGCGT
+
FFFFFF
@12593
ACTGGT
+
FFFFFF
@12594
CCTCGC
+
FFFFFF
@12595
ACTCGT
+
FFFFFF
@12596
ACGCGT
+
FFFFFF
@12597
ACTCGC
+
FFFFFF
@12598
ACTAGT
+
FFFFFF
@12599
ACGCGT
+
FFFFFF
@12600
ACTAGT
+
FFFFFF
@12601
ACTAGT
+
FFFFFF
@12602
ACGCGT
+
FFFFFF
@12603
ACTCGT
+
FFFFFF
@12604
ACTTGT
+
FFFFFF
@12605
ACTAGA
+
FFFFFF
@12606
ACTCGT
+
FFFFFF
@12607
ACTCGT
+
FFFFFF
@12608
ACTAGT
+
FFFFFF
@12609
ACTTGC
+
FFFFFF
@12610
ACTTGT
+
FFFFFF
@12611
ACTAGT
+
FFFFFF
@12612
ACTTGT
+
FFFFFF
@12613
ACTAGT
+
FFFFFF
@12614
ACTCGG
+
FFFFFF
@12615
CCTAGG
+
FFFFFF
@12616
ACTCGT
+
FFFFFF
@12617
ACTGGT
+
FFFFFF
@12618
ACTCGT
+
FFFFFF
@12619
ACTCGT
+
FFFFFF
@12620
CCTCGT
+
FFFFFF
@12621
ACTCGG
+
FFFFFF
@12622
ACTGGT
+
FFFFFF
@12623
ACTCGT
+
FFFFFF
@12624
ACTAGT
+
FFFFFF
@12625
ACTAGT
+
FFFFFF
@12626
ACTTGG
+
FFFFFF
@12627
CCTAGG
+
FFFFFF
@12628
ACTCGT
+
FFFFFF
@12629
ACTCGT
+
FFFFFF
@12630
ACTTGT
+
FFFFFF
@12631
CCTCGT
+
FFFFFF
@12632
ACTGGT
+
FFFFFF
@12633
ACTCGT
+
FFFFFF
@12634
ACTCGT
+
FFFFFF
@12635
CCTAGG
+
FFFFFF
@12636
CCTAGG
+
FFFFFF
@12637
ACGAGT
+
FFFFFF
@12638
CCTAGG
+
FFFFFF
@12639
ACTCGT
+
FFFFFF
@12640
ACTTGC
+
FFFFFF
@12641
CCTCGT
+
FFFFFF
@12642
ACTCGT
+
FFFFFF
@12643
ACTCGT
+
FFFFFF
@12644
ACTCGT
+
FFFFFF
@12645
ACTAGT
+
FFFFFF
@12646
ACTCGT
+
FFFFFF
@12647
ACACGT
+
FFFFFF
@12648
ACTAGT
+
FFFFFF
@12649
ACGCGT
+
FFFFFF
@12650
ACTTGT
+
FFFFFF
@12651
CCTAGG
+
FFFFFF
@12652
ACTCGT
+
FFFFFF
@12653
ACTAGT
+
FFFFFF
@12654
ACTTGG
+
FFFFFF
@12655
ACTAGT
+
FFFFFF
@12656
ACTCGT
+
FFFFFF
@12657
ACTCGT
+
FFFFFF
@12658
ACTCGT
+
FFFFFF
@12659
ACTTGT
+
FFFFFF
@12660
TCTCGT
+
FFFFFF
@12661
ACTCGT
+
FFFFFF
@12662
ACTAGT
+
FFFFFF
@12663
ACTAGT
+
FFFFFF
@12664
ACTAGT
+
FFFFFF
@12665
ACTAGT
+
FFFFFF
@12666
TCTAGT
+
FFFFFF
@12667
ACTCGT
+
FFFFFF
@12668
ACTAGT
+
FFFFFF
@12669
ACGGGT
+
FFFFFF
@12670
ACTCGT
+
FFFFFF
@12671
CCTAGG
+
FFFFFF
@12672
ACTGGT
+
FFFFFF
@12673
ACTTGT
+
FFFFFF
@12674
ACGCGT
+
FFFFFF
@12675
ACTCGT
+
FFFFFF
@12676
ACTCGG
+
FFFFFF
@12677
ACTCGT
+
FFFFFF
@12678
ACGAGT
+
FFFFFF
@12679
ACTTGT
+
FFFFFF
@12680
TCTCGT
+
FFFFFF
@12681
TCTCGT
+
FFFFFF
@12682
CCTAGT
+
FFFFFF
@12683
ACTCGT
+
FFFFFF
@12684
ACTCGT
+
FFFFFF
@12685
ACTAGT
+
FFFFFF
@12686
ACTTGG
+
FFFFFF
@12687
ACTAGT
+
FFFFFF
@12688
ACTCGT
+
FFFFFF
@12689
CCTAGC
+
FFFFFF
@12690
ACTCGT
+
FFFFFF
@12691
ACTCGT
+
FFFFFF
@12692
ACTCGC
+
FFFFFF
@12693
ACTTGC
+
FFFFFF
@12694
ACTCGC
+
FFFFFF
@12695
ACTCGT
+
FFFFFF
@12696
ACGTGC
+
FFFFFF
@12697
ACTAGT
+
FFFFFF
@12698
ACTTGT
+
FFFFFF
@12699
ACTAGT
+
FFFFFF
@12700
ACTCGT
+
FFFFFF
@12701
ACTGGT
+
FFFFFF
@12702
CCTAGC
+
FFFFFF
@12703
ACTCGG
+
FFFFFF
@12704
CCTAGT
+
FFFFFF
@12705
TCTAGT
+
FFFFFF
@12706
ACTCGT
+
FFFFFF
@12707
ACTCGT
+
FFFFFF
@12708
ACTGGT
+
FFFFFF
@12709
ACTCGT
+
FFFFFF
@12710
ACTAGT
+
FFFFFF
@12711
CCTCGT
+
FFFFFF
@12712
TCTCGT
+
FFFFFF
@12713
ACTCGT
+
FFFFFF
@12714
ACGCGT
+
FFFFFF
@12715
ACGCGT
+
FFFFFF
@12716
CCTAGT
+
FFFFFF
@12717
ACTAGT
+
FFFFFF
@12718
CCTAGT
+
FFFFFF
@12719
ACTAGT
+
FFFFFF
@12720
ACGCGT
+
FFFFFF
@12721
ACTTGT
+
FFFFFF
@12722
ACTAGT
+
FFFFFF
@12723
CCGCGT
+
FFFFFF
@12724
CCTAGT
+
FFFFFF
@12725
ACGAGT
+
FFFFFF
@12726
ACTCGG
+
FFFFFF
@12727
ACTTGG
+
FFFFFF
@12728
CCTCGT
+
FFFFFF
@12729
ACGAGT
+
FFFFFF
@12730
ACTAGT
+
FFFFFF
@12731
ACTCGT
+
FFFFFF
@12732
ACGTGT
+
FFFFFF
@12733
ACTCGT
+
FFFFFF
@12734
ACGAGT
+
FFFFFF
@12735
CCTAGG
+
FFFFFF
@12736
ACTCGT
+
FFFFFF
@12737
ACTAGT
+
FFFFFF
@12738
ACTAGT
+
FFFFFF
@12739
ACTTGT
+
FFFFFF
@12740
ACGCGT
+
FFFFFF
@12741
ACTCGT
+
FFFFFF
@12742
ACTAGT
+
FFFFFF
@12743
ACGCGA
+
FFFFFF
@12744
ACTCGT
+
FFFFFF
@12745
ACTCGT
+
FFFFFF
@12746
ACGCGT
+
FFFFFF
@12747
ACTCGT
+
FFFFFF
@12748
ACTGGT
+
FFFFFF
@12749
ACTCGT
+
FFFFFF
@12750
ACTCGT
+
FFFFFF
@12751
ACTCGT
+
FFFFFF
@12752
CCTCGT
+
FFFFFF
@12753
ACTCGT
+
FFFFFF
@12754
ACTGGT
+
FFFFFF
@12755
ACTCGT
+
FFFFFF
@12756
ACTAGT
+
FFFFFF
@12757
ACTCGT
+
FFFFFF
@12758
ACTAGT
+
FFFFFF
@12759
CCTAGG
+
FFFFFF
@12760
ACTCGT
+
FFFFFF
@12761
ACTAGT
+
FFFFFF
@12762
ACTCGT
+
FFFFFF
@12763
ACGCGT
+
FFFFFF
@12764
ACTCGT
+
FFFFFF
@12765
ACTAGT
+
FFFFFF
@12766
CCTCGT
+
FFFFFF
@12767
ACTCGT
+
FFFFFF
@12768
ACTCGT
+
FFFFFF
@12769
CCTCGT
+
FFFFFF
@12770
ACTAGT
+
FFFFFF
@12771
CCTCGT
+
FFFFFF
@12772
ACGCGT
+
FFFFFF
@12773
ACTTGT
+
FFFFFF
@12774
CCTAGT
+
FFFFFF
@12775
ACTCGT
+
FFFFFF
@12776
ACTTGT
+
FFFFFF
@12777
ACGCGT
+
FFFFFF
@12778
ACTTGT
+
FFFFFF
@12779
CCTCGT
+
FFFFFF
@12780
ACGCGT
+
FFFFFF
@12781
ACTCGC
+
FFFFFF
@12782
CCTAGG
+
FFFFFF
@12783
ACGAGT
+
FFFFFF
@12784
ACTCGT
+
FFFFFF
@12785
ACTCGT
+
FFFFFF
@12786
ACTTGT
+
FFFFFF
@12787
ACTAGT
+
FFFFFF
@12788
ACGCGA
+
FFFFFF
@12789
ACGCGT
+
FFFFFF
@12790
ACTCGT
+
FFFFFF
@12791
CCTAGG
+
FFFFFF
@12792
CCTAGG
+
FFFFFF
@12793
ACTTGT
+
FFFFFF
@12794
ACTAGT
+
FFFFFF
@12795
ACTCGT
+
FFFFFF
@12796
CCTCGT
+
FFFFFF
@12797
ACTAGT
+
FFFFFF
@12798
ACTAGT
+
FFFFFF
@12799
ACTAGT
+
FFFFFF
@12800
ACGCGT
+
FFFFFF
@12801
ACTCGC
+
FFFFFF
@12802
ACGAGT
+
FFFFFF
@12803
ACTAGA
+
FFFFFF
@12804
ACTCGT
+
FFFFFF
@12805
ACTAGT
+
FFFFFF
@12806
ACTAGT
+
FFFFFF
@12807
ACTAGA
+
FFFFFF
@12808
ACTAGT
+
FFFFFF
@12809
ACGCGT
+
FFFFFF
@12810
ACTGGT
+
FFFFFF
@12811
ACTTGT
+
FFFFFF
@12812
ACTAGT
+
FFFFFF
@12813
ACTCGT
+
FFFFFF
@12814
ACTGGT
+
FFFFFF
@12815
ACGCGT
+
FFFFFF
@12816
ACTCGT
+
FFFFFF
@12817
ACTTGT
+
FFFFFF
@12818
TCTAGT
+
FFFFFF
@12819
ACGCGT
+
FFFFFF
@12820
CCTCGT
+
FFFFFF
@12821
CCTCGT
+
FFFFFF
@12822
ACGCGT
+
FFFFFF
@12823
ACTCGT
+
FFFFFF
@12824
ACTCGT
+
FFFFFF
@12825
CCTCGC
+
FFFFFF
@12826
CCTAGT
+
FFFFFF
@12827
ACTCGT
+
FFFFFF
@12828
ACGCGT
+
FFFFFF
@12829
ACGCGT
+
FFFFFF
@12830
ACTAGT
+
FFFFFF
@12831
ACGCGT
+
FFFFFF
@12832
ACTCGT
+
FFFFFF
@12833
ACTCGA
+
FFFFFF
@12834
ACTAGT
+
FFFFFF
@12835
ACGCGA
+
FFFFFF
@12836
ACTCGA
+
FFFFFF
@12837
ACTAGT
+
FFFFFF
@12838
TCTAGT
+
FFFFFF
@12839
ACTCGT
+
FFFFFF
@12840
ACGCGT
+
FFFFFF
@12841
ACTGGT
+
FFFFFF
@12842
ACTCGG
+
FFFFFF
@12843
ACTCGC
+
FFFFFF
@12844
ACTTGT
+
FFFFFF
@12845
ACTCGT
+
FFFFFF
@12846
ACTTGT
+
FFFFFF
@12847
ACGCGT
+
FFFFFF
@12848
ACGCGT
+
FFFFFF
@12849
ACTTGC
+
FFFFFF
@12850
ACTCGT
+
FFFFFF
@12851
ACTCGT
+
FFFFFF
@12852
CCTCGT
+
FFFFFF
@12853
ACTAGT
+
FFFFFF
@12854
CCTAGG
+
FFFFFF
@12855
ACTCGT
+
FFFFFF
@12856
ACTAGT
+
FFFFFF
@12857
ACTTGT
+
FFFFFF
@12858
ACTTGT
+
FFFFFF
@12859
ACTAGT
+
FFFFFF
@12860
ACTCGT
+
FFFFFF
@12861
ACTAGT
+
FFFFFF
@12862
ACGTGC
+
FFFFFF
@12863
ACTTGT
+
FFFFFF
@12864
ACTAGT
+
FFFFFF
@12865
CCTAGC
+
FFFFFF
@12866
CCTAGC
+
FFFFFF
@12867
ACTCGT
+
FFFFFF
@12868
ACTAGT
+
FFFFFF
@12869
ACTCGT
+
FFFFFF
@12870
ACGAGT
+
FFFFFF
@12871
TCTAGT
+
FFFFFF
@12872
ACTCGT
+
FFFFFF
@12873
ACTCGT
+
FFFFFF
@12874
ACTCGA
+
FFFFFF
@12875
ACTTGT
+
FFFFFF
@12876
ACTAGT
+
FFFFFF
@12877
ACTCGT
+
FFFFFF
@12878
ACTGGT
+
FFFFFF
@12879
ACTCGT
+
FFFFFF
@12880
ACTGGT
+
FFFFFF
@12881
ACTCGT
+
FFFFFF
@12882
ACTAGA
+
FFFFFF
@12883
ACTCGT
+
FFFFFF
@12884
ACTTGT
+
FFFFFF
@12885
CCTAGG
+
FFFFFF
@12886
ACGCGT
+
FFFFFF
@12887
ACGAGT
+
FFFFFF
@12888
TCTCGT
+
FFFFFF
@12889
ACTAGA
+
FFFFFF
@12890
ACTCGT
+
FFFFFF
@12891
ACTCGT
+
FFFFFF
@12892
ACGCGT
+
FFFFFF
@12893
ACTCGT
+
FFFFFF
@12894
TCTAGT
+
FFFFFF
@12895
CCTCGT
+
FFFFFF
@12896
ACTGGT
+
FFFFFF
@12897
ACTCGT
+
FFFFFF
@12898
ACTCGT
+
FFFFFF
@12899
CCTAGG
+
FFFFFF
@12900
ACTTGT
+
FFFFFF
@12901
ACTAGT
+
FFFFFF
@12902
ACTAGT
+
FFFFFF
@12903
ACTCGT
+
FFFFFF
@12904
TCTAGT
+
FFFFFF
@12905
CCTCGT
+
FFFFFF
@12906
ACTAGT
+
FFFFFF
@12907
ACTAGT
+
FFFFFF
@12908
ACTTGT
+
FFFFFF
@12909
ACTCGT
+
FFFFFF
@12910
ACTCGA
+
FFFFFF
@12911
ACTGGT
+
FFFFFF
@12912
ACTTGG
+
FFFFFF
@12913
ACTCGT
+
FFFFFF
@12914
ACTCGT
+
FFFFFF
@12915
ACGCGT
+
FFFFFF
@12916
ACTCGT
+
FFFFFF
@12917
ACTAGA
+
FFFFFF
@12918
ACTCGT
+
FFFFFF
@12919
ACGCGT
+
FFFFFF
@12920
ACTCGT
+
FFFFFF
@12921
CCTAGG
+
FFFFFF
@12922
CCTAGG
+
FFFFFF
@12923
ACTCGT
+
FFFFFF
@12924
ACTCGT
+
FFFFFF
@12925
ACTAGT
+
FFFFFF
@12926
ACTTGG
+
FFFFFF
@12927
CCTCGT
+
FFFFFF
@12928
ACTAGT
+
FFFFFF
@12929
ACTCGG
+
FFFFFF
@12930
ACTTGT
+
FFFFFF
@12931
CCTAGT
+
FFFFFF
@12932
ACTCGT
+
FFFFFF
@12933
ACTAGT
+
FFFFFF
@12934
ACTCGT
+
FFFFFF
@12935
ACTTGT
+
FFFFFF
@12936
CCTCGT
+
FFFFFF
@12937
CCTAGG
+
FFFFFF
@12938
ACTCGT
+
FFFFFF
@12939
ACTCGT
+
FFFFFF
@12940
ACTAGT
+
FFFFFF
@12941
ACTAGT
+
FFFFFF
@12942
ACTTGG
+
FFFFFF
@12943
TCTCGT
+
FFFFFF
@12944
ACTTGT
+
FFFFFF
@12945
ACTCGC
+
FFFFFF
@12946
ACTCGC
+
FFFFFF
@12947
CCTCGT
+
FFFFFF
@12948
TCTCGT
+
FFFFFF
@12949
TCTAGT
+
FFFFFF
@12950
ACTCGT
+
FFFFFF
@12951
ACGAGT
+
FFFFFF
@12952
TCTCGT
+
FFFFFF
@12953
CCTAGG
+
FFFFFF
@12954
ACTCGT
+
FFFFFF
@12955
CCTAGG
+
FFFFFF
@12956
ACTCGT
+
FFFFFF
@12957
ACTCGT
+
FFFFFF
@12958
ACTCGC
+
FFFFFF
@12959
ACTAGT
+
FFFFFF
@12960
CCTAGC
+
FFFFFF
@12961
ACTCGT
+
FFFFFF
@12962
ACTTGT
+
FFFFFF
@12963
ACTAGT
+
FFFFFF
@12964
ACGCGA
+
FFFFFF
@12965
ACTCGT
+
FFFFFF
@12966
ACTAGT
+
FFFFFF
@12967
CCTAGG
+
FFFFFF
@12968
ACTCGT
+
FFFFFF
@12969
ACTAGT
+
FFFFFF
@12970
ACGCGT
+
FFFFFF
@12971
ACTTGT
+
FFFFFF
@12972
ACTAGT
+
FFFFFF
@12973
ACGTGT
+
FFFFFF
@12974
CCTAGG
+
FFFFFF
@12975
ACTAGA
+
FFFFFF
@12976
ACTAGT
+
FFFFFF
@12977
CCTCGC
+
FFFFFF
@12978
ACTCGC
+
FFFFFF
@12979
ACTTGT
+
FFFFFF
@12980
ACTCGT
+
FFFFFF
@12981
ACTCGT
+
FFFFFF
@12982
CCTAGT
+
FFFFFF
@12983
ACTCGT
+
FFFFFF
@12984
ACGCGT
+
FFFFFF
@12985
ACTCGT
+
FFFFFF
@12986
ACTCGT
+
FFFFFF
@12987
ACGCGT
+
FFFFFF
@12988
ACGTGT
+
FFFFFF
@12989
ACTAGT
+
FFFFFF
@12990
ACTCGT
+
FFFFFF
@12991
ACTCGT
+
FFFFFF
@12992
ACTCGC
+
FFFFFF
@12993
ACGAGT
+
FFFFFF
@12994
ACTCGT
+
FFFFFF
@12995
ACTCGT
+
FFFFFF
@12996
ACTCGT
+
FFFFFF
@12997
ACTCGT
+
FFFFFF
@12998
ACGCGT
+
FFFFFF
@12999
TCTAGT
+
FFFFFF
@13000
ACGCGT
+
FFFFFF
@13001
ACTCGT
+
FFFFFF
@13002
ACTCGT
+
FFFFFF
@13003
ACTAGA
+
FFFFFF
@13004
ACGAGT
+
FFFFFF
@13005
ACTTGT
+
FFFFFF
@13006
ACTAGT
+
FFFFFF
@13007
ACTTGC
+
FFFFFF
@13008
CCTAGG
+
FFFFFF
@13009
ACTTGG
+
FFFFFF
@13010
CCTCGT
+
FFFFFF
@13011
CCTCGT
+
FFFFFF
@13012
ACTCGC
+
FFFFFF
@13013
ACTTGT
+
FFFFFF
@13014
ACTCGG
+
FFFFFF
@13015
CCTAGG
+
FFFFFF
@13016
ACTCGT
+
FFFFFF
@13017
ACTTGT
+
FFFFFF
@13018
ACTCGT
+
FFFFFF
@13019
ACGCGT
+
FFFFFF
@13020
CCTCGT
+
FFFFFF
@13021
ACTAGT
+
FFFFFF
@13022
ACTAGT
+
FFFFFF
@13023
ACTCGT
+
FFFFFF
@13024
CCTAGG
+
FFFFFF
@13025
ACTAGT
+
FFFFFF
@13026
CCTCGT
+
FFFFFF
@13027
TCTAGT
+
FFFFFF
@13028
ACTCGT
+
FFFFFF
@13029
ACTGGT
+
FFFFFF
@13030
ACTCGT
+
FFFFFF
@13031
ACTCGT
+
FFFFFF
@13032
ACTTGT
+
FFFFFF
@13033
ACTCGT
+
FFFFFF
@13034
ACTAGT
+
FFFFFF
@13035
ACTAGT
+
FFFFFF
@13036
ACTCGT
+
FFFFFF
@13037
ACTCGT
+
FFFFFF
@13038
CCTCGT
+
FFFFFF
@13039
ACTCGT
+
FFFFFF
@13040
TCTAGT
+
FFFFFF
@13041
CCTAGG
+
FFFFFF
@13042
ACTAGT
+
FFFFFF
@13043
ACGCGA
+
FFFFFF
@13044
ACTAGT
+
FFFFFF
@13045
CCTAGG
+
FFFFFF
@13046
ACTAGT
+
FFFFFF
@13047
CCTAGC
+
FFFFFF
@13048
ACGAGT
+
FFFFFF
@13049
ACTCGT
+
FFFFFF
@13050
ACTCGT
+
FFFFFF
@13051
ACTCGC
+
FFFFFF
@13052
ACTCGT
+
FFFFFF
@13053
ACTGGT
+
FFFFFF
@13054
ACGCGT
+
FFFFFF
@13055
ACTAGT
+
FFFFFF
@13056
ACTCGT
+
FFFFFF
@13057
CCTCGT
+
FFFFFF
@13058
ACTGGT
+
FFFFFF
@13059
ACTCGT
+
FFFFFF
@13060
TCTAGT
+
FFFFFF
@13061
ACGCGT
+
FFFFFF
@13062
CCTAGT
+
FFFFFF
@13063
ACGCGT
+
FFFFFF
@13064
TCTAGT
+
FFFFFF
@13065
CCTCGT
+
FFFFFF
@13066
ACTAGT
+
FFFFFF
@13067
CCTAGG
+
FFFFFF
@13068
ACTCGT
+
FFFFFF
@13069
ACGAGT
+
FFFFFF
@13070
ACTTGT
+
FFFFFF
@13071
ACTCGT
+
FFFFFF
@13072
ACTAGT
+
FFFFFF
@13073
ACTCGT
+
FFFFFF
@13074
TCTAGT
+
FFFFFF
@13075
ACTCGT
+
FFFFFF
@13076
ACTAGT
+
FFFFFF
@13077
ACTCGT
+
FFFFFF
@13078
ACTCGT
+
FFFFFF
@13079
ACTCGT
+
FFFFFF
@13080
ACTCGT
+
FFFFFF
@13081
TCTAGT
+
FFFFFF
@13082
ACTGGT
+
FFFFFF
@13083
ACTTGT
+
FFFFFF
@13084
ACTTGT
+
FFFFFF
@13085
ACGCGT
+
FFFFFF
@13086
ACTCGT
+
FFFFFF
@13087
ACTCGT
+
FFFFFF
@13088
ACGCGT
+
FFFFFF
@13089
CCTAGT
+
FFFFFF
@13090
ACTAGT
+
FFFFFF
@13091
ACGCGT
+
FFFFFF
@13092
ACTTGT
+
FFFFFF
@13093
ACGCGT
+
FFFFFF
@13094
ACTTGT
+
FFFFFF
@13095
ACGAGT
+
FFFFFF
@13096
CCTCGT
+
FFFFFF
@13097
ACTCGC
+
FFFFFF
@13098
ACTGGT
+
FFFFFF
@13099
TCTAGT
+
FFFFFF
@13100
CCTAGT
+
FFFFFF
@13101
ACTCGT
+
FFFFFF
@13102
ACGCGT
+
FFFFFF
@13103
ACGAGT
+
FFFFFF
@13104
ACGCGT
+
FFFFFF
@13105
ACTCGC
+
FFFFFF
@13106
ACTCGT
+
FFFFFF
@13107
ACTTGT
+
FFFFFF
@13108
ACTCGT
+
FFFFFF
@13109
TCAAGT
+
FFFFFF
@13110
CCTCGT
+
FFFFFF
@13111
ACTAGT
+
FFFFFF
@13112
ACTCGT
+
FFFFFF
@13113
ACTCGT
+
FFFFFF
@13114
ACTTGT
+
FFFFFF
@13115
CCTAGT
+
FFFFFF
@13116
CCTCGT
+
FFFFFF
@13117
CCTCGT
+
FFFFFF
@13118
ACGTGT
+
FFFFFF
@13119
ACTCGC
+
FFFFFF
@13120
TCTCGT
+
FFFFFF
@13121
TCTAGT
+
FFFFFF
@13122
ACTTGC
+
FFFFFF
@13123
ACTAGT
+
FFFFFF
@13124
ACTCGT
+
FFFFFF
@13125
ACTCGT
+
FFFFFF
@13126
ACGTGT
+
FFFFFF
@13127
ACGAGT
+
FFFFFF
@13128
ACTGGT
+
FFFFFF
@13129
ACTTGT
+
FFFFFF
@13130
TCTAGT
+
FFFFFF
@13131
ACTTGG
+
FFFFFF
@13132
ACTCGT
+
FFFFFF
@13133
ACGCGT
+
FFFFFF
@13134
ACTCGT
+
FFFFFF
@13135
ACTTGT
+
FFFFFF
@13136
ACTAGT
+
FFFFFF
@13137
ACTCGA
+
FFFFFF
@13138
ACTTGT
+
FFFFFF
@13139
ACTTGT
+
FFFFFF
@13140
ACTCGT
+
FFFFFF
@13141
ACTTGT
+
FFFFFF
@13142
ACTAGA
+
FFFFFF
@13143
ACTAGT
+
FFFFFF
@13144
CCTCGT
+
FFFFFF
@13145
CCTAGG
+
FFFFFF
@13146
ACTAGA
+
FFFFFF
@13147
ACTCGT
+
FFFFFF
@13148
ACTCGC
+
FFFFFF
@13149
TCTCGT
+
FFFFFF
@13150
ACTTGT
+
FFFFFF
@13151
TCTCGT
+
FFFFFF
@13152
ACTTGT
+
FFFFFF
@13153
ACTCGT
+
FFFFFF
@13154
ACTAGT
+
FFFFFF
@13155
ACTTGG
+
FFFFFF
@13156
TCTAGT
+
FFFFFF
@13157
ACTTGG
+
FFFFFF
@13158
ACTCGT
+
FFFFFF
@13159
ACTCGT
+
FFFFFF
@13160
ACTCGT
+
FFFFFF
@13161
CCTCGT
+
FFFFFF
@13162
CCTCGT
+
FFFFFF
@13163
ACTCGT
+
FFFFFF
@13164
CCTAGG
+
FFFFFF
@13165
ACTCGT
+
FFFFFF
@13166
ACTCGT
+
FFFFFF
@13167
ACTTGT
+
FFFFFF
@13168
ACTCGT
+
FFFFFF
@13169
ACTAGT
+
FFFFFF
@13170
ACTAGA
+
FFFFFF
@13171
ACTTGT
+
FFFFFF
@13172
ACTCGT
+
FFFFFF
@13173
ACTAGT
+
FFFFFF
@13174
ACTCGC
+
FFFFFF
@13175
ACTAGT
+
FFFFFF
@13176
ACTAGG
+
FFFFFF
@13177
ACTTGT
+
FFFFFF
@13178
TCTAGT
+
FFFFFF
@13179
CCTAGG
+
FFFFFF
@13180
ACTAGT
+
FFFFFF
@13181
CCTAGG
+
FFFFFF
@13182
CCTCGT
+
FFFFFF
@13183
ACGCGT
+
FFFFFF
@13184
ACTCGC
+
FFFFFF
@13185
ACGCGT
+
FFFFFF
@13186
ACGCGT
+
FFFFFF
@13187
ACTCGT
+
FFFFFF
@13188
ACGCGT
+
FFFFFF
@13189
ACTAGT
+
FFFFFF
@13190
ACTCGT
+
FFFFFF
@13191
CCTAGG
+
FFFFFF
@13192
ACTCGT
+
FFFFFF
@13193
ACTTGT
+
FFFFFF
@13194
CCTAGC
+
FFFFFF
@13195
CCTAGG
+
FFFFFF
@13196
ACTAGT
+
FFFFFF
@13197
ACTAGT
+
FFFFFF
@13198
ACGCGT
+
FFFFFF
@13199
ACTAGT
+
FFFFFF
@13200
ACTCGT
+
FFFFFF
@13201
ACTTGT
+
FFFFFF
@13202
ACTCGT
+
FFFFFF
@13203
ACTCGT
+
FFFFFF
@13204
CCTAGG
+
FFFFFF
@13205
ACGCGT
+
FFFFFF
@13206
ACTCGT
+
FFFFFF
@13207
ACTTGT
+
FFFFFF
@13208
ACTCGT
+
FFFFFF
@13209
ACTCGT
+
FFFFFF
@13210
ACTGGT
+
FFFFFF
@13211
ACTCGT
+
FFFFFF
@13212
ACTAGT
+
FFFFFF
@13213
ACTCGT
+
FFFFFF
@13214
ACTCGT
+
FFFFFF
@13215
ACGTGT
+
FFFFFF
@13216
ACTCGT
+
FFFFFF
@13217
ACTCGT
+
FFFFFF
@13218
ACTCGT
+
FFFFFF
@13219
ACTCGT
+
FFFFFF
@13220
ACTAGT
+
FFFFFF
@13221
ACTGGT
+
FFFFFF
@13222
ACTTGT
+
FFFFFF
@13223
CCTAGC
+
FFFFFF
@13224
ACGTGC
+
FFFFFF
@13225
ACTAGT
+
FFFFFF
@13226
ACTCGT
+
FFFFFF
@13227
ACGAGT
+
FFFFFF
@13228
ACTCGT
+
FFFFFF
@13229
ACTGGT
+
FFFFFF
@13230
ACTCGT
+
FFFFFF
@13231
ACGAGT
+
FFFFFF
@13232
ACGCGA
+
FFFFFF
@13233
ACTTGT
+
FFFFFF
@13234
ACTCGT
+
FFFFFF
@13235
ACTTGC
+
FFFFFF
@13236
ACTCGT
+
FFFFFF
@13237
CCTAGG
+
FFFFFF
@13238
ACTTGT
+
FFFFFF
@13239
CCTAGC
+
FFFFFF
@13240
CCTCGT
+
FFFFFF
@13241
ACGAGT
+
FFFFFF
@13242
ACTCGT
+
FFFFFF
@13243
CCTCGT
+
FFFFFF
@13244
ACTCGT
+
FFFFFF
@13245
ACGAGT
+
FFFFFF
@13246
ACTTGT
+
FFFFFF
@13247
ACGCGT
+
FFFFFF
@13248
ACTCGT
+
FFFFFF
@13249
ACTGGT
+
FFFFFF
@13250
TCTCGT
+
FFFFFF
@13251
ACTCGT
+
FFFFFF
@13252
ACTCGC
+
FFFFFF
@13253
CCTCGC
+
FFFFFF
@13254
CCTAGG
+
FFFFFF
@13255
CCTAGG
+
FFFFFF
@13256
ACGAGT
+
FFFFFF
@13257
ACTCGT
+
FFFFFF
@13258
ACTCGT
+
FFFFFF
@13259
ACGAGT
+
FFFFFF
@13260
ACTCGT
+
FFFFFF
@13261
CCTAGG
+
FFFFFF
@13262
ACTTGT
+
FFFFFF
@13263
ACTCGT
+
FFFFFF
@13264
ACTCGT
+
FFFFFF
@13265
ACTTGT
+
FFFFFF
@13266
ACGTGC
+
FFFFFF
@13267
ACTTGT
+
FFFFFF
@13268
ACTTGT
+
FFFFFF
@13269
CCTAGT
+
FFFFFF
@13270
ACGAGT
+
FFFFFF
@13271
ACTCGT
+
FFFFFF
@13272
ACTTGT
+
FFFFFF
@13273
ACTTGC
+
FFFFFF
@13274
ACTTGT
+
FFFFFF
@13275
ACTTGT
+
FFFFFF
@13276
ACTCGC
+
FFFFFF
@13277
CCTCGT
+
FFFFFF
@13278
ACGAGT
+
FFFFFF
@13279
ACTAGT
+
FFFFFF
@13280
ACTCGT
+
FFFFFF
@13281
ACTCGT
+
FFFFFF
@13282
CCTCGT
+
FFFFFF
@13283
ACTAGT
+
FFFFFF
@13284
CCTCGT
+
FFFFFF
@13285
CCTCGT
+
FFFFFF
@13286
ACTAGT
+
FFFFFF
@13287
ACTCGC
+
FFFFFF
@13288
ACTGGT
+
FFFFFF
@13289
CCTCGT
+
FFFFFF
@13290
ACTCGT
+
FFFFFF
@13291
ACTTGT
+
FFFFFF
@13292
ACTCGT
+
FFFFFF
@13293
CCTAGG
+
FFFFFF
@13294
TCTCGT
+
FFFFFF
@13295
ACGCGT
+
FFFFFF
@13296
CCTCGT
+
FFFFFF
@13297
ACGTGT
+
FFFFFF
@13298
CCTAGC
+
FFFFFF
@13299
ACTTGG
+
FFFFFF
@13300
ACTCGT
+
FFFFFF
@13301
ACTCGT
+
FFFFFF
@13302
ACTAGT
+
FFFFFF
@13303
ACTTGT
+
FFFFFF
@13304
ACTAGT
+
FFFFFF
@13305
ACTCGT
+
FFFFFF
@13306
ACTCGT
+
FFFFFF
@13307
ACTCGC
+
FFFFFF
@13308
CCTAGC
+
FFFFFF
@13309
ACGAGT
+
FFFFFF
@13310
CCTCGC
+
FFFFFF
@13311
CCTAGT
+
FFFFFF
@13312
ACTAGT
+
FFFFFF
@13313
ACTCGT
+
FFFFFF
@13314
ACTCGT
+
FFFFFF
@13315
ACTCGC
+
FFFFFF
@13316
CCTAGG
+
FFFFFF
@13317
ACTCGT
+
FFFFFF
@13318
ACTAGT
+
FFFFFF
@13319
ACGCGA
+
FFFFFF
@13320
CCTCGT
+
FFFFFF
@13321
CCTCGT
+
FFFFFF
@13322
ACTCGT
+
FFFFFF
@13323
ACTAGT
+
FFFFFF
@13324
CCTAGG
+
FFFFFF
@13325
ACTAGT
+
FFFFFF
@13326
ACTCGT
+
FFFFFF
@13327
ACTCGT
+
FFFFFF
@13328
ACTAGT
+
FFFFFF
@13329
ACTTGT
+
FFFFFF
@13330
ACTCGT
+
FFFFFF
@13331
ACTCGT
+
FFFFFF
@13332
ACTTGC
+
FFFFFF
@13333
ACTCGG
+
FFFFFF
@13334
ACTCGT
+
FFFFFF
@13335
ACTTGT
+
FFFFFF
@13336
ACTCGC
+
FFFFFF
@13337
TCTAGT
+
FFFFFF
@13338
ACTCGT
+
FFFFFF
@13339
ACTGGT
+
FFFFFF
@13340
CCTAGC
+
FFFFFF
@13341
ACGCGT
+
FFFFFF
@13342
ACGCGT
+
FFFFFF
@13343
ACTCGT
+
FFFFFF
@13344
ACTCGG
+
FFFFFF
@13345
ACTGGT
+
FFFFFF
@13346
ACTAGT
+
FFFFFF
@13347
ACGCGT
+
FFFFFF
@13348
ACTCGT
+
FFFFFF
@13349
ACTAGT
+
FFFFFF
@13350
ACTCGC
+
FFFFFF
@13351
ACGCGA
+
FFFFFF
@13352
ACTCGG
+
FFFFFF
@13353
ACTCGT
+
FFFFFF
@13354
CCTCGT
+
FFFFFF
@13355
ACTAGT
+
FFFFFF
@13356
ACTCGT
+
FFFFFF
@13357
ACTAGT
+
FFFFFF
@13358
ACGAGT
+
FFFFFF
@13359
CCTCGC
+
FFFFFF
@13360
ACTCGT
+
FFFFFF
@13361
ACTCGT
+
FFFFFF
@13362
ACTTGC
+
FFFFFF
@13363
ACTAGT
+
FFFFFF
@13364
ACGTGC
+
FFFFFF
@13365
CCTAGC
+
FFFFFF
@13366
ACTCGT
+
FFFFFF
@13367
TCTCGT
+
FFFFFF
@13368
ACTCGT
+
FFFFFF
@13369
CCTAGT
+
FFFFFF
@13370
ACGCGT
+
FFFFFF
@13371
ACTAGT
+
FFFFFF
@13372
ACGCGT
+
FFFFFF
@13373
ACGCGT
+
FFFFFF
@13374
ACGCGT
+
FFFFFF
@13375
CCTAGG
+
FFFFFF
@13376
ACTCGT
+
FFFFFF
@13377
ACGAGT
+
FFFFFF
@13378
CCTAGG
+
FFFFFF
@13379
ACGCGT
+
FFFFFF
@13380
ACTCGT
+
FFFFFF
@13381
ACGCGT
+
FFFFFF
@13382
CCTAGG
+
FFFFFF
@13383
ACGCGA
+
FFFFFF
@13384
ACGCGA
+
FFFFFF
@13385
ACTTGT
+
FFFFFF
@13386
ACTAGT
+
FFFFFF
@13387
ACTTGT
+
FFFFFF
@13388
ACTCGT
+
FFFFFF
@13389
ACTCGT
+
FFFFFF
@13390
ACTCGG
+
FFFFFF
@13391
ACTCGC
+
FFFFFF
@13392
ACGCGT
+
FFFFFF
@13393
ACTCGT
+
FFFFFF
@13394
ACTAGT
+
FFFFFF
@13395
TCTAGT
+
FFFFFF
@13396
CCTAGC
+
FFFFFF
@13397
CCTCGT
+
FFFFFF
@13398
ACTCGT
+
FFFFFF
@13399
ACTCGT
+
FFFFFF
@13400
ACTAGT
+
FFFFFF
@13401
ACTAGT
+
FFFFFF
@13402
ACTTGC
+
FFFFFF
@13403
ACTCGT
+
FFFFFF
@13404
ACTTGT
+
FFFFFF
@13405
ACTAGA
+
FFFFFF
@13406
ACTTGG
+
FFFFFF
@13407
ACTAGT
+
FFFFFF
@13408
ACTCGT
+
FFFFFF
@13409
CCTCGT
+
FFFFFF
@13410
ACTCGT
+
FFFFFF
@13411
ACGCGT
+
FFFFFF
@13412
ACTCGT
+
FFFFFF
@13413
CCTCGT
+
FFFFFF
@13414
ACTTGT
+
FFFFFF
@13415
ACTAGT
+
FFFFFF
@13416
ACTTGT
+
FFFFFF
@13417
ACTCGC
+
FFFFFF
@13418
ACGCGT
+
FFFFFF
@13419
CCTCGT
+
FFFFFF
@13420
ACGAGT
+
FFFFFF
@13421
ACTCGT
+
FFFFFF
@13422
ACTAGT
+
FFFFFF
@13423
ACTCGT
+
FFFFFF
@13424
CCTAGT
+
FFFFFF
@13425
ACTTGT
+
FFFFFF
@13426
ACTCGT
+
FFFFFF
@13427
ACTCGT
+
FFFFFF
@13428
CCTAGG
+
FFFFFF
@13429
ACTAGT
+
FFFFFF
@13430
CCTCGT
+
FFFFFF
@13431
TCTAGT
+
FFFFFF
@13432
ACTTGT
+
FFFFFF
@13433
ACTCGT
+
FFFFFF
@13434
TCTAGT
+
FFFFFF
@13435
ACTAGT
+
FFFFFF
@13436
ACTTGT
+
FFFFFF
@13437
ACTGGT
+
FFFFFF
@13438
ACTCGT
+
FFFFFF
@13439
ACTCGT
+
FFFFFF
@13440
ACGCGT
+
FFFFFF
@13441
ACTTGG
+
FFFFFF
@13442
ACGCGT
+
FFFFFF
@13443
ACTCGT
+
FFFFFF
@13444
ACTTGT
+
FFFFFF
@13445
ACTCGA
+
FFFFFF
@13446
TCTAGT
+
FFFFFF
@13447
ACTCGT
+
FFFFFF
@13448
ACGTGT
+
FFFFFF
@13449
ACTCGT
+
FFFFFF
@13450
ACTCGT
+
FFFFFF
@13451
ACTAGG
+
FFFFFF
@13452
ACGCGA
+
FFFFFF
@13453
ACTCGT
+
FFFFFF
@13454
ACTCGT
+
FFFFFF
@13455
ACGTGC
+
FFFFFF
@13456
ACTTGT
+
FFFFFF
@13457
ACGCGA
+
FFFFFF
@13458
CCTCGT
+
FFFFFF
@13459
ACGAGT
+
FFFFFF
@13460
ACGCGT
+
FFFFFF
@13461
ACTCGT
+
FFFFFF
@13462
CCTCGT
+
FFFFFF
@13463
ACTAGT
+
FFFFFF
@13464
ACTCGT
+
FFFFFF
@13465
ACTAGT
+
FFFFFF
@13466
ACTGGT
+
FFFFFF
@13467
CCTCGT
+
FFFFFF
@13468
ACGAGT
+
FFFFFF
@13469
CCTAGG
+
FFFFFF
@13470
ACTCGT
+
FFFFFF
@13471
ACTAGT
+
FFFFFF
@13472
ACTCGT
+
FFFFFF
@13473
ACTCGT
+
FFFFFF
@13474
ACTTGT
+
FFFFFF
@13475
ACTCGT
+
FFFFFF
@13476
ACGCGA
+
FFFFFF
@13477
ACTCGT
+
FFFFFF
@13478
CCTCGT
+
FFFFFF
@13479
ACTTGT
+
FFFFFF
@13480
CCTCGT
+
FFFFFF
@13481
ACTGGT
+
FFFFFF
@13482
ACTAGT
+
FFFFFF
@13483
ACGGGT
+
FFFFFF
@13484
TCTAGT
+
FFFFFF
@13485
ACGCGA
+
FFFFFF
@13486
CCTCGT
+
FFFFFF
@13487
ACTTGC
+
FFFFFF
@13488
CCTAGG
+
FFFFFF
@13489
CCTAGC
+
FFFFFF
@13490
ACGCGT
+
FFFFFF
@13491
ACTCGT
+
FFFFFF
@13492
ACTCGC
+
FFFFFF
@13493
ACTCGT
+
FFFFFF
@13494
ACTAGT
+
FFFFFF
@13495
ACTCGT
+
FFFFFF
@13496
ACTAGT
+
FFFFFF
@13497
ACTTGT
+
FFFFFF
@13498
ACTTGT
+
FFFFFF
@13499
ACTAGT
+
FFFFFF
@13500
ACTCGT
+
FFFFFF
@13501
ACTCGT
+
FFFFFF
@13502
ACGTGC
+
FFFFFF
@13503
ACGCGT
+
FFFFFF
@13504
ACGCGT
+
FFFFFF
@13505
ACTTGG
+
FFFFFF
@13506
CCTAGG
+
FFFFFF
@13507
ACTCGT
+
FFFFFF
@13508
ACTCGC
+
FFFFFF
@13509
ACTCGT
+
FFFFFF
@13510
ACTTGT
+
FFFFFF
@13511
ACGCGT
+
FFFFFF
@13512
CCTAGC
+
FFFFFF
@13513
CCTCGT
+
FFFFFF
@13514
ACTCGT
+
FFFFFF
@13515
ACTTGT
+
FFFFFF
@13516
CCTAGT
+
FFFFFF
@13517
ACTCGA
+
FFFFFF
@13518
ACTAGT
+
FFFFFF
@13519
ACTCGT
+
FFFFFF
@13520
ACGAGT
+
FFFFFF
@13521
TCTAGT
+
FFFFFF
@13522
CCTAGG
+
FFFFFF
@13523
ACTCGT
+
FFFFFF
@13524
ACGTGC
+
FFFFFF
@13525
TCTAGT
+
FFFFFF
@13526
ACTTGT
+
FFFFFF
@13527
ACTTGT
+
FFFFFF
@13528
TCTAGT
+
FFFFFF
@13529
ACGTGC
+
FFFFFF
@13530
ACTCGT
+
FFFFFF
@13531
ACTCGT
+
FFFFFF
@13532
CCTAGG
+
FFFFFF
@13533
ACTCGT
+
FFFFFF
@13534
ACGCGA
+
FFFFFF
@13535
ACTCGT
+
FFFFFF
@13536
TCTAGT
+
FFFFFF
@13537
ACTCGT
+
FFFFFF
@13538
ACGAGT
+
FFFFFF
@13539
ACTTGT
+
FFFFFF
@13540
ACTCGT
+
FFFFFF
@13541
ACTCGG
+
FFFFFF
@13542
ACGCGT
+
FFFFFF
@13543
ACTAGT
+
FFFFFF
@13544
CCTCGT
+
FFFFFF
@13545
ACTAGT
+
FFFFFF
@13546
ACTAGT
+
FFFFFF
@13547
ACTCGT
+
FFFFFF
@13548
CCTAGT
+
FFFFFF
@13549
ACTAGT
+
FFFFFF
@13550
ACTAGT
+
FFFFFF
@13551
ACTAGT
+
FFFFFF
@13552
ACGTGT
+
FFFFFF
@13553
ACTCGT
+
FFFFFF
@13554
ACTCGG
+
FFFFFF
@13555
ACTAGT
+
FFFFFF
@13556
ACTAGT
+
FFFFFF
@13557
CCTCGT
+
FFFFFF
@13558
ACTAGT
+
FFFFFF
@13559
ACTCGT
+
FFFFFF
@13560
CCTAGC
+
FFFFFF
@13561
ACTCGT
+
FFFFFF
@13562
ACTTGT
+
FFFFFF
@13563
ACTAGT
+
FFFFFF
@13564
ACTCGT
+
FFFFFF
@13565
ACTCGT
+
FFFFFF
@13566
CCTAGG
+
FFFFFF
@13567
ACTCGG
+
FFFFFF
@13568
ACTCGC
+
FFFFFF
@13569
CCTAGG
+
FFFFFF
@13570
ACTCGT
+
FFFFFF
@13571
ACTCGT
+
FFFFFF
@13572
ACTTGT
+
FFFFFF
@13573
ACTCGT
+
FFFFFF
@13574
ACTCGT
+
FFFFFF
@13575
ACGCGT
+
FFFFFF
@13576
ACTCGT
+
FFFFFF
@13577
ACTGGT
+
FFFFFF
@13578
ACTAGT
+
FFFFFF
@13579
ACTCGC
+
FFFFFF
@13580
CCTCGT
+
FFFFFF
@13581
ACTTGT
+
FFFFFF
@13582
ACGCGT
+
FFFFFF
@13583
ACTCGC
+
FFFFFF
@13584
ACTGGT
+
FFFFFF
@13585
ACTTGG
+
FFFFFF
@13586
ACTGGT
+
FFFFFF
@13587
ACTAGT
+
FFFFFF
@13588
ACTCGT
+
FFFFFF
@13589
ACTCGT
+
FFFFFF
@13590
CCTAGG
+
FFFFFF
@13591
ACTAGT
+
FFFFFF
@13592
ACTCGT
+
FFFFFF
@13593
ACTAGT
+
FFFFFF
@13594
CCGCGT
+
FFFFFF
@13595
CCTAGG
+
FFFFFF
@13596
ACTCGT
+
FFFFFF
@13597
ACTCGT
+
FFFFFF
@13598
ACGTGC
+
FFFFFF
@13599
ACTAGT
+
FFFFFF
@13600
ACTCGT
+
FFFFFF
@13601
ACGCGT
+
FFFFFF
@13602
ACTAGT
+
FFFFFF
@13603
TCTAGT
+
FFFFFF
@13604
ACTTGT
+
FFFFFF
@13605
ACGCGT
+
FFFFFF
@13606
CCTAGG
+
FFFFFF
@13607
TCTAGT
+
FFFFFF
@13608
ACGCGA
+
FFFFFF
@13609
ACTCGT
+
FFFFFF
@13610
ACTCGT
+
FFFFFF
@13611
ACTCGT
+
FFFFFF
@13612
CCTAGG
+
FFFFFF
@13613
CCTAGG
+
FFFFFF
@13614
ACTCGT
+
FFFFFF
@13615
ACTCGT
+
FFFFFF
@13616
ACTTGT
+
FFFFFF
@13617
ACGCGT
+
FFFFFF
@13618
CCTAGG
+
FFFFFF
@13619
ACTAGT
+
FFFFFF
@13620
ACTTGT
+
FFFFFF
@13621
ACGTGT
+
FFFFFF
@13622
CCTAGC
+
FFFFFF
@13623
ACTGGT
+
FFFFFF
@13624
ACTAGT
+
FFFFFF
@13625
ACTCGT
+
FFFFFF
@13626
ACTTGT
+
FFFFFF
@13627
ACTCGC
+
FFFFFF
@13628
ACTTGC
+
FFFFFF
@13629
TCTAGT
+
FFFFFF
@13630
ACTCGT
+
FFFFFF
@13631
CCTCGT
+
FFFFFF
@13632
ACTTGT
+
FFFFFF
@13633
CCTAGG
+
FFFFFF
@13634
ACTTGT
+
FFFFFF
@13635
ACTCGT
+
FFFFFF
@13636
ACTCGT
+
FFFFFF
@13637
ACTGGT
+
FFFFFF
@13638
CCTAGG
+
FFFFFF
@13639
ACTTGC
+
FFFFFF
@13640
ACTCGG
+
FFFFFF
@13641
ACGAGT
+
FFFFFF
@13642
ACTCGT
+
FFFFFF
@13643
ACGAGT
+
FFFFFF
@13644
ACGCGA
+
FFFFFF
@13645
ACGCGA
+
FFFFFF
@13646
ACTCGT
+
FFFFFF
@13647
ACTCGC
+
FFFFFF
@13648
ACTCGT
+
FFFFFF
@13649
ACTTGT
+
FFFFFF
@13650
CCTAGG
+
FFFFFF
@13651
ACTAGT
+
FFFFFF
@13652
ACTCGT
+
FFFFFF
@13653
ACGCGA
+
FFFFFF
@13654
ACGAGT
+
FFFFFF
@13655
ACTCGT
+
FFFFFF
@13656
ACTTGT
+
FFFFFF
@13657
ACTCGG
+
FFFFFF
@13658
ACTCGT
+
FFFFFF
@13659
ACGAGT
+
FFFFFF
@13660
ACTCGT
+
FFFFFF
@13661
ACGCGT
+
FFFFFF
@13662
ACTAGT
+
FFFFFF
@13663
ACTTGT
+
FFFFFF
@13664
ACTAGT
+
FFFFFF
@13665
CCTCGC
+
FFFFFF
@13666
ACTAGT
+
FFFFFF
@13667
CCTAGG
+
FFFFFF
@13668
CCTAGC
+
FFFFFF
@13669
ACTGGT
+
FFFFFF
@13670
ACTAGT
+
FFFFFF
@13671
ACTCGT
+
FFFFFF
@13672
CCTAGG
+
FFFFFF
@13673
ACTCGT
+
FFFFFF
@13674
ACTAGT
+
FFFFFF
@13675
CCTAGG
+
FFFFFF
@13676
CCTAGG
+
FFFFFF
@13677
ACTCGT
+
FFFFFF
@13678
ACGCGT
+
FFFFFF
@13679
ACTGGT
+
FFFFFF
@13680
ACTAGT
+
FFFFFF
@13681
ACTCGT
+
FFFFFF
@13682
ACTGGT
+
FFFFFF
@13683
CCTCGT
+
FFFFFF
@13684
ACTCGT
+
FFFFFF
@13685
ACTAGT
+
FFFFFF
@13686
ACTCGC
+
FFFFFF
@13687
ACGAGT
+
FFFFFF
@13688
ACTCGT
+
FFFFFF
@13689
ACTAGT
+
FFFFFF
@13690
ACTCGT
+
FFFFFF
@13691
ACTCGT
+
FFFFFF
@13692
ACTTGT
+
FFFFFF
@13693
ACTGGT
+
FFFFFF
@13694
ACTCGT
+
FFFFFF
@13695
ACTCGT
+
FFFFFF
@13696
ACTGGT
+
FFFFFF
@13697
ACTCGT
+
FFFFFF
@13698
ACTTGG
+
FFFFFF
@13699
ACTCGT
+
FFFFFF
@13700
ACTTGT
+
FFFFFF
@13701
ACTTGT
+
FFFFFF
@13702
ACTAGT
+
FFFFFF
@13703
ACTCGT
+
FFFFFF
@13704
ACTAGT
+
FFFFFF
@13705
ACTGGT
+
FFFFFF
@13706
CCTCGT
+
FFFFFF
@13707
CCTAGG
+
FFFFFF
@13708
ACTAGT
+
FFFFFF
@13709
ACTTGT
+
FFFFFF
@13710
ACTTGT
+
FFFFFF
@13711
ACGTGT
+
FFFFFF
@13712
TCTAGT
+
FFFFFF
@13713
ACTCGT
+
FFFFFF
@13714
TCTAGT
+
FFFFFF
@13715
ACTAGT
+
FFFFFF
@13716
ACTTGT
+
FFFFFF
@13717
ACTCGT
+
FFFFFF
@13718
ACTTGT
+
FFFFFF
@13719
ACTCGC
+
FFFFFF
@13720
ACTGGT
+
FFFFFF
@13721
ACGCGA
+
FFFFFF
@13722
ACTCGT
+
FFFFFF
@13723
ACTGGT
+
FFFFFF
@13724
ACTAGT
+
FFFFFF
@13725
TCTAGT
+
FFFFFF
@13726
ACTCGT
+
FFFFFF
@13727
ACGCGA
+
FFFFFF
@13728
CCTAGG
+
FFFFFF
@13729
ACTCGT
+
FFFFFF
@13730
ACGCGT
+
FFFFFF
@13731
ACTAGT
+
FFFFFF
@13732
ACTTGG
+
FFFFFF
@13733
ACGCGT
+
FFFFFF
@13734
ACTAGA
+
FFFFFF
@13735
ACTTGT
+
FFFFFF
@13736
ACGTGC
+
FFFFFF
@13737
CCTAGG
+
FFFFFF
@13738
ACTAGT
+
FFFFFF
@13739
ACTTGG
+
FFFFFF
@13740
ACTTGT
+
FFFFFF
@13741
ACTCGT
+
FFFFFF
@13742
ACTAGA
+
FFFFFF
@13743
CCTCGT
+
FFFFFF
@13744
CCTAGG
+
FFFFFF
@13745
ACTTGC
+
FFFFFF
@13746
ACTCGC
+
FFFFFF
@13747
ACTAGA
+
FFFFFF
@13748
ACTCGT
+
FFFFFF
@13749
ACGCGT
+
FFFFFF
@13750
ACTCGT
+
FFFFFF
@13751
ACTTGT
+
FFFFFF
@13752
CCTAGT
+
FFFFFF
@13753
ACTAGT
+
FFFFFF
@13754
CCTCGT
+
FFFFFF
@13755
ACTCGT
+
FFFFFF
@13756
ACTTGC
+
FFFFFF
@13757
ACTCGT
+
FFFFFF
@13758
ACTTGT
+
FFFFFF
@13759
ACTAGT
+
FFFFFF
@13760
ACTAGA
+
FFFFFF
@13761
ACTCGC
+
FFFFFF
@13762
CCTAGG
+
FFFFFF
@13763
ACTCGC
+
FFFFFF
@13764
ACTCGT
+
FFFFFF
@13765
ACTCGT
+
FFFFFF
@13766
CCTCGT
+
FFFFFF
@13767
ACTCGC
+
FFFFFF
@13768
ACTCGT
+
FFFFFF
@13769
ACTTGC
+
FFFFFF
@13770
ACTCGT
+
FFFFFF
@13771
CCTAGC
+
FFFFFF
@13772
ACTTGT
+
FFFFFF
@13773
ACGTGC
+
FFFFFF
@13774
ACTCGT
+
FFFFFF
@13775
ACTCGT
+
FFFFFF
@13776
CCTCGT
+
FFFFFF
@13777
ACTCGT
+
FFFFFF
@13778
CCTCGC
+
FFFFFF
@13779
ACTAGT
+
FFFFFF
@13780
ACGCGT
+
FFFFFF
@13781
ACGCGT
+
FFFFFF
@13782
ACTGGT
+
FFFFFF
@13783
CCTAGC
+
FFFFFF
@13784
ACTAGT
+
FFFFFF
@13785
ACTAGT
+
FFFFFF
@13786
ACTCGT
+
FFFFFF
@13787
ACGTGC
+
FFFFFF
@13788
ACTAGT
+
FFFFFF
@13789
TCTAGT
+
FFFFFF
@13790
ACTCGT
+
FFFFFF
@13791
ACTCGG
+
FFFFFF
@13792
ACTAGT
+
FFFFFF
@13793
ACTTGT
+
FFFFFF
@13794
ACTAGT
+
FFFFFF
@13795
CCTCGT
+
FFFFFF
@13796
ACTCGT
+
FFFFFF
@13797
ACTTGG
+
FFFFFF
@13798
CCGCGT
+
FFFFFF
@13799
ACTCGT
+
FFFFFF
@13800
CCTAGG
+
FFFFFF
@13801
ACTTGT
+
FFFFFF
@13802
ACTCGA
+
FFFFFF
@13803
ACTCGC
+
FFFFFF
@13804
ACTCGA
+
FFFFFF
@13805
ACTTGG
+
FFFFFF
@13806
ACTGGT
+
FFFFFF
@13807
ACTAGT
+
FFFFFF
@13808
ACTAGT
+
FFFFFF
@13809
ACTCGT
+
FFFFFF
@13810
ACTCGT
+
FFFFFF
@13811
ACGCGA
+
FFFFFF
@13812
CCTCGT
+
FFFFFF
@13813
CCTAGT
+
FFFFFF
@13814
ACTCGT
+
FFFFFF
@13815
ACTCGT
+
FFFFFF
@13816
ACTCGT
+
FFFFFF
@13817
ACTTGT
+
FFFFFF
@13818
ACGCGT
+
FFFFFF
@13819
ACTAGT
+
FFFFFF
@13820
ACTGGT
+
FFFFFF
@13821
ACTAGT
+
FFFFFF
@13822
ACTCGA
+
FFFFFF
@13823
ACTCGT
+
FFFFFF
@13824
CCTAGG
+
FFFFFF
@13825
CCTCGT
+
FFFFFF
@13826
CCTAGC
+
FFFFFF
@13827
CCTAGG
+
FFFFFF
@13828
ACGTGC
+
FFFFFF
@13829
CCTAGG
+
FFFFFF
@13830
ACGCGA
+
FFFFFF
@13831
ACGCGA
+
FFFFFF
@13832
ACTTGT
+
FFFFFF
@13833
ACTCGT
+
FFFFFF
@13834
ACTTGG
+
FFFFFF
@13835
ACTTGT
+
FFFFFF
@13836
ACTTGT
+
FFFFFF
@13837
ACTGGT
+
FFFFFF
@13838
ACTCGT
+
FFFFFF
@13839
ACTCGC
+
FFFFFF
@13840
CCTAGC
+
FFFFFF
@13841
ACTAGA
+
FFFFFF
@13842
CCTAGT
+
FFFFFF
@13843
ACGCGA
+
FFFFFF
@13844
CCTCGT
+
FFFFFF
@13845
ACGCGT
+
FFFFFF
@13846
CCTAGG
+
FFFFFF
@13847
ACTCGT
+
FFFFFF
@13848
ACTCGC
+
FFFFFF
@13849
ACTCGT
+
FFFFFF
@13850
ACTCGT
+
FFFFFF
@13851
ACTTGT
+
FFFFFF
@13852
ACTCGT
+
FFFFFF
@13853
ACTCGT
+
FFFFFF
@13854
ACTCGT
+
FFFFFF
@13855
CCTAGG
+
FFFFFF
@13856
ACTTGT
+
FFFFFF
@13857
ACTGGT
+
FFFFFF
@13858
ACTTGC
+
FFFFFF
@13859
ACTCGT
+
FFFFFF
@13860
ACTAGT
+
FFFFFF
@13861
ACTAGT
+
FFFFFF
@13862
ACTGGT
+
FFFFFF
@13863
CCTCGC
+
FFFFFF
@13864
CCTAGT
+
FFFFFF
@13865
CCTAGG
+
FFFFFF
@13866
ACTCGT
+
FFFFFF
@13867
CCTAGC
+
FFFFFF
@13868
ACTCGT
+
FFFFFF
@13869
ACTAGT
+
FFFFFF
@13870
ACTAGT
+
FFFFFF
@13871
ACGTGT
+
FFFFFF
@13872
ACTCGT
+
FFFFFF
@13873
ACTGGT
+
FFFFFF
@13874
ACGGGT
+
FFFFFF
@13875
ACTTGT
+
FFFFFF
@13876
ACTTGC
+
FFFFFF
@13877
ACTAGT
+
FFFFFF
@13878
ACGTGC
+
FFFFFF
@13879
ACTTGT
+
FFFFFF
@13880
ACTCGT
+
FFFFFF
@13881
ACTAGT
+
FFFFFF
@13882
ACGTGT
+
FFFFFF
@13883
CCTAGG
+
FFFFFF
@13884
ACTAGT
+
FFFFFF
@13885
ACGAGT
+
FFFFFF
@13886
CCTCGT
+
FFFFFF
@13887
ACTTGT
+
FFFFFF
@13888
ACTCGT
+
FFFFFF
@13889
ACTGGT
+
FFFFFF
@13890
ACTTGT
+
FFFFFF
@13891
ACGCGT
+
FFFFFF
@13892
ACTCGT
+
FFFFFF
@13893
ACTTGT
+
FFFFFF
@13894
ACTTGT
+
FFFFFF
@13895
ACTCGT
+
FFFFFF
@13896
CCTAGG
+
FFFFFF
@13897
ACTTGT
+
FFFFFF
@13898
TCTAGT
+
FFFFFF
@13899
ACTAGT
+
FFFFFF
@13900
ACTAGT
+
FFFFFF
@13901
ACTTGC
+
FFFFFF
@13902
ACGCGT
+
FFFFFF
@13903
ACTAGT
+
FFFFFF
@13904
ACTGGT
+
FFFFFF
@13905
CCTAGG
+
FFFFFF
@13906
ACTAGA
+
FFFFFF
@13907
ACTAGT
+
FFFFFF
@13908
CCTCGT
+
FFFFFF
@13909
ACTCGT
+
FFFFFF
@13910
ACGCGT
+
FFFFFF
@13911
ACTAGT
+
FFFFFF
@13912
ACTCGT
+
FFFFFF
@13913
ACTAGT
+
FFFFFF
@13914
ACGCGT
+
FFFFFF
@13915
ACTAGA
+
FFFFFF
@13916
ACGCGT
+
FFFFFF
@13917
ACTCGT
+
FFFFFF
@13918
ACTGGT
+
FFFFFF
@13919
TCTAGT
+
FFFFFF
@13920
ACTCGT
+
FFFFFF
@13921
CCTAGT
+
FFFFFF
@13922
ACTCGT
+
FFFFFF
@13923
ACTTGT
+
FFFFFF
@13924
ACTAGT
+
FFFFFF
@13925
ACTGGT
+
FFFFFF
@13926
ACTTGT
+
FFFFFF
@13927
ACTCGT
+
FFFFFF
@13928
CCTCGT
+
FFFFFF
@13929
ACTCGC
+
FFFFFF
@13930
ACTCGT
+
FFFFFF
@13931
ACTTGT
+
FFFFFF
@13932
ACTCGC
+
FFFFFF
@13933
ACTTGT
+
FFFFFF
@13934
ACTCGC
+
FFFFFF
@13935
ACTTGT
+
FFFFFF
@13936
ACTCGT
+
FFFFFF
@13937
ACTCGT
+
FFFFFF
@13938
ACTCGT
+
FFFFFF
@13939
ACTAGT
+
FFFFFF
@13940
ACGCGT
+
FFFFFF
@13941
TCTAGT
+
FFFFFF
@13942
ACTGGT
+
FFFFFF
@13943
ACTCGT
+
FFFFFF
@13944
ACTTGT
+
FFFFFF
@13945
CCTAGG
+
FFFFFF
@13946
CCTAGG
+
FFFFFF
@13947
CCTCGT
+
FFFFFF
@13948
CCTAGG
+
FFFFFF
@13949
ACTAGT
+
FFFFFF
@13950
ACTCGT
+
FFFFFF
@13951
ACTCGT
+
FFFFFF
@13952
ACTCGT
+
FFFFFF
@13953
CCTAGG
+
FFFFFF
@13954
ACTCGT
+
FFFFFF
@13955
ACTCGG
+
FFFFFF
@13956
ACTCGT
+
FFFFFF
@13957
ACTCGT
+
FFFFFF
@13958
ACGCGT
+
FFFFFF
@13959
ACTCGT
+
FFFFFF
@13960
ACTAGT
+
FFFFFF
@13961
ACTGGT
+
FFFFFF
@13962
TCTAGT
+
FFFFFF
@13963
ACTCGC
+
FFFFFF
@13964
ACTAGT
+
FFFFFF
@13965
CCTAGG
+
FFFFFF
@13966
CCTAGG
+
FFFFFF
@13967
ACTAGT
+
FFFFFF
@13968
ACTAGT
+
FFFFFF
@13969
CCTCGT
+
FFFFFF
@13970
ACTAGT
+
FFFFFF
@13971
ACTAGT
+
FFFFFF
@13972
ACTCGT
+
FFFFFF
@13973
TCTAGT
+
FFFFFF
@13974
CCTAGG
+
FFFFFF
@13975
CCTAGG
+
FFFFFF
@13976
ACTCGT
+
FFFFFF
@13977
ACTCGC
+
FFFFFF
@13978
ACTCGT
+
FFFFFF
@13979
ACTCGT
+
FFFFFF
@13980
ACGCGT
+
FFFFFF
@13981
ACTCGT
+
FFFFFF
@13982
ACTTGC
+
FFFFFF
@13983
ACTTGT
+
FFFFFF
@13984
ACTCGT
+
FFFFFF
@13985
ACGCGT
+
FFFFFF
@13986
CCTAGG
+
FFFFFF
@13987
ACGCGT
+
FFFFFF
@13988
ACTCGT
+
FFFFFF
@13989
ACGCGT
+
FFFFFF
@13990
ACGCGT
+
FFFFFF
@13991
ACTTGT
+
FFFFFF
@13992
TCTAGT
+
FFFFFF
@13993
ACGTGC
+
FFFFFF
@13994
ACTAGT
+
FFFFFF
@13995
ACTCGT
+
FFFFFF
@13996
ACTCGT
+
FFFFFF
@13997
ACTAGT
+
FFFFFF
@13998
ACTGGT
+
FFFFFF
@13999
ACTAGT
+
FFFFFF
@14000
ACGTGT
+
FFFFFF
@14001
CCTAGG
+
FFFFFF
@14002
ACTAGT
+
FFFFFF
@14003
ACTAGT
+
FFFFFF
@14004
ACTCGT
+
FFFFFF
@14005
ACTCGT
+
FFFFFF
@14006
ACTTGC
+
FFFFFF
@14007
TCTAGT
+
FFFFFF
@14008
ACTCGT
+
FFFFFF
@14009
ACGCGT
+
FFFFFF
@14010
ACGCGT
+
FFFFFF
@14011
ACTCGT
+
FFFFFF
@14012
ACTTGT
+
FFFFFF
@14013
CCTAGG
+
FFFFFF
@14014
CCTCGT
+
FFFFFF
@14015
ACGCGT
+
FFFFFF
@14016
ACTCGT
+
FFFFFF
@14017
CCTAGG
+
FFFFFF
@14018
ACGCGT
+
FFFFFF
@14019
CCTCGC
+
FFFFFF
@14020
ACTAGT
+
FFFFFF
@14021
ACGAGT
+
FFFFFF
@14022
ACGCGT
+
FFFFFF
@14023
ACTAGT
+
FFFFFF
@14024
ACTTGC
+
FFFFFF
@14025
ACTCGT
+
FFFFFF
@14026
ACTTGT
+
FFFFFF
@14027
ACTGGT
+
FFFFFF
@14028
ACTCGT
+
FFFFFF
@14029
ACTCGT
+
FFFFFF
@14030
CCTCGT
+
FFFFFF
@14031
ACTAGT
+
FFFFFF
@14032
ACGCGT
+
FFFFFF
@14033
ACTGGT
+
FFFFFF
@14034
CCTAGG
+
FFFFFF
@14035
CCTCGT
+
FFFFFF
@14036
ACGCGT
+
FFFFFF
@14037
ACTTGT
+
FFFFFF
@14038
CCTCGT
+
FFFFFF
@14039
ACGAGT
+
FFFFFF
@14040
CCTAGG
+
FFFFFF
@14041
ACTCGT
+
FFFFFF
@14042
CCTAGG
+
FFFFFF
@14043
TCTAGT
+
FFFFFF
@14044
ACTTGT
+
FFFFFF
@14045
CCTAGG
+
FFFFFF
@14046
ACTAGT
+
FFFFFF
@14047
CCTAGC
+
FFFFFF
@14048
ACTTGT
+
FFFFFF
@14049
ACTAGT
+
FFFFFF
@14050
ACTCGT
+
FFFFFF
@14051
ACTCGT
+
FFFFFF
@14052
CCTAGT
+
FFFFFF
@14053
ACTCGT
+
FFFFFF
@14054
CCTAGG
+
FFFFFF
@14055
ACTCGA
+
FFFFFF
@14056
CCTAGG
+
FFFFFF
@14057
CCTCGT
+
FFFFFF
@14058
ACTCGT
+
FFFFFF
@14059
ACTCGC
+
FFFFFF
@14060
ACTCGT
+
FFFFFF
@14061
ACGTGT
+
FFFFFF
@14062
ACTTGC
+
FFFFFF
@14063
ACGCGA
+
FFFFFF
@14064
ACTTGT
+
FFFFFF
@14065
ACGTGC
+
FFFFFF
@14066
ACTAGT
+
FFFFFF
@14067
ACTTGT
+
FFFFFF
@14068
ACTAGT
+
FFFFFF
@14069
ACTAGT
+
FFFFFF
@14070
CCTCGC
+
FFFFFF
@14071
ACTCGC
+
FFFFFF
@14072
ACTAGT
+
FFFFFF
@14073
ACTAGT
+
FFFFFF
@14074
ACTCGT
+
FFFFFF
@14075
CCTCGT
+
FFFFFF
@14076
ACTAGT
+
FFFFFF
@14077
ACTCGA
+
FFFFFF
@14078
ACTCGT
+
FFFFFF
@14079
ACTTGT
+
FFFFFF
@14080
ACTCGG
+
FFFFFF
@14081
TCTAGT
+
FFFFFF
@14082
ACTAGT
+
FFFFFF
@14083
ACGCGT
+
FFFFFF
@14084
ACTCGT
+
FFFFFF
@14085
ACTCGT
+
FFFFFF
@14086
ACGAGT
+
FFFFFF
@14087
ACTCGC
+
FFFFFF
@14088
CCTCGT
+
FFFFFF
@14089
ACGCGT
+
FFFFFF
@14090
ACTAGT
+
FFFFFF
@14091
ACTTGC
+
FFFFFF
@14092
CCTCGT
+
FFFFFF
@14093
ACTAGA
+
FFFFFF
@14094
ACTAGT
+
FFFFFF
@14095
CCTCGT
+
FFFFFF
@14096
ACTCGC
+
FFFFFF
@14097
CCTCGT
+
FFFFFF
@14098
ACTCGT
+
FFFFFF
@14099
ACTTGT
+
FFFFFF
@14100
ACTCGG
+
FFFFFF
@14101
ACTAGT
+
FFFFFF
@14102
TCTAGT
+
FFFFFF
@14103
ACTCGT
+
FFFFFF
@14104
ACTCGT
+
FFFFFF
@14105
CCTAGG
+
FFFFFF
@14106
ACGTGC
+
FFFFFF
@14107
ACTCGT
+
FFFFFF
@14108
ACTAGT
+
FFFFFF
@14109
ACTCGT
+
FFFFFF
@14110
ACGCGT
+
FFFFFF
@14111
ACTGGT
+
FFFFFF
@14112
ACTCGT
+
FFFFFF
@14113
CCTAGC
+
FFFFFF
@14114
ACTTGT
+
FFFFFF
@14115
ACGAGT
+
FFFFFF
@14116
ACTCGT
+
FFFFFF
@14117
ACTCGT
+
FFFFFF
@14118
ACTCGT
+
FFFFFF
@14119
ACTCGT
+
FFFFFF
@14120
ACGCGT
+
FFFFFF
@14121
ACTTGT
+
FFFFFF
@14122
CCTCGT
+
FFFFFF
@14123
ACTGGT
+
FFFFFF
@14124
ACTAGC
+
FFFFFF
@14125
ACTCGT
+
FFFFFF
@14126
ACTCGG
+
FFFFFF
@14127
CCTAGG
+
FFFFFF
@14128
CCTCGT
+
FFFFFF
@14129
ACGCGA
+
FFFFFF
@14130
ACTAGT
+
FFFFFF
@14131
CCTCGT
+
FFFFFF
@14132
ACTAGT
+
FFFFFF
@14133
ACTCGT
+
FFFFFF
@14134
ACTGGT
+
FFFFFF
@14135
CCTAGG
+
FFFFFF
@14136
ACGCGT
+
FFFFFF
@14137
ACTCGT
+
FFFFFF
@14138
ACTCGT
+
FFFFFF
@14139
ACTCGT
+
FFFFFF
@14140
CCTCGT
+
FFFFFF
@14141
CCTAGG
+
FFFFFF
@14142
ACTTGT
+
FFFFFF
@14143
ACTTGT
+
FFFFFF
@14144
ACTCGT
+
FFFFFF
@14145
ACTAGT
+
FFFFFF
@14146
ACTAGT
+
FFFFFF
@14147
ACTCGT
+
FFFFFF
@14148
ACTCGT
+
FFFFFF
@14149
ACTCGT
+
FFFFFF
@14150
ACTAGT
+
FFFFFF
@14151
ACTAGT
+
FFFFFF
@14152
CCTAGT
+
FFFFFF
@14153
ACTCGT
+
FFFFFF
@14154
ACTCGT
+
FFFFFF
@14155
ACTCGT
+
FFFFFF
@14156
ACTTGG
+
FFFFFF
@14157
ACTCGC
+
FFFFFF
@14158
ACTAGT
+
FFFFFF
@14159
ACTCGG
+
FFFFFF
@14160
CCTAGT
+
FFFFFF
@14161
ACGAGT
+
FFFFFF
@14162
ACTTGT
+
FFFFFF
@14163
ACGGGT
+
FFFFFF
@14164
ACGCGT
+
FFFFFF
@14165
ACTAGT
+
FFFFFF
@14166
ACTAGA
+
FFFFFF
@14167
ACGCGT
+
FFFFFF
@14168
ACTTGT
+
FFFFFF
@14169
ACGCGT
+
FFFFFF
@14170
CCTAGG
+
FFFFFF
@14171
CCTCGT
+
FFFFFF
@14172
CCTAGT
+
FFFFFF
@14173
ACGAGT
+
FFFFFF
@14174
ACTAGT
+
FFFFFF
@14175
ACGTGC
+
FFFFFF
@14176
ACTCGC
+
FFFFFF
@14177
ACGCGT
+
FFFFFF
@14178
ACTCGC
+
FFFFFF
@14179
CCTCGT
+
FFFFFF
@14180
ACTCGT
+
FFFFFF
@14181
ACTCGT
+
FFFFFF
@14182
ACTAGT
+
FFFFFF
@14183
ACGCGT
+
FFFFFF
@14184
CCTAGT
+
FFFFFF
@14185
ACTCGT
+
FFFFFF
@14186
ACTTGT
+
FFFFFF
@14187
ACTTGT
+
FFFFFF
@14188
ACTCGT
+
FFFFFF
@14189
ACTCGG
+
FFFFFF
@14190
ACTCGC
+
FFFFFF
@14191
ACTCGT
+
FFFFFF
@14192
ACTCGT
+
FFFFFF
@14193
CCTCGT
+
FFFFFF
@14194
CCTCGT
+
FFFFFF
@14195
ACTTGT
+
FFFFFF
@14196
ACGCGT
+
FFFFFF
@14197
ACTTGT
+
FFFFFF
@14198
ACGCGT
+
FFFFFF
@14199
ACTCGT
+
FFFFFF
@14200
CCTCGT
+
FFFFFF
@14201
TCTAGT
+
FFFFFF
@14202
ACTAGT
+
FFFFFF
@14203
ACTAGT
+
FFFFFF
@14204
CCTAGC
+
FFFFFF
@14205
ACGCGT
+
FFFFFF
@14206
ACGCGT
+
FFFFFF
@14207
CCTCGT
+
FFFFFF
@14208
ACTTGT
+
FFFFFF
@14209
ACTAGT
+
FFFFFF
@14210
ACTCGT
+
FFFFFF
@14211
CCTAGG
+
FFFFFF
@14212
CCTAGG
+
FFFFFF
@14213
ACGTGC
+
FFFFFF
@14214
ACTAGT
+
FFFFFF
@14215
ACTGGT
+
FFFFFF
@14216
ACTGGT
+
FFFFFF
@14217
TCTCGT
+
FFFFFF
@14218
ACTCGT
+
FFFFFF
@14219
ACTCGT
+
FFFFFF
@14220
ACTCGT
+
FFFFFF
@14221
ACTCGT
+
FFFFFF
@14222
ACTTGT
+
FFFFFF
@14223
ACTCGT
+
FFFFFF
@14224
ACTCGT
+
FFFFFF
@14225
ACTCGT
+
FFFFFF
@14226
ACTCGT
+
FFFFFF
@14227
ACTTGT
+
FFFFFF
@14228
ACTCGT
+
FFFFFF
@14229
ACTCGT
+
FFFFFF
@14230
ACTCGC
+
FFFFFF
@14231
ACTCGT
+
FFFFFF
@14232
ACTCGT
+
FFFFFF
@14233
ACTCGT
+
FFFFFF
@14234
TCTCGT
+
FFFFFF
@14235
ACTCGT
+
FFFFFF
@14236
CCTAGG
+
FFFFFF
@14237
ACTCGC
+
FFFFFF
@14238
ACGCGA
+
FFFFFF
@14239
ACGCGT
+
FFFFFF
@14240
ACGAGT
+
FFFFFF
@14241
ACGCGT
+
FFFFFF
@14242
ACTTGT
+
FFFFFF
@14243
ACGCGA
+
FFFFFF
@14244
ACTTGT
+
FFFFFF
@14245
ACTAGA
+
FFFFFF
@14246
ACTCGT
+
FFFFFF
@14247
ACTCGT
+
FFFFFF
@14248
ACTCGT
+
FFFFFF
@14249
ACTCGC
+
FFFFFF
@14250
ACTAGT
+
FFFFFF
@14251
CCTAGG
+
FFFFFF
@14252
ACTAGT
+
FFFFFF
@14253
ACTCGG
+
FFFFFF
@14254
ACTCGT
+
FFFFFF
@14255
CCTAGC
+
FFFFFF
@14256
ACTTGT
+
FFFFFF
@14257
ACGAGT
+
FFFFFF
@14258
CCTCGT
+
FFFFFF
@14259
ACGTGT
+
FFFFFF
@14260
ACTTGT
+
FFFFFF
@14261
ACTCGT
+
FFFFFF
@14262
CCTAGG
+
FFFFFF
@14263
ACTCGT
+
FFFFFF
@14264
ACTAGT
+
FFFFFF
@14265
ACTCGT
+
FFFFFF
@14266
ACGCGT
+
FFFFFF
@14267
TCTAGT
+
FFFFFF
@14268
ACTCGT
+
FFFFFF
@14269
ACTTGG
+
FFFFFF
@14270
ACTCGC
+
FFFFFF
@14271
CCTAGG
+
FFFFFF
@14272
ACTCGT
+
FFFFFF
@14273
ACTAGT
+
FFFFFF
@14274
ACTCGT
+
FFFFFF
@14275
ACTGGT
+
FFFFFF
@14276
ACGTGT
+
FFFFFF
@14277
ACTCGC
+
FFFFFF
@14278
CCTAGG
+
FFFFFF
@14279
ACTAGT
+
FFFFFF
@14280
ACTGGT
+
FFFFFF
@14281
ACTCGT
+
FFFFFF
@14282
ACGAGT
+
FFFFFF
@14283
ACTAGT
+
FFFFFF
@14284
ACTAGT
+
FFFFFF
@14285
ACTGGT
+
FFFFFF
@14286
ACTCGC
+
FFFFFF
@14287
ACTAGA
+
FFFFFF
@14288
CCTAGG
+
FFFFFF
@14289
ACTAGT
+
FFFFFF
@14290
ACTAGT
+
FFFFFF
@14291
ACTCGT
+
FFFFFF
@14292
ACGGGT
+
FFFFFF
@14293
ACTAGA
+
FFFFFF
@14294
ACTCGT
+
FFFFFF
@14295
ACTCGC
+
FFFFFF
@14296
ACTCGC
+
FFFFFF
@14297
TCTAGT
+
FFFFFF
@14298
CCTCGT
+
FFFFFF
@14299
CCTAGG
+
FFFFFF
@14300
CCTCGT
+
FFFFFF
@14301
ACTCGA
+
FFFFFF
@14302
CCTCGT
+
FFFFFF
@14303
ACTAGT
+
FFFFFF
@14304
ACGCGT
+
FFFFFF
@14305
ACTTGC
+
FFFFFF
@14306
ACTTGC
+
FFFFFF
@14307
ACGTGT
+
FFFFFF
@14308
CCTAGT
+
FFFFFF
@14309
ACGAGT
+
FFFFFF
@14310
ACGAGT
+
FFFFFF
@14311
ACGCGT
+
FFFFFF
@14312
ACTTGT
+
FFFFFF
@14313
ACTCGT
+
FFFFFF
@14314
ACTAGT
+
FFFFFF
@14315
ACTTGT
+
FFFFFF
@14316
ACTAGT
+
FFFFFF
@14317
CCTCGT
+
FFFFFF
@14318
ACGCGT
+
FFFFFF
@14319
ACTGGT
+
FFFFFF
@14320
ACTCGT
+
FFFFFF
@14321
TCTCGT
+
FFFFFF
@14322
ACTAGA
+
FFFFFF
@14323
CCTCGT
+
FFFFFF
@14324
ACTCGC
+
FFFFFF
@14325
CCTCGT
+
FFFFFF
@14326
ACGCGT
+
FFFFFF
@14327
ACTCGT
+
FFFFFF
@14328
ACGAGT
+
FFFFFF
@14329
ACTCGT
+
FFFFFF
@14330
ACTGGT
+
FFFFFF
@14331
ACTTGG
+
FFFFFF
@14332
ACTCGT
+
FFFFFF
@14333
CCTAGG
+
FFFFFF
@14334
ACTTGT
+
FFFFFF
@14335
ACGAGT
+
FFFFFF
@14336
TCTAGT
+
FFFFFF
@14337
ACTCGT
+
FFFFFF
@14338
CCTAGG
+
FFFFFF
@14339
ACTCGT
+
FFFFFF
@14340
CCTAGT
+
FFFFFF
@14341
CCTCGT
+
FFFFFF
@14342
ACGCGT
+
FFFFFF
@14343
ACTAGT
+
FFFFFF
@14344
CCTAGG
+
FFFFFF
@14345
TCTAGT
+
FFFFFF
@14346
ACTCGT
+
FFFFFF
@14347
ACTGGT
+
FFFFFF
@14348
ACTCGT
+
FFFFFF
@14349
ACTCGT
+
FFFFFF
@14350
ACTCGA
+
FFFFFF
@14351
ACTCGT
+
FFFFFF
@14352
ACGGGT
+
FFFFFF
@14353
ACGCGT
+
FFFFFF
@14354
ACTAGT
+
FFFFFF
@14355
ACTCGT
+
FFFFFF
@14356
ACGCGT
+
FFFFFF
@14357
ACGCGT
+
FFFFFF
@14358
ACGCGT
+
FFFFFF
@14359
ACTAGT
+
FFFFFF
@14360
ACGCGT
+
FFFFFF
@14361
ACTCGT
+
FFFFFF
@14362
ACTCGC
+
FFFFFF
@14363
ACTAGT
+
FFFFFF
@14364
CCTAGT
+
FFFFFF
@14365
ACTAGT
+
FFFFFF
@14366
ACGCGT
+
FFFFFF
@14367
ACTCGT
+
FFFFFF
@14368
ACGAGT
+
FFFFFF
@14369
ACTTGT
+
FFFFFF
@14370
ACTTGT
+
FFFFFF
@14371
ACTAGT
+
FFFFFF
@14372
ACTAGA
+
FFFFFF
@14373
ACTCGT
+
FFFFFF
@14374
ACGCGA
+
FFFFFF
@14375
ACTCGT
+
FFFFFF
@14376
ACTCGT
+
FFFFFF
@14377
ACTCGT
+
FFFFFF
@14378
ACGCGT
+
FFFFFF
@14379
ACGAGT
+
FFFFFF
@14380
CCTAGC
+
FFFFFF
@14381
ACGAGT
+
FFFFFF
@14382
ACTGGT
+
FFFFFF
@14383
ACTCGT
+
FFFFFF
@14384
CCTAGG
+
FFFFFF
@14385
ACTTGT
+
FFFFFF
@14386
ACTCGA
+
FFFFFF
@14387
ACGCGA
+
FFFFFF
@14388
ACTCGT
+
FFFFFF
@14389
CCTCGT
+
FFFFFF
@14390
CCTAGG
+
FFFFFF
@14391
CCTAGC
+
FFFFFF
@14392
ACGAGT
+
FFFFFF
@14393
ACTTGT
+
FFFFFF
@14394
ACTTGC
+
FFFFFF
@14395
CCTCGT
+
FFFFFF
@14396
ACTCGT
+
FFFFFF
@14397
ACTCGT
+
FFFFFF
@14398
ACTCGT
+
FFFFFF
@14399
ACTCGC
+
FFFFFF
@14400
ACTCGT
+
FFFFFF
@14401
ACTGGT
+
FFFFFF
@14402
ACTCGT
+
FFFFFF
@14403
ACGAGT
+
FFFFFF
@14404
ACTCGT
+
FFFFFF
@14405
CCTCGC
+
FFFFFF
@14406
ACTCGT
+
FFFFFF
@14407
CCTCGT
+
FFFFFF
@14408
ACTCGT
+
FFFFFF
@14409
CCTAGC
+
FFFFFF
@14410
ACTTGT
+
FFFFFF
@14411
CCTAGG
+
FFFFFF
@14412
ACTCGT
+
FFFFFF
@14413
ACTCGT
+
FFFFFF
@14414
ACTCGT
+
FFFFFF
@14415
ACTAGT
+
FFFFFF
@14416
ACTCGT
+
FFFFFF
@14417
ACTTGG
+
FFFFFF
@14418
ACTAGT
+
FFFFFF
@14419
ACTAGT
+
FFFFFF
@14420
ACTAGT
+
FFFFFF
@14421
ACTTGT
+
FFFFFF
@14422
ACGCGT
+
FFFFFF
@14423
ACTCGT
+
FFFFFF
@14424
ACTCGT
+
FFFFFF
@14425
ACTGGT
+
FFFFFF
@14426
ACTTGT
+
FFFFFF
@14427
CCTAGG
+
FFFFFF
@14428
ACTCGT
+
FFFFFF
@14429
CCTCGT
+
FFFFFF
@14430
ACGAGT
+
FFFFFF
@14431
ACTAGT
+
FFFFFF
@14432
CCTAGC
+
FFFFFF
@14433
ACTCGT
+
FFFFFF
@14434
ACTCGG
+
FFFFFF
@14435
ACTCGG
+
FFFFFF
@14436
CCTCGT
+
FFFFFF
@14437
CCTAGG
+
FFFFFF
@14438
ACTCGT
+
FFFFFF
@14439
ACTAGT
+
FFFFFF
@14440
ACTCGT
+
FFFFFF
@14441
ACTCGT
+
FFFFFF
@14442
ACTCGT
+
FFFFFF
@14443
ACTTGT
+
FFFFFF
@14444
ACGCGT
+
FFFFFF
@14445
ACGCGT
+
FFFFFF
@14446
ACTTGT
+
FFFFFF
@14447
ACGCGT
+
FFFFFF
@14448
ACTAGT
+
FFFFFF
@14449
ACTAGC
+
FFFFFF
@14450
ACTCGT
+
FFFFFF
@14451
ACTCGT
+
FFFFFF
@14452
ACTCGT
+
FFFFFF
@14453
ACTCGC
+
FFFFFF
@14454
ACTCGT
+
FFFFFF
@14455
CCTCGT
+
FFFFFF
@14456
ACTCGT
+
FFFFFF
@14457
CCTAGG
+
FFFFFF
@14458
CCTAGG
+
FFFFFF
@14459
ACTAGA
+
FFFFFF
@14460
ACTCGT
+
FFFFFF
@14461
CCTCGT
+
FFFFFF
@14462
ACTGGT
+
FFFFFF
@14463
CCTAGG
+
FFFFFF
@14464
CCTAGG
+
FFFFFF
@14465
ACGCGT
+
FFFFFF
@14466
ACTCGG
+
FFFFFF
@14467
ACTAGT
+
FFFFFF
@14468
ACTAGT
+
FFFFFF
@14469
ACTAGT
+
FFFFFF
@14470
ACTCGT
+
FFFFFF
@14471
ACGCGT
+
FFFFFF
@14472
CCTCGT
+
FFFFFF
@14473
ACTCGA
+
FFFFFF
@14474
ACTCGT
+
FFFFFF
@14475
ACTGGT
+
FFFFFF
@14476
ACTCGT
+
FFFFFF
@14477
ACTCGT
+
FFFFFF
@14478
TCTAGT
+
FFFFFF
@14479
ACTCGT
+
FFFFFF
@14480
ACTGGT
+
FFFFFF
@14481
ACTCGT
+
FFFFFF
@14482
ACTTGT
+
FFFFFF
@14483
ACTCGT
+
FFFFFF
@14484
TCTAGT
+
FFFFFF
@14485
ACTAGT
+
FFFFFF
@14486
CCTCGT
+
FFFFFF
@14487
TCTAGT
+
FFFFFF
@14488
ACGTGC
+
FFFFFF
@14489
CCTAGC
+
FFFFFF
@14490
ACTAGA
+
FFFFFF
@14491
ACTCGT
+
FFFFFF
@14492
ACTCGT
+
FFFFFF
@14493
CCTAGG
+
FFFFFF
@14494
CCTAGG
+
FFFFFF
@14495
ACTCGT
+
FFFFFF
@14496
ACTCGT
+
FFFFFF
@14497
ACTCGT
+
FFFFFF
@14498
ACTGGT
+
FFFFFF
@14499
ACTCGT
+
FFFFFF
@14500
ACTCGT
+
FFFFFF
@14501
ACTCGC
+
FFFFFF
@14502
ACTAGT
+
FFFFFF
@14503
ACTCGT
+
FFFFFF
@14504
ACTTGT
+
FFFFFF
@14505
ACTCGT
+
FFFFFF
@14506
ACTCGC
+
FFFFFF
@14507
CCTAGG
+
FFFFFF
@14508
ACTTGT
+
FFFFFF
@14509
ACTCGT
+
FFFFFF
@14510
CCTAGC
+
FFFFFF
@14511
ACTAGT
+
FFFFFF
@14512
ACTTGT
+
FFFFFF
@14513
ACTGGT
+
FFFFFF
@14514
ACTCGT
+
FFFFFF
@14515
CCTAGT
+
FFFFFF
@14516
CCTAGG
+
FFFFFF
@14517
CCTAGG
+
FFFFFF
@14518
ACTCGT
+
FFFFFF
@14519
CCTAGG
+
FFFFFF
@14520
ACTAGT
+
FFFFFF
@14521
ACGAGT
+
FFFFFF
@14522
ACTGGT
+
FFFFFF
@14523
CCTAGC
+
FFFFFF
@14524
ACTCGT
+
FFFFFF
@14525
TCTAGT
+
FFFFFF
@14526
ACTCGC
+
FFFFFF
@14527
TCTAGT
+
FFFFFF
@14528
ACTCGT
+
FFFFFF
@14529
ACTAGT
+
FFFFFF
@14530
ACTCGT
+
FFFFFF
@14531
ACGAGT
+
FFFFFF
@14532
ACTCGT
+
FFFFFF
@14533
ACTTGT
+
FFFFFF
@14534
ACTCGT
+
FFFFFF
@14535
ACTCGT
+
FFFFFF
@14536
ACTGGT
+
FFFFFF
@14537
CCTCGT
+
FFFFFF
@14538
ACTAGA
+
FFFFFF
@14539
ACTCGT
+
FFFFFF
@14540
ACTCGT
+
FFFFFF
@14541
ACTCGT
+
FFFFFF
@14542
ACTCGT
+
FFFFFF
@14543
ACTCGT
+
FFFFFF
@14544
ACTCGT
+
FFFFFF
@14545
ACGAGT
+
FFFFFF
@14546
ACTAGA
+
FFFFFF
@14547
ACTAGT
+
FFFFFF
@14548
ACGCGT
+
FFFFFF
@14549
CCTCGT
+
FFFFFF
@14550
ACGCGT
+
FFFFFF
@14551
TCTAGT
+
FFFFFF
@14552
ACTCGT
+
FFFFFF
@14553
ACTAGT
+
FFFFFF
@14554
ACGCGT
+
FFFFFF
@14555
CCTCGT
+
FFFFFF
@14556
CCTCGT
+
FFFFFF
@14557
CCTAGG
+
FFFFFF
@14558
CCTAGT
+
FFFFFF
@14559
CCTAGC
+
FFFFFF
@14560
ACTAGA
+
FFFFFF
@14561
CCTAGG
+
FFFFFF
@14562
CCTCGT
+
FFFFFF
@14563
ACGCGT
+
FFFFFF
@14564
CCTAGG
+
FFFFFF
@14565
ACTGGT
+
FFFFFF
@14566
ACTGGT
+
FFFFFF
@14567
ACTAGT
+
FFFFFF
@14568
CCTAGC
+
FFFFFF
@14569
ACTTGT
+
FFFFFF
@14570
ACGCGT
+
FFFFFF
@14571
ACTCGT
+
FFFFFF
@14572
ACTCGT
+
FFFFFF
@14573
ACTAGA
+
FFFFFF
@14574
ACTAGT
+
FFFFFF
@14575
ACTAGT
+
FFFFFF
@14576
ACGCGT
+
FFFFFF
@14577
ACTCGT
+
FFFFFF
@14578
ACTCGG
+
FFFFFF
@14579
ACTCGT
+
FFFFFF
@14580
ACTCGT
+
FFFFFF
@14581
ACTTGT
+
FFFFFF
@14582
ACTCGC
+
FFFFFF
@14583
ACTCGT
+
FFFFFF
@14584
TCTAGT
+
FFFFFF
@14585
ACTCGT
+
FFFFFF
@14586
ACGCGT
+
FFFFFF
@14587
CCTAGG
+
FFFFFF
@14588
ACTTGC
+
FFFFFF
@14589
ACTGGT
+
FFFFFF
@14590
ACTCGT
+
FFFFFF
@14591
ACGCGT
+
FFFFFF
@14592
ACGTGC
+
FFFFFF
@14593
CCTAGG
+
FFFFFF
@14594
TCTCGT
+
FFFFFF
@14595
ACGCGT
+
FFFFFF
@14596
CCTCGC
+
FFFFFF
@14597
ACTCGT
+
FFFFFF
@14598
CCTCGC
+
FFFFFF
@14599
ACTCGT
+
FFFFFF
@14600
ACTCGT
+
FFFFFF
@14601
ACTAGT
+
FFFFFF
@14602
ACTTGC
+
FFFFFF
@14603
CCTCGT
+
FFFFFF
@14604
ACTCGT
+
FFFFFF
@14605
ACGAGT
+
FFFFFF
@14606
ACTCGT
+
FFFFFF
@14607
ACTCGG
+
FFFFFF
@14608
ACTTGC
+
FFFFFF
@14609
ACTCGT
+
FFFFFF
@14610
ACTCGT
+
FFFFFF
@14611
TCTAGT
+
FFFFFF
@14612
ACTAGT
+
FFFFFF
@14613
ACTAGA
+
FFFFFF
@14614
CCTCGT
+
FFFFFF
@14615
ACTAGT
+
FFFFFF
@14616
CCTCGT
+
FFFFFF
@14617
CCTAGC
+
FFFFFF
@14618
ACTAGT
+
FFFFFF
@14619
ACTCGC
+
FFFFFF
@14620
ACTCGT
+
FFFFFF
@14621
ACGCGT
+
FFFFFF
@14622
ACTCGC
+
FFFFFF
@14623
ACTTGT
+
FFFFFF
@14624
CCTAGC
+
FFFFFF
@14625
ACTCGT
+
FFFFFF
@14626
CCTAGG
+
FFFFFF
@14627
ACTTGT
+
FFFFFF
@14628
TCAAGT
+
FFFFFF
@14629
ACTAGT
+
FFFFFF
@14630
ACGAGT
+
FFFFFF
@14631
ACTCGT
+
FFFFFF
@14632
ACTCGT
+
FFFFFF
@14633
ACTCGT
+
FFFFFF
@14634
ACTAGT
+
FFFFFF
@14635
ACTTGG
+
FFFFFF
@14636
ACTCGT
+
FFFFFF
@14637
ACTTGT
+
FFFFFF
@14638
ACTTGT
+
FFFFFF
@14639
CCTAGG
+
FFFFFF
@14640
TCTAGT
+
FFFFFF
@14641
ACTGGT
+
FFFFFF
@14642
ACTCGT
+
FFFFFF
@14643
ACTCGT
+
FFFFFF
@14644
ACGTGT
+
FFFFFF
@14645
ACTCGG
+
FFFFFF
@14646
ACGAGT
+
FFFFFF
@14647
ACTTGC
+
FFFFFF
@14648
ACTGGT
+
FFFFFF
@14649
ACTCGT
+
FFFFFF
@14650
ACTCGT
+
FFFFFF
@14651
ACTCGT
+
FFFFFF
@14652
CCTAGG
+
FFFFFF
@14653
ACTTGT
+
FFFFFF
@14654
TCTAGT
+
FFFFFF
@14655
ACTCGT
+
FFFFFF
@14656
ACTCGT
+
FFFFFF
@14657
ACTCGT
+
FFFFFF
@14658
ACTTGT
+
FFFFFF
@14659
ACTGGT
+
FFFFFF
@14660
CCTCGT
+
FFFFFF
@14661
ACTTGT
+
FFFFFF
@14662
CCTCGT
+
FFFFFF
@14663
ACTGGT
+
FFFFFF
@14664
ACTGGT
+
FFFFFF
@14665
ACTCGT
+
FFFFFF
@14666
ACGAGT
+
FFFFFF
@14667
ACTCGT
+
FFFFFF
@14668
ACTAGT
+
FFFFFF
@14669
CCTAGG
+
FFFFFF
@14670
CCTCGT
+
FFFFFF
@14671
ACTCGT
+
FFFFFF
@14672
CCTAGG
+
FFFFFF
@14673
ACTCGG
+
FFFFFF
@14674
ACTAGT
+
FFFFFF
@14675
ACTCGT
+
FFFFFF
@14676
ACTCGT
+
FFFFFF
@14677
TCTCGT
+
FFFFFF
@14678
ACTAGT
+
FFFFFF
@14679
ACGTGT
+
FFFFFF
@14680
TCTAGT
+
FFFFFF
@14681
ACGTGC
+
FFFFFF
@14682
CCTAGG
+
FFFFFF
@14683
ACTAGT
+
FFFFFF
@14684
ACTCGT
+
FFFFFF
@14685
ACTCGT
+
FFFFFF
@14686
ACTCGT
+
FFFFFF
@14687
ACTTGT
+
FFFFFF
@14688
ACTCGT
+
FFFFFF
@14689
ACTAGT
+
FFFFFF
@14690
ACTTGT
+
FFFFFF
@14691
ACTCGT
+
FFFFFF
@14692
ACTTGT
+
FFFFFF
@14693
ACTAGT
+
FFFFFF
@14694
TCTAGT
+
FFFFFF
@14695
ACTTGT
+
FFFFFF
@14696
ACTTGC
+
FFFFFF
@14697
ACTGGT
+
FFFFFF
@14698
ACTTGT
+
FFFFFF
@14699
ACGTGC
+
FFFFFF
@14700
CCTCGT
+
FFFFFF
@14701
ACTCGT
+
FFFFFF
@14702
ACTCGT
+
FFFFFF
@14703
ACTCGT
+
FFFFFF
@14704
ACTCGT
+
FFFFFF
@14705
ACTAGT
+
FFFFFF
@14706
ACTGGT
+
FFFFFF
@14707
CCTAGG
+
FFFFFF
@14708
TCTAGT
+
FFFFFF
@14709
ACTCGT
+
FFFFFF
@14710
ACTAGT
+
FFFFFF
@14711
TCTCGT
+
FFFFFF
@14712
ACGAGT
+
FFFFFF
@14713
ACTCGT
+
FFFFFF
@14714
ACTCGT
+
FFFFFF
@14715
CCTAGG
+
FFFFFF
@14716
CCTAGG
+
FFFFFF
@14717
CCTAGT
+
FFFFFF
@14718
ACTCGG
+
FFFFFF
@14719
ACGCGT
+
FFFFFF
@14720
ACTAGA
+
FFFFFF
@14721
CCTAGC
+
FFFFFF
@14722
ACGCGT
+
FFFFFF
@14723
CCTAGG
+
FFFFFF
@14724
TCTAGT
+
FFFFFF
@14725
ACGTGC
+
FFFFFF
@14726
CCTCGC
+
FFFFFF
@14727
ACTCGT
+
FFFFFF
@14728
ACTCGT
+
FFFFFF
@14729
ACTCGT
+
FFFFFF
@14730
CCTCGT
+
FFFFFF
@14731
ACTAGT
+
FFFFFF
@14732
ACTCGC
+
FFFFFF
@14733
ACTCGT
+
FFFFFF
@14734
CCTCGT
+
FFFFFF
@14735
ACGTGC
+
FFFFFF
@14736
ACTCGT
+
FFFFFF
@14737
ACTCGT
+
FFFFFF
@14738
ACTCGT
+
FFFFFF
@14739
TCTGGT
+
FFFFFF
@14740
ACTTGT
+
FFFFFF
@14741
ACTTGT
+
FFFFFF
@14742
ACGCGT
+
FFFFFF
@14743
ACTCGT
+
FFFFFF
@14744
ACTAGT
+
FFFFFF
@14745
ACTTGT
+
FFFFFF
@14746
ACGCGT
+
FFFFFF
@14747
CCTCGT
+
FFFFFF
@14748
ACTCGT
+
FFFFFF
@14749
CCTCGT
+
FFFFFF
@14750
ACTTGT
+
FFFFFF
@14751
ACTGGT
+
FFFFFF
@14752
ACTTGT
+
FFFFFF
@14753
ACGCGA
+
FFFFFF
@14754
ACTCGT
+
FFFFFF
@14755
ACTAGT
+
FFFFFF
@14756
ACGCGA
+
FFFFFF
@14757
CCTCGC
+
FFFFFF
@14758
CCTAGT
+
FFFFFF
@14759
ACTTGC
+
FFFFFF
@14760
ACGCGT
+
FFFFFF
@14761
CCTCGT
+
FFFFFF
@14762
CCTAGG
+
FFFFFF
@14763
ACTCGT
+
FFFFFF
@14764
ACTTGT
+
FFFFFF
@14765
ACTCGT
+
FFFFFF
@14766
ACTTGT
+
FFFFFF
@14767
ACTTGT
+
FFFFFF
@14768
ACTCGT
+
FFFFFF
@14769
CCTAGT
+
FFFFFF
@14770
ACTTGT
+
FFFFFF
@14771
ACTAGT
+
FFFFFF
@14772
ACTCGG
+
FFFFFF
@14773
ACTAGT
+
FFFFFF
@14774
CCTCGT
+
FFFFFF
@14775
ACTCGT
+
FFFFFF
@14776
CCTCGT
+
FFFFFF
@14777
ACGAGT
+
FFFFFF
@14778
ACTTGC
+
FFFFFF
@14779
ACTTGT
+
FFFFFF
@14780
ACTAGC
+
FFFFFF
@14781
ACTCGC
+
FFFFFF
@14782
ACGTGT
+
FFFFFF
@14783
ACTCGT
+
FFFFFF
@14784
ACGCGT
+
FFFFFF
@14785
ACTAGT
+
FFFFFF
@14786
ACTCGT
+
FFFFFF
@14787
ACGCGT
+
FFFFFF
@14788
ACTCGT
+
FFFFFF
@14789
ACTCGT
+
FFFFFF
@14790
TCTAGT
+
FFFFFF
@14791
TCTAGT
+
FFFFFF
@14792
CCTAGT
+
FFFFFF
@14793
ACGCGT
+
FFFFFF
@14794
ACTTGT
+
FFFFFF
@14795
ACTCGT
+
FFFFFF
@14796
ACGCGT
+
FFFFFF
@14797
ACTTGC
+
FFFFFF
@14798
ACTCGT
+
FFFFFF
@14799
ACTTGT
+
FFFFFF
@14800
ACTAGT
+
FFFFFF
@14801
ACTTGC
+
FFFFFF
@14802
ACTCGT
+
FFFFFF
@14803
ACTTGT
+
FFFFFF
@14804
ACTCGT
+
FFFFFF
@14805
ACTCGT
+
FFFFFF
@14806
ACGTGC
+
FFFFFF
@14807
ACTTGT
+
FFFFFF
@14808
ACTTGT
+
FFFFFF
@14809
ACTCGT
+
FFFFFF
@14810
ACTGGT
+
FFFFFF
@14811
ACTAGT
+
FFFFFF
@14812
ACGAGT
+
FFFFFF
@14813
ACTCGC
+
FFFFFF
@14814
CCTCGT
+
FFFFFF
@14815
ACGAGT
+
FFFFFF
@14816
ACTTGC
+
FFFFFF
@14817
ACTCGT
+
FFFFFF
@14818
ACTCGT
+
FFFFFF
@14819
ACTCGC
+
FFFFFF
@14820
ACTTGT
+
FFFFFF
@14821
ACTCGT
+
FFFFFF
@14822
ACTCGT
+
FFFFFF
@14823
ACTCGT
+
FFFFFF
@14824
CCTAGG
+
FFFFFF
@14825
CCTAGG
+
FFFFFF
@14826
ACTCGT
+
FFFFFF
@14827
CCTAGC
+
FFFFFF
@14828
ACTCGG
+
FFFFFF
@14829
ACTCGT
+
FFFFFF
@14830
ACTTGT
+
FFFFFF
@14831
CCTAGT
+
FFFFFF
@14832
ACTAGT
+
FFFFFF
@14833
ACTTGT
+
FFFFFF
@14834
ACTTGT
+
FFFFFF
@14835
ACTTGT
+
FFFFFF
@14836
CCTCGT
+
FFFFFF
@14837
ACTCGC
+
FFFFFF
@14838
ACTCGC
+
FFFFFF
@14839
ACTAGT
+
FFFFFF
@14840
ACTAGT
+
FFFFFF
@14841
CCTAGT
+
FFFFFF
@14842
ACTCGT
+
FFFFFF
@14843
ACTAGT
+
FFFFFF
@14844
ACGCGT
+
FFFFFF
@14845
ACTCGT
+
FFFFFF
@14846
ACTCGT
+
FFFFFF
@14847
ACTGGT
+
FFFFFF
@14848
ACTTGC
+
FFFFFF
@14849
ACTCGT
+
FFFFFF
@14850
ACTCGT
+
FFFFFF
@14851
CCTCGT
+
FFFFFF
@14852
CCTCGT
+
FFFFFF
@14853
ACGCGT
+
FFFFFF
@14854
ACTCGT
+
FFFFFF
@14855
ACTCGT
+
FFFFFF
@14856
ACGCGT
+
FFFFFF
@14857
ACTAGT
+
FFFFFF
@14858
ACGCGT
+
FFFFFF
@14859
ACTAGT
+
FFFFFF
@14860
ACTCGT
+
FFFFFF
@14861
ACTCGT
+
FFFFFF
@14862
ACGCGT
+
FFFFFF
@14863
ACTCGT
+
FFFFFF
@14864
ACTAGT
+
FFFFFF
@14865
ACTAGT
+
FFFFFF
@14866
CCTCGT
+
FFFFFF
@14867
ACTCGT
+
FFFFFF
@14868
ACGTGC
+
FFFFFF
@14869
ACGCGT
+
FFFFFF
@14870
ACTCGC
+
FFFFFF
@14871
ACTTGT
+
FFFFFF
@14872
CCTCGT
+
FFFFFF
@14873
CCTAGG
+
FFFFFF
@14874
ACGCGT
+
FFFFFF
@14875
ACGAGT
+
FFFFFF
@14876
CCTAGG
+
FFFFFF
@14877
ACTCGT
+
FFFFFF
@14878
ACGAGT
+
FFFFFF
@14879
ACTCGT
+
FFFFFF
@14880
ACTCGT
+
FFFFFF
@14881
ACTGGT
+
FFFFFF
@14882
ACTAGT
+
FFFFFF
@14883
ACTAGG
+
FFFFFF
@14884
ACTAGT
+
FFFFFF
@14885
ACTCGT
+
FFFFFF
@14886
ACTAGT
+
FFFFFF
@14887
ACGCGT
+
FFFFFF
@14888
CCTAGG
+
FFFFFF
@14889
TCTAGT
+
FFFFFF
@14890
ACTCGT
+
FFFFFF
@14891
ACGCGA
+
FFFFFF
@14892
ACGCGT
+
FFFFFF
@14893
ACTTGT
+
FFFFFF
@14894
ACTAGT
+
FFFFFF
@14895
ACTCGT
+
FFFFFF
@14896
ACTCGT
+
FFFFFF
@14897
ACTCGT
+
FFFFFF
@14898
ACTAGT
+
FFFFFF
@14899
ACGCGT
+
FFFFFF
@14900
ACTCGT
+
FFFFFF
@14901
ACTAGT
+
FFFFFF
@14902
ACGCGT
+
FFFFFF
@14903
ACTCGT
+
FFFFFF
@14904
ACTCGT
+
FFFFFF
@14905
CCTAGC
+
FFFFFF
@14906
CCTAGT
+
FFFFFF
@14907
ACTCGT
+
FFFFFF
@14908
ACTAGT
+
FFFFFF
@14909
ACTCGT
+
FFFFFF
@14910
ACTCGT
+
FFFFFF
@14911
ACTAGT
+
FFFFFF
@14912
ACTAGT
+
FFFFFF
@14913
CCTCGT
+
FFFFFF
@14914
ACTCGT
+
FFFFFF
@14915
ACTAGT
+
FFFFFF
@14916
ACTTGT
+
FFFFFF
@14917
CCTCGT
+
FFFFFF
@14918
ACTTGT
+
FFFFFF
@14919
ACTGGT
+
FFFFFF
@14920
ACGCGT
+
FFFFFF
@14921
ACGCGT
+
FFFFFF
@14922
CCTAGC
+
FFFFFF
@14923
CCTAGG
+
FFFFFF
@14924
ACTGGT
+
FFFFFF
@14925
ACTCGT
+
FFFFFF
@14926
ACTCGT
+
FFFFFF
@14927
ACTAGT
+
FFFFFF
@14928
ACTCGT
+
FFFFFF
@14929
ACTCGT
+
FFFFFF
@14930
ACTCGT
+
FFFFFF
@14931
ACGCGT
+
FFFFFF
@14932
TCTAGT
+
FFFFFF
@14933
ACTCGT
+
FFFFFF
@14934
ACGCGA
+
FFFFFF
@14935
TCTAGT
+
FFFFFF
@14936
ACTGGT
+
FFFFFF
@14937
CCTAGG
+
FFFFFF
@14938
ACTCGC
+
FFFFFF
@14939
ACTAGT
+
FFFFFF
@14940
CCTAGG
+
FFFFFF
@14941
CCTCGT
+
FFFFFF
@14942
ACTGGT
+
FFFFFF
@14943
ACTCGT
+
FFFFFF
@14944
ACTCGT
+
FFFFFF
@14945
ACGCGT
+
FFFFFF
@14946
ACGTGC
+
FFFFFF
@14947
ACTCGC
+
FFFFFF
@14948
ACTCGT
+
FFFFFF
@14949
ACTGGT
+
FFFFFF
@14950
ACTCGT
+
FFFFFF
@14951
TCTAGT
+
FFFFFF
@14952
ACTAGT
+
FFFFFF
@14953
ACTCGT
+
FFFFFF
@14954
ACTAGT
+
FFFFFF
@14955
ACTCGT
+
FFFFFF
@14956
CCTAGC
+
FFFFFF
@14957
ACTCGT
+
FFFFFF
@14958
ACTCGT
+
FFFFFF
@14959
ACTCGT
+
FFFFFF
@14960
ACTCGC
+
FFFFFF
@14961
ACTAGT
+
FFFFFF
@14962
CCTAGC
+
FFFFFF
@14963
ACTCGT
+
FFFFFF
@14964
ACTCGT
+
FFFFFF
@14965
ACTCGT
+
FFFFFF
@14966
ACTCGT
+
FFFFFF
@14967
ACTAGT
+
FFFFFF
@14968
ACGCGA
+
FFFFFF
@14969
CCTAGG
+
FFFFFF
@14970
CCTCGT
+
FFFFFF
@14971
ACTTGT
+
FFFFFF
@14972
ACTGGT
+
FFFFFF
@14973
ACTCGT
+
FFFFFF
@14974
ACGAGT
+
FFFFFF
@14975
ACTCGT
+
FFFFFF
@14976
ACTCGT
+
FFFFFF
@14977
ACTCGT
+
FFFFFF
@14978
TCTCGT
+
FFFFFF
@14979
ACTCGT
+
FFFFFF
@14980
ACTCGT
+
FFFFFF
@14981
ACTCGT
+
FFFFFF
@14982
CCTAGG
+
FFFFFF
@14983
ACTGGT
+
FFFFFF
@14984
CCTCGT
+
FFFFFF
@14985
ACTGGT
+
FFFFFF
@14986
CCTCGT
+
FFFFFF
@14987
ACGCGT
+
FFFFFF
@14988
ACTTGC
+
FFFFFF
@14989
ACTTGG
+
FFFFFF
@14990
ACTAGT
+
FFFFFF
@14991
ACGTGT
+
FFFFFF
@14992
ACGCGT
+
FFFFFF
@14993
ACTTGT
+
FFFFFF
@14994
ACTAGT
+
FFFFFF
@14995
ACTCGT
+
FFFFFF
@14996
ACTTGT
+
FFFFFF
@14997
ACGTGT
+
FFFFFF
@14998
ACTAGT
+
FFFFFF
@14999
ACTAGT
+
FFFFFF
@15000
ACTCGT
+
FFFFFF
@15001
ACTCGT
+
FFFFFF
@15002
CCTCGT
+
FFFFFF
@15003
ACGCGT
+
FFFFFF
@15004
ACTCGT
+
FFFFFF
@15005
CCTCGT
+
FFFFFF
@15006
ACTAGT
+
FFFFFF
@15007
ACTCGT
+
FFFFFF
@15008
TCTAGT
+
FFFFFF
@15009
CCTAGG
+
FFFFFF
@15010
ACTCGT
+
FFFFFF
@15011
TCTAGT
+
FFFFFF
@15012
ACGCGT
+
FFFFFF
@15013
ACTTGT
+
FFFFFF
@15014
ACTCGT
+
FFFFFF
@15015
CCTCGT
+
FFFFFF
@15016
ACGAGT
+
FFFFFF
@15017
ACTTGT
+
FFFFFF
@15018
ACTCGT
+
FFFFFF
@15019
ACTCGT
+
FFFFFF
@15020
ACTTGC
+
FFFFFF
@15021
ACTTGT
+
FFFFFF
@15022
ACTAGT
+
FFFFFF
@15023
ACTTGG
+
FFFFFF
@15024
ACGAGT
+
FFFFFF
@15025
ACTCGT
+
FFFFFF
@15026
ACTCGT
+
FFFFFF
@15027
ACGAGT
+
FFFFFF
@15028
ACTCGT
+
FFFFFF
@15029
ACTCGT
+
FFFFFF
@15030
ACTCGT
+
FFFFFF
@15031
ACTTGT
+
FFFFFF
@15032
ACTAGT
+
FFFFFF
@15033
ACTTGT
+
FFFFFF
@15034
ACTCGT
+
FFFFFF
@15035
ACTAGT
+
FFFFFF
@15036
ACGAGT
+
FFFFFF
@15037
ACTCGA
+
FFFFFF
@15038
ACTGGT
+
FFFFFF
@15039
ACTAGC
+
FFFFFF
@15040
CCTAGG
+
FFFFFF
@15041
ACTCGT
+
FFFFFF
@15042
CCTAGC
+
FFFFFF
@15043
ACTCGA
+
FFFFFF
@15044
TCTCGT
+
FFFFFF
@15045
ACTTGC
+
FFFFFF
@15046
ACTGGT
+
FFFFFF
@15047
ACTTGT
+
FFFFFF
@15048
ACGCGT
+
FFFFFF
@15049
ACTCGT
+
FFFFFF
@15050
ACTGGT
+
FFFFFF
@15051
ACTAGC
+
FFFFFF
@15052
ACGAGT
+
FFFFFF
@15053
ACTCGT
+
FFFFFF
@15054
CCTAGG
+
FFFFFF
@15055
ACTCGT
+
FFFFFF
@15056
CCTAGG
+
FFFFFF
@15057
ACTAGT
+
FFFFFF
@15058
CCTCGT
+
FFFFFF
@15059
ACGCGA
+
FFFFFF
@15060
ACGAGT
+
FFFFFF
@15061
CCTCGT
+
FFFFFF
@15062
ACTGGC
+
FFFFFF
@15063
ACTCGT
+
FFFFFF
@15064
ACGCGT
+
FFFFFF
@15065
ACTCGT
+
FFFFFF
@15066
ACTAGT
+
FFFFFF
@15067
CCTCGT
+
FFFFFF
@15068
ACTAGT
+
FFFFFF
@15069
CCTAGG
+
FFFFFF
@15070
ACTTGC
+
FFFFFF
@15071
CCTAGG
+
FFFFFF
@15072
ACTTGT
+
FFFFFF
@15073
ACGCGT
+
FFFFFF
@15074
ACTTGT
+
FFFFFF
@15075
ACTTGT
+
FFFFFF
@15076
ACTCGT
+
FFFFFF
@15077
CCTCGT
+
FFFFFF
@15078
ACTCGT
+
FFFFFF
@15079
ACGCGT
+
FFFFFF
@15080
ACGTGC
+
FFFFFF
@15081
ACTCGT
+
FFFFFF
@15082
ACGTGC
+
FFFFFF
@15083
ACGTGC
+
FFFFFF
@15084
ACTGGT
+
FFFFFF
@15085
ACTTGT
+
FFFFFF
@15086
ACTAGT
+
FFFFFF
@15087
CCTCGT
+
FFFFFF
@15088
TCAAGT
+
FFFFFF
@15089
CCTCGT
+
FFFFFF
@15090
ACGCGT
+
FFFFFF
@15091
ACGCGT
+
FFFFFF
@15092
CCTCGT
+
FFFFFF
@15093
ACGCGT
+
FFFFFF
@15094
ACTCGC
+
FFFFFF
@15095
ACTCGT
+
FFFFFF
@15096
CCTAGG
+
FFFFFF
@15097
CCTAGT
+
FFFFFF
@15098
ACTAGT
+
FFFFFF
@15099
ACTAGA
+
FFFFFF
@15100
ACTCGG
+
FFFFFF
@15101
ACTTGG
+
FFFFFF
@15102
ACTAGT
+
FFFFFF
@15103
ACTCGT
+
FFFFFF
@15104
ACTCGT
+
FFFFFF
@15105
ACTCGT
+
FFFFFF
@15106
ACGCGT
+
FFFFFF
@15107
ACTTGT
+
FFFFFF
@15108
ACTGGT
+
FFFFFF
@15109
ACTAGT
+
FFFFFF
@15110
ACTCGT
+
FFFFFF
@15111
ACTCGT
+
FFFFFF
@15112
ACTTGT
+
FFFFFF
@15113
ACTTGT
+
FFFFFF
@15114
ACTCGT
+
FFFFFF
@15115
ACTCGG
+
FFFFFF
@15116
ACTCGT
+
FFFFFF
@15117
TCTAGT
+
FFFFFF
@15118
ACTCGT
+
FFFFFF
@15119
ACTCGT
+
FFFFFF
@15120
ACTCGT
+
FFFFFF
@15121
CCTCGT
+
FFFFFF
@15122
ACTCGT
+
FFFFFF
@15123
ACTCGT
+
FFFFFF
@15124
ACTTGT
+
FFFFFF
@15125
ACTCGT
+
FFFFFF
@15126
CCTCGT
+
FFFFFF
@15127
ACGCGT
+
FFFFFF
@15128
ACGCGT
+
FFFFFF
@15129
CCTAGT
+
FFFFFF
@15130
ACTGGT
+
FFFFFF
@15131
ACTCGT
+
FFFFFF
@15132
ACGCGT
+
FFFFFF
@15133
ACTCGT
+
FFFFFF
@15134
ACGCGT
+
FFFFFF
@15135
ACTAGT
+
FFFFFF
@15136
ACTCGT
+
FFFFFF
@15137
CCTAGG
+
FFFFFF
@15138
ACGTGT
+
FFFFFF
@15139
ACTAGT
+
FFFFFF
@15140
ACGCGT
+
FFFFFF
@15141
CCTCGT
+
FFFFFF
@15142
ACTCGT
+
FFFFFF
@15143
ACTAGT
+
FFFFFF
@15144
ACTCGT
+
FFFFFF
@15145
ACGCGT
+
FFFFFF
@15146
ACTCGT
+
FFFFFF
@15147
ACTCGT
+
FFFFFF
@15148
ACGCGT
+
FFFFFF
@15149
ACTCGT
+
FFFFFF
@15150
ACTGGT
+
FFFFFF
@15151
CCTCGT
+
FFFFFF
@15152
ACTAGT
+
FFFFFF
@15153
CCTAGG
+
FFFFFF
@15154
ACTCGC
+
FFFFFF
@15155
CCTCGT
+
FFFFFF
@15156
ACTCGT
+
FFFFFF
@15157
ACTCGT
+
FFFFFF
@15158
ACTCGT
+
FFFFFF
@15159
ACTCGT
+
FFFFFF
@15160
ACGAGT
+
FFFFFF
@15161
ACGTGT
+
FFFFFF
@15162
CCTAGG
+
FFFFFF
@15163
ACGCGT
+
FFFFFF
@15164
ACTCGT
+
FFFFFF
@15165
CCTCGT
+
FFFFFF
@15166
ACTCGT
+
FFFFFF
@15167
CCTCGT
+
FFFFFF
@15168
ACGCGA
+
FFFFFF
@15169
TCTAGT
+
FFFFFF
@15170
ACTAGA
+
FFFFFF
@15171
ACGCGT
+
FFFFFF
@15172
ACTCGT
+
FFFFFF
@15173
ACTCGT
+
FFFFFF
@15174
ACTAGT
+
FFFFFF
@15175
ACTCGT
+
FFFFFF
@15176
ACTGGT
+
FFFFFF
@15177
ACGAGT
+
FFFFFF
@15178
ACTCGT
+
FFFFFF
@15179
ACTAGT
+
FFFFFF
@15180
ACTTGT
+
FFFFFF
@15181
ACGCGT
+
FFFFFF
@15182
CCTAGG
+
FFFFFF
@15183
ACTTGT
+
FFFFFF
@15184
ACTCGT
+
FFFFFF
@15185
CCTAGG
+
FFFFFF
@15186
ACTTGC
+
FFFFFF
@15187
ACTAGT
+
FFFFFF
@15188
TCTAGT
+
FFFFFF
@15189
TCTAGT
+
FFFFFF
@15190
CCTCGT
+
FFFFFF
@15191
TCTAGT
+
FFFFFF
@15192
ACTGGT
+
FFFFFF
@15193
ACGCGT
+
FFFFFF
@15194
ACGCGT
+
FFFFFF
@15195
ACTCGG
+
FFFFFF
@15196
ACGAGT
+
FFFFFF
@15197
TCTAGT
+
FFFFFF
@15198
ACTAGT
+
FFFFFF
@15199
ACGTGT
+
FFFFFF
@15200
ACTTGT
+
FFFFFF
@15201
CCTAGG
+
FFFFFF
@15202
ACTAGT
+
FFFFFF
@15203
ACTTGT
+
FFFFFF
@15204
ACTCGT
+
FFFFFF
@15205
ACTCGT
+
FFFFFF
@15206
ACTCGT
+
FFFFFF
@15207
ACTAGT
+
FFFFFF
@15208
ACTCGT
+
FFFFFF
@15209
ACTTGT
+
FFFFFF
@15210
ACTTGT
+
FFFFFF
@15211
ACTTGT
+
FFFFFF
@15212
ACGAGT
+
FFFFFF
@15213
ACTGGT
+
FFFFFF
@15214
ACTCGT
+
FFFFFF
@15215
ACTGGT
+
FFFFFF
@15216
CCTCGT
+
FFFFFF
@15217
ACTAGA
+
FFFFFF
@15218
ACTAGT
+
FFFFFF
@15219
CCTAGG
+
FFFFFF
@15220
ACTCGT
+
FFFFFF
@15221
CCTAGG
+
FFFFFF
@15222
ACGTGC
+
FFFFFF
@15223
CCTCGT
+
FFFFFF
@15224
ACTCGC
+
FFFFFF
@15225
ACTCGC
+
FFFFFF
@15226
ACTAGT
+
FFFFFF
@15227
ACTCGT
+
FFFFFF
@15228
ACTCGT
+
FFFFFF
@15229
ACGTGC
+
FFFFFF
@15230
ACTCGC
+
FFFFFF
@15231
ACGCGT
+
FFFFFF
@15232
ACTCGC
+
FFFFFF
@15233
TCTAGT
+
FFFFFF
@15234
ACTCGT
+
FFFFFF
@15235
ACTTGC
+
FFFFFF
@15236
TCTAGT
+
FFFFFF
@15237
ACGCGT
+
FFFFFF
@15238
CCTCGT
+
FFFFFF
@15239
ACTAGT
+
FFFFFF
@15240
ACTCGC
+
FFFFFF
@15241
ACTAGT
+
FFFFFF
@15242
ACTCGT
+
FFFFFF
@15243
ACTTGG
+
FFFFFF
@15244
ACTCGT
+
FFFFFF
@15245
ACTTGT
+
FFFFFF
@15246
ACTTGT
+
FFFFFF
@15247
CCTCGT
+
FFFFFF
@15248
ACTCGT
+
FFFFFF
@15249
ACTTGT
+
FFFFFF
@15250
ACTCGT
+
FFFFFF
@15251
ACTCGT
+
FFFFFF
@15252
CCTCGT
+
FFFFFF
@15253
CCTAGG
+
FFFFFF
@15254
ACGCGT
+
FFFFFF
@15255
ACTAGG
+
FFFFFF
@15256
ACGTGT
+
FFFFFF
@15257
ACGCGT
+
FFFFFF
@15258
CCTCGT
+
FFFFFF
@15259
CCTCGT
+
FFFFFF
@15260
CCTCGT
+
FFFFFF
@15261
ACGCGT
+
FFFFFF
@15262
ACGCGT
+
FFFFFF
@15263
CCTCGT
+
FFFFFF
@15264
CCTAGT
+
FFFFFF
@15265
ACGCGT
+
FFFFFF
@15266
CCTAGG
+
FFFFFF
@15267
ACTCGT
+
FFFFFF
@15268
ACTTGG
+
FFFFFF
@15269
ACTAGT
+
FFFFFF
@15270
ACTAGA
+
FFFFFF
@15271
CCTAGT
+
FFFFFF
@15272
ACTCGC
+
FFFFFF
@15273
ACTAGT
+
FFFFFF
@15274
ACGCGT
+
FFFFFF
@15275
ACTCGT
+
FFFFFF
@15276
ACTTGT
+
FFFFFF
@15277
ACTCGT
+
FFFFFF
@15278
ACGCGT
+
FFFFFF
@15279
ACTCGT
+
FFFFFF
@15280
CCTCGT
+
FFFFFF
@15281
ACGCGT
+
FFFFFF
@15282
ACGCGT
+
FFFFFF
@15283
ACTAGT
+
FFFFFF
@15284
ACTCGT
+
FFFFFF
@15285
CCTAGT
+
FFFFFF
@15286
CCTAGG
+
FFFFFF
@15287
ACTAGT
+
FFFFFF
@15288
ACTGGT
+
FFFFFF
@15289
ACGCGT
+
FFFFFF
@15290
ACGGGT
+
FFFFFF
@15291
ACTCGT
+
FFFFFF
@15292
ACTAGT
+
FFFFFF
@15293
ACTAGT
+
FFFFFF
@15294
ACTCGT
+
FFFFFF
@15295
ACTCGT
+
FFFFFF
@15296
CCTCGT
+
FFFFFF
@15297
CCTAGC
+
FFFFFF
@15298
ACTCGT
+
FFFFFF
@15299
CCTAGG
+
FFFFFF
@15300
ACTCGT
+
FFFFFF
@15301
ACTTGC
+
FFFFFF
@15302
ACTAGT
+
FFFFFF
@15303
ACGAGT
+
FFFFFF
@15304
ACTGGT
+
FFFFFF
@15305
ACTAGT
+
FFFFFF
@15306
ACTTGT
+
FFFFFF
@15307
ACTCGT
+
FFFFFF
@15308
ACTCGT
+
FFFFFF
@15309
CCTCGT
+
FFFFFF
@15310
TCTAGT
+
FFFFFF
@15311
ACTCGT
+
FFFFFF
@15312
ACTCGT
+
FFFFFF
@15313
ACTAGT
+
FFFFFF
@15314
ACGAGT
+
FFFFFF
@15315
ACTCGT
+
FFFFFF
@15316
ACTCGT
+
FFFFFF
@15317
ACTTGG
+
FFFFFF
@15318
CCTCGT
+
FFFFFF
@15319
ACTCGT
+
FFFFFF
@15320
CCTAGG
+
FFFFFF
@15321
ACGTGC
+
FFFFFF
@15322
CCTCGT
+
FFFFFF
@15323
ACGCGT
+
FFFFFF
@15324
ACTCGT
+
FFFFFF
@15325
ACTAGT
+
FFFFFF
@15326
ACTCGT
+
FFFFFF
@15327
ACTAGT
+
FFFFFF
@15328
CCTCGT
+
FFFFFF
@15329
ACTTGC
+
FFFFFF
@15330
ACTCGT
+
FFFFFF
@15331
ACTCGT
+
FFFFFF
@15332
ACTCGT
+
FFFFFF
@15333
ACTTGT
+
FFFFFF
@15334
ACTGGT
+
FFFFFF
@15335
ACTGGT
+
FFFFFF
@15336
ACGCGT
+
FFFFFF
@15337
ACTCGT
+
FFFFFF
@15338
ACTCGT
+
FFFFFF
@15339
ACGCGA
+
FFFFFF
@15340
ACTCGT
+
FFFFFF
@15341
ACTTGT
+
FFFFFF
@15342
ACTCGT
+
FFFFFF
@15343
ACTCGG
+
FFFFFF
@15344
TCTAGT
+
FFFFFF
@15345
ACGTGC
+
FFFFFF
@15346
ACGTGT
+
FFFFFF
@15347
ACTAGT
+
FFFFFF
@15348
ACTAGT
+
FFFFFF
@15349
ACTCGT
+
FFFFFF
@15350
ACTCGT
+
FFFFFF
@15351
ACGCGT
+
FFFFFF
@15352
ACTCGT
+
FFFFFF
@15353
CCTAGT
+
FFFFFF
@15354
ACGCGT
+
FFFFFF
@15355
ACGCGT
+
FFFFFF
@15356
CCTAGT
+
FFFFFF
@15357
ACTAGT
+
FFFFFF
@15358
ACTCGT
+
FFFFFF
@15359
ACTAGA
+
FFFFFF
@15360
ACTCGT
+
FFFFFF
@15361
ACTGGT
+
FFFFFF
@15362
ACTCGT
+
FFFFFF
@15363
CCTAGC
+
FFFFFF
@15364
ACTCGT
+
FFFFFF
@15365
ACTGGT
+
FFFFFF
@15366
ACACGT
+
FFFFFF
@15367
ACTTGC
+
FFFFFF
@15368
ACTGGT
+
FFFFFF
@15369
ACTCGT
+
FFFFFF
@15370
ACTTGC
+
FFFFFF
@15371
ACTCGT
+
FFFFFF
@15372
ACTCGT
+
FFFFFF
@15373
ACTAGT
+
FFFFFF
@15374
ACTGGT
+
FFFFFF
@15375
ACTCGT
+
FFFFFF
@15376
CCTAGT
+
FFFFFF
@15377
ACTCGT
+
FFFFFF
@15378
ACTCGT
+
FFFFFF
@15379
CCTAGT
+
FFFFFF
@15380
ACTTGT
+
FFFFFF
@15381
ACTTGT
+
FFFFFF
@15382
CCTCGT
+
FFFFFF
@15383
CCTAGG
+
FFFFFF
@15384
ACTGGT
+
FFFFFF
@15385
ACGAGT
+
FFFFFF
@15386
ACGCGT
+
FFFFFF
@15387
CCTAGC
+
FFFFFF
@15388
ACGAGT
+
FFFFFF
@15389
CCTAGG
+
FFFFFF
@15390
CCTCGT
+
FFFFFF
@15391
ACTCGT
+
FFFFFF
@15392
ACTCGT
+
FFFFFF
@15393
ACTCGT
+
FFFFFF
@15394
ACTTGT
+
FFFFFF
@15395
ACTCGT
+
FFFFFF
@15396
ACGTGT
+
FFFFFF
@15397
CCTCGT
+
FFFFFF
@15398
ACTCGT
+
FFFFFF
@15399
ACTCGT
+
FFFFFF
@15400
CCTCGT
+
FFFFFF
@15401
ACTCGT
+
FFFFFF
@15402
ACTAGT
+
FFFFFF
@15403
TCTAGT
+
FFFFFF
@15404
ACTCGT
+
FFFFFF
@15405
ACTCGT
+
FFFFFF
@15406
ACTCGT
+
FFFFFF
@15407
CCTCGT
+
FFFFFF
@15408
ACGCGT
+
FFFFFF
@15409
ACTAGT
+
FFFFFF
@15410
ACTTGT
+
FFFFFF
@15411
ACTCGT
+
FFFFFF
@15412
ACTCGT
+
FFFFFF
@15413
ACTCGT
+
FFFFFF
@15414
ACTAGT
+
FFFFFF
@15415
ACTCGT
+
FFFFFF
@15416
ACTAGA
+
FFFFFF
@15417
ACGCGT
+
FFFFFF
@15418
CCTCGT
+
FFFFFF
@15419
ACTAGT
+
FFFFFF
@15420
ACGGGT
+
FFFFFF
@15421
ACGTGC
+
FFFFFF
@15422
ACTCGG
+
FFFFFF
@15423
TCTAGT
+
FFFFFF
@15424
ACGCGT
+
FFFFFF
@15425
ACTAGT
+
FFFFFF
@15426
ACTCGT
+
FFFFFF
@15427
CCTAGC
+
FFFFFF
@15428
TCTAGT
+
FFFFFF
@15429
ACGCGT
+
FFFFFF
@15430
ACTCGC
+
FFFFFF
@15431
ACTCGT
+
FFFFFF
@15432
ACTCGT
+
FFFFFF
@15433
ACTTGT
+
FFFFFF
@15434
CCTCGT
+
FFFFFF
@15435
ACTCGT
+
FFFFFF
@15436
ACTAGT
+
FFFFFF
@15437
CCTAGT
+
FFFFFF
@15438
ACTAGT
+
FFFFFF
@15439
ACTTGT
+
FFFFFF
@15440
ACTTGT
+
FFFFFF
@15441
ACTCGT
+
FFFFFF
@15442
TCTCGT
+
FFFFFF
@15443
ACGCGA
+
FFFFFF
@15444
ACTGGT
+
FFFFFF
@15445
ACTGGT
+
FFFFFF
@15446
ACTAGT
+
FFFFFF
@15447
ACGCGT
+
FFFFFF
@15448
ACTCGT
+
FFFFFF
@15449
ACTCGT
+
FFFFFF
@15450
ACTAGT
+
FFFFFF
@15451
ACTTGT
+
FFFFFF
@15452
ACTCGG
+
FFFFFF
@15453
ACTGGT
+
FFFFFF
@15454
CCTCGC
+
FFFFFF
@15455
CCTAGT
+
FFFFFF
@15456
ACTCGG
+
FFFFFF
@15457
ACTTGT
+
FFFFFF
@15458
ACTCGT
+
FFFFFF
@15459
ACTCGT
+
FFFFFF
@15460
ACTCGT
+
FFFFFF
@15461
CCTAGG
+
FFFFFF
@15462
ACGCGT
+
FFFFFF
@15463
ACGTGT
+
FFFFFF
@15464
ACTGGT
+
FFFFFF
@15465
ACGCGT
+
FFFFFF
@15466
ACTTGG
+
FFFFFF
@15467
ACTGGT
+
FFFFFF
@15468
ACTGGT
+
FFFFFF
@15469
ACGCGT
+
FFFFFF
@15470
CCTAGC
+
FFFFFF
@15471
ACGCGT
+
FFFFFF
@15472
ACTCGT
+
FFFFFF
@15473
CCTCGT
+
FFFFFF
@15474
ACTAGT
+
FFFFFF
@15475
ACTCGT
+
FFFFFF
@15476
ACTAGT
+
FFFFFF
@15477
ACGCGT
+
FFFFFF
@15478
ACTTGC
+
FFFFFF
@15479
ACTAGT
+
FFFFFF
@15480
ACTCGT
+
FFFFFF
@15481
ACTAGT
+
FFFFFF
@15482
ACGCGT
+
FFFFFF
@15483
ACTCGT
+
FFFFFF
@15484
ACTCGT
+
FFFFFF
@15485
CCTCGT
+
FFFFFF
@15486
ACTGGT
+
FFFFFF
@15487
CCTAGG
+
FFFFFF
@15488
ACTCGG
+
FFFFFF
@15489
ACTAGT
+
FFFFFF
@15490
ACTCGT
+
FFFFFF
@15491
CCTAGC
+
FFFFFF
@15492
CCTCGT
+
FFFFFF
@15493
ACTAGT
+
FFFFFF
@15494
ACGCGT
+
FFFFFF
@15495
ACTTGT
+
FFFFFF
@15496
ACTAGT
+
FFFFFF
@15497
ACTAGT
+
FFFFFF
@15498
ACTGGT
+
FFFFFF
@15499
ACGTGT
+
FFFFFF
@15500
CCTCGT
+
FFFFFF
@15501
ACTTGT
+
FFFFFF
@15502
CCTAGG
+
FFFFFF
@15503
ACTCGT
+
FFFFFF
@15504
ACTGGT
+
FFFFFF
@15505
ACTTGT
+
FFFFFF
@15506
ACTTGT
+
FFFFFF
@15507
ACGCGT
+
FFFFFF
@15508
ACTTGT
+
FFFFFF
@15509
ACGAGT
+
FFFFFF
@15510
ACTAGT
+
FFFFFF
@15511
ACTCGT
+
FFFFFF
@15512
ACTCGT
+
FFFFFF
@15513
ACTCGT
+
FFFFFF
@15514
ACTCGT
+
FFFFFF
@15515
ACTCGT
+
FFFFFF
@15516
ACTCGT
+
FFFFFF
@15517
ACTCGT
+
FFFFFF
@15518
ACTTGT
+
FFFFFF
@15519
ACTCGT
+
FFFFFF
@15520
ACTAGT
+
FFFFFF
@15521
CCTAGG
+
FFFFFF
@15522
ACTTGT
+
FFFFFF
@15523
ACTCGT
+
FFFFFF
@15524
ACGCGA
+
FFFFFF
@15525
ACTCGT
+
FFFFFF
@15526
CCTAGG
+
FFFFFF
@15527
CCTAGG
+
FFFFFF
@15528
ACACGT
+
FFFFFF
@15529
ACTTGC
+
FFFFFF
@15530
ACTCGT
+
FFFFFF
@15531
ACTCGT
+
FFFFFF
@15532
ACTTGT
+
FFFFFF
@15533
CCTCGT
+
FFFFFF
@15534
ACTGGT
+
FFFFFF
@15535
CCTAGT
+
FFFFFF
@15536
ACTCGT
+
FFFFFF
@15537
ACGCGT
+
FFFFFF
@15538
ACTCGT
+
FFFFFF
@15539
ACTTGT
+
FFFFFF
@15540
ACTCGT
+
FFFFFF
@15541
ACTCGT
+
FFFFFF
@15542
ACTTGT
+
FFFFFF
@15543
ACTAGT
+
FFFFFF
@15544
ACGCGA
+
FFFFFF
@15545
ACTCGT
+
FFFFFF
@15546
TCTAGT
+
FFFFFF
@15547
ACTCGC
+
FFFFFF
@15548
ACTTGT
+
FFFFFF
@15549
ACTTGT
+
FFFFFF
@15550
ACTAGA
+
FFFFFF
@15551
ACTCGT
+
FFFFFF
@15552
ACTCGT
+
FFFFFF
@15553
ACTCGT
+
FFFFFF
@15554
ACTCGT
+
FFFFFF
@15555
ACTTGT
+
FFFFFF
@15556
ACTCGT
+
FFFFFF
@15557
ACTCGT
+
FFFFFF
@15558
ACTCGT
+
FFFFFF
@15559
ACTGGT
+
FFFFFF
@15560
CCTAGT
+
FFFFFF
@15561
ACTTGT
+
FFFFFF
@15562
ACTAGT
+
FFFFFF
@15563
ACTCGC
+
FFFFFF
@15564
ACGTGT
+
FFFFFF
@15565
ACTTGG
+
FFFFFF
@15566
ACTCGT
+
FFFFFF
@15567
ACTAGT
+
FFFFFF
@15568
ACTAGT
+
FFFFFF
@15569
TCTAGT
+
FFFFFF
@15570
ACGAGT
+
FFFFFF
@15571
ACTCGT
+
FFFFFF
@15572
ACTCGC
+
FFFFFF
@15573
ACGCGT
+
FFFFFF
@15574
ACTTGG
+
FFFFFF
@15575
ACTTGT
+
FFFFFF
@15576
ACTAGT
+
FFFFFF
@15577
ACTTGT
+
FFFFFF
@15578
ACTCGT
+
FFFFFF
@15579
CCTAGG
+
FFFFFF
@15580
ACGTGC
+
FFFFFF
@15581
ACTTGT
+
FFFFFF
@15582
ACGCGT
+
FFFFFF
@15583
ACTCGT
+
FFFFFF
@15584
ACTAGT
+
FFFFFF
@15585
ACGAGT
+
FFFFFF
@15586
ACGAGT
+
FFFFFF
@15587
ACTCGT
+
FFFFFF
@15588
TCTTGT
+
FFFFFF
@15589
ACTTGT
+
FFFFFF
@15590
ACTTGT
+
FFFFFF
@15591
ACTAGT
+
FFFFFF
@15592
ACTCGT
+
FFFFFF
@15593
ACTAGT
+
FFFFFF
@15594
ACTCGT
+
FFFFFF
@15595
TCTAGT
+
FFFFFF
@15596
ACTCGT
+
FFFFFF
@15597
ACTCGT
+
FFFFFF
@15598
ACTTGT
+
FFFFFF
@15599
ACTCGT
+
FFFFFF
@15600
ACTCGT
+
FFFFFF
@15601
ACTTGG
+
FFFFFF
@15602
CCTAGG
+
FFFFFF
@15603
CCTCGT
+
FFFFFF
@15604
ACTTGT
+
FFFFFF
@15605
ACTAGT
+
FFFFFF
@15606
ACTTGT
+
FFFFFF
@15607
ACTTGT
+
FFFFFF
@15608
ACTTGT
+
FFFFFF
@15609
CCTAGG
+
FFFFFF
@15610
ACTTGT
+
FFFFFF
@15611
ACTTGT
+
FFFFFF
@15612
CCTAGG
+
FFFFFF
@15613
ACTAGT
+
FFFFFF
@15614
ACTGGT
+
FFFFFF
@15615
ACTCGT
+
FFFFFF
@15616
ACTCGC
+
FFFFFF
@15617
ACTCGT
+
FFFFFF
@15618
ACTCGT
+
FFFFFF
@15619
ACTCGT
+
FFFFFF
@15620
ACGAGT
+
FFFFFF
@15621
ACTCGT
+
FFFFFF
@15622
ACTCGC
+
FFFFFF
@15623
CCTCGT
+
FFFFFF
@15624
ACTCGT
+
FFFFFF
@15625
ACGTGC
+
FFFFFF
@15626
ACTCGT
+
FFFFFF
@15627
CCTAGG
+
FFFFFF
@15628
ACTCGT
+
FFFFFF
@15629
ACTCGT
+
FFFFFF
@15630
ACTTGT
+
FFFFFF
@15631
ACGTGC
+
FFFFFF
@15632
TCTAGT
+
FFFFFF
@15633
ACTCGT
+
FFFFFF
@15634
ACTCGC
+
FFFFFF
@15635
ACTCGT
+
FFFFFF
@15636
ACTCGA
+
FFFFFF
@15637
ACTTGG
+
FFFFFF
@15638
ACGTGC
+
FFFFFF
@15639
CCTAGG
+
FFFFFF
@15640
ACTAGT
+
FFFFFF
@15641
ACTCGT
+
FFFFFF
@15642
ACTCGC
+
FFFFFF
@15643
ACTCGC
+
FFFFFF
@15644
ACGAGT
+
FFFFFF
@15645
ACTCGT
+
FFFFFF
@15646
CCTCGT
+
FFFFFF
@15647
CCTAGG
+
FFFFFF
@15648
TCTAGT
+
FFFFFF
@15649
ACTTGT
+
FFFFFF
@15650
ACTTGC
+
FFFFFF
@15651
ACTCGT
+
FFFFFF
@15652
CCTCGT
+
FFFFFF
@15653
ACTTGT
+
FFFFFF
@15654
CCTCGT
+
FFFFFF
@15655
ACTAGT
+
FFFFFF
@15656
ACTTGC
+
FFFFFF
@15657
ACTCGT
+
FFFFFF
@15658
ACTAGT
+
FFFFFF
@15659
ACTTGT
+
FFFFFF
@15660
ACTCGT
+
FFFFFF
@15661
ACTTGT
+
FFFFFF
@15662
ACTCGT
+
FFFFFF
@15663
ACTCGT
+
FFFFFF
@15664
ACTCGT
+
FFFFFF
@15665
ACTCGT
+
FFFFFF
@15666
ACTCGG
+
FFFFFF
@15667
ACTCGT
+
FFFFFF
@15668
ACTAGT
+
FFFFFF
@15669
ACTAGT
+
FFFFFF
@15670
ACGCGT
+
FFFFFF
@15671
ACTCGT
+
FFFFFF
@15672
CCTAGG
+
FFFFFF
@15673
ACTAGT
+
FFFFFF
@15674
ACGCGT
+
FFFFFF
@15675
ACGAGT
+
FFFFFF
@15676
ACTCGT
+
FFFFFF
@15677
ACGAGT
+
FFFFFF
@15678
ACTTGT
+
FFFFFF
@15679
ACGCGT
+
FFFFFF
@15680
ACTTGC
+
FFFFFF
@15681
ACTCGC
+
FFFFFF
@15682
ACGCGT
+
FFFFFF
@15683
ACGTGC
+
FFFFFF
@15684
ACTTGC
+
FFFFFF
@15685
ACGCGT
+
FFFFFF
@15686
ACTAGT
+
FFFFFF
@15687
ACTAGT
+
FFFFFF
@15688
ACTCGC
+
FFFFFF
@15689
ACTTGT
+
FFFFFF
@15690
ACTTGT
+
FFFFFF
@15691
ACTAGT
+
FFFFFF
@15692
ACTCGT
+
FFFFFF
@15693
CCTAGG
+
FFFFFF
@15694
ACTCGT
+
FFFFFF
@15695
ACTAGT
+
FFFFFF
@15696
ACTCGT
+
FFFFFF
@15697
ACTCGT
+
FFFFFF
@15698
ACTCGT
+
FFFFFF
@15699
ACTAGT
+
FFFFFF
@15700
ACGCGT
+
FFFFFF
@15701
CCTCGT
+
FFFFFF
@15702
ACTCGC
+
FFFFFF
@15703
ACTAGG
+
FFFFFF
@15704
ACTAGT
+
FFFFFF
@15705
TCTAGT
+
FFFFFF
@15706
CCTAGG
+
FFFFFF
@15707
ACTCGT
+
FFFFFF
@15708
ACTTGT
+
FFFFFF
@15709
ACGCGT
+
FFFFFF
@15710
TCTAGT
+
FFFFFF
@15711
TCTAGT
+
FFFFFF
@15712
ACTTGC
+
FFFFFF
@15713
ACTAGT
+
FFFFFF
@15714
ACTCGT
+
FFFFFF
@15715
ACTTGT
+
FFFFFF
@15716
ACTCGT
+
FFFFFF
@15717
ACTGGT
+
FFFFFF
@15718
ACTAGT
+
FFFFFF
@15719
ACTCGT
+
FFFFFF
@15720
TCTCGT
+
FFFFFF
@15721
ACGCGT
+
FFFFFF
@15722
ACTCGA
+
FFFFFF
@15723
CCTAGG
+
FFFFFF
@15724
ACTCGT
+
FFFFFF
@15725
ACTAGT
+
FFFFFF
@15726
ACGCGT
+
FFFFFF
@15727
ACTCGT
+
FFFFFF
@15728
ACTCGT
+
FFFFFF
@15729
ACTCGT
+
FFFFFF
@15730
ACTGGT
+
FFFFFF
@15731
ACTTGT
+
FFFFFF
@15732
ACGCGT
+
FFFFFF
@15733
ACTTGC
+
FFFFFF
@15734
ACTCGT
+
FFFFFF
@15735
ACGAGT
+
FFFFFF
@15736
ACTAGT
+
FFFFFF
@15737
ACGTGC
+
FFFFFF
@15738
ACGCGT
+
FFFFFF
@15739
ACTCGT
+
FFFFFF
@15740
ACTCGT
+
FFFFFF
@15741
ACTCGC
+
FFFFFF
@15742
CCTCGC
+
FFFFFF
@15743
ACTCGT
+
FFFFFF
@15744
ACGTGC
+
FFFFFF
@15745
ACTAGT
+
FFFFFF
@15746
ACTCGT
+
FFFFFF
@15747
ACTAGT
+
FFFFFF
@15748
ACGCGT
+
FFFFFF
@15749
ACTCGT
+
FFFFFF
@15750
CCTAGT
+
FFFFFF
@15751
ACTCGT
+
FFFFFF
@15752
CCTCGT
+
FFFFFF
@15753
ACGAGT
+
FFFFFF
@15754
ACTCGT
+
FFFFFF
@15755
CCTCGT
+
FFFFFF
@15756
ACTAGT
+
FFFFFF
@15757
ACGTGC
+
FFFFFF
@15758
ACTCGT
+
FFFFFF
@15759
ACTCGC
+
FFFFFF
@15760
ACTCGT
+
FFFFFF
@15761
ACTGGT
+
FFFFFF
@15762
TCTAGT
+
FFFFFF
@15763
ACTCGT
+
FFFFFF
@15764
ACTCGT
+
FFFFFF
@15765
ACTAGT
+
FFFFFF
@15766
ACTAGT
+
FFFFFF
@15767
ACGCGT
+
FFFFFF
@15768
CCTCGT
+
FFFFFF
@15769
ACGCGT
+
FFFFFF
@15770
CCTCGT
+
FFFFFF
@15771
ACTCGC
+
FFFFFF
@15772
ACGCGT
+
FFFFFF
@15773
ACTAGT
+
FFFFFF
@15774
ACTCGT
+
FFFFFF
@15775
ACTCGT
+
FFFFFF
@15776
ACTGGT
+
FFFFFF
@15777
ACTCGT
+
FFFFFF
@15778
TCTAGT
+
FFFFFF
@15779
ACTAGT
+
FFFFFF
@15780
ACTAGT
+
FFFFFF
@15781
ACTGGT
+
FFFFFF
@15782
ACTCGT
+
FFFFFF
@15783
ACTGGT
+
FFFFFF
@15784
ACGAGT
+
FFFFFF
@15785
ACTGGT
+
FFFFFF
@15786
ACGAGT
+
FFFFFF
@15787
CCTCGT
+
FFFFFF
@15788
CCTAGG
+
FFFFFF
@15789
ACTCGT
+
FFFFFF
@15790
ACGCGT
+
FFFFFF
@15791
ACTCGT
+
FFFFFF
@15792
ACTTGT
+
FFFFFF
@15793
CCTAGG
+
FFFFFF
@15794
CCTAGT
+
FFFFFF
@15795
ACGCGT
+
FFFFFF
@15796
ACTCGT
+
FFFFFF
@15797
ACTCGA
+
FFFFFF
@15798
ACTAGT
+
FFFFFF
@15799
CCTAGC
+
FFFFFF
@15800
ACTCGT
+
FFFFFF
@15801
ACTCGT
+
FFFFFF
@15802
CCTCGT
+
FFFFFF
@15803
ACTCGT
+
FFFFFF
@15804
ACTAGT
+
FFFFFF
@15805
ACTCGT
+
FFFFFF
@15806
CCTAGG
+
FFFFFF
@15807
ACTAGT
+
FFFFFF
@15808
CCTAGG
+
FFFFFF
@15809
ACGTGC
+
FFFFFF
@15810
CCTCGT
+
FFFFFF
@15811
ACGCGT
+
FFFFFF
@15812
CCTAGG
+
FFFFFF
@15813
ACTCGG
+
FFFFFF
@15814
ACTGGT
+
FFFFFF
@15815
ACTCGT
+
FFFFFF
@15816
ACTAGT
+
FFFFFF
@15817
ACTTGT
+
FFFFFF
@15818
ACTCGT
+
FFFFFF
@15819
ACGCGT
+
FFFFFF
@15820
ACTAGT
+
FFFFFF
@15821
CCTCGT
+
FFFFFF
@15822
ACTTGC
+
FFFFFF
@15823
ACTAGT
+
FFFFFF
@15824
ACTCGT
+
FFFFFF
@15825
ACGAGT
+
FFFFFF
@15826
ACTCGT
+
FFFFFF
@15827
ACTAGG
+
FFFFFF
@15828
ACGTGT
+
FFFFFF
@15829
ACTCGT
+
FFFFFF
@15830
ACGCGT
+
FFFFFF
@15831
CCTCGT
+
FFFFFF
@15832
ACTGGT
+
FFFFFF
@15833
ACTCGC
+
FFFFFF
@15834
ACTCGT
+
FFFFFF
@15835
CCTAGT
+
FFFFFF
@15836
ACTCGT
+
FFFFFF
@15837
TCTCGT
+
FFFFFF
@15838
ACTCGT
+
FFFFFF
@15839
ACTTGT
+
FFFFFF
@15840
ACGCGT
+
FFFFFF
@15841
ACTCGT
+
FFFFFF
@15842
ACTTGT
+
FFFFFF
@15843
ACTTGT
+
FFFFFF
@15844
CCTAGT
+
FFFFFF
@15845
ACTCGA
+
FFFFFF
@15846
ACTAGT
+
FFFFFF
@15847
ACGCGT
+
FFFFFF
@15848
ACTCGT
+
FFFFFF
@15849
ACTCGT
+
FFFFFF
@15850
ACTAGT
+
FFFFFF
@15851
ACGCGT
+
FFFFFF
@15852
CCTCGT
+
FFFFFF
@15853
CCTCGT
+
FFFFFF
@15854
ACTAGT
+
FFFFFF
@15855
CCTCGT
+
FFFFFF
@15856
ACTCGT
+
FFFFFF
@15857
ACTCGT
+
FFFFFF
@15858
ACTAGT
+
FFFFFF
@15859
ACTTGT
+
FFFFFF
@15860
ACTCGT
+
FFFFFF
@15861
ACTCGT
+
FFFFFF
@15862
ACTAGA
+
FFFFFF
@15863
ACGCGT
+
FFFFFF
@15864
ACGCGT
+
FFFFFF
@15865
ACGAGT
+
FFFFFF
@15866
ACTCGT
+
FFFFFF
@15867
ACTCGT
+
FFFFFF
@15868
ACGCGT
+
FFFFFF
@15869
ACGAGT
+
FFFFFF
@15870
CCTAGC
+
FFFFFF
@15871
ACTCGT
+
FFFFFF
@15872
ACTCGT
+
FFFFFF
@15873
ACTAGT
+
FFFFFF
@15874
ACTGGT
+
FFFFFF
@15875
ACTAGT
+
FFFFFF
@15876
CCTAGG
+
FFFFFF
@15877
ACGCGT
+
FFFFFF
@15878
ACTTGT
+
FFFFFF
@15879
ACTTGT
+
FFFFFF
@15880
ACTTGT
+
FFFFFF
@15881
ACTCGT
+
FFFFFF
@15882
CCTCGT
+
FFFFFF
@15883
ACTCGT
+
FFFFFF
@15884
ACTCGT
+
FFFFFF
@15885
ACGTGT
+
FFFFFF
@15886
CCTCGC
+
FFFFFF
@15887
CCTCGT
+
FFFFFF
@15888
CCTAGC
+
FFFFFF
@15889
ACTAGT
+
FFFFFF
@15890
ACTCGT
+
FFFFFF
@15891
ACTCGG
+
FFFFFF
@15892
ACTTGT
+
FFFFFF
@15893
CCTAGG
+
FFFFFF
@15894
ACTTGT
+
FFFFFF
@15895
ACTCGC
+
FFFFFF
@15896
ACTCGT
+
FFFFFF
@15897
ACTAGT
+
FFFFFF
@15898
ACTAGT
+
FFFFFF
@15899
ACTCGT
+
FFFFFF
@15900
ACTCGT
+
FFFFFF
@15901
ACTTGT
+
FFFFFF
@15902
ACGCGT
+
FFFFFF
@15903
ACTCGT
+
FFFFFF
@15904
CCTAGG
+
FFFFFF
@15905
ACTCGT
+
FFFFFF
@15906
ACTAGT
+
FFFFFF
@15907
ACTCGT
+
FFFFFF
@15908
ACTAGT
+
FFFFFF
@15909
ACTCGT
+
FFFFFF
@15910
ACTCGT
+
FFFFFF
@15911
ACTCGT
+
FFFFFF
@15912
ACTCGT
+
FFFFFF
@15913
CCTAGT
+
FFFFFF
@15914
ACTGGT
+
FFFFFF
@15915
ACTAGT
+
FFFFFF
@15916
ACTCGT
+
FFFFFF
@15917
CCTAGC
+
FFFFFF
@15918
ACTTGT
+
FFFFFF
@15919
ACGGGT
+
FFFFFF
@15920
ACTCGC
+
FFFFFF
@15921
ACGCGT
+
FFFFFF
@15922
ACTAGT
+
FFFFFF
@15923
CCTAGT
+
FFFFFF
@15924
ACTCGT
+
FFFFFF
@15925
ACTGGT
+
FFFFFF
@15926
ACTTGG
+
FFFFFF
@15927
ACTCGT
+
FFFFFF
@15928
ACTTGT
+
FFFFFF
@15929
ACTCGT
+
FFFFFF
@15930
ACTCGT
+
FFFFFF
@15931
ACTCGT
+
FFFFFF
@15932
ACTCGT
+
FFFFFF
@15933
ACTAGT
+
FFFFFF
@15934
ACGAGT
+
FFFFFF
@15935
ACGCGT
+
FFFFFF
@15936
ACGTGC
+
FFFFFF
@15937
CCTAGG
+
FFFFFF
@15938
ACTCGT
+
FFFFFF
@15939
ACTCGT
+
FFFFFF
@15940
ACTCGT
+
FFFFFF
@15941
ACTGGT
+
FFFFFF
@15942
ACTCGT
+
FFFFFF
@15943
CCTCGT
+
FFFFFF
@15944
ACTCGT
+
FFFFFF
@15945
ACGTGC
+
FFFFFF
@15946
ACTCGT
+
FFFFFF
@15947
ACTCGT
+
FFFFFF
@15948
ACGAGT
+
FFFFFF
@15949
ACTCGT
+
FFFFFF
@15950
CCTCGT
+
FFFFFF
@15951
ACTCGT
+
FFFFFF
@15952
ACGTGC
+
FFFFFF
@15953
ACTTGT
+
FFFFFF
@15954
ACTCGT
+
FFFFFF
@15955
ACGCGT
+
FFFFFF
@15956
ACTTGT
+
FFFFFF
@15957
ACTCGC
+
FFFFFF
@15958
ACTCGT
+
FFFFFF
@15959
ACTCGT
+
FFFFFF
@15960
ACTAGT
+
FFFFFF
@15961
TCTAGT
+
FFFFFF
@15962
ACTCGT
+
FFFFFF
@15963
ACTTGT
+
FFFFFF
@15964
ACGAGT
+
FFFFFF
@15965
ACTCGT
+
FFFFFF
@15966
ACTCGT
+
FFFFFF
@15967
ACTAGT
+
FFFFFF
@15968
ACTGGT
+
FFFFFF
@15969
CCTAGG
+
FFFFFF
@15970
ACTCGC
+
FFFFFF
@15971
ACTCGT
+
FFFFFF
@15972
ACTCGT
+
FFFFFF
@15973
CCTCGT
+
FFFFFF
@15974
ACTCGT
+
FFFFFF
@15975
ACTCGT
+
FFFFFF
@15976
ACGCGA
+
FFFFFF
@15977
ACTCGT
+
FFFFFF
@15978
ACTAGT
+
FFFFFF
@15979
ACTTGT
+
FFFFFF
@15980
ACTCGT
+
FFFFFF
@15981
ACTCGT
+
FFFFFF
@15982
ACGCGT
+
FFFFFF
@15983
ACTAGT
+
FFFFFF
@15984
ACGCGT
+
FFFFFF
@15985
ACTGGT
+
FFFFFF
@15986
ACTCGT
+
FFFFFF
@15987
ACGAGT
+
FFFFFF
@15988
ACTCGT
+
FFFFFF
@15989
ACTTGT
+
FFFFFF
@15990
ACGCGT
+
FFFFFF
@15991
ACTCGT
+
FFFFFF
@15992
ACGGGT
+
FFFFFF
@15993
ACTCGT
+
FFFFFF
@15994
ACTCGT
+
FFFFFF
@15995
ACTCGT
+
FFFFFF
@15996
ACTTGT
+
FFFFFF
@15997
CCTCGT
+
FFFFFF
@15998
ACTCGT
+
FFFFFF
@15999
ACTTGT
+
FFFFFF
@16000
ACTCGT
+
FFFFFF
@16001
TCTAGT
+
FFFFFF
@16002
ACTCGT
+
FFFFFF
@16003
ACTAGA
+
FFFFFF
@16004
TCTTGT
+
FFFFFF
@16005
ACTGGT
+
FFFFFF
@16006
ACTCGT
+
FFFFFF
@16007
ACTCGT
+
FFFFFF
@16008
CCTAGT
+
FFFFFF
@16009
ACTCGT
+
FFFFFF
@16010
CCTAGC
+
FFFFFF
@16011
ACTCGT
+
FFFFFF
@16012
ACTCGT
+
FFFFFF
@16013
ACGAGT
+
FFFFFF
@16014
ACTCGT
+
FFFFFF
@16015
ACTCGT
+
FFFFFF
@16016
ACTTGT
+
FFFFFF
@16017
ACTCGT
+
FFFFFF
@16018
ACGCGT
+
FFFFFF
@16019
CCTCGT
+
FFFFFF
@16020
ACTTGT
+
FFFFFF
@16021
ACTCGT
+
FFFFFF
@16022
ACTCGT
+
FFFFFF
@16023
ACTAGT
+
FFFFFF
@16024
ACTAGT
+
FFFFFF
@16025
ACTTGT
+
FFFFFF
@16026
ACTCGC
+
FFFFFF
@16027
CCTCGT
+
FFFFFF
@16028
ACGCGT
+
FFFFFF
@16029
CCTAGC
+
FFFFFF
@16030
ACGTGT
+
FFFFFF
@16031
CCTCGT
+
FFFFFF
@16032
ACTTGT
+
FFFFFF
@16033
CCTAGC
+
FFFFFF
@16034
CCTAGT
+
FFFFFF
@16035
CCTAGG
+
FFFFFF
@16036
ACTTGT
+
FFFFFF
@16037
ACTAGT
+
FFFFFF
@16038
CCTAGG
+
FFFFFF
@16039
ACTAGG
+
FFFFFF
@16040
ACTCGT
+
FFFFFF
@16041
ACGCGT
+
FFFFFF
@16042
ACTAGT
+
FFFFFF
@16043
ACTCGG
+
FFFFFF
@16044
ACTAGA
+
FFFFFF
@16045
ACTCGT
+
FFFFFF
@16046
ACTCGT
+
FFFFFF
@16047
CCTAGG
+
FFFFFF
@16048
ACTTGC
+
FFFFFF
@16049
CCTAGG
+
FFFFFF
@16050
ACTGGT
+
FFFFFF
@16051
ACGCGT
+
FFFFFF
@16052
ACTTGT
+
FFFFFF
@16053
CCTAGC
+
FFFFFF
@16054
ACTAGT
+
FFFFFF
@16055
CCTCGT
+
FFFFFF
@16056
CCTAGG
+
FFFFFF
@16057
ACTAGT
+
FFFFFF
@16058
CCTAGC
+
FFFFFF
@16059
ACTCGT
+
FFFFFF
@16060
TCTAGT
+
FFFFFF
@16061
ACTTGT
+
FFFFFF
@16062
ACTCGT
+
FFFFFF
@16063
ACTAGT
+
FFFFFF
@16064
ACTAGT
+
FFFFFF
@16065
ACGCGT
+
FFFFFF
@16066
ACTAGT
+
FFFFFF
@16067
ACTCGC
+
FFFFFF
@16068
ACTCGT
+
FFFFFF
@16069
ACTTGT
+
FFFFFF
@16070
ACTAGT
+
FFFFFF
@16071
ACGCGT
+
FFFFFF
@16072
ACTCGT
+
FFFFFF
@16073
ACGTGC
+
FFFFFF
@16074
ACGCGT
+
FFFFFF
@16075
ACGTGC
+
FFFFFF
@16076
ACGAGT
+
FFFFFF
@16077
ACTAGT
+
FFFFFF
@16078
CCTAGT
+
FFFFFF
@16079
ACTTGT
+
FFFFFF
@16080
ACGCGT
+
FFFFFF
@16081
CCTCGT
+
FFFFFF
@16082
ACTCGT
+
FFFFFF
@16083
CCTCGT
+
FFFFFF
@16084
CCTCGC
+
FFFFFF
@16085
ACTTGC
+
FFFFFF
@16086
ACGCGA
+
FFFFFF
@16087
ACGCGT
+
FFFFFF
@16088
ACTCGT
+
FFFFFF
@16089
ACTCGT
+
FFFFFF
@16090
ACTCGC
+
FFFFFF
@16091
ACTCGC
+
FFFFFF
@16092
CCTCGT
+
FFFFFF
@16093
ACGCGT
+
FFFFFF
@16094
ACTCGT
+
FFFFFF
@16095
CCTAGG
+
FFFFFF
@16096
ACTCGT
+
FFFFFF
@16097
ACTTGT
+
FFFFFF
@16098
ACGCGA
+
FFFFFF
@16099
ACTCGT
+
FFFFFF
@16100
CCTCGT
+
FFFFFF
@16101
ACGCGA
+
FFFFFF
@16102
ACTTGT
+
FFFFFF
@16103
CCTCGT
+
FFFFFF
@16104
CCTCGT
+
FFFFFF
@16105
ACTCGT
+
FFFFFF
@16106
ACTCGT
+
FFFFFF
@16107
ACGCGT
+
FFFFFF
@16108
ACTCGT
+
FFFFFF
@16109
ACTTGT
+
FFFFFF
@16110
ACGCGT
+
FFFFFF
@16111
ACGTGC
+
FFFFFF
@16112
CCTAGG
+
FFFFFF
@16113
ACTCGC
+
FFFFFF
@16114
ACTCGT
+
FFFFFF
@16115
ACTCGC
+
FFFFFF
@16116
ACTTGT
+
FFFFFF
@16117
ACTCGT
+
FFFFFF
@16118
ACTCGT
+
FFFFFF
@16119
ACGCGA
+
FFFFFF
@16120
ACTCGT
+
FFFFFF
@16121
ACGCGT
+
FFFFFF
@16122
ACGCGT
+
FFFFFF
@16123
ACTTGT
+
FFFFFF
@16124
ACTAGT
+
FFFFFF
@16125
ACTCGT
+
FFFFFF
@16126
ACTAGT
+
FFFFFF
@16127
CCTAGG
+
FFFFFF
@16128
ACTCGT
+
FFFFFF
@16129
TCTAGT
+
FFFFFF
@16130
ACTCGT
+
FFFFFF
@16131
ACTAGT
+
FFFFFF
@16132
CCTCGT
+
FFFFFF
@16133
CCTAGG
+
FFFFFF
@16134
ACTCGG
+
FFFFFF
@16135
ACTCGT
+
FFFFFF
@16136
ACGCGT
+
FFFFFF
@16137
ACGCGT
+
FFFFFF
@16138
ACTAGT
+
FFFFFF
@16139
CCTCGT
+
FFFFFF
@16140
ACTTGT
+
FFFFFF
@16141
ACTAGT
+
FFFFFF
@16142
ACTTGT
+
FFFFFF
@16143
TCTAGT
+
FFFFFF
@16144
ACGCGA
+
FFFFFF
@16145
ACGCGT
+
FFFFFF
@16146
TCTAGT
+
FFFFFF
@16147
ACTCGG
+
FFFFFF
@16148
ACTCGT
+
FFFFFF
@16149
ACTCGT
+
FFFFFF
@16150
ACTTGT
+
FFFFFF
@16151
ACTAGT
+
FFFFFF
@16152
ACTCGG
+
FFFFFF
@16153
ACTAGT
+
FFFFFF
@16154
ACGCGT
+
FFFFFF
@16155
ACTAGA
+
FFFFFF
@16156
ACTCGT
+
FFFFFF
@16157
ACTCGT
+
FFFFFF
@16158
ACTAGT
+
FFFFFF
@16159
ACTCGT
+
FFFFFF
@16160
ACTCGT
+
FFFFFF
@16161
ACTTGT
+
FFFFFF
@16162
ACTCGT
+
FFFFFF
@16163
ACTTGC
+
FFFFFF
@16164
ACTAGT
+
FFFFFF
@16165
CCTAGT
+
FFFFFF
@16166
ACTAGA
+
FFFFFF
@16167
ACTTGT
+
FFFFFF
@16168
ACTCGG
+
FFFFFF
@16169
ACTCGT
+
FFFFFF
@16170
ACTCGT
+
FFFFFF
@16171
ACTAGT
+
FFFFFF
@16172
ACTCGT
+
FFFFFF
@16173
ACGTGC
+
FFFFFF
@16174
ACTCGT
+
FFFFFF
@16175
ACTTGT
+
FFFFFF
@16176
CCTCGT
+
FFFFFF
@16177
ACTAGT
+
FFFFFF
@16178
TCTCGT
+
FFFFFF
@16179
ACTCGC
+
FFFFFF
@16180
ACTAGT
+
FFFFFF
@16181
ACTAGT
+
FFFFFF
@16182
ACTCGT
+
FFFFFF
@16183
ACGCGT
+
FFFFFF
@16184
CCTAGT
+
FFFFFF
@16185
CCTCGT
+
FFFFFF
@16186
ACTCGT
+
FFFFFF
@16187
TCTAGT
+
FFFFFF
@16188
TCTCGT
+
FFFFFF
@16189
TCTAGT
+
FFFFFF
@16190
ACTTGT
+
FFFFFF
@16191
ACTAGT
+
FFFFFF
@16192
ACTTGC
+
FFFFFF
@16193
ACTAGC
+
FFFFFF
@16194
TCTAGT
+
FFFFFF
@16195
ACGCGT
+
FFFFFF
@16196
ACTCGG
+
FFFFFF
@16197
ACTAGT
+
FFFFFF
@16198
ACGCGT
+
FFFFFF
@16199
ACTTGT
+
FFFFFF
@16200
CCTCGT
+
FFFFFF
@16201
ACTTGT
+
FFFFFF
@16202
ACTAGT
+
FFFFFF
@16203
ACTTGC
+
FFFFFF
@16204
ACTAGT
+
FFFFFF
@16205
CCTCGT
+
FFFFFF
@16206
ACGCGT
+
FFFFFF
@16207
ACTCGA
+
FFFFFF
@16208
ACTCGT
+
FFFFFF
@16209
ACTAGT
+
FFFFFF
@16210
CCTAGG
+
FFFFFF
@16211
CCTCGT
+
FFFFFF
@16212
ACTCGT
+
FFFFFF
@16213
ACTCGT
+
FFFFFF
@16214
ACGCGT
+
FFFFFF
@16215
ACTCGT
+
FFFFFF
@16216
CCTCGT
+
FFFFFF
@16217
ACTCGT
+
FFFFFF
@16218
CCTCGT
+
FFFFFF
@16219
ACGCGT
+
FFFFFF
@16220
ACTCGT
+
FFFFFF
@16221
CCTAGG
+
FFFFFF
@16222
ACTCGC
+
FFFFFF
@16223
ACTAGT
+
FFFFFF
@16224
ACTTGT
+
FFFFFF
@16225
ACTGGT
+
FFFFFF
@16226
ACTAGT
+
FFFFFF
@16227
ACTTGT
+
FFFFFF
@16228
ACTAGT
+
FFFFFF
@16229
ACTCGT
+
FFFFFF
@16230
ACTCGT
+
FFFFFF
@16231
CCTCGT
+
FFFFFF
@16232
CCTAGG
+
FFFFFF
@16233
ACTGGT
+
FFFFFF
@16234
CCTAGT
+
FFFFFF
@16235
ACGCGT
+
FFFFFF
@16236
ACTTGT
+
FFFFFF
@16237
ACTCGT
+
FFFFFF
@16238
ACTCGT
+
FFFFFF
@16239
ACGAGT
+
FFFFFF
@16240
ACTAGT
+
FFFFFF
@16241
ACTCGT
+
FFFFFF
@16242
ACTCGC
+
FFFFFF
@16243
ACTCGC
+
FFFFFF
@16244
ACTAGT
+
FFFFFF
@16245
CCTCGT
+
FFFFFF
@16246
ACTAGT
+
FFFFFF
@16247
ACTCGC
+
FFFFFF
@16248
ACTAGT
+
FFFFFF
@16249
ACTTGT
+
FFFFFF
@16250
ACTTGT
+
FFFFFF
@16251
ACTCGT
+
FFFFFF
@16252
ACTAGT
+
FFFFFF
@16253
ACTCGT
+
FFFFFF
@16254
ACGAGT
+
FFFFFF
@16255
ACTCGT
+
FFFFFF
@16256
ACTCGT
+
FFFFFF
@16257
ACGCGT
+
FFFFFF
@16258
ACTCGC
+
FFFFFF
@16259
ACTCGT
+
FFFFFF
@16260
ACTAGT
+
FFFFFF
@16261
ACTAGT
+
FFFFFF
@16262
ACTAGT
+
FFFFFF
@16263
CCTCGT
+
FFFFFF
@16264
ACTAGT
+
FFFFFF
@16265
CCTAGT
+
FFFFFF
@16266
ACTTGT
+
FFFFFF
@16267
ACTCGT
+
FFFFFF
@16268
ACTCGT
+
FFFFFF
@16269
ACTCGT
+
FFFFFF
@16270
ACTAGT
+
FFFFFF
@16271
ACTTGT
+
FFFFFF
@16272
ACTCGT
+
FFFFFF
@16273
ACTTGT
+
FFFFFF
@16274
TCTAGT
+
FFFFFF
@16275
ACTCGT
+
FFFFFF
@16276
CCTAGC
+
FFFFFF
@16277
ACGCGT
+
FFFFFF
@16278
ACGCGT
+
FFFFFF
@16279
CCTAGG
+
FFFFFF
@16280
ACTCGT
+
FFFFFF
@16281
ACTCGT
+
FFFFFF
@16282
TCTTGT
+
FFFFFF
@16283
ACTTGC
+
FFFFFF
@16284
ACTCGT
+
FFFFFF
@16285
ACTCGT
+
FFFFFF
@16286
ACTCGT
+
FFFFFF
@16287
ACGCGT
+
FFFFFF
@16288
ACTAGT
+
FFFFFF
@16289
ACTAGT
+
FFFFFF
@16290
ACTAGT
+
FFFFFF
@16291
ACTCGT
+
FFFFFF
@16292
TCTAGT
+
FFFFFF
@16293
ACTCGT
+
FFFFFF
@16294
ACTTGC
+
FFFFFF
@16295
ACTAGT
+
FFFFFF
@16296
ACTAGT
+
FFFFFF
@16297
ACGCGA
+
FFFFFF
@16298
ACGCGT
+
FFFFFF
@16299
ACTAGT
+
FFFFFF
@16300
ACTCGT
+
FFFFFF
@16301
ACTCGG
+
FFFFFF
@16302
ACTCGT
+
FFFFFF
@16303
ACTCGT
+
FFFFFF
@16304
ACTCGT
+
FFFFFF
@16305
ACTTGC
+
FFFFFF
@16306
CCTAGT
+
FFFFFF
@16307
ACTCGT
+
FFFFFF
@16308
ACGTGC
+
FFFFFF
@16309
ACTTGC
+
FFFFFF
@16310
ACTCGT
+
FFFFFF
@16311
ACTCGT
+
FFFFFF
@16312
CCTCGT
+
FFFFFF
@16313
ACTCGT
+
FFFFFF
@16314
ACTCGT
+
FFFFFF
@16315
CCTAGT
+
FFFFFF
@16316
ACGCGT
+
FFFFFF
@16317
CCTCGT
+
FFFFFF
@16318
ACGAGT
+
FFFFFF
@16319
CCTAGG
+
FFFFFF
@16320
ACTCGT
+
FFFFFF
@16321
ACGCGT
+
FFFFFF
@16322
CCTCGT
+
FFFFFF
@16323
ACTCGT
+
FFFFFF
@16324
ACGTGT
+
FFFFFF
@16325
ACTTGT
+
FFFFFF
@16326
ACTCGT
+
FFFFFF
@16327
ACTCGT
+
FFFFFF
@16328
ACTTGT
+
FFFFFF
@16329
ACTCGT
+
FFFFFF
@16330
ACTAGT
+
FFFFFF
@16331
ACTTGT
+
FFFFFF
@16332
TCTAGT
+
FFFFFF
@16333
ACGCGT
+
FFFFFF
@16334
ACTCGT
+
FFFFFF
@16335
ACTGGT
+
FFFFFF
@16336
ACTCGT
+
FFFFFF
@16337
ACTCGT
+
FFFFFF
@16338
ACGCGA
+
FFFFFF
@16339
ACTTGT
+
FFFFFF
@16340
CCTAGC
+
FFFFFF
@16341
ACTCGT
+
FFFFFF
@16342
ACTCGT
+
FFFFFF
@16343
ACTTGT
+
FFFFFF
@16344
ACGCGT
+
FFFFFF
@16345
CCTAGC
+
FFFFFF
@16346
ACGCGT
+
FFFFFF
@16347
CCTAGG
+
FFFFFF
@16348
ACTGGT
+
FFFFFF
@16349
ACTCGT
+
FFFFFF
@16350
ACTCGT
+
FFFFFF
@16351
ACTTGT
+
FFFFFF
@16352
ACTTGT
+
FFFFFF
@16353
TCTAGT
+
FFFFFF
@16354
ACGTGC
+
FFFFFF
@16355
ACGAGT
+
FFFFFF
@16356
ACTCGT
+
FFFFFF
@16357
ACTTGT
+
FFFFFF
@16358
ACTTGG
+
FFFFFF
@16359
ACTCGC
+
FFFFFF
@16360
ACGGGT
+
FFFFFF
@16361
ACTCGT
+
FFFFFF
@16362
ACGCGA
+
FFFFFF
@16363
ACGGGT
+
FFFFFF
@16364
ACTCGT
+
FFFFFF
@16365
ACTTGT
+
FFFFFF
@16366
ACGCGT
+
FFFFFF
@16367
ACGCGT
+
FFFFFF
@16368
ACTCGT
+
FFFFFF
@16369
CCTCGT
+
FFFFFF
@16370
ACTAGA
+
FFFFFF
@16371
ACTCGT
+
FFFFFF
@16372
ACTGGT
+
FFFFFF
@16373
ACGTGT
+
FFFFFF
@16374
ACGCGT
+
FFFFFF
@16375
ACGCGT
+
FFFFFF
@16376
ACGCGT
+
FFFFFF
@16377
ACTTGT
+
FFFFFF
@16378
ACGCGT
+
FFFFFF
@16379
ACGCGT
+
FFFFFF
@16380
ACTCGT
+
FFFFFF
@16381
ACTCGT
+
FFFFFF
@16382
ACTCGC
+
FFFFFF
@16383
ACTAGT
+
FFFFFF
@16384
ACTGGT
+
FFFFFF
@16385
ACTTGC
+
FFFFFF
@16386
ACGCGT
+
FFFFFF
@16387
ACTTGT
+
FFFFFF
@16388
ACTCGT
+
FFFFFF
@16389
ACTCGT
+
FFFFFF
@16390
ACTCGT
+
FFFFFF
@16391
ACTCGT
+
FFFFFF
@16392
ACTGGT
+
FFFFFF
@16393
ACGCGA
+
FFFFFF
@16394
CCTAGC
+
FFFFFF
@16395
ACTCGT
+
FFFFFF
@16396
CCTCGC
+
FFFFFF
@16397
CCTCGT
+
FFFFFF
@16398
ACTCGT
+
FFFFFF
@16399
ACTCGT
+
FFFFFF
@16400
ACGTGC
+
FFFFFF
@16401
ACTCGT
+
FFFFFF
@16402
ACTCGT
+
FFFFFF
@16403
ACGTGC
+
FFFFFF
@16404
ACGCGT
+
FFFFFF
@16405
ACGGGT
+
FFFFFF
@16406
CCTCGT
+
FFFFFF
@16407
ACTCGT
+
FFFFFF
@16408
CCTCGT
+
FFFFFF
@16409
ACTCGT
+
FFFFFF
@16410
TCTCGT
+
FFFFFF
@16411
ACTCGT
+
FFFFFF
@16412
ACTCGT
+
FFFFFF
@16413
ACGCGT
+
FFFFFF
@16414
ACACGT
+
FFFFFF
@16415
ACTCGT
+
FFFFFF
@16416
ACTCGT
+
FFFFFF
@16417
ACTTGT
+
FFFFFF
@16418
ACTTGT
+
FFFFFF
@16419
ACGTGT
+
FFFFFF
@16420
ACTCGT
+
FFFFFF
@16421
ACTCGT
+
FFFFFF
@16422
ACTAGT
+
FFFFFF
@16423
CCTCGT
+
FFFFFF
@16424
ACTCGA
+
FFFFFF
@16425
ACTCGT
+
FFFFFF
@16426
ACTTGT
+
FFFFFF
@16427
ACTTGT
+
FFFFFF
@16428
CCTAGG
+
FFFFFF
@16429
ACTAGT
+
FFFFFF
@16430
ACGAGT
+
FFFFFF
@16431
ACTCGT
+
FFFFFF
@16432
ACTCGC
+
FFFFFF
@16433
ACTCGT
+
FFFFFF
@16434
ACTCGT
+
FFFFFF
@16435
ACTGGT
+
FFFFFF
@16436
ACTCGT
+
FFFFFF
@16437
CCTCGC
+
FFFFFF
@16438
CCTCGT
+
FFFFFF
@16439
ACTCGT
+
FFFFFF
@16440
CCTAGG
+
FFFFFF
@16441
ACGCGT
+
FFFFFF
@16442
CCTCGC
+
FFFFFF
@16443
ACTCGT
+
FFFFFF
@16444
CCTAGT
+
FFFFFF
@16445
ACGCGT
+
FFFFFF
@16446
ACTGGT
+
FFFFFF
@16447
ACTGGT
+
FFFFFF
@16448
ACGCGT
+
FFFFFF
@16449
ACTTGT
+
FFFFFF
@16450
ACTGGT
+
FFFFFF
@16451
ACTCGT
+
FFFFFF
@16452
CCTCGT
+
FFFFFF
@16453
ACGTGC
+
FFFFFF
@16454
ACTCGT
+
FFFFFF
@16455
CCTAGG
+
FFFFFF
@16456
ACTTGT
+
FFFFFF
@16457
ACGCGT
+
FFFFFF
@16458
ACGCGT
+
FFFFFF
@16459
ACTCGT
+
FFFFFF
@16460
ACTGGT
+
FFFFFF
@16461
ACTTGT
+
FFFFFF
@16462
ACTTGT
+
FFFFFF
@16463
ACTCGT
+
FFFFFF
@16464
ACTTGT
+
FFFFFF
@16465
CCTCGT
+
FFFFFF
@16466
ACTCGT
+
FFFFFF
@16467
CCTAGG
+
FFFFFF
@16468
ACTCGT
+
FFFFFF
@16469
ACTCGT
+
FFFFFF
@16470
ACTCGT
+
FFFFFF
@16471
ACGCGA
+
FFFFFF
@16472
ACTCGT
+
FFFFFF
@16473
CCTCGT
+
FFFFFF
@16474
ACGCGT
+
FFFFFF
@16475
ACTTGT
+
FFFFFF
@16476
ACTGGT
+
FFFFFF
@16477
ACTAGA
+
FFFFFF
@16478
ACGGGT
+
FFFFFF
@16479
ACTCGT
+
FFFFFF
@16480
ACGCGT
+
FFFFFF
@16481
ACTTGT
+
FFFFFF
@16482
ACTTGT
+
FFFFFF
@16483
ACTCGT
+
FFFFFF
@16484
TCTAGT
+
FFFFFF
@16485
ACGAGT
+
FFFFFF
@16486
ACTAGT
+
FFFFFF
@16487
ACTCGT
+
FFFFFF
@16488
ACTTGT
+
FFFFFF
@16489
ACTAGT
+
FFFFFF
@16490
CCTAGG
+
FFFFFF
@16491
ACTAGC
+
FFFFFF
@16492
CCTCGC
+
FFFFFF
@16493
TCTTGT
+
FFFFFF
@16494
ACTGGT
+
FFFFFF
@16495
ACTCGC
+
FFFFFF
@16496
ACTCGT
+
FFFFFF
@16497
CCTAGG
+
FFFFFF
@16498
TCTAGT
+
FFFFFF
@16499
ACGTGT
+
FFFFFF
@16500
ACGCGT
+
FFFFFF
@16501
ACTTGT
+
FFFFFF
@16502
ACTAGT
+
FFFFFF
@16503
TCTCGT
+
FFFFFF
@16504
ACTCGT
+
FFFFFF
@16505
ACTAGA
+
FFFFFF
@16506
ACTAGT
+
FFFFFF
@16507
CCTAGC
+
FFFFFF
@16508
CCTCGT
+
FFFFFF
@16509
ACGCGT
+
FFFFFF
@16510
ACTTGT
+
FFFFFF
@16511
ACTTGT
+
FFFFFF
@16512
ACTCGT
+
FFFFFF
@16513
ACGCGT
+
FFFFFF
@16514
ACGCGT
+
FFFFFF
@16515
CCTAGC
+
FFFFFF
@16516
ACTAGT
+
FFFFFF
@16517
ACTCGT
+
FFFFFF
@16518
CCTAGC
+
FFFFFF
@16519
ACTCGT
+
FFFFFF
@16520
ACTCGT
+
FFFFFF
@16521
CCTAGG
+
FFFFFF
@16522
ACGCGT
+
FFFFFF
@16523
ACTGGT
+
FFFFFF
@16524
ACGAGT
+
FFFFFF
@16525
ACTCGT
+
FFFFFF
@16526
ACTAGA
+
FFFFFF
@16527
CCTAGG
+
FFFFFF
@16528
ACTCGC
+
FFFFFF
@16529
ACTTGT
+
FFFFFF
@16530
ACTCGT
+
FFFFFF
@16531
ACTCGT
+
FFFFFF
@16532
ACTCGT
+
FFFFFF
@16533
ACTCGT
+
FFFFFF
@16534
ACGCGT
+
FFFFFF
@16535
CCTAGC
+
FFFFFF
@16536
ACTGGT
+
FFFFFF
@16537
ACTCGT
+
FFFFFF
@16538
ACGAGT
+
FFFFFF
@16539
TCTAGT
+
FFFFFF
@16540
CCTCGC
+
FFFFFF
@16541
CCGAGT
+
FFFFFF
@16542
ACTCGT
+
FFFFFF
@16543
CCTCGT
+
FFFFFF
@16544
ACTCGT
+
FFFFFF
@16545
ACGCGT
+
FFFFFF
@16546
ACTAGT
+
FFFFFF
@16547
ACTCGT
+
FFFFFF
@16548
ACTGGT
+
FFFFFF
@16549
ACGCGT
+
FFFFFF
@16550
ACTCGG
+
FFFFFF
@16551
ACGCGT
+
FFFFFF
@16552
ACTCGT
+
FFFFFF
@16553
ACTCGT
+
FFFFFF
@16554
ACTCGA
+
FFFFFF
@16555
ACTCGT
+
FFFFFF
@16556
CCTCGT
+
FFFFFF
@16557
ACGCGT
+
FFFFFF
@16558
CCTAGC
+
FFFFFF
@16559
CCTAGC
+
FFFFFF
@16560
ACGCGT
+
FFFFFF
@16561
ACTCGT
+
FFFFFF
@16562
ACTCGT
+
FFFFFF
@16563
ACTTGT
+
FFFFFF
@16564
ACTTGC
+
FFFFFF
@16565
ACTCGT
+
FFFFFF
@16566
ACTCGT
+
FFFFFF
@16567
ACACGT
+
FFFFFF
@16568
ACTCGC
+
FFFFFF
@16569
ACTAGT
+
FFFFFF
@16570
CCTAGC
+
FFFFFF
@16571
ACTCGT
+
FFFFFF
@16572
ACTAGT
+
FFFFFF
@16573
ACTCGT
+
FFFFFF
@16574
ACTGGT
+
FFFFFF
@16575
ACTCGT
+
FFFFFF
@16576
ACGCGT
+
FFFFFF
@16577
ACTCGT
+
FFFFFF
@16578
ACTAGT
+
FFFFFF
@16579
ACGTGC
+
FFFFFF
@16580
ACTCGT
+
FFFFFF
@16581
ACTAGT
+
FFFFFF
@16582
CCTAGG
+
FFFFFF
@16583
ACTAGT
+
FFFFFF
@16584
ACGCGT
+
FFFFFF
@16585
ACTCGT
+
FFFFFF
@16586
CCTCGT
+
FFFFFF
@16587
ACTCGT
+
FFFFFF
@16588
TCTAGT
+
FFFFFF
@16589
ACTCGC
+
FFFFFF
@16590
TCTAGT
+
FFFFFF
@16591
TCTCGT
+
FFFFFF
@16592
ACTCGT
+
FFFFFF
@16593
ACTCGT
+
FFFFFF
@16594
ACGTGC
+
FFFFFF
@16595
ACTCGT
+
FFFFFF
@16596
TCTAGT
+
FFFFFF
@16597
CCTAGG
+
FFFFFF
@16598
ACTCGT
+
FFFFFF
@16599
ACTAGT
+
FFFFFF
@16600
ACTCGT
+
FFFFFF
@16601
ACTCGT
+
FFFFFF
@16602
ACTAGT
+
FFFFFF
@16603
ACTCGT
+
FFFFFF
@16604
ACTCGT
+
FFFFFF
@16605
ACGCGT
+
FFFFFF
@16606
ACGCGT
+
FFFFFF
@16607
ACTCGT
+
FFFFFF
@16608
ACTCGT
+
FFFFFF
@16609
ACTGGT
+
FFFFFF
@16610
CCTCGC
+
FFFFFF
@16611
ACTAGT
+
FFFFFF
@16612
CCTAGC
+
FFFFFF
@16613
CCTAGG
+
FFFFFF
@16614
ACTCGT
+
FFFFFF
@16615
CCTAGG
+
FFFFFF
@16616
ACGAGT
+
FFFFFF
@16617
CCTCGT
+
FFFFFF
@16618
ACTCGT
+
FFFFFF
@16619
ACTAGT
+
FFFFFF
@16620
TCTAGT
+
FFFFFF
@16621
ACTAGT
+
FFFFFF
@16622
ACGCGA
+
FFFFFF
@16623
ACTCGT
+
FFFFFF
@16624
ACTCGC
+
FFFFFF
@16625
CCTAGG
+
FFFFFF
@16626
ACTCGA
+
FFFFFF
@16627
ACTGGT
+
FFFFFF
@16628
ACTTGG
+
FFFFFF
@16629
ACTCGT
+
FFFFFF
@16630
ACTCGT
+
FFFFFF
@16631
ACTAGT
+
FFFFFF
@16632
CCTCGC
+
FFFFFF
@16633
ACTCGT
+
FFFFFF
@16634
ACTAGT
+
FFFFFF
@16635
CCTCGT
+
FFFFFF
@16636
ACTCGT
+
FFFFFF
@16637
ACTCGT
+
FFFFFF
@16638
CCTCGT
+
FFFFFF
@16639
CCTCGT
+
FFFFFF
@16640
ACTTGT
+
FFFFFF
@16641
CCTAGT
+
FFFFFF
@16642
ACTTGC
+
FFFFFF
@16643
ACTCGT
+
FFFFFF
@16644
ACTTGT
+
FFFFFF
@16645
ACTAGT
+
FFFFFF
@16646
ACTAGT
+
FFFFFF
@16647
ACTCGT
+
FFFFFF
@16648
CCTAGC
+
FFFFFF
@16649
ACTGGT
+
FFFFFF
@16650
ACTCGT
+
FFFFFF
@16651
ACTAGT
+
FFFFFF
@16652
ACGAGT
+
FFFFFF
@16653
ACTGGT
+
FFFFFF
@16654
CCTAGG
+
FFFFFF
@16655
ACTCGT
+
FFFFFF
@16656
ACTCGT
+
FFFFFF
@16657
ACTCGT
+
FFFFFF
@16658
ACGCGT
+
FFFFFF
@16659
ACTCGT
+
FFFFFF
@16660
ACTAGT
+
FFFFFF
@16661
ACTTGT
+
FFFFFF
@16662
ACTTGC
+
FFFFFF
@16663
ACTTGT
+
FFFFFF
@16664
ACTCGT
+
FFFFFF
@16665
ACTCGT
+
FFFFFF
@16666
ACTAGT
+
FFFFFF
@16667
ACTTGC
+
FFFFFF
@16668
ACTTGG
+
FFFFFF
@16669
CCTCGT
+
FFFFFF
@16670
ACGCGT
+
FFFFFF
@16671
ACTCGC
+
FFFFFF
@16672
ACTAGT
+
FFFFFF
@16673
ACTTGT
+
FFFFFF
@16674
ACTCGT
+
FFFFFF
@16675
ACTCGT
+
FFFFFF
@16676
ACTTGG
+
FFFFFF
@16677
ACGTGC
+
FFFFFF
@16678
ACGCGT
+
FFFFFF
@16679
ACTTGT
+
FFFFFF
@16680
ACTCGT
+
FFFFFF
@16681
CCTAGG
+
FFFFFF
@16682
CCTCGT
+
FFFFFF
@16683
ACGCGT
+
FFFFFF
@16684
ACTCGT
+
FFFFFF
@16685
ACTCGT
+
FFFFFF
@16686
ACGCGT
+
FFFFFF
@16687
ACTCGG
+
FFFFFF
@16688
CCTAGT
+
FFFFFF
@16689
ACTAGT
+
FFFFFF
@16690
ACTCGT
+
FFFFFF
@16691
ACTCGT
+
FFFFFF
@16692
ACTGGT
+
FFFFFF
@16693
ACTAGT
+
FFFFFF
@16694
ACTAGT
+
FFFFFF
@16695
ACTGGT
+
FFFFFF
@16696
ACTTGT
+
FFFFFF
@16697
TCTAGT
+
FFFFFF
@16698
ACTCGT
+
FFFFFF
@16699
ACTCGT
+
FFFFFF
@16700
ACTAGT
+
FFFFFF
@16701
CCTCGT
+
FFFFFF
@16702
ACTCGT
+
FFFFFF
@16703
ACTCGT
+
FFFFFF
@16704
ACGTGT
+
FFFFFF
@16705
ACTAGT
+
FFFFFF
@16706
ACTCGT
+
FFFFFF
@16707
ACTCGT
+
FFFFFF
@16708
ACGAGT
+
FFFFFF
@16709
ACTTGT
+
FFFFFF
@16710
ACTAGT
+
FFFFFF
@16711
ACTAGT
+
FFFFFF
@16712
CCTCGT
+
FFFFFF
@16713
CCTCGT
+
FFFFFF
@16714
CCTCGT
+
FFFFFF
@16715
ACTGGT
+
FFFFFF
@16716
ACTAGT
+
FFFFFF
@16717
CCTCGT
+
FFFFFF
@16718
CCTAGG
+
FFFFFF
@16719
ACGCGT
+
FFFFFF
@16720
ACTAGT
+
FFFFFF
@16721
ACTCGT
+
FFFFFF
@16722
ACTCGT
+
FFFFFF
@16723
ACTGGT
+
FFFFFF
@16724
ACTAGT
+
FFFFFF
@16725
ACGCGT
+
FFFFFF
@16726
ACTCGT
+
FFFFFF
@16727
ACGCGT
+
FFFFFF
@16728
ACTTGT
+
FFFFFF
@16729
CCTAGG
+
FFFFFF
@16730
ACTAGA
+
FFFFFF
@16731
ACTCGT
+
FFFFFF
@16732
CCTAGG
+
FFFFFF
@16733
ACTCGC
+
FFFFFF
@16734
ACTAGT
+
FFFFFF
@16735
ACTTGG
+
FFFFFF
@16736
ACTCGT
+
FFFFFF
@16737
ACTCGT
+
FFFFFF
@16738
ACTAGT
+
FFFFFF
@16739
ACGAGT
+
FFFFFF
@16740
ACTAGT
+
FFFFFF
@16741
ACTAGT
+
FFFFFF
@16742
ACTTGT
+
FFFFFF
@16743
ACTCGT
+
FFFFFF
@16744
ACTTGT
+
FFFFFF
@16745
ACTTGT
+
FFFFFF
@16746
ACGCGT
+
FFFFFF
@16747
TCTAGT
+
FFFFFF
@16748
ACGTGC
+
FFFFFF
@16749
ACTAGT
+
FFFFFF
@16750
ACTCGT
+
FFFFFF
@16751
ACTTGT
+
FFFFFF
@16752
CCTCGT
+
FFFFFF
@16753
ACTCGT
+
FFFFFF
@16754
ACTAGT
+
FFFFFF
@16755
ACTCGT
+
FFFFFF
@16756
ACTCGT
+
FFFFFF
@16757
ACTTGT
+
FFFFFF
@16758
ACTCGT
+
FFFFFF
@16759
ACTAGT
+
FFFFFF
@16760
ACTCGT
+
FFFFFF
@16761
ACTCGT
+
FFFFFF
@16762
ACTAGT
+
FFFFFF
@16763
CCTCGC
+
FFFFFF
@16764
ACTTGT
+
FFFFFF
@16765
ACTCGT
+
FFFFFF
@16766
ACTCGT
+
FFFFFF
@16767
ACTAGT
+
FFFFFF
@16768
ACTCGT
+
FFFFFF
@16769
ACTCGT
+
FFFFFF
@16770
ACTCGT
+
FFFFFF
@16771
ACGCGT
+
FFFFFF
@16772
ACTAGT
+
FFFFFF
@16773
CCTCGT
+
FFFFFF
@16774
ACTCGT
+
FFFFFF
@16775
ACTAGT
+
FFFFFF
@16776
ACTTGG
+
FFFFFF
@16777
ACTAGT
+
FFFFFF
@16778
ACTTGG
+
FFFFFF
@16779
CCTCGT
+
FFFFFF
@16780
ACTCGT
+
FFFFFF
@16781
ACTTGT
+
FFFFFF
@16782
ACTAGT
+
FFFFFF
@16783
ACGTGC
+
FFFFFF
@16784
ACTGGT
+
FFFFFF
@16785
ACTAGT
+
FFFFFF
@16786
ACGGGT
+
FFFFFF
@16787
ACTCGC
+
FFFFFF
@16788
ACTCGT
+
FFFFFF
@16789
ACTCGT
+
FFFFFF
@16790
ACTCGT
+
FFFFFF
@16791
ACTCGT
+
FFFFFF
@16792
ACTCGT
+
FFFFFF
@16793
ACTCGG
+
FFFFFF
@16794
ACTTGT
+
FFFFFF
@16795
TCTAGT
+
FFFFFF
@16796
ACTAGT
+
FFFFFF
@16797
ACGTGC
+
FFFFFF
@16798
ACTTGT
+
FFFFFF
@16799
CCTAGT
+
FFFFFF
@16800
ACTAGT
+
FFFFFF
@16801
ACTAGT
+
FFFFFF
@16802
ACTAGT
+
FFFFFF
@16803
ACTCGT
+
FFFFFF
@16804
CCTAGC
+
FFFFFF
@16805
CCTAGT
+
FFFFFF
@16806
ACTTGT
+
FFFFFF
@16807
ACGCGT
+
FFFFFF
@16808
CCTAGC
+
FFFFFF
@16809
ACTCGG
+
FFFFFF
@16810
CCTCGC
+
FFFFFF
@16811
ACTTGT
+
FFFFFF
@16812
CCTAGC
+
FFFFFF
@16813
ACTCGT
+
FFFFFF
@16814
TCTAGT
+
FFFFFF
@16815
ACTCGT
+
FFFFFF
@16816
CCTAGG
+
FFFFFF
@16817
CCTAGC
+
FFFFFF
@16818
CCTAGG
+
FFFFFF
@16819
CCTAGC
+
FFFFFF
@16820
ACGCGT
+
FFFFFF
@16821
ACTCGT
+
FFFFFF
@16822
ACTCGT
+
FFFFFF
@16823
CCTCGT
+
FFFFFF
@16824
ACTTGT
+
FFFFFF
@16825
ACGCGT
+
FFFFFF
@16826
ACTTGT
+
FFFFFF
@16827
ACTCGT
+
FFFFFF
@16828
ACTCGT
+
FFFFFF
@16829
ACTTGT
+
FFFFFF
@16830
ACTCGT
+
FFFFFF
@16831
ACACGT
+
FFFFFF
@16832
ACTCGA
+
FFFFFF
@16833
ACTTGG
+
FFFFFF
@16834
ACTCGT
+
FFFFFF
@16835
ACTTGT
+
FFFFFF
@16836
CCTAGG
+
FFFFFF
@16837
CCTAGT
+
FFFFFF
@16838
CCTCGT
+
FFFFFF
@16839
ACGCGT
+
FFFFFF
@16840
ACTAGT
+
FFFFFF
@16841
ACTGGT
+
FFFFFF
@16842
CCTCGT
+
FFFFFF
@16843
ACTAGT
+
FFFFFF
@16844
CCTAGT
+
FFFFFF
@16845
ACTTGT
+
FFFFFF
@16846
ACTCGT
+
FFFFFF
@16847
ACTCGT
+
FFFFFF
@16848
CCTCGT
+
FFFFFF
@16849
ACTGGT
+
FFFFFF
@16850
ACTCGT
+
FFFFFF
@16851
ACTCGT
+
FFFFFF
@16852
ACGCGT
+
FFFFFF
@16853
ACTGGT
+
FFFFFF
@16854
ACTCGT
+
FFFFFF
@16855
ACTCGT
+
FFFFFF
@16856
ACTAGT
+
FFFFFF
@16857
CCTCGT
+
FFFFFF
@16858
ACTCGT
+
FFFFFF
@16859
ACTTGG
+
FFFFFF
@16860
ACTTGC
+
FFFFFF
@16861
ACGCGA
+
FFFFFF
@16862
ACTTGT
+
FFFFFF
@16863
CCTCGC
+
FFFFFF
@16864
CCTAGG
+
FFFFFF
@16865
ACTGGT
+
FFFFFF
@16866
CCTAGG
+
FFFFFF
@16867
ACTAGT
+
FFFFFF
@16868
TCTAGT
+
FFFFFF
@16869
CCTAGG
+
FFFFFF
@16870
CCTCGT
+
FFFFFF
@16871
ACTCGT
+
FFFFFF
@16872
ACTCGT
+
FFFFFF
@16873
ACGCGT
+
FFFFFF
@16874
ACGTGT
+
FFFFFF
@16875
CCTAGC
+
FFFFFF
@16876
ACTAGT
+
FFFFFF
@16877
ACTCGT
+
FFFFFF
@16878
ACTAGT
+
FFFFFF
@16879
TCTAGT
+
FFFFFF
@16880
ACTCGT
+
FFFFFF
@16881
ACGTGC
+
FFFFFF
@16882
ACTTGT
+
FFFFFF
@16883
ACTCGC
+
FFFFFF
@16884
ACTAGT
+
FFFFFF
@16885
ACGTGC
+
FFFFFF
@16886
ACTAGT
+
FFFFFF
@16887
ACTCGT
+
FFFFFF
@16888
ACTCGT
+
FFFFFF
@16889
CCTAGC
+
FFFFFF
@16890
ACTAGT
+
FFFFFF
@16891
CCTTGG
+
FFFFFF
@16892
ACTCGT
+
FFFFFF
@16893
ACGAGT
+
FFFFFF
@16894
ACTCGT
+
FFFFFF
@16895
ACTCGT
+
FFFFFF
@16896
ACTTGT
+
FFFFFF
@16897
ACTGGT
+
FFFFFF
@16898
ACTCGC
+
FFFFFF
@16899
ACTTGT
+
FFFFFF
@16900
ACTCGT
+
FFFFFF
@16901
CCTAGC
+
FFFFFF
@16902
ACTCGT
+
FFFFFF
@16903
CCTAGG
+
FFFFFF
@16904
CCTAGG
+
FFFFFF
@16905
CCTCGC
+
FFFFFF
@16906
ACTCGC
+
FFFFFF
@16907
ACTCGT
+
FFFFFF
@16908
ACTTGG
+
FFFFFF
@16909
ACGTGC
+
FFFFFF
@16910
ACTCGT
+
FFFFFF
@16911
ACTCGT
+
FFFFFF
@16912
ACTCGC
+
FFFFFF
@16913
CCTCGT
+
FFFFFF
@16914
ACACGT
+
FFFFFF
@16915
ACTAGT
+
FFFFFF
@16916
CCTCGT
+
FFFFFF
@16917
CCTCGT
+
FFFFFF
@16918
ACTCGT
+
FFFFFF
@16919
ACTCGT
+
FFFFFF
@16920
ACGAGT
+
FFFFFF
@16921
ACTCGT
+
FFFFFF
@16922
ACTAGC
+
FFFFFF
@16923
ACTCGT
+
FFFFFF
@16924
CCTAGG
+
FFFFFF
@16925
CCTAGC
+
FFFFFF
@16926
ACTCGT
+
FFFFFF
@16927
CCTAGG
+
FFFFFF
@16928
ACGAGT
+
FFFFFF
@16929
ACTCGT
+
FFFFFF
@16930
ACTTGT
+
FFFFFF
@16931
CCTAGG
+
FFFFFF
@16932
ACTGGT
+
FFFFFF
@16933
ACTCGT
+
FFFFFF
@16934
CCTCGT
+
FFFFFF
@16935
ACTTGT
+
FFFFFF
@16936
ACTCGT
+
FFFFFF
@16937
ACTCGT
+
FFFFFF
@16938
ACTCGT
+
FFFFFF
@16939
ACGAGT
+
FFFFFF
@16940
ACGTGC
+
FFFFFF
@16941
ACTCGT
+
FFFFFF
@16942
CCTAGG
+
FFFFFF
@16943
ACGCGT
+
FFFFFF
@16944
ACGCGT
+
FFFFFF
@16945
ACTCGT
+
FFFFFF
@16946
ACTGGT
+
FFFFFF
@16947
ACTAGT
+
FFFFFF
@16948
ACTCGT
+
FFFFFF
@16949
ACGTGC
+
FFFFFF
@16950
CCTCGT
+
FFFFFF
@16951
ACTCGT
+
FFFFFF
@16952
ACTCGT
+
FFFFFF
@16953
ACTCGT
+
FFFFFF
@16954
ACTAGT
+
FFFFFF
@16955
ACTCGT
+
FFFFFF
@16956
ACTTGT
+
FFFFFF
@16957
ACTTGT
+
FFFFFF
@16958
ACTCGT
+
FFFFFF
@16959
ACTCGT
+
FFFFFF
@16960
ACTGGT
+
FFFFFF
@16961
ACTTGT
+
FFFFFF
@16962
ACTTGT
+
FFFFFF
@16963
CCTCGT
+
FFFFFF
@16964
ACTGGT
+
FFFFFF
@16965
CCTCGT
+
FFFFFF
@16966
ACTGGT
+
FFFFFF
@16967
CCTAGG
+
FFFFFF
@16968
ACTTGT
+
FFFFFF
@16969
CCTCGT
+
FFFFFF
@16970
ACGCGT
+
FFFFFF
@16971
ACTGGT
+
FFFFFF
@16972
ACTAGT
+
FFFFFF
@16973
ACTAGT
+
FFFFFF
@16974
ACTAGT
+
FFFFFF
@16975
ACTAGT
+
FFFFFF
@16976
ACTAGT
+
FFFFFF
@16977
ACTCGT
+
FFFFFF
@16978
CCTCGT
+
FFFFFF
@16979
ACGTGC
+
FFFFFF
@16980
ACGCGT
+
FFFFFF
@16981
ACTAGT
+
FFFFFF
@16982
ACTTGT
+
FFFFFF
@16983
CCTAGG
+
FFFFFF
@16984
ACTCGT
+
FFFFFF
@16985
CCTAGG
+
FFFFFF
@16986
ACTCGT
+
FFFFFF
@16987
ACTTGT
+
FFFFFF
@16988
ACGTGT
+
FFFFFF
@16989
ACGAGT
+
FFFFFF
@16990
ACTCGT
+
FFFFFF
@16991
CCTAGG
+
FFFFFF
@16992
ACTCGT
+
FFFFFF
@16993
TCTAGT
+
FFFFFF
@16994
ACTCGT
+
FFFFFF
@16995
ACGCGT
+
FFFFFF
@16996
ACTGGT
+
FFFFFF
@16997
ACTCGT
+
FFFFFF
@16998
ACTTGC
+
FFFFFF
@16999
ACGCGT
+
FFFFFF
@17000
ACTTGT
+
FFFFFF
@17001
ACTCGT
+
FFFFFF
@17002
ACTTGT
+
FFFFFF
@17003
ACTCGG
+
FFFFFF
@17004
ACTCGT
+
FFFFFF
@17005
ACTCGT
+
FFFFFF
@17006
CCTCGT
+
FFFFFF
@17007
ACTAGT
+
FFFFFF
@17008
ACGCGA
+
FFFFFF
@17009
ACGCGT
+
FFFFFF
@17010
ACTCGT
+
FFFFFF
@17011
ACTCGT
+
FFFFFF
@17012
ACTCGT
+
FFFFFF
@17013
ACTAGT
+
FFFFFF
@17014
ACGAGT
+
FFFFFF
@17015
ACGTGT
+
FFFFFF
@17016
ACTCGT
+
FFFFFF
@17017
ACTAGT
+
FFFFFF
@17018
ACGCGT
+
FFFFFF
@17019
ACTTGG
+
FFFFFF
@17020
ACTAGT
+
FFFFFF
@17021
ACTCGT
+
FFFFFF
@17022
ACTTGC
+
FFFFFF
@17023
ACTCGT
+
FFFFFF
@17024
ACTGGT
+
FFFFFF
@17025
ACTCGT
+
FFFFFF
@17026
ACTCGT
+
FFFFFF
@17027
ACTGGT
+
FFFFFF
@17028
ACGCGT
+
FFFFFF
@17029
ACTCGT
+
FFFFFF
@17030
ACGAGT
+
FFFFFF
@17031
ACTTGT
+
FFFFFF
@17032
ACTAGT
+
FFFFFF
@17033
CCTCGT
+
FFFFFF
@17034
ACTTGG
+
FFFFFF
@17035
ACGCGA
+
FFFFFF
@17036
ACTAGT
+
FFFFFF
@17037
CCTAGG
+
FFFFFF
@17038
ACTGGT
+
FFFFFF
@17039
ACTAGT
+
FFFFFF
@17040
ACTCGT
+
FFFFFF
@17041
ACGCGT
+
FFFFFF
@17042
CCTAGG
+
FFFFFF
@17043
ACTCGT
+
FFFFFF
@17044
CCTAGG
+
FFFFFF
@17045
ACTTGT
+
FFFFFF
@17046
ACGCGT
+
FFFFFF
@17047
ACGCGT
+
FFFFFF
@17048
ACTCGT
+
FFFFFF
@17049
ACTCGG
+
FFFFFF
@17050
ACTAGT
+
FFFFFF
@17051
ACTCGT
+
FFFFFF
@17052
CCTCGT
+
FFFFFF
@17053
ACTCGT
+
FFFFFF
@17054
ACTCGC
+
FFFFFF
@17055
ACGCGA
+
FFFFFF
@17056
CCTCGT
+
FFFFFF
@17057
ACTTGT
+
FFFFFF
@17058
ACTGGT
+
FFFFFF
@17059
ACTCGT
+
FFFFFF
@17060
ACTCGT
+
FFFFFF
@17061
CCTCGT
+
FFFFFF
@17062
ACGCGT
+
FFFFFF
@17063
ACGCGA
+
FFFFFF
@17064
ACGCGT
+
FFFFFF
@17065
ACTCGT
+
FFFFFF
@17066
ACTCGT
+
FFFFFF
@17067
ACGCGT
+
FFFFFF
@17068
ACGCGT
+
FFFFFF
@17069
ACTCGT
+
FFFFFF
@17070
ACTCGT
+
FFFFFF
@17071
ACTAGA
+
FFFFFF
@17072
ACTCGT
+
FFFFFF
@17073
CCTCGT
+
FFFFFF
@17074
ACTCGC
+
FFFFFF
@17075
CCTAGG
+
FFFFFF
@17076
ACTTGT
+
FFFFFF
@17077
CCTCGT
+
FFFFFF
@17078
CCTCGT
+
FFFFFF
@17079
ACGAGT
+
FFFFFF
@17080
CCTCGT
+
FFFFFF
@17081
CCTAGG
+
FFFFFF
@17082
ACTGGT
+
FFFFFF
@17083
ACTCGT
+
FFFFFF
@17084
ACTTGT
+
FFFFFF
@17085
ACTCGT
+
FFFFFF
@17086
CCTCGT
+
FFFFFF
@17087
ACTTGT
+
FFFFFF
@17088
CCTCGT
+
FFFFFF
@17089
ACGTGC
+
FFFFFF
@17090
CCTCGT
+
FFFFFF
@17091
ACTCGT
+
FFFFFF
@17092
ACTCGT
+
FFFFFF
@17093
ACTTGT
+
FFFFFF
@17094
ACTCGT
+
FFFFFF
@17095
ACTCGT
+
FFFFFF
@17096
ACTTGT
+
FFFFFF
@17097
ACTCGT
+
FFFFFF
@17098
ACTTGT
+
FFFFFF
@17099
CCTAGG
+
FFFFFF
@17100
CCTAGG
+
FFFFFF
@17101
ACGTGC
+
FFFFFF
@17102
ACTAGT
+
FFFFFF
@17103
ACTCGG
+
FFFFFF
@17104
ACTCGT
+
FFFFFF
@17105
CCTAGG
+
FFFFFF
@17106
ACTAGT
+
FFFFFF
@17107
CCTAGG
+
FFFFFF
@17108
ACTTGC
+
FFFFFF
@17109
ACTTGG
+
FFFFFF
@17110
ACTCGT
+
FFFFFF
@17111
ACGAGT
+
FFFFFF
@17112
ACTTGC
+
FFFFFF
@17113
ACGTGC
+
FFFFFF
@17114
ACTCGT
+
FFFFFF
@17115
ACTCGC
+
FFFFFF
@17116
CCTAGG
+
FFFFFF
@17117
ACTCGT
+
FFFFFF
@17118
ACTAGT
+
FFFFFF
@17119
TCTAGT
+
FFFFFF
@17120
ACTAGT
+
FFFFFF
@17121
ACTCGT
+
FFFFFF
@17122
ACTTGT
+
FFFFFF
@17123
ACTCGT
+
FFFFFF
@17124
ACTCGT
+
FFFFFF
@17125
ACTCGT
+
FFFFFF
@17126
ACTCGT
+
FFFFFF
@17127
ACGCGT
+
FFFFFF
@17128
ACTTGG
+
FFFFFF
@17129
ACTCGT
+
FFFFFF
@17130
CCTCGT
+
FFFFFF
@17131
ACTCGT
+
FFFFFF
@17132
ACTTGT
+
FFFFFF
@17133
CCTCGC
+
FFFFFF
@17134
CCTCGT
+
FFFFFF
@17135
ACTCGT
+
FFFFFF
@17136
ACTAGT
+
FFFFFF
@17137
ACTCGT
+
FFFFFF
@17138
ACTAGT
+
FFFFFF
@17139
ACTAGT
+
FFFFFF
@17140
ACTTGT
+
FFFFFF
@17141
ACTCGT
+
FFFFFF
@17142
ACTCGC
+
FFFFFF
@17143
ACTTGT
+
FFFFFF
@17144
CCTAGG
+
FFFFFF
@17145
ACTTGT
+
FFFFFF
@17146
ACTCGT
+
FFFFFF
@17147
CCTAGT
+
FFFFFF
@17148
ACGCGT
+
FFFFFF
@17149
ACTCGT
+
FFFFFF
@17150
ACTTGT
+
FFFFFF
@17151
CCTAGC
+
FFFFFF
@17152
ACTTGT
+
FFFFFF
@17153
ACGCGT
+
FFFFFF
@17154
ACTCGT
+
FFFFFF
@17155
CCTAGC
+
FFFFFF
@17156
CCTAGG
+
FFFFFF
@17157
ACTCGT
+
FFFFFF
@17158
CCTCGT
+
FFFFFF
@17159
ACTTGC
+
FFFFFF
@17160
ACGAGT
+
FFFFFF
@17161
ACTCGT
+
FFFFFF
@17162
ACTCGT
+
FFFFFF
@17163
CCTAGT
+
FFFFFF
@17164
ACTTGT
+
FFFFFF
@17165
CCTAGG
+
FFFFFF
@17166
ACTGGT
+
FFFFFF
@17167
ACTCGT
+
FFFFFF
@17168
ACTCGT
+
FFFFFF
@17169
ACGCGT
+
FFFFFF
@17170
ACTCGC
+
FFFFFF
@17171
ACTTGT
+
FFFFFF
@17172
CCTAGG
+
FFFFFF
@17173
ACGAGT
+
FFFFFF
@17174
CCTAGG
+
FFFFFF
@17175
ACTCGT
+
FFFFFF
@17176
ACTCGT
+
FFFFFF
@17177
ACTAGT
+
FFFFFF
@17178
ACTCGC
+
FFFFFF
@17179
ACTCGT
+
FFFFFF
@17180
CCTAGG
+
FFFFFF
@17181
ACTTGT
+
FFFFFF
@17182
ACTCGT
+
FFFFFF
@17183
CCTAGG
+
FFFFFF
@17184
CCTAGG
+
FFFFFF
@17185
ACGTGT
+
FFFFFF
@17186
ACGTGC
+
FFFFFF
@17187
ACTCGT
+
FFFFFF
@17188
ACTCGT
+
FFFFFF
@17189
ACTAGT
+
FFFFFF
@17190
ACTCGT
+
FFFFFF
@17191
CCTAGT
+
FFFFFF
@17192
ACTTGT
+
FFFFFF
@17193
ACTGGT
+
FFFFFF
@17194
ACGCGT
+
FFFFFF
@17195
ACTCGT
+
FFFFFF
@17196
ACTCGG
+
FFFFFF
@17197
ACTCGT
+
FFFFFF
@17198
ACTCGT
+
FFFFFF
@17199
CCTCGT
+
FFFFFF
@17200
ACTAGT
+
FFFFFF
@17201
ACTCGT
+
FFFFFF
@17202
ACTCGT
+
FFFFFF
@17203
CCTAGG
+
FFFFFF
@17204
CCTAGG
+
FFFFFF
@17205
TCTCGT
+
FFFFFF
@17206
ACGAGT
+
FFFFFF
@17207
CCTAGG
+
FFFFFF
@17208
ACTCGT
+
FFFFFF
@17209
ACGTGC
+
FFFFFF
@17210
ACTGGT
+
FFFFFF
@17211
ACTAGT
+
FFFFFF
@17212
ACTCGT
+
FFFFFF
@17213
CCTAGG
+
FFFFFF
@17214
ACTCGT
+
FFFFFF
@17215
ACTCGT
+
FFFFFF
@17216
ACTAGT
+
FFFFFF
@17217
CCTAGT
+
FFFFFF
@17218
ACGTGC
+
FFFFFF
@17219
ACTTGT
+
FFFFFF
@17220
ACTAGT
+
FFFFFF
@17221
ACTCGC
+
FFFFFF
@17222
ACGCGT
+
FFFFFF
@17223
ACTCGT
+
FFFFFF
@17224
ACTCGT
+
FFFFFF
@17225
ACTCGT
+
FFFFFF
@17226
ACTGGT
+
FFFFFF
@17227
ACTCGT
+
FFFFFF
@17228
ACGCGT
+
FFFFFF
@17229
ACTCGC
+
FFFFFF
@17230
ACGCGT
+
FFFFFF
@17231
TCTCGT
+
FFFFFF
@17232
ACTAGT
+
FFFFFF
@17233
CCTAGC
+
FFFFFF
@17234
ACTAGT
+
FFFFFF
@17235
CCTCGT
+
FFFFFF
@17236
TCTAGT
+
FFFFFF
@17237
ACTAGT
+
FFFFFF
@17238
CCTAGG
+
FFFFFF
@17239
ACTTGT
+
FFFFFF
@17240
CCTAGG
+
FFFFFF
@17241
ACTCGT
+
FFFFFF
@17242
CCTCGT
+
FFFFFF
@17243
ACTCGC
+
FFFFFF
@17244
CCTAGG
+
FFFFFF
@17245
ACGAGT
+
FFFFFF
@17246
ACTAGA
+
FFFFFF
@17247
CCTCGT
+
FFFFFF
@17248
CCTAGC
+
FFFFFF
@17249
ACTCGT
+
FFFFFF
@17250
ACGCGT
+
FFFFFF
@17251
ACTGGT
+
FFFFFF
@17252
ACTAGT
+
FFFFFF
@17253
ACTCGT
+
FFFFFF
@17254
ACGCGT
+
FFFFFF
@17255
ACTTGG
+
FFFFFF
@17256
CCTAGG
+
FFFFFF
@17257
ACGTGT
+
FFFFFF
@17258
ACTCGT
+
FFFFFF
@17259
ACGCGT
+
FFFFFF
@17260
ACTCGT
+
FFFFFF
@17261
ACTAGT
+
FFFFFF
@17262
ACTCGT
+
FFFFFF
@17263
ACGTGT
+
FFFFFF
@17264
ACTCGA
+
FFFFFF
@17265
ACTTGT
+
FFFFFF
@17266
ACTAGT
+
FFFFFF
@17267
CCTCGT
+
FFFFFF
@17268
ACTCGT
+
FFFFFF
@17269
ACGCGT
+
FFFFFF
@17270
TCTAGT
+
FFFFFF
@17271
TCTAGT
+
FFFFFF
@17272
TCTAGT
+
FFFFFF
@17273
ACGTGC
+
FFFFFF
@17274
ACGCGT
+
FFFFFF
@17275
ACTTGT
+
FFFFFF
@17276
ACTCGT
+
FFFFFF
@17277
ACGCGA
+
FFFFFF
@17278
CCTAGT
+
FFFFFF
@17279
ACTTGT
+
FFFFFF
@17280
ACTCGT
+
FFFFFF
@17281
ACTCGT
+
FFFFFF
@17282
ACTCGT
+
FFFFFF
@17283
ACGCGA
+
FFFFFF
@17284
ACTTGT
+
FFFFFF
@17285
ACTAGT
+
FFFFFF
@17286
ACGCGT
+
FFFFFF
@17287
ACTAGT
+
FFFFFF
@17288
ACTCGA
+
FFFFFF
@17289
TCTAGT
+
FFFFFF
@17290
ACTCGT
+
FFFFFF
@17291
ACTAGT
+
FFFFFF
@17292
ACTCGA
+
FFFFFF
@17293
CCTAGT
+
FFFFFF
@17294
CCTAGG
+
FFFFFF
@17295
CCTCGT
+
FFFFFF
@17296
ACTTGT
+
FFFFFF
@17297
ACTGGT
+
FFFFFF
@17298
CCTCGT
+
FFFFFF
@17299
ACTCGT
+
FFFFFF
@17300
ACTGGT
+
FFFFFF
@17301
ACTCGG
+
FFFFFF
@17302
ACTCGA
+
FFFFFF
@17303
ACTCGC
+
FFFFFF
@17304
ACTCGC
+
FFFFFF
@17305
ACTCGT
+
FFFFFF
@17306
ACGCGT
+
FFFFFF
@17307
ACTAGT
+
FFFFFF
@17308
TCTAGT
+
FFFFFF
@17309
ACTAGT
+
FFFFFF
@17310
ACTCGT
+
FFFFFF
@17311
CCTCGT
+
FFFFFF
@17312
ACGCGT
+
FFFFFF
@17313
ACTTGT
+
FFFFFF
@17314
ACTCGG
+
FFFFFF
@17315
CCTCGT
+
FFFFFF
@17316
ACTCGT
+
FFFFFF
@17317
ACTTGT
+
FFFFFF
@17318
CCTAGG
+
FFFFFF
@17319
ACTCGT
+
FFFFFF
@17320
ACTAGT
+
FFFFFF
@17321
ACGCGT
+
FFFFFF
@17322
ACGCGT
+
FFFFFF
@17323
ACTCGC
+
FFFFFF
@17324
ACTTGT
+
FFFFFF
@17325
ACGTGT
+
FFFFFF
@17326
ACTTGG
+
FFFFFF
@17327
ACGCGT
+
FFFFFF
@17328
ACTAGT
+
FFFFFF
@17329
ACTCGT
+
FFFFFF
@17330
ACTAGA
+
FFFFFF
@17331
ACTTGG
+
FFFFFF
@17332
ACTCGT
+
FFFFFF
@17333
ACTCGT
+
FFFFFF
@17334
ACTTGT
+
FFFFFF
@17335
ACTAGA
+
FFFFFF
@17336
ACGCGT
+
FFFFFF
@17337
ACTCGT
+
FFFFFF
@17338
ACTAGA
+
FFFFFF
@17339
ACTCGT
+
FFFFFF
@17340
ACTCGC
+
FFFFFF
@17341
ACTAGT
+
FFFFFF
@17342
ACTCGT
+
FFFFFF
@17343
CCTAGG
+
FFFFFF
@17344
ACGTGC
+
FFFFFF
@17345
CCTAGG
+
FFFFFF
@17346
ACTCGT
+
FFFFFF
@17347
ACGAGT
+
FFFFFF
@17348
ACTCGT
+
FFFFFF
@17349
ACTCGT
+
FFFFFF
@17350
ACTAGT
+
FFFFFF
@17351
ACTCGT
+
FFFFFF
@17352
ACTAGT
+
FFFFFF
@17353
ACTTGT
+
FFFFFF
@17354
ACTAGT
+
FFFFFF
@17355
ACTCGT
+
FFFFFF
@17356
ACTCGC
+
FFFFFF
@17357
ACGCGT
+
FFFFFF
@17358
ACTCGC
+
FFFFFF
@17359
ACTCGT
+
FFFFFF
@17360
ACGCGT
+
FFFFFF
@17361
ACGCGT
+
FFFFFF
@17362
ACTTGC
+
FFFFFF
@17363
ACTAGT
+
FFFFFF
@17364
ACTTGT
+
FFFFFF
@17365
ACTAGA
+
FFFFFF
@17366
ACGCGT
+
FFFFFF
@17367
ACTCGT
+
FFFFFF
@17368
ACTCGT
+
FFFFFF
@17369
ACTTGG
+
FFFFFF
@17370
ACGCGT
+
FFFFFF
@17371
ACTTGC
+
FFFFFF
@17372
ACGCGT
+
FFFFFF
@17373
ACTCGT
+
FFFFFF
@17374
CCTAGT
+
FFFFFF
@17375
TCTCGT
+
FFFFFF
@17376
ACTCGT
+
FFFFFF
@17377
ACTCGC
+
FFFFFF
@17378
CCTCGT
+
FFFFFF
@17379
TCTAGT
+
FFFFFF
@17380
ACTCGT
+
FFFFFF
@17381
CCTAGT
+
FFFFFF
@17382
CCGCGT
+
FFFFFF
@17383
ACTTGT
+
FFFFFF
@17384
ACTCGC
+
FFFFFF
@17385
ACTCGT
+
FFFFFF
@17386
ACGCGT
+
FFFFFF
@17387
ACTCGA
+
FFFFFF
@17388
ACTTGT
+
FFFFFF
@17389
CCTCGT
+
FFFFFF
@17390
CCTCGT
+
FFFFFF
@17391
ACTTGG
+
FFFFFF
@17392
ACTTGT
+
FFFFFF
@17393
ACTAGA
+
FFFFFF
@17394
ACTCGT
+
FFFFFF
@17395
ACGAGT
+
FFFFFF
@17396
ACTTGT
+
FFFFFF
@17397
ACGCGT
+
FFFFFF
@17398
ACGCGT
+
FFFFFF
@17399
ACTGGT
+
FFFFFF
@17400
ACTAGT
+
FFFFFF
@17401
ACTCGC
+
FFFFFF
@17402
ACTTGG
+
FFFFFF
@17403
ACTTGT
+
FFFFFF
@17404
CCTAGG
+
FFFFFF
@17405
ACGCGT
+
FFFFFF
@17406
ACTGGT
+
FFFFFF
@17407
ACTAGT
+
FFFFFF
@17408
CCGCGT
+
FFFFFF
@17409
ACGCGT
+
FFFFFF
@17410
ACTTGG
+
FFFFFF
@17411
ACTCGT
+
FFFFFF
@17412
ACTAGT
+
FFFFFF
@17413
ACTCGT
+
FFFFFF
@17414
ACTCGT
+
FFFFFF
@17415
ACTCGG
+
FFFFFF
@17416
ACGCGT
+
FFFFFF
@17417
TCTAGT
+
FFFFFF
@17418
ACTCGC
+
FFFFFF
@17419
TCTAGT
+
FFFFFF
@17420
ACTGGT
+
FFFFFF
@17421
CCTCGT
+
FFFFFF
@17422
ACTCGT
+
FFFFFF
@17423
CCTAGG
+
FFFFFF
@17424
ACTCGT
+
FFFFFF
@17425
ACTTGT
+
FFFFFF
@17426
CCTAGG
+
FFFFFF
@17427
ACGAGT
+
FFFFFF
@17428
ACTAGT
+
FFFFFF
@17429
ACTCGG
+
FFFFFF
@17430
CCTAGG
+
FFFFFF
@17431
CCTAGG
+
FFFFFF
@17432
ACTCGT
+
FFFFFF
@17433
ACTCGG
+
FFFFFF
@17434
ACTCGT
+
FFFFFF
@17435
ACTTGT
+
FFFFFF
@17436
ACGCGT
+
FFFFFF
@17437
ACGTGC
+
FFFFFF
@17438
CCTAGG
+
FFFFFF
@17439
ACGTGT
+
FFFFFF
@17440
ACGCGT
+
FFFFFF
@17441
CCTCGT
+
FFFFFF
@17442
TCTAGT
+
FFFFFF
@17443
ACTCGT
+
FFFFFF
@17444
ACTTGG
+
FFFFFF
@17445
ACGCGT
+
FFFFFF
@17446
ACGAGT
+
FFFFFF
@17447
ACTAGT
+
FFFFFF
@17448
ACGTGT
+
FFFFFF
@17449
ACTTGT
+
FFFFFF
@17450
ACTCGT
+
FFFFFF
@17451
ACGCGT
+
FFFFFF
@17452
ACTTGT
+
FFFFFF
@17453
ACTAGT
+
FFFFFF
@17454
CCTCGT
+
FFFFFF
@17455
ACTCGG
+
FFFFFF
@17456
CCTAGT
+
FFFFFF
@17457
ACGCGT
+
FFFFFF
@17458
ACTCGT
+
FFFFFF
@17459
ACTCGC
+
FFFFFF
@17460
ACGCGA
+
FFFFFF
@17461
ACTCGT
+
FFFFFF
@17462
ACTCGT
+
FFFFFF
@17463
CCTCGT
+
FFFFFF
@17464
CCTCGT
+
FFFFFF
@17465
ACTGGT
+
FFFFFF
@17466
ACTCGT
+
FFFFFF
@17467
ACTCGT
+
FFFFFF
@17468
ACTTGT
+
FFFFFF
@17469
ACTCGT
+
FFFFFF
@17470
ACTCGG
+
FFFFFF
@17471
ACTAGT
+
FFFFFF
@17472
ACTAGT
+
FFFFFF
@17473
TCTAGT
+
FFFFFF
@17474
CCTCGT
+
FFFFFF
@17475
ACTCGT
+
FFFFFF
@17476
ACGCGT
+
FFFFFF
@17477
ACTCGC
+
FFFFFF
@17478
ACTTGT
+
FFFFFF
@17479
ACTAGT
+
FFFFFF
@17480
ACTCGT
+
FFFFFF
@17481
ACTGGT
+
FFFFFF
@17482
CCTCGT
+
FFFFFF
@17483
ACTCGG
+
FFFFFF
@17484
ACTCGT
+
FFFFFF
@17485
ACTCGC
+
FFFFFF
@17486
ACTCGT
+
FFFFFF
@17487
CCTCGT
+
FFFFFF
@17488
ACGCGA
+
FFFFFF
@17489
CCTAGC
+
FFFFFF
@17490
ACTCGT
+
FFFFFF
@17491
ACTCGT
+
FFFFFF
@17492
ACTTGC
+
FFFFFF
@17493
ACTCGT
+
FFFFFF
@17494
CCTAGT
+
FFFFFF
@17495
ACGCGT
+
FFFFFF
@17496
ACTAGT
+
FFFFFF
@17497
TCTAGT
+
FFFFFF
@17498
ACTCGT
+
FFFFFF
@17499
ACTCGT
+
FFFFFF
@17500
ACTCGT
+
FFFFFF
@17501
ACTTGT
+
FFFFFF
@17502
CCTCGT
+
FFFFFF
@17503
ACTCGT
+
FFFFFF
@17504
ACTTGC
+
FFFFFF
@17505
ACTGGT
+
FFFFFF
@17506
ACTCGT
+
FFFFFF
@17507
ACTCGT
+
FFFFFF
@17508
ACGCGT
+
FFFFFF
@17509
ACTCGT
+
FFFFFF
@17510
ACGTGT
+
FFFFFF
@17511
ACTTGT
+
FFFFFF
@17512
ACTTGT
+
FFFFFF
@17513
ACTCGT
+
FFFFFF
@17514
ACTTGT
+
FFFFFF
@17515
ACTCGT
+
FFFFFF
@17516
ACTTGC
+
FFFFFF
@17517
CCTCGT
+
FFFFFF
@17518
ACTTGG
+
FFFFFF
@17519
ACTTGC
+
FFFFFF
@17520
ACGAGT
+
FFFFFF
@17521
ACTTGT
+
FFFFFF
@17522
CCTAGG
+
FFFFFF
@17523
ACTTGT
+
FFFFFF
@17524
CCTAGT
+
FFFFFF
@17525
ACTAGT
+
FFFFFF
@17526
ACGCGT
+
FFFFFF
@17527
CCTAGT
+
FFFFFF
@17528
ACTCGT
+
FFFFFF
@17529
ACTCGT
+
FFFFFF
@17530
ACTCGT
+
FFFFFF
@17531
ACTCGT
+
FFFFFF
@17532
ACTCGT
+
FFFFFF
@17533
ACTTGT
+
FFFFFF
@17534
ACTCGT
+
FFFFFF
@17535
ACTAGT
+
FFFFFF
@17536
ACTAGT
+
FFFFFF
@17537
ACTTGT
+
FFFFFF
@17538
ACTCGT
+
FFFFFF
@17539
ACTTGT
+
FFFFFF
@17540
CCTAGG
+
FFFFFF
@17541
ACTCGT
+
FFFFFF
@17542
ACTCGT
+
FFFFFF
@17543
ACGTGC
+
FFFFFF
@17544
ACGTGT
+
FFFFFF
@17545
ACTCGT
+
FFFFFF
@17546
ACTTGT
+
FFFFFF
@17547
ACTCGT
+
FFFFFF
@17548
ACTTGT
+
FFFFFF
@17549
ACTCGT
+
FFFFFF
@17550
CCTCGT
+
FFFFFF
@17551
CCTCGT
+
FFFFFF
@17552
ACTGGT
+
FFFFFF
@17553
ACTCGT
+
FFFFFF
@17554
ACTCGT
+
FFFFFF
@17555
ACTCGT
+
FFFFFF
@17556
TCTAGT
+
FFFFFF
@17557
ACTTGT
+
FFFFFF
@17558
CCTCGT
+
FFFFFF
@17559
ACGCGT
+
FFFFFF
@17560
ACTCGT
+
FFFFFF
@17561
ACTCGT
+
FFFFFF
@17562
ACTTGT
+
FFFFFF
@17563
ACTCGT
+
FFFFFF
@17564
ACTAGT
+
FFFFFF
@17565
ACTCGT
+
FFFFFF
@17566
ACGAGT
+
FFFFFF
@17567
ACTCGT
+
FFFFFF
@17568
ACTTGT
+
FFFFFF
@17569
ACTAGT
+
FFFFFF
@17570
ACTCGT
+
FFFFFF
@17571
ACTCGG
+
FFFFFF
@17572
ACGCGT
+
FFFFFF
@17573
ACTCGT
+
FFFFFF
@17574
ACGAGT
+
FFFFFF
@17575
ACTTGC
+
FFFFFF
@17576
ACTCGG
+
FFFFFF
@17577
ACTGGT
+
FFFFFF
@17578
CCTCGT
+
FFFFFF
@17579
ACTCGT
+
FFFFFF
@17580
ACTAGT
+
FFFFFF
@17581
ACTCGG
+
FFFFFF
@17582
ACTCGT
+
FFFFFF
@17583
CCTAGT
+
FFFFFF
@17584
CCTAGG
+
FFFFFF
@17585
ACTAGA
+
FFFFFF
@17586
ACGCGT
+
FFFFFF
@17587
ACGCGT
+
FFFFFF
@17588
ACTCGG
+
FFFFFF
@17589
ACTCGT
+
FFFFFF
@17590
CCTCGT
+
FFFFFF
@17591
ACTCGT
+
FFFFFF
@17592
ACGCGT
+
FFFFFF
@17593
ACTGGT
+
FFFFFF
@17594
ACGAGT
+
FFFFFF
@17595
ACTCGT
+
FFFFFF
@17596
ACGCGA
+
FFFFFF
@17597
ACTTGT
+
FFFFFF
@17598
ACTCGT
+
FFFFFF
@17599
ACTCGT
+
FFFFFF
@17600
ACTAGT
+
FFFFFF
@17601
ACTAGA
+
FFFFFF
@17602
CCTCGT
+
FFFFFF
@17603
ACGCGT
+
FFFFFF
@17604
CCTAGG
+
FFFFFF
@17605
ACTAGA
+
FFFFFF
@17606
ACTTGT
+
FFFFFF
@17607
ACTGGT
+
FFFFFF
@17608
ACGCGT
+
FFFFFF
@17609
ACGCGT
+
FFFFFF
@17610
ACTCGT
+
FFFFFF
@17611
ACTCGT
+
FFFFFF
@17612
ACGTGT
+
FFFFFF
@17613
ACTCGC
+
FFFFFF
@17614
ACTTGC
+
FFFFFF
@17615
ACTCGT
+
FFFFFF
@17616
ACTTGT
+
FFFFFF
@17617
ACTCGC
+
FFFFFF
@17618
ACTTGG
+
FFFFFF
@17619
CCTAGC
+
FFFFFF
@17620
TCTAGT
+
FFFFFF
@17621
ACTCGT
+
FFFFFF
@17622
ACTCGT
+
FFFFFF
@17623
ACTCGT
+
FFFFFF
@17624
CCTAGG
+
FFFFFF
@17625
ACTTGT
+
FFFFFF
@17626
ACTCGG
+
FFFFFF
@17627
ACGCGT
+
FFFFFF
@17628
ACTCGT
+
FFFFFF
@17629
ACGCGA
+
FFFFFF
@17630
ACTGGT
+
FFFFFF
@17631
CCTCGT
+
FFFFFF
@17632
ACTAGT
+
FFFFFF
@17633
CCTAGG
+
FFFFFF
@17634
ACTGGT
+
FFFFFF
@17635
CCTAGT
+
FFFFFF
@17636
ACTCGT
+
FFFFFF
@17637
ACTCGC
+
FFFFFF
@17638
ACTCGT
+
FFFFFF
@17639
ACTCGT
+
FFFFFF
@17640
ACTCGT
+
FFFFFF
@17641
ACTTGT
+
FFFFFF
@17642
ACTCGG
+
FFFFFF
@17643
ACTGGT
+
FFFFFF
@17644
ACTCGT
+
FFFFFF
@17645
ACGCGT
+
FFFFFF
@17646
TCTAGT
+
FFFFFF
@17647
CCTAGG
+
FFFFFF
@17648
ACTAGT
+
FFFFFF
@17649
CCTAGG
+
FFFFFF
@17650
ACTGGT
+
FFFFFF
@17651
ACTCGT
+
FFFFFF
@17652
ACTCGT
+
FFFFFF
@17653
ACTCGT
+
FFFFFF
@17654
ACTCGG
+
FFFFFF
@17655
ACTCGT
+
FFFFFF
@17656
ACTGGT
+
FFFFFF
@17657
ACTTGG
+
FFFFFF
@17658
ACTCGT
+
FFFFFF
@17659
ACTAGT
+
FFFFFF
@17660
ACGCGT
+
FFFFFF
@17661
ACTGGT
+
FFFFFF
@17662
ACTGGT
+
FFFFFF
@17663
ACTTGT
+
FFFFFF
@17664
ACTTGT
+
FFFFFF
@17665
ACTCGT
+
FFFFFF
@17666
ACTCGT
+
FFFFFF
@17667
ACGCGT
+
FFFFFF
@17668
ACGCGT
+
FFFFFF
@17669
ACTCGT
+
FFFFFF
@17670
CCTCGT
+
FFFFFF
@17671
ACTCGT
+
FFFFFF
@17672
ACTCGT
+
FFFFFF
@17673
CCTCGT
+
FFFFFF
@17674
ACGCGT
+
FFFFFF
@17675
ACTCGT
+
FFFFFF
@17676
ACTCGT
+
FFFFFF
@17677
CCTAGC
+
FFFFFF
@17678
ACTCGT
+
FFFFFF
@17679
ACTCGC
+
FFFFFF
@17680
CCTAGG
+
FFFFFF
@17681
CCTAGG
+
FFFFFF
@17682
ACTCGT
+
FFFFFF
@17683
ACGTGC
+
FFFFFF
@17684
ACTAGT
+
FFFFFF
@17685
ACTTGT
+
FFFFFF
@17686
CCTCGC
+
FFFFFF
@17687
ACTTGT
+
FFFFFF
@17688
CCTAGG
+
FFFFFF
@17689
ACTCGT
+
FFFFFF
@17690
ACTCGT
+
FFFFFF
@17691
ACTCGC
+
FFFFFF
@17692
ACTCGC
+
FFFFFF
@17693
ACTCGC
+
FFFFFF
@17694
ACTAGT
+
FFFFFF
@17695
ACTCGT
+
FFFFFF
@17696
ACGCGA
+
FFFFFF
@17697
TCTAGT
+
FFFFFF
@17698
ACTTGT
+
FFFFFF
@17699
TCTAGT
+
FFFFFF
@17700
ACTTGT
+
FFFFFF
@17701
ACTCGT
+
FFFFFF
@17702
ACTTGT
+
FFFFFF
@17703
ACGCGT
+
FFFFFF
@17704
ACTAGT
+
FFFFFF
@17705
ACTCGT
+
FFFFFF
@17706
ACTCGT
+
FFFFFF
@17707
ACTGGT
+
FFFFFF
@17708
ACTCGT
+
FFFFFF
@17709
CCTCGT
+
FFFFFF
@17710
CCTAGG
+
FFFFFF
@17711
CCTAGG
+
FFFFFF
@17712
ACTTGT
+
FFFFFF
@17713
ACGCGT
+
FFFFFF
@17714
CCTAGG
+
FFFFFF
@17715
ACGCGA
+
FFFFFF
@17716
CCTCGT
+
FFFFFF
@17717
ACTCGT
+
FFFFFF
@17718
ACTCGC
+
FFFFFF
@17719
ACTGGT
+
FFFFFF
@17720
CCTCGC
+
FFFFFF
@17721
ACTTGT
+
FFFFFF
@17722
ACTCGT
+
FFFFFF
@17723
ACTCGA
+
FFFFFF
@17724
ACTAGT
+
FFFFFF
@17725
ACTCGT
+
FFFFFF
@17726
ACTCGT
+
FFFFFF
@17727
ACTCGT
+
FFFFFF
@17728
ACTTGT
+
FFFFFF
@17729
TCTCGT
+
FFFFFF
@17730
ACGTGC
+
FFFFFF
@17731
ACTTGT
+
FFFFFF
@17732
ACTGGT
+
FFFFFF
@17733
ACTCGT
+
FFFFFF
@17734
ACTCGG
+
FFFFFF
@17735
ACTCGT
+
FFFFFF
@17736
ACTTGT
+
FFFFFF
@17737
ACTCGT
+
FFFFFF
@17738
ACTCGC
+
FFFFFF
@17739
CCTAGG
+
FFFFFF
@17740
ACTAGT
+
FFFFFF
@17741
ACTCGT
+
FFFFFF
@17742
ACGCGT
+
FFFFFF
@17743
ACGCGA
+
FFFFFF
@17744
ACTAGT
+
FFFFFF
@17745
CCTAGG
+
FFFFFF
@17746
CCTAGG
+
FFFFFF
@17747
ACGCGT
+
FFFFFF
@17748
ACTCGT
+
FFFFFF
@17749
ACTAGT
+
FFFFFF
@17750
ACTCGT
+
FFFFFF
@17751
CCTCGT
+
FFFFFF
@17752
ACTCGT
+
FFFFFF
@17753
ACGCGT
+
FFFFFF
@17754
ACTTGT
+
FFFFFF
@17755
ACTAGT
+
FFFFFF
@17756
ACTCGT
+
FFFFFF
@17757
ACGCGA
+
FFFFFF
@17758
ACGCGT
+
FFFFFF
@17759
ACTCGT
+
FFFFFF
@17760
ACTCGT
+
FFFFFF
@17761
ACTTGT
+
FFFFFF
@17762
ACGCGT
+
FFFFFF
@17763
ACTAGT
+
FFFFFF
@17764
CCTCGT
+
FFFFFF
@17765
ACGCGT
+
FFFFFF
@17766
ACTCGT
+
FFFFFF
@17767
ACTAGT
+
FFFFFF
@17768
ACTAGT
+
FFFFFF
@17769
TCTAGT
+
FFFFFF
@17770
ACGCGT
+
FFFFFF
@17771
CCTCGT
+
FFFFFF
@17772
ACGCGT
+
FFFFFF
@17773
ACTGGT
+
FFFFFF
@17774
ACTGGT
+
FFFFFF
@17775
ACTTGG
+
FFFFFF
@17776
ACTTGC
+
FFFFFF
@17777
ACTCGC
+
FFFFFF
@17778
ACTAGT
+
FFFFFF
@17779
CCTAGG
+
FFFFFF
@17780
ACTTGT
+
FFFFFF
@17781
ACGCGT
+
FFFFFF
@17782
ACTCGG
+
FFFFFF
@17783
ACTCGT
+
FFFFFF
@17784
TCTCGT
+
FFFFFF
@17785
ACTTGT
+
FFFFFF
@17786
CCTCGT
+
FFFFFF
@17787
ACTTGT
+
FFFFFF
@17788
ACGCGT
+
FFFFFF
@17789
ACTTGC
+
FFFFFF
@17790
ACTAGT
+
FFFFFF
@17791
ACTCGT
+
FFFFFF
@17792
CCTCGT
+
FFFFFF
@17793
ACTAGT
+
FFFFFF
@17794
ACTTGT
+
FFFFFF
@17795
ACTCGT
+
FFFFFF
@17796
ACGCGA
+
FFFFFF
@17797
ACTGGT
+
FFFFFF
@17798
CCTCGT
+
FFFFFF
@17799
ACTGGT
+
FFFFFF
@17800
ACTTGT
+
FFFFFF
@17801
ACTCGT
+
FFFFFF
@17802
ACTAGT
+
FFFFFF
@17803
ACTAGT
+
FFFFFF
@17804
ACGTGT
+
FFFFFF
@17805
ACGTGC
+
FFFFFF
@17806
ACTTGT
+
FFFFFF
@17807
ACTAGT
+
FFFFFF
@17808
ACTCGT
+
FFFFFF
@17809
CCTCGT
+
FFFFFF
@17810
ACGTGC
+
FFFFFF
@17811
ACTCGT
+
FFFFFF
@17812
ACTTGG
+
FFFFFF
@17813
ACTGGT
+
FFFFFF
@17814
ACGAGT
+
FFFFFF
@17815
ACTAGT
+
FFFFFF
@17816
CCTCGT
+
FFFFFF
@17817
ACTCGT
+
FFFFFF
@17818
ACTAGA
+
FFFFFF
@17819
ACGCGT
+
FFFFFF
@17820
CCTAGC
+
FFFFFF
@17821
ACTAGT
+
FFFFFF
@17822
TCTCGT
+
FFFFFF
@17823
ACTTGT
+
FFFFFF
@17824
ACTCGT
+
FFFFFF
@17825
CCTAGT
+
FFFFFF
@17826
ACTTGT
+
FFFFFF
@17827
ACTCGC
+
FFFFFF
@17828
CCTAGG
+
FFFFFF
@17829
ACTTGT
+
FFFFFF
@17830
CCTCGT
+
FFFFFF
@17831
ACTCGG
+
FFFFFF
@17832
ACTAGT
+
FFFFFF
@17833
ACTAGT
+
FFFFFF
@17834
ACGCGT
+
FFFFFF
@17835
ACTAGA
+
FFFFFF
@17836
CCTAGG
+
FFFFFF
@17837
ACTAGT
+
FFFFFF
@17838
CCTAGG
+
FFFFFF
@17839
ACTAGT
+
FFFFFF
@17840
ACTCGT
+
FFFFFF
@17841
CCTAGG
+
FFFFFF
@17842
ACGCGT
+
FFFFFF
@17843
ACTAGT
+
FFFFFF
@17844
CCTCGT
+
FFFFFF
@17845
ACTTGC
+
FFFFFF
@17846
ACTCGT
+
FFFFFF
@17847
ACTCGT
+
FFFFFF
@17848
ACGCGT
+
FFFFFF
@17849
ACTAGT
+
FFFFFF
@17850
ACTAGT
+
FFFFFF
@17851
ACTCGT
+
FFFFFF
@17852
ACTCGT
+
FFFFFF
@17853
ACGTGT
+
FFFFFF
@17854
CCTAGG
+
FFFFFF
@17855
CCTCGT
+
FFFFFF
@17856
ACTTGT
+
FFFFFF
@17857
ACGCGT
+
FFFFFF
@17858
CCTCGT
+
FFFFFF
@17859
ACTAGA
+
FFFFFF
@17860
ACGTGC
+
FFFFFF
@17861
ACTCGT
+
FFFFFF
@17862
ACGTGT
+
FFFFFF
@17863
ACTCGT
+
FFFFFF
@17864
ACTCGT
+
FFFFFF
@17865
ACTAGA
+
FFFFFF
@17866
ACTAGT
+
FFFFFF
@17867
ACTCGT
+
FFFFFF
@17868
ACTTGT
+
FFFFFF
@17869
ACTTGT
+
FFFFFF
@17870
CCTCGT
+
FFFFFF
@17871
TCTAGT
+
FFFFFF
@17872
ACTTGC
+
FFFFFF
@17873
CCTAGT
+
FFFFFF
@17874
ACTCGT
+
FFFFFF
@17875
ACTAGT
+
FFFFFF
@17876
ACTCGT
+
FFFFFF
@17877
ACTCGT
+
FFFFFF
@17878
ACTAGT
+
FFFFFF
@17879
ACTCGA
+
FFFFFF
@17880
CCTCGT
+
FFFFFF
@17881
ACTCGT
+
FFFFFF
@17882
ACTCGT
+
FFFFFF
@17883
ACTCGT
+
FFFFFF
@17884
ACTCGT
+
FFFFFF
@17885
CCTAGT
+
FFFFFF
@17886
ACTCGT
+
FFFFFF
@17887
CCTCGT
+
FFFFFF
@17888
ACTCGT
+
FFFFFF
@17889
ACTCGT
+
FFFFFF
@17890
CCTCGT
+
FFFFFF
@17891
ACTCGT
+
FFFFFF
@17892
ACTAGT
+
FFFFFF
@17893
ACTCGT
+
FFFFFF
@17894
ACTCGT
+
FFFFFF
@17895
TCTCGT
+
FFFFFF
@17896
CCTCGT
+
FFFFFF
@17897
ACTCGC
+
FFFFFF
@17898
ACTCGC
+
FFFFFF
@17899
ACTGGT
+
FFFFFF
@17900
ACTCGT
+
FFFFFF
@17901
ACTCGT
+
FFFFFF
@17902
CCTCGT
+
FFFFFF
@17903
ACTCGT
+
FFFFFF
@17904
ACGTGC
+
FFFFFF
@17905
ACTAGT
+
FFFFFF
@17906
ACTAGT
+
FFFFFF
@17907
ACTTGT
+
FFFFFF
@17908
ACTCGT
+
FFFFFF
@17909
ACGCGT
+
FFFFFF
@17910
ACGCGT
+
FFFFFF
@17911
ACGCGA
+
FFFFFF
@17912
ACGCGT
+
FFFFFF
@17913
ACTAGT
+
FFFFFF
@17914
CCTAGG
+
FFFFFF
@17915
ACTCGT
+
FFFFFF
@17916
ACTTGT
+
FFFFFF
@17917
ACTGGT
+
FFFFFF
@17918
ACGGGT
+
FFFFFF
@17919
ACGAGT
+
FFFFFF
@17920
ACTGGT
+
FFFFFF
@17921
ACTGGT
+
FFFFFF
@17922
ACTTGC
+
FFFFFF
@17923
CCTAGG
+
FFFFFF
@17924
ACTCGT
+
FFFFFF
@17925
ACGGGT
+
FFFFFF
@17926
CCTCGT
+
FFFFFF
@17927
TCTAGT
+
FFFFFF
@17928
ACGCGT
+
FFFFFF
@17929
ACTGGT
+
FFFFFF
@17930
TCTCGT
+
FFFFFF
@17931
ACTCGT
+
FFFFFF
@17932
ACTAGT
+
FFFFFF
@17933
ACGCGT
+
FFFFFF
@17934
TCTCGT
+
FFFFFF
@17935
ACTTGT
+
FFFFFF
@17936
ACTAGT
+
FFFFFF
@17937
ACTCGT
+
FFFFFF
@17938
ACGCGT
+
FFFFFF
@17939
ACTAGT
+
FFFFFF
@17940
ACTCGT
+
FFFFFF
@17941
ACTTGT
+
FFFFFF
@17942
CCTAGG
+
FFFFFF
@17943
CCTCGT
+
FFFFFF
@17944
ACTTGT
+
FFFFFF
@17945
ACTCGT
+
FFFFFF
@17946
ACGAGT
+
FFFFFF
@17947
ACTCGT
+
FFFFFF
@17948
ACTTGT
+
FFFFFF
@17949
ACTTGT
+
FFFFFF
@17950
ACGCGT
+
FFFFFF
@17951
ACTTGT
+
FFFFFF
@17952
CCTCGT
+
FFFFFF
@17953
ACGAGT
+
FFFFFF
@17954
CCTCGT
+
FFFFFF
@17955
ACTCGT
+
FFFFFF
@17956
ACTCGC
+
FFFFFF
@17957
ACTTGT
+
FFFFFF
@17958
ACTCGT
+
FFFFFF
@17959
ACGCGA
+
FFFFFF
@17960
CCTAGT
+
FFFFFF
@17961
ACTAGT
+
FFFFFF
@17962
ACTCGT
+
FFFFFF
@17963
ACTCGT
+
FFFFFF
@17964
ACTAGA
+
FFFFFF
@17965
ACTGGT
+
FFFFFF
@17966
ACTCGT
+
FFFFFF
@17967
ACGCGT
+
FFFFFF
@17968
CCTAGG
+
FFFFFF
@17969
TCTTGT
+
FFFFFF
@17970
CCTAGG
+
FFFFFF
@17971
ACTAGT
+
FFFFFF
@17972
ACTAGT
+
FFFFFF
@17973
ACTAGT
+
FFFFFF
@17974
ACTGGT
+
FFFFFF
@17975
ACTCGT
+
FFFFFF
@17976
ACTCGT
+
FFFFFF
@17977
ACTCGT
+
FFFFFF
@17978
ACTCGT
+
FFFFFF
@17979
TCTCGT
+
FFFFFF
@17980
CCTAGC
+
FFFFFF
@17981
ACGCGT
+
FFFFFF
@17982
TCTCGT
+
FFFFFF
@17983
CCTAGC
+
FFFFFF
@17984
ACGAGT
+
FFFFFF
@17985
ACTAGT
+
FFFFFF
@17986
ACGAGT
+
FFFFFF
@17987
ACTAGT
+
FFFFFF
@17988
CCTAGC
+
FFFFFF
@17989
ACGTGT
+
FFFFFF
@17990
ACTAGT
+
FFFFFF
@17991
ACTTGT
+
FFFFFF
@17992
ACTAGT
+
FFFFFF
@17993
ACTCGT
+
FFFFFF
@17994
ACTAGT
+
FFFFFF
@17995
ACTAGT
+
FFFFFF
@17996
ACTCGT
+
FFFFFF
@17997
ACTCGT
+
FFFFFF
@17998
ACGTGC
+
FFFFFF
@17999
ACGCGT
+
FFFFFF
@18000
ACTCGA
+
FFFFFF
@18001
ACTTGT
+
FFFFFF
@18002
ACTGGT
+
FFFFFF
@18003
ACTCGT
+
FFFFFF
@18004
ACTAGT
+
FFFFFF
@18005
ACTCGT
+
FFFFFF
@18006
ACTAGT
+
FFFFFF
@18007
ACGCGT
+
FFFFFF
@18008
ACTGGT
+
FFFFFF
@18009
ACTAGT
+
FFFFFF
@18010
ACTCGT
+
FFFFFF
@18011
ACTCGT
+
FFFFFF
@18012
ACTCGT
+
FFFFFF
@18013
ACGAGT
+
FFFFFF
@18014
ACTCGT
+
FFFFFF
@18015
ACTAGT
+
FFFFFF
@18016
ACTCGG
+
FFFFFF
@18017
ACTAGT
+
FFFFFF
@18018
ACTTGT
+
FFFFFF
@18019
ACTGGT
+
FFFFFF
@18020
CCTAGT
+
FFFFFF
@18021
ACTCGT
+
FFFFFF
@18022
ACGCGT
+
FFFFFF
@18023
ACTTGG
+
FFFFFF
@18024
ACGTGC
+
FFFFFF
@18025
ACTCGT
+
FFFFFF
@18026
ACTCGT
+
FFFFFF
@18027
ACTAGT
+
FFFFFF
@18028
CCTAGG
+
FFFFFF
@18029
ACTTGT
+
FFFFFF
@18030
ACTCGT
+
FFFFFF
@18031
CCTAGT
+
FFFFFF
@18032
ACGCGT
+
FFFFFF
@18033
ACTTGT
+
FFFFFF
@18034
ACTCGT
+
FFFFFF
@18035
ACTTGG
+
FFFFFF
@18036
ACTCGT
+
FFFFFF
@18037
TCTAGT
+
FFFFFF
@18038
ACTCGC
+
FFFFFF
@18039
ACGCGA
+
FFFFFF
@18040
ACTGGT
+
FFFFFF
@18041
ACGCGT
+
FFFFFF
@18042
ACTAGT
+
FFFFFF
@18043
ACTAGT
+
FFFFFF
@18044
CCTAGT
+
FFFFFF
@18045
ACTTGC
+
FFFFFF
@18046
ACGCGT
+
FFFFFF
@18047
ACGCGT
+
FFFFFF
@18048
ACTCGT
+
FFFFFF
@18049
ACGCGT
+
FFFFFF
@18050
ACTCGT
+
FFFFFF
@18051
ACTTGT
+
FFFFFF
@18052
ACTAGT
+
FFFFFF
@18053
CCTCGT
+
FFFFFF
@18054
CCTAGT
+
FFFFFF
@18055
TCTAGT
+
FFFFFF
@18056
ACTCGT
+
FFFFFF
@18057
ACTCGT
+
FFFFFF
@18058
ACGTGT
+
FFFFFF
@18059
ACGTGT
+
FFFFFF
@18060
ACGCGT
+
FFFFFF
@18061
ACTTGT
+
FFFFFF
@18062
ACGCGT
+
FFFFFF
@18063
ACTTGT
+
FFFFFF
@18064
ACTCGT
+
FFFFFF
@18065
CCTAGG
+
FFFFFF
@18066
ACTGGT
+
FFFFFF
@18067
CCTAGT
+
FFFFFF
@18068
ACGCGT
+
FFFFFF
@18069
ACTCGA
+
FFFFFF
@18070
ACTAGT
+
FFFFFF
@18071
ACTAGT
+
FFFFFF
@18072
ACTCGT
+
FFFFFF
@18073
CCTAGG
+
FFFFFF
@18074
ACGAGT
+
FFFFFF
@18075
TCTAGT
+
FFFFFF
@18076
ACTCGT
+
FFFFFF
@18077
ACTTGT
+
FFFFFF
@18078
ACTCGT
+
FFFFFF
@18079
ACGCGT
+
FFFFFF
@18080
ACTCGG
+
FFFFFF
@18081
ACGCGT
+
FFFFFF
@18082
ACTCGT
+
FFFFFF
@18083
ACGCGT
+
FFFFFF
@18084
ACTTGT
+
FFFFFF
@18085
CCTCGT
+
FFFFFF
@18086
ACTAGA
+
FFFFFF
@18087
ACTCGT
+
FFFFFF
@18088
ACTCGT
+
FFFFFF
@18089
ACTCGG
+
FFFFFF
@18090
ACTCGT
+
FFFFFF
@18091
ACTTGT
+
FFFFFF
@18092
ACACGT
+
FFFFFF
@18093
ACTCGT
+
FFFFFF
@18094
ACTCGT
+
FFFFFF
@18095
ACTCGA
+
FFFFFF
@18096
CCTCGT
+
FFFFFF
@18097
ACTTGT
+
FFFFFF
@18098
ACTCGT
+
FFFFFF
@18099
CCTAGC
+
FFFFFF
@18100
ACTTGC
+
FFFFFF
@18101
ACTCGT
+
FFFFFF
@18102
ACGTGC
+
FFFFFF
@18103
ACTCGT
+
FFFFFF
@18104
CCTAGC
+
FFFFFF
@18105
CCTAGG
+
FFFFFF
@18106
CCTCGT
+
FFFFFF
@18107
ACTCGT
+
FFFFFF
@18108
ACGCGT
+
FFFFFF
@18109
ACTCGT
+
FFFFFF
@18110
ACTAGT
+
FFFFFF
@18111
CCTCGT
+
FFFFFF
@18112
ACGAGT
+
FFFFFF
@18113
ACGCGT
+
FFFFFF
@18114
ACTCGT
+
FFFFFF
@18115
ACGAGT
+
FFFFFF
@18116
ACTAGT
+
FFFFFF
@18117
ACTCGT
+
FFFFFF
@18118
ACTCGT
+
FFFFFF
@18119
ACTCGT
+
FFFFFF
@18120
CCTAGC
+
FFFFFF
@18121
CCTCGT
+
FFFFFF
@18122
ACTCGT
+
FFFFFF
@18123
ACTAGT
+
FFFFFF
@18124
ACTTGT
+
FFFFFF
@18125
ACTCGT
+
FFFFFF
@18126
ACTTGT
+
FFFFFF
@18127
ACTAGT
+
FFFFFF
@18128
ACTAGT
+
FFFFFF
@18129
CCTCGT
+
FFFFFF
@18130
CCTAGG
+
FFFFFF
@18131
ACTCGT
+
FFFFFF
@18132
TCTCGT
+
FFFFFF
@18133
ACTCGT
+
FFFFFF
@18134
ACTAGT
+
FFFFFF
@18135
CCTAGG
+
FFFFFF
@18136
ACGCGT
+
FFFFFF
@18137
ACTTGT
+
FFFFFF
@18138
ACGCGT
+
FFFFFF
@18139
ACTCGT
+
FFFFFF
@18140
ACTCGT
+
FFFFFF
@18141
ACGTGC
+
FFFFFF
@18142
ACGCGT
+
FFFFFF
@18143
ACTCGC
+
FFFFFF
@18144
ACTAGT
+
FFFFFF
@18145
ACGCGT
+
FFFFFF
@18146
ACTCGT
+
FFFFFF
@18147
CCTAGG
+
FFFFFF
@18148
ACTCGT
+
FFFFFF
@18149
ACTCGT
+
FFFFFF
@18150
CCTCGT
+
FFFFFF
@18151
ACTCGT
+
FFFFFF
@18152
CCTCGT
+
FFFFFF
@18153
ACTCGT
+
FFFFFF
@18154
CCTAGG
+
FFFFFF
@18155
ACTCGC
+
FFFFFF
@18156
ACTTGC
+
FFFFFF
@18157
ACGTGC
+
FFFFFF
@18158
ACTCGT
+
FFFFFF
@18159
ACGAGT
+
FFFFFF
@18160
ACTCGT
+
FFFFFF
@18161
ACTCGT
+
FFFFFF
@18162
ACGCGT
+
FFFFFF
@18163
ACTAGT
+
FFFFFF
@18164
ACGCGT
+
FFFFFF
@18165
ACTCGA
+
FFFFFF
@18166
CCTAGG
+
FFFFFF
@18167
ACTCGT
+
FFFFFF
@18168
ACTAGT
+
FFFFFF
@18169
ACTCGT
+
FFFFFF
@18170
ACTCGC
+
FFFFFF
@18171
ACTCGT
+
FFFFFF
@18172
ACTAGT
+
FFFFFF
@18173
ACGCGT
+
FFFFFF
@18174
ACGCGT
+
FFFFFF
@18175
ACTTGT
+
FFFFFF
@18176
ACTAGT
+
FFFFFF
@18177
ACTCGT
+
FFFFFF
@18178
ACTGGT
+
FFFFFF
@18179
ACTCGT
+
FFFFFF
@18180
ACGCGA
+
FFFFFF
@18181
ACTCGT
+
FFFFFF
@18182
TCTAGT
+
FFFFFF
@18183
ACTCGT
+
FFFFFF
@18184
ACTGGT
+
FFFFFF
@18185
ACGCGT
+
FFFFFF
@18186
ACTTGT
+
FFFFFF
@18187
ACTCGT
+
FFFFFF
@18188
CCTAGG
+
FFFFFF
@18189
CCTAGT
+
FFFFFF
@18190
CCTCGC
+
FFFFFF
@18191
ACTAGT
+
FFFFFF
@18192
ACTCGT
+
FFFFFF
@18193
CCTCGC
+
FFFFFF
@18194
ACGTGC
+
FFFFFF
@18195
CCTCGT
+
FFFFFF
@18196
TCTAGT
+
FFFFFF
@18197
CCTCGT
+
FFFFFF
@18198
ACTGGT
+
FFFFFF
@18199
ACTTGT
+
FFFFFF
@18200
ACTTGC
+
FFFFFF
@18201
ACGAGT
+
FFFFFF
@18202
ACTTGT
+
FFFFFF
@18203
ACGCGT
+
FFFFFF
@18204
ACTCGT
+
FFFFFF
@18205
ACGTGT
+
FFFFFF
@18206
ACTAGT
+
FFFFFF
@18207
ACTCGT
+
FFFFFF
@18208
ACGCGT
+
FFFFFF
@18209
CCTAGT
+
FFFFFF
@18210
ACTCGT
+
FFFFFF
@18211
ACTCGG
+
FFFFFF
@18212
ACTCGT
+
FFFFFF
@18213
ACTTGT
+
FFFFFF
@18214
CCTAGG
+
FFFFFF
@18215
ACTCGT
+
FFFFFF
@18216
ACTAGT
+
FFFFFF
@18217
CCTAGG
+
FFFFFF
@18218
ACTTGT
+
FFFFFF
@18219
ACTAGT
+
FFFFFF
@18220
ACTCGG
+
FFFFFF
@18221
ACGTGT
+
FFFFFF
@18222
ACTTGG
+
FFFFFF
@18223
CCTAGC
+
FFFFFF
@18224
ACTCGC
+
FFFFFF
@18225
ACGAGT
+
FFFFFF
@18226
ACTCGT
+
FFFFFF
@18227
CCTAGG
+
FFFFFF
@18228
ACTTGT
+
FFFFFF
@18229
ACTCGT
+
FFFFFF
@18230
ACTAGT
+
FFFFFF
@18231
ACTAGT
+
FFFFFF
@18232
ACTCGT
+
FFFFFF
@18233
ACTAGG
+
FFFFFF
@18234
ACTCGT
+
FFFFFF
@18235
CCTCGT
+
FFFFFF
@18236
ACTCGC
+
FFFFFF
@18237
ACTGGT
+
FFFFFF
@18238
ACTCGG
+
FFFFFF
@18239
ACTTGC
+
FFFFFF
@18240
ACTTGT
+
FFFFFF
@18241
ACTTGT
+
FFFFFF
@18242
CCTAGG
+
FFFFFF
@18243
ACTTGT
+
FFFFFF
@18244
ACTAGT
+
FFFFFF
@18245
ACTGGT
+
FFFFFF
@18246
CCTCGT
+
FFFFFF
@18247
ACTTGT
+
FFFFFF
@18248
ACTTGC
+
FFFFFF
@18249
ACGTGC
+
FFFFFF
@18250
CCTAGG
+
FFFFFF
@18251
ACTCGT
+
FFFFFF
@18252
ACTTGG
+
FFFFFF
@18253
ACTTGT
+
FFFFFF
@18254
ACTAGT
+
FFFFFF
@18255
ACTAGT
+
FFFFFF
@18256
ACGAGT
+
FFFFFF
@18257
ACTCGC
+
FFFFFF
@18258
ACTGGT
+
FFFFFF
@18259
ACTCGT
+
FFFFFF
@18260
ACTCGT
+
FFFFFF
@18261
ACTCGT
+
FFFFFF
@18262
ACTTGC
+
FFFFFF
@18263
ACGTGC
+
FFFFFF
@18264
CCTAGG
+
FFFFFF
@18265
CCTCGT
+
FFFFFF
@18266
ACTGGT
+
FFFFFF
@18267
ACTAGT
+
FFFFFF
@18268
ACTCGT
+
FFFFFF
@18269
CCTCGT
+
FFFFFF
@18270
ACTAGT
+
FFFFFF
@18271
ACTTGC
+
FFFFFF
@18272
CCTCGT
+
FFFFFF
@18273
ACTCGT
+
FFFFFF
@18274
ACTCGT
+
FFFFFF
@18275
ACTCGT
+
FFFFFF
@18276
ACTGGT
+
FFFFFF
@18277
ACTTGT
+
FFFFFF
@18278
ACTAGT
+
FFFFFF
@18279
ACTTGT
+
FFFFFF
@18280
ACGCGT
+
FFFFFF
@18281
CCTAGG
+
FFFFFF
@18282
ACTAGT
+
FFFFFF
@18283
ACTTGG
+
FFFFFF
@18284
CCTCGT
+
FFFFFF
@18285
ACTCGT
+
FFFFFF
@18286
ACTCGT
+
FFFFFF
@18287
ACTAGT
+
FFFFFF
@18288
ACTGGT
+
FFFFFF
@18289
ACTCGT
+
FFFFFF
@18290
ACTAGT
+
FFFFFF
@18291
ACGCGT
+
FFFFFF
@18292
ACTTGG
+
FFFFFF
@18293
ACGCGA
+
FFFFFF
@18294
ACTCGT
+
FFFFFF
@18295
ACTTGT
+
FFFFFF
@18296
ACTCGT
+
FFFFFF
@18297
ACTCGT
+
FFFFFF
@18298
ACTGGT
+
FFFFFF
@18299
ACTAGT
+
FFFFFF
@18300
ACTTGT
+
FFFFFF
@18301
ACTCGT
+
FFFFFF
@18302
ACTCGG
+
FFFFFF
@18303
ACTTGG
+
FFFFFF
@18304
ACTGGT
+
FFFFFF
@18305
ACTCGT
+
FFFFFF
@18306
ACTCGG
+
FFFFFF
@18307
ACTCGT
+
FFFFFF
@18308
ACGCGT
+
FFFFFF
@18309
ACTCGT
+
FFFFFF
@18310
ACGCGT
+
FFFFFF
@18311
ACTAGT
+
FFFFFF
@18312
ACGAGT
+
FFFFFF
@18313
ACGCGA
+
FFFFFF
@18314
ACGAGT
+
FFFFFF
@18315
ACTCGT
+
FFFFFF
@18316
ACGCGT
+
FFFFFF
@18317
ACTCGT
+
FFFFFF
@18318
ACTCGT
+
FFFFFF
@18319
ACTTGT
+
FFFFFF
@18320
CCTAGG
+
FFFFFF
@18321
ACTCGT
+
FFFFFF
@18322
ACGCGT
+
FFFFFF
@18323
ACTAGT
+
FFFFFF
@18324
ACTAGT
+
FFFFFF
@18325
CCTAGT
+
FFFFFF
@18326
ACTAGT
+
FFFFFF
@18327
CCTCGT
+
FFFFFF
@18328
CCTAGT
+
FFFFFF
@18329
ACTGGT
+
FFFFFF
@18330
ACTCGT
+
FFFFFF
@18331
ACGTGC
+
FFFFFF
@18332
ACTTGT
+
FFFFFF
@18333
CCTAGG
+
FFFFFF
@18334
ACGAGT
+
FFFFFF
@18335
ACTTGT
+
FFFFFF
@18336
ACTCGT
+
FFFFFF
@18337
ACTTGG
+
FFFFFF
@18338
ACTTGT
+
FFFFFF
@18339
ACTCGT
+
FFFFFF
@18340
ACTCGT
+
FFFFFF
@18341
ACTCGT
+
FFFFFF
@18342
ACTGGT
+
FFFFFF
@18343
ACTAGT
+
FFFFFF
@18344
ACTCGT
+
FFFFFF
@18345
ACTTGT
+
FFFFFF
@18346
ACTCGT
+
FFFFFF
@18347
TCTAGT
+
FFFFFF
@18348
CCTAGG
+
FFFFFF
@18349
ACTTGT
+
FFFFFF
@18350
ACTCGT
+
FFFFFF
@18351
ACTAGT
+
FFFFFF
@18352
ACTAGT
+
FFFFFF
@18353
ACTTGT
+
FFFFFF
@18354
CCTCGC
+
FFFFFF
@18355
ACGTGT
+
FFFFFF
@18356
CCTAGG
+
FFFFFF
@18357
ACTGGT
+
FFFFFF
@18358
ACTAGT
+
FFFFFF
@18359
ACGCGT
+
FFFFFF
@18360
ACTCGT
+
FFFFFF
@18361
ACTGGT
+
FFFFFF
@18362
ACTCGT
+
FFFFFF
@18363
ACGCGT
+
FFFFFF
@18364
CCTCGT
+
FFFFFF
@18365
ACTTGG
+
FFFFFF
@18366
ACGCGT
+
FFFFFF
@18367
CCTAGC
+
FFFFFF
@18368
ACTCGC
+
FFFFFF
@18369
ACTAGT
+
FFFFFF
@18370
ACGCGT
+
FFFFFF
@18371
ACTTGT
+
FFFFFF
@18372
ACTTGT
+
FFFFFF
@18373
ACTAGT
+
FFFFFF
@18374
ACTCGT
+
FFFFFF
@18375
ACTAGT
+
FFFFFF
@18376
ACTAGT
+
FFFFFF
@18377
ACTAGT
+
FFFFFF
@18378
CCTCGT
+
FFFFFF
@18379
ACTCGT
+
FFFFFF
@18380
ACTTGT
+
FFFFFF
@18381
ACGAGT
+
FFFFFF
@18382
TCTCGT
+
FFFFFF
@18383
ACTCGT
+
FFFFFF
@18384
CCTCGT
+
FFFFFF
@18385
ACGAGT
+
FFFFFF
@18386
ACTCGT
+
FFFFFF
@18387
CCTAGC
+
FFFFFF
@18388
ACTAGT
+
FFFFFF
@18389
TCTAGT
+
FFFFFF
@18390
ACTCGT
+
FFFFFF
@18391
ACTAGT
+
FFFFFF
@18392
ACGCGT
+
FFFFFF
@18393
ACTCGT
+
FFFFFF
@18394
ACTCGT
+
FFFFFF
@18395
ACTCGT
+
FFFFFF
@18396
ACTCGT
+
FFFFFF
@18397
ACGCGT
+
FFFFFF
@18398
ACGCGT
+
FFFFFF
@18399
ACTTGT
+
FFFFFF
@18400
ACGTGC
+
FFFFFF
@18401
ACTCGT
+
FFFFFF
@18402
ACTTGT
+
FFFFFF
@18403
ACTCGC
+
FFFFFF
@18404
ACTTGT
+
FFFFFF
@18405
ACTAGT
+
FFFFFF
@18406
ACTCGT
+
FFFFFF
@18407
ACTGGT
+
FFFFFF
@18408
CCTCGT
+
FFFFFF
@18409
ACTCGT
+
FFFFFF
@18410
TCTAGT
+
FFFFFF
@18411
ACTCGT
+
FFFFFF
@18412
CCTCGT
+
FFFFFF
@18413
CCTAGG
+
FFFFFF
@18414
ACTCGT
+
FFFFFF
@18415
CCTAGG
+
FFFFFF
@18416
ACGCGT
+
FFFFFF
@18417
ACTCGG
+
FFFFFF
@18418
ACGCGT
+
FFFFFF
@18419
ACGCGT
+
FFFFFF
@18420
CCTAGG
+
FFFFFF
@18421
ACGCGA
+
FFFFFF
@18422
ACTTGT
+
FFFFFF
@18423
ACGAGT
+
FFFFFF
@18424
ACTTGT
+
FFFFFF
@18425
TCTCGT
+
FFFFFF
@18426
CCTAGG
+
FFFFFF
@18427
CCTAGC
+
FFFFFF
@18428
ACTGGT
+
FFFFFF
@18429
ACTCGT
+
FFFFFF
@18430
TCTAGT
+
FFFFFF
@18431
ACTAGT
+
FFFFFF
@18432
ACTCGT
+
FFFFFF
@18433
CCTAGG
+
FFFFFF
@18434
CCTCGT
+
FFFFFF
@18435
ACTCGT
+
FFFFFF
@18436
ACGCGA
+
FFFFFF
@18437
ACTCGT
+
FFFFFF
@18438
CCTAGG
+
FFFFFF
@18439
ACGCGA
+
FFFFFF
@18440
ACTCGT
+
FFFFFF
@18441
ACTGGT
+
FFFFFF
@18442
CCTAGT
+
FFFFFF
@18443
ACGCGT
+
FFFFFF
@18444
ACTTGT
+
FFFFFF
@18445
ACTAGA
+
FFFFFF
@18446
ACTTGC
+
FFFFFF
@18447
ACGCGT
+
FFFFFF
@18448
ACTTGT
+
FFFFFF
@18449
ACGAGT
+
FFFFFF
@18450
ACTCGT
+
FFFFFF
@18451
ACGTGC
+
FFFFFF
@18452
ACTAGT
+
FFFFFF
@18453
ACTGGT
+
FFFFFF
@18454
ACTCGT
+
FFFFFF
@18455
CCTAGT
+
FFFFFF
@18456
ACTAGT
+
FFFFFF
@18457
CCTAGG
+
FFFFFF
@18458
TCTCGT
+
FFFFFF
@18459
ACTCGT
+
FFFFFF
@18460
TCTCGT
+
FFFFFF
@18461
ACGAGT
+
FFFFFF
@18462
ACTCGT
+
FFFFFF
@18463
ACTCGT
+
FFFFFF
@18464
ACTCGT
+
FFFFFF
@18465
ACTCGT
+
FFFFFF
@18466
ACTCGG
+
FFFFFF
@18467
ACTCGC
+
FFFFFF
@18468
CCTAGC
+
FFFFFF
@18469
ACTCGT
+
FFFFFF
@18470
CCTCGC
+
FFFFFF
@18471
ACTAGT
+
FFFFFF
@18472
ACTAGA
+
FFFFFF
@18473
ACTCGT
+
FFFFFF
@18474
ACGAGT
+
FFFFFF
@18475
ACGCGT
+
FFFFFF
@18476
ACTCGT
+
FFFFFF
@18477
ACGCGT
+
FFFFFF
@18478
ACTCGT
+
FFFFFF
@18479
ACGCGT
+
FFFFFF
@18480
ACTCGC
+
FFFFFF
@18481
ACTAGA
+
FFFFFF
@18482
TCTAGT
+
FFFFFF
@18483
ACTAGC
+
FFFFFF
@18484
ACGCGT
+
FFFFFF
@18485
ACTAGT
+
FFFFFF
@18486
CCTAGG
+
FFFFFF
@18487
ACTCGT
+
FFFFFF
@18488
ACTCGT
+
FFFFFF
@18489
ACGCGT
+
FFFFFF
@18490
CCTCGT
+
FFFFFF
@18491
ACTCGT
+
FFFFFF
@18492
ACTGGT
+
FFFFFF
@18493
CCTCGT
+
FFFFFF
@18494
ACTAGA
+
FFFFFF
@18495
ACTCGC
+
FFFFFF
@18496
ACTAGA
+
FFFFFF
@18497
ACTTGT
+
FFFFFF
@18498
ACTCGT
+
FFFFFF
@18499
ACGCGT
+
FFFFFF
@18500
ACTCGT
+
FFFFFF
@18501
ACTCGT
+
FFFFFF
@18502
ACTCGT
+
FFFFFF
@18503
CCTCGT
+
FFFFFF
@18504
ACTCGT
+
FFFFFF
@18505
ACTCGT
+
FFFFFF
@18506
ACTTGC
+
FFFFFF
@18507
ACTCGT
+
FFFFFF
@18508
CCTCGT
+
FFFFFF
@18509
ACGTGC
+
FFFFFF
@18510
ACTAGT
+
FFFFFF
@18511
CCTCGT
+
FFFFFF
@18512
ACTCGT
+
FFFFFF
@18513
CCTCGT
+
FFFFFF
@18514
ACTCGT
+
FFFFFF
@18515
ACTCGT
+
FFFFFF
@18516
CCTAGC
+
FFFFFF
@18517
ACTCGT
+
FFFFFF
@18518
ACTAGT
+
FFFFFF
@18519
ACTGGT
+
FFFFFF
@18520
ACTTGT
+
FFFFFF
@18521
ACGCGT
+
FFFFFF
@18522
ACGCGT
+
FFFFFF
@18523
ACGCGT
+
FFFFFF
@18524
ACTCGT
+
FFFFFF
@18525
ACGCGA
+
FFFFFF
@18526
ACGCGA
+
FFFFFF
@18527
ACGCGT
+
FFFFFF
@18528
TCTAGT
+
FFFFFF
@18529
ACTCGT
+
FFFFFF
@18530
ACTGGT
+
FFFFFF
@18531
ACTCGT
+
FFFFFF
@18532
ACTAGT
+
FFFFFF
@18533
ACGCGT
+
FFFFFF
@18534
ACGCGT
+
FFFFFF
@18535
ACTGGT
+
FFFFFF
@18536
ACTCGT
+
FFFFFF
@18537
CCTAGG
+
FFFFFF
@18538
ACTTGT
+
FFFFFF
@18539
ACTCGT
+
FFFFFF
@18540
ACTAGT
+
FFFFFF
@18541
ACTCGT
+
FFFFFF
@18542
CCTAGC
+
FFFFFF
@18543
ACTCGT
+
FFFFFF
@18544
CCTAGT
+
FFFFFF
@18545
ACTCGT
+
FFFFFF
@18546
ACGCGT
+
FFFFFF
@18547
ACTAGT
+
FFFFFF
@18548
ACTAGT
+
FFFFFF
@18549
ACTAGT
+
FFFFFF
@18550
ACTTGT
+
FFFFFF
@18551
ACTCGT
+
FFFFFF
@18552
ACTCGT
+
FFFFFF
@18553
ACTCGT
+
FFFFFF
@18554
ACGCGT
+
FFFFFF
@18555
ACTCGT
+
FFFFFF
@18556
ACGTGC
+
FFFFFF
@18557
TCTAGT
+
FFFFFF
@18558
ACTAGT
+
FFFFFF
@18559
CCTAGG
+
FFFFFF
@18560
CCTCGT
+
FFFFFF
@18561
ACTCGG
+
FFFFFF
@18562
ACGCGT
+
FFFFFF
@18563
ACTAGC
+
FFFFFF
@18564
ACGCGT
+
FFFFFF
@18565
CCTAGC
+
FFFFFF
@18566
ACTAGT
+
FFFFFF
@18567
ACTGGT
+
FFFFFF
@18568
ACGCGT
+
FFFFFF
@18569
CCTCGT
+
FFFFFF
@18570
ACTCGT
+
FFFFFF
@18571
ACTTGT
+
FFFFFF
@18572
CCTCGT
+
FFFFFF
@18573
TCTAGT
+
FFFFFF
@18574
ACTCGT
+
FFFFFF
@18575
ACGCGT
+
FFFFFF
@18576
ACTCGT
+
FFFFFF
@18577
ACTCGT
+
FFFFFF
@18578
ACTCGT
+
FFFFFF
@18579
ACTAGT
+
FFFFFF
@18580
ACTCGT
+
FFFFFF
@18581
CCTAGC
+
FFFFFF
@18582
ACTGGT
+
FFFFFF
@18583
ACTCGG
+
FFFFFF
@18584
ACGCGT
+
FFFFFF
@18585
ACTTGT
+
FFFFFF
@18586
ACTAGT
+
FFFFFF
@18587
ACTCGT
+
FFFFFF
@18588
ACTCGT
+
FFFFFF
@18589
ACTAGT
+
FFFFFF
@18590
ACTCGT
+
FFFFFF
@18591
ACTAGT
+
FFFFFF
@18592
ACTCGT
+
FFFFFF
@18593
TCTAGT
+
FFFFFF
@18594
ACTCGT
+
FFFFFF
@18595
CCTAGG
+
FFFFFF
@18596
ACGTGT
+
FFFFFF
@18597
ACTTGT
+
FFFFFF
@18598
ACTCGT
+
FFFFFF
@18599
ACGCGT
+
FFFFFF
@18600
ACTCGT
+
FFFFFF
@18601
ACTCGG
+
FFFFFF
@18602
ACTGGT
+
FFFFFF
@18603
ACGCGT
+
FFFFFF
@18604
ACTGGT
+
FFFFFF
@18605
ACTCGT
+
FFFFFF
@18606
ACTTGT
+
FFFFFF
@18607
CCTAGG
+
FFFFFF
@18608
ACGCGT
+
FFFFFF
@18609
ACTAGT
+
FFFFFF
@18610
ACTAGT
+
FFFFFF
@18611
ACTCGT
+
FFFFFF
@18612
ACTTGT
+
FFFFFF
@18613
TCTCGT
+
FFFFFF
@18614
ACTCGT
+
FFFFFF
@18615
ACTTGT
+
FFFFFF
@18616
ACTCGT
+
FFFFFF
@18617
ACTCGT
+
FFFFFF
@18618
CCTAGG
+
FFFFFF
@18619
ACTTGT
+
FFFFFF
@18620
ACTCGG
+
FFFFFF
@18621
ACTAGT
+
FFFFFF
@18622
ACTTGT
+
FFFFFF
@18623
ACTCGT
+
FFFFFF
@18624
CCTCGT
+
FFFFFF
@18625
ACGCGT
+
FFFFFF
@18626
ACTTGT
+
FFFFFF
@18627
ACTAGT
+
FFFFFF
@18628
ACTCGT
+
FFFFFF
@18629
ACTCGT
+
FFFFFF
@18630
ACTAGT
+
FFFFFF
@18631
ACTCGT
+
FFFFFF
@18632
ACGTGT
+
FFFFFF
@18633
ACTCGT
+
FFFFFF
@18634
ACTTGT
+
FFFFFF
@18635
ACTCGT
+
FFFFFF
@18636
CCTAGC
+
FFFFFF
@18637
CCTAGG
+
FFFFFF
@18638
ACTCGT
+
FFFFFF
@18639
ACTCGT
+
FFFFFF
@18640
ACTAGT
+
FFFFFF
@18641
ACTCGT
+
FFFFFF
@18642
ACTCGC
+
FFFFFF
@18643
ACTCGT
+
FFFFFF
@18644
ACTCGT
+
FFFFFF
@18645
ACTCGC
+
FFFFFF
@18646
ACTTGG
+
FFFFFF
@18647
CCTAGG
+
FFFFFF
@18648
CCTCGT
+
FFFFFF
@18649
ACTTGT
+
FFFFFF
@18650
CCTCGT
+
FFFFFF
@18651
ACGCGA
+
FFFFFF
@18652
ACTTGT
+
FFFFFF
@18653
ACTAGT
+
FFFFFF
@18654
ACTGGT
+
FFFFFF
@18655
CCTCGT
+
FFFFFF
@18656
ACTTGG
+
FFFFFF
@18657
ACGCGT
+
FFFFFF
@18658
ACTAGT
+
FFFFFF
@18659
CCTCGT
+
FFFFFF
@18660
ACTAGT
+
FFFFFF
@18661
ACTTGT
+
FFFFFF
@18662
ACTCGT
+
FFFFFF
@18663
ACGCGA
+
FFFFFF
@18664
CCTCGC
+
FFFFFF
@18665
ACTCGT
+
FFFFFF
@18666
ACTAGT
+
FFFFFF
@18667
ACGCGT
+
FFFFFF
@18668
ACTCGT
+
FFFFFF
@18669
ACTCGT
+
FFFFFF
@18670
ACTTGT
+
FFFFFF
@18671
ACTTGC
+
FFFFFF
@18672
ACTCGT
+
FFFFFF
@18673
ACGCGT
+
FFFFFF
@18674
ACTCGT
+
FFFFFF
@18675
CCTAGC
+
FFFFFF
@18676
ACTCGT
+
FFFFFF
@18677
CCTCGT
+
FFFFFF
@18678
ACTCGT
+
FFFFFF
@18679
ACTCGT
+
FFFFFF
@18680
ACTGGT
+
FFFFFF
@18681
ACTTGG
+
FFFFFF
@18682
ACTCGT
+
FFFFFF
@18683
ACTCGT
+
FFFFFF
@18684
ACTCGT
+
FFFFFF
@18685
ACTAGT
+
FFFFFF
@18686
ACTTGT
+
FFFFFF
@18687
CCTCGT
+
FFFFFF
@18688
CCTAGT
+
FFFFFF
@18689
ACTTGT
+
FFFFFF
@18690
ACGCGA
+
FFFFFF
@18691
ACTCGT
+
FFFFFF
@18692
ACTCGC
+
FFFFFF
@18693
ACTCGT
+
FFFFFF
@18694
ACGCGT
+
FFFFFF
@18695
ACTCGT
+
FFFFFF
@18696
ACTCGT
+
FFFFFF
@18697
ACTAGT
+
FFFFFF
@18698
ACTCGT
+
FFFFFF
@18699
CCTAGT
+
FFFFFF
@18700
ACTCGG
+
FFFFFF
@18701
ACGAGT
+
FFFFFF
@18702
ACGCGT
+
FFFFFF
@18703
ACGCGT
+
FFFFFF
@18704
CCTAGT
+
FFFFFF
@18705
ACTAGT
+
FFFFFF
@18706
ACTGGT
+
FFFFFF
@18707
ACTGGT
+
FFFFFF
@18708
ACTCGT
+
FFFFFF
@18709
ACTCGT
+
FFFFFF
@18710
CCTAGT
+
FFFFFF
@18711
ACTAGT
+
FFFFFF
@18712
ACGCGT
+
FFFFFF
@18713
CCTCGT
+
FFFFFF
@18714
ACTCGT
+
FFFFFF
@18715
ACTCGC
+
FFFFFF
@18716
ACGCGT
+
FFFFFF
@18717
ACTCGT
+
FFFFFF
@18718
ACGAGT
+
FFFFFF
@18719
ACTCGT
+
FFFFFF
@18720
CCTCGT
+
FFFFFF
@18721
ACTCGT
+
FFFFFF
@18722
ACTTGT
+
FFFFFF
@18723
ACTAGT
+
FFFFFF
@18724
ACTCGC
+
FFFFFF
@18725
ACGCGT
+
FFFFFF
@18726
ACTCGT
+
FFFFFF
@18727
CCTCGT
+
FFFFFF
@18728
CCTCGT
+
FFFFFF
@18729
CCTAGG
+
FFFFFF
@18730
ACTCGC
+
FFFFFF
@18731
ACTCGC
+
FFFFFF
@18732
ACTCGT
+
FFFFFF
@18733
ACTCGT
+
FFFFFF
@18734
ACTTGC
+
FFFFFF
@18735
ACTTGT
+
FFFFFF
@18736
ACTAGT
+
FFFFFF
@18737
ACGCGA
+
FFFFFF
@18738
ACTCGC
+
FFFFFF
@18739
ACTTGC
+
FFFFFF
@18740
CCTAGG
+
FFFFFF
@18741
ACTCGT
+
FFFFFF
@18742
ACTCGG
+
FFFFFF
@18743
ACTGGT
+
FFFFFF
@18744
ACTCGC
+
FFFFFF
@18745
ACGCGT
+
FFFFFF
@18746
CCTCGT
+
FFFFFF
@18747
ACTCGT
+
FFFFFF
@18748
ACTCGT
+
FFFFFF
@18749
ACTAGT
+
FFFFFF
@18750
ACGCGT
+
FFFFFF
@18751
CCTCGT
+
FFFFFF
@18752
ACGCGT
+
FFFFFF
@18753
ACGTGC
+
FFFFFF
@18754
ACTAGA
+
FFFFFF
@18755
ACTAGT
+
FFFFFF
@18756
ACTAGT
+
FFFFFF
@18757
CCTAGT
+
FFFFFF
@18758
ACGCGT
+
FFFFFF
@18759
ACTGGT
+
FFFFFF
@18760
ACTAGT
+
FFFFFF
@18761
ACGAGT
+
FFFFFF
@18762
ACTTGT
+
FFFFFF
@18763
ACTCGT
+
FFFFFF
@18764
ACTAGT
+
FFFFFF
@18765
ACTTGT
+
FFFFFF
@18766
ACGCGT
+
FFFFFF
@18767
ACTCGT
+
FFFFFF
@18768
ACGCGT
+
FFFFFF
@18769
CCTAGT
+
FFFFFF
@18770
ACTTGT
+
FFFFFF
@18771
ACTGGT
+
FFFFFF
@18772
TCTAGT
+
FFFFFF
@18773
ACTAGT
+
FFFFFF
@18774
ACTCGC
+
FFFFFF
@18775
ACTAGT
+
FFFFFF
@18776
ACTCGT
+
FFFFFF
@18777
ACGCGT
+
FFFFFF
@18778
CCTAGG
+
FFFFFF
@18779
ACTCGT
+
FFFFFF
@18780
ACTTGT
+
FFFFFF
@18781
ACTCGG
+
FFFFFF
@18782
ACTCGT
+
FFFFFF
@18783
CCTCGT
+
FFFFFF
@18784
CCTCGT
+
FFFFFF
@18785
ACTCGT
+
FFFFFF
@18786
ACTAGT
+
FFFFFF
@18787
ACTCGT
+
FFFFFF
@18788
ACTCGT
+
FFFFFF
@18789
ACTCGT
+
FFFFFF
@18790
ACTCGT
+
FFFFFF
@18791
TCTAGT
+
FFFFFF
@18792
ACGCGT
+
FFFFFF
@18793
ACTAGT
+
FFFFFF
@18794
ACTTGT
+
FFFFFF
@18795
ACTGGT
+
FFFFFF
@18796
CCTCGT
+
FFFFFF
@18797
ACTCGT
+
FFFFFF
@18798
ACTAGT
+
FFFFFF
@18799
ACGCGT
+
FFFFFF
@18800
ACTTGT
+
FFFFFF
@18801
ACTGGT
+
FFFFFF
@18802
ACTCGT
+
FFFFFF
@18803
ACTCGT
+
FFFFFF
@18804
ACTTGT
+
FFFFFF
@18805
ACTTGT
+
FFFFFF
@18806
ACTTGC
+
FFFFFF
@18807
ACTCGT
+
FFFFFF
@18808
ACTCGT
+
FFFFFF
@18809
ACTCGC
+
FFFFFF
@18810
ACTAGT
+
FFFFFF
@18811
ACTTGT
+
FFFFFF
@18812
ACGAGT
+
FFFFFF
@18813
ACTAGT
+
FFFFFF
@18814
ACTTGT
+
FFFFFF
@18815
ACTCGT
+
FFFFFF
@18816
ACTCGT
+
FFFFFF
@18817
ACGCGA
+
FFFFFF
@18818
CCTAGC
+
FFFFFF
@18819
ACTAGT
+
FFFFFF
@18820
ACTCGT
+
FFFFFF
@18821
ACTCGT
+
FFFFFF
@18822
ACTCGC
+
FFFFFF
@18823
ACTTGG
+
FFFFFF
@18824
ACGCGA
+
FFFFFF
@18825
ACTCGT
+
FFFFFF
@18826
ACTCGT
+
FFFFFF
@18827
ACTAGC
+
FFFFFF
@18828
CCTCGT
+
FFFFFF
@18829
ACTTGT
+
FFFFFF
@18830
ACTAGT
+
FFFFFF
@18831
ACTAGT
+
FFFFFF
@18832
TCTCGT
+
FFFFFF
@18833
CCTCGT
+
FFFFFF
@18834
TCTAGT
+
FFFFFF
@18835
ACTCGT
+
FFFFFF
@18836
ACTTGT
+
FFFFFF
@18837
ACTCGT
+
FFFFFF
@18838
ACTTGT
+
FFFFFF
@18839
ACTCGT
+
FFFFFF
@18840
ACTCGT
+
FFFFFF
@18841
ACTCGT
+
FFFFFF
@18842
ACTTGC
+
FFFFFF
@18843
ACTCGC
+
FFFFFF
@18844
ACTCGT
+
FFFFFF
@18845
CCTAGG
+
FFFFFF
@18846
ACGCGT
+
FFFFFF
@18847
ACTTGT
+
FFFFFF
@18848
ACTAGT
+
FFFFFF
@18849
TCTCGT
+
FFFFFF
@18850
CCTAGG
+
FFFFFF
@18851
ACTCGT
+
FFFFFF
@18852
CCTAGC
+
FFFFFF
@18853
CCTCGT
+
FFFFFF
@18854
ACTCGT
+
FFFFFF
@18855
CCTAGG
+
FFFFFF
@18856
CCTCGT
+
FFFFFF
@18857
ACTTGT
+
FFFFFF
@18858
CCTCGT
+
FFFFFF
@18859
ACGAGT
+
FFFFFF
@18860
ACTTGC
+
FFFFFF
@18861
ACGCGT
+
FFFFFF
@18862
ACTAGT
+
FFFFFF
@18863
ACTCGT
+
FFFFFF
@18864
CCTAGG
+
FFFFFF
@18865
ACGTGT
+
FFFFFF
@18866
ACGCGT
+
FFFFFF
@18867
ACTCGC
+
FFFFFF
@18868
ACTCGT
+
FFFFFF
@18869
ACTCGT
+
FFFFFF
@18870
CCTAGT
+
FFFFFF
@18871
ACTCGT
+
FFFFFF
@18872
ACTCGT
+
FFFFFF
@18873
ACTAGT
+
FFFFFF
@18874
CCTAGG
+
FFFFFF
@18875
TCTAGT
+
FFFFFF
@18876
ACTCGT
+
FFFFFF
@18877
ACTCGT
+
FFFFFF
@18878
ACTCGT
+
FFFFFF
@18879
CCTAGG
+
FFFFFF
@18880
ACTCGT
+
FFFFFF
@18881
ACTAGT
+
FFFFFF
@18882
ACTCGT
+
FFFFFF
@18883
ACTTGT
+
FFFFFF
@18884
ACTCGT
+
FFFFFF
@18885
ACGAGT
+
FFFFFF
@18886
ACGTGT
+
FFFFFF
@18887
ACTCGT
+
FFFFFF
@18888
ACTGGT
+
FFFFFF
@18889
TCTAGT
+
FFFFFF
@18890
ACGCGT
+
FFFFFF
@18891
ACTGGT
+
FFFFFF
@18892
ACTAGT
+
FFFFFF
@18893
ACGCGT
+
FFFFFF
@18894
ACGTGT
+
FFFFFF
@18895
ACTTGT
+
FFFFFF
@18896
ACTCGT
+
FFFFFF
@18897
ACTTGT
+
FFFFFF
@18898
ACTCGT
+
FFFFFF
@18899
ACTCGT
+
FFFFFF
@18900
ACTAGA
+
FFFFFF
@18901
ACTTGG
+
FFFFFF
@18902
ACTCGT
+
FFFFFF
@18903
ACTCGT
+
FFFFFF
@18904
ACTCGT
+
FFFFFF
@18905
ACTCGT
+
FFFFFF
@18906
ACTGGT
+
FFFFFF
@18907
ACTGGT
+
FFFFFF
@18908
ACTCGT
+
FFFFFF
@18909
ACTCGC
+
FFFFFF
@18910
ACGCGT
+
FFFFFF
@18911
ACTCGG
+
FFFFFF
@18912
ACGCGT
+
FFFFFF
@18913
ACTCGT
+
FFFFFF
@18914
ACTTGT
+
FFFFFF
@18915
ACTTGT
+
FFFFFF
@18916
ACTCGT
+
FFFFFF
@18917
CCTAGC
+
FFFFFF
@18918
CCTCGT
+
FFFFFF
@18919
TCTAGT
+
FFFFFF
@18920
CCTCGT
+
FFFFFF
@18921
ACGCGT
+
FFFFFF
@18922
ACTAGT
+
FFFFFF
@18923
ACGCGT
+
FFFFFF
@18924
ACTCGT
+
FFFFFF
@18925
CCTAGC
+
FFFFFF
@18926
ACTCGT
+
FFFFFF
@18927
CCTCGT
+
FFFFFF
@18928
ACTAGT
+
FFFFFF
@18929
ACTCGT
+
FFFFFF
@18930
CCTAGG
+
FFFFFF
@18931
CCTCGT
+
FFFFFF
@18932
CCTAGG
+
FFFFFF
@18933
ACTAGA
+
FFFFFF
@18934
CCTAGT
+
FFFFFF
@18935
ACTAGT
+
FFFFFF
@18936
TCTAGT
+
FFFFFF
@18937
ACTCGA
+
FFFFFF
@18938
ACTAGT
+
FFFFFF
@18939
ACTCGT
+
FFFFFF
@18940
ACTTGT
+
FFFFFF
@18941
ACTTGT
+
FFFFFF
@18942
ACGGGT
+
FFFFFF
@18943
ACGCGT
+
FFFFFF
@18944
ACTCGC
+
FFFFFF
@18945
ACTTGG
+
FFFFFF
@18946
CCTGGT
+
FFFFFF
@18947
ACTCGT
+
FFFFFF
@18948
ACTCGT
+
FFFFFF
@18949
ACTCGT
+
FFFFFF
@18950
ACTTGT
+
FFFFFF
@18951
ACTGGT
+
FFFFFF
@18952
ACTTGT
+
FFFFFF
@18953
CCTAGG
+
FFFFFF
@18954
CCTAGG
+
FFFFFF
@18955
ACTCGT
+
FFFFFF
@18956
ACTCGT
+
FFFFFF
@18957
ACTCGT
+
FFFFFF
@18958
ACTAGT
+
FFFFFF
@18959
ACTCGC
+
FFFFFF
@18960
ACTCGT
+
FFFFFF
@18961
ACTAGT
+
FFFFFF
@18962
ACTCGT
+
FFFFFF
@18963
ACTTGC
+
FFFFFF
@18964
ACTAGA
+
FFFFFF
@18965
ACTGGT
+
FFFFFF
@18966
ACTCGT
+
FFFFFF
@18967
ACTCGT
+
FFFFFF
@18968
CCTAGG
+
FFFFFF
@18969
ACTCGT
+
FFFFFF
@18970
ACTTGT
+
FFFFFF
@18971
ACTCGG
+
FFFFFF
@18972
ACGCGT
+
FFFFFF
@18973
ACTCGT
+
FFFFFF
@18974
ACGAGT
+
FFFFFF
@18975
ACTAGT
+
FFFFFF
@18976
CCTAGG
+
FFFFFF
@18977
CCTAGG
+
FFFFFF
@18978
ACTCGT
+
FFFFFF
@18979
TCTAGT
+
FFFFFF
@18980
ACTCGT
+
FFFFFF
@18981
ACTCGT
+
FFFFFF
@18982
ACTGGT
+
FFFFFF
@18983
ACTCGT
+
FFFFFF
@18984
ACTGGT
+
FFFFFF
@18985
ACTAGT
+
FFFFFF
@18986
CCTAGC
+
FFFFFF
@18987
ACTCGT
+
FFFFFF
@18988
CCTAGG
+
FFFFFF
@18989
ACGCGT
+
FFFFFF
@18990
ACTGGT
+
FFFFFF
@18991
ACTCGT
+
FFFFFF
@18992
TCTAGT
+
FFFFFF
@18993
ACTCGT
+
FFFFFF
@18994
ACTAGT
+
FFFFFF
@18995
ACTGGT
+
FFFFFF
@18996
ACTCGT
+
FFFFFF
@18997
ACTTGT
+
FFFFFF
@18998
ACTTGT
+
FFFFFF
@18999
ACGTGC
+
FFFFFF
@19000
ACTAGT
+
FFFFFF
@19001
ACTTGT
+
FFFFFF
@19002
ACTCGT
+
FFFFFF
@19003
TCTCGT
+
FFFFFF
@19004
ACTAGT
+
FFFFFF
@19005
ACTCGT
+
FFFFFF
@19006
ACGCGT
+
FFFFFF
@19007
CCTAGT
+
FFFFFF
@19008
ACTCGT
+
FFFFFF
@19009
ACTAGT
+
FFFFFF
@19010
ACTAGT
+
FFFFFF
@19011
ACTAGT
+
FFFFFF
@19012
ACTCGT
+
FFFFFF
@19013
ACTTGT
+
FFFFFF
@19014
ACTTGT
+
FFFFFF
@19015
ACGCGT
+
FFFFFF
@19016
ACGCGT
+
FFFFFF
@19017
CCTCGT
+
FFFFFF
@19018
ACTAGT
+
FFFFFF
@19019
ACTAGT
+
FFFFFF
@19020
ACTCGT
+
FFFFFF
@19021
ACGCGT
+
FFFFFF
@19022
ACTTGC
+
FFFFFF
@19023
ACTAGT
+
FFFFFF
@19024
ACTCGT
+
FFFFFF
@19025
ACTCGT
+
FFFFFF
@19026
ACTTGT
+
FFFFFF
@19027
CCTCGT
+
FFFFFF
@19028
ACTAGT
+
FFFFFF
@19029
ACTCGT
+
FFFFFF
@19030
ACTAGT
+
FFFFFF
@19031
CCTAGC
+
FFFFFF
@19032
ACTAGT
+
FFFFFF
@19033
ACTCGT
+
FFFFFF
@19034
ACGCGT
+
FFFFFF
@19035
CCTAGG
+
FFFFFF
@19036
ACTGGT
+
FFFFFF
@19037
ACTAGT
+
FFFFFF
@19038
CCTCGT
+
FFFFFF
@19039
ACTAGT
+
FFFFFF
@19040
ACTGGT
+
FFFFFF
@19041
ACTCGT
+
FFFFFF
@19042
ACGCGT
+
FFFFFF
@19043
ACTCGC
+
FFFFFF
@19044
ACTGGT
+
FFFFFF
@19045
ACGCGT
+
FFFFFF
@19046
ACGCGT
+
FFFFFF
@19047
ACTCGT
+
FFFFFF
@19048
ACTTGT
+
FFFFFF
@19049
ACTAGT
+
FFFFFF
@19050
CCTCGT
+
FFFFFF
@19051
ACGCGT
+
FFFFFF
@19052
ACGTGC
+
FFFFFF
@19053
ACTTGT
+
FFFFFF
@19054
ACTCGT
+
FFFFFF
@19055
ACTCGT
+
FFFFFF
@19056
ACGCGA
+
FFFFFF
@19057
ACTAGT
+
FFFFFF
@19058
ACGCGT
+
FFFFFF
@19059
ACGTGC
+
FFFFFF
@19060
ACTCGT
+
FFFFFF
@19061
ACTAGT
+
FFFFFF
@19062
ACGGGT
+
FFFFFF
@19063
ACTTGT
+
FFFFFF
@19064
ACGCGT
+
FFFFFF
@19065
ACTCGG
+
FFFFFF
@19066
ACTAGT
+
FFFFFF
@19067
ACTCGT
+
FFFFFF
@19068
ACTCGT
+
FFFFFF
@19069
ACTTGT
+
FFFFFF
@19070
ACTCGT
+
FFFFFF
@19071
CCTAGG
+
FFFFFF
@19072
ACTCGT
+
FFFFFF
@19073
ACTCGT
+
FFFFFF
@19074
ACTTGT
+
FFFFFF
@19075
ACTCGT
+
FFFFFF
@19076
ACTAGT
+
FFFFFF
@19077
ACTTGT
+
FFFFFF
@19078
ACTCGT
+
FFFFFF
@19079
ACGCGT
+
FFFFFF
@19080
ACTAGT
+
FFFFFF
@19081
CCTCGT
+
FFFFFF
@19082
ACTAGT
+
FFFFFF
@19083
ACGCGT
+
FFFFFF
@19084
ACTAGT
+
FFFFFF
@19085
ACTCGT
+
FFFFFF
@19086
TCTGGT
+
FFFFFF
@19087
ACGTGC
+
FFFFFF
@19088
ACGTGC
+
FFFFFF
@19089
ACTCGT
+
FFFFFF
@19090
ACTAGT
+
FFFFFF
@19091
ACTCGT
+
FFFFFF
@19092
ACTTGT
+
FFFFFF
@19093
ACTAGT
+
FFFFFF
@19094
CCTAGC
+
FFFFFF
@19095
ACGCGT
+
FFFFFF
@19096
ACTTGG
+
FFFFFF
@19097
ACTCGT
+
FFFFFF
@19098
ACGCGT
+
FFFFFF
@19099
ACTCGT
+
FFFFFF
@19100
ACTGGT
+
FFFFFF
@19101
ACTAGT
+
FFFFFF
@19102
ACGCGT
+
FFFFFF
@19103
ACTAGT
+
FFFFFF
@19104
ACGCGT
+
FFFFFF
@19105
ACTAGT
+
FFFFFF
@19106
CCTAGG
+
FFFFFF
@19107
ACTTGG
+
FFFFFF
@19108
ACTCGT
+
FFFFFF
@19109
CCTAGG
+
FFFFFF
@19110
ACGAGT
+
FFFFFF
@19111
ACTCGC
+
FFFFFF
@19112
TCTAGT
+
FFFFFF
@19113
ACTAGT
+
FFFFFF
@19114
ACGTGT
+
FFFFFF
@19115
ACTCGT
+
FFFFFF
@19116
ACGCGT
+
FFFFFF
@19117
ACGAGT
+
FFFFFF
@19118
ACTAGT
+
FFFFFF
@19119
ACTTGC
+
FFFFFF
@19120
ACTCGC
+
FFFFFF
@19121
ACTCGT
+
FFFFFF
@19122
ACTCGT
+
FFFFFF
@19123
ACTAGA
+
FFFFFF
@19124
ACGCGT
+
FFFFFF
@19125
ACGCGT
+
FFFFFF
@19126
ACTCGT
+
FFFFFF
@19127
CCTCGT
+
FFFFFF
@19128
ACTCGT
+
FFFFFF
@19129
ACTAGT
+
FFFFFF
@19130
ACGTGC
+
FFFFFF
@19131
ACTCGG
+
FFFFFF
@19132
ACGCGT
+
FFFFFF
@19133
ACTAGT
+
FFFFFF
@19134
ACTCGT
+
FFFFFF
@19135
ACTTGT
+
FFFFFF
@19136
ACTCGT
+
FFFFFF
@19137
ACTAGT
+
FFFFFF
@19138
ACTAGT
+
FFFFFF
@19139
ACTCGT
+
FFFFFF
@19140
CCTAGC
+
FFFFFF
@19141
ACTCGT
+
FFFFFF
@19142
ACGTGC
+
FFFFFF
@19143
CCTCGT
+
FFFFFF
@19144
ACTGGT
+
FFFFFF
@19145
ACTCGT
+
FFFFFF
@19146
ACGCGT
+
FFFFFF
@19147
ACTCGT
+
FFFFFF
@19148
ACTCGT
+
FFFFFF
@19149
ACGAGT
+
FFFFFF
@19150
ACTCGT
+
FFFFFF
@19151
ACTGGT
+
FFFFFF
@19152
CCTCGT
+
FFFFFF
@19153
CCTAGT
+
FFFFFF
@19154
ACTAGA
+
FFFFFF
@19155
ACTAGT
+
FFFFFF
@19156
ACTCGC
+
FFFFFF
@19157
ACTTGT
+
FFFFFF
@19158
CCTCGT
+
FFFFFF
@19159
CCTCGT
+
FFFFFF
@19160
ACTAGT
+
FFFFFF
@19161
ACTCGT
+
FFFFFF
@19162
ACTCGT
+
FFFFFF
@19163
CCTCGT
+
FFFFFF
@19164
CCTAGG
+
FFFFFF
@19165
ACTTGG
+
FFFFFF
@19166
CCTAGT
+
FFFFFF
@19167
CCTAGC
+
FFFFFF
@19168
ACTCGT
+
FFFFFF
@19169
ACTCGC
+
FFFFFF
@19170
ACTTGT
+
FFFFFF
@19171
ACTCGT
+
FFFFFF
@19172
ACTCGT
+
FFFFFF
@19173
ACTCGT
+
FFFFFF
@19174
ACTCGA
+
FFFFFF
@19175
ACTCGG
+
FFFFFF
@19176
ACTCGT
+
FFFFFF
@19177
ACTCGT
+
FFFFFF
@19178
ACTAGT
+
FFFFFF
@19179
ACTGGT
+
FFFFFF
@19180
ACTCGT
+
FFFFFF
@19181
ACTCGA
+
FFFFFF
@19182
ACTCGT
+
FFFFFF
@19183
ACTCGT
+
FFFFFF
@19184
ACTCGT
+
FFFFFF
@19185
CCTCGT
+
FFFFFF
@19186
ACTGGT
+
FFFFFF
@19187
ACTTGT
+
FFFFFF
@19188
ACTCGT
+
FFFFFF
@19189
CCTCGT
+
FFFFFF
@19190
CCTAGG
+
FFFFFF
@19191
ACTCGT
+
FFFFFF
@19192
ACTCGT
+
FFFFFF
@19193
ACTCGT
+
FFFFFF
@19194
ACTCGT
+
FFFFFF
@19195
CCTCGT
+
FFFFFF
@19196
ACTCGT
+
FFFFFF
@19197
ACTTGT
+
FFFFFF
@19198
ACTCGT
+
FFFFFF
@19199
ACGCGT
+
FFFFFF
@19200
ACTCGT
+
FFFFFF
@19201
ACTAGT
+
FFFFFF
@19202
CCTCGT
+
FFFFFF
@19203
ACTCGT
+
FFFFFF
@19204
TCTAGT
+
FFFFFF
@19205
ACGAGT
+
FFFFFF
@19206
CCTCGT
+
FFFFFF
@19207
CCTAGG
+
FFFFFF
@19208
ACGCGT
+
FFFFFF
@19209
ACGAGT
+
FFFFFF
@19210
ACGTGC
+
FFFFFF
@19211
ACGCGT
+
FFFFFF
@19212
ACTAGT
+
FFFFFF
@19213
CCTAGG
+
FFFFFF
@19214
ACTTGT
+
FFFFFF
@19215
ACTGGT
+
FFFFFF
@19216
ACTCGT
+
FFFFFF
@19217
ACTCGT
+
FFFFFF
@19218
ACTAGT
+
FFFFFF
@19219
ACTCGC
+
FFFFFF
@19220
ACGAGT
+
FFFFFF
@19221
ACTAGT
+
FFFFFF
@19222
ACTCGT
+
FFFFFF
@19223
ACTCGT
+
FFFFFF
@19224
ACGTGC
+
FFFFFF
@19225
ACTCGT
+
FFFFFF
@19226
ACGCGT
+
FFFFFF
@19227
CCTCGC
+
FFFFFF
@19228
CCTTGG
+
FFFFFF
@19229
ACTCGT
+
FFFFFF
@19230
ACTCGT
+
FFFFFF
@19231
CCTAGG
+
FFFFFF
@19232
ACTTGT
+
FFFFFF
@19233
ACTCGT
+
FFFFFF
@19234
CCTCGT
+
FFFFFF
@19235
ACGTGC
+
FFFFFF
@19236
ACTCGT
+
FFFFFF
@19237
TCTAGT
+
FFFFFF
@19238
CCTCGT
+
FFFFFF
@19239
ACTAGT
+
FFFFFF
@19240
CCTCGT
+
FFFFFF
@19241
ACTCGT
+
FFFFFF
@19242
ACTAGT
+
FFFFFF
@19243
ACTGGT
+
FFFFFF
@19244
ACTTGT
+
FFFFFF
@19245
ACTTGT
+
FFFFFF
@19246
ACTCGT
+
FFFFFF
@19247
CCTAGG
+
FFFFFF
@19248
ACTTGT
+
FFFFFF
@19249
ACTCGT
+
FFFFFF
@19250
ACTCGG
+
FFFFFF
@19251
ACTAGA
+
FFFFFF
@19252
CCTCGT
+
FFFFFF
@19253
ACGCGT
+
FFFFFF
@19254
ACGCGT
+
FFFFFF
@19255
ACTAGT
+
FFFFFF
@19256
ACTAGT
+
FFFFFF
@19257
ACTCGT
+
FFFFFF
@19258
ACTCGT
+
FFFFFF
@19259
ACTAGT
+
FFFFFF
@19260
ACTAGT
+
FFFFFF
@19261
ACTGGT
+
FFFFFF
@19262
ACTCGT
+
FFFFFF
@19263
ACTCGT
+
FFFFFF
@19264
ACGCGT
+
FFFFFF
@19265
ACTTGT
+
FFFFFF
@19266
ACGAGT
+
FFFFFF
@19267
ACGCGA
+
FFFFFF
@19268
ACGCGT
+
FFFFFF
@19269
CCTAGT
+
FFFFFF
@19270
ACTAGT
+
FFFFFF
@19271
ACTTGT
+
FFFFFF
@19272
ACGCGT
+
FFFFFF
@19273
TCTAGT
+
FFFFFF
@19274
ACTTGT
+
FFFFFF
@19275
CCTAGG
+
FFFFFF
@19276
ACTCGT
+
FFFFFF
@19277
ACTCGT
+
FFFFFF
@19278
ACGCGT
+
FFFFFF
@19279
CCTAGG
+
FFFFFF
@19280
TCTCGT
+
FFFFFF
@19281
CCTAGG
+
FFFFFF
@19282
ACTAGT
+
FFFFFF
@19283
ACTGGT
+
FFFFFF
@19284
ACTTGT
+
FFFFFF
@19285
ACGCGT
+
FFFFFF
@19286
ACTCGT
+
FFFFFF
@19287
ACTCGC
+
FFFFFF
@19288
ACTCGT
+
FFFFFF
@19289
CCTAGG
+
FFFFFF
@19290
ACTTGT
+
FFFFFF
@19291
ACTAGT
+
FFFFFF
@19292
CCTCGT
+
FFFFFF
@19293
ACTGGT
+
FFFFFF
@19294
ACTCGT
+
FFFFFF
@19295
ACGCGT
+
FFFFFF
@19296
ACTTGT
+
FFFFFF
@19297
CCTCGT
+
FFFFFF
@19298
ACTCGT
+
FFFFFF
@19299
ACTCGT
+
FFFFFF
@19300
ACTGGT
+
FFFFFF
@19301
ACTTGT
+
FFFFFF
@19302
ACTCGT
+
FFFFFF
@19303
ACTCGT
+
FFFFFF
@19304
ACTCGT
+
FFFFFF
@19305
ACTAGT
+
FFFFFF
@19306
ACTAGT
+
FFFFFF
@19307
ACTAGG
+
FFFFFF
@19308
CCTAGC
+
FFFFFF
@19309
CCTAGT
+
FFFFFF
@19310
ACTCGT
+
FFFFFF
@19311
ACTCGT
+
FFFFFF
@19312
CCTAGT
+
FFFFFF
@19313
ACTAGT
+
FFFFFF
@19314
ACTCGT
+
FFFFFF
@19315
ACGCGT
+
FFFFFF
@19316
CCTAGG
+
FFFFFF
@19317
ACTCGT
+
FFFFFF
@19318
ACTGGT
+
FFFFFF
@19319
ACTCGT
+
FFFFFF
@19320
ACTCGT
+
FFFFFF
@19321
CCTCGT
+
FFFFFF
@19322
ACTCGT
+
FFFFFF
@19323
ACTTGT
+
FFFFFF
@19324
CCTAGG
+
FFFFFF
@19325
ACTCGT
+
FFFFFF
@19326
ACGGGT
+
FFFFFF
@19327
ACTCGT
+
FFFFFF
@19328
ACTCGT
+
FFFFFF
@19329
CCTCGT
+
FFFFFF
@19330
ACGCGT
+
FFFFFF
@19331
ACGTGC
+
FFFFFF
@19332
ACTAGT
+
FFFFFF
@19333
ACTCGG
+
FFFFFF
@19334
ACGCGT
+
FFFFFF
@19335
ACTCGT
+
FFFFFF
@19336
CCTAGG
+
FFFFFF
@19337
ACTCGT
+
FFFFFF
@19338
ACTCGT
+
FFFFFF
@19339
TCTAGT
+
FFFFFF
@19340
ACTCGT
+
FFFFFF
@19341
CCTCGT
+
FFFFFF
@19342
ACTCGT
+
FFFFFF
@19343
ACGGGT
+
FFFFFF
@19344
ACGCGT
+
FFFFFF
@19345
ACTCGT
+
FFFFFF
@19346
ACTGGT
+
FFFFFF
@19347
ACTCGT
+
FFFFFF
@19348
ACTCGT
+
FFFFFF
@19349
ACTAGT
+
FFFFFF
@19350
ACTCGT
+
FFFFFF
@19351
CCTCGT
+
FFFFFF
@19352
ACTTGT
+
FFFFFF
@19353
ACTAGT
+
FFFFFF
@19354
ACTCGT
+
FFFFFF
@19355
ACTCGG
+
FFFFFF
@19356
ACTCGT
+
FFFFFF
@19357
TCTAGT
+
FFFFFF
@19358
ACTGGT
+
FFFFFF
@19359
ACTCGT
+
FFFFFF
@19360
ACTCGT
+
FFFFFF
@19361
ACTCGC
+
FFFFFF
@19362
ACTCGT
+
FFFFFF
@19363
ACTGGT
+
FFFFFF
@19364
TCTAGT
+
FFFFFF
@19365
ACTCGT
+
FFFFFF
@19366
ACTCGT
+
FFFFFF
@19367
TCTAGT
+
FFFFFF
@19368
ACTTGT
+
FFFFFF
@19369
ACTTGT
+
FFFFFF
@19370
ACTCGT
+
FFFFFF
@19371
ACGCGT
+
FFFFFF
@19372
ACGCGT
+
FFFFFF
@19373
CCGCGT
+
FFFFFF
@19374
CCTCGT
+
FFFFFF
@19375
CCTAGG
+
FFFFFF
@19376
ACTCGA
+
FFFFFF
@19377
ACTTGT
+
FFFFFF
@19378
ACTCGT
+
FFFFFF
@19379
ACGCGT
+
FFFFFF
@19380
ACGTGT
+
FFFFFF
@19381
ACTTGT
+
FFFFFF
@19382
ACTCGT
+
FFFFFF
@19383
ACGAGT
+
FFFFFF
@19384
ACGCGT
+
FFFFFF
@19385
ACTAGT
+
FFFFFF
@19386
ACGTGC
+
FFFFFF
@19387
ACTCGT
+
FFFFFF
@19388
ACTAGT
+
FFFFFF
@19389
ACTCGT
+
FFFFFF
@19390
CCGCGT
+
FFFFFF
@19391
ACTGGT
+
FFFFFF
@19392
CCTAGG
+
FFFFFF
@19393
ACTTGT
+
FFFFFF
@19394
ACTCGT
+
FFFFFF
@19395
ACTGGT
+
FFFFFF
@19396
ACTAGA
+
FFFFFF
@19397
ACGCGT
+
FFFFFF
@19398
ACGCGT
+
FFFFFF
@19399
ACTCGC
+
FFFFFF
@19400
TCTAGT
+
FFFFFF
@19401
ACTGGT
+
FFFFFF
@19402
ACTCGT
+
FFFFFF
@19403
ACTCGT
+
FFFFFF
@19404
CCTAGT
+
FFFFFF
@19405
CCTAGG
+
FFFFFF
@19406
ACTCGT
+
FFFFFF
@19407
TCTAGT
+
FFFFFF
@19408
TCTTGT
+
FFFFFF
@19409
CCTAGG
+
FFFFFF
@19410
ACTCGT
+
FFFFFF
@19411
ACTCGT
+
FFFFFF
@19412
ACTAGT
+
FFFFFF
@19413
ACTCGT
+
FFFFFF
@19414
ACTCGT
+
FFFFFF
@19415
ACTAGT
+
FFFFFF
@19416
ACTCGT
+
FFFFFF
@19417
ACTCGT
+
FFFFFF
@19418
ACTCGT
+
FFFFFF
@19419
CCTAGG
+
FFFFFF
@19420
TCTAGT
+
FFFFFF
@19421
ACTCGT
+
FFFFFF
@19422
ACTTGT
+
FFFFFF
@19423
ACGCGT
+
FFFFFF
@19424
ACTCGT
+
FFFFFF
@19425
ACTCGT
+
FFFFFF
@19426
TCTAGT
+
FFFFFF
@19427
ACGCGT
+
FFFFFF
@19428
ACGCGT
+
FFFFFF
@19429
CCTCGT
+
FFFFFF
@19430
ACTAGT
+
FFFFFF
@19431
ACTCGT
+
FFFFFF
@19432
ACTCGT
+
FFFFFF
@19433
ACTCGT
+
FFFFFF
@19434
ACGCGT
+
FFFFFF
@19435
ACTTGT
+
FFFFFF
@19436
CCTCGC
+
FFFFFF
@19437
ACTCGT
+
FFFFFF
@19438
ACGTGT
+
FFFFFF
@19439
ACTAGT
+
FFFFFF
@19440
CCTCGT
+
FFFFFF
@19441
ACTCGC
+
FFFFFF
@19442
ACTTGT
+
FFFFFF
@19443
ACTTGT
+
FFFFFF
@19444
ACGCGT
+
FFFFFF
@19445
ACGCGA
+
FFFFFF
@19446
ACTCGT
+
FFFFFF
@19447
ACTAGT
+
FFFFFF
@19448
ACTGGT
+
FFFFFF
@19449
ACTTGT
+
FFFFFF
@19450
ACTCGC
+
FFFFFF
@19451
ACTAGT
+
FFFFFF
@19452
ACTCGT
+
FFFFFF
@19453
ACGCGT
+
FFFFFF
@19454
TCTAGT
+
FFFFFF
@19455
ACTTGC
+
FFFFFF
@19456
CCTAGC
+
FFFFFF
@19457
ACTTGT
+
FFFFFF
@19458
ACGCGT
+
FFFFFF
@19459
ACTCGT
+
FFFFFF
@19460
ACTTGG
+
FFFFFF
@19461
ACTTGT
+
FFFFFF
@19462
ACGTGC
+
FFFFFF
@19463
CCTAGG
+
FFFFFF
@19464
ACTAGT
+
FFFFFF
@19465
ACTCGT
+
FFFFFF
@19466
ACTTGT
+
FFFFFF
@19467
ACGCGA
+
FFFFFF
@19468
ACTCGT
+
FFFFFF
@19469
ACTCGT
+
FFFFFF
@19470
ACTAGT
+
FFFFFF
@19471
ACTCGT
+
FFFFFF
@19472
CCTAGG
+
FFFFFF
@19473
ACTCGT
+
FFFFFF
@19474
ACGTGC
+
FFFFFF
@19475
ACTAGT
+
FFFFFF
@19476
ACTTGT
+
FFFFFF
@19477
ACTCGA
+
FFFFFF
@19478
ACTCGT
+
FFFFFF
@19479
ACTTGT
+
FFFFFF
@19480
ACTCGT
+
FFFFFF
@19481
ACTCGC
+
FFFFFF
@19482
ACGCGT
+
FFFFFF
@19483
ACGCGT
+
FFFFFF
@19484
CCTCGT
+
FFFFFF
@19485
ACTTGT
+
FFFFFF
@19486
ACTAGT
+
FFFFFF
@19487
TCTAGT
+
FFFFFF
@19488
ACTCGT
+
FFFFFF
@19489
TCTAGT
+
FFFFFF
@19490
ACGCGA
+
FFFFFF
@19491
ACTTGT
+
FFFFFF
@19492
ACTCGT
+
FFFFFF
@19493
CCTAGG
+
FFFFFF
@19494
ACTGGT
+
FFFFFF
@19495
ACTTGT
+
FFFFFF
@19496
ACTCGT
+
FFFFFF
@19497
ACTCGT
+
FFFFFF
@19498
ACTCGC
+
FFFFFF
@19499
ACTCGT
+
FFFFFF
@19500
ACTCGT
+
FFFFFF
@19501
ACGGGT
+
FFFFFF
@19502
CCTAGC
+
FFFFFF
@19503
ACTCGT
+
FFFFFF
@19504
ACGCGT
+
FFFFFF
@19505
ACTTGT
+
FFFFFF
@19506
CCTAGG
+
FFFFFF
@19507
ACTAGT
+
FFFFFF
@19508
ACTCGT
+
FFFFFF
@19509
ACTCGT
+
FFFFFF
@19510
CCTAGT
+
FFFFFF
@19511
ACTCGT
+
FFFFFF
@19512
CCTCGT
+
FFFFFF
@19513
ACTAGT
+
FFFFFF
@19514
ACTAGT
+
FFFFFF
@19515
CCTAGG
+
FFFFFF
@19516
ACTCGT
+
FFFFFF
@19517
CCTAGG
+
FFFFFF
@19518
ACTCGT
+
FFFFFF
@19519
ACTTGT
+
FFFFFF
@19520
ACGTGC
+
FFFFFF
@19521
ACGCGT
+
FFFFFF
@19522
ACTAGT
+
FFFFFF
@19523
ACGCGT
+
FFFFFF
@19524
ACTCGT
+
FFFFFF
@19525
CCTAGG
+
FFFFFF
@19526
CCTCGT
+
FFFFFF
@19527
ACTCGT
+
FFFFFF
@19528
CCTAGT
+
FFFFFF
@19529
CCTCGT
+
FFFFFF
@19530
ACTGGT
+
FFFFFF
@19531
ACTCGT
+
FFFFFF
@19532
ACGCGA
+
FFFFFF
@19533
ACTAGT
+
FFFFFF
@19534
CCTCGT
+
FFFFFF
@19535
ACTTGT
+
FFFFFF
@19536
ACGCGT
+
FFFFFF
@19537
ACTGGT
+
FFFFFF
@19538
ACTGGT
+
FFFFFF
@19539
CCTCGC
+
FFFFFF
@19540
ACGCGT
+
FFFFFF
@19541
ACTAGT
+
FFFFFF
@19542
ACTGGT
+
FFFFFF
@19543
ACTTGT
+
FFFFFF
@19544
ACTCGT
+
FFFFFF
@19545
ACTCGT
+
FFFFFF
@19546
ACTCGT
+
FFFFFF
@19547
ACTCGT
+
FFFFFF
@19548
CCTAGG
+
FFFFFF
@19549
ACTGGT
+
FFFFFF
@19550
CCTAGG
+
FFFFFF
@19551
ACGCGT
+
FFFFFF
@19552
ACTCGT
+
FFFFFF
@19553
ACTCGT
+
FFFFFF
@19554
ACGCGA
+
FFFFFF
@19555
TCTAGT
+
FFFFFF
@19556
ACTTGC
+
FFFFFF
@19557
ACTTGT
+
FFFFFF
@19558
ACTTGT
+
FFFFFF
@19559
ACTAGT
+
FFFFFF
@19560
ACTCGT
+
FFFFFF
@19561
CCTCGC
+
FFFFFF
@19562
ACGCGT
+
FFFFFF
@19563
ACTCGG
+
FFFFFF
@19564
ACTAGT
+
FFFFFF
@19565
ACGCGT
+
FFFFFF
@19566
CCTCGT
+
FFFFFF
@19567
ACTCGT
+
FFFFFF
@19568
ACGTGC
+
FFFFFF
@19569
CCTAGT
+
FFFFFF
@19570
ACTAGT
+
FFFFFF
@19571
ACTCGT
+
FFFFFF
@19572
ACTCGG
+
FFFFFF
@19573
ACTCGT
+
FFFFFF
@19574
CCTAGT
+
FFFFFF
@19575
ACTAGT
+
FFFFFF
@19576
ACGCGT
+
FFFFFF
@19577
ACTCGT
+
FFFFFF
@19578
ACTAGT
+
FFFFFF
@19579
ACGAGT
+
FFFFFF
@19580
ACTTGT
+
FFFFFF
@19581
ACTCGT
+
FFFFFF
@19582
ACTCGT
+
FFFFFF
@19583
ACTGGT
+
FFFFFF
@19584
ACTCGT
+
FFFFFF
@19585
ACTCGT
+
FFFFFF
@19586
ACTCGT
+
FFFFFF
@19587
CCTAGG
+
FFFFFF
@19588
CCTAGT
+
FFFFFF
@19589
ACTCGC
+
FFFFFF
@19590
TCTAGT
+
FFFFFF
@19591
ACGAGT
+
FFFFFF
@19592
ACTTGT
+
FFFFFF
@19593
ACGCGT
+
FFFFFF
@19594
ACTAGT
+
FFFFFF
@19595
ACTAGT
+
FFFFFF
@19596
ACGAGT
+
FFFFFF
@19597
ACTCGT
+
FFFFFF
@19598
ACTAGT
+
FFFFFF
@19599
ACTCGT
+
FFFFFF
@19600
TCTAGT
+
FFFFFF
@19601
ACTCGT
+
FFFFFF
@19602
ACTTGT
+
FFFFFF
@19603
ACTCGT
+
FFFFFF
@19604
ACTCGT
+
FFFFFF
@19605
ACTCGT
+
FFFFFF
@19606
ACTCGT
+
FFFFFF
@19607
CCTAGG
+
FFFFFF
@19608
CCTAGG
+
FFFFFF
@19609
ACTAGT
+
FFFFFF
@19610
ACTAGT
+
FFFFFF
@19611
CCTCGT
+
FFFFFF
@19612
CCTCGC
+
FFFFFF
@19613
ACGTGT
+
FFFFFF
@19614
ACTCGT
+
FFFFFF
@19615
ACGTGC
+
FFFFFF
@19616
ACGCGT
+
FFFFFF
@19617
ACTGGT
+
FFFFFF
@19618
ACGCGT
+
FFFFFF
@19619
ACTTGT
+
FFFFFF
@19620
ACTCGT
+
FFFFFF
@19621
ACTCGT
+
FFFFFF
@19622
ACGTGT
+
FFFFFF
@19623
ACTCGT
+
FFFFFF
@19624
ACGTGT
+
FFFFFF
@19625
ACTAGT
+
FFFFFF
@19626
ACTGGT
+
FFFFFF
@19627
CCTCGT
+
FFFFFF
@19628
CCTCGT
+
FFFFFF
@19629
ACTCGT
+
FFFFFF
@19630
ACTCGT
+
FFFFFF
@19631
ACGTGT
+
FFFFFF
@19632
ACTCGT
+
FFFFFF
@19633
ACGCGT
+
FFFFFF
@19634
ACTCGT
+
FFFFFF
@19635
ACTCGG
+
FFFFFF
@19636
CCTAGT
+
FFFFFF
@19637
ACTTGT
+
FFFFFF
@19638
CCTCGT
+
FFFFFF
@19639
CCTCGT
+
FFFFFF
@19640
TCTAGT
+
FFFFFF
@19641
ACTCGT
+
FFFFFF
@19642
ACTGGT
+
FFFFFF
@19643
ACGCGT
+
FFFFFF
@19644
TCTAGT
+
FFFFFF
@19645
ACTCGT
+
FFFFFF
@19646
CCTAGG
+
FFFFFF
@19647
ACTCGC
+
FFFFFF
@19648
CCTCGT
+
FFFFFF
@19649
CCTAGG
+
FFFFFF
@19650
ACTTGT
+
FFFFFF
@19651
ACTCGT
+
FFFFFF
@19652
ACTTGT
+
FFFFFF
@19653
ACTCGT
+
FFFFFF
@19654
ACTCGC
+
FFFFFF
@19655
ACGAGT
+
FFFFFF
@19656
ACTCGT
+
FFFFFF
@19657
ACTTGG
+
FFFFFF
@19658
ACTCGT
+
FFFFFF
@19659
ACTCGT
+
FFFFFF
@19660
ACTCGT
+
FFFFFF
@19661
ACTTGT
+
FFFFFF
@19662
CCTCGT
+
FFFFFF
@19663
ACTAGT
+
FFFFFF
@19664
ACTTGG
+
FFFFFF
@19665
ACTTGT
+
FFFFFF
@19666
TCTGGT
+
FFFFFF
@19667
ACTTGT
+
FFFFFF
@19668
ACTCGT
+
FFFFFF
@19669
ACGAGT
+
FFFFFF
@19670
ACGAGT
+
FFFFFF
@19671
CCTAGT
+
FFFFFF
@19672
ACTCGT
+
FFFFFF
@19673
ACTTGT
+
FFFFFF
@19674
CCTAGT
+
FFFFFF
@19675
ACTCGT
+
FFFFFF
@19676
ACTCGC
+
FFFFFF
@19677
ACTTGC
+
FFFFFF
@19678
CCTCGT
+
FFFFFF
@19679
ACTCGT
+
FFFFFF
@19680
CCTCGT
+
FFFFFF
@19681
ACGCGT
+
FFFFFF
@19682
ACTCGT
+
FFFFFF
@19683
ACTTGG
+
FFFFFF
@19684
ACTAGT
+
FFFFFF
@19685
ACTTGT
+
FFFFFF
@19686
ACTTGT
+
FFFFFF
@19687
ACGCGT
+
FFFFFF
@19688
ACTTGT
+
FFFFFF
@19689
ACGCGT
+
FFFFFF
@19690
ACTGGT
+
FFFFFF
@19691
CCTAGT
+
FFFFFF
@19692
ACTCGT
+
FFFFFF
@19693
ACGAGT
+
FFFFFF
@19694
CCTAGG
+
FFFFFF
@19695
ACTAGT
+
FFFFFF
@19696
ACGCGT
+
FFFFFF
@19697
ACTAGT
+
FFFFFF
@19698
CCTAGG
+
FFFFFF
@19699
ACGCGT
+
FFFFFF
@19700
ACGCGT
+
FFFFFF
@19701
ACTCGT
+
FFFFFF
@19702
ACTGGT
+
FFFFFF
@19703
ACTAGT
+
FFFFFF
@19704
ACTAGT
+
FFFFFF
@19705
CCTAGT
+
FFFFFF
@19706
ACGAGT
+
FFFFFF
@19707
CCTCGT
+
FFFFFF
@19708
ACTCGC
+
FFFFFF
@19709
ACTAGT
+
FFFFFF
@19710
ACGCGT
+
FFFFFF
@19711
ACTGGT
+
FFFFFF
@19712
ACTGGT
+
FFFFFF
@19713
ACTTGC
+
FFFFFF
@19714
ACTAGT
+
FFFFFF
@19715
CCTAGG
+
FFFFFF
@19716
TCTAGT
+
FFFFFF
@19717
ACTCGT
+
FFFFFF
@19718
ACTAGT
+
FFFFFF
@19719
TCTAGT
+
FFFFFF
@19720
ACTCGT
+
FFFFFF
@19721
ACTCGT
+
FFFFFF
@19722
ACTAGT
+
FFFFFF
@19723
ACTAGT
+
FFFFFF
@19724
ACTCGT
+
FFFFFF
@19725
ACTTGT
+
FFFFFF
@19726
ACTTGT
+
FFFFFF
@19727
ACTGGT
+
FFFFFF
@19728
ACGCGT
+
FFFFFF
@19729
CCTCGT
+
FFFFFF
@19730
ACTCGT
+
FFFFFF
@19731
ACTAGT
+
FFFFFF
@19732
ACGCGT
+
FFFFFF
@19733
ACTTGT
+
FFFFFF
@19734
ACTAGT
+
FFFFFF
@19735
CCTAGG
+
FFFFFF
@19736
CCTCGT
+
FFFFFF
@19737
ACTAGT
+
FFFFFF
@19738
ACTAGA
+
FFFFFF
@19739
CCTAGG
+
FFFFFF
@19740
ACTCGT
+
FFFFFF
@19741
ACTCGT
+
FFFFFF
@19742
ACTCGT
+
FFFFFF
@19743
ACGCGT
+
FFFFFF
@19744
ACGCGT
+
FFFFFF
@19745
CCTAGT
+
FFFFFF
@19746
ACTCGT
+
FFFFFF
@19747
ACTTGT
+
FFFFFF
@19748
ACTGGT
+
FFFFFF
@19749
ACTGGT
+
FFFFFF
@19750
ACTAGT
+
FFFFFF
@19751
CCTAGG
+
FFFFFF
@19752
ACTCGT
+
FFFFFF
@19753
ACTTGT
+
FFFFFF
@19754
ACTCGT
+
FFFFFF
@19755
ACTCGT
+
FFFFFF
@19756
ACTTGT
+
FFFFFF
@19757
ACTTGT
+
FFFFFF
@19758
ACGTGC
+
FFFFFF
@19759
ACTCGA
+
FFFFFF
@19760
ACGTGC
+
FFFFFF
@19761
ACTCGT
+
FFFFFF
@19762
ACTAGT
+
FFFFFF
@19763
CCTCGT
+
FFFFFF
@19764
ACTAGT
+
FFFFFF
@19765
ACTTGT
+
FFFFFF
@19766
ACTAGT
+
FFFFFF
@19767
ACTCGT
+
FFFFFF
@19768
ACTAGT
+
FFFFFF
@19769
ACTTGT
+
FFFFFF
@19770
ACTCGT
+
FFFFFF
@19771
ACTCGT
+
FFFFFF
@19772
ACTAGT
+
FFFFFF
@19773
ACTCGT
+
FFFFFF
@19774
ACTCGT
+
FFFFFF
@19775
ACTCGT
+
FFFFFF
@19776
ACGCGT
+
FFFFFF
@19777
ACTCGT
+
FFFFFF
@19778
ACTCGT
+
FFFFFF
@19779
ACTTGT
+
FFFFFF
@19780
TCTAGT
+
FFFFFF
@19781
ACTCGT
+
FFFFFF
@19782
CCTCGT
+
FFFFFF
@19783
CCTAGT
+
FFFFFF
@19784
ACTAGT
+
FFFFFF
@19785
ACGTGC
+
FFFFFF
@19786
ACTGGT
+
FFFFFF
@19787
ACTAGA
+
FFFFFF
@19788
ACGCGT
+
FFFFFF
@19789
ACTAGT
+
FFFFFF
@19790
ACTCGT
+
FFFFFF
@19791
ACTCGT
+
FFFFFF
@19792
ACTTGT
+
FFFFFF
@19793
ACTCGT
+
FFFFFF
@19794
CCTAGC
+
FFFFFF
@19795
ACTCGC
+
FFFFFF
@19796
ACGTGT
+
FFFFFF
@19797
ACTCGT
+
FFFFFF
@19798
ACTAGT
+
FFFFFF
@19799
CCTCGT
+
FFFFFF
@19800
ACTCGT
+
FFFFFF
@19801
CCTAGG
+
FFFFFF
@19802
ACTAGT
+
FFFFFF
@19803
ACTCGT
+
FFFFFF
@19804
ACTTGT
+
FFFFFF
@19805
ACTTGT
+
FFFFFF
@19806
CCTAGC
+
FFFFFF
@19807
ACGAGT
+
FFFFFF
@19808
ACGAGT
+
FFFFFF
@19809
ACTCGT
+
FFFFFF
@19810
ACGCGT
+
FFFFFF
@19811
CCTAGG
+
FFFFFF
@19812
ACTTGT
+
FFFFFF
@19813
ACTGGT
+
FFFFFF
@19814
CCTCGT
+
FFFFFF
@19815
ACTTGT
+
FFFFFF
@19816
ACGCGA
+
FFFFFF
@19817
ACTCGT
+
FFFFFF
@19818
ACGCGT
+
FFFFFF
@19819
CCTAGG
+
FFFFFF
@19820
ACGCGT
+
FFFFFF
@19821
ACTAGA
+
FFFFFF
@19822
ACGCGT
+
FFFFFF
@19823
CCTAGG
+
FFFFFF
@19824
ACTAGT
+
FFFFFF
@19825
ACTGGT
+
FFFFFF
@19826
ACTCGA
+
FFFFFF
@19827
ACTTGT
+
FFFFFF
@19828
ACTCGT
+
FFFFFF
@19829
CCTAGT
+
FFFFFF
@19830
ACGCGT
+
FFFFFF
@19831
TCTAGT
+
FFFFFF
@19832
CCTCGT
+
FFFFFF
@19833
ACGCGT
+
FFFFFF
@19834
ACTAGT
+
FFFFFF
@19835
ACTCGT
+
FFFFFF
@19836
ACTCGT
+
FFFFFF
@19837
CCTCGT
+
FFFFFF
@19838
ACTAGT
+
FFFFFF
@19839
CCTAGC
+
FFFFFF
@19840
ACTCGT
+
FFFFFF
@19841
ACTAGT
+
FFFFFF
@19842
ACGCGT
+
FFFFFF
@19843
ACGCGT
+
FFFFFF
@19844
ACTCGT
+
FFFFFF
@19845
ACTCGT
+
FFFFFF
@19846
CCTAGC
+
FFFFFF
@19847
ACTAGT
+
FFFFFF
@19848
ACTCGT
+
FFFFFF
@19849
ACTAGT
+
FFFFFF
@19850
ACTCGT
+
FFFFFF
@19851
CCTCGT
+
FFFFFF
@19852
ACTAGT
+
FFFFFF
@19853
ACTAGT
+
FFFFFF
@19854
ACTAGT
+
FFFFFF
@19855
CCTAGC
+
FFFFFF
@19856
CCTAGG
+
FFFFFF
@19857
ACTCGT
+
FFFFFF
@19858
ACTCGT
+
FFFFFF
@19859
CCTCGT
+
FFFFFF
@19860
ACTCGC
+
FFFFFF
@19861
ACTCGT
+
FFFFFF
@19862
ACTCGT
+
FFFFFF
@19863
ACTAGT
+
FFFFFF
@19864
ACGCGT
+
FFFFFF
@19865
ACTCGT
+
FFFFFF
@19866
ACTCGT
+
FFFFFF
@19867
ACTCGT
+
FFFFFF
@19868
ACTCGT
+
FFFFFF
@19869
CCTAGG
+
FFFFFF
@19870
CCGCGT
+
FFFFFF
@19871
CCTCGT
+
FFFFFF
@19872
ACTCGT
+
FFFFFF
@19873
ACTTGT
+
FFFFFF
@19874
CCTAGG
+
FFFFFF
@19875
ACGTGC
+
FFFFFF
@19876
ACGCGT
+
FFFFFF
@19877
ACTGGT
+
FFFFFF
@19878
ACTGGT
+
FFFFFF
@19879
ACTCGT
+
FFFFFF
@19880
ACTCGT
+
FFFFFF
@19881
CCTAGT
+
FFFFFF
@19882
ACTCGG
+
FFFFFF
@19883
ACTCGT
+
FFFFFF
@19884
TCTAGT
+
FFFFFF
@19885
ACTCGC
+
FFFFFF
@19886
ACTCGC
+
FFFFFF
@19887
ACTCGT
+
FFFFFF
@19888
ACTCGT
+
FFFFFF
@19889
CCTAGG
+
FFFFFF
@19890
ACTCGT
+
FFFFFF
@19891
ACTTGT
+
FFFFFF
@19892
TCTAGT
+
FFFFFF
@19893
ACTCGT
+
FFFFFF
@19894
ACGCGT
+
FFFFFF
@19895
CCTCGC
+
FFFFFF
@19896
ACGCGT
+
FFFFFF
@19897
ACTCGT
+
FFFFFF
@19898
TCTAGT
+
FFFFFF
@19899
ACTAGT
+
FFFFFF
@19900
ACTAGC
+
FFFFFF
@19901
CCTAGG
+
FFFFFF
@19902
ACTCGT
+
FFFFFF
@19903
ACTCGG
+
FFFFFF
@19904
ACTCGT
+
FFFFFF
@19905
CCTCGT
+
FFFFFF
@19906
CCTAGT
+
FFFFFF
@19907
ACTCGC
+
FFFFFF
@19908
ACTAGT
+
FFFFFF
@19909
ACTCGT
+
FFFFFF
@19910
CCTAGG
+
FFFFFF
@19911
ACTCGT
+
FFFFFF
@19912
ACTCGT
+
FFFFFF
@19913
ACGCGT
+
FFFFFF
@19914
ACTAGA
+
FFFFFF
@19915
ACTCGT
+
FFFFFF
@19916
ACTCGT
+
FFFFFF
@19917
ACTCGT
+
FFFFFF
@19918
ACTAGA
+
FFFFFF
@19919
ACTGGT
+
FFFFFF
@19920
ACTCGC
+
FFFFFF
@19921
ACTCGT
+
FFFFFF
@19922
TCTAGT
+
FFFFFF
@19923
ACGCGT
+
FFFFFF
@19924
TCTGGT
+
FFFFFF
@19925
ACGCGT
+
FFFFFF
@19926
CCTCGC
+
FFFFFF
@19927
ACTCGT
+
FFFFFF
@19928
ACTAGT
+
FFFFFF
@19929
ACTCGT
+
FFFFFF
@19930
ACTAGT
+
FFFFFF
@19931
ACTTGT
+
FFFFFF
@19932
ACTCGT
+
FFFFFF
@19933
CCTCGT
+
FFFFFF
@19934
CCTAGC
+
FFFFFF
@19935
ACGCGT
+
FFFFFF
@19936
ACTCGT
+
FFFFFF
@19937
ACGCGT
+
FFFFFF
@19938
ACTAGT
+
FFFFFF
@19939
ACGCGT
+
FFFFFF
@19940
ACTCGT
+
FFFFFF
@19941
CCTCGT
+
FFFFFF
@19942
ACTCGT
+
FFFFFF
@19943
ACTCGT
+
FFFFFF
@19944
ACGCGT
+
FFFFFF
@19945
ACTCGT
+
FFFFFF
@19946
CCTAGG
+
FFFFFF
@19947
ACTCGC
+
FFFFFF
@19948
CCTAGT
+
FFFFFF
@19949
ACGTGC
+
FFFFFF
@19950
ACTCGT
+
FFFFFF
@19951
ACGTGT
+
FFFFFF
@19952
ACTCGT
+
FFFFFF
@19953
ACGTGT
+
FFFFFF
@19954
ACTTGT
+
FFFFFF
@19955
CCTAGT
+
FFFFFF
@19956
ACTCGT
+
FFFFFF
@19957
ACTGGT
+
FFFFFF
@19958
ACTCGT
+
FFFFFF
@19959
ACTCGT
+
FFFFFF
@19960
ACTGGT
+
FFFFFF
@19961
ACTCGT
+
FFFFFF
@19962
ACTCGT
+
FFFFFF
@19963
ACGCGT
+
FFFFFF
@19964
CCTAGC
+
FFFFFF
@19965
ACTCGT
+
FFFFFF
@19966
ACTAGT
+
FFFFFF
@19967
CCTCGT
+
FFFFFF
@19968
ACTTGT
+
FFFFFF
@19969
ACTTGT
+
FFFFFF
@19970
ACTCGT
+
FFFFFF
@19971
ACTCGT
+
FFFFFF
@19972
ACGTGT
+
FFFFFF
@19973
ACGCGT
+
FFFFFF
@19974
ACTCGT
+
FFFFFF
@19975
CCTCGT
+
FFFFFF
@19976
ACTCGT
+
FFFFFF
@19977
ACTCGT
+
FFFFFF
@19978
ACTCGT
+
FFFFFF
@19979
TCTAGT
+
FFFFFF
@19980
ACTGGT
+
FFFFFF
@19981
ACTAGT
+
FFFFFF
@19982
ACTGGT
+
FFFFFF
@19983
ACTGGT
+
FFFFFF
@19984
ACGCGT
+
FFFFFF
@19985
ACTCGT
+
FFFFFF
@19986
ACTAGT
+
FFFFFF
@19987
ACTCGT
+
FFFFFF
@19988
ACTCGC
+
FFFFFF
@19989
ACTCGT
+
FFFFFF
@19990
ACTTGT
+
FFFFFF
@19991
ACTAGT
+
FFFFFF
@19992
ACTCGT
+
FFFFFF
@19993
ACGCGT
+
FFFFFF
@19994
TCTAGT
+
FFFFFF
@19995
ACGCGT
+
FFFFFF
@19996
ACTCGT
+
FFFFFF
@19997
ACGCGT
+
FFFFFF
@19998
ACGCGT
+
FFFFFF
@19999
ACTTGT
+
FFFFFF
@20000
ACTTGT
+
FFFFFF
@20001
ACTCGT
+
FFFFFF
@20002
ACTTGT
+
FFFFFF
@20003
ACTAGT
+
FFFFFF
@20004
ACTTGT
+
FFFFFF
@20005
ACTAGT
+
FFFFFF
@20006
ACTCGT
+
FFFFFF
@20007
ACTTGG
+
FFFFFF
@20008
ACGTGT
+
FFFFFF
@20009
ACGAGT
+
FFFFFF
@20010
ACTGGT
+
FFFFFF
@20011
ACTCGC
+
FFFFFF
@20012
ACTGGT
+
FFFFFF
@20013
ACGAGT
+
FFFFFF
@20014
CCTCGT
+
FFFFFF
@20015
ACTAGT
+
FFFFFF
@20016
CCTCGT
+
FFFFFF
@20017
ACTCGT
+
FFFFFF
@20018
ACTCGG
+
FFFFFF
@20019
ACTGGT
+
FFFFFF
@20020
ACTAGT
+
FFFFFF
@20021
ACTAGT
+
FFFFFF
@20022
ACTTGT
+
FFFFFF
@20023
ACTTGC
+
FFFFFF
@20024
ACTCGT
+
FFFFFF
@20025
ACGCGT
+
FFFFFF
@20026
ACTCGT
+
FFFFFF
@20027
ACTTGT
+
FFFFFF
@20028
CCTCGT
+
FFFFFF
@20029
ACTCGT
+
FFFFFF
@20030
ACTTGT
+
FFFFFF
@20031
ACTCGT
+
FFFFFF
@20032
ACTCGT
+
FFFFFF
@20033
ACTCGT
+
FFFFFF
@20034
ACTCGT
+
FFFFFF
@20035
CCTCGT
+
FFFFFF
@20036
ACTCGC
+
FFFFFF
@20037
ACTTGT
+
FFFFFF
@20038
ACTCGA
+
FFFFFF
@20039
CCTAGG
+
FFFFFF
@20040
ACGCGT
+
FFFFFF
@20041
ACTAGT
+
FFFFFF
@20042
ACTCGT
+
FFFFFF
@20043
ACGTGC
+
FFFFFF
@20044
ACTCGT
+
FFFFFF
@20045
ACTAGT
+
FFFFFF
@20046
ACTCGT
+
FFFFFF
@20047
ACTTGT
+
FFFFFF
@20048
ACTTGT
+
FFFFFF
@20049
ACTCGT
+
FFFFFF
@20050
ACTCGT
+
FFFFFF
@20051
ACGCGT
+
FFFFFF
@20052
TCTAGT
+
FFFFFF
@20053
ACTCGT
+
FFFFFF
@20054
ACTAGT
+
FFFFFF
@20055
ACTCGT
+
FFFFFF
@20056
ACTCGT
+
FFFFFF
@20057
ACTCGT
+
FFFFFF
@20058
ACTTGC
+
FFFFFF
@20059
ACGCGT
+
FFFFFF
@20060
CCTAGG
+
FFFFFF
@20061
ACGTGT
+
FFFFFF
@20062
ACTAGT
+
FFFFFF
@20063
ACGCGT
+
FFFFFF
@20064
ACTTGG
+
FFFFFF
@20065
ACTAGT
+
FFFFFF
@20066
ACTCGT
+
FFFFFF
@20067
ACGAGT
+
FFFFFF
@20068
ACTCGG
+
FFFFFF
@20069
CCTAGG
+
FFFFFF
@20070
CCTCGT
+
FFFFFF
@20071
ACTCGC
+
FFFFFF
@20072
ACTTGT
+
FFFFFF
@20073
CCTCGT
+
FFFFFF
@20074
CCTAGG
+
FFFFFF
@20075
ACTCGT
+
FFFFFF
@20076
CCTAGG
+
FFFFFF
@20077
ACTTGT
+
FFFFFF
@20078
ACTCGT
+
FFFFFF
@20079
ACTCGT
+
FFFFFF
@20080
ACTCGT
+
FFFFFF
@20081
ACTAGT
+
FFFFFF
@20082
ACGTGT
+
FFFFFF
@20083
ACTTGT
+
FFFFFF
@20084
TCTAGT
+
FFFFFF
@20085
ACTCGT
+
FFFFFF
@20086
ACTCGT
+
FFFFFF
@20087
ACTCGT
+
FFFFFF
@20088
ACTCGT
+
FFFFFF
@20089
ACTCGT
+
FFFFFF
@20090
ACTTGC
+
FFFFFF
@20091
ACTCGT
+
FFFFFF
@20092
ACTAGT
+
FFFFFF
@20093
ACGCGT
+
FFFFFF
@20094
ACTAGT
+
FFFFFF
@20095
ACTCGT
+
FFFFFF
@20096
ACTAGT
+
FFFFFF
@20097
ACTCGT
+
FFFFFF
@20098
ACTGGT
+
FFFFFF
@20099
CCTCGC
+
FFFFFF
@20100
ACTGGT
+
FFFFFF
@20101
ACTCGT
+
FFFFFF
@20102
ACTAGT
+
FFFFFF
@20103
ACTTGT
+
FFFFFF
@20104
ACTAGT
+
FFFFFF
@20105
CCTAGT
+
FFFFFF
@20106
CCTCGT
+
FFFFFF
@20107
ACTCGC
+
FFFFFF
@20108
CCTCGT
+
FFFFFF
@20109
ACGTGC
+
FFFFFF
@20110
ACTCGT
+
FFFFFF
@20111
ACTAGA
+
FFFFFF
@20112
ACTCGT
+
FFFFFF
@20113
ACTTGC
+
FFFFFF
@20114
ACTAGT
+
FFFFFF
@20115
ACTAGT
+
FFFFFF
@20116
ACGAGT
+
FFFFFF
@20117
ACTGGT
+
FFFFFF
@20118
ACTCGT
+
FFFFFF
@20119
ACTGGT
+
FFFFFF
@20120
ACGAGT
+
FFFFFF
@20121
ACTCGT
+
FFFFFF
@20122
ACTCGT
+
FFFFFF
@20123
ACTCGT
+
FFFFFF
@20124
ACTCGT
+
FFFFFF
@20125
ACGAGT
+
FFFFFF
@20126
ACGAGT
+
FFFFFF
@20127
ACTCGT
+
FFFFFF
@20128
ACTCGT
+
FFFFFF
@20129
ACTCGT
+
FFFFFF
@20130
ACTCGT
+
FFFFFF
@20131
TCTAGT
+
FFFFFF
@20132
ACTCGT
+
FFFFFF
@20133
ACTCGT
+
FFFFFF
@20134
ACGCGT
+
FFFFFF
@20135
ACGGGT
+
FFFFFF
@20136
ACTCGT
+
FFFFFF
@20137
TCTCGT
+
FFFFFF
@20138
ACTCGG
+
FFFFFF
@20139
ACGAGT
+
FFFFFF
@20140
CCTCGT
+
FFFFFF
@20141
ACTCGT
+
FFFFFF
@20142
ACGCGT
+
FFFFFF
@20143
ACTTGT
+
FFFFFF
@20144
ACTAGT
+
FFFFFF
@20145
ACTCGG
+
FFFFFF
@20146
ACTCGT
+
FFFFFF
@20147
TCTAGT
+
FFFFFF
@20148
ACGCGA
+
FFFFFF
@20149
ACGCGT
+
FFFFFF
@20150
CCTAGG
+
FFFFFF
@20151
ACTCGT
+
FFFFFF
@20152
ACTCGT
+
FFFFFF
@20153
CCTCGT
+
FFFFFF
@20154
ACTCGT
+
FFFFFF
@20155
ACTCGT
+
FFFFFF
@20156
ACTCGT
+
FFFFFF
@20157
ACGCGT
+
FFFFFF
@20158
ACTCGT
+
FFFFFF
@20159
CCTCGT
+
FFFFFF
@20160
CCTAGG
+
FFFFFF
@20161
ACTCGG
+
FFFFFF
@20162
ACTCGT
+
FFFFFF
@20163
ACGAGT
+
FFFFFF
@20164
ACTTGT
+
FFFFFF
@20165
ACTGGT
+
FFFFFF
@20166
ACTAGT
+
FFFFFF
@20167
ACTCGT
+
FFFFFF
@20168
ACTAGT
+
FFFFFF
@20169
ACTTGT
+
FFFFFF
@20170
ACTCGT
+
FFFFFF
@20171
ACTAGT
+
FFFFFF
@20172
ACTTGT
+
FFFFFF
@20173
ACGCGA
+
FFFFFF
@20174
ACTTGT
+
FFFFFF
@20175
ACGCGT
+
FFFFFF
@20176
ACTGGT
+
FFFFFF
@20177
ACGAGT
+
FFFFFF
@20178
ACTTGC
+
FFFFFF
@20179
ACTCGT
+
FFFFFF
@20180
ACGTGC
+
FFFFFF
@20181
TCTCGT
+
FFFFFF
@20182
CCTAGT
+
FFFFFF
@20183
ACTTGT
+
FFFFFF
@20184
ACTTGT
+
FFFFFF
@20185
CCTCGT
+
FFFFFF
@20186
ACTCGT
+
FFFFFF
@20187
ACTCGT
+
FFFFFF
@20188
CCTCGT
+
FFFFFF
@20189
ACTCGT
+
FFFFFF
@20190
ACTTGT
+
FFFFFF
@20191
CCTAGG
+
FFFFFF
@20192
ACTCGT
+
FFFFFF
@20193
ACTTGT
+
FFFFFF
@20194
CCTAGG
+
FFFFFF
@20195
ACTCGT
+
FFFFFF
@20196
TCTAGT
+
FFFFFF
@20197
CCTCGT
+
FFFFFF
@20198
ACGAGT
+
FFFFFF
@20199
ACTCGT
+
FFFFFF
@20200
ACTCGT
+
FFFFFF
@20201
ACTCGG
+
FFFFFF
@20202
ACTCGT
+
FFFFFF
@20203
ACTAGT
+
FFFFFF
@20204
ACTTGT
+
FFFFFF
@20205
ACTAGT
+
FFFFFF
@20206
ACTCGT
+
FFFFFF
@20207
ACTCGT
+
FFFFFF
@20208
ACTAGA
+
FFFFFF
@20209
ACTCGT
+
FFFFFF
@20210
ACGAGT
+
FFFFFF
@20211
ACTCGT
+
FFFFFF
@20212
CCTCGT
+
FFFFFF
@20213
ACTCGC
+
FFFFFF
@20214
ACTCGT
+
FFFFFF
@20215
ACTTGT
+
FFFFFF
@20216
ACTCGT
+
FFFFFF
@20217
ACGAGT
+
FFFFFF
@20218
ACTGGT
+
FFFFFF
@20219
ACTGGT
+
FFFFFF
@20220
ACTTGG
+
FFFFFF
@20221
ACTCGT
+
FFFFFF
@20222
ACTCGT
+
FFFFFF
@20223
ACTCGT
+
FFFFFF
@20224
ACGCGT
+
FFFFFF
@20225
ACTCGC
+
FFFFFF
@20226
ACTAGT
+
FFFFFF
@20227
CCTCGT
+
FFFFFF
@20228
ACTCGT
+
FFFFFF
@20229
CCTCGT
+
FFFFFF
@20230
ACTGGT
+
FFFFFF
@20231
ACGCGT
+
FFFFFF
@20232
ACTTGT
+
FFFFFF
@20233
TCTAGT
+
FFFFFF
@20234
ACGCGA
+
FFFFFF
@20235
ACTCGT
+
FFFFFF
@20236
ACTCGT
+
FFFFFF
@20237
CCTAGG
+
FFFFFF
@20238
CCTAGG
+
FFFFFF
@20239
ACTCGT
+
FFFFFF
@20240
ACTGGT
+
FFFFFF
@20241
ACTCGT
+
FFFFFF
@20242
ACTAGT
+
FFFFFF
@20243
CCTCGT
+
FFFFFF
@20244
ACTGGT
+
FFFFFF
@20245
ACTGGT
+
FFFFFF
@20246
CCTAGT
+
FFFFFF
@20247
ACTCGT
+
FFFFFF
@20248
ACTCGT
+
FFFFFF
@20249
CCTAGG
+
FFFFFF
@20250
ACTCGC
+
FFFFFF
@20251
ACGCGT
+
FFFFFF
@20252
ACTTGC
+
FFFFFF
@20253
ACTCGT
+
FFFFFF
@20254
ACTGGT
+
FFFFFF
@20255
ACTCGT
+
FFFFFF
@20256
ACTCGT
+
FFFFFF
@20257
CCTAGC
+
FFFFFF
@20258
ACTAGA
+
FFFFFF
@20259
ACTTGC
+
FFFFFF
@20260
ACTAGT
+
FFFFFF
@20261
ACTGGT
+
FFFFFF
@20262
ACTCGT
+
FFFFFF
@20263
ACTTGT
+
FFFFFF
@20264
TCTAGT
+
FFFFFF
@20265
ACTCGT
+
FFFFFF
@20266
ACTAGT
+
FFFFFF
@20267
TCTAGT
+
FFFFFF
@20268
ACTCGT
+
FFFFFF
@20269
ACTTGT
+
FFFFFF
@20270
TCTTGT
+
FFFFFF
@20271
ACTGGT
+
FFFFFF
@20272
ACTAGT
+
FFFFFF
@20273
ACGAGT
+
FFFFFF
@20274
ACTAGT
+
FFFFFF
@20275
ACGCGA
+
FFFFFF
@20276
ACGCGA
+
FFFFFF
@20277
ACTTGT
+
FFFFFF
@20278
TCTAGT
+
FFFFFF
@20279
ACTCGT
+
FFFFFF
@20280
ACTCGT
+
FFFFFF
@20281
ACTAGT
+
FFFFFF
@20282
ACTGGT
+
FFFFFF
@20283
ACGTGC
+
FFFFFF
@20284
ACTCGT
+
FFFFFF
@20285
ACTCGT
+
FFFFFF
@20286
ACTCGT
+
FFFFFF
@20287
ACTCGT
+
FFFFFF
@20288
ACTCGT
+
FFFFFF
@20289
ACTAGT
+
FFFFFF
@20290
ACTCGT
+
FFFFFF
@20291
ACTAGA
+
FFFFFF
@20292
ACTCGT
+
FFFFFF
@20293
ACTCGT
+
FFFFFF
@20294
ACTCGC
+
FFFFFF
@20295
ACTAGT
+
FFFFFF
@20296
ACTCGT
+
FFFFFF
@20297
ACTAGT
+
FFFFFF
@20298
ACTCGT
+
FFFFFF
@20299
TCTAGT
+
FFFFFF
@20300
ACTAGT
+
FFFFFF
@20301
ACGCGT
+
FFFFFF
@20302
ACTCGT
+
FFFFFF
@20303
ACTCGT
+
FFFFFF
@20304
ACTCGT
+
FFFFFF
@20305
ACTTGG
+
FFFFFF
@20306
ACTCGT
+
FFFFFF
@20307
TCTAGT
+
FFFFFF
@20308
TCTAGT
+
FFFFFF
@20309
ACTCGT
+
FFFFFF
@20310
ACGAGT
+
FFFFFF
@20311
ACTCGT
+
FFFFFF
@20312
ACGCGT
+
FFFFFF
@20313
ACTAGT
+
FFFFFF
@20314
ACTAGT
+
FFFFFF
@20315
ACTCGT
+
FFFFFF
@20316
ACGAGT
+
FFFFFF
@20317
ACTTGT
+
FFFFFF
@20318
ACTAGA
+
FFFFFF
@20319
ACTCGT
+
FFFFFF
@20320
ACTTGT
+
FFFFFF
@20321
ACTTGT
+
FFFFFF
@20322
TCTAGT
+
FFFFFF
@20323
ACTTGT
+
FFFFFF
@20324
ACTCGT
+
FFFFFF
@20325
ACTCGC
+
FFFFFF
@20326
ACGCGA
+
FFFFFF
@20327
ACTTGT
+
FFFFFF
@20328
ACTCGT
+
FFFFFF
@20329
ACTCGT
+
FFFFFF
@20330
ACGTGT
+
FFFFFF
@20331
TCTCGT
+
FFFFFF
@20332
ACTAGT
+
FFFFFF
@20333
ACTTGG
+
FFFFFF
@20334
ACTCGT
+
FFFFFF
@20335
TCTGGT
+
FFFFFF
@20336
ACTCGT
+
FFFFFF
@20337
ACTAGT
+
FFFFFF
@20338
ACTAGT
+
FFFFFF
@20339
ACTCGT
+
FFFFFF
@20340
ACTCGT
+
FFFFFF
@20341
CCTCGT
+
FFFFFF
@20342
ACTTGT
+
FFFFFF
@20343
ACTCGT
+
FFFFFF
@20344
ACTCGT
+
FFFFFF
@20345
ACTAGT
+
FFFFFF
@20346
ACTAGT
+
FFFFFF
@20347
CCTCGT
+
FFFFFF
@20348
ACTCGT
+
FFFFFF
@20349
CCTAGG
+
FFFFFF
@20350
CCTCGC
+
FFFFFF
@20351
CCTAGC
+
FFFFFF
@20352
ACTTGT
+
FFFFFF
@20353
ACTCGT
+
FFFFFF
@20354
CCTCGT
+
FFFFFF
@20355
ACGCGT
+
FFFFFF
@20356
CCTCGT
+
FFFFFF
@20357
ACTAGT
+
FFFFFF
@20358
ACTCGC
+
FFFFFF
@20359
ACTTGC
+
FFFFFF
@20360
ACTCGT
+
FFFFFF
@20361
ACTCGA
+
FFFFFF
@20362
ACGAGT
+
FFFFFF
@20363
ACTCGT
+
FFFFFF
@20364
ACTTGT
+
FFFFFF
@20365
ACTAGT
+
FFFFFF
@20366
CCTAGT
+
FFFFFF
@20367
CCTAGC
+
FFFFFF
@20368
ACTTGT
+
FFFFFF
@20369
ACTCGT
+
FFFFFF
@20370
ACTAGA
+
FFFFFF
@20371
ACTCGT
+
FFFFFF
@20372
ACTCGC
+
FFFFFF
@20373
CCTCGT
+
FFFFFF
@20374
ACTTGT
+
FFFFFF
@20375
ACTAGT
+
FFFFFF
@20376
ACTAGT
+
FFFFFF
@20377
ACTTGT
+
FFFFFF
@20378
CCTCGT
+
FFFFFF
@20379
ACTTGT
+
FFFFFF
@20380
ACTTGT
+
FFFFFF
@20381
ACTAGT
+
FFFFFF
@20382
ACTCGC
+
FFFFFF
@20383
CCTCGT
+
FFFFFF
@20384
ACGCGT
+
FFFFFF
@20385
ACTCGT
+
FFFFFF
@20386
ACTCGT
+
FFFFFF
@20387
ACTCGT
+
FFFFFF
@20388
ACTTGT
+
FFFFFF
@20389
ACTCGC
+
FFFFFF
@20390
ACTAGT
+
FFFFFF
@20391
CCTAGG
+
FFFFFF
@20392
CCTCGT
+
FFFFFF
@20393
ACTCGC
+
FFFFFF
@20394
ACTAGT
+
FFFFFF
@20395
ACTTGT
+
FFFFFF
@20396
ACTCGT
+
FFFFFF
@20397
CCTCGT
+
FFFFFF
@20398
ACTCGC
+
FFFFFF
@20399
ACTAGA
+
FFFFFF
@20400
CCTCGT
+
FFFFFF
@20401
ACTCGT
+
FFFFFF
@20402
ACTGGT
+
FFFFFF
@20403
ACGAGT
+
FFFFFF
@20404
ACTCGT
+
FFFFFF
@20405
ACTCGT
+
FFFFFF
@20406
ACTAGT
+
FFFFFF
@20407
CCTAGG
+
FFFFFF
@20408
CCTCGT
+
FFFFFF
@20409
CCTCGT
+
FFFFFF
@20410
ACTCGT
+
FFFFFF
@20411
ACTCGT
+
FFFFFF
@20412
CCTAGG
+
FFFFFF
@20413
CCTCGT
+
FFFFFF
@20414
ACTTGT
+
FFFFFF
@20415
CCTCGT
+
FFFFFF
@20416
ACTCGT
+
FFFFFF
@20417
ACTCGT
+
FFFFFF
@20418
ACTCGT
+
FFFFFF
@20419
ACTAGT
+
FFFFFF
@20420
CCTCGT
+
FFFFFF
@20421
ACGAGT
+
FFFFFF
@20422
ACTCGC
+
FFFFFF
@20423
ACTCGT
+
FFFFFF
@20424
ACTCGT
+
FFFFFF
@20425
ACGCGT
+
FFFFFF
@20426
TCTAGT
+
FFFFFF
@20427
CCTAGG
+
FFFFFF
@20428
ACTCGT
+
FFFFFF
@20429
ACTTGT
+
FFFFFF
@20430
ACTGGT
+
FFFFFF
@20431
ACTCGT
+
FFFFFF
@20432
ACTTGT
+
FFFFFF
@20433
ACTAGT
+
FFFFFF
@20434
TCTCGT
+
FFFFFF
@20435
CCTAGG
+
FFFFFF
@20436
ACTCGT
+
FFFFFF
@20437
ACTCGG
+
FFFFFF
@20438
ACTCGA
+
FFFFFF
@20439
ACTCGT
+
FFFFFF
@20440
CCTAGG
+
FFFFFF
@20441
ACTGGT
+
FFFFFF
@20442
CCTCGT
+
FFFFFF
@20443
CCTCGT
+
FFFFFF
@20444
ACGCGT
+
FFFFFF
@20445
ACTAGT
+
FFFFFF
@20446
ACTCGT
+
FFFFFF
@20447
ACTGGT
+
FFFFFF
@20448
ACTCGT
+
FFFFFF
@20449
ACTCGT
+
FFFFFF
@20450
ACGAGT
+
FFFFFF
@20451
CCTAGC
+
FFFFFF
@20452
ACTAGT
+
FFFFFF
@20453
ACTTGT
+
FFFFFF
@20454
CCTAGT
+
FFFFFF
@20455
ACGCGT
+
FFFFFF
@20456
CCTCGT
+
FFFFFF
@20457
ACTGGT
+
FFFFFF
@20458
ACTCGT
+
FFFFFF
@20459
ACTCGC
+
FFFFFF
@20460
CCTAGC
+
FFFFFF
@20461
ACTCGC
+
FFFFFF
@20462
CCTAGG
+
FFFFFF
@20463
ACTAGA
+
FFFFFF
@20464
ACTCGC
+
FFFFFF
@20465
ACTCGT
+
FFFFFF
@20466
TCTAGT
+
FFFFFF
@20467
ACTTGC
+
FFFFFF
@20468
ACTAGA
+
FFFFFF
@20469
ACTCGT
+
FFFFFF
@20470
ACTCGC
+
FFFFFF
@20471
ACTCGT
+
FFFFFF
@20472
ACTGGT
+
FFFFFF
@20473
ACTCGT
+
FFFFFF
@20474
ACTCGT
+
FFFFFF
@20475
CCTCGT
+
FFFFFF
@20476
ACTCGC
+
FFFFFF
@20477
ACTAGA
+
FFFFFF
@20478
ACTAGT
+
FFFFFF
@20479
ACTCGT
+
FFFFFF
@20480
CCTAGG
+
FFFFFF
@20481
CCTAGG
+
FFFFFF
@20482
ACTCGT
+
FFFFFF
@20483
ACTCGT
+
FFFFFF
@20484
ACTAGT
+
FFFFFF
@20485
ACGGGT
+
FFFFFF
@20486
ACTCGT
+
FFFFFF
@20487
ACTCGT
+
FFFFFF
@20488
CCTCGT
+
FFFFFF
@20489
ACTTGT
+
FFFFFF
@20490
ACTTGT
+
FFFFFF
@20491
ACTAGT
+
FFFFFF
@20492
ACTAGT
+
FFFFFF
@20493
ACGTGC
+
FFFFFF
@20494
ACTCGC
+
FFFFFF
@20495
ACGCGT
+
FFFFFF
@20496
ACTCGT
+
FFFFFF
@20497
ACTCGT
+
FFFFFF
@20498
ACTCGT
+
FFFFFF
@20499
ACTCGT
+
FFFFFF
@20500
ACTCGT
+
FFFFFF
@20501
ACGCGT
+
FFFFFF
@20502
ACTTGC
+
FFFFFF
@20503
ACTCGT
+
FFFFFF
@20504
CCTAGG
+
FFFFFF
@20505
ACGCGT
+
FFFFFF
@20506
ACTCGA
+
FFFFFF
@20507
ACTCGT
+
FFFFFF
@20508
CCTAGC
+
FFFFFF
@20509
ACTGGT
+
FFFFFF
@20510
ACTCGT
+
FFFFFF
@20511
ACTCGT
+
FFFFFF
@20512
CCTAGG
+
FFFFFF
@20513
ACTTGT
+
FFFFFF
@20514
ACTCGC
+
FFFFFF
@20515
CCTAGG
+
FFFFFF
@20516
ACTAGT
+
FFFFFF
@20517
ACTCGT
+
FFFFFF
@20518
ACGCGT
+
FFFFFF
@20519
ACTTGT
+
FFFFFF
@20520
ACTAGT
+
FFFFFF
@20521
ACTTGT
+
FFFFFF
@20522
ACTCGT
+
FFFFFF
@20523
ACTGGT
+
FFFFFF
@20524
ACGCGT
+
FFFFFF
@20525
ACGTGC
+
FFFFFF
@20526
ACTTGT
+
FFFFFF
@20527
CCTAGG
+
FFFFFF
@20528
ACTCGT
+
FFFFFF
@20529
ACTCGT
+
FFFFFF
@20530
ACGAGT
+
FFFFFF
@20531
ACGCGT
+
FFFFFF
@20532
CCTCGT
+
FFFFFF
@20533
TCTCGT
+
FFFFFF
@20534
ACTTGT
+
FFFFFF
@20535
ACGTGC
+
FFFFFF
@20536
ACTCGT
+
FFFFFF
@20537
ACTTGT
+
FFFFFF
@20538
ACTCGT
+
FFFFFF
@20539
ACTTGT
+
FFFFFF
@20540
ACTCGT
+
FFFFFF
@20541
ACTCGC
+
FFFFFF
@20542
CCTCGT
+
FFFFFF
@20543
ACTCGT
+
FFFFFF
@20544
ACTCGT
+
FFFFFF
@20545
ACTCGT
+
FFFFFF
@20546
CCTAGC
+
FFFFFF
@20547
ACTAGT
+
FFFFFF
@20548
ACTCGT
+
FFFFFF
@20549
CCTAGG
+
FFFFFF
@20550
ACGTGT
+
FFFFFF
@20551
ACTCGT
+
FFFFFF
@20552
ACTCGC
+
FFFFFF
@20553
ACGCGT
+
FFFFFF
@20554
ACTCGC
+
FFFFFF
@20555
ACGCGT
+
FFFFFF
@20556
ACGCGT
+
FFFFFF
@20557
ACTAGT
+
FFFFFF
@20558
ACTCGT
+
FFFFFF
@20559
ACTCGT
+
FFFFFF
@20560
CCTAGG
+
FFFFFF
@20561
CCTAGG
+
FFFFFF
@20562
ACGTGC
+
FFFFFF
@20563
ACTCGT
+
FFFFFF
@20564
ACTCGC
+
FFFFFF
@20565
ACTTGT
+
FFFFFF
@20566
CCTAGG
+
FFFFFF
@20567
ACACGT
+
FFFFFF
@20568
ACTAGA
+
FFFFFF
@20569
ACTTGC
+
FFFFFF
@20570
ACTAGT
+
FFFFFF
@20571
CCTAGT
+
FFFFFF
@20572
ACTCGT
+
FFFFFF
@20573
ACGCGT
+
FFFFFF
@20574
ACTCGT
+
FFFFFF
@20575
ACTAGT
+
FFFFFF
@20576
ACTAGT
+
FFFFFF
@20577
ACGCGT
+
FFFFFF
@20578
ACGCGT
+
FFFFFF
@20579
ACGCGT
+
FFFFFF
@20580
ACTCGT
+
FFFFFF
@20581
ACTAGT
+
FFFFFF
@20582
ACGCGT
+
FFFFFF
@20583
ACTAGT
+
FFFFFF
@20584
ACTCGT
+
FFFFFF
@20585
ACTCGC
+
FFFFFF
@20586
ACGAGT
+
FFFFFF
@20587
ACTCGC
+
FFFFFF
@20588
ACGCGT
+
FFFFFF
@20589
ACTTGT
+
FFFFFF
@20590
ACGCGT
+
FFFFFF
@20591
ACTCGT
+
FFFFFF
@20592
ACTGGT
+
FFFFFF
@20593
CCTCGT
+
FFFFFF
@20594
ACTTGT
+
FFFFFF
@20595
ACTTGT
+
FFFFFF
@20596
ACTCGT
+
FFFFFF
@20597
ACGCGT
+
FFFFFF
@20598
ACTCGT
+
FFFFFF
@20599
ACTGGT
+
FFFFFF
@20600
TCTAGT
+
FFFFFF
@20601
ACTTGC
+
FFFFFF
@20602
ACGTGC
+
FFFFFF
@20603
ACGCGT
+
FFFFFF
@20604
TCTCGT
+
FFFFFF
@20605
ACTAGT
+
FFFFFF
@20606
ACTCGT
+
FFFFFF
@20607
ACTCGT
+
FFFFFF
@20608
ACGCGT
+
FFFFFF
@20609
ACTCGT
+
FFFFFF
@20610
ACTCGT
+
FFFFFF
@20611
ACGCGT
+
FFFFFF
@20612
ACTAGT
+
FFFFFF
@20613
ACGCGT
+
FFFFFF
@20614
ACTCGT
+
FFFFFF
@20615
CCTCGT
+
FFFFFF
@20616
ACTCGT
+
FFFFFF
@20617
ACTCGT
+
FFFFFF
@20618
ACTCGT
+
FFFFFF
@20619
ACTCGT
+
FFFFFF
@20620
ACGCGT
+
FFFFFF
@20621
ACGCGT
+
FFFFFF
@20622
ACTTGT
+
FFFFFF
@20623
ACTCGT
+
FFFFFF
@20624
ACTTGT
+
FFFFFF
@20625
ACGCGT
+
FFFFFF
@20626
ACTCGT
+
FFFFFF
@20627
ACTTGT
+
FFFFFF
@20628
ACTCGT
+
FFFFFF
@20629
ACTAGT
+
FFFFFF
@20630
ACTAGT
+
FFFFFF
@20631
ACTTGT
+
FFFFFF
@20632
ACTCGC
+
FFFFFF
@20633
ACTAGT
+
FFFFFF
@20634
CCTAGG
+
FFFFFF
@20635
ACTTGT
+
FFFFFF
@20636
CCTCGT
+
FFFFFF
@20637
ACTTGT
+
FFFFFF
@20638
ACGCGT
+
FFFFFF
@20639
ACGAGT
+
FFFFFF
@20640
CCTAGG
+
FFFFFF
@20641
CCTCGT
+
FFFFFF
@20642
ACTAGT
+
FFFFFF
@20643
ACTCGC
+
FFFFFF
@20644
ACTCGT
+
FFFFFF
@20645
CCTCGT
+
FFFFFF
@20646
CCTAGT
+
FFFFFF
@20647
CCTAGG
+
FFFFFF
@20648
ACTCGC
+
FFFFFF
@20649
ACGAGT
+
FFFFFF
@20650
ACTCGT
+
FFFFFF
@20651
ACTCGT
+
FFFFFF
@20652
ACTCGT
+
FFFFFF
@20653
ACTGGT
+
FFFFFF
@20654
ACTCGT
+
FFFFFF
@20655
ACTAGT
+
FFFFFF
@20656
ACTTGC
+
FFFFFF
@20657
ACTCGT
+
FFFFFF
@20658
ACTCGT
+
FFFFFF
@20659
CCTAGG
+
FFFFFF
@20660
ACTCGT
+
FFFFFF
@20661
ACGCGT
+
FFFFFF
@20662
ACGCGT
+
FFFFFF
@20663
ACTCGT
+
FFFFFF
@20664
ACTCGT
+
FFFFFF
@20665
TCTAGT
+
FFFFFF
@20666
CCTAGG
+
FFFFFF
@20667
ACTTGT
+
FFFFFF
@20668
ACGTGC
+
FFFFFF
@20669
ACTCGT
+
FFFFFF
@20670
ACTAGT
+
FFFFFF
@20671
ACTCGT
+
FFFFFF
@20672
CCTAGG
+
FFFFFF
@20673
ACTTGT
+
FFFFFF
@20674
ACTTGT
+
FFFFFF
@20675
ACTCGT
+
FFFFFF
@20676
ACTCGT
+
FFFFFF
@20677
ACTCGT
+
FFFFFF
@20678
ACGAGT
+
FFFFFF
@20679
TCTAGT
+
FFFFFF
@20680
ACTCGT
+
FFFFFF
@20681
ACGCGT
+
FFFFFF
@20682
ACTCGT
+
FFFFFF
@20683
CCTAGC
+
FFFFFF
@20684
ACTAGT
+
FFFFFF
@20685
ACTCGT
+
FFFFFF
@20686
CCTCGT
+
FFFFFF
@20687
TCTAGT
+
FFFFFF
@20688
ACTGGT
+
FFFFFF
@20689
ACTTGT
+
FFFFFF
@20690
ACTCGT
+
FFFFFF
@20691
ACTGGT
+
FFFFFF
@20692
CCTCGT
+
FFFFFF
@20693
ACGAGT
+
FFFFFF
@20694
ACTTGT
+
FFFFFF
@20695
ACGCGT
+
FFFFFF
@20696
ACTAGT
+
FFFFFF
@20697
ACTCGT
+
FFFFFF
@20698
ACTCGT
+
FFFFFF
@20699
ACTTGT
+
FFFFFF
@20700
ACTAGT
+
FFFFFF
@20701
ACTCGT
+
FFFFFF
@20702
ACTTGG
+
FFFFFF
@20703
ACTTGT
+
FFFFFF
@20704
ACGCGT
+
FFFFFF
@20705
CCTAGT
+
FFFFFF
@20706
ACTCGT
+
FFFFFF
@20707
ACGCGA
+
FFFFFF
@20708
CCTAGG
+
FFFFFF
@20709
ACTCGT
+
FFFFFF
@20710
ACGAGT
+
FFFFFF
@20711
ACTCGG
+
FFFFFF
@20712
TCTCGT
+
FFFFFF
@20713
ACGAGT
+
FFFFFF
@20714
ACTCGT
+
FFFFFF
@20715
ACTGGT
+
FFFFFF
@20716
ACGAGT
+
FFFFFF
@20717
ACGCGT
+
FFFFFF
@20718
ACTCGT
+
FFFFFF
@20719
ACTCGT
+
FFFFFF
@20720
ACTCGT
+
FFFFFF
@20721
TCTAGT
+
FFFFFF
@20722
ACTCGC
+
FFFFFF
@20723
ACTCGT
+
FFFFFF
@20724
ACTCGG
+
FFFFFF
@20725
ACGAGT
+
FFFFFF
@20726
ACTCGT
+
FFFFFF
@20727
ACTAGT
+
FFFFFF
@20728
ACTCGT
+
FFFFFF
@20729
ACTAGT
+
FFFFFF
@20730
ACTAGT
+
FFFFFF
@20731
ACGCGT
+
FFFFFF
@20732
ACTCGT
+
FFFFFF
@20733
ACTTGT
+
FFFFFF
@20734
ACTAGT
+
FFFFFF
@20735
ACGCGT
+
FFFFFF
@20736
ACTCGT
+
FFFFFF
@20737
ACGCGT
+
FFFFFF
@20738
ACTTGT
+
FFFFFF
@20739
TCTAGT
+
FFFFFF
@20740
CCTCGT
+
FFFFFF
@20741
ACTCGT
+
FFFFFF
@20742
ACTCGT
+
FFFFFF
@20743
ACGTGC
+
FFFFFF
@20744
ACTCGT
+
FFFFFF
@20745
ACTTGT
+
FFFFFF
@20746
ACTTGT
+
FFFFFF
@20747
ACTCGT
+
FFFFFF
@20748
ACTCGT
+
FFFFFF
@20749
ACTAGT
+
FFFFFF
@20750
CCTAGC
+
FFFFFF
@20751
ACTCGT
+
FFFFFF
@20752
TCTCGT
+
FFFFFF
@20753
ACTCGT
+
FFFFFF
@20754
ACTAGT
+
FFFFFF
@20755
ACTCGC
+
FFFFFF
@20756
ACTCGT
+
FFFFFF
@20757
ACTAGT
+
FFFFFF
@20758
ACTCGC
+
FFFFFF
@20759
ACTCGT
+
FFFFFF
@20760
ACGCGT
+
FFFFFF
@20761
ACTCGT
+
FFFFFF
@20762
CCTAGG
+
FFFFFF
@20763
ACGCGT
+
FFFFFF
@20764
ACTGGT
+
FFFFFF
@20765
ACGCGA
+
FFFFFF
@20766
CCTAGG
+
FFFFFF
@20767
ACTCGC
+
FFFFFF
@20768
CCTCGC
+
FFFFFF
@20769
ACTCGT
+
FFFFFF
@20770
CCTAGG
+
FFFFFF
@20771
ACGCGT
+
FFFFFF
@20772
CCTAGG
+
FFFFFF
@20773
ACTTGT
+
FFFFFF
@20774
CCTCGT
+
FFFFFF
@20775
ACTTGT
+
FFFFFF
@20776
TCTAGT
+
FFFFFF
@20777
ACTCGT
+
FFFFFF
@20778
ACTCGT
+
FFFFFF
@20779
CCTAGC
+
FFFFFF
@20780
ACTCGC
+
FFFFFF
@20781
ACTCGT
+
FFFFFF
@20782
CCTCGT
+
FFFFFF
@20783
ACTCGT
+
FFFFFF
@20784
ACTCGC
+
FFFFFF
@20785
ACTTGG
+
FFFFFF
@20786
CCTAGT
+
FFFFFF
@20787
ACTAGC
+
FFFFFF
@20788
ACTAGT
+
FFFFFF
@20789
CCTCGT
+
FFFFFF
@20790
CCTAGG
+
FFFFFF
@20791
ACTCGT
+
FFFFFF
@20792
TCTAGT
+
FFFFFF
@20793
ACGTGC
+
FFFFFF
@20794
CCTCGT
+
FFFFFF
@20795
ACTAGT
+
FFFFFF
@20796
ACTAGT
+
FFFFFF
@20797
CCTAGG
+
FFFFFF
@20798
ACTCGT
+
FFFFFF
@20799
ACTGGT
+
FFFFFF
@20800
ACTCGT
+
FFFFFF
@20801
ACTCGT
+
FFFFFF
@20802
ACTCGT
+
FFFFFF
@20803
ACTCGT
+
FFFFFF
@20804
ACGCGT
+
FFFFFF
@20805
ACTAGT
+
FFFFFF
@20806
ACTAGT
+
FFFFFF
@20807
TCTAGT
+
FFFFFF
@20808
ACTCGT
+
FFFFFF
@20809
CCTAGT
+
FFFFFF
@20810
CCTAGG
+
FFFFFF
@20811
ACTTGT
+
FFFFFF
@20812
ACGCGA
+
FFFFFF
@20813
CCTCGT
+
FFFFFF
@20814
CCTAGG
+
FFFFFF
@20815
ACTCGT
+
FFFFFF
@20816
ACTTGT
+
FFFFFF
@20817
ACTCGT
+
FFFFFF
@20818
ACTCGT
+
FFFFFF
@20819
ACTCGC
+
FFFFFF
@20820
ACTCGT
+
FFFFFF
@20821
ACTCGC
+
FFFFFF
@20822
ACTCGT
+
FFFFFF
@20823
ACTCGT
+
FFFFFF
@20824
ACTTGT
+
FFFFFF
@20825
ACTAGT
+
FFFFFF
@20826
ACTTGT
+
FFFFFF
@20827
CCTCGT
+
FFFFFF
@20828
ACTAGT
+
FFFFFF
@20829
ACTAGT
+
FFFFFF
@20830
ACTTGT
+
FFFFFF
@20831
CCTCGT
+
FFFFFF
@20832
ACTTGG
+
FFFFFF
@20833
ACTTGT
+
FFFFFF
@20834
ACGCGT
+
FFFFFF
@20835
ACTCGC
+
FFFFFF
@20836
ACGTGC
+
FFFFFF
@20837
ACTCGT
+
FFFFFF
@20838
TCTCGT
+
FFFFFF
@20839
ACGCGA
+
FFFFFF
@20840
ACTCGT
+
FFFFFF
@20841
ACTTGT
+
FFFFFF
@20842
ACGCGT
+
FFFFFF
@20843
ACTTGT
+
FFFFFF
@20844
ACTAGT
+
FFFFFF
@20845
ACTCGT
+
FFFFFF
@20846
ACTTGT
+
FFFFFF
@20847
TCTAGT
+
FFFFFF
@20848
CCTAGT
+
FFFFFF
@20849
ACGTGT
+
FFFFFF
@20850
ACTTGT
+
FFFFFF
@20851
ACTTGG
+
FFFFFF
@20852
TCTAGT
+
FFFFFF
@20853
ACGCGT
+
FFFFFF
@20854
CCTCGT
+
FFFFFF
@20855
ACTCGT
+
FFFFFF
@20856
ACGCGT
+
FFFFFF
@20857
CCTCGT
+
FFFFFF
@20858
ACTCGA
+
FFFFFF
@20859
ACGCGT
+
FFFFFF
@20860
ACTCGC
+
FFFFFF
@20861
ACTCGT
+
FFFFFF
@20862
ACTCGT
+
FFFFFF
@20863
ACTCGT
+
FFFFFF
@20864
ACTGGT
+
FFFFFF
@20865
ACTAGT
+
FFFFFF
@20866
ACGTGC
+
FFFFFF
@20867
ACTCGT
+
FFFFFF
@20868
ACTAGT
+
FFFFFF
@20869
ACTCGT
+
FFFFFF
@20870
ACTTGC
+
FFFFFF
@20871
CCTAGG
+
FFFFFF
@20872
ACTCGT
+
FFFFFF
@20873
ACTTGT
+
FFFFFF
@20874
ACTCGA
+
FFFFFF
@20875
ACGCGA
+
FFFFFF
@20876
ACTCGT
+
FFFFFF
@20877
ACTGGT
+
FFFFFF
@20878
ACTCGT
+
FFFFFF
@20879
ACTCGT
+
FFFFFF
@20880
ACTCGT
+
FFFFFF
@20881
ACGCGT
+
FFFFFF
@20882
CCTAGT
+
FFFFFF
@20883
ACTCGT
+
FFFFFF
@20884
ACGCGA
+
FFFFFF
@20885
CCTAGC
+
FFFFFF
@20886
ACGAGT
+
FFFFFF
@20887
ACTAGT
+
FFFFFF
@20888
ACTCGT
+
FFFFFF
@20889
CCTAGG
+
FFFFFF
@20890
ACTCGT
+
FFFFFF
@20891
ACTCGA
+
FFFFFF
@20892
ACGAGT
+
FFFFFF
@20893
ACTAGT
+
FFFFFF
@20894
TCTAGT
+
FFFFFF
@20895
ACGTGC
+
FFFFFF
@20896
ACTTGT
+
FFFFFF
@20897
ACTCGT
+
FFFFFF
@20898
ACTGGT
+
FFFFFF
@20899
ACTAGT
+
FFFFFF
@20900
ACTCGT
+
FFFFFF
@20901
TCTAGT
+
FFFFFF
@20902
ACTCGT
+
FFFFFF
@20903
ACTCGC
+
FFFFFF
@20904
ACTCGT
+
FFFFFF
@20905
ACGCGT
+
FFFFFF
@20906
ACGCGT
+
FFFFFF
@20907
ACTCGT
+
FFFFFF
@20908
ACGCGA
+
FFFFFF
@20909
ACTCGT
+
FFFFFF
@20910
CCTAGT
+
FFFFFF
@20911
ACTCGT
+
FFFFFF
@20912
ACTAGT
+
FFFFFF
@20913
CCTAGC
+
FFFFFF
@20914
ACTGGT
+
FFFFFF
@20915
ACTCGT
+
FFFFFF
@20916
ACGCGT
+
FFFFFF
@20917
ACTTGC
+
FFFFFF
@20918
ACTCGT
+
FFFFFF
@20919
TCTAGT
+
FFFFFF
@20920
ACTAGT
+
FFFFFF
@20921
CCTAGC
+
FFFFFF
@20922
CCTAGG
+
FFFFFF
@20923
ACTAGT
+
FFFFFF
@20924
CCTCGT
+
FFFFFF
@20925
ACTGGT
+
FFFFFF
@20926
ACTAGA
+
FFFFFF
@20927
ACGCGT
+
FFFFFF
@20928
ACTTGT
+
FFFFFF
@20929
CCTCGT
+
FFFFFF
@20930
ACTAGT
+
FFFFFF
@20931
TCTAGT
+
FFFFFF
@20932
ACTCGT
+
FFFFFF
@20933
ACTGGT
+
FFFFFF
@20934
ACTCGT
+
FFFFFF
@20935
CCTCGT
+
FFFFFF
@20936
ACTCGT
+
FFFFFF
@20937
ACTCGT
+
FFFFFF
@20938
ACTCGT
+
FFFFFF
@20939
ACTTGT
+
FFFFFF
@20940
ACTCGT
+
FFFFFF
@20941
CCTAGG
+
FFFFFF
@20942
ACTCGT
+
FFFFFF
@20943
CCTCGT
+
FFFFFF
@20944
ACTAGT
+
FFFFFF
@20945
ACTCGT
+
FFFFFF
@20946
ACTCGT
+
FFFFFF
@20947
CCTCGC
+
FFFFFF
@20948
ACGAGT
+
FFFFFF
@20949
ACTCGT
+
FFFFFF
@20950
ACTCGT
+
FFFFFF
@20951
ACTCGT
+
FFFFFF
@20952
CCTAGG
+
FFFFFF
@20953
TCTAGT
+
FFFFFF
@20954
CCTAGG
+
FFFFFF
@20955
CCTCGT
+
FFFFFF
@20956
ACTCGT
+
FFFFFF
@20957
ACTTGT
+
FFFFFF
@20958
ACGCGT
+
FFFFFF
@20959
TCTAGT
+
FFFFFF
@20960
TCTAGT
+
FFFFFF
@20961
CCTAGG
+
FFFFFF
@20962
CCTCGT
+
FFFFFF
@20963
ACTCGT
+
FFFFFF
@20964
ACTAGT
+
FFFFFF
@20965
ACTCGT
+
FFFFFF
@20966
ACTCGT
+
FFFFFF
@20967
CCTAGT
+
FFFFFF
@20968
ACGCGT
+
FFFFFF
@20969
ACTCGT
+
FFFFFF
@20970
ACTCGT
+
FFFFFF
@20971
ACTAGT
+
FFFFFF
@20972
ACTCGT
+
FFFFFF
@20973
ACTAGT
+
FFFFFF
@20974
ACTAGA
+
FFFFFF
@20975
ACTTGT
+
FFFFFF
@20976
CCTAGG
+
FFFFFF
@20977
ACTGGT
+
FFFFFF
@20978
ACTGGT
+
FFFFFF
@20979
ACTTGC
+
FFFFFF
@20980
ACGCGT
+
FFFFFF
@20981
ACGCGT
+
FFFFFF
@20982
ACTTGT
+
FFFFFF
@20983
CCTAGG
+
FFFFFF
@20984
CCTAGG
+
FFFFFF
@20985
ACTTGT
+
FFFFFF
@20986
ACTTGG
+
FFFFFF
@20987
ACTCGT
+
FFFFFF
@20988
ACTAGT
+
FFFFFF
@20989
ACGCGT
+
FFFFFF
@20990
ACGTGC
+
FFFFFF
@20991
ACTCGT
+
FFFFFF
@20992
ACGTGT
+
FFFFFF
@20993
ACTCGC
+
FFFFFF
@20994
ACTAGT
+
FFFFFF
@20995
ACTTGT
+
FFFFFF
@20996
ACTAGT
+
FFFFFF
@20997
ACTTGT
+
FFFFFF
@20998
ACTTGT
+
FFFFFF
@20999
ACTAGT
+
FFFFFF
@21000
ACTAGT
+
FFFFFF
@21001
ACGTGC
+
FFFFFF
@21002
ACTCGT
+
FFFFFF
@21003
ACTGGT
+
FFFFFF
@21004
ACTTGT
+
FFFFFF
@21005
ACTCGT
+
FFFFFF
@21006
ACTTGT
+
FFFFFF
@21007
ACTTGT
+
FFFFFF
@21008
ACGCGT
+
FFFFFF
@21009
ACTCGT
+
FFFFFF
@21010
ACTAGT
+
FFFFFF
@21011
CCTAGG
+
FFFFFF
@21012
ACTCGT
+
FFFFFF
@21013
ACGCGT
+
FFFFFF
@21014
ACGCGA
+
FFFFFF
@21015
ACTCGT
+
FFFFFF
@21016
ACTCGT
+
FFFFFF
@21017
ACTCGA
+
FFFFFF
@21018
ACTCGT
+
FFFFFF
@21019
ACTCGT
+
FFFFFF
@21020
ACTCGT
+
FFFFFF
@21021
ACTTGT
+
FFFFFF
@21022
ACTCGC
+
FFFFFF
@21023
ACTTGT
+
FFFFFF
@21024
ACTCGT
+
FFFFFF
@21025
CCTAGG
+
FFFFFF
@21026
ACTCGA
+
FFFFFF
@21027
ACTCGT
+
FFFFFF
@21028
ACTCGT
+
FFFFFF
@21029
ACTCGT
+
FFFFFF
@21030
ACGAGT
+
FFFFFF
@21031
ACTAGT
+
FFFFFF
@21032
ACTCGT
+
FFFFFF
@21033
ACTTGT
+
FFFFFF
@21034
ACTAGT
+
FFFFFF
@21035
CCTAGC
+
FFFFFF
@21036
ACGCGT
+
FFFFFF
@21037
CCTCGT
+
FFFFFF
@21038
ACGTGT
+
FFFFFF
@21039
ACTCGT
+
FFFFFF
@21040
ACTCGC
+
FFFFFF
@21041
CCTAGT
+
FFFFFF
@21042
ACTCGT
+
FFFFFF
@21043
ACTAGT
+
FFFFFF
@21044
ACTGGT
+
FFFFFF
@21045
ACTTGT
+
FFFFFF
@21046
ACGCGA
+
FFFFFF
@21047
ACTCGT
+
FFFFFF
@21048
CCTAGG
+
FFFFFF
@21049
CCTAGG
+
FFFFFF
@21050
ACTTGG
+
FFFFFF
@21051
CCTCGT
+
FFFFFF
@21052
ACGTGC
+
FFFFFF
@21053
ACTAGA
+
FFFFFF
@21054
ACGAGT
+
FFFFFF
@21055
ACGCGT
+
FFFFFF
@21056
CCTCGT
+
FFFFFF
@21057
ACTCGC
+
FFFFFF
@21058
ACTTGC
+
FFFFFF
@21059
ACTAGT
+
FFFFFF
@21060
ACTCGT
+
FFFFFF
@21061
ACTAGT
+
FFFFFF
@21062
ACTAGT
+
FFFFFF
@21063
ACTCGT
+
FFFFFF
@21064
ACTTGT
+
FFFFFF
@21065
ACTTGC
+
FFFFFF
@21066
CCTAGC
+
FFFFFF
@21067
ACTCGT
+
FFFFFF
@21068
ACTAGT
+
FFFFFF
@21069
CCTAGG
+
FFFFFF
@21070
ACTCGT
+
FFFFFF
@21071
CCTAGT
+
FFFFFF
@21072
ACTCGG
+
FFFFFF
@21073
ACGCGA
+
FFFFFF
@21074
ACTAGT
+
FFFFFF
@21075
ACTAGT
+
FFFFFF
@21076
CCTAGG
+
FFFFFF
@21077
ACGCGT
+
FFFFFF
@21078
ACTCGT
+
FFFFFF
@21079
ACTCGT
+
FFFFFF
@21080
ACTTGG
+
FFFFFF
@21081
ACTCGT
+
FFFFFF
@21082
ACTCGT
+
FFFFFF
@21083
ACGCGT
+
FFFFFF
@21084
ACTCGT
+
FFFFFF
@21085
ACTAGT
+
FFFFFF
@21086
ACTTGT
+
FFFFFF
@21087
ACTAGA
+
FFFFFF
@21088
ACTCGT
+
FFFFFF
@21089
ACTTGT
+
FFFFFF
@21090
ACTCGT
+
FFFFFF
@21091
ACTAGT
+
FFFFFF
@21092
ACGCGT
+
FFFFFF
@21093
ACTGGT
+
FFFFFF
@21094
CCTAGG
+
FFFFFF
@21095
ACTTGT
+
FFFFFF
@21096
CCTAGG
+
FFFFFF
@21097
ACTCGT
+
FFFFFF
@21098
CCTCGT
+
FFFFFF
@21099
CCTCGT
+
FFFFFF
@21100
ACTCGT
+
FFFFFF
@21101
ACTTGT
+
FFFFFF
@21102
ACTCGT
+
FFFFFF
@21103
CCTAGG
+
FFFFFF
@21104
CCTAGG
+
FFFFFF
@21105
ACTCGC
+
FFFFFF
@21106
ACTCGC
+
FFFFFF
@21107
ACTCGT
+
FFFFFF
@21108
CCTAGT
+
FFFFFF
@21109
ACTGGT
+
FFFFFF
@21110
ACTAGT
+
FFFFFF
@21111
ACTAGA
+
FFFFFF
@21112
ACGTGC
+
FFFFFF
@21113
ACTAGT
+
FFFFFF
@21114
ACTTGT
+
FFFFFF
@21115
CCTCGT
+
FFFFFF
@21116
ACTAGA
+
FFFFFF
@21117
ACTCGT
+
FFFFFF
@21118
ACTAGT
+
FFFFFF
@21119
ACTCGT
+
FFFFFF
@21120
ACTTGT
+
FFFFFF
@21121
ACTCGT
+
FFFFFF
@21122
ACGAGT
+
FFFFFF
@21123
ACTAGT
+
FFFFFF
@21124
ACTAGT
+
FFFFFF
@21125
ACTCGT
+
FFFFFF
@21126
ACGTGC
+
FFFFFF
@21127
ACTCGT
+
FFFFFF
@21128
ACTTGT
+
FFFFFF
@21129
ACTTGT
+
FFFFFF
@21130
ACTTGT
+
FFFFFF
@21131
ACGCGT
+
FFFFFF
@21132
ACTCGC
+
FFFFFF
@21133
ACTCGT
+
FFFFFF
@21134
ACTGGT
+
FFFFFF
@21135
CCTAGG
+
FFFFFF
@21136
ACTCGT
+
FFFFFF
@21137
CCTCGC
+
FFFFFF
@21138
ACTCGT
+
FFFFFF
@21139
ACTCGT
+
FFFFFF
@21140
ACTTGC
+
FFFFFF
@21141
ACGCGA
+
FFFFFF
@21142
ACTCGT
+
FFFFFF
@21143
ACTCGT
+
FFFFFF
@21144
CCTCGT
+
FFFFFF
@21145
ACGCGT
+
FFFFFF
@21146
ACGCGT
+
FFFFFF
@21147
ACTTGG
+
FFFFFF
@21148
ACGTGC
+
FFFFFF
@21149
ACTCGT
+
FFFFFF
@21150
ACGCGT
+
FFFFFF
@21151
ACGAGT
+
FFFFFF
@21152
ACTCGT
+
FFFFFF
@21153
ACGTGT
+
FFFFFF
@21154
CCTAGC
+
FFFFFF
@21155
CCTAGG
+
FFFFFF
@21156
ACTAGT
+
FFFFFF
@21157
ACGCGT
+
FFFFFF
@21158
CCTAGT
+
FFFFFF
@21159
CCTAGG
+
FFFFFF
@21160
ACTCGT
+
FFFFFF
@21161
CCTCGT
+
FFFFFF
@21162
ACGTGC
+
FFFFFF
@21163
CCTCGT
+
FFFFFF
@21164
ACTAGT
+
FFFFFF
@21165
CCTCGT
+
FFFFFF
@21166
ACGCGT
+
FFFFFF
@21167
CCTCGT
+
FFFFFF
@21168
CCTCGT
+
FFFFFF
@21169
CCTCGT
+
FFFFFF
@21170
ACTCGT
+
FFFFFF
@21171
ACTTGT
+
FFFFFF
@21172
ACTTGC
+
FFFFFF
@21173
ACTAGT
+
FFFFFF
@21174
CCTAGC
+
FFFFFF
@21175
TCTCGT
+
FFFFFF
@21176
CCTCGT
+
FFFFFF
@21177
ACTTGT
+
FFFFFF
@21178
ACTAGT
+
FFFFFF
@21179
ACTAGT
+
FFFFFF
@21180
CCTAGG
+
FFFFFF
@21181
ACTAGT
+
FFFFFF
@21182
ACTCGT
+
FFFFFF
@21183
ACTTGG
+
FFFFFF
@21184
ACGTGC
+
FFFFFF
@21185
ACTAGT
+
FFFFFF
@21186
ACTAGT
+
FFFFFF
@21187
ACTTGT
+
FFFFFF
@21188
ACTCGT
+
FFFFFF
@21189
TCTAGT
+
FFFFFF
@21190
ACTAGT
+
FFFFFF
@21191
ACTCGT
+
FFFFFF
@21192
ACTCGT
+
FFFFFF
@21193
ACTCGT
+
FFFFFF
@21194
ACTAGT
+
FFFFFF
@21195
ACTAGT
+
FFFFFF
@21196
ACTTGT
+
FFFFFF
@21197
ACTCGT
+
FFFFFF
@21198
ACTCGT
+
FFFFFF
@21199
ACTTGT
+
FFFFFF
@21200
CCTAGG
+
FFFFFF
@21201
ACTTGT
+
FFFFFF
@21202
CCTCGT
+
FFFFFF
@21203
ACTCGT
+
FFFFFF
@21204
ACTAGT
+
FFFFFF
@21205
CCTAGG
+
FFFFFF
@21206
ACTAGT
+
FFFFFF
@21207
ACTCGT
+
FFFFFF
@21208
ACTGGT
+
FFFFFF
@21209
CCTAGG
+
FFFFFF
@21210
ACGCGT
+
FFFFFF
@21211
CCTCGT
+
FFFFFF
@21212
ACTTGT
+
FFFFFF
@21213
CCTCGT
+
FFFFFF
@21214
ACTCGT
+
FFFFFF
@21215
CCTCGT
+
FFFFFF
@21216
ACTGGT
+
FFFFFF
@21217
CCTAGG
+
FFFFFF
@21218
ACTTGT
+
FFFFFF
@21219
ACTCGG
+
FFFFFF
@21220
ACTCGT
+
FFFFFF
@21221
ACTCGT
+
FFFFFF
@21222
ACGGGT
+
FFFFFF
@21223
ACGAGT
+
FFFFFF
@21224
ACTCGT
+
FFFFFF
@21225
CCTAGC
+
FFFFFF
@21226
ACTCGT
+
FFFFFF
@21227
ACTAGT
+
FFFFFF
@21228
ACTCGT
+
FFFFFF
@21229
ACTCGT
+
FFFFFF
@21230
ACTCGT
+
FFFFFF
@21231
ACGCGA
+
FFFFFF
@21232
ACTAGT
+
FFFFFF
@21233
ACTCGT
+
FFFFFF
@21234
TCTAGT
+
FFFFFF
@21235
ACGAGT
+
FFFFFF
@21236
ACGTGC
+
FFFFFF
@21237
CCTCGT
+
FFFFFF
@21238
ACTCGT
+
FFFFFF
@21239
ACTTGT
+
FFFFFF
@21240
ACGTGC
+
FFFFFF
@21241
ACGCGT
+
FFFFFF
@21242
CCTAGG
+
FFFFFF
@21243
ACTCGT
+
FFFFFF
@21244
ACTCGT
+
FFFFFF
@21245
ACTAGT
+
FFFFFF
@21246
ACTTGG
+
FFFFFF
@21247
ACTCGT
+
FFFFFF
@21248
CCTCGT
+
FFFFFF
@21249
ACGCGT
+
FFFFFF
@21250
ACTCGT
+
FFFFFF
@21251
ACTTGT
+
FFFFFF
@21252
CCTCGT
+
FFFFFF
@21253
ACTCGT
+
FFFFFF
@21254
ACGCGT
+
FFFFFF
@21255
CCTAGC
+
FFFFFF
@21256
TCTAGT
+
FFFFFF
@21257
ACTCGT
+
FFFFFF
@21258
ACTCGT
+
FFFFFF
@21259
ACTTGT
+
FFFFFF
@21260
ACTCGT
+
FFFFFF
@21261
ACGTGT
+
FFFFFF
@21262
CCTAGG
+
FFFFFF
@21263
ACTTGC
+
FFFFFF
@21264
ACTGGT
+
FFFFFF
@21265
ACGAGT
+
FFFFFF
@21266
ACTCGT
+
FFFFFF
@21267
ACTCGT
+
FFFFFF
@21268
ACGCGT
+
FFFFFF
@21269
ACTCGT
+
FFFFFF
@21270
ACGCGT
+
FFFFFF
@21271
ACTCGT
+
FFFFFF
@21272
ACTCGT
+
FFFFFF
@21273
ACTAGT
+
FFFFFF
@21274
ACTTGT
+
FFFFFF
@21275
ACGCGT
+
FFFFFF
@21276
ACTCGT
+
FFFFFF
@21277
ACTCGT
+
FFFFFF
@21278
ACTCGT
+
FFFFFF
@21279
CCTAGG
+
FFFFFF
@21280
ACTCGT
+
FFFFFF
@21281
ACTAGT
+
FFFFFF
@21282
CCTAGG
+
FFFFFF
@21283
ACTGGT
+
FFFFFF
@21284
ACTCGT
+
FFFFFF
@21285
CCTAGC
+
FFFFFF
@21286
ACTCGT
+
FFFFFF
@21287
TCTAGT
+
FFFFFF
@21288
ACTCGT
+
FFFFFF
@21289
ACGCGT
+
FFFFFF
@21290
ACTAGA
+
FFFFFF
@21291
ACTCGT
+
FFFFFF
@21292
ACTCGG
+
FFFFFF
@21293
ACTTGT
+
FFFFFF
@21294
ACTTGG
+
FFFFFF
@21295
TCTCGT
+
FFFFFF
@21296
ACTCGT
+
FFFFFF
@21297
ACTCGT
+
FFFFFF
@21298
ACTAGT
+
FFFFFF
@21299
ACGAGT
+
FFFFFF
@21300
ACTCGT
+
FFFFFF
@21301
ACGCGT
+
FFFFFF
@21302
ACTCGT
+
FFFFFF
@21303
CCGCGT
+
FFFFFF
@21304
ACTCGT
+
FFFFFF
@21305
CCTCGT
+
FFFFFF
@21306
ACGCGT
+
FFFFFF
@21307
CCTCGT
+
FFFFFF
@21308
ACTCGT
+
FFFFFF
@21309
ACTCGG
+
FFFFFF
@21310
ACGCGT
+
FFFFFF
@21311
ACTGGT
+
FFFFFF
@21312
CCTCGT
+
FFFFFF
@21313
ACTTGG
+
FFFFFF
@21314
ACTCGT
+
FFFFFF
@21315
ACGCGA
+
FFFFFF
@21316
ACGTGC
+
FFFFFF
@21317
ACTCGT
+
FFFFFF
@21318
CCTCGT
+
FFFFFF
@21319
ACTGGT
+
FFFFFF
@21320
ACGCGT
+
FFFFFF
@21321
ACTCGT
+
FFFFFF
@21322
ACGCGT
+
FFFFFF
@21323
CCTCGT
+
FFFFFF
@21324
ACGCGT
+
FFFFFF
@21325
ACTAGT
+
FFFFFF
@21326
CCTAGG
+
FFFFFF
@21327
CCTAGG
+
FFFFFF
@21328
CCTCGT
+
FFFFFF
@21329
ACTTGT
+
FFFFFF
@21330
ACTCGT
+
FFFFFF
@21331
ACTAGT
+
FFFFFF
@21332
CCTAGG
+
FFFFFF
@21333
ACGCGA
+
FFFFFF
@21334
CCTCGT
+
FFFFFF
@21335
ACGCGT
+
FFFFFF
@21336
ACTAGT
+
FFFFFF
@21337
ACGAGT
+
FFFFFF
@21338
ACTCGC
+
FFFFFF
@21339
ACTTGT
+
FFFFFF
@21340
ACTAGT
+
FFFFFF
@21341
ACTCGT
+
FFFFFF
@21342
ACTCGT
+
FFFFFF
@21343
ACGCGT
+
FFFFFF
@21344
ACTCGT
+
FFFFFF
@21345
ACTTGT
+
FFFFFF
@21346
ACTAGT
+
FFFFFF
@21347
ACTAGT
+
FFFFFF
@21348
ACTAGT
+
FFFFFF
@21349
CCTCGT
+
FFFFFF
@21350
ACTCGT
+
FFFFFF
@21351
ACGCGT
+
FFFFFF
@21352
ACGTGT
+
FFFFFF
@21353
ACTCGT
+
FFFFFF
@21354
ACTTGT
+
FFFFFF
@21355
ACTAGC
+
FFFFFF
@21356
ACTAGT
+
FFFFFF
@21357
CCTCGT
+
FFFFFF
@21358
ACTTGT
+
FFFFFF
@21359
ACTAGT
+
FFFFFF
@21360
ACTCGT
+
FFFFFF
@21361
CCTCGT
+
FFFFFF
@21362
ACTTGT
+
FFFFFF
@21363
CCTAGG
+
FFFFFF
@21364
CCTCGT
+
FFFFFF
@21365
ACTCGT
+
FFFFFF
@21366
ACTCGT
+
FFFFFF
@21367
CCTCGT
+
FFFFFF
@21368
ACTCGT
+
FFFFFF
@21369
ACTTGT
+
FFFFFF
@21370
ACTCGT
+
FFFFFF
@21371
ACTTGG
+
FFFFFF
@21372
ACTCGT
+
FFFFFF
@21373
ACTCGT
+
FFFFFF
@21374
ACTTGT
+
FFFFFF
@21375
ACTCGC
+
FFFFFF
@21376
ACTCGT
+
FFFFFF
@21377
ACTCGT
+
FFFFFF
@21378
TCTCGT
+
FFFFFF
@21379
ACTAGT
+
FFFFFF
@21380
ACTAGT
+
FFFFFF
@21381
ACTGGT
+
FFFFFF
@21382
ACTCGT
+
FFFFFF
@21383
ACTAGT
+
FFFFFF
@21384
ACTCGT
+
FFFFFF
@21385
ACTCGT
+
FFFFFF
@21386
ACTCGT
+
FFFFFF
@21387
CCTAGT
+
FFFFFF
@21388
ACTAGT
+
FFFFFF
@21389
ACGCGT
+
FFFFFF
@21390
ACTCGT
+
FFFFFF
@21391
ACTAGT
+
FFFFFF
@21392
ACTCGT
+
FFFFFF
@21393
CCTAGG
+
FFFFFF
@21394
ACTAGT
+
FFFFFF
@21395
ACTAGT
+
FFFFFF
@21396
ACTCGT
+
FFFFFF
@21397
ACGCGT
+
FFFFFF
@21398
ACTCGT
+
FFFFFF
@21399
ACTCGT
+
FFFFFF
@21400
CCTCGT
+
FFFFFF
@21401
ACTTGT
+
FFFFFF
@21402
ACTCGT
+
FFFFFF
@21403
CCTAGG
+
FFFFFF
@21404
ACTCGT
+
FFFFFF
@21405
ACTTGT
+
FFFFFF
@21406
ACGCGT
+
FFFFFF
@21407
CCTCGT
+
FFFFFF
@21408
CCTCGT
+
FFFFFF
@21409
ACTCGT
+
FFFFFF
@21410
ACTCGT
+
FFFFFF
@21411
ACTCGT
+
FFFFFF
@21412
ACTAGT
+
FFFFFF
@21413
ACTCGG
+
FFFFFF
@21414
ACTTGT
+
FFFFFF
@21415
CCTAGG
+
FFFFFF
@21416
ACTCGT
+
FFFFFF
@21417
ACTCGT
+
FFFFFF
@21418
TCTAGT
+
FFFFFF
@21419
ACTCGC
+
FFFFFF
@21420
CCTAGG
+
FFFFFF
@21421
ACGCGT
+
FFFFFF
@21422
ACTAGG
+
FFFFFF
@21423
CCTAGG
+
FFFFFF
@21424
ACTTGG
+
FFFFFF
@21425
CCTCGT
+
FFFFFF
@21426
ACTAGT
+
FFFFFF
@21427
ACGCGT
+
FFFFFF
@21428
ACTAGG
+
FFFFFF
@21429
CCTCGC
+
FFFFFF
@21430
ACTTGT
+
FFFFFF
@21431
ACTCGT
+
FFFFFF
@21432
ACTCGT
+
FFFFFF
@21433
ACTCGC
+
FFFFFF
@21434
CCTAGG
+
FFFFFF
@21435
ACTCGC
+
FFFFFF
@21436
CCTAGG
+
FFFFFF
@21437
ACTCGT
+
FFFFFF
@21438
ACTAGT
+
FFFFFF
@21439
ACGCGA
+
FFFFFF
@21440
ACTCGT
+
FFFFFF
@21441
TCTCGT
+
FFFFFF
@21442
ACTCGT
+
FFFFFF
@21443
ACTCGT
+
FFFFFF
@21444
CCTCGT
+
FFFFFF
@21445
ACTAGT
+
FFFFFF
@21446
ACTCGC
+
FFFFFF
@21447
ACTCGT
+
FFFFFF
@21448
ACTAGT
+
FFFFFF
@21449
CCTAGG
+
FFFFFF
@21450
ACTCGA
+
FFFFFF
@21451
ACTAGT
+
FFFFFF
@21452
ACGCGT
+
FFFFFF
@21453
ACTAGT
+
FFFFFF
@21454
ACTTGT
+
FFFFFF
@21455
ACTCGT
+
FFFFFF
@21456
ACTCGT
+
FFFFFF
@21457
CCTCGT
+
FFFFFF
@21458
ACTAGT
+
FFFFFF
@21459
ACTTGT
+
FFFFFF
@21460
ACTCGT
+
FFFFFF
@21461
ACTTGG
+
FFFFFF
@21462
ACTTGT
+
FFFFFF
@21463
CCTCGT
+
FFFFFF
@21464
CCTAGG
+
FFFFFF
@21465
ACTCGC
+
FFFFFF
@21466
ACTCGT
+
FFFFFF
@21467
ACTCGT
+
FFFFFF
@21468
ACTCGT
+
FFFFFF
@21469
ACTAGT
+
FFFFFF
@21470
ACTCGT
+
FFFFFF
@21471
ACTCGT
+
FFFFFF
@21472
ACTCGT
+
FFFFFF
@21473
CCTCGT
+
FFFFFF
@21474
ACTAGT
+
FFFFFF
@21475
ACTAGT
+
FFFFFF
@21476
ACTCGT
+
FFFFFF
@21477
CCTAGG
+
FFFFFF
@21478
ACGCGT
+
FFFFFF
@21479
ACTCGT
+
FFFFFF
@21480
ACTAGT
+
FFFFFF
@21481
CCTCGT
+
FFFFFF
@21482
ACTAGT
+
FFFFFF
@21483
ACTCGT
+
FFFFFF
@21484
ACTCGT
+
FFFFFF
@21485
ACTCGT
+
FFFFFF
@21486
ACTCGG
+
FFFFFF
@21487
ACTTGT
+
FFFFFF
@21488
ACTCGT
+
FFFFFF
@21489
ACTCGC
+
FFFFFF
@21490
ACTCGC
+
FFFFFF
@21491
ACTAGT
+
FFFFFF
@21492
ACTCGT
+
FFFFFF
@21493
CCTAGT
+
FFFFFF
@21494
ACGCGT
+
FFFFFF
@21495
ACGCGT
+
FFFFFF
@21496
CCTCGT
+
FFFFFF
@21497
ACTTGT
+
FFFFFF
@21498
ACTTGT
+
FFFFFF
@21499
ACTAGC
+
FFFFFF
@21500
ACTCGT
+
FFFFFF
@21501
ACTCGT
+
FFFFFF
@21502
CCTAGG
+
FFFFFF
@21503
ACTAGT
+
FFFFFF
@21504
ACACGT
+
FFFFFF
@21505
ACTCGT
+
FFFFFF
@21506
CCTCGT
+
FFFFFF
@21507
ACTTGT
+
FFFFFF
@21508
ACTCGT
+
FFFFFF
@21509
ACTCGT
+
FFFFFF
@21510
ACTCGT
+
FFFFFF
@21511
CCTCGT
+
FFFFFF
@21512
ACTCGT
+
FFFFFF
@21513
ACTAGT
+
FFFFFF
@21514
ACTTGT
+
FFFFFF
@21515
CCTAGG
+
FFFFFF
@21516
ACTCGT
+
FFFFFF
@21517
ACTCGT
+
FFFFFF
@21518
ACTCGT
+
FFFFFF
@21519
ACGAGT
+
FFFFFF
@21520
ACTAGT
+
FFFFFF
@21521
ACTCGT
+
FFFFFF
@21522
ACTTGT
+
FFFFFF
@21523
ACTTGC
+
FFFFFF
@21524
ACTTGT
+
FFFFFF
@21525
ACTTGT
+
FFFFFF
@21526
ACTAGT
+
FFFFFF
@21527
ACGAGT
+
FFFFFF
@21528
ACTCGT
+
FFFFFF
@21529
ACTTGT
+
FFFFFF
@21530
ACTCGT
+
FFFFFF
@21531
CCTCGT
+
FFFFFF
@21532
ACTCGC
+
FFFFFF
@21533
CCGCGT
+
FFFFFF
@21534
ACTGGT
+
FFFFFF
@21535
ACGCGA
+
FFFFFF
@21536
ACTCGG
+
FFFFFF
@21537
TCTCGT
+
FFFFFF
@21538
ACGTGT
+
FFFFFF
@21539
ACTTGT
+
FFFFFF
@21540
ACGCGT
+
FFFFFF
@21541
ACTCGT
+
FFFFFF
@21542
ACTCGT
+
FFFFFF
@21543
ACGTGT
+
FFFFFF
@21544
ACGTGT
+
FFFFFF
@21545
ACTCGT
+
FFFFFF
@21546
ACTCGT
+
FFFFFF
@21547
ACTCGT
+
FFFFFF
@21548
CCTCGT
+
FFFFFF
@21549
ACGCGT
+
FFFFFF
@21550
CCTAGG
+
FFFFFF
@21551
CCTAGG
+
FFFFFF
@21552
ACTCGT
+
FFFFFF
@21553
CCTAGT
+
FFFFFF
@21554
ACGAGT
+
FFFFFF
@21555
ACTTGT
+
FFFFFF
@21556
ACTGGT
+
FFFFFF
@21557
ACTAGT
+
FFFFFF
@21558
ACTCGT
+
FFFFFF
@21559
ACTGGT
+
FFFFFF
@21560
ACTCGT
+
FFFFFF
@21561
ACTCGT
+
FFFFFF
@21562
CCTCGT
+
FFFFFF
@21563
ACGCGT
+
FFFFFF
@21564
ACTCGC
+
FFFFFF
@21565
ACTAGT
+
FFFFFF
@21566
CCTCGT
+
FFFFFF
@21567
ACTTGT
+
FFFFFF
@21568
ACGCGA
+
FFFFFF
@21569
ACTTGT
+
FFFFFF
@21570
ACTGGT
+
FFFFFF
@21571
ACTCGG
+
FFFFFF
@21572
ACGCGT
+
FFFFFF
@21573
ACTCGT
+
FFFFFF
@21574
ACTTGT
+
FFFFFF
@21575
ACTAGT
+
FFFFFF
@21576
ACTCGT
+
FFFFFF
@21577
CCTAGG
+
FFFFFF
@21578
ACTCGT
+
FFFFFF
@21579
ACTCGC
+
FFFFFF
@21580
ACGCGT
+
FFFFFF
@21581
ACTCGT
+
FFFFFF
@21582
ACTAGT
+
FFFFFF
@21583
ACTAGT
+
FFFFFF
@21584
ACTTGC
+
FFFFFF
@21585
ACGCGT
+
FFFFFF
@21586
ACTGGT
+
FFFFFF
@21587
CCTCGT
+
FFFFFF
@21588
ACGCGT
+
FFFFFF
@21589
ACTTGT
+
FFFFFF
@21590
CCTAGT
+
FFFFFF
@21591
ACTTGT
+
FFFFFF
@21592
ACTTGC
+
FFFFFF
@21593
ACTTGT
+
FFFFFF
@21594
ACTTGT
+
FFFFFF
@21595
ACGTGT
+
FFFFFF
@21596
ACTCGT
+
FFFFFF
@21597
ACGCGT
+
FFFFFF
@21598
ACTGGT
+
FFFFFF
@21599
ACTCGT
+
FFFFFF
@21600
ACTCGT
+
FFFFFF
@21601
CCTCGT
+
FFFFFF
@21602
ACTCGT
+
FFFFFF
@21603
ACGCGT
+
FFFFFF
@21604
ACTAGT
+
FFFFFF
@21605
ACTTGT
+
FFFFFF
@21606
CCTCGT
+
FFFFFF
@21607
ACTTGT
+
FFFFFF
@21608
CCTAGC
+
FFFFFF
@21609
ACTGGT
+
FFFFFF
@21610
ACTTGT
+
FFFFFF
@21611
TCTAGT
+
FFFFFF
@21612
ACTTGG
+
FFFFFF
@21613
ACTCGT
+
FFFFFF
@21614
ACTCGT
+
FFFFFF
@21615
ACTCGT
+
FFFFFF
@21616
ACGTGC
+
FFFFFF
@21617
ACTCGT
+
FFFFFF
@21618
ACTCGC
+
FFFFFF
@21619
ACTAGT
+
FFFFFF
@21620
ACTCGT
+
FFFFFF
@21621
ACTCGT
+
FFFFFF
@21622
ACTCGT
+
FFFFFF
@21623
ACTCGT
+
FFFFFF
@21624
ACTGGT
+
FFFFFF
@21625
ACTGGT
+
FFFFFF
@21626
ACTCGT
+
FFFFFF
@21627
ACGCGT
+
FFFFFF
@21628
ACGAGT
+
FFFFFF
@21629
TCTAGT
+
FFFFFF
@21630
ACTCGT
+
FFFFFF
@21631
ACGCGT
+
FFFFFF
@21632
TCTAGT
+
FFFFFF
@21633
ACTCGT
+
FFFFFF
@21634
CCTAGG
+
FFFFFF
@21635
ACTAGT
+
FFFFFF
@21636
ACTTGT
+
FFFFFF
@21637
ACTGGT
+
FFFFFF
@21638
ACTAGT
+
FFFFFF
@21639
ACTCGT
+
FFFFFF
@21640
CCTAGC
+
FFFFFF
@21641
ACTTGT
+
FFFFFF
@21642
ACTTGC
+
FFFFFF
@21643
ACTCGT
+
FFFFFF
@21644
ACTCGT
+
FFFFFF
@21645
ACGCGT
+
FFFFFF
@21646
ACGCGT
+
FFFFFF
@21647
ACTTGC
+
FFFFFF
@21648
ACTCGT
+
FFFFFF
@21649
ACTCGC
+
FFFFFF
@21650
CCTAGT
+
FFFFFF
@21651
ACTCGT
+
FFFFFF
@21652
ACGCGT
+
FFFFFF
@21653
ACTGGT
+
FFFFFF
@21654
CCTCGC
+
FFFFFF
@21655
ACGCGT
+
FFFFFF
@21656
ACTCGT
+
FFFFFF
@21657
ACTCGG
+
FFFFFF
@21658
CCTCGT
+
FFFFFF
@21659
ACTAGT
+
FFFFFF
@21660
ACTAGT
+
FFFFFF
@21661
ACTAGT
+
FFFFFF
@21662
ACTCGG
+
FFFFFF
@21663
ACTCGT
+
FFFFFF
@21664
CCTCGT
+
FFFFFF
@21665
ACTAGT
+
FFFFFF
@21666
ACTTGT
+
FFFFFF
@21667
TCTAGT
+
FFFFFF
@21668
CCTAGT
+
FFFFFF
@21669
ACTCGT
+
FFFFFF
@21670
ACGCGT
+
FFFFFF
@21671
ACTAGT
+
FFFFFF
@21672
ACTAGT
+
FFFFFF
@21673
CCTAGC
+
FFFFFF
@21674
ACTCGT
+
FFFFFF
@21675
ACTCGT
+
FFFFFF
@21676
CCTCGT
+
FFFFFF
@21677
ACTGGT
+
FFFFFF
@21678
ACTTGT
+
FFFFFF
@21679
CCTCGT
+
FFFFFF
@21680
ACGCGT
+
FFFFFF
@21681
CCTAGC
+
FFFFFF
@21682
CCTAGG
+
FFFFFF
@21683
ACTAGT
+
FFFFFF
@21684
ACTCGT
+
FFFFFF
@21685
ACTCGT
+
FFFFFF
@21686
ACTCGT
+
FFFFFF
@21687
ACGCGT
+
FFFFFF
@21688
CCTAGG
+
FFFFFF
@21689
ACTAGT
+
FFFFFF
@21690
CCTCGT
+
FFFFFF
@21691
ACTCGT
+
FFFFFF
@21692
ACTCGT
+
FFFFFF
@21693
ACTGGT
+
FFFFFF
@21694
ACGCGT
+
FFFFFF
@21695
CCTAGG
+
FFFFFF
@21696
CCTCGT
+
FFFFFF
@21697
ACTCGT
+
FFFFFF
@21698
ACTCGT
+
FFFFFF
@21699
ACTAGT
+
FFFFFF
@21700
CCTCGT
+
FFFFFF
@21701
ACTTGT
+
FFFFFF
@21702
CCTAGG
+
FFFFFF
@21703
ACTCGT
+
FFFFFF
@21704
ACTCGT
+
FFFFFF
@21705
ACTAGT
+
FFFFFF
@21706
ACTCGT
+
FFFFFF
@21707
ACTAGT
+
FFFFFF
@21708
ACTCGT
+
FFFFFF
@21709
ACTAGT
+
FFFFFF
@21710
ACGTGC
+
FFFFFF
@21711
ACGCGT
+
FFFFFF
@21712
ACTAGT
+
FFFFFF
@21713
ACTCGT
+
FFFFFF
@21714
ACTGGT
+
FFFFFF
@21715
ACTCGT
+
FFFFFF
@21716
ACTCGT
+
FFFFFF
@21717
ACGAGT
+
FFFFFF
@21718
ACTTGT
+
FFFFFF
@21719
CCTCGT
+
FFFFFF
@21720
TCTAGT
+
FFFFFF
@21721
ACTCGA
+
FFFFFF
@21722
CCTAGG
+
FFFFFF
@21723
CCTCGT
+
FFFFFF
@21724
ACTCGC
+
FFFFFF
@21725
ACTAGT
+
FFFFFF
@21726
ACTTGT
+
FFFFFF
@21727
ACTGGT
+
FFFFFF
@21728
ACTCGT
+
FFFFFF
@21729
ACTCGT
+
FFFFFF
@21730
ACTCGT
+
FFFFFF
@21731
ACTCGT
+
FFFFFF
@21732
ACTCGT
+
FFFFFF
@21733
ACTCGT
+
FFFFFF
@21734
CCTAGG
+
FFFFFF
@21735
ACTAGA
+
FFFFFF
@21736
ACTCGC
+
FFFFFF
@21737
ACTCGT
+
FFFFFF
@21738
ACTCGC
+
FFFFFF
@21739
ACTCGC
+
FFFFFF
@21740
ACTCGT
+
FFFFFF
@21741
ACTAGT
+
FFFFFF
@21742
ACTCGT
+
FFFFFF
@21743
ACTCGT
+
FFFFFF
@21744
ACGAGT
+
FFFFFF
@21745
ACTCGC
+
FFFFFF
@21746
ACTCGT
+
FFFFFF
@21747
CCTAGG
+
FFFFFF
@21748
ACTGGT
+
FFFFFF
@21749
CCTCGT
+
FFFFFF
@21750
ACTCGT
+
FFFFFF
@21751
ACTCGT
+
FFFFFF
@21752
CCTAGG
+
FFFFFF
@21753
ACTAGA
+
FFFFFF
@21754
ACGTGC
+
FFFFFF
@21755
ACTAGT
+
FFFFFF
@21756
ACTAGT
+
FFFFFF
@21757
ACGTGC
+
FFFFFF
@21758
TCTAGT
+
FFFFFF
@21759
ACTCGT
+
FFFFFF
@21760
ACTTGT
+
FFFFFF
@21761
ACTCGG
+
FFFFFF
@21762
ACGCGT
+
FFFFFF
@21763
ACTTGT
+
FFFFFF
@21764
ACTCGT
+
FFFFFF
@21765
ACTTGT
+
FFFFFF
@21766
ACTAGT
+
FFFFFF
@21767
ACTCGT
+
FFFFFF
@21768
ACTCGT
+
FFFFFF
@21769
ACTTGT
+
FFFFFF
@21770
CCTAGC
+
FFFFFF
@21771
ACTCGT
+
FFFFFF
@21772
ACTCGT
+
FFFFFF
@21773
ACTCGT
+
FFFFFF
@21774
ACTGGT
+
FFFFFF
@21775
ACTCGT
+
FFFFFF
@21776
ACTCGT
+
FFFFFF
@21777
ACTCGT
+
FFFFFF
@21778
ACTTGG
+
FFFFFF
@21779
ACTCGT
+
FFFFFF
@21780
ACGCGT
+
FFFFFF
@21781
ACTGGT
+
FFFFFF
@21782
ACTCGT
+
FFFFFF
@21783
ACGAGT
+
FFFFFF
@21784
ACTCGT
+
FFFFFF
@21785
ACTAGT
+
FFFFFF
@21786
CCTAGT
+
FFFFFF
@21787
CCTCGT
+
FFFFFF
@21788
ACTCGT
+
FFFFFF
@21789
ACTAGT
+
FFFFFF
@21790
CCTAGG
+
FFFFFF
@21791
ACGCGT
+
FFFFFF
@21792
ACGTGC
+
FFFFFF
@21793
ACTTGC
+
FFFFFF
@21794
ACTTGC
+
FFFFFF
@21795
ACGAGT
+
FFFFFF
@21796
CCTCGT
+
FFFFFF
@21797
ACGAGT
+
FFFFFF
@21798
ACTCGG
+
FFFFFF
@21799
ACGCGT
+
FFFFFF
@21800
ACGAGT
+
FFFFFF
@21801
ACTCGT
+
FFFFFF
@21802
ACTCGT
+
FFFFFF
@21803
ACTAGT
+
FFFFFF
@21804
ACGCGT
+
FFFFFF
@21805
ACGCGT
+
FFFFFF
@21806
CCTCGC
+
FFFFFF
@21807
ACGCGT
+
FFFFFF
@21808
ACTCGT
+
FFFFFF
@21809
ACGCGT
+
FFFFFF
@21810
ACTCGT
+
FFFFFF
@21811
ACTCGT
+
FFFFFF
@21812
CCTCGT
+
FFFFFF
@21813
CCTAGG
+
FFFFFF
@21814
ACTTGT
+
FFFFFF
@21815
ACTCGT
+
FFFFFF
@21816
CCTCGT
+
FFFFFF
@21817
ACTGGT
+
FFFFFF
@21818
ACTAGT
+
FFFFFF
@21819
ACTGGT
+
FFFFFF
@21820
ACTTGT
+
FFFFFF
@21821
ACTCGT
+
FFFFFF
@21822
ACGTGT
+
FFFFFF
@21823
ACGAGT
+
FFFFFF
@21824
ACTTGT
+
FFFFFF
@21825
ACTAGT
+
FFFFFF
@21826
ACTCGC
+
FFFFFF
@21827
ACTAGT
+
FFFFFF
@21828
ACTCGT
+
FFFFFF
@21829
ACTAGT
+
FFFFFF
@21830
ACGCGT
+
FFFFFF
@21831
ACTCGT
+
FFFFFF
@21832
ACTCGT
+
FFFFFF
@21833
ACGCGT
+
FFFFFF
@21834
ACTCGT
+
FFFFFF
@21835
ACGGGT
+
FFFFFF
@21836
CCTCGT
+
FFFFFF
@21837
ACTGGT
+
FFFFFF
@21838
ACTCGC
+
FFFFFF
@21839
ACGCGA
+
FFFFFF
@21840
ACTTGT
+
FFFFFF
@21841
ACTTGT
+
FFFFFF
@21842
ACTTGT
+
FFFFFF
@21843
TCTAGT
+
FFFFFF
@21844
ACTTGT
+
FFFFFF
@21845
ACTGGT
+
FFFFFF
@21846
ACTAGT
+
FFFFFF
@21847
ACTAGT
+
FFFFFF
@21848
ACTCGT
+
FFFFFF
@21849
ACTTGT
+
FFFFFF
@21850
CCTAGG
+
FFFFFF
@21851
ACTGGT
+
FFFFFF
@21852
CCTCGT
+
FFFFFF
@21853
ACGAGT
+
FFFFFF
@21854
ACGCGT
+
FFFFFF
@21855
ACTCGT
+
FFFFFF
@21856
ACTCGT
+
FFFFFF
@21857
TCTAGT
+
FFFFFF
@21858
ACTCGT
+
FFFFFF
@21859
TCTAGT
+
FFFFFF
@21860
ACTCGT
+
FFFFFF
@21861
ACTGGT
+
FFFFFF
@21862
ACGAGT
+
FFFFFF
@21863
ACTTGC
+
FFFFFF
@21864
ACTCGT
+
FFFFFF
@21865
ACTCGT
+
FFFFFF
@21866
ACTCGT
+
FFFFFF
@21867
TCTCGT
+
FFFFFF
@21868
TCTAGT
+
FFFFFF
@21869
CCTAGC
+
FFFFFF
@21870
ACTAGT
+
FFFFFF
@21871
ACGCGT
+
FFFFFF
@21872
ACTCGT
+
FFFFFF
@21873
ACTCGC
+
FFFFFF
@21874
ACTCGT
+
FFFFFF
@21875
ACTCGT
+
FFFFFF
@21876
ACTAGT
+
FFFFFF
@21877
ACTTGC
+
FFFFFF
@21878
ACGTGT
+
FFFFFF
@21879
ACTAGT
+
FFFFFF
@21880
CCTCGT
+
FFFFFF
@21881
ACGAGT
+
FFFFFF
@21882
ACGCGT
+
FFFFFF
@21883
ACTCGT
+
FFFFFF
@21884
ACTCGT
+
FFFFFF
@21885
TCTAGT
+
FFFFFF
@21886
ACTGGT
+
FFFFFF
@21887
ACTAGT
+
FFFFFF
@21888
ACTAGT
+
FFFFFF
@21889
ACTTGG
+
FFFFFF
@21890
ACTCGT
+
FFFFFF
@21891
CCTAGT
+
FFFFFF
@21892
ACTCGC
+
FFFFFF
@21893
ACGCGT
+
FFFFFF
@21894
ACGCGT
+
FFFFFF
@21895
ACGCGT
+
FFFFFF
@21896
ACTTGT
+
FFFFFF
@21897
ACTCGT
+
FFFFFF
@21898
ACTTGT
+
FFFFFF
@21899
ACTTGT
+
FFFFFF
@21900
ACTAGA
+
FFFFFF
@21901
CCTCGT
+
FFFFFF
@21902
ACGTGT
+
FFFFFF
@21903
ACGCGT
+
FFFFFF
@21904
ACGCGA
+
FFFFFF
@21905
ACTCGT
+
FFFFFF
@21906
ACTAGT
+
FFFFFF
@21907
CCTCGT
+
FFFFFF
@21908
ACGTGC
+
FFFFFF
@21909
ACTTGT
+
FFFFFF
@21910
ACTCGT
+
FFFFFF
@21911
ACGTGT
+
FFFFFF
@21912
ACTTGT
+
FFFFFF
@21913
CCTAGG
+
FFFFFF
@21914
ACTCGT
+
FFFFFF
@21915
ACTCGT
+
FFFFFF
@21916
ACTAGT
+
FFFFFF
@21917
ACTCGT
+
FFFFFF
@21918
ACTCGT
+
FFFFFF
@21919
ACTGGT
+
FFFFFF
@21920
TCTAGT
+
FFFFFF
@21921
ACTCGG
+
FFFFFF
@21922
ACTCGT
+
FFFFFF
@21923
ACGCGT
+
FFFFFF
@21924
ACTTGT
+
FFFFFF
@21925
ACTTGG
+
FFFFFF
@21926
ACTCGT
+
FFFFFF
@21927
ACTAGT
+
FFFFFF
@21928
ACGAGT
+
FFFFFF
@21929
ACTTGC
+
FFFFFF
@21930
CCTCGT
+
FFFFFF
@21931
CCTAGG
+
FFFFFF
@21932
ACTAGT
+
FFFFFF
@21933
ACTTGC
+
FFFFFF
@21934
ACTTGT
+
FFFFFF
@21935
ACTCGT
+
FFFFFF
@21936
ACTCGT
+
FFFFFF
@21937
ACTCGT
+
FFFFFF
@21938
ACTCGC
+
FFFFFF
@21939
ACTTGT
+
FFFFFF
@21940
ACTTGT
+
FFFFFF
@21941
ACGTGC
+
FFFFFF
@21942
ACTCGT
+
FFFFFF
@21943
ACTTGG
+
FFFFFF
@21944
ACTTGG
+
FFFFFF
@21945
ACTAGT
+
FFFFFF
@21946
ACGCGT
+
FFFFFF
@21947
ACTCGT
+
FFFFFF
@21948
ACTCGT
+
FFFFFF
@21949
ACGCGA
+
FFFFFF
@21950
ACTCGT
+
FFFFFF
@21951
ACTCGT
+
FFFFFF
@21952
CCTAGG
+
FFFFFF
@21953
ACGTGT
+
FFFFFF
@21954
ACTCGT
+
FFFFFF
@21955
ACTCGC
+
FFFFFF
@21956
ACTTGT
+
FFFFFF
@21957
ACTAGT
+
FFFFFF
@21958
ACGAGT
+
FFFFFF
@21959
ACTCGT
+
FFFFFF
@21960
ACTTGG
+
FFFFFF
@21961
ACGCGA
+
FFFFFF
@21962
CCTAGG
+
FFFFFF
@21963
ACTTGC
+
FFFFFF
@21964
ACTCGT
+
FFFFFF
@21965
ACTCGT
+
FFFFFF
@21966
ACTCGT
+
FFFFFF
@21967
ACTCGT
+
FFFFFF
@21968
ACTTGT
+
FFFFFF
@21969
ACTTGT
+
FFFFFF
@21970
ACTTGG
+
FFFFFF
@21971
CCTCGT
+
FFFFFF
@21972
ACTAGT
+
FFFFFF
@21973
ACTCGT
+
FFFFFF
@21974
ACGCGA
+
FFFFFF
@21975
ACTTGT
+
FFFFFF
@21976
ACTTGT
+
FFFFFF
@21977
ACTCGT
+
FFFFFF
@21978
ACTAGA
+
FFFFFF
@21979
ACTCGT
+
FFFFFF
@21980
ACTTGT
+
FFFFFF
@21981
CCTAGC
+
FFFFFF
@21982
ACTTGT
+
FFFFFF
@21983
ACTCGA
+
FFFFFF
@21984
ACTCGT
+
FFFFFF
@21985
ACTCGT
+
FFFFFF
@21986
ACTTGT
+
FFFFFF
@21987
ACTCGT
+
FFFFFF
@21988
CCTAGT
+
FFFFFF
@21989
TCTAGT
+
FFFFFF
@21990
ACGAGT
+
FFFFFF
@21991
ACTCGT
+
FFFFFF
@21992
ACTAGT
+
FFFFFF
@21993
ACTCGT
+
FFFFFF
@21994
CCTAGG
+
FFFFFF
@21995
ACGCGT
+
FFFFFF
@21996
ACGCGT
+
FFFFFF
@21997
ACTTGT
+
FFFFFF
@21998
CCTAGG
+
FFFFFF
@21999
ACTCGT
+
FFFFFF
@22000
ACTCGC
+
FFFFFF
@22001
CCTAGG
+
FFFFFF
@22002
ACTCGC
+
FFFFFF
@22003
ACTTGG
+
FFFFFF
@22004
ACTCGT
+
FFFFFF
@22005
ACTCGT
+
FFFFFF
@22006
ACTCGT
+
FFFFFF
@22007
ACTGGT
+
FFFFFF
@22008
ACGCGT
+
FFFFFF
@22009
CCTCGT
+
FFFFFF
@22010
ACTCGT
+
FFFFFF
@22011
ACTCGC
+
FFFFFF
@22012
ACTAGT
+
FFFFFF
@22013
ACTAGA
+
FFFFFF
@22014
ACTTGC
+
FFFFFF
@22015
CCTCGT
+
FFFFFF
@22016
CCTAGT
+
FFFFFF
@22017
ACTAGT
+
FFFFFF
@22018
ACTCGT
+
FFFFFF
@22019
CCTAGG
+
FFFFFF
@22020
CCTAGG
+
FFFFFF
@22021
ACTGGT
+
FFFFFF
@22022
ACTCGT
+
FFFFFF
@22023
ACTCGG
+
FFFFFF
@22024
ACTCGT
+
FFFFFF
@22025
ACTAGT
+
FFFFFF
@22026
ACTCGG
+
FFFFFF
@22027
ACTGGT
+
FFFFFF
@22028
CCTCGT
+
FFFFFF
@22029
ACGCGT
+
FFFFFF
@22030
TCTAGT
+
FFFFFF
@22031
ACTCGT
+
FFFFFF
@22032
ACTAGT
+
FFFFFF
@22033
ACGCGA
+
FFFFFF
@22034
ACGCGT
+
FFFFFF
@22035
ACTAGT
+
FFFFFF
@22036
ACTAGA
+
FFFFFF
@22037
ACTGGT
+
FFFFFF
@22038
ACGCGA
+
FFFFFF
@22039
ACTCGT
+
FFFFFF
@22040
ACGCGT
+
FFFFFF
@22041
ACGCGT
+
FFFFFF
@22042
ACTAGT
+
FFFFFF
@22043
ACGTGC
+
FFFFFF
@22044
CCTAGG
+
FFFFFF
@22045
ACTCGT
+
FFFFFF
@22046
CCTCGT
+
FFFFFF
@22047
ACTAGT
+
FFFFFF
@22048
ACTAGT
+
FFFFFF
@22049
ACGTGT
+
FFFFFF
@22050
ACTCGT
+
FFFFFF
@22051
ACTAGT
+
FFFFFF
@22052
ACTCGT
+
FFFFFF
@22053
ACTAGT
+
FFFFFF
@22054
CCTAGT
+
FFFFFF
@22055
ACGTGT
+
FFFFFF
@22056
ACGTGT
+
FFFFFF
@22057
ACTCGC
+
FFFFFF
@22058
ACTCGT
+
FFFFFF
@22059
ACGAGT
+
FFFFFF
@22060
ACTCGT
+
FFFFFF
@22061
ACTCGT
+
FFFFFF
@22062
ACTCGT
+
FFFFFF
@22063
ACTTGG
+
FFFFFF
@22064
ACTTGG
+
FFFFFF
@22065
ACGCGT
+
FFFFFF
@22066
CCTCGT
+
FFFFFF
@22067
ACGCGT
+
FFFFFF
@22068
ACTCGT
+
FFFFFF
@22069
ACGCGA
+
FFFFFF
@22070
ACTGGT
+
FFFFFF
@22071
ACTCGT
+
FFFFFF
@22072
ACTAGT
+
FFFFFF
@22073
ACGAGT
+
FFFFFF
@22074
ACTTGC
+
FFFFFF
@22075
TCTAGT
+
FFFFFF
@22076
ACTCGG
+
FFFFFF
@22077
CCTAGT
+
FFFFFF
@22078
ACTCGC
+
FFFFFF
@22079
ACTCGT
+
FFFFFF
@22080
ACTCGT
+
FFFFFF
@22081
ACGCGA
+
FFFFFF
@22082
ACTCGT
+
FFFFFF
@22083
ACGCGT
+
FFFFFF
@22084
ACTCGT
+
FFFFFF
@22085
ACTCGT
+
FFFFFF
@22086
ACGCGT
+
FFFFFF
@22087
ACTCGG
+
FFFFFF
@22088
ACTCGT
+
FFFFFF
@22089
ACTCGC
+
FFFFFF
@22090
ACTGGT
+
FFFFFF
@22091
ACTCGC
+
FFFFFF
@22092
ACGAGT
+
FFFFFF
@22093
ACTCGT
+
FFFFFF
@22094
CCTAGG
+
FFFFFF
@22095
ACGCGT
+
FFFFFF
@22096
ACTAGT
+
FFFFFF
@22097
ACTCGT
+
FFFFFF
@22098
ACTCGT
+
FFFFFF
@22099
CCTCGT
+
FFFFFF
@22100
ACTTGT
+
FFFFFF
@22101
ACTAGT
+
FFFFFF
@22102
ACTAGT
+
FFFFFF
@22103
ACTCGT
+
FFFFFF
@22104
ACTCGT
+
FFFFFF
@22105
ACTCGC
+
FFFFFF
@22106
ACGAGT
+
FFFFFF
@22107
ACTAGT
+
FFFFFF
@22108
ACTCGT
+
FFFFFF
@22109
ACTTGT
+
FFFFFF
@22110
ACGCGT
+
FFFFFF
@22111
ACTCGT
+
FFFFFF
@22112
ACGCGT
+
FFFFFF
@22113
ACTAGT
+
FFFFFF
@22114
CCTAGC
+
FFFFFF
@22115
CCTCGT
+
FFFFFF
@22116
ACTGGT
+
FFFFFF
@22117
ACTCGC
+
FFFFFF
@22118
ACTCGT
+
FFFFFF
@22119
ACTAGT
+
FFFFFF
@22120
ACTCGT
+
FFFFFF
@22121
ACTAGG
+
FFFFFF
@22122
ACTCGT
+
FFFFFF
@22123
ACGCGT
+
FFFFFF
@22124
ACTCGT
+
FFFFFF
@22125
ACTAGT
+
FFFFFF
@22126
CCTAGG
+
FFFFFF
@22127
CCTCGT
+
FFFFFF
@22128
ACTCGT
+
FFFFFF
@22129
ACGCGT
+
FFFFFF
@22130
ACTCGT
+
FFFFFF
@22131
ACTAGT
+
FFFFFF
@22132
ACTCGT
+
FFFFFF
@22133
TCTAGT
+
FFFFFF
@22134
ACTCGT
+
FFFFFF
@22135
CCTAGG
+
FFFFFF
@22136
ACTAGT
+
FFFFFF
@22137
ACTGGT
+
FFFFFF
@22138
ACTTGT
+
FFFFFF
@22139
CCTAGC
+
FFFFFF
@22140
ACTCGT
+
FFFFFF
@22141
CCTAGC
+
FFFFFF
@22142
ACTTGT
+
FFFFFF
@22143
ACGCGA
+
FFFFFF
@22144
ACTCGC
+
FFFFFF
@22145
ACTAGT
+
FFFFFF
@22146
CCTCGT
+
FFFFFF
@22147
CCTCGT
+
FFFFFF
@22148
ACTCGT
+
FFFFFF
@22149
ACGCGT
+
FFFFFF
@22150
ACTCGG
+
FFFFFF
@22151
TCTAGT
+
FFFFFF
@22152
ACGTGC
+
FFFFFF
@22153
ACTCGT
+
FFFFFF
@22154
ACTCGT
+
FFFFFF
@22155
ACTAGT
+
FFFFFF
@22156
ACTTGT
+
FFFFFF
@22157
ACTCGT
+
FFFFFF
@22158
ACTAGT
+
FFFFFF
@22159
ACTGGT
+
FFFFFF
@22160
ACTAGT
+
FFFFFF
@22161
ACTCGT
+
FFFFFF
@22162
TCTAGT
+
FFFFFF
@22163
ACTCGT
+
FFFFFF
@22164
CCTCGT
+
FFFFFF
@22165
ACTCGT
+
FFFFFF
@22166
ACTCGT
+
FFFFFF
@22167
ACTCGT
+
FFFFFF
@22168
ACTCGT
+
FFFFFF
@22169
ACTTGT
+
FFFFFF
@22170
ACTCGT
+
FFFFFF
@22171
CCTAGT
+
FFFFFF
@22172
ACGTGT
+
FFFFFF
@22173
ACGCGT
+
FFFFFF
@22174
ACGCGA
+
FFFFFF
@22175
ACTGGT
+
FFFFFF
@22176
ACTCGT
+
FFFFFF
@22177
ACTCGT
+
FFFFFF
@22178
ACTAGT
+
FFFFFF
@22179
ACGCGT
+
FFFFFF
@22180
ACTAGT
+
FFFFFF
@22181
ACGCGA
+
FFFFFF
@22182
ACTAGT
+
FFFFFF
@22183
ACTCGC
+
FFFFFF
@22184
ACTAGT
+
FFFFFF
@22185
ACTCGT
+
FFFFFF
@22186
ACTCGT
+
FFFFFF
@22187
ACGAGT
+
FFFFFF
@22188
ACTTGT
+
FFFFFF
@22189
ACTCGT
+
FFFFFF
@22190
CCTAGC
+
FFFFFF
@22191
CCTAGG
+
FFFFFF
@22192
ACGAGT
+
FFFFFF
@22193
CCTAGG
+
FFFFFF
@22194
ACTCGT
+
FFFFFF
@22195
ACTAGT
+
FFFFFF
@22196
ACTCGT
+
FFFFFF
@22197
ACTTGC
+
FFFFFF
@22198
ACTCGT
+
FFFFFF
@22199
ACTAGT
+
FFFFFF
@22200
ACTCGC
+
FFFFFF
@22201
ACGAGT
+
FFFFFF
@22202
ACTCGT
+
FFFFFF
@22203
ACTAGT
+
FFFFFF
@22204
ACTGGT
+
FFFFFF
@22205
ACTCGT
+
FFFFFF
@22206
ACTTGG
+
FFFFFF
@22207
ACTCGT
+
FFFFFF
@22208
ACTCGT
+
FFFFFF
@22209
ACTTGT
+
FFFFFF
@22210
ACTCGT
+
FFFFFF
@22211
ACTGGT
+
FFFFFF
@22212
ACTCGT
+
FFFFFF
@22213
TCTAGT
+
FFFFFF
@22214
ACTCGT
+
FFFFFF
@22215
CCTAGG
+
FFFFFF
@22216
CCTCGT
+
FFFFFF
@22217
ACTTGT
+
FFFFFF
@22218
ACTCGT
+
FFFFFF
@22219
ACTAGT
+
FFFFFF
@22220
ACTCGT
+
FFFFFF
@22221
ACTCGT
+
FFFFFF
@22222
CCTAGG
+
FFFFFF
@22223
ACTCGT
+
FFFFFF
@22224
ACTAGT
+
FFFFFF
@22225
ACTAGT
+
FFFFFF
@22226
CCTCGT
+
FFFFFF
@22227
ACTAGT
+
FFFFFF
@22228
ACTCGT
+
FFFFFF
@22229
ACTTGT
+
FFFFFF
@22230
ACGAGT
+
FFFFFF
@22231
CCTCGT
+
FFFFFF
@22232
ACGCGA
+
FFFFFF
@22233
CCTAGG
+
FFFFFF
@22234
CCTCGT
+
FFFFFF
@22235
CCTAGT
+
FFFFFF
@22236
CCTAGC
+
FFFFFF
@22237
ACTCGT
+
FFFFFF
@22238
ACTCGT
+
FFFFFF
@22239
ACTCGT
+
FFFFFF
@22240
ACTAGT
+
FFFFFF
@22241
CCTAGG
+
FFFFFF
@22242
ACTTGC
+
FFFFFF
@22243
ACTCGT
+
FFFFFF
@22244
ACTAGT
+
FFFFFF
@22245
ACGCGT
+
FFFFFF
@22246
CCTCGT
+
FFFFFF
@22247
ACTTGT
+
FFFFFF
@22248
ACTTGT
+
FFFFFF
@22249
CCTAGG
+
FFFFFF
@22250
ACTCGT
+
FFFFFF
@22251
ACTCGT
+
FFFFFF
@22252
ACTTGC
+
FFFFFF
@22253
ACTCGT
+
FFFFFF
@22254
ACTCGT
+
FFFFFF
@22255
CCTCGT
+
FFFFFF
@22256
ACTAGT
+
FFFFFF
@22257
ACTCGT
+
FFFFFF
@22258
ACTAGT
+
FFFFFF
@22259
ACTCGT
+
FFFFFF
@22260
ACTCGT
+
FFFFFF
@22261
ACTAGT
+
FFFFFF
@22262
ACGCGT
+
FFFFFF
@22263
ACTAGT
+
FFFFFF
@22264
ACTCGT
+
FFFFFF
@22265
ACTCGT
+
FFFFFF
@22266
ACGCGT
+
FFFFFF
@22267
ACGAGT
+
FFFFFF
@22268
ACTAGT
+
FFFFFF
@22269
CCGCGT
+
FFFFFF
@22270
ACGAGT
+
FFFFFF
@22271
CCTAGG
+
FFFFFF
@22272
ACTAGT
+
FFFFFF
@22273
TCTAGT
+
FFFFFF
@22274
ACGCGT
+
FFFFFF
@22275
ACTAGT
+
FFFFFF
@22276
ACTCGT
+
FFFFFF
@22277
ACTAGT
+
FFFFFF
@22278
ACTCGT
+
FFFFFF
@22279
ACTCGT
+
FFFFFF
@22280
CCTCGT
+
FFFFFF
@22281
CCTCGT
+
FFFFFF
@22282
ACGTGC
+
FFFFFF
@22283
ACTAGA
+
FFFFFF
@22284
ACTAGT
+
FFFFFF
@22285
ACTCGT
+
FFFFFF
@22286
ACTTGT
+
FFFFFF
@22287
ACGCGT
+
FFFFFF
@22288
CCTCGT
+
FFFFFF
@22289
ACTAGT
+
FFFFFF
@22290
CCTCGT
+
FFFFFF
@22291
CCTCGC
+
FFFFFF
@22292
CCTCGC
+
FFFFFF
@22293
ACGCGT
+
FFFFFF
@22294
CCTAGG
+
FFFFFF
@22295
ACTCGT
+
FFFFFF
@22296
ACTCGT
+
FFFFFF
@22297
CCTAGG
+
FFFFFF
@22298
ACTAGT
+
FFFFFF
@22299
ACTCGT
+
FFFFFF
@22300
CCTAGG
+
FFFFFF
@22301
ACTCGT
+
FFFFFF
@22302
ACGCGT
+
FFFFFF
@22303
ACTTGT
+
FFFFFF
@22304
ACTTGT
+
FFFFFF
@22305
ACTAGT
+
FFFFFF
@22306
ACTAGT
+
FFFFFF
@22307
ACGTGC
+
FFFFFF
@22308
ACTCGT
+
FFFFFF
@22309
ACTCGT
+
FFFFFF
@22310
ACTCGT
+
FFFFFF
@22311
ACTAGT
+
FFFFFF
@22312
ACTAGT
+
FFFFFF
@22313
ACTCGT
+
FFFFFF
@22314
TCAAGT
+
FFFFFF
@22315
ACTCGT
+
FFFFFF
@22316
ACTAGT
+
FFFFFF
@22317
ACTAGT
+
FFFFFF
@22318
ACTCGT
+
FFFFFF
@22319
ACTCGT
+
FFFFFF
@22320
ACTTGT
+
FFFFFF
@22321
ACTTGT
+
FFFFFF
@22322
ACGCGT
+
FFFFFF
@22323
CCTAGT
+
FFFFFF
@22324
CCTAGT
+
FFFFFF
@22325
ACTAGT
+
FFFFFF
@22326
ACTCGT
+
FFFFFF
@22327
ACTGGT
+
FFFFFF
@22328
CCTAGG
+
FFFFFF
@22329
TCTAGT
+
FFFFFF
@22330
ACTCGT
+
FFFFFF
@22331
CCTCGT
+
FFFFFF
@22332
ACTCGT
+
FFFFFF
@22333
ACTCGT
+
FFFFFF
@22334
ACTCGT
+
FFFFFF
@22335
ACTGGT
+
FFFFFF
@22336
ACGCGT
+
FFFFFF
@22337
ACTTGC
+
FFFFFF
@22338
ACTAGT
+
FFFFFF
@22339
ACTCGG
+
FFFFFF
@22340
ACTAGG
+
FFFFFF
@22341
ACTCGT
+
FFFFFF
@22342
ACTAGT
+
FFFFFF
@22343
ACTAGT
+
FFFFFF
@22344
ACTCGT
+
FFFFFF
@22345
ACTAGA
+
FFFFFF
@22346
ACGCGT
+
FFFFFF
@22347
ACGCGT
+
FFFFFF
@22348
ACTCGT
+
FFFFFF
@22349
ACTGGT
+
FFFFFF
@22350
ACTCGT
+
FFFFFF
@22351
ACTCGT
+
FFFFFF
@22352
ACTAGA
+
FFFFFF
@22353
ACTAGT
+
FFFFFF
@22354
CCTAGG
+
FFFFFF
@22355
ACTTGG
+
FFFFFF
@22356
ACGGGT
+
FFFFFF
@22357
ACTCGT
+
FFFFFF
@22358
ACTCGT
+
FFFFFF
@22359
CCTAGG
+
FFFFFF
@22360
ACTGGT
+
FFFFFF
@22361
ACGCGT
+
FFFFFF
@22362
CCTAGG
+
FFFFFF
@22363
CCTCGT
+
FFFFFF
@22364
ACTCGT
+
FFFFFF
@22365
ACTTGC
+
FFFFFF
@22366
ACGCGT
+
FFFFFF
@22367
TCTAGT
+
FFFFFF
@22368
ACTTGT
+
FFFFFF
@22369
CCTCGT
+
FFFFFF
@22370
ACGTGC
+
FFFFFF
@22371
ACTAGT
+
FFFFFF
@22372
ACTCGT
+
FFFFFF
@22373
CCTCGT
+
FFFFFF
@22374
ACTCGT
+
FFFFFF
@22375
CCTAGC
+
FFFFFF
@22376
ACTGGT
+
FFFFFF
@22377
ACGCGA
+
FFFFFF
@22378
ACGCGT
+
FFFFFF
@22379
ACGCGT
+
FFFFFF
@22380
ACTCGT
+
FFFFFF
@22381
ACTAGT
+
FFFFFF
@22382
ACTCGT
+
FFFFFF
@22383
CCTAGT
+
FFFFFF
@22384
CCTAGT
+
FFFFFF
@22385
ACTCGT
+
FFFFFF
@22386
ACTGGT
+
FFFFFF
@22387
ACGTGC
+
FFFFFF
@22388
ACTCGT
+
FFFFFF
@22389
CCTAGG
+
FFFFFF
@22390
CCTCGT
+
FFFFFF
@22391
ACTAGT
+
FFFFFF
@22392
CCTAGG
+
FFFFFF
@22393
TCTAGT
+
FFFFFF
@22394
ACTCGT
+
FFFFFF
@22395
ACGTGT
+
FFFFFF
@22396
TCTCGT
+
FFFFFF
@22397
CCTAGG
+
FFFFFF
@22398
ACTCGT
+
FFFFFF
@22399
ACTTGT
+
FFFFFF
@22400
ACTAGT
+
FFFFFF
@22401
ACTCGT
+
FFFFFF
@22402
CCTAGC
+
FFFFFF
@22403
ACTAGT
+
FFFFFF
@22404
ACTCGT
+
FFFFFF
@22405
ACTCGT
+
FFFFFF
@22406
ACTTGT
+
FFFFFF
@22407
CCTAGG
+
FFFFFF
@22408
ACTCGT
+
FFFFFF
@22409
ACGCGT
+
FFFFFF
@22410
ACTCGT
+
FFFFFF
@22411
ACTCGT
+
FFFFFF
@22412
ACTGGT
+
FFFFFF
@22413
ACTCGT
+
FFFFFF
@22414
ACTCGT
+
FFFFFF
@22415
CCTCGT
+
FFFFFF
@22416
ACTCGT
+
FFFFFF
@22417
ACTCGT
+
FFFFFF
@22418
ACTGGT
+
FFFFFF
@22419
ACTCGT
+
FFFFFF
@22420
ACTCGT
+
FFFFFF
@22421
ACTAGT
+
FFFFFF
@22422
ACTTGT
+
FFFFFF
@22423
ACTAGT
+
FFFFFF
@22424
ACTCGT
+
FFFFFF
@22425
ACGAGT
+
FFFFFF
@22426
ACTCGT
+
FFFFFF
@22427
ACGCGT
+
FFFFFF
@22428
ACTCGT
+
FFFFFF
@22429
ACTCGT
+
FFFFFF
@22430
ACGCGT
+
FFFFFF
@22431
ACGCGT
+
FFFFFF
@22432
ACTAGT
+
FFFFFF
@22433
ACTTGT
+
FFFFFF
@22434
ACGCGT
+
FFFFFF
@22435
ACTAGT
+
FFFFFF
@22436
ACTTGT
+
FFFFFF
@22437
ACTCGT
+
FFFFFF
@22438
ACTTGT
+
FFFFFF
@22439
ACTGGT
+
FFFFFF
@22440
ACTCGT
+
FFFFFF
@22441
ACTCGT
+
FFFFFF
@22442
ACTCGT
+
FFFFFF
@22443
ACTCGT
+
FFFFFF
@22444
ACTTGT
+
FFFFFF
@22445
TCTAGT
+
FFFFFF
@22446
ACTAGT
+
FFFFFF
@22447
ACTAGT
+
FFFFFF
@22448
ACTCGT
+
FFFFFF
@22449
CCTAGG
+
FFFFFF
@22450
ACTCGG
+
FFFFFF
@22451
ACTCGT
+
FFFFFF
@22452
ACTTGT
+
FFFFFF
@22453
ACTCGT
+
FFFFFF
@22454
CCTAGG
+
FFFFFF
@22455
ACTTGT
+
FFFFFF
@22456
ACGTGC
+
FFFFFF
@22457
ACTCGT
+
FFFFFF
@22458
ACTCGT
+
FFFFFF
@22459
ACTCGT
+
FFFFFF
@22460
CCTAGG
+
FFFFFF
@22461
ACTCGT
+
FFFFFF
@22462
ACTTGT
+
FFFFFF
@22463
ACTAGT
+
FFFFFF
@22464
ACTAGT
+
FFFFFF
@22465
CCTAGG
+
FFFFFF
@22466
ACTAGT
+
FFFFFF
@22467
ACGCGT
+
FFFFFF
@22468
ACGCGT
+
FFFFFF
@22469
ACTCGT
+
FFFFFF
@22470
CCTAGG
+
FFFFFF
@22471
CCTCGT
+
FFFFFF
@22472
ACTGGT
+
FFFFFF
@22473
CCTCGT
+
FFFFFF
@22474
ACTCGT
+
FFFFFF
@22475
ACTAGT
+
FFFFFF
@22476
ACTAGT
+
FFFFFF
@22477
ACGAGT
+
FFFFFF
@22478
ACTAGT
+
FFFFFF
@22479
CCTCGT
+
FFFFFF
@22480
ACTCGT
+
FFFFFF
@22481
ACTCGT
+
FFFFFF
@22482
ACTTGC
+
FFFFFF
@22483
ACTCGT
+
FFFFFF
@22484
ACTAGT
+
FFFFFF
@22485
ACTAGT
+
FFFFFF
@22486
ACTCGT
+
FFFFFF
@22487
ACTCGT
+
FFFFFF
@22488
ACTAGT
+
FFFFFF
@22489
ACTTGT
+
FFFFFF
@22490
ACTTGT
+
FFFFFF
@22491
ACTCGG
+
FFFFFF
@22492
ACTCGT
+
FFFFFF
@22493
ACTCGC
+
FFFFFF
@22494
ACTCGT
+
FFFFFF
@22495
ACTCGC
+
FFFFFF
@22496
CCTAGG
+
FFFFFF
@22497
CCTAGT
+
FFFFFF
@22498
ACGCGT
+
FFFFFF
@22499
TCTCGT
+
FFFFFF
@22500
ACTTGT
+
FFFFFF
@22501
ACTCGT
+
FFFFFF
@22502
ACTCGT
+
FFFFFF
@22503
CCTAGC
+
FFFFFF
@22504
ACTTGT
+
FFFFFF
@22505
CCTAGG
+
FFFFFF
@22506
ACGTGC
+
FFFFFF
@22507
TCTAGT
+
FFFFFF
@22508
TCTAGT
+
FFFFFF
@22509
ACTGGT
+
FFFFFF
@22510
ACGAGT
+
FFFFFF
@22511
ACTCGT
+
FFFFFF
@22512
ACTCGG
+
FFFFFF
@22513
ACTCGG
+
FFFFFF
@22514
ACTAGT
+
FFFFFF
@22515
TCTCGT
+
FFFFFF
@22516
ACGCGT
+
FFFFFF
@22517
ACTTGC
+
FFFFFF
@22518
ACTCGC
+
FFFFFF
@22519
ACTCGT
+
FFFFFF
@22520
ACTCGT
+
FFFFFF
@22521
ACGAGT
+
FFFFFF
@22522
CCTCGT
+
FFFFFF
@22523
ACTCGT
+
FFFFFF
@22524
CCTAGC
+
FFFFFF
@22525
ACTCGT
+
FFFFFF
@22526
ACTCGT
+
FFFFFF
@22527
ACTCGT
+
FFFFFF
@22528
CCTAGG
+
FFFFFF
@22529
ACGTGC
+
FFFFFF
@22530
ACTTGT
+
FFFFFF
@22531
ACTAGT
+
FFFFFF
@22532
CCTAGG
+
FFFFFF
@22533
CCTCGT
+
FFFFFF
@22534
ACGTGC
+
FFFFFF
@22535
ACTAGT
+
FFFFFF
@22536
ACGCGT
+
FFFFFF
@22537
ACTAGT
+
FFFFFF
@22538
ACTTGT
+
FFFFFF
@22539
ACGCGT
+
FFFFFF
@22540
ACTAGT
+
FFFFFF
@22541
ACTTGG
+
FFFFFF
@22542
ACTCGT
+
FFFFFF
@22543
ACTCGT
+
FFFFFF
@22544
CCTAGG
+
FFFFFF
@22545
ACTAGT
+
FFFFFF
@22546
ACTTGT
+
FFFFFF
@22547
ACTGGT
+
FFFFFF
@22548
ACTAGT
+
FFFFFF
@22549
ACTCGT
+
FFFFFF
@22550
ACTTGT
+
FFFFFF
@22551
TCTAGT
+
FFFFFF
@22552
ACTCGT
+
FFFFFF
@22553
ACTTGT
+
FFFFFF
@22554
ACTTGT
+
FFFFFF
@22555
ACTCGT
+
FFFFFF
@22556
ACGAGT
+
FFFFFF
@22557
CCTAGG
+
FFFFFF
@22558
ACGAGT
+
FFFFFF
@22559
CCTAGG
+
FFFFFF
@22560
ACGAGT
+
FFFFFF
@22561
ACTCGT
+
FFFFFF
@22562
CCTAGG
+
FFFFFF
@22563
ACTCGT
+
FFFFFF
@22564
ACGCGT
+
FFFFFF
@22565
CCTAGC
+
FFFFFF
@22566
ACTCGT
+
FFFFFF
@22567
ACTAGT
+
FFFFFF
@22568
ACTCGT
+
FFFFFF
@22569
ACTCGT
+
FFFFFF
@22570
CCTCGT
+
FFFFFF
@22571
TCTAGT
+
FFFFFF
@22572
ACTGGT
+
FFFFFF
@22573
ACTCGT
+
FFFFFF
@22574
ACTCGT
+
FFFFFF
@22575
TCTAGT
+
FFFFFF
@22576
CCTAGG
+
FFFFFF
@22577
CCTAGC
+
FFFFFF
@22578
ACTTGT
+
FFFFFF
@22579
ACTAGT
+
FFFFFF
@22580
ACTCGC
+
FFFFFF
@22581
ACGCGA
+
FFFFFF
@22582
ACTCGT
+
FFFFFF
@22583
ACTGGT
+
FFFFFF
@22584
ACTCGG
+
FFFFFF
@22585
ACTAGA
+
FFFFFF
@22586
ACTCGT
+
FFFFFF
@22587
ACTCGT
+
FFFFFF
@22588
CCTCGT
+
FFFFFF
@22589
CCTAGT
+
FFFFFF
@22590
ACTGGT
+
FFFFFF
@22591
CCTCGT
+
FFFFFF
@22592
ACTGGT
+
FFFFFF
@22593
ACTGGT
+
FFFFFF
@22594
CCTCGT
+
FFFFFF
@22595
ACTGGT
+
FFFFFF
@22596
ACGAGT
+
FFFFFF
@22597
ACTCGT
+
FFFFFF
@22598
ACGCGT
+
FFFFFF
@22599
ACTGGT
+
FFFFFF
@22600
ACTTGT
+
FFFFFF
@22601
ACTTGT
+
FFFFFF
@22602
CCTCGT
+
FFFFFF
@22603
ACTAGA
+
FFFFFF
@22604
CCTAGG
+
FFFFFF
@22605
ACGCGT
+
FFFFFF
@22606
ACTGGT
+
FFFFFF
@22607
CCTCGT
+
FFFFFF
@22608
CCTAGT
+
FFFFFF
@22609
ACTCGT
+
FFFFFF
@22610
ACTCGT
+
FFFFFF
@22611
ACTAGT
+
FFFFFF
@22612
ACTCGT
+
FFFFFF
@22613
ACGCGT
+
FFFFFF
@22614
CCTAGG
+
FFFFFF
@22615
CCTAGC
+
FFFFFF
@22616
ACTCGT
+
FFFFFF
@22617
ACGCGT
+
FFFFFF
@22618
ACTCGT
+
FFFFFF
@22619
ACACGT
+
FFFFFF
@22620
ACTCGT
+
FFFFFF
@22621
ACTCGT
+
FFFFFF
@22622
ACTGGT
+
FFFFFF
@22623
ACTTGT
+
FFFFFF
@22624
ACTGGT
+
FFFFFF
@22625
ACTCGT
+
FFFFFF
@22626
ACTTGT
+
FFFFFF
@22627
ACTCGT
+
FFFFFF
@22628
ACTAGT
+
FFFFFF
@22629
ACTCGT
+
FFFFFF
@22630
TCTAGT
+
FFFFFF
@22631
TCTCGT
+
FFFFFF
@22632
ACTCGT
+
FFFFFF
@22633
ACTCGT
+
FFFFFF
@22634
ACGTGT
+
FFFFFF
@22635
ACTTGT
+
FFFFFF
@22636
ACTGGT
+
FFFFFF
@22637
ACTCGT
+
FFFFFF
@22638
ACTAGT
+
FFFFFF
@22639
ACTGGT
+
FFFFFF
@22640
CCTAGC
+
FFFFFF
@22641
ACGCGT
+
FFFFFF
@22642
ACTAGT
+
FFFFFF
@22643
ACGCGT
+
FFFFFF
@22644
ACTCGT
+
FFFFFF
@22645
ACTTGT
+
FFFFFF
@22646
ACTCGT
+
FFFFFF
@22647
ACTAGT
+
FFFFFF
@22648
ACTCGT
+
FFFFFF
@22649
ACTGGT
+
FFFFFF
@22650
ACTCGT
+
FFFFFF
@22651
ACTAGT
+
FFFFFF
@22652
ACGCGT
+
FFFFFF
@22653
ACTCGT
+
FFFFFF
@22654
CCTAGG
+
FFFFFF
@22655
CCTCGT
+
FFFFFF
@22656
ACTCGT
+
FFFFFF
@22657
CCTCGC
+
FFFFFF
@22658
ACTCGT
+
FFFFFF
@22659
ACTAGT
+
FFFFFF
@22660
CCTCGT
+
FFFFFF
@22661
ACTAGT
+
FFFFFF
@22662
ACGCGT
+
FFFFFF
@22663
ACTCGC
+
FFFFFF
@22664
TCTCGT
+
FFFFFF
@22665
ACTCGC
+
FFFFFF
@22666
ACTTGT
+
FFFFFF
@22667
ACACGT
+
FFFFFF
@22668
ACTAGT
+
FFFFFF
@22669
ACTCGT
+
FFFFFF
@22670
ACGAGT
+
FFFFFF
@22671
ACTAGT
+
FFFFFF
@22672
ACTCGT
+
FFFFFF
@22673
ACGCGT
+
FFFFFF
@22674
ACTAGT
+
FFFFFF
@22675
ACTCGA
+
FFFFFF
@22676
CCTCGT
+
FFFFFF
@22677
TCTAGT
+
FFFFFF
@22678
CCTAGG
+
FFFFFF
@22679
ACGAGT
+
FFFFFF
@22680
ACTTGT
+
FFFFFF
@22681
ACTCGC
+
FFFFFF
@22682
ACTGGT
+
FFFFFF
@22683
ACTAGT
+
FFFFFF
@22684
ACTCGT
+
FFFFFF
@22685
ACTCGT
+
FFFFFF
@22686
ACTCGT
+
FFFFFF
@22687
CCTCGT
+
FFFFFF
@22688
ACGTGC
+
FFFFFF
@22689
ACTCGC
+
FFFFFF
@22690
ACTCGT
+
FFFFFF
@22691
ACGCGT
+
FFFFFF
@22692
ACTAGT
+
FFFFFF
@22693
ACGCGT
+
FFFFFF
@22694
ACTCGT
+
FFFFFF
@22695
CCTAGG
+
FFFFFF
@22696
TCTCGT
+
FFFFFF
@22697
ACTAGT
+
FFFFFF
@22698
ACTCGC
+
FFFFFF
@22699
ACGCGA
+
FFFFFF
@22700
ACTCGT
+
FFFFFF
@22701
ACGCGT
+
FFFFFF
@22702
CCTAGG
+
FFFFFF
@22703
ACGCGA
+
FFFFFF
@22704
ACTCGT
+
FFFFFF
@22705
ACGCGT
+
FFFFFF
@22706
ACTTGC
+
FFFFFF
@22707
ACTTGT
+
FFFFFF
@22708
ACTCGC
+
FFFFFF
@22709
ACTCGT
+
FFFFFF
@22710
ACTAGT
+
FFFFFF
@22711
CCTCGT
+
FFFFFF
@22712
ACTCGT
+
FFFFFF
@22713
ACTCGT
+
FFFFFF
@22714
ACTCGT
+
FFFFFF
@22715
ACTAGT
+
FFFFFF
@22716
ACTTGT
+
FFFFFF
@22717
ACTAGT
+
FFFFFF
@22718
ACGAGT
+
FFFFFF
@22719
CCTAGT
+
FFFFFF
@22720
ACTCGT
+
FFFFFF
@22721
ACGCGA
+
FFFFFF
@22722
ACTAGT
+
FFFFFF
@22723
ACGAGT
+
FFFFFF
@22724
ACTCGT
+
FFFFFF
@22725
ACTCGG
+
FFFFFF
@22726
ACTCGT
+
FFFFFF
@22727
ACTCGT
+
FFFFFF
@22728
CCTAGG
+
FFFFFF
@22729
ACGCGT
+
FFFFFF
@22730
ACTCGT
+
FFFFFF
@22731
ACTCGT
+
FFFFFF
@22732
ACTCGC
+
FFFFFF
@22733
CCTAGT
+
FFFFFF
@22734
ACTCGT
+
FFFFFF
@22735
ACTCGC
+
FFFFFF
@22736
ACTCGT
+
FFFFFF
@22737
CCTCGT
+
FFFFFF
@22738
ACTCGT
+
FFFFFF
@22739
ACTCGT
+
FFFFFF
@22740
ACTAGT
+
FFFFFF
@22741
ACTAGT
+
FFFFFF
@22742
ACTCGT
+
FFFFFF
@22743
ACTAGT
+
FFFFFF
@22744
ACTCGC
+
FFFFFF
@22745
ACTTGG
+
FFFFFF
@22746
ACTCGT
+
FFFFFF
@22747
ACTCGT
+
FFFFFF
@22748
ACTCGT
+
FFFFFF
@22749
CCTAGG
+
FFFFFF
@22750
ACGCGA
+
FFFFFF
@22751
ACTAGT
+
FFFFFF
@22752
ACGCGT
+
FFFFFF
@22753
ACTCGT
+
FFFFFF
@22754
ACTCGT
+
FFFFFF
@22755
CCTCGT
+
FFFFFF
@22756
ACTAGT
+
FFFFFF
@22757
ACTTGC
+
FFFFFF
@22758
ACTCGT
+
FFFFFF
@22759
ACTAGT
+
FFFFFF
@22760
ACGCGA
+
FFFFFF
@22761
ACTAGT
+
FFFFFF
@22762
ACGCGA
+
FFFFFF
@22763
TCTAGT
+
FFFFFF
@22764
ACTCGT
+
FFFFFF
@22765
ACTTGT
+
FFFFFF
@22766
ACTCGT
+
FFFFFF
@22767
ACTCGT
+
FFFFFF
@22768
ACTCGT
+
FFFFFF
@22769
ACGTGT
+
FFFFFF
@22770
ACTAGT
+
FFFFFF
@22771
ACGCGT
+
FFFFFF
@22772
ACTCGT
+
FFFFFF
@22773
ACTCGG
+
FFFFFF
@22774
CCTAGG
+
FFFFFF
@22775
ACTCGT
+
FFFFFF
@22776
ACGCGT
+
FFFFFF
@22777
ACGAGT
+
FFFFFF
@22778
ACTCGT
+
FFFFFF
@22779
ACTAGT
+
FFFFFF
@22780
ACTCGT
+
FFFFFF
@22781
CCTCGT
+
FFFFFF
@22782
ACGCGT
+
FFFFFF
@22783
ACTTGT
+
FFFFFF
@22784
ACGAGT
+
FFFFFF
@22785
ACTAGT
+
FFFFFF
@22786
ACTAGT
+
FFFFFF
@22787
CCTAGG
+
FFFFFF
@22788
ACTTGC
+
FFFFFF
@22789
CCTAGC
+
FFFFFF
@22790
ACTCGT
+
FFFFFF
@22791
ACTCGT
+
FFFFFF
@22792
ACTCGC
+
FFFFFF
@22793
ACTCGT
+
FFFFFF
@22794
ACTTGT
+
FFFFFF
@22795
ACGTGT
+
FFFFFF
@22796
ACGCGT
+
FFFFFF
@22797
CCTCGT
+
FFFFFF
@22798
ACGAGT
+
FFFFFF
@22799
ACGCGA
+
FFFFFF
@22800
ACTAGT
+
FFFFFF
@22801
ACGAGT
+
FFFFFF
@22802
ACTCGT
+
FFFFFF
@22803
ACTCGT
+
FFFFFF
@22804
ACTCGA
+
FFFFFF
@22805
ACGCGA
+
FFFFFF
@22806
CCTAGG
+
FFFFFF
@22807
CCTCGT
+
FFFFFF
@22808
ACTCGT
+
FFFFFF
@22809
ACTCGC
+
FFFFFF
@22810
ACGCGT
+
FFFFFF
@22811
ACTTGT
+
FFFFFF
@22812
ACTTGT
+
FFFFFF
@22813
ACTTGT
+
FFFFFF
@22814
ACTTGT
+
FFFFFF
@22815
ACGCGA
+
FFFFFF
@22816
ACTTGG
+
FFFFFF
@22817
ACTTGT
+
FFFFFF
@22818
CCTCGT
+
FFFFFF
@22819
CCTCGT
+
FFFFFF
@22820
ACTAGT
+
FFFFFF
@22821
ACGCGT
+
FFFFFF
@22822
ACTAGT
+
FFFFFF
@22823
ACTAGA
+
FFFFFF
@22824
ACGCGT
+
FFFFFF
@22825
ACTTGT
+
FFFFFF
@22826
ACTTGG
+
FFFFFF
@22827
ACGCGT
+
FFFFFF
@22828
ACTAGA
+
FFFFFF
@22829
TCTAGT
+
FFFFFF
@22830
ACTGGT
+
FFFFFF
@22831
ACTGGT
+
FFFFFF
@22832
ACTAGT
+
FFFFFF
@22833
ACGCGT
+
FFFFFF
@22834
ACTTGT
+
FFFFFF
@22835
CCTCGT
+
FFFFFF
@22836
ACTCGT
+
FFFFFF
@22837
ACTCGT
+
FFFFFF
@22838
ACTTGT
+
FFFFFF
@22839
CCTAGT
+
FFFFFF
@22840
ACTCGC
+
FFFFFF
@22841
ACTCGT
+
FFFFFF
@22842
ACTTGC
+
FFFFFF
@22843
ACTCGT
+
FFFFFF
@22844
ACTCGG
+
FFFFFF
@22845
ACTTGC
+
FFFFFF
@22846
ACTCGT
+
FFFFFF
@22847
ACTCGT
+
FFFFFF
@22848
ACTAGT
+
FFFFFF
@22849
ACTAGT
+
FFFFFF
@22850
ACTCGT
+
FFFFFF
@22851
ACGTGT
+
FFFFFF
@22852
ACTCGT
+
FFFFFF
@22853
ACGCGT
+
FFFFFF
@22854
ACTCGT
+
FFFFFF
@22855
ACTCGT
+
FFFFFF
@22856
ACTCGT
+
FFFFFF
@22857
ACTTGT
+
FFFFFF
@22858
ACTGGT
+
FFFFFF
@22859
ACTAGT
+
FFFFFF
@22860
ACTAGC
+
FFFFFF
@22861
ACGCGT
+
FFFFFF
@22862
TCTAGT
+
FFFFFF
@22863
CCTAGG
+
FFFFFF
@22864
ACTCGT
+
FFFFFF
@22865
ACTCGT
+
FFFFFF
@22866
ACTGGT
+
FFFFFF
@22867
ACTTGT
+
FFFFFF
@22868
ACTAGT
+
FFFFFF
@22869
CCTAGT
+
FFFFFF
@22870
ACTCGT
+
FFFFFF
@22871
ACTAGT
+
FFFFFF
@22872
CCTAGT
+
FFFFFF
@22873
CCTCGT
+
FFFFFF
@22874
ACTAGT
+
FFFFFF
@22875
ACTCGT
+
FFFFFF
@22876
ACGCGT
+
FFFFFF
@22877
ACTGGT
+
FFFFFF
@22878
ACTCGT
+
FFFFFF
@22879
ACTCGT
+
FFFFFF
@22880
CCTCGT
+
FFFFFF
@22881
ACTTGT
+
FFFFFF
@22882
TCTAGT
+
FFFFFF
@22883
CCTAGC
+
FFFFFF
@22884
TCTAGT
+
FFFFFF
@22885
ACGTGT
+
FFFFFF
@22886
ACGAGT
+
FFFFFF
@22887
ACTAGT
+
FFFFFF
@22888
ACTCGT
+
FFFFFF
@22889
ACGTGC
+
FFFFFF
@22890
ACTCGC
+
FFFFFF
@22891
CCTCGT
+
FFFFFF
@22892
CCTAGT
+
FFFFFF
@22893
ACTCGT
+
FFFFFF
@22894
ACTCGT
+
FFFFFF
@22895
CCTAGC
+
FFFFFF
@22896
ACTCGT
+
FFFFFF
@22897
ACTCGT
+
FFFFFF
@22898
ACTAGT
+
FFFFFF
@22899
CCTAGG
+
FFFFFF
@22900
ACTAGT
+
FFFFFF
@22901
ACTAGT
+
FFFFFF
@22902
ACTAGT
+
FFFFFF
@22903
CCTCGT
+
FFFFFF
@22904
TCTCGT
+
FFFFFF
@22905
CCTAGT
+
FFFFFF
@22906
ACTTGT
+
FFFFFF
@22907
ACGTGC
+
FFFFFF
@22908
ACTCGT
+
FFFFFF
@22909
ACTCGT
+
FFFFFF
@22910
ACTCGT
+
FFFFFF
@22911
ACTCGT
+
FFFFFF
@22912
ACTCGT
+
FFFFFF
@22913
ACTCGT
+
FFFFFF
@22914
ACTCGC
+
FFFFFF
@22915
CCTAGG
+
FFFFFF
@22916
ACGTGT
+
FFFFFF
@22917
ACTCGT
+
FFFFFF
@22918
ACGCGT
+
FFFFFF
@22919
ACTAGT
+
FFFFFF
@22920
ACGCGT
+
FFFFFF
@22921
ACTAGT
+
FFFFFF
@22922
ACTTGT
+
FFFFFF
@22923
ACTCGG
+
FFFFFF
@22924
ACGCGT
+
FFFFFF
@22925
ACTCGT
+
FFFFFF
@22926
ACTGGT
+
FFFFFF
@22927
ACTTGT
+
FFFFFF
@22928
CCTAGG
+
FFFFFF
@22929
ACTCGT
+
FFFFFF
@22930
ACTCGT
+
FFFFFF
@22931
ACTCGT
+
FFFFFF
@22932
CCTCGT
+
FFFFFF
@22933
ACTCGT
+
FFFFFF
@22934
ACTCGT
+
FFFFFF
@22935
ACTCGT
+
FFFFFF
@22936
ACTCGT
+
FFFFFF
@22937
ACTAGT
+
FFFFFF
@22938
ACTCGT
+
FFFFFF
@22939
ACTCGT
+
FFFFFF
@22940
CCTCGT
+
FFFFFF
@22941
ACTCGC
+
FFFFFF
@22942
CCTAGG
+
FFFFFF
@22943
ACTCGA
+
FFFFFF
@22944
ACTCGT
+
FFFFFF
@22945
ACTTGT
+
FFFFFF
@22946
CCTAGC
+
FFFFFF
@22947
ACTCGT
+
FFFFFF
@22948
ACGCGT
+
FFFFFF
@22949
ACTTGT
+
FFFFFF
@22950
ACGCGT
+
FFFFFF
@22951
CCTAGG
+
FFFFFF
@22952
ACGTGT
+
FFFFFF
@22953
ACTCGT
+
FFFFFF
@22954
ACGTGT
+
FFFFFF
@22955
CCTAGT
+
FFFFFF
@22956
ACTTGT
+
FFFFFF
@22957
ACGCGT
+
FFFFFF
@22958
ACTAGT
+
FFFFFF
@22959
ACGCGA
+
FFFFFF
@22960
ACTTGT
+
FFFFFF
@22961
ACTTGT
+
FFFFFF
@22962
ACTCGT
+
FFFFFF
@22963
ACTCGC
+
FFFFFF
@22964
ACTTGT
+
FFFFFF
@22965
ACGCGT
+
FFFFFF
@22966
ACTAGT
+
FFFFFF
@22967
CCTAGG
+
FFFFFF
@22968
ACTCGT
+
FFFFFF
@22969
ACGCGT
+
FFFFFF
@22970
ACTTGC
+
FFFFFF
@22971
ACGCGT
+
FFFFFF
@22972
ACTTGT
+
FFFFFF
@22973
ACTGGT
+
FFFFFF
@22974
CCTCGT
+
FFFFFF
@22975
ACTCGT
+
FFFFFF
@22976
ACTGGT
+
FFFFFF
@22977
ACTCGT
+
FFFFFF
@22978
CCTCGT
+
FFFFFF
@22979
ACTCGC
+
FFFFFF
@22980
CCTAGC
+
FFFFFF
@22981
CCTAGG
+
FFFFFF
@22982
CCTAGG
+
FFFFFF
@22983
ACTCGT
+
FFFFFF
@22984
ACTAGT
+
FFFFFF
@22985
ACTTGT
+
FFFFFF
@22986
CCTCGT
+
FFFFFF
@22987
ACTCGT
+
FFFFFF
@22988
ACTCGT
+
FFFFFF
@22989
ACTGGT
+
FFFFFF
@22990
CCTAGG
+
FFFFFF
@22991
CCTAGG
+
FFFFFF
@22992
ACTAGT
+
FFFFFF
@22993
ACTAGT
+
FFFFFF
@22994
ACTAGT
+
FFFFFF
@22995
ACGTGC
+
FFFFFF
@22996
ACTTGC
+
FFFFFF
@22997
ACTCGT
+
FFFFFF
@22998
ACGCGT
+
FFFFFF
@22999
ACTAGT
+
FFFFFF
@23000
ACTAGT
+
FFFFFF
@23001
ACTTGT
+
FFFFFF
@23002
CCTAGG
+
FFFFFF
@23003
ACTCGT
+
FFFFFF
@23004
CCTAGG
+
FFFFFF
@23005
ACTCGT
+
FFFFFF
@23006
ACTAGT
+
FFFFFF
@23007
CCTCGT
+
FFFFFF
@23008
ACTCGT
+
FFFFFF
@23009
ACTAGT
+
FFFFFF
@23010
ACGTGT
+
FFFFFF
@23011
TCTAGT
+
FFFFFF
@23012
ACTCGT
+
FFFFFF
@23013
ACTTGC
+
FFFFFF
@23014
CCTAGT
+
FFFFFF
@23015
ACGCGT
+
FFFFFF
@23016
ACTTGT
+
FFFFFF
@23017
ACTAGT
+
FFFFFF
@23018
ACTAGT
+
FFFFFF
@23019
ACTCGT
+
FFFFFF
@23020
ACTGGT
+
FFFFFF
@23021
ACTCGT
+
FFFFFF
@23022
CCTCGT
+
FFFFFF
@23023
ACGCGT
+
FFFFFF
@23024
ACTCGT
+
FFFFFF
@23025
CCTAGT
+
FFFFFF
@23026
ACTTGG
+
FFFFFF
@23027
CCTCGT
+
FFFFFF
@23028
ACGTGC
+
FFFFFF
@23029
ACTAGT
+
FFFFFF
@23030
ACTAGT
+
FFFFFF
@23031
ACGCGT
+
FFFFFF
@23032
ACTTGG
+
FFFFFF
@23033
ACTCGT
+
FFFFFF
@23034
CCTAGG
+
FFFFFF
@23035
ACTCGT
+
FFFFFF
@23036
ACTCGT
+
FFFFFF
@23037
ACTTGT
+
FFFFFF
@23038
ACTCGT
+
FFFFFF
@23039
ACGTGC
+
FFFFFF
@23040
CCTAGG
+
FFFFFF
@23041
TCAAGT
+
FFFFFF
@23042
CCTAGG
+
FFFFFF
@23043
ACGCGT
+
FFFFFF
@23044
ACGAGT
+
FFFFFF
@23045
ACTCGT
+
FFFFFF
@23046
ACGAGT
+
FFFFFF
@23047
ACTCGT
+
FFFFFF
@23048
ACTAGT
+
FFFFFF
@23049
ACTTGT
+
FFFFFF
@23050
ACTTGT
+
FFFFFF
@23051
ACTCGT
+
FFFFFF
@23052
ACTAGT
+
FFFFFF
@23053
ACGCGT
+
FFFFFF
@23054
ACTTGC
+
FFFFFF
@23055
ACGCGA
+
FFFFFF
@23056
ACTTGT
+
FFFFFF
@23057
ACTCGT
+
FFFFFF
@23058
CCTAGG
+
FFFFFF
@23059
ACTCGG
+
FFFFFF
@23060
CCTCGT
+
FFFFFF
@23061
ACTAGT
+
FFFFFF
@23062
ACGCGT
+
FFFFFF
@23063
ACGAGT
+
FFFFFF
@23064
ACTAGT
+
FFFFFF
@23065
CCTAGG
+
FFFFFF
@23066
ACTAGA
+
FFFFFF
@23067
ACTCGT
+
FFFFFF
@23068
CCTCGT
+
FFFFFF
@23069
ACTCGT
+
FFFFFF
@23070
CCTCGT
+
FFFFFF
@23071
ACTAGA
+
FFFFFF
@23072
ACGAGT
+
FFFFFF
@23073
ACGCGT
+
FFFFFF
@23074
ACTCGT
+
FFFFFF
@23075
ACTCGT
+
FFFFFF
@23076
ACTAGT
+
FFFFFF
@23077
ACTCGC
+
FFFFFF
@23078
ACGCGT
+
FFFFFF
@23079
ACTCGT
+
FFFFFF
@23080
ACTTGT
+
FFFFFF
@23081
ACTTGT
+
FFFFFF
@23082
CCTCGT
+
FFFFFF
@23083
ACTCGC
+
FFFFFF
@23084
ACTCGT
+
FFFFFF
@23085
CCTCGT
+
FFFFFF
@23086
ACTCGT
+
FFFFFF
@23087
ACTAGT
+
FFFFFF
@23088
ACTCGT
+
FFFFFF
@23089
ACTCGT
+
FFFFFF
@23090
ACTCGT
+
FFFFFF
@23091
CCTAGC
+
FFFFFF
@23092
ACTCGT
+
FFFFFF
@23093
ACTCGT
+
FFFFFF
@23094
ACTCGT
+
FFFFFF
@23095
ACGCGA
+
FFFFFF
@23096
ACTAGT
+
FFFFFF
@23097
ACTCGT
+
FFFFFF
@23098
ACACGT
+
FFFFFF
@23099
CCTAGG
+
FFFFFF
@23100
ACTCGT
+
FFFFFF
@23101
ACGCGT
+
FFFFFF
@23102
CCTAGG
+
FFFFFF
@23103
ACGCGT
+
FFFFFF
@23104
ACTTGT
+
FFFFFF
@23105
ACTCGT
+
FFFFFF
@23106
ACTAGT
+
FFFFFF
@23107
ACTAGT
+
FFFFFF
@23108
ACTTGT
+
FFFFFF
@23109
ACTCGG
+
FFFFFF
@23110
CCTAGG
+
FFFFFF
@23111
ACTCGT
+
FFFFFF
@23112
CCTCGT
+
FFFFFF
@23113
TCTAGT
+
FFFFFF
@23114
ACTCGT
+
FFFFFF
@23115
ACTGGT
+
FFFFFF
@23116
ACTAGT
+
FFFFFF
@23117
ACGTGC
+
FFFFFF
@23118
ACTCGT
+
FFFFFF
@23119
ACTAGT
+
FFFFFF
@23120
ACTAGT
+
FFFFFF
@23121
ACTCGT
+
FFFFFF
@23122
ACTGGT
+
FFFFFF
@23123
ACTCGT
+
FFFFFF
@23124
ACTTGT
+
FFFFFF
@23125
ACTTGT
+
FFFFFF
@23126
ACTCGT
+
FFFFFF
@23127
CCTCGT
+
FFFFFF
@23128
ACTGGT
+
FFFFFF
@23129
ACGAGT
+
FFFFFF
@23130
ACTAGT
+
FFFFFF
@23131
CCTCGT
+
FFFFFF
@23132
CCTAGG
+
FFFFFF
@23133
ACTAGT
+
FFFFFF
@23134
ACTCGT
+
FFFFFF
@23135
ACTTGT
+
FFFFFF
@23136
CCTCGT
+
FFFFFF
@23137
CCTAGT
+
FFFFFF
@23138
ACTCGT
+
FFFFFF
@23139
ACTCGC
+
FFFFFF
@23140
ACTCGT
+
FFFFFF
@23141
ACTAGT
+
FFFFFF
@23142
ACTAGT
+
FFFFFF
@23143
ACTAGT
+
FFFFFF
@23144
ACTCGT
+
FFFFFF
@23145
ACTCGG
+
FFFFFF
@23146
ACTAGT
+
FFFFFF
@23147
ACTAGT
+
FFFFFF
@23148
ACTAGT
+
FFFFFF
@23149
ACTCGT
+
FFFFFF
@23150
ACTTGT
+
FFFFFF
@23151
CCTCGT
+
FFFFFF
@23152
CCTAGC
+
FFFFFF
@23153
CCTCGT
+
FFFFFF
@23154
ACGCGT
+
FFFFFF
@23155
ACTAGT
+
FFFFFF
@23156
ACTTGT
+
FFFFFF
@23157
TCTAGT
+
FFFFFF
@23158
ACTCGT
+
FFFFFF
@23159
ACTTGG
+
FFFFFF
@23160
CCTAGG
+
FFFFFF
@23161
ACGCGA
+
FFFFFF
@23162
ACTAGT
+
FFFFFF
@23163
ACTTGT
+
FFFFFF
@23164
CCTAGG
+
FFFFFF
@23165
ACTCGT
+
FFFFFF
@23166
ACTCGA
+
FFFFFF
@23167
ACTCGT
+
FFFFFF
@23168
ACTCGT
+
FFFFFF
@23169
TCTAGT
+
FFFFFF
@23170
ACTGGT
+
FFFFFF
@23171
ACTCGT
+
FFFFFF
@23172
ACTAGT
+
FFFFFF
@23173
CCTCGT
+
FFFFFF
@23174
CCTAGG
+
FFFFFF
@23175
ACTCGG
+
FFFFFF
@23176
TCTAGT
+
FFFFFF
@23177
ACTCGT
+
FFFFFF
@23178
ACGCGT
+
FFFFFF
@23179
ACTTGT
+
FFFFFF
@23180
ACTCGT
+
FFFFFF
@23181
ACTCGT
+
FFFFFF
@23182
ACTTGT
+
FFFFFF
@23183
ACGCGT
+
FFFFFF
@23184
ACGCGT
+
FFFFFF
@23185
ACTAGT
+
FFFFFF
@23186
ACTTGG
+
FFFFFF
@23187
ACTAGT
+
FFFFFF
@23188
CCTCGT
+
FFFFFF
@23189
ACGCGT
+
FFFFFF
@23190
ACGCGT
+
FFFFFF
@23191
ACTCGT
+
FFFFFF
@23192
ACTAGT
+
FFFFFF
@23193
ACTCGT
+
FFFFFF
@23194
ACTCGT
+
FFFFFF
@23195
ACTCGT
+
FFFFFF
@23196
ACTCGT
+
FFFFFF
@23197
ACTGGT
+
FFFFFF
@23198
ACTCGT
+
FFFFFF
@23199
ACTCGT
+
FFFFFF
@23200
ACGCGT
+
FFFFFF
@23201
ACTAGT
+
FFFFFF
@23202
CCTAGT
+
FFFFFF
@23203
ACTCGT
+
FFFFFF
@23204
ACTCGT
+
FFFFFF
@23205
ACTCGT
+
FFFFFF
@23206
ACTAGT
+
FFFFFF
@23207
ACTCGT
+
FFFFFF
@23208
ACTTGT
+
FFFFFF
@23209
ACTCGC
+
FFFFFF
@23210
ACTCGT
+
FFFFFF
@23211
ACTAGT
+
FFFFFF
@23212
ACTTGT
+
FFFFFF
@23213
ACTCGT
+
FFFFFF
@23214
ACTCGT
+
FFFFFF
@23215
ACTCGG
+
FFFFFF
@23216
CCTAGG
+
FFFFFF
@23217
ACGCGT
+
FFFFFF
@23218
ACTCGT
+
FFFFFF
@23219
ACGTGT
+
FFFFFF
@23220
ACTCGT
+
FFFFFF
@23221
CCTAGC
+
FFFFFF
@23222
CCTCGT
+
FFFFFF
@23223
ACTCGT
+
FFFFFF
@23224
ACTTGT
+
FFFFFF
@23225
ACTGGT
+
FFFFFF
@23226
ACTCGT
+
FFFFFF
@23227
ACTAGT
+
FFFFFF
@23228
CCTCGT
+
FFFFFF
@23229
ACTTGT
+
FFFFFF
@23230
ACTGGT
+
FFFFFF
@23231
TCTCGT
+
FFFFFF
@23232
ACTCGT
+
FFFFFF
@23233
ACTCGT
+
FFFFFF
@23234
ACTCGT
+
FFFFFF
@23235
ACGCGT
+
FFFFFF
@23236
ACTCGC
+
FFFFFF
@23237
ACTAGT
+
FFFFFF
@23238
CCTCGT
+
FFFFFF
@23239
ACTTGT
+
FFFFFF
@23240
CCTCGT
+
FFFFFF
@23241
ACTTGT
+
FFFFFF
@23242
ACGTGC
+
FFFFFF
@23243
ACGCGA
+
FFFFFF
@23244
ACGCGT
+
FFFFFF
@23245
CCTCGT
+
FFFFFF
@23246
CCTAGT
+
FFFFFF
@23247
CCTCGT
+
FFFFFF
@23248
ACTGGT
+
FFFFFF
@23249
ACTCGT
+
FFFFFF
@23250
CCTAGG
+
FFFFFF
@23251
ACTCGT
+
FFFFFF
@23252
ACTCGC
+
FFFFFF
@23253
ACTCGT
+
FFFFFF
@23254
ACTTGT
+
FFFFFF
@23255
ACTAGT
+
FFFFFF
@23256
ACTCGT
+
FFFFFF
@23257
ACTCGT
+
FFFFFF
@23258
ACTTGT
+
FFFFFF
@23259
ACTCGT
+
FFFFFF
@23260
ACTAGT
+
FFFFFF
@23261
ACGCGT
+
FFFFFF
@23262
CCTAGT
+
FFFFFF
@23263
CCTAGG
+
FFFFFF
@23264
ACTTGT
+
FFFFFF
@23265
CCTCGT
+
FFFFFF
@23266
CCTAGT
+
FFFFFF
@23267
ACTAGT
+
FFFFFF
@23268
CCTAGG
+
FFFFFF
@23269
ACTAGT
+
FFFFFF
@23270
ACTCGT
+
FFFFFF
@23271
ACTTGC
+
FFFFFF
@23272
ACTAGT
+
FFFFFF
@23273
ACTCGC
+
FFFFFF
@23274
ACTCGT
+
FFFFFF
@23275
ACGCGT
+
FFFFFF
@23276
ACTCGT
+
FFFFFF
@23277
CCTCGT
+
FFFFFF
@23278
CCTAGG
+
FFFFFF
@23279
ACTCGC
+
FFFFFF
@23280
ACGCGT
+
FFFFFF
@23281
ACTAGT
+
FFFFFF
@23282
ACTCGT
+
FFFFFF
@23283
ACTCGT
+
FFFFFF
@23284
ACTCGT
+
FFFFFF
@23285
ACTGGT
+
FFFFFF
@23286
ACTCGC
+
FFFFFF
@23287
ACTTGC
+
FFFFFF
@23288
ACTGGT
+
FFFFFF
@23289
CCTAGT
+
FFFFFF
@23290
ACTAGT
+
FFFFFF
@23291
ACGAGT
+
FFFFFF
@23292
ACGCGT
+
FFFFFF
@23293
ACTCGT
+
FFFFFF
@23294
ACTTGT
+
FFFFFF
@23295
CCTAGC
+
FFFFFF
@23296
TCTAGT
+
FFFFFF
@23297
ACTTGC
+
FFFFFF
@23298
ACTCGT
+
FFFFFF
@23299
CCTCGT
+
FFFFFF
@23300
ACTTGT
+
FFFFFF
@23301
ACTCGT
+
FFFFFF
@23302
ACTCGT
+
FFFFFF
@23303
ACTGGT
+
FFFFFF
@23304
ACTCGT
+
FFFFFF
@23305
ACTCGT
+
FFFFFF
@23306
CCTAGG
+
FFFFFF
@23307
ACTTGC
+
FFFFFF
@23308
ACTAGT
+
FFFFFF
@23309
ACTCGT
+
FFFFFF
@23310
ACTCGT
+
FFFFFF
@23311
TCTAGT
+
FFFFFF
@23312
ACTCGT
+
FFFFFF
@23313
ACTAGT
+
FFFFFF
@23314
ACTTGT
+
FFFFFF
@23315
ACTCGT
+
FFFFFF
@23316
ACTCGT
+
FFFFFF
@23317
ACTAGT
+
FFFFFF
@23318
ACGCGT
+
FFFFFF
@23319
ACTCGT
+
FFFFFF
@23320
ACGAGT
+
FFFFFF
@23321
ACTTGC
+
FFFFFF
@23322
ACTCGT
+
FFFFFF
@23323
ACTCGC
+
FFFFFF
@23324
ACGCGT
+
FFFFFF
@23325
ACTCGT
+
FFFFFF
@23326
ACTTGT
+
FFFFFF
@23327
ACTCGT
+
FFFFFF
@23328
ACTGGT
+
FFFFFF
@23329
ACTGGT
+
FFFFFF
@23330
ACTAGT
+
FFFFFF
@23331
ACGCGT
+
FFFFFF
@23332
ACGTGC
+
FFFFFF
@23333
ACTAGA
+
FFFFFF
@23334
ACTTGT
+
FFFFFF
@23335
ACTCGT
+
FFFFFF
@23336
CCTAGG
+
FFFFFF
@23337
CCTCGT
+
FFFFFF
@23338
ACTTGT
+
FFFFFF
@23339
ACTGGT
+
FFFFFF
@23340
ACGCGT
+
FFFFFF
@23341
CCTAGG
+
FFFFFF
@23342
ACTCGT
+
FFFFFF
@23343
ACTTGG
+
FFFFFF
@23344
ACTGGT
+
FFFFFF
@23345
ACTAGT
+
FFFFFF
@23346
CCTCGT
+
FFFFFF
@23347
CCTCGT
+
FFFFFF
@23348
ACTCGT
+
FFFFFF
@23349
CCTAGG
+
FFFFFF
@23350
ACTTGT
+
FFFFFF
@23351
ACTCGG
+
FFFFFF
@23352
ACTCGT
+
FFFFFF
@23353
ACTCGT
+
FFFFFF
@23354
ACTAGT
+
FFFFFF
@23355
ACTAGT
+
FFFFFF
@23356
ACTCGT
+
FFFFFF
@23357
ACGCGA
+
FFFFFF
@23358
ACGCGA
+
FFFFFF
@23359
ACTGGT
+
FFFFFF
@23360
ACGCGT
+
FFFFFF
@23361
ACTTGT
+
FFFFFF
@23362
CCTCGT
+
FFFFFF
@23363
ACTAGT
+
FFFFFF
@23364
ACTTGT
+
FFFFFF
@23365
CCTAGC
+
FFFFFF
@23366
ACTAGT
+
FFFFFF
@23367
ACTCGT
+
FFFFFF
@23368
ACTTGT
+
FFFFFF
@23369
ACGTGC
+
FFFFFF
@23370
ACTTGT
+
FFFFFF
@23371
ACGCGA
+
FFFFFF
@23372
ACTCGG
+
FFFFFF
@23373
ACTCGT
+
FFFFFF
@23374
ACGCGT
+
FFFFFF
@23375
ACTCGT
+
FFFFFF
@23376
ACGCGT
+
FFFFFF
@23377
ACTCGT
+
FFFFFF
@23378
ACTGGT
+
FFFFFF
@23379
CCTAGG
+
FFFFFF
@23380
TCTAGT
+
FFFFFF
@23381
ACTGGT
+
FFFFFF
@23382
CCTCGT
+
FFFFFF
@23383
ACTCGT
+
FFFFFF
@23384
ACTCGT
+
FFFFFF
@23385
ACTCGT
+
FFFFFF
@23386
ACTGGT
+
FFFFFF
@23387
ACTCGT
+
FFFFFF
@23388
ACTCGT
+
FFFFFF
@23389
ACTTGT
+
FFFFFF
@23390
CCTAGG
+
FFFFFF
@23391
CCTCGT
+
FFFFFF
@23392
TCTAGT
+
FFFFFF
@23393
CCTAGC
+
FFFFFF
@23394
ACTCGT
+
FFFFFF
@23395
CCTAGG
+
FFFFFF
@23396
ACTCGT
+
FFFFFF
@23397
ACGTGC
+
FFFFFF
@23398
ACGAGT
+
FFFFFF
@23399
CCTCGT
+
FFFFFF
@23400
ACGCGT
+
FFFFFF
@23401
ACGCGA
+
FFFFFF
@23402
ACGCGT
+
FFFFFF
@23403
CCTCGT
+
FFFFFF
@23404
ACTTGT
+
FFFFFF
@23405
ACTAGT
+
FFFFFF
@23406
ACTTGT
+
FFFFFF
@23407
ACTCGT
+
FFFFFF
@23408
ACGTGT
+
FFFFFF
@23409
ACTCGT
+
FFFFFF
@23410
TCTAGT
+
FFFFFF
@23411
ACTAGT
+
FFFFFF
@23412
CCTAGG
+
FFFFFF
@23413
ACTTGT
+
FFFFFF
@23414
ACTTGG
+
FFFFFF
@23415
ACGAGT
+
FFFFFF
@23416
ACTGGT
+
FFFFFF
@23417
CCTAGG
+
FFFFFF
@23418
ACTCGT
+
FFFFFF
@23419
ACTCGT
+
FFFFFF
@23420
CCTAGC
+
FFFFFF
@23421
CCTAGG
+
FFFFFF
@23422
ACGCGT
+
FFFFFF
@23423
ACTCGT
+
FFFFFF
@23424
ACTCGT
+
FFFFFF
@23425
CCTCGT
+
FFFFFF
@23426
ACGTGC
+
FFFFFF
@23427
ACTTGC
+
FFFFFF
@23428
ACTAGT
+
FFFFFF
@23429
ACTTGT
+
FFFFFF
@23430
ACTTGT
+
FFFFFF
@23431
ACTTGT
+
FFFFFF
@23432
ACTCGT
+
FFFFFF
@23433
ACTCGT
+
FFFFFF
@23434
ACTTGT
+
FFFFFF
@23435
CCTAGC
+
FFFFFF
@23436
ACTCGT
+
FFFFFF
@23437
ACTTGC
+
FFFFFF
@23438
CCTAGG
+
FFFFFF
@23439
CCTCGT
+
FFFFFF
@23440
ACTCGT
+
FFFFFF
@23441
ACTTGT
+
FFFFFF
@23442
ACTGGT
+
FFFFFF
@23443
ACTCGT
+
FFFFFF
@23444
ACTCGT
+
FFFFFF
@23445
ACTCGT
+
FFFFFF
@23446
CCTAGG
+
FFFFFF
@23447
ACTGGT
+
FFFFFF
@23448
ACTTGG
+
FFFFFF
@23449
ACTCGT
+
FFFFFF
@23450
ACTAGT
+
FFFFFF
@23451
ACTCGT
+
FFFFFF
@23452
ACTCGT
+
FFFFFF
@23453
ACTCGT
+
FFFFFF
@23454
ACGAGT
+
FFFFFF
@23455
ACGCGT
+
FFFFFF
@23456
ACGTGC
+
FFFFFF
@23457
ACTCGG
+
FFFFFF
@23458
ACGAGT
+
FFFFFF
@23459
ACGTGC
+
FFFFFF
@23460
CCTAGG
+
FFFFFF
@23461
ACTGGT
+
FFFFFF
@23462
ACTCGT
+
FFFFFF
@23463
ACTGGT
+
FFFFFF
@23464
ACTAGT
+
FFFFFF
@23465
ACTTGC
+
FFFFFF
@23466
ACGCGT
+
FFFFFF
@23467
ACGCGT
+
FFFFFF
@23468
ACTCGG
+
FFFFFF
@23469
ACTCGT
+
FFFFFF
@23470
ACTTGT
+
FFFFFF
@23471
CCTCGT
+
FFFFFF
@23472
CCTAGT
+
FFFFFF
@23473
ACTCGT
+
FFFFFF
@23474
TCTAGT
+
FFFFFF
@23475
CCTCGT
+
FFFFFF
@23476
ACGCGT
+
FFFFFF
@23477
CCTAGG
+
FFFFFF
@23478
ACGAGT
+
FFFFFF
@23479
CCTAGG
+
FFFFFF
@23480
ACTCGT
+
FFFFFF
@23481
ACTAGA
+
FFFFFF
@23482
ACGCGT
+
FFFFFF
@23483
CCTAGT
+
FFFFFF
@23484
CCTAGG
+
FFFFFF
@23485
ACTCGT
+
FFFFFF
@23486
ACGAGT
+
FFFFFF
@23487
CCTAGC
+
FFFFFF
@23488
ACTGGT
+
FFFFFF
@23489
ACGCGA
+
FFFFFF
@23490
ACTTGT
+
FFFFFF
@23491
ACTCGT
+
FFFFFF
@23492
ACTCGT
+
FFFFFF
@23493
ACTAGT
+
FFFFFF
@23494
ACTCGA
+
FFFFFF
@23495
ACTCGT
+
FFFFFF
@23496
ACGCGT
+
FFFFFF
@23497
ACTTGT
+
FFFFFF
@23498
CCTCGT
+
FFFFFF
@23499
ACTAGT
+
FFFFFF
@23500
CCTCGT
+
FFFFFF
@23501
ACTCGT
+
FFFFFF
@23502
ACGCGT
+
FFFFFF
@23503
ACTGGT
+
FFFFFF
@23504
ACTCGT
+
FFFFFF
@23505
CCTCGC
+
FFFFFF
@23506
CCGCGT
+
FFFFFF
@23507
ACTCGT
+
FFFFFF
@23508
ACGCGT
+
FFFFFF
@23509
ACTTGT
+
FFFFFF
@23510
ACTCGT
+
FFFFFF
@23511
ACTCGT
+
FFFFFF
@23512
ACGCGT
+
FFFFFF
@23513
ACTTGT
+
FFFFFF
@23514
ACTAGT
+
FFFFFF
@23515
CCTCGT
+
FFFFFF
@23516
ACTTGT
+
FFFFFF
@23517
TCAAGT
+
FFFFFF
@23518
ACTCGG
+
FFFFFF
@23519
CCTAGG
+
FFFFFF
@23520
ACTTGT
+
FFFFFF
@23521
ACTCGT
+
FFFFFF
@23522
ACTTGT
+
FFFFFF
@23523
ACTAGT
+
FFFFFF
@23524
ACTCGT
+
FFFFFF
@23525
CCTCGT
+
FFFFFF
@23526
ACTGGT
+
FFFFFF
@23527
ACTTGC
+
FFFFFF
@23528
ACTAGT
+
FFFFFF
@23529
CCTAGG
+
FFFFFF
@23530
ACTTGC
+
FFFFFF
@23531
ACTCGC
+
FFFFFF
@23532
ACTTGT
+
FFFFFF
@23533
ACTCGT
+
FFFFFF
@23534
ACTCGT
+
FFFFFF
@23535
CCTAGG
+
FFFFFF
@23536
ACTCGT
+
FFFFFF
@23537
ACTCGT
+
FFFFFF
@23538
ACTAGT
+
FFFFFF
@23539
ACTAGT
+
FFFFFF
@23540
ACGCGT
+
FFFFFF
@23541
ACTTGC
+
FFFFFF
@23542
ACGCGT
+
FFFFFF
@23543
ACTAGT
+
FFFFFF
@23544
ACTTGT
+
FFFFFF
@23545
ACTCGT
+
FFFFFF
@23546
ACTAGT
+
FFFFFF
@23547
TCTCGT
+
FFFFFF
@23548
ACTTGT
+
FFFFFF
@23549
ACTTGT
+
FFFFFF
@23550
ACGCGT
+
FFFFFF
@23551
CCTAGG
+
FFFFFF
@23552
ACGAGT
+
FFFFFF
@23553
ACGAGT
+
FFFFFF
@23554
ACTAGT
+
FFFFFF
@23555
CCTAGG
+
FFFFFF
@23556
ACTGGT
+
FFFFFF
@23557
ACTGGT
+
FFFFFF
@23558
ACTCGT
+
FFFFFF
@23559
ACTCGT
+
FFFFFF
@23560
CCTAGG
+
FFFFFF
@23561
CCTAGT
+
FFFFFF
@23562
CCTCGT
+
FFFFFF
@23563
ACTCGT
+
FFFFFF
@23564
ACTCGT
+
FFFFFF
@23565
ACGCGT
+
FFFFFF
@23566
ACTAGT
+
FFFFFF
@23567
ACTAGT
+
FFFFFF
@23568
ACTTGG
+
FFFFFF
@23569
ACTAGT
+
FFFFFF
@23570
ACTAGT
+
FFFFFF
@23571
CCTAGG
+
FFFFFF
@23572
CCTAGT
+
FFFFFF
@23573
ACTAGT
+
FFFFFF
@23574
ACTCGT
+
FFFFFF
@23575
ACTGGT
+
FFFFFF
@23576
ACTCGG
+
FFFFFF
@23577
ACTCGT
+
FFFFFF
@23578
ACGCGT
+
FFFFFF
@23579
ACTCGT
+
FFFFFF
@23580
CCTCGT
+
FFFFFF
@23581
TCTAGT
+
FFFFFF
@23582
CCTAGG
+
FFFFFF
@23583
ACTTGG
+
FFFFFF
@23584
ACGTGC
+
FFFFFF
@23585
CCTCGT
+
FFFFFF
@23586
ACTTGT
+
FFFFFF
@23587
ACTCGT
+
FFFFFF
@23588
TCTAGT
+
FFFFFF
@23589
CCTCGT
+
FFFFFF
@23590
ACTCGT
+
FFFFFF
@23591
ACTTGT
+
FFFFFF
@23592
ACTTGC
+
FFFFFF
@23593
ACTAGT
+
FFFFFF
@23594
ACTCGT
+
FFFFFF
@23595
TCTAGT
+
FFFFFF
@23596
ACTCGG
+
FFFFFF
@23597
ACTCGT
+
FFFFFF
@23598
CCTAGT
+
FFFFFF
@23599
CCTCGT
+
FFFFFF
@23600
ACTCGT
+
FFFFFF
@23601
ACTAGT
+
FFFFFF
@23602
ACTCGT
+
FFFFFF
@23603
TCTTGT
+
FFFFFF
@23604
ACTTGG
+
FFFFFF
@23605
ACTGGT
+
FFFFFF
@23606
ACTCGT
+
FFFFFF
@23607
ACTGGT
+
FFFFFF
@23608
CCTAGG
+
FFFFFF
@23609
ACTCGC
+
FFFFFF
@23610
ACGTGC
+
FFFFFF
@23611
ACTAGT
+
FFFFFF
@23612
ACTCGT
+
FFFFFF
@23613
ACTTGT
+
FFFFFF
@23614
ACTTGC
+
FFFFFF
@23615
ACTAGT
+
FFFFFF
@23616
ACTGGT
+
FFFFFF
@23617
ACTCGT
+
FFFFFF
@23618
ACTCGT
+
FFFFFF
@23619
TCTAGT
+
FFFFFF
@23620
ACTAGT
+
FFFFFF
@23621
ACTCGT
+
FFFFFF
@23622
TCTGGT
+
FFFFFF
@23623
ACTCGT
+
FFFFFF
@23624
ACTAGT
+
FFFFFF
@23625
ACTCGT
+
FFFFFF
@23626
ACTAGT
+
FFFFFF
@23627
ACTAGT
+
FFFFFF
@23628
ACTCGT
+
FFFFFF
@23629
ACTCGC
+
FFFFFF
@23630
ACGCGT
+
FFFFFF
@23631
ACTTGT
+
FFFFFF
@23632
ACTAGT
+
FFFFFF
@23633
ACTCGT
+
FFFFFF
@23634
ACTCGT
+
FFFFFF
@23635
ACTCGT
+
FFFFFF
@23636
ACTGGT
+
FFFFFF
@23637
ACTCGT
+
FFFFFF
@23638
ACTTGT
+
FFFFFF
@23639
ACTAGG
+
FFFFFF
@23640
ACTCGT
+
FFFFFF
@23641
ACTAGT
+
FFFFFF
@23642
ACTAGT
+
FFFFFF
@23643
ACGCGT
+
FFFFFF
@23644
ACTTGT
+
FFFFFF
@23645
ACTCGT
+
FFFFFF
@23646
TCTAGT
+
FFFFFF
@23647
ACTCGT
+
FFFFFF
@23648
ACTCGT
+
FFFFFF
@23649
ACTCGC
+
FFFFFF
@23650
ACGTGC
+
FFFFFF
@23651
ACTCGT
+
FFFFFF
@23652
ACTAGT
+
FFFFFF
@23653
ACTGGT
+
FFFFFF
@23654
ACTGGT
+
FFFFFF
@23655
ACTAGT
+
FFFFFF
@23656
ACTTGT
+
FFFFFF
@23657
ACGCGT
+
FFFFFF
@23658
CCTCGT
+
FFFFFF
@23659
ACTCGT
+
FFFFFF
@23660
ACTAGT
+
FFFFFF
@23661
ACTCGT
+
FFFFFF
@23662
CCTCGT
+
FFFFFF
@23663
ACGCGT
+
FFFFFF
@23664
ACGCGT
+
FFFFFF
@23665
CCTAGT
+
FFFFFF
@23666
ACTAGT
+
FFFFFF
@23667
ACTCGT
+
FFFFFF
@23668
ACTAGT
+
FFFFFF
@23669
TCTCGT
+
FFFFFF
@23670
CCTAGT
+
FFFFFF
@23671
CCTCGT
+
FFFFFF
@23672
ACTAGT
+
FFFFFF
@23673
ACTTGT
+
FFFFFF
@23674
ACTCGG
+
FFFFFF
@23675
ACGCGA
+
FFFFFF
@23676
ACTCGT
+
FFFFFF
@23677
ACGAGT
+
FFFFFF
@23678
ACTGGT
+
FFFFFF
@23679
ACTCGT
+
FFFFFF
@23680
ACTAGT
+
FFFFFF
@23681
CCTAGG
+
FFFFFF
@23682
ACGAGT
+
FFFFFF
@23683
CCTAGG
+
FFFFFF
@23684
TCTAGT
+
FFFFFF
@23685
ACTCGT
+
FFFFFF
@23686
ACTTGT
+
FFFFFF
@23687
ACTAGG
+
FFFFFF
@23688
ACTAGT
+
FFFFFF
@23689
CCTAGG
+
FFFFFF
@23690
ACTCGT
+
FFFFFF
@23691
ACTTGT
+
FFFFFF
@23692
ACTTGT
+
FFFFFF
@23693
ACTCGT
+
FFFFFF
@23694
ACGCGT
+
FFFFFF
@23695
CCTAGG
+
FFFFFF
@23696
ACTAGT
+
FFFFFF
@23697
ACTTGT
+
FFFFFF
@23698
ACTCGT
+
FFFFFF
@23699
ACTCGT
+
FFFFFF
@23700
ACTCGT
+
FFFFFF
@23701
ACTTGG
+
FFFFFF
@23702
ACTCGT
+
FFFFFF
@23703
ACGCGT
+
FFFFFF
@23704
ACTCGC
+
FFFFFF
@23705
ACTCGT
+
FFFFFF
@23706
ACTTGT
+
FFFFFF
@23707
CCTAGG
+
FFFFFF
@23708
ACTGGT
+
FFFFFF
@23709
TCTAGT
+
FFFFFF
@23710
ACTCGT
+
FFFFFF
@23711
CCTAGT
+
FFFFFF
@23712
CCTAGG
+
FFFFFF
@23713
ACTAGT
+
FFFFFF
@23714
ACGTGC
+
FFFFFF
@23715
ACTCGT
+
FFFFFF
@23716
ACTTGT
+
FFFFFF
@23717
ACTTGT
+
FFFFFF
@23718
TCTAGT
+
FFFFFF
@23719
ACGAGT
+
FFFFFF
@23720
ACTAGT
+
FFFFFF
@23721
ACTAGG
+
FFFFFF
@23722
CCTCGT
+
FFFFFF
@23723
ACGTGT
+
FFFFFF
@23724
ACTCGT
+
FFFFFF
@23725
ACTCGT
+
FFFFFF
@23726
ACGAGT
+
FFFFFF
@23727
ACGTGT
+
FFFFFF
@23728
ACTAGA
+
FFFFFF
@23729
ACTCGT
+
FFFFFF
@23730
CCTCGT
+
FFFFFF
@23731
ACTAGT
+
FFFFFF
@23732
ACGCGT
+
FFFFFF
@23733
ACTGGT
+
FFFFFF
@23734
ACTCGT
+
FFFFFF
@23735
ACGCGA
+
FFFFFF
@23736
ACTCGT
+
FFFFFF
@23737
ACTGGT
+
FFFFFF
@23738
ACTGGT
+
FFFFFF
@23739
CCTAGC
+
FFFFFF
@23740
ACTCGT
+
FFFFFF
@23741
ACTCGT
+
FFFFFF
@23742
ACTTGT
+
FFFFFF
@23743
ACTTGT
+
FFFFFF
@23744
ACTCGT
+
FFFFFF
@23745
ACTCGT
+
FFFFFF
@23746
ACTCGT
+
FFFFFF
@23747
ACGTGC
+
FFFFFF
@23748
CCTAGG
+
FFFFFF
@23749
ACTCGT
+
FFFFFF
@23750
ACTCGT
+
FFFFFF
@23751
ACTTGT
+
FFFFFF
@23752
ACTCGC
+
FFFFFF
@23753
ACTAGT
+
FFFFFF
@23754
ACTCGT
+
FFFFFF
@23755
ACTCGT
+
FFFFFF
@23756
ACTAGT
+
FFFFFF
@23757
ACTGGT
+
FFFFFF
@23758
CCTAGT
+
FFFFFF
@23759
ACTCGT
+
FFFFFF
@23760
ACGCGT
+
FFFFFF
@23761
CCTAGG
+
FFFFFF
@23762
ACGCGT
+
FFFFFF
@23763
ACGTGC
+
FFFFFF
@23764
ACTGGT
+
FFFFFF
@23765
CCTAGG
+
FFFFFF
@23766
CCTAGT
+
FFFFFF
@23767
ACTCGT
+
FFFFFF
@23768
ACTCGT
+
FFFFFF
@23769
CCTCGT
+
FFFFFF
@23770
ACTCGT
+
FFFFFF
@23771
ACTTGT
+
FFFFFF
@23772
ACTTGC
+
FFFFFF
@23773
CCTAGT
+
FFFFFF
@23774
ACTCGT
+
FFFFFF
@23775
ACGAGT
+
FFFFFF
@23776
ACTAGT
+
FFFFFF
@23777
CCTCGT
+
FFFFFF
@23778
ACTAGT
+
FFFFFF
@23779
ACTCGT
+
FFFFFF
@23780
ACTCGT
+
FFFFFF
@23781
ACTTGT
+
FFFFFF
@23782
ACTCGC
+
FFFFFF
@23783
CCTAGG
+
FFFFFF
@23784
ACTCGT
+
FFFFFF
@23785
ACTCGT
+
FFFFFF
@23786
CCTAGG
+
FFFFFF
@23787
CCTCGT
+
FFFFFF
@23788
ACGCGT
+
FFFFFF
@23789
ACGCGT
+
FFFFFF
@23790
ACGAGT
+
FFFFFF
@23791
TCTCGT
+
FFFFFF
@23792
ACGTGC
+
FFFFFF
@23793
CCTAGT
+
FFFFFF
@23794
ACTCGT
+
FFFFFF
@23795
ACGCGT
+
FFFFFF
@23796
ACTCGT
+
FFFFFF
@23797
CCTCGT
+
FFFFFF
@23798
ACGCGT
+
FFFFFF
@23799
ACTCGT
+
FFFFFF
@23800
CCTAGT
+
FFFFFF
@23801
ACTTGT
+
FFFFFF
@23802
ACTAGT
+
FFFFFF
@23803
ACTGGT
+
FFFFFF
@23804
ACTCGT
+
FFFFFF
@23805
ACTCGT
+
FFFFFF
@23806
ACTCGT
+
FFFFFF
@23807
ACTTGT
+
FFFFFF
@23808
ACTCGT
+
FFFFFF
@23809
ACTTGT
+
FFFFFF
@23810
ACTCGT
+
FFFFFF
@23811
ACTCGT
+
FFFFFF
@23812
ACTCGT
+
FFFFFF
@23813
CCTAGG
+
FFFFFF
@23814
ACTGGT
+
FFFFFF
@23815
ACGCGT
+
FFFFFF
@23816
ACTCGT
+
FFFFFF
@23817
ACGGGT
+
FFFFFF
@23818
ACTCGT
+
FFFFFF
@23819
ACTCGC
+
FFFFFF
@23820
ACTCGT
+
FFFFFF
@23821
ACGCGT
+
FFFFFF
@23822
ACTCGT
+
FFFFFF
@23823
ACGCGT
+
FFFFFF
@23824
ACTTGG
+
FFFFFF
@23825
ACGCGT
+
FFFFFF
@23826
ACTCGT
+
FFFFFF
@23827
ACTCGA
+
FFFFFF
@23828
CCTCGT
+
FFFFFF
@23829
ACTTGT
+
FFFFFF
@23830
ACTCGT
+
FFFFFF
@23831
ACTGGT
+
FFFFFF
@23832
ACTCGT
+
FFFFFF
@23833
ACTCGT
+
FFFFFF
@23834
ACTTGT
+
FFFFFF
@23835
ACTAGT
+
FFFFFF
@23836
ACTAGT
+
FFFFFF
@23837
CCTCGT
+
FFFFFF
@23838
ACGCGT
+
FFFFFF
@23839
ACTAGT
+
FFFFFF
@23840
ACTCGG
+
FFFFFF
@23841
ACTCGT
+
FFFFFF
@23842
ACTCGT
+
FFFFFF
@23843
ACGCGT
+
FFFFFF
@23844
ACTCGT
+
FFFFFF
@23845
ACTGGT
+
FFFFFF
@23846
ACTCGT
+
FFFFFF
@23847
ACTCGT
+
FFFFFF
@23848
ACGCGT
+
FFFFFF
@23849
CCTAGG
+
FFFFFF
@23850
ACGAGT
+
FFFFFF
@23851
ACTCGT
+
FFFFFF
@23852
ACTCGT
+
FFFFFF
@23853
ACTAGT
+
FFFFFF
@23854
ACGCGT
+
FFFFFF
@23855
ACTGGT
+
FFFFFF
@23856
ACTCGT
+
FFFFFF
@23857
ACTCGT
+
FFFFFF
@23858
ACTAGT
+
FFFFFF
@23859
ACTAGT
+
FFFFFF
@23860
ACTCGC
+
FFFFFF
@23861
ACTAGT
+
FFFFFF
@23862
ACTTGT
+
FFFFFF
@23863
ACTTGG
+
FFFFFF
@23864
ACTTGT
+
FFFFFF
@23865
ACTCGT
+
FFFFFF
@23866
TCTAGT
+
FFFFFF
@23867
ACTCGT
+
FFFFFF
@23868
ACTCGT
+
FFFFFF
@23869
ACTCGA
+
FFFFFF
@23870
CCTCGT
+
FFFFFF
@23871
ACTCGT
+
FFFFFF
@23872
ACTGGT
+
FFFFFF
@23873
ACTCGT
+
FFFFFF
@23874
ACTCGT
+
FFFFFF
@23875
ACGAGT
+
FFFFFF
@23876
CCTCGT
+
FFFFFF
@23877
CCTCGT
+
FFFFFF
@23878
ACTCGT
+
FFFFFF
@23879
ACTCGT
+
FFFFFF
@23880
CCTAGG
+
FFFFFF
@23881
ACTCGT
+
FFFFFF
@23882
ACGTGC
+
FFFFFF
@23883
CCTAGC
+
FFFFFF
@23884
CCTCGT
+
FFFFFF
@23885
ACTCGT
+
FFFFFF
@23886
CCTAGG
+
FFFFFF
@23887
ACTAGT
+
FFFFFF
@23888
ACTCGT
+
FFFFFF
@23889
ACTGGT
+
FFFFFF
@23890
ACTAGT
+
FFFFFF
@23891
ACTTGC
+
FFFFFF
@23892
ACTCGT
+
FFFFFF
@23893
ACGCGT
+
FFFFFF
@23894
ACTCGT
+
FFFFFF
@23895
CCTCGT
+
FFFFFF
@23896
ACGCGT
+
FFFFFF
@23897
TCTAGT
+
FFFFFF
@23898
ACGCGT
+
FFFFFF
@23899
ACTCGT
+
FFFFFF
@23900
ACTCGT
+
FFFFFF
@23901
TCTCGT
+
FFFFFF
@23902
ACTAGT
+
FFFFFF
@23903
ACTCGT
+
FFFFFF
@23904
CCTCGT
+
FFFFFF
@23905
ACGCGT
+
FFFFFF
@23906
ACTCGT
+
FFFFFF
@23907
ACTCGT
+
FFFFFF
@23908
CCTCGT
+
FFFFFF
@23909
CCTAGG
+
FFFFFF
@23910
CCTCGT
+
FFFFFF
@23911
TCTAGT
+
FFFFFF
@23912
ACTCGT
+
FFFFFF
@23913
ACTCGT
+
FFFFFF
@23914
ACTCGT
+
FFFFFF
@23915
ACTCGT
+
FFFFFF
@23916
ACTGGT
+
FFFFFF
@23917
ACGTGC
+
FFFFFF
@23918
ACGCGT
+
FFFFFF
@23919
ACTCGT
+
FFFFFF
@23920
ACTCGT
+
FFFFFF
@23921
ACTTGT
+
FFFFFF
@23922
ACTCGT
+
FFFFFF
@23923
ACTAGT
+
FFFFFF
@23924
ACGAGT
+
FFFFFF
@23925
ACTTGT
+
FFFFFF
@23926
ACTCGT
+
FFFFFF
@23927
ACTCGT
+
FFFFFF
@23928
ACTCGT
+
FFFFFF
@23929
TCTCGT
+
FFFFFF
@23930
ACTTGT
+
FFFFFF
@23931
CCTCGT
+
FFFFFF
@23932
ACTAGT
+
FFFFFF
@23933
ACTAGT
+
FFFFFF
@23934
CCTAGG
+
FFFFFF
@23935
ACTTGG
+
FFFFFF
@23936
ACTCGT
+
FFFFFF
@23937
ACTAGT
+
FFFFFF
@23938
ACTCGT
+
FFFFFF
@23939
ACGTGC
+
FFFFFF
@23940
ACTAGT
+
FFFFFF
@23941
CCTCGT
+
FFFFFF
@23942
CCTAGG
+
FFFFFF
@23943
CCTAGG
+
FFFFFF
@23944
CCTAGT
+
FFFFFF
@23945
ACTCGT
+
FFFFFF
@23946
ACTCGT
+
FFFFFF
@23947
ACTCGT
+
FFFFFF
@23948
ACTAGT
+
FFFFFF
@23949
CCTAGG
+
FFFFFF
@23950
ACTAGT
+
FFFFFF
@23951
ACGCGT
+
FFFFFF
@23952
ACGTGT
+
FFFFFF
@23953
ACGCGT
+
FFFFFF
@23954
ACGCGT
+
FFFFFF
@23955
ACTCGT
+
FFFFFF
@23956
TCTAGT
+
FFFFFF
@23957
ACTAGT
+
FFFFFF
@23958
ACTCGT
+
FFFFFF
@23959
ACGTGC
+
FFFFFF
@23960
ACTTGC
+
FFFFFF
@23961
TCTAGT
+
FFFFFF
@23962
ACTCGT
+
FFFFFF
@23963
ACGCGT
+
FFFFFF
@23964
ACTCGT
+
FFFFFF
@23965
ACTTGT
+
FFFFFF
@23966
ACTTGT
+
FFFFFF
@23967
ACTGGT
+
FFFFFF
@23968
ACTCGT
+
FFFFFF
@23969
ACGAGT
+
FFFFFF
@23970
CCTAGG
+
FFFFFF
@23971
ACTCGT
+
FFFFFF
@23972
CCTAGG
+
FFFFFF
@23973
CCTCGT
+
FFFFFF
@23974
CCTAGT
+
FFFFFF
@23975
ACTCGT
+
FFFFFF
@23976
ACTAGT
+
FFFFFF
@23977
ACTCGT
+
FFFFFF
@23978
CCTAGC
+
FFFFFF
@23979
ACGGGT
+
FFFFFF
@23980
ACTAGT
+
FFFFFF
@23981
ACTAGT
+
FFFFFF
@23982
ACTAGT
+
FFFFFF
@23983
ACGAGT
+
FFFFFF
@23984
ACGTGT
+
FFFFFF
@23985
ACTAGT
+
FFFFFF
@23986
ACTCGT
+
FFFFFF
@23987
ACTGGT
+
FFFFFF
@23988
ACTCGT
+
FFFFFF
@23989
ACTTGC
+
FFFFFF
@23990
ACGCGT
+
FFFFFF
@23991
ACTCGT
+
FFFFFF
@23992
CCTCGT
+
FFFFFF
@23993
ACTAGT
+
FFFFFF
@23994
CCTAGT
+
FFFFFF
@23995
ACTCGG
+
FFFFFF
@23996
CCTAGC
+
FFFFFF
@23997
ACTCGT
+
FFFFFF
@23998
CCTAGG
+
FFFFFF
@23999
ACTCGT
+
FFFFFF
@24000
ACGCGT
+
FFFFFF
@24001
ACTGGT
+
FFFFFF
@24002
CCTAGC
+
FFFFFF
@24003
ACTGGT
+
FFFFFF
@24004
ACTAGT
+
FFFFFF
@24005
ACTCGT
+
FFFFFF
@24006
ACTCGT
+
FFFFFF
@24007
ACGCGT
+
FFFFFF
@24008
ACTTGT
+
FFFFFF
@24009
ACTCGT
+
FFFFFF
@24010
ACTCGG
+
FFFFFF
@24011
ACTGGT
+
FFFFFF
@24012
CCTCGT
+
FFFFFF
@24013
ACTCGT
+
FFFFFF
@24014
ACGCGA
+
FFFFFF
@24015
ACTCGT
+
FFFFFF
@24016
ACTCGT
+
FFFFFF
@24017
ACTCGT
+
FFFFFF
@24018
TCTCGT
+
FFFFFF
@24019
ACTCGT
+
FFFFFF
@24020
ACTAGA
+
FFFFFF
@24021
CCTAGG
+
FFFFFF
@24022
ACTCGT
+
FFFFFF
@24023
ACGCGT
+
FFFFFF
@24024
ACGCGT
+
FFFFFF
@24025
ACTTGT
+
FFFFFF
@24026
ACGCGA
+
FFFFFF
@24027
ACTCGT
+
FFFFFF
@24028
ACGTGC
+
FFFFFF
@24029
ACTTGT
+
FFFFFF
@24030
ACTCGT
+
FFFFFF
@24031
ACTCGT
+
FFFFFF
@24032
ACTAGT
+
FFFFFF
@24033
ACTCGG
+
FFFFFF
@24034
ACTAGT
+
FFFFFF
@24035
CCTAGG
+
FFFFFF
@24036
ACTGGT
+
FFFFFF
@24037
ACTCGC
+
FFFFFF
@24038
ACTCGT
+
FFFFFF
@24039
CCTAGT
+
FFFFFF
@24040
ACTCGT
+
FFFFFF
@24041
ACGAGT
+
FFFFFF
@24042
ACGCGT
+
FFFFFF
@24043
ACTGGT
+
FFFFFF
@24044
ACTCGT
+
FFFFFF
@24045
ACTCGT
+
FFFFFF
@24046
CCTAGG
+
FFFFFF
@24047
ACTTGT
+
FFFFFF
@24048
ACGCGA
+
FFFFFF
@24049
CCTAGG
+
FFFFFF
@24050
ACTGGT
+
FFFFFF
@24051
CCTCGT
+
FFFFFF
@24052
CCTCGT
+
FFFFFF
@24053
ACTAGT
+
FFFFFF
@24054
ACGCGT
+
FFFFFF
@24055
ACGCGT
+
FFFFFF
@24056
ACTAGT
+
FFFFFF
@24057
ACTCGG
+
FFFFFF
@24058
ACTAGT
+
FFFFFF
@24059
ACTCGT
+
FFFFFF
@24060
ACTCGT
+
FFFFFF
@24061
ACTCGT
+
FFFFFF
@24062
ACTCGT
+
FFFFFF
@24063
ACTAGA
+
FFFFFF
@24064
ACGCGT
+
FFFFFF
@24065
ACTAGA
+
FFFFFF
@24066
ACTCGT
+
FFFFFF
@24067
ACTCGT
+
FFFFFF
@24068
CCTAGT
+
FFFFFF
@24069
CCTAGG
+
FFFFFF
@24070
ACTTGT
+
FFFFFF
@24071
ACTCGT
+
FFFFFF
@24072
CCTAGG
+
FFFFFF
@24073
ACTGGT
+
FFFFFF
@24074
ACGCGT
+
FFFFFF
@24075
ACGCGT
+
FFFFFF
@24076
ACTCGG
+
FFFFFF
@24077
ACGTGT
+
FFFFFF
@24078
ACGCGA
+
FFFFFF
@24079
CCTAGT
+
FFFFFF
@24080
CCTAGG
+
FFFFFF
@24081
ACTCGT
+
FFFFFF
@24082
ACTCGT
+
FFFFFF
@24083
ACTCGT
+
FFFFFF
@24084
ACTCGT
+
FFFFFF
@24085
ACTGGT
+
FFFFFF
@24086
ACTCGT
+
FFFFFF
@24087
ACGCGT
+
FFFFFF
@24088
CCTCGT
+
FFFFFF
@24089
ACTTGT
+
FFFFFF
@24090
ACTTGC
+
FFFFFF
@24091
ACTTGG
+
FFFFFF
@24092
ACTAGT
+
FFFFFF
@24093
CCTCGT
+
FFFFFF
@24094
ACGAGT
+
FFFFFF
@24095
ACTTGT
+
FFFFFF
@24096
ACTCGT
+
FFFFFF
@24097
ACTAGA
+
FFFFFF
@24098
ACTAGG
+
FFFFFF
@24099
ACTCGT
+
FFFFFF
@24100
ACTAGA
+
FFFFFF
@24101
ACTCGT
+
FFFFFF
@24102
ACTAGT
+
FFFFFF
@24103
ACTCGT
+
FFFFFF
@24104
ACTAGA
+
FFFFFF
@24105
ACTAGT
+
FFFFFF
@24106
TCTAGT
+
FFFFFF
@24107
ACTAGA
+
FFFFFF
@24108
CCTAGG
+
FFFFFF
@24109
ACGCGA
+
FFFFFF
@24110
ACTCGT
+
FFFFFF
@24111
ACTGGT
+
FFFFFF
@24112
ACTAGT
+
FFFFFF
@24113
ACTCGG
+
FFFFFF
@24114
ACTAGT
+
FFFFFF
@24115
TCTAGT
+
FFFFFF
@24116
ACTAGT
+
FFFFFF
@24117
TCTTGT
+
FFFFFF
@24118
ACTGGT
+
FFFFFF
@24119
CCTAGG
+
FFFFFF
@24120
ACTAGT
+
FFFFFF
@24121
ACTTGT
+
FFFFFF
@24122
ACTAGT
+
FFFFFF
@24123
ACTCGA
+
FFFFFF
@24124
ACTGGT
+
FFFFFF
@24125
ACTTGT
+
FFFFFF
@24126
ACTTGT
+
FFFFFF
@24127
CCTAGG
+
FFFFFF
@24128
ACGTGT
+
FFFFFF
@24129
ACTCGC
+
FFFFFF
@24130
ACTCGT
+
FFFFFF
@24131
ACTCGT
+
FFFFFF
@24132
ACTTGT
+
FFFFFF
@24133
ACTCGC
+
FFFFFF
@24134
ACTAGT
+
FFFFFF
@24135
ACTAGT
+
FFFFFF
@24136
ACTCGT
+
FFFFFF
@24137
ACTAGT
+
FFFFFF
@24138
ACTAGT
+
FFFFFF
@24139
ACTAGT
+
FFFFFF
@24140
ACTCGT
+
FFFFFF
@24141
CCTAGG
+
FFFFFF
@24142
ACTCGT
+
FFFFFF
@24143
ACTAGC
+
FFFFFF
@24144
ACGCGT
+
FFFFFF
@24145
ACTCGT
+
FFFFFF
@24146
CCTCGT
+
FFFFFF
@24147
TCTAGT
+
FFFFFF
@24148
CCTAGG
+
FFFFFF
@24149
ACTTGT
+
FFFFFF
@24150
TCTAGT
+
FFFFFF
@24151
ACTGGT
+
FFFFFF
@24152
CCTAGC
+
FFFFFF
@24153
ACTCGT
+
FFFFFF
@24154
ACTCGT
+
FFFFFF
@24155
ACTGGT
+
FFFFFF
@24156
ACTAGT
+
FFFFFF
@24157
ACTAGT
+
FFFFFF
@24158
ACTCGT
+
FFFFFF
@24159
ACTCGT
+
FFFFFF
@24160
ACGAGT
+
FFFFFF
@24161
ACTTGC
+
FFFFFF
@24162
CCTAGG
+
FFFFFF
@24163
ACTAGT
+
FFFFFF
@24164
TCTAGT
+
FFFFFF
@24165
ACTTGT
+
FFFFFF
@24166
ACTCGT
+
FFFFFF
@24167
ACGCGT
+
FFFFFF
@24168
CCTAGG
+
FFFFFF
@24169
ACGCGA
+
FFFFFF
@24170
ACGTGT
+
FFFFFF
@24171
ACTAGT
+
FFFFFF
@24172
ACTCGT
+
FFFFFF
@24173
ACTCGT
+
FFFFFF
@24174
CCTAGG
+
FFFFFF
@24175
ACGCGA
+
FFFFFF
@24176
CCTAGG
+
FFFFFF
@24177
ACGCGA
+
FFFFFF
@24178
ACTCGT
+
FFFFFF
@24179
ACTCGT
+
FFFFFF
@24180
ACTCGT
+
FFFFFF
@24181
CCTCGT
+
FFFFFF
@24182
TCTCGT
+
FFFFFF
@24183
CCTCGT
+
FFFFFF
@24184
ACTAGT
+
FFFFFF
@24185
ACTCGT
+
FFFFFF
@24186
ACTTGT
+
FFFFFF
@24187
ACTCGT
+
FFFFFF
@24188
ACTAGT
+
FFFFFF
@24189
ACTCGT
+
FFFFFF
@24190
ACTAGT
+
FFFFFF
@24191
ACTCGT
+
FFFFFF
@24192
ACTTGT
+
FFFFFF
@24193
ACTAGT
+
FFFFFF
@24194
ACTCGT
+
FFFFFF
@24195
CCTCGT
+
FFFFFF
@24196
CCTAGG
+
FFFFFF
@24197
ACTCGT
+
FFFFFF
@24198
ACTCGT
+
FFFFFF
@24199
ACGCGT
+
FFFFFF
@24200
TCTAGT
+
FFFFFF
@24201
ACTCGT
+
FFFFFF
@24202
ACTGGT
+
FFFFFF
@24203
CCTAGG
+
FFFFFF
@24204
ACTTGG
+
FFFFFF
@24205
ACTAGT
+
FFFFFF
@24206
ACTCGT
+
FFFFFF
@24207
ACGTGC
+
FFFFFF
@24208
ACGTGC
+
FFFFFF
@24209
ACGCGT
+
FFFFFF
@24210
ACTCGT
+
FFFFFF
@24211
ACTTGT
+
FFFFFF
@24212
ACTCGT
+
FFFFFF
@24213
ACTTGT
+
FFFFFF
@24214
CCTCGT
+
FFFFFF
@24215
ACTCGT
+
FFFFFF
@24216
ACTTGT
+
FFFFFF
@24217
ACTTGT
+
FFFFFF
@24218
ACGCGT
+
FFFFFF
@24219
CCTCGT
+
FFFFFF
@24220
ACTAGT
+
FFFFFF
@24221
ACTAGT
+
FFFFFF
@24222
CCTCGT
+
FFFFFF
@24223
ACTCGT
+
FFFFFF
@24224
ACTAGT
+
FFFFFF
@24225
ACTAGT
+
FFFFFF
@24226
TCTAGT
+
FFFFFF
@24227
ACGCGT
+
FFFFFF
@24228
ACTCGT
+
FFFFFF
@24229
ACTCGT
+
FFFFFF
@24230
ACTCGT
+
FFFFFF
@24231
ACTCGT
+
FFFFFF
@24232
ACTCGT
+
FFFFFF
@24233
ACTAGT
+
FFFFFF
@24234
ACTCGT
+
FFFFFF
@24235
ACTCGT
+
FFFFFF
@24236
ACTCGT
+
FFFFFF
@24237
CCTAGG
+
FFFFFF
@24238
CCTAGG
+
FFFFFF
@24239
ACGCGT
+
FFFFFF
@24240
ACTTGT
+
FFFFFF
@24241
ACTCGG
+
FFFFFF
@24242
ACGAGT
+
FFFFFF
@24243
ACTTGT
+
FFFFFF
@24244
ACTAGA
+
FFFFFF
@24245
CCTCGT
+
FFFFFF
@24246
ACTCGG
+
FFFFFF
@24247
ACTTGT
+
FFFFFF
@24248
ACTCGG
+
FFFFFF
@24249
ACTGGT
+
FFFFFF
@24250
ACTCGT
+
FFFFFF
@24251
ACTCGT
+
FFFFFF
@24252
ACTAGT
+
FFFFFF
@24253
ACGTGC
+
FFFFFF
@24254
ACTCGT
+
FFFFFF
@24255
ACTCGT
+
FFFFFF
@24256
ACTCGT
+
FFFFFF
@24257
ACTTGT
+
FFFFFF
@24258
ACTCGC
+
FFFFFF
@24259
ACTCGT
+
FFFFFF
@24260
ACTCGT
+
FFFFFF
@24261
ACTGGT
+
FFFFFF
@24262
ACTGGT
+
FFFFFF
@24263
ACTCGT
+
FFFFFF
@24264
ACTCGC
+
FFFFFF
@24265
ACGCGT
+
FFFFFF
@24266
ACGCGT
+
FFFFFF
@24267
ACTCGT
+
FFFFFF
@24268
ACTAGT
+
FFFFFF
@24269
CCTAGT
+
FFFFFF
@24270
ACTAGT
+
FFFFFF
@24271
ACTCGT
+
FFFFFF
@24272
CCTAGG
+
FFFFFF
@24273
ACTTGT
+
FFFFFF
@24274
ACTCGT
+
FFFFFF
@24275
ACTCGT
+
FFFFFF
@24276
ACTCGT
+
FFFFFF
@24277
ACTAGT
+
FFFFFF
@24278
TCTCGT
+
FFFFFF
@24279
ACTCGT
+
FFFFFF
@24280
ACTAGT
+
FFFFFF
@24281
ACTCGT
+
FFFFFF
@24282
ACTAGT
+
FFFFFF
@24283
ACTCGT
+
FFFFFF
@24284
ACTGGT
+
FFFFFF
@24285
ACGCGT
+
FFFFFF
@24286
ACGCGT
+
FFFFFF
@24287
ACTCGT
+
FFFFFF
@24288
ACTCGT
+
FFFFFF
@24289
CCTAGT
+
FFFFFF
@24290
CCTAGT
+
FFFFFF
@24291
CCTCGT
+
FFFFFF
@24292
ACTCGT
+
FFFFFF
@24293
ACTAGT
+
FFFFFF
@24294
ACTCGT
+
FFFFFF
@24295
ACTAGT
+
FFFFFF
@24296
ACTAGT
+
FFFFFF
@24297
ACTGGT
+
FFFFFF
@24298
ACTCGT
+
FFFFFF
@24299
ACTAGT
+
FFFFFF
@24300
ACTTGT
+
FFFFFF
@24301
ACGCGT
+
FFFFFF
@24302
ACTTGT
+
FFFFFF
@24303
ACTTGT
+
FFFFFF
@24304
CCTAGG
+
FFFFFF
@24305
CCTCGT
+
FFFFFF
@24306
ACGCGT
+
FFFFFF
@24307
ACTCGT
+
FFFFFF
@24308
ACTGGT
+
FFFFFF
@24309
ACTCGC
+
FFFFFF
@24310
ACTTGT
+
FFFFFF
@24311
ACTCGT
+
FFFFFF
@24312
ACTAGT
+
FFFFFF
@24313
ACTAGT
+
FFFFFF
@24314
ACTGGT
+
FFFFFF
@24315
CCTCGT
+
FFFFFF
@24316
ACTCGT
+
FFFFFF
@24317
ACGCGT
+
FFFFFF
@24318
ACTCGT
+
FFFFFF
@24319
ACTCGT
+
FFFFFF
@24320
ACTAGT
+
FFFFFF
@24321
ACTCGG
+
FFFFFF
@24322
CCTAGG
+
FFFFFF
@24323
CCTCGT
+
FFFFFF
@24324
ACTCGT
+
FFFFFF
@24325
ACGCGT
+
FFFFFF
@24326
ACTCGT
+
FFFFFF
@24327
CCTCGT
+
FFFFFF
@24328
ACTCGT
+
FFFFFF
@24329
ACTAGT
+
FFFFFF
@24330
ACTCGT
+
FFFFFF
@24331
ACTTGT
+
FFFFFF
@24332
ACTCGT
+
FFFFFF
@24333
ACTAGT
+
FFFFFF
@24334
CCTAGC
+
FFFFFF
@24335
ACTTGT
+
FFFFFF
@24336
ACTCGT
+
FFFFFF
@24337
ACTGGT
+
FFFFFF
@24338
ACTCGT
+
FFFFFF
@24339
CCTAGG
+
FFFFFF
@24340
ACTAGT
+
FFFFFF
@24341
ACGTGC
+
FFFFFF
@24342
ACTTGG
+
FFFFFF
@24343
ACGAGT
+
FFFFFF
@24344
CCTCGT
+
FFFFFF
@24345
ACTGGT
+
FFFFFF
@24346
TCTCGT
+
FFFFFF
@24347
CCTCGT
+
FFFFFF
@24348
ACTAGT
+
FFFFFF
@24349
ACGCGT
+
FFFFFF
@24350
CCTAGG
+
FFFFFF
@24351
ACTCGT
+
FFFFFF
@24352
ACTCGT
+
FFFFFF
@24353
CCTCGC
+
FFFFFF
@24354
ACGAGT
+
FFFFFF
@24355
ACTGGT
+
FFFFFF
@24356
ACTGGT
+
FFFFFF
@24357
ACTCGT
+
FFFFFF
@24358
ACTAGT
+
FFFFFF
@24359
ACTGGT
+
FFFFFF
@24360
ACTCGT
+
FFFFFF
@24361
ACTTGT
+
FFFFFF
@24362
ACTGGT
+
FFFFFF
@24363
ACTCGT
+
FFFFFF
@24364
ACTCGT
+
FFFFFF
@24365
ACTCGT
+
FFFFFF
@24366
ACTCGT
+
FFFFFF
@24367
ACTAGT
+
FFFFFF
@24368
ACTTGT
+
FFFFFF
@24369
ACTAGT
+
FFFFFF
@24370
ACTAGA
+
FFFFFF
@24371
ACTAGT
+
FFFFFF
@24372
ACGCGT
+
FFFFFF
@24373
ACTAGT
+
FFFFFF
@24374
ACGCGA
+
FFFFFF
@24375
CCTAGT
+
FFFFFF
@24376
TCTAGT
+
FFFFFF
@24377
ACGCGT
+
FFFFFF
@24378
ACTTGT
+
FFFFFF
@24379
ACTTGG
+
FFFFFF
@24380
TCTAGT
+
FFFFFF
@24381
ACTCGT
+
FFFFFF
@24382
ACTGGT
+
FFFFFF
@24383
TCTCGT
+
FFFFFF
@24384
ACTAGT
+
FFFFFF
@24385
ACTCGT
+
FFFFFF
@24386
ACTCGT
+
FFFFFF
@24387
CCTCGT
+
FFFFFF
@24388
ACTCGT
+
FFFFFF
@24389
ACGCGA
+
FFFFFF
@24390
ACTTGC
+
FFFFFF
@24391
ACTCGT
+
FFFFFF
@24392
CCTAGG
+
FFFFFF
@24393
ACTTGC
+
FFFFFF
@24394
ACTCGT
+
FFFFFF
@24395
ACTCGT
+
FFFFFF
@24396
ACTTGT
+
FFFFFF
@24397
CCTAGG
+
FFFFFF
@24398
ACTCGT
+
FFFFFF
@24399
ACTAGT
+
FFFFFF
@24400
ACTGGT
+
FFFFFF
@24401
ACGCGT
+
FFFFFF
@24402
ACTAGT
+
FFFFFF
@24403
ACTTGC
+
FFFFFF
@24404
CCTAGG
+
FFFFFF
@24405
CCTAGG
+
FFFFFF
@24406
ACTGGT
+
FFFFFF
@24407
ACTAGT
+
FFFFFF
@24408
ACTCGT
+
FFFFFF
@24409
ACTTGT
+
FFFFFF
@24410
ACTAGT
+
FFFFFF
@24411
ACTTGT
+
FFFFFF
@24412
ACTAGT
+
FFFFFF
@24413
CCTAGG
+
FFFFFF
@24414
ACTCGT
+
FFFFFF
@24415
ACGCGT
+
FFFFFF
@24416
ACGCGT
+
FFFFFF
@24417
ACTTGG
+
FFFFFF
@24418
CCTCGT
+
FFFFFF
@24419
ACGCGT
+
FFFFFF
@24420
ACGAGT
+
FFFFFF
@24421
ACGCGT
+
FFFFFF
@24422
ACTCGT
+
FFFFFF
@24423
ACTGGT
+
FFFFFF
@24424
ACTCGT
+
FFFFFF
@24425
ACTCGT
+
FFFFFF
@24426
ACTCGT
+
FFFFFF
@24427
TCTAGT
+
FFFFFF
@24428
ACTCGT
+
FFFFFF
@24429
CCTAGT
+
FFFFFF
@24430
ACTCGT
+
FFFFFF
@24431
CCTAGG
+
FFFFFF
@24432
ACTCGT
+
FFFFFF
@24433
ACGCGT
+
FFFFFF
@24434
ACTAGT
+
FFFFFF
@24435
CCTCGC
+
FFFFFF
@24436
ACTAGT
+
FFFFFF
@24437
CCTAGG
+
FFFFFF
@24438
ACGCGT
+
FFFFFF
@24439
ACGCGT
+
FFFFFF
@24440
ACTAGA
+
FFFFFF
@24441
ACGCGT
+
FFFFFF
@24442
ACTCGT
+
FFFFFF
@24443
ACTTGC
+
FFFFFF
@24444
ACGTGT
+
FFFFFF
@24445
ACTTGC
+
FFFFFF
@24446
ACGCGT
+
FFFFFF
@24447
ACTAGT
+
FFFFFF
@24448
CCTAGT
+
FFFFFF
@24449
ACGTGT
+
FFFFFF
@24450
CCTAGG
+
FFFFFF
@24451
CCTAGG
+
FFFFFF
@24452
ACTTGT
+
FFFFFF
@24453
CCTAGG
+
FFFFFF
@24454
CCTAGC
+
FFFFFF
@24455
CCTAGG
+
FFFFFF
@24456
ACGCGT
+
FFFFFF
@24457
ACGTGT
+
FFFFFF
@24458
ACGCGT
+
FFFFFF
@24459
ACTGGT
+
FFFFFF
@24460
ACTTGT
+
FFFFFF
@24461
ACTCGT
+
FFFFFF
@24462
CCTCGT
+
FFFFFF
@24463
ACTTGG
+
FFFFFF
@24464
ACTCGT
+
FFFFFF
@24465
ACTCGC
+
FFFFFF
@24466
CCTAGC
+
FFFFFF
@24467
ACTCGG
+
FFFFFF
@24468
ACTTGT
+
FFFFFF
@24469
ACTGGT
+
FFFFFF
@24470
ACGAGT
+
FFFFFF
@24471
ACTTGT
+
FFFFFF
@24472
ACGCGT
+
FFFFFF
@24473
CCTAGG
+
FFFFFF
@24474
ACTCGT
+
FFFFFF
@24475
ACGCGT
+
FFFFFF
@24476
ACTAGT
+
FFFFFF
@24477
ACTTGT
+
FFFFFF
@24478
ACTCGT
+
FFFFFF
@24479
CCTAGC
+
FFFFFF
@24480
ACTCGT
+
FFFFFF
@24481
CCTCGT
+
FFFFFF
@24482
ACTAGT
+
FFFFFF
@24483
CCTCGT
+
FFFFFF
@24484
ACTCGT
+
FFFFFF
@24485
ACTTGT
+
FFFFFF
@24486
ACTCGT
+
FFFFFF
@24487
ACGCGT
+
FFFFFF
@24488
ACGCGT
+
FFFFFF
@24489
ACTTGC
+
FFFFFF
@24490
ACTTGT
+
FFFFFF
@24491
ACTCGT
+
FFFFFF
@24492
ACTTGT
+
FFFFFF
@24493
ACTTGT
+
FFFFFF
@24494
ACGCGT
+
FFFFFF
@24495
ACTTGT
+
FFFFFF
@24496
ACTCGT
+
FFFFFF
@24497
ACTCGT
+
FFFFFF
@24498
ACTTGT
+
FFFFFF
@24499
ACTCGC
+
FFFFFF
@24500
ACTTGT
+
FFFFFF
@24501
CCTAGG
+
FFFFFF
@24502
ACTAGT
+
FFFFFF
@24503
TCTAGT
+
FFFFFF
@24504
ACTCGT
+
FFFFFF
@24505
ACTCGT
+
FFFFFF
@24506
ACTGGT
+
FFFFFF
@24507
ACTCGC
+
FFFFFF
@24508
CCTCGT
+
FFFFFF
@24509
ACTCGT
+
FFFFFF
@24510
CCTAGG
+
FFFFFF
@24511
ACGCGT
+
FFFFFF
@24512
ACGCGT
+
FFFFFF
@24513
ACTTGT
+
FFFFFF
@24514
CCTAGC
+
FFFFFF
@24515
TCTAGT
+
FFFFFF
@24516
ACGCGT
+
FFFFFF
@24517
ACTCGT
+
FFFFFF
@24518
ACTCGT
+
FFFFFF
@24519
TCTAGT
+
FFFFFF
@24520
ACTAGT
+
FFFFFF
@24521
ACTCGT
+
FFFFFF
@24522
ACTCGT
+
FFFFFF
@24523
ACTGGT
+
FFFFFF
@24524
ACTCGT
+
FFFFFF
@24525
ACTCGC
+
FFFFFF
@24526
ACTAGT
+
FFFFFF
@24527
ACTTGC
+
FFFFFF
@24528
CCTAGG
+
FFFFFF
@24529
ACGTGC
+
FFFFFF
@24530
ACTCGT
+
FFFFFF
@24531
ACTAGA
+
FFFFFF
@24532
ACTCGT
+
FFFFFF
@24533
ACTCGT
+
FFFFFF
@24534
CCTAGG
+
FFFFFF
@24535
ACGAGT
+
FFFFFF
@24536
ACTAGT
+
FFFFFF
@24537
ACTAGT
+
FFFFFF
@24538
CCTAGC
+
FFFFFF
@24539
CCTAGT
+
FFFFFF
@24540
ACTAGT
+
FFFFFF
@24541
ACTAGT
+
FFFFFF
@24542
ACGCGT
+
FFFFFF
@24543
ACTAGT
+
FFFFFF
@24544
ACTAGT
+
FFFFFF
@24545
ACTAGT
+
FFFFFF
@24546
ACTTGT
+
FFFFFF
@24547
ACTCGT
+
FFFFFF
@24548
ACTGGT
+
FFFFFF
@24549
ACGAGT
+
FFFFFF
@24550
TCTAGT
+
FFFFFF
@24551
ACGAGT
+
FFFFFF
@24552
ACTCGT
+
FFFFFF
@24553
ACTGGT
+
FFFFFF
@24554
ACTCGG
+
FFFFFF
@24555
TCTAGT
+
FFFFFF
@24556
ACTTGT
+
FFFFFF
@24557
CCTCGC
+
FFFFFF
@24558
ACTCGC
+
FFFFFF
@24559
ACGAGT
+
FFFFFF
@24560
ACTTGT
+
FFFFFF
@24561
ACTAGT
+
FFFFFF
@24562
ACTCGT
+
FFFFFF
@24563
ACGTGC
+
FFFFFF
@24564
ACTCGT
+
FFFFFF
@24565
ACTCGT
+
FFFFFF
@24566
ACTTGT
+
FFFFFF
@24567
ACTAGA
+
FFFFFF
@24568
ACGCGT
+
FFFFFF
@24569
TCTCGT
+
FFFFFF
@24570
ACTAGT
+
FFFFFF
@24571
ACTCGT
+
FFFFFF
@24572
ACTAGT
+
FFFFFF
@24573
CCTAGT
+
FFFFFF
@24574
CCTCGT
+
FFFFFF
@24575
CCTCGT
+
FFFFFF
@24576
ACGCGT
+
FFFFFF
@24577
ACTCGT
+
FFFFFF
@24578
ACTCGT
+
FFFFFF
@24579
ACTCGT
+
FFFFFF
@24580
ACTCGT
+
FFFFFF
@24581
ACGCGT
+
FFFFFF
@24582
ACGCGT
+
FFFFFF
@24583
ACTAGA
+
FFFFFF
@24584
ACGAGT
+
FFFFFF
@24585
CCTAGG
+
FFFFFF
@24586
ACTTGT
+
FFFFFF
@24587
ACTAGA
+
FFFFFF
@24588
CCTAGG
+
FFFFFF
@24589
ACTCGT
+
FFFFFF
@24590
ACTCGT
+
FFFFFF
@24591
ACGAGT
+
FFFFFF
@24592
ACTCGT
+
FFFFFF
@24593
ACTCGT
+
FFFFFF
@24594
ACTGGT
+
FFFFFF
@24595
CCTCGT
+
FFFFFF
@24596
ACTGGT
+
FFFFFF
@24597
ACTCGT
+
FFFFFF
@24598
ACGCGT
+
FFFFFF
@24599
ACGCGT
+
FFFFFF
@24600
ACTCGG
+
FFFFFF
@24601
ACGCGT
+
FFFFFF
@24602
ACGCGT
+
FFFFFF
@24603
CCTAGC
+
FFFFFF
@24604
ACGCGT
+
FFFFFF
@24605
ACTTGT
+
FFFFFF
@24606
ACTCGT
+
FFFFFF
@24607
ACGTGC
+
FFFFFF
@24608
ACTAGT
+
FFFFFF
@24609
ACTAGT
+
FFFFFF
@24610
ACTAGT
+
FFFFFF
@24611
ACTCGT
+
FFFFFF
@24612
ACTCGT
+
FFFFFF
@24613
ACTCGC
+
FFFFFF
@24614
CCTCGT
+
FFFFFF
@24615
ACTCGG
+
FFFFFF
@24616
ACTCGT
+
FFFFFF
@24617
ACTTGT
+
FFFFFF
@24618
CCTAGG
+
FFFFFF
@24619
CCTCGT
+
FFFFFF
@24620
ACTTGT
+
FFFFFF
@24621
ACTCGG
+
FFFFFF
@24622
CCTAGT
+
FFFFFF
@24623
CCTAGG
+
FFFFFF
@24624
ACTCGC
+
FFFFFF
@24625
CCTAGG
+
FFFFFF
@24626
ACGTGC
+
FFFFFF
@24627
ACTCGT
+
FFFFFF
@24628
ACTGGT
+
FFFFFF
@24629
ACTCGT
+
FFFFFF
@24630
ACGTGC
+
FFFFFF
@24631
ACGCGT
+
FFFFFF
@24632
ACGAGT
+
FFFFFF
@24633
CCTCGC
+
FFFFFF
@24634
ACTAGT
+
FFFFFF
@24635
ACGAGT
+
FFFFFF
@24636
ACGAGT
+
FFFFFF
@24637
CCTAGG
+
FFFFFF
@24638
ACTGGT
+
FFFFFF
@24639
ACTCGT
+
FFFFFF
@24640
ACTTGT
+
FFFFFF
@24641
CCTAGT
+
FFFFFF
@24642
CCTCGT
+
FFFFFF
@24643
ACGAGT
+
FFFFFF
@24644
ACGCGT
+
FFFFFF
@24645
ACTCGT
+
FFFFFF
@24646
ACTGGT
+
FFFFFF
@24647
ACTTGT
+
FFFFFF
@24648
ACTCGT
+
FFFFFF
@24649
ACTCGT
+
FFFFFF
@24650
CCTAGT
+
FFFFFF
@24651
ACGCGA
+
FFFFFF
@24652
ACTCGC
+
FFFFFF
@24653
ACTCGT
+
FFFFFF
@24654
ACTTGT
+
FFFFFF
@24655
ACTTGC
+
FFFFFF
@24656
ACTTGT
+
FFFFFF
@24657
ACTTGT
+
FFFFFF
@24658
ACGAGT
+
FFFFFF
@24659
ACTAGT
+
FFFFFF
@24660
ACGCGT
+
FFFFFF
@24661
CCTCGT
+
FFFFFF
@24662
ACGGGT
+
FFFFFF
@24663
ACTTGT
+
FFFFFF
@24664
CCTAGC
+
FFFFFF
@24665
ACTCGT
+
FFFFFF
@24666
ACTTGT
+
FFFFFF
@24667
ACTCGT
+
FFFFFF
@24668
TCTAGT
+
FFFFFF
@24669
ACTCGG
+
FFFFFF
@24670
ACTCGT
+
FFFFFF
@24671
ACTAGT
+
FFFFFF
@24672
ACTCGA
+
FFFFFF
@24673
ACTCGT
+
FFFFFF
@24674
ACTCGT
+
FFFFFF
@24675
ACGCGT
+
FFFFFF
@24676
ACGCGT
+
FFFFFF
@24677
ACTTGT
+
FFFFFF
@24678
CCTCGT
+
FFFFFF
@24679
ACTAGT
+
FFFFFF
@24680
ACTCGT
+
FFFFFF
@24681
ACGTGC
+
FFFFFF
@24682
CCTCGT
+
FFFFFF
@24683
ACTAGT
+
FFFFFF
@24684
ACGCGA
+
FFFFFF
@24685
CCTCGT
+
FFFFFF
@24686
CCTAGC
+
FFFFFF
@24687
ACGCGT
+
FFFFFF
@24688
ACTTGC
+
FFFFFF
@24689
ACTAGT
+
FFFFFF
@24690
CCTAGG
+
FFFFFF
@24691
ACTTGT
+
FFFFFF
@24692
CCTCGT
+
FFFFFF
@24693
ACTGGT
+
FFFFFF
@24694
ACTAGT
+
FFFFFF
@24695
ACTCGT
+
FFFFFF
@24696
ACGAGT
+
FFFFFF
@24697
TCTAGT
+
FFFFFF
@24698
ACGCGT
+
FFFFFF
@24699
ACTAGT
+
FFFFFF
@24700
ACTAGT
+
FFFFFF
@24701
ACTCGC
+
FFFFFF
@24702
CCTAGG
+
FFFFFF
@24703
CCTAGG
+
FFFFFF
@24704
ACTTGG
+
FFFFFF
@24705
CCTAGG
+
FFFFFF
@24706
ACGCGT
+
FFFFFF
@24707
ACTCGT
+
FFFFFF
@24708
ACTCGT
+
FFFFFF
@24709
ACTCGG
+
FFFFFF
@24710
ACTCGT
+
FFFFFF
@24711
ACTAGT
+
FFFFFF
@24712
ACTAGT
+
FFFFFF
@24713
CCTCGT
+
FFFFFF
@24714
CCTAGG
+
FFFFFF
@24715
CCTCGC
+
FFFFFF
@24716
CCTAGC
+
FFFFFF
@24717
CCTAGG
+
FFFFFF
@24718
ACTCGC
+
FFFFFF
@24719
CCTAGC
+
FFFFFF
@24720
ACTCGT
+
FFFFFF
@24721
ACTGGT
+
FFFFFF
@24722
ACTCGT
+
FFFFFF
@24723
ACTCGT
+
FFFFFF
@24724
ACTCGT
+
FFFFFF
@24725
ACTCGT
+
FFFFFF
@24726
ACTGGT
+
FFFFFF
@24727
ACTCGT
+
FFFFFF
@24728
ACTAGT
+
FFFFFF
@24729
ACTGGT
+
FFFFFF
@24730
CCTAGG
+
FFFFFF
@24731
ACTCGT
+
FFFFFF
@24732
ACGCGT
+
FFFFFF
@24733
ACTCGT
+
FFFFFF
@24734
ACTAGT
+
FFFFFF
@24735
ACTAGT
+
FFFFFF
@24736
ACGCGT
+
FFFFFF
@24737
ACTTGT
+
FFFFFF
@24738
ACTCGT
+
FFFFFF
@24739
ACTTGT
+
FFFFFF
@24740
ACTTGT
+
FFFFFF
@24741
ACTAGA
+
FFFFFF
@24742
ACTCGC
+
FFFFFF
@24743
ACTCGT
+
FFFFFF
@24744
ACTTGT
+
FFFFFF
@24745
ACTCGT
+
FFFFFF
@24746
ACTTGT
+
FFFFFF
@24747
ACTCGT
+
FFFFFF
@24748
ACGCGT
+
FFFFFF
@24749
ACTAGT
+
FFFFFF
@24750
ACTAGT
+
FFFFFF
@24751
ACTCGT
+
FFFFFF
@24752
ACTAGT
+
FFFFFF
@24753
ACTAGT
+
FFFFFF
@24754
ACGAGT
+
FFFFFF
@24755
ACTCGT
+
FFFFFF
@24756
ACTAGT
+
FFFFFF
@24757
CCTAGT
+
FFFFFF
@24758
ACTCGT
+
FFFFFF
@24759
ACTCGT
+
FFFFFF
@24760
ACTCGC
+
FFFFFF
@24761
ACTTGC
+
FFFFFF
@24762
ACGCGT
+
FFFFFF
@24763
ACTTGT
+
FFFFFF
@24764
ACTCGT
+
FFFFFF
@24765
ACTCGT
+
FFFFFF
@24766
CCTAGG
+
FFFFFF
@24767
ACTTGG
+
FFFFFF
@24768
ACTAGT
+
FFFFFF
@24769
ACTCGT
+
FFFFFF
@24770
ACTAGT
+
FFFFFF
@24771
ACTCGT
+
FFFFFF
@24772
ACTCGT
+
FFFFFF
@24773
ACTGGT
+
FFFFFF
@24774
TCTAGT
+
FFFFFF
@24775
ACGCGT
+
FFFFFF
@24776
ACTAGT
+
FFFFFF
@24777
ACTAGA
+
FFFFFF
@24778
ACTAGT
+
FFFFFF
@24779
TCTAGT
+
FFFFFF
@24780
CCTCGT
+
FFFFFF
@24781
ACTCGT
+
FFFFFF
@24782
ACTAGT
+
FFFFFF
@24783
ACTCGT
+
FFFFFF
@24784
ACTAGT
+
FFFFFF
@24785
ACTCGT
+
FFFFFF
@24786
ACGCGT
+
FFFFFF
@24787
ACTAGT
+
FFFFFF
@24788
ACTAGT
+
FFFFFF
@24789
TCTAGT
+
FFFFFF
@24790
ACTTGT
+
FFFFFF
@24791
ACGCGA
+
FFFFFF
@24792
ACTAGT
+
FFFFFF
@24793
ACTGGT
+
FFFFFF
@24794
ACTCGT
+
FFFFFF
@24795
ACTCGT
+
FFFFFF
@24796
ACTAGT
+
FFFFFF
@24797
ACGCGT
+
FFFFFF
@24798
ACGAGT
+
FFFFFF
@24799
ACTCGT
+
FFFFFF
@24800
CCTAGG
+
FFFFFF
@24801
CCTCGT
+
FFFFFF
@24802
ACTAGT
+
FFFFFF
@24803
ACTAGA
+
FFFFFF
@24804
ACTCGT
+
FFFFFF
@24805
ACTTGC
+
FFFFFF
@24806
TCTCGT
+
FFFFFF
@24807
ACTTGT
+
FFFFFF
@24808
ACGCGT
+
FFFFFF
@24809
ACTCGT
+
FFFFFF
@24810
CCTAGG
+
FFFFFF
@24811
ACGCGT
+
FFFFFF
@24812
CCTAGC
+
FFFFFF
@24813
ACTAGT
+
FFFFFF
@24814
ACTCGT
+
FFFFFF
@24815
ACGCGT
+
FFFFFF
@24816
CCTAGC
+
FFFFFF
@24817
ACTCGT
+
FFFFFF
@24818
ACTGGT
+
FFFFFF
@24819
CCTCGC
+
FFFFFF
@24820
ACTCGT
+
FFFFFF
@24821
ACTCGT
+
FFFFFF
@24822
ACGGGT
+
FFFFFF
@24823
CCTAGG
+
FFFFFF
@24824
ACTAGT
+
FFFFFF
@24825
ACTCGT
+
FFFFFF
@24826
ACTCGT
+
FFFFFF
@24827
ACTCGT
+
FFFFFF
@24828
ACTCGT
+
FFFFFF
@24829
CCTAGG
+
FFFFFF
@24830
ACTAGT
+
FFFFFF
@24831
ACTTGC
+
FFFFFF
@24832
ACTCGT
+
FFFFFF
@24833
CCTAGC
+
FFFFFF
@24834
ACTAGT
+
FFFFFF
@24835
CCTAGT
+
FFFFFF
@24836
ACTCGA
+
FFFFFF
@24837
ACTAGA
+
FFFFFF
@24838
CCTAGG
+
FFFFFF
@24839
ACGCGT
+
FFFFFF
@24840
ACGCGT
+
FFFFFF
@24841
ACTTGG
+
FFFFFF
@24842
ACGCGA
+
FFFFFF
@24843
ACTCGT
+
FFFFFF
@24844
ACTGGT
+
FFFFFF
@24845
ACTCGT
+
FFFFFF
@24846
ACTCGT
+
FFFFFF
@24847
CCTAGC
+
FFFFFF
@24848
ACGAGT
+
FFFFFF
@24849
ACGTGC
+
FFFFFF
@24850
CCTCGT
+
FFFFFF
@24851
ACTCGT
+
FFFFFF
@24852
ACTCGG
+
FFFFFF
@24853
CCTAGG
+
FFFFFF
@24854
ACTCGT
+
FFFFFF
@24855
ACGCGT
+
FFFFFF
@24856
ACTCGC
+
FFFFFF
@24857
ACTCGT
+
FFFFFF
@24858
ACTCGT
+
FFFFFF
@24859
ACTCGT
+
FFFFFF
@24860
ACTAGT
+
FFFFFF
@24861
ACTTGT
+
FFFFFF
@24862
ACTTGT
+
FFFFFF
@24863
ACTTGT
+
FFFFFF
@24864
ACTCGT
+
FFFFFF
@24865
ACTCGT
+
FFFFFF
@24866
ACTCGG
+
FFFFFF
@24867
ACTCGT
+
FFFFFF
@24868
ACTGGT
+
FFFFFF
@24869
CCTAGG
+
FFFFFF
@24870
ACTCGT
+
FFFFFF
@24871
TCTAGT
+
FFFFFF
@24872
ACTTGT
+
FFFFFF
@24873
ACTCGT
+
FFFFFF
@24874
ACGCGT
+
FFFFFF
@24875
ACTCGT
+
FFFFFF
@24876
ACTAGT
+
FFFFFF
@24877
ACTTGC
+
FFFFFF
@24878
ACTCGT
+
FFFFFF
@24879
ACTCGT
+
FFFFFF
@24880
ACTAGA
+
FFFFFF
@24881
CCTCGT
+
FFFFFF
@24882
ACTCGC
+
FFFFFF
@24883
ACTGGT
+
FFFFFF
@24884
ACTAGT
+
FFFFFF
@24885
ACGCGT
+
FFFFFF
@24886
ACGTGC
+
FFFFFF
@24887
ACGCGT
+
FFFFFF
@24888
CCTCGT
+
FFFFFF
@24889
ACGCGT
+
FFFFFF
@24890
CCTCGT
+
FFFFFF
@24891
ACTAGT
+
FFFFFF
@24892
ACTAGT
+
FFFFFF
@24893
ACTCGT
+
FFFFFF
@24894
ACTCGT
+
FFFFFF
@24895
ACGAGT
+
FFFFFF
@24896
ACTGGT
+
FFFFFF
@24897
ACTAGT
+
FFFFFF
@24898
CCTAGT
+
FFFFFF
@24899
ACGCGA
+
FFFFFF
@24900
ACTCGT
+
FFFFFF
@24901
ACTTGT
+
FFFFFF
@24902
ACTCGT
+
FFFFFF
@24903
ACTCGT
+
FFFFFF
@24904
ACGCGT
+
FFFFFF
@24905
ACTCGT
+
FFFFFF
@24906
ACTGGT
+
FFFFFF
@24907
ACTTGG
+
FFFFFF
@24908
ACTCGT
+
FFFFFF
@24909
ACTCGT
+
FFFFFF
@24910
ACTTGT
+
FFFFFF
@24911
ACTAGT
+
FFFFFF
@24912
ACTCGT
+
FFFFFF
@24913
ACTCGC
+
FFFFFF
@24914
ACTCGT
+
FFFFFF
@24915
ACTGGT
+
FFFFFF
@24916
CCTAGG
+
FFFFFF
@24917
ACTCGT
+
FFFFFF
@24918
TCTAGT
+
FFFFFF
@24919
ACTTGT
+
FFFFFF
@24920
ACTCGT
+
FFFFFF
@24921
ACTGGT
+
FFFFFF
@24922
ACTAGT
+
FFFFFF
@24923
ACTAGT
+
FFFFFF
@24924
ACTGGT
+
FFFFFF
@24925
ACGCGT
+
FFFFFF
@24926
ACTAGT
+
FFFFFF
@24927
ACTCGT
+
FFFFFF
@24928
CCTAGC
+
FFFFFF
@24929
ACTCGT
+
FFFFFF
@24930
CCTAGG
+
FFFFFF
@24931
ACTCGT
+
FFFFFF
@24932
ACTCGT
+
FFFFFF
@24933
TCTCGT
+
FFFFFF
@24934
ACTCGT
+
FFFFFF
@24935
ACTAGA
+
FFFFFF
@24936
ACTAGT
+
FFFFFF
@24937
ACTAGT
+
FFFFFF
@24938
ACTAGT
+
FFFFFF
@24939
ACGCGT
+
FFFFFF
@24940
ACTAGT
+
FFFFFF
@24941
ACTGGT
+
FFFFFF
@24942
ACTCGT
+
FFFFFF
@24943
CCTAGG
+
FFFFFF
@24944
ACGAGT
+
FFFFFF
@24945
CCTAGG
+
FFFFFF
@24946
CCTAGG
+
FFFFFF
@24947
ACTTGG
+
FFFFFF
@24948
ACTTGT
+
FFFFFF
@24949
ACTCGT
+
FFFFFF
@24950
ACTAGT
+
FFFFFF
@24951
CCTAGG
+
FFFFFF
@24952
ACTCGT
+
FFFFFF
@24953
ACGCGT
+
FFFFFF
@24954
ACTCGT
+
FFFFFF
@24955
CCTAGG
+
FFFFFF
@24956
ACTCGT
+
FFFFFF
@24957
ACGAGT
+
FFFFFF
@24958
ACTTGG
+
FFFFFF
@24959
ACTGGT
+
FFFFFF
@24960
ACTAGT
+
FFFFFF
@24961
ACTCGT
+
FFFFFF
@24962
ACTTGT
+
FFFFFF
@24963
ACTCGT
+
FFFFFF
@24964
CCTAGG
+
FFFFFF
@24965
ACGCGT
+
FFFFFF
@24966
ACGCGT
+
FFFFFF
@24967
ACTCGC
+
FFFFFF
@24968
ACTCGT
+
FFFFFF
@24969
ACACGT
+
FFFFFF
@24970
ACTAGT
+
FFFFFF
@24971
CCTCGT
+
FFFFFF
@24972
CCTAGG
+
FFFFFF
@24973
CCTAGG
+
FFFFFF
@24974
ACTCGT
+
FFFFFF
@24975
ACTGGT
+
FFFFFF
@24976
CCTAGG
+
FFFFFF
@24977
ACTTGT
+
FFFFFF
@24978
ACTCGT
+
FFFFFF
@24979
ACTAGT
+
FFFFFF
@24980
ACTCGT
+
FFFFFF
@24981
ACTCGT
+
FFFFFF
@24982
ACTAGT
+
FFFFFF
@24983
ACTCGT
+
FFFFFF
@24984
ACTCGT
+
FFFFFF
@24985
ACTCGT
+
FFFFFF
@24986
ACTTGT
+
FFFFFF
@24987
ACTAGT
+
FFFFFF
@24988
ACTCGT
+
FFFFFF
@24989
ACTCGT
+
FFFFFF
@24990
ACTTGG
+
FFFFFF
@24991
ACTTGT
+
FFFFFF
@24992
ACTCGT
+
FFFFFF
@24993
ACTTGT
+
FFFFFF
@24994
CCTCGT
+
FFFFFF
@24995
ACTAGT
+
FFFFFF
@24996
ACTTGT
+
FFFFFF
@24997
ACGCGT
+
FFFFFF
@24998
ACTTGT
+
FFFFFF
@24999
ACTCGT
+
FFFFFF
@25000
ACTCGT
+
FFFFFF
@25001
ACTCGT
+
FFFFFF
@25002
ACTCGT
+
FFFFFF
@25003
ACTAGT
+
FFFFFF
@25004
ACTCGT
+
FFFFFF
@25005
ACTAGC
+
FFFFFF
@25006
ACTCGT
+
FFFFFF
@25007
ACTTGT
+
FFFFFF
@25008
ACTCGT
+
FFFFFF
@25009
CCTCGT
+
FFFFFF
@25010
ACTAGT
+
FFFFFF
@25011
CCTAGG
+
FFFFFF
@25012
ACGTGC
+
FFFFFF
@25013
ACTCGT
+
FFFFFF
@25014
ACTCGT
+
FFFFFF
@25015
ACTCGT
+
FFFFFF
@25016
CCTCGT
+
FFFFFF
@25017
ACGTGT
+
FFFFFF
@25018
ACGAGT
+
FFFFFF
@25019
ACGTGC
+
FFFFFF
@25020
TCTCGT
+
FFFFFF
@25021
ACTCGT
+
FFFFFF
@25022
ACTTGT
+
FFFFFF
@25023
ACTCGT
+
FFFFFF
@25024
ACTCGT
+
FFFFFF
@25025
ACGCGT
+
FFFFFF
@25026
ACTTGT
+
FFFFFF
@25027
ACTTGC
+
FFFFFF
@25028
CCTAGG
+
FFFFFF
@25029
ACTTGT
+
FFFFFF
@25030
ACGTGC
+
FFFFFF
@25031
ACGTGC
+
FFFFFF
@25032
CCTCGT
+
FFFFFF
@25033
ACGCGT
+
FFFFFF
@25034
ACTCGC
+
FFFFFF
@25035
CCTAGG
+
FFFFFF
@25036
ACTAGT
+
FFFFFF
@25037
ACTAGT
+
FFFFFF
@25038
ACTCGT
+
FFFFFF
@25039
ACTCGT
+
FFFFFF
@25040
ACTTGT
+
FFFFFF
@25041
ACTTGT
+
FFFFFF
@25042
ACTCGT
+
FFFFFF
@25043
ACTAGT
+
FFFFFF
@25044
ACTTGT
+
FFFFFF
@25045
ACGAGT
+
FFFFFF
@25046
ACGCGT
+
FFFFFF
@25047
ACGAGT
+
FFFFFF
@25048
ACTCGT
+
FFFFFF
@25049
ACTTGT
+
FFFFFF
@25050
ACTCGT
+
FFFFFF
@25051
TCTCGT
+
FFFFFF
@25052
ACTAGT
+
FFFFFF
@25053
CCTCGT
+
FFFFFF
@25054
ACTCGT
+
FFFFFF
@25055
ACGCGT
+
FFFFFF
@25056
ACTAGT
+
FFFFFF
@25057
ACGCGT
+
FFFFFF
@25058
ACTCGC
+
FFFFFF
@25059
ACTTGT
+
FFFFFF
@25060
ACGCGA
+
FFFFFF
@25061
ACGCGT
+
FFFFFF
@25062
ACTCGG
+
FFFFFF
@25063
ACTTGT
+
FFFFFF
@25064
ACTCGT
+
FFFFFF
@25065
TCTCGT
+
FFFFFF
@25066
ACGCGT
+
FFFFFF
@25067
ACGCGT
+
FFFFFF
@25068
ACTCGT
+
FFFFFF
@25069
ACGCGT
+
FFFFFF
@25070
ACGAGT
+
FFFFFF
@25071
ACTCGT
+
FFFFFF
@25072
CCTAGT
+
FFFFFF
@25073
ACTCGT
+
FFFFFF
@25074
ACGTGC
+
FFFFFF
@25075
ACTTGC
+
FFFFFF
@25076
ACTGGT
+
FFFFFF
@25077
ACTTGT
+
FFFFFF
@25078
CCTAGG
+
FFFFFF
@25079
ACTAGT
+
FFFFFF
@25080
ACTCGT
+
FFFFFF
@25081
ACTTGT
+
FFFFFF
@25082
ACTCGT
+
FFFFFF
@25083
ACGCGT
+
FFFFFF
@25084
ACTCGT
+
FFFFFF
@25085
ACTTGT
+
FFFFFF
@25086
CCTAGG
+
FFFFFF
@25087
ACTAGA
+
FFFFFF
@25088
CCTCGT
+
FFFFFF
@25089
ACTAGT
+
FFFFFF
@25090
ACTTGG
+
FFFFFF
@25091
ACTCGT
+
FFFFFF
@25092
ACTGGT
+
FFFFFF
@25093
ACTAGT
+
FFFFFF
@25094
ACGCGT
+
FFFFFF
@25095
ACTAGT
+
FFFFFF
@25096
CCTAGC
+
FFFFFF
@25097
ACTCGT
+
FFFFFF
@25098
ACTTGT
+
FFFFFF
@25099
TCTAGT
+
FFFFFF
@25100
ACTTGT
+
FFFFFF
@25101
ACTCGT
+
FFFFFF
@25102
CCTAGG
+
FFFFFF
@25103
ACTTGC
+
FFFFFF
@25104
ACTTGC
+
FFFFFF
@25105
CCTCGT
+
FFFFFF
@25106
ACTTGT
+
FFFFFF
@25107
ACTCGT
+
FFFFFF
@25108
ACGCGT
+
FFFFFF
@25109
CCTAGT
+
FFFFFF
@25110
ACTTGT
+
FFFFFF
@25111
ACTTGC
+
FFFFFF
@25112
ACTAGA
+
FFFFFF
@25113
CCTCGT
+
FFFFFF
@25114
ACGCGT
+
FFFFFF
@25115
ACTCGT
+
FFFFFF
@25116
ACTAGT
+
FFFFFF
@25117
ACTCGT
+
FFFFFF
@25118
ACTCGC
+
FFFFFF
@25119
ACTTGT
+
FFFFFF
@25120
CCTAGG
+
FFFFFF
@25121
ACTAGT
+
FFFFFF
@25122
ACTCGT
+
FFFFFF
@25123
TCTCGT
+
FFFFFF
@25124
ACTCGT
+
FFFFFF
@25125
ACTAGT
+
FFFFFF
@25126
ACTGGT
+
FFFFFF
@25127
ACTAGT
+
FFFFFF
@25128
ACTGGT
+
FFFFFF
@25129
ACTTGT
+
FFFFFF
@25130
ACTCGT
+
FFFFFF
@25131
ACTCGC
+
FFFFFF
@25132
ACTAGT
+
FFFFFF
@25133
TCTTGT
+
FFFFFF
@25134
ACTCGC
+
FFFFFF
@25135
ACTGGT
+
FFFFFF
@25136
ACTTGT
+
FFFFFF
@25137
ACTAGT
+
FFFFFF
@25138
ACTCGT
+
FFFFFF
@25139
ACTCGT
+
FFFFFF
@25140
ACGCGT
+
FFFFFF
@25141
ACTCGT
+
FFFFFF
@25142
ACTCGT
+
FFFFFF
@25143
ACTAGT
+
FFFFFF
@25144
ACTCGT
+
FFFFFF
@25145
ACTCGT
+
FFFFFF
@25146
TCTAGT
+
FFFFFF
@25147
ACTCGT
+
FFFFFF
@25148
CCTCGT
+
FFFFFF
@25149
ACTAGT
+
FFFFFF
@25150
ACTAGC
+
FFFFFF
@25151
ACTCGT
+
FFFFFF
@25152
ACTCGT
+
FFFFFF
@25153
ACTTGT
+
FFFFFF
@25154
ACTTGT
+
FFFFFF
@25155
CCTAGT
+
FFFFFF
@25156
ACTCGT
+
FFFFFF
@25157
ACTCGT
+
FFFFFF
@25158
ACTCGC
+
FFFFFF
@25159
ACTAGT
+
FFFFFF
@25160
ACTTGT
+
FFFFFF
@25161
ACTGGT
+
FFFFFF
@25162
ACGCGT
+
FFFFFF
@25163
ACTCGT
+
FFFFFF
@25164
ACGCGT
+
FFFFFF
@25165
ACTCGC
+
FFFFFF
@25166
ACTCGT
+
FFFFFF
@25167
ACTTGT
+
FFFFFF
@25168
ACTAGT
+
FFFFFF
@25169
ACTCGT
+
FFFFFF
@25170
ACTGGT
+
FFFFFF
@25171
ACTTGC
+
FFFFFF
@25172
ACTCGT
+
FFFFFF
@25173
ACTCGT
+
FFFFFF
@25174
ACTCGT
+
FFFFFF
@25175
ACTCGT
+
FFFFFF
@25176
CCTCGT
+
FFFFFF
@25177
ACGCGT
+
FFFFFF
@25178
ACTAGT
+
FFFFFF
@25179
CCTAGC
+
FFFFFF
@25180
ACTCGT
+
FFFFFF
@25181
ACTCGT
+
FFFFFF
@25182
ACTGGT
+
FFFFFF
@25183
ACTCGT
+
FFFFFF
@25184
ACTGGT
+
FFFFFF
@25185
ACTCGT
+
FFFFFF
@25186
ACTAGT
+
FFFFFF
@25187
ACTAGT
+
FFFFFF
@25188
CCTAGG
+
FFFFFF
@25189
ACTCGT
+
FFFFFF
@25190
ACTGGT
+
FFFFFF
@25191
CCTCGT
+
FFFFFF
@25192
ACTAGT
+
FFFFFF
@25193
ACTAGT
+
FFFFFF
@25194
ACTAGT
+
FFFFFF
@25195
ACGCGA
+
FFFFFF
@25196
ACTCGT
+
FFFFFF
@25197
CCTAGG
+
FFFFFF
@25198
ACTTGT
+
FFFFFF
@25199
CCTAGG
+
FFFFFF
@25200
ACGGGT
+
FFFFFF
@25201
ACTTGT
+
FFFFFF
@25202
ACTCGT
+
FFFFFF
@25203
ACTAGT
+
FFFFFF
@25204
ACTAGT
+
FFFFFF
@25205
CCTAGG
+
FFFFFF
@25206
ACTCGT
+
FFFFFF
@25207
ACTCGT
+
FFFFFF
@25208
ACTCGT
+
FFFFFF
@25209
ACGCGT
+
FFFFFF
@25210
ACGAGT
+
FFFFFF
@25211
ACTGGT
+
FFFFFF
@25212
ACGAGT
+
FFFFFF
@25213
ACTAGT
+
FFFFFF
@25214
CCTCGT
+
FFFFFF
@25215
ACTAGT
+
FFFFFF
@25216
ACGCGT
+
FFFFFF
@25217
ACTAGT
+
FFFFFF
@25218
CCTAGC
+
FFFFFF
@25219
ACGAGT
+
FFFFFF
@25220
ACTTGT
+
FFFFFF
@25221
CCTAGT
+
FFFFFF
@25222
ACTAGT
+
FFFFFF
@25223
ACGCGT
+
FFFFFF
@25224
ACTCGT
+
FFFFFF
@25225
ACTAGT
+
FFFFFF
@25226
ACTCGT
+
FFFFFF
@25227
ACTCGT
+
FFFFFF
@25228
ACTAGT
+
FFFFFF
@25229
ACTGGT
+
FFFFFF
@25230
ACGCGA
+
FFFFFF
@25231
ACTAGT
+
FFFFFF
@25232
ACTAGT
+
FFFFFF
@25233
ACTCGT
+
FFFFFF
@25234
ACTCGG
+
FFFFFF
@25235
ACTCGT
+
FFFFFF
@25236
ACTCGT
+
FFFFFF
@25237
TCTAGT
+
FFFFFF
@25238
ACTCGT
+
FFFFFF
@25239
ACGCGT
+
FFFFFF
@25240
ACTCGT
+
FFFFFF
@25241
ACGCGT
+
FFFFFF
@25242
ACTCGT
+
FFFFFF
@25243
CCTCGT
+
FFFFFF
@25244
ACGCGT
+
FFFFFF
@25245
ACTAGT
+
FFFFFF
@25246
ACTCGT
+
FFFFFF
@25247
CCTAGT
+
FFFFFF
@25248
CCTAGT
+
FFFFFF
@25249
ACTGGT
+
FFFFFF
@25250
ACGCGT
+
FFFFFF
@25251
TCTAGT
+
FFFFFF
@25252
CCTAGC
+
FFFFFF
@25253
ACTAGT
+
FFFFFF
@25254
ACGCGA
+
FFFFFF
@25255
ACTCGG
+
FFFFFF
@25256
ACTCGT
+
FFFFFF
@25257
ACGCGT
+
FFFFFF
@25258
ACTCGT
+
FFFFFF
@25259
CCTAGG
+
FFFFFF
@25260
ACTCGT
+
FFFFFF
@25261
ACGCGT
+
FFFFFF
@25262
CCTCGT
+
FFFFFF
@25263
ACTCGT
+
FFFFFF
@25264
ACTTGT
+
FFFFFF
@25265
ACGAGT
+
FFFFFF
@25266
ACTAGT
+
FFFFFF
@25267
CCTAGT
+
FFFFFF
@25268
ACTAGT
+
FFFFFF
@25269
ACTTGT
+
FFFFFF
@25270
ACTCGT
+
FFFFFF
@25271
ACTTGT
+
FFFFFF
@25272
ACTCGT
+
FFFFFF
@25273
CCTCGT
+
FFFFFF
@25274
ACTCGT
+
FFFFFF
@25275
ACTCGT
+
FFFFFF
@25276
TCTAGT
+
FFFFFF
@25277
ACTTGT
+
FFFFFF
@25278
ACTCGT
+
FFFFFF
@25279
ACTCGT
+
FFFFFF
@25280
ACGAGT
+
FFFFFF
@25281
ACGAGT
+
FFFFFF
@25282
ACTTGC
+
FFFFFF
@25283
ACTAGT
+
FFFFFF
@25284
ACTCGT
+
FFFFFF
@25285
CCTAGT
+
FFFFFF
@25286
ACTCGT
+
FFFFFF
@25287
TCTAGT
+
FFFFFF
@25288
ACTAGG
+
FFFFFF
@25289
ACGCGT
+
FFFFFF
@25290
ACTCGT
+
FFFFFF
@25291
CCTCGT
+
FFFFFF
@25292
ACTCGT
+
FFFFFF
@25293
ACGTGT
+
FFFFFF
@25294
CCTCGT
+
FFFFFF
@25295
ACTCGT
+
FFFFFF
@25296
ACTCGT
+
FFFFFF
@25297
CCTAGG
+
FFFFFF
@25298
CCTAGG
+
FFFFFF
@25299
CCTAGT
+
FFFFFF
@25300
CCTAGG
+
FFFFFF
@25301
ACTCGT
+
FFFFFF
@25302
TCAAGT
+
FFFFFF
@25303
ACTGGT
+
FFFFFF
@25304
CCTAGG
+
FFFFFF
@25305
ACTCGT
+
FFFFFF
@25306
ACGTGC
+
FFFFFF
@25307
ACTAGT
+
FFFFFF
@25308
ACTAGT
+
FFFFFF
@25309
ACTCGT
+
FFFFFF
@25310
CCTCGT
+
FFFFFF
@25311
CCTCGT
+
FFFFFF
@25312
ACTTGT
+
FFFFFF
@25313
ACTTGT
+
FFFFFF
@25314
CCGCGT
+
FFFFFF
@25315
ACTCGG
+
FFFFFF
@25316
ACTGGT
+
FFFFFF
@25317
ACTTGT
+
FFFFFF
@25318
ACGCGT
+
FFFFFF
@25319
ACTCGT
+
FFFFFF
@25320
ACGAGT
+
FFFFFF
@25321
TCTCGT
+
FFFFFF
@25322
CCTAGT
+
FFFFFF
@25323
CCTAGC
+
FFFFFF
@25324
ACGCGT
+
FFFFFF
@25325
ACTAGT
+
FFFFFF
@25326
CCTAGT
+
FFFFFF
@25327
ACTTGC
+
FFFFFF
@25328
ACTCGT
+
FFFFFF
@25329
ACTCGT
+
FFFFFF
@25330
ACTAGT
+
FFFFFF
@25331
ACTCGT
+
FFFFFF
@25332
CCTAGG
+
FFFFFF
@25333
TCTAGT
+
FFFFFF
@25334
ACTCGT
+
FFFFFF
@25335
ACTAGT
+
FFFFFF
@25336
ACTCGG
+
FFFFFF
@25337
ACGCGT
+
FFFFFF
@25338
ACTAGT
+
FFFFFF
@25339
ACTCGC
+
FFFFFF
@25340
ACTTGG
+
FFFFFF
@25341
ACTGGT
+
FFFFFF
@25342
CCTAGG
+
FFFFFF
@25343
ACTGGT
+
FFFFFF
@25344
ACTCGT
+
FFFFFF
@25345
ACTCGT
+
FFFFFF
@25346
ACTCGT
+
FFFFFF
@25347
ACTCGC
+
FFFFFF
@25348
CCTAGG
+
FFFFFF
@25349
ACTCGT
+
FFFFFF
@25350
ACTCGT
+
FFFFFF
@25351
ACTCGT
+
FFFFFF
@25352
CCTCGT
+
FFFFFF
@25353
ACTCGT
+
FFFFFF
@25354
ACTCGT
+
FFFFFF
@25355
ACTTGG
+
FFFFFF
@25356
ACTCGT
+
FFFFFF
@25357
ACGCGT
+
FFFFFF
@25358
ACTAGT
+
FFFFFF
@25359
ACTCGT
+
FFFFFF
@25360
ACTTGT
+
FFFFFF
@25361
ACTTGT
+
FFFFFF
@25362
ACGTGC
+
FFFFFF
@25363
ACTCGT
+
FFFFFF
@25364
ACTCGT
+
FFFFFF
@25365
ACTCGT
+
FFFFFF
@25366
ACTAGT
+
FFFFFF
@25367
ACTCGT
+
FFFFFF
@25368
ACTCGT
+
FFFFFF
@25369
ACTCGT
+
FFFFFF
@25370
ACGCGT
+
FFFFFF
@25371
ACTCGT
+
FFFFFF
@25372
ACTCGT
+
FFFFFF
@25373
ACTAGT
+
FFFFFF
@25374
ACTTGT
+
FFFFFF
@25375
ACTCGT
+
FFFFFF
@25376
ACTTGG
+
FFFFFF
@25377
ACTCGT
+
FFFFFF
@25378
ACTTGT
+
FFFFFF
@25379
ACTAGT
+
FFFFFF
@25380
ACTCGT
+
FFFFFF
@25381
ACTCGT
+
FFFFFF
@25382
ACTAGT
+
FFFFFF
@25383
CCTCGT
+
FFFFFF
@25384
ACTCGT
+
FFFFFF
@25385
ACTCGT
+
FFFFFF
@25386
ACGCGT
+
FFFFFF
@25387
ACTCGT
+
FFFFFF
@25388
ACTAGT
+
FFFFFF
@25389
CCTCGT
+
FFFFFF
@25390
ACTAGT
+
FFFFFF
@25391
CCTCGT
+
FFFFFF
@25392
CCTAGC
+
FFFFFF
@25393
CCTCGT
+
FFFFFF
@25394
ACTAGT
+
FFFFFF
@25395
ACGTGC
+
FFFFFF
@25396
ACGCGT
+
FFFFFF
@25397
CCTCGC
+
FFFFFF
@25398
ACTGGT
+
FFFFFF
@25399
ACGCGT
+
FFFFFF
@25400
ACTAGT
+
FFFFFF
@25401
ACTTGT
+
FFFFFF
@25402
ACTAGT
+
FFFFFF
@25403
ACTTGT
+
FFFFFF
@25404
ACTGGT
+
FFFFFF
@25405
ACTCGT
+
FFFFFF
@25406
ACTTGT
+
FFFFFF
@25407
ACGAGT
+
FFFFFF
@25408
CCTAGT
+
FFFFFF
@25409
CCTAGG
+
FFFFFF
@25410
ACTCGT
+
FFFFFF
@25411
ACGTGC
+
FFFFFF
@25412
ACGAGT
+
FFFFFF
@25413
CCTAGG
+
FFFFFF
@25414
ACTTGT
+
FFFFFF
@25415
ACTCGT
+
FFFFFF
@25416
ACTTGG
+
FFFFFF
@25417
ACTGGT
+
FFFFFF
@25418
ACGCGT
+
FFFFFF
@25419
ACGAGT
+
FFFFFF
@25420
ACTTGC
+
FFFFFF
@25421
ACGCGT
+
FFFFFF
@25422
ACTCGT
+
FFFFFF
@25423
CCTCGT
+
FFFFFF
@25424
TCTAGT
+
FFFFFF
@25425
CCGCGT
+
FFFFFF
@25426
ACTCGT
+
FFFFFF
@25427
ACTCGT
+
FFFFFF
@25428
CCTAGG
+
FFFFFF
@25429
ACGAGT
+
FFFFFF
@25430
ACTCGT
+
FFFFFF
@25431
ACTTGT
+
FFFFFF
@25432
ACTAGT
+
FFFFFF
@25433
ACGCGT
+
FFFFFF
@25434
ACTCGT
+
FFFFFF
@25435
CCTCGT
+
FFFFFF
@25436
ACTTGT
+
FFFFFF
@25437
ACTCGC
+
FFFFFF
@25438
ACTTGT
+
FFFFFF
@25439
ACTTGT
+
FFFFFF
@25440
ACTTGG
+
FFFFFF
@25441
TCAAGT
+
FFFFFF
@25442
CCTAGT
+
FFFFFF
@25443
ACTAGT
+
FFFFFF
@25444
ACGTGC
+
FFFFFF
@25445
ACGAGT
+
FFFFFF
@25446
ACGCGA
+
FFFFFF
@25447
CCTAGG
+
FFFFFF
@25448
TCTTGT
+
FFFFFF
@25449
ACGCGA
+
FFFFFF
@25450
ACTTGT
+
FFFFFF
@25451
ACTAGT
+
FFFFFF
@25452
ACTTGT
+
FFFFFF
@25453
ACTCGT
+
FFFFFF
@25454
CCTAGG
+
FFFFFF
@25455
ACTGGT
+
FFFFFF
@25456
ACTTGT
+
FFFFFF
@25457
ACTCGT
+
FFFFFF
@25458
ACGAGT
+
FFFFFF
@25459
ACTTGT
+
FFFFFF
@25460
ACTAGT
+
FFFFFF
@25461
CCTCGT
+
FFFFFF
@25462
ACTCGT
+
FFFFFF
@25463
CCTCGT
+
FFFFFF
@25464
ACTCGT
+
FFFFFF
@25465
ACTCGT
+
FFFFFF
@25466
ACTCGT
+
FFFFFF
@25467
ACTAGA
+
FFFFFF
@25468
ACTTGT
+
FFFFFF
@25469
ACTCGT
+
FFFFFF
@25470
ACTAGT
+
FFFFFF
@25471
CCTCGC
+
FFFFFF
@25472
ACTCGT
+
FFFFFF
@25473
ACTCGT
+
FFFFFF
@25474
CCTAGC
+
FFFFFF
@25475
CCTAGG
+
FFFFFF
@25476
ACTCGG
+
FFFFFF
@25477
ACTGGT
+
FFFFFF
@25478
ACTCGT
+
FFFFFF
@25479
CCTCGT
+
FFFFFF
@25480
ACTCGC
+
FFFFFF
@25481
ACTCGT
+
FFFFFF
@25482
ACTCGT
+
FFFFFF
@25483
ACTAGT
+
FFFFFF
@25484
ACGCGT
+
FFFFFF
@25485
ACTCGT
+
FFFFFF
@25486
ACTTGC
+
FFFFFF
@25487
CCTCGT
+
FFFFFF
@25488
ACTCGT
+
FFFFFF
@25489
ACTCGT
+
FFFFFF
@25490
ACTTGT
+
FFFFFF
@25491
ACTCGT
+
FFFFFF
@25492
ACTGGT
+
FFFFFF
@25493
CCTAGG
+
FFFFFF
@25494
ACTCGT
+
FFFFFF
@25495
ACGCGT
+
FFFFFF
@25496
ACACGT
+
FFFFFF
@25497
ACTAGT
+
FFFFFF
@25498
ACGCGT
+
FFFFFF
@25499
ACTTGT
+
FFFFFF
@25500
ACTAGT
+
FFFFFF
@25501
ACTTGC
+
FFFFFF
@25502
ACTCGT
+
FFFFFF
@25503
ACGAGT
+
FFFFFF
@25504
ACTTGT
+
FFFFFF
@25505
ACTAGT
+
FFFFFF
@25506
ACTCGA
+
FFFFFF
@25507
ACTAGT
+
FFFFFF
@25508
ACTCGT
+
FFFFFF
@25509
ACTGGT
+
FFFFFF
@25510
ACTCGT
+
FFFFFF
@25511
ACTGGT
+
FFFFFF
@25512
CCTCGT
+
FFFFFF
@25513
ACGCGA
+
FFFFFF
@25514
ACGCGT
+
FFFFFF
@25515
ACTCGT
+
FFFFFF
@25516
ACTTGT
+
FFFFFF
@25517
ACTTGT
+
FFFFFF
@25518
ACTTGG
+
FFFFFF
@25519
ACTGGT
+
FFFFFF
@25520
ACTCGT
+
FFFFFF
@25521
ACTCGT
+
FFFFFF
@25522
ACTAGT
+
FFFFFF
@25523
ACTTGG
+
FFFFFF
@25524
ACTCGT
+
FFFFFF
@25525
CCTAGG
+
FFFFFF
@25526
TCTAGT
+
FFFFFF
@25527
ACTTGT
+
FFFFFF
@25528
ACTAGT
+
FFFFFF
@25529
ACTCGT
+
FFFFFF
@25530
ACTCGT
+
FFFFFF
@25531
ACTCGG
+
FFFFFF
@25532
ACTCGT
+
FFFFFF
@25533
ACTCGT
+
FFFFFF
@25534
ACGAGT
+
FFFFFF
@25535
TCTAGT
+
FFFFFF
@25536
ACTCGT
+
FFFFFF
@25537
CCTCGT
+
FFFFFF
@25538
ACTTGT
+
FFFFFF
@25539
ACTCGT
+
FFFFFF
@25540
CCTCGT
+
FFFFFF
@25541
ACGCGT
+
FFFFFF
@25542
ACTAGT
+
FFFFFF
@25543
ACTTGT
+
FFFFFF
@25544
TCTAGT
+
FFFFFF
@25545
ACGTGT
+
FFFFFF
@25546
CCTCGT
+
FFFFFF
@25547
ACTCGT
+
FFFFFF
@25548
ACTCGT
+
FFFFFF
@25549
ACTCGT
+
FFFFFF
@25550
ACTAGT
+
FFFFFF
@25551
ACTCGT
+
FFFFFF
@25552
ACTCGT
+
FFFFFF
@25553
ACGCGT
+
FFFFFF
@25554
ACTCGT
+
FFFFFF
@25555
ACTTGG
+
FFFFFF
@25556
ACTGGT
+
FFFFFF
@25557
ACTCGT
+
FFFFFF
@25558
ACTCGT
+
FFFFFF
@25559
ACGCGT
+
FFFFFF
@25560
ACGAGT
+
FFFFFF
@25561
CCTAGG
+
FFFFFF
@25562
CCTAGG
+
FFFFFF
@25563
ACTGGT
+
FFFFFF
@25564
ACTCGT
+
FFFFFF
@25565
ACTCGG
+
FFFFFF
@25566
ACTCGG
+
FFFFFF
@25567
CCTAGG
+
FFFFFF
@25568
ACTAGT
+
FFFFFF
@25569
ACTCGT
+
FFFFFF
@25570
ACTCGT
+
FFFFFF
@25571
ACTCGG
+
FFFFFF
@25572
ACTGGT
+
FFFFFF
@25573
ACTCGG
+
FFFFFF
@25574
ACGTGC
+
FFFFFF
@25575
ACTCGC
+
FFFFFF
@25576
ACTGGT
+
FFFFFF
@25577
ACTCGC
+
FFFFFF
@25578
ACTCGT
+
FFFFFF
@25579
ACTTGT
+
FFFFFF
@25580
ACGCGT
+
FFFFFF
@25581
ACGCGT
+
FFFFFF
@25582
ACTTGC
+
FFFFFF
@25583
ACTCGT
+
FFFFFF
@25584
ACTCGC
+
FFFFFF
@25585
ACGCGT
+
FFFFFF
@25586
CCTAGT
+
FFFFFF
@25587
ACTCGT
+
FFFFFF
@25588
ACTAGT
+
FFFFFF
@25589
ACTCGT
+
FFFFFF
@25590
ACTCGT
+
FFFFFF
@25591
ACTCGT
+
FFFFFF
@25592
ACTTGT
+
FFFFFF
@25593
ACTAGT
+
FFFFFF
@25594
ACTCGT
+
FFFFFF
@25595
CCTAGT
+
FFFFFF
@25596
ACTAGT
+
FFFFFF
@25597
ACTCGT
+
FFFFFF
@25598
ACGCGA
+
FFFFFF
@25599
ACGCGA
+
FFFFFF
@25600
ACTCGT
+
FFFFFF
@25601
CCTAGT
+
FFFFFF
@25602
ACTGGT
+
FFFFFF
@25603
TCTAGT
+
FFFFFF
@25604
ACTGGT
+
FFFFFF
@25605
CCTCGT
+
FFFFFF
@25606
ACTCGT
+
FFFFFF
@25607
ACTCGT
+
FFFFFF
@25608
ACTCGT
+
FFFFFF
@25609
ACTCGT
+
FFFFFF
@25610
ACGAGT
+
FFFFFF
@25611
ACTGGT
+
FFFFFF
@25612
ACTCGT
+
FFFFFF
@25613
ACTAGT
+
FFFFFF
@25614
ACGGGT
+
FFFFFF
@25615
ACTCGC
+
FFFFFF
@25616
ACTCGT
+
FFFFFF
@25617
ACTAGT
+
FFFFFF
@25618
CCTCGT
+
FFFFFF
@25619
ACGAGT
+
FFFFFF
@25620
ACTCGC
+
FFFFFF
@25621
ACTCGT
+
FFFFFF
@25622
ACTAGT
+
FFFFFF
@25623
ACGCGT
+
FFFFFF
@25624
ACTCGT
+
FFFFFF
@25625
CCTCGT
+
FFFFFF
@25626
CCTAGC
+
FFFFFF
@25627
ACTTGG
+
FFFFFF
@25628
CCTAGG
+
FFFFFF
@25629
ACTTGG
+
FFFFFF
@25630
CCTAGG
+
FFFFFF
@25631
ACTGGT
+
FFFFFF
@25632
ACTAGT
+
FFFFFF
@25633
ACTCGT
+
FFFFFF
@25634
ACGCGT
+
FFFFFF
@25635
ACTTGT
+
FFFFFF
@25636
CCTCGC
+
FFFFFF
@25637
ACGCGT
+
FFFFFF
@25638
ACTCGT
+
FFFFFF
@25639
CCTCGT
+
FFFFFF
@25640
ACTAGT
+
FFFFFF
@25641
CCTAGC
+
FFFFFF
@25642
ACGCGT
+
FFFFFF
@25643
ACTCGT
+
FFFFFF
@25644
ACTAGT
+
FFFFFF
@25645
ACTAGT
+
FFFFFF
@25646
ACTCGT
+
FFFFFF
@25647
ACGAGT
+
FFFFFF
@25648
ACTTGT
+
FFFFFF
@25649
ACTCGT
+
FFFFFF
@25650
CCTAGG
+
FFFFFF
@25651
ACTTGT
+
FFFFFF
@25652
ACTCGT
+
FFFFFF
@25653
ACTAGT
+
FFFFFF
@25654
ACTCGG
+
FFFFFF
@25655
ACTCGT
+
FFFFFF
@25656
ACTGGT
+
FFFFFF
@25657
ACTTGT
+
FFFFFF
@25658
ACTCGA
+
FFFFFF
@25659
CCTAGG
+
FFFFFF
@25660
ACTAGT
+
FFFFFF
@25661
ACTAGG
+
FFFFFF
@25662
ACTAGT
+
FFFFFF
@25663
CCTCGT
+
FFFFFF
@25664
CCTAGG
+
FFFFFF
@25665
ACTTGT
+
FFFFFF
@25666
ACTCGT
+
FFFFFF
@25667
ACGCGT
+
FFFFFF
@25668
CCTCGC
+
FFFFFF
@25669
CCTCGT
+
FFFFFF
@25670
ACTAGT
+
FFFFFF
@25671
ACTCGT
+
FFFFFF
@25672
ACTCGT
+
FFFFFF
@25673
ACTTGT
+
FFFFFF
@25674
ACTCGT
+
FFFFFF
@25675
ACTTGT
+
FFFFFF
@25676
CCTAGG
+
FFFFFF
@25677
ACGTGT
+
FFFFFF
@25678
ACTTGT
+
FFFFFF
@25679
CCTAGG
+
FFFFFF
@25680
ACGCGT
+
FFFFFF
@25681
ACTGGT
+
FFFFFF
@25682
ACTAGT
+
FFFFFF
@25683
ACTCGT
+
FFFFFF
@25684
TCTAGT
+
FFFFFF
@25685
ACTTGG
+
FFFFFF
@25686
ACTCGT
+
FFFFFF
@25687
ACTCGT
+
FFFFFF
@25688
CCTCGT
+
FFFFFF
@25689
CCTCGT
+
FFFFFF
@25690
ACGCGT
+
FFFFFF
@25691
ACTTGT
+
FFFFFF
@25692
ACTCGT
+
FFFFFF
@25693
ACTCGT
+
FFFFFF
@25694
ACTTGT
+
FFFFFF
@25695
ACTCGT
+
FFFFFF
@25696
CCTCGT
+
FFFFFF
@25697
ACGCGT
+
FFFFFF
@25698
ACGTGT
+
FFFFFF
@25699
ACTAGA
+
FFFFFF
@25700
ACTCGT
+
FFFFFF
@25701
TCTAGT
+
FFFFFF
@25702
ACTGGT
+
FFFFFF
@25703
ACTCGT
+
FFFFFF
@25704
ACGCGA
+
FFFFFF
@25705
ACTCGT
+
FFFFFF
@25706
ACTCGT
+
FFFFFF
@25707
ACTCGT
+
FFFFFF
@25708
ACGAGT
+
FFFFFF
@25709
ACGCGT
+
FFFFFF
@25710
CCTAGT
+
FFFFFF
@25711
ACTCGT
+
FFFFFF
@25712
ACTTGT
+
FFFFFF
@25713
ACTCGT
+
FFFFFF
@25714
ACTTGG
+
FFFFFF
@25715
ACTCGT
+
FFFFFF
@25716
ACTCGT
+
FFFFFF
@25717
ACTAGT
+
FFFFFF
@25718
ACTCGT
+
FFFFFF
@25719
ACTTGT
+
FFFFFF
@25720
ACTGGT
+
FFFFFF
@25721
CCTAGG
+
FFFFFF
@25722
ACTAGT
+
FFFFFF
@25723
ACTAGT
+
FFFFFF
@25724
ACTCGT
+
FFFFFF
@25725
ACTTGC
+
FFFFFF
@25726
ACTGGT
+
FFFFFF
@25727
ACTAGT
+
FFFFFF
@25728
TCTAGT
+
FFFFFF
@25729
ACTCGT
+
FFFFFF
@25730
ACTGGT
+
FFFFFF
@25731
ACTTGT
+
FFFFFF
@25732
ACGCGA
+
FFFFFF
@25733
ACTCGT
+
FFFFFF
@25734
TCTAGT
+
FFFFFF
@25735
ACTCGG
+
FFFFFF
@25736
CCTAGG
+
FFFFFF
@25737
ACTCGT
+
FFFFFF
@25738
ACTCGT
+
FFFFFF
@25739
ACTTGT
+
FFFFFF
@25740
ACTCGT
+
FFFFFF
@25741
CCTAGT
+
FFFFFF
@25742
ACTAGT
+
FFFFFF
@25743
ACTAGT
+
FFFFFF
@25744
ACGCGT
+
FFFFFF
@25745
CCTAGC
+
FFFFFF
@25746
ACTTGT
+
FFFFFF
@25747
CCTCGC
+
FFFFFF
@25748
ACTCGC
+
FFFFFF
@25749
ACTCGT
+
FFFFFF
@25750
ACTAGT
+
FFFFFF
@25751
ACGCGA
+
FFFFFF
@25752
CCTCGT
+
FFFFFF
@25753
ACTCGT
+
FFFFFF
@25754
CCTCGT
+
FFFFFF
@25755
TCTAGT
+
FFFFFF
@25756
ACTCGC
+
FFFFFF
@25757
ACTTGT
+
FFFFFF
@25758
ACTCGC
+
FFFFFF
@25759
ACTAGT
+
FFFFFF
@25760
ACTTGT
+
FFFFFF
@25761
ACTCGT
+
FFFFFF
@25762
TCTAGT
+
FFFFFF
@25763
ACTAGT
+
FFFFFF
@25764
ACTCGT
+
FFFFFF
@25765
ACTTGT
+
FFFFFF
@25766
ACTTGT
+
FFFFFF
@25767
ACTCGT
+
FFFFFF
@25768
CCTAGC
+
FFFFFF
@25769
ACTAGT
+
FFFFFF
@25770
ACGCGT
+
FFFFFF
@25771
ACTGGT
+
FFFFFF
@25772
CCTAGG
+
FFFFFF
@25773
ACGCGT
+
FFFFFF
@25774
ACTTGT
+
FFFFFF
@25775
CCTAGC
+
FFFFFF
@25776
ACTCGT
+
FFFFFF
@25777
TCTAGT
+
FFFFFF
@25778
ACTCGT
+
FFFFFF
@25779
ACTCGT
+
FFFFFF
@25780
ACTCGG
+
FFFFFF
@25781
ACTCGT
+
FFFFFF
@25782
ACTGGT
+
FFFFFF
@25783
ACTCGT
+
FFFFFF
@25784
ACTCGT
+
FFFFFF
@25785
ACTCGT
+
FFFFFF
@25786
ACTCGT
+
FFFFFF
@25787
ACTAGT
+
FFFFFF
@25788
ACTTGT
+
FFFFFF
@25789
TCTCGT
+
FFFFFF
@25790
ACTTGT
+
FFFFFF
@25791
CCTCGT
+
FFFFFF
@25792
CCTCGT
+
FFFFFF
@25793
ACGTGC
+
FFFFFF
@25794
ACTCGC
+
FFFFFF
@25795
ACTCGT
+
FFFFFF
@25796
CCTCGT
+
FFFFFF
@25797
ACTTGG
+
FFFFFF
@25798
ACTAGT
+
FFFFFF
@25799
ACTAGT
+
FFFFFF
@25800
ACGAGT
+
FFFFFF
@25801
ACGCGT
+
FFFFFF
@25802
ACTCGT
+
FFFFFF
@25803
ACGCGT
+
FFFFFF
@25804
ACTAGT
+
FFFFFF
@25805
CCTAGC
+
FFFFFF
@25806
ACTCGT
+
FFFFFF
@25807
ACTAGT
+
FFFFFF
@25808
CCTAGG
+
FFFFFF
@25809
ACTAGT
+
FFFFFF
@25810
ACTCGT
+
FFFFFF
@25811
ACTCGT
+
FFFFFF
@25812
CCTCGT
+
FFFFFF
@25813
ACGCGT
+
FFFFFF
@25814
TCTGGT
+
FFFFFF
@25815
ACGCGA
+
FFFFFF
@25816
ACTAGT
+
FFFFFF
@25817
ACTTGT
+
FFFFFF
@25818
ACTTGT
+
FFFFFF
@25819
CCTCGC
+
FFFFFF
@25820
ACGAGT
+
FFFFFF
@25821
ACGAGT
+
FFFFFF
@25822
ACTAGT
+
FFFFFF
@25823
ACTCGT
+
FFFFFF
@25824
ACTAGT
+
FFFFFF
@25825
ACTCGT
+
FFFFFF
@25826
CCTAGC
+
FFFFFF
@25827
ACTCGT
+
FFFFFF
@25828
ACTCGT
+
FFFFFF
@25829
ACTCGT
+
FFFFFF
@25830
ACGCGT
+
FFFFFF
@25831
ACTGGT
+
FFFFFF
@25832
ACTTGC
+
FFFFFF
@25833
CCTAGG
+
FFFFFF
@25834
ACTCGT
+
FFFFFF
@25835
ACTCGT
+
FFFFFF
@25836
ACTCGC
+
FFFFFF
@25837
ACTTGG
+
FFFFFF
@25838
CCTCGT
+
FFFFFF
@25839
ACTTGT
+
FFFFFF
@25840
ACTCGT
+
FFFFFF
@25841
ACTTGC
+
FFFFFF
@25842
ACGAGT
+
FFFFFF
@25843
ACTAGA
+
FFFFFF
@25844
CCTAGT
+
FFFFFF
@25845
ACTAGT
+
FFFFFF
@25846
ACGTGT
+
FFFFFF
@25847
ACTCGG
+
FFFFFF
@25848
ACTCGT
+
FFFFFF
@25849
ACTCGT
+
FFFFFF
@25850
CCTCGT
+
FFFFFF
@25851
ACTCGT
+
FFFFFF
@25852
ACTCGT
+
FFFFFF
@25853
ACGAGT
+
FFFFFF
@25854
CCTCGT
+
FFFFFF
@25855
ACTCGC
+
FFFFFF
@25856
ACGCGT
+
FFFFFF
@25857
ACGTGC
+
FFFFFF
@25858
TCTAGT
+
FFFFFF
@25859
ACTAGT
+
FFFFFF
@25860
ACTCGA
+
FFFFFF
@25861
ACTGGT
+
FFFFFF
@25862
ACTGGT
+
FFFFFF
@25863
ACTAGT
+
FFFFFF
@25864
ACTTGG
+
FFFFFF
@25865
TCTAGT
+
FFFFFF
@25866
ACTCGT
+
FFFFFF
@25867
ACGTGC
+
FFFFFF
@25868
ACTAGT
+
FFFFFF
@25869
ACTCGT
+
FFFFFF
@25870
ACGCGT
+
FFFFFF
@25871
ACTGGT
+
FFFFFF
@25872
CCTAGT
+
FFFFFF
@25873
ACGCGA
+
FFFFFF
@25874
CCTAGG
+
FFFFFF
@25875
ACTTGT
+
FFFFFF
@25876
CCTAGT
+
FFFFFF
@25877
ACTCGT
+
FFFFFF
@25878
ACTCGT
+
FFFFFF
@25879
ACTCGT
+
FFFFFF
@25880
ACTTGT
+
FFFFFF
@25881
ACTTGT
+
FFFFFF
@25882
ACTTGT
+
FFFFFF
@25883
ACTTGT
+
FFFFFF
@25884
ACGCGT
+
FFFFFF
@25885
ACACGT
+
FFFFFF
@25886
ACTCGT
+
FFFFFF
@25887
ACTAGT
+
FFFFFF
@25888
ACTGGT
+
FFFFFF
@25889
ACGTGT
+
FFFFFF
@25890
ACTAGA
+
FFFFFF
@25891
ACTCGT
+
FFFFFF
@25892
ACTCGT
+
FFFFFF
@25893
CCTCGT
+
FFFFFF
@25894
ACTAGT
+
FFFFFF
@25895
ACGTGC
+
FFFFFF
@25896
ACTCGT
+
FFFFFF
@25897
CCTAGG
+
FFFFFF
@25898
ACTTGT
+
FFFFFF
@25899
ACTCGG
+
FFFFFF
@25900
ACTTGT
+
FFFFFF
@25901
ACTTGT
+
FFFFFF
@25902
ACGAGT
+
FFFFFF
@25903
ACTCGT
+
FFFFFF
@25904
ACTCGT
+
FFFFFF
@25905
CCTCGT
+
FFFFFF
@25906
CCTCGT
+
FFFFFF
@25907
ACTGGT
+
FFFFFF
@25908
ACTGGT
+
FFFFFF
@25909
ACGCGT
+
FFFFFF
@25910
ACTCGT
+
FFFFFF
@25911
ACTCGT
+
FFFFFF
@25912
ACTTGT
+
FFFFFF
@25913
ACTAGT
+
FFFFFF
@25914
ACTCGT
+
FFFFFF
@25915
TCTAGT
+
FFFFFF
@25916
ACTCGT
+
FFFFFF
@25917
ACGTGT
+
FFFFFF
@25918
ACTCGT
+
FFFFFF
@25919
ACTCGT
+
FFFFFF
@25920
ACGCGT
+
FFFFFF
@25921
ACTTGT
+
FFFFFF
@25922
ACTCGT
+
FFFFFF
@25923
ACTAGT
+
FFFFFF
@25924
ACTTGT
+
FFFFFF
@25925
ACGCGT
+
FFFFFF
@25926
ACTCGT
+
FFFFFF
@25927
ACTGGT
+
FFFFFF
@25928
ACTCGT
+
FFFFFF
@25929
ACTCGT
+
FFFFFF
@25930
ACTCGT
+
FFFFFF
@25931
ACTCGT
+
FFFFFF
@25932
ACTCGT
+
FFFFFF
@25933
ACTCGT
+
FFFFFF
@25934
CCTAGG
+
FFFFFF
@25935
ACTCGT
+
FFFFFF
@25936
CCTCGT
+
FFFFFF
@25937
ACTCGT
+
FFFFFF
@25938
CCTAGG
+
FFFFFF
@25939
ACTCGA
+
FFFFFF
@25940
ACTTGT
+
FFFFFF
@25941
ACGCGT
+
FFFFFF
@25942
ACTTGT
+
FFFFFF
@25943
ACTCGT
+
FFFFFF
@25944
ACTCGT
+
FFFFFF
@25945
ACTAGT
+
FFFFFF
@25946
ACTAGT
+
FFFFFF
@25947
ACTCGT
+
FFFFFF
@25948
ACTAGT
+
FFFFFF
@25949
CCTAGG
+
FFFFFF
@25950
ACGCGT
+
FFFFFF
@25951
ACTTGT
+
FFFFFF
@25952
CCTCGC
+
FFFFFF
@25953
ACTCGC
+
FFFFFF
@25954
CCTAGC
+
FFFFFF
@25955
CCTCGT
+
FFFFFF
@25956
ACTAGT
+
FFFFFF
@25957
ACTAGT
+
FFFFFF
@25958
ACTCGT
+
FFFFFF
@25959
ACTTGT
+
FFFFFF
@25960
ACTAGT
+
FFFFFF
@25961
ACGAGT
+
FFFFFF
@25962
CCTCGC
+
FFFFFF
@25963
ACTAGT
+
FFFFFF
@25964
ACTCGT
+
FFFFFF
@25965
ACGCGT
+
FFFFFF
@25966
ACTCGT
+
FFFFFF
@25967
ACTAGT
+
FFFFFF
@25968
ACGCGT
+
FFFFFF
@25969
ACTCGT
+
FFFFFF
@25970
CCTAGC
+
FFFFFF
@25971
CCTCGT
+
FFFFFF
@25972
ACTTGT
+
FFFFFF
@25973
CCTAGG
+
FFFFFF
@25974
ACTAGA
+
FFFFFF
@25975
ACTAGT
+
FFFFFF
@25976
ACTCGG
+
FFFFFF
@25977
ACGGGT
+
FFFFFF
@25978
ACGCGA
+
FFFFFF
@25979
TCTAGT
+
FFFFFF
@25980
ACGCGT
+
FFFFFF
@25981
ACTCGT
+
FFFFFF
@25982
ACTGGT
+
FFFFFF
@25983
ACTTGT
+
FFFFFF
@25984
ACTAGT
+
FFFFFF
@25985
ACTCGT
+
FFFFFF
@25986
ACTCGC
+
FFFFFF
@25987
ACTAGT
+
FFFFFF
@25988
ACTCGT
+
FFFFFF
@25989
ACTCGG
+
FFFFFF
@25990
ACTGGT
+
FFFFFF
@25991
ACTTGT
+
FFFFFF
@25992
ACTTGT
+
FFFFFF
@25993
ACTAGT
+
FFFFFF
@25994
CCTCGT
+
FFFFFF
@25995
ACTTGT
+
FFFFFF
@25996
TCTAGT
+
FFFFFF
@25997
CCTAGG
+
FFFFFF
@25998
ACTTGT
+
FFFFFF
@25999
CCTAGG
+
FFFFFF
@26000
ACTCGT
+
FFFFFF
@26001
ACTCGT
+
FFFFFF
@26002
CCTAGG
+
FFFFFF
@26003
ACTCGT
+
FFFFFF
@26004
ACTCGT
+
FFFFFF
@26005
ACGCGA
+
FFFFFF
@26006
ACGCGT
+
FFFFFF
@26007
ACTAGT
+
FFFFFF
@26008
ACTCGT
+
FFFFFF
@26009
CCTCGT
+
FFFFFF
@26010
ACTAGT
+
FFFFFF
@26011
ACGTGT
+
FFFFFF
@26012
ACTCGT
+
FFFFFF
@26013
ACGCGT
+
FFFFFF
@26014
ACTAGT
+
FFFFFF
@26015
ACTTGT
+
FFFFFF
@26016
ACTCGT
+
FFFFFF
@26017
ACGCGT
+
FFFFFF
@26018
ACTTGT
+
FFFFFF
@26019
CCTAGT
+
FFFFFF
@26020
ACTCGT
+
FFFFFF
@26021
ACTCGT
+
FFFFFF
@26022
ACTCGT
+
FFFFFF
@26023
ACTTGT
+
FFFFFF
@26024
ACTCGT
+
FFFFFF
@26025
ACTCGT
+
FFFFFF
@26026
ACTCGC
+
FFFFFF
@26027
ACGCGT
+
FFFFFF
@26028
CCTAGG
+
FFFFFF
@26029
CCTAGG
+
FFFFFF
@26030
CCTCGT
+
FFFFFF
@26031
ACTAGT
+
FFFFFF
@26032
ACTAGT
+
FFFFFF
@26033
ACGCGT
+
FFFFFF
@26034
CCTCGT
+
FFFFFF
@26035
ACTAGT
+
FFFFFF
@26036
ACTCGC
+
FFFFFF
@26037
ACTCGT
+
FFFFFF
@26038
CCTAGC
+
FFFFFF
@26039
ACTTGC
+
FFFFFF
@26040
ACTCGT
+
FFFFFF
@26041
ACTTGT
+
FFFFFF
@26042
ACTCGT
+
FFFFFF
@26043
ACGCGT
+
FFFFFF
@26044
CCTAGT
+
FFFFFF
@26045
CCTAGC
+
FFFFFF
@26046
TCTCGT
+
FFFFFF
@26047
CCTCGT
+
FFFFFF
@26048
ACTAGT
+
FFFFFF
@26049
ACTAGA
+
FFFFFF
@26050
ACGTGC
+
FFFFFF
@26051
CCTCGT
+
FFFFFF
@26052
ACTCGT
+
FFFFFF
@26053
ACTAGA
+
FFFFFF
@26054
ACGTGC
+
FFFFFF
@26055
ACTTGT
+
FFFFFF
@26056
CCTAGC
+
FFFFFF
@26057
CCTCGT
+
FFFFFF
@26058
ACGCGT
+
FFFFFF
@26059
ACTCGT
+
FFFFFF
@26060
ACTAGT
+
FFFFFF
@26061
CCTCGT
+
FFFFFF
@26062
ACGAGT
+
FFFFFF
@26063
ACTAGT
+
FFFFFF
@26064
ACGCGT
+
FFFFFF
@26065
ACTTGT
+
FFFFFF
@26066
ACTCGC
+
FFFFFF
@26067
ACGCGT
+
FFFFFF
@26068
ACTAGT
+
FFFFFF
@26069
CCTCGC
+
FFFFFF
@26070
CCTGGT
+
FFFFFF
@26071
CCTCGT
+
FFFFFF
@26072
ACGCGT
+
FFFFFF
@26073
ACTCGT
+
FFFFFF
@26074
ACTCGT
+
FFFFFF
@26075
ACTCGT
+
FFFFFF
@26076
ACGAGT
+
FFFFFF
@26077
ACTAGA
+
FFFFFF
@26078
ACTAGT
+
FFFFFF
@26079
ACGCGT
+
FFFFFF
@26080
ACTCGT
+
FFFFFF
@26081
ACTCGT
+
FFFFFF
@26082
ACTAGT
+
FFFFFF
@26083
ACTAGA
+
FFFFFF
@26084
ACTTGT
+
FFFFFF
@26085
ACTCGT
+
FFFFFF
@26086
ACTCGC
+
FFFFFF
@26087
ACTTGT
+
FFFFFF
@26088
ACTCGT
+
FFFFFF
@26089
ACTGGT
+
FFFFFF
@26090
ACGAGT
+
FFFFFF
@26091
ACGCGT
+
FFFFFF
@26092
ACGAGT
+
FFFFFF
@26093
ACTTGT
+
FFFFFF
@26094
ACTAGT
+
FFFFFF
@26095
ACTCGT
+
FFFFFF
@26096
ACTCGT
+
FFFFFF
@26097
ACTCGT
+
FFFFFF
@26098
ACTAGT
+
FFFFFF
@26099
ACTCGT
+
FFFFFF
@26100
ACTTGT
+
FFFFFF
@26101
CCTCGT
+
FFFFFF
@26102
ACTCGT
+
FFFFFF
@26103
ACTAGT
+
FFFFFF
@26104
ACGCGT
+
FFFFFF
@26105
ACTCGT
+
FFFFFF
@26106
ACTCGT
+
FFFFFF
@26107
ACTTGT
+
FFFFFF
@26108
ACGAGT
+
FFFFFF
@26109
CCTCGT
+
FFFFFF
@26110
ACTTGT
+
FFFFFF
@26111
ACTTGT
+
FFFFFF
@26112
ACTCGT
+
FFFFFF
@26113
ACTCGT
+
FFFFFF
@26114
ACTGGT
+
FFFFFF
@26115
ACTCGT
+
FFFFFF
@26116
CCTCGT
+
FFFFFF
@26117
ACTCGT
+
FFFFFF
@26118
CCTCGT
+
FFFFFF
@26119
ACTAGT
+
FFFFFF
@26120
ACTCGT
+
FFFFFF
@26121
ACTTGT
+
FFFFFF
@26122
ACTGGT
+
FFFFFF
@26123
CCTAGG
+
FFFFFF
@26124
TCTAGT
+
FFFFFF
@26125
ACGCGA
+
FFFFFF
@26126
ACTTGT
+
FFFFFF
@26127
ACGCGT
+
FFFFFF
@26128
ACTAGT
+
FFFFFF
@26129
CCTAGG
+
FFFFFF
@26130
TCTAGT
+
FFFFFF
@26131
ACTAGT
+
FFFFFF
@26132
ACTCGG
+
FFFFFF
@26133
ACTCGT
+
FFFFFF
@26134
ACTCGT
+
FFFFFF
@26135
CCTAGG
+
FFFFFF
@26136
ACTTGT
+
FFFFFF
@26137
TCTTGT
+
FFFFFF
@26138
ACGCGT
+
FFFFFF
@26139
ACTAGT
+
FFFFFF
@26140
ACTTGC
+
FFFFFF
@26141
ACTTGC
+
FFFFFF
@26142
ACTTGT
+
FFFFFF
@26143
ACTCGT
+
FFFFFF
@26144
ACTTGC
+
FFFFFF
@26145
ACTCGT
+
FFFFFF
@26146
ACTCGT
+
FFFFFF
@26147
ACTTGT
+
FFFFFF
@26148
ACTAGT
+
FFFFFF
@26149
ACTCGT
+
FFFFFF
@26150
ACTCGT
+
FFFFFF
@26151
ACGCGT
+
FFFFFF
@26152
ACTCGT
+
FFFFFF
@26153
CCTCGT
+
FFFFFF
@26154
ACTCGT
+
FFFFFF
@26155
ACGTGC
+
FFFFFF
@26156
CCTCGT
+
FFFFFF
@26157
ACTGGT
+
FFFFFF
@26158
ACTCGG
+
FFFFFF
@26159
CCTAGC
+
FFFFFF
@26160
ACGTGC
+
FFFFFF
@26161
TCTCGT
+
FFFFFF
@26162
ACTCGT
+
FFFFFF
@26163
ACTCGT
+
FFFFFF
@26164
ACTAGT
+
FFFFFF
@26165
CCTAGC
+
FFFFFF
@26166
ACTCGT
+
FFFFFF
@26167
ACTCGT
+
FFFFFF
@26168
ACTAGT
+
FFFFFF
@26169
ACTAGT
+
FFFFFF
@26170
CCTCGT
+
FFFFFF
@26171
ACTCGC
+
FFFFFF
@26172
ACTCGC
+
FFFFFF
@26173
ACTCGT
+
FFFFFF
@26174
ACTGGT
+
FFFFFF
@26175
CCTCGT
+
FFFFFF
@26176
ACGCGT
+
FFFFFF
@26177
ACGCGA
+
FFFFFF
@26178
ACTCGT
+
FFFFFF
@26179
CCTAGG
+
FFFFFF
@26180
ACTCGT
+
FFFFFF
@26181
ACTTGT
+
FFFFFF
@26182
ACTAGT
+
FFFFFF
@26183
ACTCGT
+
FFFFFF
@26184
ACTCGT
+
FFFFFF
@26185
ACTCGT
+
FFFFFF
@26186
ACTAGT
+
FFFFFF
@26187
ACTCGT
+
FFFFFF
@26188
TCTAGT
+
FFFFFF
@26189
ACTTGT
+
FFFFFF
@26190
ACTCGT
+
FFFFFF
@26191
CCTCGT
+
FFFFFF
@26192
ACTGGT
+
FFFFFF
@26193
ACGTGC
+
FFFFFF
@26194
ACGTGC
+
FFFFFF
@26195
ACTTGT
+
FFFFFF
@26196
ACTAGT
+
FFFFFF
@26197
ACTAGT
+
FFFFFF
@26198
ACTAGT
+
FFFFFF
@26199
ACTAGT
+
FFFFFF
@26200
ACTCGT
+
FFFFFF
@26201
ACTTGT
+
FFFFFF
@26202
ACTTGT
+
FFFFFF
@26203
ACGAGT
+
FFFFFF
@26204
CCTCGT
+
FFFFFF
@26205
ACGCGT
+
FFFFFF
@26206
ACTAGT
+
FFFFFF
@26207
ACTAGT
+
FFFFFF
@26208
ACTAGC
+
FFFFFF
@26209
ACTCGT
+
FFFFFF
@26210
ACTGGT
+
FFFFFF
@26211
ACTGGT
+
FFFFFF
@26212
ACTCGT
+
FFFFFF
@26213
ACTCGT
+
FFFFFF
@26214
ACTAGT
+
FFFFFF
@26215
ACTTGT
+
FFFFFF
@26216
ACGAGT
+
FFFFFF
@26217
ACGTGC
+
FFFFFF
@26218
ACTCGT
+
FFFFFF
@26219
ACTCGT
+
FFFFFF
@26220
ACTCGT
+
FFFFFF
@26221
ACTCGT
+
FFFFFF
@26222
ACGAGT
+
FFFFFF
@26223
ACTCGT
+
FFFFFF
@26224
ACTAGT
+
FFFFFF
@26225
CCTCGT
+
FFFFFF
@26226
ACTTGT
+
FFFFFF
@26227
ACTAGT
+
FFFFFF
@26228
ACTCGT
+
FFFFFF
@26229
ACTAGT
+
FFFFFF
@26230
ACTTGC
+
FFFFFF
@26231
ACGAGT
+
FFFFFF
@26232
CCTCGT
+
FFFFFF
@26233
ACTCGT
+
FFFFFF
@26234
TCTAGT
+
FFFFFF
@26235
ACTGGT
+
FFFFFF
@26236
ACGCGT
+
FFFFFF
@26237
ACTTGT
+
FFFFFF
@26238
ACTAGT
+
FFFFFF
@26239
ACGAGT
+
FFFFFF
@26240
ACGCGT
+
FFFFFF
@26241
ACTGGT
+
FFFFFF
@26242
CCTAGG
+
FFFFFF
@26243
ACTCGT
+
FFFFFF
@26244
ACGAGT
+
FFFFFF
@26245
ACTGGT
+
FFFFFF
@26246
ACTCGC
+
FFFFFF
@26247
CCTAGC
+
FFFFFF
@26248
ACTAGA
+
FFFFFF
@26249
TCTCGT
+
FFFFFF
@26250
ACGAGT
+
FFFFFF
@26251
ACGCGT
+
FFFFFF
@26252
ACTCGC
+
FFFFFF
@26253
CCTCGT
+
FFFFFF
@26254
ACTCGG
+
FFFFFF
@26255
CCTAGC
+
FFFFFF
@26256
ACTCGT
+
FFFFFF
@26257
ACTTGT
+
FFFFFF
@26258
ACTCGC
+
FFFFFF
@26259
ACGGGT
+
FFFFFF
@26260
ACGCGT
+
FFFFFF
@26261
ACGAGT
+
FFFFFF
@26262
ACTCGT
+
FFFFFF
@26263
ACGCGA
+
FFFFFF
@26264
CCTCGT
+
FFFFFF
@26265
ACTTGC
+
FFFFFF
@26266
ACTCGT
+
FFFFFF
@26267
ACTAGA
+
FFFFFF
@26268
ACTTGT
+
FFFFFF
@26269
ACGTGC
+
FFFFFF
@26270
ACGAGT
+
FFFFFF
@26271
ACTTGT
+
FFFFFF
@26272
CCTCGT
+
FFFFFF
@26273
ACTCGT
+
FFFFFF
@26274
ACTTGT
+
FFFFFF
@26275
ACTAGT
+
FFFFFF
@26276
CCTAGC
+
FFFFFF
@26277
ACTCGT
+
FFFFFF
@26278
ACTGGT
+
FFFFFF
@26279
ACTAGT
+
FFFFFF
@26280
ACTAGT
+
FFFFFF
@26281
ACTGGT
+
FFFFFF
@26282
CCTAGG
+
FFFFFF
@26283
ACTCGT
+
FFFFFF
@26284
CCTAGG
+
FFFFFF
@26285
ACTCGC
+
FFFFFF
@26286
CCTCGT
+
FFFFFF
@26287
ACTAGT
+
FFFFFF
@26288
ACTTGT
+
FFFFFF
@26289
ACGCGT
+
FFFFFF
@26290
ACTAGT
+
FFFFFF
@26291
ACTCGT
+
FFFFFF
@26292
ACGGGT
+
FFFFFF
@26293
CCTAGT
+
FFFFFF
@26294
ACTCGT
+
FFFFFF
@26295
ACTAGT
+
FFFFFF
@26296
ACTTGT
+
FFFFFF
@26297
ACTGGT
+
FFFFFF
@26298
ACTTGT
+
FFFFFF
@26299
ACTCGT
+
FFFFFF
@26300
ACTCGT
+
FFFFFF
@26301
ACTAGT
+
FFFFFF
@26302
ACGAGT
+
FFFFFF
@26303
ACTAGT
+
FFFFFF
@26304
TCTCGT
+
FFFFFF
@26305
ACTTGT
+
FFFFFF
@26306
ACTTGT
+
FFFFFF
@26307
TCTGGT
+
FFFFFF
@26308
ACTTGT
+
FFFFFF
@26309
ACTCGC
+
FFFFFF
@26310
ACTTGT
+
FFFFFF
@26311
ACTCGT
+
FFFFFF
@26312
ACTCGT
+
FFFFFF
@26313
ACTCGT
+
FFFFFF
@26314
ACTTGT
+
FFFFFF
@26315
ACTAGT
+
FFFFFF
@26316
CCTAGT
+
FFFFFF
@26317
ACTAGA
+
FFFFFF
@26318
ACTCGT
+
FFFFFF
@26319
CCTAGC
+
FFFFFF
@26320
ACTCGT
+
FFFFFF
@26321
ACGCGT
+
FFFFFF
@26322
ACTCGT
+
FFFFFF
@26323
ACTCGT
+
FFFFFF
@26324
ACGCGT
+
FFFFFF
@26325
ACTCGT
+
FFFFFF
@26326
ACGTGT
+
FFFFFF
@26327
ACTCGT
+
FFFFFF
@26328
ACGCGA
+
FFFFFF
@26329
CCTCGT
+
FFFFFF
@26330
ACGCGT
+
FFFFFF
@26331
ACTCGT
+
FFFFFF
@26332
ACTCGT
+
FFFFFF
@26333
ACTCGT
+
FFFFFF
@26334
CCTCGT
+
FFFFFF
@26335
ACTCGT
+
FFFFFF
@26336
ACTAGT
+
FFFFFF
@26337
ACTGGT
+
FFFFFF
@26338
ACTCGC
+
FFFFFF
@26339
ACTCGT
+
FFFFFF
@26340
ACGTGC
+
FFFFFF
@26341
ACTAGT
+
FFFFFF
@26342
ACGCGT
+
FFFFFF
@26343
ACTTGT
+
FFFFFF
@26344
CCTCGT
+
FFFFFF
@26345
CCTCGT
+
FFFFFF
@26346
ACTTGG
+
FFFFFF
@26347
CCTAGT
+
FFFFFF
@26348
CCTAGG
+
FFFFFF
@26349
ACTAGA
+
FFFFFF
@26350
ACGCGA
+
FFFFFF
@26351
ACGCGT
+
FFFFFF
@26352
ACGTGT
+
FFFFFF
@26353
ACTCGG
+
FFFFFF
@26354
ACTAGT
+
FFFFFF
@26355
CCTCGT
+
FFFFFF
@26356
TCTAGT
+
FFFFFF
@26357
TCTCGT
+
FFFFFF
@26358
ACTTGC
+
FFFFFF
@26359
ACTTGT
+
FFFFFF
@26360
ACTCGC
+
FFFFFF
@26361
CCTAGT
+
FFFFFF
@26362
CCTAGT
+
FFFFFF
@26363
ACTCGT
+
FFFFFF
@26364
CCTAGC
+
FFFFFF
@26365
ACTTGT
+
FFFFFF
@26366
ACGCGT
+
FFFFFF
@26367
CCTAGT
+
FFFFFF
@26368
ACTAGT
+
FFFFFF
@26369
TCTAGT
+
FFFFFF
@26370
ACTAGT
+
FFFFFF
@26371
CCTAGG
+
FFFFFF
@26372
CCTAGT
+
FFFFFF
@26373
ACTCGG
+
FFFFFF
@26374
CCTCGT
+
FFFFFF
@26375
ACGAGT
+
FFFFFF
@26376
ACTAGT
+
FFFFFF
@26377
ACTTGT
+
FFFFFF
@26378
ACTTGC
+
FFFFFF
@26379
ACTCGT
+
FFFFFF
@26380
CCTCGT
+
FFFFFF
@26381
ACTCGT
+
FFFFFF
@26382
ACTCGT
+
FFFFFF
@26383
ACTTGT
+
FFFFFF
@26384
CCTAGG
+
FFFFFF
@26385
ACGCGT
+
FFFFFF
@26386
ACTTGC
+
FFFFFF
@26387
CCTCGT
+
FFFFFF
@26388
ACTAGT
+
FFFFFF
@26389
ACTCGT
+
FFFFFF
@26390
CCTCGT
+
FFFFFF
@26391
ACTCGT
+
FFFFFF
@26392
ACGCGT
+
FFFFFF
@26393
CCTAGG
+
FFFFFF
@26394
ACTCGT
+
FFFFFF
@26395
ACTAGT
+
FFFFFF
@26396
ACTCGT
+
FFFFFF
@26397
CCTCGT
+
FFFFFF
@26398
CCTAGT
+
FFFFFF
@26399
ACTTGC
+
FFFFFF
@26400
ACTGGT
+
FFFFFF
@26401
ACTAGT
+
FFFFFF
@26402
ACGTGC
+
FFFFFF
@26403
ACGCGT
+
FFFFFF
@26404
CCTAGG
+
FFFFFF
@26405
CCTAGG
+
FFFFFF
@26406
ACTAGT
+
FFFFFF
@26407
ACTCGT
+
FFFFFF
@26408
TCTAGT
+
FFFFFF
@26409
CCTAGG
+
FFFFFF
@26410
ACTTGT
+
FFFFFF
@26411
ACTAGT
+
FFFFFF
@26412
ACTAGT
+
FFFFFF
@26413
ACGCGT
+
FFFFFF
@26414
ACGCGT
+
FFFFFF
@26415
ACGCGA
+
FFFFFF
@26416
ACTAGT
+
FFFFFF
@26417
TCTAGT
+
FFFFFF
@26418
ACTAGT
+
FFFFFF
@26419
CCTAGG
+
FFFFFF
@26420
ACTTGT
+
FFFFFF
@26421
CCTAGG
+
FFFFFF
@26422
ACTAGT
+
FFFFFF
@26423
ACTAGT
+
FFFFFF
@26424
ACTCGT
+
FFFFFF
@26425
ACTGGT
+
FFFFFF
@26426
ACTCGT
+
FFFFFF
@26427
ACTCGT
+
FFFFFF
@26428
ACTTGT
+
FFFFFF
@26429
ACGCGT
+
FFFFFF
@26430
ACTTGC
+
FFFFFF
@26431
ACTTGT
+
FFFFFF
@26432
ACTCGT
+
FFFFFF
@26433
ACTCGT
+
FFFFFF
@26434
ACGCGT
+
FFFFFF
@26435
TCTCGT
+
FFFFFF
@26436
CCTCGT
+
FFFFFF
@26437
ACTCGT
+
FFFFFF
@26438
ACTCGT
+
FFFFFF
@26439
ACTTGT
+
FFFFFF
@26440
ACTTGT
+
FFFFFF
@26441
ACTCGT
+
FFFFFF
@26442
ACGCGA
+
FFFFFF
@26443
ACTTGT
+
FFFFFF
@26444
ACGGGT
+
FFFFFF
@26445
ACTCGT
+
FFFFFF
@26446
ACTGGT
+
FFFFFF
@26447
ACTCGT
+
FFFFFF
@26448
ACGCGT
+
FFFFFF
@26449
ACTCGT
+
FFFFFF
@26450
ACTCGT
+
FFFFFF
@26451
ACTTGT
+
FFFFFF
@26452
ACTAGT
+
FFFFFF
@26453
ACTCGT
+
FFFFFF
@26454
CCTCGT
+
FFFFFF
@26455
ACTGGT
+
FFFFFF
@26456
ACTAGT
+
FFFFFF
@26457
ACCTGT
+
FFFFFF
@26458
ACTAGT
+
FFFFFF
@26459
ACTCGT
+
FFFFFF
@26460
ACTCGT
+
FFFFFF
@26461
ACGTGC
+
FFFFFF
@26462
ACTAGT
+
FFFFFF
@26463
CCTAGT
+
FFFFFF
@26464
CCTCGT
+
FFFFFF
@26465
ACTCGT
+
FFFFFF
@26466
ACTCGT
+
FFFFFF
@26467
ACTAGT
+
FFFFFF
@26468
ACTAGT
+
FFFFFF
@26469
CCTAGG
+
FFFFFF
@26470
ACTAGT
+
FFFFFF
@26471
ACTAGT
+
FFFFFF
@26472
ACTTGC
+
FFFFFF
@26473
ACTCGT
+
FFFFFF
@26474
ACTCGT
+
FFFFFF
@26475
ACTTGT
+
FFFFFF
@26476
ACTTGG
+
FFFFFF
@26477
ACGCGT
+
FFFFFF
@26478
ACTAGT
+
FFFFFF
@26479
ACTCGT
+
FFFFFF
@26480
CCTCGT
+
FFFFFF
@26481
ACTTGT
+
FFFFFF
@26482
ACTCGA
+
FFFFFF
@26483
CCTCGT
+
FFFFFF
@26484
ACTCGT
+
FFFFFF
@26485
TCTCGT
+
FFFFFF
@26486
CCTCGT
+
FFFFFF
@26487
ACTCGT
+
FFFFFF
@26488
ACGCGT
+
FFFFFF
@26489
ACTCGT
+
FFFFFF
@26490
ACTCGT
+
FFFFFF
@26491
ACGCGA
+
FFFFFF
@26492
CCTCGT
+
FFFFFF
@26493
ACTCGT
+
FFFFFF
@26494
ACTCGT
+
FFFFFF
@26495
ACTCGT
+
FFFFFF
@26496
ACTCGT
+
FFFFFF
@26497
ACTCGG
+
FFFFFF
@26498
ACGCGT
+
FFFFFF
@26499
ACTCGC
+
FFFFFF
@26500
TCTAGT
+
FFFFFF
@26501
ACTCGT
+
FFFFFF
@26502
ACGGGT
+
FFFFFF
@26503
ACTCGC
+
FFFFFF
@26504
CCTCGT
+
FFFFFF
@26505
ACTCGT
+
FFFFFF
@26506
TCTAGT
+
FFFFFF
@26507
CCTAGT
+
FFFFFF
@26508
ACTCGT
+
FFFFFF
@26509
ACTCGT
+
FFFFFF
@26510
TCTAGT
+
FFFFFF
@26511
ACTCGT
+
FFFFFF
@26512
CCTAGG
+
FFFFFF
@26513
ACTCGT
+
FFFFFF
@26514
ACTCGT
+
FFFFFF
@26515
ACTCGT
+
FFFFFF
@26516
CCTCGT
+
FFFFFF
@26517
ACGCGA
+
FFFFFF
@26518
ACTCGT
+
FFFFFF
@26519
ACTCGT
+
FFFFFF
@26520
ACTCGT
+
FFFFFF
@26521
ACTAGT
+
FFFFFF
@26522
ACTAGT
+
FFFFFF
@26523
ACTCGT
+
FFFFFF
@26524
ACTCGT
+
FFFFFF
@26525
ACTCGT
+
FFFFFF
@26526
CCTAGC
+
FFFFFF
@26527
ACTAGT
+
FFFFFF
@26528
ACTCGT
+
FFFFFF
@26529
ACTCGT
+
FFFFFF
@26530
ACTAGT
+
FFFFFF
@26531
ACTTGC
+
FFFFFF
@26532
CCTAGG
+
FFFFFF
@26533
ACGCGT
+
FFFFFF
@26534
ACTCGT
+
FFFFFF
@26535
ACTCGT
+
FFFFFF
@26536
ACTCGT
+
FFFFFF
@26537
TCTCGT
+
FFFFFF
@26538
CCTCGT
+
FFFFFF
@26539
ACTCGT
+
FFFFFF
@26540
ACGCGT
+
FFFFFF
@26541
ACTCGC
+
FFFFFF
@26542
ACGCGT
+
FFFFFF
@26543
ACTTGT
+
FFFFFF
@26544
ACGCGT
+
FFFFFF
@26545
CCTAGT
+
FFFFFF
@26546
ACTAGT
+
FFFFFF
@26547
ACTAGT
+
FFFFFF
@26548
ACTCGT
+
FFFFFF
@26549
CCTCGT
+
FFFFFF
@26550
ACTCGC
+
FFFFFF
@26551
ACTCGT
+
FFFFFF
@26552
ACTAGT
+
FFFFFF
@26553
ACTAGT
+
FFFFFF
@26554
ACTAGT
+
FFFFFF
@26555
ACTAGT
+
FFFFFF
@26556
ACGCGT
+
FFFFFF
@26557
ACTCGT
+
FFFFFF
@26558
ACTAGT
+
FFFFFF
@26559
ACTTGG
+
FFFFFF
@26560
ACACGT
+
FFFFFF
@26561
ACTTGG
+
FFFFFF
@26562
CCTAGG
+
FFFFFF
@26563
ACTCGT
+
FFFFFF
@26564
ACTCGT
+
FFFFFF
@26565
ACTGGT
+
FFFFFF
@26566
ACTCGT
+
FFFFFF
@26567
ACTCGT
+
FFFFFF
@26568
ACTTGT
+
FFFFFF
@26569
ACTAGT
+
FFFFFF
@26570
ACGAGT
+
FFFFFF
@26571
ACTAGT
+
FFFFFF
@26572
ACTTGC
+
FFFFFF
@26573
ACTCGT
+
FFFFFF
@26574
CCTAGC
+
FFFFFF
@26575
ACTTGT
+
FFFFFF
@26576
ACTGGT
+
FFFFFF
@26577
ACTAGT
+
FFFFFF
@26578
ACTCGT
+
FFFFFF
@26579
ACTAGT
+
FFFFFF
@26580
ACTTGT
+
FFFFFF
@26581
ACGCGT
+
FFFFFF
@26582
CCTCGT
+
FFFFFF
@26583
ACGCGT
+
FFFFFF
@26584
CCTAGC
+
FFFFFF
@26585
CCTCGT
+
FFFFFF
@26586
ACTAGT
+
FFFFFF
@26587
ACTAGT
+
FFFFFF
@26588
ACTCGT
+
FFFFFF
@26589
ACGCGT
+
FFFFFF
@26590
ACTTGT
+
FFFFFF
@26591
ACTCGG
+
FFFFFF
@26592
ACTTGT
+
FFFFFF
@26593
CCTAGG
+
FFFFFF
@26594
ACGCGT
+
FFFFFF
@26595
TCTAGT
+
FFFFFF
@26596
ACTCGT
+
FFFFFF
@26597
ACTCGT
+
FFFFFF
@26598
ACTCGT
+
FFFFFF
@26599
ACTCGT
+
FFFFFF
@26600
ACTCGT
+
FFFFFF
@26601
ACTCGC
+
FFFFFF
@26602
ACTCGT
+
FFFFFF
@26603
ACTCGC
+
FFFFFF
@26604
ACGCGT
+
FFFFFF
@26605
ACTAGT
+
FFFFFF
@26606
ACTCGT
+
FFFFFF
@26607
ACTCGT
+
FFFFFF
@26608
ACTCGT
+
FFFFFF
@26609
ACTAGA
+
FFFFFF
@26610
ACTCGT
+
FFFFFF
@26611
ACTCGG
+
FFFFFF
@26612
ACTAGT
+
FFFFFF
@26613
ACTCGT
+
FFFFFF
@26614
ACTCGT
+
FFFFFF
@26615
ACTCGT
+
FFFFFF
@26616
ACGAGT
+
FFFFFF
@26617
ACTTGT
+
FFFFFF
@26618
ACTCGT
+
FFFFFF
@26619
ACTCGT
+
FFFFFF
@26620
ACTCGC
+
FFFFFF
@26621
ACTCGG
+
FFFFFF
@26622
ACTCGT
+
FFFFFF
@26623
CCTAGT
+
FFFFFF
@26624
ACGCGT
+
FFFFFF
@26625
ACTGGT
+
FFFFFF
@26626
ACTAGT
+
FFFFFF
@26627
ACTCGT
+
FFFFFF
@26628
CCTCGT
+
FFFFFF
@26629
ACTCGG
+
FFFFFF
@26630
TCTCGT
+
FFFFFF
@26631
ACTTGG
+
FFFFFF
@26632
ACTCGT
+
FFFFFF
@26633
ACTTGT
+
FFFFFF
@26634
ACTGGT
+
FFFFFF
@26635
ACTTGT
+
FFFFFF
@26636
ACTCGT
+
FFFFFF
@26637
ACGTGC
+
FFFFFF
@26638
ACGCGT
+
FFFFFF
@26639
ACTTGT
+
FFFFFF
@26640
ACGCGT
+
FFFFFF
@26641
ACTAGT
+
FFFFFF
@26642
ACTAGT
+
FFFFFF
@26643
ACGCGT
+
FFFFFF
@26644
ACTTGT
+
FFFFFF
@26645
ACTCGC
+
FFFFFF
@26646
CCTCGT
+
FFFFFF
@26647
ACTGGT
+
FFFFFF
@26648
ACTTGT
+
FFFFFF
@26649
ACTAGT
+
FFFFFF
@26650
ACTAGT
+
FFFFFF
@26651
ACTCGC
+
FFFFFF
@26652
ACTTGC
+
FFFFFF
@26653
ACTGGT
+
FFFFFF
@26654
ACGAGT
+
FFFFFF
@26655
ACGTGC
+
FFFFFF
@26656
ACTGGT
+
FFFFFF
@26657
ACTTGT
+
FFFFFF
@26658
ACTCGT
+
FFFFFF
@26659
CCTAGC
+
FFFFFF
@26660
ACGCGT
+
FFFFFF
@26661
ACTGGT
+
FFFFFF
@26662
CCTAGG
+
FFFFFF
@26663
ACTCGT
+
FFFFFF
@26664
CCTAGG
+
FFFFFF
@26665
ACTCGT
+
FFFFFF
@26666
ACTAGT
+
FFFFFF
@26667
ACTAGT
+
FFFFFF
@26668
ACTCGG
+
FFFFFF
@26669
ACTGGT
+
FFFFFF
@26670
ACTCGT
+
FFFFFF
@26671
ACTTGG
+
FFFFFF
@26672
ACGCGT
+
FFFFFF
@26673
ACGAGT
+
FFFFFF
@26674
ACTCGT
+
FFFFFF
@26675
ACTAGT
+
FFFFFF
@26676
ACGCGT
+
FFFFFF
@26677
ACTCGT
+
FFFFFF
@26678
CCTCGC
+
FFFFFF
@26679
TCTCGT
+
FFFFFF
@26680
ACTGGT
+
FFFFFF
@26681
ACTTGT
+
FFFFFF
@26682
ACTAGT
+
FFFFFF
@26683
ACTCGT
+
FFFFFF
@26684
ACTCGT
+
FFFFFF
@26685
ACGCGT
+
FFFFFF
@26686
ACTCGT
+
FFFFFF
@26687
ACTAGT
+
FFFFFF
@26688
ACTCGT
+
FFFFFF
@26689
ACTTGC
+
FFFFFF
@26690
CCTCGT
+
FFFFFF
@26691
ACTCGC
+
FFFFFF
@26692
CCTCGT
+
FFFFFF
@26693
ACTCGT
+
FFFFFF
@26694
ACTCGT
+
FFFFFF
@26695
ACTTGT
+
FFFFFF
@26696
TCTCGT
+
FFFFFF
@26697
CCTCGT
+
FFFFFF
@26698
ACTCGT
+
FFFFFF
@26699
ACTCGT
+
FFFFFF
@26700
ACTCGT
+
FFFFFF
@26701
ACTCGT
+
FFFFFF
@26702
ACTGGT
+
FFFFFF
@26703
ACTAGT
+
FFFFFF
@26704
ACGCGT
+
FFFFFF
@26705
ACTAGA
+
FFFFFF
@26706
ACTCGT
+
FFFFFF
@26707
ACTCGT
+
FFFFFF
@26708
ACTCGT
+
FFFFFF
@26709
CCTAGC
+
FFFFFF
@26710
ACTAGT
+
FFFFFF
@26711
TCTCGT
+
FFFFFF
@26712
CCTAGT
+
FFFFFF
@26713
ACTTGT
+
FFFFFF
@26714
ACTAGT
+
FFFFFF
@26715
ACTTGT
+
FFFFFF
@26716
ACTCGT
+
FFFFFF
@26717
ACTGGT
+
FFFFFF
@26718
ACTGGT
+
FFFFFF
@26719
ACTCGT
+
FFFFFF
@26720
CCTCGC
+
FFFFFF
@26721
ACTCGT
+
FFFFFF
@26722
ACTGGT
+
FFFFFF
@26723
ACTTGG
+
FFFFFF
@26724
ACTTGT
+
FFFFFF
@26725
ACTAGT
+
FFFFFF
@26726
ACTGGT
+
FFFFFF
@26727
ACTTGT
+
FFFFFF
@26728
ACGTGT
+
FFFFFF
@26729
ACTCGC
+
FFFFFF
@26730
ACGCGT
+
FFFFFF
@26731
CCTAGG
+
FFFFFF
@26732
ACTCGT
+
FFFFFF
@26733
CCTCGT
+
FFFFFF
@26734
CCTCGT
+
FFFFFF
@26735
ACGTGC
+
FFFFFF
@26736
CCTAGT
+
FFFFFF
@26737
ACTCGT
+
FFFFFF
@26738
ACTAGT
+
FFFFFF
@26739
ACTCGT
+
FFFFFF
@26740
ACTCGT
+
FFFFFF
@26741
ACTAGT
+
FFFFFF
@26742
ACTCGT
+
FFFFFF
@26743
ACTCGT
+
FFFFFF
@26744
CCTAGG
+
FFFFFF
@26745
ACTGGT
+
FFFFFF
@26746
ACTCGT
+
FFFFFF
@26747
ACGCGA
+
FFFFFF
@26748
ACTTGT
+
FFFFFF
@26749
ACTGGT
+
FFFFFF
@26750
ACTAGA
+
FFFFFF
@26751
ACTCGT
+
FFFFFF
@26752
ACTGGT
+
FFFFFF
@26753
ACGCGT
+
FFFFFF
@26754
ACTCGT
+
FFFFFF
@26755
ACTCGT
+
FFFFFF
@26756
ACGTGC
+
FFFFFF
@26757
ACTCGT
+
FFFFFF
@26758
ACTCGT
+
FFFFFF
@26759
ACGCGT
+
FFFFFF
@26760
ACTCGC
+
FFFFFF
@26761
CCTAGG
+
FFFFFF
@26762
CCTAGT
+
FFFFFF
@26763
ACTCGT
+
FFFFFF
@26764
CCTAGG
+
FFFFFF
@26765
ACTCGT
+
FFFFFF
@26766
ACTCGT
+
FFFFFF
@26767
ACTCGT
+
FFFFFF
@26768
ACTTGT
+
FFFFFF
@26769
CCTCGT
+
FFFFFF
@26770
ACTAGT
+
FFFFFF
@26771
ACTAGT
+
FFFFFF
@26772
ACTAGT
+
FFFFFF
@26773
ACTCGT
+
FFFFFF
@26774
TCTAGT
+
FFFFFF
@26775
CCTCGT
+
FFFFFF
@26776
ACGAGT
+
FFFFFF
@26777
CCTAGG
+
FFFFFF
@26778
CCTCGT
+
FFFFFF
@26779
ACGCGT
+
FFFFFF
@26780
ACTGGT
+
FFFFFF
@26781
CCTAGT
+
FFFFFF
@26782
ACTAGT
+
FFFFFF
@26783
ACTTGC
+
FFFFFF
@26784
ACTAGC
+
FFFFFF
@26785
ACTCGT
+
FFFFFF
@26786
ACTTGT
+
FFFFFF
@26787
ACTCGT
+
FFFFFF
@26788
ACTTGT
+
FFFFFF
@26789
ACTAGT
+
FFFFFF
@26790
ACGAGT
+
FFFFFF
@26791
CCTCGT
+
FFFFFF
@26792
ACTCGG
+
FFFFFF
@26793
ACTTGT
+
FFFFFF
@26794
CCTAGC
+
FFFFFF
@26795
ACGCGT
+
FFFFFF
@26796
ACTCGT
+
FFFFFF
@26797
ACGCGA
+
FFFFFF
@26798
CCTCGT
+
FFFFFF
@26799
ACTCGT
+
FFFFFF
@26800
ACTCGT
+
FFFFFF
@26801
ACTTGT
+
FFFFFF
@26802
ACTCGT
+
FFFFFF
@26803
CCTAGT
+
FFFFFF
@26804
ACTTGG
+
FFFFFF
@26805
CCTAGT
+
FFFFFF
@26806
ACTTGT
+
FFFFFF
@26807
ACTCGG
+
FFFFFF
@26808
ACGGGT
+
FFFFFF
@26809
ACGCGT
+
FFFFFF
@26810
TCTAGT
+
FFFFFF
@26811
ACTAGT
+
FFFFFF
@26812
ACGTGT
+
FFFFFF
@26813
ACTCGT
+
FFFFFF
@26814
ACTCGT
+
FFFFFF
@26815
ACTAGT
+
FFFFFF
@26816
ACTCGT
+
FFFFFF
@26817
ACTAGT
+
FFFFFF
@26818
ACTCGT
+
FFFFFF
@26819
ACTCGT
+
FFFFFF
@26820
ACGCGT
+
FFFFFF
@26821
ACTCGG
+
FFFFFF
@26822
ACTCGG
+
FFFFFF
@26823
ACTCGC
+
FFFFFF
@26824
ACTCGT
+
FFFFFF
@26825
ACTCGT
+
FFFFFF
@26826
CCTCGT
+
FFFFFF
@26827
CCTCGT
+
FFFFFF
@26828
ACTAGT
+
FFFFFF
@26829
ACTCGT
+
FFFFFF
@26830
CCTAGG
+
FFFFFF
@26831
ACTCGT
+
FFFFFF
@26832
ACTTGT
+
FFFFFF
@26833
TCTAGT
+
FFFFFF
@26834
ACGCGT
+
FFFFFF
@26835
ACTAGT
+
FFFFFF
@26836
ACTCGT
+
FFFFFF
@26837
CCTCGT
+
FFFFFF
@26838
TCTCGT
+
FFFFFF
@26839
ACTCGT
+
FFFFFF
@26840
ACTTGT
+
FFFFFF
@26841
ACTAGT
+
FFFFFF
@26842
TCTAGT
+
FFFFFF
@26843
CCTAGG
+
FFFFFF
@26844
ACTAGT
+
FFFFFF
@26845
ACTCGT
+
FFFFFF
@26846
ACGAGT
+
FFFFFF
@26847
ACGCGT
+
FFFFFF
@26848
ACTCGT
+
FFFFFF
@26849
ACTCGG
+
FFFFFF
@26850
ACTCGG
+
FFFFFF
@26851
ACTGGT
+
FFFFFF
@26852
CCTAGG
+
FFFFFF
@26853
ACTCGT
+
FFFFFF
@26854
ACTCGT
+
FFFFFF
@26855
ACTCGT
+
FFFFFF
@26856
ACGTGC
+
FFFFFF
@26857
ACTAGA
+
FFFFFF
@26858
ACTCGT
+
FFFFFF
@26859
ACTTGT
+
FFFFFF
@26860
ACTTGT
+
FFFFFF
@26861
TCTCGT
+
FFFFFF
@26862
ACGAGT
+
FFFFFF
@26863
CCTCGC
+
FFFFFF
@26864
ACTCGG
+
FFFFFF
@26865
ACTCGT
+
FFFFFF
@26866
ACTAGT
+
FFFFFF
@26867
ACTCGT
+
FFFFFF
@26868
ACTTGT
+
FFFFFF
@26869
ACTCGT
+
FFFFFF
@26870
ACTAGT
+
FFFFFF
@26871
CCTCGT
+
FFFFFF
@26872
ACTCGT
+
FFFFFF
@26873
ACGCGT
+
FFFFFF
@26874
ACTCGT
+
FFFFFF
@26875
ACTGGT
+
FFFFFF
@26876
ACTAGA
+
FFFFFF
@26877
TCTAGT
+
FFFFFF
@26878
ACTAGA
+
FFFFFF
@26879
ACTCGT
+
FFFFFF
@26880
CCTCGT
+
FFFFFF
@26881
ACTTGT
+
FFFFFF
@26882
ACGAGT
+
FFFFFF
@26883
ACTCGT
+
FFFFFF
@26884
ACTAGT
+
FFFFFF
@26885
ACTAGC
+
FFFFFF
@26886
ACTCGT
+
FFFFFF
@26887
CCTAGG
+
FFFFFF
@26888
ACTCGT
+
FFFFFF
@26889
ACTAGT
+
FFFFFF
@26890
ACTCGT
+
FFFFFF
@26891
ACTTGG
+
FFFFFF
@26892
ACTCGT
+
FFFFFF
@26893
ACTCGT
+
FFFFFF
@26894
ACTCGC
+
FFFFFF
@26895
ACTCGT
+
FFFFFF
@26896
CCTCGT
+
FFFFFF
@26897
ACTTGT
+
FFFFFF
@26898
ACTAGT
+
FFFFFF
@26899
ACTCGT
+
FFFFFF
@26900
ACTTGT
+
FFFFFF
@26901
ACTCGT
+
FFFFFF
@26902
ACTAGT
+
FFFFFF
@26903
ACTAGT
+
FFFFFF
@26904
CCTCGT
+
FFFFFF
@26905
ACTGGT
+
FFFFFF
@26906
ACGTGT
+
FFFFFF
@26907
ACTGGT
+
FFFFFF
@26908
ACTCGT
+
FFFFFF
@26909
ACTCGT
+
FFFFFF
@26910
ACTCGT
+
FFFFFF
@26911
ACTCGT
+
FFFFFF
@26912
ACTCGT
+
FFFFFF
@26913
CCTAGT
+
FFFFFF
@26914
ACTAGT
+
FFFFFF
@26915
CCTCGC
+
FFFFFF
@26916
CCTAGG
+
FFFFFF
@26917
ACTCGT
+
FFFFFF
@26918
ACTCGT
+
FFFFFF
@26919
ACTTGT
+
FFFFFF
@26920
ACTCGT
+
FFFFFF
@26921
ACTTGC
+
FFFFFF
@26922
ACTCGT
+
FFFFFF
@26923
ACTCGT
+
FFFFFF
@26924
ACTTGT
+
FFFFFF
@26925
ACGCGT
+
FFFFFF
@26926
ACTAGT
+
FFFFFF
@26927
CCTAGG
+
FFFFFF
@26928
ACTGGT
+
FFFFFF
@26929
ACTCGT
+
FFFFFF
@26930
ACTCGT
+
FFFFFF
@26931
ACTCGT
+
FFFFFF
@26932
ACTAGT
+
FFFFFF
@26933
ACTTGT
+
FFFFFF
@26934
ACTAGT
+
FFFFFF
@26935
ACTTGT
+
FFFFFF
@26936
ACTGGT
+
FFFFFF
@26937
ACTCGC
+
FFFFFF
@26938
ACTAGT
+
FFFFFF
@26939
ACTTGT
+
FFFFFF
@26940
ACTCGC
+
FFFFFF
@26941
CCTCGT
+
FFFFFF
@26942
CCTCGT
+
FFFFFF
@26943
ACTCGT
+
FFFFFF
@26944
ACTCGT
+
FFFFFF
@26945
ACGTGC
+
FFFFFF
@26946
CCTCGT
+
FFFFFF
@26947
ACGTGC
+
FFFFFF
@26948
CCTAGT
+
FFFFFF
@26949
TCTAGT
+
FFFFFF
@26950
ACTTGC
+
FFFFFF
@26951
ACTCGC
+
FFFFFF
@26952
ACGCGT
+
FFFFFF
@26953
ACTCGC
+
FFFFFF
@26954
ACGCGT
+
FFFFFF
@26955
ACTCGT
+
FFFFFF
@26956
CCTAGG
+
FFFFFF
@26957
ACTCGT
+
FFFFFF
@26958
ACTCGT
+
FFFFFF
@26959
ACTCGT
+
FFFFFF
@26960
ACTTGG
+
FFFFFF
@26961
ACTAGT
+
FFFFFF
@26962
ACTTGT
+
FFFFFF
@26963
TCTCGT
+
FFFFFF
@26964
ACTTGT
+
FFFFFF
@26965
ACGCGT
+
FFFFFF
@26966
ACTCGT
+
FFFFFF
@26967
ACTAGT
+
FFFFFF
@26968
ACTAGT
+
FFFFFF
@26969
ACTCGT
+
FFFFFF
@26970
ACTCGT
+
FFFFFF
@26971
CCTCGT
+
FFFFFF
@26972
TCTAGT
+
FFFFFF
@26973
ACGCGT
+
FFFFFF
@26974
ACGCGT
+
FFFFFF
@26975
ACTGGT
+
FFFFFF
@26976
CCTAGG
+
FFFFFF
@26977
ACGCGT
+
FFFFFF
@26978
ACGCGT
+
FFFFFF
@26979
ACTCGT
+
FFFFFF
@26980
ACTCGT
+
FFFFFF
@26981
ACTCGT
+
FFFFFF
@26982
CCTAGG
+
FFFFFF
@26983
CCTAGT
+
FFFFFF
@26984
TCTAGT
+
FFFFFF
@26985
ACTTGT
+
FFFFFF
@26986
CCTAGG
+
FFFFFF
@26987
TCTGGT
+
FFFFFF
@26988
ACTAGT
+
FFFFFF
@26989
ACTTGT
+
FFFFFF
@26990
ACTAGT
+
FFFFFF
@26991
ACTCGT
+
FFFFFF
@26992
ACTCGT
+
FFFFFF
@26993
ACGCGT
+
FFFFFF
@26994
ACTTGT
+
FFFFFF
@26995
ACTCGT
+
FFFFFF
@26996
ACTAGA
+
FFFFFF
@26997
ACTCGT
+
FFFFFF
@26998
ACTCGT
+
FFFFFF
@26999
ACTCGT
+
FFFFFF
@27000
ACTAGT
+
FFFFFF
@27001
ACTTGC
+
FFFFFF
@27002
ACTAGT
+
FFFFFF
@27003
CCTAGG
+
FFFFFF
@27004
ACTCGT
+
FFFFFF
@27005
ACTGGT
+
FFFFFF
@27006
ACTCGT
+
FFFFFF
@27007
ACGAGT
+
FFFFFF
@27008
CCTCGT
+
FFFFFF
@27009
ACTCGT
+
FFFFFF
@27010
ACTCGT
+
FFFFFF
@27011
ACTTGC
+
FFFFFF
@27012
ACTAGT
+
FFFFFF
@27013
CCTAGC
+
FFFFFF
@27014
ACTTGT
+
FFFFFF
@27015
ACTCGA
+
FFFFFF
@27016
ACGCGA
+
FFFFFF
@27017
ACTCGT
+
FFFFFF
@27018
ACTAGT
+
FFFFFF
@27019
ACTTGT
+
FFFFFF
@27020
ACTCGT
+
FFFFFF
@27021
ACTCGT
+
FFFFFF
@27022
CCTAGG
+
FFFFFF
@27023
ACGCGT
+
FFFFFF
@27024
ACTCGT
+
FFFFFF
@27025
CCTCGT
+
FFFFFF
@27026
ACTCGT
+
FFFFFF
@27027
ACTCGT
+
FFFFFF
@27028
ACTCGG
+
FFFFFF
@27029
ACGCGT
+
FFFFFF
@27030
ACTCGA
+
FFFFFF
@27031
ACTCGT
+
FFFFFF
@27032
ACTTGT
+
FFFFFF
@27033
ACTAGT
+
FFFFFF
@27034
CCTAGC
+
FFFFFF
@27035
ACTTGT
+
FFFFFF
@27036
ACTCGT
+
FFFFFF
@27037
ACTCGT
+
FFFFFF
@27038
ACTCGT
+
FFFFFF
@27039
ACTTGT
+
FFFFFF
@27040
ACGCGT
+
FFFFFF
@27041
TCTAGT
+
FFFFFF
@27042
ACTTGT
+
FFFFFF
@27043
ACTCGC
+
FFFFFF
@27044
ACTCGT
+
FFFFFF
@27045
ACTCGT
+
FFFFFF
@27046
ACTTGG
+
FFFFFF
@27047
ACTGGT
+
FFFFFF
@27048
ACTAGT
+
FFFFFF
@27049
ACTCGT
+
FFFFFF
@27050
ACTTGT
+
FFFFFF
@27051
ACTGGT
+
FFFFFF
@27052
ACTCGC
+
FFFFFF
@27053
ACTCGT
+
FFFFFF
@27054
ACTTGT
+
FFFFFF
@27055
ACTCGT
+
FFFFFF
@27056
ACGAGT
+
FFFFFF
@27057
ACTCGT
+
FFFFFF
@27058
ACTAGT
+
FFFFFF
@27059
ACGCGT
+
FFFFFF
@27060
ACTTGT
+
FFFFFF
@27061
ACTCGT
+
FFFFFF
@27062
ACTAGT
+
FFFFFF
@27063
ACGAGT
+
FFFFFF
@27064
ACTCGT
+
FFFFFF
@27065
ACTAGT
+
FFFFFF
@27066
ACGTGT
+
FFFFFF
@27067
ACGTGC
+
FFFFFF
@27068
ACGTGC
+
FFFFFF
@27069
ACTCGT
+
FFFFFF
@27070
CCTAGC
+
FFFFFF
@27071
CCTAGG
+
FFFFFF
@27072
ACTAGT
+
FFFFFF
@27073
ACGCGT
+
FFFFFF
@27074
ACTGGT
+
FFFFFF
@27075
CCTAGT
+
FFFFFF
@27076
ACTCGT
+
FFFFFF
@27077
ACTCGT
+
FFFFFF
@27078
ACTAGT
+
FFFFFF
@27079
TCTAGT
+
FFFFFF
@27080
ACTTGT
+
FFFFFF
@27081
ACGTGC
+
FFFFFF
@27082
CCTAGT
+
FFFFFF
@27083
ACTAGT
+
FFFFFF
@27084
ACGAGT
+
FFFFFF
@27085
ACTTGC
+
FFFFFF
@27086
TCTAGT
+
FFFFFF
@27087
CCTAGG
+
FFFFFF
@27088
ACTTGC
+
FFFFFF
@27089
ACGCGA
+
FFFFFF
@27090
ACGCGT
+
FFFFFF
@27091
ACTTGT
+
FFFFFF
@27092
ACTCGT
+
FFFFFF
@27093
ACTCGT
+
FFFFFF
@27094
ACTCGT
+
FFFFFF
@27095
ACTCGT
+
FFFFFF
@27096
ACTCGT
+
FFFFFF
@27097
ACTCGC
+
FFFFFF
@27098
TCTCGT
+
FFFFFF
@27099
ACTTGT
+
FFFFFF
@27100
ACTCGT
+
FFFFFF
@27101
CCTCGC
+
FFFFFF
@27102
ACGCGT
+
FFFFFF
@27103
CCTCGT
+
FFFFFF
@27104
ACTCGT
+
FFFFFF
@27105
ACTGGT
+
FFFFFF
@27106
ACGTGC
+
FFFFFF
@27107
ACTCGT
+
FFFFFF
@27108
ACTCGT
+
FFFFFF
@27109
ACTCGT
+
FFFFFF
@27110
ACTTGT
+
FFFFFF
@27111
ACTCGT
+
FFFFFF
@27112
ACTCGT
+
FFFFFF
@27113
ACTTGT
+
FFFFFF
@27114
ACTCGT
+
FFFFFF
@27115
ACTAGT
+
FFFFFF
@27116
ACTCGT
+
FFFFFF
@27117
ACTCGT
+
FFFFFF
@27118
ACTCGT
+
FFFFFF
@27119
ACTCGT
+
FFFFFF
@27120
ACTTGT
+
FFFFFF
@27121
ACGCGT
+
FFFFFF
@27122
ACTCGC
+
FFFFFF
@27123
ACGCGT
+
FFFFFF
@27124
ACTCGT
+
FFFFFF
@27125
ACTCGG
+
FFFFFF
@27126
ACTCGC
+
FFFFFF
@27127
ACGCGA
+
FFFFFF
@27128
ACTGGT
+
FFFFFF
@27129
ACTTGT
+
FFFFFF
@27130
CCTCGC
+
FFFFFF
@27131
CCTCGT
+
FFFFFF
@27132
CCTCGT
+
FFFFFF
@27133
ACTAGT
+
FFFFFF
@27134
ACTCGC
+
FFFFFF
@27135
ACTGGT
+
FFFFFF
@27136
ACGTGC
+
FFFFFF
@27137
ACTTGT
+
FFFFFF
@27138
ACTCGT
+
FFFFFF
@27139
ACGTGT
+
FFFFFF
@27140
ACGCGT
+
FFFFFF
@27141
ACTGGT
+
FFFFFF
@27142
ACTAGT
+
FFFFFF
@27143
ACGCGT
+
FFFFFF
@27144
TCTCGT
+
FFFFFF
@27145
ACTTGC
+
FFFFFF
@27146
ACGCGT
+
FFFFFF
@27147
CCTCGT
+
FFFFFF
@27148
CCTAGG
+
FFFFFF
@27149
ACTAGT
+
FFFFFF
@27150
ACTAGT
+
FFFFFF
@27151
ACTGGT
+
FFFFFF
@27152
TCTAGT
+
FFFFFF
@27153
CCTAGG
+
FFFFFF
@27154
ACTCGC
+
FFFFFF
@27155
ACTTGT
+
FFFFFF
@27156
ACTAGT
+
FFFFFF
@27157
ACTCGT
+
FFFFFF
@27158
CCTCGT
+
FFFFFF
@27159
TCTAGT
+
FFFFFF
@27160
CCTCGT
+
FFFFFF
@27161
ACTCGT
+
FFFFFF
@27162
ACTCGT
+
FFFFFF
@27163
CCTCGT
+
FFFFFF
@27164
ACTCGT
+
FFFFFF
@27165
ACTCGT
+
FFFFFF
@27166
ACTAGT
+
FFFFFF
@27167
CCTCGT
+
FFFFFF
@27168
CCTCGT
+
FFFFFF
@27169
ACTCGT
+
FFFFFF
@27170
ACTAGT
+
FFFFFF
@27171
ACTAGT
+
FFFFFF
@27172
CCTCGT
+
FFFFFF
@27173
CCTAGT
+
FFFFFF
@27174
ACTCGT
+
FFFFFF
@27175
ACGCGT
+
FFFFFF
@27176
ACGCGT
+
FFFFFF
@27177
CCTCGT
+
FFFFFF
@27178
ACTTGT
+
FFFFFF
@27179
ACTTGT
+
FFFFFF
@27180
CCTAGG
+
FFFFFF
@27181
ACTCGT
+
FFFFFF
@27182
ACGCGT
+
FFFFFF
@27183
ACTCGG
+
FFFFFF
@27184
ACTAGT
+
FFFFFF
@27185
TCTAGT
+
FFFFFF
@27186
TCTAGT
+
FFFFFF
@27187
ACTAGT
+
FFFFFF
@27188
ACTAGT
+
FFFFFF
@27189
ACGCGA
+
FFFFFF
@27190
ACTAGT
+
FFFFFF
@27191
CCTAGT
+
FFFFFF
@27192
ACTGGT
+
FFFFFF
@27193
ACTAGT
+
FFFFFF
@27194
ACTAGT
+
FFFFFF
@27195
ACTAGT
+
FFFFFF
@27196
CCTAGG
+
FFFFFF
@27197
ACTTGT
+
FFFFFF
@27198
ACTCGT
+
FFFFFF
@27199
ACTCGT
+
FFFFFF
@27200
ACGCGT
+
FFFFFF
@27201
ACTAGT
+
FFFFFF
@27202
ACTTGT
+
FFFFFF
@27203
ACTCGT
+
FFFFFF
@27204
ACTCGT
+
FFFFFF
@27205
ACTAGT
+
FFFFFF
@27206
ACTCGT
+
FFFFFF
@27207
ACTAGT
+
FFFFFF
@27208
ACTGGT
+
FFFFFF
@27209
ACGCGA
+
FFFFFF
@27210
ACGCGT
+
FFFFFF
@27211
ACTCGT
+
FFFFFF
@27212
ACGCGT
+
FFFFFF
@27213
CCTCGT
+
FFFFFF
@27214
ACTAGT
+
FFFFFF
@27215
ACTAGT
+
FFFFFF
@27216
ACTAGT
+
FFFFFF
@27217
CCTCGT
+
FFFFFF
@27218
ACTTGT
+
FFFFFF
@27219
ACTCGT
+
FFFFFF
@27220
ACGCGT
+
FFFFFF
@27221
CCTCGT
+
FFFFFF
@27222
ACTCGT
+
FFFFFF
@27223
ACTCGT
+
FFFFFF
@27224
CCTCGT
+
FFFFFF
@27225
ACGCGT
+
FFFFFF
@27226
ACTCGT
+
FFFFFF
@27227
ACGAGT
+
FFFFFF
@27228
CCTAGG
+
FFFFFF
@27229
ACTAGT
+
FFFFFF
@27230
ACTTGC
+
FFFFFF
@27231
ACTCGT
+
FFFFFF
@27232
ACGCGT
+
FFFFFF
@27233
ACTCGT
+
FFFFFF
@27234
ACTAGT
+
FFFFFF
@27235
ACTAGT
+
FFFFFF
@27236
ACTCGT
+
FFFFFF
@27237
ACTCGC
+
FFFFFF
@27238
ACTCGT
+
FFFFFF
@27239
CCTCGT
+
FFFFFF
@27240
ACTCGT
+
FFFFFF
@27241
ACTAGT
+
FFFFFF
@27242
ACTTGG
+
FFFFFF
@27243
ACTCGG
+
FFFFFF
@27244
CCTAGC
+
FFFFFF
@27245
ACTCGT
+
FFFFFF
@27246
ACTCGT
+
FFFFFF
@27247
ACTAGT
+
FFFFFF
@27248
ACTCGT
+
FFFFFF
@27249
ACTCGC
+
FFFFFF
@27250
ACTGGT
+
FFFFFF
@27251
ACTAGT
+
FFFFFF
@27252
ACTGGT
+
FFFFFF
@27253
CCTAGG
+
FFFFFF
@27254
ACTCGT
+
FFFFFF
@27255
CCTCGT
+
FFFFFF
@27256
ACTAGT
+
FFFFFF
@27257
ACTCGT
+
FFFFFF
@27258
ACTTGT
+
FFFFFF
@27259
ACGCGT
+
FFFFFF
@27260
ACTTGT
+
FFFFFF
@27261
ACTAGA
+
FFFFFF
@27262
ACTAGT
+
FFFFFF
@27263
ACTGGT
+
FFFFFF
@27264
ACGCGT
+
FFFFFF
@27265
ACTCGT
+
FFFFFF
@27266
ACTTGT
+
FFFFFF
@27267
CCTAGG
+
FFFFFF
@27268
ACTCGT
+
FFFFFF
@27269
TCTAGT
+
FFFFFF
@27270
ACTCGT
+
FFFFFF
@27271
CCTCGT
+
FFFFFF
@27272
ACTAGT
+
FFFFFF
@27273
ACTCGT
+
FFFFFF
@27274
ACTCGT
+
FFFFFF
@27275
ACACGT
+
FFFFFF
@27276
ACTCGT
+
FFFFFF
@27277
ACTCGT
+
FFFFFF
@27278
CCTAGG
+
FFFFFF
@27279
CCTCGT
+
FFFFFF
@27280
TCTAGT
+
FFFFFF
@27281
ACTTGT
+
FFFFFF
@27282
ACTCGT
+
FFFFFF
@27283
ACTCGT
+
FFFFFF
@27284
CCTAGT
+
FFFFFF
@27285
ACTAGT
+
FFFFFF
@27286
ACTCGT
+
FFFFFF
@27287
CCTAGG
+
FFFFFF
@27288
ACTCGT
+
FFFFFF
@27289
ACTAGT
+
FFFFFF
@27290
ACGCGT
+
FFFFFF
@27291
CCTAGG
+
FFFFFF
@27292
ACTTGC
+
FFFFFF
@27293
ACTCGT
+
FFFFFF
@27294
CCTAGG
+
FFFFFF
@27295
ACGCGT
+
FFFFFF
@27296
ACGCGT
+
FFFFFF
@27297
ACTAGT
+
FFFFFF
@27298
ACGCGT
+
FFFFFF
@27299
ACTGGT
+
FFFFFF
@27300
CCGCGT
+
FFFFFF
@27301
ACTTGT
+
FFFFFF
@27302
ACTCGT
+
FFFFFF
@27303
TCTAGT
+
FFFFFF
@27304
CCTCGT
+
FFFFFF
@27305
ACTCGT
+
FFFFFF
@27306
ACGAGT
+
FFFFFF
@27307
ACTCGT
+
FFFFFF
@27308
ACTTGT
+
FFFFFF
@27309
ACTCGT
+
FFFFFF
@27310
CCTAGC
+
FFFFFF
@27311
CCTCGT
+
FFFFFF
@27312
ACTCGC
+
FFFFFF
@27313
CCTAGC
+
FFFFFF
@27314
ACTAGT
+
FFFFFF
@27315
CCTAGG
+
FFFFFF
@27316
ACTCGT
+
FFFFFF
@27317
CCTCGT
+
FFFFFF
@27318
ACTCGT
+
FFFFFF
@27319
ACTCGT
+
FFFFFF
@27320
ACGCGT
+
FFFFFF
@27321
CCTCGT
+
FFFFFF
@27322
ACTCGT
+
FFFFFF
@27323
ACTGGT
+
FFFFFF
@27324
ACTTGT
+
FFFFFF
@27325
CCTCGT
+
FFFFFF
@27326
ACTCGT
+
FFFFFF
@27327
ACTGGT
+
FFFFFF
@27328
ACTTGT
+
FFFFFF
@27329
ACGCGT
+
FFFFFF
@27330
ACTCGT
+
FFFFFF
@27331
ACTCGT
+
FFFFFF
@27332
ACTTGT
+
FFFFFF
@27333
ACGCGT
+
FFFFFF
@27334
CCTCGT
+
FFFFFF
@27335
ACTAGT
+
FFFFFF
@27336
ACTAGA
+
FFFFFF
@27337
ACTCGT
+
FFFFFF
@27338
ACGCGT
+
FFFFFF
@27339
ACTTGT
+
FFFFFF
@27340
ACTCGT
+
FFFFFF
@27341
ACGCGT
+
FFFFFF
@27342
CCTCGT
+
FFFFFF
@27343
ACGTGC
+
FFFFFF
@27344
ACTTGT
+
FFFFFF
@27345
ACTCGT
+
FFFFFF
@27346
CCTAGG
+
FFFFFF
@27347
ACTCGT
+
FFFFFF
@27348
ACTTGT
+
FFFFFF
@27349
ACTCGT
+
FFFFFF
@27350
ACTCGT
+
FFFFFF
@27351
CCTCGT
+
FFFFFF
@27352
ACTCGT
+
FFFFFF
@27353
ACTTGT
+
FFFFFF
@27354
ACTTGT
+
FFFFFF
@27355
ACTAGT
+
FFFFFF
@27356
ACTCGT
+
FFFFFF
@27357
ACTCGT
+
FFFFFF
@27358
CCTAGC
+
FFFFFF
@27359
ACTTGC
+
FFFFFF
@27360
ACGAGT
+
FFFFFF
@27361
CCTCGT
+
FFFFFF
@27362
ACTCGG
+
FFFFFF
@27363
ACTGGT
+
FFFFFF
@27364
CCTAGG
+
FFFFFF
@27365
ACGTGC
+
FFFFFF
@27366
CCTAGT
+
FFFFFF
@27367
ACTCGT
+
FFFFFF
@27368
CCTAGG
+
FFFFFF
@27369
ACTCGT
+
FFFFFF
@27370
ACTCGT
+
FFFFFF
@27371
CCTAGG
+
FFFFFF
@27372
ACTCGT
+
FFFFFF
@27373
ACTCGT
+
FFFFFF
@27374
CCTAGG
+
FFFFFF
@27375
ACTCGT
+
FFFFFF
@27376
ACTCGT
+
FFFFFF
@27377
ACGAGT
+
FFFFFF
@27378
ACTCGT
+
FFFFFF
@27379
ACTCGT
+
FFFFFF
@27380
ACTAGT
+
FFFFFF
@27381
ACGAGT
+
FFFFFF
@27382
ACTTGG
+
FFFFFF
@27383
ACTTGT
+
FFFFFF
@27384
ACTCGC
+
FFFFFF
@27385
CCTAGT
+
FFFFFF
@27386
ACTAGT
+
FFFFFF
@27387
ACGCGT
+
FFFFFF
@27388
ACGCGT
+
FFFFFF
@27389
ACTCGT
+
FFFFFF
@27390
CCTAGT
+
FFFFFF
@27391
ACTAGT
+
FFFFFF
@27392
ACTAGT
+
FFFFFF
@27393
ACTCGT
+
FFFFFF
@27394
ACTCGT
+
FFFFFF
@27395
ACTCGT
+
FFFFFF
@27396
ACGCGT
+
FFFFFF
@27397
ACTCGT
+
FFFFFF
@27398
CCTAGG
+
FFFFFF
@27399
ACTCGC
+
FFFFFF
@27400
ACTCGT
+
FFFFFF
@27401
ACGAGT
+
FFFFFF
@27402
ACTCGT
+
FFFFFF
@27403
CCTCGT
+
FFFFFF
@27404
ACTAGT
+
FFFFFF
@27405
ACGCGT
+
FFFFFF
@27406
ACTCGT
+
FFFFFF
@27407
ACTAGC
+
FFFFFF
@27408
ACTTGT
+
FFFFFF
@27409
ACGCGT
+
FFFFFF
@27410
ACTCGT
+
FFFFFF
@27411
ACTGGT
+
FFFFFF
@27412
ACTCGA
+
FFFFFF
@27413
ACTCGT
+
FFFFFF
@27414
ACTCGC
+
FFFFFF
@27415
ACTAGT
+
FFFFFF
@27416
ACTCGT
+
FFFFFF
@27417
ACTAGT
+
FFFFFF
@27418
ACTCGT
+
FFFFFF
@27419
ACTCGT
+
FFFFFF
@27420
CCTAGG
+
FFFFFF
@27421
ACTTGT
+
FFFFFF
@27422
ACTAGA
+
FFFFFF
@27423
ACGTGC
+
FFFFFF
@27424
ACTCGT
+
FFFFFF
@27425
ACTCGT
+
FFFFFF
@27426
ACTAGT
+
FFFFFF
@27427
ACTTGT
+
FFFFFF
@27428
ACGCGT
+
FFFFFF
@27429
CCTCGT
+
FFFFFF
@27430
ACTTGT
+
FFFFFF
@27431
ACTTGT
+
FFFFFF
@27432
ACTCGT
+
FFFFFF
@27433
CCTAGG
+
FFFFFF
@27434
ACTCGT
+
FFFFFF
@27435
ACTAGT
+
FFFFFF
@27436
CCTCGC
+
FFFFFF
@27437
ACTCGT
+
FFFFFF
@27438
ACGCGT
+
FFFFFF
@27439
CCTCGT
+
FFFFFF
@27440
ACTCGC
+
FFFFFF
@27441
ACTCGT
+
FFFFFF
@27442
ACTTGT
+
FFFFFF
@27443
ACTTGT
+
FFFFFF
@27444
ACGCGT
+
FFFFFF
@27445
ACGTGC
+
FFFFFF
@27446
ACGCGT
+
FFFFFF
@27447
ACTCGT
+
FFFFFF
@27448
TCTCGT
+
FFFFFF
@27449
ACTCGC
+
FFFFFF
@27450
ACTCGT
+
FFFFFF
@27451
CCTAGG
+
FFFFFF
@27452
ACGCGT
+
FFFFFF
@27453
ACTGGT
+
FFFFFF
@27454
ACTAGT
+
FFFFFF
@27455
ACTTGT
+
FFFFFF
@27456
ACTTGT
+
FFFFFF
@27457
ACTTGT
+
FFFFFF
@27458
CCTCGT
+
FFFFFF
@27459
ACTCGT
+
FFFFFF
@27460
ACTCGT
+
FFFFFF
@27461
ACGCGT
+
FFFFFF
@27462
ACTGGT
+
FFFFFF
@27463
ACTTGT
+
FFFFFF
@27464
CCTAGG
+
FFFFFF
@27465
CCTCGT
+
FFFFFF
@27466
ACTCGT
+
FFFFFF
@27467
CCTAGC
+
FFFFFF
@27468
ACTTGT
+
FFFFFF
@27469
ACTCGT
+
FFFFFF
@27470
ACTCGT
+
FFFFFF
@27471
ACGCGT
+
FFFFFF
@27472
ACTAGT
+
FFFFFF
@27473
ACTGGT
+
FFFFFF
@27474
CCTAGT
+
FFFFFF
@27475
ACTCGT
+
FFFFFF
@27476
ACTAGT
+
FFFFFF
@27477
ACTCGT
+
FFFFFF
@27478
ACTGGT
+
FFFFFF
@27479
ACTTGC
+
FFFFFF
@27480
ACTAGT
+
FFFFFF
@27481
ACTCGT
+
FFFFFF
@27482
ACTCGT
+
FFFFFF
@27483
TCTAGT
+
FFFFFF
@27484
ACTAGT
+
FFFFFF
@27485
ACTCGT
+
FFFFFF
@27486
CCTAGG
+
FFFFFF
@27487
ACTAGT
+
FFFFFF
@27488
CCTAGG
+
FFFFFF
@27489
ACTTGT
+
FFFFFF
@27490
ACTGGT
+
FFFFFF
@27491
ACTGGT
+
FFFFFF
@27492
ACTCGT
+
FFFFFF
@27493
CCTCGT
+
FFFFFF
@27494
ACTCGC
+
FFFFFF
@27495
TCTAGT
+
FFFFFF
@27496
ACTTGC
+
FFFFFF
@27497
ACTTGC
+
FFFFFF
@27498
ACTCGT
+
FFFFFF
@27499
ACTTGC
+
FFFFFF
@27500
ACTCGT
+
FFFFFF
@27501
ACGCGT
+
FFFFFF
@27502
ACTTGC
+
FFFFFF
@27503
ACTCGT
+
FFFFFF
@27504
CCTCGT
+
FFFFFF
@27505
ACGCGT
+
FFFFFF
@27506
ACTCGT
+
FFFFFF
@27507
ACTAGT
+
FFFFFF
@27508
ACTAGA
+
FFFFFF
@27509
ACTCGT
+
FFFFFF
@27510
TCTAGT
+
FFFFFF
@27511
ACTTGT
+
FFFFFF
@27512
ACTTGT
+
FFFFFF
@27513
ACGTGT
+
FFFFFF
@27514
ACTCGT
+
FFFFFF
@27515
ACTTGT
+
FFFFFF
@27516
ACTCGG
+
FFFFFF
@27517
ACTCGT
+
FFFFFF
@27518
ACTCGG
+
FFFFFF
@27519
ACTTGT
+
FFFFFF
@27520
ACTTGT
+
FFFFFF
@27521
CCTCGT
+
FFFFFF
@27522
CCTAGG
+
FFFFFF
@27523
ACTAGA
+
FFFFFF
@27524
ACTTGT
+
FFFFFF
@27525
ACGCGT
+
FFFFFF
@27526
ACTCGT
+
FFFFFF
@27527
ACTAGT
+
FFFFFF
@27528
ACTTGT
+
FFFFFF
@27529
ACTAGT
+
FFFFFF
@27530
TCTAGT
+
FFFFFF
@27531
ACTCGT
+
FFFFFF
@27532
ACGCGT
+
FFFFFF
@27533
ACTGGT
+
FFFFFF
@27534
CCTAGG
+
FFFFFF
@27535
ACGCGT
+
FFFFFF
@27536
ACCTGT
+
FFFFFF
@27537
ACTTGT
+
FFFFFF
@27538
ACTAGT
+
FFFFFF
@27539
ACTCGT
+
FFFFFF
@27540
ACTAGT
+
FFFFFF
@27541
ACTCGT
+
FFFFFF
@27542
TCTCGT
+
FFFFFF
@27543
ACTAGT
+
FFFFFF
@27544
CCTAGG
+
FFFFFF
@27545
ACACGT
+
FFFFFF
@27546
TCTAGT
+
FFFFFF
@27547
CCTCGT
+
FFFFFF
@27548
ACTTGT
+
FFFFFF
@27549
ACTCGT
+
FFFFFF
@27550
ACGAGT
+
FFFFFF
@27551
ACTTGC
+
FFFFFF
@27552
ACTCGT
+
FFFFFF
@27553
ACTCGT
+
FFFFFF
@27554
ACTCGT
+
FFFFFF
@27555
ACTCGT
+
FFFFFF
@27556
CCTAGG
+
FFFFFF
@27557
ACTCGT
+
FFFFFF
@27558
ACTAGT
+
FFFFFF
@27559
ACTCGT
+
FFFFFF
@27560
ACGCGT
+
FFFFFF
@27561
ACTAGT
+
FFFFFF
@27562
ACTAGT
+
FFFFFF
@27563
ACTCGC
+
FFFFFF
@27564
ACTCGC
+
FFFFFF
@27565
ACTCGT
+
FFFFFF
@27566
ACTCGT
+
FFFFFF
@27567
ACTAGT
+
FFFFFF
@27568
TCTAGT
+
FFFFFF
@27569
ACGCGA
+
FFFFFF
@27570
ACTTGG
+
FFFFFF
@27571
ACTCGT
+
FFFFFF
@27572
CCTAGG
+
FFFFFF
@27573
ACTAGT
+
FFFFFF
@27574
ACTCGT
+
FFFFFF
@27575
TCTAGT
+
FFFFFF
@27576
CCTAGC
+
FFFFFF
@27577
ACGCGA
+
FFFFFF
@27578
CCTAGG
+
FFFFFF
@27579
ACTCGT
+
FFFFFF
@27580
ACGCGT
+
FFFFFF
@27581
ACTCGT
+
FFFFFF
@27582
CCTAGG
+
FFFFFF
@27583
ACTTGT
+
FFFFFF
@27584
ACTAGT
+
FFFFFF
@27585
ACGCGT
+
FFFFFF
@27586
CCTCGT
+
FFFFFF
@27587
ACTCGT
+
FFFFFF
@27588
ACGCGT
+
FFFFFF
@27589
CCTAGG
+
FFFFFF
@27590
ACGTGC
+
FFFFFF
@27591
ACTCGT
+
FFFFFF
@27592
ACTCGT
+
FFFFFF
@27593
ACTCGC
+
FFFFFF
@27594
ACTTGC
+
FFFFFF
@27595
ACTCGT
+
FFFFFF
@27596
CCTAGG
+
FFFFFF
@27597
ACGCGT
+
FFFFFF
@27598
ACGCGT
+
FFFFFF
@27599
ACTCGT
+
FFFFFF
@27600
ACTCGT
+
FFFFFF
@27601
ACTCGT
+
FFFFFF
@27602
ACTCGT
+
FFFFFF
@27603
ACGCGT
+
FFFFFF
@27604
ACTTGT
+
FFFFFF
@27605
ACTTGT
+
FFFFFF
@27606
ACTTGT
+
FFFFFF
@27607
ACGCGT
+
FFFFFF
@27608
ACTTGT
+
FFFFFF
@27609
ACTCGT
+
FFFFFF
@27610
TCTAGT
+
FFFFFF
@27611
ACGCGT
+
FFFFFF
@27612
ACTAGT
+
FFFFFF
@27613
ACTCGG
+
FFFFFF
@27614
TCTAGT
+
FFFFFF
@27615
ACTAGT
+
FFFFFF
@27616
ACTCGC
+
FFFFFF
@27617
ACTAGT
+
FFFFFF
@27618
ACTTGT
+
FFFFFF
@27619
CCTAGG
+
FFFFFF
@27620
ACGCGT
+
FFFFFF
@27621
CCTCGT
+
FFFFFF
@27622
ACTCGT
+
FFFFFF
@27623
ACTTGT
+
FFFFFF
@27624
ACTAGT
+
FFFFFF
@27625
TCTCGT
+
FFFFFF
@27626
ACTCGT
+
FFFFFF
@27627
ACTCGT
+
FFFFFF
@27628
ACGCGT
+
FFFFFF
@27629
ACTCGT
+
FFFFFF
@27630
ACTTGT
+
FFFFFF
@27631
ACTCGT
+
FFFFFF
@27632
ACTGGT
+
FFFFFF
@27633
ACGCGT
+
FFFFFF
@27634
ACTCGG
+
FFFFFF
@27635
ACTCGG
+
FFFFFF
@27636
ACTAGT
+
FFFFFF
@27637
ACGTGC
+
FFFFFF
@27638
ACTTGT
+
FFFFFF
@27639
ACTAGT
+
FFFFFF
@27640
TCTAGT
+
FFFFFF
@27641
CCTAGG
+
FFFFFF
@27642
ACTTGT
+
FFFFFF
@27643
ACTCGT
+
FFFFFF
@27644
ACTCGT
+
FFFFFF
@27645
CCTCGT
+
FFFFFF
@27646
ACTCGT
+
FFFFFF
@27647
ACTCGG
+
FFFFFF
@27648
ACTCGT
+
FFFFFF
@27649
ACTCGT
+
FFFFFF
@27650
ACTTGT
+
FFFFFF
@27651
ACGCGA
+
FFFFFF
@27652
ACTAGT
+
FFFFFF
@27653
ACTAGT
+
FFFFFF
@27654
ACTCGT
+
FFFFFF
@27655
ACTAGT
+
FFFFFF
@27656
ACTAGA
+
FFFFFF
@27657
ACTCGC
+
FFFFFF
@27658
ACTCGT
+
FFFFFF
@27659
ACGCGT
+
FFFFFF
@27660
CCTAGG
+
FFFFFF
@27661
ACGCGT
+
FFFFFF
@27662
ACTCGC
+
FFFFFF
@27663
ACTTGC
+
FFFFFF
@27664
ACTCGT
+
FFFFFF
@27665
ACGAGT
+
FFFFFF
@27666
ACTCGT
+
FFFFFF
@27667
ACTAGT
+
FFFFFF
@27668
ACGCGA
+
FFFFFF
@27669
ACTCGT
+
FFFFFF
@27670
TCTAGT
+
FFFFFF
@27671
ACTTGG
+
FFFFFF
@27672
ACTGGT
+
FFFFFF
@27673
ACTCGT
+
FFFFFF
@27674
CCTCGT
+
FFFFFF
@27675
ACGCGA
+
FFFFFF
@27676
ACGCGT
+
FFFFFF
@27677
TCTCGT
+
FFFFFF
@27678
ACGCGA
+
FFFFFF
@27679
ACTAGT
+
FFFFFF
@27680
ACGCGT
+
FFFFFF
@27681
ACTAGT
+
FFFFFF
@27682
ACGCGT
+
FFFFFF
@27683
ACTTGC
+
FFFFFF
@27684
ACTAGT
+
FFFFFF
@27685
ACTCGT
+
FFFFFF
@27686
CCTAGG
+
FFFFFF
@27687
CCTAGG
+
FFFFFF
@27688
ACTAGT
+
FFFFFF
@27689
ACTCGT
+
FFFFFF
@27690
ACTCGT
+
FFFFFF
@27691
ACTTGT
+
FFFFFF
@27692
ACTAGC
+
FFFFFF
@27693
ACTCGT
+
FFFFFF
@27694
CCTAGG
+
FFFFFF
@27695
ACTCGT
+
FFFFFF
@27696
ACGCGT
+
FFFFFF
@27697
CCTAGT
+
FFFFFF
@27698
ACTCGT
+
FFFFFF
@27699
CCTCGT
+
FFFFFF
@27700
ACTTGT
+
FFFFFF
@27701
ACTCGT
+
FFFFFF
@27702
CCTAGG
+
FFFFFF
@27703
ACGAGT
+
FFFFFF
@27704
ACTAGT
+
FFFFFF
@27705
ACGCGA
+
FFFFFF
@27706
CCTAGG
+
FFFFFF
@27707
ACGCGT
+
FFFFFF
@27708
CCTCGT
+
FFFFFF
@27709
ACTCGT
+
FFFFFF
@27710
CCTAGG
+
FFFFFF
@27711
ACTTGT
+
FFFFFF
@27712
TCTAGT
+
FFFFFF
@27713
ACTAGT
+
FFFFFF
@27714
ACTCGT
+
FFFFFF
@27715
ACTCGT
+
FFFFFF
@27716
ACTCGT
+
FFFFFF
@27717
ACTTGT
+
FFFFFF
@27718
ACTAGT
+
FFFFFF
@27719
TCTAGT
+
FFFFFF
@27720
ACTCGC
+
FFFFFF
@27721
ACTCGT
+
FFFFFF
@27722
ACGCGT
+
FFFFFF
@27723
CCTCGT
+
FFFFFF
@27724
ACTAGT
+
FFFFFF
@27725
ACTAGT
+
FFFFFF
@27726
ACGCGT
+
FFFFFF
@27727
ACTCGT
+
FFFFFF
@27728
ACTGGT
+
FFFFFF
@27729
ACTCGG
+
FFFFFF
@27730
ACTTGG
+
FFFFFF
@27731
ACGCGT
+
FFFFFF
@27732
ACGTGC
+
FFFFFF
@27733
ACTCGT
+
FFFFFF
@27734
CCTAGG
+
FFFFFF
@27735
ACTCGT
+
FFFFFF
@27736
ACTCGT
+
FFFFFF
@27737
ACTCGT
+
FFFFFF
@27738
ACTGGT
+
FFFFFF
@27739
ACTTGG
+
FFFFFF
@27740
TCTCGT
+
FFFFFF
@27741
ACTCGT
+
FFFFFF
@27742
ACTAGA
+
FFFFFF
@27743
TCTAGT
+
FFFFFF
@27744
ACTAGT
+
FFFFFF
@27745
ACGCGT
+
FFFFFF
@27746
ACGTGT
+
FFFFFF
@27747
ACGGGT
+
FFFFFF
@27748
ACTCGT
+
FFFFFF
@27749
ACGCGA
+
FFFFFF
@27750
ACTCGA
+
FFFFFF
@27751
ACGTGC
+
FFFFFF
@27752
ACTCGT
+
FFFFFF
@27753
ACTTGT
+
FFFFFF
@27754
ACTCGT
+
FFFFFF
@27755
ACGCGT
+
FFFFFF
@27756
CCTAGC
+
FFFFFF
@27757
CCTAGG
+
FFFFFF
@27758
ACTCGG
+
FFFFFF
@27759
ACTAGA
+
FFFFFF
@27760
ACTTGT
+
FFFFFF
@27761
ACTTGT
+
FFFFFF
@27762
ACTAGT
+
FFFFFF
@27763
CCTCGT
+
FFFFFF
@27764
ACTTGT
+
FFFFFF
@27765
CCTAGG
+
FFFFFF
@27766
ACTCGC
+
FFFFFF
@27767
ACTTGT
+
FFFFFF
@27768
ACTCGG
+
FFFFFF
@27769
ACTCGT
+
FFFFFF
@27770
ACGAGT
+
FFFFFF
@27771
ACTTGC
+
FFFFFF
@27772
CCTCGT
+
FFFFFF
@27773
CCTAGT
+
FFFFFF
@27774
ACTCGT
+
FFFFFF
@27775
CCTAGG
+
FFFFFF
@27776
CCTCGC
+
FFFFFF
@27777
ACTTGT
+
FFFFFF
@27778
ACTAGT
+
FFFFFF
@27779
CCTCGT
+
FFFFFF
@27780
ACTAGT
+
FFFFFF
@27781
CCTAGG
+
FFFFFF
@27782
ACTCGT
+
FFFFFF
@27783
CCTAGG
+
FFFFFF
@27784
ACTCGT
+
FFFFFF
@27785
ACTCGT
+
FFFFFF
@27786
ACTTGT
+
FFFFFF
@27787
ACTGGT
+
FFFFFF
@27788
ACTTGT
+
FFFFFF
@27789
ACTAGT
+
FFFFFF
@27790
ACTCGT
+
FFFFFF
@27791
ACTTGT
+
FFFFFF
@27792
ACTTGT
+
FFFFFF
@27793
ACTGGT
+
FFFFFF
@27794
ACTTGT
+
FFFFFF
@27795
ACTAGT
+
FFFFFF
@27796
CCTAGC
+
FFFFFF
@27797
ACGCGT
+
FFFFFF
@27798
ACGCGT
+
FFFFFF
@27799
ACTCGT
+
FFFFFF
@27800
CCTCGT
+
FFFFFF
@27801
TCTAGT
+
FFFFFF
@27802
ACTCGT
+
FFFFFF
@27803
ACTAGT
+
FFFFFF
@27804
CCTAGG
+
FFFFFF
@27805
ACTAGT
+
FFFFFF
@27806
ACTCGT
+
FFFFFF
@27807
CCTCGT
+
FFFFFF
@27808
TCTAGT
+
FFFFFF
@27809
ACTCGT
+
FFFFFF
@27810
ACTCGT
+
FFFFFF
@27811
ACTAGT
+
FFFFFF
@27812
ACTCGT
+
FFFFFF
@27813
ACTCGT
+
FFFFFF
@27814
ACGCGT
+
FFFFFF
@27815
ACTTGT
+
FFFFFF
@27816
ACGCGT
+
FFFFFF
@27817
CCTCGC
+
FFFFFF
@27818
ACTCGT
+
FFFFFF
@27819
TCTAGT
+
FFFFFF
@27820
ACTCGT
+
FFFFFF
@27821
ACTCGT
+
FFFFFF
@27822
ACTCGT
+
FFFFFF
@27823
ACTCGC
+
FFFFFF
@27824
ACTTGG
+
FFFFFF
@27825
ACTCGT
+
FFFFFF
@27826
ACTCGG
+
FFFFFF
@27827
ACTCGT
+
FFFFFF
@27828
ACTAGA
+
FFFFFF
@27829
CCTCGT
+
FFFFFF
@27830
ACGCGA
+
FFFFFF
@27831
CCTCGT
+
FFFFFF
@27832
ACTCGT
+
FFFFFF
@27833
ACTCGT
+
FFFFFF
@27834
ACTCGT
+
FFFFFF
@27835
ACTGGT
+
FFFFFF
@27836
CCTAGG
+
FFFFFF
@27837
ACGTGC
+
FFFFFF
@27838
ACTCGC
+
FFFFFF
@27839
ACTTGT
+
FFFFFF
@27840
ACTTGT
+
FFFFFF
@27841
ACGCGT
+
FFFFFF
@27842
ACGCGT
+
FFFFFF
@27843
ACGCGT
+
FFFFFF
@27844
ACTAGT
+
FFFFFF
@27845
ACGCGT
+
FFFFFF
@27846
ACTCGT
+
FFFFFF
@27847
ACTTGT
+
FFFFFF
@27848
CCTAGT
+
FFFFFF
@27849
CCTCGT
+
FFFFFF
@27850
ACGTGT
+
FFFFFF
@27851
ACTTGT
+
FFFFFF
@27852
ACTGGT
+
FFFFFF
@27853
ACTCGC
+
FFFFFF
@27854
CCTAGG
+
FFFFFF
@27855
ACTTGC
+
FFFFFF
@27856
ACGCGT
+
FFFFFF
@27857
CCTAGG
+
FFFFFF
@27858
ACTCGT
+
FFFFFF
@27859
CCGCGT
+
FFFFFF
@27860
ACTCGT
+
FFFFFF
@27861
ACGAGT
+
FFFFFF
@27862
ACTCGT
+
FFFFFF
@27863
ACGCGT
+
FFFFFF
@27864
ACTCGT
+
FFFFFF
@27865
ACGGGT
+
FFFFFF
@27866
ACTAGT
+
FFFFFF
@27867
CCTAGG
+
FFFFFF
@27868
ACTTGT
+
FFFFFF
@27869
ACGCGT
+
FFFFFF
@27870
ACTCGT
+
FFFFFF
@27871
CCTAGC
+
FFFFFF
@27872
ACTTGG
+
FFFFFF
@27873
ACGCGT
+
FFFFFF
@27874
ACTCGT
+
FFFFFF
@27875
ACTCGT
+
FFFFFF
@27876
ACTCGT
+
FFFFFF
@27877
ACTTGT
+
FFFFFF
@27878
ACGCGT
+
FFFFFF
@27879
ACGCGT
+
FFFFFF
@27880
ACTCGT
+
FFFFFF
@27881
ACTCGT
+
FFFFFF
@27882
ACTCGT
+
FFFFFF
@27883
ACTCGT
+
FFFFFF
@27884
ACTCGT
+
FFFFFF
@27885
CCTAGG
+
FFFFFF
@27886
ACGTGC
+
FFFFFF
@27887
ACTCGT
+
FFFFFF
@27888
ACTAGT
+
FFFFFF
@27889
CCTAGG
+
FFFFFF
@27890
ACTTGT
+
FFFFFF
@27891
ACTCGT
+
FFFFFF
@27892
ACTCGT
+
FFFFFF
@27893
ACTAGT
+
FFFFFF
@27894
ACTCGT
+
FFFFFF
@27895
ACTAGT
+
FFFFFF
@27896
TCTAGT
+
FFFFFF
@27897
ACGCGT
+
FFFFFF
@27898
ACTCGT
+
FFFFFF
@27899
ACGAGT
+
FFFFFF
@27900
ACGAGT
+
FFFFFF
@27901
ACTCGT
+
FFFFFF
@27902
ACTCGT
+
FFFFFF
@27903
ACTAGT
+
FFFFFF
@27904
ACTCGT
+
FFFFFF
@27905
CCTAGG
+
FFFFFF
@27906
ACTCGT
+
FFFFFF
@27907
CCTCGT
+
FFFFFF
@27908
ACTCGT
+
FFFFFF
@27909
ACTAGT
+
FFFFFF
@27910
ACTGGT
+
FFFFFF
@27911
CCTCGT
+
FFFFFF
@27912
ACGTGT
+
FFFFFF
@27913
ACTCGT
+
FFFFFF
@27914
ACTCGG
+
FFFFFF
@27915
CCTAGC
+
FFFFFF
@27916
ACTCGT
+
FFFFFF
@27917
ACTCGT
+
FFFFFF
@27918
ACTAGT
+
FFFFFF
@27919
ACTCGT
+
FFFFFF
@27920
CCTAGG
+
FFFFFF
@27921
ACTTGT
+
FFFFFF
@27922
ACTTGT
+
FFFFFF
@27923
ACTCGT
+
FFFFFF
@27924
ACTGGT
+
FFFFFF
@27925
ACTGGT
+
FFFFFF
@27926
ACTAGT
+
FFFFFF
@27927
ACTCGT
+
FFFFFF
@27928
CCTAGG
+
FFFFFF
@27929
ACTTGT
+
FFFFFF
@27930
ACTCGT
+
FFFFFF
@27931
CCTAGT
+
FFFFFF
@27932
ACTTGT
+
FFFFFF
@27933
ACTTGT
+
FFFFFF
@27934
ACTCGT
+
FFFFFF
@27935
ACGCGT
+
FFFFFF
@27936
ACTAGT
+
FFFFFF
@27937
ACTCGT
+
FFFFFF
@27938
CCTAGC
+
FFFFFF
@27939
CCTAGT
+
FFFFFF
@27940
ACTGGT
+
FFFFFF
@27941
ACTTGG
+
FFFFFF
@27942
ACGCGT
+
FFFFFF
@27943
ACTAGT
+
FFFFFF
@27944
ACGCGA
+
FFFFFF
@27945
ACTAGT
+
FFFFFF
@27946
ACTGGT
+
FFFFFF
@27947
CCTCGT
+
FFFFFF
@27948
ACTCGT
+
FFFFFF
@27949
ACTCGT
+
FFFFFF
@27950
ACTAGT
+
FFFFFF
@27951
ACGCGT
+
FFFFFF
@27952
ACTGGT
+
FFFFFF
@27953
ACTCGT
+
FFFFFF
@27954
ACTTGT
+
FFFFFF
@27955
ACGCGT
+
FFFFFF
@27956
TCTAGT
+
FFFFFF
@27957
ACTCGT
+
FFFFFF
@27958
ACTTGT
+
FFFFFF
@27959
ACTCGT
+
FFFFFF
@27960
ACTCGT
+
FFFFFF
@27961
ACGCGA
+
FFFFFF
@27962
CCTCGT
+
FFFFFF
@27963
ACTCGT
+
FFFFFF
@27964
ACTCGT
+
FFFFFF
@27965
CCTAGG
+
FFFFFF
@27966
ACGCGT
+
FFFFFF
@27967
ACTCGT
+
FFFFFF
@27968
ACTCGT
+
FFFFFF
@27969
ACTGGT
+
FFFFFF
@27970
ACGCGT
+
FFFFFF
@27971
ACTTGC
+
FFFFFF
@27972
ACTAGT
+
FFFFFF
@27973
CCTCGT
+
FFFFFF
@27974
ACTAGT
+
FFFFFF
@27975
ACTCGT
+
FFFFFF
@27976
ACTCGT
+
FFFFFF
@27977
TCTAGT
+
FFFFFF
@27978
CCTCGT
+
FFFFFF
@27979
ACTCGT
+
FFFFFF
@27980
ACTAGT
+
FFFFFF
@27981
ACTGGT
+
FFFFFF
@27982
TCTCGT
+
FFFFFF
@27983
ACTCGT
+
FFFFFF
@27984
ACTTGT
+
FFFFFF
@27985
ACTAGT
+
FFFFFF
@27986
ACTCGT
+
FFFFFF
@27987
ACTAGT
+
FFFFFF
@27988
ACTTGT
+
FFFFFF
@27989
ACTCGT
+
FFFFFF
@27990
ACTCGT
+
FFFFFF
@27991
ACTGGT
+
FFFFFF
@27992
ACTCGT
+
FFFFFF
@27993
ACTCGT
+
FFFFFF
@27994
ACTTGG
+
FFFFFF
@27995
ACGCGT
+
FFFFFF
@27996
ACTTGC
+
FFFFFF
@27997
ACGCGT
+
FFFFFF
@27998
TCTCGT
+
FFFFFF
@27999
ACTAGT
+
FFFFFF
@28000
ACTTGT
+
FFFFFF
@28001
ACTCGT
+
FFFFFF
@28002
ACTAGT
+
FFFFFF
@28003
ACTCGG
+
FFFFFF
@28004
CCTCGT
+
FFFFFF
@28005
TCTCGT
+
FFFFFF
@28006
ACTTGT
+
FFFFFF
@28007
ACTCGT
+
FFFFFF
@28008
CCTCGT
+
FFFFFF
@28009
CCTAGG
+
FFFFFF
@28010
TCTAGT
+
FFFFFF
@28011
ACTAGT
+
FFFFFF
@28012
ACTCGT
+
FFFFFF
@28013
ACTTGT
+
FFFFFF
@28014
ACTAGT
+
FFFFFF
@28015
CCTAGC
+
FFFFFF
@28016
ACTAGC
+
FFFFFF
@28017
ACTAGT
+
FFFFFF
@28018
ACTAGT
+
FFFFFF
@28019
ACTTGT
+
FFFFFF
@28020
ACTAGT
+
FFFFFF
@28021
TCTGGT
+
FFFFFF
@28022
CCTCGT
+
FFFFFF
@28023
ACTCGT
+
FFFFFF
@28024
ACGCGT
+
FFFFFF
@28025
ACGAGT
+
FFFFFF
@28026
CCTAGT
+
FFFFFF
@28027
ACTAGT
+
FFFFFF
@28028
CCTCGT
+
FFFFFF
@28029
ACGCGT
+
FFFFFF
@28030
ACTTGC
+
FFFFFF
@28031
CCTCGT
+
FFFFFF
@28032
CCTAGG
+
FFFFFF
@28033
ACTAGT
+
FFFFFF
@28034
CCTAGG
+
FFFFFF
@28035
ACTTGT
+
FFFFFF
@28036
ACTCGT
+
FFFFFF
@28037
ACGCGT
+
FFFFFF
@28038
ACTTGC
+
FFFFFF
@28039
ACTCGT
+
FFFFFF
@28040
ACTAGT
+
FFFFFF
@28041
ACGCGT
+
FFFFFF
@28042
CCTAGT
+
FFFFFF
@28043
ACTAGA
+
FFFFFF
@28044
ACTCGT
+
FFFFFF
@28045
ACTTGT
+
FFFFFF
@28046
CCTCGT
+
FFFFFF
@28047
CCTCGT
+
FFFFFF
@28048
ACGCGT
+
FFFFFF
@28049
ACTAGT
+
FFFFFF
@28050
ACTCGT
+
FFFFFF
@28051
ACGTGC
+
FFFFFF
@28052
ACTAGT
+
FFFFFF
@28053
ACTCGT
+
FFFFFF
@28054
ACTCGT
+
FFFFFF
@28055
ACTGGT
+
FFFFFF
@28056
ACGCGT
+
FFFFFF
@28057
ACTCGT
+
FFFFFF
@28058
TCTAGT
+
FFFFFF
@28059
CCTAGG
+
FFFFFF
@28060
CCTAGC
+
FFFFFF
@28061
ACTCGT
+
FFFFFF
@28062
TCTAGT
+
FFFFFF
@28063
ACTCGT
+
FFFFFF
@28064
ACTAGA
+
FFFFFF
@28065
CCTCGT
+
FFFFFF
@28066
ACTCGT
+
FFFFFF
@28067
ACTCGT
+
FFFFFF
@28068
ACTCGT
+
FFFFFF
@28069
ACTCGT
+
FFFFFF
@28070
CCTAGG
+
FFFFFF
@28071
ACGCGT
+
FFFFFF
@28072
ACGCGT
+
FFFFFF
@28073
ACTAGT
+
FFFFFF
@28074
ACTCGT
+
FFFFFF
@28075
TCTAGT
+
FFFFFF
@28076
ACTAGT
+
FFFFFF
@28077
ACTTGT
+
FFFFFF
@28078
TCTAGT
+
FFFFFF
@28079
ACTCGT
+
FFFFFF
@28080
ACTCGG
+
FFFFFF
@28081
ACTAGT
+
FFFFFF
@28082
ACTTGC
+
FFFFFF
@28083
CCTAGG
+
FFFFFF
@28084
ACGTGC
+
FFFFFF
@28085
ACTAGT
+
FFFFFF
@28086
CCTCGT
+
FFFFFF
@28087
ACGCGT
+
FFFFFF
@28088
ACTCGT
+
FFFFFF
@28089
TCTAGT
+
FFFFFF
@28090
ACTTGT
+
FFFFFF
@28091
ACTCGT
+
FFFFFF
@28092
ACTCGC
+
FFFFFF
@28093
ACTCGT
+
FFFFFF
@28094
ACTCGT
+
FFFFFF
@28095
CCTAGG
+
FFFFFF
@28096
ACTAGT
+
FFFFFF
@28097
ACGCGA
+
FFFFFF
@28098
ACGCGT
+
FFFFFF
@28099
ACTCGT
+
FFFFFF
@28100
ACTCGT
+
FFFFFF
@28101
ACTGGT
+
FFFFFF
@28102
ACTCGT
+
FFFFFF
@28103
ACTCGT
+
FFFFFF
@28104
ACGCGT
+
FFFFFF
@28105
CCTCGC
+
FFFFFF
@28106
ACGCGT
+
FFFFFF
@28107
ACGCGT
+
FFFFFF
@28108
CCTAGG
+
FFFFFF
@28109
ACTGGT
+
FFFFFF
@28110
TCTAGT
+
FFFFFF
@28111
ACTTGT
+
FFFFFF
@28112
TCTCGT
+
FFFFFF
@28113
ACTCGT
+
FFFFFF
@28114
ACTCGT
+
FFFFFF
@28115
ACTGGT
+
FFFFFF
@28116
ACTGGT
+
FFFFFF
@28117
ACTTGC
+
FFFFFF
@28118
ACTAGT
+
FFFFFF
@28119
CCTCGT
+
FFFFFF
@28120
ACTTGT
+
FFFFFF
@28121
TCTAGT
+
FFFFFF
@28122
CCTAGG
+
FFFFFF
@28123
ACTAGT
+
FFFFFF
@28124
ACTCGT
+
FFFFFF
@28125
ACTAGT
+
FFFFFF
@28126
ACTTGT
+
FFFFFF
@28127
ACTCGT
+
FFFFFF
@28128
ACGAGT
+
FFFFFF
@28129
ACGCGA
+
FFFFFF
@28130
ACTTGT
+
FFFFFF
@28131
CCTCGT
+
FFFFFF
@28132
ACGAGT
+
FFFFFF
@28133
ACTTGC
+
FFFFFF
@28134
CCTCGT
+
FFFFFF
@28135
ACTCGT
+
FFFFFF
@28136
ACTTGT
+
FFFFFF
@28137
ACTCGT
+
FFFFFF
@28138
ACTCGC
+
FFFFFF
@28139
ACTAGT
+
FFFFFF
@28140
CCTCGT
+
FFFFFF
@28141
CCTCGT
+
FFFFFF
@28142
ACTTGT
+
FFFFFF
@28143
CCTAGC
+
FFFFFF
@28144
CCTCGT
+
FFFFFF
@28145
ACTCGC
+
FFFFFF
@28146
ACTAGT
+
FFFFFF
@28147
ACTTGT
+
FFFFFF
@28148
ACTGGT
+
FFFFFF
@28149
ACTAGA
+
FFFFFF
@28150
ACTCGT
+
FFFFFF
@28151
ACTTGT
+
FFFFFF
@28152
ACTAGT
+
FFFFFF
@28153
ACTGGT
+
FFFFFF
@28154
ACTCGG
+
FFFFFF
@28155
ACTCGT
+
FFFFFF
@28156
CCTAGG
+
FFFFFF
@28157
ACTAGA
+
FFFFFF
@28158
CCTAGG
+
FFFFFF
@28159
ACTAGT
+
FFFFFF
@28160
ACTTGT
+
FFFFFF
@28161
ACTCGC
+
FFFFFF
@28162
CCTAGG
+
FFFFFF
@28163
ACTCGT
+
FFFFFF
@28164
ACGAGT
+
FFFFFF
@28165
ACTTGT
+
FFFFFF
@28166
ACGCGT
+
FFFFFF
@28167
CCTAGC
+
FFFFFF
@28168
ACTAGT
+
FFFFFF
@28169
ACGCGT
+
FFFFFF
@28170
ACTCGC
+
FFFFFF
@28171
ACGCGT
+
FFFFFF
@28172
TCTCGT
+
FFFFFF
@28173
ACTCGT
+
FFFFFF
@28174
ACTGGT
+
FFFFFF
@28175
ACTCGA
+
FFFFFF
@28176
ACTCGT
+
FFFFFF
@28177
ACGCGT
+
FFFFFF
@28178
ACGCGT
+
FFFFFF
@28179
CCTCGT
+
FFFFFF
@28180
ACGCGT
+
FFFFFF
@28181
ACGTGC
+
FFFFFF
@28182
ACTAGT
+
FFFFFF
@28183
ACTCGG
+
FFFFFF
@28184
ACTCGT
+
FFFFFF
@28185
ACTCGT
+
FFFFFF
@28186
ACGCGA
+
FFFFFF
@28187
ACTCGT
+
FFFFFF
@28188
CCTCGT
+
FFFFFF
@28189
ACTGGT
+
FFFFFF
@28190
ACTCGT
+
FFFFFF
@28191
ACGCGT
+
FFFFFF
@28192
ACTTGT
+
FFFFFF
@28193
ACTTGT
+
FFFFFF
@28194
ACGTGT
+
FFFFFF
@28195
ACTGGT
+
FFFFFF
@28196
ACTCGT
+
FFFFFF
@28197
ACTAGT
+
FFFFFF
@28198
ACTCGG
+
FFFFFF
@28199
ACTCGT
+
FFFFFF
@28200
ACTAGA
+
FFFFFF
@28201
TCTAGT
+
FFFFFF
@28202
ACTCGT
+
FFFFFF
@28203
ACTTGT
+
FFFFFF
@28204
CCTAGG
+
FFFFFF
@28205
ACGCGT
+
FFFFFF
@28206
ACTCGT
+
FFFFFF
@28207
ACTAGT
+
FFFFFF
@28208
ACTAGT
+
FFFFFF
@28209
ACTCGT
+
FFFFFF
@28210
ACGTGT
+
FFFFFF
@28211
CCTAGT
+
FFFFFF
@28212
ACTAGT
+
FFFFFF
@28213
ACTTGG
+
FFFFFF
@28214
CCTCGT
+
FFFFFF
@28215
ACTAGT
+
FFFFFF
@28216
CCTCGT
+
FFFFFF
@28217
ACTCGT
+
FFFFFF
@28218
TCTAGT
+
FFFFFF
@28219
ACTCGT
+
FFFFFF
@28220
ACTCGC
+
FFFFFF
@28221
ACGCGT
+
FFFFFF
@28222
ACTCGT
+
FFFFFF
@28223
ACTCGG
+
FFFFFF
@28224
CCTCGT
+
FFFFFF
@28225
ACTCGT
+
FFFFFF
@28226
ACTCGT
+
FFFFFF
@28227
CCTAGT
+
FFFFFF
@28228
TCTAGT
+
FFFFFF
@28229
ACTTGG
+
FFFFFF
@28230
ACTCGT
+
FFFFFF
@28231
ACGCGT
+
FFFFFF
@28232
ACTCGC
+
FFFFFF
@28233
CCTCGT
+
FFFFFF
@28234
ACTAGT
+
FFFFFF
@28235
ACTTGT
+
FFFFFF
@28236
CCTCGT
+
FFFFFF
@28237
CCTAGG
+
FFFFFF
@28238
ACTCGT
+
FFFFFF
@28239
ACTAGT
+
FFFFFF
@28240
ACTAGT
+
FFFFFF
@28241
ACTAGT
+
FFFFFF
@28242
ACGAGT
+
FFFFFF
@28243
CCTCGT
+
FFFFFF
@28244
ACTTGT
+
FFFFFF
@28245
ACGCGT
+
FFFFFF
@28246
ACTCGT
+
FFFFFF
@28247
CCTCGT
+
FFFFFF
@28248
ACGCGT
+
FFFFFF
@28249
ACGCGT
+
FFFFFF
@28250
ACTCGG
+
FFFFFF
@28251
ACGCGT
+
FFFFFF
@28252
ACGAGT
+
FFFFFF
@28253
ACTCGT
+
FFFFFF
@28254
ACTCGT
+
FFFFFF
@28255
ACTCGC
+
FFFFFF
@28256
ACGCGT
+
FFFFFF
@28257
ACTCGT
+
FFFFFF
@28258
ACTTGT
+
FFFFFF
@28259
ACTCGT
+
FFFFFF
@28260
ACTGGT
+
FFFFFF
@28261
ACTCGT
+
FFFFFF
@28262
ACTCGT
+
FFFFFF
@28263
ACGTGC
+
FFFFFF
@28264
ACTCGT
+
FFFFFF
@28265
ACTCGG
+
FFFFFF
@28266
ACGCGT
+
FFFFFF
@28267
ACTCGT
+
FFFFFF
@28268
ACTTGT
+
FFFFFF
@28269
CCTAGG
+
FFFFFF
@28270
CCTAGT
+
FFFFFF
@28271
ACGCGT
+
FFFFFF
@28272
ACTAGT
+
FFFFFF
@28273
ACTCGT
+
FFFFFF
@28274
ACTCGG
+
FFFFFF
@28275
CCTCGT
+
FFFFFF
@28276
ACGCGT
+
FFFFFF
@28277
ACGTGC
+
FFFFFF
@28278
ACGCGT
+
FFFFFF
@28279
CCTAGG
+
FFFFFF
@28280
ACTCGG
+
FFFFFF
@28281
ACTTGT
+
FFFFFF
@28282
CCTAGG
+
FFFFFF
@28283
ACTCGT
+
FFFFFF
@28284
ACTCGT
+
FFFFFF
@28285
ACTTGC
+
FFFFFF
@28286
ACTTGT
+
FFFFFF
@28287
CCTCGT
+
FFFFFF
@28288
CCTAGG
+
FFFFFF
@28289
ACTAGT
+
FFFFFF
@28290
ACTAGT
+
FFFFFF
@28291
CCTAGG
+
FFFFFF
@28292
CCTCGT
+
FFFFFF
@28293
ACTCGT
+
FFFFFF
@28294
ACTGGT
+
FFFFFF
@28295
ACGCGT
+
FFFFFF
@28296
CCTAGG
+
FFFFFF
@28297
ACTGGT
+
FFFFFF
@28298
ACGCGT
+
FFFFFF
@28299
ACGAGT
+
FFFFFF
@28300
CCTAGG
+
FFFFFF
@28301
ACTCGA
+
FFFFFF
@28302
ACTCGT
+
FFFFFF
@28303
ACTCGT
+
FFFFFF
@28304
ACGCGT
+
FFFFFF
@28305
ACTCGT
+
FFFFFF
@28306
ACTCGT
+
FFFFFF
@28307
ACGCGT
+
FFFFFF
@28308
CCTAGC
+
FFFFFF
@28309
ACTGGT
+
FFFFFF
@28310
ACTCGT
+
FFFFFF
@28311
ACTCGC
+
FFFFFF
@28312
CCTCGT
+
FFFFFF
@28313
CCTCGT
+
FFFFFF
@28314
ACGCGT
+
FFFFFF
@28315
ACTGGT
+
FFFFFF
@28316
ACTAGT
+
FFFFFF
@28317
ACTCGT
+
FFFFFF
@28318
ACGCGT
+
FFFFFF
@28319
ACGCGT
+
FFFFFF
@28320
ACTCGT
+
FFFFFF
@28321
ACTCGC
+
FFFFFF
@28322
CCTCGT
+
FFFFFF
@28323
CCTCGT
+
FFFFFF
@28324
CCTCGT
+
FFFFFF
@28325
CCTAGG
+
FFFFFF
@28326
ACTCGT
+
FFFFFF
@28327
CCTCGT
+
FFFFFF
@28328
CCTCGT
+
FFFFFF
@28329
CCTCGT
+
FFFFFF
@28330
ACTTGT
+
FFFFFF
@28331
ACGCGT
+
FFFFFF
@28332
ACGTGC
+
FFFFFF
@28333
ACGCGT
+
FFFFFF
@28334
CCTCGT
+
FFFFFF
@28335
CCTAGG
+
FFFFFF
@28336
ACTCGT
+
FFFFFF
@28337
ACTAGT
+
FFFFFF
@28338
CCTAGT
+
FFFFFF
@28339
ACGCGT
+
FFFFFF
@28340
ACTGGT
+
FFFFFF
@28341
ACTCGT
+
FFFFFF
@28342
ACTCGG
+
FFFFFF
@28343
CCTCGT
+
FFFFFF
@28344
ACGCGT
+
FFFFFF
@28345
ACTCGT
+
FFFFFF
@28346
ACTCGT
+
FFFFFF
@28347
ACTTGT
+
FFFFFF
@28348
ACTCGT
+
FFFFFF
@28349
ACTTGC
+
FFFFFF
@28350
ACGTGT
+
FFFFFF
@28351
ACTAGT
+
FFFFFF
@28352
CCTCGT
+
FFFFFF
@28353
CCTCGT
+
FFFFFF
@28354
ACTAGT
+
FFFFFF
@28355
ACTCGT
+
FFFFFF
@28356
ACTCGT
+
FFFFFF
@28357
ACTGGT
+
FFFFFF
@28358
ACTCGT
+
FFFFFF
@28359
CCTCGT
+
FFFFFF
@28360
ACTCGT
+
FFFFFF
@28361
CCTAGT
+
FFFFFF
@28362
ACTCGT
+
FFFFFF
@28363
ACTTGC
+
FFFFFF
@28364
ACTTGT
+
FFFFFF
@28365
ACTCGT
+
FFFFFF
@28366
CCTAGT
+
FFFFFF
@28367
ACTCGT
+
FFFFFF
@28368
ACTAGA
+
FFFFFF
@28369
ACGCGT
+
FFFFFF
@28370
ACGCGA
+
FFFFFF
@28371
TCTAGT
+
FFFFFF
@28372
TCTAGT
+
FFFFFF
@28373
ACTTGT
+
FFFFFF
@28374
ACTCGT
+
FFFFFF
@28375
CCTAGG
+
FFFFFF
@28376
ACGCGT
+
FFFFFF
@28377
ACTGGT
+
FFFFFF
@28378
ACTAGT
+
FFFFFF
@28379
ACTAGT
+
FFFFFF
@28380
ACTCGT
+
FFFFFF
@28381
ACTCGG
+
FFFFFF
@28382
CCTAGC
+
FFFFFF
@28383
CCTCGT
+
FFFFFF
@28384
CCTCGT
+
FFFFFF
@28385
ACGTGT
+
FFFFFF
@28386
ACTTGT
+
FFFFFF
@28387
ACTCGT
+
FFFFFF
@28388
ACTAGT
+
FFFFFF
@28389
ACTAGT
+
FFFFFF
@28390
ACGTGC
+
FFFFFF
@28391
ACTCGT
+
FFFFFF
@28392
ACTCGC
+
FFFFFF
@28393
ACTAGT
+
FFFFFF
@28394
ACTGGT
+
FFFFFF
@28395
ACTCGT
+
FFFFFF
@28396
ACTCGC
+
FFFFFF
@28397
ACTTGG
+
FFFFFF
@28398
CCTCGT
+
FFFFFF
@28399
ACGCGT
+
FFFFFF
@28400
ACTCGT
+
FFFFFF
@28401
ACGCGT
+
FFFFFF
@28402
ACTGGT
+
FFFFFF
@28403
ACTTGG
+
FFFFFF
@28404
ACTCGT
+
FFFFFF
@28405
ACTTGC
+
FFFFFF
@28406
ACTCGG
+
FFFFFF
@28407
ACTCGT
+
FFFFFF
@28408
ACTGGT
+
FFFFFF
@28409
ACTCGT
+
FFFFFF
@28410
CCTAGG
+
FFFFFF
@28411
ACTGGT
+
FFFFFF
@28412
ACTAGT
+
FFFFFF
@28413
ACGAGT
+
FFFFFF
@28414
ACGCGA
+
FFFFFF
@28415
ACTGGT
+
FFFFFF
@28416
CCTCGT
+
FFFFFF
@28417
ACGCGA
+
FFFFFF
@28418
ACTCGT
+
FFFFFF
@28419
CCTAGG
+
FFFFFF
@28420
ACTCGT
+
FFFFFF
@28421
ACTGGT
+
FFFFFF
@28422
ACTTGT
+
FFFFFF
@28423
ACTAGT
+
FFFFFF
@28424
ACTCGT
+
FFFFFF
@28425
ACTAGA
+
FFFFFF
@28426
ACTCGT
+
FFFFFF
@28427
ACTCGG
+
FFFFFF
@28428
TCTAGT
+
FFFFFF
@28429
ACGTGT
+
FFFFFF
@28430
ACTTGT
+
FFFFFF
@28431
CCTAGG
+
FFFFFF
@28432
ACTTGT
+
FFFFFF
@28433
ACTCGT
+
FFFFFF
@28434
ACTAGT
+
FFFFFF
@28435
ACTCGT
+
FFFFFF
@28436
ACTCGT
+
FFFFFF
@28437
CCTCGT
+
FFFFFF
@28438
ACTCGT
+
FFFFFF
@28439
ACTCGT
+
FFFFFF
@28440
ACGCGT
+
FFFFFF
@28441
ACTCGT
+
FFFFFF
@28442
CCTCGT
+
FFFFFF
@28443
ACTCGT
+
FFFFFF
@28444
ACTAGT
+
FFFFFF
@28445
ACGCGT
+
FFFFFF
@28446
ACTTGT
+
FFFFFF
@28447
ACGCGT
+
FFFFFF
@28448
ACGCGT
+
FFFFFF
@28449
ACTCGT
+
FFFFFF
@28450
ACTCGT
+
FFFFFF
@28451
ACTAGT
+
FFFFFF
@28452
ACGCGT
+
FFFFFF
@28453
ACTCGT
+
FFFFFF
@28454
ACTCGT
+
FFFFFF
@28455
ACTAGT
+
FFFFFF
@28456
ACTAGA
+
FFFFFF
@28457
ACTCGA
+
FFFFFF
@28458
ACTTGT
+
FFFFFF
@28459
CCTCGT
+
FFFFFF
@28460
CCTCGT
+
FFFFFF
@28461
ACGCGT
+
FFFFFF
@28462
ACGTGT
+
FFFFFF
@28463
CCTAGC
+
FFFFFF
@28464
ACTCGT
+
FFFFFF
@28465
ACTCGT
+
FFFFFF
@28466
ACTAGT
+
FFFFFF
@28467
ACTCGT
+
FFFFFF
@28468
ACTAGT
+
FFFFFF
@28469
ACTAGT
+
FFFFFF
@28470
ACGCGT
+
FFFFFF
@28471
ACTTGC
+
FFFFFF
@28472
ACGTGC
+
FFFFFF
@28473
ACGCGT
+
FFFFFF
@28474
ACGCGT
+
FFFFFF
@28475
CCTAGG
+
FFFFFF
@28476
ACTAGT
+
FFFFFF
@28477
ACGCGT
+
FFFFFF
@28478
ACGCGT
+
FFFFFF
@28479
ACTGGT
+
FFFFFF
@28480
ACTCGG
+
FFFFFF
@28481
CCTAGC
+
FFFFFF
@28482
ACTCGT
+
FFFFFF
@28483
ACTAGT
+
FFFFFF
@28484
ACTAGT
+
FFFFFF
@28485
CCTCGT
+
FFFFFF
@28486
ACTCGT
+
FFFFFF
@28487
ACGCGT
+
FFFFFF
@28488
ACTAGT
+
FFFFFF
@28489
CCTCGT
+
FFFFFF
@28490
ACTCGT
+
FFFFFF
@28491
ACTAGT
+
FFFFFF
@28492
ACGCGT
+
FFFFFF
@28493
ACTCGT
+
FFFFFF
@28494
ACGTGT
+
FFFFFF
@28495
ACTCGT
+
FFFFFF
@28496
CCTAGC
+
FFFFFF
@28497
ACTAGT
+
FFFFFF
@28498
CCTCGT
+
FFFFFF
@28499
ACTCGC
+
FFFFFF
@28500
ACTCGT
+
FFFFFF
@28501
ACTAGT
+
FFFFFF
@28502
CCTAGC
+
FFFFFF
@28503
ACGTGC
+
FFFFFF
@28504
CCTCGT
+
FFFFFF
@28505
ACTCGC
+
FFFFFF
@28506
ACTTGT
+
FFFFFF
@28507
CCTCGT
+
FFFFFF
@28508
ACTTGT
+
FFFFFF
@28509
ACTCGT
+
FFFFFF
@28510
ACTAGT
+
FFFFFF
@28511
ACGAGT
+
FFFFFF
@28512
ACTCGT
+
FFFFFF
@28513
ACTTGT
+
FFFFFF
@28514
ACTCGT
+
FFFFFF
@28515
CCTCGC
+
FFFFFF
@28516
ACTAGT
+
FFFFFF
@28517
ACTCGA
+
FFFFFF
@28518
ACTTGT
+
FFFFFF
@28519
ACTAGC
+
FFFFFF
@28520
ACTCGT
+
FFFFFF
@28521
ACTTGT
+
FFFFFF
@28522
ACTTGT
+
FFFFFF
@28523
ACTCGG
+
FFFFFF
@28524
ACGCGT
+
FFFFFF
@28525
ACTCGT
+
FFFFFF
@28526
ACTAGT
+
FFFFFF
@28527
ACTCGT
+
FFFFFF
@28528
ACTCGT
+
FFFFFF
@28529
ACTCGT
+
FFFFFF
@28530
ACTAGT
+
FFFFFF
@28531
CCTCGT
+
FFFFFF
@28532
CCTAGG
+
FFFFFF
@28533
ACTCGT
+
FFFFFF
@28534
ACTCGT
+
FFFFFF
@28535
ACGCGT
+
FFFFFF
@28536
ACTAGT
+
FFFFFF
@28537
ACGCGT
+
FFFFFF
@28538
ACTGGT
+
FFFFFF
@28539
ACTAGT
+
FFFFFF
@28540
ACTCGT
+
FFFFFF
@28541
ACTAGT
+
FFFFFF
@28542
ACTCGG
+
FFFFFF
@28543
ACGCGT
+
FFFFFF
@28544
ACTTGG
+
FFFFFF
@28545
CCTCGT
+
FFFFFF
@28546
ACGCGT
+
FFFFFF
@28547
ACTCGT
+
FFFFFF
@28548
ACTCGG
+
FFFFFF
@28549
ACTGGT
+
FFFFFF
@28550
ACGCGT
+
FFFFFF
@28551
ACTCGG
+
FFFFFF
@28552
ACTTGG
+
FFFFFF
@28553
CCTAGG
+
FFFFFF
@28554
ACTCGT
+
FFFFFF
@28555
ACTAGT
+
FFFFFF
@28556
ACTCGC
+
FFFFFF
@28557
CCTCGT
+
FFFFFF
@28558
ACTTGT
+
FFFFFF
@28559
ACGCGT
+
FFFFFF
@28560
ACGAGT
+
FFFFFF
@28561
ACTAGT
+
FFFFFF
@28562
ACTCGT
+
FFFFFF
@28563
ACTCGT
+
FFFFFF
@28564
TCTAGT
+
FFFFFF
@28565
ACTCGT
+
FFFFFF
@28566
ACGCGT
+
FFFFFF
@28567
ACTCGT
+
FFFFFF
@28568
ACTCGT
+
FFFFFF
@28569
CCTCGT
+
FFFFFF
@28570
ACTTGT
+
FFFFFF
@28571
ACGCGT
+
FFFFFF
@28572
ACTCGC
+
FFFFFF
@28573
ACTCGT
+
FFFFFF
@28574
ACTCGT
+
FFFFFF
@28575
ACGCGT
+
FFFFFF
@28576
ACTCGT
+
FFFFFF
@28577
ACGCGT
+
FFFFFF
@28578
ACTCGT
+
FFFFFF
@28579
ACTAGT
+
FFFFFF
@28580
ACTTGT
+
FFFFFF
@28581
ACTCGT
+
FFFFFF
@28582
ACTCGT
+
FFFFFF
@28583
ACTCGC
+
FFFFFF
@28584
ACTTGG
+
FFFFFF
@28585
ACGCGT
+
FFFFFF
@28586
ACGTGC
+
FFFFFF
@28587
ACTCGT
+
FFFFFF
@28588
ACTCGT
+
FFFFFF
@28589
ACTCGT
+
FFFFFF
@28590
ACTAGT
+
FFFFFF
@28591
ACGCGT
+
FFFFFF
@28592
ACTCGT
+
FFFFFF
@28593
ACTTGT
+
FFFFFF
@28594
TCTAGT
+
FFFFFF
@28595
ACTTGT
+
FFFFFF
@28596
ACTAGT
+
FFFFFF
@28597
CCTAGG
+
FFFFFF
@28598
ACTTGC
+
FFFFFF
@28599
CCTAGC
+
FFFFFF
@28600
CCTAGG
+
FFFFFF
@28601
CCTAGT
+
FFFFFF
@28602
ACTTGT
+
FFFFFF
@28603
CCTCGT
+
FFFFFF
@28604
ACGTGC
+
FFFFFF
@28605
ACTAGT
+
FFFFFF
@28606
ACTAGT
+
FFFFFF
@28607
ACTAGT
+
FFFFFF
@28608
ACTCGT
+
FFFFFF
@28609
CCTAGG
+
FFFFFF
@28610
ACTCGT
+
FFFFFF
@28611
ACTCGT
+
FFFFFF
@28612
ACGTGT
+
FFFFFF
@28613
CCTCGT
+
FFFFFF
@28614
ACTCGT
+
FFFFFF
@28615
ACTGGT
+
FFFFFF
@28616
ACTAGA
+
FFFFFF
@28617
CCTAGG
+
FFFFFF
@28618
TCTAGT
+
FFFFFF
@28619
TCTAGT
+
FFFFFF
@28620
ACTCGT
+
FFFFFF
@28621
ACGCGT
+
FFFFFF
@28622
ACTCGT
+
FFFFFF
@28623
ACTAGT
+
FFFFFF
@28624
ACGCGT
+
FFFFFF
@28625
ACTCGT
+
FFFFFF
@28626
ACTTGT
+
FFFFFF
@28627
TCTAGT
+
FFFFFF
@28628
ACTCGT
+
FFFFFF
@28629
ACGAGT
+
FFFFFF
@28630
ACTGGT
+
FFFFFF
@28631
ACTTGC
+
FFFFFF
@28632
ACTTGG
+
FFFFFF
@28633
ACTAGA
+
FFFFFF
@28634
ACTCGT
+
FFFFFF
@28635
ACTCGT
+
FFFFFF
@28636
ACTCGT
+
FFFFFF
@28637
ACGCGT
+
FFFFFF
@28638
ACGCGT
+
FFFFFF
@28639
ACTCGT
+
FFFFFF
@28640
ACTTGT
+
FFFFFF
@28641
ACTCGT
+
FFFFFF
@28642
ACTCGT
+
FFFFFF
@28643
ACTCGT
+
FFFFFF
@28644
ACTTGT
+
FFFFFF
@28645
ACTCGT
+
FFFFFF
@28646
ACGAGT
+
FFFFFF
@28647
ACTCGT
+
FFFFFF
@28648
ACTCGT
+
FFFFFF
@28649
ACTGGT
+
FFFFFF
@28650
ACTCGT
+
FFFFFF
@28651
ACTAGT
+
FFFFFF
@28652
ACTAGT
+
FFFFFF
@28653
ACTCGT
+
FFFFFF
@28654
ACTAGT
+
FFFFFF
@28655
ACTTGT
+
FFFFFF
@28656
ACTAGT
+
FFFFFF
@28657
CCTCGT
+
FFFFFF
@28658
ACTTGC
+
FFFFFF
@28659
CCTCGT
+
FFFFFF
@28660
ACTAGT
+
FFFFFF
@28661
ACGTGC
+
FFFFFF
@28662
TCTAGT
+
FFFFFF
@28663
ACTAGT
+
FFFFFF
@28664
ACTTGC
+
FFFFFF
@28665
CCTAGT
+
FFFFFF
@28666
ACTTGG
+
FFFFFF
@28667
CCTCGT
+
FFFFFF
@28668
ACTAGT
+
FFFFFF
@28669
ACTCGT
+
FFFFFF
@28670
ACTCGT
+
FFFFFF
@28671
ACTAGT
+
FFFFFF
@28672
ACGTGC
+
FFFFFF
@28673
ACGCGT
+
FFFFFF
@28674
ACTTGT
+
FFFFFF
@28675
ACTCGT
+
FFFFFF
@28676
ACTCGT
+
FFFFFF
@28677
ACTAGT
+
FFFFFF
@28678
ACTAGA
+
FFFFFF
@28679
ACGAGT
+
FFFFFF
@28680
ACTAGT
+
FFFFFF
@28681
TCTAGT
+
FFFFFF
@28682
ACTCGT
+
FFFFFF
@28683
ACGCGT
+
FFFFFF
@28684
ACGCGT
+
FFFFFF
@28685
ACTTGT
+
FFFFFF
@28686
ACTCGT
+
FFFFFF
@28687
ACTAGT
+
FFFFFF
@28688
ACTCGT
+
FFFFFF
@28689
CCTAGT
+
FFFFFF
@28690
ACTCGT
+
FFFFFF
@28691
ACTCGT
+
FFFFFF
@28692
ACGTGT
+
FFFFFF
@28693
CCTCGT
+
FFFFFF
@28694
ACGTGT
+
FFFFFF
@28695
ACGCGT
+
FFFFFF
@28696
ACTCGT
+
FFFFFF
@28697
TCTAGT
+
FFFFFF
@28698
ACTCGT
+
FFFFFF
@28699
ACTTGG
+
FFFFFF
@28700
ACGCGT
+
FFFFFF
@28701
CCTAGG
+
FFFFFF
@28702
ACTCGT
+
FFFFFF
@28703
ACTCGG
+
FFFFFF
@28704
ACTCGT
+
FFFFFF
@28705
ACTCGC
+
FFFFFF
@28706
TCTAGT
+
FFFFFF
@28707
TCTAGT
+
FFFFFF
@28708
ACTGGT
+
FFFFFF
@28709
CCTCGT
+
FFFFFF
@28710
ACTAGT
+
FFFFFF
@28711
ACTTGT
+
FFFFFF
@28712
ACGTGT
+
FFFFFF
@28713
ACTAGT
+
FFFFFF
@28714
ACTCGT
+
FFFFFF
@28715
ACTAGT
+
FFFFFF
@28716
ACTTGT
+
FFFFFF
@28717
ACGAGT
+
FFFFFF
@28718
ACTCGT
+
FFFFFF
@28719
CCTCGT
+
FFFFFF
@28720
ACTTGT
+
FFFFFF
@28721
ACTTGG
+
FFFFFF
@28722
ACTTGT
+
FFFFFF
@28723
ACGCGT
+
FFFFFF
@28724
ACTCGT
+
FFFFFF
@28725
ACTTGT
+
FFFFFF
@28726
ACGTGT
+
FFFFFF
@28727
ACTCGC
+
FFFFFF
@28728
ACTCGT
+
FFFFFF
@28729
ACTCGG
+
FFFFFF
@28730
ACGCGT
+
FFFFFF
@28731
ACTAGT
+
FFFFFF
@28732
ACTTGT
+
FFFFFF
@28733
ACGCGA
+
FFFFFF
@28734
ACTGGT
+
FFFFFF
@28735
ACTCGT
+
FFFFFF
@28736
ACTAGT
+
FFFFFF
@28737
ACGTGT
+
FFFFFF
@28738
ACTTGT
+
FFFFFF
@28739
ACTTGT
+
FFFFFF
@28740
ACTTGT
+
FFFFFF
@28741
ACGCGT
+
FFFFFF
@28742
ACGCGT
+
FFFFFF
@28743
ACTGGT
+
FFFFFF
@28744
ACTCGT
+
FFFFFF
@28745
ACGCGT
+
FFFFFF
@28746
ACGCGT
+
FFFFFF
@28747
ACGTGC
+
FFFFFF
@28748
ACTAGT
+
FFFFFF
@28749
TCTAGT
+
FFFFFF
@28750
ACGAGT
+
FFFFFF
@28751
ACTTGT
+
FFFFFF
@28752
ACTTGT
+
FFFFFF
@28753
ACTTGG
+
FFFFFF
@28754
ACGCGT
+
FFFFFF
@28755
CCTCGT
+
FFFFFF
@28756
ACTCGA
+
FFFFFF
@28757
ACTCGT
+
FFFFFF
@28758
ACTTGT
+
FFFFFF
@28759
ACGCGT
+
FFFFFF
@28760
CCTAGG
+
FFFFFF
@28761
ACTAGT
+
FFFFFF
@28762
ACTCGT
+
FFFFFF
@28763
CCTAGT
+
FFFFFF
@28764
ACGCGT
+
FFFFFF
@28765
ACGAGT
+
FFFFFF
@28766
ACTTGT
+
FFFFFF
@28767
TCTAGT
+
FFFFFF
@28768
ACTCGT
+
FFFFFF
@28769
ACTCGT
+
FFFFFF
@28770
ACTCGT
+
FFFFFF
@28771
ACTCGT
+
FFFFFF
@28772
ACTCGT
+
FFFFFF
@28773
ACGCGT
+
FFFFFF
@28774
ACGAGT
+
FFFFFF
@28775
ACTTGT
+
FFFFFF
@28776
ACTCGT
+
FFFFFF
@28777
TCTAGT
+
FFFFFF
@28778
ACTCGT
+
FFFFFF
@28779
CCTAGG
+
FFFFFF
@28780
ACGCGT
+
FFFFFF
@28781
CCTCGT
+
FFFFFF
@28782
ACGTGT
+
FFFFFF
@28783
CCTCGT
+
FFFFFF
@28784
ACGTGC
+
FFFFFF
@28785
ACTCGT
+
FFFFFF
@28786
ACTCGT
+
FFFFFF
@28787
ACGCGT
+
FFFFFF
@28788
ACTCGC
+
FFFFFF
@28789
CCTAGC
+
FFFFFF
@28790
ACTCGT
+
FFFFFF
@28791
CCTCGC
+
FFFFFF
@28792
ACTCGT
+
FFFFFF
@28793
ACGCGT
+
FFFFFF
@28794
ACTGGT
+
FFFFFF
@28795
CCTCGT
+
FFFFFF
@28796
CCTAGG
+
FFFFFF
@28797
ACTCGC
+
FFFFFF
@28798
ACTCGT
+
FFFFFF
@28799
ACTCGA
+
FFFFFF
@28800
ACTAGT
+
FFFFFF
@28801
ACTCGT
+
FFFFFF
@28802
CCTCGT
+
FFFFFF
@28803
ACTTGT
+
FFFFFF
@28804
ACTCGT
+
FFFFFF
@28805
ACGCGT
+
FFFFFF
@28806
ACTCGT
+
FFFFFF
@28807
ACTCGA
+
FFFFFF
@28808
ACTCGT
+
FFFFFF
@28809
ACGTGT
+
FFFFFF
@28810
ACTAGT
+
FFFFFF
@28811
ACGAGT
+
FFFFFF
@28812
CCTCGT
+
FFFFFF
@28813
ACGAGT
+
FFFFFF
@28814
ACTCGT
+
FFFFFF
@28815
ACTCGT
+
FFFFFF
@28816
ACTCGT
+
FFFFFF
@28817
ACTCGT
+
FFFFFF
@28818
CCTAGT
+
FFFFFF
@28819
ACGCGT
+
FFFFFF
@28820
CCTAGC
+
FFFFFF
@28821
ACTCGT
+
FFFFFF
@28822
ACTGGT
+
FFFFFF
@28823
CCTCGC
+
FFFFFF
@28824
ACGTGT
+
FFFFFF
@28825
ACTCGT
+
FFFFFF
@28826
CCTAGC
+
FFFFFF
@28827
ACTCGT
+
FFFFFF
@28828
ACGTGC
+
FFFFFF
@28829
ACTCGT
+
FFFFFF
@28830
ACTCGT
+
FFFFFF
@28831
ACTCGT
+
FFFFFF
@28832
ACTTGT
+
FFFFFF
@28833
ACTTGC
+
FFFFFF
@28834
ACTGGT
+
FFFFFF
@28835
ACGAGT
+
FFFFFF
@28836
ACTGGT
+
FFFFFF
@28837
CCTAGG
+
FFFFFF
@28838
ACTGGT
+
FFFFFF
@28839
ACTCGT
+
FFFFFF
@28840
ACTAGT
+
FFFFFF
@28841
ACTAGT
+
FFFFFF
@28842
CCTCGT
+
FFFFFF
@28843
ACTCGT
+
FFFFFF
@28844
ACTCGT
+
FFFFFF
@28845
ACTGGT
+
FFFFFF
@28846
ACGCGT
+
FFFFFF
@28847
ACTAGT
+
FFFFFF
@28848
TCTAGT
+
FFFFFF
@28849
ACTCGG
+
FFFFFF
@28850
ACTCGT
+
FFFFFF
@28851
ACGAGT
+
FFFFFF
@28852
ACTCGT
+
FFFFFF
@28853
ACTGGT
+
FFFFFF
@28854
ACTCGT
+
FFFFFF
@28855
ACTCGT
+
FFFFFF
@28856
ACTCGT
+
FFFFFF
@28857
ACTCGT
+
FFFFFF
@28858
ACTCGT
+
FFFFFF
@28859
ACTTGC
+
FFFFFF
@28860
ACTCGT
+
FFFFFF
@28861
ACGCGT
+
FFFFFF
@28862
CCTCGT
+
FFFFFF
@28863
TCTCGT
+
FFFFFF
@28864
ACTCGT
+
FFFFFF
@28865
ACTAGT
+
FFFFFF
@28866
ACGCGT
+
FFFFFF
@28867
ACTTGC
+
FFFFFF
@28868
ACTAGT
+
FFFFFF
@28869
ACTCGC
+
FFFFFF
@28870
ACTCGT
+
FFFFFF
@28871
ACTCGT
+
FFFFFF
@28872
ACTCGT
+
FFFFFF
@28873
CCTAGG
+
FFFFFF
@28874
ACTTGC
+
FFFFFF
@28875
ACTGGT
+
FFFFFF
@28876
ACTAGT
+
FFFFFF
@28877
ACTCGT
+
FFFFFF
@28878
ACTAGT
+
FFFFFF
@28879
ACTAGT
+
FFFFFF
@28880
ACTCGT
+
FFFFFF
@28881
ACTCGT
+
FFFFFF
@28882
CCTAGC
+
FFFFFF
@28883
ACTAGT
+
FFFFFF
@28884
ACTGGT
+
FFFFFF
@28885
ACTCGT
+
FFFFFF
@28886
ACGAGT
+
FFFFFF
@28887
CCTCGT
+
FFFFFF
@28888
ACTTGT
+
FFFFFF
@28889
ACGAGT
+
FFFFFF
@28890
ACTCGT
+
FFFFFF
@28891
ACTTGT
+
FFFFFF
@28892
ACTCGT
+
FFFFFF
@28893
ACTGGT
+
FFFFFF
@28894
ACTCGA
+
FFFFFF
@28895
ACTTGT
+
FFFFFF
@28896
ACGCGT
+
FFFFFF
@28897
ACGCGT
+
FFFFFF
@28898
ACTTGT
+
FFFFFF
@28899
ACGCGT
+
FFFFFF
@28900
ACGTGT
+
FFFFFF
@28901
ACGCGT
+
FFFFFF
@28902
TCTAGT
+
FFFFFF
@28903
ACGCGT
+
FFFFFF
@28904
ACTTGT
+
FFFFFF
@28905
ACTCGG
+
FFFFFF
@28906
ACGCGT
+
FFFFFF
@28907
ACTAGA
+
FFFFFF
@28908
ACTCGT
+
FFFFFF
@28909
ACTAGT
+
FFFFFF
@28910
ACTCGG
+
FFFFFF
@28911
CCTCGT
+
FFFFFF
@28912
CCTCGT
+
FFFFFF
@28913
ACTAGT
+
FFFFFF
@28914
ACTCGT
+
FFFFFF
@28915
ACTTGG
+
FFFFFF
@28916
ACTCGC
+
FFFFFF
@28917
ACTCGT
+
FFFFFF
@28918
ACTCGT
+
FFFFFF
@28919
ACGCGT
+
FFFFFF
@28920
ACTCGT
+
FFFFFF
@28921
ACTCGT
+
FFFFFF
@28922
CCTAGG
+
FFFFFF
@28923
CCTAGG
+
FFFFFF
@28924
TCTAGT
+
FFFFFF
@28925
ACTCGT
+
FFFFFF
@28926
ACTTGC
+
FFFFFF
@28927
CCTAGG
+
FFFFFF
@28928
CCTCGT
+
FFFFFF
@28929
CCTAGG
+
FFFFFF
@28930
ACTCGT
+
FFFFFF
@28931
ACGTGT
+
FFFFFF
@28932
ACGCGT
+
FFFFFF
@28933
ACTCGT
+
FFFFFF
@28934
ACGAGT
+
FFFFFF
@28935
ACGCGT
+
FFFFFF
@28936
ACTCGG
+
FFFFFF
@28937
CCTAGT
+
FFFFFF
@28938
ACTCGT
+
FFFFFF
@28939
ACTCGT
+
FFFFFF
@28940
ACTCGT
+
FFFFFF
@28941
CCTCGT
+
FFFFFF
@28942
ACTCGT
+
FFFFFF
@28943
ACTCGC
+
FFFFFF
@28944
ACTTGC
+
FFFFFF
@28945
CCGCGT
+
FFFFFF
@28946
ACTCGT
+
FFFFFF
@28947
ACTCGT
+
FFFFFF
@28948
ACGCGA
+
FFFFFF
@28949
ACTGGT
+
FFFFFF
@28950
ACTCGT
+
FFFFFF
@28951
ACTCGT
+
FFFFFF
@28952
ACTCGT
+
FFFFFF
@28953
ACTAGT
+
FFFFFF
@28954
ACTCGT
+
FFFFFF
@28955
ACTCGT
+
FFFFFF
@28956
ACTAGT
+
FFFFFF
@28957
ACTAGT
+
FFFFFF
@28958
ACTCGT
+
FFFFFF
@28959
ACTAGA
+
FFFFFF
@28960
CCTCGT
+
FFFFFF
@28961
ACGCGT
+
FFFFFF
@28962
ACGCGA
+
FFFFFF
@28963
CCTAGG
+
FFFFFF
@28964
ACTGGT
+
FFFFFF
@28965
ACTAGT
+
FFFFFF
@28966
CCTAGG
+
FFFFFF
@28967
ACGCGA
+
FFFFFF
@28968
ACTCGT
+
FFFFFF
@28969
CCTCGT
+
FFFFFF
@28970
ACTCGG
+
FFFFFF
@28971
CCTAGC
+
FFFFFF
@28972
ACTCGT
+
FFFFFF
@28973
ACTAGT
+
FFFFFF
@28974
CCTCGC
+
FFFFFF
@28975
CCTAGC
+
FFFFFF
@28976
ACTCGT
+
FFFFFF
@28977
ACTCGT
+
FFFFFF
@28978
ACTTGT
+
FFFFFF
@28979
ACTCGT
+
FFFFFF
@28980
ACTTGG
+
FFFFFF
@28981
CCTCGT
+
FFFFFF
@28982
ACTAGT
+
FFFFFF
@28983
ACTTGT
+
FFFFFF
@28984
ACTCGT
+
FFFFFF
@28985
ACTTGT
+
FFFFFF
@28986
ACTAGA
+
FFFFFF
@28987
CCTAGG
+
FFFFFF
@28988
ACGGGT
+
FFFFFF
@28989
ACTCGT
+
FFFFFF
@28990
ACTTGT
+
FFFFFF
@28991
CCTCGT
+
FFFFFF
@28992
CCTAGG
+
FFFFFF
@28993
CCTAGG
+
FFFFFF
@28994
ACTAGA
+
FFFFFF
@28995
ACTTGT
+
FFFFFF
@28996
ACTTGC
+
FFFFFF
@28997
ACTCGT
+
FFFFFF
@28998
ACTAGT
+
FFFFFF
@28999
ACTCGT
+
FFFFFF
@29000
ACTCGT
+
FFFFFF
@29001
ACTAGT
+
FFFFFF
@29002
ACGCGT
+
FFFFFF
@29003
ACTCGT
+
FFFFFF
@29004
CCTCGC
+
FFFFFF
@29005
ACGAGT
+
FFFFFF
@29006
ACTTGT
+
FFFFFF
@29007
CCTCGT
+
FFFFFF
@29008
ACTTGT
+
FFFFFF
@29009
ACTCGT
+
FFFFFF
@29010
ACGTGC
+
FFFFFF
@29011
ACTCGT
+
FFFFFF
@29012
ACTCGT
+
FFFFFF
@29013
ACTAGT
+
FFFFFF
@29014
ACTTGC
+
FFFFFF
@29015
ACTCGG
+
FFFFFF
@29016
CCTAGG
+
FFFFFF
@29017
ACTTGT
+
FFFFFF
@29018
ACGCGT
+
FFFFFF
@29019
ACTCGT
+
FFFFFF
@29020
ACGCGT
+
FFFFFF
@29021
ACTCGT
+
FFFFFF
@29022
ACTCGT
+
FFFFFF
@29023
ACTCGT
+
FFFFFF
@29024
ACTCGT
+
FFFFFF
@29025
ACTAGT
+
FFFFFF
@29026
ACTCGT
+
FFFFFF
@29027
ACTCGT
+
FFFFFF
@29028
ACTCGT
+
FFFFFF
@29029
ACGCGA
+
FFFFFF
@29030
CCTAGC
+
FFFFFF
@29031
ACTTGG
+
FFFFFF
@29032
ACTCGT
+
FFFFFF
@29033
ACTAGT
+
FFFFFF
@29034
CCTCGT
+
FFFFFF
@29035
ACTTGT
+
FFFFFF
@29036
ACGAGT
+
FFFFFF
@29037
CCTAGC
+
FFFFFF
@29038
CCTAGT
+
FFFFFF
@29039
ACTCGT
+
FFFFFF
@29040
CCTAGG
+
FFFFFF
@29041
ACTCGT
+
FFFFFF
@29042
ACGCGA
+
FFFFFF
@29043
ACTGGT
+
FFFFFF
@29044
CCTAGG
+
FFFFFF
@29045
ACTCGT
+
FFFFFF
@29046
ACGAGT
+
FFFFFF
@29047
ACGTGC
+
FFFFFF
@29048
ACTCGT
+
FFFFFF
@29049
TCTAGT
+
FFFFFF
@29050
ACTGGT
+
FFFFFF
@29051
ACTCGT
+
FFFFFF
@29052
ACGAGT
+
FFFFFF
@29053
ACTCGT
+
FFFFFF
@29054
CCTCGT
+
FFFFFF
@29055
CCTCGT
+
FFFFFF
@29056
ACTCGT
+
FFFFFF
@29057
ACGCGT
+
FFFFFF
@29058
ACGCGT
+
FFFFFF
@29059
ACTCGT
+
FFFFFF
@29060
ACTCGT
+
FFFFFF
@29061
ACTCGT
+
FFFFFF
@29062
TCTAGT
+
FFFFFF
@29063
CCTCGT
+
FFFFFF
@29064
ACGCGT
+
FFFFFF
@29065
ACTCGT
+
FFFFFF
@29066
ACTCGT
+
FFFFFF
@29067
ACTCGT
+
FFFFFF
@29068
ACGAGT
+
FFFFFF
@29069
ACTCGT
+
FFFFFF
@29070
ACTCGT
+
FFFFFF
@29071
TCTAGT
+
FFFFFF
@29072
CCTAGC
+
FFFFFF
@29073
ACTGGT
+
FFFFFF
@29074
ACTAGT
+
FFFFFF
@29075
ACTCGT
+
FFFFFF
@29076
ACTAGT
+
FFFFFF
@29077
CCTAGG
+
FFFFFF
@29078
ACTTGT
+
FFFFFF
@29079
CCTCGT
+
FFFFFF
@29080
ACGCGT
+
FFFFFF
@29081
ACTCGT
+
FFFFFF
@29082
CCTCGT
+
FFFFFF
@29083
CCTAGG
+
FFFFFF
@29084
ACTGGT
+
FFFFFF
@29085
ACTCGT
+
FFFFFF
@29086
ACTCGT
+
FFFFFF
@29087
ACTAGT
+
FFFFFF
@29088
ACTAGT
+
FFFFFF
@29089
ACTCGT
+
FFFFFF
@29090
ACTCGT
+
FFFFFF
@29091
ACGCGT
+
FFFFFF
@29092
ACTAGT
+
FFFFFF
@29093
ACTCGT
+
FFFFFF
@29094
ACTCGA
+
FFFFFF
@29095
ACTTGT
+
FFFFFF
@29096
ACTCGT
+
FFFFFF
@29097
CCTAGG
+
FFFFFF
@29098
CCTCGT
+
FFFFFF
@29099
ACTAGT
+
FFFFFF
@29100
ACTCGT
+
FFFFFF
@29101
ACGAGT
+
FFFFFF
@29102
ACTAGT
+
FFFFFF
@29103
CCTAGC
+
FFFFFF
@29104
ACTTGT
+
FFFFFF
@29105
ACTCGG
+
FFFFFF
@29106
CCTCGT
+
FFFFFF
@29107
TCTAGT
+
FFFFFF
@29108
ACTCGT
+
FFFFFF
@29109
ACGAGT
+
FFFFFF
@29110
ACTCGC
+
FFFFFF
@29111
ACGCGT
+
FFFFFF
@29112
CCTAGG
+
FFFFFF
@29113
ACTTGT
+
FFFFFF
@29114
TCTAGT
+
FFFFFF
@29115
ACTAGA
+
FFFFFF
@29116
CCTAGC
+
FFFFFF
@29117
ACGAGT
+
FFFFFF
@29118
ACTTGT
+
FFFFFF
@29119
ACTCGT
+
FFFFFF
@29120
CCTAGG
+
FFFFFF
@29121
ACTAGT
+
FFFFFF
@29122
ACTCGT
+
FFFFFF
@29123
ACTCGT
+
FFFFFF
@29124
ACTTGT
+
FFFFFF
@29125
ACTTGC
+
FFFFFF
@29126
ACTAGT
+
FFFFFF
@29127
ACTAGT
+
FFFFFF
@29128
ACGTGC
+
FFFFFF
@29129
ACTAGT
+
FFFFFF
@29130
CCTCGT
+
FFFFFF
@29131
ACTCGT
+
FFFFFF
@29132
CCTAGC
+
FFFFFF
@29133
ACTCGT
+
FFFFFF
@29134
ACTAGT
+
FFFFFF
@29135
ACTCGT
+
FFFFFF
@29136
ACTCGT
+
FFFFFF
@29137
ACGCGT
+
FFFFFF
@29138
ACTCGT
+
FFFFFF
@29139
ACGAGT
+
FFFFFF
@29140
ACTCGT
+
FFFFFF
@29141
ACTGGT
+
FFFFFF
@29142
CCTAGC
+
FFFFFF
@29143
ACTCGT
+
FFFFFF
@29144
CCTAGT
+
FFFFFF
@29145
ACTCGT
+
FFFFFF
@29146
ACTCGT
+
FFFFFF
@29147
ACTTGC
+
FFFFFF
@29148
ACTTGG
+
FFFFFF
@29149
TCTAGT
+
FFFFFF
@29150
ACTCGT
+
FFFFFF
@29151
ACTAGT
+
FFFFFF
@29152
TCTAGT
+
FFFFFF
@29153
CCTAGG
+
FFFFFF
@29154
CCTAGC
+
FFFFFF
@29155
ACTAGT
+
FFFFFF
@29156
CCTCGT
+
FFFFFF
@29157
ACTAGT
+
FFFFFF
@29158
ACTCGT
+
FFFFFF
@29159
ACTGGT
+
FFFFFF
@29160
ACTCGT
+
FFFFFF
@29161
CCTAGG
+
FFFFFF
@29162
ACTTGT
+
FFFFFF
@29163
ACTCGC
+
FFFFFF
@29164
ACTCGG
+
FFFFFF
@29165
ACGCGT
+
FFFFFF
@29166
ACGCGT
+
FFFFFF
@29167
ACTTGG
+
FFFFFF
@29168
ACTTGT
+
FFFFFF
@29169
CCTAGG
+
FFFFFF
@29170
CCTCGT
+
FFFFFF
@29171
ACTCGA
+
FFFFFF
@29172
CCTAGG
+
FFFFFF
@29173
ACGAGT
+
FFFFFF
@29174
ACGAGT
+
FFFFFF
@29175
ACTCGT
+
FFFFFF
@29176
ACTCGT
+
FFFFFF
@29177
ACTGGT
+
FFFFFF
@29178
CCTAGC
+
FFFFFF
@29179
ACTCGT
+
FFFFFF
@29180
ACTGGT
+
FFFFFF
@29181
ACTCGT
+
FFFFFF
@29182
ACTCGC
+
FFFFFF
@29183
ACTAGT
+
FFFFFF
@29184
CCTAGT
+
FFFFFF
@29185
ACGAGT
+
FFFFFF
@29186
ACGCGT
+
FFFFFF
@29187
TCTCGT
+
FFFFFF
@29188
ACTCGT
+
FFFFFF
@29189
ACTCGC
+
FFFFFF
@29190
ACTTGT
+
FFFFFF
@29191
ACTCGG
+
FFFFFF
@29192
ACTGGT
+
FFFFFF
@29193
ACTAGT
+
FFFFFF
@29194
ACGAGT
+
FFFFFF
@29195
ACTCGT
+
FFFFFF
@29196
ACTAGT
+
FFFFFF
@29197
ACTAGT
+
FFFFFF
@29198
ACTCGT
+
FFFFFF
@29199
ACTGGT
+
FFFFFF
@29200
CCTAGC
+
FFFFFF
@29201
ACTCGT
+
FFFFFF
@29202
ACGCGT
+
FFFFFF
@29203
ACGCGT
+
FFFFFF
@29204
ACTCGT
+
FFFFFF
@29205
ACTAGT
+
FFFFFF
@29206
ACTCGT
+
FFFFFF
@29207
ACTAGT
+
FFFFFF
@29208
ACGTGC
+
FFFFFF
@29209
ACGAGT
+
FFFFFF
@29210
CCTAGG
+
FFFFFF
@29211
ACGCGT
+
FFFFFF
@29212
ACTCGT
+
FFFFFF
@29213
CCTCGT
+
FFFFFF
@29214
ACTAGT
+
FFFFFF
@29215
ACTTGT
+
FFFFFF
@29216
ACTTGT
+
FFFFFF
@29217
ACTAGT
+
FFFFFF
@29218
ACTGGT
+
FFFFFF
@29219
ACTAGT
+
FFFFFF
@29220
ACTGGT
+
FFFFFF
@29221
ACTAGT
+
FFFFFF
@29222
ACGTGC
+
FFFFFF
@29223
ACTAGT
+
FFFFFF
@29224
ACGTGT
+
FFFFFF
@29225
ACTCGT
+
FFFFFF
@29226
ACTCGT
+
FFFFFF
@29227
ACTTGT
+
FFFFFF
@29228
ACTCGT
+
FFFFFF
@29229
ACGAGT
+
FFFFFF
@29230
CCTAGG
+
FFFFFF
@29231
ACTCGT
+
FFFFFF
@29232
ACGCGT
+
FFFFFF
@29233
ACTAGT
+
FFFFFF
@29234
ACTGGT
+
FFFFFF
@29235
ACTTGT
+
FFFFFF
@29236
ACTCGT
+
FFFFFF
@29237
ACTCGT
+
FFFFFF
@29238
CCTCGC
+
FFFFFF
@29239
ACTCGT
+
FFFFFF
@29240
ACTCGT
+
FFFFFF
@29241
ACTAGA
+
FFFFFF
@29242
ACGCGT
+
FFFFFF
@29243
ACTCGT
+
FFFFFF
@29244
ACTCGC
+
FFFFFF
@29245
CCTAGG
+
FFFFFF
@29246
ACTCGT
+
FFFFFF
@29247
ACTAGT
+
FFFFFF
@29248
ACGCGT
+
FFFFFF
@29249
ACTTGT
+
FFFFFF
@29250
ACGCGA
+
FFFFFF
@29251
ACGCGT
+
FFFFFF
@29252
ACTCGC
+
FFFFFF
@29253
ACTAGT
+
FFFFFF
@29254
ACTAGT
+
FFFFFF
@29255
ACTCGT
+
FFFFFF
@29256
ACGCGT
+
FFFFFF
@29257
CCTCGT
+
FFFFFF
@29258
ACTCGT
+
FFFFFF
@29259
CCTAGG
+
FFFFFF
@29260
ACGTGT
+
FFFFFF
@29261
ACTAGT
+
FFFFFF
@29262
CCTAGG
+
FFFFFF
@29263
ACTCGT
+
FFFFFF
@29264
ACGAGT
+
FFFFFF
@29265
ACTCGT
+
FFFFFF
@29266
CCTAGT
+
FFFFFF
@29267
ACTCGT
+
FFFFFF
@29268
ACTAGT
+
FFFFFF
@29269
ACTAGT
+
FFFFFF
@29270
CCTCGT
+
FFFFFF
@29271
ACTTGT
+
FFFFFF
@29272
ACGCGT
+
FFFFFF
@29273
CCTAGG
+
FFFFFF
@29274
ACTTGT
+
FFFFFF
@29275
ACTTGT
+
FFFFFF
@29276
ACTCGT
+
FFFFFF
@29277
CCTAGT
+
FFFFFF
@29278
CCTAGT
+
FFFFFF
@29279
TCTCGT
+
FFFFFF
@29280
CCTAGG
+
FFFFFF
@29281
ACTCGG
+
FFFFFF
@29282
TCTCGT
+
FFFFFF
@29283
ACTCGT
+
FFFFFF
@29284
ACTCGT
+
FFFFFF
@29285
ACTTGT
+
FFFFFF
@29286
ACTAGT
+
FFFFFF
@29287
ACTCGT
+
FFFFFF
@29288
ACTAGA
+
FFFFFF
@29289
ACTTGT
+
FFFFFF
@29290
ACTAGA
+
FFFFFF
@29291
ACTCGC
+
FFFFFF
@29292
ACTTGT
+
FFFFFF
@29293
ACTCGT
+
FFFFFF
@29294
ACTCGT
+
FFFFFF
@29295
ACGCGT
+
FFFFFF
@29296
ACGAGT
+
FFFFFF
@29297
ACGTGC
+
FFFFFF
@29298
ACTCGT
+
FFFFFF
@29299
ACTCGT
+
FFFFFF
@29300
ACGCGT
+
FFFFFF
@29301
ACTTGT
+
FFFFFF
@29302
ACGCGT
+
FFFFFF
@29303
CCTAGG
+
FFFFFF
@29304
ACTCGT
+
FFFFFF
@29305
ACGCGT
+
FFFFFF
@29306
ACGCGT
+
FFFFFF
@29307
ACTGGT
+
FFFFFF
@29308
ACTCGT
+
FFFFFF
@29309
ACTAGT
+
FFFFFF
@29310
ACTAGT
+
FFFFFF
@29311
ACTCGT
+
FFFFFF
@29312
CCTAGG
+
FFFFFF
@29313
ACGCGT
+
FFFFFF
@29314
CCTAGG
+
FFFFFF
@29315
ACTCGT
+
FFFFFF
@29316
ACTCGT
+
FFFFFF
@29317
ACTCGT
+
FFFFFF
@29318
ACTAGT
+
FFFFFF
@29319
ACTCGT
+
FFFFFF
@29320
ACTCGT
+
FFFFFF
@29321
CCTAGG
+
FFFFFF
@29322
ACTCGT
+
FFFFFF
@29323
ACTCGT
+
FFFFFF
@29324
ACGCGT
+
FFFFFF
@29325
ACTAGT
+
FFFFFF
@29326
ACTCGG
+
FFFFFF
@29327
ACTAGT
+
FFFFFF
@29328
ACTAGT
+
FFFFFF
@29329
CCTCGT
+
FFFFFF
@29330
ACTCGT
+
FFFFFF
@29331
ACTTGG
+
FFFFFF
@29332
ACTAGT
+
FFFFFF
@29333
ACTCGT
+
FFFFFF
@29334
ACTCGT
+
FFFFFF
@29335
TCTAGT
+
FFFFFF
@29336
ACGTGC
+
FFFFFF
@29337
ACTCGT
+
FFFFFF
@29338
ACTTGT
+
FFFFFF
@29339
ACGCGT
+
FFFFFF
@29340
CCTAGG
+
FFFFFF
@29341
ACTCGT
+
FFFFFF
@29342
ACTCGC
+
FFFFFF
@29343
ACTGGT
+
FFFFFF
@29344
ACTCGT
+
FFFFFF
@29345
ACTTGT
+
FFFFFF
@29346
ACTCGC
+
FFFFFF
@29347
ACGAGT
+
FFFFFF
@29348
ACTTGT
+
FFFFFF
@29349
ACGTGC
+
FFFFFF
@29350
ACTAGT
+
FFFFFF
@29351
CCTAGG
+
FFFFFF
@29352
CCTAGC
+
FFFFFF
@29353
ACTCGT
+
FFFFFF
@29354
ACTCGT
+
FFFFFF
@29355
ACTCGT
+
FFFFFF
@29356
ACGAGT
+
FFFFFF
@29357
ACTCGT
+
FFFFFF
@29358
ACTCGA
+
FFFFFF
@29359
ACTCGT
+
FFFFFF
@29360
ACGAGT
+
FFFFFF
@29361
ACTAGT
+
FFFFFF
@29362
ACTCGC
+
FFFFFF
@29363
ACTTGT
+
FFFFFF
@29364
ACTTGT
+
FFFFFF
@29365
ACTAGT
+
FFFFFF
@29366
ACTGGT
+
FFFFFF
@29367
ACGCGT
+
FFFFFF
@29368
ACGCGT
+
FFFFFF
@29369
ACTAGT
+
FFFFFF
@29370
ACGCGT
+
FFFFFF
@29371
ACGCGT
+
FFFFFF
@29372
ACACGT
+
FFFFFF
@29373
ACTTGT
+
FFFFFF
@29374
ACTCGT
+
FFFFFF
@29375
ACTAGT
+
FFFFFF
@29376
ACTTGT
+
FFFFFF
@29377
ACGTGT
+
FFFFFF
@29378
ACTTGT
+
FFFFFF
@29379
ACGCGT
+
FFFFFF
@29380
CCTAGC
+
FFFFFF
@29381
CCTCGT
+
FFFFFF
@29382
CCTAGC
+
FFFFFF
@29383
ACTCGC
+
FFFFFF
@29384
ACGCGT
+
FFFFFF
@29385
CCTAGC
+
FFFFFF
@29386
ACTTGT
+
FFFFFF
@29387
ACTCGT
+
FFFFFF
@29388
ACTAGT
+
FFFFFF
@29389
ACTGGT
+
FFFFFF
@29390
ACTCGG
+
FFFFFF
@29391
ACTCGT
+
FFFFFF
@29392
ACTAGT
+
FFFFFF
@29393
ACTCGA
+
FFFFFF
@29394
TCTAGT
+
FFFFFF
@29395
ACTCGT
+
FFFFFF
@29396
ACTTGT
+
FFFFFF
@29397
ACTTGT
+
FFFFFF
@29398
ACTCGT
+
FFFFFF
@29399
ACTCGT
+
FFFFFF
@29400
ACGAGT
+
FFFFFF
@29401
ACTCGT
+
FFFFFF
@29402
ACTCGT
+
FFFFFF
@29403
ACTTGT
+
FFFFFF
@29404
ACGCGT
+
FFFFFF
@29405
ACTAGT
+
FFFFFF
@29406
ACGCGT
+
FFFFFF
@29407
ACTCGT
+
FFFFFF
@29408
CCTAGG
+
FFFFFF
@29409
ACTCGT
+
FFFFFF
@29410
ACTCGT
+
FFFFFF
@29411
CCTCGT
+
FFFFFF
@29412
ACTAGT
+
FFFFFF
@29413
CCTCGC
+
FFFFFF
@29414
ACTTGT
+
FFFFFF
@29415
ACTTGT
+
FFFFFF
@29416
ACTGGT
+
FFFFFF
@29417
ACGTGC
+
FFFFFF
@29418
ACGAGT
+
FFFFFF
@29419
ACTCGT
+
FFFFFF
@29420
ACTGGT
+
FFFFFF
@29421
ACTCGT
+
FFFFFF
@29422
ACTCGC
+
FFFFFF
@29423
ACGTGC
+
FFFFFF
@29424
ACTGGT
+
FFFFFF
@29425
ACTAGT
+
FFFFFF
@29426
TCTCGT
+
FFFFFF
@29427
ACTAGT
+
FFFFFF
@29428
ACTCGT
+
FFFFFF
@29429
ACTCGT
+
FFFFFF
@29430
CCTAGT
+
FFFFFF
@29431
ACTCGT
+
FFFFFF
@29432
ACGAGT
+
FFFFFF
@29433
ACTAGT
+
FFFFFF
@29434
CCTAGT
+
FFFFFF
@29435
ACGCGT
+
FFFFFF
@29436
TCTCGT
+
FFFFFF
@29437
ACTAGT
+
FFFFFF
@29438
CCTAGG
+
FFFFFF
@29439
ACTCGT
+
FFFFFF
@29440
ACGCGT
+
FFFFFF
@29441
ACTAGT
+
FFFFFF
@29442
TCTCGT
+
FFFFFF
@29443
CCTCGT
+
FFFFFF
@29444
ACTCGT
+
FFFFFF
@29445
ACTAGT
+
FFFFFF
@29446
ACTCGT
+
FFFFFF
@29447
ACTAGT
+
FFFFFF
@29448
ACTAGT
+
FFFFFF
@29449
ACTCGC
+
FFFFFF
@29450
ACTTGT
+
FFFFFF
@29451
ACTTGT
+
FFFFFF
@29452
ACTCGT
+
FFFFFF
@29453
ACTAGA
+
FFFFFF
@29454
ACTCGT
+
FFFFFF
@29455
ACTCGT
+
FFFFFF
@29456
ACTCGT
+
FFFFFF
@29457
ACTAGT
+
FFFFFF
@29458
ACTTGT
+
FFFFFF
@29459
ACTAGT
+
FFFFFF
@29460
ACTCGT
+
FFFFFF
@29461
ACTTGT
+
FFFFFF
@29462
ACTCGT
+
FFFFFF
@29463
CCTAGC
+
FFFFFF
@29464
ACTTGT
+
FFFFFF
@29465
ACGTGC
+
FFFFFF
@29466
ACTTGT
+
FFFFFF
@29467
ACTCGT
+
FFFFFF
@29468
CCTAGT
+
FFFFFF
@29469
ACTCGT
+
FFFFFF
@29470
ACTCGT
+
FFFFFF
@29471
ACTCGT
+
FFFFFF
@29472
ACGTGC
+
FFFFFF
@29473
ACTCGT
+
FFFFFF
@29474
ACTAGT
+
FFFFFF
@29475
ACTCGT
+
FFFFFF
@29476
ACTCGT
+
FFFFFF
@29477
ACGCGT
+
FFFFFF
@29478
ACTCGT
+
FFFFFF
@29479
CCTCGT
+
FFFFFF
@29480
ACTAGT
+
FFFFFF
@29481
ACTAGT
+
FFFFFF
@29482
ACTCGT
+
FFFFFF
@29483
ACTCGT
+
FFFFFF
@29484
CCTAGG
+
FFFFFF
@29485
ACGCGT
+
FFFFFF
@29486
ACTCGT
+
FFFFFF
@29487
ACGGGT
+
FFFFFF
@29488
ACTAGT
+
FFFFFF
@29489
ACTCGT
+
FFFFFF
@29490
ACTCGT
+
FFFFFF
@29491
ACTCGT
+
FFFFFF
@29492
ACTCGT
+
FFFFFF
@29493
ACTCGT
+
FFFFFF
@29494
ACTGGT
+
FFFFFF
@29495
ACTCGT
+
FFFFFF
@29496
ACTCGC
+
FFFFFF
@29497
CCTAGG
+
FFFFFF
@29498
CCTCGT
+
FFFFFF
@29499
ACTAGT
+
FFFFFF
@29500
CCTAGG
+
FFFFFF
@29501
ACTTGT
+
FFFFFF
@29502
ACTCGT
+
FFFFFF
@29503
ACTCGT
+
FFFFFF
@29504
CCTCGT
+
FFFFFF
@29505
CCTCGT
+
FFFFFF
@29506
ACGCGT
+
FFFFFF
@29507
ACTCGT
+
FFFFFF
@29508
ACTAGT
+
FFFFFF
@29509
ACGCGT
+
FFFFFF
@29510
ACTCGT
+
FFFFFF
@29511
CCTAGG
+
FFFFFF
@29512
ACTCGC
+
FFFFFF
@29513
ACGTGC
+
FFFFFF
@29514
ACTAGT
+
FFFFFF
@29515
ACTCGT
+
FFFFFF
@29516
ACGGGT
+
FFFFFF
@29517
ACTCGT
+
FFFFFF
@29518
ACTCGT
+
FFFFFF
@29519
ACGCGA
+
FFFFFF
@29520
ACTAGT
+
FFFFFF
@29521
ACGCGT
+
FFFFFF
@29522
ACTCGT
+
FFFFFF
@29523
CCTAGC
+
FFFFFF
@29524
ACTCGC
+
FFFFFF
@29525
ACTCGT
+
FFFFFF
@29526
CCTAGG
+
FFFFFF
@29527
ACTGGT
+
FFFFFF
@29528
ACTCGC
+
FFFFFF
@29529
ACGAGT
+
FFFFFF
@29530
ACGAGT
+
FFFFFF
@29531
ACTAGT
+
FFFFFF
@29532
TCTAGT
+
FFFFFF
@29533
ACGCGT
+
FFFFFF
@29534
ACTTGT
+
FFFFFF
@29535
ACTTGT
+
FFFFFF
@29536
ACTTGT
+
FFFFFF
@29537
ACTTGT
+
FFFFFF
@29538
ACGAGT
+
FFFFFF
@29539
ACTCGT
+
FFFFFF
@29540
ACTCGT
+
FFFFFF
@29541
ACTTGC
+
FFFFFF
@29542
ACTTGG
+
FFFFFF
@29543
ACTTGT
+
FFFFFF
@29544
ACGCGT
+
FFFFFF
@29545
ACTCGT
+
FFFFFF
@29546
CCTAGT
+
FFFFFF
@29547
ACTCGT
+
FFFFFF
@29548
CCTCGT
+
FFFFFF
@29549
ACTAGT
+
FFFFFF
@29550
ACTCGT
+
FFFFFF
@29551
ACTCGT
+
FFFFFF
@29552
ACTCGT
+
FFFFFF
@29553
ACTCGT
+
FFFFFF
@29554
ACTCGT
+
FFFFFF
@29555
ACGCGT
+
FFFFFF
@29556
ACTTGT
+
FFFFFF
@29557
ACTAGT
+
FFFFFF
@29558
ACTGGT
+
FFFFFF
@29559
ACTCGC
+
FFFFFF
@29560
ACTAGT
+
FFFFFF
@29561
ACTTGT
+
FFFFFF
@29562
ACGTGC
+
FFFFFF
@29563
ACTCGT
+
FFFFFF
@29564
ACTCGT
+
FFFFFF
@29565
ACTAGT
+
FFFFFF
@29566
TCTAGT
+
FFFFFF
@29567
ACTCGT
+
FFFFFF
@29568
ACGAGT
+
FFFFFF
@29569
TCTCGT
+
FFFFFF
@29570
ACGCGT
+
FFFFFF
@29571
CCTAGG
+
FFFFFF
@29572
ACGCGT
+
FFFFFF
@29573
ACTCGT
+
FFFFFF
@29574
ACTCGT
+
FFFFFF
@29575
ACTAGT
+
FFFFFF
@29576
ACTCGT
+
FFFFFF
@29577
ACGCGT
+
FFFFFF
@29578
ACTAGT
+
FFFFFF
@29579
TCTCGT
+
FFFFFF
@29580
CCTAGG
+
FFFFFF
@29581
ACTTGT
+
FFFFFF
@29582
CCTCGT
+
FFFFFF
@29583
ACGCGA
+
FFFFFF
@29584
ACTCGG
+
FFFFFF
@29585
CCTCGT
+
FFFFFF
@29586
ACTAGA
+
FFFFFF
@29587
ACTCGT
+
FFFFFF
@29588
ACGTGC
+
FFFFFF
@29589
ACTCGT
+
FFFFFF
@29590
ACGCGT
+
FFFFFF
@29591
CCTCGT
+
FFFFFF
@29592
ACGCGT
+
FFFFFF
@29593
ACTTGT
+
FFFFFF
@29594
CCTAGG
+
FFFFFF
@29595
CCTAGT
+
FFFFFF
@29596
CCTCGT
+
FFFFFF
@29597
ACTTGG
+
FFFFFF
@29598
ACTCGT
+
FFFFFF
@29599
ACTCGT
+
FFFFFF
@29600
ACTGGT
+
FFFFFF
@29601
ACTTGT
+
FFFFFF
@29602
ACTAGT
+
FFFFFF
@29603
ACTCGT
+
FFFFFF
@29604
CCTAGG
+
FFFFFF
@29605
ACTCGT
+
FFFFFF
@29606
ACTGGT
+
FFFFFF
@29607
ACGCGT
+
FFFFFF
@29608
ACTTGT
+
FFFFFF
@29609
ACTGGT
+
FFFFFF
@29610
ACTCGC
+
FFFFFF
@29611
CCTCGT
+
FFFFFF
@29612
ACTCGC
+
FFFFFF
@29613
ACTCGG
+
FFFFFF
@29614
TCTAGT
+
FFFFFF
@29615
ACGAGT
+
FFFFFF
@29616
ACTCGT
+
FFFFFF
@29617
ACGAGT
+
FFFFFF
@29618
CCTAGG
+
FFFFFF
@29619
ACGCGT
+
FFFFFF
@29620
ACTCGT
+
FFFFFF
@29621
ACTCGT
+
FFFFFF
@29622
ACTTGT
+
FFFFFF
@29623
ACGCGA
+
FFFFFF
@29624
ACTCGT
+
FFFFFF
@29625
ACTTGT
+
FFFFFF
@29626
ACGTGC
+
FFFFFF
@29627
ACTCGT
+
FFFFFF
@29628
ACTCGT
+
FFFFFF
@29629
ACTGGT
+
FFFFFF
@29630
ACGCGT
+
FFFFFF
@29631
ACTCGT
+
FFFFFF
@29632
TCTAGT
+
FFFFFF
@29633
CCTAGG
+
FFFFFF
@29634
ACTTGT
+
FFFFFF
@29635
CCTAGG
+
FFFFFF
@29636
ACTCGT
+
FFFFFF
@29637
ACTTGG
+
FFFFFF
@29638
ACTTGC
+
FFFFFF
@29639
ACTCGT
+
FFFFFF
@29640
ACGCGT
+
FFFFFF
@29641
ACTTGT
+
FFFFFF
@29642
CCTCGT
+
FFFFFF
@29643
CCTAGG
+
FFFFFF
@29644
ACTGGT
+
FFFFFF
@29645
ACGCGT
+
FFFFFF
@29646
ACTAGT
+
FFFFFF
@29647
ACTCGT
+
FFFFFF
@29648
ACTAGT
+
FFFFFF
@29649
ACTCGT
+
FFFFFF
@29650
ACTCGT
+
FFFFFF
@29651
ACGCGT
+
FFFFFF
@29652
ACTCGT
+
FFFFFF
@29653
ACTGGT
+
FFFFFF
@29654
ACTCGT
+
FFFFFF
@29655
ACTGGT
+
FFFFFF
@29656
ACTCGT
+
FFFFFF
@29657
ACTCGT
+
FFFFFF
@29658
ACTCGT
+
FFFFFF
@29659
ACTCGT
+
FFFFFF
@29660
ACTAGT
+
FFFFFF
@29661
TCTAGT
+
FFFFFF
@29662
CCTAGT
+
FFFFFF
@29663
ACTCGT
+
FFFFFF
@29664
ACTCGT
+
FFFFFF
@29665
CCTCGT
+
FFFFFF
@29666
CCTCGT
+
FFFFFF
@29667
CCTAGG
+
FFFFFF
@29668
ACTCGT
+
FFFFFF
@29669
ACTCGT
+
FFFFFF
@29670
ACTAGT
+
FFFFFF
@29671
ACTAGT
+
FFFFFF
@29672
CCTAGT
+
FFFFFF
@29673
CCTAGT
+
FFFFFF
@29674
ACTCGT
+
FFFFFF
@29675
CCTAGG
+
FFFFFF
@29676
ACTCGT
+
FFFFFF
@29677
ACTGGT
+
FFFFFF
@29678
ACGAGT
+
FFFFFF
@29679
TCTAGT
+
FFFFFF
@29680
ACGCGT
+
FFFFFF
@29681
ACTTGT
+
FFFFFF
@29682
TCTAGT
+
FFFFFF
@29683
ACTCGG
+
FFFFFF
@29684
CCGCGT
+
FFFFFF
@29685
ACGCGT
+
FFFFFF
@29686
ACTTGT
+
FFFFFF
@29687
ACTCGC
+
FFFFFF
@29688
ACTCGT
+
FFFFFF
@29689
ACGCGT
+
FFFFFF
@29690
ACTGGT
+
FFFFFF
@29691
ACTCGT
+
FFFFFF
@29692
ACTCGT
+
FFFFFF
@29693
ACTTGT
+
FFFFFF
@29694
ACTCGT
+
FFFFFF
@29695
CCTAGG
+
FFFFFF
@29696
ACTGGT
+
FFFFFF
@29697
TCTCGT
+
FFFFFF
@29698
ACTTGT
+
FFFFFF
@29699
ACTTGC
+
FFFFFF
@29700
ACTCGT
+
FFFFFF
@29701
ACTCGG
+
FFFFFF
@29702
TCTAGT
+
FFFFFF
@29703
ACTTGT
+
FFFFFF
@29704
CCTCGC
+
FFFFFF
@29705
ACTCGT
+
FFFFFF
@29706
ACTCGT
+
FFFFFF
@29707
ACGAGT
+
FFFFFF
@29708
CCTAGG
+
FFFFFF
@29709
ACTAGT
+
FFFFFF
@29710
ACGAGT
+
FFFFFF
@29711
ACTCGT
+
FFFFFF
@29712
ACTCGC
+
FFFFFF
@29713
ACTAGA
+
FFFFFF
@29714
ACTTGT
+
FFFFFF
@29715
CCTAGG
+
FFFFFF
@29716
ACGCGT
+
FFFFFF
@29717
ACTGGT
+
FFFFFF
@29718
ACTGGT
+
FFFFFF
@29719
ACTAGT
+
FFFFFF
@29720
ACTTGT
+
FFFFFF
@29721
ACTCGT
+
FFFFFF
@29722
ACGTGC
+
FFFFFF
@29723
ACTAGT
+
FFFFFF
@29724
ACTCGA
+
FFFFFF
@29725
ACTCGT
+
FFFFFF
@29726
ACTCGT
+
FFFFFF
@29727
ACTAGT
+
FFFFFF
@29728
ACTCGT
+
FFFFFF
@29729
ACTTGT
+
FFFFFF
@29730
ACTCGC
+
FFFFFF
@29731
ACTCGC
+
FFFFFF
@29732
CCTCGT
+
FFFFFF
@29733
CCTCGT
+
FFFFFF
@29734
ACGAGT
+
FFFFFF
@29735
ACTCGT
+
FFFFFF
@29736
ACTCGG
+
FFFFFF
@29737
ACTCGT
+
FFFFFF
@29738
ACGCGT
+
FFFFFF
@29739
ACGCGT
+
FFFFFF
@29740
CCTAGG
+
FFFFFF
@29741
ACTCGC
+
FFFFFF
@29742
ACGAGT
+
FFFFFF
@29743
CCTAGT
+
FFFFFF
@29744
CCTCGT
+
FFFFFF
@29745
CCTAGC
+
FFFFFF
@29746
ACTTGC
+
FFFFFF
@29747
ACTAGT
+
FFFFFF
@29748
ACTTGT
+
FFFFFF
@29749
ACTCGA
+
FFFFFF
@29750
CCTAGG
+
FFFFFF
@29751
ACTCGT
+
FFFFFF
@29752
ACTTGT
+
FFFFFF
@29753
ACGCGT
+
FFFFFF
@29754
ACTCGT
+
FFFFFF
@29755
ACTCGT
+
FFFFFF
@29756
CCTCGT
+
FFFFFF
@29757
ACTGGT
+
FFFFFF
@29758
ACTTGG
+
FFFFFF
@29759
ACGCGT
+
FFFFFF
@29760
ACTCGT
+
FFFFFF
@29761
ACTCGT
+
FFFFFF
@29762
ACGAGT
+
FFFFFF
@29763
ACTCGT
+
FFFFFF
@29764
ACTCGT
+
FFFFFF
@29765
ACGCGA
+
FFFFFF
@29766
TCTAGT
+
FFFFFF
@29767
ACTAGT
+
FFFFFF
@29768
ACTCGT
+
FFFFFF
@29769
ACTCGT
+
FFFFFF
@29770
ACGCGT
+
FFFFFF
@29771
ACTCGT
+
FFFFFF
@29772
ACTTGT
+
FFFFFF
@29773
CCTAGT
+
FFFFFF
@29774
TCTCGT
+
FFFFFF
@29775
ACTTGT
+
FFFFFF
@29776
ACTAGT
+
FFFFFF
@29777
ACTTGT
+
FFFFFF
@29778
CCTAGG
+
FFFFFF
@29779
ACTTGT
+
FFFFFF
@29780
ACTTGT
+
FFFFFF
@29781
ACTCGT
+
FFFFFF
@29782
CCTAGG
+
FFFFFF
@29783
ACTCGT
+
FFFFFF
@29784
ACGAGT
+
FFFFFF
@29785
ACTTGC
+
FFFFFF
@29786
ACGTGT
+
FFFFFF
@29787
ACTCGT
+
FFFFFF
@29788
ACTCGT
+
FFFFFF
@29789
ACTAGT
+
FFFFFF
@29790
ACTCGT
+
FFFFFF
@29791
ACTAGT
+
FFFFFF
@29792
ACGTGT
+
FFFFFF
@29793
ACTTGT
+
FFFFFF
@29794
ACTCGT
+
FFFFFF
@29795
ACTTGT
+
FFFFFF
@29796
ACTCGA
+
FFFFFF
@29797
ACTTGT
+
FFFFFF
@29798
ACTCGT
+
FFFFFF
@29799
ACTTGT
+
FFFFFF
@29800
CCTAGG
+
FFFFFF
@29801
ACTGGT
+
FFFFFF
@29802
ACTCGT
+
FFFFFF
@29803
ACTCGT
+
FFFFFF
@29804
TCTCGT
+
FFFFFF
@29805
ACTTGT
+
FFFFFF
@29806
ACGTGT
+
FFFFFF
@29807
ACTAGT
+
FFFFFF
@29808
ACTCGT
+
FFFFFF
@29809
ACTCGT
+
FFFFFF
@29810
ACTAGT
+
FFFFFF
@29811
ACTTGC
+
FFFFFF
@29812
ACTGGT
+
FFFFFF
@29813
CCTAGC
+
FFFFFF
@29814
ACTAGT
+
FFFFFF
@29815
CCTAGG
+
FFFFFF
@29816
CCTAGC
+
FFFFFF
@29817
CCTCGT
+
FFFFFF
@29818
ACTCGT
+
FFFFFF
@29819
ACGCGT
+
FFFFFF
@29820
ACTCGT
+
FFFFFF
@29821
ACTAGT
+
FFFFFF
@29822
ACGCGA
+
FFFFFF
@29823
ACTCGT
+
FFFFFF
@29824
ACTTGT
+
FFFFFF
@29825
CCTAGG
+
FFFFFF
@29826
CCTCGC
+
FFFFFF
@29827
ACTTGT
+
FFFFFF
@29828
ACTCGA
+
FFFFFF
@29829
CCTAGG
+
FFFFFF
@29830
ACTTGT
+
FFFFFF
@29831
ACTCGT
+
FFFFFF
@29832
ACTAGT
+
FFFFFF
@29833
ACTCGT
+
FFFFFF
@29834
ACGCGA
+
FFFFFF
@29835
ACTCGT
+
FFFFFF
@29836
CCTCGT
+
FFFFFF
@29837
ACTTGT
+
FFFFFF
@29838
ACTTGT
+
FFFFFF
@29839
ACTCGT
+
FFFFFF
@29840
ACTCGC
+
FFFFFF
@29841
ACTAGT
+
FFFFFF
@29842
ACTCGT
+
FFFFFF
@29843
ACGAGT
+
FFFFFF
@29844
ACTCGT
+
FFFFFF
@29845
ACTCGT
+
FFFFFF
@29846
CCTCGT
+
FFFFFF
@29847
ACTTGT
+
FFFFFF
@29848
ACTAGT
+
FFFFFF
@29849
ACTCGT
+
FFFFFF
@29850
CCTCGT
+
FFFFFF
@29851
TCTAGT
+
FFFFFF
@29852
ACGCGA
+
FFFFFF
@29853
ACTTGT
+
FFFFFF
@29854
ACGTGC
+
FFFFFF
@29855
ACTTGT
+
FFFFFF
@29856
TCTCGT
+
FFFFFF
@29857
CCTCGT
+
FFFFFF
@29858
ACTCGT
+
FFFFFF
@29859
ACGCGT
+
FFFFFF
@29860
ACTCGT
+
FFFFFF
@29861
ACGAGT
+
FFFFFF
@29862
ACTCGT
+
FFFFFF
@29863
ACGAGT
+
FFFFFF
@29864
CCTAGG
+
FFFFFF
@29865
ACTTGT
+
FFFFFF
@29866
ACTGGT
+
FFFFFF
@29867
ACTCGT
+
FFFFFF
@29868
ACTCGG
+
FFFFFF
@29869
ACTGGT
+
FFFFFF
@29870
ACTCGT
+
FFFFFF
@29871
ACTCGT
+
FFFFFF
@29872
ACTCGT
+
FFFFFF
@29873
ACTCGT
+
FFFFFF
@29874
ACTCGT
+
FFFFFF
@29875
ACTCGT
+
FFFFFF
@29876
ACTAGT
+
FFFFFF
@29877
ACTCGT
+
FFFFFF
@29878
ACTCGT
+
FFFFFF
@29879
TCTGGT
+
FFFFFF
@29880
ACTCGT
+
FFFFFF
@29881
ACTTGT
+
FFFFFF
@29882
ACTCGT
+
FFFFFF
@29883
ACTCGT
+
FFFFFF
@29884
ACGGGT
+
FFFFFF
@29885
ACTCGT
+
FFFFFF
@29886
ACTCGT
+
FFFFFF
@29887
ACTCGT
+
FFFFFF
@29888
CCTAGT
+
FFFFFF
@29889
ACGCGT
+
FFFFFF
@29890
ACTTGT
+
FFFFFF
@29891
ACTTGT
+
FFFFFF
@29892
ACTTGT
+
FFFFFF
@29893
ACTTGT
+
FFFFFF
@29894
ACTCGT
+
FFFFFF
@29895
ACTCGT
+
FFFFFF
@29896
ACTAGT
+
FFFFFF
@29897
ACTAGT
+
FFFFFF
@29898
CCTCGT
+
FFFFFF
@29899
ACTTGT
+
FFFFFF
@29900
ACTAGT
+
FFFFFF
@29901
ACGAGT
+
FFFFFF
@29902
ACTCGT
+
FFFFFF
@29903
ACTGGT
+
FFFFFF
@29904
ACTGGT
+
FFFFFF
@29905
ACTTGG
+
FFFFFF
@29906
ACTTGT
+
FFFFFF
@29907
ACGCGT
+
FFFFFF
@29908
ACTCGT
+
FFFFFF
@29909
ACGCGT
+
FFFFFF
@29910
ACTCGT
+
FFFFFF
@29911
ACTCGT
+
FFFFFF
@29912
ACTCGT
+
FFFFFF
@29913
ACTCGT
+
FFFFFF
@29914
CCTCGT
+
FFFFFF
@29915
ACTCGT
+
FFFFFF
@29916
ACTCGT
+
FFFFFF
@29917
ACGCGT
+
FFFFFF
@29918
ACTCGT
+
FFFFFF
@29919
ACTAGA
+
FFFFFF
@29920
ACTCGC
+
FFFFFF
@29921
TCTTGT
+
FFFFFF
@29922
CCTCGT
+
FFFFFF
@29923
ACGCGT
+
FFFFFF
@29924
CCTAGT
+
FFFFFF
@29925
ACTCGT
+
FFFFFF
@29926
ACGCGT
+
FFFFFF
@29927
ACTAGT
+
FFFFFF
@29928
ACTGGT
+
FFFFFF
@29929
CCTAGG
+
FFFFFF
@29930
TCTAGT
+
FFFFFF
@29931
ACTCGC
+
FFFFFF
@29932
ACTTGT
+
FFFFFF
@29933
CCTAGT
+
FFFFFF
@29934
ACGCGT
+
FFFFFF
@29935
ACTCGT
+
FFFFFF
@29936
ACTCGT
+
FFFFFF
@29937
ACTCGT
+
FFFFFF
@29938
ACTCGC
+
FFFFFF
@29939
ACGCGT
+
FFFFFF
@29940
CCTCGC
+
FFFFFF
@29941
CCTAGG
+
FFFFFF
@29942
ACTCGT
+
FFFFFF
@29943
CCTAGG
+
FFFFFF
@29944
ACTCGT
+
FFFFFF
@29945
CCTAGG
+
FFFFFF
@29946
ACTCGT
+
FFFFFF
@29947
ACTCGT
+
FFFFFF
@29948
ACTCGT
+
FFFFFF
@29949
ACGCGT
+
FFFFFF
@29950
CCTAGT
+
FFFFFF
@29951
ACGCGT
+
FFFFFF
@29952
ACTCGT
+
FFFFFF
@29953
ACTCGT
+
FFFFFF
@29954
CCTCGT
+
FFFFFF
@29955
ACTAGT
+
FFFFFF
@29956
CCTAGG
+
FFFFFF
@29957
ACTCGC
+
FFFFFF
@29958
ACGTGC
+
FFFFFF
@29959
ACGCGT
+
FFFFFF
@29960
ACTTGT
+
FFFFFF
@29961
ACTTGT
+
FFFFFF
@29962
ACTAGT
+
FFFFFF
@29963
ACTCGT
+
FFFFFF
@29964
ACTCGT
+
FFFFFF
@29965
ACTAGT
+
FFFFFF
@29966
ACTCGT
+
FFFFFF
@29967
ACGCGT
+
FFFFFF
@29968
ACGCGT
+
FFFFFF
@29969
ACTCGG
+
FFFFFF
@29970
CCTAGC
+
FFFFFF
@29971
CCTCGC
+
FFFFFF
@29972
TCTAGT
+
FFFFFF
@29973
ACTCGT
+
FFFFFF
@29974
ACTCGT
+
FFFFFF
@29975
ACTCGT
+
FFFFFF
@29976
ACTCGT
+
FFFFFF
@29977
ACTCGT
+
FFFFFF
@29978
ACGTGT
+
FFFFFF
@29979
CCTCGT
+
FFFFFF
@29980
ACGAGT
+
FFFFFF
@29981
CCTCGT
+
FFFFFF
@29982
ACGCGT
+
FFFFFF
@29983
ACTAGT
+
FFFFFF
@29984
ACTCGT
+
FFFFFF
@29985
ACTAGT
+
FFFFFF
@29986
ACGCGT
+
FFFFFF
@29987
ACTTGT
+
FFFFFF
@29988
ACTCGT
+
FFFFFF
@29989
ACTCGT
+
FFFFFF
@29990
ACTCGT
+
FFFFFF
@29991
ACTCGC
+
FFFFFF
@29992
ACTAGT
+
FFFFFF
@29993
CCTAGG
+
FFFFFF
@29994
ACTCGT
+
FFFFFF
@29995
ACTCGT
+
FFFFFF
@29996
ACTAGT
+
FFFFFF
@29997
ACGCGT
+
FFFFFF
@29998
CCTAGG
+
FFFFFF
@29999
ACTAGT
+
FFFFFF
@30000
ACTCGT
+
FFFFFF
@30001
TCTCGT
+
FFFFFF
@30002
ACGGGT
+
FFFFFF
@30003
ACACGT
+
FFFFFF
@30004
ACGAGT
+
FFFFFF
@30005
ACTAGT
+
FFFFFF
@30006
ACGAGT
+
FFFFFF
@30007
ACTCGG
+
FFFFFF
@30008
CCTAGG
+
FFFFFF
@30009
CCTAGT
+
FFFFFF
@30010
CCTAGC
+
FFFFFF
@30011
ACGAGT
+
FFFFFF
@30012
ACTCGT
+
FFFFFF
@30013
ACTCGT
+
FFFFFF
@30014
ACTTGT
+
FFFFFF
@30015
ACTCGT
+
FFFFFF
@30016
ACGCGT
+
FFFFFF
@30017
ACTAGT
+
FFFFFF
@30018
ACTCGT
+
FFFFFF
@30019
ACTTGT
+
FFFFFF
@30020
ACTCGC
+
FFFFFF
@30021
ACGCGA
+
FFFFFF
@30022
ACGCGA
+
FFFFFF
@30023
ACGCGT
+
FFFFFF
@30024
ACTTGG
+
FFFFFF
@30025
CCTCGT
+
FFFFFF
@30026
ACTAGT
+
FFFFFF
@30027
CCTAGG
+
FFFFFF
@30028
TCTAGT
+
FFFFFF
@30029
CCTAGG
+
FFFFFF
@30030
CCTAGG
+
FFFFFF
@30031
ACTTGT
+
FFFFFF
@30032
ACTAGT
+
FFFFFF
@30033
ACTTGT
+
FFFFFF
@30034
ACTAGT
+
FFFFFF
@30035
ACTCGT
+
FFFFFF
@30036
ACTCGT
+
FFFFFF
@30037
ACTCGT
+
FFFFFF
@30038
CCTCGT
+
FFFFFF
@30039
CCTCGT
+
FFFFFF
@30040
ACGCGT
+
FFFFFF
@30041
ACGCGA
+
FFFFFF
@30042
ACTCGT
+
FFFFFF
@30043
ACTCGT
+
FFFFFF
@30044
ACGAGT
+
FFFFFF
@30045
ACTCGT
+
FFFFFF
@30046
ACTTGC
+
FFFFFF
@30047
ACGCGT
+
FFFFFF
@30048
ACTAGT
+
FFFFFF
@30049
ACTCGC
+
FFFFFF
@30050
CCTAGC
+
FFFFFF
@30051
ACTCGT
+
FFFFFF
@30052
ACTAGT
+
FFFFFF
@30053
ACTCGT
+
FFFFFF
@30054
ACTCGT
+
FFFFFF
@30055
ACTCGT
+
FFFFFF
@30056
TCTCGT
+
FFFFFF
@30057
ACTAGT
+
FFFFFF
@30058
ACTCGT
+
FFFFFF
@30059
ACTCGT
+
FFFFFF
@30060
ACTCGT
+
FFFFFF
@30061
ACTTGT
+
FFFFFF
@30062
ACGCGA
+
FFFFFF
@30063
ACGCGT
+
FFFFFF
@30064
ACTTGT
+
FFFFFF
@30065
CCTAGG
+
FFFFFF
@30066
ACTCGT
+
FFFFFF
@30067
ACTCGT
+
FFFFFF
@30068
ACGCGT
+
FFFFFF
@30069
ACGCGT
+
FFFFFF
@30070
ACGCGT
+
FFFFFF
@30071
ACTAGT
+
FFFFFF
@30072
ACTCGT
+
FFFFFF
@30073
ACTCGC
+
FFFFFF
@30074
ACTCGT
+
FFFFFF
@30075
ACTGGT
+
FFFFFF
@30076
ACTCGT
+
FFFFFF
@30077
ACTTGT
+
FFFFFF
@30078
ACTAGT
+
FFFFFF
@30079
ACGCGT
+
FFFFFF
@30080
CCTAGT
+
FFFFFF
@30081
ACTCGC
+
FFFFFF
@30082
ACGCGT
+
FFFFFF
@30083
ACTCGT
+
FFFFFF
@30084
ACTTGT
+
FFFFFF
@30085
ACTTGT
+
FFFFFF
@30086
CCTAGG
+
FFFFFF
@30087
ACTCGT
+
FFFFFF
@30088
CCTCGT
+
FFFFFF
@30089
ACTTGG
+
FFFFFF
@30090
ACTAGT
+
FFFFFF
@30091
ACTTGT
+
FFFFFF
@30092
ACTTGT
+
FFFFFF
@30093
TCTAGT
+
FFFFFF
@30094
ACTCGA
+
FFFFFF
@30095
ACTCGT
+
FFFFFF
@30096
ACTCGT
+
FFFFFF
@30097
ACTTGC
+
FFFFFF
@30098
CCTCGT
+
FFFFFF
@30099
ACTTGG
+
FFFFFF
@30100
ACTAGT
+
FFFFFF
@30101
ACGCGT
+
FFFFFF
@30102
CCTAGT
+
FFFFFF
@30103
ACTCGT
+
FFFFFF
@30104
ACTCGT
+
FFFFFF
@30105
ACTAGT
+
FFFFFF
@30106
ACTTGT
+
FFFFFF
@30107
ACTCGC
+
FFFFFF
@30108
CCTAGC
+
FFFFFF
@30109
CCTAGG
+
FFFFFF
@30110
CCTCGT
+
FFFFFF
@30111
ACGAGT
+
FFFFFF
@30112
ACACGT
+
FFFFFF
@30113
ACTAGC
+
FFFFFF
@30114
TCTAGT
+
FFFFFF
@30115
ACTCGT
+
FFFFFF
@30116
ACTCGT
+
FFFFFF
@30117
ACGCGT
+
FFFFFF
@30118
ACTAGT
+
FFFFFF
@30119
ACTGGT
+
FFFFFF
@30120
ACTCGT
+
FFFFFF
@30121
CCTCGT
+
FFFFFF
@30122
ACTCGT
+
FFFFFF
@30123
TCTAGT
+
FFFFFF
@30124
ACTCGC
+
FFFFFF
@30125
ACTCGT
+
FFFFFF
@30126
ACTGGT
+
FFFFFF
@30127
ACTAGT
+
FFFFFF
@30128
ACTAGT
+
FFFFFF
@30129
ACTCGT
+
FFFFFF
@30130
ACGAGT
+
FFFFFF
@30131
CCTAGT
+
FFFFFF
@30132
ACTAGT
+
FFFFFF
@30133
ACTCGT
+
FFFFFF
@30134
ACGAGT
+
FFFFFF
@30135
ACTCGT
+
FFFFFF
@30136
ACTCGT
+
FFFFFF
@30137
ACTCGT
+
FFFFFF
@30138
ACTTGT
+
FFFFFF
@30139
ACTCGT
+
FFFFFF
@30140
ACTTGC
+
FFFFFF
@30141
ACTCGT
+
FFFFFF
@30142
ACTAGT
+
FFFFFF
@30143
ACTAGA
+
FFFFFF
@30144
ACTCGT
+
FFFFFF
@30145
ACTTGC
+
FFFFFF
@30146
ACTCGT
+
FFFFFF
@30147
ACTTGT
+
FFFFFF
@30148
CCTCGT
+
FFFFFF
@30149
ACTCGT
+
FFFFFF
@30150
ACGCGT
+
FFFFFF
@30151
ACTCGT
+
FFFFFF
@30152
ACTTGT
+
FFFFFF
@30153
ACTCGT
+
FFFFFF
@30154
CCTAGG
+
FFFFFF
@30155
ACTGGT
+
FFFFFF
@30156
TCTAGT
+
FFFFFF
@30157
ACGCGT
+
FFFFFF
@30158
ACTAGT
+
FFFFFF
@30159
ACTCGT
+
FFFFFF
@30160
ACTCGT
+
FFFFFF
@30161
ACTTGT
+
FFFFFF
@30162
ACTTGT
+
FFFFFF
@30163
ACTCGT
+
FFFFFF
@30164
CCTAGT
+
FFFFFF
@30165
ACTAGC
+
FFFFFF
@30166
ACTTGT
+
FFFFFF
@30167
ACTAGT
+
FFFFFF
@30168
TCTAGT
+
FFFFFF
@30169
ACTTGT
+
FFFFFF
@30170
ACGGGT
+
FFFFFF
@30171
TCTAGT
+
FFFFFF
@30172
ACTTGT
+
FFFFFF
@30173
ACTCGT
+
FFFFFF
@30174
CCTAGG
+
FFFFFF
@30175
ACTCGC
+
FFFFFF
@30176
ACTCGT
+
FFFFFF
@30177
ACTCGT
+
FFFFFF
@30178
ACTCGT
+
FFFFFF
@30179
ACGTGT
+
FFFFFF
@30180
ACTAGT
+
FFFFFF
@30181
CCTAGG
+
FFFFFF
@30182
ACTCGT
+
FFFFFF
@30183
ACTTGT
+
FFFFFF
@30184
ACTCGT
+
FFFFFF
@30185
ACGCGT
+
FFFFFF
@30186
ACGCGT
+
FFFFFF
@30187
ACTAGA
+
FFFFFF
@30188
ACTCGG
+
FFFFFF
@30189
ACTTGT
+
FFFFFF
@30190
ACTCGT
+
FFFFFF
@30191
ACTTGT
+
FFFFFF
@30192
ACGCGT
+
FFFFFF
@30193
ACTCGT
+
FFFFFF
@30194
ACTAGT
+
FFFFFF
@30195
ACTCGT
+
FFFFFF
@30196
ACTAGT
+
FFFFFF
@30197
TCTAGT
+
FFFFFF
@30198
CCTAGG
+
FFFFFF
@30199
ACTAGT
+
FFFFFF
@30200
ACTAGT
+
FFFFFF
@30201
ACTCGT
+
FFFFFF
@30202
ACTCGT
+
FFFFFF
@30203
ACTCGC
+
FFFFFF
@30204
ACTAGT
+
FFFFFF
@30205
ACTCGT
+
FFFFFF
@30206
ACTCGT
+
FFFFFF
@30207
ACTCGT
+
FFFFFF
@30208
ACTCGT
+
FFFFFF
@30209
ACTTGT
+
FFFFFF
@30210
TCTAGT
+
FFFFFF
@30211
CCTAGG
+
FFFFFF
@30212
ACTCGT
+
FFFFFF
@30213
ACTCGG
+
FFFFFF
@30214
ACTAGT
+
FFFFFF
@30215
ACTCGT
+
FFFFFF
@30216
CCTAGG
+
FFFFFF
@30217
ACTCGT
+
FFFFFF
@30218
CCTAGC
+
FFFFFF
@30219
ACTTGC
+
FFFFFF
@30220
ACTCGT
+
FFFFFF
@30221
CCTCGT
+
FFFFFF
@30222
ACTAGA
+
FFFFFF
@30223
ACTCGT
+
FFFFFF
@30224
ACTCGT
+
FFFFFF
@30225
CCTCGT
+
FFFFFF
@30226
ACTAGT
+
FFFFFF
@30227
CCTAGT
+
FFFFFF
@30228
ACTCGC
+
FFFFFF
@30229
ACTAGT
+
FFFFFF
@30230
ACTAGT
+
FFFFFF
@30231
ACTCGC
+
FFFFFF
@30232
ACGGGT
+
FFFFFF
@30233
ACGCGT
+
FFFFFF
@30234
ACTTGT
+
FFFFFF
@30235
ACTTGT
+
FFFFFF
@30236
ACTCGG
+
FFFFFF
@30237
ACTCGT
+
FFFFFF
@30238
CCTCGT
+
FFFFFF
@30239
ACGCGT
+
FFFFFF
@30240
ACTCGT
+
FFFFFF
@30241
CCTCGT
+
FFFFFF
@30242
ACTCGT
+
FFFFFF
@30243
ACTCGT
+
FFFFFF
@30244
TCTCGT
+
FFFFFF
@30245
ACTGGT
+
FFFFFF
@30246
ACTTGT
+
FFFFFF
@30247
ACGCGT
+
FFFFFF
@30248
ACTTGT
+
FFFFFF
@30249
TCTAGT
+
FFFFFF
@30250
ACTAGT
+
FFFFFF
@30251
CCTAGG
+
FFFFFF
@30252
CCTAGG
+
FFFFFF
@30253
ACTAGT
+
FFFFFF
@30254
ACTGGT
+
FFFFFF
@30255
TCTAGT
+
FFFFFF
@30256
CCTCGT
+
FFFFFF
@30257
ACTAGT
+
FFFFFF
@30258
ACTCGT
+
FFFFFF
@30259
TCTAGT
+
FFFFFF
@30260
ACTAGT
+
FFFFFF
@30261
ACTCGT
+
FFFFFF
@30262
ACTAGT
+
FFFFFF
@30263
ACGAGT
+
FFFFFF
@30264
ACTCGT
+
FFFFFF
@30265
ACTAGT
+
FFFFFF
@30266
ACTCGT
+
FFFFFF
@30267
ACTCGT
+
FFFFFF
@30268
ACTCGT
+
FFFFFF
@30269
ACTCGT
+
FFFFFF
@30270
ACTAGT
+
FFFFFF
@30271
ACGCGT
+
FFFFFF
@30272
CCTAGC
+
FFFFFF
@30273
ACTCGC
+
FFFFFF
@30274
ACTTGT
+
FFFFFF
@30275
ACTCGT
+
FFFFFF
@30276
ACTTGT
+
FFFFFF
@30277
ACTGGT
+
FFFFFF
@30278
ACGCGT
+
FFFFFF
@30279
ACTCGT
+
FFFFFF
@30280
ACTTGT
+
FFFFFF
@30281
ACTTGT
+
FFFFFF
@30282
ACTCGT
+
FFFFFF
@30283
ACGCGT
+
FFFFFF
@30284
ACTGGT
+
FFFFFF
@30285
CCTCGT
+
FFFFFF
@30286
ACTCGT
+
FFFFFF
@30287
ACTCGT
+
FFFFFF
@30288
ACTTGT
+
FFFFFF
@30289
ACTCGT
+
FFFFFF
@30290
ACTTGT
+
FFFFFF
@30291
CCTAGG
+
FFFFFF
@30292
ACTTGT
+
FFFFFF
@30293
ACTAGT
+
FFFFFF
@30294
ACGCGT
+
FFFFFF
@30295
CCTCGT
+
FFFFFF
@30296
ACTAGT
+
FFFFFF
@30297
ACTAGA
+
FFFFFF
@30298
ACTTGT
+
FFFFFF
@30299
CCTCGT
+
FFFFFF
@30300
CCTCGT
+
FFFFFF
@30301
ACTCGA
+
FFFFFF
@30302
ACTCGT
+
FFFFFF
@30303
ACGCGT
+
FFFFFF
@30304
ACGCGT
+
FFFFFF
@30305
ACGCGT
+
FFFFFF
@30306
ACGCGT
+
FFFFFF
@30307
ACTTGT
+
FFFFFF
@30308
ACTCGC
+
FFFFFF
@30309
ACTCGT
+
FFFFFF
@30310
ACTAGT
+
FFFFFF
@30311
ACTAGT
+
FFFFFF
@30312
CCTAGC
+
FFFFFF
@30313
ACTCGT
+
FFFFFF
@30314
ACTAGT
+
FFFFFF
@30315
ACGCGT
+
FFFFFF
@30316
CCTAGG
+
FFFFFF
@30317
CCTAGG
+
FFFFFF
@30318
ACTAGT
+
FFFFFF
@30319
ACTAGT
+
FFFFFF
@30320
ACTCGT
+
FFFFFF
@30321
ACTCGC
+
FFFFFF
@30322
ACGAGT
+
FFFFFF
@30323
CCTCGT
+
FFFFFF
@30324
ACTCGT
+
FFFFFF
@30325
TCTAGT
+
FFFFFF
@30326
ACTTGT
+
FFFFFF
@30327
ACGCGT
+
FFFFFF
@30328
ACGTGT
+
FFFFFF
@30329
ACTTGT
+
FFFFFF
@30330
ACTCGT
+
FFFFFF
@30331
CCTCGC
+
FFFFFF
@30332
ACGTGC
+
FFFFFF
@30333
ACTGGT
+
FFFFFF
@30334
ACTCGT
+
FFFFFF
@30335
ACTTGT
+
FFFFFF
@30336
ACTTGT
+
FFFFFF
@30337
CCTAGG
+
FFFFFF
@30338
ACTCGT
+
FFFFFF
@30339
CCTAGG
+
FFFFFF
@30340
CCTAGT
+
FFFFFF
@30341
ACTCGT
+
FFFFFF
@30342
ACTCGT
+
FFFFFF
@30343
ACTCGC
+
FFFFFF
@30344
ACGCGT
+
FFFFFF
@30345
ACTAGT
+
FFFFFF
@30346
ACTGGT
+
FFFFFF
@30347
ACTCGT
+
FFFFFF
@30348
ACTCGT
+
FFFFFF
@30349
ACGCGT
+
FFFFFF
@30350
ACTTGT
+
FFFFFF
@30351
ACGCGA
+
FFFFFF
@30352
ACGTGC
+
FFFFFF
@30353
ACTCGT
+
FFFFFF
@30354
CCTAGT
+
FFFFFF
@30355
CCTAGT
+
FFFFFF
@30356
ACTAGT
+
FFFFFF
@30357
ACGTGC
+
FFFFFF
@30358
ACTCGT
+
FFFFFF
@30359
CCTCGT
+
FFFFFF
@30360
CCTAGT
+
FFFFFF
@30361
ACTCGT
+
FFFFFF
@30362
ACGTGT
+
FFFFFF
@30363
ACGAGT
+
FFFFFF
@30364
ACTCGT
+
FFFFFF
@30365
ACTTGC
+
FFFFFF
@30366
ACGCGT
+
FFFFFF
@30367
CCTCGT
+
FFFFFF
@30368
ACTAGT
+
FFFFFF
@30369
ACGCGT
+
FFFFFF
@30370
ACTCGT
+
FFFFFF
@30371
ACTGGT
+
FFFFFF
@30372
ACTCGT
+
FFFFFF
@30373
ACGCGT
+
FFFFFF
@30374
CCTAGC
+
FFFFFF
@30375
ACTCGT
+
FFFFFF
@30376
ACTCGT
+
FFFFFF
@30377
ACGCGT
+
FFFFFF
@30378
CCTAGG
+
FFFFFF
@30379
ACTCGT
+
FFFFFF
@30380
ACTCGT
+
FFFFFF
@30381
ACTCGT
+
FFFFFF
@30382
ACGCGT
+
FFFFFF
@30383
ACTTGT
+
FFFFFF
@30384
ACTGGT
+
FFFFFF
@30385
ACTTGT
+
FFFFFF
@30386
CCTCGT
+
FFFFFF
@30387
ACTTGT
+
FFFFFF
@30388
ACTCGT
+
FFFFFF
@30389
CCTCGC
+
FFFFFF
@30390
ACTTGT
+
FFFFFF
@30391
ACGTGT
+
FFFFFF
@30392
ACTTGT
+
FFFFFF
@30393
ACTCGT
+
FFFFFF
@30394
ACGCGT
+
FFFFFF
@30395
ACTAGT
+
FFFFFF
@30396
ACTAGT
+
FFFFFF
@30397
ACTTGT
+
FFFFFF
@30398
ACTAGT
+
FFFFFF
@30399
CCTAGG
+
FFFFFF
@30400
ACTTGT
+
FFFFFF
@30401
ACTTGT
+
FFFFFF
@30402
ACTTGT
+
FFFFFF
@30403
CCTAGG
+
FFFFFF
@30404
ACTTGT
+
FFFFFF
@30405
ACTTGT
+
FFFFFF
@30406
ACTTGT
+
FFFFFF
@30407
ACTGGT
+
FFFFFF
@30408
ACGTGC
+
FFFFFF
@30409
CCTAGT
+
FFFFFF
@30410
CCTAGG
+
FFFFFF
@30411
ACTAGT
+
FFFFFF
@30412
ACTCGT
+
FFFFFF
@30413
ACTCGT
+
FFFFFF
@30414
CCTCGT
+
FFFFFF
@30415
ACTAGT
+
FFFFFF
@30416
ACTAGT
+
FFFFFF
@30417
ACGTGT
+
FFFFFF
@30418
ACTCGT
+
FFFFFF
@30419
ACTCGT
+
FFFFFF
@30420
ACTCGT
+
FFFFFF
@30421
ACTTGT
+
FFFFFF
@30422
ACGAGT
+
FFFFFF
@30423
ACGCGT
+
FFFFFF
@30424
ACTCGC
+
FFFFFF
@30425
ACGCGT
+
FFFFFF
@30426
ACTCGT
+
FFFFFF
@30427
ACTCGT
+
FFFFFF
@30428
ACTAGT
+
FFFFFF
@30429
ACGCGT
+
FFFFFF
@30430
ACTCGT
+
FFFFFF
@30431
ACGCGT
+
FFFFFF
@30432
ACTCGT
+
FFFFFF
@30433
ACTAGT
+
FFFFFF
@30434
ACTCGT
+
FFFFFF
@30435
ACGCGT
+
FFFFFF
@30436
ACGTGT
+
FFFFFF
@30437
CCTCGT
+
FFFFFF
@30438
ACTCGT
+
FFFFFF
@30439
ACTCGT
+
FFFFFF
@30440
TCTAGT
+
FFFFFF
@30441
ACTCGT
+
FFFFFF
@30442
ACTCGC
+
FFFFFF
@30443
ACTCGT
+
FFFFFF
@30444
CCTCGT
+
FFFFFF
@30445
ACACGT
+
FFFFFF
@30446
ACGCGT
+
FFFFFF
@30447
TCTAGT
+
FFFFFF
@30448
ACTCGT
+
FFFFFF
@30449
CCTAGG
+
FFFFFF
@30450
ACTCGT
+
FFFFFF
@30451
ACTAGT
+
FFFFFF
@30452
CCTCGT
+
FFFFFF
@30453
ACTAGT
+
FFFFFF
@30454
ACTAGT
+
FFFFFF
@30455
ACTCGA
+
FFFFFF
@30456
ACGCGT
+
FFFFFF
@30457
ACGCGT
+
FFFFFF
@30458
CCTAGG
+
FFFFFF
@30459
ACGCGT
+
FFFFFF
@30460
ACTCGG
+
FFFFFF
@30461
ACTCGT
+
FFFFFF
@30462
CCTAGT
+
FFFFFF
@30463
ACGCGT
+
FFFFFF
@30464
CCTAGG
+
FFFFFF
@30465
ACTCGT
+
FFFFFF
@30466
ACTCGT
+
FFFFFF
@30467
TCTAGT
+
FFFFFF
@30468
ACTCGT
+
FFFFFF
@30469
ACGCGT
+
FFFFFF
@30470
ACTTGT
+
FFFFFF
@30471
ACTCGG
+
FFFFFF
@30472
ACTAGA
+
FFFFFF
@30473
CCTCGT
+
FFFFFF
@30474
ACTCGT
+
FFFFFF
@30475
ACGTGC
+
FFFFFF
@30476
ACGCGT
+
FFFFFF
@30477
ACTTGT
+
FFFFFF
@30478
CCTCGT
+
FFFFFF
@30479
ACGCGA
+
FFFFFF
@30480
CCTAGG
+
FFFFFF
@30481
ACTCGT
+
FFFFFF
@30482
ACTAGT
+
FFFFFF
@30483
ACTCGT
+
FFFFFF
@30484
ACTAGT
+
FFFFFF
@30485
ACTCGT
+
FFFFFF
@30486
CCTCGT
+
FFFFFF
@30487
TCTAGT
+
FFFFFF
@30488
ACTCGT
+
FFFFFF
@30489
TCTAGT
+
FFFFFF
@30490
ACTTGT
+
FFFFFF
@30491
ACTGGT
+
FFFFFF
@30492
CCTAGG
+
FFFFFF
@30493
ACTTGC
+
FFFFFF
@30494
ACTCGT
+
FFFFFF
@30495
ACTCGT
+
FFFFFF
@30496
CCTAGC
+
FFFFFF
@30497
ACGCGT
+
FFFFFF
@30498
ACTCGT
+
FFFFFF
@30499
ACGTGT
+
FFFFFF
@30500
ACGCGT
+
FFFFFF
@30501
CCTAGC
+
FFFFFF
@30502
ACTAGT
+
FFFFFF
@30503
ACTCGT
+
FFFFFF
@30504
ACTAGT
+
FFFFFF
@30505
ACTTGT
+
FFFFFF
@30506
ACGTGT
+
FFFFFF
@30507
ACTCGG
+
FFFFFF
@30508
ACTAGT
+
FFFFFF
@30509
ACGTGC
+
FFFFFF
@30510
ACTAGT
+
FFFFFF
@30511
ACTCGT
+
FFFFFF
@30512
ACTTGT
+
FFFFFF
@30513
ACTAGT
+
FFFFFF
@30514
ACTCGT
+
FFFFFF
@30515
ACTCGT
+
FFFFFF
@30516
ACGTGT
+
FFFFFF
@30517
ACTCGT
+
FFFFFF
@30518
ACGCGT
+
FFFFFF
@30519
ACTCGT
+
FFFFFF
@30520
ACTCGT
+
FFFFFF
@30521
ACTAGT
+
FFFFFF
@30522
ACTCGT
+
FFFFFF
@30523
ACTTGT
+
FFFFFF
@30524
ACGCGT
+
FFFFFF
@30525
ACTTGT
+
FFFFFF
@30526
ACTCGT
+
FFFFFF
@30527
CCTAGG
+
FFFFFF
@30528
TCTAGT
+
FFFFFF
@30529
ACTAGT
+
FFFFFF
@30530
ACTCGT
+
FFFFFF
@30531
ACGTGC
+
FFFFFF
@30532
CCTAGC
+
FFFFFF
@30533
CCTCGT
+
FFFFFF
@30534
ACTCGT
+
FFFFFF
@30535
CCTAGG
+
FFFFFF
@30536
ACTGGT
+
FFFFFF
@30537
ACTCGT
+
FFFFFF
@30538
ACTCGT
+
FFFFFF
@30539
ACGTGT
+
FFFFFF
@30540
ACGTGC
+
FFFFFF
@30541
ACTAGT
+
FFFFFF
@30542
ACTCGT
+
FFFFFF
@30543
TCTAGT
+
FFFFFF
@30544
ACTAGT
+
FFFFFF
@30545
ACTCGT
+
FFFFFF
@30546
ACTAGT
+
FFFFFF
@30547
ACTAGT
+
FFFFFF
@30548
ACTCGT
+
FFFFFF
@30549
ACTAGT
+
FFFFFF
@30550
ACTCGT
+
FFFFFF
@30551
ACTCGT
+
FFFFFF
@30552
ACGCGT
+
FFFFFF
@30553
ACTAGT
+
FFFFFF
@30554
TCTAGT
+
FFFFFF
@30555
CCTCGT
+
FFFFFF
@30556
ACGCGT
+
FFFFFF
@30557
ACTAGT
+
FFFFFF
@30558
ACTAGC
+
FFFFFF
@30559
ACTAGT
+
FFFFFF
@30560
ACTCGT
+
FFFFFF
@30561
CCTAGG
+
FFFFFF
@30562
ACGCGT
+
FFFFFF
@30563
ACTCGT
+
FFFFFF
@30564
ACTCGT
+
FFFFFF
@30565
CCTCGT
+
FFFFFF
@30566
ACTTGT
+
FFFFFF
@30567
ACTCGT
+
FFFFFF
@30568
ACGCGT
+
FFFFFF
@30569
ACTAGT
+
FFFFFF
@30570
ACTAGT
+
FFFFFF
@30571
ACTCGT
+
FFFFFF
@30572
ACTCGT
+
FFFFFF
@30573
CCTAGG
+
FFFFFF
@30574
ACTAGT
+
FFFFFF
@30575
ACTCGT
+
FFFFFF
@30576
ACTAGT
+
FFFFFF
@30577
ACGGGT
+
FFFFFF
@30578
ACTCGT
+
FFFFFF
@30579
ACTCGG
+
FFFFFF
@30580
TCTAGT
+
FFFFFF
@30581
ACTAGA
+
FFFFFF
@30582
ACTCGT
+
FFFFFF
@30583
ACTCGT
+
FFFFFF
@30584
ACTAGT
+
FFFFFF
@30585
CCTCGT
+
FFFFFF
@30586
ACTAGT
+
FFFFFF
@30587
ACTCGT
+
FFFFFF
@30588
ACGCGA
+
FFFFFF
@30589
ACTCGT
+
FFFFFF
@30590
ACGTGT
+
FFFFFF
@30591
ACGAGT
+
FFFFFF
@30592
ACTAGA
+
FFFFFF
@30593
ACTCGT
+
FFFFFF
@30594
ACTCGT
+
FFFFFF
@30595
ACTCGT
+
FFFFFF
@30596
ACTTGT
+
FFFFFF
@30597
ACGCGT
+
FFFFFF
@30598
ACTCGT
+
FFFFFF
@30599
CCTCGT
+
FFFFFF
@30600
CCTCGT
+
FFFFFF
@30601
ACTAGT
+
FFFFFF
@30602
TCTAGT
+
FFFFFF
@30603
ACTAGA
+
FFFFFF
@30604
CCTAGG
+
FFFFFF
@30605
CCTAGG
+
FFFFFF
@30606
ACTTGT
+
FFFFFF
@30607
CCTAGT
+
FFFFFF
@30608
ACTAGT
+
FFFFFF
@30609
ACTCGC
+
FFFFFF
@30610
ACGCGT
+
FFFFFF
@30611
CCTAGG
+
FFFFFF
@30612
CCTCGT
+
FFFFFF
@30613
ACTAGT
+
FFFFFF
@30614
ACTCGC
+
FFFFFF
@30615
ACTAGT
+
FFFFFF
@30616
ACTAGT
+
FFFFFF
@30617
ACTGGT
+
FFFFFF
@30618
CCTAGT
+
FFFFFF
@30619
TCTAGT
+
FFFFFF
@30620
CCTCGC
+
FFFFFF
@30621
ACTTGT
+
FFFFFF
@30622
ACTCGT
+
FFFFFF
@30623
ACGCGA
+
FFFFFF
@30624
ACTTGT
+
FFFFFF
@30625
ACTAGT
+
FFFFFF
@30626
CCTCGT
+
FFFFFF
@30627
ACTCGT
+
FFFFFF
@30628
CCTAGG
+
FFFFFF
@30629
ACTAGT
+
FFFFFF
@30630
ACTGGT
+
FFFFFF
@30631
ACGAGT
+
FFFFFF
@30632
ACTTGT
+
FFFFFF
@30633
ACTCGT
+
FFFFFF
@30634
CCTCGT
+
FFFFFF
@30635
CCTCGT
+
FFFFFF
@30636
ACGCGT
+
FFFFFF
@30637
ACTAGT
+
FFFFFF
@30638
ACTCGT
+
FFFFFF
@30639
CCTAGT
+
FFFFFF
@30640
ACTTGT
+
FFFFFF
@30641
ACTAGT
+
FFFFFF
@30642
ACTAGT
+
FFFFFF
@30643
ACTCGT
+
FFFFFF
@30644
ACTGGT
+
FFFFFF
@30645
CCTCGT
+
FFFFFF
@30646
ACTCGC
+
FFFFFF
@30647
ACGAGT
+
FFFFFF
@30648
ACTAGT
+
FFFFFF
@30649
ACTCGG
+
FFFFFF
@30650
ACTCGT
+
FFFFFF
@30651
ACTAGA
+
FFFFFF
@30652
ACTCGT
+
FFFFFF
@30653
ACGCGT
+
FFFFFF
@30654
CCTAGC
+
FFFFFF
@30655
ACTCGT
+
FFFFFF
@30656
ACTCGT
+
FFFFFF
@30657
ACTAGT
+
FFFFFF
@30658
ACTTGT
+
FFFFFF
@30659
ACTCGT
+
FFFFFF
@30660
ACTCGA
+
FFFFFF
@30661
ACTTGT
+
FFFFFF
@30662
CCTAGG
+
FFFFFF
@30663
ACTAGT
+
FFFFFF
@30664
ACTCGT
+
FFFFFF
@30665
CCTCGT
+
FFFFFF
@30666
ACTTGT
+
FFFFFF
@30667
ACTAGT
+
FFFFFF
@30668
ACTCGT
+
FFFFFF
@30669
CCTAGC
+
FFFFFF
@30670
ACTTGT
+
FFFFFF
@30671
CCTAGT
+
FFFFFF
@30672
ACTTGC
+
FFFFFF
@30673
ACTTGT
+
FFFFFF
@30674
ACTCGT
+
FFFFFF
@30675
CCTCGT
+
FFFFFF
@30676
ACTCGT
+
FFFFFF
@30677
ACTCGT
+
FFFFFF
@30678
ACTTGT
+
FFFFFF
@30679
ACTTGC
+
FFFFFF
@30680
ACTCGG
+
FFFFFF
@30681
ACTCGT
+
FFFFFF
@30682
ACTCGT
+
FFFFFF
@30683
TCTAGT
+
FFFFFF
@30684
ACTCGT
+
FFFFFF
@30685
CCTAGG
+
FFFFFF
@30686
ACTAGT
+
FFFFFF
@30687
ACGCGT
+
FFFFFF
@30688
CCTAGC
+
FFFFFF
@30689
ACTTGT
+
FFFFFF
@30690
ACTCGC
+
FFFFFF
@30691
ACTAGA
+
FFFFFF
@30692
ACTTGT
+
FFFFFF
@30693
ACTCGT
+
FFFFFF
@30694
ACTGGT
+
FFFFFF
@30695
ACTAGT
+
FFFFFF
@30696
ACTCGT
+
FFFFFF
@30697
ACGTGC
+
FFFFFF
@30698
ACTCGT
+
FFFFFF
@30699
TCTTGT
+
FFFFFF
@30700
ACTTGT
+
FFFFFF
@30701
ACGAGT
+
FFFFFF
@30702
ACTCGT
+
FFFFFF
@30703
ACTCGT
+
FFFFFF
@30704
ACTCGT
+
FFFFFF
@30705
ACGAGT
+
FFFFFF
@30706
CCTAGG
+
FFFFFF
@30707
ACTCGT
+
FFFFFF
@30708
ACTCGT
+
FFFFFF
@30709
CCTCGT
+
FFFFFF
@30710
CCTCGT
+
FFFFFF
@30711
ACTCGT
+
FFFFFF
@30712
ACTCGT
+
FFFFFF
@30713
ACGCGT
+
FFFFFF
@30714
ACTCGT
+
FFFFFF
@30715
ACTAGT
+
FFFFFF
@30716
CCTAGG
+
FFFFFF
@30717
ACTCGT
+
FFFFFF
@30718
CCTGGG
+
FFFFFF
@30719
ACTTGT
+
FFFFFF
@30720
ACGCGT
+
FFFFFF
@30721
ACTTGT
+
FFFFFF
@30722
ACTAGT
+
FFFFFF
@30723
CCTCGT
+
FFFFFF
@30724
ACTTGT
+
FFFFFF
@30725
ACTTGT
+
FFFFFF
@30726
CCTCGT
+
FFFFFF
@30727
ACTAGT
+
FFFFFF
@30728
ACGCGA
+
FFFFFF
@30729
ACTAGT
+
FFFFFF
@30730
ACTCGT
+
FFFFFF
@30731
ACGAGT
+
FFFFFF
@30732
ACTCGT
+
FFFFFF
@30733
CCTCGT
+
FFFFFF
@30734
ACTCGT
+
FFFFFF
@30735
ACTGGT
+
FFFFFF
@30736
ACTCGC
+
FFFFFF
@30737
ACTTGT
+
FFFFFF
@30738
ACTTGT
+
FFFFFF
@30739
ACTGGT
+
FFFFFF
@30740
CCTCGT
+
FFFFFF
@30741
ACTTGT
+
FFFFFF
@30742
CCTAGG
+
FFFFFF
@30743
ACGAGT
+
FFFFFF
@30744
ACTAGT
+
FFFFFF
@30745
ACTCGC
+
FFFFFF
@30746
TCTCGT
+
FFFFFF
@30747
ACTCGT
+
FFFFFF
@30748
ACTTGC
+
FFFFFF
@30749
ACTCGC
+
FFFFFF
@30750
ACTCGC
+
FFFFFF
@30751
ACTTGT
+
FFFFFF
@30752
ACTCGT
+
FFFFFF
@30753
ACTAGT
+
FFFFFF
@30754
ACTCGT
+
FFFFFF
@30755
CCTAGC
+
FFFFFF
@30756
ACTCGG
+
FFFFFF
@30757
ACTGGT
+
FFFFFF
@30758
ACTTGT
+
FFFFFF
@30759
ACGCGA
+
FFFFFF
@30760
ACGCGA
+
FFFFFF
@30761
ACTCGA
+
FFFFFF
@30762
ACGCGT
+
FFFFFF
@30763
ACTTGT
+
FFFFFF
@30764
ACTCGT
+
FFFFFF
@30765
ACTAGT
+
FFFFFF
@30766
ACTCGT
+
FFFFFF
@30767
ACTCGT
+
FFFFFF
@30768
ACTCGT
+
FFFFFF
@30769
CCTAGC
+
FFFFFF
@30770
ACGCGT
+
FFFFFF
@30771
ACGCGT
+
FFFFFF
@30772
ACTCGT
+
FFFFFF
@30773
ACTCGC
+
FFFFFF
@30774
CCTCGG
+
FFFFFF
@30775
CCTCGT
+
FFFFFF
@30776
ACTCGT
+
FFFFFF
@30777
ACTCGT
+
FFFFFF
@30778
ACTCGT
+
FFFFFF
@30779
ACTCGT
+
FFFFFF
@30780
ACTCGT
+
FFFFFF
@30781
ACTCGT
+
FFFFFF
@30782
ACTTGT
+
FFFFFF
@30783
ACTCGT
+
FFFFFF
@30784
CCTAGG
+
FFFFFF
@30785
CCTCGT
+
FFFFFF
@30786
CCTCGT
+
FFFFFF
@30787
ACTGGT
+
FFFFFF
@30788
ACTCGT
+
FFFFFF
@30789
ACTAGT
+
FFFFFF
@30790
CCTAGT
+
FFFFFF
@30791
ACGCGT
+
FFFFFF
@30792
ACTCGT
+
FFFFFF
@30793
ACTCGT
+
FFFFFF
@30794
ACTTGC
+
FFFFFF
@30795
ACTAGT
+
FFFFFF
@30796
ACTAGT
+
FFFFFF
@30797
ACGAGT
+
FFFFFF
@30798
ACTCGT
+
FFFFFF
@30799
ACTTGC
+
FFFFFF
@30800
CCTAGG
+
FFFFFF
@30801
CCTAGT
+
FFFFFF
@30802
ACTTGT
+
FFFFFF
@30803
ACTTGT
+
FFFFFF
@30804
ACTCGT
+
FFFFFF
@30805
ACGTGC
+
FFFFFF
@30806
ACTCGC
+
FFFFFF
@30807
ACTAGT
+
FFFFFF
@30808
ACTAGT
+
FFFFFF
@30809
ACTTGT
+
FFFFFF
@30810
ACTTGT
+
FFFFFF
@30811
ACTCGC
+
FFFFFF
@30812
ACGGGT
+
FFFFFF
@30813
ACTCGT
+
FFFFFF
@30814
ACGAGT
+
FFFFFF
@30815
CCTCGT
+
FFFFFF
@30816
ACGCGT
+
FFFFFF
@30817
ACTAGT
+
FFFFFF
@30818
ACTCGC
+
FFFFFF
@30819
ACTCGT
+
FFFFFF
@30820
ACTAGT
+
FFFFFF
@30821
ACTCGT
+
FFFFFF
@30822
ACGAGT
+
FFFFFF
@30823
TCTAGT
+
FFFFFF
@30824
CCTCGT
+
FFFFFF
@30825
ACGCGT
+
FFFFFF
@30826
ACTCGT
+
FFFFFF
@30827
ACGTGC
+
FFFFFF
@30828
CCTCGC
+
FFFFFF
@30829
ACTGGT
+
FFFFFF
@30830
ACTTGT
+
FFFFFF
@30831
ACGTGC
+
FFFFFF
@30832
ACTTGT
+
FFFFFF
@30833
ACTCGT
+
FFFFFF
@30834
ACTCGT
+
FFFFFF
@30835
ACTCGT
+
FFFFFF
@30836
ACTCGT
+
FFFFFF
@30837
ACGTGT
+
FFFFFF
@30838
CCTAGG
+
FFFFFF
@30839
ACGCGT
+
FFFFFF
@30840
ACTCGT
+
FFFFFF
@30841
ACTTGT
+
FFFFFF
@30842
ACGCGT
+
FFFFFF
@30843
ACTAGT
+
FFFFFF
@30844
CCTAGG
+
FFFFFF
@30845
ACTCGT
+
FFFFFF
@30846
ACTCGT
+
FFFFFF
@30847
ACTCGT
+
FFFFFF
@30848
ACTGGT
+
FFFFFF
@30849
ACTCGT
+
FFFFFF
@30850
ACGCGT
+
FFFFFF
@30851
ACGCGT
+
FFFFFF
@30852
ACTCGT
+
FFFFFF
@30853
ACTCGC
+
FFFFFF
@30854
CCTCGT
+
FFFFFF
@30855
ACTTGT
+
FFFFFF
@30856
ACTAGT
+
FFFFFF
@30857
CCTAGT
+
FFFFFF
@30858
ACGAGT
+
FFFFFF
@30859
ACTAGT
+
FFFFFF
@30860
ACGCGA
+
FFFFFF
@30861
ACGAGT
+
FFFFFF
@30862
CCTCGT
+
FFFFFF
@30863
CCTCGT
+
FFFFFF
@30864
ACTAGA
+
FFFFFF
@30865
ACTAGT
+
FFFFFF
@30866
CCTAGG
+
FFFFFF
@30867
ACTTGT
+
FFFFFF
@30868
CCTAGT
+
FFFFFF
@30869
ACTCGT
+
FFFFFF
@30870
ACGCGT
+
FFFFFF
@30871
ACTGGT
+
FFFFFF
@30872
ACTCGT
+
FFFFFF
@30873
ACTCGT
+
FFFFFF
@30874
ACGCGT
+
FFFFFF
@30875
ACTTGT
+
FFFFFF
@30876
ACGCGT
+
FFFFFF
@30877
CCTAGT
+
FFFFFF
@30878
ACTCGT
+
FFFFFF
@30879
ACTCGC
+
FFFFFF
@30880
ACTCGT
+
FFFFFF
@30881
ACTTGG
+
FFFFFF
@30882
ACGCGT
+
FFFFFF
@30883
ACTCGG
+
FFFFFF
@30884
ACGCGA
+
FFFFFF
@30885
CCTAGG
+
FFFFFF
@30886
ACTCGT
+
FFFFFF
@30887
ACTAGA
+
FFFFFF
@30888
ACTCGT
+
FFFFFF
@30889
ACTTGT
+
FFFFFF
@30890
ACTAGT
+
FFFFFF
@30891
ACGTGT
+
FFFFFF
@30892
ACGCGT
+
FFFFFF
@30893
TCTAGT
+
FFFFFF
@30894
ACTCGT
+
FFFFFF
@30895
ACTAGT
+
FFFFFF
@30896
ACTAGT
+
FFFFFF
@30897
ACTAGT
+
FFFFFF
@30898
CCTAGT
+
FFFFFF
@30899
ACTCGG
+
FFFFFF
@30900
ACTCGT
+
FFFFFF
@30901
ACGCGT
+
FFFFFF
@30902
ACGCGT
+
FFFFFF
@30903
ACTCGT
+
FFFFFF
@30904
CCTAGG
+
FFFFFF
@30905
ACTCGC
+
FFFFFF
@30906
ACTCGT
+
FFFFFF
@30907
ACTCGT
+
FFFFFF
@30908
ACTCGT
+
FFFFFF
@30909
ACTAGT
+
FFFFFF
@30910
ACTTGT
+
FFFFFF
@30911
ACTAGT
+
FFFFFF
@30912
ACTCGT
+
FFFFFF
@30913
ACTCGT
+
FFFFFF
@30914
ACTAGT
+
FFFFFF
@30915
ACTCGT
+
FFFFFF
@30916
ACTCGC
+
FFFFFF
@30917
CCTCGT
+
FFFFFF
@30918
ACTCGT
+
FFFFFF
@30919
ACGCGT
+
FFFFFF
@30920
ACTCGT
+
FFFFFF
@30921
ACTCGT
+
FFFFFF
@30922
ACTTGT
+
FFFFFF
@30923
ACTCGT
+
FFFFFF
@30924
CCTAGG
+
FFFFFF
@30925
ACTCGT
+
FFFFFF
@30926
ACGCGA
+
FFFFFF
@30927
ACTGGT
+
FFFFFF
@30928
ACGCGT
+
FFFFFF
@30929
ACTCGT
+
FFFFFF
@30930
ACTTGG
+
FFFFFF
@30931
ACTCGC
+
FFFFFF
@30932
ACTTGT
+
FFFFFF
@30933
ACGAGT
+
FFFFFF
@30934
ACTCGT
+
FFFFFF
@30935
CCTCGT
+
FFFFFF
@30936
ACTTGC
+
FFFFFF
@30937
ACTCGT
+
FFFFFF
@30938
ACGCGT
+
FFFFFF
@30939
ACTAGT
+
FFFFFF
@30940
ACGCGT
+
FFFFFF
@30941
CCTCGT
+
FFFFFF
@30942
ACTTGT
+
FFFFFF
@30943
ACTCGT
+
FFFFFF
@30944
ACTCGT
+
FFFFFF
@30945
ACGCGT
+
FFFFFF
@30946
ACTCGT
+
FFFFFF
@30947
ACTCGT
+
FFFFFF
@30948
ACTAGC
+
FFFFFF
@30949
ACTTGT
+
FFFFFF
@30950
ACTCGT
+
FFFFFF
@30951
CCTAGC
+
FFFFFF
@30952
ACTCGT
+
FFFFFF
@30953
ACTTGT
+
FFFFFF
@30954
ACTAGT
+
FFFFFF
@30955
ACTCGT
+
FFFFFF
@30956
CCTCGT
+
FFFFFF
@30957
ACTTGT
+
FFFFFF
@30958
CCTAGC
+
FFFFFF
@30959
ACTAGT
+
FFFFFF
@30960
ACTAGT
+
FFFFFF
@30961
ACTGGT
+
FFFFFF
@30962
ACTAGT
+
FFFFFF
@30963
ACTTGT
+
FFFFFF
@30964
CCTCGT
+
FFFFFF
@30965
CCTAGT
+
FFFFFF
@30966
ACGCGT
+
FFFFFF
@30967
CCTCGT
+
FFFFFF
@30968
ACGCGT
+
FFFFFF
@30969
ACTCGT
+
FFFFFF
@30970
ACTCGT
+
FFFFFF
@30971
ACGCGT
+
FFFFFF
@30972
ACTCGT
+
FFFFFF
@30973
CCTAGG
+
FFFFFF
@30974
ACGGGT
+
FFFFFF
@30975
ACTCGG
+
FFFFFF
@30976
ACTTGT
+
FFFFFF
@30977
ACGCGT
+
FFFFFF
@30978
ACTGGT
+
FFFFFF
@30979
ACTGGT
+
FFFFFF
@30980
ACGAGT
+
FFFFFF
@30981
ACTCGT
+
FFFFFF
@30982
ACTAGT
+
FFFFFF
@30983
ACTGGT
+
FFFFFF
@30984
ACTCGC
+
FFFFFF
@30985
ACTCGT
+
FFFFFF
@30986
ACTTGT
+
FFFFFF
@30987
CCTCGT
+
FFFFFF
@30988
ACTGGT
+
FFFFFF
@30989
ACTAGT
+
FFFFFF
@30990
ACTCGC
+
FFFFFF
@30991
ACTCGT
+
FFFFFF
@30992
ACGCGT
+
FFFFFF
@30993
ACTTGT
+
FFFFFF
@30994
CCTAGT
+
FFFFFF
@30995
ACTAGT
+
FFFFFF
@30996
ACTAGT
+
FFFFFF
@30997
ACGCGT
+
FFFFFF
@30998
ACTCGC
+
FFFFFF
@30999
ACTCGC
+
FFFFFF
@31000
CCTCGT
+
FFFFFF
@31001
ACTGGT
+
FFFFFF
@31002
ACGCGT
+
FFFFFF
@31003
ACTAGT
+
FFFFFF
@31004
CCTCGT
+
FFFFFF
@31005
ACTAGT
+
FFFFFF
@31006
TCTAGT
+
FFFFFF
@31007
ACTCGT
+
FFFFFF
@31008
ACTCGT
+
FFFFFF
@31009
CCTAGG
+
FFFFFF
@31010
ACTTGT
+
FFFFFF
@31011
ACGTGC
+
FFFFFF
@31012
ACTCGG
+
FFFFFF
@31013
ACTCGT
+
FFFFFF
@31014
CCTCGC
+
FFFFFF
@31015
ACTCGC
+
FFFFFF
@31016
CCTCGT
+
FFFFFF
@31017
ACTAGT
+
FFFFFF
@31018
ACTTGT
+
FFFFFF
@31019
CCTCGT
+
FFFFFF
@31020
ACTTGT
+
FFFFFF
@31021
ACTAGT
+
FFFFFF
@31022
CCTCGT
+
FFFFFF
@31023
ACGCGT
+
FFFFFF
@31024
CCTCGT
+
FFFFFF
@31025
ACTGGT
+
FFFFFF
@31026
ACTCGT
+
FFFFFF
@31027
ACTCGT
+
FFFFFF
@31028
ACTCGT
+
FFFFFF
@31029
ACTCGT
+
FFFFFF
@31030
ACTCGT
+
FFFFFF
@31031
ACGTGC
+
FFFFFF
@31032
ACTAGA
+
FFFFFF
@31033
ACGTGC
+
FFFFFF
@31034
ACGCGT
+
FFFFFF
@31035
ACTCGT
+
FFFFFF
@31036
ACTAGT
+
FFFFFF
@31037
ACTCGT
+
FFFFFF
@31038
ACTAGT
+
FFFFFF
@31039
ACGAGT
+
FFFFFF
@31040
ACTCGT
+
FFFFFF
@31041
ACTAGT
+
FFFFFF
@31042
ACTTGT
+
FFFFFF
@31043
ACTCGT
+
FFFFFF
@31044
ACTCGT
+
FFFFFF
@31045
ACTAGT
+
FFFFFF
@31046
ACTCGT
+
FFFFFF
@31047
ACTCGC
+
FFFFFF
@31048
ACTCGT
+
FFFFFF
@31049
ACTAGT
+
FFFFFF
@31050
ACTTGT
+
FFFFFF
@31051
ACTAGT
+
FFFFFF
@31052
ACTAGT
+
FFFFFF
@31053
ACTCGT
+
FFFFFF
@31054
ACTCGT
+
FFFFFF
@31055
ACGTGT
+
FFFFFF
@31056
ACTCGC
+
FFFFFF
@31057
ACTAGA
+
FFFFFF
@31058
ACTCGT
+
FFFFFF
@31059
ACTCGT
+
FFFFFF
@31060
CCTAGC
+
FFFFFF
@31061
CCTAGG
+
FFFFFF
@31062
ACTCGT
+
FFFFFF
@31063
ACGCGT
+
FFFFFF
@31064
ACGCGT
+
FFFFFF
@31065
ACTAGT
+
FFFFFF
@31066
ACGAGT
+
FFFFFF
@31067
CCTAGG
+
FFFFFF
@31068
ACTTGC
+
FFFFFF
@31069
ACGCGT
+
FFFFFF
@31070
ACTCGT
+
FFFFFF
@31071
ACGCGT
+
FFFFFF
@31072
ACTCGT
+
FFFFFF
@31073
ACTCGT
+
FFFFFF
@31074
ACTCGT
+
FFFFFF
@31075
ACTTGT
+
FFFFFF
@31076
ACTGGT
+
FFFFFF
@31077
ACTTGC
+
FFFFFF
@31078
ACTCGT
+
FFFFFF
@31079
ACTCGT
+
FFFFFF
@31080
ACTAGT
+
FFFFFF
@31081
ACTCGT
+
FFFFFF
@31082
ACTCGT
+
FFFFFF
@31083
ACTAGT
+
FFFFFF
@31084
CCTAGG
+
FFFFFF
@31085
ACTAGT
+
FFFFFF
@31086
ACTTGT
+
FFFFFF
@31087
ACTCGT
+
FFFFFF
@31088
ACTAGT
+
FFFFFF
@31089
ACTCGT
+
FFFFFF
@31090
ACTCGG
+
FFFFFF
@31091
ACTCGT
+
FFFFFF
@31092
ACTCGC
+
FFFFFF
@31093
ACTCGT
+
FFFFFF
@31094
ACGTGC
+
FFFFFF
@31095
ACTAGT
+
FFFFFF
@31096
ACTAGT
+
FFFFFF
@31097
ACTGGT
+
FFFFFF
@31098
ACTAGT
+
FFFFFF
@31099
ACTAGT
+
FFFFFF
@31100
ACTCGT
+
FFFFFF
@31101
ACTCGT
+
FFFFFF
@31102
TCTCGT
+
FFFFFF
@31103
ACGCGT
+
FFFFFF
@31104
ACTAGT
+
FFFFFF
@31105
ACTCGA
+
FFFFFF
@31106
ACTCGT
+
FFFFFF
@31107
ACTCGC
+
FFFFFF
@31108
ACTCGT
+
FFFFFF
@31109
ACGTGC
+
FFFFFF
@31110
CCTAGT
+
FFFFFF
@31111
ACGCGT
+
FFFFFF
@31112
CCTAGT
+
FFFFFF
@31113
ACTCGA
+
FFFFFF
@31114
ACGCGT
+
FFFFFF
@31115
CCTAGG
+
FFFFFF
@31116
CCTAGG
+
FFFFFF
@31117
ACTGGT
+
FFFFFF
@31118
ACTTGC
+
FFFFFF
@31119
ACTCGT
+
FFFFFF
@31120
TCTAGT
+
FFFFFF
@31121
ACTCGT
+
FFFFFF
@31122
ACTAGT
+
FFFFFF
@31123
ACTAGT
+
FFFFFF
@31124
ACTTGT
+
FFFFFF
@31125
CCTCGC
+
FFFFFF
@31126
CCTAGT
+
FFFFFF
@31127
ACTAGT
+
FFFFFF
@31128
ACTCGT
+
FFFFFF
@31129
CCTCGT
+
FFFFFF
@31130
ACGCGT
+
FFFFFF
@31131
ACTTGT
+
FFFFFF
@31132
ACTCGT
+
FFFFFF
@31133
ACTCGT
+
FFFFFF
@31134
CCTAGC
+
FFFFFF
@31135
ACTCGT
+
FFFFFF
@31136
ACTCGT
+
FFFFFF
@31137
CCTAGG
+
FFFFFF
@31138
ACTAGT
+
FFFFFF
@31139
ACGCGT
+
FFFFFF
@31140
CCTAGG
+
FFFFFF
@31141
ACGTGC
+
FFFFFF
@31142
ACTCGC
+
FFFFFF
@31143
ACGCGT
+
FFFFFF
@31144
ACTCGT
+
FFFFFF
@31145
ACGCGT
+
FFFFFF
@31146
ACTAGT
+
FFFFFF
@31147
CCTAGC
+
FFFFFF
@31148
ACTCGC
+
FFFFFF
@31149
ACTCGT
+
FFFFFF
@31150
ACTTGC
+
FFFFFF
@31151
CCTCGT
+
FFFFFF
@31152
ACTCGC
+
FFFFFF
@31153
ACTAGT
+
FFFFFF
@31154
CCTCGT
+
FFFFFF
@31155
CCTCGT
+
FFFFFF
@31156
ACTCGC
+
FFFFFF
@31157
ACGCGT
+
FFFFFF
@31158
ACGCGT
+
FFFFFF
@31159
ACTAGT
+
FFFFFF
@31160
ACGCGT
+
FFFFFF
@31161
ACGCGA
+
FFFFFF
@31162
ACTCGT
+
FFFFFF
@31163
CCTCGT
+
FFFFFF
@31164
CCTAGG
+
FFFFFF
@31165
ACTTGC
+
FFFFFF
@31166
ACTTGT
+
FFFFFF
@31167
CCTCGT
+
FFFFFF
@31168
CCTAGC
+
FFFFFF
@31169
CCTAGG
+
FFFFFF
@31170
ACTTGT
+
FFFFFF
@31171
ACGCGT
+
FFFFFF
@31172
ACGTGC
+
FFFFFF
@31173
ACTCGT
+
FFFFFF
@31174
CCTAGC
+
FFFFFF
@31175
ACTCGG
+
FFFFFF
@31176
ACTCGT
+
FFFFFF
@31177
ACTAGT
+
FFFFFF
@31178
ACTCGT
+
FFFFFF
@31179
ACTTGT
+
FFFFFF
@31180
ACTCGT
+
FFFFFF
@31181
ACGCGT
+
FFFFFF
@31182
ACTAGT
+
FFFFFF
@31183
ACTCGT
+
FFFFFF
@31184
ACTCGT
+
FFFFFF
@31185
ACTCGT
+
FFFFFF
@31186
ACGCGT
+
FFFFFF
@31187
ACTTGG
+
FFFFFF
@31188
ACTCGT
+
FFFFFF
@31189
ACGCGT
+
FFFFFF
@31190
ACTCGT
+
FFFFFF
@31191
CCTCGC
+
FFFFFF
@31192
ACTCGT
+
FFFFFF
@31193
ACTCGT
+
FFFFFF
@31194
ACTCGT
+
FFFFFF
@31195
ACTCGT
+
FFFFFF
@31196
ACTCGT
+
FFFFFF
@31197
ACTGGT
+
FFFFFF
@31198
ACGAGT
+
FFFFFF
@31199
ACTAGT
+
FFFFFF
@31200
ACTAGT
+
FFFFFF
@31201
ACTCGT
+
FFFFFF
@31202
CCTAGG
+
FFFFFF
@31203
ACTGGT
+
FFFFFF
@31204
ACGCGT
+
FFFFFF
@31205
ACTCGT
+
FFFFFF
@31206
ACGCGT
+
FFFFFF
@31207
CCTAGC
+
FFFFFF
@31208
ACTCGT
+
FFFFFF
@31209
ACTCGT
+
FFFFFF
@31210
ACTCGT
+
FFFFFF
@31211
CCTAGG
+
FFFFFF
@31212
CCTAGG
+
FFFFFF
@31213
ACTCGG
+
FFFFFF
@31214
ACTAGT
+
FFFFFF
@31215
CCTAGG
+
FFFFFF
@31216
ACGCGT
+
FFFFFF
@31217
ACGCGA
+
FFFFFF
@31218
ACTTGT
+
FFFFFF
@31219
ACGCGT
+
FFFFFF
@31220
TCTAGT
+
FFFFFF
@31221
ACTCGT
+
FFFFFF
@31222
ACTAGT
+
FFFFFF
@31223
CCTAGG
+
FFFFFF
@31224
ACTCGT
+
FFFFFF
@31225
ACTCGT
+
FFFFFF
@31226
ACTCGT
+
FFFFFF
@31227
ACTCGT
+
FFFFFF
@31228
ACTTGT
+
FFFFFF
@31229
ACTGGT
+
FFFFFF
@31230
ACGCGT
+
FFFFFF
@31231
ACTCGT
+
FFFFFF
@31232
ACTCGT
+
FFFFFF
@31233
ACTCGT
+
FFFFFF
@31234
ACTCGA
+
FFFFFF
@31235
ACGCGT
+
FFFFFF
@31236
ACGCGT
+
FFFFFF
@31237
CCTCGT
+
FFFFFF
@31238
ACTTGT
+
FFFFFF
@31239
ACTTGC
+
FFFFFF
@31240
ACTTGT
+
FFFFFF
@31241
CCTAGC
+
FFFFFF
@31242
ACTCGG
+
FFFFFF
@31243
ACGAGT
+
FFFFFF
@31244
ACTAGT
+
FFFFFF
@31245
ACGCGT
+
FFFFFF
@31246
ACTGGT
+
FFFFFF
@31247
ACTCGT
+
FFFFFF
@31248
ACTTGT
+
FFFFFF
@31249
ACTCGT
+
FFFFFF
@31250
ACTCGT
+
FFFFFF
@31251
ACGCGT
+
FFFFFF
@31252
ACTTGT
+
FFFFFF
@31253
ACTCGT
+
FFFFFF
@31254
ACTAGT
+
FFFFFF
@31255
ACTAGT
+
FFFFFF
@31256
ACTCGT
+
FFFFFF
@31257
ACTCGT
+
FFFFFF
@31258
ACTAGT
+
FFFFFF
@31259
ACTTGT
+
FFFFFF
@31260
ACGCGT
+
FFFFFF
@31261
ACTCGT
+
FFFFFF
@31262
ACTCGT
+
FFFFFF
@31263
ACTAGA
+
FFFFFF
@31264
CCTAGG
+
FFFFFF
@31265
CCTAGG
+
FFFFFF
@31266
ACGCGT
+
FFFFFF
@31267
ACTCGT
+
FFFFFF
@31268
CCTAGT
+
FFFFFF
@31269
CCTAGT
+
FFFFFF
@31270
ACTTGT
+
FFFFFF
@31271
ACTTGT
+
FFFFFF
@31272
ACTCGT
+
FFFFFF
@31273
ACTCGT
+
FFFFFF
@31274
ACTCGT
+
FFFFFF
@31275
ACTCGC
+
FFFFFF
@31276
ACTGGT
+
FFFFFF
@31277
TCTAGT
+
FFFFFF
@31278
CCTAGT
+
FFFFFF
@31279
CCTAGG
+
FFFFFF
@31280
ACTAGT
+
FFFFFF
@31281
ACTTGT
+
FFFFFF
@31282
ACTCGT
+
FFFFFF
@31283
ACTCGT
+
FFFFFF
@31284
ACGCGT
+
FFFFFF
@31285
ACGCGT
+
FFFFFF
@31286
ACTAGT
+
FFFFFF
@31287
ACTCGT
+
FFFFFF
@31288
ACTCGC
+
FFFFFF
@31289
ACTCGT
+
FFFFFF
@31290
ACTAGT
+
FFFFFF
@31291
CCTCGT
+
FFFFFF
@31292
ACTAGA
+
FFFFFF
@31293
ACTCGT
+
FFFFFF
@31294
CCTCGT
+
FFFFFF
@31295
ACTCGT
+
FFFFFF
@31296
ACTCGT
+
FFFFFF
@31297
CCTCGT
+
FFFFFF
@31298
ACTCGT
+
FFFFFF
@31299
ACTTGT
+
FFFFFF
@31300
ACGCGT
+
FFFFFF
@31301
ACTCGC
+
FFFFFF
@31302
ACTCGC
+
FFFFFF
@31303
CCTCGT
+
FFFFFF
@31304
CCTAGG
+
FFFFFF
@31305
CCTAGT
+
FFFFFF
@31306
ACTCGT
+
FFFFFF
@31307
ACTCGT
+
FFFFFF
@31308
ACTAGT
+
FFFFFF
@31309
ACTCGT
+
FFFFFF
@31310
CCTAGC
+
FFFFFF
@31311
ACGTGC
+
FFFFFF
@31312
ACTGGT
+
FFFFFF
@31313
CCTCGC
+
FFFFFF
@31314
TCTAGT
+
FFFFFF
@31315
ACTCGT
+
FFFFFF
@31316
ACTCGT
+
FFFFFF
@31317
ACTAGT
+
FFFFFF
@31318
ACTCGT
+
FFFFFF
@31319
ACTAGT
+
FFFFFF
@31320
ACTCGC
+
FFFFFF
@31321
CCTAGG
+
FFFFFF
@31322
ACTCGT
+
FFFFFF
@31323
ACTCGG
+
FFFFFF
@31324
ACGAGT
+
FFFFFF
@31325
ACGCGT
+
FFFFFF
@31326
CCTCGT
+
FFFFFF
@31327
ACTTGT
+
FFFFFF
@31328
ACGTGC
+
FFFFFF
@31329
ACTCGT
+
FFFFFF
@31330
ACTAGT
+
FFFFFF
@31331
ACTTGT
+
FFFFFF
@31332
TCTTGT
+
FFFFFF
@31333
ACGAGT
+
FFFFFF
@31334
CCTCGT
+
FFFFFF
@31335
ACTCGT
+
FFFFFF
@31336
CCTCGT
+
FFFFFF
@31337
CCTAGG
+
FFFFFF
@31338
ACTAGA
+
FFFFFF
@31339
CCTAGG
+
FFFFFF
@31340
ACGTGC
+
FFFFFF
@31341
ACTTGT
+
FFFFFF
@31342
ACTTGT
+
FFFFFF
@31343
CCTCGT
+
FFFFFF
@31344
ACTCGT
+
FFFFFF
@31345
ACGCGT
+
FFFFFF
@31346
ACTCGG
+
FFFFFF
@31347
ACTAGT
+
FFFFFF
@31348
CCTAGC
+
FFFFFF
@31349
ACTAGT
+
FFFFFF
@31350
ACTCGT
+
FFFFFF
@31351
ACTCGT
+
FFFFFF
@31352
ACTAGT
+
FFFFFF
@31353
ACTCGT
+
FFFFFF
@31354
ACGCGT
+
FFFFFF
@31355
ACTAGT
+
FFFFFF
@31356
ACTCGT
+
FFFFFF
@31357
ACTCGT
+
FFFFFF
@31358
ACTAGT
+
FFFFFF
@31359
CCTAGG
+
FFFFFF
@31360
CCTCGT
+
FFFFFF
@31361
ACTCGT
+
FFFFFF
@31362
ACTAGT
+
FFFFFF
@31363
ACGCGT
+
FFFFFF
@31364
ACTAGT
+
FFFFFF
@31365
ACTCGT
+
FFFFFF
@31366
CCTAGT
+
FFFFFF
@31367
ACGTGC
+
FFFFFF
@31368
TCTAGT
+
FFFFFF
@31369
ACTTGT
+
FFFFFF
@31370
ACTCGT
+
FFFFFF
@31371
ACTAGT
+
FFFFFF
@31372
ACTCGT
+
FFFFFF
@31373
ACGCGA
+
FFFFFF
@31374
CCTAGG
+
FFFFFF
@31375
ACGCGA
+
FFFFFF
@31376
ACTCGT
+
FFFFFF
@31377
ACTAGT
+
FFFFFF
@31378
ACGTGC
+
FFFFFF
@31379
ACGCGT
+
FFFFFF
@31380
TCTAGT
+
FFFFFF
@31381
CCTAGT
+
FFFFFF
@31382
ACGCGT
+
FFFFFF
@31383
ACTCGT
+
FFFFFF
@31384
CCTAGG
+
FFFFFF
@31385
ACGCGT
+
FFFFFF
@31386
ACTCGG
+
FFFFFF
@31387
ACTGGT
+
FFFFFF
@31388
ACTGGT
+
FFFFFF
@31389
ACTCGT
+
FFFFFF
@31390
ACTCGT
+
FFFFFF
@31391
ACTTGT
+
FFFFFF
@31392
ACTGGT
+
FFFFFF
@31393
ACTAGT
+
FFFFFF
@31394
ACTCGG
+
FFFFFF
@31395
ACTAGT
+
FFFFFF
@31396
ACTCGT
+
FFFFFF
@31397
ACGCGT
+
FFFFFF
@31398
ACTCGT
+
FFFFFF
@31399
ACTCGT
+
FFFFFF
@31400
CCTAGG
+
FFFFFF
@31401
ACTAGT
+
FFFFFF
@31402
ACGCGT
+
FFFFFF
@31403
ACTTGT
+
FFFFFF
@31404
ACTCGT
+
FFFFFF
@31405
CCTAGG
+
FFFFFF
@31406
ACGCGT
+
FFFFFF
@31407
ACGTGT
+
FFFFFF
@31408
ACTGGT
+
FFFFFF
@31409
CCTAGG
+
FFFFFF
@31410
ACTAGT
+
FFFFFF
@31411
ACTTGT
+
FFFFFF
@31412
ACTGGT
+
FFFFFF
@31413
ACGCGA
+
FFFFFF
@31414
ACTTGT
+
FFFFFF
@31415
ACGCGT
+
FFFFFF
@31416
ACTCGT
+
FFFFFF
@31417
ACTCGT
+
FFFFFF
@31418
ACTTGC
+
FFFFFF
@31419
ACGCGA
+
FFFFFF
@31420
ACGTGC
+
FFFFFF
@31421
ACTCGT
+
FFFFFF
@31422
ACTCGT
+
FFFFFF
@31423
ACTAGA
+
FFFFFF
@31424
ACTCGT
+
FFFFFF
@31425
ACTCGT
+
FFFFFF
@31426
ACGCGT
+
FFFFFF
@31427
ACTCGT
+
FFFFFF
@31428
ACTCGC
+
FFFFFF
@31429
ACGCGT
+
FFFFFF
@31430
ACTTGT
+
FFFFFF
@31431
ACTAGT
+
FFFFFF
@31432
ACTTGC
+
FFFFFF
@31433
ACTCGT
+
FFFFFF
@31434
ACTCGA
+
FFFFFF
@31435
CCTCGC
+
FFFFFF
@31436
ACTCGT
+
FFFFFF
@31437
CCTCGT
+
FFFFFF
@31438
ACTCGT
+
FFFFFF
@31439
CCTAGG
+
FFFFFF
@31440
TCTCGT
+
FFFFFF
@31441
TCTAGT
+
FFFFFF
@31442
ACTAGT
+
FFFFFF
@31443
ACTAGT
+
FFFFFF
@31444
ACTTGT
+
FFFFFF
@31445
ACTTGC
+
FFFFFF
@31446
ACTCGC
+
FFFFFF
@31447
ACTCGT
+
FFFFFF
@31448
ACTAGT
+
FFFFFF
@31449
ACGCGT
+
FFFFFF
@31450
ACTAGT
+
FFFFFF
@31451
CCTCGC
+
FFFFFF
@31452
ACTTGT
+
FFFFFF
@31453
ACTCGC
+
FFFFFF
@31454
ACTCGT
+
FFFFFF
@31455
ACGTGC
+
FFFFFF
@31456
ACTAGT
+
FFFFFF
@31457
ACGCGT
+
FFFFFF
@31458
ACTCGT
+
FFFFFF
@31459
ACGTGC
+
FFFFFF
@31460
ACTTGG
+
FFFFFF
@31461
ACTAGT
+
FFFFFF
@31462
ACGCGT
+
FFFFFF
@31463
ACTTGG
+
FFFFFF
@31464
ACTGGT
+
FFFFFF
@31465
ACTCGT
+
FFFFFF
@31466
ACTAGT
+
FFFFFF
@31467
ACTCGT
+
FFFFFF
@31468
ACTCGT
+
FFFFFF
@31469
ACTTGT
+
FFFFFF
@31470
TCTAGT
+
FFFFFF
@31471
ACTCGC
+
FFFFFF
@31472
ACGTGT
+
FFFFFF
@31473
ACGAGT
+
FFFFFF
@31474
CCTCGT
+
FFFFFF
@31475
ACGTGC
+
FFFFFF
@31476
ACTCGT
+
FFFFFF
@31477
ACGTGC
+
FFFFFF
@31478
CCTAGG
+
FFFFFF
@31479
ACTCGT
+
FFFFFF
@31480
ACTCGT
+
FFFFFF
@31481
CCTAGT
+
FFFFFF
@31482
CCTAGG
+
FFFFFF
@31483
ACGAGT
+
FFFFFF
@31484
ACTAGT
+
FFFFFF
@31485
ACTCGT
+
FFFFFF
@31486
ACTCGT
+
FFFFFF
@31487
ACTAGT
+
FFFFFF
@31488
ACTCGT
+
FFFFFF
@31489
ACTTGC
+
FFFFFF
@31490
ACTCGT
+
FFFFFF
@31491
ACTAGT
+
FFFFFF
@31492
ACGCGT
+
FFFFFF
@31493
ACTCGT
+
FFFFFF
@31494
ACTGGT
+
FFFFFF
@31495
ACTCGT
+
FFFFFF
@31496
ACTCGT
+
FFFFFF
@31497
ACTGGT
+
FFFFFF
@31498
ACGCGT
+
FFFFFF
@31499
ACTCGT
+
FFFFFF
@31500
ACTAGT
+
FFFFFF
@31501
ACTCGT
+
FFFFFF
@31502
ACTCGT
+
FFFFFF
@31503
ACTCGT
+
FFFFFF
@31504
ACTCGT
+
FFFFFF
@31505
ACTCGT
+
FFFFFF
@31506
ACTTGG
+
FFFFFF
@31507
ACTCGT
+
FFFFFF
@31508
ACTCGG
+
FFFFFF
@31509
CCTAGG
+
FFFFFF
@31510
ACTTGT
+
FFFFFF
@31511
ACGTGC
+
FFFFFF
@31512
ACTCGT
+
FFFFFF
@31513
ACGCGT
+
FFFFFF
@31514
CCTCGT
+
FFFFFF
@31515
ACTAGT
+
FFFFFF
@31516
CCTAGG
+
FFFFFF
@31517
ACTAGT
+
FFFFFF
@31518
ACGCGT
+
FFFFFF
@31519
ACTTGT
+
FFFFFF
@31520
ACTCGT
+
FFFFFF
@31521
TCTAGT
+
FFFFFF
@31522
ACTCGT
+
FFFFFF
@31523
ACTCGC
+
FFFFFF
@31524
ACTTGT
+
FFFFFF
@31525
ACTAGT
+
FFFFFF
@31526
ACTCGT
+
FFFFFF
@31527
CCTAGG
+
FFFFFF
@31528
ACTTGC
+
FFFFFF
@31529
ACTTGT
+
FFFFFF
@31530
ACGCGT
+
FFFFFF
@31531
ACTCGT
+
FFFFFF
@31532
ACTCGT
+
FFFFFF
@31533
CCTCGT
+
FFFFFF
@31534
CCTAGG
+
FFFFFF
@31535
ACTCGT
+
FFFFFF
@31536
ACTCGT
+
FFFFFF
@31537
ACTAGT
+
FFFFFF
@31538
ACACGT
+
FFFFFF
@31539
ACGAGT
+
FFFFFF
@31540
CCTAGG
+
FFFFFF
@31541
TCTGGT
+
FFFFFF
@31542
ACTGGT
+
FFFFFF
@31543
ACTAGT
+
FFFFFF
@31544
ACTTGT
+
FFFFFF
@31545
ACGCGT
+
FFFFFF
@31546
ACTAGA
+
FFFFFF
@31547
ACTAGT
+
FFFFFF
@31548
ACTCGT
+
FFFFFF
@31549
ACGTGC
+
FFFFFF
@31550
CCTCGT
+
FFFFFF
@31551
ACGCGT
+
FFFFFF
@31552
CCTCGT
+
FFFFFF
@31553
ACTAGT
+
FFFFFF
@31554
CCTAGC
+
FFFFFF
@31555
TCTAGT
+
FFFFFF
@31556
ACTAGT
+
FFFFFF
@31557
ACTGGT
+
FFFFFF
@31558
ACTCGT
+
FFFFFF
@31559
ACTCGT
+
FFFFFF
@31560
ACGTGT
+
FFFFFF
@31561
ACTTGT
+
FFFFFF
@31562
ACTAGT
+
FFFFFF
@31563
ACTAGT
+
FFFFFF
@31564
ACGTGT
+
FFFFFF
@31565
ACTTGT
+
FFFFFF
@31566
ACTAGT
+
FFFFFF
@31567
ACGAGT
+
FFFFFF
@31568
ACGCGT
+
FFFFFF
@31569
ACGCGT
+
FFFFFF
@31570
ACTCGT
+
FFFFFF
@31571
ACTCGT
+
FFFFFF
@31572
ACTCGT
+
FFFFFF
@31573
CCTCGT
+
FFFFFF
@31574
ACTTGT
+
FFFFFF
@31575
CCTAGG
+
FFFFFF
@31576
ACTAGT
+
FFFFFF
@31577
ACTCGT
+
FFFFFF
@31578
CCTAGT
+
FFFFFF
@31579
ACTTGC
+
FFFFFF
@31580
ACTCGT
+
FFFFFF
@31581
ACGCGT
+
FFFFFF
@31582
ACTCGG
+
FFFFFF
@31583
ACTTGT
+
FFFFFF
@31584
CCTCGT
+
FFFFFF
@31585
ACTCGT
+
FFFFFF
@31586
ACTCGT
+
FFFFFF
@31587
ACTCGT
+
FFFFFF
@31588
ACTCGT
+
FFFFFF
@31589
ACTGGT
+
FFFFFF
@31590
ACTCGT
+
FFFFFF
@31591
ACGCGT
+
FFFFFF
@31592
ACTTGT
+
FFFFFF
@31593
ACTAGT
+
FFFFFF
@31594
ACTCGT
+
FFFFFF
@31595
ACTAGT
+
FFFFFF
@31596
ACGCGT
+
FFFFFF
@31597
ACTCGT
+
FFFFFF
@31598
ACTTGT
+
FFFFFF
@31599
CCTAGG
+
FFFFFF
@31600
ACTGGT
+
FFFFFF
@31601
ACTCGT
+
FFFFFF
@31602
ACTAGA
+
FFFFFF
@31603
ACGCGT
+
FFFFFF
@31604
ACTAGT
+
FFFFFF
@31605
CCTAGC
+
FFFFFF
@31606
ACGCGT
+
FFFFFF
@31607
ACGCGT
+
FFFFFF
@31608
ACTAGT
+
FFFFFF
@31609
ACGTGC
+
FFFFFF
@31610
ACTCGT
+
FFFFFF
@31611
ACTAGT
+
FFFFFF
@31612
ACGAGT
+
FFFFFF
@31613
ACGCGT
+
FFFFFF
@31614
ACTTGC
+
FFFFFF
@31615
CCTAGT
+
FFFFFF
@31616
ACTAGT
+
FFFFFF
@31617
ACTCGG
+
FFFFFF
@31618
ACGCGT
+
FFFFFF
@31619
ACTCGT
+
FFFFFF
@31620
ACTCGG
+
FFFFFF
@31621
ACTCGT
+
FFFFFF
@31622
ACGAGT
+
FFFFFF
@31623
ACTAGT
+
FFFFFF
@31624
ACTCGC
+
FFFFFF
@31625
CCTAGG
+
FFFFFF
@31626
ACTCGT
+
FFFFFF
@31627
CCTAGT
+
FFFFFF
@31628
TCAAGT
+
FFFFFF
@31629
ACTTGT
+
FFFFFF
@31630
CCTCGT
+
FFFFFF
@31631
ACGTGC
+
FFFFFF
@31632
ACTGGT
+
FFFFFF
@31633
ACGTGT
+
FFFFFF
@31634
ACTCGT
+
FFFFFF
@31635
ACTCGT
+
FFFFFF
@31636
CCTCGT
+
FFFFFF
@31637
ACTCGT
+
FFFFFF
@31638
ACGTGC
+
FFFFFF
@31639
ACTAGT
+
FFFFFF
@31640
ACTAGT
+
FFFFFF
@31641
ACGCGT
+
FFFFFF
@31642
ACTAGT
+
FFFFFF
@31643
ACTCGC
+
FFFFFF
@31644
ACTCGT
+
FFFFFF
@31645
CCTCGT
+
FFFFFF
@31646
ACTTGC
+
FFFFFF
@31647
CCTAGG
+
FFFFFF
@31648
ACTCGT
+
FFFFFF
@31649
ACTCGG
+
FFFFFF
@31650
CCTCGC
+
FFFFFF
@31651
ACTCGT
+
FFFFFF
@31652
TCTTGT
+
FFFFFF
@31653
TCTAGT
+
FFFFFF
@31654
ACTAGT
+
FFFFFF
@31655
ACTTGT
+
FFFFFF
@31656
CCTCGT
+
FFFFFF
@31657
ACGCGT
+
FFFFFF
@31658
CCTCGT
+
FFFFFF
@31659
ACTAGT
+
FFFFFF
@31660
ACTCGT
+
FFFFFF
@31661
ACTCGT
+
FFFFFF
@31662
ACTTGT
+
FFFFFF
@31663
CCTCGT
+
FFFFFF
@31664
ACTCGC
+
FFFFFF
@31665
ACTCGT
+
FFFFFF
@31666
CCTAGG
+
FFFFFF
@31667
ACTGGT
+
FFFFFF
@31668
TCTAGT
+
FFFFFF
@31669
TCTAGT
+
FFFFFF
@31670
ACTCGT
+
FFFFFF
@31671
ACGCGT
+
FFFFFF
@31672
ACTCGT
+
FFFFFF
@31673
CCTAGG
+
FFFFFF
@31674
ACTTGT
+
FFFFFF
@31675
ACTCGG
+
FFFFFF
@31676
ACTAGT
+
FFFFFF
@31677
ACTCGC
+
FFFFFF
@31678
ACTAGT
+
FFFFFF
@31679
ACGCGA
+
FFFFFF
@31680
ACTCGT
+
FFFFFF
@31681
CCTAGT
+
FFFFFF
@31682
ACTCGT
+
FFFFFF
@31683
CCTAGG
+
FFFFFF
@31684
ACTGGT
+
FFFFFF
@31685
CCTCGC
+
FFFFFF
@31686
ACTTGT
+
FFFFFF
@31687
CCTAGT
+
FFFFFF
@31688
ACTCGT
+
FFFFFF
@31689
ACTAGT
+
FFFFFF
@31690
ACTCGC
+
FFFFFF
@31691
ACTCGT
+
FFFFFF
@31692
ACTAGT
+
FFFFFF
@31693
ACGCGT
+
FFFFFF
@31694
ACTGGT
+
FFFFFF
@31695
ACGCGT
+
FFFFFF
@31696
ACTCGT
+
FFFFFF
@31697
ACTCGG
+
FFFFFF
@31698
ACTTGT
+
FFFFFF
@31699
ACTCGT
+
FFFFFF
@31700
ACTAGT
+
FFFFFF
@31701
ACGAGT
+
FFFFFF
@31702
ACTCGT
+
FFFFFF
@31703
ACTCGC
+
FFFFFF
@31704
ACTAGT
+
FFFFFF
@31705
ACTGGT
+
FFFFFF
@31706
ACTAGT
+
FFFFFF
@31707
ACTCGT
+
FFFFFF
@31708
ACTCGT
+
FFFFFF
@31709
CCTAGG
+
FFFFFF
@31710
ACTCGT
+
FFFFFF
@31711
ACTTGC
+
FFFFFF
@31712
ACTAGT
+
FFFFFF
@31713
CCTAGG
+
FFFFFF
@31714
ACTCGT
+
FFFFFF
@31715
ACTAGT
+
FFFFFF
@31716
ACTAGT
+
FFFFFF
@31717
CCTAGG
+
FFFFFF
@31718
TCAAGT
+
FFFFFF
@31719
ACTAGT
+
FFFFFF
@31720
CCTAGC
+
FFFFFF
@31721
CCTAGG
+
FFFFFF
@31722
ACTTGT
+
FFFFFF
@31723
ACTTGT
+
FFFFFF
@31724
CCTAGT
+
FFFFFF
@31725
ACTTGC
+
FFFFFF
@31726
TCTGGT
+
FFFFFF
@31727
CCTAGG
+
FFFFFF
@31728
ACTCGT
+
FFFFFF
@31729
ACTCGT
+
FFFFFF
@31730
ACTCGT
+
FFFFFF
@31731
TCTCGT
+
FFFFFF
@31732
CCTAGG
+
FFFFFF
@31733
ACTCGT
+
FFFFFF
@31734
ACTAGT
+
FFFFFF
@31735
ACTAGT
+
FFFFFF
@31736
ACGCGT
+
FFFFFF
@31737
ACTCGT
+
FFFFFF
@31738
ACGTGC
+
FFFFFF
@31739
ACTCGT
+
FFFFFF
@31740
ACGGGT
+
FFFFFF
@31741
ACTTGT
+
FFFFFF
@31742
TCTAGT
+
FFFFFF
@31743
ACTTGT
+
FFFFFF
@31744
ACGAGT
+
FFFFFF
@31745
ACGCGT
+
FFFFFF
@31746
ACGAGT
+
FFFFFF
@31747
CCTCGT
+
FFFFFF
@31748
CCTCGC
+
FFFFFF
@31749
ACTGGT
+
FFFFFF
@31750
ACTTGC
+
FFFFFF
@31751
ACTAGA
+
FFFFFF
@31752
ACTCGT
+
FFFFFF
@31753
ACTGGT
+
FFFFFF
@31754
TCTAGT
+
FFFFFF
@31755
TCTAGT
+
FFFFFF
@31756
ACGCGT
+
FFFFFF
@31757
ACTCGT
+
FFFFFF
@31758
ACTCGG
+
FFFFFF
@31759
ACTTGC
+
FFFFFF
@31760
ACTCGT
+
FFFFFF
@31761
ACTTGT
+
FFFFFF
@31762
CCTCGT
+
FFFFFF
@31763
ACTTGT
+
FFFFFF
@31764
ACTCGC
+
FFFFFF
@31765
ACTCGT
+
FFFFFF
@31766
ACTCGT
+
FFFFFF
@31767
ACTAGT
+
FFFFFF
@31768
ACTCGT
+
FFFFFF
@31769
ACTCGT
+
FFFFFF
@31770
ACTCGT
+
FFFFFF
@31771
ACTCGT
+
FFFFFF
@31772
ACTAGT
+
FFFFFF
@31773
ACGTGC
+
FFFFFF
@31774
ACTGGT
+
FFFFFF
@31775
ACGCGA
+
FFFFFF
@31776
ACTAGT
+
FFFFFF
@31777
ACTTGT
+
FFFFFF
@31778
ACTTGC
+
FFFFFF
@31779
ACTGGT
+
FFFFFF
@31780
ACTCGT
+
FFFFFF
@31781
ACTCGT
+
FFFFFF
@31782
ACGCGT
+
FFFFFF
@31783
ACTTGT
+
FFFFFF
@31784
CCTAGG
+
FFFFFF
@31785
ACTCGT
+
FFFFFF
@31786
CCTAGG
+
FFFFFF
@31787
ACGAGT
+
FFFFFF
@31788
ACTTGT
+
FFFFFF
@31789
ACTAGT
+
FFFFFF
@31790
ACTTGT
+
FFFFFF
@31791
ACTCGT
+
FFFFFF
@31792
ACTCGT
+
FFFFFF
@31793
ACGCGT
+
FFFFFF
@31794
ACTCGT
+
FFFFFF
@31795
ACGCGT
+
FFFFFF
@31796
ACTCGG
+
FFFFFF
@31797
ACGAGT
+
FFFFFF
@31798
CCTCGT
+
FFFFFF
@31799
ACTTGT
+
FFFFFF
@31800
CCTAGT
+
FFFFFF
@31801
ACTCGT
+
FFFFFF
@31802
CCTAGG
+
FFFFFF
@31803
ACTCGT
+
FFFFFF
@31804
ACGCGT
+
FFFFFF
@31805
ACTCGT
+
FFFFFF
@31806
ACTCGT
+
FFFFFF
@31807
ACTTGT
+
FFFFFF
@31808
ACGCGT
+
FFFFFF
@31809
ACTTGC
+
FFFFFF
@31810
ACTCGT
+
FFFFFF
@31811
ACGCGA
+
FFFFFF
@31812
CCTCGT
+
FFFFFF
@31813
TCTAGT
+
FFFFFF
@31814
CCTCGT
+
FFFFFF
@31815
ACTTGG
+
FFFFFF
@31816
ACTCGT
+
FFFFFF
@31817
ACTGGT
+
FFFFFF
@31818
ACTTGT
+
FFFFFF
@31819
ACTAGT
+
FFFFFF
@31820
ACTCGT
+
FFFFFF
@31821
CCTAGC
+
FFFFFF
@31822
ACTCGT
+
FFFFFF
@31823
ACTTGT
+
FFFFFF
@31824
ACGCGT
+
FFFFFF
@31825
ACTGGT
+
FFFFFF
@31826
CCTCGT
+
FFFFFF
@31827
ACGCGT
+
FFFFFF
@31828
ACTAGC
+
FFFFFF
@31829
CCTAGC
+
FFFFFF
@31830
ACTCGA
+
FFFFFF
@31831
ACGGGT
+
FFFFFF
@31832
ACTTGT
+
FFFFFF
@31833
ACTTGT
+
FFFFFF
@31834
ACGCGT
+
FFFFFF
@31835
ACTCGG
+
FFFFFF
@31836
ACTTGT
+
FFFFFF
@31837
ACGCGT
+
FFFFFF
@31838
CCTCGT
+
FFFFFF
@31839
ACTAGT
+
FFFFFF
@31840
ACTCGT
+
FFFFFF
@31841
ACTCGT
+
FFFFFF
@31842
ACTCGT
+
FFFFFF
@31843
ACTCGT
+
FFFFFF
@31844
CCTAGT
+
FFFFFF
@31845
ACTAGT
+
FFFFFF
@31846
ACGCGT
+
FFFFFF
@31847
ACTCGT
+
FFFFFF
@31848
ACTAGT
+
FFFFFF
@31849
ACGTGT
+
FFFFFF
@31850
ACTCGC
+
FFFFFF
@31851
ACTCGC
+
FFFFFF
@31852
ACTTGT
+
FFFFFF
@31853
ACTGGT
+
FFFFFF
@31854
ACTGGT
+
FFFFFF
@31855
ACGTGC
+
FFFFFF
@31856
CCTAGG
+
FFFFFF
@31857
CCTAGC
+
FFFFFF
@31858
ACTCGT
+
FFFFFF
@31859
ACTAGT
+
FFFFFF
@31860
ACGCGT
+
FFFFFF
@31861
CCTAGG
+
FFFFFF
@31862
ACGTGC
+
FFFFFF
@31863
ACTCGT
+
FFFFFF
@31864
CCTAGG
+
FFFFFF
@31865
ACTAGT
+
FFFFFF
@31866
CCTAGT
+
FFFFFF
@31867
ACTCGT
+
FFFFFF
@31868
ACGTGT
+
FFFFFF
@31869
ACTAGT
+
FFFFFF
@31870
ACTTGC
+
FFFFFF
@31871
ACTCGT
+
FFFFFF
@31872
ACTTGT
+
FFFFFF
@31873
ACTAGT
+
FFFFFF
@31874
ACTTGT
+
FFFFFF
@31875
ACGGGT
+
FFFFFF
@31876
ACTCGT
+
FFFFFF
@31877
ACTAGT
+
FFFFFF
@31878
ACTGGT
+
FFFFFF
@31879
ACGTGT
+
FFFFFF
@31880
ACTGGT
+
FFFFFF
@31881
CCTCGT
+
FFFFFF
@31882
CCTAGT
+
FFFFFF
@31883
ACTAGT
+
FFFFFF
@31884
CCTCGT
+
FFFFFF
@31885
ACTAGT
+
FFFFFF
@31886
ACTAGT
+
FFFFFF
@31887
ACTCGT
+
FFFFFF
@31888
ACTCGT
+
FFFFFF
@31889
ACTTGT
+
FFFFFF
@31890
CCTAGC
+
FFFFFF
@31891
ACGCGA
+
FFFFFF
@31892
ACGTGC
+
FFFFFF
@31893
ACTAGT
+
FFFFFF
@31894
ACGAGT
+
FFFFFF
@31895
ACGAGT
+
FFFFFF
@31896
ACTTGT
+
FFFFFF
@31897
CCTAGG
+
FFFFFF
@31898
ACTTGT
+
FFFFFF
@31899
CCTAGG
+
FFFFFF
@31900
CCTCGT
+
FFFFFF
@31901
ACTAGT
+
FFFFFF
@31902
ACTCGT
+
FFFFFF
@31903
CCTCGT
+
FFFFFF
@31904
ACTAGT
+
FFFFFF
@31905
ACTAGA
+
FFFFFF
@31906
ACGGGT
+
FFFFFF
@31907
ACTCGT
+
FFFFFF
@31908
ACTCGG
+
FFFFFF
@31909
ACGAGT
+
FFFFFF
@31910
ACTCGT
+
FFFFFF
@31911
CCTAGG
+
FFFFFF
@31912
ACTCGT
+
FFFFFF
@31913
CCTAGG
+
FFFFFF
@31914
ACTAGT
+
FFFFFF
@31915
ACTCGT
+
FFFFFF
@31916
ACTAGA
+
FFFFFF
@31917
ACTCGT
+
FFFFFF
@31918
ACTCGT
+
FFFFFF
@31919
ACTCGA
+
FFFFFF
@31920
ACTCGT
+
FFFFFF
@31921
ACGCGT
+
FFFFFF
@31922
ACTGGT
+
FFFFFF
@31923
CCTAGG
+
FFFFFF
@31924
ACTCGT
+
FFFFFF
@31925
ACTAGA
+
FFFFFF
@31926
ACTCGT
+
FFFFFF
@31927
ACTCGT
+
FFFFFF
@31928
ACTAGT
+
FFFFFF
@31929
ACTAGT
+
FFFFFF
@31930
ACTCGC
+
FFFFFF
@31931
ACTTGT
+
FFFFFF
@31932
ACTAGT
+
FFFFFF
@31933
ACTGGT
+
FFFFFF
@31934
TCTAGT
+
FFFFFF
@31935
ACTAGT
+
FFFFFF
@31936
ACTCGT
+
FFFFFF
@31937
ACTGGT
+
FFFFFF
@31938
ACTCGT
+
FFFFFF
@31939
ACTTGC
+
FFFFFF
@31940
ACTAGA
+
FFFFFF
@31941
ACGCGT
+
FFFFFF
@31942
ACTTGT
+
FFFFFF
@31943
ACTAGT
+
FFFFFF
@31944
ACTCGT
+
FFFFFF
@31945
CCTCGC
+
FFFFFF
@31946
ACTCGT
+
FFFFFF
@31947
ACTCGT
+
FFFFFF
@31948
ACTCGT
+
FFFFFF
@31949
ACTTGT
+
FFFFFF
@31950
ACTAGT
+
FFFFFF
@31951
ACTTGC
+
FFFFFF
@31952
ACTCGT
+
FFFFFF
@31953
TCTAGT
+
FFFFFF
@31954
ACTCGC
+
FFFFFF
@31955
ACGCGT
+
FFFFFF
@31956
ACTAGT
+
FFFFFF
@31957
ACGCGT
+
FFFFFF
@31958
ACGCGT
+
FFFFFF
@31959
ACTTGT
+
FFFFFF
@31960
ACTCGT
+
FFFFFF
@31961
ACTCGT
+
FFFFFF
@31962
ACTGGT
+
FFFFFF
@31963
ACTTGG
+
FFFFFF
@31964
ACTCGT
+
FFFFFF
@31965
ACTCGC
+
FFFFFF
@31966
ACTCGT
+
FFFFFF
@31967
ACTCGT
+
FFFFFF
@31968
ACTCGT
+
FFFFFF
@31969
ACTGGT
+
FFFFFF
@31970
ACGAGT
+
FFFFFF
@31971
ACTCGT
+
FFFFFF
@31972
ACTCGT
+
FFFFFF
@31973
ACGCGT
+
FFFFFF
@31974
ACTCGT
+
FFFFFF
@31975
CCTCGT
+
FFFFFF
@31976
ACTAGT
+
FFFFFF
@31977
ACGGGT
+
FFFFFF
@31978
CCTCGC
+
FFFFFF
@31979
ACGAGT
+
FFFFFF
@31980
CCTCGT
+
FFFFFF
@31981
ACTAGT
+
FFFFFF
@31982
ACTCGT
+
FFFFFF
@31983
ACTCGT
+
FFFFFF
@31984
CCTAGG
+
FFFFFF
@31985
ACTCGT
+
FFFFFF
@31986
ACTAGT
+
FFFFFF
@31987
ACTCGT
+
FFFFFF
@31988
ACGCGT
+
FFFFFF
@31989
CCTAGT
+
FFFFFF
@31990
ACTTGT
+
FFFFFF
@31991
ACTCGT
+
FFFFFF
@31992
ACTCGT
+
FFFFFF
@31993
ACTAGT
+
FFFFFF
@31994
ACTAGT
+
FFFFFF
@31995
ACTCGT
+
FFFFFF
@31996
ACGTGC
+
FFFFFF
@31997
ACTCGT
+
FFFFFF
@31998
ACTCGT
+
FFFFFF
@31999
ACTGGT
+
FFFFFF
@32000
ACTTGT
+
FFFFFF
@32001
ACTTGT
+
FFFFFF
@32002
ACTAGT
+
FFFFFF
@32003
ACTCGG
+
FFFFFF
@32004
ACTCGT
+
FFFFFF
@32005
ACTCGT
+
FFFFFF
@32006
ACGCGT
+
FFFFFF
@32007
ACTCGT
+
FFFFFF
@32008
CCTAGT
+
FFFFFF
@32009
ACTCGT
+
FFFFFF
@32010
ACGCGT
+
FFFFFF
@32011
ACTGGT
+
FFFFFF
@32012
ACTTGC
+
FFFFFF
@32013
ACTTGT
+
FFFFFF
@32014
ACTCGT
+
FFFFFF
@32015
ACTGGT
+
FFFFFF
@32016
ACTCGT
+
FFFFFF
@32017
ACTGGT
+
FFFFFF
@32018
CCTCGT
+
FFFFFF
@32019
CCTAGC
+
FFFFFF
@32020
ACTGGT
+
FFFFFF
@32021
CCTCGT
+
FFFFFF
@32022
ACTCGT
+
FFFFFF
@32023
ACGCGT
+
FFFFFF
@32024
ACGTGT
+
FFFFFF
@32025
CCTCGT
+
FFFFFF
@32026
CCTCGT
+
FFFFFF
@32027
CCTCGT
+
FFFFFF
@32028
CCTCGT
+
FFFFFF
@32029
ACTCGT
+
FFFFFF
@32030
ACGCGT
+
FFFFFF
@32031
ACTAGT
+
FFFFFF
@32032
ACTCGT
+
FFFFFF
@32033
ACTCGT
+
FFFFFF
@32034
ACTAGT
+
FFFFFF
@32035
TCTAGT
+
FFFFFF
@32036
ACTCGC
+
FFFFFF
@32037
ACTCGT
+
FFFFFF
@32038
ACTAGT
+
FFFFFF
@32039
ACTCGT
+
FFFFFF
@32040
ACTCGT
+
FFFFFF
@32041
ACTAGT
+
FFFFFF
@32042
ACTAGT
+
FFFFFF
@32043
ACTCGT
+
FFFFFF
@32044
CCTAGC
+
FFFFFF
@32045
ACTAGT
+
FFFFFF
@32046
ACTCGT
+
FFFFFF
@32047
CCTCGT
+
FFFFFF
@32048
ACTCGT
+
FFFFFF
@32049
CCTCGT
+
FFFFFF
@32050
ACGCGT
+
FFFFFF
@32051
ACTCGT
+
FFFFFF
@32052
ACGCGT
+
FFFFFF
@32053
ACTCGC
+
FFFFFF
@32054
ACTTGT
+
FFFFFF
@32055
ACTTGT
+
FFFFFF
@32056
ACTGGT
+
FFFFFF
@32057
ACTTGT
+
FFFFFF
@32058
ACGCGT
+
FFFFFF
@32059
ACTTGT
+
FFFFFF
@32060
ACTCGT
+
FFFFFF
@32061
ACTCGT
+
FFFFFF
@32062
ACTCGT
+
FFFFFF
@32063
CCTCGT
+
FFFFFF
@32064
ACTCGC
+
FFFFFF
@32065
CCTAGG
+
FFFFFF
@32066
ACTCGT
+
FFFFFF
@32067
ACGCGT
+
FFFFFF
@32068
ACTCGT
+
FFFFFF
@32069
ACTGGT
+
FFFFFF
@32070
ACTCGT
+
FFFFFF
@32071
ACTCGG
+
FFFFFF
@32072
ACTCGT
+
FFFFFF
@32073
ACGAGT
+
FFFFFF
@32074
ACTCGT
+
FFFFFF
@32075
ACTCGT
+
FFFFFF
@32076
ACTCGT
+
FFFFFF
@32077
ACTCGT
+
FFFFFF
@32078
ACTCGT
+
FFFFFF
@32079
ACTCGT
+
FFFFFF
@32080
ACTTGG
+
FFFFFF
@32081
ACTAGT
+
FFFFFF
@32082
ACGTGC
+
FFFFFF
@32083
ACTCGT
+
FFFFFF
@32084
TCTAGT
+
FFFFFF
@32085
ACTCGT
+
FFFFFF
@32086
CCTCGT
+
FFFFFF
@32087
CCTAGG
+
FFFFFF
@32088
CCTAGG
+
FFFFFF
@32089
ACGCGT
+
FFFFFF
@32090
ACTCGT
+
FFFFFF
@32091
ACTAGA
+
FFFFFF
@32092
ACGTGC
+
FFFFFF
@32093
ACTTGT
+
FFFFFF
@32094
ACTAGT
+
FFFFFF
@32095
ACTAGT
+
FFFFFF
@32096
CCTAGG
+
FFFFFF
@32097
ACGCGT
+
FFFFFF
@32098
ACGAGT
+
FFFFFF
@32099
ACTCGT
+
FFFFFF
@32100
CCTAGG
+
FFFFFF
@32101
ACTAGT
+
FFFFFF
@32102
ACTGGT
+
FFFFFF
@32103
CCTCGT
+
FFFFFF
@32104
ACTCGT
+
FFFFFF
@32105
ACTTGT
+
FFFFFF
@32106
ACTCGT
+
FFFFFF
@32107
ACTCGT
+
FFFFFF
@32108
ACTAGT
+
FFFFFF
@32109
CCTCGT
+
FFFFFF
@32110
CCTCGT
+
FFFFFF
@32111
ACTAGA
+
FFFFFF
@32112
ACGCGT
+
FFFFFF
@32113
ACTCGT
+
FFFFFF
@32114
CCTAGG
+
FFFFFF
@32115
ACGCGT
+
FFFFFF
@32116
ACTGGT
+
FFFFFF
@32117
ACTCGT
+
FFFFFF
@32118
ACTAGT
+
FFFFFF
@32119
CCTAGG
+
FFFFFF
@32120
ACTCGT
+
FFFFFF
@32121
ACTAGT
+
FFFFFF
@32122
ACTCGT
+
FFFFFF
@32123
CCTAGT
+
FFFFFF
@32124
ACTAGT
+
FFFFFF
@32125
ACTCGT
+
FFFFFF
@32126
ACTTGT
+
FFFFFF
@32127
CCTAGT
+
FFFFFF
@32128
ACTAGT
+
FFFFFF
@32129
ACTAGT
+
FFFFFF
@32130
ACTCGA
+
FFFFFF
@32131
ACTCGT
+
FFFFFF
@32132
ACTAGT
+
FFFFFF
@32133
CCTCGT
+
FFFFFF
@32134
CCTAGG
+
FFFFFF
@32135
ACTTGT
+
FFFFFF
@32136
ACTCGT
+
FFFFFF
@32137
ACTTGT
+
FFFFFF
@32138
CCTCGT
+
FFFFFF
@32139
ACTCGT
+
FFFFFF
@32140
CCTAGG
+
FFFFFF
@32141
ACTCGT
+
FFFFFF
@32142
ACTCGT
+
FFFFFF
@32143
ACGCGT
+
FFFFFF
@32144
ACGCGA
+
FFFFFF
@32145
ACTAGA
+
FFFFFF
@32146
ACTCGT
+
FFFFFF
@32147
ACGCGT
+
FFFFFF
@32148
ACTAGT
+
FFFFFF
@32149
TCTCGT
+
FFFFFF
@32150
CCTAGG
+
FFFFFF
@32151
ACTCGT
+
FFFFFF
@32152
ACTCGT
+
FFFFFF
@32153
ACTCGT
+
FFFFFF
@32154
ACTCGT
+
FFFFFF
@32155
ACGCGA
+
FFFFFF
@32156
ACGCGA
+
FFFFFF
@32157
ACTAGT
+
FFFFFF
@32158
ACTGGT
+
FFFFFF
@32159
ACTCGT
+
FFFFFF
@32160
ACTAGT
+
FFFFFF
@32161
ACTGGT
+
FFFFFF
@32162
ACTCGC
+
FFFFFF
@32163
ACTCGT
+
FFFFFF
@32164
ACTTGT
+
FFFFFF
@32165
ACTAGT
+
FFFFFF
@32166
ACTCGT
+
FFFFFF
@32167
CCTAGT
+
FFFFFF
@32168
ACTAGA
+
FFFFFF
@32169
ACTCGC
+
FFFFFF
@32170
ACTAGT
+
FFFFFF
@32171
CCTCGT
+
FFFFFF
@32172
TCTAGT
+
FFFFFF
@32173
ACTCGT
+
FFFFFF
@32174
ACGCGT
+
FFFFFF
@32175
ACTCGT
+
FFFFFF
@32176
ACTCGT
+
FFFFFF
@32177
ACGCGT
+
FFFFFF
@32178
ACTGGT
+
FFFFFF
@32179
ACTGGT
+
FFFFFF
@32180
ACTCGC
+
FFFFFF
@32181
ACTGGT
+
FFFFFF
@32182
ACTAGT
+
FFFFFF
@32183
TCTAGT
+
FFFFFF
@32184
CCTCGT
+
FFFFFF
@32185
CCTAGG
+
FFFFFF
@32186
ACTAGT
+
FFFFFF
@32187
CCTAGG
+
FFFFFF
@32188
ACTGGT
+
FFFFFF
@32189
ACTCGC
+
FFFFFF
@32190
CCTCGT
+
FFFFFF
@32191
CCTCGT
+
FFFFFF
@32192
ACTAGT
+
FFFFFF
@32193
ACTCGT
+
FFFFFF
@32194
ACTCGC
+
FFFFFF
@32195
ACGCGT
+
FFFFFF
@32196
CCTCGT
+
FFFFFF
@32197
TCTAGT
+
FFFFFF
@32198
ACTCGT
+
FFFFFF
@32199
ACTGGT
+
FFFFFF
@32200
ACTCGT
+
FFFFFF
@32201
ACTCGT
+
FFFFFF
@32202
ACTCGT
+
FFFFFF
@32203
CCTAGC
+
FFFFFF
@32204
ACTCGT
+
FFFFFF
@32205
ACTCGT
+
FFFFFF
@32206
ACACGT
+
FFFFFF
@32207
ACTCGC
+
FFFFFF
@32208
ACGCGT
+
FFFFFF
@32209
CCTAGT
+
FFFFFF
@32210
ACTTGT
+
FFFFFF
@32211
CCTCGT
+
FFFFFF
@32212
ACTGGT
+
FFFFFF
@32213
ACTTGT
+
FFFFFF
@32214
ACGCGT
+
FFFFFF
@32215
ACGCGT
+
FFFFFF
@32216
ACGCGT
+
FFFFFF
@32217
ACTGGT
+
FFFFFF
@32218
ACTCGT
+
FFFFFF
@32219
ACTCGT
+
FFFFFF
@32220
ACTTGT
+
FFFFFF
@32221
ACTCGT
+
FFFFFF
@32222
CCTCGT
+
FFFFFF
@32223
CCTCGT
+
FFFFFF
@32224
ACGCGT
+
FFFFFF
@32225
TCTAGT
+
FFFFFF
@32226
ACTCGT
+
FFFFFF
@32227
ACTCGT
+
FFFFFF
@32228
ACTGGT
+
FFFFFF
@32229
ACTCGT
+
FFFFFF
@32230
ACTTGT
+
FFFFFF
@32231
CCTAGC
+
FFFFFF
@32232
CCTAGT
+
FFFFFF
@32233
CCTAGC
+
FFFFFF
@32234
ACTCGT
+
FFFFFF
@32235
ACTCGT
+
FFFFFF
@32236
TCTAGT
+
FFFFFF
@32237
ACTAGT
+
FFFFFF
@32238
ACTAGT
+
FFFFFF
@32239
ACTTGT
+
FFFFFF
@32240
ACTGGT
+
FFFFFF
@32241
ACGCGT
+
FFFFFF
@32242
ACTCGT
+
FFFFFF
@32243
CCTAGG
+
FFFFFF
@32244
ACGCGT
+
FFFFFF
@32245
CCTCGT
+
FFFFFF
@32246
ACTCGT
+
FFFFFF
@32247
ACTCGT
+
FFFFFF
@32248
ACTGGT
+
FFFFFF
@32249
CCTAGG
+
FFFFFF
@32250
ACTAGT
+
FFFFFF
@32251
ACTCGT
+
FFFFFF
@32252
ACTCGT
+
FFFFFF
@32253
CCTCGT
+
FFFFFF
@32254
ACTCGT
+
FFFFFF
@32255
ACGCGT
+
FFFFFF
@32256
ACTCGT
+
FFFFFF
@32257
CCTCGT
+
FFFFFF
@32258
ACTAGT
+
FFFFFF
@32259
ACTAGT
+
FFFFFF
@32260
ACTCGT
+
FFFFFF
@32261
ACTCGT
+
FFFFFF
@32262
ACTCGT
+
FFFFFF
@32263
ACGTGC
+
FFFFFF
@32264
ACTTGC
+
FFFFFF
@32265
ACTGGT
+
FFFFFF
@32266
ACTCGT
+
FFFFFF
@32267
ACTCGT
+
FFFFFF
@32268
ACTCGT
+
FFFFFF
@32269
CCTAGT
+
FFFFFF
@32270
ACGCGT
+
FFFFFF
@32271
CCTAGC
+
FFFFFF
@32272
CCTCGT
+
FFFFFF
@32273
ACTAGT
+
FFFFFF
@32274
ACTCGC
+
FFFFFF
@32275
ACTCGT
+
FFFFFF
@32276
ACGCGT
+
FFFFFF
@32277
ACTCGT
+
FFFFFF
@32278
CCTAGG
+
FFFFFF
@32279
ACGCGT
+
FFFFFF
@32280
ACGCGA
+
FFFFFF
@32281
ACTAGT
+
FFFFFF
@32282
ACTTGT
+
FFFFFF
@32283
ACGCGT
+
FFFFFF
@32284
ACTTGG
+
FFFFFF
@32285
ACTTGT
+
FFFFFF
@32286
ACTCGT
+
FFFFFF
@32287
CCTAGT
+
FFFFFF
@32288
ACTCGT
+
FFFFFF
@32289
ACTCGT
+
FFFFFF
@32290
ACTAGT
+
FFFFFF
@32291
CCTAGG
+
FFFFFF
@32292
ACTCGT
+
FFFFFF
@32293
ACTCGT
+
FFFFFF
@32294
CCTCGT
+
FFFFFF
@32295
ACTTGG
+
FFFFFF
@32296
TCTAGT
+
FFFFFF
@32297
CCTAGG
+
FFFFFF
@32298
ACTTGT
+
FFFFFF
@32299
ACGCGT
+
FFFFFF
@32300
ACTCGT
+
FFFFFF
@32301
CCTCGC
+
FFFFFF
@32302
ACTCGT
+
FFFFFF
@32303
ACTCGT
+
FFFFFF
@32304
ACTAGT
+
FFFFFF
@32305
ACTAGT
+
FFFFFF
@32306
ACTTGT
+
FFFFFF
@32307
ACGAGT
+
FFFFFF
@32308
ACTCGT
+
FFFFFF
@32309
ACTCGT
+
FFFFFF
@32310
CCTCGT
+
FFFFFF
@32311
ACTGGT
+
FFFFFF
@32312
ACTCGT
+
FFFFFF
@32313
ACTCGT
+
FFFFFF
@32314
ACTAGT
+
FFFFFF
@32315
ACTGGT
+
FFFFFF
@32316
ACGAGT
+
FFFFFF
@32317
CCTCGT
+
FFFFFF
@32318
ACGCGT
+
FFFFFF
@32319
ACTCGT
+
FFFFFF
@32320
ACTCGT
+
FFFFFF
@32321
ACGCGT
+
FFFFFF
@32322
ACTTGT
+
FFFFFF
@32323
CCTCGT
+
FFFFFF
@32324
CCTAGG
+
FFFFFF
@32325
ACGCGT
+
FFFFFF
@32326
ACTCGT
+
FFFFFF
@32327
ACTCGT
+
FFFFFF
@32328
ACTCGC
+
FFFFFF
@32329
CCTAGC
+
FFFFFF
@32330
ACTGGT
+
FFFFFF
@32331
ACTAGT
+
FFFFFF
@32332
ACGCGT
+
FFFFFF
@32333
ACTCGT
+
FFFFFF
@32334
ACTCGT
+
FFFFFF
@32335
ACTTGT
+
FFFFFF
@32336
ACTAGT
+
FFFFFF
@32337
ACTCGT
+
FFFFFF
@32338
TCTAGT
+
FFFFFF
@32339
ACTCGT
+
FFFFFF
@32340
ACTCGC
+
FFFFFF
@32341
ACTCGT
+
FFFFFF
@32342
ACTAGT
+
FFFFFF
@32343
ACGCGA
+
FFFFFF
@32344
ACTTGT
+
FFFFFF
@32345
ACTCGT
+
FFFFFF
@32346
ACTAGT
+
FFFFFF
@32347
ACTAGT
+
FFFFFF
@32348
CCTCGT
+
FFFFFF
@32349
CCTAGG
+
FFFFFF
@32350
CCTAGG
+
FFFFFF
@32351
ACTCGT
+
FFFFFF
@32352
CCTAGC
+
FFFFFF
@32353
ACTCGG
+
FFFFFF
@32354
ACTCGT
+
FFFFFF
@32355
ACTCGT
+
FFFFFF
@32356
ACTAGT
+
FFFFFF
@32357
ACTTGT
+
FFFFFF
@32358
ACGCGT
+
FFFFFF
@32359
TCTCGT
+
FFFFFF
@32360
ACTAGT
+
FFFFFF
@32361
ACGCGT
+
FFFFFF
@32362
ACTTGT
+
FFFFFF
@32363
ACGCGT
+
FFFFFF
@32364
ACTAGC
+
FFFFFF
@32365
ACTAGT
+
FFFFFF
@32366
CCTAGT
+
FFFFFF
@32367
ACTCGA
+
FFFFFF
@32368
ACTCGC
+
FFFFFF
@32369
ACTAGT
+
FFFFFF
@32370
ACTCGT
+
FFFFFF
@32371
ACTAGT
+
FFFFFF
@32372
ACGTGC
+
FFFFFF
@32373
ACGCGT
+
FFFFFF
@32374
ACTCGT
+
FFFFFF
@32375
ACTAGT
+
FFFFFF
@32376
CCTCGT
+
FFFFFF
@32377
CCTAGG
+
FFFFFF
@32378
ACGCGT
+
FFFFFF
@32379
ACTCGT
+
FFFFFF
@32380
TCTCGT
+
FFFFFF
@32381
ACTTGT
+
FFFFFF
@32382
ACTCGT
+
FFFFFF
@32383
ACTAGA
+
FFFFFF
@32384
CCTAGG
+
FFFFFF
@32385
ACGAGT
+
FFFFFF
@32386
ACTCGT
+
FFFFFF
@32387
ACTTGT
+
FFFFFF
@32388
TCAAGT
+
FFFFFF
@32389
CCTAGT
+
FFFFFF
@32390
ACTTGT
+
FFFFFF
@32391
TCTCGT
+
FFFFFF
@32392
ACGAGT
+
FFFFFF
@32393
ACTCGC
+
FFFFFF
@32394
ACTCGT
+
FFFFFF
@32395
ACTAGT
+
FFFFFF
@32396
ACGGGT
+
FFFFFF
@32397
ACTCGT
+
FFFFFF
@32398
ACTAGT
+
FFFFFF
@32399
ACTAGT
+
FFFFFF
@32400
ACTTGT
+
FFFFFF
@32401
ACTAGT
+
FFFFFF
@32402
ACTTGT
+
FFFFFF
@32403
ACTAGT
+
FFFFFF
@32404
ACGAGT
+
FFFFFF
@32405
ACTTGC
+
FFFFFF
@32406
CCTAGT
+
FFFFFF
@32407
CCTCGT
+
FFFFFF
@32408
ACTTGC
+
FFFFFF
@32409
CCTAGC
+
FFFFFF
@32410
ACTCGT
+
FFFFFF
@32411
ACTTGT
+
FFFFFF
@32412
ACTAGT
+
FFFFFF
@32413
ACTCGT
+
FFFFFF
@32414
ACTCGT
+
FFFFFF
@32415
CCTAGT
+
FFFFFF
@32416
ACTCGT
+
FFFFFF
@32417
ACTCGT
+
FFFFFF
@32418
ACTAGT
+
FFFFFF
@32419
ACTCGC
+
FFFFFF
@32420
ACGAGT
+
FFFFFF
@32421
ACTCGT
+
FFFFFF
@32422
ACGCGT
+
FFFFFF
@32423
ACTCGT
+
FFFFFF
@32424
ACGCGT
+
FFFFFF
@32425
TCTGGT
+
FFFFFF
@32426
CCTCGT
+
FFFFFF
@32427
ACTAGA
+
FFFFFF
@32428
ACTTGT
+
FFFFFF
@32429
ACTGGT
+
FFFFFF
@32430
ACTAGA
+
FFFFFF
@32431
ACGTGT
+
FFFFFF
@32432
ACTCGT
+
FFFFFF
@32433
ACGCGT
+
FFFFFF
@32434
ACTTGT
+
FFFFFF
@32435
ACTGGT
+
FFFFFF
@32436
ACTCGT
+
FFFFFF
@32437
CCTAGG
+
FFFFFF
@32438
ACTTGT
+
FFFFFF
@32439
ACTTGT
+
FFFFFF
@32440
ACTTGT
+
FFFFFF
@32441
ACGCGT
+
FFFFFF
@32442
ACTAGT
+
FFFFFF
@32443
TCTCGT
+
FFFFFF
@32444
CCTAGT
+
FFFFFF
@32445
TCTAGT
+
FFFFFF
@32446
ACTTGT
+
FFFFFF
@32447
ACTCGT
+
FFFFFF
@32448
ACTCGC
+
FFFFFF
@32449
ACTCGT
+
FFFFFF
@32450
ACGCGT
+
FFFFFF
@32451
ACTCGG
+
FFFFFF
@32452
ACTCGT
+
FFFFFF
@32453
CCTCGT
+
FFFFFF
@32454
ACGCGT
+
FFFFFF
@32455
ACGGGT
+
FFFFFF
@32456
ACTCGT
+
FFFFFF
@32457
ACTAGT
+
FFFFFF
@32458
ACTCGT
+
FFFFFF
@32459
ACTGGT
+
FFFFFF
@32460
ACGCGT
+
FFFFFF
@32461
CCTAGC
+
FFFFFF
@32462
ACTCGT
+
FFFFFF
@32463
TCTAGT
+
FFFFFF
@32464
ACGCGT
+
FFFFFF
@32465
ACTCGT
+
FFFFFF
@32466
ACTCGT
+
FFFFFF
@32467
CCTCGC
+
FFFFFF
@32468
ACTCGT
+
FFFFFF
@32469
ACTCGT
+
FFFFFF
@32470
ACTGGT
+
FFFFFF
@32471
CCTAGG
+
FFFFFF
@32472
CCTAGC
+
FFFFFF
@32473
ACTCGT
+
FFFFFF
@32474
ACTCGT
+
FFFFFF
@32475
ACTTGT
+
FFFFFF
@32476
ACTCGT
+
FFFFFF
@32477
ACTCGT
+
FFFFFF
@32478
ACTGGT
+
FFFFFF
@32479
ACTAGT
+
FFFFFF
@32480
CCTCGT
+
FFFFFF
@32481
ACGCGT
+
FFFFFF
@32482
ACTCGT
+
FFFFFF
@32483
ACTCGT
+
FFFFFF
@32484
ACTCGT
+
FFFFFF
@32485
ACTAGA
+
FFFFFF
@32486
ACTAGT
+
FFFFFF
@32487
ACGCGT
+
FFFFFF
@32488
ACTTGC
+
FFFFFF
@32489
ACGCGA
+
FFFFFF
@32490
TCTCGT
+
FFFFFF
@32491
ACTCGT
+
FFFFFF
@32492
ACTAGT
+
FFFFFF
@32493
ACTAGA
+
FFFFFF
@32494
ACGCGT
+
FFFFFF
@32495
ACTCGT
+
FFFFFF
@32496
TCTAGT
+
FFFFFF
@32497
CCTAGC
+
FFFFFF
@32498
ACTCGT
+
FFFFFF
@32499
ACGCGT
+
FFFFFF
@32500
ACTGGT
+
FFFFFF
@32501
CCTCGT
+
FFFFFF
@32502
ACGTGC
+
FFFFFF
@32503
ACTCGG
+
FFFFFF
@32504
ACGCGT
+
FFFFFF
@32505
ACTCGT
+
FFFFFF
@32506
ACTCGT
+
FFFFFF
@32507
ACTAGT
+
FFFFFF
@32508
CCTAGG
+
FFFFFF
@32509
ACTCGT
+
FFFFFF
@32510
ACTGGT
+
FFFFFF
@32511
ACTGGT
+
FFFFFF
@32512
ACTCGT
+
FFFFFF
@32513
ACTAGT
+
FFFFFF
@32514
ACTCGT
+
FFFFFF
@32515
ACTAGT
+
FFFFFF
@32516
ACGTGT
+
FFFFFF
@32517
ACTCGT
+
FFFFFF
@32518
ACTAGT
+
FFFFFF
@32519
ACTGGT
+
FFFFFF
@32520
ACTTGT
+
FFFFFF
@32521
ACTTGT
+
FFFFFF
@32522
CCTCGT
+
FFFFFF
@32523
CCTAGG
+
FFFFFF
@32524
ACTAGT
+
FFFFFF
@32525
CCTCGT
+
FFFFFF
@32526
ACGCGT
+
FFFFFF
@32527
CCTAGG
+
FFFFFF
@32528
ACGCGT
+
FFFFFF
@32529
ACTAGT
+
FFFFFF
@32530
ACTCGT
+
FFFFFF
@32531
CCTAGG
+
FFFFFF
@32532
CCTCGT
+
FFFFFF
@32533
ACTCGT
+
FFFFFF
@32534
ACGCGT
+
FFFFFF
@32535
ACTCGT
+
FFFFFF
@32536
ACTCGT
+
FFFFFF
@32537
CCTCGT
+
FFFFFF
@32538
ACTCGT
+
FFFFFF
@32539
CCTAGG
+
FFFFFF
@32540
CCTCGT
+
FFFFFF
@32541
ACTAGT
+
FFFFFF
@32542
ACTCGT
+
FFFFFF
@32543
ACTTGT
+
FFFFFF
@32544
ACTCGT
+
FFFFFF
@32545
ACTTGT
+
FFFFFF
@32546
ACTAGT
+
FFFFFF
@32547
CCTCGT
+
FFFFFF
@32548
CCTAGG
+
FFFFFF
@32549
ACTTGT
+
FFFFFF
@32550
ACTCGT
+
FFFFFF
@32551
ACTAGT
+
FFFFFF
@32552
ACTTGT
+
FFFFFF
@32553
CCTAGG
+
FFFFFF
@32554
ACTCGT
+
FFFFFF
@32555
ACGGGT
+
FFFFFF
@32556
ACTCGT
+
FFFFFF
@32557
ACTCGT
+
FFFFFF
@32558
ACTCGG
+
FFFFFF
@32559
ACGCGT
+
FFFFFF
@32560
ACTCGT
+
FFFFFF
@32561
TCTAGT
+
FFFFFF
@32562
CCTAGT
+
FFFFFF
@32563
ACTCGT
+
FFFFFF
@32564
ACGCGT
+
FFFFFF
@32565
ACTCGT
+
FFFFFF
@32566
CCTAGG
+
FFFFFF
@32567
ACTCGT
+
FFFFFF
@32568
ACTCGT
+
FFFFFF
@32569
ACTTGC
+
FFFFFF
@32570
ACGCGT
+
FFFFFF
@32571
CCTCGT
+
FFFFFF
@32572
CCTAGG
+
FFFFFF
@32573
ACTCGT
+
FFFFFF
@32574
ACTCGT
+
FFFFFF
@32575
ACTAGT
+
FFFFFF
@32576
TCTAGT
+
FFFFFF
@32577
ACTGGT
+
FFFFFF
@32578
ACTGGT
+
FFFFFF
@32579
ACTCGT
+
FFFFFF
@32580
ACTCGT
+
FFFFFF
@32581
CCTAGG
+
FFFFFF
@32582
ACGTGT
+
FFFFFF
@32583
ACTCGT
+
FFFFFF
@32584
CCTAGT
+
FFFFFF
@32585
ACGCGT
+
FFFFFF
@32586
ACGTGC
+
FFFFFF
@32587
ACTCGT
+
FFFFFF
@32588
ACTAGT
+
FFFFFF
@32589
ACTCGG
+
FFFFFF
@32590
ACTTGG
+
FFFFFF
@32591
ACTAGT
+
FFFFFF
@32592
ACTTGT
+
FFFFFF
@32593
ACTAGT
+
FFFFFF
@32594
CCTCGT
+
FFFFFF
@32595
ACTCGT
+
FFFFFF
@32596
CCTCGT
+
FFFFFF
@32597
ACTCGT
+
FFFFFF
@32598
ACTCGT
+
FFFFFF
@32599
ACTTGC
+
FFFFFF
@32600
CCTCGC
+
FFFFFF
@32601
CCTCGT
+
FFFFFF
@32602
ACTCGT
+
FFFFFF
@32603
ACTCGT
+
FFFFFF
@32604
ACTCGT
+
FFFFFF
@32605
ACTCGT
+
FFFFFF
@32606
ACTCGT
+
FFFFFF
@32607
ACTCGT
+
FFFFFF
@32608
ACTCGT
+
FFFFFF
@32609
ACTCGC
+
FFFFFF
@32610
ACTCGT
+
FFFFFF
@32611
ACTCGG
+
FFFFFF
@32612
TCTAGT
+
FFFFFF
@32613
ACTCGT
+
FFFFFF
@32614
CCTAGG
+
FFFFFF
@32615
ACTAGT
+
FFFFFF
@32616
ACTAGT
+
FFFFFF
@32617
ACTCGT
+
FFFFFF
@32618
ACTAGT
+
FFFFFF
@32619
ACTCGT
+
FFFFFF
@32620
ACTCGT
+
FFFFFF
@32621
ACGAGT
+
FFFFFF
@32622
ACTCGT
+
FFFFFF
@32623
ACTCGT
+
FFFFFF
@32624
ACTCGA
+
FFFFFF
@32625
ACTCGT
+
FFFFFF
@32626
CCTAGG
+
FFFFFF
@32627
ACTAGA
+
FFFFFF
@32628
ACTCGT
+
FFFFFF
@32629
ACTAGT
+
FFFFFF
@32630
ACTCGT
+
FFFFFF
@32631
ACGCGT
+
FFFFFF
@32632
ACTTGC
+
FFFFFF
@32633
ACTCGT
+
FFFFFF
@32634
ACGCGT
+
FFFFFF
@32635
ACTTGC
+
FFFFFF
@32636
ACTCGC
+
FFFFFF
@32637
ACTAGT
+
FFFFFF
@32638
ACGTGT
+
FFFFFF
@32639
CCTAGG
+
FFFFFF
@32640
TCTAGT
+
FFFFFF
@32641
ACTCGT
+
FFFFFF
@32642
ACTCGT
+
FFFFFF
@32643
ACTCGT
+
FFFFFF
@32644
ACTAGT
+
FFFFFF
@32645
ACGCGT
+
FFFFFF
@32646
ACTCGT
+
FFFFFF
@32647
CCTCGT
+
FFFFFF
@32648
ACTTGT
+
FFFFFF
@32649
ACTCGT
+
FFFFFF
@32650
ACTCGT
+
FFFFFF
@32651
ACGCGT
+
FFFFFF
@32652
ACTCGT
+
FFFFFF
@32653
ACTCGT
+
FFFFFF
@32654
ACTAGT
+
FFFFFF
@32655
ACTAGT
+
FFFFFF
@32656
ACGAGT
+
FFFFFF
@32657
ACGCGT
+
FFFFFF
@32658
ACTCGT
+
FFFFFF
@32659
ACTCGT
+
FFFFFF
@32660
ACTCGT
+
FFFFFF
@32661
ACTCGT
+
FFFFFF
@32662
ACTCGT
+
FFFFFF
@32663
TCTAGT
+
FFFFFF
@32664
ACGCGT
+
FFFFFF
@32665
ACTAGT
+
FFFFFF
@32666
ACTTGG
+
FFFFFF
@32667
ACTTGT
+
FFFFFF
@32668
ACTAGA
+
FFFFFF
@32669
ACTCGT
+
FFFFFF
@32670
CCTAGC
+
FFFFFF
@32671
ACTCGT
+
FFFFFF
@32672
TCTAGT
+
FFFFFF
@32673
ACTCGG
+
FFFFFF
@32674
ACTTGG
+
FFFFFF
@32675
ACGCGT
+
FFFFFF
@32676
ACTCGT
+
FFFFFF
@32677
ACTTGT
+
FFFFFF
@32678
ACTCGT
+
FFFFFF
@32679
ACTCGT
+
FFFFFF
@32680
CCTAGG
+
FFFFFF
@32681
CCTCGT
+
FFFFFF
@32682
ACTGGT
+
FFFFFF
@32683
ACTCGT
+
FFFFFF
@32684
ACTTGT
+
FFFFFF
@32685
ACTCGT
+
FFFFFF
@32686
ACGCGT
+
FFFFFF
@32687
ACTCGT
+
FFFFFF
@32688
ACTTGT
+
FFFFFF
@32689
ACTCGT
+
FFFFFF
@32690
ACTAGT
+
FFFFFF
@32691
ACTTGC
+
FFFFFF
@32692
ACTAGT
+
FFFFFF
@32693
ACTAGT
+
FFFFFF
@32694
ACGCGT
+
FFFFFF
@32695
ACTCGT
+
FFFFFF
@32696
ACGCGT
+
FFFFFF
@32697
ACTAGT
+
FFFFFF
@32698
TCTAGT
+
FFFFFF
@32699
CCTAGG
+
FFFFFF
@32700
CCTAGC
+
FFFFFF
@32701
ACGTGC
+
FFFFFF
@32702
ACTAGT
+
FFFFFF
@32703
ACGCGT
+
FFFFFF
@32704
ACGCGT
+
FFFFFF
@32705
ACTGGT
+
FFFFFF
@32706
ACTCGT
+
FFFFFF
@32707
CCTAGG
+
FFFFFF
@32708
ACTGGT
+
FFFFFF
@32709
CCTAGC
+
FFFFFF
@32710
ACTCGT
+
FFFFFF
@32711
TCTAGT
+
FFFFFF
@32712
ACGCGT
+
FFFFFF
@32713
ACTCGT
+
FFFFFF
@32714
ACTAGT
+
FFFFFF
@32715
CCTAGT
+
FFFFFF
@32716
ACGCGT
+
FFFFFF
@32717
ACGCGT
+
FFFFFF
@32718
ACTAGT
+
FFFFFF
@32719
CCTAGG
+
FFFFFF
@32720
ACTTGT
+
FFFFFF
@32721
ACTCGT
+
FFFFFF
@32722
TCTAGT
+
FFFFFF
@32723
ACTCGT
+
FFFFFF
@32724
CCTAGG
+
FFFFFF
@32725
ACTCGC
+
FFFFFF
@32726
CCTCGT
+
FFFFFF
@32727
ACGTGC
+
FFFFFF
@32728
ACGTGC
+
FFFFFF
@32729
ACTCGT
+
FFFFFF
@32730
ACTCGT
+
FFFFFF
@32731
ACTCGT
+
FFFFFF
@32732
ACTTGT
+
FFFFFF
@32733
ACTAGT
+
FFFFFF
@32734
ACGAGT
+
FFFFFF
@32735
ACTCGT
+
FFFFFF
@32736
ACGCGT
+
FFFFFF
@32737
ACGTGT
+
FFFFFF
@32738
CCTCGC
+
FFFFFF
@32739
ACTAGA
+
FFFFFF
@32740
ACTAGT
+
FFFFFF
@32741
TCTCGT
+
FFFFFF
@32742
CCTCGT
+
FFFFFF
@32743
ACGTGT
+
FFFFFF
@32744
ACTCGT
+
FFFFFF
@32745
CCTAGG
+
FFFFFF
@32746
ACTTGT
+
FFFFFF
@32747
ACTCGC
+
FFFFFF
@32748
ACTCGG
+
FFFFFF
@32749
ACGCGT
+
FFFFFF
@32750
ACTCGC
+
FFFFFF
@32751
ACTAGT
+
FFFFFF
@32752
ACTCGT
+
FFFFFF
@32753
ACTCGG
+
FFFFFF
@32754
TCTAGT
+
FFFFFF
@32755
CCTAGC
+
FFFFFF
@32756
ACGCGT
+
FFFFFF
@32757
ACTCGG
+
FFFFFF
@32758
CCTAGT
+
FFFFFF
@32759
ACTTGT
+
FFFFFF
@32760
ACTAGT
+
FFFFFF
@32761
TCTAGT
+
FFFFFF
@32762
ACGCGT
+
FFFFFF
@32763
ACTAGT
+
FFFFFF
@32764
CCTAGG
+
FFFFFF
@32765
ACTGGT
+
FFFFFF
@32766
ACTCGT
+
FFFFFF
@32767
CCTCGT
+
FFFFFF
@32768
ACGAGT
+
FFFFFF
@32769
ACTAGT
+
FFFFFF
@32770
ACTGGT
+
FFFFFF
@32771
CCTAGG
+
FFFFFF
@32772
CCTAGG
+
FFFFFF
@32773
TCTAGT
+
FFFFFF
@32774
ACTCGT
+
FFFFFF
@32775
ACGTGT
+
FFFFFF
@32776
ACTGGT
+
FFFFFF
@32777
ACGTGT
+
FFFFFF
@32778
ACTAGT
+
FFFFFF
@32779
ACTTGT
+
FFFFFF
@32780
CCTAGG
+
FFFFFF
@32781
ACTCGC
+
FFFFFF
@32782
ACTAGT
+
FFFFFF
@32783
ACTAGT
+
FFFFFF
@32784
ACTTGT
+
FFFFFF
@32785
ACTAGT
+
FFFFFF
@32786
ACTAGT
+
FFFFFF
@32787
ACTAGT
+
FFFFFF
@32788
ACTCGT
+
FFFFFF
@32789
ACTCGT
+
FFFFFF
@32790
ACTCGA
+
FFFFFF
@32791
ACTCGT
+
FFFFFF
@32792
ACTTGT
+
FFFFFF
@32793
ACGCGA
+
FFFFFF
@32794
ACTCGT
+
FFFFFF
@32795
ACTCGT
+
FFFFFF
@32796
ACTAGT
+
FFFFFF
@32797
ACTGGT
+
FFFFFF
@32798
ACTAGT
+
FFFFFF
@32799
ACTCGT
+
FFFFFF
@32800
ACTGGT
+
FFFFFF
@32801
ACTCGT
+
FFFFFF
@32802
TCTAGT
+
FFFFFF
@32803
ACTAGA
+
FFFFFF
@32804
ACGAGT
+
FFFFFF
@32805
CCTAGC
+
FFFFFF
@32806
ACTAGT
+
FFFFFF
@32807
ACTAGA
+
FFFFFF
@32808
CCTCGC
+
FFFFFF
@32809
ACTCGT
+
FFFFFF
@32810
ACGCGT
+
FFFFFF
@32811
ACTGGT
+
FFFFFF
@32812
ACTCGT
+
FFFFFF
@32813
CCTAGG
+
FFFFFF
@32814
ACTCGT
+
FFFFFF
@32815
ACGCGA
+
FFFFFF
@32816
CCGAGG
+
FFFFFF
@32817
CCTCGT
+
FFFFFF
@32818
ACTCGT
+
FFFFFF
@32819
CCTCGT
+
FFFFFF
@32820
CCTAGC
+
FFFFFF
@32821
ACTAGT
+
FFFFFF
@32822
ACTAGT
+
FFFFFF
@32823
CCTCGT
+
FFFFFF
@32824
ACTAGT
+
FFFFFF
@32825
ACTGGT
+
FFFFFF
@32826
CCTAGG
+
FFFFFF
@32827
ACGCGT
+
FFFFFF
@32828
ACGAGT
+
FFFFFF
@32829
ACTCGT
+
FFFFFF
@32830
ACGCGT
+
FFFFFF
@32831
ACTAGT
+
FFFFFF
@32832
ACTAGT
+
FFFFFF
@32833
ACGCGT
+
FFFFFF
@32834
ACTAGT
+
FFFFFF
@32835
CCTAGG
+
FFFFFF
@32836
ACTTGT
+
FFFFFF
@32837
ACGCGT
+
FFFFFF
@32838
ACTCGT
+
FFFFFF
@32839
ACTCGT
+
FFFFFF
@32840
ACTCGT
+
FFFFFF
@32841
ACTTGT
+
FFFFFF
@32842
ACTCGT
+
FFFFFF
@32843
ACTCGT
+
FFFFFF
@32844
CCTCGT
+
FFFFFF
@32845
ACTAGT
+
FFFFFF
@32846
ACTCGT
+
FFFFFF
@32847
ACTCGT
+
FFFFFF
@32848
ACTGGT
+
FFFFFF
@32849
ACTCGT
+
FFFFFF
@32850
ACTCGT
+
FFFFFF
@32851
CCTCGT
+
FFFFFF
@32852
CCTAGG
+
FFFFFF
@32853
ACTGGT
+
FFFFFF
@32854
CCTCGT
+
FFFFFF
@32855
ACTGGT
+
FFFFFF
@32856
ACTCGT
+
FFFFFF
@32857
ACGTGC
+
FFFFFF
@32858
ACGCGT
+
FFFFFF
@32859
CCTAGT
+
FFFFFF
@32860
ACGTGC
+
FFFFFF
@32861
ACTAGT
+
FFFFFF
@32862
ACTCGT
+
FFFFFF
@32863
ACTCGT
+
FFFFFF
@32864
CCTAGG
+
FFFFFF
@32865
ACTCGT
+
FFFFFF
@32866
ACTCGT
+
FFFFFF
@32867
CCTCGT
+
FFFFFF
@32868
ACGCGT
+
FFFFFF
@32869
ACTCGT
+
FFFFFF
@32870
ACGAGT
+
FFFFFF
@32871
ACTGGT
+
FFFFFF
@32872
ACTCGG
+
FFFFFF
@32873
ACTCGG
+
FFFFFF
@32874
TCTAGT
+
FFFFFF
@32875
ACTCGT
+
FFFFFF
@32876
ACTAGT
+
FFFFFF
@32877
ACTAGT
+
FFFFFF
@32878
ACGCGT
+
FFFFFF
@32879
ACGCGA
+
FFFFFF
@32880
ACTCGT
+
FFFFFF
@32881
ACTCGA
+
FFFFFF
@32882
ACTCGT
+
FFFFFF
@32883
ACTAGT
+
FFFFFF
@32884
ACGCGT
+
FFFFFF
@32885
ACTTGT
+
FFFFFF
@32886
ACTTGT
+
FFFFFF
@32887
ACTCGT
+
FFFFFF
@32888
ACGCGA
+
FFFFFF
@32889
CCTCGT
+
FFFFFF
@32890
ACTCGC
+
FFFFFF
@32891
ACTCGT
+
FFFFFF
@32892
ACTCGT
+
FFFFFF
@32893
ACTCGG
+
FFFFFF
@32894
ACTAGT
+
FFFFFF
@32895
ACTCGT
+
FFFFFF
@32896
CCTCGT
+
FFFFFF
@32897
ACTCGT
+
FFFFFF
@32898
ACTCGT
+
FFFFFF
@32899
ACGAGT
+
FFFFFF
@32900
ACTCGT
+
FFFFFF
@32901
ACTTGT
+
FFFFFF
@32902
ACTCGT
+
FFFFFF
@32903
ACTCGT
+
FFFFFF
@32904
ACTCGC
+
FFFFFF
@32905
ACTCGT
+
FFFFFF
@32906
ACTGGT
+
FFFFFF
@32907
ACTAGT
+
FFFFFF
@32908
ACTAGA
+
FFFFFF
@32909
ACTAGT
+
FFFFFF
@32910
CCTAGG
+
FFFFFF
@32911
ACTCGC
+
FFFFFF
@32912
ACTCGT
+
FFFFFF
@32913
ACTCGT
+
FFFFFF
@32914
ACTCGC
+
FFFFFF
@32915
ACGCGA
+
FFFFFF
@32916
ACTAGT
+
FFFFFF
@32917
ACGCGT
+
FFFFFF
@32918
ACGCGT
+
FFFFFF
@32919
ACGCGT
+
FFFFFF
@32920
TCTAGT
+
FFFFFF
@32921
ACGCGT
+
FFFFFF
@32922
ACTCGT
+
FFFFFF
@32923
ACTCGT
+
FFFFFF
@32924
ACTGGT
+
FFFFFF
@32925
ACTCGT
+
FFFFFF
@32926
ACTCGC
+
FFFFFF
@32927
ACTCGT
+
FFFFFF
@32928
ACTCGC
+
FFFFFF
@32929
ACGTGC
+
FFFFFF
@32930
ACTCGT
+
FFFFFF
@32931
ACGAGT
+
FFFFFF
@32932
CCTAGT
+
FFFFFF
@32933
ACTCGT
+
FFFFFF
@32934
ACGCGT
+
FFFFFF
@32935
ACTCGT
+
FFFFFF
@32936
ACTAGT
+
FFFFFF
@32937
ACTAGT
+
FFFFFF
@32938
CCTCGT
+
FFFFFF
@32939
ACTAGT
+
FFFFFF
@32940
CCTAGG
+
FFFFFF
@32941
ACTTGT
+
FFFFFF
@32942
ACTTGT
+
FFFFFF
@32943
CCTAGC
+
FFFFFF
@32944
ACGCGT
+
FFFFFF
@32945
ACTCGT
+
FFFFFF
@32946
ACTCGT
+
FFFFFF
@32947
ACTCGG
+
FFFFFF
@32948
ACTTGT
+
FFFFFF
@32949
ACGGGT
+
FFFFFF
@32950
ACGCGT
+
FFFFFF
@32951
CCGCGT
+
FFFFFF
@32952
ACTTGG
+
FFFFFF
@32953
ACTAGA
+
FFFFFF
@32954
CCTAGT
+
FFFFFF
@32955
ACTCGT
+
FFFFFF
@32956
CCTAGG
+
FFFFFF
@32957
ACGCGT
+
FFFFFF
@32958
ACTCGT
+
FFFFFF
@32959
ACGAGT
+
FFFFFF
@32960
ACGCGT
+
FFFFFF
@32961
ACTTGC
+
FFFFFF
@32962
ACTTGT
+
FFFFFF
@32963
ACTAGT
+
FFFFFF
@32964
ACTAGT
+
FFFFFF
@32965
ACGGGT
+
FFFFFF
@32966
TCTCGT
+
FFFFFF
@32967
ACTTGT
+
FFFFFF
@32968
ACTGGT
+
FFFFFF
@32969
ACTGGT
+
FFFFFF
@32970
ACTGGT
+
FFFFFF
@32971
ACTCGG
+
FFFFFF
@32972
ACTCGT
+
FFFFFF
@32973
CCTCGT
+
FFFFFF
@32974
ACTGGT
+
FFFFFF
@32975
ACGCGT
+
FFFFFF
@32976
ACTCGT
+
FFFFFF
@32977
CCTAGC
+
FFFFFF
@32978
ACTTGT
+
FFFFFF
@32979
ACTTGT
+
FFFFFF
@32980
ACTTGT
+
FFFFFF
@32981
ACTTGC
+
FFFFFF
@32982
CCTAGG
+
FFFFFF
@32983
ACTCGT
+
FFFFFF
@32984
ACTTGT
+
FFFFFF
@32985
CCTAGG
+
FFFFFF
@32986
CCTAGT
+
FFFFFF
@32987
CCTCGT
+
FFFFFF
@32988
ACTCGT
+
FFFFFF
@32989
ACGTGC
+
FFFFFF
@32990
CCTAGT
+
FFFFFF
@32991
ACTCGT
+
FFFFFF
@32992
ACTAGA
+
FFFFFF
@32993
CCTCGT
+
FFFFFF
@32994
ACGCGT
+
FFFFFF
@32995
ACTGGT
+
FFFFFF
@32996
ACTCGT
+
FFFFFF
@32997
ACTTGG
+
FFFFFF
@32998
ACTTGG
+
FFFFFF
@32999
ACTCGT
+
FFFFFF
@33000
ACTCGT
+
FFFFFF
@33001
ACTCGT
+
FFFFFF
@33002
ACTCGT
+
FFFFFF
@33003
ACGTGC
+
FFFFFF
@33004
ACTTGG
+
FFFFFF
@33005
ACGCGT
+
FFFFFF
@33006
TCTAGT
+
FFFFFF
@33007
ACTCGT
+
FFFFFF
@33008
ACTTGT
+
FFFFFF
@33009
ACTCGT
+
FFFFFF
@33010
CCTAGG
+
FFFFFF
@33011
CCTCGT
+
FFFFFF
@33012
ACTCGT
+
FFFFFF
@33013
ACTCGT
+
FFFFFF
@33014
ACTTGT
+
FFFFFF
@33015
ACGCGT
+
FFFFFF
@33016
ACTAGT
+
FFFFFF
@33017
ACTGGT
+
FFFFFF
@33018
ACTCGT
+
FFFFFF
@33019
CCTAGG
+
FFFFFF
@33020
ACGCGA
+
FFFFFF
@33021
ACTCGT
+
FFFFFF
@33022
ACTGGT
+
FFFFFF
@33023
ACGAGT
+
FFFFFF
@33024
ACTCGT
+
FFFFFF
@33025
ACTCGT
+
FFFFFF
@33026
CCTCGC
+
FFFFFF
@33027
CCTCGT
+
FFFFFF
@33028
CCTCGT
+
FFFFFF
@33029
ACTCGT
+
FFFFFF
@33030
ACTTGT
+
FFFFFF
@33031
ACTCGT
+
FFFFFF
@33032
ACTTGT
+
FFFFFF
@33033
ACTCGT
+
FFFFFF
@33034
ACTAGT
+
FFFFFF
@33035
ACTAGA
+
FFFFFF
@33036
ACGCGT
+
FFFFFF
@33037
ACTTGG
+
FFFFFF
@33038
ACTAGT
+
FFFFFF
@33039
ACTGGT
+
FFFFFF
@33040
ACTAGT
+
FFFFFF
@33041
ACGTGT
+
FFFFFF
@33042
CCTAGT
+
FFFFFF
@33043
ACTTGT
+
FFFFFF
@33044
ACGTGT
+
FFFFFF
@33045
ACTCGT
+
FFFFFF
@33046
ACTCGT
+
FFFFFF
@33047
ACGCGT
+
FFFFFF
@33048
CCTCGT
+
FFFFFF
@33049
ACTTGT
+
FFFFFF
@33050
CCTCGT
+
FFFFFF
@33051
CCTAGG
+
FFFFFF
@33052
ACTCGT
+
FFFFFF
@33053
ACGCGT
+
FFFFFF
@33054
ACGGGT
+
FFFFFF
@33055
ACTGGT
+
FFFFFF
@33056
ACTCGT
+
FFFFFF
@33057
ACTCGC
+
FFFFFF
@33058
CCTAGT
+
FFFFFF
@33059
TCTGGT
+
FFFFFF
@33060
CCTCGT
+
FFFFFF
@33061
ACTTGT
+
FFFFFF
@33062
ACTAGT
+
FFFFFF
@33063
ACTAGT
+
FFFFFF
@33064
CCTCGT
+
FFFFFF
@33065
ACTCGT
+
FFFFFF
@33066
ACGCGT
+
FFFFFF
@33067
ACTCGT
+
FFFFFF
@33068
ACTCGT
+
FFFFFF
@33069
ACTCGT
+
FFFFFF
@33070
ACTTGT
+
FFFFFF
@33071
ACTAGT
+
FFFFFF
@33072
ACGCGT
+
FFFFFF
@33073
ACGCGT
+
FFFFFF
@33074
CCTAGC
+
FFFFFF
@33075
ACTTGT
+
FFFFFF
@33076
ACTTGC
+
FFFFFF
@33077
ACTCGT
+
FFFFFF
@33078
ACTCGT
+
FFFFFF
@33079
ACTCGT
+
FFFFFF
@33080
ACTAGT
+
FFFFFF
@33081
ACGTGT
+
FFFFFF
@33082
ACTGGT
+
FFFFFF
@33083
ACTTGT
+
FFFFFF
@33084
ACTGGT
+
FFFFFF
@33085
ACGCGT
+
FFFFFF
@33086
ACTCGT
+
FFFFFF
@33087
ACTCGT
+
FFFFFF
@33088
ACTAGA
+
FFFFFF
@33089
CCTAGG
+
FFFFFF
@33090
CCTAGG
+
FFFFFF
@33091
ACTTGT
+
FFFFFF
@33092
ACTCGT
+
FFFFFF
@33093
ACTCGT
+
FFFFFF
@33094
ACTTGT
+
FFFFFF
@33095
ACTCGT
+
FFFFFF
@33096
ACTCGT
+
FFFFFF
@33097
ACTAGT
+
FFFFFF
@33098
CCTCGT
+
FFFFFF
@33099
ACTCGT
+
FFFFFF
@33100
ACTTGT
+
FFFFFF
@33101
ACTCGT
+
FFFFFF
@33102
ACTCGT
+
FFFFFF
@33103
ACTCGT
+
FFFFFF
@33104
ACGCGT
+
FFFFFF
@33105
ACTGGT
+
FFFFFF
@33106
ACTCGT
+
FFFFFF
@33107
ACTTGT
+
FFFFFF
@33108
ACTTGT
+
FFFFFF
@33109
ACTCGT
+
FFFFFF
@33110
CCTAGG
+
FFFFFF
@33111
ACTCGT
+
FFFFFF
@33112
ACGTGC
+
FFFFFF
@33113
ACTAGT
+
FFFFFF
@33114
ACTAGT
+
FFFFFF
@33115
ACTCGT
+
FFFFFF
@33116
ACTCGT
+
FFFFFF
@33117
ACTCGT
+
FFFFFF
@33118
ACTTGT
+
FFFFFF
@33119
ACTCGT
+
FFFFFF
@33120
ACTTGT
+
FFFFFF
@33121
ACTCGC
+
FFFFFF
@33122
ACTAGT
+
FFFFFF
@33123
ACTCGC
+
FFFFFF
@33124
ACGTGC
+
FFFFFF
@33125
ACGTGC
+
FFFFFF
@33126
ACTAGT
+
FFFFFF
@33127
ACTAGT
+
FFFFFF
@33128
ACTCGT
+
FFFFFF
@33129
ACTCGT
+
FFFFFF
@33130
ACTAGT
+
FFFFFF
@33131
ACGTGC
+
FFFFFF
@33132
ACTAGT
+
FFFFFF
@33133
CCTCGT
+
FFFFFF
@33134
ACTCGT
+
FFFFFF
@33135
ACTAGT
+
FFFFFF
@33136
ACGCGT
+
FFFFFF
@33137
ACTGGT
+
FFFFFF
@33138
ACTAGT
+
FFFFFF
@33139
ACTCGT
+
FFFFFF
@33140
ACTCGT
+
FFFFFF
@33141
ACTCGT
+
FFFFFF
@33142
CCTCGT
+
FFFFFF
@33143
ACTCGT
+
FFFFFF
@33144
CCTAGT
+
FFFFFF
@33145
ACTCGT
+
FFFFFF
@33146
ACGCGT
+
FFFFFF
@33147
ACTCGT
+
FFFFFF
@33148
ACGCGT
+
FFFFFF
@33149
CCTAGC
+
FFFFFF
@33150
ACTCGT
+
FFFFFF
@33151
ACTGGT
+
FFFFFF
@33152
ACTCGT
+
FFFFFF
@33153
ACTCGT
+
FFFFFF
@33154
CCTAGG
+
FFFFFF
@33155
ACTCGT
+
FFFFFF
@33156
ACGGGT
+
FFFFFF
@33157
CCTCGT
+
FFFFFF
@33158
ACTCGT
+
FFFFFF
@33159
ACGTGC
+
FFFFFF
@33160
ACTAGT
+
FFFFFF
@33161
ACGCGT
+
FFFFFF
@33162
ACTTGT
+
FFFFFF
@33163
ACTCGT
+
FFFFFF
@33164
ACTCGT
+
FFFFFF
@33165
ACTAGT
+
FFFFFF
@33166
ACTCGT
+
FFFFFF
@33167
CCTCGT
+
FFFFFF
@33168
ACTAGT
+
FFFFFF
@33169
CCTCGT
+
FFFFFF
@33170
ACGCGT
+
FFFFFF
@33171
ACTAGG
+
FFFFFF
@33172
ACTAGA
+
FFFFFF
@33173
ACGCGT
+
FFFFFF
@33174
ACGGGT
+
FFFFFF
@33175
ACTCGT
+
FFFFFF
@33176
ACTCGC
+
FFFFFF
@33177
CCTAGC
+
FFFFFF
@33178
ACTCGT
+
FFFFFF
@33179
ACTGGT
+
FFFFFF
@33180
TCTAGT
+
FFFFFF
@33181
ACTTGT
+
FFFFFF
@33182
ACGTGC
+
FFFFFF
@33183
ACTCGA
+
FFFFFF
@33184
ACTAGT
+
FFFFFF
@33185
ACTCGT
+
FFFFFF
@33186
TCTAGT
+
FFFFFF
@33187
ACTCGT
+
FFFFFF
@33188
ACTAGT
+
FFFFFF
@33189
ACTCGT
+
FFFFFF
@33190
ACTAGT
+
FFFFFF
@33191
ACTCGT
+
FFFFFF
@33192
ACTCGT
+
FFFFFF
@33193
ACGCGT
+
FFFFFF
@33194
ACGCGT
+
FFFFFF
@33195
ACTCGT
+
FFFFFF
@33196
ACTCGT
+
FFFFFF
@33197
ACTGGT
+
FFFFFF
@33198
ACTAGT
+
FFFFFF
@33199
CCTAGG
+
FFFFFF
@33200
ACTCGT
+
FFFFFF
@33201
ACTTGT
+
FFFFFF
@33202
ACGCGT
+
FFFFFF
@33203
ACTAGT
+
FFFFFF
@33204
ACTCGT
+
FFFFFF
@33205
ACTGGT
+
FFFFFF
@33206
ACTCGT
+
FFFFFF
@33207
ACGCGT
+
FFFFFF
@33208
ACTAGT
+
FFFFFF
@33209
CCTAGG
+
FFFFFF
@33210
ACTCGC
+
FFFFFF
@33211
ACTAGT
+
FFFFFF
@33212
CCTCGT
+
FFFFFF
@33213
ACTCGT
+
FFFFFF
@33214
ACTAGT
+
FFFFFF
@33215
ACTCGA
+
FFFFFF
@33216
ACTCGT
+
FFFFFF
@33217
ACTCGT
+
FFFFFF
@33218
ACTTGT
+
FFFFFF
@33219
ACGCGT
+
FFFFFF
@33220
ACGTGC
+
FFFFFF
@33221
TCTCGT
+
FFFFFF
@33222
ACTGGT
+
FFFFFF
@33223
ACTTGT
+
FFFFFF
@33224
ACTAGT
+
FFFFFF
@33225
CCTCGT
+
FFFFFF
@33226
CCTCGT
+
FFFFFF
@33227
ACTTGT
+
FFFFFF
@33228
ACTTGT
+
FFFFFF
@33229
ACTAGT
+
FFFFFF
@33230
ACTCGT
+
FFFFFF
@33231
ACTAGT
+
FFFFFF
@33232
CCTAGG
+
FFFFFF
@33233
CCTAGT
+
FFFFFF
@33234
ACGCGT
+
FFFFFF
@33235
ACTCGT
+
FFFFFF
@33236
TCTAGT
+
FFFFFF
@33237
ACTCGT
+
FFFFFF
@33238
ACTAGT
+
FFFFFF
@33239
CCTAGT
+
FFFFFF
@33240
ACTTGT
+
FFFFFF
@33241
ACTCGG
+
FFFFFF
@33242
ACTTGT
+
FFFFFF
@33243
ACTCGT
+
FFFFFF
@33244
ACTCGT
+
FFFFFF
@33245
CCTCGT
+
FFFFFF
@33246
ACTCGA
+
FFFFFF
@33247
ACTCGT
+
FFFFFF
@33248
ACGCGT
+
FFFFFF
@33249
ACTCGT
+
FFFFFF
@33250
CCTCGT
+
FFFFFF
@33251
ACTCGT
+
FFFFFF
@33252
CCTAGG
+
FFFFFF
@33253
ACTAGC
+
FFFFFF
@33254
ACTCGT
+
FFFFFF
@33255
ACTAGT
+
FFFFFF
@33256
ACTTGT
+
FFFFFF
@33257
ACTTGT
+
FFFFFF
@33258
ACGCGT
+
FFFFFF
@33259
CCTCGT
+
FFFFFF
@33260
ACTCGT
+
FFFFFF
@33261
ACGCGT
+
FFFFFF
@33262
ACTGGT
+
FFFFFF
@33263
ACGCGT
+
FFFFFF
@33264
ACTCGC
+
FFFFFF
@33265
ACTCGT
+
FFFFFF
@33266
ACTAGT
+
FFFFFF
@33267
ACTTGT
+
FFFFFF
@33268
CCTCGT
+
FFFFFF
@33269
ACGCGT
+
FFFFFF
@33270
ACTTGT
+
FFFFFF
@33271
ACTAGT
+
FFFFFF
@33272
ACTCGT
+
FFFFFF
@33273
CCTAGG
+
FFFFFF
@33274
ACTAGT
+
FFFFFF
@33275
ACTCGC
+
FFFFFF
@33276
CCTAGG
+
FFFFFF
@33277
CCTAGT
+
FFFFFF
@33278
ACTTGT
+
FFFFFF
@33279
ACTCGC
+
FFFFFF
@33280
ACTCGT
+
FFFFFF
@33281
ACTCGT
+
FFFFFF
@33282
TCTGGT
+
FFFFFF
@33283
ACTGGT
+
FFFFFF
@33284
CCTAGG
+
FFFFFF
@33285
ACGCGT
+
FFFFFF
@33286
ACTAGT
+
FFFFFF
@33287
ACTCGT
+
FFFFFF
@33288
ACTCGT
+
FFFFFF
@33289
ACTCGT
+
FFFFFF
@33290
ACTTGT
+
FFFFFF
@33291
ACTAGA
+
FFFFFF
@33292
ACTCGT
+
FFFFFF
@33293
ACTCGT
+
FFFFFF
@33294
ACTAGT
+
FFFFFF
@33295
ACTAGT
+
FFFFFF
@33296
ACTCGG
+
FFFFFF
@33297
ACTTGT
+
FFFFFF
@33298
ACGCGT
+
FFFFFF
@33299
CCTCGT
+
FFFFFF
@33300
ACTAGT
+
FFFFFF
@33301
ACTCGT
+
FFFFFF
@33302
ACGCGT
+
FFFFFF
@33303
ACTCGT
+
FFFFFF
@33304
ACGCGT
+
FFFFFF
@33305
ACTTGT
+
FFFFFF
@33306
ACGGGT
+
FFFFFF
@33307
ACTTGT
+
FFFFFF
@33308
CCTAGG
+
FFFFFF
@33309
ACGCGT
+
FFFFFF
@33310
CCTAGT
+
FFFFFF
@33311
CCTAGG
+
FFFFFF
@33312
ACTAGT
+
FFFFFF
@33313
ACTTGT
+
FFFFFF
@33314
TCTAGT
+
FFFFFF
@33315
ACTTGT
+
FFFFFF
@33316
ACTAGT
+
FFFFFF
@33317
ACGCGT
+
FFFFFF
@33318
ACGAGT
+
FFFFFF
@33319
ACGCGT
+
FFFFFF
@33320
ACGCGT
+
FFFFFF
@33321
CCTAGG
+
FFFFFF
@33322
ACTCGT
+
FFFFFF
@33323
CCTCGT
+
FFFFFF
@33324
CCTAGG
+
FFFFFF
@33325
ACTTGC
+
FFFFFF
@33326
ACTCGT
+
FFFFFF
@33327
CCTAGG
+
FFFFFF
@33328
ACGGGT
+
FFFFFF
@33329
ACGCGT
+
FFFFFF
@33330
ACTCGT
+
FFFFFF
@33331
ACTTGT
+
FFFFFF
@33332
ACTAGT
+
FFFFFF
@33333
ACTCGT
+
FFFFFF
@33334
ACTCGT
+
FFFFFF
@33335
ACTGGT
+
FFFFFF
@33336
ACTCGT
+
FFFFFF
@33337
ACTCGT
+
FFFFFF
@33338
ACTCGT
+
FFFFFF
@33339
ACTCGT
+
FFFFFF
@33340
ACTCGT
+
FFFFFF
@33341
ACTCGT
+
FFFFFF
@33342
ACTGGT
+
FFFFFF
@33343
CCTAGG
+
FFFFFF
@33344
ACTGGT
+
FFFFFF
@33345
ACGCGA
+
FFFFFF
@33346
ACTAGT
+
FFFFFF
@33347
CCTCGT
+
FFFFFF
@33348
ACTCGC
+
FFFFFF
@33349
ACTCGT
+
FFFFFF
@33350
ACTCGT
+
FFFFFF
@33351
ACTTGT
+
FFFFFF
@33352
ACGTGC
+
FFFFFF
@33353
CCTAGT
+
FFFFFF
@33354
ACTCGG
+
FFFFFF
@33355
ACTTGC
+
FFFFFF
@33356
CCTCGT
+
FFFFFF
@33357
CCTCGT
+
FFFFFF
@33358
ACTGGT
+
FFFFFF
@33359
ACTCGT
+
FFFFFF
@33360
ACGTGT
+
FFFFFF
@33361
ACTAGT
+
FFFFFF
@33362
ACTCGT
+
FFFFFF
@33363
CCTAGG
+
FFFFFF
@33364
CCTCGT
+
FFFFFF
@33365
ACTCGT
+
FFFFFF
@33366
ACGTGT
+
FFFFFF
@33367
ACTCGC
+
FFFFFF
@33368
ACTTGT
+
FFFFFF
@33369
ACGTGT
+
FFFFFF
@33370
ACTAGT
+
FFFFFF
@33371
ACTCGT
+
FFFFFF
@33372
CCTAGG
+
FFFFFF
@33373
ACGCGT
+
FFFFFF
@33374
ACTCGT
+
FFFFFF
@33375
ACTTGT
+
FFFFFF
@33376
ACTCGT
+
FFFFFF
@33377
ACTTGG
+
FFFFFF
@33378
ACTAGT
+
FFFFFF
@33379
ACTCGT
+
FFFFFF
@33380
ACTTGT
+
FFFFFF
@33381
CCTAGG
+
FFFFFF
@33382
ACTCGT
+
FFFFFF
@33383
TCTAGT
+
FFFFFF
@33384
ACTAGT
+
FFFFFF
@33385
ACTTGT
+
FFFFFF
@33386
ACTAGT
+
FFFFFF
@33387
ACTCGT
+
FFFFFF
@33388
ACGCGA
+
FFFFFF
@33389
ACTCGT
+
FFFFFF
@33390
ACTCGT
+
FFFFFF
@33391
CCTAGG
+
FFFFFF
@33392
ACTTGT
+
FFFFFF
@33393
ACTCGT
+
FFFFFF
@33394
ACTCGT
+
FFFFFF
@33395
ACTTGT
+
FFFFFF
@33396
ACTTGT
+
FFFFFF
@33397
ACTCGT
+
FFFFFF
@33398
ACTCGC
+
FFFFFF
@33399
ACTCGT
+
FFFFFF
@33400
ACTAGT
+
FFFFFF
@33401
CCTAGG
+
FFFFFF
@33402
ACTCGT
+
FFFFFF
@33403
ACGCGA
+
FFFFFF
@33404
ACTAGT
+
FFFFFF
@33405
ACTTGG
+
FFFFFF
@33406
ACTCGC
+
FFFFFF
@33407
ACTCGT
+
FFFFFF
@33408
ACTCGT
+
FFFFFF
@33409
CCTCGT
+
FFFFFF
@33410
ACGAGT
+
FFFFFF
@33411
ACGTGC
+
FFFFFF
@33412
CCTAGG
+
FFFFFF
@33413
ACTCGT
+
FFFFFF
@33414
ACTTGC
+
FFFFFF
@33415
TCTAGT
+
FFFFFF
@33416
ACTCGT
+
FFFFFF
@33417
ACGCGA
+
FFFFFF
@33418
ACTAGT
+
FFFFFF
@33419
ACTTGT
+
FFFFFF
@33420
ACTAGT
+
FFFFFF
@33421
ACTTGT
+
FFFFFF
@33422
ACTCGT
+
FFFFFF
@33423
ACGCGT
+
FFFFFF
@33424
CCTCGT
+
FFFFFF
@33425
ACGCGT
+
FFFFFF
@33426
ACGCGT
+
FFFFFF
@33427
ACTTGT
+
FFFFFF
@33428
ACTCGT
+
FFFFFF
@33429
ACGTGT
+
FFFFFF
@33430
TCTCGT
+
FFFFFF
@33431
ACTCGC
+
FFFFFF
@33432
ACTCGT
+
FFFFFF
@33433
TCTAGT
+
FFFFFF
@33434
ACTAGT
+
FFFFFF
@33435
ACTCGC
+
FFFFFF
@33436
ACTTGT
+
FFFFFF
@33437
TCTAGT
+
FFFFFF
@33438
ACGCGT
+
FFFFFF
@33439
ACTCGT
+
FFFFFF
@33440
CCTCGT
+
FFFFFF
@33441
ACGAGT
+
FFFFFF
@33442
ACGCGT
+
FFFFFF
@33443
ACTCGT
+
FFFFFF
@33444
ACTGGT
+
FFFFFF
@33445
ACTCGT
+
FFFFFF
@33446
ACGAGT
+
FFFFFF
@33447
ACTTGT
+
FFFFFF
@33448
ACTCGT
+
FFFFFF
@33449
ACTCGT
+
FFFFFF
@33450
ACTAGT
+
FFFFFF
@33451
ACTAGT
+
FFFFFF
@33452
ACGCGT
+
FFFFFF
@33453
TCTAGT
+
FFFFFF
@33454
ACGCGT
+
FFFFFF
@33455
ACGAGT
+
FFFFFF
@33456
ACGCGT
+
FFFFFF
@33457
ACTCGT
+
FFFFFF
@33458
ACTAGT
+
FFFFFF
@33459
ACTCGT
+
FFFFFF
@33460
ACTAGT
+
FFFFFF
@33461
ACTAGT
+
FFFFFF
@33462
ACTTGT
+
FFFFFF
@33463
ACTCGC
+
FFFFFF
@33464
ACTCGT
+
FFFFFF
@33465
ACTCGC
+
FFFFFF
@33466
ACTCGT
+
FFFFFF
@33467
ACGCGT
+
FFFFFF
@33468
ACTCGT
+
FFFFFF
@33469
CCTCGT
+
FFFFFF
@33470
ACTCGT
+
FFFFFF
@33471
ACTTGT
+
FFFFFF
@33472
TCTAGT
+
FFFFFF
@33473
ACTGGT
+
FFFFFF
@33474
ACTGGT
+
FFFFFF
@33475
ACTAGT
+
FFFFFF
@33476
ACTTGT
+
FFFFFF
@33477
ACTCGT
+
FFFFFF
@33478
ACTCGT
+
FFFFFF
@33479
ACTCGT
+
FFFFFF
@33480
ACGCGT
+
FFFFFF
@33481
CCTAGT
+
FFFFFF
@33482
CCTAGC
+
FFFFFF
@33483
ACGAGT
+
FFFFFF
@33484
ACGCGT
+
FFFFFF
@33485
ACGAGT
+
FFFFFF
@33486
ACTCGT
+
FFFFFF
@33487
ACTAGT
+
FFFFFF
@33488
ACGAGT
+
FFFFFF
@33489
CCTAGG
+
FFFFFF
@33490
CCTAGC
+
FFFFFF
@33491
ACTTGT
+
FFFFFF
@33492
ACTTGT
+
FFFFFF
@33493
ACTGGT
+
FFFFFF
@33494
ACTAGT
+
FFFFFF
@33495
ACTCGA
+
FFFFFF
@33496
ACTAGT
+
FFFFFF
@33497
ACTCGC
+
FFFFFF
@33498
ACTAGT
+
FFFFFF
@33499
ACGCGT
+
FFFFFF
@33500
CCTAGC
+
FFFFFF
@33501
CCTCGT
+
FFFFFF
@33502
ACTCGC
+
FFFFFF
@33503
ACTTGT
+
FFFFFF
@33504
ACTTGT
+
FFFFFF
@33505
ACGAGT
+
FFFFFF
@33506
ACTCGT
+
FFFFFF
@33507
CCTAGG
+
FFFFFF
@33508
ACTAGA
+
FFFFFF
@33509
CCTAGT
+
FFFFFF
@33510
ACTCGT
+
FFFFFF
@33511
ACTCGT
+
FFFFFF
@33512
ACTTGT
+
FFFFFF
@33513
ACTCGC
+
FFFFFF
@33514
TCTAGT
+
FFFFFF
@33515
ACTCGT
+
FFFFFF
@33516
TCTCGT
+
FFFFFF
@33517
ACTCGT
+
FFFFFF
@33518
CCTCGC
+
FFFFFF
@33519
ACTAGT
+
FFFFFF
@33520
ACTCGT
+
FFFFFF
@33521
ACGCGT
+
FFFFFF
@33522
ACTTGT
+
FFFFFF
@33523
ACTAGT
+
FFFFFF
@33524
CCTAGT
+
FFFFFF
@33525
ACGCGT
+
FFFFFF
@33526
ACGTGT
+
FFFFFF
@33527
ACGAGT
+
FFFFFF
@33528
ACGCGT
+
FFFFFF
@33529
ACGAGT
+
FFFFFF
@33530
CCTAGG
+
FFFFFF
@33531
CCTCGT
+
FFFFFF
@33532
CCTAGG
+
FFFFFF
@33533
ACTCGT
+
FFFFFF
@33534
TCTCGT
+
FFFFFF
@33535
ACTCGT
+
FFFFFF
@33536
ACTAGT
+
FFFFFF
@33537
ACGAGT
+
FFFFFF
@33538
ACTCGT
+
FFFFFF
@33539
ACTCGT
+
FFFFFF
@33540
TCTCGT
+
FFFFFF
@33541
ACGCGA
+
FFFFFF
@33542
ACTCGT
+
FFFFFF
@33543
ACTCGT
+
FFFFFF
@33544
ACTCGT
+
FFFFFF
@33545
CCTCGT
+
FFFFFF
@33546
ACTTGC
+
FFFFFF
@33547
TCTAGT
+
FFFFFF
@33548
ACTCGT
+
FFFFFF
@33549
ACTTGT
+
FFFFFF
@33550
CCTAGT
+
FFFFFF
@33551
ACTCGT
+
FFFFFF
@33552
ACTGGT
+
FFFFFF
@33553
ACGCGT
+
FFFFFF
@33554
TCTAGT
+
FFFFFF
@33555
ACTCGT
+
FFFFFF
@33556
ACTCGT
+
FFFFFF
@33557
ACTCGT
+
FFFFFF
@33558
CCTAGG
+
FFFFFF
@33559
ACTTGT
+
FFFFFF
@33560
ACTCGT
+
FFFFFF
@33561
ACTCGT
+
FFFFFF
@33562
ACTCGT
+
FFFFFF
@33563
ACTCGT
+
FFFFFF
@33564
ACTTGT
+
FFFFFF
@33565
ACTAGT
+
FFFFFF
@33566
ACTAGT
+
FFFFFF
@33567
ACTCGT
+
FFFFFF
@33568
ACTAGT
+
FFFFFF
@33569
ACGCGT
+
FFFFFF
@33570
ACGTGC
+
FFFFFF
@33571
ACTAGT
+
FFFFFF
@33572
ACTAGG
+
FFFFFF
@33573
ACTAGA
+
FFFFFF
@33574
ACGCGA
+
FFFFFF
@33575
ACTCGT
+
FFFFFF
@33576
ACTCGT
+
FFFFFF
@33577
ACTCGT
+
FFFFFF
@33578
CCTAGT
+
FFFFFF
@33579
ACTCGT
+
FFFFFF
@33580
ACTTGT
+
FFFFFF
@33581
ACTAGT
+
FFFFFF
@33582
CCTAGG
+
FFFFFF
@33583
ACTCGT
+
FFFFFF
@33584
ACGCGA
+
FFFFFF
@33585
ACGCGT
+
FFFFFF
@33586
ACTAGT
+
FFFFFF
@33587
ACTCGT
+
FFFFFF
@33588
ACTCGT
+
FFFFFF
@33589
ACTCGT
+
FFFFFF
@33590
ACTTGC
+
FFFFFF
@33591
ACTCGT
+
FFFFFF
@33592
ACTCGT
+
FFFFFF
@33593
ACGTGC
+
FFFFFF
@33594
ACTAGT
+
FFFFFF
@33595
ACTTGT
+
FFFFFF
@33596
ACTAGA
+
FFFFFF
@33597
ACTAGT
+
FFFFFF
@33598
ACTCGT
+
FFFFFF
@33599
ACTAGT
+
FFFFFF
@33600
ACTAGT
+
FFFFFF
@33601
ACTCGT
+
FFFFFF
@33602
ACGAGT
+
FFFFFF
@33603
ACTCGC
+
FFFFFF
@33604
CCTCGC
+
FFFFFF
@33605
ACTCGG
+
FFFFFF
@33606
ACTCGT
+
FFFFFF
@33607
ACTCGG
+
FFFFFF
@33608
ACTGGT
+
FFFFFF
@33609
ACGCGT
+
FFFFFF
@33610
ACTCGT
+
FFFFFF
@33611
ACTAGT
+
FFFFFF
@33612
CCTAGG
+
FFFFFF
@33613
ACGCGA
+
FFFFFF
@33614
ACTTGT
+
FFFFFF
@33615
CCTAGT
+
FFFFFF
@33616
ACTTGC
+
FFFFFF
@33617
ACTTGT
+
FFFFFF
@33618
CCTCGT
+
FFFFFF
@33619
ACTCGC
+
FFFFFF
@33620
ACTAGT
+
FFFFFF
@33621
ACTAGT
+
FFFFFF
@33622
ACGTGC
+
FFFFFF
@33623
ACTCGT
+
FFFFFF
@33624
CCTAGG
+
FFFFFF
@33625
TCTAGT
+
FFFFFF
@33626
ACTAGT
+
FFFFFF
@33627
ACTCGT
+
FFFFFF
@33628
TCTCGT
+
FFFFFF
@33629
ACTCGT
+
FFFFFF
@33630
ACGCGT
+
FFFFFF
@33631
ACTTGT
+
FFFFFF
@33632
ACTTGG
+
FFFFFF
@33633
ACTCGT
+
FFFFFF
@33634
ACTAGT
+
FFFFFF
@33635
ACTCGT
+
FFFFFF
@33636
ACTAGT
+
FFFFFF
@33637
ACTAGT
+
FFFFFF
@33638
ACTTGG
+
FFFFFF
@33639
ACTTGT
+
FFFFFF
@33640
ACTAGT
+
FFFFFF
@33641
ACGCGA
+
FFFFFF
@33642
ACGCGT
+
FFFFFF
@33643
ACTGGT
+
FFFFFF
@33644
ACTAGT
+
FFFFFF
@33645
ACGAGT
+
FFFFFF
@33646
TCTAGT
+
FFFFFF
@33647
CCTCGT
+
FFFFFF
@33648
ACTAGT
+
FFFFFF
@33649
ACTCGT
+
FFFFFF
@33650
ACTAGT
+
FFFFFF
@33651
ACTGGT
+
FFFFFF
@33652
ACTCGG
+
FFFFFF
@33653
TCTAGT
+
FFFFFF
@33654
ACTCGT
+
FFFFFF
@33655
ACTCGT
+
FFFFFF
@33656
ACTTGG
+
FFFFFF
@33657
ACTAGA
+
FFFFFF
@33658
ACTCGT
+
FFFFFF
@33659
ACTAGT
+
FFFFFF
@33660
CCTCGT
+
FFFFFF
@33661
ACTCGT
+
FFFFFF
@33662
ACTAGC
+
FFFFFF
@33663
CCTCGT
+
FFFFFF
@33664
CCTAGG
+
FFFFFF
@33665
ACTCGT
+
FFFFFF
@33666
ACGCGT
+
FFFFFF
@33667
ACTTGC
+
FFFFFF
@33668
ACTCGT
+
FFFFFF
@33669
ACTGGT
+
FFFFFF
@33670
ACTCGT
+
FFFFFF
@33671
ACTCGG
+
FFFFFF
@33672
ACTCGT
+
FFFFFF
@33673
ACTCGT
+
FFFFFF
@33674
ACTAGT
+
FFFFFF
@33675
ACTCGG
+
FFFFFF
@33676
ACTAGA
+
FFFFFF
@33677
ACTAGT
+
FFFFFF
@33678
ACTTGT
+
FFFFFF
@33679
ACTCGT
+
FFFFFF
@33680
ACGCGT
+
FFFFFF
@33681
TCTCGT
+
FFFFFF
@33682
ACTCGT
+
FFFFFF
@33683
CCTAGG
+
FFFFFF
@33684
ACTCGT
+
FFFFFF
@33685
ACGTGC
+
FFFFFF
@33686
ACTCGT
+
FFFFFF
@33687
ACTCGT
+
FFFFFF
@33688
ACGTGC
+
FFFFFF
@33689
ACGCGT
+
FFFFFF
@33690
CCTCGT
+
FFFFFF
@33691
ACTTGT
+
FFFFFF
@33692
ACTAGA
+
FFFFFF
@33693
ACTCGT
+
FFFFFF
@33694
CCTAGG
+
FFFFFF
@33695
TCTAGT
+
FFFFFF
@33696
ACGCGT
+
FFFFFF
@33697
CCTCGT
+
FFFFFF
@33698
ACTAGT
+
FFFFFF
@33699
ACTCGT
+
FFFFFF
@33700
TCTAGT
+
FFFFFF
@33701
ACTCGT
+
FFFFFF
@33702
ACTGGT
+
FFFFFF
@33703
ACTCGT
+
FFFFFF
@33704
ACTAGT
+
FFFFFF
@33705
ACTTGT
+
FFFFFF
@33706
CCTAGC
+
FFFFFF
@33707
ACTTGT
+
FFFFFF
@33708
ACTCGC
+
FFFFFF
@33709
CCTAGG
+
FFFFFF
@33710
ACGAGT
+
FFFFFF
@33711
ACTTGT
+
FFFFFF
@33712
ACTTGC
+
FFFFFF
@33713
CCTAGG
+
FFFFFF
@33714
ACTCGT
+
FFFFFF
@33715
ACTCGT
+
FFFFFF
@33716
ACTCGT
+
FFFFFF
@33717
TCTAGT
+
FFFFFF
@33718
ACTCGT
+
FFFFFF
@33719
ACTCGT
+
FFFFFF
@33720
ACTCGC
+
FFFFFF
@33721
CCTAGC
+
FFFFFF
@33722
ACTAGT
+
FFFFFF
@33723
ACTCGT
+
FFFFFF
@33724
CCTAGG
+
FFFFFF
@33725
ACTCGT
+
FFFFFF
@33726
CCTAGC
+
FFFFFF
@33727
ACTCGT
+
FFFFFF
@33728
ACTCGT
+
FFFFFF
@33729
CCTAGT
+
FFFFFF
@33730
ACTCGT
+
FFFFFF
@33731
ACTCGT
+
FFFFFF
@33732
ACTCGT
+
FFFFFF
@33733
ACTCGT
+
FFFFFF
@33734
ACTCGT
+
FFFFFF
@33735
TCTAGT
+
FFFFFF
@33736
ACTTGT
+
FFFFFF
@33737
ACTCGT
+
FFFFFF
@33738
ACTCGC
+
FFFFFF
@33739
ACGAGT
+
FFFFFF
@33740
ACTGGT
+
FFFFFF
@33741
CCTAGG
+
FFFFFF
@33742
ACTCGT
+
FFFFFF
@33743
CCTCGT
+
FFFFFF
@33744
ACTCGT
+
FFFFFF
@33745
ACTTGT
+
FFFFFF
@33746
ACTCGT
+
FFFFFF
@33747
ACTCGT
+
FFFFFF
@33748
ACTCGT
+
FFFFFF
@33749
ACTCGC
+
FFFFFF
@33750
ACGCGA
+
FFFFFF
@33751
ACTCGT
+
FFFFFF
@33752
ACTAGT
+
FFFFFF
@33753
ACTTGG
+
FFFFFF
@33754
ACTAGT
+
FFFFFF
@33755
ACTTGT
+
FFFFFF
@33756
ACTAGT
+
FFFFFF
@33757
ACTTGT
+
FFFFFF
@33758
ACTCGT
+
FFFFFF
@33759
ACTAGT
+
FFFFFF
@33760
ACTCGT
+
FFFFFF
@33761
ACTCGT
+
FFFFFF
@33762
ACGTGT
+
FFFFFF
@33763
ACTCGT
+
FFFFFF
@33764
ACTCGT
+
FFFFFF
@33765
ACTCGA
+
FFFFFF
@33766
CCTAGC
+
FFFFFF
@33767
ACTCGT
+
FFFFFF
@33768
ACTCGT
+
FFFFFF
@33769
ACGTGC
+
FFFFFF
@33770
CCTCGT
+
FFFFFF
@33771
ACTTGT
+
FFFFFF
@33772
ACGCGT
+
FFFFFF
@33773
ACTCGT
+
FFFFFF
@33774
ACACGT
+
FFFFFF
@33775
ACTCGT
+
FFFFFF
@33776
ACTTGT
+
FFFFFF
@33777
ACTCGT
+
FFFFFF
@33778
ACTTGT
+
FFFFFF
@33779
ACGCGT
+
FFFFFF
@33780
ACTCGC
+
FFFFFF
@33781
CCTAGC
+
FFFFFF
@33782
ACTCGT
+
FFFFFF
@33783
ACTAGT
+
FFFFFF
@33784
ACTCGT
+
FFFFFF
@33785
CCTAGT
+
FFFFFF
@33786
CCTCGT
+
FFFFFF
@33787
ACTCGT
+
FFFFFF
@33788
ACTCGT
+
FFFFFF
@33789
ACTCGT
+
FFFFFF
@33790
CCTAGG
+
FFFFFF
@33791
ACGAGT
+
FFFFFF
@33792
CCTAGG
+
FFFFFF
@33793
ACTAGT
+
FFFFFF
@33794
ACTTGT
+
FFFFFF
@33795
ACTCGT
+
FFFFFF
@33796
ACTCGC
+
FFFFFF
@33797
TCTCGT
+
FFFFFF
@33798
ACTTGT
+
FFFFFF
@33799
ACTCGT
+
FFFFFF
@33800
ACTCGT
+
FFFFFF
@33801
ACTCGT
+
FFFFFF
@33802
ACTAGT
+
FFFFFF
@33803
ACGCGT
+
FFFFFF
@33804
CCTCGT
+
FFFFFF
@33805
ACTCGT
+
FFFFFF
@33806
ACTCGT
+
FFFFFF
@33807
CCTCGT
+
FFFFFF
@33808
ACTAGT
+
FFFFFF
@33809
ACTTGT
+
FFFFFF
@33810
ACTAGT
+
FFFFFF
@33811
ACTCGT
+
FFFFFF
@33812
ACACGT
+
FFFFFF
@33813
ACTCGT
+
FFFFFF
@33814
ACGCGT
+
FFFFFF
@33815
ACTCGT
+
FFFFFF
@33816
CCTCGT
+
FFFFFF
@33817
ACTCGT
+
FFFFFF
@33818
ACTCGT
+
FFFFFF
@33819
ACTCGC
+
FFFFFF
@33820
ACTCGT
+
FFFFFF
@33821
ACTAGT
+
FFFFFF
@33822
CCTAGG
+
FFFFFF
@33823
TCTAGT
+
FFFFFF
@33824
ACGTGT
+
FFFFFF
@33825
ACTCGT
+
FFFFFF
@33826
ACTCGT
+
FFFFFF
@33827
ACTCGG
+
FFFFFF
@33828
ACGCGT
+
FFFFFF
@33829
ACGAGT
+
FFFFFF
@33830
CCTAGC
+
FFFFFF
@33831
CCTCGT
+
FFFFFF
@33832
CCTAGG
+
FFFFFF
@33833
ACTAGT
+
FFFFFF
@33834
ACTAGT
+
FFFFFF
@33835
ACTCGC
+
FFFFFF
@33836
ACTAGT
+
FFFFFF
@33837
ACTCGT
+
FFFFFF
@33838
ACTTGT
+
FFFFFF
@33839
ACGCGT
+
FFFFFF
@33840
TCTAGT
+
FFFFFF
@33841
CCTAGT
+
FFFFFF
@33842
ACTCGT
+
FFFFFF
@33843
ACGGGT
+
FFFFFF
@33844
ACTCGT
+
FFFFFF
@33845
ACTCGC
+
FFFFFF
@33846
ACTTGT
+
FFFFFF
@33847
ACTCGT
+
FFFFFF
@33848
TCTAGT
+
FFFFFF
@33849
ACTAGT
+
FFFFFF
@33850
ACTCGT
+
FFFFFF
@33851
ACTCGT
+
FFFFFF
@33852
ACTCGT
+
FFFFFF
@33853
ACTCGT
+
FFFFFF
@33854
CCTCGC
+
FFFFFF
@33855
ACTAGT
+
FFFFFF
@33856
ACGCGT
+
FFFFFF
@33857
ACGAGT
+
FFFFFF
@33858
CCTCGC
+
FFFFFF
@33859
ACTCGG
+
FFFFFF
@33860
ACTAGT
+
FFFFFF
@33861
ACGGGT
+
FFFFFF
@33862
ACTCGT
+
FFFFFF
@33863
ACGCGT
+
FFFFFF
@33864
ACTCGT
+
FFFFFF
@33865
ACTCGT
+
FFFFFF
@33866
ACTGGT
+
FFFFFF
@33867
ACGCGT
+
FFFFFF
@33868
ACTGGT
+
FFFFFF
@33869
ACTAGT
+
FFFFFF
@33870
ACTCGT
+
FFFFFF
@33871
ACTCGT
+
FFFFFF
@33872
ACTCGT
+
FFFFFF
@33873
ACGAGT
+
FFFFFF
@33874
ACTGGT
+
FFFFFF
@33875
ACGCGA
+
FFFFFF
@33876
ACGCGA
+
FFFFFF
@33877
CCTCGT
+
FFFFFF
@33878
TCTAGT
+
FFFFFF
@33879
ACTGGT
+
FFFFFF
@33880
ACTCGT
+
FFFFFF
@33881
ACGCGT
+
FFFFFF
@33882
CCTAGC
+
FFFFFF
@33883
ACGTGC
+
FFFFFF
@33884
CCTCGT
+
FFFFFF
@33885
ACGAGT
+
FFFFFF
@33886
ACGCGT
+
FFFFFF
@33887
ACTCGG
+
FFFFFF
@33888
ACTCGT
+
FFFFFF
@33889
ACTCGC
+
FFFFFF
@33890
ACTAGT
+
FFFFFF
@33891
ACGCGT
+
FFFFFF
@33892
ACTAGT
+
FFFFFF
@33893
CCTAGG
+
FFFFFF
@33894
ACGCGT
+
FFFFFF
@33895
ACTCGT
+
FFFFFF
@33896
CCTAGT
+
FFFFFF
@33897
ACTAGA
+
FFFFFF
@33898
ACGCGT
+
FFFFFF
@33899
ACGCGT
+
FFFFFF
@33900
ACGCGT
+
FFFFFF
@33901
ACGCGT
+
FFFFFF
@33902
ACTTGT
+
FFFFFF
@33903
ACTCGT
+
FFFFFF
@33904
ACTGGT
+
FFFFFF
@33905
ACTCGT
+
FFFFFF
@33906
ACTCGT
+
FFFFFF
@33907
ACGCGA
+
FFFFFF
@33908
CCTAGT
+
FFFFFF
@33909
ACTTGC
+
FFFFFF
@33910
ACTCGT
+
FFFFFF
@33911
ACGCGA
+
FFFFFF
@33912
ACTGGT
+
FFFFFF
@33913
ACTAGA
+
FFFFFF
@33914
ACTAGT
+
FFFFFF
@33915
ACTCGT
+
FFFFFF
@33916
CCTAGG
+
FFFFFF
@33917
ACTCGT
+
FFFFFF
@33918
ACTTGT
+
FFFFFF
@33919
ACTAGT
+
FFFFFF
@33920
CCTCGC
+
FFFFFF
@33921
ACGTGC
+
FFFFFF
@33922
ACTCGC
+
FFFFFF
@33923
ACTCGT
+
FFFFFF
@33924
ACTGGT
+
FFFFFF
@33925
ACTTGT
+
FFFFFF
@33926
ACTCGT
+
FFFFFF
@33927
ACTCGT
+
FFFFFF
@33928
ACTCGC
+
FFFFFF
@33929
ACTTGT
+
FFFFFF
@33930
ACGCGT
+
FFFFFF
@33931
ACTCGT
+
FFFFFF
@33932
ACTCGT
+
FFFFFF
@33933
TCTAGT
+
FFFFFF
@33934
ACTCGT
+
FFFFFF
@33935
ACTCGT
+
FFFFFF
@33936
ACGCGA
+
FFFFFF
@33937
ACGAGT
+
FFFFFF
@33938
CCTAGG
+
FFFFFF
@33939
CCTCGT
+
FFFFFF
@33940
ACTTGC
+
FFFFFF
@33941
ACTCGT
+
FFFFFF
@33942
ACTCGT
+
FFFFFF
@33943
ACTCGT
+
FFFFFF
@33944
ACTCGT
+
FFFFFF
@33945
ACTTGT
+
FFFFFF
@33946
ACTGGT
+
FFFFFF
@33947
ACTCGT
+
FFFFFF
@33948
CCTAGT
+
FFFFFF
@33949
ACTAGT
+
FFFFFF
@33950
ACTAGA
+
FFFFFF
@33951
ACTCGT
+
FFFFFF
@33952
ACTAGT
+
FFFFFF
@33953
ACTAGT
+
FFFFFF
@33954
ACTCGT
+
FFFFFF
@33955
CCTCGT
+
FFFFFF
@33956
ACGCGT
+
FFFFFF
@33957
TCTAGT
+
FFFFFF
@33958
ACGCGT
+
FFFFFF
@33959
ACTCGT
+
FFFFFF
@33960
ACTAGT
+
FFFFFF
@33961
ACTTGT
+
FFFFFF
@33962
ACGAGT
+
FFFFFF
@33963
ACTCGT
+
FFFFFF
@33964
ACTAGA
+
FFFFFF
@33965
ACTCGC
+
FFFFFF
@33966
ACTCGG
+
FFFFFF
@33967
CCTAGG
+
FFFFFF
@33968
TCTGGT
+
FFFFFF
@33969
ACGTGT
+
FFFFFF
@33970
ACGTGT
+
FFFFFF
@33971
ACTCGT
+
FFFFFF
@33972
CCTAGG
+
FFFFFF
@33973
ACTAGT
+
FFFFFF
@33974
ACGTGT
+
FFFFFF
@33975
ACTTGT
+
FFFFFF
@33976
ACTTGT
+
FFFFFF
@33977
ACTCGT
+
FFFFFF
@33978
ACTCGT
+
FFFFFF
@33979
ACTTGT
+
FFFFFF
@33980
CCTAGC
+
FFFFFF
@33981
ACGAGT
+
FFFFFF
@33982
ACGAGT
+
FFFFFF
@33983
ACTCGT
+
FFFFFF
@33984
CCTAGT
+
FFFFFF
@33985
CCTAGC
+
FFFFFF
@33986
ACGCGT
+
FFFFFF
@33987
ACTGGT
+
FFFFFF
@33988
CCTAGG
+
FFFFFF
@33989
ACACGT
+
FFFFFF
@33990
ACTGGT
+
FFFFFF
@33991
CCTCGT
+
FFFFFF
@33992
CCTAGG
+
FFFFFF
@33993
ACTCGA
+
FFFFFF
@33994
ACTCGT
+
FFFFFF
@33995
ACTTGT
+
FFFFFF
@33996
CCTAGC
+
FFFFFF
@33997
ACTCGT
+
FFFFFF
@33998
ACTGGT
+
FFFFFF
@33999
ACGAGT
+
FFFFFF
@34000
CCTAGG
+
FFFFFF
@34001
ACTGGT
+
FFFFFF
@34002
CCTCGT
+
FFFFFF
@34003
ACTAGT
+
FFFFFF
@34004
CCTAGG
+
FFFFFF
@34005
ACTTGT
+
FFFFFF
@34006
ACTCGT
+
FFFFFF
@34007
ACTCGT
+
FFFFFF
@34008
ACTCGT
+
FFFFFF
@34009
ACGGGT
+
FFFFFF
@34010
TCTAGT
+
FFFFFF
@34011
ACTCGT
+
FFFFFF
@34012
ACGTGC
+
FFFFFF
@34013
ACTTGT
+
FFFFFF
@34014
CCTCGT
+
FFFFFF
@34015
ACTCGT
+
FFFFFF
@34016
ACGAGT
+
FFFFFF
@34017
ACGTGC
+
FFFFFF
@34018
ACTAGA
+
FFFFFF
@34019
TCTAGT
+
FFFFFF
@34020
ACGCGT
+
FFFFFF
@34021
ACTCGT
+
FFFFFF
@34022
ACTTGT
+
FFFFFF
@34023
TCTCGT
+
FFFFFF
@34024
ACTCGT
+
FFFFFF
@34025
ACTCGT
+
FFFFFF
@34026
CCTAGT
+
FFFFFF
@34027
ACGAGT
+
FFFFFF
@34028
ACTAGT
+
FFFFFF
@34029
TCTCGT
+
FFFFFF
@34030
ACTCGT
+
FFFFFF
@34031
CCTAGT
+
FFFFFF
@34032
ACTCGT
+
FFFFFF
@34033
ACTTGT
+
FFFFFF
@34034
ACTCGT
+
FFFFFF
@34035
ACTCGT
+
FFFFFF
@34036
ACTCGT
+
FFFFFF
@34037
ACGCGT
+
FFFFFF
@34038
ACTTGG
+
FFFFFF
@34039
ACTTGT
+
FFFFFF
@34040
ACGCGT
+
FFFFFF
@34041
ACTGGT
+
FFFFFF
@34042
CCTAGG
+
FFFFFF
@34043
ACTGGT
+
FFFFFF
@34044
TCTCGT
+
FFFFFF
@34045
ACTAGT
+
FFFFFF
@34046
ACTCGT
+
FFFFFF
@34047
ACGCGT
+
FFFFFF
@34048
ACGCGT
+
FFFFFF
@34049
ACTAGT
+
FFFFFF
@34050
ACTCGT
+
FFFFFF
@34051
CCTCGC
+
FFFFFF
@34052
ACTAGT
+
FFFFFF
@34053
ACTTGT
+
FFFFFF
@34054
ACGCGT
+
FFFFFF
@34055
CCTAGG
+
FFFFFF
@34056
ACTTGT
+
FFFFFF
@34057
ACTTGT
+
FFFFFF
@34058
CCTCGT
+
FFFFFF
@34059
CCTAGG
+
FFFFFF
@34060
ACGCGT
+
FFFFFF
@34061
ACTCGC
+
FFFFFF
@34062
ACTTGG
+
FFFFFF
@34063
ACTCGT
+
FFFFFF
@34064
ACTTGT
+
FFFFFF
@34065
ACTCGT
+
FFFFFF
@34066
ACTAGT
+
FFFFFF
@34067
ACGCGT
+
FFFFFF
@34068
ACTAGT
+
FFFFFF
@34069
ACTAGT
+
FFFFFF
@34070
ACGAGT
+
FFFFFF
@34071
ACTCGT
+
FFFFFF
@34072
ACTTGT
+
FFFFFF
@34073
ACTCGC
+
FFFFFF
@34074
ACGCGT
+
FFFFFF
@34075
ACTCGT
+
FFFFFF
@34076
ACTGGT
+
FFFFFF
@34077
ACGCGT
+
FFFFFF
@34078
ACTCGT
+
FFFFFF
@34079
CCTCGT
+
FFFFFF
@34080
ACTCGT
+
FFFFFF
@34081
ACTCGT
+
FFFFFF
@34082
ACTCGT
+
FFFFFF
@34083
ACTTGG
+
FFFFFF
@34084
ACTCGT
+
FFFFFF
@34085
ACTTGG
+
FFFFFF
@34086
ACTCGT
+
FFFFFF
@34087
ACTTGT
+
FFFFFF
@34088
CCTAGC
+
FFFFFF
@34089
ACGCGT
+
FFFFFF
@34090
ACTCGT
+
FFFFFF
@34091
ACTCGT
+
FFFFFF
@34092
ACTCGT
+
FFFFFF
@34093
ACTCGC
+
FFFFFF
@34094
ACTAGT
+
FFFFFF
@34095
ACTCGT
+
FFFFFF
@34096
ACTCGT
+
FFFFFF
@34097
ACTAGT
+
FFFFFF
@34098
CCTCGT
+
FFFFFF
@34099
ACTTGC
+
FFFFFF
@34100
ACTCGT
+
FFFFFF
@34101
ACGAGT
+
FFFFFF
@34102
ACGCGT
+
FFFFFF
@34103
ACTCGT
+
FFFFFF
@34104
ACTCGT
+
FFFFFF
@34105
ACTCGT
+
FFFFFF
@34106
ACTCGT
+
FFFFFF
@34107
ACTCGT
+
FFFFFF
@34108
ACGTGC
+
FFFFFF
@34109
ACTAGT
+
FFFFFF
@34110
ACTTGC
+
FFFFFF
@34111
ACGCGT
+
FFFFFF
@34112
ACTCGT
+
FFFFFF
@34113
CCTAGG
+
FFFFFF
@34114
ACTCGT
+
FFFFFF
@34115
ACGTGC
+
FFFFFF
@34116
ACTCGT
+
FFFFFF
@34117
ACTCGC
+
FFFFFF
@34118
ACTCGT
+
FFFFFF
@34119
ACTCGC
+
FFFFFF
@34120
CCTCGT
+
FFFFFF
@34121
ACTAGT
+
FFFFFF
@34122
ACTTGT
+
FFFFFF
@34123
ACTAGT
+
FFFFFF
@34124
ACTCGT
+
FFFFFF
@34125
ACTCGT
+
FFFFFF
@34126
ACTCGT
+
FFFFFF
@34127
ACTCGT
+
FFFFFF
@34128
ACTTGT
+
FFFFFF
@34129
ACTTGT
+
FFFFFF
@34130
ACTGGT
+
FFFFFF
@34131
ACTCGT
+
FFFFFF
@34132
ACTCGT
+
FFFFFF
@34133
ACTAGT
+
FFFFFF
@34134
ACGCGA
+
FFFFFF
@34135
CCTAGT
+
FFFFFF
@34136
ACTCGT
+
FFFFFF
@34137
CCTAGG
+
FFFFFF
@34138
ACTAGT
+
FFFFFF
@34139
ACTCGT
+
FFFFFF
@34140
ACGCGT
+
FFFFFF
@34141
ACTCGT
+
FFFFFF
@34142
ACTTGT
+
FFFFFF
@34143
ACTCGT
+
FFFFFF
@34144
ACTCGT
+
FFFFFF
@34145
ACTTGT
+
FFFFFF
@34146
ACTTGT
+
FFFFFF
@34147
CCTAGC
+
FFFFFF
@34148
ACTAGA
+
FFFFFF
@34149
ACTCGT
+
FFFFFF
@34150
ACTCGT
+
FFFFFF
@34151
ACTAGT
+
FFFFFF
@34152
ACGCGT
+
FFFFFF
@34153
ACTAGT
+
FFFFFF
@34154
ACTCGT
+
FFFFFF
@34155
ACTCGT
+
FFFFFF
@34156
ACGCGT
+
FFFFFF
@34157
CCGCGT
+
FFFFFF
@34158
ACTCGT
+
FFFFFF
@34159
CCTAGG
+
FFFFFF
@34160
ACTCGT
+
FFFFFF
@34161
CCTAGG
+
FFFFFF
@34162
ACTCGG
+
FFFFFF
@34163
ACTAGT
+
FFFFFF
@34164
ACTCGT
+
FFFFFF
@34165
ACTCGT
+
FFFFFF
@34166
ACGCGA
+
FFFFFF
@34167
TCTAGT
+
FFFFFF
@34168
ACGAGT
+
FFFFFF
@34169
ACTAGA
+
FFFFFF
@34170
TCTCGT
+
FFFFFF
@34171
ACTCGT
+
FFFFFF
@34172
ACGCGT
+
FFFFFF
@34173
ACGCGT
+
FFFFFF
@34174
ACTTGC
+
FFFFFF
@34175
ACTTGT
+
FFFFFF
@34176
TCTAGT
+
FFFFFF
@34177
ACGAGT
+
FFFFFF
@34178
ACTGGT
+
FFFFFF
@34179
ACTAGT
+
FFFFFF
@34180
ACTCGT
+
FFFFFF
@34181
ACTAGC
+
FFFFFF
@34182
ACTCGT
+
FFFFFF
@34183
ACTTGT
+
FFFFFF
@34184
ACTTGT
+
FFFFFF
@34185
ACGCGT
+
FFFFFF
@34186
ACTCGA
+
FFFFFF
@34187
ACTCGC
+
FFFFFF
@34188
ACTCGT
+
FFFFFF
@34189
ACTTGT
+
FFFFFF
@34190
ACTTGT
+
FFFFFF
@34191
ACTCGT
+
FFFFFF
@34192
ACTAGA
+
FFFFFF
@34193
CCTAGG
+
FFFFFF
@34194
ACTCGG
+
FFFFFF
@34195
CCTCGT
+
FFFFFF
@34196
ACTCGT
+
FFFFFF
@34197
ACTAGT
+
FFFFFF
@34198
ACTCGT
+
FFFFFF
@34199
ACTCGT
+
FFFFFF
@34200
CCTAGT
+
FFFFFF
@34201
ACTCGT
+
FFFFFF
@34202
CCTAGG
+
FFFFFF
@34203
ACTCGT
+
FFFFFF
@34204
TCTAGT
+
FFFFFF
@34205
CCTAGG
+
FFFFFF
@34206
ACTCGT
+
FFFFFF
@34207
ACTCGT
+
FFFFFF
@34208
ACTCGT
+
FFFFFF
@34209
ACTTGG
+
FFFFFF
@34210
ACGCGT
+
FFFFFF
@34211
ACGCGA
+
FFFFFF
@34212
ACTCGT
+
FFFFFF
@34213
CCTAGG
+
FFFFFF
@34214
ACTAGT
+
FFFFFF
@34215
ACTAGT
+
FFFFFF
@34216
ACTAGT
+
FFFFFF
@34217
CCTCGT
+
FFFFFF
@34218
TCTAGT
+
FFFFFF
@34219
CCTAGG
+
FFFFFF
@34220
ACTGGT
+
FFFFFF
@34221
ACGAGT
+
FFFFFF
@34222
ACGCGA
+
FFFFFF
@34223
ACTCGT
+
FFFFFF
@34224
ACTCGT
+
FFFFFF
@34225
CCTCGT
+
FFFFFF
@34226
ACGCGT
+
FFFFFF
@34227
ACTTGT
+
FFFFFF
@34228
ACTGGT
+
FFFFFF
@34229
ACGCGT
+
FFFFFF
@34230
ACGCGT
+
FFFFFF
@34231
ACGTGT
+
FFFFFF
@34232
ACGCGT
+
FFFFFF
@34233
ACGCGT
+
FFFFFF
@34234
CCTAGT
+
FFFFFF
@34235
ACTTGT
+
FFFFFF
@34236
ACGCGT
+
FFFFFF
@34237
ACTCGT
+
FFFFFF
@34238
ACTCGT
+
FFFFFF
@34239
ACTCGT
+
FFFFFF
@34240
ACTCGT
+
FFFFFF
@34241
CCTAGG
+
FFFFFF
@34242
CCTCGT
+
FFFFFF
@34243
ACTCGT
+
FFFFFF
@34244
ACTCGT
+
FFFFFF
@34245
CCTAGC
+
FFFFFF
@34246
ACGCGT
+
FFFFFF
@34247
ACTCGT
+
FFFFFF
@34248
CCTCGT
+
FFFFFF
@34249
ACGTGC
+
FFFFFF
@34250
ACTTGG
+
FFFFFF
@34251
ACGTGT
+
FFFFFF
@34252
ACTCGT
+
FFFFFF
@34253
ACTTGG
+
FFFFFF
@34254
ACTTGT
+
FFFFFF
@34255
ACGCGT
+
FFFFFF
@34256
ACTAGA
+
FFFFFF
@34257
ACTCGC
+
FFFFFF
@34258
ACTCGT
+
FFFFFF
@34259
ACTTGT
+
FFFFFF
@34260
ACTCGT
+
FFFFFF
@34261
CCTAGC
+
FFFFFF
@34262
ACGTGC
+
FFFFFF
@34263
CCTCGT
+
FFFFFF
@34264
ACTTGT
+
FFFFFF
@34265
ACTAGT
+
FFFFFF
@34266
CCTCGT
+
FFFFFF
@34267
ACTCGT
+
FFFFFF
@34268
ACGTGT
+
FFFFFF
@34269
ACGAGT
+
FFFFFF
@34270
ACTAGT
+
FFFFFF
@34271
ACTCGT
+
FFFFFF
@34272
CCTCGC
+
FFFFFF
@34273
ACTAGT
+
FFFFFF
@34274
ACTCGT
+
FFFFFF
@34275
ACTCGT
+
FFFFFF
@34276
ACTCGT
+
FFFFFF
@34277
ACTAGT
+
FFFFFF
@34278
ACTGGT
+
FFFFFF
@34279
ACTAGT
+
FFFFFF
@34280
ACTAGT
+
FFFFFF
@34281
ACTAGT
+
FFFFFF
@34282
ACGCGT
+
FFFFFF
@34283
ACTCGT
+
FFFFFF
@34284
ACGCGT
+
FFFFFF
@34285
ACTCGT
+
FFFFFF
@34286
ACTCGT
+
FFFFFF
@34287
ACTAGT
+
FFFFFF
@34288
ACGCGT
+
FFFFFF
@34289
ACTCGC
+
FFFFFF
@34290
ACTAGT
+
FFFFFF
@34291
CCTCGT
+
FFFFFF
@34292
ACGCGT
+
FFFFFF
@34293
ACTAGT
+
FFFFFF
@34294
ACTGGT
+
FFFFFF
@34295
ACTCGC
+
FFFFFF
@34296
ACTTGG
+
FFFFFF
@34297
ACTTGT
+
FFFFFF
@34298
ACTCGT
+
FFFFFF
@34299
ACTAGA
+
FFFFFF
@34300
ACTAGT
+
FFFFFF
@34301
ACTTGT
+
FFFFFF
@34302
ACGCGA
+
FFFFFF
@34303
ACTCGG
+
FFFFFF
@34304
ACTCGT
+
FFFFFF
@34305
ACGCGT
+
FFFFFF
@34306
ACGCGT
+
FFFFFF
@34307
ACGCGT
+
FFFFFF
@34308
ACTCGC
+
FFFFFF
@34309
ACGAGT
+
FFFFFF
@34310
ACTCGT
+
FFFFFF
@34311
ACTCGT
+
FFFFFF
@34312
TCTCGT
+
FFFFFF
@34313
ACTGGT
+
FFFFFF
@34314
ACTAGT
+
FFFFFF
@34315
ACGCGT
+
FFFFFF
@34316
ACTTGT
+
FFFFFF
@34317
CCTAGT
+
FFFFFF
@34318
ACTGGT
+
FFFFFF
@34319
ACGCGA
+
FFFFFF
@34320
ACGCGA
+
FFFFFF
@34321
ACTTGT
+
FFFFFF
@34322
CCTCGT
+
FFFFFF
@34323
ACTCGC
+
FFFFFF
@34324
ACTCGT
+
FFFFFF
@34325
CCTCGC
+
FFFFFF
@34326
ACTAGT
+
FFFFFF
@34327
CCTAGG
+
FFFFFF
@34328
ACGTGC
+
FFFFFF
@34329
ACTTGT
+
FFFFFF
@34330
CCTAGG
+
FFFFFF
@34331
ACTGGT
+
FFFFFF
@34332
ACTTGG
+
FFFFFF
@34333
ACTCGT
+
FFFFFF
@34334
ACTCGT
+
FFFFFF
@34335
CCTAGG
+
FFFFFF
@34336
ACGCGT
+
FFFFFF
@34337
ACTAGT
+
FFFFFF
@34338
CCTCGT
+
FFFFFF
@34339
ACTCGT
+
FFFFFF
@34340
ACTCGA
+
FFFFFF
@34341
ACTCGT
+
FFFFFF
@34342
ACTTGT
+
FFFFFF
@34343
ACTAGC
+
FFFFFF
@34344
ACTAGT
+
FFFFFF
@34345
ACTAGT
+
FFFFFF
@34346
ACGCGT
+
FFFFFF
@34347
CCTAGG
+
FFFFFF
@34348
CCTAGG
+
FFFFFF
@34349
ACTCGT
+
FFFFFF
@34350
ACTAGT
+
FFFFFF
@34351
ACTAGT
+
FFFFFF
@34352
CCTAGG
+
FFFFFF
@34353
ACGCGT
+
FFFFFF
@34354
ACGAGT
+
FFFFFF
@34355
CCTAGT
+
FFFFFF
@34356
ACTCGT
+
FFFFFF
@34357
CCTCGT
+
FFFFFF
@34358
ACTTGT
+
FFFFFF
@34359
ACTGGT
+
FFFFFF
@34360
ACTCGT
+
FFFFFF
@34361
ACTAGT
+
FFFFFF
@34362
ACTCGT
+
FFFFFF
@34363
ACTAGT
+
FFFFFF
@34364
ACTTGT
+
FFFFFF
@34365
ACTAGT
+
FFFFFF
@34366
TCTAGT
+
FFFFFF
@34367
ACTCGT
+
FFFFFF
@34368
ACTAGT
+
FFFFFF
@34369
ACTCGT
+
FFFFFF
@34370
ACTAGT
+
FFFFFF
@34371
ACTAGT
+
FFFFFF
@34372
ACGCGT
+
FFFFFF
@34373
ACTAGT
+
FFFFFF
@34374
ACTCGT
+
FFFFFF
@34375
ACTAGT
+
FFFFFF
@34376
ACTTGT
+
FFFFFF
@34377
ACTCGT
+
FFFFFF
@34378
TCTAGT
+
FFFFFF
@34379
CCTCGT
+
FFFFFF
@34380
ACTAGT
+
FFFFFF
@34381
CCTAGG
+
FFFFFF
@34382
ACTTGT
+
FFFFFF
@34383
ACGAGT
+
FFFFFF
@34384
CCTCGT
+
FFFFFF
@34385
ACTTGT
+
FFFFFF
@34386
ACTCGT
+
FFFFFF
@34387
TCTAGT
+
FFFFFF
@34388
ACTCGT
+
FFFFFF
@34389
CCTCGT
+
FFFFFF
@34390
ACTCGC
+
FFFFFF
@34391
CCTCGT
+
FFFFFF
@34392
TCTGGT
+
FFFFFF
@34393
CCTAGG
+
FFFFFF
@34394
ACTTGT
+
FFFFFF
@34395
ACTAGT
+
FFFFFF
@34396
ACTTGT
+
FFFFFF
@34397
TCTCGT
+
FFFFFF
@34398
ACGGGT
+
FFFFFF
@34399
ACGCGT
+
FFFFFF
@34400
CCTCGC
+
FFFFFF
@34401
CCTCGC
+
FFFFFF
@34402
CCTCGT
+
FFFFFF
@34403
ACTTGT
+
FFFFFF
@34404
ACTTGT
+
FFFFFF
@34405
ACTAGT
+
FFFFFF
@34406
ACTGGT
+
FFFFFF
@34407
ACGTGT
+
FFFFFF
@34408
ACGCGT
+
FFFFFF
@34409
ACTCGT
+
FFFFFF
@34410
ACTCGT
+
FFFFFF
@34411
ACGAGT
+
FFFFFF
@34412
ACTCGT
+
FFFFFF
@34413
ACTAGT
+
FFFFFF
@34414
ACTCGT
+
FFFFFF
@34415
ACTAGT
+
FFFFFF
@34416
ACGCGT
+
FFFFFF
@34417
ACTAGT
+
FFFFFF
@34418
ACTCGT
+
FFFFFF
@34419
ACTTGT
+
FFFFFF
@34420
ACGCGT
+
FFFFFF
@34421
ACTTGT
+
FFFFFF
@34422
ACTCGT
+
FFFFFF
@34423
ACTAGA
+
FFFFFF
@34424
ACGCGT
+
FFFFFF
@34425
ACGGGT
+
FFFFFF
@34426
ACTCGT
+
FFFFFF
@34427
CCTCGC
+
FFFFFF
@34428
ACTCGT
+
FFFFFF
@34429
ACGCGT
+
FFFFFF
@34430
ACTGGT
+
FFFFFF
@34431
ACTCGT
+
FFFFFF
@34432
ACTCGT
+
FFFFFF
@34433
ACTAGT
+
FFFFFF
@34434
ACTAGA
+
FFFFFF
@34435
ACTCGT
+
FFFFFF
@34436
ACTCGT
+
FFFFFF
@34437
CCTAGG
+
FFFFFF
@34438
ACGCGT
+
FFFFFF
@34439
ACTAGT
+
FFFFFF
@34440
ACTTGT
+
FFFFFF
@34441
CCTAGG
+
FFFFFF
@34442
CCTCGT
+
FFFFFF
@34443
ACTTGT
+
FFFFFF
@34444
CCTAGT
+
FFFFFF
@34445
ACGCGT
+
FFFFFF
@34446
ACGTGC
+
FFFFFF
@34447
ACTCGT
+
FFFFFF
@34448
ACTCGT
+
FFFFFF
@34449
ACTAGT
+
FFFFFF
@34450
ACTGGT
+
FFFFFF
@34451
ACTGGT
+
FFFFFF
@34452
ACTCGT
+
FFFFFF
@34453
ACGAGT
+
FFFFFF
@34454
CCTCGT
+
FFFFFF
@34455
ACTAGT
+
FFFFFF
@34456
ACTCGC
+
FFFFFF
@34457
ACTAGT
+
FFFFFF
@34458
ACTCGT
+
FFFFFF
@34459
ACTTGT
+
FFFFFF
@34460
ACGCGT
+
FFFFFF
@34461
ACTTGT
+
FFFFFF
@34462
ACTCGT
+
FFFFFF
@34463
ACTAGT
+
FFFFFF
@34464
ACTAGT
+
FFFFFF
@34465
ACTAGT
+
FFFFFF
@34466
ACGCGA
+
FFFFFF
@34467
CCTAGG
+
FFFFFF
@34468
ACGAGT
+
FFFFFF
@34469
ACGCGT
+
FFFFFF
@34470
ACTAGT
+
FFFFFF
@34471
ACTCGT
+
FFFFFF
@34472
CCTAGC
+
FFFFFF
@34473
ACTCGT
+
FFFFFF
@34474
ACTCGT
+
FFFFFF
@34475
ACTCGG
+
FFFFFF
@34476
ACTAGA
+
FFFFFF
@34477
ACGCGT
+
FFFFFF
@34478
CCTAGC
+
FFFFFF
@34479
ACTCGT
+
FFFFFF
@34480
ACTAGT
+
FFFFFF
@34481
CCTCGT
+
FFFFFF
@34482
CCTAGG
+
FFFFFF
@34483
ACTCGT
+
FFFFFF
@34484
TCTCGT
+
FFFFFF
@34485
ACTAGT
+
FFFFFF
@34486
CCTAGG
+
FFFFFF
@34487
ACTCGC
+
FFFFFF
@34488
ACTAGT
+
FFFFFF
@34489
ACTCGT
+
FFFFFF
@34490
ACTAGT
+
FFFFFF
@34491
ACTCGT
+
FFFFFF
@34492
ACTCGT
+
FFFFFF
@34493
ACTCGT
+
FFFFFF
@34494
CCTAGG
+
FFFFFF
@34495
ACTAGT
+
FFFFFF
@34496
ACTCGT
+
FFFFFF
@34497
ACTTGT
+
FFFFFF
@34498
ACTCGT
+
FFFFFF
@34499
ACTGGT
+
FFFFFF
@34500
ACTAGA
+
FFFFFF
@34501
ACTCGT
+
FFFFFF
@34502
ACTCGG
+
FFFFFF
@34503
CCTCGT
+
FFFFFF
@34504
ACTCGT
+
FFFFFF
@34505
CCTCGT
+
FFFFFF
@34506
ACTCGT
+
FFFFFF
@34507
ACTTGT
+
FFFFFF
@34508
ACGTGC
+
FFFFFF
@34509
CCTCGC
+
FFFFFF
@34510
ACTTGT
+
FFFFFF
@34511
ACTCGT
+
FFFFFF
@34512
CCTAGT
+
FFFFFF
@34513
ACTTGT
+
FFFFFF
@34514
ACTCGT
+
FFFFFF
@34515
CCTCGT
+
FFFFFF
@34516
CCTAGT
+
FFFFFF
@34517
ACTAGT
+
FFFFFF
@34518
ACTAGT
+
FFFFFF
@34519
ACGCGA
+
FFFFFF
@34520
ACTCGC
+
FFFFFF
@34521
ACTCGG
+
FFFFFF
@34522
ACTCGT
+
FFFFFF
@34523
ACTTGT
+
FFFFFF
@34524
ACTTGT
+
FFFFFF
@34525
TCAAGT
+
FFFFFF
@34526
CCTCGT
+
FFFFFF
@34527
ACTCGC
+
FFFFFF
@34528
CCTAGG
+
FFFFFF
@34529
ACTCGT
+
FFFFFF
@34530
CCTCGT
+
FFFFFF
@34531
ACTAGT
+
FFFFFF
@34532
ACGAGT
+
FFFFFF
@34533
ACTCGT
+
FFFFFF
@34534
ACTGGT
+
FFFFFF
@34535
ACGCGT
+
FFFFFF
@34536
ACTAGT
+
FFFFFF
@34537
ACTCGT
+
FFFFFF
@34538
ACTCGT
+
FFFFFF
@34539
ACTTGT
+
FFFFFF
@34540
ACTCGT
+
FFFFFF
@34541
CCTAGG
+
FFFFFF
@34542
CCTCGT
+
FFFFFF
@34543
ACTCGT
+
FFFFFF
@34544
ACTAGT
+
FFFFFF
@34545
ACTCGT
+
FFFFFF
@34546
ACTGGT
+
FFFFFF
@34547
ACGCGT
+
FFFFFF
@34548
ACTTGT
+
FFFFFF
@34549
ACTTGT
+
FFFFFF
@34550
ACTCGT
+
FFFFFF
@34551
ACTCGT
+
FFFFFF
@34552
ACTCGT
+
FFFFFF
@34553
ACTTGT
+
FFFFFF
@34554
ACTAGT
+
FFFFFF
@34555
ACTCGT
+
FFFFFF
@34556
ACTCGT
+
FFFFFF
@34557
ACGCGT
+
FFFFFF
@34558
ACTCGT
+
FFFFFF
@34559
ACTCGT
+
FFFFFF
@34560
ACTCGG
+
FFFFFF
@34561
ACTTGT
+
FFFFFF
@34562
ACTCGT
+
FFFFFF
@34563
ACTCGT
+
FFFFFF
@34564
ACGAGT
+
FFFFFF
@34565
ACTAGT
+
FFFFFF
@34566
ACTCGT
+
FFFFFF
@34567
CCTCGT
+
FFFFFF
@34568
ACTCGT
+
FFFFFF
@34569
ACTCGC
+
FFFFFF
@34570
ACTCGT
+
FFFFFF
@34571
ACTCGT
+
FFFFFF
@34572
ACTTGT
+
FFFFFF
@34573
CCTCGT
+
FFFFFF
@34574
ACTTGT
+
FFFFFF
@34575
CCTCGT
+
FFFFFF
@34576
ACGAGT
+
FFFFFF
@34577
ACTTGT
+
FFFFFF
@34578
ACTGGT
+
FFFFFF
@34579
ACTTGT
+
FFFFFF
@34580
CCTCGT
+
FFFFFF
@34581
ACTCGT
+
FFFFFF
@34582
ACTGGT
+
FFFFFF
@34583
ACTGGT
+
FFFFFF
@34584
ACGCGT
+
FFFFFF
@34585
ACTCGT
+
FFFFFF
@34586
ACGAGT
+
FFFFFF
@34587
ACGAGT
+
FFFFFF
@34588
TCTCGT
+
FFFFFF
@34589
ACGAGT
+
FFFFFF
@34590
ACGTGC
+
FFFFFF
@34591
ACTCGT
+
FFFFFF
@34592
ACTGGT
+
FFFFFF
@34593
ACGAGT
+
FFFFFF
@34594
ACTCGA
+
FFFFFF
@34595
TCTAGT
+
FFFFFF
@34596
CCTAGC
+
FFFFFF
@34597
ACTCGT
+
FFFFFF
@34598
ACTTGT
+
FFFFFF
@34599
CCTAGG
+
FFFFFF
@34600
ACTAGT
+
FFFFFF
@34601
ACTAGT
+
FFFFFF
@34602
ACTCGT
+
FFFFFF
@34603
ACTCGG
+
FFFFFF
@34604
ACTCGT
+
FFFFFF
@34605
ACGAGT
+
FFFFFF
@34606
ACTAGA
+
FFFFFF
@34607
CCTAGG
+
FFFFFF
@34608
ACTTGT
+
FFFFFF
@34609
ACTGGT
+
FFFFFF
@34610
ACTTGC
+
FFFFFF
@34611
ACTGGT
+
FFFFFF
@34612
ACGAGT
+
FFFFFF
@34613
ACTCGG
+
FFFFFF
@34614
ACTGGT
+
FFFFFF
@34615
ACTCGT
+
FFFFFF
@34616
ACTCGT
+
FFFFFF
@34617
ACGTGC
+
FFFFFF
@34618
CCTAGG
+
FFFFFF
@34619
ACTCGT
+
FFFFFF
@34620
ACGCGT
+
FFFFFF
@34621
ACTAGT
+
FFFFFF
@34622
CCTAGG
+
FFFFFF
@34623
ACTCGT
+
FFFFFF
@34624
CCTAGG
+
FFFFFF
@34625
ACTAGT
+
FFFFFF
@34626
ACTCGT
+
FFFFFF
@34627
ACTCGT
+
FFFFFF
@34628
ACTTGT
+
FFFFFF
@34629
ACTTGT
+
FFFFFF
@34630
ACTCGG
+
FFFFFF
@34631
ACTCGT
+
FFFFFF
@34632
ACGCGT
+
FFFFFF
@34633
ACTAGT
+
FFFFFF
@34634
ACTCGC
+
FFFFFF
@34635
ACTAGT
+
FFFFFF
@34636
CCTAGT
+
FFFFFF
@34637
CCTAGC
+
FFFFFF
@34638
ACTAGT
+
FFFFFF
@34639
ACTAGT
+
FFFFFF
@34640
ACTCGT
+
FFFFFF
@34641
ACTTGC
+
FFFFFF
@34642
CCTCGC
+
FFFFFF
@34643
CCTCGT
+
FFFFFF
@34644
CCTAGT
+
FFFFFF
@34645
ACGCGT
+
FFFFFF
@34646
ACTAGT
+
FFFFFF
@34647
ACTCGT
+
FFFFFF
@34648
ACTAGT
+
FFFFFF
@34649
TCTAGT
+
FFFFFF
@34650
ACTCGG
+
FFFFFF
@34651
ACTGGT
+
FFFFFF
@34652
ACTCGT
+
FFFFFF
@34653
ACTAGT
+
FFFFFF
@34654
ACTGGT
+
FFFFFF
@34655
CCTCGT
+
FFFFFF
@34656
ACTAGT
+
FFFFFF
@34657
ACTCGT
+
FFFFFF
@34658
ACTCGT
+
FFFFFF
@34659
ACGTGT
+
FFFFFF
@34660
ACGCGT
+
FFFFFF
@34661
ACTCGT
+
FFFFFF
@34662
ACTTGT
+
FFFFFF
@34663
ACTCGT
+
FFFFFF
@34664
CCTAGG
+
FFFFFF
@34665
ACGCGT
+
FFFFFF
@34666
ACTAGT
+
FFFFFF
@34667
ACTCGT
+
FFFFFF
@34668
ACTAGT
+
FFFFFF
@34669
ACTCGT
+
FFFFFF
@34670
CCTAGG
+
FFFFFF
@34671
CCTAGG
+
FFFFFF
@34672
ACGTGT
+
FFFFFF
@34673
CCTAGC
+
FFFFFF
@34674
ACTCGT
+
FFFFFF
@34675
ACTCGT
+
FFFFFF
@34676
ACTTGT
+
FFFFFF
@34677
ACTCGT
+
FFFFFF
@34678
ACTCGT
+
FFFFFF
@34679
ACTCGG
+
FFFFFF
@34680
ACTTGT
+
FFFFFF
@34681
CCTAGG
+
FFFFFF
@34682
ACTCGT
+
FFFFFF
@34683
ACTTGT
+
FFFFFF
@34684
ACTCGT
+
FFFFFF
@34685
CCTAGG
+
FFFFFF
@34686
CCTAGT
+
FFFFFF
@34687
CCTAGG
+
FFFFFF
@34688
ACTCGT
+
FFFFFF
@34689
ACTCGT
+
FFFFFF
@34690
ACTCGT
+
FFFFFF
@34691
CCTCGT
+
FFFFFF
@34692
CCTCGT
+
FFFFFF
@34693
ACTCGT
+
FFFFFF
@34694
ACTGGT
+
FFFFFF
@34695
ACTTGT
+
FFFFFF
@34696
ACTAGT
+
FFFFFF
@34697
ACTAGT
+
FFFFFF
@34698
ACTCGT
+
FFFFFF
@34699
TCTAGT
+
FFFFFF
@34700
ACTAGT
+
FFFFFF
@34701
ACGCGT
+
FFFFFF
@34702
CCTAGG
+
FFFFFF
@34703
ACGCGT
+
FFFFFF
@34704
ACTCGT
+
FFFFFF
@34705
ACTTGC
+
FFFFFF
@34706
ACTCGT
+
FFFFFF
@34707
ACTCGT
+
FFFFFF
@34708
ACTCGT
+
FFFFFF
@34709
ACTCGT
+
FFFFFF
@34710
ACTCGT
+
FFFFFF
@34711
CCTAGG
+
FFFFFF
@34712
CCTAGG
+
FFFFFF
@34713
ACTAGT
+
FFFFFF
@34714
ACTGGT
+
FFFFFF
@34715
CCTAGG
+
FFFFFF
@34716
ACTCGT
+
FFFFFF
@34717
CCTAGG
+
FFFFFF
@34718
ACACGT
+
FFFFFF
@34719
CCTAGG
+
FFFFFF
@34720
ACGCGA
+
FFFFFF
@34721
ACTTGT
+
FFFFFF
@34722
ACGCGT
+
FFFFFF
@34723
ACTTGT
+
FFFFFF
@34724
TCTGGT
+
FFFFFF
@34725
ACTGGT
+
FFFFFF
@34726
CCTAGG
+
FFFFFF
@34727
ACTTGG
+
FFFFFF
@34728
ACTCGT
+
FFFFFF
@34729
ACTCGT
+
FFFFFF
@34730
CCTAGG
+
FFFFFF
@34731
ACGCGT
+
FFFFFF
@34732
ACGAGT
+
FFFFFF
@34733
ACTTGT
+
FFFFFF
@34734
ACTGGT
+
FFFFFF
@34735
CCTAGT
+
FFFFFF
@34736
ACTTGT
+
FFFFFF
@34737
ACTCGT
+
FFFFFF
@34738
ACGTGC
+
FFFFFF
@34739
ACGCGT
+
FFFFFF
@34740
ACTAGT
+
FFFFFF
@34741
ACGCGA
+
FFFFFF
@34742
ACTAGT
+
FFFFFF
@34743
ACTCGT
+
FFFFFF
@34744
TCTAGT
+
FFFFFF
@34745
ACTCGT
+
FFFFFF
@34746
ACTCGT
+
FFFFFF
@34747
ACTCGC
+
FFFFFF
@34748
ACTCGT
+
FFFFFF
@34749
ACTCGT
+
FFFFFF
@34750
ACTCGT
+
FFFFFF
@34751
ACTCGT
+
FFFFFF
@34752
ACTGGT
+
FFFFFF
@34753
ACGTGT
+
FFFFFF
@34754
ACTTGT
+
FFFFFF
@34755
ACTCGT
+
FFFFFF
@34756
ACGCGT
+
FFFFFF
@34757
ACGTGT
+
FFFFFF
@34758
TCTGGT
+
FFFFFF
@34759
ACTAGT
+
FFFFFF
@34760
ACTAGA
+
FFFFFF
@34761
ACTTGT
+
FFFFFF
@34762
ACTAGT
+
FFFFFF
@34763
CCTCGT
+
FFFFFF
@34764
ACTCGC
+
FFFFFF
@34765
ACTTGT
+
FFFFFF
@34766
CCTCGT
+
FFFFFF
@34767
CCTAGC
+
FFFFFF
@34768
ACTAGT
+
FFFFFF
@34769
CCTCGT
+
FFFFFF
@34770
ACTTGT
+
FFFFFF
@34771
ACTCGC
+
FFFFFF
@34772
ACTCGT
+
FFFFFF
@34773
CCTAGG
+
FFFFFF
@34774
ACTTGT
+
FFFFFF
@34775
ACGCGT
+
FFFFFF
@34776
ACTCGT
+
FFFFFF
@34777
ACTAGA
+
FFFFFF
@34778
ACTAGC
+
FFFFFF
@34779
ACGTGT
+
FFFFFF
@34780
ACTTGT
+
FFFFFF
@34781
ACTCGC
+
FFFFFF
@34782
ACGTGC
+
FFFFFF
@34783
ACTCGT
+
FFFFFF
@34784
ACGTGC
+
FFFFFF
@34785
CCTAGG
+
FFFFFF
@34786
CCTCGT
+
FFFFFF
@34787
CCTAGC
+
FFFFFF
@34788
ACTCGT
+
FFFFFF
@34789
CCTAGG
+
FFFFFF
@34790
ACTTGT
+
FFFFFF
@34791
ACTCGC
+
FFFFFF
@34792
ACTGGT
+
FFFFFF
@34793
ACTCGT
+
FFFFFF
@34794
ACTAGT
+
FFFFFF
@34795
ACTTGC
+
FFFFFF
@34796
ACTCGT
+
FFFFFF
@34797
ACTCGT
+
FFFFFF
@34798
ACTCGT
+
FFFFFF
@34799
ACTCGT
+
FFFFFF
@34800
ACTAGT
+
FFFFFF
@34801
ACTCGT
+
FFFFFF
@34802
CCTCGT
+
FFFFFF
@34803
ACTAGT
+
FFFFFF
@34804
ACTCGT
+
FFFFFF
@34805
ACTCGA
+
FFFFFF
@34806
ACGCGA
+
FFFFFF
@34807
CCTAGG
+
FFFFFF
@34808
ACTTGT
+
FFFFFF
@34809
ACGCGT
+
FFFFFF
@34810
CCTAGG
+
FFFFFF
@34811
ACGAGT
+
FFFFFF
@34812
ACGCGA
+
FFFFFF
@34813
ACTAGA
+
FFFFFF
@34814
ACTCGT
+
FFFFFF
@34815
ACGCGT
+
FFFFFF
@34816
ACTAGT
+
FFFFFF
@34817
ACTCGT
+
FFFFFF
@34818
ACTAGT
+
FFFFFF
@34819
ACTAGT
+
FFFFFF
@34820
ACTAGT
+
FFFFFF
@34821
ACTCGT
+
FFFFFF
@34822
ACTCGT
+
FFFFFF
@34823
ACTGGT
+
FFFFFF
@34824
ACTCGT
+
FFFFFF
@34825
ACTAGA
+
FFFFFF
@34826
ACTTGT
+
FFFFFF
@34827
ACTCGT
+
FFFFFF
@34828
ACTAGA
+
FFFFFF
@34829
CCTCGT
+
FFFFFF
@34830
ACGCGT
+
FFFFFF
@34831
ACTTGC
+
FFFFFF
@34832
ACTTGC
+
FFFFFF
@34833
ACTCGG
+
FFFFFF
@34834
CCTCGT
+
FFFFFF
@34835
ACTTGT
+
FFFFFF
@34836
ACTCGT
+
FFFFFF
@34837
CCTAGG
+
FFFFFF
@34838
ACTAGT
+
FFFFFF
@34839
ACTAGT
+
FFFFFF
@34840
ACTCGA
+
FFFFFF
@34841
CCTCGT
+
FFFFFF
@34842
CCTAGG
+
FFFFFF
@34843
CCTAGG
+
FFFFFF
@34844
CCTCGT
+
FFFFFF
@34845
ACTCGT
+
FFFFFF
@34846
ACTCGT
+
FFFFFF
@34847
ACTTGT
+
FFFFFF
@34848
ACTCGT
+
FFFFFF
@34849
ACTCGT
+
FFFFFF
@34850
ACGTGT
+
FFFFFF
@34851
CCTAGG
+
FFFFFF
@34852
ACTAGT
+
FFFFFF
@34853
ACGCGT
+
FFFFFF
@34854
CCTAGG
+
FFFFFF
@34855
ACTAGT
+
FFFFFF
@34856
ACGCGT
+
FFFFFF
@34857
CCTAGG
+
FFFFFF
@34858
ACTTGT
+
FFFFFF
@34859
ACGCGT
+
FFFFFF
@34860
ACTTGT
+
FFFFFF
@34861
ACGCGT
+
FFFFFF
@34862
ACTCGT
+
FFFFFF
@34863
ACTCGT
+
FFFFFF
@34864
ACTAGT
+
FFFFFF
@34865
ACTAGT
+
FFFFFF
@34866
ACTCGT
+
FFFFFF
@34867
ACTCGT
+
FFFFFF
@34868
ACTCGT
+
FFFFFF
@34869
ACTCGT
+
FFFFFF
@34870
ACTTGT
+
FFFFFF
@34871
ACTAGT
+
FFFFFF
@34872
ACTTGC
+
FFFFFF
@34873
CCTAGT
+
FFFFFF
@34874
TCTAGT
+
FFFFFF
@34875
ACTCGT
+
FFFFFF
@34876
CCTCGT
+
FFFFFF
@34877
CCTAGC
+
FFFFFF
@34878
ACGTGC
+
FFFFFF
@34879
ACTCGT
+
FFFFFF
@34880
CCTAGT
+
FFFFFF
@34881
ACTAGT
+
FFFFFF
@34882
ACTCGT
+
FFFFFF
@34883
ACTAGT
+
FFFFFF
@34884
ACGAGT
+
FFFFFF
@34885
ACTCGT
+
FFFFFF
@34886
CCTAGG
+
FFFFFF
@34887
ACTAGT
+
FFFFFF
@34888
CCTAGC
+
FFFFFF
@34889
ACTCGC
+
FFFFFF
@34890
ACTTGT
+
FFFFFF
@34891
CCTCGC
+
FFFFFF
@34892
ACTAGT
+
FFFFFF
@34893
ACTCGT
+
FFFFFF
@34894
ACTTGT
+
FFFFFF
@34895
ACTCGT
+
FFFFFF
@34896
ACGTGC
+
FFFFFF
@34897
ACTTGT
+
FFFFFF
@34898
ACTAGT
+
FFFFFF
@34899
ACTCGT
+
FFFFFF
@34900
ACTCGC
+
FFFFFF
@34901
CCTAGG
+
FFFFFF
@34902
ACTCGT
+
FFFFFF
@34903
ACTAGT
+
FFFFFF
@34904
ACTCGT
+
FFFFFF
@34905
CCTAGC
+
FFFFFF
@34906
ACTCGT
+
FFFFFF
@34907
ACGCGA
+
FFFFFF
@34908
ACTAGT
+
FFFFFF
@34909
ACTCGT
+
FFFFFF
@34910
ACTTGT
+
FFFFFF
@34911
ACTAGT
+
FFFFFF
@34912
ACTTGT
+
FFFFFF
@34913
TCTAGT
+
FFFFFF
@34914
ACTCGC
+
FFFFFF
@34915
CCTCGT
+
FFFFFF
@34916
ACTTGG
+
FFFFFF
@34917
ACGTGC
+
FFFFFF
@34918
ACTTGT
+
FFFFFF
@34919
ACGAGT
+
FFFFFF
@34920
ACTTGG
+
FFFFFF
@34921
CCTAGT
+
FFFFFF
@34922
CCTCGT
+
FFFFFF
@34923
ACTTGT
+
FFFFFF
@34924
ACGCGT
+
FFFFFF
@34925
CCTCGT
+
FFFFFF
@34926
ACTCGT
+
FFFFFF
@34927
CCTAGG
+
FFFFFF
@34928
ACTTGT
+
FFFFFF
@34929
ACTAGT
+
FFFFFF
@34930
ACTAGT
+
FFFFFF
@34931
ACGAGT
+
FFFFFF
@34932
ACTCGT
+
FFFFFF
@34933
ACTCGT
+
FFFFFF
@34934
ACTCGT
+
FFFFFF
@34935
ACTCGT
+
FFFFFF
@34936
ACTCGG
+
FFFFFF
@34937
ACGTGC
+
FFFFFF
@34938
ACTTGC
+
FFFFFF
@34939
ACTCGC
+
FFFFFF
@34940
CCTAGG
+
FFFFFF
@34941
ACGCGT
+
FFFFFF
@34942
ACGCGT
+
FFFFFF
@34943
ACTAGT
+
FFFFFF
@34944
ACGCGT
+
FFFFFF
@34945
ACGCGT
+
FFFFFF
@34946
CCTCGT
+
FFFFFF
@34947
ACTCGT
+
FFFFFF
@34948
ACTCGT
+
FFFFFF
@34949
ACTCGT
+
FFFFFF
@34950
ACGAGT
+
FFFFFF
@34951
ACTAGA
+
FFFFFF
@34952
ACTAGT
+
FFFFFF
@34953
ACTCGT
+
FFFFFF
@34954
ACGCGT
+
FFFFFF
@34955
ACTCGT
+
FFFFFF
@34956
ACTAGT
+
FFFFFF
@34957
ACTAGT
+
FFFFFF
@34958
ACGCGT
+
FFFFFF
@34959
ACTTGT
+
FFFFFF
@34960
CCTCGT
+
FFFFFF
@34961
CCTCGT
+
FFFFFF
@34962
ACGTGC
+
FFFFFF
@34963
ACTAGT
+
FFFFFF
@34964
ACTCGC
+
FFFFFF
@34965
ACTCGT
+
FFFFFF
@34966
ACTCGT
+
FFFFFF
@34967
CCTCGC
+
FFFFFF
@34968
ACGAGT
+
FFFFFF
@34969
ACTAGT
+
FFFFFF
@34970
ACGCGT
+
FFFFFF
@34971
ACTAGT
+
FFFFFF
@34972
ACTCGT
+
FFFFFF
@34973
ACTCGT
+
FFFFFF
@34974
ACTCGT
+
FFFFFF
@34975
CCTAGG
+
FFFFFF
@34976
ACTCGT
+
FFFFFF
@34977
ACTCGT
+
FFFFFF
@34978
ACGCGT
+
FFFFFF
@34979
TCTAGT
+
FFFFFF
@34980
ACGCGT
+
FFFFFF
@34981
ACTTGC
+
FFFFFF
@34982
ACGCGT
+
FFFFFF
@34983
CCTCGT
+
FFFFFF
@34984
ACTAGT
+
FFFFFF
@34985
ACTCGT
+
FFFFFF
@34986
CCTAGC
+
FFFFFF
@34987
ACTAGT
+
FFFFFF
@34988
ACTTGG
+
FFFFFF
@34989
ACTCGT
+
FFFFFF
@34990
ACGCGT
+
FFFFFF
@34991
TCTCGT
+
FFFFFF
@34992
ACGCGT
+
FFFFFF
@34993
ACTCGC
+
FFFFFF
@34994
ACGCGA
+
FFFFFF
@34995
ACTAGT
+
FFFFFF
@34996
ACTGGT
+
FFFFFF
@34997
ACTTGC
+
FFFFFF
@34998
CCTAGG
+
FFFFFF
@34999
ACTCGT
+
FFFFFF
@35000
ACGCGT
+
FFFFFF
@35001
ACTAGA
+
FFFFFF
@35002
ACTCGT
+
FFFFFF
@35003
ACTAGA
+
FFFFFF
@35004
TCTAGT
+
FFFFFF
@35005
ACTCGT
+
FFFFFF
@35006
ACTAGA
+
FFFFFF
@35007
CCTCGT
+
FFFFFF
@35008
ACTCGC
+
FFFFFF
@35009
ACTTGT
+
FFFFFF
@35010
ACGTGT
+
FFFFFF
@35011
ACTCGT
+
FFFFFF
@35012
CCTCGC
+
FFFFFF
@35013
ACTCGC
+
FFFFFF
@35014
ACGCGA
+
FFFFFF
@35015
ACTGGT
+
FFFFFF
@35016
ACTCGT
+
FFFFFF
@35017
ACTCGC
+
FFFFFF
@35018
CCTAGG
+
FFFFFF
@35019
ACGCGT
+
FFFFFF
@35020
ACTCGT
+
FFFFFF
@35021
CCTCGT
+
FFFFFF
@35022
ACTCGT
+
FFFFFF
@35023
ACTCGT
+
FFFFFF
@35024
ACTCGT
+
FFFFFF
@35025
TCTAGT
+
FFFFFF
@35026
ACTTGT
+
FFFFFF
@35027
CCTCGT
+
FFFFFF
@35028
ACTAGT
+
FFFFFF
@35029
ACTTGC
+
FFFFFF
@35030
ACTCGT
+
FFFFFF
@35031
ACTAGT
+
FFFFFF
@35032
ACTCGT
+
FFFFFF
@35033
ACTCGT
+
FFFFFF
@35034
ACTAGT
+
FFFFFF
@35035
CCTGGG
+
FFFFFF
@35036
ACTCGT
+
FFFFFF
@35037
ACTTGT
+
FFFFFF
@35038
ACTAGT
+
FFFFFF
@35039
ACTAGT
+
FFFFFF
@35040
ACTTGT
+
FFFFFF
@35041
ACTAGT
+
FFFFFF
@35042
ACTCGT
+
FFFFFF
@35043
CCTAGG
+
FFFFFF
@35044
ACTGGT
+
FFFFFF
@35045
ACTCGT
+
FFFFFF
@35046
ACTCGT
+
FFFFFF
@35047
ACGCGT
+
FFFFFF
@35048
CCTAGG
+
FFFFFF
@35049
CCTAGG
+
FFFFFF
@35050
ACTCGT
+
FFFFFF
@35051
ACTCGT
+
FFFFFF
@35052
ACTCGT
+
FFFFFF
@35053
ACTAGT
+
FFFFFF
@35054
ACTAGT
+
FFFFFF
@35055
CCGCGT
+
FFFFFF
@35056
ACTCGC
+
FFFFFF
@35057
ACTAGT
+
FFFFFF
@35058
ACTTGG
+
FFFFFF
@35059
ACTCGT
+
FFFFFF
@35060
TCTAGT
+
FFFFFF
@35061
ACTCGT
+
FFFFFF
@35062
ACTAGT
+
FFFFFF
@35063
ACTGGT
+
FFFFFF
@35064
ACTAGT
+
FFFFFF
@35065
ACTCGC
+
FFFFFF
@35066
ACGCGT
+
FFFFFF
@35067
CCTCGT
+
FFFFFF
@35068
ACGCGA
+
FFFFFF
@35069
ACTGGT
+
FFFFFF
@35070
ACTCGT
+
FFFFFF
@35071
ACGCGT
+
FFFFFF
@35072
ACTCGT
+
FFFFFF
@35073
ACTCGA
+
FFFFFF
@35074
ACGCGT
+
FFFFFF
@35075
ACTCGT
+
FFFFFF
@35076
CCTCGT
+
FFFFFF
@35077
ACTTGT
+
FFFFFF
@35078
ACGCGT
+
FFFFFF
@35079
ACTTGT
+
FFFFFF
@35080
ACTCGT
+
FFFFFF
@35081
ACTAGT
+
FFFFFF
@35082
ACGTGT
+
FFFFFF
@35083
ACTCGT
+
FFFFFF
@35084
ACTCGT
+
FFFFFF
@35085
ACTCGT
+
FFFFFF
@35086
ACGCGT
+
FFFFFF
@35087
ACTAGT
+
FFFFFF
@35088
CCTAGC
+
FFFFFF
@35089
ACTAGT
+
FFFFFF
@35090
ACTGGT
+
FFFFFF
@35091
TCTAGT
+
FFFFFF
@35092
CCTAGG
+
FFFFFF
@35093
ACTGGT
+
FFFFFF
@35094
ACGCGA
+
FFFFFF
@35095
ACTCGT
+
FFFFFF
@35096
ACGTGC
+
FFFFFF
@35097
ACTTGT
+
FFFFFF
@35098
ACTCGT
+
FFFFFF
@35099
ACTCGT
+
FFFFFF
@35100
ACTCGT
+
FFFFFF
@35101
ACTGGT
+
FFFFFF
@35102
ACTCGG
+
FFFFFF
@35103
ACTAGT
+
FFFFFF
@35104
ACTTGT
+
FFFFFF
@35105
ACTTGT
+
FFFFFF
@35106
ACTGGT
+
FFFFFF
@35107
ACTAGT
+
FFFFFF
@35108
ACGCGT
+
FFFFFF
@35109
CCTAGG
+
FFFFFF
@35110
ACTTGT
+
FFFFFF
@35111
ACTCGT
+
FFFFFF
@35112
ACTCGT
+
FFFFFF
@35113
ACTCGT
+
FFFFFF
@35114
CCTAGC
+
FFFFFF
@35115
ACTAGT
+
FFFFFF
@35116
ACGCGT
+
FFFFFF
@35117
CCTAGG
+
FFFFFF
@35118
ACGCGT
+
FFFFFF
@35119
ACTCGT
+
FFFFFF
@35120
ACTAGA
+
FFFFFF
@35121
ACTTGC
+
FFFFFF
@35122
ACGAGT
+
FFFFFF
@35123
ACTCGG
+
FFFFFF
@35124
ACGAGT
+
FFFFFF
@35125
ACTCGT
+
FFFFFF
@35126
ACTCGT
+
FFFFFF
@35127
CCTCGT
+
FFFFFF
@35128
CCTCGT
+
FFFFFF
@35129
TCTAGT
+
FFFFFF
@35130
ACTAGT
+
FFFFFF
@35131
ACTCGT
+
FFFFFF
@35132
ACGCGT
+
FFFFFF
@35133
ACTCGT
+
FFFFFF
@35134
ACTGGT
+
FFFFFF
@35135
ACTCGT
+
FFFFFF
@35136
ACTAGA
+
FFFFFF
@35137
ACTAGT
+
FFFFFF
@35138
ACTCGT
+
FFFFFF
@35139
ACGCGT
+
FFFFFF
@35140
ACTCGT
+
FFFFFF
@35141
ACTTGT
+
FFFFFF
@35142
ACTTGT
+
FFFFFF
@35143
ACTAGA
+
FFFFFF
@35144
CCTCGT
+
FFFFFF
@35145
ACTCGT
+
FFFFFF
@35146
ACGCGT
+
FFFFFF
@35147
ACTCGT
+
FFFFFF
@35148
ACTCGT
+
FFFFFF
@35149
ACGCGT
+
FFFFFF
@35150
ACTAGT
+
FFFFFF
@35151
ACTTGC
+
FFFFFF
@35152
ACTCGT
+
FFFFFF
@35153
TCTGGT
+
FFFFFF
@35154
ACTTGC
+
FFFFFF
@35155
ACTCGT
+
FFFFFF
@35156
ACTCGT
+
FFFFFF
@35157
ACTAGT
+
FFFFFF
@35158
CCTAGG
+
FFFFFF
@35159
ACTAGT
+
FFFFFF
@35160
CCTCGT
+
FFFFFF
@35161
ACGCGT
+
FFFFFF
@35162
ACGTGC
+
FFFFFF
@35163
ACTAGT
+
FFFFFF
@35164
ACTTGT
+
FFFFFF
@35165
TCTAGT
+
FFFFFF
@35166
ACGCGT
+
FFFFFF
@35167
ACTCGT
+
FFFFFF
@35168
TCTCGT
+
FFFFFF
@35169
ACTCGT
+
FFFFFF
@35170
ACTCGT
+
FFFFFF
@35171
ACGCGT
+
FFFFFF
@35172
TCTAGT
+
FFFFFF
@35173
ACTAGT
+
FFFFFF
@35174
ACTCGT
+
FFFFFF
@35175
CCTCGC
+
FFFFFF
@35176
ACTCGT
+
FFFFFF
@35177
ACTCGT
+
FFFFFF
@35178
ACTCGT
+
FFFFFF
@35179
ACTAGT
+
FFFFFF
@35180
ACTGGT
+
FFFFFF
@35181
ACGCGT
+
FFFFFF
@35182
ACGCGA
+
FFFFFF
@35183
CCTAGG
+
FFFFFF
@35184
CCTCGT
+
FFFFFF
@35185
ACGCGT
+
FFFFFF
@35186
ACTCGT
+
FFFFFF
@35187
ACTTGT
+
FFFFFF
@35188
ACTAGT
+
FFFFFF
@35189
ACTGGT
+
FFFFFF
@35190
ACTTGT
+
FFFFFF
@35191
ACGCGT
+
FFFFFF
@35192
ACTAGT
+
FFFFFF
@35193
ACGCGA
+
FFFFFF
@35194
CCTAGC
+
FFFFFF
@35195
ACTTGT
+
FFFFFF
@35196
ACTCGT
+
FFFFFF
@35197
TCTCGT
+
FFFFFF
@35198
ACTCGT
+
FFFFFF
@35199
ACGAGT
+
FFFFFF
@35200
ACGAGT
+
FFFFFF
@35201
ACTCGT
+
FFFFFF
@35202
TCTCGT
+
FFFFFF
@35203
ACTCGT
+
FFFFFF
@35204
CCTAGG
+
FFFFFF
@35205
ACTCGT
+
FFFFFF
@35206
CCTAGG
+
FFFFFF
@35207
ACTCGT
+
FFFFFF
@35208
CCTCGT
+
FFFFFF
@35209
ACGCGT
+
FFFFFF
@35210
ACTCGT
+
FFFFFF
@35211
ACTTGT
+
FFFFFF
@35212
ACTCGT
+
FFFFFF
@35213
ACGAGT
+
FFFFFF
@35214
ACTCGT
+
FFFFFF
@35215
ACTAGT
+
FFFFFF
@35216
ACTAGT
+
FFFFFF
@35217
CCTAGC
+
FFFFFF
@35218
ACTCGT
+
FFFFFF
@35219
ACTCGC
+
FFFFFF
@35220
ACTCGT
+
FFFFFF
@35221
CCTCGT
+
FFFFFF
@35222
ACTTGG
+
FFFFFF
@35223
ACGCGT
+
FFFFFF
@35224
CCTCGT
+
FFFFFF
@35225
ACTCGT
+
FFFFFF
@35226
ACTTGT
+
FFFFFF
@35227
ACTGGT
+
FFFFFF
@35228
ACTAGA
+
FFFFFF
@35229
ACTCGC
+
FFFFFF
@35230
ACTCGT
+
FFFFFF
@35231
TCTAGT
+
FFFFFF
@35232
ACGCGT
+
FFFFFF
@35233
CCTCGT
+
FFFFFF
@35234
ACTCGC
+
FFFFFF
@35235
ACGAGT
+
FFFFFF
@35236
ACTTGT
+
FFFFFF
@35237
ACTCGT
+
FFFFFF
@35238
ACTCGT
+
FFFFFF
@35239
ACTCGT
+
FFFFFF
@35240
ACTCGT
+
FFFFFF
@35241
ACTTGT
+
FFFFFF
@35242
ACGCGT
+
FFFFFF
@35243
ACTTGT
+
FFFFFF
@35244
CCTAGG
+
FFFFFF
@35245
ACTCGT
+
FFFFFF
@35246
ACGTGT
+
FFFFFF
@35247
ACTCGT
+
FFFFFF
@35248
ACGCGT
+
FFFFFF
@35249
ACTCGT
+
FFFFFF
@35250
ACTCGT
+
FFFFFF
@35251
ACTCGT
+
FFFFFF
@35252
ACTCGC
+
FFFFFF
@35253
ACGCGT
+
FFFFFF
@35254
ACTAGT
+
FFFFFF
@35255
ACTCGG
+
FFFFFF
@35256
ACGCGT
+
FFFFFF
@35257
ACGCGA
+
FFFFFF
@35258
ACTAGT
+
FFFFFF
@35259
CCTAGG
+
FFFFFF
@35260
ACGCGT
+
FFFFFF
@35261
CCTCGT
+
FFFFFF
@35262
ACGTGC
+
FFFFFF
@35263
ACGCGT
+
FFFFFF
@35264
ACTCGT
+
FFFFFF
@35265
ACGTGT
+
FFFFFF
@35266
ACGCGT
+
FFFFFF
@35267
ACTCGT
+
FFFFFF
@35268
ACTCGT
+
FFFFFF
@35269
ACTAGT
+
FFFFFF
@35270
ACTCGT
+
FFFFFF
@35271
ACTCGT
+
FFFFFF
@35272
CCTCGT
+
FFFFFF
@35273
TCTAGT
+
FFFFFF
@35274
ACTCGT
+
FFFFFF
@35275
ACTAGT
+
FFFFFF
@35276
ACTGGT
+
FFFFFF
@35277
ACTCGT
+
FFFFFF
@35278
ACTCGT
+
FFFFFF
@35279
ACTTGT
+
FFFFFF
@35280
ACGAGT
+
FFFFFF
@35281
ACTCGT
+
FFFFFF
@35282
ACTCGT
+
FFFFFF
@35283
ACTGGT
+
FFFFFF
@35284
ACTTGT
+
FFFFFF
@35285
ACTCGT
+
FFFFFF
@35286
ACTCGT
+
FFFFFF
@35287
ACGCGT
+
FFFFFF
@35288
ACTCGT
+
FFFFFF
@35289
ACTAGT
+
FFFFFF
@35290
CCTAGG
+
FFFFFF
@35291
ACTGGT
+
FFFFFF
@35292
ACGCGT
+
FFFFFF
@35293
CCTCGT
+
FFFFFF
@35294
ACGTGC
+
FFFFFF
@35295
ACTCGT
+
FFFFFF
@35296
ACTGGT
+
FFFFFF
@35297
ACTCGT
+
FFFFFF
@35298
ACTAGT
+
FFFFFF
@35299
ACTAGT
+
FFFFFF
@35300
ACTAGT
+
FFFFFF
@35301
ACTTGT
+
FFFFFF
@35302
ACTCGT
+
FFFFFF
@35303
ACTAGT
+
FFFFFF
@35304
ACTCGT
+
FFFFFF
@35305
ACTCGC
+
FFFFFF
@35306
ACGTGC
+
FFFFFF
@35307
ACGCGT
+
FFFFFF
@35308
ACTGGT
+
FFFFFF
@35309
ACTCGT
+
FFFFFF
@35310
ACTCGT
+
FFFFFF
@35311
ACTCGT
+
FFFFFF
@35312
CCTAGG
+
FFFFFF
@35313
ACTCGT
+
FFFFFF
@35314
ACTCGT
+
FFFFFF
@35315
CCTAGT
+
FFFFFF
@35316
ACGCGT
+
FFFFFF
@35317
ACTTGT
+
FFFFFF
@35318
ACGCGT
+
FFFFFF
@35319
ACGCGT
+
FFFFFF
@35320
CCTCGT
+
FFFFFF
@35321
ACGCGT
+
FFFFFF
@35322
ACTAGT
+
FFFFFF
@35323
ACTCGT
+
FFFFFF
@35324
ACTCGT
+
FFFFFF
@35325
ACTCGT
+
FFFFFF
@35326
ACTAGT
+
FFFFFF
@35327
ACTCGT
+
FFFFFF
@35328
ACTAGT
+
FFFFFF
@35329
ACTAGA
+
FFFFFF
@35330
ACTCGT
+
FFFFFF
@35331
ACGCGT
+
FFFFFF
@35332
CCTCGT
+
FFFFFF
@35333
ACTCGT
+
FFFFFF
@35334
ACTCGC
+
FFFFFF
@35335
ACTCGT
+
FFFFFF
@35336
ACTTGT
+
FFFFFF
@35337
ACTTGT
+
FFFFFF
@35338
ACGTGT
+
FFFFFF
@35339
ACTTGC
+
FFFFFF
@35340
CCTAGG
+
FFFFFF
@35341
ACTAGA
+
FFFFFF
@35342
ACTAGT
+
FFFFFF
@35343
ACGCGT
+
FFFFFF
@35344
ACTCGT
+
FFFFFF
@35345
ACTCGT
+
FFFFFF
@35346
TCTCGT
+
FFFFFF
@35347
ACTAGT
+
FFFFFF
@35348
CCTAGG
+
FFFFFF
@35349
ACTCGT
+
FFFFFF
@35350
CCTCGT
+
FFFFFF
@35351
ACGCGT
+
FFFFFF
@35352
CCTAGG
+
FFFFFF
@35353
ACGCGT
+
FFFFFF
@35354
ACTCGT
+
FFFFFF
@35355
ACTCGT
+
FFFFFF
@35356
ACTAGT
+
FFFFFF
@35357
ACTCGT
+
FFFFFF
@35358
ACTCGT
+
FFFFFF
@35359
ACTCGT
+
FFFFFF
@35360
ACTCGT
+
FFFFFF
@35361
ACGCGT
+
FFFFFF
@35362
ACTCGT
+
FFFFFF
@35363
ACGCGT
+
FFFFFF
@35364
ACGCGT
+
FFFFFF
@35365
ACTCGT
+
FFFFFF
@35366
CCTAGG
+
FFFFFF
@35367
ACTCGG
+
FFFFFF
@35368
ACTGGT
+
FFFFFF
@35369
ACTCGT
+
FFFFFF
@35370
ACTCGT
+
FFFFFF
@35371
ACTCGT
+
FFFFFF
@35372
ACTTGT
+
FFFFFF
@35373
ACTAGT
+
FFFFFF
@35374
CCTCGT
+
FFFFFF
@35375
ACTCGT
+
FFFFFF
@35376
ACTTGT
+
FFFFFF
@35377
ACTCGT
+
FFFFFF
@35378
ACTCGT
+
FFFFFF
@35379
ACTCGT
+
FFFFFF
@35380
ACTAGT
+
FFFFFF
@35381
ACTCGT
+
FFFFFF
@35382
ACGCGT
+
FFFFFF
@35383
ACTCGT
+
FFFFFF
@35384
ACTAGT
+
FFFFFF
@35385
CCTAGC
+
FFFFFF
@35386
ACTCGT
+
FFFFFF
@35387
ACTCGT
+
FFFFFF
@35388
ACTCGA
+
FFFFFF
@35389
ACTCGT
+
FFFFFF
@35390
ACTTGT
+
FFFFFF
@35391
CCTAGT
+
FFFFFF
@35392
CCTAGG
+
FFFFFF
@35393
ACTAGA
+
FFFFFF
@35394
ACTCGT
+
FFFFFF
@35395
ACTTGT
+
FFFFFF
@35396
ACGCGT
+
FFFFFF
@35397
ACTCGT
+
FFFFFF
@35398
ACTCGC
+
FFFFFF
@35399
ACTAGT
+
FFFFFF
@35400
CCTCGT
+
FFFFFF
@35401
ACGTGC
+
FFFFFF
@35402
ACTCGT
+
FFFFFF
@35403
CCTCGT
+
FFFFFF
@35404
ACTGGT
+
FFFFFF
@35405
ACTCGT
+
FFFFFF
@35406
ACGCGT
+
FFFFFF
@35407
ACTTGG
+
FFFFFF
@35408
ACTGGT
+
FFFFFF
@35409
CCTCGT
+
FFFFFF
@35410
ACTCGT
+
FFFFFF
@35411
CCTCGT
+
FFFFFF
@35412
ACGCGT
+
FFFFFF
@35413
ACTCGT
+
FFFFFF
@35414
ACTCGT
+
FFFFFF
@35415
CCTAGG
+
FFFFFF
@35416
ACTCGT
+
FFFFFF
@35417
ACTTGC
+
FFFFFF
@35418
ACTTGT
+
FFFFFF
@35419
ACTGGT
+
FFFFFF
@35420
ACTTGT
+
FFFFFF
@35421
CCTCGT
+
FFFFFF
@35422
ACGCGT
+
FFFFFF
@35423
ACGCGT
+
FFFFFF
@35424
ACTCGT
+
FFFFFF
@35425
TCTAGT
+
FFFFFF
@35426
ACTCGG
+
FFFFFF
@35427
ACGCGT
+
FFFFFF
@35428
ACGCGT
+
FFFFFF
@35429
ACGCGT
+
FFFFFF
@35430
ACTAGT
+
FFFFFF
@35431
CCTAGC
+
FFFFFF
@35432
ACTGGT
+
FFFFFF
@35433
ACTGGT
+
FFFFFF
@35434
ACTGGT
+
FFFFFF
@35435
ACTAGT
+
FFFFFF
@35436
ACTAGT
+
FFFFFF
@35437
ACTAGT
+
FFFFFF
@35438
ACTCGC
+
FFFFFF
@35439
ACTGGT
+
FFFFFF
@35440
ACGCGT
+
FFFFFF
@35441
ACTTGT
+
FFFFFF
@35442
ACTCGT
+
FFFFFF
@35443
ACGCGT
+
FFFFFF
@35444
CCTAGC
+
FFFFFF
@35445
ACTAGT
+
FFFFFF
@35446
ACTTGT
+
FFFFFF
@35447
CCTAGG
+
FFFFFF
@35448
ACGCGT
+
FFFFFF
@35449
ACTCGT
+
FFFFFF
@35450
CCTAGG
+
FFFFFF
@35451
ACTCGT
+
FFFFFF
@35452
CCTCGT
+
FFFFFF
@35453
ACGCGT
+
FFFFFF
@35454
ACTAGT
+
FFFFFF
@35455
ACTCGT
+
FFFFFF
@35456
ACTCGT
+
FFFFFF
@35457
CCTCGT
+
FFFFFF
@35458
TCTAGT
+
FFFFFF
@35459
ACTCGT
+
FFFFFF
@35460
ACTAGT
+
FFFFFF
@35461
ACTTGT
+
FFFFFF
@35462
CCTAGG
+
FFFFFF
@35463
ACTCGT
+
FFFFFF
@35464
ACTCGT
+
FFFFFF
@35465
ACTTGC
+
FFFFFF
@35466
CCTCGT
+
FFFFFF
@35467
ACGCGT
+
FFFFFF
@35468
ACTCGT
+
FFFFFF
@35469
ACGCGT
+
FFFFFF
@35470
CCTAGG
+
FFFFFF
@35471
CCTCGT
+
FFFFFF
@35472
ACTCGT
+
FFFFFF
@35473
ACGCGT
+
FFFFFF
@35474
ACTCGC
+
FFFFFF
@35475
CCTAGT
+
FFFFFF
@35476
ACTCGT
+
FFFFFF
@35477
CCTCGT
+
FFFFFF
@35478
ACTCGT
+
FFFFFF
@35479
ACTAGT
+
FFFFFF
@35480
CCTAGG
+
FFFFFF
@35481
CCTCGT
+
FFFFFF
@35482
ACTTGG
+
FFFFFF
@35483
ACTCGT
+
FFFFFF
@35484
ACTCGT
+
FFFFFF
@35485
CCTCGT
+
FFFFFF
@35486
TCTAGT
+
FFFFFF
@35487
ACTGGT
+
FFFFFF
@35488
CCTAGT
+
FFFFFF
@35489
ACTCGT
+
FFFFFF
@35490
ACTAGT
+
FFFFFF
@35491
ACTCGT
+
FFFFFF
@35492
ACTAGT
+
FFFFFF
@35493
TCTCGT
+
FFFFFF
@35494
TCTAGT
+
FFFFFF
@35495
ACTCGC
+
FFFFFF
@35496
ACTAGT
+
FFFFFF
@35497
ACGCGT
+
FFFFFF
@35498
ACTAGT
+
FFFFFF
@35499
ACTGGT
+
FFFFFF
@35500
ACTAGT
+
FFFFFF
@35501
CCTAGT
+
FFFFFF
@35502
ACTCGG
+
FFFFFF
@35503
CCTCGT
+
FFFFFF
@35504
ACTTGG
+
FFFFFF
@35505
ACGTGT
+
FFFFFF
@35506
ACTCGT
+
FFFFFF
@35507
CCTCGT
+
FFFFFF
@35508
CCTCGC
+
FFFFFF
@35509
ACTCGT
+
FFFFFF
@35510
ACTCGT
+
FFFFFF
@35511
CCTAGC
+
FFFFFF
@35512
ACGCGT
+
FFFFFF
@35513
ACGCGA
+
FFFFFF
@35514
TCTAGT
+
FFFFFF
@35515
ACTGGT
+
FFFFFF
@35516
ACTCGT
+
FFFFFF
@35517
ACTAGT
+
FFFFFF
@35518
CCTAGG
+
FFFFFF
@35519
ACTCGT
+
FFFFFF
@35520
ACTCGT
+
FFFFFF
@35521
ACTCGT
+
FFFFFF
@35522
ACTCGT
+
FFFFFF
@35523
ACTCGT
+
FFFFFF
@35524
CCTCGT
+
FFFFFF
@35525
ACTAGT
+
FFFFFF
@35526
ACTCGT
+
FFFFFF
@35527
ACTTGT
+
FFFFFF
@35528
ACTTGT
+
FFFFFF
@35529
ACTTGT
+
FFFFFF
@35530
TCTAGT
+
FFFFFF
@35531
ACTGGT
+
FFFFFF
@35532
ACGGGT
+
FFFFFF
@35533
ACGCGT
+
FFFFFF
@35534
ACGCGT
+
FFFFFF
@35535
ACTTGT
+
FFFFFF
@35536
CCTAGC
+
FFFFFF
@35537
ACTCGT
+
FFFFFF
@35538
ACTCGT
+
FFFFFF
@35539
ACTTGT
+
FFFFFF
@35540
ACTCGT
+
FFFFFF
@35541
TCTAGT
+
FFFFFF
@35542
ACTAGT
+
FFFFFF
@35543
ACTCGT
+
FFFFFF
@35544
ACTGGT
+
FFFFFF
@35545
ACTCGT
+
FFFFFF
@35546
ACTCGT
+
FFFFFF
@35547
ACGCGA
+
FFFFFF
@35548
CCTCGT
+
FFFFFF
@35549
ACGCGT
+
FFFFFF
@35550
ACTTGT
+
FFFFFF
@35551
ACTCGT
+
FFFFFF
@35552
ACTCGT
+
FFFFFF
@35553
ACGCGT
+
FFFFFF
@35554
ACTCGT
+
FFFFFF
@35555
ACTCGT
+
FFFFFF
@35556
ACTAGT
+
FFFFFF
@35557
ACTAGT
+
FFFFFF
@35558
ACTCGT
+
FFFFFF
@35559
ACGCGT
+
FFFFFF
@35560
ACTAGT
+
FFFFFF
@35561
ACTCGT
+
FFFFFF
@35562
ACGTGC
+
FFFFFF
@35563
CCTAGG
+
FFFFFF
@35564
ACTAGT
+
FFFFFF
@35565
ACTTGT
+
FFFFFF
@35566
ACGCGT
+
FFFFFF
@35567
CCTAGG
+
FFFFFF
@35568
ACTTGT
+
FFFFFF
@35569
ACTAGT
+
FFFFFF
@35570
CCTAGG
+
FFFFFF
@35571
ACTCGT
+
FFFFFF
@35572
ACTCGT
+
FFFFFF
@35573
TCTCGT
+
FFFFFF
@35574
ACTTGT
+
FFFFFF
@35575
ACTAGT
+
FFFFFF
@35576
ACTAGT
+
FFFFFF
@35577
ACTAGT
+
FFFFFF
@35578
CCTCGT
+
FFFFFF
@35579
ACTCGT
+
FFFFFF
@35580
CCTCGT
+
FFFFFF
@35581
ACTTGT
+
FFFFFF
@35582
ACGCGT
+
FFFFFF
@35583
ACTCGT
+
FFFFFF
@35584
CCTAGG
+
FFFFFF
@35585
ACTGGT
+
FFFFFF
@35586
CCTAGC
+
FFFFFF
@35587
ACTAGT
+
FFFFFF
@35588
ACTCGT
+
FFFFFF
@35589
ACGAGT
+
FFFFFF
@35590
ACGAGT
+
FFFFFF
@35591
ACTCGT
+
FFFFFF
@35592
ACTCGC
+
FFFFFF
@35593
CCTAGG
+
FFFFFF
@35594
ACTCGT
+
FFFFFF
@35595
ACTCGT
+
FFFFFF
@35596
CCTCGT
+
FFFFFF
@35597
ACTCGT
+
FFFFFF
@35598
ACGCGT
+
FFFFFF
@35599
ACTCGT
+
FFFFFF
@35600
CCTAGT
+
FFFFFF
@35601
ACTCGT
+
FFFFFF
@35602
ACTGGT
+
FFFFFF
@35603
ACGCGT
+
FFFFFF
@35604
ACTCGT
+
FFFFFF
@35605
ACTCGT
+
FFFFFF
@35606
ACTCGT
+
FFFFFF
@35607
ACTTGT
+
FFFFFF
@35608
CCTCGC
+
FFFFFF
@35609
ACGCGT
+
FFFFFF
@35610
CCTCGT
+
FFFFFF
@35611
ACTCGT
+
FFFFFF
@35612
ACTCGT
+
FFFFFF
@35613
ACTAGT
+
FFFFFF
@35614
ACTCGT
+
FFFFFF
@35615
ACTAGT
+
FFFFFF
@35616
ACTCGC
+
FFFFFF
@35617
ACTCGT
+
FFFFFF
@35618
ACTAGT
+
FFFFFF
@35619
ACGCGT
+
FFFFFF
@35620
ACTAGT
+
FFFFFF
@35621
TCTAGT
+
FFFFFF
@35622
ACTAGT
+
FFFFFF
@35623
TCTAGT
+
FFFFFF
@35624
ACTAGT
+
FFFFFF
@35625
ACGTGC
+
FFFFFF
@35626
ACGCGA
+
FFFFFF
@35627
ACGAGT
+
FFFFFF
@35628
ACTCGT
+
FFFFFF
@35629
ACGCGT
+
FFFFFF
@35630
ACTCGA
+
FFFFFF
@35631
ACGAGT
+
FFFFFF
@35632
ACGAGT
+
FFFFFF
@35633
ACTTGT
+
FFFFFF
@35634
ACTAGT
+
FFFFFF
@35635
ACGTGT
+
FFFFFF
@35636
TCTAGT
+
FFFFFF
@35637
ACGTGT
+
FFFFFF
@35638
ACGAGT
+
FFFFFF
@35639
ACTTGT
+
FFFFFF
@35640
CCTAGT
+
FFFFFF
@35641
ACTAGT
+
FFFFFF
@35642
ACTAGT
+
FFFFFF
@35643
ACTTGT
+
FFFFFF
@35644
ACTGGT
+
FFFFFF
@35645
ACTCGC
+
FFFFFF
@35646
ACTCGT
+
FFFFFF
@35647
ACTCGG
+
FFFFFF
@35648
ACTGGT
+
FFFFFF
@35649
ACGCGT
+
FFFFFF
@35650
ACTAGT
+
FFFFFF
@35651
ACTCGT
+
FFFFFF
@35652
ACTCGT
+
FFFFFF
@35653
ACTCGT
+
FFFFFF
@35654
ACTCGT
+
FFFFFF
@35655
ACTAGT
+
FFFFFF
@35656
ACTCGT
+
FFFFFF
@35657
ACGCGT
+
FFFFFF
@35658
ACTAGT
+
FFFFFF
@35659
ACGCGA
+
FFFFFF
@35660
ACTAGT
+
FFFFFF
@35661
TCTAGT
+
FFFFFF
@35662
ACTAGT
+
FFFFFF
@35663
ACGCGT
+
FFFFFF
@35664
ACTCGT
+
FFFFFF
@35665
ACTCGT
+
FFFFFF
@35666
ACTCGT
+
FFFFFF
@35667
ACTGGT
+
FFFFFF
@35668
ACTCGT
+
FFFFFF
@35669
ACGTGC
+
FFFFFF
@35670
ACTGGT
+
FFFFFF
@35671
ACTCGT
+
FFFFFF
@35672
ACTCGT
+
FFFFFF
@35673
ACTCGT
+
FFFFFF
@35674
ACTAGA
+
FFFFFF
@35675
ACTAGT
+
FFFFFF
@35676
ACTCGT
+
FFFFFF
@35677
CCTCGT
+
FFFFFF
@35678
CCTAGC
+
FFFFFF
@35679
ACTCGT
+
FFFFFF
@35680
ACTCGT
+
FFFFFF
@35681
ACTCGT
+
FFFFFF
@35682
ACTCGT
+
FFFFFF
@35683
ACGCGT
+
FFFFFF
@35684
ACTAGT
+
FFFFFF
@35685
ACTAGT
+
FFFFFF
@35686
CCTAGG
+
FFFFFF
@35687
ACGCGT
+
FFFFFF
@35688
ACTGGT
+
FFFFFF
@35689
CCTAGT
+
FFFFFF
@35690
ACTAGT
+
FFFFFF
@35691
ACTAGT
+
FFFFFF
@35692
ACTCGT
+
FFFFFF
@35693
ACTTGT
+
FFFFFF
@35694
ACTCGT
+
FFFFFF
@35695
ACTTGT
+
FFFFFF
@35696
ACTCGT
+
FFFFFF
@35697
ACTTGT
+
FFFFFF
@35698
ACTCGT
+
FFFFFF
@35699
ACTTGT
+
FFFFFF
@35700
ACTTGT
+
FFFFFF
@35701
ACTCGT
+
FFFFFF
@35702
ACTTGT
+
FFFFFF
@35703
ACTGGT
+
FFFFFF
@35704
ACGCGA
+
FFFFFF
@35705
ACGCGT
+
FFFFFF
@35706
ACTCGT
+
FFFFFF
@35707
ACTTGT
+
FFFFFF
@35708
ACTCGT
+
FFFFFF
@35709
CCTCGT
+
FFFFFF
@35710
ACGCGA
+
FFFFFF
@35711
ACTCGC
+
FFFFFF
@35712
ACTAGT
+
FFFFFF
@35713
ACTTGT
+
FFFFFF
@35714
ACTAGT
+
FFFFFF
@35715
ACTCGT
+
FFFFFF
@35716
CCTCGT
+
FFFFFF
@35717
ACGTGC
+
FFFFFF
@35718
ACTCGT
+
FFFFFF
@35719
ACTAGT
+
FFFFFF
@35720
CCTAGT
+
FFFFFF
@35721
ACTGGT
+
FFFFFF
@35722
ACTCGT
+
FFFFFF
@35723
CCTAGT
+
FFFFFF
@35724
ACTCGT
+
FFFFFF
@35725
CCTAGG
+
FFFFFF
@35726
ACTGGT
+
FFFFFF
@35727
ACTTGT
+
FFFFFF
@35728
ACTCGT
+
FFFFFF
@35729
ACGTGT
+
FFFFFF
@35730
CCTAGC
+
FFFFFF
@35731
CCTCGT
+
FFFFFF
@35732
ACTCGT
+
FFFFFF
@35733
ACTCGT
+
FFFFFF
@35734
ACTGGT
+
FFFFFF
@35735
ACTCGT
+
FFFFFF
@35736
ACTCGT
+
FFFFFF
@35737
ACTCGT
+
FFFFFF
@35738
ACTCGT
+
FFFFFF
@35739
ACTCGT
+
FFFFFF
@35740
ACTCGC
+
FFFFFF
@35741
ACTCGT
+
FFFFFF
@35742
CCTCGT
+
FFFFFF
@35743
ACTTGT
+
FFFFFF
@35744
ACGTGT
+
FFFFFF
@35745
TCTAGT
+
FFFFFF
@35746
ACTCGT
+
FFFFFF
@35747
ACTGGT
+
FFFFFF
@35748
ACTGGT
+
FFFFFF
@35749
ACTTGT
+
FFFFFF
@35750
ACTAGT
+
FFFFFF
@35751
ACTTGT
+
FFFFFF
@35752
ACTAGT
+
FFFFFF
@35753
ACTAGT
+
FFFFFF
@35754
ACTCGT
+
FFFFFF
@35755
ACTAGT
+
FFFFFF
@35756
CCTAGG
+
FFFFFF
@35757
TCTCGT
+
FFFFFF
@35758
ACTCGT
+
FFFFFF
@35759
ACGCGT
+
FFFFFF
@35760
ACTGGT
+
FFFFFF
@35761
CCTCGT
+
FFFFFF
@35762
ACTTGT
+
FFFFFF
@35763
ACTCGG
+
FFFFFF
@35764
ACTCGC
+
FFFFFF
@35765
ACTAGT
+
FFFFFF
@35766
ACTCGT
+
FFFFFF
@35767
CCTCGT
+
FFFFFF
@35768
ACTCGT
+
FFFFFF
@35769
ACGCGA
+
FFFFFF
@35770
ACTCGT
+
FFFFFF
@35771
ACTCGC
+
FFFFFF
@35772
ACTTGT
+
FFFFFF
@35773
ACGTGT
+
FFFFFF
@35774
TCTCGT
+
FFFFFF
@35775
ACTAGT
+
FFFFFF
@35776
ACGCGT
+
FFFFFF
@35777
ACGCGT
+
FFFFFF
@35778
ACTCGT
+
FFFFFF
@35779
ACTAGT
+
FFFFFF
@35780
ACTCGT
+
FFFFFF
@35781
ACTCGT
+
FFFFFF
@35782
ACTCGT
+
FFFFFF
@35783
ACTCGT
+
FFFFFF
@35784
ACTCGT
+
FFFFFF
@35785
CCTAGG
+
FFFFFF
@35786
ACTAGT
+
FFFFFF
@35787
ACGTGT
+
FFFFFF
@35788
CCTAGG
+
FFFFFF
@35789
ACTCGT
+
FFFFFF
@35790
ACTCGT
+
FFFFFF
@35791
ACTCGT
+
FFFFFF
@35792
ACTCGG
+
FFFFFF
@35793
ACTGGT
+
FFFFFF
@35794
ACGCGT
+
FFFFFF
@35795
CCTAGT
+
FFFFFF
@35796
CCTCGT
+
FFFFFF
@35797
TCTAGT
+
FFFFFF
@35798
ACGAGT
+
FFFFFF
@35799
ACGCGT
+
FFFFFF
@35800
ACTCGC
+
FFFFFF
@35801
ACTCGT
+
FFFFFF
@35802
ACTCGC
+
FFFFFF
@35803
ACTAGT
+
FFFFFF
@35804
CCTCGT
+
FFFFFF
@35805
TCTCGT
+
FFFFFF
@35806
ACTCGC
+
FFFFFF
@35807
ACTCGC
+
FFFFFF
@35808
ACTCGT
+
FFFFFF
@35809
ACTCGT
+
FFFFFF
@35810
CCTCGT
+
FFFFFF
@35811
ACTTGC
+
FFFFFF
@35812
CCTCGT
+
FFFFFF
@35813
ACGCGT
+
FFFFFF
@35814
ACTAGT
+
FFFFFF
@35815
ACGAGT
+
FFFFFF
@35816
ACTTGT
+
FFFFFF
@35817
CCTCGT
+
FFFFFF
@35818
ACTTGT
+
FFFFFF
@35819
ACTCGT
+
FFFFFF
@35820
ACGCGT
+
FFFFFF
@35821
ACTTGT
+
FFFFFF
@35822
ACTTGT
+
FFFFFF
@35823
ACTCGT
+
FFFFFF
@35824
ACGTGC
+
FFFFFF
@35825
ACTCGT
+
FFFFFF
@35826
ACTCGT
+
FFFFFF
@35827
ACTCGT
+
FFFFFF
@35828
ACTCGT
+
FFFFFF
@35829
ACTAGT
+
FFFFFF
@35830
ACTTGT
+
FFFFFF
@35831
ACTCGT
+
FFFFFF
@35832
ACTGGT
+
FFFFFF
@35833
ACTCGT
+
FFFFFF
@35834
ACGCGT
+
FFFFFF
@35835
ACTCGT
+
FFFFFF
@35836
ACTCGT
+
FFFFFF
@35837
ACTAGA
+
FFFFFF
@35838
ACGAGT
+
FFFFFF
@35839
CCTAGG
+
FFFFFF
@35840
CCTCGT
+
FFFFFF
@35841
ACTCGT
+
FFFFFF
@35842
CCTAGG
+
FFFFFF
@35843
ACTCGT
+
FFFFFF
@35844
ACTCGT
+
FFFFFF
@35845
ACTCGT
+
FFFFFF
@35846
ACTCGT
+
FFFFFF
@35847
CCTAGT
+
FFFFFF
@35848
ACTCGT
+
FFFFFF
@35849
CCTAGT
+
FFFFFF
@35850
CCTAGG
+
FFFFFF
@35851
ACTCGT
+
FFFFFF
@35852
ACTGGT
+
FFFFFF
@35853
ACGCGT
+
FFFFFF
@35854
CCTAGT
+
FFFFFF
@35855
ACTGGT
+
FFFFFF
@35856
ACGCGT
+
FFFFFF
@35857
ACGCGT
+
FFFFFF
@35858
CCTAGG
+
FFFFFF
@35859
ACTCGT
+
FFFFFF
@35860
ACTTGC
+
FFFFFF
@35861
ACTAGC
+
FFFFFF
@35862
ACTCGC
+
FFFFFF
@35863
ACTAGT
+
FFFFFF
@35864
ACTCGT
+
FFFFFF
@35865
ACTAGT
+
FFFFFF
@35866
TCTAGT
+
FFFFFF
@35867
ACTCGT
+
FFFFFF
@35868
ACGCGA
+
FFFFFF
@35869
ACTTGC
+
FFFFFF
@35870
ACTAGT
+
FFFFFF
@35871
ACGAGT
+
FFFFFF
@35872
ACTCGT
+
FFFFFF
@35873
CCTAGG
+
FFFFFF
@35874
CCTAGT
+
FFFFFF
@35875
ACTAGT
+
FFFFFF
@35876
ACTCGT
+
FFFFFF
@35877
ACGCGT
+
FFFFFF
@35878
ACTTGT
+
FFFFFF
@35879
ACTTGT
+
FFFFFF
@35880
TCTCGT
+
FFFFFF
@35881
ACTCGT
+
FFFFFF
@35882
ACTCGT
+
FFFFFF
@35883
ACTCGT
+
FFFFFF
@35884
CCTAGC
+
FFFFFF
@35885
CCTAGG
+
FFFFFF
@35886
ACTGGT
+
FFFFFF
@35887
ACTTGT
+
FFFFFF
@35888
ACTAGT
+
FFFFFF
@35889
CCTAGT
+
FFFFFF
@35890
ACTAGT
+
FFFFFF
@35891
ACTCGT
+
FFFFFF
@35892
CCTCGT
+
FFFFFF
@35893
ACTCGT
+
FFFFFF
@35894
ACTAGA
+
FFFFFF
@35895
ACTCGT
+
FFFFFF
@35896
ACTCGT
+
FFFFFF
@35897
ACTGGT
+
FFFFFF
@35898
ACGCGT
+
FFFFFF
@35899
ACGCGT
+
FFFFFF
@35900
ACGAGT
+
FFFFFF
@35901
ACTAGT
+
FFFFFF
@35902
TCTAGT
+
FFFFFF
@35903
TCTAGT
+
FFFFFF
@35904
ACTAGT
+
FFFFFF
@35905
ACGCGA
+
FFFFFF
@35906
ACTCGT
+
FFFFFF
@35907
ACTTGT
+
FFFFFF
@35908
ACTCGT
+
FFFFFF
@35909
ACGTGC
+
FFFFFF
@35910
ACTCGT
+
FFFFFF
@35911
CCTAGG
+
FFFFFF
@35912
ACTCGT
+
FFFFFF
@35913
ACTCGT
+
FFFFFF
@35914
ACTCGT
+
FFFFFF
@35915
ACTCGC
+
FFFFFF
@35916
ACTGGT
+
FFFFFF
@35917
ACGCGT
+
FFFFFF
@35918
CCTCGT
+
FFFFFF
@35919
CCTCGT
+
FFFFFF
@35920
CCTAGG
+
FFFFFF
@35921
ACTAGT
+
FFFFFF
@35922
ACTTGT
+
FFFFFF
@35923
ACTCGT
+
FFFFFF
@35924
CCTAGG
+
FFFFFF
@35925
ACTAGT
+
FFFFFF
@35926
ACTTGT
+
FFFFFF
@35927
TCTCGT
+
FFFFFF
@35928
ACTCGT
+
FFFFFF
@35929
ACTTGC
+
FFFFFF
@35930
ACTTGT
+
FFFFFF
@35931
ACTCGT
+
FFFFFF
@35932
ACTAGT
+
FFFFFF
@35933
ACTAGT
+
FFFFFF
@35934
ACGCGT
+
FFFFFF
@35935
ACTCGT
+
FFFFFF
@35936
ACTTGT
+
FFFFFF
@35937
CCTCGT
+
FFFFFF
@35938
ACGAGT
+
FFFFFF
@35939
ACTGGT
+
FFFFFF
@35940
ACTCGT
+
FFFFFF
@35941
ACTCGT
+
FFFFFF
@35942
TCTAGT
+
FFFFFF
@35943
CCTCGT
+
FFFFFF
@35944
ACTTGC
+
FFFFFF
@35945
ACTTGT
+
FFFFFF
@35946
ACTAGT
+
FFFFFF
@35947
ACTCGT
+
FFFFFF
@35948
CCTCGT
+
FFFFFF
@35949
ACTAGC
+
FFFFFF
@35950
CCTCGT
+
FFFFFF
@35951
ACTTGT
+
FFFFFF
@35952
ACTCGT
+
FFFFFF
@35953
ACTCGT
+
FFFFFF
@35954
ACTCGT
+
FFFFFF
@35955
ACGTGC
+
FFFFFF
@35956
ACTTGT
+
FFFFFF
@35957
ACTGGT
+
FFFFFF
@35958
ACTCGT
+
FFFFFF
@35959
ACTCGT
+
FFFFFF
@35960
ACTAGT
+
FFFFFF
@35961
ACTCGT
+
FFFFFF
@35962
ACTGGT
+
FFFFFF
@35963
ACTCGT
+
FFFFFF
@35964
CCTCGT
+
FFFFFF
@35965
ACTAGT
+
FFFFFF
@35966
ACTCGT
+
FFFFFF
@35967
ACGAGT
+
FFFFFF
@35968
ACTTGC
+
FFFFFF
@35969
ACGAGT
+
FFFFFF
@35970
ACTCGC
+
FFFFFF
@35971
ACTCGT
+
FFFFFF
@35972
ACTAGT
+
FFFFFF
@35973
CCTAGT
+
FFFFFF
@35974
CCTCGC
+
FFFFFF
@35975
ACTAGA
+
FFFFFF
@35976
CCTAGG
+
FFFFFF
@35977
TCTAGT
+
FFFFFF
@35978
ACTCGT
+
FFFFFF
@35979
ACTCGT
+
FFFFFF
@35980
ACGTGT
+
FFFFFF
@35981
ACTCGA
+
FFFFFF
@35982
CCTCGT
+
FFFFFF
@35983
CCTAGC
+
FFFFFF
@35984
ACTCGT
+
FFFFFF
@35985
ACTCGT
+
FFFFFF
@35986
ACTTGT
+
FFFFFF
@35987
ACTCGT
+
FFFFFF
@35988
ACTAGT
+
FFFFFF
@35989
ACGCGT
+
FFFFFF
@35990
ACGCGA
+
FFFFFF
@35991
ACTTGC
+
FFFFFF
@35992
ACTCGT
+
FFFFFF
@35993
ACTCGG
+
FFFFFF
@35994
ACTCGT
+
FFFFFF
@35995
CCTAGT
+
FFFFFF
@35996
ACTCGT
+
FFFFFF
@35997
ACTCGC
+
FFFFFF
@35998
ACGCGT
+
FFFFFF
@35999
ACTCGT
+
FFFFFF
@36000
ACTCGT
+
FFFFFF
@36001
ACGCGA
+
FFFFFF
@36002
ACTTGG
+
FFFFFF
@36003
ACTAGT
+
FFFFFF
@36004
ACTTGT
+
FFFFFF
@36005
CCTAGC
+
FFFFFF
@36006
ACTTGT
+
FFFFFF
@36007
ACTTGT
+
FFFFFF
@36008
ACTCGT
+
FFFFFF
@36009
ACTCGT
+
FFFFFF
@36010
ACTTGT
+
FFFFFF
@36011
ACGAGT
+
FFFFFF
@36012
ACTCGT
+
FFFFFF
@36013
ACGCGT
+
FFFFFF
@36014
ACTCGT
+
FFFFFF
@36015
ACTAGT
+
FFFFFF
@36016
ACTCGC
+
FFFFFF
@36017
ACGCGT
+
FFFFFF
@36018
ACGCGT
+
FFFFFF
@36019
ACTCGT
+
FFFFFF
@36020
ACGAGT
+
FFFFFF
@36021
ACTCGT
+
FFFFFF
@36022
TCTAGT
+
FFFFFF
@36023
ACGCGT
+
FFFFFF
@36024
ACGCGT
+
FFFFFF
@36025
ACTCGT
+
FFFFFF
@36026
ACTTGG
+
FFFFFF
@36027
ACTCGT
+
FFFFFF
@36028
ACGCGT
+
FFFFFF
@36029
ACTTGG
+
FFFFFF
@36030
CCTAGG
+
FFFFFF
@36031
ACTCGT
+
FFFFFF
@36032
ACTCGT
+
FFFFFF
@36033
ACTCGT
+
FFFFFF
@36034
ACTCGT
+
FFFFFF
@36035
ACTCGT
+
FFFFFF
@36036
ACTCGC
+
FFFFFF
@36037
ACTCGT
+
FFFFFF
@36038
ACTCGT
+
FFFFFF
@36039
ACTAGT
+
FFFFFF
@36040
ACTTGT
+
FFFFFF
@36041
ACTCGT
+
FFFFFF
@36042
ACTCGT
+
FFFFFF
@36043
ACTCGT
+
FFFFFF
@36044
ACTCGT
+
FFFFFF
@36045
ACTCGT
+
FFFFFF
@36046
ACTGGT
+
FFFFFF
@36047
CCTAGT
+
FFFFFF
@36048
ACTAGT
+
FFFFFF
@36049
ACTCGT
+
FFFFFF
@36050
CCTAGC
+
FFFFFF
@36051
ACTCGT
+
FFFFFF
@36052
ACTAGT
+
FFFFFF
@36053
ACTTGT
+
FFFFFF
@36054
ACTTGT
+
FFFFFF
@36055
ACGTGT
+
FFFFFF
@36056
ACGCGT
+
FFFFFF
@36057
ACTGGT
+
FFFFFF
@36058
ACTAGT
+
FFFFFF
@36059
CCTAGT
+
FFFFFF
@36060
ACTTGC
+
FFFFFF
@36061
CCTAGC
+
FFFFFF
@36062
ACGTGC
+
FFFFFF
@36063
ACTTGC
+
FFFFFF
@36064
ACTAGT
+
FFFFFF
@36065
ACTGGT
+
FFFFFF
@36066
CCTCGT
+
FFFFFF
@36067
ACTCGC
+
FFFFFF
@36068
CCTAGG
+
FFFFFF
@36069
ACGCGT
+
FFFFFF
@36070
ACTTGT
+
FFFFFF
@36071
ACTCGT
+
FFFFFF
@36072
ACTCGT
+
FFFFFF
@36073
ACTAGT
+
FFFFFF
@36074
ACGTGC
+
FFFFFF
@36075
ACTCGT
+
FFFFFF
@36076
CCTCGT
+
FFFFFF
@36077
ACTCGT
+
FFFFFF
@36078
TCTCGT
+
FFFFFF
@36079
ACTCGT
+
FFFFFF
@36080
ACTCGT
+
FFFFFF
@36081
ACTAGT
+
FFFFFF
@36082
ACTTGT
+
FFFFFF
@36083
ACTCGC
+
FFFFFF
@36084
ACTCGT
+
FFFFFF
@36085
ACTCGT
+
FFFFFF
@36086
ACTCGT
+
FFFFFF
@36087
ACTCGT
+
FFFFFF
@36088
TCTAGT
+
FFFFFF
@36089
ACTAGT
+
FFFFFF
@36090
TCTAGT
+
FFFFFF
@36091
ACTCGT
+
FFFFFF
@36092
ACTCGT
+
FFFFFF
@36093
ACTGGT
+
FFFFFF
@36094
ACTAGT
+
FFFFFF
@36095
CCTAGG
+
FFFFFF
@36096
ACTCGC
+
FFFFFF
@36097
ACGCGT
+
FFFFFF
@36098
ACTAGT
+
FFFFFF
@36099
ACTCGT
+
FFFFFF
@36100
ACTCGT
+
FFFFFF
@36101
TCTCGT
+
FFFFFF
@36102
ACTCGT
+
FFFFFF
@36103
TCTCGT
+
FFFFFF
@36104
ACTTGC
+
FFFFFF
@36105
ACTCGA
+
FFFFFF
@36106
ACTAGT
+
FFFFFF
@36107
ACTCGT
+
FFFFFF
@36108
ACGCGA
+
FFFFFF
@36109
ACTGGT
+
FFFFFF
@36110
ACTAGT
+
FFFFFF
@36111
ACTCGT
+
FFFFFF
@36112
ACTCGT
+
FFFFFF
@36113
ACTCGT
+
FFFFFF
@36114
CCTAGG
+
FFFFFF
@36115
ACTAGT
+
FFFFFF
@36116
ACTCGT
+
FFFFFF
@36117
ACTTGT
+
FFFFFF
@36118
ACTAGT
+
FFFFFF
@36119
ACTCGT
+
FFFFFF
@36120
ACTTGT
+
FFFFFF
@36121
ACTCGT
+
FFFFFF
@36122
ACGCGT
+
FFFFFF
@36123
ACTTGT
+
FFFFFF
@36124
ACTAGT
+
FFFFFF
@36125
CCTCGT
+
FFFFFF
@36126
ACGCGA
+
FFFFFF
@36127
ACTCGC
+
FFFFFF
@36128
ACTGGT
+
FFFFFF
@36129
ACTCGT
+
FFFFFF
@36130
ACTTGT
+
FFFFFF
@36131
ACTAGT
+
FFFFFF
@36132
ACTAGT
+
FFFFFF
@36133
CCTAGC
+
FFFFFF
@36134
ACTCGT
+
FFFFFF
@36135
CCTCGT
+
FFFFFF
@36136
ACGTGC
+
FFFFFF
@36137
CCTCGT
+
FFFFFF
@36138
ACTGGT
+
FFFFFF
@36139
ACTTGT
+
FFFFFF
@36140
ACGCGT
+
FFFFFF
@36141
ACTGGT
+
FFFFFF
@36142
ACTCGT
+
FFFFFF
@36143
ACTGGT
+
FFFFFF
@36144
ACTCGT
+
FFFFFF
@36145
ACTAGT
+
FFFFFF
@36146
ACTAGT
+
FFFFFF
@36147
ACTCGT
+
FFFFFF
@36148
ACTCGT
+
FFFFFF
@36149
CCTCGT
+
FFFFFF
@36150
ACTCGT
+
FFFFFF
@36151
ACTCGT
+
FFFFFF
@36152
ACTCGG
+
FFFFFF
@36153
ACTGGT
+
FFFFFF
@36154
ACTTGT
+
FFFFFF
@36155
CCTAGG
+
FFFFFF
@36156
CCTAGT
+
FFFFFF
@36157
TCTAGT
+
FFFFFF
@36158
ACTAGT
+
FFFFFF
@36159
ACGCGT
+
FFFFFF
@36160
ACTCGT
+
FFFFFF
@36161
ACTCGT
+
FFFFFF
@36162
ACTCGT
+
FFFFFF
@36163
ACTAGT
+
FFFFFF
@36164
CCTAGT
+
FFFFFF
@36165
ACTAGT
+
FFFFFF
@36166
ACTCGT
+
FFFFFF
@36167
ACTCGT
+
FFFFFF
@36168
ACGCGT
+
FFFFFF
@36169
ACGTGC
+
FFFFFF
@36170
ACGTGT
+
FFFFFF
@36171
ACTTGT
+
FFFFFF
@36172
ACGGGT
+
FFFFFF
@36173
ACTAGT
+
FFFFFF
@36174
ACGCGT
+
FFFFFF
@36175
CCTCGT
+
FFFFFF
@36176
ACGCGA
+
FFFFFF
@36177
ACTTGG
+
FFFFFF
@36178
ACGCGT
+
FFFFFF
@36179
ACGCGT
+
FFFFFF
@36180
ACTTGT
+
FFFFFF
@36181
ACTCGT
+
FFFFFF
@36182
ACGCGT
+
FFFFFF
@36183
ACTCGT
+
FFFFFF
@36184
ACTCGT
+
FFFFFF
@36185
ACGTGT
+
FFFFFF
@36186
TCTAGT
+
FFFFFF
@36187
ACGAGT
+
FFFFFF
@36188
ACGGGT
+
FFFFFF
@36189
CCTAGG
+
FFFFFF
@36190
ACTCGT
+
FFFFFF
@36191
ACTCGT
+
FFFFFF
@36192
ACTCGT
+
FFFFFF
@36193
ACGAGT
+
FFFFFF
@36194
ACTAGT
+
FFFFFF
@36195
ACTAGT
+
FFFFFF
@36196
ACTCGT
+
FFFFFF
@36197
ACTGGT
+
FFFFFF
@36198
ACGCGT
+
FFFFFF
@36199
ACTCGT
+
FFFFFF
@36200
ACTAGG
+
FFFFFF
@36201
ACTGGT
+
FFFFFF
@36202
ACGCGT
+
FFFFFF
@36203
ACTAGT
+
FFFFFF
@36204
ACTAGT
+
FFFFFF
@36205
ACTCGT
+
FFFFFF
@36206
TCTAGT
+
FFFFFF
@36207
ACGCGT
+
FFFFFF
@36208
TCTCGT
+
FFFFFF
@36209
ACTCGT
+
FFFFFF
@36210
ACTCGT
+
FFFFFF
@36211
ACTTGG
+
FFFFFF
@36212
CCTCGT
+
FFFFFF
@36213
CCTAGT
+
FFFFFF
@36214
ACTCGT
+
FFFFFF
@36215
ACGTGT
+
FFFFFF
@36216
CCTCGT
+
FFFFFF
@36217
TCTCGT
+
FFFFFF
@36218
ACGCGT
+
FFFFFF
@36219
CCTAGG
+
FFFFFF
@36220
TCTAGT
+
FFFFFF
@36221
ACTCGT
+
FFFFFF
@36222
ACGCGT
+
FFFFFF
@36223
ACTAGT
+
FFFFFF
@36224
ACTTGC
+
FFFFFF
@36225
ACTCGC
+
FFFFFF
@36226
ACTTGT
+
FFFFFF
@36227
CCTAGG
+
FFFFFF
@36228
ACGCGA
+
FFFFFF
@36229
ACTTGG
+
FFFFFF
@36230
ACTTGT
+
FFFFFF
@36231
CCTAGC
+
FFFFFF
@36232
ACTTGT
+
FFFFFF
@36233
ACTCGT
+
FFFFFF
@36234
ACTGGT
+
FFFFFF
@36235
ACTTGT
+
FFFFFF
@36236
TCTAGT
+
FFFFFF
@36237
ACTCGG
+
FFFFFF
@36238
ACGCGT
+
FFFFFF
@36239
ACTAGT
+
FFFFFF
@36240
ACGTGT
+
FFFFFF
@36241
ACTCGT
+
FFFFFF
@36242
CCTCGT
+
FFFFFF
@36243
ACGCGT
+
FFFFFF
@36244
ACTCGT
+
FFFFFF
@36245
ACTCGT
+
FFFFFF
@36246
TCTCGT
+
FFFFFF
@36247
ACTTGG
+
FFFFFF
@36248
ACGTGT
+
FFFFFF
@36249
CCTCGT
+
FFFFFF
@36250
ACTCGT
+
FFFFFF
@36251
ACTAGT
+
FFFFFF
@36252
ACGAGT
+
FFFFFF
@36253
TCTAGT
+
FFFFFF
@36254
ACTAGG
+
FFFFFF
@36255
CCTCGT
+
FFFFFF
@36256
ACTCGT
+
FFFFFF
@36257
ACTCGT
+
FFFFFF
@36258
ACTGGT
+
FFFFFF
@36259
ACTCGT
+
FFFFFF
@36260
ACTCGT
+
FFFFFF
@36261
ACTTGC
+
FFFFFF
@36262
ACTCGT
+
FFFFFF
@36263
ACTCGT
+
FFFFFF
@36264
CCTAGT
+
FFFFFF
@36265
ACTAGT
+
FFFFFF
@36266
ACTAGT
+
FFFFFF
@36267
ACTCGT
+
FFFFFF
@36268
ACTCGT
+
FFFFFF
@36269
ACGTGT
+
FFFFFF
@36270
ACTAGT
+
FFFFFF
@36271
TCTAGT
+
FFFFFF
@36272
CCTCGT
+
FFFFFF
@36273
ACTCGT
+
FFFFFF
@36274
CCTAGG
+
FFFFFF
@36275
ACTCGT
+
FFFFFF
@36276
ACTCGC
+
FFFFFF
@36277
ACGTGC
+
FFFFFF
@36278
ACTCGG
+
FFFFFF
@36279
ACTCGT
+
FFFFFF
@36280
ACTTGT
+
FFFFFF
@36281
ACGCGT
+
FFFFFF
@36282
ACTCGT
+
FFFFFF
@36283
CCTCGT
+
FFFFFF
@36284
ACTCGT
+
FFFFFF
@36285
ACTCGT
+
FFFFFF
@36286
ACTAGT
+
FFFFFF
@36287
CCTAGT
+
FFFFFF
@36288
ACGCGT
+
FFFFFF
@36289
ACTCGT
+
FFFFFF
@36290
ACTCGT
+
FFFFFF
@36291
ACTGGT
+
FFFFFF
@36292
ACTCGC
+
FFFFFF
@36293
ACTCGG
+
FFFFFF
@36294
ACGCGA
+
FFFFFF
@36295
ACTAGT
+
FFFFFF
@36296
ACTCGG
+
FFFFFF
@36297
ACTCGT
+
FFFFFF
@36298
ACTAGA
+
FFFFFF
@36299
ACTTGG
+
FFFFFF
@36300
ACTAGT
+
FFFFFF
@36301
ACGCGT
+
FFFFFF
@36302
ACTCGT
+
FFFFFF
@36303
ACGCGT
+
FFFFFF
@36304
ACTCGT
+
FFFFFF
@36305
ACTCGT
+
FFFFFF
@36306
ACGAGT
+
FFFFFF
@36307
ACGTGC
+
FFFFFF
@36308
ACTCGT
+
FFFFFF
@36309
ACTTGG
+
FFFFFF
@36310
ACGCGT
+
FFFFFF
@36311
ACGAGT
+
FFFFFF
@36312
CCTAGG
+
FFFFFF
@36313
ACTTGT
+
FFFFFF
@36314
ACGCGT
+
FFFFFF
@36315
ACGCGT
+
FFFFFF
@36316
CCTCGT
+
FFFFFF
@36317
ACTTGT
+
FFFFFF
@36318
ACTTGT
+
FFFFFF
@36319
ACGCGT
+
FFFFFF
@36320
ACGTGC
+
FFFFFF
@36321
ACTAGT
+
FFFFFF
@36322
ACGCGT
+
FFFFFF
@36323
ACTCGT
+
FFFFFF
@36324
ACGAGT
+
FFFFFF
@36325
ACTGGT
+
FFFFFF
@36326
CCTCGC
+
FFFFFF
@36327
ACGTGC
+
FFFFFF
@36328
ACGTGT
+
FFFFFF
@36329
CCTAGC
+
FFFFFF
@36330
ACTAGT
+
FFFFFF
@36331
ACTCGT
+
FFFFFF
@36332
CCTAGG
+
FFFFFF
@36333
ACTGGT
+
FFFFFF
@36334
ACTAGT
+
FFFFFF
@36335
ACTCGT
+
FFFFFF
@36336
CCTAGT
+
FFFFFF
@36337
ACGAGT
+
FFFFFF
@36338
ACTCGT
+
FFFFFF
@36339
ACTCGT
+
FFFFFF
@36340
ACGCGT
+
FFFFFF
@36341
TCTAGT
+
FFFFFF
@36342
ACTCGT
+
FFFFFF
@36343
ACTTGT
+
FFFFFF
@36344
CCTCGT
+
FFFFFF
@36345
ACTCGT
+
FFFFFF
@36346
TCTAGT
+
FFFFFF
@36347
ACGCGT
+
FFFFFF
@36348
ACGTGC
+
FFFFFF
@36349
ACGCGT
+
FFFFFF
@36350
ACTCGT
+
FFFFFF
@36351
ACTAGT
+
FFFFFF
@36352
TCTAGT
+
FFFFFF
@36353
ACTTGT
+
FFFFFF
@36354
ACTCGT
+
FFFFFF
@36355
ACTTGT
+
FFFFFF
@36356
ACTCGT
+
FFFFFF
@36357
ACTTGT
+
FFFFFF
@36358
ACTCGT
+
FFFFFF
@36359
ACTCGT
+
FFFFFF
@36360
CCTCGT
+
FFFFFF
@36361
ACTAGA
+
FFFFFF
@36362
ACTAGT
+
FFFFFF
@36363
ACGCGT
+
FFFFFF
@36364
ACTCGT
+
FFFFFF
@36365
ACTTGT
+
FFFFFF
@36366
ACTTGT
+
FFFFFF
@36367
CCTAGC
+
FFFFFF
@36368
ACTCGT
+
FFFFFF
@36369
CCTCGT
+
FFFFFF
@36370
ACTGGT
+
FFFFFF
@36371
ACTCGT
+
FFFFFF
@36372
ACGCGT
+
FFFFFF
@36373
CCTAGC
+
FFFFFF
@36374
CCTAGG
+
FFFFFF
@36375
ACTAGT
+
FFFFFF
@36376
CCTAGT
+
FFFFFF
@36377
ACTGGT
+
FFFFFF
@36378
CCTAGG
+
FFFFFF
@36379
ACTCGT
+
FFFFFF
@36380
ACGTGT
+
FFFFFF
@36381
ACGCGA
+
FFFFFF
@36382
CCTAGG
+
FFFFFF
@36383
TCTAGT
+
FFFFFF
@36384
ACTCGT
+
FFFFFF
@36385
ACTGGT
+
FFFFFF
@36386
ACGGGT
+
FFFFFF
@36387
ACTCGA
+
FFFFFF
@36388
ACTCGT
+
FFFFFF
@36389
CCTCGT
+
FFFFFF
@36390
ACTTGT
+
FFFFFF
@36391
ACTGGT
+
FFFFFF
@36392
ACGCGT
+
FFFFFF
@36393
ACGCGA
+
FFFFFF
@36394
ACTGGT
+
FFFFFF
@36395
ACTTGT
+
FFFFFF
@36396
ACTTGT
+
FFFFFF
@36397
TCTAGT
+
FFFFFF
@36398
ACGTGC
+
FFFFFF
@36399
ACTCGT
+
FFFFFF
@36400
CCTAGT
+
FFFFFF
@36401
ACTCGT
+
FFFFFF
@36402
ACTCGT
+
FFFFFF
@36403
ACTGGT
+
FFFFFF
@36404
ACTAGT
+
FFFFFF
@36405
ACTCGT
+
FFFFFF
@36406
ACTTGT
+
FFFFFF
@36407
CCTAGG
+
FFFFFF
@36408
ACGCGT
+
FFFFFF
@36409
CCTCGT
+
FFFFFF
@36410
CCTAGG
+
FFFFFF
@36411
CCTCGT
+
FFFFFF
@36412
ACTAGT
+
FFFFFF
@36413
ACGAGT
+
FFFFFF
@36414
ACTAGT
+
FFFFFF
@36415
ACTGGT
+
FFFFFF
@36416
ACTTGT
+
FFFFFF
@36417
ACTCGT
+
FFFFFF
@36418
ACTCGT
+
FFFFFF
@36419
CCTCGT
+
FFFFFF
@36420
ACTCGT
+
FFFFFF
@36421
ACTCGT
+
FFFFFF
@36422
ACTCGT
+
FFFFFF
@36423
ACTCGC
+
FFFFFF
@36424
ACGAGT
+
FFFFFF
@36425
ACTCGT
+
FFFFFF
@36426
ACTCGT
+
FFFFFF
@36427
ACTCGT
+
FFFFFF
@36428
ACTCGT
+
FFFFFF
@36429
ACTTGT
+
FFFFFF
@36430
ACGAGT
+
FFFFFF
@36431
CCTAGT
+
FFFFFF
@36432
ACTCGT
+
FFFFFF
@36433
ACTCGT
+
FFFFFF
@36434
ACTCGT
+
FFFFFF
@36435
ACTCGT
+
FFFFFF
@36436
ACTCGT
+
FFFFFF
@36437
ACGCGT
+
FFFFFF
@36438
ACGCGT
+
FFFFFF
@36439
ACTAGT
+
FFFFFF
@36440
ACTCGT
+
FFFFFF
@36441
ACTTGT
+
FFFFFF
@36442
ACTCGG
+
FFFFFF
@36443
ACTCGT
+
FFFFFF
@36444
ACTTGG
+
FFFFFF
@36445
ACTCGT
+
FFFFFF
@36446
CCTCGC
+
FFFFFF
@36447
ACGAGT
+
FFFFFF
@36448
ACTAGT
+
FFFFFF
@36449
ACTCGT
+
FFFFFF
@36450
ACTTGT
+
FFFFFF
@36451
CCTCGT
+
FFFFFF
@36452
ACTCGT
+
FFFFFF
@36453
ACTTGC
+
FFFFFF
@36454
ACTCGT
+
FFFFFF
@36455
ACTCGT
+
FFFFFF
@36456
ACTCGT
+
FFFFFF
@36457
ACTGGT
+
FFFFFF
@36458
ACGCGT
+
FFFFFF
@36459
ACGCGT
+
FFFFFF
@36460
CCTAGT
+
FFFFFF
@36461
ACTCGT
+
FFFFFF
@36462
ACGAGT
+
FFFFFF
@36463
ACTCGT
+
FFFFFF
@36464
TCTCGT
+
FFFFFF
@36465
ACTCGT
+
FFFFFF
@36466
TCTAGT
+
FFFFFF
@36467
ACTCGC
+
FFFFFF
@36468
CCTAGG
+
FFFFFF
@36469
TCTAGT
+
FFFFFF
@36470
ACGCGT
+
FFFFFF
@36471
ACGTGC
+
FFFFFF
@36472
ACGAGT
+
FFFFFF
@36473
ACGTGC
+
FFFFFF
@36474
ACTCGT
+
FFFFFF
@36475
CCTCGT
+
FFFFFF
@36476
ACGCGT
+
FFFFFF
@36477
ACGAGT
+
FFFFFF
@36478
ACTCGG
+
FFFFFF
@36479
ACTGGT
+
FFFFFF
@36480
ACTGGT
+
FFFFFF
@36481
TCTCGT
+
FFFFFF
@36482
ACGCGT
+
FFFFFF
@36483
ACTCGT
+
FFFFFF
@36484
CCTAGC
+
FFFFFF
@36485
ACTCGT
+
FFFFFF
@36486
ACTTGT
+
FFFFFF
@36487
ACGCGT
+
FFFFFF
@36488
ACTCGC
+
FFFFFF
@36489
CCTAGG
+
FFFFFF
@36490
ACGCGT
+
FFFFFF
@36491
ACTTGT
+
FFFFFF
@36492
ACTCGT
+
FFFFFF
@36493
ACTTGT
+
FFFFFF
@36494
ACTCGT
+
FFFFFF
@36495
ACTAGT
+
FFFFFF
@36496
CCTAGG
+
FFFFFF
@36497
ACGCGT
+
FFFFFF
@36498
ACTGGT
+
FFFFFF
@36499
ACTAGT
+
FFFFFF
@36500
ACTTGT
+
FFFFFF
@36501
ACTCGT
+
FFFFFF
@36502
ACTCGT
+
FFFFFF
@36503
ACTCGT
+
FFFFFF
@36504
ACGCGT
+
FFFFFF
@36505
ACGAGT
+
FFFFFF
@36506
ACTAGT
+
FFFFFF
@36507
TCTAGT
+
FFFFFF
@36508
ACTAGT
+
FFFFFF
@36509
ACGCGT
+
FFFFFF
@36510
CCTAGC
+
FFFFFF
@36511
ACTTGT
+
FFFFFF
@36512
ACTCGT
+
FFFFFF
@36513
CCTAGG
+
FFFFFF
@36514
ACTTGT
+
FFFFFF
@36515
ACTAGT
+
FFFFFF
@36516
ACGCGT
+
FFFFFF
@36517
ACTCGT
+
FFFFFF
@36518
ACTCGT
+
FFFFFF
@36519
ACTAGA
+
FFFFFF
@36520
CCTCGT
+
FFFFFF
@36521
ACTCGC
+
FFFFFF
@36522
ACTAGT
+
FFFFFF
@36523
ACTCGT
+
FFFFFF
@36524
ACTAGT
+
FFFFFF
@36525
ACGCGT
+
FFFFFF
@36526
ACTAGT
+
FFFFFF
@36527
ACTAGT
+
FFFFFF
@36528
ACGCGT
+
FFFFFF
@36529
ACTCGT
+
FFFFFF
@36530
ACTAGT
+
FFFFFF
@36531
ACTGGT
+
FFFFFF
@36532
ACTCGT
+
FFFFFF
@36533
ACTCGG
+
FFFFFF
@36534
ACGTGT
+
FFFFFF
@36535
ACTCGT
+
FFFFFF
@36536
ACTTGT
+
FFFFFF
@36537
ACTCGA
+
FFFFFF
@36538
ACTAGT
+
FFFFFF
@36539
CCTAGG
+
FFFFFF
@36540
ACTAGT
+
FFFFFF
@36541
ACTTGT
+
FFFFFF
@36542
ACTGGT
+
FFFFFF
@36543
CCTAGC
+
FFFFFF
@36544
ACTTGG
+
FFFFFF
@36545
ACTGGT
+
FFFFFF
@36546
ACTCGG
+
FFFFFF
@36547
CCTCGT
+
FFFFFF
@36548
ACTCGT
+
FFFFFF
@36549
ACTTGT
+
FFFFFF
@36550
ACTAGT
+
FFFFFF
@36551
ACGCGT
+
FFFFFF
@36552
ACTGGT
+
FFFFFF
@36553
ACTAGA
+
FFFFFF
@36554
CCTCGT
+
FFFFFF
@36555
ACGCGT
+
FFFFFF
@36556
CCTAGG
+
FFFFFF
@36557
ACGCGT
+
FFFFFF
@36558
ACTCGA
+
FFFFFF
@36559
ACTAGT
+
FFFFFF
@36560
ACTCGG
+
FFFFFF
@36561
ACTAGT
+
FFFFFF
@36562
ACGCGT
+
FFFFFF
@36563
ACTCGT
+
FFFFFF
@36564
ACTTGT
+
FFFFFF
@36565
ACTCGT
+
FFFFFF
@36566
ACTAGT
+
FFFFFF
@36567
ACGCGT
+
FFFFFF
@36568
ACTTGT
+
FFFFFF
@36569
CCTAGC
+
FFFFFF
@36570
ACTCGT
+
FFFFFF
@36571
ACTCGT
+
FFFFFF
@36572
ACTCGT
+
FFFFFF
@36573
ACTCGT
+
FFFFFF
@36574
ACTCGT
+
FFFFFF
@36575
ACTCGT
+
FFFFFF
@36576
ACGCGA
+
FFFFFF
@36577
ACTCGC
+
FFFFFF
@36578
ACTCGT
+
FFFFFF
@36579
ACTAGT
+
FFFFFF
@36580
CCTAGT
+
FFFFFF
@36581
ACTCGT
+
FFFFFF
@36582
ACTAGT
+
FFFFFF
@36583
ACTCGT
+
FFFFFF
@36584
ACTTGC
+
FFFFFF
@36585
ACTCGT
+
FFFFFF
@36586
ACGCGT
+
FFFFFF
@36587
ACTCGT
+
FFFFFF
@36588
ACTAGT
+
FFFFFF
@36589
ACTGGT
+
FFFFFF
@36590
TCTAGT
+
FFFFFF
@36591
ACGCGT
+
FFFFFF
@36592
CCTCGT
+
FFFFFF
@36593
ACGCGT
+
FFFFFF
@36594
ACGCGT
+
FFFFFF
@36595
CCTAGG
+
FFFFFF
@36596
CCTAGG
+
FFFFFF
@36597
ACTCGT
+
FFFFFF
@36598
ACTCGT
+
FFFFFF
@36599
CCTCGC
+
FFFFFF
@36600
ACTTGG
+
FFFFFF
@36601
CCTAGG
+
FFFFFF
@36602
ACTCGT
+
FFFFFF
@36603
ACGCGT
+
FFFFFF
@36604
CCTAGC
+
FFFFFF
@36605
ACTCGT
+
FFFFFF
@36606
CCTAGT
+
FFFFFF
@36607
ACGCGT
+
FFFFFF
@36608
ACTCGT
+
FFFFFF
@36609
CCTAGC
+
FFFFFF
@36610
ACTTGT
+
FFFFFF
@36611
ACTCGA
+
FFFFFF
@36612
ACTCGG
+
FFFFFF
@36613
ACTTGT
+
FFFFFF
@36614
ACTGGT
+
FFFFFF
@36615
ACTCGT
+
FFFFFF
@36616
CCTCGT
+
FFFFFF
@36617
ACTCGT
+
FFFFFF
@36618
CCTAGT
+
FFFFFF
@36619
ACTCGT
+
FFFFFF
@36620
ACTGGT
+
FFFFFF
@36621
ACGTGC
+
FFFFFF
@36622
ACTCGG
+
FFFFFF
@36623
ACTCGT
+
FFFFFF
@36624
ACTAGT
+
FFFFFF
@36625
ACGCGT
+
FFFFFF
@36626
ACTAGT
+
FFFFFF
@36627
CCTCGT
+
FFFFFF
@36628
ACTAGA
+
FFFFFF
@36629
ACTCGT
+
FFFFFF
@36630
ACTAGT
+
FFFFFF
@36631
CCTCGT
+
FFFFFF
@36632
ACTCGT
+
FFFFFF
@36633
CCTAGG
+
FFFFFF
@36634
TCTAGT
+
FFFFFF
@36635
ACGCGA
+
FFFFFF
@36636
ACTCGT
+
FFFFFF
@36637
ACACGT
+
FFFFFF
@36638
ACTCGT
+
FFFFFF
@36639
ACTGGT
+
FFFFFF
@36640
CCTAGC
+
FFFFFF
@36641
CCTCGT
+
FFFFFF
@36642
ACGCGT
+
FFFFFF
@36643
ACTGGT
+
FFFFFF
@36644
ACTTGT
+
FFFFFF
@36645
TCTAGT
+
FFFFFF
@36646
ACGCGT
+
FFFFFF
@36647
CCTAGG
+
FFFFFF
@36648
CCTCGC
+
FFFFFF
@36649
ACTCGT
+
FFFFFF
@36650
ACGCGT
+
FFFFFF
@36651
ACTCGT
+
FFFFFF
@36652
ACTCGT
+
FFFFFF
@36653
ACGTGC
+
FFFFFF
@36654
ACTAGA
+
FFFFFF
@36655
ACGTGC
+
FFFFFF
@36656
ACTTGT
+
FFFFFF
@36657
CCTAGT
+
FFFFFF
@36658
ACTTGT
+
FFFFFF
@36659
ACTCGT
+
FFFFFF
@36660
CCTAGC
+
FFFFFF
@36661
ACTCGT
+
FFFFFF
@36662
ACTCGT
+
FFFFFF
@36663
ACTTGT
+
FFFFFF
@36664
CCTCGT
+
FFFFFF
@36665
ACTCGC
+
FFFFFF
@36666
ACGCGT
+
FFFFFF
@36667
ACTCGT
+
FFFFFF
@36668
ACTCGC
+
FFFFFF
@36669
ACTTGT
+
FFFFFF
@36670
ACTTGG
+
FFFFFF
@36671
ACGTGT
+
FFFFFF
@36672
ACTCGT
+
FFFFFF
@36673
ACTCGG
+
FFFFFF
@36674
ACGCGT
+
FFFFFF
@36675
ACTTGC
+
FFFFFF
@36676
ACTAGT
+
FFFFFF
@36677
ACTGGT
+
FFFFFF
@36678
ACTAGA
+
FFFFFF
@36679
CCTAGT
+
FFFFFF
@36680
ACTCGT
+
FFFFFF
@36681
CCTCGT
+
FFFFFF
@36682
ACTCGT
+
FFFFFF
@36683
ACTAGT
+
FFFFFF
@36684
CCTCGT
+
FFFFFF
@36685
ACTCGT
+
FFFFFF
@36686
CCTAGT
+
FFFFFF
@36687
ACTAGT
+
FFFFFF
@36688
ACTCGT
+
FFFFFF
@36689
ACTCGT
+
FFFFFF
@36690
ACTAGT
+
FFFFFF
@36691
ACGCGT
+
FFFFFF
@36692
CCTCGC
+
FFFFFF
@36693
CCTCGT
+
FFFFFF
@36694
ACGCGT
+
FFFFFF
@36695
ACTCGT
+
FFFFFF
@36696
ACTCGT
+
FFFFFF
@36697
ACTGGT
+
FFFFFF
@36698
ACTCGT
+
FFFFFF
@36699
ACTTGT
+
FFFFFF
@36700
CCTCGT
+
FFFFFF
@36701
ACTTGT
+
FFFFFF
@36702
ACTAGT
+
FFFFFF
@36703
ACTGGT
+
FFFFFF
@36704
CCTCGT
+
FFFFFF
@36705
TCTCGT
+
FFFFFF
@36706
ACTCGT
+
FFFFFF
@36707
ACTTGC
+
FFFFFF
@36708
ACGCGA
+
FFFFFF
@36709
ACGTGC
+
FFFFFF
@36710
ACTTGT
+
FFFFFF
@36711
ACTCGT
+
FFFFFF
@36712
ACTTGT
+
FFFFFF
@36713
ACTGGT
+
FFFFFF
@36714
ACGCGT
+
FFFFFF
@36715
ACTTGT
+
FFFFFF
@36716
TCTAGT
+
FFFFFF
@36717
ACTTGG
+
FFFFFF
@36718
CCTAGG
+
FFFFFF
@36719
ACGCGT
+
FFFFFF
@36720
ACTTGT
+
FFFFFF
@36721
ACTAGT
+
FFFFFF
@36722
ACTAGT
+
FFFFFF
@36723
CCTCGT
+
FFFFFF
@36724
ACTCGT
+
FFFFFF
@36725
ACGCGT
+
FFFFFF
@36726
TCTCGT
+
FFFFFF
@36727
ACGAGT
+
FFFFFF
@36728
ACGCGT
+
FFFFFF
@36729
ACTGGT
+
FFFFFF
@36730
ACTGGT
+
FFFFFF
@36731
ACTAGT
+
FFFFFF
@36732
ACTAGT
+
FFFFFF
@36733
ACTGGT
+
FFFFFF
@36734
ACTCGG
+
FFFFFF
@36735
ACTAGT
+
FFFFFF
@36736
ACTAGT
+
FFFFFF
@36737
ACTCGC
+
FFFFFF
@36738
ACTCGT
+
FFFFFF
@36739
ACTCGT
+
FFFFFF
@36740
ACTCGT
+
FFFFFF
@36741
ACTCGT
+
FFFFFF
@36742
ACTCGC
+
FFFFFF
@36743
ACTCGC
+
FFFFFF
@36744
ACTCGT
+
FFFFFF
@36745
CCTAGC
+
FFFFFF
@36746
ACTCGT
+
FFFFFF
@36747
ACTTGT
+
FFFFFF
@36748
ACGCGT
+
FFFFFF
@36749
ACTCGT
+
FFFFFF
@36750
CCTCGT
+
FFFFFF
@36751
CCTCGT
+
FFFFFF
@36752
ACTCGT
+
FFFFFF
@36753
ACTAGT
+
FFFFFF
@36754
ACTCGT
+
FFFFFF
@36755
ACTCGT
+
FFFFFF
@36756
ACTTGG
+
FFFFFF
@36757
ACTGGT
+
FFFFFF
@36758
ACTCGT
+
FFFFFF
@36759
CCTAGG
+
FFFFFF
@36760
ACTCGT
+
FFFFFF
@36761
CCTCGT
+
FFFFFF
@36762
ACTCGT
+
FFFFFF
@36763
ACTCGC
+
FFFFFF
@36764
CCTCGT
+
FFFFFF
@36765
CCTAGG
+
FFFFFF
@36766
ACGCGT
+
FFFFFF
@36767
ACGCGA
+
FFFFFF
@36768
ACTAGT
+
FFFFFF
@36769
ACTCGT
+
FFFFFF
@36770
ACTAGT
+
FFFFFF
@36771
ACGCGT
+
FFFFFF
@36772
ACTTGT
+
FFFFFF
@36773
ACTCGT
+
FFFFFF
@36774
ACTAGC
+
FFFFFF
@36775
ACTCGT
+
FFFFFF
@36776
ACGCGT
+
FFFFFF
@36777
ACGAGT
+
FFFFFF
@36778
ACTCGT
+
FFFFFF
@36779
ACTAGA
+
FFFFFF
@36780
ACGAGT
+
FFFFFF
@36781
ACTAGT
+
FFFFFF
@36782
ACTAGA
+
FFFFFF
@36783
ACTAGT
+
FFFFFF
@36784
ACGAGT
+
FFFFFF
@36785
ACTCGT
+
FFFFFF
@36786
ACTGGT
+
FFFFFF
@36787
ACTTGT
+
FFFFFF
@36788
ACGCGT
+
FFFFFF
@36789
ACTAGT
+
FFFFFF
@36790
ACTGGT
+
FFFFFF
@36791
ACTCGT
+
FFFFFF
@36792
ACTCGC
+
FFFFFF
@36793
ACGTGC
+
FFFFFF
@36794
ACTCGT
+
FFFFFF
@36795
ACTCGT
+
FFFFFF
@36796
ACTAGT
+
FFFFFF
@36797
ACTCGT
+
FFFFFF
@36798
ACGAGT
+
FFFFFF
@36799
ACTCGT
+
FFFFFF
@36800
CCTAGG
+
FFFFFF
@36801
ACTCGT
+
FFFFFF
@36802
ACGAGT
+
FFFFFF
@36803
ACTCGT
+
FFFFFF
@36804
ACTTGT
+
FFFFFF
@36805
CCTCGT
+
FFFFFF
@36806
ACTTGT
+
FFFFFF
@36807
CCTAGC
+
FFFFFF
@36808
ACTCGT
+
FFFFFF
@36809
ACTCGT
+
FFFFFF
@36810
ACTCGT
+
FFFFFF
@36811
ACGTGT
+
FFFFFF
@36812
ACTCGT
+
FFFFFF
@36813
ACTTGT
+
FFFFFF
@36814
ACGCGA
+
FFFFFF
@36815
ACTCGT
+
FFFFFF
@36816
ACTCGT
+
FFFFFF
@36817
CCTAGG
+
FFFFFF
@36818
ACGTGC
+
FFFFFF
@36819
ACTGGT
+
FFFFFF
@36820
ACGCGT
+
FFFFFF
@36821
ACTCGT
+
FFFFFF
@36822
ACTTGT
+
FFFFFF
@36823
ACGCGT
+
FFFFFF
@36824
ACTAGT
+
FFFFFF
@36825
ACTCGG
+
FFFFFF
@36826
CCTAGG
+
FFFFFF
@36827
CCTAGG
+
FFFFFF
@36828
ACGCGT
+
FFFFFF
@36829
ACGCGT
+
FFFFFF
@36830
ACTTGT
+
FFFFFF
@36831
ACTAGT
+
FFFFFF
@36832
ACTCGT
+
FFFFFF
@36833
ACTAGT
+
FFFFFF
@36834
ACTCGT
+
FFFFFF
@36835
ACTAGT
+
FFFFFF
@36836
ACTCGT
+
FFFFFF
@36837
CCTCGT
+
FFFFFF
@36838
CCTAGG
+
FFFFFF
@36839
ACTAGT
+
FFFFFF
@36840
ACTAGT
+
FFFFFF
@36841
ACTCGC
+
FFFFFF
@36842
ACTTGT
+
FFFFFF
@36843
ACGAGT
+
FFFFFF
@36844
ACTTGT
+
FFFFFF
@36845
ACTAGA
+
FFFFFF
@36846
ACTGGT
+
FFFFFF
@36847
ACGCGT
+
FFFFFF
@36848
ACTCGT
+
FFFFFF
@36849
CCTAGG
+
FFFFFF
@36850
TCTAGT
+
FFFFFF
@36851
TCTAGT
+
FFFFFF
@36852
CCTAGG
+
FFFFFF
@36853
ACTTGT
+
FFFFFF
@36854
ACGCGT
+
FFFFFF
@36855
TCTAGT
+
FFFFFF
@36856
ACTCGT
+
FFFFFF
@36857
ACTCGT
+
FFFFFF
@36858
CCTCGT
+
FFFFFF
@36859
ACTCGT
+
FFFFFF
@36860
ACTCGC
+
FFFFFF
@36861
ACGAGT
+
FFFFFF
@36862
ACTCGT
+
FFFFFF
@36863
ACGCGT
+
FFFFFF
@36864
ACTCGT
+
FFFFFF
@36865
ACTTGT
+
FFFFFF
@36866
ACTCGT
+
FFFFFF
@36867
ACTAGT
+
FFFFFF
@36868
ACTCGT
+
FFFFFF
@36869
CCTAGT
+
FFFFFF
@36870
ACTTGT
+
FFFFFF
@36871
ACTTGT
+
FFFFFF
@36872
ACTAGT
+
FFFFFF
@36873
ACTCGT
+
FFFFFF
@36874
ACTCGT
+
FFFFFF
@36875
ACTGGT
+
FFFFFF
@36876
ACTCGT
+
FFFFFF
@36877
ACGCGT
+
FFFFFF
@36878
CCTCGT
+
FFFFFF
@36879
CCTAGG
+
FFFFFF
@36880
ACTGGT
+
FFFFFF
@36881
ACTCGT
+
FFFFFF
@36882
ACTAGT
+
FFFFFF
@36883
ACTCGT
+
FFFFFF
@36884
ACTAGT
+
FFFFFF
@36885
ACTCGG
+
FFFFFF
@36886
CCTCGT
+
FFFFFF
@36887
ACTCGT
+
FFFFFF
@36888
ACTCGT
+
FFFFFF
@36889
ACGCGT
+
FFFFFF
@36890
ACTCGT
+
FFFFFF
@36891
CCTAGG
+
FFFFFF
@36892
ACTCGC
+
FFFFFF
@36893
ACTTGT
+
FFFFFF
@36894
CCTAGG
+
FFFFFF
@36895
ACTCGT
+
FFFFFF
@36896
ACTCGT
+
FFFFFF
@36897
ACTTGT
+
FFFFFF
@36898
ACTCGT
+
FFFFFF
@36899
ACGAGT
+
FFFFFF
@36900
ACTCGT
+
FFFFFF
@36901
ACGCGT
+
FFFFFF
@36902
ACTAGT
+
FFFFFF
@36903
ACTAGT
+
FFFFFF
@36904
ACGCGT
+
FFFFFF
@36905
ACTCGT
+
FFFFFF
@36906
ACTCGT
+
FFFFFF
@36907
ACTCGT
+
FFFFFF
@36908
ACGAGT
+
FFFFFF
@36909
ACTCGT
+
FFFFFF
@36910
CCTCGT
+
FFFFFF
@36911
CCTCGT
+
FFFFFF
@36912
ACTTGT
+
FFFFFF
@36913
ACTAGT
+
FFFFFF
@36914
ACTCGC
+
FFFFFF
@36915
CCTAGT
+
FFFFFF
@36916
ACGCGT
+
FFFFFF
@36917
ACTGGT
+
FFFFFF
@36918
ACTCGT
+
FFFFFF
@36919
ACTGGT
+
FFFFFF
@36920
ACGCGT
+
FFFFFF
@36921
ACTAGT
+
FFFFFF
@36922
ACTAGT
+
FFFFFF
@36923
ACTGGT
+
FFFFFF
@36924
ACTGGT
+
FFFFFF
@36925
ACTCGT
+
FFFFFF
@36926
ACGCGT
+
FFFFFF
@36927
ACTCGT
+
FFFFFF
@36928
ACTCGT
+
FFFFFF
@36929
ACTCGT
+
FFFFFF
@36930
ACTTGT
+
FFFFFF
@36931
ACTCGT
+
FFFFFF
@36932
ACTAGT
+
FFFFFF
@36933
ACTCGT
+
FFFFFF
@36934
ACGCGT
+
FFFFFF
@36935
ACGCGT
+
FFFFFF
@36936
ACTTGC
+
FFFFFF
@36937
ACTCGT
+
FFFFFF
@36938
ACTCGC
+
FFFFFF
@36939
ACGAGT
+
FFFFFF
@36940
ACTCGT
+
FFFFFF
@36941
ACTTGT
+
FFFFFF
@36942
ACGAGT
+
FFFFFF
@36943
ACTCGT
+
FFFFFF
@36944
ACTTGT
+
FFFFFF
@36945
ACTCGT
+
FFFFFF
@36946
CCTCGT
+
FFFFFF
@36947
ACTCGT
+
FFFFFF
@36948
ACTTGC
+
FFFFFF
@36949
ACTTGT
+
FFFFFF
@36950
ACGCGT
+
FFFFFF
@36951
ACTCGT
+
FFFFFF
@36952
ACTGGT
+
FFFFFF
@36953
ACTAGT
+
FFFFFF
@36954
ACTCGG
+
FFFFFF
@36955
ACTTGG
+
FFFFFF
@36956
ACGTGC
+
FFFFFF
@36957
CCTCGT
+
FFFFFF
@36958
CCTCGT
+
FFFFFF
@36959
ACTCGT
+
FFFFFF
@36960
ACGCGT
+
FFFFFF
@36961
ACTCGT
+
FFFFFF
@36962
ACTCGT
+
FFFFFF
@36963
ACTCGT
+
FFFFFF
@36964
ACGCGT
+
FFFFFF
@36965
ACTGGT
+
FFFFFF
@36966
ACTTGT
+
FFFFFF
@36967
ACTAGT
+
FFFFFF
@36968
ACTAGT
+
FFFFFF
@36969
ACTCGT
+
FFFFFF
@36970
ACTAGA
+
FFFFFF
@36971
CCTAGC
+
FFFFFF
@36972
CCTCGT
+
FFFFFF
@36973
ACTTGT
+
FFFFFF
@36974
ACTCGT
+
FFFFFF
@36975
ACGCGT
+
FFFFFF
@36976
TCTAGT
+
FFFFFF
@36977
ACTAGT
+
FFFFFF
@36978
CCTAGC
+
FFFFFF
@36979
ACTCGT
+
FFFFFF
@36980
ACTCGT
+
FFFFFF
@36981
ACTGGT
+
FFFFFF
@36982
ACGCGT
+
FFFFFF
@36983
ACTAGT
+
FFFFFF
@36984
ACTCGT
+
FFFFFF
@36985
ACTTGT
+
FFFFFF
@36986
ACGGGT
+
FFFFFF
@36987
ACGCGT
+
FFFFFF
@36988
ACTCGT
+
FFFFFF
@36989
ACTTGC
+
FFFFFF
@36990
ACTTGT
+
FFFFFF
@36991
ACTAGT
+
FFFFFF
@36992
ACTAGT
+
FFFFFF
@36993
ACTTGC
+
FFFFFF
@36994
ACTAGA
+
FFFFFF
@36995
ACTAGT
+
FFFFFF
@36996
ACTTGT
+
FFFFFF
@36997
ACTCGT
+
FFFFFF
@36998
ACTGGT
+
FFFFFF
@36999
ACTAGT
+
FFFFFF
@37000
ACTCGA
+
FFFFFF
@37001
ACGCGT
+
FFFFFF
@37002
ACTCGT
+
FFFFFF
@37003
ACTTGG
+
FFFFFF
@37004
ACTTGT
+
FFFFFF
@37005
ACTCGT
+
FFFFFF
@37006
ACTGGT
+
FFFFFF
@37007
ACTGGT
+
FFFFFF
@37008
CCTAGT
+
FFFFFF
@37009
CCTAGG
+
FFFFFF
@37010
ACGCGT
+
FFFFFF
@37011
ACTTGT
+
FFFFFF
@37012
ACTCGT
+
FFFFFF
@37013
ACTAGT
+
FFFFFF
@37014
ACTTGT
+
FFFFFF
@37015
ACTAGT
+
FFFFFF
@37016
ACTCGT
+
FFFFFF
@37017
ACTCGT
+
FFFFFF
@37018
ACTCGT
+
FFFFFF
@37019
CCTAGG
+
FFFFFF
@37020
ACTCGT
+
FFFFFF
@37021
ACTCGC
+
FFFFFF
@37022
CCTAGG
+
FFFFFF
@37023
ACTTGT
+
FFFFFF
@37024
ACGCGT
+
FFFFFF
@37025
ACTTGT
+
FFFFFF
@37026
TCTTGT
+
FFFFFF
@37027
ACGCGT
+
FFFFFF
@37028
ACGCGT
+
FFFFFF
@37029
CCTAGG
+
FFFFFF
@37030
ACTTGT
+
FFFFFF
@37031
CCTAGT
+
FFFFFF
@37032
CCTAGG
+
FFFFFF
@37033
CCTCGT
+
FFFFFF
@37034
ACTAGT
+
FFFFFF
@37035
ACTTGT
+
FFFFFF
@37036
ACGAGT
+
FFFFFF
@37037
ACTCGT
+
FFFFFF
@37038
ACTCGT
+
FFFFFF
@37039
ACTCGG
+
FFFFFF
@37040
ACTAGT
+
FFFFFF
@37041
ACTCGT
+
FFFFFF
@37042
ACTGGT
+
FFFFFF
@37043
ACTCGT
+
FFFFFF
@37044
ACTCGT
+
FFFFFF
@37045
ACTCGT
+
FFFFFF
@37046
ACTCGT
+
FFFFFF
@37047
ACTCGT
+
FFFFFF
@37048
TCTCGT
+
FFFFFF
@37049
CCTAGC
+
FFFFFF
@37050
ACTCGA
+
FFFFFF
@37051
ACTGGT
+
FFFFFF
@37052
ACTAGT
+
FFFFFF
@37053
ACTAGT
+
FFFFFF
@37054
ACTAGT
+
FFFFFF
@37055
CCTAGC
+
FFFFFF
@37056
ACTTGC
+
FFFFFF
@37057
CCTAGG
+
FFFFFF
@37058
ACTCGT
+
FFFFFF
@37059
CCTAGT
+
FFFFFF
@37060
ACTCGC
+
FFFFFF
@37061
CCTAGG
+
FFFFFF
@37062
ACTCGC
+
FFFFFF
@37063
ACTGGT
+
FFFFFF
@37064
CCTAGG
+
FFFFFF
@37065
ACTTGT
+
FFFFFF
@37066
ACTTGG
+
FFFFFF
@37067
TCTAGT
+
FFFFFF
@37068
ACTAGT
+
FFFFFF
@37069
ACTAGT
+
FFFFFF
@37070
ACTAGT
+
FFFFFF
@37071
CCTCGT
+
FFFFFF
@37072
ACGCGT
+
FFFFFF
@37073
ACTCGT
+
FFFFFF
@37074
ACTAGT
+
FFFFFF
@37075
ACTCGT
+
FFFFFF
@37076
CCTAGG
+
FFFFFF
@37077
ACTGGT
+
FFFFFF
@37078
ACGCGT
+
FFFFFF
@37079
ACTCGT
+
FFFFFF
@37080
ACTCGT
+
FFFFFF
@37081
ACGAGT
+
FFFFFF
@37082
ACTCGT
+
FFFFFF
@37083
ACTCGG
+
FFFFFF
@37084
ACGCGT
+
FFFFFF
@37085
ACTCGT
+
FFFFFF
@37086
ACTCGG
+
FFFFFF
@37087
ACTAGT
+
FFFFFF
@37088
ACTTGG
+
FFFFFF
@37089
ACTGGT
+
FFFFFF
@37090
ACTCGT
+
FFFFFF
@37091
ACTTGT
+
FFFFFF
@37092
CCTAGG
+
FFFFFF
@37093
ACTCGT
+
FFFFFF
@37094
ACTCGT
+
FFFFFF
@37095
ACGCGT
+
FFFFFF
@37096
TCTGGT
+
FFFFFF
@37097
ACGCGT
+
FFFFFF
@37098
ACGCGT
+
FFFFFF
@37099
ACTCGT
+
FFFFFF
@37100
ACGCGA
+
FFFFFF
@37101
ACTCGT
+
FFFFFF
@37102
ACTAGT
+
FFFFFF
@37103
CCTAGC
+
FFFFFF
@37104
ACTCGT
+
FFFFFF
@37105
ACTAGT
+
FFFFFF
@37106
ACGCGT
+
FFFFFF
@37107
CCTCGT
+
FFFFFF
@37108
ACGCGT
+
FFFFFF
@37109
ACTCGC
+
FFFFFF
@37110
ACTCGT
+
FFFFFF
@37111
ACTCGT
+
FFFFFF
@37112
ACTCGT
+
FFFFFF
@37113
ACTCGT
+
FFFFFF
@37114
ACTGGT
+
FFFFFF
@37115
ACTAGT
+
FFFFFF
@37116
ACTGGT
+
FFFFFF
@37117
ACTAGT
+
FFFFFF
@37118
ACTCGT
+
FFFFFF
@37119
ACTCGC
+
FFFFFF
@37120
TCTCGT
+
FFFFFF
@37121
ACACGT
+
FFFFFF
@37122
ACTCGT
+
FFFFFF
@37123
ACTAGT
+
FFFFFF
@37124
ACGGGT
+
FFFFFF
@37125
ACTCGT
+
FFFFFF
@37126
ACGCGT
+
FFFFFF
@37127
CCTAGG
+
FFFFFF
@37128
ACGCGT
+
FFFFFF
@37129
ACTCGT
+
FFFFFF
@37130
ACTAGT
+
FFFFFF
@37131
ACTCGT
+
FFFFFF
@37132
ACGCGT
+
FFFFFF
@37133
CCTAGG
+
FFFFFF
@37134
ACGCGT
+
FFFFFF
@37135
ACTAGT
+
FFFFFF
@37136
ACGCGT
+
FFFFFF
@37137
ACGCGT
+
FFFFFF
@37138
ACTCGT
+
FFFFFF
@37139
ACGCGT
+
FFFFFF
@37140
ACTCGT
+
FFFFFF
@37141
ACTCGT
+
FFFFFF
@37142
CCTAGT
+
FFFFFF
@37143
ACTAGT
+
FFFFFF
@37144
ACTCGT
+
FFFFFF
@37145
ACTCGT
+
FFFFFF
@37146
ACTGGT
+
FFFFFF
@37147
CCTCGC
+
FFFFFF
@37148
ACTCGT
+
FFFFFF
@37149
ACTCGT
+
FFFFFF
@37150
CCTAGC
+
FFFFFF
@37151
ACACGT
+
FFFFFF
@37152
ACTCGT
+
FFFFFF
@37153
ACTCGT
+
FFFFFF
@37154
CCTAGG
+
FFFFFF
@37155
CCTCGT
+
FFFFFF
@37156
ACTCGT
+
FFFFFF
@37157
TCTAGT
+
FFFFFF
@37158
ACGAGT
+
FFFFFF
@37159
ACTTGT
+
FFFFFF
@37160
ACTTGT
+
FFFFFF
@37161
CCTAGC
+
FFFFFF
@37162
ACTAGT
+
FFFFFF
@37163
ACGCGT
+
FFFFFF
@37164
ACGCGT
+
FFFFFF
@37165
CCTAGG
+
FFFFFF
@37166
CCTCGT
+
FFFFFF
@37167
ACTCGT
+
FFFFFF
@37168
ACTAGA
+
FFFFFF
@37169
ACTCGT
+
FFFFFF
@37170
ACTCGT
+
FFFFFF
@37171
ACTAGT
+
FFFFFF
@37172
ACTCGC
+
FFFFFF
@37173
CCTCGT
+
FFFFFF
@37174
ACTCGC
+
FFFFFF
@37175
CCTAGG
+
FFFFFF
@37176
ACTCGT
+
FFFFFF
@37177
ACTCGT
+
FFFFFF
@37178
CCTAGT
+
FFFFFF
@37179
ACGAGT
+
FFFFFF
@37180
ACTCGT
+
FFFFFF
@37181
ACGTGT
+
FFFFFF
@37182
ACTCGT
+
FFFFFF
@37183
ACGTGC
+
FFFFFF
@37184
ACTTGT
+
FFFFFF
@37185
ACTCGT
+
FFFFFF
@37186
ACTCGT
+
FFFFFF
@37187
TCTAGT
+
FFFFFF
@37188
TCTAGT
+
FFFFFF
@37189
ACTAGT
+
FFFFFF
@37190
CCTCGC
+
FFFFFF
@37191
ACTTGT
+
FFFFFF
@37192
ACTCGT
+
FFFFFF
@37193
ACTTGT
+
FFFFFF
@37194
CCTCGC
+
FFFFFF
@37195
ACTCGT
+
FFFFFF
@37196
ACTCGT
+
FFFFFF
@37197
ACTCGT
+
FFFFFF
@37198
ACGTGC
+
FFFFFF
@37199
CCTAGC
+
FFFFFF
@37200
ACTAGT
+
FFFFFF
@37201
ACTTGT
+
FFFFFF
@37202
CCTAGT
+
FFFFFF
@37203
ACTTGT
+
FFFFFF
@37204
ACTCGT
+
FFFFFF
@37205
ACTTGG
+
FFFFFF
@37206
ACTCGT
+
FFFFFF
@37207
ACGCGT
+
FFFFFF
@37208
ACGCGT
+
FFFFFF
@37209
ACTCGT
+
FFFFFF
@37210
ACGCGT
+
FFFFFF
@37211
ACTCGT
+
FFFFFF
@37212
ACTGGT
+
FFFFFF
@37213
ACTCGC
+
FFFFFF
@37214
ACGCGT
+
FFFFFF
@37215
CCTCGT
+
FFFFFF
@37216
CCTCGT
+
FFFFFF
@37217
ACTCGT
+
FFFFFF
@37218
ACTCGT
+
FFFFFF
@37219
ACTCGT
+
FFFFFF
@37220
ACTCGT
+
FFFFFF
@37221
CCTCGT
+
FFFFFF
@37222
ACTCGC
+
FFFFFF
@37223
CCTCGT
+
FFFFFF
@37224
ACGAGT
+
FFFFFF
@37225
ACTGGT
+
FFFFFF
@37226
ACTCGT
+
FFFFFF
@37227
CCTCGT
+
FFFFFF
@37228
ACTAGT
+
FFFFFF
@37229
CCTAGC
+
FFFFFF
@37230
ACGCGA
+
FFFFFF
@37231
ACTCGT
+
FFFFFF
@37232
ACTAGT
+
FFFFFF
@37233
ACTCGT
+
FFFFFF
@37234
ACGAGT
+
FFFFFF
@37235
ACTCGC
+
FFFFFF
@37236
ACTTGT
+
FFFFFF
@37237
ACTCGT
+
FFFFFF
@37238
ACTCGT
+
FFFFFF
@37239
CCTCGT
+
FFFFFF
@37240
ACTCGT
+
FFFFFF
@37241
CCTAGG
+
FFFFFF
@37242
ACTCGT
+
FFFFFF
@37243
ACTTGT
+
FFFFFF
@37244
ACGAGT
+
FFFFFF
@37245
CCTCGT
+
FFFFFF
@37246
ACGCGT
+
FFFFFF
@37247
ACTCGT
+
FFFFFF
@37248
ACTCGT
+
FFFFFF
@37249
ACTAGT
+
FFFFFF
@37250
ACGCGT
+
FFFFFF
@37251
ACTTGG
+
FFFFFF
@37252
ACTCGT
+
FFFFFF
@37253
CCTAGG
+
FFFFFF
@37254
CCTAGG
+
FFFFFF
@37255
ACTAGT
+
FFFFFF
@37256
ACTAGT
+
FFFFFF
@37257
ACTCGT
+
FFFFFF
@37258
ACTCGT
+
FFFFFF
@37259
ACTCGT
+
FFFFFF
@37260
ACTAGT
+
FFFFFF
@37261
ACTCGT
+
FFFFFF
@37262
ACTTGT
+
FFFFFF
@37263
ACTTGT
+
FFFFFF
@37264
ACTCGT
+
FFFFFF
@37265
ACTCGT
+
FFFFFF
@37266
TCTAGT
+
FFFFFF
@37267
ACTAGT
+
FFFFFF
@37268
ACGAGT
+
FFFFFF
@37269
ACTCGT
+
FFFFFF
@37270
CCTCGC
+
FFFFFF
@37271
CCTCGT
+
FFFFFF
@37272
ACTTGG
+
FFFFFF
@37273
CCTCGT
+
FFFFFF
@37274
ACGCGA
+
FFFFFF
@37275
ACGTGC
+
FFFFFF
@37276
CCTAGT
+
FFFFFF
@37277
ACTAGT
+
FFFFFF
@37278
ACTCGT
+
FFFFFF
@37279
ACTCGG
+
FFFFFF
@37280
ACTCGT
+
FFFFFF
@37281
CCTAGT
+
FFFFFF
@37282
CCTCGC
+
FFFFFF
@37283
ACTAGT
+
FFFFFF
@37284
ACTCGT
+
FFFFFF
@37285
ACTTGT
+
FFFFFF
@37286
ACTAGT
+
FFFFFF
@37287
ACGTGC
+
FFFFFF
@37288
ACTTGT
+
FFFFFF
@37289
ACTGGT
+
FFFFFF
@37290
ACGAGT
+
FFFFFF
@37291
ACTCGT
+
FFFFFF
@37292
ACTTGT
+
FFFFFF
@37293
ACTCGT
+
FFFFFF
@37294
CCTCGT
+
FFFFFF
@37295
CCTAGG
+
FFFFFF
@37296
ACTGGT
+
FFFFFF
@37297
ACTAGT
+
FFFFFF
@37298
ACTCGT
+
FFFFFF
@37299
CCTCGT
+
FFFFFF
@37300
CCTCGT
+
FFFFFF
@37301
ACTCGT
+
FFFFFF
@37302
CCTAGG
+
FFFFFF
@37303
ACTCGC
+
FFFFFF
@37304
ACTCGT
+
FFFFFF
@37305
ACTTGT
+
FFFFFF
@37306
ACTTGT
+
FFFFFF
@37307
ACTCGT
+
FFFFFF
@37308
ACGCGT
+
FFFFFF
@37309
ACTCGT
+
FFFFFF
@37310
ACTCGT
+
FFFFFF
@37311
ACTTGT
+
FFFFFF
@37312
ACTCGT
+
FFFFFF
@37313
CCTAGT
+
FFFFFF
@37314
CCTAGT
+
FFFFFF
@37315
ACTCGC
+
FFFFFF
@37316
ACTGGT
+
FFFFFF
@37317
ACTCGT
+
FFFFFF
@37318
ACGCGT
+
FFFFFF
@37319
ACTCGT
+
FFFFFF
@37320
ACTCGT
+
FFFFFF
@37321
CCTAGG
+
FFFFFF
@37322
CCTAGG
+
FFFFFF
@37323
CCTAGG
+
FFFFFF
@37324
ACTAGT
+
FFFFFF
@37325
ACTCGT
+
FFFFFF
@37326
CCTAGG
+
FFFFFF
@37327
CCTAGG
+
FFFFFF
@37328
ACTTGT
+
FFFFFF
@37329
ACTAGT
+
FFFFFF
@37330
ACTAGT
+
FFFFFF
@37331
CCTCGT
+
FFFFFF
@37332
ACTTGT
+
FFFFFF
@37333
ACTCGT
+
FFFFFF
@37334
ACTCGT
+
FFFFFF
@37335
ACGCGT
+
FFFFFF
@37336
ACTCGT
+
FFFFFF
@37337
ACTCGT
+
FFFFFF
@37338
ACTCGT
+
FFFFFF
@37339
ACTCGT
+
FFFFFF
@37340
ACTAGA
+
FFFFFF
@37341
CCTAGG
+
FFFFFF
@37342
ACTTGT
+
FFFFFF
@37343
CCTAGC
+
FFFFFF
@37344
ACGTGT
+
FFFFFF
@37345
ACGCGT
+
FFFFFF
@37346
ACTCGC
+
FFFFFF
@37347
ACTAGT
+
FFFFFF
@37348
CCTCGT
+
FFFFFF
@37349
ACGGGT
+
FFFFFF
@37350
ACGTGC
+
FFFFFF
@37351
ACGCGT
+
FFFFFF
@37352
ACTCGT
+
FFFFFF
@37353
ACTAGT
+
FFFFFF
@37354
ACTTGC
+
FFFFFF
@37355
ACTCGT
+
FFFFFF
@37356
ACTCGT
+
FFFFFF
@37357
ACTCGG
+
FFFFFF
@37358
ACTAGT
+
FFFFFF
@37359
ACGAGT
+
FFFFFF
@37360
ACGCGT
+
FFFFFF
@37361
ACGCGT
+
FFFFFF
@37362
ACTCGT
+
FFFFFF
@37363
ACTTGT
+
FFFFFF
@37364
ACTCGT
+
FFFFFF
@37365
ACTAGT
+
FFFFFF
@37366
ACTTGT
+
FFFFFF
@37367
ACGCGT
+
FFFFFF
@37368
ACGTGC
+
FFFFFF
@37369
CCTAGG
+
FFFFFF
@37370
ACTAGT
+
FFFFFF
@37371
ACGTGC
+
FFFFFF
@37372
TCTAGT
+
FFFFFF
@37373
ACTGGT
+
FFFFFF
@37374
ACTCGT
+
FFFFFF
@37375
ACGCGT
+
FFFFFF
@37376
ACTCGT
+
FFFFFF
@37377
ACTAGT
+
FFFFFF
@37378
CCTAGG
+
FFFFFF
@37379
ACTCGT
+
FFFFFF
@37380
ACTCGT
+
FFFFFF
@37381
ACTAGT
+
FFFFFF
@37382
CCTAGG
+
FFFFFF
@37383
CCTAGC
+
FFFFFF
@37384
ACTAGT
+
FFFFFF
@37385
ACGCGT
+
FFFFFF
@37386
ACTTGT
+
FFFFFF
@37387
ACTAGT
+
FFFFFF
@37388
ACTTGT
+
FFFFFF
@37389
ACTCGT
+
FFFFFF
@37390
ACTCGT
+
FFFFFF
@37391
ACTCGT
+
FFFFFF
@37392
ACTTGT
+
FFFFFF
@37393
ACTCGT
+
FFFFFF
@37394
ACGAGT
+
FFFFFF
@37395
ACTTGC
+
FFFFFF
@37396
ACTCGT
+
FFFFFF
@37397
CCTAGC
+
FFFFFF
@37398
ACTCGT
+
FFFFFF
@37399
ACTTGT
+
FFFFFF
@37400
ACTCGT
+
FFFFFF
@37401
ACTCGT
+
FFFFFF
@37402
ACTCGC
+
FFFFFF
@37403
ACGCGT
+
FFFFFF
@37404
ACTCGT
+
FFFFFF
@37405
CCTAGC
+
FFFFFF
@37406
ACTCGT
+
FFFFFF
@37407
ACTAGT
+
FFFFFF
@37408
ACTCGT
+
FFFFFF
@37409
ACTTGT
+
FFFFFF
@37410
CCTCGT
+
FFFFFF
@37411
ACGCGT
+
FFFFFF
@37412
ACTAGT
+
FFFFFF
@37413
CCTAGC
+
FFFFFF
@37414
CCTAGG
+
FFFFFF
@37415
ACTCGT
+
FFFFFF
@37416
ACTCGT
+
FFFFFF
@37417
ACTCGT
+
FFFFFF
@37418
ACTCGT
+
FFFFFF
@37419
ACTAGT
+
FFFFFF
@37420
ACTAGT
+
FFFFFF
@37421
ACTAGT
+
FFFFFF
@37422
ACTCGC
+
FFFFFF
@37423
ACGCGT
+
FFFFFF
@37424
ACTCGT
+
FFFFFF
@37425
ACTAGT
+
FFFFFF
@37426
ACTCGT
+
FFFFFF
@37427
ACTCGC
+
FFFFFF
@37428
CCTAGG
+
FFFFFF
@37429
ACTAGT
+
FFFFFF
@37430
ACTAGT
+
FFFFFF
@37431
ACTTGT
+
FFFFFF
@37432
ACGTGT
+
FFFFFF
@37433
ACGCGA
+
FFFFFF
@37434
ACTCGT
+
FFFFFF
@37435
ACTCGT
+
FFFFFF
@37436
ACTGGT
+
FFFFFF
@37437
ACTTGT
+
FFFFFF
@37438
CCTAGC
+
FFFFFF
@37439
ACTAGT
+
FFFFFF
@37440
ACGCGT
+
FFFFFF
@37441
ACTCGT
+
FFFFFF
@37442
ACTCGT
+
FFFFFF
@37443
ACTAGT
+
FFFFFF
@37444
ACTAGT
+
FFFFFF
@37445
ACTCGT
+
FFFFFF
@37446
ACTAGT
+
FFFFFF
@37447
ACTTGT
+
FFFFFF
@37448
CCTCGT
+
FFFFFF
@37449
ACTCGT
+
FFFFFF
@37450
ACTCGT
+
FFFFFF
@37451
CCTAGC
+
FFFFFF
@37452
ACTAGT
+
FFFFFF
@37453
ACTCGT
+
FFFFFF
@37454
ACTAGT
+
FFFFFF
@37455
ACTCGT
+
FFFFFF
@37456
TCTAGT
+
FFFFFF
@37457
CCTCGT
+
FFFFFF
@37458
ACGCGT
+
FFFFFF
@37459
ACTTGT
+
FFFFFF
@37460
ACTTGT
+
FFFFFF
@37461
CCTAGC
+
FFFFFF
@37462
CCTCGT
+
FFFFFF
@37463
ACGCGT
+
FFFFFF
@37464
ACTTGT
+
FFFFFF
@37465
ACTAGT
+
FFFFFF
@37466
ACTAGT
+
FFFFFF
@37467
ACGCGT
+
FFFFFF
@37468
ACTCGC
+
FFFFFF
@37469
ACGCGT
+
FFFFFF
@37470
ACTCGT
+
FFFFFF
@37471
ACTCGT
+
FFFFFF
@37472
ACGAGT
+
FFFFFF
@37473
ACTCGT
+
FFFFFF
@37474
ACTCGT
+
FFFFFF
@37475
CCTCGT
+
FFFFFF
@37476
ACTAGT
+
FFFFFF
@37477
ACTAGT
+
FFFFFF
@37478
CCTAGG
+
FFFFFF
@37479
ACTCGT
+
FFFFFF
@37480
TCTAGT
+
FFFFFF
@37481
ACTCGT
+
FFFFFF
@37482
ACTTGT
+
FFFFFF
@37483
ACTTGG
+
FFFFFF
@37484
ACGCGT
+
FFFFFF
@37485
CCTAGG
+
FFFFFF
@37486
ACGCGT
+
FFFFFF
@37487
ACTGGT
+
FFFFFF
@37488
ACTCGT
+
FFFFFF
@37489
ACTTGT
+
FFFFFF
@37490
ACTTGT
+
FFFFFF
@37491
ACTAGT
+
FFFFFF
@37492
ACGTGC
+
FFFFFF
@37493
CCTAGG
+
FFFFFF
@37494
ACGCGT
+
FFFFFF
@37495
ACTGGT
+
FFFFFF
@37496
CCTCGC
+
FFFFFF
@37497
ACTCGT
+
FFFFFF
@37498
ACTCGT
+
FFFFFF
@37499
ACTAGT
+
FFFFFF
@37500
ACTAGT
+
FFFFFF
@37501
ACTGGT
+
FFFFFF
@37502
ACTCGT
+
FFFFFF
@37503
ACGCGT
+
FFFFFF
@37504
ACTCGC
+
FFFFFF
@37505
ACTTGT
+
FFFFFF
@37506
ACTAGT
+
FFFFFF
@37507
ACGCGT
+
FFFFFF
@37508
ACTAGT
+
FFFFFF
@37509
ACGTGC
+
FFFFFF
@37510
ACTCGT
+
FFFFFF
@37511
ACTCGT
+
FFFFFF
@37512
ACGCGT
+
FFFFFF
@37513
ACGCGT
+
FFFFFF
@37514
ACTCGC
+
FFFFFF
@37515
ACGTGC
+
FFFFFF
@37516
ACTAGT
+
FFFFFF
@37517
ACTTGG
+
FFFFFF
@37518
ACTCGT
+
FFFFFF
@37519
ACGCGT
+
FFFFFF
@37520
CCTAGT
+
FFFFFF
@37521
ACTCGT
+
FFFFFF
@37522
ACTAGT
+
FFFFFF
@37523
CCTAGG
+
FFFFFF
@37524
CCTAGG
+
FFFFFF
@37525
CCTAGG
+
FFFFFF
@37526
ACTTGT
+
FFFFFF
@37527
ACTAGT
+
FFFFFF
@37528
ACTTGC
+
FFFFFF
@37529
CCTAGG
+
FFFFFF
@37530
ACTCGT
+
FFFFFF
@37531
ACTCGT
+
FFFFFF
@37532
ACGCGA
+
FFFFFF
@37533
ACTAGT
+
FFFFFF
@37534
CCTCGT
+
FFFFFF
@37535
ACTTGT
+
FFFFFF
@37536
ACTCGT
+
FFFFFF
@37537
TCTCGT
+
FFFFFF
@37538
CCTCGT
+
FFFFFF
@37539
ACTCGT
+
FFFFFF
@37540
ACGCGT
+
FFFFFF
@37541
CCTCGT
+
FFFFFF
@37542
ACTCGT
+
FFFFFF
@37543
ACTAGT
+
FFFFFF
@37544
TCTAGT
+
FFFFFF
@37545
ACTCGT
+
FFFFFF
@37546
ACTAGT
+
FFFFFF
@37547
ACTCGT
+
FFFFFF
@37548
ACTCGC
+
FFFFFF
@37549
ACTCGT
+
FFFFFF
@37550
ACTTGT
+
FFFFFF
@37551
CCTAGG
+
FFFFFF
@37552
ACTCGT
+
FFFFFF
@37553
CCTAGG
+
FFFFFF
@37554
ACTCGT
+
FFFFFF
@37555
ACTAGT
+
FFFFFF
@37556
CCTCGT
+
FFFFFF
@37557
ACTTGT
+
FFFFFF
@37558
ACGCGT
+
FFFFFF
@37559
ACTAGT
+
FFFFFF
@37560
ACTTGT
+
FFFFFF
@37561
ACTTGT
+
FFFFFF
@37562
ACTAGT
+
FFFFFF
@37563
ACTCGT
+
FFFFFF
@37564
ACTGGT
+
FFFFFF
@37565
ACGCGT
+
FFFFFF
@37566
CCTAGC
+
FFFFFF
@37567
ACTGGT
+
FFFFFF
@37568
CCTAGG
+
FFFFFF
@37569
ACGTGC
+
FFFFFF
@37570
ACTAGT
+
FFFFFF
@37571
ACTAGT
+
FFFFFF
@37572
ACTCGT
+
FFFFFF
@37573
TCTAGT
+
FFFFFF
@37574
ACTCGT
+
FFFFFF
@37575
CCTCGC
+
FFFFFF
@37576
ACGCGT
+
FFFFFF
@37577
ACTCGT
+
FFFFFF
@37578
ACTTGG
+
FFFFFF
@37579
ACTTGC
+
FFFFFF
@37580
ACTTGT
+
FFFFFF
@37581
ACTAGT
+
FFFFFF
@37582
ACTCGT
+
FFFFFF
@37583
ACTAGT
+
FFFFFF
@37584
CCTAGG
+
FFFFFF
@37585
ACTAGT
+
FFFFFF
@37586
ACTCGT
+
FFFFFF
@37587
ACTTGG
+
FFFFFF
@37588
ACGCGT
+
FFFFFF
@37589
ACTCGT
+
FFFFFF
@37590
ACTTGT
+
FFFFFF
@37591
ACTCGT
+
FFFFFF
@37592
TCTAGT
+
FFFFFF
@37593
CCTCGT
+
FFFFFF
@37594
ACTTGT
+
FFFFFF
@37595
ACTCGT
+
FFFFFF
@37596
CCTAGC
+
FFFFFF
@37597
ACTGGT
+
FFFFFF
@37598
ACTTGG
+
FFFFFF
@37599
ACTCGT
+
FFFFFF
@37600
CCTAGT
+
FFFFFF
@37601
ACTCGT
+
FFFFFF
@37602
ACTTGC
+
FFFFFF
@37603
ACTCGG
+
FFFFFF
@37604
ACTAGT
+
FFFFFF
@37605
ACTCGT
+
FFFFFF
@37606
ACTCGT
+
FFFFFF
@37607
CCTCGT
+
FFFFFF
@37608
CCTCGT
+
FFFFFF
@37609
ACTCGT
+
FFFFFF
@37610
ACTAGT
+
FFFFFF
@37611
ACTAGT
+
FFFFFF
@37612
ACTAGA
+
FFFFFF
@37613
ACGCGT
+
FFFFFF
@37614
ACTAGT
+
FFFFFF
@37615
ACTCGT
+
FFFFFF
@37616
ACTCGT
+
FFFFFF
@37617
ACGCGT
+
FFFFFF
@37618
ACTTGT
+
FFFFFF
@37619
ACTCGC
+
FFFFFF
@37620
CCTCGT
+
FFFFFF
@37621
ACGCGT
+
FFFFFF
@37622
ACTAGT
+
FFFFFF
@37623
ACGAGT
+
FFFFFF
@37624
CCTCGT
+
FFFFFF
@37625
ACTTGT
+
FFFFFF
@37626
ACTCGT
+
FFFFFF
@37627
ACTTGT
+
FFFFFF
@37628
ACGCGT
+
FFFFFF
@37629
ACTTGG
+
FFFFFF
@37630
ACTTGT
+
FFFFFF
@37631
CCTAGC
+
FFFFFF
@37632
ACTAGT
+
FFFFFF
@37633
CCTCGT
+
FFFFFF
@37634
ACGCGT
+
FFFFFF
@37635
ACTAGT
+
FFFFFF
@37636
ACTCGT
+
FFFFFF
@37637
ACTTGC
+
FFFFFF
@37638
ACTCGT
+
FFFFFF
@37639
ACTGGT
+
FFFFFF
@37640
ACTGGT
+
FFFFFF
@37641
ACTGGT
+
FFFFFF
@37642
ACTCGT
+
FFFFFF
@37643
ACGCGA
+
FFFFFF
@37644
ACTAGT
+
FFFFFF
@37645
ACTCGT
+
FFFFFF
@37646
CCTAGG
+
FFFFFF
@37647
ACTCGT
+
FFFFFF
@37648
ACTCGT
+
FFFFFF
@37649
ACGCGT
+
FFFFFF
@37650
CCTCGT
+
FFFFFF
@37651
ACTCGC
+
FFFFFF
@37652
CCTCGC
+
FFFFFF
@37653
ACTAGT
+
FFFFFF
@37654
ACTAGT
+
FFFFFF
@37655
ACTCGT
+
FFFFFF
@37656
ACTCGT
+
FFFFFF
@37657
ACTCGT
+
FFFFFF
@37658
CCTCGT
+
FFFFFF
@37659
ACGAGT
+
FFFFFF
@37660
CCTCGT
+
FFFFFF
@37661
ACGTGT
+
FFFFFF
@37662
ACTAGT
+
FFFFFF
@37663
CCTAGG
+
FFFFFF
@37664
ACTCGT
+
FFFFFF
@37665
ACGCGT
+
FFFFFF
@37666
ACTAGT
+
FFFFFF
@37667
CCTAGG
+
FFFFFF
@37668
CCTCGT
+
FFFFFF
@37669
ACTCGT
+
FFFFFF
@37670
ACGCGT
+
FFFFFF
@37671
CCTCGT
+
FFFFFF
@37672
ACTCGT
+
FFFFFF
@37673
ACTCGG
+
FFFFFF
@37674
ACTCGT
+
FFFFFF
@37675
CCTCGT
+
FFFFFF
@37676
ACTGGT
+
FFFFFF
@37677
ACTCGC
+
FFFFFF
@37678
ACTCGT
+
FFFFFF
@37679
CCTAGG
+
FFFFFF
@37680
ACGTGC
+
FFFFFF
@37681
CCTCGT
+
FFFFFF
@37682
CCTAGG
+
FFFFFF
@37683
ACGCGT
+
FFFFFF
@37684
ACTAGA
+
FFFFFF
@37685
ACTGGT
+
FFFFFF
@37686
ACTAGA
+
FFFFFF
@37687
ACTCGA
+
FFFFFF
@37688
ACGCGT
+
FFFFFF
@37689
ACGAGT
+
FFFFFF
@37690
ACTCGT
+
FFFFFF
@37691
ACTCGT
+
FFFFFF
@37692
ACTCGT
+
FFFFFF
@37693
ACTCGT
+
FFFFFF
@37694
ACGAGT
+
FFFFFF
@37695
CCTCGT
+
FFFFFF
@37696
ACTGGT
+
FFFFFF
@37697
ACTCGT
+
FFFFFF
@37698
ACTAGT
+
FFFFFF
@37699
ACGCGT
+
FFFFFF
@37700
ACTCGT
+
FFFFFF
@37701
ACTCGT
+
FFFFFF
@37702
ACTTGG
+
FFFFFF
@37703
ACTCGT
+
FFFFFF
@37704
TCTCGT
+
FFFFFF
@37705
ACTAGT
+
FFFFFF
@37706
ACGCGT
+
FFFFFF
@37707
CCTCGT
+
FFFFFF
@37708
CCTAGT
+
FFFFFF
@37709
ACTCGT
+
FFFFFF
@37710
ACTCGT
+
FFFFFF
@37711
ACTAGT
+
FFFFFF
@37712
ACTCGT
+
FFFFFF
@37713
ACTCGT
+
FFFFFF
@37714
ACTGGT
+
FFFFFF
@37715
ACTCGT
+
FFFFFF
@37716
ACTCGT
+
FFFFFF
@37717
CCTCGT
+
FFFFFF
@37718
CCTCGT
+
FFFFFF
@37719
ACGCGT
+
FFFFFF
@37720
ACTCGT
+
FFFFFF
@37721
CCTAGG
+
FFFFFF
@37722
ACTTGT
+
FFFFFF
@37723
ACTCGT
+
FFFFFF
@37724
ACTAGT
+
FFFFFF
@37725
CCTCGC
+
FFFFFF
@37726
TCTAGT
+
FFFFFF
@37727
ACTAGA
+
FFFFFF
@37728
ACTCGT
+
FFFFFF
@37729
ACTAGA
+
FFFFFF
@37730
ACGCGA
+
FFFFFF
@37731
CCTCGT
+
FFFFFF
@37732
CCTAGG
+
FFFFFF
@37733
ACTTGT
+
FFFFFF
@37734
ACGTGT
+
FFFFFF
@37735
CCTAGG
+
FFFFFF
@37736
ACGCGT
+
FFFFFF
@37737
ACGCGA
+
FFFFFF
@37738
ACGCGT
+
FFFFFF
@37739
ACTCGT
+
FFFFFF
@37740
ACTCGT
+
FFFFFF
@37741
ACGCGT
+
FFFFFF
@37742
ACTCGC
+
FFFFFF
@37743
ACTCGT
+
FFFFFF
@37744
ACTCGT
+
FFFFFF
@37745
ACTCGT
+
FFFFFF
@37746
ACTTGT
+
FFFFFF
@37747
ACTCGC
+
FFFFFF
@37748
ACTCGT
+
FFFFFF
@37749
ACTGGT
+
FFFFFF
@37750
ACTTGT
+
FFFFFF
@37751
ACTAGT
+
FFFFFF
@37752
CCTAGT
+
FFFFFF
@37753
TCTAGT
+
FFFFFF
@37754
ACGCGT
+
FFFFFF
@37755
ACGCGT
+
FFFFFF
@37756
CCTAGG
+
FFFFFF
@37757
ACTTGT
+
FFFFFF
@37758
ACTCGT
+
FFFFFF
@37759
ACTCGT
+
FFFFFF
@37760
ACTGGT
+
FFFFFF
@37761
ACTCGT
+
FFFFFF
@37762
CCTAGG
+
FFFFFF
@37763
ACTAGT
+
FFFFFF
@37764
ACGCGT
+
FFFFFF
@37765
ACTTGT
+
FFFFFF
@37766
ACTCGT
+
FFFFFF
@37767
ACTCGG
+
FFFFFF
@37768
ACTGGT
+
FFFFFF
@37769
ACTGGT
+
FFFFFF
@37770
ACTAGT
+
FFFFFF
@37771
CCTCGT
+
FFFFFF
@37772
CCTAGT
+
FFFFFF
@37773
ACGAGT
+
FFFFFF
@37774
ACGTGC
+
FFFFFF
@37775
ACTCGT
+
FFFFFF
@37776
ACTCGT
+
FFFFFF
@37777
ACGAGT
+
FFFFFF
@37778
CCTCGT
+
FFFFFF
@37779
CCTCGT
+
FFFFFF
@37780
CCTCGT
+
FFFFFF
@37781
ACTCGG
+
FFFFFF
@37782
ACGCGT
+
FFFFFF
@37783
TCTAGT
+
FFFFFF
@37784
ACTAGA
+
FFFFFF
@37785
ACTTGC
+
FFFFFF
@37786
ACTCGT
+
FFFFFF
@37787
ACGCGA
+
FFFFFF
@37788
ACTCGC
+
FFFFFF
@37789
CCTCGT
+
FFFFFF
@37790
ACTAGT
+
FFFFFF
@37791
ACTCGT
+
FFFFFF
@37792
ACTCGT
+
FFFFFF
@37793
ACTTGT
+
FFFFFF
@37794
ACTTGT
+
FFFFFF
@37795
ACTGGT
+
FFFFFF
@37796
CCTAGG
+
FFFFFF
@37797
CCTAGT
+
FFFFFF
@37798
CCTAGT
+
FFFFFF
@37799
ACTCGT
+
FFFFFF
@37800
ACTAGT
+
FFFFFF
@37801
ACTCGT
+
FFFFFF
@37802
TCTAGT
+
FFFFFF
@37803
CCTCGT
+
FFFFFF
@37804
ACTAGT
+
FFFFFF
@37805
ACTTGT
+
FFFFFF
@37806
ACTCGT
+
FFFFFF
@37807
ACGCGT
+
FFFFFF
@37808
ACTCGG
+
FFFFFF
@37809
ACTCGT
+
FFFFFF
@37810
CCTAGG
+
FFFFFF
@37811
ACGCGT
+
FFFFFF
@37812
ACGTGC
+
FFFFFF
@37813
ACTAGT
+
FFFFFF
@37814
ACTCGT
+
FFFFFF
@37815
ACGCGT
+
FFFFFF
@37816
ACTCGT
+
FFFFFF
@37817
ACTAGT
+
FFFFFF
@37818
ACTGGT
+
FFFFFF
@37819
ACTCGT
+
FFFFFF
@37820
ACTTGT
+
FFFFFF
@37821
ACTAGT
+
FFFFFF
@37822
CCTAGG
+
FFFFFF
@37823
ACTCGT
+
FFFFFF
@37824
ACTCGT
+
FFFFFF
@37825
ACGCGT
+
FFFFFF
@37826
ACGCGT
+
FFFFFF
@37827
CCTCGT
+
FFFFFF
@37828
ACTCGT
+
FFFFFF
@37829
ACGCGT
+
FFFFFF
@37830
ACGCGT
+
FFFFFF
@37831
ACTCGT
+
FFFFFF
@37832
ACTTGT
+
FFFFFF
@37833
ACTAGT
+
FFFFFF
@37834
ACTTGT
+
FFFFFF
@37835
ACTCGT
+
FFFFFF
@37836
ACGCGT
+
FFFFFF
@37837
ACTCGT
+
FFFFFF
@37838
ACTTGT
+
FFFFFF
@37839
ACTGGT
+
FFFFFF
@37840
ACTTGG
+
FFFFFF
@37841
ACTCGC
+
FFFFFF
@37842
CCTAGG
+
FFFFFF
@37843
ACTCGT
+
FFFFFF
@37844
ACTCGT
+
FFFFFF
@37845
ACTCGT
+
FFFFFF
@37846
ACTCGT
+
FFFFFF
@37847
ACTCGT
+
FFFFFF
@37848
ACTCGA
+
FFFFFF
@37849
ACTCGT
+
FFFFFF
@37850
ACTTGT
+
FFFFFF
@37851
ACGCGT
+
FFFFFF
@37852
ACTAGT
+
FFFFFF
@37853
ACTCGT
+
FFFFFF
@37854
CCTAGG
+
FFFFFF
@37855
CCTAGC
+
FFFFFF
@37856
CCTCGT
+
FFFFFF
@37857
CCTAGG
+
FFFFFF
@37858
ACGTGC
+
FFFFFF
@37859
ACTAGT
+
FFFFFF
@37860
ACTGGT
+
FFFFFF
@37861
ACTCGT
+
FFFFFF
@37862
ACGAGT
+
FFFFFF
@37863
ACTCGT
+
FFFFFF
@37864
ACTCGT
+
FFFFFF
@37865
ACTCGT
+
FFFFFF
@37866
CCTAGG
+
FFFFFF
@37867
ACTAGT
+
FFFFFF
@37868
CCTAGC
+
FFFFFF
@37869
CCTAGC
+
FFFFFF
@37870
ACTCGC
+
FFFFFF
@37871
ACTTGT
+
FFFFFF
@37872
ACTTGT
+
FFFFFF
@37873
TCTAGT
+
FFFFFF
@37874
ACTGGT
+
FFFFFF
@37875
CCTCGT
+
FFFFFF
@37876
ACTCGT
+
FFFFFF
@37877
ACTTGT
+
FFFFFF
@37878
CCGCGT
+
FFFFFF
@37879
ACGCGA
+
FFFFFF
@37880
CCTCGT
+
FFFFFF
@37881
CCTCGC
+
FFFFFF
@37882
ACTTGT
+
FFFFFF
@37883
ACTTGT
+
FFFFFF
@37884
CCTCGT
+
FFFFFF
@37885
ACTTGT
+
FFFFFF
@37886
ACGCGT
+
FFFFFF
@37887
ACTTGT
+
FFFFFF
@37888
CCTAGG
+
FFFFFF
@37889
ACTCGT
+
FFFFFF
@37890
ACTAGT
+
FFFFFF
@37891
ACTTGT
+
FFFFFF
@37892
CCTCGT
+
FFFFFF
@37893
ACTCGT
+
FFFFFF
@37894
ACTCGT
+
FFFFFF
@37895
ACTAGT
+
FFFFFF
@37896
ACTAGT
+
FFFFFF
@37897
ACTCGT
+
FFFFFF
@37898
CCTAGC
+
FFFFFF
@37899
ACTCGT
+
FFFFFF
@37900
CCTCGT
+
FFFFFF
@37901
ACTAGT
+
FFFFFF
@37902
ACGCGA
+
FFFFFF
@37903
ACTTGT
+
FFFFFF
@37904
ACTAGT
+
FFFFFF
@37905
ACGCGT
+
FFFFFF
@37906
ACTCGT
+
FFFFFF
@37907
ACTAGT
+
FFFFFF
@37908
ACTCGC
+
FFFFFF
@37909
TCTAGT
+
FFFFFF
@37910
CCTAGT
+
FFFFFF
@37911
ACTCGT
+
FFFFFF
@37912
ACGCGT
+
FFFFFF
@37913
ACTGGT
+
FFFFFF
@37914
ACTAGA
+
FFFFFF
@37915
CCTAGT
+
FFFFFF
@37916
ACGAGT
+
FFFFFF
@37917
ACTAGT
+
FFFFFF
@37918
ACGCGT
+
FFFFFF
@37919
ACTCGT
+
FFFFFF
@37920
ACTTGT
+
FFFFFF
@37921
CCTCGT
+
FFFFFF
@37922
ACTCGC
+
FFFFFF
@37923
ACTCGC
+
FFFFFF
@37924
ACGCGT
+
FFFFFF
@37925
ACGTGC
+
FFFFFF
@37926
ACTCGT
+
FFFFFF
@37927
ACTCGT
+
FFFFFF
@37928
ACTGGT
+
FFFFFF
@37929
CCTAGG
+
FFFFFF
@37930
ACTTGT
+
FFFFFF
@37931
ACTAGT
+
FFFFFF
@37932
ACTCGT
+
FFFFFF
@37933
ACTCGT
+
FFFFFF
@37934
ACTAGT
+
FFFFFF
@37935
ACTCGG
+
FFFFFF
@37936
CCTAGG
+
FFFFFF
@37937
CCTCGT
+
FFFFFF
@37938
ACTCGT
+
FFFFFF
@37939
ACTCGT
+
FFFFFF
@37940
ACTAGT
+
FFFFFF
@37941
ACTCGC
+
FFFFFF
@37942
CCTAGC
+
FFFFFF
@37943
CCTAGT
+
FFFFFF
@37944
ACGCGT
+
FFFFFF
@37945
ACTCGT
+
FFFFFF
@37946
ACGCGT
+
FFFFFF
@37947
ACTAGT
+
FFFFFF
@37948
CCTCGT
+
FFFFFF
@37949
ACTAGT
+
FFFFFF
@37950
ACGCGT
+
FFFFFF
@37951
CCTAGG
+
FFFFFF
@37952
CCTAGG
+
FFFFFF
@37953
ACGTGC
+
FFFFFF
@37954
ACTCGT
+
FFFFFF
@37955
ACTTGT
+
FFFFFF
@37956
ACTCGT
+
FFFFFF
@37957
ACTTGT
+
FFFFFF
@37958
ACTCGT
+
FFFFFF
@37959
ACTAGT
+
FFFFFF
@37960
ACGCGA
+
FFFFFF
@37961
ACTTGT
+
FFFFFF
@37962
CCTCGT
+
FFFFFF
@37963
ACTCGT
+
FFFFFF
@37964
ACTAGA
+
FFFFFF
@37965
ACTCGT
+
FFFFFF
@37966
ACTCGT
+
FFFFFF
@37967
ACTCGT
+
FFFFFF
@37968
ACTTGT
+
FFFFFF
@37969
ACTCGT
+
FFFFFF
@37970
ACTGGT
+
FFFFFF
@37971
ACTCGT
+
FFFFFF
@37972
ACGTGT
+
FFFFFF
@37973
ACTCGT
+
FFFFFF
@37974
ACGCGT
+
FFFFFF
@37975
ACTCGT
+
FFFFFF
@37976
ACTCGT
+
FFFFFF
@37977
CCTCGT
+
FFFFFF
@37978
CCTCGT
+
FFFFFF
@37979
ACTTGT
+
FFFFFF
@37980
ACTCGT
+
FFFFFF
@37981
ACTCGG
+
FFFFFF
@37982
ACTCGT
+
FFFFFF
@37983
ACTCGT
+
FFFFFF
@37984
ACTCGT
+
FFFFFF
@37985
ACGCGT
+
FFFFFF
@37986
CCTAGC
+
FFFFFF
@37987
TCTAGT
+
FFFFFF
@37988
CCTCGT
+
FFFFFF
@37989
ACTCGT
+
FFFFFF
@37990
ACTTGT
+
FFFFFF
@37991
CCTAGC
+
FFFFFF
@37992
TCTCGT
+
FFFFFF
@37993
ACTTGT
+
FFFFFF
@37994
CCTCGT
+
FFFFFF
@37995
ACTAGT
+
FFFFFF
@37996
ACTTGT
+
FFFFFF
@37997
ACTTGT
+
FFFFFF
@37998
ACTCGT
+
FFFFFF
@37999
CCTAGG
+
FFFFFF
@38000
ACTTGT
+
FFFFFF
@38001
TCTAGT
+
FFFFFF
@38002
ACTAGT
+
FFFFFF
@38003
ACTCGT
+
FFFFFF
@38004
CCTAGT
+
FFFFFF
@38005
ACGCGT
+
FFFFFF
@38006
ACTCGT
+
FFFFFF
@38007
ACTCGT
+
FFFFFF
@38008
ACTGGT
+
FFFFFF
@38009
ACTTGC
+
FFFFFF
@38010
ACTAGT
+
FFFFFF
@38011
ACGCGA
+
FFFFFF
@38012
CCTCGT
+
FFFFFF
@38013
CCTAGT
+
FFFFFF
@38014
ACTCGT
+
FFFFFF
@38015
ACTAGT
+
FFFFFF
@38016
ACTGGT
+
FFFFFF
@38017
CCTAGT
+
FFFFFF
@38018
ACTCGG
+
FFFFFF
@38019
CCTAGG
+
FFFFFF
@38020
ACTTGT
+
FFFFFF
@38021
ACTCGC
+
FFFFFF
@38022
TCTAGT
+
FFFFFF
@38023
CCTAGG
+
FFFFFF
@38024
ACTAGT
+
FFFFFF
@38025
ACTAGA
+
FFFFFF
@38026
ACTTGT
+
FFFFFF
@38027
CCTGGG
+
FFFFFF
@38028
ACTCGG
+
FFFFFF
@38029
ACTCGC
+
FFFFFF
@38030
ACTCGG
+
FFFFFF
@38031
CCGCGT
+
FFFFFF
@38032
ACTAGT
+
FFFFFF
@38033
CCTCGT
+
FFFFFF
@38034
CCTAGG
+
FFFFFF
@38035
ACTAGA
+
FFFFFF
@38036
ACTCGT
+
FFFFFF
@38037
ACTCGT
+
FFFFFF
@38038
ACTTGT
+
FFFFFF
@38039
CCTAGG
+
FFFFFF
@38040
ACGAGT
+
FFFFFF
@38041
ACTAGT
+
FFFFFF
@38042
ACGTGC
+
FFFFFF
@38043
ACGCGT
+
FFFFFF
@38044
ACTCGT
+
FFFFFF
@38045
ACTCGT
+
FFFFFF
@38046
ACTTGT
+
FFFFFF
@38047
ACGCGT
+
FFFFFF
@38048
CCTAGG
+
FFFFFF
@38049
ACTTGT
+
FFFFFF
@38050
ACTCGT
+
FFFFFF
@38051
ACTCGT
+
FFFFFF
@38052
ACTCGT
+
FFFFFF
@38053
ACGAGT
+
FFFFFF
@38054
ACGTGC
+
FFFFFF
@38055
ACGAGT
+
FFFFFF
@38056
ACTAGT
+
FFFFFF
@38057
ACTTGT
+
FFFFFF
@38058
CCTAGT
+
FFFFFF
@38059
ACTGGT
+
FFFFFF
@38060
ACGCGT
+
FFFFFF
@38061
CCTCGT
+
FFFFFF
@38062
ACGCGT
+
FFFFFF
@38063
ACGCGA
+
FFFFFF
@38064
ACTCGT
+
FFFFFF
@38065
ACTCGT
+
FFFFFF
@38066
ACTTGT
+
FFFFFF
@38067
ACTCGT
+
FFFFFF
@38068
ACTAGT
+
FFFFFF
@38069
ACGCGT
+
FFFFFF
@38070
ACTCGT
+
FFFFFF
@38071
ACTCGT
+
FFFFFF
@38072
ACTTGT
+
FFFFFF
@38073
ACTTGT
+
FFFFFF
@38074
ACTCGT
+
FFFFFF
@38075
ACTCGT
+
FFFFFF
@38076
ACTAGT
+
FFFFFF
@38077
ACTCGG
+
FFFFFF
@38078
ACTGGT
+
FFFFFF
@38079
ACTCGT
+
FFFFFF
@38080
CCTAGG
+
FFFFFF
@38081
ACTTGT
+
FFFFFF
@38082
ACTCGT
+
FFFFFF
@38083
TCTAGT
+
FFFFFF
@38084
ACTTGT
+
FFFFFF
@38085
ACTAGT
+
FFFFFF
@38086
ACTCGT
+
FFFFFF
@38087
ACTTGT
+
FFFFFF
@38088
ACTCGG
+
FFFFFF
@38089
ACTAGT
+
FFFFFF
@38090
TCTAGT
+
FFFFFF
@38091
ACTCGC
+
FFFFFF
@38092
ACTCGT
+
FFFFFF
@38093
ACTTGT
+
FFFFFF
@38094
ACTAGT
+
FFFFFF
@38095
CCTAGC
+
FFFFFF
@38096
CCTAGG
+
FFFFFF
@38097
ACTTGT
+
FFFFFF
@38098
ACTCGT
+
FFFFFF
@38099
ACGCGT
+
FFFFFF
@38100
CCTCGT
+
FFFFFF
@38101
ACTCGT
+
FFFFFF
@38102
ACTTGC
+
FFFFFF
@38103
CCTCGC
+
FFFFFF
@38104
ACTAGT
+
FFFFFF
@38105
CCTAGT
+
FFFFFF
@38106
ACGCGT
+
FFFFFF
@38107
ACTGGT
+
FFFFFF
@38108
ACTCGT
+
FFFFFF
@38109
ACTAGT
+
FFFFFF
@38110
ACTAGT
+
FFFFFF
@38111
ACTAGT
+
FFFFFF
@38112
ACTCGT
+
FFFFFF
@38113
ACTAGT
+
FFFFFF
@38114
TCTAGT
+
FFFFFF
@38115
ACTAGT
+
FFFFFF
@38116
ACTTGT
+
FFFFFF
@38117
ACTGGT
+
FFFFFF
@38118
ACTCGT
+
FFFFFF
@38119
ACGCGT
+
FFFFFF
@38120
TCTCGT
+
FFFFFF
@38121
ACTAGT
+
FFFFFF
@38122
ACTGGT
+
FFFFFF
@38123
CCTCGT
+
FFFFFF
@38124
ACGCGA
+
FFFFFF
@38125
ACTCGT
+
FFFFFF
@38126
ACTAGT
+
FFFFFF
@38127
ACTTGT
+
FFFFFF
@38128
ACTTGT
+
FFFFFF
@38129
TCTAGT
+
FFFFFF
@38130
ACTCGT
+
FFFFFF
@38131
ACTAGA
+
FFFFFF
@38132
ACTCGT
+
FFFFFF
@38133
ACTCGT
+
FFFFFF
@38134
ACTTGG
+
FFFFFF
@38135
ACTCGT
+
FFFFFF
@38136
CCTAGC
+
FFFFFF
@38137
TCTAGT
+
FFFFFF
@38138
TCTAGT
+
FFFFFF
@38139
ACTCGT
+
FFFFFF
@38140
ACTAGT
+
FFFFFF
@38141
TCTAGT
+
FFFFFF
@38142
ACTCGG
+
FFFFFF
@38143
ACTCGA
+
FFFFFF
@38144
ACTCGC
+
FFFFFF
@38145
ACTTGG
+
FFFFFF
@38146
CCTCGT
+
FFFFFF
@38147
ACTCGT
+
FFFFFF
@38148
ACTTGT
+
FFFFFF
@38149
ACTCGT
+
FFFFFF
@38150
ACTAGT
+
FFFFFF
@38151
ACTCGT
+
FFFFFF
@38152
ACTCGT
+
FFFFFF
@38153
CCTAGG
+
FFFFFF
@38154
ACGCGA
+
FFFFFF
@38155
TCTAGT
+
FFFFFF
@38156
ACTCGT
+
FFFFFF
@38157
CCTCGT
+
FFFFFF
@38158
ACGCGA
+
FFFFFF
@38159
ACTTGT
+
FFFFFF
@38160
ACTTGT
+
FFFFFF
@38161
ACGGGT
+
FFFFFF
@38162
ACTTGT
+
FFFFFF
@38163
ACTAGT
+
FFFFFF
@38164
ACTCGT
+
FFFFFF
@38165
ACGTGT
+
FFFFFF
@38166
ACGTGC
+
FFFFFF
@38167
CCTAGT
+
FFFFFF
@38168
ACTGGT
+
FFFFFF
@38169
ACTCGT
+
FFFFFF
@38170
ACTCGT
+
FFFFFF
@38171
ACTTGT
+
FFFFFF
@38172
ACTCGG
+
FFFFFF
@38173
ACTCGT
+
FFFFFF
@38174
ACTTGT
+
FFFFFF
@38175
ACTAGT
+
FFFFFF
@38176
CCTAGG
+
FFFFFF
@38177
ACGAGT
+
FFFFFF
@38178
ACTCGT
+
FFFFFF
@38179
CCTCGT
+
FFFFFF
@38180
ACTCGT
+
FFFFFF
@38181
ACTCGT
+
FFFFFF
@38182
CCTAGC
+
FFFFFF
@38183
ACGCGT
+
FFFFFF
@38184
ACTTGT
+
FFFFFF
@38185
ACTCGC
+
FFFFFF
@38186
ACGCGT
+
FFFFFF
@38187
ACTAGT
+
FFFFFF
@38188
CCTCGT
+
FFFFFF
@38189
CCTAGT
+
FFFFFF
@38190
ACTGGT
+
FFFFFF
@38191
ACTAGT
+
FFFFFF
@38192
ACTCGT
+
FFFFFF
@38193
CCTAGT
+
FFFFFF
@38194
ACTAGT
+
FFFFFF
@38195
ACTCGT
+
FFFFFF
@38196
CCTCGT
+
FFFFFF
@38197
ACGCGT
+
FFFFFF
@38198
ACTCGT
+
FFFFFF
@38199
ACTCGC
+
FFFFFF
@38200
ACGCGT
+
FFFFFF
@38201
ACTTGT
+
FFFFFF
@38202
ACGCGT
+
FFFFFF
@38203
ACTAGA
+
FFFFFF
@38204
ACTTGT
+
FFFFFF
@38205
CCTAGC
+
FFFFFF
@38206
ACTAGT
+
FFFFFF
@38207
ACTCGT
+
FFFFFF
@38208
ACTGGT
+
FFFFFF
@38209
ACTAGT
+
FFFFFF
@38210
ACGCGT
+
FFFFFF
@38211
ACTCGT
+
FFFFFF
@38212
ACTTGT
+
FFFFFF
@38213
ACTCGT
+
FFFFFF
@38214
ACGAGT
+
FFFFFF
@38215
ACTCGT
+
FFFFFF
@38216
ACTAGT
+
FFFFFF
@38217
ACTGGT
+
FFFFFF
@38218
TCTCGT
+
FFFFFF
@38219
ACTCGT
+
FFFFFF
@38220
ACGCGT
+
FFFFFF
@38221
ACGTGT
+
FFFFFF
@38222
ACGAGT
+
FFFFFF
@38223
ACTTGT
+
FFFFFF
@38224
ACTCGC
+
FFFFFF
@38225
ACTAGT
+
FFFFFF
@38226
CCTAGT
+
FFFFFF
@38227
ACGTGC
+
FFFFFF
@38228
ACTAGT
+
FFFFFF
@38229
ACGCGT
+
FFFFFF
@38230
ACGCGT
+
FFFFFF
@38231
ACTTGT
+
FFFFFF
@38232
CCTAGG
+
FFFFFF
@38233
CCTAGT
+
FFFFFF
@38234
ACTTGC
+
FFFFFF
@38235
CCTAGC
+
FFFFFF
@38236
ACGCGT
+
FFFFFF
@38237
ACTCGT
+
FFFFFF
@38238
CCTAGG
+
FFFFFF
@38239
ACGTGC
+
FFFFFF
@38240
ACTCGT
+
FFFFFF
@38241
ACTCGT
+
FFFFFF
@38242
ACTTGG
+
FFFFFF
@38243
ACTAGT
+
FFFFFF
@38244
ACTAGT
+
FFFFFF
@38245
ACGCGT
+
FFFFFF
@38246
ACTCGT
+
FFFFFF
@38247
ACTAGT
+
FFFFFF
@38248
ACTCGT
+
FFFFFF
@38249
ACGAGT
+
FFFFFF
@38250
ACTCGT
+
FFFFFF
@38251
ACTTGT
+
FFFFFF
@38252
ACTAGA
+
FFFFFF
@38253
CCTCGT
+
FFFFFF
@38254
ACTTGT
+
FFFFFF
@38255
ACTCGT
+
FFFFFF
@38256
ACTAGT
+
FFFFFF
@38257
CCTCGT
+
FFFFFF
@38258
ACTTGT
+
FFFFFF
@38259
ACTCGT
+
FFFFFF
@38260
ACTAGT
+
FFFFFF
@38261
CCTCGT
+
FFFFFF
@38262
ACTCGT
+
FFFFFF
@38263
CCTAGG
+
FFFFFF
@38264
ACGAGT
+
FFFFFF
@38265
ACTTGC
+
FFFFFF
@38266
ACGTGT
+
FFFFFF
@38267
TCTTGT
+
FFFFFF
@38268
ACGGGT
+
FFFFFF
@38269
ACTCGG
+
FFFFFF
@38270
ACTCGT
+
FFFFFF
@38271
ACTAGT
+
FFFFFF
@38272
ACTCGT
+
FFFFFF
@38273
CCTCGT
+
FFFFFF
@38274
ACTAGC
+
FFFFFF
@38275
ACTGGT
+
FFFFFF
@38276
CCTAGG
+
FFFFFF
@38277
CCTAGG
+
FFFFFF
@38278
ACGTGT
+
FFFFFF
@38279
ACGGGT
+
FFFFFF
@38280
ACTGGT
+
FFFFFF
@38281
ACGTGT
+
FFFFFF
@38282
ACTTGT
+
FFFFFF
@38283
ACTCGT
+
FFFFFF
@38284
ACTTGG
+
FFFFFF
@38285
CCTCGT
+
FFFFFF
@38286
TCTAGT
+
FFFFFF
@38287
ACTTGT
+
FFFFFF
@38288
ACTCGG
+
FFFFFF
@38289
ACTCGT
+
FFFFFF
@38290
ACTCGT
+
FFFFFF
@38291
ACTCGT
+
FFFFFF
@38292
ACTTGT
+
FFFFFF
@38293
ACTCGT
+
FFFFFF
@38294
ACGCGT
+
FFFFFF
@38295
CCTAGG
+
FFFFFF
@38296
ACTCGT
+
FFFFFF
@38297
CCTCGT
+
FFFFFF
@38298
ACGCGT
+
FFFFFF
@38299
ACGCGT
+
FFFFFF
@38300
ACGAGT
+
FFFFFF
@38301
ACGCGT
+
FFFFFF
@38302
ACTAGT
+
FFFFFF
@38303
ACGCGT
+
FFFFFF
@38304
ACGGGT
+
FFFFFF
@38305
ACTCGT
+
FFFFFF
@38306
ACTAGT
+
FFFFFF
@38307
ACTAGT
+
FFFFFF
@38308
ACGCGT
+
FFFFFF
@38309
ACTCGT
+
FFFFFF
@38310
ACGCGA
+
FFFFFF
@38311
ACTCGT
+
FFFFFF
@38312
ACGCGT
+
FFFFFF
@38313
ACTGGT
+
FFFFFF
@38314
CCTAGG
+
FFFFFF
@38315
ACTCGT
+
FFFFFF
@38316
ACGCGT
+
FFFFFF
@38317
ACTTGT
+
FFFFFF
@38318
ACTCGT
+
FFFFFF
@38319
ACGCGA
+
FFFFFF
@38320
ACGCGT
+
FFFFFF
@38321
ACGCGT
+
FFFFFF
@38322
ACTGGT
+
FFFFFF
@38323
CCTAGG
+
FFFFFF
@38324
ACTCGT
+
FFFFFF
@38325
ACTAGT
+
FFFFFF
@38326
ACTTGT
+
FFFFFF
@38327
ACTCGT
+
FFFFFF
@38328
CCTCGT
+
FFFFFF
@38329
ACGCGT
+
FFFFFF
@38330
ACTAGA
+
FFFFFF
@38331
ACTCGT
+
FFFFFF
@38332
ACTTGG
+
FFFFFF
@38333
ACTAGA
+
FFFFFF
@38334
ACTAGT
+
FFFFFF
@38335
ACTCGT
+
FFFFFF
@38336
ACGCGT
+
FFFFFF
@38337
ACTAGT
+
FFFFFF
@38338
ACTAGT
+
FFFFFF
@38339
ACTCGT
+
FFFFFF
@38340
CCTCGT
+
FFFFFF
@38341
ACTCGT
+
FFFFFF
@38342
CCTAGG
+
FFFFFF
@38343
ACTCGT
+
FFFFFF
@38344
ACTAGT
+
FFFFFF
@38345
ACGCGT
+
FFFFFF
@38346
ACTCGT
+
FFFFFF
@38347
ACTGGT
+
FFFFFF
@38348
TCTAGT
+
FFFFFF
@38349
ACTCGA
+
FFFFFF
@38350
ACGCGT
+
FFFFFF
@38351
ACTCGT
+
FFFFFF
@38352
ACTTGC
+
FFFFFF
@38353
ACGCGT
+
FFFFFF
@38354
ACGCGT
+
FFFFFF
@38355
ACTCGG
+
FFFFFF
@38356
ACGCGT
+
FFFFFF
@38357
CCTAGG
+
FFFFFF
@38358
CCTAGG
+
FFFFFF
@38359
ACTCGT
+
FFFFFF
@38360
ACGCGT
+
FFFFFF
@38361
ACTAGT
+
FFFFFF
@38362
ACTCGT
+
FFFFFF
@38363
ACTTGT
+
FFFFFF
@38364
ACGCGT
+
FFFFFF
@38365
ACGCGT
+
FFFFFF
@38366
ACTCGC
+
FFFFFF
@38367
ACTAGT
+
FFFFFF
@38368
CCTAGG
+
FFFFFF
@38369
ACTTGT
+
FFFFFF
@38370
CCTCGT
+
FFFFFF
@38371
CCTCGT
+
FFFFFF
@38372
ACTCGC
+
FFFFFF
@38373
ACGCGT
+
FFFFFF
@38374
ACTTGT
+
FFFFFF
@38375
ACTAGT
+
FFFFFF
@38376
ACTCGT
+
FFFFFF
@38377
ACTAGT
+
FFFFFF
@38378
ACTCGT
+
FFFFFF
@38379
ACTAGA
+
FFFFFF
@38380
ACTCGC
+
FFFFFF
@38381
ACTCGT
+
FFFFFF
@38382
ACTCGT
+
FFFFFF
@38383
ACTCGT
+
FFFFFF
@38384
ACTCGT
+
FFFFFF
@38385
ACTCGT
+
FFFFFF
@38386
CCTCGT
+
FFFFFF
@38387
ACTCGT
+
FFFFFF
@38388
CCTCGT
+
FFFFFF
@38389
ACGCGT
+
FFFFFF
@38390
ACTCGT
+
FFFFFF
@38391
ACTCGT
+
FFFFFF
@38392
ACTAGT
+
FFFFFF
@38393
ACTGGT
+
FFFFFF
@38394
TCTAGT
+
FFFFFF
@38395
CCTAGG
+
FFFFFF
@38396
ACTCGT
+
FFFFFF
@38397
ACTAGT
+
FFFFFF
@38398
ACTTGT
+
FFFFFF
@38399
ACTCGT
+
FFFFFF
@38400
ACTAGT
+
FFFFFF
@38401
ACGCGT
+
FFFFFF
@38402
ACTAGT
+
FFFFFF
@38403
ACGCGT
+
FFFFFF
@38404
ACGTGT
+
FFFFFF
@38405
ACTTGG
+
FFFFFF
@38406
ACTCGT
+
FFFFFF
@38407
ACGCGA
+
FFFFFF
@38408
ACGTGC
+
FFFFFF
@38409
ACGCGT
+
FFFFFF
@38410
ACGTGC
+
FFFFFF
@38411
CCTAGG
+
FFFFFF
@38412
ACTTGC
+
FFFFFF
@38413
ACTTGT
+
FFFFFF
@38414
ACTAGT
+
FFFFFF
@38415
ACTCGA
+
FFFFFF
@38416
ACTTGT
+
FFFFFF
@38417
ACGCGT
+
FFFFFF
@38418
ACTCGT
+
FFFFFF
@38419
ACTCGT
+
FFFFFF
@38420
CCTAGG
+
FFFFFF
@38421
ACTCGT
+
FFFFFF
@38422
CCTAGG
+
FFFFFF
@38423
ACTGGT
+
FFFFFF
@38424
ACTCGA
+
FFFFFF
@38425
ACTTGT
+
FFFFFF
@38426
ACTAGT
+
FFFFFF
@38427
ACGAGT
+
FFFFFF
@38428
ACTTGT
+
FFFFFF
@38429
ACTCGC
+
FFFFFF
@38430
ACTAGT
+
FFFFFF
@38431
ACGAGT
+
FFFFFF
@38432
ACTCGT
+
FFFFFF
@38433
ACGCGT
+
FFFFFF
@38434
CCTAGC
+
FFFFFF
@38435
ACTCGT
+
FFFFFF
@38436
ACTCGC
+
FFFFFF
@38437
CCTAGG
+
FFFFFF
@38438
ACGAGT
+
FFFFFF
@38439
CCTAGC
+
FFFFFF
@38440
ACGCGT
+
FFFFFF
@38441
ACGTGT
+
FFFFFF
@38442
ACTCGT
+
FFFFFF
@38443
ACTAGT
+
FFFFFF
@38444
ACTCGC
+
FFFFFF
@38445
ACTCGT
+
FFFFFF
@38446
ACTTGC
+
FFFFFF
@38447
ACGTGT
+
FFFFFF
@38448
ACTGGT
+
FFFFFF
@38449
ACTAGT
+
FFFFFF
@38450
CCTCGT
+
FFFFFF
@38451
ACTCGT
+
FFFFFF
@38452
ACTGGT
+
FFFFFF
@38453
ACTCGT
+
FFFFFF
@38454
ACTTGT
+
FFFFFF
@38455
CCTAGC
+
FFFFFF
@38456
ACTCGT
+
FFFFFF
@38457
ACTCGT
+
FFFFFF
@38458
ACTTGT
+
FFFFFF
@38459
ACTTGT
+
FFFFFF
@38460
CCTCGT
+
FFFFFF
@38461
CCTCGT
+
FFFFFF
@38462
ACGCGT
+
FFFFFF
@38463
ACTAGT
+
FFFFFF
@38464
ACTCGT
+
FFFFFF
@38465
ACGGGT
+
FFFFFF
@38466
ACGAGT
+
FFFFFF
@38467
ACTAGT
+
FFFFFF
@38468
CCTAGT
+
FFFFFF
@38469
ACGCGT
+
FFFFFF
@38470
ACTCGT
+
FFFFFF
@38471
CCTCGT
+
FFFFFF
@38472
ACTTGC
+
FFFFFF
@38473
ACTTGT
+
FFFFFF
@38474
ACTCGT
+
FFFFFF
@38475
ACTCGT
+
FFFFFF
@38476
ACGTGT
+
FFFFFF
@38477
ACTTGC
+
FFFFFF
@38478
ACTGGT
+
FFFFFF
@38479
ACTTGC
+
FFFFFF
@38480
CCTCGT
+
FFFFFF
@38481
ACTCGC
+
FFFFFF
@38482
ACTCGT
+
FFFFFF
@38483
ACTTGT
+
FFFFFF
@38484
ACGCGT
+
FFFFFF
@38485
ACTTGT
+
FFFFFF
@38486
ACTCGT
+
FFFFFF
@38487
CCTAGT
+
FFFFFF
@38488
ACTGGT
+
FFFFFF
@38489
ACGAGT
+
FFFFFF
@38490
ACTTGT
+
FFFFFF
@38491
ACGTGC
+
FFFFFF
@38492
TCTAGT
+
FFFFFF
@38493
ACTCGT
+
FFFFFF
@38494
ACGCGT
+
FFFFFF
@38495
ACGAGT
+
FFFFFF
@38496
ACTCGT
+
FFFFFF
@38497
ACTTGT
+
FFFFFF
@38498
CCGCGT
+
FFFFFF
@38499
ACTCGT
+
FFFFFF
@38500
ACTTGT
+
FFFFFF
@38501
ACGCGT
+
FFFFFF
@38502
ACTGGT
+
FFFFFF
@38503
CCTAGG
+
FFFFFF
@38504
ACTCGT
+
FFFFFF
@38505
ACTCGT
+
FFFFFF
@38506
ACTCGT
+
FFFFFF
@38507
ACTCGT
+
FFFFFF
@38508
TCTCGT
+
FFFFFF
@38509
ACTCGT
+
FFFFFF
@38510
ACGCGT
+
FFFFFF
@38511
CCTCGT
+
FFFFFF
@38512
CCTCGT
+
FFFFFF
@38513
ACTCGT
+
FFFFFF
@38514
ACTAGT
+
FFFFFF
@38515
ACTCGT
+
FFFFFF
@38516
CCTAGG
+
FFFFFF
@38517
ACTCGT
+
FFFFFF
@38518
ACTTGT
+
FFFFFF
@38519
ACTCGT
+
FFFFFF
@38520
ACTCGT
+
FFFFFF
@38521
ACTAGT
+
FFFFFF
@38522
ACGCGT
+
FFFFFF
@38523
ACTCGT
+
FFFFFF
@38524
ACTCGT
+
FFFFFF
@38525
ACGCGA
+
FFFFFF
@38526
ACGCGT
+
FFFFFF
@38527
ACTTGG
+
FFFFFF
@38528
TCTAGT
+
FFFFFF
@38529
ACGCGA
+
FFFFFF
@38530
CCTCGT
+
FFFFFF
@38531
ACTTGT
+
FFFFFF
@38532
ACGCGT
+
FFFFFF
@38533
ACTTGG
+
FFFFFF
@38534
ACTAGT
+
FFFFFF
@38535
CCTCGT
+
FFFFFF
@38536
ACTTGG
+
FFFFFF
@38537
ACTCGT
+
FFFFFF
@38538
ACGAGT
+
FFFFFF
@38539
ACTCGT
+
FFFFFF
@38540
ACTTGT
+
FFFFFF
@38541
ACTCGT
+
FFFFFF
@38542
ACTCGT
+
FFFFFF
@38543
ACTCGT
+
FFFFFF
@38544
ACTGGT
+
FFFFFF
@38545
ACTTGT
+
FFFFFF
@38546
CCTAGG
+
FFFFFF
@38547
ACGCGT
+
FFFFFF
@38548
ACTCGT
+
FFFFFF
@38549
ACGCGT
+
FFFFFF
@38550
CCTCGT
+
FFFFFF
@38551
ACTCGT
+
FFFFFF
@38552
ACTAGT
+
FFFFFF
@38553
ACTAGT
+
FFFFFF
@38554
ACGCGT
+
FFFFFF
@38555
ACTTGC
+
FFFFFF
@38556
ACTCGC
+
FFFFFF
@38557
ACTCGT
+
FFFFFF
@38558
CCTAGT
+
FFFFFF
@38559
ACTAGC
+
FFFFFF
@38560
ACTAGT
+
FFFFFF
@38561
ACTAGT
+
FFFFFF
@38562
CCTAGC
+
FFFFFF
@38563
ACTCGT
+
FFFFFF
@38564
CCTAGG
+
FFFFFF
@38565
ACTCGT
+
FFFFFF
@38566
ACTCGT
+
FFFFFF
@38567
ACTTGT
+
FFFFFF
@38568
ACTAGT
+
FFFFFF
@38569
CCTAGG
+
FFFFFF
@38570
CCTAGC
+
FFFFFF
@38571
ACTCGT
+
FFFFFF
@38572
CCTAGG
+
FFFFFF
@38573
ACTCGC
+
FFFFFF
@38574
ACTGGT
+
FFFFFF
@38575
ACTGGT
+
FFFFFF
@38576
CCTCGT
+
FFFFFF
@38577
ACGCGT
+
FFFFFF
@38578
ACTCGT
+
FFFFFF
@38579
CCTAGG
+
FFFFFF
@38580
TCTAGT
+
FFFFFF
@38581
ACTCGT
+
FFFFFF
@38582
ACTTGT
+
FFFFFF
@38583
ACTTGT
+
FFFFFF
@38584
ACTCGT
+
FFFFFF
@38585
ACTCGT
+
FFFFFF
@38586
ACTAGT
+
FFFFFF
@38587
ACGCGA
+
FFFFFF
@38588
ACTCGC
+
FFFFFF
@38589
ACTTGC
+
FFFFFF
@38590
ACTTGT
+
FFFFFF
@38591
ACGCGT
+
FFFFFF
@38592
ACTGGT
+
FFFFFF
@38593
CCGCGT
+
FFFFFF
@38594
ACTCGT
+
FFFFFF
@38595
ACTCGT
+
FFFFFF
@38596
ACTCGA
+
FFFFFF
@38597
ACTCGT
+
FFFFFF
@38598
CCTAGG
+
FFFFFF
@38599
CCTAGT
+
FFFFFF
@38600
ACTCGT
+
FFFFFF
@38601
TCTTGT
+
FFFFFF
@38602
ACTGGT
+
FFFFFF
@38603
ACTTGT
+
FFFFFF
@38604
ACTCGT
+
FFFFFF
@38605
ACGAGT
+
FFFFFF
@38606
CCTCGT
+
FFFFFF
@38607
CCTAGC
+
FFFFFF
@38608
ACGTGT
+
FFFFFF
@38609
ACTCGT
+
FFFFFF
@38610
ACTTGT
+
FFFFFF
@38611
ACTAGT
+
FFFFFF
@38612
ACTTGT
+
FFFFFF
@38613
ACTCGT
+
FFFFFF
@38614
ACTAGT
+
FFFFFF
@38615
ACTCGT
+
FFFFFF
@38616
ACTCGT
+
FFFFFF
@38617
ACTCGT
+
FFFFFF
@38618
ACTTGC
+
FFFFFF
@38619
ACGCGT
+
FFFFFF
@38620
TCTAGT
+
FFFFFF
@38621
ACTTGT
+
FFFFFF
@38622
CCTAGG
+
FFFFFF
@38623
ACTCGT
+
FFFFFF
@38624
ACTCGC
+
FFFFFF
@38625
ACTCGT
+
FFFFFF
@38626
CCTCGT
+
FFFFFF
@38627
ACTGGT
+
FFFFFF
@38628
ACGCGT
+
FFFFFF
@38629
ACTAGT
+
FFFFFF
@38630
ACTGGT
+
FFFFFF
@38631
ACTGGT
+
FFFFFF
@38632
ACTCGT
+
FFFFFF
@38633
ACTGGT
+
FFFFFF
@38634
ACTAGT
+
FFFFFF
@38635
ACTAGT
+
FFFFFF
@38636
ACTCGC
+
FFFFFF
@38637
ACTCGC
+
FFFFFF
@38638
CCTAGG
+
FFFFFF
@38639
ACGCGT
+
FFFFFF
@38640
ACGCGT
+
FFFFFF
@38641
ACTCGA
+
FFFFFF
@38642
ACTCGT
+
FFFFFF
@38643
CCTAGG
+
FFFFFF
@38644
ACTAGT
+
FFFFFF
@38645
ACTTGT
+
FFFFFF
@38646
ACGCGT
+
FFFFFF
@38647
ACGCGT
+
FFFFFF
@38648
ACTCGT
+
FFFFFF
@38649
ACTCGT
+
FFFFFF
@38650
ACGTGC
+
FFFFFF
@38651
ACGCGT
+
FFFFFF
@38652
ACTAGT
+
FFFFFF
@38653
ACTCGT
+
FFFFFF
@38654
ACTGGT
+
FFFFFF
@38655
ACTCGT
+
FFFFFF
@38656
ACTCGT
+
FFFFFF
@38657
ACTAGT
+
FFFFFF
@38658
ACGCGT
+
FFFFFF
@38659
ACTCGT
+
FFFFFF
@38660
ACTAGT
+
FFFFFF
@38661
ACTTGT
+
FFFFFF
@38662
ACTTGT
+
FFFFFF
@38663
ACGTGT
+
FFFFFF
@38664
ACTCGT
+
FFFFFF
@38665
ACTGGT
+
FFFFFF
@38666
ACTGGT
+
FFFFFF
@38667
ACTAGA
+
FFFFFF
@38668
CCTAGT
+
FFFFFF
@38669
ACGCGT
+
FFFFFF
@38670
ACTAGT
+
FFFFFF
@38671
ACGTGC
+
FFFFFF
@38672
CCTAGG
+
FFFFFF
@38673
ACTCGT
+
FFFFFF
@38674
ACTAGT
+
FFFFFF
@38675
ACTCGT
+
FFFFFF
@38676
ACTCGT
+
FFFFFF
@38677
ACTGGT
+
FFFFFF
@38678
TCTAGT
+
FFFFFF
@38679
ACGTGT
+
FFFFFF
@38680
ACTAGT
+
FFFFFF
@38681
ACTCGT
+
FFFFFF
@38682
ACTCGT
+
FFFFFF
@38683
ACGCGT
+
FFFFFF
@38684
ACTTGT
+
FFFFFF
@38685
CCTAGG
+
FFFFFF
@38686
CCTCGT
+
FFFFFF
@38687
ACTCGT
+
FFFFFF
@38688
ACTAGT
+
FFFFFF
@38689
ACGCGT
+
FFFFFF
@38690
ACGTGT
+
FFFFFF
@38691
ACTCGT
+
FFFFFF
@38692
ACTGGT
+
FFFFFF
@38693
ACTAGT
+
FFFFFF
@38694
ACTAGT
+
FFFFFF
@38695
ACTTGT
+
FFFFFF
@38696
ACGCGT
+
FFFFFF
@38697
ACTCGT
+
FFFFFF
@38698
ACTCGT
+
FFFFFF
@38699
ACTCGT
+
FFFFFF
@38700
TCTAGT
+
FFFFFF
@38701
ACTCGT
+
FFFFFF
@38702
ACGCGT
+
FFFFFF
@38703
CCTCGT
+
FFFFFF
@38704
ACTCGT
+
FFFFFF
@38705
ACTTGG
+
FFFFFF
@38706
ACTTGT
+
FFFFFF
@38707
ACGCGT
+
FFFFFF
@38708
ACTCGT
+
FFFFFF
@38709
ACGCGT
+
FFFFFF
@38710
CCTCGT
+
FFFFFF
@38711
ACTCGT
+
FFFFFF
@38712
ACTCGT
+
FFFFFF
@38713
ACGCGT
+
FFFFFF
@38714
ACTCGT
+
FFFFFF
@38715
ACTAGT
+
FFFFFF
@38716
TCTAGT
+
FFFFFF
@38717
CCTAGT
+
FFFFFF
@38718
ACTTGT
+
FFFFFF
@38719
ACTCGT
+
FFFFFF
@38720
ACTGGT
+
FFFFFF
@38721
ACTAGT
+
FFFFFF
@38722
ACTCGT
+
FFFFFF
@38723
ACTAGT
+
FFFFFF
@38724
ACTCGT
+
FFFFFF
@38725
ACTTGT
+
FFFFFF
@38726
ACTCGT
+
FFFFFF
@38727
ACTTGT
+
FFFFFF
@38728
ACTTGT
+
FFFFFF
@38729
ACTGGT
+
FFFFFF
@38730
ACTAGT
+
FFFFFF
@38731
CCTCGT
+
FFFFFF
@38732
ACTTGT
+
FFFFFF
@38733
CCTAGT
+
FFFFFF
@38734
ACTCGT
+
FFFFFF
@38735
ACTCGT
+
FFFFFF
@38736
ACTCGT
+
FFFFFF
@38737
ACTAGT
+
FFFFFF
@38738
ACTAGT
+
FFFFFF
@38739
ACTCGT
+
FFFFFF
@38740
CCTCGT
+
FFFFFF
@38741
ACTGGT
+
FFFFFF
@38742
ACTCGT
+
FFFFFF
@38743
CCTAGG
+
FFFFFF
@38744
CCTCGT
+
FFFFFF
@38745
ACTCGT
+
FFFFFF
@38746
ACTTGT
+
FFFFFF
@38747
ACTAGT
+
FFFFFF
@38748
ACTCGT
+
FFFFFF
@38749
ACTCGT
+
FFFFFF
@38750
ACTAGT
+
FFFFFF
@38751
CCTAGC
+
FFFFFF
@38752
ACTTGT
+
FFFFFF
@38753
ACTGGT
+
FFFFFF
@38754
ACGCGT
+
FFFFFF
@38755
ACTTGT
+
FFFFFF
@38756
ACGCGT
+
FFFFFF
@38757
ACGCGT
+
FFFFFF
@38758
ACTTGT
+
FFFFFF
@38759
CCTCGT
+
FFFFFF
@38760
ACTAGT
+
FFFFFF
@38761
ACTCGC
+
FFFFFF
@38762
ACTTGT
+
FFFFFF
@38763
ACTCGT
+
FFFFFF
@38764
ACTTGT
+
FFFFFF
@38765
ACGAGT
+
FFFFFF
@38766
ACTTGT
+
FFFFFF
@38767
ACTGGT
+
FFFFFF
@38768
ACGTGT
+
FFFFFF
@38769
CCTAGG
+
FFFFFF
@38770
ACTTGG
+
FFFFFF
@38771
ACGCGT
+
FFFFFF
@38772
ACGCGT
+
FFFFFF
@38773
ACTAGT
+
FFFFFF
@38774
ACTCGT
+
FFFFFF
@38775
ACTCGT
+
FFFFFF
@38776
ACTAGT
+
FFFFFF
@38777
ACTTGT
+
FFFFFF
@38778
CCTAGG
+
FFFFFF
@38779
ACTCGT
+
FFFFFF
@38780
ACGTGC
+
FFFFFF
@38781
ACTTGT
+
FFFFFF
@38782
ACTTGT
+
FFFFFF
@38783
ACTAGT
+
FFFFFF
@38784
ACTCGT
+
FFFFFF
@38785
ACTCGT
+
FFFFFF
@38786
ACGCGT
+
FFFFFF
@38787
CCTAGC
+
FFFFFF
@38788
CCTAGC
+
FFFFFF
@38789
ACTTGT
+
FFFFFF
@38790
CCTAGG
+
FFFFFF
@38791
ACTTGT
+
FFFFFF
@38792
ACTCGT
+
FFFFFF
@38793
ACTAGT
+
FFFFFF
@38794
ACTAGT
+
FFFFFF
@38795
ACGCGT
+
FFFFFF
@38796
ACTCGT
+
FFFFFF
@38797
ACTCGT
+
FFFFFF
@38798
ACTCGT
+
FFFFFF
@38799
ACTTGT
+
FFFFFF
@38800
TCTAGT
+
FFFFFF
@38801
ACTGGT
+
FFFFFF
@38802
ACTTGT
+
FFFFFF
@38803
ACTAGT
+
FFFFFF
@38804
ACGCGT
+
FFFFFF
@38805
ACTCGT
+
FFFFFF
@38806
ACGTGC
+
FFFFFF
@38807
ACGTGC
+
FFFFFF
@38808
ACTCGT
+
FFFFFF
@38809
ACTCGT
+
FFFFFF
@38810
TCTAGT
+
FFFFFF
@38811
ACTTGC
+
FFFFFF
@38812
ACTCGT
+
FFFFFF
@38813
CCTAGG
+
FFFFFF
@38814
ACTCGT
+
FFFFFF
@38815
ACTCGT
+
FFFFFF
@38816
CCTAGC
+
FFFFFF
@38817
ACTAGT
+
FFFFFF
@38818
ACTCGT
+
FFFFFF
@38819
ACTCGT
+
FFFFFF
@38820
ACGTGC
+
FFFFFF
@38821
ACTCGT
+
FFFFFF
@38822
TCTAGT
+
FFFFFF
@38823
ACTAGT
+
FFFFFF
@38824
ACTCGT
+
FFFFFF
@38825
ACTCGT
+
FFFFFF
@38826
ACTCGT
+
FFFFFF
@38827
ACTCGT
+
FFFFFF
@38828
ACTCGG
+
FFFFFF
@38829
TCTAGT
+
FFFFFF
@38830
ACTCGT
+
FFFFFF
@38831
ACTGGT
+
FFFFFF
@38832
ACTAGA
+
FFFFFF
@38833
ACTTGT
+
FFFFFF
@38834
ACTCGT
+
FFFFFF
@38835
ACTAGT
+
FFFFFF
@38836
ACTTGG
+
FFFFFF
@38837
CCTCGT
+
FFFFFF
@38838
CCTAGG
+
FFFFFF
@38839
ACTCGT
+
FFFFFF
@38840
ACTGGT
+
FFFFFF
@38841
CCTAGG
+
FFFFFF
@38842
ACTCGT
+
FFFFFF
@38843
CCTAGT
+
FFFFFF
@38844
ACTCGT
+
FFFFFF
@38845
ACTGGT
+
FFFFFF
@38846
CCTAGG
+
FFFFFF
@38847
ACGCGT
+
FFFFFF
@38848
ACTTGC
+
FFFFFF
@38849
CCTAGG
+
FFFFFF
@38850
ACTTGT
+
FFFFFF
@38851
ACGAGT
+
FFFFFF
@38852
ACTTGT
+
FFFFFF
@38853
CCTCGT
+
FFFFFF
@38854
ACTTGT
+
FFFFFF
@38855
ACTCGT
+
FFFFFF
@38856
CCTCGT
+
FFFFFF
@38857
ACTCGT
+
FFFFFF
@38858
ACTCGT
+
FFFFFF
@38859
ACTAGT
+
FFFFFF
@38860
ACTCGT
+
FFFFFF
@38861
ACTCGT
+
FFFFFF
@38862
ACTCGT
+
FFFFFF
@38863
CCTAGT
+
FFFFFF
@38864
ACTCGT
+
FFFFFF
@38865
ACTCGT
+
FFFFFF
@38866
CCTCGT
+
FFFFFF
@38867
CCTAGT
+
FFFFFF
@38868
ACTCGA
+
FFFFFF
@38869
ACGCGT
+
FFFFFF
@38870
ACGCGT
+
FFFFFF
@38871
ACTAGT
+
FFFFFF
@38872
ACTCGT
+
FFFFFF
@38873
ACTCGT
+
FFFFFF
@38874
ACTCGT
+
FFFFFF
@38875
TCTAGT
+
FFFFFF
@38876
ACTTGC
+
FFFFFF
@38877
ACTCGT
+
FFFFFF
@38878
ACTAGT
+
FFFFFF
@38879
TCTAGT
+
FFFFFF
@38880
ACTCGT
+
FFFFFF
@38881
ACTCGG
+
FFFFFF
@38882
ACTTGT
+
FFFFFF
@38883
ACTAGT
+
FFFFFF
@38884
ACTTGT
+
FFFFFF
@38885
ACTAGT
+
FFFFFF
@38886
ACTCGT
+
FFFFFF
@38887
ACTCGG
+
FFFFFF
@38888
ACTCGG
+
FFFFFF
@38889
ACTAGT
+
FFFFFF
@38890
ACTCGT
+
FFFFFF
@38891
ACTTGT
+
FFFFFF
@38892
ACTAGT
+
FFFFFF
@38893
ACTTGT
+
FFFFFF
@38894
ACTCGC
+
FFFFFF
@38895
CCTCGT
+
FFFFFF
@38896
ACTTGT
+
FFFFFF
@38897
ACGCGT
+
FFFFFF
@38898
ACTCGT
+
FFFFFF
@38899
ACTCGT
+
FFFFFF
@38900
ACTCGC
+
FFFFFF
@38901
TCTCGT
+
FFFFFF
@38902
ACTGGT
+
FFFFFF
@38903
ACTAGT
+
FFFFFF
@38904
CCTAGT
+
FFFFFF
@38905
ACGTGT
+
FFFFFF
@38906
ACTGGT
+
FFFFFF
@38907
ACGCGT
+
FFFFFF
@38908
CCTAGC
+
FFFFFF
@38909
ACTCGT
+
FFFFFF
@38910
ACTCGT
+
FFFFFF
@38911
ACGCGT
+
FFFFFF
@38912
ACTCGT
+
FFFFFF
@38913
CCTCGC
+
FFFFFF
@38914
ACTCGT
+
FFFFFF
@38915
ACTCGT
+
FFFFFF
@38916
ACTCGT
+
FFFFFF
@38917
ACTCGT
+
FFFFFF
@38918
ACGCGT
+
FFFFFF
@38919
CCTCGT
+
FFFFFF
@38920
ACTCGT
+
FFFFFF
@38921
ACTGGT
+
FFFFFF
@38922
CCTCGT
+
FFFFFF
@38923
ACTCGT
+
FFFFFF
@38924
ACTAGT
+
FFFFFF
@38925
ACTCGT
+
FFFFFF
@38926
CCTCGT
+
FFFFFF
@38927
ACTAGA
+
FFFFFF
@38928
ACGGGT
+
FFFFFF
@38929
ACTCGT
+
FFFFFF
@38930
CCTAGC
+
FFFFFF
@38931
ACGCGT
+
FFFFFF
@38932
ACTCGT
+
FFFFFF
@38933
ACTCGT
+
FFFFFF
@38934
CCTCGT
+
FFFFFF
@38935
ACTCGT
+
FFFFFF
@38936
ACGAGT
+
FFFFFF
@38937
ACTCGT
+
FFFFFF
@38938
ACTCGT
+
FFFFFF
@38939
ACTCGT
+
FFFFFF
@38940
CCTCGC
+
FFFFFF
@38941
ACTCGT
+
FFFFFF
@38942
ACTTGC
+
FFFFFF
@38943
ACTCGT
+
FFFFFF
@38944
ACTCGT
+
FFFFFF
@38945
CCTAGG
+
FFFFFF
@38946
CCTAGG
+
FFFFFF
@38947
CCTCGT
+
FFFFFF
@38948
ACTCGT
+
FFFFFF
@38949
ACGAGT
+
FFFFFF
@38950
ACTCGT
+
FFFFFF
@38951
CCTAGG
+
FFFFFF
@38952
ACTCGT
+
FFFFFF
@38953
ACTCGT
+
FFFFFF
@38954
ACTTGT
+
FFFFFF
@38955
ACTCGT
+
FFFFFF
@38956
ACGCGA
+
FFFFFF
@38957
ACTTGT
+
FFFFFF
@38958
ACGCGT
+
FFFFFF
@38959
CCTAGG
+
FFFFFF
@38960
CCTAGG
+
FFFFFF
@38961
ACTCGC
+
FFFFFF
@38962
ACGAGT
+
FFFFFF
@38963
ACGCGA
+
FFFFFF
@38964
ACTAGT
+
FFFFFF
@38965
ACTCGG
+
FFFFFF
@38966
ACTCGT
+
FFFFFF
@38967
ACTCGT
+
FFFFFF
@38968
ACTAGT
+
FFFFFF
@38969
ACTCGT
+
FFFFFF
@38970
ACTCGT
+
FFFFFF
@38971
ACTAGA
+
FFFFFF
@38972
ACTAGT
+
FFFFFF
@38973
CCTAGG
+
FFFFFF
@38974
ACTCGT
+
FFFFFF
@38975
ACGCGT
+
FFFFFF
@38976
ACTAGT
+
FFFFFF
@38977
ACTTGT
+
FFFFFF
@38978
ACTCGT
+
FFFFFF
@38979
ACGCGT
+
FFFFFF
@38980
CCTCGT
+
FFFFFF
@38981
ACTCGT
+
FFFFFF
@38982
TCTAGT
+
FFFFFF
@38983
ACTGGT
+
FFFFFF
@38984
ACTAGT
+
FFFFFF
@38985
CCTCGT
+
FFFFFF
@38986
ACTAGT
+
FFFFFF
@38987
ACGTGT
+
FFFFFF
@38988
ACTCGT
+
FFFFFF
@38989
ACTCGT
+
FFFFFF
@38990
ACTCGG
+
FFFFFF
@38991
ACTTGG
+
FFFFFF
@38992
ACGCGT
+
FFFFFF
@38993
ACTTGT
+
FFFFFF
@38994
ACTGGT
+
FFFFFF
@38995
ACGCGT
+
FFFFFF
@38996
ACTGGT
+
FFFFFF
@38997
ACTTGT
+
FFFFFF
@38998
ACTTGC
+
FFFFFF
@38999
ACTCGT
+
FFFFFF
@39000
ACGCGT
+
FFFFFF
@39001
ACTCGT
+
FFFFFF
@39002
ACTGGT
+
FFFFFF
@39003
ACGAGT
+
FFFFFF
@39004
ACGTGC
+
FFFFFF
@39005
ACTGGT
+
FFFFFF
@39006
ACTCGT
+
FFFFFF
@39007
ACTCGT
+
FFFFFF
@39008
ACTCGT
+
FFFFFF
@39009
ACTGGT
+
FFFFFF
@39010
ACTCGT
+
FFFFFF
@39011
ACTAGA
+
FFFFFF
@39012
ACTCGT
+
FFFFFF
@39013
CCTAGC
+
FFFFFF
@39014
CCTAGC
+
FFFFFF
@39015
ACTAGT
+
FFFFFF
@39016
ACTAGT
+
FFFFFF
@39017
ACTCGT
+
FFFFFF
@39018
ACTCGT
+
FFFFFF
@39019
ACTTGT
+
FFFFFF
@39020
ACTGGT
+
FFFFFF
@39021
ACTCGT
+
FFFFFF
@39022
ACTTGT
+
FFFFFF
@39023
ACCTGT
+
FFFFFF
@39024
ACTTGT
+
FFFFFF
@39025
ACTCGT
+
FFFFFF
@39026
ACGCGT
+
FFFFFF
@39027
ACTGGT
+
FFFFFF
@39028
ACGTGT
+
FFFFFF
@39029
ACTTGT
+
FFFFFF
@39030
ACTCGC
+
FFFFFF
@39031
ACGCGT
+
FFFFFF
@39032
ACTGGT
+
FFFFFF
@39033
CCTAGC
+
FFFFFF
@39034
CCGCGT
+
FFFFFF
@39035
ACGCGA
+
FFFFFF
@39036
ACTGGT
+
FFFFFF
@39037
CCTAGG
+
FFFFFF
@39038
TCTAGT
+
FFFFFF
@39039
ACGCGA
+
FFFFFF
@39040
ACTCGG
+
FFFFFF
@39041
TCTAGT
+
FFFFFF
@39042
ACTCGC
+
FFFFFF
@39043
ACTTGT
+
FFFFFF
@39044
ACTAGT
+
FFFFFF
@39045
ACTCGT
+
FFFFFF
@39046
CCTAGG
+
FFFFFF
@39047
ACTTGG
+
FFFFFF
@39048
ACTTGT
+
FFFFFF
@39049
ACTCGT
+
FFFFFF
@39050
ACTCGT
+
FFFFFF
@39051
ACTAGT
+
FFFFFF
@39052
ACGCGA
+
FFFFFF
@39053
ACGCGT
+
FFFFFF
@39054
ACTAGT
+
FFFFFF
@39055
ACTAGT
+
FFFFFF
@39056
ACTCGT
+
FFFFFF
@39057
ACTTGT
+
FFFFFF
@39058
ACGCGT
+
FFFFFF
@39059
ACTGGT
+
FFFFFF
@39060
CCTAGG
+
FFFFFF
@39061
ACTCGT
+
FFFFFF
@39062
ACTCGT
+
FFFFFF
@39063
ACTCGT
+
FFFFFF
@39064
ACTCGT
+
FFFFFF
@39065
ACTCGT
+
FFFFFF
@39066
ACTCGT
+
FFFFFF
@39067
ACTCGT
+
FFFFFF
@39068
TCTCGT
+
FFFFFF
@39069
TCTAGT
+
FFFFFF
@39070
ACTTGT
+
FFFFFF
@39071
ACTAGT
+
FFFFFF
@39072
CCTAGG
+
FFFFFF
@39073
ACTCGT
+
FFFFFF
@39074
ACTCGT
+
FFFFFF
@39075
ACGAGT
+
FFFFFF
@39076
ACTCGT
+
FFFFFF
@39077
ACTCGT
+
FFFFFF
@39078
ACTTGT
+
FFFFFF
@39079
ACTAGT
+
FFFFFF
@39080
ACTTGT
+
FFFFFF
@39081
CCTAGG
+
FFFFFF
@39082
ACTTGT
+
FFFFFF
@39083
ACTCGT
+
FFFFFF
@39084
ACTCGT
+
FFFFFF
@39085
ACTTGT
+
FFFFFF
@39086
ACTTGT
+
FFFFFF
@39087
ACTCGT
+
FFFFFF
@39088
ACTCGT
+
FFFFFF
@39089
ACTAGT
+
FFFFFF
@39090
ACGAGT
+
FFFFFF
@39091
ACTCGT
+
FFFFFF
@39092
ACTCGG
+
FFFFFF
@39093
ACTAGT
+
FFFFFF
@39094
ACTAGT
+
FFFFFF
@39095
CCTAGC
+
FFFFFF
@39096
ACTTGT
+
FFFFFF
@39097
ACTGGT
+
FFFFFF
@39098
ACTTGT
+
FFFFFF
@39099
ACTAGT
+
FFFFFF
@39100
ACGCGT
+
FFFFFF
@39101
ACGTGT
+
FFFFFF
@39102
CCTAGG
+
FFFFFF
@39103
ACTCGT
+
FFFFFF
@39104
CCTCGT
+
FFFFFF
@39105
ACTCGT
+
FFFFFF
@39106
ACGCGT
+
FFFFFF
@39107
CCTAGC
+
FFFFFF
@39108
ACTCGC
+
FFFFFF
@39109
CCTAGT
+
FFFFFF
@39110
ACTCGT
+
FFFFFF
@39111
ACTAGT
+
FFFFFF
@39112
CCTAGT
+
FFFFFF
@39113
ACTAGT
+
FFFFFF
@39114
CCTAGC
+
FFFFFF
@39115
ACGCGT
+
FFFFFF
@39116
ACGCGT
+
FFFFFF
@39117
ACGTGT
+
FFFFFF
@39118
ACTAGT
+
FFFFFF
@39119
ACTCGC
+
FFFFFF
@39120
ACTGGT
+
FFFFFF
@39121
CCTCGT
+
FFFFFF
@39122
ACTTGG
+
FFFFFF
@39123
ACTCGC
+
FFFFFF
@39124
ACTCGC
+
FFFFFF
@39125
ACTCGT
+
FFFFFF
@39126
ACTCGT
+
FFFFFF
@39127
CCTAGG
+
FFFFFF
@39128
ACTAGT
+
FFFFFF
@39129
ACTTGT
+
FFFFFF
@39130
ACTTGT
+
FFFFFF
@39131
ACTAGT
+
FFFFFF
@39132
ACTCGT
+
FFFFFF
@39133
ACTGGT
+
FFFFFF
@39134
ACGCGT
+
FFFFFF
@39135
CCTAGG
+
FFFFFF
@39136
ACGCGT
+
FFFFFF
@39137
ACTCGT
+
FFFFFF
@39138
ACTTGT
+
FFFFFF
@39139
ACTAGT
+
FFFFFF
@39140
ACGTGT
+
FFFFFF
@39141
ACTAGT
+
FFFFFF
@39142
ACTCGT
+
FFFFFF
@39143
ACTAGT
+
FFFFFF
@39144
ACTCGT
+
FFFFFF
@39145
CCTCGT
+
FFFFFF
@39146
ACTCGT
+
FFFFFF
@39147
ACGCGT
+
FFFFFF
@39148
CCTCGT
+
FFFFFF
@39149
ACGCGT
+
FFFFFF
@39150
ACTAGT
+
FFFFFF
@39151
ACTCGT
+
FFFFFF
@39152
CCTAGG
+
FFFFFF
@39153
ACTAGT
+
FFFFFF
@39154
ACTCGC
+
FFFFFF
@39155
ACTCGC
+
FFFFFF
@39156
ACTCGT
+
FFFFFF
@39157
ACTCGT
+
FFFFFF
@39158
ACTTGC
+
FFFFFF
@39159
CCTCGT
+
FFFFFF
@39160
ACTCGT
+
FFFFFF
@39161
ACTCGT
+
FFFFFF
@39162
ACTGGT
+
FFFFFF
@39163
ACTAGA
+
FFFFFF
@39164
ACGTGC
+
FFFFFF
@39165
ACTCGC
+
FFFFFF
@39166
ACGCGT
+
FFFFFF
@39167
ACTCGT
+
FFFFFF
@39168
ACGTGT
+
FFFFFF
@39169
ACTCGT
+
FFFFFF
@39170
CCTAGG
+
FFFFFF
@39171
CCTCGT
+
FFFFFF
@39172
ACGCGT
+
FFFFFF
@39173
CCTAGT
+
FFFFFF
@39174
ACTCGT
+
FFFFFF
@39175
ACTCGT
+
FFFFFF
@39176
ACTGGT
+
FFFFFF
@39177
ACGAGT
+
FFFFFF
@39178
ACTCGT
+
FFFFFF
@39179
ACGCGT
+
FFFFFF
@39180
ACTAGT
+
FFFFFF
@39181
ACTCGT
+
FFFFFF
@39182
ACTCGT
+
FFFFFF
@39183
ACTCGT
+
FFFFFF
@39184
ACTCGT
+
FFFFFF
@39185
ACGAGT
+
FFFFFF
@39186
ACTTGC
+
FFFFFF
@39187
ACTCGT
+
FFFFFF
@39188
ACTTGT
+
FFFFFF
@39189
ACTCGT
+
FFFFFF
@39190
ACTCGT
+
FFFFFF
@39191
ACTTGT
+
FFFFFF
@39192
ACGCGT
+
FFFFFF
@39193
ACTCGT
+
FFFFFF
@39194
CCTAGG
+
FFFFFF
@39195
ACTCGT
+
FFFFFF
@39196
ACGCGT
+
FFFFFF
@39197
ACTAGT
+
FFFFFF
@39198
ACTTGT
+
FFFFFF
@39199
CCTAGC
+
FFFFFF
@39200
ACTCGG
+
FFFFFF
@39201
ACGAGT
+
FFFFFF
@39202
ACTCGT
+
FFFFFF
@39203
ACTCGT
+
FFFFFF
@39204
ACGCGA
+
FFFFFF
@39205
CCTCGT
+
FFFFFF
@39206
ACTCGT
+
FFFFFF
@39207
ACGCGA
+
FFFFFF
@39208
TCTAGT
+
FFFFFF
@39209
ACTAGT
+
FFFFFF
@39210
CCTCGT
+
FFFFFF
@39211
ACTCGT
+
FFFFFF
@39212
ACTTGT
+
FFFFFF
@39213
ACGTGT
+
FFFFFF
@39214
ACTCGT
+
FFFFFF
@39215
ACGCGT
+
FFFFFF
@39216
ACTAGT
+
FFFFFF
@39217
CCTCGT
+
FFFFFF
@39218
ACTCGT
+
FFFFFF
@39219
ACGCGT
+
FFFFFF
@39220
ACGCGT
+
FFFFFF
@39221
ACTTGT
+
FFFFFF
@39222
ACTTGT
+
FFFFFF
@39223
CCTCGT
+
FFFFFF
@39224
CCTAGT
+
FFFFFF
@39225
ACTTGT
+
FFFFFF
@39226
ACTCGT
+
FFFFFF
@39227
ACGCGT
+
FFFFFF
@39228
ACTGGT
+
FFFFFF
@39229
ACGCGT
+
FFFFFF
@39230
CCTCGT
+
FFFFFF
@39231
CCTAGC
+
FFFFFF
@39232
CCTAGG
+
FFFFFF
@39233
ACGCGT
+
FFFFFF
@39234
ACTAGT
+
FFFFFF
@39235
CCTCGT
+
FFFFFF
@39236
ACTCGT
+
FFFFFF
@39237
ACTCGT
+
FFFFFF
@39238
ACGCGT
+
FFFFFF
@39239
ACTCGT
+
FFFFFF
@39240
ACTCGC
+
FFFFFF
@39241
CCTAGC
+
FFFFFF
@39242
ACTCGT
+
FFFFFF
@39243
ACGCGT
+
FFFFFF
@39244
ACTCGT
+
FFFFFF
@39245
ACTCGT
+
FFFFFF
@39246
CCTCGT
+
FFFFFF
@39247
ACTCGT
+
FFFFFF
@39248
ACTCGC
+
FFFFFF
@39249
CCTAGG
+
FFFFFF
@39250
ACTGGT
+
FFFFFF
@39251
ACTCGT
+
FFFFFF
@39252
CCTAGG
+
FFFFFF
@39253
CCTAGG
+
FFFFFF
@39254
ACTCGT
+
FFFFFF
@39255
ACTTGT
+
FFFFFF
@39256
CCTCGT
+
FFFFFF
@39257
ACTCGT
+
FFFFFF
@39258
ACTTGT
+
FFFFFF
@39259
ACTCGT
+
FFFFFF
@39260
CCTCGC
+
FFFFFF
@39261
ACTTGT
+
FFFFFF
@39262
ACTTGT
+
FFFFFF
@39263
CCTAGG
+
FFFFFF
@39264
CCTCGT
+
FFFFFF
@39265
ACTCGT
+
FFFFFF
@39266
ACTCGT
+
FFFFFF
@39267
ACTAGT
+
FFFFFF
@39268
ACTCGT
+
FFFFFF
@39269
ACGCGT
+
FFFFFF
@39270
ACGCGT
+
FFFFFF
@39271
ACTAGT
+
FFFFFF
@39272
ACGCGT
+
FFFFFF
@39273
CCTAGT
+
FFFFFF
@39274
ACGCGT
+
FFFFFF
@39275
CCTAGG
+
FFFFFF
@39276
CCTAGG
+
FFFFFF
@39277
ACGCGT
+
FFFFFF
@39278
ACTGGT
+
FFFFFF
@39279
ACTCGG
+
FFFFFF
@39280
ACGCGT
+
FFFFFF
@39281
ACGCGT
+
FFFFFF
@39282
ACGTGT
+
FFFFFF
@39283
ACTCGC
+
FFFFFF
@39284
ACTAGT
+
FFFFFF
@39285
ACGCGT
+
FFFFFF
@39286
ACGCGT
+
FFFFFF
@39287
CCTCGT
+
FFFFFF
@39288
ACGCGT
+
FFFFFF
@39289
ACTGGT
+
FFFFFF
@39290
ACTCGT
+
FFFFFF
@39291
ACTTGT
+
FFFFFF
@39292
ACTCGT
+
FFFFFF
@39293
ACTCGT
+
FFFFFF
@39294
ACTCGT
+
FFFFFF
@39295
CCTAGG
+
FFFFFF
@39296
ACTGGT
+
FFFFFF
@39297
CCTAGG
+
FFFFFF
@39298
ACTCGT
+
FFFFFF
@39299
ACTGGT
+
FFFFFF
@39300
ACTCGT
+
FFFFFF
@39301
ACTAGA
+
FFFFFF
@39302
ACTTGT
+
FFFFFF
@39303
ACTCGT
+
FFFFFF
@39304
ACTCGT
+
FFFFFF
@39305
ACTCGT
+
FFFFFF
@39306
ACTCGT
+
FFFFFF
@39307
ACGTGC
+
FFFFFF
@39308
ACGTGC
+
FFFFFF
@39309
CCTAGG
+
FFFFFF
@39310
ACTAGT
+
FFFFFF
@39311
ACTCGC
+
FFFFFF
@39312
ACTCGT
+
FFFFFF
@39313
CCTCGT
+
FFFFFF
@39314
ACTAGT
+
FFFFFF
@39315
CCTCGT
+
FFFFFF
@39316
ACTTGT
+
FFFFFF
@39317
ACTAGT
+
FFFFFF
@39318
ACTCGT
+
FFFFFF
@39319
ACTAGT
+
FFFFFF
@39320
ACTCGT
+
FFFFFF
@39321
ACTCGT
+
FFFFFF
@39322
ACTCGT
+
FFFFFF
@39323
ACTTGT
+
FFFFFF
@39324
ACGCGT
+
FFFFFF
@39325
ACTCGA
+
FFFFFF
@39326
ACTCGT
+
FFFFFF
@39327
ACTTGT
+
FFFFFF
@39328
CCTCGT
+
FFFFFF
@39329
ACTCGT
+
FFFFFF
@39330
ACTCGT
+
FFFFFF
@39331
ACGCGT
+
FFFFFF
@39332
ACTAGT
+
FFFFFF
@39333
ACTCGT
+
FFFFFF
@39334
CCTCGT
+
FFFFFF
@39335
ACTTGT
+
FFFFFF
@39336
ACGCGT
+
FFFFFF
@39337
ACTCGT
+
FFFFFF
@39338
CCTCGT
+
FFFFFF
@39339
ACTCGA
+
FFFFFF
@39340
ACTCGT
+
FFFFFF
@39341
ACTTGT
+
FFFFFF
@39342
ACGCGT
+
FFFFFF
@39343
ACGCGT
+
FFFFFF
@39344
ACTTGT
+
FFFFFF
@39345
ACTCGT
+
FFFFFF
@39346
ACGCGT
+
FFFFFF
@39347
ACTTGT
+
FFFFFF
@39348
ACTGGT
+
FFFFFF
@39349
ACGCGT
+
FFFFFF
@39350
ACTAGT
+
FFFFFF
@39351
CCTAGG
+
FFFFFF
@39352
ACTTGT
+
FFFFFF
@39353
ACTCGT
+
FFFFFF
@39354
ACTAGT
+
FFFFFF
@39355
ACTAGT
+
FFFFFF
@39356
CCTCGC
+
FFFFFF
@39357
TCTAGT
+
FFFFFF
@39358
ACGCGT
+
FFFFFF
@39359
CCTCGT
+
FFFFFF
@39360
ACTCGT
+
FFFFFF
@39361
ACTGGT
+
FFFFFF
@39362
ACTCGT
+
FFFFFF
@39363
ACTGGT
+
FFFFFF
@39364
ACTCGT
+
FFFFFF
@39365
ACTCGC
+
FFFFFF
@39366
ACTAGT
+
FFFFFF
@39367
ACTTGT
+
FFFFFF
@39368
ACTCGT
+
FFFFFF
@39369
ACTCGT
+
FFFFFF
@39370
ACTCGT
+
FFFFFF
@39371
ACTCGG
+
FFFFFF
@39372
ACTGGT
+
FFFFFF
@39373
ACGCGA
+
FFFFFF
@39374
ACTCGT
+
FFFFFF
@39375
ACTCGT
+
FFFFFF
@39376
ACTCGT
+
FFFFFF
@39377
ACTGGT
+
FFFFFF
@39378
ACTAGT
+
FFFFFF
@39379
ACTCGT
+
FFFFFF
@39380
CCTAGG
+
FFFFFF
@39381
ACTTGC
+
FFFFFF
@39382
ACTCGT
+
FFFFFF
@39383
ACTAGT
+
FFFFFF
@39384
ACTGGT
+
FFFFFF
@39385
ACTCGT
+
FFFFFF
@39386
ACTAGT
+
FFFFFF
@39387
ACTAGT
+
FFFFFF
@39388
CCTAGG
+
FFFFFF
@39389
ACTCGT
+
FFFFFF
@39390
CCTAGG
+
FFFFFF
@39391
ACTCGT
+
FFFFFF
@39392
CCTAGG
+
FFFFFF
@39393
ACTGGT
+
FFFFFF
@39394
ACTCGT
+
FFFFFF
@39395
CCTCGT
+
FFFFFF
@39396
ACTCGT
+
FFFFFF
@39397
ACTCGT
+
FFFFFF
@39398
ACTCGT
+
FFFFFF
@39399
ACGCGT
+
FFFFFF
@39400
ACGCGT
+
FFFFFF
@39401
ACGAGT
+
FFFFFF
@39402
ACTCGT
+
FFFFFF
@39403
ACTAGA
+
FFFFFF
@39404
ACTCGT
+
FFFFFF
@39405
ACTCGA
+
FFFFFF
@39406
ACTTGT
+
FFFFFF
@39407
ACTCGT
+
FFFFFF
@39408
ACTTGT
+
FFFFFF
@39409
ACGCGT
+
FFFFFF
@39410
ACTCGC
+
FFFFFF
@39411
ACTAGT
+
FFFFFF
@39412
ACGTGT
+
FFFFFF
@39413
CCTAGG
+
FFFFFF
@39414
ACTCGC
+
FFFFFF
@39415
ACTGGT
+
FFFFFF
@39416
ACTCGT
+
FFFFFF
@39417
ACTAGT
+
FFFFFF
@39418
ACTTGT
+
FFFFFF
@39419
ACTCGT
+
FFFFFF
@39420
CCTCGT
+
FFFFFF
@39421
ACTTGT
+
FFFFFF
@39422
CCTCGT
+
FFFFFF
@39423
ACTTGT
+
FFFFFF
@39424
ACTCGT
+
FFFFFF
@39425
ACGCGT
+
FFFFFF
@39426
CCTCGT
+
FFFFFF
@39427
CCTCGT
+
FFFFFF
@39428
ACTTGT
+
FFFFFF
@39429
ACTCGT
+
FFFFFF
@39430
TCTCGT
+
FFFFFF
@39431
ACTCGT
+
FFFFFF
@39432
TCTAGT
+
FFFFFF
@39433
CCTAGG
+
FFFFFF
@39434
CCTAGG
+
FFFFFF
@39435
ACGAGT
+
FFFFFF
@39436
ACTGGT
+
FFFFFF
@39437
ACTCGT
+
FFFFFF
@39438
ACTAGT
+
FFFFFF
@39439
ACGCGT
+
FFFFFF
@39440
ACTCGT
+
FFFFFF
@39441
ACTCGT
+
FFFFFF
@39442
ACTCGT
+
FFFFFF
@39443
ACTCGT
+
FFFFFF
@39444
ACTCGT
+
FFFFFF
@39445
CCTAGC
+
FFFFFF
@39446
TCTCGT
+
FFFFFF
@39447
ACTAGT
+
FFFFFF
@39448
ACTCGT
+
FFFFFF
@39449
ACTGGT
+
FFFFFF
@39450
CCTAGG
+
FFFFFF
@39451
ACGTGC
+
FFFFFF
@39452
ACTTGC
+
FFFFFF
@39453
ACTTGT
+
FFFFFF
@39454
ACTAGT
+
FFFFFF
@39455
ACGCGA
+
FFFFFF
@39456
CCTCGC
+
FFFFFF
@39457
CCTAGG
+
FFFFFF
@39458
ACGTGC
+
FFFFFF
@39459
TCTAGT
+
FFFFFF
@39460
ACTCGT
+
FFFFFF
@39461
ACGTGC
+
FFFFFF
@39462
CCTCGC
+
FFFFFF
@39463
ACTCGC
+
FFFFFF
@39464
ACTCGT
+
FFFFFF
@39465
ACTCGT
+
FFFFFF
@39466
ACTCGT
+
FFFFFF
@39467
ACGCGT
+
FFFFFF
@39468
ACTCGT
+
FFFFFF
@39469
ACTTGT
+
FFFFFF
@39470
ACTCGT
+
FFFFFF
@39471
CCTAGG
+
FFFFFF
@39472
ACTCGT
+
FFFFFF
@39473
TCTAGT
+
FFFFFF
@39474
ACGCGT
+
FFFFFF
@39475
ACTAGT
+
FFFFFF
@39476
ACTCGT
+
FFFFFF
@39477
ACTCGT
+
FFFFFF
@39478
ACTCGT
+
FFFFFF
@39479
ACTCGT
+
FFFFFF
@39480
ACTTGT
+
FFFFFF
@39481
ACGTGC
+
FFFFFF
@39482
ACTCGT
+
FFFFFF
@39483
ACTAGT
+
FFFFFF
@39484
ACTTGC
+
FFFFFF
@39485
ACTCGT
+
FFFFFF
@39486
TCTAGT
+
FFFFFF
@39487
ACGAGT
+
FFFFFF
@39488
ACTCGG
+
FFFFFF
@39489
CCTCGT
+
FFFFFF
@39490
CCTCGT
+
FFFFFF
@39491
ACTTGT
+
FFFFFF
@39492
CCTCGT
+
FFFFFF
@39493
ACTCGT
+
FFFFFF
@39494
ACTCGT
+
FFFFFF
@39495
ACTCGC
+
FFFFFF
@39496
ACTAGT
+
FFFFFF
@39497
ACTAGT
+
FFFFFF
@39498
ACGCGT
+
FFFFFF
@39499
CCTCGT
+
FFFFFF
@39500
CCTAGT
+
FFFFFF
@39501
ACGAGT
+
FFFFFF
@39502
ACTCGT
+
FFFFFF
@39503
ACTCGC
+
FFFFFF
@39504
ACTTGT
+
FFFFFF
@39505
ACTCGT
+
FFFFFF
@39506
ACGCGT
+
FFFFFF
@39507
ACTAGT
+
FFFFFF
@39508
ACTCGT
+
FFFFFF
@39509
CCTAGG
+
FFFFFF
@39510
ACTCGT
+
FFFFFF
@39511
ACGTGC
+
FFFFFF
@39512
CCTCGT
+
FFFFFF
@39513
ACTAGT
+
FFFFFF
@39514
ACTCGT
+
FFFFFF
@39515
ACTAGT
+
FFFFFF
@39516
CCTCGC
+
FFFFFF
@39517
ACTCGT
+
FFFFFF
@39518
ACTCGT
+
FFFFFF
@39519
ACTCGT
+
FFFFFF
@39520
ACGCGT
+
FFFFFF
@39521
CCTCGT
+
FFFFFF
@39522
ACTGGT
+
FFFFFF
@39523
ACTAGA
+
FFFFFF
@39524
CCTAGG
+
FFFFFF
@39525
ACTCGG
+
FFFFFF
@39526
ACGCGA
+
FFFFFF
@39527
CCTAGG
+
FFFFFF
@39528
ACTTGG
+
FFFFFF
@39529
ACTCGT
+
FFFFFF
@39530
ACGAGT
+
FFFFFF
@39531
ACTCGG
+
FFFFFF
@39532
ACTCGT
+
FFFFFF
@39533
ACTCGT
+
FFFFFF
@39534
ACTCGT
+
FFFFFF
@39535
ACTTGT
+
FFFFFF
@39536
ACTAGT
+
FFFFFF
@39537
ACTCGT
+
FFFFFF
@39538
ACTCGC
+
FFFFFF
@39539
ACTCGC
+
FFFFFF
@39540
ACGCGA
+
FFFFFF
@39541
ACTAGA
+
FFFFFF
@39542
ACTAGT
+
FFFFFF
@39543
ACTCGT
+
FFFFFF
@39544
ACTCGT
+
FFFFFF
@39545
ACTCGT
+
FFFFFF
@39546
ACTCGT
+
FFFFFF
@39547
ACGCGT
+
FFFFFF
@39548
ACGTGT
+
FFFFFF
@39549
ACTCGT
+
FFFFFF
@39550
ACTCGT
+
FFFFFF
@39551
ACGCGT
+
FFFFFF
@39552
ACTCGT
+
FFFFFF
@39553
ACTCGT
+
FFFFFF
@39554
ACTCGT
+
FFFFFF
@39555
CCTAGG
+
FFFFFF
@39556
ACTGGT
+
FFFFFF
@39557
ACGCGT
+
FFFFFF
@39558
ACTTGT
+
FFFFFF
@39559
CCTCGT
+
FFFFFF
@39560
ACTGGT
+
FFFFFF
@39561
ACTCGC
+
FFFFFF
@39562
ACTAGT
+
FFFFFF
@39563
ACGAGT
+
FFFFFF
@39564
CCTCGT
+
FFFFFF
@39565
ACTGGT
+
FFFFFF
@39566
ACTAGG
+
FFFFFF
@39567
ACTCGT
+
FFFFFF
@39568
CCTAGG
+
FFFFFF
@39569
ACTTGT
+
FFFFFF
@39570
ACTAGT
+
FFFFFF
@39571
ACTCGC
+
FFFFFF
@39572
ACTCGT
+
FFFFFF
@39573
ACTAGT
+
FFFFFF
@39574
ACTAGA
+
FFFFFF
@39575
ACGCGT
+
FFFFFF
@39576
ACTCGC
+
FFFFFF
@39577
CCTCGC
+
FFFFFF
@39578
ACTCGT
+
FFFFFF
@39579
ACTGGT
+
FFFFFF
@39580
ACTGGT
+
FFFFFF
@39581
ACGTGT
+
FFFFFF
@39582
ACGCGT
+
FFFFFF
@39583
ACTTGT
+
FFFFFF
@39584
ACTGGT
+
FFFFFF
@39585
ACTTGT
+
FFFFFF
@39586
ACGCGT
+
FFFFFF
@39587
ACTAGA
+
FFFFFF
@39588
ACGTGC
+
FFFFFF
@39589
CCTAGT
+
FFFFFF
@39590
TCTAGT
+
FFFFFF
@39591
ACTCGT
+
FFFFFF
@39592
ACGCGT
+
FFFFFF
@39593
ACTTGT
+
FFFFFF
@39594
ACTGGT
+
FFFFFF
@39595
TCTAGT
+
FFFFFF
@39596
CCTAGG
+
FFFFFF
@39597
ACTTGT
+
FFFFFF
@39598
ACGAGT
+
FFFFFF
@39599
CCTAGG
+
FFFFFF
@39600
ACTCGT
+
FFFFFF
@39601
ACTTGT
+
FFFFFF
@39602
ACTTGG
+
FFFFFF
@39603
CCTAGG
+
FFFFFF
@39604
ACTAGT
+
FFFFFF
@39605
ACTTGT
+
FFFFFF
@39606
ACTCGT
+
FFFFFF
@39607
ACGTGC
+
FFFFFF
@39608
ACTAGT
+
FFFFFF
@39609
ACTTGT
+
FFFFFF
@39610
ACTCGT
+
FFFFFF
@39611
ACTCGT
+
FFFFFF
@39612
CCTAGG
+
FFFFFF
@39613
ACTTGT
+
FFFFFF
@39614
CCTCGC
+
FFFFFF
@39615
ACTAGT
+
FFFFFF
@39616
ACTCGT
+
FFFFFF
@39617
ACGCGT
+
FFFFFF
@39618
ACTCGT
+
FFFFFF
@39619
TCTAGT
+
FFFFFF
@39620
ACGCGT
+
FFFFFF
@39621
CCTAGT
+
FFFFFF
@39622
ACTTGC
+
FFFFFF
@39623
CCTAGT
+
FFFFFF
@39624
ACTTGC
+
FFFFFF
@39625
ACGCGT
+
FFFFFF
@39626
ACTCGT
+
FFFFFF
@39627
ACTCGT
+
FFFFFF
@39628
ACTGGT
+
FFFFFF
@39629
ACGCGT
+
FFFFFF
@39630
ACTCGG
+
FFFFFF
@39631
ACGTGC
+
FFFFFF
@39632
CCTAGC
+
FFFFFF
@39633
ACGCGT
+
FFFFFF
@39634
ACGCGT
+
FFFFFF
@39635
ACTGGT
+
FFFFFF
@39636
ACTTGT
+
FFFFFF
@39637
ACTCGT
+
FFFFFF
@39638
ACTCGT
+
FFFFFF
@39639
ACTTGT
+
FFFFFF
@39640
ACTAGT
+
FFFFFF
@39641
ACTAGT
+
FFFFFF
@39642
CCTAGG
+
FFFFFF
@39643
ACTGGT
+
FFFFFF
@39644
ACTCGT
+
FFFFFF
@39645
ACTCGT
+
FFFFFF
@39646
ACTAGT
+
FFFFFF
@39647
ACTCGT
+
FFFFFF
@39648
ACTCGT
+
FFFFFF
@39649
ACGTGC
+
FFFFFF
@39650
ACTCGC
+
FFFFFF
@39651
CCTAGT
+
FFFFFF
@39652
CCTCGT
+
FFFFFF
@39653
ACTCGT
+
FFFFFF
@39654
ACTGGT
+
FFFFFF
@39655
ACGTGC
+
FFFFFF
@39656
ACTTGT
+
FFFFFF
@39657
CCTAGT
+
FFFFFF
@39658
CCTCGT
+
FFFFFF
@39659
ACTAGT
+
FFFFFF
@39660
ACTCGT
+
FFFFFF
@39661
CCTAGC
+
FFFFFF
@39662
ACTCGT
+
FFFFFF
@39663
ACGAGT
+
FFFFFF
@39664
ACTAGT
+
FFFFFF
@39665
ACTCGT
+
FFFFFF
@39666
ACTCGT
+
FFFFFF
@39667
CCTAGG
+
FFFFFF
@39668
ACTCGT
+
FFFFFF
@39669
ACTCGT
+
FFFFFF
@39670
CCTCGT
+
FFFFFF
@39671
CCTCGT
+
FFFFFF
@39672
ACTCGT
+
FFFFFF
@39673
CCTAGC
+
FFFFFF
@39674
ACTCGT
+
FFFFFF
@39675
ACTCGT
+
FFFFFF
@39676
ACTTGT
+
FFFFFF
@39677
ACTTGT
+
FFFFFF
@39678
ACTCGT
+
FFFFFF
@39679
CCTCGT
+
FFFFFF
@39680
ACGCGT
+
FFFFFF
@39681
TCTAGT
+
FFFFFF
@39682
ACTAGT
+
FFFFFF
@39683
ACTCGT
+
FFFFFF
@39684
ACTCGT
+
FFFFFF
@39685
ACTGGT
+
FFFFFF
@39686
ACTAGT
+
FFFFFF
@39687
ACTTGG
+
FFFFFF
@39688
CCTCGT
+
FFFFFF
@39689
ACTCGT
+
FFFFFF
@39690
ACTTGT
+
FFFFFF
@39691
ACGCGT
+
FFFFFF
@39692
ACGTGT
+
FFFFFF
@39693
ACTTGT
+
FFFFFF
@39694
ACTCGT
+
FFFFFF
@39695
ACTCGT
+
FFFFFF
@39696
CCTCGT
+
FFFFFF
@39697
ACTTGC
+
FFFFFF
@39698
CCTCGT
+
FFFFFF
@39699
ACTCGC
+
FFFFFF
@39700
ACTCGT
+
FFFFFF
@39701
ACTCGT
+
FFFFFF
@39702
CCTAGT
+
FFFFFF
@39703
CCTAGT
+
FFFFFF
@39704
TCTAGT
+
FFFFFF
@39705
ACTCGT
+
FFFFFF
@39706
CCTAGG
+
FFFFFF
@39707
CCTAGG
+
FFFFFF
@39708
ACTGGT
+
FFFFFF
@39709
ACACGT
+
FFFFFF
@39710
ACTCGC
+
FFFFFF
@39711
ACACGT
+
FFFFFF
@39712
ACGCGT
+
FFFFFF
@39713
ACGCGT
+
FFFFFF
@39714
ACTTGT
+
FFFFFF
@39715
ACTCGT
+
FFFFFF
@39716
CCTAGG
+
FFFFFF
@39717
ACTTGT
+
FFFFFF
@39718
CCTAGG
+
FFFFFF
@39719
ACTCGT
+
FFFFFF
@39720
ACTAGT
+
FFFFFF
@39721
ACGTGC
+
FFFFFF
@39722
ACTCGT
+
FFFFFF
@39723
ACGCGT
+
FFFFFF
@39724
CCTAGG
+
FFFFFF
@39725
ACTCGA
+
FFFFFF
@39726
ACTAGT
+
FFFFFF
@39727
ACTCGC
+
FFFFFF
@39728
ACTTGT
+
FFFFFF
@39729
ACTTGT
+
FFFFFF
@39730
ACTAGT
+
FFFFFF
@39731
ACTTGT
+
FFFFFF
@39732
ACTCGT
+
FFFFFF
@39733
ACTCGT
+
FFFFFF
@39734
CCTCGT
+
FFFFFF
@39735
ACTAGT
+
FFFFFF
@39736
CCTCGT
+
FFFFFF
@39737
ACTTGT
+
FFFFFF
@39738
ACGTGC
+
FFFFFF
@39739
CCTAGT
+
FFFFFF
@39740
CCTAGT
+
FFFFFF
@39741
ACTTGT
+
FFFFFF
@39742
ACGTGT
+
FFFFFF
@39743
CCTAGT
+
FFFFFF
@39744
ACTGGT
+
FFFFFF
@39745
ACTTGT
+
FFFFFF
@39746
ACTGGT
+
FFFFFF
@39747
ACTCGT
+
FFFFFF
@39748
ACTAGT
+
FFFFFF
@39749
ACTCGT
+
FFFFFF
@39750
ACTCGG
+
FFFFFF
@39751
ACGCGA
+
FFFFFF
@39752
ACTCGT
+
FFFFFF
@39753
CCTCGC
+
FFFFFF
@39754
ACTGGT
+
FFFFFF
@39755
CCTCGT
+
FFFFFF
@39756
ACTGGT
+
FFFFFF
@39757
ACTAGT
+
FFFFFF
@39758
ACGCGT
+
FFFFFF
@39759
ACTAGT
+
FFFFFF
@39760
ACTGGT
+
FFFFFF
@39761
ACTGGT
+
FFFFFF
@39762
ACTTGT
+
FFFFFF
@39763
ACTGGT
+
FFFFFF
@39764
ACTCGT
+
FFFFFF
@39765
CCTCGC
+
FFFFFF
@39766
ACTCGG
+
FFFFFF
@39767
CCTAGT
+
FFFFFF
@39768
ACTCGC
+
FFFFFF
@39769
ACTCGT
+
FFFFFF
@39770
ACTCGT
+
FFFFFF
@39771
ACGCGA
+
FFFFFF
@39772
ACTCGT
+
FFFFFF
@39773
CCTCGT
+
FFFFFF
@39774
ACTCGT
+
FFFFFF
@39775
ACGCGT
+
FFFFFF
@39776
ACTTGT
+
FFFFFF
@39777
ACTCGT
+
FFFFFF
@39778
ACTCGT
+
FFFFFF
@39779
ACTAGT
+
FFFFFF
@39780
ACGCGA
+
FFFFFF
@39781
CCTCGT
+
FFFFFF
@39782
ACGCGT
+
FFFFFF
@39783
ACTTGT
+
FFFFFF
@39784
ACTCGT
+
FFFFFF
@39785
CCTAGG
+
FFFFFF
@39786
ACTCGT
+
FFFFFF
@39787
ACTTGT
+
FFFFFF
@39788
TCTAGT
+
FFFFFF
@39789
ACTCGT
+
FFFFFF
@39790
CCTAGT
+
FFFFFF
@39791
ACTCGT
+
FFFFFF
@39792
ACTCGT
+
FFFFFF
@39793
ACTCGT
+
FFFFFF
@39794
CCTAGG
+
FFFFFF
@39795
ACTCGT
+
FFFFFF
@39796
CCTAGG
+
FFFFFF
@39797
ACTCGT
+
FFFFFF
@39798
TCTAGT
+
FFFFFF
@39799
ACTAGT
+
FFFFFF
@39800
ACTAGT
+
FFFFFF
@39801
ACTCGT
+
FFFFFF
@39802
CCTCGT
+
FFFFFF
@39803
CCTCGT
+
FFFFFF
@39804
ACTCGT
+
FFFFFF
@39805
CCTCGT
+
FFFFFF
@39806
ACTCGT
+
FFFFFF
@39807
ACTCGT
+
FFFFFF
@39808
ACGCGT
+
FFFFFF
@39809
ACGAGT
+
FFFFFF
@39810
CCTAGG
+
FFFFFF
@39811
CCTAGG
+
FFFFFF
@39812
CCTAGG
+
FFFFFF
@39813
ACTAGT
+
FFFFFF
@39814
ACGTGC
+
FFFFFF
@39815
CCTAGC
+
FFFFFF
@39816
CCTCGT
+
FFFFFF
@39817
ACTAGT
+
FFFFFF
@39818
ACGCGT
+
FFFFFF
@39819
ACTGGT
+
FFFFFF
@39820
ACGCGT
+
FFFFFF
@39821
ACGTGT
+
FFFFFF
@39822
ACGAGT
+
FFFFFF
@39823
ACGCGT
+
FFFFFF
@39824
ACGAGT
+
FFFFFF
@39825
CCTCGT
+
FFFFFF
@39826
ACTCGT
+
FFFFFF
@39827
ACTTGT
+
FFFFFF
@39828
ACTCGT
+
FFFFFF
@39829
ACTTGT
+
FFFFFF
@39830
ACTCGT
+
FFFFFF
@39831
CCTAGG
+
FFFFFF
@39832
ACTCGT
+
FFFFFF
@39833
ACTAGT
+
FFFFFF
@39834
ACTAGT
+
FFFFFF
@39835
ACTAGT
+
FFFFFF
@39836
ACTAGT
+
FFFFFF
@39837
ACTCGT
+
FFFFFF
@39838
ACTAGT
+
FFFFFF
@39839
ACTCGT
+
FFFFFF
@39840
CCTCGT
+
FFFFFF
@39841
ACTAGT
+
FFFFFF
@39842
ACGCGT
+
FFFFFF
@39843
ACTCGT
+
FFFFFF
@39844
ACTCGT
+
FFFFFF
@39845
ACTCGT
+
FFFFFF
@39846
ACTCGT
+
FFFFFF
@39847
ACTGGT
+
FFFFFF
@39848
ACTCGG
+
FFFFFF
@39849
ACTTGT
+
FFFFFF
@39850
ACTTGT
+
FFFFFF
@39851
ACTAGT
+
FFFFFF
@39852
ACTAGT
+
FFFFFF
@39853
ACTCGT
+
FFFFFF
@39854
ACTCGT
+
FFFFFF
@39855
CCTAGC
+
FFFFFF
@39856
ACTCGT
+
FFFFFF
@39857
CCTAGG
+
FFFFFF
@39858
TCTAGT
+
FFFFFF
@39859
ACTTGT
+
FFFFFF
@39860
ACTCGT
+
FFFFFF
@39861
CCTAGG
+
FFFFFF
@39862
ACGTGT
+
FFFFFF
@39863
ACTAGT
+
FFFFFF
@39864
ACTCGG
+
FFFFFF
@39865
ACTAGC
+
FFFFFF
@39866
ACGCGT
+
FFFFFF
@39867
ACTCGT
+
FFFFFF
@39868
ACGCGT
+
FFFFFF
@39869
ACTTGT
+
FFFFFF
@39870
CCTCGT
+
FFFFFF
@39871
ACTAGT
+
FFFFFF
@39872
ACTCGT
+
FFFFFF
@39873
ACTCGG
+
FFFFFF
@39874
ACTAGT
+
FFFFFF
@39875
ACTTGT
+
FFFFFF
@39876
TCTAGT
+
FFFFFF
@39877
CCTAGT
+
FFFFFF
@39878
CCTCGT
+
FFFFFF
@39879
ACTCGT
+
FFFFFF
@39880
ACTCGT
+
FFFFFF
@39881
CCTAGG
+
FFFFFF
@39882
CCTAGG
+
FFFFFF
@39883
ACGCGT
+
FFFFFF
@39884
ACTAGT
+
FFFFFF
@39885
ACTCGT
+
FFFFFF
@39886
ACGAGT
+
FFFFFF
@39887
ACTTGT
+
FFFFFF
@39888
ACTCGT
+
FFFFFF
@39889
ACTCGT
+
FFFFFF
@39890
CCTAGT
+
FFFFFF
@39891
ACGCGT
+
FFFFFF
@39892
ACTCGT
+
FFFFFF
@39893
ACTAGA
+
FFFFFF
@39894
ACTCGT
+
FFFFFF
@39895
ACGCGA
+
FFFFFF
@39896
ACGCGT
+
FFFFFF
@39897
ACTCGT
+
FFFFFF
@39898
ACGAGT
+
FFFFFF
@39899
CCTCGC
+
FFFFFF
@39900
ACTAGT
+
FFFFFF
@39901
ACTTGC
+
FFFFFF
@39902
CCTAGG
+
FFFFFF
@39903
ACTAGT
+
FFFFFF
@39904
ACTAGT
+
FFFFFF
@39905
ACGCGT
+
FFFFFF
@39906
ACTCGT
+
FFFFFF
@39907
ACTCGT
+
FFFFFF
@39908
ACTTGT
+
FFFFFF
@39909
ACTTGT
+
FFFFFF
@39910
ACTAGT
+
FFFFFF
@39911
ACTCGT
+
FFFFFF
@39912
ACGCGT
+
FFFFFF
@39913
ACTAGT
+
FFFFFF
@39914
ACTCGT
+
FFFFFF
@39915
ACTCGT
+
FFFFFF
@39916
ACGCGT
+
FFFFFF
@39917
ACTCGT
+
FFFFFF
@39918
ACGCGT
+
FFFFFF
@39919
ACTCGT
+
FFFFFF
@39920
ACTTGG
+
FFFFFF
@39921
ACGCGT
+
FFFFFF
@39922
ACTAGT
+
FFFFFF
@39923
ACTAGT
+
FFFFFF
@39924
ACTCGT
+
FFFFFF
@39925
ACTCGC
+
FFFFFF
@39926
ACTTGT
+
FFFFFF
@39927
ACTCGT
+
FFFFFF
@39928
CCTCGT
+
FFFFFF
@39929
ACTCGG
+
FFFFFF
@39930
ACTAGT
+
FFFFFF
@39931
ACTCGT
+
FFFFFF
@39932
ACTCGT
+
FFFFFF
@39933
CCTCGT
+
FFFFFF
@39934
ACTTGT
+
FFFFFF
@39935
CCTAGG
+
FFFFFF
@39936
ACTAGT
+
FFFFFF
@39937
CCTAGG
+
FFFFFF
@39938
ACTCGC
+
FFFFFF
@39939
ACTTGT
+
FFFFFF
@39940
ACGTGT
+
FFFFFF
@39941
ACTTGT
+
FFFFFF
@39942
ACTCGT
+
FFFFFF
@39943
ACTCGC
+
FFFFFF
@39944
ACTCGT
+
FFFFFF
@39945
ACTCGT
+
FFFFFF
@39946
ACTGGT
+
FFFFFF
@39947
ACTAGA
+
FFFFFF
@39948
ACTTGT
+
FFFFFF
@39949
ACTCGT
+
FFFFFF
@39950
CCTAGC
+
FFFFFF
@39951
ACTCGT
+
FFFFFF
@39952
CCTCGT
+
FFFFFF
@39953
ACTTGT
+
FFFFFF
@39954
ACTAGT
+
FFFFFF
@39955
CCTAGC
+
FFFFFF
@39956
CCTCGC
+
FFFFFF
@39957
ACGCGT
+
FFFFFF
@39958
CCTCGC
+
FFFFFF
@39959
ACTCGC
+
FFFFFF
@39960
ACTCGT
+
FFFFFF
@39961
ACACGT
+
FFFFFF
@39962
CCTAGG
+
FFFFFF
@39963
ACTCGG
+
FFFFFF
@39964
ACTCGT
+
FFFFFF
@39965
CCTCGT
+
FFFFFF
@39966
ACGCGT
+
FFFFFF
@39967
ACTTGT
+
FFFFFF
@39968
TCTAGT
+
FFFFFF
@39969
ACGCGA
+
FFFFFF
@39970
CCTAGG
+
FFFFFF
@39971
ACTCGT
+
FFFFFF
@39972
ACGCGT
+
FFFFFF
@39973
ACTCGA
+
FFFFFF
@39974
ACTCGT
+
FFFFFF
@39975
ACTGGT
+
FFFFFF
@39976
ACGCGA
+
FFFFFF
@39977
ACTCGT
+
FFFFFF
@39978
ACTCGC
+
FFFFFF
@39979
ACTAGT
+
FFFFFF
@39980
ACTCGT
+
FFFFFF
@39981
ACTCGT
+
FFFFFF
@39982
ACTCGT
+
FFFFFF
@39983
ACGCGT
+
FFFFFF
@39984
CCTAGC
+
FFFFFF
@39985
CCTAGC
+
FFFFFF
@39986
ACTCGT
+
FFFFFF
@39987
ACTTGT
+
FFFFFF
@39988
ACTCGT
+
FFFFFF
@39989
ACGTGC
+
FFFFFF
@39990
TCTAGT
+
FFFFFF
@39991
CCTAGG
+
FFFFFF
@39992
CCTAGT
+
FFFFFF
@39993
ACTAGT
+
FFFFFF
@39994
ACTCGT
+
FFFFFF
@39995
ACTCGG
+
FFFFFF
@39996
ACTAGT
+
FFFFFF
@39997
ACTAGT
+
FFFFFF
@39998
ACTCGT
+
FFFFFF
@39999
ACTTGT
+
FFFFFF
@40000
ACTCGT
+
FFFFFF
@40001
ACTAGT
+
FFFFFF
@40002
ACTTGT
+
FFFFFF
@40003
CCTCGT
+
FFFFFF
@40004
ACTCGT
+
FFFFFF
@40005
ACGCGT
+
FFFFFF
@40006
ACTCGT
+
FFFFFF
@40007
ACGCGT
+
FFFFFF
@40008
ACTCGT
+
FFFFFF
@40009
ACTCGT
+
FFFFFF
@40010
ACGCGT
+
FFFFFF
@40011
ACTCGT
+
FFFFFF
@40012
CCTAGT
+
FFFFFF
@40013
ACTCGT
+
FFFFFF
@40014
CCTCGT
+
FFFFFF
@40015
ACTAGT
+
FFFFFF
@40016
ACTCGT
+
FFFFFF
@40017
TCTCGT
+
FFFFFF
@40018
TCTAGT
+
FFFFFF
@40019
ACGAGT
+
FFFFFF
@40020
ACTCGT
+
FFFFFF
@40021
ACGTGC
+
FFFFFF
@40022
ACGCGT
+
FFFFFF
@40023
ACTTGT
+
FFFFFF
@40024
CCTCGT
+
FFFFFF
@40025
ACTAGT
+
FFFFFF
@40026
ACTTGT
+
FFFFFF
@40027
TCTAGT
+
FFFFFF
@40028
ACGCGT
+
FFFFFF
@40029
ACTAGA
+
FFFFFF
@40030
ACTCGT
+
FFFFFF
@40031
ACTAGT
+
FFFFFF
@40032
CCTCGT
+
FFFFFF
@40033
ACTTGG
+
FFFFFF
@40034
CCTAGT
+
FFFFFF
@40035
ACTCGT
+
FFFFFF
@40036
CCTCGT
+
FFFFFF
@40037
CCTCGT
+
FFFFFF
@40038
CCTAGC
+
FFFFFF
@40039
CCTCGT
+
FFFFFF
@40040
ACTAGT
+
FFFFFF
@40041
CCTAGG
+
FFFFFF
@40042
ACTCGT
+
FFFFFF
@40043
ACTGGT
+
FFFFFF
@40044
CCTAGG
+
FFFFFF
@40045
ACTCGT
+
FFFFFF
@40046
ACTCGT
+
FFFFFF
@40047
ACTCGT
+
FFFFFF
@40048
ACTCGT
+
FFFFFF
@40049
CCTCGT
+
FFFFFF
@40050
ACTCGT
+
FFFFFF
@40051
ACGTGC
+
FFFFFF
@40052
ACGCGT
+
FFFFFF
@40053
ACTCGT
+
FFFFFF
@40054
ACGGGT
+
FFFFFF
@40055
ACGCGT
+
FFFFFF
@40056
TCTCGT
+
FFFFFF
@40057
ACGTGC
+
FFFFFF
@40058
ACTCGT
+
FFFFFF
@40059
ACTCGT
+
FFFFFF
@40060
ACTCGT
+
FFFFFF
@40061
TCTAGT
+
FFFFFF
@40062
ACTGGT
+
FFFFFF
@40063
ACTAGT
+
FFFFFF
@40064
ACTCGT
+
FFFFFF
@40065
ACTTGT
+
FFFFFF
@40066
ACTCGT
+
FFFFFF
@40067
CCTAGC
+
FFFFFF
@40068
ACGAGT
+
FFFFFF
@40069
CCTCGT
+
FFFFFF
@40070
ACTCGT
+
FFFFFF
@40071
ACGAGT
+
FFFFFF
@40072
CCTAGG
+
FFFFFF
@40073
ACTTGT
+
FFFFFF
@40074
ACTCGT
+
FFFFFF
@40075
ACTTGG
+
FFFFFF
@40076
ACTAGT
+
FFFFFF
@40077
ACGCGA
+
FFFFFF
@40078
ACGCGA
+
FFFFFF
@40079
ACTCGT
+
FFFFFF
@40080
ACTCGT
+
FFFFFF
@40081
ACTTGT
+
FFFFFF
@40082
ACTAGT
+
FFFFFF
@40083
ACTAGT
+
FFFFFF
@40084
ACTTGT
+
FFFFFF
@40085
ACTCGT
+
FFFFFF
@40086
ACTGGT
+
FFFFFF
@40087
ACTAGT
+
FFFFFF
@40088
ACTCGT
+
FFFFFF
@40089
ACTTGT
+
FFFFFF
@40090
CCTAGC
+
FFFFFF
@40091
ACTGGT
+
FFFFFF
@40092
CCTCGT
+
FFFFFF
@40093
ACTAGT
+
FFFFFF
@40094
ACTCGT
+
FFFFFF
@40095
ACTCGT
+
FFFFFF
@40096
ACTCGT
+
FFFFFF
@40097
ACTCGT
+
FFFFFF
@40098
ACTCGT
+
FFFFFF
@40099
ACTGGT
+
FFFFFF
@40100
ACTCGC
+
FFFFFF
@40101
ACTTGT
+
FFFFFF
@40102
CCTAGG
+
FFFFFF
@40103
ACTCGT
+
FFFFFF
@40104
ACGCGT
+
FFFFFF
@40105
ACGCGA
+
FFFFFF
@40106
ACTTGT
+
FFFFFF
@40107
ACTAGT
+
FFFFFF
@40108
CCTAGT
+
FFFFFF
@40109
CCTAGG
+
FFFFFF
@40110
CCTAGG
+
FFFFFF
@40111
ACGCGT
+
FFFFFF
@40112
ACTCGA
+
FFFFFF
@40113
ACTCGC
+
FFFFFF
@40114
ACGCGT
+
FFFFFF
@40115
ACTCGT
+
FFFFFF
@40116
ACGCGT
+
FFFFFF
@40117
ACTAGT
+
FFFFFF
@40118
ACGTGT
+
FFFFFF
@40119
ACTCGT
+
FFFFFF
@40120
ACTCGT
+
FFFFFF
@40121
CCTCGT
+
FFFFFF
@40122
ACGCGA
+
FFFFFF
@40123
ACTTGT
+
FFFFFF
@40124
ACTTGC
+
FFFFFF
@40125
CCTCGT
+
FFFFFF
@40126
ACTCGT
+
FFFFFF
@40127
ACTCGT
+
FFFFFF
@40128
ACTCGT
+
FFFFFF
@40129
CCTCGT
+
FFFFFF
@40130
ACTCGT
+
FFFFFF
@40131
ACGTGT
+
FFFFFF
@40132
ACTAGT
+
FFFFFF
@40133
CCTCGT
+
FFFFFF
@40134
ACTCGT
+
FFFFFF
@40135
ACTCGT
+
FFFFFF
@40136
ACTCGT
+
FFFFFF
@40137
ACTGGT
+
FFFFFF
@40138
ACGCGT
+
FFFFFF
@40139
ACTCGT
+
FFFFFF
@40140
ACTAGT
+
FFFFFF
@40141
ACTCGT
+
FFFFFF
@40142
CCTCGT
+
FFFFFF
@40143
ACTTGT
+
FFFFFF
@40144
CCTCGT
+
FFFFFF
@40145
ACTGGT
+
FFFFFF
@40146
ACTTGT
+
FFFFFF
@40147
ACTCGT
+
FFFFFF
@40148
ACGCGA
+
FFFFFF
@40149
ACGCGT
+
FFFFFF
@40150
ACTAGT
+
FFFFFF
@40151
ACTTGT
+
FFFFFF
@40152
ACTTGT
+
FFFFFF
@40153
CCTAGG
+
FFFFFF
@40154
ACTCGT
+
FFFFFF
@40155
ACTTGT
+
FFFFFF
@40156
ACGCGT
+
FFFFFF
@40157
ACGCGT
+
FFFFFF
@40158
ACTCGT
+
FFFFFF
@40159
ACTCGT
+
FFFFFF
@40160
TCTAGT
+
FFFFFF
@40161
ACTCGT
+
FFFFFF
@40162
CCGCGT
+
FFFFFF
@40163
ACTGGT
+
FFFFFF
@40164
ACTTGT
+
FFFFFF
@40165
TCTAGT
+
FFFFFF
@40166
ACTTGT
+
FFFFFF
@40167
TCTTGT
+
FFFFFF
@40168
ACGCGT
+
FFFFFF
@40169
ACTCGT
+
FFFFFF
@40170
ACTCGC
+
FFFFFF
@40171
ACTCGT
+
FFFFFF
@40172
ACTCGC
+
FFFFFF
@40173
CCTAGC
+
FFFFFF
@40174
ACTCGT
+
FFFFFF
@40175
CCTCGT
+
FFFFFF
@40176
TCTCGT
+
FFFFFF
@40177
ACTTGT
+
FFFFFF
@40178
ACTCGT
+
FFFFFF
@40179
ACGCGT
+
FFFFFF
@40180
ACTAGT
+
FFFFFF
@40181
ACTCGT
+
FFFFFF
@40182
CCTCGT
+
FFFFFF
@40183
ACTCGT
+
FFFFFF
@40184
CCTCGT
+
FFFFFF
@40185
ACTAGT
+
FFFFFF
@40186
ACTGGT
+
FFFFFF
@40187
CCTAGG
+
FFFFFF
@40188
ACTTGT
+
FFFFFF
@40189
ACTCGT
+
FFFFFF
@40190
ACTCGT
+
FFFFFF
@40191
ACTTGT
+
FFFFFF
@40192
ACTCGT
+
FFFFFF
@40193
ACTTGT
+
FFFFFF
@40194
ACTCGT
+
FFFFFF
@40195
ACGAGT
+
FFFFFF
@40196
ACGAGT
+
FFFFFF
@40197
ACTCGT
+
FFFFFF
@40198
ACTCGT
+
FFFFFF
@40199
ACGCGT
+
FFFFFF
@40200
ACTTGT
+
FFFFFF
@40201
ACGCGT
+
FFFFFF
@40202
ACGAGT
+
FFFFFF
@40203
ACTAGT
+
FFFFFF
@40204
ACTCGT
+
FFFFFF
@40205
CCTAGG
+
FFFFFF
@40206
CCTAGG
+
FFFFFF
@40207
CCTCGT
+
FFFFFF
@40208
ACGCGA
+
FFFFFF
@40209
ACTGGT
+
FFFFFF
@40210
ACTCGT
+
FFFFFF
@40211
ACTCGT
+
FFFFFF
@40212
ACTAGA
+
FFFFFF
@40213
ACTAGT
+
FFFFFF
@40214
ACTCGC
+
FFFFFF
@40215
ACTTGT
+
FFFFFF
@40216
ACGCGT
+
FFFFFF
@40217
ACTCGT
+
FFFFFF
@40218
ACTCGC
+
FFFFFF
@40219
ACTCGC
+
FFFFFF
@40220
ACTTGC
+
FFFFFF
@40221
ACGCGT
+
FFFFFF
@40222
ACTCGT
+
FFFFFF
@40223
CCTAGG
+
FFFFFF
@40224
ACGCGT
+
FFFFFF
@40225
ACTCGT
+
FFFFFF
@40226
ACTAGT
+
FFFFFF
@40227
ACTCGT
+
FFFFFF
@40228
ACTGGT
+
FFFFFF
@40229
CCTAGG
+
FFFFFF
@40230
TCTAGT
+
FFFFFF
@40231
ACTTGT
+
FFFFFF
@40232
ACGAGT
+
FFFFFF
@40233
ACTCGT
+
FFFFFF
@40234
ACTTGT
+
FFFFFF
@40235
TCTTGT
+
FFFFFF
@40236
ACTCGT
+
FFFFFF
@40237
ACTCGT
+
FFFFFF
@40238
ACTCGC
+
FFFFFF
@40239
ACTTGT
+
FFFFFF
@40240
ACTGGT
+
FFFFFF
@40241
CCTAGC
+
FFFFFF
@40242
ACGCGT
+
FFFFFF
@40243
ACTTGG
+
FFFFFF
@40244
ACTCGT
+
FFFFFF
@40245
TCTAGT
+
FFFFFF
@40246
ACTCGT
+
FFFFFF
@40247
ACTCGG
+
FFFFFF
@40248
ACGCGT
+
FFFFFF
@40249
ACTCGT
+
FFFFFF
@40250
ACTTGC
+
FFFFFF
@40251
ACTAGT
+
FFFFFF
@40252
CCTAGC
+
FFFFFF
@40253
CCTAGT
+
FFFFFF
@40254
ACTCGT
+
FFFFFF
@40255
ACTCGA
+
FFFFFF
@40256
ACTTGT
+
FFFFFF
@40257
ACTAGT
+
FFFFFF
@40258
ACGCGA
+
FFFFFF
@40259
ACTTGT
+
FFFFFF
@40260
ACTTGT
+
FFFFFF
@40261
ACTAGT
+
FFFFFF
@40262
ACTTGT
+
FFFFFF
@40263
ACTTGT
+
FFFFFF
@40264
CCTAGG
+
FFFFFF
@40265
ACTAGT
+
FFFFFF
@40266
ACTCGT
+
FFFFFF
@40267
ACGTGC
+
FFFFFF
@40268
ACGTGT
+
FFFFFF
@40269
ACTCGT
+
FFFFFF
@40270
CCTAGG
+
FFFFFF
@40271
ACTCGT
+
FFFFFF
@40272
ACTCGT
+
FFFFFF
@40273
ACTAGT
+
FFFFFF
@40274
ACTAGT
+
FFFFFF
@40275
ACTAGT
+
FFFFFF
@40276
ACTTGT
+
FFFFFF
@40277
ACTTGT
+
FFFFFF
@40278
ACTAGT
+
FFFFFF
@40279
ACTCGT
+
FFFFFF
@40280
ACTCGG
+
FFFFFF
@40281
ACTTGT
+
FFFFFF
@40282
ACTTGT
+
FFFFFF
@40283
ACTAGT
+
FFFFFF
@40284
ACGCGA
+
FFFFFF
@40285
ACTGGT
+
FFFFFF
@40286
ACTCGT
+
FFFFFF
@40287
ACTGGT
+
FFFFFF
@40288
ACTAGT
+
FFFFFF
@40289
ACTCGT
+
FFFFFF
@40290
ACTCGT
+
FFFFFF
@40291
ACTAGT
+
FFFFFF
@40292
CCTCGC
+
FFFFFF
@40293
TCTAGT
+
FFFFFF
@40294
ACGCGT
+
FFFFFF
@40295
ACTTGT
+
FFFFFF
@40296
ACTCGT
+
FFFFFF
@40297
ACGCGA
+
FFFFFF
@40298
ACGAGT
+
FFFFFF
@40299
ACGCGT
+
FFFFFF
@40300
ACTCGT
+
FFFFFF
@40301
ACGCGT
+
FFFFFF
@40302
ACTAGT
+
FFFFFF
@40303
ACTCGT
+
FFFFFF
@40304
ACTAGT
+
FFFFFF
@40305
CCTCGT
+
FFFFFF
@40306
ACTCGT
+
FFFFFF
@40307
CCTAGG
+
FFFFFF
@40308
ACGTGC
+
FFFFFF
@40309
ACTCGT
+
FFFFFF
@40310
ACTTGT
+
FFFFFF
@40311
ACTCGT
+
FFFFFF
@40312
ACGCGT
+
FFFFFF
@40313
CCTAGG
+
FFFFFF
@40314
ACTGGT
+
FFFFFF
@40315
CCTAGG
+
FFFFFF
@40316
ACTAGT
+
FFFFFF
@40317
ACTCGT
+
FFFFFF
@40318
ACTCGA
+
FFFFFF
@40319
ACTGGT
+
FFFFFF
@40320
ACTCGC
+
FFFFFF
@40321
CCTAGG
+
FFFFFF
@40322
ACTTGT
+
FFFFFF
@40323
ACTCGC
+
FFFFFF
@40324
ACGCGT
+
FFFFFF
@40325
ACTCGC
+
FFFFFF
@40326
ACGTGC
+
FFFFFF
@40327
ACGCGT
+
FFFFFF
@40328
CCTCGT
+
FFFFFF
@40329
ACTAGT
+
FFFFFF
@40330
ACTCGT
+
FFFFFF
@40331
ACGCGT
+
FFFFFF
@40332
ACTCGT
+
FFFFFF
@40333
CCTCGT
+
FFFFFF
@40334
ACTCGT
+
FFFFFF
@40335
ACTCGT
+
FFFFFF
@40336
ACTAGT
+
FFFFFF
@40337
CCTCGC
+
FFFFFF
@40338
ACTCGT
+
FFFFFF
@40339
TCTAGT
+
FFFFFF
@40340
ACTCGT
+
FFFFFF
@40341
CCTAGG
+
FFFFFF
@40342
ACGCGT
+
FFFFFF
@40343
ACTAGT
+
FFFFFF
@40344
ACTCGT
+
FFFFFF
@40345
ACGCGT
+
FFFFFF
@40346
ACGCGT
+
FFFFFF
@40347
ACTTGT
+
FFFFFF
@40348
ACGAGT
+
FFFFFF
@40349
CCTAGC
+
FFFFFF
@40350
ACGAGT
+
FFFFFF
@40351
ACGAGT
+
FFFFFF
@40352
ACTCGG
+
FFFFFF
@40353
ACGCGT
+
FFFFFF
@40354
ACTCGT
+
FFFFFF
@40355
ACTAGT
+
FFFFFF
@40356
ACTCGC
+
FFFFFF
@40357
ACTAGT
+
FFFFFF
@40358
CCTAGG
+
FFFFFF
@40359
ACGAGT
+
FFFFFF
@40360
CCTCGT
+
FFFFFF
@40361
ACTCGT
+
FFFFFF
@40362
ACTCGT
+
FFFFFF
@40363
ACTAGT
+
FFFFFF
@40364
ACTCGT
+
FFFFFF
@40365
ACTCGT
+
FFFFFF
@40366
ACTAGT
+
FFFFFF
@40367
ACGCGT
+
FFFFFF
@40368
ACGCGA
+
FFFFFF
@40369
ACTAGT
+
FFFFFF
@40370
ACTAGT
+
FFFFFF
@40371
ACTGGT
+
FFFFFF
@40372
ACTCGT
+
FFFFFF
@40373
ACTCGT
+
FFFFFF
@40374
ACTCGT
+
FFFFFF
@40375
ACTCGT
+
FFFFFF
@40376
ACGCGT
+
FFFFFF
@40377
ACTCGT
+
FFFFFF
@40378
ACTCGT
+
FFFFFF
@40379
CCTCGT
+
FFFFFF
@40380
ACGAGT
+
FFFFFF
@40381
TCTAGT
+
FFFFFF
@40382
ACTCGT
+
FFFFFF
@40383
TCTAGT
+
FFFFFF
@40384
ACTCGT
+
FFFFFF
@40385
ACTAGT
+
FFFFFF
@40386
CCTCGC
+
FFFFFF
@40387
ACTAGT
+
FFFFFF
@40388
ACTAGT
+
FFFFFF
@40389
ACGTGT
+
FFFFFF
@40390
CCTCGT
+
FFFFFF
@40391
ACTCGT
+
FFFFFF
@40392
ACTCGT
+
FFFFFF
@40393
ACGTGT
+
FFFFFF
@40394
ACTAGT
+
FFFFFF
@40395
ACTTGT
+
FFFFFF
@40396
ACTCGT
+
FFFFFF
@40397
ACTGGT
+
FFFFFF
@40398
ACTTGT
+
FFFFFF
@40399
ACTTGT
+
FFFFFF
@40400
CCTCGT
+
FFFFFF
@40401
ACTCGT
+
FFFFFF
@40402
ACTCGT
+
FFFFFF
@40403
ACTAGT
+
FFFFFF
@40404
ACTCGT
+
FFFFFF
@40405
ACGCGT
+
FFFFFF
@40406
ACTTGT
+
FFFFFF
@40407
ACTCGT
+
FFFFFF
@40408
ACTTGT
+
FFFFFF
@40409
ACTAGT
+
FFFFFF
@40410
ACTTGG
+
FFFFFF
@40411
ACTCGT
+
FFFFFF
@40412
CCTCGT
+
FFFFFF
@40413
CCTCGT
+
FFFFFF
@40414
ACTCGT
+
FFFFFF
@40415
ACGCGT
+
FFFFFF
@40416
ACTCGT
+
FFFFFF
@40417
ACTCGT
+
FFFFFF
@40418
CCTAGG
+
FFFFFF
@40419
ACTAGT
+
FFFFFF
@40420
ACTAGT
+
FFFFFF
@40421
ACGCGT
+
FFFFFF
@40422
ACTCGT
+
FFFFFF
@40423
ACTCGT
+
FFFFFF
@40424
ACTGGT
+
FFFFFF
@40425
CCTAGC
+
FFFFFF
@40426
ACGCGT
+
FFFFFF
@40427
TCTCGT
+
FFFFFF
@40428
ACTAGT
+
FFFFFF
@40429
ACTCGT
+
FFFFFF
@40430
CCTAGG
+
FFFFFF
@40431
ACGAGT
+
FFFFFF
@40432
ACTCGT
+
FFFFFF
@40433
TCTAGT
+
FFFFFF
@40434
ACTCGT
+
FFFFFF
@40435
ACTTGC
+
FFFFFF
@40436
ACTCGG
+
FFFFFF
@40437
ACTCGT
+
FFFFFF
@40438
ACGTGT
+
FFFFFF
@40439
ACTAGT
+
FFFFFF
@40440
ACGCGT
+
FFFFFF
@40441
CCTCGT
+
FFFFFF
@40442
ACTGGT
+
FFFFFF
@40443
CCTCGT
+
FFFFFF
@40444
ACTCGT
+
FFFFFF
@40445
ACTCGC
+
FFFFFF
@40446
ACTAGT
+
FFFFFF
@40447
ACTAGT
+
FFFFFF
@40448
ACTCGT
+
FFFFFF
@40449
ACTCGT
+
FFFFFF
@40450
ACTCGT
+
FFFFFF
@40451
ACGCGT
+
FFFFFF
@40452
ACTAGT
+
FFFFFF
@40453
ACTCGT
+
FFFFFF
@40454
ACTTGT
+
FFFFFF
@40455
ACGAGT
+
FFFFFF
@40456
CCTAGT
+
FFFFFF
@40457
ACTAGT
+
FFFFFF
@40458
ACTCGT
+
FFFFFF
@40459
ACTAGA
+
FFFFFF
@40460
ACTCGT
+
FFFFFF
@40461
ACTAGT
+
FFFFFF
@40462
ACTTGT
+
FFFFFF
@40463
CCTCGT
+
FFFFFF
@40464
ACTCGT
+
FFFFFF
@40465
ACTTGT
+
FFFFFF
@40466
ACTTGT
+
FFFFFF
@40467
ACTCGT
+
FFFFFF
@40468
ACTCGT
+
FFFFFF
@40469
CCTAGG
+
FFFFFF
@40470
CCTAGG
+
FFFFFF
@40471
ACGCGT
+
FFFFFF
@40472
ACTCGC
+
FFFFFF
@40473
ACTCGT
+
FFFFFF
@40474
ACTCGT
+
FFFFFF
@40475
ACTCGT
+
FFFFFF
@40476
ACTCGT
+
FFFFFF
@40477
ACTCGT
+
FFFFFF
@40478
ACTCGT
+
FFFFFF
@40479
TCTAGT
+
FFFFFF
@40480
ACTAGT
+
FFFFFF
@40481
ACGCGT
+
FFFFFF
@40482
ACTCGT
+
FFFFFF
@40483
ACGCGT
+
FFFFFF
@40484
CCTAGC
+
FFFFFF
@40485
ACTCGT
+
FFFFFF
@40486
ACTGGT
+
FFFFFF
@40487
ACTAGT
+
FFFFFF
@40488
ACTCGT
+
FFFFFF
@40489
ACTCGT
+
FFFFFF
@40490
ACTGGT
+
FFFFFF
@40491
ACTAGT
+
FFFFFF
@40492
ACTTGT
+
FFFFFF
@40493
ACTGGT
+
FFFFFF
@40494
ACTCGT
+
FFFFFF
@40495
TCTTGT
+
FFFFFF
@40496
ACTCGG
+
FFFFFF
@40497
ACTCGT
+
FFFFFF
@40498
ACTAGT
+
FFFFFF
@40499
ACTCGT
+
FFFFFF
@40500
CCTAGT
+
FFFFFF
@40501
CCTAGG
+
FFFFFF
@40502
CCTCGT
+
FFFFFF
@40503
ACTCGG
+
FFFFFF
@40504
CCTCGC
+
FFFFFF
@40505
ACTTGT
+
FFFFFF
@40506
ACTAGT
+
FFFFFF
@40507
ACGCGT
+
FFFFFF
@40508
ACTCGT
+
FFFFFF
@40509
ACGTGT
+
FFFFFF
@40510
ACTCGT
+
FFFFFF
@40511
ACTCGT
+
FFFFFF
@40512
ACTCGT
+
FFFFFF
@40513
ACTCGC
+
FFFFFF
@40514
ACTCGT
+
FFFFFF
@40515
TCTAGT
+
FFFFFF
@40516
ACTTGC
+
FFFFFF
@40517
ACTCGT
+
FFFFFF
@40518
ACTAGA
+
FFFFFF
@40519
ACGCGT
+
FFFFFF
@40520
ACTAGT
+
FFFFFF
@40521
ACTTGC
+
FFFFFF
@40522
ACTCGT
+
FFFFFF
@40523
ACTAGT
+
FFFFFF
@40524
ACTTGT
+
FFFFFF
@40525
CCTAGG
+
FFFFFF
@40526
ACTTGG
+
FFFFFF
@40527
ACTCGT
+
FFFFFF
@40528
ACTAGT
+
FFFFFF
@40529
CCTAGG
+
FFFFFF
@40530
ACTAGT
+
FFFFFF
@40531
ACTCGT
+
FFFFFF
@40532
ACGCGT
+
FFFFFF
@40533
ACTAGT
+
FFFFFF
@40534
ACTCGT
+
FFFFFF
@40535
CCTCGT
+
FFFFFF
@40536
CCTAGT
+
FFFFFF
@40537
ACTCGT
+
FFFFFF
@40538
ACTCGT
+
FFFFFF
@40539
ACTCGT
+
FFFFFF
@40540
ACTTGG
+
FFFFFF
@40541
ACTCGT
+
FFFFFF
@40542
ACTCGT
+
FFFFFF
@40543
ACTCGT
+
FFFFFF
@40544
ACGCGT
+
FFFFFF
@40545
ACTAGT
+
FFFFFF
@40546
ACTAGT
+
FFFFFF
@40547
ACTAGT
+
FFFFFF
@40548
ACTGGT
+
FFFFFF
@40549
CCTCGT
+
FFFFFF
@40550
ACTCGT
+
FFFFFF
@40551
TCTAGT
+
FFFFFF
@40552
ACTCGT
+
FFFFFF
@40553
CCTCGC
+
FFFFFF
@40554
ACTCGT
+
FFFFFF
@40555
ACTCGT
+
FFFFFF
@40556
ACGAGT
+
FFFFFF
@40557
CCTAGG
+
FFFFFF
@40558
ACTTGT
+
FFFFFF
@40559
ACTCGT
+
FFFFFF
@40560
ACTAGT
+
FFFFFF
@40561
CCGCGT
+
FFFFFF
@40562
ACTTGT
+
FFFFFF
@40563
ACTCGT
+
FFFFFF
@40564
ACTAGT
+
FFFFFF
@40565
ACTAGT
+
FFFFFF
@40566
ACGCGT
+
FFFFFF
@40567
ACTAGT
+
FFFFFF
@40568
ACTTGT
+
FFFFFF
@40569
ACTCGT
+
FFFFFF
@40570
ACTCGT
+
FFFFFF
@40571
ACTCGT
+
FFFFFF
@40572
CCTCGC
+
FFFFFF
@40573
ACTTGT
+
FFFFFF
@40574
ACTCGT
+
FFFFFF
@40575
ACGCGA
+
FFFFFF
@40576
ACGCGT
+
FFFFFF
@40577
CCTCGT
+
FFFFFF
@40578
ACTCGT
+
FFFFFF
@40579
CCTAGC
+
FFFFFF
@40580
ACTCGT
+
FFFFFF
@40581
CCTAGT
+
FFFFFF
@40582
ACTAGT
+
FFFFFF
@40583
ACTAGT
+
FFFFFF
@40584
ACGTGT
+
FFFFFF
@40585
ACTCGT
+
FFFFFF
@40586
ACTTGT
+
FFFFFF
@40587
ACGCGT
+
FFFFFF
@40588
ACTCGT
+
FFFFFF
@40589
ACGAGT
+
FFFFFF
@40590
ACTAGT
+
FFFFFF
@40591
ACTTGT
+
FFFFFF
@40592
ACTCGC
+
FFFFFF
@40593
ACTAGT
+
FFFFFF
@40594
ACTCGT
+
FFFFFF
@40595
ACTTGT
+
FFFFFF
@40596
ACTAGA
+
FFFFFF
@40597
ACTCGT
+
FFFFFF
@40598
ACTCGT
+
FFFFFF
@40599
ACTCGG
+
FFFFFF
@40600
ACTAGG
+
FFFFFF
@40601
ACGAGT
+
FFFFFF
@40602
ACTCGT
+
FFFFFF
@40603
ACTCGT
+
FFFFFF
@40604
ACTCGT
+
FFFFFF
@40605
ACGCGT
+
FFFFFF
@40606
ACTCGT
+
FFFFFF
@40607
CCTAGT
+
FFFFFF
@40608
ACTAGA
+
FFFFFF
@40609
ACTAGT
+
FFFFFF
@40610
ACTTGG
+
FFFFFF
@40611
ACTTGT
+
FFFFFF
@40612
ACTCGT
+
FFFFFF
@40613
ACTAGT
+
FFFFFF
@40614
ACTTGC
+
FFFFFF
@40615
ACGAGT
+
FFFFFF
@40616
CCTCGT
+
FFFFFF
@40617
ACTCGT
+
FFFFFF
@40618
ACTCGC
+
FFFFFF
@40619
ACTGGT
+
FFFFFF
@40620
ACTCGT
+
FFFFFF
@40621
ACGCGT
+
FFFFFF
@40622
ACTCGT
+
FFFFFF
@40623
ACTCGT
+
FFFFFF
@40624
ACTCGT
+
FFFFFF
@40625
ACGCGT
+
FFFFFF
@40626
ACTCGT
+
FFFFFF
@40627
ACTGGT
+
FFFFFF
@40628
ACTCGT
+
FFFFFF
@40629
TCTAGT
+
FFFFFF
@40630
ACTAGT
+
FFFFFF
@40631
ACTAGT
+
FFFFFF
@40632
ACGCGT
+
FFFFFF
@40633
ACGTGC
+
FFFFFF
@40634
CCTAGT
+
FFFFFF
@40635
ACTCGT
+
FFFFFF
@40636
ACTCGT
+
FFFFFF
@40637
ACTAGT
+
FFFFFF
@40638
ACTCGG
+
FFFFFF
@40639
ACTCGT
+
FFFFFF
@40640
ACTCGT
+
FFFFFF
@40641
ACTAGT
+
FFFFFF
@40642
ACTAGG
+
FFFFFF
@40643
ACTCGG
+
FFFFFF
@40644
ACTAGT
+
FFFFFF
@40645
ACTCGT
+
FFFFFF
@40646
CCTAGT
+
FFFFFF
@40647
CCTAGG
+
FFFFFF
@40648
ACTTGT
+
FFFFFF
@40649
CCTAGG
+
FFFFFF
@40650
ACTAGT
+
FFFFFF
@40651
ACTAGT
+
FFFFFF
@40652
ACGTGT
+
FFFFFF
@40653
TCTAGT
+
FFFFFF
@40654
ACTAGT
+
FFFFFF
@40655
ACTCGT
+
FFFFFF
@40656
ACTTGT
+
FFFFFF
@40657
ACGCGT
+
FFFFFF
@40658
ACTAGT
+
FFFFFF
@40659
ACTTGT
+
FFFFFF
@40660
ACTCGT
+
FFFFFF
@40661
ACTTGT
+
FFFFFF
@40662
ACTCGT
+
FFFFFF
@40663
ACTTGT
+
FFFFFF
@40664
ACGTGT
+
FFFFFF
@40665
ACTCGT
+
FFFFFF
@40666
CCTAGG
+
FFFFFF
@40667
ACTAGT
+
FFFFFF
@40668
CCTAGG
+
FFFFFF
@40669
ACTAGT
+
FFFFFF
@40670
ACTTGG
+
FFFFFF
@40671
ACTTGT
+
FFFFFF
@40672
ACTCGC
+
FFFFFF
@40673
ACTCGT
+
FFFFFF
@40674
ACTGGT
+
FFFFFF
@40675
ACTCGT
+
FFFFFF
@40676
ACGCGT
+
FFFFFF
@40677
ACGCGT
+
FFFFFF
@40678
ACTCGG
+
FFFFFF
@40679
CCTAGG
+
FFFFFF
@40680
CCTAGG
+
FFFFFF
@40681
ACTCGT
+
FFFFFF
@40682
ACTCGT
+
FFFFFF
@40683
ACTCGT
+
FFFFFF
@40684
ACTCGT
+
FFFFFF
@40685
ACTTGT
+
FFFFFF
@40686
ACGCGT
+
FFFFFF
@40687
ACTCGC
+
FFFFFF
@40688
ACTGGT
+
FFFFFF
@40689
CCTAGG
+
FFFFFF
@40690
CCTAGG
+
FFFFFF
@40691
ACTCGC
+
FFFFFF
@40692
ACTAGT
+
FFFFFF
@40693
ACTAGT
+
FFFFFF
@40694
ACTAGT
+
FFFFFF
@40695
ACGAGT
+
FFFFFF
@40696
TCTCGT
+
FFFFFF
@40697
ACTTGT
+
FFFFFF
@40698
ACTCGT
+
FFFFFF
@40699
CCTAGG
+
FFFFFF
@40700
ACTCGT
+
FFFFFF
@40701
TCTTGT
+
FFFFFF
@40702
ACTAGT
+
FFFFFF
@40703
ACTCGT
+
FFFFFF
@40704
ACTCGT
+
FFFFFF
@40705
ACTAGT
+
FFFFFF
@40706
CCTAGG
+
FFFFFF
@40707
CCTAGT
+
FFFFFF
@40708
ACGCGT
+
FFFFFF
@40709
ACTCGT
+
FFFFFF
@40710
ACTAGT
+
FFFFFF
@40711
ACGTGT
+
FFFFFF
@40712
ACTCGT
+
FFFFFF
@40713
CCTAGG
+
FFFFFF
@40714
CCTAGG
+
FFFFFF
@40715
CCTCGT
+
FFFFFF
@40716
ACTCGT
+
FFFFFF
@40717
ACTCGC
+
FFFFFF
@40718
ACTCGG
+
FFFFFF
@40719
ACTCGT
+
FFFFFF
@40720
ACTCGT
+
FFFFFF
@40721
ACTAGT
+
FFFFFF
@40722
CCTCGT
+
FFFFFF
@40723
ACTCGT
+
FFFFFF
@40724
ACGCGT
+
FFFFFF
@40725
ACGCGT
+
FFFFFF
@40726
ACGCGT
+
FFFFFF
@40727
ACTAGT
+
FFFFFF
@40728
ACGCGA
+
FFFFFF
@40729
ACTCGT
+
FFFFFF
@40730
CCTAGG
+
FFFFFF
@40731
ACTAGT
+
FFFFFF
@40732
ACGCGT
+
FFFFFF
@40733
ACGTGC
+
FFFFFF
@40734
TCTAGT
+
FFFFFF
@40735
CCTAGT
+
FFFFFF
@40736
ACTAGT
+
FFFFFF
@40737
ACGCGT
+
FFFFFF
@40738
ACTCGT
+
FFFFFF
@40739
ACGCGT
+
FFFFFF
@40740
ACTTGT
+
FFFFFF
@40741
ACTCGT
+
FFFFFF
@40742
ACTTGG
+
FFFFFF
@40743
ACTTGT
+
FFFFFF
@40744
ACTAGT
+
FFFFFF
@40745
ACTTGT
+
FFFFFF
@40746
ACTCGT
+
FFFFFF
@40747
ACTTGT
+
FFFFFF
@40748
ACTAGT
+
FFFFFF
@40749
ACTGGT
+
FFFFFF
@40750
ACTCGT
+
FFFFFF
@40751
ACTCGT
+
FFFFFF
@40752
ACTTGT
+
FFFFFF
@40753
ACTCGT
+
FFFFFF
@40754
ACGCGT
+
FFFFFF
@40755
ACTAGT
+
FFFFFF
@40756
ACGTGT
+
FFFFFF
@40757
ACTCGT
+
FFFFFF
@40758
ACTCGT
+
FFFFFF
@40759
ACTCGT
+
FFFFFF
@40760
ACTAGT
+
FFFFFF
@40761
CCTAGG
+
FFFFFF
@40762
ACTAGA
+
FFFFFF
@40763
ACGAGT
+
FFFFFF
@40764
ACTCGT
+
FFFFFF
@40765
ACTCGT
+
FFFFFF
@40766
ACTTGT
+
FFFFFF
@40767
ACTCGT
+
FFFFFF
@40768
ACTCGT
+
FFFFFF
@40769
ACGCGT
+
FFFFFF
@40770
ACTTGT
+
FFFFFF
@40771
CCTAGT
+
FFFFFF
@40772
ACTCGT
+
FFFFFF
@40773
ACTCGT
+
FFFFFF
@40774
ACTCGT
+
FFFFFF
@40775
ACTCGT
+
FFFFFF
@40776
ACGCGT
+
FFFFFF
@40777
ACTAGT
+
FFFFFF
@40778
ACTCGT
+
FFFFFF
@40779
ACTTGG
+
FFFFFF
@40780
ACGCGT
+
FFFFFF
@40781
ACTCGT
+
FFFFFF
@40782
ACGCGT
+
FFFFFF
@40783
ACTTGG
+
FFFFFF
@40784
ACTCGT
+
FFFFFF
@40785
ACTTGC
+
FFFFFF
@40786
ACTCGT
+
FFFFFF
@40787
ACGCGT
+
FFFFFF
@40788
ACTCGT
+
FFFFFF
@40789
ACTCGT
+
FFFFFF
@40790
ACTCGG
+
FFFFFF
@40791
ACGCGT
+
FFFFFF
@40792
ACGAGT
+
FFFFFF
@40793
ACTCGT
+
FFFFFF
@40794
ACTCGA
+
FFFFFF
@40795
ACTTGC
+
FFFFFF
@40796
CCTAGT
+
FFFFFF
@40797
ACTCGT
+
FFFFFF
@40798
ACTTGT
+
FFFFFF
@40799
ACGCGT
+
FFFFFF
@40800
CCTCGT
+
FFFFFF
@40801
ACTCGT
+
FFFFFF
@40802
ACTCGT
+
FFFFFF
@40803
ACGAGT
+
FFFFFF
@40804
ACTCGT
+
FFFFFF
@40805
ACTAGT
+
FFFFFF
@40806
ACTCGT
+
FFFFFF
@40807
ACTAGT
+
FFFFFF
@40808
ACTTGT
+
FFFFFF
@40809
ACTCGC
+
FFFFFF
@40810
ACTAGT
+
FFFFFF
@40811
CCTCGT
+
FFFFFF
@40812
ACTTGT
+
FFFFFF
@40813
ACTCGT
+
FFFFFF
@40814
ACTCGT
+
FFFFFF
@40815
ACGAGT
+
FFFFFF
@40816
ACTCGT
+
FFFFFF
@40817
ACGTGT
+
FFFFFF
@40818
CCTAGT
+
FFFFFF
@40819
ACTCGT
+
FFFFFF
@40820
ACTCGG
+
FFFFFF
@40821
ACTCGC
+
FFFFFF
@40822
ACTTGT
+
FFFFFF
@40823
CCTCGT
+
FFFFFF
@40824
ACTAGT
+
FFFFFF
@40825
ACTCGT
+
FFFFFF
@40826
CCTCGT
+
FFFFFF
@40827
ACTAGT
+
FFFFFF
@40828
ACTAGT
+
FFFFFF
@40829
ACTTGT
+
FFFFFF
@40830
CCTCGT
+
FFFFFF
@40831
ACTTGT
+
FFFFFF
@40832
ACTAGT
+
FFFFFF
@40833
ACTTGT
+
FFFFFF
@40834
CCTCGT
+
FFFFFF
@40835
ACTCGT
+
FFFFFF
@40836
ACTAGT
+
FFFFFF
@40837
ACGCGT
+
FFFFFF
@40838
ACTAGT
+
FFFFFF
@40839
ACTAGT
+
FFFFFF
@40840
ACTTGT
+
FFFFFF
@40841
CCTCGT
+
FFFFFF
@40842
ACTGGT
+
FFFFFF
@40843
ACTCGT
+
FFFFFF
@40844
ACGCGT
+
FFFFFF
@40845
ACTTGC
+
FFFFFF
@40846
ACTCGT
+
FFFFFF
@40847
ACGCGT
+
FFFFFF
@40848
ACTCGT
+
FFFFFF
@40849
TCTAGT
+
FFFFFF
@40850
ACTCGT
+
FFFFFF
@40851
ACGCGT
+
FFFFFF
@40852
ACTCGT
+
FFFFFF
@40853
ACTCGC
+
FFFFFF
@40854
ACGCGA
+
FFFFFF
@40855
ACTAGT
+
FFFFFF
@40856
ACTCGA
+
FFFFFF
@40857
ACGCGT
+
FFFFFF
@40858
ACTAGT
+
FFFFFF
@40859
ACTTGC
+
FFFFFF
@40860
ACTCGC
+
FFFFFF
@40861
ACTCGT
+
FFFFFF
@40862
ACTAGT
+
FFFFFF
@40863
ACTCGT
+
FFFFFF
@40864
CCTAGG
+
FFFFFF
@40865
ACTTGT
+
FFFFFF
@40866
ACTCGT
+
FFFFFF
@40867
ACTCGT
+
FFFFFF
@40868
CCTAGG
+
FFFFFF
@40869
ACTGGT
+
FFFFFF
@40870
CCTAGG
+
FFFFFF
@40871
ACTCGT
+
FFFFFF
@40872
CCTAGG
+
FFFFFF
@40873
CCTAGC
+
FFFFFF
@40874
ACTCGT
+
FFFFFF
@40875
ACTAGT
+
FFFFFF
@40876
ACGCGT
+
FFFFFF
@40877
ACTCGC
+
FFFFFF
@40878
ACTCGT
+
FFFFFF
@40879
ACTGGT
+
FFFFFF
@40880
ACTCGT
+
FFFFFF
@40881
ACTCGT
+
FFFFFF
@40882
ACTCGG
+
FFFFFF
@40883
ACTCGT
+
FFFFFF
@40884
CCTAGT
+
FFFFFF
@40885
ACTCGT
+
FFFFFF
@40886
ACGCGT
+
FFFFFF
@40887
ACTCGT
+
FFFFFF
@40888
ACTCGG
+
FFFFFF
@40889
ACTAGT
+
FFFFFF
@40890
ACTTGT
+
FFFFFF
@40891
ACTCGT
+
FFFFFF
@40892
ACTTGG
+
FFFFFF
@40893
ACTCGT
+
FFFFFF
@40894
CCTAGG
+
FFFFFF
@40895
ACTTGG
+
FFFFFF
@40896
ACTCGC
+
FFFFFF
@40897
CCTAGT
+
FFFFFF
@40898
ACTAGT
+
FFFFFF
@40899
CCTCGT
+
FFFFFF
@40900
TCTAGT
+
FFFFFF
@40901
ACTTGT
+
FFFFFF
@40902
ACTCGT
+
FFFFFF
@40903
TCTAGT
+
FFFFFF
@40904
ACTCGT
+
FFFFFF
@40905
ACTCGT
+
FFFFFF
@40906
ACTAGT
+
FFFFFF
@40907
ACTCGT
+
FFFFFF
@40908
ACGCGT
+
FFFFFF
@40909
TCTAGT
+
FFFFFF
@40910
ACTAGT
+
FFFFFF
@40911
TCTAGT
+
FFFFFF
@40912
ACTAGT
+
FFFFFF
@40913
ACGCGA
+
FFFFFF
@40914
ACTCGT
+
FFFFFF
@40915
ACGCGT
+
FFFFFF
@40916
ACGCGT
+
FFFFFF
@40917
ACTCGA
+
FFFFFF
@40918
ACTAGT
+
FFFFFF
@40919
ACTAGT
+
FFFFFF
@40920
CCTCGT
+
FFFFFF
@40921
ACTCGT
+
FFFFFF
@40922
ACTTGT
+
FFFFFF
@40923
CCTCGT
+
FFFFFF
@40924
ACGCGT
+
FFFFFF
@40925
ACGCGT
+
FFFFFF
@40926
ACTTGT
+
FFFFFF
@40927
ACGAGT
+
FFFFFF
@40928
ACTCGT
+
FFFFFF
@40929
ACTCGT
+
FFFFFF
@40930
ACGCGT
+
FFFFFF
@40931
CCTAGC
+
FFFFFF
@40932
CCTCGT
+
FFFFFF
@40933
ACTCGT
+
FFFFFF
@40934
ACTCGT
+
FFFFFF
@40935
ACGCGT
+
FFFFFF
@40936
ACTCGT
+
FFFFFF
@40937
CCTAGG
+
FFFFFF
@40938
ACTCGT
+
FFFFFF
@40939
ACTAGT
+
FFFFFF
@40940
ACTCGT
+
FFFFFF
@40941
ACTAGT
+
FFFFFF
@40942
ACTCGC
+
FFFFFF
@40943
ACGAGT
+
FFFFFF
@40944
CCTCGT
+
FFFFFF
@40945
ACTCGT
+
FFFFFF
@40946
ACTTGT
+
FFFFFF
@40947
ACTTGT
+
FFFFFF
@40948
ACTCGT
+
FFFFFF
@40949
ACTGGT
+
FFFFFF
@40950
ACTCGA
+
FFFFFF
@40951
ACTCGT
+
FFFFFF
@40952
ACTCGT
+
FFFFFF
@40953
ACTTGT
+
FFFFFF
@40954
ACTGGT
+
FFFFFF
@40955
CCTAGG
+
FFFFFF
@40956
ACTAGT
+
FFFFFF
@40957
CCTAGG
+
FFFFFF
@40958
ACTGGT
+
FFFFFF
@40959
ACGCGT
+
FFFFFF
@40960
ACTCGC
+
FFFFFF
@40961
CCTAGT
+
FFFFFF
@40962
ACTCGT
+
FFFFFF
@40963
ACTAGA
+
FFFFFF
@40964
ACTTGT
+
FFFFFF
@40965
CCTCGT
+
FFFFFF
@40966
ACTCGT
+
FFFFFF
@40967
CCTAGG
+
FFFFFF
@40968
ACTCGT
+
FFFFFF
@40969
ACTAGT
+
FFFFFF
@40970
CCTAGG
+
FFFFFF
@40971
ACTCGT
+
FFFFFF
@40972
ACGCGT
+
FFFFFF
@40973
CCTCGT
+
FFFFFF
@40974
ACTCGT
+
FFFFFF
@40975
ACTCGT
+
FFFFFF
@40976
ACTAGT
+
FFFFFF
@40977
ACTCGT
+
FFFFFF
@40978
ACGCGT
+
FFFFFF
@40979
ACGGGT
+
FFFFFF
@40980
ACTAGT
+
FFFFFF
@40981
ACTCGT
+
FFFFFF
@40982
ACTCGT
+
FFFFFF
@40983
ACTTGT
+
FFFFFF
@40984
CCTAGT
+
FFFFFF
@40985
ACTGGT
+
FFFFFF
@40986
ACTCGT
+
FFFFFF
@40987
ACTCGT
+
FFFFFF
@40988
ACTCGT
+
FFFFFF
@40989
ACTCGT
+
FFFFFF
@40990
ACTCGG
+
FFFFFF
@40991
ACTCGC
+
FFFFFF
@40992
ACTCGT
+
FFFFFF
@40993
TCTCGT
+
FFFFFF
@40994
ACTCGT
+
FFFFFF
@40995
ACTAGT
+
FFFFFF
@40996
ACTCGT
+
FFFFFF
@40997
ACGCGA
+
FFFFFF
@40998
ACTCGC
+
FFFFFF
@40999
ACTCGT
+
FFFFFF
@41000
CCTAGG
+
FFFFFF
@41001
ACTCGT
+
FFFFFF
@41002
TCTAGT
+
FFFFFF
@41003
ACTCGT
+
FFFFFF
@41004
CCTAGG
+
FFFFFF
@41005
ACTCGT
+
FFFFFF
@41006
ACGCGT
+
FFFFFF
@41007
ACTCGT
+
FFFFFF
@41008
ACTCGT
+
FFFFFF
@41009
ACTAGA
+
FFFFFF
@41010
ACGCGT
+
FFFFFF
@41011
ACTCGT
+
FFFFFF
@41012
ACTAGT
+
FFFFFF
@41013
ACTCGT
+
FFFFFF
@41014
ACGCGT
+
FFFFFF
@41015
ACGCGT
+
FFFFFF
@41016
ACGCGT
+
FFFFFF
@41017
ACTCGT
+
FFFFFF
@41018
ACACGT
+
FFFFFF
@41019
ACTTGT
+
FFFFFF
@41020
CCTCGT
+
FFFFFF
@41021
ACTCGT
+
FFFFFF
@41022
ACTCGT
+
FFFFFF
@41023
ACTTGT
+
FFFFFF
@41024
ACTCGT
+
FFFFFF
@41025
ACTTGT
+
FFFFFF
@41026
ACTTGT
+
FFFFFF
@41027
ACTCGT
+
FFFFFF
@41028
ACTCGT
+
FFFFFF
@41029
ACTCGT
+
FFFFFF
@41030
CCTCGT
+
FFFFFF
@41031
ACTCGT
+
FFFFFF
@41032
ACTCGC
+
FFFFFF
@41033
ACTAGT
+
FFFFFF
@41034
ACTAGT
+
FFFFFF
@41035
ACTCGT
+
FFFFFF
@41036
ACGCGT
+
FFFFFF
@41037
ACTCGT
+
FFFFFF
@41038
ACTTGG
+
FFFFFF
@41039
ACTCGT
+
FFFFFF
@41040
ACTAGT
+
FFFFFF
@41041
ACTCGT
+
FFFFFF
@41042
ACTTGT
+
FFFFFF
@41043
ACGCGT
+
FFFFFF
@41044
ACTCGT
+
FFFFFF
@41045
ACTCGT
+
FFFFFF
@41046
ACTCGT
+
FFFFFF
@41047
ACTCGT
+
FFFFFF
@41048
ACGCGT
+
FFFFFF
@41049
ACGCGT
+
FFFFFF
@41050
ACGCGT
+
FFFFFF
@41051
ACTCGT
+
FFFFFF
@41052
ACTCGT
+
FFFFFF
@41053
ACTCGT
+
FFFFFF
@41054
ACTTGT
+
FFFFFF
@41055
CCTCGT
+
FFFFFF
@41056
ACTCGC
+
FFFFFF
@41057
ACTGGT
+
FFFFFF
@41058
ACGCGT
+
FFFFFF
@41059
ACTAGT
+
FFFFFF
@41060
ACTCGT
+
FFFFFF
@41061
ACTTGT
+
FFFFFF
@41062
ACTCGG
+
FFFFFF
@41063
ACTAGT
+
FFFFFF
@41064
ACTCGT
+
FFFFFF
@41065
ACTCGT
+
FFFFFF
@41066
ACTCGT
+
FFFFFF
@41067
TCTAGT
+
FFFFFF
@41068
ACTTGT
+
FFFFFF
@41069
ACTTGT
+
FFFFFF
@41070
ACGCGT
+
FFFFFF
@41071
ACTCGT
+
FFFFFF
@41072
CCTAGG
+
FFFFFF
@41073
ACTTGT
+
FFFFFF
@41074
ACTCGT
+
FFFFFF
@41075
ACTCGT
+
FFFFFF
@41076
CCTCGT
+
FFFFFF
@41077
CCTCGC
+
FFFFFF
@41078
ACTAGT
+
FFFFFF
@41079
ACTCGT
+
FFFFFF
@41080
ACGCGT
+
FFFFFF
@41081
ACGCGT
+
FFFFFF
@41082
ACGCGT
+
FFFFFF
@41083
CCTAGC
+
FFFFFF
@41084
ACTCGT
+
FFFFFF
@41085
ACGCGT
+
FFFFFF
@41086
CCTAGG
+
FFFFFF
@41087
TCTAGT
+
FFFFFF
@41088
CCTCGT
+
FFFFFF
@41089
ACTCGT
+
FFFFFF
@41090
ACTCGT
+
FFFFFF
@41091
CCTCGT
+
FFFFFF
@41092
ACTCGT
+
FFFFFF
@41093
CCTAGC
+
FFFFFF
@41094
ACTTGT
+
FFFFFF
@41095
CCTCGC
+
FFFFFF
@41096
ACTTGT
+
FFFFFF
@41097
ACTTGT
+
FFFFFF
@41098
ACTGGT
+
FFFFFF
@41099
CCTAGG
+
FFFFFF
@41100
ACTTGT
+
FFFFFF
@41101
ACTTGT
+
FFFFFF
@41102
TCTTGT
+
FFFFFF
@41103
CCTAGC
+
FFFFFF
@41104
CCTCGT
+
FFFFFF
@41105
ACTAGT
+
FFFFFF
@41106
ACGCGT
+
FFFFFF
@41107
ACTTGT
+
FFFFFF
@41108
ACTAGT
+
FFFFFF
@41109
ACGCGT
+
FFFFFF
@41110
ACGCGT
+
FFFFFF
@41111
ACTAGT
+
FFFFFF
@41112
ACGAGT
+
FFFFFF
@41113
ACTAGT
+
FFFFFF
@41114
ACGAGT
+
FFFFFF
@41115
ACTCGT
+
FFFFFF
@41116
TCTCGT
+
FFFFFF
@41117
ACTCGT
+
FFFFFF
@41118
ACTAGT
+
FFFFFF
@41119
ACTCGT
+
FFFFFF
@41120
ACTCGT
+
FFFFFF
@41121
CCTCGT
+
FFFFFF
@41122
ACTCGT
+
FFFFFF
@41123
ACTCGT
+
FFFFFF
@41124
ACTCGT
+
FFFFFF
@41125
ACTCGT
+
FFFFFF
@41126
ACGTGC
+
FFFFFF
@41127
ACTCGT
+
FFFFFF
@41128
ACGGGT
+
FFFFFF
@41129
CCTAGG
+
FFFFFF
@41130
ACTCGC
+
FFFFFF
@41131
ACGTGC
+
FFFFFF
@41132
ACTCGT
+
FFFFFF
@41133
ACTCGA
+
FFFFFF
@41134
CCTAGT
+
FFFFFF
@41135
ACGAGT
+
FFFFFF
@41136
ACTCGT
+
FFFFFF
@41137
CCTAGG
+
FFFFFF
@41138
ACTCGT
+
FFFFFF
@41139
CCTCGT
+
FFFFFF
@41140
ACTCGT
+
FFFFFF
@41141
CCTAGC
+
FFFFFF
@41142
ACTCGT
+
FFFFFF
@41143
ACGCGT
+
FFFFFF
@41144
ACGCGA
+
FFFFFF
@41145
ACGCGT
+
FFFFFF
@41146
ACTCGT
+
FFFFFF
@41147
CCTCGT
+
FFFFFF
@41148
ACGCGA
+
FFFFFF
@41149
ACTTGT
+
FFFFFF
@41150
ACTTGT
+
FFFFFF
@41151
TCTAGT
+
FFFFFF
@41152
CCTCGT
+
FFFFFF
@41153
ACTTGT
+
FFFFFF
@41154
ACTAGT
+
FFFFFF
@41155
ACTTGT
+
FFFFFF
@41156
ACTCGT
+
FFFFFF
@41157
ACTCGG
+
FFFFFF
@41158
ACTCGG
+
FFFFFF
@41159
ACTTGT
+
FFFFFF
@41160
ACTCGA
+
FFFFFF
@41161
ACTAGT
+
FFFFFF
@41162
ACTCGT
+
FFFFFF
@41163
ACTCGT
+
FFFFFF
@41164
ACTCGT
+
FFFFFF
@41165
ACTCGA
+
FFFFFF
@41166
ACTCGT
+
FFFFFF
@41167
ACGCGT
+
FFFFFF
@41168
TCTAGT
+
FFFFFF
@41169
ACTAGT
+
FFFFFF
@41170
CCTAGT
+
FFFFFF
@41171
CCTAGT
+
FFFFFF
@41172
ACTAGT
+
FFFFFF
@41173
ACTTGT
+
FFFFFF
@41174
ACTAGT
+
FFFFFF
@41175
ACTCGT
+
FFFFFF
@41176
CCTAGG
+
FFFFFF
@41177
TCTAGT
+
FFFFFF
@41178
ACTTGT
+
FFFFFF
@41179
CCTAGG
+
FFFFFF
@41180
ACGCGA
+
FFFFFF
@41181
ACTCGT
+
FFFFFF
@41182
ACGGGT
+
FFFFFF
@41183
ACTTGT
+
FFFFFF
@41184
ACTCGT
+
FFFFFF
@41185
CCTAGC
+
FFFFFF
@41186
ACTCGT
+
FFFFFF
@41187
ACTTGT
+
FFFFFF
@41188
ACTCGT
+
FFFFFF
@41189
ACTCGT
+
FFFFFF
@41190
ACTCGT
+
FFFFFF
@41191
ACTAGT
+
FFFFFF
@41192
ACTCGT
+
FFFFFF
@41193
ACTTGT
+
FFFFFF
@41194
ACGCGT
+
FFFFFF
@41195
ACTCGC
+
FFFFFF
@41196
ACTAGT
+
FFFFFF
@41197
ACTCGT
+
FFFFFF
@41198
ACTCGT
+
FFFFFF
@41199
ACTCGT
+
FFFFFF
@41200
ACTCGT
+
FFFFFF
@41201
ACTCGT
+
FFFFFF
@41202
ACTCGT
+
FFFFFF
@41203
ACGCGA
+
FFFFFF
@41204
ACTAGT
+
FFFFFF
@41205
ACTTGT
+
FFFFFF
@41206
ACTTGT
+
FFFFFF
@41207
ACTCGT
+
FFFFFF
@41208
ACGCGT
+
FFFFFF
@41209
ACTGGT
+
FFFFFF
@41210
TCTAGT
+
FFFFFF
@41211
ACTTGC
+
FFFFFF
@41212
ACTCGT
+
FFFFFF
@41213
ACTTGT
+
FFFFFF
@41214
ACTAGA
+
FFFFFF
@41215
ACGTGT
+
FFFFFF
@41216
ACTAGT
+
FFFFFF
@41217
ACTGGT
+
FFFFFF
@41218
ACTAGT
+
FFFFFF
@41219
CCTAGG
+
FFFFFF
@41220
ACTCGG
+
FFFFFF
@41221
CCTCGT
+
FFFFFF
@41222
CCTAGC
+
FFFFFF
@41223
ACTCGT
+
FFFFFF
@41224
ACGCGT
+
FFFFFF
@41225
ACTCGT
+
FFFFFF
@41226
ACGCGT
+
FFFFFF
@41227
CCTAGG
+
FFFFFF
@41228
ACTTGT
+
FFFFFF
@41229
ACTCGT
+
FFFFFF
@41230
CCTAGG
+
FFFFFF
@41231
CCTAGG
+
FFFFFF
@41232
ACTTGT
+
FFFFFF
@41233
TCTAGT
+
FFFFFF
@41234
ACTTGT
+
FFFFFF
@41235
ACGCGT
+
FFFFFF
@41236
CCTCGT
+
FFFFFF
@41237
CCTAGG
+
FFFFFF
@41238
ACTCGT
+
FFFFFF
@41239
ACTCGT
+
FFFFFF
@41240
ACTCGT
+
FFFFFF
@41241
ACTCGT
+
FFFFFF
@41242
ACTCGT
+
FFFFFF
@41243
ACTAGT
+
FFFFFF
@41244
ACTTGT
+
FFFFFF
@41245
ACTCGT
+
FFFFFF
@41246
ACTCGT
+
FFFFFF
@41247
ACGCGT
+
FFFFFF
@41248
ACTTGT
+
FFFFFF
@41249
CCTAGG
+
FFFFFF
@41250
ACGCGT
+
FFFFFF
@41251
TCTAGT
+
FFFFFF
@41252
ACTGGT
+
FFFFFF
@41253
CCTCGT
+
FFFFFF
@41254
ACTCGT
+
FFFFFF
@41255
TCTAGT
+
FFFFFF
@41256
ACTCGT
+
FFFFFF
@41257
ACTCGT
+
FFFFFF
@41258
ACTCGT
+
FFFFFF
@41259
ACGAGT
+
FFFFFF
@41260
ACGCGT
+
FFFFFF
@41261
ACTCGT
+
FFFFFF
@41262
ACTCGT
+
FFFFFF
@41263
ACTCGT
+
FFFFFF
@41264
ACTCGT
+
FFFFFF
@41265
ACTTGT
+
FFFFFF
@41266
CCTAGT
+
FFFFFF
@41267
ACTCGC
+
FFFFFF
@41268
ACGCGT
+
FFFFFF
@41269
ACTCGT
+
FFFFFF
@41270
ACTAGA
+
FFFFFF
@41271
CCTAGG
+
FFFFFF
@41272
ACGCGT
+
FFFFFF
@41273
ACTGGT
+
FFFFFF
@41274
ACTCGT
+
FFFFFF
@41275
ACGCGT
+
FFFFFF
@41276
ACTCGT
+
FFFFFF
@41277
ACGTGC
+
FFFFFF
@41278
CCTAGT
+
FFFFFF
@41279
ACTAGT
+
FFFFFF
@41280
TCTAGT
+
FFFFFF
@41281
ACTGGT
+
FFFFFF
@41282
ACTAGT
+
FFFFFF
@41283
ACTCGT
+
FFFFFF
@41284
ACGCGT
+
FFFFFF
@41285
ACTTGT
+
FFFFFF
@41286
ACGTGC
+
FFFFFF
@41287
CCTAGG
+
FFFFFF
@41288
ACTAGT
+
FFFFFF
@41289
CCTCGT
+
FFFFFF
@41290
ACTTGG
+
FFFFFF
@41291
ACTAGT
+
FFFFFF
@41292
ACTCGT
+
FFFFFF
@41293
CCTAGG
+
FFFFFF
@41294
TCTCGT
+
FFFFFF
@41295
ACTCGT
+
FFFFFF
@41296
ACTAGT
+
FFFFFF
@41297
ACTTGG
+
FFFFFF
@41298
ACTTGT
+
FFFFFF
@41299
ACTCGT
+
FFFFFF
@41300
ACTGGT
+
FFFFFF
@41301
ACTTGT
+
FFFFFF
@41302
CCTAGG
+
FFFFFF
@41303
ACTAGT
+
FFFFFF
@41304
ACTCGT
+
FFFFFF
@41305
ACTCGG
+
FFFFFF
@41306
ACGCGT
+
FFFFFF
@41307
CCTCGT
+
FFFFFF
@41308
CCTCGC
+
FFFFFF
@41309
CCTCGT
+
FFFFFF
@41310
ACTCGT
+
FFFFFF
@41311
ACTCGT
+
FFFFFF
@41312
ACGAGT
+
FFFFFF
@41313
ACTAGT
+
FFFFFF
@41314
ACGAGT
+
FFFFFF
@41315
ACTGGT
+
FFFFFF
@41316
ACGCGT
+
FFFFFF
@41317
ACTTGG
+
FFFFFF
@41318
ACTAGT
+
FFFFFF
@41319
ACTAGA
+
FFFFFF
@41320
ACTAGT
+
FFFFFF
@41321
CCTAGG
+
FFFFFF
@41322
CCTAGG
+
FFFFFF
@41323
ACTGGT
+
FFFFFF
@41324
ACGCGA
+
FFFFFF
@41325
ACTAGT
+
FFFFFF
@41326
ACTTGT
+
FFFFFF
@41327
CCTAGG
+
FFFFFF
@41328
TCTAGT
+
FFFFFF
@41329
ACTAGT
+
FFFFFF
@41330
ACGTGC
+
FFFFFF
@41331
ACTAGA
+
FFFFFF
@41332
ACTAGT
+
FFFFFF
@41333
CCTAGG
+
FFFFFF
@41334
ACGAGT
+
FFFFFF
@41335
ACTAGT
+
FFFFFF
@41336
ACTCGT
+
FFFFFF
@41337
ACTTGT
+
FFFFFF
@41338
CCTAGG
+
FFFFFF
@41339
ACGCGT
+
FFFFFF
@41340
ACGCGT
+
FFFFFF
@41341
ACTTGC
+
FFFFFF
@41342
ACTCGT
+
FFFFFF
@41343
CCTAGG
+
FFFFFF
@41344
ACGAGT
+
FFFFFF
@41345
ACTCGT
+
FFFFFF
@41346
ACGCGA
+
FFFFFF
@41347
ACTCGT
+
FFFFFF
@41348
ACTAGT
+
FFFFFF
@41349
ACTCGT
+
FFFFFF
@41350
ACTTGT
+
FFFFFF
@41351
ACGTGT
+
FFFFFF
@41352
ACTCGT
+
FFFFFF
@41353
ACTCGT
+
FFFFFF
@41354
ACTTGT
+
FFFFFF
@41355
CCTCGT
+
FFFFFF
@41356
ACTAGT
+
FFFFFF
@41357
ACTCGT
+
FFFFFF
@41358
ACTGGT
+
FFFFFF
@41359
ACTCGG
+
FFFFFF
@41360
ACTCGT
+
FFFFFF
@41361
ACGGGT
+
FFFFFF
@41362
ACTCGT
+
FFFFFF
@41363
ACTCGT
+
FFFFFF
@41364
ACTAGA
+
FFFFFF
@41365
CCTCGC
+
FFFFFF
@41366
ACTCGT
+
FFFFFF
@41367
ACTCGT
+
FFFFFF
@41368
ACTCGT
+
FFFFFF
@41369
CCTCGT
+
FFFFFF
@41370
TCTAGT
+
FFFFFF
@41371
ACTAGT
+
FFFFFF
@41372
ACTCGC
+
FFFFFF
@41373
ACGCGT
+
FFFFFF
@41374
ACGCGT
+
FFFFFF
@41375
CCTAGG
+
FFFFFF
@41376
CCTAGC
+
FFFFFF
@41377
ACTCGT
+
FFFFFF
@41378
CCTCGC
+
FFFFFF
@41379
ACGCGT
+
FFFFFF
@41380
ACTAGT
+
FFFFFF
@41381
ACTCGT
+
FFFFFF
@41382
ACTGGT
+
FFFFFF
@41383
ACTCGT
+
FFFFFF
@41384
ACTCGC
+
FFFFFF
@41385
CCTCGT
+
FFFFFF
@41386
CCTAGC
+
FFFFFF
@41387
CCTAGG
+
FFFFFF
@41388
ACTTGT
+
FFFFFF
@41389
ACTTGT
+
FFFFFF
@41390
CCTAGC
+
FFFFFF
@41391
ACTCGT
+
FFFFFF
@41392
ACTAGT
+
FFFFFF
@41393
TCTCGT
+
FFFFFF
@41394
ACTAGT
+
FFFFFF
@41395
TCTAGT
+
FFFFFF
@41396
CCTAGG
+
FFFFFF
@41397
ACTAGT
+
FFFFFF
@41398
ACTCGC
+
FFFFFF
@41399
ACTGGT
+
FFFFFF
@41400
ACGCGT
+
FFFFFF
@41401
ACGCGT
+
FFFFFF
@41402
CCTAGT
+
FFFFFF
@41403
ACTCGT
+
FFFFFF
@41404
ACTCGT
+
FFFFFF
@41405
ACTTGT
+
FFFFFF
@41406
ACTCGT
+
FFFFFF
@41407
ACTAGT
+
FFFFFF
@41408
ACTCGT
+
FFFFFF
@41409
CCTCGT
+
FFFFFF
@41410
ACTTGT
+
FFFFFF
@41411
ACGTGT
+
FFFFFF
@41412
CCTCGT
+
FFFFFF
@41413
CCTAGC
+
FFFFFF
@41414
ACTGGT
+
FFFFFF
@41415
ACTCGT
+
FFFFFF
@41416
ACTTGT
+
FFFFFF
@41417
ACTCGT
+
FFFFFF
@41418
CCTCGT
+
FFFFFF
@41419
ACTCGT
+
FFFFFF
@41420
ACGAGT
+
FFFFFF
@41421
ACTAGA
+
FFFFFF
@41422
CCTCGT
+
FFFFFF
@41423
ACTGGT
+
FFFFFF
@41424
CCTAGT
+
FFFFFF
@41425
ACTCGT
+
FFFFFF
@41426
ACTCGT
+
FFFFFF
@41427
ACGCGT
+
FFFFFF
@41428
ACTTGT
+
FFFFFF
@41429
CCTCGT
+
FFFFFF
@41430
ACTTGT
+
FFFFFF
@41431
ACGCGT
+
FFFFFF
@41432
ACTAGT
+
FFFFFF
@41433
CCTCGT
+
FFFFFF
@41434
ACTAGT
+
FFFFFF
@41435
ACTGGT
+
FFFFFF
@41436
ACTAGT
+
FFFFFF
@41437
ACTGGT
+
FFFFFF
@41438
ACTTGT
+
FFFFFF
@41439
ACTCGT
+
FFFFFF
@41440
TCTAGT
+
FFFFFF
@41441
ACTAGT
+
FFFFFF
@41442
ACTCGT
+
FFFFFF
@41443
ACTCGT
+
FFFFFF
@41444
ACGAGT
+
FFFFFF
@41445
ACTAGT
+
FFFFFF
@41446
ACTCGT
+
FFFFFF
@41447
CCTAGC
+
FFFFFF
@41448
ACTTGT
+
FFFFFF
@41449
ACTCGT
+
FFFFFF
@41450
ACTCGT
+
FFFFFF
@41451
ACGCGA
+
FFFFFF
@41452
ACTTGT
+
FFFFFF
@41453
ACTAGT
+
FFFFFF
@41454
ACTCGT
+
FFFFFF
@41455
ACTAGA
+
FFFFFF
@41456
CCTAGC
+
FFFFFF
@41457
ACTAGT
+
FFFFFF
@41458
ACTCGT
+
FFFFFF
@41459
ACTTGT
+
FFFFFF
@41460
ACTGGT
+
FFFFFF
@41461
ACGCGT
+
FFFFFF
@41462
ACTTGG
+
FFFFFF
@41463
ACGCGT
+
FFFFFF
@41464
ACGAGT
+
FFFFFF
@41465
ACTTGT
+
FFFFFF
@41466
CCTCGT
+
FFFFFF
@41467
ACTAGA
+
FFFFFF
@41468
ACGTGT
+
FFFFFF
@41469
CCTAGG
+
FFFFFF
@41470
TCTAGT
+
FFFFFF
@41471
ACGTGC
+
FFFFFF
@41472
ACTCGC
+
FFFFFF
@41473
ACTCGT
+
FFFFFF
@41474
ACTCGT
+
FFFFFF
@41475
CCTAGG
+
FFFFFF
@41476
ACTAGA
+
FFFFFF
@41477
ACTTGT
+
FFFFFF
@41478
ACGCGT
+
FFFFFF
@41479
ACTAGT
+
FFFFFF
@41480
CCTAGG
+
FFFFFF
@41481
ACGAGT
+
FFFFFF
@41482
ACTCGT
+
FFFFFF
@41483
ACTCGT
+
FFFFFF
@41484
ACTCGG
+
FFFFFF
@41485
CCTAGG
+
FFFFFF
@41486
ACTCGC
+
FFFFFF
@41487
ACTCGT
+
FFFFFF
@41488
ACTAGT
+
FFFFFF
@41489
CCTCGC
+
FFFFFF
@41490
ACTCGT
+
FFFFFF
@41491
ACTTGC
+
FFFFFF
@41492
CCTCGT
+
FFFFFF
@41493
ACTCGT
+
FFFFFF
@41494
ACTTGT
+
FFFFFF
@41495
ACTTGT
+
FFFFFF
@41496
TCTAGT
+
FFFFFF
@41497
ACTTGT
+
FFFFFF
@41498
ACTAGT
+
FFFFFF
@41499
ACTCGC
+
FFFFFF
@41500
ACTCGT
+
FFFFFF
@41501
ACTCGT
+
FFFFFF
@41502
ACGCGT
+
FFFFFF
@41503
CCTAGC
+
FFFFFF
@41504
ACTCGT
+
FFFFFF
@41505
ACGCGT
+
FFFFFF
@41506
ACTTGT
+
FFFFFF
@41507
ACTCGT
+
FFFFFF
@41508
ACTCGT
+
FFFFFF
@41509
ACTTGT
+
FFFFFF
@41510
TCTAGT
+
FFFFFF
@41511
ACTAGT
+
FFFFFF
@41512
ACTCGT
+
FFFFFF
@41513
ACTAGT
+
FFFFFF
@41514
ACTCGG
+
FFFFFF
@41515
ACTCGT
+
FFFFFF
@41516
ACTAGT
+
FFFFFF
@41517
CCTAGT
+
FFFFFF
@41518
ACTGGT
+
FFFFFF
@41519
ACTTGT
+
FFFFFF
@41520
CCTAGT
+
FFFFFF
@41521
ACTCGT
+
FFFFFF
@41522
ACGAGT
+
FFFFFF
@41523
ACTCGT
+
FFFFFF
@41524
ACTTGT
+
FFFFFF
@41525
ACTAGT
+
FFFFFF
@41526
ACTCGT
+
FFFFFF
@41527
ACTCGT
+
FFFFFF
@41528
ACTAGT
+
FFFFFF
@41529
ACTAGT
+
FFFFFF
@41530
CCTAGG
+
FFFFFF
@41531
ACTCGT
+
FFFFFF
@41532
ACTCGT
+
FFFFFF
@41533
ACGTGT
+
FFFFFF
@41534
ACTCGT
+
FFFFFF
@41535
ACTTGT
+
FFFFFF
@41536
ACGCGT
+
FFFFFF
@41537
ACTAGT
+
FFFFFF
@41538
ACTCGT
+
FFFFFF
@41539
ACTAGT
+
FFFFFF
@41540
ACGCGT
+
FFFFFF
@41541
ACTAGT
+
FFFFFF
@41542
CCTAGT
+
FFFFFF
@41543
ACTTGT
+
FFFFFF
@41544
ACTAGT
+
FFFFFF
@41545
TCTAGT
+
FFFFFF
@41546
TCTAGT
+
FFFFFF
@41547
ACTGGT
+
FFFFFF
@41548
ACTCGT
+
FFFFFF
@41549
ACTCGT
+
FFFFFF
@41550
ACTAGT
+
FFFFFF
@41551
CCTAGC
+
FFFFFF
@41552
CCTCGT
+
FFFFFF
@41553
ACTAGT
+
FFFFFF
@41554
ACTAGT
+
FFFFFF
@41555
ACTCGT
+
FFFFFF
@41556
ACTGGT
+
FFFFFF
@41557
CCTAGG
+
FFFFFF
@41558
ACGCGT
+
FFFFFF
@41559
ACTAGT
+
FFFFFF
@41560
ACTGGT
+
FFFFFF
@41561
ACTAGT
+
FFFFFF
@41562
ACGAGT
+
FFFFFF
@41563
CCTCGT
+
FFFFFF
@41564
ACTGGT
+
FFFFFF
@41565
ACTTGT
+
FFFFFF
@41566
ACGCGT
+
FFFFFF
@41567
ACTTGC
+
FFFFFF
@41568
ACTCGG
+
FFFFFF
@41569
ACTCGT
+
FFFFFF
@41570
ACTCGT
+
FFFFFF
@41571
ACTAGT
+
FFFFFF
@41572
ACTGGT
+
FFFFFF
@41573
ACTAGA
+
FFFFFF
@41574
ACGCGT
+
FFFFFF
@41575
ACTAGT
+
FFFFFF
@41576
ACGCGT
+
FFFFFF
@41577
ACTCGT
+
FFFFFF
@41578
ACTCGT
+
FFFFFF
@41579
ACTCGT
+
FFFFFF
@41580
ACGCGT
+
FFFFFF
@41581
ACTCGT
+
FFFFFF
@41582
ACTCGT
+
FFFFFF
@41583
ACGCGT
+
FFFFFF
@41584
CCTAGG
+
FFFFFF
@41585
ACTAGT
+
FFFFFF
@41586
ACGCGT
+
FFFFFF
@41587
ACTGGT
+
FFFFFF
@41588
ACTAGT
+
FFFFFF
@41589
ACGCGT
+
FFFFFF
@41590
ACGTGC
+
FFFFFF
@41591
ACTAGT
+
FFFFFF
@41592
ACTCGT
+
FFFFFF
@41593
ACTGGT
+
FFFFFF
@41594
ACTTGT
+
FFFFFF
@41595
ACGCGT
+
FFFFFF
@41596
ACGCGT
+
FFFFFF
@41597
ACTCGT
+
FFFFFF
@41598
ACTCGT
+
FFFFFF
@41599
ACTTGT
+
FFFFFF
@41600
CCTAGG
+
FFFFFF
@41601
ACTGGT
+
FFFFFF
@41602
ACTAGT
+
FFFFFF
@41603
ACTTGT
+
FFFFFF
@41604
ACGCGT
+
FFFFFF
@41605
ACTAGT
+
FFFFFF
@41606
ACTTGT
+
FFFFFF
@41607
ACTCGT
+
FFFFFF
@41608
ACTTGG
+
FFFFFF
@41609
TCTTGT
+
FFFFFF
@41610
ACTCGT
+
FFFFFF
@41611
TCTAGT
+
FFFFFF
@41612
ACGTGT
+
FFFFFF
@41613
ACGCGT
+
FFFFFF
@41614
TCTAGT
+
FFFFFF
@41615
ACTTGT
+
FFFFFF
@41616
ACTAGT
+
FFFFFF
@41617
ACTCGT
+
FFFFFF
@41618
ACTAGT
+
FFFFFF
@41619
ACTCGT
+
FFFFFF
@41620
ACTCGT
+
FFFFFF
@41621
ACTCGT
+
FFFFFF
@41622
ACTCGG
+
FFFFFF
@41623
ACTAGT
+
FFFFFF
@41624
ACTCGT
+
FFFFFF
@41625
ACTAGT
+
FFFFFF
@41626
ACTCGG
+
FFFFFF
@41627
ACTCGT
+
FFFFFF
@41628
ACTCGT
+
FFFFFF
@41629
ACTCGC
+
FFFFFF
@41630
ACTGGT
+
FFFFFF
@41631
CCTAGG
+
FFFFFF
@41632
ACTCGT
+
FFFFFF
@41633
ACGCGT
+
FFFFFF
@41634
ACTCGT
+
FFFFFF
@41635
ACTCGT
+
FFFFFF
@41636
ACGCGT
+
FFFFFF
@41637
CCTAGG
+
FFFFFF
@41638
ACTAGT
+
FFFFFF
@41639
ACTCGT
+
FFFFFF
@41640
ACTTGT
+
FFFFFF
@41641
ACTAGT
+
FFFFFF
@41642
ACGAGT
+
FFFFFF
@41643
ACTCGT
+
FFFFFF
@41644
CCTAGG
+
FFFFFF
@41645
ACGCGT
+
FFFFFF
@41646
ACGAGT
+
FFFFFF
@41647
CCTAGC
+
FFFFFF
@41648
ACTCGT
+
FFFFFF
@41649
CCTAGG
+
FFFFFF
@41650
ACTCGC
+
FFFFFF
@41651
TCTAGT
+
FFFFFF
@41652
ACTCGT
+
FFFFFF
@41653
ACTCGT
+
FFFFFF
@41654
ACTTGT
+
FFFFFF
@41655
ACTCGT
+
FFFFFF
@41656
ACTCGT
+
FFFFFF
@41657
CCTAGG
+
FFFFFF
@41658
ACTTGT
+
FFFFFF
@41659
ACTCGT
+
FFFFFF
@41660
ACTCGA
+
FFFFFF
@41661
ACTAGA
+
FFFFFF
@41662
ACTCGT
+
FFFFFF
@41663
ACGAGT
+
FFFFFF
@41664
CCTCGT
+
FFFFFF
@41665
CCTAGC
+
FFFFFF
@41666
ACTCGT
+
FFFFFF
@41667
ACTCGT
+
FFFFFF
@41668
ACTAGA
+
FFFFFF
@41669
ACTCGT
+
FFFFFF
@41670
ACTAGT
+
FFFFFF
@41671
ACTCGT
+
FFFFFF
@41672
ACTCGG
+
FFFFFF
@41673
ACTCGT
+
FFFFFF
@41674
ACTCGT
+
FFFFFF
@41675
ACTAGT
+
FFFFFF
@41676
CCTCGT
+
FFFFFF
@41677
CCTCGT
+
FFFFFF
@41678
CCTAGG
+
FFFFFF
@41679
ACGCGT
+
FFFFFF
@41680
ACTCGT
+
FFFFFF
@41681
TCTAGT
+
FFFFFF
@41682
CCTCGT
+
FFFFFF
@41683
ACTGGT
+
FFFFFF
@41684
CCTCGC
+
FFFFFF
@41685
ACTCGT
+
FFFFFF
@41686
ACTTGT
+
FFFFFF
@41687
ACTTGG
+
FFFFFF
@41688
ACTTGT
+
FFFFFF
@41689
ACTCGT
+
FFFFFF
@41690
CCTCGT
+
FFFFFF
@41691
ACTTGG
+
FFFFFF
@41692
CCTAGG
+
FFFFFF
@41693
CCTAGG
+
FFFFFF
@41694
ACGCGT
+
FFFFFF
@41695
ACGTGT
+
FFFFFF
@41696
CCTAGG
+
FFFFFF
@41697
ACTAGT
+
FFFFFF
@41698
CCTCGT
+
FFFFFF
@41699
ACTGGT
+
FFFFFF
@41700
ACGCGT
+
FFFFFF
@41701
ACGAGT
+
FFFFFF
@41702
CCTAGG
+
FFFFFF
@41703
ACTTGC
+
FFFFFF
@41704
ACTGGT
+
FFFFFF
@41705
ACTAGA
+
FFFFFF
@41706
ACTAGT
+
FFFFFF
@41707
ACGTGC
+
FFFFFF
@41708
ACTCGC
+
FFFFFF
@41709
CCTAGG
+
FFFFFF
@41710
ACTCGT
+
FFFFFF
@41711
ACTGGT
+
FFFFFF
@41712
CCTAGC
+
FFFFFF
@41713
ACTCGT
+
FFFFFF
@41714
ACTTGT
+
FFFFFF
@41715
ACGCGT
+
FFFFFF
@41716
CCTCGT
+
FFFFFF
@41717
ACTCGT
+
FFFFFF
@41718
ACTCGT
+
FFFFFF
@41719
ACTCGT
+
FFFFFF
@41720
CCTCGT
+
FFFFFF
@41721
ACTCGT
+
FFFFFF
@41722
ACTCGT
+
FFFFFF
@41723
ACTCGT
+
FFFFFF
@41724
ACTCGT
+
FFFFFF
@41725
ACTCGT
+
FFFFFF
@41726
ACTCGT
+
FFFFFF
@41727
ACTCGT
+
FFFFFF
@41728
CCTCGC
+
FFFFFF
@41729
ACTCGT
+
FFFFFF
@41730
ACTTGT
+
FFFFFF
@41731
ACTAGT
+
FFFFFF
@41732
ACGAGT
+
FFFFFF
@41733
ACTTGT
+
FFFFFF
@41734
ACTCGT
+
FFFFFF
@41735
ACTTGT
+
FFFFFF
@41736
ACTTGT
+
FFFFFF
@41737
ACGCGT
+
FFFFFF
@41738
CCTAGG
+
FFFFFF
@41739
ACTTGC
+
FFFFFF
@41740
ACTTGT
+
FFFFFF
@41741
CCTAGG
+
FFFFFF
@41742
ACTCGT
+
FFFFFF
@41743
ACTAGT
+
FFFFFF
@41744
ACTTGT
+
FFFFFF
@41745
ACTGGT
+
FFFFFF
@41746
CCTAGG
+
FFFFFF
@41747
ACTTGT
+
FFFFFF
@41748
ACTTGT
+
FFFFFF
@41749
ACTCGT
+
FFFFFF
@41750
ACGCGT
+
FFFFFF
@41751
ACTCGT
+
FFFFFF
@41752
ACTCGC
+
FFFFFF
@41753
ACTAGT
+
FFFFFF
@41754
ACTCGT
+
FFFFFF
@41755
ACTTGC
+
FFFFFF
@41756
ACTTGC
+
FFFFFF
@41757
CCTCGT
+
FFFFFF
@41758
ACGCGT
+
FFFFFF
@41759
CCTCGT
+
FFFFFF
@41760
ACGTGC
+
FFFFFF
@41761
ACTGGT
+
FFFFFF
@41762
ACTCGT
+
FFFFFF
@41763
ACGTGT
+
FFFFFF
@41764
ACTCGT
+
FFFFFF
@41765
ACTAGT
+
FFFFFF
@41766
ACGCGT
+
FFFFFF
@41767
ACTCGT
+
FFFFFF
@41768
TCTAGT
+
FFFFFF
@41769
ACTAGT
+
FFFFFF
@41770
ACGCGT
+
FFFFFF
@41771
ACTAGT
+
FFFFFF
@41772
ACTCGT
+
FFFFFF
@41773
ACTTGT
+
FFFFFF
@41774
ACTAGT
+
FFFFFF
@41775
TCTCGT
+
FFFFFF
@41776
CCTAGC
+
FFFFFF
@41777
CCTAGG
+
FFFFFF
@41778
ACTCGT
+
FFFFFF
@41779
ACTTGT
+
FFFFFF
@41780
ACTGGT
+
FFFFFF
@41781
ACTTGT
+
FFFFFF
@41782
ACTCGT
+
FFFFFF
@41783
CCTAGG
+
FFFFFF
@41784
ACTCGT
+
FFFFFF
@41785
ACTCGG
+
FFFFFF
@41786
ACTCGT
+
FFFFFF
@41787
ACTAGT
+
FFFFFF
@41788
TCTAGT
+
FFFFFF
@41789
CCTCGT
+
FFFFFF
@41790
CCTAGC
+
FFFFFF
@41791
ACTTGT
+
FFFFFF
@41792
CCTAGG
+
FFFFFF
@41793
ACTCGT
+
FFFFFF
@41794
ACTAGT
+
FFFFFF
@41795
ACGCGT
+
FFFFFF
@41796
ACTTGT
+
FFFFFF
@41797
ACTCGT
+
FFFFFF
@41798
ACTTGC
+
FFFFFF
@41799
ACGCGA
+
FFFFFF
@41800
ACTTGT
+
FFFFFF
@41801
ACTCGT
+
FFFFFF
@41802
CCTAGC
+
FFFFFF
@41803
ACTAGT
+
FFFFFF
@41804
ACTTGT
+
FFFFFF
@41805
ACTAGT
+
FFFFFF
@41806
ACGTGC
+
FFFFFF
@41807
ACTCGT
+
FFFFFF
@41808
ACTAGT
+
FFFFFF
@41809
ACTCGT
+
FFFFFF
@41810
ACTCGT
+
FFFFFF
@41811
CCTAGC
+
FFFFFF
@41812
ACGCGT
+
FFFFFF
@41813
TCTAGT
+
FFFFFF
@41814
ACGCGT
+
FFFFFF
@41815
ACGCGA
+
FFFFFF
@41816
ACTCGC
+
FFFFFF
@41817
ACGCGT
+
FFFFFF
@41818
ACGCGT
+
FFFFFF
@41819
ACTCGT
+
FFFFFF
@41820
ACGTGC
+
FFFFFF
@41821
CCTAGT
+
FFFFFF
@41822
ACTAGT
+
FFFFFF
@41823
ACTAGT
+
FFFFFF
@41824
CCTAGG
+
FFFFFF
@41825
ACTTGT
+
FFFFFF
@41826
TCTAGT
+
FFFFFF
@41827
ACTCGC
+
FFFFFF
@41828
CCTCGT
+
FFFFFF
@41829
ACTAGT
+
FFFFFF
@41830
CCTAGT
+
FFFFFF
@41831
ACGCGT
+
FFFFFF
@41832
CCTCGC
+
FFFFFF
@41833
ACTGGT
+
FFFFFF
@41834
CCTAGG
+
FFFFFF
@41835
ACTGGT
+
FFFFFF
@41836
ACTCGT
+
FFFFFF
@41837
ACTAGT
+
FFFFFF
@41838
ACTTGG
+
FFFFFF
@41839
ACGAGT
+
FFFFFF
@41840
ACTCGT
+
FFFFFF
@41841
ACTCGT
+
FFFFFF
@41842
ACGCGA
+
FFFFFF
@41843
ACTCGT
+
FFFFFF
@41844
CCTAGG
+
FFFFFF
@41845
ACGCGT
+
FFFFFF
@41846
ACTCGT
+
FFFFFF
@41847
ACTAGT
+
FFFFFF
@41848
ACTAGT
+
FFFFFF
@41849
ACTTGG
+
FFFFFF
@41850
CCTCGT
+
FFFFFF
@41851
ACTAGT
+
FFFFFF
@41852
TCTCGT
+
FFFFFF
@41853
ACTCGT
+
FFFFFF
@41854
ACTCGT
+
FFFFFF
@41855
ACTGGT
+
FFFFFF
@41856
ACTAGT
+
FFFFFF
@41857
ACTGGT
+
FFFFFF
@41858
ACTCGT
+
FFFFFF
@41859
ACTGGT
+
FFFFFF
@41860
CCTCGT
+
FFFFFF
@41861
ACTGGT
+
FFFFFF
@41862
CCTAGT
+
FFFFFF
@41863
TCTGGT
+
FFFFFF
@41864
TCTAGT
+
FFFFFF
@41865
ACTTGT
+
FFFFFF
@41866
ACTAGT
+
FFFFFF
@41867
ACTTGT
+
FFFFFF
@41868
ACTTGT
+
FFFFFF
@41869
ACTCGT
+
FFFFFF
@41870
ACTCGT
+
FFFFFF
@41871
ACTTGC
+
FFFFFF
@41872
ACGCGT
+
FFFFFF
@41873
ACTCGT
+
FFFFFF
@41874
ACTTGG
+
FFFFFF
@41875
CCTCGT
+
FFFFFF
@41876
ACTCGT
+
FFFFFF
@41877
ACGCGT
+
FFFFFF
@41878
CCTAGG
+
FFFFFF
@41879
ACTCGT
+
FFFFFF
@41880
ACTTGT
+
FFFFFF
@41881
ACTCGT
+
FFFFFF
@41882
CCTAGG
+
FFFFFF
@41883
CCTAGT
+
FFFFFF
@41884
ACTCGT
+
FFFFFF
@41885
ACTCGT
+
FFFFFF
@41886
ACTCGT
+
FFFFFF
@41887
ACGCGA
+
FFFFFF
@41888
ACTCGT
+
FFFFFF
@41889
ACTCGT
+
FFFFFF
@41890
CCTAGC
+
FFFFFF
@41891
ACTAGT
+
FFFFFF
@41892
ACGCGT
+
FFFFFF
@41893
ACTAGT
+
FFFFFF
@41894
ACTCGT
+
FFFFFF
@41895
ACTCGT
+
FFFFFF
@41896
CCTCGT
+
FFFFFF
@41897
ACTCGT
+
FFFFFF
@41898
CCTCGT
+
FFFFFF
@41899
ACTCGT
+
FFFFFF
@41900
ACTCGC
+
FFFFFF
@41901
TCTAGT
+
FFFFFF
@41902
ACGTGT
+
FFFFFF
@41903
CCTCGT
+
FFFFFF
@41904
ACTAGT
+
FFFFFF
@41905
ACTAGT
+
FFFFFF
@41906
ACTAGT
+
FFFFFF
@41907
ACTTGT
+
FFFFFF
@41908
ACTTGT
+
FFFFFF
@41909
ACTTGT
+
FFFFFF
@41910
ACTTGT
+
FFFFFF
@41911
ACTCGT
+
FFFFFF
@41912
CCTCGT
+
FFFFFF
@41913
ACTCGT
+
FFFFFF
@41914
ACGAGT
+
FFFFFF
@41915
CCTCGT
+
FFFFFF
@41916
ACTTGT
+
FFFFFF
@41917
ACTCGT
+
FFFFFF
@41918
ACTCGT
+
FFFFFF
@41919
TCAAGT
+
FFFFFF
@41920
ACTAGT
+
FFFFFF
@41921
ACTCGT
+
FFFFFF
@41922
ACGAGT
+
FFFFFF
@41923
ACTAGT
+
FFFFFF
@41924
ACTAGT
+
FFFFFF
@41925
ACTCGT
+
FFFFFF
@41926
ACTGGT
+
FFFFFF
@41927
ACTCGT
+
FFFFFF
@41928
ACTCGT
+
FFFFFF
@41929
ACTTGT
+
FFFFFF
@41930
ACTTGT
+
FFFFFF
@41931
ACTCGT
+
FFFFFF
@41932
ACTAGT
+
FFFFFF
@41933
ACTTGT
+
FFFFFF
@41934
TCTAGT
+
FFFFFF
@41935
ACTCGT
+
FFFFFF
@41936
ACTCGT
+
FFFFFF
@41937
CCTCGT
+
FFFFFF
@41938
ACGTGC
+
FFFFFF
@41939
ACTCGC
+
FFFFFF
@41940
ACTCGT
+
FFFFFF
@41941
ACTCGT
+
FFFFFF
@41942
ACTGGT
+
FFFFFF
@41943
ACGAGT
+
FFFFFF
@41944
ACTAGT
+
FFFFFF
@41945
CCTAGG
+
FFFFFF
@41946
ACGCGA
+
FFFFFF
@41947
ACTCGT
+
FFFFFF
@41948
CCTAGG
+
FFFFFF
@41949
ACTTGT
+
FFFFFF
@41950
ACTCGT
+
FFFFFF
@41951
ACTCGT
+
FFFFFF
@41952
ACTCGT
+
FFFFFF
@41953
ACGTGC
+
FFFFFF
@41954
ACTAGT
+
FFFFFF
@41955
ACTTGT
+
FFFFFF
@41956
ACTAGT
+
FFFFFF
@41957
ACTAGT
+
FFFFFF
@41958
ACTCGT
+
FFFFFF
@41959
ACTCGT
+
FFFFFF
@41960
TCTAGT
+
FFFFFF
@41961
ACGCGT
+
FFFFFF
@41962
ACTTGT
+
FFFFFF
@41963
ACTAGT
+
FFFFFF
@41964
ACTCGT
+
FFFFFF
@41965
ACTAGT
+
FFFFFF
@41966
ACTCGG
+
FFFFFF
@41967
ACTCGT
+
FFFFFF
@41968
ACGAGT
+
FFFFFF
@41969
ACTTGT
+
FFFFFF
@41970
ACTAGT
+
FFFFFF
@41971
ACTTGT
+
FFFFFF
@41972
ACTCGT
+
FFFFFF
@41973
ACGCGA
+
FFFFFF
@41974
CCTAGT
+
FFFFFF
@41975
ACGCGA
+
FFFFFF
@41976
ACTAGT
+
FFFFFF
@41977
ACTCGT
+
FFFFFF
@41978
ACTAGT
+
FFFFFF
@41979
CCTAGC
+
FFFFFF
@41980
ACTTGT
+
FFFFFF
@41981
ACTAGT
+
FFFFFF
@41982
ACGCGT
+
FFFFFF
@41983
ACTCGT
+
FFFFFF
@41984
ACTCGT
+
FFFFFF
@41985
ACTCGT
+
FFFFFF
@41986
ACTAGT
+
FFFFFF
@41987
ACTGGT
+
FFFFFF
@41988
ACTCGT
+
FFFFFF
@41989
ACGCGT
+
FFFFFF
@41990
ACTCGT
+
FFFFFF
@41991
ACTAGT
+
FFFFFF
@41992
ACGCGT
+
FFFFFF
@41993
TCTAGT
+
FFFFFF
@41994
ACTTGT
+
FFFFFF
@41995
ACTCGT
+
FFFFFF
@41996
CCTAGG
+
FFFFFF
@41997
CCTAGC
+
FFFFFF
@41998
ACGCGT
+
FFFFFF
@41999
ACTCGT
+
FFFFFF
@42000
ACTCGT
+
FFFFFF
@42001
ACTCGT
+
FFFFFF
@42002
CCTCGT
+
FFFFFF
@42003
ACGCGT
+
FFFFFF
@42004
CCTAGC
+
FFFFFF
@42005
ACGCGT
+
FFFFFF
@42006
ACTTGT
+
FFFFFF
@42007
ACTTGT
+
FFFFFF
@42008
ACGAGT
+
FFFFFF
@42009
CCTAGG
+
FFFFFF
@42010
TCTAGT
+
FFFFFF
@42011
ACTTGG
+
FFFFFF
@42012
ACGCGT
+
FFFFFF
@42013
CCTAGG
+
FFFFFF
@42014
CCTAGT
+
FFFFFF
@42015
ACGCGT
+
FFFFFF
@42016
CCTAGG
+
FFFFFF
@42017
ACTAGT
+
FFFFFF
@42018
ACTCGT
+
FFFFFF
@42019
ACGTGC
+
FFFFFF
@42020
ACTTGG
+
FFFFFF
@42021
ACTCGT
+
FFFFFF
@42022
ACGCGT
+
FFFFFF
@42023
ACTTGC
+
FFFFFF
@42024
ACTCGA
+
FFFFFF
@42025
ACTCGT
+
FFFFFF
@42026
ACGCGT
+
FFFFFF
@42027
ACTTGT
+
FFFFFF
@42028
ACTTGT
+
FFFFFF
@42029
ACTGGT
+
FFFFFF
@42030
ACTTGT
+
FFFFFF
@42031
ACTCGT
+
FFFFFF
@42032
ACTGGT
+
FFFFFF
@42033
ACGCGT
+
FFFFFF
@42034
ACTTGT
+
FFFFFF
@42035
CCTCGT
+
FFFFFF
@42036
ACTCGT
+
FFFFFF
@42037
ACTTGT
+
FFFFFF
@42038
ACTAGT
+
FFFFFF
@42039
CCTAGG
+
FFFFFF
@42040
ACGCGT
+
FFFFFF
@42041
ACTTGT
+
FFFFFF
@42042
CCTAGG
+
FFFFFF
@42043
ACGCGT
+
FFFFFF
@42044
ACTCGT
+
FFFFFF
@42045
TCTAGT
+
FFFFFF
@42046
ACTCGG
+
FFFFFF
@42047
ACTCGT
+
FFFFFF
@42048
ACGCGT
+
FFFFFF
@42049
ACTCGC
+
FFFFFF
@42050
ACTCGT
+
FFFFFF
@42051
ACGTGC
+
FFFFFF
@42052
ACTAGT
+
FFFFFF
@42053
ACTAGT
+
FFFFFF
@42054
ACTCGT
+
FFFFFF
@42055
ACTGGT
+
FFFFFF
@42056
ACTTGT
+
FFFFFF
@42057
CCTAGT
+
FFFFFF
@42058
ACTTGT
+
FFFFFF
@42059
ACTCGT
+
FFFFFF
@42060
ACGCGT
+
FFFFFF
@42061
ACTCGC
+
FFFFFF
@42062
TCTAGT
+
FFFFFF
@42063
ACTCGT
+
FFFFFF
@42064
ACTGGT
+
FFFFFF
@42065
ACGCGA
+
FFFFFF
@42066
ACTTGC
+
FFFFFF
@42067
ACTCGT
+
FFFFFF
@42068
ACTCGT
+
FFFFFF
@42069
CCTAGG
+
FFFFFF
@42070
ACTAGT
+
FFFFFF
@42071
ACTTGT
+
FFFFFF
@42072
CCTCGT
+
FFFFFF
@42073
ACTTGT
+
FFFFFF
@42074
ACTAGT
+
FFFFFF
@42075
ACTCGT
+
FFFFFF
@42076
ACTCGT
+
FFFFFF
@42077
ACTAGA
+
FFFFFF
@42078
ACTAGT
+
FFFFFF
@42079
ACTAGT
+
FFFFFF
@42080
TCAAGT
+
FFFFFF
@42081
ACTCGT
+
FFFFFF
@42082
ACGCGT
+
FFFFFF
@42083
ACTCGT
+
FFFFFF
@42084
ACGTGC
+
FFFFFF
@42085
ACTGGT
+
FFFFFF
@42086
CCTAGT
+
FFFFFF
@42087
CCTAGC
+
FFFFFF
@42088
CCTAGC
+
FFFFFF
@42089
ACTCGT
+
FFFFFF
@42090
ACTCGT
+
FFFFFF
@42091
CCTCGT
+
FFFFFF
@42092
ACTCGT
+
FFFFFF
@42093
CCTAGG
+
FFFFFF
@42094
ACTCGT
+
FFFFFF
@42095
ACTGGT
+
FFFFFF
@42096
ACGCGT
+
FFFFFF
@42097
ACGCGA
+
FFFFFF
@42098
ACTCGT
+
FFFFFF
@42099
ACTCGT
+
FFFFFF
@42100
CCTAGC
+
FFFFFF
@42101
CCTAGG
+
FFFFFF
@42102
TCTAGT
+
FFFFFF
@42103
ACGCGT
+
FFFFFF
@42104
ACTAGT
+
FFFFFF
@42105
ACTCGT
+
FFFFFF
@42106
TCTAGT
+
FFFFFF
@42107
CCTAGG
+
FFFFFF
@42108
ACTCGT
+
FFFFFF
@42109
ACTAGT
+
FFFFFF
@42110
ACTAGT
+
FFFFFF
@42111
ACGAGT
+
FFFFFF
@42112
CCTAGG
+
FFFFFF
@42113
ACTAGT
+
FFFFFF
@42114
ACTCGT
+
FFFFFF
@42115
ACTCGT
+
FFFFFF
@42116
ACTCGG
+
FFFFFF
@42117
ACGAGT
+
FFFFFF
@42118
ACTCGC
+
FFFFFF
@42119
ACTAGT
+
FFFFFF
@42120
ACGAGT
+
FFFFFF
@42121
ACTCGT
+
FFFFFF
@42122
ACTCGC
+
FFFFFF
@42123
ACTCGT
+
FFFFFF
@42124
ACTCGT
+
FFFFFF
@42125
ACTCGC
+
FFFFFF
@42126
ACTAGT
+
FFFFFF
@42127
ACTCGT
+
FFFFFF
@42128
ACTCGT
+
FFFFFF
@42129
TCTAGT
+
FFFFFF
@42130
ACTCGT
+
FFFFFF
@42131
ACTCGT
+
FFFFFF
@42132
CCTAGC
+
FFFFFF
@42133
ACTCGT
+
FFFFFF
@42134
CCTCGT
+
FFFFFF
@42135
ACGCGT
+
FFFFFF
@42136
ACTCGT
+
FFFFFF
@42137
ACGAGT
+
FFFFFF
@42138
ACTTGT
+
FFFFFF
@42139
ACGCGT
+
FFFFFF
@42140
ACTTGT
+
FFFFFF
@42141
CCTAGG
+
FFFFFF
@42142
ACTCGC
+
FFFFFF
@42143
ACTCGT
+
FFFFFF
@42144
TCTAGT
+
FFFFFF
@42145
CCTAGT
+
FFFFFF
@42146
ACTCGT
+
FFFFFF
@42147
ACTAGT
+
FFFFFF
@42148
ACTCGT
+
FFFFFF
@42149
ACTCGT
+
FFFFFF
@42150
ACGAGT
+
FFFFFF
@42151
ACTCGT
+
FFFFFF
@42152
ACTCGC
+
FFFFFF
@42153
ACTCGT
+
FFFFFF
@42154
ACTCGC
+
FFFFFF
@42155
ACTCGT
+
FFFFFF
@42156
ACGCGT
+
FFFFFF
@42157
ACTTGT
+
FFFFFF
@42158
ACTAGT
+
FFFFFF
@42159
ACTCGT
+
FFFFFF
@42160
ACGCGT
+
FFFFFF
@42161
ACTCGT
+
FFFFFF
@42162
ACTCGT
+
FFFFFF
@42163
ACTAGT
+
FFFFFF
@42164
ACTCGT
+
FFFFFF
@42165
ACTCGT
+
FFFFFF
@42166
ACTCGT
+
FFFFFF
@42167
ACTCGG
+
FFFFFF
@42168
ACGCGT
+
FFFFFF
@42169
ACGCGT
+
FFFFFF
@42170
ACTCGA
+
FFFFFF
@42171
ACTCGT
+
FFFFFF
@42172
ACTAGT
+
FFFFFF
@42173
ACTAGT
+
FFFFFF
@42174
ACTCGT
+
FFFFFF
@42175
ACGCGT
+
FFFFFF
@42176
ACTGGT
+
FFFFFF
@42177
ACGCGT
+
FFFFFF
@42178
ACTCGT
+
FFFFFF
@42179
ACGCGT
+
FFFFFF
@42180
ACTAGT
+
FFFFFF
@42181
ACGCGT
+
FFFFFF
@42182
ACTCGT
+
FFFFFF
@42183
ACTAGT
+
FFFFFF
@42184
ACTCGT
+
FFFFFF
@42185
ACTAGT
+
FFFFFF
@42186
ACTCGT
+
FFFFFF
@42187
CCTCGT
+
FFFFFF
@42188
ACTTGT
+
FFFFFF
@42189
ACTAGT
+
FFFFFF
@42190
CCTAGT
+
FFFFFF
@42191
ACTTGT
+
FFFFFF
@42192
CCTAGC
+
FFFFFF
@42193
ACTGGT
+
FFFFFF
@42194
ACTCGT
+
FFFFFF
@42195
ACGAGT
+
FFFFFF
@42196
ACTGGT
+
FFFFFF
@42197
CCTCGT
+
FFFFFF
@42198
ACTAGT
+
FFFFFF
@42199
CCTCGT
+
FFFFFF
@42200
ACTCGT
+
FFFFFF
@42201
CCTAGC
+
FFFFFF
@42202
ACTCGT
+
FFFFFF
@42203
CCTCGT
+
FFFFFF
@42204
ACTAGT
+
FFFFFF
@42205
CCTAGC
+
FFFFFF
@42206
ACTGGT
+
FFFFFF
@42207
CCTCGC
+
FFFFFF
@42208
ACTTGT
+
FFFFFF
@42209
ACTGGT
+
FFFFFF
@42210
ACTCGT
+
FFFFFF
@42211
CCTCGT
+
FFFFFF
@42212
ACTTGG
+
FFFFFF
@42213
CCTAGT
+
FFFFFF
@42214
ACGAGT
+
FFFFFF
@42215
ACGCGT
+
FFFFFF
@42216
ACTCGT
+
FFFFFF
@42217
ACTAGT
+
FFFFFF
@42218
ACGCGT
+
FFFFFF
@42219
ACTCGC
+
FFFFFF
@42220
ACTCGT
+
FFFFFF
@42221
ACTCGT
+
FFFFFF
@42222
ACTTGC
+
FFFFFF
@42223
ACGCGT
+
FFFFFF
@42224
CCTAGG
+
FFFFFF
@42225
ACTCGT
+
FFFFFF
@42226
ACGCGT
+
FFFFFF
@42227
ACGAGT
+
FFFFFF
@42228
ACGCGT
+
FFFFFF
@42229
ACTAGT
+
FFFFFF
@42230
ACGTGC
+
FFFFFF
@42231
ACTCGT
+
FFFFFF
@42232
ACTAGT
+
FFFFFF
@42233
ACTCGT
+
FFFFFF
@42234
ACTAGT
+
FFFFFF
@42235
ACGCGA
+
FFFFFF
@42236
ACTAGT
+
FFFFFF
@42237
ACTCGT
+
FFFFFF
@42238
ACTCGT
+
FFFFFF
@42239
ACTCGT
+
FFFFFF
@42240
ACTTGT
+
FFFFFF
@42241
ACTCGT
+
FFFFFF
@42242
ACTCGT
+
FFFFFF
@42243
ACTAGT
+
FFFFFF
@42244
ACTAGA
+
FFFFFF
@42245
ACTTGT
+
FFFFFF
@42246
CCTAGC
+
FFFFFF
@42247
ACTCGT
+
FFFFFF
@42248
ACTTGT
+
FFFFFF
@42249
ACTTGT
+
FFFFFF
@42250
ACTTGG
+
FFFFFF
@42251
TCTAGT
+
FFFFFF
@42252
ACTAGT
+
FFFFFF
@42253
ACTTGT
+
FFFFFF
@42254
TCTAGT
+
FFFFFF
@42255
ACTCGT
+
FFFFFF
@42256
ACTCGT
+
FFFFFF
@42257
ACTGGT
+
FFFFFF
@42258
ACGCGA
+
FFFFFF
@42259
ACTAGT
+
FFFFFF
@42260
ACTCGT
+
FFFFFF
@42261
ACTAGT
+
FFFFFF
@42262
ACTCGT
+
FFFFFF
@42263
CCTAGG
+
FFFFFF
@42264
ACTAGT
+
FFFFFF
@42265
ACGCGT
+
FFFFFF
@42266
TCTAGT
+
FFFFFF
@42267
ACTCGT
+
FFFFFF
@42268
ACTTGT
+
FFFFFF
@42269
ACGCGT
+
FFFFFF
@42270
ACTCGC
+
FFFFFF
@42271
ACTGGT
+
FFFFFF
@42272
ACTAGT
+
FFFFFF
@42273
ACTAGT
+
FFFFFF
@42274
ACTCGT
+
FFFFFF
@42275
CCTCGT
+
FFFFFF
@42276
ACTCGT
+
FFFFFF
@42277
ACTAGT
+
FFFFFF
@42278
ACTAGT
+
FFFFFF
@42279
CCTCGT
+
FFFFFF
@42280
ACTAGT
+
FFFFFF
@42281
ACTCGT
+
FFFFFF
@42282
ACGCGT
+
FFFFFF
@42283
ACTAGT
+
FFFFFF
@42284
ACTCGT
+
FFFFFF
@42285
ACTCGA
+
FFFFFF
@42286
CCTCGT
+
FFFFFF
@42287
ACTAGT
+
FFFFFF
@42288
CCTAGG
+
FFFFFF
@42289
ACTCGG
+
FFFFFF
@42290
TCTAGT
+
FFFFFF
@42291
ACTCGT
+
FFFFFF
@42292
CCTAGG
+
FFFFFF
@42293
ACTCGT
+
FFFFFF
@42294
ACGCGT
+
FFFFFF
@42295
TCTAGT
+
FFFFFF
@42296
ACTCGC
+
FFFFFF
@42297
ACTTGT
+
FFFFFF
@42298
ACTAGT
+
FFFFFF
@42299
ACGCGT
+
FFFFFF
@42300
CCTAGC
+
FFFFFF
@42301
ACTCGA
+
FFFFFF
@42302
ACTCGT
+
FFFFFF
@42303
CCTCGC
+
FFFFFF
@42304
ACTCGT
+
FFFFFF
@42305
ACTCGT
+
FFFFFF
@42306
ACTGGT
+
FFFFFF
@42307
CCTCGT
+
FFFFFF
@42308
ACTCGT
+
FFFFFF
@42309
ACTTGC
+
FFFFFF
@42310
ACTCGT
+
FFFFFF
@42311
TCTAGT
+
FFFFFF
@42312
CCTAGG
+
FFFFFF
@42313
ACTAGT
+
FFFFFF
@42314
ACTAGT
+
FFFFFF
@42315
ACTCGT
+
FFFFFF
@42316
ACGCGT
+
FFFFFF
@42317
ACGCGA
+
FFFFFF
@42318
CCTCGT
+
FFFFFF
@42319
ACTGGT
+
FFFFFF
@42320
ACTCGT
+
FFFFFF
@42321
ACGCGT
+
FFFFFF
@42322
ACTCGT
+
FFFFFF
@42323
ACGCGT
+
FFFFFF
@42324
ACTCGT
+
FFFFFF
@42325
ACTTGG
+
FFFFFF
@42326
ACTCGT
+
FFFFFF
@42327
ACTCGT
+
FFFFFF
@42328
ACTGGT
+
FFFFFF
@42329
ACTCGT
+
FFFFFF
@42330
ACTTGT
+
FFFFFF
@42331
CCTAGG
+
FFFFFF
@42332
ACTAGT
+
FFFFFF
@42333
CCTCGT
+
FFFFFF
@42334
CCTCGT
+
FFFFFF
@42335
ACGGGT
+
FFFFFF
@42336
ACGCGT
+
FFFFFF
@42337
ACTCGT
+
FFFFFF
@42338
CCTAGG
+
FFFFFF
@42339
ACTAGT
+
FFFFFF
@42340
ACTGGT
+
FFFFFF
@42341
ACTCGT
+
FFFFFF
@42342
ACTCGT
+
FFFFFF
@42343
ACTAGT
+
FFFFFF
@42344
CCTAGT
+
FFFFFF
@42345
CCTCGT
+
FFFFFF
@42346
ACTTGT
+
FFFFFF
@42347
CCTCGT
+
FFFFFF
@42348
ACTAGA
+
FFFFFF
@42349
TCTAGT
+
FFFFFF
@42350
ACTCGT
+
FFFFFF
@42351
ACTCGT
+
FFFFFF
@42352
ACTCGT
+
FFFFFF
@42353
ACTCGT
+
FFFFFF
@42354
ACTTGT
+
FFFFFF
@42355
ACTAGT
+
FFFFFF
@42356
ACTCGC
+
FFFFFF
@42357
ACTCGT
+
FFFFFF
@42358
ACTCGT
+
FFFFFF
@42359
ACGTGT
+
FFFFFF
@42360
ACGCGT
+
FFFFFF
@42361
CCTAGG
+
FFFFFF
@42362
ACTCGT
+
FFFFFF
@42363
ACTCGC
+
FFFFFF
@42364
CCTCGT
+
FFFFFF
@42365
TCTAGT
+
FFFFFF
@42366
ACGCGT
+
FFFFFF
@42367
ACTTGT
+
FFFFFF
@42368
CCTAGG
+
FFFFFF
@42369
ACTTGT
+
FFFFFF
@42370
ACTTGT
+
FFFFFF
@42371
ACGCGT
+
FFFFFF
@42372
ACTCGT
+
FFFFFF
@42373
ACTGGT
+
FFFFFF
@42374
ACTAGT
+
FFFFFF
@42375
CCTAGG
+
FFFFFF
@42376
ACTCGT
+
FFFFFF
@42377
CCTCGC
+
FFFFFF
@42378
ACGTGC
+
FFFFFF
@42379
ACTAGT
+
FFFFFF
@42380
ACTCGC
+
FFFFFF
@42381
ACTCGT
+
FFFFFF
@42382
ACTCGT
+
FFFFFF
@42383
ACGTGC
+
FFFFFF
@42384
ACTCGT
+
FFFFFF
@42385
ACTCGT
+
FFFFFF
@42386
ACTAGT
+
FFFFFF
@42387
ACTCGT
+
FFFFFF
@42388
CCTAGG
+
FFFFFF
@42389
ACTTGC
+
FFFFFF
@42390
CCTCGT
+
FFFFFF
@42391
ACTCGT
+
FFFFFF
@42392
CCTCGT
+
FFFFFF
@42393
CCTAGG
+
FFFFFF
@42394
TCTAGT
+
FFFFFF
@42395
ACTCGG
+
FFFFFF
@42396
ACTAGT
+
FFFFFF
@42397
ACTCGT
+
FFFFFF
@42398
ACTTGT
+
FFFFFF
@42399
ACTAGT
+
FFFFFF
@42400
ACGCGT
+
FFFFFF
@42401
ACTCGT
+
FFFFFF
@42402
ACTCGG
+
FFFFFF
@42403
ACGAGT
+
FFFFFF
@42404
ACGTGC
+
FFFFFF
@42405
ACGCGT
+
FFFFFF
@42406
TCTAGT
+
FFFFFF
@42407
ACGTGT
+
FFFFFF
@42408
ACTGGT
+
FFFFFF
@42409
ACTAGT
+
FFFFFF
@42410
TCTGGT
+
FFFFFF
@42411
ACTTGC
+
FFFFFF
@42412
CCTAGG
+
FFFFFF
@42413
ACTTGT
+
FFFFFF
@42414
ACGAGT
+
FFFFFF
@42415
ACTCGT
+
FFFFFF
@42416
CCTCGC
+
FFFFFF
@42417
ACTCGG
+
FFFFFF
@42418
ACTAGA
+
FFFFFF
@42419
ACTCGT
+
FFFFFF
@42420
ACTCGC
+
FFFFFF
@42421
ACTCGT
+
FFFFFF
@42422
ACTCGT
+
FFFFFF
@42423
ACTAGT
+
FFFFFF
@42424
CCTAGG
+
FFFFFF
@42425
ACTAGT
+
FFFFFF
@42426
ACTAGT
+
FFFFFF
@42427
ACTCGT
+
FFFFFF
@42428
ACTGGT
+
FFFFFF
@42429
ACTCGC
+
FFFFFF
@42430
ACTTGT
+
FFFFFF
@42431
ACTCGT
+
FFFFFF
@42432
ACTCGT
+
FFFFFF
@42433
ACTCGT
+
FFFFFF
@42434
ACTCGT
+
FFFFFF
@42435
ACTCGT
+
FFFFFF
@42436
ACTAGT
+
FFFFFF
@42437
ACTCGT
+
FFFFFF
@42438
ACTCGG
+
FFFFFF
@42439
ACTCGT
+
FFFFFF
@42440
ACTAGT
+
FFFFFF
@42441
ACTCGT
+
FFFFFF
@42442
ACTCGT
+
FFFFFF
@42443
ACTCGC
+
FFFFFF
@42444
ACTAGT
+
FFFFFF
@42445
ACTCGT
+
FFFFFF
@42446
ACTCGC
+
FFFFFF
@42447
ACTCGT
+
FFFFFF
@42448
TCTAGT
+
FFFFFF
@42449
ACTCGT
+
FFFFFF
@42450
ACTCGT
+
FFFFFF
@42451
ACTTGT
+
FFFFFF
@42452
ACTAGT
+
FFFFFF
@42453
TCTAGT
+
FFFFFF
@42454
ACTGGT
+
FFFFFF
@42455
CCTAGC
+
FFFFFF
@42456
ACTCGT
+
FFFFFF
@42457
ACGTGC
+
FFFFFF
@42458
ACTCGT
+
FFFFFF
@42459
ACTCGT
+
FFFFFF
@42460
ACTCGT
+
FFFFFF
@42461
ACTAGT
+
FFFFFF
@42462
ACGCGT
+
FFFFFF
@42463
ACTCGT
+
FFFFFF
@42464
ACGTGC
+
FFFFFF
@42465
ACTCGT
+
FFFFFF
@42466
CCTAGG
+
FFFFFF
@42467
CCTAGG
+
FFFFFF
@42468
ACTCGT
+
FFFFFF
@42469
ACTCGT
+
FFFFFF
@42470
ACTCGT
+
FFFFFF
@42471
ACTGGT
+
FFFFFF
@42472
ACTCGT
+
FFFFFF
@42473
ACTTGC
+
FFFFFF
@42474
ACGCGT
+
FFFFFF
@42475
ACTCGT
+
FFFFFF
@42476
CCTAGG
+
FFFFFF
@42477
ACTCGT
+
FFFFFF
@42478
ACTCGT
+
FFFFFF
@42479
ACGCGT
+
FFFFFF
@42480
ACTCGT
+
FFFFFF
@42481
ACTCGT
+
FFFFFF
@42482
CCTAGT
+
FFFFFF
@42483
ACTTGC
+
FFFFFF
@42484
ACTGGT
+
FFFFFF
@42485
ACTGGT
+
FFFFFF
@42486
ACTCGT
+
FFFFFF
@42487
ACTGGT
+
FFFFFF
@42488
ACGCGT
+
FFFFFF
@42489
ACGCGT
+
FFFFFF
@42490
CCTCGT
+
FFFFFF
@42491
ACGCGT
+
FFFFFF
@42492
ACTCGT
+
FFFFFF
@42493
CCTAGG
+
FFFFFF
@42494
ACTAGT
+
FFFFFF
@42495
ACTTGT
+
FFFFFF
@42496
CCTAGG
+
FFFFFF
@42497
ACTCGT
+
FFFFFF
@42498
ACTCGT
+
FFFFFF
@42499
ACTCGT
+
FFFFFF
@42500
ACTCGT
+
FFFFFF
@42501
ACGAGT
+
FFFFFF
@42502
ACTCGT
+
FFFFFF
@42503
CCTAGT
+
FFFFFF
@42504
ACTCGT
+
FFFFFF
@42505
CCTAGG
+
FFFFFF
@42506
ACTAGT
+
FFFFFF
@42507
CCTAGT
+
FFFFFF
@42508
CCTAGT
+
FFFFFF
@42509
ACTCGT
+
FFFFFF
@42510
ACTCGT
+
FFFFFF
@42511
ACGAGT
+
FFFFFF
@42512
ACTCGT
+
FFFFFF
@42513
ACGCGT
+
FFFFFF
@42514
ACGCGA
+
FFFFFF
@42515
ACTAGT
+
FFFFFF
@42516
ACGTGC
+
FFFFFF
@42517
ACTCGT
+
FFFFFF
@42518
ACTCGT
+
FFFFFF
@42519
ACTTGG
+
FFFFFF
@42520
CCTAGC
+
FFFFFF
@42521
ACGTGT
+
FFFFFF
@42522
ACGCGA
+
FFFFFF
@42523
ACGCGT
+
FFFFFF
@42524
ACTCGT
+
FFFFFF
@42525
ACTGGT
+
FFFFFF
@42526
CCTCGT
+
FFFFFF
@42527
CCTAGC
+
FFFFFF
@42528
ACTCGT
+
FFFFFF
@42529
ACTCGT
+
FFFFFF
@42530
CCTCGT
+
FFFFFF
@42531
ACTTGT
+
FFFFFF
@42532
ACGCGT
+
FFFFFF
@42533
ACGCGT
+
FFFFFF
@42534
CCTAGG
+
FFFFFF
@42535
ACTCGT
+
FFFFFF
@42536
ACTCGT
+
FFFFFF
@42537
ACGGGT
+
FFFFFF
@42538
ACTCGT
+
FFFFFF
@42539
ACTCGT
+
FFFFFF
@42540
ACTCGT
+
FFFFFF
@42541
ACTAGT
+
FFFFFF
@42542
ACTCGT
+
FFFFFF
@42543
ACTCGT
+
FFFFFF
@42544
CCTCGC
+
FFFFFF
@42545
CCTCGT
+
FFFFFF
@42546
ACGCGT
+
FFFFFF
@42547
ACTAGA
+
FFFFFF
@42548
CCTCGT
+
FFFFFF
@42549
ACGCGT
+
FFFFFF
@42550
ACTCGT
+
FFFFFF
@42551
ACTTGT
+
FFFFFF
@42552
CCTAGG
+
FFFFFF
@42553
ACTGGT
+
FFFFFF
@42554
ACGCGT
+
FFFFFF
@42555
ACTCGT
+
FFFFFF
@42556
CCTAGG
+
FFFFFF
@42557
ACTAGT
+
FFFFFF
@42558
ACGCGT
+
FFFFFF
@42559
ACTAGT
+
FFFFFF
@42560
ACGCGA
+
FFFFFF
@42561
ACGCGT
+
FFFFFF
@42562
CCTAGG
+
FFFFFF
@42563
ACTTGT
+
FFFFFF
@42564
CCTAGT
+
FFFFFF
@42565
CCTAGG
+
FFFFFF
@42566
ACTCGT
+
FFFFFF
@42567
ACTTGT
+
FFFFFF
@42568
ACTTGT
+
FFFFFF
@42569
ACTCGT
+
FFFFFF
@42570
ACGCGT
+
FFFFFF
@42571
ACTTGT
+
FFFFFF
@42572
ACGCGT
+
FFFFFF
@42573
TCTAGT
+
FFFFFF
@42574
ACTCGT
+
FFFFFF
@42575
ACGCGT
+
FFFFFF
@42576
ACTAGT
+
FFFFFF
@42577
ACGCGT
+
FFFFFF
@42578
ACTGGT
+
FFFFFF
@42579
ACTTGT
+
FFFFFF
@42580
ACTAGG
+
FFFFFF
@42581
ACTTGT
+
FFFFFF
@42582
TCTAGT
+
FFFFFF
@42583
ACGCGA
+
FFFFFF
@42584
ACTTGT
+
FFFFFF
@42585
ACTCGT
+
FFFFFF
@42586
ACTAGT
+
FFFFFF
@42587
ACTTGT
+
FFFFFF
@42588
ACTTGC
+
FFFFFF
@42589
ACGCGT
+
FFFFFF
@42590
ACTCGT
+
FFFFFF
@42591
ACTCGT
+
FFFFFF
@42592
TCTAGT
+
FFFFFF
@42593
ACTTGT
+
FFFFFF
@42594
ACTCGT
+
FFFFFF
@42595
CCTCGT
+
FFFFFF
@42596
ACTCGC
+
FFFFFF
@42597
ACTCGT
+
FFFFFF
@42598
CCTCGT
+
FFFFFF
@42599
ACTTGT
+
FFFFFF
@42600
CCTAGC
+
FFFFFF
@42601
ACTTGT
+
FFFFFF
@42602
CCTCGT
+
FFFFFF
@42603
ACTCGC
+
FFFFFF
@42604
ACGCGT
+
FFFFFF
@42605
ACTAGT
+
FFFFFF
@42606
ACTAGT
+
FFFFFF
@42607
CCTAGT
+
FFFFFF
@42608
ACGTGT
+
FFFFFF
@42609
TCTCGT
+
FFFFFF
@42610
ACTCGT
+
FFFFFF
@42611
ACTAGT
+
FFFFFF
@42612
ACTAGT
+
FFFFFF
@42613
ACTCGT
+
FFFFFF
@42614
CCTCGT
+
FFFFFF
@42615
ACTAGT
+
FFFFFF
@42616
ACTCGT
+
FFFFFF
@42617
ACTAGT
+
FFFFFF
@42618
ACGCGT
+
FFFFFF
@42619
ACTAGT
+
FFFFFF
@42620
ACGCGT
+
FFFFFF
@42621
TCTAGT
+
FFFFFF
@42622
ACTCGT
+
FFFFFF
@42623
ACTCGT
+
FFFFFF
@42624
ACGCGT
+
FFFFFF
@42625
ACTCGG
+
FFFFFF
@42626
ACTAGT
+
FFFFFF
@42627
ACGCGT
+
FFFFFF
@42628
ACTCGC
+
FFFFFF
@42629
ACGCGT
+
FFFFFF
@42630
ACGCGT
+
FFFFFF
@42631
ACTTGT
+
FFFFFF
@42632
ACTAGT
+
FFFFFF
@42633
ACTCGT
+
FFFFFF
@42634
ACTCGT
+
FFFFFF
@42635
ACGCGT
+
FFFFFF
@42636
ACGTGT
+
FFFFFF
@42637
ACTTGT
+
FFFFFF
@42638
ACGTGC
+
FFFFFF
@42639
ACTAGT
+
FFFFFF
@42640
ACGCGT
+
FFFFFF
@42641
ACTCGT
+
FFFFFF
@42642
ACTTGT
+
FFFFFF
@42643
ACTCGT
+
FFFFFF
@42644
ACTCGC
+
FFFFFF
@42645
ACGCGT
+
FFFFFF
@42646
ACTCGT
+
FFFFFF
@42647
CCTAGG
+
FFFFFF
@42648
ACTTGG
+
FFFFFF
@42649
CCTAGG
+
FFFFFF
@42650
ACTCGT
+
FFFFFF
@42651
ACTCGT
+
FFFFFF
@42652
ACTCGC
+
FFFFFF
@42653
ACTAGT
+
FFFFFF
@42654
ACTGGT
+
FFFFFF
@42655
ACTCGT
+
FFFFFF
@42656
ACTCGT
+
FFFFFF
@42657
ACTGGT
+
FFFFFF
@42658
ACGCGT
+
FFFFFF
@42659
ACTAGT
+
FFFFFF
@42660
ACTTGT
+
FFFFFF
@42661
ACGCGT
+
FFFFFF
@42662
CCTAGG
+
FFFFFF
@42663
CCTCGT
+
FFFFFF
@42664
ACTAGT
+
FFFFFF
@42665
ACTCGT
+
FFFFFF
@42666
CCTAGT
+
FFFFFF
@42667
ACTTGT
+
FFFFFF
@42668
ACTCGT
+
FFFFFF
@42669
ACGAGT
+
FFFFFF
@42670
ACTTGT
+
FFFFFF
@42671
ACGAGT
+
FFFFFF
@42672
ACTAGT
+
FFFFFF
@42673
ACTCGT
+
FFFFFF
@42674
ACGGGT
+
FFFFFF
@42675
ACTCGT
+
FFFFFF
@42676
CCTCGT
+
FFFFFF
@42677
ACTCGT
+
FFFFFF
@42678
ACTCGG
+
FFFFFF
@42679
CCTAGG
+
FFFFFF
@42680
ACGGGT
+
FFFFFF
@42681
ACTCGT
+
FFFFFF
@42682
ACTCGT
+
FFFFFF
@42683
ACTCGT
+
FFFFFF
@42684
ACGCGT
+
FFFFFF
@42685
TCTAGT
+
FFFFFF
@42686
ACTCGT
+
FFFFFF
@42687
CCTAGC
+
FFFFFF
@42688
ACTCGT
+
FFFFFF
@42689
ACTCGG
+
FFFFFF
@42690
ACGTGC
+
FFFFFF
@42691
ACGCGT
+
FFFFFF
@42692
ACTAGT
+
FFFFFF
@42693
TCTCGT
+
FFFFFF
@42694
ACTTGT
+
FFFFFF
@42695
ACTCGC
+
FFFFFF
@42696
TCTCGT
+
FFFFFF
@42697
TCTAGT
+
FFFFFF
@42698
ACTCGT
+
FFFFFF
@42699
ACTAGT
+
FFFFFF
@42700
ACTAGT
+
FFFFFF
@42701
ACTCGT
+
FFFFFF
@42702
CCTAGG
+
FFFFFF
@42703
ACTCGT
+
FFFFFF
@42704
ACGCGT
+
FFFFFF
@42705
ACTTGT
+
FFFFFF
@42706
CCTAGG
+
FFFFFF
@42707
ACTCGT
+
FFFFFF
@42708
ACGCGT
+
FFFFFF
@42709
ACTCGT
+
FFFFFF
@42710
ACTAGT
+
FFFFFF
@42711
ACTCGT
+
FFFFFF
@42712
ACGCGT
+
FFFFFF
@42713
ACGAGT
+
FFFFFF
@42714
ACGCGT
+
FFFFFF
@42715
CCTCGT
+
FFFFFF
@42716
ACTTGT
+
FFFFFF
@42717
ACTTGT
+
FFFFFF
@42718
ACTCGT
+
FFFFFF
@42719
ACGTGC
+
FFFFFF
@42720
ACTCGT
+
FFFFFF
@42721
ACGCGT
+
FFFFFF
@42722
ACTCGA
+
FFFFFF
@42723
ACTTGT
+
FFFFFF
@42724
ACTTGT
+
FFFFFF
@42725
CCTAGC
+
FFFFFF
@42726
ACTTGT
+
FFFFFF
@42727
ACTTGT
+
FFFFFF
@42728
CCTAGG
+
FFFFFF
@42729
ACGCGT
+
FFFFFF
@42730
ACTCGT
+
FFFFFF
@42731
ACTCGT
+
FFFFFF
@42732
ACTCGT
+
FFFFFF
@42733
ACTCGC
+
FFFFFF
@42734
ACTCGT
+
FFFFFF
@42735
ACTCGT
+
FFFFFF
@42736
ACTCGT
+
FFFFFF
@42737
ACTTGG
+
FFFFFF
@42738
ACTGGT
+
FFFFFF
@42739
CCTAGC
+
FFFFFF
@42740
ACTTGT
+
FFFFFF
@42741
ACTCGT
+
FFFFFF
@42742
ACTTGT
+
FFFFFF
@42743
ACTCGT
+
FFFFFF
@42744
ACTGGT
+
FFFFFF
@42745
ACTCGT
+
FFFFFF
@42746
ACTCGC
+
FFFFFF
@42747
ACTCGT
+
FFFFFF
@42748
ACTCGT
+
FFFFFF
@42749
TCTCGT
+
FFFFFF
@42750
ACTAGT
+
FFFFFF
@42751
CCTCGT
+
FFFFFF
@42752
CCTAGG
+
FFFFFF
@42753
TCTCGT
+
FFFFFF
@42754
TCTAGT
+
FFFFFF
@42755
ACTCGT
+
FFFFFF
@42756
ACTTGT
+
FFFFFF
@42757
ACTCGT
+
FFFFFF
@42758
ACTCGT
+
FFFFFF
@42759
ACTCGT
+
FFFFFF
@42760
ACTCGT
+
FFFFFF
@42761
ACGCGT
+
FFFFFF
@42762
ACTCGT
+
FFFFFF
@42763
ACTAGT
+
FFFFFF
@42764
ACTAGT
+
FFFFFF
@42765
ACTCGT
+
FFFFFF
@42766
ACTGGT
+
FFFFFF
@42767
ACGAGT
+
FFFFFF
@42768
ACTCGT
+
FFFFFF
@42769
ACGCGT
+
FFFFFF
@42770
ACTCGT
+
FFFFFF
@42771
CCTAGG
+
FFFFFF
@42772
ACTCGT
+
FFFFFF
@42773
ACTAGA
+
FFFFFF
@42774
ACTCGT
+
FFFFFF
@42775
ACTCGT
+
FFFFFF
@42776
ACGCGA
+
FFFFFF
@42777
TCTCGT
+
FFFFFF
@42778
ACTCGT
+
FFFFFF
@42779
ACGCGT
+
FFFFFF
@42780
ACTCGT
+
FFFFFF
@42781
ACTGGT
+
FFFFFF
@42782
ACTTGT
+
FFFFFF
@42783
ACGCGT
+
FFFFFF
@42784
CCTCGT
+
FFFFFF
@42785
ACTCGT
+
FFFFFF
@42786
ACGAGT
+
FFFFFF
@42787
CCTCGT
+
FFFFFF
@42788
ACTCGT
+
FFFFFF
@42789
ACTAGT
+
FFFFFF
@42790
CCTCGT
+
FFFFFF
@42791
TCTAGT
+
FFFFFF
@42792
ACGCGT
+
FFFFFF
@42793
ACTAGT
+
FFFFFF
@42794
ACTCGT
+
FFFFFF
@42795
ACTAGT
+
FFFFFF
@42796
ACTGGT
+
FFFFFF
@42797
ACTCGT
+
FFFFFF
@42798
ACTTGG
+
FFFFFF
@42799
ACTAGT
+
FFFFFF
@42800
ACTCGT
+
FFFFFF
@42801
ACTAGC
+
FFFFFF
@42802
ACGAGT
+
FFFFFF
@42803
CCTAGG
+
FFFFFF
@42804
CCTCGT
+
FFFFFF
@42805
ACGCGT
+
FFFFFF
@42806
TCTAGT
+
FFFFFF
@42807
CCTAGT
+
FFFFFF
@42808
ACTCGT
+
FFFFFF
@42809
ACGCGT
+
FFFFFF
@42810
ACGCGT
+
FFFFFF
@42811
ACTCGT
+
FFFFFF
@42812
ACTAGT
+
FFFFFF
@42813
ACTAGT
+
FFFFFF
@42814
ACGCGT
+
FFFFFF
@42815
ACTTGT
+
FFFFFF
@42816
ACTGGT
+
FFFFFF
@42817
ACTCGT
+
FFFFFF
@42818
ACTCGT
+
FFFFFF
@42819
ACTAGT
+
FFFFFF
@42820
ACTTGC
+
FFFFFF
@42821
CCTAGT
+
FFFFFF
@42822
ACTCGT
+
FFFFFF
@42823
ACTAGT
+
FFFFFF
@42824
ACGCGT
+
FFFFFF
@42825
ACTTGT
+
FFFFFF
@42826
ACTCGT
+
FFFFFF
@42827
ACTCGT
+
FFFFFF
@42828
ACTCGT
+
FFFFFF
@42829
ACGCGT
+
FFFFFF
@42830
ACTTGT
+
FFFFFF
@42831
ACTCGT
+
FFFFFF
@42832
ACTCGT
+
FFFFFF
@42833
ACTTGT
+
FFFFFF
@42834
CCTCGC
+
FFFFFF
@42835
ACTCGT
+
FFFFFF
@42836
ACTCGT
+
FFFFFF
@42837
ACTCGT
+
FFFFFF
@42838
ACGTGC
+
FFFFFF
@42839
ACTAGT
+
FFFFFF
@42840
ACTTGT
+
FFFFFF
@42841
ACTCGT
+
FFFFFF
@42842
ACTTGC
+
FFFFFF
@42843
ACTCGT
+
FFFFFF
@42844
ACTCGC
+
FFFFFF
@42845
ACTCGT
+
FFFFFF
@42846
ACTTGT
+
FFFFFF
@42847
ACTCGT
+
FFFFFF
@42848
TCTAGT
+
FFFFFF
@42849
CCTAGC
+
FFFFFF
@42850
ACTCGT
+
FFFFFF
@42851
ACTTGT
+
FFFFFF
@42852
ACTAGT
+
FFFFFF
@42853
ACTCGT
+
FFFFFF
@42854
CCTCGC
+
FFFFFF
@42855
ACTAGT
+
FFFFFF
@42856
ACTCGG
+
FFFFFF
@42857
CCTCGT
+
FFFFFF
@42858
CCTAGG
+
FFFFFF
@42859
ACTGGT
+
FFFFFF
@42860
ACGCGT
+
FFFFFF
@42861
ACGCGT
+
FFFFFF
@42862
CCTAGC
+
FFFFFF
@42863
CCTAGG
+
FFFFFF
@42864
ACTTGT
+
FFFFFF
@42865
ACTCGT
+
FFFFFF
@42866
ACGCGT
+
FFFFFF
@42867
ACGCGT
+
FFFFFF
@42868
ACTTGC
+
FFFFFF
@42869
ACTCGT
+
FFFFFF
@42870
ACTCGT
+
FFFFFF
@42871
ACTAGA
+
FFFFFF
@42872
ACTCGC
+
FFFFFF
@42873
CCTAGG
+
FFFFFF
@42874
ACTGGT
+
FFFFFF
@42875
ACGCGT
+
FFFFFF
@42876
ACGTGC
+
FFFFFF
@42877
CCTCGT
+
FFFFFF
@42878
ACTTGT
+
FFFFFF
@42879
ACTCGT
+
FFFFFF
@42880
ACGCGT
+
FFFFFF
@42881
ACGTGT
+
FFFFFF
@42882
ACTGGT
+
FFFFFF
@42883
ACTCGT
+
FFFFFF
@42884
ACTCGT
+
FFFFFF
@42885
ACTCGT
+
FFFFFF
@42886
TCTAGT
+
FFFFFF
@42887
ACTCGT
+
FFFFFF
@42888
ACTCGG
+
FFFFFF
@42889
ACTCGT
+
FFFFFF
@42890
CCTAGG
+
FFFFFF
@42891
ACGAGT
+
FFFFFF
@42892
ACTCGT
+
FFFFFF
@42893
ACTCGT
+
FFFFFF
@42894
ACGCGT
+
FFFFFF
@42895
ACTCGT
+
FFFFFF
@42896
ACTCGT
+
FFFFFF
@42897
ACTAGT
+
FFFFFF
@42898
ACGCGT
+
FFFFFF
@42899
ACTCGT
+
FFFFFF
@42900
ACTTGT
+
FFFFFF
@42901
ACTCGT
+
FFFFFF
@42902
ACTAGA
+
FFFFFF
@42903
ACTCGT
+
FFFFFF
@42904
CCTCGT
+
FFFFFF
@42905
ACTCGC
+
FFFFFF
@42906
ACTTGT
+
FFFFFF
@42907
ACTGGT
+
FFFFFF
@42908
ACTCGC
+
FFFFFF
@42909
ACTCGT
+
FFFFFF
@42910
ACTCGT
+
FFFFFF
@42911
ACTAGA
+
FFFFFF
@42912
ACGCGT
+
FFFFFF
@42913
ACTCGT
+
FFFFFF
@42914
ACGCGT
+
FFFFFF
@42915
ACGCGT
+
FFFFFF
@42916
ACGTGC
+
FFFFFF
@42917
ACTGGT
+
FFFFFF
@42918
ACTCGT
+
FFFFFF
@42919
ACTCGT
+
FFFFFF
@42920
CCTAGG
+
FFFFFF
@42921
ACTGGT
+
FFFFFF
@42922
ACGCGT
+
FFFFFF
@42923
CCTCGT
+
FFFFFF
@42924
ACTTGT
+
FFFFFF
@42925
CCTCGT
+
FFFFFF
@42926
ACTTGT
+
FFFFFF
@42927
ACTCGT
+
FFFFFF
@42928
ACTCGT
+
FFFFFF
@42929
ACTGGT
+
FFFFFF
@42930
ACGCGT
+
FFFFFF
@42931
ACTAGT
+
FFFFFF
@42932
ACTAGA
+
FFFFFF
@42933
ACTCGT
+
FFFFFF
@42934
CCTAGT
+
FFFFFF
@42935
CCTCGT
+
FFFFFF
@42936
ACTCGC
+
FFFFFF
@42937
ACTTGT
+
FFFFFF
@42938
CCTCGT
+
FFFFFF
@42939
ACTCGA
+
FFFFFF
@42940
CCTAGC
+
FFFFFF
@42941
ACTCGT
+
FFFFFF
@42942
ACTTGT
+
FFFFFF
@42943
ACTCGT
+
FFFFFF
@42944
ACTCGT
+
FFFFFF
@42945
TCTAGT
+
FFFFFF
@42946
ACTAGC
+
FFFFFF
@42947
ACTCGT
+
FFFFFF
@42948
CCTCGT
+
FFFFFF
@42949
ACGCGT
+
FFFFFF
@42950
ACGTGC
+
FFFFFF
@42951
ACGCGT
+
FFFFFF
@42952
ACTGGT
+
FFFFFF
@42953
ACTAGT
+
FFFFFF
@42954
ACGCGT
+
FFFFFF
@42955
ACTCGT
+
FFFFFF
@42956
CCTAGT
+
FFFFFF
@42957
ACTGGT
+
FFFFFF
@42958
ACTCGT
+
FFFFFF
@42959
ACTCGT
+
FFFFFF
@42960
ACTCGT
+
FFFFFF
@42961
ACTAGT
+
FFFFFF
@42962
ACGCGT
+
FFFFFF
@42963
ACTCGT
+
FFFFFF
@42964
ACTAGT
+
FFFFFF
@42965
CCTCGC
+
FFFFFF
@42966
ACGCGT
+
FFFFFF
@42967
ACTGGT
+
FFFFFF
@42968
ACTGGT
+
FFFFFF
@42969
ACTCGT
+
FFFFFF
@42970
ACGCGT
+
FFFFFF
@42971
ACTCGT
+
FFFFFF
@42972
ACTAGT
+
FFFFFF
@42973
ACTCGT
+
FFFFFF
@42974
ACTCGT
+
FFFFFF
@42975
ACTCGT
+
FFFFFF
@42976
ACTAGT
+
FFFFFF
@42977
CCTAGT
+
FFFFFF
@42978
CCTAGG
+
FFFFFF
@42979
ACTAGT
+
FFFFFF
@42980
ACTAGT
+
FFFFFF
@42981
ACGCGT
+
FFFFFF
@42982
CCTCGT
+
FFFFFF
@42983
ACTAGA
+
FFFFFF
@42984
ACGCGT
+
FFFFFF
@42985
ACTCGT
+
FFFFFF
@42986
ACTAGT
+
FFFFFF
@42987
ACGCGT
+
FFFFFF
@42988
ACGTGC
+
FFFFFF
@42989
ACGCGT
+
FFFFFF
@42990
CCGCGT
+
FFFFFF
@42991
ACTGGT
+
FFFFFF
@42992
ACTAGT
+
FFFFFF
@42993
ACTTGT
+
FFFFFF
@42994
ACTCGT
+
FFFFFF
@42995
ACTAGT
+
FFFFFF
@42996
ACTAGT
+
FFFFFF
@42997
ACTCGT
+
FFFFFF
@42998
CCTAGT
+
FFFFFF
@42999
ACTCGT
+
FFFFFF
@43000
CCTCGT
+
FFFFFF
@43001
ACTAGA
+
FFFFFF
@43002
ACTTGT
+
FFFFFF
@43003
ACTTGT
+
FFFFFF
@43004
CCTAGC
+
FFFFFF
@43005
ACTTGT
+
FFFFFF
@43006
ACGCGA
+
FFFFFF
@43007
TCTAGT
+
FFFFFF
@43008
ACTCGT
+
FFFFFF
@43009
ACTTGC
+
FFFFFF
@43010
ACTAGT
+
FFFFFF
@43011
ACTCGT
+
FFFFFF
@43012
ACTCGT
+
FFFFFF
@43013
ACTAGT
+
FFFFFF
@43014
ACTTGT
+
FFFFFF
@43015
ACTCGT
+
FFFFFF
@43016
ACTAGT
+
FFFFFF
@43017
ACTCGT
+
FFFFFF
@43018
ACTTGT
+
FFFFFF
@43019
CCTGGG
+
FFFFFF
@43020
ACTCGC
+
FFFFFF
@43021
ACTCGG
+
FFFFFF
@43022
ACGGGT
+
FFFFFF
@43023
ACTCGT
+
FFFFFF
@43024
ACGAGT
+
FFFFFF
@43025
TCTCGT
+
FFFFFF
@43026
ACTCGA
+
FFFFFF
@43027
ACTAGT
+
FFFFFF
@43028
ACTCGT
+
FFFFFF
@43029
ACTAGT
+
FFFFFF
@43030
ACGCGT
+
FFFFFF
@43031
ACTCGT
+
FFFFFF
@43032
CCTAGT
+
FFFFFF
@43033
ACGCGT
+
FFFFFF
@43034
ACTCGT
+
FFFFFF
@43035
ACTCGT
+
FFFFFF
@43036
TCTAGT
+
FFFFFF
@43037
ACGCGT
+
FFFFFF
@43038
ACTGGT
+
FFFFFF
@43039
CCTAGG
+
FFFFFF
@43040
ACTCGT
+
FFFFFF
@43041
ACTAGT
+
FFFFFF
@43042
ACTGGT
+
FFFFFF
@43043
ACTGGT
+
FFFFFF
@43044
ACTCGT
+
FFFFFF
@43045
ACTCGC
+
FFFFFF
@43046
CCTAGG
+
FFFFFF
@43047
ACGTGC
+
FFFFFF
@43048
CCTCGT
+
FFFFFF
@43049
ACTCGT
+
FFFFFF
@43050
CCTAGG
+
FFFFFF
@43051
ACTAGT
+
FFFFFF
@43052
ACTTGT
+
FFFFFF
@43053
ACTCGT
+
FFFFFF
@43054
ACTTGT
+
FFFFFF
@43055
ACTAGT
+
FFFFFF
@43056
ACGCGT
+
FFFFFF
@43057
ACTCGT
+
FFFFFF
@43058
ACTAGA
+
FFFFFF
@43059
ACTAGT
+
FFFFFF
@43060
CCTAGG
+
FFFFFF
@43061
ACTTGG
+
FFFFFF
@43062
ACTCGT
+
FFFFFF
@43063
ACGCGA
+
FFFFFF
@43064
ACTAGT
+
FFFFFF
@43065
CCTAGG
+
FFFFFF
@43066
CCTAGT
+
FFFFFF
@43067
ACTCGT
+
FFFFFF
@43068
ACTCGT
+
FFFFFF
@43069
CCTCGT
+
FFFFFF
@43070
ACTAGT
+
FFFFFF
@43071
CCTCGT
+
FFFFFF
@43072
ACTAGT
+
FFFFFF
@43073
ACTCGT
+
FFFFFF
@43074
ACTAGT
+
FFFFFF
@43075
ACGCGT
+
FFFFFF
@43076
ACTGGT
+
FFFFFF
@43077
ACTGGT
+
FFFFFF
@43078
ACTCGT
+
FFFFFF
@43079
ACTTGT
+
FFFFFF
@43080
ACGTGT
+
FFFFFF
@43081
CCTAGG
+
FFFFFF
@43082
ACTCGT
+
FFFFFF
@43083
ACTAGA
+
FFFFFF
@43084
ACTTGT
+
FFFFFF
@43085
ACTGGT
+
FFFFFF
@43086
ACGGGT
+
FFFFFF
@43087
ACTCGT
+
FFFFFF
@43088
ACTCGT
+
FFFFFF
@43089
ACGCGT
+
FFFFFF
@43090
ACTAGA
+
FFFFFF
@43091
ACTCGT
+
FFFFFF
@43092
ACGCGT
+
FFFFFF
@43093
ACTTGT
+
FFFFFF
@43094
ACTTGT
+
FFFFFF
@43095
TCTAGT
+
FFFFFF
@43096
ACTCGT
+
FFFFFF
@43097
ACGCGT
+
FFFFFF
@43098
ACTAGT
+
FFFFFF
@43099
ACTTGG
+
FFFFFF
@43100
ACTAGA
+
FFFFFF
@43101
ACTCGT
+
FFFFFF
@43102
ACTCGT
+
FFFFFF
@43103
ACTAGT
+
FFFFFF
@43104
ACTAGT
+
FFFFFF
@43105
ACGAGT
+
FFFFFF
@43106
ACTAGT
+
FFFFFF
@43107
ACTAGT
+
FFFFFF
@43108
ACTGGT
+
FFFFFF
@43109
ACTAGT
+
FFFFFF
@43110
ACTCGT
+
FFFFFF
@43111
ACTTGT
+
FFFFFF
@43112
ACTAGT
+
FFFFFF
@43113
ACTCGT
+
FFFFFF
@43114
ACGCGA
+
FFFFFF
@43115
ACTCGT
+
FFFFFF
@43116
ACGTGT
+
FFFFFF
@43117
ACTTGT
+
FFFFFF
@43118
ACGAGT
+
FFFFFF
@43119
ACTCGT
+
FFFFFF
@43120
ACGCGT
+
FFFFFF
@43121
ACGCGT
+
FFFFFF
@43122
ACTTGT
+
FFFFFF
@43123
ACTAGT
+
FFFFFF
@43124
ACTCGT
+
FFFFFF
@43125
ACTAGT
+
FFFFFF
@43126
ACTCGT
+
FFFFFF
@43127
ACTTGT
+
FFFFFF
@43128
TCTAGT
+
FFFFFF
@43129
ACTGGT
+
FFFFFF
@43130
ACGCGT
+
FFFFFF
@43131
ACTAGT
+
FFFFFF
@43132
TCTAGT
+
FFFFFF
@43133
ACTCGT
+
FFFFFF
@43134
ACGCGT
+
FFFFFF
@43135
ACTGGT
+
FFFFFF
@43136
CCTCGT
+
FFFFFF
@43137
ACTCGC
+
FFFFFF
@43138
ACGCGT
+
FFFFFF
@43139
ACTCGT
+
FFFFFF
@43140
ACTTGT
+
FFFFFF
@43141
ACTTGT
+
FFFFFF
@43142
ACTTGT
+
FFFFFF
@43143
ACTTGC
+
FFFFFF
@43144
ACTGGT
+
FFFFFF
@43145
CCTCGT
+
FFFFFF
@43146
ACTCGT
+
FFFFFF
@43147
ACTCGC
+
FFFFFF
@43148
ACTCGA
+
FFFFFF
@43149
CCTAGC
+
FFFFFF
@43150
ACTAGT
+
FFFFFF
@43151
ACTCGT
+
FFFFFF
@43152
ACTCGT
+
FFFFFF
@43153
ACTCGT
+
FFFFFF
@43154
CCTAGG
+
FFFFFF
@43155
CCTCGT
+
FFFFFF
@43156
ACTCGT
+
FFFFFF
@43157
CCTCGT
+
FFFFFF
@43158
ACTTGT
+
FFFFFF
@43159
ACTCGT
+
FFFFFF
@43160
ACGCGT
+
FFFFFF
@43161
ACTCGT
+
FFFFFF
@43162
ACTCGT
+
FFFFFF
@43163
ACTAGT
+
FFFFFF
@43164
ACTCGT
+
FFFFFF
@43165
ACTCGT
+
FFFFFF
@43166
ACGCGT
+
FFFFFF
@43167
ACTCGT
+
FFFFFF
@43168
ACTCGT
+
FFFFFF
@43169
ACTTGT
+
FFFFFF
@43170
ACTCGT
+
FFFFFF
@43171
ACTTGC
+
FFFFFF
@43172
ACTTGT
+
FFFFFF
@43173
ACTCGC
+
FFFFFF
@43174
ACTCGT
+
FFFFFF
@43175
ACTTGT
+
FFFFFF
@43176
TCTAGT
+
FFFFFF
@43177
CCTAGG
+
FFFFFF
@43178
CCTCGT
+
FFFFFF
@43179
ACTCGT
+
FFFFFF
@43180
ACTCGT
+
FFFFFF
@43181
ACTCGT
+
FFFFFF
@43182
ACTTGT
+
FFFFFF
@43183
ACTCGT
+
FFFFFF
@43184
ACTAGT
+
FFFFFF
@43185
CCTAGG
+
FFFFFF
@43186
ACTAGT
+
FFFFFF
@43187
ACTTGT
+
FFFFFF
@43188
ACTCGA
+
FFFFFF
@43189
ACGAGT
+
FFFFFF
@43190
ACTAGT
+
FFFFFF
@43191
ACACGT
+
FFFFFF
@43192
ACTCGT
+
FFFFFF
@43193
ACTCGT
+
FFFFFF
@43194
ACTCGT
+
FFFFFF
@43195
ACTTGC
+
FFFFFF
@43196
CCTAGG
+
FFFFFF
@43197
ACTTGT
+
FFFFFF
@43198
CCTCGC
+
FFFFFF
@43199
ACTCGT
+
FFFFFF
@43200
ACGCGT
+
FFFFFF
@43201
ACGCGT
+
FFFFFF
@43202
ACTTGT
+
FFFFFF
@43203
ACTTGT
+
FFFFFF
@43204
ACTCGT
+
FFFFFF
@43205
ACTGGT
+
FFFFFF
@43206
ACTAGT
+
FFFFFF
@43207
ACTCGA
+
FFFFFF
@43208
ACGTGC
+
FFFFFF
@43209
ACTCGT
+
FFFFFF
@43210
ACTAGT
+
FFFFFF
@43211
ACTCGT
+
FFFFFF
@43212
ACTCGT
+
FFFFFF
@43213
ACGCGT
+
FFFFFF
@43214
ACTTGG
+
FFFFFF
@43215
ACTCGT
+
FFFFFF
@43216
ACTTGT
+
FFFFFF
@43217
CCTAGG
+
FFFFFF
@43218
ACTTGT
+
FFFFFF
@43219
ACTCGT
+
FFFFFF
@43220
ACGCGT
+
FFFFFF
@43221
ACTTGT
+
FFFFFF
@43222
CCTAGG
+
FFFFFF
@43223
CCTCGT
+
FFFFFF
@43224
ACTAGT
+
FFFFFF
@43225
ACGGGT
+
FFFFFF
@43226
ACTAGT
+
FFFFFF
@43227
CCTAGT
+
FFFFFF
@43228
ACTAGT
+
FFFFFF
@43229
ACTGGT
+
FFFFFF
@43230
ACTCGT
+
FFFFFF
@43231
CCTAGG
+
FFFFFF
@43232
ACTTGG
+
FFFFFF
@43233
ACGCGT
+
FFFFFF
@43234
ACTAGA
+
FFFFFF
@43235
ACTCGT
+
FFFFFF
@43236
ACTGGT
+
FFFFFF
@43237
CCTAGG
+
FFFFFF
@43238
ACTCGT
+
FFFFFF
@43239
ACTCGT
+
FFFFFF
@43240
ACGCGT
+
FFFFFF
@43241
ACTAGA
+
FFFFFF
@43242
ACTCGT
+
FFFFFF
@43243
ACTAGT
+
FFFFFF
@43244
ACTCGG
+
FFFFFF
@43245
ACTTGT
+
FFFFFF
@43246
ACGCGT
+
FFFFFF
@43247
TCTAGT
+
FFFFFF
@43248
ACGCGA
+
FFFFFF
@43249
ACTAGT
+
FFFFFF
@43250
CCTAGG
+
FFFFFF
@43251
CCTAGG
+
FFFFFF
@43252
ACTCGT
+
FFFFFF
@43253
CCTCGC
+
FFFFFF
@43254
ACTCGT
+
FFFFFF
@43255
ACGCGT
+
FFFFFF
@43256
ACTCGC
+
FFFFFF
@43257
ACTAGT
+
FFFFFF
@43258
ACGCGT
+
FFFFFF
@43259
ACTCGT
+
FFFFFF
@43260
ACGCGA
+
FFFFFF
@43261
ACTCGT
+
FFFFFF
@43262
ACTCGT
+
FFFFFF
@43263
TCTAGT
+
FFFFFF
@43264
ACTCGT
+
FFFFFF
@43265
ACGCGT
+
FFFFFF
@43266
ACTCGA
+
FFFFFF
@43267
ACTCGT
+
FFFFFF
@43268
ACTCGT
+
FFFFFF
@43269
ACTGGT
+
FFFFFF
@43270
ACTCGT
+
FFFFFF
@43271
ACTAGT
+
FFFFFF
@43272
ACGTGT
+
FFFFFF
@43273
ACGCGT
+
FFFFFF
@43274
ACTTGG
+
FFFFFF
@43275
ACTCGT
+
FFFFFF
@43276
ACTCGT
+
FFFFFF
@43277
CCTAGG
+
FFFFFF
@43278
ACGCGT
+
FFFFFF
@43279
ACTTGT
+
FFFFFF
@43280
ACTGGT
+
FFFFFF
@43281
CCTAGT
+
FFFFFF
@43282
ACTCGT
+
FFFFFF
@43283
ACTCGG
+
FFFFFF
@43284
ACTCGT
+
FFFFFF
@43285
ACTCGT
+
FFFFFF
@43286
ACTCGT
+
FFFFFF
@43287
ACTCGT
+
FFFFFF
@43288
ACTCGT
+
FFFFFF
@43289
ACTCGT
+
FFFFFF
@43290
ACTAGT
+
FFFFFF
@43291
ACTCGT
+
FFFFFF
@43292
CCTCGT
+
FFFFFF
@43293
ACTAGT
+
FFFFFF
@43294
ACTGGT
+
FFFFFF
@43295
ACGCGT
+
FFFFFF
@43296
ACTAGT
+
FFFFFF
@43297
ACTAGT
+
FFFFFF
@43298
ACTTGT
+
FFFFFF
@43299
ACTCGT
+
FFFFFF
@43300
ACGCGT
+
FFFFFF
@43301
TCTAGT
+
FFFFFF
@43302
ACGCGT
+
FFFFFF
@43303
CCTAGC
+
FFFFFF
@43304
CCTAGG
+
FFFFFF
@43305
ACTCGT
+
FFFFFF
@43306
ACTTGT
+
FFFFFF
@43307
ACTCGT
+
FFFFFF
@43308
ACTCGT
+
FFFFFF
@43309
ACTCGT
+
FFFFFF
@43310
ACTCGG
+
FFFFFF
@43311
ACTTGT
+
FFFFFF
@43312
ACGCGA
+
FFFFFF
@43313
CCTAGG
+
FFFFFF
@43314
ACTCGT
+
FFFFFF
@43315
TCTAGT
+
FFFFFF
@43316
ACTGGT
+
FFFFFF
@43317
ACTAGT
+
FFFFFF
@43318
CCTAGG
+
FFFFFF
@43319
ACTAGT
+
FFFFFF
@43320
ACTAGT
+
FFFFFF
@43321
ACGTGC
+
FFFFFF
@43322
ACTCGT
+
FFFFFF
@43323
ACGCGT
+
FFFFFF
@43324
ACGCGT
+
FFFFFF
@43325
ACTAGT
+
FFFFFF
@43326
CCTAGT
+
FFFFFF
@43327
ACTCGT
+
FFFFFF
@43328
ACTCGT
+
FFFFFF
@43329
ACTAGT
+
FFFFFF
@43330
CCTAGG
+
FFFFFF
@43331
CCTCGT
+
FFFFFF
@43332
CCTAGT
+
FFFFFF
@43333
CCTAGT
+
FFFFFF
@43334
ACTGGT
+
FFFFFF
@43335
CCTAGG
+
FFFFFF
@43336
ACTTGT
+
FFFFFF
@43337
ACGCGT
+
FFFFFF
@43338
ACTTGC
+
FFFFFF
@43339
ACTTGG
+
FFFFFF
@43340
ACTCGT
+
FFFFFF
@43341
ACGCGT
+
FFFFFF
@43342
ACTGGT
+
FFFFFF
@43343
ACTCGT
+
FFFFFF
@43344
ACTCGT
+
FFFFFF
@43345
ACTTGT
+
FFFFFF
@43346
ACGTGT
+
FFFFFF
@43347
ACGCGT
+
FFFFFF
@43348
ACGAGT
+
FFFFFF
@43349
ACTTGT
+
FFFFFF
@43350
ACGCGT
+
FFFFFF
@43351
CCTAGG
+
FFFFFF
@43352
ACTGGT
+
FFFFFF
@43353
ACTAGT
+
FFFFFF
@43354
TCTAGT
+
FFFFFF
@43355
ACTAGT
+
FFFFFF
@43356
ACTAGT
+
FFFFFF
@43357
CCTCGT
+
FFFFFF
@43358
ACTCGT
+
FFFFFF
@43359
ACTCGT
+
FFFFFF
@43360
CCTCGC
+
FFFFFF
@43361
ACTAGT
+
FFFFFF
@43362
ACTGGT
+
FFFFFF
@43363
ACGCGT
+
FFFFFF
@43364
ACTCGG
+
FFFFFF
@43365
ACTCGT
+
FFFFFF
@43366
ACTCGT
+
FFFFFF
@43367
ACTTGC
+
FFFFFF
@43368
ACTCGT
+
FFFFFF
@43369
ACGTGC
+
FFFFFF
@43370
ACTCGT
+
FFFFFF
@43371
ACGCGT
+
FFFFFF
@43372
ACTTGT
+
FFFFFF
@43373
ACTCGG
+
FFFFFF
@43374
CCTAGG
+
FFFFFF
@43375
ACTCGT
+
FFFFFF
@43376
CCTCGT
+
FFFFFF
@43377
ACTCGT
+
FFFFFF
@43378
ACTTGT
+
FFFFFF
@43379
ACTCGT
+
FFFFFF
@43380
ACTCGT
+
FFFFFF
@43381
ACTAGC
+
FFFFFF
@43382
CCTAGT
+
FFFFFF
@43383
CCTAGC
+
FFFFFF
@43384
ACTCGT
+
FFFFFF
@43385
ACTAGT
+
FFFFFF
@43386
CCTCGT
+
FFFFFF
@43387
ACTCGT
+
FFFFFF
@43388
CCTCGT
+
FFFFFF
@43389
CCTAGG
+
FFFFFF
@43390
CCTAGG
+
FFFFFF
@43391
ACTTGT
+
FFFFFF
@43392
ACGCGT
+
FFFFFF
@43393
CCTCGC
+
FFFFFF
@43394
ACGCGT
+
FFFFFF
@43395
ACTTGG
+
FFFFFF
@43396
ACGCGT
+
FFFFFF
@43397
CCTCGT
+
FFFFFF
@43398
ACTCGT
+
FFFFFF
@43399
ACGCGT
+
FFFFFF
@43400
ACTCGT
+
FFFFFF
@43401
ACTCGT
+
FFFFFF
@43402
ACTCGT
+
FFFFFF
@43403
ACGTGT
+
FFFFFF
@43404
ACTAGT
+
FFFFFF
@43405
ACTCGT
+
FFFFFF
@43406
ACTAGT
+
FFFFFF
@43407
ACTGGT
+
FFFFFF
@43408
ACTCGT
+
FFFFFF
@43409
CCTCGT
+
FFFFFF
@43410
ACTGGT
+
FFFFFF
@43411
ACTAGT
+
FFFFFF
@43412
ACTCGT
+
FFFFFF
@43413
ACTCGT
+
FFFFFF
@43414
ACGAGT
+
FFFFFF
@43415
CCTAGC
+
FFFFFF
@43416
ACTCGG
+
FFFFFF
@43417
CCTCGT
+
FFFFFF
@43418
CCTCGT
+
FFFFFF
@43419
CCTAGT
+
FFFFFF
@43420
CCTAGC
+
FFFFFF
@43421
ACTCGC
+
FFFFFF
@43422
ACTGGT
+
FFFFFF
@43423
ACTCGT
+
FFFFFF
@43424
TCTAGT
+
FFFFFF
@43425
ACTGGT
+
FFFFFF
@43426
ACGCGT
+
FFFFFF
@43427
ACGAGT
+
FFFFFF
@43428
TCTCGT
+
FFFFFF
@43429
ACGCGT
+
FFFFFF
@43430
ACTCGC
+
FFFFFF
@43431
CCTCGT
+
FFFFFF
@43432
ACTAGT
+
FFFFFF
@43433
ACGCGT
+
FFFFFF
@43434
ACTCGT
+
FFFFFF
@43435
ACTGGT
+
FFFFFF
@43436
ACTCGT
+
FFFFFF
@43437
ACTCGT
+
FFFFFF
@43438
CCTAGG
+
FFFFFF
@43439
ACGAGT
+
FFFFFF
@43440
CCGCGT
+
FFFFFF
@43441
TCTAGT
+
FFFFFF
@43442
ACGAGT
+
FFFFFF
@43443
CCTCGT
+
FFFFFF
@43444
ACTCGT
+
FFFFFF
@43445
ACTCGT
+
FFFFFF
@43446
ACTGGT
+
FFFFFF
@43447
ACTAGT
+
FFFFFF
@43448
ACGCGT
+
FFFFFF
@43449
ACTCGT
+
FFFFFF
@43450
ACTCGT
+
FFFFFF
@43451
ACTCGT
+
FFFFFF
@43452
ACGCGT
+
FFFFFF
@43453
ACTCGT
+
FFFFFF
@43454
ACGTGT
+
FFFFFF
@43455
ACTTGT
+
FFFFFF
@43456
TCAAGT
+
FFFFFF
@43457
ACTCGC
+
FFFFFF
@43458
ACGAGT
+
FFFFFF
@43459
ACTTGT
+
FFFFFF
@43460
ACGCGT
+
FFFFFF
@43461
ACTAGA
+
FFFFFF
@43462
ACTCGT
+
FFFFFF
@43463
ACTGGT
+
FFFFFF
@43464
ACTCGT
+
FFFFFF
@43465
ACTAGT
+
FFFFFF
@43466
ACTAGT
+
FFFFFF
@43467
ACGTGC
+
FFFFFF
@43468
ACTAGT
+
FFFFFF
@43469
ACTCGT
+
FFFFFF
@43470
CCTAGG
+
FFFFFF
@43471
ACTGGT
+
FFFFFF
@43472
CCTCGT
+
FFFFFF
@43473
ACGCGT
+
FFFFFF
@43474
ACTCGT
+
FFFFFF
@43475
ACTCGT
+
FFFFFF
@43476
CCTAGT
+
FFFFFF
@43477
TCTGGT
+
FFFFFF
@43478
ACTTGT
+
FFFFFF
@43479
ACTCGC
+
FFFFFF
@43480
CCTCGT
+
FFFFFF
@43481
ACTCGT
+
FFFFFF
@43482
CCTAGT
+
FFFFFF
@43483
CCTCGT
+
FFFFFF
@43484
ACTCGT
+
FFFFFF
@43485
ACTCGT
+
FFFFFF
@43486
ACGTGT
+
FFFFFF
@43487
CCTCGT
+
FFFFFF
@43488
ACTTGT
+
FFFFFF
@43489
ACTAGT
+
FFFFFF
@43490
ACTCGT
+
FFFFFF
@43491
ACTTGT
+
FFFFFF
@43492
ACGCGT
+
FFFFFF
@43493
ACTGGT
+
FFFFFF
@43494
ACTCGT
+
FFFFFF
@43495
ACTTGG
+
FFFFFF
@43496
ACTAGT
+
FFFFFF
@43497
ACTCGT
+
FFFFFF
@43498
CCTAGC
+
FFFFFF
@43499
ACGCGT
+
FFFFFF
@43500
ACTAGT
+
FFFFFF
@43501
ACGCGT
+
FFFFFF
@43502
ACTCGT
+
FFFFFF
@43503
ACTCGT
+
FFFFFF
@43504
TCTCGT
+
FFFFFF
@43505
ACGAGT
+
FFFFFF
@43506
ACTCGA
+
FFFFFF
@43507
ACTAGA
+
FFFFFF
@43508
ACTAGT
+
FFFFFF
@43509
ACTTGT
+
FFFFFF
@43510
ACTAGT
+
FFFFFF
@43511
ACTTGT
+
FFFFFF
@43512
ACTAGT
+
FFFFFF
@43513
ACTCGT
+
FFFFFF
@43514
ACTCGT
+
FFFFFF
@43515
ACGCGT
+
FFFFFF
@43516
ACGCGT
+
FFFFFF
@43517
ACTAGT
+
FFFFFF
@43518
ACGAGT
+
FFFFFF
@43519
ACTCGT
+
FFFFFF
@43520
CCTAGG
+
FFFFFF
@43521
ACTCGA
+
FFFFFF
@43522
ACTCGT
+
FFFFFF
@43523
ACTCGT
+
FFFFFF
@43524
ACTTGT
+
FFFFFF
@43525
ACTCGT
+
FFFFFF
@43526
ACTCGC
+
FFFFFF
@43527
ACTTGT
+
FFFFFF
@43528
ACTCGT
+
FFFFFF
@43529
ACTCGT
+
FFFFFF
@43530
ACTCGT
+
FFFFFF
@43531
ACTCGT
+
FFFFFF
@43532
ACTAGT
+
FFFFFF
@43533
CCTAGC
+
FFFFFF
@43534
ACGCGA
+
FFFFFF
@43535
TCTAGT
+
FFFFFF
@43536
ACTGGT
+
FFFFFF
@43537
ACTTGT
+
FFFFFF
@43538
ACTCGT
+
FFFFFF
@43539
CCTCGT
+
FFFFFF
@43540
ACGCGT
+
FFFFFF
@43541
ACTTGT
+
FFFFFF
@43542
ACGCGA
+
FFFFFF
@43543
ACGTGT
+
FFFFFF
@43544
ACGTGC
+
FFFFFF
@43545
CCTAGG
+
FFFFFF
@43546
ACTCGT
+
FFFFFF
@43547
ACTCGT
+
FFFFFF
@43548
TCTAGT
+
FFFFFF
@43549
ACTCGT
+
FFFFFF
@43550
ACGAGT
+
FFFFFF
@43551
ACTAGT
+
FFFFFF
@43552
CCTCGT
+
FFFFFF
@43553
ACTCGT
+
FFFFFF
@43554
ACGCGT
+
FFFFFF
@43555
ACGCGT
+
FFFFFF
@43556
CCTAGG
+
FFFFFF
@43557
CCTCGT
+
FFFFFF
@43558
ACTAGT
+
FFFFFF
@43559
CCTAGC
+
FFFFFF
@43560
ACTGGT
+
FFFFFF
@43561
CCTCGT
+
FFFFFF
@43562
ACGCGT
+
FFFFFF
@43563
ACTCGT
+
FFFFFF
@43564
ACGCGT
+
FFFFFF
@43565
ACGTGT
+
FFFFFF
@43566
ACTAGT
+
FFFFFF
@43567
ACTCGT
+
FFFFFF
@43568
ACTCGC
+
FFFFFF
@43569
ACTCGT
+
FFFFFF
@43570
ACTCGT
+
FFFFFF
@43571
ACTCGT
+
FFFFFF
@43572
ACTAGT
+
FFFFFF
@43573
ACGCGT
+
FFFFFF
@43574
ACTAGT
+
FFFFFF
@43575
ACTAGT
+
FFFFFF
@43576
ACGCGT
+
FFFFFF
@43577
ACTCGT
+
FFFFFF
@43578
ACTAGT
+
FFFFFF
@43579
ACTGGT
+
FFFFFF
@43580
ACTAGT
+
FFFFFF
@43581
CCTAGG
+
FFFFFF
@43582
ACTAGT
+
FFFFFF
@43583
ACGAGT
+
FFFFFF
@43584
ACTTGC
+
FFFFFF
@43585
ACGCGT
+
FFFFFF
@43586
ACTCGT
+
FFFFFF
@43587
CCTCGT
+
FFFFFF
@43588
CCTAGC
+
FFFFFF
@43589
ACTCGT
+
FFFFFF
@43590
ACTCGC
+
FFFFFF
@43591
ACGCGT
+
FFFFFF
@43592
ACTCGT
+
FFFFFF
@43593
ACGCGT
+
FFFFFF
@43594
ACGCGT
+
FFFFFF
@43595
CCTCGT
+
FFFFFF
@43596
CCTCGT
+
FFFFFF
@43597
CCTCGT
+
FFFFFF
@43598
ACTGGT
+
FFFFFF
@43599
ACGTGC
+
FFFFFF
@43600
ACTCGT
+
FFFFFF
@43601
ACTCGT
+
FFFFFF
@43602
ACGCGT
+
FFFFFF
@43603
CCTAGT
+
FFFFFF
@43604
ACTGGT
+
FFFFFF
@43605
ACTTGC
+
FFFFFF
@43606
ACTGGT
+
FFFFFF
@43607
ACTAGA
+
FFFFFF
@43608
ACGCGT
+
FFFFFF
@43609
ACTCGT
+
FFFFFF
@43610
ACTCGT
+
FFFFFF
@43611
CCTCGC
+
FFFFFF
@43612
ACTAGA
+
FFFFFF
@43613
ACTGGT
+
FFFFFF
@43614
ACTTGT
+
FFFFFF
@43615
ACGCGT
+
FFFFFF
@43616
ACTCGT
+
FFFFFF
@43617
ACTCGC
+
FFFFFF
@43618
ACTTGT
+
FFFFFF
@43619
CCTAGT
+
FFFFFF
@43620
CCTCGT
+
FFFFFF
@43621
ACTCGG
+
FFFFFF
@43622
ACTCGT
+
FFFFFF
@43623
ACTAGT
+
FFFFFF
@43624
ACGTGT
+
FFFFFF
@43625
ACTCGT
+
FFFFFF
@43626
ACTAGT
+
FFFFFF
@43627
ACTCGG
+
FFFFFF
@43628
ACTCGG
+
FFFFFF
@43629
ACTCGT
+
FFFFFF
@43630
ACGAGT
+
FFFFFF
@43631
ACTTGT
+
FFFFFF
@43632
ACTCGT
+
FFFFFF
@43633
CCTAGG
+
FFFFFF
@43634
ACTTGT
+
FFFFFF
@43635
ACTTGT
+
FFFFFF
@43636
ACTAGT
+
FFFFFF
@43637
ACTCGT
+
FFFFFF
@43638
ACTAGT
+
FFFFFF
@43639
ACTTGT
+
FFFFFF
@43640
ACTAGA
+
FFFFFF
@43641
ACTAGT
+
FFFFFF
@43642
ACGGGT
+
FFFFFF
@43643
ACTCGT
+
FFFFFF
@43644
ACTCGT
+
FFFFFF
@43645
ACTTGT
+
FFFFFF
@43646
ACTCGC
+
FFFFFF
@43647
ACTCGT
+
FFFFFF
@43648
ACTCGT
+
FFFFFF
@43649
ACTCGT
+
FFFFFF
@43650
ACGTGC
+
FFFFFF
@43651
CCTAGT
+
FFFFFF
@43652
ACTTGT
+
FFFFFF
@43653
ACTCGT
+
FFFFFF
@43654
ACTCGT
+
FFFFFF
@43655
TCTAGT
+
FFFFFF
@43656
ACTCGT
+
FFFFFF
@43657
CCTCGT
+
FFFFFF
@43658
ACTCGT
+
FFFFFF
@43659
ACACGT
+
FFFFFF
@43660
ACTCGT
+
FFFFFF
@43661
ACTTGT
+
FFFFFF
@43662
ACTAGT
+
FFFFFF
@43663
ACTCGC
+
FFFFFF
@43664
TCTAGT
+
FFFFFF
@43665
ACTTGT
+
FFFFFF
@43666
ACTCGG
+
FFFFFF
@43667
ACTTGG
+
FFFFFF
@43668
CCTAGT
+
FFFFFF
@43669
ACTCGG
+
FFFFFF
@43670
ACGAGT
+
FFFFFF
@43671
TCTAGT
+
FFFFFF
@43672
ACTAGT
+
FFFFFF
@43673
ACGCGT
+
FFFFFF
@43674
ACTAGT
+
FFFFFF
@43675
ACTCGG
+
FFFFFF
@43676
CCTAGG
+
FFFFFF
@43677
ACTCGT
+
FFFFFF
@43678
ACTTGT
+
FFFFFF
@43679
ACTCGT
+
FFFFFF
@43680
ACGCGA
+
FFFFFF
@43681
ACTCGC
+
FFFFFF
@43682
ACTCGC
+
FFFFFF
@43683
ACTAGT
+
FFFFFF
@43684
ACTCGT
+
FFFFFF
@43685
CCTCGT
+
FFFFFF
@43686
ACTCGC
+
FFFFFF
@43687
ACTTGT
+
FFFFFF
@43688
ACTCGT
+
FFFFFF
@43689
ACTCGT
+
FFFFFF
@43690
ACTCGT
+
FFFFFF
@43691
TCTAGT
+
FFFFFF
@43692
ACTCGT
+
FFFFFF
@43693
ACTCGC
+
FFFFFF
@43694
ACTCGT
+
FFFFFF
@43695
ACTCGT
+
FFFFFF
@43696
TCTAGT
+
FFFFFF
@43697
ACTCGT
+
FFFFFF
@43698
TCTAGT
+
FFFFFF
@43699
ACTTGC
+
FFFFFF
@43700
ACGCGT
+
FFFFFF
@43701
ACTCGT
+
FFFFFF
@43702
ACTCGT
+
FFFFFF
@43703
CCTCGT
+
FFFFFF
@43704
CCTCGT
+
FFFFFF
@43705
ACTCGT
+
FFFFFF
@43706
ACTCGT
+
FFFFFF
@43707
ACTTGT
+
FFFFFF
@43708
ACTCGT
+
FFFFFF
@43709
ACGCGT
+
FFFFFF
@43710
ACTCGT
+
FFFFFF
@43711
ACTCGT
+
FFFFFF
@43712
TCTAGT
+
FFFFFF
@43713
ACTAGT
+
FFFFFF
@43714
ACTTGT
+
FFFFFF
@43715
CCTAGG
+
FFFFFF
@43716
CCTAGG
+
FFFFFF
@43717
ACTAGT
+
FFFFFF
@43718
ACTCGT
+
FFFFFF
@43719
ACTCGT
+
FFFFFF
@43720
ACGAGT
+
FFFFFF
@43721
ACTCGT
+
FFFFFF
@43722
ACTCGT
+
FFFFFF
@43723
CCTCGT
+
FFFFFF
@43724
ACGGGT
+
FFFFFF
@43725
ACTGGT
+
FFFFFF
@43726
ACTCGT
+
FFFFFF
@43727
ACTCGT
+
FFFFFF
@43728
ACGCGA
+
FFFFFF
@43729
CCTAGG
+
FFFFFF
@43730
ACTCGT
+
FFFFFF
@43731
CCTAGT
+
FFFFFF
@43732
ACGAGT
+
FFFFFF
@43733
ACTTGT
+
FFFFFF
@43734
ACTCGT
+
FFFFFF
@43735
ACTCGT
+
FFFFFF
@43736
TCTAGT
+
FFFFFF
@43737
ACTAGT
+
FFFFFF
@43738
ACTTGT
+
FFFFFF
@43739
ACTCGT
+
FFFFFF
@43740
ACGCGA
+
FFFFFF
@43741
ACTCGT
+
FFFFFF
@43742
ACGCGA
+
FFFFFF
@43743
ACTGGT
+
FFFFFF
@43744
ACTAGT
+
FFFFFF
@43745
ACTGGT
+
FFFFFF
@43746
CCTCGT
+
FFFFFF
@43747
ACTAGT
+
FFFFFF
@43748
ACTCGT
+
FFFFFF
@43749
ACTCGT
+
FFFFFF
@43750
TCTAGT
+
FFFFFF
@43751
ACTCGT
+
FFFFFF
@43752
ACTTGT
+
FFFFFF
@43753
ACGTGT
+
FFFFFF
@43754
ACGCGT
+
FFFFFF
@43755
CCTAGC
+
FFFFFF
@43756
ACGCGT
+
FFFFFF
@43757
ACTCGT
+
FFFFFF
@43758
ACTAGT
+
FFFFFF
@43759
CCTAGT
+
FFFFFF
@43760
ACTAGT
+
FFFFFF
@43761
ACTCGT
+
FFFFFF
@43762
ACGCGT
+
FFFFFF
@43763
CCTCGT
+
FFFFFF
@43764
ACTCGT
+
FFFFFF
@43765
CCTAGT
+
FFFFFF
@43766
ACTAGT
+
FFFFFF
@43767
TCTAGT
+
FFFFFF
@43768
ACTAGT
+
FFFFFF
@43769
ACTAGT
+
FFFFFF
@43770
ACTTGT
+
FFFFFF
@43771
ACTAGT
+
FFFFFF
@43772
CCTCGT
+
FFFFFF
@43773
ACTCGT
+
FFFFFF
@43774
ACTAGT
+
FFFFFF
@43775
ACTTGT
+
FFFFFF
@43776
ACGCGT
+
FFFFFF
@43777
ACTTGT
+
FFFFFF
@43778
ACGAGT
+
FFFFFF
@43779
ACGCGT
+
FFFFFF
@43780
ACTCGT
+
FFFFFF
@43781
CCTCGT
+
FFFFFF
@43782
ACTAGT
+
FFFFFF
@43783
CCTAGG
+
FFFFFF
@43784
ACTCGC
+
FFFFFF
@43785
CCTAGG
+
FFFFFF
@43786
CCTAGG
+
FFFFFF
@43787
ACTCGT
+
FFFFFF
@43788
ACTAGT
+
FFFFFF
@43789
ACTAGT
+
FFFFFF
@43790
ACTCGT
+
FFFFFF
@43791
ACTCGA
+
FFFFFF
@43792
ACTCGC
+
FFFFFF
@43793
ACTCGT
+
FFFFFF
@43794
TCTCGT
+
FFFFFF
@43795
ACGCGT
+
FFFFFF
@43796
CCTCGT
+
FFFFFF
@43797
ACGCGT
+
FFFFFF
@43798
CCTCGT
+
FFFFFF
@43799
ACTGGT
+
FFFFFF
@43800
ACTCGT
+
FFFFFF
@43801
ACGTGC
+
FFFFFF
@43802
ACTTGG
+
FFFFFF
@43803
ACTCGT
+
FFFFFF
@43804
ACTCGT
+
FFFFFF
@43805
ACTGGT
+
FFFFFF
@43806
CCTCGT
+
FFFFFF
@43807
ACTCGT
+
FFFFFF
@43808
ACTTGT
+
FFFFFF
@43809
ACGCGT
+
FFFFFF
@43810
ACTTGT
+
FFFFFF
@43811
CCTCGT
+
FFFFFF
@43812
ACGCGT
+
FFFFFF
@43813
ACGCGT
+
FFFFFF
@43814
ACTAGT
+
FFFFFF
@43815
CCTAGT
+
FFFFFF
@43816
ACTCGT
+
FFFFFF
@43817
TCTCGT
+
FFFFFF
@43818
ACTTGT
+
FFFFFF
@43819
ACTTGT
+
FFFFFF
@43820
ACTGGT
+
FFFFFF
@43821
ACTTGG
+
FFFFFF
@43822
ACTCGG
+
FFFFFF
@43823
ACTGGT
+
FFFFFF
@43824
ACTCGT
+
FFFFFF
@43825
ACTAGA
+
FFFFFF
@43826
ACTCGT
+
FFFFFF
@43827
ACTCGG
+
FFFFFF
@43828
ACTCGT
+
FFFFFF
@43829
ACTCGT
+
FFFFFF
@43830
ACTCGA
+
FFFFFF
@43831
CCTAGC
+
FFFFFF
@43832
ACGCGA
+
FFFFFF
@43833
ACTTGT
+
FFFFFF
@43834
ACTTGT
+
FFFFFF
@43835
ACGCGT
+
FFFFFF
@43836
ACGAGT
+
FFFFFF
@43837
ACTTGT
+
FFFFFF
@43838
ACTCGT
+
FFFFFF
@43839
CCTAGG
+
FFFFFF
@43840
TCTAGT
+
FFFFFF
@43841
ACTCGT
+
FFFFFF
@43842
ACTCGT
+
FFFFFF
@43843
ACGAGT
+
FFFFFF
@43844
ACGCGT
+
FFFFFF
@43845
ACTCGT
+
FFFFFF
@43846
ACGCGT
+
FFFFFF
@43847
CCTCGT
+
FFFFFF
@43848
ACGCGT
+
FFFFFF
@43849
ACTCGT
+
FFFFFF
@43850
ACTCGT
+
FFFFFF
@43851
CCTCGT
+
FFFFFF
@43852
ACTTGT
+
FFFFFF
@43853
ACTAGT
+
FFFFFF
@43854
ACTAGT
+
FFFFFF
@43855
CCTAGG
+
FFFFFF
@43856
CCTCGT
+
FFFFFF
@43857
ACTCGT
+
FFFFFF
@43858
CCTAGG
+
FFFFFF
@43859
ACTCGT
+
FFFFFF
@43860
ACTCGT
+
FFFFFF
@43861
ACTCGT
+
FFFFFF
@43862
ACTAGA
+
FFFFFF
@43863
CCTAGC
+
FFFFFF
@43864
ACTTGT
+
FFFFFF
@43865
CCTCGT
+
FFFFFF
@43866
ACTAGT
+
FFFFFF
@43867
ACTCGT
+
FFFFFF
@43868
CCTAGT
+
FFFFFF
@43869
ACTTGC
+
FFFFFF
@43870
ACTTGT
+
FFFFFF
@43871
ACTAGT
+
FFFFFF
@43872
ACTAGA
+
FFFFFF
@43873
ACTTGT
+
FFFFFF
@43874
TCTCGT
+
FFFFFF
@43875
ACTCGT
+
FFFFFF
@43876
CCTCGT
+
FFFFFF
@43877
ACTAGA
+
FFFFFF
@43878
ACTCGT
+
FFFFFF
@43879
ACTTGT
+
FFFFFF
@43880
ACGCGT
+
FFFFFF
@43881
CCTAGG
+
FFFFFF
@43882
ACTCGT
+
FFFFFF
@43883
ACTCGT
+
FFFFFF
@43884
ACTCGT
+
FFFFFF
@43885
CCTAGT
+
FFFFFF
@43886
ACTAGT
+
FFFFFF
@43887
TCTCGT
+
FFFFFF
@43888
ACTCGT
+
FFFFFF
@43889
CCTAGC
+
FFFFFF
@43890
ACTCGT
+
FFFFFF
@43891
ACTTGT
+
FFFFFF
@43892
ACTCGT
+
FFFFFF
@43893
ACTCGT
+
FFFFFF
@43894
ACTCGT
+
FFFFFF
@43895
ACTCGT
+
FFFFFF
@43896
ACTCGT
+
FFFFFF
@43897
ACTCGT
+
FFFFFF
@43898
ACTCGT
+
FFFFFF
@43899
ACTGGT
+
FFFFFF
@43900
TCTAGT
+
FFFFFF
@43901
CCTCGT
+
FFFFFF
@43902
ACGCGT
+
FFFFFF
@43903
CCTCGT
+
FFFFFF
@43904
ACTCGT
+
FFFFFF
@43905
ACTCGC
+
FFFFFF
@43906
ACGCGT
+
FFFFFF
@43907
ACTCGT
+
FFFFFF
@43908
ACTCGT
+
FFFFFF
@43909
CCTAGG
+
FFFFFF
@43910
ACGAGT
+
FFFFFF
@43911
TCTAGT
+
FFFFFF
@43912
ACTAGT
+
FFFFFF
@43913
ACTCGT
+
FFFFFF
@43914
ACTCGC
+
FFFFFF
@43915
ACGCGT
+
FFFFFF
@43916
ACTCGT
+
FFFFFF
@43917
ACTGGT
+
FFFFFF
@43918
ACTTGT
+
FFFFFF
@43919
ACTTGG
+
FFFFFF
@43920
ACTCGT
+
FFFFFF
@43921
ACTCGT
+
FFFFFF
@43922
ACTAGT
+
FFFFFF
@43923
ACGAGT
+
FFFFFF
@43924
ACTCGT
+
FFFFFF
@43925
ACTAGT
+
FFFFFF
@43926
ACTCGT
+
FFFFFF
@43927
ACTCGT
+
FFFFFF
@43928
ACGCGT
+
FFFFFF
@43929
ACTCGT
+
FFFFFF
@43930
ACTCGG
+
FFFFFF
@43931
ACTCGT
+
FFFFFF
@43932
TCTAGT
+
FFFFFF
@43933
ACTTGG
+
FFFFFF
@43934
ACTCGT
+
FFFFFF
@43935
CCTCGT
+
FFFFFF
@43936
ACTCGG
+
FFFFFF
@43937
ACTCGC
+
FFFFFF
@43938
ACTCGT
+
FFFFFF
@43939
ACTCGT
+
FFFFFF
@43940
TCTCGT
+
FFFFFF
@43941
ACTCGT
+
FFFFFF
@43942
ACTCGT
+
FFFFFF
@43943
ACGCGT
+
FFFFFF
@43944
ACTCGT
+
FFFFFF
@43945
CCTAGC
+
FFFFFF
@43946
ACTTGG
+
FFFFFF
@43947
ACGCGT
+
FFFFFF
@43948
ACTCGC
+
FFFFFF
@43949
ACTCGT
+
FFFFFF
@43950
ACTCGT
+
FFFFFF
@43951
ACTAGT
+
FFFFFF
@43952
ACTCGT
+
FFFFFF
@43953
ACTCGT
+
FFFFFF
@43954
ACTGGT
+
FFFFFF
@43955
ACTGGT
+
FFFFFF
@43956
ACTCGT
+
FFFFFF
@43957
ACTTGT
+
FFFFFF
@43958
ACTCGC
+
FFFFFF
@43959
ACTCGT
+
FFFFFF
@43960
ACTTGG
+
FFFFFF
@43961
```
