## Supplemental code for "Non-identifiability and the Blessings of Misspecification in Models of Molecular Fitness": sequences_r0_c1_kmers_0_pre.fastq (part 2 of 2)

```
CCTAGC
+
FFFFFF
@43962
ACTTGT
+
FFFFFF
@43963
ACTTGT
+
FFFFFF
@43964
ACTCGT
+
FFFFFF
@43965
ACGCGA
+
FFFFFF
@43966
ACTAGT
+
FFFFFF
@43967
ACTCGT
+
FFFFFF
@43968
ACGCGA
+
FFFFFF
@43969
ACTAGT
+
FFFFFF
@43970
ACGCGT
+
FFFFFF
@43971
ACTAGT
+
FFFFFF
@43972
ACTCGG
+
FFFFFF
@43973
ACTTGT
+
FFFFFF
@43974
CCTCGT
+
FFFFFF
@43975
ACTAGA
+
FFFFFF
@43976
ACTCGC
+
FFFFFF
@43977
ACTTGC
+
FFFFFF
@43978
ACGAGT
+
FFFFFF
@43979
ACTCGC
+
FFFFFF
@43980
CCTAGT
+
FFFFFF
@43981
ACTTGT
+
FFFFFF
@43982
ACTAGT
+
FFFFFF
@43983
ACTAGT
+
FFFFFF
@43984
ACTTGT
+
FFFFFF
@43985
ACGTGC
+
FFFFFF
@43986
ACTCGT
+
FFFFFF
@43987
ACTCGT
+
FFFFFF
@43988
ACTCGT
+
FFFFFF
@43989
ACGCGT
+
FFFFFF
@43990
ACTCGT
+
FFFFFF
@43991
ACTCGT
+
FFFFFF
@43992
ACTCGT
+
FFFFFF
@43993
ACTTGT
+
FFFFFF
@43994
ACTCGC
+
FFFFFF
@43995
ACTGGT
+
FFFFFF
@43996
ACTCGT
+
FFFFFF
@43997
CCTCGT
+
FFFFFF
@43998
ACTCGT
+
FFFFFF
@43999
ACTTGT
+
FFFFFF
@44000
ACTCGT
+
FFFFFF
@44001
ACTCGT
+
FFFFFF
@44002
ACTAGA
+
FFFFFF
@44003
ACTTGT
+
FFFFFF
@44004
ACTTGT
+
FFFFFF
@44005
CCTCGT
+
FFFFFF
@44006
ACTCGG
+
FFFFFF
@44007
ACGTGC
+
FFFFFF
@44008
ACTCGT
+
FFFFFF
@44009
ACGCGT
+
FFFFFF
@44010
ACTAGT
+
FFFFFF
@44011
ACTCGT
+
FFFFFF
@44012
ACTAGT
+
FFFFFF
@44013
ACTAGT
+
FFFFFF
@44014
ACTGGT
+
FFFFFF
@44015
ACTCGT
+
FFFFFF
@44016
ACGCGA
+
FFFFFF
@44017
ACTCGG
+
FFFFFF
@44018
CCTAGC
+
FFFFFF
@44019
CCTAGT
+
FFFFFF
@44020
ACGCGT
+
FFFFFF
@44021
ACTAGT
+
FFFFFF
@44022
ACTCGT
+
FFFFFF
@44023
CCTAGT
+
FFFFFF
@44024
ACGCGT
+
FFFFFF
@44025
ACGCGT
+
FFFFFF
@44026
ACTTGC
+
FFFFFF
@44027
CCTCGT
+
FFFFFF
@44028
ACTCGT
+
FFFFFF
@44029
ACTCGT
+
FFFFFF
@44030
ACGCGT
+
FFFFFF
@44031
ACTCGT
+
FFFFFF
@44032
ACTCGT
+
FFFFFF
@44033
ACTCGT
+
FFFFFF
@44034
ACGAGT
+
FFFFFF
@44035
ACGCGT
+
FFFFFF
@44036
ACTAGT
+
FFFFFF
@44037
ACTCGC
+
FFFFFF
@44038
ACTCGT
+
FFFFFF
@44039
ACTAGT
+
FFFFFF
@44040
ACTTGT
+
FFFFFF
@44041
ACTCGT
+
FFFFFF
@44042
CCTAGG
+
FFFFFF
@44043
ACGAGT
+
FFFFFF
@44044
ACTAGT
+
FFFFFF
@44045
ACGCGT
+
FFFFFF
@44046
ACTCGT
+
FFFFFF
@44047
TCTAGT
+
FFFFFF
@44048
ACTCGT
+
FFFFFF
@44049
ACGAGT
+
FFFFFF
@44050
CCTCGT
+
FFFFFF
@44051
ACTCGT
+
FFFFFF
@44052
ACTCGT
+
FFFFFF
@44053
CCTAGT
+
FFFFFF
@44054
ACGCGT
+
FFFFFF
@44055
CCTCGT
+
FFFFFF
@44056
ACTCGT
+
FFFFFF
@44057
ACTCGT
+
FFFFFF
@44058
ACTCGT
+
FFFFFF
@44059
ACTCGT
+
FFFFFF
@44060
TCTAGT
+
FFFFFF
@44061
ACTAGT
+
FFFFFF
@44062
ACTCGT
+
FFFFFF
@44063
CCTAGG
+
FFFFFF
@44064
CCTAGC
+
FFFFFF
@44065
ACTCGT
+
FFFFFF
@44066
ACTCGT
+
FFFFFF
@44067
CCTCGT
+
FFFFFF
@44068
ACTTGT
+
FFFFFF
@44069
ACTTGT
+
FFFFFF
@44070
ACTAGT
+
FFFFFF
@44071
CCTAGC
+
FFFFFF
@44072
ACGCGA
+
FFFFFF
@44073
ACTAGT
+
FFFFFF
@44074
CCTCGT
+
FFFFFF
@44075
ACGCGA
+
FFFFFF
@44076
ACTAGT
+
FFFFFF
@44077
ACTCGT
+
FFFFFF
@44078
ACTTGT
+
FFFFFF
@44079
ACTCGT
+
FFFFFF
@44080
ACTCGT
+
FFFFFF
@44081
ACGCGT
+
FFFFFF
@44082
CCTAGC
+
FFFFFF
@44083
TCTAGT
+
FFFFFF
@44084
ACGCGT
+
FFFFFF
@44085
ACTAGT
+
FFFFFF
@44086
ACTCGT
+
FFFFFF
@44087
ACTCGT
+
FFFFFF
@44088
ACTCGT
+
FFFFFF
@44089
ACGCGT
+
FFFFFF
@44090
ACGCGT
+
FFFFFF
@44091
ACTTGT
+
FFFFFF
@44092
ACTGGT
+
FFFFFF
@44093
CCTCGT
+
FFFFFF
@44094
ACTCGG
+
FFFFFF
@44095
ACTTGT
+
FFFFFF
@44096
ACTAGT
+
FFFFFF
@44097
ACTCGT
+
FFFFFF
@44098
ACTAGT
+
FFFFFF
@44099
CCTAGG
+
FFFFFF
@44100
ACTAGT
+
FFFFFF
@44101
ACTCGT
+
FFFFFF
@44102
CCTAGT
+
FFFFFF
@44103
ACGTGT
+
FFFFFF
@44104
CCTAGC
+
FFFFFF
@44105
ACTCGT
+
FFFFFF
@44106
ACTCGG
+
FFFFFF
@44107
ACTAGT
+
FFFFFF
@44108
ACTCGT
+
FFFFFF
@44109
ACTAGT
+
FFFFFF
@44110
ACTCGT
+
FFFFFF
@44111
ACTAGA
+
FFFFFF
@44112
TCTAGT
+
FFFFFF
@44113
CCTCGT
+
FFFFFF
@44114
TCTAGT
+
FFFFFF
@44115
ACTCGT
+
FFFFFF
@44116
ACTCGT
+
FFFFFF
@44117
ACTCGC
+
FFFFFF
@44118
CCTAGG
+
FFFFFF
@44119
CCTCGT
+
FFFFFF
@44120
ACGCGT
+
FFFFFF
@44121
ACTAGT
+
FFFFFF
@44122
ACTTGT
+
FFFFFF
@44123
ACTTGT
+
FFFFFF
@44124
ACTCGA
+
FFFFFF
@44125
ACTCGT
+
FFFFFF
@44126
ACTTGG
+
FFFFFF
@44127
ACGCGT
+
FFFFFF
@44128
ACTTGT
+
FFFFFF
@44129
ACTCGT
+
FFFFFF
@44130
ACGCGT
+
FFFFFF
@44131
ACTTGC
+
FFFFFF
@44132
ACTTGT
+
FFFFFF
@44133
ACTCGT
+
FFFFFF
@44134
CCTAGG
+
FFFFFF
@44135
ACTAGT
+
FFFFFF
@44136
ACTCGA
+
FFFFFF
@44137
ACGAGT
+
FFFFFF
@44138
CCTAGC
+
FFFFFF
@44139
ACTAGT
+
FFFFFF
@44140
ACTAGT
+
FFFFFF
@44141
ACTTGT
+
FFFFFF
@44142
CCTCGT
+
FFFFFF
@44143
ACGAGT
+
FFFFFF
@44144
ACTCGT
+
FFFFFF
@44145
ACTCGT
+
FFFFFF
@44146
CCTCGT
+
FFFFFF
@44147
ACTAGT
+
FFFFFF
@44148
ACTTGT
+
FFFFFF
@44149
CCTCGT
+
FFFFFF
@44150
ACTCGT
+
FFFFFF
@44151
TCTAGT
+
FFFFFF
@44152
ACTCGA
+
FFFFFF
@44153
ACGCGT
+
FFFFFF
@44154
CCTAGG
+
FFFFFF
@44155
ACGCGT
+
FFFFFF
@44156
ACGCGT
+
FFFFFF
@44157
CCTCGT
+
FFFFFF
@44158
ACTTGT
+
FFFFFF
@44159
ACTAGT
+
FFFFFF
@44160
ACTCGT
+
FFFFFF
@44161
ACTTGT
+
FFFFFF
@44162
CCTCGT
+
FFFFFF
@44163
ACTCGT
+
FFFFFF
@44164
CCTAGC
+
FFFFFF
@44165
ACTAGT
+
FFFFFF
@44166
ACGCGA
+
FFFFFF
@44167
CCTCGT
+
FFFFFF
@44168
ACTGGT
+
FFFFFF
@44169
ACTAGT
+
FFFFFF
@44170
ACTCGT
+
FFFFFF
@44171
ACTCGG
+
FFFFFF
@44172
ACTTGT
+
FFFFFF
@44173
CCTAGG
+
FFFFFF
@44174
TCTAGT
+
FFFFFF
@44175
ACTCGT
+
FFFFFF
@44176
CCTCGT
+
FFFFFF
@44177
ACTTGT
+
FFFFFF
@44178
CCTAGT
+
FFFFFF
@44179
CCTAGC
+
FFFFFF
@44180
ACTCGT
+
FFFFFF
@44181
ACTCGT
+
FFFFFF
@44182
ACTCGA
+
FFFFFF
@44183
ACTCGT
+
FFFFFF
@44184
ACTCGT
+
FFFFFF
@44185
ACGCGT
+
FFFFFF
@44186
ACTCGT
+
FFFFFF
@44187
ACGCGT
+
FFFFFF
@44188
ACTTGT
+
FFFFFF
@44189
ACTCGC
+
FFFFFF
@44190
ACTCGT
+
FFFFFF
@44191
CCTAGG
+
FFFFFF
@44192
ACGCGT
+
FFFFFF
@44193
ACTCGT
+
FFFFFF
@44194
CCTAGG
+
FFFFFF
@44195
ACTGGT
+
FFFFFF
@44196
ACTCGT
+
FFFFFF
@44197
ACGCGT
+
FFFFFF
@44198
ACTAGT
+
FFFFFF
@44199
ACTTGT
+
FFFFFF
@44200
ACTCGT
+
FFFFFF
@44201
ACTGGT
+
FFFFFF
@44202
ACTCGG
+
FFFFFF
@44203
ACTCGT
+
FFFFFF
@44204
CCTCGT
+
FFFFFF
@44205
ACTCGC
+
FFFFFF
@44206
ACGCGT
+
FFFFFF
@44207
CCTCGC
+
FFFFFF
@44208
CCTAGG
+
FFFFFF
@44209
ACTAGT
+
FFFFFF
@44210
ACTCGT
+
FFFFFF
@44211
ACTTGT
+
FFFFFF
@44212
ACTTGT
+
FFFFFF
@44213
ACGCGT
+
FFFFFF
@44214
CCTCGT
+
FFFFFF
@44215
ACGCGA
+
FFFFFF
@44216
ACTTGC
+
FFFFFF
@44217
ACGCGA
+
FFFFFF
@44218
ACTCGT
+
FFFFFF
@44219
ACTCGT
+
FFFFFF
@44220
ACTCGT
+
FFFFFF
@44221
ACTCGG
+
FFFFFF
@44222
CCTAGG
+
FFFFFF
@44223
ACTCGT
+
FFFFFF
@44224
ACTAGC
+
FFFFFF
@44225
ACGCGT
+
FFFFFF
@44226
ACTCGT
+
FFFFFF
@44227
ACTTGC
+
FFFFFF
@44228
ACGCGT
+
FFFFFF
@44229
ACTAGT
+
FFFFFF
@44230
ACTCGT
+
FFFFFF
@44231
ACTCGT
+
FFFFFF
@44232
ACTCGT
+
FFFFFF
@44233
ACTAGT
+
FFFFFF
@44234
ACTCGC
+
FFFFFF
@44235
ACGCGT
+
FFFFFF
@44236
ACTCGC
+
FFFFFF
@44237
ACGCGT
+
FFFFFF
@44238
ACTAGT
+
FFFFFF
@44239
ACTTGT
+
FFFFFF
@44240
ACTAGT
+
FFFFFF
@44241
ACGCGT
+
FFFFFF
@44242
ACGTGC
+
FFFFFF
@44243
ACGCGT
+
FFFFFF
@44244
CCTAGG
+
FFFFFF
@44245
ACGCGT
+
FFFFFF
@44246
ACTAGT
+
FFFFFF
@44247
ACTCGT
+
FFFFFF
@44248
ACTCGG
+
FFFFFF
@44249
ACTAGT
+
FFFFFF
@44250
ACTAGT
+
FFFFFF
@44251
ACTTGT
+
FFFFFF
@44252
ACGCGT
+
FFFFFF
@44253
ACGTGC
+
FFFFFF
@44254
ACGCGT
+
FFFFFF
@44255
ACTTGT
+
FFFFFF
@44256
ACTAGT
+
FFFFFF
@44257
ACTCGA
+
FFFFFF
@44258
ACTCGT
+
FFFFFF
@44259
ACTAGT
+
FFFFFF
@44260
CCTAGG
+
FFFFFF
@44261
ACTTGG
+
FFFFFF
@44262
ACTTGT
+
FFFFFF
@44263
ACTTGT
+
FFFFFF
@44264
ACTGGT
+
FFFFFF
@44265
ACTTGT
+
FFFFFF
@44266
ACTCGT
+
FFFFFF
@44267
TCTCGT
+
FFFFFF
@44268
CCTCGT
+
FFFFFF
@44269
ACTCGT
+
FFFFFF
@44270
ACTTGC
+
FFFFFF
@44271
ACGCGA
+
FFFFFF
@44272
ACTCGC
+
FFFFFF
@44273
ACTAGT
+
FFFFFF
@44274
TCTAGT
+
FFFFFF
@44275
ACTAGT
+
FFFFFF
@44276
ACTTGT
+
FFFFFF
@44277
ACTAGT
+
FFFFFF
@44278
ACTCGT
+
FFFFFF
@44279
ACTCGT
+
FFFFFF
@44280
ACGTGT
+
FFFFFF
@44281
ACGCGA
+
FFFFFF
@44282
ACTCGT
+
FFFFFF
@44283
ACTCGC
+
FFFFFF
@44284
ACTCGT
+
FFFFFF
@44285
ACTCGT
+
FFFFFF
@44286
ACTAGT
+
FFFFFF
@44287
ACTGGT
+
FFFFFF
@44288
ACTCGC
+
FFFFFF
@44289
ACGCGT
+
FFFFFF
@44290
ACTCGT
+
FFFFFF
@44291
ACTCGT
+
FFFFFF
@44292
ACTCGT
+
FFFFFF
@44293
CCTAGC
+
FFFFFF
@44294
ACTCGT
+
FFFFFF
@44295
ACTCGT
+
FFFFFF
@44296
ACTCGT
+
FFFFFF
@44297
ACTTGT
+
FFFFFF
@44298
ACTCGA
+
FFFFFF
@44299
TCTAGT
+
FFFFFF
@44300
ACTCGT
+
FFFFFF
@44301
CCTAGG
+
FFFFFF
@44302
ACTCGC
+
FFFFFF
@44303
ACTTGT
+
FFFFFF
@44304
ACTTGT
+
FFFFFF
@44305
ACGCGT
+
FFFFFF
@44306
CCTAGC
+
FFFFFF
@44307
ACGTGT
+
FFFFFF
@44308
ACTTGT
+
FFFFFF
@44309
ACTTGT
+
FFFFFF
@44310
ACTCGT
+
FFFFFF
@44311
ACTTGT
+
FFFFFF
@44312
ACTAGT
+
FFFFFF
@44313
ACTCGC
+
FFFFFF
@44314
ACTTGT
+
FFFFFF
@44315
ACTCGT
+
FFFFFF
@44316
ACTCGT
+
FFFFFF
@44317
ACTCGT
+
FFFFFF
@44318
ACTGGT
+
FFFFFF
@44319
ACTAGT
+
FFFFFF
@44320
ACTCGT
+
FFFFFF
@44321
ACTCGT
+
FFFFFF
@44322
ACTCGT
+
FFFFFF
@44323
CCTCGC
+
FFFFFF
@44324
ACTCGT
+
FFFFFF
@44325
ACGCGA
+
FFFFFF
@44326
ACTAGT
+
FFFFFF
@44327
ACTGGT
+
FFFFFF
@44328
ACGTGT
+
FFFFFF
@44329
CCTAGG
+
FFFFFF
@44330
ACTCGT
+
FFFFFF
@44331
ACTCGT
+
FFFFFF
@44332
TCTAGT
+
FFFFFF
@44333
ACTCGT
+
FFFFFF
@44334
CCTAGG
+
FFFFFF
@44335
ACTAGT
+
FFFFFF
@44336
ACTAGT
+
FFFFFF
@44337
ACTTGC
+
FFFFFF
@44338
ACTTGT
+
FFFFFF
@44339
ACTCGT
+
FFFFFF
@44340
ACTAGT
+
FFFFFF
@44341
ACTAGT
+
FFFFFF
@44342
CCTAGT
+
FFFFFF
@44343
CCTCGT
+
FFFFFF
@44344
ACTCGT
+
FFFFFF
@44345
ACTCGT
+
FFFFFF
@44346
ACTTGT
+
FFFFFF
@44347
ACTCGT
+
FFFFFF
@44348
ACTCGT
+
FFFFFF
@44349
ACTAGT
+
FFFFFF
@44350
ACTCGT
+
FFFFFF
@44351
ACTCGT
+
FFFFFF
@44352
ACTCGA
+
FFFFFF
@44353
ACTCGT
+
FFFFFF
@44354
ACTCGT
+
FFFFFF
@44355
ACTCGC
+
FFFFFF
@44356
ACTGGT
+
FFFFFF
@44357
ACTTGC
+
FFFFFF
@44358
ACTCGT
+
FFFFFF
@44359
ACTCGT
+
FFFFFF
@44360
CCTAGG
+
FFFFFF
@44361
ACTCGT
+
FFFFFF
@44362
ACTAGT
+
FFFFFF
@44363
ACTAGT
+
FFFFFF
@44364
CCTAGG
+
FFFFFF
@44365
ACGCGT
+
FFFFFF
@44366
ACTAGT
+
FFFFFF
@44367
ACTCGT
+
FFFFFF
@44368
CCTCGT
+
FFFFFF
@44369
ACTCGG
+
FFFFFF
@44370
ACTCGT
+
FFFFFF
@44371
ACTAGT
+
FFFFFF
@44372
CCTAGT
+
FFFFFF
@44373
ACTCGT
+
FFFFFF
@44374
ACTAGT
+
FFFFFF
@44375
ACTTGC
+
FFFFFF
@44376
ACTTGT
+
FFFFFF
@44377
ACTTGT
+
FFFFFF
@44378
ACTCGT
+
FFFFFF
@44379
ACTAGT
+
FFFFFF
@44380
ACTCGT
+
FFFFFF
@44381
ACTCGT
+
FFFFFF
@44382
ACTCGG
+
FFFFFF
@44383
CCTCGT
+
FFFFFF
@44384
CCTAGT
+
FFFFFF
@44385
ACTCGT
+
FFFFFF
@44386
ACGCGT
+
FFFFFF
@44387
CCTCGT
+
FFFFFF
@44388
ACTAGT
+
FFFFFF
@44389
ACTTGT
+
FFFFFF
@44390
CCTAGG
+
FFFFFF
@44391
ACTTGT
+
FFFFFF
@44392
ACTAGT
+
FFFFFF
@44393
ACTCGT
+
FFFFFF
@44394
ACTTGT
+
FFFFFF
@44395
ACTCGT
+
FFFFFF
@44396
ACGTGT
+
FFFFFF
@44397
ACGCGT
+
FFFFFF
@44398
ACTTGT
+
FFFFFF
@44399
ACTCGT
+
FFFFFF
@44400
ACTCGT
+
FFFFFF
@44401
TCTAGT
+
FFFFFF
@44402
ACGCGT
+
FFFFFF
@44403
ACTCGT
+
FFFFFF
@44404
ACTCGT
+
FFFFFF
@44405
CCTCGT
+
FFFFFF
@44406
ACGAGT
+
FFFFFF
@44407
TCTCGT
+
FFFFFF
@44408
ACTCGT
+
FFFFFF
@44409
ACTAGT
+
FFFFFF
@44410
ACTAGT
+
FFFFFF
@44411
ACGCGT
+
FFFFFF
@44412
ACTTGC
+
FFFFFF
@44413
CCTAGC
+
FFFFFF
@44414
ACTTGT
+
FFFFFF
@44415
ACTCGT
+
FFFFFF
@44416
ACTCGT
+
FFFFFF
@44417
ACTCGT
+
FFFFFF
@44418
ACGCGT
+
FFFFFF
@44419
ACTAGT
+
FFFFFF
@44420
ACTTGC
+
FFFFFF
@44421
ACTCGT
+
FFFFFF
@44422
ACTGGT
+
FFFFFF
@44423
ACTTGT
+
FFFFFF
@44424
ACTCGG
+
FFFFFF
@44425
CCTCGC
+
FFFFFF
@44426
ACTCGT
+
FFFFFF
@44427
ACTTGC
+
FFFFFF
@44428
CCTAGG
+
FFFFFF
@44429
ACTCGG
+
FFFFFF
@44430
ACGAGT
+
FFFFFF
@44431
ACTGGT
+
FFFFFF
@44432
ACTCGT
+
FFFFFF
@44433
ACTCGT
+
FFFFFF
@44434
ACTCGC
+
FFFFFF
@44435
ACTCGT
+
FFFFFF
@44436
ACTCGT
+
FFFFFF
@44437
TCTAGT
+
FFFFFF
@44438
ACTAGT
+
FFFFFF
@44439
ACTCGG
+
FFFFFF
@44440
ACTCGT
+
FFFFFF
@44441
ACGCGT
+
FFFFFF
@44442
ACGAGT
+
FFFFFF
@44443
ACTTGT
+
FFFFFF
@44444
ACTTGT
+
FFFFFF
@44445
ACTCGT
+
FFFFFF
@44446
ACTCGC
+
FFFFFF
@44447
ACTAGT
+
FFFFFF
@44448
CCTAGG
+
FFFFFF
@44449
ACGCGA
+
FFFFFF
@44450
ACTCGC
+
FFFFFF
@44451
ACTCGT
+
FFFFFF
@44452
ACTGGT
+
FFFFFF
@44453
ACGCGT
+
FFFFFF
@44454
CCTAGG
+
FFFFFF
@44455
ACTCGA
+
FFFFFF
@44456
ACTAGA
+
FFFFFF
@44457
CCTAGC
+
FFFFFF
@44458
CCTCGT
+
FFFFFF
@44459
ACTCGT
+
FFFFFF
@44460
ACTCGT
+
FFFFFF
@44461
ACTCGT
+
FFFFFF
@44462
CCTAGC
+
FFFFFF
@44463
ACTTGT
+
FFFFFF
@44464
ACTGGT
+
FFFFFF
@44465
CCTAGG
+
FFFFFF
@44466
ACTCGG
+
FFFFFF
@44467
ACTAGT
+
FFFFFF
@44468
ACTAGT
+
FFFFFF
@44469
ACTAGT
+
FFFFFF
@44470
ACTCGT
+
FFFFFF
@44471
ACTTGT
+
FFFFFF
@44472
ACTAGT
+
FFFFFF
@44473
TCTAGT
+
FFFFFF
@44474
ACTCGT
+
FFFFFF
@44475
ACTCGT
+
FFFFFF
@44476
ACTTGC
+
FFFFFF
@44477
ACGTGT
+
FFFFFF
@44478
CCTAGC
+
FFFFFF
@44479
ACGTGT
+
FFFFFF
@44480
CCTAGG
+
FFFFFF
@44481
ACTCGT
+
FFFFFF
@44482
TCTCGT
+
FFFFFF
@44483
ACTAGT
+
FFFFFF
@44484
ACTCGT
+
FFFFFF
@44485
ACTAGT
+
FFFFFF
@44486
ACTAGT
+
FFFFFF
@44487
ACTAGT
+
FFFFFF
@44488
ACTCGT
+
FFFFFF
@44489
ACTCGT
+
FFFFFF
@44490
ACGTGC
+
FFFFFF
@44491
ACTCGT
+
FFFFFF
@44492
CCTAGC
+
FFFFFF
@44493
ACTAGT
+
FFFFFF
@44494
ACTCGT
+
FFFFFF
@44495
ACTCGT
+
FFFFFF
@44496
CCTCGT
+
FFFFFF
@44497
ACTCGT
+
FFFFFF
@44498
ACGAGT
+
FFFFFF
@44499
ACTCGC
+
FFFFFF
@44500
CCTAGC
+
FFFFFF
@44501
ACTTGG
+
FFFFFF
@44502
ACTCGT
+
FFFFFF
@44503
ACGCGT
+
FFFFFF
@44504
ACGCGT
+
FFFFFF
@44505
ACTCGT
+
FFFFFF
@44506
ACTCGT
+
FFFFFF
@44507
ACTTGT
+
FFFFFF
@44508
ACTCGT
+
FFFFFF
@44509
ACGCGA
+
FFFFFF
@44510
ACTAGT
+
FFFFFF
@44511
ACTGGT
+
FFFFFF
@44512
ACGCGT
+
FFFFFF
@44513
ACTAGT
+
FFFFFF
@44514
ACTTGT
+
FFFFFF
@44515
ACTCGT
+
FFFFFF
@44516
ACTCGT
+
FFFFFF
@44517
CCTCGT
+
FFFFFF
@44518
ACTCGT
+
FFFFFF
@44519
ACTTGT
+
FFFFFF
@44520
ACTTGT
+
FFFFFF
@44521
ACTAGT
+
FFFFFF
@44522
ACGCGA
+
FFFFFF
@44523
ACTCGT
+
FFFFFF
@44524
ACTCGT
+
FFFFFF
@44525
ACTCGT
+
FFFFFF
@44526
CCTCGT
+
FFFFFF
@44527
ACTAGT
+
FFFFFF
@44528
ACTCGT
+
FFFFFF
@44529
ACTCGT
+
FFFFFF
@44530
ACTTGT
+
FFFFFF
@44531
ACGAGT
+
FFFFFF
@44532
ACTTGT
+
FFFFFF
@44533
ACTTGT
+
FFFFFF
@44534
ACTAGT
+
FFFFFF
@44535
CCTCGT
+
FFFFFF
@44536
ACTTGC
+
FFFFFF
@44537
ACTCGT
+
FFFFFF
@44538
ACTCGT
+
FFFFFF
@44539
TCTAGT
+
FFFFFF
@44540
CCTAGG
+
FFFFFF
@44541
ACTCGT
+
FFFFFF
@44542
ACGCGT
+
FFFFFF
@44543
ACTTGT
+
FFFFFF
@44544
CCTCGT
+
FFFFFF
@44545
ACTCGT
+
FFFFFF
@44546
ACTCGC
+
FFFFFF
@44547
ACTAGT
+
FFFFFF
@44548
ACGCGT
+
FFFFFF
@44549
ACTCGT
+
FFFFFF
@44550
ACTCGT
+
FFFFFF
@44551
ACTCGT
+
FFFFFF
@44552
ACGCGA
+
FFFFFF
@44553
ACTCGT
+
FFFFFF
@44554
ACGTGT
+
FFFFFF
@44555
ACTGGT
+
FFFFFF
@44556
ACTCGC
+
FFFFFF
@44557
ACTCGT
+
FFFFFF
@44558
ACGCGT
+
FFFFFF
@44559
ACGGGT
+
FFFFFF
@44560
ACTCGT
+
FFFFFF
@44561
ACTCGC
+
FFFFFF
@44562
CCTAGG
+
FFFFFF
@44563
ACGAGT
+
FFFFFF
@44564
ACGCGT
+
FFFFFF
@44565
ACTCGA
+
FFFFFF
@44566
ACTCGT
+
FFFFFF
@44567
ACTCGC
+
FFFFFF
@44568
CCTCGT
+
FFFFFF
@44569
CCTCGC
+
FFFFFF
@44570
ACTTGT
+
FFFFFF
@44571
CCTCGT
+
FFFFFF
@44572
ACTCGT
+
FFFFFF
@44573
ACTCGT
+
FFFFFF
@44574
ACTCGG
+
FFFFFF
@44575
ACTCGT
+
FFFFFF
@44576
ACTTGC
+
FFFFFF
@44577
ACTTGG
+
FFFFFF
@44578
ACGCGT
+
FFFFFF
@44579
ACTTGT
+
FFFFFF
@44580
CCTCGT
+
FFFFFF
@44581
ACTCGT
+
FFFFFF
@44582
ACTCGT
+
FFFFFF
@44583
ACTTGG
+
FFFFFF
@44584
ACGCGT
+
FFFFFF
@44585
ACTCGT
+
FFFFFF
@44586
ACTGGT
+
FFFFFF
@44587
ACTCGT
+
FFFFFF
@44588
CCTAGG
+
FFFFFF
@44589
ACGCGT
+
FFFFFF
@44590
ACTCGT
+
FFFFFF
@44591
CCTCGT
+
FFFFFF
@44592
CCTAGT
+
FFFFFF
@44593
ACTAGT
+
FFFFFF
@44594
ACGAGT
+
FFFFFF
@44595
ACTTGC
+
FFFFFF
@44596
ACTTGT
+
FFFFFF
@44597
ACTTGT
+
FFFFFF
@44598
TCTAGT
+
FFFFFF
@44599
ACTCGT
+
FFFFFF
@44600
ACTCGT
+
FFFFFF
@44601
ACTAGT
+
FFFFFF
@44602
ACTCGT
+
FFFFFF
@44603
ACTCGT
+
FFFFFF
@44604
ACTTGG
+
FFFFFF
@44605
ACTGGT
+
FFFFFF
@44606
ACTGGT
+
FFFFFF
@44607
ACTCGT
+
FFFFFF
@44608
ACTCGG
+
FFFFFF
@44609
ACTAGT
+
FFFFFF
@44610
ACGCGT
+
FFFFFF
@44611
ACTTGC
+
FFFFFF
@44612
ACGGGT
+
FFFFFF
@44613
ACTTGG
+
FFFFFF
@44614
ACGTGC
+
FFFFFF
@44615
ACTTGT
+
FFFFFF
@44616
TCTAGT
+
FFFFFF
@44617
ACTCGT
+
FFFFFF
@44618
ACTAGT
+
FFFFFF
@44619
ACGCGT
+
FFFFFF
@44620
ACTCGT
+
FFFFFF
@44621
ACTTGT
+
FFFFFF
@44622
ACTTGT
+
FFFFFF
@44623
ACTTGT
+
FFFFFF
@44624
ACTCGT
+
FFFFFF
@44625
ACGCGT
+
FFFFFF
@44626
ACGTGC
+
FFFFFF
@44627
ACTCGT
+
FFFFFF
@44628
ACGCGT
+
FFFFFF
@44629
ACTAGT
+
FFFFFF
@44630
ACTAGT
+
FFFFFF
@44631
ACTTGT
+
FFFFFF
@44632
ACTCGT
+
FFFFFF
@44633
ACTCGT
+
FFFFFF
@44634
ACGCGA
+
FFFFFF
@44635
ACTTGG
+
FFFFFF
@44636
ACTCGT
+
FFFFFF
@44637
CCTAGG
+
FFFFFF
@44638
ACTCGT
+
FFFFFF
@44639
CCTCGT
+
FFFFFF
@44640
ACTGGT
+
FFFFFF
@44641
ACGCGT
+
FFFFFF
@44642
CCTCGT
+
FFFFFF
@44643
ACTCGT
+
FFFFFF
@44644
ACTCGT
+
FFFFFF
@44645
ACTAGC
+
FFFFFF
@44646
CCTAGT
+
FFFFFF
@44647
ACTCGT
+
FFFFFF
@44648
ACTCGT
+
FFFFFF
@44649
ACTCGT
+
FFFFFF
@44650
ACTCGC
+
FFFFFF
@44651
ACTGGT
+
FFFFFF
@44652
TCTAGT
+
FFFFFF
@44653
ACTCGG
+
FFFFFF
@44654
ACTCGT
+
FFFFFF
@44655
ACTGGT
+
FFFFFF
@44656
ACTCGT
+
FFFFFF
@44657
CCTAGG
+
FFFFFF
@44658
ACTCGT
+
FFFFFF
@44659
ACGCGA
+
FFFFFF
@44660
ACGCGT
+
FFFFFF
@44661
ACTAGT
+
FFFFFF
@44662
ACTGGT
+
FFFFFF
@44663
ACGAGT
+
FFFFFF
@44664
ACTTGT
+
FFFFFF
@44665
ACTGGT
+
FFFFFF
@44666
ACTTGT
+
FFFFFF
@44667
ACTCGT
+
FFFFFF
@44668
CCTAGT
+
FFFFFF
@44669
CCTAGG
+
FFFFFF
@44670
ACGCGT
+
FFFFFF
@44671
ACTCGT
+
FFFFFF
@44672
ACGTGT
+
FFFFFF
@44673
ACTAGT
+
FFFFFF
@44674
ACTCGT
+
FFFFFF
@44675
TCTAGT
+
FFFFFF
@44676
ACTCGT
+
FFFFFF
@44677
ACTCGT
+
FFFFFF
@44678
CCTAGG
+
FFFFFF
@44679
CCTAGG
+
FFFFFF
@44680
ACGTGC
+
FFFFFF
@44681
CCTCGT
+
FFFFFF
@44682
CCTCGT
+
FFFFFF
@44683
CCTCGT
+
FFFFFF
@44684
ACTTGT
+
FFFFFF
@44685
ACTCGT
+
FFFFFF
@44686
ACTCGT
+
FFFFFF
@44687
TCTAGT
+
FFFFFF
@44688
ACGTGC
+
FFFFFF
@44689
ACGTGT
+
FFFFFF
@44690
ACGTGC
+
FFFFFF
@44691
ACTCGT
+
FFFFFF
@44692
ACTTGT
+
FFFFFF
@44693
ACTCGG
+
FFFFFF
@44694
ACTAGT
+
FFFFFF
@44695
ACTCGT
+
FFFFFF
@44696
ACTCGT
+
FFFFFF
@44697
ACTCGT
+
FFFFFF
@44698
ACGCGT
+
FFFFFF
@44699
ACTCGT
+
FFFFFF
@44700
CCTCGT
+
FFFFFF
@44701
ACGAGT
+
FFFFFF
@44702
ACTTGC
+
FFFFFF
@44703
ACTCGT
+
FFFFFF
@44704
ACTAGT
+
FFFFFF
@44705
ACGCGA
+
FFFFFF
@44706
ACTTGT
+
FFFFFF
@44707
ACGCGT
+
FFFFFF
@44708
ACTAGT
+
FFFFFF
@44709
ACTTGT
+
FFFFFF
@44710
ACTAGT
+
FFFFFF
@44711
ACGCGT
+
FFFFFF
@44712
ACGAGT
+
FFFFFF
@44713
ACTCGT
+
FFFFFF
@44714
ACTCGT
+
FFFFFF
@44715
ACTCGT
+
FFFFFF
@44716
ACTAGT
+
FFFFFF
@44717
ACTTGT
+
FFFFFF
@44718
ACTCGT
+
FFFFFF
@44719
CCTAGG
+
FFFFFF
@44720
ACTCGT
+
FFFFFF
@44721
CCTAGG
+
FFFFFF
@44722
CCTAGT
+
FFFFFF
@44723
ACTCGT
+
FFFFFF
@44724
ACGTGT
+
FFFFFF
@44725
CCTCGC
+
FFFFFF
@44726
ACTCGA
+
FFFFFF
@44727
ACTAGT
+
FFFFFF
@44728
ACGTGC
+
FFFFFF
@44729
ACTCGT
+
FFFFFF
@44730
CCTAGG
+
FFFFFF
@44731
ACTCGT
+
FFFFFF
@44732
ACTAGT
+
FFFFFF
@44733
ACTTGT
+
FFFFFF
@44734
ACTCGC
+
FFFFFF
@44735
ACTCGT
+
FFFFFF
@44736
ACGAGT
+
FFFFFF
@44737
ACTTGG
+
FFFFFF
@44738
ACTCGT
+
FFFFFF
@44739
ACTCGT
+
FFFFFF
@44740
ACTTGT
+
FFFFFF
@44741
ACTCGG
+
FFFFFF
@44742
ACGAGT
+
FFFFFF
@44743
CCTAGC
+
FFFFFF
@44744
ACGCGT
+
FFFFFF
@44745
ACTCGT
+
FFFFFF
@44746
ACTCGT
+
FFFFFF
@44747
CCTAGT
+
FFFFFF
@44748
ACTTGT
+
FFFFFF
@44749
ACTAGT
+
FFFFFF
@44750
CCTCGC
+
FFFFFF
@44751
ACTAGT
+
FFFFFF
@44752
CCTCGT
+
FFFFFF
@44753
ACTCGG
+
FFFFFF
@44754
ACTCGG
+
FFFFFF
@44755
CCTCGT
+
FFFFFF
@44756
ACTCGT
+
FFFFFF
@44757
ACTCGT
+
FFFFFF
@44758
ACTCGT
+
FFFFFF
@44759
ACGCGT
+
FFFFFF
@44760
CCTCGC
+
FFFFFF
@44761
ACTAGT
+
FFFFFF
@44762
CCTAGT
+
FFFFFF
@44763
CCTAGG
+
FFFFFF
@44764
CCTAGT
+
FFFFFF
@44765
ACTTGT
+
FFFFFF
@44766
ACTCGT
+
FFFFFF
@44767
TCTAGT
+
FFFFFF
@44768
ACTCGT
+
FFFFFF
@44769
ACGCGA
+
FFFFFF
@44770
ACTTGT
+
FFFFFF
@44771
CCTAGC
+
FFFFFF
@44772
ACTGGT
+
FFFFFF
@44773
ACTGGT
+
FFFFFF
@44774
ACTCGT
+
FFFFFF
@44775
ACTTGT
+
FFFFFF
@44776
CCTAGC
+
FFFFFF
@44777
CCTCGT
+
FFFFFF
@44778
ACTCGT
+
FFFFFF
@44779
ACTCGT
+
FFFFFF
@44780
ACTAGT
+
FFFFFF
@44781
CCTCGT
+
FFFFFF
@44782
ACTCGT
+
FFFFFF
@44783
ACGAGT
+
FFFFFF
@44784
ACTCGT
+
FFFFFF
@44785
ACTAGT
+
FFFFFF
@44786
ACTCGT
+
FFFFFF
@44787
CCTCGT
+
FFFFFF
@44788
ACTAGT
+
FFFFFF
@44789
ACTAGT
+
FFFFFF
@44790
ACTCGT
+
FFFFFF
@44791
ACTCGC
+
FFFFFF
@44792
ACGCGT
+
FFFFFF
@44793
ACTAGT
+
FFFFFF
@44794
ACTCGT
+
FFFFFF
@44795
ACTAGT
+
FFFFFF
@44796
ACTCGT
+
FFFFFF
@44797
ACTTGT
+
FFFFFF
@44798
CCTCGT
+
FFFFFF
@44799
CCTAGT
+
FFFFFF
@44800
ACTCGT
+
FFFFFF
@44801
ACTCGT
+
FFFFFF
@44802
ACTTGT
+
FFFFFF
@44803
ACTAGT
+
FFFFFF
@44804
ACGCGA
+
FFFFFF
@44805
ACTAGT
+
FFFFFF
@44806
ACGCGT
+
FFFFFF
@44807
CCTAGC
+
FFFFFF
@44808
ACTCGT
+
FFFFFF
@44809
CCTCGT
+
FFFFFF
@44810
ACGCGT
+
FFFFFF
@44811
ACTCGT
+
FFFFFF
@44812
ACGCGT
+
FFFFFF
@44813
CCTAGG
+
FFFFFF
@44814
ACGCGT
+
FFFFFF
@44815
ACTCGA
+
FFFFFF
@44816
ACTGGT
+
FFFFFF
@44817
ACTCGT
+
FFFFFF
@44818
ACTCGT
+
FFFFFF
@44819
ACTAGT
+
FFFFFF
@44820
ACGTGT
+
FFFFFF
@44821
ACGAGT
+
FFFFFF
@44822
ACTTGT
+
FFFFFF
@44823
ACTGGT
+
FFFFFF
@44824
ACTCGT
+
FFFFFF
@44825
ACTAGT
+
FFFFFF
@44826
ACTCGT
+
FFFFFF
@44827
ACTAGT
+
FFFFFF
@44828
ACTCGG
+
FFFFFF
@44829
ACGCGT
+
FFFFFF
@44830
CCTCGT
+
FFFFFF
@44831
ACTCGT
+
FFFFFF
@44832
ACTAGT
+
FFFFFF
@44833
ACGTGC
+
FFFFFF
@44834
CCTCGT
+
FFFFFF
@44835
ACTCGT
+
FFFFFF
@44836
ACTGGT
+
FFFFFF
@44837
ACTAGT
+
FFFFFF
@44838
ACTCGT
+
FFFFFF
@44839
ACGAGT
+
FFFFFF
@44840
ACTCGT
+
FFFFFF
@44841
ACTCGT
+
FFFFFF
@44842
ACTAGT
+
FFFFFF
@44843
ACTCGT
+
FFFFFF
@44844
ACTCGT
+
FFFFFF
@44845
ACTCGT
+
FFFFFF
@44846
ACGTGC
+
FFFFFF
@44847
ACACGT
+
FFFFFF
@44848
TCTAGT
+
FFFFFF
@44849
CCTAGG
+
FFFFFF
@44850
ACTTGT
+
FFFFFF
@44851
ACTAGT
+
FFFFFF
@44852
ACGCGT
+
FFFFFF
@44853
CCTAGC
+
FFFFFF
@44854
CCTCGT
+
FFFFFF
@44855
ACTAGT
+
FFFFFF
@44856
ACTCGT
+
FFFFFF
@44857
ACTCGT
+
FFFFFF
@44858
ACGCGT
+
FFFFFF
@44859
ACTAGT
+
FFFFFF
@44860
ACTTGT
+
FFFFFF
@44861
ACGGGT
+
FFFFFF
@44862
ACTCGT
+
FFFFFF
@44863
ACTCGT
+
FFFFFF
@44864
ACTAGT
+
FFFFFF
@44865
ACGAGT
+
FFFFFF
@44866
TCTAGT
+
FFFFFF
@44867
CCTAGG
+
FFFFFF
@44868
CCTAGG
+
FFFFFF
@44869
ACGCGT
+
FFFFFF
@44870
ACTCGT
+
FFFFFF
@44871
ACTTGT
+
FFFFFF
@44872
ACTCGT
+
FFFFFF
@44873
CCTAGG
+
FFFFFF
@44874
CCTAGG
+
FFFFFF
@44875
ACTTGT
+
FFFFFF
@44876
ACTCGT
+
FFFFFF
@44877
ACTTGT
+
FFFFFF
@44878
ACGGGT
+
FFFFFF
@44879
ACTCGT
+
FFFFFF
@44880
ACTTGC
+
FFFFFF
@44881
CCTCGT
+
FFFFFF
@44882
CCTCGT
+
FFFFFF
@44883
ACTCGC
+
FFFFFF
@44884
CCTAGG
+
FFFFFF
@44885
ACTCGT
+
FFFFFF
@44886
ACTCGA
+
FFFFFF
@44887
ACTAGT
+
FFFFFF
@44888
ACTCGT
+
FFFFFF
@44889
ACGAGT
+
FFFFFF
@44890
ACTCGT
+
FFFFFF
@44891
ACTCGT
+
FFFFFF
@44892
ACTCGG
+
FFFFFF
@44893
ACTCGT
+
FFFFFF
@44894
ACGCGT
+
FFFFFF
@44895
ACTTGT
+
FFFFFF
@44896
CCTAGG
+
FFFFFF
@44897
CCTAGG
+
FFFFFF
@44898
ACTCGT
+
FFFFFF
@44899
ACTTGT
+
FFFFFF
@44900
ACTCGT
+
FFFFFF
@44901
ACTAGA
+
FFFFFF
@44902
TCTCGT
+
FFFFFF
@44903
ACTCGT
+
FFFFFF
@44904
CCTCGT
+
FFFFFF
@44905
ACTAGT
+
FFFFFF
@44906
ACGCGT
+
FFFFFF
@44907
ACTCGT
+
FFFFFF
@44908
TCTCGT
+
FFFFFF
@44909
ACTTGT
+
FFFFFF
@44910
ACTTGT
+
FFFFFF
@44911
CCTAGT
+
FFFFFF
@44912
CCTCGT
+
FFFFFF
@44913
CCTCGG
+
FFFFFF
@44914
ACTCGG
+
FFFFFF
@44915
ACTCGA
+
FFFFFF
@44916
ACTTGT
+
FFFFFF
@44917
ACGCGT
+
FFFFFF
@44918
CCTAGG
+
FFFFFF
@44919
ACGAGT
+
FFFFFF
@44920
CCTAGG
+
FFFFFF
@44921
ACTCGT
+
FFFFFF
@44922
TCTAGT
+
FFFFFF
@44923
ACTGGT
+
FFFFFF
@44924
ACTCGC
+
FFFFFF
@44925
ACTGGT
+
FFFFFF
@44926
ACTTGT
+
FFFFFF
@44927
ACTTGT
+
FFFFFF
@44928
ACTAGT
+
FFFFFF
@44929
CCTAGT
+
FFFFFF
@44930
ACTCGT
+
FFFFFF
@44931
ACTCGT
+
FFFFFF
@44932
ACTCGT
+
FFFFFF
@44933
ACTCGT
+
FFFFFF
@44934
ACTTGT
+
FFFFFF
@44935
TCTAGT
+
FFFFFF
@44936
ACTAGT
+
FFFFFF
@44937
ACTCGT
+
FFFFFF
@44938
ACGTGC
+
FFFFFF
@44939
ACTCGT
+
FFFFFF
@44940
ACTCGT
+
FFFFFF
@44941
ACTCGG
+
FFFFFF
@44942
ACTTGT
+
FFFFFF
@44943
CCTAGT
+
FFFFFF
@44944
ACTTGC
+
FFFFFF
@44945
ACTTGT
+
FFFFFF
@44946
CCTCGC
+
FFFFFF
@44947
ACGCGT
+
FFFFFF
@44948
ACTAGA
+
FFFFFF
@44949
ACGCGA
+
FFFFFF
@44950
ACGCGA
+
FFFFFF
@44951
ACTCGT
+
FFFFFF
@44952
ACTAGT
+
FFFFFF
@44953
ACTCGT
+
FFFFFF
@44954
ACTAGT
+
FFFFFF
@44955
ACTTGT
+
FFFFFF
@44956
ACTCGT
+
FFFFFF
@44957
CCTAGG
+
FFFFFF
@44958
ACTCGT
+
FFFFFF
@44959
CCTAGG
+
FFFFFF
@44960
ACTAGT
+
FFFFFF
@44961
TCTAGT
+
FFFFFF
@44962
ACGCGT
+
FFFFFF
@44963
CCTCGT
+
FFFFFF
@44964
ACGCGT
+
FFFFFF
@44965
ACGCGT
+
FFFFFF
@44966
ACTCGT
+
FFFFFF
@44967
ACTAGA
+
FFFFFF
@44968
ACGAGT
+
FFFFFF
@44969
ACTCGT
+
FFFFFF
@44970
ACGCGT
+
FFFFFF
@44971
ACGTGC
+
FFFFFF
@44972
ACTGGT
+
FFFFFF
@44973
ACTCGT
+
FFFFFF
@44974
ACTAGT
+
FFFFFF
@44975
ACTCGT
+
FFFFFF
@44976
ACTCGA
+
FFFFFF
@44977
ACTAGT
+
FFFFFF
@44978
ACTCGT
+
FFFFFF
@44979
ACTAGA
+
FFFFFF
@44980
ACTCGA
+
FFFFFF
@44981
ACTAGT
+
FFFFFF
@44982
ACGAGT
+
FFFFFF
@44983
ACTCGT
+
FFFFFF
@44984
CCTAGG
+
FFFFFF
@44985
ACTTGT
+
FFFFFF
@44986
ACTGGT
+
FFFFFF
@44987
ACTTGT
+
FFFFFF
@44988
ACGTGT
+
FFFFFF
@44989
ACTAGT
+
FFFFFF
@44990
ACTCGT
+
FFFFFF
@44991
ACGCGA
+
FFFFFF
@44992
ACTAGT
+
FFFFFF
@44993
ACTCGT
+
FFFFFF
@44994
ACTCGT
+
FFFFFF
@44995
CCTAGG
+
FFFFFF
@44996
ACTTGT
+
FFFFFF
@44997
ACTCGT
+
FFFFFF
@44998
TCTGGT
+
FFFFFF
@44999
ACTCGT
+
FFFFFF
@45000
ACTCGT
+
FFFFFF
@45001
ACTCGC
+
FFFFFF
@45002
ACTGGT
+
FFFFFF
@45003
CCTCGT
+
FFFFFF
@45004
ACTGGT
+
FFFFFF
@45005
ACTTGT
+
FFFFFF
@45006
ACTAGT
+
FFFFFF
@45007
ACTAGT
+
FFFFFF
@45008
ACTCGT
+
FFFFFF
@45009
ACTAGT
+
FFFFFF
@45010
ACTCGT
+
FFFFFF
@45011
ACTAGT
+
FFFFFF
@45012
ACTAGT
+
FFFFFF
@45013
ACTAGT
+
FFFFFF
@45014
TCTAGT
+
FFFFFF
@45015
ACTCGT
+
FFFFFF
@45016
ACTCGA
+
FFFFFF
@45017
ACTTGT
+
FFFFFF
@45018
ACTCGT
+
FFFFFF
@45019
CCTCGT
+
FFFFFF
@45020
ACTCGT
+
FFFFFF
@45021
CCTAGG
+
FFFFFF
@45022
ACTCGT
+
FFFFFF
@45023
TCTAGT
+
FFFFFF
@45024
ACTCGT
+
FFFFFF
@45025
ACGAGT
+
FFFFFF
@45026
ACTCGT
+
FFFFFF
@45027
ACTAGT
+
FFFFFF
@45028
TCTAGT
+
FFFFFF
@45029
ACTCGT
+
FFFFFF
@45030
ACTCGT
+
FFFFFF
@45031
ACTCGA
+
FFFFFF
@45032
ACTCGT
+
FFFFFF
@45033
CCTAGG
+
FFFFFF
@45034
ACTCGT
+
FFFFFF
@45035
ACTCGT
+
FFFFFF
@45036
ACGCGT
+
FFFFFF
@45037
CCTCGC
+
FFFFFF
@45038
ACGTGC
+
FFFFFF
@45039
ACTTGT
+
FFFFFF
@45040
ACGAGT
+
FFFFFF
@45041
CCTAGT
+
FFFFFF
@45042
ACTCGT
+
FFFFFF
@45043
ACTCGC
+
FFFFFF
@45044
ACTTGC
+
FFFFFF
@45045
ACTAGA
+
FFFFFF
@45046
ACTCGT
+
FFFFFF
@45047
ACTAGT
+
FFFFFF
@45048
ACTAGT
+
FFFFFF
@45049
ACTCGT
+
FFFFFF
@45050
ACTAGT
+
FFFFFF
@45051
ACTAGT
+
FFFFFF
@45052
ACTCGA
+
FFFFFF
@45053
ACTAGT
+
FFFFFF
@45054
CCTCGT
+
FFFFFF
@45055
ACTTGT
+
FFFFFF
@45056
ACTAGT
+
FFFFFF
@45057
ACTTGT
+
FFFFFF
@45058
ACGCGT
+
FFFFFF
@45059
ACTTGT
+
FFFFFF
@45060
ACGTGT
+
FFFFFF
@45061
ACTTGT
+
FFFFFF
@45062
ACTTGT
+
FFFFFF
@45063
ACTAGT
+
FFFFFF
@45064
ACTCGT
+
FFFFFF
@45065
ACTCGT
+
FFFFFF
@45066
ACTAGT
+
FFFFFF
@45067
ACTTGT
+
FFFFFF
@45068
ACGAGT
+
FFFFFF
@45069
ACTCGT
+
FFFFFF
@45070
ACTAGT
+
FFFFFF
@45071
ACGCGT
+
FFFFFF
@45072
ACTCGT
+
FFFFFF
@45073
ACTTGT
+
FFFFFF
@45074
ACTCGG
+
FFFFFF
@45075
ACGTGT
+
FFFFFF
@45076
ACTCGC
+
FFFFFF
@45077
ACGTGC
+
FFFFFF
@45078
ACTTGG
+
FFFFFF
@45079
TCTAGT
+
FFFFFF
@45080
ACTTGC
+
FFFFFF
@45081
ACTCGT
+
FFFFFF
@45082
CCTCGT
+
FFFFFF
@45083
CCTCGT
+
FFFFFF
@45084
ACTAGT
+
FFFFFF
@45085
ACTCGT
+
FFFFFF
@45086
ACGTGT
+
FFFFFF
@45087
ACTGGT
+
FFFFFF
@45088
TCTAGT
+
FFFFFF
@45089
ACTTGT
+
FFFFFF
@45090
ACTCGT
+
FFFFFF
@45091
ACGCGA
+
FFFFFF
@45092
ACTAGT
+
FFFFFF
@45093
ACTCGT
+
FFFFFF
@45094
ACTCGT
+
FFFFFF
@45095
ACTCGT
+
FFFFFF
@45096
ACTCGT
+
FFFFFF
@45097
ACTAGA
+
FFFFFF
@45098
ACTAGT
+
FFFFFF
@45099
CCTAGC
+
FFFFFF
@45100
ACTAGT
+
FFFFFF
@45101
ACGCGT
+
FFFFFF
@45102
ACTAGT
+
FFFFFF
@45103
ACGCGT
+
FFFFFF
@45104
ACTGGT
+
FFFFFF
@45105
CCTCGT
+
FFFFFF
@45106
CCTAGG
+
FFFFFF
@45107
ACTCGT
+
FFFFFF
@45108
ACTCGT
+
FFFFFF
@45109
ACTTGT
+
FFFFFF
@45110
ACTCGT
+
FFFFFF
@45111
ACTCGT
+
FFFFFF
@45112
ACTCGC
+
FFFFFF
@45113
ACTGGT
+
FFFFFF
@45114
ACTCGG
+
FFFFFF
@45115
ACTCGT
+
FFFFFF
@45116
ACTCGT
+
FFFFFF
@45117
ACTAGT
+
FFFFFF
@45118
ACGCGT
+
FFFFFF
@45119
ACTCGT
+
FFFFFF
@45120
ACTCGT
+
FFFFFF
@45121
CCTCGT
+
FFFFFF
@45122
ACTCGT
+
FFFFFF
@45123
ACTCGT
+
FFFFFF
@45124
ACTCGT
+
FFFFFF
@45125
ACTCGT
+
FFFFFF
@45126
ACTCGT
+
FFFFFF
@45127
CCTCGT
+
FFFFFF
@45128
CCTCGT
+
FFFFFF
@45129
ACTCGT
+
FFFFFF
@45130
ACTCGT
+
FFFFFF
@45131
ACTAGT
+
FFFFFF
@45132
CCTCGT
+
FFFFFF
@45133
CCTAGG
+
FFFFFF
@45134
ACTGGT
+
FFFFFF
@45135
ACTCGT
+
FFFFFF
@45136
ACGCGT
+
FFFFFF
@45137
CCTCGT
+
FFFFFF
@45138
ACTTGT
+
FFFFFF
@45139
ACTCGC
+
FFFFFF
@45140
ACTTGT
+
FFFFFF
@45141
CCTAGG
+
FFFFFF
@45142
ACTTGT
+
FFFFFF
@45143
ACTCGT
+
FFFFFF
@45144
CCTAGC
+
FFFFFF
@45145
ACTAGT
+
FFFFFF
@45146
ACGCGT
+
FFFFFF
@45147
ACGCGT
+
FFFFFF
@45148
ACGCGT
+
FFFFFF
@45149
ACTCGT
+
FFFFFF
@45150
ACTCGT
+
FFFFFF
@45151
ACTCGT
+
FFFFFF
@45152
ACTTGT
+
FFFFFF
@45153
ACGCGA
+
FFFFFF
@45154
ACTCGT
+
FFFFFF
@45155
CCTAGT
+
FFFFFF
@45156
CCTAGG
+
FFFFFF
@45157
ACTCGT
+
FFFFFF
@45158
ACGAGT
+
FFFFFF
@45159
ACTCGT
+
FFFFFF
@45160
ACGCGT
+
FFFFFF
@45161
ACTCGT
+
FFFFFF
@45162
ACTAGT
+
FFFFFF
@45163
ACTAGT
+
FFFFFF
@45164
TCTCGT
+
FFFFFF
@45165
ACGTGC
+
FFFFFF
@45166
ACTCGT
+
FFFFFF
@45167
ACTCGA
+
FFFFFF
@45168
ACTTGT
+
FFFFFF
@45169
ACTCGT
+
FFFFFF
@45170
ACTCGT
+
FFFFFF
@45171
ACTCGT
+
FFFFFF
@45172
ACGAGT
+
FFFFFF
@45173
TCTAGT
+
FFFFFF
@45174
ACTGGT
+
FFFFFF
@45175
CCTAGT
+
FFFFFF
@45176
ACTCGT
+
FFFFFF
@45177
ACGTGC
+
FFFFFF
@45178
ACTCGT
+
FFFFFF
@45179
CCTCGT
+
FFFFFF
@45180
ACTGGT
+
FFFFFF
@45181
ACTCGT
+
FFFFFF
@45182
ACTCGT
+
FFFFFF
@45183
CCTAGG
+
FFFFFF
@45184
CCTAGT
+
FFFFFF
@45185
TCTAGT
+
FFFFFF
@45186
ACTCGG
+
FFFFFF
@45187
ACTCGC
+
FFFFFF
@45188
ACTCGT
+
FFFFFF
@45189
ACTTGT
+
FFFFFF
@45190
ACTTGT
+
FFFFFF
@45191
ACTTGT
+
FFFFFF
@45192
CCTCGT
+
FFFFFF
@45193
CCTAGG
+
FFFFFF
@45194
ACTTGT
+
FFFFFF
@45195
ACTAGT
+
FFFFFF
@45196
ACTTGT
+
FFFFFF
@45197
CCTAGG
+
FFFFFF
@45198
ACTAGT
+
FFFFFF
@45199
ACTCGC
+
FFFFFF
@45200
ACTCGT
+
FFFFFF
@45201
ACTCGT
+
FFFFFF
@45202
ACTAGT
+
FFFFFF
@45203
ACGCGT
+
FFFFFF
@45204
ACTCGT
+
FFFFFF
@45205
ACGAGT
+
FFFFFF
@45206
CCTCGT
+
FFFFFF
@45207
CCTCGT
+
FFFFFF
@45208
ACGAGT
+
FFFFFF
@45209
ACTTGT
+
FFFFFF
@45210
ACTTGG
+
FFFFFF
@45211
CCTAGG
+
FFFFFF
@45212
ACTGGT
+
FFFFFF
@45213
ACTCGT
+
FFFFFF
@45214
ACGCGA
+
FFFFFF
@45215
CCTCGT
+
FFFFFF
@45216
ACTTGT
+
FFFFFF
@45217
ACTCGT
+
FFFFFF
@45218
ACTAGT
+
FFFFFF
@45219
ACTTGG
+
FFFFFF
@45220
ACTCGT
+
FFFFFF
@45221
ACTCGT
+
FFFFFF
@45222
ACTCGT
+
FFFFFF
@45223
ACTCGT
+
FFFFFF
@45224
ACTCGT
+
FFFFFF
@45225
CCTAGG
+
FFFFFF
@45226
TCTAGT
+
FFFFFF
@45227
TCTCGT
+
FFFFFF
@45228
CCTCGT
+
FFFFFF
@45229
ACTGGT
+
FFFFFF
@45230
ACTCGT
+
FFFFFF
@45231
ACGCGT
+
FFFFFF
@45232
ACTTGT
+
FFFFFF
@45233
CCTAGG
+
FFFFFF
@45234
ACGTGT
+
FFFFFF
@45235
ACTAGT
+
FFFFFF
@45236
ACTCGT
+
FFFFFF
@45237
ACTCGC
+
FFFFFF
@45238
ACTAGT
+
FFFFFF
@45239
ACTCGT
+
FFFFFF
@45240
CCTCGT
+
FFFFFF
@45241
ACGTGC
+
FFFFFF
@45242
CCTAGG
+
FFFFFF
@45243
ACTCGC
+
FFFFFF
@45244
ACTCGT
+
FFFFFF
@45245
ACTCGT
+
FFFFFF
@45246
ACTAGT
+
FFFFFF
@45247
TCTAGT
+
FFFFFF
@45248
ACTAGT
+
FFFFFF
@45249
ACGCGT
+
FFFFFF
@45250
ACTCGT
+
FFFFFF
@45251
ACGAGT
+
FFFFFF
@45252
ACTTGT
+
FFFFFF
@45253
ACGCGT
+
FFFFFF
@45254
ACTAGT
+
FFFFFF
@45255
ACTTGT
+
FFFFFF
@45256
ACGAGT
+
FFFFFF
@45257
CCTCGT
+
FFFFFF
@45258
ACTCGT
+
FFFFFF
@45259
ACTCGT
+
FFFFFF
@45260
ACTTGT
+
FFFFFF
@45261
ACTCGC
+
FFFFFF
@45262
CCTCGT
+
FFFFFF
@45263
ACTTGT
+
FFFFFF
@45264
CCTCGT
+
FFFFFF
@45265
ACTCGT
+
FFFFFF
@45266
ACTTGT
+
FFFFFF
@45267
ACTCGT
+
FFFFFF
@45268
CCTAGC
+
FFFFFF
@45269
ACGCGT
+
FFFFFF
@45270
ACTCGC
+
FFFFFF
@45271
ACTCGT
+
FFFFFF
@45272
ACTAGA
+
FFFFFF
@45273
ACGCGT
+
FFFFFF
@45274
ACTTGT
+
FFFFFF
@45275
ACTTGT
+
FFFFFF
@45276
CCTAGG
+
FFFFFF
@45277
ACTTGC
+
FFFFFF
@45278
ACTCGT
+
FFFFFF
@45279
CCTCGT
+
FFFFFF
@45280
ACTAGT
+
FFFFFF
@45281
ACTAGA
+
FFFFFF
@45282
ACTCGT
+
FFFFFF
@45283
ACTTGG
+
FFFFFF
@45284
CCTCGT
+
FFFFFF
@45285
ACGCGT
+
FFFFFF
@45286
ACTCGT
+
FFFFFF
@45287
ACGTGC
+
FFFFFF
@45288
ACGCGT
+
FFFFFF
@45289
ACGAGT
+
FFFFFF
@45290
ACTGGT
+
FFFFFF
@45291
ACTTGT
+
FFFFFF
@45292
ACTGGT
+
FFFFFF
@45293
ACGCGT
+
FFFFFF
@45294
ACTTGT
+
FFFFFF
@45295
ACGTGC
+
FFFFFF
@45296
ACGAGT
+
FFFFFF
@45297
ACTCGT
+
FFFFFF
@45298
ACTCGT
+
FFFFFF
@45299
TCTAGT
+
FFFFFF
@45300
ACTTGT
+
FFFFFF
@45301
ACTGGT
+
FFFFFF
@45302
ACTAGT
+
FFFFFF
@45303
CCTCGT
+
FFFFFF
@45304
ACTCGT
+
FFFFFF
@45305
ACTCGT
+
FFFFFF
@45306
ACGCGT
+
FFFFFF
@45307
ACTTGG
+
FFFFFF
@45308
CCTAGG
+
FFFFFF
@45309
ACTTGT
+
FFFFFF
@45310
CCTAGT
+
FFFFFF
@45311
CCTTGG
+
FFFFFF
@45312
ACTCGT
+
FFFFFF
@45313
ACTCGT
+
FFFFFF
@45314
ACTCGT
+
FFFFFF
@45315
ACTCGT
+
FFFFFF
@45316
ACTTGC
+
FFFFFF
@45317
ACGAGT
+
FFFFFF
@45318
ACTAGT
+
FFFFFF
@45319
ACTCGT
+
FFFFFF
@45320
ACTAGT
+
FFFFFF
@45321
ACTCGT
+
FFFFFF
@45322
ACGCGT
+
FFFFFF
@45323
ACTTGT
+
FFFFFF
@45324
ACTAGT
+
FFFFFF
@45325
ACTCGT
+
FFFFFF
@45326
ACTCGT
+
FFFFFF
@45327
ACTTGT
+
FFFFFF
@45328
ACGCGT
+
FFFFFF
@45329
ACTCGA
+
FFFFFF
@45330
ACTTGC
+
FFFFFF
@45331
ACTAGT
+
FFFFFF
@45332
CCTAGG
+
FFFFFF
@45333
ACTTGT
+
FFFFFF
@45334
ACGCGT
+
FFFFFF
@45335
CCTAGT
+
FFFFFF
@45336
ACTCGT
+
FFFFFF
@45337
ACTTGT
+
FFFFFF
@45338
ACTTGT
+
FFFFFF
@45339
ACTTGT
+
FFFFFF
@45340
ACTCGC
+
FFFFFF
@45341
CCTCGT
+
FFFFFF
@45342
ACTCGT
+
FFFFFF
@45343
TCTTGT
+
FFFFFF
@45344
ACTAGT
+
FFFFFF
@45345
ACTAGT
+
FFFFFF
@45346
ACTTGT
+
FFFFFF
@45347
ACTAGT
+
FFFFFF
@45348
CCTCGT
+
FFFFFF
@45349
ACTCGT
+
FFFFFF
@45350
ACTCGT
+
FFFFFF
@45351
ACTTGG
+
FFFFFF
@45352
ACTAGT
+
FFFFFF
@45353
CCTAGC
+
FFFFFF
@45354
ACGCGT
+
FFFFFF
@45355
CCTAGG
+
FFFFFF
@45356
ACTCGT
+
FFFFFF
@45357
ACTCGT
+
FFFFFF
@45358
ACTAGT
+
FFFFFF
@45359
ACTAGA
+
FFFFFF
@45360
ACGCGT
+
FFFFFF
@45361
ACTCGT
+
FFFFFF
@45362
ACTCGT
+
FFFFFF
@45363
CCTCGT
+
FFFFFF
@45364
ACGTGT
+
FFFFFF
@45365
CCTAGT
+
FFFFFF
@45366
ACTAGA
+
FFFFFF
@45367
ACTTGT
+
FFFFFF
@45368
ACTAGT
+
FFFFFF
@45369
ACTAGT
+
FFFFFF
@45370
ACTCGT
+
FFFFFF
@45371
ACTCGC
+
FFFFFF
@45372
ACTCGT
+
FFFFFF
@45373
ACTCGT
+
FFFFFF
@45374
ACTAGT
+
FFFFFF
@45375
ACTCGT
+
FFFFFF
@45376
ACGAGT
+
FFFFFF
@45377
ACTTGT
+
FFFFFF
@45378
ACTCGT
+
FFFFFF
@45379
CCTCGT
+
FFFFFF
@45380
ACTCGC
+
FFFFFF
@45381
CCTAGG
+
FFFFFF
@45382
ACTCGA
+
FFFFFF
@45383
ACTAGT
+
FFFFFF
@45384
ACGCGT
+
FFFFFF
@45385
CCTAGT
+
FFFFFF
@45386
ACTAGT
+
FFFFFF
@45387
ACTTGT
+
FFFFFF
@45388
ACTTGT
+
FFFFFF
@45389
ACTCGT
+
FFFFFF
@45390
ACTCGC
+
FFFFFF
@45391
ACTTGC
+
FFFFFF
@45392
ACTAGT
+
FFFFFF
@45393
CCTAGG
+
FFFFFF
@45394
ACGCGT
+
FFFFFF
@45395
TCTAGT
+
FFFFFF
@45396
CCTCGT
+
FFFFFF
@45397
ACTTGT
+
FFFFFF
@45398
CCTCGT
+
FFFFFF
@45399
ACTCGC
+
FFFFFF
@45400
ACGCGA
+
FFFFFF
@45401
CCTCGT
+
FFFFFF
@45402
CCTCGT
+
FFFFFF
@45403
ACTCGT
+
FFFFFF
@45404
ACTCGT
+
FFFFFF
@45405
ACGCGT
+
FFFFFF
@45406
ACTCGT
+
FFFFFF
@45407
ACTCGT
+
FFFFFF
@45408
ACTCGT
+
FFFFFF
@45409
ACGCGT
+
FFFFFF
@45410
ACTCGT
+
FFFFFF
@45411
CCTCGC
+
FFFFFF
@45412
ACGAGT
+
FFFFFF
@45413
ACTCGT
+
FFFFFF
@45414
ACTCGT
+
FFFFFF
@45415
ACTTGT
+
FFFFFF
@45416
ACTCGT
+
FFFFFF
@45417
ACTCGT
+
FFFFFF
@45418
ACGTGT
+
FFFFFF
@45419
ACTAGT
+
FFFFFF
@45420
TCTAGT
+
FFFFFF
@45421
ACTCGT
+
FFFFFF
@45422
ACTCGT
+
FFFFFF
@45423
ACTCGT
+
FFFFFF
@45424
ACGAGT
+
FFFFFF
@45425
ACTCGT
+
FFFFFF
@45426
ACTCGT
+
FFFFFF
@45427
ACTTGT
+
FFFFFF
@45428
ACTCGT
+
FFFFFF
@45429
ACGAGT
+
FFFFFF
@45430
ACTCGT
+
FFFFFF
@45431
ACTCGT
+
FFFFFF
@45432
ACTCGT
+
FFFFFF
@45433
CCTCGT
+
FFFFFF
@45434
ACTCGT
+
FFFFFF
@45435
ACTCGT
+
FFFFFF
@45436
CCTAGG
+
FFFFFF
@45437
CCTAGG
+
FFFFFF
@45438
ACGCGT
+
FFFFFF
@45439
ACTCGT
+
FFFFFF
@45440
TCTAGT
+
FFFFFF
@45441
ACTCGT
+
FFFFFF
@45442
CCTAGT
+
FFFFFF
@45443
CCTAGG
+
FFFFFF
@45444
CCTAGG
+
FFFFFF
@45445
ACTCGT
+
FFFFFF
@45446
ACTCGC
+
FFFFFF
@45447
CCTCGT
+
FFFFFF
@45448
ACTTGT
+
FFFFFF
@45449
CCTAGT
+
FFFFFF
@45450
ACTCGT
+
FFFFFF
@45451
CCTAGG
+
FFFFFF
@45452
ACTTGT
+
FFFFFF
@45453
ACTCGT
+
FFFFFF
@45454
ACTCGT
+
FFFFFF
@45455
TCTCGT
+
FFFFFF
@45456
ACTCGT
+
FFFFFF
@45457
ACTCGT
+
FFFFFF
@45458
ACGCGT
+
FFFFFF
@45459
ACTAGT
+
FFFFFF
@45460
CCTCGT
+
FFFFFF
@45461
ACTGGT
+
FFFFFF
@45462
ACTCGT
+
FFFFFF
@45463
ACTCGT
+
FFFFFF
@45464
CCTAGG
+
FFFFFF
@45465
ACGCGT
+
FFFFFF
@45466
ACGCGT
+
FFFFFF
@45467
ACTTGG
+
FFFFFF
@45468
CCTAGG
+
FFFFFF
@45469
ACTCGT
+
FFFFFF
@45470
CCTAGG
+
FFFFFF
@45471
ACTGGT
+
FFFFFF
@45472
ACTCGT
+
FFFFFF
@45473
ACTCGT
+
FFFFFF
@45474
ACTCGT
+
FFFFFF
@45475
ACGAGT
+
FFFFFF
@45476
ACGCGT
+
FFFFFF
@45477
ACTCGT
+
FFFFFF
@45478
TCTAGT
+
FFFFFF
@45479
ACTCGT
+
FFFFFF
@45480
ACTAGT
+
FFFFFF
@45481
ACTAGT
+
FFFFFF
@45482
ACTAGT
+
FFFFFF
@45483
ACTAGT
+
FFFFFF
@45484
ACTCGT
+
FFFFFF
@45485
ACGAGT
+
FFFFFF
@45486
CCTAGG
+
FFFFFF
@45487
ACTCGT
+
FFFFFF
@45488
ACTCGT
+
FFFFFF
@45489
ACTTGT
+
FFFFFF
@45490
ACTCGT
+
FFFFFF
@45491
CCTCGT
+
FFFFFF
@45492
CCTAGG
+
FFFFFF
@45493
ACTAGT
+
FFFFFF
@45494
ACTCGT
+
FFFFFF
@45495
ACTAGT
+
FFFFFF
@45496
ACTCGT
+
FFFFFF
@45497
ACTCGC
+
FFFFFF
@45498
ACTAGT
+
FFFFFF
@45499
CCTCGT
+
FFFFFF
@45500
ACTTGT
+
FFFFFF
@45501
ACTAGT
+
FFFFFF
@45502
ACTCGT
+
FFFFFF
@45503
ACTCGC
+
FFFFFF
@45504
ACTGGT
+
FFFFFF
@45505
ACGCGT
+
FFFFFF
@45506
ACTGGT
+
FFFFFF
@45507
ACTCGT
+
FFFFFF
@45508
ACTAGT
+
FFFFFF
@45509
ACGCGT
+
FFFFFF
@45510
ACTTGT
+
FFFFFF
@45511
ACTCGT
+
FFFFFF
@45512
ACTAGT
+
FFFFFF
@45513
CCTCGT
+
FFFFFF
@45514
ACTTGT
+
FFFFFF
@45515
CCTCGT
+
FFFFFF
@45516
ACTCGC
+
FFFFFF
@45517
ACTGGT
+
FFFFFF
@45518
ACGCGT
+
FFFFFF
@45519
ACTCGC
+
FFFFFF
@45520
CCTAGG
+
FFFFFF
@45521
ACTGGT
+
FFFFFF
@45522
ACTCGT
+
FFFFFF
@45523
ACTCGT
+
FFFFFF
@45524
ACTAGT
+
FFFFFF
@45525
ACTTGT
+
FFFFFF
@45526
ACTTGT
+
FFFFFF
@45527
CCTAGG
+
FFFFFF
@45528
ACTCGT
+
FFFFFF
@45529
ACTCGT
+
FFFFFF
@45530
ACTAGT
+
FFFFFF
@45531
ACTCGC
+
FFFFFF
@45532
ACTCGT
+
FFFFFF
@45533
CCTCGT
+
FFFFFF
@45534
ACTGGT
+
FFFFFF
@45535
ACGCGT
+
FFFFFF
@45536
ACTCGT
+
FFFFFF
@45537
ACTCGT
+
FFFFFF
@45538
ACTCGT
+
FFFFFF
@45539
ACTTGT
+
FFFFFF
@45540
ACTAGT
+
FFFFFF
@45541
ACGAGT
+
FFFFFF
@45542
ACGAGT
+
FFFFFF
@45543
ACTAGT
+
FFFFFF
@45544
CCTAGG
+
FFFFFF
@45545
ACTCGT
+
FFFFFF
@45546
ACGTGC
+
FFFFFF
@45547
CCTCGT
+
FFFFFF
@45548
ACTTGT
+
FFFFFF
@45549
ACTCGT
+
FFFFFF
@45550
ACTCGC
+
FFFFFF
@45551
ACTCGT
+
FFFFFF
@45552
ACTCGT
+
FFFFFF
@45553
CCTCGT
+
FFFFFF
@45554
CCTCGT
+
FFFFFF
@45555
ACTCGC
+
FFFFFF
@45556
CCTAGC
+
FFFFFF
@45557
ACGAGT
+
FFFFFF
@45558
CCTAGG
+
FFFFFF
@45559
ACGCGT
+
FFFFFF
@45560
ACTTGT
+
FFFFFF
@45561
ACTTGT
+
FFFFFF
@45562
ACTAGT
+
FFFFFF
@45563
ACTTGC
+
FFFFFF
@45564
CCTAGG
+
FFFFFF
@45565
ACGCGT
+
FFFFFF
@45566
ACTGGT
+
FFFFFF
@45567
ACTCGT
+
FFFFFF
@45568
CCTAGG
+
FFFFFF
@45569
ACTAGT
+
FFFFFF
@45570
ACTCGA
+
FFFFFF
@45571
ACTCGT
+
FFFFFF
@45572
ACGTGC
+
FFFFFF
@45573
ACGTGC
+
FFFFFF
@45574
ACTCGT
+
FFFFFF
@45575
ACTAGT
+
FFFFFF
@45576
ACTCGT
+
FFFFFF
@45577
ACGCGA
+
FFFFFF
@45578
ACTCGT
+
FFFFFF
@45579
ACTCGT
+
FFFFFF
@45580
ACTTGT
+
FFFFFF
@45581
ACGCGT
+
FFFFFF
@45582
ACTTGT
+
FFFFFF
@45583
ACTCGT
+
FFFFFF
@45584
ACACGT
+
FFFFFF
@45585
ACTCGT
+
FFFFFF
@45586
TCTCGT
+
FFFFFF
@45587
ACTAGT
+
FFFFFF
@45588
ACTCGT
+
FFFFFF
@45589
ACTCGT
+
FFFFFF
@45590
ACTTGT
+
FFFFFF
@45591
ACTCGC
+
FFFFFF
@45592
CCTAGG
+
FFFFFF
@45593
ACTCGT
+
FFFFFF
@45594
ACTTGC
+
FFFFFF
@45595
ACTCGT
+
FFFFFF
@45596
ACTCGC
+
FFFFFF
@45597
ACGTGT
+
FFFFFF
@45598
ACGCGA
+
FFFFFF
@45599
ACGCGT
+
FFFFFF
@45600
CCTCGT
+
FFFFFF
@45601
ACTAGA
+
FFFFFF
@45602
ACTCGT
+
FFFFFF
@45603
ACTTGT
+
FFFFFF
@45604
ACTAGT
+
FFFFFF
@45605
ACGTGT
+
FFFFFF
@45606
ACTAGT
+
FFFFFF
@45607
ACTCGT
+
FFFFFF
@45608
ACTCGC
+
FFFFFF
@45609
ACTAGT
+
FFFFFF
@45610
ACGCGT
+
FFFFFF
@45611
ACTCGT
+
FFFFFF
@45612
CCTCGT
+
FFFFFF
@45613
ACTCGT
+
FFFFFF
@45614
ACGAGT
+
FFFFFF
@45615
ACTTGT
+
FFFFFF
@45616
ACGAGT
+
FFFFFF
@45617
CCTAGG
+
FFFFFF
@45618
ACGCGA
+
FFFFFF
@45619
ACTCGG
+
FFFFFF
@45620
ACGCGT
+
FFFFFF
@45621
ACGTGT
+
FFFFFF
@45622
ACTTGT
+
FFFFFF
@45623
CCTCGT
+
FFFFFF
@45624
ACTTGT
+
FFFFFF
@45625
ACTCGT
+
FFFFFF
@45626
ACTCGT
+
FFFFFF
@45627
ACGTGC
+
FFFFFF
@45628
CCTAGG
+
FFFFFF
@45629
ACTAGT
+
FFFFFF
@45630
CCTCGT
+
FFFFFF
@45631
ACTGGT
+
FFFFFF
@45632
ACGAGT
+
FFFFFF
@45633
ACTAGT
+
FFFFFF
@45634
ACTGGT
+
FFFFFF
@45635
ACGTGT
+
FFFFFF
@45636
ACTAGT
+
FFFFFF
@45637
ACTAGT
+
FFFFFF
@45638
ACTAGT
+
FFFFFF
@45639
ACGCGT
+
FFFFFF
@45640
ACGAGT
+
FFFFFF
@45641
ACTTGT
+
FFFFFF
@45642
TCTCGT
+
FFFFFF
@45643
ACTGGT
+
FFFFFF
@45644
ACGCGT
+
FFFFFF
@45645
ACTAGT
+
FFFFFF
@45646
ACTTGT
+
FFFFFF
@45647
ACTAGT
+
FFFFFF
@45648
CCTAGG
+
FFFFFF
@45649
ACTCGT
+
FFFFFF
@45650
ACTTGT
+
FFFFFF
@45651
CCTAGT
+
FFFFFF
@45652
CCTAGG
+
FFFFFF
@45653
TCTCGT
+
FFFFFF
@45654
ACGCGT
+
FFFFFF
@45655
ACTAGT
+
FFFFFF
@45656
ACGCGT
+
FFFFFF
@45657
ACTGGT
+
FFFFFF
@45658
ACTCGT
+
FFFFFF
@45659
TCTAGT
+
FFFFFF
@45660
ACTTGT
+
FFFFFF
@45661
ACTCGT
+
FFFFFF
@45662
CCTCGT
+
FFFFFF
@45663
CCTCGT
+
FFFFFF
@45664
ACTTGT
+
FFFFFF
@45665
ACTAGT
+
FFFFFF
@45666
ACTCGC
+
FFFFFF
@45667
ACTAGT
+
FFFFFF
@45668
ACTAGA
+
FFFFFF
@45669
ACTCGT
+
FFFFFF
@45670
ACTCGT
+
FFFFFF
@45671
ACTCGT
+
FFFFFF
@45672
CCTAGG
+
FFFFFF
@45673
ACTCGC
+
FFFFFF
@45674
ACTCGT
+
FFFFFF
@45675
ACTAGA
+
FFFFFF
@45676
ACTAGT
+
FFFFFF
@45677
ACGTGT
+
FFFFFF
@45678
ACTGGT
+
FFFFFF
@45679
ACTCGT
+
FFFFFF
@45680
ACTAGT
+
FFFFFF
@45681
ACTTGT
+
FFFFFF
@45682
ACTTGT
+
FFFFFF
@45683
ACTTGT
+
FFFFFF
@45684
ACTTGG
+
FFFFFF
@45685
ACGTGT
+
FFFFFF
@45686
ACTCGC
+
FFFFFF
@45687
ACTCGT
+
FFFFFF
@45688
ACGCGT
+
FFFFFF
@45689
CCTAGG
+
FFFFFF
@45690
ACGCGT
+
FFFFFF
@45691
ACTAGT
+
FFFFFF
@45692
ACGCGT
+
FFFFFF
@45693
CCTAGT
+
FFFFFF
@45694
ACTCGT
+
FFFFFF
@45695
ACTCGT
+
FFFFFF
@45696
ACTCGT
+
FFFFFF
@45697
CCTAGG
+
FFFFFF
@45698
ACTGGT
+
FFFFFF
@45699
ACTTGT
+
FFFFFF
@45700
ACTAGT
+
FFFFFF
@45701
ACTAGT
+
FFFFFF
@45702
CCTAGG
+
FFFFFF
@45703
ACTTGG
+
FFFFFF
@45704
ACTTGT
+
FFFFFF
@45705
ACTTGT
+
FFFFFF
@45706
ACTTGT
+
FFFFFF
@45707
ACGCGT
+
FFFFFF
@45708
CCTAGT
+
FFFFFF
@45709
ACTCGC
+
FFFFFF
@45710
ACTTGT
+
FFFFFF
@45711
ACTAGT
+
FFFFFF
@45712
TCTAGT
+
FFFFFF
@45713
ACTTGT
+
FFFFFF
@45714
ACTAGT
+
FFFFFF
@45715
ACTAGT
+
FFFFFF
@45716
CCTCGT
+
FFFFFF
@45717
ACTTGT
+
FFFFFF
@45718
ACGTGC
+
FFFFFF
@45719
ACGTGC
+
FFFFFF
@45720
ACTCGT
+
FFFFFF
@45721
ACTTGC
+
FFFFFF
@45722
CCTAGC
+
FFFFFF
@45723
ACTCGG
+
FFFFFF
@45724
ACTTGT
+
FFFFFF
@45725
ACTCGT
+
FFFFFF
@45726
ACTCGT
+
FFFFFF
@45727
ACTCGC
+
FFFFFF
@45728
ACGCGT
+
FFFFFF
@45729
ACTAGT
+
FFFFFF
@45730
ACTCGT
+
FFFFFF
@45731
CCTCGT
+
FFFFFF
@45732
ACTCGT
+
FFFFFF
@45733
ACTGGT
+
FFFFFF
@45734
ACTCGT
+
FFFFFF
@45735
ACTCGT
+
FFFFFF
@45736
ACGAGT
+
FFFFFF
@45737
ACGAGT
+
FFFFFF
@45738
ACTAGA
+
FFFFFF
@45739
ACTGGT
+
FFFFFF
@45740
ACTCGT
+
FFFFFF
@45741
ACTCGT
+
FFFFFF
@45742
ACTCGT
+
FFFFFF
@45743
CCTAGC
+
FFFFFF
@45744
CCTAGT
+
FFFFFF
@45745
ACTCGT
+
FFFFFF
@45746
ACTCGT
+
FFFFFF
@45747
ACTAGT
+
FFFFFF
@45748
ACGTGT
+
FFFFFF
@45749
ACTCGT
+
FFFFFF
@45750
ACTCGT
+
FFFFFF
@45751
ACTCGT
+
FFFFFF
@45752
ACGCGT
+
FFFFFF
@45753
ACTTGT
+
FFFFFF
@45754
ACTCGG
+
FFFFFF
@45755
ACTTGT
+
FFFFFF
@45756
ACGTGC
+
FFFFFF
@45757
CCTAGG
+
FFFFFF
@45758
ACGAGT
+
FFFFFF
@45759
ACTGGT
+
FFFFFF
@45760
CCTCGT
+
FFFFFF
@45761
CCTAGG
+
FFFFFF
@45762
CCTAGC
+
FFFFFF
@45763
ACTAGT
+
FFFFFF
@45764
ACTAGT
+
FFFFFF
@45765
ACTGGT
+
FFFFFF
@45766
ACTTGT
+
FFFFFF
@45767
CCTCGT
+
FFFFFF
@45768
CCTAGC
+
FFFFFF
@45769
ACTTGT
+
FFFFFF
@45770
CCTAGG
+
FFFFFF
@45771
ACTTGT
+
FFFFFF
@45772
ACTTGG
+
FFFFFF
@45773
ACTCGT
+
FFFFFF
@45774
ACTCGT
+
FFFFFF
@45775
ACTCGT
+
FFFFFF
@45776
ACTGGT
+
FFFFFF
@45777
ACGTGT
+
FFFFFF
@45778
ACTCGT
+
FFFFFF
@45779
ACGCGT
+
FFFFFF
@45780
ACTAGT
+
FFFFFF
@45781
TCTCGT
+
FFFFFF
@45782
CCTAGT
+
FFFFFF
@45783
ACTCGT
+
FFFFFF
@45784
ACTAGT
+
FFFFFF
@45785
ACTGGT
+
FFFFFF
@45786
ACTTGT
+
FFFFFF
@45787
CCTCGT
+
FFFFFF
@45788
ACTCGT
+
FFFFFF
@45789
CCTAGG
+
FFFFFF
@45790
ACGAGT
+
FFFFFF
@45791
ACTCGT
+
FFFFFF
@45792
CCTCGT
+
FFFFFF
@45793
ACTCGT
+
FFFFFF
@45794
ACGCGT
+
FFFFFF
@45795
ACTCGT
+
FFFFFF
@45796
CCTAGG
+
FFFFFF
@45797
ACGCGT
+
FFFFFF
@45798
ACGCGT
+
FFFFFF
@45799
TCTAGT
+
FFFFFF
@45800
CCTCGC
+
FFFFFF
@45801
ACGAGT
+
FFFFFF
@45802
ACTTGT
+
FFFFFF
@45803
CCTCGT
+
FFFFFF
@45804
CCTAGG
+
FFFFFF
@45805
ACTCGT
+
FFFFFF
@45806
ACTCGT
+
FFFFFF
@45807
ACTCGT
+
FFFFFF
@45808
ACTCGC
+
FFFFFF
@45809
ACTCGT
+
FFFFFF
@45810
ACGAGT
+
FFFFFF
@45811
CCTAGC
+
FFFFFF
@45812
ACTAGT
+
FFFFFF
@45813
ACTAGC
+
FFFFFF
@45814
ACTAGT
+
FFFFFF
@45815
ACTCGG
+
FFFFFF
@45816
ACTCGT
+
FFFFFF
@45817
CCTAGG
+
FFFFFF
@45818
ACTCGT
+
FFFFFF
@45819
ACTTGT
+
FFFFFF
@45820
CCTCGT
+
FFFFFF
@45821
ACTCGT
+
FFFFFF
@45822
CCTCGT
+
FFFFFF
@45823
ACTCGT
+
FFFFFF
@45824
ACTCGT
+
FFFFFF
@45825
ACTCGT
+
FFFFFF
@45826
ACTCGT
+
FFFFFF
@45827
ACTGGT
+
FFFFFF
@45828
ACTAGT
+
FFFFFF
@45829
ACTCGG
+
FFFFFF
@45830
ACTAGT
+
FFFFFF
@45831
ACTTGT
+
FFFFFF
@45832
ACTCGT
+
FFFFFF
@45833
ACTCGG
+
FFFFFF
@45834
TCTAGT
+
FFFFFF
@45835
ACTAGT
+
FFFFFF
@45836
ACTAGT
+
FFFFFF
@45837
ACTTGT
+
FFFFFF
@45838
ACGCGA
+
FFFFFF
@45839
CCTAGG
+
FFFFFF
@45840
ACTCGT
+
FFFFFF
@45841
CCTCGT
+
FFFFFF
@45842
ACTCGT
+
FFFFFF
@45843
ACTCGT
+
FFFFFF
@45844
ACTAGT
+
FFFFFF
@45845
ACTCGT
+
FFFFFF
@45846
CCTCGT
+
FFFFFF
@45847
ACTCGT
+
FFFFFF
@45848
ACTCGT
+
FFFFFF
@45849
CCTCGC
+
FFFFFF
@45850
ACTGGT
+
FFFFFF
@45851
ACTCGT
+
FFFFFF
@45852
ACTAGT
+
FFFFFF
@45853
ACGCGT
+
FFFFFF
@45854
ACTCGT
+
FFFFFF
@45855
ACTTGT
+
FFFFFF
@45856
ACTGGT
+
FFFFFF
@45857
ACTAGT
+
FFFFFF
@45858
ACTAGA
+
FFFFFF
@45859
ACTCGT
+
FFFFFF
@45860
ACTGGT
+
FFFFFF
@45861
ACTAGT
+
FFFFFF
@45862
ACTAGT
+
FFFFFF
@45863
ACTTGC
+
FFFFFF
@45864
ACGCGT
+
FFFFFF
@45865
CCTAGG
+
FFFFFF
@45866
ACTCGA
+
FFFFFF
@45867
ACTCGG
+
FFFFFF
@45868
ACTCGT
+
FFFFFF
@45869
ACTTGT
+
FFFFFF
@45870
ACTCGT
+
FFFFFF
@45871
ACTCGT
+
FFFFFF
@45872
ACTCGG
+
FFFFFF
@45873
CCTAGG
+
FFFFFF
@45874
ACTGGT
+
FFFFFF
@45875
ACTTGT
+
FFFFFF
@45876
ACGTGC
+
FFFFFF
@45877
ACGCGT
+
FFFFFF
@45878
ACTAGT
+
FFFFFF
@45879
ACGCGT
+
FFFFFF
@45880
ACTAGT
+
FFFFFF
@45881
CCTAGG
+
FFFFFF
@45882
ACTAGT
+
FFFFFF
@45883
ACTAGT
+
FFFFFF
@45884
ACGAGT
+
FFFFFF
@45885
ACTCGT
+
FFFFFF
@45886
ACTCGA
+
FFFFFF
@45887
ACTTGG
+
FFFFFF
@45888
CCTCGC
+
FFFFFF
@45889
ACTCGT
+
FFFFFF
@45890
ACTCGT
+
FFFFFF
@45891
ACTTGT
+
FFFFFF
@45892
CCTCGT
+
FFFFFF
@45893
ACGCGT
+
FFFFFF
@45894
CCTAGG
+
FFFFFF
@45895
ACTGGT
+
FFFFFF
@45896
ACTTGT
+
FFFFFF
@45897
ACTCGT
+
FFFFFF
@45898
ACTAGT
+
FFFFFF
@45899
ACTTGT
+
FFFFFF
@45900
CCTCGT
+
FFFFFF
@45901
ACTTGT
+
FFFFFF
@45902
CCTAGG
+
FFFFFF
@45903
ACTCGT
+
FFFFFF
@45904
TCTAGT
+
FFFFFF
@45905
ACTTGG
+
FFFFFF
@45906
ACTCGT
+
FFFFFF
@45907
ACGCGA
+
FFFFFF
@45908
ACTCGT
+
FFFFFF
@45909
ACTAGT
+
FFFFFF
@45910
ACTTGT
+
FFFFFF
@45911
ACTAGT
+
FFFFFF
@45912
ACGTGT
+
FFFFFF
@45913
ACTCGT
+
FFFFFF
@45914
CCTCGT
+
FFFFFF
@45915
ACGCGT
+
FFFFFF
@45916
ACTTGT
+
FFFFFF
@45917
ACTAGT
+
FFFFFF
@45918
CCTCGT
+
FFFFFF
@45919
ACTCGT
+
FFFFFF
@45920
ACTCGT
+
FFFFFF
@45921
ACTAGT
+
FFFFFF
@45922
ACTTGC
+
FFFFFF
@45923
CCTAGG
+
FFFFFF
@45924
ACTCGC
+
FFFFFF
@45925
ACTCGC
+
FFFFFF
@45926
ACTCGT
+
FFFFFF
@45927
ACTCGT
+
FFFFFF
@45928
ACGTGC
+
FFFFFF
@45929
ACGCGT
+
FFFFFF
@45930
ACTAGT
+
FFFFFF
@45931
ACTCGT
+
FFFFFF
@45932
ACTGGT
+
FFFFFF
@45933
ACTGGT
+
FFFFFF
@45934
ACGTGT
+
FFFFFF
@45935
CCTAGT
+
FFFFFF
@45936
CCTAGC
+
FFFFFF
@45937
ACTCGT
+
FFFFFF
@45938
ACTCGT
+
FFFFFF
@45939
CCTAGG
+
FFFFFF
@45940
ACTAGT
+
FFFFFF
@45941
TCAAGT
+
FFFFFF
@45942
ACTTGT
+
FFFFFF
@45943
CCTAGC
+
FFFFFF
@45944
TCTAGT
+
FFFFFF
@45945
ACTCGC
+
FFFFFF
@45946
ACTCGT
+
FFFFFF
@45947
ACGCGT
+
FFFFFF
@45948
ACTCGT
+
FFFFFF
@45949
CCTAGG
+
FFFFFF
@45950
ACGCGT
+
FFFFFF
@45951
ACTTGT
+
FFFFFF
@45952
ACGAGT
+
FFFFFF
@45953
ACTCGT
+
FFFFFF
@45954
ACTCGT
+
FFFFFF
@45955
TCTAGT
+
FFFFFF
@45956
ACTCGT
+
FFFFFF
@45957
CCTAGC
+
FFFFFF
@45958
ACGCGT
+
FFFFFF
@45959
ACGCGT
+
FFFFFF
@45960
ACTCGT
+
FFFFFF
@45961
ACTAGT
+
FFFFFF
@45962
ACTAGT
+
FFFFFF
@45963
CCTCGT
+
FFFFFF
@45964
ACTTGG
+
FFFFFF
@45965
ACTCGT
+
FFFFFF
@45966
ACTCGT
+
FFFFFF
@45967
CCTCGT
+
FFFFFF
@45968
ACTCGT
+
FFFFFF
@45969
ACTCGT
+
FFFFFF
@45970
ACGCGT
+
FFFFFF
@45971
ACTAGT
+
FFFFFF
@45972
ACGTGC
+
FFFFFF
@45973
ACTAGT
+
FFFFFF
@45974
ACTCGG
+
FFFFFF
@45975
ACTAGT
+
FFFFFF
@45976
ACTCGT
+
FFFFFF
@45977
ACTCGT
+
FFFFFF
@45978
ACTCGT
+
FFFFFF
@45979
CCTAGT
+
FFFFFF
@45980
CCTCGT
+
FFFFFF
@45981
ACTCGT
+
FFFFFF
@45982
ACGCGA
+
FFFFFF
@45983
CCTCGT
+
FFFFFF
@45984
ACGTGC
+
FFFFFF
@45985
CCTCGT
+
FFFFFF
@45986
TCTAGT
+
FFFFFF
@45987
ACTAGT
+
FFFFFF
@45988
TCTCGT
+
FFFFFF
@45989
ACGCGT
+
FFFFFF
@45990
ACTCGT
+
FFFFFF
@45991
CCTAGG
+
FFFFFF
@45992
ACTCGT
+
FFFFFF
@45993
ACTCGT
+
FFFFFF
@45994
ACTGGT
+
FFFFFF
@45995
ACTTGT
+
FFFFFF
@45996
ACTGGT
+
FFFFFF
@45997
ACTTGT
+
FFFFFF
@45998
ACTCGT
+
FFFFFF
@45999
CCTAGC
+
FFFFFF
@46000
CCTAGC
+
FFFFFF
@46001
ACTCGT
+
FFFFFF
@46002
ACTCGT
+
FFFFFF
@46003
TCTAGT
+
FFFFFF
@46004
ACTCGC
+
FFFFFF
@46005
ACTCGT
+
FFFFFF
@46006
CCTCGT
+
FFFFFF
@46007
CCTCGT
+
FFFFFF
@46008
CCTAGG
+
FFFFFF
@46009
CCTCGT
+
FFFFFF
@46010
ACTCGC
+
FFFFFF
@46011
TCTAGT
+
FFFFFF
@46012
CCTAGG
+
FFFFFF
@46013
ACTCGC
+
FFFFFF
@46014
ACTCGT
+
FFFFFF
@46015
ACGTGC
+
FFFFFF
@46016
ACTCGT
+
FFFFFF
@46017
ACGCGA
+
FFFFFF
@46018
ACTTGT
+
FFFFFF
@46019
CCTCGT
+
FFFFFF
@46020
ACTCGT
+
FFFFFF
@46021
ACTGGT
+
FFFFFF
@46022
ACTCGC
+
FFFFFF
@46023
ACGCGT
+
FFFFFF
@46024
ACGAGT
+
FFFFFF
@46025
CCTCGT
+
FFFFFF
@46026
ACTAGT
+
FFFFFF
@46027
ACGGGT
+
FFFFFF
@46028
CCTAGT
+
FFFFFF
@46029
ACTCGT
+
FFFFFF
@46030
ACTAGT
+
FFFFFF
@46031
ACTTGT
+
FFFFFF
@46032
ACTAGT
+
FFFFFF
@46033
ACTCGT
+
FFFFFF
@46034
ACTTGT
+
FFFFFF
@46035
ACTCGT
+
FFFFFF
@46036
ACGCGT
+
FFFFFF
@46037
ACTCGT
+
FFFFFF
@46038
ACTGGT
+
FFFFFF
@46039
ACTAGT
+
FFFFFF
@46040
CCTCGT
+
FFFFFF
@46041
CCTAGT
+
FFFFFF
@46042
ACTTGT
+
FFFFFF
@46043
TCTAGT
+
FFFFFF
@46044
ACTCGT
+
FFFFFF
@46045
ACTCGT
+
FFFFFF
@46046
CCTAGT
+
FFFFFF
@46047
ACTTGT
+
FFFFFF
@46048
ACGAGT
+
FFFFFF
@46049
ACTCGG
+
FFFFFF
@46050
ACTCGT
+
FFFFFF
@46051
CCTAGC
+
FFFFFF
@46052
ACTAGA
+
FFFFFF
@46053
CCTCGC
+
FFFFFF
@46054
ACTAGT
+
FFFFFF
@46055
ACTAGT
+
FFFFFF
@46056
ACTCGT
+
FFFFFF
@46057
ACTCGT
+
FFFFFF
@46058
ACTCGT
+
FFFFFF
@46059
ACGAGT
+
FFFFFF
@46060
ACTCGC
+
FFFFFF
@46061
CCGCGT
+
FFFFFF
@46062
ACTAGT
+
FFFFFF
@46063
ACTTGG
+
FFFFFF
@46064
ACTAGC
+
FFFFFF
@46065
ACTAGT
+
FFFFFF
@46066
ACTCGT
+
FFFFFF
@46067
CCTCGT
+
FFFFFF
@46068
ACTAGT
+
FFFFFF
@46069
ACTGGT
+
FFFFFF
@46070
ACGCGT
+
FFFFFF
@46071
ACTGGT
+
FFFFFF
@46072
CCTCGT
+
FFFFFF
@46073
ACGCGT
+
FFFFFF
@46074
ACTTGG
+
FFFFFF
@46075
ACTCGT
+
FFFFFF
@46076
ACGTGC
+
FFFFFF
@46077
ACGCGT
+
FFFFFF
@46078
ACTCGT
+
FFFFFF
@46079
CCTAGC
+
FFFFFF
@46080
ACTCGT
+
FFFFFF
@46081
CCTAGG
+
FFFFFF
@46082
CCTAGT
+
FFFFFF
@46083
ACTAGT
+
FFFFFF
@46084
CCTAGG
+
FFFFFF
@46085
CCTAGG
+
FFFFFF
@46086
ACTCGT
+
FFFFFF
@46087
ACTAGT
+
FFFFFF
@46088
ACTCGT
+
FFFFFF
@46089
ACTCGT
+
FFFFFF
@46090
ACTTGT
+
FFFFFF
@46091
ACTAGT
+
FFFFFF
@46092
ACTCGT
+
FFFFFF
@46093
ACGCGA
+
FFFFFF
@46094
CCTAGG
+
FFFFFF
@46095
ACTTGT
+
FFFFFF
@46096
ACTCGC
+
FFFFFF
@46097
ACTCGT
+
FFFFFF
@46098
ACGTGC
+
FFFFFF
@46099
CCTCGC
+
FFFFFF
@46100
ACTAGT
+
FFFFFF
@46101
ACTAGT
+
FFFFFF
@46102
ACTAGT
+
FFFFFF
@46103
CCTAGG
+
FFFFFF
@46104
CCTCGT
+
FFFFFF
@46105
CCTAGT
+
FFFFFF
@46106
ACTCGG
+
FFFFFF
@46107
ACTCGT
+
FFFFFF
@46108
ACTCGT
+
FFFFFF
@46109
ACTTGT
+
FFFFFF
@46110
ACTCGT
+
FFFFFF
@46111
ACTAGT
+
FFFFFF
@46112
ACTTGT
+
FFFFFF
@46113
ACTCGT
+
FFFFFF
@46114
ACTCGT
+
FFFFFF
@46115
ACTAGT
+
FFFFFF
@46116
ACTCGT
+
FFFFFF
@46117
ACGAGT
+
FFFFFF
@46118
ACTCGC
+
FFFFFF
@46119
ACTGGT
+
FFFFFF
@46120
ACTTGT
+
FFFFFF
@46121
ACTCGT
+
FFFFFF
@46122
ACTCGT
+
FFFFFF
@46123
ACTTGT
+
FFFFFF
@46124
ACTCGT
+
FFFFFF
@46125
ACTTGT
+
FFFFFF
@46126
ACTCGT
+
FFFFFF
@46127
ACGAGT
+
FFFFFF
@46128
ACGCGT
+
FFFFFF
@46129
ACGTGT
+
FFFFFF
@46130
ACGCGT
+
FFFFFF
@46131
ACTCGT
+
FFFFFF
@46132
ACTAGT
+
FFFFFF
@46133
ACGCGT
+
FFFFFF
@46134
CCTCGT
+
FFFFFF
@46135
ACTCGT
+
FFFFFF
@46136
ACTCGT
+
FFFFFF
@46137
TCTAGT
+
FFFFFF
@46138
ACTCGG
+
FFFFFF
@46139
ACTCGT
+
FFFFFF
@46140
ACTAGT
+
FFFFFF
@46141
ACTTGT
+
FFFFFF
@46142
ACTTGT
+
FFFFFF
@46143
ACTCGT
+
FFFFFF
@46144
ACGCGA
+
FFFFFF
@46145
ACTCGT
+
FFFFFF
@46146
ACTTGT
+
FFFFFF
@46147
CCTAGT
+
FFFFFF
@46148
CCTCGT
+
FFFFFF
@46149
TCTAGT
+
FFFFFF
@46150
ACTCGG
+
FFFFFF
@46151
ACTAGT
+
FFFFFF
@46152
TCTAGT
+
FFFFFF
@46153
CCTCGT
+
FFFFFF
@46154
CCTAGT
+
FFFFFF
@46155
ACTCGT
+
FFFFFF
@46156
ACTCGT
+
FFFFFF
@46157
ACTCGT
+
FFFFFF
@46158
ACTCGT
+
FFFFFF
@46159
ACTAGT
+
FFFFFF
@46160
ACTAGT
+
FFFFFF
@46161
ACTAGT
+
FFFFFF
@46162
ACTTGT
+
FFFFFF
@46163
ACTAGT
+
FFFFFF
@46164
TCTAGT
+
FFFFFF
@46165
ACTTGT
+
FFFFFF
@46166
ACTTGT
+
FFFFFF
@46167
ACGCGT
+
FFFFFF
@46168
ACGCGT
+
FFFFFF
@46169
ACTCGG
+
FFFFFF
@46170
ACTAGT
+
FFFFFF
@46171
ACTAGA
+
FFFFFF
@46172
ACTAGT
+
FFFFFF
@46173
ACTAGT
+
FFFFFF
@46174
TCTAGT
+
FFFFFF
@46175
ACTCGT
+
FFFFFF
@46176
ACTAGT
+
FFFFFF
@46177
CCTCGT
+
FFFFFF
@46178
ACGCGT
+
FFFFFF
@46179
ACTCGT
+
FFFFFF
@46180
CCTAGT
+
FFFFFF
@46181
CCTAGG
+
FFFFFF
@46182
ACTCGG
+
FFFFFF
@46183
ACGCGA
+
FFFFFF
@46184
ACTGGT
+
FFFFFF
@46185
CCTCGC
+
FFFFFF
@46186
ACTTGT
+
FFFFFF
@46187
ACTAGT
+
FFFFFF
@46188
ACTAGC
+
FFFFFF
@46189
ACTTGT
+
FFFFFF
@46190
CCTCGT
+
FFFFFF
@46191
CCTCGT
+
FFFFFF
@46192
ACTTGT
+
FFFFFF
@46193
CCTAGC
+
FFFFFF
@46194
ACTTGG
+
FFFFFF
@46195
ACTCGT
+
FFFFFF
@46196
ACGCGT
+
FFFFFF
@46197
CCTCGT
+
FFFFFF
@46198
ACTAGT
+
FFFFFF
@46199
ACTCGC
+
FFFFFF
@46200
ACTCGT
+
FFFFFF
@46201
ACTCGT
+
FFFFFF
@46202
CCTAGG
+
FFFFFF
@46203
CCTCGT
+
FFFFFF
@46204
ACTCGC
+
FFFFFF
@46205
ACTCGT
+
FFFFFF
@46206
ACTGGT
+
FFFFFF
@46207
CCTAGC
+
FFFFFF
@46208
ACTCGT
+
FFFFFF
@46209
ACTAGT
+
FFFFFF
@46210
ACTAGT
+
FFFFFF
@46211
CCTCGT
+
FFFFFF
@46212
CCTCGC
+
FFFFFF
@46213
ACGGGT
+
FFFFFF
@46214
ACTCGT
+
FFFFFF
@46215
ACTCGT
+
FFFFFF
@46216
ACTAGT
+
FFFFFF
@46217
CCTCGT
+
FFFFFF
@46218
ACGAGT
+
FFFFFF
@46219
CCTAGT
+
FFFFFF
@46220
ACTCGT
+
FFFFFF
@46221
ACTCGT
+
FFFFFF
@46222
ACTTGT
+
FFFFFF
@46223
CCTAGT
+
FFFFFF
@46224
ACTCGT
+
FFFFFF
@46225
ACTAGT
+
FFFFFF
@46226
ACTCGG
+
FFFFFF
@46227
TCTAGT
+
FFFFFF
@46228
TCTAGT
+
FFFFFF
@46229
ACTCGT
+
FFFFFF
@46230
ACTCGT
+
FFFFFF
@46231
ACTCGC
+
FFFFFF
@46232
ACTCGT
+
FFFFFF
@46233
ACTCGT
+
FFFFFF
@46234
ACTCGT
+
FFFFFF
@46235
CCTAGT
+
FFFFFF
@46236
ACTAGT
+
FFFFFF
@46237
ACTCGT
+
FFFFFF
@46238
ACTTGG
+
FFFFFF
@46239
ACTCGT
+
FFFFFF
@46240
ACTCGT
+
FFFFFF
@46241
CCTCGT
+
FFFFFF
@46242
ACTCGT
+
FFFFFF
@46243
TCTAGT
+
FFFFFF
@46244
ACTGGT
+
FFFFFF
@46245
ACGCGA
+
FFFFFF
@46246
ACGCGT
+
FFFFFF
@46247
ACGCGT
+
FFFFFF
@46248
ACTCGT
+
FFFFFF
@46249
ACTCGT
+
FFFFFF
@46250
ACGCGT
+
FFFFFF
@46251
ACTCGT
+
FFFFFF
@46252
CCTAGG
+
FFFFFF
@46253
ACTCGT
+
FFFFFF
@46254
ACTAGT
+
FFFFFF
@46255
ACTGGT
+
FFFFFF
@46256
ACGCGT
+
FFFFFF
@46257
ACGCGT
+
FFFFFF
@46258
ACTTGT
+
FFFFFF
@46259
ACTCGT
+
FFFFFF
@46260
ACGCGA
+
FFFFFF
@46261
ACTCGT
+
FFFFFF
@46262
ACGCGT
+
FFFFFF
@46263
ACTCGT
+
FFFFFF
@46264
CCTAGG
+
FFFFFF
@46265
ACGCGT
+
FFFFFF
@46266
CCTCGT
+
FFFFFF
@46267
ACTAGT
+
FFFFFF
@46268
CCTAGG
+
FFFFFF
@46269
CCTAGT
+
FFFFFF
@46270
ACTCGT
+
FFFFFF
@46271
ACTCGC
+
FFFFFF
@46272
ACGCGT
+
FFFFFF
@46273
ACTAGT
+
FFFFFF
@46274
ACTGGT
+
FFFFFF
@46275
ACTCGT
+
FFFFFF
@46276
ACTCGT
+
FFFFFF
@46277
ACTCGT
+
FFFFFF
@46278
ACTTGC
+
FFFFFF
@46279
ACTCGT
+
FFFFFF
@46280
ACTCGC
+
FFFFFF
@46281
CCTAGG
+
FFFFFF
@46282
ACTCGT
+
FFFFFF
@46283
TCTAGT
+
FFFFFF
@46284
ACTTGT
+
FFFFFF
@46285
ACTGGT
+
FFFFFF
@46286
CCTAGG
+
FFFFFF
@46287
ACTCGT
+
FFFFFF
@46288
ACTAGT
+
FFFFFF
@46289
ACTCGT
+
FFFFFF
@46290
ACTTGT
+
FFFFFF
@46291
ACTAGA
+
FFFFFF
@46292
ACTCGT
+
FFFFFF
@46293
CCTAGG
+
FFFFFF
@46294
ACTTGT
+
FFFFFF
@46295
ACTCGT
+
FFFFFF
@46296
ACTAGT
+
FFFFFF
@46297
ACTCGC
+
FFFFFF
@46298
ACTAGT
+
FFFFFF
@46299
ACTCGT
+
FFFFFF
@46300
ACTTGG
+
FFFFFF
@46301
ACTAGT
+
FFFFFF
@46302
ACTCGC
+
FFFFFF
@46303
ACTCGC
+
FFFFFF
@46304
ACTGGT
+
FFFFFF
@46305
ACTCGC
+
FFFFFF
@46306
ACTCGT
+
FFFFFF
@46307
ACGCGT
+
FFFFFF
@46308
TCTAGT
+
FFFFFF
@46309
ACTTGT
+
FFFFFF
@46310
CCTAGG
+
FFFFFF
@46311
ACTCGC
+
FFFFFF
@46312
ACGCGT
+
FFFFFF
@46313
ACTCGT
+
FFFFFF
@46314
CCTAGG
+
FFFFFF
@46315
ACTAGT
+
FFFFFF
@46316
ACTCGT
+
FFFFFF
@46317
ACTAGT
+
FFFFFF
@46318
ACGCGT
+
FFFFFF
@46319
CCTAGG
+
FFFFFF
@46320
TCTAGT
+
FFFFFF
@46321
ACTTGG
+
FFFFFF
@46322
ACTAGT
+
FFFFFF
@46323
ACTTGG
+
FFFFFF
@46324
ACTCGT
+
FFFFFF
@46325
ACTCGT
+
FFFFFF
@46326
ACTAGT
+
FFFFFF
@46327
CCTAGG
+
FFFFFF
@46328
ACTCGT
+
FFFFFF
@46329
ACTAGT
+
FFFFFF
@46330
ACGCGT
+
FFFFFF
@46331
ACTCGT
+
FFFFFF
@46332
ACGAGT
+
FFFFFF
@46333
ACGCGA
+
FFFFFF
@46334
ACTGGT
+
FFFFFF
@46335
ACGTGT
+
FFFFFF
@46336
ACGCGA
+
FFFFFF
@46337
ACTCGT
+
FFFFFF
@46338
ACTCGT
+
FFFFFF
@46339
ACTCGT
+
FFFFFF
@46340
ACTAGG
+
FFFFFF
@46341
ACTCGT
+
FFFFFF
@46342
TCTAGT
+
FFFFFF
@46343
ACTTGT
+
FFFFFF
@46344
ACGCGT
+
FFFFFF
@46345
CCTCGT
+
FFFFFF
@46346
ACTCGT
+
FFFFFF
@46347
CCTAGT
+
FFFFFF
@46348
CCTAGT
+
FFFFFF
@46349
ACTTGT
+
FFFFFF
@46350
CCTCGT
+
FFFFFF
@46351
ACTCGT
+
FFFFFF
@46352
ACTTGC
+
FFFFFF
@46353
CCTAGG
+
FFFFFF
@46354
ACTAGA
+
FFFFFF
@46355
CCTCGT
+
FFFFFF
@46356
ACTCGT
+
FFFFFF
@46357
ACTCGC
+
FFFFFF
@46358
ACGCGT
+
FFFFFF
@46359
ACTTGT
+
FFFFFF
@46360
ACGCGT
+
FFFFFF
@46361
ACTAGT
+
FFFFFF
@46362
ACTCGC
+
FFFFFF
@46363
ACTAGT
+
FFFFFF
@46364
CCTCGT
+
FFFFFF
@46365
ACTTGT
+
FFFFFF
@46366
ACTCGT
+
FFFFFF
@46367
ACTCGT
+
FFFFFF
@46368
ACTGGT
+
FFFFFF
@46369
CCTCGT
+
FFFFFF
@46370
ACTCGT
+
FFFFFF
@46371
ACTGGT
+
FFFFFF
@46372
ACGCGT
+
FFFFFF
@46373
ACTCGT
+
FFFFFF
@46374
ACTCGT
+
FFFFFF
@46375
ACTAGT
+
FFFFFF
@46376
CCTAGC
+
FFFFFF
@46377
ACGCGT
+
FFFFFF
@46378
CCTAGG
+
FFFFFF
@46379
ACTCGT
+
FFFFFF
@46380
ACGCGT
+
FFFFFF
@46381
ACGTGT
+
FFFFFF
@46382
ACTCGT
+
FFFFFF
@46383
ACGCGT
+
FFFFFF
@46384
ACGAGT
+
FFFFFF
@46385
ACTCGT
+
FFFFFF
@46386
ACTGGT
+
FFFFFF
@46387
ACTCGT
+
FFFFFF
@46388
ACTCGC
+
FFFFFF
@46389
ACACGT
+
FFFFFF
@46390
ACTCGT
+
FFFFFF
@46391
ACTTGT
+
FFFFFF
@46392
ACTCGT
+
FFFFFF
@46393
ACGTGT
+
FFFFFF
@46394
ACTCGT
+
FFFFFF
@46395
ACTCGT
+
FFFFFF
@46396
ACGCGT
+
FFFFFF
@46397
ACTCGT
+
FFFFFF
@46398
ACTCGT
+
FFFFFF
@46399
ACTCGT
+
FFFFFF
@46400
CCTAGT
+
FFFFFF
@46401
ACTCGT
+
FFFFFF
@46402
ACTCGT
+
FFFFFF
@46403
ACTAGA
+
FFFFFF
@46404
ACTTGT
+
FFFFFF
@46405
ACTCGT
+
FFFFFF
@46406
ACTAGT
+
FFFFFF
@46407
ACTCGT
+
FFFFFF
@46408
ACTTGT
+
FFFFFF
@46409
ACTCGT
+
FFFFFF
@46410
ACTTGT
+
FFFFFF
@46411
ACTCGT
+
FFFFFF
@46412
ACGTGC
+
FFFFFF
@46413
ACTTGT
+
FFFFFF
@46414
ACTTGT
+
FFFFFF
@46415
ACTAGT
+
FFFFFF
@46416
ACTAGT
+
FFFFFF
@46417
ACTCGC
+
FFFFFF
@46418
ACTAGT
+
FFFFFF
@46419
ACTCGT
+
FFFFFF
@46420
ACTTGT
+
FFFFFF
@46421
ACTCGG
+
FFFFFF
@46422
ACTCGG
+
FFFFFF
@46423
ACTCGT
+
FFFFFF
@46424
CCTAGG
+
FFFFFF
@46425
ACGCGT
+
FFFFFF
@46426
ACTTGT
+
FFFFFF
@46427
CCTAGG
+
FFFFFF
@46428
ACTCGT
+
FFFFFF
@46429
ACTCGT
+
FFFFFF
@46430
ACTTGT
+
FFFFFF
@46431
ACGCGT
+
FFFFFF
@46432
ACTCGT
+
FFFFFF
@46433
ACTAGT
+
FFFFFF
@46434
ACTAGT
+
FFFFFF
@46435
ACTCGT
+
FFFFFF
@46436
ACTCGT
+
FFFFFF
@46437
ACTCGC
+
FFFFFF
@46438
ACGCGT
+
FFFFFF
@46439
ACTCGT
+
FFFFFF
@46440
ACTCGT
+
FFFFFF
@46441
ACGTGC
+
FFFFFF
@46442
ACTCGT
+
FFFFFF
@46443
ACTAGT
+
FFFFFF
@46444
CCTAGC
+
FFFFFF
@46445
ACTCGT
+
FFFFFF
@46446
ACTCGT
+
FFFFFF
@46447
CCTCGT
+
FFFFFF
@46448
ACTCGT
+
FFFFFF
@46449
ACTTGT
+
FFFFFF
@46450
CCTCGT
+
FFFFFF
@46451
CCTCGT
+
FFFFFF
@46452
ACTGGT
+
FFFFFF
@46453
ACGAGT
+
FFFFFF
@46454
ACGAGT
+
FFFFFF
@46455
ACTTGT
+
FFFFFF
@46456
ACTCGT
+
FFFFFF
@46457
TCTAGT
+
FFFFFF
@46458
ACTTGC
+
FFFFFF
@46459
ACTCGT
+
FFFFFF
@46460
ACTGGT
+
FFFFFF
@46461
ACTGGT
+
FFFFFF
@46462
ACTAGT
+
FFFFFF
@46463
ACTCGT
+
FFFFFF
@46464
ACTCGT
+
FFFFFF
@46465
ACTAGT
+
FFFFFF
@46466
ACGAGT
+
FFFFFF
@46467
ACTCGT
+
FFFFFF
@46468
ACTGGT
+
FFFFFF
@46469
ACTTGT
+
FFFFFF
@46470
ACTCGT
+
FFFFFF
@46471
ACGCGT
+
FFFFFF
@46472
ACGCGA
+
FFFFFF
@46473
ACTTGG
+
FFFFFF
@46474
ACTCGC
+
FFFFFF
@46475
CCTAGC
+
FFFFFF
@46476
CCTAGG
+
FFFFFF
@46477
TCTAGT
+
FFFFFF
@46478
ACTGGT
+
FFFFFF
@46479
ACTCGT
+
FFFFFF
@46480
ACGCGT
+
FFFFFF
@46481
CCTCGT
+
FFFFFF
@46482
ACTTGC
+
FFFFFF
@46483
ACTAGT
+
FFFFFF
@46484
ACGCGT
+
FFFFFF
@46485
ACTAGT
+
FFFFFF
@46486
ACTCGT
+
FFFFFF
@46487
ACTCGT
+
FFFFFF
@46488
ACTCGT
+
FFFFFF
@46489
ACTAGT
+
FFFFFF
@46490
CCTAGC
+
FFFFFF
@46491
ACTAGT
+
FFFFFF
@46492
ACTAGT
+
FFFFFF
@46493
ACTTGT
+
FFFFFF
@46494
ACTTGG
+
FFFFFF
@46495
ACTTGC
+
FFFFFF
@46496
CCTCGT
+
FFFFFF
@46497
ACTAGT
+
FFFFFF
@46498
CCTCGT
+
FFFFFF
@46499
ACTAGT
+
FFFFFF
@46500
ACTAGT
+
FFFFFF
@46501
ACTTGT
+
FFFFFF
@46502
CCTCGT
+
FFFFFF
@46503
CCTAGT
+
FFFFFF
@46504
ACTGGT
+
FFFFFF
@46505
ACTCGT
+
FFFFFF
@46506
ACGAGT
+
FFFFFF
@46507
ACGTGT
+
FFFFFF
@46508
ACTCGT
+
FFFFFF
@46509
ACTTGT
+
FFFFFF
@46510
TCTAGT
+
FFFFFF
@46511
ACTGGT
+
FFFFFF
@46512
ACTCGG
+
FFFFFF
@46513
ACGTGT
+
FFFFFF
@46514
ACACGT
+
FFFFFF
@46515
CCTAGT
+
FFFFFF
@46516
ACTTGT
+
FFFFFF
@46517
ACGCGT
+
FFFFFF
@46518
TCTCGT
+
FFFFFF
@46519
CCTCGT
+
FFFFFF
@46520
CCTCGT
+
FFFFFF
@46521
ACGCGT
+
FFFFFF
@46522
ACTAGT
+
FFFFFF
@46523
CCTCGT
+
FFFFFF
@46524
ACTCGT
+
FFFFFF
@46525
ACTAGT
+
FFFFFF
@46526
ACTCGT
+
FFFFFF
@46527
ACTCGC
+
FFFFFF
@46528
ACTTGG
+
FFFFFF
@46529
ACTAGA
+
FFFFFF
@46530
CCTCGT
+
FFFFFF
@46531
ACTCGT
+
FFFFFF
@46532
ACTCGG
+
FFFFFF
@46533
CCTAGC
+
FFFFFF
@46534
ACTTGT
+
FFFFFF
@46535
ACTCGT
+
FFFFFF
@46536
ACGCGT
+
FFFFFF
@46537
ACTCGT
+
FFFFFF
@46538
ACTTGT
+
FFFFFF
@46539
CCTCGT
+
FFFFFF
@46540
ACTAGT
+
FFFFFF
@46541
ACGCGT
+
FFFFFF
@46542
ACTAGT
+
FFFFFF
@46543
CCTCGT
+
FFFFFF
@46544
ACTAGT
+
FFFFFF
@46545
ACTCGT
+
FFFFFF
@46546
ACTTGG
+
FFFFFF
@46547
ACTCGT
+
FFFFFF
@46548
ACTCGG
+
FFFFFF
@46549
ACTAGT
+
FFFFFF
@46550
ACTCGT
+
FFFFFF
@46551
ACTAGT
+
FFFFFF
@46552
ACGCGT
+
FFFFFF
@46553
ACGTGT
+
FFFFFF
@46554
ACTCGT
+
FFFFFF
@46555
ACTGGT
+
FFFFFF
@46556
CCTCGT
+
FFFFFF
@46557
ACTTGC
+
FFFFFF
@46558
CCTAGC
+
FFFFFF
@46559
ACACGT
+
FFFFFF
@46560
CCTCGT
+
FFFFFF
@46561
ACTCGT
+
FFFFFF
@46562
ACTCGG
+
FFFFFF
@46563
ACTCGT
+
FFFFFF
@46564
ACTGGT
+
FFFFFF
@46565
ACTCGC
+
FFFFFF
@46566
CCTAGG
+
FFFFFF
@46567
ACGCGT
+
FFFFFF
@46568
ACTAGT
+
FFFFFF
@46569
ACGCGT
+
FFFFFF
@46570
ACGCGA
+
FFFFFF
@46571
ACTTGT
+
FFFFFF
@46572
ACTCGT
+
FFFFFF
@46573
ACTCGT
+
FFFFFF
@46574
ACGCGT
+
FFFFFF
@46575
ACTCGT
+
FFFFFF
@46576
ACTAGT
+
FFFFFF
@46577
ACTCGT
+
FFFFFF
@46578
CCTAGG
+
FFFFFF
@46579
ACTCGT
+
FFFFFF
@46580
ACTCGT
+
FFFFFF
@46581
ACGAGT
+
FFFFFF
@46582
ACTCGG
+
FFFFFF
@46583
CCTCGT
+
FFFFFF
@46584
ACGCGT
+
FFFFFF
@46585
ACTTGC
+
FFFFFF
@46586
ACTCGT
+
FFFFFF
@46587
ACGAGT
+
FFFFFF
@46588
ACTAGA
+
FFFFFF
@46589
ACTAGT
+
FFFFFF
@46590
CCTAGC
+
FFFFFF
@46591
ACTTGT
+
FFFFFF
@46592
ACTTGT
+
FFFFFF
@46593
ACTTGC
+
FFFFFF
@46594
CCTAGG
+
FFFFFF
@46595
ACTAGT
+
FFFFFF
@46596
ACTAGT
+
FFFFFF
@46597
ACTGGT
+
FFFFFF
@46598
ACTAGT
+
FFFFFF
@46599
ACTCGT
+
FFFFFF
@46600
ACTTGT
+
FFFFFF
@46601
CCTCGT
+
FFFFFF
@46602
TCTAGT
+
FFFFFF
@46603
ACTAGT
+
FFFFFF
@46604
ACTTGT
+
FFFFFF
@46605
ACTCGT
+
FFFFFF
@46606
ACTTGC
+
FFFFFF
@46607
TCTAGT
+
FFFFFF
@46608
ACTCGT
+
FFFFFF
@46609
ACTCGT
+
FFFFFF
@46610
ACTTGT
+
FFFFFF
@46611
ACTAGT
+
FFFFFF
@46612
CCTAGT
+
FFFFFF
@46613
ACTCGT
+
FFFFFF
@46614
TCTAGT
+
FFFFFF
@46615
ACTAGT
+
FFFFFF
@46616
ACGCGT
+
FFFFFF
@46617
CCTAGG
+
FFFFFF
@46618
ACTAGA
+
FFFFFF
@46619
ACTCGT
+
FFFFFF
@46620
ACTTGT
+
FFFFFF
@46621
ACTAGT
+
FFFFFF
@46622
ACTCGT
+
FFFFFF
@46623
CCTCGT
+
FFFFFF
@46624
ACGCGT
+
FFFFFF
@46625
ACTCGT
+
FFFFFF
@46626
ACTCGT
+
FFFFFF
@46627
ACGAGT
+
FFFFFF
@46628
ACGAGT
+
FFFFFF
@46629
ACTCGT
+
FFFFFF
@46630
ACTTGT
+
FFFFFF
@46631
ACTGGT
+
FFFFFF
@46632
ACTAGT
+
FFFFFF
@46633
CCTAGG
+
FFFFFF
@46634
ACTCGC
+
FFFFFF
@46635
ACTCGT
+
FFFFFF
@46636
ACTTGC
+
FFFFFF
@46637
ACTCGT
+
FFFFFF
@46638
CCTCGT
+
FFFFFF
@46639
ACTCGT
+
FFFFFF
@46640
ACTCGT
+
FFFFFF
@46641
ACTTGT
+
FFFFFF
@46642
ACTCGT
+
FFFFFF
@46643
ACTCGG
+
FFFFFF
@46644
ACTAGA
+
FFFFFF
@46645
ACTCGT
+
FFFFFF
@46646
CCTCGT
+
FFFFFF
@46647
CCTCGT
+
FFFFFF
@46648
ACTAGT
+
FFFFFF
@46649
ACTCGT
+
FFFFFF
@46650
ACTCGT
+
FFFFFF
@46651
ACTCGT
+
FFFFFF
@46652
ACTCGT
+
FFFFFF
@46653
ACTCGT
+
FFFFFF
@46654
ACTAGT
+
FFFFFF
@46655
ACGCGA
+
FFFFFF
@46656
TCTGGT
+
FFFFFF
@46657
CCTCGT
+
FFFFFF
@46658
ACTCGT
+
FFFFFF
@46659
ACTCGC
+
FFFFFF
@46660
ACTAGA
+
FFFFFF
@46661
ACTAGT
+
FFFFFF
@46662
ACTCGT
+
FFFFFF
@46663
ACTCGT
+
FFFFFF
@46664
ACTCGT
+
FFFFFF
@46665
CCTCGT
+
FFFFFF
@46666
CCTCGT
+
FFFFFF
@46667
ACTCGT
+
FFFFFF
@46668
TCTAGT
+
FFFFFF
@46669
ACTCGG
+
FFFFFF
@46670
ACGCGT
+
FFFFFF
@46671
ACTTGT
+
FFFFFF
@46672
ACGCGT
+
FFFFFF
@46673
ACGCGT
+
FFFFFF
@46674
ACTCGT
+
FFFFFF
@46675
ACGTGC
+
FFFFFF
@46676
ACTCGA
+
FFFFFF
@46677
ACTCGT
+
FFFFFF
@46678
TCTAGT
+
FFFFFF
@46679
ACTCGT
+
FFFFFF
@46680
CCTCGC
+
FFFFFF
@46681
ACTCGT
+
FFFFFF
@46682
CCTAGC
+
FFFFFF
@46683
ACTCGT
+
FFFFFF
@46684
ACTTGT
+
FFFFFF
@46685
ACGAGT
+
FFFFFF
@46686
TCTAGT
+
FFFFFF
@46687
ACTCGT
+
FFFFFF
@46688
ACTCGG
+
FFFFFF
@46689
ACTAGC
+
FFFFFF
@46690
ACTAGT
+
FFFFFF
@46691
ACGCGT
+
FFFFFF
@46692
ACTTGT
+
FFFFFF
@46693
CCTCGC
+
FFFFFF
@46694
ACGCGT
+
FFFFFF
@46695
ACTAGT
+
FFFFFF
@46696
ACTCGT
+
FFFFFF
@46697
ACTCGT
+
FFFFFF
@46698
ACGCGT
+
FFFFFF
@46699
ACTCGT
+
FFFFFF
@46700
ACTCGT
+
FFFFFF
@46701
ACTCGC
+
FFFFFF
@46702
ACTTGT
+
FFFFFF
@46703
ACTCGT
+
FFFFFF
@46704
ACGCGT
+
FFFFFF
@46705
CCTCGT
+
FFFFFF
@46706
ACGCGA
+
FFFFFF
@46707
ACTCGT
+
FFFFFF
@46708
ACTCGT
+
FFFFFF
@46709
ACTCGT
+
FFFFFF
@46710
ACTTGG
+
FFFFFF
@46711
ACGCGT
+
FFFFFF
@46712
ACTGGT
+
FFFFFF
@46713
ACTTGT
+
FFFFFF
@46714
ACTCGC
+
FFFFFF
@46715
ACTAGT
+
FFFFFF
@46716
ACTTGT
+
FFFFFF
@46717
ACTAGT
+
FFFFFF
@46718
ACTAGT
+
FFFFFF
@46719
ACTAGT
+
FFFFFF
@46720
ACTTGG
+
FFFFFF
@46721
ACTAGT
+
FFFFFF
@46722
ACGAGT
+
FFFFFF
@46723
CCTCGT
+
FFFFFF
@46724
ACTCGT
+
FFFFFF
@46725
CCTAGG
+
FFFFFF
@46726
ACGCGT
+
FFFFFF
@46727
ACTAGT
+
FFFFFF
@46728
ACTAGT
+
FFFFFF
@46729
ACTCGT
+
FFFFFF
@46730
ACTAGT
+
FFFFFF
@46731
ACGAGT
+
FFFFFF
@46732
ACTCGT
+
FFFFFF
@46733
ACTCGT
+
FFFFFF
@46734
ACTCGT
+
FFFFFF
@46735
CCTAGC
+
FFFFFF
@46736
CCTCGT
+
FFFFFF
@46737
ACTCGG
+
FFFFFF
@46738
ACTTGT
+
FFFFFF
@46739
ACTCGT
+
FFFFFF
@46740
CCTAGG
+
FFFFFF
@46741
ACTCGT
+
FFFFFF
@46742
CCTCGT
+
FFFFFF
@46743
CCTAGG
+
FFFFFF
@46744
ACTCGG
+
FFFFFF
@46745
ACTAGT
+
FFFFFF
@46746
ACGCGT
+
FFFFFF
@46747
ACTCGC
+
FFFFFF
@46748
ACTAGT
+
FFFFFF
@46749
ACGCGT
+
FFFFFF
@46750
ACGCGA
+
FFFFFF
@46751
ACTAGT
+
FFFFFF
@46752
ACGCGT
+
FFFFFF
@46753
ACTGGT
+
FFFFFF
@46754
ACTAGT
+
FFFFFF
@46755
CCTAGG
+
FFFFFF
@46756
ACTCGT
+
FFFFFF
@46757
ACTAGT
+
FFFFFF
@46758
ACTCGT
+
FFFFFF
@46759
ACTCGT
+
FFFFFF
@46760
ACTTGT
+
FFFFFF
@46761
ACGCGT
+
FFFFFF
@46762
ACTTGT
+
FFFFFF
@46763
ACTCGT
+
FFFFFF
@46764
CCTAGC
+
FFFFFF
@46765
ACGAGT
+
FFFFFF
@46766
ACTCGT
+
FFFFFF
@46767
ACTAGA
+
FFFFFF
@46768
ACGTGT
+
FFFFFF
@46769
ACTCGC
+
FFFFFF
@46770
ACTCGT
+
FFFFFF
@46771
ACTAGT
+
FFFFFF
@46772
ACTAGT
+
FFFFFF
@46773
ACTCGT
+
FFFFFF
@46774
ACTTGT
+
FFFFFF
@46775
ACTAGT
+
FFFFFF
@46776
ACGCGT
+
FFFFFF
@46777
ACTCGT
+
FFFFFF
@46778
ACTAGT
+
FFFFFF
@46779
ACTCGT
+
FFFFFF
@46780
ACTCGT
+
FFFFFF
@46781
ACTCGT
+
FFFFFF
@46782
CCTAGT
+
FFFFFF
@46783
ACTCGT
+
FFFFFF
@46784
ACGGGT
+
FFFFFF
@46785
CCTAGT
+
FFFFFF
@46786
ACGTGC
+
FFFFFF
@46787
CCTAGG
+
FFFFFF
@46788
ACTAGT
+
FFFFFF
@46789
ACGCGT
+
FFFFFF
@46790
ACACGT
+
FFFFFF
@46791
ACGTGC
+
FFFFFF
@46792
CCTCGT
+
FFFFFF
@46793
ACTAGT
+
FFFFFF
@46794
ACTCGA
+
FFFFFF
@46795
ACGCGT
+
FFFFFF
@46796
ACTCGC
+
FFFFFF
@46797
ACGCGT
+
FFFFFF
@46798
ACTTGC
+
FFFFFF
@46799
ACTCGT
+
FFFFFF
@46800
ACTTGT
+
FFFFFF
@46801
ACTTGT
+
FFFFFF
@46802
ACTTGT
+
FFFFFF
@46803
ACGCGT
+
FFFFFF
@46804
ACGAGT
+
FFFFFF
@46805
ACGAGT
+
FFFFFF
@46806
ACTAGT
+
FFFFFF
@46807
ACGCGT
+
FFFFFF
@46808
ACTCGT
+
FFFFFF
@46809
ACTAGT
+
FFFFFF
@46810
ACTAGT
+
FFFFFF
@46811
ACTCGT
+
FFFFFF
@46812
ACGCGT
+
FFFFFF
@46813
ACGAGT
+
FFFFFF
@46814
ACTTGT
+
FFFFFF
@46815
CCTAGG
+
FFFFFF
@46816
ACTCGT
+
FFFFFF
@46817
ACTCGT
+
FFFFFF
@46818
ACTAGG
+
FFFFFF
@46819
ACTCGC
+
FFFFFF
@46820
CCTCGT
+
FFFFFF
@46821
ACTAGG
+
FFFFFF
@46822
ACTTGT
+
FFFFFF
@46823
ACTTGT
+
FFFFFF
@46824
CCTAGC
+
FFFFFF
@46825
CCTAGG
+
FFFFFF
@46826
ACTAGT
+
FFFFFF
@46827
ACTCGT
+
FFFFFF
@46828
CCTCGT
+
FFFFFF
@46829
CCTAGG
+
FFFFFF
@46830
ACTCGT
+
FFFFFF
@46831
ACTCGC
+
FFFFFF
@46832
CCTAGT
+
FFFFFF
@46833
ACTCGC
+
FFFFFF
@46834
ACTCGT
+
FFFFFF
@46835
ACGCGT
+
FFFFFF
@46836
ACTCGT
+
FFFFFF
@46837
ACTCGT
+
FFFFFF
@46838
ACGCGT
+
FFFFFF
@46839
CCTCGT
+
FFFFFF
@46840
ACGAGT
+
FFFFFF
@46841
ACTCGC
+
FFFFFF
@46842
CCTAGG
+
FFFFFF
@46843
ACTAGA
+
FFFFFF
@46844
ACTTGT
+
FFFFFF
@46845
ACTAGT
+
FFFFFF
@46846
CCTAGG
+
FFFFFF
@46847
CCTCGT
+
FFFFFF
@46848
ACTCGT
+
FFFFFF
@46849
CCTCGT
+
FFFFFF
@46850
ACTCGT
+
FFFFFF
@46851
ACTCGT
+
FFFFFF
@46852
ACTCGC
+
FFFFFF
@46853
ACTCGT
+
FFFFFF
@46854
ACGCGT
+
FFFFFF
@46855
CCTAGC
+
FFFFFF
@46856
CCTAGG
+
FFFFFF
@46857
ACTCGT
+
FFFFFF
@46858
ACGCGT
+
FFFFFF
@46859
ACTCGC
+
FFFFFF
@46860
ACTTGT
+
FFFFFF
@46861
ACTAGT
+
FFFFFF
@46862
TCTAGT
+
FFFFFF
@46863
ACTAGT
+
FFFFFF
@46864
ACTAGT
+
FFFFFF
@46865
ACTTGT
+
FFFFFF
@46866
ACTAGT
+
FFFFFF
@46867
CCTCGT
+
FFFFFF
@46868
ACTCGC
+
FFFFFF
@46869
ACTCGT
+
FFFFFF
@46870
ACGCGT
+
FFFFFF
@46871
ACTCGT
+
FFFFFF
@46872
ACTCGT
+
FFFFFF
@46873
ACTAGT
+
FFFFFF
@46874
ACTTGT
+
FFFFFF
@46875
ACTAGT
+
FFFFFF
@46876
ACTTGT
+
FFFFFF
@46877
ACTCGT
+
FFFFFF
@46878
ACTCGT
+
FFFFFF
@46879
CCTCGT
+
FFFFFF
@46880
ACGCGT
+
FFFFFF
@46881
ACGCGT
+
FFFFFF
@46882
ACTTGT
+
FFFFFF
@46883
TCTAGT
+
FFFFFF
@46884
ACTCGC
+
FFFFFF
@46885
ACTAGT
+
FFFFFF
@46886
ACGCGT
+
FFFFFF
@46887
CCTAGG
+
FFFFFF
@46888
ACTAGT
+
FFFFFF
@46889
ACTTGT
+
FFFFFF
@46890
CCTAGG
+
FFFFFF
@46891
ACGGGT
+
FFFFFF
@46892
ACTCGT
+
FFFFFF
@46893
CCTAGT
+
FFFFFF
@46894
ACTTGT
+
FFFFFF
@46895
ACTTGT
+
FFFFFF
@46896
ACTTGT
+
FFFFFF
@46897
ACTCGT
+
FFFFFF
@46898
ACTCGT
+
FFFFFF
@46899
ACTCGT
+
FFFFFF
@46900
ACTAGT
+
FFFFFF
@46901
ACGCGT
+
FFFFFF
@46902
CCTAGG
+
FFFFFF
@46903
ACTCGT
+
FFFFFF
@46904
ACGCGT
+
FFFFFF
@46905
ACTCGT
+
FFFFFF
@46906
ACTCGT
+
FFFFFF
@46907
ACTCGT
+
FFFFFF
@46908
ACTAGT
+
FFFFFF
@46909
ACGTGT
+
FFFFFF
@46910
ACTAGT
+
FFFFFF
@46911
ACGCGT
+
FFFFFF
@46912
ACTAGT
+
FFFFFF
@46913
ACTCGT
+
FFFFFF
@46914
TCTAGT
+
FFFFFF
@46915
ACTAGT
+
FFFFFF
@46916
CCTAGG
+
FFFFFF
@46917
CCTAGG
+
FFFFFF
@46918
CCTAGG
+
FFFFFF
@46919
ACTCGT
+
FFFFFF
@46920
CCTAGC
+
FFFFFF
@46921
ACTCGT
+
FFFFFF
@46922
ACGAGT
+
FFFFFF
@46923
ACTAGA
+
FFFFFF
@46924
ACGCGT
+
FFFFFF
@46925
ACTCGT
+
FFFFFF
@46926
CCTAGT
+
FFFFFF
@46927
ACTAGT
+
FFFFFF
@46928
ACTCGT
+
FFFFFF
@46929
ACGGGT
+
FFFFFF
@46930
ACTAGT
+
FFFFFF
@46931
TCAAGT
+
FFFFFF
@46932
ACTCGT
+
FFFFFF
@46933
ACTGGT
+
FFFFFF
@46934
ACTCGA
+
FFFFFF
@46935
ACTGGT
+
FFFFFF
@46936
ACTTGT
+
FFFFFF
@46937
ACGCGT
+
FFFFFF
@46938
ACTCGT
+
FFFFFF
@46939
CCTCGT
+
FFFFFF
@46940
ACTTGT
+
FFFFFF
@46941
ACTGGT
+
FFFFFF
@46942
ACTTGG
+
FFFFFF
@46943
ACTCGC
+
FFFFFF
@46944
ACGCGT
+
FFFFFF
@46945
ACGAGT
+
FFFFFF
@46946
CCTAGC
+
FFFFFF
@46947
ACTAGA
+
FFFFFF
@46948
ACTCGT
+
FFFFFF
@46949
ACTTGG
+
FFFFFF
@46950
ACTCGT
+
FFFFFF
@46951
ACTAGT
+
FFFFFF
@46952
ACTCGC
+
FFFFFF
@46953
ACTGGT
+
FFFFFF
@46954
ACTCGG
+
FFFFFF
@46955
ACGCGT
+
FFFFFF
@46956
ACTCGT
+
FFFFFF
@46957
ACTAGT
+
FFFFFF
@46958
CCTAGC
+
FFFFFF
@46959
TCTAGT
+
FFFFFF
@46960
CCTCGT
+
FFFFFF
@46961
ACTCGT
+
FFFFFF
@46962
ACTCGT
+
FFFFFF
@46963
ACTCGT
+
FFFFFF
@46964
ACTCGT
+
FFFFFF
@46965
ACTAGT
+
FFFFFF
@46966
ACTCGT
+
FFFFFF
@46967
CCTAGC
+
FFFFFF
@46968
ACTTGT
+
FFFFFF
@46969
ACGCGT
+
FFFFFF
@46970
TCTAGT
+
FFFFFF
@46971
CCTCGT
+
FFFFFF
@46972
ACTAGT
+
FFFFFF
@46973
CCTAGG
+
FFFFFF
@46974
ACGAGT
+
FFFFFF
@46975
ACTTGT
+
FFFFFF
@46976
ACTGGT
+
FFFFFF
@46977
CCTAGT
+
FFFFFF
@46978
ACTTGC
+
FFFFFF
@46979
ACTCGC
+
FFFFFF
@46980
ACTTGT
+
FFFFFF
@46981
ACTCGT
+
FFFFFF
@46982
ACTTGT
+
FFFFFF
@46983
ACTCGT
+
FFFFFF
@46984
ACTCGT
+
FFFFFF
@46985
ACTAGT
+
FFFFFF
@46986
ACTGGT
+
FFFFFF
@46987
ACTCGT
+
FFFFFF
@46988
ACTTGT
+
FFFFFF
@46989
ACTAGT
+
FFFFFF
@46990
CCTAGC
+
FFFFFF
@46991
ACTCGT
+
FFFFFF
@46992
ACTCGT
+
FFFFFF
@46993
ACGCGT
+
FFFFFF
@46994
CCTAGT
+
FFFFFF
@46995
ACTCGT
+
FFFFFF
@46996
TCTAGT
+
FFFFFF
@46997
TCTAGT
+
FFFFFF
@46998
ACTCGC
+
FFFFFF
@46999
CCTAGG
+
FFFFFF
@47000
ACTCGC
+
FFFFFF
@47001
ACTCGT
+
FFFFFF
@47002
ACTCGC
+
FFFFFF
@47003
ACTCGT
+
FFFFFF
@47004
CCTAGG
+
FFFFFF
@47005
ACTTGT
+
FFFFFF
@47006
ACGTGC
+
FFFFFF
@47007
ACTGGT
+
FFFFFF
@47008
ACTAGT
+
FFFFFF
@47009
ACTGGT
+
FFFFFF
@47010
ACTCGT
+
FFFFFF
@47011
CCTAGG
+
FFFFFF
@47012
ACTAGT
+
FFFFFF
@47013
ACTGGT
+
FFFFFF
@47014
ACTCGT
+
FFFFFF
@47015
ACTTGT
+
FFFFFF
@47016
CCTCGT
+
FFFFFF
@47017
ACGCGT
+
FFFFFF
@47018
ACTAGT
+
FFFFFF
@47019
ACTTGT
+
FFFFFF
@47020
ACTCGT
+
FFFFFF
@47021
CCTAGC
+
FFFFFF
@47022
ACTAGT
+
FFFFFF
@47023
ACTCGT
+
FFFFFF
@47024
ACTTGT
+
FFFFFF
@47025
ACTCGT
+
FFFFFF
@47026
ACTCGT
+
FFFFFF
@47027
ACGCGT
+
FFFFFF
@47028
ACTCGT
+
FFFFFF
@47029
ACTTGT
+
FFFFFF
@47030
ACGCGT
+
FFFFFF
@47031
CCTAGT
+
FFFFFF
@47032
ACTAGC
+
FFFFFF
@47033
ACGAGT
+
FFFFFF
@47034
ACTCGG
+
FFFFFF
@47035
ACGAGT
+
FFFFFF
@47036
ACTTGT
+
FFFFFF
@47037
CCTCGT
+
FFFFFF
@47038
ACTCGT
+
FFFFFF
@47039
CCTAGC
+
FFFFFF
@47040
ACTCGT
+
FFFFFF
@47041
ACTCGT
+
FFFFFF
@47042
ACTCGT
+
FFFFFF
@47043
ACTCGT
+
FFFFFF
@47044
ACTTGT
+
FFFFFF
@47045
CCTCGT
+
FFFFFF
@47046
ACTAGT
+
FFFFFF
@47047
ACTCGC
+
FFFFFF
@47048
ACTTGT
+
FFFFFF
@47049
ACTTGG
+
FFFFFF
@47050
ACTAGT
+
FFFFFF
@47051
ACTCGT
+
FFFFFF
@47052
ACTCGT
+
FFFFFF
@47053
ACTTGT
+
FFFFFF
@47054
ACTTGT
+
FFFFFF
@47055
ACACGT
+
FFFFFF
@47056
ACTTGT
+
FFFFFF
@47057
ACTCGT
+
FFFFFF
@47058
ACTAGT
+
FFFFFF
@47059
ACTCGT
+
FFFFFF
@47060
ACTCGT
+
FFFFFF
@47061
ACTTGT
+
FFFFFF
@47062
CCTCGT
+
FFFFFF
@47063
ACTTGT
+
FFFFFF
@47064
CCTCGT
+
FFFFFF
@47065
CCTAGC
+
FFFFFF
@47066
ACTCGT
+
FFFFFF
@47067
ACGCGT
+
FFFFFF
@47068
ACTCGT
+
FFFFFF
@47069
ACTTGC
+
FFFFFF
@47070
CCTAGT
+
FFFFFF
@47071
ACTTGT
+
FFFFFF
@47072
ACTCGT
+
FFFFFF
@47073
CCTCGC
+
FFFFFF
@47074
ACTCGT
+
FFFFFF
@47075
ACTTGT
+
FFFFFF
@47076
CCTAGT
+
FFFFFF
@47077
ACGCGT
+
FFFFFF
@47078
ACTTGT
+
FFFFFF
@47079
ACTCGG
+
FFFFFF
@47080
CCTAGG
+
FFFFFF
@47081
ACTGGT
+
FFFFFF
@47082
ACTCGA
+
FFFFFF
@47083
CCTAGC
+
FFFFFF
@47084
ACTCGC
+
FFFFFF
@47085
ACTCGT
+
FFFFFF
@47086
ACTCGT
+
FFFFFF
@47087
ACTTGT
+
FFFFFF
@47088
CCTAGG
+
FFFFFF
@47089
ACTCGT
+
FFFFFF
@47090
CCTAGT
+
FFFFFF
@47091
ACGCGT
+
FFFFFF
@47092
ACTCGT
+
FFFFFF
@47093
ACTCGC
+
FFFFFF
@47094
ACTCGT
+
FFFFFF
@47095
ACTCGT
+
FFFFFF
@47096
ACTCGT
+
FFFFFF
@47097
ACTTGT
+
FFFFFF
@47098
ACGCGT
+
FFFFFF
@47099
ACTCGC
+
FFFFFF
@47100
ACGCGT
+
FFFFFF
@47101
ACTCGT
+
FFFFFF
@47102
ACTTGT
+
FFFFFF
@47103
ACTCGT
+
FFFFFF
@47104
ACTCGT
+
FFFFFF
@47105
ACTCGG
+
FFFFFF
@47106
CCTAGG
+
FFFFFF
@47107
ACTGGT
+
FFFFFF
@47108
CCTAGT
+
FFFFFF
@47109
CCTAGT
+
FFFFFF
@47110
ACTGGT
+
FFFFFF
@47111
ACTTGT
+
FFFFFF
@47112
CCTAGT
+
FFFFFF
@47113
ACTTGT
+
FFFFFF
@47114
ACTCGT
+
FFFFFF
@47115
ACGCGT
+
FFFFFF
@47116
CCTCGT
+
FFFFFF
@47117
ACGCGT
+
FFFFFF
@47118
ACGCGT
+
FFFFFF
@47119
ACTTGT
+
FFFFFF
@47120
ACTCGT
+
FFFFFF
@47121
CCTAGG
+
FFFFFF
@47122
ACGCGT
+
FFFFFF
@47123
ACTCGT
+
FFFFFF
@47124
ACGTGT
+
FFFFFF
@47125
ACTCGT
+
FFFFFF
@47126
CCTAGT
+
FFFFFF
@47127
ACGAGT
+
FFFFFF
@47128
ACTCGT
+
FFFFFF
@47129
ACTCGT
+
FFFFFF
@47130
ACTAGT
+
FFFFFF
@47131
CCTAGG
+
FFFFFF
@47132
ACTCGT
+
FFFFFF
@47133
ACTAGT
+
FFFFFF
@47134
ACTTGT
+
FFFFFF
@47135
ACGAGT
+
FFFFFF
@47136
ACTCGT
+
FFFFFF
@47137
ACTCGT
+
FFFFFF
@47138
ACTCGT
+
FFFFFF
@47139
ACTCGT
+
FFFFFF
@47140
ACTAGT
+
FFFFFF
@47141
ACGCGA
+
FFFFFF
@47142
ACTAGT
+
FFFFFF
@47143
TCTCGT
+
FFFFFF
@47144
ACTCGT
+
FFFFFF
@47145
ACTAGT
+
FFFFFF
@47146
ACTCGT
+
FFFFFF
@47147
ACTAGT
+
FFFFFF
@47148
ACTTGC
+
FFFFFF
@47149
ACGCGT
+
FFFFFF
@47150
ACGCGT
+
FFFFFF
@47151
CCTGGG
+
FFFFFF
@47152
ACTTGT
+
FFFFFF
@47153
ACTAGT
+
FFFFFF
@47154
ACTTGT
+
FFFFFF
@47155
ACTAGT
+
FFFFFF
@47156
ACGAGT
+
FFFFFF
@47157
CCTCGT
+
FFFFFF
@47158
ACTCGT
+
FFFFFF
@47159
CCTCGT
+
FFFFFF
@47160
ACTGGT
+
FFFFFF
@47161
ACTCGT
+
FFFFFF
@47162
ACGTGC
+
FFFFFF
@47163
ACTCGT
+
FFFFFF
@47164
CCTCGT
+
FFFFFF
@47165
CCTAGC
+
FFFFFF
@47166
CCTCGT
+
FFFFFF
@47167
CCTCGT
+
FFFFFF
@47168
ACTCGT
+
FFFFFF
@47169
ACTTGT
+
FFFFFF
@47170
ACGTGC
+
FFFFFF
@47171
ACGCGT
+
FFFFFF
@47172
ACTTGT
+
FFFFFF
@47173
ACTAGT
+
FFFFFF
@47174
ACTTGT
+
FFFFFF
@47175
ACGCGT
+
FFFFFF
@47176
ACTAGC
+
FFFFFF
@47177
ACTCGT
+
FFFFFF
@47178
ACTCGT
+
FFFFFF
@47179
ACGCGT
+
FFFFFF
@47180
ACTCGT
+
FFFFFF
@47181
ACTTGT
+
FFFFFF
@47182
ACTTGT
+
FFFFFF
@47183
ACTGGT
+
FFFFFF
@47184
ACTCGT
+
FFFFFF
@47185
ACGCGT
+
FFFFFF
@47186
CCTCGT
+
FFFFFF
@47187
ACTCGT
+
FFFFFF
@47188
ACGCGT
+
FFFFFF
@47189
ACTCGT
+
FFFFFF
@47190
ACTAGT
+
FFFFFF
@47191
ACTAGT
+
FFFFFF
@47192
ACTCGT
+
FFFFFF
@47193
ACTCGT
+
FFFFFF
@47194
ACTCGT
+
FFFFFF
@47195
CCTAGC
+
FFFFFF
@47196
ACTGGT
+
FFFFFF
@47197
ACTCGT
+
FFFFFF
@47198
ACGCGT
+
FFFFFF
@47199
TCTAGT
+
FFFFFF
@47200
ACGCGT
+
FFFFFF
@47201
ACTTGT
+
FFFFFF
@47202
ACTAGT
+
FFFFFF
@47203
ACTCGG
+
FFFFFF
@47204
ACTCGC
+
FFFFFF
@47205
ACTAGT
+
FFFFFF
@47206
CCTCGT
+
FFFFFF
@47207
ACTCGT
+
FFFFFF
@47208
ACTCGT
+
FFFFFF
@47209
CCTAGT
+
FFFFFF
@47210
ACTCGT
+
FFFFFF
@47211
ACTGGT
+
FFFFFF
@47212
ACTCGT
+
FFFFFF
@47213
ACTCGT
+
FFFFFF
@47214
ACTCGA
+
FFFFFF
@47215
ACTAGT
+
FFFFFF
@47216
ACTAGT
+
FFFFFF
@47217
ACTTGT
+
FFFFFF
@47218
CCTAGG
+
FFFFFF
@47219
CCTCGT
+
FFFFFF
@47220
ACTTGT
+
FFFFFF
@47221
ACTCGT
+
FFFFFF
@47222
ACTCGT
+
FFFFFF
@47223
ACTCGT
+
FFFFFF
@47224
ACTTGT
+
FFFFFF
@47225
ACTAGT
+
FFFFFF
@47226
ACGCGT
+
FFFFFF
@47227
ACTGGT
+
FFFFFF
@47228
ACTCGT
+
FFFFFF
@47229
ACGAGT
+
FFFFFF
@47230
CCTAGG
+
FFFFFF
@47231
ACTCGT
+
FFFFFF
@47232
ACTTGC
+
FFFFFF
@47233
ACTCGT
+
FFFFFF
@47234
CCTAGG
+
FFFFFF
@47235
ACGCGT
+
FFFFFF
@47236
CCTAGG
+
FFFFFF
@47237
ACGCGA
+
FFFFFF
@47238
ACTTGC
+
FFFFFF
@47239
TCTAGT
+
FFFFFF
@47240
ACGTGT
+
FFFFFF
@47241
ACTCGT
+
FFFFFF
@47242
ACTCGT
+
FFFFFF
@47243
CCTAGT
+
FFFFFF
@47244
CCTAGG
+
FFFFFF
@47245
CCTAGC
+
FFFFFF
@47246
CCTCGT
+
FFFFFF
@47247
ACTCGT
+
FFFFFF
@47248
ACTCGT
+
FFFFFF
@47249
CCTAGG
+
FFFFFF
@47250
ACGCGT
+
FFFFFF
@47251
ACGCGT
+
FFFFFF
@47252
ACGTGC
+
FFFFFF
@47253
CCTCGT
+
FFFFFF
@47254
ACTCGC
+
FFFFFF
@47255
ACTAGT
+
FFFFFF
@47256
ACTAGT
+
FFFFFF
@47257
ACTCGT
+
FFFFFF
@47258
CCTAGG
+
FFFFFF
@47259
ACTGGT
+
FFFFFF
@47260
ACGCGT
+
FFFFFF
@47261
CCTAGG
+
FFFFFF
@47262
ACTCGC
+
FFFFFF
@47263
CCTAGC
+
FFFFFF
@47264
ACTGGT
+
FFFFFF
@47265
ACTGGT
+
FFFFFF
@47266
ACTCGT
+
FFFFFF
@47267
ACTCGC
+
FFFFFF
@47268
ACTAGT
+
FFFFFF
@47269
ACTAGT
+
FFFFFF
@47270
ACTCGT
+
FFFFFF
@47271
ACGCGT
+
FFFFFF
@47272
ACTCGT
+
FFFFFF
@47273
ACGTGC
+
FFFFFF
@47274
TCTTGT
+
FFFFFF
@47275
ACGCGT
+
FFFFFF
@47276
ACTAGT
+
FFFFFF
@47277
ACGCGT
+
FFFFFF
@47278
ACGCGT
+
FFFFFF
@47279
ACGAGT
+
FFFFFF
@47280
ACTAGT
+
FFFFFF
@47281
ACGCGT
+
FFFFFF
@47282
ACTCGT
+
FFFFFF
@47283
ACTTGT
+
FFFFFF
@47284
CCTCGT
+
FFFFFF
@47285
ACTCGT
+
FFFFFF
@47286
CCTCGT
+
FFFFFF
@47287
ACTAGT
+
FFFFFF
@47288
ACTAGT
+
FFFFFF
@47289
ACTCGT
+
FFFFFF
@47290
ACGAGT
+
FFFFFF
@47291
ACTCGC
+
FFFFFF
@47292
ACTTGT
+
FFFFFF
@47293
ACTCGT
+
FFFFFF
@47294
ACTAGT
+
FFFFFF
@47295
ACTAGT
+
FFFFFF
@47296
ACTTGT
+
FFFFFF
@47297
ACTTGT
+
FFFFFF
@47298
ACGCGT
+
FFFFFF
@47299
ACTTGT
+
FFFFFF
@47300
ACGCGT
+
FFFFFF
@47301
ACTTGT
+
FFFFFF
@47302
ACTAGT
+
FFFFFF
@47303
CCTCGT
+
FFFFFF
@47304
CCTAGG
+
FFFFFF
@47305
ACGCGT
+
FFFFFF
@47306
ACTAGT
+
FFFFFF
@47307
ACTCGT
+
FFFFFF
@47308
CCTAGG
+
FFFFFF
@47309
ACTCGT
+
FFFFFF
@47310
ACTCGT
+
FFFFFF
@47311
ACTCGT
+
FFFFFF
@47312
ACTCGT
+
FFFFFF
@47313
ACTCGT
+
FFFFFF
@47314
ACTTGT
+
FFFFFF
@47315
ACTCGT
+
FFFFFF
@47316
ACGTGC
+
FFFFFF
@47317
ACTCGT
+
FFFFFF
@47318
ACGCGA
+
FFFFFF
@47319
ACTAGT
+
FFFFFF
@47320
ACTTGT
+
FFFFFF
@47321
ACTCGT
+
FFFFFF
@47322
ACTAGT
+
FFFFFF
@47323
ACGTGC
+
FFFFFF
@47324
ACTCGT
+
FFFFFF
@47325
ACTCGT
+
FFFFFF
@47326
ACTGGT
+
FFFFFF
@47327
ACTCGT
+
FFFFFF
@47328
ACTCGT
+
FFFFFF
@47329
ACTCGT
+
FFFFFF
@47330
ACTCGT
+
FFFFFF
@47331
ACTTGT
+
FFFFFF
@47332
CCTAGT
+
FFFFFF
@47333
ACTCGT
+
FFFFFF
@47334
ACTAGT
+
FFFFFF
@47335
TCTAGT
+
FFFFFF
@47336
CCTAGG
+
FFFFFF
@47337
ACTCGT
+
FFFFFF
@47338
ACGTGC
+
FFFFFF
@47339
ACGCGT
+
FFFFFF
@47340
ACTCGC
+
FFFFFF
@47341
ACGAGT
+
FFFFFF
@47342
ACTAGT
+
FFFFFF
@47343
CCTCGT
+
FFFFFF
@47344
ACTAGT
+
FFFFFF
@47345
ACTTGG
+
FFFFFF
@47346
ACGCGT
+
FFFFFF
@47347
ACTAGT
+
FFFFFF
@47348
ACGAGT
+
FFFFFF
@47349
ACTAGT
+
FFFFFF
@47350
CCTAGT
+
FFFFFF
@47351
TCTAGT
+
FFFFFF
@47352
ACTAGT
+
FFFFFF
@47353
ACTCGC
+
FFFFFF
@47354
ACTTGT
+
FFFFFF
@47355
ACTCGT
+
FFFFFF
@47356
ACGCGT
+
FFFFFF
@47357
CCTCGT
+
FFFFFF
@47358
ACTCGT
+
FFFFFF
@47359
ACTTGT
+
FFFFFF
@47360
ACTTGG
+
FFFFFF
@47361
ACTAGT
+
FFFFFF
@47362
ACTCGT
+
FFFFFF
@47363
ACGCGT
+
FFFFFF
@47364
ACTAGT
+
FFFFFF
@47365
ACTTGT
+
FFFFFF
@47366
ACTCGC
+
FFFFFF
@47367
ACTCGT
+
FFFFFF
@47368
CCTAGG
+
FFFFFF
@47369
ACTCGT
+
FFFFFF
@47370
CCTAGG
+
FFFFFF
@47371
ACTTGT
+
FFFFFF
@47372
CCTAGC
+
FFFFFF
@47373
ACTCGT
+
FFFFFF
@47374
ACTAGT
+
FFFFFF
@47375
CCTCGT
+
FFFFFF
@47376
CCTCGT
+
FFFFFF
@47377
ACTCGT
+
FFFFFF
@47378
ACGCGT
+
FFFFFF
@47379
ACTCGT
+
FFFFFF
@47380
ACTGGT
+
FFFFFF
@47381
ACGCGT
+
FFFFFF
@47382
ACTTGT
+
FFFFFF
@47383
CCTAGT
+
FFFFFF
@47384
CCTCGT
+
FFFFFF
@47385
ACTAGT
+
FFFFFF
@47386
ACTTGT
+
FFFFFF
@47387
ACTAGT
+
FFFFFF
@47388
ACTTGC
+
FFFFFF
@47389
ACTCGT
+
FFFFFF
@47390
CCTAGG
+
FFFFFF
@47391
ACTAGA
+
FFFFFF
@47392
ACTTGT
+
FFFFFF
@47393
ACTAGT
+
FFFFFF
@47394
ACTCGT
+
FFFFFF
@47395
ACTCGT
+
FFFFFF
@47396
ACTCGT
+
FFFFFF
@47397
ACTCGC
+
FFFFFF
@47398
ACTCGT
+
FFFFFF
@47399
ACTCGT
+
FFFFFF
@47400
ACGCGT
+
FFFFFF
@47401
CCTAGC
+
FFFFFF
@47402
ACTAGT
+
FFFFFF
@47403
ACTTGT
+
FFFFFF
@47404
ACTCGT
+
FFFFFF
@47405
ACTCGC
+
FFFFFF
@47406
ACTCGT
+
FFFFFF
@47407
ACGCGT
+
FFFFFF
@47408
ACTCGT
+
FFFFFF
@47409
ACTCGA
+
FFFFFF
@47410
ACGCGT
+
FFFFFF
@47411
ACTTGG
+
FFFFFF
@47412
ACTCGT
+
FFFFFF
@47413
CCTAGC
+
FFFFFF
@47414
ACTAGT
+
FFFFFF
@47415
ACTCGC
+
FFFFFF
@47416
ACTCGT
+
FFFFFF
@47417
ACTCGT
+
FFFFFF
@47418
ACGCGT
+
FFFFFF
@47419
ACTCGT
+
FFFFFF
@47420
ACTAGT
+
FFFFFF
@47421
ACTCGT
+
FFFFFF
@47422
ACTAGT
+
FFFFFF
@47423
ACTAGT
+
FFFFFF
@47424
ACTTGC
+
FFFFFF
@47425
CCTAGG
+
FFFFFF
@47426
ACGCGT
+
FFFFFF
@47427
ACGCGT
+
FFFFFF
@47428
TCTAGT
+
FFFFFF
@47429
ACTCGT
+
FFFFFF
@47430
CCTAGG
+
FFFFFF
@47431
ACTCGT
+
FFFFFF
@47432
ACGCGT
+
FFFFFF
@47433
ACTCGT
+
FFFFFF
@47434
CCTCGT
+
FFFFFF
@47435
CCTAGG
+
FFFFFF
@47436
ACTAGT
+
FFFFFF
@47437
CCTCGT
+
FFFFFF
@47438
ACTAGT
+
FFFFFF
@47439
ACTTGT
+
FFFFFF
@47440
ACGCGA
+
FFFFFF
@47441
ACTAGT
+
FFFFFF
@47442
ACTAGT
+
FFFFFF
@47443
ACGCGT
+
FFFFFF
@47444
ACTAGT
+
FFFFFF
@47445
ACTAGT
+
FFFFFF
@47446
ACTCGT
+
FFFFFF
@47447
CCTCGT
+
FFFFFF
@47448
CCTCGT
+
FFFFFF
@47449
ACTTGT
+
FFFFFF
@47450
ACTTGT
+
FFFFFF
@47451
ACTAGT
+
FFFFFF
@47452
TCAAGT
+
FFFFFF
@47453
ACTCGT
+
FFFFFF
@47454
ACTCGT
+
FFFFFF
@47455
ACGCGT
+
FFFFFF
@47456
ACTCGT
+
FFFFFF
@47457
ACTTGT
+
FFFFFF
@47458
CCTCGT
+
FFFFFF
@47459
ACTGGT
+
FFFFFF
@47460
ACTAGT
+
FFFFFF
@47461
ACTTGT
+
FFFFFF
@47462
ACTCGT
+
FFFFFF
@47463
ACTCGG
+
FFFFFF
@47464
ACTCGT
+
FFFFFF
@47465
ACTAGA
+
FFFFFF
@47466
CCTAGG
+
FFFFFF
@47467
ACTCGT
+
FFFFFF
@47468
ACTCGT
+
FFFFFF
@47469
ACTAGT
+
FFFFFF
@47470
CCTCGT
+
FFFFFF
@47471
ACTCGT
+
FFFFFF
@47472
ACTCGC
+
FFFFFF
@47473
ACTCGT
+
FFFFFF
@47474
ACTAGT
+
FFFFFF
@47475
ACTCGT
+
FFFFFF
@47476
ACGCGT
+
FFFFFF
@47477
ACTCGT
+
FFFFFF
@47478
ACTTGT
+
FFFFFF
@47479
ACTCGT
+
FFFFFF
@47480
TCTAGT
+
FFFFFF
@47481
ACTCGC
+
FFFFFF
@47482
ACGCGT
+
FFFFFF
@47483
CCTAGG
+
FFFFFF
@47484
ACTCGT
+
FFFFFF
@47485
ACTTGT
+
FFFFFF
@47486
ACTAGT
+
FFFFFF
@47487
ACTTGT
+
FFFFFF
@47488
ACTTGT
+
FFFFFF
@47489
ACGCGT
+
FFFFFF
@47490
ACTAGT
+
FFFFFF
@47491
ACTAGT
+
FFFFFF
@47492
ACTCGT
+
FFFFFF
@47493
ACTCGT
+
FFFFFF
@47494
ACTCGT
+
FFFFFF
@47495
ACTCGT
+
FFFFFF
@47496
CCTCGT
+
FFFFFF
@47497
ACTGGT
+
FFFFFF
@47498
ACTGGT
+
FFFFFF
@47499
CCTCGT
+
FFFFFF
@47500
ACTCGT
+
FFFFFF
@47501
ACTCGT
+
FFFFFF
@47502
ACTGGT
+
FFFFFF
@47503
ACTAGT
+
FFFFFF
@47504
ACTCGT
+
FFFFFF
@47505
ACTCGT
+
FFFFFF
@47506
ACTAGT
+
FFFFFF
@47507
ACGCGT
+
FFFFFF
@47508
ACGTGC
+
FFFFFF
@47509
ACTAGT
+
FFFFFF
@47510
ACTAGT
+
FFFFFF
@47511
CCTCGT
+
FFFFFF
@47512
ACTTGC
+
FFFFFF
@47513
ACTCGT
+
FFFFFF
@47514
ACTTGT
+
FFFFFF
@47515
ACTCGT
+
FFFFFF
@47516
ACTTGG
+
FFFFFF
@47517
ACTAGT
+
FFFFFF
@47518
ACTCGT
+
FFFFFF
@47519
ACTCGT
+
FFFFFF
@47520
ACTCGT
+
FFFFFF
@47521
ACTCGT
+
FFFFFF
@47522
TCTTGT
+
FFFFFF
@47523
ACTTGT
+
FFFFFF
@47524
ACTTGT
+
FFFFFF
@47525
ACTAGT
+
FFFFFF
@47526
ACGCGT
+
FFFFFF
@47527
ACTAGT
+
FFFFFF
@47528
ACTAGT
+
FFFFFF
@47529
ACGTGC
+
FFFFFF
@47530
CCTAGG
+
FFFFFF
@47531
ACGCGT
+
FFFFFF
@47532
ACTCGT
+
FFFFFF
@47533
ACGCGT
+
FFFFFF
@47534
ACTCGG
+
FFFFFF
@47535
ACTAGT
+
FFFFFF
@47536
ACTCGT
+
FFFFFF
@47537
CCTAGC
+
FFFFFF
@47538
ACTCGT
+
FFFFFF
@47539
ACGCGT
+
FFFFFF
@47540
ACTCGT
+
FFFFFF
@47541
ACGCGA
+
FFFFFF
@47542
ACTCGT
+
FFFFFF
@47543
ACTTGT
+
FFFFFF
@47544
ACTGGT
+
FFFFFF
@47545
ACTCGT
+
FFFFFF
@47546
ACTAGT
+
FFFFFF
@47547
ACTCGT
+
FFFFFF
@47548
ACTAGT
+
FFFFFF
@47549
CCTCGT
+
FFFFFF
@47550
ACTCGT
+
FFFFFF
@47551
ACTTGT
+
FFFFFF
@47552
TCTCGT
+
FFFFFF
@47553
ACGTGC
+
FFFFFF
@47554
ACTTGT
+
FFFFFF
@47555
CCTCGT
+
FFFFFF
@47556
ACTTGG
+
FFFFFF
@47557
ACGCGT
+
FFFFFF
@47558
ACTAGT
+
FFFFFF
@47559
ACTCGT
+
FFFFFF
@47560
CCTAGT
+
FFFFFF
@47561
ACTCGT
+
FFFFFF
@47562
ACTAGT
+
FFFFFF
@47563
TCTAGT
+
FFFFFF
@47564
CCTCGT
+
FFFFFF
@47565
ACTCGT
+
FFFFFF
@47566
ACGTGC
+
FFFFFF
@47567
ACTCGT
+
FFFFFF
@47568
CCTCGT
+
FFFFFF
@47569
ACGCGT
+
FFFFFF
@47570
ACTCGT
+
FFFFFF
@47571
ACTTGT
+
FFFFFF
@47572
ACGTGC
+
FFFFFF
@47573
ACTCGG
+
FFFFFF
@47574
ACTCGT
+
FFFFFF
@47575
ACTCGT
+
FFFFFF
@47576
ACTCGT
+
FFFFFF
@47577
CCTAGG
+
FFFFFF
@47578
ACTTGT
+
FFFFFF
@47579
ACTCGG
+
FFFFFF
@47580
ACTTGT
+
FFFFFF
@47581
ACTCGT
+
FFFFFF
@47582
ACTCGA
+
FFFFFF
@47583
ACTCGT
+
FFFFFF
@47584
ACTCGG
+
FFFFFF
@47585
ACTGGT
+
FFFFFF
@47586
ACTAGT
+
FFFFFF
@47587
TCTAGT
+
FFFFFF
@47588
ACTCGC
+
FFFFFF
@47589
ACTCGT
+
FFFFFF
@47590
CCTCGT
+
FFFFFF
@47591
ACTAGT
+
FFFFFF
@47592
ACTAGT
+
FFFFFF
@47593
ACTCGT
+
FFFFFF
@47594
ACTTGT
+
FFFFFF
@47595
ACTAGT
+
FFFFFF
@47596
CCTAGT
+
FFFFFF
@47597
ACGCGT
+
FFFFFF
@47598
ACTTGT
+
FFFFFF
@47599
ACTAGA
+
FFFFFF
@47600
ACTAGT
+
FFFFFF
@47601
CCTCGT
+
FFFFFF
@47602
ACTAGT
+
FFFFFF
@47603
TCTAGT
+
FFFFFF
@47604
ACTAGT
+
FFFFFF
@47605
ACTAGT
+
FFFFFF
@47606
ACTCGT
+
FFFFFF
@47607
CCTCGC
+
FFFFFF
@47608
ACTCGT
+
FFFFFF
@47609
ACTCGC
+
FFFFFF
@47610
ACTAGT
+
FFFFFF
@47611
ACTCGT
+
FFFFFF
@47612
ACTAGT
+
FFFFFF
@47613
ACTCGT
+
FFFFFF
@47614
ACGCGT
+
FFFFFF
@47615
ACTCGG
+
FFFFFF
@47616
ACTTGT
+
FFFFFF
@47617
ACTCGT
+
FFFFFF
@47618
ACGCGT
+
FFFFFF
@47619
CCTCGT
+
FFFFFF
@47620
ACGCGT
+
FFFFFF
@47621
ACTGGT
+
FFFFFF
@47622
ACGCGT
+
FFFFFF
@47623
CCTCGC
+
FFFFFF
@47624
ACTCGT
+
FFFFFF
@47625
ACTCGT
+
FFFFFF
@47626
CCTCGT
+
FFFFFF
@47627
CCTAGT
+
FFFFFF
@47628
ACTCGT
+
FFFFFF
@47629
CCTAGT
+
FFFFFF
@47630
ACGAGT
+
FFFFFF
@47631
ACTAGT
+
FFFFFF
@47632
ACTAGT
+
FFFFFF
@47633
CCTAGC
+
FFFFFF
@47634
ACTCGT
+
FFFFFF
@47635
ACTCGT
+
FFFFFF
@47636
ACTAGT
+
FFFFFF
@47637
ACGAGT
+
FFFFFF
@47638
ACTAGT
+
FFFFFF
@47639
ACTCGT
+
FFFFFF
@47640
ACTGGT
+
FFFFFF
@47641
CCGCGT
+
FFFFFF
@47642
ACTCGT
+
FFFFFF
@47643
ACTGGT
+
FFFFFF
@47644
ACTCGT
+
FFFFFF
@47645
ACTAGT
+
FFFFFF
@47646
ACTCGT
+
FFFFFF
@47647
CCTAGG
+
FFFFFF
@47648
CCTAGC
+
FFFFFF
@47649
ACGCGT
+
FFFFFF
@47650
ACTTGT
+
FFFFFF
@47651
TCTCGT
+
FFFFFF
@47652
ACTCGT
+
FFFFFF
@47653
CCTAGT
+
FFFFFF
@47654
ACGCGT
+
FFFFFF
@47655
ACTCGT
+
FFFFFF
@47656
ACTCGT
+
FFFFFF
@47657
ACTTGG
+
FFFFFF
@47658
ACTCGT
+
FFFFFF
@47659
ACTCGT
+
FFFFFF
@47660
ACTCGT
+
FFFFFF
@47661
ACGCGT
+
FFFFFF
@47662
CCTAGG
+
FFFFFF
@47663
ACTCGG
+
FFFFFF
@47664
ACTCGT
+
FFFFFF
@47665
ACTTGT
+
FFFFFF
@47666
ACTCGT
+
FFFFFF
@47667
ACTCGT
+
FFFFFF
@47668
ACTAGT
+
FFFFFF
@47669
ACTCGT
+
FFFFFF
@47670
ACTTGT
+
FFFFFF
@47671
ACTAGT
+
FFFFFF
@47672
ACTCGT
+
FFFFFF
@47673
ACTAGT
+
FFFFFF
@47674
ACTGGT
+
FFFFFF
@47675
ACTAGA
+
FFFFFF
@47676
ACTCGT
+
FFFFFF
@47677
CCTCGT
+
FFFFFF
@47678
ACTTGT
+
FFFFFF
@47679
ACTCGT
+
FFFFFF
@47680
ACTCGT
+
FFFFFF
@47681
CCTAGC
+
FFFFFF
@47682
ACTTGC
+
FFFFFF
@47683
TCTAGT
+
FFFFFF
@47684
ACTCGT
+
FFFFFF
@47685
ACTAGT
+
FFFFFF
@47686
ACTTGT
+
FFFFFF
@47687
ACTGGT
+
FFFFFF
@47688
ACGCGT
+
FFFFFF
@47689
ACTTGG
+
FFFFFF
@47690
ACTTGT
+
FFFFFF
@47691
CCTCGT
+
FFFFFF
@47692
TCTAGT
+
FFFFFF
@47693
ACTGGT
+
FFFFFF
@47694
CCGAGT
+
FFFFFF
@47695
ACTGGT
+
FFFFFF
@47696
ACGCGA
+
FFFFFF
@47697
ACTTGT
+
FFFFFF
@47698
ACTGGT
+
FFFFFF
@47699
ACTCGT
+
FFFFFF
@47700
TCTAGT
+
FFFFFF
@47701
ACGCGT
+
FFFFFF
@47702
ACTCGT
+
FFFFFF
@47703
CCTAGG
+
FFFFFF
@47704
ACTTGT
+
FFFFFF
@47705
CCTAGG
+
FFFFFF
@47706
ACTCGT
+
FFFFFF
@47707
ACGAGT
+
FFFFFF
@47708
CCTCGT
+
FFFFFF
@47709
ACGCGT
+
FFFFFF
@47710
ACTAGT
+
FFFFFF
@47711
ACTCGT
+
FFFFFF
@47712
ACTTGT
+
FFFFFF
@47713
ACTCGT
+
FFFFFF
@47714
CCTAGC
+
FFFFFF
@47715
ACTGGT
+
FFFFFF
@47716
ACTTGT
+
FFFFFF
@47717
TCTCGT
+
FFFFFF
@47718
ACTCGT
+
FFFFFF
@47719
ACTCGT
+
FFFFFF
@47720
ACTTGG
+
FFFFFF
@47721
ACTCGC
+
FFFFFF
@47722
ACGCGT
+
FFFFFF
@47723
CCTAGG
+
FFFFFF
@47724
ACGAGT
+
FFFFFF
@47725
ACGCGT
+
FFFFFF
@47726
ACTTGT
+
FFFFFF
@47727
ACTTGT
+
FFFFFF
@47728
ACTCGT
+
FFFFFF
@47729
TCTAGT
+
FFFFFF
@47730
ACTTGT
+
FFFFFF
@47731
CCTAGG
+
FFFFFF
@47732
ACGTGC
+
FFFFFF
@47733
ACGCGT
+
FFFFFF
@47734
ACTCGT
+
FFFFFF
@47735
ACGAGT
+
FFFFFF
@47736
ACTTGT
+
FFFFFF
@47737
ACTTGC
+
FFFFFF
@47738
CCTAGG
+
FFFFFF
@47739
ACTCGT
+
FFFFFF
@47740
ACGCGT
+
FFFFFF
@47741
ACGAGT
+
FFFFFF
@47742
CCTCGT
+
FFFFFF
@47743
ACGCGT
+
FFFFFF
@47744
ACTTGT
+
FFFFFF
@47745
ACGCGT
+
FFFFFF
@47746
ACTAGA
+
FFFFFF
@47747
ACTTGG
+
FFFFFF
@47748
CCTAGG
+
FFFFFF
@47749
ACTCGT
+
FFFFFF
@47750
ACTCGT
+
FFFFFF
@47751
ACTCGT
+
FFFFFF
@47752
ACTCGT
+
FFFFFF
@47753
ACTAGT
+
FFFFFF
@47754
TCTAGT
+
FFFFFF
@47755
ACGCGT
+
FFFFFF
@47756
ACTCGT
+
FFFFFF
@47757
ACTCGT
+
FFFFFF
@47758
ACTCGT
+
FFFFFF
@47759
ACTCGC
+
FFFFFF
@47760
ACTAGA
+
FFFFFF
@47761
ACTGGT
+
FFFFFF
@47762
ACTCGT
+
FFFFFF
@47763
ACGCGT
+
FFFFFF
@47764
ACTGGT
+
FFFFFF
@47765
ACTCGC
+
FFFFFF
@47766
ACTTGG
+
FFFFFF
@47767
CCTCGT
+
FFFFFF
@47768
ACTAGT
+
FFFFFF
@47769
CCTAGG
+
FFFFFF
@47770
CCTCGT
+
FFFFFF
@47771
ACTCGC
+
FFFFFF
@47772
ACTTGC
+
FFFFFF
@47773
ACGCGT
+
FFFFFF
@47774
ACGCGA
+
FFFFFF
@47775
ACGCGT
+
FFFFFF
@47776
ACTAGT
+
FFFFFF
@47777
CCTCGT
+
FFFFFF
@47778
ACGAGT
+
FFFFFF
@47779
CCTAGG
+
FFFFFF
@47780
CCTAGG
+
FFFFFF
@47781
ACTCGT
+
FFFFFF
@47782
TCTAGT
+
FFFFFF
@47783
ACGCGT
+
FFFFFF
@47784
ACTTGT
+
FFFFFF
@47785
ACTAGT
+
FFFFFF
@47786
ACTAGT
+
FFFFFF
@47787
ACGCGT
+
FFFFFF
@47788
ACGTGT
+
FFFFFF
@47789
ACTCGT
+
FFFFFF
@47790
ACTCGT
+
FFFFFF
@47791
ACTCGT
+
FFFFFF
@47792
ACGAGT
+
FFFFFF
@47793
ACTTGT
+
FFFFFF
@47794
ACTCGT
+
FFFFFF
@47795
ACGCGT
+
FFFFFF
@47796
ACGTGC
+
FFFFFF
@47797
ACTCGT
+
FFFFFF
@47798
ACTAGA
+
FFFFFF
@47799
ACTCGT
+
FFFFFF
@47800
CCTCGT
+
FFFFFF
@47801
ACTAGT
+
FFFFFF
@47802
ACTCGT
+
FFFFFF
@47803
CCTAGG
+
FFFFFF
@47804
CCTCGC
+
FFFFFF
@47805
ACTAGT
+
FFFFFF
@47806
CCTCGT
+
FFFFFF
@47807
ACTCGT
+
FFFFFF
@47808
ACTTGT
+
FFFFFF
@47809
ACTCGT
+
FFFFFF
@47810
ACTAGT
+
FFFFFF
@47811
ACTTGT
+
FFFFFF
@47812
ACTCGG
+
FFFFFF
@47813
ACGCGT
+
FFFFFF
@47814
ACTTGT
+
FFFFFF
@47815
ACTCGC
+
FFFFFF
@47816
ACTTGT
+
FFFFFF
@47817
ACTCGT
+
FFFFFF
@47818
ACTAGT
+
FFFFFF
@47819
CCTCGT
+
FFFFFF
@47820
ACGTGT
+
FFFFFF
@47821
ACTCGT
+
FFFFFF
@47822
ACTCGT
+
FFFFFF
@47823
ACGTGC
+
FFFFFF
@47824
ACTAGA
+
FFFFFF
@47825
ACTAGT
+
FFFFFF
@47826
TCTGGT
+
FFFFFF
@47827
ACTCGT
+
FFFFFF
@47828
CCTCGT
+
FFFFFF
@47829
ACTCGG
+
FFFFFF
@47830
ACTCGT
+
FFFFFF
@47831
ACTAGT
+
FFFFFF
@47832
ACTCGT
+
FFFFFF
@47833
ACTCGC
+
FFFFFF
@47834
ACGTGC
+
FFFFFF
@47835
ACTCGT
+
FFFFFF
@47836
ACTAGT
+
FFFFFF
@47837
ACTAGT
+
FFFFFF
@47838
CCTAGC
+
FFFFFF
@47839
TCTCGT
+
FFFFFF
@47840
ACTTGT
+
FFFFFF
@47841
ACTCGT
+
FFFFFF
@47842
CCTAGG
+
FFFFFF
@47843
ACGTGC
+
FFFFFF
@47844
ACTCGG
+
FFFFFF
@47845
ACGCGT
+
FFFFFF
@47846
ACTGGT
+
FFFFFF
@47847
ACTCGT
+
FFFFFF
@47848
ACTAGT
+
FFFFFF
@47849
ACGAGT
+
FFFFFF
@47850
ACGCGT
+
FFFFFF
@47851
CCTAGT
+
FFFFFF
@47852
ACTAGT
+
FFFFFF
@47853
ACTTGT
+
FFFFFF
@47854
ACTAGA
+
FFFFFF
@47855
CCTAGC
+
FFFFFF
@47856
ACTCGT
+
FFFFFF
@47857
ACTTGT
+
FFFFFF
@47858
CCTCGT
+
FFFFFF
@47859
ACTAGT
+
FFFFFF
@47860
ACTTGC
+
FFFFFF
@47861
ACTTGT
+
FFFFFF
@47862
ACTCGT
+
FFFFFF
@47863
ACTCGT
+
FFFFFF
@47864
ACTAGT
+
FFFFFF
@47865
TCTCGT
+
FFFFFF
@47866
ACGCGT
+
FFFFFF
@47867
CCTAGT
+
FFFFFF
@47868
ACTGGT
+
FFFFFF
@47869
TCTAGT
+
FFFFFF
@47870
CCTCGT
+
FFFFFF
@47871
ACGTGC
+
FFFFFF
@47872
CCTCGT
+
FFFFFF
@47873
ACGCGT
+
FFFFFF
@47874
ACGTGC
+
FFFFFF
@47875
ACTCGT
+
FFFFFF
@47876
ACTCGT
+
FFFFFF
@47877
CCTAGC
+
FFFFFF
@47878
ACTCGT
+
FFFFFF
@47879
ACTAGT
+
FFFFFF
@47880
ACTCGT
+
FFFFFF
@47881
ACGCGT
+
FFFFFF
@47882
ACTGGT
+
FFFFFF
@47883
ACGCGT
+
FFFFFF
@47884
ACTCGT
+
FFFFFF
@47885
ACTTGT
+
FFFFFF
@47886
ACTAGT
+
FFFFFF
@47887
CCTAGT
+
FFFFFF
@47888
ACTAGT
+
FFFFFF
@47889
ACTTGT
+
FFFFFF
@47890
ACTCGA
+
FFFFFF
@47891
ACTCGT
+
FFFFFF
@47892
CCTCGT
+
FFFFFF
@47893
ACTCGT
+
FFFFFF
@47894
ACTCGT
+
FFFFFF
@47895
CCTAGG
+
FFFFFF
@47896
ACGTGT
+
FFFFFF
@47897
CCTCGT
+
FFFFFF
@47898
ACTCGT
+
FFFFFF
@47899
ACTCGT
+
FFFFFF
@47900
ACGTGC
+
FFFFFF
@47901
ACTTGT
+
FFFFFF
@47902
ACTCGG
+
FFFFFF
@47903
ACTCGT
+
FFFFFF
@47904
CCGCGA
+
FFFFFF
@47905
ACTCGT
+
FFFFFF
@47906
ACGCGT
+
FFFFFF
@47907
ACTCGT
+
FFFFFF
@47908
ACTTGT
+
FFFFFF
@47909
ACTCGT
+
FFFFFF
@47910
ACTCGT
+
FFFFFF
@47911
CCTCGT
+
FFFFFF
@47912
ACTAGT
+
FFFFFF
@47913
ACTTGT
+
FFFFFF
@47914
ACTCGT
+
FFFFFF
@47915
ACTAGT
+
FFFFFF
@47916
ACGCGT
+
FFFFFF
@47917
ACTAGA
+
FFFFFF
@47918
ACTAGT
+
FFFFFF
@47919
ACTAGT
+
FFFFFF
@47920
ACGCGT
+
FFFFFF
@47921
ACTTGC
+
FFFFFF
@47922
ACTCGT
+
FFFFFF
@47923
ACTCGT
+
FFFFFF
@47924
ACTTGT
+
FFFFFF
@47925
ACTCGT
+
FFFFFF
@47926
TCTAGT
+
FFFFFF
@47927
ACGCGT
+
FFFFFF
@47928
ACTTGT
+
FFFFFF
@47929
CCTAGG
+
FFFFFF
@47930
ACTAGA
+
FFFFFF
@47931
ACTCGT
+
FFFFFF
@47932
ACTCGT
+
FFFFFF
@47933
ACTGGT
+
FFFFFF
@47934
ACTTGG
+
FFFFFF
@47935
ACTCGT
+
FFFFFF
@47936
CCTAGG
+
FFFFFF
@47937
ACTCGT
+
FFFFFF
@47938
TCTAGT
+
FFFFFF
@47939
CCTCGT
+
FFFFFF
@47940
ACTAGT
+
FFFFFF
@47941
ACTAGT
+
FFFFFF
@47942
ACTCGG
+
FFFFFF
@47943
ACACGT
+
FFFFFF
@47944
ACGCGT
+
FFFFFF
@47945
CCTCGC
+
FFFFFF
@47946
ACTAGT
+
FFFFFF
@47947
ACTCGT
+
FFFFFF
@47948
CCTCGT
+
FFFFFF
@47949
ACGTGC
+
FFFFFF
@47950
ACTAGA
+
FFFFFF
@47951
ACTAGA
+
FFFFFF
@47952
CCTAGC
+
FFFFFF
@47953
ACTTGT
+
FFFFFF
@47954
CCTAGG
+
FFFFFF
@47955
ACGCGT
+
FFFFFF
@47956
CCTCGT
+
FFFFFF
@47957
ACGCGT
+
FFFFFF
@47958
ACTCGC
+
FFFFFF
@47959
ACGCGT
+
FFFFFF
@47960
ACTCGT
+
FFFFFF
@47961
ACTCGT
+
FFFFFF
@47962
ACTTGT
+
FFFFFF
@47963
ACTAGT
+
FFFFFF
@47964
ACTAGT
+
FFFFFF
@47965
CCTAGG
+
FFFFFF
@47966
ACTTGT
+
FFFFFF
@47967
ACTTGT
+
FFFFFF
@47968
ACTCGC
+
FFFFFF
@47969
TCTCGT
+
FFFFFF
@47970
ACTAGT
+
FFFFFF
@47971
ACTAGT
+
FFFFFF
@47972
ACGCGT
+
FFFFFF
@47973
ACTCGC
+
FFFFFF
@47974
TCTCGT
+
FFFFFF
@47975
CCTCGT
+
FFFFFF
@47976
ACGTGT
+
FFFFFF
@47977
ACGTGC
+
FFFFFF
@47978
ACGAGT
+
FFFFFF
@47979
CCTCGT
+
FFFFFF
@47980
ACGTGC
+
FFFFFF
@47981
ACTCGC
+
FFFFFF
@47982
ACTCGT
+
FFFFFF
@47983
CCTAGG
+
FFFFFF
@47984
ACTCGT
+
FFFFFF
@47985
CCTAGG
+
FFFFFF
@47986
ACTAGT
+
FFFFFF
@47987
CCTCGT
+
FFFFFF
@47988
CCTCGT
+
FFFFFF
@47989
ACTAGT
+
FFFFFF
@47990
ACTAGT
+
FFFFFF
@47991
ACTCGT
+
FFFFFF
@47992
ACGTGC
+
FFFFFF
@47993
ACGCGT
+
FFFFFF
@47994
ACGAGT
+
FFFFFF
@47995
ACTCGT
+
FFFFFF
@47996
ACTAGT
+
FFFFFF
@47997
ACTGGT
+
FFFFFF
@47998
ACTCGT
+
FFFFFF
@47999
CCTCGT
+
FFFFFF
@48000
CCTAGG
+
FFFFFF
@48001
ACGTGT
+
FFFFFF
@48002
ACTCGT
+
FFFFFF
@48003
CCTCGT
+
FFFFFF
@48004
CCTAGG
+
FFFFFF
@48005
ACTGGT
+
FFFFFF
@48006
ACGCGT
+
FFFFFF
@48007
ACTCGT
+
FFFFFF
@48008
ACTTGT
+
FFFFFF
@48009
ACTGGT
+
FFFFFF
@48010
ACTGGT
+
FFFFFF
@48011
ACTCGT
+
FFFFFF
@48012
ACGCGT
+
FFFFFF
@48013
ACTTGT
+
FFFFFF
@48014
ACTCGC
+
FFFFFF
@48015
ACTCGT
+
FFFFFF
@48016
ACTCGT
+
FFFFFF
@48017
ACGCGT
+
FFFFFF
@48018
ACTCGT
+
FFFFFF
@48019
ACTAGT
+
FFFFFF
@48020
CCTCGT
+
FFFFFF
@48021
CCTAGC
+
FFFFFF
@48022
ACTTGC
+
FFFFFF
@48023
ACTGGT
+
FFFFFF
@48024
ACTTGT
+
FFFFFF
@48025
ACTCGT
+
FFFFFF
@48026
ACTAGT
+
FFFFFF
@48027
ACTAGT
+
FFFFFF
@48028
ACTGGT
+
FFFFFF
@48029
ACTCGT
+
FFFFFF
@48030
ACTCGC
+
FFFFFF
@48031
ACTCGT
+
FFFFFF
@48032
CCTAGG
+
FFFFFF
@48033
ACGAGT
+
FFFFFF
@48034
ACGGGT
+
FFFFFF
@48035
ACTCGC
+
FFFFFF
@48036
ACTCGT
+
FFFFFF
@48037
ACTCGT
+
FFFFFF
@48038
ACTGGT
+
FFFFFF
@48039
TCTAGT
+
FFFFFF
@48040
ACTTGT
+
FFFFFF
@48041
ACTCGT
+
FFFFFF
@48042
ACTAGT
+
FFFFFF
@48043
ACTTGT
+
FFFFFF
@48044
ACTTGT
+
FFFFFF
@48045
ACTCGT
+
FFFFFF
@48046
ACTCGT
+
FFFFFF
@48047
ACTAGT
+
FFFFFF
@48048
ACTAGT
+
FFFFFF
@48049
ACTCGT
+
FFFFFF
@48050
CCTCGT
+
FFFFFF
@48051
ACTAGT
+
FFFFFF
@48052
ACTTGT
+
FFFFFF
@48053
ACGCGT
+
FFFFFF
@48054
ACTCGT
+
FFFFFF
@48055
ACGCGA
+
FFFFFF
@48056
ACTCGT
+
FFFFFF
@48057
CCTAGG
+
FFFFFF
@48058
ACTCGT
+
FFFFFF
@48059
ACTCGT
+
FFFFFF
@48060
ACTGGT
+
FFFFFF
@48061
ACGCGT
+
FFFFFF
@48062
ACTAGT
+
FFFFFF
@48063
ACTCGT
+
FFFFFF
@48064
ACTAGT
+
FFFFFF
@48065
ACTCGT
+
FFFFFF
@48066
CCTCGT
+
FFFFFF
@48067
ACGCGT
+
FFFFFF
@48068
CCTCGT
+
FFFFFF
@48069
ACTCGT
+
FFFFFF
@48070
ACTTGC
+
FFFFFF
@48071
ACGCGT
+
FFFFFF
@48072
ACTCGT
+
FFFFFF
@48073
ACTCGT
+
FFFFFF
@48074
ACTAGT
+
FFFFFF
@48075
ACTCGT
+
FFFFFF
@48076
ACTCGT
+
FFFFFF
@48077
ACTAGT
+
FFFFFF
@48078
ACTAGT
+
FFFFFF
@48079
ACTCGT
+
FFFFFF
@48080
ACTTGG
+
FFFFFF
@48081
ACTGGT
+
FFFFFF
@48082
ACGCGT
+
FFFFFF
@48083
ACTCGT
+
FFFFFF
@48084
ACTTGG
+
FFFFFF
@48085
ACGCGT
+
FFFFFF
@48086
ACGCGT
+
FFFFFF
@48087
ACTCGT
+
FFFFFF
@48088
ACTTGT
+
FFFFFF
@48089
ACTCGT
+
FFFFFF
@48090
ACTAGT
+
FFFFFF
@48091
CCTCGT
+
FFFFFF
@48092
ACTTGT
+
FFFFFF
@48093
ACGAGT
+
FFFFFF
@48094
ACGCGT
+
FFFFFF
@48095
CCTAGG
+
FFFFFF
@48096
ACTCGT
+
FFFFFF
@48097
ACTTGT
+
FFFFFF
@48098
ACTCGT
+
FFFFFF
@48099
ACTCGT
+
FFFFFF
@48100
ACTCGT
+
FFFFFF
@48101
ACTAGT
+
FFFFFF
@48102
ACTAGT
+
FFFFFF
@48103
CCTAGT
+
FFFFFF
@48104
ACTTGC
+
FFFFFF
@48105
CCTCGT
+
FFFFFF
@48106
ACTCGT
+
FFFFFF
@48107
ACTCGT
+
FFFFFF
@48108
ACTAGT
+
FFFFFF
@48109
ACTCGC
+
FFFFFF
@48110
ACTCGT
+
FFFFFF
@48111
ACTTGT
+
FFFFFF
@48112
CCTCGT
+
FFFFFF
@48113
CCTAGT
+
FFFFFF
@48114
ACTCGT
+
FFFFFF
@48115
CCTAGG
+
FFFFFF
@48116
CCTAGG
+
FFFFFF
@48117
ACTCGT
+
FFFFFF
@48118
CCTAGG
+
FFFFFF
@48119
ACGCGA
+
FFFFFF
@48120
ACTCGT
+
FFFFFF
@48121
TCTCGT
+
FFFFFF
@48122
ACTCGT
+
FFFFFF
@48123
TCTAGT
+
FFFFFF
@48124
ACTTGT
+
FFFFFF
@48125
ACTCGT
+
FFFFFF
@48126
ACGCGT
+
FFFFFF
@48127
CCTAGT
+
FFFFFF
@48128
ACTCGT
+
FFFFFF
@48129
ACTCGC
+
FFFFFF
@48130
ACTAGT
+
FFFFFF
@48131
CCTAGG
+
FFFFFF
@48132
CCTAGT
+
FFFFFF
@48133
ACTCGT
+
FFFFFF
@48134
ACTCGT
+
FFFFFF
@48135
ACTCGT
+
FFFFFF
@48136
ACGCGT
+
FFFFFF
@48137
CCTCGT
+
FFFFFF
@48138
TCTCGT
+
FFFFFF
@48139
ACTCGT
+
FFFFFF
@48140
ACTCGT
+
FFFFFF
@48141
ACTCGT
+
FFFFFF
@48142
ACTTGT
+
FFFFFF
@48143
ACTTGT
+
FFFFFF
@48144
ACTCGT
+
FFFFFF
@48145
CCTAGG
+
FFFFFF
@48146
ACTCGT
+
FFFFFF
@48147
ACTCGT
+
FFFFFF
@48148
ACTAGT
+
FFFFFF
@48149
ACTCGT
+
FFFFFF
@48150
ACTCGT
+
FFFFFF
@48151
ACTAGT
+
FFFFFF
@48152
ACTCGT
+
FFFFFF
@48153
CCTCGT
+
FFFFFF
@48154
ACTCGT
+
FFFFFF
@48155
CCTCGT
+
FFFFFF
@48156
CCTAGC
+
FFFFFF
@48157
ACTTGT
+
FFFFFF
@48158
TCTAGT
+
FFFFFF
@48159
ACTCGT
+
FFFFFF
@48160
ACTGGT
+
FFFFFF
@48161
ACTCGT
+
FFFFFF
@48162
ACTCGT
+
FFFFFF
@48163
ACTCGT
+
FFFFFF
@48164
CCTAGG
+
FFFFFF
@48165
ACTCGT
+
FFFFFF
@48166
ACTAGT
+
FFFFFF
@48167
ACGCGT
+
FFFFFF
@48168
ACTCGT
+
FFFFFF
@48169
ACTCGG
+
FFFFFF
@48170
ACTCGT
+
FFFFFF
@48171
ACTCGT
+
FFFFFF
@48172
ACTCGT
+
FFFFFF
@48173
ACTTGT
+
FFFFFF
@48174
ACTCGT
+
FFFFFF
@48175
CCTAGG
+
FFFFFF
@48176
TCTAGT
+
FFFFFF
@48177
TCTAGT
+
FFFFFF
@48178
CCTCGT
+
FFFFFF
@48179
TCTAGT
+
FFFFFF
@48180
ACTCGT
+
FFFFFF
@48181
ACGCGT
+
FFFFFF
@48182
ACTTGC
+
FFFFFF
@48183
ACTAGT
+
FFFFFF
@48184
ACTCGC
+
FFFFFF
@48185
ACTGGT
+
FFFFFF
@48186
CCTCGT
+
FFFFFF
@48187
CCTAGG
+
FFFFFF
@48188
ACGCGT
+
FFFFFF
@48189
ACGCGT
+
FFFFFF
@48190
ACTCGT
+
FFFFFF
@48191
ACTCGA
+
FFFFFF
@48192
ACTGGT
+
FFFFFF
@48193
ACTCGT
+
FFFFFF
@48194
ACTCGC
+
FFFFFF
@48195
ACTAGT
+
FFFFFF
@48196
ACTCGT
+
FFFFFF
@48197
ACTGGT
+
FFFFFF
@48198
ACTTGG
+
FFFFFF
@48199
ACTCGT
+
FFFFFF
@48200
ACTCGT
+
FFFFFF
@48201
ACTCGT
+
FFFFFF
@48202
CCTCGT
+
FFFFFF
@48203
TCTCGT
+
FFFFFF
@48204
ACGCGT
+
FFFFFF
@48205
CCTAGG
+
FFFFFF
@48206
ACGAGT
+
FFFFFF
@48207
ACTAGT
+
FFFFFF
@48208
ACTCGT
+
FFFFFF
@48209
ACTAGG
+
FFFFFF
@48210
ACTCGA
+
FFFFFF
@48211
CCTAGC
+
FFFFFF
@48212
ACTAGT
+
FFFFFF
@48213
ACTCGT
+
FFFFFF
@48214
ACTCGT
+
FFFFFF
@48215
ACTAGT
+
FFFFFF
@48216
ACTCGG
+
FFFFFF
@48217
ACTAGT
+
FFFFFF
@48218
ACTCGT
+
FFFFFF
@48219
ACTCGT
+
FFFFFF
@48220
ACTCGT
+
FFFFFF
@48221
ACGCGT
+
FFFFFF
@48222
ACTCGT
+
FFFFFF
@48223
CCTAGG
+
FFFFFF
@48224
ACTCGT
+
FFFFFF
@48225
ACTCGT
+
FFFFFF
@48226
ACTCGT
+
FFFFFF
@48227
ACTCGT
+
FFFFFF
@48228
ACGCGT
+
FFFFFF
@48229
ACTCGT
+
FFFFFF
@48230
ACTGGT
+
FFFFFF
@48231
ACTCGT
+
FFFFFF
@48232
ACTCGT
+
FFFFFF
@48233
ACTAGG
+
FFFFFF
@48234
ACTAGT
+
FFFFFF
@48235
ACTTGT
+
FFFFFF
@48236
ACTAGT
+
FFFFFF
@48237
ACGCGT
+
FFFFFF
@48238
ACTCGT
+
FFFFFF
@48239
CCTCGT
+
FFFFFF
@48240
ACTCGT
+
FFFFFF
@48241
ACGCGT
+
FFFFFF
@48242
ACTTGT
+
FFFFFF
@48243
ACTAGT
+
FFFFFF
@48244
ACGCGT
+
FFFFFF
@48245
CCTAGG
+
FFFFFF
@48246
ACTTGT
+
FFFFFF
@48247
CCTAGT
+
FFFFFF
@48248
ACTCGT
+
FFFFFF
@48249
ACTCGT
+
FFFFFF
@48250
ACTCGT
+
FFFFFF
@48251
ACTCGT
+
FFFFFF
@48252
ACTCGT
+
FFFFFF
@48253
ACTCGT
+
FFFFFF
@48254
ACTCGT
+
FFFFFF
@48255
ACTTGT
+
FFFFFF
@48256
ACTTGT
+
FFFFFF
@48257
CCTAGT
+
FFFFFF
@48258
ACTAGT
+
FFFFFF
@48259
ACGCGT
+
FFFFFF
@48260
CCTCGT
+
FFFFFF
@48261
ACTCGT
+
FFFFFF
@48262
ACTCGT
+
FFFFFF
@48263
CCTCGC
+
FFFFFF
@48264
ACTAGT
+
FFFFFF
@48265
ACTCGT
+
FFFFFF
@48266
CCTCGT
+
FFFFFF
@48267
ACTAGT
+
FFFFFF
@48268
CCTAGG
+
FFFFFF
@48269
ACTAGT
+
FFFFFF
@48270
CCTCGT
+
FFFFFF
@48271
ACTCGT
+
FFFFFF
@48272
CCTAGG
+
FFFFFF
@48273
TCTCGT
+
FFFFFF
@48274
ACTTGT
+
FFFFFF
@48275
CCTCGT
+
FFFFFF
@48276
ACTTGT
+
FFFFFF
@48277
ACTAGT
+
FFFFFF
@48278
ACTCGG
+
FFFFFF
@48279
ACTCGT
+
FFFFFF
@48280
TCTAGT
+
FFFFFF
@48281
ACTAGT
+
FFFFFF
@48282
CCTAGC
+
FFFFFF
@48283
ACTAGT
+
FFFFFF
@48284
ACGCGT
+
FFFFFF
@48285
ACTCGG
+
FFFFFF
@48286
ACTTGT
+
FFFFFF
@48287
ACTAGT
+
FFFFFF
@48288
ACTCGT
+
FFFFFF
@48289
ACGAGT
+
FFFFFF
@48290
ACTAGT
+
FFFFFF
@48291
ACTCGT
+
FFFFFF
@48292
ACTCGT
+
FFFFFF
@48293
ACTTGT
+
FFFFFF
@48294
ACTGGT
+
FFFFFF
@48295
ACTTGT
+
FFFFFF
@48296
TCTCGT
+
FFFFFF
@48297
ACTAGT
+
FFFFFF
@48298
ACTCGC
+
FFFFFF
@48299
ACTTGC
+
FFFFFF
@48300
ACGCGT
+
FFFFFF
@48301
ACGTGC
+
FFFFFF
@48302
ACACGT
+
FFFFFF
@48303
ACTAGT
+
FFFFFF
@48304
ACTCGT
+
FFFFFF
@48305
ACTCGT
+
FFFFFF
@48306
ACTCGT
+
FFFFFF
@48307
ACTCGT
+
FFFFFF
@48308
ACTCGT
+
FFFFFF
@48309
CCTAGG
+
FFFFFF
@48310
ACTCGT
+
FFFFFF
@48311
ACTCGT
+
FFFFFF
@48312
ACTCGT
+
FFFFFF
@48313
CCTAGT
+
FFFFFF
@48314
CCTCGT
+
FFFFFF
@48315
ACGTGC
+
FFFFFF
@48316
ACGCGT
+
FFFFFF
@48317
ACTGGT
+
FFFFFF
@48318
ACTCGC
+
FFFFFF
@48319
ACTCGT
+
FFFFFF
@48320
ACGCGT
+
FFFFFF
@48321
ACTCGT
+
FFFFFF
@48322
ACTTGG
+
FFFFFF
@48323
ACTCGT
+
FFFFFF
@48324
CCTCGT
+
FFFFFF
@48325
ACTAGT
+
FFFFFF
@48326
ACTAGT
+
FFFFFF
@48327
CCTAGG
+
FFFFFF
@48328
CCTAGG
+
FFFFFF
@48329
CCTAGG
+
FFFFFF
@48330
ACTTGC
+
FFFFFF
@48331
ACTCGT
+
FFFFFF
@48332
ACTCGT
+
FFFFFF
@48333
ACTAGT
+
FFFFFF
@48334
TCTAGT
+
FFFFFF
@48335
ACTCGT
+
FFFFFF
@48336
CCTAGG
+
FFFFFF
@48337
ACTCGT
+
FFFFFF
@48338
ACTCGA
+
FFFFFF
@48339
CCTCGT
+
FFFFFF
@48340
ACGCGT
+
FFFFFF
@48341
ACTAGA
+
FFFFFF
@48342
ACTCGT
+
FFFFFF
@48343
ACGCGT
+
FFFFFF
@48344
CCTCGT
+
FFFFFF
@48345
ACTGGT
+
FFFFFF
@48346
CCTAGT
+
FFFFFF
@48347
ACGTGT
+
FFFFFF
@48348
ACTCGT
+
FFFFFF
@48349
TCTAGT
+
FFFFFF
@48350
ACTTGT
+
FFFFFF
@48351
ACTTGT
+
FFFFFF
@48352
ACTCGT
+
FFFFFF
@48353
ACTTGT
+
FFFFFF
@48354
ACGCGT
+
FFFFFF
@48355
TCTGGT
+
FFFFFF
@48356
CCTAGC
+
FFFFFF
@48357
ACTCGC
+
FFFFFF
@48358
ACTCGC
+
FFFFFF
@48359
ACTAGT
+
FFFFFF
@48360
ACGTGT
+
FFFFFF
@48361
ACTTGT
+
FFFFFF
@48362
ACTCGA
+
FFFFFF
@48363
ACTCGT
+
FFFFFF
@48364
CCTAGT
+
FFFFFF
@48365
CCTAGG
+
FFFFFF
@48366
ACGCGT
+
FFFFFF
@48367
ACTCGT
+
FFFFFF
@48368
ACTAGT
+
FFFFFF
@48369
ACTCGT
+
FFFFFF
@48370
TCTAGT
+
FFFFFF
@48371
CCTAGT
+
FFFFFF
@48372
ACGGGT
+
FFFFFF
@48373
ACTGGT
+
FFFFFF
@48374
ACGTGT
+
FFFFFF
@48375
CCTCGC
+
FFFFFF
@48376
ACTTGG
+
FFFFFF
@48377
ACTAGT
+
FFFFFF
@48378
ACTCGT
+
FFFFFF
@48379
ACTCGT
+
FFFFFF
@48380
TCTAGT
+
FFFFFF
@48381
ACTCGT
+
FFFFFF
@48382
ACTCGT
+
FFFFFF
@48383
ACTCGT
+
FFFFFF
@48384
CCTAGG
+
FFFFFF
@48385
ACTCGT
+
FFFFFF
@48386
CCTCGT
+
FFFFFF
@48387
ACTCGT
+
FFFFFF
@48388
ACTAGT
+
FFFFFF
@48389
ACTCGT
+
FFFFFF
@48390
ACTCGT
+
FFFFFF
@48391
ACTAGT
+
FFFFFF
@48392
ACTCGT
+
FFFFFF
@48393
ACTTGT
+
FFFFFF
@48394
ACTCGT
+
FFFFFF
@48395
ACGCGT
+
FFFFFF
@48396
ACTAGT
+
FFFFFF
@48397
ACACGT
+
FFFFFF
@48398
ACTCGT
+
FFFFFF
@48399
ACTCGT
+
FFFFFF
@48400
ACTCGT
+
FFFFFF
@48401
ACTCGT
+
FFFFFF
@48402
ACTTGT
+
FFFFFF
@48403
ACTAGT
+
FFFFFF
@48404
ACGCGT
+
FFFFFF
@48405
ACTCGT
+
FFFFFF
@48406
ACTGGT
+
FFFFFF
@48407
CCTAGG
+
FFFFFF
@48408
ACTCGT
+
FFFFFF
@48409
ACTCGT
+
FFFFFF
@48410
ACTAGT
+
FFFFFF
@48411
ACTAGT
+
FFFFFF
@48412
ACTCGT
+
FFFFFF
@48413
CCTCGT
+
FFFFFF
@48414
ACTTGT
+
FFFFFF
@48415
ACTCGT
+
FFFFFF
@48416
ACTCGG
+
FFFFFF
@48417
ACGCGT
+
FFFFFF
@48418
ACGTGT
+
FFFFFF
@48419
ACTCGT
+
FFFFFF
@48420
ACTCGT
+
FFFFFF
@48421
CCTAGT
+
FFFFFF
@48422
ACTAGT
+
FFFFFF
@48423
ACGAGT
+
FFFFFF
@48424
ACTAGT
+
FFFFFF
@48425
ACTCGT
+
FFFFFF
@48426
ACTTGT
+
FFFFFF
@48427
ACTTGT
+
FFFFFF
@48428
ACTAGT
+
FFFFFF
@48429
ACTTGT
+
FFFFFF
@48430
CCTAGT
+
FFFFFF
@48431
ACGTGC
+
FFFFFF
@48432
CCTAGG
+
FFFFFF
@48433
ACTAGA
+
FFFFFF
@48434
ACTAGT
+
FFFFFF
@48435
ACGAGT
+
FFFFFF
@48436
ACTAGT
+
FFFFFF
@48437
ACTCGT
+
FFFFFF
@48438
TCTAGT
+
FFFFFF
@48439
ACTAGT
+
FFFFFF
@48440
ACTGGT
+
FFFFFF
@48441
CCTAGG
+
FFFFFF
@48442
ACTGGT
+
FFFFFF
@48443
ACTCGT
+
FFFFFF
@48444
ACGCGT
+
FFFFFF
@48445
ACTCGT
+
FFFFFF
@48446
ACGCGT
+
FFFFFF
@48447
ACTTGT
+
FFFFFF
@48448
ACTCGT
+
FFFFFF
@48449
ACTCGT
+
FFFFFF
@48450
ACGCGT
+
FFFFFF
@48451
ACTCGT
+
FFFFFF
@48452
ACTCGT
+
FFFFFF
@48453
ACTTGT
+
FFFFFF
@48454
ACTGGT
+
FFFFFF
@48455
ACTCGT
+
FFFFFF
@48456
ACTCGT
+
FFFFFF
@48457
ACTCGT
+
FFFFFF
@48458
ACTCGT
+
FFFFFF
@48459
ACTTGC
+
FFFFFF
@48460
CCTTGG
+
FFFFFF
@48461
ACTCGT
+
FFFFFF
@48462
ACTTGT
+
FFFFFF
@48463
ACTCGT
+
FFFFFF
@48464
CCTAGG
+
FFFFFF
@48465
ACGAGT
+
FFFFFF
@48466
ACTAGT
+
FFFFFF
@48467
CCTAGG
+
FFFFFF
@48468
ACTAGT
+
FFFFFF
@48469
ACTAGT
+
FFFFFF
@48470
CCTAGG
+
FFFFFF
@48471
ACTTGT
+
FFFFFF
@48472
CCTCGT
+
FFFFFF
@48473
ACTTGT
+
FFFFFF
@48474
ACTCGT
+
FFFFFF
@48475
ACGCGT
+
FFFFFF
@48476
ACTAGT
+
FFFFFF
@48477
ACTAGT
+
FFFFFF
@48478
ACTAGT
+
FFFFFF
@48479
ACTCGT
+
FFFFFF
@48480
ACTGGT
+
FFFFFF
@48481
ACTCGT
+
FFFFFF
@48482
TCTGGT
+
FFFFFF
@48483
ACTCGT
+
FFFFFF
@48484
ACTGGT
+
FFFFFF
@48485
ACTCGT
+
FFFFFF
@48486
ACTAGT
+
FFFFFF
@48487
ACTCGT
+
FFFFFF
@48488
ACTCGT
+
FFFFFF
@48489
ACTCGC
+
FFFFFF
@48490
ACTTGT
+
FFFFFF
@48491
ACTCGC
+
FFFFFF
@48492
ACGCGT
+
FFFFFF
@48493
ACTAGT
+
FFFFFF
@48494
CCTAGG
+
FFFFFF
@48495
ACGCGA
+
FFFFFF
@48496
ACTTGG
+
FFFFFF
@48497
ACTCGT
+
FFFFFF
@48498
ACGCGT
+
FFFFFF
@48499
ACTAGT
+
FFFFFF
@48500
ACTCGT
+
FFFFFF
@48501
ACTCGT
+
FFFFFF
@48502
ACTAGT
+
FFFFFF
@48503
CCTCGT
+
FFFFFF
@48504
ACTCGT
+
FFFFFF
@48505
ACTAGT
+
FFFFFF
@48506
ACTTGT
+
FFFFFF
@48507
ACTTGT
+
FFFFFF
@48508
ACTCGT
+
FFFFFF
@48509
CCTAGC
+
FFFFFF
@48510
ACTCGT
+
FFFFFF
@48511
ACTCGT
+
FFFFFF
@48512
CCTAGT
+
FFFFFF
@48513
ACTCGA
+
FFFFFF
@48514
ACTCGT
+
FFFFFF
@48515
ACTAGT
+
FFFFFF
@48516
ACTAGT
+
FFFFFF
@48517
CCTCGC
+
FFFFFF
@48518
ACGTGT
+
FFFFFF
@48519
ACTGGT
+
FFFFFF
@48520
ACTCGT
+
FFFFFF
@48521
ACGCGT
+
FFFFFF
@48522
ACTCGT
+
FFFFFF
@48523
ACTCGT
+
FFFFFF
@48524
ACGCGA
+
FFFFFF
@48525
ACTCGT
+
FFFFFF
@48526
ACTTGT
+
FFFFFF
@48527
ACTTGT
+
FFFFFF
@48528
ACTGGT
+
FFFFFF
@48529
ACTCGT
+
FFFFFF
@48530
CCTAGT
+
FFFFFF
@48531
CCTCGT
+
FFFFFF
@48532
ACTCGC
+
FFFFFF
@48533
ACTAGT
+
FFFFFF
@48534
ACTCGT
+
FFFFFF
@48535
ACTTGT
+
FFFFFF
@48536
CCTCGT
+
FFFFFF
@48537
ACTAGA
+
FFFFFF
@48538
ACTCGT
+
FFFFFF
@48539
ACTTGC
+
FFFFFF
@48540
ACTCGT
+
FFFFFF
@48541
ACTTGC
+
FFFFFF
@48542
ACTAGT
+
FFFFFF
@48543
CCTCGT
+
FFFFFF
@48544
ACGTGC
+
FFFFFF
@48545
ACGCGT
+
FFFFFF
@48546
ACTAGT
+
FFFFFF
@48547
ACTTGT
+
FFFFFF
@48548
ACTAGA
+
FFFFFF
@48549
ACTTGT
+
FFFFFF
@48550
CCTAGG
+
FFFFFF
@48551
ACTCGT
+
FFFFFF
@48552
ACTCGT
+
FFFFFF
@48553
ACGAGT
+
FFFFFF
@48554
ACTCGC
+
FFFFFF
@48555
CCTAGG
+
FFFFFF
@48556
ACTCGT
+
FFFFFF
@48557
ACTTGT
+
FFFFFF
@48558
ACGCGT
+
FFFFFF
@48559
CCTAGG
+
FFFFFF
@48560
ACGCGA
+
FFFFFF
@48561
ACGAGT
+
FFFFFF
@48562
ACTGGT
+
FFFFFF
@48563
ACTCGT
+
FFFFFF
@48564
ACTTGT
+
FFFFFF
@48565
ACTTGT
+
FFFFFF
@48566
ACGTGT
+
FFFFFF
@48567
ACTCGT
+
FFFFFF
@48568
ACTTGT
+
FFFFFF
@48569
ACTTGT
+
FFFFFF
@48570
ACTTGG
+
FFFFFF
@48571
ACGCGT
+
FFFFFF
@48572
CCTAGT
+
FFFFFF
@48573
ACTCGT
+
FFFFFF
@48574
TCTCGT
+
FFFFFF
@48575
ACTAGT
+
FFFFFF
@48576
TCTCGT
+
FFFFFF
@48577
ACTCGT
+
FFFFFF
@48578
CCTAGC
+
FFFFFF
@48579
ACTCGT
+
FFFFFF
@48580
ACTCGG
+
FFFFFF
@48581
TCTCGT
+
FFFFFF
@48582
ACGCGT
+
FFFFFF
@48583
ACTTGT
+
FFFFFF
@48584
ACTGGT
+
FFFFFF
@48585
ACGCGT
+
FFFFFF
@48586
CCTAGG
+
FFFFFF
@48587
ACGCGT
+
FFFFFF
@48588
CCTAGC
+
FFFFFF
@48589
ACTCGT
+
FFFFFF
@48590
ACGAGT
+
FFFFFF
@48591
ACTCGT
+
FFFFFF
@48592
ACTAGT
+
FFFFFF
@48593
CCTCGC
+
FFFFFF
@48594
ACTAGT
+
FFFFFF
@48595
CCTAGG
+
FFFFFF
@48596
ACTCGT
+
FFFFFF
@48597
ACGCGT
+
FFFFFF
@48598
ACTTGT
+
FFFFFF
@48599
ACTCGT
+
FFFFFF
@48600
ACTCGT
+
FFFFFF
@48601
CCTAGT
+
FFFFFF
@48602
ACTCGT
+
FFFFFF
@48603
ACTCGT
+
FFFFFF
@48604
CCTCGC
+
FFFFFF
@48605
ACTTGC
+
FFFFFF
@48606
ACTGGT
+
FFFFFF
@48607
CCTAGT
+
FFFFFF
@48608
ACGCGT
+
FFFFFF
@48609
TCTAGT
+
FFFFFF
@48610
CCTCGT
+
FFFFFF
@48611
ACTCGT
+
FFFFFF
@48612
CCTCGT
+
FFFFFF
@48613
CCTAGG
+
FFFFFF
@48614
CCTCGT
+
FFFFFF
@48615
ACTCGC
+
FFFFFF
@48616
ACTAGT
+
FFFFFF
@48617
CCTAGC
+
FFFFFF
@48618
ACTGGT
+
FFFFFF
@48619
ACTTGT
+
FFFFFF
@48620
ACGCGT
+
FFFFFF
@48621
ACTCGT
+
FFFFFF
@48622
ACTCGT
+
FFFFFF
@48623
ACTTGT
+
FFFFFF
@48624
ACTCGT
+
FFFFFF
@48625
ACTAGT
+
FFFFFF
@48626
CCTCGT
+
FFFFFF
@48627
CCTAGG
+
FFFFFF
@48628
CCTCGT
+
FFFFFF
@48629
ACTCGT
+
FFFFFF
@48630
ACTCGT
+
FFFFFF
@48631
ACTTGT
+
FFFFFF
@48632
ACGCGA
+
FFFFFF
@48633
CCTAGT
+
FFFFFF
@48634
ACGCGT
+
FFFFFF
@48635
ACTTGG
+
FFFFFF
@48636
ACTCGT
+
FFFFFF
@48637
ACTCGT
+
FFFFFF
@48638
ACTCGT
+
FFFFFF
@48639
ACTAGT
+
FFFFFF
@48640
ACTTGT
+
FFFFFF
@48641
ACTCGT
+
FFFFFF
@48642
ACTAGT
+
FFFFFF
@48643
CCTCGT
+
FFFFFF
@48644
ACTCGT
+
FFFFFF
@48645
ACTTGT
+
FFFFFF
@48646
CCTCGT
+
FFFFFF
@48647
ACTCGT
+
FFFFFF
@48648
ACGCGA
+
FFFFFF
@48649
ACTCGT
+
FFFFFF
@48650
CCTAGC
+
FFFFFF
@48651
ACTCGT
+
FFFFFF
@48652
ACTAGT
+
FFFFFF
@48653
ACGCGT
+
FFFFFF
@48654
ACGAGT
+
FFFFFF
@48655
ACTAGT
+
FFFFFF
@48656
ACTCGT
+
FFFFFF
@48657
ACTAGT
+
FFFFFF
@48658
ACTTGG
+
FFFFFF
@48659
ACGTGT
+
FFFFFF
@48660
ACGCGT
+
FFFFFF
@48661
ACTCGT
+
FFFFFF
@48662
ACTCGT
+
FFFFFF
@48663
ACTCGT
+
FFFFFF
@48664
ACTAGT
+
FFFFFF
@48665
ACTAGA
+
FFFFFF
@48666
ACTAGT
+
FFFFFF
@48667
ACGCGT
+
FFFFFF
@48668
ACTCGT
+
FFFFFF
@48669
ACTCGT
+
FFFFFF
@48670
ACTTGT
+
FFFFFF
@48671
ACTCGT
+
FFFFFF
@48672
ACTCGT
+
FFFFFF
@48673
CCTAGG
+
FFFFFF
@48674
ACTAGT
+
FFFFFF
@48675
TCTAGT
+
FFFFFF
@48676
ACTCGA
+
FFFFFF
@48677
ACTAGT
+
FFFFFF
@48678
ACGCGA
+
FFFFFF
@48679
ACTCGT
+
FFFFFF
@48680
ACTTGT
+
FFFFFF
@48681
CCTAGG
+
FFFFFF
@48682
ACTAGT
+
FFFFFF
@48683
ACTCGT
+
FFFFFF
@48684
ACTAGT
+
FFFFFF
@48685
ACGCGT
+
FFFFFF
@48686
CCTAGG
+
FFFFFF
@48687
ACTCGT
+
FFFFFF
@48688
ACTCGT
+
FFFFFF
@48689
CCTCGT
+
FFFFFF
@48690
ACTCGT
+
FFFFFF
@48691
ACTCGT
+
FFFFFF
@48692
ACTCGC
+
FFFFFF
@48693
CCTAGG
+
FFFFFF
@48694
CCTAGG
+
FFFFFF
@48695
ACGCGT
+
FFFFFF
@48696
ACGCGT
+
FFFFFF
@48697
TCTCGT
+
FFFFFF
@48698
CCTCGT
+
FFFFFF
@48699
ACTAGT
+
FFFFFF
@48700
ACTAGT
+
FFFFFF
@48701
ACTCGT
+
FFFFFF
@48702
ACTTGT
+
FFFFFF
@48703
ACTCGT
+
FFFFFF
@48704
ACGAGT
+
FFFFFF
@48705
ACTCGT
+
FFFFFF
@48706
CCTCGT
+
FFFFFF
@48707
ACTCGT
+
FFFFFF
@48708
ACGTGC
+
FFFFFF
@48709
ACTCGG
+
FFFFFF
@48710
ACGTGC
+
FFFFFF
@48711
ACTAGT
+
FFFFFF
@48712
CCTCGC
+
FFFFFF
@48713
ACTTGT
+
FFFFFF
@48714
ACTTGT
+
FFFFFF
@48715
ACGCGT
+
FFFFFF
@48716
ACTCGT
+
FFFFFF
@48717
CCTAGC
+
FFFFFF
@48718
ACTCGT
+
FFFFFF
@48719
CCTAGG
+
FFFFFF
@48720
ACTAGT
+
FFFFFF
@48721
CCTCGT
+
FFFFFF
@48722
CCTAGG
+
FFFFFF
@48723
ACTGGT
+
FFFFFF
@48724
ACTGGT
+
FFFFFF
@48725
ACTTGT
+
FFFFFF
@48726
ACTCGT
+
FFFFFF
@48727
CCTCGT
+
FFFFFF
@48728
CCTAGT
+
FFFFFF
@48729
ACTAGT
+
FFFFFF
@48730
ACTAGT
+
FFFFFF
@48731
ACTTGT
+
FFFFFF
@48732
ACTCGT
+
FFFFFF
@48733
ACTTGT
+
FFFFFF
@48734
ACTAGT
+
FFFFFF
@48735
ACGCGT
+
FFFFFF
@48736
CCTCGT
+
FFFFFF
@48737
ACTCGT
+
FFFFFF
@48738
CCTAGG
+
FFFFFF
@48739
CCTAGC
+
FFFFFF
@48740
ACTGGT
+
FFFFFF
@48741
ACTGGT
+
FFFFFF
@48742
TCTCGT
+
FFFFFF
@48743
ACTCGT
+
FFFFFF
@48744
ACTTGT
+
FFFFFF
@48745
ACTTGC
+
FFFFFF
@48746
ACTCGT
+
FFFFFF
@48747
ACTCGG
+
FFFFFF
@48748
ACGCGT
+
FFFFFF
@48749
ACGTGC
+
FFFFFF
@48750
CCTCGT
+
FFFFFF
@48751
ACGCGA
+
FFFFFF
@48752
ACTAGT
+
FFFFFF
@48753
CCTCGT
+
FFFFFF
@48754
ACTGGT
+
FFFFFF
@48755
ACGCGA
+
FFFFFF
@48756
ACTAGT
+
FFFFFF
@48757
ACGCGT
+
FFFFFF
@48758
ACTTGT
+
FFFFFF
@48759
ACTCGT
+
FFFFFF
@48760
ACTCGG
+
FFFFFF
@48761
TCTAGT
+
FFFFFF
@48762
ACTAGT
+
FFFFFF
@48763
CCTAGG
+
FFFFFF
@48764
ACTCGT
+
FFFFFF
@48765
CCTAGC
+
FFFFFF
@48766
ACTAGT
+
FFFFFF
@48767
ACTTGG
+
FFFFFF
@48768
ACTGGT
+
FFFFFF
@48769
ACGCGT
+
FFFFFF
@48770
ACTAGT
+
FFFFFF
@48771
ACTTGT
+
FFFFFF
@48772
ACTCGT
+
FFFFFF
@48773
CCTAGG
+
FFFFFF
@48774
ACGCGT
+
FFFFFF
@48775
ACTCGT
+
FFFFFF
@48776
ACGTGT
+
FFFFFF
@48777
ACTGGT
+
FFFFFF
@48778
ACTAGT
+
FFFFFF
@48779
ACGCGT
+
FFFFFF
@48780
ACGAGT
+
FFFFFF
@48781
ACGAGT
+
FFFFFF
@48782
ACTAGT
+
FFFFFF
@48783
ACTTGC
+
FFFFFF
@48784
CCTAGG
+
FFFFFF
@48785
ACTGGT
+
FFFFFF
@48786
CCTCGT
+
FFFFFF
@48787
ACTCGT
+
FFFFFF
@48788
ACTCGT
+
FFFFFF
@48789
CCTAGT
+
FFFFFF
@48790
ACGCGT
+
FFFFFF
@48791
ACTAGT
+
FFFFFF
@48792
ACTAGC
+
FFFFFF
@48793
ACTTGT
+
FFFFFF
@48794
ACGCGT
+
FFFFFF
@48795
ACTCGT
+
FFFFFF
@48796
ACGCGT
+
FFFFFF
@48797
ACTTGT
+
FFFFFF
@48798
ACTGGT
+
FFFFFF
@48799
ACGAGT
+
FFFFFF
@48800
ACGCGT
+
FFFFFF
@48801
CCTAGG
+
FFFFFF
@48802
ACTCGG
+
FFFFFF
@48803
ACTCGT
+
FFFFFF
@48804
CCTAGG
+
FFFFFF
@48805
ACTCGT
+
FFFFFF
@48806
ACTAGT
+
FFFFFF
@48807
ACTTGT
+
FFFFFF
@48808
ACTTGT
+
FFFFFF
@48809
ACTCGT
+
FFFFFF
@48810
ACTCGT
+
FFFFFF
@48811
ACGCGT
+
FFFFFF
@48812
ACTGGT
+
FFFFFF
@48813
ACTCGT
+
FFFFFF
@48814
ACTTGT
+
FFFFFF
@48815
ACTAGT
+
FFFFFF
@48816
ACGCGT
+
FFFFFF
@48817
ACTGGT
+
FFFFFF
@48818
ACTCGT
+
FFFFFF
@48819
TCTAGT
+
FFFFFF
@48820
ACTTGC
+
FFFFFF
@48821
ACTTGT
+
FFFFFF
@48822
ACGCGT
+
FFFFFF
@48823
ACTCGT
+
FFFFFF
@48824
ACTAGA
+
FFFFFF
@48825
ACTAGC
+
FFFFFF
@48826
ACTCGC
+
FFFFFF
@48827
ACTCGT
+
FFFFFF
@48828
ACTCGC
+
FFFFFF
@48829
ACTCGT
+
FFFFFF
@48830
ACTCGT
+
FFFFFF
@48831
ACTCGT
+
FFFFFF
@48832
CCTAGG
+
FFFFFF
@48833
CCTAGT
+
FFFFFF
@48834
ACGCGT
+
FFFFFF
@48835
ACGTGC
+
FFFFFF
@48836
ACTGGT
+
FFFFFF
@48837
ACTAGT
+
FFFFFF
@48838
ACTAGT
+
FFFFFF
@48839
CCTCGT
+
FFFFFF
@48840
ACGCGA
+
FFFFFF
@48841
ACTCGT
+
FFFFFF
@48842
ACTAGA
+
FFFFFF
@48843
ACTCGT
+
FFFFFF
@48844
ACTCGT
+
FFFFFF
@48845
ACTTGC
+
FFFFFF
@48846
CCTCGT
+
FFFFFF
@48847
ACTCGC
+
FFFFFF
@48848
ACTAGT
+
FFFFFF
@48849
TCTAGT
+
FFFFFF
@48850
CCTCGT
+
FFFFFF
@48851
ACTTGC
+
FFFFFF
@48852
ACTCGT
+
FFFFFF
@48853
ACTCGT
+
FFFFFF
@48854
ACTCGT
+
FFFFFF
@48855
ACGTGC
+
FFFFFF
@48856
CCTAGT
+
FFFFFF
@48857
ACTCGT
+
FFFFFF
@48858
CCTCGC
+
FFFFFF
@48859
ACTGGT
+
FFFFFF
@48860
ACTAGT
+
FFFFFF
@48861
ACTCGT
+
FFFFFF
@48862
ACGCGA
+
FFFFFF
@48863
ACTCGT
+
FFFFFF
@48864
ACTTGT
+
FFFFFF
@48865
ACTTGT
+
FFFFFF
@48866
ACTAGT
+
FFFFFF
@48867
ACTCGT
+
FFFFFF
@48868
ACTCGT
+
FFFFFF
@48869
ACTCGT
+
FFFFFF
@48870
ACTCGT
+
FFFFFF
@48871
ACTCGT
+
FFFFFF
@48872
ACTCGT
+
FFFFFF
@48873
ACTCGT
+
FFFFFF
@48874
CCTCGT
+
FFFFFF
@48875
ACGCGT
+
FFFFFF
@48876
ACTCGT
+
FFFFFF
@48877
ACTAGT
+
FFFFFF
@48878
ACTCGG
+
FFFFFF
@48879
ACTCGT
+
FFFFFF
@48880
CCTAGT
+
FFFFFF
@48881
ACTTGC
+
FFFFFF
@48882
CCTAGG
+
FFFFFF
@48883
ACGGGT
+
FFFFFF
@48884
ACTCGT
+
FFFFFF
@48885
CCTCGT
+
FFFFFF
@48886
ACTTGT
+
FFFFFF
@48887
ACGTGT
+
FFFFFF
@48888
ACTCGT
+
FFFFFF
@48889
ACGCGT
+
FFFFFF
@48890
CCTAGT
+
FFFFFF
@48891
ACTAGT
+
FFFFFF
@48892
ACTGGT
+
FFFFFF
@48893
ACTCGT
+
FFFFFF
@48894
ACTAGT
+
FFFFFF
@48895
ACTCGT
+
FFFFFF
@48896
ACTCGT
+
FFFFFF
@48897
ACTTGT
+
FFFFFF
@48898
ACTCGT
+
FFFFFF
@48899
ACTAGT
+
FFFFFF
@48900
ACTCGT
+
FFFFFF
@48901
ACTCGT
+
FFFFFF
@48902
ACGAGT
+
FFFFFF
@48903
ACTCGT
+
FFFFFF
@48904
ACTAGT
+
FFFFFF
@48905
ACTCGT
+
FFFFFF
@48906
ACTCGT
+
FFFFFF
@48907
ACTCGT
+
FFFFFF
@48908
ACTTGT
+
FFFFFF
@48909
ACTTGT
+
FFFFFF
@48910
CCTCGT
+
FFFFFF
@48911
ACTTGT
+
FFFFFF
@48912
TCTAGT
+
FFFFFF
@48913
ACTCGT
+
FFFFFF
@48914
ACGCGT
+
FFFFFF
@48915
TCTAGT
+
FFFFFF
@48916
ACTAGT
+
FFFFFF
@48917
ACTCGT
+
FFFFFF
@48918
ACTCGT
+
FFFFFF
@48919
ACTCGC
+
FFFFFF
@48920
ACTCGT
+
FFFFFF
@48921
ACGCGT
+
FFFFFF
@48922
ACTCGC
+
FFFFFF
@48923
ACTCGT
+
FFFFFF
@48924
ACGTGC
+
FFFFFF
@48925
CCTAGG
+
FFFFFF
@48926
ACTCGT
+
FFFFFF
@48927
ACTAGT
+
FFFFFF
@48928
ACTCGG
+
FFFFFF
@48929
ACGTGT
+
FFFFFF
@48930
ACTAGT
+
FFFFFF
@48931
ACTCGT
+
FFFFFF
@48932
ACTCGT
+
FFFFFF
@48933
ACTTGT
+
FFFFFF
@48934
ACTCGT
+
FFFFFF
@48935
ACTTGT
+
FFFFFF
@48936
ACTCGT
+
FFFFFF
@48937
ACTCGT
+
FFFFFF
@48938
ACGCGT
+
FFFFFF
@48939
ACTCGT
+
FFFFFF
@48940
ACTCGT
+
FFFFFF
@48941
ACTCGT
+
FFFFFF
@48942
ACTCGT
+
FFFFFF
@48943
ACGTGT
+
FFFFFF
@48944
CCTAGC
+
FFFFFF
@48945
ACGCGT
+
FFFFFF
@48946
ACTCGT
+
FFFFFF
@48947
ACTCGG
+
FFFFFF
@48948
ACTCGT
+
FFFFFF
@48949
ACTCGG
+
FFFFFF
@48950
ACTCGT
+
FFFFFF
@48951
ACTTGT
+
FFFFFF
@48952
CCTAGG
+
FFFFFF
@48953
ACTCGT
+
FFFFFF
@48954
CCTCGT
+
FFFFFF
@48955
ACTTGT
+
FFFFFF
@48956
ACTCGT
+
FFFFFF
@48957
ACTCGT
+
FFFFFF
@48958
ACTCGT
+
FFFFFF
@48959
ACTAGT
+
FFFFFF
@48960
ACTCGT
+
FFFFFF
@48961
ACTCGT
+
FFFFFF
@48962
ACTCGT
+
FFFFFF
@48963
CCTAGT
+
FFFFFF
@48964
ACTTGT
+
FFFFFF
@48965
CCTCGT
+
FFFFFF
@48966
ACTCGC
+
FFFFFF
@48967
ACGCGT
+
FFFFFF
@48968
ACTGGT
+
FFFFFF
@48969
ACTCGT
+
FFFFFF
@48970
ACGCGT
+
FFFFFF
@48971
ACTCGT
+
FFFFFF
@48972
TCTAGT
+
FFFFFF
@48973
ACTCGT
+
FFFFFF
@48974
ACTCGC
+
FFFFFF
@48975
ACTAGT
+
FFFFFF
@48976
ACGCGT
+
FFFFFF
@48977
ACGCGT
+
FFFFFF
@48978
ACTAGC
+
FFFFFF
@48979
ACTAGA
+
FFFFFF
@48980
ACGAGT
+
FFFFFF
@48981
ACACGT
+
FFFFFF
@48982
CCTAGG
+
FFFFFF
@48983
ACTGGT
+
FFFFFF
@48984
ACTTGG
+
FFFFFF
@48985
ACTTGT
+
FFFFFF
@48986
ACTCGT
+
FFFFFF
@48987
CCTAGC
+
FFFFFF
@48988
ACTCGT
+
FFFFFF
@48989
ACTCGT
+
FFFFFF
@48990
ACTAGT
+
FFFFFF
@48991
TCTCGT
+
FFFFFF
@48992
ACTTGT
+
FFFFFF
@48993
ACTCGT
+
FFFFFF
@48994
ACTCGT
+
FFFFFF
@48995
ACTCGT
+
FFFFFF
@48996
ACGTGC
+
FFFFFF
@48997
ACTTGT
+
FFFFFF
@48998
CCTCGT
+
FFFFFF
@48999
CCTCGT
+
FFFFFF
@49000
ACTTGT
+
FFFFFF
@49001
ACTAGT
+
FFFFFF
@49002
ACTTGT
+
FFFFFF
@49003
ACTCGT
+
FFFFFF
@49004
CCTCGT
+
FFFFFF
@49005
ACGCGT
+
FFFFFF
@49006
ACTCGT
+
FFFFFF
@49007
ACTTGT
+
FFFFFF
@49008
CCTAGT
+
FFFFFF
@49009
ACTCGT
+
FFFFFF
@49010
ACTGGT
+
FFFFFF
@49011
ACTCGT
+
FFFFFF
@49012
CCGCGT
+
FFFFFF
@49013
ACTTGT
+
FFFFFF
@49014
CCTAGC
+
FFFFFF
@49015
ACTAGT
+
FFFFFF
@49016
ACTCGG
+
FFFFFF
@49017
ACGAGT
+
FFFFFF
@49018
ACTTGT
+
FFFFFF
@49019
ACTCGT
+
FFFFFF
@49020
ACTAGA
+
FFFFFF
@49021
ACTCGT
+
FFFFFF
@49022
ACTAGT
+
FFFFFF
@49023
ACTTGT
+
FFFFFF
@49024
ACTCGT
+
FFFFFF
@49025
ACTCGT
+
FFFFFF
@49026
CCTAGG
+
FFFFFF
@49027
TCTAGT
+
FFFFFF
@49028
ACGTGC
+
FFFFFF
@49029
ACTCGT
+
FFFFFF
@49030
ACTCGT
+
FFFFFF
@49031
ACTTGT
+
FFFFFF
@49032
CCTAGT
+
FFFFFF
@49033
ACTAGA
+
FFFFFF
@49034
ACTCGT
+
FFFFFF
@49035
ACTCGT
+
FFFFFF
@49036
ACTTGT
+
FFFFFF
@49037
ACGTGC
+
FFFFFF
@49038
ACTAGT
+
FFFFFF
@49039
ACTAGT
+
FFFFFF
@49040
ACGCGT
+
FFFFFF
@49041
ACTCGT
+
FFFFFF
@49042
ACGCGT
+
FFFFFF
@49043
ACTCGT
+
FFFFFF
@49044
ACGTGT
+
FFFFFF
@49045
ACGTGT
+
FFFFFF
@49046
ACTAGT
+
FFFFFF
@49047
ACTAGT
+
FFFFFF
@49048
CCTAGC
+
FFFFFF
@49049
ACTTGC
+
FFFFFF
@49050
ACTAGA
+
FFFFFF
@49051
ACTCGC
+
FFFFFF
@49052
ACGTGT
+
FFFFFF
@49053
ACGCGA
+
FFFFFF
@49054
ACTAGT
+
FFFFFF
@49055
ACTCGT
+
FFFFFF
@49056
ACTTGT
+
FFFFFF
@49057
ACTCGC
+
FFFFFF
@49058
CCTCGT
+
FFFFFF
@49059
ACTTGT
+
FFFFFF
@49060
ACTCGT
+
FFFFFF
@49061
ACTCGT
+
FFFFFF
@49062
CCTCGT
+
FFFFFF
@49063
CCTAGG
+
FFFFFF
@49064
ACTTGT
+
FFFFFF
@49065
ACTGGT
+
FFFFFF
@49066
ACTCGT
+
FFFFFF
@49067
ACTAGT
+
FFFFFF
@49068
ACTCGT
+
FFFFFF
@49069
ACTAGT
+
FFFFFF
@49070
ACTCGT
+
FFFFFF
@49071
CCTCGT
+
FFFFFF
@49072
ACTAGT
+
FFFFFF
@49073
ACTCGT
+
FFFFFF
@49074
ACTCGT
+
FFFFFF
@49075
ACTAGT
+
FFFFFF
@49076
ACTAGT
+
FFFFFF
@49077
ACGTGC
+
FFFFFF
@49078
CCTCGT
+
FFFFFF
@49079
ACGTGC
+
FFFFFF
@49080
ACGCGT
+
FFFFFF
@49081
ACTAGT
+
FFFFFF
@49082
ACTTGG
+
FFFFFF
@49083
ACTAGT
+
FFFFFF
@49084
ACGTGC
+
FFFFFF
@49085
ACTCGT
+
FFFFFF
@49086
ACGTGC
+
FFFFFF
@49087
ACTTGT
+
FFFFFF
@49088
CCTAGG
+
FFFFFF
@49089
ACTTGT
+
FFFFFF
@49090
ACGCGA
+
FFFFFF
@49091
ACTCGT
+
FFFFFF
@49092
ACTCGT
+
FFFFFF
@49093
ACGAGT
+
FFFFFF
@49094
ACTCGT
+
FFFFFF
@49095
ACTCGT
+
FFFFFF
@49096
ACTCGT
+
FFFFFF
@49097
ACTTGT
+
FFFFFF
@49098
CCTAGG
+
FFFFFF
@49099
ACTCGC
+
FFFFFF
@49100
ACTTGT
+
FFFFFF
@49101
ACTCGT
+
FFFFFF
@49102
ACTCGT
+
FFFFFF
@49103
ACTCGT
+
FFFFFF
@49104
ACTCGT
+
FFFFFF
@49105
TCTAGT
+
FFFFFF
@49106
ACGGGT
+
FFFFFF
@49107
CCTCGT
+
FFFFFF
@49108
ACTTGT
+
FFFFFF
@49109
ACACGT
+
FFFFFF
@49110
ACTAGT
+
FFFFFF
@49111
ACGAGT
+
FFFFFF
@49112
ACTGGT
+
FFFFFF
@49113
ACTAGT
+
FFFFFF
@49114
ACTAGT
+
FFFFFF
@49115
ACTCGT
+
FFFFFF
@49116
ACTCGT
+
FFFFFF
@49117
ACGCGT
+
FFFFFF
@49118
ACTGGT
+
FFFFFF
@49119
ACGCGT
+
FFFFFF
@49120
ACTCGT
+
FFFFFF
@49121
CCTCGT
+
FFFFFF
@49122
ACTTGG
+
FFFFFF
@49123
ACGCGT
+
FFFFFF
@49124
ACTCGT
+
FFFFFF
@49125
ACTAGT
+
FFFFFF
@49126
ACTCGT
+
FFFFFF
@49127
ACTTGT
+
FFFFFF
@49128
ACTCGT
+
FFFFFF
@49129
ACTTGT
+
FFFFFF
@49130
ACGGGT
+
FFFFFF
@49131
ACTGGT
+
FFFFFF
@49132
ACGAGT
+
FFFFFF
@49133
ACTTGC
+
FFFFFF
@49134
ACGTGC
+
FFFFFF
@49135
CCTAGG
+
FFFFFF
@49136
ACACGT
+
FFFFFF
@49137
ACTCGT
+
FFFFFF
@49138
ACTCGT
+
FFFFFF
@49139
CCTCGC
+
FFFFFF
@49140
ACTCGT
+
FFFFFF
@49141
ACTTGT
+
FFFFFF
@49142
ACTCGT
+
FFFFFF
@49143
ACTCGT
+
FFFFFF
@49144
ACTTGT
+
FFFFFF
@49145
ACTAGT
+
FFFFFF
@49146
ACTCGC
+
FFFFFF
@49147
ACTCGT
+
FFFFFF
@49148
ACTCGT
+
FFFFFF
@49149
ACGCGT
+
FFFFFF
@49150
ACTCGT
+
FFFFFF
@49151
CCTAGT
+
FFFFFF
@49152
ACTGGT
+
FFFFFF
@49153
ACGCGT
+
FFFFFF
@49154
ACTCGT
+
FFFFFF
@49155
CCTAGG
+
FFFFFF
@49156
CCTAGG
+
FFFFFF
@49157
ACTTGT
+
FFFFFF
@49158
ACTCGT
+
FFFFFF
@49159
CCTAGG
+
FFFFFF
@49160
CCTAGT
+
FFFFFF
@49161
ACTAGT
+
FFFFFF
@49162
ACTAGT
+
FFFFFF
@49163
ACTGGT
+
FFFFFF
@49164
ACGCGT
+
FFFFFF
@49165
ACGCGT
+
FFFFFF
@49166
CCTAGT
+
FFFFFF
@49167
ACTCGT
+
FFFFFF
@49168
ACTGGT
+
FFFFFF
@49169
ACTCGT
+
FFFFFF
@49170
ACGTGC
+
FFFFFF
@49171
ACTCGT
+
FFFFFF
@49172
ACTCGT
+
FFFFFF
@49173
ACGAGT
+
FFFFFF
@49174
ACGCGT
+
FFFFFF
@49175
CCTCGT
+
FFFFFF
@49176
CCTAGG
+
FFFFFF
@49177
CCTAGG
+
FFFFFF
@49178
ACGCGT
+
FFFFFF
@49179
ACTAGT
+
FFFFFF
@49180
ACTCGT
+
FFFFFF
@49181
CCTCGT
+
FFFFFF
@49182
ACTCGT
+
FFFFFF
@49183
CCTAGG
+
FFFFFF
@49184
ACTAGT
+
FFFFFF
@49185
ACGCGT
+
FFFFFF
@49186
CCTGGT
+
FFFFFF
@49187
ACGAGT
+
FFFFFF
@49188
ACTAGT
+
FFFFFF
@49189
ACTCGT
+
FFFFFF
@49190
ACGTGT
+
FFFFFF
@49191
ACTCGT
+
FFFFFF
@49192
ACTCGT
+
FFFFFF
@49193
CCTAGG
+
FFFFFF
@49194
ACTCGT
+
FFFFFF
@49195
ACTTGC
+
FFFFFF
@49196
CCTCGT
+
FFFFFF
@49197
ACGGGT
+
FFFFFF
@49198
CCTAGG
+
FFFFFF
@49199
ACTTGT
+
FFFFFF
@49200
ACTAGT
+
FFFFFF
@49201
ACTTGC
+
FFFFFF
@49202
ACTAGT
+
FFFFFF
@49203
ACTCGT
+
FFFFFF
@49204
ACTCGT
+
FFFFFF
@49205
CCTCGT
+
FFFFFF
@49206
ACTCGT
+
FFFFFF
@49207
CCTCGT
+
FFFFFF
@49208
ACGTGC
+
FFFFFF
@49209
ACTCGT
+
FFFFFF
@49210
ACTCGT
+
FFFFFF
@49211
ACTCGT
+
FFFFFF
@49212
ACGCGT
+
FFFFFF
@49213
CCTAGT
+
FFFFFF
@49214
ACGAGT
+
FFFFFF
@49215
ACGGGT
+
FFFFFF
@49216
CCTCGT
+
FFFFFF
@49217
ACTTGT
+
FFFFFF
@49218
CCTCGC
+
FFFFFF
@49219
ACTTGG
+
FFFFFF
@49220
ACTAGT
+
FFFFFF
@49221
ACTCGT
+
FFFFFF
@49222
CCTAGC
+
FFFFFF
@49223
ACTAGT
+
FFFFFF
@49224
ACGTGT
+
FFFFFF
@49225
ACTAGT
+
FFFFFF
@49226
ACGCGT
+
FFFFFF
@49227
ACTCGG
+
FFFFFF
@49228
ACTCGT
+
FFFFFF
@49229
ACTGGT
+
FFFFFF
@49230
ACTTGT
+
FFFFFF
@49231
CCTCGT
+
FFFFFF
@49232
CCTCGT
+
FFFFFF
@49233
ACTTGT
+
FFFFFF
@49234
ACGTGC
+
FFFFFF
@49235
ACTCGT
+
FFFFFF
@49236
ACTGGT
+
FFFFFF
@49237
CCTAGG
+
FFFFFF
@49238
ACTCGT
+
FFFFFF
@49239
ACTGGT
+
FFFFFF
@49240
ACGCGT
+
FFFFFF
@49241
ACTCGT
+
FFFFFF
@49242
ACTCGT
+
FFFFFF
@49243
ACGCGT
+
FFFFFF
@49244
TCTAGT
+
FFFFFF
@49245
ACTCGT
+
FFFFFF
@49246
ACTCGT
+
FFFFFF
@49247
ACTCGT
+
FFFFFF
@49248
ACTAGA
+
FFFFFF
@49249
ACTTGT
+
FFFFFF
@49250
ACTCGT
+
FFFFFF
@49251
ACTAGT
+
FFFFFF
@49252
ACTCGT
+
FFFFFF
@49253
ACTTGT
+
FFFFFF
@49254
ACTCGT
+
FFFFFF
@49255
ACGTGT
+
FFFFFF
@49256
ACTCGT
+
FFFFFF
@49257
ACTCGT
+
FFFFFF
@49258
ACTTGT
+
FFFFFF
@49259
ACTAGC
+
FFFFFF
@49260
ACTTGT
+
FFFFFF
@49261
ACTCGC
+
FFFFFF
@49262
ACGCGA
+
FFFFFF
@49263
ACTTGT
+
FFFFFF
@49264
ACTTGT
+
FFFFFF
@49265
CCTAGC
+
FFFFFF
@49266
ACTGGT
+
FFFFFF
@49267
CCTCGT
+
FFFFFF
@49268
TCAAGT
+
FFFFFF
@49269
TCTCGT
+
FFFFFF
@49270
ACTAGT
+
FFFFFF
@49271
ACTAGT
+
FFFFFF
@49272
ACTCGT
+
FFFFFF
@49273
CCTCGT
+
FFFFFF
@49274
ACGCGA
+
FFFFFF
@49275
ACTAGT
+
FFFFFF
@49276
ACGCGA
+
FFFFFF
@49277
ACTTGC
+
FFFFFF
@49278
CCTCGT
+
FFFFFF
@49279
TCTAGT
+
FFFFFF
@49280
ACTCGT
+
FFFFFF
@49281
ACTCGT
+
FFFFFF
@49282
ACTCGA
+
FFFFFF
@49283
ACGTGT
+
FFFFFF
@49284
ACGCGT
+
FFFFFF
@49285
ACGAGT
+
FFFFFF
@49286
ACTTGT
+
FFFFFF
@49287
ACTCGT
+
FFFFFF
@49288
ACTCGT
+
FFFFFF
@49289
ACTAGT
+
FFFFFF
@49290
CCTCGC
+
FFFFFF
@49291
ACTTGG
+
FFFFFF
@49292
TCTGGT
+
FFFFFF
@49293
CCTAGG
+
FFFFFF
@49294
CCTAGG
+
FFFFFF
@49295
ACGCGT
+
FFFFFF
@49296
ACTCGT
+
FFFFFF
@49297
ACTAGT
+
FFFFFF
@49298
ACTAGT
+
FFFFFF
@49299
ACTTGT
+
FFFFFF
@49300
ACTCGT
+
FFFFFF
@49301
ACTTGT
+
FFFFFF
@49302
CCTCGT
+
FFFFFF
@49303
ACGAGT
+
FFFFFF
@49304
ACTAGT
+
FFFFFF
@49305
ACGGGT
+
FFFFFF
@49306
CCTCGT
+
FFFFFF
@49307
ACTTGT
+
FFFFFF
@49308
CCTAGG
+
FFFFFF
@49309
ACTCGT
+
FFFFFF
@49310
ACTAGT
+
FFFFFF
@49311
ACGCGT
+
FFFFFF
@49312
ACTAGT
+
FFFFFF
@49313
CCTCGT
+
FFFFFF
@49314
ACTCGG
+
FFFFFF
@49315
ACTCGT
+
FFFFFF
@49316
ACTTGT
+
FFFFFF
@49317
ACTAGT
+
FFFFFF
@49318
ACACGT
+
FFFFFF
@49319
CCTAGC
+
FFFFFF
@49320
ACTGGT
+
FFFFFF
@49321
ACGCGT
+
FFFFFF
@49322
ACTTGT
+
FFFFFF
@49323
ACGAGT
+
FFFFFF
@49324
ACGCGT
+
FFFFFF
@49325
ACTCGT
+
FFFFFF
@49326
ACTTGT
+
FFFFFF
@49327
ACTAGT
+
FFFFFF
@49328
ACTCGT
+
FFFFFF
@49329
ACTGGT
+
FFFFFF
@49330
ACTCGT
+
FFFFFF
@49331
ACGCGT
+
FFFFFF
@49332
CCTCGT
+
FFFFFF
@49333
ACTCGT
+
FFFFFF
@49334
ACTTGT
+
FFFFFF
@49335
ACTCGT
+
FFFFFF
@49336
ACTTGT
+
FFFFFF
@49337
ACTCGG
+
FFFFFF
@49338
ACTCGT
+
FFFFFF
@49339
ACTAGT
+
FFFFFF
@49340
ACTCGG
+
FFFFFF
@49341
CCTCGT
+
FFFFFF
@49342
ACTCGT
+
FFFFFF
@49343
CCTAGG
+
FFFFFF
@49344
CCTCGT
+
FFFFFF
@49345
ACTAGT
+
FFFFFF
@49346
ACTTGC
+
FFFFFF
@49347
TCTCGT
+
FFFFFF
@49348
CCTCGC
+
FFFFFF
@49349
ACTCGT
+
FFFFFF
@49350
ACGAGT
+
FFFFFF
@49351
ACTCGT
+
FFFFFF
@49352
ACGAGT
+
FFFFFF
@49353
CCTAGG
+
FFFFFF
@49354
ACTCGT
+
FFFFFF
@49355
ACTCGC
+
FFFFFF
@49356
ACTAGT
+
FFFFFF
@49357
ACTTGT
+
FFFFFF
@49358
ACTCGT
+
FFFFFF
@49359
ACGAGT
+
FFFFFF
@49360
ACTTGT
+
FFFFFF
@49361
CCTCGC
+
FFFFFF
@49362
ACTCGT
+
FFFFFF
@49363
ACGCGT
+
FFFFFF
@49364
TCTAGT
+
FFFFFF
@49365
ACGAGT
+
FFFFFF
@49366
ACTCGT
+
FFFFFF
@49367
ACGAGT
+
FFFFFF
@49368
ACTTGT
+
FFFFFF
@49369
ACGAGT
+
FFFFFF
@49370
ACTCGT
+
FFFFFF
@49371
ACTCGT
+
FFFFFF
@49372
ACGCGT
+
FFFFFF
@49373
CCTCGT
+
FFFFFF
@49374
TCTCGT
+
FFFFFF
@49375
ACTTGT
+
FFFFFF
@49376
ACTCGT
+
FFFFFF
@49377
ACTCGT
+
FFFFFF
@49378
ACTCGT
+
FFFFFF
@49379
ACTCGT
+
FFFFFF
@49380
ACTCGT
+
FFFFFF
@49381
CCTAGC
+
FFFFFF
@49382
ACTCGT
+
FFFFFF
@49383
ACTTGT
+
FFFFFF
@49384
ACTCGC
+
FFFFFF
@49385
ACTAGT
+
FFFFFF
@49386
ACTGGT
+
FFFFFF
@49387
CCTAGG
+
FFFFFF
@49388
TCTAGT
+
FFFFFF
@49389
ACTGGT
+
FFFFFF
@49390
ACTAGT
+
FFFFFF
@49391
ACGCGT
+
FFFFFF
@49392
ACTCGT
+
FFFFFF
@49393
TCTAGT
+
FFFFFF
@49394
ACTGGT
+
FFFFFF
@49395
ACTAGT
+
FFFFFF
@49396
ACTAGA
+
FFFFFF
@49397
ACTCGT
+
FFFFFF
@49398
ACTCGT
+
FFFFFF
@49399
ACTCGT
+
FFFFFF
@49400
ACTCGT
+
FFFFFF
@49401
ACTCGT
+
FFFFFF
@49402
ACTCGT
+
FFFFFF
@49403
ACTCGC
+
FFFFFF
@49404
ACTCGT
+
FFFFFF
@49405
ACTGGT
+
FFFFFF
@49406
ACTCGT
+
FFFFFF
@49407
ACTCGT
+
FFFFFF
@49408
ACTCGG
+
FFFFFF
@49409
ACTCGT
+
FFFFFF
@49410
ACTAGC
+
FFFFFF
@49411
ACTCGT
+
FFFFFF
@49412
ACTTGG
+
FFFFFF
@49413
ACGCGT
+
FFFFFF
@49414
CCTAGG
+
FFFFFF
@49415
ACTCGT
+
FFFFFF
@49416
ACTCGT
+
FFFFFF
@49417
ACTCGT
+
FFFFFF
@49418
ACGCGT
+
FFFFFF
@49419
ACTTGC
+
FFFFFF
@49420
ACTCGT
+
FFFFFF
@49421
ACTAGT
+
FFFFFF
@49422
ACTAGT
+
FFFFFF
@49423
ACGAGT
+
FFFFFF
@49424
ACGCGA
+
FFFFFF
@49425
ACGAGT
+
FFFFFF
@49426
CCTAGC
+
FFFFFF
@49427
ACGTGT
+
FFFFFF
@49428
ACTCGT
+
FFFFFF
@49429
ACTTGT
+
FFFFFF
@49430
ACTTGG
+
FFFFFF
@49431
ACTCGT
+
FFFFFF
@49432
ACTCGT
+
FFFFFF
@49433
ACGAGT
+
FFFFFF
@49434
ACTCGT
+
FFFFFF
@49435
CCTCGC
+
FFFFFF
@49436
ACTCGG
+
FFFFFF
@49437
CCTCGT
+
FFFFFF
@49438
ACTTGT
+
FFFFFF
@49439
CCTAGT
+
FFFFFF
@49440
ACTCGT
+
FFFFFF
@49441
ACTCGT
+
FFFFFF
@49442
ACTCGT
+
FFFFFF
@49443
CCTAGT
+
FFFFFF
@49444
ACGCGT
+
FFFFFF
@49445
ACTCGT
+
FFFFFF
@49446
CCTCGT
+
FFFFFF
@49447
ACGCGT
+
FFFFFF
@49448
ACTAGT
+
FFFFFF
@49449
CCTCGT
+
FFFFFF
@49450
ACGCGT
+
FFFFFF
@49451
ACTTGC
+
FFFFFF
@49452
ACTCGT
+
FFFFFF
@49453
ACGCGT
+
FFFFFF
@49454
ACTAGT
+
FFFFFF
@49455
ACTAGT
+
FFFFFF
@49456
ACTCGT
+
FFFFFF
@49457
ACTAGT
+
FFFFFF
@49458
ACTTGT
+
FFFFFF
@49459
ACTCGT
+
FFFFFF
@49460
ACTAGT
+
FFFFFF
@49461
CCTCGT
+
FFFFFF
@49462
ACTTGT
+
FFFFFF
@49463
TCTAGT
+
FFFFFF
@49464
ACGGGT
+
FFFFFF
@49465
ACGCGT
+
FFFFFF
@49466
ACTAGT
+
FFFFFF
@49467
CCTCGT
+
FFFFFF
@49468
ACTAGT
+
FFFFFF
@49469
CCTAGC
+
FFFFFF
@49470
ACTTGT
+
FFFFFF
@49471
ACTAGT
+
FFFFFF
@49472
ACTCGT
+
FFFFFF
@49473
CCTAGG
+
FFFFFF
@49474
ACTCGT
+
FFFFFF
@49475
CCTAGG
+
FFFFFF
@49476
ACTCGG
+
FFFFFF
@49477
ACTAGT
+
FFFFFF
@49478
TCTAGT
+
FFFFFF
@49479
ACGCGT
+
FFFFFF
@49480
ACGAGT
+
FFFFFF
@49481
ACTTGT
+
FFFFFF
@49482
ACTCGT
+
FFFFFF
@49483
ACGAGT
+
FFFFFF
@49484
ACTCGC
+
FFFFFF
@49485
ACTTGC
+
FFFFFF
@49486
ACTCGT
+
FFFFFF
@49487
CCTCGT
+
FFFFFF
@49488
ACTTGT
+
FFFFFF
@49489
ACTAGT
+
FFFFFF
@49490
ACTAGT
+
FFFFFF
@49491
ACTAGT
+
FFFFFF
@49492
ACGCGA
+
FFFFFF
@49493
ACGCGT
+
FFFFFF
@49494
CCTAGT
+
FFFFFF
@49495
CCTAGT
+
FFFFFF
@49496
ACTTGT
+
FFFFFF
@49497
CCTAGG
+
FFFFFF
@49498
ACTAGT
+
FFFFFF
@49499
ACTCGT
+
FFFFFF
@49500
TCTAGT
+
FFFFFF
@49501
ACTCGT
+
FFFFFF
@49502
ACTCGT
+
FFFFFF
@49503
ACTGGT
+
FFFFFF
@49504
ACTAGT
+
FFFFFF
@49505
ACTAGT
+
FFFFFF
@49506
ACTCGT
+
FFFFFF
@49507
ACTCGT
+
FFFFFF
@49508
ACTAGT
+
FFFFFF
@49509
ACTCGT
+
FFFFFF
@49510
ACGAGT
+
FFFFFF
@49511
ACTAGT
+
FFFFFF
@49512
ACTAGT
+
FFFFFF
@49513
ACTCGT
+
FFFFFF
@49514
ACTGGT
+
FFFFFF
@49515
ACTCGT
+
FFFFFF
@49516
TCTAGT
+
FFFFFF
@49517
ACTCGT
+
FFFFFF
@49518
ACTAGT
+
FFFFFF
@49519
CCTCGT
+
FFFFFF
@49520
ACTGGT
+
FFFFFF
@49521
ACTCGG
+
FFFFFF
@49522
ACTAGT
+
FFFFFF
@49523
ACTCGT
+
FFFFFF
@49524
ACTCGT
+
FFFFFF
@49525
ACGCGT
+
FFFFFF
@49526
ACTAGT
+
FFFFFF
@49527
ACTCGT
+
FFFFFF
@49528
ACTAGT
+
FFFFFF
@49529
TCTCGT
+
FFFFFF
@49530
ACGCGT
+
FFFFFF
@49531
ACTTGT
+
FFFFFF
@49532
ACGTGT
+
FFFFFF
@49533
TCTAGT
+
FFFFFF
@49534
ACTCGT
+
FFFFFF
@49535
ACGCGT
+
FFFFFF
@49536
ACGCGT
+
FFFFFF
@49537
ACACGT
+
FFFFFF
@49538
ACTCGT
+
FFFFFF
@49539
CCTCGT
+
FFFFFF
@49540
ACGAGT
+
FFFFFF
@49541
ACTCGT
+
FFFFFF
@49542
ACTTGC
+
FFFFFF
@49543
ACTTGG
+
FFFFFF
@49544
ACGAGT
+
FFFFFF
@49545
ACTCGT
+
FFFFFF
@49546
ACTTGT
+
FFFFFF
@49547
ACTCGT
+
FFFFFF
@49548
ACGCGT
+
FFFFFF
@49549
ACTCGT
+
FFFFFF
@49550
ACGTGT
+
FFFFFF
@49551
ACTCGT
+
FFFFFF
@49552
ACTAGT
+
FFFFFF
@49553
ACTCGT
+
FFFFFF
@49554
CCTAGG
+
FFFFFF
@49555
CCTCGT
+
FFFFFF
@49556
ACTAGT
+
FFFFFF
@49557
ACGCGT
+
FFFFFF
@49558
ACTCGT
+
FFFFFF
@49559
ACTCGT
+
FFFFFF
@49560
ACTTGT
+
FFFFFF
@49561
ACGTGT
+
FFFFFF
@49562
ACTAGT
+
FFFFFF
@49563
ACGCGT
+
FFFFFF
@49564
ACTCGT
+
FFFFFF
@49565
ACGCGA
+
FFFFFF
@49566
ACTGGT
+
FFFFFF
@49567
ACGAGT
+
FFFFFF
@49568
ACTTGG
+
FFFFFF
@49569
ACTTGG
+
FFFFFF
@49570
ACTGGT
+
FFFFFF
@49571
ACGCGT
+
FFFFFF
@49572
ACGCGT
+
FFFFFF
@49573
ACGAGT
+
FFFFFF
@49574
ACTCGT
+
FFFFFF
@49575
ACGCGA
+
FFFFFF
@49576
ACTCGT
+
FFFFFF
@49577
ACTCGT
+
FFFFFF
@49578
ACTCGT
+
FFFFFF
@49579
CCTCGC
+
FFFFFF
@49580
ACGAGT
+
FFFFFF
@49581
ACTAGT
+
FFFFFF
@49582
ACGGGT
+
FFFFFF
@49583
ACTCGT
+
FFFFFF
@49584
ACTCGT
+
FFFFFF
@49585
ACGCGT
+
FFFFFF
@49586
ACTGGT
+
FFFFFF
@49587
ACTAGT
+
FFFFFF
@49588
ACTCGT
+
FFFFFF
@49589
CCTCGC
+
FFFFFF
@49590
CCTAGG
+
FFFFFF
@49591
CCTAGC
+
FFFFFF
@49592
CCTAGC
+
FFFFFF
@49593
ACTTGT
+
FFFFFF
@49594
ACTCGT
+
FFFFFF
@49595
ACTTGT
+
FFFFFF
@49596
ACTCGT
+
FFFFFF
@49597
ACTTGG
+
FFFFFF
@49598
ACTCGG
+
FFFFFF
@49599
TCTTGT
+
FFFFFF
@49600
ACTAGT
+
FFFFFF
@49601
ACTCGT
+
FFFFFF
@49602
ACTCGT
+
FFFFFF
@49603
ACGCGT
+
FFFFFF
@49604
ACTAGT
+
FFFFFF
@49605
CCTAGT
+
FFFFFF
@49606
ACTAGT
+
FFFFFF
@49607
ACTAGT
+
FFFFFF
@49608
ACTAGT
+
FFFFFF
@49609
ACTTGT
+
FFFFFF
@49610
CCTAGT
+
FFFFFF
@49611
ACTCGT
+
FFFFFF
@49612
ACTTGT
+
FFFFFF
@49613
ACTAGT
+
FFFFFF
@49614
ACTCGT
+
FFFFFF
@49615
ACTTGT
+
FFFFFF
@49616
TCTAGT
+
FFFFFF
@49617
ACTCGC
+
FFFFFF
@49618
ACTCGG
+
FFFFFF
@49619
ACGAGT
+
FFFFFF
@49620
ACTCGT
+
FFFFFF
@49621
ACTCGT
+
FFFFFF
@49622
ACTAGT
+
FFFFFF
@49623
ACTCGT
+
FFFFFF
@49624
ACTAGT
+
FFFFFF
@49625
ACTCGT
+
FFFFFF
@49626
ACGCGT
+
FFFFFF
@49627
ACTAGT
+
FFFFFF
@49628
ACTCGT
+
FFFFFF
@49629
CCTCGC
+
FFFFFF
@49630
ACTTGT
+
FFFFFF
@49631
ACGCGT
+
FFFFFF
@49632
ACGCGT
+
FFFFFF
@49633
ACGTGC
+
FFFFFF
@49634
ACTCGT
+
FFFFFF
@49635
ACTCGT
+
FFFFFF
@49636
ACTCGT
+
FFFFFF
@49637
ACGCGT
+
FFFFFF
@49638
ACTCGT
+
FFFFFF
@49639
ACTAGT
+
FFFFFF
@49640
CCTCGT
+
FFFFFF
@49641
CCTCGT
+
FFFFFF
@49642
CCTAGG
+
FFFFFF
@49643
TCTCGT
+
FFFFFF
@49644
ACTGGT
+
FFFFFF
@49645
CCTAGT
+
FFFFFF
@49646
ACTCGT
+
FFFFFF
@49647
ACTCGT
+
FFFFFF
@49648
ACGTGC
+
FFFFFF
@49649
ACTAGT
+
FFFFFF
@49650
ACGCGT
+
FFFFFF
@49651
ACTTGT
+
FFFFFF
@49652
ACTTGT
+
FFFFFF
@49653
ACTCGT
+
FFFFFF
@49654
ACTCGT
+
FFFFFF
@49655
ACTCGT
+
FFFFFF
@49656
ACTAGA
+
FFFFFF
@49657
ACTCGT
+
FFFFFF
@49658
ACGCGA
+
FFFFFF
@49659
CCTCGT
+
FFFFFF
@49660
ACTCGG
+
FFFFFF
@49661
ACTTGT
+
FFFFFF
@49662
ACGTGC
+
FFFFFF
@49663
ACTCGT
+
FFFFFF
@49664
ACTTGT
+
FFFFFF
@49665
ACTTGG
+
FFFFFF
@49666
ACTCGT
+
FFFFFF
@49667
ACTTGC
+
FFFFFF
@49668
TCTAGT
+
FFFFFF
@49669
ACTCGT
+
FFFFFF
@49670
ACTAGT
+
FFFFFF
@49671
ACGCGT
+
FFFFFF
@49672
CCTAGG
+
FFFFFF
@49673
ACTCGT
+
FFFFFF
@49674
CCTAGG
+
FFFFFF
@49675
ACTAGT
+
FFFFFF
@49676
CCTCGT
+
FFFFFF
@49677
ACTCGT
+
FFFFFF
@49678
CCTAGG
+
FFFFFF
@49679
CCTCGT
+
FFFFFF
@49680
ACTCGT
+
FFFFFF
@49681
ACTAGT
+
FFFFFF
@49682
ACTCGT
+
FFFFFF
@49683
ACTCGT
+
FFFFFF
@49684
ACTTGT
+
FFFFFF
@49685
ACTCGT
+
FFFFFF
@49686
ACGCGT
+
FFFFFF
@49687
CCTCGT
+
FFFFFF
@49688
ACGCGT
+
FFFFFF
@49689
ACTAGC
+
FFFFFF
@49690
ACTGGT
+
FFFFFF
@49691
ACTCGT
+
FFFFFF
@49692
ACTCGT
+
FFFFFF
@49693
ACTGGT
+
FFFFFF
@49694
ACTCGT
+
FFFFFF
@49695
ACTCGT
+
FFFFFF
@49696
ACTTGT
+
FFFFFF
@49697
ACTCGT
+
FFFFFF
@49698
ACTCGT
+
FFFFFF
@49699
ACGCGT
+
FFFFFF
@49700
ACTCGT
+
FFFFFF
@49701
ACGCGT
+
FFFFFF
@49702
ACTCGT
+
FFFFFF
@49703
ACTTGG
+
FFFFFF
@49704
ACTCGT
+
FFFFFF
@49705
ACGCGT
+
FFFFFF
@49706
ACTCGT
+
FFFFFF
@49707
ACTTGT
+
FFFFFF
@49708
ACTTGT
+
FFFFFF
@49709
ACTCGT
+
FFFFFF
@49710
ACTCGT
+
FFFFFF
@49711
ACTCGT
+
FFFFFF
@49712
ACGTGC
+
FFFFFF
@49713
TCTAGT
+
FFFFFF
@49714
ACGGGT
+
FFFFFF
@49715
ACTCGG
+
FFFFFF
@49716
ACGCGT
+
FFFFFF
@49717
ACTTGT
+
FFFFFF
@49718
ACTAGT
+
FFFFFF
@49719
ACTCGT
+
FFFFFF
@49720
ACTAGT
+
FFFFFF
@49721
ACTCGT
+
FFFFFF
@49722
ACGTGC
+
FFFFFF
@49723
ACGCGT
+
FFFFFF
@49724
ACTGGT
+
FFFFFF
@49725
ACTCGT
+
FFFFFF
@49726
ACTCGC
+
FFFFFF
@49727
CCTAGT
+
FFFFFF
@49728
ACTCGT
+
FFFFFF
@49729
ACTCGT
+
FFFFFF
@49730
ACTCGT
+
FFFFFF
@49731
ACTCGT
+
FFFFFF
@49732
ACTCGT
+
FFFFFF
@49733
ACTTGG
+
FFFFFF
@49734
ACGTGT
+
FFFFFF
@49735
ACTTGT
+
FFFFFF
@49736
ACTCGT
+
FFFFFF
@49737
ACTCGT
+
FFFFFF
@49738
ACGCGA
+
FFFFFF
@49739
ACTTGT
+
FFFFFF
@49740
ACGCGT
+
FFFFFF
@49741
ACTCGC
+
FFFFFF
@49742
ACTTGT
+
FFFFFF
@49743
ACGTGT
+
FFFFFF
@49744
ACTCGT
+
FFFFFF
@49745
ACTTGT
+
FFFFFF
@49746
ACTCGT
+
FFFFFF
@49747
ACTAGT
+
FFFFFF
@49748
TCTAGT
+
FFFFFF
@49749
ACGCGT
+
FFFFFF
@49750
ACTCGT
+
FFFFFF
@49751
ACTAGA
+
FFFFFF
@49752
ACGTGC
+
FFFFFF
@49753
ACGCGT
+
FFFFFF
@49754
ACTCGC
+
FFFFFF
@49755
TCTCGT
+
FFFFFF
@49756
ACTCGT
+
FFFFFF
@49757
ACGCGT
+
FFFFFF
@49758
ACTCGT
+
FFFFFF
@49759
ACTCGT
+
FFFFFF
@49760
ACTCGC
+
FFFFFF
@49761
CCTAGG
+
FFFFFF
@49762
CCTCGT
+
FFFFFF
@49763
ACTCGG
+
FFFFFF
@49764
ACTCGT
+
FFFFFF
@49765
ACGCGT
+
FFFFFF
@49766
ACGCGT
+
FFFFFF
@49767
CCTCGT
+
FFFFFF
@49768
ACGCGA
+
FFFFFF
@49769
ACTGGT
+
FFFFFF
@49770
ACTCGT
+
FFFFFF
@49771
ACTCGT
+
FFFFFF
@49772
ACTAGA
+
FFFFFF
@49773
ACTCGT
+
FFFFFF
@49774
ACTCGT
+
FFFFFF
@49775
CCTAGT
+
FFFFFF
@49776
CCTAGC
+
FFFFFF
@49777
ACTGGT
+
FFFFFF
@49778
ACTAGT
+
FFFFFF
@49779
ACTCGT
+
FFFFFF
@49780
ACTCGT
+
FFFFFF
@49781
CCTAGG
+
FFFFFF
@49782
ACTAGT
+
FFFFFF
@49783
ACTAGT
+
FFFFFF
@49784
ACGCGT
+
FFFFFF
@49785
CCTAGT
+
FFFFFF
@49786
ACTCGT
+
FFFFFF
@49787
ACTCGC
+
FFFFFF
@49788
ACTAGT
+
FFFFFF
@49789
ACTCGT
+
FFFFFF
@49790
ACTAGT
+
FFFFFF
@49791
ACTTGT
+
FFFFFF
@49792
ACTCGT
+
FFFFFF
@49793
ACGGGT
+
FFFFFF
@49794
ACTTGT
+
FFFFFF
@49795
CCTAGG
+
FFFFFF
@49796
ACTGGT
+
FFFFFF
@49797
ACTCGT
+
FFFFFF
@49798
ACTTGT
+
FFFFFF
@49799
ACTCGC
+
FFFFFF
@49800
ACTTGT
+
FFFFFF
@49801
CCTCGT
+
FFFFFF
@49802
ACGCGT
+
FFFFFF
@49803
CCTAGC
+
FFFFFF
@49804
ACTCGT
+
FFFFFF
@49805
ACTCGT
+
FFFFFF
@49806
ACTTGT
+
FFFFFF
@49807
ACTAGT
+
FFFFFF
@49808
ACTCGT
+
FFFFFF
@49809
ACTTGT
+
FFFFFF
@49810
ACTCGT
+
FFFFFF
@49811
ACTCGT
+
FFFFFF
@49812
ACGCGT
+
FFFFFF
@49813
ACTTGT
+
FFFFFF
@49814
ACTCGT
+
FFFFFF
@49815
ACTTGT
+
FFFFFF
@49816
ACTCGC
+
FFFFFF
@49817
ACTCGA
+
FFFFFF
@49818
ACTCGT
+
FFFFFF
@49819
ACGCGT
+
FFFFFF
@49820
ACTCGT
+
FFFFFF
@49821
ACGCGT
+
FFFFFF
@49822
ACTAGT
+
FFFFFF
@49823
CCTAGT
+
FFFFFF
@49824
ACGAGT
+
FFFFFF
@49825
ACGCGT
+
FFFFFF
@49826
ACTCGC
+
FFFFFF
@49827
ACTCGT
+
FFFFFF
@49828
ACTTGG
+
FFFFFF
@49829
ACTAGT
+
FFFFFF
@49830
ACGTGC
+
FFFFFF
@49831
ACTAGG
+
FFFFFF
@49832
ACTAGT
+
FFFFFF
@49833
ACTCGT
+
FFFFFF
@49834
ACTCGT
+
FFFFFF
@49835
ACTCGT
+
FFFFFF
@49836
TCTCGT
+
FFFFFF
@49837
ACTTGT
+
FFFFFF
@49838
ACGCGA
+
FFFFFF
@49839
ACTTGT
+
FFFFFF
@49840
CCTAGG
+
FFFFFF
@49841
ACTTGT
+
FFFFFF
@49842
ACTAGT
+
FFFFFF
@49843
ACTCGT
+
FFFFFF
@49844
ACGCGT
+
FFFFFF
@49845
CCTCGT
+
FFFFFF
@49846
ACTCGT
+
FFFFFF
@49847
ACTCGT
+
FFFFFF
@49848
ACGCGT
+
FFFFFF
@49849
ACGCGT
+
FFFFFF
@49850
ACTAGT
+
FFFFFF
@49851
CCTCGT
+
FFFFFF
@49852
ACGCGT
+
FFFFFF
@49853
ACTAGA
+
FFFFFF
@49854
ACTCGA
+
FFFFFF
@49855
ACGAGT
+
FFFFFF
@49856
ACTCGT
+
FFFFFF
@49857
ACTGGT
+
FFFFFF
@49858
ACTAGA
+
FFFFFF
@49859
ACTAGT
+
FFFFFF
@49860
ACTTGC
+
FFFFFF
@49861
ACGCGT
+
FFFFFF
@49862
ACTCGT
+
FFFFFF
@49863
CCTCGT
+
FFFFFF
@49864
ACTCGT
+
FFFFFF
@49865
ACGCGT
+
FFFFFF
@49866
ACGCGT
+
FFFFFF
@49867
ACTTGT
+
FFFFFF
@49868
ACGCGT
+
FFFFFF
@49869
ACTTGT
+
FFFFFF
@49870
ACTCGT
+
FFFFFF
@49871
ACTCGT
+
FFFFFF
@49872
ACTGGT
+
FFFFFF
@49873
ACGCGT
+
FFFFFF
@49874
ACTCGT
+
FFFFFF
@49875
ACTCGT
+
FFFFFF
@49876
ACTCGT
+
FFFFFF
@49877
ACTGGT
+
FFFFFF
@49878
ACTTGT
+
FFFFFF
@49879
CCTAGG
+
FFFFFF
@49880
ACTCGT
+
FFFFFF
@49881
ACTGGT
+
FFFFFF
@49882
ACTTGT
+
FFFFFF
@49883
CCTAGC
+
FFFFFF
@49884
ACGAGT
+
FFFFFF
@49885
CCTCGT
+
FFFFFF
@49886
TCTAGT
+
FFFFFF
@49887
TCTCGT
+
FFFFFF
@49888
ACTTGT
+
FFFFFF
@49889
ACTTGT
+
FFFFFF
@49890
ACGTGT
+
FFFFFF
@49891
ACTCGT
+
FFFFFF
@49892
ACGCGT
+
FFFFFF
@49893
CCTAGT
+
FFFFFF
@49894
ACTGGT
+
FFFFFF
@49895
ACTAGT
+
FFFFFF
@49896
ACTCGT
+
FFFFFF
@49897
TCTGGT
+
FFFFFF
@49898
ACTCGT
+
FFFFFF
@49899
ACTCGC
+
FFFFFF
@49900
ACTCGT
+
FFFFFF
@49901
CCTAGT
+
FFFFFF
@49902
ACTCGT
+
FFFFFF
@49903
ACTGGT
+
FFFFFF
@49904
ACTTGT
+
FFFFFF
@49905
ACTAGT
+
FFFFFF
@49906
TCTCGT
+
FFFFFF
@49907
CCTCGT
+
FFFFFF
@49908
CCTAGG
+
FFFFFF
@49909
CCTCGT
+
FFFFFF
@49910
CCTAGG
+
FFFFFF
@49911
ACTCGT
+
FFFFFF
@49912
ACGCGT
+
FFFFFF
@49913
ACTAGT
+
FFFFFF
@49914
ACGCGT
+
FFFFFF
@49915
CCTCGT
+
FFFFFF
@49916
ACTGGT
+
FFFFFF
@49917
ACTAGT
+
FFFFFF
@49918
CCTAGC
+
FFFFFF
@49919
ACTCGT
+
FFFFFF
@49920
CCTAGG
+
FFFFFF
@49921
ACTCGT
+
FFFFFF
@49922
ACTAGT
+
FFFFFF
@49923
ACTTGT
+
FFFFFF
@49924
TCTAGT
+
FFFFFF
@49925
CCTAGG
+
FFFFFF
@49926
ACTAGT
+
FFFFFF
@49927
ACTAGT
+
FFFFFF
@49928
ACTAGT
+
FFFFFF
@49929
ACTTGT
+
FFFFFF
@49930
ACGCGT
+
FFFFFF
@49931
ACGCGA
+
FFFFFF
@49932
ACTTGT
+
FFFFFF
@49933
ACTTGT
+
FFFFFF
@49934
ACTCGT
+
FFFFFF
@49935
ACTCGT
+
FFFFFF
@49936
ACTAGT
+
FFFFFF
@49937
ACTGGT
+
FFFFFF
@49938
ACTCGG
+
FFFFFF
@49939
ACTCGT
+
FFFFFF
@49940
ACGCGT
+
FFFFFF
@49941
ACTCGC
+
FFFFFF
@49942
ACTCGT
+
FFFFFF
@49943
ACGCGT
+
FFFFFF
@49944
ACTAGT
+
FFFFFF
@49945
ACTCGT
+
FFFFFF
@49946
ACTCGT
+
FFFFFF
@49947
ACTTGT
+
FFFFFF
@49948
ACTAGT
+
FFFFFF
@49949
ACGTGC
+
FFFFFF
@49950
CCTAGC
+
FFFFFF
@49951
ACTCGT
+
FFFFFF
@49952
ACGCGT
+
FFFFFF
@49953
ACTCGT
+
FFFFFF
@49954
ACTCGT
+
FFFFFF
@49955
CCTCGT
+
FFFFFF
@49956
ACGCGT
+
FFFFFF
@49957
ACGCGT
+
FFFFFF
@49958
TCTCGT
+
FFFFFF
@49959
ACTCGT
+
FFFFFF
@49960
ACTCGT
+
FFFFFF
@49961
ACTCGT
+
FFFFFF
@49962
ACTGGT
+
FFFFFF
@49963
ACTAGT
+
FFFFFF
@49964
CCTAGG
+
FFFFFF
@49965
ACTCGC
+
FFFFFF
@49966
ACTTGT
+
FFFFFF
@49967
ACTCGT
+
FFFFFF
@49968
ACTTGG
+
FFFFFF
@49969
ACTAGT
+
FFFFFF
@49970
ACTCGT
+
FFFFFF
@49971
ACTAGT
+
FFFFFF
@49972
ACTCGT
+
FFFFFF
@49973
CCTAGG
+
FFFFFF
@49974
ACGTGC
+
FFFFFF
@49975
ACTCGT
+
FFFFFF
@49976
ACTAGT
+
FFFFFF
@49977
ACTCGT
+
FFFFFF
@49978
ACTAGT
+
FFFFFF
@49979
ACTTGT
+
FFFFFF
@49980
CCTAGG
+
FFFFFF
@49981
ACGGGT
+
FFFFFF
@49982
ACGCGT
+
FFFFFF
@49983
ACTCGG
+
FFFFFF
@49984
CCTCGT
+
FFFFFF
@49985
ACTAGA
+
FFFFFF
@49986
ACTTGT
+
FFFFFF
@49987
ACTAGT
+
FFFFFF
@49988
ACTCGT
+
FFFFFF
@49989
ACTCGT
+
FFFFFF
@49990
ACTAGA
+
FFFFFF
@49991
ACTCGT
+
FFFFFF
@49992
ACTAGT
+
FFFFFF
@49993
ACGCGT
+
FFFFFF
@49994
TCTAGT
+
FFFFFF
@49995
ACGCGT
+
FFFFFF
@49996
ACGCGT
+
FFFFFF
@49997
ACTCGG
+
FFFFFF
@49998
CCTAGT
+
FFFFFF
@49999
TCTAGT
+
FFFFFF
```
