## Supplemental code for "Non-identifiability and the Blessings of Misspecification in Models of Molecular Fitness": sequences_r0_c1_kmers_0_suf_4.fastq

```
@0
GACC
+
FFFF
@1
GACA
+
FFFF
@2
CACA
+
FFFF
@3
AACC
+
FFFF
@4
TACC
+
FFFF
@5
GACC
+
FFFF
@6
GACC
+
FFFF
@7
AACC
+
FFFF
@8
GACC
+
FFFF
@9
CACC
+
FFFF
@10
AACC
+
FFFF
@11
AACC
+
FFFF
@12
AACC
+
FFFF
@13
CACA
+
FFFF
@14
CACC
+
FFFF
@15
CACC
+
FFFF
@16
AACC
+
FFFF
@17
CACA
+
FFFF
@18
GACC
+
FFFF
@19
AACC
+
FFFF
@20
AACC
+
FFFF
@21
GACC
+
FFFF
@22
GACA
+
FFFF
@23
GACC
+
FFFF
@24
AACC
+
FFFF
@25
CACC
+
FFFF
@26
CACA
+
FFFF
@27
AACC
+
FFFF
@28
CACA
+
FFFF
@29
AACC
+
FFFF
@30
AACC
+
FFFF
@31
AACC
+
FFFF
@32
GACC
+
FFFF
@33
GACC
+
FFFF
@34
AACC
+
FFFF
@35
AACA
+
FFFF
@36
GACC
+
FFFF
@37
GACC
+
FFFF
@38
CACA
+
FFFF
@39
AACC
+
FFFF
@40
CACC
+
FFFF
@41
GACC
+
FFFF
@42
AACC
+
FFFF
@43
CACA
+
FFFF
@44
CACC
+
FFFF
@45
CACC
+
FFFF
@46
GACC
+
FFFF
@47
AACC
+
FFFF
@48
GACC
+
FFFF
@49
AACC
+
FFFF
@50
CACC
+
FFFF
@51
CACC
+
FFFF
@52
GACC
+
FFFF
@53
AACC
+
FFFF
@54
AACC
+
FFFF
@55
GACC
+
FFFF
@56
AACC
+
FFFF
@57
GACC
+
FFFF
@58
CACC
+
FFFF
@59
AACC
+
FFFF
@60
AACC
+
FFFF
@61
AACC
+
FFFF
@62
CACC
+
FFFF
@63
GACA
+
FFFF
@64
AACC
+
FFFF
@65
CACC
+
FFFF
@66
CACC
+
FFFF
@67
AACC
+
FFFF
@68
CACA
+
FFFF
@69
GACC
+
FFFF
@70
GACA
+
FFFF
@71
GACC
+
FFFF
@72
GACC
+
FFFF
@73
CACC
+
FFFF
@74
GACC
+
FFFF
@75
AACA
+
FFFF
@76
CACC
+
FFFF
@77
AACC
+
FFFF
@78
GACA
+
FFFF
@79
AACC
+
FFFF
@80
GACC
+
FFFF
@81
GACC
+
FFFF
@82
GACC
+
FFFF
@83
CACC
+
FFFF
@84
GACC
+
FFFF
@85
AACC
+
FFFF
@86
GACA
+
FFFF
@87
AACC
+
FFFF
@88
CACC
+
FFFF
@89
AACC
+
FFFF
@90
AACC
+
FFFF
@91
AACC
+
FFFF
@92
AACC
+
FFFF
@93
GACA
+
FFFF
@94
GACA
+
FFFF
@95
GACC
+
FFFF
@96
GACC
+
FFFF
@97
CACC
+
FFFF
@98
GACC
+
FFFF
@99
CACA
+
FFFF
@100
TACC
+
FFFF
@101
AACC
+
FFFF
@102
CACA
+
FFFF
@103
GACC
+
FFFF
@104
AACC
+
FFFF
@105
GACA
+
FFFF
@106
AACC
+
FFFF
@107
GACC
+
FFFF
@108
GACC
+
FFFF
@109
GACC
+
FFFF
@110
CACC
+
FFFF
@111
GACC
+
FFFF
@112
CACC
+
FFFF
@113
GACC
+
FFFF
@114
CACA
+
FFFF
@115
GACC
+
FFFF
@116
CACC
+
FFFF
@117
AACC
+
FFFF
@118
TACC
+
FFFF
@119
CACA
+
FFFF
@120
GACC
+
FFFF
@121
GACC
+
FFFF
@122
CACC
+
FFFF
@123
CACC
+
FFFF
@124
GACA
+
FFFF
@125
AACC
+
FFFF
@126
TACC
+
FFFF
@127
CACC
+
FFFF
@128
TACC
+
FFFF
@129
AACC
+
FFFF
@130
AACC
+
FFFF
@131
AACC
+
FFFF
@132
AACC
+
FFFF
@133
AACC
+
FFFF
@134
CATA
+
FFFF
@135
GACC
+
FFFF
@136
AACC
+
FFFF
@137
AACC
+
FFFF
@138
AACC
+
FFFF
@139
AACC
+
FFFF
@140
GACC
+
FFFF
@141
CACC
+
FFFF
@142
GACC
+
FFFF
@143
GACC
+
FFFF
@144
GACC
+
FFFF
@145
GAGC
+
FFFF
@146
CACC
+
FFFF
@147
GACA
+
FFFF
@148
GACC
+
FFFF
@149
GACC
+
FFFF
@150
CACC
+
FFFF
@151
GACC
+
FFFF
@152
AACC
+
FFFF
@153
AACC
+
FFFF
@154
AACC
+
FFFF
@155
AACC
+
FFFF
@156
GACC
+
FFFF
@157
AACC
+
FFFF
@158
TACA
+
FFFF
@159
CACC
+
FFFF
@160
CACC
+
FFFF
@161
AACC
+
FFFF
@162
CACA
+
FFFF
@163
TACC
+
FFFF
@164
GACC
+
FFFF
@165
TACC
+
FFFF
@166
GACC
+
FFFF
@167
GACC
+
FFFF
@168
GACA
+
FFFF
@169
AACC
+
FFFF
@170
AACC
+
FFFF
@171
CACC
+
FFFF
@172
CACC
+
FFFF
@173
GACA
+
FFFF
@174
CACA
+
FFFF
@175
CACC
+
FFFF
@176
AACC
+
FFFF
@177
AACC
+
FFFF
@178
GACC
+
FFFF
@179
AACC
+
FFFF
@180
AACC
+
FFFF
@181
GACC
+
FFFF
@182
GACC
+
FFFF
@183
AACC
+
FFFF
@184
GACA
+
FFFF
@185
CACC
+
FFFF
@186
CACC
+
FFFF
@187
AACC
+
FFFF
@188
CACC
+
FFFF
@189
GACC
+
FFFF
@190
AACC
+
FFFF
@191
GACC
+
FFFF
@192
GACC
+
FFFF
@193
CACC
+
FFFF
@194
AACC
+
FFFF
@195
CACC
+
FFFF
@196
AACC
+
FFFF
@197
GACC
+
FFFF
@198
GACC
+
FFFF
@199
AACC
+
FFFF
@200
GACC
+
FFFF
@201
GACC
+
FFFF
@202
CACC
+
FFFF
@203
GACC
+
FFFF
@204
AACA
+
FFFF
@205
GACA
+
FFFF
@206
CACC
+
FFFF
@207
CACC
+
FFFF
@208
CACA
+
FFFF
@209
GACC
+
FFFF
@210
GACC
+
FFFF
@211
AACC
+
FFFF
@212
AACC
+
FFFF
@213
GACA
+
FFFF
@214
GACA
+
FFFF
@215
GACA
+
FFFF
@216
CACC
+
FFFF
@217
GACC
+
FFFF
@218
GACA
+
FFFF
@219
GACC
+
FFFF
@220
CACA
+
FFFF
@221
GACC
+
FFFF
@222
GACC
+
FFFF
@223
GACC
+
FFFF
@224
GACC
+
FFFF
@225
CACC
+
FFFF
@226
AACC
+
FFFF
@227
CACC
+
FFFF
@228
GACC
+
FFFF
@229
GACC
+
FFFF
@230
GACA
+
FFFF
@231
CACC
+
FFFF
@232
CACA
+
FFFF
@233
GACC
+
FFFF
@234
TACC
+
FFFF
@235
GACC
+
FFFF
@236
TACC
+
FFFF
@237
CACC
+
FFFF
@238
CACC
+
FFFF
@239
GACC
+
FFFF
@240
CACC
+
FFFF
@241
GACC
+
FFFF
@242
GACA
+
FFFF
@243
AACC
+
FFFF
@244
AACC
+
FFFF
@245
GACC
+
FFFF
@246
AACC
+
FFFF
@247
AACC
+
FFFF
@248
GACA
+
FFFF
@249
CACC
+
FFFF
@250
GACC
+
FFFF
@251
AACC
+
FFFF
@252
CACC
+
FFFF
@253
CACA
+
FFFF
@254
CACC
+
FFFF
@255
CACA
+
FFFF
@256
CACA
+
FFFF
@257
GACC
+
FFFF
@258
GACC
+
FFFF
@259
AACC
+
FFFF
@260
GACC
+
FFFF
@261
AACC
+
FFFF
@262
AACC
+
FFFF
@263
TACC
+
FFFF
@264
GACA
+
FFFF
@265
CACA
+
FFFF
@266
GACC
+
FFFF
@267
GAGC
+
FFFF
@268
CACC
+
FFFF
@269
AACC
+
FFFF
@270
GACC
+
FFFF
@271
GACC
+
FFFF
@272
CACC
+
FFFF
@273
CACC
+
FFFF
@274
AACC
+
FFFF
@275
GACC
+
FFFF
@276
CACC
+
FFFF
@277
GACC
+
FFFF
@278
CACC
+
FFFF
@279
GACC
+
FFFF
@280
GACA
+
FFFF
@281
TACC
+
FFFF
@282
AACC
+
FFFF
@283
GACC
+
FFFF
@284
GACC
+
FFFF
@285
AACC
+
FFFF
@286
GACC
+
FFFF
@287
AACC
+
FFFF
@288
CACC
+
FFFF
@289
AACA
+
FFFF
@290
GACC
+
FFFF
@291
GACC
+
FFFF
@292
AACC
+
FFFF
@293
CACC
+
FFFF
@294
AACC
+
FFFF
@295
CACC
+
FFFF
@296
AACC
+
FFFF
@297
CACC
+
FFFF
@298
GACC
+
FFFF
@299
AACC
+
FFFF
@300
GACC
+
FFFF
@301
CACC
+
FFFF
@302
AACC
+
FFFF
@303
AACC
+
FFFF
@304
GACC
+
FFFF
@305
GACA
+
FFFF
@306
AACC
+
FFFF
@307
AACC
+
FFFF
@308
GACC
+
FFFF
@309
CACA
+
FFFF
@310
AACC
+
FFFF
@311
AACC
+
FFFF
@312
CACA
+
FFFF
@313
GACA
+
FFFF
@314
CACC
+
FFFF
@315
GACC
+
FFFF
@316
CACC
+
FFFF
@317
AACC
+
FFFF
@318
CACC
+
FFFF
@319
AACC
+
FFFF
@320
CACC
+
FFFF
@321
AACC
+
FFFF
@322
CACA
+
FFFF
@323
GACC
+
FFFF
@324
AACC
+
FFFF
@325
AACC
+
FFFF
@326
GAGC
+
FFFF
@327
GACC
+
FFFF
@328
AACC
+
FFFF
@329
CACC
+
FFFF
@330
CACC
+
FFFF
@331
AACA
+
FFFF
@332
GACA
+
FFFF
@333
GACC
+
FFFF
@334
GACC
+
FFFF
@335
GACC
+
FFFF
@336
AACC
+
FFFF
@337
GACC
+
FFFF
@338
GACC
+
FFFF
@339
AATC
+
FFFF
@340
GACC
+
FFFF
@341
GACA
+
FFFF
@342
GACC
+
FFFF
@343
CACC
+
FFFF
@344
AACC
+
FFFF
@345
GACC
+
FFFF
@346
AACC
+
FFFF
@347
GACC
+
FFFF
@348
GACC
+
FFFF
@349
GACA
+
FFFF
@350
GACA
+
FFFF
@351
CACC
+
FFFF
@352
GACC
+
FFFF
@353
AACC
+
FFFF
@354
CACC
+
FFFF
@355
AACC
+
FFFF
@356
CACA
+
FFFF
@357
CACA
+
FFFF
@358
AACC
+
FFFF
@359
CACA
+
FFFF
@360
AACC
+
FFFF
@361
CACC
+
FFFF
@362
AACC
+
FFFF
@363
GACC
+
FFFF
@364
GACC
+
FFFF
@365
CACC
+
FFFF
@366
CACA
+
FFFF
@367
GACC
+
FFFF
@368
AACA
+
FFFF
@369
CACA
+
FFFF
@370
GACC
+
FFFF
@371
CACC
+
FFFF
@372
GACC
+
FFFF
@373
AACC
+
FFFF
@374
AACC
+
FFFF
@375
AACC
+
FFFF
@376
TACC
+
FFFF
@377
CACA
+
FFFF
@378
AACC
+
FFFF
@379
AACC
+
FFFF
@380
GACC
+
FFFF
@381
CACC
+
FFFF
@382
CACC
+
FFFF
@383
AACC
+
FFFF
@384
GACC
+
FFFF
@385
AACC
+
FFFF
@386
AACC
+
FFFF
@387
GACC
+
FFFF
@388
GACC
+
FFFF
@389
CACC
+
FFFF
@390
GACC
+
FFFF
@391
GACC
+
FFFF
@392
GACC
+
FFFF
@393
CACC
+
FFFF
@394
CACC
+
FFFF
@395
CACC
+
FFFF
@396
AACC
+
FFFF
@397
GACC
+
FFFF
@398
AACC
+
FFFF
@399
CACC
+
FFFF
@400
CACC
+
FFFF
@401
GACC
+
FFFF
@402
CACC
+
FFFF
@403
CACC
+
FFFF
@404
GACC
+
FFFF
@405
AACC
+
FFFF
@406
GACC
+
FFFF
@407
GACC
+
FFFF
@408
CACC
+
FFFF
@409
GACC
+
FFFF
@410
AACC
+
FFFF
@411
AACC
+
FFFF
@412
CACA
+
FFFF
@413
GACA
+
FFFF
@414
AACC
+
FFFF
@415
GACC
+
FFFF
@416
AACC
+
FFFF
@417
AACC
+
FFFF
@418
CACA
+
FFFF
@419
GACC
+
FFFF
@420
CACC
+
FFFF
@421
AACC
+
FFFF
@422
GACA
+
FFFF
@423
AACC
+
FFFF
@424
CACA
+
FFFF
@425
CACC
+
FFFF
@426
AACC
+
FFFF
@427
CACC
+
FFFF
@428
AACC
+
FFFF
@429
GACC
+
FFFF
@430
CACC
+
FFFF
@431
GACA
+
FFFF
@432
AACC
+
FFFF
@433
AACC
+
FFFF
@434
AACC
+
FFFF
@435
CACC
+
FFFF
@436
AACC
+
FFFF
@437
AACC
+
FFFF
@438
GACC
+
FFFF
@439
AACC
+
FFFF
@440
GACC
+
FFFF
@441
GACC
+
FFFF
@442
CACC
+
FFFF
@443
GACC
+
FFFF
@444
CACC
+
FFFF
@445
AACC
+
FFFF
@446
GACC
+
FFFF
@447
GACC
+
FFFF
@448
AACC
+
FFFF
@449
CACC
+
FFFF
@450
AACC
+
FFFF
@451
GACA
+
FFFF
@452
GACC
+
FFFF
@453
CACA
+
FFFF
@454
CACC
+
FFFF
@455
CACC
+
FFFF
@456
GACC
+
FFFF
@457
TACC
+
FFFF
@458
AACC
+
FFFF
@459
AACC
+
FFFF
@460
GACA
+
FFFF
@461
GACA
+
FFFF
@462
GACC
+
FFFF
@463
GACC
+
FFFF
@464
GACC
+
FFFF
@465
GACC
+
FFFF
@466
GACC
+
FFFF
@467
CACC
+
FFFF
@468
CACC
+
FFFF
@469
GACC
+
FFFF
@470
GACC
+
FFFF
@471
AACC
+
FFFF
@472
GACC
+
FFFF
@473
AACC
+
FFFF
@474
CACC
+
FFFF
@475
GACC
+
FFFF
@476
GACC
+
FFFF
@477
GACC
+
FFFF
@478
CACC
+
FFFF
@479
GACC
+
FFFF
@480
GACC
+
FFFF
@481
AACC
+
FFFF
@482
CACC
+
FFFF
@483
AACC
+
FFFF
@484
AACC
+
FFFF
@485
AACC
+
FFFF
@486
CACC
+
FFFF
@487
CACA
+
FFFF
@488
AACA
+
FFFF
@489
TACC
+
FFFF
@490
AACC
+
FFFF
@491
CACC
+
FFFF
@492
CACA
+
FFFF
@493
CACA
+
FFFF
@494
AACC
+
FFFF
@495
GACC
+
FFFF
@496
GACC
+
FFFF
@497
AACC
+
FFFF
@498
AACC
+
FFFF
@499
AACC
+
FFFF
@500
AACC
+
FFFF
@501
AACC
+
FFFF
@502
TACC
+
FFFF
@503
GACC
+
FFFF
@504
CACA
+
FFFF
@505
AACC
+
FFFF
@506
CACC
+
FFFF
@507
CACC
+
FFFF
@508
GACA
+
FFFF
@509
GACC
+
FFFF
@510
AACC
+
FFFF
@511
GACA
+
FFFF
@512
AACC
+
FFFF
@513
GACC
+
FFFF
@514
AACA
+
FFFF
@515
AACC
+
FFFF
@516
AACC
+
FFFF
@517
AACC
+
FFFF
@518
CACC
+
FFFF
@519
GACC
+
FFFF
@520
GACC
+
FFFF
@521
CACA
+
FFFF
@522
TACC
+
FFFF
@523
GACC
+
FFFF
@524
CACC
+
FFFF
@525
AACC
+
FFFF
@526
GACA
+
FFFF
@527
GACC
+
FFFF
@528
AACC
+
FFFF
@529
GACC
+
FFFF
@530
CACC
+
FFFF
@531
CACA
+
FFFF
@532
CACC
+
FFFF
@533
AACC
+
FFFF
@534
CACA
+
FFFF
@535
GACC
+
FFFF
@536
GACC
+
FFFF
@537
CACC
+
FFFF
@538
AACC
+
FFFF
@539
GACA
+
FFFF
@540
GACC
+
FFFF
@541
AACC
+
FFFF
@542
CACC
+
FFFF
@543
GACC
+
FFFF
@544
GACC
+
FFFF
@545
GACC
+
FFFF
@546
CACC
+
FFFF
@547
AACC
+
FFFF
@548
CACA
+
FFFF
@549
CACC
+
FFFF
@550
AACC
+
FFFF
@551
GACC
+
FFFF
@552
GACC
+
FFFF
@553
GACC
+
FFFF
@554
GACC
+
FFFF
@555
GACC
+
FFFF
@556
AACC
+
FFFF
@557
CACC
+
FFFF
@558
AACC
+
FFFF
@559
GACC
+
FFFF
@560
CACC
+
FFFF
@561
CACC
+
FFFF
@562
CACA
+
FFFF
@563
GACC
+
FFFF
@564
CACC
+
FFFF
@565
GACC
+
FFFF
@566
GACA
+
FFFF
@567
GACA
+
FFFF
@568
AACC
+
FFFF
@569
AACC
+
FFFF
@570
AACC
+
FFFF
@571
AACC
+
FFFF
@572
AACC
+
FFFF
@573
AACC
+
FFFF
@574
AACC
+
FFFF
@575
GACC
+
FFFF
@576
AACC
+
FFFF
@577
AACC
+
FFFF
@578
GACC
+
FFFF
@579
GACC
+
FFFF
@580
GACC
+
FFFF
@581
CACA
+
FFFF
@582
CACA
+
FFFF
@583
CACA
+
FFFF
@584
AACC
+
FFFF
@585
GACC
+
FFFF
@586
GACC
+
FFFF
@587
AACC
+
FFFF
@588
GACC
+
FFFF
@589
AACC
+
FFFF
@590
AACC
+
FFFF
@591
CACA
+
FFFF
@592
GACC
+
FFFF
@593
AACC
+
FFFF
@594
AACC
+
FFFF
@595
GACA
+
FFFF
@596
GACC
+
FFFF
@597
AACC
+
FFFF
@598
CACC
+
FFFF
@599
AACC
+
FFFF
@600
CACC
+
FFFF
@601
GACC
+
FFFF
@602
CACC
+
FFFF
@603
GACC
+
FFFF
@604
GACC
+
FFFF
@605
GACC
+
FFFF
@606
AACA
+
FFFF
@607
GACA
+
FFFF
@608
GACA
+
FFFF
@609
AACC
+
FFFF
@610
GACC
+
FFFF
@611
AACC
+
FFFF
@612
AACC
+
FFFF
@613
AACC
+
FFFF
@614
AACC
+
FFFF
@615
CACC
+
FFFF
@616
AACC
+
FFFF
@617
CACC
+
FFFF
@618
GACA
+
FFFF
@619
AACA
+
FFFF
@620
AACA
+
FFFF
@621
GACC
+
FFFF
@622
CACC
+
FFFF
@623
GACA
+
FFFF
@624
GACC
+
FFFF
@625
AACC
+
FFFF
@626
GACC
+
FFFF
@627
CACC
+
FFFF
@628
AACC
+
FFFF
@629
AACC
+
FFFF
@630
AACC
+
FFFF
@631
CACC
+
FFFF
@632
CACC
+
FFFF
@633
CACC
+
FFFF
@634
AACC
+
FFFF
@635
AACC
+
FFFF
@636
AACC
+
FFFF
@637
CACC
+
FFFF
@638
AACC
+
FFFF
@639
CACA
+
FFFF
@640
GACA
+
FFFF
@641
CACC
+
FFFF
@642
CACC
+
FFFF
@643
CACC
+
FFFF
@644
GACC
+
FFFF
@645
GACC
+
FFFF
@646
GACC
+
FFFF
@647
CACA
+
FFFF
@648
CACC
+
FFFF
@649
AACC
+
FFFF
@650
GACC
+
FFFF
@651
AACC
+
FFFF
@652
GACC
+
FFFF
@653
AACC
+
FFFF
@654
GACC
+
FFFF
@655
GACC
+
FFFF
@656
AACC
+
FFFF
@657
AACC
+
FFFF
@658
GACA
+
FFFF
@659
GACC
+
FFFF
@660
GACC
+
FFFF
@661
AACC
+
FFFF
@662
AACC
+
FFFF
@663
GACC
+
FFFF
@664
AACC
+
FFFF
@665
CACC
+
FFFF
@666
CACA
+
FFFF
@667
GACA
+
FFFF
@668
CACA
+
FFFF
@669
CACC
+
FFFF
@670
AACC
+
FFFF
@671
GACC
+
FFFF
@672
GACC
+
FFFF
@673
GACA
+
FFFF
@674
CACC
+
FFFF
@675
CACA
+
FFFF
@676
CACC
+
FFFF
@677
GACA
+
FFFF
@678
CACC
+
FFFF
@679
AACC
+
FFFF
@680
AACC
+
FFFF
@681
GACA
+
FFFF
@682
AACC
+
FFFF
@683
AACC
+
FFFF
@684
CACC
+
FFFF
@685
CACC
+
FFFF
@686
CACA
+
FFFF
@687
CACC
+
FFFF
@688
AACC
+
FFFF
@689
GACA
+
FFFF
@690
CACC
+
FFFF
@691
CACC
+
FFFF
@692
CACA
+
FFFF
@693
GACC
+
FFFF
@694
AACC
+
FFFF
@695
GACA
+
FFFF
@696
AACC
+
FFFF
@697
CACC
+
FFFF
@698
CACC
+
FFFF
@699
AACC
+
FFFF
@700
AACC
+
FFFF
@701
AACC
+
FFFF
@702
AACC
+
FFFF
@703
CACC
+
FFFF
@704
AACA
+
FFFF
@705
CACC
+
FFFF
@706
AACC
+
FFFF
@707
CACC
+
FFFF
@708
TACC
+
FFFF
@709
AACC
+
FFFF
@710
CACC
+
FFFF
@711
CACA
+
FFFF
@712
AACC
+
FFFF
@713
AACC
+
FFFF
@714
CACC
+
FFFF
@715
GACC
+
FFFF
@716
CACA
+
FFFF
@717
AACC
+
FFFF
@718
GACC
+
FFFF
@719
AACC
+
FFFF
@720
GACC
+
FFFF
@721
AACC
+
FFFF
@722
GACC
+
FFFF
@723
AACC
+
FFFF
@724
CACA
+
FFFF
@725
AACC
+
FFFF
@726
CACA
+
FFFF
@727
GACC
+
FFFF
@728
CACC
+
FFFF
@729
TACC
+
FFFF
@730
CACC
+
FFFF
@731
AACC
+
FFFF
@732
CACC
+
FFFF
@733
GACC
+
FFFF
@734
GACC
+
FFFF
@735
GACC
+
FFFF
@736
AACC
+
FFFF
@737
AACC
+
FFFF
@738
GACC
+
FFFF
@739
CACC
+
FFFF
@740
AACC
+
FFFF
@741
GACC
+
FFFF
@742
AACC
+
FFFF
@743
GACC
+
FFFF
@744
AACC
+
FFFF
@745
GACA
+
FFFF
@746
GACC
+
FFFF
@747
AACC
+
FFFF
@748
CACC
+
FFFF
@749
GACC
+
FFFF
@750
GACC
+
FFFF
@751
CACA
+
FFFF
@752
CACC
+
FFFF
@753
CACC
+
FFFF
@754
AACC
+
FFFF
@755
CACA
+
FFFF
@756
CATC
+
FFFF
@757
GACC
+
FFFF
@758
GAGC
+
FFFF
@759
CACC
+
FFFF
@760
CACA
+
FFFF
@761
GACA
+
FFFF
@762
CACC
+
FFFF
@763
AACC
+
FFFF
@764
AACC
+
FFFF
@765
GACC
+
FFFF
@766
GACC
+
FFFF
@767
AACC
+
FFFF
@768
GACC
+
FFFF
@769
AACC
+
FFFF
@770
GACC
+
FFFF
@771
CACC
+
FFFF
@772
AACC
+
FFFF
@773
GACA
+
FFFF
@774
CACC
+
FFFF
@775
AACC
+
FFFF
@776
GACC
+
FFFF
@777
AACC
+
FFFF
@778
CACC
+
FFFF
@779
GACC
+
FFFF
@780
AACC
+
FFFF
@781
AACC
+
FFFF
@782
CACC
+
FFFF
@783
GACC
+
FFFF
@784
GACC
+
FFFF
@785
CACC
+
FFFF
@786
CACA
+
FFFF
@787
AACC
+
FFFF
@788
AACC
+
FFFF
@789
AACC
+
FFFF
@790
AACC
+
FFFF
@791
AACC
+
FFFF
@792
AACC
+
FFFF
@793
GACC
+
FFFF
@794
CACA
+
FFFF
@795
GACC
+
FFFF
@796
AACC
+
FFFF
@797
GACC
+
FFFF
@798
GACC
+
FFFF
@799
GACA
+
FFFF
@800
GACC
+
FFFF
@801
CACC
+
FFFF
@802
GACA
+
FFFF
@803
AACC
+
FFFF
@804
AACC
+
FFFF
@805
AACC
+
FFFF
@806
GACC
+
FFFF
@807
AACC
+
FFFF
@808
GACC
+
FFFF
@809
GACC
+
FFFF
@810
AACC
+
FFFF
@811
GACA
+
FFFF
@812
AACC
+
FFFF
@813
GACC
+
FFFF
@814
GACC
+
FFFF
@815
AACC
+
FFFF
@816
GACC
+
FFFF
@817
GACC
+
FFFF
@818
CACA
+
FFFF
@819
GACC
+
FFFF
@820
GACC
+
FFFF
@821
GACC
+
FFFF
@822
CACC
+
FFFF
@823
GACC
+
FFFF
@824
AACC
+
FFFF
@825
GACC
+
FFFF
@826
GACC
+
FFFF
@827
TACC
+
FFFF
@828
CACC
+
FFFF
@829
GACC
+
FFFF
@830
AACC
+
FFFF
@831
GACA
+
FFFF
@832
CACA
+
FFFF
@833
AACC
+
FFFF
@834
TACC
+
FFFF
@835
TACC
+
FFFF
@836
GACA
+
FFFF
@837
GACC
+
FFFF
@838
CACC
+
FFFF
@839
CACA
+
FFFF
@840
CACC
+
FFFF
@841
GACA
+
FFFF
@842
CACA
+
FFFF
@843
AACC
+
FFFF
@844
GACC
+
FFFF
@845
CACC
+
FFFF
@846
AACC
+
FFFF
@847
CACC
+
FFFF
@848
AACC
+
FFFF
@849
GAGC
+
FFFF
@850
GACA
+
FFFF
@851
AACC
+
FFFF
@852
GACC
+
FFFF
@853
GACA
+
FFFF
@854
GACC
+
FFFF
@855
CACC
+
FFFF
@856
CACA
+
FFFF
@857
CACC
+
FFFF
@858
CACC
+
FFFF
@859
CACA
+
FFFF
@860
GACA
+
FFFF
@861
GACC
+
FFFF
@862
GACC
+
FFFF
@863
GACA
+
FFFF
@864
GACC
+
FFFF
@865
GACC
+
FFFF
@866
GACC
+
FFFF
@867
CACC
+
FFFF
@868
CACC
+
FFFF
@869
GACA
+
FFFF
@870
GACC
+
FFFF
@871
CACC
+
FFFF
@872
AACC
+
FFFF
@873
GACC
+
FFFF
@874
GACC
+
FFFF
@875
AACC
+
FFFF
@876
AACC
+
FFFF
@877
GACC
+
FFFF
@878
GACA
+
FFFF
@879
GACA
+
FFFF
@880
CACA
+
FFFF
@881
GACC
+
FFFF
@882
GACC
+
FFFF
@883
AATC
+
FFFF
@884
GACA
+
FFFF
@885
CACC
+
FFFF
@886
AACC
+
FFFF
@887
CACC
+
FFFF
@888
AACC
+
FFFF
@889
GACC
+
FFFF
@890
CACC
+
FFFF
@891
CACC
+
FFFF
@892
CACC
+
FFFF
@893
AACC
+
FFFF
@894
GACC
+
FFFF
@895
GACA
+
FFFF
@896
AACC
+
FFFF
@897
AACC
+
FFFF
@898
GACC
+
FFFF
@899
CACA
+
FFFF
@900
GACC
+
FFFF
@901
AACA
+
FFFF
@902
CACC
+
FFFF
@903
GACC
+
FFFF
@904
GACC
+
FFFF
@905
AACC
+
FFFF
@906
AACC
+
FFFF
@907
AACC
+
FFFF
@908
CACA
+
FFFF
@909
AACC
+
FFFF
@910
CACA
+
FFFF
@911
CACC
+
FFFF
@912
GACC
+
FFFF
@913
CACA
+
FFFF
@914
CACC
+
FFFF
@915
CACA
+
FFFF
@916
AACC
+
FFFF
@917
CACC
+
FFFF
@918
AACC
+
FFFF
@919
CACC
+
FFFF
@920
CACA
+
FFFF
@921
AACC
+
FFFF
@922
CACA
+
FFFF
@923
AACC
+
FFFF
@924
AACC
+
FFFF
@925
AACC
+
FFFF
@926
CACC
+
FFFF
@927
GACC
+
FFFF
@928
AACC
+
FFFF
@929
CACC
+
FFFF
@930
AACC
+
FFFF
@931
CACC
+
FFFF
@932
CACA
+
FFFF
@933
CACA
+
FFFF
@934
TACC
+
FFFF
@935
GACC
+
FFFF
@936
GACC
+
FFFF
@937
GACC
+
FFFF
@938
CACC
+
FFFF
@939
GACC
+
FFFF
@940
CACC
+
FFFF
@941
CACC
+
FFFF
@942
AACC
+
FFFF
@943
AACC
+
FFFF
@944
CACA
+
FFFF
@945
AACC
+
FFFF
@946
AACC
+
FFFF
@947
GACC
+
FFFF
@948
AACC
+
FFFF
@949
AACC
+
FFFF
@950
AACC
+
FFFF
@951
AACC
+
FFFF
@952
AACC
+
FFFF
@953
TACC
+
FFFF
@954
AACC
+
FFFF
@955
GACA
+
FFFF
@956
GACC
+
FFFF
@957
AACC
+
FFFF
@958
AACC
+
FFFF
@959
GACC
+
FFFF
@960
GACC
+
FFFF
@961
AACC
+
FFFF
@962
AACC
+
FFFF
@963
GACC
+
FFFF
@964
CACA
+
FFFF
@965
AACC
+
FFFF
@966
GACC
+
FFFF
@967
AACC
+
FFFF
@968
AACC
+
FFFF
@969
TACC
+
FFFF
@970
GACA
+
FFFF
@971
AACC
+
FFFF
@972
GACA
+
FFFF
@973
GACC
+
FFFF
@974
CACC
+
FFFF
@975
AACC
+
FFFF
@976
AACC
+
FFFF
@977
GACC
+
FFFF
@978
GACC
+
FFFF
@979
AACC
+
FFFF
@980
GACA
+
FFFF
@981
GACA
+
FFFF
@982
CACC
+
FFFF
@983
GACC
+
FFFF
@984
GACC
+
FFFF
@985
AACC
+
FFFF
@986
GACC
+
FFFF
@987
GACC
+
FFFF
@988
CACA
+
FFFF
@989
GACC
+
FFFF
@990
AATC
+
FFFF
@991
AACC
+
FFFF
@992
GACA
+
FFFF
@993
GACC
+
FFFF
@994
CACA
+
FFFF
@995
CACC
+
FFFF
@996
GACA
+
FFFF
@997
CACA
+
FFFF
@998
CACA
+
FFFF
@999
AACC
+
FFFF
@1000
GACA
+
FFFF
@1001
CACA
+
FFFF
@1002
CACC
+
FFFF
@1003
AACA
+
FFFF
@1004
GACC
+
FFFF
@1005
AACC
+
FFFF
@1006
GACC
+
FFFF
@1007
CACC
+
FFFF
@1008
CACC
+
FFFF
@1009
AACC
+
FFFF
@1010
GACC
+
FFFF
@1011
GACC
+
FFFF
@1012
GACC
+
FFFF
@1013
GACC
+
FFFF
@1014
GACC
+
FFFF
@1015
AACC
+
FFFF
@1016
GACC
+
FFFF
@1017
CACC
+
FFFF
@1018
AACC
+
FFFF
@1019
AACC
+
FFFF
@1020
GACC
+
FFFF
@1021
CACC
+
FFFF
@1022
GACC
+
FFFF
@1023
AACC
+
FFFF
@1024
AACC
+
FFFF
@1025
GACC
+
FFFF
@1026
GACC
+
FFFF
@1027
GACC
+
FFFF
@1028
CACC
+
FFFF
@1029
AACC
+
FFFF
@1030
CACA
+
FFFF
@1031
CACA
+
FFFF
@1032
GACC
+
FFFF
@1033
CACC
+
FFFF
@1034
CACC
+
FFFF
@1035
AACC
+
FFFF
@1036
AACC
+
FFFF
@1037
AACC
+
FFFF
@1038
AACC
+
FFFF
@1039
GACA
+
FFFF
@1040
CACC
+
FFFF
@1041
AACC
+
FFFF
@1042
GACC
+
FFFF
@1043
AATC
+
FFFF
@1044
GACC
+
FFFF
@1045
CACC
+
FFFF
@1046
GACC
+
FFFF
@1047
CACC
+
FFFF
@1048
GACA
+
FFFF
@1049
AACA
+
FFFF
@1050
AACC
+
FFFF
@1051
GACC
+
FFFF
@1052
AACC
+
FFFF
@1053
CACA
+
FFFF
@1054
CACA
+
FFFF
@1055
GACC
+
FFFF
@1056
GACA
+
FFFF
@1057
GACC
+
FFFF
@1058
CACC
+
FFFF
@1059
AACA
+
FFFF
@1060
GACA
+
FFFF
@1061
AACC
+
FFFF
@1062
GACA
+
FFFF
@1063
AACC
+
FFFF
@1064
GACC
+
FFFF
@1065
AATC
+
FFFF
@1066
GACC
+
FFFF
@1067
GACA
+
FFFF
@1068
GACA
+
FFFF
@1069
CACC
+
FFFF
@1070
TACC
+
FFFF
@1071
AACC
+
FFFF
@1072
AACC
+
FFFF
@1073
GACA
+
FFFF
@1074
AACC
+
FFFF
@1075
GACC
+
FFFF
@1076
GACC
+
FFFF
@1077
CACA
+
FFFF
@1078
CACC
+
FFFF
@1079
AACC
+
FFFF
@1080
GACC
+
FFFF
@1081
CACA
+
FFFF
@1082
GACC
+
FFFF
@1083
GACC
+
FFFF
@1084
CACC
+
FFFF
@1085
CACA
+
FFFF
@1086
GACC
+
FFFF
@1087
GACC
+
FFFF
@1088
GAGC
+
FFFF
@1089
AACC
+
FFFF
@1090
GACC
+
FFFF
@1091
GACC
+
FFFF
@1092
GACC
+
FFFF
@1093
TACC
+
FFFF
@1094
GACC
+
FFFF
@1095
GACA
+
FFFF
@1096
AACC
+
FFFF
@1097
TACC
+
FFFF
@1098
CACC
+
FFFF
@1099
GACC
+
FFFF
@1100
CACA
+
FFFF
@1101
GACC
+
FFFF
@1102
GACC
+
FFFF
@1103
CACC
+
FFFF
@1104
CACC
+
FFFF
@1105
AACA
+
FFFF
@1106
CACC
+
FFFF
@1107
TACC
+
FFFF
@1108
GACA
+
FFFF
@1109
AACA
+
FFFF
@1110
AACC
+
FFFF
@1111
TACC
+
FFFF
@1112
CACC
+
FFFF
@1113
AACC
+
FFFF
@1114
GACA
+
FFFF
@1115
CACC
+
FFFF
@1116
GACA
+
FFFF
@1117
CACC
+
FFFF
@1118
GACC
+
FFFF
@1119
GACC
+
FFFF
@1120
AACC
+
FFFF
@1121
TACC
+
FFFF
@1122
AACC
+
FFFF
@1123
GACC
+
FFFF
@1124
AACC
+
FFFF
@1125
CACA
+
FFFF
@1126
GACC
+
FFFF
@1127
GACC
+
FFFF
@1128
AACC
+
FFFF
@1129
AACC
+
FFFF
@1130
GACC
+
FFFF
@1131
AACC
+
FFFF
@1132
GACC
+
FFFF
@1133
CACA
+
FFFF
@1134
GACA
+
FFFF
@1135
GACC
+
FFFF
@1136
CACC
+
FFFF
@1137
CACA
+
FFFF
@1138
CACA
+
FFFF
@1139
TACC
+
FFFF
@1140
GACC
+
FFFF
@1141
TACC
+
FFFF
@1142
CACA
+
FFFF
@1143
CACA
+
FFFF
@1144
CACC
+
FFFF
@1145
GACC
+
FFFF
@1146
CACC
+
FFFF
@1147
CACC
+
FFFF
@1148
TACC
+
FFFF
@1149
GACC
+
FFFF
@1150
CACC
+
FFFF
@1151
GACC
+
FFFF
@1152
AACC
+
FFFF
@1153
CACA
+
FFFF
@1154
AACC
+
FFFF
@1155
GACC
+
FFFF
@1156
TACC
+
FFFF
@1157
CACC
+
FFFF
@1158
GACA
+
FFFF
@1159
AACC
+
FFFF
@1160
CACC
+
FFFF
@1161
GACC
+
FFFF
@1162
GACC
+
FFFF
@1163
AACC
+
FFFF
@1164
GACC
+
FFFF
@1165
CACA
+
FFFF
@1166
GACC
+
FFFF
@1167
AACC
+
FFFF
@1168
CACC
+
FFFF
@1169
CACC
+
FFFF
@1170
AACC
+
FFFF
@1171
GACC
+
FFFF
@1172
GACC
+
FFFF
@1173
GACA
+
FFFF
@1174
AACC
+
FFFF
@1175
CACA
+
FFFF
@1176
CACC
+
FFFF
@1177
GACC
+
FFFF
@1178
CACC
+
FFFF
@1179
AACC
+
FFFF
@1180
CACC
+
FFFF
@1181
GACA
+
FFFF
@1182
GACC
+
FFFF
@1183
AACC
+
FFFF
@1184
AACC
+
FFFF
@1185
AACC
+
FFFF
@1186
AACC
+
FFFF
@1187
GACC
+
FFFF
@1188
CACC
+
FFFF
@1189
AACC
+
FFFF
@1190
AACC
+
FFFF
@1191
GACC
+
FFFF
@1192
AACC
+
FFFF
@1193
GACC
+
FFFF
@1194
AACC
+
FFFF
@1195
AACC
+
FFFF
@1196
AACC
+
FFFF
@1197
TACC
+
FFFF
@1198
TACC
+
FFFF
@1199
CACC
+
FFFF
@1200
CACC
+
FFFF
@1201
CACC
+
FFFF
@1202
CACC
+
FFFF
@1203
CACC
+
FFFF
@1204
AACC
+
FFFF
@1205
CACC
+
FFFF
@1206
CACC
+
FFFF
@1207
CACC
+
FFFF
@1208
AACC
+
FFFF
@1209
CACC
+
FFFF
@1210
CACC
+
FFFF
@1211
TACC
+
FFFF
@1212
AACC
+
FFFF
@1213
TACC
+
FFFF
@1214
GACC
+
FFFF
@1215
CACA
+
FFFF
@1216
TACC
+
FFFF
@1217
GACC
+
FFFF
@1218
CACC
+
FFFF
@1219
CACC
+
FFFF
@1220
CACC
+
FFFF
@1221
GACC
+
FFFF
@1222
GACA
+
FFFF
@1223
CACC
+
FFFF
@1224
GACA
+
FFFF
@1225
CACA
+
FFFF
@1226
GACC
+
FFFF
@1227
TACC
+
FFFF
@1228
GACC
+
FFFF
@1229
CACC
+
FFFF
@1230
AACC
+
FFFF
@1231
AACC
+
FFFF
@1232
CACA
+
FFFF
@1233
TACC
+
FFFF
@1234
CACA
+
FFFF
@1235
AACC
+
FFFF
@1236
CACC
+
FFFF
@1237
GACA
+
FFFF
@1238
AACC
+
FFFF
@1239
CACA
+
FFFF
@1240
GACC
+
FFFF
@1241
AACC
+
FFFF
@1242
CACA
+
FFFF
@1243
AACC
+
FFFF
@1244
CACC
+
FFFF
@1245
GACC
+
FFFF
@1246
CACC
+
FFFF
@1247
GACC
+
FFFF
@1248
AACA
+
FFFF
@1249
GACC
+
FFFF
@1250
AACC
+
FFFF
@1251
AACC
+
FFFF
@1252
AACC
+
FFFF
@1253
CACC
+
FFFF
@1254
CACA
+
FFFF
@1255
AACC
+
FFFF
@1256
CACC
+
FFFF
@1257
AACC
+
FFFF
@1258
GACC
+
FFFF
@1259
CACC
+
FFFF
@1260
GACC
+
FFFF
@1261
CACC
+
FFFF
@1262
CACC
+
FFFF
@1263
AACC
+
FFFF
@1264
GACC
+
FFFF
@1265
AACC
+
FFFF
@1266
GACC
+
FFFF
@1267
AACC
+
FFFF
@1268
CACA
+
FFFF
@1269
GACA
+
FFFF
@1270
AACC
+
FFFF
@1271
GACC
+
FFFF
@1272
GACC
+
FFFF
@1273
AACC
+
FFFF
@1274
CACC
+
FFFF
@1275
AACA
+
FFFF
@1276
CACA
+
FFFF
@1277
CACC
+
FFFF
@1278
GACC
+
FFFF
@1279
GACC
+
FFFF
@1280
AACC
+
FFFF
@1281
GACC
+
FFFF
@1282
AACC
+
FFFF
@1283
GACC
+
FFFF
@1284
AACA
+
FFFF
@1285
CACA
+
FFFF
@1286
AACC
+
FFFF
@1287
GACC
+
FFFF
@1288
GACC
+
FFFF
@1289
GACC
+
FFFF
@1290
GACC
+
FFFF
@1291
CACC
+
FFFF
@1292
AACC
+
FFFF
@1293
GACA
+
FFFF
@1294
GACC
+
FFFF
@1295
GACC
+
FFFF
@1296
GACC
+
FFFF
@1297
TACC
+
FFFF
@1298
AACC
+
FFFF
@1299
GACC
+
FFFF
@1300
AACC
+
FFFF
@1301
AACC
+
FFFF
@1302
GACC
+
FFFF
@1303
GACA
+
FFFF
@1304
CACC
+
FFFF
@1305
GACC
+
FFFF
@1306
AACC
+
FFFF
@1307
AACC
+
FFFF
@1308
AACC
+
FFFF
@1309
AACC
+
FFFF
@1310
AACC
+
FFFF
@1311
CACC
+
FFFF
@1312
CACC
+
FFFF
@1313
GACC
+
FFFF
@1314
GACC
+
FFFF
@1315
GACC
+
FFFF
@1316
AACC
+
FFFF
@1317
GACA
+
FFFF
@1318
GACC
+
FFFF
@1319
CACC
+
FFFF
@1320
GACA
+
FFFF
@1321
GACC
+
FFFF
@1322
AACC
+
FFFF
@1323
CACA
+
FFFF
@1324
CACA
+
FFFF
@1325
GACA
+
FFFF
@1326
CACC
+
FFFF
@1327
CACC
+
FFFF
@1328
AACC
+
FFFF
@1329
AACC
+
FFFF
@1330
AACC
+
FFFF
@1331
AACC
+
FFFF
@1332
AACC
+
FFFF
@1333
AACC
+
FFFF
@1334
AACA
+
FFFF
@1335
GACC
+
FFFF
@1336
CACC
+
FFFF
@1337
CACA
+
FFFF
@1338
GACC
+
FFFF
@1339
AACC
+
FFFF
@1340
AACC
+
FFFF
@1341
CACC
+
FFFF
@1342
CACC
+
FFFF
@1343
CACC
+
FFFF
@1344
CACC
+
FFFF
@1345
GACC
+
FFFF
@1346
TACC
+
FFFF
@1347
AACC
+
FFFF
@1348
GACC
+
FFFF
@1349
GACA
+
FFFF
@1350
CACC
+
FFFF
@1351
AACC
+
FFFF
@1352
AACC
+
FFFF
@1353
CACC
+
FFFF
@1354
CACC
+
FFFF
@1355
CACA
+
FFFF
@1356
AACC
+
FFFF
@1357
CACA
+
FFFF
@1358
GACA
+
FFFF
@1359
AACC
+
FFFF
@1360
GACC
+
FFFF
@1361
CACA
+
FFFF
@1362
GACC
+
FFFF
@1363
GACC
+
FFFF
@1364
GACC
+
FFFF
@1365
GACC
+
FFFF
@1366
AACC
+
FFFF
@1367
TACC
+
FFFF
@1368
GACC
+
FFFF
@1369
GACC
+
FFFF
@1370
AACC
+
FFFF
@1371
AACC
+
FFFF
@1372
AACC
+
FFFF
@1373
CACC
+
FFFF
@1374
CACC
+
FFFF
@1375
CACC
+
FFFF
@1376
GACC
+
FFFF
@1377
GACA
+
FFFF
@1378
AACC
+
FFFF
@1379
AACC
+
FFFF
@1380
AACC
+
FFFF
@1381
AACC
+
FFFF
@1382
GACA
+
FFFF
@1383
AACC
+
FFFF
@1384
AACC
+
FFFF
@1385
GACC
+
FFFF
@1386
CACC
+
FFFF
@1387
CACA
+
FFFF
@1388
AACC
+
FFFF
@1389
AACC
+
FFFF
@1390
GACC
+
FFFF
@1391
CACA
+
FFFF
@1392
GACA
+
FFFF
@1393
CACA
+
FFFF
@1394
AACC
+
FFFF
@1395
AACC
+
FFFF
@1396
GACA
+
FFFF
@1397
CACC
+
FFFF
@1398
CACC
+
FFFF
@1399
CACC
+
FFFF
@1400
CACC
+
FFFF
@1401
GACA
+
FFFF
@1402
CACC
+
FFFF
@1403
CACC
+
FFFF
@1404
AACC
+
FFFF
@1405
AACC
+
FFFF
@1406
AACC
+
FFFF
@1407
CACA
+
FFFF
@1408
GACC
+
FFFF
@1409
GACC
+
FFFF
@1410
GACA
+
FFFF
@1411
GACC
+
FFFF
@1412
GACC
+
FFFF
@1413
AACC
+
FFFF
@1414
AACC
+
FFFF
@1415
CACC
+
FFFF
@1416
AACC
+
FFFF
@1417
GAGC
+
FFFF
@1418
AACC
+
FFFF
@1419
CACC
+
FFFF
@1420
TACC
+
FFFF
@1421
CACA
+
FFFF
@1422
AACC
+
FFFF
@1423
AACC
+
FFFF
@1424
AACC
+
FFFF
@1425
GACC
+
FFFF
@1426
GACC
+
FFFF
@1427
AACA
+
FFFF
@1428
GACC
+
FFFF
@1429
GACC
+
FFFF
@1430
AACC
+
FFFF
@1431
GACA
+
FFFF
@1432
CACC
+
FFFF
@1433
GACC
+
FFFF
@1434
CACA
+
FFFF
@1435
CACA
+
FFFF
@1436
GACC
+
FFFF
@1437
GACA
+
FFFF
@1438
CACC
+
FFFF
@1439
TACC
+
FFFF
@1440
CACA
+
FFFF
@1441
CACC
+
FFFF
@1442
GACC
+
FFFF
@1443
AACC
+
FFFF
@1444
CACC
+
FFFF
@1445
AACC
+
FFFF
@1446
GACA
+
FFFF
@1447
GAGC
+
FFFF
@1448
CACC
+
FFFF
@1449
CACA
+
FFFF
@1450
AACC
+
FFFF
@1451
AACC
+
FFFF
@1452
AACC
+
FFFF
@1453
GACC
+
FFFF
@1454
CACC
+
FFFF
@1455
TACC
+
FFFF
@1456
CACA
+
FFFF
@1457
AACC
+
FFFF
@1458
GACC
+
FFFF
@1459
GACC
+
FFFF
@1460
GACA
+
FFFF
@1461
GACC
+
FFFF
@1462
CACC
+
FFFF
@1463
AACA
+
FFFF
@1464
AACC
+
FFFF
@1465
CACC
+
FFFF
@1466
AACC
+
FFFF
@1467
AACC
+
FFFF
@1468
GACA
+
FFFF
@1469
GACC
+
FFFF
@1470
AACC
+
FFFF
@1471
GACC
+
FFFF
@1472
GACC
+
FFFF
@1473
AACC
+
FFFF
@1474
AACC
+
FFFF
@1475
GACC
+
FFFF
@1476
AACC
+
FFFF
@1477
GACA
+
FFFF
@1478
AACC
+
FFFF
@1479
CACC
+
FFFF
@1480
GACC
+
FFFF
@1481
CACA
+
FFFF
@1482
GACA
+
FFFF
@1483
CACC
+
FFFF
@1484
CACA
+
FFFF
@1485
CACC
+
FFFF
@1486
AACA
+
FFFF
@1487
AACC
+
FFFF
@1488
AACC
+
FFFF
@1489
CACC
+
FFFF
@1490
AACC
+
FFFF
@1491
GACC
+
FFFF
@1492
AACC
+
FFFF
@1493
GACC
+
FFFF
@1494
GACA
+
FFFF
@1495
AACC
+
FFFF
@1496
GACC
+
FFFF
@1497
GACC
+
FFFF
@1498
AACC
+
FFFF
@1499
GACC
+
FFFF
@1500
GACC
+
FFFF
@1501
GACC
+
FFFF
@1502
CACC
+
FFFF
@1503
CACA
+
FFFF
@1504
CACC
+
FFFF
@1505
GACC
+
FFFF
@1506
GACC
+
FFFF
@1507
AACC
+
FFFF
@1508
CACC
+
FFFF
@1509
GACA
+
FFFF
@1510
GACC
+
FFFF
@1511
AACC
+
FFFF
@1512
CACC
+
FFFF
@1513
CACC
+
FFFF
@1514
GACC
+
FFFF
@1515
GACC
+
FFFF
@1516
GACC
+
FFFF
@1517
CACC
+
FFFF
@1518
GACA
+
FFFF
@1519
GACC
+
FFFF
@1520
AATC
+
FFFF
@1521
GACC
+
FFFF
@1522
CACA
+
FFFF
@1523
CACC
+
FFFF
@1524
CACC
+
FFFF
@1525
CACC
+
FFFF
@1526
AACC
+
FFFF
@1527
GACC
+
FFFF
@1528
GACC
+
FFFF
@1529
AACC
+
FFFF
@1530
GACC
+
FFFF
@1531
GACC
+
FFFF
@1532
GACA
+
FFFF
@1533
AACC
+
FFFF
@1534
GACC
+
FFFF
@1535
AACC
+
FFFF
@1536
CACA
+
FFFF
@1537
AACC
+
FFFF
@1538
CACC
+
FFFF
@1539
GACC
+
FFFF
@1540
AACC
+
FFFF
@1541
GACC
+
FFFF
@1542
GACC
+
FFFF
@1543
GACC
+
FFFF
@1544
GACA
+
FFFF
@1545
TACC
+
FFFF
@1546
CACC
+
FFFF
@1547
GACC
+
FFFF
@1548
AACC
+
FFFF
@1549
CACA
+
FFFF
@1550
CACC
+
FFFF
@1551
GACC
+
FFFF
@1552
GACA
+
FFFF
@1553
GACA
+
FFFF
@1554
GACC
+
FFFF
@1555
AACC
+
FFFF
@1556
AACC
+
FFFF
@1557
CACA
+
FFFF
@1558
AACC
+
FFFF
@1559
GACC
+
FFFF
@1560
CACC
+
FFFF
@1561
GACC
+
FFFF
@1562
GACC
+
FFFF
@1563
GACC
+
FFFF
@1564
CACC
+
FFFF
@1565
CACC
+
FFFF
@1566
GACC
+
FFFF
@1567
AACA
+
FFFF
@1568
GACC
+
FFFF
@1569
GACC
+
FFFF
@1570
CACA
+
FFFF
@1571
CACA
+
FFFF
@1572
AACC
+
FFFF
@1573
AACC
+
FFFF
@1574
AACC
+
FFFF
@1575
AACC
+
FFFF
@1576
AACC
+
FFFF
@1577
CACC
+
FFFF
@1578
AACC
+
FFFF
@1579
AACC
+
FFFF
@1580
CACC
+
FFFF
@1581
GACC
+
FFFF
@1582
GACC
+
FFFF
@1583
GACC
+
FFFF
@1584
AACC
+
FFFF
@1585
GACC
+
FFFF
@1586
AACC
+
FFFF
@1587
GACC
+
FFFF
@1588
CACC
+
FFFF
@1589
GACC
+
FFFF
@1590
AACC
+
FFFF
@1591
CACC
+
FFFF
@1592
GACC
+
FFFF
@1593
CACC
+
FFFF
@1594
AACC
+
FFFF
@1595
AACC
+
FFFF
@1596
AACC
+
FFFF
@1597
AACC
+
FFFF
@1598
TACC
+
FFFF
@1599
AATC
+
FFFF
@1600
GACC
+
FFFF
@1601
GACC
+
FFFF
@1602
GACC
+
FFFF
@1603
AACC
+
FFFF
@1604
GACC
+
FFFF
@1605
AACC
+
FFFF
@1606
CACC
+
FFFF
@1607
GACA
+
FFFF
@1608
AACC
+
FFFF
@1609
GACC
+
FFFF
@1610
CACC
+
FFFF
@1611
AACC
+
FFFF
@1612
GACC
+
FFFF
@1613
AACC
+
FFFF
@1614
CACC
+
FFFF
@1615
AACC
+
FFFF
@1616
GACA
+
FFFF
@1617
CACA
+
FFFF
@1618
AACC
+
FFFF
@1619
CACA
+
FFFF
@1620
GACC
+
FFFF
@1621
GACC
+
FFFF
@1622
CACC
+
FFFF
@1623
GACC
+
FFFF
@1624
GACC
+
FFFF
@1625
AACC
+
FFFF
@1626
AACC
+
FFFF
@1627
GACC
+
FFFF
@1628
GACC
+
FFFF
@1629
CACA
+
FFFF
@1630
CACA
+
FFFF
@1631
AACC
+
FFFF
@1632
GACC
+
FFFF
@1633
CACC
+
FFFF
@1634
GACA
+
FFFF
@1635
AACC
+
FFFF
@1636
GACA
+
FFFF
@1637
GACC
+
FFFF
@1638
GACC
+
FFFF
@1639
TACC
+
FFFF
@1640
AACC
+
FFFF
@1641
AACC
+
FFFF
@1642
AACC
+
FFFF
@1643
AACC
+
FFFF
@1644
GACC
+
FFFF
@1645
GACC
+
FFFF
@1646
AACC
+
FFFF
@1647
GACA
+
FFFF
@1648
CACC
+
FFFF
@1649
CACC
+
FFFF
@1650
AACC
+
FFFF
@1651
AACC
+
FFFF
@1652
AACC
+
FFFF
@1653
AACC
+
FFFF
@1654
GACC
+
FFFF
@1655
GACC
+
FFFF
@1656
CACC
+
FFFF
@1657
GACC
+
FFFF
@1658
AACC
+
FFFF
@1659
AACC
+
FFFF
@1660
CACC
+
FFFF
@1661
AACA
+
FFFF
@1662
AACC
+
FFFF
@1663
AACC
+
FFFF
@1664
GACC
+
FFFF
@1665
GACC
+
FFFF
@1666
AACC
+
FFFF
@1667
CACC
+
FFFF
@1668
GACC
+
FFFF
@1669
AACC
+
FFFF
@1670
AACC
+
FFFF
@1671
GACC
+
FFFF
@1672
TACC
+
FFFF
@1673
AACC
+
FFFF
@1674
CACA
+
FFFF
@1675
AACC
+
FFFF
@1676
GACC
+
FFFF
@1677
CACC
+
FFFF
@1678
AACC
+
FFFF
@1679
GACC
+
FFFF
@1680
CACA
+
FFFF
@1681
GACC
+
FFFF
@1682
GACC
+
FFFF
@1683
CACC
+
FFFF
@1684
AACC
+
FFFF
@1685
GACA
+
FFFF
@1686
CACC
+
FFFF
@1687
CACA
+
FFFF
@1688
GATC
+
FFFF
@1689
CACA
+
FFFF
@1690
AACC
+
FFFF
@1691
AACC
+
FFFF
@1692
AACC
+
FFFF
@1693
CACC
+
FFFF
@1694
AACC
+
FFFF
@1695
AACC
+
FFFF
@1696
GACC
+
FFFF
@1697
CACC
+
FFFF
@1698
CACC
+
FFFF
@1699
AACC
+
FFFF
@1700
AACC
+
FFFF
@1701
GACC
+
FFFF
@1702
CACC
+
FFFF
@1703
GACC
+
FFFF
@1704
CACC
+
FFFF
@1705
GACC
+
FFFF
@1706
AACC
+
FFFF
@1707
TACC
+
FFFF
@1708
GACC
+
FFFF
@1709
CACA
+
FFFF
@1710
CACA
+
FFFF
@1711
TACC
+
FFFF
@1712
TACC
+
FFFF
@1713
AACC
+
FFFF
@1714
CACC
+
FFFF
@1715
GACA
+
FFFF
@1716
AACC
+
FFFF
@1717
GACC
+
FFFF
@1718
AACC
+
FFFF
@1719
AACC
+
FFFF
@1720
AACC
+
FFFF
@1721
CACC
+
FFFF
@1722
AACC
+
FFFF
@1723
AACC
+
FFFF
@1724
GACC
+
FFFF
@1725
AACA
+
FFFF
@1726
AACC
+
FFFF
@1727
AACC
+
FFFF
@1728
AACC
+
FFFF
@1729
GACA
+
FFFF
@1730
GACC
+
FFFF
@1731
GACC
+
FFFF
@1732
TACC
+
FFFF
@1733
AACC
+
FFFF
@1734
GACA
+
FFFF
@1735
GACC
+
FFFF
@1736
CACA
+
FFFF
@1737
GACC
+
FFFF
@1738
AACC
+
FFFF
@1739
CACC
+
FFFF
@1740
GACC
+
FFFF
@1741
CACC
+
FFFF
@1742
AACC
+
FFFF
@1743
GACC
+
FFFF
@1744
AACC
+
FFFF
@1745
AACC
+
FFFF
@1746
CACA
+
FFFF
@1747
AATC
+
FFFF
@1748
AACC
+
FFFF
@1749
CACA
+
FFFF
@1750
AACC
+
FFFF
@1751
AACC
+
FFFF
@1752
CACC
+
FFFF
@1753
AACA
+
FFFF
@1754
GACC
+
FFFF
@1755
GACC
+
FFFF
@1756
AACC
+
FFFF
@1757
AACC
+
FFFF
@1758
GACA
+
FFFF
@1759
GACC
+
FFFF
@1760
GACC
+
FFFF
@1761
AACC
+
FFFF
@1762
CACC
+
FFFF
@1763
AACC
+
FFFF
@1764
CACC
+
FFFF
@1765
GACC
+
FFFF
@1766
AACC
+
FFFF
@1767
GACC
+
FFFF
@1768
GACC
+
FFFF
@1769
CACC
+
FFFF
@1770
GACC
+
FFFF
@1771
CACC
+
FFFF
@1772
GACA
+
FFFF
@1773
GACC
+
FFFF
@1774
CACC
+
FFFF
@1775
GACC
+
FFFF
@1776
GACC
+
FFFF
@1777
CACA
+
FFFF
@1778
GACC
+
FFFF
@1779
AACC
+
FFFF
@1780
CACC
+
FFFF
@1781
GACC
+
FFFF
@1782
GACA
+
FFFF
@1783
TACC
+
FFFF
@1784
CACC
+
FFFF
@1785
GACC
+
FFFF
@1786
CACC
+
FFFF
@1787
GACC
+
FFFF
@1788
GACA
+
FFFF
@1789
AACC
+
FFFF
@1790
CACC
+
FFFF
@1791
CACC
+
FFFF
@1792
GACC
+
FFFF
@1793
AACC
+
FFFF
@1794
AACC
+
FFFF
@1795
AACC
+
FFFF
@1796
GACA
+
FFFF
@1797
AACC
+
FFFF
@1798
CACA
+
FFFF
@1799
GACA
+
FFFF
@1800
CACC
+
FFFF
@1801
GACC
+
FFFF
@1802
TACC
+
FFFF
@1803
AACC
+
FFFF
@1804
AACC
+
FFFF
@1805
AACC
+
FFFF
@1806
GACC
+
FFFF
@1807
AACC
+
FFFF
@1808
AACC
+
FFFF
@1809
CACC
+
FFFF
@1810
AACC
+
FFFF
@1811
GACC
+
FFFF
@1812
TACC
+
FFFF
@1813
GACC
+
FFFF
@1814
TACC
+
FFFF
@1815
CACC
+
FFFF
@1816
GACC
+
FFFF
@1817
GACC
+
FFFF
@1818
AACC
+
FFFF
@1819
AACC
+
FFFF
@1820
AACC
+
FFFF
@1821
AACC
+
FFFF
@1822
AACC
+
FFFF
@1823
GACC
+
FFFF
@1824
AACC
+
FFFF
@1825
GACC
+
FFFF
@1826
AACC
+
FFFF
@1827
AACC
+
FFFF
@1828
CACC
+
FFFF
@1829
GACC
+
FFFF
@1830
GACC
+
FFFF
@1831
GACC
+
FFFF
@1832
AACC
+
FFFF
@1833
GACC
+
FFFF
@1834
AACC
+
FFFF
@1835
CACA
+
FFFF
@1836
GACA
+
FFFF
@1837
AACC
+
FFFF
@1838
CACC
+
FFFF
@1839
AACC
+
FFFF
@1840
GACC
+
FFFF
@1841
GACC
+
FFFF
@1842
GACC
+
FFFF
@1843
AACC
+
FFFF
@1844
AACA
+
FFFF
@1845
GACC
+
FFFF
@1846
AACC
+
FFFF
@1847
CACC
+
FFFF
@1848
GACC
+
FFFF
@1849
AACC
+
FFFF
@1850
CACA
+
FFFF
@1851
TACC
+
FFFF
@1852
GACC
+
FFFF
@1853
GACC
+
FFFF
@1854
GACA
+
FFFF
@1855
GACC
+
FFFF
@1856
GACC
+
FFFF
@1857
AACC
+
FFFF
@1858
CACC
+
FFFF
@1859
GACA
+
FFFF
@1860
GACC
+
FFFF
@1861
AACC
+
FFFF
@1862
GACC
+
FFFF
@1863
AACC
+
FFFF
@1864
AACC
+
FFFF
@1865
AACC
+
FFFF
@1866
GACC
+
FFFF
@1867
CACA
+
FFFF
@1868
AACC
+
FFFF
@1869
CACA
+
FFFF
@1870
AACC
+
FFFF
@1871
AACC
+
FFFF
@1872
GACC
+
FFFF
@1873
GACC
+
FFFF
@1874
CACC
+
FFFF
@1875
AACC
+
FFFF
@1876
AACC
+
FFFF
@1877
CACA
+
FFFF
@1878
GACC
+
FFFF
@1879
GACC
+
FFFF
@1880
CACC
+
FFFF
@1881
AACC
+
FFFF
@1882
GACC
+
FFFF
@1883
CACC
+
FFFF
@1884
AACC
+
FFFF
@1885
CACC
+
FFFF
@1886
AACC
+
FFFF
@1887
AACC
+
FFFF
@1888
GACC
+
FFFF
@1889
AACC
+
FFFF
@1890
CACA
+
FFFF
@1891
AACC
+
FFFF
@1892
AACC
+
FFFF
@1893
AACC
+
FFFF
@1894
AACC
+
FFFF
@1895
AACC
+
FFFF
@1896
AACC
+
FFFF
@1897
AACC
+
FFFF
@1898
AACC
+
FFFF
@1899
CACA
+
FFFF
@1900
CACC
+
FFFF
@1901
AACC
+
FFFF
@1902
AACC
+
FFFF
@1903
GACC
+
FFFF
@1904
GACC
+
FFFF
@1905
GACA
+
FFFF
@1906
CACA
+
FFFF
@1907
GACC
+
FFFF
@1908
AACC
+
FFFF
@1909
GACC
+
FFFF
@1910
AACC
+
FFFF
@1911
AACC
+
FFFF
@1912
CACA
+
FFFF
@1913
GACC
+
FFFF
@1914
GACC
+
FFFF
@1915
AACC
+
FFFF
@1916
AACC
+
FFFF
@1917
GACC
+
FFFF
@1918
GACC
+
FFFF
@1919
GACC
+
FFFF
@1920
CACC
+
FFFF
@1921
CACC
+
FFFF
@1922
CACA
+
FFFF
@1923
GACC
+
FFFF
@1924
CACC
+
FFFF
@1925
GACC
+
FFFF
@1926
GACC
+
FFFF
@1927
GACC
+
FFFF
@1928
CACC
+
FFFF
@1929
TACC
+
FFFF
@1930
GACC
+
FFFF
@1931
GACC
+
FFFF
@1932
CACA
+
FFFF
@1933
GACC
+
FFFF
@1934
CACC
+
FFFF
@1935
AACC
+
FFFF
@1936
CACC
+
FFFF
@1937
AACC
+
FFFF
@1938
AACC
+
FFFF
@1939
AACC
+
FFFF
@1940
AAGC
+
FFFF
@1941
GACC
+
FFFF
@1942
AACC
+
FFFF
@1943
CACC
+
FFFF
@1944
GACC
+
FFFF
@1945
GACC
+
FFFF
@1946
AACC
+
FFFF
@1947
AACC
+
FFFF
@1948
CACC
+
FFFF
@1949
AACC
+
FFFF
@1950
CACA
+
FFFF
@1951
AACC
+
FFFF
@1952
AACC
+
FFFF
@1953
CACC
+
FFFF
@1954
AACC
+
FFFF
@1955
AACC
+
FFFF
@1956
GACC
+
FFFF
@1957
GACC
+
FFFF
@1958
GACC
+
FFFF
@1959
GACC
+
FFFF
@1960
AACC
+
FFFF
@1961
GACA
+
FFFF
@1962
GACC
+
FFFF
@1963
GACC
+
FFFF
@1964
GACC
+
FFFF
@1965
AACC
+
FFFF
@1966
GACC
+
FFFF
@1967
CACC
+
FFFF
@1968
AACC
+
FFFF
@1969
GACC
+
FFFF
@1970
AACC
+
FFFF
@1971
GACC
+
FFFF
@1972
CACA
+
FFFF
@1973
AACC
+
FFFF
@1974
GACC
+
FFFF
@1975
CACA
+
FFFF
@1976
GACC
+
FFFF
@1977
AACC
+
FFFF
@1978
GACA
+
FFFF
@1979
AACC
+
FFFF
@1980
AACC
+
FFFF
@1981
GACC
+
FFFF
@1982
GACA
+
FFFF
@1983
CACC
+
FFFF
@1984
AACC
+
FFFF
@1985
CACC
+
FFFF
@1986
GACC
+
FFFF
@1987
AACC
+
FFFF
@1988
GACC
+
FFFF
@1989
AACC
+
FFFF
@1990
CACA
+
FFFF
@1991
AACC
+
FFFF
@1992
GACC
+
FFFF
@1993
AACC
+
FFFF
@1994
AACC
+
FFFF
@1995
AACC
+
FFFF
@1996
AACC
+
FFFF
@1997
GACC
+
FFFF
@1998
GACA
+
FFFF
@1999
AACA
+
FFFF
@2000
AACC
+
FFFF
@2001
GACC
+
FFFF
@2002
GAGC
+
FFFF
@2003
GACC
+
FFFF
@2004
TACC
+
FFFF
@2005
TACC
+
FFFF
@2006
AACC
+
FFFF
@2007
GACC
+
FFFF
@2008
CACC
+
FFFF
@2009
CACC
+
FFFF
@2010
GACC
+
FFFF
@2011
CACA
+
FFFF
@2012
CACC
+
FFFF
@2013
CACA
+
FFFF
@2014
AACC
+
FFFF
@2015
AACC
+
FFFF
@2016
CACC
+
FFFF
@2017
TACC
+
FFFF
@2018
AACC
+
FFFF
@2019
AACC
+
FFFF
@2020
CACC
+
FFFF
@2021
AACC
+
FFFF
@2022
CACC
+
FFFF
@2023
AACC
+
FFFF
@2024
CACC
+
FFFF
@2025
GACC
+
FFFF
@2026
TACC
+
FFFF
@2027
GACC
+
FFFF
@2028
AACC
+
FFFF
@2029
GACC
+
FFFF
@2030
AACC
+
FFFF
@2031
CACC
+
FFFF
@2032
AACC
+
FFFF
@2033
AACC
+
FFFF
@2034
GACA
+
FFFF
@2035
AACC
+
FFFF
@2036
AACC
+
FFFF
@2037
CACC
+
FFFF
@2038
CACC
+
FFFF
@2039
CACC
+
FFFF
@2040
CACA
+
FFFF
@2041
AACC
+
FFFF
@2042
CACC
+
FFFF
@2043
CACC
+
FFFF
@2044
AACC
+
FFFF
@2045
GACA
+
FFFF
@2046
AACC
+
FFFF
@2047
CACA
+
FFFF
@2048
CACA
+
FFFF
@2049
CACC
+
FFFF
@2050
CACC
+
FFFF
@2051
AACC
+
FFFF
@2052
TACC
+
FFFF
@2053
TACC
+
FFFF
@2054
CACC
+
FFFF
@2055
AACC
+
FFFF
@2056
AACA
+
FFFF
@2057
CACC
+
FFFF
@2058
GACC
+
FFFF
@2059
GACC
+
FFFF
@2060
GACC
+
FFFF
@2061
AACC
+
FFFF
@2062
TACC
+
FFFF
@2063
CACC
+
FFFF
@2064
AACC
+
FFFF
@2065
AACC
+
FFFF
@2066
AACC
+
FFFF
@2067
GACC
+
FFFF
@2068
GACC
+
FFFF
@2069
CACC
+
FFFF
@2070
GACC
+
FFFF
@2071
GACC
+
FFFF
@2072
GACC
+
FFFF
@2073
GACC
+
FFFF
@2074
GACC
+
FFFF
@2075
GACC
+
FFFF
@2076
GACC
+
FFFF
@2077
CACA
+
FFFF
@2078
GACC
+
FFFF
@2079
AACC
+
FFFF
@2080
AACC
+
FFFF
@2081
CACA
+
FFFF
@2082
GACC
+
FFFF
@2083
CACC
+
FFFF
@2084
CACC
+
FFFF
@2085
CACC
+
FFFF
@2086
AACC
+
FFFF
@2087
AACC
+
FFFF
@2088
AACC
+
FFFF
@2089
AACC
+
FFFF
@2090
AACC
+
FFFF
@2091
CACC
+
FFFF
@2092
GACC
+
FFFF
@2093
GACC
+
FFFF
@2094
GACC
+
FFFF
@2095
GACC
+
FFFF
@2096
GACC
+
FFFF
@2097
CACA
+
FFFF
@2098
GACC
+
FFFF
@2099
CACC
+
FFFF
@2100
AACA
+
FFFF
@2101
AACC
+
FFFF
@2102
GACC
+
FFFF
@2103
CACA
+
FFFF
@2104
CACC
+
FFFF
@2105
GACC
+
FFFF
@2106
AACC
+
FFFF
@2107
GACC
+
FFFF
@2108
CACC
+
FFFF
@2109
GACA
+
FFFF
@2110
AACC
+
FFFF
@2111
GACC
+
FFFF
@2112
GACC
+
FFFF
@2113
CACA
+
FFFF
@2114
AACC
+
FFFF
@2115
GACA
+
FFFF
@2116
AACC
+
FFFF
@2117
AACC
+
FFFF
@2118
CATA
+
FFFF
@2119
GACC
+
FFFF
@2120
AACC
+
FFFF
@2121
AACC
+
FFFF
@2122
AACC
+
FFFF
@2123
GACC
+
FFFF
@2124
GACA
+
FFFF
@2125
AACC
+
FFFF
@2126
AACC
+
FFFF
@2127
CACC
+
FFFF
@2128
AACC
+
FFFF
@2129
AACC
+
FFFF
@2130
GACA
+
FFFF
@2131
CACC
+
FFFF
@2132
AACC
+
FFFF
@2133
CACC
+
FFFF
@2134
CACC
+
FFFF
@2135
CACC
+
FFFF
@2136
GACA
+
FFFF
@2137
AACC
+
FFFF
@2138
GACA
+
FFFF
@2139
CACA
+
FFFF
@2140
CACA
+
FFFF
@2141
AACC
+
FFFF
@2142
CACA
+
FFFF
@2143
AACC
+
FFFF
@2144
GACC
+
FFFF
@2145
AACC
+
FFFF
@2146
CACC
+
FFFF
@2147
CACC
+
FFFF
@2148
CACC
+
FFFF
@2149
CACA
+
FFFF
@2150
CACC
+
FFFF
@2151
CACC
+
FFFF
@2152
AACC
+
FFFF
@2153
CACC
+
FFFF
@2154
GACC
+
FFFF
@2155
AACC
+
FFFF
@2156
TACC
+
FFFF
@2157
CACC
+
FFFF
@2158
AACC
+
FFFF
@2159
GACC
+
FFFF
@2160
CACA
+
FFFF
@2161
CACC
+
FFFF
@2162
GACA
+
FFFF
@2163
CACA
+
FFFF
@2164
AACC
+
FFFF
@2165
CACC
+
FFFF
@2166
AACC
+
FFFF
@2167
GACC
+
FFFF
@2168
GACC
+
FFFF
@2169
CACC
+
FFFF
@2170
CACC
+
FFFF
@2171
GACC
+
FFFF
@2172
TACC
+
FFFF
@2173
GACC
+
FFFF
@2174
AACC
+
FFFF
@2175
GACC
+
FFFF
@2176
AACA
+
FFFF
@2177
GACC
+
FFFF
@2178
CACC
+
FFFF
@2179
TACC
+
FFFF
@2180
GACC
+
FFFF
@2181
GACA
+
FFFF
@2182
CACC
+
FFFF
@2183
GACA
+
FFFF
@2184
CACA
+
FFFF
@2185
AACC
+
FFFF
@2186
GACC
+
FFFF
@2187
GACA
+
FFFF
@2188
GACC
+
FFFF
@2189
CACC
+
FFFF
@2190
GACC
+
FFFF
@2191
GACC
+
FFFF
@2192
CACC
+
FFFF
@2193
AACC
+
FFFF
@2194
GACC
+
FFFF
@2195
AACC
+
FFFF
@2196
GACA
+
FFFF
@2197
GACC
+
FFFF
@2198
AACC
+
FFFF
@2199
AACA
+
FFFF
@2200
GACA
+
FFFF
@2201
CACC
+
FFFF
@2202
GACC
+
FFFF
@2203
CACC
+
FFFF
@2204
CACA
+
FFFF
@2205
AACC
+
FFFF
@2206
GACC
+
FFFF
@2207
CACC
+
FFFF
@2208
GACC
+
FFFF
@2209
CACA
+
FFFF
@2210
CACA
+
FFFF
@2211
CACA
+
FFFF
@2212
GACC
+
FFFF
@2213
AACC
+
FFFF
@2214
AACC
+
FFFF
@2215
AACC
+
FFFF
@2216
GACC
+
FFFF
@2217
CACA
+
FFFF
@2218
CACA
+
FFFF
@2219
GACA
+
FFFF
@2220
CACC
+
FFFF
@2221
AACC
+
FFFF
@2222
TACC
+
FFFF
@2223
TACC
+
FFFF
@2224
AACC
+
FFFF
@2225
CACA
+
FFFF
@2226
GACC
+
FFFF
@2227
AACC
+
FFFF
@2228
CACA
+
FFFF
@2229
CACC
+
FFFF
@2230
CACC
+
FFFF
@2231
GACA
+
FFFF
@2232
AACC
+
FFFF
@2233
GACC
+
FFFF
@2234
GACC
+
FFFF
@2235
GACC
+
FFFF
@2236
CACC
+
FFFF
@2237
GACC
+
FFFF
@2238
AACC
+
FFFF
@2239
CACC
+
FFFF
@2240
AACA
+
FFFF
@2241
GACC
+
FFFF
@2242
AACC
+
FFFF
@2243
AACC
+
FFFF
@2244
CACC
+
FFFF
@2245
CACC
+
FFFF
@2246
AACC
+
FFFF
@2247
AACC
+
FFFF
@2248
AACC
+
FFFF
@2249
AACC
+
FFFF
@2250
TACC
+
FFFF
@2251
AACC
+
FFFF
@2252
AACC
+
FFFF
@2253
GACC
+
FFFF
@2254
AACC
+
FFFF
@2255
GACC
+
FFFF
@2256
GACC
+
FFFF
@2257
AACC
+
FFFF
@2258
CACC
+
FFFF
@2259
CACC
+
FFFF
@2260
GACC
+
FFFF
@2261
GACA
+
FFFF
@2262
GACC
+
FFFF
@2263
AACC
+
FFFF
@2264
GACC
+
FFFF
@2265
GACC
+
FFFF
@2266
GACC
+
FFFF
@2267
GACA
+
FFFF
@2268
AATC
+
FFFF
@2269
GACC
+
FFFF
@2270
GACC
+
FFFF
@2271
CACC
+
FFFF
@2272
GACC
+
FFFF
@2273
GACC
+
FFFF
@2274
CACA
+
FFFF
@2275
AACC
+
FFFF
@2276
GACC
+
FFFF
@2277
GACC
+
FFFF
@2278
AACC
+
FFFF
@2279
CACA
+
FFFF
@2280
AACC
+
FFFF
@2281
CACC
+
FFFF
@2282
TACC
+
FFFF
@2283
AACC
+
FFFF
@2284
CACC
+
FFFF
@2285
GACC
+
FFFF
@2286
CACA
+
FFFF
@2287
AACC
+
FFFF
@2288
GACA
+
FFFF
@2289
CACA
+
FFFF
@2290
CACC
+
FFFF
@2291
CACC
+
FFFF
@2292
CACC
+
FFFF
@2293
AACA
+
FFFF
@2294
CACA
+
FFFF
@2295
GACA
+
FFFF
@2296
GACA
+
FFFF
@2297
AACC
+
FFFF
@2298
CACC
+
FFFF
@2299
AACC
+
FFFF
@2300
AACC
+
FFFF
@2301
CACC
+
FFFF
@2302
GACC
+
FFFF
@2303
GACA
+
FFFF
@2304
GACA
+
FFFF
@2305
AACC
+
FFFF
@2306
GACC
+
FFFF
@2307
GACC
+
FFFF
@2308
GACC
+
FFFF
@2309
CACC
+
FFFF
@2310
CACC
+
FFFF
@2311
GACA
+
FFFF
@2312
TACC
+
FFFF
@2313
GACC
+
FFFF
@2314
GACC
+
FFFF
@2315
AACC
+
FFFF
@2316
AACC
+
FFFF
@2317
CACC
+
FFFF
@2318
AACC
+
FFFF
@2319
AACC
+
FFFF
@2320
AACC
+
FFFF
@2321
GACC
+
FFFF
@2322
GACC
+
FFFF
@2323
CACC
+
FFFF
@2324
GACC
+
FFFF
@2325
CACC
+
FFFF
@2326
GACC
+
FFFF
@2327
GACA
+
FFFF
@2328
CACC
+
FFFF
@2329
GACC
+
FFFF
@2330
GACC
+
FFFF
@2331
CACA
+
FFFF
@2332
GACC
+
FFFF
@2333
AACC
+
FFFF
@2334
AACC
+
FFFF
@2335
GACC
+
FFFF
@2336
AACC
+
FFFF
@2337
CACC
+
FFFF
@2338
AACC
+
FFFF
@2339
GACC
+
FFFF
@2340
GACC
+
FFFF
@2341
AACC
+
FFFF
@2342
AACC
+
FFFF
@2343
AACC
+
FFFF
@2344
CACA
+
FFFF
@2345
CACC
+
FFFF
@2346
GACC
+
FFFF
@2347
AACC
+
FFFF
@2348
CACA
+
FFFF
@2349
GACC
+
FFFF
@2350
CACC
+
FFFF
@2351
CACC
+
FFFF
@2352
CACA
+
FFFF
@2353
GACC
+
FFFF
@2354
AACC
+
FFFF
@2355
AACC
+
FFFF
@2356
CACC
+
FFFF
@2357
GACC
+
FFFF
@2358
GACC
+
FFFF
@2359
AACC
+
FFFF
@2360
GACC
+
FFFF
@2361
CACA
+
FFFF
@2362
CACC
+
FFFF
@2363
AACC
+
FFFF
@2364
GACC
+
FFFF
@2365
GACA
+
FFFF
@2366
CACC
+
FFFF
@2367
GACC
+
FFFF
@2368
GACC
+
FFFF
@2369
TACC
+
FFFF
@2370
CACC
+
FFFF
@2371
CACC
+
FFFF
@2372
AACC
+
FFFF
@2373
AACC
+
FFFF
@2374
CACC
+
FFFF
@2375
AACC
+
FFFF
@2376
CACC
+
FFFF
@2377
AACC
+
FFFF
@2378
GACA
+
FFFF
@2379
GACA
+
FFFF
@2380
AACC
+
FFFF
@2381
AACC
+
FFFF
@2382
CACC
+
FFFF
@2383
CACC
+
FFFF
@2384
AACC
+
FFFF
@2385
CACC
+
FFFF
@2386
AACC
+
FFFF
@2387
AACA
+
FFFF
@2388
GACC
+
FFFF
@2389
AACC
+
FFFF
@2390
GACC
+
FFFF
@2391
CACC
+
FFFF
@2392
AACC
+
FFFF
@2393
AACC
+
FFFF
@2394
CACA
+
FFFF
@2395
AACC
+
FFFF
@2396
AACC
+
FFFF
@2397
CACA
+
FFFF
@2398
CACA
+
FFFF
@2399
AACC
+
FFFF
@2400
GACC
+
FFFF
@2401
GACC
+
FFFF
@2402
GACC
+
FFFF
@2403
AACC
+
FFFF
@2404
AACC
+
FFFF
@2405
GACC
+
FFFF
@2406
CACA
+
FFFF
@2407
GACC
+
FFFF
@2408
AACC
+
FFFF
@2409
AACC
+
FFFF
@2410
CACC
+
FFFF
@2411
CACA
+
FFFF
@2412
GACC
+
FFFF
@2413
AACC
+
FFFF
@2414
GACC
+
FFFF
@2415
CACC
+
FFFF
@2416
GACC
+
FFFF
@2417
GACC
+
FFFF
@2418
AACC
+
FFFF
@2419
GACC
+
FFFF
@2420
AACC
+
FFFF
@2421
CACC
+
FFFF
@2422
CACC
+
FFFF
@2423
AACC
+
FFFF
@2424
CACC
+
FFFF
@2425
AACC
+
FFFF
@2426
AACC
+
FFFF
@2427
AACC
+
FFFF
@2428
CACA
+
FFFF
@2429
GACC
+
FFFF
@2430
GACC
+
FFFF
@2431
CACC
+
FFFF
@2432
AACC
+
FFFF
@2433
GACC
+
FFFF
@2434
GACC
+
FFFF
@2435
AACA
+
FFFF
@2436
AACC
+
FFFF
@2437
GACA
+
FFFF
@2438
AACA
+
FFFF
@2439
GACC
+
FFFF
@2440
CACC
+
FFFF
@2441
CACC
+
FFFF
@2442
GACC
+
FFFF
@2443
GACC
+
FFFF
@2444
GACC
+
FFFF
@2445
AACC
+
FFFF
@2446
AACC
+
FFFF
@2447
GACC
+
FFFF
@2448
GACC
+
FFFF
@2449
AACC
+
FFFF
@2450
GACC
+
FFFF
@2451
AACC
+
FFFF
@2452
CACC
+
FFFF
@2453
AACC
+
FFFF
@2454
CACC
+
FFFF
@2455
CACA
+
FFFF
@2456
GACC
+
FFFF
@2457
AACC
+
FFFF
@2458
AACA
+
FFFF
@2459
GACC
+
FFFF
@2460
GACC
+
FFFF
@2461
TACC
+
FFFF
@2462
CACC
+
FFFF
@2463
GACC
+
FFFF
@2464
CACC
+
FFFF
@2465
AACC
+
FFFF
@2466
AACC
+
FFFF
@2467
GACC
+
FFFF
@2468
CACC
+
FFFF
@2469
AACC
+
FFFF
@2470
GACC
+
FFFF
@2471
AACC
+
FFFF
@2472
CACA
+
FFFF
@2473
GACC
+
FFFF
@2474
GACC
+
FFFF
@2475
AACC
+
FFFF
@2476
AACC
+
FFFF
@2477
GACC
+
FFFF
@2478
AACC
+
FFFF
@2479
AACC
+
FFFF
@2480
CACC
+
FFFF
@2481
AACA
+
FFFF
@2482
CACC
+
FFFF
@2483
AACC
+
FFFF
@2484
GACA
+
FFFF
@2485
AACC
+
FFFF
@2486
AACA
+
FFFF
@2487
AACC
+
FFFF
@2488
GACC
+
FFFF
@2489
AACC
+
FFFF
@2490
CACA
+
FFFF
@2491
GACC
+
FFFF
@2492
AACC
+
FFFF
@2493
GACA
+
FFFF
@2494
AACC
+
FFFF
@2495
AACA
+
FFFF
@2496
GACC
+
FFFF
@2497
CACA
+
FFFF
@2498
AACC
+
FFFF
@2499
GACC
+
FFFF
@2500
AACC
+
FFFF
@2501
AACC
+
FFFF
@2502
CACC
+
FFFF
@2503
GACC
+
FFFF
@2504
AACC
+
FFFF
@2505
AACC
+
FFFF
@2506
CACC
+
FFFF
@2507
CACC
+
FFFF
@2508
AACC
+
FFFF
@2509
AACC
+
FFFF
@2510
CACC
+
FFFF
@2511
AACC
+
FFFF
@2512
AACC
+
FFFF
@2513
GACC
+
FFFF
@2514
GACA
+
FFFF
@2515
GACC
+
FFFF
@2516
AACC
+
FFFF
@2517
AACC
+
FFFF
@2518
AACC
+
FFFF
@2519
GACC
+
FFFF
@2520
CACC
+
FFFF
@2521
AACC
+
FFFF
@2522
AACC
+
FFFF
@2523
GACC
+
FFFF
@2524
GACA
+
FFFF
@2525
CACC
+
FFFF
@2526
GACA
+
FFFF
@2527
CACC
+
FFFF
@2528
AACC
+
FFFF
@2529
AACC
+
FFFF
@2530
GACC
+
FFFF
@2531
AACA
+
FFFF
@2532
CACC
+
FFFF
@2533
GACC
+
FFFF
@2534
GACA
+
FFFF
@2535
AACC
+
FFFF
@2536
CACC
+
FFFF
@2537
CACA
+
FFFF
@2538
AACC
+
FFFF
@2539
CACA
+
FFFF
@2540
AACC
+
FFFF
@2541
GACA
+
FFFF
@2542
CACC
+
FFFF
@2543
GACC
+
FFFF
@2544
AACC
+
FFFF
@2545
AACC
+
FFFF
@2546
CACC
+
FFFF
@2547
GACC
+
FFFF
@2548
AACC
+
FFFF
@2549
GACC
+
FFFF
@2550
AACC
+
FFFF
@2551
CACA
+
FFFF
@2552
CACC
+
FFFF
@2553
AACC
+
FFFF
@2554
AACC
+
FFFF
@2555
GACC
+
FFFF
@2556
AACC
+
FFFF
@2557
AACC
+
FFFF
@2558
GACC
+
FFFF
@2559
AACA
+
FFFF
@2560
AACC
+
FFFF
@2561
CACC
+
FFFF
@2562
GACC
+
FFFF
@2563
GACA
+
FFFF
@2564
CACC
+
FFFF
@2565
GACA
+
FFFF
@2566
GACC
+
FFFF
@2567
CACC
+
FFFF
@2568
GACC
+
FFFF
@2569
GACC
+
FFFF
@2570
TACC
+
FFFF
@2571
GACC
+
FFFF
@2572
CACC
+
FFFF
@2573
CACC
+
FFFF
@2574
GACC
+
FFFF
@2575
CACA
+
FFFF
@2576
AACC
+
FFFF
@2577
GACC
+
FFFF
@2578
GACC
+
FFFF
@2579
AACC
+
FFFF
@2580
AACC
+
FFFF
@2581
GACC
+
FFFF
@2582
GACC
+
FFFF
@2583
AACC
+
FFFF
@2584
AACC
+
FFFF
@2585
AACC
+
FFFF
@2586
CACC
+
FFFF
@2587
GACC
+
FFFF
@2588
GACC
+
FFFF
@2589
AACC
+
FFFF
@2590
GACC
+
FFFF
@2591
GACA
+
FFFF
@2592
GACC
+
FFFF
@2593
GACC
+
FFFF
@2594
AACC
+
FFFF
@2595
GACC
+
FFFF
@2596
AACC
+
FFFF
@2597
AACC
+
FFFF
@2598
GACC
+
FFFF
@2599
AACC
+
FFFF
@2600
GACC
+
FFFF
@2601
CACA
+
FFFF
@2602
GACC
+
FFFF
@2603
GACA
+
FFFF
@2604
CACC
+
FFFF
@2605
GACC
+
FFFF
@2606
GACC
+
FFFF
@2607
CACA
+
FFFF
@2608
AACC
+
FFFF
@2609
AACC
+
FFFF
@2610
AACC
+
FFFF
@2611
AACC
+
FFFF
@2612
CACC
+
FFFF
@2613
AACC
+
FFFF
@2614
GACC
+
FFFF
@2615
GACC
+
FFFF
@2616
AACC
+
FFFF
@2617
AACC
+
FFFF
@2618
CACC
+
FFFF
@2619
AACC
+
FFFF
@2620
GACC
+
FFFF
@2621
CACC
+
FFFF
@2622
GACC
+
FFFF
@2623
GACC
+
FFFF
@2624
GACC
+
FFFF
@2625
TACC
+
FFFF
@2626
GACC
+
FFFF
@2627
AACC
+
FFFF
@2628
AACC
+
FFFF
@2629
CACC
+
FFFF
@2630
GACC
+
FFFF
@2631
AACC
+
FFFF
@2632
CACC
+
FFFF
@2633
CACC
+
FFFF
@2634
AACC
+
FFFF
@2635
GACC
+
FFFF
@2636
CACA
+
FFFF
@2637
GACC
+
FFFF
@2638
AACC
+
FFFF
@2639
GACC
+
FFFF
@2640
GACC
+
FFFF
@2641
GACC
+
FFFF
@2642
CACA
+
FFFF
@2643
CACC
+
FFFF
@2644
AACC
+
FFFF
@2645
GACC
+
FFFF
@2646
GACC
+
FFFF
@2647
GACC
+
FFFF
@2648
GAGC
+
FFFF
@2649
CACA
+
FFFF
@2650
CACC
+
FFFF
@2651
CACC
+
FFFF
@2652
CACA
+
FFFF
@2653
CACC
+
FFFF
@2654
GACC
+
FFFF
@2655
GACC
+
FFFF
@2656
GACC
+
FFFF
@2657
AACC
+
FFFF
@2658
GACC
+
FFFF
@2659
AACC
+
FFFF
@2660
CACC
+
FFFF
@2661
GACC
+
FFFF
@2662
GACC
+
FFFF
@2663
AACC
+
FFFF
@2664
AACC
+
FFFF
@2665
CACC
+
FFFF
@2666
CACC
+
FFFF
@2667
AACC
+
FFFF
@2668
CACC
+
FFFF
@2669
CACC
+
FFFF
@2670
AACC
+
FFFF
@2671
CACC
+
FFFF
@2672
GACC
+
FFFF
@2673
GACC
+
FFFF
@2674
GACA
+
FFFF
@2675
GACC
+
FFFF
@2676
GACC
+
FFFF
@2677
AACC
+
FFFF
@2678
CACA
+
FFFF
@2679
AACC
+
FFFF
@2680
GACC
+
FFFF
@2681
AACC
+
FFFF
@2682
GACC
+
FFFF
@2683
GACA
+
FFFF
@2684
GACC
+
FFFF
@2685
CACC
+
FFFF
@2686
CACC
+
FFFF
@2687
CACC
+
FFFF
@2688
CACC
+
FFFF
@2689
GACA
+
FFFF
@2690
AACC
+
FFFF
@2691
GACC
+
FFFF
@2692
GACC
+
FFFF
@2693
AACC
+
FFFF
@2694
AACC
+
FFFF
@2695
CACA
+
FFFF
@2696
GACC
+
FFFF
@2697
AACC
+
FFFF
@2698
CACC
+
FFFF
@2699
GACC
+
FFFF
@2700
GACC
+
FFFF
@2701
GACC
+
FFFF
@2702
GACC
+
FFFF
@2703
GACA
+
FFFF
@2704
CACC
+
FFFF
@2705
CACA
+
FFFF
@2706
AACC
+
FFFF
@2707
GACA
+
FFFF
@2708
AACC
+
FFFF
@2709
AACC
+
FFFF
@2710
GACC
+
FFFF
@2711
GACC
+
FFFF
@2712
GACC
+
FFFF
@2713
GACC
+
FFFF
@2714
GACA
+
FFFF
@2715
AACC
+
FFFF
@2716
CACC
+
FFFF
@2717
GACC
+
FFFF
@2718
AACC
+
FFFF
@2719
CACC
+
FFFF
@2720
AACC
+
FFFF
@2721
AACC
+
FFFF
@2722
AACC
+
FFFF
@2723
CACA
+
FFFF
@2724
CACC
+
FFFF
@2725
AACC
+
FFFF
@2726
CACC
+
FFFF
@2727
GACC
+
FFFF
@2728
GACC
+
FFFF
@2729
GACC
+
FFFF
@2730
GACC
+
FFFF
@2731
TACC
+
FFFF
@2732
CACC
+
FFFF
@2733
GACC
+
FFFF
@2734
AACC
+
FFFF
@2735
GACA
+
FFFF
@2736
AACC
+
FFFF
@2737
GACC
+
FFFF
@2738
AACC
+
FFFF
@2739
GACC
+
FFFF
@2740
GACC
+
FFFF
@2741
CACA
+
FFFF
@2742
CACC
+
FFFF
@2743
AACC
+
FFFF
@2744
GACC
+
FFFF
@2745
AACC
+
FFFF
@2746
AACC
+
FFFF
@2747
AACC
+
FFFF
@2748
GACC
+
FFFF
@2749
AACC
+
FFFF
@2750
AACC
+
FFFF
@2751
CACA
+
FFFF
@2752
CACC
+
FFFF
@2753
AACC
+
FFFF
@2754
GACC
+
FFFF
@2755
GACA
+
FFFF
@2756
GACC
+
FFFF
@2757
CACA
+
FFFF
@2758
AACC
+
FFFF
@2759
AACC
+
FFFF
@2760
CACC
+
FFFF
@2761
GACA
+
FFFF
@2762
AACC
+
FFFF
@2763
GACA
+
FFFF
@2764
CACA
+
FFFF
@2765
GACC
+
FFFF
@2766
GACC
+
FFFF
@2767
CACA
+
FFFF
@2768
AACC
+
FFFF
@2769
CACC
+
FFFF
@2770
CACA
+
FFFF
@2771
GACC
+
FFFF
@2772
GACA
+
FFFF
@2773
GACC
+
FFFF
@2774
CACC
+
FFFF
@2775
AACC
+
FFFF
@2776
GACC
+
FFFF
@2777
CACC
+
FFFF
@2778
GACC
+
FFFF
@2779
CACC
+
FFFF
@2780
GACA
+
FFFF
@2781
GACA
+
FFFF
@2782
AACC
+
FFFF
@2783
GACA
+
FFFF
@2784
AACC
+
FFFF
@2785
CACC
+
FFFF
@2786
CACA
+
FFFF
@2787
AACC
+
FFFF
@2788
GACC
+
FFFF
@2789
AACC
+
FFFF
@2790
GACA
+
FFFF
@2791
AACA
+
FFFF
@2792
GACC
+
FFFF
@2793
CACC
+
FFFF
@2794
GACA
+
FFFF
@2795
GACC
+
FFFF
@2796
GACC
+
FFFF
@2797
AACC
+
FFFF
@2798
GACC
+
FFFF
@2799
GACC
+
FFFF
@2800
GACA
+
FFFF
@2801
CACC
+
FFFF
@2802
GAGC
+
FFFF
@2803
GACC
+
FFFF
@2804
CACC
+
FFFF
@2805
AACC
+
FFFF
@2806
CACA
+
FFFF
@2807
CACA
+
FFFF
@2808
CACA
+
FFFF
@2809
GACA
+
FFFF
@2810
AACC
+
FFFF
@2811
GACA
+
FFFF
@2812
GACC
+
FFFF
@2813
CAAC
+
FFFF
@2814
AACC
+
FFFF
@2815
GACC
+
FFFF
@2816
CACC
+
FFFF
@2817
CACC
+
FFFF
@2818
AACC
+
FFFF
@2819
CACC
+
FFFF
@2820
AACC
+
FFFF
@2821
AACC
+
FFFF
@2822
CACA
+
FFFF
@2823
CACA
+
FFFF
@2824
AACC
+
FFFF
@2825
AACC
+
FFFF
@2826
GACC
+
FFFF
@2827
TACC
+
FFFF
@2828
AACC
+
FFFF
@2829
GACC
+
FFFF
@2830
AACC
+
FFFF
@2831
GACC
+
FFFF
@2832
CACC
+
FFFF
@2833
AACC
+
FFFF
@2834
AACC
+
FFFF
@2835
GACC
+
FFFF
@2836
AACC
+
FFFF
@2837
CACC
+
FFFF
@2838
GACC
+
FFFF
@2839
CACA
+
FFFF
@2840
AACC
+
FFFF
@2841
CACC
+
FFFF
@2842
CACA
+
FFFF
@2843
CACC
+
FFFF
@2844
CACC
+
FFFF
@2845
CACC
+
FFFF
@2846
TACC
+
FFFF
@2847
TACC
+
FFFF
@2848
CACC
+
FFFF
@2849
GACA
+
FFFF
@2850
CACC
+
FFFF
@2851
GACA
+
FFFF
@2852
AACC
+
FFFF
@2853
GACC
+
FFFF
@2854
GACC
+
FFFF
@2855
AACC
+
FFFF
@2856
GACC
+
FFFF
@2857
AACC
+
FFFF
@2858
GACC
+
FFFF
@2859
GACC
+
FFFF
@2860
GACC
+
FFFF
@2861
AACC
+
FFFF
@2862
CACC
+
FFFF
@2863
GACC
+
FFFF
@2864
GACC
+
FFFF
@2865
AACC
+
FFFF
@2866
GACA
+
FFFF
@2867
CACC
+
FFFF
@2868
CACC
+
FFFF
@2869
AACC
+
FFFF
@2870
AACC
+
FFFF
@2871
AACC
+
FFFF
@2872
GACC
+
FFFF
@2873
GACC
+
FFFF
@2874
CACC
+
FFFF
@2875
GACA
+
FFFF
@2876
AACC
+
FFFF
@2877
CACC
+
FFFF
@2878
AACC
+
FFFF
@2879
AACC
+
FFFF
@2880
GACA
+
FFFF
@2881
GACC
+
FFFF
@2882
AACC
+
FFFF
@2883
AACC
+
FFFF
@2884
GACC
+
FFFF
@2885
GACC
+
FFFF
@2886
AACC
+
FFFF
@2887
CACC
+
FFFF
@2888
CACC
+
FFFF
@2889
CACC
+
FFFF
@2890
AACC
+
FFFF
@2891
AACC
+
FFFF
@2892
GACC
+
FFFF
@2893
AACA
+
FFFF
@2894
AACC
+
FFFF
@2895
GACC
+
FFFF
@2896
AACC
+
FFFF
@2897
GACC
+
FFFF
@2898
AACC
+
FFFF
@2899
AACC
+
FFFF
@2900
TACC
+
FFFF
@2901
CACA
+
FFFF
@2902
CACC
+
FFFF
@2903
GACC
+
FFFF
@2904
GACC
+
FFFF
@2905
CACC
+
FFFF
@2906
CACC
+
FFFF
@2907
CACC
+
FFFF
@2908
CACC
+
FFFF
@2909
CACA
+
FFFF
@2910
TACC
+
FFFF
@2911
AACC
+
FFFF
@2912
CACC
+
FFFF
@2913
CACC
+
FFFF
@2914
GACC
+
FFFF
@2915
GACA
+
FFFF
@2916
CACC
+
FFFF
@2917
AACC
+
FFFF
@2918
AACC
+
FFFF
@2919
GACC
+
FFFF
@2920
AACC
+
FFFF
@2921
GACA
+
FFFF
@2922
AACC
+
FFFF
@2923
CACC
+
FFFF
@2924
CACC
+
FFFF
@2925
AACC
+
FFFF
@2926
AACC
+
FFFF
@2927
GACA
+
FFFF
@2928
CACC
+
FFFF
@2929
AACC
+
FFFF
@2930
GACC
+
FFFF
@2931
CACC
+
FFFF
@2932
TACC
+
FFFF
@2933
AACC
+
FFFF
@2934
GACC
+
FFFF
@2935
CACC
+
FFFF
@2936
TACC
+
FFFF
@2937
AACC
+
FFFF
@2938
CACC
+
FFFF
@2939
CACA
+
FFFF
@2940
TACC
+
FFFF
@2941
AACC
+
FFFF
@2942
AACC
+
FFFF
@2943
GACA
+
FFFF
@2944
AACC
+
FFFF
@2945
CACA
+
FFFF
@2946
TACC
+
FFFF
@2947
GACC
+
FFFF
@2948
GACC
+
FFFF
@2949
GACC
+
FFFF
@2950
AACC
+
FFFF
@2951
GACC
+
FFFF
@2952
CACC
+
FFFF
@2953
GACC
+
FFFF
@2954
AACC
+
FFFF
@2955
CACA
+
FFFF
@2956
AACC
+
FFFF
@2957
GACC
+
FFFF
@2958
AACC
+
FFFF
@2959
TACC
+
FFFF
@2960
AACC
+
FFFF
@2961
AACC
+
FFFF
@2962
CACC
+
FFFF
@2963
GACC
+
FFFF
@2964
CACC
+
FFFF
@2965
CACC
+
FFFF
@2966
CACA
+
FFFF
@2967
CACC
+
FFFF
@2968
AACC
+
FFFF
@2969
AACC
+
FFFF
@2970
GACC
+
FFFF
@2971
GACC
+
FFFF
@2972
CACC
+
FFFF
@2973
GACA
+
FFFF
@2974
GACA
+
FFFF
@2975
AACC
+
FFFF
@2976
GACC
+
FFFF
@2977
AACC
+
FFFF
@2978
AACC
+
FFFF
@2979
GACC
+
FFFF
@2980
CACC
+
FFFF
@2981
CACC
+
FFFF
@2982
AACC
+
FFFF
@2983
CACC
+
FFFF
@2984
CACA
+
FFFF
@2985
AACC
+
FFFF
@2986
AACC
+
FFFF
@2987
AACC
+
FFFF
@2988
CACA
+
FFFF
@2989
GACC
+
FFFF
@2990
AACC
+
FFFF
@2991
GACC
+
FFFF
@2992
GACA
+
FFFF
@2993
GACC
+
FFFF
@2994
AACC
+
FFFF
@2995
GACA
+
FFFF
@2996
AACC
+
FFFF
@2997
CACA
+
FFFF
@2998
GACC
+
FFFF
@2999
AACC
+
FFFF
@3000
GACC
+
FFFF
@3001
AACC
+
FFFF
@3002
AATC
+
FFFF
@3003
GACC
+
FFFF
@3004
AACC
+
FFFF
@3005
GACC
+
FFFF
@3006
CACA
+
FFFF
@3007
AACC
+
FFFF
@3008
AACC
+
FFFF
@3009
CACA
+
FFFF
@3010
AACC
+
FFFF
@3011
AACC
+
FFFF
@3012
GACA
+
FFFF
@3013
CACA
+
FFFF
@3014
GACC
+
FFFF
@3015
GACA
+
FFFF
@3016
CACC
+
FFFF
@3017
GACC
+
FFFF
@3018
CACA
+
FFFF
@3019
AACC
+
FFFF
@3020
AACC
+
FFFF
@3021
AACC
+
FFFF
@3022
GACA
+
FFFF
@3023
CACC
+
FFFF
@3024
AACC
+
FFFF
@3025
CACC
+
FFFF
@3026
AACC
+
FFFF
@3027
AACC
+
FFFF
@3028
CACA
+
FFFF
@3029
CACA
+
FFFF
@3030
AACA
+
FFFF
@3031
GACC
+
FFFF
@3032
GACC
+
FFFF
@3033
GACC
+
FFFF
@3034
AACC
+
FFFF
@3035
AACC
+
FFFF
@3036
CACC
+
FFFF
@3037
AACC
+
FFFF
@3038
GACA
+
FFFF
@3039
GACA
+
FFFF
@3040
GACA
+
FFFF
@3041
CACC
+
FFFF
@3042
AACC
+
FFFF
@3043
CACA
+
FFFF
@3044
AACC
+
FFFF
@3045
CACA
+
FFFF
@3046
CACC
+
FFFF
@3047
GACC
+
FFFF
@3048
GACC
+
FFFF
@3049
AACC
+
FFFF
@3050
GACC
+
FFFF
@3051
AACC
+
FFFF
@3052
GACC
+
FFFF
@3053
GACC
+
FFFF
@3054
CACC
+
FFFF
@3055
GACC
+
FFFF
@3056
GACC
+
FFFF
@3057
GACC
+
FFFF
@3058
AACC
+
FFFF
@3059
CACC
+
FFFF
@3060
GACC
+
FFFF
@3061
AACC
+
FFFF
@3062
GACC
+
FFFF
@3063
CACC
+
FFFF
@3064
AACC
+
FFFF
@3065
GACC
+
FFFF
@3066
AACC
+
FFFF
@3067
GACC
+
FFFF
@3068
CACA
+
FFFF
@3069
AACC
+
FFFF
@3070
GACC
+
FFFF
@3071
CACC
+
FFFF
@3072
AACC
+
FFFF
@3073
TACC
+
FFFF
@3074
GACA
+
FFFF
@3075
GACC
+
FFFF
@3076
CACA
+
FFFF
@3077
CACC
+
FFFF
@3078
CACC
+
FFFF
@3079
GACA
+
FFFF
@3080
CACC
+
FFFF
@3081
CACC
+
FFFF
@3082
GACC
+
FFFF
@3083
GACA
+
FFFF
@3084
GACC
+
FFFF
@3085
GACC
+
FFFF
@3086
GACC
+
FFFF
@3087
GACC
+
FFFF
@3088
GACC
+
FFFF
@3089
GACC
+
FFFF
@3090
GACC
+
FFFF
@3091
CACC
+
FFFF
@3092
AACC
+
FFFF
@3093
GACA
+
FFFF
@3094
GACC
+
FFFF
@3095
GACC
+
FFFF
@3096
AACC
+
FFFF
@3097
AACC
+
FFFF
@3098
AACC
+
FFFF
@3099
AACC
+
FFFF
@3100
GACC
+
FFFF
@3101
GACA
+
FFFF
@3102
GACA
+
FFFF
@3103
GACA
+
FFFF
@3104
GACC
+
FFFF
@3105
AACC
+
FFFF
@3106
AACC
+
FFFF
@3107
GACC
+
FFFF
@3108
AACC
+
FFFF
@3109
CACC
+
FFFF
@3110
GACA
+
FFFF
@3111
GACC
+
FFFF
@3112
CACC
+
FFFF
@3113
AACC
+
FFFF
@3114
TACC
+
FFFF
@3115
CACA
+
FFFF
@3116
AACC
+
FFFF
@3117
GACC
+
FFFF
@3118
CACC
+
FFFF
@3119
AACC
+
FFFF
@3120
AACC
+
FFFF
@3121
GACC
+
FFFF
@3122
GACC
+
FFFF
@3123
GACC
+
FFFF
@3124
GACC
+
FFFF
@3125
CACC
+
FFFF
@3126
GACA
+
FFFF
@3127
GACC
+
FFFF
@3128
GACA
+
FFFF
@3129
TACC
+
FFFF
@3130
CACC
+
FFFF
@3131
CACC
+
FFFF
@3132
GACC
+
FFFF
@3133
GACC
+
FFFF
@3134
GACC
+
FFFF
@3135
CACA
+
FFFF
@3136
GACA
+
FFFF
@3137
AACC
+
FFFF
@3138
GACC
+
FFFF
@3139
GACC
+
FFFF
@3140
GACA
+
FFFF
@3141
CATA
+
FFFF
@3142
AACC
+
FFFF
@3143
GACC
+
FFFF
@3144
GACC
+
FFFF
@3145
AACC
+
FFFF
@3146
AACC
+
FFFF
@3147
AACC
+
FFFF
@3148
AACC
+
FFFF
@3149
GACC
+
FFFF
@3150
GACA
+
FFFF
@3151
AACC
+
FFFF
@3152
AACC
+
FFFF
@3153
CACC
+
FFFF
@3154
GACC
+
FFFF
@3155
GACC
+
FFFF
@3156
CACC
+
FFFF
@3157
GACA
+
FFFF
@3158
CACA
+
FFFF
@3159
AACC
+
FFFF
@3160
GACC
+
FFFF
@3161
AACC
+
FFFF
@3162
AACC
+
FFFF
@3163
GACC
+
FFFF
@3164
GACC
+
FFFF
@3165
GACC
+
FFFF
@3166
CACC
+
FFFF
@3167
GACC
+
FFFF
@3168
GACC
+
FFFF
@3169
GACC
+
FFFF
@3170
AACC
+
FFFF
@3171
AACC
+
FFFF
@3172
GACC
+
FFFF
@3173
AACC
+
FFFF
@3174
TACC
+
FFFF
@3175
CACC
+
FFFF
@3176
GACC
+
FFFF
@3177
GACA
+
FFFF
@3178
AACC
+
FFFF
@3179
CACC
+
FFFF
@3180
GACA
+
FFFF
@3181
CACC
+
FFFF
@3182
CACC
+
FFFF
@3183
CACA
+
FFFF
@3184
GACC
+
FFFF
@3185
CACC
+
FFFF
@3186
GACC
+
FFFF
@3187
GACC
+
FFFF
@3188
AACC
+
FFFF
@3189
GACC
+
FFFF
@3190
CACA
+
FFFF
@3191
AACC
+
FFFF
@3192
CACC
+
FFFF
@3193
CACC
+
FFFF
@3194
CACC
+
FFFF
@3195
GACA
+
FFFF
@3196
AACC
+
FFFF
@3197
CACC
+
FFFF
@3198
CACA
+
FFFF
@3199
AACC
+
FFFF
@3200
CACA
+
FFFF
@3201
CACC
+
FFFF
@3202
GACC
+
FFFF
@3203
GACC
+
FFFF
@3204
CACC
+
FFFF
@3205
CACA
+
FFFF
@3206
GACC
+
FFFF
@3207
CACA
+
FFFF
@3208
CACC
+
FFFF
@3209
CACC
+
FFFF
@3210
GACC
+
FFFF
@3211
GACC
+
FFFF
@3212
GACC
+
FFFF
@3213
AACC
+
FFFF
@3214
GACC
+
FFFF
@3215
GACA
+
FFFF
@3216
AACC
+
FFFF
@3217
GACC
+
FFFF
@3218
GACA
+
FFFF
@3219
CACC
+
FFFF
@3220
AACC
+
FFFF
@3221
CACC
+
FFFF
@3222
GACC
+
FFFF
@3223
AACC
+
FFFF
@3224
GACC
+
FFFF
@3225
AACC
+
FFFF
@3226
CACA
+
FFFF
@3227
AACC
+
FFFF
@3228
CACC
+
FFFF
@3229
CACC
+
FFFF
@3230
TACC
+
FFFF
@3231
AACC
+
FFFF
@3232
CACC
+
FFFF
@3233
AACC
+
FFFF
@3234
CACC
+
FFFF
@3235
CACC
+
FFFF
@3236
GACC
+
FFFF
@3237
GACC
+
FFFF
@3238
GACA
+
FFFF
@3239
AACC
+
FFFF
@3240
AACC
+
FFFF
@3241
GACC
+
FFFF
@3242
GACC
+
FFFF
@3243
CACA
+
FFFF
@3244
AACC
+
FFFF
@3245
GACA
+
FFFF
@3246
AACC
+
FFFF
@3247
AACC
+
FFFF
@3248
AACC
+
FFFF
@3249
AACC
+
FFFF
@3250
GACC
+
FFFF
@3251
AACC
+
FFFF
@3252
CACC
+
FFFF
@3253
GACA
+
FFFF
@3254
AACC
+
FFFF
@3255
AACC
+
FFFF
@3256
GACA
+
FFFF
@3257
AACC
+
FFFF
@3258
CACC
+
FFFF
@3259
AACC
+
FFFF
@3260
AACC
+
FFFF
@3261
GACC
+
FFFF
@3262
GACC
+
FFFF
@3263
GACC
+
FFFF
@3264
GACA
+
FFFF
@3265
AACC
+
FFFF
@3266
GACC
+
FFFF
@3267
AACC
+
FFFF
@3268
CACA
+
FFFF
@3269
GACA
+
FFFF
@3270
AACC
+
FFFF
@3271
AACC
+
FFFF
@3272
AACC
+
FFFF
@3273
CACC
+
FFFF
@3274
CACC
+
FFFF
@3275
CACC
+
FFFF
@3276
AACC
+
FFFF
@3277
AACC
+
FFFF
@3278
GACC
+
FFFF
@3279
AACC
+
FFFF
@3280
AACC
+
FFFF
@3281
AACC
+
FFFF
@3282
CACA
+
FFFF
@3283
CACA
+
FFFF
@3284
GACA
+
FFFF
@3285
AACC
+
FFFF
@3286
AACC
+
FFFF
@3287
CACC
+
FFFF
@3288
AACC
+
FFFF
@3289
CACA
+
FFFF
@3290
AACC
+
FFFF
@3291
GACC
+
FFFF
@3292
AACC
+
FFFF
@3293
AACC
+
FFFF
@3294
AACC
+
FFFF
@3295
CACC
+
FFFF
@3296
GACC
+
FFFF
@3297
GACC
+
FFFF
@3298
CACC
+
FFFF
@3299
CACC
+
FFFF
@3300
AACC
+
FFFF
@3301
AACC
+
FFFF
@3302
GACC
+
FFFF
@3303
AACC
+
FFFF
@3304
AACC
+
FFFF
@3305
GACC
+
FFFF
@3306
GACC
+
FFFF
@3307
AACC
+
FFFF
@3308
CACC
+
FFFF
@3309
CACC
+
FFFF
@3310
GACA
+
FFFF
@3311
TACC
+
FFFF
@3312
GACC
+
FFFF
@3313
AACC
+
FFFF
@3314
GACC
+
FFFF
@3315
GACA
+
FFFF
@3316
AACC
+
FFFF
@3317
CACA
+
FFFF
@3318
CACC
+
FFFF
@3319
AACC
+
FFFF
@3320
AACC
+
FFFF
@3321
AACC
+
FFFF
@3322
CACC
+
FFFF
@3323
CACA
+
FFFF
@3324
GACC
+
FFFF
@3325
AACC
+
FFFF
@3326
GACC
+
FFFF
@3327
AACC
+
FFFF
@3328
AACC
+
FFFF
@3329
CACA
+
FFFF
@3330
TACC
+
FFFF
@3331
GACA
+
FFFF
@3332
AACC
+
FFFF
@3333
AACC
+
FFFF
@3334
TACC
+
FFFF
@3335
GACA
+
FFFF
@3336
CACA
+
FFFF
@3337
GACC
+
FFFF
@3338
AACA
+
FFFF
@3339
GACC
+
FFFF
@3340
GACC
+
FFFF
@3341
CACC
+
FFFF
@3342
AACC
+
FFFF
@3343
CACC
+
FFFF
@3344
GACC
+
FFFF
@3345
GACC
+
FFFF
@3346
AACC
+
FFFF
@3347
GACA
+
FFFF
@3348
CACC
+
FFFF
@3349
GACC
+
FFFF
@3350
GACC
+
FFFF
@3351
TACC
+
FFFF
@3352
GACC
+
FFFF
@3353
CACA
+
FFFF
@3354
CACC
+
FFFF
@3355
AACC
+
FFFF
@3356
CACA
+
FFFF
@3357
CACC
+
FFFF
@3358
AACC
+
FFFF
@3359
CACC
+
FFFF
@3360
GACC
+
FFFF
@3361
CACA
+
FFFF
@3362
CACC
+
FFFF
@3363
CACC
+
FFFF
@3364
CACC
+
FFFF
@3365
CACA
+
FFFF
@3366
GACA
+
FFFF
@3367
CACC
+
FFFF
@3368
CACC
+
FFFF
@3369
AACA
+
FFFF
@3370
AACC
+
FFFF
@3371
GACC
+
FFFF
@3372
AACC
+
FFFF
@3373
GACC
+
FFFF
@3374
GACC
+
FFFF
@3375
GACC
+
FFFF
@3376
GACA
+
FFFF
@3377
GACC
+
FFFF
@3378
AACC
+
FFFF
@3379
GACC
+
FFFF
@3380
AACC
+
FFFF
@3381
AACC
+
FFFF
@3382
CACC
+
FFFF
@3383
AACC
+
FFFF
@3384
AACC
+
FFFF
@3385
AACC
+
FFFF
@3386
CACA
+
FFFF
@3387
AACC
+
FFFF
@3388
CACA
+
FFFF
@3389
AACC
+
FFFF
@3390
AACC
+
FFFF
@3391
AACC
+
FFFF
@3392
GACC
+
FFFF
@3393
GACC
+
FFFF
@3394
CACA
+
FFFF
@3395
AACC
+
FFFF
@3396
GACC
+
FFFF
@3397
CACC
+
FFFF
@3398
GACA
+
FFFF
@3399
GACC
+
FFFF
@3400
GACC
+
FFFF
@3401
AACC
+
FFFF
@3402
AACC
+
FFFF
@3403
CACC
+
FFFF
@3404
AACC
+
FFFF
@3405
CACC
+
FFFF
@3406
GACA
+
FFFF
@3407
GACC
+
FFFF
@3408
AACC
+
FFFF
@3409
GACC
+
FFFF
@3410
CACA
+
FFFF
@3411
AACC
+
FFFF
@3412
GACA
+
FFFF
@3413
AACC
+
FFFF
@3414
GACC
+
FFFF
@3415
AACC
+
FFFF
@3416
GACC
+
FFFF
@3417
AACC
+
FFFF
@3418
AACC
+
FFFF
@3419
CACA
+
FFFF
@3420
AACC
+
FFFF
@3421
AACC
+
FFFF
@3422
AACC
+
FFFF
@3423
CACA
+
FFFF
@3424
GACA
+
FFFF
@3425
AACC
+
FFFF
@3426
AACC
+
FFFF
@3427
GACC
+
FFFF
@3428
CACC
+
FFFF
@3429
AACC
+
FFFF
@3430
GACC
+
FFFF
@3431
CACA
+
FFFF
@3432
AACC
+
FFFF
@3433
CACA
+
FFFF
@3434
GACC
+
FFFF
@3435
AACC
+
FFFF
@3436
CACC
+
FFFF
@3437
CACC
+
FFFF
@3438
CACC
+
FFFF
@3439
AACC
+
FFFF
@3440
GACC
+
FFFF
@3441
AACC
+
FFFF
@3442
CACA
+
FFFF
@3443
GACC
+
FFFF
@3444
CACC
+
FFFF
@3445
CACC
+
FFFF
@3446
CACC
+
FFFF
@3447
CACC
+
FFFF
@3448
GACC
+
FFFF
@3449
AACC
+
FFFF
@3450
AACC
+
FFFF
@3451
GACA
+
FFFF
@3452
CACA
+
FFFF
@3453
CACC
+
FFFF
@3454
CACC
+
FFFF
@3455
AACC
+
FFFF
@3456
CACC
+
FFFF
@3457
GACC
+
FFFF
@3458
AACC
+
FFFF
@3459
CACC
+
FFFF
@3460
GACC
+
FFFF
@3461
GACC
+
FFFF
@3462
GACC
+
FFFF
@3463
AACC
+
FFFF
@3464
CACA
+
FFFF
@3465
GACC
+
FFFF
@3466
GACA
+
FFFF
@3467
AACC
+
FFFF
@3468
AACC
+
FFFF
@3469
GACA
+
FFFF
@3470
GACC
+
FFFF
@3471
CACC
+
FFFF
@3472
CACC
+
FFFF
@3473
GACC
+
FFFF
@3474
AACC
+
FFFF
@3475
GACC
+
FFFF
@3476
GACC
+
FFFF
@3477
AACC
+
FFFF
@3478
AACC
+
FFFF
@3479
GACA
+
FFFF
@3480
GACC
+
FFFF
@3481
GAGC
+
FFFF
@3482
GACC
+
FFFF
@3483
GACA
+
FFFF
@3484
GACC
+
FFFF
@3485
GACA
+
FFFF
@3486
CACC
+
FFFF
@3487
AACC
+
FFFF
@3488
GACC
+
FFFF
@3489
AACC
+
FFFF
@3490
AACC
+
FFFF
@3491
GACC
+
FFFF
@3492
GACC
+
FFFF
@3493
AACC
+
FFFF
@3494
AACC
+
FFFF
@3495
AACC
+
FFFF
@3496
CACA
+
FFFF
@3497
CACA
+
FFFF
@3498
GACC
+
FFFF
@3499
GACC
+
FFFF
@3500
CACC
+
FFFF
@3501
AACC
+
FFFF
@3502
CACC
+
FFFF
@3503
AACC
+
FFFF
@3504
GACC
+
FFFF
@3505
AACC
+
FFFF
@3506
AACC
+
FFFF
@3507
CACC
+
FFFF
@3508
AACC
+
FFFF
@3509
GACA
+
FFFF
@3510
GACC
+
FFFF
@3511
GACA
+
FFFF
@3512
GACC
+
FFFF
@3513
AACC
+
FFFF
@3514
GACC
+
FFFF
@3515
CACA
+
FFFF
@3516
CACC
+
FFFF
@3517
CACC
+
FFFF
@3518
AACC
+
FFFF
@3519
AACC
+
FFFF
@3520
CACC
+
FFFF
@3521
GACC
+
FFFF
@3522
AACC
+
FFFF
@3523
AACC
+
FFFF
@3524
GACC
+
FFFF
@3525
AACC
+
FFFF
@3526
CACC
+
FFFF
@3527
AACC
+
FFFF
@3528
AACC
+
FFFF
@3529
GACC
+
FFFF
@3530
CATA
+
FFFF
@3531
AACC
+
FFFF
@3532
CACA
+
FFFF
@3533
CACC
+
FFFF
@3534
GACC
+
FFFF
@3535
AACC
+
FFFF
@3536
CACC
+
FFFF
@3537
GACC
+
FFFF
@3538
CACC
+
FFFF
@3539
CACA
+
FFFF
@3540
CACC
+
FFFF
@3541
AACC
+
FFFF
@3542
AACC
+
FFFF
@3543
CACC
+
FFFF
@3544
GACA
+
FFFF
@3545
AACA
+
FFFF
@3546
AACC
+
FFFF
@3547
GACC
+
FFFF
@3548
GACC
+
FFFF
@3549
AACC
+
FFFF
@3550
GACC
+
FFFF
@3551
GACA
+
FFFF
@3552
GACC
+
FFFF
@3553
AACA
+
FFFF
@3554
CACC
+
FFFF
@3555
GACC
+
FFFF
@3556
CACC
+
FFFF
@3557
AACC
+
FFFF
@3558
CACC
+
FFFF
@3559
CACA
+
FFFF
@3560
CACC
+
FFFF
@3561
TACC
+
FFFF
@3562
AACC
+
FFFF
@3563
CACC
+
FFFF
@3564
GACC
+
FFFF
@3565
AACC
+
FFFF
@3566
AACC
+
FFFF
@3567
GACA
+
FFFF
@3568
AACC
+
FFFF
@3569
AACC
+
FFFF
@3570
AACC
+
FFFF
@3571
AACC
+
FFFF
@3572
TACC
+
FFFF
@3573
GACC
+
FFFF
@3574
AACC
+
FFFF
@3575
TACC
+
FFFF
@3576
CACA
+
FFFF
@3577
GACC
+
FFFF
@3578
TACC
+
FFFF
@3579
GACC
+
FFFF
@3580
CACC
+
FFFF
@3581
CACC
+
FFFF
@3582
CACA
+
FFFF
@3583
GACC
+
FFFF
@3584
CACA
+
FFFF
@3585
TACC
+
FFFF
@3586
CACC
+
FFFF
@3587
GACC
+
FFFF
@3588
GACC
+
FFFF
@3589
AACC
+
FFFF
@3590
CACC
+
FFFF
@3591
AACC
+
FFFF
@3592
GACC
+
FFFF
@3593
GACC
+
FFFF
@3594
AACC
+
FFFF
@3595
CACC
+
FFFF
@3596
AACC
+
FFFF
@3597
TACC
+
FFFF
@3598
GACC
+
FFFF
@3599
GACC
+
FFFF
@3600
CACC
+
FFFF
@3601
CACA
+
FFFF
@3602
GACC
+
FFFF
@3603
GACC
+
FFFF
@3604
CACA
+
FFFF
@3605
AACC
+
FFFF
@3606
CACC
+
FFFF
@3607
CACC
+
FFFF
@3608
GACC
+
FFFF
@3609
CACC
+
FFFF
@3610
CACC
+
FFFF
@3611
CACC
+
FFFF
@3612
AACC
+
FFFF
@3613
AACC
+
FFFF
@3614
GACC
+
FFFF
@3615
AACC
+
FFFF
@3616
AACC
+
FFFF
@3617
GACC
+
FFFF
@3618
GACA
+
FFFF
@3619
CACC
+
FFFF
@3620
CACC
+
FFFF
@3621
CACA
+
FFFF
@3622
AACC
+
FFFF
@3623
CACC
+
FFFF
@3624
CACC
+
FFFF
@3625
GACC
+
FFFF
@3626
CACA
+
FFFF
@3627
GACC
+
FFFF
@3628
CACC
+
FFFF
@3629
AACC
+
FFFF
@3630
GAGC
+
FFFF
@3631
GACC
+
FFFF
@3632
CACC
+
FFFF
@3633
AACA
+
FFFF
@3634
CACA
+
FFFF
@3635
AACC
+
FFFF
@3636
GACC
+
FFFF
@3637
CACC
+
FFFF
@3638
AACC
+
FFFF
@3639
GACC
+
FFFF
@3640
AACC
+
FFFF
@3641
GACC
+
FFFF
@3642
AACC
+
FFFF
@3643
TACC
+
FFFF
@3644
CACA
+
FFFF
@3645
GACC
+
FFFF
@3646
AACC
+
FFFF
@3647
TACC
+
FFFF
@3648
GACC
+
FFFF
@3649
GACA
+
FFFF
@3650
CACC
+
FFFF
@3651
CACA
+
FFFF
@3652
GACC
+
FFFF
@3653
GACC
+
FFFF
@3654
AACC
+
FFFF
@3655
AACC
+
FFFF
@3656
GACA
+
FFFF
@3657
AACC
+
FFFF
@3658
AACC
+
FFFF
@3659
AACC
+
FFFF
@3660
AACC
+
FFFF
@3661
CACC
+
FFFF
@3662
AACC
+
FFFF
@3663
GACC
+
FFFF
@3664
AACC
+
FFFF
@3665
CACC
+
FFFF
@3666
AACC
+
FFFF
@3667
AACC
+
FFFF
@3668
CACC
+
FFFF
@3669
AACC
+
FFFF
@3670
AACC
+
FFFF
@3671
AACC
+
FFFF
@3672
AACC
+
FFFF
@3673
AACC
+
FFFF
@3674
AACC
+
FFFF
@3675
AACC
+
FFFF
@3676
CACA
+
FFFF
@3677
AACC
+
FFFF
@3678
GACC
+
FFFF
@3679
GACC
+
FFFF
@3680
GACC
+
FFFF
@3681
AACC
+
FFFF
@3682
AACC
+
FFFF
@3683
AACC
+
FFFF
@3684
CACA
+
FFFF
@3685
CACC
+
FFFF
@3686
GACC
+
FFFF
@3687
AACC
+
FFFF
@3688
GACC
+
FFFF
@3689
GACC
+
FFFF
@3690
GACA
+
FFFF
@3691
AACC
+
FFFF
@3692
AACC
+
FFFF
@3693
AACC
+
FFFF
@3694
GACC
+
FFFF
@3695
AACC
+
FFFF
@3696
CACC
+
FFFF
@3697
AACC
+
FFFF
@3698
GACC
+
FFFF
@3699
GACC
+
FFFF
@3700
GACC
+
FFFF
@3701
AACC
+
FFFF
@3702
GACA
+
FFFF
@3703
CACC
+
FFFF
@3704
GACC
+
FFFF
@3705
AACC
+
FFFF
@3706
CACC
+
FFFF
@3707
AACC
+
FFFF
@3708
CACC
+
FFFF
@3709
CACC
+
FFFF
@3710
AACC
+
FFFF
@3711
GACC
+
FFFF
@3712
CACA
+
FFFF
@3713
CACC
+
FFFF
@3714
CACA
+
FFFF
@3715
GACC
+
FFFF
@3716
GACC
+
FFFF
@3717
CACC
+
FFFF
@3718
CACC
+
FFFF
@3719
GACC
+
FFFF
@3720
GACA
+
FFFF
@3721
AACC
+
FFFF
@3722
AACC
+
FFFF
@3723
AACC
+
FFFF
@3724
AACC
+
FFFF
@3725
GACC
+
FFFF
@3726
AACC
+
FFFF
@3727
CACA
+
FFFF
@3728
AACC
+
FFFF
@3729
AACC
+
FFFF
@3730
CACC
+
FFFF
@3731
CACC
+
FFFF
@3732
CACA
+
FFFF
@3733
AACC
+
FFFF
@3734
AACC
+
FFFF
@3735
CACC
+
FFFF
@3736
GACC
+
FFFF
@3737
AACC
+
FFFF
@3738
TACC
+
FFFF
@3739
AACC
+
FFFF
@3740
GACC
+
FFFF
@3741
GACC
+
FFFF
@3742
GACC
+
FFFF
@3743
GACC
+
FFFF
@3744
GACC
+
FFFF
@3745
AACC
+
FFFF
@3746
CACC
+
FFFF
@3747
GACA
+
FFFF
@3748
CACC
+
FFFF
@3749
GACC
+
FFFF
@3750
TACC
+
FFFF
@3751
CACA
+
FFFF
@3752
GACA
+
FFFF
@3753
CACC
+
FFFF
@3754
AACC
+
FFFF
@3755
GACC
+
FFFF
@3756
AACC
+
FFFF
@3757
AACC
+
FFFF
@3758
GACC
+
FFFF
@3759
CACC
+
FFFF
@3760
GACC
+
FFFF
@3761
AACC
+
FFFF
@3762
AACC
+
FFFF
@3763
CACC
+
FFFF
@3764
GACA
+
FFFF
@3765
GACC
+
FFFF
@3766
AACC
+
FFFF
@3767
GACC
+
FFFF
@3768
GACC
+
FFFF
@3769
GACC
+
FFFF
@3770
GACA
+
FFFF
@3771
AACC
+
FFFF
@3772
AACC
+
FFFF
@3773
AACC
+
FFFF
@3774
AACC
+
FFFF
@3775
AACC
+
FFFF
@3776
CACA
+
FFFF
@3777
AACC
+
FFFF
@3778
CACA
+
FFFF
@3779
GACC
+
FFFF
@3780
GACC
+
FFFF
@3781
AACC
+
FFFF
@3782
AACC
+
FFFF
@3783
CACA
+
FFFF
@3784
GACC
+
FFFF
@3785
AACC
+
FFFF
@3786
GACA
+
FFFF
@3787
AACC
+
FFFF
@3788
CACC
+
FFFF
@3789
GACC
+
FFFF
@3790
CACC
+
FFFF
@3791
GACC
+
FFFF
@3792
CACC
+
FFFF
@3793
TACC
+
FFFF
@3794
AACC
+
FFFF
@3795
GACC
+
FFFF
@3796
AACC
+
FFFF
@3797
CACC
+
FFFF
@3798
CACA
+
FFFF
@3799
CACC
+
FFFF
@3800
AACC
+
FFFF
@3801
GACC
+
FFFF
@3802
GACA
+
FFFF
@3803
CACC
+
FFFF
@3804
GACC
+
FFFF
@3805
AACC
+
FFFF
@3806
AACC
+
FFFF
@3807
GACC
+
FFFF
@3808
GACC
+
FFFF
@3809
CACC
+
FFFF
@3810
GACC
+
FFFF
@3811
AACC
+
FFFF
@3812
AACC
+
FFFF
@3813
AACC
+
FFFF
@3814
CACA
+
FFFF
@3815
AACC
+
FFFF
@3816
CACC
+
FFFF
@3817
CACA
+
FFFF
@3818
AACC
+
FFFF
@3819
GACC
+
FFFF
@3820
GACC
+
FFFF
@3821
AACC
+
FFFF
@3822
GACC
+
FFFF
@3823
TACC
+
FFFF
@3824
GACA
+
FFFF
@3825
CACC
+
FFFF
@3826
AACC
+
FFFF
@3827
AACC
+
FFFF
@3828
CACC
+
FFFF
@3829
GACC
+
FFFF
@3830
GACA
+
FFFF
@3831
AACC
+
FFFF
@3832
CACA
+
FFFF
@3833
CACC
+
FFFF
@3834
CACA
+
FFFF
@3835
AACC
+
FFFF
@3836
AACC
+
FFFF
@3837
GACA
+
FFFF
@3838
GACA
+
FFFF
@3839
CACC
+
FFFF
@3840
AACC
+
FFFF
@3841
AACC
+
FFFF
@3842
CACC
+
FFFF
@3843
GACC
+
FFFF
@3844
GACC
+
FFFF
@3845
GACC
+
FFFF
@3846
AACC
+
FFFF
@3847
CACA
+
FFFF
@3848
AACC
+
FFFF
@3849
AACA
+
FFFF
@3850
CACC
+
FFFF
@3851
AACA
+
FFFF
@3852
AACC
+
FFFF
@3853
GACC
+
FFFF
@3854
CACC
+
FFFF
@3855
CACC
+
FFFF
@3856
GACC
+
FFFF
@3857
AACC
+
FFFF
@3858
CACC
+
FFFF
@3859
CACC
+
FFFF
@3860
TACC
+
FFFF
@3861
GACC
+
FFFF
@3862
AACC
+
FFFF
@3863
CACC
+
FFFF
@3864
GAGC
+
FFFF
@3865
GACC
+
FFFF
@3866
CACC
+
FFFF
@3867
AACC
+
FFFF
@3868
AACC
+
FFFF
@3869
GACC
+
FFFF
@3870
GAGC
+
FFFF
@3871
AACC
+
FFFF
@3872
AACC
+
FFFF
@3873
AACC
+
FFFF
@3874
AACC
+
FFFF
@3875
AACC
+
FFFF
@3876
TACC
+
FFFF
@3877
GACC
+
FFFF
@3878
AACC
+
FFFF
@3879
GACC
+
FFFF
@3880
CACC
+
FFFF
@3881
AACC
+
FFFF
@3882
AACC
+
FFFF
@3883
GACC
+
FFFF
@3884
AACC
+
FFFF
@3885
AACC
+
FFFF
@3886
AACA
+
FFFF
@3887
AACC
+
FFFF
@3888
GACC
+
FFFF
@3889
GACC
+
FFFF
@3890
AACC
+
FFFF
@3891
GACC
+
FFFF
@3892
GACA
+
FFFF
@3893
CACC
+
FFFF
@3894
GACA
+
FFFF
@3895
CACC
+
FFFF
@3896
AACC
+
FFFF
@3897
CACC
+
FFFF
@3898
AACC
+
FFFF
@3899
CACC
+
FFFF
@3900
CACC
+
FFFF
@3901
GACC
+
FFFF
@3902
CACC
+
FFFF
@3903
CACA
+
FFFF
@3904
CACA
+
FFFF
@3905
TACC
+
FFFF
@3906
CACC
+
FFFF
@3907
GACC
+
FFFF
@3908
GACC
+
FFFF
@3909
AACC
+
FFFF
@3910
GACC
+
FFFF
@3911
CACA
+
FFFF
@3912
CACA
+
FFFF
@3913
AACC
+
FFFF
@3914
CACA
+
FFFF
@3915
GACA
+
FFFF
@3916
AACC
+
FFFF
@3917
AACC
+
FFFF
@3918
AACC
+
FFFF
@3919
AACC
+
FFFF
@3920
AACC
+
FFFF
@3921
GACC
+
FFFF
@3922
GACA
+
FFFF
@3923
CACC
+
FFFF
@3924
GACC
+
FFFF
@3925
CACA
+
FFFF
@3926
CACA
+
FFFF
@3927
GACA
+
FFFF
@3928
AACA
+
FFFF
@3929
CACA
+
FFFF
@3930
GACC
+
FFFF
@3931
AACC
+
FFFF
@3932
CACC
+
FFFF
@3933
CACC
+
FFFF
@3934
AACC
+
FFFF
@3935
GACC
+
FFFF
@3936
CACC
+
FFFF
@3937
CACC
+
FFFF
@3938
CACC
+
FFFF
@3939
CACC
+
FFFF
@3940
AACC
+
FFFF
@3941
GACC
+
FFFF
@3942
GACC
+
FFFF
@3943
AACC
+
FFFF
@3944
AACA
+
FFFF
@3945
AACC
+
FFFF
@3946
AACC
+
FFFF
@3947
CACC
+
FFFF
@3948
AACC
+
FFFF
@3949
GACC
+
FFFF
@3950
AACC
+
FFFF
@3951
AACA
+
FFFF
@3952
GACC
+
FFFF
@3953
AACC
+
FFFF
@3954
AACC
+
FFFF
@3955
GACA
+
FFFF
@3956
GACC
+
FFFF
@3957
GACA
+
FFFF
@3958
GACC
+
FFFF
@3959
AACC
+
FFFF
@3960
GACC
+
FFFF
@3961
GACA
+
FFFF
@3962
GACC
+
FFFF
@3963
AACC
+
FFFF
@3964
AACC
+
FFFF
@3965
AACC
+
FFFF
@3966
GACC
+
FFFF
@3967
TACC
+
FFFF
@3968
AACC
+
FFFF
@3969
AACC
+
FFFF
@3970
GACC
+
FFFF
@3971
AACC
+
FFFF
@3972
AACC
+
FFFF
@3973
CACA
+
FFFF
@3974
CACA
+
FFFF
@3975
CACC
+
FFFF
@3976
CACA
+
FFFF
@3977
AACC
+
FFFF
@3978
GACC
+
FFFF
@3979
GACA
+
FFFF
@3980
CACA
+
FFFF
@3981
CACC
+
FFFF
@3982
AACC
+
FFFF
@3983
GACC
+
FFFF
@3984
AACC
+
FFFF
@3985
CACC
+
FFFF
@3986
CACC
+
FFFF
@3987
GACA
+
FFFF
@3988
CACC
+
FFFF
@3989
AACC
+
FFFF
@3990
AACC
+
FFFF
@3991
CACA
+
FFFF
@3992
GACC
+
FFFF
@3993
AACC
+
FFFF
@3994
AACC
+
FFFF
@3995
AACC
+
FFFF
@3996
CACC
+
FFFF
@3997
GACA
+
FFFF
@3998
CACC
+
FFFF
@3999
AACC
+
FFFF
@4000
AACC
+
FFFF
@4001
GACC
+
FFFF
@4002
CACA
+
FFFF
@4003
AACC
+
FFFF
@4004
CACC
+
FFFF
@4005
AACC
+
FFFF
@4006
CACC
+
FFFF
@4007
AACC
+
FFFF
@4008
GACC
+
FFFF
@4009
AACC
+
FFFF
@4010
AACC
+
FFFF
@4011
GACC
+
FFFF
@4012
CACA
+
FFFF
@4013
CACC
+
FFFF
@4014
CACC
+
FFFF
@4015
GACA
+
FFFF
@4016
GACC
+
FFFF
@4017
CACC
+
FFFF
@4018
TACC
+
FFFF
@4019
CACC
+
FFFF
@4020
CACC
+
FFFF
@4021
GACC
+
FFFF
@4022
GACC
+
FFFF
@4023
GACC
+
FFFF
@4024
CACC
+
FFFF
@4025
AACC
+
FFFF
@4026
AACC
+
FFFF
@4027
CACC
+
FFFF
@4028
GACC
+
FFFF
@4029
GACC
+
FFFF
@4030
AACC
+
FFFF
@4031
AACC
+
FFFF
@4032
AACC
+
FFFF
@4033
GACC
+
FFFF
@4034
GAGC
+
FFFF
@4035
CACA
+
FFFF
@4036
CACC
+
FFFF
@4037
GACC
+
FFFF
@4038
CACA
+
FFFF
@4039
CACA
+
FFFF
@4040
AACC
+
FFFF
@4041
GACC
+
FFFF
@4042
CACA
+
FFFF
@4043
CACC
+
FFFF
@4044
TACC
+
FFFF
@4045
CACC
+
FFFF
@4046
AACC
+
FFFF
@4047
AACC
+
FFFF
@4048
CACC
+
FFFF
@4049
AACC
+
FFFF
@4050
AACC
+
FFFF
@4051
AACC
+
FFFF
@4052
CACC
+
FFFF
@4053
CACA
+
FFFF
@4054
GACA
+
FFFF
@4055
AACC
+
FFFF
@4056
GACA
+
FFFF
@4057
CACA
+
FFFF
@4058
GACA
+
FFFF
@4059
GACC
+
FFFF
@4060
AACC
+
FFFF
@4061
AACC
+
FFFF
@4062
GACC
+
FFFF
@4063
AACC
+
FFFF
@4064
GACC
+
FFFF
@4065
AACC
+
FFFF
@4066
CACC
+
FFFF
@4067
GACC
+
FFFF
@4068
CACC
+
FFFF
@4069
GACC
+
FFFF
@4070
AACC
+
FFFF
@4071
CACA
+
FFFF
@4072
GACC
+
FFFF
@4073
AACC
+
FFFF
@4074
GACC
+
FFFF
@4075
GACC
+
FFFF
@4076
CACC
+
FFFF
@4077
AACC
+
FFFF
@4078
AACC
+
FFFF
@4079
GACC
+
FFFF
@4080
AACC
+
FFFF
@4081
TACC
+
FFFF
@4082
AACC
+
FFFF
@4083
GACC
+
FFFF
@4084
AACC
+
FFFF
@4085
GACA
+
FFFF
@4086
GACC
+
FFFF
@4087
GACC
+
FFFF
@4088
GACC
+
FFFF
@4089
GACC
+
FFFF
@4090
TACC
+
FFFF
@4091
GACC
+
FFFF
@4092
GACC
+
FFFF
@4093
GACA
+
FFFF
@4094
CACC
+
FFFF
@4095
AACC
+
FFFF
@4096
AACC
+
FFFF
@4097
AACA
+
FFFF
@4098
CACC
+
FFFF
@4099
GACC
+
FFFF
@4100
AACC
+
FFFF
@4101
GACC
+
FFFF
@4102
AACC
+
FFFF
@4103
GACC
+
FFFF
@4104
CACA
+
FFFF
@4105
CACC
+
FFFF
@4106
CACA
+
FFFF
@4107
AACC
+
FFFF
@4108
AACC
+
FFFF
@4109
GACC
+
FFFF
@4110
GACC
+
FFFF
@4111
AACC
+
FFFF
@4112
TACC
+
FFFF
@4113
CACC
+
FFFF
@4114
CACC
+
FFFF
@4115
GACC
+
FFFF
@4116
GACC
+
FFFF
@4117
CACC
+
FFFF
@4118
AACC
+
FFFF
@4119
GACA
+
FFFF
@4120
AACC
+
FFFF
@4121
AACC
+
FFFF
@4122
AACC
+
FFFF
@4123
AACC
+
FFFF
@4124
AACC
+
FFFF
@4125
GACA
+
FFFF
@4126
GACC
+
FFFF
@4127
AACC
+
FFFF
@4128
GACC
+
FFFF
@4129
CACA
+
FFFF
@4130
GACA
+
FFFF
@4131
CACC
+
FFFF
@4132
AACC
+
FFFF
@4133
TACC
+
FFFF
@4134
CACC
+
FFFF
@4135
AACC
+
FFFF
@4136
GACC
+
FFFF
@4137
GACC
+
FFFF
@4138
AACC
+
FFFF
@4139
GATC
+
FFFF
@4140
GACC
+
FFFF
@4141
CACC
+
FFFF
@4142
CACA
+
FFFF
@4143
AACC
+
FFFF
@4144
CACC
+
FFFF
@4145
CACA
+
FFFF
@4146
CACC
+
FFFF
@4147
AACC
+
FFFF
@4148
CACC
+
FFFF
@4149
AACC
+
FFFF
@4150
AACC
+
FFFF
@4151
GACC
+
FFFF
@4152
CACA
+
FFFF
@4153
GACA
+
FFFF
@4154
CACC
+
FFFF
@4155
CACC
+
FFFF
@4156
GACC
+
FFFF
@4157
GACA
+
FFFF
@4158
GACC
+
FFFF
@4159
GACC
+
FFFF
@4160
AACC
+
FFFF
@4161
GACC
+
FFFF
@4162
CACC
+
FFFF
@4163
GACC
+
FFFF
@4164
GACC
+
FFFF
@4165
GACC
+
FFFF
@4166
CACC
+
FFFF
@4167
GACC
+
FFFF
@4168
CACC
+
FFFF
@4169
AACC
+
FFFF
@4170
GACC
+
FFFF
@4171
GACC
+
FFFF
@4172
GACC
+
FFFF
@4173
CACC
+
FFFF
@4174
AACC
+
FFFF
@4175
GACA
+
FFFF
@4176
GACA
+
FFFF
@4177
GACC
+
FFFF
@4178
CACC
+
FFFF
@4179
GACC
+
FFFF
@4180
CACC
+
FFFF
@4181
AACC
+
FFFF
@4182
GACC
+
FFFF
@4183
GACC
+
FFFF
@4184
AACC
+
FFFF
@4185
CACC
+
FFFF
@4186
AACC
+
FFFF
@4187
AACC
+
FFFF
@4188
AACC
+
FFFF
@4189
CACC
+
FFFF
@4190
GACA
+
FFFF
@4191
GACC
+
FFFF
@4192
CACC
+
FFFF
@4193
CACC
+
FFFF
@4194
AACC
+
FFFF
@4195
GACC
+
FFFF
@4196
AACC
+
FFFF
@4197
AACC
+
FFFF
@4198
AACA
+
FFFF
@4199
GACA
+
FFFF
@4200
CACA
+
FFFF
@4201
GACC
+
FFFF
@4202
GACC
+
FFFF
@4203
AACC
+
FFFF
@4204
GACA
+
FFFF
@4205
CACC
+
FFFF
@4206
CACC
+
FFFF
@4207
AACC
+
FFFF
@4208
GACA
+
FFFF
@4209
GACC
+
FFFF
@4210
AACC
+
FFFF
@4211
CACC
+
FFFF
@4212
AACC
+
FFFF
@4213
CACA
+
FFFF
@4214
GACA
+
FFFF
@4215
GACC
+
FFFF
@4216
CACA
+
FFFF
@4217
GACC
+
FFFF
@4218
AACC
+
FFFF
@4219
CACA
+
FFFF
@4220
GACC
+
FFFF
@4221
GACC
+
FFFF
@4222
AACC
+
FFFF
@4223
GACC
+
FFFF
@4224
CACA
+
FFFF
@4225
GACA
+
FFFF
@4226
CACC
+
FFFF
@4227
CACC
+
FFFF
@4228
AACC
+
FFFF
@4229
AACC
+
FFFF
@4230
AACC
+
FFFF
@4231
GACC
+
FFFF
@4232
CACC
+
FFFF
@4233
GACC
+
FFFF
@4234
CACC
+
FFFF
@4235
AACC
+
FFFF
@4236
AACC
+
FFFF
@4237
CACA
+
FFFF
@4238
CACC
+
FFFF
@4239
CACC
+
FFFF
@4240
CACA
+
FFFF
@4241
GACC
+
FFFF
@4242
AACC
+
FFFF
@4243
AACC
+
FFFF
@4244
CACC
+
FFFF
@4245
CACC
+
FFFF
@4246
CACC
+
FFFF
@4247
AACA
+
FFFF
@4248
AACC
+
FFFF
@4249
AACC
+
FFFF
@4250
GACC
+
FFFF
@4251
AACC
+
FFFF
@4252
GACA
+
FFFF
@4253
AACC
+
FFFF
@4254
GACC
+
FFFF
@4255
AACC
+
FFFF
@4256
GACC
+
FFFF
@4257
GACA
+
FFFF
@4258
CACC
+
FFFF
@4259
CACC
+
FFFF
@4260
CACC
+
FFFF
@4261
GACC
+
FFFF
@4262
TACC
+
FFFF
@4263
GACC
+
FFFF
@4264
GACC
+
FFFF
@4265
GACC
+
FFFF
@4266
GACA
+
FFFF
@4267
AACC
+
FFFF
@4268
CACC
+
FFFF
@4269
CACC
+
FFFF
@4270
CACC
+
FFFF
@4271
CACA
+
FFFF
@4272
GAGC
+
FFFF
@4273
AACC
+
FFFF
@4274
GACA
+
FFFF
@4275
AACC
+
FFFF
@4276
GACC
+
FFFF
@4277
CACC
+
FFFF
@4278
GACC
+
FFFF
@4279
AACA
+
FFFF
@4280
GACC
+
FFFF
@4281
AACC
+
FFFF
@4282
GACC
+
FFFF
@4283
TACC
+
FFFF
@4284
CACC
+
FFFF
@4285
GACC
+
FFFF
@4286
CACC
+
FFFF
@4287
AACC
+
FFFF
@4288
AACC
+
FFFF
@4289
AACC
+
FFFF
@4290
GACC
+
FFFF
@4291
CACC
+
FFFF
@4292
GACC
+
FFFF
@4293
CACA
+
FFFF
@4294
GACC
+
FFFF
@4295
GACC
+
FFFF
@4296
AACC
+
FFFF
@4297
CACA
+
FFFF
@4298
CACC
+
FFFF
@4299
GACC
+
FFFF
@4300
GACC
+
FFFF
@4301
AACC
+
FFFF
@4302
GACC
+
FFFF
@4303
GACC
+
FFFF
@4304
CACC
+
FFFF
@4305
CACA
+
FFFF
@4306
GACC
+
FFFF
@4307
GACA
+
FFFF
@4308
CACC
+
FFFF
@4309
GACC
+
FFFF
@4310
AACC
+
FFFF
@4311
GACC
+
FFFF
@4312
AACC
+
FFFF
@4313
GACC
+
FFFF
@4314
CACC
+
FFFF
@4315
CACA
+
FFFF
@4316
GACA
+
FFFF
@4317
CACA
+
FFFF
@4318
GACC
+
FFFF
@4319
CACA
+
FFFF
@4320
AACC
+
FFFF
@4321
GACC
+
FFFF
@4322
CACC
+
FFFF
@4323
GACC
+
FFFF
@4324
AACC
+
FFFF
@4325
CACC
+
FFFF
@4326
CACC
+
FFFF
@4327
AACC
+
FFFF
@4328
GACC
+
FFFF
@4329
CACA
+
FFFF
@4330
CACC
+
FFFF
@4331
GACC
+
FFFF
@4332
CACC
+
FFFF
@4333
AACC
+
FFFF
@4334
GACC
+
FFFF
@4335
GACC
+
FFFF
@4336
CACC
+
FFFF
@4337
CACC
+
FFFF
@4338
GACC
+
FFFF
@4339
GACC
+
FFFF
@4340
AACC
+
FFFF
@4341
AACC
+
FFFF
@4342
AACC
+
FFFF
@4343
AACC
+
FFFF
@4344
AACC
+
FFFF
@4345
AACA
+
FFFF
@4346
CACC
+
FFFF
@4347
GACC
+
FFFF
@4348
GACC
+
FFFF
@4349
AACC
+
FFFF
@4350
CACC
+
FFFF
@4351
AACC
+
FFFF
@4352
CACC
+
FFFF
@4353
GACC
+
FFFF
@4354
AACC
+
FFFF
@4355
CACC
+
FFFF
@4356
GACC
+
FFFF
@4357
CACC
+
FFFF
@4358
CACC
+
FFFF
@4359
CACC
+
FFFF
@4360
CACC
+
FFFF
@4361
CACC
+
FFFF
@4362
AACC
+
FFFF
@4363
CACC
+
FFFF
@4364
CACC
+
FFFF
@4365
GACA
+
FFFF
@4366
GACC
+
FFFF
@4367
AACC
+
FFFF
@4368
GACC
+
FFFF
@4369
CACA
+
FFFF
@4370
GACC
+
FFFF
@4371
CACC
+
FFFF
@4372
GACC
+
FFFF
@4373
GACC
+
FFFF
@4374
AACC
+
FFFF
@4375
GACA
+
FFFF
@4376
CACC
+
FFFF
@4377
CACA
+
FFFF
@4378
GACC
+
FFFF
@4379
CACC
+
FFFF
@4380
GACA
+
FFFF
@4381
AACC
+
FFFF
@4382
AACC
+
FFFF
@4383
GACC
+
FFFF
@4384
GACA
+
FFFF
@4385
GACC
+
FFFF
@4386
GACC
+
FFFF
@4387
AACC
+
FFFF
@4388
AACC
+
FFFF
@4389
GACC
+
FFFF
@4390
AACC
+
FFFF
@4391
AACC
+
FFFF
@4392
CACC
+
FFFF
@4393
CACC
+
FFFF
@4394
CACC
+
FFFF
@4395
AACC
+
FFFF
@4396
CACA
+
FFFF
@4397
AACA
+
FFFF
@4398
GACC
+
FFFF
@4399
AACC
+
FFFF
@4400
CACC
+
FFFF
@4401
GACC
+
FFFF
@4402
AACC
+
FFFF
@4403
AACC
+
FFFF
@4404
GACC
+
FFFF
@4405
GACC
+
FFFF
@4406
AACC
+
FFFF
@4407
CACA
+
FFFF
@4408
AACC
+
FFFF
@4409
AACC
+
FFFF
@4410
GACC
+
FFFF
@4411
GACC
+
FFFF
@4412
CACC
+
FFFF
@4413
GACA
+
FFFF
@4414
AACC
+
FFFF
@4415
GACC
+
FFFF
@4416
GACC
+
FFFF
@4417
AACC
+
FFFF
@4418
GACC
+
FFFF
@4419
TACC
+
FFFF
@4420
CACC
+
FFFF
@4421
AACA
+
FFFF
@4422
GACC
+
FFFF
@4423
CACC
+
FFFF
@4424
CACC
+
FFFF
@4425
AACC
+
FFFF
@4426
CACA
+
FFFF
@4427
CACC
+
FFFF
@4428
CACC
+
FFFF
@4429
GACA
+
FFFF
@4430
AACC
+
FFFF
@4431
AACC
+
FFFF
@4432
CACC
+
FFFF
@4433
AACC
+
FFFF
@4434
GACA
+
FFFF
@4435
AACC
+
FFFF
@4436
CACC
+
FFFF
@4437
CACC
+
FFFF
@4438
AACC
+
FFFF
@4439
AACC
+
FFFF
@4440
GACC
+
FFFF
@4441
GACC
+
FFFF
@4442
GACC
+
FFFF
@4443
GACC
+
FFFF
@4444
AACC
+
FFFF
@4445
AACC
+
FFFF
@4446
CACC
+
FFFF
@4447
CACA
+
FFFF
@4448
GACC
+
FFFF
@4449
GACA
+
FFFF
@4450
AACC
+
FFFF
@4451
CACC
+
FFFF
@4452
CACC
+
FFFF
@4453
GACA
+
FFFF
@4454
GACC
+
FFFF
@4455
GACC
+
FFFF
@4456
CACC
+
FFFF
@4457
GACC
+
FFFF
@4458
GACC
+
FFFF
@4459
GACC
+
FFFF
@4460
CACC
+
FFFF
@4461
AACC
+
FFFF
@4462
CACC
+
FFFF
@4463
TACC
+
FFFF
@4464
CACA
+
FFFF
@4465
CACC
+
FFFF
@4466
AACC
+
FFFF
@4467
GACA
+
FFFF
@4468
CACC
+
FFFF
@4469
AACC
+
FFFF
@4470
AACC
+
FFFF
@4471
AACC
+
FFFF
@4472
AACC
+
FFFF
@4473
CACC
+
FFFF
@4474
AACC
+
FFFF
@4475
AACC
+
FFFF
@4476
GAGC
+
FFFF
@4477
GACA
+
FFFF
@4478
TACC
+
FFFF
@4479
AACC
+
FFFF
@4480
CACC
+
FFFF
@4481
GACA
+
FFFF
@4482
AACC
+
FFFF
@4483
AACC
+
FFFF
@4484
AACC
+
FFFF
@4485
AACC
+
FFFF
@4486
CACA
+
FFFF
@4487
AACC
+
FFFF
@4488
GACA
+
FFFF
@4489
GACC
+
FFFF
@4490
AACC
+
FFFF
@4491
CACC
+
FFFF
@4492
CACA
+
FFFF
@4493
CACC
+
FFFF
@4494
GACC
+
FFFF
@4495
GACC
+
FFFF
@4496
CACC
+
FFFF
@4497
CACA
+
FFFF
@4498
GACC
+
FFFF
@4499
CACA
+
FFFF
@4500
GACA
+
FFFF
@4501
GACC
+
FFFF
@4502
AACA
+
FFFF
@4503
AACC
+
FFFF
@4504
GACC
+
FFFF
@4505
GACA
+
FFFF
@4506
AACC
+
FFFF
@4507
GACC
+
FFFF
@4508
GACA
+
FFFF
@4509
AACC
+
FFFF
@4510
CACC
+
FFFF
@4511
TACC
+
FFFF
@4512
CACA
+
FFFF
@4513
GACA
+
FFFF
@4514
AACC
+
FFFF
@4515
CACA
+
FFFF
@4516
CACA
+
FFFF
@4517
CACC
+
FFFF
@4518
AACA
+
FFFF
@4519
AACC
+
FFFF
@4520
AACC
+
FFFF
@4521
CACA
+
FFFF
@4522
CACC
+
FFFF
@4523
CACA
+
FFFF
@4524
AACC
+
FFFF
@4525
GACC
+
FFFF
@4526
GACC
+
FFFF
@4527
AACC
+
FFFF
@4528
CACC
+
FFFF
@4529
GACC
+
FFFF
@4530
GACC
+
FFFF
@4531
CACC
+
FFFF
@4532
CACC
+
FFFF
@4533
GACA
+
FFFF
@4534
TACC
+
FFFF
@4535
AACA
+
FFFF
@4536
CACA
+
FFFF
@4537
CACC
+
FFFF
@4538
GACC
+
FFFF
@4539
CACA
+
FFFF
@4540
TACC
+
FFFF
@4541
GACC
+
FFFF
@4542
TACC
+
FFFF
@4543
CACC
+
FFFF
@4544
AACC
+
FFFF
@4545
GACC
+
FFFF
@4546
CACC
+
FFFF
@4547
CACA
+
FFFF
@4548
AACA
+
FFFF
@4549
GACC
+
FFFF
@4550
GACC
+
FFFF
@4551
AACC
+
FFFF
@4552
AACC
+
FFFF
@4553
CACC
+
FFFF
@4554
AACC
+
FFFF
@4555
GACC
+
FFFF
@4556
TACC
+
FFFF
@4557
AACC
+
FFFF
@4558
CACC
+
FFFF
@4559
AACC
+
FFFF
@4560
CACC
+
FFFF
@4561
CACA
+
FFFF
@4562
AACC
+
FFFF
@4563
CACC
+
FFFF
@4564
CACC
+
FFFF
@4565
GACC
+
FFFF
@4566
GACC
+
FFFF
@4567
CACC
+
FFFF
@4568
AACC
+
FFFF
@4569
GACA
+
FFFF
@4570
CACC
+
FFFF
@4571
AACC
+
FFFF
@4572
GACC
+
FFFF
@4573
AACC
+
FFFF
@4574
CACA
+
FFFF
@4575
TACC
+
FFFF
@4576
GACC
+
FFFF
@4577
GACA
+
FFFF
@4578
GACC
+
FFFF
@4579
GACC
+
FFFF
@4580
GACC
+
FFFF
@4581
CACC
+
FFFF
@4582
GACA
+
FFFF
@4583
GACA
+
FFFF
@4584
AACC
+
FFFF
@4585
CACC
+
FFFF
@4586
GACC
+
FFFF
@4587
AACC
+
FFFF
@4588
GACC
+
FFFF
@4589
GACA
+
FFFF
@4590
AACC
+
FFFF
@4591
AACC
+
FFFF
@4592
TACC
+
FFFF
@4593
AACC
+
FFFF
@4594
GACC
+
FFFF
@4595
CACC
+
FFFF
@4596
CACC
+
FFFF
@4597
TACC
+
FFFF
@4598
AACC
+
FFFF
@4599
GACC
+
FFFF
@4600
GACC
+
FFFF
@4601
CACA
+
FFFF
@4602
GACA
+
FFFF
@4603
CACC
+
FFFF
@4604
GACC
+
FFFF
@4605
TACA
+
FFFF
@4606
CACC
+
FFFF
@4607
GACC
+
FFFF
@4608
GACC
+
FFFF
@4609
GACC
+
FFFF
@4610
GACC
+
FFFF
@4611
AACC
+
FFFF
@4612
CACC
+
FFFF
@4613
CACC
+
FFFF
@4614
AACC
+
FFFF
@4615
GACC
+
FFFF
@4616
GACC
+
FFFF
@4617
CACC
+
FFFF
@4618
CACA
+
FFFF
@4619
AACC
+
FFFF
@4620
CACC
+
FFFF
@4621
CACC
+
FFFF
@4622
CACC
+
FFFF
@4623
AACC
+
FFFF
@4624
GACC
+
FFFF
@4625
CACC
+
FFFF
@4626
GACC
+
FFFF
@4627
AACC
+
FFFF
@4628
GACC
+
FFFF
@4629
CACC
+
FFFF
@4630
AACC
+
FFFF
@4631
GACC
+
FFFF
@4632
GACC
+
FFFF
@4633
GACC
+
FFFF
@4634
CACC
+
FFFF
@4635
AACC
+
FFFF
@4636
AACC
+
FFFF
@4637
CACC
+
FFFF
@4638
AACC
+
FFFF
@4639
AACC
+
FFFF
@4640
GACA
+
FFFF
@4641
GACC
+
FFFF
@4642
AACC
+
FFFF
@4643
CACC
+
FFFF
@4644
AACC
+
FFFF
@4645
CACA
+
FFFF
@4646
AACC
+
FFFF
@4647
CACC
+
FFFF
@4648
CACA
+
FFFF
@4649
CACC
+
FFFF
@4650
CACA
+
FFFF
@4651
GACC
+
FFFF
@4652
AACC
+
FFFF
@4653
GACC
+
FFFF
@4654
GACC
+
FFFF
@4655
AACC
+
FFFF
@4656
AACC
+
FFFF
@4657
AACC
+
FFFF
@4658
AACC
+
FFFF
@4659
CACA
+
FFFF
@4660
AACC
+
FFFF
@4661
TACC
+
FFFF
@4662
GACC
+
FFFF
@4663
AACC
+
FFFF
@4664
CACA
+
FFFF
@4665
AACC
+
FFFF
@4666
TACC
+
FFFF
@4667
GACC
+
FFFF
@4668
CACC
+
FFFF
@4669
CACC
+
FFFF
@4670
CACC
+
FFFF
@4671
AACC
+
FFFF
@4672
GATC
+
FFFF
@4673
GACC
+
FFFF
@4674
AACC
+
FFFF
@4675
CACC
+
FFFF
@4676
GACC
+
FFFF
@4677
GACC
+
FFFF
@4678
AACC
+
FFFF
@4679
AACC
+
FFFF
@4680
CACA
+
FFFF
@4681
CACA
+
FFFF
@4682
TACC
+
FFFF
@4683
GACC
+
FFFF
@4684
AACC
+
FFFF
@4685
AACC
+
FFFF
@4686
AACC
+
FFFF
@4687
GACC
+
FFFF
@4688
GACA
+
FFFF
@4689
CACC
+
FFFF
@4690
GACA
+
FFFF
@4691
AACC
+
FFFF
@4692
TACC
+
FFFF
@4693
GACC
+
FFFF
@4694
CACC
+
FFFF
@4695
GAGC
+
FFFF
@4696
CACC
+
FFFF
@4697
CACC
+
FFFF
@4698
CACA
+
FFFF
@4699
GACC
+
FFFF
@4700
AACC
+
FFFF
@4701
CACA
+
FFFF
@4702
CACC
+
FFFF
@4703
GACC
+
FFFF
@4704
CACA
+
FFFF
@4705
AACC
+
FFFF
@4706
AACC
+
FFFF
@4707
AACC
+
FFFF
@4708
GACC
+
FFFF
@4709
GACC
+
FFFF
@4710
CACC
+
FFFF
@4711
AACC
+
FFFF
@4712
AACC
+
FFFF
@4713
GACC
+
FFFF
@4714
GACC
+
FFFF
@4715
TACC
+
FFFF
@4716
GACC
+
FFFF
@4717
GACA
+
FFFF
@4718
AACC
+
FFFF
@4719
CACC
+
FFFF
@4720
CACC
+
FFFF
@4721
AACA
+
FFFF
@4722
CACC
+
FFFF
@4723
CACC
+
FFFF
@4724
AACC
+
FFFF
@4725
AACC
+
FFFF
@4726
GACC
+
FFFF
@4727
AACC
+
FFFF
@4728
AACC
+
FFFF
@4729
GACC
+
FFFF
@4730
CACC
+
FFFF
@4731
AACC
+
FFFF
@4732
TACC
+
FFFF
@4733
GACC
+
FFFF
@4734
GACA
+
FFFF
@4735
AACC
+
FFFF
@4736
GACC
+
FFFF
@4737
AACC
+
FFFF
@4738
CACC
+
FFFF
@4739
GACC
+
FFFF
@4740
CACC
+
FFFF
@4741
GACC
+
FFFF
@4742
GACA
+
FFFF
@4743
TACC
+
FFFF
@4744
GACC
+
FFFF
@4745
AACC
+
FFFF
@4746
GACC
+
FFFF
@4747
CACA
+
FFFF
@4748
AACC
+
FFFF
@4749
AACC
+
FFFF
@4750
GACC
+
FFFF
@4751
CACC
+
FFFF
@4752
AACC
+
FFFF
@4753
CACC
+
FFFF
@4754
CACC
+
FFFF
@4755
AACC
+
FFFF
@4756
GACC
+
FFFF
@4757
CACA
+
FFFF
@4758
AACC
+
FFFF
@4759
CACC
+
FFFF
@4760
GACC
+
FFFF
@4761
AACC
+
FFFF
@4762
GACC
+
FFFF
@4763
GACC
+
FFFF
@4764
GACC
+
FFFF
@4765
CACC
+
FFFF
@4766
AACC
+
FFFF
@4767
CACA
+
FFFF
@4768
GACC
+
FFFF
@4769
GACC
+
FFFF
@4770
GACC
+
FFFF
@4771
GACA
+
FFFF
@4772
AACC
+
FFFF
@4773
AACC
+
FFFF
@4774
CACC
+
FFFF
@4775
CACA
+
FFFF
@4776
AACC
+
FFFF
@4777
AACC
+
FFFF
@4778
GACC
+
FFFF
@4779
CACC
+
FFFF
@4780
AACC
+
FFFF
@4781
AACC
+
FFFF
@4782
AACC
+
FFFF
@4783
GACC
+
FFFF
@4784
AACC
+
FFFF
@4785
AACC
+
FFFF
@4786
GACC
+
FFFF
@4787
GACA
+
FFFF
@4788
AACC
+
FFFF
@4789
AACC
+
FFFF
@4790
AACC
+
FFFF
@4791
TACC
+
FFFF
@4792
CACC
+
FFFF
@4793
AACC
+
FFFF
@4794
AACC
+
FFFF
@4795
GACC
+
FFFF
@4796
CACC
+
FFFF
@4797
CACC
+
FFFF
@4798
GACA
+
FFFF
@4799
AACC
+
FFFF
@4800
GACC
+
FFFF
@4801
CACC
+
FFFF
@4802
GACC
+
FFFF
@4803
CACC
+
FFFF
@4804
GACC
+
FFFF
@4805
GACA
+
FFFF
@4806
CACA
+
FFFF
@4807
GACA
+
FFFF
@4808
GACC
+
FFFF
@4809
AACC
+
FFFF
@4810
AACC
+
FFFF
@4811
AACC
+
FFFF
@4812
AACC
+
FFFF
@4813
CACC
+
FFFF
@4814
GACC
+
FFFF
@4815
AACC
+
FFFF
@4816
CACC
+
FFFF
@4817
AACC
+
FFFF
@4818
GACC
+
FFFF
@4819
CACC
+
FFFF
@4820
GACC
+
FFFF
@4821
CACC
+
FFFF
@4822
CACC
+
FFFF
@4823
GACC
+
FFFF
@4824
CACA
+
FFFF
@4825
GACC
+
FFFF
@4826
GACC
+
FFFF
@4827
GACC
+
FFFF
@4828
AACC
+
FFFF
@4829
AACC
+
FFFF
@4830
CACC
+
FFFF
@4831
GACC
+
FFFF
@4832
AACC
+
FFFF
@4833
GACA
+
FFFF
@4834
CACC
+
FFFF
@4835
AACC
+
FFFF
@4836
AACC
+
FFFF
@4837
CACA
+
FFFF
@4838
GACC
+
FFFF
@4839
GACC
+
FFFF
@4840
AACC
+
FFFF
@4841
AACC
+
FFFF
@4842
GACC
+
FFFF
@4843
CACC
+
FFFF
@4844
AACC
+
FFFF
@4845
CACA
+
FFFF
@4846
TACC
+
FFFF
@4847
CACA
+
FFFF
@4848
GACC
+
FFFF
@4849
GACA
+
FFFF
@4850
AACC
+
FFFF
@4851
CACC
+
FFFF
@4852
AACC
+
FFFF
@4853
GACC
+
FFFF
@4854
AACC
+
FFFF
@4855
TACC
+
FFFF
@4856
GACC
+
FFFF
@4857
AACC
+
FFFF
@4858
GACC
+
FFFF
@4859
CACC
+
FFFF
@4860
GACA
+
FFFF
@4861
CACA
+
FFFF
@4862
CATC
+
FFFF
@4863
GACC
+
FFFF
@4864
AACC
+
FFFF
@4865
GACA
+
FFFF
@4866
GACC
+
FFFF
@4867
GACC
+
FFFF
@4868
CACA
+
FFFF
@4869
CACC
+
FFFF
@4870
GACA
+
FFFF
@4871
CACA
+
FFFF
@4872
GACA
+
FFFF
@4873
GACC
+
FFFF
@4874
GACC
+
FFFF
@4875
GACC
+
FFFF
@4876
CACC
+
FFFF
@4877
GACC
+
FFFF
@4878
AACC
+
FFFF
@4879
CACA
+
FFFF
@4880
TACC
+
FFFF
@4881
GACC
+
FFFF
@4882
CACC
+
FFFF
@4883
CACC
+
FFFF
@4884
AACC
+
FFFF
@4885
AACC
+
FFFF
@4886
GACC
+
FFFF
@4887
GACC
+
FFFF
@4888
CACA
+
FFFF
@4889
GACC
+
FFFF
@4890
GACA
+
FFFF
@4891
AACC
+
FFFF
@4892
CACC
+
FFFF
@4893
AACC
+
FFFF
@4894
AACC
+
FFFF
@4895
AACC
+
FFFF
@4896
CACA
+
FFFF
@4897
CACC
+
FFFF
@4898
GACC
+
FFFF
@4899
GACC
+
FFFF
@4900
GACC
+
FFFF
@4901
CACC
+
FFFF
@4902
AACA
+
FFFF
@4903
CACA
+
FFFF
@4904
AACC
+
FFFF
@4905
GACC
+
FFFF
@4906
AACC
+
FFFF
@4907
GACC
+
FFFF
@4908
AACC
+
FFFF
@4909
CACC
+
FFFF
@4910
GACA
+
FFFF
@4911
GACC
+
FFFF
@4912
AACC
+
FFFF
@4913
AACC
+
FFFF
@4914
GACC
+
FFFF
@4915
CACC
+
FFFF
@4916
AACC
+
FFFF
@4917
GACC
+
FFFF
@4918
CACC
+
FFFF
@4919
GACC
+
FFFF
@4920
AACC
+
FFFF
@4921
GACC
+
FFFF
@4922
CACA
+
FFFF
@4923
AACC
+
FFFF
@4924
AACC
+
FFFF
@4925
GACC
+
FFFF
@4926
AACA
+
FFFF
@4927
GACC
+
FFFF
@4928
GACC
+
FFFF
@4929
AACC
+
FFFF
@4930
GACC
+
FFFF
@4931
GACC
+
FFFF
@4932
GACC
+
FFFF
@4933
CACC
+
FFFF
@4934
GACC
+
FFFF
@4935
GACC
+
FFFF
@4936
AACC
+
FFFF
@4937
CACA
+
FFFF
@4938
AACC
+
FFFF
@4939
CACA
+
FFFF
@4940
CACA
+
FFFF
@4941
AACC
+
FFFF
@4942
CACC
+
FFFF
@4943
AACC
+
FFFF
@4944
AACC
+
FFFF
@4945
CACC
+
FFFF
@4946
CACC
+
FFFF
@4947
GATC
+
FFFF
@4948
GACC
+
FFFF
@4949
CACC
+
FFFF
@4950
GACC
+
FFFF
@4951
CACC
+
FFFF
@4952
AACC
+
FFFF
@4953
GACC
+
FFFF
@4954
GACC
+
FFFF
@4955
GACA
+
FFFF
@4956
AACC
+
FFFF
@4957
GACC
+
FFFF
@4958
AACC
+
FFFF
@4959
AACC
+
FFFF
@4960
AACC
+
FFFF
@4961
CACA
+
FFFF
@4962
AACC
+
FFFF
@4963
GACC
+
FFFF
@4964
CACC
+
FFFF
@4965
AACC
+
FFFF
@4966
GACC
+
FFFF
@4967
TACC
+
FFFF
@4968
AACC
+
FFFF
@4969
GACC
+
FFFF
@4970
CACC
+
FFFF
@4971
GACC
+
FFFF
@4972
CACC
+
FFFF
@4973
GACC
+
FFFF
@4974
GACC
+
FFFF
@4975
CACA
+
FFFF
@4976
GACC
+
FFFF
@4977
GACC
+
FFFF
@4978
AACC
+
FFFF
@4979
GACC
+
FFFF
@4980
AACC
+
FFFF
@4981
GACC
+
FFFF
@4982
CACA
+
FFFF
@4983
TACC
+
FFFF
@4984
AACC
+
FFFF
@4985
CACC
+
FFFF
@4986
AACC
+
FFFF
@4987
CACC
+
FFFF
@4988
AACC
+
FFFF
@4989
GACC
+
FFFF
@4990
AACC
+
FFFF
@4991
AACC
+
FFFF
@4992
AACC
+
FFFF
@4993
CACA
+
FFFF
@4994
CACC
+
FFFF
@4995
AACC
+
FFFF
@4996
GACC
+
FFFF
@4997
AACC
+
FFFF
@4998
CACC
+
FFFF
@4999
AACC
+
FFFF
@5000
CACA
+
FFFF
@5001
CACC
+
FFFF
@5002
AACC
+
FFFF
@5003
GACC
+
FFFF
@5004
CACC
+
FFFF
@5005
GACC
+
FFFF
@5006
GACC
+
FFFF
@5007
GACA
+
FFFF
@5008
GACA
+
FFFF
@5009
AACC
+
FFFF
@5010
TACC
+
FFFF
@5011
AACC
+
FFFF
@5012
AACC
+
FFFF
@5013
GACC
+
FFFF
@5014
GACA
+
FFFF
@5015
CACC
+
FFFF
@5016
AACC
+
FFFF
@5017
GACC
+
FFFF
@5018
GACC
+
FFFF
@5019
GACC
+
FFFF
@5020
AACC
+
FFFF
@5021
CACC
+
FFFF
@5022
CACC
+
FFFF
@5023
GACC
+
FFFF
@5024
CACC
+
FFFF
@5025
GACC
+
FFFF
@5026
CACA
+
FFFF
@5027
CACC
+
FFFF
@5028
AACC
+
FFFF
@5029
AACC
+
FFFF
@5030
GACC
+
FFFF
@5031
CACC
+
FFFF
@5032
AACA
+
FFFF
@5033
AACC
+
FFFF
@5034
GACA
+
FFFF
@5035
GACA
+
FFFF
@5036
AACC
+
FFFF
@5037
TACC
+
FFFF
@5038
GACC
+
FFFF
@5039
AACC
+
FFFF
@5040
AACC
+
FFFF
@5041
CACC
+
FFFF
@5042
AACC
+
FFFF
@5043
GACA
+
FFFF
@5044
AACC
+
FFFF
@5045
AACC
+
FFFF
@5046
GACA
+
FFFF
@5047
GACC
+
FFFF
@5048
AACC
+
FFFF
@5049
CACC
+
FFFF
@5050
GACC
+
FFFF
@5051
GACC
+
FFFF
@5052
GACA
+
FFFF
@5053
GACC
+
FFFF
@5054
GACA
+
FFFF
@5055
AACC
+
FFFF
@5056
AACC
+
FFFF
@5057
GACC
+
FFFF
@5058
GACC
+
FFFF
@5059
AACC
+
FFFF
@5060
AACA
+
FFFF
@5061
CACC
+
FFFF
@5062
GACA
+
FFFF
@5063
GACA
+
FFFF
@5064
AACC
+
FFFF
@5065
AACC
+
FFFF
@5066
GACC
+
FFFF
@5067
AACC
+
FFFF
@5068
GACC
+
FFFF
@5069
AACC
+
FFFF
@5070
CACC
+
FFFF
@5071
CACA
+
FFFF
@5072
CACC
+
FFFF
@5073
AACC
+
FFFF
@5074
GAGC
+
FFFF
@5075
AACC
+
FFFF
@5076
GACC
+
FFFF
@5077
GACC
+
FFFF
@5078
CACC
+
FFFF
@5079
GACC
+
FFFF
@5080
GACC
+
FFFF
@5081
CACC
+
FFFF
@5082
AACC
+
FFFF
@5083
AACC
+
FFFF
@5084
CACA
+
FFFF
@5085
GACC
+
FFFF
@5086
AACC
+
FFFF
@5087
CACC
+
FFFF
@5088
GACC
+
FFFF
@5089
CACA
+
FFFF
@5090
AACC
+
FFFF
@5091
AACC
+
FFFF
@5092
GACC
+
FFFF
@5093
CACC
+
FFFF
@5094
GACC
+
FFFF
@5095
GACA
+
FFFF
@5096
GACC
+
FFFF
@5097
CACC
+
FFFF
@5098
GACA
+
FFFF
@5099
GACC
+
FFFF
@5100
TACC
+
FFFF
@5101
CACC
+
FFFF
@5102
GACC
+
FFFF
@5103
AACC
+
FFFF
@5104
CACC
+
FFFF
@5105
CACA
+
FFFF
@5106
CACC
+
FFFF
@5107
AACC
+
FFFF
@5108
AACC
+
FFFF
@5109
GACC
+
FFFF
@5110
AACC
+
FFFF
@5111
GACC
+
FFFF
@5112
GACC
+
FFFF
@5113
GAGC
+
FFFF
@5114
CACC
+
FFFF
@5115
GACC
+
FFFF
@5116
AACC
+
FFFF
@5117
AACC
+
FFFF
@5118
GACA
+
FFFF
@5119
GACC
+
FFFF
@5120
CACA
+
FFFF
@5121
AACC
+
FFFF
@5122
CACC
+
FFFF
@5123
CACA
+
FFFF
@5124
AACC
+
FFFF
@5125
CACA
+
FFFF
@5126
AACA
+
FFFF
@5127
GACC
+
FFFF
@5128
GACC
+
FFFF
@5129
GACC
+
FFFF
@5130
GACC
+
FFFF
@5131
AACC
+
FFFF
@5132
AACC
+
FFFF
@5133
AACC
+
FFFF
@5134
AACC
+
FFFF
@5135
GACC
+
FFFF
@5136
GACA
+
FFFF
@5137
CACC
+
FFFF
@5138
AACC
+
FFFF
@5139
CACC
+
FFFF
@5140
AACC
+
FFFF
@5141
AACC
+
FFFF
@5142
CACC
+
FFFF
@5143
GACC
+
FFFF
@5144
AACC
+
FFFF
@5145
AACA
+
FFFF
@5146
CACC
+
FFFF
@5147
CACC
+
FFFF
@5148
GACC
+
FFFF
@5149
CACC
+
FFFF
@5150
TACC
+
FFFF
@5151
GACC
+
FFFF
@5152
GACA
+
FFFF
@5153
CACC
+
FFFF
@5154
AACC
+
FFFF
@5155
GACA
+
FFFF
@5156
AACC
+
FFFF
@5157
CACC
+
FFFF
@5158
TACC
+
FFFF
@5159
GAGC
+
FFFF
@5160
GACA
+
FFFF
@5161
GACC
+
FFFF
@5162
GACC
+
FFFF
@5163
CACC
+
FFFF
@5164
CACC
+
FFFF
@5165
GACC
+
FFFF
@5166
AACC
+
FFFF
@5167
GACC
+
FFFF
@5168
AACC
+
FFFF
@5169
CACC
+
FFFF
@5170
GACC
+
FFFF
@5171
CACA
+
FFFF
@5172
GACA
+
FFFF
@5173
CACC
+
FFFF
@5174
CACC
+
FFFF
@5175
GACC
+
FFFF
@5176
CACC
+
FFFF
@5177
AACC
+
FFFF
@5178
CACA
+
FFFF
@5179
AACC
+
FFFF
@5180
GACC
+
FFFF
@5181
GACC
+
FFFF
@5182
GACC
+
FFFF
@5183
GACA
+
FFFF
@5184
CACC
+
FFFF
@5185
AACC
+
FFFF
@5186
CACC
+
FFFF
@5187
AACC
+
FFFF
@5188
GACA
+
FFFF
@5189
CACC
+
FFFF
@5190
CACA
+
FFFF
@5191
AACC
+
FFFF
@5192
AACC
+
FFFF
@5193
AACC
+
FFFF
@5194
GACC
+
FFFF
@5195
AACC
+
FFFF
@5196
CACC
+
FFFF
@5197
GACC
+
FFFF
@5198
AACC
+
FFFF
@5199
GACC
+
FFFF
@5200
AACC
+
FFFF
@5201
AACC
+
FFFF
@5202
CACC
+
FFFF
@5203
GACC
+
FFFF
@5204
GACC
+
FFFF
@5205
AACC
+
FFFF
@5206
AACC
+
FFFF
@5207
AACC
+
FFFF
@5208
CACC
+
FFFF
@5209
CACC
+
FFFF
@5210
AACC
+
FFFF
@5211
AACC
+
FFFF
@5212
GACA
+
FFFF
@5213
GACA
+
FFFF
@5214
GACC
+
FFFF
@5215
GACC
+
FFFF
@5216
GACC
+
FFFF
@5217
AACC
+
FFFF
@5218
AACC
+
FFFF
@5219
GACA
+
FFFF
@5220
AACC
+
FFFF
@5221
AACC
+
FFFF
@5222
AACC
+
FFFF
@5223
AACC
+
FFFF
@5224
GACA
+
FFFF
@5225
CACC
+
FFFF
@5226
AACC
+
FFFF
@5227
GACC
+
FFFF
@5228
GACC
+
FFFF
@5229
CACC
+
FFFF
@5230
GACA
+
FFFF
@5231
AACC
+
FFFF
@5232
AACC
+
FFFF
@5233
CACC
+
FFFF
@5234
AACC
+
FFFF
@5235
GACA
+
FFFF
@5236
GACC
+
FFFF
@5237
CACC
+
FFFF
@5238
GACC
+
FFFF
@5239
AACC
+
FFFF
@5240
GACC
+
FFFF
@5241
CACC
+
FFFF
@5242
AACC
+
FFFF
@5243
AACC
+
FFFF
@5244
TACC
+
FFFF
@5245
CACA
+
FFFF
@5246
CACC
+
FFFF
@5247
CACA
+
FFFF
@5248
CACC
+
FFFF
@5249
GACC
+
FFFF
@5250
AACC
+
FFFF
@5251
CACA
+
FFFF
@5252
CACC
+
FFFF
@5253
CACC
+
FFFF
@5254
CACC
+
FFFF
@5255
AACC
+
FFFF
@5256
CACC
+
FFFF
@5257
GACC
+
FFFF
@5258
CACC
+
FFFF
@5259
CACC
+
FFFF
@5260
GACA
+
FFFF
@5261
AACC
+
FFFF
@5262
AACC
+
FFFF
@5263
GACC
+
FFFF
@5264
CACC
+
FFFF
@5265
AACC
+
FFFF
@5266
AACC
+
FFFF
@5267
CACC
+
FFFF
@5268
AACC
+
FFFF
@5269
AACC
+
FFFF
@5270
CACC
+
FFFF
@5271
GACA
+
FFFF
@5272
CACC
+
FFFF
@5273
AACC
+
FFFF
@5274
AACC
+
FFFF
@5275
GACC
+
FFFF
@5276
CACA
+
FFFF
@5277
GACC
+
FFFF
@5278
AACC
+
FFFF
@5279
AACA
+
FFFF
@5280
GACA
+
FFFF
@5281
AACC
+
FFFF
@5282
AACC
+
FFFF
@5283
AACC
+
FFFF
@5284
CACA
+
FFFF
@5285
AACC
+
FFFF
@5286
GACC
+
FFFF
@5287
AACC
+
FFFF
@5288
AACC
+
FFFF
@5289
CACA
+
FFFF
@5290
GACC
+
FFFF
@5291
CACC
+
FFFF
@5292
CACC
+
FFFF
@5293
AACC
+
FFFF
@5294
AACC
+
FFFF
@5295
AACC
+
FFFF
@5296
AACC
+
FFFF
@5297
GACC
+
FFFF
@5298
AACC
+
FFFF
@5299
CACA
+
FFFF
@5300
CACC
+
FFFF
@5301
GACC
+
FFFF
@5302
GACC
+
FFFF
@5303
GACC
+
FFFF
@5304
GACC
+
FFFF
@5305
CACC
+
FFFF
@5306
AACC
+
FFFF
@5307
CACA
+
FFFF
@5308
GACC
+
FFFF
@5309
AACC
+
FFFF
@5310
GACC
+
FFFF
@5311
AACC
+
FFFF
@5312
CACA
+
FFFF
@5313
GAGC
+
FFFF
@5314
AACC
+
FFFF
@5315
GACC
+
FFFF
@5316
AACC
+
FFFF
@5317
AACC
+
FFFF
@5318
TACC
+
FFFF
@5319
GACA
+
FFFF
@5320
AACC
+
FFFF
@5321
GACC
+
FFFF
@5322
AACC
+
FFFF
@5323
AACC
+
FFFF
@5324
GACC
+
FFFF
@5325
AACC
+
FFFF
@5326
AACC
+
FFFF
@5327
AACC
+
FFFF
@5328
GACA
+
FFFF
@5329
CACA
+
FFFF
@5330
CACC
+
FFFF
@5331
CACC
+
FFFF
@5332
GACC
+
FFFF
@5333
AACC
+
FFFF
@5334
GACC
+
FFFF
@5335
GACC
+
FFFF
@5336
CACA
+
FFFF
@5337
GAGC
+
FFFF
@5338
AACC
+
FFFF
@5339
CACC
+
FFFF
@5340
GACC
+
FFFF
@5341
CACA
+
FFFF
@5342
CACC
+
FFFF
@5343
GACC
+
FFFF
@5344
AACC
+
FFFF
@5345
AACA
+
FFFF
@5346
GACA
+
FFFF
@5347
AACC
+
FFFF
@5348
GACC
+
FFFF
@5349
GACC
+
FFFF
@5350
CACC
+
FFFF
@5351
AACC
+
FFFF
@5352
GACC
+
FFFF
@5353
AACC
+
FFFF
@5354
AACC
+
FFFF
@5355
AACC
+
FFFF
@5356
GACC
+
FFFF
@5357
AACC
+
FFFF
@5358
CACA
+
FFFF
@5359
AACC
+
FFFF
@5360
GACA
+
FFFF
@5361
GACC
+
FFFF
@5362
CACC
+
FFFF
@5363
CACA
+
FFFF
@5364
AACC
+
FFFF
@5365
GACC
+
FFFF
@5366
GACA
+
FFFF
@5367
CACC
+
FFFF
@5368
GACC
+
FFFF
@5369
CACC
+
FFFF
@5370
GACC
+
FFFF
@5371
AACC
+
FFFF
@5372
GACC
+
FFFF
@5373
CACA
+
FFFF
@5374
CACC
+
FFFF
@5375
GACC
+
FFFF
@5376
AACC
+
FFFF
@5377
GACC
+
FFFF
@5378
AACC
+
FFFF
@5379
AACC
+
FFFF
@5380
CACC
+
FFFF
@5381
CACA
+
FFFF
@5382
CACA
+
FFFF
@5383
GACC
+
FFFF
@5384
AACC
+
FFFF
@5385
CACA
+
FFFF
@5386
GACC
+
FFFF
@5387
CACA
+
FFFF
@5388
CACC
+
FFFF
@5389
CACC
+
FFFF
@5390
GACC
+
FFFF
@5391
AACC
+
FFFF
@5392
GACC
+
FFFF
@5393
AACC
+
FFFF
@5394
CACA
+
FFFF
@5395
CACC
+
FFFF
@5396
GACC
+
FFFF
@5397
CACC
+
FFFF
@5398
GACC
+
FFFF
@5399
AACC
+
FFFF
@5400
AACC
+
FFFF
@5401
CACC
+
FFFF
@5402
GACC
+
FFFF
@5403
CACC
+
FFFF
@5404
GACC
+
FFFF
@5405
AACC
+
FFFF
@5406
GACA
+
FFFF
@5407
CACA
+
FFFF
@5408
CACC
+
FFFF
@5409
AACC
+
FFFF
@5410
CACA
+
FFFF
@5411
AACC
+
FFFF
@5412
GACC
+
FFFF
@5413
CACC
+
FFFF
@5414
AACC
+
FFFF
@5415
AACC
+
FFFF
@5416
GACC
+
FFFF
@5417
AACC
+
FFFF
@5418
CACA
+
FFFF
@5419
CACC
+
FFFF
@5420
GACC
+
FFFF
@5421
GACA
+
FFFF
@5422
CACC
+
FFFF
@5423
GACC
+
FFFF
@5424
GACC
+
FFFF
@5425
CACC
+
FFFF
@5426
AACC
+
FFFF
@5427
AACC
+
FFFF
@5428
CACA
+
FFFF
@5429
CACA
+
FFFF
@5430
AACC
+
FFFF
@5431
GACC
+
FFFF
@5432
GACC
+
FFFF
@5433
CACC
+
FFFF
@5434
GACA
+
FFFF
@5435
AACC
+
FFFF
@5436
CACC
+
FFFF
@5437
CACC
+
FFFF
@5438
GACC
+
FFFF
@5439
GACC
+
FFFF
@5440
AACC
+
FFFF
@5441
GACC
+
FFFF
@5442
CACA
+
FFFF
@5443
CACC
+
FFFF
@5444
GACC
+
FFFF
@5445
CACC
+
FFFF
@5446
AACC
+
FFFF
@5447
GACC
+
FFFF
@5448
GACC
+
FFFF
@5449
GACC
+
FFFF
@5450
AACC
+
FFFF
@5451
GACA
+
FFFF
@5452
GACC
+
FFFF
@5453
CACC
+
FFFF
@5454
CACA
+
FFFF
@5455
GACC
+
FFFF
@5456
GACC
+
FFFF
@5457
AACC
+
FFFF
@5458
CACC
+
FFFF
@5459
CACA
+
FFFF
@5460
AACC
+
FFFF
@5461
AACA
+
FFFF
@5462
CACA
+
FFFF
@5463
GACC
+
FFFF
@5464
GACC
+
FFFF
@5465
GACC
+
FFFF
@5466
GACC
+
FFFF
@5467
AACC
+
FFFF
@5468
AACC
+
FFFF
@5469
GACC
+
FFFF
@5470
CATC
+
FFFF
@5471
AACC
+
FFFF
@5472
CACC
+
FFFF
@5473
AACC
+
FFFF
@5474
CACC
+
FFFF
@5475
AACC
+
FFFF
@5476
GACC
+
FFFF
@5477
GACC
+
FFFF
@5478
AACC
+
FFFF
@5479
GACA
+
FFFF
@5480
AACC
+
FFFF
@5481
AACC
+
FFFF
@5482
AACC
+
FFFF
@5483
GACC
+
FFFF
@5484
AACC
+
FFFF
@5485
AACA
+
FFFF
@5486
GACA
+
FFFF
@5487
GACC
+
FFFF
@5488
AACC
+
FFFF
@5489
TACC
+
FFFF
@5490
GACC
+
FFFF
@5491
CACC
+
FFFF
@5492
AACC
+
FFFF
@5493
GACC
+
FFFF
@5494
AACC
+
FFFF
@5495
CACC
+
FFFF
@5496
CACA
+
FFFF
@5497
AACC
+
FFFF
@5498
AACC
+
FFFF
@5499
GACC
+
FFFF
@5500
CACC
+
FFFF
@5501
GACC
+
FFFF
@5502
GACC
+
FFFF
@5503
AACC
+
FFFF
@5504
CACA
+
FFFF
@5505
CACC
+
FFFF
@5506
AACC
+
FFFF
@5507
AACC
+
FFFF
@5508
AACC
+
FFFF
@5509
AACC
+
FFFF
@5510
GACC
+
FFFF
@5511
CACC
+
FFFF
@5512
GACC
+
FFFF
@5513
AACC
+
FFFF
@5514
GACC
+
FFFF
@5515
AACC
+
FFFF
@5516
GACC
+
FFFF
@5517
CACC
+
FFFF
@5518
AACC
+
FFFF
@5519
GACC
+
FFFF
@5520
GACC
+
FFFF
@5521
GACC
+
FFFF
@5522
CACC
+
FFFF
@5523
GACC
+
FFFF
@5524
CACA
+
FFFF
@5525
GACC
+
FFFF
@5526
GACC
+
FFFF
@5527
GACC
+
FFFF
@5528
GACC
+
FFFF
@5529
CACC
+
FFFF
@5530
CACC
+
FFFF
@5531
AACA
+
FFFF
@5532
GACA
+
FFFF
@5533
GACC
+
FFFF
@5534
AACC
+
FFFF
@5535
CACC
+
FFFF
@5536
GACC
+
FFFF
@5537
GACA
+
FFFF
@5538
GACC
+
FFFF
@5539
GACC
+
FFFF
@5540
AACC
+
FFFF
@5541
CACC
+
FFFF
@5542
AACC
+
FFFF
@5543
GACA
+
FFFF
@5544
GACA
+
FFFF
@5545
CACC
+
FFFF
@5546
GACA
+
FFFF
@5547
AACC
+
FFFF
@5548
AACC
+
FFFF
@5549
GACC
+
FFFF
@5550
CACC
+
FFFF
@5551
GACA
+
FFFF
@5552
GACC
+
FFFF
@5553
AACC
+
FFFF
@5554
AACC
+
FFFF
@5555
AACC
+
FFFF
@5556
CACA
+
FFFF
@5557
AACC
+
FFFF
@5558
CACA
+
FFFF
@5559
AACC
+
FFFF
@5560
AACC
+
FFFF
@5561
GACC
+
FFFF
@5562
GACC
+
FFFF
@5563
AACC
+
FFFF
@5564
GACC
+
FFFF
@5565
GACC
+
FFFF
@5566
CACC
+
FFFF
@5567
AACC
+
FFFF
@5568
GACC
+
FFFF
@5569
GACC
+
FFFF
@5570
CACA
+
FFFF
@5571
GACC
+
FFFF
@5572
CACC
+
FFFF
@5573
GACC
+
FFFF
@5574
AACC
+
FFFF
@5575
GACC
+
FFFF
@5576
AACC
+
FFFF
@5577
GACC
+
FFFF
@5578
AACC
+
FFFF
@5579
AACC
+
FFFF
@5580
GACA
+
FFFF
@5581
GACC
+
FFFF
@5582
CACA
+
FFFF
@5583
GACC
+
FFFF
@5584
GACC
+
FFFF
@5585
GACC
+
FFFF
@5586
AACC
+
FFFF
@5587
AACC
+
FFFF
@5588
CACC
+
FFFF
@5589
AACC
+
FFFF
@5590
GACC
+
FFFF
@5591
CACC
+
FFFF
@5592
GACC
+
FFFF
@5593
AACA
+
FFFF
@5594
AACC
+
FFFF
@5595
GACC
+
FFFF
@5596
CACC
+
FFFF
@5597
CACC
+
FFFF
@5598
GACC
+
FFFF
@5599
AACC
+
FFFF
@5600
AACC
+
FFFF
@5601
AACC
+
FFFF
@5602
GACA
+
FFFF
@5603
AACC
+
FFFF
@5604
AACC
+
FFFF
@5605
CACA
+
FFFF
@5606
GACC
+
FFFF
@5607
AACC
+
FFFF
@5608
AACC
+
FFFF
@5609
GACA
+
FFFF
@5610
AACC
+
FFFF
@5611
GACC
+
FFFF
@5612
GACA
+
FFFF
@5613
GACC
+
FFFF
@5614
AACC
+
FFFF
@5615
CACC
+
FFFF
@5616
CACA
+
FFFF
@5617
AACC
+
FFFF
@5618
AACC
+
FFFF
@5619
GACC
+
FFFF
@5620
AACC
+
FFFF
@5621
GACC
+
FFFF
@5622
CACC
+
FFFF
@5623
AACC
+
FFFF
@5624
CACC
+
FFFF
@5625
GACC
+
FFFF
@5626
AACC
+
FFFF
@5627
AACC
+
FFFF
@5628
GACC
+
FFFF
@5629
CACC
+
FFFF
@5630
GACA
+
FFFF
@5631
AACC
+
FFFF
@5632
CACC
+
FFFF
@5633
CACC
+
FFFF
@5634
CACA
+
FFFF
@5635
AACC
+
FFFF
@5636
GACC
+
FFFF
@5637
GACC
+
FFFF
@5638
GACC
+
FFFF
@5639
GACC
+
FFFF
@5640
CACC
+
FFFF
@5641
GACC
+
FFFF
@5642
CACC
+
FFFF
@5643
CACC
+
FFFF
@5644
GACC
+
FFFF
@5645
AACC
+
FFFF
@5646
AACC
+
FFFF
@5647
AACC
+
FFFF
@5648
CACC
+
FFFF
@5649
TACC
+
FFFF
@5650
AACC
+
FFFF
@5651
CACA
+
FFFF
@5652
AACC
+
FFFF
@5653
CACC
+
FFFF
@5654
CACC
+
FFFF
@5655
AACC
+
FFFF
@5656
AACC
+
FFFF
@5657
GACA
+
FFFF
@5658
GACC
+
FFFF
@5659
GACC
+
FFFF
@5660
AACC
+
FFFF
@5661
AACC
+
FFFF
@5662
CACC
+
FFFF
@5663
AACC
+
FFFF
@5664
GACC
+
FFFF
@5665
AACC
+
FFFF
@5666
GACC
+
FFFF
@5667
GACC
+
FFFF
@5668
CACC
+
FFFF
@5669
AACC
+
FFFF
@5670
GACC
+
FFFF
@5671
AACA
+
FFFF
@5672
AACC
+
FFFF
@5673
GACC
+
FFFF
@5674
AACC
+
FFFF
@5675
AACC
+
FFFF
@5676
CACA
+
FFFF
@5677
AACC
+
FFFF
@5678
GACC
+
FFFF
@5679
GACC
+
FFFF
@5680
CACA
+
FFFF
@5681
AACC
+
FFFF
@5682
AACC
+
FFFF
@5683
GACC
+
FFFF
@5684
GACA
+
FFFF
@5685
AACC
+
FFFF
@5686
GACC
+
FFFF
@5687
GAGC
+
FFFF
@5688
CACA
+
FFFF
@5689
CACC
+
FFFF
@5690
GACA
+
FFFF
@5691
CACC
+
FFFF
@5692
GACC
+
FFFF
@5693
GACA
+
FFFF
@5694
GACC
+
FFFF
@5695
GACC
+
FFFF
@5696
AACC
+
FFFF
@5697
CACC
+
FFFF
@5698
AACC
+
FFFF
@5699
CACA
+
FFFF
@5700
GACA
+
FFFF
@5701
AACA
+
FFFF
@5702
GACC
+
FFFF
@5703
GACA
+
FFFF
@5704
AACC
+
FFFF
@5705
GACC
+
FFFF
@5706
CACA
+
FFFF
@5707
GACC
+
FFFF
@5708
GACC
+
FFFF
@5709
AACA
+
FFFF
@5710
GACC
+
FFFF
@5711
GACA
+
FFFF
@5712
AACC
+
FFFF
@5713
CACC
+
FFFF
@5714
CACC
+
FFFF
@5715
GACC
+
FFFF
@5716
TACC
+
FFFF
@5717
CACC
+
FFFF
@5718
CACC
+
FFFF
@5719
GACC
+
FFFF
@5720
GACA
+
FFFF
@5721
GACA
+
FFFF
@5722
AACC
+
FFFF
@5723
CACC
+
FFFF
@5724
AACC
+
FFFF
@5725
CACC
+
FFFF
@5726
GACC
+
FFFF
@5727
AACC
+
FFFF
@5728
GACA
+
FFFF
@5729
AACC
+
FFFF
@5730
AACC
+
FFFF
@5731
CACC
+
FFFF
@5732
GACC
+
FFFF
@5733
GACC
+
FFFF
@5734
CACC
+
FFFF
@5735
CACA
+
FFFF
@5736
GACA
+
FFFF
@5737
GACC
+
FFFF
@5738
TACC
+
FFFF
@5739
AACC
+
FFFF
@5740
TACC
+
FFFF
@5741
GACC
+
FFFF
@5742
AACC
+
FFFF
@5743
AACC
+
FFFF
@5744
GACA
+
FFFF
@5745
AACC
+
FFFF
@5746
CACA
+
FFFF
@5747
TACC
+
FFFF
@5748
CACA
+
FFFF
@5749
AACC
+
FFFF
@5750
TACC
+
FFFF
@5751
GACC
+
FFFF
@5752
GACC
+
FFFF
@5753
CACC
+
FFFF
@5754
CACA
+
FFFF
@5755
TACC
+
FFFF
@5756
AACC
+
FFFF
@5757
AACC
+
FFFF
@5758
GACC
+
FFFF
@5759
GACC
+
FFFF
@5760
CACA
+
FFFF
@5761
CACC
+
FFFF
@5762
GACA
+
FFFF
@5763
GACC
+
FFFF
@5764
CACC
+
FFFF
@5765
CACA
+
FFFF
@5766
CACC
+
FFFF
@5767
AACA
+
FFFF
@5768
AACC
+
FFFF
@5769
AACC
+
FFFF
@5770
AACC
+
FFFF
@5771
AACC
+
FFFF
@5772
AACC
+
FFFF
@5773
AACC
+
FFFF
@5774
GACC
+
FFFF
@5775
GACC
+
FFFF
@5776
CACC
+
FFFF
@5777
CACA
+
FFFF
@5778
GACC
+
FFFF
@5779
GACA
+
FFFF
@5780
CACC
+
FFFF
@5781
AACC
+
FFFF
@5782
CACC
+
FFFF
@5783
AACC
+
FFFF
@5784
GACC
+
FFFF
@5785
TACC
+
FFFF
@5786
GACC
+
FFFF
@5787
CACC
+
FFFF
@5788
GACC
+
FFFF
@5789
AACC
+
FFFF
@5790
GACC
+
FFFF
@5791
CACA
+
FFFF
@5792
GACC
+
FFFF
@5793
AACC
+
FFFF
@5794
CACA
+
FFFF
@5795
AACC
+
FFFF
@5796
GACC
+
FFFF
@5797
GACC
+
FFFF
@5798
CACC
+
FFFF
@5799
GACA
+
FFFF
@5800
CACA
+
FFFF
@5801
CACC
+
FFFF
@5802
GACC
+
FFFF
@5803
AACC
+
FFFF
@5804
CACC
+
FFFF
@5805
GACC
+
FFFF
@5806
AACC
+
FFFF
@5807
AACC
+
FFFF
@5808
GACC
+
FFFF
@5809
AACC
+
FFFF
@5810
GACC
+
FFFF
@5811
CACC
+
FFFF
@5812
CACC
+
FFFF
@5813
GACC
+
FFFF
@5814
CACC
+
FFFF
@5815
AACC
+
FFFF
@5816
AACC
+
FFFF
@5817
GACC
+
FFFF
@5818
CACC
+
FFFF
@5819
GACA
+
FFFF
@5820
CACA
+
FFFF
@5821
CACA
+
FFFF
@5822
GACC
+
FFFF
@5823
AACC
+
FFFF
@5824
GACC
+
FFFF
@5825
TACC
+
FFFF
@5826
CACA
+
FFFF
@5827
AACC
+
FFFF
@5828
GACC
+
FFFF
@5829
CACC
+
FFFF
@5830
AACC
+
FFFF
@5831
CACA
+
FFFF
@5832
GACA
+
FFFF
@5833
CACA
+
FFFF
@5834
GACC
+
FFFF
@5835
GACC
+
FFFF
@5836
GACC
+
FFFF
@5837
GACC
+
FFFF
@5838
AACC
+
FFFF
@5839
CACC
+
FFFF
@5840
AACC
+
FFFF
@5841
CACA
+
FFFF
@5842
AACC
+
FFFF
@5843
AACC
+
FFFF
@5844
GACA
+
FFFF
@5845
GACA
+
FFFF
@5846
AACC
+
FFFF
@5847
CACC
+
FFFF
@5848
GACA
+
FFFF
@5849
GACA
+
FFFF
@5850
GACA
+
FFFF
@5851
GACA
+
FFFF
@5852
TACC
+
FFFF
@5853
GACC
+
FFFF
@5854
AACC
+
FFFF
@5855
GACC
+
FFFF
@5856
AACC
+
FFFF
@5857
AACC
+
FFFF
@5858
AACC
+
FFFF
@5859
GACC
+
FFFF
@5860
GACC
+
FFFF
@5861
AACC
+
FFFF
@5862
AACC
+
FFFF
@5863
GACA
+
FFFF
@5864
CACA
+
FFFF
@5865
GACA
+
FFFF
@5866
GACC
+
FFFF
@5867
GACC
+
FFFF
@5868
TACC
+
FFFF
@5869
GACC
+
FFFF
@5870
AACC
+
FFFF
@5871
CACA
+
FFFF
@5872
AACC
+
FFFF
@5873
CACC
+
FFFF
@5874
GACA
+
FFFF
@5875
CACA
+
FFFF
@5876
AACC
+
FFFF
@5877
CACC
+
FFFF
@5878
AACC
+
FFFF
@5879
AACC
+
FFFF
@5880
GACC
+
FFFF
@5881
AACC
+
FFFF
@5882
TACC
+
FFFF
@5883
CACC
+
FFFF
@5884
AACC
+
FFFF
@5885
AACC
+
FFFF
@5886
GACC
+
FFFF
@5887
CACC
+
FFFF
@5888
AACC
+
FFFF
@5889
AACC
+
FFFF
@5890
CACA
+
FFFF
@5891
TACC
+
FFFF
@5892
AACC
+
FFFF
@5893
TACC
+
FFFF
@5894
GACC
+
FFFF
@5895
GACC
+
FFFF
@5896
AACC
+
FFFF
@5897
GACC
+
FFFF
@5898
AACC
+
FFFF
@5899
AACC
+
FFFF
@5900
TACC
+
FFFF
@5901
GACC
+
FFFF
@5902
GACC
+
FFFF
@5903
AACC
+
FFFF
@5904
CACA
+
FFFF
@5905
AACC
+
FFFF
@5906
CACA
+
FFFF
@5907
CACC
+
FFFF
@5908
GACC
+
FFFF
@5909
CACC
+
FFFF
@5910
GACC
+
FFFF
@5911
GACA
+
FFFF
@5912
AACC
+
FFFF
@5913
GACA
+
FFFF
@5914
AACC
+
FFFF
@5915
GACC
+
FFFF
@5916
GACC
+
FFFF
@5917
GACC
+
FFFF
@5918
GACC
+
FFFF
@5919
GACC
+
FFFF
@5920
CACC
+
FFFF
@5921
CACC
+
FFFF
@5922
GACC
+
FFFF
@5923
CACC
+
FFFF
@5924
AACC
+
FFFF
@5925
AACC
+
FFFF
@5926
AACC
+
FFFF
@5927
CACC
+
FFFF
@5928
CACC
+
FFFF
@5929
CACC
+
FFFF
@5930
AACC
+
FFFF
@5931
GACC
+
FFFF
@5932
AACC
+
FFFF
@5933
GACC
+
FFFF
@5934
CACC
+
FFFF
@5935
AACC
+
FFFF
@5936
CACA
+
FFFF
@5937
AACC
+
FFFF
@5938
CACA
+
FFFF
@5939
CACC
+
FFFF
@5940
CACC
+
FFFF
@5941
TACC
+
FFFF
@5942
CACC
+
FFFF
@5943
CACC
+
FFFF
@5944
AACA
+
FFFF
@5945
GACA
+
FFFF
@5946
GACC
+
FFFF
@5947
AACC
+
FFFF
@5948
GACC
+
FFFF
@5949
AACC
+
FFFF
@5950
GACA
+
FFFF
@5951
GACC
+
FFFF
@5952
GACC
+
FFFF
@5953
CACA
+
FFFF
@5954
CACC
+
FFFF
@5955
CACA
+
FFFF
@5956
GACC
+
FFFF
@5957
AACC
+
FFFF
@5958
AACC
+
FFFF
@5959
GACC
+
FFFF
@5960
GACC
+
FFFF
@5961
TACC
+
FFFF
@5962
AACC
+
FFFF
@5963
CACC
+
FFFF
@5964
CACC
+
FFFF
@5965
CACC
+
FFFF
@5966
CACC
+
FFFF
@5967
GACA
+
FFFF
@5968
GACC
+
FFFF
@5969
GACC
+
FFFF
@5970
CACA
+
FFFF
@5971
CACC
+
FFFF
@5972
GACC
+
FFFF
@5973
AACC
+
FFFF
@5974
GACC
+
FFFF
@5975
AACC
+
FFFF
@5976
AACC
+
FFFF
@5977
CACC
+
FFFF
@5978
GACC
+
FFFF
@5979
GACC
+
FFFF
@5980
GACC
+
FFFF
@5981
AACC
+
FFFF
@5982
CACC
+
FFFF
@5983
AACC
+
FFFF
@5984
AACC
+
FFFF
@5985
AACA
+
FFFF
@5986
AACC
+
FFFF
@5987
GACC
+
FFFF
@5988
AACC
+
FFFF
@5989
GACC
+
FFFF
@5990
AACC
+
FFFF
@5991
AACC
+
FFFF
@5992
GACC
+
FFFF
@5993
AACC
+
FFFF
@5994
GACA
+
FFFF
@5995
GACC
+
FFFF
@5996
GACC
+
FFFF
@5997
GACC
+
FFFF
@5998
GACC
+
FFFF
@5999
AACC
+
FFFF
@6000
GACA
+
FFFF
@6001
GACC
+
FFFF
@6002
AACC
+
FFFF
@6003
GACC
+
FFFF
@6004
GACC
+
FFFF
@6005
AACC
+
FFFF
@6006
AACC
+
FFFF
@6007
CACA
+
FFFF
@6008
CACC
+
FFFF
@6009
CACA
+
FFFF
@6010
CACC
+
FFFF
@6011
CACA
+
FFFF
@6012
TACC
+
FFFF
@6013
TACC
+
FFFF
@6014
AACC
+
FFFF
@6015
GACA
+
FFFF
@6016
GACC
+
FFFF
@6017
AACC
+
FFFF
@6018
TACC
+
FFFF
@6019
AACC
+
FFFF
@6020
GACC
+
FFFF
@6021
GACC
+
FFFF
@6022
AACC
+
FFFF
@6023
GACA
+
FFFF
@6024
GACC
+
FFFF
@6025
AACC
+
FFFF
@6026
GACC
+
FFFF
@6027
GACC
+
FFFF
@6028
TACC
+
FFFF
@6029
CACC
+
FFFF
@6030
AACC
+
FFFF
@6031
CACA
+
FFFF
@6032
GACC
+
FFFF
@6033
GACC
+
FFFF
@6034
AACC
+
FFFF
@6035
CACC
+
FFFF
@6036
AACC
+
FFFF
@6037
AACC
+
FFFF
@6038
AACC
+
FFFF
@6039
CACA
+
FFFF
@6040
AACC
+
FFFF
@6041
CACA
+
FFFF
@6042
AACC
+
FFFF
@6043
GACA
+
FFFF
@6044
CACC
+
FFFF
@6045
AACC
+
FFFF
@6046
GACC
+
FFFF
@6047
GACC
+
FFFF
@6048
GACC
+
FFFF
@6049
GACC
+
FFFF
@6050
GACC
+
FFFF
@6051
CACA
+
FFFF
@6052
AACC
+
FFFF
@6053
GACC
+
FFFF
@6054
GACC
+
FFFF
@6055
CACA
+
FFFF
@6056
GACC
+
FFFF
@6057
AACC
+
FFFF
@6058
GACC
+
FFFF
@6059
AACC
+
FFFF
@6060
CACA
+
FFFF
@6061
CACC
+
FFFF
@6062
AACC
+
FFFF
@6063
AACC
+
FFFF
@6064
AACC
+
FFFF
@6065
CACC
+
FFFF
@6066
AACC
+
FFFF
@6067
GAGC
+
FFFF
@6068
GACC
+
FFFF
@6069
AACC
+
FFFF
@6070
TACC
+
FFFF
@6071
CACA
+
FFFF
@6072
GACC
+
FFFF
@6073
GAGC
+
FFFF
@6074
GACC
+
FFFF
@6075
AACC
+
FFFF
@6076
AACC
+
FFFF
@6077
AACC
+
FFFF
@6078
GACA
+
FFFF
@6079
AACC
+
FFFF
@6080
TACC
+
FFFF
@6081
AACC
+
FFFF
@6082
CACC
+
FFFF
@6083
CACC
+
FFFF
@6084
CACC
+
FFFF
@6085
CACA
+
FFFF
@6086
CACA
+
FFFF
@6087
GACC
+
FFFF
@6088
AACC
+
FFFF
@6089
CACA
+
FFFF
@6090
AACC
+
FFFF
@6091
AACC
+
FFFF
@6092
GACC
+
FFFF
@6093
GACC
+
FFFF
@6094
CACC
+
FFFF
@6095
GACA
+
FFFF
@6096
AACC
+
FFFF
@6097
GACC
+
FFFF
@6098
AACC
+
FFFF
@6099
GACC
+
FFFF
@6100
CACC
+
FFFF
@6101
GACC
+
FFFF
@6102
AACC
+
FFFF
@6103
GACC
+
FFFF
@6104
AACC
+
FFFF
@6105
CACC
+
FFFF
@6106
GACC
+
FFFF
@6107
AACC
+
FFFF
@6108
CATA
+
FFFF
@6109
AACC
+
FFFF
@6110
AACC
+
FFFF
@6111
GACA
+
FFFF
@6112
GACC
+
FFFF
@6113
CACC
+
FFFF
@6114
CACC
+
FFFF
@6115
CACA
+
FFFF
@6116
AACC
+
FFFF
@6117
GACC
+
FFFF
@6118
CACC
+
FFFF
@6119
AACA
+
FFFF
@6120
AACC
+
FFFF
@6121
GACC
+
FFFF
@6122
AACC
+
FFFF
@6123
CACC
+
FFFF
@6124
GACC
+
FFFF
@6125
AACC
+
FFFF
@6126
CACC
+
FFFF
@6127
GACC
+
FFFF
@6128
AACC
+
FFFF
@6129
GACC
+
FFFF
@6130
CACC
+
FFFF
@6131
CACC
+
FFFF
@6132
AACC
+
FFFF
@6133
GACC
+
FFFF
@6134
AACC
+
FFFF
@6135
GACC
+
FFFF
@6136
AACC
+
FFFF
@6137
CACC
+
FFFF
@6138
AACC
+
FFFF
@6139
GACC
+
FFFF
@6140
GACC
+
FFFF
@6141
AACC
+
FFFF
@6142
GACC
+
FFFF
@6143
AACC
+
FFFF
@6144
GACC
+
FFFF
@6145
AACC
+
FFFF
@6146
AACC
+
FFFF
@6147
GACC
+
FFFF
@6148
AACC
+
FFFF
@6149
AACC
+
FFFF
@6150
GACC
+
FFFF
@6151
AACC
+
FFFF
@6152
AACC
+
FFFF
@6153
CACC
+
FFFF
@6154
GACA
+
FFFF
@6155
GACA
+
FFFF
@6156
AACC
+
FFFF
@6157
GACC
+
FFFF
@6158
GACC
+
FFFF
@6159
CACC
+
FFFF
@6160
GACC
+
FFFF
@6161
CACC
+
FFFF
@6162
GACC
+
FFFF
@6163
AACC
+
FFFF
@6164
AACC
+
FFFF
@6165
GACA
+
FFFF
@6166
CACA
+
FFFF
@6167
TACC
+
FFFF
@6168
TACC
+
FFFF
@6169
CACA
+
FFFF
@6170
GACC
+
FFFF
@6171
CACA
+
FFFF
@6172
GACC
+
FFFF
@6173
CACC
+
FFFF
@6174
CACC
+
FFFF
@6175
GACC
+
FFFF
@6176
AACC
+
FFFF
@6177
GACC
+
FFFF
@6178
GACA
+
FFFF
@6179
GACC
+
FFFF
@6180
CACC
+
FFFF
@6181
AACC
+
FFFF
@6182
TACC
+
FFFF
@6183
GACC
+
FFFF
@6184
CACC
+
FFFF
@6185
GACC
+
FFFF
@6186
CACC
+
FFFF
@6187
AACC
+
FFFF
@6188
GACC
+
FFFF
@6189
CACC
+
FFFF
@6190
GACA
+
FFFF
@6191
GACC
+
FFFF
@6192
GACA
+
FFFF
@6193
CACA
+
FFFF
@6194
AACC
+
FFFF
@6195
GACA
+
FFFF
@6196
GACC
+
FFFF
@6197
CACC
+
FFFF
@6198
GACC
+
FFFF
@6199
GACC
+
FFFF
@6200
TACC
+
FFFF
@6201
GACA
+
FFFF
@6202
CACA
+
FFFF
@6203
GACC
+
FFFF
@6204
GACA
+
FFFF
@6205
AACC
+
FFFF
@6206
CACA
+
FFFF
@6207
GACC
+
FFFF
@6208
AACC
+
FFFF
@6209
CACC
+
FFFF
@6210
GACC
+
FFFF
@6211
GACC
+
FFFF
@6212
CACC
+
FFFF
@6213
GACC
+
FFFF
@6214
AACC
+
FFFF
@6215
CACC
+
FFFF
@6216
AACC
+
FFFF
@6217
CACC
+
FFFF
@6218
CACC
+
FFFF
@6219
AACC
+
FFFF
@6220
CACA
+
FFFF
@6221
CACC
+
FFFF
@6222
CACC
+
FFFF
@6223
GACC
+
FFFF
@6224
AACC
+
FFFF
@6225
CACA
+
FFFF
@6226
GACC
+
FFFF
@6227
AACC
+
FFFF
@6228
GAGC
+
FFFF
@6229
GACA
+
FFFF
@6230
GACC
+
FFFF
@6231
AACC
+
FFFF
@6232
CACC
+
FFFF
@6233
TACC
+
FFFF
@6234
AACC
+
FFFF
@6235
AACC
+
FFFF
@6236
GACC
+
FFFF
@6237
GACC
+
FFFF
@6238
TACC
+
FFFF
@6239
CACC
+
FFFF
@6240
GACC
+
FFFF
@6241
AATC
+
FFFF
@6242
GACC
+
FFFF
@6243
CACA
+
FFFF
@6244
CACC
+
FFFF
@6245
GACA
+
FFFF
@6246
AATC
+
FFFF
@6247
CACA
+
FFFF
@6248
CACA
+
FFFF
@6249
GACC
+
FFFF
@6250
GACC
+
FFFF
@6251
GACA
+
FFFF
@6252
AACC
+
FFFF
@6253
GACC
+
FFFF
@6254
GACC
+
FFFF
@6255
AACC
+
FFFF
@6256
GACC
+
FFFF
@6257
GACC
+
FFFF
@6258
GACA
+
FFFF
@6259
AACC
+
FFFF
@6260
GACA
+
FFFF
@6261
AACC
+
FFFF
@6262
CACA
+
FFFF
@6263
TACC
+
FFFF
@6264
CACA
+
FFFF
@6265
AACC
+
FFFF
@6266
AACC
+
FFFF
@6267
GACC
+
FFFF
@6268
CACC
+
FFFF
@6269
CACC
+
FFFF
@6270
GACC
+
FFFF
@6271
GACC
+
FFFF
@6272
AACC
+
FFFF
@6273
GACC
+
FFFF
@6274
AACA
+
FFFF
@6275
AACC
+
FFFF
@6276
AACC
+
FFFF
@6277
AACC
+
FFFF
@6278
GACC
+
FFFF
@6279
AACC
+
FFFF
@6280
AACC
+
FFFF
@6281
GACA
+
FFFF
@6282
GACC
+
FFFF
@6283
AACC
+
FFFF
@6284
CACA
+
FFFF
@6285
AACC
+
FFFF
@6286
AACC
+
FFFF
@6287
CACA
+
FFFF
@6288
GACC
+
FFFF
@6289
GACA
+
FFFF
@6290
GACC
+
FFFF
@6291
AACC
+
FFFF
@6292
CACC
+
FFFF
@6293
CACC
+
FFFF
@6294
CACC
+
FFFF
@6295
CACC
+
FFFF
@6296
CACC
+
FFFF
@6297
GACC
+
FFFF
@6298
GACA
+
FFFF
@6299
AACC
+
FFFF
@6300
CACC
+
FFFF
@6301
GACC
+
FFFF
@6302
AACC
+
FFFF
@6303
GACC
+
FFFF
@6304
AACC
+
FFFF
@6305
GACC
+
FFFF
@6306
CACC
+
FFFF
@6307
AACC
+
FFFF
@6308
AACC
+
FFFF
@6309
AACC
+
FFFF
@6310
CACA
+
FFFF
@6311
CACC
+
FFFF
@6312
AACC
+
FFFF
@6313
GACA
+
FFFF
@6314
CACC
+
FFFF
@6315
AACC
+
FFFF
@6316
GACA
+
FFFF
@6317
AACC
+
FFFF
@6318
GACC
+
FFFF
@6319
AACA
+
FFFF
@6320
AACC
+
FFFF
@6321
GACC
+
FFFF
@6322
AACC
+
FFFF
@6323
AACC
+
FFFF
@6324
AACC
+
FFFF
@6325
AACC
+
FFFF
@6326
CACC
+
FFFF
@6327
GACA
+
FFFF
@6328
GACC
+
FFFF
@6329
CACA
+
FFFF
@6330
AACC
+
FFFF
@6331
GACA
+
FFFF
@6332
AACC
+
FFFF
@6333
AACC
+
FFFF
@6334
CACC
+
FFFF
@6335
CACA
+
FFFF
@6336
AATC
+
FFFF
@6337
AACC
+
FFFF
@6338
AACC
+
FFFF
@6339
AACC
+
FFFF
@6340
TACA
+
FFFF
@6341
GACC
+
FFFF
@6342
GACA
+
FFFF
@6343
CACA
+
FFFF
@6344
AACA
+
FFFF
@6345
AACC
+
FFFF
@6346
AACC
+
FFFF
@6347
AACC
+
FFFF
@6348
CACA
+
FFFF
@6349
GACC
+
FFFF
@6350
GACC
+
FFFF
@6351
AACC
+
FFFF
@6352
AACC
+
FFFF
@6353
GACC
+
FFFF
@6354
GACC
+
FFFF
@6355
AACC
+
FFFF
@6356
AACC
+
FFFF
@6357
GACC
+
FFFF
@6358
CACC
+
FFFF
@6359
GACC
+
FFFF
@6360
AACC
+
FFFF
@6361
GACA
+
FFFF
@6362
GACC
+
FFFF
@6363
CACC
+
FFFF
@6364
GACC
+
FFFF
@6365
GACC
+
FFFF
@6366
GACA
+
FFFF
@6367
GACC
+
FFFF
@6368
GACC
+
FFFF
@6369
GACA
+
FFFF
@6370
GACC
+
FFFF
@6371
GACA
+
FFFF
@6372
AACC
+
FFFF
@6373
AACC
+
FFFF
@6374
GAGC
+
FFFF
@6375
AACC
+
FFFF
@6376
GACA
+
FFFF
@6377
AACC
+
FFFF
@6378
CACA
+
FFFF
@6379
GACC
+
FFFF
@6380
AACA
+
FFFF
@6381
AACC
+
FFFF
@6382
GACA
+
FFFF
@6383
GACA
+
FFFF
@6384
GACC
+
FFFF
@6385
CACC
+
FFFF
@6386
AACC
+
FFFF
@6387
GACA
+
FFFF
@6388
CACC
+
FFFF
@6389
GACC
+
FFFF
@6390
CACC
+
FFFF
@6391
AACC
+
FFFF
@6392
AACC
+
FFFF
@6393
AACC
+
FFFF
@6394
CACC
+
FFFF
@6395
AACC
+
FFFF
@6396
GACC
+
FFFF
@6397
CACC
+
FFFF
@6398
GACC
+
FFFF
@6399
GACC
+
FFFF
@6400
GACC
+
FFFF
@6401
AACC
+
FFFF
@6402
AACC
+
FFFF
@6403
GACC
+
FFFF
@6404
AACA
+
FFFF
@6405
GACA
+
FFFF
@6406
CACC
+
FFFF
@6407
CACA
+
FFFF
@6408
GACC
+
FFFF
@6409
GACC
+
FFFF
@6410
GACC
+
FFFF
@6411
TACC
+
FFFF
@6412
CACC
+
FFFF
@6413
GACC
+
FFFF
@6414
CACC
+
FFFF
@6415
AACC
+
FFFF
@6416
GACC
+
FFFF
@6417
AACC
+
FFFF
@6418
AACC
+
FFFF
@6419
AACA
+
FFFF
@6420
GACA
+
FFFF
@6421
CACA
+
FFFF
@6422
AACA
+
FFFF
@6423
AACC
+
FFFF
@6424
AACC
+
FFFF
@6425
GACC
+
FFFF
@6426
CACA
+
FFFF
@6427
CACC
+
FFFF
@6428
GACA
+
FFFF
@6429
CACA
+
FFFF
@6430
CACC
+
FFFF
@6431
GACC
+
FFFF
@6432
AACC
+
FFFF
@6433
AACC
+
FFFF
@6434
AACC
+
FFFF
@6435
GACC
+
FFFF
@6436
AACA
+
FFFF
@6437
CACC
+
FFFF
@6438
CACA
+
FFFF
@6439
AACC
+
FFFF
@6440
AACC
+
FFFF
@6441
TACC
+
FFFF
@6442
AACC
+
FFFF
@6443
GACA
+
FFFF
@6444
AACC
+
FFFF
@6445
CACC
+
FFFF
@6446
CACC
+
FFFF
@6447
AACC
+
FFFF
@6448
AACC
+
FFFF
@6449
CACC
+
FFFF
@6450
GACC
+
FFFF
@6451
GACC
+
FFFF
@6452
CACC
+
FFFF
@6453
CACC
+
FFFF
@6454
CACC
+
FFFF
@6455
AACC
+
FFFF
@6456
GACC
+
FFFF
@6457
AACC
+
FFFF
@6458
AACC
+
FFFF
@6459
AACC
+
FFFF
@6460
CACC
+
FFFF
@6461
GACC
+
FFFF
@6462
CACC
+
FFFF
@6463
CACA
+
FFFF
@6464
AACC
+
FFFF
@6465
CACC
+
FFFF
@6466
AACC
+
FFFF
@6467
GACC
+
FFFF
@6468
AACC
+
FFFF
@6469
CACA
+
FFFF
@6470
GACC
+
FFFF
@6471
AACC
+
FFFF
@6472
GACC
+
FFFF
@6473
CACC
+
FFFF
@6474
GACC
+
FFFF
@6475
GACC
+
FFFF
@6476
AACC
+
FFFF
@6477
GACC
+
FFFF
@6478
GACC
+
FFFF
@6479
AACC
+
FFFF
@6480
GACC
+
FFFF
@6481
CACC
+
FFFF
@6482
AACC
+
FFFF
@6483
GACC
+
FFFF
@6484
GACC
+
FFFF
@6485
CACC
+
FFFF
@6486
AACC
+
FFFF
@6487
CACC
+
FFFF
@6488
GACC
+
FFFF
@6489
GACA
+
FFFF
@6490
AACC
+
FFFF
@6491
AACC
+
FFFF
@6492
GACC
+
FFFF
@6493
TACC
+
FFFF
@6494
AACC
+
FFFF
@6495
CACA
+
FFFF
@6496
CACC
+
FFFF
@6497
GACA
+
FFFF
@6498
GACC
+
FFFF
@6499
AACC
+
FFFF
@6500
CACC
+
FFFF
@6501
GACC
+
FFFF
@6502
CACC
+
FFFF
@6503
GACA
+
FFFF
@6504
GACA
+
FFFF
@6505
TACC
+
FFFF
@6506
CACC
+
FFFF
@6507
AACC
+
FFFF
@6508
CACC
+
FFFF
@6509
GACA
+
FFFF
@6510
AACC
+
FFFF
@6511
CACA
+
FFFF
@6512
GACC
+
FFFF
@6513
AACC
+
FFFF
@6514
AACA
+
FFFF
@6515
CACA
+
FFFF
@6516
AACC
+
FFFF
@6517
AACC
+
FFFF
@6518
GACC
+
FFFF
@6519
CACA
+
FFFF
@6520
GACC
+
FFFF
@6521
GACC
+
FFFF
@6522
CACA
+
FFFF
@6523
CACC
+
FFFF
@6524
GACC
+
FFFF
@6525
GACC
+
FFFF
@6526
AACC
+
FFFF
@6527
AACC
+
FFFF
@6528
GACC
+
FFFF
@6529
AACC
+
FFFF
@6530
TACC
+
FFFF
@6531
GACA
+
FFFF
@6532
AACC
+
FFFF
@6533
AACC
+
FFFF
@6534
AACC
+
FFFF
@6535
AACC
+
FFFF
@6536
CACC
+
FFFF
@6537
CACC
+
FFFF
@6538
GACC
+
FFFF
@6539
AACC
+
FFFF
@6540
GACC
+
FFFF
@6541
CACC
+
FFFF
@6542
GACA
+
FFFF
@6543
AACC
+
FFFF
@6544
GACA
+
FFFF
@6545
AACC
+
FFFF
@6546
GACC
+
FFFF
@6547
AACC
+
FFFF
@6548
AACA
+
FFFF
@6549
AACC
+
FFFF
@6550
AACC
+
FFFF
@6551
GACC
+
FFFF
@6552
CACC
+
FFFF
@6553
AACC
+
FFFF
@6554
GACC
+
FFFF
@6555
AACC
+
FFFF
@6556
CACC
+
FFFF
@6557
CACC
+
FFFF
@6558
GACC
+
FFFF
@6559
AACC
+
FFFF
@6560
CACA
+
FFFF
@6561
AACC
+
FFFF
@6562
TACC
+
FFFF
@6563
CACC
+
FFFF
@6564
AACC
+
FFFF
@6565
AACC
+
FFFF
@6566
AACC
+
FFFF
@6567
AACC
+
FFFF
@6568
GACC
+
FFFF
@6569
CACC
+
FFFF
@6570
GACC
+
FFFF
@6571
AACC
+
FFFF
@6572
TACC
+
FFFF
@6573
CACC
+
FFFF
@6574
CACC
+
FFFF
@6575
AACC
+
FFFF
@6576
GACC
+
FFFF
@6577
AACC
+
FFFF
@6578
AACC
+
FFFF
@6579
AACC
+
FFFF
@6580
CACA
+
FFFF
@6581
AACC
+
FFFF
@6582
AACC
+
FFFF
@6583
CACC
+
FFFF
@6584
CACA
+
FFFF
@6585
CACA
+
FFFF
@6586
GACC
+
FFFF
@6587
CACC
+
FFFF
@6588
CACC
+
FFFF
@6589
GACC
+
FFFF
@6590
GACC
+
FFFF
@6591
GACC
+
FFFF
@6592
AACC
+
FFFF
@6593
GACC
+
FFFF
@6594
CACA
+
FFFF
@6595
AACA
+
FFFF
@6596
CACC
+
FFFF
@6597
AACC
+
FFFF
@6598
CACC
+
FFFF
@6599
CACC
+
FFFF
@6600
CACC
+
FFFF
@6601
GACC
+
FFFF
@6602
AACC
+
FFFF
@6603
CACC
+
FFFF
@6604
AACC
+
FFFF
@6605
GACC
+
FFFF
@6606
AACC
+
FFFF
@6607
CACC
+
FFFF
@6608
GACA
+
FFFF
@6609
GACC
+
FFFF
@6610
GACA
+
FFFF
@6611
CACA
+
FFFF
@6612
GACC
+
FFFF
@6613
GACC
+
FFFF
@6614
AACC
+
FFFF
@6615
CACC
+
FFFF
@6616
GACC
+
FFFF
@6617
CACC
+
FFFF
@6618
GACC
+
FFFF
@6619
AACC
+
FFFF
@6620
GACC
+
FFFF
@6621
AACA
+
FFFF
@6622
AACC
+
FFFF
@6623
CACA
+
FFFF
@6624
GACC
+
FFFF
@6625
AACA
+
FFFF
@6626
AACC
+
FFFF
@6627
GACC
+
FFFF
@6628
AACC
+
FFFF
@6629
CACA
+
FFFF
@6630
GACC
+
FFFF
@6631
GACC
+
FFFF
@6632
GACC
+
FFFF
@6633
GACC
+
FFFF
@6634
GAGC
+
FFFF
@6635
TACC
+
FFFF
@6636
CACC
+
FFFF
@6637
GACA
+
FFFF
@6638
AACC
+
FFFF
@6639
GACC
+
FFFF
@6640
CACA
+
FFFF
@6641
CACA
+
FFFF
@6642
GACA
+
FFFF
@6643
TACC
+
FFFF
@6644
CACC
+
FFFF
@6645
CACC
+
FFFF
@6646
GACC
+
FFFF
@6647
GACC
+
FFFF
@6648
AACC
+
FFFF
@6649
CACC
+
FFFF
@6650
CACA
+
FFFF
@6651
CACC
+
FFFF
@6652
CACC
+
FFFF
@6653
GACC
+
FFFF
@6654
AACC
+
FFFF
@6655
GACC
+
FFFF
@6656
AACC
+
FFFF
@6657
AACC
+
FFFF
@6658
GACC
+
FFFF
@6659
AACC
+
FFFF
@6660
CACC
+
FFFF
@6661
GACC
+
FFFF
@6662
AACC
+
FFFF
@6663
AACC
+
FFFF
@6664
GACC
+
FFFF
@6665
CACC
+
FFFF
@6666
AACC
+
FFFF
@6667
AACC
+
FFFF
@6668
AACC
+
FFFF
@6669
GACC
+
FFFF
@6670
GACC
+
FFFF
@6671
CACC
+
FFFF
@6672
GACC
+
FFFF
@6673
GACC
+
FFFF
@6674
GACC
+
FFFF
@6675
GACC
+
FFFF
@6676
AACC
+
FFFF
@6677
GACA
+
FFFF
@6678
AACC
+
FFFF
@6679
CACC
+
FFFF
@6680
CACC
+
FFFF
@6681
AACC
+
FFFF
@6682
GACC
+
FFFF
@6683
AACC
+
FFFF
@6684
GACC
+
FFFF
@6685
GACC
+
FFFF
@6686
GACC
+
FFFF
@6687
CACA
+
FFFF
@6688
GACA
+
FFFF
@6689
GACC
+
FFFF
@6690
AACC
+
FFFF
@6691
CACA
+
FFFF
@6692
AACC
+
FFFF
@6693
CACC
+
FFFF
@6694
AACC
+
FFFF
@6695
GACC
+
FFFF
@6696
CACA
+
FFFF
@6697
CACC
+
FFFF
@6698
AACC
+
FFFF
@6699
GACC
+
FFFF
@6700
GACC
+
FFFF
@6701
GACC
+
FFFF
@6702
CACC
+
FFFF
@6703
GACC
+
FFFF
@6704
GACC
+
FFFF
@6705
CACC
+
FFFF
@6706
AACC
+
FFFF
@6707
GACC
+
FFFF
@6708
CACA
+
FFFF
@6709
GACC
+
FFFF
@6710
GACC
+
FFFF
@6711
CACC
+
FFFF
@6712
AACC
+
FFFF
@6713
GACC
+
FFFF
@6714
GACC
+
FFFF
@6715
GACC
+
FFFF
@6716
GACA
+
FFFF
@6717
CACA
+
FFFF
@6718
GACC
+
FFFF
@6719
AACC
+
FFFF
@6720
GACC
+
FFFF
@6721
GACA
+
FFFF
@6722
AACC
+
FFFF
@6723
CACC
+
FFFF
@6724
GACC
+
FFFF
@6725
AACC
+
FFFF
@6726
GACC
+
FFFF
@6727
GACC
+
FFFF
@6728
AACA
+
FFFF
@6729
GACC
+
FFFF
@6730
GACC
+
FFFF
@6731
CACC
+
FFFF
@6732
CACC
+
FFFF
@6733
AACC
+
FFFF
@6734
CACA
+
FFFF
@6735
GACC
+
FFFF
@6736
GACC
+
FFFF
@6737
CACC
+
FFFF
@6738
GACC
+
FFFF
@6739
AACC
+
FFFF
@6740
CACC
+
FFFF
@6741
AACA
+
FFFF
@6742
AACA
+
FFFF
@6743
GACC
+
FFFF
@6744
GACA
+
FFFF
@6745
GACC
+
FFFF
@6746
AACC
+
FFFF
@6747
GACA
+
FFFF
@6748
GACC
+
FFFF
@6749
CACC
+
FFFF
@6750
GACC
+
FFFF
@6751
CACC
+
FFFF
@6752
AACA
+
FFFF
@6753
GACC
+
FFFF
@6754
TACC
+
FFFF
@6755
CACC
+
FFFF
@6756
GACC
+
FFFF
@6757
GACC
+
FFFF
@6758
CACA
+
FFFF
@6759
AACC
+
FFFF
@6760
CACC
+
FFFF
@6761
AACC
+
FFFF
@6762
GACC
+
FFFF
@6763
CACC
+
FFFF
@6764
CACC
+
FFFF
@6765
CACC
+
FFFF
@6766
AACC
+
FFFF
@6767
TACC
+
FFFF
@6768
CACC
+
FFFF
@6769
CACC
+
FFFF
@6770
GACC
+
FFFF
@6771
CACC
+
FFFF
@6772
GACC
+
FFFF
@6773
CACC
+
FFFF
@6774
GACC
+
FFFF
@6775
GACA
+
FFFF
@6776
CACC
+
FFFF
@6777
AACC
+
FFFF
@6778
CACC
+
FFFF
@6779
CACC
+
FFFF
@6780
GACC
+
FFFF
@6781
GACC
+
FFFF
@6782
GACC
+
FFFF
@6783
TACC
+
FFFF
@6784
CACA
+
FFFF
@6785
AACC
+
FFFF
@6786
GACC
+
FFFF
@6787
CACC
+
FFFF
@6788
GACC
+
FFFF
@6789
AACC
+
FFFF
@6790
AACC
+
FFFF
@6791
CACA
+
FFFF
@6792
CACC
+
FFFF
@6793
AACC
+
FFFF
@6794
CACA
+
FFFF
@6795
AACC
+
FFFF
@6796
CACC
+
FFFF
@6797
AACC
+
FFFF
@6798
AACC
+
FFFF
@6799
AACC
+
FFFF
@6800
GACA
+
FFFF
@6801
AACC
+
FFFF
@6802
AACC
+
FFFF
@6803
CACA
+
FFFF
@6804
AACC
+
FFFF
@6805
CACC
+
FFFF
@6806
CACC
+
FFFF
@6807
AACC
+
FFFF
@6808
AACC
+
FFFF
@6809
AACC
+
FFFF
@6810
GACC
+
FFFF
@6811
GACA
+
FFFF
@6812
CACC
+
FFFF
@6813
CACC
+
FFFF
@6814
GACC
+
FFFF
@6815
GACC
+
FFFF
@6816
GACC
+
FFFF
@6817
GACA
+
FFFF
@6818
GACC
+
FFFF
@6819
CACC
+
FFFF
@6820
GACA
+
FFFF
@6821
AACC
+
FFFF
@6822
GACC
+
FFFF
@6823
CACA
+
FFFF
@6824
CACC
+
FFFF
@6825
CACA
+
FFFF
@6826
AACC
+
FFFF
@6827
AACC
+
FFFF
@6828
CACC
+
FFFF
@6829
AACC
+
FFFF
@6830
AACC
+
FFFF
@6831
GACC
+
FFFF
@6832
AACC
+
FFFF
@6833
AACC
+
FFFF
@6834
GACA
+
FFFF
@6835
GACC
+
FFFF
@6836
GACC
+
FFFF
@6837
GACC
+
FFFF
@6838
AACC
+
FFFF
@6839
GACC
+
FFFF
@6840
AACC
+
FFFF
@6841
CACA
+
FFFF
@6842
GACC
+
FFFF
@6843
AACC
+
FFFF
@6844
AACC
+
FFFF
@6845
GACC
+
FFFF
@6846
AACC
+
FFFF
@6847
AACC
+
FFFF
@6848
CACC
+
FFFF
@6849
GACA
+
FFFF
@6850
CACC
+
FFFF
@6851
AACC
+
FFFF
@6852
CACC
+
FFFF
@6853
CACC
+
FFFF
@6854
GACC
+
FFFF
@6855
GACC
+
FFFF
@6856
GACC
+
FFFF
@6857
GACC
+
FFFF
@6858
GACA
+
FFFF
@6859
GACC
+
FFFF
@6860
GACC
+
FFFF
@6861
CACA
+
FFFF
@6862
GACC
+
FFFF
@6863
GACC
+
FFFF
@6864
AACC
+
FFFF
@6865
AACC
+
FFFF
@6866
CACC
+
FFFF
@6867
AACC
+
FFFF
@6868
GACC
+
FFFF
@6869
CACC
+
FFFF
@6870
GACC
+
FFFF
@6871
GACC
+
FFFF
@6872
AACC
+
FFFF
@6873
CACA
+
FFFF
@6874
AACC
+
FFFF
@6875
CACC
+
FFFF
@6876
GACC
+
FFFF
@6877
GACA
+
FFFF
@6878
AACC
+
FFFF
@6879
GACA
+
FFFF
@6880
AACC
+
FFFF
@6881
CACC
+
FFFF
@6882
GACC
+
FFFF
@6883
CACA
+
FFFF
@6884
GACC
+
FFFF
@6885
AACC
+
FFFF
@6886
CACC
+
FFFF
@6887
GACC
+
FFFF
@6888
GACC
+
FFFF
@6889
GACA
+
FFFF
@6890
CACC
+
FFFF
@6891
AACC
+
FFFF
@6892
AACC
+
FFFF
@6893
GACC
+
FFFF
@6894
GACC
+
FFFF
@6895
CACA
+
FFFF
@6896
CACC
+
FFFF
@6897
GACA
+
FFFF
@6898
AACC
+
FFFF
@6899
CACC
+
FFFF
@6900
AACC
+
FFFF
@6901
CACC
+
FFFF
@6902
GACA
+
FFFF
@6903
AACC
+
FFFF
@6904
GACA
+
FFFF
@6905
CACC
+
FFFF
@6906
AACC
+
FFFF
@6907
AACC
+
FFFF
@6908
AACC
+
FFFF
@6909
AACC
+
FFFF
@6910
GACC
+
FFFF
@6911
AACC
+
FFFF
@6912
AACC
+
FFFF
@6913
GACA
+
FFFF
@6914
CACC
+
FFFF
@6915
CACC
+
FFFF
@6916
GACA
+
FFFF
@6917
CACC
+
FFFF
@6918
CACA
+
FFFF
@6919
AACC
+
FFFF
@6920
CACA
+
FFFF
@6921
GACA
+
FFFF
@6922
AACC
+
FFFF
@6923
AACC
+
FFFF
@6924
CACC
+
FFFF
@6925
GACC
+
FFFF
@6926
AACA
+
FFFF
@6927
GACC
+
FFFF
@6928
TACA
+
FFFF
@6929
GACC
+
FFFF
@6930
AACC
+
FFFF
@6931
AACC
+
FFFF
@6932
AACC
+
FFFF
@6933
CACA
+
FFFF
@6934
GACC
+
FFFF
@6935
AACC
+
FFFF
@6936
CACC
+
FFFF
@6937
CACC
+
FFFF
@6938
GACC
+
FFFF
@6939
GACC
+
FFFF
@6940
GACC
+
FFFF
@6941
CACC
+
FFFF
@6942
AACC
+
FFFF
@6943
GACA
+
FFFF
@6944
AACC
+
FFFF
@6945
GACC
+
FFFF
@6946
GACA
+
FFFF
@6947
CACC
+
FFFF
@6948
AACA
+
FFFF
@6949
GACC
+
FFFF
@6950
AACC
+
FFFF
@6951
AACC
+
FFFF
@6952
GACC
+
FFFF
@6953
GACA
+
FFFF
@6954
CATA
+
FFFF
@6955
AACC
+
FFFF
@6956
GACA
+
FFFF
@6957
GACC
+
FFFF
@6958
CACC
+
FFFF
@6959
AACC
+
FFFF
@6960
CACC
+
FFFF
@6961
GACC
+
FFFF
@6962
AACC
+
FFFF
@6963
AACC
+
FFFF
@6964
CACC
+
FFFF
@6965
CACC
+
FFFF
@6966
AACC
+
FFFF
@6967
CACC
+
FFFF
@6968
AACC
+
FFFF
@6969
GACA
+
FFFF
@6970
AACC
+
FFFF
@6971
AACC
+
FFFF
@6972
CACC
+
FFFF
@6973
CACC
+
FFFF
@6974
AACC
+
FFFF
@6975
GACC
+
FFFF
@6976
AACC
+
FFFF
@6977
CACC
+
FFFF
@6978
AACC
+
FFFF
@6979
GACC
+
FFFF
@6980
GACC
+
FFFF
@6981
AACC
+
FFFF
@6982
GACC
+
FFFF
@6983
AACC
+
FFFF
@6984
AACC
+
FFFF
@6985
CACC
+
FFFF
@6986
TACC
+
FFFF
@6987
GACC
+
FFFF
@6988
AACC
+
FFFF
@6989
GACC
+
FFFF
@6990
TACC
+
FFFF
@6991
GACC
+
FFFF
@6992
AACC
+
FFFF
@6993
GACC
+
FFFF
@6994
AACC
+
FFFF
@6995
AACC
+
FFFF
@6996
AACC
+
FFFF
@6997
GACA
+
FFFF
@6998
GACC
+
FFFF
@6999
GACC
+
FFFF
@7000
AACC
+
FFFF
@7001
AACC
+
FFFF
@7002
GACC
+
FFFF
@7003
AACC
+
FFFF
@7004
AACA
+
FFFF
@7005
CACA
+
FFFF
@7006
AACC
+
FFFF
@7007
GACC
+
FFFF
@7008
AACC
+
FFFF
@7009
GACC
+
FFFF
@7010
GACC
+
FFFF
@7011
CACA
+
FFFF
@7012
AACC
+
FFFF
@7013
AACC
+
FFFF
@7014
GACC
+
FFFF
@7015
CACC
+
FFFF
@7016
AACC
+
FFFF
@7017
TACC
+
FFFF
@7018
GACC
+
FFFF
@7019
CACC
+
FFFF
@7020
GACA
+
FFFF
@7021
CACA
+
FFFF
@7022
AACC
+
FFFF
@7023
CACC
+
FFFF
@7024
GACC
+
FFFF
@7025
GACC
+
FFFF
@7026
CACA
+
FFFF
@7027
AACC
+
FFFF
@7028
GACC
+
FFFF
@7029
GACC
+
FFFF
@7030
CACA
+
FFFF
@7031
CACC
+
FFFF
@7032
AACC
+
FFFF
@7033
GACA
+
FFFF
@7034
GACC
+
FFFF
@7035
CACC
+
FFFF
@7036
TACC
+
FFFF
@7037
AACC
+
FFFF
@7038
AACC
+
FFFF
@7039
GACC
+
FFFF
@7040
CACA
+
FFFF
@7041
AACC
+
FFFF
@7042
CACA
+
FFFF
@7043
AACC
+
FFFF
@7044
TACC
+
FFFF
@7045
CACC
+
FFFF
@7046
AACC
+
FFFF
@7047
AACC
+
FFFF
@7048
AACC
+
FFFF
@7049
AACC
+
FFFF
@7050
CACC
+
FFFF
@7051
AACC
+
FFFF
@7052
GACC
+
FFFF
@7053
AACC
+
FFFF
@7054
CACA
+
FFFF
@7055
GACA
+
FFFF
@7056
CACC
+
FFFF
@7057
CACC
+
FFFF
@7058
GACC
+
FFFF
@7059
AACC
+
FFFF
@7060
CACC
+
FFFF
@7061
CACC
+
FFFF
@7062
AACC
+
FFFF
@7063
GACC
+
FFFF
@7064
CACC
+
FFFF
@7065
CACC
+
FFFF
@7066
CACC
+
FFFF
@7067
GACC
+
FFFF
@7068
GACC
+
FFFF
@7069
TACC
+
FFFF
@7070
GACC
+
FFFF
@7071
AACC
+
FFFF
@7072
GACC
+
FFFF
@7073
CACA
+
FFFF
@7074
AACC
+
FFFF
@7075
AACC
+
FFFF
@7076
CACC
+
FFFF
@7077
GACC
+
FFFF
@7078
CACA
+
FFFF
@7079
AACC
+
FFFF
@7080
GACC
+
FFFF
@7081
AACC
+
FFFF
@7082
CACC
+
FFFF
@7083
CACC
+
FFFF
@7084
AACC
+
FFFF
@7085
AACC
+
FFFF
@7086
GACA
+
FFFF
@7087
AACC
+
FFFF
@7088
GACC
+
FFFF
@7089
GACC
+
FFFF
@7090
GACA
+
FFFF
@7091
CACA
+
FFFF
@7092
AACC
+
FFFF
@7093
GACC
+
FFFF
@7094
CACA
+
FFFF
@7095
GACC
+
FFFF
@7096
AACC
+
FFFF
@7097
AACC
+
FFFF
@7098
GACC
+
FFFF
@7099
AACC
+
FFFF
@7100
GACC
+
FFFF
@7101
GACC
+
FFFF
@7102
AACC
+
FFFF
@7103
AACC
+
FFFF
@7104
GACC
+
FFFF
@7105
AACC
+
FFFF
@7106
GACC
+
FFFF
@7107
GACC
+
FFFF
@7108
GACC
+
FFFF
@7109
GACC
+
FFFF
@7110
AACC
+
FFFF
@7111
AACC
+
FFFF
@7112
GACC
+
FFFF
@7113
GACC
+
FFFF
@7114
GACC
+
FFFF
@7115
CACC
+
FFFF
@7116
AACC
+
FFFF
@7117
GACC
+
FFFF
@7118
AACC
+
FFFF
@7119
CACC
+
FFFF
@7120
CACC
+
FFFF
@7121
AACC
+
FFFF
@7122
GACA
+
FFFF
@7123
AACC
+
FFFF
@7124
CACC
+
FFFF
@7125
CACC
+
FFFF
@7126
CACC
+
FFFF
@7127
CACC
+
FFFF
@7128
CACC
+
FFFF
@7129
GACC
+
FFFF
@7130
GACC
+
FFFF
@7131
GACC
+
FFFF
@7132
AACC
+
FFFF
@7133
AACC
+
FFFF
@7134
AACC
+
FFFF
@7135
CACA
+
FFFF
@7136
TACC
+
FFFF
@7137
GACC
+
FFFF
@7138
AACC
+
FFFF
@7139
AACC
+
FFFF
@7140
GACA
+
FFFF
@7141
AACC
+
FFFF
@7142
GACC
+
FFFF
@7143
AACC
+
FFFF
@7144
CACC
+
FFFF
@7145
GACC
+
FFFF
@7146
GACC
+
FFFF
@7147
TACC
+
FFFF
@7148
CACC
+
FFFF
@7149
GACC
+
FFFF
@7150
AACC
+
FFFF
@7151
GACC
+
FFFF
@7152
AACC
+
FFFF
@7153
AACC
+
FFFF
@7154
AACC
+
FFFF
@7155
AACC
+
FFFF
@7156
GACA
+
FFFF
@7157
AACA
+
FFFF
@7158
GACC
+
FFFF
@7159
GACC
+
FFFF
@7160
AACC
+
FFFF
@7161
GACC
+
FFFF
@7162
AACC
+
FFFF
@7163
AACC
+
FFFF
@7164
GACC
+
FFFF
@7165
GACC
+
FFFF
@7166
GACC
+
FFFF
@7167
CACA
+
FFFF
@7168
AACC
+
FFFF
@7169
GACC
+
FFFF
@7170
CACC
+
FFFF
@7171
GACC
+
FFFF
@7172
GACC
+
FFFF
@7173
AACC
+
FFFF
@7174
GACC
+
FFFF
@7175
AACC
+
FFFF
@7176
GACC
+
FFFF
@7177
CACC
+
FFFF
@7178
GACC
+
FFFF
@7179
GACC
+
FFFF
@7180
GACC
+
FFFF
@7181
CACC
+
FFFF
@7182
TACC
+
FFFF
@7183
CACC
+
FFFF
@7184
CACA
+
FFFF
@7185
AACC
+
FFFF
@7186
GACC
+
FFFF
@7187
GACC
+
FFFF
@7188
AACC
+
FFFF
@7189
AACC
+
FFFF
@7190
AACC
+
FFFF
@7191
TACC
+
FFFF
@7192
GACC
+
FFFF
@7193
GACC
+
FFFF
@7194
CACA
+
FFFF
@7195
GACA
+
FFFF
@7196
AACC
+
FFFF
@7197
GACC
+
FFFF
@7198
GACC
+
FFFF
@7199
GACC
+
FFFF
@7200
AACC
+
FFFF
@7201
AACA
+
FFFF
@7202
TACC
+
FFFF
@7203
AACC
+
FFFF
@7204
GACC
+
FFFF
@7205
GACC
+
FFFF
@7206
CACC
+
FFFF
@7207
AACC
+
FFFF
@7208
AACC
+
FFFF
@7209
AACC
+
FFFF
@7210
CACA
+
FFFF
@7211
AACC
+
FFFF
@7212
CACA
+
FFFF
@7213
GACC
+
FFFF
@7214
GACA
+
FFFF
@7215
CACC
+
FFFF
@7216
AACC
+
FFFF
@7217
CACC
+
FFFF
@7218
GACC
+
FFFF
@7219
GACA
+
FFFF
@7220
AACC
+
FFFF
@7221
GACC
+
FFFF
@7222
AACC
+
FFFF
@7223
CACC
+
FFFF
@7224
TACC
+
FFFF
@7225
GACC
+
FFFF
@7226
GACA
+
FFFF
@7227
CACA
+
FFFF
@7228
AACC
+
FFFF
@7229
GACC
+
FFFF
@7230
AACC
+
FFFF
@7231
AACC
+
FFFF
@7232
GACC
+
FFFF
@7233
GACA
+
FFFF
@7234
GACC
+
FFFF
@7235
AACC
+
FFFF
@7236
AACC
+
FFFF
@7237
AACC
+
FFFF
@7238
GACC
+
FFFF
@7239
GACC
+
FFFF
@7240
CACA
+
FFFF
@7241
AACC
+
FFFF
@7242
GACC
+
FFFF
@7243
GACC
+
FFFF
@7244
AACC
+
FFFF
@7245
GACC
+
FFFF
@7246
AACC
+
FFFF
@7247
GACA
+
FFFF
@7248
GACC
+
FFFF
@7249
CACA
+
FFFF
@7250
CACC
+
FFFF
@7251
GACA
+
FFFF
@7252
CACA
+
FFFF
@7253
CACA
+
FFFF
@7254
AACC
+
FFFF
@7255
TACC
+
FFFF
@7256
GACC
+
FFFF
@7257
CACC
+
FFFF
@7258
TACC
+
FFFF
@7259
AACC
+
FFFF
@7260
GACC
+
FFFF
@7261
GACC
+
FFFF
@7262
CACA
+
FFFF
@7263
AACC
+
FFFF
@7264
TACC
+
FFFF
@7265
AACC
+
FFFF
@7266
GACA
+
FFFF
@7267
CACC
+
FFFF
@7268
AACA
+
FFFF
@7269
AACC
+
FFFF
@7270
GACC
+
FFFF
@7271
AACC
+
FFFF
@7272
GACC
+
FFFF
@7273
CACC
+
FFFF
@7274
GACC
+
FFFF
@7275
AACC
+
FFFF
@7276
CACC
+
FFFF
@7277
GACC
+
FFFF
@7278
CACA
+
FFFF
@7279
GACA
+
FFFF
@7280
AACC
+
FFFF
@7281
GACC
+
FFFF
@7282
AACC
+
FFFF
@7283
CACC
+
FFFF
@7284
GACC
+
FFFF
@7285
GACC
+
FFFF
@7286
GACA
+
FFFF
@7287
GACC
+
FFFF
@7288
AACC
+
FFFF
@7289
GACA
+
FFFF
@7290
CACC
+
FFFF
@7291
GACC
+
FFFF
@7292
AACC
+
FFFF
@7293
AACC
+
FFFF
@7294
CACC
+
FFFF
@7295
AACC
+
FFFF
@7296
CACC
+
FFFF
@7297
CACC
+
FFFF
@7298
GACC
+
FFFF
@7299
GACA
+
FFFF
@7300
GACC
+
FFFF
@7301
AACC
+
FFFF
@7302
AACC
+
FFFF
@7303
AACA
+
FFFF
@7304
GACC
+
FFFF
@7305
GACC
+
FFFF
@7306
AACC
+
FFFF
@7307
AACC
+
FFFF
@7308
GACC
+
FFFF
@7309
AACC
+
FFFF
@7310
GACC
+
FFFF
@7311
AACC
+
FFFF
@7312
CACC
+
FFFF
@7313
AACC
+
FFFF
@7314
AACC
+
FFFF
@7315
GACA
+
FFFF
@7316
AACC
+
FFFF
@7317
GACA
+
FFFF
@7318
AACC
+
FFFF
@7319
CACC
+
FFFF
@7320
GACC
+
FFFF
@7321
AACC
+
FFFF
@7322
AACC
+
FFFF
@7323
GACC
+
FFFF
@7324
GACA
+
FFFF
@7325
GACC
+
FFFF
@7326
AACC
+
FFFF
@7327
CACA
+
FFFF
@7328
CACC
+
FFFF
@7329
CACC
+
FFFF
@7330
AACC
+
FFFF
@7331
AACC
+
FFFF
@7332
CACC
+
FFFF
@7333
CACC
+
FFFF
@7334
AACC
+
FFFF
@7335
CACC
+
FFFF
@7336
CACC
+
FFFF
@7337
CACC
+
FFFF
@7338
GACC
+
FFFF
@7339
GACA
+
FFFF
@7340
CACA
+
FFFF
@7341
GACC
+
FFFF
@7342
CACA
+
FFFF
@7343
GACA
+
FFFF
@7344
GACC
+
FFFF
@7345
GACC
+
FFFF
@7346
GACC
+
FFFF
@7347
GACC
+
FFFF
@7348
GACC
+
FFFF
@7349
GACC
+
FFFF
@7350
CACC
+
FFFF
@7351
AACC
+
FFFF
@7352
GACC
+
FFFF
@7353
GACC
+
FFFF
@7354
AACC
+
FFFF
@7355
AACC
+
FFFF
@7356
GACC
+
FFFF
@7357
GACA
+
FFFF
@7358
GACC
+
FFFF
@7359
GACC
+
FFFF
@7360
GACC
+
FFFF
@7361
AACC
+
FFFF
@7362
GACA
+
FFFF
@7363
CACC
+
FFFF
@7364
GACC
+
FFFF
@7365
AACA
+
FFFF
@7366
AACC
+
FFFF
@7367
AACC
+
FFFF
@7368
AACC
+
FFFF
@7369
GACC
+
FFFF
@7370
GACC
+
FFFF
@7371
CACC
+
FFFF
@7372
GACC
+
FFFF
@7373
GACC
+
FFFF
@7374
AACC
+
FFFF
@7375
TACC
+
FFFF
@7376
AACC
+
FFFF
@7377
CACC
+
FFFF
@7378
CACC
+
FFFF
@7379
GACC
+
FFFF
@7380
CACC
+
FFFF
@7381
CACA
+
FFFF
@7382
AACC
+
FFFF
@7383
AACC
+
FFFF
@7384
AACC
+
FFFF
@7385
GACC
+
FFFF
@7386
AACC
+
FFFF
@7387
AACC
+
FFFF
@7388
GACC
+
FFFF
@7389
GACC
+
FFFF
@7390
AACC
+
FFFF
@7391
CACC
+
FFFF
@7392
AACC
+
FFFF
@7393
AACC
+
FFFF
@7394
AACC
+
FFFF
@7395
CACA
+
FFFF
@7396
AACC
+
FFFF
@7397
CACC
+
FFFF
@7398
GACA
+
FFFF
@7399
AACC
+
FFFF
@7400
GACC
+
FFFF
@7401
CACC
+
FFFF
@7402
GACC
+
FFFF
@7403
GACC
+
FFFF
@7404
CACA
+
FFFF
@7405
GACC
+
FFFF
@7406
GACC
+
FFFF
@7407
GACC
+
FFFF
@7408
CACA
+
FFFF
@7409
GACC
+
FFFF
@7410
AACC
+
FFFF
@7411
CACC
+
FFFF
@7412
GACC
+
FFFF
@7413
CACC
+
FFFF
@7414
AACC
+
FFFF
@7415
CACA
+
FFFF
@7416
GACC
+
FFFF
@7417
GACC
+
FFFF
@7418
TACC
+
FFFF
@7419
GACC
+
FFFF
@7420
AACC
+
FFFF
@7421
AACC
+
FFFF
@7422
AACC
+
FFFF
@7423
CACC
+
FFFF
@7424
CACC
+
FFFF
@7425
GACC
+
FFFF
@7426
AACC
+
FFFF
@7427
CACC
+
FFFF
@7428
GACC
+
FFFF
@7429
GACC
+
FFFF
@7430
AACC
+
FFFF
@7431
AACC
+
FFFF
@7432
AACC
+
FFFF
@7433
AACC
+
FFFF
@7434
GACC
+
FFFF
@7435
AACC
+
FFFF
@7436
AACC
+
FFFF
@7437
GACC
+
FFFF
@7438
GACC
+
FFFF
@7439
GACC
+
FFFF
@7440
AACC
+
FFFF
@7441
GACC
+
FFFF
@7442
GACC
+
FFFF
@7443
GACC
+
FFFF
@7444
CACC
+
FFFF
@7445
GACC
+
FFFF
@7446
CACC
+
FFFF
@7447
GACC
+
FFFF
@7448
GACA
+
FFFF
@7449
GACC
+
FFFF
@7450
GACC
+
FFFF
@7451
GACC
+
FFFF
@7452
AACC
+
FFFF
@7453
GACC
+
FFFF
@7454
CACC
+
FFFF
@7455
CACA
+
FFFF
@7456
CACC
+
FFFF
@7457
CACC
+
FFFF
@7458
AACC
+
FFFF
@7459
AACC
+
FFFF
@7460
GACC
+
FFFF
@7461
GACA
+
FFFF
@7462
GACA
+
FFFF
@7463
CACC
+
FFFF
@7464
CACC
+
FFFF
@7465
AACC
+
FFFF
@7466
AACC
+
FFFF
@7467
CACC
+
FFFF
@7468
CACC
+
FFFF
@7469
AACA
+
FFFF
@7470
CACC
+
FFFF
@7471
GACA
+
FFFF
@7472
GACC
+
FFFF
@7473
TACC
+
FFFF
@7474
AACC
+
FFFF
@7475
AACC
+
FFFF
@7476
AACC
+
FFFF
@7477
CACA
+
FFFF
@7478
GACC
+
FFFF
@7479
GACC
+
FFFF
@7480
GACC
+
FFFF
@7481
GACA
+
FFFF
@7482
CACC
+
FFFF
@7483
CACC
+
FFFF
@7484
GACC
+
FFFF
@7485
GACA
+
FFFF
@7486
GACC
+
FFFF
@7487
CACC
+
FFFF
@7488
AACC
+
FFFF
@7489
GACC
+
FFFF
@7490
GACC
+
FFFF
@7491
CACC
+
FFFF
@7492
GACC
+
FFFF
@7493
GACC
+
FFFF
@7494
CACC
+
FFFF
@7495
AACC
+
FFFF
@7496
AACC
+
FFFF
@7497
AACC
+
FFFF
@7498
AACC
+
FFFF
@7499
GACC
+
FFFF
@7500
AACC
+
FFFF
@7501
AACC
+
FFFF
@7502
AACC
+
FFFF
@7503
GACC
+
FFFF
@7504
CACC
+
FFFF
@7505
AACC
+
FFFF
@7506
GACC
+
FFFF
@7507
GACC
+
FFFF
@7508
GACC
+
FFFF
@7509
AACC
+
FFFF
@7510
CACC
+
FFFF
@7511
GACC
+
FFFF
@7512
GACC
+
FFFF
@7513
GACC
+
FFFF
@7514
GACC
+
FFFF
@7515
CACA
+
FFFF
@7516
CACC
+
FFFF
@7517
CACC
+
FFFF
@7518
AACC
+
FFFF
@7519
AACC
+
FFFF
@7520
CACC
+
FFFF
@7521
GACC
+
FFFF
@7522
AACC
+
FFFF
@7523
CACA
+
FFFF
@7524
GACC
+
FFFF
@7525
AACC
+
FFFF
@7526
AACC
+
FFFF
@7527
CACA
+
FFFF
@7528
CACC
+
FFFF
@7529
AACC
+
FFFF
@7530
AACC
+
FFFF
@7531
CACC
+
FFFF
@7532
GACA
+
FFFF
@7533
CACC
+
FFFF
@7534
CACC
+
FFFF
@7535
AACC
+
FFFF
@7536
CACC
+
FFFF
@7537
GACC
+
FFFF
@7538
CACC
+
FFFF
@7539
GACC
+
FFFF
@7540
CACC
+
FFFF
@7541
GACC
+
FFFF
@7542
CACC
+
FFFF
@7543
CACA
+
FFFF
@7544
GACA
+
FFFF
@7545
GACA
+
FFFF
@7546
GACC
+
FFFF
@7547
AACA
+
FFFF
@7548
AACC
+
FFFF
@7549
AACC
+
FFFF
@7550
CACC
+
FFFF
@7551
GACA
+
FFFF
@7552
CACC
+
FFFF
@7553
CACC
+
FFFF
@7554
GACC
+
FFFF
@7555
GACA
+
FFFF
@7556
GACA
+
FFFF
@7557
GACC
+
FFFF
@7558
AACC
+
FFFF
@7559
AACC
+
FFFF
@7560
CACC
+
FFFF
@7561
AACC
+
FFFF
@7562
GACA
+
FFFF
@7563
AACC
+
FFFF
@7564
GACA
+
FFFF
@7565
AACC
+
FFFF
@7566
AACC
+
FFFF
@7567
GACC
+
FFFF
@7568
AACC
+
FFFF
@7569
GACC
+
FFFF
@7570
GACC
+
FFFF
@7571
CACA
+
FFFF
@7572
CACC
+
FFFF
@7573
CACA
+
FFFF
@7574
GACC
+
FFFF
@7575
AACC
+
FFFF
@7576
CACA
+
FFFF
@7577
AACC
+
FFFF
@7578
AACC
+
FFFF
@7579
AACC
+
FFFF
@7580
AACC
+
FFFF
@7581
GACA
+
FFFF
@7582
GACC
+
FFFF
@7583
AACC
+
FFFF
@7584
CACC
+
FFFF
@7585
GACC
+
FFFF
@7586
CACA
+
FFFF
@7587
GACC
+
FFFF
@7588
GACA
+
FFFF
@7589
AACC
+
FFFF
@7590
AACC
+
FFFF
@7591
GACC
+
FFFF
@7592
CACC
+
FFFF
@7593
GACC
+
FFFF
@7594
GACC
+
FFFF
@7595
GACA
+
FFFF
@7596
CACC
+
FFFF
@7597
AACC
+
FFFF
@7598
GACC
+
FFFF
@7599
AACC
+
FFFF
@7600
AACC
+
FFFF
@7601
CACC
+
FFFF
@7602
AACC
+
FFFF
@7603
TACC
+
FFFF
@7604
GACC
+
FFFF
@7605
GACC
+
FFFF
@7606
AACC
+
FFFF
@7607
AACC
+
FFFF
@7608
CACA
+
FFFF
@7609
AACC
+
FFFF
@7610
CACA
+
FFFF
@7611
AACC
+
FFFF
@7612
TACC
+
FFFF
@7613
GACC
+
FFFF
@7614
GACC
+
FFFF
@7615
GACC
+
FFFF
@7616
AACC
+
FFFF
@7617
AACC
+
FFFF
@7618
GACC
+
FFFF
@7619
GACC
+
FFFF
@7620
AACC
+
FFFF
@7621
GACC
+
FFFF
@7622
AACC
+
FFFF
@7623
GACA
+
FFFF
@7624
CACC
+
FFFF
@7625
CACC
+
FFFF
@7626
GACC
+
FFFF
@7627
CACA
+
FFFF
@7628
AACC
+
FFFF
@7629
AACC
+
FFFF
@7630
AACC
+
FFFF
@7631
AACC
+
FFFF
@7632
GACC
+
FFFF
@7633
AACC
+
FFFF
@7634
CACA
+
FFFF
@7635
AACC
+
FFFF
@7636
AACC
+
FFFF
@7637
GACC
+
FFFF
@7638
CACC
+
FFFF
@7639
CACC
+
FFFF
@7640
CACC
+
FFFF
@7641
GACC
+
FFFF
@7642
GACC
+
FFFF
@7643
AACC
+
FFFF
@7644
CACC
+
FFFF
@7645
TACC
+
FFFF
@7646
GACC
+
FFFF
@7647
AACC
+
FFFF
@7648
GACC
+
FFFF
@7649
AACC
+
FFFF
@7650
GACA
+
FFFF
@7651
CACC
+
FFFF
@7652
CACA
+
FFFF
@7653
GACC
+
FFFF
@7654
CACC
+
FFFF
@7655
AACC
+
FFFF
@7656
CACC
+
FFFF
@7657
GACC
+
FFFF
@7658
GACA
+
FFFF
@7659
AACC
+
FFFF
@7660
GACC
+
FFFF
@7661
CACC
+
FFFF
@7662
AACC
+
FFFF
@7663
AACC
+
FFFF
@7664
AACC
+
FFFF
@7665
GACC
+
FFFF
@7666
GACC
+
FFFF
@7667
CACA
+
FFFF
@7668
CACC
+
FFFF
@7669
GACC
+
FFFF
@7670
CACC
+
FFFF
@7671
GACC
+
FFFF
@7672
GACC
+
FFFF
@7673
GACA
+
FFFF
@7674
GACC
+
FFFF
@7675
AACC
+
FFFF
@7676
CACC
+
FFFF
@7677
CACC
+
FFFF
@7678
CACC
+
FFFF
@7679
GACC
+
FFFF
@7680
GACA
+
FFFF
@7681
CACC
+
FFFF
@7682
CACA
+
FFFF
@7683
GACC
+
FFFF
@7684
AACC
+
FFFF
@7685
AACC
+
FFFF
@7686
AACC
+
FFFF
@7687
AACC
+
FFFF
@7688
AACC
+
FFFF
@7689
AACC
+
FFFF
@7690
GACC
+
FFFF
@7691
GACA
+
FFFF
@7692
AACC
+
FFFF
@7693
GACC
+
FFFF
@7694
CACA
+
FFFF
@7695
GACC
+
FFFF
@7696
GACC
+
FFFF
@7697
GACC
+
FFFF
@7698
AACC
+
FFFF
@7699
AACC
+
FFFF
@7700
TACC
+
FFFF
@7701
CACC
+
FFFF
@7702
GACC
+
FFFF
@7703
CACC
+
FFFF
@7704
AACC
+
FFFF
@7705
AACC
+
FFFF
@7706
CACC
+
FFFF
@7707
CACC
+
FFFF
@7708
AACC
+
FFFF
@7709
GACA
+
FFFF
@7710
AACA
+
FFFF
@7711
AATC
+
FFFF
@7712
AACC
+
FFFF
@7713
CACA
+
FFFF
@7714
GACC
+
FFFF
@7715
GACC
+
FFFF
@7716
AACC
+
FFFF
@7717
CACC
+
FFFF
@7718
GACA
+
FFFF
@7719
CACC
+
FFFF
@7720
GACA
+
FFFF
@7721
GACC
+
FFFF
@7722
AACC
+
FFFF
@7723
CACC
+
FFFF
@7724
GACC
+
FFFF
@7725
CACC
+
FFFF
@7726
GACC
+
FFFF
@7727
AACC
+
FFFF
@7728
GACC
+
FFFF
@7729
AACC
+
FFFF
@7730
CACA
+
FFFF
@7731
GACC
+
FFFF
@7732
AACC
+
FFFF
@7733
GACC
+
FFFF
@7734
CACC
+
FFFF
@7735
AACC
+
FFFF
@7736
GACC
+
FFFF
@7737
CACC
+
FFFF
@7738
AACC
+
FFFF
@7739
GACC
+
FFFF
@7740
CACC
+
FFFF
@7741
AACC
+
FFFF
@7742
CACA
+
FFFF
@7743
CAAC
+
FFFF
@7744
GACC
+
FFFF
@7745
GACC
+
FFFF
@7746
GACC
+
FFFF
@7747
AACC
+
FFFF
@7748
CACC
+
FFFF
@7749
AACC
+
FFFF
@7750
GACA
+
FFFF
@7751
GACC
+
FFFF
@7752
AACC
+
FFFF
@7753
AACC
+
FFFF
@7754
GACC
+
FFFF
@7755
GACC
+
FFFF
@7756
GACC
+
FFFF
@7757
CACC
+
FFFF
@7758
GACC
+
FFFF
@7759
CACC
+
FFFF
@7760
CACC
+
FFFF
@7761
CACC
+
FFFF
@7762
CACC
+
FFFF
@7763
AACC
+
FFFF
@7764
GACC
+
FFFF
@7765
GACA
+
FFFF
@7766
CACC
+
FFFF
@7767
CACA
+
FFFF
@7768
GACC
+
FFFF
@7769
AACC
+
FFFF
@7770
CACC
+
FFFF
@7771
GACC
+
FFFF
@7772
GACC
+
FFFF
@7773
AACC
+
FFFF
@7774
CACA
+
FFFF
@7775
CACC
+
FFFF
@7776
AACC
+
FFFF
@7777
AACC
+
FFFF
@7778
CACC
+
FFFF
@7779
AACA
+
FFFF
@7780
AACC
+
FFFF
@7781
CACA
+
FFFF
@7782
CACC
+
FFFF
@7783
GACC
+
FFFF
@7784
AACC
+
FFFF
@7785
GACC
+
FFFF
@7786
GACC
+
FFFF
@7787
GACC
+
FFFF
@7788
CACA
+
FFFF
@7789
AACC
+
FFFF
@7790
GACA
+
FFFF
@7791
TACC
+
FFFF
@7792
AACC
+
FFFF
@7793
GACA
+
FFFF
@7794
AACC
+
FFFF
@7795
AACC
+
FFFF
@7796
GACC
+
FFFF
@7797
CACC
+
FFFF
@7798
CACA
+
FFFF
@7799
GACC
+
FFFF
@7800
GAGC
+
FFFF
@7801
GACC
+
FFFF
@7802
AACC
+
FFFF
@7803
GACA
+
FFFF
@7804
AACC
+
FFFF
@7805
GACC
+
FFFF
@7806
GACC
+
FFFF
@7807
AACC
+
FFFF
@7808
AACC
+
FFFF
@7809
AACC
+
FFFF
@7810
AACC
+
FFFF
@7811
AACC
+
FFFF
@7812
CACC
+
FFFF
@7813
AACC
+
FFFF
@7814
AACC
+
FFFF
@7815
GACA
+
FFFF
@7816
AACC
+
FFFF
@7817
AACC
+
FFFF
@7818
AACC
+
FFFF
@7819
AACC
+
FFFF
@7820
CACC
+
FFFF
@7821
CACC
+
FFFF
@7822
AACA
+
FFFF
@7823
CACC
+
FFFF
@7824
AACC
+
FFFF
@7825
CACC
+
FFFF
@7826
AACC
+
FFFF
@7827
AACC
+
FFFF
@7828
GACC
+
FFFF
@7829
CACC
+
FFFF
@7830
CACC
+
FFFF
@7831
GACC
+
FFFF
@7832
GACC
+
FFFF
@7833
AACC
+
FFFF
@7834
CACA
+
FFFF
@7835
GACA
+
FFFF
@7836
AACC
+
FFFF
@7837
CACA
+
FFFF
@7838
AACC
+
FFFF
@7839
AACC
+
FFFF
@7840
AACC
+
FFFF
@7841
AACC
+
FFFF
@7842
GACC
+
FFFF
@7843
CACC
+
FFFF
@7844
AACC
+
FFFF
@7845
CACC
+
FFFF
@7846
CACA
+
FFFF
@7847
GACA
+
FFFF
@7848
AACC
+
FFFF
@7849
CACC
+
FFFF
@7850
AACC
+
FFFF
@7851
GACA
+
FFFF
@7852
AACC
+
FFFF
@7853
AACC
+
FFFF
@7854
AACC
+
FFFF
@7855
AACC
+
FFFF
@7856
GACC
+
FFFF
@7857
GACC
+
FFFF
@7858
CACA
+
FFFF
@7859
GACC
+
FFFF
@7860
GACA
+
FFFF
@7861
TACC
+
FFFF
@7862
GACC
+
FFFF
@7863
AACC
+
FFFF
@7864
GACC
+
FFFF
@7865
GACC
+
FFFF
@7866
AACC
+
FFFF
@7867
AACA
+
FFFF
@7868
GACA
+
FFFF
@7869
AACC
+
FFFF
@7870
AACC
+
FFFF
@7871
GACC
+
FFFF
@7872
CACC
+
FFFF
@7873
CACA
+
FFFF
@7874
CACC
+
FFFF
@7875
CACC
+
FFFF
@7876
GACA
+
FFFF
@7877
GACA
+
FFFF
@7878
AACC
+
FFFF
@7879
GACC
+
FFFF
@7880
GACA
+
FFFF
@7881
AACC
+
FFFF
@7882
GACC
+
FFFF
@7883
GACC
+
FFFF
@7884
AACC
+
FFFF
@7885
AACC
+
FFFF
@7886
GACC
+
FFFF
@7887
GACC
+
FFFF
@7888
AACC
+
FFFF
@7889
GACC
+
FFFF
@7890
AACC
+
FFFF
@7891
CACC
+
FFFF
@7892
CACC
+
FFFF
@7893
GACC
+
FFFF
@7894
GACC
+
FFFF
@7895
GACC
+
FFFF
@7896
AACC
+
FFFF
@7897
CACC
+
FFFF
@7898
GACA
+
FFFF
@7899
GACC
+
FFFF
@7900
AACC
+
FFFF
@7901
CACC
+
FFFF
@7902
CACC
+
FFFF
@7903
CACC
+
FFFF
@7904
CACA
+
FFFF
@7905
GACC
+
FFFF
@7906
AACC
+
FFFF
@7907
GACC
+
FFFF
@7908
CACC
+
FFFF
@7909
AACC
+
FFFF
@7910
CACA
+
FFFF
@7911
GACC
+
FFFF
@7912
CACC
+
FFFF
@7913
CACC
+
FFFF
@7914
CACA
+
FFFF
@7915
CACC
+
FFFF
@7916
GACA
+
FFFF
@7917
AACC
+
FFFF
@7918
GACC
+
FFFF
@7919
AACC
+
FFFF
@7920
CACA
+
FFFF
@7921
AACA
+
FFFF
@7922
AACC
+
FFFF
@7923
GACC
+
FFFF
@7924
CACA
+
FFFF
@7925
CACC
+
FFFF
@7926
AACC
+
FFFF
@7927
AACC
+
FFFF
@7928
GACC
+
FFFF
@7929
CACC
+
FFFF
@7930
GACC
+
FFFF
@7931
AACC
+
FFFF
@7932
CACC
+
FFFF
@7933
CACC
+
FFFF
@7934
AACC
+
FFFF
@7935
GACC
+
FFFF
@7936
GACC
+
FFFF
@7937
GACA
+
FFFF
@7938
GACC
+
FFFF
@7939
CACC
+
FFFF
@7940
CACA
+
FFFF
@7941
GACC
+
FFFF
@7942
GACA
+
FFFF
@7943
AACC
+
FFFF
@7944
AACC
+
FFFF
@7945
GACC
+
FFFF
@7946
GACC
+
FFFF
@7947
GACC
+
FFFF
@7948
AACC
+
FFFF
@7949
GACC
+
FFFF
@7950
GACC
+
FFFF
@7951
AACC
+
FFFF
@7952
AACC
+
FFFF
@7953
GACC
+
FFFF
@7954
AACC
+
FFFF
@7955
GACC
+
FFFF
@7956
CACC
+
FFFF
@7957
GACC
+
FFFF
@7958
CACC
+
FFFF
@7959
GACC
+
FFFF
@7960
CACC
+
FFFF
@7961
GACA
+
FFFF
@7962
CACC
+
FFFF
@7963
AACC
+
FFFF
@7964
AACC
+
FFFF
@7965
CACC
+
FFFF
@7966
AACC
+
FFFF
@7967
GACC
+
FFFF
@7968
GACC
+
FFFF
@7969
GACA
+
FFFF
@7970
GACC
+
FFFF
@7971
AACC
+
FFFF
@7972
CACA
+
FFFF
@7973
GACA
+
FFFF
@7974
AACC
+
FFFF
@7975
GACA
+
FFFF
@7976
CACC
+
FFFF
@7977
CACC
+
FFFF
@7978
CACC
+
FFFF
@7979
TACC
+
FFFF
@7980
AACC
+
FFFF
@7981
AACC
+
FFFF
@7982
GACC
+
FFFF
@7983
AACC
+
FFFF
@7984
AACC
+
FFFF
@7985
GACA
+
FFFF
@7986
AACC
+
FFFF
@7987
CACC
+
FFFF
@7988
GACC
+
FFFF
@7989
GACC
+
FFFF
@7990
AACC
+
FFFF
@7991
GACA
+
FFFF
@7992
GACC
+
FFFF
@7993
CACC
+
FFFF
@7994
CACC
+
FFFF
@7995
GACC
+
FFFF
@7996
AACC
+
FFFF
@7997
GACA
+
FFFF
@7998
CACC
+
FFFF
@7999
AACC
+
FFFF
@8000
AACC
+
FFFF
@8001
CACC
+
FFFF
@8002
GACA
+
FFFF
@8003
GACC
+
FFFF
@8004
CACC
+
FFFF
@8005
CACC
+
FFFF
@8006
GACA
+
FFFF
@8007
GACC
+
FFFF
@8008
AACC
+
FFFF
@8009
CACA
+
FFFF
@8010
AACA
+
FFFF
@8011
GACC
+
FFFF
@8012
GACA
+
FFFF
@8013
GACA
+
FFFF
@8014
CACC
+
FFFF
@8015
AACC
+
FFFF
@8016
CACA
+
FFFF
@8017
AACC
+
FFFF
@8018
AACC
+
FFFF
@8019
CACC
+
FFFF
@8020
GACC
+
FFFF
@8021
CACC
+
FFFF
@8022
AACC
+
FFFF
@8023
TACC
+
FFFF
@8024
CACC
+
FFFF
@8025
AACA
+
FFFF
@8026
CACC
+
FFFF
@8027
GACA
+
FFFF
@8028
CACC
+
FFFF
@8029
AACC
+
FFFF
@8030
AACC
+
FFFF
@8031
AACC
+
FFFF
@8032
AACC
+
FFFF
@8033
AACC
+
FFFF
@8034
CACC
+
FFFF
@8035
CACC
+
FFFF
@8036
GACC
+
FFFF
@8037
CACA
+
FFFF
@8038
GAGC
+
FFFF
@8039
AACC
+
FFFF
@8040
AACC
+
FFFF
@8041
CACC
+
FFFF
@8042
AACC
+
FFFF
@8043
AACC
+
FFFF
@8044
AACC
+
FFFF
@8045
CACC
+
FFFF
@8046
AACC
+
FFFF
@8047
CACA
+
FFFF
@8048
CACC
+
FFFF
@8049
AACC
+
FFFF
@8050
CACC
+
FFFF
@8051
AACC
+
FFFF
@8052
CACA
+
FFFF
@8053
AACC
+
FFFF
@8054
GACC
+
FFFF
@8055
GACC
+
FFFF
@8056
AACC
+
FFFF
@8057
GACA
+
FFFF
@8058
GACA
+
FFFF
@8059
GACC
+
FFFF
@8060
CACC
+
FFFF
@8061
CACC
+
FFFF
@8062
CACA
+
FFFF
@8063
AACC
+
FFFF
@8064
AACC
+
FFFF
@8065
GACC
+
FFFF
@8066
GACC
+
FFFF
@8067
CACC
+
FFFF
@8068
CACA
+
FFFF
@8069
AACC
+
FFFF
@8070
GACA
+
FFFF
@8071
GACC
+
FFFF
@8072
CACC
+
FFFF
@8073
AACC
+
FFFF
@8074
GACC
+
FFFF
@8075
CACC
+
FFFF
@8076
CACC
+
FFFF
@8077
CACC
+
FFFF
@8078
AACC
+
FFFF
@8079
CACC
+
FFFF
@8080
AACC
+
FFFF
@8081
GACC
+
FFFF
@8082
AACC
+
FFFF
@8083
CACA
+
FFFF
@8084
AACC
+
FFFF
@8085
TACC
+
FFFF
@8086
CACC
+
FFFF
@8087
AACC
+
FFFF
@8088
GACC
+
FFFF
@8089
GACC
+
FFFF
@8090
AACC
+
FFFF
@8091
AACC
+
FFFF
@8092
AACC
+
FFFF
@8093
GACC
+
FFFF
@8094
CACA
+
FFFF
@8095
GACC
+
FFFF
@8096
GACC
+
FFFF
@8097
AACC
+
FFFF
@8098
AACC
+
FFFF
@8099
AACC
+
FFFF
@8100
AACC
+
FFFF
@8101
GACC
+
FFFF
@8102
CACC
+
FFFF
@8103
CACC
+
FFFF
@8104
CACC
+
FFFF
@8105
GACA
+
FFFF
@8106
CACC
+
FFFF
@8107
CACC
+
FFFF
@8108
AACC
+
FFFF
@8109
AACC
+
FFFF
@8110
AACC
+
FFFF
@8111
CACA
+
FFFF
@8112
CACC
+
FFFF
@8113
AACC
+
FFFF
@8114
GACA
+
FFFF
@8115
CACC
+
FFFF
@8116
AACC
+
FFFF
@8117
AACC
+
FFFF
@8118
AACC
+
FFFF
@8119
GACC
+
FFFF
@8120
GACC
+
FFFF
@8121
AACC
+
FFFF
@8122
AACC
+
FFFF
@8123
AACC
+
FFFF
@8124
CACA
+
FFFF
@8125
GACC
+
FFFF
@8126
CACC
+
FFFF
@8127
CACA
+
FFFF
@8128
AACC
+
FFFF
@8129
GACA
+
FFFF
@8130
GACC
+
FFFF
@8131
CACC
+
FFFF
@8132
CACC
+
FFFF
@8133
AACC
+
FFFF
@8134
CACC
+
FFFF
@8135
CACC
+
FFFF
@8136
GACC
+
FFFF
@8137
GACC
+
FFFF
@8138
GACC
+
FFFF
@8139
CACC
+
FFFF
@8140
AACC
+
FFFF
@8141
AACC
+
FFFF
@8142
GACC
+
FFFF
@8143
GACC
+
FFFF
@8144
GACC
+
FFFF
@8145
CACC
+
FFFF
@8146
CACC
+
FFFF
@8147
GACC
+
FFFF
@8148
GACC
+
FFFF
@8149
TACC
+
FFFF
@8150
GACC
+
FFFF
@8151
AACC
+
FFFF
@8152
AACC
+
FFFF
@8153
GACC
+
FFFF
@8154
AACC
+
FFFF
@8155
GACC
+
FFFF
@8156
GACC
+
FFFF
@8157
GACC
+
FFFF
@8158
GACC
+
FFFF
@8159
GACA
+
FFFF
@8160
GACA
+
FFFF
@8161
CACC
+
FFFF
@8162
AACC
+
FFFF
@8163
CACC
+
FFFF
@8164
CACA
+
FFFF
@8165
AACC
+
FFFF
@8166
AACA
+
FFFF
@8167
AACC
+
FFFF
@8168
GACC
+
FFFF
@8169
GACC
+
FFFF
@8170
AACC
+
FFFF
@8171
GACC
+
FFFF
@8172
TACC
+
FFFF
@8173
AACA
+
FFFF
@8174
GACC
+
FFFF
@8175
CACC
+
FFFF
@8176
AACC
+
FFFF
@8177
AACC
+
FFFF
@8178
AACC
+
FFFF
@8179
CACC
+
FFFF
@8180
CACC
+
FFFF
@8181
GACC
+
FFFF
@8182
CACC
+
FFFF
@8183
GACC
+
FFFF
@8184
GACC
+
FFFF
@8185
GACC
+
FFFF
@8186
GACC
+
FFFF
@8187
AACA
+
FFFF
@8188
AACC
+
FFFF
@8189
GACC
+
FFFF
@8190
GACC
+
FFFF
@8191
CACC
+
FFFF
@8192
GACC
+
FFFF
@8193
AACC
+
FFFF
@8194
CACC
+
FFFF
@8195
CACA
+
FFFF
@8196
AACC
+
FFFF
@8197
AACC
+
FFFF
@8198
CACC
+
FFFF
@8199
AACA
+
FFFF
@8200
AACC
+
FFFF
@8201
GACC
+
FFFF
@8202
CACC
+
FFFF
@8203
GACA
+
FFFF
@8204
GACC
+
FFFF
@8205
AACC
+
FFFF
@8206
GACC
+
FFFF
@8207
AACC
+
FFFF
@8208
AACC
+
FFFF
@8209
GACA
+
FFFF
@8210
CACC
+
FFFF
@8211
AACC
+
FFFF
@8212
AACC
+
FFFF
@8213
GACC
+
FFFF
@8214
GACC
+
FFFF
@8215
GACC
+
FFFF
@8216
GACC
+
FFFF
@8217
CACC
+
FFFF
@8218
GACC
+
FFFF
@8219
AACC
+
FFFF
@8220
CACC
+
FFFF
@8221
AACC
+
FFFF
@8222
CACA
+
FFFF
@8223
TACA
+
FFFF
@8224
AACC
+
FFFF
@8225
AACC
+
FFFF
@8226
AACC
+
FFFF
@8227
AACC
+
FFFF
@8228
GACC
+
FFFF
@8229
GACC
+
FFFF
@8230
AACC
+
FFFF
@8231
CACA
+
FFFF
@8232
GACA
+
FFFF
@8233
CACA
+
FFFF
@8234
CACA
+
FFFF
@8235
GACC
+
FFFF
@8236
AACC
+
FFFF
@8237
AACC
+
FFFF
@8238
CACC
+
FFFF
@8239
GAGC
+
FFFF
@8240
CACA
+
FFFF
@8241
CACC
+
FFFF
@8242
GACC
+
FFFF
@8243
CACC
+
FFFF
@8244
AACC
+
FFFF
@8245
AACC
+
FFFF
@8246
AACC
+
FFFF
@8247
CACA
+
FFFF
@8248
CACC
+
FFFF
@8249
CACA
+
FFFF
@8250
CACA
+
FFFF
@8251
GACC
+
FFFF
@8252
CACC
+
FFFF
@8253
AACC
+
FFFF
@8254
GACC
+
FFFF
@8255
CACC
+
FFFF
@8256
AACC
+
FFFF
@8257
GACC
+
FFFF
@8258
GACC
+
FFFF
@8259
AACC
+
FFFF
@8260
GACC
+
FFFF
@8261
CACC
+
FFFF
@8262
GACA
+
FFFF
@8263
AACC
+
FFFF
@8264
GACA
+
FFFF
@8265
AACC
+
FFFF
@8266
CACA
+
FFFF
@8267
CACC
+
FFFF
@8268
GACC
+
FFFF
@8269
GACA
+
FFFF
@8270
AACC
+
FFFF
@8271
TACC
+
FFFF
@8272
CACC
+
FFFF
@8273
GACC
+
FFFF
@8274
AACC
+
FFFF
@8275
AACC
+
FFFF
@8276
AACC
+
FFFF
@8277
CACC
+
FFFF
@8278
CACC
+
FFFF
@8279
AACC
+
FFFF
@8280
GACC
+
FFFF
@8281
CACC
+
FFFF
@8282
AACC
+
FFFF
@8283
AACC
+
FFFF
@8284
AACC
+
FFFF
@8285
AACC
+
FFFF
@8286
GACC
+
FFFF
@8287
AACC
+
FFFF
@8288
TACC
+
FFFF
@8289
AACC
+
FFFF
@8290
AACC
+
FFFF
@8291
GACC
+
FFFF
@8292
AACC
+
FFFF
@8293
AACC
+
FFFF
@8294
GACC
+
FFFF
@8295
AACC
+
FFFF
@8296
AACC
+
FFFF
@8297
CACC
+
FFFF
@8298
GACC
+
FFFF
@8299
AACC
+
FFFF
@8300
GACC
+
FFFF
@8301
GACC
+
FFFF
@8302
GACC
+
FFFF
@8303
AACC
+
FFFF
@8304
AACC
+
FFFF
@8305
AACC
+
FFFF
@8306
AACC
+
FFFF
@8307
CACC
+
FFFF
@8308
AACC
+
FFFF
@8309
CACC
+
FFFF
@8310
AACC
+
FFFF
@8311
AACC
+
FFFF
@8312
GACA
+
FFFF
@8313
GACC
+
FFFF
@8314
GACC
+
FFFF
@8315
AACC
+
FFFF
@8316
CACC
+
FFFF
@8317
CACA
+
FFFF
@8318
AACC
+
FFFF
@8319
AACC
+
FFFF
@8320
AACC
+
FFFF
@8321
CACA
+
FFFF
@8322
AACC
+
FFFF
@8323
AACC
+
FFFF
@8324
GACC
+
FFFF
@8325
TACC
+
FFFF
@8326
CACC
+
FFFF
@8327
AACC
+
FFFF
@8328
AACC
+
FFFF
@8329
GACC
+
FFFF
@8330
CACA
+
FFFF
@8331
CACC
+
FFFF
@8332
AACC
+
FFFF
@8333
CACC
+
FFFF
@8334
AACC
+
FFFF
@8335
GACC
+
FFFF
@8336
GACC
+
FFFF
@8337
GACC
+
FFFF
@8338
CACA
+
FFFF
@8339
CACC
+
FFFF
@8340
GACC
+
FFFF
@8341
AACC
+
FFFF
@8342
GACC
+
FFFF
@8343
GACA
+
FFFF
@8344
AACC
+
FFFF
@8345
GACC
+
FFFF
@8346
GACC
+
FFFF
@8347
GACC
+
FFFF
@8348
CACC
+
FFFF
@8349
AACC
+
FFFF
@8350
GACC
+
FFFF
@8351
GACC
+
FFFF
@8352
CACC
+
FFFF
@8353
CACC
+
FFFF
@8354
AACC
+
FFFF
@8355
GACC
+
FFFF
@8356
CACC
+
FFFF
@8357
AACA
+
FFFF
@8358
CACC
+
FFFF
@8359
GACC
+
FFFF
@8360
GACC
+
FFFF
@8361
CACC
+
FFFF
@8362
AACA
+
FFFF
@8363
GACC
+
FFFF
@8364
GACA
+
FFFF
@8365
AACC
+
FFFF
@8366
CACA
+
FFFF
@8367
GACA
+
FFFF
@8368
GACC
+
FFFF
@8369
CACC
+
FFFF
@8370
GACC
+
FFFF
@8371
GACC
+
FFFF
@8372
AACC
+
FFFF
@8373
CACC
+
FFFF
@8374
AACC
+
FFFF
@8375
CACC
+
FFFF
@8376
GACA
+
FFFF
@8377
CACC
+
FFFF
@8378
AACC
+
FFFF
@8379
AACC
+
FFFF
@8380
AACC
+
FFFF
@8381
CACC
+
FFFF
@8382
AACC
+
FFFF
@8383
AACC
+
FFFF
@8384
AACC
+
FFFF
@8385
TACC
+
FFFF
@8386
GACC
+
FFFF
@8387
AACA
+
FFFF
@8388
CACC
+
FFFF
@8389
CACA
+
FFFF
@8390
CACC
+
FFFF
@8391
GACC
+
FFFF
@8392
AACC
+
FFFF
@8393
CACC
+
FFFF
@8394
GACC
+
FFFF
@8395
CACC
+
FFFF
@8396
CACC
+
FFFF
@8397
CACC
+
FFFF
@8398
GACC
+
FFFF
@8399
AACC
+
FFFF
@8400
CACA
+
FFFF
@8401
AACC
+
FFFF
@8402
CACC
+
FFFF
@8403
AACC
+
FFFF
@8404
CACA
+
FFFF
@8405
AACC
+
FFFF
@8406
AACC
+
FFFF
@8407
CACC
+
FFFF
@8408
AACC
+
FFFF
@8409
CACC
+
FFFF
@8410
GACC
+
FFFF
@8411
GACA
+
FFFF
@8412
AACC
+
FFFF
@8413
AACC
+
FFFF
@8414
GACA
+
FFFF
@8415
CACC
+
FFFF
@8416
AACC
+
FFFF
@8417
GACC
+
FFFF
@8418
GACC
+
FFFF
@8419
GACC
+
FFFF
@8420
AACC
+
FFFF
@8421
CACA
+
FFFF
@8422
CACC
+
FFFF
@8423
GACC
+
FFFF
@8424
GACA
+
FFFF
@8425
GACA
+
FFFF
@8426
AACC
+
FFFF
@8427
GACC
+
FFFF
@8428
AACC
+
FFFF
@8429
CACC
+
FFFF
@8430
CACC
+
FFFF
@8431
CACC
+
FFFF
@8432
AACC
+
FFFF
@8433
CACA
+
FFFF
@8434
GACC
+
FFFF
@8435
GACC
+
FFFF
@8436
GACC
+
FFFF
@8437
CACC
+
FFFF
@8438
CACC
+
FFFF
@8439
GACC
+
FFFF
@8440
GACC
+
FFFF
@8441
GACC
+
FFFF
@8442
CACA
+
FFFF
@8443
GACC
+
FFFF
@8444
AACC
+
FFFF
@8445
GACC
+
FFFF
@8446
AACC
+
FFFF
@8447
AACC
+
FFFF
@8448
CACA
+
FFFF
@8449
AACC
+
FFFF
@8450
GACC
+
FFFF
@8451
CACC
+
FFFF
@8452
GACC
+
FFFF
@8453
AACC
+
FFFF
@8454
GACC
+
FFFF
@8455
GACC
+
FFFF
@8456
AACC
+
FFFF
@8457
TACC
+
FFFF
@8458
AACC
+
FFFF
@8459
GACC
+
FFFF
@8460
GACA
+
FFFF
@8461
CACC
+
FFFF
@8462
CACC
+
FFFF
@8463
GACC
+
FFFF
@8464
AACC
+
FFFF
@8465
CACA
+
FFFF
@8466
AACC
+
FFFF
@8467
GACA
+
FFFF
@8468
GACC
+
FFFF
@8469
AACA
+
FFFF
@8470
AACC
+
FFFF
@8471
CACC
+
FFFF
@8472
AACC
+
FFFF
@8473
GACC
+
FFFF
@8474
TACC
+
FFFF
@8475
GAGC
+
FFFF
@8476
AACC
+
FFFF
@8477
CACC
+
FFFF
@8478
GACC
+
FFFF
@8479
CACC
+
FFFF
@8480
AACC
+
FFFF
@8481
GACC
+
FFFF
@8482
GACC
+
FFFF
@8483
AACC
+
FFFF
@8484
AACC
+
FFFF
@8485
AACC
+
FFFF
@8486
CACC
+
FFFF
@8487
GACC
+
FFFF
@8488
GACA
+
FFFF
@8489
AACC
+
FFFF
@8490
GACA
+
FFFF
@8491
GACC
+
FFFF
@8492
GACC
+
FFFF
@8493
CACC
+
FFFF
@8494
AACC
+
FFFF
@8495
AACC
+
FFFF
@8496
CACC
+
FFFF
@8497
CACC
+
FFFF
@8498
GACC
+
FFFF
@8499
CACC
+
FFFF
@8500
GACC
+
FFFF
@8501
GACC
+
FFFF
@8502
CACC
+
FFFF
@8503
AACC
+
FFFF
@8504
AACC
+
FFFF
@8505
CACA
+
FFFF
@8506
GACC
+
FFFF
@8507
AACC
+
FFFF
@8508
GACA
+
FFFF
@8509
AACC
+
FFFF
@8510
CACC
+
FFFF
@8511
GACC
+
FFFF
@8512
CACC
+
FFFF
@8513
GACC
+
FFFF
@8514
TACC
+
FFFF
@8515
AACC
+
FFFF
@8516
AACC
+
FFFF
@8517
GACA
+
FFFF
@8518
CACA
+
FFFF
@8519
AACC
+
FFFF
@8520
GACC
+
FFFF
@8521
GACC
+
FFFF
@8522
AACC
+
FFFF
@8523
AACC
+
FFFF
@8524
AACC
+
FFFF
@8525
CACA
+
FFFF
@8526
AATC
+
FFFF
@8527
GACA
+
FFFF
@8528
GACC
+
FFFF
@8529
CACC
+
FFFF
@8530
AACA
+
FFFF
@8531
AACC
+
FFFF
@8532
CACC
+
FFFF
@8533
AACC
+
FFFF
@8534
AACC
+
FFFF
@8535
AACC
+
FFFF
@8536
GACC
+
FFFF
@8537
GACA
+
FFFF
@8538
GACA
+
FFFF
@8539
GACC
+
FFFF
@8540
GACC
+
FFFF
@8541
GACC
+
FFFF
@8542
GACC
+
FFFF
@8543
AACC
+
FFFF
@8544
GACC
+
FFFF
@8545
AACC
+
FFFF
@8546
CACA
+
FFFF
@8547
GACC
+
FFFF
@8548
CACA
+
FFFF
@8549
CACA
+
FFFF
@8550
AACC
+
FFFF
@8551
AACC
+
FFFF
@8552
AACC
+
FFFF
@8553
AACC
+
FFFF
@8554
GACC
+
FFFF
@8555
GACC
+
FFFF
@8556
CACA
+
FFFF
@8557
GACA
+
FFFF
@8558
AACC
+
FFFF
@8559
CACA
+
FFFF
@8560
AACA
+
FFFF
@8561
GACC
+
FFFF
@8562
GACC
+
FFFF
@8563
GACC
+
FFFF
@8564
GACC
+
FFFF
@8565
AACA
+
FFFF
@8566
GACC
+
FFFF
@8567
AACC
+
FFFF
@8568
CACC
+
FFFF
@8569
TACC
+
FFFF
@8570
AACC
+
FFFF
@8571
CACC
+
FFFF
@8572
AACC
+
FFFF
@8573
AACC
+
FFFF
@8574
GACC
+
FFFF
@8575
AACC
+
FFFF
@8576
AACA
+
FFFF
@8577
GACC
+
FFFF
@8578
CACC
+
FFFF
@8579
GACC
+
FFFF
@8580
GACA
+
FFFF
@8581
GACC
+
FFFF
@8582
AACA
+
FFFF
@8583
AACC
+
FFFF
@8584
GACC
+
FFFF
@8585
GACC
+
FFFF
@8586
CACC
+
FFFF
@8587
GACC
+
FFFF
@8588
GACA
+
FFFF
@8589
CACC
+
FFFF
@8590
GACC
+
FFFF
@8591
AACC
+
FFFF
@8592
AACC
+
FFFF
@8593
AACC
+
FFFF
@8594
AACC
+
FFFF
@8595
AACC
+
FFFF
@8596
AACC
+
FFFF
@8597
AACC
+
FFFF
@8598
AACC
+
FFFF
@8599
AACC
+
FFFF
@8600
CACC
+
FFFF
@8601
CACC
+
FFFF
@8602
AACA
+
FFFF
@8603
CACC
+
FFFF
@8604
AACC
+
FFFF
@8605
CACC
+
FFFF
@8606
CACC
+
FFFF
@8607
CACA
+
FFFF
@8608
CACC
+
FFFF
@8609
GACA
+
FFFF
@8610
AACC
+
FFFF
@8611
AACC
+
FFFF
@8612
CACA
+
FFFF
@8613
GACA
+
FFFF
@8614
GACC
+
FFFF
@8615
AACC
+
FFFF
@8616
AACC
+
FFFF
@8617
AACC
+
FFFF
@8618
GACC
+
FFFF
@8619
CACC
+
FFFF
@8620
GACC
+
FFFF
@8621
GACC
+
FFFF
@8622
GACC
+
FFFF
@8623
CACC
+
FFFF
@8624
AACC
+
FFFF
@8625
GACC
+
FFFF
@8626
GACC
+
FFFF
@8627
CACA
+
FFFF
@8628
AACC
+
FFFF
@8629
AACC
+
FFFF
@8630
GACC
+
FFFF
@8631
CACC
+
FFFF
@8632
AACC
+
FFFF
@8633
CACC
+
FFFF
@8634
AACC
+
FFFF
@8635
AACC
+
FFFF
@8636
GACC
+
FFFF
@8637
AACC
+
FFFF
@8638
GACC
+
FFFF
@8639
GACC
+
FFFF
@8640
AACC
+
FFFF
@8641
GACC
+
FFFF
@8642
TACC
+
FFFF
@8643
AACC
+
FFFF
@8644
CACA
+
FFFF
@8645
GACC
+
FFFF
@8646
CACC
+
FFFF
@8647
GACC
+
FFFF
@8648
AACC
+
FFFF
@8649
CACC
+
FFFF
@8650
AACC
+
FFFF
@8651
AACC
+
FFFF
@8652
CACC
+
FFFF
@8653
CACC
+
FFFF
@8654
GACC
+
FFFF
@8655
AACC
+
FFFF
@8656
GACC
+
FFFF
@8657
AACC
+
FFFF
@8658
GACC
+
FFFF
@8659
AACC
+
FFFF
@8660
AACC
+
FFFF
@8661
GACC
+
FFFF
@8662
CACC
+
FFFF
@8663
AACC
+
FFFF
@8664
GACA
+
FFFF
@8665
CACC
+
FFFF
@8666
GACA
+
FFFF
@8667
GACA
+
FFFF
@8668
GACC
+
FFFF
@8669
GACC
+
FFFF
@8670
CACC
+
FFFF
@8671
GACC
+
FFFF
@8672
CACC
+
FFFF
@8673
CACA
+
FFFF
@8674
GACC
+
FFFF
@8675
CACC
+
FFFF
@8676
GACA
+
FFFF
@8677
CACC
+
FFFF
@8678
AACC
+
FFFF
@8679
CACC
+
FFFF
@8680
CACC
+
FFFF
@8681
CACC
+
FFFF
@8682
CACA
+
FFFF
@8683
CACC
+
FFFF
@8684
GACC
+
FFFF
@8685
CACC
+
FFFF
@8686
GACC
+
FFFF
@8687
GACC
+
FFFF
@8688
AACC
+
FFFF
@8689
CACA
+
FFFF
@8690
GACA
+
FFFF
@8691
GACA
+
FFFF
@8692
AACC
+
FFFF
@8693
GACA
+
FFFF
@8694
CACC
+
FFFF
@8695
AACC
+
FFFF
@8696
CACC
+
FFFF
@8697
CACC
+
FFFF
@8698
CACC
+
FFFF
@8699
GACC
+
FFFF
@8700
CACA
+
FFFF
@8701
GACC
+
FFFF
@8702
GACC
+
FFFF
@8703
AACC
+
FFFF
@8704
CACC
+
FFFF
@8705
GACC
+
FFFF
@8706
CACC
+
FFFF
@8707
AACC
+
FFFF
@8708
CACC
+
FFFF
@8709
AACC
+
FFFF
@8710
CACC
+
FFFF
@8711
CACA
+
FFFF
@8712
GACA
+
FFFF
@8713
GACA
+
FFFF
@8714
AACC
+
FFFF
@8715
GACC
+
FFFF
@8716
CACA
+
FFFF
@8717
CACA
+
FFFF
@8718
GACC
+
FFFF
@8719
CACC
+
FFFF
@8720
CACA
+
FFFF
@8721
AACC
+
FFFF
@8722
CACA
+
FFFF
@8723
CACA
+
FFFF
@8724
GACC
+
FFFF
@8725
CACA
+
FFFF
@8726
AACC
+
FFFF
@8727
CACA
+
FFFF
@8728
GACA
+
FFFF
@8729
CACC
+
FFFF
@8730
AACA
+
FFFF
@8731
CACA
+
FFFF
@8732
CACC
+
FFFF
@8733
GACC
+
FFFF
@8734
GACA
+
FFFF
@8735
AACC
+
FFFF
@8736
GACC
+
FFFF
@8737
CACC
+
FFFF
@8738
GACC
+
FFFF
@8739
GACA
+
FFFF
@8740
AACC
+
FFFF
@8741
GACA
+
FFFF
@8742
GACC
+
FFFF
@8743
CACC
+
FFFF
@8744
CACC
+
FFFF
@8745
AACC
+
FFFF
@8746
CACA
+
FFFF
@8747
GACC
+
FFFF
@8748
GACA
+
FFFF
@8749
CACA
+
FFFF
@8750
AACC
+
FFFF
@8751
CACA
+
FFFF
@8752
GACC
+
FFFF
@8753
AACC
+
FFFF
@8754
AACC
+
FFFF
@8755
GACC
+
FFFF
@8756
GACA
+
FFFF
@8757
AACC
+
FFFF
@8758
AACA
+
FFFF
@8759
AACA
+
FFFF
@8760
AACC
+
FFFF
@8761
CACC
+
FFFF
@8762
AACC
+
FFFF
@8763
CACC
+
FFFF
@8764
AACC
+
FFFF
@8765
GACC
+
FFFF
@8766
GACC
+
FFFF
@8767
GACA
+
FFFF
@8768
CACA
+
FFFF
@8769
GACA
+
FFFF
@8770
GACC
+
FFFF
@8771
GACA
+
FFFF
@8772
GACA
+
FFFF
@8773
AACC
+
FFFF
@8774
CACA
+
FFFF
@8775
AACC
+
FFFF
@8776
GACA
+
FFFF
@8777
CACC
+
FFFF
@8778
GACC
+
FFFF
@8779
AACC
+
FFFF
@8780
GACC
+
FFFF
@8781
AACC
+
FFFF
@8782
GACC
+
FFFF
@8783
CACC
+
FFFF
@8784
CACC
+
FFFF
@8785
AACC
+
FFFF
@8786
GACC
+
FFFF
@8787
AACC
+
FFFF
@8788
GACA
+
FFFF
@8789
AACC
+
FFFF
@8790
GACC
+
FFFF
@8791
CACC
+
FFFF
@8792
CACC
+
FFFF
@8793
AACC
+
FFFF
@8794
CACA
+
FFFF
@8795
AACC
+
FFFF
@8796
AACC
+
FFFF
@8797
AACC
+
FFFF
@8798
GACA
+
FFFF
@8799
AACC
+
FFFF
@8800
GACC
+
FFFF
@8801
GACC
+
FFFF
@8802
CACC
+
FFFF
@8803
GACC
+
FFFF
@8804
AACC
+
FFFF
@8805
TACC
+
FFFF
@8806
CACC
+
FFFF
@8807
CACA
+
FFFF
@8808
CACA
+
FFFF
@8809
AACC
+
FFFF
@8810
GACA
+
FFFF
@8811
AACC
+
FFFF
@8812
CACA
+
FFFF
@8813
GACC
+
FFFF
@8814
AACC
+
FFFF
@8815
AACC
+
FFFF
@8816
GACC
+
FFFF
@8817
CACC
+
FFFF
@8818
AACC
+
FFFF
@8819
CACC
+
FFFF
@8820
GACC
+
FFFF
@8821
AACC
+
FFFF
@8822
GACC
+
FFFF
@8823
GACC
+
FFFF
@8824
GACC
+
FFFF
@8825
CACC
+
FFFF
@8826
GACC
+
FFFF
@8827
AACC
+
FFFF
@8828
GACC
+
FFFF
@8829
AACC
+
FFFF
@8830
CACC
+
FFFF
@8831
AACC
+
FFFF
@8832
AACC
+
FFFF
@8833
AACC
+
FFFF
@8834
GACC
+
FFFF
@8835
CACC
+
FFFF
@8836
GACC
+
FFFF
@8837
GACC
+
FFFF
@8838
CACA
+
FFFF
@8839
AACC
+
FFFF
@8840
CACC
+
FFFF
@8841
CACC
+
FFFF
@8842
CACC
+
FFFF
@8843
AACC
+
FFFF
@8844
GAGC
+
FFFF
@8845
AACC
+
FFFF
@8846
AACC
+
FFFF
@8847
CACA
+
FFFF
@8848
GACC
+
FFFF
@8849
CACC
+
FFFF
@8850
CACC
+
FFFF
@8851
AACC
+
FFFF
@8852
AACC
+
FFFF
@8853
AACC
+
FFFF
@8854
GACC
+
FFFF
@8855
AACC
+
FFFF
@8856
AACC
+
FFFF
@8857
GACC
+
FFFF
@8858
CACA
+
FFFF
@8859
AACC
+
FFFF
@8860
AACC
+
FFFF
@8861
GACC
+
FFFF
@8862
CACC
+
FFFF
@8863
AACC
+
FFFF
@8864
CACC
+
FFFF
@8865
CACC
+
FFFF
@8866
GACC
+
FFFF
@8867
GACC
+
FFFF
@8868
GACC
+
FFFF
@8869
GACC
+
FFFF
@8870
CACA
+
FFFF
@8871
AACC
+
FFFF
@8872
CACC
+
FFFF
@8873
GACC
+
FFFF
@8874
GACA
+
FFFF
@8875
GACC
+
FFFF
@8876
AACC
+
FFFF
@8877
AACA
+
FFFF
@8878
GACC
+
FFFF
@8879
CACA
+
FFFF
@8880
CACC
+
FFFF
@8881
CACA
+
FFFF
@8882
GACC
+
FFFF
@8883
GACC
+
FFFF
@8884
CACC
+
FFFF
@8885
CACC
+
FFFF
@8886
CACA
+
FFFF
@8887
AACC
+
FFFF
@8888
AACC
+
FFFF
@8889
AACC
+
FFFF
@8890
GACC
+
FFFF
@8891
CACC
+
FFFF
@8892
GACC
+
FFFF
@8893
GACA
+
FFFF
@8894
TACC
+
FFFF
@8895
CACA
+
FFFF
@8896
GACC
+
FFFF
@8897
AACC
+
FFFF
@8898
GACC
+
FFFF
@8899
AACC
+
FFFF
@8900
GACA
+
FFFF
@8901
CACC
+
FFFF
@8902
GAGC
+
FFFF
@8903
GACA
+
FFFF
@8904
GACC
+
FFFF
@8905
CACC
+
FFFF
@8906
GACC
+
FFFF
@8907
CACA
+
FFFF
@8908
AACC
+
FFFF
@8909
AACC
+
FFFF
@8910
GACA
+
FFFF
@8911
GACC
+
FFFF
@8912
CACC
+
FFFF
@8913
CACA
+
FFFF
@8914
GACC
+
FFFF
@8915
GACA
+
FFFF
@8916
CACA
+
FFFF
@8917
AACC
+
FFFF
@8918
CACC
+
FFFF
@8919
GACA
+
FFFF
@8920
AACC
+
FFFF
@8921
GACC
+
FFFF
@8922
AACC
+
FFFF
@8923
TACC
+
FFFF
@8924
GACC
+
FFFF
@8925
AACC
+
FFFF
@8926
AACC
+
FFFF
@8927
AACC
+
FFFF
@8928
AACC
+
FFFF
@8929
CACC
+
FFFF
@8930
CACA
+
FFFF
@8931
GACC
+
FFFF
@8932
AACC
+
FFFF
@8933
CACC
+
FFFF
@8934
GACC
+
FFFF
@8935
AACA
+
FFFF
@8936
AACC
+
FFFF
@8937
CACC
+
FFFF
@8938
CACA
+
FFFF
@8939
GACC
+
FFFF
@8940
AACC
+
FFFF
@8941
AACC
+
FFFF
@8942
AACC
+
FFFF
@8943
AACC
+
FFFF
@8944
GACA
+
FFFF
@8945
GACA
+
FFFF
@8946
CACC
+
FFFF
@8947
AACC
+
FFFF
@8948
AACC
+
FFFF
@8949
AACC
+
FFFF
@8950
GACA
+
FFFF
@8951
CACC
+
FFFF
@8952
AACC
+
FFFF
@8953
AACC
+
FFFF
@8954
CACA
+
FFFF
@8955
GACC
+
FFFF
@8956
CACA
+
FFFF
@8957
TACC
+
FFFF
@8958
AACC
+
FFFF
@8959
AACC
+
FFFF
@8960
CACC
+
FFFF
@8961
GACC
+
FFFF
@8962
AACC
+
FFFF
@8963
GACA
+
FFFF
@8964
AACC
+
FFFF
@8965
CACC
+
FFFF
@8966
CACA
+
FFFF
@8967
GACC
+
FFFF
@8968
GACC
+
FFFF
@8969
GACC
+
FFFF
@8970
CACC
+
FFFF
@8971
GACA
+
FFFF
@8972
AACC
+
FFFF
@8973
GACA
+
FFFF
@8974
AACA
+
FFFF
@8975
GACA
+
FFFF
@8976
GACC
+
FFFF
@8977
CACC
+
FFFF
@8978
GACC
+
FFFF
@8979
CACC
+
FFFF
@8980
AACC
+
FFFF
@8981
AACC
+
FFFF
@8982
AACC
+
FFFF
@8983
GACC
+
FFFF
@8984
AACC
+
FFFF
@8985
CACA
+
FFFF
@8986
GACC
+
FFFF
@8987
AACC
+
FFFF
@8988
AACC
+
FFFF
@8989
CACC
+
FFFF
@8990
CACC
+
FFFF
@8991
AACC
+
FFFF
@8992
GACC
+
FFFF
@8993
AACC
+
FFFF
@8994
AACC
+
FFFF
@8995
GACC
+
FFFF
@8996
CACC
+
FFFF
@8997
CACA
+
FFFF
@8998
AACA
+
FFFF
@8999
GACA
+
FFFF
@9000
AACC
+
FFFF
@9001
GACC
+
FFFF
@9002
AACA
+
FFFF
@9003
GACC
+
FFFF
@9004
AACC
+
FFFF
@9005
CACA
+
FFFF
@9006
GACC
+
FFFF
@9007
AACC
+
FFFF
@9008
CACC
+
FFFF
@9009
AACC
+
FFFF
@9010
GACC
+
FFFF
@9011
CACC
+
FFFF
@9012
AACC
+
FFFF
@9013
AACC
+
FFFF
@9014
AACC
+
FFFF
@9015
GACC
+
FFFF
@9016
GACC
+
FFFF
@9017
GACC
+
FFFF
@9018
CACC
+
FFFF
@9019
AACC
+
FFFF
@9020
AACC
+
FFFF
@9021
TACC
+
FFFF
@9022
GACC
+
FFFF
@9023
AACC
+
FFFF
@9024
CACC
+
FFFF
@9025
GACC
+
FFFF
@9026
GACC
+
FFFF
@9027
CACC
+
FFFF
@9028
CACC
+
FFFF
@9029
CACA
+
FFFF
@9030
AACC
+
FFFF
@9031
AACC
+
FFFF
@9032
AACC
+
FFFF
@9033
AACC
+
FFFF
@9034
AACC
+
FFFF
@9035
CACC
+
FFFF
@9036
AACC
+
FFFF
@9037
AACC
+
FFFF
@9038
AACC
+
FFFF
@9039
AACC
+
FFFF
@9040
CACC
+
FFFF
@9041
GACC
+
FFFF
@9042
TACC
+
FFFF
@9043
GACC
+
FFFF
@9044
CACC
+
FFFF
@9045
AACC
+
FFFF
@9046
AACC
+
FFFF
@9047
AACC
+
FFFF
@9048
CACC
+
FFFF
@9049
GACC
+
FFFF
@9050
CACA
+
FFFF
@9051
CACA
+
FFFF
@9052
CACC
+
FFFF
@9053
GACC
+
FFFF
@9054
AACC
+
FFFF
@9055
TACC
+
FFFF
@9056
GACC
+
FFFF
@9057
GACC
+
FFFF
@9058
AACC
+
FFFF
@9059
GACC
+
FFFF
@9060
AACC
+
FFFF
@9061
GACC
+
FFFF
@9062
AACA
+
FFFF
@9063
GACC
+
FFFF
@9064
GACC
+
FFFF
@9065
GACC
+
FFFF
@9066
GACC
+
FFFF
@9067
AACC
+
FFFF
@9068
CACC
+
FFFF
@9069
GACA
+
FFFF
@9070
AACC
+
FFFF
@9071
GACC
+
FFFF
@9072
GACC
+
FFFF
@9073
AACC
+
FFFF
@9074
GACC
+
FFFF
@9075
TACC
+
FFFF
@9076
GACC
+
FFFF
@9077
CACA
+
FFFF
@9078
GACA
+
FFFF
@9079
GACC
+
FFFF
@9080
AACC
+
FFFF
@9081
GACC
+
FFFF
@9082
AACC
+
FFFF
@9083
GACA
+
FFFF
@9084
AACC
+
FFFF
@9085
GACC
+
FFFF
@9086
GACA
+
FFFF
@9087
GACC
+
FFFF
@9088
AACC
+
FFFF
@9089
AACC
+
FFFF
@9090
GACC
+
FFFF
@9091
AACC
+
FFFF
@9092
AACC
+
FFFF
@9093
AACC
+
FFFF
@9094
AACC
+
FFFF
@9095
GACC
+
FFFF
@9096
GACC
+
FFFF
@9097
CACC
+
FFFF
@9098
GACC
+
FFFF
@9099
GACC
+
FFFF
@9100
CACC
+
FFFF
@9101
AACC
+
FFFF
@9102
GACC
+
FFFF
@9103
AACC
+
FFFF
@9104
AACC
+
FFFF
@9105
GACC
+
FFFF
@9106
AACC
+
FFFF
@9107
AACC
+
FFFF
@9108
CACC
+
FFFF
@9109
CACC
+
FFFF
@9110
CACC
+
FFFF
@9111
AACC
+
FFFF
@9112
GACC
+
FFFF
@9113
AACC
+
FFFF
@9114
CACC
+
FFFF
@9115
CACC
+
FFFF
@9116
GACC
+
FFFF
@9117
CACC
+
FFFF
@9118
CACC
+
FFFF
@9119
CACA
+
FFFF
@9120
GACC
+
FFFF
@9121
AACC
+
FFFF
@9122
AACC
+
FFFF
@9123
AACC
+
FFFF
@9124
AACC
+
FFFF
@9125
GACC
+
FFFF
@9126
CACC
+
FFFF
@9127
AACA
+
FFFF
@9128
GACA
+
FFFF
@9129
GACC
+
FFFF
@9130
AACC
+
FFFF
@9131
CACA
+
FFFF
@9132
CACC
+
FFFF
@9133
GACA
+
FFFF
@9134
GACC
+
FFFF
@9135
CACC
+
FFFF
@9136
CACC
+
FFFF
@9137
GACC
+
FFFF
@9138
GACC
+
FFFF
@9139
CACC
+
FFFF
@9140
GACC
+
FFFF
@9141
GAGC
+
FFFF
@9142
GACC
+
FFFF
@9143
AACC
+
FFFF
@9144
CACC
+
FFFF
@9145
AACA
+
FFFF
@9146
AACC
+
FFFF
@9147
CACC
+
FFFF
@9148
AACC
+
FFFF
@9149
AACC
+
FFFF
@9150
AACC
+
FFFF
@9151
AACC
+
FFFF
@9152
AACC
+
FFFF
@9153
GACC
+
FFFF
@9154
AACC
+
FFFF
@9155
CACC
+
FFFF
@9156
CACC
+
FFFF
@9157
CACC
+
FFFF
@9158
CACC
+
FFFF
@9159
GACC
+
FFFF
@9160
GACC
+
FFFF
@9161
GACC
+
FFFF
@9162
GACC
+
FFFF
@9163
CACA
+
FFFF
@9164
AACC
+
FFFF
@9165
AACC
+
FFFF
@9166
AACC
+
FFFF
@9167
CACA
+
FFFF
@9168
AACC
+
FFFF
@9169
GACC
+
FFFF
@9170
GACC
+
FFFF
@9171
CACC
+
FFFF
@9172
GACA
+
FFFF
@9173
CACC
+
FFFF
@9174
CACC
+
FFFF
@9175
CACC
+
FFFF
@9176
GACC
+
FFFF
@9177
GACC
+
FFFF
@9178
TACC
+
FFFF
@9179
AACC
+
FFFF
@9180
AACC
+
FFFF
@9181
GACC
+
FFFF
@9182
CACC
+
FFFF
@9183
GACC
+
FFFF
@9184
GACA
+
FFFF
@9185
GACC
+
FFFF
@9186
CACA
+
FFFF
@9187
AACC
+
FFFF
@9188
GACA
+
FFFF
@9189
AACC
+
FFFF
@9190
AACC
+
FFFF
@9191
TACC
+
FFFF
@9192
TACC
+
FFFF
@9193
CACC
+
FFFF
@9194
GACC
+
FFFF
@9195
GACC
+
FFFF
@9196
TACC
+
FFFF
@9197
GACA
+
FFFF
@9198
CACA
+
FFFF
@9199
AACC
+
FFFF
@9200
CACA
+
FFFF
@9201
AACC
+
FFFF
@9202
CACC
+
FFFF
@9203
GACC
+
FFFF
@9204
CACC
+
FFFF
@9205
AACC
+
FFFF
@9206
AACC
+
FFFF
@9207
GACA
+
FFFF
@9208
GACA
+
FFFF
@9209
GACC
+
FFFF
@9210
GACC
+
FFFF
@9211
AACA
+
FFFF
@9212
GACA
+
FFFF
@9213
GACC
+
FFFF
@9214
CACC
+
FFFF
@9215
GACC
+
FFFF
@9216
GACC
+
FFFF
@9217
TACC
+
FFFF
@9218
AACC
+
FFFF
@9219
CATC
+
FFFF
@9220
AACC
+
FFFF
@9221
GACC
+
FFFF
@9222
CACC
+
FFFF
@9223
TACC
+
FFFF
@9224
CACC
+
FFFF
@9225
CACC
+
FFFF
@9226
AACC
+
FFFF
@9227
GACC
+
FFFF
@9228
CACC
+
FFFF
@9229
GACC
+
FFFF
@9230
CACC
+
FFFF
@9231
AACC
+
FFFF
@9232
TACC
+
FFFF
@9233
AACC
+
FFFF
@9234
CACA
+
FFFF
@9235
GACC
+
FFFF
@9236
GACC
+
FFFF
@9237
GACA
+
FFFF
@9238
AACC
+
FFFF
@9239
GACC
+
FFFF
@9240
CACA
+
FFFF
@9241
AACC
+
FFFF
@9242
AACC
+
FFFF
@9243
GAGC
+
FFFF
@9244
GACA
+
FFFF
@9245
GACC
+
FFFF
@9246
GACC
+
FFFF
@9247
GACC
+
FFFF
@9248
AACC
+
FFFF
@9249
AACC
+
FFFF
@9250
GACC
+
FFFF
@9251
GACA
+
FFFF
@9252
GACC
+
FFFF
@9253
CACC
+
FFFF
@9254
GACA
+
FFFF
@9255
GACC
+
FFFF
@9256
AACC
+
FFFF
@9257
AACC
+
FFFF
@9258
CACA
+
FFFF
@9259
GACC
+
FFFF
@9260
TACC
+
FFFF
@9261
AACC
+
FFFF
@9262
GACC
+
FFFF
@9263
AACC
+
FFFF
@9264
AACC
+
FFFF
@9265
CACA
+
FFFF
@9266
GACA
+
FFFF
@9267
AACC
+
FFFF
@9268
CACC
+
FFFF
@9269
GACC
+
FFFF
@9270
GACA
+
FFFF
@9271
CACA
+
FFFF
@9272
CACC
+
FFFF
@9273
GACC
+
FFFF
@9274
AACC
+
FFFF
@9275
CACA
+
FFFF
@9276
GACC
+
FFFF
@9277
CACC
+
FFFF
@9278
CACC
+
FFFF
@9279
AACC
+
FFFF
@9280
AACC
+
FFFF
@9281
CACC
+
FFFF
@9282
AACC
+
FFFF
@9283
CACC
+
FFFF
@9284
AACC
+
FFFF
@9285
GACC
+
FFFF
@9286
CACC
+
FFFF
@9287
GACA
+
FFFF
@9288
GACC
+
FFFF
@9289
TACC
+
FFFF
@9290
GACA
+
FFFF
@9291
GACC
+
FFFF
@9292
AACC
+
FFFF
@9293
GACC
+
FFFF
@9294
GACC
+
FFFF
@9295
GACC
+
FFFF
@9296
AACC
+
FFFF
@9297
AACC
+
FFFF
@9298
GACC
+
FFFF
@9299
AACC
+
FFFF
@9300
GACC
+
FFFF
@9301
CACC
+
FFFF
@9302
AACC
+
FFFF
@9303
AACC
+
FFFF
@9304
AACC
+
FFFF
@9305
GACC
+
FFFF
@9306
CACC
+
FFFF
@9307
GACC
+
FFFF
@9308
AACC
+
FFFF
@9309
GACC
+
FFFF
@9310
AACC
+
FFFF
@9311
GACC
+
FFFF
@9312
GACA
+
FFFF
@9313
AACC
+
FFFF
@9314
GACC
+
FFFF
@9315
AACC
+
FFFF
@9316
AACC
+
FFFF
@9317
CACC
+
FFFF
@9318
GACC
+
FFFF
@9319
GACA
+
FFFF
@9320
CACC
+
FFFF
@9321
GACC
+
FFFF
@9322
AACC
+
FFFF
@9323
GACC
+
FFFF
@9324
GACC
+
FFFF
@9325
CACA
+
FFFF
@9326
CACC
+
FFFF
@9327
GACA
+
FFFF
@9328
TACC
+
FFFF
@9329
GACC
+
FFFF
@9330
GACC
+
FFFF
@9331
AACC
+
FFFF
@9332
CACA
+
FFFF
@9333
GACC
+
FFFF
@9334
GACA
+
FFFF
@9335
CACC
+
FFFF
@9336
AACC
+
FFFF
@9337
GACC
+
FFFF
@9338
AACC
+
FFFF
@9339
GACC
+
FFFF
@9340
AACC
+
FFFF
@9341
CACC
+
FFFF
@9342
AACC
+
FFFF
@9343
CACA
+
FFFF
@9344
CACC
+
FFFF
@9345
TACC
+
FFFF
@9346
AACA
+
FFFF
@9347
GACA
+
FFFF
@9348
CACC
+
FFFF
@9349
GACA
+
FFFF
@9350
AACC
+
FFFF
@9351
GACC
+
FFFF
@9352
CACA
+
FFFF
@9353
AACC
+
FFFF
@9354
TACC
+
FFFF
@9355
GACC
+
FFFF
@9356
GACC
+
FFFF
@9357
CACC
+
FFFF
@9358
AACC
+
FFFF
@9359
AACC
+
FFFF
@9360
AACA
+
FFFF
@9361
AACC
+
FFFF
@9362
CACA
+
FFFF
@9363
AACC
+
FFFF
@9364
AACC
+
FFFF
@9365
AACC
+
FFFF
@9366
TACC
+
FFFF
@9367
GAGC
+
FFFF
@9368
AACC
+
FFFF
@9369
CACC
+
FFFF
@9370
AACC
+
FFFF
@9371
AACC
+
FFFF
@9372
AACC
+
FFFF
@9373
TACC
+
FFFF
@9374
GACC
+
FFFF
@9375
GACA
+
FFFF
@9376
AACC
+
FFFF
@9377
AACC
+
FFFF
@9378
CACC
+
FFFF
@9379
CACA
+
FFFF
@9380
GACC
+
FFFF
@9381
CACA
+
FFFF
@9382
CACC
+
FFFF
@9383
GACA
+
FFFF
@9384
AACC
+
FFFF
@9385
GACC
+
FFFF
@9386
AACC
+
FFFF
@9387
GACC
+
FFFF
@9388
AACC
+
FFFF
@9389
AACC
+
FFFF
@9390
GACC
+
FFFF
@9391
AACC
+
FFFF
@9392
GACC
+
FFFF
@9393
AACC
+
FFFF
@9394
CACC
+
FFFF
@9395
CACC
+
FFFF
@9396
AACC
+
FFFF
@9397
CACC
+
FFFF
@9398
CACC
+
FFFF
@9399
CACC
+
FFFF
@9400
CACC
+
FFFF
@9401
GACC
+
FFFF
@9402
AACC
+
FFFF
@9403
AACA
+
FFFF
@9404
CACC
+
FFFF
@9405
GACA
+
FFFF
@9406
AACC
+
FFFF
@9407
GACC
+
FFFF
@9408
CACC
+
FFFF
@9409
GACC
+
FFFF
@9410
CACC
+
FFFF
@9411
AACC
+
FFFF
@9412
GACC
+
FFFF
@9413
CACA
+
FFFF
@9414
CACC
+
FFFF
@9415
CACC
+
FFFF
@9416
AACC
+
FFFF
@9417
AACC
+
FFFF
@9418
CACA
+
FFFF
@9419
AACC
+
FFFF
@9420
CACC
+
FFFF
@9421
CACA
+
FFFF
@9422
CACA
+
FFFF
@9423
GACC
+
FFFF
@9424
GACC
+
FFFF
@9425
AACC
+
FFFF
@9426
CACC
+
FFFF
@9427
GACC
+
FFFF
@9428
AACC
+
FFFF
@9429
GACA
+
FFFF
@9430
GACC
+
FFFF
@9431
AACC
+
FFFF
@9432
AACC
+
FFFF
@9433
CACA
+
FFFF
@9434
GACC
+
FFFF
@9435
CACC
+
FFFF
@9436
CACC
+
FFFF
@9437
GACC
+
FFFF
@9438
AACC
+
FFFF
@9439
AACC
+
FFFF
@9440
CACC
+
FFFF
@9441
GACC
+
FFFF
@9442
CACA
+
FFFF
@9443
GACC
+
FFFF
@9444
AACC
+
FFFF
@9445
AACC
+
FFFF
@9446
AACC
+
FFFF
@9447
CACC
+
FFFF
@9448
GACC
+
FFFF
@9449
GACC
+
FFFF
@9450
GACA
+
FFFF
@9451
GACA
+
FFFF
@9452
CACA
+
FFFF
@9453
AACC
+
FFFF
@9454
AACC
+
FFFF
@9455
GACA
+
FFFF
@9456
AACC
+
FFFF
@9457
CACC
+
FFFF
@9458
GACC
+
FFFF
@9459
AACC
+
FFFF
@9460
GACC
+
FFFF
@9461
GACC
+
FFFF
@9462
GACC
+
FFFF
@9463
CACA
+
FFFF
@9464
GACA
+
FFFF
@9465
GACA
+
FFFF
@9466
AACC
+
FFFF
@9467
AACC
+
FFFF
@9468
GACC
+
FFFF
@9469
CACC
+
FFFF
@9470
CACA
+
FFFF
@9471
GACC
+
FFFF
@9472
AACC
+
FFFF
@9473
AACC
+
FFFF
@9474
GACC
+
FFFF
@9475
TACC
+
FFFF
@9476
GAGC
+
FFFF
@9477
CACA
+
FFFF
@9478
AACC
+
FFFF
@9479
CACA
+
FFFF
@9480
CACA
+
FFFF
@9481
CACA
+
FFFF
@9482
AACC
+
FFFF
@9483
AACC
+
FFFF
@9484
AACC
+
FFFF
@9485
GACC
+
FFFF
@9486
AACC
+
FFFF
@9487
CACC
+
FFFF
@9488
GACA
+
FFFF
@9489
CACC
+
FFFF
@9490
GACA
+
FFFF
@9491
CACC
+
FFFF
@9492
GACC
+
FFFF
@9493
AACC
+
FFFF
@9494
AACC
+
FFFF
@9495
AACC
+
FFFF
@9496
CACC
+
FFFF
@9497
AACC
+
FFFF
@9498
AACC
+
FFFF
@9499
CACC
+
FFFF
@9500
AACC
+
FFFF
@9501
GACC
+
FFFF
@9502
GACC
+
FFFF
@9503
GACC
+
FFFF
@9504
GACC
+
FFFF
@9505
GACA
+
FFFF
@9506
GACC
+
FFFF
@9507
CACA
+
FFFF
@9508
AACC
+
FFFF
@9509
CACA
+
FFFF
@9510
CACC
+
FFFF
@9511
GACC
+
FFFF
@9512
CACC
+
FFFF
@9513
CACA
+
FFFF
@9514
AACC
+
FFFF
@9515
CACC
+
FFFF
@9516
AACC
+
FFFF
@9517
CACC
+
FFFF
@9518
CACA
+
FFFF
@9519
CACC
+
FFFF
@9520
GACA
+
FFFF
@9521
CACA
+
FFFF
@9522
CACA
+
FFFF
@9523
CACA
+
FFFF
@9524
CACC
+
FFFF
@9525
CACC
+
FFFF
@9526
GACC
+
FFFF
@9527
GACC
+
FFFF
@9528
GACA
+
FFFF
@9529
AACC
+
FFFF
@9530
AACC
+
FFFF
@9531
AACC
+
FFFF
@9532
GACC
+
FFFF
@9533
GACC
+
FFFF
@9534
AACC
+
FFFF
@9535
CACC
+
FFFF
@9536
AACC
+
FFFF
@9537
AACC
+
FFFF
@9538
AACA
+
FFFF
@9539
AACC
+
FFFF
@9540
GACC
+
FFFF
@9541
AACC
+
FFFF
@9542
CACC
+
FFFF
@9543
GACC
+
FFFF
@9544
GACC
+
FFFF
@9545
AACC
+
FFFF
@9546
GACC
+
FFFF
@9547
AACC
+
FFFF
@9548
AACC
+
FFFF
@9549
GACC
+
FFFF
@9550
AACC
+
FFFF
@9551
AACC
+
FFFF
@9552
GACC
+
FFFF
@9553
GACC
+
FFFF
@9554
AACC
+
FFFF
@9555
AACC
+
FFFF
@9556
CACA
+
FFFF
@9557
CACC
+
FFFF
@9558
GACC
+
FFFF
@9559
AACC
+
FFFF
@9560
GACC
+
FFFF
@9561
AACA
+
FFFF
@9562
GACA
+
FFFF
@9563
GACC
+
FFFF
@9564
TACC
+
FFFF
@9565
CACC
+
FFFF
@9566
AACC
+
FFFF
@9567
AACC
+
FFFF
@9568
CACC
+
FFFF
@9569
GACC
+
FFFF
@9570
GACC
+
FFFF
@9571
AACC
+
FFFF
@9572
AACC
+
FFFF
@9573
GACC
+
FFFF
@9574
GACC
+
FFFF
@9575
AACC
+
FFFF
@9576
CACC
+
FFFF
@9577
AACA
+
FFFF
@9578
CACC
+
FFFF
@9579
GACC
+
FFFF
@9580
GACA
+
FFFF
@9581
AACC
+
FFFF
@9582
GACC
+
FFFF
@9583
GACC
+
FFFF
@9584
GACC
+
FFFF
@9585
CACA
+
FFFF
@9586
CACC
+
FFFF
@9587
CACA
+
FFFF
@9588
GACC
+
FFFF
@9589
GACC
+
FFFF
@9590
GACA
+
FFFF
@9591
CACA
+
FFFF
@9592
GACA
+
FFFF
@9593
AACC
+
FFFF
@9594
GACA
+
FFFF
@9595
AACC
+
FFFF
@9596
AACC
+
FFFF
@9597
GACC
+
FFFF
@9598
GACC
+
FFFF
@9599
GACC
+
FFFF
@9600
GACA
+
FFFF
@9601
GACA
+
FFFF
@9602
AACC
+
FFFF
@9603
CACA
+
FFFF
@9604
GACC
+
FFFF
@9605
CACA
+
FFFF
@9606
CACC
+
FFFF
@9607
AACC
+
FFFF
@9608
AACC
+
FFFF
@9609
AACC
+
FFFF
@9610
GACA
+
FFFF
@9611
CACC
+
FFFF
@9612
GACC
+
FFFF
@9613
TACC
+
FFFF
@9614
GACC
+
FFFF
@9615
GACC
+
FFFF
@9616
AACC
+
FFFF
@9617
AACA
+
FFFF
@9618
GACC
+
FFFF
@9619
GACC
+
FFFF
@9620
CACA
+
FFFF
@9621
GACC
+
FFFF
@9622
AACC
+
FFFF
@9623
AACC
+
FFFF
@9624
GACA
+
FFFF
@9625
CACC
+
FFFF
@9626
GACA
+
FFFF
@9627
CACA
+
FFFF
@9628
TACC
+
FFFF
@9629
AACA
+
FFFF
@9630
CACA
+
FFFF
@9631
AACC
+
FFFF
@9632
AACC
+
FFFF
@9633
GACC
+
FFFF
@9634
AACC
+
FFFF
@9635
AACC
+
FFFF
@9636
AACC
+
FFFF
@9637
AACC
+
FFFF
@9638
CACC
+
FFFF
@9639
GACC
+
FFFF
@9640
AACC
+
FFFF
@9641
CACA
+
FFFF
@9642
AACC
+
FFFF
@9643
GACA
+
FFFF
@9644
GACC
+
FFFF
@9645
AACC
+
FFFF
@9646
GACC
+
FFFF
@9647
GACC
+
FFFF
@9648
CACC
+
FFFF
@9649
AACC
+
FFFF
@9650
AACC
+
FFFF
@9651
CACC
+
FFFF
@9652
TACC
+
FFFF
@9653
GACA
+
FFFF
@9654
AACC
+
FFFF
@9655
GACA
+
FFFF
@9656
AACC
+
FFFF
@9657
AACC
+
FFFF
@9658
AACC
+
FFFF
@9659
GACC
+
FFFF
@9660
CACC
+
FFFF
@9661
GACC
+
FFFF
@9662
AACC
+
FFFF
@9663
AACC
+
FFFF
@9664
AACC
+
FFFF
@9665
GACC
+
FFFF
@9666
CACC
+
FFFF
@9667
CACA
+
FFFF
@9668
GACC
+
FFFF
@9669
AACA
+
FFFF
@9670
CACC
+
FFFF
@9671
AACC
+
FFFF
@9672
AACC
+
FFFF
@9673
GACC
+
FFFF
@9674
CACC
+
FFFF
@9675
AACC
+
FFFF
@9676
GACC
+
FFFF
@9677
GACC
+
FFFF
@9678
AACC
+
FFFF
@9679
GACA
+
FFFF
@9680
AACC
+
FFFF
@9681
CACC
+
FFFF
@9682
AACC
+
FFFF
@9683
CACA
+
FFFF
@9684
GACA
+
FFFF
@9685
GACC
+
FFFF
@9686
AACC
+
FFFF
@9687
AACC
+
FFFF
@9688
GACC
+
FFFF
@9689
AACC
+
FFFF
@9690
CACC
+
FFFF
@9691
AACC
+
FFFF
@9692
CACA
+
FFFF
@9693
CACC
+
FFFF
@9694
AACC
+
FFFF
@9695
AACC
+
FFFF
@9696
CAAC
+
FFFF
@9697
GACC
+
FFFF
@9698
GACA
+
FFFF
@9699
GACC
+
FFFF
@9700
CACC
+
FFFF
@9701
CACC
+
FFFF
@9702
AACC
+
FFFF
@9703
AACC
+
FFFF
@9704
CACA
+
FFFF
@9705
AACA
+
FFFF
@9706
GACA
+
FFFF
@9707
GACC
+
FFFF
@9708
CACC
+
FFFF
@9709
CACC
+
FFFF
@9710
GACA
+
FFFF
@9711
GACC
+
FFFF
@9712
AACC
+
FFFF
@9713
GACC
+
FFFF
@9714
CACA
+
FFFF
@9715
AACC
+
FFFF
@9716
AACC
+
FFFF
@9717
AACC
+
FFFF
@9718
GACC
+
FFFF
@9719
AACC
+
FFFF
@9720
AACA
+
FFFF
@9721
CACC
+
FFFF
@9722
CACC
+
FFFF
@9723
CACA
+
FFFF
@9724
AACC
+
FFFF
@9725
CACC
+
FFFF
@9726
GACA
+
FFFF
@9727
AACC
+
FFFF
@9728
AACC
+
FFFF
@9729
CACC
+
FFFF
@9730
CACC
+
FFFF
@9731
CACC
+
FFFF
@9732
AACC
+
FFFF
@9733
GACC
+
FFFF
@9734
GACC
+
FFFF
@9735
AACC
+
FFFF
@9736
AACC
+
FFFF
@9737
AACC
+
FFFF
@9738
GACC
+
FFFF
@9739
GACA
+
FFFF
@9740
AACC
+
FFFF
@9741
GACC
+
FFFF
@9742
AACC
+
FFFF
@9743
TACC
+
FFFF
@9744
CACA
+
FFFF
@9745
GACC
+
FFFF
@9746
GACA
+
FFFF
@9747
AACC
+
FFFF
@9748
AACC
+
FFFF
@9749
GACA
+
FFFF
@9750
AACC
+
FFFF
@9751
GACC
+
FFFF
@9752
AACC
+
FFFF
@9753
AACC
+
FFFF
@9754
CACA
+
FFFF
@9755
GACC
+
FFFF
@9756
AACC
+
FFFF
@9757
AACC
+
FFFF
@9758
AACC
+
FFFF
@9759
GACC
+
FFFF
@9760
GACC
+
FFFF
@9761
GACC
+
FFFF
@9762
GACC
+
FFFF
@9763
GACC
+
FFFF
@9764
AACC
+
FFFF
@9765
CACA
+
FFFF
@9766
CACC
+
FFFF
@9767
AACC
+
FFFF
@9768
CACA
+
FFFF
@9769
GACC
+
FFFF
@9770
AACC
+
FFFF
@9771
CACA
+
FFFF
@9772
AACC
+
FFFF
@9773
GACC
+
FFFF
@9774
GACC
+
FFFF
@9775
AACC
+
FFFF
@9776
GACC
+
FFFF
@9777
AACC
+
FFFF
@9778
GACC
+
FFFF
@9779
CACC
+
FFFF
@9780
GACC
+
FFFF
@9781
GACA
+
FFFF
@9782
GACC
+
FFFF
@9783
AACC
+
FFFF
@9784
GACA
+
FFFF
@9785
CACC
+
FFFF
@9786
AACC
+
FFFF
@9787
CACC
+
FFFF
@9788
GACC
+
FFFF
@9789
TACC
+
FFFF
@9790
CACC
+
FFFF
@9791
GACC
+
FFFF
@9792
CACA
+
FFFF
@9793
AACC
+
FFFF
@9794
AACC
+
FFFF
@9795
GACC
+
FFFF
@9796
GACA
+
FFFF
@9797
CACC
+
FFFF
@9798
GACC
+
FFFF
@9799
GACA
+
FFFF
@9800
CACA
+
FFFF
@9801
GACC
+
FFFF
@9802
CACA
+
FFFF
@9803
AACC
+
FFFF
@9804
AACC
+
FFFF
@9805
CACC
+
FFFF
@9806
GACA
+
FFFF
@9807
GACC
+
FFFF
@9808
AACC
+
FFFF
@9809
AACC
+
FFFF
@9810
GACC
+
FFFF
@9811
GACC
+
FFFF
@9812
AACC
+
FFFF
@9813
GACC
+
FFFF
@9814
GACC
+
FFFF
@9815
TACC
+
FFFF
@9816
CACA
+
FFFF
@9817
CACC
+
FFFF
@9818
GACC
+
FFFF
@9819
GACA
+
FFFF
@9820
AACC
+
FFFF
@9821
CACC
+
FFFF
@9822
CACC
+
FFFF
@9823
GACC
+
FFFF
@9824
GACC
+
FFFF
@9825
GACC
+
FFFF
@9826
GACC
+
FFFF
@9827
CACC
+
FFFF
@9828
AACC
+
FFFF
@9829
CACC
+
FFFF
@9830
GACC
+
FFFF
@9831
CACC
+
FFFF
@9832
AACC
+
FFFF
@9833
GACC
+
FFFF
@9834
AACC
+
FFFF
@9835
AACC
+
FFFF
@9836
CACC
+
FFFF
@9837
AACC
+
FFFF
@9838
AACC
+
FFFF
@9839
AACC
+
FFFF
@9840
CACC
+
FFFF
@9841
AACC
+
FFFF
@9842
AACC
+
FFFF
@9843
GACC
+
FFFF
@9844
GACA
+
FFFF
@9845
CACC
+
FFFF
@9846
AACC
+
FFFF
@9847
AACC
+
FFFF
@9848
AACC
+
FFFF
@9849
CACC
+
FFFF
@9850
GACC
+
FFFF
@9851
CACC
+
FFFF
@9852
GACC
+
FFFF
@9853
GACA
+
FFFF
@9854
GACC
+
FFFF
@9855
AACC
+
FFFF
@9856
GACA
+
FFFF
@9857
GACA
+
FFFF
@9858
GACC
+
FFFF
@9859
GACC
+
FFFF
@9860
AACC
+
FFFF
@9861
CACA
+
FFFF
@9862
GACC
+
FFFF
@9863
CACC
+
FFFF
@9864
CACA
+
FFFF
@9865
GACC
+
FFFF
@9866
TACC
+
FFFF
@9867
GACC
+
FFFF
@9868
CACA
+
FFFF
@9869
GACC
+
FFFF
@9870
AATC
+
FFFF
@9871
AACC
+
FFFF
@9872
AACC
+
FFFF
@9873
AACC
+
FFFF
@9874
CACC
+
FFFF
@9875
GACC
+
FFFF
@9876
AACC
+
FFFF
@9877
AACC
+
FFFF
@9878
AACC
+
FFFF
@9879
GACA
+
FFFF
@9880
AACC
+
FFFF
@9881
GACC
+
FFFF
@9882
GACC
+
FFFF
@9883
GACC
+
FFFF
@9884
GACC
+
FFFF
@9885
CACC
+
FFFF
@9886
CACC
+
FFFF
@9887
AACC
+
FFFF
@9888
GACC
+
FFFF
@9889
AACC
+
FFFF
@9890
CACC
+
FFFF
@9891
GACC
+
FFFF
@9892
GACC
+
FFFF
@9893
AACC
+
FFFF
@9894
GACC
+
FFFF
@9895
GACC
+
FFFF
@9896
CACC
+
FFFF
@9897
CACC
+
FFFF
@9898
GACC
+
FFFF
@9899
CACC
+
FFFF
@9900
GACC
+
FFFF
@9901
CACC
+
FFFF
@9902
CACC
+
FFFF
@9903
AACC
+
FFFF
@9904
GACA
+
FFFF
@9905
AACC
+
FFFF
@9906
GACC
+
FFFF
@9907
GACC
+
FFFF
@9908
AACC
+
FFFF
@9909
CACC
+
FFFF
@9910
AACC
+
FFFF
@9911
AACC
+
FFFF
@9912
CACA
+
FFFF
@9913
CACA
+
FFFF
@9914
CACC
+
FFFF
@9915
AACC
+
FFFF
@9916
AACC
+
FFFF
@9917
AACC
+
FFFF
@9918
CACC
+
FFFF
@9919
CACC
+
FFFF
@9920
CACC
+
FFFF
@9921
CACC
+
FFFF
@9922
CACC
+
FFFF
@9923
GACC
+
FFFF
@9924
GACC
+
FFFF
@9925
GACC
+
FFFF
@9926
GACA
+
FFFF
@9927
GACC
+
FFFF
@9928
AACC
+
FFFF
@9929
GACC
+
FFFF
@9930
AACA
+
FFFF
@9931
AACC
+
FFFF
@9932
GACA
+
FFFF
@9933
GACA
+
FFFF
@9934
CACA
+
FFFF
@9935
AACC
+
FFFF
@9936
GACC
+
FFFF
@9937
CACC
+
FFFF
@9938
CACC
+
FFFF
@9939
CACC
+
FFFF
@9940
AACC
+
FFFF
@9941
CACC
+
FFFF
@9942
CACC
+
FFFF
@9943
AACC
+
FFFF
@9944
CACC
+
FFFF
@9945
GACC
+
FFFF
@9946
CACC
+
FFFF
@9947
AACA
+
FFFF
@9948
AACC
+
FFFF
@9949
GACA
+
FFFF
@9950
GACC
+
FFFF
@9951
CACC
+
FFFF
@9952
GACA
+
FFFF
@9953
AACC
+
FFFF
@9954
AACC
+
FFFF
@9955
AACC
+
FFFF
@9956
GACA
+
FFFF
@9957
GACA
+
FFFF
@9958
AACC
+
FFFF
@9959
TACC
+
FFFF
@9960
CACC
+
FFFF
@9961
AACC
+
FFFF
@9962
AACC
+
FFFF
@9963
CACA
+
FFFF
@9964
AACC
+
FFFF
@9965
CACC
+
FFFF
@9966
GACC
+
FFFF
@9967
AACC
+
FFFF
@9968
AACC
+
FFFF
@9969
AACC
+
FFFF
@9970
GACA
+
FFFF
@9971
GACA
+
FFFF
@9972
GACA
+
FFFF
@9973
AATC
+
FFFF
@9974
GACC
+
FFFF
@9975
AACC
+
FFFF
@9976
CACC
+
FFFF
@9977
AACC
+
FFFF
@9978
AACC
+
FFFF
@9979
CACA
+
FFFF
@9980
AACC
+
FFFF
@9981
AACC
+
FFFF
@9982
AACC
+
FFFF
@9983
GACC
+
FFFF
@9984
AACC
+
FFFF
@9985
CACC
+
FFFF
@9986
GACC
+
FFFF
@9987
CACC
+
FFFF
@9988
GACA
+
FFFF
@9989
GACC
+
FFFF
@9990
AACC
+
FFFF
@9991
AACC
+
FFFF
@9992
AACC
+
FFFF
@9993
CACC
+
FFFF
@9994
CACC
+
FFFF
@9995
AACC
+
FFFF
@9996
CACC
+
FFFF
@9997
GACC
+
FFFF
@9998
AACC
+
FFFF
@9999
AACC
+
FFFF
@10000
CACC
+
FFFF
@10001
AACC
+
FFFF
@10002
CACC
+
FFFF
@10003
GACC
+
FFFF
@10004
TACC
+
FFFF
@10005
GACA
+
FFFF
@10006
CACC
+
FFFF
@10007
AACC
+
FFFF
@10008
AACC
+
FFFF
@10009
AACC
+
FFFF
@10010
TACC
+
FFFF
@10011
GACC
+
FFFF
@10012
AACC
+
FFFF
@10013
AACC
+
FFFF
@10014
AACC
+
FFFF
@10015
AACC
+
FFFF
@10016
AACC
+
FFFF
@10017
CACA
+
FFFF
@10018
AACC
+
FFFF
@10019
GACA
+
FFFF
@10020
GACC
+
FFFF
@10021
CACA
+
FFFF
@10022
AACC
+
FFFF
@10023
AACC
+
FFFF
@10024
AACC
+
FFFF
@10025
CACC
+
FFFF
@10026
GACC
+
FFFF
@10027
GACC
+
FFFF
@10028
AACC
+
FFFF
@10029
GACC
+
FFFF
@10030
AACC
+
FFFF
@10031
CACA
+
FFFF
@10032
CACA
+
FFFF
@10033
AACC
+
FFFF
@10034
AACC
+
FFFF
@10035
GACA
+
FFFF
@10036
AACC
+
FFFF
@10037
AACA
+
FFFF
@10038
GACC
+
FFFF
@10039
CACC
+
FFFF
@10040
AACC
+
FFFF
@10041
AACC
+
FFFF
@10042
GACA
+
FFFF
@10043
CACC
+
FFFF
@10044
GACC
+
FFFF
@10045
GACC
+
FFFF
@10046
GACA
+
FFFF
@10047
GACC
+
FFFF
@10048
AACC
+
FFFF
@10049
AACC
+
FFFF
@10050
CACC
+
FFFF
@10051
CACC
+
FFFF
@10052
CACC
+
FFFF
@10053
GACC
+
FFFF
@10054
TACC
+
FFFF
@10055
GACC
+
FFFF
@10056
AACC
+
FFFF
@10057
GACC
+
FFFF
@10058
CACC
+
FFFF
@10059
AACC
+
FFFF
@10060
CACC
+
FFFF
@10061
GACC
+
FFFF
@10062
AACC
+
FFFF
@10063
GACC
+
FFFF
@10064
CACA
+
FFFF
@10065
CACC
+
FFFF
@10066
GACC
+
FFFF
@10067
AACC
+
FFFF
@10068
CACA
+
FFFF
@10069
GACC
+
FFFF
@10070
AACC
+
FFFF
@10071
CACC
+
FFFF
@10072
CACA
+
FFFF
@10073
GACC
+
FFFF
@10074
GACC
+
FFFF
@10075
GACC
+
FFFF
@10076
GACA
+
FFFF
@10077
AACC
+
FFFF
@10078
CACC
+
FFFF
@10079
CACC
+
FFFF
@10080
AACC
+
FFFF
@10081
GACC
+
FFFF
@10082
GACC
+
FFFF
@10083
AACA
+
FFFF
@10084
AACC
+
FFFF
@10085
CACC
+
FFFF
@10086
GACC
+
FFFF
@10087
AACC
+
FFFF
@10088
CACA
+
FFFF
@10089
AACC
+
FFFF
@10090
TACC
+
FFFF
@10091
CACA
+
FFFF
@10092
CACC
+
FFFF
@10093
AACC
+
FFFF
@10094
AACC
+
FFFF
@10095
CACA
+
FFFF
@10096
CACC
+
FFFF
@10097
GACC
+
FFFF
@10098
AACC
+
FFFF
@10099
GACC
+
FFFF
@10100
AACC
+
FFFF
@10101
AACC
+
FFFF
@10102
CACC
+
FFFF
@10103
AACC
+
FFFF
@10104
AACC
+
FFFF
@10105
GACC
+
FFFF
@10106
GAGC
+
FFFF
@10107
CACC
+
FFFF
@10108
GACC
+
FFFF
@10109
GACC
+
FFFF
@10110
GACA
+
FFFF
@10111
AACC
+
FFFF
@10112
GACC
+
FFFF
@10113
GACA
+
FFFF
@10114
GACC
+
FFFF
@10115
AACA
+
FFFF
@10116
GACC
+
FFFF
@10117
CACC
+
FFFF
@10118
AACC
+
FFFF
@10119
GACC
+
FFFF
@10120
CACC
+
FFFF
@10121
AACC
+
FFFF
@10122
GACC
+
FFFF
@10123
GACC
+
FFFF
@10124
GACC
+
FFFF
@10125
CACA
+
FFFF
@10126
GACC
+
FFFF
@10127
AACC
+
FFFF
@10128
AACC
+
FFFF
@10129
CACC
+
FFFF
@10130
GACC
+
FFFF
@10131
GACC
+
FFFF
@10132
GACC
+
FFFF
@10133
AACC
+
FFFF
@10134
GACC
+
FFFF
@10135
GACC
+
FFFF
@10136
GACC
+
FFFF
@10137
CACC
+
FFFF
@10138
AACC
+
FFFF
@10139
CACC
+
FFFF
@10140
CACC
+
FFFF
@10141
AACC
+
FFFF
@10142
AACC
+
FFFF
@10143
GACC
+
FFFF
@10144
CACA
+
FFFF
@10145
AACC
+
FFFF
@10146
GACC
+
FFFF
@10147
AACC
+
FFFF
@10148
AACC
+
FFFF
@10149
GACA
+
FFFF
@10150
CACC
+
FFFF
@10151
AACC
+
FFFF
@10152
AACC
+
FFFF
@10153
GACA
+
FFFF
@10154
GACC
+
FFFF
@10155
CACC
+
FFFF
@10156
AACC
+
FFFF
@10157
AACA
+
FFFF
@10158
AACC
+
FFFF
@10159
CACC
+
FFFF
@10160
AACC
+
FFFF
@10161
AACC
+
FFFF
@10162
CACC
+
FFFF
@10163
GACC
+
FFFF
@10164
GACC
+
FFFF
@10165
GACC
+
FFFF
@10166
CACC
+
FFFF
@10167
TACC
+
FFFF
@10168
CACC
+
FFFF
@10169
CACC
+
FFFF
@10170
AACA
+
FFFF
@10171
AACC
+
FFFF
@10172
AACC
+
FFFF
@10173
GACC
+
FFFF
@10174
GACC
+
FFFF
@10175
GACC
+
FFFF
@10176
AACC
+
FFFF
@10177
AACC
+
FFFF
@10178
CACA
+
FFFF
@10179
AACC
+
FFFF
@10180
CACC
+
FFFF
@10181
GACC
+
FFFF
@10182
AACC
+
FFFF
@10183
GACC
+
FFFF
@10184
CACC
+
FFFF
@10185
CACC
+
FFFF
@10186
CACC
+
FFFF
@10187
AACC
+
FFFF
@10188
GACC
+
FFFF
@10189
GACA
+
FFFF
@10190
GACA
+
FFFF
@10191
CACA
+
FFFF
@10192
GACC
+
FFFF
@10193
AACC
+
FFFF
@10194
GACC
+
FFFF
@10195
CACC
+
FFFF
@10196
AACC
+
FFFF
@10197
CACC
+
FFFF
@10198
CACC
+
FFFF
@10199
GACC
+
FFFF
@10200
GACA
+
FFFF
@10201
GACC
+
FFFF
@10202
CACC
+
FFFF
@10203
CACC
+
FFFF
@10204
AACC
+
FFFF
@10205
CACC
+
FFFF
@10206
GACC
+
FFFF
@10207
CACC
+
FFFF
@10208
GACC
+
FFFF
@10209
GACC
+
FFFF
@10210
GACC
+
FFFF
@10211
AACC
+
FFFF
@10212
GACA
+
FFFF
@10213
CACC
+
FFFF
@10214
AACC
+
FFFF
@10215
GACA
+
FFFF
@10216
GACC
+
FFFF
@10217
GACC
+
FFFF
@10218
GACA
+
FFFF
@10219
GACC
+
FFFF
@10220
AACA
+
FFFF
@10221
GACC
+
FFFF
@10222
AACC
+
FFFF
@10223
GACC
+
FFFF
@10224
AACC
+
FFFF
@10225
AACA
+
FFFF
@10226
GACA
+
FFFF
@10227
GAGC
+
FFFF
@10228
GACC
+
FFFF
@10229
AACC
+
FFFF
@10230
AACC
+
FFFF
@10231
GACC
+
FFFF
@10232
AACC
+
FFFF
@10233
GACC
+
FFFF
@10234
CACC
+
FFFF
@10235
GACC
+
FFFF
@10236
CACC
+
FFFF
@10237
AACC
+
FFFF
@10238
AACC
+
FFFF
@10239
GACC
+
FFFF
@10240
CACC
+
FFFF
@10241
AACC
+
FFFF
@10242
CACA
+
FFFF
@10243
GACC
+
FFFF
@10244
CACC
+
FFFF
@10245
CACA
+
FFFF
@10246
AACC
+
FFFF
@10247
AACC
+
FFFF
@10248
AACC
+
FFFF
@10249
AACC
+
FFFF
@10250
AACC
+
FFFF
@10251
CACC
+
FFFF
@10252
CACC
+
FFFF
@10253
AACC
+
FFFF
@10254
AACC
+
FFFF
@10255
AACA
+
FFFF
@10256
AACC
+
FFFF
@10257
AACC
+
FFFF
@10258
TACC
+
FFFF
@10259
CACC
+
FFFF
@10260
CACA
+
FFFF
@10261
AACC
+
FFFF
@10262
AACC
+
FFFF
@10263
GACA
+
FFFF
@10264
CACC
+
FFFF
@10265
GACA
+
FFFF
@10266
AACC
+
FFFF
@10267
GACC
+
FFFF
@10268
AACC
+
FFFF
@10269
CACA
+
FFFF
@10270
GACC
+
FFFF
@10271
CACA
+
FFFF
@10272
CACA
+
FFFF
@10273
GACC
+
FFFF
@10274
CACA
+
FFFF
@10275
AACC
+
FFFF
@10276
GACC
+
FFFF
@10277
CACA
+
FFFF
@10278
CACC
+
FFFF
@10279
CACC
+
FFFF
@10280
GACC
+
FFFF
@10281
GACC
+
FFFF
@10282
AACC
+
FFFF
@10283
GACC
+
FFFF
@10284
GACC
+
FFFF
@10285
CACA
+
FFFF
@10286
AACC
+
FFFF
@10287
GACC
+
FFFF
@10288
AACC
+
FFFF
@10289
GACA
+
FFFF
@10290
GACC
+
FFFF
@10291
AACC
+
FFFF
@10292
AACC
+
FFFF
@10293
AACA
+
FFFF
@10294
GACC
+
FFFF
@10295
AACC
+
FFFF
@10296
GACC
+
FFFF
@10297
AACC
+
FFFF
@10298
GACA
+
FFFF
@10299
CACC
+
FFFF
@10300
CACC
+
FFFF
@10301
CACC
+
FFFF
@10302
GACC
+
FFFF
@10303
CACC
+
FFFF
@10304
AACC
+
FFFF
@10305
GACC
+
FFFF
@10306
AACC
+
FFFF
@10307
AACC
+
FFFF
@10308
CACA
+
FFFF
@10309
AACC
+
FFFF
@10310
AACC
+
FFFF
@10311
AACC
+
FFFF
@10312
AACC
+
FFFF
@10313
AACC
+
FFFF
@10314
CACA
+
FFFF
@10315
AACC
+
FFFF
@10316
GACC
+
FFFF
@10317
CACC
+
FFFF
@10318
GACC
+
FFFF
@10319
AACC
+
FFFF
@10320
CACC
+
FFFF
@10321
GACA
+
FFFF
@10322
CACC
+
FFFF
@10323
AACA
+
FFFF
@10324
CACA
+
FFFF
@10325
CACC
+
FFFF
@10326
AACA
+
FFFF
@10327
GACA
+
FFFF
@10328
AACC
+
FFFF
@10329
GACA
+
FFFF
@10330
AACC
+
FFFF
@10331
AACC
+
FFFF
@10332
AACC
+
FFFF
@10333
GACC
+
FFFF
@10334
AACC
+
FFFF
@10335
TACC
+
FFFF
@10336
CACA
+
FFFF
@10337
GACA
+
FFFF
@10338
GACC
+
FFFF
@10339
AACC
+
FFFF
@10340
GACC
+
FFFF
@10341
TACC
+
FFFF
@10342
AACC
+
FFFF
@10343
AACC
+
FFFF
@10344
AACA
+
FFFF
@10345
GACC
+
FFFF
@10346
AACC
+
FFFF
@10347
GACC
+
FFFF
@10348
CACA
+
FFFF
@10349
GACC
+
FFFF
@10350
GACC
+
FFFF
@10351
AACC
+
FFFF
@10352
CACC
+
FFFF
@10353
GACC
+
FFFF
@10354
CACC
+
FFFF
@10355
AACC
+
FFFF
@10356
GACA
+
FFFF
@10357
GACC
+
FFFF
@10358
AACC
+
FFFF
@10359
CACA
+
FFFF
@10360
CACC
+
FFFF
@10361
GACC
+
FFFF
@10362
GACC
+
FFFF
@10363
CACA
+
FFFF
@10364
GACC
+
FFFF
@10365
CACC
+
FFFF
@10366
AACC
+
FFFF
@10367
GACC
+
FFFF
@10368
GACC
+
FFFF
@10369
AACA
+
FFFF
@10370
AACC
+
FFFF
@10371
CACC
+
FFFF
@10372
CACC
+
FFFF
@10373
GACC
+
FFFF
@10374
GACC
+
FFFF
@10375
CACC
+
FFFF
@10376
GACC
+
FFFF
@10377
CACC
+
FFFF
@10378
CACC
+
FFFF
@10379
CACA
+
FFFF
@10380
AACC
+
FFFF
@10381
AACC
+
FFFF
@10382
TACC
+
FFFF
@10383
CACC
+
FFFF
@10384
CACC
+
FFFF
@10385
CACC
+
FFFF
@10386
CACC
+
FFFF
@10387
AACA
+
FFFF
@10388
CACC
+
FFFF
@10389
GACA
+
FFFF
@10390
AACC
+
FFFF
@10391
GACC
+
FFFF
@10392
CACC
+
FFFF
@10393
AACC
+
FFFF
@10394
AACA
+
FFFF
@10395
AACC
+
FFFF
@10396
CACC
+
FFFF
@10397
AACC
+
FFFF
@10398
TACC
+
FFFF
@10399
CACC
+
FFFF
@10400
CACC
+
FFFF
@10401
CACC
+
FFFF
@10402
AACC
+
FFFF
@10403
GACA
+
FFFF
@10404
AACC
+
FFFF
@10405
GACC
+
FFFF
@10406
CACC
+
FFFF
@10407
AACC
+
FFFF
@10408
CACA
+
FFFF
@10409
AACC
+
FFFF
@10410
AACC
+
FFFF
@10411
GACC
+
FFFF
@10412
AACC
+
FFFF
@10413
GACC
+
FFFF
@10414
AACA
+
FFFF
@10415
GACC
+
FFFF
@10416
AACC
+
FFFF
@10417
GACC
+
FFFF
@10418
CACA
+
FFFF
@10419
GACC
+
FFFF
@10420
CACC
+
FFFF
@10421
GACC
+
FFFF
@10422
GAGC
+
FFFF
@10423
GACC
+
FFFF
@10424
AACC
+
FFFF
@10425
CACC
+
FFFF
@10426
GACC
+
FFFF
@10427
AACC
+
FFFF
@10428
AACC
+
FFFF
@10429
AACC
+
FFFF
@10430
CACA
+
FFFF
@10431
AACC
+
FFFF
@10432
GACC
+
FFFF
@10433
CACC
+
FFFF
@10434
GACC
+
FFFF
@10435
CACA
+
FFFF
@10436
GACC
+
FFFF
@10437
AACC
+
FFFF
@10438
GACC
+
FFFF
@10439
CACA
+
FFFF
@10440
AACC
+
FFFF
@10441
GACC
+
FFFF
@10442
CACC
+
FFFF
@10443
AACC
+
FFFF
@10444
AACC
+
FFFF
@10445
GACC
+
FFFF
@10446
AACC
+
FFFF
@10447
CACC
+
FFFF
@10448
CACA
+
FFFF
@10449
GACC
+
FFFF
@10450
AACC
+
FFFF
@10451
AACC
+
FFFF
@10452
AACC
+
FFFF
@10453
CACC
+
FFFF
@10454
GACA
+
FFFF
@10455
GACC
+
FFFF
@10456
CACC
+
FFFF
@10457
CACC
+
FFFF
@10458
AACC
+
FFFF
@10459
GACA
+
FFFF
@10460
AACA
+
FFFF
@10461
GACC
+
FFFF
@10462
AACC
+
FFFF
@10463
CACA
+
FFFF
@10464
AACC
+
FFFF
@10465
CACC
+
FFFF
@10466
GACC
+
FFFF
@10467
GACC
+
FFFF
@10468
GACC
+
FFFF
@10469
AACC
+
FFFF
@10470
AACC
+
FFFF
@10471
CACC
+
FFFF
@10472
GACC
+
FFFF
@10473
AACC
+
FFFF
@10474
CACC
+
FFFF
@10475
AACC
+
FFFF
@10476
GACC
+
FFFF
@10477
AACC
+
FFFF
@10478
GACC
+
FFFF
@10479
GACC
+
FFFF
@10480
GACA
+
FFFF
@10481
CACA
+
FFFF
@10482
AACC
+
FFFF
@10483
AACC
+
FFFF
@10484
CACC
+
FFFF
@10485
CACA
+
FFFF
@10486
AACC
+
FFFF
@10487
AACC
+
FFFF
@10488
GACA
+
FFFF
@10489
CACC
+
FFFF
@10490
GACC
+
FFFF
@10491
CACA
+
FFFF
@10492
GACC
+
FFFF
@10493
CACC
+
FFFF
@10494
AACC
+
FFFF
@10495
CACC
+
FFFF
@10496
CACC
+
FFFF
@10497
GACC
+
FFFF
@10498
AACC
+
FFFF
@10499
GACA
+
FFFF
@10500
AACA
+
FFFF
@10501
GACC
+
FFFF
@10502
CACC
+
FFFF
@10503
TACC
+
FFFF
@10504
GACC
+
FFFF
@10505
AACC
+
FFFF
@10506
GACC
+
FFFF
@10507
CACA
+
FFFF
@10508
TACC
+
FFFF
@10509
GACC
+
FFFF
@10510
AACC
+
FFFF
@10511
AACC
+
FFFF
@10512
TACC
+
FFFF
@10513
AACC
+
FFFF
@10514
AACC
+
FFFF
@10515
GACA
+
FFFF
@10516
CACC
+
FFFF
@10517
GACC
+
FFFF
@10518
GACC
+
FFFF
@10519
AACC
+
FFFF
@10520
CACA
+
FFFF
@10521
GACA
+
FFFF
@10522
GACC
+
FFFF
@10523
GACC
+
FFFF
@10524
GACC
+
FFFF
@10525
AACC
+
FFFF
@10526
GACA
+
FFFF
@10527
GACC
+
FFFF
@10528
CACC
+
FFFF
@10529
GACC
+
FFFF
@10530
GACC
+
FFFF
@10531
CACC
+
FFFF
@10532
CACC
+
FFFF
@10533
CACC
+
FFFF
@10534
AACC
+
FFFF
@10535
GAGC
+
FFFF
@10536
AACC
+
FFFF
@10537
GACC
+
FFFF
@10538
CACC
+
FFFF
@10539
CACC
+
FFFF
@10540
CACC
+
FFFF
@10541
GACC
+
FFFF
@10542
TACC
+
FFFF
@10543
GACC
+
FFFF
@10544
AACA
+
FFFF
@10545
GACC
+
FFFF
@10546
TACC
+
FFFF
@10547
CACA
+
FFFF
@10548
GACC
+
FFFF
@10549
GACC
+
FFFF
@10550
CACC
+
FFFF
@10551
CACC
+
FFFF
@10552
AACC
+
FFFF
@10553
GACC
+
FFFF
@10554
AACC
+
FFFF
@10555
GACA
+
FFFF
@10556
GACC
+
FFFF
@10557
GACC
+
FFFF
@10558
GACC
+
FFFF
@10559
AACC
+
FFFF
@10560
GACC
+
FFFF
@10561
AACC
+
FFFF
@10562
GACA
+
FFFF
@10563
CACA
+
FFFF
@10564
GACC
+
FFFF
@10565
AACC
+
FFFF
@10566
AACA
+
FFFF
@10567
GACC
+
FFFF
@10568
GACC
+
FFFF
@10569
AACC
+
FFFF
@10570
CACC
+
FFFF
@10571
CACC
+
FFFF
@10572
GACC
+
FFFF
@10573
AACC
+
FFFF
@10574
AACC
+
FFFF
@10575
CACA
+
FFFF
@10576
GACC
+
FFFF
@10577
CACC
+
FFFF
@10578
CACC
+
FFFF
@10579
AACC
+
FFFF
@10580
GACC
+
FFFF
@10581
GACA
+
FFFF
@10582
GACC
+
FFFF
@10583
CACA
+
FFFF
@10584
AACC
+
FFFF
@10585
CACC
+
FFFF
@10586
GACC
+
FFFF
@10587
GACC
+
FFFF
@10588
GACC
+
FFFF
@10589
AACC
+
FFFF
@10590
GACC
+
FFFF
@10591
GACC
+
FFFF
@10592
AACC
+
FFFF
@10593
GACC
+
FFFF
@10594
AACC
+
FFFF
@10595
AACC
+
FFFF
@10596
CACC
+
FFFF
@10597
GACC
+
FFFF
@10598
CACC
+
FFFF
@10599
GACA
+
FFFF
@10600
AACC
+
FFFF
@10601
AACC
+
FFFF
@10602
GACC
+
FFFF
@10603
GACC
+
FFFF
@10604
CACC
+
FFFF
@10605
AACC
+
FFFF
@10606
AACC
+
FFFF
@10607
GACA
+
FFFF
@10608
CACC
+
FFFF
@10609
CACA
+
FFFF
@10610
CACC
+
FFFF
@10611
AACC
+
FFFF
@10612
TACC
+
FFFF
@10613
CACC
+
FFFF
@10614
GACA
+
FFFF
@10615
TACC
+
FFFF
@10616
GACA
+
FFFF
@10617
AACA
+
FFFF
@10618
AACC
+
FFFF
@10619
AACC
+
FFFF
@10620
GACC
+
FFFF
@10621
TACC
+
FFFF
@10622
CACC
+
FFFF
@10623
GACC
+
FFFF
@10624
GACA
+
FFFF
@10625
AACC
+
FFFF
@10626
CACC
+
FFFF
@10627
CACC
+
FFFF
@10628
AACC
+
FFFF
@10629
AACC
+
FFFF
@10630
CACC
+
FFFF
@10631
AACC
+
FFFF
@10632
GACC
+
FFFF
@10633
GACC
+
FFFF
@10634
GACC
+
FFFF
@10635
GACC
+
FFFF
@10636
GACC
+
FFFF
@10637
CACC
+
FFFF
@10638
GACC
+
FFFF
@10639
CACC
+
FFFF
@10640
CACC
+
FFFF
@10641
AACC
+
FFFF
@10642
AACC
+
FFFF
@10643
CACC
+
FFFF
@10644
CACC
+
FFFF
@10645
AACC
+
FFFF
@10646
GACC
+
FFFF
@10647
GACA
+
FFFF
@10648
GACA
+
FFFF
@10649
AACC
+
FFFF
@10650
AACC
+
FFFF
@10651
CACC
+
FFFF
@10652
AACC
+
FFFF
@10653
GACC
+
FFFF
@10654
GACC
+
FFFF
@10655
AACC
+
FFFF
@10656
TACC
+
FFFF
@10657
AACA
+
FFFF
@10658
GACC
+
FFFF
@10659
AACC
+
FFFF
@10660
GACC
+
FFFF
@10661
AACC
+
FFFF
@10662
GACC
+
FFFF
@10663
GACC
+
FFFF
@10664
CACC
+
FFFF
@10665
CACA
+
FFFF
@10666
AACC
+
FFFF
@10667
GACA
+
FFFF
@10668
GACA
+
FFFF
@10669
AACC
+
FFFF
@10670
CACC
+
FFFF
@10671
AACC
+
FFFF
@10672
GACC
+
FFFF
@10673
AACC
+
FFFF
@10674
GACC
+
FFFF
@10675
GACA
+
FFFF
@10676
AACC
+
FFFF
@10677
CACC
+
FFFF
@10678
AACC
+
FFFF
@10679
GACC
+
FFFF
@10680
GACA
+
FFFF
@10681
GACA
+
FFFF
@10682
GACC
+
FFFF
@10683
TACC
+
FFFF
@10684
CACC
+
FFFF
@10685
GACC
+
FFFF
@10686
CACC
+
FFFF
@10687
AACC
+
FFFF
@10688
GACC
+
FFFF
@10689
AACC
+
FFFF
@10690
AACA
+
FFFF
@10691
AACA
+
FFFF
@10692
GACC
+
FFFF
@10693
GACC
+
FFFF
@10694
GACA
+
FFFF
@10695
AACC
+
FFFF
@10696
GACC
+
FFFF
@10697
AACC
+
FFFF
@10698
GACC
+
FFFF
@10699
AACC
+
FFFF
@10700
GACC
+
FFFF
@10701
AACC
+
FFFF
@10702
GACC
+
FFFF
@10703
GACC
+
FFFF
@10704
GACC
+
FFFF
@10705
AACC
+
FFFF
@10706
GACC
+
FFFF
@10707
AACC
+
FFFF
@10708
GACC
+
FFFF
@10709
AACC
+
FFFF
@10710
AACC
+
FFFF
@10711
AACC
+
FFFF
@10712
GACA
+
FFFF
@10713
CACA
+
FFFF
@10714
AACC
+
FFFF
@10715
AACC
+
FFFF
@10716
GACC
+
FFFF
@10717
GACC
+
FFFF
@10718
GACC
+
FFFF
@10719
CACA
+
FFFF
@10720
GACC
+
FFFF
@10721
GACC
+
FFFF
@10722
AACC
+
FFFF
@10723
CACC
+
FFFF
@10724
GACC
+
FFFF
@10725
TACC
+
FFFF
@10726
GACA
+
FFFF
@10727
GATC
+
FFFF
@10728
CACC
+
FFFF
@10729
GACC
+
FFFF
@10730
GACC
+
FFFF
@10731
AACC
+
FFFF
@10732
AACC
+
FFFF
@10733
GACC
+
FFFF
@10734
AACC
+
FFFF
@10735
AACC
+
FFFF
@10736
AACC
+
FFFF
@10737
AACC
+
FFFF
@10738
CACC
+
FFFF
@10739
GACC
+
FFFF
@10740
GACC
+
FFFF
@10741
GACC
+
FFFF
@10742
CACA
+
FFFF
@10743
GACA
+
FFFF
@10744
GACC
+
FFFF
@10745
AACC
+
FFFF
@10746
CACC
+
FFFF
@10747
GACC
+
FFFF
@10748
GACC
+
FFFF
@10749
CACC
+
FFFF
@10750
AACC
+
FFFF
@10751
CACC
+
FFFF
@10752
GACC
+
FFFF
@10753
AACA
+
FFFF
@10754
AACC
+
FFFF
@10755
CACA
+
FFFF
@10756
GACC
+
FFFF
@10757
CACA
+
FFFF
@10758
TACC
+
FFFF
@10759
AACC
+
FFFF
@10760
GACC
+
FFFF
@10761
GACC
+
FFFF
@10762
AACC
+
FFFF
@10763
AACC
+
FFFF
@10764
CACC
+
FFFF
@10765
AACC
+
FFFF
@10766
GACC
+
FFFF
@10767
AACC
+
FFFF
@10768
AACC
+
FFFF
@10769
AACC
+
FFFF
@10770
AACC
+
FFFF
@10771
CACC
+
FFFF
@10772
CACC
+
FFFF
@10773
GACC
+
FFFF
@10774
GACC
+
FFFF
@10775
GACA
+
FFFF
@10776
AACC
+
FFFF
@10777
AACC
+
FFFF
@10778
GACC
+
FFFF
@10779
GACA
+
FFFF
@10780
GACC
+
FFFF
@10781
TACC
+
FFFF
@10782
CACA
+
FFFF
@10783
CACC
+
FFFF
@10784
GACA
+
FFFF
@10785
CACA
+
FFFF
@10786
CACC
+
FFFF
@10787
AACC
+
FFFF
@10788
GACC
+
FFFF
@10789
GACC
+
FFFF
@10790
AACC
+
FFFF
@10791
GACC
+
FFFF
@10792
GACA
+
FFFF
@10793
AACC
+
FFFF
@10794
CACC
+
FFFF
@10795
GACC
+
FFFF
@10796
AACC
+
FFFF
@10797
CACA
+
FFFF
@10798
GACC
+
FFFF
@10799
AACC
+
FFFF
@10800
CACC
+
FFFF
@10801
CACC
+
FFFF
@10802
AACC
+
FFFF
@10803
GACA
+
FFFF
@10804
AACC
+
FFFF
@10805
AACC
+
FFFF
@10806
GACA
+
FFFF
@10807
GACA
+
FFFF
@10808
CACC
+
FFFF
@10809
GACC
+
FFFF
@10810
AACC
+
FFFF
@10811
CACA
+
FFFF
@10812
AACC
+
FFFF
@10813
GACC
+
FFFF
@10814
GACC
+
FFFF
@10815
GACA
+
FFFF
@10816
GACC
+
FFFF
@10817
AACA
+
FFFF
@10818
AACC
+
FFFF
@10819
GACA
+
FFFF
@10820
AACC
+
FFFF
@10821
CACC
+
FFFF
@10822
TACC
+
FFFF
@10823
GACC
+
FFFF
@10824
CACC
+
FFFF
@10825
CACA
+
FFFF
@10826
AACC
+
FFFF
@10827
CACA
+
FFFF
@10828
GACC
+
FFFF
@10829
GACC
+
FFFF
@10830
AACC
+
FFFF
@10831
CACC
+
FFFF
@10832
AACC
+
FFFF
@10833
GACA
+
FFFF
@10834
AACC
+
FFFF
@10835
AACC
+
FFFF
@10836
GACA
+
FFFF
@10837
CACC
+
FFFF
@10838
GACC
+
FFFF
@10839
GACA
+
FFFF
@10840
AATC
+
FFFF
@10841
CACC
+
FFFF
@10842
AACC
+
FFFF
@10843
AACC
+
FFFF
@10844
AACC
+
FFFF
@10845
CACC
+
FFFF
@10846
AACC
+
FFFF
@10847
GACA
+
FFFF
@10848
GACC
+
FFFF
@10849
AACC
+
FFFF
@10850
CACA
+
FFFF
@10851
GACC
+
FFFF
@10852
AACC
+
FFFF
@10853
GACC
+
FFFF
@10854
CACA
+
FFFF
@10855
AACC
+
FFFF
@10856
GACC
+
FFFF
@10857
GACC
+
FFFF
@10858
AACC
+
FFFF
@10859
AACC
+
FFFF
@10860
GACA
+
FFFF
@10861
GACC
+
FFFF
@10862
GACC
+
FFFF
@10863
CACA
+
FFFF
@10864
GACC
+
FFFF
@10865
GACC
+
FFFF
@10866
AACA
+
FFFF
@10867
GACC
+
FFFF
@10868
CACC
+
FFFF
@10869
CACC
+
FFFF
@10870
CACC
+
FFFF
@10871
GACC
+
FFFF
@10872
CACC
+
FFFF
@10873
TACC
+
FFFF
@10874
AACC
+
FFFF
@10875
AACC
+
FFFF
@10876
GACA
+
FFFF
@10877
AACC
+
FFFF
@10878
AACC
+
FFFF
@10879
GACC
+
FFFF
@10880
GACA
+
FFFF
@10881
CACC
+
FFFF
@10882
AACC
+
FFFF
@10883
CACC
+
FFFF
@10884
GACC
+
FFFF
@10885
CACA
+
FFFF
@10886
GACC
+
FFFF
@10887
AACC
+
FFFF
@10888
CACC
+
FFFF
@10889
AACA
+
FFFF
@10890
AACC
+
FFFF
@10891
GACA
+
FFFF
@10892
GACC
+
FFFF
@10893
AACC
+
FFFF
@10894
AACC
+
FFFF
@10895
AACC
+
FFFF
@10896
GACC
+
FFFF
@10897
GACC
+
FFFF
@10898
AACC
+
FFFF
@10899
AACC
+
FFFF
@10900
GACC
+
FFFF
@10901
GACA
+
FFFF
@10902
GACC
+
FFFF
@10903
GACC
+
FFFF
@10904
AACC
+
FFFF
@10905
GACA
+
FFFF
@10906
GACC
+
FFFF
@10907
AACC
+
FFFF
@10908
AACC
+
FFFF
@10909
GACC
+
FFFF
@10910
GACC
+
FFFF
@10911
AACC
+
FFFF
@10912
CACA
+
FFFF
@10913
AACC
+
FFFF
@10914
CACC
+
FFFF
@10915
GACA
+
FFFF
@10916
CACC
+
FFFF
@10917
AACC
+
FFFF
@10918
GACC
+
FFFF
@10919
AACC
+
FFFF
@10920
GACC
+
FFFF
@10921
GACC
+
FFFF
@10922
GACC
+
FFFF
@10923
CACC
+
FFFF
@10924
CACC
+
FFFF
@10925
AACC
+
FFFF
@10926
AACC
+
FFFF
@10927
AACC
+
FFFF
@10928
GACC
+
FFFF
@10929
GACC
+
FFFF
@10930
GACA
+
FFFF
@10931
CACA
+
FFFF
@10932
TACC
+
FFFF
@10933
CACC
+
FFFF
@10934
AACC
+
FFFF
@10935
CACC
+
FFFF
@10936
CACA
+
FFFF
@10937
TACC
+
FFFF
@10938
CACA
+
FFFF
@10939
GACA
+
FFFF
@10940
CACC
+
FFFF
@10941
CACC
+
FFFF
@10942
GACC
+
FFFF
@10943
AACC
+
FFFF
@10944
CACC
+
FFFF
@10945
GACC
+
FFFF
@10946
CACC
+
FFFF
@10947
AACC
+
FFFF
@10948
CACA
+
FFFF
@10949
GACA
+
FFFF
@10950
GACA
+
FFFF
@10951
GACC
+
FFFF
@10952
AACC
+
FFFF
@10953
AACC
+
FFFF
@10954
CACC
+
FFFF
@10955
GACC
+
FFFF
@10956
GACC
+
FFFF
@10957
GACC
+
FFFF
@10958
GACA
+
FFFF
@10959
GACC
+
FFFF
@10960
AACC
+
FFFF
@10961
AACC
+
FFFF
@10962
GACA
+
FFFF
@10963
GACC
+
FFFF
@10964
CACC
+
FFFF
@10965
AACC
+
FFFF
@10966
CACA
+
FFFF
@10967
AACC
+
FFFF
@10968
AACA
+
FFFF
@10969
CACA
+
FFFF
@10970
CACC
+
FFFF
@10971
CACC
+
FFFF
@10972
AACC
+
FFFF
@10973
CACC
+
FFFF
@10974
AACC
+
FFFF
@10975
CACA
+
FFFF
@10976
AACC
+
FFFF
@10977
GACC
+
FFFF
@10978
AACC
+
FFFF
@10979
AACC
+
FFFF
@10980
AACC
+
FFFF
@10981
CACA
+
FFFF
@10982
GACC
+
FFFF
@10983
GACA
+
FFFF
@10984
CACC
+
FFFF
@10985
CACC
+
FFFF
@10986
GACC
+
FFFF
@10987
GACC
+
FFFF
@10988
AACC
+
FFFF
@10989
AACC
+
FFFF
@10990
CACC
+
FFFF
@10991
GACC
+
FFFF
@10992
TACC
+
FFFF
@10993
GACC
+
FFFF
@10994
GACC
+
FFFF
@10995
CACC
+
FFFF
@10996
CACC
+
FFFF
@10997
AACC
+
FFFF
@10998
CACA
+
FFFF
@10999
CACC
+
FFFF
@11000
AACC
+
FFFF
@11001
CACC
+
FFFF
@11002
AACC
+
FFFF
@11003
GAGC
+
FFFF
@11004
CACC
+
FFFF
@11005
AACC
+
FFFF
@11006
CACC
+
FFFF
@11007
GACC
+
FFFF
@11008
GACC
+
FFFF
@11009
AACC
+
FFFF
@11010
CACA
+
FFFF
@11011
AACC
+
FFFF
@11012
GACC
+
FFFF
@11013
CACC
+
FFFF
@11014
GACC
+
FFFF
@11015
CACC
+
FFFF
@11016
AACC
+
FFFF
@11017
GACC
+
FFFF
@11018
GACA
+
FFFF
@11019
AACC
+
FFFF
@11020
GACC
+
FFFF
@11021
GACC
+
FFFF
@11022
GACC
+
FFFF
@11023
GACC
+
FFFF
@11024
CACC
+
FFFF
@11025
CACA
+
FFFF
@11026
CACC
+
FFFF
@11027
AACC
+
FFFF
@11028
AACA
+
FFFF
@11029
AACC
+
FFFF
@11030
AATC
+
FFFF
@11031
AACC
+
FFFF
@11032
AACC
+
FFFF
@11033
GACC
+
FFFF
@11034
TACC
+
FFFF
@11035
AACC
+
FFFF
@11036
GACC
+
FFFF
@11037
AACC
+
FFFF
@11038
AACC
+
FFFF
@11039
AACC
+
FFFF
@11040
AACA
+
FFFF
@11041
GACA
+
FFFF
@11042
GACC
+
FFFF
@11043
GACA
+
FFFF
@11044
CACC
+
FFFF
@11045
GACC
+
FFFF
@11046
GACC
+
FFFF
@11047
CACC
+
FFFF
@11048
GACC
+
FFFF
@11049
AACC
+
FFFF
@11050
CACA
+
FFFF
@11051
AACA
+
FFFF
@11052
CACC
+
FFFF
@11053
CACC
+
FFFF
@11054
AACC
+
FFFF
@11055
AACC
+
FFFF
@11056
AACC
+
FFFF
@11057
AACC
+
FFFF
@11058
CACC
+
FFFF
@11059
TACC
+
FFFF
@11060
AACC
+
FFFF
@11061
GACC
+
FFFF
@11062
CACC
+
FFFF
@11063
AACA
+
FFFF
@11064
GACC
+
FFFF
@11065
GACC
+
FFFF
@11066
GACA
+
FFFF
@11067
CACA
+
FFFF
@11068
AACC
+
FFFF
@11069
CACA
+
FFFF
@11070
GACC
+
FFFF
@11071
GACC
+
FFFF
@11072
GACC
+
FFFF
@11073
CACC
+
FFFF
@11074
GACA
+
FFFF
@11075
AACC
+
FFFF
@11076
AACC
+
FFFF
@11077
TACA
+
FFFF
@11078
CACC
+
FFFF
@11079
GACC
+
FFFF
@11080
TACC
+
FFFF
@11081
GACC
+
FFFF
@11082
GACC
+
FFFF
@11083
GACC
+
FFFF
@11084
GACA
+
FFFF
@11085
AACA
+
FFFF
@11086
GACA
+
FFFF
@11087
AACC
+
FFFF
@11088
CACC
+
FFFF
@11089
CACA
+
FFFF
@11090
AACC
+
FFFF
@11091
GACC
+
FFFF
@11092
CACC
+
FFFF
@11093
AACC
+
FFFF
@11094
AACC
+
FFFF
@11095
GACC
+
FFFF
@11096
GACC
+
FFFF
@11097
GACC
+
FFFF
@11098
AACC
+
FFFF
@11099
CACC
+
FFFF
@11100
AACC
+
FFFF
@11101
AACC
+
FFFF
@11102
TACC
+
FFFF
@11103
AACC
+
FFFF
@11104
CACA
+
FFFF
@11105
CACC
+
FFFF
@11106
GACC
+
FFFF
@11107
GACC
+
FFFF
@11108
GACC
+
FFFF
@11109
CACC
+
FFFF
@11110
AACC
+
FFFF
@11111
CACA
+
FFFF
@11112
AACC
+
FFFF
@11113
CACA
+
FFFF
@11114
AACC
+
FFFF
@11115
CACA
+
FFFF
@11116
GACC
+
FFFF
@11117
AACC
+
FFFF
@11118
GACC
+
FFFF
@11119
AACC
+
FFFF
@11120
AACC
+
FFFF
@11121
GACC
+
FFFF
@11122
CACC
+
FFFF
@11123
AACC
+
FFFF
@11124
CACA
+
FFFF
@11125
GACC
+
FFFF
@11126
GACC
+
FFFF
@11127
AACC
+
FFFF
@11128
CACC
+
FFFF
@11129
CACC
+
FFFF
@11130
GACA
+
FFFF
@11131
AACC
+
FFFF
@11132
CACA
+
FFFF
@11133
AACC
+
FFFF
@11134
CACC
+
FFFF
@11135
AACC
+
FFFF
@11136
GACA
+
FFFF
@11137
GACC
+
FFFF
@11138
AACC
+
FFFF
@11139
CACC
+
FFFF
@11140
CACC
+
FFFF
@11141
AACC
+
FFFF
@11142
TACC
+
FFFF
@11143
AACA
+
FFFF
@11144
CACC
+
FFFF
@11145
AACC
+
FFFF
@11146
GACC
+
FFFF
@11147
AACC
+
FFFF
@11148
CACA
+
FFFF
@11149
GACC
+
FFFF
@11150
AACC
+
FFFF
@11151
GACA
+
FFFF
@11152
GACC
+
FFFF
@11153
GACC
+
FFFF
@11154
CACC
+
FFFF
@11155
CACC
+
FFFF
@11156
AACC
+
FFFF
@11157
GACA
+
FFFF
@11158
CACC
+
FFFF
@11159
CACA
+
FFFF
@11160
GACC
+
FFFF
@11161
CACC
+
FFFF
@11162
AACC
+
FFFF
@11163
CACC
+
FFFF
@11164
AACC
+
FFFF
@11165
CACC
+
FFFF
@11166
GACC
+
FFFF
@11167
AACC
+
FFFF
@11168
AACC
+
FFFF
@11169
CACA
+
FFFF
@11170
GACC
+
FFFF
@11171
CACC
+
FFFF
@11172
GACA
+
FFFF
@11173
AACC
+
FFFF
@11174
GACC
+
FFFF
@11175
GACC
+
FFFF
@11176
AACC
+
FFFF
@11177
TACA
+
FFFF
@11178
AACC
+
FFFF
@11179
CACC
+
FFFF
@11180
CACA
+
FFFF
@11181
AACC
+
FFFF
@11182
CACC
+
FFFF
@11183
CACC
+
FFFF
@11184
GACA
+
FFFF
@11185
AACC
+
FFFF
@11186
CACC
+
FFFF
@11187
CACC
+
FFFF
@11188
AACC
+
FFFF
@11189
CACA
+
FFFF
@11190
CACA
+
FFFF
@11191
GACC
+
FFFF
@11192
AACC
+
FFFF
@11193
GACA
+
FFFF
@11194
GACA
+
FFFF
@11195
AACC
+
FFFF
@11196
AACC
+
FFFF
@11197
AACC
+
FFFF
@11198
GACC
+
FFFF
@11199
CACA
+
FFFF
@11200
AACC
+
FFFF
@11201
GACA
+
FFFF
@11202
GACC
+
FFFF
@11203
AACC
+
FFFF
@11204
CACA
+
FFFF
@11205
GACC
+
FFFF
@11206
CATA
+
FFFF
@11207
AACC
+
FFFF
@11208
AACA
+
FFFF
@11209
CACA
+
FFFF
@11210
AACC
+
FFFF
@11211
GACC
+
FFFF
@11212
AACC
+
FFFF
@11213
CACC
+
FFFF
@11214
GACA
+
FFFF
@11215
CACC
+
FFFF
@11216
AACC
+
FFFF
@11217
AACC
+
FFFF
@11218
CACA
+
FFFF
@11219
AACC
+
FFFF
@11220
AACA
+
FFFF
@11221
AACC
+
FFFF
@11222
GACC
+
FFFF
@11223
AACC
+
FFFF
@11224
GACC
+
FFFF
@11225
GACC
+
FFFF
@11226
CACC
+
FFFF
@11227
GACC
+
FFFF
@11228
CACC
+
FFFF
@11229
GACC
+
FFFF
@11230
AACC
+
FFFF
@11231
AACC
+
FFFF
@11232
AACC
+
FFFF
@11233
GACC
+
FFFF
@11234
AACC
+
FFFF
@11235
CACC
+
FFFF
@11236
AACC
+
FFFF
@11237
AACC
+
FFFF
@11238
AACC
+
FFFF
@11239
GACC
+
FFFF
@11240
AACC
+
FFFF
@11241
GACC
+
FFFF
@11242
GACA
+
FFFF
@11243
GACC
+
FFFF
@11244
CACA
+
FFFF
@11245
AACC
+
FFFF
@11246
AACC
+
FFFF
@11247
CACA
+
FFFF
@11248
CACA
+
FFFF
@11249
GACC
+
FFFF
@11250
CACA
+
FFFF
@11251
CACC
+
FFFF
@11252
GACC
+
FFFF
@11253
AACC
+
FFFF
@11254
CACC
+
FFFF
@11255
AACC
+
FFFF
@11256
AACC
+
FFFF
@11257
CACA
+
FFFF
@11258
GACA
+
FFFF
@11259
AACC
+
FFFF
@11260
CACA
+
FFFF
@11261
AACC
+
FFFF
@11262
GACC
+
FFFF
@11263
AACC
+
FFFF
@11264
AACA
+
FFFF
@11265
AACC
+
FFFF
@11266
GACC
+
FFFF
@11267
GACC
+
FFFF
@11268
CACA
+
FFFF
@11269
CACC
+
FFFF
@11270
GACA
+
FFFF
@11271
CACA
+
FFFF
@11272
AACC
+
FFFF
@11273
CACA
+
FFFF
@11274
GACC
+
FFFF
@11275
CACC
+
FFFF
@11276
GACA
+
FFFF
@11277
CACA
+
FFFF
@11278
CACC
+
FFFF
@11279
GACC
+
FFFF
@11280
TACC
+
FFFF
@11281
CACC
+
FFFF
@11282
AACC
+
FFFF
@11283
GACC
+
FFFF
@11284
AACC
+
FFFF
@11285
CACA
+
FFFF
@11286
AACA
+
FFFF
@11287
CACA
+
FFFF
@11288
GACC
+
FFFF
@11289
GACA
+
FFFF
@11290
AACC
+
FFFF
@11291
GACC
+
FFFF
@11292
GACC
+
FFFF
@11293
CACA
+
FFFF
@11294
GACC
+
FFFF
@11295
GACC
+
FFFF
@11296
CACC
+
FFFF
@11297
AACC
+
FFFF
@11298
CACC
+
FFFF
@11299
AACC
+
FFFF
@11300
CACC
+
FFFF
@11301
CACA
+
FFFF
@11302
AACC
+
FFFF
@11303
CACA
+
FFFF
@11304
GACC
+
FFFF
@11305
TACC
+
FFFF
@11306
CACC
+
FFFF
@11307
GAGC
+
FFFF
@11308
TACC
+
FFFF
@11309
GACC
+
FFFF
@11310
AACC
+
FFFF
@11311
GACA
+
FFFF
@11312
TACC
+
FFFF
@11313
AACC
+
FFFF
@11314
CACA
+
FFFF
@11315
AACC
+
FFFF
@11316
GACC
+
FFFF
@11317
GACC
+
FFFF
@11318
TACC
+
FFFF
@11319
AACC
+
FFFF
@11320
AACC
+
FFFF
@11321
GACC
+
FFFF
@11322
GACA
+
FFFF
@11323
GACC
+
FFFF
@11324
GACC
+
FFFF
@11325
GACA
+
FFFF
@11326
TACC
+
FFFF
@11327
AACC
+
FFFF
@11328
GACA
+
FFFF
@11329
GACC
+
FFFF
@11330
AACC
+
FFFF
@11331
GACC
+
FFFF
@11332
CACC
+
FFFF
@11333
AACC
+
FFFF
@11334
GACC
+
FFFF
@11335
CACC
+
FFFF
@11336
CACC
+
FFFF
@11337
GACC
+
FFFF
@11338
GACC
+
FFFF
@11339
GACC
+
FFFF
@11340
AACC
+
FFFF
@11341
AACC
+
FFFF
@11342
CACC
+
FFFF
@11343
AACA
+
FFFF
@11344
CACC
+
FFFF
@11345
CACC
+
FFFF
@11346
TACA
+
FFFF
@11347
AACC
+
FFFF
@11348
GAGC
+
FFFF
@11349
CACC
+
FFFF
@11350
AACC
+
FFFF
@11351
GACA
+
FFFF
@11352
CACC
+
FFFF
@11353
AACC
+
FFFF
@11354
GACC
+
FFFF
@11355
CACA
+
FFFF
@11356
GACC
+
FFFF
@11357
CACA
+
FFFF
@11358
GACC
+
FFFF
@11359
GACC
+
FFFF
@11360
GACC
+
FFFF
@11361
AACC
+
FFFF
@11362
GACC
+
FFFF
@11363
GACC
+
FFFF
@11364
CACC
+
FFFF
@11365
GACA
+
FFFF
@11366
CACC
+
FFFF
@11367
AACC
+
FFFF
@11368
GACC
+
FFFF
@11369
GACC
+
FFFF
@11370
CACA
+
FFFF
@11371
GACC
+
FFFF
@11372
CACC
+
FFFF
@11373
GACC
+
FFFF
@11374
TACC
+
FFFF
@11375
GACC
+
FFFF
@11376
CACC
+
FFFF
@11377
GACC
+
FFFF
@11378
TACC
+
FFFF
@11379
AACC
+
FFFF
@11380
GACC
+
FFFF
@11381
GACC
+
FFFF
@11382
CACC
+
FFFF
@11383
CACC
+
FFFF
@11384
GACA
+
FFFF
@11385
CACC
+
FFFF
@11386
AACC
+
FFFF
@11387
CACA
+
FFFF
@11388
AACC
+
FFFF
@11389
CACC
+
FFFF
@11390
AACC
+
FFFF
@11391
AACC
+
FFFF
@11392
AACC
+
FFFF
@11393
CACC
+
FFFF
@11394
CACA
+
FFFF
@11395
CACC
+
FFFF
@11396
GACC
+
FFFF
@11397
AACC
+
FFFF
@11398
GACC
+
FFFF
@11399
AACC
+
FFFF
@11400
AACC
+
FFFF
@11401
AACC
+
FFFF
@11402
AACC
+
FFFF
@11403
GACA
+
FFFF
@11404
CACC
+
FFFF
@11405
AACC
+
FFFF
@11406
CACC
+
FFFF
@11407
GACC
+
FFFF
@11408
AACC
+
FFFF
@11409
AACC
+
FFFF
@11410
AACC
+
FFFF
@11411
AACC
+
FFFF
@11412
AACC
+
FFFF
@11413
CACC
+
FFFF
@11414
AACC
+
FFFF
@11415
TACC
+
FFFF
@11416
CACC
+
FFFF
@11417
CACC
+
FFFF
@11418
AACC
+
FFFF
@11419
CACC
+
FFFF
@11420
AACC
+
FFFF
@11421
AACC
+
FFFF
@11422
CACC
+
FFFF
@11423
GACC
+
FFFF
@11424
GACA
+
FFFF
@11425
CAGC
+
FFFF
@11426
TACC
+
FFFF
@11427
GACC
+
FFFF
@11428
GACC
+
FFFF
@11429
CACC
+
FFFF
@11430
TACC
+
FFFF
@11431
CACC
+
FFFF
@11432
GACA
+
FFFF
@11433
AACC
+
FFFF
@11434
AACC
+
FFFF
@11435
CACC
+
FFFF
@11436
CACA
+
FFFF
@11437
GACC
+
FFFF
@11438
CACC
+
FFFF
@11439
GACC
+
FFFF
@11440
AACC
+
FFFF
@11441
CACC
+
FFFF
@11442
CACC
+
FFFF
@11443
AACA
+
FFFF
@11444
AACC
+
FFFF
@11445
GACC
+
FFFF
@11446
GACC
+
FFFF
@11447
GACC
+
FFFF
@11448
GACC
+
FFFF
@11449
CACC
+
FFFF
@11450
GACA
+
FFFF
@11451
GACC
+
FFFF
@11452
AACC
+
FFFF
@11453
CACA
+
FFFF
@11454
GACC
+
FFFF
@11455
AACC
+
FFFF
@11456
AACA
+
FFFF
@11457
AACC
+
FFFF
@11458
AACC
+
FFFF
@11459
GACC
+
FFFF
@11460
GACC
+
FFFF
@11461
AACA
+
FFFF
@11462
GACC
+
FFFF
@11463
CACC
+
FFFF
@11464
GACC
+
FFFF
@11465
AACC
+
FFFF
@11466
GACC
+
FFFF
@11467
GACC
+
FFFF
@11468
CACC
+
FFFF
@11469
GACC
+
FFFF
@11470
AACC
+
FFFF
@11471
GACC
+
FFFF
@11472
CACC
+
FFFF
@11473
AACC
+
FFFF
@11474
GACA
+
FFFF
@11475
CACA
+
FFFF
@11476
GACC
+
FFFF
@11477
AACC
+
FFFF
@11478
CACA
+
FFFF
@11479
CACA
+
FFFF
@11480
CACC
+
FFFF
@11481
GACC
+
FFFF
@11482
AACC
+
FFFF
@11483
CACC
+
FFFF
@11484
AACC
+
FFFF
@11485
GACC
+
FFFF
@11486
AACC
+
FFFF
@11487
AACC
+
FFFF
@11488
GACA
+
FFFF
@11489
CACC
+
FFFF
@11490
GACC
+
FFFF
@11491
CACA
+
FFFF
@11492
AACC
+
FFFF
@11493
AACC
+
FFFF
@11494
GACC
+
FFFF
@11495
AACC
+
FFFF
@11496
GAGC
+
FFFF
@11497
CACC
+
FFFF
@11498
AACC
+
FFFF
@11499
GACC
+
FFFF
@11500
GACC
+
FFFF
@11501
AACC
+
FFFF
@11502
CACC
+
FFFF
@11503
GACC
+
FFFF
@11504
AACC
+
FFFF
@11505
GACC
+
FFFF
@11506
GACA
+
FFFF
@11507
GACC
+
FFFF
@11508
AACA
+
FFFF
@11509
GACA
+
FFFF
@11510
CACA
+
FFFF
@11511
AACC
+
FFFF
@11512
CACC
+
FFFF
@11513
AACC
+
FFFF
@11514
GACC
+
FFFF
@11515
GACA
+
FFFF
@11516
GACA
+
FFFF
@11517
AACC
+
FFFF
@11518
CACA
+
FFFF
@11519
GACC
+
FFFF
@11520
CACC
+
FFFF
@11521
GACC
+
FFFF
@11522
GACC
+
FFFF
@11523
GACC
+
FFFF
@11524
AACC
+
FFFF
@11525
CACC
+
FFFF
@11526
GACC
+
FFFF
@11527
GACC
+
FFFF
@11528
CACC
+
FFFF
@11529
GACC
+
FFFF
@11530
CACA
+
FFFF
@11531
GACC
+
FFFF
@11532
CACA
+
FFFF
@11533
CACC
+
FFFF
@11534
CACA
+
FFFF
@11535
AACC
+
FFFF
@11536
CACC
+
FFFF
@11537
AACC
+
FFFF
@11538
CACC
+
FFFF
@11539
AACC
+
FFFF
@11540
CACA
+
FFFF
@11541
GACC
+
FFFF
@11542
GACC
+
FFFF
@11543
AACC
+
FFFF
@11544
CACA
+
FFFF
@11545
GACC
+
FFFF
@11546
GACA
+
FFFF
@11547
AACC
+
FFFF
@11548
CACA
+
FFFF
@11549
GACC
+
FFFF
@11550
TACC
+
FFFF
@11551
CACA
+
FFFF
@11552
GACC
+
FFFF
@11553
GACC
+
FFFF
@11554
CACC
+
FFFF
@11555
CACC
+
FFFF
@11556
CACC
+
FFFF
@11557
GACC
+
FFFF
@11558
CACA
+
FFFF
@11559
AACC
+
FFFF
@11560
CACA
+
FFFF
@11561
CACC
+
FFFF
@11562
AACC
+
FFFF
@11563
CACC
+
FFFF
@11564
TACC
+
FFFF
@11565
AACC
+
FFFF
@11566
GACC
+
FFFF
@11567
GACC
+
FFFF
@11568
AACC
+
FFFF
@11569
AACC
+
FFFF
@11570
AACC
+
FFFF
@11571
CACC
+
FFFF
@11572
CACC
+
FFFF
@11573
AACC
+
FFFF
@11574
CACA
+
FFFF
@11575
GACA
+
FFFF
@11576
CACC
+
FFFF
@11577
GACC
+
FFFF
@11578
CACA
+
FFFF
@11579
GACC
+
FFFF
@11580
GACC
+
FFFF
@11581
AACC
+
FFFF
@11582
CACA
+
FFFF
@11583
GACC
+
FFFF
@11584
GACC
+
FFFF
@11585
AACC
+
FFFF
@11586
AACC
+
FFFF
@11587
GACC
+
FFFF
@11588
CACC
+
FFFF
@11589
AACC
+
FFFF
@11590
CACA
+
FFFF
@11591
AACC
+
FFFF
@11592
GACA
+
FFFF
@11593
AACC
+
FFFF
@11594
AACC
+
FFFF
@11595
GACC
+
FFFF
@11596
AACC
+
FFFF
@11597
CACC
+
FFFF
@11598
TACC
+
FFFF
@11599
GACC
+
FFFF
@11600
GACC
+
FFFF
@11601
GACA
+
FFFF
@11602
GACC
+
FFFF
@11603
AACC
+
FFFF
@11604
CACA
+
FFFF
@11605
CACC
+
FFFF
@11606
TACC
+
FFFF
@11607
GACA
+
FFFF
@11608
CACA
+
FFFF
@11609
CACC
+
FFFF
@11610
CACC
+
FFFF
@11611
AACC
+
FFFF
@11612
CACA
+
FFFF
@11613
AACC
+
FFFF
@11614
GACA
+
FFFF
@11615
GACA
+
FFFF
@11616
GACA
+
FFFF
@11617
AACC
+
FFFF
@11618
AACC
+
FFFF
@11619
TACC
+
FFFF
@11620
GACA
+
FFFF
@11621
AACC
+
FFFF
@11622
CACC
+
FFFF
@11623
AACC
+
FFFF
@11624
GACC
+
FFFF
@11625
GACC
+
FFFF
@11626
GAGC
+
FFFF
@11627
GACC
+
FFFF
@11628
AACC
+
FFFF
@11629
CACA
+
FFFF
@11630
CACC
+
FFFF
@11631
GACC
+
FFFF
@11632
AACC
+
FFFF
@11633
GACC
+
FFFF
@11634
CACA
+
FFFF
@11635
GACC
+
FFFF
@11636
CACC
+
FFFF
@11637
GACC
+
FFFF
@11638
GACC
+
FFFF
@11639
CACC
+
FFFF
@11640
AACC
+
FFFF
@11641
CACA
+
FFFF
@11642
CACC
+
FFFF
@11643
GACC
+
FFFF
@11644
AACA
+
FFFF
@11645
CACC
+
FFFF
@11646
AACC
+
FFFF
@11647
GACC
+
FFFF
@11648
GACC
+
FFFF
@11649
TACC
+
FFFF
@11650
GACA
+
FFFF
@11651
CACA
+
FFFF
@11652
AACC
+
FFFF
@11653
AACC
+
FFFF
@11654
AACC
+
FFFF
@11655
CACC
+
FFFF
@11656
AACC
+
FFFF
@11657
CACA
+
FFFF
@11658
CACC
+
FFFF
@11659
GACC
+
FFFF
@11660
AACC
+
FFFF
@11661
AACA
+
FFFF
@11662
GACC
+
FFFF
@11663
AACC
+
FFFF
@11664
CACC
+
FFFF
@11665
AACC
+
FFFF
@11666
AACC
+
FFFF
@11667
GACC
+
FFFF
@11668
CACC
+
FFFF
@11669
GACC
+
FFFF
@11670
CACC
+
FFFF
@11671
AACC
+
FFFF
@11672
CACA
+
FFFF
@11673
AACC
+
FFFF
@11674
CACC
+
FFFF
@11675
AACC
+
FFFF
@11676
GACC
+
FFFF
@11677
AACC
+
FFFF
@11678
GACC
+
FFFF
@11679
CACC
+
FFFF
@11680
TACC
+
FFFF
@11681
AACC
+
FFFF
@11682
CACC
+
FFFF
@11683
GACC
+
FFFF
@11684
AACC
+
FFFF
@11685
CACA
+
FFFF
@11686
CACC
+
FFFF
@11687
CACC
+
FFFF
@11688
AACC
+
FFFF
@11689
GACC
+
FFFF
@11690
AACC
+
FFFF
@11691
AACC
+
FFFF
@11692
GACC
+
FFFF
@11693
GACA
+
FFFF
@11694
AACC
+
FFFF
@11695
CACC
+
FFFF
@11696
CACA
+
FFFF
@11697
GACC
+
FFFF
@11698
GACC
+
FFFF
@11699
AACC
+
FFFF
@11700
AACC
+
FFFF
@11701
GACA
+
FFFF
@11702
GACA
+
FFFF
@11703
GACC
+
FFFF
@11704
GACC
+
FFFF
@11705
AACC
+
FFFF
@11706
AACC
+
FFFF
@11707
CACC
+
FFFF
@11708
GACA
+
FFFF
@11709
AACC
+
FFFF
@11710
CACC
+
FFFF
@11711
AACC
+
FFFF
@11712
CACC
+
FFFF
@11713
CACC
+
FFFF
@11714
AACC
+
FFFF
@11715
AACC
+
FFFF
@11716
CACA
+
FFFF
@11717
AACC
+
FFFF
@11718
AACC
+
FFFF
@11719
GACA
+
FFFF
@11720
GACC
+
FFFF
@11721
CACC
+
FFFF
@11722
AACC
+
FFFF
@11723
CACA
+
FFFF
@11724
AACC
+
FFFF
@11725
CACC
+
FFFF
@11726
CACC
+
FFFF
@11727
CACC
+
FFFF
@11728
GACC
+
FFFF
@11729
AACC
+
FFFF
@11730
AACA
+
FFFF
@11731
GACA
+
FFFF
@11732
CACC
+
FFFF
@11733
CACC
+
FFFF
@11734
CACC
+
FFFF
@11735
AACC
+
FFFF
@11736
AACC
+
FFFF
@11737
AACC
+
FFFF
@11738
CATC
+
FFFF
@11739
CACA
+
FFFF
@11740
GACC
+
FFFF
@11741
CACA
+
FFFF
@11742
GACC
+
FFFF
@11743
GACA
+
FFFF
@11744
AACC
+
FFFF
@11745
GACC
+
FFFF
@11746
AACC
+
FFFF
@11747
GACC
+
FFFF
@11748
CACA
+
FFFF
@11749
CACC
+
FFFF
@11750
GACC
+
FFFF
@11751
GACC
+
FFFF
@11752
CACC
+
FFFF
@11753
AACC
+
FFFF
@11754
AACA
+
FFFF
@11755
CACC
+
FFFF
@11756
GACA
+
FFFF
@11757
AACC
+
FFFF
@11758
TACC
+
FFFF
@11759
CACA
+
FFFF
@11760
CACC
+
FFFF
@11761
CACC
+
FFFF
@11762
TACC
+
FFFF
@11763
GACC
+
FFFF
@11764
GACC
+
FFFF
@11765
CACC
+
FFFF
@11766
CACC
+
FFFF
@11767
GACA
+
FFFF
@11768
AACC
+
FFFF
@11769
AACC
+
FFFF
@11770
GACA
+
FFFF
@11771
GACA
+
FFFF
@11772
GACC
+
FFFF
@11773
GACC
+
FFFF
@11774
CACC
+
FFFF
@11775
CATA
+
FFFF
@11776
AACC
+
FFFF
@11777
CACC
+
FFFF
@11778
AACC
+
FFFF
@11779
CACC
+
FFFF
@11780
AACC
+
FFFF
@11781
GACA
+
FFFF
@11782
GACC
+
FFFF
@11783
AACC
+
FFFF
@11784
GACC
+
FFFF
@11785
CACC
+
FFFF
@11786
TACC
+
FFFF
@11787
AACC
+
FFFF
@11788
CACC
+
FFFF
@11789
GACC
+
FFFF
@11790
AACC
+
FFFF
@11791
CACA
+
FFFF
@11792
AACC
+
FFFF
@11793
GACC
+
FFFF
@11794
AACC
+
FFFF
@11795
CACC
+
FFFF
@11796
AACC
+
FFFF
@11797
GACA
+
FFFF
@11798
AACC
+
FFFF
@11799
GACA
+
FFFF
@11800
GACC
+
FFFF
@11801
GACC
+
FFFF
@11802
AACC
+
FFFF
@11803
CACA
+
FFFF
@11804
GACA
+
FFFF
@11805
GACC
+
FFFF
@11806
GACC
+
FFFF
@11807
GACA
+
FFFF
@11808
AACC
+
FFFF
@11809
AACC
+
FFFF
@11810
AACC
+
FFFF
@11811
GACC
+
FFFF
@11812
GACC
+
FFFF
@11813
CACC
+
FFFF
@11814
AACC
+
FFFF
@11815
GACC
+
FFFF
@11816
AACC
+
FFFF
@11817
AACC
+
FFFF
@11818
AACC
+
FFFF
@11819
CACC
+
FFFF
@11820
GACC
+
FFFF
@11821
CACC
+
FFFF
@11822
AACC
+
FFFF
@11823
CACA
+
FFFF
@11824
GACC
+
FFFF
@11825
GACA
+
FFFF
@11826
TACC
+
FFFF
@11827
CACC
+
FFFF
@11828
AACC
+
FFFF
@11829
GACC
+
FFFF
@11830
TACC
+
FFFF
@11831
AACC
+
FFFF
@11832
GACC
+
FFFF
@11833
CACC
+
FFFF
@11834
CACA
+
FFFF
@11835
AACC
+
FFFF
@11836
GACA
+
FFFF
@11837
AACC
+
FFFF
@11838
CACC
+
FFFF
@11839
AACC
+
FFFF
@11840
GACC
+
FFFF
@11841
GACC
+
FFFF
@11842
GACC
+
FFFF
@11843
CACC
+
FFFF
@11844
GACC
+
FFFF
@11845
AACC
+
FFFF
@11846
AACC
+
FFFF
@11847
AACC
+
FFFF
@11848
CACA
+
FFFF
@11849
AACC
+
FFFF
@11850
CACC
+
FFFF
@11851
AACA
+
FFFF
@11852
AACC
+
FFFF
@11853
CACA
+
FFFF
@11854
AACC
+
FFFF
@11855
TACC
+
FFFF
@11856
AACC
+
FFFF
@11857
AACC
+
FFFF
@11858
GACC
+
FFFF
@11859
CACA
+
FFFF
@11860
AACC
+
FFFF
@11861
CACA
+
FFFF
@11862
CACC
+
FFFF
@11863
GACC
+
FFFF
@11864
AACC
+
FFFF
@11865
AACC
+
FFFF
@11866
GACC
+
FFFF
@11867
GACA
+
FFFF
@11868
CACA
+
FFFF
@11869
GACC
+
FFFF
@11870
AACC
+
FFFF
@11871
GACC
+
FFFF
@11872
GACC
+
FFFF
@11873
AACC
+
FFFF
@11874
CACC
+
FFFF
@11875
GACC
+
FFFF
@11876
AACC
+
FFFF
@11877
AACC
+
FFFF
@11878
AACC
+
FFFF
@11879
GACC
+
FFFF
@11880
CACC
+
FFFF
@11881
GACA
+
FFFF
@11882
AACC
+
FFFF
@11883
AACC
+
FFFF
@11884
GACC
+
FFFF
@11885
AACC
+
FFFF
@11886
GACA
+
FFFF
@11887
CACC
+
FFFF
@11888
TACC
+
FFFF
@11889
CACC
+
FFFF
@11890
GACC
+
FFFF
@11891
CACA
+
FFFF
@11892
CACC
+
FFFF
@11893
GACC
+
FFFF
@11894
GACC
+
FFFF
@11895
GACC
+
FFFF
@11896
AACC
+
FFFF
@11897
GACA
+
FFFF
@11898
AACC
+
FFFF
@11899
GACC
+
FFFF
@11900
GACA
+
FFFF
@11901
AACC
+
FFFF
@11902
CACC
+
FFFF
@11903
CACC
+
FFFF
@11904
AACC
+
FFFF
@11905
CACC
+
FFFF
@11906
AACC
+
FFFF
@11907
GACC
+
FFFF
@11908
CACC
+
FFFF
@11909
AACC
+
FFFF
@11910
GACC
+
FFFF
@11911
GACC
+
FFFF
@11912
AACC
+
FFFF
@11913
GACA
+
FFFF
@11914
AACC
+
FFFF
@11915
AACC
+
FFFF
@11916
GACC
+
FFFF
@11917
CACC
+
FFFF
@11918
GACC
+
FFFF
@11919
CACC
+
FFFF
@11920
TACC
+
FFFF
@11921
CACA
+
FFFF
@11922
AACC
+
FFFF
@11923
CACC
+
FFFF
@11924
AACC
+
FFFF
@11925
TACC
+
FFFF
@11926
CACC
+
FFFF
@11927
GACC
+
FFFF
@11928
CACA
+
FFFF
@11929
AACC
+
FFFF
@11930
GACC
+
FFFF
@11931
CACA
+
FFFF
@11932
AACC
+
FFFF
@11933
AACC
+
FFFF
@11934
GACA
+
FFFF
@11935
GACC
+
FFFF
@11936
CACC
+
FFFF
@11937
GACC
+
FFFF
@11938
GACC
+
FFFF
@11939
CACA
+
FFFF
@11940
AACC
+
FFFF
@11941
AACC
+
FFFF
@11942
GACC
+
FFFF
@11943
AACC
+
FFFF
@11944
AACC
+
FFFF
@11945
GACA
+
FFFF
@11946
GACC
+
FFFF
@11947
AACC
+
FFFF
@11948
CACA
+
FFFF
@11949
CACC
+
FFFF
@11950
CACC
+
FFFF
@11951
AACC
+
FFFF
@11952
AACC
+
FFFF
@11953
GACC
+
FFFF
@11954
GACA
+
FFFF
@11955
AACC
+
FFFF
@11956
GACC
+
FFFF
@11957
AACC
+
FFFF
@11958
GACC
+
FFFF
@11959
AACC
+
FFFF
@11960
GACA
+
FFFF
@11961
AACC
+
FFFF
@11962
CACA
+
FFFF
@11963
AACC
+
FFFF
@11964
GACC
+
FFFF
@11965
AACC
+
FFFF
@11966
CACA
+
FFFF
@11967
CACC
+
FFFF
@11968
CACC
+
FFFF
@11969
GACC
+
FFFF
@11970
GACC
+
FFFF
@11971
CACC
+
FFFF
@11972
AACC
+
FFFF
@11973
TACC
+
FFFF
@11974
CACA
+
FFFF
@11975
GACC
+
FFFF
@11976
CACC
+
FFFF
@11977
GACC
+
FFFF
@11978
AACC
+
FFFF
@11979
GACC
+
FFFF
@11980
CACA
+
FFFF
@11981
AACC
+
FFFF
@11982
CACC
+
FFFF
@11983
GACC
+
FFFF
@11984
AACC
+
FFFF
@11985
AACC
+
FFFF
@11986
AACC
+
FFFF
@11987
AACA
+
FFFF
@11988
CACC
+
FFFF
@11989
AACC
+
FFFF
@11990
CACA
+
FFFF
@11991
AACC
+
FFFF
@11992
AACC
+
FFFF
@11993
GACC
+
FFFF
@11994
CACC
+
FFFF
@11995
AACC
+
FFFF
@11996
AACC
+
FFFF
@11997
AACC
+
FFFF
@11998
AACC
+
FFFF
@11999
CACC
+
FFFF
@12000
GACC
+
FFFF
@12001
CACC
+
FFFF
@12002
CACA
+
FFFF
@12003
GACC
+
FFFF
@12004
GACC
+
FFFF
@12005
CACA
+
FFFF
@12006
CACC
+
FFFF
@12007
GACA
+
FFFF
@12008
AACC
+
FFFF
@12009
GACC
+
FFFF
@12010
AACC
+
FFFF
@12011
CACA
+
FFFF
@12012
GACC
+
FFFF
@12013
CACA
+
FFFF
@12014
AACC
+
FFFF
@12015
CACC
+
FFFF
@12016
GACA
+
FFFF
@12017
CACC
+
FFFF
@12018
GACA
+
FFFF
@12019
CACC
+
FFFF
@12020
GACC
+
FFFF
@12021
CACC
+
FFFF
@12022
CACC
+
FFFF
@12023
GACC
+
FFFF
@12024
AACC
+
FFFF
@12025
CACC
+
FFFF
@12026
AACC
+
FFFF
@12027
TACC
+
FFFF
@12028
GACC
+
FFFF
@12029
GACC
+
FFFF
@12030
AACC
+
FFFF
@12031
CACC
+
FFFF
@12032
GACC
+
FFFF
@12033
CACC
+
FFFF
@12034
GACC
+
FFFF
@12035
AACC
+
FFFF
@12036
GACC
+
FFFF
@12037
GACC
+
FFFF
@12038
CACC
+
FFFF
@12039
GACC
+
FFFF
@12040
CACC
+
FFFF
@12041
AACC
+
FFFF
@12042
AACC
+
FFFF
@12043
CACC
+
FFFF
@12044
CACC
+
FFFF
@12045
AACC
+
FFFF
@12046
AACC
+
FFFF
@12047
GACC
+
FFFF
@12048
AACC
+
FFFF
@12049
GACC
+
FFFF
@12050
AACC
+
FFFF
@12051
AACC
+
FFFF
@12052
AACC
+
FFFF
@12053
CACC
+
FFFF
@12054
CACC
+
FFFF
@12055
AACC
+
FFFF
@12056
GACC
+
FFFF
@12057
GACC
+
FFFF
@12058
GACC
+
FFFF
@12059
AACC
+
FFFF
@12060
GACC
+
FFFF
@12061
GACC
+
FFFF
@12062
CACC
+
FFFF
@12063
GACC
+
FFFF
@12064
AACC
+
FFFF
@12065
GACC
+
FFFF
@12066
GACC
+
FFFF
@12067
GACA
+
FFFF
@12068
GACC
+
FFFF
@12069
AACC
+
FFFF
@12070
GACC
+
FFFF
@12071
AACC
+
FFFF
@12072
GACC
+
FFFF
@12073
GACC
+
FFFF
@12074
GACA
+
FFFF
@12075
AACC
+
FFFF
@12076
GACC
+
FFFF
@12077
GACC
+
FFFF
@12078
AACC
+
FFFF
@12079
AACC
+
FFFF
@12080
GACC
+
FFFF
@12081
CACC
+
FFFF
@12082
CACA
+
FFFF
@12083
CACC
+
FFFF
@12084
GACA
+
FFFF
@12085
CACC
+
FFFF
@12086
GACC
+
FFFF
@12087
AACC
+
FFFF
@12088
AACC
+
FFFF
@12089
CACC
+
FFFF
@12090
CACA
+
FFFF
@12091
CACC
+
FFFF
@12092
AACC
+
FFFF
@12093
GACC
+
FFFF
@12094
CACA
+
FFFF
@12095
CACC
+
FFFF
@12096
AACC
+
FFFF
@12097
AACC
+
FFFF
@12098
AACC
+
FFFF
@12099
AACC
+
FFFF
@12100
GACC
+
FFFF
@12101
CACC
+
FFFF
@12102
GACC
+
FFFF
@12103
AACC
+
FFFF
@12104
AACC
+
FFFF
@12105
GACC
+
FFFF
@12106
CACA
+
FFFF
@12107
AACC
+
FFFF
@12108
AACC
+
FFFF
@12109
CACA
+
FFFF
@12110
GACC
+
FFFF
@12111
AACC
+
FFFF
@12112
AACC
+
FFFF
@12113
AACC
+
FFFF
@12114
CACC
+
FFFF
@12115
AACA
+
FFFF
@12116
GACC
+
FFFF
@12117
CACC
+
FFFF
@12118
GACC
+
FFFF
@12119
GACC
+
FFFF
@12120
GACA
+
FFFF
@12121
AACA
+
FFFF
@12122
GACA
+
FFFF
@12123
CACC
+
FFFF
@12124
CACC
+
FFFF
@12125
GACC
+
FFFF
@12126
CACC
+
FFFF
@12127
GACA
+
FFFF
@12128
CACC
+
FFFF
@12129
CACC
+
FFFF
@12130
CACC
+
FFFF
@12131
GACC
+
FFFF
@12132
CACA
+
FFFF
@12133
AACC
+
FFFF
@12134
AACC
+
FFFF
@12135
AACC
+
FFFF
@12136
CACC
+
FFFF
@12137
AACC
+
FFFF
@12138
CACA
+
FFFF
@12139
CACA
+
FFFF
@12140
GACC
+
FFFF
@12141
CACC
+
FFFF
@12142
CACA
+
FFFF
@12143
CACC
+
FFFF
@12144
CACA
+
FFFF
@12145
GACC
+
FFFF
@12146
GACC
+
FFFF
@12147
GACA
+
FFFF
@12148
CACC
+
FFFF
@12149
AACC
+
FFFF
@12150
GACC
+
FFFF
@12151
CACA
+
FFFF
@12152
CATC
+
FFFF
@12153
AACC
+
FFFF
@12154
AACC
+
FFFF
@12155
GACC
+
FFFF
@12156
AACC
+
FFFF
@12157
AACC
+
FFFF
@12158
AACC
+
FFFF
@12159
GACA
+
FFFF
@12160
AACC
+
FFFF
@12161
AACC
+
FFFF
@12162
AACC
+
FFFF
@12163
GACC
+
FFFF
@12164
GACC
+
FFFF
@12165
AACC
+
FFFF
@12166
AACC
+
FFFF
@12167
GACC
+
FFFF
@12168
AACC
+
FFFF
@12169
CACC
+
FFFF
@12170
GACC
+
FFFF
@12171
CACC
+
FFFF
@12172
AACC
+
FFFF
@12173
CACA
+
FFFF
@12174
CACC
+
FFFF
@12175
AACC
+
FFFF
@12176
AACC
+
FFFF
@12177
AACC
+
FFFF
@12178
GACA
+
FFFF
@12179
AACC
+
FFFF
@12180
AACC
+
FFFF
@12181
AACC
+
FFFF
@12182
AACC
+
FFFF
@12183
CACA
+
FFFF
@12184
GACC
+
FFFF
@12185
GACC
+
FFFF
@12186
AACC
+
FFFF
@12187
GACC
+
FFFF
@12188
GACC
+
FFFF
@12189
GACA
+
FFFF
@12190
AACC
+
FFFF
@12191
AACC
+
FFFF
@12192
AACC
+
FFFF
@12193
GACC
+
FFFF
@12194
CACC
+
FFFF
@12195
GAGC
+
FFFF
@12196
CACA
+
FFFF
@12197
CACC
+
FFFF
@12198
CACC
+
FFFF
@12199
CACC
+
FFFF
@12200
CACC
+
FFFF
@12201
CACC
+
FFFF
@12202
CACA
+
FFFF
@12203
GACC
+
FFFF
@12204
AACC
+
FFFF
@12205
CACC
+
FFFF
@12206
GACC
+
FFFF
@12207
AACC
+
FFFF
@12208
AACC
+
FFFF
@12209
GACC
+
FFFF
@12210
AACC
+
FFFF
@12211
CACC
+
FFFF
@12212
AACC
+
FFFF
@12213
AACC
+
FFFF
@12214
AACC
+
FFFF
@12215
GACC
+
FFFF
@12216
GACC
+
FFFF
@12217
AACC
+
FFFF
@12218
GACC
+
FFFF
@12219
GACC
+
FFFF
@12220
CACC
+
FFFF
@12221
CACC
+
FFFF
@12222
GACC
+
FFFF
@12223
GACC
+
FFFF
@12224
GACC
+
FFFF
@12225
AACC
+
FFFF
@12226
AACC
+
FFFF
@12227
CACA
+
FFFF
@12228
GACC
+
FFFF
@12229
CACA
+
FFFF
@12230
GACC
+
FFFF
@12231
CACC
+
FFFF
@12232
AACC
+
FFFF
@12233
AACA
+
FFFF
@12234
GACC
+
FFFF
@12235
CACC
+
FFFF
@12236
CACC
+
FFFF
@12237
GACC
+
FFFF
@12238
AACC
+
FFFF
@12239
AACC
+
FFFF
@12240
GACC
+
FFFF
@12241
AACC
+
FFFF
@12242
CACC
+
FFFF
@12243
CACC
+
FFFF
@12244
CACA
+
FFFF
@12245
AACC
+
FFFF
@12246
AACC
+
FFFF
@12247
CACC
+
FFFF
@12248
TACC
+
FFFF
@12249
GACC
+
FFFF
@12250
GACC
+
FFFF
@12251
GACC
+
FFFF
@12252
GACC
+
FFFF
@12253
AACC
+
FFFF
@12254
AACC
+
FFFF
@12255
AACC
+
FFFF
@12256
CACC
+
FFFF
@12257
GACC
+
FFFF
@12258
GACC
+
FFFF
@12259
CACC
+
FFFF
@12260
GACC
+
FFFF
@12261
GACC
+
FFFF
@12262
AACC
+
FFFF
@12263
CACC
+
FFFF
@12264
CACC
+
FFFF
@12265
AACC
+
FFFF
@12266
AACC
+
FFFF
@12267
AACC
+
FFFF
@12268
AACC
+
FFFF
@12269
GACC
+
FFFF
@12270
AACC
+
FFFF
@12271
AACC
+
FFFF
@12272
GACA
+
FFFF
@12273
CACC
+
FFFF
@12274
AACC
+
FFFF
@12275
GACC
+
FFFF
@12276
AACA
+
FFFF
@12277
AACC
+
FFFF
@12278
AACC
+
FFFF
@12279
CACC
+
FFFF
@12280
AACC
+
FFFF
@12281
GACC
+
FFFF
@12282
GACC
+
FFFF
@12283
GACA
+
FFFF
@12284
TACA
+
FFFF
@12285
GACC
+
FFFF
@12286
GACC
+
FFFF
@12287
GACC
+
FFFF
@12288
GACC
+
FFFF
@12289
CACC
+
FFFF
@12290
GACA
+
FFFF
@12291
AACC
+
FFFF
@12292
GACC
+
FFFF
@12293
AACC
+
FFFF
@12294
AACC
+
FFFF
@12295
CACC
+
FFFF
@12296
GACC
+
FFFF
@12297
CACA
+
FFFF
@12298
CACA
+
FFFF
@12299
AACC
+
FFFF
@12300
GACA
+
FFFF
@12301
GACC
+
FFFF
@12302
GACC
+
FFFF
@12303
CACA
+
FFFF
@12304
CACC
+
FFFF
@12305
GACC
+
FFFF
@12306
GACA
+
FFFF
@12307
GACC
+
FFFF
@12308
AACC
+
FFFF
@12309
GACC
+
FFFF
@12310
AACC
+
FFFF
@12311
CACC
+
FFFF
@12312
GACA
+
FFFF
@12313
GACC
+
FFFF
@12314
CACC
+
FFFF
@12315
GACC
+
FFFF
@12316
CACA
+
FFFF
@12317
GACC
+
FFFF
@12318
GACC
+
FFFF
@12319
CACC
+
FFFF
@12320
AACC
+
FFFF
@12321
CACC
+
FFFF
@12322
AACC
+
FFFF
@12323
CACC
+
FFFF
@12324
CACC
+
FFFF
@12325
CACC
+
FFFF
@12326
AACC
+
FFFF
@12327
GACC
+
FFFF
@12328
AACC
+
FFFF
@12329
AACC
+
FFFF
@12330
GACA
+
FFFF
@12331
AACC
+
FFFF
@12332
GACC
+
FFFF
@12333
CACA
+
FFFF
@12334
GACC
+
FFFF
@12335
GACC
+
FFFF
@12336
AACC
+
FFFF
@12337
GACC
+
FFFF
@12338
AACC
+
FFFF
@12339
GACC
+
FFFF
@12340
GACC
+
FFFF
@12341
GACC
+
FFFF
@12342
GACC
+
FFFF
@12343
AACC
+
FFFF
@12344
GACC
+
FFFF
@12345
AACA
+
FFFF
@12346
AACC
+
FFFF
@12347
GACA
+
FFFF
@12348
AACC
+
FFFF
@12349
TACC
+
FFFF
@12350
GACC
+
FFFF
@12351
AACA
+
FFFF
@12352
CACC
+
FFFF
@12353
CACA
+
FFFF
@12354
GACC
+
FFFF
@12355
GACA
+
FFFF
@12356
GACC
+
FFFF
@12357
AACC
+
FFFF
@12358
GACC
+
FFFF
@12359
AACC
+
FFFF
@12360
GACC
+
FFFF
@12361
GACA
+
FFFF
@12362
AACC
+
FFFF
@12363
CACC
+
FFFF
@12364
AACC
+
FFFF
@12365
GACC
+
FFFF
@12366
AACC
+
FFFF
@12367
AACC
+
FFFF
@12368
GACC
+
FFFF
@12369
AACC
+
FFFF
@12370
CACC
+
FFFF
@12371
GACC
+
FFFF
@12372
AACC
+
FFFF
@12373
AACC
+
FFFF
@12374
GACA
+
FFFF
@12375
CACC
+
FFFF
@12376
CACC
+
FFFF
@12377
AACC
+
FFFF
@12378
AACC
+
FFFF
@12379
GACC
+
FFFF
@12380
GACC
+
FFFF
@12381
GACC
+
FFFF
@12382
GACC
+
FFFF
@12383
GACC
+
FFFF
@12384
GACC
+
FFFF
@12385
AACC
+
FFFF
@12386
AACC
+
FFFF
@12387
CACC
+
FFFF
@12388
GACC
+
FFFF
@12389
AACC
+
FFFF
@12390
AACC
+
FFFF
@12391
CACA
+
FFFF
@12392
AACA
+
FFFF
@12393
CACC
+
FFFF
@12394
CACA
+
FFFF
@12395
AACC
+
FFFF
@12396
GACC
+
FFFF
@12397
CACC
+
FFFF
@12398
AACC
+
FFFF
@12399
CACC
+
FFFF
@12400
GACC
+
FFFF
@12401
GACC
+
FFFF
@12402
AACC
+
FFFF
@12403
AACC
+
FFFF
@12404
AACC
+
FFFF
@12405
CACC
+
FFFF
@12406
GACC
+
FFFF
@12407
GACC
+
FFFF
@12408
GACC
+
FFFF
@12409
GACC
+
FFFF
@12410
GACC
+
FFFF
@12411
GACC
+
FFFF
@12412
CACC
+
FFFF
@12413
TACC
+
FFFF
@12414
AACC
+
FFFF
@12415
AACC
+
FFFF
@12416
GACA
+
FFFF
@12417
CACC
+
FFFF
@12418
TACC
+
FFFF
@12419
AACC
+
FFFF
@12420
GACC
+
FFFF
@12421
AACC
+
FFFF
@12422
AACC
+
FFFF
@12423
GACC
+
FFFF
@12424
GACC
+
FFFF
@12425
AACC
+
FFFF
@12426
CACC
+
FFFF
@12427
CACA
+
FFFF
@12428
GACC
+
FFFF
@12429
CACC
+
FFFF
@12430
AACC
+
FFFF
@12431
GACA
+
FFFF
@12432
GACC
+
FFFF
@12433
CACC
+
FFFF
@12434
AACC
+
FFFF
@12435
AACC
+
FFFF
@12436
AACC
+
FFFF
@12437
GACC
+
FFFF
@12438
CACC
+
FFFF
@12439
AACC
+
FFFF
@12440
AACC
+
FFFF
@12441
CACA
+
FFFF
@12442
AACC
+
FFFF
@12443
CACC
+
FFFF
@12444
CACC
+
FFFF
@12445
CACC
+
FFFF
@12446
GACC
+
FFFF
@12447
AACC
+
FFFF
@12448
AACC
+
FFFF
@12449
GACA
+
FFFF
@12450
GACC
+
FFFF
@12451
AACC
+
FFFF
@12452
GACA
+
FFFF
@12453
AACC
+
FFFF
@12454
AACC
+
FFFF
@12455
AACC
+
FFFF
@12456
CACC
+
FFFF
@12457
GACA
+
FFFF
@12458
CATC
+
FFFF
@12459
CACC
+
FFFF
@12460
AACC
+
FFFF
@12461
CACC
+
FFFF
@12462
AACC
+
FFFF
@12463
GACC
+
FFFF
@12464
AACC
+
FFFF
@12465
AACC
+
FFFF
@12466
AACC
+
FFFF
@12467
GACC
+
FFFF
@12468
CACA
+
FFFF
@12469
AACC
+
FFFF
@12470
CACC
+
FFFF
@12471
GACC
+
FFFF
@12472
GACA
+
FFFF
@12473
GACA
+
FFFF
@12474
CACC
+
FFFF
@12475
GACC
+
FFFF
@12476
CACA
+
FFFF
@12477
GACC
+
FFFF
@12478
GACC
+
FFFF
@12479
CACA
+
FFFF
@12480
AACC
+
FFFF
@12481
AACC
+
FFFF
@12482
AACC
+
FFFF
@12483
GACC
+
FFFF
@12484
AACC
+
FFFF
@12485
CACC
+
FFFF
@12486
CACC
+
FFFF
@12487
AACA
+
FFFF
@12488
GACC
+
FFFF
@12489
GACC
+
FFFF
@12490
AACC
+
FFFF
@12491
GACC
+
FFFF
@12492
AACC
+
FFFF
@12493
AACC
+
FFFF
@12494
CACC
+
FFFF
@12495
GACA
+
FFFF
@12496
GACA
+
FFFF
@12497
AACC
+
FFFF
@12498
AACC
+
FFFF
@12499
AACC
+
FFFF
@12500
CACC
+
FFFF
@12501
AACC
+
FFFF
@12502
CACC
+
FFFF
@12503
AACC
+
FFFF
@12504
AACC
+
FFFF
@12505
GACC
+
FFFF
@12506
GACC
+
FFFF
@12507
GACC
+
FFFF
@12508
GACC
+
FFFF
@12509
GACC
+
FFFF
@12510
GACA
+
FFFF
@12511
CACC
+
FFFF
@12512
GACC
+
FFFF
@12513
GACC
+
FFFF
@12514
AACC
+
FFFF
@12515
CACC
+
FFFF
@12516
GACC
+
FFFF
@12517
AACA
+
FFFF
@12518
AACC
+
FFFF
@12519
CACC
+
FFFF
@12520
AACC
+
FFFF
@12521
CACA
+
FFFF
@12522
GACC
+
FFFF
@12523
GACC
+
FFFF
@12524
AACC
+
FFFF
@12525
CATC
+
FFFF
@12526
GACC
+
FFFF
@12527
CACC
+
FFFF
@12528
AACC
+
FFFF
@12529
AACC
+
FFFF
@12530
AACC
+
FFFF
@12531
AACC
+
FFFF
@12532
GACC
+
FFFF
@12533
CACC
+
FFFF
@12534
CACC
+
FFFF
@12535
GACC
+
FFFF
@12536
AACA
+
FFFF
@12537
AACC
+
FFFF
@12538
AACC
+
FFFF
@12539
CACC
+
FFFF
@12540
AACC
+
FFFF
@12541
CACA
+
FFFF
@12542
AACC
+
FFFF
@12543
GACC
+
FFFF
@12544
AACC
+
FFFF
@12545
CACC
+
FFFF
@12546
AACC
+
FFFF
@12547
GACA
+
FFFF
@12548
CACA
+
FFFF
@12549
GACC
+
FFFF
@12550
AACC
+
FFFF
@12551
CACC
+
FFFF
@12552
AACC
+
FFFF
@12553
CACC
+
FFFF
@12554
CACA
+
FFFF
@12555
GACC
+
FFFF
@12556
AACC
+
FFFF
@12557
GACA
+
FFFF
@12558
GACA
+
FFFF
@12559
GACC
+
FFFF
@12560
AACC
+
FFFF
@12561
GACC
+
FFFF
@12562
AACC
+
FFFF
@12563
GACC
+
FFFF
@12564
GACC
+
FFFF
@12565
GACC
+
FFFF
@12566
GACC
+
FFFF
@12567
CACC
+
FFFF
@12568
GACA
+
FFFF
@12569
CACC
+
FFFF
@12570
AACC
+
FFFF
@12571
AACA
+
FFFF
@12572
CACC
+
FFFF
@12573
CACC
+
FFFF
@12574
CACC
+
FFFF
@12575
AACC
+
FFFF
@12576
GACC
+
FFFF
@12577
AACC
+
FFFF
@12578
AACC
+
FFFF
@12579
GACA
+
FFFF
@12580
CACC
+
FFFF
@12581
GACC
+
FFFF
@12582
CACC
+
FFFF
@12583
GACC
+
FFFF
@12584
CACC
+
FFFF
@12585
AACC
+
FFFF
@12586
AACC
+
FFFF
@12587
GACC
+
FFFF
@12588
AACC
+
FFFF
@12589
GACC
+
FFFF
@12590
CACC
+
FFFF
@12591
GACC
+
FFFF
@12592
AACC
+
FFFF
@12593
GACC
+
FFFF
@12594
CACC
+
FFFF
@12595
GACC
+
FFFF
@12596
CACC
+
FFFF
@12597
GACA
+
FFFF
@12598
CACA
+
FFFF
@12599
CACC
+
FFFF
@12600
CACA
+
FFFF
@12601
GACC
+
FFFF
@12602
GACC
+
FFFF
@12603
AACC
+
FFFF
@12604
GACC
+
FFFF
@12605
GACC
+
FFFF
@12606
AACC
+
FFFF
@12607
AACC
+
FFFF
@12608
GACC
+
FFFF
@12609
GACA
+
FFFF
@12610
GACC
+
FFFF
@12611
CACA
+
FFFF
@12612
GACC
+
FFFF
@12613
CACA
+
FFFF
@12614
AACC
+
FFFF
@12615
CACC
+
FFFF
@12616
AACC
+
FFFF
@12617
AACC
+
FFFF
@12618
AACC
+
FFFF
@12619
AACC
+
FFFF
@12620
GACC
+
FFFF
@12621
AACC
+
FFFF
@12622
AACC
+
FFFF
@12623
AACC
+
FFFF
@12624
CACA
+
FFFF
@12625
CACA
+
FFFF
@12626
GAGC
+
FFFF
@12627
CACC
+
FFFF
@12628
AACC
+
FFFF
@12629
GACC
+
FFFF
@12630
GACC
+
FFFF
@12631
AACC
+
FFFF
@12632
GACC
+
FFFF
@12633
AACC
+
FFFF
@12634
AACC
+
FFFF
@12635
CACC
+
FFFF
@12636
CACC
+
FFFF
@12637
AACC
+
FFFF
@12638
CACC
+
FFFF
@12639
GACC
+
FFFF
@12640
GACC
+
FFFF
@12641
AACC
+
FFFF
@12642
AACC
+
FFFF
@12643
CACC
+
FFFF
@12644
AACC
+
FFFF
@12645
CACA
+
FFFF
@12646
AACC
+
FFFF
@12647
CACC
+
FFFF
@12648
CACA
+
FFFF
@12649
CACC
+
FFFF
@12650
GACC
+
FFFF
@12651
CACC
+
FFFF
@12652
AACC
+
FFFF
@12653
CACA
+
FFFF
@12654
AACC
+
FFFF
@12655
CACA
+
FFFF
@12656
CACC
+
FFFF
@12657
GACC
+
FFFF
@12658
AACC
+
FFFF
@12659
GACC
+
FFFF
@12660
AACA
+
FFFF
@12661
AACC
+
FFFF
@12662
CACA
+
FFFF
@12663
GACC
+
FFFF
@12664
GACC
+
FFFF
@12665
CACA
+
FFFF
@12666
CACA
+
FFFF
@12667
AACC
+
FFFF
@12668
CACA
+
FFFF
@12669
GACC
+
FFFF
@12670
CACC
+
FFFF
@12671
CACC
+
FFFF
@12672
AACC
+
FFFF
@12673
GACC
+
FFFF
@12674
GACC
+
FFFF
@12675
AACC
+
FFFF
@12676
AACC
+
FFFF
@12677
AACC
+
FFFF
@12678
AACC
+
FFFF
@12679
GACC
+
FFFF
@12680
GACC
+
FFFF
@12681
AACA
+
FFFF
@12682
CACC
+
FFFF
@12683
AACC
+
FFFF
@12684
GACC
+
FFFF
@12685
CACC
+
FFFF
@12686
AACC
+
FFFF
@12687
GACC
+
FFFF
@12688
GACC
+
FFFF
@12689
CACC
+
FFFF
@12690
AACC
+
FFFF
@12691
CACC
+
FFFF
@12692
GACA
+
FFFF
@12693
GACA
+
FFFF
@12694
GACA
+
FFFF
@12695
AACC
+
FFFF
@12696
TACC
+
FFFF
@12697
CACA
+
FFFF
@12698
GACC
+
FFFF
@12699
GACA
+
FFFF
@12700
AACC
+
FFFF
@12701
GATC
+
FFFF
@12702
CACC
+
FFFF
@12703
AACC
+
FFFF
@12704
CACA
+
FFFF
@12705
CACA
+
FFFF
@12706
GACA
+
FFFF
@12707
GACA
+
FFFF
@12708
AACC
+
FFFF
@12709
GACC
+
FFFF
@12710
GACC
+
FFFF
@12711
GACA
+
FFFF
@12712
GACC
+
FFFF
@12713
AACC
+
FFFF
@12714
AACC
+
FFFF
@12715
CACC
+
FFFF
@12716
CACA
+
FFFF
@12717
CACA
+
FFFF
@12718
CACA
+
FFFF
@12719
CACA
+
FFFF
@12720
GACC
+
FFFF
@12721
GACC
+
FFFF
@12722
GACC
+
FFFF
@12723
GACC
+
FFFF
@12724
CACA
+
FFFF
@12725
AACC
+
FFFF
@12726
AACC
+
FFFF
@12727
GAGC
+
FFFF
@12728
AACC
+
FFFF
@12729
AACC
+
FFFF
@12730
CACA
+
FFFF
@12731
AACC
+
FFFF
@12732
GACC
+
FFFF
@12733
AACC
+
FFFF
@12734
AACC
+
FFFF
@12735
CACC
+
FFFF
@12736
CACC
+
FFFF
@12737
AACC
+
FFFF
@12738
CACA
+
FFFF
@12739
GACC
+
FFFF
@12740
AACC
+
FFFF
@12741
AACC
+
FFFF
@12742
CACA
+
FFFF
@12743
AACC
+
FFFF
@12744
GACA
+
FFFF
@12745
GACA
+
FFFF
@12746
CACC
+
FFFF
@12747
AACC
+
FFFF
@12748
AACC
+
FFFF
@12749
AACC
+
FFFF
@12750
GACC
+
FFFF
@12751
AACC
+
FFFF
@12752
CACC
+
FFFF
@12753
AACC
+
FFFF
@12754
AACC
+
FFFF
@12755
GACC
+
FFFF
@12756
GACC
+
FFFF
@12757
AACC
+
FFFF
@12758
CACA
+
FFFF
@12759
CACC
+
FFFF
@12760
GACA
+
FFFF
@12761
CACA
+
FFFF
@12762
GACC
+
FFFF
@12763
GACC
+
FFFF
@12764
CACC
+
FFFF
@12765
CACA
+
FFFF
@12766
CACC
+
FFFF
@12767
GACC
+
FFFF
@12768
GACC
+
FFFF
@12769
CACC
+
FFFF
@12770
CACA
+
FFFF
@12771
GACA
+
FFFF
@12772
CACC
+
FFFF
@12773
GACC
+
FFFF
@12774
CACC
+
FFFF
@12775
AACC
+
FFFF
@12776
GACC
+
FFFF
@12777
CACC
+
FFFF
@12778
GACC
+
FFFF
@12779
GACC
+
FFFF
@12780
GACC
+
FFFF
@12781
GACA
+
FFFF
@12782
CACC
+
FFFF
@12783
AACC
+
FFFF
@12784
AACA
+
FFFF
@12785
GACC
+
FFFF
@12786
GACC
+
FFFF
@12787
CACA
+
FFFF
@12788
AACC
+
FFFF
@12789
CACC
+
FFFF
@12790
GACC
+
FFFF
@12791
CACC
+
FFFF
@12792
CACC
+
FFFF
@12793
GACC
+
FFFF
@12794
GACC
+
FFFF
@12795
GACC
+
FFFF
@12796
GACC
+
FFFF
@12797
GACC
+
FFFF
@12798
CACA
+
FFFF
@12799
GACC
+
FFFF
@12800
CACC
+
FFFF
@12801
GACA
+
FFFF
@12802
AACC
+
FFFF
@12803
GACC
+
FFFF
@12804
AACA
+
FFFF
@12805
CACA
+
FFFF
@12806
GACC
+
FFFF
@12807
GACC
+
FFFF
@12808
CACA
+
FFFF
@12809
GACC
+
FFFF
@12810
AACC
+
FFFF
@12811
AACC
+
FFFF
@12812
CACA
+
FFFF
@12813
GACC
+
FFFF
@12814
AACC
+
FFFF
@12815
CACC
+
FFFF
@12816
GACA
+
FFFF
@12817
GACC
+
FFFF
@12818
CACA
+
FFFF
@12819
CACC
+
FFFF
@12820
CACC
+
FFFF
@12821
GACC
+
FFFF
@12822
CACC
+
FFFF
@12823
GACC
+
FFFF
@12824
AACC
+
FFFF
@12825
CACC
+
FFFF
@12826
CACC
+
FFFF
@12827
AACC
+
FFFF
@12828
GACC
+
FFFF
@12829
CACC
+
FFFF
@12830
GACC
+
FFFF
@12831
CACC
+
FFFF
@12832
AACC
+
FFFF
@12833
AACC
+
FFFF
@12834
CACA
+
FFFF
@12835
AACC
+
FFFF
@12836
AACC
+
FFFF
@12837
CACA
+
FFFF
@12838
GACC
+
FFFF
@12839
AACC
+
FFFF
@12840
CACC
+
FFFF
@12841
AACC
+
FFFF
@12842
AACC
+
FFFF
@12843
GACA
+
FFFF
@12844
GACC
+
FFFF
@12845
AACC
+
FFFF
@12846
AACC
+
FFFF
@12847
GACC
+
FFFF
@12848
GACC
+
FFFF
@12849
CACA
+
FFFF
@12850
AACC
+
FFFF
@12851
GACA
+
FFFF
@12852
CACC
+
FFFF
@12853
GACC
+
FFFF
@12854
CACC
+
FFFF
@12855
CACC
+
FFFF
@12856
CACA
+
FFFF
@12857
GACC
+
FFFF
@12858
GACC
+
FFFF
@12859
CACA
+
FFFF
@12860
AACC
+
FFFF
@12861
GACC
+
FFFF
@12862
TACC
+
FFFF
@12863
GACC
+
FFFF
@12864
CACA
+
FFFF
@12865
CACC
+
FFFF
@12866
CACC
+
FFFF
@12867
CACA
+
FFFF
@12868
CACA
+
FFFF
@12869
CACC
+
FFFF
@12870
AACC
+
FFFF
@12871
GACA
+
FFFF
@12872
AACC
+
FFFF
@12873
AACC
+
FFFF
@12874
AACC
+
FFFF
@12875
GACC
+
FFFF
@12876
CACA
+
FFFF
@12877
AACC
+
FFFF
@12878
GACC
+
FFFF
@12879
AACC
+
FFFF
@12880
GACC
+
FFFF
@12881
AACC
+
FFFF
@12882
GACC
+
FFFF
@12883
AACC
+
FFFF
@12884
AACC
+
FFFF
@12885
CACC
+
FFFF
@12886
CACC
+
FFFF
@12887
AACC
+
FFFF
@12888
AACA
+
FFFF
@12889
GACC
+
FFFF
@12890
GACC
+
FFFF
@12891
AACC
+
FFFF
@12892
CACC
+
FFFF
@12893
GACC
+
FFFF
@12894
GACC
+
FFFF
@12895
CACC
+
FFFF
@12896
AACC
+
FFFF
@12897
AACC
+
FFFF
@12898
AACC
+
FFFF
@12899
CACC
+
FFFF
@12900
GACC
+
FFFF
@12901
GACC
+
FFFF
@12902
CACA
+
FFFF
@12903
GACC
+
FFFF
@12904
GACA
+
FFFF
@12905
GACC
+
FFFF
@12906
GACC
+
FFFF
@12907
CACA
+
FFFF
@12908
GACC
+
FFFF
@12909
AACC
+
FFFF
@12910
AACC
+
FFFF
@12911
AACC
+
FFFF
@12912
AACC
+
FFFF
@12913
AACC
+
FFFF
@12914
GACC
+
FFFF
@12915
CACC
+
FFFF
@12916
AACC
+
FFFF
@12917
GACC
+
FFFF
@12918
AACC
+
FFFF
@12919
CACC
+
FFFF
@12920
AACC
+
FFFF
@12921
CACC
+
FFFF
@12922
CACC
+
FFFF
@12923
AACC
+
FFFF
@12924
AACC
+
FFFF
@12925
GACC
+
FFFF
@12926
AACC
+
FFFF
@12927
AACC
+
FFFF
@12928
CACA
+
FFFF
@12929
AACC
+
FFFF
@12930
GACC
+
FFFF
@12931
CACC
+
FFFF
@12932
AACC
+
FFFF
@12933
CACA
+
FFFF
@12934
AACC
+
FFFF
@12935
GACC
+
FFFF
@12936
CACC
+
FFFF
@12937
CACC
+
FFFF
@12938
AACC
+
FFFF
@12939
AACA
+
FFFF
@12940
CACA
+
FFFF
@12941
CACA
+
FFFF
@12942
AACC
+
FFFF
@12943
AACA
+
FFFF
@12944
GACC
+
FFFF
@12945
GACA
+
FFFF
@12946
GACA
+
FFFF
@12947
CACC
+
FFFF
@12948
AACA
+
FFFF
@12949
GACA
+
FFFF
@12950
CACC
+
FFFF
@12951
AACC
+
FFFF
@12952
AACA
+
FFFF
@12953
CACC
+
FFFF
@12954
AACC
+
FFFF
@12955
CACC
+
FFFF
@12956
GACC
+
FFFF
@12957
AACC
+
FFFF
@12958
GACA
+
FFFF
@12959
GACC
+
FFFF
@12960
CACC
+
FFFF
@12961
AACC
+
FFFF
@12962
GACC
+
FFFF
@12963
CACA
+
FFFF
@12964
AACC
+
FFFF
@12965
AACA
+
FFFF
@12966
CACA
+
FFFF
@12967
CACC
+
FFFF
@12968
AACC
+
FFFF
@12969
CACA
+
FFFF
@12970
AACC
+
FFFF
@12971
GACC
+
FFFF
@12972
CACA
+
FFFF
@12973
TACC
+
FFFF
@12974
CACC
+
FFFF
@12975
GACC
+
FFFF
@12976
CACA
+
FFFF
@12977
CACC
+
FFFF
@12978
GACA
+
FFFF
@12979
GACC
+
FFFF
@12980
AACC
+
FFFF
@12981
AACC
+
FFFF
@12982
CACA
+
FFFF
@12983
GACC
+
FFFF
@12984
AACC
+
FFFF
@12985
AACC
+
FFFF
@12986
AACC
+
FFFF
@12987
CACC
+
FFFF
@12988
TACC
+
FFFF
@12989
GACC
+
FFFF
@12990
AACC
+
FFFF
@12991
AACC
+
FFFF
@12992
GACA
+
FFFF
@12993
AACC
+
FFFF
@12994
AACC
+
FFFF
@12995
AACC
+
FFFF
@12996
AACC
+
FFFF
@12997
GACC
+
FFFF
@12998
AACC
+
FFFF
@12999
GACA
+
FFFF
@13000
GACC
+
FFFF
@13001
AACC
+
FFFF
@13002
AACC
+
FFFF
@13003
GACC
+
FFFF
@13004
AACC
+
FFFF
@13005
GACC
+
FFFF
@13006
GACC
+
FFFF
@13007
CACA
+
FFFF
@13008
CACC
+
FFFF
@13009
AACC
+
FFFF
@13010
CACC
+
FFFF
@13011
GACA
+
FFFF
@13012
GACA
+
FFFF
@13013
GACC
+
FFFF
@13014
AACC
+
FFFF
@13015
CACC
+
FFFF
@13016
AACC
+
FFFF
@13017
GACC
+
FFFF
@13018
GACC
+
FFFF
@13019
GACC
+
FFFF
@13020
CACC
+
FFFF
@13021
GACC
+
FFFF
@13022
CACA
+
FFFF
@13023
AACC
+
FFFF
@13024
CACC
+
FFFF
@13025
CACC
+
FFFF
@13026
AACC
+
FFFF
@13027
GACA
+
FFFF
@13028
AACC
+
FFFF
@13029
AACC
+
FFFF
@13030
AACC
+
FFFF
@13031
AACC
+
FFFF
@13032
GACC
+
FFFF
@13033
AACA
+
FFFF
@13034
GACC
+
FFFF
@13035
CACC
+
FFFF
@13036
AACC
+
FFFF
@13037
AACC
+
FFFF
@13038
GACC
+
FFFF
@13039
AACC
+
FFFF
@13040
CACA
+
FFFF
@13041
CACC
+
FFFF
@13042
CACA
+
FFFF
@13043
AACC
+
FFFF
@13044
CACA
+
FFFF
@13045
CACC
+
FFFF
@13046
CACA
+
FFFF
@13047
CACC
+
FFFF
@13048
AACC
+
FFFF
@13049
GACC
+
FFFF
@13050
CACA
+
FFFF
@13051
GACA
+
FFFF
@13052
AACC
+
FFFF
@13053
AACC
+
FFFF
@13054
CACC
+
FFFF
@13055
CACA
+
FFFF
@13056
AACC
+
FFFF
@13057
GACC
+
FFFF
@13058
AACC
+
FFFF
@13059
AACA
+
FFFF
@13060
GACA
+
FFFF
@13061
GACC
+
FFFF
@13062
AACC
+
FFFF
@13063
AACC
+
FFFF
@13064
GACA
+
FFFF
@13065
GACC
+
FFFF
@13066
GACC
+
FFFF
@13067
CACC
+
FFFF
@13068
AACC
+
FFFF
@13069
AACC
+
FFFF
@13070
GACC
+
FFFF
@13071
AACC
+
FFFF
@13072
GACC
+
FFFF
@13073
AACC
+
FFFF
@13074
GACA
+
FFFF
@13075
GACC
+
FFFF
@13076
CACA
+
FFFF
@13077
AACC
+
FFFF
@13078
AACC
+
FFFF
@13079
AACC
+
FFFF
@13080
AACC
+
FFFF
@13081
CACA
+
FFFF
@13082
AACC
+
FFFF
@13083
GACC
+
FFFF
@13084
GACC
+
FFFF
@13085
CACC
+
FFFF
@13086
GACC
+
FFFF
@13087
AACC
+
FFFF
@13088
CACC
+
FFFF
@13089
CACC
+
FFFF
@13090
CACA
+
FFFF
@13091
CACC
+
FFFF
@13092
GACC
+
FFFF
@13093
CACC
+
FFFF
@13094
GACC
+
FFFF
@13095
AACC
+
FFFF
@13096
CACC
+
FFFF
@13097
GACA
+
FFFF
@13098
AACC
+
FFFF
@13099
GACA
+
FFFF
@13100
CACA
+
FFFF
@13101
GACC
+
FFFF
@13102
CATC
+
FFFF
@13103
AACC
+
FFFF
@13104
CACC
+
FFFF
@13105
GACA
+
FFFF
@13106
GACC
+
FFFF
@13107
GACC
+
FFFF
@13108
AACC
+
FFFF
@13109
GACC
+
FFFF
@13110
CACC
+
FFFF
@13111
CACA
+
FFFF
@13112
AACC
+
FFFF
@13113
AACC
+
FFFF
@13114
GACC
+
FFFF
@13115
CACA
+
FFFF
@13116
AACC
+
FFFF
@13117
CACC
+
FFFF
@13118
TACC
+
FFFF
@13119
GACA
+
FFFF
@13120
AACA
+
FFFF
@13121
GACA
+
FFFF
@13122
CACA
+
FFFF
@13123
GACC
+
FFFF
@13124
GACC
+
FFFF
@13125
AACC
+
FFFF
@13126
TACC
+
FFFF
@13127
AACC
+
FFFF
@13128
AACC
+
FFFF
@13129
AACC
+
FFFF
@13130
GACA
+
FFFF
@13131
AACC
+
FFFF
@13132
AACC
+
FFFF
@13133
GACC
+
FFFF
@13134
AACC
+
FFFF
@13135
AACC
+
FFFF
@13136
CACA
+
FFFF
@13137
AACC
+
FFFF
@13138
GACC
+
FFFF
@13139
GACC
+
FFFF
@13140
AACC
+
FFFF
@13141
GACC
+
FFFF
@13142
GACC
+
FFFF
@13143
GACC
+
FFFF
@13144
GACC
+
FFFF
@13145
CACC
+
FFFF
@13146
GACC
+
FFFF
@13147
AACC
+
FFFF
@13148
GACA
+
FFFF
@13149
GACC
+
FFFF
@13150
GACC
+
FFFF
@13151
GACC
+
FFFF
@13152
GACC
+
FFFF
@13153
AACC
+
FFFF
@13154
CACA
+
FFFF
@13155
AACC
+
FFFF
@13156
CACA
+
FFFF
@13157
GAGC
+
FFFF
@13158
CACC
+
FFFF
@13159
AACC
+
FFFF
@13160
AACC
+
FFFF
@13161
AACC
+
FFFF
@13162
AACC
+
FFFF
@13163
AACC
+
FFFF
@13164
CACC
+
FFFF
@13165
GACC
+
FFFF
@13166
CACC
+
FFFF
@13167
GACC
+
FFFF
@13168
AACC
+
FFFF
@13169
CACA
+
FFFF
@13170
GACC
+
FFFF
@13171
GACC
+
FFFF
@13172
AACC
+
FFFF
@13173
CACA
+
FFFF
@13174
GACA
+
FFFF
@13175
CACA
+
FFFF
@13176
CACC
+
FFFF
@13177
AACC
+
FFFF
@13178
GACA
+
FFFF
@13179
CACC
+
FFFF
@13180
GACC
+
FFFF
@13181
CACC
+
FFFF
@13182
AACA
+
FFFF
@13183
CACC
+
FFFF
@13184
GACA
+
FFFF
@13185
GACC
+
FFFF
@13186
CACC
+
FFFF
@13187
GACC
+
FFFF
@13188
CACC
+
FFFF
@13189
GACC
+
FFFF
@13190
AACC
+
FFFF
@13191
CACC
+
FFFF
@13192
GACC
+
FFFF
@13193
GACC
+
FFFF
@13194
CACC
+
FFFF
@13195
CACC
+
FFFF
@13196
CACC
+
FFFF
@13197
CACA
+
FFFF
@13198
GACC
+
FFFF
@13199
GACC
+
FFFF
@13200
GACA
+
FFFF
@13201
GACC
+
FFFF
@13202
AACC
+
FFFF
@13203
GACC
+
FFFF
@13204
CACC
+
FFFF
@13205
CACC
+
FFFF
@13206
AACC
+
FFFF
@13207
GACC
+
FFFF
@13208
CACC
+
FFFF
@13209
AACC
+
FFFF
@13210
AACC
+
FFFF
@13211
GACA
+
FFFF
@13212
CACA
+
FFFF
@13213
AACC
+
FFFF
@13214
AACC
+
FFFF
@13215
GACC
+
FFFF
@13216
AACC
+
FFFF
@13217
GACC
+
FFFF
@13218
AACC
+
FFFF
@13219
AACC
+
FFFF
@13220
GACC
+
FFFF
@13221
GACC
+
FFFF
@13222
GACC
+
FFFF
@13223
CACC
+
FFFF
@13224
TACC
+
FFFF
@13225
GACA
+
FFFF
@13226
AACC
+
FFFF
@13227
AACC
+
FFFF
@13228
CACC
+
FFFF
@13229
AACC
+
FFFF
@13230
GACC
+
FFFF
@13231
AACC
+
FFFF
@13232
AACC
+
FFFF
@13233
GACC
+
FFFF
@13234
GACA
+
FFFF
@13235
GACC
+
FFFF
@13236
AATC
+
FFFF
@13237
CACC
+
FFFF
@13238
GACC
+
FFFF
@13239
CACC
+
FFFF
@13240
GACC
+
FFFF
@13241
AACC
+
FFFF
@13242
GACA
+
FFFF
@13243
GACA
+
FFFF
@13244
AACC
+
FFFF
@13245
AACC
+
FFFF
@13246
AACC
+
FFFF
@13247
CACC
+
FFFF
@13248
AACC
+
FFFF
@13249
AACC
+
FFFF
@13250
GACC
+
FFFF
@13251
AACC
+
FFFF
@13252
GACA
+
FFFF
@13253
CACC
+
FFFF
@13254
CACC
+
FFFF
@13255
GACC
+
FFFF
@13256
AACC
+
FFFF
@13257
AACC
+
FFFF
@13258
AACC
+
FFFF
@13259
AACC
+
FFFF
@13260
CACC
+
FFFF
@13261
CACC
+
FFFF
@13262
GACC
+
FFFF
@13263
AACC
+
FFFF
@13264
AACC
+
FFFF
@13265
GACC
+
FFFF
@13266
TACC
+
FFFF
@13267
GACA
+
FFFF
@13268
GACC
+
FFFF
@13269
CACC
+
FFFF
@13270
AACC
+
FFFF
@13271
AACC
+
FFFF
@13272
GACC
+
FFFF
@13273
GACC
+
FFFF
@13274
GACC
+
FFFF
@13275
GACC
+
FFFF
@13276
GACA
+
FFFF
@13277
AACC
+
FFFF
@13278
AACC
+
FFFF
@13279
GACC
+
FFFF
@13280
AACC
+
FFFF
@13281
AACC
+
FFFF
@13282
CACC
+
FFFF
@13283
CACA
+
FFFF
@13284
AACC
+
FFFF
@13285
GACC
+
FFFF
@13286
CACC
+
FFFF
@13287
GACA
+
FFFF
@13288
AACC
+
FFFF
@13289
GACC
+
FFFF
@13290
GACA
+
FFFF
@13291
GACC
+
FFFF
@13292
GACC
+
FFFF
@13293
CACC
+
FFFF
@13294
AACA
+
FFFF
@13295
GACC
+
FFFF
@13296
AACC
+
FFFF
@13297
GACC
+
FFFF
@13298
CACC
+
FFFF
@13299
GAGC
+
FFFF
@13300
GACA
+
FFFF
@13301
AACC
+
FFFF
@13302
GACC
+
FFFF
@13303
GACC
+
FFFF
@13304
GACC
+
FFFF
@13305
AACC
+
FFFF
@13306
AACC
+
FFFF
@13307
GACA
+
FFFF
@13308
CACC
+
FFFF
@13309
AACC
+
FFFF
@13310
CACC
+
FFFF
@13311
CACC
+
FFFF
@13312
CACA
+
FFFF
@13313
AACC
+
FFFF
@13314
AACC
+
FFFF
@13315
GACA
+
FFFF
@13316
CACC
+
FFFF
@13317
AACC
+
FFFF
@13318
CACA
+
FFFF
@13319
AACC
+
FFFF
@13320
GACC
+
FFFF
@13321
AACC
+
FFFF
@13322
GACC
+
FFFF
@13323
GACC
+
FFFF
@13324
CACC
+
FFFF
@13325
GACC
+
FFFF
@13326
GACC
+
FFFF
@13327
GACC
+
FFFF
@13328
CACA
+
FFFF
@13329
GACC
+
FFFF
@13330
AACC
+
FFFF
@13331
CACC
+
FFFF
@13332
GACA
+
FFFF
@13333
AACC
+
FFFF
@13334
AACA
+
FFFF
@13335
GACA
+
FFFF
@13336
GACA
+
FFFF
@13337
GACA
+
FFFF
@13338
AACA
+
FFFF
@13339
AACC
+
FFFF
@13340
CACC
+
FFFF
@13341
CACC
+
FFFF
@13342
GACC
+
FFFF
@13343
AACC
+
FFFF
@13344
AACC
+
FFFF
@13345
AACC
+
FFFF
@13346
GACC
+
FFFF
@13347
GACC
+
FFFF
@13348
GACC
+
FFFF
@13349
GACC
+
FFFF
@13350
GACA
+
FFFF
@13351
AACC
+
FFFF
@13352
AACC
+
FFFF
@13353
AACC
+
FFFF
@13354
AACC
+
FFFF
@13355
GACC
+
FFFF
@13356
GACC
+
FFFF
@13357
GACC
+
FFFF
@13358
AACC
+
FFFF
@13359
CACC
+
FFFF
@13360
AACA
+
FFFF
@13361
AACC
+
FFFF
@13362
GACC
+
FFFF
@13363
GACC
+
FFFF
@13364
TACC
+
FFFF
@13365
CACC
+
FFFF
@13366
GACC
+
FFFF
@13367
GACC
+
FFFF
@13368
CACC
+
FFFF
@13369
CACA
+
FFFF
@13370
CACC
+
FFFF
@13371
CACA
+
FFFF
@13372
CACC
+
FFFF
@13373
GACC
+
FFFF
@13374
GACC
+
FFFF
@13375
GACC
+
FFFF
@13376
AACC
+
FFFF
@13377
AACC
+
FFFF
@13378
CACC
+
FFFF
@13379
GACC
+
FFFF
@13380
GACC
+
FFFF
@13381
GACC
+
FFFF
@13382
CACC
+
FFFF
@13383
AACC
+
FFFF
@13384
AACC
+
FFFF
@13385
AACC
+
FFFF
@13386
GACC
+
FFFF
@13387
GACC
+
FFFF
@13388
AACC
+
FFFF
@13389
AACC
+
FFFF
@13390
AACC
+
FFFF
@13391
GACA
+
FFFF
@13392
GACC
+
FFFF
@13393
AACC
+
FFFF
@13394
CACA
+
FFFF
@13395
GACA
+
FFFF
@13396
CACC
+
FFFF
@13397
CACC
+
FFFF
@13398
GACA
+
FFFF
@13399
AACC
+
FFFF
@13400
CACA
+
FFFF
@13401
GACC
+
FFFF
@13402
GACC
+
FFFF
@13403
AACC
+
FFFF
@13404
GACC
+
FFFF
@13405
GACC
+
FFFF
@13406
AACC
+
FFFF
@13407
CACA
+
FFFF
@13408
AACC
+
FFFF
@13409
CACC
+
FFFF
@13410
GACC
+
FFFF
@13411
CACC
+
FFFF
@13412
GACA
+
FFFF
@13413
GACA
+
FFFF
@13414
GACC
+
FFFF
@13415
GACC
+
FFFF
@13416
GACC
+
FFFF
@13417
GACA
+
FFFF
@13418
CACC
+
FFFF
@13419
AACC
+
FFFF
@13420
AACC
+
FFFF
@13421
AACC
+
FFFF
@13422
GACC
+
FFFF
@13423
GACC
+
FFFF
@13424
CACA
+
FFFF
@13425
GACC
+
FFFF
@13426
GACC
+
FFFF
@13427
AACC
+
FFFF
@13428
CACC
+
FFFF
@13429
CACA
+
FFFF
@13430
AACC
+
FFFF
@13431
GACA
+
FFFF
@13432
GACC
+
FFFF
@13433
AACC
+
FFFF
@13434
GACA
+
FFFF
@13435
CACA
+
FFFF
@13436
GACC
+
FFFF
@13437
AACC
+
FFFF
@13438
GACA
+
FFFF
@13439
CACC
+
FFFF
@13440
CACC
+
FFFF
@13441
AACC
+
FFFF
@13442
CACC
+
FFFF
@13443
GACC
+
FFFF
@13444
GACC
+
FFFF
@13445
AACC
+
FFFF
@13446
GACC
+
FFFF
@13447
AACC
+
FFFF
@13448
TACC
+
FFFF
@13449
AACC
+
FFFF
@13450
AACC
+
FFFF
@13451
CACC
+
FFFF
@13452
AACC
+
FFFF
@13453
AACA
+
FFFF
@13454
AACC
+
FFFF
@13455
TACC
+
FFFF
@13456
GACC
+
FFFF
@13457
AACC
+
FFFF
@13458
AACC
+
FFFF
@13459
AACC
+
FFFF
@13460
GACC
+
FFFF
@13461
AACC
+
FFFF
@13462
CACC
+
FFFF
@13463
AACC
+
FFFF
@13464
AACC
+
FFFF
@13465
CATA
+
FFFF
@13466
AACC
+
FFFF
@13467
CACC
+
FFFF
@13468
AACC
+
FFFF
@13469
CACC
+
FFFF
@13470
CACA
+
FFFF
@13471
CACC
+
FFFF
@13472
AACC
+
FFFF
@13473
AACC
+
FFFF
@13474
GACC
+
FFFF
@13475
AACA
+
FFFF
@13476
AACC
+
FFFF
@13477
AACC
+
FFFF
@13478
GACC
+
FFFF
@13479
AACC
+
FFFF
@13480
AACC
+
FFFF
@13481
AACC
+
FFFF
@13482
CACA
+
FFFF
@13483
GACC
+
FFFF
@13484
CACA
+
FFFF
@13485
AACC
+
FFFF
@13486
GACA
+
FFFF
@13487
GACC
+
FFFF
@13488
CACC
+
FFFF
@13489
CACC
+
FFFF
@13490
CACC
+
FFFF
@13491
AACC
+
FFFF
@13492
GACC
+
FFFF
@13493
AACC
+
FFFF
@13494
GACC
+
FFFF
@13495
AACC
+
FFFF
@13496
GACC
+
FFFF
@13497
GACC
+
FFFF
@13498
GACC
+
FFFF
@13499
CACC
+
FFFF
@13500
AACC
+
FFFF
@13501
AACC
+
FFFF
@13502
TACC
+
FFFF
@13503
GACC
+
FFFF
@13504
GACC
+
FFFF
@13505
GAGC
+
FFFF
@13506
CACC
+
FFFF
@13507
GACC
+
FFFF
@13508
GACA
+
FFFF
@13509
GACA
+
FFFF
@13510
GACC
+
FFFF
@13511
GACC
+
FFFF
@13512
CACC
+
FFFF
@13513
AACC
+
FFFF
@13514
AACC
+
FFFF
@13515
GACC
+
FFFF
@13516
CACA
+
FFFF
@13517
AACC
+
FFFF
@13518
CACC
+
FFFF
@13519
AACC
+
FFFF
@13520
AACC
+
FFFF
@13521
CACA
+
FFFF
@13522
CACC
+
FFFF
@13523
AACC
+
FFFF
@13524
TACC
+
FFFF
@13525
CACA
+
FFFF
@13526
GACC
+
FFFF
@13527
GACC
+
FFFF
@13528
CACA
+
FFFF
@13529
TACC
+
FFFF
@13530
AACC
+
FFFF
@13531
AACC
+
FFFF
@13532
CACC
+
FFFF
@13533
AACC
+
FFFF
@13534
AACC
+
FFFF
@13535
AACC
+
FFFF
@13536
GACC
+
FFFF
@13537
AACC
+
FFFF
@13538
AACC
+
FFFF
@13539
GACC
+
FFFF
@13540
AACC
+
FFFF
@13541
AACC
+
FFFF
@13542
AACC
+
FFFF
@13543
CACA
+
FFFF
@13544
CACC
+
FFFF
@13545
CACA
+
FFFF
@13546
CACA
+
FFFF
@13547
AACC
+
FFFF
@13548
CACA
+
FFFF
@13549
CACA
+
FFFF
@13550
GACC
+
FFFF
@13551
CACA
+
FFFF
@13552
TACC
+
FFFF
@13553
GACA
+
FFFF
@13554
AACC
+
FFFF
@13555
GACC
+
FFFF
@13556
CACA
+
FFFF
@13557
GACC
+
FFFF
@13558
CACA
+
FFFF
@13559
AACC
+
FFFF
@13560
CACC
+
FFFF
@13561
CACC
+
FFFF
@13562
GACC
+
FFFF
@13563
CACA
+
FFFF
@13564
GACA
+
FFFF
@13565
GACC
+
FFFF
@13566
CACC
+
FFFF
@13567
AACC
+
FFFF
@13568
GACA
+
FFFF
@13569
CACC
+
FFFF
@13570
CACC
+
FFFF
@13571
AACC
+
FFFF
@13572
GACC
+
FFFF
@13573
CACC
+
FFFF
@13574
GACC
+
FFFF
@13575
CACC
+
FFFF
@13576
GACC
+
FFFF
@13577
AACC
+
FFFF
@13578
GACC
+
FFFF
@13579
GACC
+
FFFF
@13580
AACC
+
FFFF
@13581
GACC
+
FFFF
@13582
CACC
+
FFFF
@13583
GACA
+
FFFF
@13584
AACC
+
FFFF
@13585
AACC
+
FFFF
@13586
AACC
+
FFFF
@13587
CACA
+
FFFF
@13588
GACC
+
FFFF
@13589
AACA
+
FFFF
@13590
CACC
+
FFFF
@13591
GACC
+
FFFF
@13592
AACC
+
FFFF
@13593
CACA
+
FFFF
@13594
GACC
+
FFFF
@13595
CACC
+
FFFF
@13596
AACC
+
FFFF
@13597
AACC
+
FFFF
@13598
TACC
+
FFFF
@13599
GACC
+
FFFF
@13600
AACC
+
FFFF
@13601
AACC
+
FFFF
@13602
GACC
+
FFFF
@13603
CACA
+
FFFF
@13604
GACC
+
FFFF
@13605
GACC
+
FFFF
@13606
CACC
+
FFFF
@13607
CACA
+
FFFF
@13608
AACC
+
FFFF
@13609
AACC
+
FFFF
@13610
AACC
+
FFFF
@13611
AACC
+
FFFF
@13612
CACC
+
FFFF
@13613
CACC
+
FFFF
@13614
AACC
+
FFFF
@13615
AACC
+
FFFF
@13616
GACC
+
FFFF
@13617
AACC
+
FFFF
@13618
CACC
+
FFFF
@13619
CACA
+
FFFF
@13620
GACC
+
FFFF
@13621
TACC
+
FFFF
@13622
CACC
+
FFFF
@13623
GACC
+
FFFF
@13624
CACA
+
FFFF
@13625
AACC
+
FFFF
@13626
AACC
+
FFFF
@13627
GACA
+
FFFF
@13628
GACC
+
FFFF
@13629
GACA
+
FFFF
@13630
AACC
+
FFFF
@13631
AACC
+
FFFF
@13632
AACC
+
FFFF
@13633
CACC
+
FFFF
@13634
GACC
+
FFFF
@13635
AACC
+
FFFF
@13636
AACC
+
FFFF
@13637
AACC
+
FFFF
@13638
CACC
+
FFFF
@13639
CACA
+
FFFF
@13640
AACC
+
FFFF
@13641
AACC
+
FFFF
@13642
AACC
+
FFFF
@13643
AACC
+
FFFF
@13644
AACC
+
FFFF
@13645
AACC
+
FFFF
@13646
AACC
+
FFFF
@13647
GACA
+
FFFF
@13648
AACC
+
FFFF
@13649
GACC
+
FFFF
@13650
CACC
+
FFFF
@13651
CACA
+
FFFF
@13652
AACC
+
FFFF
@13653
AACC
+
FFFF
@13654
AACC
+
FFFF
@13655
AACC
+
FFFF
@13656
AACC
+
FFFF
@13657
AACC
+
FFFF
@13658
AACC
+
FFFF
@13659
AACC
+
FFFF
@13660
AACC
+
FFFF
@13661
CACC
+
FFFF
@13662
GACC
+
FFFF
@13663
GACC
+
FFFF
@13664
GACC
+
FFFF
@13665
CACC
+
FFFF
@13666
CACC
+
FFFF
@13667
CACC
+
FFFF
@13668
CACC
+
FFFF
@13669
AACC
+
FFFF
@13670
CACA
+
FFFF
@13671
AACC
+
FFFF
@13672
CACC
+
FFFF
@13673
AACC
+
FFFF
@13674
GACC
+
FFFF
@13675
CACC
+
FFFF
@13676
CACC
+
FFFF
@13677
AACA
+
FFFF
@13678
CACC
+
FFFF
@13679
AACC
+
FFFF
@13680
GACC
+
FFFF
@13681
AACC
+
FFFF
@13682
AACC
+
FFFF
@13683
GACC
+
FFFF
@13684
CACC
+
FFFF
@13685
CACA
+
FFFF
@13686
GACA
+
FFFF
@13687
AACC
+
FFFF
@13688
AACC
+
FFFF
@13689
GACC
+
FFFF
@13690
GACC
+
FFFF
@13691
AACC
+
FFFF
@13692
GACC
+
FFFF
@13693
AACC
+
FFFF
@13694
AACC
+
FFFF
@13695
AACC
+
FFFF
@13696
AACC
+
FFFF
@13697
GACC
+
FFFF
@13698
AACC
+
FFFF
@13699
GACC
+
FFFF
@13700
GACC
+
FFFF
@13701
GACC
+
FFFF
@13702
GACC
+
FFFF
@13703
AACC
+
FFFF
@13704
GACC
+
FFFF
@13705
AACC
+
FFFF
@13706
AACC
+
FFFF
@13707
CACC
+
FFFF
@13708
CACA
+
FFFF
@13709
GACC
+
FFFF
@13710
GACC
+
FFFF
@13711
GACC
+
FFFF
@13712
GACA
+
FFFF
@13713
CACC
+
FFFF
@13714
CACA
+
FFFF
@13715
CACA
+
FFFF
@13716
GACC
+
FFFF
@13717
AACC
+
FFFF
@13718
GACC
+
FFFF
@13719
GACA
+
FFFF
@13720
AACC
+
FFFF
@13721
AACC
+
FFFF
@13722
AACC
+
FFFF
@13723
AACC
+
FFFF
@13724
GACC
+
FFFF
@13725
CACA
+
FFFF
@13726
AACC
+
FFFF
@13727
AACC
+
FFFF
@13728
CACC
+
FFFF
@13729
AACA
+
FFFF
@13730
GACC
+
FFFF
@13731
GACC
+
FFFF
@13732
GAGC
+
FFFF
@13733
AACC
+
FFFF
@13734
GACC
+
FFFF
@13735
GACC
+
FFFF
@13736
TACC
+
FFFF
@13737
GACC
+
FFFF
@13738
CACA
+
FFFF
@13739
GAGC
+
FFFF
@13740
GACC
+
FFFF
@13741
AACC
+
FFFF
@13742
GACC
+
FFFF
@13743
AACA
+
FFFF
@13744
CACC
+
FFFF
@13745
GACA
+
FFFF
@13746
GACA
+
FFFF
@13747
GACC
+
FFFF
@13748
AACC
+
FFFF
@13749
AACC
+
FFFF
@13750
GACA
+
FFFF
@13751
GACC
+
FFFF
@13752
CACC
+
FFFF
@13753
CACA
+
FFFF
@13754
AACC
+
FFFF
@13755
AACC
+
FFFF
@13756
GACC
+
FFFF
@13757
AACC
+
FFFF
@13758
GACC
+
FFFF
@13759
CACA
+
FFFF
@13760
GACC
+
FFFF
@13761
GACA
+
FFFF
@13762
CACC
+
FFFF
@13763
GACA
+
FFFF
@13764
AACA
+
FFFF
@13765
AACC
+
FFFF
@13766
AACA
+
FFFF
@13767
GACA
+
FFFF
@13768
CACC
+
FFFF
@13769
GACC
+
FFFF
@13770
AACC
+
FFFF
@13771
CACC
+
FFFF
@13772
GACC
+
FFFF
@13773
TACC
+
FFFF
@13774
CACC
+
FFFF
@13775
AACC
+
FFFF
@13776
GACC
+
FFFF
@13777
AACC
+
FFFF
@13778
CACC
+
FFFF
@13779
CACA
+
FFFF
@13780
AACC
+
FFFF
@13781
AACC
+
FFFF
@13782
AACC
+
FFFF
@13783
CACC
+
FFFF
@13784
CACA
+
FFFF
@13785
GACC
+
FFFF
@13786
GACC
+
FFFF
@13787
TACC
+
FFFF
@13788
CACA
+
FFFF
@13789
GACA
+
FFFF
@13790
CACC
+
FFFF
@13791
AACC
+
FFFF
@13792
CACA
+
FFFF
@13793
AACC
+
FFFF
@13794
CACA
+
FFFF
@13795
AACC
+
FFFF
@13796
AATC
+
FFFF
@13797
GAGC
+
FFFF
@13798
GACC
+
FFFF
@13799
AACC
+
FFFF
@13800
CACC
+
FFFF
@13801
GACC
+
FFFF
@13802
AACC
+
FFFF
@13803
GACA
+
FFFF
@13804
AACC
+
FFFF
@13805
AACC
+
FFFF
@13806
GATC
+
FFFF
@13807
CACA
+
FFFF
@13808
CACA
+
FFFF
@13809
GACC
+
FFFF
@13810
CACC
+
FFFF
@13811
AACC
+
FFFF
@13812
GACA
+
FFFF
@13813
GACC
+
FFFF
@13814
AACC
+
FFFF
@13815
AATC
+
FFFF
@13816
AACC
+
FFFF
@13817
GACC
+
FFFF
@13818
CACC
+
FFFF
@13819
GACC
+
FFFF
@13820
GACC
+
FFFF
@13821
GACC
+
FFFF
@13822
AACC
+
FFFF
@13823
AACC
+
FFFF
@13824
CACC
+
FFFF
@13825
GACC
+
FFFF
@13826
CACC
+
FFFF
@13827
CACC
+
FFFF
@13828
TACC
+
FFFF
@13829
CACC
+
FFFF
@13830
AACC
+
FFFF
@13831
AACC
+
FFFF
@13832
GACC
+
FFFF
@13833
AACC
+
FFFF
@13834
GAGC
+
FFFF
@13835
GACC
+
FFFF
@13836
GACC
+
FFFF
@13837
AACC
+
FFFF
@13838
CACC
+
FFFF
@13839
GACA
+
FFFF
@13840
CACC
+
FFFF
@13841
GACC
+
FFFF
@13842
CACC
+
FFFF
@13843
AACC
+
FFFF
@13844
GACC
+
FFFF
@13845
CACC
+
FFFF
@13846
GACC
+
FFFF
@13847
GACC
+
FFFF
@13848
GACA
+
FFFF
@13849
GACC
+
FFFF
@13850
GACA
+
FFFF
@13851
GACC
+
FFFF
@13852
GACC
+
FFFF
@13853
AACC
+
FFFF
@13854
AACC
+
FFFF
@13855
CACC
+
FFFF
@13856
GACC
+
FFFF
@13857
AACC
+
FFFF
@13858
GACA
+
FFFF
@13859
AACC
+
FFFF
@13860
GACC
+
FFFF
@13861
CACC
+
FFFF
@13862
GACC
+
FFFF
@13863
CACC
+
FFFF
@13864
CACA
+
FFFF
@13865
CACC
+
FFFF
@13866
GACC
+
FFFF
@13867
CACC
+
FFFF
@13868
AACC
+
FFFF
@13869
CACA
+
FFFF
@13870
CACA
+
FFFF
@13871
TACC
+
FFFF
@13872
GACA
+
FFFF
@13873
AACC
+
FFFF
@13874
TACC
+
FFFF
@13875
GACC
+
FFFF
@13876
GACC
+
FFFF
@13877
GACC
+
FFFF
@13878
TACC
+
FFFF
@13879
GACC
+
FFFF
@13880
AACC
+
FFFF
@13881
CACA
+
FFFF
@13882
TACC
+
FFFF
@13883
CACC
+
FFFF
@13884
GACC
+
FFFF
@13885
AACC
+
FFFF
@13886
GACC
+
FFFF
@13887
GACC
+
FFFF
@13888
AACC
+
FFFF
@13889
AACC
+
FFFF
@13890
AACC
+
FFFF
@13891
CATC
+
FFFF
@13892
GACC
+
FFFF
@13893
GACC
+
FFFF
@13894
GACC
+
FFFF
@13895
AACC
+
FFFF
@13896
CACC
+
FFFF
@13897
GACC
+
FFFF
@13898
GACA
+
FFFF
@13899
GACC
+
FFFF
@13900
GACC
+
FFFF
@13901
GACC
+
FFFF
@13902
CACC
+
FFFF
@13903
GACC
+
FFFF
@13904
AACC
+
FFFF
@13905
CACC
+
FFFF
@13906
GACC
+
FFFF
@13907
GACA
+
FFFF
@13908
GACA
+
FFFF
@13909
AACC
+
FFFF
@13910
CACC
+
FFFF
@13911
CACA
+
FFFF
@13912
AACC
+
FFFF
@13913
CACA
+
FFFF
@13914
CACC
+
FFFF
@13915
GACC
+
FFFF
@13916
GACC
+
FFFF
@13917
AACC
+
FFFF
@13918
AACC
+
FFFF
@13919
GACA
+
FFFF
@13920
GACC
+
FFFF
@13921
CACA
+
FFFF
@13922
AACC
+
FFFF
@13923
GACC
+
FFFF
@13924
CACA
+
FFFF
@13925
AACC
+
FFFF
@13926
GACC
+
FFFF
@13927
AACC
+
FFFF
@13928
CACC
+
FFFF
@13929
GACA
+
FFFF
@13930
AATC
+
FFFF
@13931
GACC
+
FFFF
@13932
GACA
+
FFFF
@13933
AACC
+
FFFF
@13934
GACA
+
FFFF
@13935
AACC
+
FFFF
@13936
GACC
+
FFFF
@13937
GACC
+
FFFF
@13938
GACC
+
FFFF
@13939
GACC
+
FFFF
@13940
GACC
+
FFFF
@13941
GACC
+
FFFF
@13942
AACC
+
FFFF
@13943
AACC
+
FFFF
@13944
GACC
+
FFFF
@13945
CACC
+
FFFF
@13946
CACC
+
FFFF
@13947
GACA
+
FFFF
@13948
CACC
+
FFFF
@13949
CACA
+
FFFF
@13950
AACC
+
FFFF
@13951
GACC
+
FFFF
@13952
GACC
+
FFFF
@13953
CACC
+
FFFF
@13954
AACC
+
FFFF
@13955
AACC
+
FFFF
@13956
AACC
+
FFFF
@13957
GACC
+
FFFF
@13958
CACC
+
FFFF
@13959
AACC
+
FFFF
@13960
GACC
+
FFFF
@13961
GACC
+
FFFF
@13962
CACA
+
FFFF
@13963
GACA
+
FFFF
@13964
GACC
+
FFFF
@13965
CACC
+
FFFF
@13966
CACC
+
FFFF
@13967
GACC
+
FFFF
@13968
CACA
+
FFFF
@13969
AACC
+
FFFF
@13970
CACA
+
FFFF
@13971
GACC
+
FFFF
@13972
AACC
+
FFFF
@13973
GACC
+
FFFF
@13974
CACC
+
FFFF
@13975
CACC
+
FFFF
@13976
GACA
+
FFFF
@13977
GACA
+
FFFF
@13978
CACC
+
FFFF
@13979
GACC
+
FFFF
@13980
GACC
+
FFFF
@13981
CACC
+
FFFF
@13982
GACC
+
FFFF
@13983
AACC
+
FFFF
@13984
AACC
+
FFFF
@13985
CACC
+
FFFF
@13986
CACC
+
FFFF
@13987
CACC
+
FFFF
@13988
CACC
+
FFFF
@13989
GACC
+
FFFF
@13990
CACC
+
FFFF
@13991
GACC
+
FFFF
@13992
CACA
+
FFFF
@13993
TACC
+
FFFF
@13994
CACA
+
FFFF
@13995
AACC
+
FFFF
@13996
AACC
+
FFFF
@13997
CACA
+
FFFF
@13998
AACC
+
FFFF
@13999
GACC
+
FFFF
@14000
TACC
+
FFFF
@14001
CACC
+
FFFF
@14002
CACA
+
FFFF
@14003
CACA
+
FFFF
@14004
AACA
+
FFFF
@14005
AACC
+
FFFF
@14006
GACA
+
FFFF
@14007
GACA
+
FFFF
@14008
AACC
+
FFFF
@14009
GACC
+
FFFF
@14010
GACC
+
FFFF
@14011
AACC
+
FFFF
@14012
GACC
+
FFFF
@14013
CACC
+
FFFF
@14014
GACA
+
FFFF
@14015
CACC
+
FFFF
@14016
AACC
+
FFFF
@14017
CACC
+
FFFF
@14018
AACC
+
FFFF
@14019
CACC
+
FFFF
@14020
GACC
+
FFFF
@14021
AACC
+
FFFF
@14022
GACC
+
FFFF
@14023
GACC
+
FFFF
@14024
GACC
+
FFFF
@14025
GACC
+
FFFF
@14026
GACC
+
FFFF
@14027
AACC
+
FFFF
@14028
AACA
+
FFFF
@14029
AACC
+
FFFF
@14030
CACC
+
FFFF
@14031
GACC
+
FFFF
@14032
CACC
+
FFFF
@14033
AACC
+
FFFF
@14034
CACC
+
FFFF
@14035
GACA
+
FFFF
@14036
CACC
+
FFFF
@14037
GACC
+
FFFF
@14038
GACC
+
FFFF
@14039
AACC
+
FFFF
@14040
CACC
+
FFFF
@14041
AACC
+
FFFF
@14042
CACC
+
FFFF
@14043
CACA
+
FFFF
@14044
GACC
+
FFFF
@14045
CACC
+
FFFF
@14046
GACC
+
FFFF
@14047
CACC
+
FFFF
@14048
GACC
+
FFFF
@14049
GACC
+
FFFF
@14050
AACC
+
FFFF
@14051
AACC
+
FFFF
@14052
CACA
+
FFFF
@14053
AACC
+
FFFF
@14054
CACC
+
FFFF
@14055
AACC
+
FFFF
@14056
CACC
+
FFFF
@14057
GACC
+
FFFF
@14058
AACC
+
FFFF
@14059
GACA
+
FFFF
@14060
AACC
+
FFFF
@14061
TACC
+
FFFF
@14062
GACA
+
FFFF
@14063
AACC
+
FFFF
@14064
GACC
+
FFFF
@14065
TACC
+
FFFF
@14066
CACA
+
FFFF
@14067
GACC
+
FFFF
@14068
CACA
+
FFFF
@14069
CACA
+
FFFF
@14070
CACC
+
FFFF
@14071
GACA
+
FFFF
@14072
CACA
+
FFFF
@14073
GACC
+
FFFF
@14074
AACC
+
FFFF
@14075
AACC
+
FFFF
@14076
GACC
+
FFFF
@14077
AACC
+
FFFF
@14078
GACC
+
FFFF
@14079
GACC
+
FFFF
@14080
AACC
+
FFFF
@14081
GACA
+
FFFF
@14082
GACC
+
FFFF
@14083
CACC
+
FFFF
@14084
AACC
+
FFFF
@14085
GACC
+
FFFF
@14086
AACC
+
FFFF
@14087
GACA
+
FFFF
@14088
AACC
+
FFFF
@14089
CACC
+
FFFF
@14090
GACC
+
FFFF
@14091
CACA
+
FFFF
@14092
CACC
+
FFFF
@14093
GACC
+
FFFF
@14094
GACC
+
FFFF
@14095
CACC
+
FFFF
@14096
GACA
+
FFFF
@14097
GACC
+
FFFF
@14098
AACC
+
FFFF
@14099
GACC
+
FFFF
@14100
AACC
+
FFFF
@14101
CACA
+
FFFF
@14102
CACA
+
FFFF
@14103
AACC
+
FFFF
@14104
CACC
+
FFFF
@14105
CACC
+
FFFF
@14106
TACC
+
FFFF
@14107
AACC
+
FFFF
@14108
CACA
+
FFFF
@14109
AACC
+
FFFF
@14110
AACC
+
FFFF
@14111
GATC
+
FFFF
@14112
AACC
+
FFFF
@14113
CACC
+
FFFF
@14114
GACC
+
FFFF
@14115
AACC
+
FFFF
@14116
AACC
+
FFFF
@14117
GACC
+
FFFF
@14118
AACC
+
FFFF
@14119
GACC
+
FFFF
@14120
CACC
+
FFFF
@14121
GACC
+
FFFF
@14122
GACA
+
FFFF
@14123
AACC
+
FFFF
@14124
CACA
+
FFFF
@14125
AACC
+
FFFF
@14126
AACC
+
FFFF
@14127
CACC
+
FFFF
@14128
GACC
+
FFFF
@14129
AACC
+
FFFF
@14130
CACA
+
FFFF
@14131
GACC
+
FFFF
@14132
CACA
+
FFFF
@14133
AACC
+
FFFF
@14134
GACC
+
FFFF
@14135
CACC
+
FFFF
@14136
CACC
+
FFFF
@14137
AACC
+
FFFF
@14138
GACC
+
FFFF
@14139
AACC
+
FFFF
@14140
GACC
+
FFFF
@14141
CACC
+
FFFF
@14142
AACC
+
FFFF
@14143
GACC
+
FFFF
@14144
AACC
+
FFFF
@14145
GACC
+
FFFF
@14146
CACA
+
FFFF
@14147
GACA
+
FFFF
@14148
AACC
+
FFFF
@14149
GACC
+
FFFF
@14150
CACA
+
FFFF
@14151
GACC
+
FFFF
@14152
CACC
+
FFFF
@14153
AACC
+
FFFF
@14154
AACC
+
FFFF
@14155
AACC
+
FFFF
@14156
AACC
+
FFFF
@14157
GACA
+
FFFF
@14158
CACA
+
FFFF
@14159
AACC
+
FFFF
@14160
CACA
+
FFFF
@14161
AACC
+
FFFF
@14162
GACC
+
FFFF
@14163
GACC
+
FFFF
@14164
CACC
+
FFFF
@14165
CACA
+
FFFF
@14166
GACC
+
FFFF
@14167
GACC
+
FFFF
@14168
GACC
+
FFFF
@14169
AACC
+
FFFF
@14170
CACC
+
FFFF
@14171
AACC
+
FFFF
@14172
CACC
+
FFFF
@14173
AACC
+
FFFF
@14174
GACC
+
FFFF
@14175
TACC
+
FFFF
@14176
GACA
+
FFFF
@14177
GACC
+
FFFF
@14178
GACA
+
FFFF
@14179
GACC
+
FFFF
@14180
GACA
+
FFFF
@14181
AACC
+
FFFF
@14182
GACC
+
FFFF
@14183
GACC
+
FFFF
@14184
CACA
+
FFFF
@14185
GACC
+
FFFF
@14186
AACC
+
FFFF
@14187
GACC
+
FFFF
@14188
AACC
+
FFFF
@14189
AACC
+
FFFF
@14190
GACA
+
FFFF
@14191
AACA
+
FFFF
@14192
AACC
+
FFFF
@14193
AACC
+
FFFF
@14194
AACC
+
FFFF
@14195
GACC
+
FFFF
@14196
GACC
+
FFFF
@14197
GACC
+
FFFF
@14198
GACC
+
FFFF
@14199
GACC
+
FFFF
@14200
GACC
+
FFFF
@14201
CACA
+
FFFF
@14202
GACC
+
FFFF
@14203
GACC
+
FFFF
@14204
CACC
+
FFFF
@14205
CACC
+
FFFF
@14206
CACC
+
FFFF
@14207
AACC
+
FFFF
@14208
GACC
+
FFFF
@14209
GACC
+
FFFF
@14210
AACC
+
FFFF
@14211
CACC
+
FFFF
@14212
CACC
+
FFFF
@14213
TACC
+
FFFF
@14214
CACA
+
FFFF
@14215
AACC
+
FFFF
@14216
AACC
+
FFFF
@14217
GACC
+
FFFF
@14218
AACC
+
FFFF
@14219
AACC
+
FFFF
@14220
AACC
+
FFFF
@14221
AACC
+
FFFF
@14222
GACC
+
FFFF
@14223
GACA
+
FFFF
@14224
AACC
+
FFFF
@14225
AACA
+
FFFF
@14226
GACC
+
FFFF
@14227
GACC
+
FFFF
@14228
CACC
+
FFFF
@14229
GACA
+
FFFF
@14230
GACA
+
FFFF
@14231
GACA
+
FFFF
@14232
AACC
+
FFFF
@14233
AATC
+
FFFF
@14234
AACA
+
FFFF
@14235
CACC
+
FFFF
@14236
CACC
+
FFFF
@14237
GACC
+
FFFF
@14238
AACC
+
FFFF
@14239
CACC
+
FFFF
@14240
AACC
+
FFFF
@14241
CACC
+
FFFF
@14242
GACC
+
FFFF
@14243
AACC
+
FFFF
@14244
GACC
+
FFFF
@14245
GACC
+
FFFF
@14246
AACC
+
FFFF
@14247
AACC
+
FFFF
@14248
GACA
+
FFFF
@14249
GACA
+
FFFF
@14250
CACA
+
FFFF
@14251
CACC
+
FFFF
@14252
GACC
+
FFFF
@14253
AACC
+
FFFF
@14254
GACA
+
FFFF
@14255
CACC
+
FFFF
@14256
GACC
+
FFFF
@14257
AACC
+
FFFF
@14258
GACA
+
FFFF
@14259
TACC
+
FFFF
@14260
GACC
+
FFFF
@14261
AACC
+
FFFF
@14262
CACC
+
FFFF
@14263
AACC
+
FFFF
@14264
CACA
+
FFFF
@14265
GACA
+
FFFF
@14266
CACC
+
FFFF
@14267
GACA
+
FFFF
@14268
AACC
+
FFFF
@14269
AACC
+
FFFF
@14270
GACA
+
FFFF
@14271
CACC
+
FFFF
@14272
AACC
+
FFFF
@14273
GACC
+
FFFF
@14274
AACC
+
FFFF
@14275
AACC
+
FFFF
@14276
GACC
+
FFFF
@14277
GACA
+
FFFF
@14278
CACC
+
FFFF
@14279
CACA
+
FFFF
@14280
AACC
+
FFFF
@14281
AACC
+
FFFF
@14282
AACC
+
FFFF
@14283
CACA
+
FFFF
@14284
GACC
+
FFFF
@14285
GACC
+
FFFF
@14286
GACA
+
FFFF
@14287
GACC
+
FFFF
@14288
CACC
+
FFFF
@14289
GACC
+
FFFF
@14290
GACC
+
FFFF
@14291
GACC
+
FFFF
@14292
GACC
+
FFFF
@14293
GACC
+
FFFF
@14294
GACA
+
FFFF
@14295
GACA
+
FFFF
@14296
GACA
+
FFFF
@14297
GACA
+
FFFF
@14298
GACA
+
FFFF
@14299
CACC
+
FFFF
@14300
GACC
+
FFFF
@14301
AACC
+
FFFF
@14302
GACC
+
FFFF
@14303
CACA
+
FFFF
@14304
CACC
+
FFFF
@14305
GACA
+
FFFF
@14306
GACC
+
FFFF
@14307
TACC
+
FFFF
@14308
CACA
+
FFFF
@14309
AACC
+
FFFF
@14310
AACC
+
FFFF
@14311
CACC
+
FFFF
@14312
GACC
+
FFFF
@14313
AACC
+
FFFF
@14314
CACA
+
FFFF
@14315
GACC
+
FFFF
@14316
GACC
+
FFFF
@14317
AACC
+
FFFF
@14318
CACC
+
FFFF
@14319
AACC
+
FFFF
@14320
AACC
+
FFFF
@14321
AACA
+
FFFF
@14322
GACC
+
FFFF
@14323
AACC
+
FFFF
@14324
GACA
+
FFFF
@14325
GACC
+
FFFF
@14326
GACC
+
FFFF
@14327
GACC
+
FFFF
@14328
AACC
+
FFFF
@14329
CACC
+
FFFF
@14330
AACC
+
FFFF
@14331
AACC
+
FFFF
@14332
GACC
+
FFFF
@14333
CACC
+
FFFF
@14334
GACC
+
FFFF
@14335
AACC
+
FFFF
@14336
GACA
+
FFFF
@14337
AACC
+
FFFF
@14338
CACC
+
FFFF
@14339
AACC
+
FFFF
@14340
CACC
+
FFFF
@14341
AACC
+
FFFF
@14342
CACC
+
FFFF
@14343
CACA
+
FFFF
@14344
CACC
+
FFFF
@14345
GACC
+
FFFF
@14346
GACA
+
FFFF
@14347
AACC
+
FFFF
@14348
AACC
+
FFFF
@14349
AACC
+
FFFF
@14350
AACC
+
FFFF
@14351
GACC
+
FFFF
@14352
GACC
+
FFFF
@14353
CACC
+
FFFF
@14354
CACA
+
FFFF
@14355
AACC
+
FFFF
@14356
CACC
+
FFFF
@14357
CACC
+
FFFF
@14358
GACC
+
FFFF
@14359
GACC
+
FFFF
@14360
CACC
+
FFFF
@14361
AACA
+
FFFF
@14362
GACA
+
FFFF
@14363
CACC
+
FFFF
@14364
CACA
+
FFFF
@14365
GACC
+
FFFF
@14366
GACC
+
FFFF
@14367
GACC
+
FFFF
@14368
AACC
+
FFFF
@14369
GACC
+
FFFF
@14370
GACC
+
FFFF
@14371
CACA
+
FFFF
@14372
GACC
+
FFFF
@14373
CACC
+
FFFF
@14374
AACC
+
FFFF
@14375
GACC
+
FFFF
@14376
AACC
+
FFFF
@14377
AACC
+
FFFF
@14378
CACC
+
FFFF
@14379
AACC
+
FFFF
@14380
CACC
+
FFFF
@14381
AACC
+
FFFF
@14382
AACC
+
FFFF
@14383
CACA
+
FFFF
@14384
CACC
+
FFFF
@14385
GACC
+
FFFF
@14386
AACC
+
FFFF
@14387
AACC
+
FFFF
@14388
AACC
+
FFFF
@14389
AACC
+
FFFF
@14390
CACC
+
FFFF
@14391
CACC
+
FFFF
@14392
AACC
+
FFFF
@14393
GACC
+
FFFF
@14394
CACA
+
FFFF
@14395
CACC
+
FFFF
@14396
AACC
+
FFFF
@14397
AACC
+
FFFF
@14398
AACC
+
FFFF
@14399
GACA
+
FFFF
@14400
AACC
+
FFFF
@14401
AACC
+
FFFF
@14402
AACC
+
FFFF
@14403
AACC
+
FFFF
@14404
AACC
+
FFFF
@14405
CACC
+
FFFF
@14406
AACC
+
FFFF
@14407
AACC
+
FFFF
@14408
AACC
+
FFFF
@14409
CACC
+
FFFF
@14410
GACC
+
FFFF
@14411
CACC
+
FFFF
@14412
GACA
+
FFFF
@14413
AACC
+
FFFF
@14414
AACC
+
FFFF
@14415
GACC
+
FFFF
@14416
GACC
+
FFFF
@14417
AACC
+
FFFF
@14418
CACA
+
FFFF
@14419
GACC
+
FFFF
@14420
CACA
+
FFFF
@14421
GACC
+
FFFF
@14422
CACC
+
FFFF
@14423
AACC
+
FFFF
@14424
CACC
+
FFFF
@14425
AACC
+
FFFF
@14426
GACC
+
FFFF
@14427
CACC
+
FFFF
@14428
GACA
+
FFFF
@14429
GACC
+
FFFF
@14430
AACC
+
FFFF
@14431
CACC
+
FFFF
@14432
CACC
+
FFFF
@14433
GACC
+
FFFF
@14434
AACC
+
FFFF
@14435
AACC
+
FFFF
@14436
AACC
+
FFFF
@14437
GACC
+
FFFF
@14438
AACC
+
FFFF
@14439
GACC
+
FFFF
@14440
AACA
+
FFFF
@14441
CACC
+
FFFF
@14442
CACC
+
FFFF
@14443
GACC
+
FFFF
@14444
AACC
+
FFFF
@14445
CACC
+
FFFF
@14446
GACC
+
FFFF
@14447
CACC
+
FFFF
@14448
CACA
+
FFFF
@14449
CACA
+
FFFF
@14450
GACC
+
FFFF
@14451
AACA
+
FFFF
@14452
GACC
+
FFFF
@14453
GACA
+
FFFF
@14454
AACC
+
FFFF
@14455
AACC
+
FFFF
@14456
GACC
+
FFFF
@14457
CACC
+
FFFF
@14458
CACC
+
FFFF
@14459
GACC
+
FFFF
@14460
AACC
+
FFFF
@14461
AACA
+
FFFF
@14462
AACC
+
FFFF
@14463
CACC
+
FFFF
@14464
CACC
+
FFFF
@14465
CACC
+
FFFF
@14466
AACC
+
FFFF
@14467
CACA
+
FFFF
@14468
GACC
+
FFFF
@14469
CACA
+
FFFF
@14470
AACC
+
FFFF
@14471
GACC
+
FFFF
@14472
AACC
+
FFFF
@14473
AACC
+
FFFF
@14474
AACC
+
FFFF
@14475
AACC
+
FFFF
@14476
CACC
+
FFFF
@14477
GACA
+
FFFF
@14478
GACA
+
FFFF
@14479
CACC
+
FFFF
@14480
GATC
+
FFFF
@14481
AACC
+
FFFF
@14482
GACC
+
FFFF
@14483
CACC
+
FFFF
@14484
CACA
+
FFFF
@14485
CACA
+
FFFF
@14486
AACC
+
FFFF
@14487
CACA
+
FFFF
@14488
TACC
+
FFFF
@14489
CACC
+
FFFF
@14490
GACC
+
FFFF
@14491
GACA
+
FFFF
@14492
AACC
+
FFFF
@14493
CACC
+
FFFF
@14494
CACC
+
FFFF
@14495
GACC
+
FFFF
@14496
AACC
+
FFFF
@14497
GACC
+
FFFF
@14498
AACC
+
FFFF
@14499
AACC
+
FFFF
@14500
AACC
+
FFFF
@14501
GACA
+
FFFF
@14502
GACC
+
FFFF
@14503
AACC
+
FFFF
@14504
GACC
+
FFFF
@14505
AACC
+
FFFF
@14506
GACC
+
FFFF
@14507
CACC
+
FFFF
@14508
GACC
+
FFFF
@14509
GACC
+
FFFF
@14510
CACC
+
FFFF
@14511
CACC
+
FFFF
@14512
GACC
+
FFFF
@14513
GATC
+
FFFF
@14514
AACC
+
FFFF
@14515
CACC
+
FFFF
@14516
CACC
+
FFFF
@14517
CACC
+
FFFF
@14518
AACC
+
FFFF
@14519
CACC
+
FFFF
@14520
CACA
+
FFFF
@14521
AACC
+
FFFF
@14522
AACC
+
FFFF
@14523
CACC
+
FFFF
@14524
GACC
+
FFFF
@14525
CACA
+
FFFF
@14526
GACA
+
FFFF
@14527
GACA
+
FFFF
@14528
AACC
+
FFFF
@14529
GACC
+
FFFF
@14530
CACC
+
FFFF
@14531
AACC
+
FFFF
@14532
AACC
+
FFFF
@14533
GACC
+
FFFF
@14534
GACC
+
FFFF
@14535
AACC
+
FFFF
@14536
GACC
+
FFFF
@14537
GACC
+
FFFF
@14538
GACC
+
FFFF
@14539
AACA
+
FFFF
@14540
GACC
+
FFFF
@14541
GACA
+
FFFF
@14542
AACC
+
FFFF
@14543
AACC
+
FFFF
@14544
GACA
+
FFFF
@14545
AACC
+
FFFF
@14546
GACC
+
FFFF
@14547
GACA
+
FFFF
@14548
CACC
+
FFFF
@14549
GACA
+
FFFF
@14550
GACC
+
FFFF
@14551
CACA
+
FFFF
@14552
GACC
+
FFFF
@14553
CACA
+
FFFF
@14554
GACC
+
FFFF
@14555
CACC
+
FFFF
@14556
CACC
+
FFFF
@14557
CACC
+
FFFF
@14558
CACA
+
FFFF
@14559
CACC
+
FFFF
@14560
GACC
+
FFFF
@14561
GACC
+
FFFF
@14562
AACC
+
FFFF
@14563
CACC
+
FFFF
@14564
CACC
+
FFFF
@14565
AACC
+
FFFF
@14566
AACC
+
FFFF
@14567
CACA
+
FFFF
@14568
CACC
+
FFFF
@14569
GACC
+
FFFF
@14570
CACC
+
FFFF
@14571
AACA
+
FFFF
@14572
AACC
+
FFFF
@14573
GACC
+
FFFF
@14574
CACA
+
FFFF
@14575
CACA
+
FFFF
@14576
CACC
+
FFFF
@14577
CACC
+
FFFF
@14578
AACC
+
FFFF
@14579
AACC
+
FFFF
@14580
AACC
+
FFFF
@14581
GACC
+
FFFF
@14582
GACA
+
FFFF
@14583
AACC
+
FFFF
@14584
CACA
+
FFFF
@14585
AACC
+
FFFF
@14586
CATC
+
FFFF
@14587
CACC
+
FFFF
@14588
GACC
+
FFFF
@14589
AACC
+
FFFF
@14590
GACC
+
FFFF
@14591
CACC
+
FFFF
@14592
TACC
+
FFFF
@14593
CACC
+
FFFF
@14594
AACA
+
FFFF
@14595
CACC
+
FFFF
@14596
CACC
+
FFFF
@14597
AACC
+
FFFF
@14598
CACC
+
FFFF
@14599
AACC
+
FFFF
@14600
GACC
+
FFFF
@14601
GACC
+
FFFF
@14602
GACC
+
FFFF
@14603
GACC
+
FFFF
@14604
GACA
+
FFFF
@14605
AACC
+
FFFF
@14606
AACC
+
FFFF
@14607
AACC
+
FFFF
@14608
GACC
+
FFFF
@14609
AACC
+
FFFF
@14610
AACC
+
FFFF
@14611
GACC
+
FFFF
@14612
GACC
+
FFFF
@14613
GACC
+
FFFF
@14614
AACC
+
FFFF
@14615
GACC
+
FFFF
@14616
GACA
+
FFFF
@14617
CACC
+
FFFF
@14618
GACC
+
FFFF
@14619
GACA
+
FFFF
@14620
AACC
+
FFFF
@14621
CACC
+
FFFF
@14622
GACA
+
FFFF
@14623
GACC
+
FFFF
@14624
CACC
+
FFFF
@14625
AACC
+
FFFF
@14626
CACC
+
FFFF
@14627
GACC
+
FFFF
@14628
GACC
+
FFFF
@14629
CACA
+
FFFF
@14630
AACC
+
FFFF
@14631
AACC
+
FFFF
@14632
AACC
+
FFFF
@14633
AACC
+
FFFF
@14634
GACC
+
FFFF
@14635
AACC
+
FFFF
@14636
GACC
+
FFFF
@14637
GACC
+
FFFF
@14638
GACC
+
FFFF
@14639
CACC
+
FFFF
@14640
CACA
+
FFFF
@14641
AACC
+
FFFF
@14642
AATC
+
FFFF
@14643
GACC
+
FFFF
@14644
TACC
+
FFFF
@14645
AACC
+
FFFF
@14646
AACC
+
FFFF
@14647
CACA
+
FFFF
@14648
AACC
+
FFFF
@14649
AACC
+
FFFF
@14650
AACC
+
FFFF
@14651
AACC
+
FFFF
@14652
CACC
+
FFFF
@14653
GACC
+
FFFF
@14654
CACA
+
FFFF
@14655
AACC
+
FFFF
@14656
CACC
+
FFFF
@14657
AACC
+
FFFF
@14658
GACC
+
FFFF
@14659
GACC
+
FFFF
@14660
GACC
+
FFFF
@14661
GACC
+
FFFF
@14662
AACA
+
FFFF
@14663
AACC
+
FFFF
@14664
AACC
+
FFFF
@14665
AACC
+
FFFF
@14666
AACC
+
FFFF
@14667
AACC
+
FFFF
@14668
CACA
+
FFFF
@14669
CACC
+
FFFF
@14670
CACC
+
FFFF
@14671
GACC
+
FFFF
@14672
GACC
+
FFFF
@14673
AACC
+
FFFF
@14674
GACC
+
FFFF
@14675
AACC
+
FFFF
@14676
CACC
+
FFFF
@14677
AACA
+
FFFF
@14678
CACA
+
FFFF
@14679
TACC
+
FFFF
@14680
CACA
+
FFFF
@14681
TACC
+
FFFF
@14682
CACC
+
FFFF
@14683
CACA
+
FFFF
@14684
AACC
+
FFFF
@14685
AACC
+
FFFF
@14686
AACC
+
FFFF
@14687
GACC
+
FFFF
@14688
AACC
+
FFFF
@14689
GACC
+
FFFF
@14690
AACC
+
FFFF
@14691
AACC
+
FFFF
@14692
AACC
+
FFFF
@14693
GACC
+
FFFF
@14694
GACC
+
FFFF
@14695
GACC
+
FFFF
@14696
GACC
+
FFFF
@14697
AACC
+
FFFF
@14698
AACC
+
FFFF
@14699
TACC
+
FFFF
@14700
GACA
+
FFFF
@14701
AACC
+
FFFF
@14702
GACA
+
FFFF
@14703
AACC
+
FFFF
@14704
AACC
+
FFFF
@14705
CACA
+
FFFF
@14706
AACC
+
FFFF
@14707
CACC
+
FFFF
@14708
CACA
+
FFFF
@14709
AACC
+
FFFF
@14710
CACA
+
FFFF
@14711
AACA
+
FFFF
@14712
AACC
+
FFFF
@14713
GACC
+
FFFF
@14714
AACC
+
FFFF
@14715
CACC
+
FFFF
@14716
CACC
+
FFFF
@14717
CACC
+
FFFF
@14718
AACC
+
FFFF
@14719
AACC
+
FFFF
@14720
GACC
+
FFFF
@14721
CACC
+
FFFF
@14722
CACC
+
FFFF
@14723
CACC
+
FFFF
@14724
GACA
+
FFFF
@14725
TACC
+
FFFF
@14726
CACC
+
FFFF
@14727
AACC
+
FFFF
@14728
GACA
+
FFFF
@14729
CACC
+
FFFF
@14730
AACC
+
FFFF
@14731
CACA
+
FFFF
@14732
GACA
+
FFFF
@14733
GACC
+
FFFF
@14734
AACC
+
FFFF
@14735
TACC
+
FFFF
@14736
GACA
+
FFFF
@14737
AACC
+
FFFF
@14738
AACC
+
FFFF
@14739
AACC
+
FFFF
@14740
GACC
+
FFFF
@14741
GACC
+
FFFF
@14742
CACC
+
FFFF
@14743
AACC
+
FFFF
@14744
GACC
+
FFFF
@14745
GACC
+
FFFF
@14746
GACC
+
FFFF
@14747
GACA
+
FFFF
@14748
GACC
+
FFFF
@14749
GACC
+
FFFF
@14750
GACC
+
FFFF
@14751
AACC
+
FFFF
@14752
GACC
+
FFFF
@14753
AACC
+
FFFF
@14754
AACA
+
FFFF
@14755
GACC
+
FFFF
@14756
AACC
+
FFFF
@14757
CACC
+
FFFF
@14758
CACA
+
FFFF
@14759
GACA
+
FFFF
@14760
AACC
+
FFFF
@14761
AACC
+
FFFF
@14762
CACC
+
FFFF
@14763
CACC
+
FFFF
@14764
AACC
+
FFFF
@14765
AACC
+
FFFF
@14766
GACC
+
FFFF
@14767
GACC
+
FFFF
@14768
AACC
+
FFFF
@14769
CACA
+
FFFF
@14770
AACC
+
FFFF
@14771
CACA
+
FFFF
@14772
AACC
+
FFFF
@14773
GACC
+
FFFF
@14774
AACC
+
FFFF
@14775
AACC
+
FFFF
@14776
CACC
+
FFFF
@14777
AACC
+
FFFF
@14778
GACC
+
FFFF
@14779
GACC
+
FFFF
@14780
CACA
+
FFFF
@14781
GACA
+
FFFF
@14782
GACC
+
FFFF
@14783
AACC
+
FFFF
@14784
CATC
+
FFFF
@14785
CACA
+
FFFF
@14786
AACC
+
FFFF
@14787
AACC
+
FFFF
@14788
AACC
+
FFFF
@14789
AACC
+
FFFF
@14790
GACA
+
FFFF
@14791
CACA
+
FFFF
@14792
CACC
+
FFFF
@14793
AACC
+
FFFF
@14794
GACC
+
FFFF
@14795
AACC
+
FFFF
@14796
CACC
+
FFFF
@14797
CACA
+
FFFF
@14798
AACC
+
FFFF
@14799
GACC
+
FFFF
@14800
CACA
+
FFFF
@14801
GACA
+
FFFF
@14802
GACC
+
FFFF
@14803
GACC
+
FFFF
@14804
AACC
+
FFFF
@14805
AACC
+
FFFF
@14806
TACC
+
FFFF
@14807
GACC
+
FFFF
@14808
GACC
+
FFFF
@14809
AACC
+
FFFF
@14810
AACC
+
FFFF
@14811
GACC
+
FFFF
@14812
AACC
+
FFFF
@14813
GACA
+
FFFF
@14814
GACC
+
FFFF
@14815
AACC
+
FFFF
@14816
GACC
+
FFFF
@14817
GACC
+
FFFF
@14818
AACC
+
FFFF
@14819
GACA
+
FFFF
@14820
AACC
+
FFFF
@14821
AACC
+
FFFF
@14822
CACC
+
FFFF
@14823
GACA
+
FFFF
@14824
CACC
+
FFFF
@14825
CACC
+
FFFF
@14826
AACC
+
FFFF
@14827
CACC
+
FFFF
@14828
AACC
+
FFFF
@14829
AACC
+
FFFF
@14830
AACC
+
FFFF
@14831
CACA
+
FFFF
@14832
CACA
+
FFFF
@14833
GACC
+
FFFF
@14834
GACC
+
FFFF
@14835
GACC
+
FFFF
@14836
AACC
+
FFFF
@14837
GACA
+
FFFF
@14838
GACA
+
FFFF
@14839
CACA
+
FFFF
@14840
CACC
+
FFFF
@14841
CACA
+
FFFF
@14842
AACC
+
FFFF
@14843
CACA
+
FFFF
@14844
GACC
+
FFFF
@14845
AACC
+
FFFF
@14846
GACA
+
FFFF
@14847
AACC
+
FFFF
@14848
GACC
+
FFFF
@14849
GACC
+
FFFF
@14850
GACC
+
FFFF
@14851
AACC
+
FFFF
@14852
GACC
+
FFFF
@14853
AACC
+
FFFF
@14854
AACC
+
FFFF
@14855
GACC
+
FFFF
@14856
CACC
+
FFFF
@14857
GACC
+
FFFF
@14858
GACC
+
FFFF
@14859
GACC
+
FFFF
@14860
AACC
+
FFFF
@14861
GACC
+
FFFF
@14862
AACC
+
FFFF
@14863
AACC
+
FFFF
@14864
CACA
+
FFFF
@14865
CACA
+
FFFF
@14866
AACC
+
FFFF
@14867
AACC
+
FFFF
@14868
TACC
+
FFFF
@14869
CACC
+
FFFF
@14870
GACA
+
FFFF
@14871
GACC
+
FFFF
@14872
AACC
+
FFFF
@14873
CACC
+
FFFF
@14874
CACC
+
FFFF
@14875
AACC
+
FFFF
@14876
CACC
+
FFFF
@14877
AACC
+
FFFF
@14878
AACC
+
FFFF
@14879
AACC
+
FFFF
@14880
CACC
+
FFFF
@14881
AACC
+
FFFF
@14882
GACC
+
FFFF
@14883
GACC
+
FFFF
@14884
GACC
+
FFFF
@14885
AACC
+
FFFF
@14886
GACC
+
FFFF
@14887
CACC
+
FFFF
@14888
CACC
+
FFFF
@14889
GACA
+
FFFF
@14890
AACC
+
FFFF
@14891
AACC
+
FFFF
@14892
GACC
+
FFFF
@14893
GACC
+
FFFF
@14894
CACA
+
FFFF
@14895
AACC
+
FFFF
@14896
AACC
+
FFFF
@14897
AACC
+
FFFF
@14898
CACA
+
FFFF
@14899
CACC
+
FFFF
@14900
CACC
+
FFFF
@14901
GACC
+
FFFF
@14902
GACC
+
FFFF
@14903
GACC
+
FFFF
@14904
AACC
+
FFFF
@14905
CACC
+
FFFF
@14906
CACC
+
FFFF
@14907
AACC
+
FFFF
@14908
CACA
+
FFFF
@14909
GACA
+
FFFF
@14910
AACC
+
FFFF
@14911
CACA
+
FFFF
@14912
CACA
+
FFFF
@14913
GACA
+
FFFF
@14914
AACC
+
FFFF
@14915
CACA
+
FFFF
@14916
GACC
+
FFFF
@14917
AACC
+
FFFF
@14918
GACC
+
FFFF
@14919
AACC
+
FFFF
@14920
GACC
+
FFFF
@14921
GACC
+
FFFF
@14922
CACC
+
FFFF
@14923
CACC
+
FFFF
@14924
AACC
+
FFFF
@14925
GACC
+
FFFF
@14926
AACC
+
FFFF
@14927
CACA
+
FFFF
@14928
CACC
+
FFFF
@14929
GACC
+
FFFF
@14930
AACA
+
FFFF
@14931
CACC
+
FFFF
@14932
CACA
+
FFFF
@14933
GACC
+
FFFF
@14934
AACC
+
FFFF
@14935
GACA
+
FFFF
@14936
AACC
+
FFFF
@14937
CACC
+
FFFF
@14938
GACA
+
FFFF
@14939
GACC
+
FFFF
@14940
CACC
+
FFFF
@14941
CACC
+
FFFF
@14942
AACC
+
FFFF
@14943
AACC
+
FFFF
@14944
GACC
+
FFFF
@14945
GACC
+
FFFF
@14946
TACC
+
FFFF
@14947
GACA
+
FFFF
@14948
AACC
+
FFFF
@14949
AACC
+
FFFF
@14950
GACA
+
FFFF
@14951
GACA
+
FFFF
@14952
CACA
+
FFFF
@14953
AACA
+
FFFF
@14954
AACC
+
FFFF
@14955
AACC
+
FFFF
@14956
CACC
+
FFFF
@14957
AACC
+
FFFF
@14958
GACC
+
FFFF
@14959
AACC
+
FFFF
@14960
GACA
+
FFFF
@14961
AACC
+
FFFF
@14962
CACC
+
FFFF
@14963
GACC
+
FFFF
@14964
AACC
+
FFFF
@14965
GACA
+
FFFF
@14966
AACC
+
FFFF
@14967
CACA
+
FFFF
@14968
AACC
+
FFFF
@14969
CACC
+
FFFF
@14970
AACC
+
FFFF
@14971
GACC
+
FFFF
@14972
AACC
+
FFFF
@14973
AACC
+
FFFF
@14974
AACC
+
FFFF
@14975
AACC
+
FFFF
@14976
AACC
+
FFFF
@14977
AACC
+
FFFF
@14978
AACA
+
FFFF
@14979
GACC
+
FFFF
@14980
AACC
+
FFFF
@14981
CACC
+
FFFF
@14982
CACC
+
FFFF
@14983
AACC
+
FFFF
@14984
CACC
+
FFFF
@14985
AACC
+
FFFF
@14986
AACA
+
FFFF
@14987
CACC
+
FFFF
@14988
GACC
+
FFFF
@14989
GAGC
+
FFFF
@14990
CACA
+
FFFF
@14991
TACC
+
FFFF
@14992
GACC
+
FFFF
@14993
GACC
+
FFFF
@14994
CACA
+
FFFF
@14995
AACC
+
FFFF
@14996
AACC
+
FFFF
@14997
TACC
+
FFFF
@14998
GACC
+
FFFF
@14999
CACA
+
FFFF
@15000
CACC
+
FFFF
@15001
GACC
+
FFFF
@15002
AACC
+
FFFF
@15003
GACC
+
FFFF
@15004
GACC
+
FFFF
@15005
GACC
+
FFFF
@15006
GACC
+
FFFF
@15007
AACC
+
FFFF
@15008
GACA
+
FFFF
@15009
CACC
+
FFFF
@15010
AACC
+
FFFF
@15011
GACA
+
FFFF
@15012
AACC
+
FFFF
@15013
GACC
+
FFFF
@15014
AACC
+
FFFF
@15015
AACC
+
FFFF
@15016
AACC
+
FFFF
@15017
GACC
+
FFFF
@15018
GACA
+
FFFF
@15019
CACC
+
FFFF
@15020
CACA
+
FFFF
@15021
GACC
+
FFFF
@15022
CACA
+
FFFF
@15023
GAGC
+
FFFF
@15024
AACC
+
FFFF
@15025
AACC
+
FFFF
@15026
GACA
+
FFFF
@15027
AACC
+
FFFF
@15028
AACC
+
FFFF
@15029
GACC
+
FFFF
@15030
CACC
+
FFFF
@15031
GACC
+
FFFF
@15032
CACA
+
FFFF
@15033
GACC
+
FFFF
@15034
AACC
+
FFFF
@15035
CACC
+
FFFF
@15036
AACC
+
FFFF
@15037
AACC
+
FFFF
@15038
AACC
+
FFFF
@15039
CACA
+
FFFF
@15040
CACC
+
FFFF
@15041
GACC
+
FFFF
@15042
CACC
+
FFFF
@15043
AACC
+
FFFF
@15044
GACC
+
FFFF
@15045
GACC
+
FFFF
@15046
AACC
+
FFFF
@15047
GACC
+
FFFF
@15048
CACC
+
FFFF
@15049
AACC
+
FFFF
@15050
AACC
+
FFFF
@15051
CACA
+
FFFF
@15052
AACC
+
FFFF
@15053
AACC
+
FFFF
@15054
CACC
+
FFFF
@15055
AACC
+
FFFF
@15056
CACC
+
FFFF
@15057
GACC
+
FFFF
@15058
GACA
+
FFFF
@15059
AACC
+
FFFF
@15060
AACC
+
FFFF
@15061
CACC
+
FFFF
@15062
AACC
+
FFFF
@15063
AACC
+
FFFF
@15064
CACC
+
FFFF
@15065
CACC
+
FFFF
@15066
CACA
+
FFFF
@15067
CACC
+
FFFF
@15068
CACC
+
FFFF
@15069
CACC
+
FFFF
@15070
GACC
+
FFFF
@15071
CACC
+
FFFF
@15072
AACC
+
FFFF
@15073
CACC
+
FFFF
@15074
GACC
+
FFFF
@15075
GACC
+
FFFF
@15076
AACC
+
FFFF
@15077
GACA
+
FFFF
@15078
AACC
+
FFFF
@15079
CACC
+
FFFF
@15080
TACC
+
FFFF
@15081
AACC
+
FFFF
@15082
TACC
+
FFFF
@15083
TACC
+
FFFF
@15084
AACC
+
FFFF
@15085
GACC
+
FFFF
@15086
GACC
+
FFFF
@15087
GACA
+
FFFF
@15088
GACC
+
FFFF
@15089
GACA
+
FFFF
@15090
AACC
+
FFFF
@15091
CACC
+
FFFF
@15092
GACA
+
FFFF
@15093
CACC
+
FFFF
@15094
GACA
+
FFFF
@15095
GACA
+
FFFF
@15096
CACC
+
FFFF
@15097
CACA
+
FFFF
@15098
CACA
+
FFFF
@15099
GACC
+
FFFF
@15100
AACC
+
FFFF
@15101
AACC
+
FFFF
@15102
CACA
+
FFFF
@15103
CACC
+
FFFF
@15104
AACC
+
FFFF
@15105
AACA
+
FFFF
@15106
GACC
+
FFFF
@15107
GACC
+
FFFF
@15108
AACC
+
FFFF
@15109
CACA
+
FFFF
@15110
GACC
+
FFFF
@15111
GACC
+
FFFF
@15112
GACC
+
FFFF
@15113
GACC
+
FFFF
@15114
CACC
+
FFFF
@15115
AACC
+
FFFF
@15116
AACC
+
FFFF
@15117
CACA
+
FFFF
@15118
CACC
+
FFFF
@15119
AACC
+
FFFF
@15120
AACC
+
FFFF
@15121
AACC
+
FFFF
@15122
GACA
+
FFFF
@15123
AACC
+
FFFF
@15124
AACC
+
FFFF
@15125
CACC
+
FFFF
@15126
AACC
+
FFFF
@15127
GACC
+
FFFF
@15128
AACC
+
FFFF
@15129
CACA
+
FFFF
@15130
AACC
+
FFFF
@15131
AACC
+
FFFF
@15132
CACC
+
FFFF
@15133
AACC
+
FFFF
@15134
CACC
+
FFFF
@15135
CACA
+
FFFF
@15136
GACA
+
FFFF
@15137
CACC
+
FFFF
@15138
AACC
+
FFFF
@15139
GACC
+
FFFF
@15140
CACC
+
FFFF
@15141
CACC
+
FFFF
@15142
GACC
+
FFFF
@15143
GACC
+
FFFF
@15144
GACC
+
FFFF
@15145
GACC
+
FFFF
@15146
GACC
+
FFFF
@15147
GACC
+
FFFF
@15148
GACC
+
FFFF
@15149
AACA
+
FFFF
@15150
AACC
+
FFFF
@15151
AACC
+
FFFF
@15152
CACA
+
FFFF
@15153
CACC
+
FFFF
@15154
GACA
+
FFFF
@15155
GACC
+
FFFF
@15156
AACC
+
FFFF
@15157
AACC
+
FFFF
@15158
AACC
+
FFFF
@15159
AACC
+
FFFF
@15160
AACC
+
FFFF
@15161
TACC
+
FFFF
@15162
CACC
+
FFFF
@15163
GACC
+
FFFF
@15164
AACC
+
FFFF
@15165
AACC
+
FFFF
@15166
GACC
+
FFFF
@15167
AACC
+
FFFF
@15168
AACC
+
FFFF
@15169
GACC
+
FFFF
@15170
GACC
+
FFFF
@15171
CACC
+
FFFF
@15172
AACC
+
FFFF
@15173
AACC
+
FFFF
@15174
CACA
+
FFFF
@15175
GACC
+
FFFF
@15176
GACC
+
FFFF
@15177
AACC
+
FFFF
@15178
CACA
+
FFFF
@15179
CACA
+
FFFF
@15180
GACC
+
FFFF
@15181
CACC
+
FFFF
@15182
CACC
+
FFFF
@15183
GACC
+
FFFF
@15184
AACC
+
FFFF
@15185
CACC
+
FFFF
@15186
GACC
+
FFFF
@15187
GACC
+
FFFF
@15188
CACA
+
FFFF
@15189
GACA
+
FFFF
@15190
AACC
+
FFFF
@15191
CACA
+
FFFF
@15192
GACC
+
FFFF
@15193
CACC
+
FFFF
@15194
CACC
+
FFFF
@15195
AACC
+
FFFF
@15196
AACC
+
FFFF
@15197
CACA
+
FFFF
@15198
GACC
+
FFFF
@15199
TACC
+
FFFF
@15200
GACC
+
FFFF
@15201
CACC
+
FFFF
@15202
CACA
+
FFFF
@15203
GACC
+
FFFF
@15204
AACC
+
FFFF
@15205
AACC
+
FFFF
@15206
AACC
+
FFFF
@15207
GACC
+
FFFF
@15208
CACC
+
FFFF
@15209
GACC
+
FFFF
@15210
GACC
+
FFFF
@15211
GACC
+
FFFF
@15212
AACC
+
FFFF
@15213
AACC
+
FFFF
@15214
AACC
+
FFFF
@15215
AACC
+
FFFF
@15216
AACC
+
FFFF
@15217
GACC
+
FFFF
@15218
GACC
+
FFFF
@15219
CACC
+
FFFF
@15220
AACC
+
FFFF
@15221
CACC
+
FFFF
@15222
TACC
+
FFFF
@15223
CACC
+
FFFF
@15224
GACA
+
FFFF
@15225
GACA
+
FFFF
@15226
AACC
+
FFFF
@15227
AACC
+
FFFF
@15228
AACA
+
FFFF
@15229
TACC
+
FFFF
@15230
GACA
+
FFFF
@15231
GACC
+
FFFF
@15232
GACA
+
FFFF
@15233
GACA
+
FFFF
@15234
GACC
+
FFFF
@15235
GACC
+
FFFF
@15236
GACA
+
FFFF
@15237
CACC
+
FFFF
@15238
AACC
+
FFFF
@15239
CACA
+
FFFF
@15240
GACA
+
FFFF
@15241
GACC
+
FFFF
@15242
AACC
+
FFFF
@15243
GAGC
+
FFFF
@15244
GACC
+
FFFF
@15245
GACC
+
FFFF
@15246
GACC
+
FFFF
@15247
GACC
+
FFFF
@15248
AACC
+
FFFF
@15249
GACC
+
FFFF
@15250
AACC
+
FFFF
@15251
AACC
+
FFFF
@15252
GACA
+
FFFF
@15253
CACC
+
FFFF
@15254
GACC
+
FFFF
@15255
CACC
+
FFFF
@15256
GACC
+
FFFF
@15257
AACC
+
FFFF
@15258
CACC
+
FFFF
@15259
AACC
+
FFFF
@15260
CACC
+
FFFF
@15261
CACC
+
FFFF
@15262
CACC
+
FFFF
@15263
CACC
+
FFFF
@15264
CACA
+
FFFF
@15265
CACC
+
FFFF
@15266
CACC
+
FFFF
@15267
GACC
+
FFFF
@15268
AACC
+
FFFF
@15269
CACA
+
FFFF
@15270
GACC
+
FFFF
@15271
CACA
+
FFFF
@15272
GACA
+
FFFF
@15273
GACC
+
FFFF
@15274
AACC
+
FFFF
@15275
GACA
+
FFFF
@15276
GACC
+
FFFF
@15277
CACC
+
FFFF
@15278
CACC
+
FFFF
@15279
AACA
+
FFFF
@15280
AACC
+
FFFF
@15281
CACC
+
FFFF
@15282
GACC
+
FFFF
@15283
GACC
+
FFFF
@15284
AACC
+
FFFF
@15285
CACC
+
FFFF
@15286
CACC
+
FFFF
@15287
GACC
+
FFFF
@15288
AACC
+
FFFF
@15289
AACC
+
FFFF
@15290
GACC
+
FFFF
@15291
AACC
+
FFFF
@15292
GACC
+
FFFF
@15293
CACA
+
FFFF
@15294
AACC
+
FFFF
@15295
AACA
+
FFFF
@15296
CACC
+
FFFF
@15297
CACC
+
FFFF
@15298
AACC
+
FFFF
@15299
CACC
+
FFFF
@15300
AACC
+
FFFF
@15301
GACC
+
FFFF
@15302
CACA
+
FFFF
@15303
CACC
+
FFFF
@15304
AACC
+
FFFF
@15305
GACC
+
FFFF
@15306
GACC
+
FFFF
@15307
GACC
+
FFFF
@15308
AACA
+
FFFF
@15309
CACC
+
FFFF
@15310
CACA
+
FFFF
@15311
AACC
+
FFFF
@15312
AACC
+
FFFF
@15313
GACC
+
FFFF
@15314
AACC
+
FFFF
@15315
CACC
+
FFFF
@15316
AACC
+
FFFF
@15317
GAGC
+
FFFF
@15318
AACC
+
FFFF
@15319
AACC
+
FFFF
@15320
CACC
+
FFFF
@15321
TACC
+
FFFF
@15322
GACA
+
FFFF
@15323
GACC
+
FFFF
@15324
GACC
+
FFFF
@15325
CACA
+
FFFF
@15326
GACC
+
FFFF
@15327
CACA
+
FFFF
@15328
CACC
+
FFFF
@15329
GACC
+
FFFF
@15330
AACC
+
FFFF
@15331
CACC
+
FFFF
@15332
AACC
+
FFFF
@15333
AACC
+
FFFF
@15334
AACC
+
FFFF
@15335
AACC
+
FFFF
@15336
GACC
+
FFFF
@15337
AACC
+
FFFF
@15338
AACC
+
FFFF
@15339
AACC
+
FFFF
@15340
AACC
+
FFFF
@15341
GACC
+
FFFF
@15342
AACC
+
FFFF
@15343
AACC
+
FFFF
@15344
GACA
+
FFFF
@15345
TACC
+
FFFF
@15346
TACC
+
FFFF
@15347
GACC
+
FFFF
@15348
GACC
+
FFFF
@15349
AACC
+
FFFF
@15350
AACC
+
FFFF
@15351
GACC
+
FFFF
@15352
AACC
+
FFFF
@15353
CACA
+
FFFF
@15354
CACC
+
FFFF
@15355
GACC
+
FFFF
@15356
CACA
+
FFFF
@15357
CACA
+
FFFF
@15358
AACA
+
FFFF
@15359
GACC
+
FFFF
@15360
AACC
+
FFFF
@15361
AACC
+
FFFF
@15362
AACC
+
FFFF
@15363
CACC
+
FFFF
@15364
AACC
+
FFFF
@15365
AACC
+
FFFF
@15366
CACC
+
FFFF
@15367
GACA
+
FFFF
@15368
GACC
+
FFFF
@15369
AACC
+
FFFF
@15370
CACA
+
FFFF
@15371
AACC
+
FFFF
@15372
AACC
+
FFFF
@15373
CATA
+
FFFF
@15374
AACC
+
FFFF
@15375
AACC
+
FFFF
@15376
CACA
+
FFFF
@15377
GACC
+
FFFF
@15378
AACC
+
FFFF
@15379
CACA
+
FFFF
@15380
GACC
+
FFFF
@15381
AACC
+
FFFF
@15382
CACC
+
FFFF
@15383
CACC
+
FFFF
@15384
AACC
+
FFFF
@15385
CACC
+
FFFF
@15386
CACC
+
FFFF
@15387
CACC
+
FFFF
@15388
AACC
+
FFFF
@15389
CACC
+
FFFF
@15390
CACC
+
FFFF
@15391
GACC
+
FFFF
@15392
CACC
+
FFFF
@15393
AACC
+
FFFF
@15394
GACC
+
FFFF
@15395
AACC
+
FFFF
@15396
TACC
+
FFFF
@15397
CACC
+
FFFF
@15398
GACC
+
FFFF
@15399
TACA
+
FFFF
@15400
AACC
+
FFFF
@15401
AACC
+
FFFF
@15402
GACC
+
FFFF
@15403
GACC
+
FFFF
@15404
AACC
+
FFFF
@15405
AACC
+
FFFF
@15406
AACC
+
FFFF
@15407
CACC
+
FFFF
@15408
CACC
+
FFFF
@15409
CACA
+
FFFF
@15410
GACC
+
FFFF
@15411
GACC
+
FFFF
@15412
GACA
+
FFFF
@15413
AACC
+
FFFF
@15414
CACC
+
FFFF
@15415
CACC
+
FFFF
@15416
GACC
+
FFFF
@15417
CACC
+
FFFF
@15418
CACC
+
FFFF
@15419
CACA
+
FFFF
@15420
GACC
+
FFFF
@15421
TACC
+
FFFF
@15422
AACC
+
FFFF
@15423
CACA
+
FFFF
@15424
CACC
+
FFFF
@15425
CACA
+
FFFF
@15426
CACC
+
FFFF
@15427
CACC
+
FFFF
@15428
GACA
+
FFFF
@15429
CACC
+
FFFF
@15430
GACA
+
FFFF
@15431
AACC
+
FFFF
@15432
GACA
+
FFFF
@15433
GACC
+
FFFF
@15434
GACA
+
FFFF
@15435
AACC
+
FFFF
@15436
CACA
+
FFFF
@15437
CACC
+
FFFF
@15438
CACA
+
FFFF
@15439
GACC
+
FFFF
@15440
GACC
+
FFFF
@15441
AACC
+
FFFF
@15442
AACA
+
FFFF
@15443
AACC
+
FFFF
@15444
AACC
+
FFFF
@15445
AACC
+
FFFF
@15446
CACA
+
FFFF
@15447
GACC
+
FFFF
@15448
AACC
+
FFFF
@15449
AACC
+
FFFF
@15450
GACA
+
FFFF
@15451
GACC
+
FFFF
@15452
AACC
+
FFFF
@15453
AACC
+
FFFF
@15454
CACC
+
FFFF
@15455
CACA
+
FFFF
@15456
AACC
+
FFFF
@15457
AACC
+
FFFF
@15458
GACC
+
FFFF
@15459
GACC
+
FFFF
@15460
AACC
+
FFFF
@15461
CACC
+
FFFF
@15462
GACC
+
FFFF
@15463
GACC
+
FFFF
@15464
GACC
+
FFFF
@15465
CACC
+
FFFF
@15466
AACC
+
FFFF
@15467
AACC
+
FFFF
@15468
AACC
+
FFFF
@15469
CACC
+
FFFF
@15470
CACC
+
FFFF
@15471
CACC
+
FFFF
@15472
AACC
+
FFFF
@15473
GACA
+
FFFF
@15474
CACA
+
FFFF
@15475
CACC
+
FFFF
@15476
GACC
+
FFFF
@15477
AACC
+
FFFF
@15478
GACC
+
FFFF
@15479
GACC
+
FFFF
@15480
AACC
+
FFFF
@15481
CACA
+
FFFF
@15482
CACC
+
FFFF
@15483
AACC
+
FFFF
@15484
AACC
+
FFFF
@15485
CACC
+
FFFF
@15486
AACC
+
FFFF
@15487
CACC
+
FFFF
@15488
AACC
+
FFFF
@15489
GACC
+
FFFF
@15490
AACC
+
FFFF
@15491
CACC
+
FFFF
@15492
AACC
+
FFFF
@15493
GACC
+
FFFF
@15494
AACC
+
FFFF
@15495
GACC
+
FFFF
@15496
GACC
+
FFFF
@15497
GACC
+
FFFF
@15498
GATC
+
FFFF
@15499
TACC
+
FFFF
@15500
AACC
+
FFFF
@15501
GACC
+
FFFF
@15502
CACC
+
FFFF
@15503
AACC
+
FFFF
@15504
AACC
+
FFFF
@15505
GACC
+
FFFF
@15506
GACC
+
FFFF
@15507
CACC
+
FFFF
@15508
AACC
+
FFFF
@15509
AACC
+
FFFF
@15510
GACC
+
FFFF
@15511
AACC
+
FFFF
@15512
AACA
+
FFFF
@15513
AACC
+
FFFF
@15514
AACC
+
FFFF
@15515
GACA
+
FFFF
@15516
GACC
+
FFFF
@15517
AACC
+
FFFF
@15518
GACC
+
FFFF
@15519
AACC
+
FFFF
@15520
GACC
+
FFFF
@15521
CACC
+
FFFF
@15522
GACC
+
FFFF
@15523
GACC
+
FFFF
@15524
AACC
+
FFFF
@15525
AACA
+
FFFF
@15526
CACC
+
FFFF
@15527
CACC
+
FFFF
@15528
CACC
+
FFFF
@15529
GACC
+
FFFF
@15530
AACC
+
FFFF
@15531
AACC
+
FFFF
@15532
GACC
+
FFFF
@15533
AACC
+
FFFF
@15534
AACC
+
FFFF
@15535
CACA
+
FFFF
@15536
AACC
+
FFFF
@15537
GACC
+
FFFF
@15538
AACC
+
FFFF
@15539
GACC
+
FFFF
@15540
AACC
+
FFFF
@15541
AACC
+
FFFF
@15542
GACC
+
FFFF
@15543
GACC
+
FFFF
@15544
AACC
+
FFFF
@15545
AACC
+
FFFF
@15546
GACA
+
FFFF
@15547
GACA
+
FFFF
@15548
GACC
+
FFFF
@15549
GACC
+
FFFF
@15550
GACC
+
FFFF
@15551
GACC
+
FFFF
@15552
AACC
+
FFFF
@15553
AACC
+
FFFF
@15554
AACC
+
FFFF
@15555
GACC
+
FFFF
@15556
AACC
+
FFFF
@15557
GACC
+
FFFF
@15558
AACC
+
FFFF
@15559
AACC
+
FFFF
@15560
CACA
+
FFFF
@15561
GACC
+
FFFF
@15562
CACA
+
FFFF
@15563
GACA
+
FFFF
@15564
TACC
+
FFFF
@15565
AACC
+
FFFF
@15566
AACC
+
FFFF
@15567
CACA
+
FFFF
@15568
CACA
+
FFFF
@15569
CACA
+
FFFF
@15570
AACC
+
FFFF
@15571
AACC
+
FFFF
@15572
GACA
+
FFFF
@15573
GACC
+
FFFF
@15574
GAGC
+
FFFF
@15575
GACC
+
FFFF
@15576
CACA
+
FFFF
@15577
GACC
+
FFFF
@15578
AACC
+
FFFF
@15579
CACC
+
FFFF
@15580
TACC
+
FFFF
@15581
GACC
+
FFFF
@15582
AACC
+
FFFF
@15583
AACC
+
FFFF
@15584
GACC
+
FFFF
@15585
AACC
+
FFFF
@15586
AACC
+
FFFF
@15587
AACC
+
FFFF
@15588
GACA
+
FFFF
@15589
GACC
+
FFFF
@15590
GACC
+
FFFF
@15591
CACA
+
FFFF
@15592
AACC
+
FFFF
@15593
CACA
+
FFFF
@15594
AACC
+
FFFF
@15595
CACA
+
FFFF
@15596
AACC
+
FFFF
@15597
GACA
+
FFFF
@15598
GACC
+
FFFF
@15599
AACC
+
FFFF
@15600
AACC
+
FFFF
@15601
AACC
+
FFFF
@15602
GACC
+
FFFF
@15603
AACC
+
FFFF
@15604
GACC
+
FFFF
@15605
GACC
+
FFFF
@15606
GACC
+
FFFF
@15607
GACC
+
FFFF
@15608
GACC
+
FFFF
@15609
CACC
+
FFFF
@15610
GACC
+
FFFF
@15611
GACC
+
FFFF
@15612
CACC
+
FFFF
@15613
CACA
+
FFFF
@15614
AACC
+
FFFF
@15615
GACC
+
FFFF
@15616
GACA
+
FFFF
@15617
AACC
+
FFFF
@15618
GACC
+
FFFF
@15619
AACC
+
FFFF
@15620
AACC
+
FFFF
@15621
CACC
+
FFFF
@15622
GACA
+
FFFF
@15623
AACC
+
FFFF
@15624
AACC
+
FFFF
@15625
TACC
+
FFFF
@15626
GACC
+
FFFF
@15627
CACC
+
FFFF
@15628
GACA
+
FFFF
@15629
AACC
+
FFFF
@15630
GACC
+
FFFF
@15631
TACC
+
FFFF
@15632
CACA
+
FFFF
@15633
AACC
+
FFFF
@15634
GACA
+
FFFF
@15635
AACC
+
FFFF
@15636
AACC
+
FFFF
@15637
AACC
+
FFFF
@15638
TACC
+
FFFF
@15639
CACC
+
FFFF
@15640
CACA
+
FFFF
@15641
AACC
+
FFFF
@15642
GACA
+
FFFF
@15643
GACA
+
FFFF
@15644
AACC
+
FFFF
@15645
AACA
+
FFFF
@15646
AACC
+
FFFF
@15647
CACC
+
FFFF
@15648
GACC
+
FFFF
@15649
GACC
+
FFFF
@15650
GACC
+
FFFF
@15651
AACC
+
FFFF
@15652
CACC
+
FFFF
@15653
AACC
+
FFFF
@15654
AACA
+
FFFF
@15655
CACA
+
FFFF
@15656
GACC
+
FFFF
@15657
CACC
+
FFFF
@15658
CATA
+
FFFF
@15659
GACC
+
FFFF
@15660
AACC
+
FFFF
@15661
GACC
+
FFFF
@15662
AACC
+
FFFF
@15663
AACC
+
FFFF
@15664
AACC
+
FFFF
@15665
GACC
+
FFFF
@15666
AACC
+
FFFF
@15667
GACC
+
FFFF
@15668
CACA
+
FFFF
@15669
CACA
+
FFFF
@15670
CACC
+
FFFF
@15671
AACC
+
FFFF
@15672
CACC
+
FFFF
@15673
GACC
+
FFFF
@15674
AACC
+
FFFF
@15675
AACC
+
FFFF
@15676
GACA
+
FFFF
@15677
AACC
+
FFFF
@15678
GACC
+
FFFF
@15679
GACC
+
FFFF
@15680
GACC
+
FFFF
@15681
GACA
+
FFFF
@15682
CACC
+
FFFF
@15683
TACC
+
FFFF
@15684
GACA
+
FFFF
@15685
CACC
+
FFFF
@15686
GACC
+
FFFF
@15687
CACA
+
FFFF
@15688
GACA
+
FFFF
@15689
GACC
+
FFFF
@15690
GACC
+
FFFF
@15691
CACA
+
FFFF
@15692
AACC
+
FFFF
@15693
CACC
+
FFFF
@15694
AACA
+
FFFF
@15695
CACA
+
FFFF
@15696
AACA
+
FFFF
@15697
AACC
+
FFFF
@15698
CACC
+
FFFF
@15699
GACC
+
FFFF
@15700
CACC
+
FFFF
@15701
GACC
+
FFFF
@15702
GACA
+
FFFF
@15703
CACC
+
FFFF
@15704
CACA
+
FFFF
@15705
GACA
+
FFFF
@15706
CACC
+
FFFF
@15707
AACC
+
FFFF
@15708
GACC
+
FFFF
@15709
CACC
+
FFFF
@15710
GACA
+
FFFF
@15711
GACC
+
FFFF
@15712
GACC
+
FFFF
@15713
GACC
+
FFFF
@15714
GACC
+
FFFF
@15715
GACC
+
FFFF
@15716
GACC
+
FFFF
@15717
AACC
+
FFFF
@15718
CACA
+
FFFF
@15719
CACC
+
FFFF
@15720
AACA
+
FFFF
@15721
CACC
+
FFFF
@15722
AACC
+
FFFF
@15723
CACC
+
FFFF
@15724
GACA
+
FFFF
@15725
GACC
+
FFFF
@15726
CACC
+
FFFF
@15727
GACC
+
FFFF
@15728
AACC
+
FFFF
@15729
AACC
+
FFFF
@15730
AACC
+
FFFF
@15731
AACC
+
FFFF
@15732
CACC
+
FFFF
@15733
GACC
+
FFFF
@15734
AACC
+
FFFF
@15735
AACC
+
FFFF
@15736
GACC
+
FFFF
@15737
TACC
+
FFFF
@15738
CACC
+
FFFF
@15739
CACC
+
FFFF
@15740
GACA
+
FFFF
@15741
GACA
+
FFFF
@15742
CACC
+
FFFF
@15743
AACC
+
FFFF
@15744
TACC
+
FFFF
@15745
CACC
+
FFFF
@15746
AACC
+
FFFF
@15747
GACC
+
FFFF
@15748
CACC
+
FFFF
@15749
AACC
+
FFFF
@15750
CACA
+
FFFF
@15751
CACC
+
FFFF
@15752
AACC
+
FFFF
@15753
AACC
+
FFFF
@15754
CACA
+
FFFF
@15755
AACC
+
FFFF
@15756
CACA
+
FFFF
@15757
TACC
+
FFFF
@15758
AACC
+
FFFF
@15759
GACA
+
FFFF
@15760
AACC
+
FFFF
@15761
AACC
+
FFFF
@15762
GACA
+
FFFF
@15763
GACC
+
FFFF
@15764
AACC
+
FFFF
@15765
CACA
+
FFFF
@15766
CACA
+
FFFF
@15767
AACC
+
FFFF
@15768
AACC
+
FFFF
@15769
CACC
+
FFFF
@15770
GACA
+
FFFF
@15771
GACA
+
FFFF
@15772
CACC
+
FFFF
@15773
GACC
+
FFFF
@15774
GACA
+
FFFF
@15775
AACC
+
FFFF
@15776
AACC
+
FFFF
@15777
AACC
+
FFFF
@15778
GACA
+
FFFF
@15779
CACA
+
FFFF
@15780
CACA
+
FFFF
@15781
AACC
+
FFFF
@15782
GACC
+
FFFF
@15783
AACC
+
FFFF
@15784
AACC
+
FFFF
@15785
AACC
+
FFFF
@15786
AACC
+
FFFF
@15787
GACA
+
FFFF
@15788
CACC
+
FFFF
@15789
AACC
+
FFFF
@15790
CACC
+
FFFF
@15791
AACC
+
FFFF
@15792
GACC
+
FFFF
@15793
CACC
+
FFFF
@15794
CACC
+
FFFF
@15795
GACC
+
FFFF
@15796
GACA
+
FFFF
@15797
AACC
+
FFFF
@15798
CACA
+
FFFF
@15799
CACC
+
FFFF
@15800
AACC
+
FFFF
@15801
GACC
+
FFFF
@15802
GACC
+
FFFF
@15803
AACC
+
FFFF
@15804
GACC
+
FFFF
@15805
GACC
+
FFFF
@15806
CACC
+
FFFF
@15807
GACC
+
FFFF
@15808
CACC
+
FFFF
@15809
TACC
+
FFFF
@15810
AACC
+
FFFF
@15811
GACC
+
FFFF
@15812
CACC
+
FFFF
@15813
AACC
+
FFFF
@15814
AACC
+
FFFF
@15815
CACC
+
FFFF
@15816
CACA
+
FFFF
@15817
GACC
+
FFFF
@15818
AACC
+
FFFF
@15819
GACC
+
FFFF
@15820
GACC
+
FFFF
@15821
CACC
+
FFFF
@15822
GACC
+
FFFF
@15823
CACA
+
FFFF
@15824
AACC
+
FFFF
@15825
AACC
+
FFFF
@15826
GACC
+
FFFF
@15827
CACC
+
FFFF
@15828
TACC
+
FFFF
@15829
AACC
+
FFFF
@15830
CACC
+
FFFF
@15831
AACC
+
FFFF
@15832
AACC
+
FFFF
@15833
GACA
+
FFFF
@15834
GACC
+
FFFF
@15835
CACA
+
FFFF
@15836
AACC
+
FFFF
@15837
AACA
+
FFFF
@15838
AACC
+
FFFF
@15839
AACC
+
FFFF
@15840
CACC
+
FFFF
@15841
AACC
+
FFFF
@15842
GACC
+
FFFF
@15843
GACC
+
FFFF
@15844
CACA
+
FFFF
@15845
AACC
+
FFFF
@15846
CACA
+
FFFF
@15847
AACC
+
FFFF
@15848
GACC
+
FFFF
@15849
AACC
+
FFFF
@15850
GACC
+
FFFF
@15851
GACC
+
FFFF
@15852
AACC
+
FFFF
@15853
GACC
+
FFFF
@15854
CACA
+
FFFF
@15855
AACC
+
FFFF
@15856
CACC
+
FFFF
@15857
AACC
+
FFFF
@15858
CACA
+
FFFF
@15859
GACC
+
FFFF
@15860
CACC
+
FFFF
@15861
AACC
+
FFFF
@15862
GACC
+
FFFF
@15863
CACC
+
FFFF
@15864
GACC
+
FFFF
@15865
AACC
+
FFFF
@15866
AACC
+
FFFF
@15867
AACC
+
FFFF
@15868
AACC
+
FFFF
@15869
AACC
+
FFFF
@15870
CACC
+
FFFF
@15871
CACC
+
FFFF
@15872
AACC
+
FFFF
@15873
CACA
+
FFFF
@15874
AACC
+
FFFF
@15875
CACA
+
FFFF
@15876
CACC
+
FFFF
@15877
GACC
+
FFFF
@15878
AACC
+
FFFF
@15879
GACC
+
FFFF
@15880
GACC
+
FFFF
@15881
GACA
+
FFFF
@15882
AACC
+
FFFF
@15883
AACC
+
FFFF
@15884
AACC
+
FFFF
@15885
TACC
+
FFFF
@15886
CACC
+
FFFF
@15887
AACA
+
FFFF
@15888
CACC
+
FFFF
@15889
GACC
+
FFFF
@15890
CACC
+
FFFF
@15891
AACC
+
FFFF
@15892
GACC
+
FFFF
@15893
CACC
+
FFFF
@15894
GACC
+
FFFF
@15895
GACA
+
FFFF
@15896
AACC
+
FFFF
@15897
GACC
+
FFFF
@15898
CACA
+
FFFF
@15899
GACC
+
FFFF
@15900
AACC
+
FFFF
@15901
GACC
+
FFFF
@15902
GACC
+
FFFF
@15903
AACC
+
FFFF
@15904
CACC
+
FFFF
@15905
AACC
+
FFFF
@15906
GACC
+
FFFF
@15907
AACC
+
FFFF
@15908
CACA
+
FFFF
@15909
GACC
+
FFFF
@15910
GACC
+
FFFF
@15911
AACC
+
FFFF
@15912
AACC
+
FFFF
@15913
CACC
+
FFFF
@15914
AACC
+
FFFF
@15915
GACC
+
FFFF
@15916
AACC
+
FFFF
@15917
CACC
+
FFFF
@15918
GACC
+
FFFF
@15919
GACC
+
FFFF
@15920
GACA
+
FFFF
@15921
CACC
+
FFFF
@15922
CACA
+
FFFF
@15923
CACC
+
FFFF
@15924
CACC
+
FFFF
@15925
AACC
+
FFFF
@15926
AACC
+
FFFF
@15927
AACC
+
FFFF
@15928
GACC
+
FFFF
@15929
CACC
+
FFFF
@15930
AACC
+
FFFF
@15931
AACC
+
FFFF
@15932
GACA
+
FFFF
@15933
CACA
+
FFFF
@15934
AACC
+
FFFF
@15935
CACC
+
FFFF
@15936
TACC
+
FFFF
@15937
CACC
+
FFFF
@15938
AACC
+
FFFF
@15939
GACC
+
FFFF
@15940
AACA
+
FFFF
@15941
AACC
+
FFFF
@15942
AACC
+
FFFF
@15943
GACC
+
FFFF
@15944
AACC
+
FFFF
@15945
TACC
+
FFFF
@15946
AACC
+
FFFF
@15947
AACC
+
FFFF
@15948
AACC
+
FFFF
@15949
CACC
+
FFFF
@15950
GACC
+
FFFF
@15951
GACC
+
FFFF
@15952
TACC
+
FFFF
@15953
GACC
+
FFFF
@15954
AACC
+
FFFF
@15955
AACC
+
FFFF
@15956
GACC
+
FFFF
@15957
GACA
+
FFFF
@15958
AACC
+
FFFF
@15959
AACC
+
FFFF
@15960
GACC
+
FFFF
@15961
CACA
+
FFFF
@15962
AACC
+
FFFF
@15963
GACC
+
FFFF
@15964
AACC
+
FFFF
@15965
GACA
+
FFFF
@15966
AACC
+
FFFF
@15967
CACC
+
FFFF
@15968
AACC
+
FFFF
@15969
CACC
+
FFFF
@15970
GACA
+
FFFF
@15971
AACC
+
FFFF
@15972
AACC
+
FFFF
@15973
GACC
+
FFFF
@15974
AACC
+
FFFF
@15975
CACC
+
FFFF
@15976
AACC
+
FFFF
@15977
AACC
+
FFFF
@15978
CACA
+
FFFF
@15979
GACC
+
FFFF
@15980
TACC
+
FFFF
@15981
GACC
+
FFFF
@15982
GACC
+
FFFF
@15983
GACC
+
FFFF
@15984
GACC
+
FFFF
@15985
AACC
+
FFFF
@15986
CACC
+
FFFF
@15987
AACC
+
FFFF
@15988
CACC
+
FFFF
@15989
GACC
+
FFFF
@15990
CACC
+
FFFF
@15991
AACC
+
FFFF
@15992
GACC
+
FFFF
@15993
AACC
+
FFFF
@15994
GACC
+
FFFF
@15995
AACC
+
FFFF
@15996
GACC
+
FFFF
@15997
GACA
+
FFFF
@15998
AACC
+
FFFF
@15999
GACC
+
FFFF
@16000
GACC
+
FFFF
@16001
CACA
+
FFFF
@16002
GACC
+
FFFF
@16003
GACC
+
FFFF
@16004
GACA
+
FFFF
@16005
AACC
+
FFFF
@16006
AACC
+
FFFF
@16007
AACC
+
FFFF
@16008
CACC
+
FFFF
@16009
AACC
+
FFFF
@16010
CACC
+
FFFF
@16011
GACA
+
FFFF
@16012
GACA
+
FFFF
@16013
AACC
+
FFFF
@16014
CACC
+
FFFF
@16015
AACC
+
FFFF
@16016
GACC
+
FFFF
@16017
AACC
+
FFFF
@16018
CACC
+
FFFF
@16019
GACC
+
FFFF
@16020
GACC
+
FFFF
@16021
AACC
+
FFFF
@16022
CACC
+
FFFF
@16023
GACC
+
FFFF
@16024
GACC
+
FFFF
@16025
GACC
+
FFFF
@16026
GACA
+
FFFF
@16027
AACC
+
FFFF
@16028
GACC
+
FFFF
@16029
CACC
+
FFFF
@16030
TACC
+
FFFF
@16031
GACA
+
FFFF
@16032
GACA
+
FFFF
@16033
CACC
+
FFFF
@16034
CACC
+
FFFF
@16035
CACC
+
FFFF
@16036
GACC
+
FFFF
@16037
CATA
+
FFFF
@16038
CACC
+
FFFF
@16039
GACC
+
FFFF
@16040
AACC
+
FFFF
@16041
CACC
+
FFFF
@16042
GACC
+
FFFF
@16043
AACC
+
FFFF
@16044
GACC
+
FFFF
@16045
GACC
+
FFFF
@16046
AACC
+
FFFF
@16047
CACC
+
FFFF
@16048
GACA
+
FFFF
@16049
GACC
+
FFFF
@16050
GACC
+
FFFF
@16051
GACC
+
FFFF
@16052
GACC
+
FFFF
@16053
CACC
+
FFFF
@16054
CACA
+
FFFF
@16055
CACC
+
FFFF
@16056
CACC
+
FFFF
@16057
CACA
+
FFFF
@16058
CACC
+
FFFF
@16059
AACC
+
FFFF
@16060
GACA
+
FFFF
@16061
GACC
+
FFFF
@16062
CACC
+
FFFF
@16063
CACA
+
FFFF
@16064
GACC
+
FFFF
@16065
CACC
+
FFFF
@16066
CACC
+
FFFF
@16067
GACA
+
FFFF
@16068
AACC
+
FFFF
@16069
GACC
+
FFFF
@16070
GACC
+
FFFF
@16071
CACC
+
FFFF
@16072
AACC
+
FFFF
@16073
TACC
+
FFFF
@16074
CACC
+
FFFF
@16075
TACC
+
FFFF
@16076
AACC
+
FFFF
@16077
GACC
+
FFFF
@16078
CACA
+
FFFF
@16079
GACC
+
FFFF
@16080
GACC
+
FFFF
@16081
AACC
+
FFFF
@16082
CACC
+
FFFF
@16083
AACC
+
FFFF
@16084
CACC
+
FFFF
@16085
GACC
+
FFFF
@16086
AACC
+
FFFF
@16087
CACC
+
FFFF
@16088
GACA
+
FFFF
@16089
AACC
+
FFFF
@16090
GACA
+
FFFF
@16091
GACA
+
FFFF
@16092
AACC
+
FFFF
@16093
AACC
+
FFFF
@16094
AACC
+
FFFF
@16095
CACC
+
FFFF
@16096
AACC
+
FFFF
@16097
GACC
+
FFFF
@16098
AACC
+
FFFF
@16099
AACC
+
FFFF
@16100
GACC
+
FFFF
@16101
AACC
+
FFFF
@16102
GACC
+
FFFF
@16103
CACC
+
FFFF
@16104
GACC
+
FFFF
@16105
CACC
+
FFFF
@16106
GACC
+
FFFF
@16107
GACC
+
FFFF
@16108
AACC
+
FFFF
@16109
GACC
+
FFFF
@16110
CACC
+
FFFF
@16111
TACC
+
FFFF
@16112
CACC
+
FFFF
@16113
GACA
+
FFFF
@16114
AACC
+
FFFF
@16115
GACA
+
FFFF
@16116
GACC
+
FFFF
@16117
GACC
+
FFFF
@16118
AACC
+
FFFF
@16119
AACC
+
FFFF
@16120
AACC
+
FFFF
@16121
GACC
+
FFFF
@16122
GACC
+
FFFF
@16123
GACC
+
FFFF
@16124
GACC
+
FFFF
@16125
AACC
+
FFFF
@16126
CACA
+
FFFF
@16127
CACC
+
FFFF
@16128
CACC
+
FFFF
@16129
CACA
+
FFFF
@16130
AACC
+
FFFF
@16131
CACA
+
FFFF
@16132
CACC
+
FFFF
@16133
CACC
+
FFFF
@16134
AACC
+
FFFF
@16135
GACC
+
FFFF
@16136
CACC
+
FFFF
@16137
CACC
+
FFFF
@16138
CACA
+
FFFF
@16139
AACC
+
FFFF
@16140
GACC
+
FFFF
@16141
CACA
+
FFFF
@16142
AACC
+
FFFF
@16143
GACA
+
FFFF
@16144
AACC
+
FFFF
@16145
CACC
+
FFFF
@16146
GACC
+
FFFF
@16147
AACC
+
FFFF
@16148
GACA
+
FFFF
@16149
AACC
+
FFFF
@16150
GACC
+
FFFF
@16151
GACC
+
FFFF
@16152
AACC
+
FFFF
@16153
GACC
+
FFFF
@16154
CACC
+
FFFF
@16155
GACC
+
FFFF
@16156
AACC
+
FFFF
@16157
AACC
+
FFFF
@16158
GACC
+
FFFF
@16159
AACC
+
FFFF
@16160
AACC
+
FFFF
@16161
GACC
+
FFFF
@16162
CACC
+
FFFF
@16163
GACC
+
FFFF
@16164
CACA
+
FFFF
@16165
CACA
+
FFFF
@16166
GACC
+
FFFF
@16167
GACC
+
FFFF
@16168
AACC
+
FFFF
@16169
AACC
+
FFFF
@16170
AACC
+
FFFF
@16171
GACC
+
FFFF
@16172
TACC
+
FFFF
@16173
TACC
+
FFFF
@16174
GACA
+
FFFF
@16175
GACC
+
FFFF
@16176
CACC
+
FFFF
@16177
GACC
+
FFFF
@16178
GACC
+
FFFF
@16179
GACA
+
FFFF
@16180
GACC
+
FFFF
@16181
GACC
+
FFFF
@16182
AACC
+
FFFF
@16183
CACC
+
FFFF
@16184
CACA
+
FFFF
@16185
AACC
+
FFFF
@16186
AACC
+
FFFF
@16187
GACA
+
FFFF
@16188
GACC
+
FFFF
@16189
GACA
+
FFFF
@16190
GACC
+
FFFF
@16191
CACA
+
FFFF
@16192
CACA
+
FFFF
@16193
CACA
+
FFFF
@16194
GACA
+
FFFF
@16195
CACC
+
FFFF
@16196
AACC
+
FFFF
@16197
GACC
+
FFFF
@16198
GACC
+
FFFF
@16199
GACC
+
FFFF
@16200
GACA
+
FFFF
@16201
GACC
+
FFFF
@16202
CACC
+
FFFF
@16203
CACA
+
FFFF
@16204
CACA
+
FFFF
@16205
AACC
+
FFFF
@16206
CACC
+
FFFF
@16207
AACC
+
FFFF
@16208
AACC
+
FFFF
@16209
CACA
+
FFFF
@16210
CACC
+
FFFF
@16211
GACC
+
FFFF
@16212
AACC
+
FFFF
@16213
GACC
+
FFFF
@16214
CACC
+
FFFF
@16215
AACC
+
FFFF
@16216
AACC
+
FFFF
@16217
AACA
+
FFFF
@16218
AACC
+
FFFF
@16219
CACC
+
FFFF
@16220
CACC
+
FFFF
@16221
CACC
+
FFFF
@16222
GACA
+
FFFF
@16223
GACC
+
FFFF
@16224
GACC
+
FFFF
@16225
AACC
+
FFFF
@16226
GACC
+
FFFF
@16227
GACC
+
FFFF
@16228
CACA
+
FFFF
@16229
AACC
+
FFFF
@16230
AACC
+
FFFF
@16231
GACC
+
FFFF
@16232
CACC
+
FFFF
@16233
AACC
+
FFFF
@16234
GACC
+
FFFF
@16235
CACC
+
FFFF
@16236
GACC
+
FFFF
@16237
AACA
+
FFFF
@16238
AACC
+
FFFF
@16239
AACC
+
FFFF
@16240
CACC
+
FFFF
@16241
CACC
+
FFFF
@16242
GACA
+
FFFF
@16243
GACA
+
FFFF
@16244
GACC
+
FFFF
@16245
CACC
+
FFFF
@16246
GACC
+
FFFF
@16247
GACA
+
FFFF
@16248
GACC
+
FFFF
@16249
GACA
+
FFFF
@16250
GACC
+
FFFF
@16251
GACC
+
FFFF
@16252
GACC
+
FFFF
@16253
AACA
+
FFFF
@16254
AACC
+
FFFF
@16255
GACC
+
FFFF
@16256
GACC
+
FFFF
@16257
GACC
+
FFFF
@16258
GACA
+
FFFF
@16259
AACC
+
FFFF
@16260
GACC
+
FFFF
@16261
CACA
+
FFFF
@16262
CACA
+
FFFF
@16263
AACC
+
FFFF
@16264
GACC
+
FFFF
@16265
CACC
+
FFFF
@16266
GACC
+
FFFF
@16267
AACC
+
FFFF
@16268
AACC
+
FFFF
@16269
GACC
+
FFFF
@16270
GACC
+
FFFF
@16271
AACC
+
FFFF
@16272
AACA
+
FFFF
@16273
GACC
+
FFFF
@16274
GACA
+
FFFF
@16275
AACC
+
FFFF
@16276
CACC
+
FFFF
@16277
CACC
+
FFFF
@16278
CACC
+
FFFF
@16279
CACC
+
FFFF
@16280
AACC
+
FFFF
@16281
AACC
+
FFFF
@16282
GACA
+
FFFF
@16283
CACA
+
FFFF
@16284
AACA
+
FFFF
@16285
AACA
+
FFFF
@16286
AACC
+
FFFF
@16287
CACC
+
FFFF
@16288
GACC
+
FFFF
@16289
GACC
+
FFFF
@16290
GACC
+
FFFF
@16291
AACA
+
FFFF
@16292
GACA
+
FFFF
@16293
GACA
+
FFFF
@16294
GACA
+
FFFF
@16295
CACA
+
FFFF
@16296
CACA
+
FFFF
@16297
AACC
+
FFFF
@16298
CACC
+
FFFF
@16299
CACA
+
FFFF
@16300
AACC
+
FFFF
@16301
AACC
+
FFFF
@16302
AACC
+
FFFF
@16303
AACC
+
FFFF
@16304
AACC
+
FFFF
@16305
GACA
+
FFFF
@16306
GACC
+
FFFF
@16307
AATC
+
FFFF
@16308
TACC
+
FFFF
@16309
GACC
+
FFFF
@16310
GACC
+
FFFF
@16311
AACC
+
FFFF
@16312
GACC
+
FFFF
@16313
AACC
+
FFFF
@16314
AACA
+
FFFF
@16315
CACC
+
FFFF
@16316
GACC
+
FFFF
@16317
CACC
+
FFFF
@16318
AACC
+
FFFF
@16319
CACC
+
FFFF
@16320
GACC
+
FFFF
@16321
GACC
+
FFFF
@16322
CACC
+
FFFF
@16323
CACC
+
FFFF
@16324
TACC
+
FFFF
@16325
GACC
+
FFFF
@16326
AACC
+
FFFF
@16327
AACC
+
FFFF
@16328
GACC
+
FFFF
@16329
AACC
+
FFFF
@16330
CACA
+
FFFF
@16331
GACC
+
FFFF
@16332
GACA
+
FFFF
@16333
CACC
+
FFFF
@16334
CACC
+
FFFF
@16335
AACC
+
FFFF
@16336
AATC
+
FFFF
@16337
AACC
+
FFFF
@16338
AACC
+
FFFF
@16339
GACC
+
FFFF
@16340
CACC
+
FFFF
@16341
AACC
+
FFFF
@16342
AACC
+
FFFF
@16343
GACC
+
FFFF
@16344
TACC
+
FFFF
@16345
CACC
+
FFFF
@16346
TACC
+
FFFF
@16347
CACC
+
FFFF
@16348
AACC
+
FFFF
@16349
AACC
+
FFFF
@16350
AACC
+
FFFF
@16351
GACC
+
FFFF
@16352
GACC
+
FFFF
@16353
GACA
+
FFFF
@16354
TACC
+
FFFF
@16355
AACC
+
FFFF
@16356
GACC
+
FFFF
@16357
GACC
+
FFFF
@16358
GAGC
+
FFFF
@16359
GACA
+
FFFF
@16360
GACC
+
FFFF
@16361
AACC
+
FFFF
@16362
AACC
+
FFFF
@16363
GACC
+
FFFF
@16364
AACC
+
FFFF
@16365
GACC
+
FFFF
@16366
CACC
+
FFFF
@16367
CACC
+
FFFF
@16368
AACC
+
FFFF
@16369
GACC
+
FFFF
@16370
GACC
+
FFFF
@16371
AACC
+
FFFF
@16372
AACC
+
FFFF
@16373
TACC
+
FFFF
@16374
AACC
+
FFFF
@16375
GACC
+
FFFF
@16376
GACC
+
FFFF
@16377
GACC
+
FFFF
@16378
AACC
+
FFFF
@16379
CACC
+
FFFF
@16380
GACC
+
FFFF
@16381
GACC
+
FFFF
@16382
GACA
+
FFFF
@16383
CACA
+
FFFF
@16384
AACC
+
FFFF
@16385
GACA
+
FFFF
@16386
GACC
+
FFFF
@16387
GACC
+
FFFF
@16388
AACC
+
FFFF
@16389
AACC
+
FFFF
@16390
AACC
+
FFFF
@16391
AACC
+
FFFF
@16392
AACC
+
FFFF
@16393
AACC
+
FFFF
@16394
CACC
+
FFFF
@16395
AACC
+
FFFF
@16396
CACC
+
FFFF
@16397
GACA
+
FFFF
@16398
GACC
+
FFFF
@16399
AACC
+
FFFF
@16400
TACC
+
FFFF
@16401
AACC
+
FFFF
@16402
AACA
+
FFFF
@16403
TACC
+
FFFF
@16404
CACC
+
FFFF
@16405
GACC
+
FFFF
@16406
AACC
+
FFFF
@16407
AACC
+
FFFF
@16408
CACC
+
FFFF
@16409
GACC
+
FFFF
@16410
AACA
+
FFFF
@16411
CACC
+
FFFF
@16412
CACC
+
FFFF
@16413
GACC
+
FFFF
@16414
CACC
+
FFFF
@16415
GACC
+
FFFF
@16416
AACC
+
FFFF
@16417
GACC
+
FFFF
@16418
GACC
+
FFFF
@16419
TACC
+
FFFF
@16420
AACC
+
FFFF
@16421
AACC
+
FFFF
@16422
CACA
+
FFFF
@16423
AACC
+
FFFF
@16424
AACC
+
FFFF
@16425
AACC
+
FFFF
@16426
GACC
+
FFFF
@16427
GACC
+
FFFF
@16428
CACC
+
FFFF
@16429
GACC
+
FFFF
@16430
AACC
+
FFFF
@16431
GACC
+
FFFF
@16432
GACA
+
FFFF
@16433
AACC
+
FFFF
@16434
AACC
+
FFFF
@16435
AACC
+
FFFF
@16436
AACC
+
FFFF
@16437
CACC
+
FFFF
@16438
CACC
+
FFFF
@16439
CACC
+
FFFF
@16440
CACC
+
FFFF
@16441
CACC
+
FFFF
@16442
CACC
+
FFFF
@16443
AACC
+
FFFF
@16444
CACA
+
FFFF
@16445
GACC
+
FFFF
@16446
AACC
+
FFFF
@16447
AACC
+
FFFF
@16448
CACC
+
FFFF
@16449
GACC
+
FFFF
@16450
AACC
+
FFFF
@16451
AACC
+
FFFF
@16452
AACC
+
FFFF
@16453
TACC
+
FFFF
@16454
AACC
+
FFFF
@16455
CACC
+
FFFF
@16456
GACC
+
FFFF
@16457
GACC
+
FFFF
@16458
GACC
+
FFFF
@16459
AACC
+
FFFF
@16460
AACC
+
FFFF
@16461
GACC
+
FFFF
@16462
GACC
+
FFFF
@16463
AACC
+
FFFF
@16464
GACC
+
FFFF
@16465
GACC
+
FFFF
@16466
AACA
+
FFFF
@16467
CACC
+
FFFF
@16468
GACC
+
FFFF
@16469
AACC
+
FFFF
@16470
AACC
+
FFFF
@16471
AACC
+
FFFF
@16472
AACC
+
FFFF
@16473
GACC
+
FFFF
@16474
GACC
+
FFFF
@16475
GACC
+
FFFF
@16476
AACC
+
FFFF
@16477
GACC
+
FFFF
@16478
GACC
+
FFFF
@16479
CACC
+
FFFF
@16480
CACC
+
FFFF
@16481
GACC
+
FFFF
@16482
GACC
+
FFFF
@16483
CACC
+
FFFF
@16484
CACA
+
FFFF
@16485
AACC
+
FFFF
@16486
CACC
+
FFFF
@16487
GACC
+
FFFF
@16488
GACC
+
FFFF
@16489
GACC
+
FFFF
@16490
CACC
+
FFFF
@16491
CACA
+
FFFF
@16492
CACC
+
FFFF
@16493
GACA
+
FFFF
@16494
AACC
+
FFFF
@16495
GACA
+
FFFF
@16496
GACC
+
FFFF
@16497
CACC
+
FFFF
@16498
GACA
+
FFFF
@16499
TACC
+
FFFF
@16500
CACC
+
FFFF
@16501
AACC
+
FFFF
@16502
CACA
+
FFFF
@16503
GACC
+
FFFF
@16504
AACC
+
FFFF
@16505
GACC
+
FFFF
@16506
GACC
+
FFFF
@16507
CACC
+
FFFF
@16508
GACC
+
FFFF
@16509
CACC
+
FFFF
@16510
GACC
+
FFFF
@16511
GACC
+
FFFF
@16512
AACC
+
FFFF
@16513
AACC
+
FFFF
@16514
GACC
+
FFFF
@16515
CACC
+
FFFF
@16516
GACC
+
FFFF
@16517
AACC
+
FFFF
@16518
CACC
+
FFFF
@16519
AACC
+
FFFF
@16520
AACC
+
FFFF
@16521
CACC
+
FFFF
@16522
AACC
+
FFFF
@16523
AACC
+
FFFF
@16524
AACC
+
FFFF
@16525
AACC
+
FFFF
@16526
GACC
+
FFFF
@16527
CACC
+
FFFF
@16528
GACA
+
FFFF
@16529
GACC
+
FFFF
@16530
CACC
+
FFFF
@16531
GACA
+
FFFF
@16532
AACC
+
FFFF
@16533
CACC
+
FFFF
@16534
CACC
+
FFFF
@16535
CACC
+
FFFF
@16536
AACC
+
FFFF
@16537
AACC
+
FFFF
@16538
AACC
+
FFFF
@16539
GACA
+
FFFF
@16540
CACC
+
FFFF
@16541
AACC
+
FFFF
@16542
CACC
+
FFFF
@16543
CACC
+
FFFF
@16544
AACC
+
FFFF
@16545
CATC
+
FFFF
@16546
CACA
+
FFFF
@16547
AACC
+
FFFF
@16548
AACC
+
FFFF
@16549
CACC
+
FFFF
@16550
AACC
+
FFFF
@16551
AACC
+
FFFF
@16552
GACC
+
FFFF
@16553
GACA
+
FFFF
@16554
AACC
+
FFFF
@16555
AACC
+
FFFF
@16556
AACC
+
FFFF
@16557
GACC
+
FFFF
@16558
CACC
+
FFFF
@16559
CACC
+
FFFF
@16560
GACC
+
FFFF
@16561
GACC
+
FFFF
@16562
GACA
+
FFFF
@16563
GACC
+
FFFF
@16564
GACC
+
FFFF
@16565
AACC
+
FFFF
@16566
AACC
+
FFFF
@16567
CACC
+
FFFF
@16568
GACA
+
FFFF
@16569
CACA
+
FFFF
@16570
CACC
+
FFFF
@16571
AACA
+
FFFF
@16572
CACA
+
FFFF
@16573
CACC
+
FFFF
@16574
AACC
+
FFFF
@16575
AACC
+
FFFF
@16576
CACC
+
FFFF
@16577
AACC
+
FFFF
@16578
GACA
+
FFFF
@16579
TACC
+
FFFF
@16580
AACC
+
FFFF
@16581
CACA
+
FFFF
@16582
CACC
+
FFFF
@16583
CACA
+
FFFF
@16584
CACC
+
FFFF
@16585
AACC
+
FFFF
@16586
CACC
+
FFFF
@16587
AACC
+
FFFF
@16588
GACA
+
FFFF
@16589
GACA
+
FFFF
@16590
GACA
+
FFFF
@16591
AACA
+
FFFF
@16592
GACC
+
FFFF
@16593
AACC
+
FFFF
@16594
TACC
+
FFFF
@16595
CACC
+
FFFF
@16596
GACA
+
FFFF
@16597
CACC
+
FFFF
@16598
GACC
+
FFFF
@16599
CACA
+
FFFF
@16600
AACC
+
FFFF
@16601
AACC
+
FFFF
@16602
CACA
+
FFFF
@16603
AACC
+
FFFF
@16604
AACC
+
FFFF
@16605
AACC
+
FFFF
@16606
CACC
+
FFFF
@16607
GACC
+
FFFF
@16608
CACC
+
FFFF
@16609
AACC
+
FFFF
@16610
CACC
+
FFFF
@16611
GACC
+
FFFF
@16612
CACC
+
FFFF
@16613
CACC
+
FFFF
@16614
GACA
+
FFFF
@16615
CACC
+
FFFF
@16616
AACC
+
FFFF
@16617
AACC
+
FFFF
@16618
GACC
+
FFFF
@16619
GACC
+
FFFF
@16620
GACA
+
FFFF
@16621
GACC
+
FFFF
@16622
AACC
+
FFFF
@16623
AACC
+
FFFF
@16624
GACA
+
FFFF
@16625
CACC
+
FFFF
@16626
AACC
+
FFFF
@16627
AACC
+
FFFF
@16628
GAGC
+
FFFF
@16629
GACC
+
FFFF
@16630
CACC
+
FFFF
@16631
CACA
+
FFFF
@16632
CACC
+
FFFF
@16633
GACC
+
FFFF
@16634
CACC
+
FFFF
@16635
GACA
+
FFFF
@16636
AACC
+
FFFF
@16637
AACC
+
FFFF
@16638
AACC
+
FFFF
@16639
AACC
+
FFFF
@16640
AACC
+
FFFF
@16641
CACC
+
FFFF
@16642
CACA
+
FFFF
@16643
AACC
+
FFFF
@16644
GACC
+
FFFF
@16645
GACC
+
FFFF
@16646
CACA
+
FFFF
@16647
AACC
+
FFFF
@16648
CACC
+
FFFF
@16649
GACC
+
FFFF
@16650
AACC
+
FFFF
@16651
GACA
+
FFFF
@16652
AACC
+
FFFF
@16653
AACC
+
FFFF
@16654
CACC
+
FFFF
@16655
AACC
+
FFFF
@16656
GACC
+
FFFF
@16657
AACC
+
FFFF
@16658
CACC
+
FFFF
@16659
AACC
+
FFFF
@16660
CACA
+
FFFF
@16661
GACC
+
FFFF
@16662
GACC
+
FFFF
@16663
GACC
+
FFFF
@16664
AACC
+
FFFF
@16665
AACC
+
FFFF
@16666
GACA
+
FFFF
@16667
GACC
+
FFFF
@16668
GAGC
+
FFFF
@16669
GACC
+
FFFF
@16670
CACC
+
FFFF
@16671
GACA
+
FFFF
@16672
CACA
+
FFFF
@16673
GACC
+
FFFF
@16674
AACA
+
FFFF
@16675
GACC
+
FFFF
@16676
AACC
+
FFFF
@16677
TACC
+
FFFF
@16678
CACC
+
FFFF
@16679
GACC
+
FFFF
@16680
AACC
+
FFFF
@16681
CACC
+
FFFF
@16682
GACA
+
FFFF
@16683
GACC
+
FFFF
@16684
GACC
+
FFFF
@16685
GACC
+
FFFF
@16686
GACC
+
FFFF
@16687
AACC
+
FFFF
@16688
CACC
+
FFFF
@16689
GACC
+
FFFF
@16690
CACA
+
FFFF
@16691
AACC
+
FFFF
@16692
AACC
+
FFFF
@16693
CACA
+
FFFF
@16694
GACC
+
FFFF
@16695
AACC
+
FFFF
@16696
GACC
+
FFFF
@16697
GACC
+
FFFF
@16698
AACC
+
FFFF
@16699
GACC
+
FFFF
@16700
GACC
+
FFFF
@16701
GACC
+
FFFF
@16702
GACC
+
FFFF
@16703
AACC
+
FFFF
@16704
GACC
+
FFFF
@16705
CACA
+
FFFF
@16706
AACC
+
FFFF
@16707
GACC
+
FFFF
@16708
AACC
+
FFFF
@16709
GACC
+
FFFF
@16710
CACA
+
FFFF
@16711
CACA
+
FFFF
@16712
GACC
+
FFFF
@16713
GACA
+
FFFF
@16714
CACC
+
FFFF
@16715
AACC
+
FFFF
@16716
CACC
+
FFFF
@16717
GACA
+
FFFF
@16718
CACC
+
FFFF
@16719
CACC
+
FFFF
@16720
CACA
+
FFFF
@16721
AACC
+
FFFF
@16722
GACC
+
FFFF
@16723
AACC
+
FFFF
@16724
GACC
+
FFFF
@16725
CACC
+
FFFF
@16726
AACC
+
FFFF
@16727
CACC
+
FFFF
@16728
GACC
+
FFFF
@16729
CACC
+
FFFF
@16730
GACC
+
FFFF
@16731
GACC
+
FFFF
@16732
CACC
+
FFFF
@16733
GACA
+
FFFF
@16734
GACC
+
FFFF
@16735
GAGC
+
FFFF
@16736
AACC
+
FFFF
@16737
AACC
+
FFFF
@16738
GACC
+
FFFF
@16739
AACC
+
FFFF
@16740
GACC
+
FFFF
@16741
GACC
+
FFFF
@16742
GACC
+
FFFF
@16743
AACA
+
FFFF
@16744
GACC
+
FFFF
@16745
GACC
+
FFFF
@16746
CACC
+
FFFF
@16747
CACA
+
FFFF
@16748
TACC
+
FFFF
@16749
AACC
+
FFFF
@16750
GACA
+
FFFF
@16751
GACC
+
FFFF
@16752
GACC
+
FFFF
@16753
CACC
+
FFFF
@16754
GACC
+
FFFF
@16755
AACC
+
FFFF
@16756
AACA
+
FFFF
@16757
AACC
+
FFFF
@16758
GACC
+
FFFF
@16759
GACC
+
FFFF
@16760
GACC
+
FFFF
@16761
CACC
+
FFFF
@16762
CACA
+
FFFF
@16763
CACC
+
FFFF
@16764
GACC
+
FFFF
@16765
AACC
+
FFFF
@16766
AACC
+
FFFF
@16767
CACA
+
FFFF
@16768
AACC
+
FFFF
@16769
AACC
+
FFFF
@16770
GACA
+
FFFF
@16771
GACC
+
FFFF
@16772
GACC
+
FFFF
@16773
AACC
+
FFFF
@16774
AACC
+
FFFF
@16775
GACC
+
FFFF
@16776
AACC
+
FFFF
@16777
CACA
+
FFFF
@16778
GAGC
+
FFFF
@16779
AACC
+
FFFF
@16780
GACC
+
FFFF
@16781
GACC
+
FFFF
@16782
CACA
+
FFFF
@16783
TACC
+
FFFF
@16784
AACC
+
FFFF
@16785
CACA
+
FFFF
@16786
GACC
+
FFFF
@16787
GACA
+
FFFF
@16788
GACC
+
FFFF
@16789
AACC
+
FFFF
@16790
AACC
+
FFFF
@16791
AACC
+
FFFF
@16792
CACC
+
FFFF
@16793
AACC
+
FFFF
@16794
GACC
+
FFFF
@16795
GACA
+
FFFF
@16796
GACC
+
FFFF
@16797
TACC
+
FFFF
@16798
GACC
+
FFFF
@16799
CACC
+
FFFF
@16800
GACC
+
FFFF
@16801
GACC
+
FFFF
@16802
CACA
+
FFFF
@16803
AACC
+
FFFF
@16804
CACC
+
FFFF
@16805
CACA
+
FFFF
@16806
GACC
+
FFFF
@16807
CACC
+
FFFF
@16808
CACC
+
FFFF
@16809
AACC
+
FFFF
@16810
CACC
+
FFFF
@16811
GACC
+
FFFF
@16812
CACC
+
FFFF
@16813
AACC
+
FFFF
@16814
CACA
+
FFFF
@16815
GACC
+
FFFF
@16816
CACC
+
FFFF
@16817
CACC
+
FFFF
@16818
CACC
+
FFFF
@16819
CACC
+
FFFF
@16820
CACC
+
FFFF
@16821
GACC
+
FFFF
@16822
AACC
+
FFFF
@16823
GACC
+
FFFF
@16824
AACC
+
FFFF
@16825
GACC
+
FFFF
@16826
GACC
+
FFFF
@16827
CACC
+
FFFF
@16828
AACC
+
FFFF
@16829
GACC
+
FFFF
@16830
AACC
+
FFFF
@16831
CACC
+
FFFF
@16832
AACC
+
FFFF
@16833
AACC
+
FFFF
@16834
AACC
+
FFFF
@16835
GACC
+
FFFF
@16836
CACC
+
FFFF
@16837
CACC
+
FFFF
@16838
GACC
+
FFFF
@16839
CACC
+
FFFF
@16840
CACA
+
FFFF
@16841
AACC
+
FFFF
@16842
GACA
+
FFFF
@16843
GACC
+
FFFF
@16844
CACC
+
FFFF
@16845
GACC
+
FFFF
@16846
AACC
+
FFFF
@16847
CACC
+
FFFF
@16848
AACA
+
FFFF
@16849
AACC
+
FFFF
@16850
AACC
+
FFFF
@16851
CACC
+
FFFF
@16852
GACC
+
FFFF
@16853
AACC
+
FFFF
@16854
AACA
+
FFFF
@16855
AACC
+
FFFF
@16856
GACC
+
FFFF
@16857
GACC
+
FFFF
@16858
CACC
+
FFFF
@16859
GAGC
+
FFFF
@16860
GACC
+
FFFF
@16861
AACC
+
FFFF
@16862
GACC
+
FFFF
@16863
CACC
+
FFFF
@16864
CACC
+
FFFF
@16865
AACC
+
FFFF
@16866
CACC
+
FFFF
@16867
GACC
+
FFFF
@16868
GACC
+
FFFF
@16869
CACC
+
FFFF
@16870
GACA
+
FFFF
@16871
AACA
+
FFFF
@16872
GACC
+
FFFF
@16873
GACC
+
FFFF
@16874
TACC
+
FFFF
@16875
CACC
+
FFFF
@16876
CACA
+
FFFF
@16877
AACC
+
FFFF
@16878
GACC
+
FFFF
@16879
GACA
+
FFFF
@16880
GACC
+
FFFF
@16881
TACC
+
FFFF
@16882
GACC
+
FFFF
@16883
GACA
+
FFFF
@16884
GACC
+
FFFF
@16885
TACC
+
FFFF
@16886
CACA
+
FFFF
@16887
AACC
+
FFFF
@16888
AACA
+
FFFF
@16889
CACC
+
FFFF
@16890
CACA
+
FFFF
@16891
CACC
+
FFFF
@16892
AACC
+
FFFF
@16893
AACC
+
FFFF
@16894
CACC
+
FFFF
@16895
AACC
+
FFFF
@16896
GACC
+
FFFF
@16897
AACC
+
FFFF
@16898
GACA
+
FFFF
@16899
GACC
+
FFFF
@16900
AACC
+
FFFF
@16901
CACC
+
FFFF
@16902
GACC
+
FFFF
@16903
CACC
+
FFFF
@16904
CACC
+
FFFF
@16905
CACC
+
FFFF
@16906
GACA
+
FFFF
@16907
AACC
+
FFFF
@16908
AACC
+
FFFF
@16909
TACC
+
FFFF
@16910
AACC
+
FFFF
@16911
AACC
+
FFFF
@16912
GACA
+
FFFF
@16913
GACC
+
FFFF
@16914
CACC
+
FFFF
@16915
CACA
+
FFFF
@16916
CACC
+
FFFF
@16917
AACC
+
FFFF
@16918
GACA
+
FFFF
@16919
GACC
+
FFFF
@16920
CACC
+
FFFF
@16921
AACA
+
FFFF
@16922
CACA
+
FFFF
@16923
AACC
+
FFFF
@16924
CACC
+
FFFF
@16925
CACC
+
FFFF
@16926
AACC
+
FFFF
@16927
CACC
+
FFFF
@16928
AACC
+
FFFF
@16929
AACC
+
FFFF
@16930
AACC
+
FFFF
@16931
CACC
+
FFFF
@16932
AACC
+
FFFF
@16933
AACC
+
FFFF
@16934
CACC
+
FFFF
@16935
GACC
+
FFFF
@16936
GACC
+
FFFF
@16937
AACC
+
FFFF
@16938
AACC
+
FFFF
@16939
AACC
+
FFFF
@16940
TACC
+
FFFF
@16941
AACC
+
FFFF
@16942
CACC
+
FFFF
@16943
CACC
+
FFFF
@16944
CACC
+
FFFF
@16945
AACC
+
FFFF
@16946
AACC
+
FFFF
@16947
CACC
+
FFFF
@16948
GACC
+
FFFF
@16949
TACC
+
FFFF
@16950
AACC
+
FFFF
@16951
AACC
+
FFFF
@16952
AACA
+
FFFF
@16953
AACC
+
FFFF
@16954
GACC
+
FFFF
@16955
GACC
+
FFFF
@16956
GACC
+
FFFF
@16957
GACC
+
FFFF
@16958
GACC
+
FFFF
@16959
GACC
+
FFFF
@16960
AACC
+
FFFF
@16961
GACC
+
FFFF
@16962
GACC
+
FFFF
@16963
CACC
+
FFFF
@16964
AACC
+
FFFF
@16965
CACC
+
FFFF
@16966
AACC
+
FFFF
@16967
CACC
+
FFFF
@16968
GACC
+
FFFF
@16969
AACC
+
FFFF
@16970
CACC
+
FFFF
@16971
AACC
+
FFFF
@16972
CACA
+
FFFF
@16973
GACC
+
FFFF
@16974
CACA
+
FFFF
@16975
CACA
+
FFFF
@16976
GACC
+
FFFF
@16977
AACC
+
FFFF
@16978
CACC
+
FFFF
@16979
TACC
+
FFFF
@16980
CACC
+
FFFF
@16981
CACA
+
FFFF
@16982
GACC
+
FFFF
@16983
CACC
+
FFFF
@16984
AACC
+
FFFF
@16985
CACC
+
FFFF
@16986
AACC
+
FFFF
@16987
GACC
+
FFFF
@16988
TACC
+
FFFF
@16989
AACC
+
FFFF
@16990
AACC
+
FFFF
@16991
CACC
+
FFFF
@16992
AACC
+
FFFF
@16993
CACA
+
FFFF
@16994
AACC
+
FFFF
@16995
GACC
+
FFFF
@16996
AACC
+
FFFF
@16997
GACC
+
FFFF
@16998
GACC
+
FFFF
@16999
CACC
+
FFFF
@17000
GACC
+
FFFF
@17001
AACC
+
FFFF
@17002
GACC
+
FFFF
@17003
AACC
+
FFFF
@17004
AACC
+
FFFF
@17005
GACC
+
FFFF
@17006
CACC
+
FFFF
@17007
CACA
+
FFFF
@17008
AACC
+
FFFF
@17009
CACC
+
FFFF
@17010
AACC
+
FFFF
@17011
GACA
+
FFFF
@17012
AACC
+
FFFF
@17013
CACA
+
FFFF
@17014
CACC
+
FFFF
@17015
TACC
+
FFFF
@17016
AACC
+
FFFF
@17017
GACC
+
FFFF
@17018
CACC
+
FFFF
@17019
AACC
+
FFFF
@17020
GACC
+
FFFF
@17021
GACC
+
FFFF
@17022
GACC
+
FFFF
@17023
AACC
+
FFFF
@17024
AACC
+
FFFF
@17025
AACC
+
FFFF
@17026
GACA
+
FFFF
@17027
AACC
+
FFFF
@17028
CACC
+
FFFF
@17029
AACC
+
FFFF
@17030
AACC
+
FFFF
@17031
GACC
+
FFFF
@17032
GACC
+
FFFF
@17033
CACC
+
FFFF
@17034
AACC
+
FFFF
@17035
AACC
+
FFFF
@17036
GACC
+
FFFF
@17037
CACC
+
FFFF
@17038
AACC
+
FFFF
@17039
GACC
+
FFFF
@17040
AACC
+
FFFF
@17041
CACC
+
FFFF
@17042
CACC
+
FFFF
@17043
AACC
+
FFFF
@17044
CACC
+
FFFF
@17045
GACC
+
FFFF
@17046
AACC
+
FFFF
@17047
GACC
+
FFFF
@17048
CACC
+
FFFF
@17049
AACC
+
FFFF
@17050
CACA
+
FFFF
@17051
GACC
+
FFFF
@17052
CACC
+
FFFF
@17053
AACC
+
FFFF
@17054
GACA
+
FFFF
@17055
AACC
+
FFFF
@17056
CACC
+
FFFF
@17057
GACC
+
FFFF
@17058
AACC
+
FFFF
@17059
AACC
+
FFFF
@17060
AACC
+
FFFF
@17061
CACC
+
FFFF
@17062
CACC
+
FFFF
@17063
AACC
+
FFFF
@17064
CACC
+
FFFF
@17065
CACC
+
FFFF
@17066
AACC
+
FFFF
@17067
AACC
+
FFFF
@17068
CACC
+
FFFF
@17069
GACC
+
FFFF
@17070
CACC
+
FFFF
@17071
GACC
+
FFFF
@17072
AACC
+
FFFF
@17073
AACC
+
FFFF
@17074
GACA
+
FFFF
@17075
CACC
+
FFFF
@17076
GACC
+
FFFF
@17077
GACC
+
FFFF
@17078
GACA
+
FFFF
@17079
AACC
+
FFFF
@17080
AACC
+
FFFF
@17081
CACC
+
FFFF
@17082
AACC
+
FFFF
@17083
AACA
+
FFFF
@17084
GACC
+
FFFF
@17085
CACA
+
FFFF
@17086
AACC
+
FFFF
@17087
GACC
+
FFFF
@17088
GACC
+
FFFF
@17089
TACC
+
FFFF
@17090
GACA
+
FFFF
@17091
CACC
+
FFFF
@17092
AACC
+
FFFF
@17093
GACC
+
FFFF
@17094
GACC
+
FFFF
@17095
GACC
+
FFFF
@17096
GACC
+
FFFF
@17097
AACC
+
FFFF
@17098
AACC
+
FFFF
@17099
CACC
+
FFFF
@17100
CACC
+
FFFF
@17101
TACC
+
FFFF
@17102
CACA
+
FFFF
@17103
AACC
+
FFFF
@17104
GACC
+
FFFF
@17105
CACC
+
FFFF
@17106
CACA
+
FFFF
@17107
CACC
+
FFFF
@17108
GACC
+
FFFF
@17109
AACC
+
FFFF
@17110
AACC
+
FFFF
@17111
AACC
+
FFFF
@17112
GACA
+
FFFF
@17113
TACC
+
FFFF
@17114
AACC
+
FFFF
@17115
AACC
+
FFFF
@17116
CACC
+
FFFF
@17117
AACC
+
FFFF
@17118
GACC
+
FFFF
@17119
CACA
+
FFFF
@17120
GACC
+
FFFF
@17121
AACA
+
FFFF
@17122
GACC
+
FFFF
@17123
CACC
+
FFFF
@17124
AACA
+
FFFF
@17125
CACC
+
FFFF
@17126
AACC
+
FFFF
@17127
CACC
+
FFFF
@17128
AACC
+
FFFF
@17129
AACC
+
FFFF
@17130
GACC
+
FFFF
@17131
AACC
+
FFFF
@17132
AACC
+
FFFF
@17133
CACC
+
FFFF
@17134
GACC
+
FFFF
@17135
AACC
+
FFFF
@17136
CACA
+
FFFF
@17137
AACC
+
FFFF
@17138
GACC
+
FFFF
@17139
GACC
+
FFFF
@17140
GACC
+
FFFF
@17141
GACC
+
FFFF
@17142
GACA
+
FFFF
@17143
GACC
+
FFFF
@17144
CACC
+
FFFF
@17145
GACC
+
FFFF
@17146
AACC
+
FFFF
@17147
CACA
+
FFFF
@17148
CACC
+
FFFF
@17149
AACC
+
FFFF
@17150
GACC
+
FFFF
@17151
CACC
+
FFFF
@17152
GACC
+
FFFF
@17153
GACC
+
FFFF
@17154
GACC
+
FFFF
@17155
CACC
+
FFFF
@17156
CACC
+
FFFF
@17157
GACC
+
FFFF
@17158
AACC
+
FFFF
@17159
GACC
+
FFFF
@17160
AACC
+
FFFF
@17161
GACC
+
FFFF
@17162
GACC
+
FFFF
@17163
CACA
+
FFFF
@17164
GACA
+
FFFF
@17165
CACC
+
FFFF
@17166
AACC
+
FFFF
@17167
AACC
+
FFFF
@17168
AACC
+
FFFF
@17169
CACC
+
FFFF
@17170
GACA
+
FFFF
@17171
GACC
+
FFFF
@17172
CACC
+
FFFF
@17173
AACC
+
FFFF
@17174
CACC
+
FFFF
@17175
AACC
+
FFFF
@17176
AACC
+
FFFF
@17177
GACC
+
FFFF
@17178
GACA
+
FFFF
@17179
AACC
+
FFFF
@17180
CACC
+
FFFF
@17181
GACC
+
FFFF
@17182
AACA
+
FFFF
@17183
GACC
+
FFFF
@17184
CACC
+
FFFF
@17185
TACC
+
FFFF
@17186
TACC
+
FFFF
@17187
GACA
+
FFFF
@17188
AACC
+
FFFF
@17189
CACA
+
FFFF
@17190
AACC
+
FFFF
@17191
CACC
+
FFFF
@17192
GACC
+
FFFF
@17193
AACC
+
FFFF
@17194
AACC
+
FFFF
@17195
CACA
+
FFFF
@17196
AACC
+
FFFF
@17197
GACC
+
FFFF
@17198
AACC
+
FFFF
@17199
GACC
+
FFFF
@17200
GACC
+
FFFF
@17201
AACC
+
FFFF
@17202
AACC
+
FFFF
@17203
CACC
+
FFFF
@17204
CACC
+
FFFF
@17205
GACC
+
FFFF
@17206
AACC
+
FFFF
@17207
CACC
+
FFFF
@17208
AACC
+
FFFF
@17209
TACC
+
FFFF
@17210
GACC
+
FFFF
@17211
GACC
+
FFFF
@17212
AACC
+
FFFF
@17213
CACC
+
FFFF
@17214
GACC
+
FFFF
@17215
AACC
+
FFFF
@17216
CACA
+
FFFF
@17217
CACC
+
FFFF
@17218
TACC
+
FFFF
@17219
GACC
+
FFFF
@17220
CACC
+
FFFF
@17221
GACA
+
FFFF
@17222
CACC
+
FFFF
@17223
GACC
+
FFFF
@17224
GACC
+
FFFF
@17225
GACA
+
FFFF
@17226
AACC
+
FFFF
@17227
AACC
+
FFFF
@17228
CACC
+
FFFF
@17229
GACA
+
FFFF
@17230
AACC
+
FFFF
@17231
GACC
+
FFFF
@17232
CACA
+
FFFF
@17233
CACC
+
FFFF
@17234
GACC
+
FFFF
@17235
AACA
+
FFFF
@17236
GACA
+
FFFF
@17237
CACA
+
FFFF
@17238
CACC
+
FFFF
@17239
GACC
+
FFFF
@17240
CACC
+
FFFF
@17241
GACA
+
FFFF
@17242
CACC
+
FFFF
@17243
GACA
+
FFFF
@17244
CACC
+
FFFF
@17245
AACC
+
FFFF
@17246
GACC
+
FFFF
@17247
GACA
+
FFFF
@17248
CACC
+
FFFF
@17249
AACC
+
FFFF
@17250
AACC
+
FFFF
@17251
GACC
+
FFFF
@17252
GACC
+
FFFF
@17253
AACC
+
FFFF
@17254
AACC
+
FFFF
@17255
AACC
+
FFFF
@17256
CACC
+
FFFF
@17257
GACC
+
FFFF
@17258
GACC
+
FFFF
@17259
CACC
+
FFFF
@17260
AACC
+
FFFF
@17261
GACC
+
FFFF
@17262
AACC
+
FFFF
@17263
TACC
+
FFFF
@17264
AACC
+
FFFF
@17265
GACC
+
FFFF
@17266
GACC
+
FFFF
@17267
GACA
+
FFFF
@17268
AACC
+
FFFF
@17269
GACC
+
FFFF
@17270
GACC
+
FFFF
@17271
CACA
+
FFFF
@17272
CACA
+
FFFF
@17273
TACC
+
FFFF
@17274
CACC
+
FFFF
@17275
GACC
+
FFFF
@17276
AACC
+
FFFF
@17277
AACC
+
FFFF
@17278
CACC
+
FFFF
@17279
AACC
+
FFFF
@17280
AACC
+
FFFF
@17281
AACC
+
FFFF
@17282
AACC
+
FFFF
@17283
AACC
+
FFFF
@17284
AACC
+
FFFF
@17285
CACA
+
FFFF
@17286
GACC
+
FFFF
@17287
CACC
+
FFFF
@17288
AACC
+
FFFF
@17289
CACA
+
FFFF
@17290
AACA
+
FFFF
@17291
GACC
+
FFFF
@17292
AACC
+
FFFF
@17293
CACA
+
FFFF
@17294
CACC
+
FFFF
@17295
CACC
+
FFFF
@17296
GACC
+
FFFF
@17297
AACC
+
FFFF
@17298
CACC
+
FFFF
@17299
AACC
+
FFFF
@17300
AACC
+
FFFF
@17301
AACC
+
FFFF
@17302
AACC
+
FFFF
@17303
GACA
+
FFFF
@17304
GACA
+
FFFF
@17305
CACA
+
FFFF
@17306
CACC
+
FFFF
@17307
CACA
+
FFFF
@17308
GACA
+
FFFF
@17309
CACA
+
FFFF
@17310
GACC
+
FFFF
@17311
GACC
+
FFFF
@17312
GACC
+
FFFF
@17313
GACC
+
FFFF
@17314
AACC
+
FFFF
@17315
AACC
+
FFFF
@17316
AACC
+
FFFF
@17317
GACC
+
FFFF
@17318
CACC
+
FFFF
@17319
AACC
+
FFFF
@17320
GACC
+
FFFF
@17321
CACC
+
FFFF
@17322
CACC
+
FFFF
@17323
GACA
+
FFFF
@17324
AACC
+
FFFF
@17325
TACC
+
FFFF
@17326
GAGC
+
FFFF
@17327
CACC
+
FFFF
@17328
CACA
+
FFFF
@17329
CACC
+
FFFF
@17330
GACC
+
FFFF
@17331
AACC
+
FFFF
@17332
GACC
+
FFFF
@17333
AACA
+
FFFF
@17334
GACC
+
FFFF
@17335
GACC
+
FFFF
@17336
CACC
+
FFFF
@17337
AACC
+
FFFF
@17338
GACC
+
FFFF
@17339
AACC
+
FFFF
@17340
GACA
+
FFFF
@17341
GACC
+
FFFF
@17342
GACC
+
FFFF
@17343
CACC
+
FFFF
@17344
TACC
+
FFFF
@17345
CACC
+
FFFF
@17346
AACC
+
FFFF
@17347
AACC
+
FFFF
@17348
GACA
+
FFFF
@17349
AACC
+
FFFF
@17350
GACC
+
FFFF
@17351
GACA
+
FFFF
@17352
GACC
+
FFFF
@17353
AACC
+
FFFF
@17354
GACC
+
FFFF
@17355
GACC
+
FFFF
@17356
GACA
+
FFFF
@17357
GACC
+
FFFF
@17358
GACA
+
FFFF
@17359
GACC
+
FFFF
@17360
CACC
+
FFFF
@17361
CACC
+
FFFF
@17362
GACC
+
FFFF
@17363
CACC
+
FFFF
@17364
GACC
+
FFFF
@17365
GACC
+
FFFF
@17366
TACC
+
FFFF
@17367
GACC
+
FFFF
@17368
GACC
+
FFFF
@17369
AACC
+
FFFF
@17370
AACC
+
FFFF
@17371
GACA
+
FFFF
@17372
CACC
+
FFFF
@17373
GACC
+
FFFF
@17374
CACC
+
FFFF
@17375
AACA
+
FFFF
@17376
AACC
+
FFFF
@17377
GACA
+
FFFF
@17378
AACA
+
FFFF
@17379
CACA
+
FFFF
@17380
GACC
+
FFFF
@17381
CACC
+
FFFF
@17382
GACC
+
FFFF
@17383
GACC
+
FFFF
@17384
GACC
+
FFFF
@17385
AACC
+
FFFF
@17386
GACC
+
FFFF
@17387
AACC
+
FFFF
@17388
GACC
+
FFFF
@17389
GACC
+
FFFF
@17390
GACC
+
FFFF
@17391
AACC
+
FFFF
@17392
GACC
+
FFFF
@17393
GACC
+
FFFF
@17394
AACC
+
FFFF
@17395
AACC
+
FFFF
@17396
AACC
+
FFFF
@17397
CACC
+
FFFF
@17398
GACC
+
FFFF
@17399
AACC
+
FFFF
@17400
GACC
+
FFFF
@17401
GACA
+
FFFF
@17402
AACC
+
FFFF
@17403
GACC
+
FFFF
@17404
CACC
+
FFFF
@17405
CACC
+
FFFF
@17406
AACC
+
FFFF
@17407
CACC
+
FFFF
@17408
GACC
+
FFFF
@17409
CACC
+
FFFF
@17410
GAGC
+
FFFF
@17411
GACA
+
FFFF
@17412
CACA
+
FFFF
@17413
AACC
+
FFFF
@17414
GACA
+
FFFF
@17415
AACC
+
FFFF
@17416
GACC
+
FFFF
@17417
GACA
+
FFFF
@17418
GACA
+
FFFF
@17419
GACA
+
FFFF
@17420
AACC
+
FFFF
@17421
AACC
+
FFFF
@17422
AACC
+
FFFF
@17423
CACC
+
FFFF
@17424
AACC
+
FFFF
@17425
GACC
+
FFFF
@17426
GACC
+
FFFF
@17427
AACC
+
FFFF
@17428
CACA
+
FFFF
@17429
AACC
+
FFFF
@17430
GACC
+
FFFF
@17431
CACC
+
FFFF
@17432
AACC
+
FFFF
@17433
AACC
+
FFFF
@17434
AACA
+
FFFF
@17435
AACC
+
FFFF
@17436
GACC
+
FFFF
@17437
TACC
+
FFFF
@17438
CACC
+
FFFF
@17439
TACC
+
FFFF
@17440
CACC
+
FFFF
@17441
AACC
+
FFFF
@17442
GACA
+
FFFF
@17443
AACC
+
FFFF
@17444
GAGC
+
FFFF
@17445
CACC
+
FFFF
@17446
AACC
+
FFFF
@17447
CACA
+
FFFF
@17448
TACC
+
FFFF
@17449
GACC
+
FFFF
@17450
AACC
+
FFFF
@17451
CACC
+
FFFF
@17452
AACC
+
FFFF
@17453
CACA
+
FFFF
@17454
GACC
+
FFFF
@17455
AACC
+
FFFF
@17456
CACA
+
FFFF
@17457
GACC
+
FFFF
@17458
AACC
+
FFFF
@17459
GACA
+
FFFF
@17460
AACC
+
FFFF
@17461
AACC
+
FFFF
@17462
AACA
+
FFFF
@17463
AACC
+
FFFF
@17464
CACC
+
FFFF
@17465
AACC
+
FFFF
@17466
GACC
+
FFFF
@17467
CACC
+
FFFF
@17468
GACC
+
FFFF
@17469
GACC
+
FFFF
@17470
AACC
+
FFFF
@17471
CACA
+
FFFF
@17472
CACA
+
FFFF
@17473
GACA
+
FFFF
@17474
AACC
+
FFFF
@17475
AACC
+
FFFF
@17476
GACC
+
FFFF
@17477
GACA
+
FFFF
@17478
GACC
+
FFFF
@17479
CACA
+
FFFF
@17480
AACC
+
FFFF
@17481
AACC
+
FFFF
@17482
GACA
+
FFFF
@17483
AACC
+
FFFF
@17484
AACC
+
FFFF
@17485
GACA
+
FFFF
@17486
GACC
+
FFFF
@17487
AACC
+
FFFF
@17488
AACC
+
FFFF
@17489
CACC
+
FFFF
@17490
GACC
+
FFFF
@17491
AACC
+
FFFF
@17492
GACC
+
FFFF
@17493
AACA
+
FFFF
@17494
CACA
+
FFFF
@17495
CACC
+
FFFF
@17496
CACA
+
FFFF
@17497
GACC
+
FFFF
@17498
CACC
+
FFFF
@17499
CACC
+
FFFF
@17500
CACC
+
FFFF
@17501
AACC
+
FFFF
@17502
AACA
+
FFFF
@17503
GACA
+
FFFF
@17504
GACC
+
FFFF
@17505
AACC
+
FFFF
@17506
AACC
+
FFFF
@17507
AACC
+
FFFF
@17508
GACC
+
FFFF
@17509
AACC
+
FFFF
@17510
TACC
+
FFFF
@17511
GACC
+
FFFF
@17512
AACC
+
FFFF
@17513
AACC
+
FFFF
@17514
GACC
+
FFFF
@17515
GACA
+
FFFF
@17516
GACC
+
FFFF
@17517
CACC
+
FFFF
@17518
AACC
+
FFFF
@17519
GACC
+
FFFF
@17520
AACC
+
FFFF
@17521
GACC
+
FFFF
@17522
CACC
+
FFFF
@17523
AACC
+
FFFF
@17524
GACC
+
FFFF
@17525
GACC
+
FFFF
@17526
GACC
+
FFFF
@17527
CACA
+
FFFF
@17528
AACC
+
FFFF
@17529
GACC
+
FFFF
@17530
AACC
+
FFFF
@17531
CACC
+
FFFF
@17532
GACC
+
FFFF
@17533
GACC
+
FFFF
@17534
GACC
+
FFFF
@17535
CACA
+
FFFF
@17536
GACC
+
FFFF
@17537
GACC
+
FFFF
@17538
GACC
+
FFFF
@17539
GACC
+
FFFF
@17540
GACC
+
FFFF
@17541
AACC
+
FFFF
@17542
AACC
+
FFFF
@17543
TACC
+
FFFF
@17544
TACC
+
FFFF
@17545
GACC
+
FFFF
@17546
GACC
+
FFFF
@17547
CACC
+
FFFF
@17548
GACC
+
FFFF
@17549
AACA
+
FFFF
@17550
AACC
+
FFFF
@17551
CACC
+
FFFF
@17552
AACC
+
FFFF
@17553
GACC
+
FFFF
@17554
AACC
+
FFFF
@17555
AACC
+
FFFF
@17556
CACA
+
FFFF
@17557
GACC
+
FFFF
@17558
GACC
+
FFFF
@17559
CACC
+
FFFF
@17560
GACC
+
FFFF
@17561
AACC
+
FFFF
@17562
GACC
+
FFFF
@17563
GACA
+
FFFF
@17564
GACC
+
FFFF
@17565
AACC
+
FFFF
@17566
AACC
+
FFFF
@17567
GACC
+
FFFF
@17568
GACC
+
FFFF
@17569
CACA
+
FFFF
@17570
AACC
+
FFFF
@17571
AACC
+
FFFF
@17572
CACC
+
FFFF
@17573
AACC
+
FFFF
@17574
AACC
+
FFFF
@17575
GACC
+
FFFF
@17576
AACC
+
FFFF
@17577
AACC
+
FFFF
@17578
GACC
+
FFFF
@17579
AACC
+
FFFF
@17580
CACA
+
FFFF
@17581
AACC
+
FFFF
@17582
AACC
+
FFFF
@17583
CACC
+
FFFF
@17584
CACC
+
FFFF
@17585
GACC
+
FFFF
@17586
CACC
+
FFFF
@17587
CACC
+
FFFF
@17588
AACC
+
FFFF
@17589
GACC
+
FFFF
@17590
AACC
+
FFFF
@17591
AACC
+
FFFF
@17592
AACC
+
FFFF
@17593
AACC
+
FFFF
@17594
AACC
+
FFFF
@17595
AACC
+
FFFF
@17596
AACC
+
FFFF
@17597
AACC
+
FFFF
@17598
AACC
+
FFFF
@17599
AACA
+
FFFF
@17600
GACC
+
FFFF
@17601
GACC
+
FFFF
@17602
AACC
+
FFFF
@17603
CACC
+
FFFF
@17604
CACC
+
FFFF
@17605
GACC
+
FFFF
@17606
GACC
+
FFFF
@17607
AACC
+
FFFF
@17608
CACC
+
FFFF
@17609
CACC
+
FFFF
@17610
AACC
+
FFFF
@17611
GACC
+
FFFF
@17612
GACC
+
FFFF
@17613
GACA
+
FFFF
@17614
GACC
+
FFFF
@17615
AACC
+
FFFF
@17616
GACC
+
FFFF
@17617
GACA
+
FFFF
@17618
GAGC
+
FFFF
@17619
CACC
+
FFFF
@17620
CACA
+
FFFF
@17621
AACC
+
FFFF
@17622
AACC
+
FFFF
@17623
AACA
+
FFFF
@17624
CACC
+
FFFF
@17625
AACC
+
FFFF
@17626
AACC
+
FFFF
@17627
GACC
+
FFFF
@17628
CACC
+
FFFF
@17629
AACC
+
FFFF
@17630
AACC
+
FFFF
@17631
AACC
+
FFFF
@17632
CACA
+
FFFF
@17633
CACC
+
FFFF
@17634
AACC
+
FFFF
@17635
CACA
+
FFFF
@17636
AACC
+
FFFF
@17637
GACA
+
FFFF
@17638
AACC
+
FFFF
@17639
AACC
+
FFFF
@17640
GACA
+
FFFF
@17641
GACC
+
FFFF
@17642
AACC
+
FFFF
@17643
AACC
+
FFFF
@17644
AACC
+
FFFF
@17645
CACC
+
FFFF
@17646
GACC
+
FFFF
@17647
CAAC
+
FFFF
@17648
CACC
+
FFFF
@17649
CACC
+
FFFF
@17650
AACC
+
FFFF
@17651
AACA
+
FFFF
@17652
AACC
+
FFFF
@17653
AACC
+
FFFF
@17654
AACC
+
FFFF
@17655
AACC
+
FFFF
@17656
AACC
+
FFFF
@17657
GAGC
+
FFFF
@17658
AACC
+
FFFF
@17659
GACC
+
FFFF
@17660
CACC
+
FFFF
@17661
AACC
+
FFFF
@17662
AACC
+
FFFF
@17663
AACC
+
FFFF
@17664
GACC
+
FFFF
@17665
GACC
+
FFFF
@17666
AACC
+
FFFF
@17667
AACC
+
FFFF
@17668
GACC
+
FFFF
@17669
GACC
+
FFFF
@17670
CACC
+
FFFF
@17671
AACC
+
FFFF
@17672
AACC
+
FFFF
@17673
AACC
+
FFFF
@17674
CACC
+
FFFF
@17675
AACC
+
FFFF
@17676
GACC
+
FFFF
@17677
CACC
+
FFFF
@17678
AACC
+
FFFF
@17679
GACA
+
FFFF
@17680
CACC
+
FFFF
@17681
CACC
+
FFFF
@17682
GACA
+
FFFF
@17683
TACC
+
FFFF
@17684
CACA
+
FFFF
@17685
GACC
+
FFFF
@17686
CACC
+
FFFF
@17687
GACC
+
FFFF
@17688
CACC
+
FFFF
@17689
AACC
+
FFFF
@17690
GACC
+
FFFF
@17691
GACA
+
FFFF
@17692
GACA
+
FFFF
@17693
GACA
+
FFFF
@17694
GACC
+
FFFF
@17695
GACC
+
FFFF
@17696
AACC
+
FFFF
@17697
GACA
+
FFFF
@17698
GACC
+
FFFF
@17699
CACA
+
FFFF
@17700
GACC
+
FFFF
@17701
AACC
+
FFFF
@17702
GACC
+
FFFF
@17703
CACC
+
FFFF
@17704
GACC
+
FFFF
@17705
AACC
+
FFFF
@17706
AACC
+
FFFF
@17707
AACC
+
FFFF
@17708
AACC
+
FFFF
@17709
CACC
+
FFFF
@17710
CACC
+
FFFF
@17711
CACC
+
FFFF
@17712
AACC
+
FFFF
@17713
CACC
+
FFFF
@17714
CACC
+
FFFF
@17715
AACC
+
FFFF
@17716
AACC
+
FFFF
@17717
GACC
+
FFFF
@17718
GACA
+
FFFF
@17719
AACC
+
FFFF
@17720
CACC
+
FFFF
@17721
GACC
+
FFFF
@17722
AACC
+
FFFF
@17723
AACC
+
FFFF
@17724
CACA
+
FFFF
@17725
AACC
+
FFFF
@17726
AACC
+
FFFF
@17727
GACC
+
FFFF
@17728
GACC
+
FFFF
@17729
GACC
+
FFFF
@17730
TACC
+
FFFF
@17731
GACC
+
FFFF
@17732
AACC
+
FFFF
@17733
AACC
+
FFFF
@17734
AACC
+
FFFF
@17735
AACC
+
FFFF
@17736
GACC
+
FFFF
@17737
GACC
+
FFFF
@17738
GACA
+
FFFF
@17739
CACC
+
FFFF
@17740
GACC
+
FFFF
@17741
AACC
+
FFFF
@17742
CACC
+
FFFF
@17743
AACC
+
FFFF
@17744
GACC
+
FFFF
@17745
CACC
+
FFFF
@17746
CACC
+
FFFF
@17747
CACC
+
FFFF
@17748
GACC
+
FFFF
@17749
GACC
+
FFFF
@17750
AACC
+
FFFF
@17751
AACC
+
FFFF
@17752
AACC
+
FFFF
@17753
CACC
+
FFFF
@17754
GACC
+
FFFF
@17755
CACA
+
FFFF
@17756
AACC
+
FFFF
@17757
AACC
+
FFFF
@17758
CACC
+
FFFF
@17759
AACC
+
FFFF
@17760
GACC
+
FFFF
@17761
GACC
+
FFFF
@17762
CACC
+
FFFF
@17763
CACA
+
FFFF
@17764
GACC
+
FFFF
@17765
GACC
+
FFFF
@17766
AACC
+
FFFF
@17767
CACA
+
FFFF
@17768
GACC
+
FFFF
@17769
CACA
+
FFFF
@17770
CACC
+
FFFF
@17771
GACA
+
FFFF
@17772
CACC
+
FFFF
@17773
AACC
+
FFFF
@17774
AACC
+
FFFF
@17775
GAGC
+
FFFF
@17776
GACC
+
FFFF
@17777
GACA
+
FFFF
@17778
GACC
+
FFFF
@17779
CACC
+
FFFF
@17780
GACC
+
FFFF
@17781
CACC
+
FFFF
@17782
AACC
+
FFFF
@17783
CACA
+
FFFF
@17784
AACA
+
FFFF
@17785
GACA
+
FFFF
@17786
GACA
+
FFFF
@17787
GACC
+
FFFF
@17788
GACC
+
FFFF
@17789
GACC
+
FFFF
@17790
CACA
+
FFFF
@17791
AACC
+
FFFF
@17792
AACC
+
FFFF
@17793
GACC
+
FFFF
@17794
GACC
+
FFFF
@17795
GACC
+
FFFF
@17796
AACC
+
FFFF
@17797
AACC
+
FFFF
@17798
AACC
+
FFFF
@17799
AACC
+
FFFF
@17800
AACC
+
FFFF
@17801
AACC
+
FFFF
@17802
CACC
+
FFFF
@17803
CACA
+
FFFF
@17804
TACC
+
FFFF
@17805
TACC
+
FFFF
@17806
GACC
+
FFFF
@17807
GACC
+
FFFF
@17808
GACA
+
FFFF
@17809
GACA
+
FFFF
@17810
TACC
+
FFFF
@17811
AACC
+
FFFF
@17812
AACC
+
FFFF
@17813
AACC
+
FFFF
@17814
CACC
+
FFFF
@17815
GACC
+
FFFF
@17816
GACC
+
FFFF
@17817
AACA
+
FFFF
@17818
GACC
+
FFFF
@17819
GACC
+
FFFF
@17820
CACC
+
FFFF
@17821
GACC
+
FFFF
@17822
AACA
+
FFFF
@17823
GACC
+
FFFF
@17824
GACC
+
FFFF
@17825
CACC
+
FFFF
@17826
GACC
+
FFFF
@17827
GACA
+
FFFF
@17828
CACC
+
FFFF
@17829
AACC
+
FFFF
@17830
AACC
+
FFFF
@17831
AACC
+
FFFF
@17832
CACA
+
FFFF
@17833
CACA
+
FFFF
@17834
AACC
+
FFFF
@17835
GACC
+
FFFF
@17836
CACC
+
FFFF
@17837
CACA
+
FFFF
@17838
CACC
+
FFFF
@17839
CACA
+
FFFF
@17840
AACC
+
FFFF
@17841
CACC
+
FFFF
@17842
GACC
+
FFFF
@17843
GACC
+
FFFF
@17844
GACA
+
FFFF
@17845
GACA
+
FFFF
@17846
AACC
+
FFFF
@17847
AACC
+
FFFF
@17848
GACC
+
FFFF
@17849
CACA
+
FFFF
@17850
GACC
+
FFFF
@17851
CACC
+
FFFF
@17852
AACC
+
FFFF
@17853
GACC
+
FFFF
@17854
CACC
+
FFFF
@17855
AACC
+
FFFF
@17856
GACC
+
FFFF
@17857
GACC
+
FFFF
@17858
GACC
+
FFFF
@17859
GACC
+
FFFF
@17860
TACC
+
FFFF
@17861
AACC
+
FFFF
@17862
TACC
+
FFFF
@17863
GACC
+
FFFF
@17864
GACC
+
FFFF
@17865
GACC
+
FFFF
@17866
CACA
+
FFFF
@17867
GACC
+
FFFF
@17868
GACC
+
FFFF
@17869
GACC
+
FFFF
@17870
GACA
+
FFFF
@17871
GACC
+
FFFF
@17872
GACC
+
FFFF
@17873
CACA
+
FFFF
@17874
CACC
+
FFFF
@17875
GACC
+
FFFF
@17876
AACC
+
FFFF
@17877
AACC
+
FFFF
@17878
GACC
+
FFFF
@17879
AACC
+
FFFF
@17880
AACA
+
FFFF
@17881
AACC
+
FFFF
@17882
CACC
+
FFFF
@17883
GACC
+
FFFF
@17884
AACC
+
FFFF
@17885
CACC
+
FFFF
@17886
AACC
+
FFFF
@17887
GACC
+
FFFF
@17888
AACC
+
FFFF
@17889
AACC
+
FFFF
@17890
CACC
+
FFFF
@17891
GACC
+
FFFF
@17892
GACC
+
FFFF
@17893
GACC
+
FFFF
@17894
AACC
+
FFFF
@17895
AACA
+
FFFF
@17896
AACC
+
FFFF
@17897
GACA
+
FFFF
@17898
GACA
+
FFFF
@17899
AACC
+
FFFF
@17900
GACA
+
FFFF
@17901
AACC
+
FFFF
@17902
CACC
+
FFFF
@17903
AACC
+
FFFF
@17904
TACC
+
FFFF
@17905
GACC
+
FFFF
@17906
CACA
+
FFFF
@17907
GACC
+
FFFF
@17908
AACC
+
FFFF
@17909
GACC
+
FFFF
@17910
CACC
+
FFFF
@17911
AACC
+
FFFF
@17912
AACC
+
FFFF
@17913
GACC
+
FFFF
@17914
CACC
+
FFFF
@17915
AACC
+
FFFF
@17916
GACC
+
FFFF
@17917
AACC
+
FFFF
@17918
GACC
+
FFFF
@17919
AACC
+
FFFF
@17920
AACC
+
FFFF
@17921
AACC
+
FFFF
@17922
GACC
+
FFFF
@17923
CACC
+
FFFF
@17924
GACC
+
FFFF
@17925
GACC
+
FFFF
@17926
AACC
+
FFFF
@17927
GACC
+
FFFF
@17928
CACC
+
FFFF
@17929
AACC
+
FFFF
@17930
GACC
+
FFFF
@17931
AACC
+
FFFF
@17932
CACA
+
FFFF
@17933
CACC
+
FFFF
@17934
AACA
+
FFFF
@17935
GACC
+
FFFF
@17936
GACC
+
FFFF
@17937
AACC
+
FFFF
@17938
CACC
+
FFFF
@17939
CACA
+
FFFF
@17940
GACC
+
FFFF
@17941
GACC
+
FFFF
@17942
CACC
+
FFFF
@17943
CACC
+
FFFF
@17944
GACC
+
FFFF
@17945
AACC
+
FFFF
@17946
AACC
+
FFFF
@17947
AACC
+
FFFF
@17948
GACC
+
FFFF
@17949
GACC
+
FFFF
@17950
CACC
+
FFFF
@17951
GACC
+
FFFF
@17952
GACC
+
FFFF
@17953
AACC
+
FFFF
@17954
GACC
+
FFFF
@17955
AACA
+
FFFF
@17956
GACA
+
FFFF
@17957
GACC
+
FFFF
@17958
GACA
+
FFFF
@17959
AACC
+
FFFF
@17960
CACA
+
FFFF
@17961
CACA
+
FFFF
@17962
AACC
+
FFFF
@17963
CACC
+
FFFF
@17964
GACC
+
FFFF
@17965
AACC
+
FFFF
@17966
GACC
+
FFFF
@17967
CACC
+
FFFF
@17968
CACC
+
FFFF
@17969
GACA
+
FFFF
@17970
CACC
+
FFFF
@17971
GACC
+
FFFF
@17972
CACA
+
FFFF
@17973
CACA
+
FFFF
@17974
AACC
+
FFFF
@17975
GACC
+
FFFF
@17976
AACC
+
FFFF
@17977
CACC
+
FFFF
@17978
AACA
+
FFFF
@17979
AACA
+
FFFF
@17980
CACC
+
FFFF
@17981
AACC
+
FFFF
@17982
GACC
+
FFFF
@17983
CACC
+
FFFF
@17984
AACC
+
FFFF
@17985
CACA
+
FFFF
@17986
AACC
+
FFFF
@17987
GACC
+
FFFF
@17988
CACC
+
FFFF
@17989
TACC
+
FFFF
@17990
CACA
+
FFFF
@17991
GACC
+
FFFF
@17992
CACA
+
FFFF
@17993
GACC
+
FFFF
@17994
CACA
+
FFFF
@17995
CACA
+
FFFF
@17996
CACC
+
FFFF
@17997
AACC
+
FFFF
@17998
TACC
+
FFFF
@17999
GACC
+
FFFF
@18000
AACC
+
FFFF
@18001
GACC
+
FFFF
@18002
AACC
+
FFFF
@18003
AACC
+
FFFF
@18004
CACA
+
FFFF
@18005
GACC
+
FFFF
@18006
GACC
+
FFFF
@18007
CACC
+
FFFF
@18008
AACC
+
FFFF
@18009
GACC
+
FFFF
@18010
AACC
+
FFFF
@18011
GACC
+
FFFF
@18012
AACC
+
FFFF
@18013
AACC
+
FFFF
@18014
CACC
+
FFFF
@18015
GACC
+
FFFF
@18016
AACC
+
FFFF
@18017
GACC
+
FFFF
@18018
GACC
+
FFFF
@18019
AACC
+
FFFF
@18020
CACA
+
FFFF
@18021
GACC
+
FFFF
@18022
AACC
+
FFFF
@18023
AACC
+
FFFF
@18024
TACC
+
FFFF
@18025
AACA
+
FFFF
@18026
AACC
+
FFFF
@18027
CACC
+
FFFF
@18028
CACC
+
FFFF
@18029
GACC
+
FFFF
@18030
GACC
+
FFFF
@18031
CACA
+
FFFF
@18032
AACC
+
FFFF
@18033
GACC
+
FFFF
@18034
GACC
+
FFFF
@18035
AACC
+
FFFF
@18036
AACC
+
FFFF
@18037
CACA
+
FFFF
@18038
GACA
+
FFFF
@18039
AACC
+
FFFF
@18040
GACC
+
FFFF
@18041
CACC
+
FFFF
@18042
CACA
+
FFFF
@18043
GACC
+
FFFF
@18044
CACC
+
FFFF
@18045
GACA
+
FFFF
@18046
CACC
+
FFFF
@18047
CACC
+
FFFF
@18048
GACA
+
FFFF
@18049
GACC
+
FFFF
@18050
AACC
+
FFFF
@18051
AACC
+
FFFF
@18052
GACC
+
FFFF
@18053
GACA
+
FFFF
@18054
CACC
+
FFFF
@18055
GACA
+
FFFF
@18056
GACA
+
FFFF
@18057
AACC
+
FFFF
@18058
TACC
+
FFFF
@18059
TACC
+
FFFF
@18060
CACC
+
FFFF
@18061
GACC
+
FFFF
@18062
CACC
+
FFFF
@18063
GACC
+
FFFF
@18064
AACC
+
FFFF
@18065
CACC
+
FFFF
@18066
AACC
+
FFFF
@18067
CACC
+
FFFF
@18068
AACC
+
FFFF
@18069
AACC
+
FFFF
@18070
GACC
+
FFFF
@18071
CACA
+
FFFF
@18072
AACC
+
FFFF
@18073
CACC
+
FFFF
@18074
AACC
+
FFFF
@18075
GACA
+
FFFF
@18076
AACC
+
FFFF
@18077
GACC
+
FFFF
@18078
GACC
+
FFFF
@18079
GACC
+
FFFF
@18080
AACC
+
FFFF
@18081
GACC
+
FFFF
@18082
AACC
+
FFFF
@18083
CACC
+
FFFF
@18084
GACC
+
FFFF
@18085
GACA
+
FFFF
@18086
GACC
+
FFFF
@18087
GACC
+
FFFF
@18088
AACC
+
FFFF
@18089
AACC
+
FFFF
@18090
GACC
+
FFFF
@18091
GACC
+
FFFF
@18092
CACC
+
FFFF
@18093
AACC
+
FFFF
@18094
AACC
+
FFFF
@18095
AACC
+
FFFF
@18096
GACC
+
FFFF
@18097
AACC
+
FFFF
@18098
GACC
+
FFFF
@18099
CACC
+
FFFF
@18100
GACC
+
FFFF
@18101
CACC
+
FFFF
@18102
TACC
+
FFFF
@18103
AACC
+
FFFF
@18104
CACC
+
FFFF
@18105
CACC
+
FFFF
@18106
AACC
+
FFFF
@18107
CACC
+
FFFF
@18108
CACC
+
FFFF
@18109
AACC
+
FFFF
@18110
GACC
+
FFFF
@18111
AACC
+
FFFF
@18112
AACC
+
FFFF
@18113
GACC
+
FFFF
@18114
AACC
+
FFFF
@18115
AACC
+
FFFF
@18116
GACC
+
FFFF
@18117
GACC
+
FFFF
@18118
AACC
+
FFFF
@18119
AACC
+
FFFF
@18120
CACC
+
FFFF
@18121
CACC
+
FFFF
@18122
GACC
+
FFFF
@18123
CACA
+
FFFF
@18124
AACC
+
FFFF
@18125
AACC
+
FFFF
@18126
GACC
+
FFFF
@18127
CACA
+
FFFF
@18128
GACC
+
FFFF
@18129
CACC
+
FFFF
@18130
CACC
+
FFFF
@18131
AACC
+
FFFF
@18132
GACC
+
FFFF
@18133
GACC
+
FFFF
@18134
GACC
+
FFFF
@18135
GACC
+
FFFF
@18136
CACC
+
FFFF
@18137
GACC
+
FFFF
@18138
CACC
+
FFFF
@18139
GACC
+
FFFF
@18140
AACC
+
FFFF
@18141
TACC
+
FFFF
@18142
GACC
+
FFFF
@18143
GACA
+
FFFF
@18144
CACA
+
FFFF
@18145
CACC
+
FFFF
@18146
AACC
+
FFFF
@18147
CACC
+
FFFF
@18148
AACC
+
FFFF
@18149
AACC
+
FFFF
@18150
GACA
+
FFFF
@18151
GACC
+
FFFF
@18152
GACA
+
FFFF
@18153
AACC
+
FFFF
@18154
CACC
+
FFFF
@18155
GACA
+
FFFF
@18156
GACC
+
FFFF
@18157
TACC
+
FFFF
@18158
GACC
+
FFFF
@18159
AACC
+
FFFF
@18160
AACC
+
FFFF
@18161
GACA
+
FFFF
@18162
GACC
+
FFFF
@18163
GACC
+
FFFF
@18164
CACC
+
FFFF
@18165
AACC
+
FFFF
@18166
CACC
+
FFFF
@18167
AACC
+
FFFF
@18168
GACC
+
FFFF
@18169
AATC
+
FFFF
@18170
GACA
+
FFFF
@18171
AACC
+
FFFF
@18172
CACA
+
FFFF
@18173
CACC
+
FFFF
@18174
GACC
+
FFFF
@18175
GACC
+
FFFF
@18176
GACC
+
FFFF
@18177
AACC
+
FFFF
@18178
AACC
+
FFFF
@18179
AACC
+
FFFF
@18180
AACC
+
FFFF
@18181
AACC
+
FFFF
@18182
GACA
+
FFFF
@18183
GACC
+
FFFF
@18184
AACC
+
FFFF
@18185
CACC
+
FFFF
@18186
GACC
+
FFFF
@18187
AACC
+
FFFF
@18188
CACC
+
FFFF
@18189
CACC
+
FFFF
@18190
CACC
+
FFFF
@18191
CACA
+
FFFF
@18192
AACC
+
FFFF
@18193
CACC
+
FFFF
@18194
TACC
+
FFFF
@18195
AACC
+
FFFF
@18196
CACA
+
FFFF
@18197
AACC
+
FFFF
@18198
AACC
+
FFFF
@18199
AACC
+
FFFF
@18200
GACC
+
FFFF
@18201
AACC
+
FFFF
@18202
GACC
+
FFFF
@18203
CACC
+
FFFF
@18204
AACC
+
FFFF
@18205
TACC
+
FFFF
@18206
CACA
+
FFFF
@18207
AACC
+
FFFF
@18208
CACC
+
FFFF
@18209
CACA
+
FFFF
@18210
GACC
+
FFFF
@18211
AACC
+
FFFF
@18212
AACC
+
FFFF
@18213
GACC
+
FFFF
@18214
CACC
+
FFFF
@18215
AACC
+
FFFF
@18216
CACA
+
FFFF
@18217
CACC
+
FFFF
@18218
AACC
+
FFFF
@18219
CACA
+
FFFF
@18220
AACC
+
FFFF
@18221
TACC
+
FFFF
@18222
AACC
+
FFFF
@18223
CACC
+
FFFF
@18224
GACA
+
FFFF
@18225
AACC
+
FFFF
@18226
AACC
+
FFFF
@18227
CACC
+
FFFF
@18228
GACC
+
FFFF
@18229
AACC
+
FFFF
@18230
CACA
+
FFFF
@18231
GACC
+
FFFF
@18232
CACC
+
FFFF
@18233
GACC
+
FFFF
@18234
CACC
+
FFFF
@18235
GACC
+
FFFF
@18236
GACA
+
FFFF
@18237
AACC
+
FFFF
@18238
AACC
+
FFFF
@18239
GACC
+
FFFF
@18240
GACC
+
FFFF
@18241
AACC
+
FFFF
@18242
CACC
+
FFFF
@18243
GACC
+
FFFF
@18244
CACC
+
FFFF
@18245
GACC
+
FFFF
@18246
CACC
+
FFFF
@18247
GACC
+
FFFF
@18248
GACC
+
FFFF
@18249
TACC
+
FFFF
@18250
GACC
+
FFFF
@18251
AACC
+
FFFF
@18252
AACC
+
FFFF
@18253
GACC
+
FFFF
@18254
GACC
+
FFFF
@18255
CACA
+
FFFF
@18256
AACC
+
FFFF
@18257
AACC
+
FFFF
@18258
AACC
+
FFFF
@18259
GACA
+
FFFF
@18260
AACC
+
FFFF
@18261
AACC
+
FFFF
@18262
GACC
+
FFFF
@18263
TACC
+
FFFF
@18264
CACC
+
FFFF
@18265
CACC
+
FFFF
@18266
AACC
+
FFFF
@18267
CACA
+
FFFF
@18268
AACC
+
FFFF
@18269
CACC
+
FFFF
@18270
CACA
+
FFFF
@18271
GACC
+
FFFF
@18272
AACC
+
FFFF
@18273
AACC
+
FFFF
@18274
AACC
+
FFFF
@18275
AACC
+
FFFF
@18276
AACC
+
FFFF
@18277
GACC
+
FFFF
@18278
CACA
+
FFFF
@18279
GACC
+
FFFF
@18280
CACC
+
FFFF
@18281
CACC
+
FFFF
@18282
GACC
+
FFFF
@18283
AACC
+
FFFF
@18284
CACC
+
FFFF
@18285
GACC
+
FFFF
@18286
AACC
+
FFFF
@18287
GACC
+
FFFF
@18288
AACC
+
FFFF
@18289
AACC
+
FFFF
@18290
CACA
+
FFFF
@18291
CACC
+
FFFF
@18292
AACC
+
FFFF
@18293
AACC
+
FFFF
@18294
AACC
+
FFFF
@18295
GACC
+
FFFF
@18296
AACC
+
FFFF
@18297
AACC
+
FFFF
@18298
AACC
+
FFFF
@18299
CACA
+
FFFF
@18300
AACC
+
FFFF
@18301
AACC
+
FFFF
@18302
AACC
+
FFFF
@18303
GAGC
+
FFFF
@18304
AACC
+
FFFF
@18305
CACC
+
FFFF
@18306
AACC
+
FFFF
@18307
AACC
+
FFFF
@18308
GACC
+
FFFF
@18309
AACC
+
FFFF
@18310
CACC
+
FFFF
@18311
CACA
+
FFFF
@18312
AACC
+
FFFF
@18313
AACC
+
FFFF
@18314
AACC
+
FFFF
@18315
CACC
+
FFFF
@18316
GACC
+
FFFF
@18317
CACC
+
FFFF
@18318
CACC
+
FFFF
@18319
GACC
+
FFFF
@18320
CACC
+
FFFF
@18321
GACC
+
FFFF
@18322
CACC
+
FFFF
@18323
GACC
+
FFFF
@18324
GACC
+
FFFF
@18325
CACC
+
FFFF
@18326
GACC
+
FFFF
@18327
GACC
+
FFFF
@18328
CACA
+
FFFF
@18329
AACC
+
FFFF
@18330
GACA
+
FFFF
@18331
TACC
+
FFFF
@18332
GACC
+
FFFF
@18333
CACC
+
FFFF
@18334
AACC
+
FFFF
@18335
AACC
+
FFFF
@18336
GACC
+
FFFF
@18337
AACC
+
FFFF
@18338
GACC
+
FFFF
@18339
AACC
+
FFFF
@18340
AACC
+
FFFF
@18341
GACA
+
FFFF
@18342
AACC
+
FFFF
@18343
CACA
+
FFFF
@18344
CACC
+
FFFF
@18345
GACC
+
FFFF
@18346
CACC
+
FFFF
@18347
CACA
+
FFFF
@18348
CACC
+
FFFF
@18349
GACC
+
FFFF
@18350
AACC
+
FFFF
@18351
GACC
+
FFFF
@18352
CACA
+
FFFF
@18353
GACC
+
FFFF
@18354
CACC
+
FFFF
@18355
TACC
+
FFFF
@18356
CACC
+
FFFF
@18357
AACC
+
FFFF
@18358
CACA
+
FFFF
@18359
GACC
+
FFFF
@18360
CACC
+
FFFF
@18361
AACC
+
FFFF
@18362
GACC
+
FFFF
@18363
CACC
+
FFFF
@18364
CACC
+
FFFF
@18365
GAGC
+
FFFF
@18366
GACC
+
FFFF
@18367
CACC
+
FFFF
@18368
GACA
+
FFFF
@18369
GACC
+
FFFF
@18370
CACC
+
FFFF
@18371
GACC
+
FFFF
@18372
GACC
+
FFFF
@18373
GACC
+
FFFF
@18374
CACC
+
FFFF
@18375
GACC
+
FFFF
@18376
CACA
+
FFFF
@18377
CACA
+
FFFF
@18378
GACC
+
FFFF
@18379
AACC
+
FFFF
@18380
GACC
+
FFFF
@18381
AACC
+
FFFF
@18382
AACA
+
FFFF
@18383
AACA
+
FFFF
@18384
GACC
+
FFFF
@18385
AACC
+
FFFF
@18386
GACC
+
FFFF
@18387
CACC
+
FFFF
@18388
CACA
+
FFFF
@18389
CACA
+
FFFF
@18390
AACC
+
FFFF
@18391
CACA
+
FFFF
@18392
GACC
+
FFFF
@18393
AACC
+
FFFF
@18394
AACC
+
FFFF
@18395
GACC
+
FFFF
@18396
AACC
+
FFFF
@18397
CACC
+
FFFF
@18398
GACC
+
FFFF
@18399
GACC
+
FFFF
@18400
TACC
+
FFFF
@18401
AACA
+
FFFF
@18402
GACC
+
FFFF
@18403
GACA
+
FFFF
@18404
GACC
+
FFFF
@18405
GACC
+
FFFF
@18406
AACC
+
FFFF
@18407
AACC
+
FFFF
@18408
AACC
+
FFFF
@18409
AACA
+
FFFF
@18410
GACC
+
FFFF
@18411
AACA
+
FFFF
@18412
AACC
+
FFFF
@18413
CACC
+
FFFF
@18414
AACC
+
FFFF
@18415
CACC
+
FFFF
@18416
CACC
+
FFFF
@18417
AACC
+
FFFF
@18418
CACC
+
FFFF
@18419
CACC
+
FFFF
@18420
CACC
+
FFFF
@18421
AACC
+
FFFF
@18422
GACC
+
FFFF
@18423
AACC
+
FFFF
@18424
GACC
+
FFFF
@18425
GACC
+
FFFF
@18426
CACC
+
FFFF
@18427
CACC
+
FFFF
@18428
AACC
+
FFFF
@18429
GACC
+
FFFF
@18430
CACA
+
FFFF
@18431
GACC
+
FFFF
@18432
AACC
+
FFFF
@18433
CACC
+
FFFF
@18434
AACC
+
FFFF
@18435
GACC
+
FFFF
@18436
AACC
+
FFFF
@18437
AACC
+
FFFF
@18438
CACC
+
FFFF
@18439
AACC
+
FFFF
@18440
AACC
+
FFFF
@18441
AACC
+
FFFF
@18442
CACA
+
FFFF
@18443
CATC
+
FFFF
@18444
GACC
+
FFFF
@18445
GACC
+
FFFF
@18446
GACA
+
FFFF
@18447
GACC
+
FFFF
@18448
GACC
+
FFFF
@18449
AACC
+
FFFF
@18450
AACC
+
FFFF
@18451
TACC
+
FFFF
@18452
GACC
+
FFFF
@18453
GACC
+
FFFF
@18454
AACC
+
FFFF
@18455
CACA
+
FFFF
@18456
CACA
+
FFFF
@18457
CACC
+
FFFF
@18458
AACA
+
FFFF
@18459
CACC
+
FFFF
@18460
AACA
+
FFFF
@18461
AACC
+
FFFF
@18462
CACC
+
FFFF
@18463
GACC
+
FFFF
@18464
CACC
+
FFFF
@18465
AACC
+
FFFF
@18466
AACC
+
FFFF
@18467
GACA
+
FFFF
@18468
CACC
+
FFFF
@18469
GACC
+
FFFF
@18470
CACC
+
FFFF
@18471
CACA
+
FFFF
@18472
GACC
+
FFFF
@18473
GACC
+
FFFF
@18474
AACC
+
FFFF
@18475
CACC
+
FFFF
@18476
GACC
+
FFFF
@18477
CACC
+
FFFF
@18478
AACC
+
FFFF
@18479
GACC
+
FFFF
@18480
GACA
+
FFFF
@18481
GACC
+
FFFF
@18482
GACA
+
FFFF
@18483
CACA
+
FFFF
@18484
CACC
+
FFFF
@18485
CACA
+
FFFF
@18486
CACC
+
FFFF
@18487
AACC
+
FFFF
@18488
AACC
+
FFFF
@18489
GACC
+
FFFF
@18490
AACC
+
FFFF
@18491
GACC
+
FFFF
@18492
AACC
+
FFFF
@18493
CACC
+
FFFF
@18494
GACC
+
FFFF
@18495
GACA
+
FFFF
@18496
GACC
+
FFFF
@18497
GACC
+
FFFF
@18498
CACC
+
FFFF
@18499
AACC
+
FFFF
@18500
AACC
+
FFFF
@18501
GACC
+
FFFF
@18502
AACC
+
FFFF
@18503
AACA
+
FFFF
@18504
AACC
+
FFFF
@18505
AACC
+
FFFF
@18506
GACC
+
FFFF
@18507
AACC
+
FFFF
@18508
GACC
+
FFFF
@18509
TACC
+
FFFF
@18510
GACC
+
FFFF
@18511
GACA
+
FFFF
@18512
AATC
+
FFFF
@18513
CACC
+
FFFF
@18514
AACC
+
FFFF
@18515
AACC
+
FFFF
@18516
CACC
+
FFFF
@18517
GACC
+
FFFF
@18518
GACC
+
FFFF
@18519
AACC
+
FFFF
@18520
GACA
+
FFFF
@18521
GACC
+
FFFF
@18522
GACC
+
FFFF
@18523
CACC
+
FFFF
@18524
AACC
+
FFFF
@18525
AACC
+
FFFF
@18526
AACC
+
FFFF
@18527
GACC
+
FFFF
@18528
GACA
+
FFFF
@18529
AACC
+
FFFF
@18530
AACC
+
FFFF
@18531
AACC
+
FFFF
@18532
GACC
+
FFFF
@18533
AACC
+
FFFF
@18534
GACC
+
FFFF
@18535
GACC
+
FFFF
@18536
GACA
+
FFFF
@18537
CACC
+
FFFF
@18538
GACC
+
FFFF
@18539
AACC
+
FFFF
@18540
GACC
+
FFFF
@18541
AACC
+
FFFF
@18542
CACC
+
FFFF
@18543
GACA
+
FFFF
@18544
CACA
+
FFFF
@18545
GACC
+
FFFF
@18546
CACC
+
FFFF
@18547
GACC
+
FFFF
@18548
CACA
+
FFFF
@18549
CACA
+
FFFF
@18550
GACC
+
FFFF
@18551
AACC
+
FFFF
@18552
AACC
+
FFFF
@18553
AACC
+
FFFF
@18554
GACC
+
FFFF
@18555
CACC
+
FFFF
@18556
TACC
+
FFFF
@18557
CACA
+
FFFF
@18558
CACC
+
FFFF
@18559
CACC
+
FFFF
@18560
AACC
+
FFFF
@18561
AACC
+
FFFF
@18562
CACC
+
FFFF
@18563
CACA
+
FFFF
@18564
CACC
+
FFFF
@18565
CACC
+
FFFF
@18566
GACC
+
FFFF
@18567
AACC
+
FFFF
@18568
GACC
+
FFFF
@18569
GACA
+
FFFF
@18570
AACC
+
FFFF
@18571
GACC
+
FFFF
@18572
AACC
+
FFFF
@18573
GACA
+
FFFF
@18574
CACC
+
FFFF
@18575
CACC
+
FFFF
@18576
GACA
+
FFFF
@18577
AACC
+
FFFF
@18578
GACC
+
FFFF
@18579
GACC
+
FFFF
@18580
GACC
+
FFFF
@18581
CACC
+
FFFF
@18582
AACC
+
FFFF
@18583
AACC
+
FFFF
@18584
GACC
+
FFFF
@18585
GACC
+
FFFF
@18586
GACC
+
FFFF
@18587
GACC
+
FFFF
@18588
CACC
+
FFFF
@18589
CACA
+
FFFF
@18590
AACC
+
FFFF
@18591
CACA
+
FFFF
@18592
CACC
+
FFFF
@18593
GACA
+
FFFF
@18594
AACC
+
FFFF
@18595
CACC
+
FFFF
@18596
TACC
+
FFFF
@18597
GACC
+
FFFF
@18598
AACC
+
FFFF
@18599
CACC
+
FFFF
@18600
AACC
+
FFFF
@18601
AACC
+
FFFF
@18602
AACC
+
FFFF
@18603
CACC
+
FFFF
@18604
AACC
+
FFFF
@18605
CACC
+
FFFF
@18606
GACC
+
FFFF
@18607
CACC
+
FFFF
@18608
CACC
+
FFFF
@18609
GACC
+
FFFF
@18610
GACC
+
FFFF
@18611
AACC
+
FFFF
@18612
GACC
+
FFFF
@18613
GACC
+
FFFF
@18614
AACC
+
FFFF
@18615
GACC
+
FFFF
@18616
AACC
+
FFFF
@18617
AACC
+
FFFF
@18618
CACC
+
FFFF
@18619
GACC
+
FFFF
@18620
AACC
+
FFFF
@18621
GACC
+
FFFF
@18622
GACC
+
FFFF
@18623
GACA
+
FFFF
@18624
AACC
+
FFFF
@18625
CACC
+
FFFF
@18626
GACC
+
FFFF
@18627
GACC
+
FFFF
@18628
AACC
+
FFFF
@18629
AACC
+
FFFF
@18630
GACC
+
FFFF
@18631
AACC
+
FFFF
@18632
TACC
+
FFFF
@18633
GACA
+
FFFF
@18634
GACC
+
FFFF
@18635
CACC
+
FFFF
@18636
CACC
+
FFFF
@18637
CACC
+
FFFF
@18638
AACC
+
FFFF
@18639
AACC
+
FFFF
@18640
GACC
+
FFFF
@18641
AACC
+
FFFF
@18642
GACA
+
FFFF
@18643
AACC
+
FFFF
@18644
AACC
+
FFFF
@18645
GACA
+
FFFF
@18646
AACC
+
FFFF
@18647
CACC
+
FFFF
@18648
GACA
+
FFFF
@18649
GACC
+
FFFF
@18650
AACC
+
FFFF
@18651
AACC
+
FFFF
@18652
AACC
+
FFFF
@18653
GACC
+
FFFF
@18654
AACC
+
FFFF
@18655
AACC
+
FFFF
@18656
AACC
+
FFFF
@18657
GACC
+
FFFF
@18658
GACC
+
FFFF
@18659
AACC
+
FFFF
@18660
GACC
+
FFFF
@18661
GACC
+
FFFF
@18662
AACA
+
FFFF
@18663
AACC
+
FFFF
@18664
CACC
+
FFFF
@18665
AACC
+
FFFF
@18666
CACA
+
FFFF
@18667
CACC
+
FFFF
@18668
AACC
+
FFFF
@18669
GACA
+
FFFF
@18670
GACC
+
FFFF
@18671
GACC
+
FFFF
@18672
AACC
+
FFFF
@18673
GACC
+
FFFF
@18674
GACC
+
FFFF
@18675
CACC
+
FFFF
@18676
GACC
+
FFFF
@18677
GACA
+
FFFF
@18678
GACC
+
FFFF
@18679
AACC
+
FFFF
@18680
AACC
+
FFFF
@18681
AACC
+
FFFF
@18682
AACC
+
FFFF
@18683
AACC
+
FFFF
@18684
CACC
+
FFFF
@18685
CACA
+
FFFF
@18686
GACC
+
FFFF
@18687
GACC
+
FFFF
@18688
CACC
+
FFFF
@18689
AACC
+
FFFF
@18690
AACC
+
FFFF
@18691
AACC
+
FFFF
@18692
GACA
+
FFFF
@18693
AACC
+
FFFF
@18694
GACC
+
FFFF
@18695
AACC
+
FFFF
@18696
AACC
+
FFFF
@18697
CACA
+
FFFF
@18698
AACC
+
FFFF
@18699
CACA
+
FFFF
@18700
AACC
+
FFFF
@18701
AACC
+
FFFF
@18702
GACC
+
FFFF
@18703
GACC
+
FFFF
@18704
AACC
+
FFFF
@18705
GACC
+
FFFF
@18706
AACC
+
FFFF
@18707
AACC
+
FFFF
@18708
GACC
+
FFFF
@18709
CACC
+
FFFF
@18710
GACC
+
FFFF
@18711
CACA
+
FFFF
@18712
CACC
+
FFFF
@18713
CACC
+
FFFF
@18714
CACC
+
FFFF
@18715
GACA
+
FFFF
@18716
CACC
+
FFFF
@18717
AACC
+
FFFF
@18718
AACC
+
FFFF
@18719
GACC
+
FFFF
@18720
CACC
+
FFFF
@18721
AACC
+
FFFF
@18722
AACC
+
FFFF
@18723
GACC
+
FFFF
@18724
GACA
+
FFFF
@18725
CACC
+
FFFF
@18726
AACC
+
FFFF
@18727
AACC
+
FFFF
@18728
GACC
+
FFFF
@18729
CACC
+
FFFF
@18730
GACA
+
FFFF
@18731
GACA
+
FFFF
@18732
AACC
+
FFFF
@18733
AACC
+
FFFF
@18734
GACA
+
FFFF
@18735
GACC
+
FFFF
@18736
CACA
+
FFFF
@18737
AACC
+
FFFF
@18738
GACA
+
FFFF
@18739
GACC
+
FFFF
@18740
CACC
+
FFFF
@18741
GACC
+
FFFF
@18742
AACC
+
FFFF
@18743
AACC
+
FFFF
@18744
GACA
+
FFFF
@18745
CACC
+
FFFF
@18746
GACC
+
FFFF
@18747
AACC
+
FFFF
@18748
AACC
+
FFFF
@18749
GACC
+
FFFF
@18750
CACC
+
FFFF
@18751
GACC
+
FFFF
@18752
CACC
+
FFFF
@18753
TACC
+
FFFF
@18754
GACC
+
FFFF
@18755
CACA
+
FFFF
@18756
CACA
+
FFFF
@18757
CACA
+
FFFF
@18758
GACC
+
FFFF
@18759
AACC
+
FFFF
@18760
GACC
+
FFFF
@18761
AACC
+
FFFF
@18762
GACC
+
FFFF
@18763
GACC
+
FFFF
@18764
CACA
+
FFFF
@18765
GACC
+
FFFF
@18766
CACC
+
FFFF
@18767
GACC
+
FFFF
@18768
GACC
+
FFFF
@18769
CACA
+
FFFF
@18770
GACC
+
FFFF
@18771
AACC
+
FFFF
@18772
CACA
+
FFFF
@18773
CACA
+
FFFF
@18774
GACA
+
FFFF
@18775
CACA
+
FFFF
@18776
AACC
+
FFFF
@18777
GACC
+
FFFF
@18778
GACC
+
FFFF
@18779
AATC
+
FFFF
@18780
GACC
+
FFFF
@18781
AACC
+
FFFF
@18782
GACC
+
FFFF
@18783
AACC
+
FFFF
@18784
GACA
+
FFFF
@18785
AACC
+
FFFF
@18786
GACC
+
FFFF
@18787
CACC
+
FFFF
@18788
AACC
+
FFFF
@18789
AACC
+
FFFF
@18790
CACC
+
FFFF
@18791
GACA
+
FFFF
@18792
GACC
+
FFFF
@18793
CACA
+
FFFF
@18794
GACC
+
FFFF
@18795
GATC
+
FFFF
@18796
AACC
+
FFFF
@18797
AACC
+
FFFF
@18798
GACC
+
FFFF
@18799
CACC
+
FFFF
@18800
GACC
+
FFFF
@18801
AACC
+
FFFF
@18802
AACC
+
FFFF
@18803
AACC
+
FFFF
@18804
GACC
+
FFFF
@18805
GACC
+
FFFF
@18806
GACC
+
FFFF
@18807
AACC
+
FFFF
@18808
GACA
+
FFFF
@18809
GACA
+
FFFF
@18810
CACA
+
FFFF
@18811
GACC
+
FFFF
@18812
AACC
+
FFFF
@18813
CACA
+
FFFF
@18814
GACC
+
FFFF
@18815
AACC
+
FFFF
@18816
AACC
+
FFFF
@18817
AACC
+
FFFF
@18818
CACC
+
FFFF
@18819
GACC
+
FFFF
@18820
GACC
+
FFFF
@18821
GACC
+
FFFF
@18822
GACA
+
FFFF
@18823
AACC
+
FFFF
@18824
AACC
+
FFFF
@18825
CACC
+
FFFF
@18826
AACC
+
FFFF
@18827
CACA
+
FFFF
@18828
CACC
+
FFFF
@18829
GACC
+
FFFF
@18830
GACC
+
FFFF
@18831
CACA
+
FFFF
@18832
GACC
+
FFFF
@18833
AACC
+
FFFF
@18834
GACA
+
FFFF
@18835
GACC
+
FFFF
@18836
GACC
+
FFFF
@18837
AACC
+
FFFF
@18838
GACC
+
FFFF
@18839
AACC
+
FFFF
@18840
AACC
+
FFFF
@18841
AACC
+
FFFF
@18842
GACC
+
FFFF
@18843
GACA
+
FFFF
@18844
AACC
+
FFFF
@18845
CACC
+
FFFF
@18846
CACC
+
FFFF
@18847
GACC
+
FFFF
@18848
CACA
+
FFFF
@18849
GACC
+
FFFF
@18850
CACC
+
FFFF
@18851
AACC
+
FFFF
@18852
CACC
+
FFFF
@18853
CACC
+
FFFF
@18854
AACC
+
FFFF
@18855
CACC
+
FFFF
@18856
AACC
+
FFFF
@18857
GACC
+
FFFF
@18858
GACC
+
FFFF
@18859
AACC
+
FFFF
@18860
GACC
+
FFFF
@18861
CACC
+
FFFF
@18862
GACC
+
FFFF
@18863
GACC
+
FFFF
@18864
CACC
+
FFFF
@18865
GACC
+
FFFF
@18866
CACC
+
FFFF
@18867
GACA
+
FFFF
@18868
AACC
+
FFFF
@18869
GACA
+
FFFF
@18870
GACC
+
FFFF
@18871
AACC
+
FFFF
@18872
AACC
+
FFFF
@18873
GACC
+
FFFF
@18874
GACC
+
FFFF
@18875
GACA
+
FFFF
@18876
AACC
+
FFFF
@18877
AACC
+
FFFF
@18878
AACC
+
FFFF
@18879
CACC
+
FFFF
@18880
AACC
+
FFFF
@18881
CACA
+
FFFF
@18882
GACC
+
FFFF
@18883
GACC
+
FFFF
@18884
AACC
+
FFFF
@18885
AACC
+
FFFF
@18886
TACC
+
FFFF
@18887
CACC
+
FFFF
@18888
GATC
+
FFFF
@18889
GACA
+
FFFF
@18890
CACC
+
FFFF
@18891
AACC
+
FFFF
@18892
CACA
+
FFFF
@18893
GACC
+
FFFF
@18894
GACC
+
FFFF
@18895
GACC
+
FFFF
@18896
GACA
+
FFFF
@18897
GACC
+
FFFF
@18898
AACC
+
FFFF
@18899
GACA
+
FFFF
@18900
GACC
+
FFFF
@18901
GAGC
+
FFFF
@18902
AACC
+
FFFF
@18903
AACC
+
FFFF
@18904
AACC
+
FFFF
@18905
GACC
+
FFFF
@18906
AACC
+
FFFF
@18907
AACC
+
FFFF
@18908
CACC
+
FFFF
@18909
GACA
+
FFFF
@18910
GACC
+
FFFF
@18911
AACC
+
FFFF
@18912
CACC
+
FFFF
@18913
AACA
+
FFFF
@18914
GACC
+
FFFF
@18915
GACC
+
FFFF
@18916
AACC
+
FFFF
@18917
CACC
+
FFFF
@18918
GACC
+
FFFF
@18919
GACA
+
FFFF
@18920
GACC
+
FFFF
@18921
CACC
+
FFFF
@18922
CACA
+
FFFF
@18923
AACC
+
FFFF
@18924
AACC
+
FFFF
@18925
CACC
+
FFFF
@18926
GACC
+
FFFF
@18927
CACC
+
FFFF
@18928
CACA
+
FFFF
@18929
AACC
+
FFFF
@18930
CACC
+
FFFF
@18931
AACC
+
FFFF
@18932
CACC
+
FFFF
@18933
GACC
+
FFFF
@18934
CACC
+
FFFF
@18935
GACC
+
FFFF
@18936
CACA
+
FFFF
@18937
AACC
+
FFFF
@18938
GACC
+
FFFF
@18939
AACC
+
FFFF
@18940
GACC
+
FFFF
@18941
GACC
+
FFFF
@18942
GACC
+
FFFF
@18943
CACC
+
FFFF
@18944
GACA
+
FFFF
@18945
AACC
+
FFFF
@18946
GACC
+
FFFF
@18947
AACC
+
FFFF
@18948
AACC
+
FFFF
@18949
AACA
+
FFFF
@18950
GACC
+
FFFF
@18951
AACC
+
FFFF
@18952
GACC
+
FFFF
@18953
CACC
+
FFFF
@18954
CACC
+
FFFF
@18955
CACC
+
FFFF
@18956
AACC
+
FFFF
@18957
GACC
+
FFFF
@18958
GACC
+
FFFF
@18959
GACA
+
FFFF
@18960
AACC
+
FFFF
@18961
CACA
+
FFFF
@18962
AACC
+
FFFF
@18963
GACC
+
FFFF
@18964
GACC
+
FFFF
@18965
AACC
+
FFFF
@18966
TACC
+
FFFF
@18967
GACC
+
FFFF
@18968
CACC
+
FFFF
@18969
AACC
+
FFFF
@18970
GACC
+
FFFF
@18971
AACC
+
FFFF
@18972
CACC
+
FFFF
@18973
AACC
+
FFFF
@18974
AACC
+
FFFF
@18975
CACA
+
FFFF
@18976
CACC
+
FFFF
@18977
CACC
+
FFFF
@18978
AACC
+
FFFF
@18979
GACA
+
FFFF
@18980
AACC
+
FFFF
@18981
AACC
+
FFFF
@18982
AACC
+
FFFF
@18983
AACC
+
FFFF
@18984
GACC
+
FFFF
@18985
CACA
+
FFFF
@18986
CACC
+
FFFF
@18987
GACA
+
FFFF
@18988
CACC
+
FFFF
@18989
CACC
+
FFFF
@18990
AACC
+
FFFF
@18991
AACC
+
FFFF
@18992
CACA
+
FFFF
@18993
CACC
+
FFFF
@18994
CACA
+
FFFF
@18995
AACC
+
FFFF
@18996
GACA
+
FFFF
@18997
AACC
+
FFFF
@18998
GACC
+
FFFF
@18999
TACC
+
FFFF
@19000
GACC
+
FFFF
@19001
AACC
+
FFFF
@19002
AACC
+
FFFF
@19003
GACC
+
FFFF
@19004
GACC
+
FFFF
@19005
GACC
+
FFFF
@19006
GACC
+
FFFF
@19007
CACA
+
FFFF
@19008
CACC
+
FFFF
@19009
CACA
+
FFFF
@19010
GACC
+
FFFF
@19011
CACA
+
FFFF
@19012
AACC
+
FFFF
@19013
GACC
+
FFFF
@19014
GACC
+
FFFF
@19015
CACC
+
FFFF
@19016
CACC
+
FFFF
@19017
AACC
+
FFFF
@19018
CACA
+
FFFF
@19019
CACA
+
FFFF
@19020
GACC
+
FFFF
@19021
CACC
+
FFFF
@19022
CACA
+
FFFF
@19023
GACC
+
FFFF
@19024
AACC
+
FFFF
@19025
CACC
+
FFFF
@19026
GACC
+
FFFF
@19027
CACC
+
FFFF
@19028
CACA
+
FFFF
@19029
AACC
+
FFFF
@19030
CACA
+
FFFF
@19031
CACC
+
FFFF
@19032
GACC
+
FFFF
@19033
AACC
+
FFFF
@19034
CACC
+
FFFF
@19035
CACC
+
FFFF
@19036
AACC
+
FFFF
@19037
CACA
+
FFFF
@19038
CACC
+
FFFF
@19039
CACA
+
FFFF
@19040
AACC
+
FFFF
@19041
AACC
+
FFFF
@19042
GACC
+
FFFF
@19043
GACA
+
FFFF
@19044
GACC
+
FFFF
@19045
GACC
+
FFFF
@19046
GACC
+
FFFF
@19047
AACC
+
FFFF
@19048
GACC
+
FFFF
@19049
CAGC
+
FFFF
@19050
AACC
+
FFFF
@19051
CACC
+
FFFF
@19052
TACC
+
FFFF
@19053
GACC
+
FFFF
@19054
GACC
+
FFFF
@19055
AACA
+
FFFF
@19056
AACC
+
FFFF
@19057
CACA
+
FFFF
@19058
CACC
+
FFFF
@19059
TACC
+
FFFF
@19060
CACA
+
FFFF
@19061
GACC
+
FFFF
@19062
GACC
+
FFFF
@19063
GACC
+
FFFF
@19064
GACC
+
FFFF
@19065
AACC
+
FFFF
@19066
CACA
+
FFFF
@19067
CACC
+
FFFF
@19068
AACC
+
FFFF
@19069
GACC
+
FFFF
@19070
AACC
+
FFFF
@19071
CACC
+
FFFF
@19072
GACC
+
FFFF
@19073
GACA
+
FFFF
@19074
GACC
+
FFFF
@19075
AACC
+
FFFF
@19076
CACA
+
FFFF
@19077
GACC
+
FFFF
@19078
GACA
+
FFFF
@19079
CACC
+
FFFF
@19080
CACA
+
FFFF
@19081
GACC
+
FFFF
@19082
CACA
+
FFFF
@19083
CACC
+
FFFF
@19084
GACC
+
FFFF
@19085
AACC
+
FFFF
@19086
AACC
+
FFFF
@19087
TACC
+
FFFF
@19088
TACC
+
FFFF
@19089
AACC
+
FFFF
@19090
CACA
+
FFFF
@19091
AACC
+
FFFF
@19092
GACC
+
FFFF
@19093
CACA
+
FFFF
@19094
CACC
+
FFFF
@19095
CACC
+
FFFF
@19096
AACC
+
FFFF
@19097
AACC
+
FFFF
@19098
GACC
+
FFFF
@19099
AACC
+
FFFF
@19100
GACC
+
FFFF
@19101
CACA
+
FFFF
@19102
GACC
+
FFFF
@19103
CACA
+
FFFF
@19104
CACC
+
FFFF
@19105
CACA
+
FFFF
@19106
CACC
+
FFFF
@19107
AACC
+
FFFF
@19108
AACC
+
FFFF
@19109
CACC
+
FFFF
@19110
AACC
+
FFFF
@19111
GACA
+
FFFF
@19112
GACA
+
FFFF
@19113
CACA
+
FFFF
@19114
TACC
+
FFFF
@19115
CACC
+
FFFF
@19116
CACC
+
FFFF
@19117
AACC
+
FFFF
@19118
GACC
+
FFFF
@19119
GACA
+
FFFF
@19120
GACA
+
FFFF
@19121
AACC
+
FFFF
@19122
AACA
+
FFFF
@19123
GACC
+
FFFF
@19124
GACC
+
FFFF
@19125
GACC
+
FFFF
@19126
GACC
+
FFFF
@19127
AACC
+
FFFF
@19128
CACC
+
FFFF
@19129
GACC
+
FFFF
@19130
TACC
+
FFFF
@19131
AACC
+
FFFF
@19132
CACC
+
FFFF
@19133
GACC
+
FFFF
@19134
AACC
+
FFFF
@19135
GACC
+
FFFF
@19136
AACC
+
FFFF
@19137
CACA
+
FFFF
@19138
CACA
+
FFFF
@19139
AACA
+
FFFF
@19140
CACC
+
FFFF
@19141
AACC
+
FFFF
@19142
TACC
+
FFFF
@19143
GACC
+
FFFF
@19144
AACC
+
FFFF
@19145
TACC
+
FFFF
@19146
CACC
+
FFFF
@19147
GACC
+
FFFF
@19148
AACC
+
FFFF
@19149
AACC
+
FFFF
@19150
AACC
+
FFFF
@19151
AACC
+
FFFF
@19152
CACC
+
FFFF
@19153
CACA
+
FFFF
@19154
GACC
+
FFFF
@19155
GACC
+
FFFF
@19156
GACA
+
FFFF
@19157
AACC
+
FFFF
@19158
AACC
+
FFFF
@19159
AACC
+
FFFF
@19160
GACC
+
FFFF
@19161
AACC
+
FFFF
@19162
AACA
+
FFFF
@19163
AACC
+
FFFF
@19164
CACC
+
FFFF
@19165
AACC
+
FFFF
@19166
CACA
+
FFFF
@19167
CACC
+
FFFF
@19168
GACA
+
FFFF
@19169
GACC
+
FFFF
@19170
GACC
+
FFFF
@19171
AACC
+
FFFF
@19172
AACC
+
FFFF
@19173
GACC
+
FFFF
@19174
AACC
+
FFFF
@19175
AACC
+
FFFF
@19176
AACC
+
FFFF
@19177
AACC
+
FFFF
@19178
CACA
+
FFFF
@19179
AACC
+
FFFF
@19180
AACC
+
FFFF
@19181
AACC
+
FFFF
@19182
AACC
+
FFFF
@19183
CACA
+
FFFF
@19184
AACC
+
FFFF
@19185
AACC
+
FFFF
@19186
AACC
+
FFFF
@19187
GACC
+
FFFF
@19188
GACC
+
FFFF
@19189
AACC
+
FFFF
@19190
CACC
+
FFFF
@19191
CACC
+
FFFF
@19192
AACC
+
FFFF
@19193
CACC
+
FFFF
@19194
AACA
+
FFFF
@19195
CACC
+
FFFF
@19196
AACC
+
FFFF
@19197
GACC
+
FFFF
@19198
AACC
+
FFFF
@19199
GACC
+
FFFF
@19200
AACC
+
FFFF
@19201
CACA
+
FFFF
@19202
CACC
+
FFFF
@19203
AACC
+
FFFF
@19204
CACA
+
FFFF
@19205
AACC
+
FFFF
@19206
AACC
+
FFFF
@19207
CACC
+
FFFF
@19208
AACC
+
FFFF
@19209
AACC
+
FFFF
@19210
TACC
+
FFFF
@19211
CACC
+
FFFF
@19212
CACA
+
FFFF
@19213
CACC
+
FFFF
@19214
GACC
+
FFFF
@19215
AACC
+
FFFF
@19216
AACA
+
FFFF
@19217
GACA
+
FFFF
@19218
GACC
+
FFFF
@19219
GACA
+
FFFF
@19220
AACC
+
FFFF
@19221
CACA
+
FFFF
@19222
AACC
+
FFFF
@19223
AACC
+
FFFF
@19224
TACC
+
FFFF
@19225
AACC
+
FFFF
@19226
CACC
+
FFFF
@19227
CACC
+
FFFF
@19228
CACC
+
FFFF
@19229
AACC
+
FFFF
@19230
AACC
+
FFFF
@19231
CACC
+
FFFF
@19232
GACC
+
FFFF
@19233
AACC
+
FFFF
@19234
GACC
+
FFFF
@19235
TACC
+
FFFF
@19236
GACA
+
FFFF
@19237
GACA
+
FFFF
@19238
CACC
+
FFFF
@19239
GACC
+
FFFF
@19240
AACC
+
FFFF
@19241
AACC
+
FFFF
@19242
CACA
+
FFFF
@19243
GACC
+
FFFF
@19244
AACC
+
FFFF
@19245
GACC
+
FFFF
@19246
AACC
+
FFFF
@19247
CACC
+
FFFF
@19248
GACC
+
FFFF
@19249
AACA
+
FFFF
@19250
AACC
+
FFFF
@19251
GACC
+
FFFF
@19252
GACA
+
FFFF
@19253
CACC
+
FFFF
@19254
CACC
+
FFFF
@19255
GACC
+
FFFF
@19256
CACA
+
FFFF
@19257
GACC
+
FFFF
@19258
AACC
+
FFFF
@19259
GACC
+
FFFF
@19260
GACC
+
FFFF
@19261
AACC
+
FFFF
@19262
AACC
+
FFFF
@19263
GACC
+
FFFF
@19264
AACC
+
FFFF
@19265
GACC
+
FFFF
@19266
AACC
+
FFFF
@19267
AACC
+
FFFF
@19268
CACC
+
FFFF
@19269
GACC
+
FFFF
@19270
CACA
+
FFFF
@19271
GACC
+
FFFF
@19272
CACC
+
FFFF
@19273
GACA
+
FFFF
@19274
GACC
+
FFFF
@19275
CACC
+
FFFF
@19276
AACC
+
FFFF
@19277
AACC
+
FFFF
@19278
CACC
+
FFFF
@19279
CACC
+
FFFF
@19280
GACC
+
FFFF
@19281
CACC
+
FFFF
@19282
GACC
+
FFFF
@19283
GATC
+
FFFF
@19284
GACC
+
FFFF
@19285
CACC
+
FFFF
@19286
AACA
+
FFFF
@19287
GACA
+
FFFF
@19288
CACC
+
FFFF
@19289
CACC
+
FFFF
@19290
GACC
+
FFFF
@19291
CACA
+
FFFF
@19292
GACA
+
FFFF
@19293
AACC
+
FFFF
@19294
AACC
+
FFFF
@19295
CACC
+
FFFF
@19296
GACC
+
FFFF
@19297
GACA
+
FFFF
@19298
AACC
+
FFFF
@19299
AACC
+
FFFF
@19300
AACC
+
FFFF
@19301
GACC
+
FFFF
@19302
AACC
+
FFFF
@19303
GACC
+
FFFF
@19304
AACC
+
FFFF
@19305
CACC
+
FFFF
@19306
CACA
+
FFFF
@19307
CACC
+
FFFF
@19308
CACC
+
FFFF
@19309
CACA
+
FFFF
@19310
GACC
+
FFFF
@19311
AACC
+
FFFF
@19312
CACA
+
FFFF
@19313
CACA
+
FFFF
@19314
GACC
+
FFFF
@19315
GACC
+
FFFF
@19316
CACC
+
FFFF
@19317
GACC
+
FFFF
@19318
AACC
+
FFFF
@19319
CACC
+
FFFF
@19320
AACC
+
FFFF
@19321
CACC
+
FFFF
@19322
AACC
+
FFFF
@19323
AACC
+
FFFF
@19324
CACC
+
FFFF
@19325
GACC
+
FFFF
@19326
GACC
+
FFFF
@19327
AACC
+
FFFF
@19328
AACC
+
FFFF
@19329
AACA
+
FFFF
@19330
CACC
+
FFFF
@19331
TACC
+
FFFF
@19332
GACC
+
FFFF
@19333
AACC
+
FFFF
@19334
CACC
+
FFFF
@19335
AACC
+
FFFF
@19336
CACC
+
FFFF
@19337
AACC
+
FFFF
@19338
AACC
+
FFFF
@19339
GACA
+
FFFF
@19340
TACC
+
FFFF
@19341
AACC
+
FFFF
@19342
AACC
+
FFFF
@19343
GACC
+
FFFF
@19344
GACC
+
FFFF
@19345
AACC
+
FFFF
@19346
AACC
+
FFFF
@19347
AACC
+
FFFF
@19348
AACC
+
FFFF
@19349
CACA
+
FFFF
@19350
AACC
+
FFFF
@19351
GACC
+
FFFF
@19352
GACC
+
FFFF
@19353
GACC
+
FFFF
@19354
AACA
+
FFFF
@19355
AACC
+
FFFF
@19356
AACC
+
FFFF
@19357
GACC
+
FFFF
@19358
AACC
+
FFFF
@19359
AACC
+
FFFF
@19360
GACA
+
FFFF
@19361
GACA
+
FFFF
@19362
AACC
+
FFFF
@19363
AACC
+
FFFF
@19364
CACA
+
FFFF
@19365
GACA
+
FFFF
@19366
GACC
+
FFFF
@19367
GACA
+
FFFF
@19368
AACC
+
FFFF
@19369
GACC
+
FFFF
@19370
AACC
+
FFFF
@19371
AACC
+
FFFF
@19372
CACC
+
FFFF
@19373
GACC
+
FFFF
@19374
GACA
+
FFFF
@19375
CACC
+
FFFF
@19376
AACC
+
FFFF
@19377
GACC
+
FFFF
@19378
AACC
+
FFFF
@19379
GACC
+
FFFF
@19380
TACC
+
FFFF
@19381
GACC
+
FFFF
@19382
AACC
+
FFFF
@19383
AACC
+
FFFF
@19384
GACC
+
FFFF
@19385
CACA
+
FFFF
@19386
TACC
+
FFFF
@19387
AACC
+
FFFF
@19388
CACA
+
FFFF
@19389
AACC
+
FFFF
@19390
GACC
+
FFFF
@19391
AACC
+
FFFF
@19392
CACC
+
FFFF
@19393
GACC
+
FFFF
@19394
AACC
+
FFFF
@19395
AACC
+
FFFF
@19396
GACC
+
FFFF
@19397
AACC
+
FFFF
@19398
CACC
+
FFFF
@19399
GACA
+
FFFF
@19400
GACC
+
FFFF
@19401
AACC
+
FFFF
@19402
AACC
+
FFFF
@19403
GACC
+
FFFF
@19404
CACC
+
FFFF
@19405
CACC
+
FFFF
@19406
GACC
+
FFFF
@19407
GACA
+
FFFF
@19408
GACA
+
FFFF
@19409
CACC
+
FFFF
@19410
AACC
+
FFFF
@19411
AACC
+
FFFF
@19412
CACA
+
FFFF
@19413
GACC
+
FFFF
@19414
AACC
+
FFFF
@19415
GACC
+
FFFF
@19416
GACA
+
FFFF
@19417
AACC
+
FFFF
@19418
AACC
+
FFFF
@19419
CACC
+
FFFF
@19420
CACA
+
FFFF
@19421
AACC
+
FFFF
@19422
GACC
+
FFFF
@19423
GACC
+
FFFF
@19424
AACA
+
FFFF
@19425
GACC
+
FFFF
@19426
GACA
+
FFFF
@19427
CACC
+
FFFF
@19428
CACC
+
FFFF
@19429
AACC
+
FFFF
@19430
CACA
+
FFFF
@19431
GACC
+
FFFF
@19432
AACC
+
FFFF
@19433
AACC
+
FFFF
@19434
CACC
+
FFFF
@19435
GACC
+
FFFF
@19436
CACC
+
FFFF
@19437
GACC
+
FFFF
@19438
TACC
+
FFFF
@19439
CACA
+
FFFF
@19440
AACC
+
FFFF
@19441
GACA
+
FFFF
@19442
GACC
+
FFFF
@19443
GACC
+
FFFF
@19444
CACC
+
FFFF
@19445
AACC
+
FFFF
@19446
AACC
+
FFFF
@19447
GACC
+
FFFF
@19448
AACC
+
FFFF
@19449
GACC
+
FFFF
@19450
GACA
+
FFFF
@19451
CACA
+
FFFF
@19452
AACC
+
FFFF
@19453
CACC
+
FFFF
@19454
GACC
+
FFFF
@19455
GACC
+
FFFF
@19456
CACC
+
FFFF
@19457
GACC
+
FFFF
@19458
CACC
+
FFFF
@19459
GACC
+
FFFF
@19460
AACC
+
FFFF
@19461
GACC
+
FFFF
@19462
TACC
+
FFFF
@19463
CACC
+
FFFF
@19464
GACC
+
FFFF
@19465
AACC
+
FFFF
@19466
GACC
+
FFFF
@19467
AACC
+
FFFF
@19468
AACC
+
FFFF
@19469
AACC
+
FFFF
@19470
GACC
+
FFFF
@19471
AACC
+
FFFF
@19472
CACC
+
FFFF
@19473
AACC
+
FFFF
@19474
TACC
+
FFFF
@19475
CACC
+
FFFF
@19476
GACC
+
FFFF
@19477
AACC
+
FFFF
@19478
GACC
+
FFFF
@19479
AACC
+
FFFF
@19480
AACC
+
FFFF
@19481
GACA
+
FFFF
@19482
CACC
+
FFFF
@19483
CACC
+
FFFF
@19484
GACC
+
FFFF
@19485
GACC
+
FFFF
@19486
GACC
+
FFFF
@19487
GACA
+
FFFF
@19488
CACC
+
FFFF
@19489
GACA
+
FFFF
@19490
AACC
+
FFFF
@19491
GACC
+
FFFF
@19492
AACC
+
FFFF
@19493
CACC
+
FFFF
@19494
GACC
+
FFFF
@19495
GACC
+
FFFF
@19496
AACC
+
FFFF
@19497
GACA
+
FFFF
@19498
GACA
+
FFFF
@19499
AACC
+
FFFF
@19500
AACC
+
FFFF
@19501
GACC
+
FFFF
@19502
CACC
+
FFFF
@19503
AACA
+
FFFF
@19504
CACC
+
FFFF
@19505
GACC
+
FFFF
@19506
CACC
+
FFFF
@19507
GACC
+
FFFF
@19508
AACC
+
FFFF
@19509
AACC
+
FFFF
@19510
CACA
+
FFFF
@19511
AACC
+
FFFF
@19512
GACC
+
FFFF
@19513
GACC
+
FFFF
@19514
CACA
+
FFFF
@19515
CACC
+
FFFF
@19516
AACC
+
FFFF
@19517
CACC
+
FFFF
@19518
AACC
+
FFFF
@19519
GACC
+
FFFF
@19520
TACC
+
FFFF
@19521
CACC
+
FFFF
@19522
CACA
+
FFFF
@19523
CACC
+
FFFF
@19524
AACC
+
FFFF
@19525
CACC
+
FFFF
@19526
GACC
+
FFFF
@19527
GACA
+
FFFF
@19528
CACA
+
FFFF
@19529
CACC
+
FFFF
@19530
AACC
+
FFFF
@19531
AACC
+
FFFF
@19532
AACC
+
FFFF
@19533
GACC
+
FFFF
@19534
AACC
+
FFFF
@19535
GACC
+
FFFF
@19536
CACC
+
FFFF
@19537
AACC
+
FFFF
@19538
GATC
+
FFFF
@19539
CACC
+
FFFF
@19540
AACC
+
FFFF
@19541
GACC
+
FFFF
@19542
AACC
+
FFFF
@19543
GACC
+
FFFF
@19544
CACC
+
FFFF
@19545
GACC
+
FFFF
@19546
GACC
+
FFFF
@19547
AACA
+
FFFF
@19548
CACC
+
FFFF
@19549
AACC
+
FFFF
@19550
CAAC
+
FFFF
@19551
CACC
+
FFFF
@19552
AACC
+
FFFF
@19553
AACC
+
FFFF
@19554
AACC
+
FFFF
@19555
GACA
+
FFFF
@19556
CACA
+
FFFF
@19557
GACC
+
FFFF
@19558
GACC
+
FFFF
@19559
CACC
+
FFFF
@19560
AACC
+
FFFF
@19561
CACC
+
FFFF
@19562
AACC
+
FFFF
@19563
AACC
+
FFFF
@19564
GACC
+
FFFF
@19565
GACC
+
FFFF
@19566
AACC
+
FFFF
@19567
GACC
+
FFFF
@19568
TACC
+
FFFF
@19569
CACA
+
FFFF
@19570
CACA
+
FFFF
@19571
GACC
+
FFFF
@19572
AACC
+
FFFF
@19573
CACC
+
FFFF
@19574
CACA
+
FFFF
@19575
CACA
+
FFFF
@19576
GACC
+
FFFF
@19577
CACC
+
FFFF
@19578
CACA
+
FFFF
@19579
AACC
+
FFFF
@19580
GACC
+
FFFF
@19581
AACC
+
FFFF
@19582
AACA
+
FFFF
@19583
AACC
+
FFFF
@19584
GACC
+
FFFF
@19585
GACC
+
FFFF
@19586
AACC
+
FFFF
@19587
CACC
+
FFFF
@19588
CACA
+
FFFF
@19589
GACA
+
FFFF
@19590
GACC
+
FFFF
@19591
AACC
+
FFFF
@19592
GACC
+
FFFF
@19593
CACC
+
FFFF
@19594
CACC
+
FFFF
@19595
CACA
+
FFFF
@19596
AACC
+
FFFF
@19597
AACC
+
FFFF
@19598
CACA
+
FFFF
@19599
GACC
+
FFFF
@19600
CACA
+
FFFF
@19601
GACA
+
FFFF
@19602
GACC
+
FFFF
@19603
AACC
+
FFFF
@19604
AACC
+
FFFF
@19605
GACC
+
FFFF
@19606
AACC
+
FFFF
@19607
CACC
+
FFFF
@19608
CACC
+
FFFF
@19609
CACA
+
FFFF
@19610
GACC
+
FFFF
@19611
AACC
+
FFFF
@19612
CACC
+
FFFF
@19613
TACC
+
FFFF
@19614
GACC
+
FFFF
@19615
TACC
+
FFFF
@19616
CACC
+
FFFF
@19617
AACC
+
FFFF
@19618
CACC
+
FFFF
@19619
GACC
+
FFFF
@19620
AACC
+
FFFF
@19621
GACC
+
FFFF
@19622
GACC
+
FFFF
@19623
CACC
+
FFFF
@19624
GACC
+
FFFF
@19625
GACC
+
FFFF
@19626
AACC
+
FFFF
@19627
GACA
+
FFFF
@19628
GACC
+
FFFF
@19629
AACC
+
FFFF
@19630
GACC
+
FFFF
@19631
TACC
+
FFFF
@19632
AACC
+
FFFF
@19633
CACC
+
FFFF
@19634
AACC
+
FFFF
@19635
AACC
+
FFFF
@19636
CACC
+
FFFF
@19637
GACC
+
FFFF
@19638
AACC
+
FFFF
@19639
AACC
+
FFFF
@19640
CACA
+
FFFF
@19641
AACC
+
FFFF
@19642
AACC
+
FFFF
@19643
GACC
+
FFFF
@19644
GACA
+
FFFF
@19645
AACC
+
FFFF
@19646
CACC
+
FFFF
@19647
GACA
+
FFFF
@19648
GACC
+
FFFF
@19649
CACC
+
FFFF
@19650
GACC
+
FFFF
@19651
GACC
+
FFFF
@19652
AACC
+
FFFF
@19653
GACA
+
FFFF
@19654
GACA
+
FFFF
@19655
CACC
+
FFFF
@19656
GACC
+
FFFF
@19657
AACC
+
FFFF
@19658
AACC
+
FFFF
@19659
AACC
+
FFFF
@19660
AACC
+
FFFF
@19661
AACC
+
FFFF
@19662
CACC
+
FFFF
@19663
GACC
+
FFFF
@19664
GAGC
+
FFFF
@19665
GACC
+
FFFF
@19666
AACC
+
FFFF
@19667
AACC
+
FFFF
@19668
AACC
+
FFFF
@19669
AACC
+
FFFF
@19670
AACC
+
FFFF
@19671
CACC
+
FFFF
@19672
AACC
+
FFFF
@19673
GACC
+
FFFF
@19674
CACA
+
FFFF
@19675
AACC
+
FFFF
@19676
GACA
+
FFFF
@19677
GACC
+
FFFF
@19678
AACC
+
FFFF
@19679
GACC
+
FFFF
@19680
CACC
+
FFFF
@19681
GACC
+
FFFF
@19682
GACC
+
FFFF
@19683
AACC
+
FFFF
@19684
CACA
+
FFFF
@19685
AACC
+
FFFF
@19686
AACC
+
FFFF
@19687
GACC
+
FFFF
@19688
GACA
+
FFFF
@19689
CACC
+
FFFF
@19690
AACC
+
FFFF
@19691
CACA
+
FFFF
@19692
AACC
+
FFFF
@19693
AACC
+
FFFF
@19694
CACC
+
FFFF
@19695
CACA
+
FFFF
@19696
CACC
+
FFFF
@19697
GACC
+
FFFF
@19698
CACC
+
FFFF
@19699
CACC
+
FFFF
@19700
CACC
+
FFFF
@19701
AACC
+
FFFF
@19702
AACC
+
FFFF
@19703
CACA
+
FFFF
@19704
CACA
+
FFFF
@19705
CACC
+
FFFF
@19706
AACC
+
FFFF
@19707
GACA
+
FFFF
@19708
GACA
+
FFFF
@19709
GACC
+
FFFF
@19710
CACC
+
FFFF
@19711
GATC
+
FFFF
@19712
AACC
+
FFFF
@19713
CACA
+
FFFF
@19714
GACC
+
FFFF
@19715
CACC
+
FFFF
@19716
GACC
+
FFFF
@19717
AACC
+
FFFF
@19718
CACA
+
FFFF
@19719
CACA
+
FFFF
@19720
CACC
+
FFFF
@19721
AACC
+
FFFF
@19722
CACA
+
FFFF
@19723
CACA
+
FFFF
@19724
AACC
+
FFFF
@19725
AACC
+
FFFF
@19726
GACC
+
FFFF
@19727
AACC
+
FFFF
@19728
AACC
+
FFFF
@19729
AACC
+
FFFF
@19730
AACC
+
FFFF
@19731
GACC
+
FFFF
@19732
GACC
+
FFFF
@19733
GACC
+
FFFF
@19734
CACA
+
FFFF
@19735
CACC
+
FFFF
@19736
CACC
+
FFFF
@19737
GACC
+
FFFF
@19738
GACC
+
FFFF
@19739
CACC
+
FFFF
@19740
AACC
+
FFFF
@19741
GACC
+
FFFF
@19742
GACC
+
FFFF
@19743
GACC
+
FFFF
@19744
GACC
+
FFFF
@19745
CACA
+
FFFF
@19746
AACC
+
FFFF
@19747
GACC
+
FFFF
@19748
AACC
+
FFFF
@19749
AACC
+
FFFF
@19750
CACA
+
FFFF
@19751
CACC
+
FFFF
@19752
GACC
+
FFFF
@19753
GACC
+
FFFF
@19754
AACC
+
FFFF
@19755
GACA
+
FFFF
@19756
GACC
+
FFFF
@19757
GACA
+
FFFF
@19758
TACC
+
FFFF
@19759
AACC
+
FFFF
@19760
TACC
+
FFFF
@19761
AACC
+
FFFF
@19762
GACC
+
FFFF
@19763
CACC
+
FFFF
@19764
GACC
+
FFFF
@19765
GACC
+
FFFF
@19766
CACA
+
FFFF
@19767
AACC
+
FFFF
@19768
GACC
+
FFFF
@19769
GACC
+
FFFF
@19770
AACC
+
FFFF
@19771
GACA
+
FFFF
@19772
CACC
+
FFFF
@19773
AACC
+
FFFF
@19774
CACC
+
FFFF
@19775
AACC
+
FFFF
@19776
CACC
+
FFFF
@19777
AACC
+
FFFF
@19778
AACC
+
FFFF
@19779
GACC
+
FFFF
@19780
CACA
+
FFFF
@19781
AACA
+
FFFF
@19782
AACC
+
FFFF
@19783
CACC
+
FFFF
@19784
CACA
+
FFFF
@19785
TACC
+
FFFF
@19786
AACC
+
FFFF
@19787
GACC
+
FFFF
@19788
GACC
+
FFFF
@19789
CACA
+
FFFF
@19790
AACC
+
FFFF
@19791
AACA
+
FFFF
@19792
GACC
+
FFFF
@19793
AACC
+
FFFF
@19794
CACC
+
FFFF
@19795
GACA
+
FFFF
@19796
TACC
+
FFFF
@19797
AACC
+
FFFF
@19798
GACC
+
FFFF
@19799
AACC
+
FFFF
@19800
AACC
+
FFFF
@19801
CACC
+
FFFF
@19802
CACA
+
FFFF
@19803
AACC
+
FFFF
@19804
GACC
+
FFFF
@19805
GACC
+
FFFF
@19806
CACC
+
FFFF
@19807
AACC
+
FFFF
@19808
AACC
+
FFFF
@19809
GACC
+
FFFF
@19810
CACC
+
FFFF
@19811
CACC
+
FFFF
@19812
GACC
+
FFFF
@19813
AACC
+
FFFF
@19814
AACC
+
FFFF
@19815
GACC
+
FFFF
@19816
AACC
+
FFFF
@19817
GACC
+
FFFF
@19818
CACC
+
FFFF
@19819
CACC
+
FFFF
@19820
GACC
+
FFFF
@19821
GACC
+
FFFF
@19822
CATC
+
FFFF
@19823
CACC
+
FFFF
@19824
CACA
+
FFFF
@19825
AACC
+
FFFF
@19826
AACC
+
FFFF
@19827
GACC
+
FFFF
@19828
CACA
+
FFFF
@19829
CACC
+
FFFF
@19830
GACC
+
FFFF
@19831
CACA
+
FFFF
@19832
CACC
+
FFFF
@19833
CACC
+
FFFF
@19834
CACA
+
FFFF
@19835
AACA
+
FFFF
@19836
AACC
+
FFFF
@19837
GACA
+
FFFF
@19838
CACA
+
FFFF
@19839
CACC
+
FFFF
@19840
AACA
+
FFFF
@19841
CACA
+
FFFF
@19842
AACC
+
FFFF
@19843
CACC
+
FFFF
@19844
GACC
+
FFFF
@19845
AACC
+
FFFF
@19846
CACC
+
FFFF
@19847
CACA
+
FFFF
@19848
AACC
+
FFFF
@19849
GACC
+
FFFF
@19850
CACC
+
FFFF
@19851
CACC
+
FFFF
@19852
GACC
+
FFFF
@19853
CACA
+
FFFF
@19854
GACC
+
FFFF
@19855
CACC
+
FFFF
@19856
CACC
+
FFFF
@19857
AACC
+
FFFF
@19858
AACC
+
FFFF
@19859
AACC
+
FFFF
@19860
GACA
+
FFFF
@19861
GACC
+
FFFF
@19862
AACC
+
FFFF
@19863
GACC
+
FFFF
@19864
CACC
+
FFFF
@19865
GACC
+
FFFF
@19866
AACC
+
FFFF
@19867
GACC
+
FFFF
@19868
GACA
+
FFFF
@19869
CACC
+
FFFF
@19870
GACC
+
FFFF
@19871
AACC
+
FFFF
@19872
GACC
+
FFFF
@19873
AACC
+
FFFF
@19874
CACC
+
FFFF
@19875
TACC
+
FFFF
@19876
GACC
+
FFFF
@19877
AACC
+
FFFF
@19878
AACC
+
FFFF
@19879
AACC
+
FFFF
@19880
AACC
+
FFFF
@19881
CACA
+
FFFF
@19882
AACC
+
FFFF
@19883
AACC
+
FFFF
@19884
GACA
+
FFFF
@19885
GACA
+
FFFF
@19886
GACA
+
FFFF
@19887
GACC
+
FFFF
@19888
AACC
+
FFFF
@19889
CACC
+
FFFF
@19890
AACC
+
FFFF
@19891
AACC
+
FFFF
@19892
GACA
+
FFFF
@19893
AACC
+
FFFF
@19894
CACC
+
FFFF
@19895
CACC
+
FFFF
@19896
CACC
+
FFFF
@19897
AACC
+
FFFF
@19898
GACC
+
FFFF
@19899
GACC
+
FFFF
@19900
CACA
+
FFFF
@19901
CACC
+
FFFF
@19902
AACC
+
FFFF
@19903
AACC
+
FFFF
@19904
GACC
+
FFFF
@19905
AACC
+
FFFF
@19906
CACA
+
FFFF
@19907
GACA
+
FFFF
@19908
GACC
+
FFFF
@19909
CACC
+
FFFF
@19910
CACC
+
FFFF
@19911
AACC
+
FFFF
@19912
AACC
+
FFFF
@19913
GACC
+
FFFF
@19914
GACC
+
FFFF
@19915
GACC
+
FFFF
@19916
AACC
+
FFFF
@19917
CACC
+
FFFF
@19918
GACC
+
FFFF
@19919
AACC
+
FFFF
@19920
GACA
+
FFFF
@19921
AACC
+
FFFF
@19922
CACA
+
FFFF
@19923
CACC
+
FFFF
@19924
AACC
+
FFFF
@19925
CACC
+
FFFF
@19926
CACC
+
FFFF
@19927
GACC
+
FFFF
@19928
CACA
+
FFFF
@19929
AACC
+
FFFF
@19930
CACA
+
FFFF
@19931
GACC
+
FFFF
@19932
CACC
+
FFFF
@19933
GACC
+
FFFF
@19934
CACC
+
FFFF
@19935
CACC
+
FFFF
@19936
GACC
+
FFFF
@19937
AACC
+
FFFF
@19938
CACA
+
FFFF
@19939
CACC
+
FFFF
@19940
GACC
+
FFFF
@19941
GACC
+
FFFF
@19942
GACC
+
FFFF
@19943
GACC
+
FFFF
@19944
CACC
+
FFFF
@19945
GACA
+
FFFF
@19946
CACC
+
FFFF
@19947
GACA
+
FFFF
@19948
CACA
+
FFFF
@19949
TACC
+
FFFF
@19950
GACC
+
FFFF
@19951
GACC
+
FFFF
@19952
AACC
+
FFFF
@19953
TACC
+
FFFF
@19954
GACC
+
FFFF
@19955
CACC
+
FFFF
@19956
AATC
+
FFFF
@19957
AACC
+
FFFF
@19958
AACC
+
FFFF
@19959
GACC
+
FFFF
@19960
GACC
+
FFFF
@19961
GACC
+
FFFF
@19962
GACC
+
FFFF
@19963
GACC
+
FFFF
@19964
CACC
+
FFFF
@19965
CACC
+
FFFF
@19966
CACA
+
FFFF
@19967
AACC
+
FFFF
@19968
GACC
+
FFFF
@19969
GACC
+
FFFF
@19970
AACC
+
FFFF
@19971
AACC
+
FFFF
@19972
TACC
+
FFFF
@19973
CACC
+
FFFF
@19974
AACC
+
FFFF
@19975
AACA
+
FFFF
@19976
AACA
+
FFFF
@19977
AACC
+
FFFF
@19978
AACC
+
FFFF
@19979
GACC
+
FFFF
@19980
GATC
+
FFFF
@19981
CACA
+
FFFF
@19982
AACC
+
FFFF
@19983
AACC
+
FFFF
@19984
CACC
+
FFFF
@19985
AACC
+
FFFF
@19986
CACA
+
FFFF
@19987
CACC
+
FFFF
@19988
GACA
+
FFFF
@19989
AACC
+
FFFF
@19990
GACC
+
FFFF
@19991
CACA
+
FFFF
@19992
AACC
+
FFFF
@19993
CACC
+
FFFF
@19994
GACA
+
FFFF
@19995
CACC
+
FFFF
@19996
AACC
+
FFFF
@19997
CACC
+
FFFF
@19998
CACC
+
FFFF
@19999
GACC
+
FFFF
@20000
GACC
+
FFFF
@20001
CACC
+
FFFF
@20002
AACC
+
FFFF
@20003
GACC
+
FFFF
@20004
AACC
+
FFFF
@20005
CACA
+
FFFF
@20006
AACC
+
FFFF
@20007
AACC
+
FFFF
@20008
TACC
+
FFFF
@20009
AACC
+
FFFF
@20010
AACC
+
FFFF
@20011
GACA
+
FFFF
@20012
AACC
+
FFFF
@20013
AACC
+
FFFF
@20014
CACC
+
FFFF
@20015
AACC
+
FFFF
@20016
GACC
+
FFFF
@20017
AACC
+
FFFF
@20018
AACC
+
FFFF
@20019
AACC
+
FFFF
@20020
CACA
+
FFFF
@20021
CACA
+
FFFF
@20022
GACC
+
FFFF
@20023
GACA
+
FFFF
@20024
AACC
+
FFFF
@20025
GACC
+
FFFF
@20026
GACC
+
FFFF
@20027
GACA
+
FFFF
@20028
AACC
+
FFFF
@20029
AACC
+
FFFF
@20030
GACC
+
FFFF
@20031
AACC
+
FFFF
@20032
AACC
+
FFFF
@20033
AACC
+
FFFF
@20034
CACC
+
FFFF
@20035
GACC
+
FFFF
@20036
GACA
+
FFFF
@20037
GACC
+
FFFF
@20038
AACC
+
FFFF
@20039
CACC
+
FFFF
@20040
CACC
+
FFFF
@20041
GACC
+
FFFF
@20042
AACC
+
FFFF
@20043
TACC
+
FFFF
@20044
CACC
+
FFFF
@20045
GACC
+
FFFF
@20046
AACC
+
FFFF
@20047
GACC
+
FFFF
@20048
GACC
+
FFFF
@20049
AACC
+
FFFF
@20050
AACC
+
FFFF
@20051
CACC
+
FFFF
@20052
CACA
+
FFFF
@20053
AACC
+
FFFF
@20054
GACC
+
FFFF
@20055
AACC
+
FFFF
@20056
GACA
+
FFFF
@20057
AACC
+
FFFF
@20058
CACA
+
FFFF
@20059
CACC
+
FFFF
@20060
CACC
+
FFFF
@20061
TACC
+
FFFF
@20062
CACA
+
FFFF
@20063
CACC
+
FFFF
@20064
GAGC
+
FFFF
@20065
AACC
+
FFFF
@20066
AACC
+
FFFF
@20067
AACC
+
FFFF
@20068
AACC
+
FFFF
@20069
CACC
+
FFFF
@20070
GACA
+
FFFF
@20071
GACA
+
FFFF
@20072
GACC
+
FFFF
@20073
AACC
+
FFFF
@20074
CACC
+
FFFF
@20075
AACC
+
FFFF
@20076
CACC
+
FFFF
@20077
GACC
+
FFFF
@20078
GACC
+
FFFF
@20079
GACC
+
FFFF
@20080
AACA
+
FFFF
@20081
CACA
+
FFFF
@20082
GACC
+
FFFF
@20083
GACC
+
FFFF
@20084
GACA
+
FFFF
@20085
AACC
+
FFFF
@20086
GACC
+
FFFF
@20087
AACC
+
FFFF
@20088
AACC
+
FFFF
@20089
AACC
+
FFFF
@20090
GACA
+
FFFF
@20091
AACC
+
FFFF
@20092
CACA
+
FFFF
@20093
AACC
+
FFFF
@20094
GACC
+
FFFF
@20095
GACA
+
FFFF
@20096
CACA
+
FFFF
@20097
AACC
+
FFFF
@20098
AACC
+
FFFF
@20099
CACC
+
FFFF
@20100
AACC
+
FFFF
@20101
AACC
+
FFFF
@20102
CACA
+
FFFF
@20103
GACC
+
FFFF
@20104
GACC
+
FFFF
@20105
CACA
+
FFFF
@20106
GACC
+
FFFF
@20107
GACA
+
FFFF
@20108
CACC
+
FFFF
@20109
TACC
+
FFFF
@20110
GACC
+
FFFF
@20111
GACC
+
FFFF
@20112
GACC
+
FFFF
@20113
GACC
+
FFFF
@20114
GACC
+
FFFF
@20115
CACA
+
FFFF
@20116
AACC
+
FFFF
@20117
AACC
+
FFFF
@20118
AACC
+
FFFF
@20119
AACC
+
FFFF
@20120
CACC
+
FFFF
@20121
GACC
+
FFFF
@20122
GACC
+
FFFF
@20123
AACC
+
FFFF
@20124
AACC
+
FFFF
@20125
AACC
+
FFFF
@20126
AACC
+
FFFF
@20127
AACC
+
FFFF
@20128
CACC
+
FFFF
@20129
AACC
+
FFFF
@20130
GACA
+
FFFF
@20131
GACA
+
FFFF
@20132
AACC
+
FFFF
@20133
AACA
+
FFFF
@20134
CACC
+
FFFF
@20135
GACC
+
FFFF
@20136
AACC
+
FFFF
@20137
GACC
+
FFFF
@20138
AACC
+
FFFF
@20139
AACC
+
FFFF
@20140
CACC
+
FFFF
@20141
GACC
+
FFFF
@20142
GACC
+
FFFF
@20143
AACC
+
FFFF
@20144
GACC
+
FFFF
@20145
AACC
+
FFFF
@20146
AACC
+
FFFF
@20147
GACC
+
FFFF
@20148
AACC
+
FFFF
@20149
GACC
+
FFFF
@20150
CACC
+
FFFF
@20151
GACC
+
FFFF
@20152
GACA
+
FFFF
@20153
AACA
+
FFFF
@20154
AACC
+
FFFF
@20155
GACC
+
FFFF
@20156
CACC
+
FFFF
@20157
GACC
+
FFFF
@20158
GACA
+
FFFF
@20159
GACC
+
FFFF
@20160
CACC
+
FFFF
@20161
AACC
+
FFFF
@20162
AACC
+
FFFF
@20163
AACC
+
FFFF
@20164
GACC
+
FFFF
@20165
GACC
+
FFFF
@20166
CACA
+
FFFF
@20167
AACC
+
FFFF
@20168
CACA
+
FFFF
@20169
GACC
+
FFFF
@20170
AACC
+
FFFF
@20171
CACA
+
FFFF
@20172
GACC
+
FFFF
@20173
AACC
+
FFFF
@20174
GACC
+
FFFF
@20175
CACC
+
FFFF
@20176
AACC
+
FFFF
@20177
AACC
+
FFFF
@20178
GACC
+
FFFF
@20179
CACC
+
FFFF
@20180
TACC
+
FFFF
@20181
GACC
+
FFFF
@20182
CACA
+
FFFF
@20183
GACC
+
FFFF
@20184
GACC
+
FFFF
@20185
AACC
+
FFFF
@20186
GACC
+
FFFF
@20187
AACC
+
FFFF
@20188
GACC
+
FFFF
@20189
AACC
+
FFFF
@20190
GACC
+
FFFF
@20191
CACC
+
FFFF
@20192
AACC
+
FFFF
@20193
GACC
+
FFFF
@20194
CACC
+
FFFF
@20195
AACC
+
FFFF
@20196
GACA
+
FFFF
@20197
GACA
+
FFFF
@20198
AACC
+
FFFF
@20199
AATC
+
FFFF
@20200
AACC
+
FFFF
@20201
AACC
+
FFFF
@20202
AACA
+
FFFF
@20203
GACC
+
FFFF
@20204
GACC
+
FFFF
@20205
GACC
+
FFFF
@20206
AACA
+
FFFF
@20207
AACC
+
FFFF
@20208
GACC
+
FFFF
@20209
AACC
+
FFFF
@20210
AACC
+
FFFF
@20211
GACC
+
FFFF
@20212
GACC
+
FFFF
@20213
GACA
+
FFFF
@20214
AACC
+
FFFF
@20215
AACC
+
FFFF
@20216
AACC
+
FFFF
@20217
AACC
+
FFFF
@20218
GACC
+
FFFF
@20219
AACC
+
FFFF
@20220
AACC
+
FFFF
@20221
AACC
+
FFFF
@20222
GACA
+
FFFF
@20223
AACC
+
FFFF
@20224
CACC
+
FFFF
@20225
GACA
+
FFFF
@20226
GACC
+
FFFF
@20227
AACC
+
FFFF
@20228
AACC
+
FFFF
@20229
GACC
+
FFFF
@20230
AACC
+
FFFF
@20231
CACC
+
FFFF
@20232
GACC
+
FFFF
@20233
GACC
+
FFFF
@20234
AACC
+
FFFF
@20235
AACC
+
FFFF
@20236
AACC
+
FFFF
@20237
CACC
+
FFFF
@20238
CACC
+
FFFF
@20239
GACC
+
FFFF
@20240
AACC
+
FFFF
@20241
AACC
+
FFFF
@20242
CACA
+
FFFF
@20243
CACC
+
FFFF
@20244
AACC
+
FFFF
@20245
AACC
+
FFFF
@20246
CACC
+
FFFF
@20247
AACC
+
FFFF
@20248
GACA
+
FFFF
@20249
CACC
+
FFFF
@20250
GACA
+
FFFF
@20251
CACC
+
FFFF
@20252
GACC
+
FFFF
@20253
AACC
+
FFFF
@20254
AACC
+
FFFF
@20255
AACA
+
FFFF
@20256
AACC
+
FFFF
@20257
CACC
+
FFFF
@20258
GACC
+
FFFF
@20259
GACA
+
FFFF
@20260
GACC
+
FFFF
@20261
AACC
+
FFFF
@20262
AACC
+
FFFF
@20263
GACC
+
FFFF
@20264
GACA
+
FFFF
@20265
AACC
+
FFFF
@20266
GACC
+
FFFF
@20267
GACA
+
FFFF
@20268
AACC
+
FFFF
@20269
GACC
+
FFFF
@20270
GACA
+
FFFF
@20271
AACC
+
FFFF
@20272
GACC
+
FFFF
@20273
AACC
+
FFFF
@20274
CACA
+
FFFF
@20275
AACC
+
FFFF
@20276
AACC
+
FFFF
@20277
GACC
+
FFFF
@20278
GACA
+
FFFF
@20279
AACC
+
FFFF
@20280
AACC
+
FFFF
@20281
CACA
+
FFFF
@20282
AACC
+
FFFF
@20283
TACC
+
FFFF
@20284
AACC
+
FFFF
@20285
AACC
+
FFFF
@20286
AACA
+
FFFF
@20287
AACC
+
FFFF
@20288
AACA
+
FFFF
@20289
CACA
+
FFFF
@20290
AACC
+
FFFF
@20291
GACC
+
FFFF
@20292
AACC
+
FFFF
@20293
CACC
+
FFFF
@20294
GACA
+
FFFF
@20295
CACA
+
FFFF
@20296
GACC
+
FFFF
@20297
GACC
+
FFFF
@20298
GACC
+
FFFF
@20299
GACA
+
FFFF
@20300
AACC
+
FFFF
@20301
CACC
+
FFFF
@20302
AACA
+
FFFF
@20303
AACC
+
FFFF
@20304
AACC
+
FFFF
@20305
AACC
+
FFFF
@20306
AACC
+
FFFF
@20307
GACC
+
FFFF
@20308
GACA
+
FFFF
@20309
AACC
+
FFFF
@20310
AACC
+
FFFF
@20311
AACC
+
FFFF
@20312
GACC
+
FFFF
@20313
CACA
+
FFFF
@20314
CACA
+
FFFF
@20315
CACC
+
FFFF
@20316
AACC
+
FFFF
@20317
GACC
+
FFFF
@20318
GACC
+
FFFF
@20319
AACC
+
FFFF
@20320
GACC
+
FFFF
@20321
GACC
+
FFFF
@20322
CACA
+
FFFF
@20323
GACC
+
FFFF
@20324
AACC
+
FFFF
@20325
GACA
+
FFFF
@20326
AACC
+
FFFF
@20327
GACC
+
FFFF
@20328
AACC
+
FFFF
@20329
AACC
+
FFFF
@20330
TACC
+
FFFF
@20331
AACA
+
FFFF
@20332
CACA
+
FFFF
@20333
AACC
+
FFFF
@20334
AACC
+
FFFF
@20335
AACC
+
FFFF
@20336
AACC
+
FFFF
@20337
CACA
+
FFFF
@20338
CACA
+
FFFF
@20339
AACC
+
FFFF
@20340
GACC
+
FFFF
@20341
GACC
+
FFFF
@20342
AACC
+
FFFF
@20343
AACC
+
FFFF
@20344
GACC
+
FFFF
@20345
CACA
+
FFFF
@20346
GACC
+
FFFF
@20347
CACC
+
FFFF
@20348
AACC
+
FFFF
@20349
CACC
+
FFFF
@20350
CACC
+
FFFF
@20351
CACC
+
FFFF
@20352
GACC
+
FFFF
@20353
GACC
+
FFFF
@20354
CACC
+
FFFF
@20355
CACC
+
FFFF
@20356
CACC
+
FFFF
@20357
GACC
+
FFFF
@20358
GACA
+
FFFF
@20359
GACA
+
FFFF
@20360
GACC
+
FFFF
@20361
AACC
+
FFFF
@20362
AACC
+
FFFF
@20363
GACA
+
FFFF
@20364
GACC
+
FFFF
@20365
GACC
+
FFFF
@20366
CACA
+
FFFF
@20367
CACC
+
FFFF
@20368
GACC
+
FFFF
@20369
AACC
+
FFFF
@20370
GACC
+
FFFF
@20371
AACC
+
FFFF
@20372
GACA
+
FFFF
@20373
CACC
+
FFFF
@20374
GACC
+
FFFF
@20375
GACC
+
FFFF
@20376
GACC
+
FFFF
@20377
GACC
+
FFFF
@20378
CACC
+
FFFF
@20379
GACC
+
FFFF
@20380
GACC
+
FFFF
@20381
CACA
+
FFFF
@20382
GACA
+
FFFF
@20383
CACC
+
FFFF
@20384
CACC
+
FFFF
@20385
AACC
+
FFFF
@20386
GACC
+
FFFF
@20387
AACC
+
FFFF
@20388
AACC
+
FFFF
@20389
GACA
+
FFFF
@20390
CACA
+
FFFF
@20391
CACC
+
FFFF
@20392
CACC
+
FFFF
@20393
GACA
+
FFFF
@20394
CACC
+
FFFF
@20395
AACC
+
FFFF
@20396
AACC
+
FFFF
@20397
AACC
+
FFFF
@20398
GACA
+
FFFF
@20399
GACC
+
FFFF
@20400
CACC
+
FFFF
@20401
GACC
+
FFFF
@20402
AACC
+
FFFF
@20403
AACC
+
FFFF
@20404
AACC
+
FFFF
@20405
AACC
+
FFFF
@20406
GACC
+
FFFF
@20407
CACC
+
FFFF
@20408
GACC
+
FFFF
@20409
AACC
+
FFFF
@20410
AACC
+
FFFF
@20411
AACC
+
FFFF
@20412
CACC
+
FFFF
@20413
AACC
+
FFFF
@20414
GACC
+
FFFF
@20415
CACC
+
FFFF
@20416
AACC
+
FFFF
@20417
AACC
+
FFFF
@20418
GACC
+
FFFF
@20419
GACC
+
FFFF
@20420
AACC
+
FFFF
@20421
AACC
+
FFFF
@20422
GACA
+
FFFF
@20423
AACC
+
FFFF
@20424
AACC
+
FFFF
@20425
CACC
+
FFFF
@20426
GACA
+
FFFF
@20427
CACC
+
FFFF
@20428
GACC
+
FFFF
@20429
GACC
+
FFFF
@20430
AACC
+
FFFF
@20431
AACC
+
FFFF
@20432
GACC
+
FFFF
@20433
CACA
+
FFFF
@20434
AACA
+
FFFF
@20435
CACC
+
FFFF
@20436
AACC
+
FFFF
@20437
AACC
+
FFFF
@20438
AACC
+
FFFF
@20439
AACC
+
FFFF
@20440
CACC
+
FFFF
@20441
AACC
+
FFFF
@20442
GACC
+
FFFF
@20443
AACC
+
FFFF
@20444
CACC
+
FFFF
@20445
CACA
+
FFFF
@20446
AACC
+
FFFF
@20447
AACC
+
FFFF
@20448
AACC
+
FFFF
@20449
AACC
+
FFFF
@20450
AACC
+
FFFF
@20451
CACC
+
FFFF
@20452
CACA
+
FFFF
@20453
GACA
+
FFFF
@20454
CACC
+
FFFF
@20455
GACC
+
FFFF
@20456
AACC
+
FFFF
@20457
AACC
+
FFFF
@20458
AACC
+
FFFF
@20459
GACA
+
FFFF
@20460
CACC
+
FFFF
@20461
GACA
+
FFFF
@20462
CACC
+
FFFF
@20463
GACC
+
FFFF
@20464
GACA
+
FFFF
@20465
AACC
+
FFFF
@20466
GACA
+
FFFF
@20467
CACA
+
FFFF
@20468
GACC
+
FFFF
@20469
GACC
+
FFFF
@20470
GACA
+
FFFF
@20471
AACC
+
FFFF
@20472
AACC
+
FFFF
@20473
AACC
+
FFFF
@20474
AACC
+
FFFF
@20475
AACC
+
FFFF
@20476
GACA
+
FFFF
@20477
GACC
+
FFFF
@20478
CACA
+
FFFF
@20479
GACC
+
FFFF
@20480
CACC
+
FFFF
@20481
CACC
+
FFFF
@20482
AACC
+
FFFF
@20483
AACC
+
FFFF
@20484
GACC
+
FFFF
@20485
GACC
+
FFFF
@20486
GACC
+
FFFF
@20487
CACC
+
FFFF
@20488
GACC
+
FFFF
@20489
GACC
+
FFFF
@20490
GACC
+
FFFF
@20491
GACC
+
FFFF
@20492
CACA
+
FFFF
@20493
TACC
+
FFFF
@20494
GACA
+
FFFF
@20495
GACC
+
FFFF
@20496
CACC
+
FFFF
@20497
GACA
+
FFFF
@20498
AACC
+
FFFF
@20499
GACC
+
FFFF
@20500
AACC
+
FFFF
@20501
AACC
+
FFFF
@20502
GACA
+
FFFF
@20503
CACC
+
FFFF
@20504
CACC
+
FFFF
@20505
GACC
+
FFFF
@20506
AACC
+
FFFF
@20507
GACC
+
FFFF
@20508
CACC
+
FFFF
@20509
AACC
+
FFFF
@20510
AACC
+
FFFF
@20511
AACC
+
FFFF
@20512
CACC
+
FFFF
@20513
GACC
+
FFFF
@20514
GACA
+
FFFF
@20515
CACC
+
FFFF
@20516
GACC
+
FFFF
@20517
AACC
+
FFFF
@20518
GACC
+
FFFF
@20519
AACC
+
FFFF
@20520
GACC
+
FFFF
@20521
GACC
+
FFFF
@20522
GACC
+
FFFF
@20523
AACC
+
FFFF
@20524
CACC
+
FFFF
@20525
TACC
+
FFFF
@20526
GACC
+
FFFF
@20527
CACC
+
FFFF
@20528
AACC
+
FFFF
@20529
AACC
+
FFFF
@20530
AACC
+
FFFF
@20531
GACC
+
FFFF
@20532
GACC
+
FFFF
@20533
GACC
+
FFFF
@20534
GACC
+
FFFF
@20535
TACC
+
FFFF
@20536
AACC
+
FFFF
@20537
GACC
+
FFFF
@20538
AACC
+
FFFF
@20539
AACC
+
FFFF
@20540
AACC
+
FFFF
@20541
GACA
+
FFFF
@20542
AACC
+
FFFF
@20543
AACC
+
FFFF
@20544
GACC
+
FFFF
@20545
AACC
+
FFFF
@20546
CACC
+
FFFF
@20547
CACA
+
FFFF
@20548
GACA
+
FFFF
@20549
CACC
+
FFFF
@20550
TACC
+
FFFF
@20551
AACC
+
FFFF
@20552
GACA
+
FFFF
@20553
CACC
+
FFFF
@20554
GACA
+
FFFF
@20555
CACC
+
FFFF
@20556
CACC
+
FFFF
@20557
GACC
+
FFFF
@20558
GACA
+
FFFF
@20559
AACC
+
FFFF
@20560
CACC
+
FFFF
@20561
CACC
+
FFFF
@20562
TACC
+
FFFF
@20563
GACC
+
FFFF
@20564
GACA
+
FFFF
@20565
GACC
+
FFFF
@20566
CACC
+
FFFF
@20567
CACC
+
FFFF
@20568
GACC
+
FFFF
@20569
GACC
+
FFFF
@20570
CACC
+
FFFF
@20571
CACA
+
FFFF
@20572
AACC
+
FFFF
@20573
GACC
+
FFFF
@20574
CACC
+
FFFF
@20575
GACC
+
FFFF
@20576
CACA
+
FFFF
@20577
GACC
+
FFFF
@20578
GACC
+
FFFF
@20579
CACC
+
FFFF
@20580
GACC
+
FFFF
@20581
CACA
+
FFFF
@20582
GACC
+
FFFF
@20583
CACA
+
FFFF
@20584
AACC
+
FFFF
@20585
GACA
+
FFFF
@20586
AACC
+
FFFF
@20587
GACA
+
FFFF
@20588
GACC
+
FFFF
@20589
GACC
+
FFFF
@20590
CACC
+
FFFF
@20591
GACC
+
FFFF
@20592
AACC
+
FFFF
@20593
GACC
+
FFFF
@20594
AACC
+
FFFF
@20595
GACC
+
FFFF
@20596
AACC
+
FFFF
@20597
AACC
+
FFFF
@20598
AACC
+
FFFF
@20599
AACC
+
FFFF
@20600
GACC
+
FFFF
@20601
GACC
+
FFFF
@20602
TACC
+
FFFF
@20603
GACC
+
FFFF
@20604
AACA
+
FFFF
@20605
CACA
+
FFFF
@20606
AACC
+
FFFF
@20607
AACC
+
FFFF
@20608
CACC
+
FFFF
@20609
AACC
+
FFFF
@20610
AACC
+
FFFF
@20611
GACC
+
FFFF
@20612
GACC
+
FFFF
@20613
CACC
+
FFFF
@20614
GACA
+
FFFF
@20615
GACA
+
FFFF
@20616
CACC
+
FFFF
@20617
AACC
+
FFFF
@20618
AACC
+
FFFF
@20619
AACC
+
FFFF
@20620
CACC
+
FFFF
@20621
GACC
+
FFFF
@20622
GACC
+
FFFF
@20623
AACC
+
FFFF
@20624
AACC
+
FFFF
@20625
CACC
+
FFFF
@20626
GACC
+
FFFF
@20627
GACC
+
FFFF
@20628
AACC
+
FFFF
@20629
GACC
+
FFFF
@20630
CACA
+
FFFF
@20631
GACC
+
FFFF
@20632
GACA
+
FFFF
@20633
GACC
+
FFFF
@20634
CACC
+
FFFF
@20635
GACC
+
FFFF
@20636
AACC
+
FFFF
@20637
GACC
+
FFFF
@20638
CACC
+
FFFF
@20639
AACC
+
FFFF
@20640
CACC
+
FFFF
@20641
AACC
+
FFFF
@20642
GACC
+
FFFF
@20643
GACA
+
FFFF
@20644
GACC
+
FFFF
@20645
AACC
+
FFFF
@20646
CACA
+
FFFF
@20647
CACC
+
FFFF
@20648
GACA
+
FFFF
@20649
AACC
+
FFFF
@20650
AACC
+
FFFF
@20651
AACC
+
FFFF
@20652
AACC
+
FFFF
@20653
AACC
+
FFFF
@20654
GACC
+
FFFF
@20655
GACC
+
FFFF
@20656
GACC
+
FFFF
@20657
GACC
+
FFFF
@20658
GACC
+
FFFF
@20659
CACC
+
FFFF
@20660
GACC
+
FFFF
@20661
GACC
+
FFFF
@20662
CACC
+
FFFF
@20663
AACC
+
FFFF
@20664
GACC
+
FFFF
@20665
GACA
+
FFFF
@20666
CACC
+
FFFF
@20667
GACC
+
FFFF
@20668
TACC
+
FFFF
@20669
AACA
+
FFFF
@20670
CACA
+
FFFF
@20671
AACC
+
FFFF
@20672
CACC
+
FFFF
@20673
GACC
+
FFFF
@20674
AACC
+
FFFF
@20675
AACC
+
FFFF
@20676
AACC
+
FFFF
@20677
AACC
+
FFFF
@20678
AACC
+
FFFF
@20679
GACA
+
FFFF
@20680
GACA
+
FFFF
@20681
GACC
+
FFFF
@20682
AACC
+
FFFF
@20683
CACC
+
FFFF
@20684
GACC
+
FFFF
@20685
AACC
+
FFFF
@20686
GACA
+
FFFF
@20687
GACA
+
FFFF
@20688
GACC
+
FFFF
@20689
GACC
+
FFFF
@20690
AACC
+
FFFF
@20691
AACC
+
FFFF
@20692
CACC
+
FFFF
@20693
AACC
+
FFFF
@20694
GACC
+
FFFF
@20695
CACC
+
FFFF
@20696
CACA
+
FFFF
@20697
AACC
+
FFFF
@20698
CACC
+
FFFF
@20699
GACC
+
FFFF
@20700
GACC
+
FFFF
@20701
AACC
+
FFFF
@20702
AACC
+
FFFF
@20703
GACC
+
FFFF
@20704
CACC
+
FFFF
@20705
GACC
+
FFFF
@20706
CACC
+
FFFF
@20707
AACC
+
FFFF
@20708
CACC
+
FFFF
@20709
AACA
+
FFFF
@20710
AACC
+
FFFF
@20711
AACC
+
FFFF
@20712
AACA
+
FFFF
@20713
AACC
+
FFFF
@20714
AACC
+
FFFF
@20715
AACC
+
FFFF
@20716
AACC
+
FFFF
@20717
AACC
+
FFFF
@20718
AACC
+
FFFF
@20719
AACC
+
FFFF
@20720
GACC
+
FFFF
@20721
CACA
+
FFFF
@20722
GACA
+
FFFF
@20723
AACC
+
FFFF
@20724
AACC
+
FFFF
@20725
AACC
+
FFFF
@20726
AACA
+
FFFF
@20727
GACC
+
FFFF
@20728
AACC
+
FFFF
@20729
GACC
+
FFFF
@20730
CACA
+
FFFF
@20731
CACC
+
FFFF
@20732
AACC
+
FFFF
@20733
GACC
+
FFFF
@20734
CACA
+
FFFF
@20735
GACC
+
FFFF
@20736
AACC
+
FFFF
@20737
CACC
+
FFFF
@20738
GACC
+
FFFF
@20739
GACA
+
FFFF
@20740
CACC
+
FFFF
@20741
CACC
+
FFFF
@20742
AACC
+
FFFF
@20743
TACC
+
FFFF
@20744
AACC
+
FFFF
@20745
GACC
+
FFFF
@20746
GACC
+
FFFF
@20747
GACC
+
FFFF
@20748
AACC
+
FFFF
@20749
CACA
+
FFFF
@20750
CACC
+
FFFF
@20751
GACC
+
FFFF
@20752
GACC
+
FFFF
@20753
GACC
+
FFFF
@20754
GACC
+
FFFF
@20755
GACA
+
FFFF
@20756
AACC
+
FFFF
@20757
GACC
+
FFFF
@20758
GACA
+
FFFF
@20759
GACC
+
FFFF
@20760
GACC
+
FFFF
@20761
AACC
+
FFFF
@20762
CACC
+
FFFF
@20763
GACC
+
FFFF
@20764
AACC
+
FFFF
@20765
AACC
+
FFFF
@20766
CACC
+
FFFF
@20767
GACA
+
FFFF
@20768
CACC
+
FFFF
@20769
AACC
+
FFFF
@20770
CACC
+
FFFF
@20771
GACC
+
FFFF
@20772
CACC
+
FFFF
@20773
GACC
+
FFFF
@20774
CACC
+
FFFF
@20775
AACC
+
FFFF
@20776
GACA
+
FFFF
@20777
AACC
+
FFFF
@20778
AACC
+
FFFF
@20779
CACC
+
FFFF
@20780
GACA
+
FFFF
@20781
AACC
+
FFFF
@20782
AACC
+
FFFF
@20783
AACC
+
FFFF
@20784
GACA
+
FFFF
@20785
AACC
+
FFFF
@20786
CACA
+
FFFF
@20787
CACA
+
FFFF
@20788
GACC
+
FFFF
@20789
GACA
+
FFFF
@20790
CACC
+
FFFF
@20791
AACC
+
FFFF
@20792
GACC
+
FFFF
@20793
TACC
+
FFFF
@20794
GACA
+
FFFF
@20795
CACA
+
FFFF
@20796
GACC
+
FFFF
@20797
CACC
+
FFFF
@20798
GACA
+
FFFF
@20799
AACC
+
FFFF
@20800
GACC
+
FFFF
@20801
AACC
+
FFFF
@20802
AACC
+
FFFF
@20803
AACC
+
FFFF
@20804
CACC
+
FFFF
@20805
CACA
+
FFFF
@20806
GACC
+
FFFF
@20807
CACA
+
FFFF
@20808
AACC
+
FFFF
@20809
CACA
+
FFFF
@20810
CACC
+
FFFF
@20811
GACC
+
FFFF
@20812
AACC
+
FFFF
@20813
GACC
+
FFFF
@20814
CACC
+
FFFF
@20815
AACC
+
FFFF
@20816
GACC
+
FFFF
@20817
AACC
+
FFFF
@20818
CACC
+
FFFF
@20819
GACA
+
FFFF
@20820
AATC
+
FFFF
@20821
GACA
+
FFFF
@20822
CACA
+
FFFF
@20823
GACC
+
FFFF
@20824
GACC
+
FFFF
@20825
GACC
+
FFFF
@20826
GACC
+
FFFF
@20827
CACC
+
FFFF
@20828
GACC
+
FFFF
@20829
CACA
+
FFFF
@20830
GACC
+
FFFF
@20831
AACC
+
FFFF
@20832
GAGC
+
FFFF
@20833
GACC
+
FFFF
@20834
GACC
+
FFFF
@20835
GACA
+
FFFF
@20836
TACC
+
FFFF
@20837
AACC
+
FFFF
@20838
AACA
+
FFFF
@20839
AACC
+
FFFF
@20840
GACC
+
FFFF
@20841
GACC
+
FFFF
@20842
GACC
+
FFFF
@20843
AACC
+
FFFF
@20844
CACA
+
FFFF
@20845
AACC
+
FFFF
@20846
GACC
+
FFFF
@20847
GACC
+
FFFF
@20848
CACA
+
FFFF
@20849
GACC
+
FFFF
@20850
GACC
+
FFFF
@20851
AACC
+
FFFF
@20852
CACA
+
FFFF
@20853
CACC
+
FFFF
@20854
GACA
+
FFFF
@20855
AACC
+
FFFF
@20856
GACC
+
FFFF
@20857
GACC
+
FFFF
@20858
AACC
+
FFFF
@20859
CACC
+
FFFF
@20860
GACA
+
FFFF
@20861
AACC
+
FFFF
@20862
AACC
+
FFFF
@20863
AACC
+
FFFF
@20864
GACC
+
FFFF
@20865
CACC
+
FFFF
@20866
TACC
+
FFFF
@20867
AACC
+
FFFF
@20868
GACC
+
FFFF
@20869
AACC
+
FFFF
@20870
GACA
+
FFFF
@20871
CACC
+
FFFF
@20872
AACC
+
FFFF
@20873
GACC
+
FFFF
@20874
AACC
+
FFFF
@20875
AACC
+
FFFF
@20876
AACC
+
FFFF
@20877
AACC
+
FFFF
@20878
AACC
+
FFFF
@20879
AACC
+
FFFF
@20880
AACC
+
FFFF
@20881
GACC
+
FFFF
@20882
CACC
+
FFFF
@20883
AACC
+
FFFF
@20884
AACC
+
FFFF
@20885
CACC
+
FFFF
@20886
AACC
+
FFFF
@20887
CACA
+
FFFF
@20888
AACC
+
FFFF
@20889
CACC
+
FFFF
@20890
AACC
+
FFFF
@20891
AACC
+
FFFF
@20892
AACC
+
FFFF
@20893
CACA
+
FFFF
@20894
CACA
+
FFFF
@20895
TACC
+
FFFF
@20896
GACC
+
FFFF
@20897
AACC
+
FFFF
@20898
AACC
+
FFFF
@20899
CACA
+
FFFF
@20900
AACC
+
FFFF
@20901
GACA
+
FFFF
@20902
AACC
+
FFFF
@20903
GACA
+
FFFF
@20904
GACC
+
FFFF
@20905
GACC
+
FFFF
@20906
GACC
+
FFFF
@20907
AACC
+
FFFF
@20908
AACC
+
FFFF
@20909
GACC
+
FFFF
@20910
CACC
+
FFFF
@20911
AACC
+
FFFF
@20912
CACA
+
FFFF
@20913
CACC
+
FFFF
@20914
AACC
+
FFFF
@20915
AACC
+
FFFF
@20916
GACC
+
FFFF
@20917
GACC
+
FFFF
@20918
GACC
+
FFFF
@20919
GACA
+
FFFF
@20920
GACC
+
FFFF
@20921
CACC
+
FFFF
@20922
CACC
+
FFFF
@20923
GACC
+
FFFF
@20924
CACC
+
FFFF
@20925
AACC
+
FFFF
@20926
GACC
+
FFFF
@20927
GACC
+
FFFF
@20928
GACC
+
FFFF
@20929
AACC
+
FFFF
@20930
GACC
+
FFFF
@20931
CACA
+
FFFF
@20932
GACC
+
FFFF
@20933
AACC
+
FFFF
@20934
AACC
+
FFFF
@20935
AACC
+
FFFF
@20936
GACC
+
FFFF
@20937
AACC
+
FFFF
@20938
GACC
+
FFFF
@20939
GACC
+
FFFF
@20940
CACC
+
FFFF
@20941
CACC
+
FFFF
@20942
GACC
+
FFFF
@20943
GACA
+
FFFF
@20944
CACA
+
FFFF
@20945
AACC
+
FFFF
@20946
CACC
+
FFFF
@20947
CACC
+
FFFF
@20948
AACC
+
FFFF
@20949
AACC
+
FFFF
@20950
GACC
+
FFFF
@20951
AACC
+
FFFF
@20952
CACC
+
FFFF
@20953
CACA
+
FFFF
@20954
CACC
+
FFFF
@20955
GACC
+
FFFF
@20956
AACC
+
FFFF
@20957
GACC
+
FFFF
@20958
CACC
+
FFFF
@20959
CACA
+
FFFF
@20960
GACC
+
FFFF
@20961
CACC
+
FFFF
@20962
AACC
+
FFFF
@20963
GACC
+
FFFF
@20964
CACA
+
FFFF
@20965
CACC
+
FFFF
@20966
GACC
+
FFFF
@20967
CACA
+
FFFF
@20968
GACC
+
FFFF
@20969
AACC
+
FFFF
@20970
GACA
+
FFFF
@20971
GACC
+
FFFF
@20972
AACC
+
FFFF
@20973
CACA
+
FFFF
@20974
GACC
+
FFFF
@20975
GACC
+
FFFF
@20976
CACC
+
FFFF
@20977
AACC
+
FFFF
@20978
AACC
+
FFFF
@20979
GACC
+
FFFF
@20980
CACC
+
FFFF
@20981
AACC
+
FFFF
@20982
GACC
+
FFFF
@20983
CACC
+
FFFF
@20984
CACC
+
FFFF
@20985
GACC
+
FFFF
@20986
GAGC
+
FFFF
@20987
AACC
+
FFFF
@20988
GACC
+
FFFF
@20989
CACC
+
FFFF
@20990
TACC
+
FFFF
@20991
AACC
+
FFFF
@20992
TACC
+
FFFF
@20993
GACA
+
FFFF
@20994
GACC
+
FFFF
@20995
AACC
+
FFFF
@20996
GACC
+
FFFF
@20997
GACC
+
FFFF
@20998
GACC
+
FFFF
@20999
CACA
+
FFFF
@21000
CACA
+
FFFF
@21001
TACC
+
FFFF
@21002
AACC
+
FFFF
@21003
AACC
+
FFFF
@21004
GACC
+
FFFF
@21005
AACC
+
FFFF
@21006
AACC
+
FFFF
@21007
GACC
+
FFFF
@21008
GACC
+
FFFF
@21009
GACC
+
FFFF
@21010
GACC
+
FFFF
@21011
CACC
+
FFFF
@21012
TACC
+
FFFF
@21013
AACC
+
FFFF
@21014
AACC
+
FFFF
@21015
GACA
+
FFFF
@21016
GACC
+
FFFF
@21017
AACC
+
FFFF
@21018
CACC
+
FFFF
@21019
AACC
+
FFFF
@21020
AACC
+
FFFF
@21021
GACC
+
FFFF
@21022
GACA
+
FFFF
@21023
GACC
+
FFFF
@21024
GACC
+
FFFF
@21025
CACC
+
FFFF
@21026
AACC
+
FFFF
@21027
GACA
+
FFFF
@21028
AACC
+
FFFF
@21029
AACC
+
FFFF
@21030
AACC
+
FFFF
@21031
GACC
+
FFFF
@21032
AACC
+
FFFF
@21033
AACC
+
FFFF
@21034
GACC
+
FFFF
@21035
CACC
+
FFFF
@21036
AACC
+
FFFF
@21037
GACA
+
FFFF
@21038
TACC
+
FFFF
@21039
AACA
+
FFFF
@21040
GACA
+
FFFF
@21041
CACC
+
FFFF
@21042
AACC
+
FFFF
@21043
CACA
+
FFFF
@21044
AACC
+
FFFF
@21045
GACC
+
FFFF
@21046
AACC
+
FFFF
@21047
GACC
+
FFFF
@21048
GACC
+
FFFF
@21049
CACC
+
FFFF
@21050
AACC
+
FFFF
@21051
CACC
+
FFFF
@21052
TACC
+
FFFF
@21053
GACC
+
FFFF
@21054
AACC
+
FFFF
@21055
GACC
+
FFFF
@21056
CACC
+
FFFF
@21057
GACA
+
FFFF
@21058
GACC
+
FFFF
@21059
GACC
+
FFFF
@21060
AACC
+
FFFF
@21061
CACA
+
FFFF
@21062
GACC
+
FFFF
@21063
GACC
+
FFFF
@21064
AACC
+
FFFF
@21065
GACC
+
FFFF
@21066
CACC
+
FFFF
@21067
CACC
+
FFFF
@21068
GACC
+
FFFF
@21069
CACC
+
FFFF
@21070
GACA
+
FFFF
@21071
CACA
+
FFFF
@21072
AACC
+
FFFF
@21073
AACC
+
FFFF
@21074
CACA
+
FFFF
@21075
CACA
+
FFFF
@21076
CACC
+
FFFF
@21077
CACC
+
FFFF
@21078
AACC
+
FFFF
@21079
AACC
+
FFFF
@21080
AACC
+
FFFF
@21081
AACA
+
FFFF
@21082
AACC
+
FFFF
@21083
CACC
+
FFFF
@21084
CACC
+
FFFF
@21085
CACC
+
FFFF
@21086
GACC
+
FFFF
@21087
GACC
+
FFFF
@21088
AACC
+
FFFF
@21089
GACC
+
FFFF
@21090
AACC
+
FFFF
@21091
GACC
+
FFFF
@21092
AACC
+
FFFF
@21093
AACC
+
FFFF
@21094
CACC
+
FFFF
@21095
GACC
+
FFFF
@21096
CACC
+
FFFF
@21097
AACC
+
FFFF
@21098
AACC
+
FFFF
@21099
AACC
+
FFFF
@21100
AACC
+
FFFF
@21101
GACC
+
FFFF
@21102
AACA
+
FFFF
@21103
CACC
+
FFFF
@21104
CACC
+
FFFF
@21105
GACA
+
FFFF
@21106
GACA
+
FFFF
@21107
AACC
+
FFFF
@21108
CACC
+
FFFF
@21109
AACC
+
FFFF
@21110
CACA
+
FFFF
@21111
GACC
+
FFFF
@21112
TACC
+
FFFF
@21113
CACA
+
FFFF
@21114
GACC
+
FFFF
@21115
GACC
+
FFFF
@21116
GACC
+
FFFF
@21117
AACC
+
FFFF
@21118
GACC
+
FFFF
@21119
AACC
+
FFFF
@21120
GACC
+
FFFF
@21121
GACC
+
FFFF
@21122
AACC
+
FFFF
@21123
CACA
+
FFFF
@21124
GACC
+
FFFF
@21125
GACA
+
FFFF
@21126
TACC
+
FFFF
@21127
GACC
+
FFFF
@21128
GACC
+
FFFF
@21129
GACC
+
FFFF
@21130
AACC
+
FFFF
@21131
CACC
+
FFFF
@21132
GACA
+
FFFF
@21133
AACC
+
FFFF
@21134
AACC
+
FFFF
@21135
CACC
+
FFFF
@21136
GACC
+
FFFF
@21137
CACC
+
FFFF
@21138
GACC
+
FFFF
@21139
GACC
+
FFFF
@21140
GACA
+
FFFF
@21141
AACC
+
FFFF
@21142
AACC
+
FFFF
@21143
AACC
+
FFFF
@21144
CACC
+
FFFF
@21145
GACC
+
FFFF
@21146
CACC
+
FFFF
@21147
AACC
+
FFFF
@21148
TACC
+
FFFF
@21149
GACA
+
FFFF
@21150
CACC
+
FFFF
@21151
AACC
+
FFFF
@21152
AACC
+
FFFF
@21153
TACC
+
FFFF
@21154
CACC
+
FFFF
@21155
CACC
+
FFFF
@21156
GACC
+
FFFF
@21157
CACC
+
FFFF
@21158
CACC
+
FFFF
@21159
CACC
+
FFFF
@21160
GACA
+
FFFF
@21161
AACC
+
FFFF
@21162
TACC
+
FFFF
@21163
CACC
+
FFFF
@21164
CACA
+
FFFF
@21165
AACC
+
FFFF
@21166
CACC
+
FFFF
@21167
GACC
+
FFFF
@21168
AACC
+
FFFF
@21169
CACC
+
FFFF
@21170
AACC
+
FFFF
@21171
GACC
+
FFFF
@21172
GACC
+
FFFF
@21173
GACC
+
FFFF
@21174
CACC
+
FFFF
@21175
GACC
+
FFFF
@21176
AACC
+
FFFF
@21177
GACC
+
FFFF
@21178
GACC
+
FFFF
@21179
GACC
+
FFFF
@21180
CACC
+
FFFF
@21181
CACA
+
FFFF
@21182
AACC
+
FFFF
@21183
GAGC
+
FFFF
@21184
TACC
+
FFFF
@21185
GACC
+
FFFF
@21186
CACA
+
FFFF
@21187
GACC
+
FFFF
@21188
AACC
+
FFFF
@21189
GACA
+
FFFF
@21190
GACC
+
FFFF
@21191
AACC
+
FFFF
@21192
GACC
+
FFFF
@21193
AACC
+
FFFF
@21194
CACA
+
FFFF
@21195
GACC
+
FFFF
@21196
GACC
+
FFFF
@21197
GACC
+
FFFF
@21198
AACC
+
FFFF
@21199
GACC
+
FFFF
@21200
CACC
+
FFFF
@21201
GACC
+
FFFF
@21202
AACC
+
FFFF
@21203
AACC
+
FFFF
@21204
GACC
+
FFFF
@21205
CACC
+
FFFF
@21206
CACA
+
FFFF
@21207
AACC
+
FFFF
@21208
AACC
+
FFFF
@21209
CACC
+
FFFF
@21210
CACC
+
FFFF
@21211
AACC
+
FFFF
@21212
GACC
+
FFFF
@21213
AACA
+
FFFF
@21214
CACC
+
FFFF
@21215
CACC
+
FFFF
@21216
AACC
+
FFFF
@21217
CACC
+
FFFF
@21218
GACC
+
FFFF
@21219
AACC
+
FFFF
@21220
AACC
+
FFFF
@21221
CACC
+
FFFF
@21222
GACC
+
FFFF
@21223
AACC
+
FFFF
@21224
AACC
+
FFFF
@21225
CACC
+
FFFF
@21226
AACC
+
FFFF
@21227
CACA
+
FFFF
@21228
GACC
+
FFFF
@21229
AACC
+
FFFF
@21230
GACC
+
FFFF
@21231
AACC
+
FFFF
@21232
CACA
+
FFFF
@21233
AACC
+
FFFF
@21234
CACA
+
FFFF
@21235
AACC
+
FFFF
@21236
TACC
+
FFFF
@21237
GACC
+
FFFF
@21238
GACC
+
FFFF
@21239
GACC
+
FFFF
@21240
TACC
+
FFFF
@21241
CACC
+
FFFF
@21242
CACC
+
FFFF
@21243
AACC
+
FFFF
@21244
GACC
+
FFFF
@21245
GACC
+
FFFF
@21246
AACC
+
FFFF
@21247
AACA
+
FFFF
@21248
CACC
+
FFFF
@21249
CACC
+
FFFF
@21250
GACC
+
FFFF
@21251
GACC
+
FFFF
@21252
GACA
+
FFFF
@21253
AACC
+
FFFF
@21254
CACC
+
FFFF
@21255
CACC
+
FFFF
@21256
GACC
+
FFFF
@21257
GACC
+
FFFF
@21258
AACC
+
FFFF
@21259
GACC
+
FFFF
@21260
AACC
+
FFFF
@21261
TACC
+
FFFF
@21262
CACC
+
FFFF
@21263
GACC
+
FFFF
@21264
AACC
+
FFFF
@21265
AACC
+
FFFF
@21266
AACA
+
FFFF
@21267
GACA
+
FFFF
@21268
AACC
+
FFFF
@21269
GACC
+
FFFF
@21270
GACC
+
FFFF
@21271
GACA
+
FFFF
@21272
GACC
+
FFFF
@21273
CACA
+
FFFF
@21274
AACC
+
FFFF
@21275
CACC
+
FFFF
@21276
GACC
+
FFFF
@21277
AACC
+
FFFF
@21278
GACA
+
FFFF
@21279
CACC
+
FFFF
@21280
CACC
+
FFFF
@21281
GACC
+
FFFF
@21282
CACC
+
FFFF
@21283
AACC
+
FFFF
@21284
AACC
+
FFFF
@21285
CACC
+
FFFF
@21286
AACC
+
FFFF
@21287
CACA
+
FFFF
@21288
CACC
+
FFFF
@21289
CACC
+
FFFF
@21290
GACC
+
FFFF
@21291
AACC
+
FFFF
@21292
AACC
+
FFFF
@21293
GACC
+
FFFF
@21294
AACC
+
FFFF
@21295
AACA
+
FFFF
@21296
GACA
+
FFFF
@21297
AACC
+
FFFF
@21298
GACC
+
FFFF
@21299
AACC
+
FFFF
@21300
AACC
+
FFFF
@21301
CACC
+
FFFF
@21302
AACC
+
FFFF
@21303
GACC
+
FFFF
@21304
GACC
+
FFFF
@21305
GACC
+
FFFF
@21306
AACC
+
FFFF
@21307
GACA
+
FFFF
@21308
GACC
+
FFFF
@21309
AACC
+
FFFF
@21310
CACC
+
FFFF
@21311
AACC
+
FFFF
@21312
AACC
+
FFFF
@21313
AACC
+
FFFF
@21314
AACC
+
FFFF
@21315
AACC
+
FFFF
@21316
TACC
+
FFFF
@21317
AACA
+
FFFF
@21318
GACC
+
FFFF
@21319
AACC
+
FFFF
@21320
GACC
+
FFFF
@21321
CACC
+
FFFF
@21322
CACC
+
FFFF
@21323
CACC
+
FFFF
@21324
GACC
+
FFFF
@21325
GACC
+
FFFF
@21326
CACC
+
FFFF
@21327
CACC
+
FFFF
@21328
GACC
+
FFFF
@21329
GACC
+
FFFF
@21330
AACC
+
FFFF
@21331
CACC
+
FFFF
@21332
CACC
+
FFFF
@21333
AACC
+
FFFF
@21334
AACC
+
FFFF
@21335
CACC
+
FFFF
@21336
CACA
+
FFFF
@21337
AACC
+
FFFF
@21338
GACA
+
FFFF
@21339
GACC
+
FFFF
@21340
GACC
+
FFFF
@21341
CACC
+
FFFF
@21342
GACC
+
FFFF
@21343
GACC
+
FFFF
@21344
GACC
+
FFFF
@21345
GACC
+
FFFF
@21346
CACA
+
FFFF
@21347
CACC
+
FFFF
@21348
CACA
+
FFFF
@21349
CACC
+
FFFF
@21350
AACC
+
FFFF
@21351
CACC
+
FFFF
@21352
TACC
+
FFFF
@21353
AACC
+
FFFF
@21354
AACC
+
FFFF
@21355
CACA
+
FFFF
@21356
GACC
+
FFFF
@21357
CACC
+
FFFF
@21358
AACC
+
FFFF
@21359
CACA
+
FFFF
@21360
AACC
+
FFFF
@21361
GACA
+
FFFF
@21362
GACC
+
FFFF
@21363
CACC
+
FFFF
@21364
AACC
+
FFFF
@21365
GACC
+
FFFF
@21366
AACC
+
FFFF
@21367
CACC
+
FFFF
@21368
AACC
+
FFFF
@21369
GACC
+
FFFF
@21370
CACC
+
FFFF
@21371
AACC
+
FFFF
@21372
GACC
+
FFFF
@21373
GACC
+
FFFF
@21374
GACC
+
FFFF
@21375
GACA
+
FFFF
@21376
AACC
+
FFFF
@21377
CACC
+
FFFF
@21378
AACA
+
FFFF
@21379
GACC
+
FFFF
@21380
GACC
+
FFFF
@21381
AACC
+
FFFF
@21382
AACC
+
FFFF
@21383
GACC
+
FFFF
@21384
CACC
+
FFFF
@21385
AACC
+
FFFF
@21386
AACC
+
FFFF
@21387
CACA
+
FFFF
@21388
GACC
+
FFFF
@21389
CACC
+
FFFF
@21390
GACC
+
FFFF
@21391
GACC
+
FFFF
@21392
AACC
+
FFFF
@21393
CACC
+
FFFF
@21394
CACA
+
FFFF
@21395
CACA
+
FFFF
@21396
AACC
+
FFFF
@21397
GACC
+
FFFF
@21398
AACC
+
FFFF
@21399
AACC
+
FFFF
@21400
GACC
+
FFFF
@21401
GACC
+
FFFF
@21402
AACC
+
FFFF
@21403
CACC
+
FFFF
@21404
AACC
+
FFFF
@21405
GACC
+
FFFF
@21406
CACC
+
FFFF
@21407
GACC
+
FFFF
@21408
AACC
+
FFFF
@21409
AACC
+
FFFF
@21410
GACA
+
FFFF
@21411
GACC
+
FFFF
@21412
GACC
+
FFFF
@21413
AACC
+
FFFF
@21414
GACC
+
FFFF
@21415
CACC
+
FFFF
@21416
GACA
+
FFFF
@21417
AACC
+
FFFF
@21418
CACA
+
FFFF
@21419
GACA
+
FFFF
@21420
CACC
+
FFFF
@21421
CACC
+
FFFF
@21422
GACC
+
FFFF
@21423
CACC
+
FFFF
@21424
AACC
+
FFFF
@21425
AACC
+
FFFF
@21426
GACC
+
FFFF
@21427
CACC
+
FFFF
@21428
GACC
+
FFFF
@21429
CACC
+
FFFF
@21430
GACC
+
FFFF
@21431
AACC
+
FFFF
@21432
GACC
+
FFFF
@21433
GACA
+
FFFF
@21434
CACC
+
FFFF
@21435
GACA
+
FFFF
@21436
CACC
+
FFFF
@21437
AACC
+
FFFF
@21438
CACC
+
FFFF
@21439
AACC
+
FFFF
@21440
AACC
+
FFFF
@21441
AACA
+
FFFF
@21442
AACC
+
FFFF
@21443
AACC
+
FFFF
@21444
CACC
+
FFFF
@21445
CACA
+
FFFF
@21446
GACA
+
FFFF
@21447
GACA
+
FFFF
@21448
CACA
+
FFFF
@21449
CACC
+
FFFF
@21450
AACC
+
FFFF
@21451
GACC
+
FFFF
@21452
CACC
+
FFFF
@21453
CACA
+
FFFF
@21454
GACC
+
FFFF
@21455
AACC
+
FFFF
@21456
CACC
+
FFFF
@21457
GACA
+
FFFF
@21458
CACA
+
FFFF
@21459
GACC
+
FFFF
@21460
AACC
+
FFFF
@21461
GAGC
+
FFFF
@21462
GACC
+
FFFF
@21463
AACC
+
FFFF
@21464
CACC
+
FFFF
@21465
GACA
+
FFFF
@21466
CACC
+
FFFF
@21467
AACC
+
FFFF
@21468
AACC
+
FFFF
@21469
GACC
+
FFFF
@21470
AACA
+
FFFF
@21471
CACC
+
FFFF
@21472
GACC
+
FFFF
@21473
CACC
+
FFFF
@21474
GACC
+
FFFF
@21475
CACA
+
FFFF
@21476
AACC
+
FFFF
@21477
CACC
+
FFFF
@21478
CACC
+
FFFF
@21479
AACC
+
FFFF
@21480
CACC
+
FFFF
@21481
GACC
+
FFFF
@21482
GACC
+
FFFF
@21483
AACC
+
FFFF
@21484
CACC
+
FFFF
@21485
AACC
+
FFFF
@21486
AACC
+
FFFF
@21487
GACC
+
FFFF
@21488
CACA
+
FFFF
@21489
GACA
+
FFFF
@21490
GACA
+
FFFF
@21491
GACC
+
FFFF
@21492
AACC
+
FFFF
@21493
CACA
+
FFFF
@21494
CACC
+
FFFF
@21495
GACC
+
FFFF
@21496
AACC
+
FFFF
@21497
GACC
+
FFFF
@21498
GACC
+
FFFF
@21499
CACA
+
FFFF
@21500
AACC
+
FFFF
@21501
GACA
+
FFFF
@21502
CACC
+
FFFF
@21503
GACC
+
FFFF
@21504
CACC
+
FFFF
@21505
AACC
+
FFFF
@21506
AACC
+
FFFF
@21507
GACC
+
FFFF
@21508
AACC
+
FFFF
@21509
CACA
+
FFFF
@21510
AACC
+
FFFF
@21511
CACC
+
FFFF
@21512
GACC
+
FFFF
@21513
GACC
+
FFFF
@21514
GACC
+
FFFF
@21515
CACC
+
FFFF
@21516
CACC
+
FFFF
@21517
AACC
+
FFFF
@21518
AATC
+
FFFF
@21519
AACC
+
FFFF
@21520
CACA
+
FFFF
@21521
AACC
+
FFFF
@21522
GACC
+
FFFF
@21523
CACA
+
FFFF
@21524
GACC
+
FFFF
@21525
GACC
+
FFFF
@21526
GACC
+
FFFF
@21527
AACC
+
FFFF
@21528
CACC
+
FFFF
@21529
GACC
+
FFFF
@21530
GACC
+
FFFF
@21531
GACA
+
FFFF
@21532
GACA
+
FFFF
@21533
GACC
+
FFFF
@21534
AACC
+
FFFF
@21535
AACC
+
FFFF
@21536
AACC
+
FFFF
@21537
GACC
+
FFFF
@21538
TACC
+
FFFF
@21539
GACC
+
FFFF
@21540
TACC
+
FFFF
@21541
AACC
+
FFFF
@21542
AACC
+
FFFF
@21543
TACC
+
FFFF
@21544
TACC
+
FFFF
@21545
GACA
+
FFFF
@21546
AACC
+
FFFF
@21547
CACC
+
FFFF
@21548
GACC
+
FFFF
@21549
CACC
+
FFFF
@21550
CACC
+
FFFF
@21551
CACC
+
FFFF
@21552
CACC
+
FFFF
@21553
CACC
+
FFFF
@21554
AACC
+
FFFF
@21555
GACC
+
FFFF
@21556
AACC
+
FFFF
@21557
GACC
+
FFFF
@21558
GACA
+
FFFF
@21559
AACC
+
FFFF
@21560
AACC
+
FFFF
@21561
GACC
+
FFFF
@21562
AACC
+
FFFF
@21563
AACC
+
FFFF
@21564
GACA
+
FFFF
@21565
CACA
+
FFFF
@21566
GACC
+
FFFF
@21567
GACC
+
FFFF
@21568
AACC
+
FFFF
@21569
GACC
+
FFFF
@21570
AACC
+
FFFF
@21571
AACC
+
FFFF
@21572
CACC
+
FFFF
@21573
AACC
+
FFFF
@21574
GACC
+
FFFF
@21575
GACC
+
FFFF
@21576
AACC
+
FFFF
@21577
CACC
+
FFFF
@21578
AACC
+
FFFF
@21579
GACA
+
FFFF
@21580
GACC
+
FFFF
@21581
AACC
+
FFFF
@21582
CACC
+
FFFF
@21583
GACC
+
FFFF
@21584
GACA
+
FFFF
@21585
CATC
+
FFFF
@21586
AACC
+
FFFF
@21587
CACC
+
FFFF
@21588
CACC
+
FFFF
@21589
GACC
+
FFFF
@21590
CACC
+
FFFF
@21591
GACC
+
FFFF
@21592
GACC
+
FFFF
@21593
GACC
+
FFFF
@21594
AACC
+
FFFF
@21595
GACC
+
FFFF
@21596
CACC
+
FFFF
@21597
CACC
+
FFFF
@21598
AACC
+
FFFF
@21599
AACC
+
FFFF
@21600
AACC
+
FFFF
@21601
GACA
+
FFFF
@21602
AACC
+
FFFF
@21603
GACC
+
FFFF
@21604
CACA
+
FFFF
@21605
GACC
+
FFFF
@21606
GACC
+
FFFF
@21607
GACC
+
FFFF
@21608
CACC
+
FFFF
@21609
AACC
+
FFFF
@21610
GACC
+
FFFF
@21611
GACA
+
FFFF
@21612
AACC
+
FFFF
@21613
AACC
+
FFFF
@21614
AACC
+
FFFF
@21615
GACC
+
FFFF
@21616
TACC
+
FFFF
@21617
GACA
+
FFFF
@21618
GACA
+
FFFF
@21619
GACC
+
FFFF
@21620
GACA
+
FFFF
@21621
CACC
+
FFFF
@21622
AACC
+
FFFF
@21623
AACC
+
FFFF
@21624
AACC
+
FFFF
@21625
AACC
+
FFFF
@21626
AACC
+
FFFF
@21627
CACC
+
FFFF
@21628
AACC
+
FFFF
@21629
GACC
+
FFFF
@21630
GACC
+
FFFF
@21631
GACC
+
FFFF
@21632
GACA
+
FFFF
@21633
GACC
+
FFFF
@21634
GACC
+
FFFF
@21635
GACC
+
FFFF
@21636
AACC
+
FFFF
@21637
AACC
+
FFFF
@21638
GACC
+
FFFF
@21639
AACC
+
FFFF
@21640
CACC
+
FFFF
@21641
GACC
+
FFFF
@21642
GACA
+
FFFF
@21643
AACC
+
FFFF
@21644
AACC
+
FFFF
@21645
CACC
+
FFFF
@21646
CACC
+
FFFF
@21647
GACC
+
FFFF
@21648
AACC
+
FFFF
@21649
GACA
+
FFFF
@21650
CACA
+
FFFF
@21651
AACC
+
FFFF
@21652
GACC
+
FFFF
@21653
AACC
+
FFFF
@21654
CACC
+
FFFF
@21655
CACC
+
FFFF
@21656
GACC
+
FFFF
@21657
AACC
+
FFFF
@21658
GACC
+
FFFF
@21659
CACA
+
FFFF
@21660
CACA
+
FFFF
@21661
GACC
+
FFFF
@21662
AACC
+
FFFF
@21663
AACC
+
FFFF
@21664
GACA
+
FFFF
@21665
CACA
+
FFFF
@21666
GACC
+
FFFF
@21667
GACA
+
FFFF
@21668
CACC
+
FFFF
@21669
CACC
+
FFFF
@21670
CACC
+
FFFF
@21671
GACC
+
FFFF
@21672
GACC
+
FFFF
@21673
CACC
+
FFFF
@21674
AACC
+
FFFF
@21675
AACC
+
FFFF
@21676
AACC
+
FFFF
@21677
AACC
+
FFFF
@21678
GACC
+
FFFF
@21679
GACA
+
FFFF
@21680
GACC
+
FFFF
@21681
CACC
+
FFFF
@21682
CACC
+
FFFF
@21683
GACC
+
FFFF
@21684
CACC
+
FFFF
@21685
AACC
+
FFFF
@21686
AACC
+
FFFF
@21687
CACC
+
FFFF
@21688
CACC
+
FFFF
@21689
CACA
+
FFFF
@21690
AACC
+
FFFF
@21691
AACC
+
FFFF
@21692
GACC
+
FFFF
@21693
AACC
+
FFFF
@21694
CACC
+
FFFF
@21695
CACC
+
FFFF
@21696
CACC
+
FFFF
@21697
AACC
+
FFFF
@21698
AACC
+
FFFF
@21699
CACA
+
FFFF
@21700
AACC
+
FFFF
@21701
GACC
+
FFFF
@21702
CACC
+
FFFF
@21703
GACC
+
FFFF
@21704
AACC
+
FFFF
@21705
CACA
+
FFFF
@21706
AACC
+
FFFF
@21707
CACA
+
FFFF
@21708
GACC
+
FFFF
@21709
CACA
+
FFFF
@21710
TACC
+
FFFF
@21711
CACC
+
FFFF
@21712
GACC
+
FFFF
@21713
AACC
+
FFFF
@21714
AACC
+
FFFF
@21715
AACC
+
FFFF
@21716
AACC
+
FFFF
@21717
AACC
+
FFFF
@21718
GACC
+
FFFF
@21719
GACC
+
FFFF
@21720
GACA
+
FFFF
@21721
AACC
+
FFFF
@21722
CACC
+
FFFF
@21723
GACA
+
FFFF
@21724
GACC
+
FFFF
@21725
CACA
+
FFFF
@21726
GACC
+
FFFF
@21727
AACC
+
FFFF
@21728
GACC
+
FFFF
@21729
AACC
+
FFFF
@21730
AACC
+
FFFF
@21731
AACC
+
FFFF
@21732
AACC
+
FFFF
@21733
AACC
+
FFFF
@21734
CACC
+
FFFF
@21735
GACC
+
FFFF
@21736
GACA
+
FFFF
@21737
GACC
+
FFFF
@21738
GACA
+
FFFF
@21739
GACA
+
FFFF
@21740
GACC
+
FFFF
@21741
GACC
+
FFFF
@21742
AACC
+
FFFF
@21743
AACC
+
FFFF
@21744
AACC
+
FFFF
@21745
GACA
+
FFFF
@21746
GACC
+
FFFF
@21747
CACC
+
FFFF
@21748
AACC
+
FFFF
@21749
AACA
+
FFFF
@21750
AACC
+
FFFF
@21751
AACA
+
FFFF
@21752
CACC
+
FFFF
@21753
GACC
+
FFFF
@21754
TACC
+
FFFF
@21755
CACA
+
FFFF
@21756
CACA
+
FFFF
@21757
TACC
+
FFFF
@21758
GACA
+
FFFF
@21759
CACC
+
FFFF
@21760
GACC
+
FFFF
@21761
AACC
+
FFFF
@21762
CACC
+
FFFF
@21763
GACC
+
FFFF
@21764
AACC
+
FFFF
@21765
GACC
+
FFFF
@21766
CACA
+
FFFF
@21767
AACC
+
FFFF
@21768
AACC
+
FFFF
@21769
GACC
+
FFFF
@21770
CACC
+
FFFF
@21771
CACC
+
FFFF
@21772
CACC
+
FFFF
@21773
AACC
+
FFFF
@21774
AACC
+
FFFF
@21775
AACC
+
FFFF
@21776
AACC
+
FFFF
@21777
GACC
+
FFFF
@21778
AACC
+
FFFF
@21779
AACC
+
FFFF
@21780
GACC
+
FFFF
@21781
AACC
+
FFFF
@21782
AACC
+
FFFF
@21783
AACC
+
FFFF
@21784
GACA
+
FFFF
@21785
CACA
+
FFFF
@21786
CACC
+
FFFF
@21787
GACA
+
FFFF
@21788
AACC
+
FFFF
@21789
CACA
+
FFFF
@21790
CACC
+
FFFF
@21791
AACC
+
FFFF
@21792
TACC
+
FFFF
@21793
GACC
+
FFFF
@21794
GACC
+
FFFF
@21795
AACC
+
FFFF
@21796
CACC
+
FFFF
@21797
AACC
+
FFFF
@21798
AACC
+
FFFF
@21799
GACC
+
FFFF
@21800
AACC
+
FFFF
@21801
GACC
+
FFFF
@21802
GACC
+
FFFF
@21803
CACA
+
FFFF
@21804
CACC
+
FFFF
@21805
GACC
+
FFFF
@21806
CACC
+
FFFF
@21807
CACC
+
FFFF
@21808
AACC
+
FFFF
@21809
CACC
+
FFFF
@21810
GACA
+
FFFF
@21811
GACC
+
FFFF
@21812
AACC
+
FFFF
@21813
CACC
+
FFFF
@21814
AACC
+
FFFF
@21815
GACA
+
FFFF
@21816
CACC
+
FFFF
@21817
AACC
+
FFFF
@21818
GACC
+
FFFF
@21819
AACC
+
FFFF
@21820
GACC
+
FFFF
@21821
AACC
+
FFFF
@21822
TACC
+
FFFF
@21823
AACC
+
FFFF
@21824
GACC
+
FFFF
@21825
CACA
+
FFFF
@21826
GACA
+
FFFF
@21827
GACC
+
FFFF
@21828
AACC
+
FFFF
@21829
CACA
+
FFFF
@21830
CACC
+
FFFF
@21831
AACC
+
FFFF
@21832
AACC
+
FFFF
@21833
CACC
+
FFFF
@21834
GACC
+
FFFF
@21835
GACC
+
FFFF
@21836
AACC
+
FFFF
@21837
AACC
+
FFFF
@21838
GACA
+
FFFF
@21839
AACC
+
FFFF
@21840
GACC
+
FFFF
@21841
GACC
+
FFFF
@21842
GACC
+
FFFF
@21843
GACA
+
FFFF
@21844
AACC
+
FFFF
@21845
AACC
+
FFFF
@21846
GACC
+
FFFF
@21847
GACC
+
FFFF
@21848
GACC
+
FFFF
@21849
GACC
+
FFFF
@21850
CACC
+
FFFF
@21851
GACC
+
FFFF
@21852
AACA
+
FFFF
@21853
CACC
+
FFFF
@21854
CACC
+
FFFF
@21855
AACC
+
FFFF
@21856
GACC
+
FFFF
@21857
GACC
+
FFFF
@21858
CACC
+
FFFF
@21859
GACA
+
FFFF
@21860
AACC
+
FFFF
@21861
AACC
+
FFFF
@21862
AACC
+
FFFF
@21863
GACC
+
FFFF
@21864
AACC
+
FFFF
@21865
CACA
+
FFFF
@21866
AACC
+
FFFF
@21867
AACA
+
FFFF
@21868
CACA
+
FFFF
@21869
CACC
+
FFFF
@21870
GACC
+
FFFF
@21871
CACC
+
FFFF
@21872
AACC
+
FFFF
@21873
GACA
+
FFFF
@21874
GACC
+
FFFF
@21875
AACC
+
FFFF
@21876
CACA
+
FFFF
@21877
GACC
+
FFFF
@21878
TACC
+
FFFF
@21879
GACC
+
FFFF
@21880
GACC
+
FFFF
@21881
AACC
+
FFFF
@21882
GACC
+
FFFF
@21883
AACC
+
FFFF
@21884
AACC
+
FFFF
@21885
GACA
+
FFFF
@21886
AACC
+
FFFF
@21887
CACA
+
FFFF
@21888
CACA
+
FFFF
@21889
GAGC
+
FFFF
@21890
AACC
+
FFFF
@21891
CACA
+
FFFF
@21892
GACA
+
FFFF
@21893
CACC
+
FFFF
@21894
AACC
+
FFFF
@21895
CACC
+
FFFF
@21896
AACC
+
FFFF
@21897
AACA
+
FFFF
@21898
GACC
+
FFFF
@21899
GACC
+
FFFF
@21900
GACC
+
FFFF
@21901
AACC
+
FFFF
@21902
GACC
+
FFFF
@21903
CACC
+
FFFF
@21904
AACC
+
FFFF
@21905
GACC
+
FFFF
@21906
GACC
+
FFFF
@21907
AACC
+
FFFF
@21908
TACC
+
FFFF
@21909
AACC
+
FFFF
@21910
AACC
+
FFFF
@21911
TACC
+
FFFF
@21912
GACC
+
FFFF
@21913
CACC
+
FFFF
@21914
AACC
+
FFFF
@21915
GACA
+
FFFF
@21916
GACC
+
FFFF
@21917
AACC
+
FFFF
@21918
GACC
+
FFFF
@21919
AACC
+
FFFF
@21920
GACC
+
FFFF
@21921
AACC
+
FFFF
@21922
CACC
+
FFFF
@21923
CACC
+
FFFF
@21924
GACC
+
FFFF
@21925
AACC
+
FFFF
@21926
AACC
+
FFFF
@21927
GACC
+
FFFF
@21928
AACC
+
FFFF
@21929
CACA
+
FFFF
@21930
CACC
+
FFFF
@21931
CACC
+
FFFF
@21932
CACA
+
FFFF
@21933
GACC
+
FFFF
@21934
GACC
+
FFFF
@21935
AACC
+
FFFF
@21936
CACC
+
FFFF
@21937
GACC
+
FFFF
@21938
GACA
+
FFFF
@21939
AACC
+
FFFF
@21940
GACC
+
FFFF
@21941
TACC
+
FFFF
@21942
AACC
+
FFFF
@21943
AACC
+
FFFF
@21944
AACC
+
FFFF
@21945
CACA
+
FFFF
@21946
GACC
+
FFFF
@21947
AACC
+
FFFF
@21948
CACC
+
FFFF
@21949
AACC
+
FFFF
@21950
GACC
+
FFFF
@21951
AACC
+
FFFF
@21952
GACC
+
FFFF
@21953
TACC
+
FFFF
@21954
AACC
+
FFFF
@21955
GACA
+
FFFF
@21956
GACC
+
FFFF
@21957
GACC
+
FFFF
@21958
AACC
+
FFFF
@21959
GACC
+
FFFF
@21960
AACC
+
FFFF
@21961
AACC
+
FFFF
@21962
CACC
+
FFFF
@21963
GACA
+
FFFF
@21964
AACC
+
FFFF
@21965
AACC
+
FFFF
@21966
AACC
+
FFFF
@21967
AACC
+
FFFF
@21968
GACC
+
FFFF
@21969
GACC
+
FFFF
@21970
AACC
+
FFFF
@21971
GACA
+
FFFF
@21972
GACC
+
FFFF
@21973
AACC
+
FFFF
@21974
AACC
+
FFFF
@21975
GACC
+
FFFF
@21976
GACC
+
FFFF
@21977
GACC
+
FFFF
@21978
GACC
+
FFFF
@21979
AACC
+
FFFF
@21980
GACC
+
FFFF
@21981
CACC
+
FFFF
@21982
GACC
+
FFFF
@21983
AACC
+
FFFF
@21984
GACC
+
FFFF
@21985
CACA
+
FFFF
@21986
GACC
+
FFFF
@21987
AACC
+
FFFF
@21988
CACA
+
FFFF
@21989
CACA
+
FFFF
@21990
AACC
+
FFFF
@21991
AACC
+
FFFF
@21992
CACA
+
FFFF
@21993
AACC
+
FFFF
@21994
CACC
+
FFFF
@21995
AACC
+
FFFF
@21996
GACC
+
FFFF
@21997
GACC
+
FFFF
@21998
CACC
+
FFFF
@21999
AACC
+
FFFF
@22000
GACA
+
FFFF
@22001
CACC
+
FFFF
@22002
GACA
+
FFFF
@22003
AACC
+
FFFF
@22004
AACC
+
FFFF
@22005
AACC
+
FFFF
@22006
AACC
+
FFFF
@22007
AACC
+
FFFF
@22008
CACC
+
FFFF
@22009
CACC
+
FFFF
@22010
AACC
+
FFFF
@22011
GACA
+
FFFF
@22012
CACA
+
FFFF
@22013
GACC
+
FFFF
@22014
CACA
+
FFFF
@22015
AACC
+
FFFF
@22016
AACC
+
FFFF
@22017
CACA
+
FFFF
@22018
AACC
+
FFFF
@22019
CACC
+
FFFF
@22020
CACC
+
FFFF
@22021
AACC
+
FFFF
@22022
GACC
+
FFFF
@22023
AACC
+
FFFF
@22024
AACC
+
FFFF
@22025
CACA
+
FFFF
@22026
AACC
+
FFFF
@22027
AACC
+
FFFF
@22028
CACC
+
FFFF
@22029
CACC
+
FFFF
@22030
CACA
+
FFFF
@22031
AACC
+
FFFF
@22032
GACC
+
FFFF
@22033
AACC
+
FFFF
@22034
AACC
+
FFFF
@22035
GACC
+
FFFF
@22036
GACC
+
FFFF
@22037
AACC
+
FFFF
@22038
AACC
+
FFFF
@22039
AACC
+
FFFF
@22040
CACC
+
FFFF
@22041
GACC
+
FFFF
@22042
CACA
+
FFFF
@22043
TACC
+
FFFF
@22044
CACC
+
FFFF
@22045
AACC
+
FFFF
@22046
GACC
+
FFFF
@22047
CACA
+
FFFF
@22048
GACC
+
FFFF
@22049
TACC
+
FFFF
@22050
AACC
+
FFFF
@22051
CACA
+
FFFF
@22052
AACC
+
FFFF
@22053
GACC
+
FFFF
@22054
CACC
+
FFFF
@22055
TACC
+
FFFF
@22056
GACC
+
FFFF
@22057
GACA
+
FFFF
@22058
AACC
+
FFFF
@22059
AACC
+
FFFF
@22060
GACA
+
FFFF
@22061
AACC
+
FFFF
@22062
AACC
+
FFFF
@22063
AACC
+
FFFF
@22064
AACC
+
FFFF
@22065
CACC
+
FFFF
@22066
CACC
+
FFFF
@22067
GACC
+
FFFF
@22068
GACC
+
FFFF
@22069
AACC
+
FFFF
@22070
AACC
+
FFFF
@22071
AACC
+
FFFF
@22072
CACA
+
FFFF
@22073
AACC
+
FFFF
@22074
GACC
+
FFFF
@22075
CACA
+
FFFF
@22076
AACC
+
FFFF
@22077
CACC
+
FFFF
@22078
GACA
+
FFFF
@22079
GACC
+
FFFF
@22080
GACC
+
FFFF
@22081
AACC
+
FFFF
@22082
GACC
+
FFFF
@22083
AACC
+
FFFF
@22084
AACC
+
FFFF
@22085
AACC
+
FFFF
@22086
CACC
+
FFFF
@22087
AACC
+
FFFF
@22088
AACC
+
FFFF
@22089
GACA
+
FFFF
@22090
AACC
+
FFFF
@22091
GACC
+
FFFF
@22092
AACC
+
FFFF
@22093
AACC
+
FFFF
@22094
CACC
+
FFFF
@22095
CACC
+
FFFF
@22096
CACA
+
FFFF
@22097
AACC
+
FFFF
@22098
AACC
+
FFFF
@22099
CACC
+
FFFF
@22100
GACC
+
FFFF
@22101
GACC
+
FFFF
@22102
GACC
+
FFFF
@22103
AACC
+
FFFF
@22104
AACC
+
FFFF
@22105
GACA
+
FFFF
@22106
AACC
+
FFFF
@22107
GACC
+
FFFF
@22108
AACC
+
FFFF
@22109
GACC
+
FFFF
@22110
CACC
+
FFFF
@22111
AACC
+
FFFF
@22112
CACC
+
FFFF
@22113
CACA
+
FFFF
@22114
CACC
+
FFFF
@22115
AACC
+
FFFF
@22116
AACC
+
FFFF
@22117
GACA
+
FFFF
@22118
CACC
+
FFFF
@22119
GACC
+
FFFF
@22120
AACC
+
FFFF
@22121
CACC
+
FFFF
@22122
CACC
+
FFFF
@22123
CACC
+
FFFF
@22124
GACC
+
FFFF
@22125
CACA
+
FFFF
@22126
CACC
+
FFFF
@22127
GACA
+
FFFF
@22128
AACC
+
FFFF
@22129
CACC
+
FFFF
@22130
GACA
+
FFFF
@22131
CACA
+
FFFF
@22132
AACC
+
FFFF
@22133
CACA
+
FFFF
@22134
AACC
+
FFFF
@22135
CACC
+
FFFF
@22136
GACC
+
FFFF
@22137
AACC
+
FFFF
@22138
GACC
+
FFFF
@22139
CACC
+
FFFF
@22140
AACC
+
FFFF
@22141
CACC
+
FFFF
@22142
GACC
+
FFFF
@22143
AACC
+
FFFF
@22144
GACA
+
FFFF
@22145
GACC
+
FFFF
@22146
AACC
+
FFFF
@22147
AACA
+
FFFF
@22148
CACC
+
FFFF
@22149
GACC
+
FFFF
@22150
AACC
+
FFFF
@22151
CACA
+
FFFF
@22152
TACC
+
FFFF
@22153
AACC
+
FFFF
@22154
AACC
+
FFFF
@22155
GACC
+
FFFF
@22156
AACC
+
FFFF
@22157
AACC
+
FFFF
@22158
CACA
+
FFFF
@22159
AACC
+
FFFF
@22160
CACA
+
FFFF
@22161
AACC
+
FFFF
@22162
GACC
+
FFFF
@22163
GACA
+
FFFF
@22164
AACC
+
FFFF
@22165
AACC
+
FFFF
@22166
GACC
+
FFFF
@22167
AACC
+
FFFF
@22168
AACC
+
FFFF
@22169
GACC
+
FFFF
@22170
GACA
+
FFFF
@22171
CACA
+
FFFF
@22172
GACC
+
FFFF
@22173
CACC
+
FFFF
@22174
AACC
+
FFFF
@22175
GACC
+
FFFF
@22176
GACC
+
FFFF
@22177
AACC
+
FFFF
@22178
GACC
+
FFFF
@22179
CACC
+
FFFF
@22180
CACA
+
FFFF
@22181
AACC
+
FFFF
@22182
GACC
+
FFFF
@22183
GACA
+
FFFF
@22184
GACC
+
FFFF
@22185
AACC
+
FFFF
@22186
GACC
+
FFFF
@22187
AACC
+
FFFF
@22188
GACC
+
FFFF
@22189
AACA
+
FFFF
@22190
CACC
+
FFFF
@22191
CACC
+
FFFF
@22192
AACC
+
FFFF
@22193
CACC
+
FFFF
@22194
GACA
+
FFFF
@22195
GACC
+
FFFF
@22196
GACC
+
FFFF
@22197
GACC
+
FFFF
@22198
GACC
+
FFFF
@22199
CACA
+
FFFF
@22200
GACA
+
FFFF
@22201
AACC
+
FFFF
@22202
AACC
+
FFFF
@22203
CACA
+
FFFF
@22204
AACC
+
FFFF
@22205
GACC
+
FFFF
@22206
AACC
+
FFFF
@22207
AACC
+
FFFF
@22208
GACC
+
FFFF
@22209
GACC
+
FFFF
@22210
AACC
+
FFFF
@22211
AACC
+
FFFF
@22212
AACA
+
FFFF
@22213
GACA
+
FFFF
@22214
AACC
+
FFFF
@22215
CACC
+
FFFF
@22216
GACC
+
FFFF
@22217
GACC
+
FFFF
@22218
AACC
+
FFFF
@22219
CACA
+
FFFF
@22220
CACC
+
FFFF
@22221
GACA
+
FFFF
@22222
GACC
+
FFFF
@22223
AACC
+
FFFF
@22224
GACC
+
FFFF
@22225
CACA
+
FFFF
@22226
GACA
+
FFFF
@22227
GACC
+
FFFF
@22228
GACC
+
FFFF
@22229
GACC
+
FFFF
@22230
AACC
+
FFFF
@22231
GACC
+
FFFF
@22232
AACC
+
FFFF
@22233
CACC
+
FFFF
@22234
GACC
+
FFFF
@22235
CACA
+
FFFF
@22236
CACC
+
FFFF
@22237
AACC
+
FFFF
@22238
AACC
+
FFFF
@22239
GACA
+
FFFF
@22240
CACA
+
FFFF
@22241
CACC
+
FFFF
@22242
CACA
+
FFFF
@22243
CACC
+
FFFF
@22244
GACC
+
FFFF
@22245
CACC
+
FFFF
@22246
GACA
+
FFFF
@22247
GACC
+
FFFF
@22248
GACC
+
FFFF
@22249
CACC
+
FFFF
@22250
GACC
+
FFFF
@22251
AACA
+
FFFF
@22252
CACA
+
FFFF
@22253
AACC
+
FFFF
@22254
AACC
+
FFFF
@22255
GACC
+
FFFF
@22256
GACC
+
FFFF
@22257
AACC
+
FFFF
@22258
CACA
+
FFFF
@22259
GACC
+
FFFF
@22260
AACC
+
FFFF
@22261
GACC
+
FFFF
@22262
CACC
+
FFFF
@22263
GACC
+
FFFF
@22264
AACA
+
FFFF
@22265
CACC
+
FFFF
@22266
GACC
+
FFFF
@22267
AACC
+
FFFF
@22268
GACC
+
FFFF
@22269
GACC
+
FFFF
@22270
AACC
+
FFFF
@22271
CACC
+
FFFF
@22272
CACC
+
FFFF
@22273
CACA
+
FFFF
@22274
GACC
+
FFFF
@22275
GACC
+
FFFF
@22276
AACC
+
FFFF
@22277
GACC
+
FFFF
@22278
CACC
+
FFFF
@22279
AACC
+
FFFF
@22280
AACC
+
FFFF
@22281
AACC
+
FFFF
@22282
TACC
+
FFFF
@22283
GACC
+
FFFF
@22284
GACC
+
FFFF
@22285
AACC
+
FFFF
@22286
GACC
+
FFFF
@22287
GACC
+
FFFF
@22288
CACC
+
FFFF
@22289
CACC
+
FFFF
@22290
GACA
+
FFFF
@22291
CACC
+
FFFF
@22292
CACC
+
FFFF
@22293
GACC
+
FFFF
@22294
CACC
+
FFFF
@22295
AACC
+
FFFF
@22296
GACA
+
FFFF
@22297
CACC
+
FFFF
@22298
GACC
+
FFFF
@22299
GACC
+
FFFF
@22300
CACC
+
FFFF
@22301
AACC
+
FFFF
@22302
GACC
+
FFFF
@22303
GACC
+
FFFF
@22304
AACC
+
FFFF
@22305
GACC
+
FFFF
@22306
CACA
+
FFFF
@22307
TACC
+
FFFF
@22308
AACC
+
FFFF
@22309
GACC
+
FFFF
@22310
AACC
+
FFFF
@22311
CACA
+
FFFF
@22312
CACA
+
FFFF
@22313
GACC
+
FFFF
@22314
GACC
+
FFFF
@22315
GACA
+
FFFF
@22316
CACA
+
FFFF
@22317
CACA
+
FFFF
@22318
AACC
+
FFFF
@22319
AACC
+
FFFF
@22320
GACC
+
FFFF
@22321
GACC
+
FFFF
@22322
GACC
+
FFFF
@22323
CACC
+
FFFF
@22324
CACA
+
FFFF
@22325
CACA
+
FFFF
@22326
AACC
+
FFFF
@22327
AACC
+
FFFF
@22328
CACC
+
FFFF
@22329
GACA
+
FFFF
@22330
AACC
+
FFFF
@22331
CACC
+
FFFF
@22332
CACC
+
FFFF
@22333
GACC
+
FFFF
@22334
AACC
+
FFFF
@22335
AACC
+
FFFF
@22336
GACC
+
FFFF
@22337
GACC
+
FFFF
@22338
GACC
+
FFFF
@22339
AACC
+
FFFF
@22340
CACC
+
FFFF
@22341
GACC
+
FFFF
@22342
GACC
+
FFFF
@22343
CACA
+
FFFF
@22344
CACC
+
FFFF
@22345
GACC
+
FFFF
@22346
CACC
+
FFFF
@22347
GACC
+
FFFF
@22348
AACC
+
FFFF
@22349
AACC
+
FFFF
@22350
AACC
+
FFFF
@22351
AACC
+
FFFF
@22352
GACC
+
FFFF
@22353
CACA
+
FFFF
@22354
CACC
+
FFFF
@22355
GAGC
+
FFFF
@22356
GACC
+
FFFF
@22357
AACC
+
FFFF
@22358
AACC
+
FFFF
@22359
CACC
+
FFFF
@22360
AACC
+
FFFF
@22361
GACC
+
FFFF
@22362
CACC
+
FFFF
@22363
AACC
+
FFFF
@22364
AACC
+
FFFF
@22365
GACA
+
FFFF
@22366
CACC
+
FFFF
@22367
CACA
+
FFFF
@22368
GACC
+
FFFF
@22369
AACC
+
FFFF
@22370
TACC
+
FFFF
@22371
CACC
+
FFFF
@22372
AACC
+
FFFF
@22373
GACA
+
FFFF
@22374
GACC
+
FFFF
@22375
CACC
+
FFFF
@22376
AACC
+
FFFF
@22377
AACC
+
FFFF
@22378
CACC
+
FFFF
@22379
CACC
+
FFFF
@22380
AACC
+
FFFF
@22381
GACC
+
FFFF
@22382
GACC
+
FFFF
@22383
CACC
+
FFFF
@22384
CACA
+
FFFF
@22385
GACA
+
FFFF
@22386
AACC
+
FFFF
@22387
TACC
+
FFFF
@22388
AACC
+
FFFF
@22389
CACC
+
FFFF
@22390
GACC
+
FFFF
@22391
CACC
+
FFFF
@22392
CACC
+
FFFF
@22393
GACA
+
FFFF
@22394
AACC
+
FFFF
@22395
TACC
+
FFFF
@22396
AACA
+
FFFF
@22397
CACC
+
FFFF
@22398
AACC
+
FFFF
@22399
GACC
+
FFFF
@22400
CACA
+
FFFF
@22401
AACC
+
FFFF
@22402
CACC
+
FFFF
@22403
GACC
+
FFFF
@22404
AACC
+
FFFF
@22405
AACC
+
FFFF
@22406
GACC
+
FFFF
@22407
CACC
+
FFFF
@22408
GACC
+
FFFF
@22409
CACC
+
FFFF
@22410
AACC
+
FFFF
@22411
CACC
+
FFFF
@22412
AACC
+
FFFF
@22413
GACA
+
FFFF
@22414
AACA
+
FFFF
@22415
CACC
+
FFFF
@22416
AACA
+
FFFF
@22417
AACC
+
FFFF
@22418
AACC
+
FFFF
@22419
AACC
+
FFFF
@22420
AACC
+
FFFF
@22421
CACA
+
FFFF
@22422
GACC
+
FFFF
@22423
CACA
+
FFFF
@22424
CACC
+
FFFF
@22425
AACC
+
FFFF
@22426
AACC
+
FFFF
@22427
CACC
+
FFFF
@22428
AACC
+
FFFF
@22429
AACC
+
FFFF
@22430
CACC
+
FFFF
@22431
GACC
+
FFFF
@22432
GACC
+
FFFF
@22433
AACC
+
FFFF
@22434
CACC
+
FFFF
@22435
CACA
+
FFFF
@22436
GACC
+
FFFF
@22437
AACC
+
FFFF
@22438
GACC
+
FFFF
@22439
AACC
+
FFFF
@22440
AACC
+
FFFF
@22441
AACC
+
FFFF
@22442
AACA
+
FFFF
@22443
AACC
+
FFFF
@22444
GACC
+
FFFF
@22445
GACA
+
FFFF
@22446
CACA
+
FFFF
@22447
CACC
+
FFFF
@22448
AACC
+
FFFF
@22449
CAAC
+
FFFF
@22450
AACC
+
FFFF
@22451
AACC
+
FFFF
@22452
GACC
+
FFFF
@22453
CACC
+
FFFF
@22454
CACC
+
FFFF
@22455
GACC
+
FFFF
@22456
TACC
+
FFFF
@22457
GACC
+
FFFF
@22458
CACC
+
FFFF
@22459
GACC
+
FFFF
@22460
CACC
+
FFFF
@22461
GACC
+
FFFF
@22462
GACC
+
FFFF
@22463
GACC
+
FFFF
@22464
CACC
+
FFFF
@22465
CACC
+
FFFF
@22466
GACC
+
FFFF
@22467
CACC
+
FFFF
@22468
CACC
+
FFFF
@22469
GACC
+
FFFF
@22470
CACC
+
FFFF
@22471
GACC
+
FFFF
@22472
AACC
+
FFFF
@22473
AACA
+
FFFF
@22474
CACC
+
FFFF
@22475
GACC
+
FFFF
@22476
CACC
+
FFFF
@22477
AACC
+
FFFF
@22478
CACA
+
FFFF
@22479
AACC
+
FFFF
@22480
AACC
+
FFFF
@22481
GACA
+
FFFF
@22482
GACC
+
FFFF
@22483
CACC
+
FFFF
@22484
GACC
+
FFFF
@22485
CACA
+
FFFF
@22486
AACC
+
FFFF
@22487
GACC
+
FFFF
@22488
CACA
+
FFFF
@22489
GACC
+
FFFF
@22490
GACC
+
FFFF
@22491
AACC
+
FFFF
@22492
AACA
+
FFFF
@22493
GACA
+
FFFF
@22494
AACC
+
FFFF
@22495
GACA
+
FFFF
@22496
CACC
+
FFFF
@22497
CACA
+
FFFF
@22498
CACC
+
FFFF
@22499
AACA
+
FFFF
@22500
GACC
+
FFFF
@22501
GACC
+
FFFF
@22502
AACC
+
FFFF
@22503
CACC
+
FFFF
@22504
GACC
+
FFFF
@22505
CACC
+
FFFF
@22506
TACC
+
FFFF
@22507
GACA
+
FFFF
@22508
CACA
+
FFFF
@22509
AACC
+
FFFF
@22510
AACC
+
FFFF
@22511
AACC
+
FFFF
@22512
AACC
+
FFFF
@22513
AACC
+
FFFF
@22514
CACA
+
FFFF
@22515
GACC
+
FFFF
@22516
CACC
+
FFFF
@22517
GACA
+
FFFF
@22518
GACA
+
FFFF
@22519
CACC
+
FFFF
@22520
AACC
+
FFFF
@22521
AACC
+
FFFF
@22522
AACC
+
FFFF
@22523
AACA
+
FFFF
@22524
CACC
+
FFFF
@22525
GACA
+
FFFF
@22526
AACC
+
FFFF
@22527
GACC
+
FFFF
@22528
CACC
+
FFFF
@22529
TACC
+
FFFF
@22530
GACC
+
FFFF
@22531
CACA
+
FFFF
@22532
CACC
+
FFFF
@22533
CACC
+
FFFF
@22534
TACC
+
FFFF
@22535
GACC
+
FFFF
@22536
CACC
+
FFFF
@22537
CACC
+
FFFF
@22538
GACC
+
FFFF
@22539
CACC
+
FFFF
@22540
CACA
+
FFFF
@22541
GAGC
+
FFFF
@22542
AACC
+
FFFF
@22543
AACC
+
FFFF
@22544
CACC
+
FFFF
@22545
CACA
+
FFFF
@22546
GACC
+
FFFF
@22547
AACC
+
FFFF
@22548
CACA
+
FFFF
@22549
CACC
+
FFFF
@22550
GACC
+
FFFF
@22551
GACC
+
FFFF
@22552
AACC
+
FFFF
@22553
GACC
+
FFFF
@22554
GACC
+
FFFF
@22555
CACC
+
FFFF
@22556
AACC
+
FFFF
@22557
CACC
+
FFFF
@22558
AACC
+
FFFF
@22559
CACC
+
FFFF
@22560
AACC
+
FFFF
@22561
AACC
+
FFFF
@22562
CACC
+
FFFF
@22563
GACC
+
FFFF
@22564
GACC
+
FFFF
@22565
CACC
+
FFFF
@22566
AACC
+
FFFF
@22567
CACC
+
FFFF
@22568
AACC
+
FFFF
@22569
AACC
+
FFFF
@22570
GACC
+
FFFF
@22571
CACA
+
FFFF
@22572
AACC
+
FFFF
@22573
AACC
+
FFFF
@22574
CACC
+
FFFF
@22575
GACA
+
FFFF
@22576
CACC
+
FFFF
@22577
CACC
+
FFFF
@22578
GACC
+
FFFF
@22579
GACC
+
FFFF
@22580
GACA
+
FFFF
@22581
AACC
+
FFFF
@22582
AACC
+
FFFF
@22583
AACC
+
FFFF
@22584
AACC
+
FFFF
@22585
GACC
+
FFFF
@22586
AACC
+
FFFF
@22587
CACC
+
FFFF
@22588
AACC
+
FFFF
@22589
GACC
+
FFFF
@22590
AACC
+
FFFF
@22591
GACC
+
FFFF
@22592
AACC
+
FFFF
@22593
AACC
+
FFFF
@22594
CACC
+
FFFF
@22595
AACC
+
FFFF
@22596
AACC
+
FFFF
@22597
AACC
+
FFFF
@22598
AACC
+
FFFF
@22599
AACC
+
FFFF
@22600
GACC
+
FFFF
@22601
GACC
+
FFFF
@22602
GACC
+
FFFF
@22603
GACC
+
FFFF
@22604
CACC
+
FFFF
@22605
CACC
+
FFFF
@22606
GACC
+
FFFF
@22607
AACC
+
FFFF
@22608
CACC
+
FFFF
@22609
AACC
+
FFFF
@22610
CACC
+
FFFF
@22611
GACC
+
FFFF
@22612
AACC
+
FFFF
@22613
GACC
+
FFFF
@22614
CACC
+
FFFF
@22615
CACC
+
FFFF
@22616
AACC
+
FFFF
@22617
CACC
+
FFFF
@22618
GACA
+
FFFF
@22619
CACC
+
FFFF
@22620
AACC
+
FFFF
@22621
AACC
+
FFFF
@22622
AACC
+
FFFF
@22623
GACC
+
FFFF
@22624
AACC
+
FFFF
@22625
AACC
+
FFFF
@22626
GACC
+
FFFF
@22627
CACA
+
FFFF
@22628
GACC
+
FFFF
@22629
AACC
+
FFFF
@22630
CACA
+
FFFF
@22631
GACC
+
FFFF
@22632
AACC
+
FFFF
@22633
AACC
+
FFFF
@22634
TACC
+
FFFF
@22635
GACC
+
FFFF
@22636
AACC
+
FFFF
@22637
AACC
+
FFFF
@22638
CACA
+
FFFF
@22639
AACC
+
FFFF
@22640
CACC
+
FFFF
@22641
GACC
+
FFFF
@22642
CACA
+
FFFF
@22643
CACC
+
FFFF
@22644
AACC
+
FFFF
@22645
AACC
+
FFFF
@22646
AACC
+
FFFF
@22647
GACC
+
FFFF
@22648
CACC
+
FFFF
@22649
AACC
+
FFFF
@22650
AACC
+
FFFF
@22651
GACC
+
FFFF
@22652
CACC
+
FFFF
@22653
CACC
+
FFFF
@22654
CACC
+
FFFF
@22655
GACA
+
FFFF
@22656
GACC
+
FFFF
@22657
CACC
+
FFFF
@22658
CACC
+
FFFF
@22659
GACC
+
FFFF
@22660
AACC
+
FFFF
@22661
CACA
+
FFFF
@22662
GACC
+
FFFF
@22663
GACA
+
FFFF
@22664
GACC
+
FFFF
@22665
GACA
+
FFFF
@22666
AACC
+
FFFF
@22667
CACC
+
FFFF
@22668
CACA
+
FFFF
@22669
AACC
+
FFFF
@22670
AACC
+
FFFF
@22671
GACC
+
FFFF
@22672
CACC
+
FFFF
@22673
CACC
+
FFFF
@22674
GACC
+
FFFF
@22675
AACC
+
FFFF
@22676
AACC
+
FFFF
@22677
GACC
+
FFFF
@22678
CACC
+
FFFF
@22679
AACC
+
FFFF
@22680
GACC
+
FFFF
@22681
GACC
+
FFFF
@22682
AACC
+
FFFF
@22683
GACA
+
FFFF
@22684
GACC
+
FFFF
@22685
GACC
+
FFFF
@22686
AACC
+
FFFF
@22687
GACA
+
FFFF
@22688
TACC
+
FFFF
@22689
GACA
+
FFFF
@22690
AACC
+
FFFF
@22691
CACC
+
FFFF
@22692
CACA
+
FFFF
@22693
GACC
+
FFFF
@22694
CACC
+
FFFF
@22695
CACC
+
FFFF
@22696
GACC
+
FFFF
@22697
CACA
+
FFFF
@22698
GACA
+
FFFF
@22699
AACC
+
FFFF
@22700
AACC
+
FFFF
@22701
CACC
+
FFFF
@22702
CACC
+
FFFF
@22703
AACC
+
FFFF
@22704
CACC
+
FFFF
@22705
CACC
+
FFFF
@22706
GACC
+
FFFF
@22707
GACC
+
FFFF
@22708
GACA
+
FFFF
@22709
AACC
+
FFFF
@22710
CACA
+
FFFF
@22711
GACA
+
FFFF
@22712
CACC
+
FFFF
@22713
AACC
+
FFFF
@22714
AACC
+
FFFF
@22715
CACA
+
FFFF
@22716
GACC
+
FFFF
@22717
CACA
+
FFFF
@22718
AACC
+
FFFF
@22719
CACC
+
FFFF
@22720
AACC
+
FFFF
@22721
AACC
+
FFFF
@22722
GACC
+
FFFF
@22723
AACC
+
FFFF
@22724
CACC
+
FFFF
@22725
AACC
+
FFFF
@22726
AACA
+
FFFF
@22727
AACC
+
FFFF
@22728
CACC
+
FFFF
@22729
CACC
+
FFFF
@22730
AACC
+
FFFF
@22731
AACC
+
FFFF
@22732
GACA
+
FFFF
@22733
CACA
+
FFFF
@22734
AACC
+
FFFF
@22735
GACA
+
FFFF
@22736
AACC
+
FFFF
@22737
GACA
+
FFFF
@22738
AATC
+
FFFF
@22739
AACC
+
FFFF
@22740
CACA
+
FFFF
@22741
GACC
+
FFFF
@22742
AACC
+
FFFF
@22743
CACA
+
FFFF
@22744
GACA
+
FFFF
@22745
GAGC
+
FFFF
@22746
AACC
+
FFFF
@22747
CACC
+
FFFF
@22748
AACC
+
FFFF
@22749
CACC
+
FFFF
@22750
AACC
+
FFFF
@22751
GACC
+
FFFF
@22752
GACC
+
FFFF
@22753
AACC
+
FFFF
@22754
AACC
+
FFFF
@22755
AACC
+
FFFF
@22756
CACA
+
FFFF
@22757
GACC
+
FFFF
@22758
AACC
+
FFFF
@22759
GACC
+
FFFF
@22760
AACC
+
FFFF
@22761
CACA
+
FFFF
@22762
AACC
+
FFFF
@22763
CACA
+
FFFF
@22764
AACC
+
FFFF
@22765
GACC
+
FFFF
@22766
GACA
+
FFFF
@22767
AACC
+
FFFF
@22768
AACC
+
FFFF
@22769
TACC
+
FFFF
@22770
GACC
+
FFFF
@22771
GACC
+
FFFF
@22772
GACC
+
FFFF
@22773
AACC
+
FFFF
@22774
CACC
+
FFFF
@22775
CACC
+
FFFF
@22776
CACC
+
FFFF
@22777
AACC
+
FFFF
@22778
AACA
+
FFFF
@22779
GACC
+
FFFF
@22780
AACC
+
FFFF
@22781
GACC
+
FFFF
@22782
GACC
+
FFFF
@22783
GACC
+
FFFF
@22784
AACC
+
FFFF
@22785
GACC
+
FFFF
@22786
GACC
+
FFFF
@22787
CACC
+
FFFF
@22788
GACC
+
FFFF
@22789
CACC
+
FFFF
@22790
AACC
+
FFFF
@22791
AACC
+
FFFF
@22792
GACA
+
FFFF
@22793
AACC
+
FFFF
@22794
GACC
+
FFFF
@22795
GACC
+
FFFF
@22796
GACC
+
FFFF
@22797
GACC
+
FFFF
@22798
AACC
+
FFFF
@22799
AACC
+
FFFF
@22800
GACC
+
FFFF
@22801
AACC
+
FFFF
@22802
AACC
+
FFFF
@22803
AACC
+
FFFF
@22804
AACC
+
FFFF
@22805
AACC
+
FFFF
@22806
CACC
+
FFFF
@22807
AACC
+
FFFF
@22808
AACC
+
FFFF
@22809
GACA
+
FFFF
@22810
CACC
+
FFFF
@22811
GACC
+
FFFF
@22812
GACC
+
FFFF
@22813
GACC
+
FFFF
@22814
GACC
+
FFFF
@22815
AACC
+
FFFF
@22816
AACC
+
FFFF
@22817
GACC
+
FFFF
@22818
GACC
+
FFFF
@22819
CACC
+
FFFF
@22820
CACA
+
FFFF
@22821
CACC
+
FFFF
@22822
GACC
+
FFFF
@22823
GACC
+
FFFF
@22824
CACC
+
FFFF
@22825
GACC
+
FFFF
@22826
GAGC
+
FFFF
@22827
CACC
+
FFFF
@22828
GACC
+
FFFF
@22829
GACA
+
FFFF
@22830
AACC
+
FFFF
@22831
AACC
+
FFFF
@22832
GACC
+
FFFF
@22833
CACC
+
FFFF
@22834
GACC
+
FFFF
@22835
AACC
+
FFFF
@22836
AACC
+
FFFF
@22837
GACA
+
FFFF
@22838
GACC
+
FFFF
@22839
CACA
+
FFFF
@22840
GACA
+
FFFF
@22841
TACC
+
FFFF
@22842
GACC
+
FFFF
@22843
GACA
+
FFFF
@22844
AACC
+
FFFF
@22845
GACC
+
FFFF
@22846
AACC
+
FFFF
@22847
AACC
+
FFFF
@22848
GACC
+
FFFF
@22849
CACA
+
FFFF
@22850
AACC
+
FFFF
@22851
TACC
+
FFFF
@22852
GACC
+
FFFF
@22853
CACC
+
FFFF
@22854
AACC
+
FFFF
@22855
AACC
+
FFFF
@22856
AACC
+
FFFF
@22857
GACC
+
FFFF
@22858
AACC
+
FFFF
@22859
CACA
+
FFFF
@22860
CACA
+
FFFF
@22861
GACC
+
FFFF
@22862
GACC
+
FFFF
@22863
CACC
+
FFFF
@22864
AACC
+
FFFF
@22865
GACC
+
FFFF
@22866
AACC
+
FFFF
@22867
GACC
+
FFFF
@22868
CACA
+
FFFF
@22869
CACC
+
FFFF
@22870
AACC
+
FFFF
@22871
CACA
+
FFFF
@22872
CACC
+
FFFF
@22873
AACC
+
FFFF
@22874
CACA
+
FFFF
@22875
GACC
+
FFFF
@22876
GACC
+
FFFF
@22877
AACC
+
FFFF
@22878
AACC
+
FFFF
@22879
GACC
+
FFFF
@22880
AACC
+
FFFF
@22881
AACC
+
FFFF
@22882
GACA
+
FFFF
@22883
CACC
+
FFFF
@22884
GACC
+
FFFF
@22885
GACC
+
FFFF
@22886
AACC
+
FFFF
@22887
GACC
+
FFFF
@22888
AACC
+
FFFF
@22889
TACC
+
FFFF
@22890
GACA
+
FFFF
@22891
AACC
+
FFFF
@22892
CACC
+
FFFF
@22893
AACC
+
FFFF
@22894
GACC
+
FFFF
@22895
CACC
+
FFFF
@22896
AACA
+
FFFF
@22897
CACC
+
FFFF
@22898
CACA
+
FFFF
@22899
CACC
+
FFFF
@22900
CACA
+
FFFF
@22901
GACC
+
FFFF
@22902
CACA
+
FFFF
@22903
AACC
+
FFFF
@22904
GACC
+
FFFF
@22905
CACA
+
FFFF
@22906
GACC
+
FFFF
@22907
TACC
+
FFFF
@22908
AACC
+
FFFF
@22909
AACC
+
FFFF
@22910
GACC
+
FFFF
@22911
GACC
+
FFFF
@22912
GACA
+
FFFF
@22913
AACC
+
FFFF
@22914
GACA
+
FFFF
@22915
CACC
+
FFFF
@22916
TACC
+
FFFF
@22917
CACC
+
FFFF
@22918
CACC
+
FFFF
@22919
CACA
+
FFFF
@22920
GACC
+
FFFF
@22921
CACA
+
FFFF
@22922
GACC
+
FFFF
@22923
AACC
+
FFFF
@22924
CACC
+
FFFF
@22925
AACC
+
FFFF
@22926
AACC
+
FFFF
@22927
GACC
+
FFFF
@22928
CACC
+
FFFF
@22929
AACC
+
FFFF
@22930
GACC
+
FFFF
@22931
AACC
+
FFFF
@22932
AACC
+
FFFF
@22933
GACC
+
FFFF
@22934
AACC
+
FFFF
@22935
AACC
+
FFFF
@22936
AACC
+
FFFF
@22937
GACC
+
FFFF
@22938
AACC
+
FFFF
@22939
AACC
+
FFFF
@22940
GACC
+
FFFF
@22941
GACA
+
FFFF
@22942
CACC
+
FFFF
@22943
AACC
+
FFFF
@22944
AACC
+
FFFF
@22945
GACC
+
FFFF
@22946
CACC
+
FFFF
@22947
CACC
+
FFFF
@22948
GACC
+
FFFF
@22949
GACC
+
FFFF
@22950
CACC
+
FFFF
@22951
CACC
+
FFFF
@22952
GACC
+
FFFF
@22953
AACC
+
FFFF
@22954
GACC
+
FFFF
@22955
CACA
+
FFFF
@22956
GACC
+
FFFF
@22957
CACC
+
FFFF
@22958
CACA
+
FFFF
@22959
AACC
+
FFFF
@22960
GACC
+
FFFF
@22961
AACC
+
FFFF
@22962
CACC
+
FFFF
@22963
GACA
+
FFFF
@22964
GACC
+
FFFF
@22965
GACC
+
FFFF
@22966
GACC
+
FFFF
@22967
CACC
+
FFFF
@22968
AACA
+
FFFF
@22969
GACC
+
FFFF
@22970
GACA
+
FFFF
@22971
CACC
+
FFFF
@22972
GACC
+
FFFF
@22973
AACC
+
FFFF
@22974
GACA
+
FFFF
@22975
GACC
+
FFFF
@22976
AACC
+
FFFF
@22977
AACC
+
FFFF
@22978
AACC
+
FFFF
@22979
GACA
+
FFFF
@22980
CACC
+
FFFF
@22981
CACC
+
FFFF
@22982
CACC
+
FFFF
@22983
AACC
+
FFFF
@22984
CACA
+
FFFF
@22985
GACA
+
FFFF
@22986
CACC
+
FFFF
@22987
AACC
+
FFFF
@22988
AACC
+
FFFF
@22989
AACC
+
FFFF
@22990
CACC
+
FFFF
@22991
CACC
+
FFFF
@22992
GACC
+
FFFF
@22993
GACC
+
FFFF
@22994
CACA
+
FFFF
@22995
TACC
+
FFFF
@22996
GACC
+
FFFF
@22997
GACA
+
FFFF
@22998
CACC
+
FFFF
@22999
CACA
+
FFFF
@23000
CACA
+
FFFF
@23001
GACC
+
FFFF
@23002
CACC
+
FFFF
@23003
AACC
+
FFFF
@23004
CACC
+
FFFF
@23005
AACC
+
FFFF
@23006
GACC
+
FFFF
@23007
CACC
+
FFFF
@23008
GACC
+
FFFF
@23009
CACC
+
FFFF
@23010
TACC
+
FFFF
@23011
GACA
+
FFFF
@23012
AACC
+
FFFF
@23013
CACA
+
FFFF
@23014
CACC
+
FFFF
@23015
CACC
+
FFFF
@23016
AACC
+
FFFF
@23017
CACA
+
FFFF
@23018
GACC
+
FFFF
@23019
AACA
+
FFFF
@23020
AACC
+
FFFF
@23021
AACC
+
FFFF
@23022
AACC
+
FFFF
@23023
CACC
+
FFFF
@23024
AACC
+
FFFF
@23025
CACA
+
FFFF
@23026
GAGC
+
FFFF
@23027
GACC
+
FFFF
@23028
TACC
+
FFFF
@23029
CACA
+
FFFF
@23030
CACA
+
FFFF
@23031
CACC
+
FFFF
@23032
AACC
+
FFFF
@23033
GACC
+
FFFF
@23034
CACC
+
FFFF
@23035
AACC
+
FFFF
@23036
AACC
+
FFFF
@23037
GACC
+
FFFF
@23038
AACA
+
FFFF
@23039
TACC
+
FFFF
@23040
CACC
+
FFFF
@23041
GACC
+
FFFF
@23042
CACC
+
FFFF
@23043
AACC
+
FFFF
@23044
AACC
+
FFFF
@23045
CACC
+
FFFF
@23046
CACC
+
FFFF
@23047
AACC
+
FFFF
@23048
CACA
+
FFFF
@23049
GACC
+
FFFF
@23050
GACC
+
FFFF
@23051
AACC
+
FFFF
@23052
GACC
+
FFFF
@23053
CACC
+
FFFF
@23054
GACC
+
FFFF
@23055
AACC
+
FFFF
@23056
GACC
+
FFFF
@23057
AACC
+
FFFF
@23058
CACC
+
FFFF
@23059
AACC
+
FFFF
@23060
AACC
+
FFFF
@23061
CACA
+
FFFF
@23062
AACC
+
FFFF
@23063
AACC
+
FFFF
@23064
CACC
+
FFFF
@23065
CACC
+
FFFF
@23066
GACC
+
FFFF
@23067
AACC
+
FFFF
@23068
CACC
+
FFFF
@23069
GACC
+
FFFF
@23070
GACC
+
FFFF
@23071
GACC
+
FFFF
@23072
AACC
+
FFFF
@23073
CACC
+
FFFF
@23074
AACC
+
FFFF
@23075
AACC
+
FFFF
@23076
CACA
+
FFFF
@23077
GACA
+
FFFF
@23078
AACC
+
FFFF
@23079
GACC
+
FFFF
@23080
GACC
+
FFFF
@23081
GACC
+
FFFF
@23082
GACA
+
FFFF
@23083
GACA
+
FFFF
@23084
GACC
+
FFFF
@23085
GACC
+
FFFF
@23086
GACC
+
FFFF
@23087
CACA
+
FFFF
@23088
AACC
+
FFFF
@23089
AACC
+
FFFF
@23090
AACC
+
FFFF
@23091
CACC
+
FFFF
@23092
AACC
+
FFFF
@23093
AACC
+
FFFF
@23094
AACC
+
FFFF
@23095
AACC
+
FFFF
@23096
CACA
+
FFFF
@23097
AACC
+
FFFF
@23098
CACC
+
FFFF
@23099
CACC
+
FFFF
@23100
AACA
+
FFFF
@23101
CACC
+
FFFF
@23102
CACC
+
FFFF
@23103
CACC
+
FFFF
@23104
GACC
+
FFFF
@23105
AACC
+
FFFF
@23106
GACC
+
FFFF
@23107
CACA
+
FFFF
@23108
GACC
+
FFFF
@23109
AACC
+
FFFF
@23110
CACC
+
FFFF
@23111
AACC
+
FFFF
@23112
AACC
+
FFFF
@23113
CACA
+
FFFF
@23114
AACC
+
FFFF
@23115
AACC
+
FFFF
@23116
GACC
+
FFFF
@23117
TACC
+
FFFF
@23118
AACC
+
FFFF
@23119
CACA
+
FFFF
@23120
GACC
+
FFFF
@23121
AACC
+
FFFF
@23122
AACC
+
FFFF
@23123
AACA
+
FFFF
@23124
GACC
+
FFFF
@23125
GACC
+
FFFF
@23126
AACC
+
FFFF
@23127
GACC
+
FFFF
@23128
GACC
+
FFFF
@23129
AACC
+
FFFF
@23130
CACA
+
FFFF
@23131
GACA
+
FFFF
@23132
CACC
+
FFFF
@23133
CACA
+
FFFF
@23134
GACC
+
FFFF
@23135
GACC
+
FFFF
@23136
GACA
+
FFFF
@23137
CACC
+
FFFF
@23138
AACC
+
FFFF
@23139
GACA
+
FFFF
@23140
GACC
+
FFFF
@23141
GACC
+
FFFF
@23142
CACA
+
FFFF
@23143
CACA
+
FFFF
@23144
GACC
+
FFFF
@23145
AACC
+
FFFF
@23146
GACC
+
FFFF
@23147
GACC
+
FFFF
@23148
CACA
+
FFFF
@23149
AACC
+
FFFF
@23150
GACC
+
FFFF
@23151
AACC
+
FFFF
@23152
CACC
+
FFFF
@23153
CACC
+
FFFF
@23154
GACC
+
FFFF
@23155
CACA
+
FFFF
@23156
GACC
+
FFFF
@23157
CACA
+
FFFF
@23158
AACC
+
FFFF
@23159
AACC
+
FFFF
@23160
CACC
+
FFFF
@23161
AACC
+
FFFF
@23162
CACA
+
FFFF
@23163
GACC
+
FFFF
@23164
CACC
+
FFFF
@23165
AACA
+
FFFF
@23166
AACC
+
FFFF
@23167
AACC
+
FFFF
@23168
AACC
+
FFFF
@23169
CACA
+
FFFF
@23170
AACC
+
FFFF
@23171
AACC
+
FFFF
@23172
CACC
+
FFFF
@23173
GACC
+
FFFF
@23174
CACC
+
FFFF
@23175
AACC
+
FFFF
@23176
CACA
+
FFFF
@23177
GACC
+
FFFF
@23178
GACC
+
FFFF
@23179
GACC
+
FFFF
@23180
CACC
+
FFFF
@23181
GACC
+
FFFF
@23182
AACC
+
FFFF
@23183
CACC
+
FFFF
@23184
GACC
+
FFFF
@23185
GACC
+
FFFF
@23186
GAGC
+
FFFF
@23187
GACC
+
FFFF
@23188
CACC
+
FFFF
@23189
GACC
+
FFFF
@23190
CACC
+
FFFF
@23191
AACC
+
FFFF
@23192
GACC
+
FFFF
@23193
GACC
+
FFFF
@23194
AACC
+
FFFF
@23195
CACC
+
FFFF
@23196
CACC
+
FFFF
@23197
AACC
+
FFFF
@23198
CACC
+
FFFF
@23199
AACA
+
FFFF
@23200
CACC
+
FFFF
@23201
GACC
+
FFFF
@23202
CACA
+
FFFF
@23203
CACC
+
FFFF
@23204
GACC
+
FFFF
@23205
AACC
+
FFFF
@23206
CACA
+
FFFF
@23207
AACC
+
FFFF
@23208
GACC
+
FFFF
@23209
GACA
+
FFFF
@23210
AACC
+
FFFF
@23211
CACC
+
FFFF
@23212
AACC
+
FFFF
@23213
GACC
+
FFFF
@23214
GACC
+
FFFF
@23215
AACC
+
FFFF
@23216
CACC
+
FFFF
@23217
AACC
+
FFFF
@23218
AACC
+
FFFF
@23219
GACC
+
FFFF
@23220
CACC
+
FFFF
@23221
CACC
+
FFFF
@23222
AACC
+
FFFF
@23223
CACC
+
FFFF
@23224
AACC
+
FFFF
@23225
AACC
+
FFFF
@23226
CACC
+
FFFF
@23227
GACC
+
FFFF
@23228
CACC
+
FFFF
@23229
GACC
+
FFFF
@23230
AACC
+
FFFF
@23231
GACC
+
FFFF
@23232
GACC
+
FFFF
@23233
GACC
+
FFFF
@23234
AACC
+
FFFF
@23235
GACC
+
FFFF
@23236
GACA
+
FFFF
@23237
CACA
+
FFFF
@23238
AACC
+
FFFF
@23239
AACC
+
FFFF
@23240
GACC
+
FFFF
@23241
GACC
+
FFFF
@23242
TACC
+
FFFF
@23243
AACC
+
FFFF
@23244
GACC
+
FFFF
@23245
CACC
+
FFFF
@23246
CACC
+
FFFF
@23247
CACC
+
FFFF
@23248
AACC
+
FFFF
@23249
AACC
+
FFFF
@23250
CACC
+
FFFF
@23251
AACC
+
FFFF
@23252
GACA
+
FFFF
@23253
AACC
+
FFFF
@23254
GACC
+
FFFF
@23255
GACC
+
FFFF
@23256
AACC
+
FFFF
@23257
GACA
+
FFFF
@23258
GACA
+
FFFF
@23259
AACC
+
FFFF
@23260
CACA
+
FFFF
@23261
CACC
+
FFFF
@23262
GACC
+
FFFF
@23263
CACC
+
FFFF
@23264
GACC
+
FFFF
@23265
GACC
+
FFFF
@23266
CACC
+
FFFF
@23267
CACA
+
FFFF
@23268
CACC
+
FFFF
@23269
CACA
+
FFFF
@23270
AACC
+
FFFF
@23271
CACA
+
FFFF
@23272
CACA
+
FFFF
@23273
GACA
+
FFFF
@23274
AACC
+
FFFF
@23275
AACC
+
FFFF
@23276
GACC
+
FFFF
@23277
GACC
+
FFFF
@23278
CACC
+
FFFF
@23279
GACA
+
FFFF
@23280
CACC
+
FFFF
@23281
CACA
+
FFFF
@23282
AACC
+
FFFF
@23283
AACC
+
FFFF
@23284
GACC
+
FFFF
@23285
AACC
+
FFFF
@23286
GACA
+
FFFF
@23287
GACC
+
FFFF
@23288
AACC
+
FFFF
@23289
CACA
+
FFFF
@23290
GACC
+
FFFF
@23291
AACC
+
FFFF
@23292
GACC
+
FFFF
@23293
AACC
+
FFFF
@23294
AACC
+
FFFF
@23295
CACC
+
FFFF
@23296
GACA
+
FFFF
@23297
GACC
+
FFFF
@23298
AACC
+
FFFF
@23299
AACC
+
FFFF
@23300
GACC
+
FFFF
@23301
GACA
+
FFFF
@23302
AACC
+
FFFF
@23303
AACC
+
FFFF
@23304
AACC
+
FFFF
@23305
AACC
+
FFFF
@23306
CACC
+
FFFF
@23307
GACA
+
FFFF
@23308
GACC
+
FFFF
@23309
AACC
+
FFFF
@23310
AACA
+
FFFF
@23311
GACA
+
FFFF
@23312
GACA
+
FFFF
@23313
CACA
+
FFFF
@23314
GACA
+
FFFF
@23315
GACC
+
FFFF
@23316
GACA
+
FFFF
@23317
GACC
+
FFFF
@23318
CACC
+
FFFF
@23319
AACA
+
FFFF
@23320
AACC
+
FFFF
@23321
GACC
+
FFFF
@23322
AACC
+
FFFF
@23323
GACA
+
FFFF
@23324
CACC
+
FFFF
@23325
AACC
+
FFFF
@23326
GACC
+
FFFF
@23327
AACC
+
FFFF
@23328
AACC
+
FFFF
@23329
AACC
+
FFFF
@23330
CACA
+
FFFF
@23331
CACC
+
FFFF
@23332
TACC
+
FFFF
@23333
GACC
+
FFFF
@23334
GACC
+
FFFF
@23335
GACA
+
FFFF
@23336
CACC
+
FFFF
@23337
GACA
+
FFFF
@23338
GACC
+
FFFF
@23339
AACC
+
FFFF
@23340
CACC
+
FFFF
@23341
CACC
+
FFFF
@23342
GACC
+
FFFF
@23343
AACC
+
FFFF
@23344
AACC
+
FFFF
@23345
CACA
+
FFFF
@23346
AACA
+
FFFF
@23347
AACC
+
FFFF
@23348
AACC
+
FFFF
@23349
CACC
+
FFFF
@23350
GACC
+
FFFF
@23351
AACC
+
FFFF
@23352
AACC
+
FFFF
@23353
AACC
+
FFFF
@23354
CACA
+
FFFF
@23355
CACA
+
FFFF
@23356
GACC
+
FFFF
@23357
AACC
+
FFFF
@23358
AACC
+
FFFF
@23359
AACC
+
FFFF
@23360
AACC
+
FFFF
@23361
GACC
+
FFFF
@23362
GACA
+
FFFF
@23363
GACC
+
FFFF
@23364
GACC
+
FFFF
@23365
CACC
+
FFFF
@23366
GACC
+
FFFF
@23367
GACA
+
FFFF
@23368
GACC
+
FFFF
@23369
TACC
+
FFFF
@23370
GACC
+
FFFF
@23371
AACC
+
FFFF
@23372
AACC
+
FFFF
@23373
AACA
+
FFFF
@23374
AACC
+
FFFF
@23375
AACC
+
FFFF
@23376
CACC
+
FFFF
@23377
CACC
+
FFFF
@23378
GACC
+
FFFF
@23379
CACC
+
FFFF
@23380
GACC
+
FFFF
@23381
AACC
+
FFFF
@23382
CACC
+
FFFF
@23383
CACC
+
FFFF
@23384
AACC
+
FFFF
@23385
AACC
+
FFFF
@23386
AACC
+
FFFF
@23387
AACC
+
FFFF
@23388
AACC
+
FFFF
@23389
GACC
+
FFFF
@23390
CACC
+
FFFF
@23391
GACA
+
FFFF
@23392
GACA
+
FFFF
@23393
CACC
+
FFFF
@23394
GACC
+
FFFF
@23395
CACC
+
FFFF
@23396
AACC
+
FFFF
@23397
TACC
+
FFFF
@23398
AACC
+
FFFF
@23399
AACC
+
FFFF
@23400
CACC
+
FFFF
@23401
AACC
+
FFFF
@23402
CACC
+
FFFF
@23403
AACC
+
FFFF
@23404
GACC
+
FFFF
@23405
CACA
+
FFFF
@23406
GACC
+
FFFF
@23407
CACC
+
FFFF
@23408
TACC
+
FFFF
@23409
CACC
+
FFFF
@23410
GACC
+
FFFF
@23411
CACA
+
FFFF
@23412
CACC
+
FFFF
@23413
GACC
+
FFFF
@23414
GAGC
+
FFFF
@23415
AACC
+
FFFF
@23416
AACC
+
FFFF
@23417
CACC
+
FFFF
@23418
AACC
+
FFFF
@23419
AACC
+
FFFF
@23420
CACC
+
FFFF
@23421
CACC
+
FFFF
@23422
CACC
+
FFFF
@23423
AACC
+
FFFF
@23424
GACC
+
FFFF
@23425
CACC
+
FFFF
@23426
TACC
+
FFFF
@23427
GACC
+
FFFF
@23428
CACA
+
FFFF
@23429
GACC
+
FFFF
@23430
GACC
+
FFFF
@23431
GACC
+
FFFF
@23432
AACC
+
FFFF
@23433
GACA
+
FFFF
@23434
GACC
+
FFFF
@23435
CACC
+
FFFF
@23436
AACA
+
FFFF
@23437
GACC
+
FFFF
@23438
CACC
+
FFFF
@23439
AACC
+
FFFF
@23440
AACC
+
FFFF
@23441
GACC
+
FFFF
@23442
AACC
+
FFFF
@23443
AACC
+
FFFF
@23444
AACC
+
FFFF
@23445
AACC
+
FFFF
@23446
CACC
+
FFFF
@23447
GACC
+
FFFF
@23448
AACC
+
FFFF
@23449
GACA
+
FFFF
@23450
GACC
+
FFFF
@23451
GACA
+
FFFF
@23452
AACC
+
FFFF
@23453
AACC
+
FFFF
@23454
AACC
+
FFFF
@23455
CACC
+
FFFF
@23456
TACC
+
FFFF
@23457
AACC
+
FFFF
@23458
AACC
+
FFFF
@23459
TACC
+
FFFF
@23460
CACC
+
FFFF
@23461
AACC
+
FFFF
@23462
AACC
+
FFFF
@23463
AACC
+
FFFF
@23464
CACA
+
FFFF
@23465
GACC
+
FFFF
@23466
GACC
+
FFFF
@23467
GACC
+
FFFF
@23468
AACC
+
FFFF
@23469
AACC
+
FFFF
@23470
GACC
+
FFFF
@23471
AACC
+
FFFF
@23472
CACA
+
FFFF
@23473
AACC
+
FFFF
@23474
GACC
+
FFFF
@23475
GACC
+
FFFF
@23476
CACC
+
FFFF
@23477
CACC
+
FFFF
@23478
AACC
+
FFFF
@23479
CACC
+
FFFF
@23480
AACC
+
FFFF
@23481
GACC
+
FFFF
@23482
CACC
+
FFFF
@23483
CACA
+
FFFF
@23484
CACC
+
FFFF
@23485
AACC
+
FFFF
@23486
AACC
+
FFFF
@23487
CACC
+
FFFF
@23488
AACC
+
FFFF
@23489
AACC
+
FFFF
@23490
GACC
+
FFFF
@23491
AACC
+
FFFF
@23492
AACC
+
FFFF
@23493
CACA
+
FFFF
@23494
AACC
+
FFFF
@23495
AACC
+
FFFF
@23496
CACC
+
FFFF
@23497
GACC
+
FFFF
@23498
GACA
+
FFFF
@23499
GACC
+
FFFF
@23500
AACC
+
FFFF
@23501
AACC
+
FFFF
@23502
CACC
+
FFFF
@23503
AACC
+
FFFF
@23504
AACC
+
FFFF
@23505
CACC
+
FFFF
@23506
GACC
+
FFFF
@23507
AATC
+
FFFF
@23508
GACC
+
FFFF
@23509
GACC
+
FFFF
@23510
AACC
+
FFFF
@23511
CACC
+
FFFF
@23512
CACC
+
FFFF
@23513
AACC
+
FFFF
@23514
AACC
+
FFFF
@23515
AACC
+
FFFF
@23516
AACC
+
FFFF
@23517
GACC
+
FFFF
@23518
AACC
+
FFFF
@23519
CACC
+
FFFF
@23520
GACC
+
FFFF
@23521
AACC
+
FFFF
@23522
GACC
+
FFFF
@23523
GACC
+
FFFF
@23524
AACC
+
FFFF
@23525
AACC
+
FFFF
@23526
AACC
+
FFFF
@23527
GACC
+
FFFF
@23528
CACA
+
FFFF
@23529
CACC
+
FFFF
@23530
GACC
+
FFFF
@23531
GACA
+
FFFF
@23532
GACC
+
FFFF
@23533
GACC
+
FFFF
@23534
AACC
+
FFFF
@23535
CACC
+
FFFF
@23536
GACC
+
FFFF
@23537
AACC
+
FFFF
@23538
GACC
+
FFFF
@23539
CACA
+
FFFF
@23540
CACC
+
FFFF
@23541
GACA
+
FFFF
@23542
CACC
+
FFFF
@23543
CACA
+
FFFF
@23544
GACC
+
FFFF
@23545
AACC
+
FFFF
@23546
CACA
+
FFFF
@23547
AACA
+
FFFF
@23548
GACC
+
FFFF
@23549
AACC
+
FFFF
@23550
GACC
+
FFFF
@23551
CACC
+
FFFF
@23552
AACC
+
FFFF
@23553
AACC
+
FFFF
@23554
GACC
+
FFFF
@23555
CACC
+
FFFF
@23556
AACC
+
FFFF
@23557
AACC
+
FFFF
@23558
AACC
+
FFFF
@23559
AACC
+
FFFF
@23560
CACC
+
FFFF
@23561
CACC
+
FFFF
@23562
CACC
+
FFFF
@23563
CACC
+
FFFF
@23564
AACC
+
FFFF
@23565
GACC
+
FFFF
@23566
GACC
+
FFFF
@23567
GACC
+
FFFF
@23568
AACC
+
FFFF
@23569
CACA
+
FFFF
@23570
GACC
+
FFFF
@23571
CACC
+
FFFF
@23572
CACA
+
FFFF
@23573
GACC
+
FFFF
@23574
AACC
+
FFFF
@23575
AACC
+
FFFF
@23576
AACC
+
FFFF
@23577
AACC
+
FFFF
@23578
AACC
+
FFFF
@23579
AACC
+
FFFF
@23580
GACC
+
FFFF
@23581
GACA
+
FFFF
@23582
CACC
+
FFFF
@23583
GAGC
+
FFFF
@23584
TACC
+
FFFF
@23585
GACC
+
FFFF
@23586
GACC
+
FFFF
@23587
GACC
+
FFFF
@23588
CACA
+
FFFF
@23589
CACC
+
FFFF
@23590
AACC
+
FFFF
@23591
GACC
+
FFFF
@23592
GACC
+
FFFF
@23593
CACA
+
FFFF
@23594
GACC
+
FFFF
@23595
GACA
+
FFFF
@23596
AACC
+
FFFF
@23597
AACC
+
FFFF
@23598
CACA
+
FFFF
@23599
GACC
+
FFFF
@23600
AACC
+
FFFF
@23601
GACC
+
FFFF
@23602
AACC
+
FFFF
@23603
GACA
+
FFFF
@23604
AACC
+
FFFF
@23605
AACC
+
FFFF
@23606
AACC
+
FFFF
@23607
AACC
+
FFFF
@23608
CACC
+
FFFF
@23609
GACC
+
FFFF
@23610
TACC
+
FFFF
@23611
GACC
+
FFFF
@23612
AACC
+
FFFF
@23613
GACC
+
FFFF
@23614
GACA
+
FFFF
@23615
GACC
+
FFFF
@23616
AACC
+
FFFF
@23617
AACC
+
FFFF
@23618
AACC
+
FFFF
@23619
GACA
+
FFFF
@23620
CACA
+
FFFF
@23621
CACC
+
FFFF
@23622
AACC
+
FFFF
@23623
AACC
+
FFFF
@23624
GACC
+
FFFF
@23625
GACC
+
FFFF
@23626
GACC
+
FFFF
@23627
CACA
+
FFFF
@23628
AACC
+
FFFF
@23629
GACA
+
FFFF
@23630
CACC
+
FFFF
@23631
GACC
+
FFFF
@23632
CACA
+
FFFF
@23633
AACC
+
FFFF
@23634
AACC
+
FFFF
@23635
AACC
+
FFFF
@23636
AACC
+
FFFF
@23637
AACC
+
FFFF
@23638
GACC
+
FFFF
@23639
CACC
+
FFFF
@23640
AACC
+
FFFF
@23641
CACA
+
FFFF
@23642
GACC
+
FFFF
@23643
CATC
+
FFFF
@23644
GACC
+
FFFF
@23645
GACC
+
FFFF
@23646
GACA
+
FFFF
@23647
AACC
+
FFFF
@23648
CACC
+
FFFF
@23649
GACA
+
FFFF
@23650
TACC
+
FFFF
@23651
GACC
+
FFFF
@23652
GACC
+
FFFF
@23653
AACC
+
FFFF
@23654
AACC
+
FFFF
@23655
GACC
+
FFFF
@23656
GACC
+
FFFF
@23657
CACC
+
FFFF
@23658
AACC
+
FFFF
@23659
CACC
+
FFFF
@23660
GACC
+
FFFF
@23661
AACA
+
FFFF
@23662
AACC
+
FFFF
@23663
CACC
+
FFFF
@23664
CACC
+
FFFF
@23665
CACC
+
FFFF
@23666
CACA
+
FFFF
@23667
AACC
+
FFFF
@23668
GACC
+
FFFF
@23669
AACA
+
FFFF
@23670
CACA
+
FFFF
@23671
GACA
+
FFFF
@23672
GACC
+
FFFF
@23673
GACC
+
FFFF
@23674
AACC
+
FFFF
@23675
AACC
+
FFFF
@23676
AACC
+
FFFF
@23677
AACC
+
FFFF
@23678
AACC
+
FFFF
@23679
AACC
+
FFFF
@23680
CACA
+
FFFF
@23681
CACC
+
FFFF
@23682
AACC
+
FFFF
@23683
CACC
+
FFFF
@23684
GACA
+
FFFF
@23685
CACC
+
FFFF
@23686
GACC
+
FFFF
@23687
GACC
+
FFFF
@23688
CACA
+
FFFF
@23689
CACC
+
FFFF
@23690
AACC
+
FFFF
@23691
GACC
+
FFFF
@23692
AACC
+
FFFF
@23693
AACC
+
FFFF
@23694
CACC
+
FFFF
@23695
CACC
+
FFFF
@23696
CACA
+
FFFF
@23697
GACC
+
FFFF
@23698
AACC
+
FFFF
@23699
AACC
+
FFFF
@23700
AACC
+
FFFF
@23701
AACC
+
FFFF
@23702
GACC
+
FFFF
@23703
GACC
+
FFFF
@23704
GACA
+
FFFF
@23705
CACC
+
FFFF
@23706
GACC
+
FFFF
@23707
CACC
+
FFFF
@23708
AACC
+
FFFF
@23709
CACA
+
FFFF
@23710
AACC
+
FFFF
@23711
CACA
+
FFFF
@23712
CACC
+
FFFF
@23713
GACC
+
FFFF
@23714
TACC
+
FFFF
@23715
GACA
+
FFFF
@23716
GACC
+
FFFF
@23717
GACC
+
FFFF
@23718
CACA
+
FFFF
@23719
AACC
+
FFFF
@23720
GACC
+
FFFF
@23721
GACC
+
FFFF
@23722
CACC
+
FFFF
@23723
GACC
+
FFFF
@23724
GACC
+
FFFF
@23725
AACC
+
FFFF
@23726
AACC
+
FFFF
@23727
TACC
+
FFFF
@23728
GACC
+
FFFF
@23729
CACC
+
FFFF
@23730
CACC
+
FFFF
@23731
GACC
+
FFFF
@23732
GACC
+
FFFF
@23733
AACC
+
FFFF
@23734
CACC
+
FFFF
@23735
AACC
+
FFFF
@23736
GACC
+
FFFF
@23737
AACC
+
FFFF
@23738
AACC
+
FFFF
@23739
CACC
+
FFFF
@23740
AACC
+
FFFF
@23741
AACC
+
FFFF
@23742
GACC
+
FFFF
@23743
GACC
+
FFFF
@23744
AACC
+
FFFF
@23745
AACC
+
FFFF
@23746
GACC
+
FFFF
@23747
TACC
+
FFFF
@23748
CACC
+
FFFF
@23749
AACC
+
FFFF
@23750
AACC
+
FFFF
@23751
GACC
+
FFFF
@23752
GACA
+
FFFF
@23753
CACA
+
FFFF
@23754
AACC
+
FFFF
@23755
AACA
+
FFFF
@23756
GACC
+
FFFF
@23757
AACC
+
FFFF
@23758
CACA
+
FFFF
@23759
AACA
+
FFFF
@23760
CACC
+
FFFF
@23761
CACC
+
FFFF
@23762
CACC
+
FFFF
@23763
TACC
+
FFFF
@23764
AACC
+
FFFF
@23765
CACC
+
FFFF
@23766
CACA
+
FFFF
@23767
AACC
+
FFFF
@23768
AACA
+
FFFF
@23769
AACC
+
FFFF
@23770
AACC
+
FFFF
@23771
GACC
+
FFFF
@23772
GACC
+
FFFF
@23773
CACC
+
FFFF
@23774
AACC
+
FFFF
@23775
AACC
+
FFFF
@23776
CACA
+
FFFF
@23777
CACC
+
FFFF
@23778
CACA
+
FFFF
@23779
GACA
+
FFFF
@23780
TACC
+
FFFF
@23781
GACC
+
FFFF
@23782
GACA
+
FFFF
@23783
CACC
+
FFFF
@23784
GACC
+
FFFF
@23785
AACC
+
FFFF
@23786
CACC
+
FFFF
@23787
CACC
+
FFFF
@23788
CACC
+
FFFF
@23789
CACC
+
FFFF
@23790
AACC
+
FFFF
@23791
AACA
+
FFFF
@23792
TACC
+
FFFF
@23793
CACA
+
FFFF
@23794
AACC
+
FFFF
@23795
CACC
+
FFFF
@23796
AACC
+
FFFF
@23797
GACA
+
FFFF
@23798
GACC
+
FFFF
@23799
AACC
+
FFFF
@23800
CACC
+
FFFF
@23801
GACC
+
FFFF
@23802
CACA
+
FFFF
@23803
AACC
+
FFFF
@23804
AACC
+
FFFF
@23805
AACA
+
FFFF
@23806
AACC
+
FFFF
@23807
GACC
+
FFFF
@23808
AACA
+
FFFF
@23809
GACC
+
FFFF
@23810
AACC
+
FFFF
@23811
AACC
+
FFFF
@23812
AACC
+
FFFF
@23813
CACC
+
FFFF
@23814
AACC
+
FFFF
@23815
CACC
+
FFFF
@23816
AACC
+
FFFF
@23817
GACC
+
FFFF
@23818
AACC
+
FFFF
@23819
GACA
+
FFFF
@23820
GACC
+
FFFF
@23821
GACC
+
FFFF
@23822
AACC
+
FFFF
@23823
CACC
+
FFFF
@23824
AACC
+
FFFF
@23825
CACC
+
FFFF
@23826
AACC
+
FFFF
@23827
AACC
+
FFFF
@23828
GACC
+
FFFF
@23829
GACC
+
FFFF
@23830
AACC
+
FFFF
@23831
AACC
+
FFFF
@23832
AATC
+
FFFF
@23833
CACC
+
FFFF
@23834
AACC
+
FFFF
@23835
GACC
+
FFFF
@23836
GACC
+
FFFF
@23837
GACC
+
FFFF
@23838
CACC
+
FFFF
@23839
CACA
+
FFFF
@23840
AACC
+
FFFF
@23841
AACC
+
FFFF
@23842
CACC
+
FFFF
@23843
CACC
+
FFFF
@23844
AACC
+
FFFF
@23845
AACC
+
FFFF
@23846
AACC
+
FFFF
@23847
GACC
+
FFFF
@23848
AACC
+
FFFF
@23849
CACC
+
FFFF
@23850
AACC
+
FFFF
@23851
AACC
+
FFFF
@23852
AACC
+
FFFF
@23853
CACA
+
FFFF
@23854
CACC
+
FFFF
@23855
AACC
+
FFFF
@23856
AACC
+
FFFF
@23857
GACC
+
FFFF
@23858
CACA
+
FFFF
@23859
CACA
+
FFFF
@23860
GACA
+
FFFF
@23861
CACA
+
FFFF
@23862
GACC
+
FFFF
@23863
AACC
+
FFFF
@23864
GACC
+
FFFF
@23865
AACC
+
FFFF
@23866
CACA
+
FFFF
@23867
GACC
+
FFFF
@23868
GACC
+
FFFF
@23869
AACC
+
FFFF
@23870
GACA
+
FFFF
@23871
AACC
+
FFFF
@23872
AACC
+
FFFF
@23873
GACA
+
FFFF
@23874
AACC
+
FFFF
@23875
AACC
+
FFFF
@23876
AACA
+
FFFF
@23877
GACA
+
FFFF
@23878
AACC
+
FFFF
@23879
AACC
+
FFFF
@23880
CACC
+
FFFF
@23881
AACA
+
FFFF
@23882
TACC
+
FFFF
@23883
CACC
+
FFFF
@23884
CACC
+
FFFF
@23885
AACC
+
FFFF
@23886
CACC
+
FFFF
@23887
GACC
+
FFFF
@23888
AACC
+
FFFF
@23889
AACC
+
FFFF
@23890
CACA
+
FFFF
@23891
GACA
+
FFFF
@23892
CACC
+
FFFF
@23893
CACC
+
FFFF
@23894
AACC
+
FFFF
@23895
AACC
+
FFFF
@23896
CACC
+
FFFF
@23897
GACC
+
FFFF
@23898
AACC
+
FFFF
@23899
GACC
+
FFFF
@23900
AACC
+
FFFF
@23901
AACA
+
FFFF
@23902
AACC
+
FFFF
@23903
AACC
+
FFFF
@23904
AACC
+
FFFF
@23905
CACC
+
FFFF
@23906
AACC
+
FFFF
@23907
GACC
+
FFFF
@23908
GACA
+
FFFF
@23909
CACC
+
FFFF
@23910
CACC
+
FFFF
@23911
GACA
+
FFFF
@23912
CACC
+
FFFF
@23913
AACC
+
FFFF
@23914
AACC
+
FFFF
@23915
GACC
+
FFFF
@23916
AACC
+
FFFF
@23917
TACC
+
FFFF
@23918
CACC
+
FFFF
@23919
AACC
+
FFFF
@23920
AACC
+
FFFF
@23921
AACC
+
FFFF
@23922
GACA
+
FFFF
@23923
GACC
+
FFFF
@23924
AACC
+
FFFF
@23925
GACC
+
FFFF
@23926
AACC
+
FFFF
@23927
AACC
+
FFFF
@23928
AACC
+
FFFF
@23929
AACA
+
FFFF
@23930
AACC
+
FFFF
@23931
AACC
+
FFFF
@23932
GACC
+
FFFF
@23933
CACA
+
FFFF
@23934
CACC
+
FFFF
@23935
GAGC
+
FFFF
@23936
AACA
+
FFFF
@23937
GACC
+
FFFF
@23938
AACC
+
FFFF
@23939
TACC
+
FFFF
@23940
CACA
+
FFFF
@23941
AACC
+
FFFF
@23942
CACC
+
FFFF
@23943
CACC
+
FFFF
@23944
CACC
+
FFFF
@23945
TACA
+
FFFF
@23946
AACC
+
FFFF
@23947
AACC
+
FFFF
@23948
CACA
+
FFFF
@23949
CACC
+
FFFF
@23950
GACC
+
FFFF
@23951
CACC
+
FFFF
@23952
TACC
+
FFFF
@23953
CACC
+
FFFF
@23954
CACC
+
FFFF
@23955
AACC
+
FFFF
@23956
CACA
+
FFFF
@23957
CACA
+
FFFF
@23958
CACC
+
FFFF
@23959
TACC
+
FFFF
@23960
GACC
+
FFFF
@23961
GACA
+
FFFF
@23962
AACA
+
FFFF
@23963
CACC
+
FFFF
@23964
GACA
+
FFFF
@23965
GACC
+
FFFF
@23966
GACC
+
FFFF
@23967
AACC
+
FFFF
@23968
CACA
+
FFFF
@23969
AACC
+
FFFF
@23970
CACC
+
FFFF
@23971
CACC
+
FFFF
@23972
CACC
+
FFFF
@23973
AACA
+
FFFF
@23974
CACA
+
FFFF
@23975
GACC
+
FFFF
@23976
CACA
+
FFFF
@23977
AACC
+
FFFF
@23978
CACC
+
FFFF
@23979
GACC
+
FFFF
@23980
GACC
+
FFFF
@23981
GACC
+
FFFF
@23982
CACC
+
FFFF
@23983
AACC
+
FFFF
@23984
GACC
+
FFFF
@23985
CACA
+
FFFF
@23986
GACA
+
FFFF
@23987
AACC
+
FFFF
@23988
AACC
+
FFFF
@23989
GACC
+
FFFF
@23990
CACC
+
FFFF
@23991
CACC
+
FFFF
@23992
CACC
+
FFFF
@23993
CACA
+
FFFF
@23994
CACC
+
FFFF
@23995
AACC
+
FFFF
@23996
CACC
+
FFFF
@23997
AACC
+
FFFF
@23998
CACC
+
FFFF
@23999
AACC
+
FFFF
@24000
GACC
+
FFFF
@24001
AACC
+
FFFF
@24002
CACC
+
FFFF
@24003
AACC
+
FFFF
@24004
GACC
+
FFFF
@24005
AACC
+
FFFF
@24006
GACC
+
FFFF
@24007
GACC
+
FFFF
@24008
AACC
+
FFFF
@24009
GACA
+
FFFF
@24010
AACC
+
FFFF
@24011
AACC
+
FFFF
@24012
AACC
+
FFFF
@24013
AACA
+
FFFF
@24014
AACC
+
FFFF
@24015
GACC
+
FFFF
@24016
AACA
+
FFFF
@24017
AACC
+
FFFF
@24018
AACA
+
FFFF
@24019
GACA
+
FFFF
@24020
GACC
+
FFFF
@24021
CACC
+
FFFF
@24022
AACC
+
FFFF
@24023
CACC
+
FFFF
@24024
CACC
+
FFFF
@24025
GACC
+
FFFF
@24026
AACC
+
FFFF
@24027
AACC
+
FFFF
@24028
TACC
+
FFFF
@24029
GACC
+
FFFF
@24030
GACA
+
FFFF
@24031
AACC
+
FFFF
@24032
GACC
+
FFFF
@24033
AACC
+
FFFF
@24034
GACC
+
FFFF
@24035
CACC
+
FFFF
@24036
AACC
+
FFFF
@24037
GACA
+
FFFF
@24038
GACC
+
FFFF
@24039
CACA
+
FFFF
@24040
AACC
+
FFFF
@24041
AACC
+
FFFF
@24042
GACC
+
FFFF
@24043
AACC
+
FFFF
@24044
AACC
+
FFFF
@24045
CACC
+
FFFF
@24046
CACC
+
FFFF
@24047
GACC
+
FFFF
@24048
AACC
+
FFFF
@24049
CACC
+
FFFF
@24050
AACC
+
FFFF
@24051
GACA
+
FFFF
@24052
AACC
+
FFFF
@24053
GACC
+
FFFF
@24054
CACC
+
FFFF
@24055
CACC
+
FFFF
@24056
GACC
+
FFFF
@24057
AACC
+
FFFF
@24058
GACC
+
FFFF
@24059
AACC
+
FFFF
@24060
AACC
+
FFFF
@24061
GACA
+
FFFF
@24062
CACA
+
FFFF
@24063
GACC
+
FFFF
@24064
CACC
+
FFFF
@24065
GACC
+
FFFF
@24066
AACA
+
FFFF
@24067
GACC
+
FFFF
@24068
CACC
+
FFFF
@24069
CACC
+
FFFF
@24070
GACC
+
FFFF
@24071
AACC
+
FFFF
@24072
CACC
+
FFFF
@24073
AACC
+
FFFF
@24074
CACC
+
FFFF
@24075
GACC
+
FFFF
@24076
AACC
+
FFFF
@24077
GACC
+
FFFF
@24078
AACC
+
FFFF
@24079
CACC
+
FFFF
@24080
CACC
+
FFFF
@24081
AACC
+
FFFF
@24082
GACA
+
FFFF
@24083
GACC
+
FFFF
@24084
AACC
+
FFFF
@24085
AACC
+
FFFF
@24086
AACC
+
FFFF
@24087
GACC
+
FFFF
@24088
CACC
+
FFFF
@24089
GACC
+
FFFF
@24090
GACC
+
FFFF
@24091
AACC
+
FFFF
@24092
CACA
+
FFFF
@24093
GACC
+
FFFF
@24094
AACC
+
FFFF
@24095
GACC
+
FFFF
@24096
AATC
+
FFFF
@24097
GACC
+
FFFF
@24098
GACC
+
FFFF
@24099
AACC
+
FFFF
@24100
GACC
+
FFFF
@24101
GACA
+
FFFF
@24102
CACA
+
FFFF
@24103
AACC
+
FFFF
@24104
GACC
+
FFFF
@24105
CACA
+
FFFF
@24106
GACC
+
FFFF
@24107
GACC
+
FFFF
@24108
CACC
+
FFFF
@24109
AACC
+
FFFF
@24110
AACC
+
FFFF
@24111
AACC
+
FFFF
@24112
GACC
+
FFFF
@24113
AACC
+
FFFF
@24114
CACA
+
FFFF
@24115
CACA
+
FFFF
@24116
CACA
+
FFFF
@24117
GACA
+
FFFF
@24118
AACC
+
FFFF
@24119
CACC
+
FFFF
@24120
CACA
+
FFFF
@24121
GACC
+
FFFF
@24122
GACC
+
FFFF
@24123
AACC
+
FFFF
@24124
GACC
+
FFFF
@24125
GACC
+
FFFF
@24126
GACC
+
FFFF
@24127
CACC
+
FFFF
@24128
TACC
+
FFFF
@24129
GACA
+
FFFF
@24130
AACC
+
FFFF
@24131
AACC
+
FFFF
@24132
GACC
+
FFFF
@24133
GACC
+
FFFF
@24134
CACA
+
FFFF
@24135
CACA
+
FFFF
@24136
AACC
+
FFFF
@24137
CACA
+
FFFF
@24138
CACA
+
FFFF
@24139
GACC
+
FFFF
@24140
AACC
+
FFFF
@24141
CACC
+
FFFF
@24142
AACC
+
FFFF
@24143
CACA
+
FFFF
@24144
CACC
+
FFFF
@24145
GACC
+
FFFF
@24146
GACA
+
FFFF
@24147
GACC
+
FFFF
@24148
CACC
+
FFFF
@24149
GACC
+
FFFF
@24150
GACC
+
FFFF
@24151
AACC
+
FFFF
@24152
CACC
+
FFFF
@24153
AACC
+
FFFF
@24154
AACC
+
FFFF
@24155
AACC
+
FFFF
@24156
CACA
+
FFFF
@24157
GACC
+
FFFF
@24158
AACC
+
FFFF
@24159
GACC
+
FFFF
@24160
AACC
+
FFFF
@24161
GACC
+
FFFF
@24162
CACC
+
FFFF
@24163
GACC
+
FFFF
@24164
CACA
+
FFFF
@24165
GACC
+
FFFF
@24166
CACC
+
FFFF
@24167
CACC
+
FFFF
@24168
CACC
+
FFFF
@24169
AACC
+
FFFF
@24170
TACC
+
FFFF
@24171
CACA
+
FFFF
@24172
CACC
+
FFFF
@24173
AACA
+
FFFF
@24174
CACC
+
FFFF
@24175
AACC
+
FFFF
@24176
CACC
+
FFFF
@24177
AACC
+
FFFF
@24178
AACC
+
FFFF
@24179
AACC
+
FFFF
@24180
AACA
+
FFFF
@24181
CACC
+
FFFF
@24182
AACA
+
FFFF
@24183
CACC
+
FFFF
@24184
CACA
+
FFFF
@24185
AACC
+
FFFF
@24186
GACC
+
FFFF
@24187
AACC
+
FFFF
@24188
GACC
+
FFFF
@24189
CACC
+
FFFF
@24190
GACC
+
FFFF
@24191
AACC
+
FFFF
@24192
GACC
+
FFFF
@24193
CACC
+
FFFF
@24194
AACC
+
FFFF
@24195
CACC
+
FFFF
@24196
CACC
+
FFFF
@24197
GACA
+
FFFF
@24198
AACC
+
FFFF
@24199
CACC
+
FFFF
@24200
CACA
+
FFFF
@24201
AACC
+
FFFF
@24202
AACC
+
FFFF
@24203
CACC
+
FFFF
@24204
AACC
+
FFFF
@24205
GACC
+
FFFF
@24206
CACC
+
FFFF
@24207
TACC
+
FFFF
@24208
TACC
+
FFFF
@24209
CACC
+
FFFF
@24210
AACC
+
FFFF
@24211
GACC
+
FFFF
@24212
CACC
+
FFFF
@24213
AACC
+
FFFF
@24214
CACC
+
FFFF
@24215
AACC
+
FFFF
@24216
GACC
+
FFFF
@24217
GACC
+
FFFF
@24218
CACC
+
FFFF
@24219
CACC
+
FFFF
@24220
GACC
+
FFFF
@24221
CACA
+
FFFF
@24222
CACC
+
FFFF
@24223
AACC
+
FFFF
@24224
CACA
+
FFFF
@24225
GACC
+
FFFF
@24226
GACA
+
FFFF
@24227
AACC
+
FFFF
@24228
AACC
+
FFFF
@24229
GACC
+
FFFF
@24230
AACC
+
FFFF
@24231
CACC
+
FFFF
@24232
AACC
+
FFFF
@24233
GACC
+
FFFF
@24234
AACC
+
FFFF
@24235
AACC
+
FFFF
@24236
AACC
+
FFFF
@24237
CACC
+
FFFF
@24238
CACC
+
FFFF
@24239
GACC
+
FFFF
@24240
GACC
+
FFFF
@24241
AACC
+
FFFF
@24242
AACC
+
FFFF
@24243
GACC
+
FFFF
@24244
GACC
+
FFFF
@24245
GACC
+
FFFF
@24246
AACC
+
FFFF
@24247
GACC
+
FFFF
@24248
AACC
+
FFFF
@24249
AACC
+
FFFF
@24250
AACC
+
FFFF
@24251
AACC
+
FFFF
@24252
GACC
+
FFFF
@24253
TACC
+
FFFF
@24254
GACA
+
FFFF
@24255
AACC
+
FFFF
@24256
TACC
+
FFFF
@24257
GACC
+
FFFF
@24258
GACA
+
FFFF
@24259
CACC
+
FFFF
@24260
AACC
+
FFFF
@24261
AACC
+
FFFF
@24262
AACC
+
FFFF
@24263
AACC
+
FFFF
@24264
GACA
+
FFFF
@24265
CACC
+
FFFF
@24266
GACC
+
FFFF
@24267
AACC
+
FFFF
@24268
GACC
+
FFFF
@24269
CACA
+
FFFF
@24270
CACA
+
FFFF
@24271
AACC
+
FFFF
@24272
CACC
+
FFFF
@24273
GACC
+
FFFF
@24274
AACC
+
FFFF
@24275
AACC
+
FFFF
@24276
AACC
+
FFFF
@24277
CACA
+
FFFF
@24278
AACA
+
FFFF
@24279
GACC
+
FFFF
@24280
CACA
+
FFFF
@24281
AACC
+
FFFF
@24282
GACC
+
FFFF
@24283
AACA
+
FFFF
@24284
AACC
+
FFFF
@24285
GACC
+
FFFF
@24286
AACC
+
FFFF
@24287
CACC
+
FFFF
@24288
AACC
+
FFFF
@24289
CACA
+
FFFF
@24290
CACC
+
FFFF
@24291
GACA
+
FFFF
@24292
AACC
+
FFFF
@24293
GACC
+
FFFF
@24294
AACC
+
FFFF
@24295
GACC
+
FFFF
@24296
GACC
+
FFFF
@24297
GACC
+
FFFF
@24298
AATC
+
FFFF
@24299
GACC
+
FFFF
@24300
GACC
+
FFFF
@24301
CACC
+
FFFF
@24302
GACC
+
FFFF
@24303
GACC
+
FFFF
@24304
CACC
+
FFFF
@24305
AACC
+
FFFF
@24306
AACC
+
FFFF
@24307
AACC
+
FFFF
@24308
AACC
+
FFFF
@24309
GACA
+
FFFF
@24310
GACC
+
FFFF
@24311
GACC
+
FFFF
@24312
GACC
+
FFFF
@24313
CACA
+
FFFF
@24314
GACC
+
FFFF
@24315
CACC
+
FFFF
@24316
GACC
+
FFFF
@24317
CACC
+
FFFF
@24318
GACA
+
FFFF
@24319
CACC
+
FFFF
@24320
GACC
+
FFFF
@24321
AACC
+
FFFF
@24322
CACC
+
FFFF
@24323
CACC
+
FFFF
@24324
CACC
+
FFFF
@24325
CACC
+
FFFF
@24326
GACC
+
FFFF
@24327
GACC
+
FFFF
@24328
AACC
+
FFFF
@24329
CACA
+
FFFF
@24330
GACC
+
FFFF
@24331
GACC
+
FFFF
@24332
GACC
+
FFFF
@24333
GACC
+
FFFF
@24334
CACC
+
FFFF
@24335
AACC
+
FFFF
@24336
AACC
+
FFFF
@24337
AACC
+
FFFF
@24338
AACC
+
FFFF
@24339
CACC
+
FFFF
@24340
GACA
+
FFFF
@24341
TACC
+
FFFF
@24342
AACC
+
FFFF
@24343
AACC
+
FFFF
@24344
GACC
+
FFFF
@24345
AACC
+
FFFF
@24346
GACC
+
FFFF
@24347
GACA
+
FFFF
@24348
GACC
+
FFFF
@24349
CACC
+
FFFF
@24350
CACC
+
FFFF
@24351
AACC
+
FFFF
@24352
AACC
+
FFFF
@24353
CACC
+
FFFF
@24354
AACC
+
FFFF
@24355
GATC
+
FFFF
@24356
AACC
+
FFFF
@24357
CACC
+
FFFF
@24358
CACA
+
FFFF
@24359
AACC
+
FFFF
@24360
AACC
+
FFFF
@24361
AACC
+
FFFF
@24362
AACC
+
FFFF
@24363
AACC
+
FFFF
@24364
AACC
+
FFFF
@24365
CACC
+
FFFF
@24366
GACC
+
FFFF
@24367
CACA
+
FFFF
@24368
GACC
+
FFFF
@24369
CACA
+
FFFF
@24370
GACC
+
FFFF
@24371
CACA
+
FFFF
@24372
GACC
+
FFFF
@24373
GACC
+
FFFF
@24374
AACC
+
FFFF
@24375
CACA
+
FFFF
@24376
GACC
+
FFFF
@24377
CACC
+
FFFF
@24378
GACC
+
FFFF
@24379
AACC
+
FFFF
@24380
GACA
+
FFFF
@24381
AACC
+
FFFF
@24382
AACC
+
FFFF
@24383
GACC
+
FFFF
@24384
CACC
+
FFFF
@24385
AACC
+
FFFF
@24386
AACC
+
FFFF
@24387
GACC
+
FFFF
@24388
GACC
+
FFFF
@24389
AACC
+
FFFF
@24390
GACA
+
FFFF
@24391
AACC
+
FFFF
@24392
CACC
+
FFFF
@24393
GACC
+
FFFF
@24394
AACC
+
FFFF
@24395
GACC
+
FFFF
@24396
GACC
+
FFFF
@24397
CACC
+
FFFF
@24398
AACC
+
FFFF
@24399
GACC
+
FFFF
@24400
AACC
+
FFFF
@24401
GACC
+
FFFF
@24402
GACC
+
FFFF
@24403
GACC
+
FFFF
@24404
CACC
+
FFFF
@24405
CACC
+
FFFF
@24406
AACC
+
FFFF
@24407
GACC
+
FFFF
@24408
AACC
+
FFFF
@24409
GACC
+
FFFF
@24410
CACA
+
FFFF
@24411
GACC
+
FFFF
@24412
CACA
+
FFFF
@24413
CACC
+
FFFF
@24414
GACA
+
FFFF
@24415
AACC
+
FFFF
@24416
GACC
+
FFFF
@24417
AACC
+
FFFF
@24418
CACC
+
FFFF
@24419
AACC
+
FFFF
@24420
AACC
+
FFFF
@24421
GACC
+
FFFF
@24422
AACC
+
FFFF
@24423
AACC
+
FFFF
@24424
AACC
+
FFFF
@24425
GACA
+
FFFF
@24426
CACA
+
FFFF
@24427
GACC
+
FFFF
@24428
GACC
+
FFFF
@24429
CACA
+
FFFF
@24430
CACC
+
FFFF
@24431
CACC
+
FFFF
@24432
AACC
+
FFFF
@24433
CACC
+
FFFF
@24434
CACA
+
FFFF
@24435
CACC
+
FFFF
@24436
GACC
+
FFFF
@24437
CACC
+
FFFF
@24438
CACC
+
FFFF
@24439
CACC
+
FFFF
@24440
GACC
+
FFFF
@24441
CACC
+
FFFF
@24442
AACC
+
FFFF
@24443
GACA
+
FFFF
@24444
GACC
+
FFFF
@24445
GACC
+
FFFF
@24446
GACC
+
FFFF
@24447
CACA
+
FFFF
@24448
CACA
+
FFFF
@24449
TACC
+
FFFF
@24450
CACC
+
FFFF
@24451
GACC
+
FFFF
@24452
GACC
+
FFFF
@24453
CACC
+
FFFF
@24454
CACC
+
FFFF
@24455
CACC
+
FFFF
@24456
CACC
+
FFFF
@24457
TACC
+
FFFF
@24458
GACC
+
FFFF
@24459
AACC
+
FFFF
@24460
AACC
+
FFFF
@24461
GACC
+
FFFF
@24462
CACC
+
FFFF
@24463
AACC
+
FFFF
@24464
AACA
+
FFFF
@24465
GACA
+
FFFF
@24466
CACC
+
FFFF
@24467
AACC
+
FFFF
@24468
GACC
+
FFFF
@24469
AACC
+
FFFF
@24470
AACC
+
FFFF
@24471
GACC
+
FFFF
@24472
GACC
+
FFFF
@24473
CACC
+
FFFF
@24474
AACC
+
FFFF
@24475
CACC
+
FFFF
@24476
GACC
+
FFFF
@24477
GACC
+
FFFF
@24478
AACC
+
FFFF
@24479
CACC
+
FFFF
@24480
AACC
+
FFFF
@24481
GACA
+
FFFF
@24482
GACC
+
FFFF
@24483
GACA
+
FFFF
@24484
AACC
+
FFFF
@24485
GACC
+
FFFF
@24486
AACC
+
FFFF
@24487
CACC
+
FFFF
@24488
GACC
+
FFFF
@24489
GACC
+
FFFF
@24490
GACC
+
FFFF
@24491
AACC
+
FFFF
@24492
AACC
+
FFFF
@24493
GACC
+
FFFF
@24494
GACC
+
FFFF
@24495
GACC
+
FFFF
@24496
AACC
+
FFFF
@24497
GACA
+
FFFF
@24498
GACC
+
FFFF
@24499
GACA
+
FFFF
@24500
GACC
+
FFFF
@24501
CACC
+
FFFF
@24502
CACA
+
FFFF
@24503
CACA
+
FFFF
@24504
GACC
+
FFFF
@24505
CACC
+
FFFF
@24506
AACC
+
FFFF
@24507
GACA
+
FFFF
@24508
AACC
+
FFFF
@24509
AACC
+
FFFF
@24510
CACC
+
FFFF
@24511
GACC
+
FFFF
@24512
CACC
+
FFFF
@24513
AACC
+
FFFF
@24514
CACC
+
FFFF
@24515
GACC
+
FFFF
@24516
AACC
+
FFFF
@24517
AACC
+
FFFF
@24518
CACC
+
FFFF
@24519
GACA
+
FFFF
@24520
CACA
+
FFFF
@24521
AACC
+
FFFF
@24522
AACC
+
FFFF
@24523
AACC
+
FFFF
@24524
AACC
+
FFFF
@24525
GACA
+
FFFF
@24526
CACA
+
FFFF
@24527
GACC
+
FFFF
@24528
CACC
+
FFFF
@24529
TACC
+
FFFF
@24530
CACC
+
FFFF
@24531
AACC
+
FFFF
@24532
AACC
+
FFFF
@24533
AACC
+
FFFF
@24534
CAAC
+
FFFF
@24535
AACC
+
FFFF
@24536
CACA
+
FFFF
@24537
CACA
+
FFFF
@24538
CACC
+
FFFF
@24539
CACA
+
FFFF
@24540
CACA
+
FFFF
@24541
GACC
+
FFFF
@24542
CACC
+
FFFF
@24543
CACA
+
FFFF
@24544
CACA
+
FFFF
@24545
GACC
+
FFFF
@24546
GACC
+
FFFF
@24547
CACC
+
FFFF
@24548
AACC
+
FFFF
@24549
AACC
+
FFFF
@24550
GACA
+
FFFF
@24551
AACC
+
FFFF
@24552
AACC
+
FFFF
@24553
AACC
+
FFFF
@24554
AACC
+
FFFF
@24555
GACA
+
FFFF
@24556
AACC
+
FFFF
@24557
CACC
+
FFFF
@24558
GACA
+
FFFF
@24559
AACC
+
FFFF
@24560
GACC
+
FFFF
@24561
CACA
+
FFFF
@24562
GACC
+
FFFF
@24563
TACC
+
FFFF
@24564
AACC
+
FFFF
@24565
AACC
+
FFFF
@24566
GACC
+
FFFF
@24567
GACC
+
FFFF
@24568
GACC
+
FFFF
@24569
GACC
+
FFFF
@24570
CACA
+
FFFF
@24571
AACC
+
FFFF
@24572
CACA
+
FFFF
@24573
CACA
+
FFFF
@24574
AACC
+
FFFF
@24575
CACC
+
FFFF
@24576
GACC
+
FFFF
@24577
AACC
+
FFFF
@24578
AACC
+
FFFF
@24579
AACC
+
FFFF
@24580
AACA
+
FFFF
@24581
CACC
+
FFFF
@24582
GACC
+
FFFF
@24583
GACC
+
FFFF
@24584
AACC
+
FFFF
@24585
CACC
+
FFFF
@24586
GACC
+
FFFF
@24587
GACC
+
FFFF
@24588
CACC
+
FFFF
@24589
AACC
+
FFFF
@24590
CACC
+
FFFF
@24591
AACC
+
FFFF
@24592
GACC
+
FFFF
@24593
AACC
+
FFFF
@24594
AACC
+
FFFF
@24595
GACC
+
FFFF
@24596
AACC
+
FFFF
@24597
AACC
+
FFFF
@24598
CACC
+
FFFF
@24599
GACC
+
FFFF
@24600
AACC
+
FFFF
@24601
CACC
+
FFFF
@24602
GACC
+
FFFF
@24603
CACC
+
FFFF
@24604
CACC
+
FFFF
@24605
GACC
+
FFFF
@24606
AACC
+
FFFF
@24607
TACC
+
FFFF
@24608
CACA
+
FFFF
@24609
GACC
+
FFFF
@24610
CACA
+
FFFF
@24611
AACC
+
FFFF
@24612
AACC
+
FFFF
@24613
GACA
+
FFFF
@24614
GACC
+
FFFF
@24615
AACC
+
FFFF
@24616
CACC
+
FFFF
@24617
GACC
+
FFFF
@24618
CACC
+
FFFF
@24619
AACC
+
FFFF
@24620
GACC
+
FFFF
@24621
AACC
+
FFFF
@24622
GACC
+
FFFF
@24623
CACC
+
FFFF
@24624
GACA
+
FFFF
@24625
CACC
+
FFFF
@24626
TACC
+
FFFF
@24627
AACC
+
FFFF
@24628
AACC
+
FFFF
@24629
AACC
+
FFFF
@24630
TACC
+
FFFF
@24631
CACC
+
FFFF
@24632
AACC
+
FFFF
@24633
CACC
+
FFFF
@24634
CACA
+
FFFF
@24635
AACC
+
FFFF
@24636
AACC
+
FFFF
@24637
CACC
+
FFFF
@24638
AACC
+
FFFF
@24639
CACC
+
FFFF
@24640
GACC
+
FFFF
@24641
CACA
+
FFFF
@24642
GACC
+
FFFF
@24643
AACC
+
FFFF
@24644
GACC
+
FFFF
@24645
CACC
+
FFFF
@24646
AACC
+
FFFF
@24647
GACC
+
FFFF
@24648
AACC
+
FFFF
@24649
AACC
+
FFFF
@24650
CACA
+
FFFF
@24651
AACC
+
FFFF
@24652
GACA
+
FFFF
@24653
GACC
+
FFFF
@24654
GACC
+
FFFF
@24655
GACC
+
FFFF
@24656
AACC
+
FFFF
@24657
GACC
+
FFFF
@24658
AACC
+
FFFF
@24659
CACA
+
FFFF
@24660
CACC
+
FFFF
@24661
GACC
+
FFFF
@24662
GACC
+
FFFF
@24663
GACC
+
FFFF
@24664
CACC
+
FFFF
@24665
AACC
+
FFFF
@24666
GACC
+
FFFF
@24667
AACC
+
FFFF
@24668
GACC
+
FFFF
@24669
AACC
+
FFFF
@24670
AACC
+
FFFF
@24671
GACC
+
FFFF
@24672
AACC
+
FFFF
@24673
GACC
+
FFFF
@24674
AACC
+
FFFF
@24675
CACC
+
FFFF
@24676
CACC
+
FFFF
@24677
GACC
+
FFFF
@24678
GACA
+
FFFF
@24679
CACA
+
FFFF
@24680
GACC
+
FFFF
@24681
TACC
+
FFFF
@24682
AACC
+
FFFF
@24683
GACC
+
FFFF
@24684
AACC
+
FFFF
@24685
AACC
+
FFFF
@24686
CACC
+
FFFF
@24687
CACC
+
FFFF
@24688
GACA
+
FFFF
@24689
GACC
+
FFFF
@24690
CACC
+
FFFF
@24691
GACC
+
FFFF
@24692
GACC
+
FFFF
@24693
AACC
+
FFFF
@24694
CACA
+
FFFF
@24695
AACC
+
FFFF
@24696
AACC
+
FFFF
@24697
GACC
+
FFFF
@24698
CACC
+
FFFF
@24699
GACC
+
FFFF
@24700
GACC
+
FFFF
@24701
GACA
+
FFFF
@24702
CACC
+
FFFF
@24703
CACC
+
FFFF
@24704
GAGC
+
FFFF
@24705
GACC
+
FFFF
@24706
CACC
+
FFFF
@24707
GACC
+
FFFF
@24708
AACC
+
FFFF
@24709
AACC
+
FFFF
@24710
GACC
+
FFFF
@24711
CACA
+
FFFF
@24712
CACA
+
FFFF
@24713
AACA
+
FFFF
@24714
CACC
+
FFFF
@24715
CACC
+
FFFF
@24716
CACC
+
FFFF
@24717
CACC
+
FFFF
@24718
GACA
+
FFFF
@24719
CACC
+
FFFF
@24720
CACC
+
FFFF
@24721
AACC
+
FFFF
@24722
AACC
+
FFFF
@24723
AACC
+
FFFF
@24724
CACC
+
FFFF
@24725
AACC
+
FFFF
@24726
AACC
+
FFFF
@24727
AACC
+
FFFF
@24728
CATA
+
FFFF
@24729
AACC
+
FFFF
@24730
CACC
+
FFFF
@24731
AACC
+
FFFF
@24732
CACC
+
FFFF
@24733
AACC
+
FFFF
@24734
GACC
+
FFFF
@24735
CACA
+
FFFF
@24736
CACC
+
FFFF
@24737
GACC
+
FFFF
@24738
CACC
+
FFFF
@24739
GACC
+
FFFF
@24740
AACC
+
FFFF
@24741
GACC
+
FFFF
@24742
GACA
+
FFFF
@24743
GACC
+
FFFF
@24744
GACC
+
FFFF
@24745
AACC
+
FFFF
@24746
GACC
+
FFFF
@24747
AACA
+
FFFF
@24748
CACC
+
FFFF
@24749
GACC
+
FFFF
@24750
CACA
+
FFFF
@24751
AACC
+
FFFF
@24752
GACC
+
FFFF
@24753
GACC
+
FFFF
@24754
AACC
+
FFFF
@24755
GACC
+
FFFF
@24756
CACA
+
FFFF
@24757
CACC
+
FFFF
@24758
CACC
+
FFFF
@24759
AACC
+
FFFF
@24760
GACA
+
FFFF
@24761
GACA
+
FFFF
@24762
CACC
+
FFFF
@24763
GACC
+
FFFF
@24764
AACC
+
FFFF
@24765
AACC
+
FFFF
@24766
CACC
+
FFFF
@24767
AACC
+
FFFF
@24768
CACA
+
FFFF
@24769
AACC
+
FFFF
@24770
GACC
+
FFFF
@24771
AACC
+
FFFF
@24772
AACC
+
FFFF
@24773
GATC
+
FFFF
@24774
CACA
+
FFFF
@24775
CACC
+
FFFF
@24776
GACC
+
FFFF
@24777
GACC
+
FFFF
@24778
CACC
+
FFFF
@24779
CACA
+
FFFF
@24780
GACA
+
FFFF
@24781
AACC
+
FFFF
@24782
GACC
+
FFFF
@24783
AACC
+
FFFF
@24784
GACC
+
FFFF
@24785
AACC
+
FFFF
@24786
GACC
+
FFFF
@24787
CACA
+
FFFF
@24788
CACA
+
FFFF
@24789
GACA
+
FFFF
@24790
GACC
+
FFFF
@24791
AACC
+
FFFF
@24792
CACA
+
FFFF
@24793
AACC
+
FFFF
@24794
AACC
+
FFFF
@24795
AACC
+
FFFF
@24796
CACA
+
FFFF
@24797
AACC
+
FFFF
@24798
AACC
+
FFFF
@24799
GACC
+
FFFF
@24800
CACC
+
FFFF
@24801
AACC
+
FFFF
@24802
GACC
+
FFFF
@24803
GACC
+
FFFF
@24804
AACC
+
FFFF
@24805
GACC
+
FFFF
@24806
GACC
+
FFFF
@24807
GACC
+
FFFF
@24808
CACC
+
FFFF
@24809
AACA
+
FFFF
@24810
CACC
+
FFFF
@24811
CACC
+
FFFF
@24812
CACC
+
FFFF
@24813
CACA
+
FFFF
@24814
AACC
+
FFFF
@24815
GACC
+
FFFF
@24816
CACC
+
FFFF
@24817
GACA
+
FFFF
@24818
AACC
+
FFFF
@24819
CACC
+
FFFF
@24820
CACC
+
FFFF
@24821
AACC
+
FFFF
@24822
GACC
+
FFFF
@24823
CACC
+
FFFF
@24824
GACC
+
FFFF
@24825
GACC
+
FFFF
@24826
AACC
+
FFFF
@24827
AACC
+
FFFF
@24828
GACC
+
FFFF
@24829
CACC
+
FFFF
@24830
GACC
+
FFFF
@24831
GACC
+
FFFF
@24832
AACC
+
FFFF
@24833
CACC
+
FFFF
@24834
CACA
+
FFFF
@24835
CACA
+
FFFF
@24836
AACC
+
FFFF
@24837
GACC
+
FFFF
@24838
CACC
+
FFFF
@24839
CACC
+
FFFF
@24840
CATC
+
FFFF
@24841
AACC
+
FFFF
@24842
AACC
+
FFFF
@24843
AACC
+
FFFF
@24844
AACC
+
FFFF
@24845
AACC
+
FFFF
@24846
GACC
+
FFFF
@24847
CACC
+
FFFF
@24848
AACC
+
FFFF
@24849
TACC
+
FFFF
@24850
AACC
+
FFFF
@24851
AACC
+
FFFF
@24852
AACC
+
FFFF
@24853
CACC
+
FFFF
@24854
GACC
+
FFFF
@24855
GACC
+
FFFF
@24856
GACA
+
FFFF
@24857
AACC
+
FFFF
@24858
GACC
+
FFFF
@24859
CACC
+
FFFF
@24860
GACC
+
FFFF
@24861
GACC
+
FFFF
@24862
GACC
+
FFFF
@24863
GACC
+
FFFF
@24864
GACC
+
FFFF
@24865
CACC
+
FFFF
@24866
AACC
+
FFFF
@24867
AACC
+
FFFF
@24868
AACC
+
FFFF
@24869
CACC
+
FFFF
@24870
GACC
+
FFFF
@24871
GACC
+
FFFF
@24872
GACA
+
FFFF
@24873
AACC
+
FFFF
@24874
CACC
+
FFFF
@24875
AACC
+
FFFF
@24876
GACC
+
FFFF
@24877
GACC
+
FFFF
@24878
CACC
+
FFFF
@24879
AACC
+
FFFF
@24880
GACC
+
FFFF
@24881
AACC
+
FFFF
@24882
GACA
+
FFFF
@24883
AACC
+
FFFF
@24884
GACC
+
FFFF
@24885
CACC
+
FFFF
@24886
TACC
+
FFFF
@24887
CACC
+
FFFF
@24888
GACC
+
FFFF
@24889
GACC
+
FFFF
@24890
CACC
+
FFFF
@24891
GACC
+
FFFF
@24892
CACA
+
FFFF
@24893
GACC
+
FFFF
@24894
CACC
+
FFFF
@24895
AACC
+
FFFF
@24896
AACC
+
FFFF
@24897
GACC
+
FFFF
@24898
CACA
+
FFFF
@24899
AACC
+
FFFF
@24900
AACC
+
FFFF
@24901
GACC
+
FFFF
@24902
AACC
+
FFFF
@24903
AACC
+
FFFF
@24904
GACC
+
FFFF
@24905
AACC
+
FFFF
@24906
AACC
+
FFFF
@24907
AACC
+
FFFF
@24908
AACC
+
FFFF
@24909
AACC
+
FFFF
@24910
GACA
+
FFFF
@24911
CACA
+
FFFF
@24912
AACC
+
FFFF
@24913
GACA
+
FFFF
@24914
AACC
+
FFFF
@24915
AACC
+
FFFF
@24916
CACC
+
FFFF
@24917
AACC
+
FFFF
@24918
GACA
+
FFFF
@24919
GACC
+
FFFF
@24920
CACC
+
FFFF
@24921
AACC
+
FFFF
@24922
GACC
+
FFFF
@24923
CACA
+
FFFF
@24924
AACC
+
FFFF
@24925
CATC
+
FFFF
@24926
GACC
+
FFFF
@24927
AACC
+
FFFF
@24928
CACC
+
FFFF
@24929
AACC
+
FFFF
@24930
CACC
+
FFFF
@24931
AACC
+
FFFF
@24932
AACC
+
FFFF
@24933
GACC
+
FFFF
@24934
AACC
+
FFFF
@24935
GACC
+
FFFF
@24936
GACC
+
FFFF
@24937
CACA
+
FFFF
@24938
CACA
+
FFFF
@24939
CACC
+
FFFF
@24940
CACC
+
FFFF
@24941
GACC
+
FFFF
@24942
GACC
+
FFFF
@24943
CACC
+
FFFF
@24944
AACC
+
FFFF
@24945
CACC
+
FFFF
@24946
CACC
+
FFFF
@24947
AACC
+
FFFF
@24948
AACC
+
FFFF
@24949
GACA
+
FFFF
@24950
GACC
+
FFFF
@24951
CACC
+
FFFF
@24952
GACA
+
FFFF
@24953
CACC
+
FFFF
@24954
GACC
+
FFFF
@24955
CACC
+
FFFF
@24956
AACC
+
FFFF
@24957
AACC
+
FFFF
@24958
AACC
+
FFFF
@24959
AACC
+
FFFF
@24960
GACC
+
FFFF
@24961
CACC
+
FFFF
@24962
GACC
+
FFFF
@24963
GACC
+
FFFF
@24964
CACC
+
FFFF
@24965
CACC
+
FFFF
@24966
CACC
+
FFFF
@24967
GACA
+
FFFF
@24968
AACC
+
FFFF
@24969
CACC
+
FFFF
@24970
CACA
+
FFFF
@24971
AACC
+
FFFF
@24972
CACC
+
FFFF
@24973
CACC
+
FFFF
@24974
AACC
+
FFFF
@24975
AACC
+
FFFF
@24976
CACC
+
FFFF
@24977
GACC
+
FFFF
@24978
AACC
+
FFFF
@24979
CACA
+
FFFF
@24980
CACC
+
FFFF
@24981
GACC
+
FFFF
@24982
CACA
+
FFFF
@24983
AACC
+
FFFF
@24984
AACC
+
FFFF
@24985
CACC
+
FFFF
@24986
AACC
+
FFFF
@24987
GACC
+
FFFF
@24988
GACC
+
FFFF
@24989
AACC
+
FFFF
@24990
AACC
+
FFFF
@24991
GACC
+
FFFF
@24992
AACC
+
FFFF
@24993
GACC
+
FFFF
@24994
CACC
+
FFFF
@24995
CACA
+
FFFF
@24996
AACC
+
FFFF
@24997
GACC
+
FFFF
@24998
GACC
+
FFFF
@24999
AACC
+
FFFF
@25000
AACC
+
FFFF
@25001
AACC
+
FFFF
@25002
CACC
+
FFFF
@25003
GACC
+
FFFF
@25004
CACC
+
FFFF
@25005
CACA
+
FFFF
@25006
AACC
+
FFFF
@25007
GACA
+
FFFF
@25008
CACC
+
FFFF
@25009
AACC
+
FFFF
@25010
CACC
+
FFFF
@25011
CACC
+
FFFF
@25012
TACC
+
FFFF
@25013
AACC
+
FFFF
@25014
CACC
+
FFFF
@25015
AACC
+
FFFF
@25016
GACC
+
FFFF
@25017
TACC
+
FFFF
@25018
AACC
+
FFFF
@25019
TACC
+
FFFF
@25020
GACC
+
FFFF
@25021
AACC
+
FFFF
@25022
GACC
+
FFFF
@25023
CACC
+
FFFF
@25024
AACC
+
FFFF
@25025
AACC
+
FFFF
@25026
GACC
+
FFFF
@25027
GACC
+
FFFF
@25028
CACC
+
FFFF
@25029
GACC
+
FFFF
@25030
TACC
+
FFFF
@25031
TACC
+
FFFF
@25032
CACC
+
FFFF
@25033
AACC
+
FFFF
@25034
GACA
+
FFFF
@25035
CACC
+
FFFF
@25036
GACC
+
FFFF
@25037
GACC
+
FFFF
@25038
AACC
+
FFFF
@25039
AACC
+
FFFF
@25040
GACC
+
FFFF
@25041
GACC
+
FFFF
@25042
GACC
+
FFFF
@25043
GACC
+
FFFF
@25044
GACC
+
FFFF
@25045
AACC
+
FFFF
@25046
GACC
+
FFFF
@25047
AACC
+
FFFF
@25048
AACC
+
FFFF
@25049
GACC
+
FFFF
@25050
AACC
+
FFFF
@25051
AACA
+
FFFF
@25052
GACC
+
FFFF
@25053
GACC
+
FFFF
@25054
AACC
+
FFFF
@25055
GACC
+
FFFF
@25056
GACC
+
FFFF
@25057
GACC
+
FFFF
@25058
GACA
+
FFFF
@25059
GACC
+
FFFF
@25060
AACC
+
FFFF
@25061
CACC
+
FFFF
@25062
AACC
+
FFFF
@25063
GACC
+
FFFF
@25064
AACC
+
FFFF
@25065
AACA
+
FFFF
@25066
CACC
+
FFFF
@25067
GACC
+
FFFF
@25068
GACC
+
FFFF
@25069
AACC
+
FFFF
@25070
AACC
+
FFFF
@25071
AACC
+
FFFF
@25072
CACC
+
FFFF
@25073
AACC
+
FFFF
@25074
TACC
+
FFFF
@25075
GACC
+
FFFF
@25076
AACC
+
FFFF
@25077
GACC
+
FFFF
@25078
CACC
+
FFFF
@25079
GACC
+
FFFF
@25080
AACC
+
FFFF
@25081
GACC
+
FFFF
@25082
CACA
+
FFFF
@25083
GACC
+
FFFF
@25084
AACC
+
FFFF
@25085
GACC
+
FFFF
@25086
CACC
+
FFFF
@25087
GACC
+
FFFF
@25088
AACC
+
FFFF
@25089
GACC
+
FFFF
@25090
GAGC
+
FFFF
@25091
AACC
+
FFFF
@25092
AACC
+
FFFF
@25093
GACC
+
FFFF
@25094
CACC
+
FFFF
@25095
CATA
+
FFFF
@25096
CACC
+
FFFF
@25097
AACC
+
FFFF
@25098
AACC
+
FFFF
@25099
CACA
+
FFFF
@25100
GACC
+
FFFF
@25101
AACC
+
FFFF
@25102
CACC
+
FFFF
@25103
GACC
+
FFFF
@25104
GACC
+
FFFF
@25105
GACC
+
FFFF
@25106
AACC
+
FFFF
@25107
AACC
+
FFFF
@25108
GACC
+
FFFF
@25109
CACA
+
FFFF
@25110
GACC
+
FFFF
@25111
GACC
+
FFFF
@25112
GACC
+
FFFF
@25113
GACC
+
FFFF
@25114
GACC
+
FFFF
@25115
AACC
+
FFFF
@25116
GACC
+
FFFF
@25117
AACC
+
FFFF
@25118
GACC
+
FFFF
@25119
GACC
+
FFFF
@25120
CACC
+
FFFF
@25121
CACA
+
FFFF
@25122
AACC
+
FFFF
@25123
AACA
+
FFFF
@25124
AACC
+
FFFF
@25125
CACA
+
FFFF
@25126
AACC
+
FFFF
@25127
CACA
+
FFFF
@25128
AACC
+
FFFF
@25129
AACC
+
FFFF
@25130
AACC
+
FFFF
@25131
GACA
+
FFFF
@25132
CACA
+
FFFF
@25133
GACC
+
FFFF
@25134
GACA
+
FFFF
@25135
AACC
+
FFFF
@25136
GACC
+
FFFF
@25137
GACC
+
FFFF
@25138
AACC
+
FFFF
@25139
AACC
+
FFFF
@25140
CACC
+
FFFF
@25141
AACC
+
FFFF
@25142
AACC
+
FFFF
@25143
CACA
+
FFFF
@25144
AACC
+
FFFF
@25145
AACC
+
FFFF
@25146
CACA
+
FFFF
@25147
AACC
+
FFFF
@25148
CACC
+
FFFF
@25149
CACA
+
FFFF
@25150
CACA
+
FFFF
@25151
AACC
+
FFFF
@25152
AACC
+
FFFF
@25153
GACC
+
FFFF
@25154
GACC
+
FFFF
@25155
CACA
+
FFFF
@25156
AACA
+
FFFF
@25157
AACC
+
FFFF
@25158
GACA
+
FFFF
@25159
GACC
+
FFFF
@25160
GACC
+
FFFF
@25161
AACC
+
FFFF
@25162
AACC
+
FFFF
@25163
AACC
+
FFFF
@25164
CACC
+
FFFF
@25165
GACA
+
FFFF
@25166
AACC
+
FFFF
@25167
GACC
+
FFFF
@25168
GACC
+
FFFF
@25169
AACC
+
FFFF
@25170
AACC
+
FFFF
@25171
GACA
+
FFFF
@25172
AACC
+
FFFF
@25173
AACC
+
FFFF
@25174
AACC
+
FFFF
@25175
GACC
+
FFFF
@25176
AACC
+
FFFF
@25177
CACC
+
FFFF
@25178
GACC
+
FFFF
@25179
CACC
+
FFFF
@25180
AACC
+
FFFF
@25181
AACC
+
FFFF
@25182
AACC
+
FFFF
@25183
AACC
+
FFFF
@25184
AACC
+
FFFF
@25185
CACC
+
FFFF
@25186
GACC
+
FFFF
@25187
GACC
+
FFFF
@25188
CACC
+
FFFF
@25189
AACC
+
FFFF
@25190
AACC
+
FFFF
@25191
CACC
+
FFFF
@25192
GACC
+
FFFF
@25193
GACC
+
FFFF
@25194
GACA
+
FFFF
@25195
AACC
+
FFFF
@25196
AACC
+
FFFF
@25197
CACC
+
FFFF
@25198
AACC
+
FFFF
@25199
CACC
+
FFFF
@25200
GACC
+
FFFF
@25201
GACC
+
FFFF
@25202
AACC
+
FFFF
@25203
CACA
+
FFFF
@25204
CACA
+
FFFF
@25205
CACC
+
FFFF
@25206
TACA
+
FFFF
@25207
AACC
+
FFFF
@25208
AACC
+
FFFF
@25209
GACC
+
FFFF
@25210
AACC
+
FFFF
@25211
AACC
+
FFFF
@25212
AACC
+
FFFF
@25213
CACA
+
FFFF
@25214
GACC
+
FFFF
@25215
CACA
+
FFFF
@25216
GACC
+
FFFF
@25217
CACA
+
FFFF
@25218
CACC
+
FFFF
@25219
AACC
+
FFFF
@25220
AACC
+
FFFF
@25221
CACA
+
FFFF
@25222
CACA
+
FFFF
@25223
GACC
+
FFFF
@25224
AACC
+
FFFF
@25225
GACC
+
FFFF
@25226
GACC
+
FFFF
@25227
GACC
+
FFFF
@25228
CACA
+
FFFF
@25229
AACC
+
FFFF
@25230
AACC
+
FFFF
@25231
GACC
+
FFFF
@25232
CACA
+
FFFF
@25233
GACC
+
FFFF
@25234
AACC
+
FFFF
@25235
AACC
+
FFFF
@25236
AACC
+
FFFF
@25237
GACA
+
FFFF
@25238
GACA
+
FFFF
@25239
GACC
+
FFFF
@25240
AACC
+
FFFF
@25241
AACC
+
FFFF
@25242
AACC
+
FFFF
@25243
GACC
+
FFFF
@25244
GACC
+
FFFF
@25245
CACA
+
FFFF
@25246
GACC
+
FFFF
@25247
CACC
+
FFFF
@25248
CACA
+
FFFF
@25249
AACC
+
FFFF
@25250
CACC
+
FFFF
@25251
GACA
+
FFFF
@25252
CACC
+
FFFF
@25253
CACA
+
FFFF
@25254
AACC
+
FFFF
@25255
AACC
+
FFFF
@25256
AACC
+
FFFF
@25257
CACC
+
FFFF
@25258
GACA
+
FFFF
@25259
CACC
+
FFFF
@25260
CACC
+
FFFF
@25261
CACC
+
FFFF
@25262
CACC
+
FFFF
@25263
GACC
+
FFFF
@25264
GACC
+
FFFF
@25265
AACC
+
FFFF
@25266
CACA
+
FFFF
@25267
CACA
+
FFFF
@25268
CACC
+
FFFF
@25269
GACC
+
FFFF
@25270
AACC
+
FFFF
@25271
GACC
+
FFFF
@25272
AACC
+
FFFF
@25273
CACC
+
FFFF
@25274
AACC
+
FFFF
@25275
CACC
+
FFFF
@25276
GACA
+
FFFF
@25277
GACC
+
FFFF
@25278
AACC
+
FFFF
@25279
GACC
+
FFFF
@25280
AACC
+
FFFF
@25281
AACC
+
FFFF
@25282
GACA
+
FFFF
@25283
CACA
+
FFFF
@25284
GACC
+
FFFF
@25285
CACA
+
FFFF
@25286
AACC
+
FFFF
@25287
CACA
+
FFFF
@25288
CACC
+
FFFF
@25289
CACC
+
FFFF
@25290
AACC
+
FFFF
@25291
GACA
+
FFFF
@25292
AACC
+
FFFF
@25293
TACC
+
FFFF
@25294
GACC
+
FFFF
@25295
GACC
+
FFFF
@25296
AACC
+
FFFF
@25297
CACC
+
FFFF
@25298
CACC
+
FFFF
@25299
AACC
+
FFFF
@25300
CACC
+
FFFF
@25301
AACC
+
FFFF
@25302
GACC
+
FFFF
@25303
AACC
+
FFFF
@25304
CACC
+
FFFF
@25305
AACC
+
FFFF
@25306
TACC
+
FFFF
@25307
GACC
+
FFFF
@25308
CACC
+
FFFF
@25309
AACC
+
FFFF
@25310
CACC
+
FFFF
@25311
AACA
+
FFFF
@25312
GACC
+
FFFF
@25313
GACC
+
FFFF
@25314
GACC
+
FFFF
@25315
AACC
+
FFFF
@25316
AACC
+
FFFF
@25317
GACC
+
FFFF
@25318
CACC
+
FFFF
@25319
AACC
+
FFFF
@25320
AACC
+
FFFF
@25321
AACA
+
FFFF
@25322
CACA
+
FFFF
@25323
CACC
+
FFFF
@25324
GACC
+
FFFF
@25325
GACC
+
FFFF
@25326
CACC
+
FFFF
@25327
GACC
+
FFFF
@25328
AACC
+
FFFF
@25329
AACC
+
FFFF
@25330
GACC
+
FFFF
@25331
AACC
+
FFFF
@25332
CACC
+
FFFF
@25333
GACA
+
FFFF
@25334
GACC
+
FFFF
@25335
CACA
+
FFFF
@25336
AACC
+
FFFF
@25337
CACC
+
FFFF
@25338
GACC
+
FFFF
@25339
GACA
+
FFFF
@25340
AACC
+
FFFF
@25341
AACC
+
FFFF
@25342
CACC
+
FFFF
@25343
AACC
+
FFFF
@25344
CACC
+
FFFF
@25345
AACC
+
FFFF
@25346
GACA
+
FFFF
@25347
GACC
+
FFFF
@25348
CACC
+
FFFF
@25349
AACC
+
FFFF
@25350
AACC
+
FFFF
@25351
AACC
+
FFFF
@25352
AACC
+
FFFF
@25353
GACC
+
FFFF
@25354
AACC
+
FFFF
@25355
AACC
+
FFFF
@25356
CACC
+
FFFF
@25357
CACC
+
FFFF
@25358
CACA
+
FFFF
@25359
AACC
+
FFFF
@25360
GACC
+
FFFF
@25361
GACC
+
FFFF
@25362
TACC
+
FFFF
@25363
AACC
+
FFFF
@25364
AACC
+
FFFF
@25365
AACC
+
FFFF
@25366
GACC
+
FFFF
@25367
AACC
+
FFFF
@25368
GACC
+
FFFF
@25369
AACC
+
FFFF
@25370
CACC
+
FFFF
@25371
AACC
+
FFFF
@25372
AACC
+
FFFF
@25373
GACC
+
FFFF
@25374
GACC
+
FFFF
@25375
AACC
+
FFFF
@25376
GAGC
+
FFFF
@25377
AACC
+
FFFF
@25378
GACC
+
FFFF
@25379
GACC
+
FFFF
@25380
GACC
+
FFFF
@25381
AACC
+
FFFF
@25382
GACC
+
FFFF
@25383
GACC
+
FFFF
@25384
AACC
+
FFFF
@25385
CACC
+
FFFF
@25386
CACC
+
FFFF
@25387
GACC
+
FFFF
@25388
CACA
+
FFFF
@25389
GACA
+
FFFF
@25390
GACC
+
FFFF
@25391
CACC
+
FFFF
@25392
CACC
+
FFFF
@25393
GACA
+
FFFF
@25394
GACC
+
FFFF
@25395
TACC
+
FFFF
@25396
CACC
+
FFFF
@25397
CACC
+
FFFF
@25398
AACC
+
FFFF
@25399
AACC
+
FFFF
@25400
CACC
+
FFFF
@25401
GACC
+
FFFF
@25402
CACA
+
FFFF
@25403
GACC
+
FFFF
@25404
AACC
+
FFFF
@25405
GACA
+
FFFF
@25406
GACC
+
FFFF
@25407
AACC
+
FFFF
@25408
CACA
+
FFFF
@25409
CACC
+
FFFF
@25410
GACA
+
FFFF
@25411
TACC
+
FFFF
@25412
AACC
+
FFFF
@25413
CACC
+
FFFF
@25414
GACC
+
FFFF
@25415
GACC
+
FFFF
@25416
GAGC
+
FFFF
@25417
AACC
+
FFFF
@25418
CACC
+
FFFF
@25419
CACC
+
FFFF
@25420
GACA
+
FFFF
@25421
CACC
+
FFFF
@25422
AACC
+
FFFF
@25423
AACC
+
FFFF
@25424
GACA
+
FFFF
@25425
GACC
+
FFFF
@25426
AACC
+
FFFF
@25427
CACC
+
FFFF
@25428
CACC
+
FFFF
@25429
AACC
+
FFFF
@25430
GACC
+
FFFF
@25431
GACC
+
FFFF
@25432
CACA
+
FFFF
@25433
AACC
+
FFFF
@25434
AACC
+
FFFF
@25435
GACC
+
FFFF
@25436
AACC
+
FFFF
@25437
GACA
+
FFFF
@25438
GACC
+
FFFF
@25439
GACC
+
FFFF
@25440
AACC
+
FFFF
@25441
GACC
+
FFFF
@25442
CACC
+
FFFF
@25443
GACC
+
FFFF
@25444
TACC
+
FFFF
@25445
AACC
+
FFFF
@25446
AACC
+
FFFF
@25447
CACC
+
FFFF
@25448
GACA
+
FFFF
@25449
AACC
+
FFFF
@25450
GACC
+
FFFF
@25451
CACA
+
FFFF
@25452
GACC
+
FFFF
@25453
CACC
+
FFFF
@25454
GACC
+
FFFF
@25455
AACC
+
FFFF
@25456
GACC
+
FFFF
@25457
AATC
+
FFFF
@25458
AACC
+
FFFF
@25459
GACC
+
FFFF
@25460
GACC
+
FFFF
@25461
GACC
+
FFFF
@25462
AACC
+
FFFF
@25463
CACC
+
FFFF
@25464
AACC
+
FFFF
@25465
GACC
+
FFFF
@25466
AACC
+
FFFF
@25467
GACC
+
FFFF
@25468
GACC
+
FFFF
@25469
CACC
+
FFFF
@25470
CACA
+
FFFF
@25471
CACC
+
FFFF
@25472
AACC
+
FFFF
@25473
AACC
+
FFFF
@25474
CACC
+
FFFF
@25475
CACC
+
FFFF
@25476
AACC
+
FFFF
@25477
GACC
+
FFFF
@25478
AACC
+
FFFF
@25479
CACC
+
FFFF
@25480
GACA
+
FFFF
@25481
AACC
+
FFFF
@25482
GACC
+
FFFF
@25483
CACA
+
FFFF
@25484
CACC
+
FFFF
@25485
AACC
+
FFFF
@25486
GACC
+
FFFF
@25487
GACA
+
FFFF
@25488
AACC
+
FFFF
@25489
GACC
+
FFFF
@25490
GACC
+
FFFF
@25491
CACC
+
FFFF
@25492
AACC
+
FFFF
@25493
GACC
+
FFFF
@25494
GACC
+
FFFF
@25495
CACC
+
FFFF
@25496
CACC
+
FFFF
@25497
GACC
+
FFFF
@25498
AACC
+
FFFF
@25499
GACC
+
FFFF
@25500
CACA
+
FFFF
@25501
GACC
+
FFFF
@25502
GACA
+
FFFF
@25503
AACC
+
FFFF
@25504
GACC
+
FFFF
@25505
GACC
+
FFFF
@25506
AACC
+
FFFF
@25507
CACA
+
FFFF
@25508
AACC
+
FFFF
@25509
AACC
+
FFFF
@25510
AACC
+
FFFF
@25511
AACC
+
FFFF
@25512
AACC
+
FFFF
@25513
AACC
+
FFFF
@25514
CACC
+
FFFF
@25515
AACC
+
FFFF
@25516
AACC
+
FFFF
@25517
GACC
+
FFFF
@25518
AACC
+
FFFF
@25519
AACC
+
FFFF
@25520
AACC
+
FFFF
@25521
AACC
+
FFFF
@25522
GACA
+
FFFF
@25523
AACC
+
FFFF
@25524
AACC
+
FFFF
@25525
CACC
+
FFFF
@25526
CACA
+
FFFF
@25527
GACC
+
FFFF
@25528
CACA
+
FFFF
@25529
CACC
+
FFFF
@25530
TACA
+
FFFF
@25531
AACC
+
FFFF
@25532
GACC
+
FFFF
@25533
GACA
+
FFFF
@25534
AACC
+
FFFF
@25535
CACA
+
FFFF
@25536
CACC
+
FFFF
@25537
CACC
+
FFFF
@25538
GACC
+
FFFF
@25539
AACC
+
FFFF
@25540
AACC
+
FFFF
@25541
AACC
+
FFFF
@25542
GACC
+
FFFF
@25543
GACC
+
FFFF
@25544
GACA
+
FFFF
@25545
TACC
+
FFFF
@25546
GACC
+
FFFF
@25547
GACC
+
FFFF
@25548
GACC
+
FFFF
@25549
AACC
+
FFFF
@25550
GACC
+
FFFF
@25551
AACC
+
FFFF
@25552
GACC
+
FFFF
@25553
CACC
+
FFFF
@25554
GACC
+
FFFF
@25555
GAGC
+
FFFF
@25556
AACC
+
FFFF
@25557
AACC
+
FFFF
@25558
AACC
+
FFFF
@25559
CACC
+
FFFF
@25560
AACC
+
FFFF
@25561
CACC
+
FFFF
@25562
CACC
+
FFFF
@25563
GACC
+
FFFF
@25564
CACC
+
FFFF
@25565
AACC
+
FFFF
@25566
AACC
+
FFFF
@25567
CACC
+
FFFF
@25568
GACC
+
FFFF
@25569
AACC
+
FFFF
@25570
GACA
+
FFFF
@25571
AACC
+
FFFF
@25572
AACC
+
FFFF
@25573
AACC
+
FFFF
@25574
TACC
+
FFFF
@25575
GACA
+
FFFF
@25576
AACC
+
FFFF
@25577
GACA
+
FFFF
@25578
CACC
+
FFFF
@25579
GACC
+
FFFF
@25580
CACC
+
FFFF
@25581
GACC
+
FFFF
@25582
GACA
+
FFFF
@25583
AACC
+
FFFF
@25584
GACA
+
FFFF
@25585
CACC
+
FFFF
@25586
CACC
+
FFFF
@25587
GACC
+
FFFF
@25588
GACC
+
FFFF
@25589
AACC
+
FFFF
@25590
AACC
+
FFFF
@25591
AACC
+
FFFF
@25592
GACC
+
FFFF
@25593
CACC
+
FFFF
@25594
CACC
+
FFFF
@25595
CACA
+
FFFF
@25596
GACC
+
FFFF
@25597
AACC
+
FFFF
@25598
AACC
+
FFFF
@25599
AACC
+
FFFF
@25600
AACC
+
FFFF
@25601
CACA
+
FFFF
@25602
AACC
+
FFFF
@25603
GACA
+
FFFF
@25604
AACC
+
FFFF
@25605
GACC
+
FFFF
@25606
GACA
+
FFFF
@25607
AACA
+
FFFF
@25608
CACA
+
FFFF
@25609
AACC
+
FFFF
@25610
AACC
+
FFFF
@25611
AACC
+
FFFF
@25612
AACC
+
FFFF
@25613
CACA
+
FFFF
@25614
GACC
+
FFFF
@25615
GACA
+
FFFF
@25616
AACC
+
FFFF
@25617
GACC
+
FFFF
@25618
AACC
+
FFFF
@25619
AACC
+
FFFF
@25620
GACA
+
FFFF
@25621
AACC
+
FFFF
@25622
CACA
+
FFFF
@25623
CACC
+
FFFF
@25624
AACC
+
FFFF
@25625
GACC
+
FFFF
@25626
CACC
+
FFFF
@25627
GAGC
+
FFFF
@25628
CACC
+
FFFF
@25629
AACC
+
FFFF
@25630
CACC
+
FFFF
@25631
AACC
+
FFFF
@25632
CACA
+
FFFF
@25633
GACA
+
FFFF
@25634
GACC
+
FFFF
@25635
GACC
+
FFFF
@25636
CACC
+
FFFF
@25637
CACC
+
FFFF
@25638
GACC
+
FFFF
@25639
AACC
+
FFFF
@25640
GACC
+
FFFF
@25641
CACC
+
FFFF
@25642
CACC
+
FFFF
@25643
CACC
+
FFFF
@25644
GACC
+
FFFF
@25645
GACC
+
FFFF
@25646
GACC
+
FFFF
@25647
AACC
+
FFFF
@25648
GACC
+
FFFF
@25649
CACC
+
FFFF
@25650
CACC
+
FFFF
@25651
GACC
+
FFFF
@25652
AACC
+
FFFF
@25653
CACA
+
FFFF
@25654
AACC
+
FFFF
@25655
AACC
+
FFFF
@25656
AACC
+
FFFF
@25657
GACC
+
FFFF
@25658
AACC
+
FFFF
@25659
CACC
+
FFFF
@25660
GACC
+
FFFF
@25661
CACC
+
FFFF
@25662
CACA
+
FFFF
@25663
AACC
+
FFFF
@25664
GACC
+
FFFF
@25665
GACC
+
FFFF
@25666
AACC
+
FFFF
@25667
CACC
+
FFFF
@25668
CACC
+
FFFF
@25669
GACC
+
FFFF
@25670
GACC
+
FFFF
@25671
GACC
+
FFFF
@25672
AACC
+
FFFF
@25673
GACC
+
FFFF
@25674
AACC
+
FFFF
@25675
GACC
+
FFFF
@25676
CACC
+
FFFF
@25677
TACC
+
FFFF
@25678
GACC
+
FFFF
@25679
CACC
+
FFFF
@25680
CACC
+
FFFF
@25681
GACC
+
FFFF
@25682
CACC
+
FFFF
@25683
GACC
+
FFFF
@25684
CACA
+
FFFF
@25685
AACC
+
FFFF
@25686
AACC
+
FFFF
@25687
GACC
+
FFFF
@25688
GACA
+
FFFF
@25689
AACC
+
FFFF
@25690
GACC
+
FFFF
@25691
GACC
+
FFFF
@25692
AACC
+
FFFF
@25693
GACC
+
FFFF
@25694
GACC
+
FFFF
@25695
AACC
+
FFFF
@25696
CACC
+
FFFF
@25697
CACC
+
FFFF
@25698
TACC
+
FFFF
@25699
GACC
+
FFFF
@25700
AACC
+
FFFF
@25701
GACA
+
FFFF
@25702
AACC
+
FFFF
@25703
AACC
+
FFFF
@25704
AACC
+
FFFF
@25705
GACC
+
FFFF
@25706
GACC
+
FFFF
@25707
AACA
+
FFFF
@25708
AACC
+
FFFF
@25709
CACC
+
FFFF
@25710
CACA
+
FFFF
@25711
AACC
+
FFFF
@25712
GACC
+
FFFF
@25713
AACC
+
FFFF
@25714
AACC
+
FFFF
@25715
CACC
+
FFFF
@25716
AACC
+
FFFF
@25717
CACA
+
FFFF
@25718
AACC
+
FFFF
@25719
GACC
+
FFFF
@25720
AACC
+
FFFF
@25721
CACC
+
FFFF
@25722
GACC
+
FFFF
@25723
CACA
+
FFFF
@25724
AACC
+
FFFF
@25725
CACA
+
FFFF
@25726
AACC
+
FFFF
@25727
CACA
+
FFFF
@25728
GACA
+
FFFF
@25729
AACC
+
FFFF
@25730
AACC
+
FFFF
@25731
GACC
+
FFFF
@25732
AACC
+
FFFF
@25733
GACC
+
FFFF
@25734
CACA
+
FFFF
@25735
AACC
+
FFFF
@25736
GACC
+
FFFF
@25737
AACC
+
FFFF
@25738
AACC
+
FFFF
@25739
GACC
+
FFFF
@25740
AACC
+
FFFF
@25741
CACA
+
FFFF
@25742
GACC
+
FFFF
@25743
CACA
+
FFFF
@25744
AACC
+
FFFF
@25745
CACC
+
FFFF
@25746
AACC
+
FFFF
@25747
CACC
+
FFFF
@25748
GACA
+
FFFF
@25749
GACC
+
FFFF
@25750
GACC
+
FFFF
@25751
AACC
+
FFFF
@25752
GACA
+
FFFF
@25753
CACC
+
FFFF
@25754
AACA
+
FFFF
@25755
GACC
+
FFFF
@25756
GACA
+
FFFF
@25757
GACC
+
FFFF
@25758
GACA
+
FFFF
@25759
CACA
+
FFFF
@25760
GACC
+
FFFF
@25761
AACC
+
FFFF
@25762
CACA
+
FFFF
@25763
CACA
+
FFFF
@25764
AACC
+
FFFF
@25765
GACC
+
FFFF
@25766
GACC
+
FFFF
@25767
AACC
+
FFFF
@25768
CACC
+
FFFF
@25769
CACA
+
FFFF
@25770
CACC
+
FFFF
@25771
AACC
+
FFFF
@25772
CACC
+
FFFF
@25773
GACC
+
FFFF
@25774
GACC
+
FFFF
@25775
CACC
+
FFFF
@25776
GACC
+
FFFF
@25777
GACA
+
FFFF
@25778
GACC
+
FFFF
@25779
CACC
+
FFFF
@25780
AACC
+
FFFF
@25781
AACC
+
FFFF
@25782
AACC
+
FFFF
@25783
AACC
+
FFFF
@25784
GACC
+
FFFF
@25785
AACC
+
FFFF
@25786
AACC
+
FFFF
@25787
GACC
+
FFFF
@25788
GACC
+
FFFF
@25789
GACC
+
FFFF
@25790
AACC
+
FFFF
@25791
AACC
+
FFFF
@25792
AACC
+
FFFF
@25793
TACC
+
FFFF
@25794
GACA
+
FFFF
@25795
AACC
+
FFFF
@25796
AACC
+
FFFF
@25797
AACC
+
FFFF
@25798
CACA
+
FFFF
@25799
GACC
+
FFFF
@25800
AACC
+
FFFF
@25801
AACC
+
FFFF
@25802
AACC
+
FFFF
@25803
CACC
+
FFFF
@25804
GACC
+
FFFF
@25805
CACC
+
FFFF
@25806
CACC
+
FFFF
@25807
CACA
+
FFFF
@25808
CACC
+
FFFF
@25809
GACC
+
FFFF
@25810
AACC
+
FFFF
@25811
GACA
+
FFFF
@25812
AACA
+
FFFF
@25813
CACC
+
FFFF
@25814
AACC
+
FFFF
@25815
AACC
+
FFFF
@25816
GACC
+
FFFF
@25817
GACC
+
FFFF
@25818
GACC
+
FFFF
@25819
CACC
+
FFFF
@25820
AACC
+
FFFF
@25821
AACC
+
FFFF
@25822
GACC
+
FFFF
@25823
AACC
+
FFFF
@25824
GACC
+
FFFF
@25825
GACA
+
FFFF
@25826
CACC
+
FFFF
@25827
AACC
+
FFFF
@25828
GACC
+
FFFF
@25829
GACC
+
FFFF
@25830
GACC
+
FFFF
@25831
AACC
+
FFFF
@25832
GACC
+
FFFF
@25833
CACC
+
FFFF
@25834
AACC
+
FFFF
@25835
AACC
+
FFFF
@25836
GACA
+
FFFF
@25837
AACC
+
FFFF
@25838
GACC
+
FFFF
@25839
AACC
+
FFFF
@25840
GACC
+
FFFF
@25841
GACC
+
FFFF
@25842
AACC
+
FFFF
@25843
GACC
+
FFFF
@25844
CACA
+
FFFF
@25845
GACC
+
FFFF
@25846
TACC
+
FFFF
@25847
AACC
+
FFFF
@25848
GACC
+
FFFF
@25849
CACC
+
FFFF
@25850
CACC
+
FFFF
@25851
AACC
+
FFFF
@25852
GACA
+
FFFF
@25853
AACC
+
FFFF
@25854
GACC
+
FFFF
@25855
GACA
+
FFFF
@25856
GACC
+
FFFF
@25857
TACC
+
FFFF
@25858
GACA
+
FFFF
@25859
GACC
+
FFFF
@25860
AACC
+
FFFF
@25861
AACC
+
FFFF
@25862
AACC
+
FFFF
@25863
CACA
+
FFFF
@25864
GAGC
+
FFFF
@25865
GACA
+
FFFF
@25866
GACC
+
FFFF
@25867
TACC
+
FFFF
@25868
CACA
+
FFFF
@25869
AACC
+
FFFF
@25870
CACC
+
FFFF
@25871
GACC
+
FFFF
@25872
CACC
+
FFFF
@25873
AACC
+
FFFF
@25874
CACC
+
FFFF
@25875
GACC
+
FFFF
@25876
CACC
+
FFFF
@25877
AACC
+
FFFF
@25878
GACA
+
FFFF
@25879
AACA
+
FFFF
@25880
GACC
+
FFFF
@25881
GACC
+
FFFF
@25882
GACC
+
FFFF
@25883
GACC
+
FFFF
@25884
GACC
+
FFFF
@25885
CACC
+
FFFF
@25886
AACC
+
FFFF
@25887
CACC
+
FFFF
@25888
AACC
+
FFFF
@25889
GACC
+
FFFF
@25890
GACC
+
FFFF
@25891
GACC
+
FFFF
@25892
GACA
+
FFFF
@25893
AACC
+
FFFF
@25894
GACC
+
FFFF
@25895
TACC
+
FFFF
@25896
AACA
+
FFFF
@25897
CACC
+
FFFF
@25898
GACC
+
FFFF
@25899
AACC
+
FFFF
@25900
AACC
+
FFFF
@25901
GACC
+
FFFF
@25902
AACC
+
FFFF
@25903
AACC
+
FFFF
@25904
CACC
+
FFFF
@25905
GACC
+
FFFF
@25906
CACC
+
FFFF
@25907
AACC
+
FFFF
@25908
AACC
+
FFFF
@25909
CACC
+
FFFF
@25910
AACC
+
FFFF
@25911
AACC
+
FFFF
@25912
GACC
+
FFFF
@25913
CACA
+
FFFF
@25914
CACC
+
FFFF
@25915
CACA
+
FFFF
@25916
AACC
+
FFFF
@25917
TACC
+
FFFF
@25918
AACC
+
FFFF
@25919
AACC
+
FFFF
@25920
CACC
+
FFFF
@25921
AACC
+
FFFF
@25922
AACC
+
FFFF
@25923
CACA
+
FFFF
@25924
GACC
+
FFFF
@25925
GACC
+
FFFF
@25926
AACC
+
FFFF
@25927
AACC
+
FFFF
@25928
AATC
+
FFFF
@25929
GACC
+
FFFF
@25930
AACA
+
FFFF
@25931
AACC
+
FFFF
@25932
AACA
+
FFFF
@25933
AACC
+
FFFF
@25934
CACC
+
FFFF
@25935
AACC
+
FFFF
@25936
AACC
+
FFFF
@25937
GACC
+
FFFF
@25938
CACC
+
FFFF
@25939
AACC
+
FFFF
@25940
GACC
+
FFFF
@25941
CACC
+
FFFF
@25942
GACC
+
FFFF
@25943
AACC
+
FFFF
@25944
AACC
+
FFFF
@25945
GACC
+
FFFF
@25946
GACC
+
FFFF
@25947
GACC
+
FFFF
@25948
GACC
+
FFFF
@25949
CACC
+
FFFF
@25950
CACC
+
FFFF
@25951
AACC
+
FFFF
@25952
CACC
+
FFFF
@25953
GACA
+
FFFF
@25954
CACC
+
FFFF
@25955
AACC
+
FFFF
@25956
CACA
+
FFFF
@25957
CACA
+
FFFF
@25958
AACC
+
FFFF
@25959
GACC
+
FFFF
@25960
CACA
+
FFFF
@25961
AACC
+
FFFF
@25962
CACC
+
FFFF
@25963
GACC
+
FFFF
@25964
AACC
+
FFFF
@25965
GACC
+
FFFF
@25966
AACC
+
FFFF
@25967
CACA
+
FFFF
@25968
TACC
+
FFFF
@25969
AACC
+
FFFF
@25970
CACC
+
FFFF
@25971
AACC
+
FFFF
@25972
GACC
+
FFFF
@25973
CACC
+
FFFF
@25974
GACC
+
FFFF
@25975
CACA
+
FFFF
@25976
AACC
+
FFFF
@25977
GACC
+
FFFF
@25978
AACC
+
FFFF
@25979
GACA
+
FFFF
@25980
CACC
+
FFFF
@25981
AACA
+
FFFF
@25982
AACC
+
FFFF
@25983
GACC
+
FFFF
@25984
CACA
+
FFFF
@25985
AACC
+
FFFF
@25986
GACA
+
FFFF
@25987
GACC
+
FFFF
@25988
GACC
+
FFFF
@25989
AACC
+
FFFF
@25990
AACC
+
FFFF
@25991
GACC
+
FFFF
@25992
GACC
+
FFFF
@25993
GACC
+
FFFF
@25994
GACC
+
FFFF
@25995
GACC
+
FFFF
@25996
GACC
+
FFFF
@25997
CACC
+
FFFF
@25998
GACC
+
FFFF
@25999
GACC
+
FFFF
@26000
GACC
+
FFFF
@26001
CACC
+
FFFF
@26002
CACC
+
FFFF
@26003
AACC
+
FFFF
@26004
AACC
+
FFFF
@26005
AACC
+
FFFF
@26006
CACC
+
FFFF
@26007
GACC
+
FFFF
@26008
AACC
+
FFFF
@26009
AACC
+
FFFF
@26010
CACA
+
FFFF
@26011
TACC
+
FFFF
@26012
AACC
+
FFFF
@26013
CACC
+
FFFF
@26014
GACC
+
FFFF
@26015
GACC
+
FFFF
@26016
AACC
+
FFFF
@26017
GACC
+
FFFF
@26018
GACC
+
FFFF
@26019
CACA
+
FFFF
@26020
GACC
+
FFFF
@26021
AACA
+
FFFF
@26022
AACC
+
FFFF
@26023
GACC
+
FFFF
@26024
AACC
+
FFFF
@26025
AACC
+
FFFF
@26026
GACA
+
FFFF
@26027
GACC
+
FFFF
@26028
CACC
+
FFFF
@26029
CACC
+
FFFF
@26030
AACC
+
FFFF
@26031
GACC
+
FFFF
@26032
CACC
+
FFFF
@26033
CACC
+
FFFF
@26034
GACC
+
FFFF
@26035
GACC
+
FFFF
@26036
GACA
+
FFFF
@26037
AACC
+
FFFF
@26038
CACC
+
FFFF
@26039
GACC
+
FFFF
@26040
CACA
+
FFFF
@26041
GACC
+
FFFF
@26042
AACC
+
FFFF
@26043
GACC
+
FFFF
@26044
CACA
+
FFFF
@26045
CACC
+
FFFF
@26046
AACA
+
FFFF
@26047
GACA
+
FFFF
@26048
CACA
+
FFFF
@26049
GACC
+
FFFF
@26050
TACC
+
FFFF
@26051
AACC
+
FFFF
@26052
AACC
+
FFFF
@26053
GACC
+
FFFF
@26054
TACC
+
FFFF
@26055
GACC
+
FFFF
@26056
CACC
+
FFFF
@26057
GACA
+
FFFF
@26058
AACC
+
FFFF
@26059
AACC
+
FFFF
@26060
GACC
+
FFFF
@26061
CACC
+
FFFF
@26062
AACC
+
FFFF
@26063
GACC
+
FFFF
@26064
CACC
+
FFFF
@26065
GACA
+
FFFF
@26066
GACA
+
FFFF
@26067
AACC
+
FFFF
@26068
CACA
+
FFFF
@26069
CACC
+
FFFF
@26070
GACC
+
FFFF
@26071
GACA
+
FFFF
@26072
CACC
+
FFFF
@26073
GACC
+
FFFF
@26074
AACC
+
FFFF
@26075
GACC
+
FFFF
@26076
AACC
+
FFFF
@26077
GACC
+
FFFF
@26078
GACC
+
FFFF
@26079
CACC
+
FFFF
@26080
GACA
+
FFFF
@26081
AACC
+
FFFF
@26082
GACC
+
FFFF
@26083
GACC
+
FFFF
@26084
GACC
+
FFFF
@26085
AACC
+
FFFF
@26086
GACA
+
FFFF
@26087
GACC
+
FFFF
@26088
AACC
+
FFFF
@26089
AACC
+
FFFF
@26090
AACC
+
FFFF
@26091
CACC
+
FFFF
@26092
AACC
+
FFFF
@26093
GACC
+
FFFF
@26094
CACA
+
FFFF
@26095
CACA
+
FFFF
@26096
GACC
+
FFFF
@26097
AACC
+
FFFF
@26098
CACA
+
FFFF
@26099
AACC
+
FFFF
@26100
AACC
+
FFFF
@26101
CACC
+
FFFF
@26102
GACC
+
FFFF
@26103
GACC
+
FFFF
@26104
GACC
+
FFFF
@26105
AACC
+
FFFF
@26106
GACC
+
FFFF
@26107
GACC
+
FFFF
@26108
AACC
+
FFFF
@26109
AACC
+
FFFF
@26110
AACC
+
FFFF
@26111
GACC
+
FFFF
@26112
AACC
+
FFFF
@26113
AACC
+
FFFF
@26114
AACC
+
FFFF
@26115
AACC
+
FFFF
@26116
CACC
+
FFFF
@26117
AACC
+
FFFF
@26118
AACC
+
FFFF
@26119
CACA
+
FFFF
@26120
AACC
+
FFFF
@26121
GACC
+
FFFF
@26122
GACC
+
FFFF
@26123
CACC
+
FFFF
@26124
CACA
+
FFFF
@26125
AACC
+
FFFF
@26126
GACC
+
FFFF
@26127
CACC
+
FFFF
@26128
CACA
+
FFFF
@26129
CACC
+
FFFF
@26130
GACA
+
FFFF
@26131
CACA
+
FFFF
@26132
AACC
+
FFFF
@26133
AACC
+
FFFF
@26134
AACC
+
FFFF
@26135
CACC
+
FFFF
@26136
GACC
+
FFFF
@26137
GACA
+
FFFF
@26138
AACC
+
FFFF
@26139
GACC
+
FFFF
@26140
GACC
+
FFFF
@26141
GACA
+
FFFF
@26142
GACC
+
FFFF
@26143
AACC
+
FFFF
@26144
GACC
+
FFFF
@26145
AACC
+
FFFF
@26146
AACC
+
FFFF
@26147
GACC
+
FFFF
@26148
CACA
+
FFFF
@26149
AACC
+
FFFF
@26150
AACC
+
FFFF
@26151
GACC
+
FFFF
@26152
AACC
+
FFFF
@26153
GACC
+
FFFF
@26154
GACA
+
FFFF
@26155
TACC
+
FFFF
@26156
AACC
+
FFFF
@26157
AACC
+
FFFF
@26158
AACC
+
FFFF
@26159
CACC
+
FFFF
@26160
TACC
+
FFFF
@26161
GACC
+
FFFF
@26162
AACC
+
FFFF
@26163
GACC
+
FFFF
@26164
GACC
+
FFFF
@26165
CACC
+
FFFF
@26166
AACC
+
FFFF
@26167
AACC
+
FFFF
@26168
GACC
+
FFFF
@26169
GACC
+
FFFF
@26170
AACC
+
FFFF
@26171
GACA
+
FFFF
@26172
GACA
+
FFFF
@26173
AACC
+
FFFF
@26174
AACC
+
FFFF
@26175
CACC
+
FFFF
@26176
CACC
+
FFFF
@26177
AACC
+
FFFF
@26178
CACC
+
FFFF
@26179
CACC
+
FFFF
@26180
AACC
+
FFFF
@26181
GACC
+
FFFF
@26182
CACA
+
FFFF
@26183
AACC
+
FFFF
@26184
GACC
+
FFFF
@26185
AACC
+
FFFF
@26186
GACC
+
FFFF
@26187
AACC
+
FFFF
@26188
GACA
+
FFFF
@26189
GACC
+
FFFF
@26190
AACC
+
FFFF
@26191
AACC
+
FFFF
@26192
AACC
+
FFFF
@26193
TACC
+
FFFF
@26194
TACC
+
FFFF
@26195
GACC
+
FFFF
@26196
GACC
+
FFFF
@26197
GACC
+
FFFF
@26198
GACC
+
FFFF
@26199
GACC
+
FFFF
@26200
AACC
+
FFFF
@26201
GACC
+
FFFF
@26202
GACC
+
FFFF
@26203
AACC
+
FFFF
@26204
GACC
+
FFFF
@26205
CACC
+
FFFF
@26206
GACC
+
FFFF
@26207
GACA
+
FFFF
@26208
CACA
+
FFFF
@26209
GACC
+
FFFF
@26210
AACC
+
FFFF
@26211
AACC
+
FFFF
@26212
CACA
+
FFFF
@26213
AACC
+
FFFF
@26214
CACA
+
FFFF
@26215
GACC
+
FFFF
@26216
AACC
+
FFFF
@26217
TACC
+
FFFF
@26218
CACC
+
FFFF
@26219
AACC
+
FFFF
@26220
AACC
+
FFFF
@26221
AACA
+
FFFF
@26222
AACC
+
FFFF
@26223
AACC
+
FFFF
@26224
GACC
+
FFFF
@26225
GACC
+
FFFF
@26226
GACC
+
FFFF
@26227
GACC
+
FFFF
@26228
GACC
+
FFFF
@26229
CACC
+
FFFF
@26230
GACC
+
FFFF
@26231
AACC
+
FFFF
@26232
AACC
+
FFFF
@26233
GACC
+
FFFF
@26234
GACA
+
FFFF
@26235
AACC
+
FFFF
@26236
CACC
+
FFFF
@26237
AACC
+
FFFF
@26238
GACC
+
FFFF
@26239
AACC
+
FFFF
@26240
GACC
+
FFFF
@26241
AACC
+
FFFF
@26242
CACC
+
FFFF
@26243
AACA
+
FFFF
@26244
AACC
+
FFFF
@26245
GACC
+
FFFF
@26246
GACA
+
FFFF
@26247
CACC
+
FFFF
@26248
GACC
+
FFFF
@26249
GACC
+
FFFF
@26250
AACC
+
FFFF
@26251
GACC
+
FFFF
@26252
GACA
+
FFFF
@26253
AACC
+
FFFF
@26254
AACC
+
FFFF
@26255
CACC
+
FFFF
@26256
AACC
+
FFFF
@26257
GACC
+
FFFF
@26258
GACA
+
FFFF
@26259
GACC
+
FFFF
@26260
CACC
+
FFFF
@26261
AACC
+
FFFF
@26262
AACC
+
FFFF
@26263
AACC
+
FFFF
@26264
CACC
+
FFFF
@26265
GACC
+
FFFF
@26266
AACC
+
FFFF
@26267
GACC
+
FFFF
@26268
GACC
+
FFFF
@26269
TACC
+
FFFF
@26270
AACC
+
FFFF
@26271
GACC
+
FFFF
@26272
CACC
+
FFFF
@26273
AACC
+
FFFF
@26274
GACC
+
FFFF
@26275
GACC
+
FFFF
@26276
CACC
+
FFFF
@26277
AACC
+
FFFF
@26278
AACC
+
FFFF
@26279
CACA
+
FFFF
@26280
CACA
+
FFFF
@26281
AACC
+
FFFF
@26282
CACC
+
FFFF
@26283
AACC
+
FFFF
@26284
CACC
+
FFFF
@26285
GACA
+
FFFF
@26286
GACA
+
FFFF
@26287
GACC
+
FFFF
@26288
GACC
+
FFFF
@26289
GACC
+
FFFF
@26290
CACA
+
FFFF
@26291
GACC
+
FFFF
@26292
GACC
+
FFFF
@26293
CACC
+
FFFF
@26294
GACA
+
FFFF
@26295
CACA
+
FFFF
@26296
AACC
+
FFFF
@26297
AACC
+
FFFF
@26298
GACC
+
FFFF
@26299
GACA
+
FFFF
@26300
AACC
+
FFFF
@26301
GACC
+
FFFF
@26302
AACC
+
FFFF
@26303
GACC
+
FFFF
@26304
GACC
+
FFFF
@26305
GACC
+
FFFF
@26306
GACC
+
FFFF
@26307
AACC
+
FFFF
@26308
GACC
+
FFFF
@26309
GACA
+
FFFF
@26310
GACC
+
FFFF
@26311
GACC
+
FFFF
@26312
AACC
+
FFFF
@26313
AACC
+
FFFF
@26314
AACC
+
FFFF
@26315
CACA
+
FFFF
@26316
CACA
+
FFFF
@26317
GACC
+
FFFF
@26318
TACC
+
FFFF
@26319
CACC
+
FFFF
@26320
GACC
+
FFFF
@26321
CACC
+
FFFF
@26322
AACC
+
FFFF
@26323
GACC
+
FFFF
@26324
CACC
+
FFFF
@26325
CACC
+
FFFF
@26326
TACC
+
FFFF
@26327
AACC
+
FFFF
@26328
AACC
+
FFFF
@26329
CACC
+
FFFF
@26330
GACC
+
FFFF
@26331
AACC
+
FFFF
@26332
AACC
+
FFFF
@26333
AACC
+
FFFF
@26334
AACC
+
FFFF
@26335
AACC
+
FFFF
@26336
GACC
+
FFFF
@26337
AACC
+
FFFF
@26338
GACA
+
FFFF
@26339
AACC
+
FFFF
@26340
TACC
+
FFFF
@26341
GACC
+
FFFF
@26342
CACC
+
FFFF
@26343
GACC
+
FFFF
@26344
CACC
+
FFFF
@26345
CACC
+
FFFF
@26346
AACC
+
FFFF
@26347
CACA
+
FFFF
@26348
CACC
+
FFFF
@26349
GACC
+
FFFF
@26350
AACC
+
FFFF
@26351
CACC
+
FFFF
@26352
GACC
+
FFFF
@26353
AACC
+
FFFF
@26354
CACA
+
FFFF
@26355
AACC
+
FFFF
@26356
CACA
+
FFFF
@26357
GACC
+
FFFF
@26358
GACC
+
FFFF
@26359
GACC
+
FFFF
@26360
GACA
+
FFFF
@26361
CACA
+
FFFF
@26362
CACA
+
FFFF
@26363
GACC
+
FFFF
@26364
CACC
+
FFFF
@26365
GACC
+
FFFF
@26366
GACC
+
FFFF
@26367
CACA
+
FFFF
@26368
CACA
+
FFFF
@26369
CACA
+
FFFF
@26370
GACC
+
FFFF
@26371
CACC
+
FFFF
@26372
CACC
+
FFFF
@26373
AACC
+
FFFF
@26374
CACC
+
FFFF
@26375
AACC
+
FFFF
@26376
GACC
+
FFFF
@26377
GACC
+
FFFF
@26378
GACA
+
FFFF
@26379
AACA
+
FFFF
@26380
CACC
+
FFFF
@26381
AACC
+
FFFF
@26382
CACC
+
FFFF
@26383
GACC
+
FFFF
@26384
CACC
+
FFFF
@26385
CATC
+
FFFF
@26386
GACC
+
FFFF
@26387
AACA
+
FFFF
@26388
CACC
+
FFFF
@26389
CACC
+
FFFF
@26390
CACC
+
FFFF
@26391
CACC
+
FFFF
@26392
GACC
+
FFFF
@26393
CACC
+
FFFF
@26394
AACC
+
FFFF
@26395
CACA
+
FFFF
@26396
AACC
+
FFFF
@26397
GACC
+
FFFF
@26398
CACA
+
FFFF
@26399
GACC
+
FFFF
@26400
AACC
+
FFFF
@26401
CACA
+
FFFF
@26402
TACC
+
FFFF
@26403
CACC
+
FFFF
@26404
GACC
+
FFFF
@26405
CACC
+
FFFF
@26406
CACA
+
FFFF
@26407
AACC
+
FFFF
@26408
CACA
+
FFFF
@26409
CACC
+
FFFF
@26410
AACC
+
FFFF
@26411
GACC
+
FFFF
@26412
CACA
+
FFFF
@26413
CACC
+
FFFF
@26414
GACC
+
FFFF
@26415
AACC
+
FFFF
@26416
CACA
+
FFFF
@26417
GACA
+
FFFF
@26418
CACC
+
FFFF
@26419
CACC
+
FFFF
@26420
GACC
+
FFFF
@26421
CACC
+
FFFF
@26422
CACA
+
FFFF
@26423
CACA
+
FFFF
@26424
GACC
+
FFFF
@26425
AACC
+
FFFF
@26426
GACC
+
FFFF
@26427
GACA
+
FFFF
@26428
GACC
+
FFFF
@26429
GACC
+
FFFF
@26430
GACC
+
FFFF
@26431
GACC
+
FFFF
@26432
GACC
+
FFFF
@26433
GACC
+
FFFF
@26434
AACC
+
FFFF
@26435
AACA
+
FFFF
@26436
GACA
+
FFFF
@26437
AACC
+
FFFF
@26438
GACC
+
FFFF
@26439
GACC
+
FFFF
@26440
GACC
+
FFFF
@26441
AACA
+
FFFF
@26442
AACC
+
FFFF
@26443
GACC
+
FFFF
@26444
GACC
+
FFFF
@26445
GACC
+
FFFF
@26446
AACC
+
FFFF
@26447
GACC
+
FFFF
@26448
CACC
+
FFFF
@26449
GACA
+
FFFF
@26450
AACC
+
FFFF
@26451
AACC
+
FFFF
@26452
CACA
+
FFFF
@26453
AACC
+
FFFF
@26454
AACC
+
FFFF
@26455
AACC
+
FFFF
@26456
CACC
+
FFFF
@26457
GACC
+
FFFF
@26458
GACC
+
FFFF
@26459
AACC
+
FFFF
@26460
CACC
+
FFFF
@26461
TACC
+
FFFF
@26462
GACC
+
FFFF
@26463
CACA
+
FFFF
@26464
AACC
+
FFFF
@26465
AACA
+
FFFF
@26466
AACC
+
FFFF
@26467
GACC
+
FFFF
@26468
CACA
+
FFFF
@26469
CACC
+
FFFF
@26470
CACA
+
FFFF
@26471
CACA
+
FFFF
@26472
GACA
+
FFFF
@26473
AACC
+
FFFF
@26474
AACC
+
FFFF
@26475
GACC
+
FFFF
@26476
AACC
+
FFFF
@26477
CACC
+
FFFF
@26478
CACA
+
FFFF
@26479
CACC
+
FFFF
@26480
GACC
+
FFFF
@26481
GACC
+
FFFF
@26482
AACC
+
FFFF
@26483
GACA
+
FFFF
@26484
AACC
+
FFFF
@26485
AACA
+
FFFF
@26486
AACC
+
FFFF
@26487
CACC
+
FFFF
@26488
CATC
+
FFFF
@26489
GACA
+
FFFF
@26490
AACA
+
FFFF
@26491
AACC
+
FFFF
@26492
CACC
+
FFFF
@26493
CACC
+
FFFF
@26494
AACA
+
FFFF
@26495
GACA
+
FFFF
@26496
AACC
+
FFFF
@26497
AACC
+
FFFF
@26498
CACC
+
FFFF
@26499
GACA
+
FFFF
@26500
GACA
+
FFFF
@26501
AACC
+
FFFF
@26502
GACC
+
FFFF
@26503
GACA
+
FFFF
@26504
GACA
+
FFFF
@26505
AACC
+
FFFF
@26506
CACA
+
FFFF
@26507
CACA
+
FFFF
@26508
AACC
+
FFFF
@26509
GACA
+
FFFF
@26510
CACA
+
FFFF
@26511
AACC
+
FFFF
@26512
CACC
+
FFFF
@26513
AACC
+
FFFF
@26514
AACC
+
FFFF
@26515
GACA
+
FFFF
@26516
CACC
+
FFFF
@26517
AACC
+
FFFF
@26518
CACC
+
FFFF
@26519
AACC
+
FFFF
@26520
GACC
+
FFFF
@26521
CACA
+
FFFF
@26522
GACC
+
FFFF
@26523
GACC
+
FFFF
@26524
GACC
+
FFFF
@26525
AACC
+
FFFF
@26526
CACC
+
FFFF
@26527
CACA
+
FFFF
@26528
AACC
+
FFFF
@26529
AACC
+
FFFF
@26530
CACA
+
FFFF
@26531
GACC
+
FFFF
@26532
CACC
+
FFFF
@26533
CACC
+
FFFF
@26534
AACC
+
FFFF
@26535
AACC
+
FFFF
@26536
GACC
+
FFFF
@26537
AACA
+
FFFF
@26538
AACC
+
FFFF
@26539
AACC
+
FFFF
@26540
GACC
+
FFFF
@26541
GACA
+
FFFF
@26542
GACC
+
FFFF
@26543
GACC
+
FFFF
@26544
CACC
+
FFFF
@26545
CACA
+
FFFF
@26546
CACA
+
FFFF
@26547
GACC
+
FFFF
@26548
AACC
+
FFFF
@26549
GACC
+
FFFF
@26550
GACC
+
FFFF
@26551
AACC
+
FFFF
@26552
CACA
+
FFFF
@26553
CACA
+
FFFF
@26554
CACA
+
FFFF
@26555
GACC
+
FFFF
@26556
CACC
+
FFFF
@26557
AACC
+
FFFF
@26558
CACC
+
FFFF
@26559
GAGC
+
FFFF
@26560
CACC
+
FFFF
@26561
AACC
+
FFFF
@26562
CACC
+
FFFF
@26563
AACC
+
FFFF
@26564
AACC
+
FFFF
@26565
AACC
+
FFFF
@26566
GACA
+
FFFF
@26567
AACC
+
FFFF
@26568
GACC
+
FFFF
@26569
GACC
+
FFFF
@26570
AACC
+
FFFF
@26571
CACA
+
FFFF
@26572
CACA
+
FFFF
@26573
GACC
+
FFFF
@26574
CACC
+
FFFF
@26575
GACC
+
FFFF
@26576
GACC
+
FFFF
@26577
GACC
+
FFFF
@26578
CACC
+
FFFF
@26579
CACA
+
FFFF
@26580
GACC
+
FFFF
@26581
AACC
+
FFFF
@26582
CACC
+
FFFF
@26583
CACC
+
FFFF
@26584
CACC
+
FFFF
@26585
CACC
+
FFFF
@26586
CACA
+
FFFF
@26587
CACA
+
FFFF
@26588
AACC
+
FFFF
@26589
AACC
+
FFFF
@26590
GACC
+
FFFF
@26591
AACC
+
FFFF
@26592
GACC
+
FFFF
@26593
CACC
+
FFFF
@26594
CACC
+
FFFF
@26595
GACC
+
FFFF
@26596
AACC
+
FFFF
@26597
AACC
+
FFFF
@26598
AACC
+
FFFF
@26599
CACC
+
FFFF
@26600
CACC
+
FFFF
@26601
GACA
+
FFFF
@26602
CACC
+
FFFF
@26603
GACA
+
FFFF
@26604
AACC
+
FFFF
@26605
CACA
+
FFFF
@26606
AACC
+
FFFF
@26607
GACA
+
FFFF
@26608
GACC
+
FFFF
@26609
GACC
+
FFFF
@26610
GACC
+
FFFF
@26611
AACC
+
FFFF
@26612
GACC
+
FFFF
@26613
AACC
+
FFFF
@26614
AACC
+
FFFF
@26615
AACC
+
FFFF
@26616
AACC
+
FFFF
@26617
GACC
+
FFFF
@26618
AACC
+
FFFF
@26619
AACC
+
FFFF
@26620
GACA
+
FFFF
@26621
AACC
+
FFFF
@26622
CACC
+
FFFF
@26623
CACC
+
FFFF
@26624
GACC
+
FFFF
@26625
AACC
+
FFFF
@26626
GACC
+
FFFF
@26627
AACA
+
FFFF
@26628
AACC
+
FFFF
@26629
AACC
+
FFFF
@26630
GACC
+
FFFF
@26631
AACC
+
FFFF
@26632
GACC
+
FFFF
@26633
GACC
+
FFFF
@26634
AACC
+
FFFF
@26635
GACC
+
FFFF
@26636
AACC
+
FFFF
@26637
TACC
+
FFFF
@26638
CACC
+
FFFF
@26639
GACC
+
FFFF
@26640
GACC
+
FFFF
@26641
CACA
+
FFFF
@26642
GACC
+
FFFF
@26643
GACC
+
FFFF
@26644
GACC
+
FFFF
@26645
GACA
+
FFFF
@26646
GACA
+
FFFF
@26647
AACC
+
FFFF
@26648
GACC
+
FFFF
@26649
CACC
+
FFFF
@26650
CACA
+
FFFF
@26651
GACA
+
FFFF
@26652
GACC
+
FFFF
@26653
AACC
+
FFFF
@26654
AACC
+
FFFF
@26655
TACC
+
FFFF
@26656
AACC
+
FFFF
@26657
GACC
+
FFFF
@26658
GACA
+
FFFF
@26659
CACC
+
FFFF
@26660
CACC
+
FFFF
@26661
AACC
+
FFFF
@26662
CACC
+
FFFF
@26663
AACA
+
FFFF
@26664
CACC
+
FFFF
@26665
AACC
+
FFFF
@26666
GACC
+
FFFF
@26667
GACC
+
FFFF
@26668
AACC
+
FFFF
@26669
AACC
+
FFFF
@26670
AACC
+
FFFF
@26671
AACC
+
FFFF
@26672
GACC
+
FFFF
@26673
AACC
+
FFFF
@26674
AACC
+
FFFF
@26675
CACC
+
FFFF
@26676
CACC
+
FFFF
@26677
AACC
+
FFFF
@26678
CACC
+
FFFF
@26679
AACA
+
FFFF
@26680
AACC
+
FFFF
@26681
GACC
+
FFFF
@26682
GACC
+
FFFF
@26683
GACA
+
FFFF
@26684
AACC
+
FFFF
@26685
CACC
+
FFFF
@26686
TACA
+
FFFF
@26687
CACA
+
FFFF
@26688
CACC
+
FFFF
@26689
CACA
+
FFFF
@26690
AACA
+
FFFF
@26691
GACA
+
FFFF
@26692
AACC
+
FFFF
@26693
GACC
+
FFFF
@26694
GACA
+
FFFF
@26695
GACC
+
FFFF
@26696
GACC
+
FFFF
@26697
GACC
+
FFFF
@26698
GACC
+
FFFF
@26699
AACC
+
FFFF
@26700
GACC
+
FFFF
@26701
CACC
+
FFFF
@26702
GACC
+
FFFF
@26703
GACC
+
FFFF
@26704
AACC
+
FFFF
@26705
GACC
+
FFFF
@26706
CACC
+
FFFF
@26707
AACC
+
FFFF
@26708
CACC
+
FFFF
@26709
CACC
+
FFFF
@26710
CACA
+
FFFF
@26711
GACC
+
FFFF
@26712
CACC
+
FFFF
@26713
GACC
+
FFFF
@26714
CACC
+
FFFF
@26715
GACC
+
FFFF
@26716
AACC
+
FFFF
@26717
AACC
+
FFFF
@26718
GACC
+
FFFF
@26719
CACC
+
FFFF
@26720
CACC
+
FFFF
@26721
AATC
+
FFFF
@26722
AACC
+
FFFF
@26723
GAGC
+
FFFF
@26724
GACC
+
FFFF
@26725
CACA
+
FFFF
@26726
AACC
+
FFFF
@26727
AACC
+
FFFF
@26728
AACC
+
FFFF
@26729
GACA
+
FFFF
@26730
GACC
+
FFFF
@26731
CACC
+
FFFF
@26732
GACA
+
FFFF
@26733
AACC
+
FFFF
@26734
AACC
+
FFFF
@26735
TACC
+
FFFF
@26736
CACA
+
FFFF
@26737
AACC
+
FFFF
@26738
GACC
+
FFFF
@26739
AACC
+
FFFF
@26740
GACA
+
FFFF
@26741
GACC
+
FFFF
@26742
AACC
+
FFFF
@26743
AACC
+
FFFF
@26744
GACC
+
FFFF
@26745
AACC
+
FFFF
@26746
AACC
+
FFFF
@26747
AACC
+
FFFF
@26748
AACC
+
FFFF
@26749
AACC
+
FFFF
@26750
GACC
+
FFFF
@26751
AACC
+
FFFF
@26752
AACC
+
FFFF
@26753
CACC
+
FFFF
@26754
CACC
+
FFFF
@26755
AACC
+
FFFF
@26756
TACC
+
FFFF
@26757
GACC
+
FFFF
@26758
CACC
+
FFFF
@26759
CACC
+
FFFF
@26760
GACA
+
FFFF
@26761
CACC
+
FFFF
@26762
GACC
+
FFFF
@26763
CACC
+
FFFF
@26764
CACC
+
FFFF
@26765
AACC
+
FFFF
@26766
AACC
+
FFFF
@26767
AACC
+
FFFF
@26768
GACC
+
FFFF
@26769
CACC
+
FFFF
@26770
GACC
+
FFFF
@26771
GACC
+
FFFF
@26772
GACC
+
FFFF
@26773
AACC
+
FFFF
@26774
GACC
+
FFFF
@26775
AACC
+
FFFF
@26776
AACC
+
FFFF
@26777
CACC
+
FFFF
@26778
GACC
+
FFFF
@26779
CACC
+
FFFF
@26780
AACC
+
FFFF
@26781
CACA
+
FFFF
@26782
GACC
+
FFFF
@26783
CACA
+
FFFF
@26784
CACA
+
FFFF
@26785
GACC
+
FFFF
@26786
GACC
+
FFFF
@26787
AACC
+
FFFF
@26788
GACC
+
FFFF
@26789
GACC
+
FFFF
@26790
AACC
+
FFFF
@26791
AACC
+
FFFF
@26792
AACC
+
FFFF
@26793
GACC
+
FFFF
@26794
CACC
+
FFFF
@26795
CACC
+
FFFF
@26796
GACC
+
FFFF
@26797
AACC
+
FFFF
@26798
GACC
+
FFFF
@26799
AACC
+
FFFF
@26800
AACC
+
FFFF
@26801
AACC
+
FFFF
@26802
AACC
+
FFFF
@26803
CACA
+
FFFF
@26804
GAGC
+
FFFF
@26805
CACC
+
FFFF
@26806
GACC
+
FFFF
@26807
AACC
+
FFFF
@26808
GACC
+
FFFF
@26809
CACC
+
FFFF
@26810
GACA
+
FFFF
@26811
CACA
+
FFFF
@26812
TACC
+
FFFF
@26813
AACC
+
FFFF
@26814
AACC
+
FFFF
@26815
CACA
+
FFFF
@26816
CACC
+
FFFF
@26817
GACC
+
FFFF
@26818
TACA
+
FFFF
@26819
GACC
+
FFFF
@26820
CACC
+
FFFF
@26821
AACC
+
FFFF
@26822
AACC
+
FFFF
@26823
GACA
+
FFFF
@26824
AACC
+
FFFF
@26825
AACC
+
FFFF
@26826
AACC
+
FFFF
@26827
CACC
+
FFFF
@26828
GACC
+
FFFF
@26829
AACC
+
FFFF
@26830
CACC
+
FFFF
@26831
AACC
+
FFFF
@26832
GACC
+
FFFF
@26833
CACA
+
FFFF
@26834
CACC
+
FFFF
@26835
CACA
+
FFFF
@26836
GACA
+
FFFF
@26837
GACC
+
FFFF
@26838
GACC
+
FFFF
@26839
AACC
+
FFFF
@26840
GACC
+
FFFF
@26841
GACC
+
FFFF
@26842
GACC
+
FFFF
@26843
CACC
+
FFFF
@26844
CACA
+
FFFF
@26845
GACA
+
FFFF
@26846
AACC
+
FFFF
@26847
AACC
+
FFFF
@26848
GACC
+
FFFF
@26849
AACC
+
FFFF
@26850
AACC
+
FFFF
@26851
AACC
+
FFFF
@26852
CACC
+
FFFF
@26853
GACC
+
FFFF
@26854
AACC
+
FFFF
@26855
AACC
+
FFFF
@26856
TACC
+
FFFF
@26857
GACC
+
FFFF
@26858
GACC
+
FFFF
@26859
GACC
+
FFFF
@26860
GACC
+
FFFF
@26861
AACA
+
FFFF
@26862
AACC
+
FFFF
@26863
CACC
+
FFFF
@26864
AACC
+
FFFF
@26865
CACC
+
FFFF
@26866
GACC
+
FFFF
@26867
AACC
+
FFFF
@26868
GACC
+
FFFF
@26869
AACC
+
FFFF
@26870
GACC
+
FFFF
@26871
CACC
+
FFFF
@26872
AACC
+
FFFF
@26873
AACC
+
FFFF
@26874
AACC
+
FFFF
@26875
AACC
+
FFFF
@26876
GACC
+
FFFF
@26877
GACA
+
FFFF
@26878
GACC
+
FFFF
@26879
AACC
+
FFFF
@26880
AACC
+
FFFF
@26881
GACC
+
FFFF
@26882
AACC
+
FFFF
@26883
CACC
+
FFFF
@26884
GACC
+
FFFF
@26885
CACA
+
FFFF
@26886
GACC
+
FFFF
@26887
CACC
+
FFFF
@26888
GACC
+
FFFF
@26889
CACA
+
FFFF
@26890
AACC
+
FFFF
@26891
AACC
+
FFFF
@26892
AACC
+
FFFF
@26893
AACC
+
FFFF
@26894
GACA
+
FFFF
@26895
AACC
+
FFFF
@26896
GACA
+
FFFF
@26897
GACC
+
FFFF
@26898
GACC
+
FFFF
@26899
AACC
+
FFFF
@26900
GACC
+
FFFF
@26901
TACA
+
FFFF
@26902
CACA
+
FFFF
@26903
GACC
+
FFFF
@26904
GACC
+
FFFF
@26905
AACC
+
FFFF
@26906
GACC
+
FFFF
@26907
AACC
+
FFFF
@26908
AACC
+
FFFF
@26909
CACC
+
FFFF
@26910
AACC
+
FFFF
@26911
CACC
+
FFFF
@26912
AACC
+
FFFF
@26913
CACA
+
FFFF
@26914
CACA
+
FFFF
@26915
CACC
+
FFFF
@26916
CACC
+
FFFF
@26917
AACC
+
FFFF
@26918
AACA
+
FFFF
@26919
GACC
+
FFFF
@26920
AACC
+
FFFF
@26921
GACC
+
FFFF
@26922
AACC
+
FFFF
@26923
AACC
+
FFFF
@26924
GACC
+
FFFF
@26925
GACC
+
FFFF
@26926
CACA
+
FFFF
@26927
CACC
+
FFFF
@26928
AACC
+
FFFF
@26929
AACC
+
FFFF
@26930
AACC
+
FFFF
@26931
GACC
+
FFFF
@26932
GACC
+
FFFF
@26933
GACC
+
FFFF
@26934
CACC
+
FFFF
@26935
AACC
+
FFFF
@26936
AACC
+
FFFF
@26937
GACA
+
FFFF
@26938
GACC
+
FFFF
@26939
GACC
+
FFFF
@26940
GACA
+
FFFF
@26941
AACC
+
FFFF
@26942
GACC
+
FFFF
@26943
AACC
+
FFFF
@26944
AATC
+
FFFF
@26945
TACC
+
FFFF
@26946
GACA
+
FFFF
@26947
TACC
+
FFFF
@26948
CACA
+
FFFF
@26949
GACA
+
FFFF
@26950
GACC
+
FFFF
@26951
GACA
+
FFFF
@26952
CACC
+
FFFF
@26953
GACA
+
FFFF
@26954
AACC
+
FFFF
@26955
AACC
+
FFFF
@26956
CACC
+
FFFF
@26957
AACC
+
FFFF
@26958
AACC
+
FFFF
@26959
GACC
+
FFFF
@26960
AACC
+
FFFF
@26961
CACA
+
FFFF
@26962
GACC
+
FFFF
@26963
AACA
+
FFFF
@26964
GACC
+
FFFF
@26965
CACC
+
FFFF
@26966
AACC
+
FFFF
@26967
CACC
+
FFFF
@26968
CACA
+
FFFF
@26969
AACC
+
FFFF
@26970
AACC
+
FFFF
@26971
GACC
+
FFFF
@26972
GACA
+
FFFF
@26973
CACC
+
FFFF
@26974
CACC
+
FFFF
@26975
GACC
+
FFFF
@26976
CACC
+
FFFF
@26977
GACC
+
FFFF
@26978
GACC
+
FFFF
@26979
GACC
+
FFFF
@26980
CACC
+
FFFF
@26981
TACA
+
FFFF
@26982
CACC
+
FFFF
@26983
CACC
+
FFFF
@26984
GACC
+
FFFF
@26985
GACC
+
FFFF
@26986
CACC
+
FFFF
@26987
AACC
+
FFFF
@26988
CACC
+
FFFF
@26989
GACC
+
FFFF
@26990
AACC
+
FFFF
@26991
CACC
+
FFFF
@26992
GACC
+
FFFF
@26993
CACC
+
FFFF
@26994
GACC
+
FFFF
@26995
GACA
+
FFFF
@26996
GACC
+
FFFF
@26997
CACC
+
FFFF
@26998
AACC
+
FFFF
@26999
AACA
+
FFFF
@27000
GACC
+
FFFF
@27001
GACC
+
FFFF
@27002
CACA
+
FFFF
@27003
CACC
+
FFFF
@27004
AACC
+
FFFF
@27005
AACC
+
FFFF
@27006
AACC
+
FFFF
@27007
AACC
+
FFFF
@27008
CACC
+
FFFF
@27009
AACC
+
FFFF
@27010
AACC
+
FFFF
@27011
GACC
+
FFFF
@27012
GACC
+
FFFF
@27013
CACC
+
FFFF
@27014
GACC
+
FFFF
@27015
AACC
+
FFFF
@27016
AACC
+
FFFF
@27017
GACA
+
FFFF
@27018
CACA
+
FFFF
@27019
GACC
+
FFFF
@27020
AACC
+
FFFF
@27021
CACC
+
FFFF
@27022
CACC
+
FFFF
@27023
GACC
+
FFFF
@27024
AACC
+
FFFF
@27025
GACC
+
FFFF
@27026
GACC
+
FFFF
@27027
GACA
+
FFFF
@27028
AACC
+
FFFF
@27029
CACC
+
FFFF
@27030
AACC
+
FFFF
@27031
CACC
+
FFFF
@27032
GACC
+
FFFF
@27033
AACC
+
FFFF
@27034
CACC
+
FFFF
@27035
GACC
+
FFFF
@27036
AACC
+
FFFF
@27037
AACC
+
FFFF
@27038
AACC
+
FFFF
@27039
GACC
+
FFFF
@27040
CACC
+
FFFF
@27041
GACC
+
FFFF
@27042
AACC
+
FFFF
@27043
GACA
+
FFFF
@27044
AACC
+
FFFF
@27045
CACC
+
FFFF
@27046
GAGC
+
FFFF
@27047
AACC
+
FFFF
@27048
CACC
+
FFFF
@27049
AACC
+
FFFF
@27050
GACC
+
FFFF
@27051
AACC
+
FFFF
@27052
GACA
+
FFFF
@27053
GACC
+
FFFF
@27054
GACC
+
FFFF
@27055
GACC
+
FFFF
@27056
AACC
+
FFFF
@27057
AACC
+
FFFF
@27058
CACA
+
FFFF
@27059
GACC
+
FFFF
@27060
GACC
+
FFFF
@27061
AACC
+
FFFF
@27062
CACA
+
FFFF
@27063
AACC
+
FFFF
@27064
GACC
+
FFFF
@27065
CACA
+
FFFF
@27066
GACC
+
FFFF
@27067
TACC
+
FFFF
@27068
TACC
+
FFFF
@27069
GACC
+
FFFF
@27070
CACC
+
FFFF
@27071
CACC
+
FFFF
@27072
GACC
+
FFFF
@27073
CACC
+
FFFF
@27074
AACC
+
FFFF
@27075
CACC
+
FFFF
@27076
AACC
+
FFFF
@27077
GACA
+
FFFF
@27078
GACC
+
FFFF
@27079
GACC
+
FFFF
@27080
GACC
+
FFFF
@27081
TACC
+
FFFF
@27082
CACA
+
FFFF
@27083
GACC
+
FFFF
@27084
AACC
+
FFFF
@27085
GACC
+
FFFF
@27086
GACC
+
FFFF
@27087
CACC
+
FFFF
@27088
GACA
+
FFFF
@27089
AACC
+
FFFF
@27090
CACC
+
FFFF
@27091
GACC
+
FFFF
@27092
AACA
+
FFFF
@27093
CACC
+
FFFF
@27094
AACC
+
FFFF
@27095
CACC
+
FFFF
@27096
AACC
+
FFFF
@27097
GACA
+
FFFF
@27098
GACC
+
FFFF
@27099
GACC
+
FFFF
@27100
CACC
+
FFFF
@27101
CACC
+
FFFF
@27102
CACC
+
FFFF
@27103
GACA
+
FFFF
@27104
AACC
+
FFFF
@27105
AACC
+
FFFF
@27106
TACC
+
FFFF
@27107
AACC
+
FFFF
@27108
AACC
+
FFFF
@27109
AACC
+
FFFF
@27110
GACC
+
FFFF
@27111
AACC
+
FFFF
@27112
CACC
+
FFFF
@27113
GACC
+
FFFF
@27114
AACC
+
FFFF
@27115
CACA
+
FFFF
@27116
AACC
+
FFFF
@27117
AACC
+
FFFF
@27118
AACC
+
FFFF
@27119
AACC
+
FFFF
@27120
GACC
+
FFFF
@27121
GACC
+
FFFF
@27122
GACA
+
FFFF
@27123
CACC
+
FFFF
@27124
GACC
+
FFFF
@27125
AACC
+
FFFF
@27126
GACA
+
FFFF
@27127
AACC
+
FFFF
@27128
AACC
+
FFFF
@27129
GACC
+
FFFF
@27130
CACC
+
FFFF
@27131
CACC
+
FFFF
@27132
AACC
+
FFFF
@27133
GACC
+
FFFF
@27134
GACA
+
FFFF
@27135
AACC
+
FFFF
@27136
TACC
+
FFFF
@27137
GACC
+
FFFF
@27138
AACC
+
FFFF
@27139
TACC
+
FFFF
@27140
GACC
+
FFFF
@27141
AACC
+
FFFF
@27142
CACA
+
FFFF
@27143
CACC
+
FFFF
@27144
AACA
+
FFFF
@27145
GACA
+
FFFF
@27146
CACC
+
FFFF
@27147
AACC
+
FFFF
@27148
CACC
+
FFFF
@27149
CACA
+
FFFF
@27150
GACC
+
FFFF
@27151
AACC
+
FFFF
@27152
CACA
+
FFFF
@27153
CACC
+
FFFF
@27154
GACA
+
FFFF
@27155
AACC
+
FFFF
@27156
CACA
+
FFFF
@27157
AACC
+
FFFF
@27158
AACC
+
FFFF
@27159
GACA
+
FFFF
@27160
GACC
+
FFFF
@27161
CACC
+
FFFF
@27162
AACC
+
FFFF
@27163
AACC
+
FFFF
@27164
AACC
+
FFFF
@27165
AACC
+
FFFF
@27166
CACA
+
FFFF
@27167
AACC
+
FFFF
@27168
AACC
+
FFFF
@27169
GACC
+
FFFF
@27170
CACA
+
FFFF
@27171
CACA
+
FFFF
@27172
CACC
+
FFFF
@27173
CACC
+
FFFF
@27174
AACC
+
FFFF
@27175
CACC
+
FFFF
@27176
CACC
+
FFFF
@27177
AACC
+
FFFF
@27178
AACC
+
FFFF
@27179
AACC
+
FFFF
@27180
CACC
+
FFFF
@27181
GACC
+
FFFF
@27182
GACC
+
FFFF
@27183
AACC
+
FFFF
@27184
GACC
+
FFFF
@27185
GACA
+
FFFF
@27186
CACA
+
FFFF
@27187
GACC
+
FFFF
@27188
CACA
+
FFFF
@27189
AACC
+
FFFF
@27190
CACA
+
FFFF
@27191
CACC
+
FFFF
@27192
AACC
+
FFFF
@27193
CACA
+
FFFF
@27194
GACC
+
FFFF
@27195
GACC
+
FFFF
@27196
CACC
+
FFFF
@27197
GACC
+
FFFF
@27198
AACC
+
FFFF
@27199
TACC
+
FFFF
@27200
CACC
+
FFFF
@27201
GACC
+
FFFF
@27202
GACC
+
FFFF
@27203
AACC
+
FFFF
@27204
AACC
+
FFFF
@27205
CACA
+
FFFF
@27206
AACC
+
FFFF
@27207
CACA
+
FFFF
@27208
AACC
+
FFFF
@27209
AACC
+
FFFF
@27210
GACC
+
FFFF
@27211
GACA
+
FFFF
@27212
GACC
+
FFFF
@27213
GACC
+
FFFF
@27214
GACA
+
FFFF
@27215
GACC
+
FFFF
@27216
GACC
+
FFFF
@27217
AACC
+
FFFF
@27218
GACC
+
FFFF
@27219
AACC
+
FFFF
@27220
AACC
+
FFFF
@27221
CACC
+
FFFF
@27222
AACC
+
FFFF
@27223
AACC
+
FFFF
@27224
CACC
+
FFFF
@27225
CACC
+
FFFF
@27226
GACC
+
FFFF
@27227
AACC
+
FFFF
@27228
CACC
+
FFFF
@27229
GACC
+
FFFF
@27230
GACC
+
FFFF
@27231
AACC
+
FFFF
@27232
CACC
+
FFFF
@27233
AACC
+
FFFF
@27234
CACA
+
FFFF
@27235
GACC
+
FFFF
@27236
AACC
+
FFFF
@27237
GACA
+
FFFF
@27238
AACC
+
FFFF
@27239
CACC
+
FFFF
@27240
AACC
+
FFFF
@27241
GACC
+
FFFF
@27242
AACC
+
FFFF
@27243
AACC
+
FFFF
@27244
CACC
+
FFFF
@27245
AACC
+
FFFF
@27246
GACC
+
FFFF
@27247
CACA
+
FFFF
@27248
GACA
+
FFFF
@27249
GACA
+
FFFF
@27250
AACC
+
FFFF
@27251
CACA
+
FFFF
@27252
AACC
+
FFFF
@27253
CACC
+
FFFF
@27254
AACC
+
FFFF
@27255
AACC
+
FFFF
@27256
CACA
+
FFFF
@27257
GACA
+
FFFF
@27258
GACC
+
FFFF
@27259
CACC
+
FFFF
@27260
GACC
+
FFFF
@27261
GACC
+
FFFF
@27262
GACC
+
FFFF
@27263
AACC
+
FFFF
@27264
GACC
+
FFFF
@27265
AACC
+
FFFF
@27266
GACC
+
FFFF
@27267
CACC
+
FFFF
@27268
AACC
+
FFFF
@27269
CACA
+
FFFF
@27270
GACC
+
FFFF
@27271
AACC
+
FFFF
@27272
GACC
+
FFFF
@27273
AACA
+
FFFF
@27274
AACC
+
FFFF
@27275
CACC
+
FFFF
@27276
AACA
+
FFFF
@27277
AACC
+
FFFF
@27278
CACC
+
FFFF
@27279
AACC
+
FFFF
@27280
GACA
+
FFFF
@27281
AACC
+
FFFF
@27282
CACC
+
FFFF
@27283
GACC
+
FFFF
@27284
CACA
+
FFFF
@27285
GACA
+
FFFF
@27286
AACC
+
FFFF
@27287
CACC
+
FFFF
@27288
GACA
+
FFFF
@27289
GACC
+
FFFF
@27290
CACC
+
FFFF
@27291
CACC
+
FFFF
@27292
GACA
+
FFFF
@27293
GACA
+
FFFF
@27294
CACC
+
FFFF
@27295
CACC
+
FFFF
@27296
GACC
+
FFFF
@27297
CACA
+
FFFF
@27298
CACC
+
FFFF
@27299
AACC
+
FFFF
@27300
GACC
+
FFFF
@27301
GACC
+
FFFF
@27302
CACC
+
FFFF
@27303
GACA
+
FFFF
@27304
GACA
+
FFFF
@27305
CACC
+
FFFF
@27306
AACC
+
FFFF
@27307
AACC
+
FFFF
@27308
GACC
+
FFFF
@27309
AACC
+
FFFF
@27310
CACC
+
FFFF
@27311
GACC
+
FFFF
@27312
GACA
+
FFFF
@27313
CACC
+
FFFF
@27314
CACA
+
FFFF
@27315
CACC
+
FFFF
@27316
AACA
+
FFFF
@27317
AACA
+
FFFF
@27318
AACC
+
FFFF
@27319
GACC
+
FFFF
@27320
GACC
+
FFFF
@27321
CACC
+
FFFF
@27322
AACC
+
FFFF
@27323
AACC
+
FFFF
@27324
GACC
+
FFFF
@27325
GACA
+
FFFF
@27326
GACC
+
FFFF
@27327
AACC
+
FFFF
@27328
GACC
+
FFFF
@27329
CACC
+
FFFF
@27330
CACC
+
FFFF
@27331
CACC
+
FFFF
@27332
GACC
+
FFFF
@27333
GACC
+
FFFF
@27334
CACC
+
FFFF
@27335
GACC
+
FFFF
@27336
GACC
+
FFFF
@27337
AACC
+
FFFF
@27338
AACC
+
FFFF
@27339
GACC
+
FFFF
@27340
AACA
+
FFFF
@27341
CACC
+
FFFF
@27342
AACA
+
FFFF
@27343
TACC
+
FFFF
@27344
GACC
+
FFFF
@27345
AACC
+
FFFF
@27346
CACC
+
FFFF
@27347
CACC
+
FFFF
@27348
GACC
+
FFFF
@27349
AACC
+
FFFF
@27350
AACC
+
FFFF
@27351
CACC
+
FFFF
@27352
AACC
+
FFFF
@27353
GACC
+
FFFF
@27354
GACC
+
FFFF
@27355
CACA
+
FFFF
@27356
GACC
+
FFFF
@27357
GACC
+
FFFF
@27358
CACC
+
FFFF
@27359
GACC
+
FFFF
@27360
AACC
+
FFFF
@27361
GACC
+
FFFF
@27362
AACC
+
FFFF
@27363
AACC
+
FFFF
@27364
CACC
+
FFFF
@27365
TACC
+
FFFF
@27366
CACA
+
FFFF
@27367
CACC
+
FFFF
@27368
CACC
+
FFFF
@27369
GACC
+
FFFF
@27370
AACC
+
FFFF
@27371
CACC
+
FFFF
@27372
AACC
+
FFFF
@27373
AACC
+
FFFF
@27374
CACC
+
FFFF
@27375
AACC
+
FFFF
@27376
AACC
+
FFFF
@27377
AACC
+
FFFF
@27378
GACC
+
FFFF
@27379
GACC
+
FFFF
@27380
GACC
+
FFFF
@27381
AACC
+
FFFF
@27382
AACC
+
FFFF
@27383
GACC
+
FFFF
@27384
GACA
+
FFFF
@27385
CACC
+
FFFF
@27386
GACC
+
FFFF
@27387
CACC
+
FFFF
@27388
GACC
+
FFFF
@27389
GACC
+
FFFF
@27390
CACA
+
FFFF
@27391
GACC
+
FFFF
@27392
CACA
+
FFFF
@27393
CACC
+
FFFF
@27394
GACC
+
FFFF
@27395
GACC
+
FFFF
@27396
AACC
+
FFFF
@27397
AACC
+
FFFF
@27398
CACC
+
FFFF
@27399
GACA
+
FFFF
@27400
AACA
+
FFFF
@27401
AACC
+
FFFF
@27402
AACC
+
FFFF
@27403
CACC
+
FFFF
@27404
GACC
+
FFFF
@27405
CACC
+
FFFF
@27406
AACC
+
FFFF
@27407
CACA
+
FFFF
@27408
GACC
+
FFFF
@27409
CACC
+
FFFF
@27410
AACC
+
FFFF
@27411
AACC
+
FFFF
@27412
AACC
+
FFFF
@27413
AACC
+
FFFF
@27414
GACA
+
FFFF
@27415
CACA
+
FFFF
@27416
AACC
+
FFFF
@27417
CATA
+
FFFF
@27418
CACC
+
FFFF
@27419
TACA
+
FFFF
@27420
CACC
+
FFFF
@27421
GACC
+
FFFF
@27422
GACC
+
FFFF
@27423
TACC
+
FFFF
@27424
AACC
+
FFFF
@27425
GACC
+
FFFF
@27426
GACC
+
FFFF
@27427
GACC
+
FFFF
@27428
GACC
+
FFFF
@27429
GACC
+
FFFF
@27430
GACC
+
FFFF
@27431
GACC
+
FFFF
@27432
AACC
+
FFFF
@27433
CACC
+
FFFF
@27434
AACC
+
FFFF
@27435
CACA
+
FFFF
@27436
CACC
+
FFFF
@27437
AACC
+
FFFF
@27438
CACC
+
FFFF
@27439
CACC
+
FFFF
@27440
GACA
+
FFFF
@27441
AACC
+
FFFF
@27442
GACC
+
FFFF
@27443
GACC
+
FFFF
@27444
CACC
+
FFFF
@27445
TACC
+
FFFF
@27446
GACC
+
FFFF
@27447
AACC
+
FFFF
@27448
AACA
+
FFFF
@27449
GACA
+
FFFF
@27450
AACA
+
FFFF
@27451
CACC
+
FFFF
@27452
CACC
+
FFFF
@27453
AACC
+
FFFF
@27454
GACC
+
FFFF
@27455
AACC
+
FFFF
@27456
GACC
+
FFFF
@27457
GACC
+
FFFF
@27458
GACC
+
FFFF
@27459
CACC
+
FFFF
@27460
AACC
+
FFFF
@27461
CACC
+
FFFF
@27462
AACC
+
FFFF
@27463
GACC
+
FFFF
@27464
CACC
+
FFFF
@27465
GACC
+
FFFF
@27466
AACC
+
FFFF
@27467
CACC
+
FFFF
@27468
GACC
+
FFFF
@27469
AACC
+
FFFF
@27470
AACC
+
FFFF
@27471
CACC
+
FFFF
@27472
CACA
+
FFFF
@27473
GACC
+
FFFF
@27474
CACC
+
FFFF
@27475
GACA
+
FFFF
@27476
CACA
+
FFFF
@27477
AACC
+
FFFF
@27478
AACC
+
FFFF
@27479
GACC
+
FFFF
@27480
CACA
+
FFFF
@27481
GACC
+
FFFF
@27482
GACA
+
FFFF
@27483
CACA
+
FFFF
@27484
GACC
+
FFFF
@27485
GACC
+
FFFF
@27486
CACC
+
FFFF
@27487
GACC
+
FFFF
@27488
CACC
+
FFFF
@27489
GACC
+
FFFF
@27490
AACC
+
FFFF
@27491
AACC
+
FFFF
@27492
GACC
+
FFFF
@27493
AACC
+
FFFF
@27494
GACA
+
FFFF
@27495
GACA
+
FFFF
@27496
GACA
+
FFFF
@27497
GACC
+
FFFF
@27498
GACC
+
FFFF
@27499
GACC
+
FFFF
@27500
TACA
+
FFFF
@27501
CACC
+
FFFF
@27502
GACC
+
FFFF
@27503
AACC
+
FFFF
@27504
AACC
+
FFFF
@27505
AACC
+
FFFF
@27506
GACC
+
FFFF
@27507
CACA
+
FFFF
@27508
GACC
+
FFFF
@27509
AACC
+
FFFF
@27510
CACA
+
FFFF
@27511
GACC
+
FFFF
@27512
GACC
+
FFFF
@27513
TACC
+
FFFF
@27514
GACC
+
FFFF
@27515
GACC
+
FFFF
@27516
AACC
+
FFFF
@27517
AACC
+
FFFF
@27518
AACC
+
FFFF
@27519
GACC
+
FFFF
@27520
GACC
+
FFFF
@27521
CACC
+
FFFF
@27522
CACC
+
FFFF
@27523
GACC
+
FFFF
@27524
GACC
+
FFFF
@27525
CACC
+
FFFF
@27526
AACC
+
FFFF
@27527
GACC
+
FFFF
@27528
GACC
+
FFFF
@27529
CACA
+
FFFF
@27530
GACA
+
FFFF
@27531
AACA
+
FFFF
@27532
CACC
+
FFFF
@27533
AACC
+
FFFF
@27534
CACC
+
FFFF
@27535
GACC
+
FFFF
@27536
GACC
+
FFFF
@27537
GACC
+
FFFF
@27538
GACC
+
FFFF
@27539
AACA
+
FFFF
@27540
CACA
+
FFFF
@27541
AACA
+
FFFF
@27542
GACC
+
FFFF
@27543
CACA
+
FFFF
@27544
CACC
+
FFFF
@27545
CACC
+
FFFF
@27546
GACA
+
FFFF
@27547
GACC
+
FFFF
@27548
GACC
+
FFFF
@27549
GACC
+
FFFF
@27550
AACC
+
FFFF
@27551
GACC
+
FFFF
@27552
AACC
+
FFFF
@27553
GACC
+
FFFF
@27554
GACC
+
FFFF
@27555
AACC
+
FFFF
@27556
CACC
+
FFFF
@27557
AACC
+
FFFF
@27558
CATA
+
FFFF
@27559
AACC
+
FFFF
@27560
CACC
+
FFFF
@27561
GACC
+
FFFF
@27562
CACA
+
FFFF
@27563
TACA
+
FFFF
@27564
GACA
+
FFFF
@27565
AACC
+
FFFF
@27566
GACA
+
FFFF
@27567
CACA
+
FFFF
@27568
GACA
+
FFFF
@27569
AACC
+
FFFF
@27570
AACC
+
FFFF
@27571
AACC
+
FFFF
@27572
CACC
+
FFFF
@27573
GACC
+
FFFF
@27574
GACC
+
FFFF
@27575
CACA
+
FFFF
@27576
CACC
+
FFFF
@27577
AACC
+
FFFF
@27578
CACC
+
FFFF
@27579
AACC
+
FFFF
@27580
CACC
+
FFFF
@27581
AACC
+
FFFF
@27582
CACC
+
FFFF
@27583
GACC
+
FFFF
@27584
GACC
+
FFFF
@27585
AACC
+
FFFF
@27586
AACC
+
FFFF
@27587
GACA
+
FFFF
@27588
CACC
+
FFFF
@27589
CACC
+
FFFF
@27590
TACC
+
FFFF
@27591
AACC
+
FFFF
@27592
GACC
+
FFFF
@27593
GACA
+
FFFF
@27594
GACC
+
FFFF
@27595
AACC
+
FFFF
@27596
CACC
+
FFFF
@27597
CACC
+
FFFF
@27598
GACC
+
FFFF
@27599
GACC
+
FFFF
@27600
CACC
+
FFFF
@27601
AACC
+
FFFF
@27602
CACA
+
FFFF
@27603
AACC
+
FFFF
@27604
GACC
+
FFFF
@27605
GACC
+
FFFF
@27606
GACC
+
FFFF
@27607
GACC
+
FFFF
@27608
GACC
+
FFFF
@27609
AACA
+
FFFF
@27610
CACA
+
FFFF
@27611
CACC
+
FFFF
@27612
CACA
+
FFFF
@27613
AACC
+
FFFF
@27614
GACA
+
FFFF
@27615
CACA
+
FFFF
@27616
GACA
+
FFFF
@27617
GACC
+
FFFF
@27618
GACC
+
FFFF
@27619
CACC
+
FFFF
@27620
CACC
+
FFFF
@27621
CACC
+
FFFF
@27622
AACA
+
FFFF
@27623
GACC
+
FFFF
@27624
GACC
+
FFFF
@27625
AACA
+
FFFF
@27626
AACA
+
FFFF
@27627
AACC
+
FFFF
@27628
CACC
+
FFFF
@27629
AACC
+
FFFF
@27630
GACC
+
FFFF
@27631
AACC
+
FFFF
@27632
GACC
+
FFFF
@27633
GACC
+
FFFF
@27634
AACC
+
FFFF
@27635
AACC
+
FFFF
@27636
GACC
+
FFFF
@27637
TACC
+
FFFF
@27638
GACC
+
FFFF
@27639
CACA
+
FFFF
@27640
GACA
+
FFFF
@27641
CACC
+
FFFF
@27642
GACC
+
FFFF
@27643
AACA
+
FFFF
@27644
AACC
+
FFFF
@27645
GACC
+
FFFF
@27646
AACC
+
FFFF
@27647
AACC
+
FFFF
@27648
AACC
+
FFFF
@27649
AACC
+
FFFF
@27650
GACC
+
FFFF
@27651
AACC
+
FFFF
@27652
CACA
+
FFFF
@27653
CACA
+
FFFF
@27654
AACC
+
FFFF
@27655
GACC
+
FFFF
@27656
GACC
+
FFFF
@27657
GACA
+
FFFF
@27658
AACC
+
FFFF
@27659
CACC
+
FFFF
@27660
CACC
+
FFFF
@27661
GACC
+
FFFF
@27662
GACA
+
FFFF
@27663
GACC
+
FFFF
@27664
AACC
+
FFFF
@27665
AACC
+
FFFF
@27666
AACC
+
FFFF
@27667
CACA
+
FFFF
@27668
AACC
+
FFFF
@27669
AACC
+
FFFF
@27670
GACA
+
FFFF
@27671
GAGC
+
FFFF
@27672
AACC
+
FFFF
@27673
GACC
+
FFFF
@27674
CACC
+
FFFF
@27675
AACC
+
FFFF
@27676
AACC
+
FFFF
@27677
GACC
+
FFFF
@27678
AACC
+
FFFF
@27679
CACA
+
FFFF
@27680
CACC
+
FFFF
@27681
CACA
+
FFFF
@27682
CACC
+
FFFF
@27683
CACA
+
FFFF
@27684
GACC
+
FFFF
@27685
AACC
+
FFFF
@27686
CACC
+
FFFF
@27687
CACC
+
FFFF
@27688
GACC
+
FFFF
@27689
GACC
+
FFFF
@27690
AACC
+
FFFF
@27691
GACC
+
FFFF
@27692
CACA
+
FFFF
@27693
GACA
+
FFFF
@27694
CACC
+
FFFF
@27695
GACC
+
FFFF
@27696
GACC
+
FFFF
@27697
CACA
+
FFFF
@27698
AACC
+
FFFF
@27699
GACA
+
FFFF
@27700
GACC
+
FFFF
@27701
GACC
+
FFFF
@27702
CACC
+
FFFF
@27703
AACC
+
FFFF
@27704
GACC
+
FFFF
@27705
AACC
+
FFFF
@27706
CACC
+
FFFF
@27707
GACC
+
FFFF
@27708
GACC
+
FFFF
@27709
AACC
+
FFFF
@27710
CACC
+
FFFF
@27711
GACC
+
FFFF
@27712
CACA
+
FFFF
@27713
GACC
+
FFFF
@27714
AACC
+
FFFF
@27715
AACC
+
FFFF
@27716
AACC
+
FFFF
@27717
GACC
+
FFFF
@27718
GACC
+
FFFF
@27719
GACA
+
FFFF
@27720
GACA
+
FFFF
@27721
AACC
+
FFFF
@27722
CACC
+
FFFF
@27723
AACC
+
FFFF
@27724
GACC
+
FFFF
@27725
CACA
+
FFFF
@27726
AACC
+
FFFF
@27727
AACC
+
FFFF
@27728
AACC
+
FFFF
@27729
AACC
+
FFFF
@27730
AACC
+
FFFF
@27731
CACC
+
FFFF
@27732
TACC
+
FFFF
@27733
AACC
+
FFFF
@27734
CACC
+
FFFF
@27735
GACA
+
FFFF
@27736
AACC
+
FFFF
@27737
AACC
+
FFFF
@27738
AACC
+
FFFF
@27739
AACC
+
FFFF
@27740
GACC
+
FFFF
@27741
GACC
+
FFFF
@27742
GACC
+
FFFF
@27743
GACC
+
FFFF
@27744
GACC
+
FFFF
@27745
CACC
+
FFFF
@27746
GACC
+
FFFF
@27747
GACC
+
FFFF
@27748
AACC
+
FFFF
@27749
AACC
+
FFFF
@27750
AACC
+
FFFF
@27751
TACC
+
FFFF
@27752
AACA
+
FFFF
@27753
GACA
+
FFFF
@27754
AACC
+
FFFF
@27755
CACC
+
FFFF
@27756
CACC
+
FFFF
@27757
CACC
+
FFFF
@27758
AACC
+
FFFF
@27759
GACC
+
FFFF
@27760
GACC
+
FFFF
@27761
GACC
+
FFFF
@27762
CACA
+
FFFF
@27763
AACC
+
FFFF
@27764
GACC
+
FFFF
@27765
CACC
+
FFFF
@27766
GACA
+
FFFF
@27767
GACC
+
FFFF
@27768
AACC
+
FFFF
@27769
AACC
+
FFFF
@27770
AACC
+
FFFF
@27771
GACC
+
FFFF
@27772
GACA
+
FFFF
@27773
CACA
+
FFFF
@27774
CACC
+
FFFF
@27775
CACC
+
FFFF
@27776
CACC
+
FFFF
@27777
GACC
+
FFFF
@27778
GACC
+
FFFF
@27779
GACC
+
FFFF
@27780
CACA
+
FFFF
@27781
CACC
+
FFFF
@27782
CACC
+
FFFF
@27783
CACC
+
FFFF
@27784
AACC
+
FFFF
@27785
AACC
+
FFFF
@27786
AACC
+
FFFF
@27787
AACC
+
FFFF
@27788
GACC
+
FFFF
@27789
CACA
+
FFFF
@27790
CACC
+
FFFF
@27791
GACC
+
FFFF
@27792
GACC
+
FFFF
@27793
AACC
+
FFFF
@27794
GACC
+
FFFF
@27795
GACC
+
FFFF
@27796
CACC
+
FFFF
@27797
CACC
+
FFFF
@27798
GACC
+
FFFF
@27799
AACC
+
FFFF
@27800
GACC
+
FFFF
@27801
GACA
+
FFFF
@27802
AACC
+
FFFF
@27803
GACC
+
FFFF
@27804
CACC
+
FFFF
@27805
CACA
+
FFFF
@27806
GACC
+
FFFF
@27807
CACC
+
FFFF
@27808
GACA
+
FFFF
@27809
GACC
+
FFFF
@27810
AACC
+
FFFF
@27811
GACC
+
FFFF
@27812
AACC
+
FFFF
@27813
GACC
+
FFFF
@27814
CACC
+
FFFF
@27815
GACC
+
FFFF
@27816
CACC
+
FFFF
@27817
CACC
+
FFFF
@27818
AACC
+
FFFF
@27819
GACA
+
FFFF
@27820
AACC
+
FFFF
@27821
AACC
+
FFFF
@27822
GACC
+
FFFF
@27823
GACA
+
FFFF
@27824
AACC
+
FFFF
@27825
AACC
+
FFFF
@27826
AACC
+
FFFF
@27827
AACA
+
FFFF
@27828
GACC
+
FFFF
@27829
AACC
+
FFFF
@27830
AACC
+
FFFF
@27831
GACC
+
FFFF
@27832
AACC
+
FFFF
@27833
AACC
+
FFFF
@27834
AACC
+
FFFF
@27835
AACC
+
FFFF
@27836
CACC
+
FFFF
@27837
TACC
+
FFFF
@27838
GACA
+
FFFF
@27839
GACC
+
FFFF
@27840
GACC
+
FFFF
@27841
GACC
+
FFFF
@27842
CACC
+
FFFF
@27843
TACC
+
FFFF
@27844
CACA
+
FFFF
@27845
GACC
+
FFFF
@27846
AACC
+
FFFF
@27847
GACC
+
FFFF
@27848
CACA
+
FFFF
@27849
AACC
+
FFFF
@27850
TACC
+
FFFF
@27851
GACC
+
FFFF
@27852
AACC
+
FFFF
@27853
GACA
+
FFFF
@27854
CACC
+
FFFF
@27855
GACC
+
FFFF
@27856
GACC
+
FFFF
@27857
CACC
+
FFFF
@27858
AACC
+
FFFF
@27859
GACC
+
FFFF
@27860
AACC
+
FFFF
@27861
AACC
+
FFFF
@27862
CACC
+
FFFF
@27863
CACC
+
FFFF
@27864
GACC
+
FFFF
@27865
GACC
+
FFFF
@27866
GACC
+
FFFF
@27867
CACC
+
FFFF
@27868
GACC
+
FFFF
@27869
CACC
+
FFFF
@27870
GACA
+
FFFF
@27871
CACC
+
FFFF
@27872
AACC
+
FFFF
@27873
CACC
+
FFFF
@27874
AACC
+
FFFF
@27875
GACA
+
FFFF
@27876
GACA
+
FFFF
@27877
GACC
+
FFFF
@27878
CACC
+
FFFF
@27879
CACC
+
FFFF
@27880
GACC
+
FFFF
@27881
AACC
+
FFFF
@27882
GACC
+
FFFF
@27883
AACC
+
FFFF
@27884
AACA
+
FFFF
@27885
CACC
+
FFFF
@27886
TACC
+
FFFF
@27887
AACC
+
FFFF
@27888
CACA
+
FFFF
@27889
CACC
+
FFFF
@27890
AACC
+
FFFF
@27891
CACC
+
FFFF
@27892
GACC
+
FFFF
@27893
CATA
+
FFFF
@27894
GACC
+
FFFF
@27895
CACA
+
FFFF
@27896
GACA
+
FFFF
@27897
GACC
+
FFFF
@27898
AACC
+
FFFF
@27899
AACC
+
FFFF
@27900
AACC
+
FFFF
@27901
GACC
+
FFFF
@27902
AACC
+
FFFF
@27903
CACA
+
FFFF
@27904
GACC
+
FFFF
@27905
CACC
+
FFFF
@27906
AACC
+
FFFF
@27907
GACC
+
FFFF
@27908
GACA
+
FFFF
@27909
CACA
+
FFFF
@27910
AACC
+
FFFF
@27911
CACC
+
FFFF
@27912
TACC
+
FFFF
@27913
AACC
+
FFFF
@27914
AACC
+
FFFF
@27915
CACC
+
FFFF
@27916
AACC
+
FFFF
@27917
AACC
+
FFFF
@27918
CACA
+
FFFF
@27919
AACC
+
FFFF
@27920
CACC
+
FFFF
@27921
GACC
+
FFFF
@27922
GACC
+
FFFF
@27923
GACC
+
FFFF
@27924
AACC
+
FFFF
@27925
AACC
+
FFFF
@27926
CACA
+
FFFF
@27927
AACC
+
FFFF
@27928
CACC
+
FFFF
@27929
GACC
+
FFFF
@27930
CACC
+
FFFF
@27931
CACC
+
FFFF
@27932
GACC
+
FFFF
@27933
GACC
+
FFFF
@27934
CACC
+
FFFF
@27935
CACC
+
FFFF
@27936
GACC
+
FFFF
@27937
AACC
+
FFFF
@27938
CACC
+
FFFF
@27939
CACC
+
FFFF
@27940
AACC
+
FFFF
@27941
GAGC
+
FFFF
@27942
CACC
+
FFFF
@27943
GACC
+
FFFF
@27944
AACC
+
FFFF
@27945
GACC
+
FFFF
@27946
AACC
+
FFFF
@27947
AACC
+
FFFF
@27948
AACC
+
FFFF
@27949
AACC
+
FFFF
@27950
CACA
+
FFFF
@27951
GACC
+
FFFF
@27952
AACC
+
FFFF
@27953
AACC
+
FFFF
@27954
GACC
+
FFFF
@27955
CACC
+
FFFF
@27956
GACC
+
FFFF
@27957
AACC
+
FFFF
@27958
GACC
+
FFFF
@27959
GACC
+
FFFF
@27960
AACC
+
FFFF
@27961
AACC
+
FFFF
@27962
GACC
+
FFFF
@27963
AACC
+
FFFF
@27964
AACC
+
FFFF
@27965
CACC
+
FFFF
@27966
CACC
+
FFFF
@27967
AACA
+
FFFF
@27968
AACC
+
FFFF
@27969
AACC
+
FFFF
@27970
CACC
+
FFFF
@27971
GACC
+
FFFF
@27972
GACC
+
FFFF
@27973
GACC
+
FFFF
@27974
CACA
+
FFFF
@27975
GACC
+
FFFF
@27976
AACC
+
FFFF
@27977
GACA
+
FFFF
@27978
CACC
+
FFFF
@27979
AACC
+
FFFF
@27980
GACC
+
FFFF
@27981
AACC
+
FFFF
@27982
GACC
+
FFFF
@27983
GACA
+
FFFF
@27984
GACC
+
FFFF
@27985
CAGC
+
FFFF
@27986
AACC
+
FFFF
@27987
GACC
+
FFFF
@27988
GACC
+
FFFF
@27989
AACC
+
FFFF
@27990
CACC
+
FFFF
@27991
AACC
+
FFFF
@27992
GACC
+
FFFF
@27993
AACC
+
FFFF
@27994
GAGC
+
FFFF
@27995
GACC
+
FFFF
@27996
CACA
+
FFFF
@27997
GACC
+
FFFF
@27998
AACA
+
FFFF
@27999
CACA
+
FFFF
@28000
GACC
+
FFFF
@28001
AACC
+
FFFF
@28002
GACC
+
FFFF
@28003
AACC
+
FFFF
@28004
GACC
+
FFFF
@28005
AACA
+
FFFF
@28006
GACC
+
FFFF
@28007
GACC
+
FFFF
@28008
AACC
+
FFFF
@28009
CACC
+
FFFF
@28010
GACA
+
FFFF
@28011
GACC
+
FFFF
@28012
AACC
+
FFFF
@28013
AACC
+
FFFF
@28014
GACC
+
FFFF
@28015
CACC
+
FFFF
@28016
CACA
+
FFFF
@28017
CACC
+
FFFF
@28018
GACC
+
FFFF
@28019
GACC
+
FFFF
@28020
CACA
+
FFFF
@28021
AACC
+
FFFF
@28022
AACC
+
FFFF
@28023
AACC
+
FFFF
@28024
CACC
+
FFFF
@28025
AACC
+
FFFF
@28026
CACC
+
FFFF
@28027
GACC
+
FFFF
@28028
GACC
+
FFFF
@28029
GACC
+
FFFF
@28030
GACC
+
FFFF
@28031
GACC
+
FFFF
@28032
CACC
+
FFFF
@28033
GACC
+
FFFF
@28034
CACC
+
FFFF
@28035
GACC
+
FFFF
@28036
AACC
+
FFFF
@28037
GACC
+
FFFF
@28038
GACC
+
FFFF
@28039
GACC
+
FFFF
@28040
GACC
+
FFFF
@28041
CACC
+
FFFF
@28042
CACC
+
FFFF
@28043
GACC
+
FFFF
@28044
GACC
+
FFFF
@28045
GACC
+
FFFF
@28046
AACC
+
FFFF
@28047
AACC
+
FFFF
@28048
CACC
+
FFFF
@28049
CACA
+
FFFF
@28050
GACA
+
FFFF
@28051
TACC
+
FFFF
@28052
CACA
+
FFFF
@28053
CACC
+
FFFF
@28054
GACC
+
FFFF
@28055
AACC
+
FFFF
@28056
GACC
+
FFFF
@28057
AACC
+
FFFF
@28058
CACA
+
FFFF
@28059
CACC
+
FFFF
@28060
CACC
+
FFFF
@28061
AACC
+
FFFF
@28062
GACA
+
FFFF
@28063
AACC
+
FFFF
@28064
GACC
+
FFFF
@28065
GACA
+
FFFF
@28066
AACC
+
FFFF
@28067
CACC
+
FFFF
@28068
AACC
+
FFFF
@28069
CACC
+
FFFF
@28070
CACC
+
FFFF
@28071
GACC
+
FFFF
@28072
GACC
+
FFFF
@28073
GACC
+
FFFF
@28074
GACC
+
FFFF
@28075
GACA
+
FFFF
@28076
CACA
+
FFFF
@28077
GACC
+
FFFF
@28078
CACA
+
FFFF
@28079
AACC
+
FFFF
@28080
AACC
+
FFFF
@28081
CACA
+
FFFF
@28082
CACA
+
FFFF
@28083
CACC
+
FFFF
@28084
TACC
+
FFFF
@28085
GACC
+
FFFF
@28086
AACC
+
FFFF
@28087
CACC
+
FFFF
@28088
AACC
+
FFFF
@28089
GACA
+
FFFF
@28090
GACC
+
FFFF
@28091
GACC
+
FFFF
@28092
GACA
+
FFFF
@28093
AACC
+
FFFF
@28094
AACC
+
FFFF
@28095
CACC
+
FFFF
@28096
GACC
+
FFFF
@28097
AACC
+
FFFF
@28098
GACC
+
FFFF
@28099
AACC
+
FFFF
@28100
AACC
+
FFFF
@28101
AACC
+
FFFF
@28102
CACC
+
FFFF
@28103
CACC
+
FFFF
@28104
CACC
+
FFFF
@28105
CACC
+
FFFF
@28106
GACC
+
FFFF
@28107
CACC
+
FFFF
@28108
CACC
+
FFFF
@28109
AACC
+
FFFF
@28110
GACC
+
FFFF
@28111
GACC
+
FFFF
@28112
GACC
+
FFFF
@28113
AACC
+
FFFF
@28114
CACC
+
FFFF
@28115
AACC
+
FFFF
@28116
AACC
+
FFFF
@28117
GACC
+
FFFF
@28118
GACC
+
FFFF
@28119
GACA
+
FFFF
@28120
GACC
+
FFFF
@28121
CACA
+
FFFF
@28122
CACC
+
FFFF
@28123
CACA
+
FFFF
@28124
AACC
+
FFFF
@28125
CACC
+
FFFF
@28126
GACC
+
FFFF
@28127
AACC
+
FFFF
@28128
AACC
+
FFFF
@28129
AACC
+
FFFF
@28130
GACC
+
FFFF
@28131
GACC
+
FFFF
@28132
AACC
+
FFFF
@28133
GACC
+
FFFF
@28134
CACC
+
FFFF
@28135
AACC
+
FFFF
@28136
GACC
+
FFFF
@28137
AACA
+
FFFF
@28138
GACA
+
FFFF
@28139
GACC
+
FFFF
@28140
GACC
+
FFFF
@28141
CACC
+
FFFF
@28142
GACC
+
FFFF
@28143
CACC
+
FFFF
@28144
CACC
+
FFFF
@28145
GACA
+
FFFF
@28146
CACA
+
FFFF
@28147
GACC
+
FFFF
@28148
AACC
+
FFFF
@28149
GACC
+
FFFF
@28150
GACA
+
FFFF
@28151
GACC
+
FFFF
@28152
CACA
+
FFFF
@28153
GATC
+
FFFF
@28154
AACC
+
FFFF
@28155
GACC
+
FFFF
@28156
CACC
+
FFFF
@28157
GACC
+
FFFF
@28158
CACC
+
FFFF
@28159
GACC
+
FFFF
@28160
GACC
+
FFFF
@28161
GACA
+
FFFF
@28162
CACC
+
FFFF
@28163
GACA
+
FFFF
@28164
AACC
+
FFFF
@28165
GACC
+
FFFF
@28166
CACC
+
FFFF
@28167
CACC
+
FFFF
@28168
CACA
+
FFFF
@28169
CACC
+
FFFF
@28170
GACA
+
FFFF
@28171
CACC
+
FFFF
@28172
AACA
+
FFFF
@28173
AACC
+
FFFF
@28174
AACC
+
FFFF
@28175
AACC
+
FFFF
@28176
AACC
+
FFFF
@28177
GACC
+
FFFF
@28178
CACC
+
FFFF
@28179
AACC
+
FFFF
@28180
GACC
+
FFFF
@28181
TACC
+
FFFF
@28182
CACC
+
FFFF
@28183
AACC
+
FFFF
@28184
AACC
+
FFFF
@28185
CACC
+
FFFF
@28186
AACC
+
FFFF
@28187
CACC
+
FFFF
@28188
CACC
+
FFFF
@28189
AACC
+
FFFF
@28190
GACC
+
FFFF
@28191
CACC
+
FFFF
@28192
GACC
+
FFFF
@28193
GACC
+
FFFF
@28194
TACC
+
FFFF
@28195
AACC
+
FFFF
@28196
GACA
+
FFFF
@28197
GACC
+
FFFF
@28198
AACC
+
FFFF
@28199
AACA
+
FFFF
@28200
GACC
+
FFFF
@28201
GACA
+
FFFF
@28202
AACC
+
FFFF
@28203
GACC
+
FFFF
@28204
CACC
+
FFFF
@28205
CACC
+
FFFF
@28206
AACC
+
FFFF
@28207
CACA
+
FFFF
@28208
GACC
+
FFFF
@28209
AACA
+
FFFF
@28210
TACC
+
FFFF
@28211
CACA
+
FFFF
@28212
CACC
+
FFFF
@28213
GAGC
+
FFFF
@28214
AACC
+
FFFF
@28215
GACC
+
FFFF
@28216
AACC
+
FFFF
@28217
AACC
+
FFFF
@28218
GACA
+
FFFF
@28219
GACC
+
FFFF
@28220
GACA
+
FFFF
@28221
GACC
+
FFFF
@28222
GACC
+
FFFF
@28223
AACC
+
FFFF
@28224
GACC
+
FFFF
@28225
AACC
+
FFFF
@28226
AACC
+
FFFF
@28227
CACA
+
FFFF
@28228
GACA
+
FFFF
@28229
AACC
+
FFFF
@28230
AACC
+
FFFF
@28231
CACC
+
FFFF
@28232
GACA
+
FFFF
@28233
GACA
+
FFFF
@28234
GACC
+
FFFF
@28235
AACC
+
FFFF
@28236
GACA
+
FFFF
@28237
CACC
+
FFFF
@28238
AACC
+
FFFF
@28239
CACA
+
FFFF
@28240
CACA
+
FFFF
@28241
CACA
+
FFFF
@28242
AACC
+
FFFF
@28243
GACC
+
FFFF
@28244
GACC
+
FFFF
@28245
GACC
+
FFFF
@28246
AACA
+
FFFF
@28247
CACC
+
FFFF
@28248
CACC
+
FFFF
@28249
CACC
+
FFFF
@28250
AACC
+
FFFF
@28251
GACC
+
FFFF
@28252
AACC
+
FFFF
@28253
AACC
+
FFFF
@28254
AACA
+
FFFF
@28255
GACA
+
FFFF
@28256
CACC
+
FFFF
@28257
GACA
+
FFFF
@28258
GACC
+
FFFF
@28259
AACC
+
FFFF
@28260
AACC
+
FFFF
@28261
AACC
+
FFFF
@28262
CACC
+
FFFF
@28263
TACC
+
FFFF
@28264
AACC
+
FFFF
@28265
AACC
+
FFFF
@28266
GACC
+
FFFF
@28267
CACC
+
FFFF
@28268
AACC
+
FFFF
@28269
CACC
+
FFFF
@28270
CACC
+
FFFF
@28271
GACC
+
FFFF
@28272
GACC
+
FFFF
@28273
CACC
+
FFFF
@28274
AACC
+
FFFF
@28275
AACC
+
FFFF
@28276
CACC
+
FFFF
@28277
TACC
+
FFFF
@28278
CACC
+
FFFF
@28279
CACC
+
FFFF
@28280
AACC
+
FFFF
@28281
GACC
+
FFFF
@28282
CACC
+
FFFF
@28283
AACC
+
FFFF
@28284
AACC
+
FFFF
@28285
GACA
+
FFFF
@28286
GACC
+
FFFF
@28287
CACC
+
FFFF
@28288
CACC
+
FFFF
@28289
GACC
+
FFFF
@28290
GACA
+
FFFF
@28291
CACC
+
FFFF
@28292
AACA
+
FFFF
@28293
AACC
+
FFFF
@28294
AACC
+
FFFF
@28295
CACC
+
FFFF
@28296
CACC
+
FFFF
@28297
AACC
+
FFFF
@28298
CACC
+
FFFF
@28299
AACC
+
FFFF
@28300
CACC
+
FFFF
@28301
AACC
+
FFFF
@28302
AACC
+
FFFF
@28303
AACC
+
FFFF
@28304
GACC
+
FFFF
@28305
AACC
+
FFFF
@28306
AACC
+
FFFF
@28307
GACC
+
FFFF
@28308
CACC
+
FFFF
@28309
AACC
+
FFFF
@28310
AACC
+
FFFF
@28311
GACA
+
FFFF
@28312
GACA
+
FFFF
@28313
AACC
+
FFFF
@28314
CACC
+
FFFF
@28315
AACC
+
FFFF
@28316
GACC
+
FFFF
@28317
AACC
+
FFFF
@28318
CACC
+
FFFF
@28319
GACC
+
FFFF
@28320
AACC
+
FFFF
@28321
GACA
+
FFFF
@28322
AACC
+
FFFF
@28323
CACC
+
FFFF
@28324
AACA
+
FFFF
@28325
CACC
+
FFFF
@28326
CACC
+
FFFF
@28327
GACA
+
FFFF
@28328
AACC
+
FFFF
@28329
GACC
+
FFFF
@28330
GACC
+
FFFF
@28331
CACC
+
FFFF
@28332
TACC
+
FFFF
@28333
GACC
+
FFFF
@28334
GACC
+
FFFF
@28335
CACC
+
FFFF
@28336
AACC
+
FFFF
@28337
CACA
+
FFFF
@28338
CACA
+
FFFF
@28339
CACC
+
FFFF
@28340
AACC
+
FFFF
@28341
GACA
+
FFFF
@28342
AACC
+
FFFF
@28343
GACC
+
FFFF
@28344
CACC
+
FFFF
@28345
AACA
+
FFFF
@28346
GACA
+
FFFF
@28347
GACC
+
FFFF
@28348
GACC
+
FFFF
@28349
GACC
+
FFFF
@28350
TACC
+
FFFF
@28351
CACA
+
FFFF
@28352
AACC
+
FFFF
@28353
GACC
+
FFFF
@28354
CACA
+
FFFF
@28355
AACC
+
FFFF
@28356
GACA
+
FFFF
@28357
AACC
+
FFFF
@28358
AACC
+
FFFF
@28359
CACC
+
FFFF
@28360
CACC
+
FFFF
@28361
CACA
+
FFFF
@28362
GACA
+
FFFF
@28363
CACA
+
FFFF
@28364
AACC
+
FFFF
@28365
AACC
+
FFFF
@28366
CACC
+
FFFF
@28367
AACC
+
FFFF
@28368
GACC
+
FFFF
@28369
GACC
+
FFFF
@28370
AACC
+
FFFF
@28371
CACA
+
FFFF
@28372
GACA
+
FFFF
@28373
GACC
+
FFFF
@28374
AACC
+
FFFF
@28375
CACC
+
FFFF
@28376
CACC
+
FFFF
@28377
AACC
+
FFFF
@28378
CACA
+
FFFF
@28379
CACA
+
FFFF
@28380
AACC
+
FFFF
@28381
AACC
+
FFFF
@28382
CACC
+
FFFF
@28383
GACA
+
FFFF
@28384
AACC
+
FFFF
@28385
TACC
+
FFFF
@28386
GACC
+
FFFF
@28387
GACC
+
FFFF
@28388
GACC
+
FFFF
@28389
CACA
+
FFFF
@28390
TACC
+
FFFF
@28391
AACC
+
FFFF
@28392
GACA
+
FFFF
@28393
CACA
+
FFFF
@28394
AACC
+
FFFF
@28395
GACC
+
FFFF
@28396
GACA
+
FFFF
@28397
AACC
+
FFFF
@28398
CACC
+
FFFF
@28399
CACC
+
FFFF
@28400
AACC
+
FFFF
@28401
CACC
+
FFFF
@28402
AACC
+
FFFF
@28403
AACC
+
FFFF
@28404
GACC
+
FFFF
@28405
GACA
+
FFFF
@28406
AACC
+
FFFF
@28407
CACC
+
FFFF
@28408
AACC
+
FFFF
@28409
AACC
+
FFFF
@28410
CACC
+
FFFF
@28411
AACC
+
FFFF
@28412
GACC
+
FFFF
@28413
AACC
+
FFFF
@28414
AACC
+
FFFF
@28415
AACC
+
FFFF
@28416
GACC
+
FFFF
@28417
AACC
+
FFFF
@28418
GACC
+
FFFF
@28419
CACC
+
FFFF
@28420
GACC
+
FFFF
@28421
AACC
+
FFFF
@28422
GACC
+
FFFF
@28423
GACC
+
FFFF
@28424
AATC
+
FFFF
@28425
GACC
+
FFFF
@28426
CACC
+
FFFF
@28427
AACC
+
FFFF
@28428
GACA
+
FFFF
@28429
TACC
+
FFFF
@28430
GACC
+
FFFF
@28431
CACC
+
FFFF
@28432
GACC
+
FFFF
@28433
AACC
+
FFFF
@28434
GACC
+
FFFF
@28435
AACC
+
FFFF
@28436
AACC
+
FFFF
@28437
CACC
+
FFFF
@28438
GACC
+
FFFF
@28439
AACC
+
FFFF
@28440
CACC
+
FFFF
@28441
AACC
+
FFFF
@28442
GACC
+
FFFF
@28443
AACC
+
FFFF
@28444
GACC
+
FFFF
@28445
CACC
+
FFFF
@28446
GACC
+
FFFF
@28447
CACC
+
FFFF
@28448
CACC
+
FFFF
@28449
CACA
+
FFFF
@28450
AACA
+
FFFF
@28451
GACC
+
FFFF
@28452
GACC
+
FFFF
@28453
GACC
+
FFFF
@28454
AACC
+
FFFF
@28455
CACA
+
FFFF
@28456
GACC
+
FFFF
@28457
AACC
+
FFFF
@28458
GACC
+
FFFF
@28459
GACC
+
FFFF
@28460
CACC
+
FFFF
@28461
CACC
+
FFFF
@28462
TACC
+
FFFF
@28463
CACC
+
FFFF
@28464
AACA
+
FFFF
@28465
AACC
+
FFFF
@28466
GACC
+
FFFF
@28467
GACC
+
FFFF
@28468
GACC
+
FFFF
@28469
CACA
+
FFFF
@28470
GACC
+
FFFF
@28471
GACA
+
FFFF
@28472
TACC
+
FFFF
@28473
CACC
+
FFFF
@28474
CACC
+
FFFF
@28475
CACC
+
FFFF
@28476
GACC
+
FFFF
@28477
CACC
+
FFFF
@28478
GACC
+
FFFF
@28479
AACC
+
FFFF
@28480
AACC
+
FFFF
@28481
CACC
+
FFFF
@28482
AACC
+
FFFF
@28483
GACC
+
FFFF
@28484
CACA
+
FFFF
@28485
CACC
+
FFFF
@28486
GACC
+
FFFF
@28487
CACC
+
FFFF
@28488
GACC
+
FFFF
@28489
GACA
+
FFFF
@28490
AACC
+
FFFF
@28491
GACC
+
FFFF
@28492
CACC
+
FFFF
@28493
GACA
+
FFFF
@28494
TACC
+
FFFF
@28495
GACA
+
FFFF
@28496
CACC
+
FFFF
@28497
CACA
+
FFFF
@28498
GACC
+
FFFF
@28499
GACC
+
FFFF
@28500
AACC
+
FFFF
@28501
CACA
+
FFFF
@28502
CACC
+
FFFF
@28503
TACC
+
FFFF
@28504
GACA
+
FFFF
@28505
GACA
+
FFFF
@28506
AACC
+
FFFF
@28507
AACC
+
FFFF
@28508
GACC
+
FFFF
@28509
CACC
+
FFFF
@28510
CACA
+
FFFF
@28511
AACC
+
FFFF
@28512
AACC
+
FFFF
@28513
GACC
+
FFFF
@28514
AACC
+
FFFF
@28515
CACC
+
FFFF
@28516
CACA
+
FFFF
@28517
AACC
+
FFFF
@28518
GACC
+
FFFF
@28519
CACA
+
FFFF
@28520
AACC
+
FFFF
@28521
GACA
+
FFFF
@28522
GACC
+
FFFF
@28523
AACC
+
FFFF
@28524
CACC
+
FFFF
@28525
AACC
+
FFFF
@28526
GACC
+
FFFF
@28527
GACC
+
FFFF
@28528
CACC
+
FFFF
@28529
CACC
+
FFFF
@28530
GACC
+
FFFF
@28531
AACC
+
FFFF
@28532
CACC
+
FFFF
@28533
AACC
+
FFFF
@28534
AACC
+
FFFF
@28535
GACC
+
FFFF
@28536
GACC
+
FFFF
@28537
GACC
+
FFFF
@28538
AACC
+
FFFF
@28539
GACC
+
FFFF
@28540
AACC
+
FFFF
@28541
CACA
+
FFFF
@28542
AACC
+
FFFF
@28543
AACC
+
FFFF
@28544
AACC
+
FFFF
@28545
AACC
+
FFFF
@28546
CACC
+
FFFF
@28547
CACC
+
FFFF
@28548
AACC
+
FFFF
@28549
AACC
+
FFFF
@28550
CACC
+
FFFF
@28551
AACC
+
FFFF
@28552
AACC
+
FFFF
@28553
CACC
+
FFFF
@28554
AACC
+
FFFF
@28555
GACC
+
FFFF
@28556
GACA
+
FFFF
@28557
CACC
+
FFFF
@28558
GACC
+
FFFF
@28559
CACC
+
FFFF
@28560
AACC
+
FFFF
@28561
GACC
+
FFFF
@28562
CACC
+
FFFF
@28563
AACC
+
FFFF
@28564
GACC
+
FFFF
@28565
AACC
+
FFFF
@28566
GACC
+
FFFF
@28567
AACC
+
FFFF
@28568
AACC
+
FFFF
@28569
AACC
+
FFFF
@28570
GACC
+
FFFF
@28571
AACC
+
FFFF
@28572
GACA
+
FFFF
@28573
CACC
+
FFFF
@28574
AACC
+
FFFF
@28575
AACC
+
FFFF
@28576
AACC
+
FFFF
@28577
GACC
+
FFFF
@28578
AACC
+
FFFF
@28579
GACC
+
FFFF
@28580
AACC
+
FFFF
@28581
AACC
+
FFFF
@28582
AACC
+
FFFF
@28583
GACA
+
FFFF
@28584
GAGC
+
FFFF
@28585
CACC
+
FFFF
@28586
TACC
+
FFFF
@28587
GACC
+
FFFF
@28588
GACC
+
FFFF
@28589
GACC
+
FFFF
@28590
GACC
+
FFFF
@28591
CACC
+
FFFF
@28592
AACA
+
FFFF
@28593
GACC
+
FFFF
@28594
CACA
+
FFFF
@28595
GACC
+
FFFF
@28596
CACA
+
FFFF
@28597
CACC
+
FFFF
@28598
GACC
+
FFFF
@28599
CACC
+
FFFF
@28600
CACC
+
FFFF
@28601
CACA
+
FFFF
@28602
AACC
+
FFFF
@28603
CACC
+
FFFF
@28604
TACC
+
FFFF
@28605
GACC
+
FFFF
@28606
CACA
+
FFFF
@28607
CACA
+
FFFF
@28608
AACC
+
FFFF
@28609
GACC
+
FFFF
@28610
TACC
+
FFFF
@28611
AACC
+
FFFF
@28612
TACC
+
FFFF
@28613
CACC
+
FFFF
@28614
AACC
+
FFFF
@28615
AACC
+
FFFF
@28616
GACC
+
FFFF
@28617
CACC
+
FFFF
@28618
GACC
+
FFFF
@28619
GACC
+
FFFF
@28620
AACA
+
FFFF
@28621
GACC
+
FFFF
@28622
AACC
+
FFFF
@28623
CACA
+
FFFF
@28624
CACC
+
FFFF
@28625
AACC
+
FFFF
@28626
GACC
+
FFFF
@28627
GACC
+
FFFF
@28628
AACC
+
FFFF
@28629
AACC
+
FFFF
@28630
AACC
+
FFFF
@28631
GACC
+
FFFF
@28632
AACC
+
FFFF
@28633
GACC
+
FFFF
@28634
GACA
+
FFFF
@28635
AACC
+
FFFF
@28636
AACC
+
FFFF
@28637
GACC
+
FFFF
@28638
GACC
+
FFFF
@28639
AACC
+
FFFF
@28640
GACC
+
FFFF
@28641
GACC
+
FFFF
@28642
AACC
+
FFFF
@28643
AACC
+
FFFF
@28644
GACC
+
FFFF
@28645
GACC
+
FFFF
@28646
AACC
+
FFFF
@28647
AACC
+
FFFF
@28648
AACC
+
FFFF
@28649
AACC
+
FFFF
@28650
AACC
+
FFFF
@28651
GACC
+
FFFF
@28652
GACC
+
FFFF
@28653
CACC
+
FFFF
@28654
CACA
+
FFFF
@28655
GACC
+
FFFF
@28656
GACC
+
FFFF
@28657
GACA
+
FFFF
@28658
GACC
+
FFFF
@28659
CACC
+
FFFF
@28660
GACC
+
FFFF
@28661
TACC
+
FFFF
@28662
CACA
+
FFFF
@28663
GACC
+
FFFF
@28664
GACC
+
FFFF
@28665
CACC
+
FFFF
@28666
AACC
+
FFFF
@28667
AACC
+
FFFF
@28668
CACA
+
FFFF
@28669
AACC
+
FFFF
@28670
AACC
+
FFFF
@28671
CACA
+
FFFF
@28672
TACC
+
FFFF
@28673
CACC
+
FFFF
@28674
GACC
+
FFFF
@28675
GACA
+
FFFF
@28676
AACC
+
FFFF
@28677
GACC
+
FFFF
@28678
GACC
+
FFFF
@28679
AACC
+
FFFF
@28680
CACC
+
FFFF
@28681
CACA
+
FFFF
@28682
GACA
+
FFFF
@28683
CACC
+
FFFF
@28684
CACC
+
FFFF
@28685
GACC
+
FFFF
@28686
GACC
+
FFFF
@28687
CACA
+
FFFF
@28688
GACC
+
FFFF
@28689
CACC
+
FFFF
@28690
GACC
+
FFFF
@28691
GACA
+
FFFF
@28692
GACC
+
FFFF
@28693
AACC
+
FFFF
@28694
TACC
+
FFFF
@28695
GACC
+
FFFF
@28696
GACC
+
FFFF
@28697
CACA
+
FFFF
@28698
AACC
+
FFFF
@28699
AACC
+
FFFF
@28700
CACC
+
FFFF
@28701
CACC
+
FFFF
@28702
AACC
+
FFFF
@28703
AACC
+
FFFF
@28704
AACC
+
FFFF
@28705
GACA
+
FFFF
@28706
GACA
+
FFFF
@28707
GACA
+
FFFF
@28708
AACC
+
FFFF
@28709
AACC
+
FFFF
@28710
GACC
+
FFFF
@28711
GACC
+
FFFF
@28712
TACC
+
FFFF
@28713
CACC
+
FFFF
@28714
GACC
+
FFFF
@28715
CACA
+
FFFF
@28716
GACC
+
FFFF
@28717
AACC
+
FFFF
@28718
AACC
+
FFFF
@28719
GACC
+
FFFF
@28720
GACC
+
FFFF
@28721
AACC
+
FFFF
@28722
GACA
+
FFFF
@28723
GACC
+
FFFF
@28724
AACC
+
FFFF
@28725
GACC
+
FFFF
@28726
GACC
+
FFFF
@28727
GACA
+
FFFF
@28728
GACC
+
FFFF
@28729
AACC
+
FFFF
@28730
GACC
+
FFFF
@28731
CACA
+
FFFF
@28732
AACC
+
FFFF
@28733
AACC
+
FFFF
@28734
AACC
+
FFFF
@28735
AACC
+
FFFF
@28736
GACC
+
FFFF
@28737
TACC
+
FFFF
@28738
GACC
+
FFFF
@28739
AACC
+
FFFF
@28740
AACC
+
FFFF
@28741
CACC
+
FFFF
@28742
CACC
+
FFFF
@28743
AACC
+
FFFF
@28744
CACC
+
FFFF
@28745
CACC
+
FFFF
@28746
GACC
+
FFFF
@28747
TACC
+
FFFF
@28748
GACC
+
FFFF
@28749
GACC
+
FFFF
@28750
AACC
+
FFFF
@28751
GACC
+
FFFF
@28752
GACC
+
FFFF
@28753
AACC
+
FFFF
@28754
CACC
+
FFFF
@28755
CACC
+
FFFF
@28756
AACC
+
FFFF
@28757
AACC
+
FFFF
@28758
AACC
+
FFFF
@28759
CACC
+
FFFF
@28760
CACC
+
FFFF
@28761
CACA
+
FFFF
@28762
AACC
+
FFFF
@28763
CACA
+
FFFF
@28764
CACC
+
FFFF
@28765
AACC
+
FFFF
@28766
GACC
+
FFFF
@28767
GACA
+
FFFF
@28768
AACC
+
FFFF
@28769
AACC
+
FFFF
@28770
GACC
+
FFFF
@28771
AACC
+
FFFF
@28772
AACC
+
FFFF
@28773
GACC
+
FFFF
@28774
AACC
+
FFFF
@28775
GACC
+
FFFF
@28776
GACA
+
FFFF
@28777
GACA
+
FFFF
@28778
AACC
+
FFFF
@28779
CACC
+
FFFF
@28780
CACC
+
FFFF
@28781
GACC
+
FFFF
@28782
TACC
+
FFFF
@28783
AACC
+
FFFF
@28784
TACC
+
FFFF
@28785
AACC
+
FFFF
@28786
AACC
+
FFFF
@28787
CACC
+
FFFF
@28788
GACA
+
FFFF
@28789
CACC
+
FFFF
@28790
GACC
+
FFFF
@28791
CACC
+
FFFF
@28792
GACC
+
FFFF
@28793
CACC
+
FFFF
@28794
AACC
+
FFFF
@28795
AACC
+
FFFF
@28796
CACC
+
FFFF
@28797
GACA
+
FFFF
@28798
GACC
+
FFFF
@28799
AACC
+
FFFF
@28800
CACA
+
FFFF
@28801
AACC
+
FFFF
@28802
AACC
+
FFFF
@28803
GACC
+
FFFF
@28804
AACC
+
FFFF
@28805
AACC
+
FFFF
@28806
CACC
+
FFFF
@28807
AACC
+
FFFF
@28808
AACC
+
FFFF
@28809
TACC
+
FFFF
@28810
GACC
+
FFFF
@28811
AACC
+
FFFF
@28812
CACC
+
FFFF
@28813
AACC
+
FFFF
@28814
AACA
+
FFFF
@28815
AACC
+
FFFF
@28816
AACC
+
FFFF
@28817
GACC
+
FFFF
@28818
CACA
+
FFFF
@28819
GACC
+
FFFF
@28820
CACC
+
FFFF
@28821
AACC
+
FFFF
@28822
AACC
+
FFFF
@28823
CACC
+
FFFF
@28824
TACC
+
FFFF
@28825
AACC
+
FFFF
@28826
CACC
+
FFFF
@28827
AACC
+
FFFF
@28828
TACC
+
FFFF
@28829
GACC
+
FFFF
@28830
GACC
+
FFFF
@28831
AACC
+
FFFF
@28832
GACC
+
FFFF
@28833
GACC
+
FFFF
@28834
AACC
+
FFFF
@28835
AACC
+
FFFF
@28836
AACC
+
FFFF
@28837
CACC
+
FFFF
@28838
AACC
+
FFFF
@28839
GACC
+
FFFF
@28840
CACA
+
FFFF
@28841
CACA
+
FFFF
@28842
CACC
+
FFFF
@28843
AACC
+
FFFF
@28844
AACC
+
FFFF
@28845
AACC
+
FFFF
@28846
CACC
+
FFFF
@28847
CACA
+
FFFF
@28848
GACC
+
FFFF
@28849
AACC
+
FFFF
@28850
AACC
+
FFFF
@28851
AACC
+
FFFF
@28852
AACC
+
FFFF
@28853
AACC
+
FFFF
@28854
AACC
+
FFFF
@28855
GACC
+
FFFF
@28856
AACC
+
FFFF
@28857
GACC
+
FFFF
@28858
CACA
+
FFFF
@28859
GACC
+
FFFF
@28860
AACC
+
FFFF
@28861
GACC
+
FFFF
@28862
GACC
+
FFFF
@28863
AACA
+
FFFF
@28864
AACC
+
FFFF
@28865
CACC
+
FFFF
@28866
CACC
+
FFFF
@28867
GACC
+
FFFF
@28868
GACC
+
FFFF
@28869
GACA
+
FFFF
@28870
AACC
+
FFFF
@28871
AACC
+
FFFF
@28872
GACC
+
FFFF
@28873
CACC
+
FFFF
@28874
GACA
+
FFFF
@28875
AACC
+
FFFF
@28876
GACC
+
FFFF
@28877
AACC
+
FFFF
@28878
GACC
+
FFFF
@28879
CACA
+
FFFF
@28880
AACC
+
FFFF
@28881
AACC
+
FFFF
@28882
CACC
+
FFFF
@28883
GACC
+
FFFF
@28884
AACC
+
FFFF
@28885
CACC
+
FFFF
@28886
AACC
+
FFFF
@28887
CACC
+
FFFF
@28888
GACC
+
FFFF
@28889
AACC
+
FFFF
@28890
AACC
+
FFFF
@28891
GACC
+
FFFF
@28892
AACC
+
FFFF
@28893
AACC
+
FFFF
@28894
AACC
+
FFFF
@28895
GACC
+
FFFF
@28896
CACC
+
FFFF
@28897
GACC
+
FFFF
@28898
GACC
+
FFFF
@28899
CACC
+
FFFF
@28900
TACC
+
FFFF
@28901
CACC
+
FFFF
@28902
CACA
+
FFFF
@28903
CACC
+
FFFF
@28904
GACC
+
FFFF
@28905
AACC
+
FFFF
@28906
CACC
+
FFFF
@28907
GACC
+
FFFF
@28908
AACC
+
FFFF
@28909
GACC
+
FFFF
@28910
AACC
+
FFFF
@28911
AACC
+
FFFF
@28912
AACC
+
FFFF
@28913
GACC
+
FFFF
@28914
AACC
+
FFFF
@28915
AACC
+
FFFF
@28916
GACA
+
FFFF
@28917
CACC
+
FFFF
@28918
AACC
+
FFFF
@28919
CACC
+
FFFF
@28920
AACC
+
FFFF
@28921
AACC
+
FFFF
@28922
CACC
+
FFFF
@28923
CACC
+
FFFF
@28924
CACA
+
FFFF
@28925
AACC
+
FFFF
@28926
GACC
+
FFFF
@28927
CACC
+
FFFF
@28928
AACC
+
FFFF
@28929
CACC
+
FFFF
@28930
AACC
+
FFFF
@28931
TACC
+
FFFF
@28932
GACC
+
FFFF
@28933
AACC
+
FFFF
@28934
AACC
+
FFFF
@28935
GACC
+
FFFF
@28936
AACC
+
FFFF
@28937
CACC
+
FFFF
@28938
GACC
+
FFFF
@28939
AACC
+
FFFF
@28940
AACC
+
FFFF
@28941
CACC
+
FFFF
@28942
AACC
+
FFFF
@28943
GACA
+
FFFF
@28944
GACC
+
FFFF
@28945
GACC
+
FFFF
@28946
GACC
+
FFFF
@28947
AACC
+
FFFF
@28948
AACC
+
FFFF
@28949
AACC
+
FFFF
@28950
CACC
+
FFFF
@28951
AACC
+
FFFF
@28952
AACC
+
FFFF
@28953
CACA
+
FFFF
@28954
AACC
+
FFFF
@28955
CACC
+
FFFF
@28956
GACC
+
FFFF
@28957
GACC
+
FFFF
@28958
GACC
+
FFFF
@28959
GACC
+
FFFF
@28960
AACC
+
FFFF
@28961
CACC
+
FFFF
@28962
AACC
+
FFFF
@28963
CACC
+
FFFF
@28964
AACC
+
FFFF
@28965
CACA
+
FFFF
@28966
CACC
+
FFFF
@28967
AACC
+
FFFF
@28968
AACC
+
FFFF
@28969
GACA
+
FFFF
@28970
AACC
+
FFFF
@28971
CACC
+
FFFF
@28972
AACC
+
FFFF
@28973
GACC
+
FFFF
@28974
CACC
+
FFFF
@28975
CACC
+
FFFF
@28976
AACC
+
FFFF
@28977
AACC
+
FFFF
@28978
AACC
+
FFFF
@28979
GACC
+
FFFF
@28980
GAGC
+
FFFF
@28981
AACC
+
FFFF
@28982
GACC
+
FFFF
@28983
GACC
+
FFFF
@28984
AACC
+
FFFF
@28985
GACC
+
FFFF
@28986
GACC
+
FFFF
@28987
CACC
+
FFFF
@28988
GACC
+
FFFF
@28989
GACA
+
FFFF
@28990
GACC
+
FFFF
@28991
CACC
+
FFFF
@28992
CACC
+
FFFF
@28993
CACC
+
FFFF
@28994
GACC
+
FFFF
@28995
GACC
+
FFFF
@28996
CACA
+
FFFF
@28997
AACC
+
FFFF
@28998
AACC
+
FFFF
@28999
GACA
+
FFFF
@29000
AACC
+
FFFF
@29001
CACA
+
FFFF
@29002
CACC
+
FFFF
@29003
GACC
+
FFFF
@29004
CACC
+
FFFF
@29005
AACC
+
FFFF
@29006
GACC
+
FFFF
@29007
CACC
+
FFFF
@29008
AACC
+
FFFF
@29009
GACC
+
FFFF
@29010
TACC
+
FFFF
@29011
CACC
+
FFFF
@29012
AACC
+
FFFF
@29013
CACA
+
FFFF
@29014
GACC
+
FFFF
@29015
AACC
+
FFFF
@29016
CACC
+
FFFF
@29017
GACC
+
FFFF
@29018
CACC
+
FFFF
@29019
AACC
+
FFFF
@29020
AACC
+
FFFF
@29021
AACC
+
FFFF
@29022
AACC
+
FFFF
@29023
GACC
+
FFFF
@29024
AACC
+
FFFF
@29025
CACC
+
FFFF
@29026
AACC
+
FFFF
@29027
GACC
+
FFFF
@29028
AACC
+
FFFF
@29029
AACC
+
FFFF
@29030
CACC
+
FFFF
@29031
AACC
+
FFFF
@29032
AACC
+
FFFF
@29033
GACC
+
FFFF
@29034
AACC
+
FFFF
@29035
GACC
+
FFFF
@29036
AACC
+
FFFF
@29037
CACC
+
FFFF
@29038
CACC
+
FFFF
@29039
GACC
+
FFFF
@29040
CACC
+
FFFF
@29041
AACC
+
FFFF
@29042
AACC
+
FFFF
@29043
AACC
+
FFFF
@29044
CACC
+
FFFF
@29045
GACC
+
FFFF
@29046
AACC
+
FFFF
@29047
TACC
+
FFFF
@29048
AACC
+
FFFF
@29049
GACA
+
FFFF
@29050
GACC
+
FFFF
@29051
GACA
+
FFFF
@29052
AACC
+
FFFF
@29053
GACC
+
FFFF
@29054
GACC
+
FFFF
@29055
CACC
+
FFFF
@29056
AACC
+
FFFF
@29057
CACC
+
FFFF
@29058
CACC
+
FFFF
@29059
AACC
+
FFFF
@29060
AACC
+
FFFF
@29061
AACC
+
FFFF
@29062
CACA
+
FFFF
@29063
AACC
+
FFFF
@29064
CACC
+
FFFF
@29065
AACA
+
FFFF
@29066
CACC
+
FFFF
@29067
GACC
+
FFFF
@29068
AACC
+
FFFF
@29069
AACC
+
FFFF
@29070
AACC
+
FFFF
@29071
CACA
+
FFFF
@29072
CACC
+
FFFF
@29073
AACC
+
FFFF
@29074
CACA
+
FFFF
@29075
AACC
+
FFFF
@29076
CACA
+
FFFF
@29077
CACC
+
FFFF
@29078
GACC
+
FFFF
@29079
AACC
+
FFFF
@29080
GACC
+
FFFF
@29081
GACC
+
FFFF
@29082
AACC
+
FFFF
@29083
CACC
+
FFFF
@29084
AACC
+
FFFF
@29085
GACC
+
FFFF
@29086
GACC
+
FFFF
@29087
CACA
+
FFFF
@29088
CACA
+
FFFF
@29089
AACC
+
FFFF
@29090
AACC
+
FFFF
@29091
CACC
+
FFFF
@29092
GACC
+
FFFF
@29093
AACC
+
FFFF
@29094
AACC
+
FFFF
@29095
GACC
+
FFFF
@29096
GACA
+
FFFF
@29097
CACC
+
FFFF
@29098
GACA
+
FFFF
@29099
CACA
+
FFFF
@29100
AACC
+
FFFF
@29101
AACC
+
FFFF
@29102
GACC
+
FFFF
@29103
CACC
+
FFFF
@29104
GACC
+
FFFF
@29105
AACC
+
FFFF
@29106
GACC
+
FFFF
@29107
GACC
+
FFFF
@29108
GACC
+
FFFF
@29109
AACC
+
FFFF
@29110
GACA
+
FFFF
@29111
CACC
+
FFFF
@29112
CACC
+
FFFF
@29113
GACC
+
FFFF
@29114
CACA
+
FFFF
@29115
GACC
+
FFFF
@29116
CACC
+
FFFF
@29117
AACC
+
FFFF
@29118
AACC
+
FFFF
@29119
AACC
+
FFFF
@29120
CACC
+
FFFF
@29121
CACA
+
FFFF
@29122
AACC
+
FFFF
@29123
GACC
+
FFFF
@29124
GACC
+
FFFF
@29125
GACC
+
FFFF
@29126
GACC
+
FFFF
@29127
GACC
+
FFFF
@29128
TACC
+
FFFF
@29129
CACA
+
FFFF
@29130
GACC
+
FFFF
@29131
GACA
+
FFFF
@29132
CACC
+
FFFF
@29133
AACC
+
FFFF
@29134
CACA
+
FFFF
@29135
GACA
+
FFFF
@29136
CACC
+
FFFF
@29137
CACC
+
FFFF
@29138
AACC
+
FFFF
@29139
AACC
+
FFFF
@29140
GACA
+
FFFF
@29141
AACC
+
FFFF
@29142
CACC
+
FFFF
@29143
AACC
+
FFFF
@29144
CACA
+
FFFF
@29145
CACC
+
FFFF
@29146
AACC
+
FFFF
@29147
GACC
+
FFFF
@29148
GAGC
+
FFFF
@29149
GACA
+
FFFF
@29150
AACC
+
FFFF
@29151
CACA
+
FFFF
@29152
GACA
+
FFFF
@29153
CACC
+
FFFF
@29154
CACC
+
FFFF
@29155
CACA
+
FFFF
@29156
AACA
+
FFFF
@29157
CACA
+
FFFF
@29158
GACA
+
FFFF
@29159
AACC
+
FFFF
@29160
AACC
+
FFFF
@29161
CACC
+
FFFF
@29162
GACC
+
FFFF
@29163
GACA
+
FFFF
@29164
AACC
+
FFFF
@29165
CACC
+
FFFF
@29166
CACC
+
FFFF
@29167
AACC
+
FFFF
@29168
GACC
+
FFFF
@29169
GACC
+
FFFF
@29170
CACC
+
FFFF
@29171
AACC
+
FFFF
@29172
CACC
+
FFFF
@29173
AACC
+
FFFF
@29174
AACC
+
FFFF
@29175
AACC
+
FFFF
@29176
GACA
+
FFFF
@29177
AACC
+
FFFF
@29178
CACC
+
FFFF
@29179
AACC
+
FFFF
@29180
AACC
+
FFFF
@29181
CACC
+
FFFF
@29182
GACA
+
FFFF
@29183
CACA
+
FFFF
@29184
CACA
+
FFFF
@29185
AACC
+
FFFF
@29186
CACC
+
FFFF
@29187
AACA
+
FFFF
@29188
GACC
+
FFFF
@29189
GACA
+
FFFF
@29190
GACC
+
FFFF
@29191
AACC
+
FFFF
@29192
AACC
+
FFFF
@29193
GACC
+
FFFF
@29194
AACC
+
FFFF
@29195
AACC
+
FFFF
@29196
GACC
+
FFFF
@29197
CACA
+
FFFF
@29198
AACC
+
FFFF
@29199
AACC
+
FFFF
@29200
CACC
+
FFFF
@29201
CACC
+
FFFF
@29202
CACC
+
FFFF
@29203
CACC
+
FFFF
@29204
AACC
+
FFFF
@29205
CACA
+
FFFF
@29206
AACC
+
FFFF
@29207
CACA
+
FFFF
@29208
TACC
+
FFFF
@29209
AACC
+
FFFF
@29210
CACC
+
FFFF
@29211
CACC
+
FFFF
@29212
GACC
+
FFFF
@29213
AACC
+
FFFF
@29214
GACC
+
FFFF
@29215
AACC
+
FFFF
@29216
AACC
+
FFFF
@29217
CACA
+
FFFF
@29218
AACC
+
FFFF
@29219
GACC
+
FFFF
@29220
AACC
+
FFFF
@29221
CACA
+
FFFF
@29222
TACC
+
FFFF
@29223
CACA
+
FFFF
@29224
GACC
+
FFFF
@29225
AACC
+
FFFF
@29226
GACC
+
FFFF
@29227
GACC
+
FFFF
@29228
GACC
+
FFFF
@29229
AACC
+
FFFF
@29230
CACC
+
FFFF
@29231
CACC
+
FFFF
@29232
GACC
+
FFFF
@29233
GACC
+
FFFF
@29234
AACC
+
FFFF
@29235
GACC
+
FFFF
@29236
AACC
+
FFFF
@29237
GACC
+
FFFF
@29238
CACC
+
FFFF
@29239
AACC
+
FFFF
@29240
AACC
+
FFFF
@29241
GACC
+
FFFF
@29242
GACC
+
FFFF
@29243
CACC
+
FFFF
@29244
GACA
+
FFFF
@29245
CACC
+
FFFF
@29246
AACC
+
FFFF
@29247
GACC
+
FFFF
@29248
AACC
+
FFFF
@29249
GACC
+
FFFF
@29250
AACC
+
FFFF
@29251
GACC
+
FFFF
@29252
GACA
+
FFFF
@29253
GACC
+
FFFF
@29254
GACC
+
FFFF
@29255
AACC
+
FFFF
@29256
CACC
+
FFFF
@29257
AACC
+
FFFF
@29258
GACA
+
FFFF
@29259
CACC
+
FFFF
@29260
GACC
+
FFFF
@29261
CACA
+
FFFF
@29262
CACC
+
FFFF
@29263
AACC
+
FFFF
@29264
AACC
+
FFFF
@29265
AACC
+
FFFF
@29266
CACA
+
FFFF
@29267
CACC
+
FFFF
@29268
CACA
+
FFFF
@29269
GACC
+
FFFF
@29270
AACC
+
FFFF
@29271
GACC
+
FFFF
@29272
GACC
+
FFFF
@29273
CACC
+
FFFF
@29274
GACC
+
FFFF
@29275
GACC
+
FFFF
@29276
AACC
+
FFFF
@29277
CACC
+
FFFF
@29278
CACA
+
FFFF
@29279
AACA
+
FFFF
@29280
CACC
+
FFFF
@29281
AACC
+
FFFF
@29282
GACC
+
FFFF
@29283
GACC
+
FFFF
@29284
GACA
+
FFFF
@29285
AACC
+
FFFF
@29286
CACA
+
FFFF
@29287
GACC
+
FFFF
@29288
AACC
+
FFFF
@29289
GACC
+
FFFF
@29290
GACC
+
FFFF
@29291
GACA
+
FFFF
@29292
GACC
+
FFFF
@29293
AACC
+
FFFF
@29294
AACC
+
FFFF
@29295
CACC
+
FFFF
@29296
AACC
+
FFFF
@29297
TACC
+
FFFF
@29298
AACC
+
FFFF
@29299
CACC
+
FFFF
@29300
CACC
+
FFFF
@29301
AACC
+
FFFF
@29302
GACC
+
FFFF
@29303
CACC
+
FFFF
@29304
AACC
+
FFFF
@29305
AACC
+
FFFF
@29306
CACC
+
FFFF
@29307
AACC
+
FFFF
@29308
AACC
+
FFFF
@29309
CACC
+
FFFF
@29310
CACA
+
FFFF
@29311
AACC
+
FFFF
@29312
CACC
+
FFFF
@29313
CACC
+
FFFF
@29314
CACC
+
FFFF
@29315
AACC
+
FFFF
@29316
GACA
+
FFFF
@29317
AACA
+
FFFF
@29318
GACC
+
FFFF
@29319
GACC
+
FFFF
@29320
AACC
+
FFFF
@29321
CACC
+
FFFF
@29322
AACC
+
FFFF
@29323
AACC
+
FFFF
@29324
AACC
+
FFFF
@29325
CACA
+
FFFF
@29326
AACC
+
FFFF
@29327
CACA
+
FFFF
@29328
GACC
+
FFFF
@29329
GACC
+
FFFF
@29330
GACA
+
FFFF
@29331
AACC
+
FFFF
@29332
CACC
+
FFFF
@29333
CACA
+
FFFF
@29334
AACC
+
FFFF
@29335
GACA
+
FFFF
@29336
TACC
+
FFFF
@29337
AACC
+
FFFF
@29338
GACC
+
FFFF
@29339
CACC
+
FFFF
@29340
CACC
+
FFFF
@29341
GACA
+
FFFF
@29342
GACA
+
FFFF
@29343
AACC
+
FFFF
@29344
AACC
+
FFFF
@29345
GACC
+
FFFF
@29346
GACA
+
FFFF
@29347
AACC
+
FFFF
@29348
GACC
+
FFFF
@29349
TACC
+
FFFF
@29350
CACC
+
FFFF
@29351
CACC
+
FFFF
@29352
CACC
+
FFFF
@29353
GACC
+
FFFF
@29354
GACC
+
FFFF
@29355
AACC
+
FFFF
@29356
AACC
+
FFFF
@29357
AACC
+
FFFF
@29358
AACC
+
FFFF
@29359
GACC
+
FFFF
@29360
AACC
+
FFFF
@29361
GACC
+
FFFF
@29362
GACA
+
FFFF
@29363
GACC
+
FFFF
@29364
GACC
+
FFFF
@29365
CACA
+
FFFF
@29366
AACC
+
FFFF
@29367
CACC
+
FFFF
@29368
CACC
+
FFFF
@29369
CACA
+
FFFF
@29370
CACC
+
FFFF
@29371
GACC
+
FFFF
@29372
CACC
+
FFFF
@29373
GACC
+
FFFF
@29374
GACA
+
FFFF
@29375
GACC
+
FFFF
@29376
GACC
+
FFFF
@29377
TACC
+
FFFF
@29378
GACC
+
FFFF
@29379
GACC
+
FFFF
@29380
CACC
+
FFFF
@29381
AACC
+
FFFF
@29382
CACC
+
FFFF
@29383
GACA
+
FFFF
@29384
GACC
+
FFFF
@29385
CACC
+
FFFF
@29386
AACC
+
FFFF
@29387
AACC
+
FFFF
@29388
CACA
+
FFFF
@29389
AACC
+
FFFF
@29390
AACC
+
FFFF
@29391
AACC
+
FFFF
@29392
GACC
+
FFFF
@29393
AACC
+
FFFF
@29394
GACA
+
FFFF
@29395
AACC
+
FFFF
@29396
GACC
+
FFFF
@29397
GACC
+
FFFF
@29398
AACC
+
FFFF
@29399
AACC
+
FFFF
@29400
AACC
+
FFFF
@29401
AACC
+
FFFF
@29402
AACC
+
FFFF
@29403
GACC
+
FFFF
@29404
CACC
+
FFFF
@29405
CACA
+
FFFF
@29406
CACC
+
FFFF
@29407
AACA
+
FFFF
@29408
CACC
+
FFFF
@29409
AACC
+
FFFF
@29410
AACC
+
FFFF
@29411
CACC
+
FFFF
@29412
CACA
+
FFFF
@29413
CACC
+
FFFF
@29414
GACC
+
FFFF
@29415
GACC
+
FFFF
@29416
AACC
+
FFFF
@29417
TACC
+
FFFF
@29418
AACC
+
FFFF
@29419
CACC
+
FFFF
@29420
AACC
+
FFFF
@29421
AACC
+
FFFF
@29422
GACA
+
FFFF
@29423
TACC
+
FFFF
@29424
AACC
+
FFFF
@29425
CACA
+
FFFF
@29426
GACC
+
FFFF
@29427
CACA
+
FFFF
@29428
GACA
+
FFFF
@29429
GACC
+
FFFF
@29430
CACA
+
FFFF
@29431
AACC
+
FFFF
@29432
AACC
+
FFFF
@29433
CACA
+
FFFF
@29434
CACC
+
FFFF
@29435
CACC
+
FFFF
@29436
AACA
+
FFFF
@29437
GACC
+
FFFF
@29438
CACC
+
FFFF
@29439
AACC
+
FFFF
@29440
CACC
+
FFFF
@29441
CACC
+
FFFF
@29442
AACA
+
FFFF
@29443
GACC
+
FFFF
@29444
AACA
+
FFFF
@29445
CACA
+
FFFF
@29446
AACC
+
FFFF
@29447
CACC
+
FFFF
@29448
GACA
+
FFFF
@29449
GACA
+
FFFF
@29450
GACC
+
FFFF
@29451
GACC
+
FFFF
@29452
GACC
+
FFFF
@29453
GACC
+
FFFF
@29454
GACC
+
FFFF
@29455
AACC
+
FFFF
@29456
AACC
+
FFFF
@29457
GACC
+
FFFF
@29458
GACC
+
FFFF
@29459
CACA
+
FFFF
@29460
AACA
+
FFFF
@29461
GACC
+
FFFF
@29462
AACA
+
FFFF
@29463
CACC
+
FFFF
@29464
GACC
+
FFFF
@29465
TACC
+
FFFF
@29466
GACC
+
FFFF
@29467
CACC
+
FFFF
@29468
CACA
+
FFFF
@29469
AACC
+
FFFF
@29470
AACC
+
FFFF
@29471
AACA
+
FFFF
@29472
TACC
+
FFFF
@29473
CACC
+
FFFF
@29474
CACA
+
FFFF
@29475
AACC
+
FFFF
@29476
AACC
+
FFFF
@29477
CACC
+
FFFF
@29478
CACC
+
FFFF
@29479
AACC
+
FFFF
@29480
CACA
+
FFFF
@29481
GACC
+
FFFF
@29482
AACC
+
FFFF
@29483
TACA
+
FFFF
@29484
CACC
+
FFFF
@29485
CACC
+
FFFF
@29486
AACC
+
FFFF
@29487
GACC
+
FFFF
@29488
CACA
+
FFFF
@29489
GACA
+
FFFF
@29490
AACC
+
FFFF
@29491
GACC
+
FFFF
@29492
TACC
+
FFFF
@29493
CACC
+
FFFF
@29494
AACC
+
FFFF
@29495
GACC
+
FFFF
@29496
GACA
+
FFFF
@29497
CACC
+
FFFF
@29498
GACA
+
FFFF
@29499
GACC
+
FFFF
@29500
CACC
+
FFFF
@29501
GACC
+
FFFF
@29502
GACC
+
FFFF
@29503
CACC
+
FFFF
@29504
GACC
+
FFFF
@29505
GACC
+
FFFF
@29506
TACC
+
FFFF
@29507
AACC
+
FFFF
@29508
GACC
+
FFFF
@29509
CACC
+
FFFF
@29510
GACC
+
FFFF
@29511
CACC
+
FFFF
@29512
GACA
+
FFFF
@29513
TACC
+
FFFF
@29514
CACC
+
FFFF
@29515
AACC
+
FFFF
@29516
GACC
+
FFFF
@29517
GACC
+
FFFF
@29518
AACC
+
FFFF
@29519
AACC
+
FFFF
@29520
CACA
+
FFFF
@29521
CACC
+
FFFF
@29522
AACC
+
FFFF
@29523
CACC
+
FFFF
@29524
GACA
+
FFFF
@29525
GACC
+
FFFF
@29526
CACC
+
FFFF
@29527
AACC
+
FFFF
@29528
GACA
+
FFFF
@29529
AACC
+
FFFF
@29530
CACC
+
FFFF
@29531
CACA
+
FFFF
@29532
GACA
+
FFFF
@29533
CATC
+
FFFF
@29534
GACC
+
FFFF
@29535
GACC
+
FFFF
@29536
GACC
+
FFFF
@29537
GACC
+
FFFF
@29538
AACC
+
FFFF
@29539
CACC
+
FFFF
@29540
GACC
+
FFFF
@29541
GACA
+
FFFF
@29542
AACC
+
FFFF
@29543
GACC
+
FFFF
@29544
CACC
+
FFFF
@29545
AACC
+
FFFF
@29546
CACA
+
FFFF
@29547
AACC
+
FFFF
@29548
GACA
+
FFFF
@29549
CACC
+
FFFF
@29550
GACC
+
FFFF
@29551
GACC
+
FFFF
@29552
AACC
+
FFFF
@29553
AACC
+
FFFF
@29554
AACC
+
FFFF
@29555
CACC
+
FFFF
@29556
GACC
+
FFFF
@29557
CACA
+
FFFF
@29558
AACC
+
FFFF
@29559
GACA
+
FFFF
@29560
GACC
+
FFFF
@29561
AACC
+
FFFF
@29562
TACC
+
FFFF
@29563
AACC
+
FFFF
@29564
GACC
+
FFFF
@29565
GACC
+
FFFF
@29566
GACA
+
FFFF
@29567
AACC
+
FFFF
@29568
AACC
+
FFFF
@29569
AACA
+
FFFF
@29570
GACC
+
FFFF
@29571
CACC
+
FFFF
@29572
CACC
+
FFFF
@29573
AACC
+
FFFF
@29574
AACC
+
FFFF
@29575
GACC
+
FFFF
@29576
AACC
+
FFFF
@29577
GACC
+
FFFF
@29578
CACA
+
FFFF
@29579
AACA
+
FFFF
@29580
CACC
+
FFFF
@29581
GACC
+
FFFF
@29582
AACC
+
FFFF
@29583
AACC
+
FFFF
@29584
AACC
+
FFFF
@29585
GACC
+
FFFF
@29586
GACC
+
FFFF
@29587
AACC
+
FFFF
@29588
TACC
+
FFFF
@29589
CACC
+
FFFF
@29590
GACC
+
FFFF
@29591
CACC
+
FFFF
@29592
CACC
+
FFFF
@29593
GACC
+
FFFF
@29594
CACC
+
FFFF
@29595
CACC
+
FFFF
@29596
AACA
+
FFFF
@29597
GAGC
+
FFFF
@29598
GACC
+
FFFF
@29599
AACC
+
FFFF
@29600
GACC
+
FFFF
@29601
GACC
+
FFFF
@29602
CACA
+
FFFF
@29603
GACC
+
FFFF
@29604
CACC
+
FFFF
@29605
AACC
+
FFFF
@29606
AACC
+
FFFF
@29607
AACC
+
FFFF
@29608
GACC
+
FFFF
@29609
AACC
+
FFFF
@29610
GACA
+
FFFF
@29611
AACC
+
FFFF
@29612
GACA
+
FFFF
@29613
AACC
+
FFFF
@29614
GACA
+
FFFF
@29615
AACC
+
FFFF
@29616
GACC
+
FFFF
@29617
AACC
+
FFFF
@29618
CACC
+
FFFF
@29619
CACC
+
FFFF
@29620
AACC
+
FFFF
@29621
AACC
+
FFFF
@29622
GACC
+
FFFF
@29623
AACC
+
FFFF
@29624
GACA
+
FFFF
@29625
GACC
+
FFFF
@29626
TACC
+
FFFF
@29627
CACC
+
FFFF
@29628
AATC
+
FFFF
@29629
GACC
+
FFFF
@29630
GACC
+
FFFF
@29631
AACC
+
FFFF
@29632
GACA
+
FFFF
@29633
CACC
+
FFFF
@29634
GACC
+
FFFF
@29635
CACC
+
FFFF
@29636
AACC
+
FFFF
@29637
AACC
+
FFFF
@29638
GACA
+
FFFF
@29639
GACC
+
FFFF
@29640
CACC
+
FFFF
@29641
GACC
+
FFFF
@29642
AACC
+
FFFF
@29643
CACC
+
FFFF
@29644
AACC
+
FFFF
@29645
CACC
+
FFFF
@29646
GACC
+
FFFF
@29647
AACC
+
FFFF
@29648
GACC
+
FFFF
@29649
AACC
+
FFFF
@29650
GACC
+
FFFF
@29651
CACC
+
FFFF
@29652
AACC
+
FFFF
@29653
AACC
+
FFFF
@29654
AACC
+
FFFF
@29655
AACC
+
FFFF
@29656
AACC
+
FFFF
@29657
GACC
+
FFFF
@29658
AACA
+
FFFF
@29659
AACC
+
FFFF
@29660
GACC
+
FFFF
@29661
GACA
+
FFFF
@29662
CACA
+
FFFF
@29663
GACC
+
FFFF
@29664
AACC
+
FFFF
@29665
AACC
+
FFFF
@29666
AACA
+
FFFF
@29667
CACC
+
FFFF
@29668
AACC
+
FFFF
@29669
GACC
+
FFFF
@29670
CACA
+
FFFF
@29671
CACA
+
FFFF
@29672
CACA
+
FFFF
@29673
CACA
+
FFFF
@29674
AACC
+
FFFF
@29675
CACC
+
FFFF
@29676
AACC
+
FFFF
@29677
AACC
+
FFFF
@29678
AACC
+
FFFF
@29679
GACA
+
FFFF
@29680
GACC
+
FFFF
@29681
GACC
+
FFFF
@29682
GACA
+
FFFF
@29683
AACC
+
FFFF
@29684
GACC
+
FFFF
@29685
GACC
+
FFFF
@29686
GACC
+
FFFF
@29687
GACA
+
FFFF
@29688
AACC
+
FFFF
@29689
CACC
+
FFFF
@29690
AACC
+
FFFF
@29691
AACC
+
FFFF
@29692
AACC
+
FFFF
@29693
GACC
+
FFFF
@29694
AACC
+
FFFF
@29695
CACC
+
FFFF
@29696
AACC
+
FFFF
@29697
GACC
+
FFFF
@29698
GACC
+
FFFF
@29699
GACC
+
FFFF
@29700
AACC
+
FFFF
@29701
AACC
+
FFFF
@29702
GACA
+
FFFF
@29703
GACC
+
FFFF
@29704
CACC
+
FFFF
@29705
CACC
+
FFFF
@29706
GACC
+
FFFF
@29707
AACC
+
FFFF
@29708
CACC
+
FFFF
@29709
GACC
+
FFFF
@29710
AACC
+
FFFF
@29711
GACA
+
FFFF
@29712
GACA
+
FFFF
@29713
GACC
+
FFFF
@29714
GACC
+
FFFF
@29715
CACC
+
FFFF
@29716
CATC
+
FFFF
@29717
AACC
+
FFFF
@29718
AACC
+
FFFF
@29719
CACA
+
FFFF
@29720
AACC
+
FFFF
@29721
TACA
+
FFFF
@29722
TACC
+
FFFF
@29723
CACA
+
FFFF
@29724
AACC
+
FFFF
@29725
AACC
+
FFFF
@29726
AACC
+
FFFF
@29727
CACA
+
FFFF
@29728
CACC
+
FFFF
@29729
AACC
+
FFFF
@29730
GACA
+
FFFF
@29731
GACA
+
FFFF
@29732
GACC
+
FFFF
@29733
GACC
+
FFFF
@29734
AACC
+
FFFF
@29735
AACC
+
FFFF
@29736
AACC
+
FFFF
@29737
AACC
+
FFFF
@29738
GACC
+
FFFF
@29739
CACC
+
FFFF
@29740
CACC
+
FFFF
@29741
GACA
+
FFFF
@29742
AACC
+
FFFF
@29743
CACC
+
FFFF
@29744
GACC
+
FFFF
@29745
CACC
+
FFFF
@29746
GACA
+
FFFF
@29747
CACA
+
FFFF
@29748
GACC
+
FFFF
@29749
AACC
+
FFFF
@29750
CACC
+
FFFF
@29751
AACC
+
FFFF
@29752
GACC
+
FFFF
@29753
GACC
+
FFFF
@29754
AACC
+
FFFF
@29755
CACC
+
FFFF
@29756
GACA
+
FFFF
@29757
AACC
+
FFFF
@29758
GAGC
+
FFFF
@29759
GACC
+
FFFF
@29760
AACC
+
FFFF
@29761
AACA
+
FFFF
@29762
AACC
+
FFFF
@29763
AACC
+
FFFF
@29764
AACC
+
FFFF
@29765
AACC
+
FFFF
@29766
GACA
+
FFFF
@29767
CACA
+
FFFF
@29768
AACC
+
FFFF
@29769
AACC
+
FFFF
@29770
CACC
+
FFFF
@29771
AACC
+
FFFF
@29772
GACC
+
FFFF
@29773
CACC
+
FFFF
@29774
GACC
+
FFFF
@29775
GACC
+
FFFF
@29776
CACA
+
FFFF
@29777
GACC
+
FFFF
@29778
CACC
+
FFFF
@29779
AACC
+
FFFF
@29780
GACC
+
FFFF
@29781
GACC
+
FFFF
@29782
CACC
+
FFFF
@29783
GACA
+
FFFF
@29784
AACC
+
FFFF
@29785
GACC
+
FFFF
@29786
TACC
+
FFFF
@29787
GACC
+
FFFF
@29788
AACC
+
FFFF
@29789
GACC
+
FFFF
@29790
AACC
+
FFFF
@29791
GACC
+
FFFF
@29792
GACC
+
FFFF
@29793
GACC
+
FFFF
@29794
GACC
+
FFFF
@29795
AACC
+
FFFF
@29796
AACC
+
FFFF
@29797
GACC
+
FFFF
@29798
GACC
+
FFFF
@29799
GACC
+
FFFF
@29800
CACC
+
FFFF
@29801
AACC
+
FFFF
@29802
AACC
+
FFFF
@29803
AACC
+
FFFF
@29804
GACC
+
FFFF
@29805
GACC
+
FFFF
@29806
TACC
+
FFFF
@29807
GACC
+
FFFF
@29808
GACC
+
FFFF
@29809
AACC
+
FFFF
@29810
GACC
+
FFFF
@29811
GACC
+
FFFF
@29812
AACC
+
FFFF
@29813
CACC
+
FFFF
@29814
CACA
+
FFFF
@29815
CACC
+
FFFF
@29816
CACC
+
FFFF
@29817
AACC
+
FFFF
@29818
AACC
+
FFFF
@29819
AACC
+
FFFF
@29820
AACC
+
FFFF
@29821
GACC
+
FFFF
@29822
AACC
+
FFFF
@29823
CACC
+
FFFF
@29824
AACC
+
FFFF
@29825
CACC
+
FFFF
@29826
CACC
+
FFFF
@29827
GACC
+
FFFF
@29828
AACC
+
FFFF
@29829
CACC
+
FFFF
@29830
GACC
+
FFFF
@29831
AACC
+
FFFF
@29832
CACA
+
FFFF
@29833
AACC
+
FFFF
@29834
AACC
+
FFFF
@29835
AACA
+
FFFF
@29836
GACC
+
FFFF
@29837
GACC
+
FFFF
@29838
GACC
+
FFFF
@29839
AACC
+
FFFF
@29840
GACA
+
FFFF
@29841
CACA
+
FFFF
@29842
GACA
+
FFFF
@29843
AACC
+
FFFF
@29844
AACC
+
FFFF
@29845
AACC
+
FFFF
@29846
CACC
+
FFFF
@29847
GACC
+
FFFF
@29848
CACA
+
FFFF
@29849
AACC
+
FFFF
@29850
GACA
+
FFFF
@29851
GACA
+
FFFF
@29852
AACC
+
FFFF
@29853
GACC
+
FFFF
@29854
TACC
+
FFFF
@29855
GACC
+
FFFF
@29856
AACA
+
FFFF
@29857
GACA
+
FFFF
@29858
AACC
+
FFFF
@29859
AACC
+
FFFF
@29860
AACC
+
FFFF
@29861
AACC
+
FFFF
@29862
AACC
+
FFFF
@29863
AACC
+
FFFF
@29864
CACC
+
FFFF
@29865
GACC
+
FFFF
@29866
AACC
+
FFFF
@29867
AACC
+
FFFF
@29868
AACC
+
FFFF
@29869
AACC
+
FFFF
@29870
AACC
+
FFFF
@29871
AACC
+
FFFF
@29872
AACC
+
FFFF
@29873
GACC
+
FFFF
@29874
AACC
+
FFFF
@29875
GACA
+
FFFF
@29876
GACC
+
FFFF
@29877
AACC
+
FFFF
@29878
AACA
+
FFFF
@29879
AACC
+
FFFF
@29880
CACC
+
FFFF
@29881
GACC
+
FFFF
@29882
AATC
+
FFFF
@29883
AACC
+
FFFF
@29884
GACC
+
FFFF
@29885
CACC
+
FFFF
@29886
GACC
+
FFFF
@29887
AACC
+
FFFF
@29888
CACA
+
FFFF
@29889
GACC
+
FFFF
@29890
GACC
+
FFFF
@29891
GACC
+
FFFF
@29892
GACC
+
FFFF
@29893
GACC
+
FFFF
@29894
GACC
+
FFFF
@29895
GACC
+
FFFF
@29896
CACA
+
FFFF
@29897
CACA
+
FFFF
@29898
CACC
+
FFFF
@29899
GACC
+
FFFF
@29900
GACC
+
FFFF
@29901
AACC
+
FFFF
@29902
GACA
+
FFFF
@29903
AACC
+
FFFF
@29904
AACC
+
FFFF
@29905
GAGC
+
FFFF
@29906
GACC
+
FFFF
@29907
CACC
+
FFFF
@29908
AACC
+
FFFF
@29909
CACC
+
FFFF
@29910
AACC
+
FFFF
@29911
AACA
+
FFFF
@29912
AACC
+
FFFF
@29913
CACC
+
FFFF
@29914
GACC
+
FFFF
@29915
GACA
+
FFFF
@29916
CACC
+
FFFF
@29917
CACC
+
FFFF
@29918
GACA
+
FFFF
@29919
GACC
+
FFFF
@29920
GACA
+
FFFF
@29921
GACA
+
FFFF
@29922
CACC
+
FFFF
@29923
GACC
+
FFFF
@29924
CACC
+
FFFF
@29925
AACC
+
FFFF
@29926
CACC
+
FFFF
@29927
GACC
+
FFFF
@29928
AACC
+
FFFF
@29929
CACC
+
FFFF
@29930
GACA
+
FFFF
@29931
GACA
+
FFFF
@29932
GACC
+
FFFF
@29933
CACA
+
FFFF
@29934
CATC
+
FFFF
@29935
AACC
+
FFFF
@29936
TACC
+
FFFF
@29937
AACC
+
FFFF
@29938
GACA
+
FFFF
@29939
AACC
+
FFFF
@29940
CACC
+
FFFF
@29941
CACC
+
FFFF
@29942
GACC
+
FFFF
@29943
CACC
+
FFFF
@29944
AACC
+
FFFF
@29945
CACC
+
FFFF
@29946
CACC
+
FFFF
@29947
AACC
+
FFFF
@29948
GACC
+
FFFF
@29949
CACC
+
FFFF
@29950
CACA
+
FFFF
@29951
CACC
+
FFFF
@29952
AACC
+
FFFF
@29953
GACA
+
FFFF
@29954
GACA
+
FFFF
@29955
AACC
+
FFFF
@29956
CACC
+
FFFF
@29957
GACA
+
FFFF
@29958
TACC
+
FFFF
@29959
CACC
+
FFFF
@29960
AACC
+
FFFF
@29961
GACC
+
FFFF
@29962
GACC
+
FFFF
@29963
CACC
+
FFFF
@29964
AACC
+
FFFF
@29965
CACA
+
FFFF
@29966
CACC
+
FFFF
@29967
CACC
+
FFFF
@29968
CACC
+
FFFF
@29969
AACC
+
FFFF
@29970
CACC
+
FFFF
@29971
CACC
+
FFFF
@29972
GACA
+
FFFF
@29973
GACC
+
FFFF
@29974
AACC
+
FFFF
@29975
AACC
+
FFFF
@29976
AACC
+
FFFF
@29977
AACC
+
FFFF
@29978
TACC
+
FFFF
@29979
GACC
+
FFFF
@29980
AACC
+
FFFF
@29981
AACC
+
FFFF
@29982
CACC
+
FFFF
@29983
GACC
+
FFFF
@29984
AACC
+
FFFF
@29985
GACC
+
FFFF
@29986
CACC
+
FFFF
@29987
GACA
+
FFFF
@29988
AACC
+
FFFF
@29989
GACC
+
FFFF
@29990
AACC
+
FFFF
@29991
GACA
+
FFFF
@29992
CACA
+
FFFF
@29993
CACC
+
FFFF
@29994
AACC
+
FFFF
@29995
AACC
+
FFFF
@29996
GACC
+
FFFF
@29997
AACC
+
FFFF
@29998
CACC
+
FFFF
@29999
GACC
+
FFFF
@30000
AACC
+
FFFF
@30001
GACC
+
FFFF
@30002
GACC
+
FFFF
@30003
CACC
+
FFFF
@30004
AACC
+
FFFF
@30005
CACA
+
FFFF
@30006
AACC
+
FFFF
@30007
AACC
+
FFFF
@30008
CACC
+
FFFF
@30009
CACA
+
FFFF
@30010
CACC
+
FFFF
@30011
AACC
+
FFFF
@30012
GACA
+
FFFF
@30013
AACC
+
FFFF
@30014
GACC
+
FFFF
@30015
CACC
+
FFFF
@30016
AACC
+
FFFF
@30017
GACC
+
FFFF
@30018
GACC
+
FFFF
@30019
GACC
+
FFFF
@30020
GACA
+
FFFF
@30021
AACC
+
FFFF
@30022
AACC
+
FFFF
@30023
CACC
+
FFFF
@30024
AACC
+
FFFF
@30025
AACC
+
FFFF
@30026
CACA
+
FFFF
@30027
CACC
+
FFFF
@30028
GACA
+
FFFF
@30029
CACC
+
FFFF
@30030
CACC
+
FFFF
@30031
GACC
+
FFFF
@30032
GACC
+
FFFF
@30033
GACC
+
FFFF
@30034
GACC
+
FFFF
@30035
AACC
+
FFFF
@30036
AACC
+
FFFF
@30037
AACC
+
FFFF
@30038
AACC
+
FFFF
@30039
CACC
+
FFFF
@30040
AACC
+
FFFF
@30041
AACC
+
FFFF
@30042
AACC
+
FFFF
@30043
GACC
+
FFFF
@30044
AACC
+
FFFF
@30045
CACC
+
FFFF
@30046
GACC
+
FFFF
@30047
GACC
+
FFFF
@30048
CACA
+
FFFF
@30049
GACA
+
FFFF
@30050
CACC
+
FFFF
@30051
GACA
+
FFFF
@30052
GACC
+
FFFF
@30053
AACC
+
FFFF
@30054
CACC
+
FFFF
@30055
GACC
+
FFFF
@30056
GACC
+
FFFF
@30057
CACA
+
FFFF
@30058
AACC
+
FFFF
@30059
AACC
+
FFFF
@30060
AACC
+
FFFF
@30061
GACC
+
FFFF
@30062
AACC
+
FFFF
@30063
CACC
+
FFFF
@30064
GACC
+
FFFF
@30065
CACC
+
FFFF
@30066
GACA
+
FFFF
@30067
AACC
+
FFFF
@30068
CACC
+
FFFF
@30069
CACC
+
FFFF
@30070
CACC
+
FFFF
@30071
GACC
+
FFFF
@30072
CACC
+
FFFF
@30073
GACA
+
FFFF
@30074
GACA
+
FFFF
@30075
AACC
+
FFFF
@30076
AACC
+
FFFF
@30077
GACC
+
FFFF
@30078
CACA
+
FFFF
@30079
GACC
+
FFFF
@30080
CACA
+
FFFF
@30081
GACA
+
FFFF
@30082
AACC
+
FFFF
@30083
AACC
+
FFFF
@30084
GACC
+
FFFF
@30085
GACA
+
FFFF
@30086
CACC
+
FFFF
@30087
AACC
+
FFFF
@30088
GACA
+
FFFF
@30089
GAGC
+
FFFF
@30090
GACC
+
FFFF
@30091
GACC
+
FFFF
@30092
AACC
+
FFFF
@30093
GACA
+
FFFF
@30094
AACC
+
FFFF
@30095
GACA
+
FFFF
@30096
AACC
+
FFFF
@30097
GACC
+
FFFF
@30098
AACC
+
FFFF
@30099
AACC
+
FFFF
@30100
CACA
+
FFFF
@30101
CACC
+
FFFF
@30102
CACC
+
FFFF
@30103
GACC
+
FFFF
@30104
AACC
+
FFFF
@30105
GACC
+
FFFF
@30106
GACC
+
FFFF
@30107
GACA
+
FFFF
@30108
CACC
+
FFFF
@30109
CACC
+
FFFF
@30110
AACC
+
FFFF
@30111
AACC
+
FFFF
@30112
CACC
+
FFFF
@30113
CACA
+
FFFF
@30114
GACA
+
FFFF
@30115
AACC
+
FFFF
@30116
AACC
+
FFFF
@30117
CACC
+
FFFF
@30118
GACC
+
FFFF
@30119
AACC
+
FFFF
@30120
AACC
+
FFFF
@30121
CACC
+
FFFF
@30122
AACA
+
FFFF
@30123
GACA
+
FFFF
@30124
GACA
+
FFFF
@30125
AACC
+
FFFF
@30126
AACC
+
FFFF
@30127
GACC
+
FFFF
@30128
GACC
+
FFFF
@30129
AACA
+
FFFF
@30130
AACC
+
FFFF
@30131
CACC
+
FFFF
@30132
CACA
+
FFFF
@30133
GACA
+
FFFF
@30134
AACC
+
FFFF
@30135
AACC
+
FFFF
@30136
GACC
+
FFFF
@30137
AACC
+
FFFF
@30138
GACC
+
FFFF
@30139
AACC
+
FFFF
@30140
GACC
+
FFFF
@30141
AACC
+
FFFF
@30142
CACA
+
FFFF
@30143
GACC
+
FFFF
@30144
AACC
+
FFFF
@30145
GACC
+
FFFF
@30146
GACA
+
FFFF
@30147
GACC
+
FFFF
@30148
GACC
+
FFFF
@30149
AACC
+
FFFF
@30150
CACC
+
FFFF
@30151
AACC
+
FFFF
@30152
GACC
+
FFFF
@30153
AACC
+
FFFF
@30154
CACC
+
FFFF
@30155
AACC
+
FFFF
@30156
GACA
+
FFFF
@30157
CACC
+
FFFF
@30158
CACA
+
FFFF
@30159
AACC
+
FFFF
@30160
AACC
+
FFFF
@30161
GACC
+
FFFF
@30162
GACC
+
FFFF
@30163
GACC
+
FFFF
@30164
CACC
+
FFFF
@30165
CACA
+
FFFF
@30166
AACC
+
FFFF
@30167
CACA
+
FFFF
@30168
CACA
+
FFFF
@30169
GACC
+
FFFF
@30170
GACC
+
FFFF
@30171
GACA
+
FFFF
@30172
GACC
+
FFFF
@30173
AACC
+
FFFF
@30174
CACC
+
FFFF
@30175
GACA
+
FFFF
@30176
AACC
+
FFFF
@30177
AACC
+
FFFF
@30178
CACC
+
FFFF
@30179
TACC
+
FFFF
@30180
CACA
+
FFFF
@30181
CACC
+
FFFF
@30182
CACC
+
FFFF
@30183
GACC
+
FFFF
@30184
AACC
+
FFFF
@30185
CACC
+
FFFF
@30186
GACC
+
FFFF
@30187
GACC
+
FFFF
@30188
AACC
+
FFFF
@30189
GACC
+
FFFF
@30190
AACC
+
FFFF
@30191
GACC
+
FFFF
@30192
GACC
+
FFFF
@30193
GACC
+
FFFF
@30194
CACA
+
FFFF
@30195
GACC
+
FFFF
@30196
CACA
+
FFFF
@30197
CACA
+
FFFF
@30198
CACC
+
FFFF
@30199
GACC
+
FFFF
@30200
CACA
+
FFFF
@30201
AACC
+
FFFF
@30202
AACA
+
FFFF
@30203
GACA
+
FFFF
@30204
GACC
+
FFFF
@30205
CACC
+
FFFF
@30206
AACC
+
FFFF
@30207
AACC
+
FFFF
@30208
AACC
+
FFFF
@30209
GACC
+
FFFF
@30210
GACA
+
FFFF
@30211
CACC
+
FFFF
@30212
AACC
+
FFFF
@30213
AACC
+
FFFF
@30214
CACA
+
FFFF
@30215
CACC
+
FFFF
@30216
CACC
+
FFFF
@30217
AACC
+
FFFF
@30218
CACC
+
FFFF
@30219
GACC
+
FFFF
@30220
CACC
+
FFFF
@30221
GACA
+
FFFF
@30222
GACC
+
FFFF
@30223
AACC
+
FFFF
@30224
AACC
+
FFFF
@30225
GACC
+
FFFF
@30226
CACA
+
FFFF
@30227
CACC
+
FFFF
@30228
GACA
+
FFFF
@30229
GACC
+
FFFF
@30230
CACA
+
FFFF
@30231
GACA
+
FFFF
@30232
GACC
+
FFFF
@30233
CACC
+
FFFF
@30234
GACC
+
FFFF
@30235
GACC
+
FFFF
@30236
AACC
+
FFFF
@30237
GACC
+
FFFF
@30238
CACC
+
FFFF
@30239
GACC
+
FFFF
@30240
AACC
+
FFFF
@30241
AACC
+
FFFF
@30242
GACC
+
FFFF
@30243
AACC
+
FFFF
@30244
GACC
+
FFFF
@30245
AACC
+
FFFF
@30246
AACC
+
FFFF
@30247
CACC
+
FFFF
@30248
GACC
+
FFFF
@30249
GACC
+
FFFF
@30250
GACC
+
FFFF
@30251
CACC
+
FFFF
@30252
CACC
+
FFFF
@30253
CACA
+
FFFF
@30254
AACC
+
FFFF
@30255
GACA
+
FFFF
@30256
GACA
+
FFFF
@30257
CACA
+
FFFF
@30258
AACC
+
FFFF
@30259
GACC
+
FFFF
@30260
CACA
+
FFFF
@30261
AACC
+
FFFF
@30262
CACA
+
FFFF
@30263
AACC
+
FFFF
@30264
GACA
+
FFFF
@30265
GACC
+
FFFF
@30266
GACC
+
FFFF
@30267
AACC
+
FFFF
@30268
AACC
+
FFFF
@30269
AACC
+
FFFF
@30270
CACC
+
FFFF
@30271
CACC
+
FFFF
@30272
CACC
+
FFFF
@30273
GACA
+
FFFF
@30274
GACC
+
FFFF
@30275
AACC
+
FFFF
@30276
AACC
+
FFFF
@30277
AACC
+
FFFF
@30278
CACC
+
FFFF
@30279
AACC
+
FFFF
@30280
GACC
+
FFFF
@30281
GACC
+
FFFF
@30282
GACC
+
FFFF
@30283
CACC
+
FFFF
@30284
AACC
+
FFFF
@30285
GACC
+
FFFF
@30286
GACC
+
FFFF
@30287
GACC
+
FFFF
@30288
GACC
+
FFFF
@30289
GACC
+
FFFF
@30290
GACC
+
FFFF
@30291
CACC
+
FFFF
@30292
GACC
+
FFFF
@30293
GACC
+
FFFF
@30294
GACC
+
FFFF
@30295
AACC
+
FFFF
@30296
CACA
+
FFFF
@30297
GACC
+
FFFF
@30298
GACC
+
FFFF
@30299
GACA
+
FFFF
@30300
AACC
+
FFFF
@30301
AACC
+
FFFF
@30302
AACC
+
FFFF
@30303
GACC
+
FFFF
@30304
CACC
+
FFFF
@30305
CACC
+
FFFF
@30306
GACC
+
FFFF
@30307
GACC
+
FFFF
@30308
GACA
+
FFFF
@30309
AACC
+
FFFF
@30310
CACA
+
FFFF
@30311
GACC
+
FFFF
@30312
CACC
+
FFFF
@30313
GACC
+
FFFF
@30314
CACA
+
FFFF
@30315
CACC
+
FFFF
@30316
CACC
+
FFFF
@30317
CACC
+
FFFF
@30318
CACA
+
FFFF
@30319
GACC
+
FFFF
@30320
AACC
+
FFFF
@30321
GACA
+
FFFF
@30322
AACC
+
FFFF
@30323
AACC
+
FFFF
@30324
GACC
+
FFFF
@30325
GACC
+
FFFF
@30326
GACC
+
FFFF
@30327
CACC
+
FFFF
@30328
TACC
+
FFFF
@30329
AACC
+
FFFF
@30330
AACC
+
FFFF
@30331
CACC
+
FFFF
@30332
TACC
+
FFFF
@30333
AACC
+
FFFF
@30334
AACC
+
FFFF
@30335
GACC
+
FFFF
@30336
GACC
+
FFFF
@30337
CACC
+
FFFF
@30338
AACC
+
FFFF
@30339
CACC
+
FFFF
@30340
CACA
+
FFFF
@30341
GACC
+
FFFF
@30342
AACC
+
FFFF
@30343
GACA
+
FFFF
@30344
CACC
+
FFFF
@30345
CACA
+
FFFF
@30346
AACC
+
FFFF
@30347
AACC
+
FFFF
@30348
AACC
+
FFFF
@30349
GACC
+
FFFF
@30350
GACC
+
FFFF
@30351
AACC
+
FFFF
@30352
TACC
+
FFFF
@30353
AACC
+
FFFF
@30354
CACA
+
FFFF
@30355
CACC
+
FFFF
@30356
GACC
+
FFFF
@30357
TACC
+
FFFF
@30358
AACC
+
FFFF
@30359
AACC
+
FFFF
@30360
CACA
+
FFFF
@30361
AACC
+
FFFF
@30362
TACC
+
FFFF
@30363
AACC
+
FFFF
@30364
AACC
+
FFFF
@30365
GACA
+
FFFF
@30366
CACC
+
FFFF
@30367
GACA
+
FFFF
@30368
GACC
+
FFFF
@30369
GACC
+
FFFF
@30370
AACC
+
FFFF
@30371
AACC
+
FFFF
@30372
GACC
+
FFFF
@30373
AACC
+
FFFF
@30374
CACC
+
FFFF
@30375
CACC
+
FFFF
@30376
GACA
+
FFFF
@30377
CACC
+
FFFF
@30378
CACC
+
FFFF
@30379
AACC
+
FFFF
@30380
AACC
+
FFFF
@30381
AACC
+
FFFF
@30382
GACC
+
FFFF
@30383
GACA
+
FFFF
@30384
AACC
+
FFFF
@30385
GACC
+
FFFF
@30386
GACC
+
FFFF
@30387
GACC
+
FFFF
@30388
AACC
+
FFFF
@30389
CACC
+
FFFF
@30390
GACC
+
FFFF
@30391
TACC
+
FFFF
@30392
GACC
+
FFFF
@30393
CACC
+
FFFF
@30394
CACC
+
FFFF
@30395
GACC
+
FFFF
@30396
GACC
+
FFFF
@30397
GACC
+
FFFF
@30398
AACC
+
FFFF
@30399
CACC
+
FFFF
@30400
GACC
+
FFFF
@30401
GACC
+
FFFF
@30402
GACC
+
FFFF
@30403
CACC
+
FFFF
@30404
GACC
+
FFFF
@30405
GACC
+
FFFF
@30406
GACC
+
FFFF
@30407
AACC
+
FFFF
@30408
TACC
+
FFFF
@30409
CACC
+
FFFF
@30410
CACC
+
FFFF
@30411
CACA
+
FFFF
@30412
GACC
+
FFFF
@30413
AACC
+
FFFF
@30414
CACC
+
FFFF
@30415
GACC
+
FFFF
@30416
GACC
+
FFFF
@30417
TACC
+
FFFF
@30418
AACC
+
FFFF
@30419
AACA
+
FFFF
@30420
AACA
+
FFFF
@30421
GACC
+
FFFF
@30422
AACC
+
FFFF
@30423
CACC
+
FFFF
@30424
GACA
+
FFFF
@30425
GACC
+
FFFF
@30426
GACC
+
FFFF
@30427
AACC
+
FFFF
@30428
GACC
+
FFFF
@30429
CATC
+
FFFF
@30430
AACC
+
FFFF
@30431
CACC
+
FFFF
@30432
GACC
+
FFFF
@30433
CACA
+
FFFF
@30434
AACC
+
FFFF
@30435
CACC
+
FFFF
@30436
GACC
+
FFFF
@30437
CACC
+
FFFF
@30438
GACC
+
FFFF
@30439
AACC
+
FFFF
@30440
CACA
+
FFFF
@30441
GACC
+
FFFF
@30442
GACA
+
FFFF
@30443
AACC
+
FFFF
@30444
AACC
+
FFFF
@30445
CACC
+
FFFF
@30446
GACC
+
FFFF
@30447
CACA
+
FFFF
@30448
AACC
+
FFFF
@30449
CACC
+
FFFF
@30450
AACC
+
FFFF
@30451
CACA
+
FFFF
@30452
CACC
+
FFFF
@30453
CACA
+
FFFF
@30454
CACA
+
FFFF
@30455
AACC
+
FFFF
@30456
GACC
+
FFFF
@30457
GACC
+
FFFF
@30458
CACC
+
FFFF
@30459
CACC
+
FFFF
@30460
AACC
+
FFFF
@30461
AACC
+
FFFF
@30462
CACA
+
FFFF
@30463
CACC
+
FFFF
@30464
CACC
+
FFFF
@30465
AACC
+
FFFF
@30466
AACC
+
FFFF
@30467
GACA
+
FFFF
@30468
AACC
+
FFFF
@30469
GACC
+
FFFF
@30470
GACC
+
FFFF
@30471
AACC
+
FFFF
@30472
GACC
+
FFFF
@30473
GACC
+
FFFF
@30474
GACC
+
FFFF
@30475
TACC
+
FFFF
@30476
GACC
+
FFFF
@30477
GACC
+
FFFF
@30478
CACC
+
FFFF
@30479
AACC
+
FFFF
@30480
CACC
+
FFFF
@30481
AACC
+
FFFF
@30482
CACA
+
FFFF
@30483
AACC
+
FFFF
@30484
CACA
+
FFFF
@30485
AACC
+
FFFF
@30486
CACC
+
FFFF
@30487
GACA
+
FFFF
@30488
AACC
+
FFFF
@30489
GACA
+
FFFF
@30490
GACC
+
FFFF
@30491
AACC
+
FFFF
@30492
CACC
+
FFFF
@30493
GACC
+
FFFF
@30494
GACC
+
FFFF
@30495
GACC
+
FFFF
@30496
CACC
+
FFFF
@30497
CACC
+
FFFF
@30498
AACC
+
FFFF
@30499
TACC
+
FFFF
@30500
AACC
+
FFFF
@30501
CACC
+
FFFF
@30502
CACA
+
FFFF
@30503
AACC
+
FFFF
@30504
GACC
+
FFFF
@30505
GACC
+
FFFF
@30506
TACC
+
FFFF
@30507
AACC
+
FFFF
@30508
GACC
+
FFFF
@30509
TACC
+
FFFF
@30510
CACA
+
FFFF
@30511
CACC
+
FFFF
@30512
GACC
+
FFFF
@30513
CACA
+
FFFF
@30514
AACC
+
FFFF
@30515
AACC
+
FFFF
@30516
GACC
+
FFFF
@30517
AACC
+
FFFF
@30518
CACC
+
FFFF
@30519
AACC
+
FFFF
@30520
AACC
+
FFFF
@30521
GACC
+
FFFF
@30522
AACC
+
FFFF
@30523
GACC
+
FFFF
@30524
CACC
+
FFFF
@30525
GACC
+
FFFF
@30526
AACC
+
FFFF
@30527
CACC
+
FFFF
@30528
GACA
+
FFFF
@30529
GACC
+
FFFF
@30530
AACC
+
FFFF
@30531
TACC
+
FFFF
@30532
CACC
+
FFFF
@30533
CACC
+
FFFF
@30534
GACA
+
FFFF
@30535
CACC
+
FFFF
@30536
AACC
+
FFFF
@30537
AACC
+
FFFF
@30538
AACC
+
FFFF
@30539
TACC
+
FFFF
@30540
TACC
+
FFFF
@30541
CACA
+
FFFF
@30542
CACC
+
FFFF
@30543
CACA
+
FFFF
@30544
GACC
+
FFFF
@30545
GACC
+
FFFF
@30546
CACA
+
FFFF
@30547
CACA
+
FFFF
@30548
CACC
+
FFFF
@30549
GACC
+
FFFF
@30550
AACA
+
FFFF
@30551
AACC
+
FFFF
@30552
GACC
+
FFFF
@30553
GACC
+
FFFF
@30554
GACC
+
FFFF
@30555
AACC
+
FFFF
@30556
CACC
+
FFFF
@30557
CACA
+
FFFF
@30558
CACA
+
FFFF
@30559
GACC
+
FFFF
@30560
GACC
+
FFFF
@30561
CACC
+
FFFF
@30562
CATC
+
FFFF
@30563
AACC
+
FFFF
@30564
CACC
+
FFFF
@30565
GACC
+
FFFF
@30566
GACC
+
FFFF
@30567
GACC
+
FFFF
@30568
CACC
+
FFFF
@30569
CACA
+
FFFF
@30570
CACA
+
FFFF
@30571
AACC
+
FFFF
@30572
GACA
+
FFFF
@30573
CACC
+
FFFF
@30574
CACA
+
FFFF
@30575
AACC
+
FFFF
@30576
CACA
+
FFFF
@30577
GACC
+
FFFF
@30578
AACC
+
FFFF
@30579
AACC
+
FFFF
@30580
GACA
+
FFFF
@30581
GACC
+
FFFF
@30582
CACC
+
FFFF
@30583
AACC
+
FFFF
@30584
GACC
+
FFFF
@30585
GACA
+
FFFF
@30586
CACA
+
FFFF
@30587
GACC
+
FFFF
@30588
AACC
+
FFFF
@30589
CACC
+
FFFF
@30590
TACC
+
FFFF
@30591
AACC
+
FFFF
@30592
GACC
+
FFFF
@30593
GACA
+
FFFF
@30594
AACC
+
FFFF
@30595
GACC
+
FFFF
@30596
GACC
+
FFFF
@30597
TACC
+
FFFF
@30598
CACC
+
FFFF
@30599
GACC
+
FFFF
@30600
AACC
+
FFFF
@30601
GACC
+
FFFF
@30602
GACA
+
FFFF
@30603
GACC
+
FFFF
@30604
CACC
+
FFFF
@30605
CACC
+
FFFF
@30606
GACC
+
FFFF
@30607
CACA
+
FFFF
@30608
CACA
+
FFFF
@30609
GACA
+
FFFF
@30610
GACC
+
FFFF
@30611
CACC
+
FFFF
@30612
GACA
+
FFFF
@30613
GACC
+
FFFF
@30614
GACA
+
FFFF
@30615
GACC
+
FFFF
@30616
GACC
+
FFFF
@30617
GATC
+
FFFF
@30618
CACA
+
FFFF
@30619
GACA
+
FFFF
@30620
CACC
+
FFFF
@30621
GACC
+
FFFF
@30622
AACC
+
FFFF
@30623
AACC
+
FFFF
@30624
GACC
+
FFFF
@30625
CACA
+
FFFF
@30626
GACC
+
FFFF
@30627
AACC
+
FFFF
@30628
CACC
+
FFFF
@30629
GACC
+
FFFF
@30630
AACC
+
FFFF
@30631
AACC
+
FFFF
@30632
GACC
+
FFFF
@30633
AACC
+
FFFF
@30634
GACA
+
FFFF
@30635
AACC
+
FFFF
@30636
TACC
+
FFFF
@30637
GACC
+
FFFF
@30638
AACC
+
FFFF
@30639
CACC
+
FFFF
@30640
AACC
+
FFFF
@30641
GACC
+
FFFF
@30642
CACA
+
FFFF
@30643
GACC
+
FFFF
@30644
AACC
+
FFFF
@30645
GACA
+
FFFF
@30646
GACA
+
FFFF
@30647
AACC
+
FFFF
@30648
CACA
+
FFFF
@30649
AACC
+
FFFF
@30650
AACC
+
FFFF
@30651
GACC
+
FFFF
@30652
AACC
+
FFFF
@30653
GACC
+
FFFF
@30654
CACC
+
FFFF
@30655
GACC
+
FFFF
@30656
GACC
+
FFFF
@30657
GACC
+
FFFF
@30658
GACC
+
FFFF
@30659
GACA
+
FFFF
@30660
AACC
+
FFFF
@30661
GACC
+
FFFF
@30662
CACC
+
FFFF
@30663
CACA
+
FFFF
@30664
AACC
+
FFFF
@30665
GACC
+
FFFF
@30666
AACC
+
FFFF
@30667
GACC
+
FFFF
@30668
GACC
+
FFFF
@30669
CACC
+
FFFF
@30670
AACC
+
FFFF
@30671
CACC
+
FFFF
@30672
GACC
+
FFFF
@30673
GACC
+
FFFF
@30674
GACC
+
FFFF
@30675
GACC
+
FFFF
@30676
AACC
+
FFFF
@30677
AACC
+
FFFF
@30678
GACC
+
FFFF
@30679
GACC
+
FFFF
@30680
AACC
+
FFFF
@30681
AACC
+
FFFF
@30682
GACC
+
FFFF
@30683
GACC
+
FFFF
@30684
CACC
+
FFFF
@30685
CACC
+
FFFF
@30686
CACA
+
FFFF
@30687
GACC
+
FFFF
@30688
CACC
+
FFFF
@30689
GACC
+
FFFF
@30690
AACC
+
FFFF
@30691
GACC
+
FFFF
@30692
GACC
+
FFFF
@30693
AACC
+
FFFF
@30694
AACC
+
FFFF
@30695
GACC
+
FFFF
@30696
AACC
+
FFFF
@30697
TACC
+
FFFF
@30698
AACC
+
FFFF
@30699
GACA
+
FFFF
@30700
GACC
+
FFFF
@30701
AACC
+
FFFF
@30702
AACC
+
FFFF
@30703
GACA
+
FFFF
@30704
GACC
+
FFFF
@30705
AACC
+
FFFF
@30706
CACC
+
FFFF
@30707
CACC
+
FFFF
@30708
AACC
+
FFFF
@30709
AACC
+
FFFF
@30710
GACA
+
FFFF
@30711
AACC
+
FFFF
@30712
AACC
+
FFFF
@30713
GACC
+
FFFF
@30714
GACC
+
FFFF
@30715
GACC
+
FFFF
@30716
CACC
+
FFFF
@30717
AACC
+
FFFF
@30718
CACC
+
FFFF
@30719
GACC
+
FFFF
@30720
CACC
+
FFFF
@30721
GACC
+
FFFF
@30722
CACA
+
FFFF
@30723
GACC
+
FFFF
@30724
GACC
+
FFFF
@30725
GACC
+
FFFF
@30726
CACC
+
FFFF
@30727
GACC
+
FFFF
@30728
AACC
+
FFFF
@30729
GACC
+
FFFF
@30730
AACC
+
FFFF
@30731
AACC
+
FFFF
@30732
AACC
+
FFFF
@30733
AACC
+
FFFF
@30734
AACC
+
FFFF
@30735
AACC
+
FFFF
@30736
GACA
+
FFFF
@30737
GACC
+
FFFF
@30738
GACC
+
FFFF
@30739
AACC
+
FFFF
@30740
CACC
+
FFFF
@30741
AACC
+
FFFF
@30742
CACC
+
FFFF
@30743
AACC
+
FFFF
@30744
CACA
+
FFFF
@30745
GACA
+
FFFF
@30746
GACC
+
FFFF
@30747
AACA
+
FFFF
@30748
GACC
+
FFFF
@30749
GACA
+
FFFF
@30750
GACA
+
FFFF
@30751
GACC
+
FFFF
@30752
GACA
+
FFFF
@30753
CACA
+
FFFF
@30754
GACC
+
FFFF
@30755
CACC
+
FFFF
@30756
AACC
+
FFFF
@30757
AACC
+
FFFF
@30758
GACC
+
FFFF
@30759
AACC
+
FFFF
@30760
AACC
+
FFFF
@30761
AACC
+
FFFF
@30762
CACC
+
FFFF
@30763
GACC
+
FFFF
@30764
GACC
+
FFFF
@30765
GACC
+
FFFF
@30766
AACC
+
FFFF
@30767
GACC
+
FFFF
@30768
AACC
+
FFFF
@30769
CACC
+
FFFF
@30770
GACC
+
FFFF
@30771
CACC
+
FFFF
@30772
AACC
+
FFFF
@30773
GACA
+
FFFF
@30774
CACC
+
FFFF
@30775
GACC
+
FFFF
@30776
AACC
+
FFFF
@30777
AACC
+
FFFF
@30778
AACC
+
FFFF
@30779
AACA
+
FFFF
@30780
AACC
+
FFFF
@30781
CACC
+
FFFF
@30782
GACC
+
FFFF
@30783
AACC
+
FFFF
@30784
CACC
+
FFFF
@30785
GACA
+
FFFF
@30786
AACC
+
FFFF
@30787
AACC
+
FFFF
@30788
AACC
+
FFFF
@30789
GACC
+
FFFF
@30790
CACC
+
FFFF
@30791
CACC
+
FFFF
@30792
AACC
+
FFFF
@30793
AACC
+
FFFF
@30794
GACC
+
FFFF
@30795
CACA
+
FFFF
@30796
CACA
+
FFFF
@30797
AACC
+
FFFF
@30798
GACC
+
FFFF
@30799
GACA
+
FFFF
@30800
CACC
+
FFFF
@30801
CACA
+
FFFF
@30802
GACC
+
FFFF
@30803
GACC
+
FFFF
@30804
AACC
+
FFFF
@30805
TACC
+
FFFF
@30806
GACA
+
FFFF
@30807
GACC
+
FFFF
@30808
CACA
+
FFFF
@30809
GACC
+
FFFF
@30810
AACC
+
FFFF
@30811
GACA
+
FFFF
@30812
GACC
+
FFFF
@30813
AACC
+
FFFF
@30814
AACC
+
FFFF
@30815
AACC
+
FFFF
@30816
GACC
+
FFFF
@30817
GACC
+
FFFF
@30818
GACA
+
FFFF
@30819
CACC
+
FFFF
@30820
CACC
+
FFFF
@30821
AACC
+
FFFF
@30822
AACC
+
FFFF
@30823
GACA
+
FFFF
@30824
GACA
+
FFFF
@30825
GACC
+
FFFF
@30826
AACC
+
FFFF
@30827
TACC
+
FFFF
@30828
GACA
+
FFFF
@30829
AACC
+
FFFF
@30830
GACC
+
FFFF
@30831
TACC
+
FFFF
@30832
AACC
+
FFFF
@30833
AACA
+
FFFF
@30834
AACC
+
FFFF
@30835
AACC
+
FFFF
@30836
GACC
+
FFFF
@30837
TACC
+
FFFF
@30838
GACC
+
FFFF
@30839
CACC
+
FFFF
@30840
AACA
+
FFFF
@30841
GACC
+
FFFF
@30842
CACC
+
FFFF
@30843
GACC
+
FFFF
@30844
CACC
+
FFFF
@30845
AACC
+
FFFF
@30846
AACC
+
FFFF
@30847
AACC
+
FFFF
@30848
AACC
+
FFFF
@30849
CACC
+
FFFF
@30850
CACC
+
FFFF
@30851
CACC
+
FFFF
@30852
AACC
+
FFFF
@30853
GACA
+
FFFF
@30854
GACC
+
FFFF
@30855
GACC
+
FFFF
@30856
CACA
+
FFFF
@30857
CACA
+
FFFF
@30858
AACC
+
FFFF
@30859
GACC
+
FFFF
@30860
AACC
+
FFFF
@30861
AACC
+
FFFF
@30862
AACC
+
FFFF
@30863
GACC
+
FFFF
@30864
GACC
+
FFFF
@30865
CACA
+
FFFF
@30866
CACC
+
FFFF
@30867
GACC
+
FFFF
@30868
CACA
+
FFFF
@30869
AACC
+
FFFF
@30870
CACC
+
FFFF
@30871
AACC
+
FFFF
@30872
AACC
+
FFFF
@30873
GACC
+
FFFF
@30874
GACC
+
FFFF
@30875
GACC
+
FFFF
@30876
AACC
+
FFFF
@30877
CACC
+
FFFF
@30878
GACA
+
FFFF
@30879
GACA
+
FFFF
@30880
AACC
+
FFFF
@30881
AACC
+
FFFF
@30882
CATC
+
FFFF
@30883
AACC
+
FFFF
@30884
AACC
+
FFFF
@30885
CACC
+
FFFF
@30886
AACC
+
FFFF
@30887
GACC
+
FFFF
@30888
AACC
+
FFFF
@30889
GACC
+
FFFF
@30890
GACC
+
FFFF
@30891
TACC
+
FFFF
@30892
CACC
+
FFFF
@30893
CACA
+
FFFF
@30894
AACC
+
FFFF
@30895
GACC
+
FFFF
@30896
CACA
+
FFFF
@30897
CACA
+
FFFF
@30898
CACA
+
FFFF
@30899
AACC
+
FFFF
@30900
GACC
+
FFFF
@30901
CACC
+
FFFF
@30902
CACC
+
FFFF
@30903
GACA
+
FFFF
@30904
CACC
+
FFFF
@30905
GACA
+
FFFF
@30906
AACC
+
FFFF
@30907
GACC
+
FFFF
@30908
AACC
+
FFFF
@30909
GACC
+
FFFF
@30910
GACC
+
FFFF
@30911
CACA
+
FFFF
@30912
AATC
+
FFFF
@30913
AACC
+
FFFF
@30914
CACA
+
FFFF
@30915
AACC
+
FFFF
@30916
GACA
+
FFFF
@30917
AACC
+
FFFF
@30918
AACC
+
FFFF
@30919
CACC
+
FFFF
@30920
AACC
+
FFFF
@30921
AACC
+
FFFF
@30922
GACC
+
FFFF
@30923
GACC
+
FFFF
@30924
CACC
+
FFFF
@30925
AACC
+
FFFF
@30926
AACC
+
FFFF
@30927
AACC
+
FFFF
@30928
CACC
+
FFFF
@30929
AACC
+
FFFF
@30930
GAGC
+
FFFF
@30931
GACA
+
FFFF
@30932
GACC
+
FFFF
@30933
AACC
+
FFFF
@30934
GACC
+
FFFF
@30935
CACC
+
FFFF
@30936
GACC
+
FFFF
@30937
AACC
+
FFFF
@30938
GACC
+
FFFF
@30939
CACA
+
FFFF
@30940
CACC
+
FFFF
@30941
GACC
+
FFFF
@30942
GACC
+
FFFF
@30943
GACC
+
FFFF
@30944
CACC
+
FFFF
@30945
GACC
+
FFFF
@30946
AACC
+
FFFF
@30947
AACC
+
FFFF
@30948
CACA
+
FFFF
@30949
GACC
+
FFFF
@30950
AACC
+
FFFF
@30951
CACC
+
FFFF
@30952
AACC
+
FFFF
@30953
GACC
+
FFFF
@30954
CACA
+
FFFF
@30955
AACC
+
FFFF
@30956
GACC
+
FFFF
@30957
GACC
+
FFFF
@30958
CACC
+
FFFF
@30959
GACC
+
FFFF
@30960
GACC
+
FFFF
@30961
AACC
+
FFFF
@30962
GACC
+
FFFF
@30963
GACC
+
FFFF
@30964
GACC
+
FFFF
@30965
CACA
+
FFFF
@30966
CACC
+
FFFF
@30967
CACC
+
FFFF
@30968
GACC
+
FFFF
@30969
AACC
+
FFFF
@30970
GACC
+
FFFF
@30971
CACC
+
FFFF
@30972
AACC
+
FFFF
@30973
CACC
+
FFFF
@30974
GACC
+
FFFF
@30975
AACC
+
FFFF
@30976
GACC
+
FFFF
@30977
CACC
+
FFFF
@30978
AACC
+
FFFF
@30979
AACC
+
FFFF
@30980
AACC
+
FFFF
@30981
AACC
+
FFFF
@30982
GACC
+
FFFF
@30983
AACC
+
FFFF
@30984
GACA
+
FFFF
@30985
AACC
+
FFFF
@30986
GACC
+
FFFF
@30987
GACA
+
FFFF
@30988
AACC
+
FFFF
@30989
GACC
+
FFFF
@30990
GACA
+
FFFF
@30991
GACC
+
FFFF
@30992
GACC
+
FFFF
@30993
GACC
+
FFFF
@30994
CACC
+
FFFF
@30995
GACC
+
FFFF
@30996
GACC
+
FFFF
@30997
GACC
+
FFFF
@30998
GACA
+
FFFF
@30999
GACA
+
FFFF
@31000
AACC
+
FFFF
@31001
AACC
+
FFFF
@31002
CACC
+
FFFF
@31003
GACC
+
FFFF
@31004
GACA
+
FFFF
@31005
CACA
+
FFFF
@31006
CACA
+
FFFF
@31007
AACC
+
FFFF
@31008
GACC
+
FFFF
@31009
CACC
+
FFFF
@31010
AACC
+
FFFF
@31011
TACC
+
FFFF
@31012
AACC
+
FFFF
@31013
AACC
+
FFFF
@31014
CACC
+
FFFF
@31015
GACA
+
FFFF
@31016
AACA
+
FFFF
@31017
GACC
+
FFFF
@31018
AACC
+
FFFF
@31019
AACC
+
FFFF
@31020
GACC
+
FFFF
@31021
CACA
+
FFFF
@31022
GACC
+
FFFF
@31023
CACC
+
FFFF
@31024
GACA
+
FFFF
@31025
AACC
+
FFFF
@31026
AACC
+
FFFF
@31027
AACC
+
FFFF
@31028
GACC
+
FFFF
@31029
GACC
+
FFFF
@31030
AACA
+
FFFF
@31031
TACC
+
FFFF
@31032
GACC
+
FFFF
@31033
TACC
+
FFFF
@31034
GACC
+
FFFF
@31035
CACC
+
FFFF
@31036
GACC
+
FFFF
@31037
GACC
+
FFFF
@31038
CACA
+
FFFF
@31039
AACC
+
FFFF
@31040
GACA
+
FFFF
@31041
CACA
+
FFFF
@31042
GACC
+
FFFF
@31043
AACC
+
FFFF
@31044
AACC
+
FFFF
@31045
CACA
+
FFFF
@31046
AACC
+
FFFF
@31047
GACA
+
FFFF
@31048
AACC
+
FFFF
@31049
GACC
+
FFFF
@31050
GACC
+
FFFF
@31051
GACC
+
FFFF
@31052
CACA
+
FFFF
@31053
AACC
+
FFFF
@31054
GACC
+
FFFF
@31055
TACC
+
FFFF
@31056
GACA
+
FFFF
@31057
GACC
+
FFFF
@31058
GACC
+
FFFF
@31059
AACC
+
FFFF
@31060
CACC
+
FFFF
@31061
CACC
+
FFFF
@31062
AACC
+
FFFF
@31063
CACC
+
FFFF
@31064
CACC
+
FFFF
@31065
GACC
+
FFFF
@31066
AACC
+
FFFF
@31067
CACC
+
FFFF
@31068
GACA
+
FFFF
@31069
GACC
+
FFFF
@31070
AACC
+
FFFF
@31071
GACC
+
FFFF
@31072
AACC
+
FFFF
@31073
CACC
+
FFFF
@31074
AACC
+
FFFF
@31075
GACC
+
FFFF
@31076
AACC
+
FFFF
@31077
GACC
+
FFFF
@31078
AACC
+
FFFF
@31079
AACC
+
FFFF
@31080
CACA
+
FFFF
@31081
AACC
+
FFFF
@31082
GACC
+
FFFF
@31083
CACA
+
FFFF
@31084
CACC
+
FFFF
@31085
GACC
+
FFFF
@31086
GACC
+
FFFF
@31087
CACC
+
FFFF
@31088
CACA
+
FFFF
@31089
TACA
+
FFFF
@31090
AACC
+
FFFF
@31091
GACC
+
FFFF
@31092
GACA
+
FFFF
@31093
GACC
+
FFFF
@31094
TACC
+
FFFF
@31095
CACA
+
FFFF
@31096
CACC
+
FFFF
@31097
AACC
+
FFFF
@31098
GACC
+
FFFF
@31099
CACA
+
FFFF
@31100
AACC
+
FFFF
@31101
GACC
+
FFFF
@31102
AACA
+
FFFF
@31103
GACC
+
FFFF
@31104
GACC
+
FFFF
@31105
AACC
+
FFFF
@31106
CACC
+
FFFF
@31107
GACA
+
FFFF
@31108
AACC
+
FFFF
@31109
TACC
+
FFFF
@31110
CACA
+
FFFF
@31111
CACC
+
FFFF
@31112
CACA
+
FFFF
@31113
AACC
+
FFFF
@31114
CACC
+
FFFF
@31115
CACC
+
FFFF
@31116
CACC
+
FFFF
@31117
AACC
+
FFFF
@31118
GACA
+
FFFF
@31119
AACC
+
FFFF
@31120
GACA
+
FFFF
@31121
AACC
+
FFFF
@31122
GACC
+
FFFF
@31123
CACA
+
FFFF
@31124
GACC
+
FFFF
@31125
CACC
+
FFFF
@31126
CACC
+
FFFF
@31127
GACC
+
FFFF
@31128
CACC
+
FFFF
@31129
AACC
+
FFFF
@31130
CACC
+
FFFF
@31131
GACC
+
FFFF
@31132
GACC
+
FFFF
@31133
AACC
+
FFFF
@31134
CACC
+
FFFF
@31135
GACA
+
FFFF
@31136
CACC
+
FFFF
@31137
CACC
+
FFFF
@31138
CACA
+
FFFF
@31139
CACC
+
FFFF
@31140
CACC
+
FFFF
@31141
TACC
+
FFFF
@31142
GACA
+
FFFF
@31143
GACC
+
FFFF
@31144
GACC
+
FFFF
@31145
CACC
+
FFFF
@31146
GACC
+
FFFF
@31147
CACC
+
FFFF
@31148
GACA
+
FFFF
@31149
GACC
+
FFFF
@31150
GACC
+
FFFF
@31151
CACC
+
FFFF
@31152
GACC
+
FFFF
@31153
CACA
+
FFFF
@31154
GACA
+
FFFF
@31155
AACC
+
FFFF
@31156
GACA
+
FFFF
@31157
GACC
+
FFFF
@31158
CACC
+
FFFF
@31159
GACC
+
FFFF
@31160
CACC
+
FFFF
@31161
AACC
+
FFFF
@31162
GACA
+
FFFF
@31163
GACC
+
FFFF
@31164
CACC
+
FFFF
@31165
GACA
+
FFFF
@31166
GACC
+
FFFF
@31167
CACC
+
FFFF
@31168
CACC
+
FFFF
@31169
CACC
+
FFFF
@31170
GACC
+
FFFF
@31171
CACC
+
FFFF
@31172
TACC
+
FFFF
@31173
CACC
+
FFFF
@31174
CACC
+
FFFF
@31175
AACC
+
FFFF
@31176
GACC
+
FFFF
@31177
GACC
+
FFFF
@31178
AACC
+
FFFF
@31179
GACC
+
FFFF
@31180
AACC
+
FFFF
@31181
AACC
+
FFFF
@31182
CACC
+
FFFF
@31183
AACC
+
FFFF
@31184
AACC
+
FFFF
@31185
AACC
+
FFFF
@31186
CACC
+
FFFF
@31187
AACC
+
FFFF
@31188
AACC
+
FFFF
@31189
GACC
+
FFFF
@31190
CACC
+
FFFF
@31191
CACC
+
FFFF
@31192
AACC
+
FFFF
@31193
AACC
+
FFFF
@31194
AACC
+
FFFF
@31195
GACA
+
FFFF
@31196
GACC
+
FFFF
@31197
AACC
+
FFFF
@31198
AACC
+
FFFF
@31199
CACA
+
FFFF
@31200
GACC
+
FFFF
@31201
AACA
+
FFFF
@31202
CACC
+
FFFF
@31203
GACC
+
FFFF
@31204
CACC
+
FFFF
@31205
CACC
+
FFFF
@31206
CACC
+
FFFF
@31207
CACC
+
FFFF
@31208
AACC
+
FFFF
@31209
GACC
+
FFFF
@31210
AACC
+
FFFF
@31211
CACC
+
FFFF
@31212
CACC
+
FFFF
@31213
AACC
+
FFFF
@31214
CACA
+
FFFF
@31215
GACC
+
FFFF
@31216
CACC
+
FFFF
@31217
AACC
+
FFFF
@31218
GACC
+
FFFF
@31219
CACC
+
FFFF
@31220
GACC
+
FFFF
@31221
AATC
+
FFFF
@31222
CACA
+
FFFF
@31223
CACC
+
FFFF
@31224
AACC
+
FFFF
@31225
AACC
+
FFFF
@31226
AATC
+
FFFF
@31227
CACC
+
FFFF
@31228
GACC
+
FFFF
@31229
AACC
+
FFFF
@31230
CACC
+
FFFF
@31231
AACC
+
FFFF
@31232
GACC
+
FFFF
@31233
GACA
+
FFFF
@31234
AACC
+
FFFF
@31235
GACC
+
FFFF
@31236
GACC
+
FFFF
@31237
GACC
+
FFFF
@31238
GACC
+
FFFF
@31239
GACA
+
FFFF
@31240
AACC
+
FFFF
@31241
CACC
+
FFFF
@31242
AACC
+
FFFF
@31243
AACC
+
FFFF
@31244
GACC
+
FFFF
@31245
GACC
+
FFFF
@31246
AACC
+
FFFF
@31247
CACC
+
FFFF
@31248
GACC
+
FFFF
@31249
GACA
+
FFFF
@31250
AACC
+
FFFF
@31251
CATC
+
FFFF
@31252
GACC
+
FFFF
@31253
AACC
+
FFFF
@31254
GACA
+
FFFF
@31255
GACC
+
FFFF
@31256
AACC
+
FFFF
@31257
AACC
+
FFFF
@31258
CACA
+
FFFF
@31259
GACC
+
FFFF
@31260
CACC
+
FFFF
@31261
AACC
+
FFFF
@31262
AACC
+
FFFF
@31263
GACC
+
FFFF
@31264
CACC
+
FFFF
@31265
CACC
+
FFFF
@31266
CACC
+
FFFF
@31267
AACC
+
FFFF
@31268
CACC
+
FFFF
@31269
CACC
+
FFFF
@31270
GACC
+
FFFF
@31271
GACC
+
FFFF
@31272
CACC
+
FFFF
@31273
GACC
+
FFFF
@31274
AACC
+
FFFF
@31275
GACA
+
FFFF
@31276
AACC
+
FFFF
@31277
CACA
+
FFFF
@31278
CACA
+
FFFF
@31279
CACC
+
FFFF
@31280
GACC
+
FFFF
@31281
GACC
+
FFFF
@31282
CACC
+
FFFF
@31283
AACC
+
FFFF
@31284
CACC
+
FFFF
@31285
AACC
+
FFFF
@31286
GACC
+
FFFF
@31287
AACC
+
FFFF
@31288
GACA
+
FFFF
@31289
AACC
+
FFFF
@31290
GACC
+
FFFF
@31291
AACA
+
FFFF
@31292
GACC
+
FFFF
@31293
GACC
+
FFFF
@31294
AACC
+
FFFF
@31295
AACC
+
FFFF
@31296
AACC
+
FFFF
@31297
AACC
+
FFFF
@31298
AACC
+
FFFF
@31299
AACC
+
FFFF
@31300
AACC
+
FFFF
@31301
GACA
+
FFFF
@31302
GACA
+
FFFF
@31303
GACA
+
FFFF
@31304
CACC
+
FFFF
@31305
CACC
+
FFFF
@31306
AACC
+
FFFF
@31307
CACC
+
FFFF
@31308
CACA
+
FFFF
@31309
AACC
+
FFFF
@31310
CACC
+
FFFF
@31311
TACC
+
FFFF
@31312
AACC
+
FFFF
@31313
CACC
+
FFFF
@31314
GACA
+
FFFF
@31315
GACC
+
FFFF
@31316
AACC
+
FFFF
@31317
GACC
+
FFFF
@31318
GACC
+
FFFF
@31319
GACC
+
FFFF
@31320
GACA
+
FFFF
@31321
CACC
+
FFFF
@31322
GACC
+
FFFF
@31323
AACC
+
FFFF
@31324
AACC
+
FFFF
@31325
GACC
+
FFFF
@31326
CACC
+
FFFF
@31327
GACC
+
FFFF
@31328
TACC
+
FFFF
@31329
AACC
+
FFFF
@31330
GACC
+
FFFF
@31331
GACC
+
FFFF
@31332
GACA
+
FFFF
@31333
AACC
+
FFFF
@31334
AACC
+
FFFF
@31335
AACC
+
FFFF
@31336
AACC
+
FFFF
@31337
CACC
+
FFFF
@31338
GACC
+
FFFF
@31339
CACC
+
FFFF
@31340
TACC
+
FFFF
@31341
GACC
+
FFFF
@31342
GACC
+
FFFF
@31343
CACC
+
FFFF
@31344
GACC
+
FFFF
@31345
GACC
+
FFFF
@31346
AACC
+
FFFF
@31347
GACC
+
FFFF
@31348
CACC
+
FFFF
@31349
GACC
+
FFFF
@31350
CACC
+
FFFF
@31351
GACC
+
FFFF
@31352
GACA
+
FFFF
@31353
AACC
+
FFFF
@31354
CACC
+
FFFF
@31355
GACC
+
FFFF
@31356
CACC
+
FFFF
@31357
GACC
+
FFFF
@31358
GACC
+
FFFF
@31359
GACC
+
FFFF
@31360
GACA
+
FFFF
@31361
AACC
+
FFFF
@31362
CACA
+
FFFF
@31363
GACC
+
FFFF
@31364
CACC
+
FFFF
@31365
AACC
+
FFFF
@31366
CACC
+
FFFF
@31367
TACC
+
FFFF
@31368
CACA
+
FFFF
@31369
GACC
+
FFFF
@31370
GACC
+
FFFF
@31371
CACC
+
FFFF
@31372
GACA
+
FFFF
@31373
AACC
+
FFFF
@31374
CACC
+
FFFF
@31375
AACC
+
FFFF
@31376
AACC
+
FFFF
@31377
CACA
+
FFFF
@31378
TACC
+
FFFF
@31379
CACC
+
FFFF
@31380
GACA
+
FFFF
@31381
CACA
+
FFFF
@31382
CACC
+
FFFF
@31383
AACA
+
FFFF
@31384
CACC
+
FFFF
@31385
GACC
+
FFFF
@31386
AACC
+
FFFF
@31387
AACC
+
FFFF
@31388
AACC
+
FFFF
@31389
AACC
+
FFFF
@31390
GACC
+
FFFF
@31391
GACC
+
FFFF
@31392
GATC
+
FFFF
@31393
CACA
+
FFFF
@31394
AACC
+
FFFF
@31395
CACA
+
FFFF
@31396
AACC
+
FFFF
@31397
CACC
+
FFFF
@31398
CACC
+
FFFF
@31399
CACA
+
FFFF
@31400
CACC
+
FFFF
@31401
CACA
+
FFFF
@31402
GACC
+
FFFF
@31403
GACC
+
FFFF
@31404
AACC
+
FFFF
@31405
CACC
+
FFFF
@31406
CACC
+
FFFF
@31407
TACC
+
FFFF
@31408
AACC
+
FFFF
@31409
CACC
+
FFFF
@31410
AACC
+
FFFF
@31411
GACC
+
FFFF
@31412
AACC
+
FFFF
@31413
AACC
+
FFFF
@31414
GACC
+
FFFF
@31415
CACC
+
FFFF
@31416
CACC
+
FFFF
@31417
GACA
+
FFFF
@31418
GACC
+
FFFF
@31419
AACC
+
FFFF
@31420
TACC
+
FFFF
@31421
AACC
+
FFFF
@31422
AACC
+
FFFF
@31423
GACC
+
FFFF
@31424
AACC
+
FFFF
@31425
AACC
+
FFFF
@31426
GACC
+
FFFF
@31427
CACC
+
FFFF
@31428
GACA
+
FFFF
@31429
CACC
+
FFFF
@31430
GACC
+
FFFF
@31431
CACA
+
FFFF
@31432
GACC
+
FFFF
@31433
CACC
+
FFFF
@31434
AACC
+
FFFF
@31435
CACC
+
FFFF
@31436
CACC
+
FFFF
@31437
GACC
+
FFFF
@31438
AACC
+
FFFF
@31439
CACC
+
FFFF
@31440
GACC
+
FFFF
@31441
GACA
+
FFFF
@31442
GACC
+
FFFF
@31443
CACA
+
FFFF
@31444
GACC
+
FFFF
@31445
GACC
+
FFFF
@31446
GACA
+
FFFF
@31447
AACC
+
FFFF
@31448
GACC
+
FFFF
@31449
AACC
+
FFFF
@31450
GACC
+
FFFF
@31451
CACC
+
FFFF
@31452
GACC
+
FFFF
@31453
GACA
+
FFFF
@31454
AACC
+
FFFF
@31455
TACC
+
FFFF
@31456
CACA
+
FFFF
@31457
GACC
+
FFFF
@31458
AACC
+
FFFF
@31459
TACC
+
FFFF
@31460
GAGC
+
FFFF
@31461
GACC
+
FFFF
@31462
AACC
+
FFFF
@31463
AACC
+
FFFF
@31464
AACC
+
FFFF
@31465
AACC
+
FFFF
@31466
GACC
+
FFFF
@31467
CACC
+
FFFF
@31468
AACC
+
FFFF
@31469
GACC
+
FFFF
@31470
CACA
+
FFFF
@31471
GACA
+
FFFF
@31472
TACC
+
FFFF
@31473
AACC
+
FFFF
@31474
GACC
+
FFFF
@31475
TACC
+
FFFF
@31476
CACC
+
FFFF
@31477
TACC
+
FFFF
@31478
CACC
+
FFFF
@31479
GACC
+
FFFF
@31480
GACC
+
FFFF
@31481
CACA
+
FFFF
@31482
CACC
+
FFFF
@31483
AACC
+
FFFF
@31484
CACA
+
FFFF
@31485
AACC
+
FFFF
@31486
GACC
+
FFFF
@31487
GACC
+
FFFF
@31488
AACA
+
FFFF
@31489
GACC
+
FFFF
@31490
GACC
+
FFFF
@31491
CACA
+
FFFF
@31492
CACC
+
FFFF
@31493
GACC
+
FFFF
@31494
AACC
+
FFFF
@31495
AACC
+
FFFF
@31496
GACC
+
FFFF
@31497
AACC
+
FFFF
@31498
GACC
+
FFFF
@31499
GACC
+
FFFF
@31500
GACC
+
FFFF
@31501
AACC
+
FFFF
@31502
AACC
+
FFFF
@31503
AACC
+
FFFF
@31504
AACC
+
FFFF
@31505
AACC
+
FFFF
@31506
GAGC
+
FFFF
@31507
GACC
+
FFFF
@31508
AACC
+
FFFF
@31509
CACC
+
FFFF
@31510
GACC
+
FFFF
@31511
TACC
+
FFFF
@31512
GACC
+
FFFF
@31513
GACC
+
FFFF
@31514
CACC
+
FFFF
@31515
GACC
+
FFFF
@31516
CACC
+
FFFF
@31517
CACA
+
FFFF
@31518
CACC
+
FFFF
@31519
AACC
+
FFFF
@31520
AACC
+
FFFF
@31521
CACA
+
FFFF
@31522
GACC
+
FFFF
@31523
GACA
+
FFFF
@31524
GACC
+
FFFF
@31525
CACA
+
FFFF
@31526
AACC
+
FFFF
@31527
CACC
+
FFFF
@31528
GACA
+
FFFF
@31529
GACC
+
FFFF
@31530
CACC
+
FFFF
@31531
GACC
+
FFFF
@31532
AACC
+
FFFF
@31533
CACC
+
FFFF
@31534
CACC
+
FFFF
@31535
GACC
+
FFFF
@31536
AACC
+
FFFF
@31537
CACA
+
FFFF
@31538
CACC
+
FFFF
@31539
AACC
+
FFFF
@31540
CACC
+
FFFF
@31541
AACC
+
FFFF
@31542
AACC
+
FFFF
@31543
CACA
+
FFFF
@31544
GACC
+
FFFF
@31545
AACC
+
FFFF
@31546
GACC
+
FFFF
@31547
GACA
+
FFFF
@31548
AACC
+
FFFF
@31549
TACC
+
FFFF
@31550
GACA
+
FFFF
@31551
GACC
+
FFFF
@31552
GACC
+
FFFF
@31553
CACA
+
FFFF
@31554
CACC
+
FFFF
@31555
GACC
+
FFFF
@31556
CACA
+
FFFF
@31557
AACC
+
FFFF
@31558
GACC
+
FFFF
@31559
GACA
+
FFFF
@31560
TACC
+
FFFF
@31561
GACC
+
FFFF
@31562
GACC
+
FFFF
@31563
GACC
+
FFFF
@31564
GACC
+
FFFF
@31565
GACC
+
FFFF
@31566
CACA
+
FFFF
@31567
AACC
+
FFFF
@31568
GACC
+
FFFF
@31569
CACC
+
FFFF
@31570
AACC
+
FFFF
@31571
AACC
+
FFFF
@31572
CACC
+
FFFF
@31573
GACA
+
FFFF
@31574
GACC
+
FFFF
@31575
CACC
+
FFFF
@31576
GACC
+
FFFF
@31577
GACC
+
FFFF
@31578
CACA
+
FFFF
@31579
GACA
+
FFFF
@31580
AACC
+
FFFF
@31581
CATC
+
FFFF
@31582
AACC
+
FFFF
@31583
GACC
+
FFFF
@31584
AACC
+
FFFF
@31585
AACC
+
FFFF
@31586
AACC
+
FFFF
@31587
CACA
+
FFFF
@31588
GACC
+
FFFF
@31589
AACC
+
FFFF
@31590
AACC
+
FFFF
@31591
CACC
+
FFFF
@31592
AACC
+
FFFF
@31593
CACC
+
FFFF
@31594
CACC
+
FFFF
@31595
CACA
+
FFFF
@31596
GACC
+
FFFF
@31597
AACC
+
FFFF
@31598
GACC
+
FFFF
@31599
CACC
+
FFFF
@31600
AACC
+
FFFF
@31601
TACC
+
FFFF
@31602
GACC
+
FFFF
@31603
CACC
+
FFFF
@31604
GACC
+
FFFF
@31605
CACC
+
FFFF
@31606
CACC
+
FFFF
@31607
CACC
+
FFFF
@31608
GACC
+
FFFF
@31609
TACC
+
FFFF
@31610
AACC
+
FFFF
@31611
CACA
+
FFFF
@31612
AACC
+
FFFF
@31613
CACC
+
FFFF
@31614
GACC
+
FFFF
@31615
CACC
+
FFFF
@31616
GACC
+
FFFF
@31617
AACC
+
FFFF
@31618
GACC
+
FFFF
@31619
CACC
+
FFFF
@31620
AACC
+
FFFF
@31621
GACC
+
FFFF
@31622
AACC
+
FFFF
@31623
CACA
+
FFFF
@31624
GACA
+
FFFF
@31625
CACC
+
FFFF
@31626
AACC
+
FFFF
@31627
CACA
+
FFFF
@31628
GACC
+
FFFF
@31629
GACC
+
FFFF
@31630
GACA
+
FFFF
@31631
TACC
+
FFFF
@31632
AACC
+
FFFF
@31633
TACC
+
FFFF
@31634
CACC
+
FFFF
@31635
GACA
+
FFFF
@31636
GACC
+
FFFF
@31637
AACC
+
FFFF
@31638
TACC
+
FFFF
@31639
CACA
+
FFFF
@31640
GACC
+
FFFF
@31641
GACC
+
FFFF
@31642
GACC
+
FFFF
@31643
GACA
+
FFFF
@31644
GACC
+
FFFF
@31645
CACC
+
FFFF
@31646
CACA
+
FFFF
@31647
CACC
+
FFFF
@31648
GACA
+
FFFF
@31649
AACC
+
FFFF
@31650
CACC
+
FFFF
@31651
GACC
+
FFFF
@31652
GACA
+
FFFF
@31653
GACC
+
FFFF
@31654
CACA
+
FFFF
@31655
GACC
+
FFFF
@31656
CACC
+
FFFF
@31657
CACC
+
FFFF
@31658
AACC
+
FFFF
@31659
CACA
+
FFFF
@31660
AACC
+
FFFF
@31661
AACC
+
FFFF
@31662
GACC
+
FFFF
@31663
GACA
+
FFFF
@31664
GACA
+
FFFF
@31665
GACC
+
FFFF
@31666
CACC
+
FFFF
@31667
AACC
+
FFFF
@31668
GACA
+
FFFF
@31669
GACC
+
FFFF
@31670
GACC
+
FFFF
@31671
GACC
+
FFFF
@31672
GACC
+
FFFF
@31673
CACC
+
FFFF
@31674
GACC
+
FFFF
@31675
AACC
+
FFFF
@31676
GACC
+
FFFF
@31677
GACA
+
FFFF
@31678
GACC
+
FFFF
@31679
AACC
+
FFFF
@31680
GACC
+
FFFF
@31681
CACA
+
FFFF
@31682
GACC
+
FFFF
@31683
CACC
+
FFFF
@31684
AACC
+
FFFF
@31685
CACC
+
FFFF
@31686
GACC
+
FFFF
@31687
CACC
+
FFFF
@31688
CACC
+
FFFF
@31689
GACC
+
FFFF
@31690
GACA
+
FFFF
@31691
AACC
+
FFFF
@31692
CACA
+
FFFF
@31693
GACC
+
FFFF
@31694
AACC
+
FFFF
@31695
CACC
+
FFFF
@31696
AACC
+
FFFF
@31697
AACC
+
FFFF
@31698
GACC
+
FFFF
@31699
AACC
+
FFFF
@31700
GACC
+
FFFF
@31701
AACC
+
FFFF
@31702
AACC
+
FFFF
@31703
GACA
+
FFFF
@31704
GACC
+
FFFF
@31705
AACC
+
FFFF
@31706
GACC
+
FFFF
@31707
CACC
+
FFFF
@31708
CACC
+
FFFF
@31709
CACC
+
FFFF
@31710
GACA
+
FFFF
@31711
GACC
+
FFFF
@31712
CACA
+
FFFF
@31713
CACC
+
FFFF
@31714
AACC
+
FFFF
@31715
GACC
+
FFFF
@31716
CACC
+
FFFF
@31717
CACC
+
FFFF
@31718
GACC
+
FFFF
@31719
CACA
+
FFFF
@31720
CACC
+
FFFF
@31721
CACC
+
FFFF
@31722
GACC
+
FFFF
@31723
GACC
+
FFFF
@31724
CACA
+
FFFF
@31725
GACA
+
FFFF
@31726
AACC
+
FFFF
@31727
CACC
+
FFFF
@31728
AACC
+
FFFF
@31729
AACC
+
FFFF
@31730
AACC
+
FFFF
@31731
AACA
+
FFFF
@31732
CACC
+
FFFF
@31733
AACC
+
FFFF
@31734
GACC
+
FFFF
@31735
CACA
+
FFFF
@31736
CACC
+
FFFF
@31737
AACC
+
FFFF
@31738
TACC
+
FFFF
@31739
CACC
+
FFFF
@31740
GACC
+
FFFF
@31741
GACC
+
FFFF
@31742
CACA
+
FFFF
@31743
GACC
+
FFFF
@31744
AACC
+
FFFF
@31745
GACC
+
FFFF
@31746
AACC
+
FFFF
@31747
AACC
+
FFFF
@31748
CACC
+
FFFF
@31749
AACC
+
FFFF
@31750
GACC
+
FFFF
@31751
GACC
+
FFFF
@31752
GACA
+
FFFF
@31753
AACC
+
FFFF
@31754
CACA
+
FFFF
@31755
CACA
+
FFFF
@31756
GACC
+
FFFF
@31757
AACC
+
FFFF
@31758
AACC
+
FFFF
@31759
GACA
+
FFFF
@31760
AACC
+
FFFF
@31761
GACC
+
FFFF
@31762
GACC
+
FFFF
@31763
GACC
+
FFFF
@31764
GACA
+
FFFF
@31765
GACA
+
FFFF
@31766
GACC
+
FFFF
@31767
GACC
+
FFFF
@31768
AACC
+
FFFF
@31769
CACC
+
FFFF
@31770
AACC
+
FFFF
@31771
AACC
+
FFFF
@31772
GACC
+
FFFF
@31773
TACC
+
FFFF
@31774
AACC
+
FFFF
@31775
AACC
+
FFFF
@31776
GACC
+
FFFF
@31777
GACC
+
FFFF
@31778
GACA
+
FFFF
@31779
AACC
+
FFFF
@31780
AACC
+
FFFF
@31781
AACC
+
FFFF
@31782
CACC
+
FFFF
@31783
GACC
+
FFFF
@31784
CACC
+
FFFF
@31785
AACC
+
FFFF
@31786
CACC
+
FFFF
@31787
AACC
+
FFFF
@31788
GACC
+
FFFF
@31789
GACC
+
FFFF
@31790
GACC
+
FFFF
@31791
AACC
+
FFFF
@31792
AACC
+
FFFF
@31793
CACC
+
FFFF
@31794
AACC
+
FFFF
@31795
CACC
+
FFFF
@31796
AACC
+
FFFF
@31797
AACC
+
FFFF
@31798
CACC
+
FFFF
@31799
GACC
+
FFFF
@31800
CACA
+
FFFF
@31801
GACC
+
FFFF
@31802
CACC
+
FFFF
@31803
AACC
+
FFFF
@31804
GACC
+
FFFF
@31805
AACC
+
FFFF
@31806
AACC
+
FFFF
@31807
GACC
+
FFFF
@31808
CACC
+
FFFF
@31809
GACC
+
FFFF
@31810
CACC
+
FFFF
@31811
AACC
+
FFFF
@31812
GACC
+
FFFF
@31813
GACA
+
FFFF
@31814
CACC
+
FFFF
@31815
AACC
+
FFFF
@31816
AACC
+
FFFF
@31817
GACC
+
FFFF
@31818
GACC
+
FFFF
@31819
GACC
+
FFFF
@31820
CACC
+
FFFF
@31821
CACC
+
FFFF
@31822
AACC
+
FFFF
@31823
GACC
+
FFFF
@31824
CACC
+
FFFF
@31825
AACC
+
FFFF
@31826
GACA
+
FFFF
@31827
GACC
+
FFFF
@31828
CACA
+
FFFF
@31829
CACC
+
FFFF
@31830
AACC
+
FFFF
@31831
GACC
+
FFFF
@31832
GACC
+
FFFF
@31833
GACC
+
FFFF
@31834
CACC
+
FFFF
@31835
AACC
+
FFFF
@31836
GACC
+
FFFF
@31837
GACC
+
FFFF
@31838
AACC
+
FFFF
@31839
CACA
+
FFFF
@31840
AACC
+
FFFF
@31841
GACA
+
FFFF
@31842
AACC
+
FFFF
@31843
CACC
+
FFFF
@31844
CACA
+
FFFF
@31845
CACA
+
FFFF
@31846
GACC
+
FFFF
@31847
AACC
+
FFFF
@31848
GACC
+
FFFF
@31849
AACC
+
FFFF
@31850
GACA
+
FFFF
@31851
GACA
+
FFFF
@31852
GACC
+
FFFF
@31853
AACC
+
FFFF
@31854
AACC
+
FFFF
@31855
TACC
+
FFFF
@31856
CACC
+
FFFF
@31857
CACC
+
FFFF
@31858
CACC
+
FFFF
@31859
CACA
+
FFFF
@31860
CACC
+
FFFF
@31861
CACC
+
FFFF
@31862
TACC
+
FFFF
@31863
AACA
+
FFFF
@31864
CACC
+
FFFF
@31865
GACC
+
FFFF
@31866
CACA
+
FFFF
@31867
AACC
+
FFFF
@31868
TACC
+
FFFF
@31869
GACC
+
FFFF
@31870
GACA
+
FFFF
@31871
GACC
+
FFFF
@31872
GACC
+
FFFF
@31873
CACA
+
FFFF
@31874
GACC
+
FFFF
@31875
GACC
+
FFFF
@31876
GACA
+
FFFF
@31877
GACC
+
FFFF
@31878
GACC
+
FFFF
@31879
TACC
+
FFFF
@31880
AACC
+
FFFF
@31881
CACC
+
FFFF
@31882
CACC
+
FFFF
@31883
CACA
+
FFFF
@31884
CACC
+
FFFF
@31885
GACC
+
FFFF
@31886
GACC
+
FFFF
@31887
GACC
+
FFFF
@31888
GACC
+
FFFF
@31889
AACC
+
FFFF
@31890
CACC
+
FFFF
@31891
AACC
+
FFFF
@31892
TACC
+
FFFF
@31893
GACC
+
FFFF
@31894
AACC
+
FFFF
@31895
AACC
+
FFFF
@31896
GACC
+
FFFF
@31897
CACC
+
FFFF
@31898
GACC
+
FFFF
@31899
CACC
+
FFFF
@31900
CACC
+
FFFF
@31901
GACC
+
FFFF
@31902
AACA
+
FFFF
@31903
AACC
+
FFFF
@31904
GACC
+
FFFF
@31905
GACC
+
FFFF
@31906
GACC
+
FFFF
@31907
GACC
+
FFFF
@31908
AACC
+
FFFF
@31909
AACC
+
FFFF
@31910
GACA
+
FFFF
@31911
CACC
+
FFFF
@31912
AACC
+
FFFF
@31913
CACC
+
FFFF
@31914
CACA
+
FFFF
@31915
AACC
+
FFFF
@31916
GACC
+
FFFF
@31917
AACC
+
FFFF
@31918
AACC
+
FFFF
@31919
AACC
+
FFFF
@31920
AACC
+
FFFF
@31921
CACC
+
FFFF
@31922
GACC
+
FFFF
@31923
CACC
+
FFFF
@31924
AACC
+
FFFF
@31925
GACC
+
FFFF
@31926
GACC
+
FFFF
@31927
GACC
+
FFFF
@31928
CACA
+
FFFF
@31929
GACC
+
FFFF
@31930
GACA
+
FFFF
@31931
GACC
+
FFFF
@31932
GACC
+
FFFF
@31933
AACC
+
FFFF
@31934
GACA
+
FFFF
@31935
CACA
+
FFFF
@31936
AACC
+
FFFF
@31937
AACC
+
FFFF
@31938
CACC
+
FFFF
@31939
GACC
+
FFFF
@31940
GACC
+
FFFF
@31941
CACC
+
FFFF
@31942
GACC
+
FFFF
@31943
GACC
+
FFFF
@31944
AACC
+
FFFF
@31945
CACC
+
FFFF
@31946
GACA
+
FFFF
@31947
AACA
+
FFFF
@31948
AACC
+
FFFF
@31949
GACC
+
FFFF
@31950
CACA
+
FFFF
@31951
GACA
+
FFFF
@31952
AACC
+
FFFF
@31953
CACA
+
FFFF
@31954
GACA
+
FFFF
@31955
CACC
+
FFFF
@31956
CACA
+
FFFF
@31957
GACC
+
FFFF
@31958
GACC
+
FFFF
@31959
GACC
+
FFFF
@31960
AACA
+
FFFF
@31961
AACC
+
FFFF
@31962
AACC
+
FFFF
@31963
AACC
+
FFFF
@31964
AACC
+
FFFF
@31965
GACA
+
FFFF
@31966
GACC
+
FFFF
@31967
GACC
+
FFFF
@31968
GACC
+
FFFF
@31969
AACC
+
FFFF
@31970
AACC
+
FFFF
@31971
AACC
+
FFFF
@31972
AACC
+
FFFF
@31973
CACC
+
FFFF
@31974
GACC
+
FFFF
@31975
AACA
+
FFFF
@31976
GACC
+
FFFF
@31977
GACC
+
FFFF
@31978
CACC
+
FFFF
@31979
AACC
+
FFFF
@31980
AACC
+
FFFF
@31981
GACC
+
FFFF
@31982
GACA
+
FFFF
@31983
CACC
+
FFFF
@31984
CACC
+
FFFF
@31985
AACC
+
FFFF
@31986
GACC
+
FFFF
@31987
AACC
+
FFFF
@31988
CATC
+
FFFF
@31989
CACC
+
FFFF
@31990
AACC
+
FFFF
@31991
GACC
+
FFFF
@31992
GACA
+
FFFF
@31993
CACA
+
FFFF
@31994
CACA
+
FFFF
@31995
AACC
+
FFFF
@31996
TACC
+
FFFF
@31997
AACC
+
FFFF
@31998
AACC
+
FFFF
@31999
AACC
+
FFFF
@32000
GACC
+
FFFF
@32001
GACC
+
FFFF
@32002
CACA
+
FFFF
@32003
AACC
+
FFFF
@32004
AACC
+
FFFF
@32005
AACC
+
FFFF
@32006
CACC
+
FFFF
@32007
AACC
+
FFFF
@32008
CACC
+
FFFF
@32009
AACC
+
FFFF
@32010
CACC
+
FFFF
@32011
AACC
+
FFFF
@32012
GACC
+
FFFF
@32013
AACC
+
FFFF
@32014
AACC
+
FFFF
@32015
AACC
+
FFFF
@32016
AACA
+
FFFF
@32017
AACC
+
FFFF
@32018
AACC
+
FFFF
@32019
CACC
+
FFFF
@32020
AACC
+
FFFF
@32021
GACC
+
FFFF
@32022
AACC
+
FFFF
@32023
CACC
+
FFFF
@32024
TACC
+
FFFF
@32025
CACC
+
FFFF
@32026
GACA
+
FFFF
@32027
AACC
+
FFFF
@32028
AACC
+
FFFF
@32029
GACC
+
FFFF
@32030
CACC
+
FFFF
@32031
CACA
+
FFFF
@32032
AACC
+
FFFF
@32033
AACC
+
FFFF
@32034
CACA
+
FFFF
@32035
GACC
+
FFFF
@32036
GACA
+
FFFF
@32037
GACC
+
FFFF
@32038
CACA
+
FFFF
@32039
GACA
+
FFFF
@32040
AACC
+
FFFF
@32041
GACC
+
FFFF
@32042
CACA
+
FFFF
@32043
GACC
+
FFFF
@32044
CACC
+
FFFF
@32045
CACA
+
FFFF
@32046
AACC
+
FFFF
@32047
GACC
+
FFFF
@32048
AACC
+
FFFF
@32049
GACC
+
FFFF
@32050
AACC
+
FFFF
@32051
AACC
+
FFFF
@32052
GACC
+
FFFF
@32053
GACA
+
FFFF
@32054
GACC
+
FFFF
@32055
GACC
+
FFFF
@32056
AACC
+
FFFF
@32057
GACC
+
FFFF
@32058
GACC
+
FFFF
@32059
GACC
+
FFFF
@32060
AACC
+
FFFF
@32061
AACC
+
FFFF
@32062
GACC
+
FFFF
@32063
AACC
+
FFFF
@32064
GACA
+
FFFF
@32065
CACC
+
FFFF
@32066
GACC
+
FFFF
@32067
GACC
+
FFFF
@32068
AACC
+
FFFF
@32069
AACC
+
FFFF
@32070
GACA
+
FFFF
@32071
AACC
+
FFFF
@32072
AACC
+
FFFF
@32073
AACC
+
FFFF
@32074
CACC
+
FFFF
@32075
CACC
+
FFFF
@32076
AACA
+
FFFF
@32077
AACC
+
FFFF
@32078
AACC
+
FFFF
@32079
AACC
+
FFFF
@32080
AACC
+
FFFF
@32081
GACC
+
FFFF
@32082
TACC
+
FFFF
@32083
AACC
+
FFFF
@32084
GACC
+
FFFF
@32085
GACC
+
FFFF
@32086
GACC
+
FFFF
@32087
CACC
+
FFFF
@32088
CACC
+
FFFF
@32089
GACC
+
FFFF
@32090
AACC
+
FFFF
@32091
GACC
+
FFFF
@32092
TACC
+
FFFF
@32093
GACC
+
FFFF
@32094
GACC
+
FFFF
@32095
GACC
+
FFFF
@32096
CACC
+
FFFF
@32097
CACC
+
FFFF
@32098
AACC
+
FFFF
@32099
AATC
+
FFFF
@32100
CACC
+
FFFF
@32101
CACA
+
FFFF
@32102
AACC
+
FFFF
@32103
AACC
+
FFFF
@32104
AACC
+
FFFF
@32105
GACC
+
FFFF
@32106
AACC
+
FFFF
@32107
AACC
+
FFFF
@32108
GACC
+
FFFF
@32109
AACC
+
FFFF
@32110
GACC
+
FFFF
@32111
GACC
+
FFFF
@32112
GACC
+
FFFF
@32113
CACC
+
FFFF
@32114
CACC
+
FFFF
@32115
GACC
+
FFFF
@32116
AACC
+
FFFF
@32117
AACC
+
FFFF
@32118
CACC
+
FFFF
@32119
CACC
+
FFFF
@32120
AACC
+
FFFF
@32121
GACC
+
FFFF
@32122
GACC
+
FFFF
@32123
CACA
+
FFFF
@32124
GACC
+
FFFF
@32125
AACC
+
FFFF
@32126
GACC
+
FFFF
@32127
CACC
+
FFFF
@32128
CACA
+
FFFF
@32129
GACC
+
FFFF
@32130
AACC
+
FFFF
@32131
GACC
+
FFFF
@32132
CACA
+
FFFF
@32133
AACC
+
FFFF
@32134
CACC
+
FFFF
@32135
GACC
+
FFFF
@32136
AACC
+
FFFF
@32137
GACC
+
FFFF
@32138
AACC
+
FFFF
@32139
GACC
+
FFFF
@32140
CACC
+
FFFF
@32141
AACC
+
FFFF
@32142
GACA
+
FFFF
@32143
AACC
+
FFFF
@32144
AACC
+
FFFF
@32145
GACC
+
FFFF
@32146
AACC
+
FFFF
@32147
GACC
+
FFFF
@32148
CACA
+
FFFF
@32149
AACA
+
FFFF
@32150
CACC
+
FFFF
@32151
CACC
+
FFFF
@32152
AACC
+
FFFF
@32153
GACC
+
FFFF
@32154
AACC
+
FFFF
@32155
AACC
+
FFFF
@32156
AACC
+
FFFF
@32157
CACA
+
FFFF
@32158
AACC
+
FFFF
@32159
AACC
+
FFFF
@32160
CACA
+
FFFF
@32161
AACC
+
FFFF
@32162
GACA
+
FFFF
@32163
AACC
+
FFFF
@32164
GACC
+
FFFF
@32165
CACA
+
FFFF
@32166
AACC
+
FFFF
@32167
CACC
+
FFFF
@32168
GACC
+
FFFF
@32169
GACA
+
FFFF
@32170
CACA
+
FFFF
@32171
AACC
+
FFFF
@32172
CACA
+
FFFF
@32173
AACC
+
FFFF
@32174
CACC
+
FFFF
@32175
AACC
+
FFFF
@32176
AACC
+
FFFF
@32177
GACC
+
FFFF
@32178
AACC
+
FFFF
@32179
GATC
+
FFFF
@32180
GACA
+
FFFF
@32181
AACC
+
FFFF
@32182
GACC
+
FFFF
@32183
GACC
+
FFFF
@32184
CACC
+
FFFF
@32185
CACC
+
FFFF
@32186
CACA
+
FFFF
@32187
CACC
+
FFFF
@32188
AACC
+
FFFF
@32189
GACA
+
FFFF
@32190
AACC
+
FFFF
@32191
AACC
+
FFFF
@32192
CACA
+
FFFF
@32193
AACC
+
FFFF
@32194
GACA
+
FFFF
@32195
CACC
+
FFFF
@32196
AACC
+
FFFF
@32197
GACA
+
FFFF
@32198
AACC
+
FFFF
@32199
AACC
+
FFFF
@32200
AACC
+
FFFF
@32201
AACA
+
FFFF
@32202
AACA
+
FFFF
@32203
CACC
+
FFFF
@32204
CACC
+
FFFF
@32205
AACC
+
FFFF
@32206
CACC
+
FFFF
@32207
GACA
+
FFFF
@32208
GACC
+
FFFF
@32209
CACA
+
FFFF
@32210
GACC
+
FFFF
@32211
GACC
+
FFFF
@32212
AACC
+
FFFF
@32213
GACC
+
FFFF
@32214
CACC
+
FFFF
@32215
GACC
+
FFFF
@32216
CACC
+
FFFF
@32217
AACC
+
FFFF
@32218
AACC
+
FFFF
@32219
CACA
+
FFFF
@32220
GACC
+
FFFF
@32221
TACC
+
FFFF
@32222
GACC
+
FFFF
@32223
CACC
+
FFFF
@32224
GACC
+
FFFF
@32225
GACA
+
FFFF
@32226
AACC
+
FFFF
@32227
AACC
+
FFFF
@32228
AACC
+
FFFF
@32229
AACA
+
FFFF
@32230
GACC
+
FFFF
@32231
CACC
+
FFFF
@32232
CACC
+
FFFF
@32233
CACC
+
FFFF
@32234
AACC
+
FFFF
@32235
AACC
+
FFFF
@32236
GACA
+
FFFF
@32237
GACC
+
FFFF
@32238
GACC
+
FFFF
@32239
GACC
+
FFFF
@32240
AACC
+
FFFF
@32241
CACC
+
FFFF
@32242
GACC
+
FFFF
@32243
CACC
+
FFFF
@32244
GACC
+
FFFF
@32245
CACC
+
FFFF
@32246
GACC
+
FFFF
@32247
AACC
+
FFFF
@32248
AACC
+
FFFF
@32249
GACC
+
FFFF
@32250
CACC
+
FFFF
@32251
AACC
+
FFFF
@32252
GACA
+
FFFF
@32253
CACC
+
FFFF
@32254
AACC
+
FFFF
@32255
CACC
+
FFFF
@32256
GACC
+
FFFF
@32257
GACC
+
FFFF
@32258
CACA
+
FFFF
@32259
CACA
+
FFFF
@32260
GACC
+
FFFF
@32261
AACC
+
FFFF
@32262
AACC
+
FFFF
@32263
TACC
+
FFFF
@32264
GACC
+
FFFF
@32265
AACC
+
FFFF
@32266
GACC
+
FFFF
@32267
GACC
+
FFFF
@32268
AACC
+
FFFF
@32269
CACA
+
FFFF
@32270
GACC
+
FFFF
@32271
CACC
+
FFFF
@32272
AACC
+
FFFF
@32273
GACC
+
FFFF
@32274
GACA
+
FFFF
@32275
AACC
+
FFFF
@32276
CACC
+
FFFF
@32277
AACC
+
FFFF
@32278
GACC
+
FFFF
@32279
GACC
+
FFFF
@32280
AACC
+
FFFF
@32281
GACC
+
FFFF
@32282
GACC
+
FFFF
@32283
CATC
+
FFFF
@32284
AACC
+
FFFF
@32285
GACC
+
FFFF
@32286
AACC
+
FFFF
@32287
CACC
+
FFFF
@32288
AACC
+
FFFF
@32289
GACA
+
FFFF
@32290
CACA
+
FFFF
@32291
CACC
+
FFFF
@32292
AACC
+
FFFF
@32293
AACC
+
FFFF
@32294
AACA
+
FFFF
@32295
AACC
+
FFFF
@32296
CACA
+
FFFF
@32297
CACC
+
FFFF
@32298
GACC
+
FFFF
@32299
GACC
+
FFFF
@32300
GACC
+
FFFF
@32301
CACC
+
FFFF
@32302
AACC
+
FFFF
@32303
AACC
+
FFFF
@32304
CACA
+
FFFF
@32305
GACC
+
FFFF
@32306
GACC
+
FFFF
@32307
AACC
+
FFFF
@32308
AACC
+
FFFF
@32309
AACC
+
FFFF
@32310
GACC
+
FFFF
@32311
AACC
+
FFFF
@32312
AACC
+
FFFF
@32313
AACA
+
FFFF
@32314
CACA
+
FFFF
@32315
AACC
+
FFFF
@32316
AACC
+
FFFF
@32317
CACC
+
FFFF
@32318
CACC
+
FFFF
@32319
GACC
+
FFFF
@32320
AACC
+
FFFF
@32321
CACC
+
FFFF
@32322
AACC
+
FFFF
@32323
CACC
+
FFFF
@32324
CACC
+
FFFF
@32325
CACC
+
FFFF
@32326
AACC
+
FFFF
@32327
AACA
+
FFFF
@32328
GACA
+
FFFF
@32329
CACC
+
FFFF
@32330
AACC
+
FFFF
@32331
CACA
+
FFFF
@32332
CACC
+
FFFF
@32333
AACC
+
FFFF
@32334
CACC
+
FFFF
@32335
GACC
+
FFFF
@32336
CACA
+
FFFF
@32337
GACC
+
FFFF
@32338
CACA
+
FFFF
@32339
GACA
+
FFFF
@32340
GACA
+
FFFF
@32341
GACC
+
FFFF
@32342
CACA
+
FFFF
@32343
AACC
+
FFFF
@32344
GACC
+
FFFF
@32345
GACC
+
FFFF
@32346
CACA
+
FFFF
@32347
GACC
+
FFFF
@32348
AACC
+
FFFF
@32349
CACC
+
FFFF
@32350
CACC
+
FFFF
@32351
AACC
+
FFFF
@32352
CACC
+
FFFF
@32353
AACC
+
FFFF
@32354
AACC
+
FFFF
@32355
GACA
+
FFFF
@32356
CACA
+
FFFF
@32357
GACC
+
FFFF
@32358
GACC
+
FFFF
@32359
AACA
+
FFFF
@32360
GACC
+
FFFF
@32361
GACC
+
FFFF
@32362
GACC
+
FFFF
@32363
GACC
+
FFFF
@32364
CACA
+
FFFF
@32365
CACA
+
FFFF
@32366
CACC
+
FFFF
@32367
AACC
+
FFFF
@32368
GACA
+
FFFF
@32369
GACC
+
FFFF
@32370
GACC
+
FFFF
@32371
AACC
+
FFFF
@32372
TACC
+
FFFF
@32373
CACC
+
FFFF
@32374
GACA
+
FFFF
@32375
GACC
+
FFFF
@32376
AACC
+
FFFF
@32377
CACC
+
FFFF
@32378
CACC
+
FFFF
@32379
AACC
+
FFFF
@32380
GACC
+
FFFF
@32381
GACC
+
FFFF
@32382
AACA
+
FFFF
@32383
GACC
+
FFFF
@32384
CACC
+
FFFF
@32385
AACC
+
FFFF
@32386
AACA
+
FFFF
@32387
GACC
+
FFFF
@32388
GACC
+
FFFF
@32389
CACA
+
FFFF
@32390
GACC
+
FFFF
@32391
AACA
+
FFFF
@32392
AACC
+
FFFF
@32393
GACA
+
FFFF
@32394
AACC
+
FFFF
@32395
GACC
+
FFFF
@32396
GACC
+
FFFF
@32397
AACC
+
FFFF
@32398
CACA
+
FFFF
@32399
GACC
+
FFFF
@32400
GACC
+
FFFF
@32401
GACC
+
FFFF
@32402
GACC
+
FFFF
@32403
CACA
+
FFFF
@32404
AACC
+
FFFF
@32405
CACA
+
FFFF
@32406
CACA
+
FFFF
@32407
AACC
+
FFFF
@32408
GACC
+
FFFF
@32409
CACC
+
FFFF
@32410
AACC
+
FFFF
@32411
GACC
+
FFFF
@32412
CACA
+
FFFF
@32413
GACC
+
FFFF
@32414
AACC
+
FFFF
@32415
CACC
+
FFFF
@32416
AACC
+
FFFF
@32417
AACC
+
FFFF
@32418
GACC
+
FFFF
@32419
GACA
+
FFFF
@32420
AACC
+
FFFF
@32421
GACA
+
FFFF
@32422
CATC
+
FFFF
@32423
AACC
+
FFFF
@32424
CACC
+
FFFF
@32425
AACC
+
FFFF
@32426
AACC
+
FFFF
@32427
GACC
+
FFFF
@32428
AACC
+
FFFF
@32429
AACC
+
FFFF
@32430
GACC
+
FFFF
@32431
TACC
+
FFFF
@32432
AACC
+
FFFF
@32433
GACC
+
FFFF
@32434
GACC
+
FFFF
@32435
AACC
+
FFFF
@32436
GACC
+
FFFF
@32437
CACC
+
FFFF
@32438
GACC
+
FFFF
@32439
GACC
+
FFFF
@32440
GACC
+
FFFF
@32441
CACC
+
FFFF
@32442
GACC
+
FFFF
@32443
GACC
+
FFFF
@32444
CACC
+
FFFF
@32445
GACA
+
FFFF
@32446
GACC
+
FFFF
@32447
AACC
+
FFFF
@32448
GACA
+
FFFF
@32449
AACC
+
FFFF
@32450
AACC
+
FFFF
@32451
AACC
+
FFFF
@32452
GACC
+
FFFF
@32453
AACC
+
FFFF
@32454
CACC
+
FFFF
@32455
GACC
+
FFFF
@32456
GACC
+
FFFF
@32457
CACA
+
FFFF
@32458
CACC
+
FFFF
@32459
AACC
+
FFFF
@32460
GACC
+
FFFF
@32461
CACC
+
FFFF
@32462
GACC
+
FFFF
@32463
CACA
+
FFFF
@32464
CACC
+
FFFF
@32465
AACC
+
FFFF
@32466
AACC
+
FFFF
@32467
CACC
+
FFFF
@32468
AACC
+
FFFF
@32469
AACC
+
FFFF
@32470
AACC
+
FFFF
@32471
CACC
+
FFFF
@32472
CACC
+
FFFF
@32473
CACC
+
FFFF
@32474
AACC
+
FFFF
@32475
GACC
+
FFFF
@32476
CACC
+
FFFF
@32477
AACA
+
FFFF
@32478
AACC
+
FFFF
@32479
GACC
+
FFFF
@32480
AACC
+
FFFF
@32481
CACC
+
FFFF
@32482
CACC
+
FFFF
@32483
AACC
+
FFFF
@32484
AACC
+
FFFF
@32485
GACC
+
FFFF
@32486
CACA
+
FFFF
@32487
AACC
+
FFFF
@32488
GACC
+
FFFF
@32489
AACC
+
FFFF
@32490
AACA
+
FFFF
@32491
GACC
+
FFFF
@32492
GACC
+
FFFF
@32493
GACC
+
FFFF
@32494
CACC
+
FFFF
@32495
GACC
+
FFFF
@32496
GACA
+
FFFF
@32497
CACC
+
FFFF
@32498
GACC
+
FFFF
@32499
GACC
+
FFFF
@32500
AACC
+
FFFF
@32501
GACC
+
FFFF
@32502
TACC
+
FFFF
@32503
AACC
+
FFFF
@32504
CACC
+
FFFF
@32505
AACC
+
FFFF
@32506
GACC
+
FFFF
@32507
GACA
+
FFFF
@32508
CACC
+
FFFF
@32509
AACA
+
FFFF
@32510
AACC
+
FFFF
@32511
AACC
+
FFFF
@32512
GACC
+
FFFF
@32513
GACC
+
FFFF
@32514
AACC
+
FFFF
@32515
CACA
+
FFFF
@32516
GACC
+
FFFF
@32517
AACC
+
FFFF
@32518
CACC
+
FFFF
@32519
GACC
+
FFFF
@32520
GACC
+
FFFF
@32521
GACC
+
FFFF
@32522
GACA
+
FFFF
@32523
CACC
+
FFFF
@32524
CACA
+
FFFF
@32525
CACC
+
FFFF
@32526
CACC
+
FFFF
@32527
CACC
+
FFFF
@32528
CACC
+
FFFF
@32529
GACC
+
FFFF
@32530
AACC
+
FFFF
@32531
CACC
+
FFFF
@32532
CACC
+
FFFF
@32533
AACC
+
FFFF
@32534
CACC
+
FFFF
@32535
AACC
+
FFFF
@32536
AACC
+
FFFF
@32537
GACA
+
FFFF
@32538
CACC
+
FFFF
@32539
CACC
+
FFFF
@32540
CACC
+
FFFF
@32541
CACA
+
FFFF
@32542
AATC
+
FFFF
@32543
GACC
+
FFFF
@32544
AACC
+
FFFF
@32545
GACC
+
FFFF
@32546
GACC
+
FFFF
@32547
AACA
+
FFFF
@32548
CACC
+
FFFF
@32549
GACC
+
FFFF
@32550
AACC
+
FFFF
@32551
GACC
+
FFFF
@32552
GACC
+
FFFF
@32553
CACC
+
FFFF
@32554
GACC
+
FFFF
@32555
GACC
+
FFFF
@32556
AACC
+
FFFF
@32557
AACA
+
FFFF
@32558
AACC
+
FFFF
@32559
CACC
+
FFFF
@32560
GACC
+
FFFF
@32561
CACA
+
FFFF
@32562
CACA
+
FFFF
@32563
GACC
+
FFFF
@32564
CACC
+
FFFF
@32565
AACC
+
FFFF
@32566
CACC
+
FFFF
@32567
GACC
+
FFFF
@32568
GACC
+
FFFF
@32569
GACC
+
FFFF
@32570
CACC
+
FFFF
@32571
CACC
+
FFFF
@32572
CACC
+
FFFF
@32573
CACC
+
FFFF
@32574
GACA
+
FFFF
@32575
GACC
+
FFFF
@32576
GACA
+
FFFF
@32577
AACC
+
FFFF
@32578
AACC
+
FFFF
@32579
AACC
+
FFFF
@32580
CACC
+
FFFF
@32581
CACC
+
FFFF
@32582
TACC
+
FFFF
@32583
AACC
+
FFFF
@32584
CACA
+
FFFF
@32585
GACC
+
FFFF
@32586
TACC
+
FFFF
@32587
GACC
+
FFFF
@32588
CACA
+
FFFF
@32589
AACC
+
FFFF
@32590
AACC
+
FFFF
@32591
GACC
+
FFFF
@32592
GACC
+
FFFF
@32593
CACA
+
FFFF
@32594
AACC
+
FFFF
@32595
AACC
+
FFFF
@32596
CACC
+
FFFF
@32597
AACC
+
FFFF
@32598
AACC
+
FFFF
@32599
GACA
+
FFFF
@32600
CACC
+
FFFF
@32601
GACC
+
FFFF
@32602
GACA
+
FFFF
@32603
AACC
+
FFFF
@32604
GACA
+
FFFF
@32605
AACC
+
FFFF
@32606
AACC
+
FFFF
@32607
AACC
+
FFFF
@32608
GACA
+
FFFF
@32609
GACA
+
FFFF
@32610
AACA
+
FFFF
@32611
AACC
+
FFFF
@32612
CACA
+
FFFF
@32613
GACC
+
FFFF
@32614
CACC
+
FFFF
@32615
AACC
+
FFFF
@32616
GACC
+
FFFF
@32617
GACC
+
FFFF
@32618
GACC
+
FFFF
@32619
AACC
+
FFFF
@32620
GACA
+
FFFF
@32621
AACC
+
FFFF
@32622
AACC
+
FFFF
@32623
AACA
+
FFFF
@32624
AACC
+
FFFF
@32625
AACC
+
FFFF
@32626
CACC
+
FFFF
@32627
GACC
+
FFFF
@32628
AACC
+
FFFF
@32629
GACC
+
FFFF
@32630
GACA
+
FFFF
@32631
CACC
+
FFFF
@32632
CACA
+
FFFF
@32633
AACC
+
FFFF
@32634
GACC
+
FFFF
@32635
GACC
+
FFFF
@32636
GACA
+
FFFF
@32637
GACC
+
FFFF
@32638
TACC
+
FFFF
@32639
CACC
+
FFFF
@32640
GACC
+
FFFF
@32641
CACC
+
FFFF
@32642
AACC
+
FFFF
@32643
GACC
+
FFFF
@32644
GACC
+
FFFF
@32645
GACC
+
FFFF
@32646
AACC
+
FFFF
@32647
AACC
+
FFFF
@32648
GACC
+
FFFF
@32649
AACC
+
FFFF
@32650
AACC
+
FFFF
@32651
CACC
+
FFFF
@32652
AACC
+
FFFF
@32653
AACC
+
FFFF
@32654
CACA
+
FFFF
@32655
CACA
+
FFFF
@32656
AACC
+
FFFF
@32657
AACC
+
FFFF
@32658
GACC
+
FFFF
@32659
AACA
+
FFFF
@32660
AACC
+
FFFF
@32661
AACC
+
FFFF
@32662
GACC
+
FFFF
@32663
GACC
+
FFFF
@32664
CACC
+
FFFF
@32665
GACC
+
FFFF
@32666
GAGC
+
FFFF
@32667
GACC
+
FFFF
@32668
GACC
+
FFFF
@32669
AACC
+
FFFF
@32670
CACC
+
FFFF
@32671
AACC
+
FFFF
@32672
GACA
+
FFFF
@32673
AACC
+
FFFF
@32674
AACC
+
FFFF
@32675
CACC
+
FFFF
@32676
GACC
+
FFFF
@32677
AACC
+
FFFF
@32678
GACC
+
FFFF
@32679
GACA
+
FFFF
@32680
CACC
+
FFFF
@32681
GACA
+
FFFF
@32682
AACC
+
FFFF
@32683
AACC
+
FFFF
@32684
GACC
+
FFFF
@32685
GACC
+
FFFF
@32686
CACC
+
FFFF
@32687
GACC
+
FFFF
@32688
GACC
+
FFFF
@32689
AACC
+
FFFF
@32690
CACA
+
FFFF
@32691
GACA
+
FFFF
@32692
CACA
+
FFFF
@32693
GACC
+
FFFF
@32694
CACC
+
FFFF
@32695
AACC
+
FFFF
@32696
CACC
+
FFFF
@32697
CACA
+
FFFF
@32698
CACA
+
FFFF
@32699
CACC
+
FFFF
@32700
CACC
+
FFFF
@32701
TACC
+
FFFF
@32702
CACA
+
FFFF
@32703
CACC
+
FFFF
@32704
GACC
+
FFFF
@32705
AACC
+
FFFF
@32706
AACC
+
FFFF
@32707
CACC
+
FFFF
@32708
AACC
+
FFFF
@32709
CACC
+
FFFF
@32710
AACC
+
FFFF
@32711
GACC
+
FFFF
@32712
CACC
+
FFFF
@32713
AACC
+
FFFF
@32714
CACA
+
FFFF
@32715
CACA
+
FFFF
@32716
CACC
+
FFFF
@32717
GACC
+
FFFF
@32718
GACC
+
FFFF
@32719
CACC
+
FFFF
@32720
GACC
+
FFFF
@32721
AACC
+
FFFF
@32722
GACA
+
FFFF
@32723
CACC
+
FFFF
@32724
GACC
+
FFFF
@32725
GACA
+
FFFF
@32726
GACA
+
FFFF
@32727
TACC
+
FFFF
@32728
TACC
+
FFFF
@32729
AACC
+
FFFF
@32730
AACA
+
FFFF
@32731
AACC
+
FFFF
@32732
GACC
+
FFFF
@32733
CACA
+
FFFF
@32734
AACC
+
FFFF
@32735
AACC
+
FFFF
@32736
CACC
+
FFFF
@32737
AACC
+
FFFF
@32738
CACC
+
FFFF
@32739
GACC
+
FFFF
@32740
GACC
+
FFFF
@32741
AACA
+
FFFF
@32742
GACC
+
FFFF
@32743
TACC
+
FFFF
@32744
AACC
+
FFFF
@32745
CACC
+
FFFF
@32746
GACC
+
FFFF
@32747
GACA
+
FFFF
@32748
AACC
+
FFFF
@32749
CACC
+
FFFF
@32750
GACA
+
FFFF
@32751
CACA
+
FFFF
@32752
AACC
+
FFFF
@32753
AACC
+
FFFF
@32754
CACA
+
FFFF
@32755
CACC
+
FFFF
@32756
CACC
+
FFFF
@32757
AACC
+
FFFF
@32758
CACC
+
FFFF
@32759
GACC
+
FFFF
@32760
CACA
+
FFFF
@32761
GACA
+
FFFF
@32762
CACC
+
FFFF
@32763
GACC
+
FFFF
@32764
CACC
+
FFFF
@32765
AACC
+
FFFF
@32766
CACC
+
FFFF
@32767
CACC
+
FFFF
@32768
AACC
+
FFFF
@32769
GACC
+
FFFF
@32770
AACC
+
FFFF
@32771
CACC
+
FFFF
@32772
CACC
+
FFFF
@32773
GACC
+
FFFF
@32774
AACC
+
FFFF
@32775
TACC
+
FFFF
@32776
AACC
+
FFFF
@32777
TACC
+
FFFF
@32778
CACA
+
FFFF
@32779
GACC
+
FFFF
@32780
CACC
+
FFFF
@32781
GACA
+
FFFF
@32782
GACC
+
FFFF
@32783
GACC
+
FFFF
@32784
GACC
+
FFFF
@32785
CACA
+
FFFF
@32786
CACA
+
FFFF
@32787
CACA
+
FFFF
@32788
GACC
+
FFFF
@32789
AACC
+
FFFF
@32790
AACC
+
FFFF
@32791
AACC
+
FFFF
@32792
GACC
+
FFFF
@32793
AACC
+
FFFF
@32794
AACC
+
FFFF
@32795
CACC
+
FFFF
@32796
CACA
+
FFFF
@32797
AACC
+
FFFF
@32798
GACC
+
FFFF
@32799
AACC
+
FFFF
@32800
AACC
+
FFFF
@32801
AACC
+
FFFF
@32802
GACC
+
FFFF
@32803
GACC
+
FFFF
@32804
AACC
+
FFFF
@32805
CACC
+
FFFF
@32806
CACA
+
FFFF
@32807
GACC
+
FFFF
@32808
CACC
+
FFFF
@32809
AACA
+
FFFF
@32810
GACC
+
FFFF
@32811
AACC
+
FFFF
@32812
AACC
+
FFFF
@32813
CACC
+
FFFF
@32814
GACA
+
FFFF
@32815
AACC
+
FFFF
@32816
CACC
+
FFFF
@32817
CACC
+
FFFF
@32818
AACC
+
FFFF
@32819
GACC
+
FFFF
@32820
CACC
+
FFFF
@32821
CACA
+
FFFF
@32822
CACA
+
FFFF
@32823
GACA
+
FFFF
@32824
GACC
+
FFFF
@32825
GATC
+
FFFF
@32826
CACC
+
FFFF
@32827
CACC
+
FFFF
@32828
AACC
+
FFFF
@32829
AACC
+
FFFF
@32830
AACC
+
FFFF
@32831
GACC
+
FFFF
@32832
CACA
+
FFFF
@32833
AACC
+
FFFF
@32834
CACA
+
FFFF
@32835
CACC
+
FFFF
@32836
GACC
+
FFFF
@32837
CACC
+
FFFF
@32838
GACC
+
FFFF
@32839
AACC
+
FFFF
@32840
AACC
+
FFFF
@32841
GACC
+
FFFF
@32842
GACC
+
FFFF
@32843
GACC
+
FFFF
@32844
AACC
+
FFFF
@32845
CACA
+
FFFF
@32846
GACC
+
FFFF
@32847
CACC
+
FFFF
@32848
AACC
+
FFFF
@32849
AACC
+
FFFF
@32850
AACC
+
FFFF
@32851
GACC
+
FFFF
@32852
CACC
+
FFFF
@32853
AACC
+
FFFF
@32854
CACC
+
FFFF
@32855
AACC
+
FFFF
@32856
GACC
+
FFFF
@32857
TACC
+
FFFF
@32858
CACC
+
FFFF
@32859
CACA
+
FFFF
@32860
TACC
+
FFFF
@32861
CACA
+
FFFF
@32862
AACC
+
FFFF
@32863
CACC
+
FFFF
@32864
CACC
+
FFFF
@32865
AACC
+
FFFF
@32866
AACC
+
FFFF
@32867
CACC
+
FFFF
@32868
CACC
+
FFFF
@32869
AACA
+
FFFF
@32870
AACC
+
FFFF
@32871
AACC
+
FFFF
@32872
AACC
+
FFFF
@32873
AACC
+
FFFF
@32874
CACA
+
FFFF
@32875
GACC
+
FFFF
@32876
CACA
+
FFFF
@32877
GACC
+
FFFF
@32878
GACC
+
FFFF
@32879
AACC
+
FFFF
@32880
AACC
+
FFFF
@32881
AACC
+
FFFF
@32882
GACC
+
FFFF
@32883
CACA
+
FFFF
@32884
GACC
+
FFFF
@32885
GACC
+
FFFF
@32886
GACC
+
FFFF
@32887
AACC
+
FFFF
@32888
AACC
+
FFFF
@32889
GACC
+
FFFF
@32890
GACA
+
FFFF
@32891
CACC
+
FFFF
@32892
AACC
+
FFFF
@32893
AACC
+
FFFF
@32894
CACA
+
FFFF
@32895
AACC
+
FFFF
@32896
AACC
+
FFFF
@32897
CACC
+
FFFF
@32898
CACC
+
FFFF
@32899
AACC
+
FFFF
@32900
GACC
+
FFFF
@32901
GACC
+
FFFF
@32902
AACC
+
FFFF
@32903
GACC
+
FFFF
@32904
GACA
+
FFFF
@32905
GACC
+
FFFF
@32906
AACC
+
FFFF
@32907
CACA
+
FFFF
@32908
GACC
+
FFFF
@32909
GACC
+
FFFF
@32910
CACC
+
FFFF
@32911
GACA
+
FFFF
@32912
AACC
+
FFFF
@32913
AACC
+
FFFF
@32914
GACA
+
FFFF
@32915
AACC
+
FFFF
@32916
CACA
+
FFFF
@32917
CACC
+
FFFF
@32918
CACC
+
FFFF
@32919
AACC
+
FFFF
@32920
GACA
+
FFFF
@32921
CACC
+
FFFF
@32922
AACC
+
FFFF
@32923
AACC
+
FFFF
@32924
AACC
+
FFFF
@32925
AACC
+
FFFF
@32926
GACA
+
FFFF
@32927
AACC
+
FFFF
@32928
GACA
+
FFFF
@32929
TACC
+
FFFF
@32930
AACC
+
FFFF
@32931
AACC
+
FFFF
@32932
CACC
+
FFFF
@32933
AACC
+
FFFF
@32934
CACC
+
FFFF
@32935
AACC
+
FFFF
@32936
CACA
+
FFFF
@32937
GACA
+
FFFF
@32938
CACC
+
FFFF
@32939
GACC
+
FFFF
@32940
CACC
+
FFFF
@32941
GACA
+
FFFF
@32942
GACC
+
FFFF
@32943
CACC
+
FFFF
@32944
GACC
+
FFFF
@32945
AACC
+
FFFF
@32946
CACC
+
FFFF
@32947
AACC
+
FFFF
@32948
AACC
+
FFFF
@32949
GACC
+
FFFF
@32950
CACC
+
FFFF
@32951
GACC
+
FFFF
@32952
AACC
+
FFFF
@32953
GACC
+
FFFF
@32954
CACA
+
FFFF
@32955
GACA
+
FFFF
@32956
CACC
+
FFFF
@32957
CACC
+
FFFF
@32958
GACC
+
FFFF
@32959
AACC
+
FFFF
@32960
CACC
+
FFFF
@32961
GACC
+
FFFF
@32962
GACC
+
FFFF
@32963
CACA
+
FFFF
@32964
GACC
+
FFFF
@32965
GACC
+
FFFF
@32966
GACC
+
FFFF
@32967
GACC
+
FFFF
@32968
AACC
+
FFFF
@32969
AACC
+
FFFF
@32970
AACC
+
FFFF
@32971
AACC
+
FFFF
@32972
AACC
+
FFFF
@32973
AACC
+
FFFF
@32974
GACC
+
FFFF
@32975
CACC
+
FFFF
@32976
AACC
+
FFFF
@32977
CACC
+
FFFF
@32978
GACC
+
FFFF
@32979
GACC
+
FFFF
@32980
GACC
+
FFFF
@32981
GACC
+
FFFF
@32982
CACC
+
FFFF
@32983
AACC
+
FFFF
@32984
AACC
+
FFFF
@32985
CACC
+
FFFF
@32986
CACA
+
FFFF
@32987
CACC
+
FFFF
@32988
AACC
+
FFFF
@32989
TACC
+
FFFF
@32990
CACA
+
FFFF
@32991
AACC
+
FFFF
@32992
GACC
+
FFFF
@32993
GACC
+
FFFF
@32994
AACC
+
FFFF
@32995
AACC
+
FFFF
@32996
GACC
+
FFFF
@32997
GAGC
+
FFFF
@32998
AACC
+
FFFF
@32999
AACC
+
FFFF
@33000
CACC
+
FFFF
@33001
AACC
+
FFFF
@33002
AACC
+
FFFF
@33003
TACC
+
FFFF
@33004
AACC
+
FFFF
@33005
CACC
+
FFFF
@33006
GACA
+
FFFF
@33007
AATC
+
FFFF
@33008
GACC
+
FFFF
@33009
AACC
+
FFFF
@33010
CACC
+
FFFF
@33011
GACA
+
FFFF
@33012
AACC
+
FFFF
@33013
GACA
+
FFFF
@33014
GACC
+
FFFF
@33015
CACC
+
FFFF
@33016
CACA
+
FFFF
@33017
AACC
+
FFFF
@33018
AACA
+
FFFF
@33019
CACC
+
FFFF
@33020
AACC
+
FFFF
@33021
GACC
+
FFFF
@33022
AACC
+
FFFF
@33023
AACC
+
FFFF
@33024
AACC
+
FFFF
@33025
AACC
+
FFFF
@33026
CACC
+
FFFF
@33027
GACC
+
FFFF
@33028
GACC
+
FFFF
@33029
AACC
+
FFFF
@33030
GACC
+
FFFF
@33031
AACC
+
FFFF
@33032
GACC
+
FFFF
@33033
GACC
+
FFFF
@33034
GACC
+
FFFF
@33035
GACC
+
FFFF
@33036
GACC
+
FFFF
@33037
GAGC
+
FFFF
@33038
CACA
+
FFFF
@33039
AACC
+
FFFF
@33040
GACC
+
FFFF
@33041
TACC
+
FFFF
@33042
CACC
+
FFFF
@33043
GACC
+
FFFF
@33044
TACC
+
FFFF
@33045
AACC
+
FFFF
@33046
AACC
+
FFFF
@33047
CACC
+
FFFF
@33048
GACA
+
FFFF
@33049
GACC
+
FFFF
@33050
AACC
+
FFFF
@33051
GACC
+
FFFF
@33052
AACC
+
FFFF
@33053
CACC
+
FFFF
@33054
GACC
+
FFFF
@33055
AACC
+
FFFF
@33056
AACC
+
FFFF
@33057
GACA
+
FFFF
@33058
CACC
+
FFFF
@33059
AACC
+
FFFF
@33060
GACC
+
FFFF
@33061
AACC
+
FFFF
@33062
GACC
+
FFFF
@33063
CACA
+
FFFF
@33064
CACC
+
FFFF
@33065
GACC
+
FFFF
@33066
GACC
+
FFFF
@33067
AACC
+
FFFF
@33068
CACA
+
FFFF
@33069
AACC
+
FFFF
@33070
AACC
+
FFFF
@33071
GACC
+
FFFF
@33072
CACC
+
FFFF
@33073
GACC
+
FFFF
@33074
CACC
+
FFFF
@33075
GACC
+
FFFF
@33076
GACC
+
FFFF
@33077
AACC
+
FFFF
@33078
AACC
+
FFFF
@33079
GACC
+
FFFF
@33080
GACC
+
FFFF
@33081
TACC
+
FFFF
@33082
AACC
+
FFFF
@33083
GACC
+
FFFF
@33084
GACC
+
FFFF
@33085
CACC
+
FFFF
@33086
AACC
+
FFFF
@33087
AACC
+
FFFF
@33088
GACC
+
FFFF
@33089
CACC
+
FFFF
@33090
CACC
+
FFFF
@33091
GACC
+
FFFF
@33092
AACC
+
FFFF
@33093
GACC
+
FFFF
@33094
GACC
+
FFFF
@33095
GACC
+
FFFF
@33096
AACC
+
FFFF
@33097
CACC
+
FFFF
@33098
GACC
+
FFFF
@33099
GACA
+
FFFF
@33100
GACC
+
FFFF
@33101
GACA
+
FFFF
@33102
AACC
+
FFFF
@33103
AACC
+
FFFF
@33104
GACC
+
FFFF
@33105
AACC
+
FFFF
@33106
AACC
+
FFFF
@33107
GACC
+
FFFF
@33108
GACC
+
FFFF
@33109
CACC
+
FFFF
@33110
CACC
+
FFFF
@33111
GACA
+
FFFF
@33112
TACC
+
FFFF
@33113
GACC
+
FFFF
@33114
GACA
+
FFFF
@33115
GACC
+
FFFF
@33116
GACC
+
FFFF
@33117
AACC
+
FFFF
@33118
GACC
+
FFFF
@33119
GACC
+
FFFF
@33120
GACC
+
FFFF
@33121
GACA
+
FFFF
@33122
GACC
+
FFFF
@33123
GACA
+
FFFF
@33124
TACC
+
FFFF
@33125
TACC
+
FFFF
@33126
CACA
+
FFFF
@33127
CACA
+
FFFF
@33128
AACC
+
FFFF
@33129
AACC
+
FFFF
@33130
GACC
+
FFFF
@33131
TACC
+
FFFF
@33132
GACC
+
FFFF
@33133
CACC
+
FFFF
@33134
GACC
+
FFFF
@33135
CACA
+
FFFF
@33136
CACC
+
FFFF
@33137
AACC
+
FFFF
@33138
GACC
+
FFFF
@33139
GACA
+
FFFF
@33140
GACC
+
FFFF
@33141
AACC
+
FFFF
@33142
AACC
+
FFFF
@33143
AACC
+
FFFF
@33144
CACA
+
FFFF
@33145
GACA
+
FFFF
@33146
CACC
+
FFFF
@33147
AACC
+
FFFF
@33148
CACC
+
FFFF
@33149
CACC
+
FFFF
@33150
AACC
+
FFFF
@33151
AACC
+
FFFF
@33152
AACC
+
FFFF
@33153
AACC
+
FFFF
@33154
CACC
+
FFFF
@33155
AACC
+
FFFF
@33156
GACC
+
FFFF
@33157
GACA
+
FFFF
@33158
AACC
+
FFFF
@33159
TACC
+
FFFF
@33160
GACC
+
FFFF
@33161
CACC
+
FFFF
@33162
GACC
+
FFFF
@33163
GACC
+
FFFF
@33164
AACA
+
FFFF
@33165
GACC
+
FFFF
@33166
AACC
+
FFFF
@33167
GACC
+
FFFF
@33168
GACC
+
FFFF
@33169
CACC
+
FFFF
@33170
AACC
+
FFFF
@33171
CACC
+
FFFF
@33172
GACC
+
FFFF
@33173
CACC
+
FFFF
@33174
GACC
+
FFFF
@33175
CACC
+
FFFF
@33176
GACA
+
FFFF
@33177
CACC
+
FFFF
@33178
AACC
+
FFFF
@33179
AACC
+
FFFF
@33180
CACA
+
FFFF
@33181
GACC
+
FFFF
@33182
TACC
+
FFFF
@33183
AACC
+
FFFF
@33184
CACA
+
FFFF
@33185
AACC
+
FFFF
@33186
CACA
+
FFFF
@33187
GACA
+
FFFF
@33188
CACA
+
FFFF
@33189
AACC
+
FFFF
@33190
CACA
+
FFFF
@33191
AACC
+
FFFF
@33192
AACC
+
FFFF
@33193
CACC
+
FFFF
@33194
CACC
+
FFFF
@33195
AACC
+
FFFF
@33196
AACC
+
FFFF
@33197
AACC
+
FFFF
@33198
CACC
+
FFFF
@33199
CACC
+
FFFF
@33200
AACC
+
FFFF
@33201
GACC
+
FFFF
@33202
CACC
+
FFFF
@33203
GACC
+
FFFF
@33204
AACA
+
FFFF
@33205
AACC
+
FFFF
@33206
GACA
+
FFFF
@33207
CACC
+
FFFF
@33208
GACC
+
FFFF
@33209
CACC
+
FFFF
@33210
GACA
+
FFFF
@33211
CACA
+
FFFF
@33212
GACC
+
FFFF
@33213
AACC
+
FFFF
@33214
CACA
+
FFFF
@33215
AACC
+
FFFF
@33216
AACC
+
FFFF
@33217
AACC
+
FFFF
@33218
GACC
+
FFFF
@33219
CACC
+
FFFF
@33220
TACC
+
FFFF
@33221
AACA
+
FFFF
@33222
AACC
+
FFFF
@33223
GACC
+
FFFF
@33224
CACA
+
FFFF
@33225
AACC
+
FFFF
@33226
GACA
+
FFFF
@33227
GACC
+
FFFF
@33228
GACC
+
FFFF
@33229
GACC
+
FFFF
@33230
AACC
+
FFFF
@33231
CACA
+
FFFF
@33232
CACC
+
FFFF
@33233
CACC
+
FFFF
@33234
AACC
+
FFFF
@33235
GACC
+
FFFF
@33236
GACA
+
FFFF
@33237
AACC
+
FFFF
@33238
GACC
+
FFFF
@33239
CACC
+
FFFF
@33240
GACC
+
FFFF
@33241
AACC
+
FFFF
@33242
GACC
+
FFFF
@33243
AACC
+
FFFF
@33244
AACC
+
FFFF
@33245
CACC
+
FFFF
@33246
AACC
+
FFFF
@33247
AACA
+
FFFF
@33248
CACC
+
FFFF
@33249
GACC
+
FFFF
@33250
GACC
+
FFFF
@33251
AACC
+
FFFF
@33252
CACC
+
FFFF
@33253
CACA
+
FFFF
@33254
AACC
+
FFFF
@33255
CACA
+
FFFF
@33256
GACC
+
FFFF
@33257
GACC
+
FFFF
@33258
GACC
+
FFFF
@33259
GACA
+
FFFF
@33260
AACC
+
FFFF
@33261
CACC
+
FFFF
@33262
AACC
+
FFFF
@33263
CACC
+
FFFF
@33264
GACA
+
FFFF
@33265
AACC
+
FFFF
@33266
GACC
+
FFFF
@33267
GACC
+
FFFF
@33268
CACC
+
FFFF
@33269
CACC
+
FFFF
@33270
GACC
+
FFFF
@33271
GACC
+
FFFF
@33272
CACC
+
FFFF
@33273
CACC
+
FFFF
@33274
CACA
+
FFFF
@33275
GACA
+
FFFF
@33276
CACC
+
FFFF
@33277
CACA
+
FFFF
@33278
GACC
+
FFFF
@33279
GACA
+
FFFF
@33280
AACA
+
FFFF
@33281
AACC
+
FFFF
@33282
AACC
+
FFFF
@33283
AACC
+
FFFF
@33284
CACC
+
FFFF
@33285
GACC
+
FFFF
@33286
CACA
+
FFFF
@33287
GACC
+
FFFF
@33288
GACC
+
FFFF
@33289
GACA
+
FFFF
@33290
GACC
+
FFFF
@33291
AACC
+
FFFF
@33292
CACC
+
FFFF
@33293
AACC
+
FFFF
@33294
CACA
+
FFFF
@33295
GACC
+
FFFF
@33296
AACC
+
FFFF
@33297
GACC
+
FFFF
@33298
CACC
+
FFFF
@33299
AACC
+
FFFF
@33300
GACC
+
FFFF
@33301
AACC
+
FFFF
@33302
CACC
+
FFFF
@33303
AACC
+
FFFF
@33304
CACC
+
FFFF
@33305
AACC
+
FFFF
@33306
GACC
+
FFFF
@33307
GACC
+
FFFF
@33308
CACC
+
FFFF
@33309
CACC
+
FFFF
@33310
CACA
+
FFFF
@33311
CACC
+
FFFF
@33312
GACC
+
FFFF
@33313
GACC
+
FFFF
@33314
GACA
+
FFFF
@33315
GACC
+
FFFF
@33316
CACA
+
FFFF
@33317
GACC
+
FFFF
@33318
CACC
+
FFFF
@33319
CACC
+
FFFF
@33320
GACC
+
FFFF
@33321
CACC
+
FFFF
@33322
AACC
+
FFFF
@33323
AACC
+
FFFF
@33324
CACC
+
FFFF
@33325
GACC
+
FFFF
@33326
GACA
+
FFFF
@33327
CACC
+
FFFF
@33328
GACC
+
FFFF
@33329
CACC
+
FFFF
@33330
GACC
+
FFFF
@33331
GACC
+
FFFF
@33332
CACA
+
FFFF
@33333
AACA
+
FFFF
@33334
AACC
+
FFFF
@33335
AACC
+
FFFF
@33336
AACC
+
FFFF
@33337
CACC
+
FFFF
@33338
AACC
+
FFFF
@33339
CACC
+
FFFF
@33340
AACC
+
FFFF
@33341
TACC
+
FFFF
@33342
AACC
+
FFFF
@33343
CACC
+
FFFF
@33344
AACC
+
FFFF
@33345
AACC
+
FFFF
@33346
CACA
+
FFFF
@33347
AACC
+
FFFF
@33348
GACA
+
FFFF
@33349
AACC
+
FFFF
@33350
CACC
+
FFFF
@33351
GACC
+
FFFF
@33352
TACC
+
FFFF
@33353
CACC
+
FFFF
@33354
AACC
+
FFFF
@33355
GACC
+
FFFF
@33356
CACC
+
FFFF
@33357
AACC
+
FFFF
@33358
AACC
+
FFFF
@33359
AACA
+
FFFF
@33360
GACC
+
FFFF
@33361
GACC
+
FFFF
@33362
GACC
+
FFFF
@33363
CACC
+
FFFF
@33364
AACC
+
FFFF
@33365
CACC
+
FFFF
@33366
TACC
+
FFFF
@33367
GACA
+
FFFF
@33368
GACC
+
FFFF
@33369
TACC
+
FFFF
@33370
CACA
+
FFFF
@33371
GACC
+
FFFF
@33372
CACC
+
FFFF
@33373
CACC
+
FFFF
@33374
CACC
+
FFFF
@33375
GACC
+
FFFF
@33376
GACA
+
FFFF
@33377
GAGC
+
FFFF
@33378
GACC
+
FFFF
@33379
GACC
+
FFFF
@33380
GACC
+
FFFF
@33381
CACC
+
FFFF
@33382
AACC
+
FFFF
@33383
GACC
+
FFFF
@33384
GACC
+
FFFF
@33385
GACC
+
FFFF
@33386
GACC
+
FFFF
@33387
AACC
+
FFFF
@33388
AACC
+
FFFF
@33389
GACC
+
FFFF
@33390
AACC
+
FFFF
@33391
CACC
+
FFFF
@33392
GACC
+
FFFF
@33393
AACC
+
FFFF
@33394
AACC
+
FFFF
@33395
GACC
+
FFFF
@33396
GACC
+
FFFF
@33397
AACC
+
FFFF
@33398
GACA
+
FFFF
@33399
GACC
+
FFFF
@33400
CACA
+
FFFF
@33401
CACC
+
FFFF
@33402
AACC
+
FFFF
@33403
AACC
+
FFFF
@33404
CACA
+
FFFF
@33405
AACC
+
FFFF
@33406
GACA
+
FFFF
@33407
AACC
+
FFFF
@33408
GACC
+
FFFF
@33409
GACC
+
FFFF
@33410
AACC
+
FFFF
@33411
TACC
+
FFFF
@33412
CACC
+
FFFF
@33413
AACC
+
FFFF
@33414
GACC
+
FFFF
@33415
GACA
+
FFFF
@33416
AACC
+
FFFF
@33417
AACC
+
FFFF
@33418
CACA
+
FFFF
@33419
GACC
+
FFFF
@33420
GACC
+
FFFF
@33421
AACC
+
FFFF
@33422
GACA
+
FFFF
@33423
CACC
+
FFFF
@33424
GACA
+
FFFF
@33425
CACC
+
FFFF
@33426
CACC
+
FFFF
@33427
GACC
+
FFFF
@33428
AACC
+
FFFF
@33429
TACC
+
FFFF
@33430
GACC
+
FFFF
@33431
GACA
+
FFFF
@33432
AACA
+
FFFF
@33433
GACA
+
FFFF
@33434
GACC
+
FFFF
@33435
GACA
+
FFFF
@33436
GACC
+
FFFF
@33437
GACA
+
FFFF
@33438
GACC
+
FFFF
@33439
AACC
+
FFFF
@33440
AACC
+
FFFF
@33441
AACC
+
FFFF
@33442
CACC
+
FFFF
@33443
AACC
+
FFFF
@33444
AACC
+
FFFF
@33445
CACC
+
FFFF
@33446
AACC
+
FFFF
@33447
AACC
+
FFFF
@33448
AACC
+
FFFF
@33449
AACC
+
FFFF
@33450
CACA
+
FFFF
@33451
GACC
+
FFFF
@33452
GACC
+
FFFF
@33453
GACC
+
FFFF
@33454
CACC
+
FFFF
@33455
AACC
+
FFFF
@33456
CACC
+
FFFF
@33457
AACC
+
FFFF
@33458
CACA
+
FFFF
@33459
AACC
+
FFFF
@33460
GACC
+
FFFF
@33461
GACC
+
FFFF
@33462
AACC
+
FFFF
@33463
GACA
+
FFFF
@33464
GACA
+
FFFF
@33465
GACA
+
FFFF
@33466
AACC
+
FFFF
@33467
CACC
+
FFFF
@33468
AACC
+
FFFF
@33469
GACC
+
FFFF
@33470
AACC
+
FFFF
@33471
GACC
+
FFFF
@33472
CACA
+
FFFF
@33473
AACC
+
FFFF
@33474
AACC
+
FFFF
@33475
CACA
+
FFFF
@33476
GACC
+
FFFF
@33477
AACC
+
FFFF
@33478
AACA
+
FFFF
@33479
GACC
+
FFFF
@33480
GACC
+
FFFF
@33481
CACA
+
FFFF
@33482
CACC
+
FFFF
@33483
AACC
+
FFFF
@33484
CACC
+
FFFF
@33485
AACC
+
FFFF
@33486
AATC
+
FFFF
@33487
CACA
+
FFFF
@33488
AACC
+
FFFF
@33489
CACC
+
FFFF
@33490
CACC
+
FFFF
@33491
GACC
+
FFFF
@33492
GACC
+
FFFF
@33493
AACC
+
FFFF
@33494
GACC
+
FFFF
@33495
AACC
+
FFFF
@33496
CACA
+
FFFF
@33497
GACA
+
FFFF
@33498
CACA
+
FFFF
@33499
CACC
+
FFFF
@33500
CACC
+
FFFF
@33501
GACA
+
FFFF
@33502
GACA
+
FFFF
@33503
AACC
+
FFFF
@33504
GACC
+
FFFF
@33505
AACC
+
FFFF
@33506
AACC
+
FFFF
@33507
CACC
+
FFFF
@33508
GACC
+
FFFF
@33509
CACA
+
FFFF
@33510
AACC
+
FFFF
@33511
CACC
+
FFFF
@33512
GACC
+
FFFF
@33513
GACA
+
FFFF
@33514
CACA
+
FFFF
@33515
AACC
+
FFFF
@33516
AACA
+
FFFF
@33517
GACA
+
FFFF
@33518
CACC
+
FFFF
@33519
GACC
+
FFFF
@33520
AACC
+
FFFF
@33521
CACC
+
FFFF
@33522
GACC
+
FFFF
@33523
GACC
+
FFFF
@33524
CACC
+
FFFF
@33525
GACC
+
FFFF
@33526
GACC
+
FFFF
@33527
AACC
+
FFFF
@33528
CACC
+
FFFF
@33529
AACC
+
FFFF
@33530
CACC
+
FFFF
@33531
GACA
+
FFFF
@33532
CACC
+
FFFF
@33533
AACC
+
FFFF
@33534
AACA
+
FFFF
@33535
AACC
+
FFFF
@33536
GACC
+
FFFF
@33537
AACC
+
FFFF
@33538
AACC
+
FFFF
@33539
AACC
+
FFFF
@33540
AACA
+
FFFF
@33541
AACC
+
FFFF
@33542
GACC
+
FFFF
@33543
AACC
+
FFFF
@33544
AACC
+
FFFF
@33545
CACC
+
FFFF
@33546
GACA
+
FFFF
@33547
CACA
+
FFFF
@33548
AACC
+
FFFF
@33549
GACC
+
FFFF
@33550
CACC
+
FFFF
@33551
GACA
+
FFFF
@33552
AACC
+
FFFF
@33553
CACC
+
FFFF
@33554
CACA
+
FFFF
@33555
AACC
+
FFFF
@33556
GACC
+
FFFF
@33557
AACC
+
FFFF
@33558
CACC
+
FFFF
@33559
GACC
+
FFFF
@33560
AACC
+
FFFF
@33561
AACC
+
FFFF
@33562
AACA
+
FFFF
@33563
AACC
+
FFFF
@33564
GACC
+
FFFF
@33565
CATA
+
FFFF
@33566
CACA
+
FFFF
@33567
AACC
+
FFFF
@33568
GACC
+
FFFF
@33569
CACC
+
FFFF
@33570
TACC
+
FFFF
@33571
CACA
+
FFFF
@33572
CACC
+
FFFF
@33573
GACC
+
FFFF
@33574
AACC
+
FFFF
@33575
CACC
+
FFFF
@33576
AACC
+
FFFF
@33577
AACC
+
FFFF
@33578
CACA
+
FFFF
@33579
GACC
+
FFFF
@33580
GACC
+
FFFF
@33581
CACA
+
FFFF
@33582
CACC
+
FFFF
@33583
AACC
+
FFFF
@33584
AACC
+
FFFF
@33585
GACC
+
FFFF
@33586
GACC
+
FFFF
@33587
GACA
+
FFFF
@33588
GACA
+
FFFF
@33589
AACC
+
FFFF
@33590
GACC
+
FFFF
@33591
GACA
+
FFFF
@33592
AACC
+
FFFF
@33593
TACC
+
FFFF
@33594
GACC
+
FFFF
@33595
GACC
+
FFFF
@33596
GACC
+
FFFF
@33597
CACA
+
FFFF
@33598
AACC
+
FFFF
@33599
GACC
+
FFFF
@33600
CACA
+
FFFF
@33601
GACC
+
FFFF
@33602
AACC
+
FFFF
@33603
GACA
+
FFFF
@33604
CACC
+
FFFF
@33605
AACC
+
FFFF
@33606
AACA
+
FFFF
@33607
AACC
+
FFFF
@33608
AACC
+
FFFF
@33609
GACC
+
FFFF
@33610
CACC
+
FFFF
@33611
GACC
+
FFFF
@33612
CACC
+
FFFF
@33613
AACC
+
FFFF
@33614
AACC
+
FFFF
@33615
CACC
+
FFFF
@33616
GACA
+
FFFF
@33617
GACC
+
FFFF
@33618
GACA
+
FFFF
@33619
GACA
+
FFFF
@33620
CACA
+
FFFF
@33621
GACC
+
FFFF
@33622
TACC
+
FFFF
@33623
AACC
+
FFFF
@33624
CACC
+
FFFF
@33625
GACA
+
FFFF
@33626
GACC
+
FFFF
@33627
GACC
+
FFFF
@33628
AACA
+
FFFF
@33629
GACC
+
FFFF
@33630
GACC
+
FFFF
@33631
GACC
+
FFFF
@33632
GAGC
+
FFFF
@33633
AACC
+
FFFF
@33634
GACC
+
FFFF
@33635
AACC
+
FFFF
@33636
GACC
+
FFFF
@33637
CACA
+
FFFF
@33638
GAGC
+
FFFF
@33639
GACC
+
FFFF
@33640
GACC
+
FFFF
@33641
AACC
+
FFFF
@33642
CACC
+
FFFF
@33643
GATC
+
FFFF
@33644
GACC
+
FFFF
@33645
AACC
+
FFFF
@33646
GACA
+
FFFF
@33647
GACC
+
FFFF
@33648
CACA
+
FFFF
@33649
AACC
+
FFFF
@33650
GACC
+
FFFF
@33651
AACC
+
FFFF
@33652
AACC
+
FFFF
@33653
GACA
+
FFFF
@33654
AACC
+
FFFF
@33655
AACC
+
FFFF
@33656
GAGC
+
FFFF
@33657
GACC
+
FFFF
@33658
CACC
+
FFFF
@33659
CACC
+
FFFF
@33660
CACC
+
FFFF
@33661
AACC
+
FFFF
@33662
CACA
+
FFFF
@33663
GACA
+
FFFF
@33664
CACC
+
FFFF
@33665
GACA
+
FFFF
@33666
GACC
+
FFFF
@33667
GACA
+
FFFF
@33668
AACC
+
FFFF
@33669
AACC
+
FFFF
@33670
GACC
+
FFFF
@33671
AACC
+
FFFF
@33672
GACC
+
FFFF
@33673
AACC
+
FFFF
@33674
CACA
+
FFFF
@33675
AACC
+
FFFF
@33676
GACC
+
FFFF
@33677
GACC
+
FFFF
@33678
GACC
+
FFFF
@33679
AACC
+
FFFF
@33680
CACC
+
FFFF
@33681
AACA
+
FFFF
@33682
GACC
+
FFFF
@33683
CACC
+
FFFF
@33684
AACC
+
FFFF
@33685
TACC
+
FFFF
@33686
GACC
+
FFFF
@33687
AACC
+
FFFF
@33688
TACC
+
FFFF
@33689
CACC
+
FFFF
@33690
GACA
+
FFFF
@33691
GACC
+
FFFF
@33692
GACC
+
FFFF
@33693
AACC
+
FFFF
@33694
CACC
+
FFFF
@33695
GACA
+
FFFF
@33696
AACC
+
FFFF
@33697
CACC
+
FFFF
@33698
GACC
+
FFFF
@33699
AACC
+
FFFF
@33700
CACA
+
FFFF
@33701
AACC
+
FFFF
@33702
AACC
+
FFFF
@33703
AACC
+
FFFF
@33704
CACA
+
FFFF
@33705
GACC
+
FFFF
@33706
CACC
+
FFFF
@33707
GACC
+
FFFF
@33708
GACA
+
FFFF
@33709
CACC
+
FFFF
@33710
AACC
+
FFFF
@33711
GACC
+
FFFF
@33712
GACC
+
FFFF
@33713
CACC
+
FFFF
@33714
GACC
+
FFFF
@33715
AACC
+
FFFF
@33716
AACC
+
FFFF
@33717
GACC
+
FFFF
@33718
GACC
+
FFFF
@33719
AACC
+
FFFF
@33720
GACA
+
FFFF
@33721
CACC
+
FFFF
@33722
CACA
+
FFFF
@33723
CACC
+
FFFF
@33724
CACC
+
FFFF
@33725
GACC
+
FFFF
@33726
CACC
+
FFFF
@33727
AATC
+
FFFF
@33728
GACC
+
FFFF
@33729
CACC
+
FFFF
@33730
AACA
+
FFFF
@33731
GACC
+
FFFF
@33732
AACC
+
FFFF
@33733
CACC
+
FFFF
@33734
AACA
+
FFFF
@33735
CACA
+
FFFF
@33736
AACC
+
FFFF
@33737
AACC
+
FFFF
@33738
GACA
+
FFFF
@33739
AACC
+
FFFF
@33740
AACC
+
FFFF
@33741
CACC
+
FFFF
@33742
AACC
+
FFFF
@33743
GACA
+
FFFF
@33744
GACC
+
FFFF
@33745
GACC
+
FFFF
@33746
AACC
+
FFFF
@33747
GACA
+
FFFF
@33748
GACC
+
FFFF
@33749
GACA
+
FFFF
@33750
AACC
+
FFFF
@33751
AACC
+
FFFF
@33752
GACC
+
FFFF
@33753
AACC
+
FFFF
@33754
GACC
+
FFFF
@33755
AACC
+
FFFF
@33756
CACA
+
FFFF
@33757
GACC
+
FFFF
@33758
AACC
+
FFFF
@33759
CACA
+
FFFF
@33760
GACC
+
FFFF
@33761
AACC
+
FFFF
@33762
TACC
+
FFFF
@33763
AACC
+
FFFF
@33764
AACC
+
FFFF
@33765
AACC
+
FFFF
@33766
CACC
+
FFFF
@33767
AACC
+
FFFF
@33768
AACC
+
FFFF
@33769
TACC
+
FFFF
@33770
GACC
+
FFFF
@33771
GACC
+
FFFF
@33772
CACC
+
FFFF
@33773
GACA
+
FFFF
@33774
CACC
+
FFFF
@33775
GACC
+
FFFF
@33776
AACC
+
FFFF
@33777
AACC
+
FFFF
@33778
GACC
+
FFFF
@33779
CACC
+
FFFF
@33780
GACA
+
FFFF
@33781
CACC
+
FFFF
@33782
AACC
+
FFFF
@33783
CACC
+
FFFF
@33784
AACC
+
FFFF
@33785
CACA
+
FFFF
@33786
CACC
+
FFFF
@33787
GACC
+
FFFF
@33788
AACC
+
FFFF
@33789
GACA
+
FFFF
@33790
CACC
+
FFFF
@33791
AACC
+
FFFF
@33792
CACC
+
FFFF
@33793
GACC
+
FFFF
@33794
GACC
+
FFFF
@33795
AACC
+
FFFF
@33796
GACA
+
FFFF
@33797
GACC
+
FFFF
@33798
GACC
+
FFFF
@33799
AACC
+
FFFF
@33800
AACA
+
FFFF
@33801
AACC
+
FFFF
@33802
GACC
+
FFFF
@33803
CACC
+
FFFF
@33804
GACA
+
FFFF
@33805
CACC
+
FFFF
@33806
AACC
+
FFFF
@33807
AACC
+
FFFF
@33808
GACC
+
FFFF
@33809
AACC
+
FFFF
@33810
CACC
+
FFFF
@33811
GACA
+
FFFF
@33812
CACC
+
FFFF
@33813
AACC
+
FFFF
@33814
CACC
+
FFFF
@33815
GACC
+
FFFF
@33816
CACC
+
FFFF
@33817
AACC
+
FFFF
@33818
AACC
+
FFFF
@33819
GACA
+
FFFF
@33820
AACC
+
FFFF
@33821
CACA
+
FFFF
@33822
CACC
+
FFFF
@33823
GACA
+
FFFF
@33824
TACC
+
FFFF
@33825
AACC
+
FFFF
@33826
AACC
+
FFFF
@33827
AACC
+
FFFF
@33828
GACC
+
FFFF
@33829
AACC
+
FFFF
@33830
CACC
+
FFFF
@33831
AACC
+
FFFF
@33832
CACC
+
FFFF
@33833
GACC
+
FFFF
@33834
GACC
+
FFFF
@33835
GACA
+
FFFF
@33836
GACC
+
FFFF
@33837
GACC
+
FFFF
@33838
GACC
+
FFFF
@33839
CACC
+
FFFF
@33840
GACA
+
FFFF
@33841
CACA
+
FFFF
@33842
GACC
+
FFFF
@33843
GACC
+
FFFF
@33844
AACC
+
FFFF
@33845
GACA
+
FFFF
@33846
AACC
+
FFFF
@33847
GACC
+
FFFF
@33848
GACA
+
FFFF
@33849
CACA
+
FFFF
@33850
GACC
+
FFFF
@33851
GACA
+
FFFF
@33852
AACC
+
FFFF
@33853
GACC
+
FFFF
@33854
CACC
+
FFFF
@33855
CACA
+
FFFF
@33856
CACC
+
FFFF
@33857
AACC
+
FFFF
@33858
CACC
+
FFFF
@33859
AACC
+
FFFF
@33860
GACC
+
FFFF
@33861
GACC
+
FFFF
@33862
GACC
+
FFFF
@33863
CACC
+
FFFF
@33864
AACC
+
FFFF
@33865
AACC
+
FFFF
@33866
AACC
+
FFFF
@33867
CACC
+
FFFF
@33868
AACC
+
FFFF
@33869
GACC
+
FFFF
@33870
AACC
+
FFFF
@33871
CACA
+
FFFF
@33872
AACC
+
FFFF
@33873
AACC
+
FFFF
@33874
AACC
+
FFFF
@33875
AACC
+
FFFF
@33876
AACC
+
FFFF
@33877
AACC
+
FFFF
@33878
GACA
+
FFFF
@33879
AACC
+
FFFF
@33880
GACC
+
FFFF
@33881
AACC
+
FFFF
@33882
CACC
+
FFFF
@33883
TACC
+
FFFF
@33884
GACA
+
FFFF
@33885
AACC
+
FFFF
@33886
GACC
+
FFFF
@33887
AACC
+
FFFF
@33888
AACC
+
FFFF
@33889
GACA
+
FFFF
@33890
CACA
+
FFFF
@33891
GACC
+
FFFF
@33892
GACC
+
FFFF
@33893
CACC
+
FFFF
@33894
CACC
+
FFFF
@33895
GACC
+
FFFF
@33896
CACC
+
FFFF
@33897
GACC
+
FFFF
@33898
CACC
+
FFFF
@33899
CACC
+
FFFF
@33900
GACC
+
FFFF
@33901
CACC
+
FFFF
@33902
GACC
+
FFFF
@33903
GACC
+
FFFF
@33904
AACC
+
FFFF
@33905
AACC
+
FFFF
@33906
GACC
+
FFFF
@33907
AACC
+
FFFF
@33908
CACA
+
FFFF
@33909
GACA
+
FFFF
@33910
GACC
+
FFFF
@33911
AACC
+
FFFF
@33912
AACC
+
FFFF
@33913
GACC
+
FFFF
@33914
GACC
+
FFFF
@33915
AACC
+
FFFF
@33916
CACC
+
FFFF
@33917
GACC
+
FFFF
@33918
GACC
+
FFFF
@33919
CACA
+
FFFF
@33920
CACC
+
FFFF
@33921
TACC
+
FFFF
@33922
GACA
+
FFFF
@33923
GACC
+
FFFF
@33924
AACC
+
FFFF
@33925
GACC
+
FFFF
@33926
AACC
+
FFFF
@33927
GACA
+
FFFF
@33928
GACA
+
FFFF
@33929
GACC
+
FFFF
@33930
GACC
+
FFFF
@33931
GACC
+
FFFF
@33932
GACC
+
FFFF
@33933
GACC
+
FFFF
@33934
GACC
+
FFFF
@33935
AACC
+
FFFF
@33936
AACC
+
FFFF
@33937
AACC
+
FFFF
@33938
CACC
+
FFFF
@33939
AACC
+
FFFF
@33940
GACA
+
FFFF
@33941
AACC
+
FFFF
@33942
GACC
+
FFFF
@33943
GACC
+
FFFF
@33944
AACC
+
FFFF
@33945
GACC
+
FFFF
@33946
AACC
+
FFFF
@33947
AACC
+
FFFF
@33948
CACA
+
FFFF
@33949
GACC
+
FFFF
@33950
GACC
+
FFFF
@33951
AACC
+
FFFF
@33952
CACA
+
FFFF
@33953
CACA
+
FFFF
@33954
AACC
+
FFFF
@33955
GACA
+
FFFF
@33956
GACC
+
FFFF
@33957
GACA
+
FFFF
@33958
CACC
+
FFFF
@33959
GACA
+
FFFF
@33960
CACA
+
FFFF
@33961
GACC
+
FFFF
@33962
AACC
+
FFFF
@33963
AACC
+
FFFF
@33964
GACC
+
FFFF
@33965
GACA
+
FFFF
@33966
AACC
+
FFFF
@33967
CACC
+
FFFF
@33968
AACC
+
FFFF
@33969
GACC
+
FFFF
@33970
TACC
+
FFFF
@33971
GACC
+
FFFF
@33972
CACC
+
FFFF
@33973
GACC
+
FFFF
@33974
TACC
+
FFFF
@33975
GACC
+
FFFF
@33976
GACC
+
FFFF
@33977
AACC
+
FFFF
@33978
GACC
+
FFFF
@33979
GACC
+
FFFF
@33980
CACC
+
FFFF
@33981
AACC
+
FFFF
@33982
AACC
+
FFFF
@33983
AACA
+
FFFF
@33984
CACC
+
FFFF
@33985
CACC
+
FFFF
@33986
CACC
+
FFFF
@33987
AACC
+
FFFF
@33988
CACC
+
FFFF
@33989
CACC
+
FFFF
@33990
GATC
+
FFFF
@33991
GACC
+
FFFF
@33992
GACC
+
FFFF
@33993
AACC
+
FFFF
@33994
AACC
+
FFFF
@33995
GACC
+
FFFF
@33996
CACC
+
FFFF
@33997
AACC
+
FFFF
@33998
AACC
+
FFFF
@33999
AACC
+
FFFF
@34000
CACC
+
FFFF
@34001
AACC
+
FFFF
@34002
AACC
+
FFFF
@34003
CACA
+
FFFF
@34004
CACC
+
FFFF
@34005
GACC
+
FFFF
@34006
GACC
+
FFFF
@34007
CACC
+
FFFF
@34008
GACA
+
FFFF
@34009
GACC
+
FFFF
@34010
CACA
+
FFFF
@34011
AACC
+
FFFF
@34012
TACC
+
FFFF
@34013
GACC
+
FFFF
@34014
GACC
+
FFFF
@34015
AACC
+
FFFF
@34016
AACC
+
FFFF
@34017
TACC
+
FFFF
@34018
GACC
+
FFFF
@34019
GACA
+
FFFF
@34020
AACC
+
FFFF
@34021
GACA
+
FFFF
@34022
GACC
+
FFFF
@34023
AACA
+
FFFF
@34024
AACC
+
FFFF
@34025
GACC
+
FFFF
@34026
CACA
+
FFFF
@34027
AACC
+
FFFF
@34028
GACC
+
FFFF
@34029
AACA
+
FFFF
@34030
AACC
+
FFFF
@34031
CACA
+
FFFF
@34032
GACA
+
FFFF
@34033
GACC
+
FFFF
@34034
AACC
+
FFFF
@34035
AACC
+
FFFF
@34036
AACC
+
FFFF
@34037
AACC
+
FFFF
@34038
AACC
+
FFFF
@34039
GACC
+
FFFF
@34040
GACC
+
FFFF
@34041
AACC
+
FFFF
@34042
CACC
+
FFFF
@34043
AACC
+
FFFF
@34044
AACA
+
FFFF
@34045
CACA
+
FFFF
@34046
GACC
+
FFFF
@34047
CACC
+
FFFF
@34048
CACC
+
FFFF
@34049
CACA
+
FFFF
@34050
GACC
+
FFFF
@34051
CACC
+
FFFF
@34052
CACA
+
FFFF
@34053
GACC
+
FFFF
@34054
AACC
+
FFFF
@34055
CACC
+
FFFF
@34056
GACC
+
FFFF
@34057
AACC
+
FFFF
@34058
AACC
+
FFFF
@34059
CACC
+
FFFF
@34060
GACC
+
FFFF
@34061
GACC
+
FFFF
@34062
AACC
+
FFFF
@34063
GACC
+
FFFF
@34064
AACC
+
FFFF
@34065
AACC
+
FFFF
@34066
CACA
+
FFFF
@34067
GACC
+
FFFF
@34068
GACC
+
FFFF
@34069
GACC
+
FFFF
@34070
AACC
+
FFFF
@34071
AACC
+
FFFF
@34072
GACC
+
FFFF
@34073
GACA
+
FFFF
@34074
AACC
+
FFFF
@34075
AACC
+
FFFF
@34076
AACC
+
FFFF
@34077
GACC
+
FFFF
@34078
CACC
+
FFFF
@34079
AACC
+
FFFF
@34080
AACC
+
FFFF
@34081
CACC
+
FFFF
@34082
GACA
+
FFFF
@34083
AACC
+
FFFF
@34084
AACC
+
FFFF
@34085
AACC
+
FFFF
@34086
AACC
+
FFFF
@34087
GACC
+
FFFF
@34088
CACC
+
FFFF
@34089
AACC
+
FFFF
@34090
AACC
+
FFFF
@34091
AACC
+
FFFF
@34092
AACC
+
FFFF
@34093
GACA
+
FFFF
@34094
CACA
+
FFFF
@34095
GACC
+
FFFF
@34096
CACC
+
FFFF
@34097
GACC
+
FFFF
@34098
AACC
+
FFFF
@34099
GACC
+
FFFF
@34100
AACC
+
FFFF
@34101
AACC
+
FFFF
@34102
CACC
+
FFFF
@34103
GACA
+
FFFF
@34104
AACC
+
FFFF
@34105
AACC
+
FFFF
@34106
AACC
+
FFFF
@34107
GACC
+
FFFF
@34108
TACC
+
FFFF
@34109
GACC
+
FFFF
@34110
CACA
+
FFFF
@34111
GACC
+
FFFF
@34112
AACC
+
FFFF
@34113
CACC
+
FFFF
@34114
GACA
+
FFFF
@34115
TACC
+
FFFF
@34116
AACC
+
FFFF
@34117
GACA
+
FFFF
@34118
AACC
+
FFFF
@34119
GACA
+
FFFF
@34120
GACA
+
FFFF
@34121
CACA
+
FFFF
@34122
GACC
+
FFFF
@34123
GACC
+
FFFF
@34124
GACC
+
FFFF
@34125
AACC
+
FFFF
@34126
CACC
+
FFFF
@34127
CACC
+
FFFF
@34128
GACC
+
FFFF
@34129
AACC
+
FFFF
@34130
AACC
+
FFFF
@34131
GACC
+
FFFF
@34132
AACC
+
FFFF
@34133
CACA
+
FFFF
@34134
AACC
+
FFFF
@34135
CACC
+
FFFF
@34136
GACA
+
FFFF
@34137
CACC
+
FFFF
@34138
GACC
+
FFFF
@34139
AACC
+
FFFF
@34140
GACC
+
FFFF
@34141
AACC
+
FFFF
@34142
GACC
+
FFFF
@34143
AACC
+
FFFF
@34144
AACA
+
FFFF
@34145
GACC
+
FFFF
@34146
GACC
+
FFFF
@34147
CACC
+
FFFF
@34148
GACC
+
FFFF
@34149
GACA
+
FFFF
@34150
AACC
+
FFFF
@34151
CACA
+
FFFF
@34152
CACC
+
FFFF
@34153
GACC
+
FFFF
@34154
AACC
+
FFFF
@34155
AACC
+
FFFF
@34156
CACC
+
FFFF
@34157
GACC
+
FFFF
@34158
AACC
+
FFFF
@34159
CACC
+
FFFF
@34160
GACC
+
FFFF
@34161
CACC
+
FFFF
@34162
AACC
+
FFFF
@34163
GACC
+
FFFF
@34164
AACC
+
FFFF
@34165
AACC
+
FFFF
@34166
AACC
+
FFFF
@34167
GACA
+
FFFF
@34168
AACC
+
FFFF
@34169
GACC
+
FFFF
@34170
AACA
+
FFFF
@34171
CACC
+
FFFF
@34172
GACC
+
FFFF
@34173
CACC
+
FFFF
@34174
CACA
+
FFFF
@34175
GACC
+
FFFF
@34176
CACA
+
FFFF
@34177
AACC
+
FFFF
@34178
AACC
+
FFFF
@34179
CACA
+
FFFF
@34180
CACC
+
FFFF
@34181
CACA
+
FFFF
@34182
CACC
+
FFFF
@34183
GACC
+
FFFF
@34184
AACC
+
FFFF
@34185
GACC
+
FFFF
@34186
AACC
+
FFFF
@34187
GACA
+
FFFF
@34188
AACC
+
FFFF
@34189
GACC
+
FFFF
@34190
GACC
+
FFFF
@34191
AACC
+
FFFF
@34192
GACC
+
FFFF
@34193
CACC
+
FFFF
@34194
AACC
+
FFFF
@34195
CACC
+
FFFF
@34196
AACC
+
FFFF
@34197
CACA
+
FFFF
@34198
AACC
+
FFFF
@34199
AACC
+
FFFF
@34200
CACC
+
FFFF
@34201
AACC
+
FFFF
@34202
CACC
+
FFFF
@34203
GACC
+
FFFF
@34204
GACA
+
FFFF
@34205
CACC
+
FFFF
@34206
GACC
+
FFFF
@34207
AACC
+
FFFF
@34208
AACC
+
FFFF
@34209
GAGC
+
FFFF
@34210
GACC
+
FFFF
@34211
AACC
+
FFFF
@34212
CACC
+
FFFF
@34213
CACC
+
FFFF
@34214
CACA
+
FFFF
@34215
CACA
+
FFFF
@34216
CACC
+
FFFF
@34217
AACC
+
FFFF
@34218
GACA
+
FFFF
@34219
CACC
+
FFFF
@34220
AACC
+
FFFF
@34221
AACC
+
FFFF
@34222
AACC
+
FFFF
@34223
GACC
+
FFFF
@34224
GACC
+
FFFF
@34225
GACC
+
FFFF
@34226
CATC
+
FFFF
@34227
GACC
+
FFFF
@34228
AACC
+
FFFF
@34229
GACC
+
FFFF
@34230
CACC
+
FFFF
@34231
TACC
+
FFFF
@34232
GACC
+
FFFF
@34233
CACC
+
FFFF
@34234
CACC
+
FFFF
@34235
GACC
+
FFFF
@34236
CACC
+
FFFF
@34237
GACA
+
FFFF
@34238
GACA
+
FFFF
@34239
CACC
+
FFFF
@34240
GACC
+
FFFF
@34241
CACC
+
FFFF
@34242
AACC
+
FFFF
@34243
AACC
+
FFFF
@34244
AACC
+
FFFF
@34245
CACC
+
FFFF
@34246
GACC
+
FFFF
@34247
GACC
+
FFFF
@34248
GACC
+
FFFF
@34249
TACC
+
FFFF
@34250
GAGC
+
FFFF
@34251
TACC
+
FFFF
@34252
GACC
+
FFFF
@34253
AACC
+
FFFF
@34254
GACC
+
FFFF
@34255
CACC
+
FFFF
@34256
GACC
+
FFFF
@34257
GACA
+
FFFF
@34258
GACC
+
FFFF
@34259
GACC
+
FFFF
@34260
AACC
+
FFFF
@34261
CACC
+
FFFF
@34262
TACC
+
FFFF
@34263
AACC
+
FFFF
@34264
GACC
+
FFFF
@34265
CACA
+
FFFF
@34266
AACA
+
FFFF
@34267
CACC
+
FFFF
@34268
TACC
+
FFFF
@34269
AACC
+
FFFF
@34270
CACA
+
FFFF
@34271
CACC
+
FFFF
@34272
CACC
+
FFFF
@34273
GACC
+
FFFF
@34274
AACC
+
FFFF
@34275
AACC
+
FFFF
@34276
AACC
+
FFFF
@34277
GACC
+
FFFF
@34278
AACC
+
FFFF
@34279
CACA
+
FFFF
@34280
CACC
+
FFFF
@34281
CACA
+
FFFF
@34282
GACC
+
FFFF
@34283
CACC
+
FFFF
@34284
CACC
+
FFFF
@34285
AACA
+
FFFF
@34286
AACC
+
FFFF
@34287
GACC
+
FFFF
@34288
CACC
+
FFFF
@34289
GACA
+
FFFF
@34290
CACC
+
FFFF
@34291
AACC
+
FFFF
@34292
CACC
+
FFFF
@34293
GACC
+
FFFF
@34294
AACC
+
FFFF
@34295
GACA
+
FFFF
@34296
AACC
+
FFFF
@34297
GACC
+
FFFF
@34298
AACC
+
FFFF
@34299
GACC
+
FFFF
@34300
CACA
+
FFFF
@34301
GACC
+
FFFF
@34302
AACC
+
FFFF
@34303
AACC
+
FFFF
@34304
CACC
+
FFFF
@34305
GACC
+
FFFF
@34306
GACC
+
FFFF
@34307
GACC
+
FFFF
@34308
GACA
+
FFFF
@34309
AACC
+
FFFF
@34310
AACC
+
FFFF
@34311
AACC
+
FFFF
@34312
GACC
+
FFFF
@34313
AACC
+
FFFF
@34314
CACA
+
FFFF
@34315
CACC
+
FFFF
@34316
GACC
+
FFFF
@34317
CACA
+
FFFF
@34318
AACC
+
FFFF
@34319
AACC
+
FFFF
@34320
AACC
+
FFFF
@34321
AACC
+
FFFF
@34322
AACC
+
FFFF
@34323
GACA
+
FFFF
@34324
CACC
+
FFFF
@34325
CACC
+
FFFF
@34326
CACA
+
FFFF
@34327
CACC
+
FFFF
@34328
TACC
+
FFFF
@34329
GACC
+
FFFF
@34330
CACC
+
FFFF
@34331
AACC
+
FFFF
@34332
AACC
+
FFFF
@34333
AACC
+
FFFF
@34334
AACC
+
FFFF
@34335
CACC
+
FFFF
@34336
CACC
+
FFFF
@34337
GACC
+
FFFF
@34338
AACC
+
FFFF
@34339
AACC
+
FFFF
@34340
AACC
+
FFFF
@34341
AACC
+
FFFF
@34342
GACC
+
FFFF
@34343
CACA
+
FFFF
@34344
CACA
+
FFFF
@34345
CACA
+
FFFF
@34346
CACC
+
FFFF
@34347
CACC
+
FFFF
@34348
CACC
+
FFFF
@34349
AACC
+
FFFF
@34350
GACC
+
FFFF
@34351
CACA
+
FFFF
@34352
CACC
+
FFFF
@34353
CACC
+
FFFF
@34354
AACC
+
FFFF
@34355
CACA
+
FFFF
@34356
GACC
+
FFFF
@34357
GACC
+
FFFF
@34358
AACC
+
FFFF
@34359
AACC
+
FFFF
@34360
AACC
+
FFFF
@34361
CACA
+
FFFF
@34362
AACC
+
FFFF
@34363
GACC
+
FFFF
@34364
GACC
+
FFFF
@34365
CACA
+
FFFF
@34366
GACC
+
FFFF
@34367
AACC
+
FFFF
@34368
CACA
+
FFFF
@34369
AACC
+
FFFF
@34370
CACA
+
FFFF
@34371
CACA
+
FFFF
@34372
GACC
+
FFFF
@34373
CACC
+
FFFF
@34374
CACC
+
FFFF
@34375
GACC
+
FFFF
@34376
GACC
+
FFFF
@34377
CACC
+
FFFF
@34378
CACA
+
FFFF
@34379
AACA
+
FFFF
@34380
GACC
+
FFFF
@34381
CACC
+
FFFF
@34382
GACC
+
FFFF
@34383
AACC
+
FFFF
@34384
GACC
+
FFFF
@34385
GACC
+
FFFF
@34386
GACC
+
FFFF
@34387
GACA
+
FFFF
@34388
CACC
+
FFFF
@34389
GACC
+
FFFF
@34390
GACA
+
FFFF
@34391
CACC
+
FFFF
@34392
AACC
+
FFFF
@34393
CACC
+
FFFF
@34394
AACC
+
FFFF
@34395
CACA
+
FFFF
@34396
GACC
+
FFFF
@34397
AACA
+
FFFF
@34398
GACC
+
FFFF
@34399
CACC
+
FFFF
@34400
CACC
+
FFFF
@34401
CACC
+
FFFF
@34402
GACA
+
FFFF
@34403
AACC
+
FFFF
@34404
GACA
+
FFFF
@34405
GACC
+
FFFF
@34406
AACC
+
FFFF
@34407
TACC
+
FFFF
@34408
CACC
+
FFFF
@34409
GACC
+
FFFF
@34410
AACC
+
FFFF
@34411
AACC
+
FFFF
@34412
GACC
+
FFFF
@34413
CACA
+
FFFF
@34414
AACC
+
FFFF
@34415
GACC
+
FFFF
@34416
GACC
+
FFFF
@34417
GACC
+
FFFF
@34418
AACC
+
FFFF
@34419
GACC
+
FFFF
@34420
GACC
+
FFFF
@34421
GACC
+
FFFF
@34422
GACC
+
FFFF
@34423
GACC
+
FFFF
@34424
CACC
+
FFFF
@34425
GACC
+
FFFF
@34426
CACC
+
FFFF
@34427
CACC
+
FFFF
@34428
AACA
+
FFFF
@34429
CACC
+
FFFF
@34430
GACC
+
FFFF
@34431
CACC
+
FFFF
@34432
AACC
+
FFFF
@34433
GACC
+
FFFF
@34434
GACC
+
FFFF
@34435
CACC
+
FFFF
@34436
AACC
+
FFFF
@34437
CACC
+
FFFF
@34438
CACC
+
FFFF
@34439
CACC
+
FFFF
@34440
GACC
+
FFFF
@34441
CACC
+
FFFF
@34442
CACC
+
FFFF
@34443
GACC
+
FFFF
@34444
CACA
+
FFFF
@34445
CACC
+
FFFF
@34446
TACC
+
FFFF
@34447
GACA
+
FFFF
@34448
AACC
+
FFFF
@34449
CACA
+
FFFF
@34450
AACC
+
FFFF
@34451
AACC
+
FFFF
@34452
AACC
+
FFFF
@34453
AACC
+
FFFF
@34454
AACC
+
FFFF
@34455
CACA
+
FFFF
@34456
GACA
+
FFFF
@34457
GACC
+
FFFF
@34458
AACC
+
FFFF
@34459
GACC
+
FFFF
@34460
AACC
+
FFFF
@34461
GACC
+
FFFF
@34462
AACA
+
FFFF
@34463
GACC
+
FFFF
@34464
CACA
+
FFFF
@34465
GACC
+
FFFF
@34466
AACC
+
FFFF
@34467
CACC
+
FFFF
@34468
CACC
+
FFFF
@34469
CACC
+
FFFF
@34470
CACA
+
FFFF
@34471
AACC
+
FFFF
@34472
CACC
+
FFFF
@34473
AACC
+
FFFF
@34474
AACC
+
FFFF
@34475
AACC
+
FFFF
@34476
GACC
+
FFFF
@34477
AACC
+
FFFF
@34478
CACC
+
FFFF
@34479
AACC
+
FFFF
@34480
GACA
+
FFFF
@34481
AACC
+
FFFF
@34482
CACC
+
FFFF
@34483
AACC
+
FFFF
@34484
AACA
+
FFFF
@34485
CACA
+
FFFF
@34486
CACC
+
FFFF
@34487
GACA
+
FFFF
@34488
GACC
+
FFFF
@34489
GACC
+
FFFF
@34490
CACA
+
FFFF
@34491
AACC
+
FFFF
@34492
AACC
+
FFFF
@34493
AACC
+
FFFF
@34494
CACC
+
FFFF
@34495
GACC
+
FFFF
@34496
AACC
+
FFFF
@34497
GACC
+
FFFF
@34498
GACC
+
FFFF
@34499
AACC
+
FFFF
@34500
GACC
+
FFFF
@34501
GACC
+
FFFF
@34502
AACC
+
FFFF
@34503
AACC
+
FFFF
@34504
CACC
+
FFFF
@34505
AACC
+
FFFF
@34506
AACC
+
FFFF
@34507
GACC
+
FFFF
@34508
TACC
+
FFFF
@34509
CACC
+
FFFF
@34510
GACC
+
FFFF
@34511
GACC
+
FFFF
@34512
CACA
+
FFFF
@34513
GACC
+
FFFF
@34514
AACC
+
FFFF
@34515
CACC
+
FFFF
@34516
GACC
+
FFFF
@34517
CACA
+
FFFF
@34518
GACC
+
FFFF
@34519
AACC
+
FFFF
@34520
GACA
+
FFFF
@34521
AACC
+
FFFF
@34522
GACC
+
FFFF
@34523
GACC
+
FFFF
@34524
GACC
+
FFFF
@34525
GACC
+
FFFF
@34526
GACC
+
FFFF
@34527
GACA
+
FFFF
@34528
CACC
+
FFFF
@34529
AACC
+
FFFF
@34530
AACC
+
FFFF
@34531
GACC
+
FFFF
@34532
AACC
+
FFFF
@34533
GACC
+
FFFF
@34534
AACC
+
FFFF
@34535
GACC
+
FFFF
@34536
CACA
+
FFFF
@34537
AACC
+
FFFF
@34538
AACC
+
FFFF
@34539
GACC
+
FFFF
@34540
AACC
+
FFFF
@34541
CACC
+
FFFF
@34542
AACC
+
FFFF
@34543
AACC
+
FFFF
@34544
GACC
+
FFFF
@34545
CACC
+
FFFF
@34546
AACC
+
FFFF
@34547
GACC
+
FFFF
@34548
GACC
+
FFFF
@34549
GACC
+
FFFF
@34550
AACC
+
FFFF
@34551
GACC
+
FFFF
@34552
AACC
+
FFFF
@34553
GACC
+
FFFF
@34554
CACA
+
FFFF
@34555
GACA
+
FFFF
@34556
GACA
+
FFFF
@34557
GACC
+
FFFF
@34558
CACC
+
FFFF
@34559
AACC
+
FFFF
@34560
AACC
+
FFFF
@34561
GACC
+
FFFF
@34562
GACC
+
FFFF
@34563
GACC
+
FFFF
@34564
AACC
+
FFFF
@34565
GACC
+
FFFF
@34566
AACC
+
FFFF
@34567
CACC
+
FFFF
@34568
AACA
+
FFFF
@34569
GACA
+
FFFF
@34570
GACC
+
FFFF
@34571
AACC
+
FFFF
@34572
GACC
+
FFFF
@34573
GACA
+
FFFF
@34574
GACC
+
FFFF
@34575
AACC
+
FFFF
@34576
AACC
+
FFFF
@34577
GACC
+
FFFF
@34578
AACC
+
FFFF
@34579
GACC
+
FFFF
@34580
AACC
+
FFFF
@34581
AACA
+
FFFF
@34582
AACC
+
FFFF
@34583
AACC
+
FFFF
@34584
CACC
+
FFFF
@34585
GACC
+
FFFF
@34586
AACC
+
FFFF
@34587
AACC
+
FFFF
@34588
GACC
+
FFFF
@34589
AACC
+
FFFF
@34590
TACC
+
FFFF
@34591
AACC
+
FFFF
@34592
AACC
+
FFFF
@34593
AACC
+
FFFF
@34594
AACC
+
FFFF
@34595
CACA
+
FFFF
@34596
CACC
+
FFFF
@34597
AACC
+
FFFF
@34598
GACC
+
FFFF
@34599
CACC
+
FFFF
@34600
CACA
+
FFFF
@34601
CACA
+
FFFF
@34602
GACC
+
FFFF
@34603
AACC
+
FFFF
@34604
AACC
+
FFFF
@34605
AACC
+
FFFF
@34606
GACC
+
FFFF
@34607
CACC
+
FFFF
@34608
GACC
+
FFFF
@34609
AACC
+
FFFF
@34610
GACC
+
FFFF
@34611
AACC
+
FFFF
@34612
AACC
+
FFFF
@34613
AACC
+
FFFF
@34614
AACC
+
FFFF
@34615
AATC
+
FFFF
@34616
AACC
+
FFFF
@34617
TACC
+
FFFF
@34618
CACC
+
FFFF
@34619
AACC
+
FFFF
@34620
GACC
+
FFFF
@34621
GACC
+
FFFF
@34622
CACC
+
FFFF
@34623
AACC
+
FFFF
@34624
CACC
+
FFFF
@34625
CACA
+
FFFF
@34626
AACC
+
FFFF
@34627
GACC
+
FFFF
@34628
GACC
+
FFFF
@34629
AACC
+
FFFF
@34630
AACC
+
FFFF
@34631
AACC
+
FFFF
@34632
CACC
+
FFFF
@34633
CACA
+
FFFF
@34634
GACA
+
FFFF
@34635
GACC
+
FFFF
@34636
CACC
+
FFFF
@34637
CACC
+
FFFF
@34638
CACA
+
FFFF
@34639
AACC
+
FFFF
@34640
AACA
+
FFFF
@34641
GACC
+
FFFF
@34642
CACC
+
FFFF
@34643
GACC
+
FFFF
@34644
CACA
+
FFFF
@34645
GACC
+
FFFF
@34646
CACA
+
FFFF
@34647
GACA
+
FFFF
@34648
GACC
+
FFFF
@34649
GACA
+
FFFF
@34650
AACC
+
FFFF
@34651
GATC
+
FFFF
@34652
TACA
+
FFFF
@34653
GACC
+
FFFF
@34654
AACC
+
FFFF
@34655
GACC
+
FFFF
@34656
GACC
+
FFFF
@34657
AACC
+
FFFF
@34658
AACC
+
FFFF
@34659
GACC
+
FFFF
@34660
CACC
+
FFFF
@34661
GACA
+
FFFF
@34662
GACC
+
FFFF
@34663
AACC
+
FFFF
@34664
CACC
+
FFFF
@34665
AACC
+
FFFF
@34666
CACA
+
FFFF
@34667
GACA
+
FFFF
@34668
CACC
+
FFFF
@34669
AACC
+
FFFF
@34670
CACC
+
FFFF
@34671
CACC
+
FFFF
@34672
TACC
+
FFFF
@34673
CACC
+
FFFF
@34674
CACA
+
FFFF
@34675
CACC
+
FFFF
@34676
GACC
+
FFFF
@34677
GACC
+
FFFF
@34678
GACA
+
FFFF
@34679
AACC
+
FFFF
@34680
GACC
+
FFFF
@34681
CACC
+
FFFF
@34682
GACC
+
FFFF
@34683
GACC
+
FFFF
@34684
AACC
+
FFFF
@34685
CAAC
+
FFFF
@34686
CACA
+
FFFF
@34687
CACC
+
FFFF
@34688
GACC
+
FFFF
@34689
AACC
+
FFFF
@34690
AACC
+
FFFF
@34691
AACC
+
FFFF
@34692
AACC
+
FFFF
@34693
AACA
+
FFFF
@34694
AACC
+
FFFF
@34695
GACC
+
FFFF
@34696
GACC
+
FFFF
@34697
CACA
+
FFFF
@34698
AACC
+
FFFF
@34699
GACC
+
FFFF
@34700
CACA
+
FFFF
@34701
AACC
+
FFFF
@34702
GACC
+
FFFF
@34703
CACC
+
FFFF
@34704
AACC
+
FFFF
@34705
GACC
+
FFFF
@34706
CACC
+
FFFF
@34707
AACC
+
FFFF
@34708
AACC
+
FFFF
@34709
GACC
+
FFFF
@34710
GACC
+
FFFF
@34711
CACC
+
FFFF
@34712
CACC
+
FFFF
@34713
GACC
+
FFFF
@34714
AACC
+
FFFF
@34715
CACC
+
FFFF
@34716
AACC
+
FFFF
@34717
CACC
+
FFFF
@34718
CACC
+
FFFF
@34719
CACC
+
FFFF
@34720
AACC
+
FFFF
@34721
GACC
+
FFFF
@34722
CACC
+
FFFF
@34723
GACC
+
FFFF
@34724
AACC
+
FFFF
@34725
AACC
+
FFFF
@34726
CACC
+
FFFF
@34727
AACC
+
FFFF
@34728
AACC
+
FFFF
@34729
AACC
+
FFFF
@34730
CACC
+
FFFF
@34731
CACC
+
FFFF
@34732
AACC
+
FFFF
@34733
GACC
+
FFFF
@34734
AACC
+
FFFF
@34735
CACC
+
FFFF
@34736
GACC
+
FFFF
@34737
AACC
+
FFFF
@34738
TACC
+
FFFF
@34739
CACC
+
FFFF
@34740
CACA
+
FFFF
@34741
AACC
+
FFFF
@34742
GACC
+
FFFF
@34743
AACA
+
FFFF
@34744
CACA
+
FFFF
@34745
AACC
+
FFFF
@34746
CACC
+
FFFF
@34747
GACA
+
FFFF
@34748
AACC
+
FFFF
@34749
AACC
+
FFFF
@34750
GACC
+
FFFF
@34751
CACC
+
FFFF
@34752
AACC
+
FFFF
@34753
TACC
+
FFFF
@34754
AACC
+
FFFF
@34755
CACC
+
FFFF
@34756
GACC
+
FFFF
@34757
TACC
+
FFFF
@34758
AACC
+
FFFF
@34759
CACA
+
FFFF
@34760
GACC
+
FFFF
@34761
GACC
+
FFFF
@34762
GACC
+
FFFF
@34763
CACC
+
FFFF
@34764
GACA
+
FFFF
@34765
GACC
+
FFFF
@34766
GACA
+
FFFF
@34767
CACC
+
FFFF
@34768
CACA
+
FFFF
@34769
GACC
+
FFFF
@34770
GACC
+
FFFF
@34771
GACA
+
FFFF
@34772
GACC
+
FFFF
@34773
CACC
+
FFFF
@34774
GACC
+
FFFF
@34775
CACC
+
FFFF
@34776
AACC
+
FFFF
@34777
GACC
+
FFFF
@34778
CACA
+
FFFF
@34779
TACC
+
FFFF
@34780
GACC
+
FFFF
@34781
GACA
+
FFFF
@34782
TACC
+
FFFF
@34783
AACC
+
FFFF
@34784
TACC
+
FFFF
@34785
CACC
+
FFFF
@34786
CACC
+
FFFF
@34787
CACC
+
FFFF
@34788
GACC
+
FFFF
@34789
CACC
+
FFFF
@34790
GACC
+
FFFF
@34791
GACC
+
FFFF
@34792
GACC
+
FFFF
@34793
AACC
+
FFFF
@34794
GACC
+
FFFF
@34795
CACA
+
FFFF
@34796
AACC
+
FFFF
@34797
AACC
+
FFFF
@34798
AACC
+
FFFF
@34799
GACA
+
FFFF
@34800
CACA
+
FFFF
@34801
GACC
+
FFFF
@34802
AACC
+
FFFF
@34803
CACA
+
FFFF
@34804
AACC
+
FFFF
@34805
AACC
+
FFFF
@34806
AACC
+
FFFF
@34807
CACC
+
FFFF
@34808
GACC
+
FFFF
@34809
CACC
+
FFFF
@34810
CACC
+
FFFF
@34811
AACC
+
FFFF
@34812
AACC
+
FFFF
@34813
GACC
+
FFFF
@34814
AACC
+
FFFF
@34815
GACC
+
FFFF
@34816
GACC
+
FFFF
@34817
CACC
+
FFFF
@34818
CACA
+
FFFF
@34819
GACA
+
FFFF
@34820
GACC
+
FFFF
@34821
CACC
+
FFFF
@34822
AACC
+
FFFF
@34823
AACC
+
FFFF
@34824
AACC
+
FFFF
@34825
GACC
+
FFFF
@34826
GACC
+
FFFF
@34827
AACC
+
FFFF
@34828
GACC
+
FFFF
@34829
CACC
+
FFFF
@34830
CACC
+
FFFF
@34831
GACC
+
FFFF
@34832
GACA
+
FFFF
@34833
AACC
+
FFFF
@34834
CACC
+
FFFF
@34835
GACC
+
FFFF
@34836
AACA
+
FFFF
@34837
CACC
+
FFFF
@34838
GACC
+
FFFF
@34839
CACC
+
FFFF
@34840
AACC
+
FFFF
@34841
AACC
+
FFFF
@34842
CACC
+
FFFF
@34843
CACC
+
FFFF
@34844
GACA
+
FFFF
@34845
AACC
+
FFFF
@34846
GACC
+
FFFF
@34847
GACC
+
FFFF
@34848
GACC
+
FFFF
@34849
AACC
+
FFFF
@34850
TACC
+
FFFF
@34851
CACC
+
FFFF
@34852
GACC
+
FFFF
@34853
AACC
+
FFFF
@34854
CACC
+
FFFF
@34855
GACC
+
FFFF
@34856
CACC
+
FFFF
@34857
CACC
+
FFFF
@34858
GACC
+
FFFF
@34859
AACC
+
FFFF
@34860
GACC
+
FFFF
@34861
AACC
+
FFFF
@34862
CACC
+
FFFF
@34863
CACC
+
FFFF
@34864
CACA
+
FFFF
@34865
GACC
+
FFFF
@34866
AACC
+
FFFF
@34867
CACC
+
FFFF
@34868
AACA
+
FFFF
@34869
CACC
+
FFFF
@34870
GACC
+
FFFF
@34871
CACA
+
FFFF
@34872
CACA
+
FFFF
@34873
CACA
+
FFFF
@34874
GACA
+
FFFF
@34875
GACC
+
FFFF
@34876
GACC
+
FFFF
@34877
CACC
+
FFFF
@34878
TACC
+
FFFF
@34879
GACC
+
FFFF
@34880
CACA
+
FFFF
@34881
CACA
+
FFFF
@34882
AACC
+
FFFF
@34883
CACC
+
FFFF
@34884
AACC
+
FFFF
@34885
GACC
+
FFFF
@34886
CACC
+
FFFF
@34887
GACC
+
FFFF
@34888
CACC
+
FFFF
@34889
GACA
+
FFFF
@34890
AACC
+
FFFF
@34891
CACC
+
FFFF
@34892
CACA
+
FFFF
@34893
AACC
+
FFFF
@34894
GACC
+
FFFF
@34895
GACC
+
FFFF
@34896
TACC
+
FFFF
@34897
GACC
+
FFFF
@34898
GACC
+
FFFF
@34899
CACC
+
FFFF
@34900
GACA
+
FFFF
@34901
CACC
+
FFFF
@34902
AACC
+
FFFF
@34903
GACC
+
FFFF
@34904
GACC
+
FFFF
@34905
CACC
+
FFFF
@34906
AACA
+
FFFF
@34907
AACC
+
FFFF
@34908
GACC
+
FFFF
@34909
AACC
+
FFFF
@34910
AACC
+
FFFF
@34911
GACC
+
FFFF
@34912
GACC
+
FFFF
@34913
GACA
+
FFFF
@34914
GACA
+
FFFF
@34915
AACC
+
FFFF
@34916
AACC
+
FFFF
@34917
TACC
+
FFFF
@34918
GACC
+
FFFF
@34919
AACC
+
FFFF
@34920
AACC
+
FFFF
@34921
CACA
+
FFFF
@34922
GACC
+
FFFF
@34923
GACC
+
FFFF
@34924
CACC
+
FFFF
@34925
AACC
+
FFFF
@34926
AATC
+
FFFF
@34927
CACC
+
FFFF
@34928
GACC
+
FFFF
@34929
CACA
+
FFFF
@34930
CACA
+
FFFF
@34931
AACC
+
FFFF
@34932
GACC
+
FFFF
@34933
GACC
+
FFFF
@34934
AACC
+
FFFF
@34935
AACC
+
FFFF
@34936
AACC
+
FFFF
@34937
TACC
+
FFFF
@34938
GACC
+
FFFF
@34939
GACA
+
FFFF
@34940
CACC
+
FFFF
@34941
AACC
+
FFFF
@34942
CACC
+
FFFF
@34943
GACC
+
FFFF
@34944
GACC
+
FFFF
@34945
CACC
+
FFFF
@34946
GACC
+
FFFF
@34947
GACC
+
FFFF
@34948
CACC
+
FFFF
@34949
AACA
+
FFFF
@34950
AACC
+
FFFF
@34951
GACC
+
FFFF
@34952
CACA
+
FFFF
@34953
AACC
+
FFFF
@34954
CACC
+
FFFF
@34955
AACC
+
FFFF
@34956
CACA
+
FFFF
@34957
GACC
+
FFFF
@34958
GACC
+
FFFF
@34959
GACC
+
FFFF
@34960
GACA
+
FFFF
@34961
AACC
+
FFFF
@34962
TACC
+
FFFF
@34963
GACC
+
FFFF
@34964
GACA
+
FFFF
@34965
AACC
+
FFFF
@34966
GACC
+
FFFF
@34967
CACC
+
FFFF
@34968
AACC
+
FFFF
@34969
GACC
+
FFFF
@34970
AACC
+
FFFF
@34971
CACC
+
FFFF
@34972
AACC
+
FFFF
@34973
GACA
+
FFFF
@34974
AACC
+
FFFF
@34975
CACC
+
FFFF
@34976
AACC
+
FFFF
@34977
AACC
+
FFFF
@34978
CACC
+
FFFF
@34979
GACA
+
FFFF
@34980
CACC
+
FFFF
@34981
GACC
+
FFFF
@34982
GACC
+
FFFF
@34983
CACC
+
FFFF
@34984
CACA
+
FFFF
@34985
GACA
+
FFFF
@34986
CACC
+
FFFF
@34987
GACC
+
FFFF
@34988
AACC
+
FFFF
@34989
AACC
+
FFFF
@34990
CACC
+
FFFF
@34991
AACA
+
FFFF
@34992
CACC
+
FFFF
@34993
GACA
+
FFFF
@34994
AACC
+
FFFF
@34995
GACC
+
FFFF
@34996
AACC
+
FFFF
@34997
GACC
+
FFFF
@34998
CACC
+
FFFF
@34999
AACC
+
FFFF
@35000
CACC
+
FFFF
@35001
GACC
+
FFFF
@35002
AACC
+
FFFF
@35003
GACC
+
FFFF
@35004
GACC
+
FFFF
@35005
AACC
+
FFFF
@35006
GACC
+
FFFF
@35007
AACC
+
FFFF
@35008
GACA
+
FFFF
@35009
GACC
+
FFFF
@35010
GACC
+
FFFF
@35011
AACC
+
FFFF
@35012
CACC
+
FFFF
@35013
GACA
+
FFFF
@35014
AACC
+
FFFF
@35015
AACC
+
FFFF
@35016
AACC
+
FFFF
@35017
GACA
+
FFFF
@35018
CAAC
+
FFFF
@35019
CACC
+
FFFF
@35020
AACC
+
FFFF
@35021
AACC
+
FFFF
@35022
GACC
+
FFFF
@35023
AACC
+
FFFF
@35024
AACC
+
FFFF
@35025
GACA
+
FFFF
@35026
GACC
+
FFFF
@35027
CACC
+
FFFF
@35028
GACC
+
FFFF
@35029
GACC
+
FFFF
@35030
AACC
+
FFFF
@35031
GACC
+
FFFF
@35032
AACA
+
FFFF
@35033
AACC
+
FFFF
@35034
CACA
+
FFFF
@35035
CACC
+
FFFF
@35036
AACC
+
FFFF
@35037
GACC
+
FFFF
@35038
CACA
+
FFFF
@35039
GACC
+
FFFF
@35040
GACC
+
FFFF
@35041
GACC
+
FFFF
@35042
AACC
+
FFFF
@35043
CACC
+
FFFF
@35044
AACC
+
FFFF
@35045
AACC
+
FFFF
@35046
AACC
+
FFFF
@35047
CACC
+
FFFF
@35048
CACC
+
FFFF
@35049
CACC
+
FFFF
@35050
AACC
+
FFFF
@35051
GACC
+
FFFF
@35052
CACC
+
FFFF
@35053
CACA
+
FFFF
@35054
CACA
+
FFFF
@35055
GACC
+
FFFF
@35056
GACA
+
FFFF
@35057
GACC
+
FFFF
@35058
GAGC
+
FFFF
@35059
GACC
+
FFFF
@35060
GACC
+
FFFF
@35061
AACA
+
FFFF
@35062
GACC
+
FFFF
@35063
AACC
+
FFFF
@35064
AACC
+
FFFF
@35065
GACA
+
FFFF
@35066
TACC
+
FFFF
@35067
GACA
+
FFFF
@35068
AACC
+
FFFF
@35069
AACC
+
FFFF
@35070
GACA
+
FFFF
@35071
CACC
+
FFFF
@35072
AACC
+
FFFF
@35073
AACC
+
FFFF
@35074
GACC
+
FFFF
@35075
AACC
+
FFFF
@35076
AACC
+
FFFF
@35077
AACC
+
FFFF
@35078
CACC
+
FFFF
@35079
GACC
+
FFFF
@35080
CACC
+
FFFF
@35081
GACC
+
FFFF
@35082
GACC
+
FFFF
@35083
AACC
+
FFFF
@35084
AACC
+
FFFF
@35085
AACC
+
FFFF
@35086
CACC
+
FFFF
@35087
CACA
+
FFFF
@35088
CACC
+
FFFF
@35089
GACC
+
FFFF
@35090
AACC
+
FFFF
@35091
GACA
+
FFFF
@35092
CACC
+
FFFF
@35093
AACC
+
FFFF
@35094
AACC
+
FFFF
@35095
GACA
+
FFFF
@35096
TACC
+
FFFF
@35097
GACC
+
FFFF
@35098
AACC
+
FFFF
@35099
AACA
+
FFFF
@35100
GACC
+
FFFF
@35101
AACC
+
FFFF
@35102
AACC
+
FFFF
@35103
GACC
+
FFFF
@35104
GACC
+
FFFF
@35105
AACC
+
FFFF
@35106
AACC
+
FFFF
@35107
GACC
+
FFFF
@35108
CACC
+
FFFF
@35109
CACC
+
FFFF
@35110
GACC
+
FFFF
@35111
AACC
+
FFFF
@35112
GACC
+
FFFF
@35113
GACC
+
FFFF
@35114
CACC
+
FFFF
@35115
CACA
+
FFFF
@35116
CACC
+
FFFF
@35117
GACC
+
FFFF
@35118
CACC
+
FFFF
@35119
GACC
+
FFFF
@35120
GACC
+
FFFF
@35121
GACC
+
FFFF
@35122
AACC
+
FFFF
@35123
AACC
+
FFFF
@35124
AACC
+
FFFF
@35125
AACC
+
FFFF
@35126
GACC
+
FFFF
@35127
AACC
+
FFFF
@35128
GACC
+
FFFF
@35129
CACA
+
FFFF
@35130
CACA
+
FFFF
@35131
AACA
+
FFFF
@35132
CACC
+
FFFF
@35133
GACA
+
FFFF
@35134
AACC
+
FFFF
@35135
AACC
+
FFFF
@35136
GACC
+
FFFF
@35137
GACC
+
FFFF
@35138
AACC
+
FFFF
@35139
AACC
+
FFFF
@35140
AACC
+
FFFF
@35141
GACC
+
FFFF
@35142
GACC
+
FFFF
@35143
GACC
+
FFFF
@35144
CACC
+
FFFF
@35145
GACA
+
FFFF
@35146
CACC
+
FFFF
@35147
GACC
+
FFFF
@35148
GACC
+
FFFF
@35149
CACC
+
FFFF
@35150
CACA
+
FFFF
@35151
GACC
+
FFFF
@35152
AACC
+
FFFF
@35153
AACC
+
FFFF
@35154
GACC
+
FFFF
@35155
CACC
+
FFFF
@35156
AACC
+
FFFF
@35157
GACC
+
FFFF
@35158
CACC
+
FFFF
@35159
GACC
+
FFFF
@35160
AACC
+
FFFF
@35161
CACC
+
FFFF
@35162
TACC
+
FFFF
@35163
GACC
+
FFFF
@35164
GACC
+
FFFF
@35165
GACA
+
FFFF
@35166
CACC
+
FFFF
@35167
AACC
+
FFFF
@35168
AACA
+
FFFF
@35169
CACC
+
FFFF
@35170
AACC
+
FFFF
@35171
CACC
+
FFFF
@35172
GACA
+
FFFF
@35173
GACC
+
FFFF
@35174
AACC
+
FFFF
@35175
CACC
+
FFFF
@35176
AACC
+
FFFF
@35177
GACC
+
FFFF
@35178
CACC
+
FFFF
@35179
GACC
+
FFFF
@35180
AACC
+
FFFF
@35181
GACC
+
FFFF
@35182
AACC
+
FFFF
@35183
CACC
+
FFFF
@35184
GACC
+
FFFF
@35185
GACC
+
FFFF
@35186
CACC
+
FFFF
@35187
GACC
+
FFFF
@35188
GACC
+
FFFF
@35189
AACC
+
FFFF
@35190
GACC
+
FFFF
@35191
CACC
+
FFFF
@35192
GACC
+
FFFF
@35193
AACC
+
FFFF
@35194
CACC
+
FFFF
@35195
GACC
+
FFFF
@35196
GACC
+
FFFF
@35197
AACA
+
FFFF
@35198
CACC
+
FFFF
@35199
AACC
+
FFFF
@35200
AACC
+
FFFF
@35201
GACA
+
FFFF
@35202
AACA
+
FFFF
@35203
AACC
+
FFFF
@35204
CACC
+
FFFF
@35205
GACC
+
FFFF
@35206
CACC
+
FFFF
@35207
AACC
+
FFFF
@35208
AACC
+
FFFF
@35209
CACC
+
FFFF
@35210
CACC
+
FFFF
@35211
GACC
+
FFFF
@35212
AACC
+
FFFF
@35213
AACC
+
FFFF
@35214
AACC
+
FFFF
@35215
GACC
+
FFFF
@35216
GACC
+
FFFF
@35217
CACC
+
FFFF
@35218
AACC
+
FFFF
@35219
GACA
+
FFFF
@35220
AACC
+
FFFF
@35221
AACC
+
FFFF
@35222
GAGC
+
FFFF
@35223
CACC
+
FFFF
@35224
CACC
+
FFFF
@35225
CACC
+
FFFF
@35226
GACC
+
FFFF
@35227
AACC
+
FFFF
@35228
GACC
+
FFFF
@35229
GACA
+
FFFF
@35230
CACC
+
FFFF
@35231
CACA
+
FFFF
@35232
CACC
+
FFFF
@35233
AACC
+
FFFF
@35234
GACA
+
FFFF
@35235
AACC
+
FFFF
@35236
GACC
+
FFFF
@35237
AACC
+
FFFF
@35238
GACA
+
FFFF
@35239
GACC
+
FFFF
@35240
AACC
+
FFFF
@35241
GACC
+
FFFF
@35242
CACC
+
FFFF
@35243
AACC
+
FFFF
@35244
CACC
+
FFFF
@35245
GACA
+
FFFF
@35246
GACC
+
FFFF
@35247
GACC
+
FFFF
@35248
GACC
+
FFFF
@35249
AACC
+
FFFF
@35250
GACA
+
FFFF
@35251
CACC
+
FFFF
@35252
GACA
+
FFFF
@35253
CACC
+
FFFF
@35254
GACC
+
FFFF
@35255
AACC
+
FFFF
@35256
GACC
+
FFFF
@35257
AACC
+
FFFF
@35258
GACC
+
FFFF
@35259
CACC
+
FFFF
@35260
CACC
+
FFFF
@35261
AACC
+
FFFF
@35262
TACC
+
FFFF
@35263
GACC
+
FFFF
@35264
AACC
+
FFFF
@35265
TACC
+
FFFF
@35266
CACC
+
FFFF
@35267
GACC
+
FFFF
@35268
AACC
+
FFFF
@35269
CACA
+
FFFF
@35270
CACC
+
FFFF
@35271
AACC
+
FFFF
@35272
GACA
+
FFFF
@35273
CACA
+
FFFF
@35274
AACC
+
FFFF
@35275
CACA
+
FFFF
@35276
AACC
+
FFFF
@35277
AACC
+
FFFF
@35278
AACC
+
FFFF
@35279
GACC
+
FFFF
@35280
AACC
+
FFFF
@35281
AACC
+
FFFF
@35282
AACC
+
FFFF
@35283
AACC
+
FFFF
@35284
GACC
+
FFFF
@35285
AACC
+
FFFF
@35286
AACC
+
FFFF
@35287
CACC
+
FFFF
@35288
AACC
+
FFFF
@35289
GACC
+
FFFF
@35290
CACC
+
FFFF
@35291
AACC
+
FFFF
@35292
CACC
+
FFFF
@35293
AACC
+
FFFF
@35294
TACC
+
FFFF
@35295
AACC
+
FFFF
@35296
AACC
+
FFFF
@35297
GACC
+
FFFF
@35298
CACA
+
FFFF
@35299
CATA
+
FFFF
@35300
GACC
+
FFFF
@35301
GACC
+
FFFF
@35302
AACC
+
FFFF
@35303
GACC
+
FFFF
@35304
AACC
+
FFFF
@35305
GACA
+
FFFF
@35306
TACC
+
FFFF
@35307
CACC
+
FFFF
@35308
AACC
+
FFFF
@35309
AACC
+
FFFF
@35310
AACC
+
FFFF
@35311
AACC
+
FFFF
@35312
CACC
+
FFFF
@35313
AACA
+
FFFF
@35314
CACC
+
FFFF
@35315
CACA
+
FFFF
@35316
CACC
+
FFFF
@35317
GACC
+
FFFF
@35318
AACC
+
FFFF
@35319
CACC
+
FFFF
@35320
CACC
+
FFFF
@35321
CACC
+
FFFF
@35322
CACA
+
FFFF
@35323
AACC
+
FFFF
@35324
AACC
+
FFFF
@35325
AACC
+
FFFF
@35326
GACC
+
FFFF
@35327
CACC
+
FFFF
@35328
GACC
+
FFFF
@35329
GACC
+
FFFF
@35330
AACC
+
FFFF
@35331
CACC
+
FFFF
@35332
GACA
+
FFFF
@35333
AACC
+
FFFF
@35334
GACA
+
FFFF
@35335
GACC
+
FFFF
@35336
GACC
+
FFFF
@35337
GACC
+
FFFF
@35338
GACC
+
FFFF
@35339
CACA
+
FFFF
@35340
CACC
+
FFFF
@35341
GACC
+
FFFF
@35342
CACA
+
FFFF
@35343
GACC
+
FFFF
@35344
GACA
+
FFFF
@35345
CACA
+
FFFF
@35346
AACA
+
FFFF
@35347
GACC
+
FFFF
@35348
CACC
+
FFFF
@35349
AACC
+
FFFF
@35350
GACA
+
FFFF
@35351
CACC
+
FFFF
@35352
CACC
+
FFFF
@35353
CACC
+
FFFF
@35354
GACC
+
FFFF
@35355
AACC
+
FFFF
@35356
CACA
+
FFFF
@35357
AACC
+
FFFF
@35358
AACC
+
FFFF
@35359
AACC
+
FFFF
@35360
AACA
+
FFFF
@35361
CACC
+
FFFF
@35362
AACC
+
FFFF
@35363
GACC
+
FFFF
@35364
GACC
+
FFFF
@35365
AACC
+
FFFF
@35366
CACC
+
FFFF
@35367
AACC
+
FFFF
@35368
AACC
+
FFFF
@35369
AACC
+
FFFF
@35370
AACC
+
FFFF
@35371
CACC
+
FFFF
@35372
GACC
+
FFFF
@35373
CACA
+
FFFF
@35374
GACA
+
FFFF
@35375
AACA
+
FFFF
@35376
GACC
+
FFFF
@35377
AACC
+
FFFF
@35378
GACA
+
FFFF
@35379
AACC
+
FFFF
@35380
CACA
+
FFFF
@35381
AACC
+
FFFF
@35382
GACC
+
FFFF
@35383
GACA
+
FFFF
@35384
CACA
+
FFFF
@35385
CACC
+
FFFF
@35386
AACC
+
FFFF
@35387
AACC
+
FFFF
@35388
AACC
+
FFFF
@35389
GACC
+
FFFF
@35390
GACC
+
FFFF
@35391
CACC
+
FFFF
@35392
CACC
+
FFFF
@35393
GACC
+
FFFF
@35394
AACC
+
FFFF
@35395
GACC
+
FFFF
@35396
CACC
+
FFFF
@35397
GACC
+
FFFF
@35398
GACA
+
FFFF
@35399
CACA
+
FFFF
@35400
GACA
+
FFFF
@35401
TACC
+
FFFF
@35402
CACC
+
FFFF
@35403
GACC
+
FFFF
@35404
AACC
+
FFFF
@35405
AACC
+
FFFF
@35406
AACC
+
FFFF
@35407
AACC
+
FFFF
@35408
AACC
+
FFFF
@35409
AACA
+
FFFF
@35410
AACC
+
FFFF
@35411
AACC
+
FFFF
@35412
CACC
+
FFFF
@35413
GACC
+
FFFF
@35414
CACC
+
FFFF
@35415
CACC
+
FFFF
@35416
AACC
+
FFFF
@35417
GACC
+
FFFF
@35418
GACC
+
FFFF
@35419
AACC
+
FFFF
@35420
GACC
+
FFFF
@35421
AACC
+
FFFF
@35422
CACC
+
FFFF
@35423
GACC
+
FFFF
@35424
AACC
+
FFFF
@35425
GACA
+
FFFF
@35426
AACC
+
FFFF
@35427
GACC
+
FFFF
@35428
GACC
+
FFFF
@35429
CACC
+
FFFF
@35430
GACC
+
FFFF
@35431
CACC
+
FFFF
@35432
AACC
+
FFFF
@35433
AACC
+
FFFF
@35434
AACC
+
FFFF
@35435
CACC
+
FFFF
@35436
CACA
+
FFFF
@35437
CACA
+
FFFF
@35438
GACA
+
FFFF
@35439
AACC
+
FFFF
@35440
GACC
+
FFFF
@35441
GACC
+
FFFF
@35442
AACC
+
FFFF
@35443
CACC
+
FFFF
@35444
CACC
+
FFFF
@35445
GACC
+
FFFF
@35446
GACC
+
FFFF
@35447
CACC
+
FFFF
@35448
CACC
+
FFFF
@35449
GACC
+
FFFF
@35450
CACC
+
FFFF
@35451
AACC
+
FFFF
@35452
CACC
+
FFFF
@35453
CACC
+
FFFF
@35454
GACC
+
FFFF
@35455
CACC
+
FFFF
@35456
AACC
+
FFFF
@35457
AACC
+
FFFF
@35458
CACA
+
FFFF
@35459
CACC
+
FFFF
@35460
GACC
+
FFFF
@35461
GACC
+
FFFF
@35462
CACC
+
FFFF
@35463
GACA
+
FFFF
@35464
AACC
+
FFFF
@35465
GACA
+
FFFF
@35466
GACC
+
FFFF
@35467
CACC
+
FFFF
@35468
AACC
+
FFFF
@35469
CACC
+
FFFF
@35470
CACC
+
FFFF
@35471
GACC
+
FFFF
@35472
AACC
+
FFFF
@35473
CACC
+
FFFF
@35474
GACA
+
FFFF
@35475
CACC
+
FFFF
@35476
AACC
+
FFFF
@35477
CACC
+
FFFF
@35478
GACC
+
FFFF
@35479
CACA
+
FFFF
@35480
CACC
+
FFFF
@35481
AACC
+
FFFF
@35482
GAGC
+
FFFF
@35483
AACC
+
FFFF
@35484
AACC
+
FFFF
@35485
AACC
+
FFFF
@35486
GACC
+
FFFF
@35487
AACC
+
FFFF
@35488
CACA
+
FFFF
@35489
GACC
+
FFFF
@35490
CACA
+
FFFF
@35491
AACC
+
FFFF
@35492
GACC
+
FFFF
@35493
GACC
+
FFFF
@35494
GACA
+
FFFF
@35495
GACA
+
FFFF
@35496
CACA
+
FFFF
@35497
CACC
+
FFFF
@35498
GACC
+
FFFF
@35499
AACC
+
FFFF
@35500
CACA
+
FFFF
@35501
GACC
+
FFFF
@35502
AACC
+
FFFF
@35503
GACA
+
FFFF
@35504
AACC
+
FFFF
@35505
TACC
+
FFFF
@35506
AACC
+
FFFF
@35507
GACC
+
FFFF
@35508
CACC
+
FFFF
@35509
AACC
+
FFFF
@35510
AACC
+
FFFF
@35511
CACC
+
FFFF
@35512
AACC
+
FFFF
@35513
AACC
+
FFFF
@35514
CACA
+
FFFF
@35515
AACC
+
FFFF
@35516
GACC
+
FFFF
@35517
GACC
+
FFFF
@35518
CACC
+
FFFF
@35519
AACC
+
FFFF
@35520
AACC
+
FFFF
@35521
AACC
+
FFFF
@35522
TACA
+
FFFF
@35523
AACA
+
FFFF
@35524
AACC
+
FFFF
@35525
CACA
+
FFFF
@35526
AACA
+
FFFF
@35527
GACC
+
FFFF
@35528
GACC
+
FFFF
@35529
GACC
+
FFFF
@35530
GACA
+
FFFF
@35531
AACC
+
FFFF
@35532
GACC
+
FFFF
@35533
GACC
+
FFFF
@35534
CACC
+
FFFF
@35535
GACC
+
FFFF
@35536
CACC
+
FFFF
@35537
GACA
+
FFFF
@35538
GACC
+
FFFF
@35539
GACC
+
FFFF
@35540
AACC
+
FFFF
@35541
GACA
+
FFFF
@35542
GACC
+
FFFF
@35543
GACC
+
FFFF
@35544
AACC
+
FFFF
@35545
AACC
+
FFFF
@35546
AACC
+
FFFF
@35547
AACC
+
FFFF
@35548
AACC
+
FFFF
@35549
GACC
+
FFFF
@35550
GACC
+
FFFF
@35551
AACC
+
FFFF
@35552
AACC
+
FFFF
@35553
AACC
+
FFFF
@35554
AACC
+
FFFF
@35555
AACC
+
FFFF
@35556
GACC
+
FFFF
@35557
GACC
+
FFFF
@35558
GACA
+
FFFF
@35559
CACC
+
FFFF
@35560
GACC
+
FFFF
@35561
AACC
+
FFFF
@35562
TACC
+
FFFF
@35563
CACC
+
FFFF
@35564
CACA
+
FFFF
@35565
GACC
+
FFFF
@35566
CACC
+
FFFF
@35567
CACC
+
FFFF
@35568
GACC
+
FFFF
@35569
CACA
+
FFFF
@35570
CACC
+
FFFF
@35571
AACC
+
FFFF
@35572
AACC
+
FFFF
@35573
GACC
+
FFFF
@35574
GACC
+
FFFF
@35575
CACA
+
FFFF
@35576
CACA
+
FFFF
@35577
GACC
+
FFFF
@35578
GACC
+
FFFF
@35579
AACC
+
FFFF
@35580
AACC
+
FFFF
@35581
GACC
+
FFFF
@35582
AACC
+
FFFF
@35583
AACC
+
FFFF
@35584
CACC
+
FFFF
@35585
AACC
+
FFFF
@35586
CACC
+
FFFF
@35587
GACC
+
FFFF
@35588
AACC
+
FFFF
@35589
AACC
+
FFFF
@35590
AACC
+
FFFF
@35591
GACC
+
FFFF
@35592
AACC
+
FFFF
@35593
CACC
+
FFFF
@35594
AACC
+
FFFF
@35595
AACC
+
FFFF
@35596
GACC
+
FFFF
@35597
AACC
+
FFFF
@35598
CACC
+
FFFF
@35599
CACC
+
FFFF
@35600
CACA
+
FFFF
@35601
AACC
+
FFFF
@35602
GACC
+
FFFF
@35603
GACC
+
FFFF
@35604
AACC
+
FFFF
@35605
AACC
+
FFFF
@35606
GACC
+
FFFF
@35607
GACC
+
FFFF
@35608
CACC
+
FFFF
@35609
GACC
+
FFFF
@35610
GACC
+
FFFF
@35611
GACC
+
FFFF
@35612
AACC
+
FFFF
@35613
GACC
+
FFFF
@35614
AACC
+
FFFF
@35615
GACC
+
FFFF
@35616
GACA
+
FFFF
@35617
GACC
+
FFFF
@35618
CACA
+
FFFF
@35619
CACC
+
FFFF
@35620
GACC
+
FFFF
@35621
GACC
+
FFFF
@35622
CACA
+
FFFF
@35623
CACA
+
FFFF
@35624
GACC
+
FFFF
@35625
TACC
+
FFFF
@35626
AACC
+
FFFF
@35627
AACC
+
FFFF
@35628
AACC
+
FFFF
@35629
CACC
+
FFFF
@35630
AACC
+
FFFF
@35631
AACC
+
FFFF
@35632
AACC
+
FFFF
@35633
GACC
+
FFFF
@35634
CACA
+
FFFF
@35635
TACC
+
FFFF
@35636
CACA
+
FFFF
@35637
TACC
+
FFFF
@35638
AACC
+
FFFF
@35639
GACC
+
FFFF
@35640
CACC
+
FFFF
@35641
CACA
+
FFFF
@35642
GACC
+
FFFF
@35643
GACC
+
FFFF
@35644
AACC
+
FFFF
@35645
GACA
+
FFFF
@35646
AACC
+
FFFF
@35647
AACC
+
FFFF
@35648
AACC
+
FFFF
@35649
GACC
+
FFFF
@35650
GACC
+
FFFF
@35651
CACA
+
FFFF
@35652
AACC
+
FFFF
@35653
AACC
+
FFFF
@35654
GACA
+
FFFF
@35655
CACA
+
FFFF
@35656
GACC
+
FFFF
@35657
CACC
+
FFFF
@35658
CACA
+
FFFF
@35659
AACC
+
FFFF
@35660
CACA
+
FFFF
@35661
GACA
+
FFFF
@35662
GACC
+
FFFF
@35663
GACC
+
FFFF
@35664
AACC
+
FFFF
@35665
GACA
+
FFFF
@35666
AACA
+
FFFF
@35667
AACC
+
FFFF
@35668
AACC
+
FFFF
@35669
TACC
+
FFFF
@35670
GATC
+
FFFF
@35671
TACC
+
FFFF
@35672
AACC
+
FFFF
@35673
AACC
+
FFFF
@35674
GACC
+
FFFF
@35675
GACC
+
FFFF
@35676
AACC
+
FFFF
@35677
GACC
+
FFFF
@35678
CACC
+
FFFF
@35679
AACC
+
FFFF
@35680
AACC
+
FFFF
@35681
GACA
+
FFFF
@35682
GACC
+
FFFF
@35683
CACC
+
FFFF
@35684
CACA
+
FFFF
@35685
CACC
+
FFFF
@35686
CACC
+
FFFF
@35687
GACC
+
FFFF
@35688
AACC
+
FFFF
@35689
CACA
+
FFFF
@35690
CACA
+
FFFF
@35691
CACA
+
FFFF
@35692
AACC
+
FFFF
@35693
GACC
+
FFFF
@35694
GACC
+
FFFF
@35695
AACC
+
FFFF
@35696
AACC
+
FFFF
@35697
GACC
+
FFFF
@35698
AACC
+
FFFF
@35699
GACC
+
FFFF
@35700
GACC
+
FFFF
@35701
AACC
+
FFFF
@35702
GACC
+
FFFF
@35703
AACC
+
FFFF
@35704
AACC
+
FFFF
@35705
CACC
+
FFFF
@35706
AACC
+
FFFF
@35707
GACC
+
FFFF
@35708
AACC
+
FFFF
@35709
GACA
+
FFFF
@35710
AACC
+
FFFF
@35711
GACA
+
FFFF
@35712
GACC
+
FFFF
@35713
GACC
+
FFFF
@35714
GACC
+
FFFF
@35715
GACC
+
FFFF
@35716
GACC
+
FFFF
@35717
TACC
+
FFFF
@35718
AACC
+
FFFF
@35719
CACA
+
FFFF
@35720
CACC
+
FFFF
@35721
AACC
+
FFFF
@35722
CACC
+
FFFF
@35723
CACA
+
FFFF
@35724
AACC
+
FFFF
@35725
CACC
+
FFFF
@35726
AACC
+
FFFF
@35727
GACC
+
FFFF
@35728
GACC
+
FFFF
@35729
TACC
+
FFFF
@35730
CACC
+
FFFF
@35731
AACC
+
FFFF
@35732
AACC
+
FFFF
@35733
CACC
+
FFFF
@35734
AACC
+
FFFF
@35735
AACC
+
FFFF
@35736
AACC
+
FFFF
@35737
AACC
+
FFFF
@35738
GACA
+
FFFF
@35739
GACC
+
FFFF
@35740
GACA
+
FFFF
@35741
GACC
+
FFFF
@35742
AACC
+
FFFF
@35743
GACC
+
FFFF
@35744
TACC
+
FFFF
@35745
CACA
+
FFFF
@35746
AACC
+
FFFF
@35747
AACC
+
FFFF
@35748
AACC
+
FFFF
@35749
AACC
+
FFFF
@35750
GACC
+
FFFF
@35751
GACC
+
FFFF
@35752
CACA
+
FFFF
@35753
GACC
+
FFFF
@35754
GACA
+
FFFF
@35755
CACA
+
FFFF
@35756
CACC
+
FFFF
@35757
AACA
+
FFFF
@35758
AACC
+
FFFF
@35759
AACC
+
FFFF
@35760
AACC
+
FFFF
@35761
CACC
+
FFFF
@35762
GACC
+
FFFF
@35763
AACC
+
FFFF
@35764
GACA
+
FFFF
@35765
CACA
+
FFFF
@35766
AACC
+
FFFF
@35767
CACC
+
FFFF
@35768
GACA
+
FFFF
@35769
AACC
+
FFFF
@35770
GACC
+
FFFF
@35771
GACA
+
FFFF
@35772
GACC
+
FFFF
@35773
TACC
+
FFFF
@35774
AACA
+
FFFF
@35775
GACC
+
FFFF
@35776
CACC
+
FFFF
@35777
CACC
+
FFFF
@35778
AACC
+
FFFF
@35779
CACA
+
FFFF
@35780
AACC
+
FFFF
@35781
AACC
+
FFFF
@35782
AACC
+
FFFF
@35783
GACC
+
FFFF
@35784
AACC
+
FFFF
@35785
CACC
+
FFFF
@35786
CACA
+
FFFF
@35787
TACC
+
FFFF
@35788
CACC
+
FFFF
@35789
GACC
+
FFFF
@35790
AACC
+
FFFF
@35791
AACC
+
FFFF
@35792
AACC
+
FFFF
@35793
AACC
+
FFFF
@35794
GACC
+
FFFF
@35795
CACA
+
FFFF
@35796
CACC
+
FFFF
@35797
GACA
+
FFFF
@35798
AACC
+
FFFF
@35799
CACC
+
FFFF
@35800
GACA
+
FFFF
@35801
GACC
+
FFFF
@35802
GACA
+
FFFF
@35803
GACC
+
FFFF
@35804
CACC
+
FFFF
@35805
AACA
+
FFFF
@35806
GACA
+
FFFF
@35807
GACA
+
FFFF
@35808
AACC
+
FFFF
@35809
AACA
+
FFFF
@35810
CACC
+
FFFF
@35811
GACC
+
FFFF
@35812
CACC
+
FFFF
@35813
CACC
+
FFFF
@35814
GACC
+
FFFF
@35815
AACC
+
FFFF
@35816
GACC
+
FFFF
@35817
CACC
+
FFFF
@35818
GACC
+
FFFF
@35819
AACC
+
FFFF
@35820
GACC
+
FFFF
@35821
AACC
+
FFFF
@35822
GACC
+
FFFF
@35823
AACA
+
FFFF
@35824
TACC
+
FFFF
@35825
AACC
+
FFFF
@35826
AACC
+
FFFF
@35827
AACC
+
FFFF
@35828
AACC
+
FFFF
@35829
GACC
+
FFFF
@35830
GACC
+
FFFF
@35831
GACA
+
FFFF
@35832
AACC
+
FFFF
@35833
AACC
+
FFFF
@35834
GACC
+
FFFF
@35835
AACC
+
FFFF
@35836
CACC
+
FFFF
@35837
GACC
+
FFFF
@35838
AACC
+
FFFF
@35839
CACC
+
FFFF
@35840
AACC
+
FFFF
@35841
GACC
+
FFFF
@35842
CACC
+
FFFF
@35843
GACC
+
FFFF
@35844
AACC
+
FFFF
@35845
AACC
+
FFFF
@35846
AACC
+
FFFF
@35847
CACA
+
FFFF
@35848
GACC
+
FFFF
@35849
CACA
+
FFFF
@35850
CACC
+
FFFF
@35851
AACC
+
FFFF
@35852
GACC
+
FFFF
@35853
CACC
+
FFFF
@35854
CACC
+
FFFF
@35855
AACC
+
FFFF
@35856
CACC
+
FFFF
@35857
CACC
+
FFFF
@35858
CACC
+
FFFF
@35859
AACC
+
FFFF
@35860
GACC
+
FFFF
@35861
CACA
+
FFFF
@35862
GACA
+
FFFF
@35863
GACC
+
FFFF
@35864
AACC
+
FFFF
@35865
GACC
+
FFFF
@35866
CACA
+
FFFF
@35867
GACC
+
FFFF
@35868
AACC
+
FFFF
@35869
GACC
+
FFFF
@35870
GACC
+
FFFF
@35871
AACC
+
FFFF
@35872
AACC
+
FFFF
@35873
CACC
+
FFFF
@35874
CACA
+
FFFF
@35875
CACA
+
FFFF
@35876
GACC
+
FFFF
@35877
CACC
+
FFFF
@35878
GACC
+
FFFF
@35879
AACC
+
FFFF
@35880
GACC
+
FFFF
@35881
AACC
+
FFFF
@35882
AACC
+
FFFF
@35883
AACC
+
FFFF
@35884
CACC
+
FFFF
@35885
CACC
+
FFFF
@35886
AACC
+
FFFF
@35887
GACC
+
FFFF
@35888
GACC
+
FFFF
@35889
CACC
+
FFFF
@35890
GACC
+
FFFF
@35891
GACC
+
FFFF
@35892
CACC
+
FFFF
@35893
CACC
+
FFFF
@35894
GACC
+
FFFF
@35895
AACC
+
FFFF
@35896
AACC
+
FFFF
@35897
AACC
+
FFFF
@35898
AACC
+
FFFF
@35899
CACC
+
FFFF
@35900
AACC
+
FFFF
@35901
GACC
+
FFFF
@35902
GACA
+
FFFF
@35903
GACC
+
FFFF
@35904
CACA
+
FFFF
@35905
AACC
+
FFFF
@35906
GACC
+
FFFF
@35907
GACC
+
FFFF
@35908
GACA
+
FFFF
@35909
TACC
+
FFFF
@35910
GACC
+
FFFF
@35911
CACC
+
FFFF
@35912
GACC
+
FFFF
@35913
GACC
+
FFFF
@35914
GACA
+
FFFF
@35915
GACA
+
FFFF
@35916
AACC
+
FFFF
@35917
AACC
+
FFFF
@35918
GACC
+
FFFF
@35919
GACC
+
FFFF
@35920
CACC
+
FFFF
@35921
CACA
+
FFFF
@35922
AACC
+
FFFF
@35923
CACC
+
FFFF
@35924
CACC
+
FFFF
@35925
CACA
+
FFFF
@35926
GACC
+
FFFF
@35927
GACC
+
FFFF
@35928
AACA
+
FFFF
@35929
GACC
+
FFFF
@35930
GACC
+
FFFF
@35931
GACA
+
FFFF
@35932
CACA
+
FFFF
@35933
GACC
+
FFFF
@35934
AACC
+
FFFF
@35935
GACC
+
FFFF
@35936
GACC
+
FFFF
@35937
GACC
+
FFFF
@35938
AACC
+
FFFF
@35939
AACC
+
FFFF
@35940
GACC
+
FFFF
@35941
AACC
+
FFFF
@35942
GACA
+
FFFF
@35943
GACC
+
FFFF
@35944
GACC
+
FFFF
@35945
GACC
+
FFFF
@35946
GACC
+
FFFF
@35947
AACC
+
FFFF
@35948
AACA
+
FFFF
@35949
CACA
+
FFFF
@35950
CACC
+
FFFF
@35951
AACC
+
FFFF
@35952
AACC
+
FFFF
@35953
CACC
+
FFFF
@35954
AACC
+
FFFF
@35955
TACC
+
FFFF
@35956
GACC
+
FFFF
@35957
AACC
+
FFFF
@35958
AACC
+
FFFF
@35959
CACC
+
FFFF
@35960
GACC
+
FFFF
@35961
AACC
+
FFFF
@35962
AACC
+
FFFF
@35963
GACC
+
FFFF
@35964
GACC
+
FFFF
@35965
GACC
+
FFFF
@35966
AACC
+
FFFF
@35967
AACC
+
FFFF
@35968
GACC
+
FFFF
@35969
AACC
+
FFFF
@35970
GACA
+
FFFF
@35971
AACC
+
FFFF
@35972
CACA
+
FFFF
@35973
CACA
+
FFFF
@35974
CACC
+
FFFF
@35975
GACC
+
FFFF
@35976
CACC
+
FFFF
@35977
GACA
+
FFFF
@35978
AACC
+
FFFF
@35979
AACC
+
FFFF
@35980
TACC
+
FFFF
@35981
AACC
+
FFFF
@35982
GACC
+
FFFF
@35983
CACC
+
FFFF
@35984
GACC
+
FFFF
@35985
AACC
+
FFFF
@35986
AACC
+
FFFF
@35987
AACA
+
FFFF
@35988
CACA
+
FFFF
@35989
CACC
+
FFFF
@35990
AACC
+
FFFF
@35991
GACC
+
FFFF
@35992
AACC
+
FFFF
@35993
AACC
+
FFFF
@35994
AACC
+
FFFF
@35995
CACA
+
FFFF
@35996
AACC
+
FFFF
@35997
GACA
+
FFFF
@35998
CACC
+
FFFF
@35999
AACC
+
FFFF
@36000
AACC
+
FFFF
@36001
AACC
+
FFFF
@36002
AACC
+
FFFF
@36003
GACC
+
FFFF
@36004
GACC
+
FFFF
@36005
CACC
+
FFFF
@36006
GACC
+
FFFF
@36007
GACC
+
FFFF
@36008
AACC
+
FFFF
@36009
AACC
+
FFFF
@36010
AACC
+
FFFF
@36011
AACC
+
FFFF
@36012
CACC
+
FFFF
@36013
CACC
+
FFFF
@36014
AACC
+
FFFF
@36015
GACC
+
FFFF
@36016
GACA
+
FFFF
@36017
CACC
+
FFFF
@36018
CACC
+
FFFF
@36019
AACC
+
FFFF
@36020
AACC
+
FFFF
@36021
AACC
+
FFFF
@36022
GACC
+
FFFF
@36023
GACC
+
FFFF
@36024
AACC
+
FFFF
@36025
AACC
+
FFFF
@36026
GAGC
+
FFFF
@36027
AATC
+
FFFF
@36028
GACC
+
FFFF
@36029
AACC
+
FFFF
@36030
CACC
+
FFFF
@36031
GACA
+
FFFF
@36032
AACC
+
FFFF
@36033
CACC
+
FFFF
@36034
AACC
+
FFFF
@36035
AACC
+
FFFF
@36036
GACA
+
FFFF
@36037
AACC
+
FFFF
@36038
AACC
+
FFFF
@36039
CACA
+
FFFF
@36040
AACC
+
FFFF
@36041
CACA
+
FFFF
@36042
GACA
+
FFFF
@36043
AACC
+
FFFF
@36044
AACC
+
FFFF
@36045
AACA
+
FFFF
@36046
AACC
+
FFFF
@36047
CACC
+
FFFF
@36048
GACC
+
FFFF
@36049
AACC
+
FFFF
@36050
CACC
+
FFFF
@36051
CACC
+
FFFF
@36052
CACA
+
FFFF
@36053
AACC
+
FFFF
@36054
GACC
+
FFFF
@36055
TACC
+
FFFF
@36056
CACC
+
FFFF
@36057
AACC
+
FFFF
@36058
GACC
+
FFFF
@36059
CACA
+
FFFF
@36060
GACC
+
FFFF
@36061
CACC
+
FFFF
@36062
TACC
+
FFFF
@36063
GACA
+
FFFF
@36064
CACA
+
FFFF
@36065
AACC
+
FFFF
@36066
AACC
+
FFFF
@36067
GACA
+
FFFF
@36068
CACC
+
FFFF
@36069
CACC
+
FFFF
@36070
GACC
+
FFFF
@36071
GACC
+
FFFF
@36072
AACC
+
FFFF
@36073
CACA
+
FFFF
@36074
TACC
+
FFFF
@36075
GACC
+
FFFF
@36076
CACC
+
FFFF
@36077
AACA
+
FFFF
@36078
AACA
+
FFFF
@36079
CACC
+
FFFF
@36080
GACC
+
FFFF
@36081
CACC
+
FFFF
@36082
GACC
+
FFFF
@36083
GACA
+
FFFF
@36084
GACA
+
FFFF
@36085
AACC
+
FFFF
@36086
AACC
+
FFFF
@36087
AACC
+
FFFF
@36088
GACA
+
FFFF
@36089
GACC
+
FFFF
@36090
GACC
+
FFFF
@36091
AACC
+
FFFF
@36092
GACC
+
FFFF
@36093
AACC
+
FFFF
@36094
CACA
+
FFFF
@36095
CACC
+
FFFF
@36096
GACA
+
FFFF
@36097
GACC
+
FFFF
@36098
CACA
+
FFFF
@36099
AACA
+
FFFF
@36100
AACC
+
FFFF
@36101
GACC
+
FFFF
@36102
CACC
+
FFFF
@36103
AACA
+
FFFF
@36104
GACC
+
FFFF
@36105
AACC
+
FFFF
@36106
CACC
+
FFFF
@36107
GACC
+
FFFF
@36108
AACC
+
FFFF
@36109
AACC
+
FFFF
@36110
GACC
+
FFFF
@36111
CACC
+
FFFF
@36112
GACC
+
FFFF
@36113
GACA
+
FFFF
@36114
CACC
+
FFFF
@36115
GACC
+
FFFF
@36116
AACC
+
FFFF
@36117
GACC
+
FFFF
@36118
GACC
+
FFFF
@36119
GACC
+
FFFF
@36120
GACC
+
FFFF
@36121
GACC
+
FFFF
@36122
GACC
+
FFFF
@36123
GACC
+
FFFF
@36124
GACC
+
FFFF
@36125
AACA
+
FFFF
@36126
AACC
+
FFFF
@36127
GACA
+
FFFF
@36128
AACC
+
FFFF
@36129
AACC
+
FFFF
@36130
GACC
+
FFFF
@36131
CACA
+
FFFF
@36132
CACA
+
FFFF
@36133
CACC
+
FFFF
@36134
AACA
+
FFFF
@36135
AACC
+
FFFF
@36136
TACC
+
FFFF
@36137
CACC
+
FFFF
@36138
AACC
+
FFFF
@36139
GACC
+
FFFF
@36140
CACC
+
FFFF
@36141
AACC
+
FFFF
@36142
CACC
+
FFFF
@36143
AACC
+
FFFF
@36144
GACA
+
FFFF
@36145
CACA
+
FFFF
@36146
CACA
+
FFFF
@36147
AACC
+
FFFF
@36148
AACC
+
FFFF
@36149
CACC
+
FFFF
@36150
GACA
+
FFFF
@36151
AACC
+
FFFF
@36152
AACC
+
FFFF
@36153
AACC
+
FFFF
@36154
GACC
+
FFFF
@36155
CACC
+
FFFF
@36156
CACA
+
FFFF
@36157
CACA
+
FFFF
@36158
CACA
+
FFFF
@36159
CACC
+
FFFF
@36160
AACC
+
FFFF
@36161
GACC
+
FFFF
@36162
AACC
+
FFFF
@36163
GACC
+
FFFF
@36164
GACC
+
FFFF
@36165
CACA
+
FFFF
@36166
GACA
+
FFFF
@36167
AACC
+
FFFF
@36168
CACC
+
FFFF
@36169
TACC
+
FFFF
@36170
TACC
+
FFFF
@36171
GACC
+
FFFF
@36172
GACC
+
FFFF
@36173
GACA
+
FFFF
@36174
AACC
+
FFFF
@36175
AACA
+
FFFF
@36176
AACC
+
FFFF
@36177
AACC
+
FFFF
@36178
CACC
+
FFFF
@36179
CACC
+
FFFF
@36180
GACC
+
FFFF
@36181
AACC
+
FFFF
@36182
AACC
+
FFFF
@36183
AACC
+
FFFF
@36184
AACC
+
FFFF
@36185
TACC
+
FFFF
@36186
GACA
+
FFFF
@36187
AACC
+
FFFF
@36188
GACC
+
FFFF
@36189
CACC
+
FFFF
@36190
AACC
+
FFFF
@36191
GACC
+
FFFF
@36192
GACA
+
FFFF
@36193
AACC
+
FFFF
@36194
CACA
+
FFFF
@36195
CACA
+
FFFF
@36196
AACC
+
FFFF
@36197
AACC
+
FFFF
@36198
CACC
+
FFFF
@36199
AACC
+
FFFF
@36200
CACC
+
FFFF
@36201
AACC
+
FFFF
@36202
GACC
+
FFFF
@36203
GACC
+
FFFF
@36204
GACC
+
FFFF
@36205
GACC
+
FFFF
@36206
CACA
+
FFFF
@36207
CACC
+
FFFF
@36208
GACC
+
FFFF
@36209
AACC
+
FFFF
@36210
AACC
+
FFFF
@36211
AACC
+
FFFF
@36212
GACA
+
FFFF
@36213
CACA
+
FFFF
@36214
AACC
+
FFFF
@36215
TACC
+
FFFF
@36216
AACC
+
FFFF
@36217
AACA
+
FFFF
@36218
CACC
+
FFFF
@36219
CACC
+
FFFF
@36220
GACA
+
FFFF
@36221
AACC
+
FFFF
@36222
CACC
+
FFFF
@36223
GACC
+
FFFF
@36224
GACC
+
FFFF
@36225
GACA
+
FFFF
@36226
GACC
+
FFFF
@36227
CACC
+
FFFF
@36228
AACC
+
FFFF
@36229
AACC
+
FFFF
@36230
GACC
+
FFFF
@36231
CACC
+
FFFF
@36232
AACC
+
FFFF
@36233
AACC
+
FFFF
@36234
AACC
+
FFFF
@36235
GACC
+
FFFF
@36236
CACA
+
FFFF
@36237
AACC
+
FFFF
@36238
CACC
+
FFFF
@36239
GACC
+
FFFF
@36240
TACC
+
FFFF
@36241
AACC
+
FFFF
@36242
AACC
+
FFFF
@36243
CACC
+
FFFF
@36244
AACC
+
FFFF
@36245
GACC
+
FFFF
@36246
AACA
+
FFFF
@36247
AACC
+
FFFF
@36248
GACC
+
FFFF
@36249
AACC
+
FFFF
@36250
AACC
+
FFFF
@36251
CACA
+
FFFF
@36252
AACC
+
FFFF
@36253
GACA
+
FFFF
@36254
CACC
+
FFFF
@36255
CACC
+
FFFF
@36256
GACC
+
FFFF
@36257
AACC
+
FFFF
@36258
AACC
+
FFFF
@36259
AACC
+
FFFF
@36260
AACC
+
FFFF
@36261
CACA
+
FFFF
@36262
GACC
+
FFFF
@36263
AACC
+
FFFF
@36264
CACA
+
FFFF
@36265
GACC
+
FFFF
@36266
CACA
+
FFFF
@36267
CACC
+
FFFF
@36268
AACC
+
FFFF
@36269
GACC
+
FFFF
@36270
CACC
+
FFFF
@36271
GACC
+
FFFF
@36272
GACA
+
FFFF
@36273
AACC
+
FFFF
@36274
CACC
+
FFFF
@36275
AACC
+
FFFF
@36276
GACA
+
FFFF
@36277
TACC
+
FFFF
@36278
AACC
+
FFFF
@36279
GACA
+
FFFF
@36280
GACC
+
FFFF
@36281
CACC
+
FFFF
@36282
AACC
+
FFFF
@36283
GACC
+
FFFF
@36284
AACC
+
FFFF
@36285
AACC
+
FFFF
@36286
GACC
+
FFFF
@36287
CACA
+
FFFF
@36288
GACC
+
FFFF
@36289
CACC
+
FFFF
@36290
GACC
+
FFFF
@36291
AACC
+
FFFF
@36292
GACA
+
FFFF
@36293
AACC
+
FFFF
@36294
AACC
+
FFFF
@36295
GACC
+
FFFF
@36296
AACC
+
FFFF
@36297
AACA
+
FFFF
@36298
GACC
+
FFFF
@36299
AACC
+
FFFF
@36300
CACA
+
FFFF
@36301
CACC
+
FFFF
@36302
GACC
+
FFFF
@36303
AACC
+
FFFF
@36304
AACC
+
FFFF
@36305
AACC
+
FFFF
@36306
AACC
+
FFFF
@36307
TACC
+
FFFF
@36308
AACC
+
FFFF
@36309
AACC
+
FFFF
@36310
CACC
+
FFFF
@36311
AACC
+
FFFF
@36312
CACC
+
FFFF
@36313
GACC
+
FFFF
@36314
CACC
+
FFFF
@36315
GACC
+
FFFF
@36316
AACC
+
FFFF
@36317
GACC
+
FFFF
@36318
GACC
+
FFFF
@36319
CACC
+
FFFF
@36320
TACC
+
FFFF
@36321
CACA
+
FFFF
@36322
CACC
+
FFFF
@36323
GACC
+
FFFF
@36324
AACC
+
FFFF
@36325
AACC
+
FFFF
@36326
CACC
+
FFFF
@36327
TACC
+
FFFF
@36328
GACC
+
FFFF
@36329
CACC
+
FFFF
@36330
CACA
+
FFFF
@36331
GACC
+
FFFF
@36332
GACC
+
FFFF
@36333
AACC
+
FFFF
@36334
GACC
+
FFFF
@36335
CACC
+
FFFF
@36336
CACA
+
FFFF
@36337
AACC
+
FFFF
@36338
GACA
+
FFFF
@36339
AACC
+
FFFF
@36340
CACC
+
FFFF
@36341
GACA
+
FFFF
@36342
AACC
+
FFFF
@36343
AACC
+
FFFF
@36344
AACC
+
FFFF
@36345
AACC
+
FFFF
@36346
CACA
+
FFFF
@36347
GACC
+
FFFF
@36348
TACC
+
FFFF
@36349
CACC
+
FFFF
@36350
CACC
+
FFFF
@36351
GACC
+
FFFF
@36352
GACA
+
FFFF
@36353
GACC
+
FFFF
@36354
GACC
+
FFFF
@36355
GACC
+
FFFF
@36356
AACC
+
FFFF
@36357
GACC
+
FFFF
@36358
GACA
+
FFFF
@36359
AACC
+
FFFF
@36360
GACC
+
FFFF
@36361
GACC
+
FFFF
@36362
GACC
+
FFFF
@36363
GACC
+
FFFF
@36364
AACC
+
FFFF
@36365
GACC
+
FFFF
@36366
GACC
+
FFFF
@36367
CACC
+
FFFF
@36368
CACC
+
FFFF
@36369
CACC
+
FFFF
@36370
AACC
+
FFFF
@36371
CACC
+
FFFF
@36372
CACC
+
FFFF
@36373
CACC
+
FFFF
@36374
CACC
+
FFFF
@36375
GACC
+
FFFF
@36376
CACA
+
FFFF
@36377
AACC
+
FFFF
@36378
CACC
+
FFFF
@36379
AACC
+
FFFF
@36380
TACC
+
FFFF
@36381
AACC
+
FFFF
@36382
CACC
+
FFFF
@36383
GACA
+
FFFF
@36384
AACC
+
FFFF
@36385
AACC
+
FFFF
@36386
GACC
+
FFFF
@36387
AACC
+
FFFF
@36388
AACC
+
FFFF
@36389
AACA
+
FFFF
@36390
GACC
+
FFFF
@36391
AACC
+
FFFF
@36392
CACC
+
FFFF
@36393
AACC
+
FFFF
@36394
AACC
+
FFFF
@36395
AACC
+
FFFF
@36396
AACC
+
FFFF
@36397
CACA
+
FFFF
@36398
TACC
+
FFFF
@36399
AACC
+
FFFF
@36400
CACC
+
FFFF
@36401
AACA
+
FFFF
@36402
AACC
+
FFFF
@36403
AACC
+
FFFF
@36404
CACA
+
FFFF
@36405
AACC
+
FFFF
@36406
GACC
+
FFFF
@36407
CACC
+
FFFF
@36408
AACC
+
FFFF
@36409
GACA
+
FFFF
@36410
CACC
+
FFFF
@36411
GACA
+
FFFF
@36412
CACA
+
FFFF
@36413
AACC
+
FFFF
@36414
CACC
+
FFFF
@36415
AACC
+
FFFF
@36416
AACC
+
FFFF
@36417
AACC
+
FFFF
@36418
GACC
+
FFFF
@36419
GACC
+
FFFF
@36420
AACC
+
FFFF
@36421
AACC
+
FFFF
@36422
AACC
+
FFFF
@36423
GACA
+
FFFF
@36424
AACC
+
FFFF
@36425
AACC
+
FFFF
@36426
GACA
+
FFFF
@36427
AACC
+
FFFF
@36428
AACC
+
FFFF
@36429
GACC
+
FFFF
@36430
AACC
+
FFFF
@36431
CACA
+
FFFF
@36432
AACC
+
FFFF
@36433
CACC
+
FFFF
@36434
GACC
+
FFFF
@36435
AACC
+
FFFF
@36436
TACC
+
FFFF
@36437
CACC
+
FFFF
@36438
CACC
+
FFFF
@36439
GACC
+
FFFF
@36440
CACC
+
FFFF
@36441
AACC
+
FFFF
@36442
AACC
+
FFFF
@36443
AACC
+
FFFF
@36444
GAGC
+
FFFF
@36445
CACC
+
FFFF
@36446
CACC
+
FFFF
@36447
AACC
+
FFFF
@36448
CACA
+
FFFF
@36449
CACC
+
FFFF
@36450
GACC
+
FFFF
@36451
AACC
+
FFFF
@36452
GACC
+
FFFF
@36453
GACC
+
FFFF
@36454
GACC
+
FFFF
@36455
CACC
+
FFFF
@36456
AACC
+
FFFF
@36457
AACC
+
FFFF
@36458
CACC
+
FFFF
@36459
CACC
+
FFFF
@36460
CACA
+
FFFF
@36461
AACC
+
FFFF
@36462
AACC
+
FFFF
@36463
AACC
+
FFFF
@36464
AACA
+
FFFF
@36465
AACC
+
FFFF
@36466
CACA
+
FFFF
@36467
GACA
+
FFFF
@36468
CACC
+
FFFF
@36469
GACA
+
FFFF
@36470
CACC
+
FFFF
@36471
TACC
+
FFFF
@36472
AACC
+
FFFF
@36473
TACC
+
FFFF
@36474
AACC
+
FFFF
@36475
AACC
+
FFFF
@36476
CACC
+
FFFF
@36477
AACC
+
FFFF
@36478
AACC
+
FFFF
@36479
AACC
+
FFFF
@36480
AACC
+
FFFF
@36481
GACC
+
FFFF
@36482
CACC
+
FFFF
@36483
AACC
+
FFFF
@36484
CACC
+
FFFF
@36485
GACC
+
FFFF
@36486
AACC
+
FFFF
@36487
CACC
+
FFFF
@36488
GACA
+
FFFF
@36489
CACC
+
FFFF
@36490
CACC
+
FFFF
@36491
GACC
+
FFFF
@36492
CACC
+
FFFF
@36493
GACC
+
FFFF
@36494
AACC
+
FFFF
@36495
GACC
+
FFFF
@36496
GACC
+
FFFF
@36497
CACC
+
FFFF
@36498
AACC
+
FFFF
@36499
GACC
+
FFFF
@36500
GACC
+
FFFF
@36501
AACC
+
FFFF
@36502
AACC
+
FFFF
@36503
GACA
+
FFFF
@36504
CACC
+
FFFF
@36505
AACC
+
FFFF
@36506
CACA
+
FFFF
@36507
GACC
+
FFFF
@36508
GACC
+
FFFF
@36509
GACC
+
FFFF
@36510
CACC
+
FFFF
@36511
GACC
+
FFFF
@36512
AACC
+
FFFF
@36513
CACC
+
FFFF
@36514
GACC
+
FFFF
@36515
GACC
+
FFFF
@36516
GACC
+
FFFF
@36517
GACC
+
FFFF
@36518
AACC
+
FFFF
@36519
GACC
+
FFFF
@36520
GACA
+
FFFF
@36521
GACA
+
FFFF
@36522
GACC
+
FFFF
@36523
AACC
+
FFFF
@36524
GACC
+
FFFF
@36525
CACC
+
FFFF
@36526
GACC
+
FFFF
@36527
GACC
+
FFFF
@36528
CACC
+
FFFF
@36529
AACC
+
FFFF
@36530
CACA
+
FFFF
@36531
AACC
+
FFFF
@36532
AACC
+
FFFF
@36533
AACC
+
FFFF
@36534
TACC
+
FFFF
@36535
GACC
+
FFFF
@36536
GACC
+
FFFF
@36537
AACC
+
FFFF
@36538
GACC
+
FFFF
@36539
CACC
+
FFFF
@36540
CACA
+
FFFF
@36541
AACC
+
FFFF
@36542
AACC
+
FFFF
@36543
CACC
+
FFFF
@36544
GAGC
+
FFFF
@36545
AACC
+
FFFF
@36546
AACC
+
FFFF
@36547
CACC
+
FFFF
@36548
AACC
+
FFFF
@36549
GACC
+
FFFF
@36550
GACC
+
FFFF
@36551
CACC
+
FFFF
@36552
AACC
+
FFFF
@36553
GACC
+
FFFF
@36554
CACC
+
FFFF
@36555
CACC
+
FFFF
@36556
CACC
+
FFFF
@36557
AACC
+
FFFF
@36558
AACC
+
FFFF
@36559
CACA
+
FFFF
@36560
AACC
+
FFFF
@36561
GACC
+
FFFF
@36562
CACC
+
FFFF
@36563
GACC
+
FFFF
@36564
GACC
+
FFFF
@36565
AACC
+
FFFF
@36566
GACC
+
FFFF
@36567
GACC
+
FFFF
@36568
GACC
+
FFFF
@36569
CACC
+
FFFF
@36570
AACC
+
FFFF
@36571
AACC
+
FFFF
@36572
CACC
+
FFFF
@36573
AACC
+
FFFF
@36574
GACC
+
FFFF
@36575
AACC
+
FFFF
@36576
AACC
+
FFFF
@36577
GACA
+
FFFF
@36578
GACC
+
FFFF
@36579
GACC
+
FFFF
@36580
GACC
+
FFFF
@36581
AACC
+
FFFF
@36582
CACA
+
FFFF
@36583
AACC
+
FFFF
@36584
GACC
+
FFFF
@36585
TACC
+
FFFF
@36586
CACC
+
FFFF
@36587
AACC
+
FFFF
@36588
GACC
+
FFFF
@36589
AACC
+
FFFF
@36590
GACA
+
FFFF
@36591
CACC
+
FFFF
@36592
GACA
+
FFFF
@36593
CACC
+
FFFF
@36594
GACC
+
FFFF
@36595
CACC
+
FFFF
@36596
CACC
+
FFFF
@36597
CACC
+
FFFF
@36598
GACC
+
FFFF
@36599
CACC
+
FFFF
@36600
AACC
+
FFFF
@36601
CACC
+
FFFF
@36602
AACC
+
FFFF
@36603
GACC
+
FFFF
@36604
CACC
+
FFFF
@36605
AACC
+
FFFF
@36606
CACC
+
FFFF
@36607
CACC
+
FFFF
@36608
GACC
+
FFFF
@36609
CACC
+
FFFF
@36610
GACC
+
FFFF
@36611
AACC
+
FFFF
@36612
AACC
+
FFFF
@36613
GACC
+
FFFF
@36614
AACC
+
FFFF
@36615
AACC
+
FFFF
@36616
GACA
+
FFFF
@36617
AACC
+
FFFF
@36618
CACA
+
FFFF
@36619
AACC
+
FFFF
@36620
AACC
+
FFFF
@36621
TACC
+
FFFF
@36622
AACC
+
FFFF
@36623
AACC
+
FFFF
@36624
CACA
+
FFFF
@36625
CACC
+
FFFF
@36626
GACC
+
FFFF
@36627
CACC
+
FFFF
@36628
GACC
+
FFFF
@36629
AACC
+
FFFF
@36630
CACA
+
FFFF
@36631
CACC
+
FFFF
@36632
GACC
+
FFFF
@36633
CACC
+
FFFF
@36634
GACA
+
FFFF
@36635
AACC
+
FFFF
@36636
AACC
+
FFFF
@36637
CACC
+
FFFF
@36638
GACC
+
FFFF
@36639
AACC
+
FFFF
@36640
CACC
+
FFFF
@36641
GACA
+
FFFF
@36642
CACC
+
FFFF
@36643
GACC
+
FFFF
@36644
GACC
+
FFFF
@36645
CACA
+
FFFF
@36646
CACC
+
FFFF
@36647
CACC
+
FFFF
@36648
CACC
+
FFFF
@36649
CACC
+
FFFF
@36650
AACC
+
FFFF
@36651
AACC
+
FFFF
@36652
AACC
+
FFFF
@36653
TACC
+
FFFF
@36654
GACC
+
FFFF
@36655
TACC
+
FFFF
@36656
GACC
+
FFFF
@36657
CACA
+
FFFF
@36658
GACC
+
FFFF
@36659
AACC
+
FFFF
@36660
CACC
+
FFFF
@36661
AACC
+
FFFF
@36662
AACC
+
FFFF
@36663
GACC
+
FFFF
@36664
AACC
+
FFFF
@36665
GACA
+
FFFF
@36666
CACC
+
FFFF
@36667
GACC
+
FFFF
@36668
GACA
+
FFFF
@36669
GACC
+
FFFF
@36670
AACC
+
FFFF
@36671
TACC
+
FFFF
@36672
GACC
+
FFFF
@36673
AACC
+
FFFF
@36674
CACC
+
FFFF
@36675
GACC
+
FFFF
@36676
GACC
+
FFFF
@36677
AACC
+
FFFF
@36678
GACC
+
FFFF
@36679
CACC
+
FFFF
@36680
GACC
+
FFFF
@36681
AACC
+
FFFF
@36682
GACC
+
FFFF
@36683
CACA
+
FFFF
@36684
GACC
+
FFFF
@36685
GACC
+
FFFF
@36686
CACA
+
FFFF
@36687
GACC
+
FFFF
@36688
GACC
+
FFFF
@36689
GACC
+
FFFF
@36690
GACC
+
FFFF
@36691
GACC
+
FFFF
@36692
CACC
+
FFFF
@36693
CACC
+
FFFF
@36694
CACC
+
FFFF
@36695
AACC
+
FFFF
@36696
AACC
+
FFFF
@36697
AACC
+
FFFF
@36698
GACC
+
FFFF
@36699
GACC
+
FFFF
@36700
GACA
+
FFFF
@36701
AACC
+
FFFF
@36702
CACA
+
FFFF
@36703
AACC
+
FFFF
@36704
CACC
+
FFFF
@36705
GACC
+
FFFF
@36706
AACC
+
FFFF
@36707
GACC
+
FFFF
@36708
AACC
+
FFFF
@36709
TACC
+
FFFF
@36710
AACC
+
FFFF
@36711
CACC
+
FFFF
@36712
GACC
+
FFFF
@36713
AACC
+
FFFF
@36714
CACC
+
FFFF
@36715
GACC
+
FFFF
@36716
GACA
+
FFFF
@36717
AACC
+
FFFF
@36718
CACC
+
FFFF
@36719
CACC
+
FFFF
@36720
GACC
+
FFFF
@36721
GACC
+
FFFF
@36722
CACA
+
FFFF
@36723
GACC
+
FFFF
@36724
AACC
+
FFFF
@36725
GACC
+
FFFF
@36726
AACA
+
FFFF
@36727
AACC
+
FFFF
@36728
CACC
+
FFFF
@36729
AACC
+
FFFF
@36730
AACC
+
FFFF
@36731
GACC
+
FFFF
@36732
CACA
+
FFFF
@36733
AACC
+
FFFF
@36734
AACC
+
FFFF
@36735
GACC
+
FFFF
@36736
CACA
+
FFFF
@36737
GACA
+
FFFF
@36738
AACC
+
FFFF
@36739
CACC
+
FFFF
@36740
AACC
+
FFFF
@36741
AATC
+
FFFF
@36742
GACA
+
FFFF
@36743
GACA
+
FFFF
@36744
AACA
+
FFFF
@36745
CACC
+
FFFF
@36746
AACC
+
FFFF
@36747
GACC
+
FFFF
@36748
CACC
+
FFFF
@36749
GACC
+
FFFF
@36750
CACC
+
FFFF
@36751
GACA
+
FFFF
@36752
AACC
+
FFFF
@36753
CACA
+
FFFF
@36754
AATC
+
FFFF
@36755
AACC
+
FFFF
@36756
GAGC
+
FFFF
@36757
AACC
+
FFFF
@36758
GACC
+
FFFF
@36759
CACC
+
FFFF
@36760
CACC
+
FFFF
@36761
GACC
+
FFFF
@36762
AACC
+
FFFF
@36763
GACA
+
FFFF
@36764
GACA
+
FFFF
@36765
CACC
+
FFFF
@36766
CACC
+
FFFF
@36767
AACC
+
FFFF
@36768
CACA
+
FFFF
@36769
AACC
+
FFFF
@36770
GACC
+
FFFF
@36771
GACC
+
FFFF
@36772
GACC
+
FFFF
@36773
GACC
+
FFFF
@36774
CACA
+
FFFF
@36775
AACC
+
FFFF
@36776
CACC
+
FFFF
@36777
AACC
+
FFFF
@36778
GACA
+
FFFF
@36779
GACC
+
FFFF
@36780
AACC
+
FFFF
@36781
GACC
+
FFFF
@36782
GACC
+
FFFF
@36783
GACC
+
FFFF
@36784
AACC
+
FFFF
@36785
GACC
+
FFFF
@36786
AACC
+
FFFF
@36787
GACC
+
FFFF
@36788
GACC
+
FFFF
@36789
CACA
+
FFFF
@36790
AACC
+
FFFF
@36791
AACC
+
FFFF
@36792
GACA
+
FFFF
@36793
TACC
+
FFFF
@36794
AACC
+
FFFF
@36795
GACC
+
FFFF
@36796
CACA
+
FFFF
@36797
CACC
+
FFFF
@36798
AACC
+
FFFF
@36799
AACA
+
FFFF
@36800
CACC
+
FFFF
@36801
AACC
+
FFFF
@36802
AACC
+
FFFF
@36803
GACC
+
FFFF
@36804
GACC
+
FFFF
@36805
AACC
+
FFFF
@36806
GACC
+
FFFF
@36807
CACC
+
FFFF
@36808
AACC
+
FFFF
@36809
TACA
+
FFFF
@36810
AACC
+
FFFF
@36811
GACC
+
FFFF
@36812
AACC
+
FFFF
@36813
GACC
+
FFFF
@36814
AACC
+
FFFF
@36815
GACC
+
FFFF
@36816
AACC
+
FFFF
@36817
CACC
+
FFFF
@36818
TACC
+
FFFF
@36819
GATC
+
FFFF
@36820
CACC
+
FFFF
@36821
CACC
+
FFFF
@36822
GACC
+
FFFF
@36823
CACC
+
FFFF
@36824
CACA
+
FFFF
@36825
AACC
+
FFFF
@36826
CACC
+
FFFF
@36827
CACC
+
FFFF
@36828
GACC
+
FFFF
@36829
GACC
+
FFFF
@36830
GACC
+
FFFF
@36831
GACC
+
FFFF
@36832
AACC
+
FFFF
@36833
CACA
+
FFFF
@36834
CACC
+
FFFF
@36835
GACC
+
FFFF
@36836
GACC
+
FFFF
@36837
GACA
+
FFFF
@36838
CACC
+
FFFF
@36839
CACA
+
FFFF
@36840
CACA
+
FFFF
@36841
GACA
+
FFFF
@36842
GACC
+
FFFF
@36843
AACC
+
FFFF
@36844
GACC
+
FFFF
@36845
GACC
+
FFFF
@36846
AACC
+
FFFF
@36847
CACC
+
FFFF
@36848
AACA
+
FFFF
@36849
CACC
+
FFFF
@36850
CACA
+
FFFF
@36851
GACA
+
FFFF
@36852
CACC
+
FFFF
@36853
GACC
+
FFFF
@36854
GACC
+
FFFF
@36855
GACC
+
FFFF
@36856
GACC
+
FFFF
@36857
AACC
+
FFFF
@36858
CACC
+
FFFF
@36859
GACC
+
FFFF
@36860
GACA
+
FFFF
@36861
AACC
+
FFFF
@36862
AACC
+
FFFF
@36863
CACC
+
FFFF
@36864
AACC
+
FFFF
@36865
GACC
+
FFFF
@36866
GACA
+
FFFF
@36867
CACA
+
FFFF
@36868
GACC
+
FFFF
@36869
CACC
+
FFFF
@36870
GACC
+
FFFF
@36871
GACC
+
FFFF
@36872
CACA
+
FFFF
@36873
AACC
+
FFFF
@36874
GACC
+
FFFF
@36875
AACC
+
FFFF
@36876
GACC
+
FFFF
@36877
CACC
+
FFFF
@36878
CACC
+
FFFF
@36879
CACC
+
FFFF
@36880
AACC
+
FFFF
@36881
AACC
+
FFFF
@36882
CACA
+
FFFF
@36883
GACC
+
FFFF
@36884
CACA
+
FFFF
@36885
AACC
+
FFFF
@36886
AACA
+
FFFF
@36887
AACC
+
FFFF
@36888
GACC
+
FFFF
@36889
GACC
+
FFFF
@36890
GACC
+
FFFF
@36891
CACC
+
FFFF
@36892
GACA
+
FFFF
@36893
GACC
+
FFFF
@36894
CACC
+
FFFF
@36895
GACC
+
FFFF
@36896
GACC
+
FFFF
@36897
GACC
+
FFFF
@36898
AACA
+
FFFF
@36899
AACC
+
FFFF
@36900
GACC
+
FFFF
@36901
GACC
+
FFFF
@36902
GACC
+
FFFF
@36903
CACA
+
FFFF
@36904
AACC
+
FFFF
@36905
GACC
+
FFFF
@36906
GACC
+
FFFF
@36907
GACC
+
FFFF
@36908
AACC
+
FFFF
@36909
AACC
+
FFFF
@36910
CACC
+
FFFF
@36911
CACC
+
FFFF
@36912
GACC
+
FFFF
@36913
CACA
+
FFFF
@36914
GACA
+
FFFF
@36915
CACC
+
FFFF
@36916
CACC
+
FFFF
@36917
AACC
+
FFFF
@36918
AACC
+
FFFF
@36919
AACC
+
FFFF
@36920
CACC
+
FFFF
@36921
CACA
+
FFFF
@36922
GACC
+
FFFF
@36923
AACC
+
FFFF
@36924
AACC
+
FFFF
@36925
AACC
+
FFFF
@36926
CACC
+
FFFF
@36927
CACC
+
FFFF
@36928
CACC
+
FFFF
@36929
AACC
+
FFFF
@36930
AACC
+
FFFF
@36931
AACC
+
FFFF
@36932
CACA
+
FFFF
@36933
GACC
+
FFFF
@36934
CACC
+
FFFF
@36935
CACC
+
FFFF
@36936
GACC
+
FFFF
@36937
GACC
+
FFFF
@36938
GACA
+
FFFF
@36939
AACC
+
FFFF
@36940
CACC
+
FFFF
@36941
GACC
+
FFFF
@36942
AACC
+
FFFF
@36943
GACC
+
FFFF
@36944
GACA
+
FFFF
@36945
AACC
+
FFFF
@36946
CACC
+
FFFF
@36947
AACC
+
FFFF
@36948
GACC
+
FFFF
@36949
GACC
+
FFFF
@36950
AACC
+
FFFF
@36951
AACC
+
FFFF
@36952
AACC
+
FFFF
@36953
CACA
+
FFFF
@36954
AACC
+
FFFF
@36955
AACC
+
FFFF
@36956
TACC
+
FFFF
@36957
AACC
+
FFFF
@36958
GACA
+
FFFF
@36959
AACC
+
FFFF
@36960
CACC
+
FFFF
@36961
AACC
+
FFFF
@36962
AACC
+
FFFF
@36963
AACC
+
FFFF
@36964
GACC
+
FFFF
@36965
AACC
+
FFFF
@36966
GACC
+
FFFF
@36967
CACA
+
FFFF
@36968
CACA
+
FFFF
@36969
GACC
+
FFFF
@36970
GACC
+
FFFF
@36971
CACC
+
FFFF
@36972
AACC
+
FFFF
@36973
GACC
+
FFFF
@36974
AACA
+
FFFF
@36975
CACC
+
FFFF
@36976
GACA
+
FFFF
@36977
GACC
+
FFFF
@36978
CACC
+
FFFF
@36979
CACC
+
FFFF
@36980
AACC
+
FFFF
@36981
AACC
+
FFFF
@36982
CACC
+
FFFF
@36983
GACC
+
FFFF
@36984
GACC
+
FFFF
@36985
GACC
+
FFFF
@36986
GACC
+
FFFF
@36987
GACC
+
FFFF
@36988
AACC
+
FFFF
@36989
GACC
+
FFFF
@36990
GACC
+
FFFF
@36991
CACA
+
FFFF
@36992
GACC
+
FFFF
@36993
GACC
+
FFFF
@36994
GACC
+
FFFF
@36995
CACA
+
FFFF
@36996
GACC
+
FFFF
@36997
GACC
+
FFFF
@36998
AACC
+
FFFF
@36999
CACA
+
FFFF
@37000
AACC
+
FFFF
@37001
AACC
+
FFFF
@37002
CACC
+
FFFF
@37003
AACC
+
FFFF
@37004
AACC
+
FFFF
@37005
AACC
+
FFFF
@37006
AACC
+
FFFF
@37007
AACC
+
FFFF
@37008
CACA
+
FFFF
@37009
CACC
+
FFFF
@37010
CACC
+
FFFF
@37011
GACC
+
FFFF
@37012
CACC
+
FFFF
@37013
CACA
+
FFFF
@37014
GACC
+
FFFF
@37015
CACA
+
FFFF
@37016
AACC
+
FFFF
@37017
GACC
+
FFFF
@37018
TACA
+
FFFF
@37019
CACC
+
FFFF
@37020
GACC
+
FFFF
@37021
GACA
+
FFFF
@37022
CACC
+
FFFF
@37023
GACC
+
FFFF
@37024
CACC
+
FFFF
@37025
GACC
+
FFFF
@37026
GACA
+
FFFF
@37027
CACC
+
FFFF
@37028
GACC
+
FFFF
@37029
CACC
+
FFFF
@37030
AACC
+
FFFF
@37031
CACA
+
FFFF
@37032
CACC
+
FFFF
@37033
CACC
+
FFFF
@37034
GACC
+
FFFF
@37035
GACC
+
FFFF
@37036
AACC
+
FFFF
@37037
CACC
+
FFFF
@37038
GACC
+
FFFF
@37039
AACC
+
FFFF
@37040
GACC
+
FFFF
@37041
GACC
+
FFFF
@37042
AACC
+
FFFF
@37043
GACC
+
FFFF
@37044
AACC
+
FFFF
@37045
GACC
+
FFFF
@37046
GACC
+
FFFF
@37047
AACC
+
FFFF
@37048
GACC
+
FFFF
@37049
CACC
+
FFFF
@37050
AACC
+
FFFF
@37051
GATC
+
FFFF
@37052
GACC
+
FFFF
@37053
GACC
+
FFFF
@37054
CATA
+
FFFF
@37055
CACC
+
FFFF
@37056
GACC
+
FFFF
@37057
CACC
+
FFFF
@37058
AACC
+
FFFF
@37059
CACA
+
FFFF
@37060
GACA
+
FFFF
@37061
CACC
+
FFFF
@37062
GACA
+
FFFF
@37063
AACC
+
FFFF
@37064
CACC
+
FFFF
@37065
GACC
+
FFFF
@37066
GAGC
+
FFFF
@37067
GACA
+
FFFF
@37068
GACC
+
FFFF
@37069
CACA
+
FFFF
@37070
CACA
+
FFFF
@37071
GACC
+
FFFF
@37072
AACC
+
FFFF
@37073
GACC
+
FFFF
@37074
GACC
+
FFFF
@37075
AACC
+
FFFF
@37076
CACC
+
FFFF
@37077
AACC
+
FFFF
@37078
GACC
+
FFFF
@37079
AACC
+
FFFF
@37080
AACA
+
FFFF
@37081
AACC
+
FFFF
@37082
AACC
+
FFFF
@37083
AACC
+
FFFF
@37084
CACC
+
FFFF
@37085
AACA
+
FFFF
@37086
AACC
+
FFFF
@37087
CACA
+
FFFF
@37088
AACC
+
FFFF
@37089
AACC
+
FFFF
@37090
AACA
+
FFFF
@37091
GACC
+
FFFF
@37092
CACC
+
FFFF
@37093
CACC
+
FFFF
@37094
AACC
+
FFFF
@37095
CACC
+
FFFF
@37096
AACC
+
FFFF
@37097
AACC
+
FFFF
@37098
GACC
+
FFFF
@37099
GACC
+
FFFF
@37100
AACC
+
FFFF
@37101
AACC
+
FFFF
@37102
GACC
+
FFFF
@37103
CACC
+
FFFF
@37104
AACC
+
FFFF
@37105
GACC
+
FFFF
@37106
GACC
+
FFFF
@37107
GACA
+
FFFF
@37108
AACC
+
FFFF
@37109
GACA
+
FFFF
@37110
AACC
+
FFFF
@37111
CACC
+
FFFF
@37112
AACC
+
FFFF
@37113
AACC
+
FFFF
@37114
AACC
+
FFFF
@37115
GACC
+
FFFF
@37116
AACC
+
FFFF
@37117
CACA
+
FFFF
@37118
AACC
+
FFFF
@37119
GACA
+
FFFF
@37120
AACA
+
FFFF
@37121
CACC
+
FFFF
@37122
AACC
+
FFFF
@37123
CACA
+
FFFF
@37124
GACC
+
FFFF
@37125
AACC
+
FFFF
@37126
CACC
+
FFFF
@37127
CACC
+
FFFF
@37128
GACC
+
FFFF
@37129
AACC
+
FFFF
@37130
CACA
+
FFFF
@37131
AACC
+
FFFF
@37132
CACC
+
FFFF
@37133
GACC
+
FFFF
@37134
GACC
+
FFFF
@37135
GACC
+
FFFF
@37136
GACC
+
FFFF
@37137
GACC
+
FFFF
@37138
AACC
+
FFFF
@37139
CACC
+
FFFF
@37140
AACC
+
FFFF
@37141
GACC
+
FFFF
@37142
GACC
+
FFFF
@37143
GACC
+
FFFF
@37144
AACC
+
FFFF
@37145
CACC
+
FFFF
@37146
AACC
+
FFFF
@37147
CACC
+
FFFF
@37148
GACC
+
FFFF
@37149
GACC
+
FFFF
@37150
CACC
+
FFFF
@37151
CACC
+
FFFF
@37152
CACC
+
FFFF
@37153
AACC
+
FFFF
@37154
CACC
+
FFFF
@37155
GACC
+
FFFF
@37156
AACC
+
FFFF
@37157
CACA
+
FFFF
@37158
AACC
+
FFFF
@37159
GACC
+
FFFF
@37160
AACC
+
FFFF
@37161
CACC
+
FFFF
@37162
CACA
+
FFFF
@37163
CACC
+
FFFF
@37164
CACC
+
FFFF
@37165
CACC
+
FFFF
@37166
GACC
+
FFFF
@37167
CACC
+
FFFF
@37168
GACC
+
FFFF
@37169
GACC
+
FFFF
@37170
AACC
+
FFFF
@37171
CACA
+
FFFF
@37172
GACA
+
FFFF
@37173
CACC
+
FFFF
@37174
GACA
+
FFFF
@37175
CACC
+
FFFF
@37176
AACC
+
FFFF
@37177
GACA
+
FFFF
@37178
CACA
+
FFFF
@37179
AACC
+
FFFF
@37180
AACC
+
FFFF
@37181
TACC
+
FFFF
@37182
AACC
+
FFFF
@37183
TACC
+
FFFF
@37184
GACC
+
FFFF
@37185
GACA
+
FFFF
@37186
GACC
+
FFFF
@37187
GACA
+
FFFF
@37188
GACA
+
FFFF
@37189
GACC
+
FFFF
@37190
CACC
+
FFFF
@37191
GACC
+
FFFF
@37192
AACC
+
FFFF
@37193
GACC
+
FFFF
@37194
CACC
+
FFFF
@37195
GACC
+
FFFF
@37196
GACC
+
FFFF
@37197
AACC
+
FFFF
@37198
TACC
+
FFFF
@37199
CACC
+
FFFF
@37200
GACC
+
FFFF
@37201
AACC
+
FFFF
@37202
CACC
+
FFFF
@37203
GACC
+
FFFF
@37204
GACC
+
FFFF
@37205
AACC
+
FFFF
@37206
CACC
+
FFFF
@37207
CACC
+
FFFF
@37208
CACC
+
FFFF
@37209
AACC
+
FFFF
@37210
CACC
+
FFFF
@37211
AACC
+
FFFF
@37212
AACC
+
FFFF
@37213
GACA
+
FFFF
@37214
GACC
+
FFFF
@37215
AACC
+
FFFF
@37216
AACC
+
FFFF
@37217
AACC
+
FFFF
@37218
CACC
+
FFFF
@37219
AACC
+
FFFF
@37220
GACC
+
FFFF
@37221
AACC
+
FFFF
@37222
GACA
+
FFFF
@37223
CACC
+
FFFF
@37224
AACC
+
FFFF
@37225
AACC
+
FFFF
@37226
AACC
+
FFFF
@37227
AACC
+
FFFF
@37228
CACA
+
FFFF
@37229
CACC
+
FFFF
@37230
AACC
+
FFFF
@37231
CACC
+
FFFF
@37232
CACA
+
FFFF
@37233
AACC
+
FFFF
@37234
AACC
+
FFFF
@37235
GACA
+
FFFF
@37236
GACC
+
FFFF
@37237
AACC
+
FFFF
@37238
GACA
+
FFFF
@37239
AACC
+
FFFF
@37240
AATC
+
FFFF
@37241
CACC
+
FFFF
@37242
AACC
+
FFFF
@37243
GACC
+
FFFF
@37244
AACC
+
FFFF
@37245
AACA
+
FFFF
@37246
CACC
+
FFFF
@37247
AACC
+
FFFF
@37248
AACC
+
FFFF
@37249
GACC
+
FFFF
@37250
CACC
+
FFFF
@37251
GAGC
+
FFFF
@37252
AACC
+
FFFF
@37253
CACC
+
FFFF
@37254
CACC
+
FFFF
@37255
GACC
+
FFFF
@37256
CACA
+
FFFF
@37257
AACC
+
FFFF
@37258
GACC
+
FFFF
@37259
CACC
+
FFFF
@37260
GACC
+
FFFF
@37261
AACC
+
FFFF
@37262
GACC
+
FFFF
@37263
GACC
+
FFFF
@37264
AACC
+
FFFF
@37265
AACC
+
FFFF
@37266
CACA
+
FFFF
@37267
CACA
+
FFFF
@37268
AACC
+
FFFF
@37269
AACC
+
FFFF
@37270
CACC
+
FFFF
@37271
AACC
+
FFFF
@37272
GAGC
+
FFFF
@37273
AACC
+
FFFF
@37274
AACC
+
FFFF
@37275
TACC
+
FFFF
@37276
CACA
+
FFFF
@37277
CACC
+
FFFF
@37278
AACC
+
FFFF
@37279
AACC
+
FFFF
@37280
CACC
+
FFFF
@37281
CACA
+
FFFF
@37282
CACC
+
FFFF
@37283
CACA
+
FFFF
@37284
GACC
+
FFFF
@37285
GACC
+
FFFF
@37286
CACA
+
FFFF
@37287
TACC
+
FFFF
@37288
GACC
+
FFFF
@37289
AACC
+
FFFF
@37290
AACC
+
FFFF
@37291
AATC
+
FFFF
@37292
GACC
+
FFFF
@37293
AACC
+
FFFF
@37294
GACA
+
FFFF
@37295
CACC
+
FFFF
@37296
AACC
+
FFFF
@37297
GACC
+
FFFF
@37298
GACC
+
FFFF
@37299
GACC
+
FFFF
@37300
CACC
+
FFFF
@37301
AACC
+
FFFF
@37302
CACC
+
FFFF
@37303
GACA
+
FFFF
@37304
GACC
+
FFFF
@37305
GACC
+
FFFF
@37306
GACC
+
FFFF
@37307
AACC
+
FFFF
@37308
CACC
+
FFFF
@37309
AACC
+
FFFF
@37310
AACC
+
FFFF
@37311
AACC
+
FFFF
@37312
AACC
+
FFFF
@37313
CACA
+
FFFF
@37314
CACA
+
FFFF
@37315
GACA
+
FFFF
@37316
AACC
+
FFFF
@37317
AACC
+
FFFF
@37318
CACC
+
FFFF
@37319
AACC
+
FFFF
@37320
AACC
+
FFFF
@37321
CACC
+
FFFF
@37322
CACC
+
FFFF
@37323
CACC
+
FFFF
@37324
GACC
+
FFFF
@37325
AACC
+
FFFF
@37326
CACC
+
FFFF
@37327
CACC
+
FFFF
@37328
AACC
+
FFFF
@37329
AACC
+
FFFF
@37330
GACC
+
FFFF
@37331
AACA
+
FFFF
@37332
GACC
+
FFFF
@37333
GACC
+
FFFF
@37334
AACA
+
FFFF
@37335
CACC
+
FFFF
@37336
AACC
+
FFFF
@37337
AACC
+
FFFF
@37338
GACC
+
FFFF
@37339
AACA
+
FFFF
@37340
GACC
+
FFFF
@37341
CACC
+
FFFF
@37342
GACC
+
FFFF
@37343
CACC
+
FFFF
@37344
TACC
+
FFFF
@37345
CACC
+
FFFF
@37346
GACA
+
FFFF
@37347
CACA
+
FFFF
@37348
AACC
+
FFFF
@37349
GACC
+
FFFF
@37350
TACC
+
FFFF
@37351
CACC
+
FFFF
@37352
GACC
+
FFFF
@37353
GACC
+
FFFF
@37354
GACA
+
FFFF
@37355
AACC
+
FFFF
@37356
GACC
+
FFFF
@37357
AACC
+
FFFF
@37358
CACA
+
FFFF
@37359
AACC
+
FFFF
@37360
CACC
+
FFFF
@37361
CACC
+
FFFF
@37362
TACA
+
FFFF
@37363
GACC
+
FFFF
@37364
GACC
+
FFFF
@37365
GACC
+
FFFF
@37366
GACC
+
FFFF
@37367
GACC
+
FFFF
@37368
TACC
+
FFFF
@37369
CACC
+
FFFF
@37370
CACA
+
FFFF
@37371
TACC
+
FFFF
@37372
GACA
+
FFFF
@37373
AACC
+
FFFF
@37374
AACC
+
FFFF
@37375
CACC
+
FFFF
@37376
AACC
+
FFFF
@37377
GACC
+
FFFF
@37378
CACC
+
FFFF
@37379
CACC
+
FFFF
@37380
GACA
+
FFFF
@37381
GACC
+
FFFF
@37382
CACC
+
FFFF
@37383
CACC
+
FFFF
@37384
CACA
+
FFFF
@37385
CACC
+
FFFF
@37386
GACC
+
FFFF
@37387
CACC
+
FFFF
@37388
GACC
+
FFFF
@37389
GACA
+
FFFF
@37390
GACC
+
FFFF
@37391
GACC
+
FFFF
@37392
GACC
+
FFFF
@37393
GACC
+
FFFF
@37394
AACC
+
FFFF
@37395
GACC
+
FFFF
@37396
CACA
+
FFFF
@37397
CACC
+
FFFF
@37398
GACA
+
FFFF
@37399
GACC
+
FFFF
@37400
AACC
+
FFFF
@37401
GACC
+
FFFF
@37402
GACA
+
FFFF
@37403
CACC
+
FFFF
@37404
GACC
+
FFFF
@37405
CACC
+
FFFF
@37406
GACC
+
FFFF
@37407
CACA
+
FFFF
@37408
GACA
+
FFFF
@37409
GACC
+
FFFF
@37410
GACC
+
FFFF
@37411
GACC
+
FFFF
@37412
GACC
+
FFFF
@37413
CACC
+
FFFF
@37414
CACC
+
FFFF
@37415
AACC
+
FFFF
@37416
GACC
+
FFFF
@37417
GACC
+
FFFF
@37418
AACC
+
FFFF
@37419
GACC
+
FFFF
@37420
CACA
+
FFFF
@37421
CACC
+
FFFF
@37422
GACA
+
FFFF
@37423
GACC
+
FFFF
@37424
AACC
+
FFFF
@37425
GACC
+
FFFF
@37426
CACC
+
FFFF
@37427
GACA
+
FFFF
@37428
CACC
+
FFFF
@37429
GACC
+
FFFF
@37430
CACA
+
FFFF
@37431
GACC
+
FFFF
@37432
TACC
+
FFFF
@37433
AACC
+
FFFF
@37434
CACC
+
FFFF
@37435
AACC
+
FFFF
@37436
AACC
+
FFFF
@37437
GACC
+
FFFF
@37438
CACC
+
FFFF
@37439
CACA
+
FFFF
@37440
CACC
+
FFFF
@37441
GACC
+
FFFF
@37442
GACC
+
FFFF
@37443
CACA
+
FFFF
@37444
GACC
+
FFFF
@37445
AACC
+
FFFF
@37446
CACA
+
FFFF
@37447
GACC
+
FFFF
@37448
GACA
+
FFFF
@37449
GACC
+
FFFF
@37450
AACC
+
FFFF
@37451
CACC
+
FFFF
@37452
CACA
+
FFFF
@37453
AACC
+
FFFF
@37454
GACC
+
FFFF
@37455
AACC
+
FFFF
@37456
GACA
+
FFFF
@37457
CACC
+
FFFF
@37458
CACC
+
FFFF
@37459
AACC
+
FFFF
@37460
GACC
+
FFFF
@37461
CACC
+
FFFF
@37462
AACC
+
FFFF
@37463
CACC
+
FFFF
@37464
GACC
+
FFFF
@37465
CACA
+
FFFF
@37466
CACA
+
FFFF
@37467
GACC
+
FFFF
@37468
GACA
+
FFFF
@37469
GACC
+
FFFF
@37470
AACC
+
FFFF
@37471
AACC
+
FFFF
@37472
AACC
+
FFFF
@37473
AACC
+
FFFF
@37474
CACC
+
FFFF
@37475
GACC
+
FFFF
@37476
CACA
+
FFFF
@37477
GACC
+
FFFF
@37478
CACC
+
FFFF
@37479
GACA
+
FFFF
@37480
GACA
+
FFFF
@37481
AACC
+
FFFF
@37482
AACC
+
FFFF
@37483
GAGC
+
FFFF
@37484
GACC
+
FFFF
@37485
CACC
+
FFFF
@37486
GACC
+
FFFF
@37487
AACC
+
FFFF
@37488
AACC
+
FFFF
@37489
GACC
+
FFFF
@37490
GACC
+
FFFF
@37491
GACC
+
FFFF
@37492
TACC
+
FFFF
@37493
CACC
+
FFFF
@37494
AACC
+
FFFF
@37495
AACC
+
FFFF
@37496
CACC
+
FFFF
@37497
AACC
+
FFFF
@37498
CACC
+
FFFF
@37499
GACC
+
FFFF
@37500
GACC
+
FFFF
@37501
GACC
+
FFFF
@37502
CACC
+
FFFF
@37503
GACC
+
FFFF
@37504
GACA
+
FFFF
@37505
GACC
+
FFFF
@37506
GACC
+
FFFF
@37507
CACC
+
FFFF
@37508
CACA
+
FFFF
@37509
TACC
+
FFFF
@37510
GACC
+
FFFF
@37511
AACC
+
FFFF
@37512
GACC
+
FFFF
@37513
GACC
+
FFFF
@37514
GACA
+
FFFF
@37515
TACC
+
FFFF
@37516
CACA
+
FFFF
@37517
AACC
+
FFFF
@37518
GACC
+
FFFF
@37519
GACC
+
FFFF
@37520
CACA
+
FFFF
@37521
AACC
+
FFFF
@37522
CACA
+
FFFF
@37523
CACC
+
FFFF
@37524
CACC
+
FFFF
@37525
CACC
+
FFFF
@37526
GACC
+
FFFF
@37527
GACC
+
FFFF
@37528
GACC
+
FFFF
@37529
CACC
+
FFFF
@37530
AACC
+
FFFF
@37531
GACA
+
FFFF
@37532
AACC
+
FFFF
@37533
CACA
+
FFFF
@37534
AACC
+
FFFF
@37535
GACC
+
FFFF
@37536
CACC
+
FFFF
@37537
GACC
+
FFFF
@37538
GACC
+
FFFF
@37539
AACC
+
FFFF
@37540
CACC
+
FFFF
@37541
CACC
+
FFFF
@37542
AACC
+
FFFF
@37543
CACA
+
FFFF
@37544
CACA
+
FFFF
@37545
AACC
+
FFFF
@37546
GACC
+
FFFF
@37547
AACC
+
FFFF
@37548
GACA
+
FFFF
@37549
AACC
+
FFFF
@37550
GACC
+
FFFF
@37551
CACC
+
FFFF
@37552
GACC
+
FFFF
@37553
CACC
+
FFFF
@37554
GACA
+
FFFF
@37555
CACA
+
FFFF
@37556
GACC
+
FFFF
@37557
GACC
+
FFFF
@37558
CACC
+
FFFF
@37559
CACA
+
FFFF
@37560
GACC
+
FFFF
@37561
GACC
+
FFFF
@37562
GACC
+
FFFF
@37563
AACC
+
FFFF
@37564
AACC
+
FFFF
@37565
CACC
+
FFFF
@37566
CACC
+
FFFF
@37567
GACC
+
FFFF
@37568
CACC
+
FFFF
@37569
TACC
+
FFFF
@37570
CACA
+
FFFF
@37571
GACC
+
FFFF
@37572
GACC
+
FFFF
@37573
GACC
+
FFFF
@37574
AACC
+
FFFF
@37575
CACC
+
FFFF
@37576
AACC
+
FFFF
@37577
GACC
+
FFFF
@37578
AACC
+
FFFF
@37579
GACA
+
FFFF
@37580
GACC
+
FFFF
@37581
GACC
+
FFFF
@37582
AACC
+
FFFF
@37583
GACC
+
FFFF
@37584
CACC
+
FFFF
@37585
CACA
+
FFFF
@37586
AACC
+
FFFF
@37587
AACC
+
FFFF
@37588
CACC
+
FFFF
@37589
GACA
+
FFFF
@37590
GACC
+
FFFF
@37591
CACC
+
FFFF
@37592
GACA
+
FFFF
@37593
GACC
+
FFFF
@37594
AACC
+
FFFF
@37595
GACA
+
FFFF
@37596
CACC
+
FFFF
@37597
AACC
+
FFFF
@37598
AACC
+
FFFF
@37599
AACC
+
FFFF
@37600
CACA
+
FFFF
@37601
CACC
+
FFFF
@37602
GACC
+
FFFF
@37603
AACC
+
FFFF
@37604
GACC
+
FFFF
@37605
GACC
+
FFFF
@37606
AACC
+
FFFF
@37607
AACC
+
FFFF
@37608
CACC
+
FFFF
@37609
GACC
+
FFFF
@37610
CACA
+
FFFF
@37611
CACA
+
FFFF
@37612
GACC
+
FFFF
@37613
CACC
+
FFFF
@37614
CACA
+
FFFF
@37615
AACA
+
FFFF
@37616
AACA
+
FFFF
@37617
CACC
+
FFFF
@37618
GACC
+
FFFF
@37619
GACA
+
FFFF
@37620
AACC
+
FFFF
@37621
CACC
+
FFFF
@37622
CACA
+
FFFF
@37623
AACC
+
FFFF
@37624
CACC
+
FFFF
@37625
GACC
+
FFFF
@37626
GACA
+
FFFF
@37627
GACC
+
FFFF
@37628
GACC
+
FFFF
@37629
GAGC
+
FFFF
@37630
GACC
+
FFFF
@37631
CACC
+
FFFF
@37632
GACC
+
FFFF
@37633
CACC
+
FFFF
@37634
GACC
+
FFFF
@37635
GACC
+
FFFF
@37636
AACC
+
FFFF
@37637
GACC
+
FFFF
@37638
AACC
+
FFFF
@37639
AACC
+
FFFF
@37640
AACC
+
FFFF
@37641
AACC
+
FFFF
@37642
AACC
+
FFFF
@37643
AACC
+
FFFF
@37644
GACC
+
FFFF
@37645
AACC
+
FFFF
@37646
CACC
+
FFFF
@37647
AACC
+
FFFF
@37648
AACC
+
FFFF
@37649
CACC
+
FFFF
@37650
GACC
+
FFFF
@37651
GACA
+
FFFF
@37652
CACC
+
FFFF
@37653
GACC
+
FFFF
@37654
GACC
+
FFFF
@37655
AACA
+
FFFF
@37656
AACA
+
FFFF
@37657
GACA
+
FFFF
@37658
CACC
+
FFFF
@37659
AACC
+
FFFF
@37660
CACC
+
FFFF
@37661
TACC
+
FFFF
@37662
CACA
+
FFFF
@37663
CACC
+
FFFF
@37664
GACA
+
FFFF
@37665
CACC
+
FFFF
@37666
GACC
+
FFFF
@37667
CACC
+
FFFF
@37668
CACC
+
FFFF
@37669
AACC
+
FFFF
@37670
CACC
+
FFFF
@37671
AACC
+
FFFF
@37672
AACC
+
FFFF
@37673
AACC
+
FFFF
@37674
GACA
+
FFFF
@37675
AACC
+
FFFF
@37676
AACC
+
FFFF
@37677
GACA
+
FFFF
@37678
AACC
+
FFFF
@37679
CACC
+
FFFF
@37680
TACC
+
FFFF
@37681
GACC
+
FFFF
@37682
CACC
+
FFFF
@37683
CACC
+
FFFF
@37684
GACC
+
FFFF
@37685
AACC
+
FFFF
@37686
GACC
+
FFFF
@37687
AACC
+
FFFF
@37688
CACC
+
FFFF
@37689
AACC
+
FFFF
@37690
GACC
+
FFFF
@37691
GACA
+
FFFF
@37692
GACA
+
FFFF
@37693
AACC
+
FFFF
@37694
AACC
+
FFFF
@37695
CACC
+
FFFF
@37696
AACC
+
FFFF
@37697
GACA
+
FFFF
@37698
GACC
+
FFFF
@37699
GACC
+
FFFF
@37700
AACC
+
FFFF
@37701
AACC
+
FFFF
@37702
AACC
+
FFFF
@37703
GACC
+
FFFF
@37704
GACC
+
FFFF
@37705
GACA
+
FFFF
@37706
CACC
+
FFFF
@37707
GACA
+
FFFF
@37708
CACC
+
FFFF
@37709
GACC
+
FFFF
@37710
AACC
+
FFFF
@37711
GACC
+
FFFF
@37712
AACC
+
FFFF
@37713
AATC
+
FFFF
@37714
AACC
+
FFFF
@37715
CACC
+
FFFF
@37716
AACA
+
FFFF
@37717
AACC
+
FFFF
@37718
CACC
+
FFFF
@37719
GACC
+
FFFF
@37720
AACC
+
FFFF
@37721
CACC
+
FFFF
@37722
GACC
+
FFFF
@37723
AACC
+
FFFF
@37724
CACA
+
FFFF
@37725
GACA
+
FFFF
@37726
GACC
+
FFFF
@37727
GACC
+
FFFF
@37728
GACA
+
FFFF
@37729
GACC
+
FFFF
@37730
AACC
+
FFFF
@37731
GACA
+
FFFF
@37732
CACC
+
FFFF
@37733
GACC
+
FFFF
@37734
TACC
+
FFFF
@37735
GACC
+
FFFF
@37736
CACC
+
FFFF
@37737
AACC
+
FFFF
@37738
CACC
+
FFFF
@37739
GACC
+
FFFF
@37740
AACC
+
FFFF
@37741
GACC
+
FFFF
@37742
GACA
+
FFFF
@37743
AACC
+
FFFF
@37744
CACC
+
FFFF
@37745
AACC
+
FFFF
@37746
GACC
+
FFFF
@37747
GACA
+
FFFF
@37748
GACA
+
FFFF
@37749
AACC
+
FFFF
@37750
GACC
+
FFFF
@37751
CACA
+
FFFF
@37752
CACA
+
FFFF
@37753
GACA
+
FFFF
@37754
CACC
+
FFFF
@37755
CACC
+
FFFF
@37756
CACC
+
FFFF
@37757
GACC
+
FFFF
@37758
AACC
+
FFFF
@37759
CACC
+
FFFF
@37760
AACC
+
FFFF
@37761
AACC
+
FFFF
@37762
CACC
+
FFFF
@37763
GACC
+
FFFF
@37764
CACC
+
FFFF
@37765
GACC
+
FFFF
@37766
AACC
+
FFFF
@37767
AACC
+
FFFF
@37768
AACC
+
FFFF
@37769
AACC
+
FFFF
@37770
GACC
+
FFFF
@37771
GACC
+
FFFF
@37772
CACA
+
FFFF
@37773
AACC
+
FFFF
@37774
TACC
+
FFFF
@37775
CACC
+
FFFF
@37776
AACC
+
FFFF
@37777
AACC
+
FFFF
@37778
AACA
+
FFFF
@37779
CACC
+
FFFF
@37780
AACC
+
FFFF
@37781
AACC
+
FFFF
@37782
CACC
+
FFFF
@37783
GACA
+
FFFF
@37784
GACC
+
FFFF
@37785
GACC
+
FFFF
@37786
AATC
+
FFFF
@37787
AACC
+
FFFF
@37788
GACA
+
FFFF
@37789
GACA
+
FFFF
@37790
CACA
+
FFFF
@37791
GACC
+
FFFF
@37792
AACC
+
FFFF
@37793
GACC
+
FFFF
@37794
GACC
+
FFFF
@37795
AACC
+
FFFF
@37796
CACC
+
FFFF
@37797
CACC
+
FFFF
@37798
CACC
+
FFFF
@37799
AACC
+
FFFF
@37800
CACA
+
FFFF
@37801
TACC
+
FFFF
@37802
GACA
+
FFFF
@37803
AACC
+
FFFF
@37804
CACA
+
FFFF
@37805
AACC
+
FFFF
@37806
AACC
+
FFFF
@37807
CACC
+
FFFF
@37808
AACC
+
FFFF
@37809
AACC
+
FFFF
@37810
CACC
+
FFFF
@37811
GACC
+
FFFF
@37812
TACC
+
FFFF
@37813
GACC
+
FFFF
@37814
AACC
+
FFFF
@37815
GACC
+
FFFF
@37816
AACC
+
FFFF
@37817
CACA
+
FFFF
@37818
AACC
+
FFFF
@37819
AACC
+
FFFF
@37820
GACC
+
FFFF
@37821
CACA
+
FFFF
@37822
CACC
+
FFFF
@37823
AACC
+
FFFF
@37824
CACC
+
FFFF
@37825
GACC
+
FFFF
@37826
CACC
+
FFFF
@37827
AACC
+
FFFF
@37828
CACC
+
FFFF
@37829
CACC
+
FFFF
@37830
GACC
+
FFFF
@37831
AACC
+
FFFF
@37832
GACC
+
FFFF
@37833
CACA
+
FFFF
@37834
GACC
+
FFFF
@37835
AACC
+
FFFF
@37836
CACC
+
FFFF
@37837
GACC
+
FFFF
@37838
GACC
+
FFFF
@37839
AACC
+
FFFF
@37840
AACC
+
FFFF
@37841
GACA
+
FFFF
@37842
CACC
+
FFFF
@37843
AACC
+
FFFF
@37844
GACC
+
FFFF
@37845
AACC
+
FFFF
@37846
AACA
+
FFFF
@37847
GACC
+
FFFF
@37848
AACC
+
FFFF
@37849
GACA
+
FFFF
@37850
GACC
+
FFFF
@37851
GACC
+
FFFF
@37852
CACA
+
FFFF
@37853
TACC
+
FFFF
@37854
CACC
+
FFFF
@37855
CACC
+
FFFF
@37856
GACC
+
FFFF
@37857
CACC
+
FFFF
@37858
TACC
+
FFFF
@37859
CACC
+
FFFF
@37860
AACC
+
FFFF
@37861
AACC
+
FFFF
@37862
AACC
+
FFFF
@37863
AACC
+
FFFF
@37864
AACC
+
FFFF
@37865
AACC
+
FFFF
@37866
CACC
+
FFFF
@37867
GACC
+
FFFF
@37868
CACC
+
FFFF
@37869
CACC
+
FFFF
@37870
GACA
+
FFFF
@37871
GACC
+
FFFF
@37872
GACC
+
FFFF
@37873
GACA
+
FFFF
@37874
AACC
+
FFFF
@37875
AACC
+
FFFF
@37876
AACC
+
FFFF
@37877
GACC
+
FFFF
@37878
GACC
+
FFFF
@37879
AACC
+
FFFF
@37880
CACC
+
FFFF
@37881
CACC
+
FFFF
@37882
GACC
+
FFFF
@37883
AACC
+
FFFF
@37884
CACC
+
FFFF
@37885
AACC
+
FFFF
@37886
CACC
+
FFFF
@37887
GACC
+
FFFF
@37888
GACC
+
FFFF
@37889
AACC
+
FFFF
@37890
CACA
+
FFFF
@37891
GACC
+
FFFF
@37892
AACC
+
FFFF
@37893
CACC
+
FFFF
@37894
AACC
+
FFFF
@37895
CACA
+
FFFF
@37896
CACC
+
FFFF
@37897
AACC
+
FFFF
@37898
CACC
+
FFFF
@37899
GACC
+
FFFF
@37900
AACC
+
FFFF
@37901
GACC
+
FFFF
@37902
AACC
+
FFFF
@37903
GACC
+
FFFF
@37904
CACA
+
FFFF
@37905
CACC
+
FFFF
@37906
AACC
+
FFFF
@37907
CACA
+
FFFF
@37908
CACC
+
FFFF
@37909
CACA
+
FFFF
@37910
CACC
+
FFFF
@37911
CACC
+
FFFF
@37912
GACC
+
FFFF
@37913
AACC
+
FFFF
@37914
GACC
+
FFFF
@37915
CACA
+
FFFF
@37916
AACC
+
FFFF
@37917
GACC
+
FFFF
@37918
CACC
+
FFFF
@37919
AACC
+
FFFF
@37920
GACC
+
FFFF
@37921
CACC
+
FFFF
@37922
GACA
+
FFFF
@37923
GACA
+
FFFF
@37924
AACC
+
FFFF
@37925
TACC
+
FFFF
@37926
AACC
+
FFFF
@37927
AACA
+
FFFF
@37928
AACC
+
FFFF
@37929
CACC
+
FFFF
@37930
GACA
+
FFFF
@37931
GACC
+
FFFF
@37932
AACC
+
FFFF
@37933
AACC
+
FFFF
@37934
GACC
+
FFFF
@37935
AACC
+
FFFF
@37936
CACC
+
FFFF
@37937
GACA
+
FFFF
@37938
GACC
+
FFFF
@37939
AACC
+
FFFF
@37940
GACC
+
FFFF
@37941
GACA
+
FFFF
@37942
CACC
+
FFFF
@37943
CACA
+
FFFF
@37944
GACC
+
FFFF
@37945
AACC
+
FFFF
@37946
CACC
+
FFFF
@37947
CACA
+
FFFF
@37948
GACA
+
FFFF
@37949
CACA
+
FFFF
@37950
AACC
+
FFFF
@37951
CACC
+
FFFF
@37952
CACC
+
FFFF
@37953
TACC
+
FFFF
@37954
AACC
+
FFFF
@37955
GACC
+
FFFF
@37956
AACA
+
FFFF
@37957
GACC
+
FFFF
@37958
AACC
+
FFFF
@37959
CACA
+
FFFF
@37960
AACC
+
FFFF
@37961
GACC
+
FFFF
@37962
AACC
+
FFFF
@37963
GACC
+
FFFF
@37964
GACC
+
FFFF
@37965
GACA
+
FFFF
@37966
AACC
+
FFFF
@37967
AACC
+
FFFF
@37968
GACC
+
FFFF
@37969
GACC
+
FFFF
@37970
AACC
+
FFFF
@37971
AACC
+
FFFF
@37972
TACC
+
FFFF
@37973
AACC
+
FFFF
@37974
CACC
+
FFFF
@37975
GACC
+
FFFF
@37976
CACC
+
FFFF
@37977
GACA
+
FFFF
@37978
GACC
+
FFFF
@37979
AACC
+
FFFF
@37980
AACC
+
FFFF
@37981
AACC
+
FFFF
@37982
AACC
+
FFFF
@37983
AACC
+
FFFF
@37984
AACC
+
FFFF
@37985
CACC
+
FFFF
@37986
CACC
+
FFFF
@37987
GACC
+
FFFF
@37988
GACA
+
FFFF
@37989
AACC
+
FFFF
@37990
GACC
+
FFFF
@37991
CACC
+
FFFF
@37992
AACA
+
FFFF
@37993
GACA
+
FFFF
@37994
GACA
+
FFFF
@37995
GACC
+
FFFF
@37996
GACC
+
FFFF
@37997
GACC
+
FFFF
@37998
CACC
+
FFFF
@37999
CACC
+
FFFF
@38000
GACC
+
FFFF
@38001
CACA
+
FFFF
@38002
GACC
+
FFFF
@38003
AACC
+
FFFF
@38004
CACA
+
FFFF
@38005
CACC
+
FFFF
@38006
GACC
+
FFFF
@38007
AACC
+
FFFF
@38008
AACC
+
FFFF
@38009
GACC
+
FFFF
@38010
CACA
+
FFFF
@38011
AACC
+
FFFF
@38012
GACA
+
FFFF
@38013
CACA
+
FFFF
@38014
AACC
+
FFFF
@38015
CACA
+
FFFF
@38016
AACC
+
FFFF
@38017
CACC
+
FFFF
@38018
AACC
+
FFFF
@38019
CACC
+
FFFF
@38020
GACC
+
FFFF
@38021
GACA
+
FFFF
@38022
GACA
+
FFFF
@38023
CACC
+
FFFF
@38024
GACC
+
FFFF
@38025
GACC
+
FFFF
@38026
GACC
+
FFFF
@38027
CACC
+
FFFF
@38028
AACC
+
FFFF
@38029
GACA
+
FFFF
@38030
AACC
+
FFFF
@38031
GACC
+
FFFF
@38032
GACC
+
FFFF
@38033
AACC
+
FFFF
@38034
CACC
+
FFFF
@38035
GACC
+
FFFF
@38036
CACC
+
FFFF
@38037
CACC
+
FFFF
@38038
AACC
+
FFFF
@38039
CACC
+
FFFF
@38040
AACC
+
FFFF
@38041
GACC
+
FFFF
@38042
TACC
+
FFFF
@38043
CACC
+
FFFF
@38044
AACC
+
FFFF
@38045
CACC
+
FFFF
@38046
GACC
+
FFFF
@38047
AACC
+
FFFF
@38048
CACC
+
FFFF
@38049
GACC
+
FFFF
@38050
AACC
+
FFFF
@38051
AACC
+
FFFF
@38052
AACC
+
FFFF
@38053
AACC
+
FFFF
@38054
TACC
+
FFFF
@38055
AACC
+
FFFF
@38056
GACC
+
FFFF
@38057
GACC
+
FFFF
@38058
CACA
+
FFFF
@38059
AACC
+
FFFF
@38060
CACC
+
FFFF
@38061
CACC
+
FFFF
@38062
GACC
+
FFFF
@38063
AACC
+
FFFF
@38064
AACC
+
FFFF
@38065
AACC
+
FFFF
@38066
GACC
+
FFFF
@38067
GACC
+
FFFF
@38068
GACC
+
FFFF
@38069
CACC
+
FFFF
@38070
AACA
+
FFFF
@38071
GACA
+
FFFF
@38072
GACC
+
FFFF
@38073
GACC
+
FFFF
@38074
AACC
+
FFFF
@38075
GACC
+
FFFF
@38076
GACC
+
FFFF
@38077
AACC
+
FFFF
@38078
AACC
+
FFFF
@38079
AACC
+
FFFF
@38080
CACC
+
FFFF
@38081
GACC
+
FFFF
@38082
AACC
+
FFFF
@38083
GACC
+
FFFF
@38084
GACC
+
FFFF
@38085
CACA
+
FFFF
@38086
AACC
+
FFFF
@38087
GACC
+
FFFF
@38088
AACC
+
FFFF
@38089
CACA
+
FFFF
@38090
GACA
+
FFFF
@38091
GACA
+
FFFF
@38092
AACC
+
FFFF
@38093
GACC
+
FFFF
@38094
CACA
+
FFFF
@38095
CACC
+
FFFF
@38096
CACC
+
FFFF
@38097
AACC
+
FFFF
@38098
CACC
+
FFFF
@38099
CACC
+
FFFF
@38100
AACC
+
FFFF
@38101
AACC
+
FFFF
@38102
GACA
+
FFFF
@38103
CACC
+
FFFF
@38104
GACC
+
FFFF
@38105
CACA
+
FFFF
@38106
CACC
+
FFFF
@38107
AACC
+
FFFF
@38108
AACC
+
FFFF
@38109
GACC
+
FFFF
@38110
CACA
+
FFFF
@38111
CACA
+
FFFF
@38112
AACC
+
FFFF
@38113
GACC
+
FFFF
@38114
CACA
+
FFFF
@38115
GACC
+
FFFF
@38116
GACC
+
FFFF
@38117
AACC
+
FFFF
@38118
AACC
+
FFFF
@38119
GACC
+
FFFF
@38120
GACC
+
FFFF
@38121
GACA
+
FFFF
@38122
AACC
+
FFFF
@38123
AACA
+
FFFF
@38124
AACC
+
FFFF
@38125
AACC
+
FFFF
@38126
CACA
+
FFFF
@38127
GACC
+
FFFF
@38128
GACC
+
FFFF
@38129
GACC
+
FFFF
@38130
GACA
+
FFFF
@38131
GACC
+
FFFF
@38132
AACC
+
FFFF
@38133
AACC
+
FFFF
@38134
AACC
+
FFFF
@38135
GACA
+
FFFF
@38136
CACC
+
FFFF
@38137
GACC
+
FFFF
@38138
GACA
+
FFFF
@38139
AACC
+
FFFF
@38140
GACC
+
FFFF
@38141
GACA
+
FFFF
@38142
AACC
+
FFFF
@38143
AACC
+
FFFF
@38144
GACA
+
FFFF
@38145
GAGC
+
FFFF
@38146
GACC
+
FFFF
@38147
AACC
+
FFFF
@38148
GACC
+
FFFF
@38149
AACC
+
FFFF
@38150
GACC
+
FFFF
@38151
AACC
+
FFFF
@38152
AACC
+
FFFF
@38153
CACC
+
FFFF
@38154
AACC
+
FFFF
@38155
CACA
+
FFFF
@38156
AACA
+
FFFF
@38157
GACA
+
FFFF
@38158
AACC
+
FFFF
@38159
GACC
+
FFFF
@38160
GACC
+
FFFF
@38161
GACC
+
FFFF
@38162
GACC
+
FFFF
@38163
CACA
+
FFFF
@38164
CACC
+
FFFF
@38165
TACC
+
FFFF
@38166
TACC
+
FFFF
@38167
CACA
+
FFFF
@38168
AACC
+
FFFF
@38169
GACA
+
FFFF
@38170
CACC
+
FFFF
@38171
GACC
+
FFFF
@38172
AACC
+
FFFF
@38173
AACC
+
FFFF
@38174
GACC
+
FFFF
@38175
CACA
+
FFFF
@38176
CACC
+
FFFF
@38177
AACC
+
FFFF
@38178
AACC
+
FFFF
@38179
GACC
+
FFFF
@38180
GACC
+
FFFF
@38181
AACC
+
FFFF
@38182
CACC
+
FFFF
@38183
CACC
+
FFFF
@38184
GACC
+
FFFF
@38185
GACA
+
FFFF
@38186
GACC
+
FFFF
@38187
CACA
+
FFFF
@38188
CACC
+
FFFF
@38189
CACA
+
FFFF
@38190
AACC
+
FFFF
@38191
GACC
+
FFFF
@38192
CACC
+
FFFF
@38193
CACC
+
FFFF
@38194
GACC
+
FFFF
@38195
GACC
+
FFFF
@38196
AACC
+
FFFF
@38197
CACC
+
FFFF
@38198
AACC
+
FFFF
@38199
GACA
+
FFFF
@38200
GACC
+
FFFF
@38201
GACC
+
FFFF
@38202
CACC
+
FFFF
@38203
GACC
+
FFFF
@38204
GACC
+
FFFF
@38205
CACC
+
FFFF
@38206
CACA
+
FFFF
@38207
AACC
+
FFFF
@38208
AACC
+
FFFF
@38209
GACC
+
FFFF
@38210
AACC
+
FFFF
@38211
AACC
+
FFFF
@38212
GACC
+
FFFF
@38213
AACC
+
FFFF
@38214
AACC
+
FFFF
@38215
GACC
+
FFFF
@38216
CACA
+
FFFF
@38217
AACC
+
FFFF
@38218
GACC
+
FFFF
@38219
AACC
+
FFFF
@38220
GACC
+
FFFF
@38221
TACC
+
FFFF
@38222
AACC
+
FFFF
@38223
GACC
+
FFFF
@38224
GACA
+
FFFF
@38225
CACA
+
FFFF
@38226
CACA
+
FFFF
@38227
TACC
+
FFFF
@38228
GACC
+
FFFF
@38229
GACC
+
FFFF
@38230
GACC
+
FFFF
@38231
GACC
+
FFFF
@38232
CACC
+
FFFF
@38233
GACC
+
FFFF
@38234
GACC
+
FFFF
@38235
CACC
+
FFFF
@38236
CACC
+
FFFF
@38237
TACC
+
FFFF
@38238
CACC
+
FFFF
@38239
TACC
+
FFFF
@38240
AACC
+
FFFF
@38241
AACC
+
FFFF
@38242
AACC
+
FFFF
@38243
CACA
+
FFFF
@38244
GACC
+
FFFF
@38245
CACC
+
FFFF
@38246
AACC
+
FFFF
@38247
CACA
+
FFFF
@38248
CACC
+
FFFF
@38249
AACC
+
FFFF
@38250
AACC
+
FFFF
@38251
GACC
+
FFFF
@38252
GACC
+
FFFF
@38253
GACC
+
FFFF
@38254
GACC
+
FFFF
@38255
CACC
+
FFFF
@38256
CACA
+
FFFF
@38257
GACA
+
FFFF
@38258
GACC
+
FFFF
@38259
AACC
+
FFFF
@38260
GACC
+
FFFF
@38261
AACC
+
FFFF
@38262
CACC
+
FFFF
@38263
CACC
+
FFFF
@38264
AACC
+
FFFF
@38265
GACA
+
FFFF
@38266
TACC
+
FFFF
@38267
GACA
+
FFFF
@38268
GACC
+
FFFF
@38269
AACC
+
FFFF
@38270
GACC
+
FFFF
@38271
CATA
+
FFFF
@38272
AACC
+
FFFF
@38273
CACC
+
FFFF
@38274
CACA
+
FFFF
@38275
AACC
+
FFFF
@38276
CACC
+
FFFF
@38277
CACC
+
FFFF
@38278
TACC
+
FFFF
@38279
GACC
+
FFFF
@38280
AACC
+
FFFF
@38281
TACC
+
FFFF
@38282
GACC
+
FFFF
@38283
AACC
+
FFFF
@38284
GAGC
+
FFFF
@38285
CACC
+
FFFF
@38286
GACC
+
FFFF
@38287
GACC
+
FFFF
@38288
AACC
+
FFFF
@38289
AACC
+
FFFF
@38290
AACA
+
FFFF
@38291
GACC
+
FFFF
@38292
GACC
+
FFFF
@38293
AACA
+
FFFF
@38294
CACC
+
FFFF
@38295
CACC
+
FFFF
@38296
CACC
+
FFFF
@38297
CACC
+
FFFF
@38298
CACC
+
FFFF
@38299
CACC
+
FFFF
@38300
AACC
+
FFFF
@38301
CACC
+
FFFF
@38302
GACC
+
FFFF
@38303
CACC
+
FFFF
@38304
GACC
+
FFFF
@38305
AACC
+
FFFF
@38306
GACC
+
FFFF
@38307
CACA
+
FFFF
@38308
CACC
+
FFFF
@38309
AACC
+
FFFF
@38310
AACC
+
FFFF
@38311
GACC
+
FFFF
@38312
GACC
+
FFFF
@38313
AACC
+
FFFF
@38314
CACC
+
FFFF
@38315
AACC
+
FFFF
@38316
CACC
+
FFFF
@38317
GACC
+
FFFF
@38318
AACC
+
FFFF
@38319
AACC
+
FFFF
@38320
GACC
+
FFFF
@38321
GACC
+
FFFF
@38322
AACC
+
FFFF
@38323
CACC
+
FFFF
@38324
GACC
+
FFFF
@38325
GACC
+
FFFF
@38326
AACC
+
FFFF
@38327
AACC
+
FFFF
@38328
AACC
+
FFFF
@38329
CACC
+
FFFF
@38330
GACC
+
FFFF
@38331
TACA
+
FFFF
@38332
AACC
+
FFFF
@38333
GACC
+
FFFF
@38334
GACC
+
FFFF
@38335
AACC
+
FFFF
@38336
GACC
+
FFFF
@38337
CACA
+
FFFF
@38338
GACC
+
FFFF
@38339
AACC
+
FFFF
@38340
AACC
+
FFFF
@38341
GACA
+
FFFF
@38342
CACC
+
FFFF
@38343
AACC
+
FFFF
@38344
GACC
+
FFFF
@38345
CACC
+
FFFF
@38346
AACC
+
FFFF
@38347
AACC
+
FFFF
@38348
GACA
+
FFFF
@38349
AACC
+
FFFF
@38350
AACC
+
FFFF
@38351
AACC
+
FFFF
@38352
CACA
+
FFFF
@38353
CACC
+
FFFF
@38354
AACC
+
FFFF
@38355
AACC
+
FFFF
@38356
GACC
+
FFFF
@38357
CACC
+
FFFF
@38358
CACC
+
FFFF
@38359
AACC
+
FFFF
@38360
CACC
+
FFFF
@38361
GACC
+
FFFF
@38362
AACC
+
FFFF
@38363
GACC
+
FFFF
@38364
CACC
+
FFFF
@38365
CACC
+
FFFF
@38366
GACA
+
FFFF
@38367
GACC
+
FFFF
@38368
GACC
+
FFFF
@38369
GACC
+
FFFF
@38370
AACC
+
FFFF
@38371
CACC
+
FFFF
@38372
GACA
+
FFFF
@38373
GACC
+
FFFF
@38374
GACC
+
FFFF
@38375
GACC
+
FFFF
@38376
GACA
+
FFFF
@38377
CACA
+
FFFF
@38378
AACC
+
FFFF
@38379
GACC
+
FFFF
@38380
GACA
+
FFFF
@38381
AACA
+
FFFF
@38382
AACC
+
FFFF
@38383
AACA
+
FFFF
@38384
AACC
+
FFFF
@38385
AACC
+
FFFF
@38386
AACC
+
FFFF
@38387
CACC
+
FFFF
@38388
AACC
+
FFFF
@38389
GACC
+
FFFF
@38390
GACC
+
FFFF
@38391
AACC
+
FFFF
@38392
GACC
+
FFFF
@38393
AACC
+
FFFF
@38394
GACC
+
FFFF
@38395
CACC
+
FFFF
@38396
GACC
+
FFFF
@38397
GACC
+
FFFF
@38398
GACC
+
FFFF
@38399
AACC
+
FFFF
@38400
CACA
+
FFFF
@38401
CACC
+
FFFF
@38402
GACC
+
FFFF
@38403
AACC
+
FFFF
@38404
TACC
+
FFFF
@38405
AACC
+
FFFF
@38406
AACC
+
FFFF
@38407
AACC
+
FFFF
@38408
TACC
+
FFFF
@38409
CACC
+
FFFF
@38410
TACC
+
FFFF
@38411
CACC
+
FFFF
@38412
GACC
+
FFFF
@38413
GACC
+
FFFF
@38414
GACC
+
FFFF
@38415
AACC
+
FFFF
@38416
GACC
+
FFFF
@38417
CACC
+
FFFF
@38418
AACC
+
FFFF
@38419
GACA
+
FFFF
@38420
CACC
+
FFFF
@38421
GACC
+
FFFF
@38422
CACC
+
FFFF
@38423
AACC
+
FFFF
@38424
AACC
+
FFFF
@38425
GACC
+
FFFF
@38426
CACA
+
FFFF
@38427
AACC
+
FFFF
@38428
GACC
+
FFFF
@38429
GACA
+
FFFF
@38430
CACA
+
FFFF
@38431
AACC
+
FFFF
@38432
AACC
+
FFFF
@38433
GACC
+
FFFF
@38434
CACC
+
FFFF
@38435
AACC
+
FFFF
@38436
GACA
+
FFFF
@38437
CACC
+
FFFF
@38438
AACC
+
FFFF
@38439
CACC
+
FFFF
@38440
GACC
+
FFFF
@38441
TACC
+
FFFF
@38442
AACC
+
FFFF
@38443
GACC
+
FFFF
@38444
GACA
+
FFFF
@38445
AACC
+
FFFF
@38446
CACA
+
FFFF
@38447
TACC
+
FFFF
@38448
AACC
+
FFFF
@38449
CACA
+
FFFF
@38450
AACC
+
FFFF
@38451
AACC
+
FFFF
@38452
AACC
+
FFFF
@38453
GACC
+
FFFF
@38454
GACC
+
FFFF
@38455
CACC
+
FFFF
@38456
GACC
+
FFFF
@38457
AACC
+
FFFF
@38458
GACC
+
FFFF
@38459
GACC
+
FFFF
@38460
GACC
+
FFFF
@38461
AACC
+
FFFF
@38462
CACC
+
FFFF
@38463
GACC
+
FFFF
@38464
GACC
+
FFFF
@38465
GACC
+
FFFF
@38466
AACC
+
FFFF
@38467
CACA
+
FFFF
@38468
CACC
+
FFFF
@38469
CACC
+
FFFF
@38470
CACC
+
FFFF
@38471
AACC
+
FFFF
@38472
GACC
+
FFFF
@38473
GACC
+
FFFF
@38474
AACC
+
FFFF
@38475
CACC
+
FFFF
@38476
TACC
+
FFFF
@38477
GACA
+
FFFF
@38478
AACC
+
FFFF
@38479
GACC
+
FFFF
@38480
AACC
+
FFFF
@38481
GACA
+
FFFF
@38482
AACC
+
FFFF
@38483
GACC
+
FFFF
@38484
CATC
+
FFFF
@38485
GACC
+
FFFF
@38486
AACC
+
FFFF
@38487
CACC
+
FFFF
@38488
AACC
+
FFFF
@38489
AACC
+
FFFF
@38490
GACC
+
FFFF
@38491
TACC
+
FFFF
@38492
GACC
+
FFFF
@38493
GACA
+
FFFF
@38494
CACC
+
FFFF
@38495
AACC
+
FFFF
@38496
AACC
+
FFFF
@38497
GACC
+
FFFF
@38498
GACC
+
FFFF
@38499
AACC
+
FFFF
@38500
AACC
+
FFFF
@38501
CACC
+
FFFF
@38502
AACC
+
FFFF
@38503
CACC
+
FFFF
@38504
GACC
+
FFFF
@38505
GACC
+
FFFF
@38506
AACC
+
FFFF
@38507
AACA
+
FFFF
@38508
AACA
+
FFFF
@38509
AACC
+
FFFF
@38510
CACC
+
FFFF
@38511
AACC
+
FFFF
@38512
AACC
+
FFFF
@38513
GACA
+
FFFF
@38514
CACA
+
FFFF
@38515
AACC
+
FFFF
@38516
CACC
+
FFFF
@38517
AACC
+
FFFF
@38518
GACC
+
FFFF
@38519
AACC
+
FFFF
@38520
AACC
+
FFFF
@38521
CATA
+
FFFF
@38522
GACC
+
FFFF
@38523
AACA
+
FFFF
@38524
AACC
+
FFFF
@38525
AACC
+
FFFF
@38526
CACC
+
FFFF
@38527
AACC
+
FFFF
@38528
CACA
+
FFFF
@38529
AACC
+
FFFF
@38530
GACA
+
FFFF
@38531
GACC
+
FFFF
@38532
TACC
+
FFFF
@38533
AACC
+
FFFF
@38534
CACA
+
FFFF
@38535
AACC
+
FFFF
@38536
AACC
+
FFFF
@38537
AACA
+
FFFF
@38538
AACC
+
FFFF
@38539
AACC
+
FFFF
@38540
GACC
+
FFFF
@38541
GACC
+
FFFF
@38542
AACC
+
FFFF
@38543
TACA
+
FFFF
@38544
AACC
+
FFFF
@38545
GACC
+
FFFF
@38546
CACC
+
FFFF
@38547
AACC
+
FFFF
@38548
AACC
+
FFFF
@38549
GACC
+
FFFF
@38550
GACC
+
FFFF
@38551
CACC
+
FFFF
@38552
CACA
+
FFFF
@38553
CACA
+
FFFF
@38554
CACC
+
FFFF
@38555
GACC
+
FFFF
@38556
GACA
+
FFFF
@38557
AACC
+
FFFF
@38558
CACA
+
FFFF
@38559
CACA
+
FFFF
@38560
GACC
+
FFFF
@38561
CACA
+
FFFF
@38562
CACC
+
FFFF
@38563
GACC
+
FFFF
@38564
CACC
+
FFFF
@38565
GACC
+
FFFF
@38566
AACC
+
FFFF
@38567
GACC
+
FFFF
@38568
CACA
+
FFFF
@38569
CACC
+
FFFF
@38570
CACC
+
FFFF
@38571
GACC
+
FFFF
@38572
CACC
+
FFFF
@38573
GACA
+
FFFF
@38574
AACC
+
FFFF
@38575
AACC
+
FFFF
@38576
AACC
+
FFFF
@38577
GACC
+
FFFF
@38578
AACC
+
FFFF
@38579
CACC
+
FFFF
@38580
GACA
+
FFFF
@38581
GACC
+
FFFF
@38582
GACC
+
FFFF
@38583
GACC
+
FFFF
@38584
AACC
+
FFFF
@38585
GACC
+
FFFF
@38586
GACC
+
FFFF
@38587
AACC
+
FFFF
@38588
GACA
+
FFFF
@38589
GACC
+
FFFF
@38590
GACC
+
FFFF
@38591
GACC
+
FFFF
@38592
AACC
+
FFFF
@38593
GACC
+
FFFF
@38594
AACC
+
FFFF
@38595
AACC
+
FFFF
@38596
AACC
+
FFFF
@38597
AACC
+
FFFF
@38598
CACC
+
FFFF
@38599
CACC
+
FFFF
@38600
AACC
+
FFFF
@38601
GACA
+
FFFF
@38602
AACC
+
FFFF
@38603
AACC
+
FFFF
@38604
AACA
+
FFFF
@38605
AACC
+
FFFF
@38606
AACA
+
FFFF
@38607
CACC
+
FFFF
@38608
TACC
+
FFFF
@38609
AACC
+
FFFF
@38610
GACC
+
FFFF
@38611
CACA
+
FFFF
@38612
GACC
+
FFFF
@38613
GACC
+
FFFF
@38614
CACA
+
FFFF
@38615
GACC
+
FFFF
@38616
CACC
+
FFFF
@38617
GACA
+
FFFF
@38618
GACC
+
FFFF
@38619
GACC
+
FFFF
@38620
CACA
+
FFFF
@38621
GACC
+
FFFF
@38622
CACC
+
FFFF
@38623
GACC
+
FFFF
@38624
GACA
+
FFFF
@38625
CACA
+
FFFF
@38626
GACC
+
FFFF
@38627
AACC
+
FFFF
@38628
CACC
+
FFFF
@38629
CACA
+
FFFF
@38630
AACC
+
FFFF
@38631
AACC
+
FFFF
@38632
AACC
+
FFFF
@38633
AACC
+
FFFF
@38634
CACC
+
FFFF
@38635
GACA
+
FFFF
@38636
GACA
+
FFFF
@38637
GACA
+
FFFF
@38638
CACC
+
FFFF
@38639
CACC
+
FFFF
@38640
GACC
+
FFFF
@38641
AACC
+
FFFF
@38642
GACA
+
FFFF
@38643
CACC
+
FFFF
@38644
GACC
+
FFFF
@38645
GACC
+
FFFF
@38646
CACC
+
FFFF
@38647
GACC
+
FFFF
@38648
AACA
+
FFFF
@38649
CACC
+
FFFF
@38650
TACC
+
FFFF
@38651
GACC
+
FFFF
@38652
CACA
+
FFFF
@38653
AACA
+
FFFF
@38654
AACC
+
FFFF
@38655
AACC
+
FFFF
@38656
AACC
+
FFFF
@38657
GACC
+
FFFF
@38658
AACC
+
FFFF
@38659
AACA
+
FFFF
@38660
GACC
+
FFFF
@38661
GACC
+
FFFF
@38662
GACC
+
FFFF
@38663
TACC
+
FFFF
@38664
GACC
+
FFFF
@38665
AACC
+
FFFF
@38666
AACC
+
FFFF
@38667
GACC
+
FFFF
@38668
CACA
+
FFFF
@38669
GACC
+
FFFF
@38670
CACA
+
FFFF
@38671
TACC
+
FFFF
@38672
CACC
+
FFFF
@38673
GACC
+
FFFF
@38674
CACA
+
FFFF
@38675
AACC
+
FFFF
@38676
GACC
+
FFFF
@38677
AACC
+
FFFF
@38678
GACA
+
FFFF
@38679
TACC
+
FFFF
@38680
GACC
+
FFFF
@38681
AACC
+
FFFF
@38682
AACC
+
FFFF
@38683
CACC
+
FFFF
@38684
GACC
+
FFFF
@38685
CACC
+
FFFF
@38686
CACC
+
FFFF
@38687
GACC
+
FFFF
@38688
CACA
+
FFFF
@38689
CACC
+
FFFF
@38690
TACC
+
FFFF
@38691
GACC
+
FFFF
@38692
AACC
+
FFFF
@38693
GACC
+
FFFF
@38694
CACA
+
FFFF
@38695
GACC
+
FFFF
@38696
GACC
+
FFFF
@38697
AACC
+
FFFF
@38698
CACC
+
FFFF
@38699
CACC
+
FFFF
@38700
CACA
+
FFFF
@38701
GACC
+
FFFF
@38702
CACC
+
FFFF
@38703
GACA
+
FFFF
@38704
GACC
+
FFFF
@38705
AACC
+
FFFF
@38706
GACC
+
FFFF
@38707
CACC
+
FFFF
@38708
AACC
+
FFFF
@38709
AACC
+
FFFF
@38710
GACC
+
FFFF
@38711
AACC
+
FFFF
@38712
GACC
+
FFFF
@38713
CACC
+
FFFF
@38714
AACC
+
FFFF
@38715
GACC
+
FFFF
@38716
GACA
+
FFFF
@38717
CACA
+
FFFF
@38718
AACC
+
FFFF
@38719
AACC
+
FFFF
@38720
AACC
+
FFFF
@38721
GACC
+
FFFF
@38722
AACA
+
FFFF
@38723
GACC
+
FFFF
@38724
CACC
+
FFFF
@38725
GACC
+
FFFF
@38726
AACC
+
FFFF
@38727
GACC
+
FFFF
@38728
GACC
+
FFFF
@38729
AACC
+
FFFF
@38730
CACA
+
FFFF
@38731
GACC
+
FFFF
@38732
GACC
+
FFFF
@38733
CACA
+
FFFF
@38734
AACC
+
FFFF
@38735
AACC
+
FFFF
@38736
AACC
+
FFFF
@38737
GACC
+
FFFF
@38738
CACA
+
FFFF
@38739
GACC
+
FFFF
@38740
GACA
+
FFFF
@38741
AACC
+
FFFF
@38742
AACC
+
FFFF
@38743
CACC
+
FFFF
@38744
GACC
+
FFFF
@38745
AACC
+
FFFF
@38746
GACC
+
FFFF
@38747
GACC
+
FFFF
@38748
AACC
+
FFFF
@38749
GACC
+
FFFF
@38750
GACC
+
FFFF
@38751
CACC
+
FFFF
@38752
GACC
+
FFFF
@38753
AACC
+
FFFF
@38754
CACC
+
FFFF
@38755
GACC
+
FFFF
@38756
GACC
+
FFFF
@38757
CACC
+
FFFF
@38758
GACC
+
FFFF
@38759
AACC
+
FFFF
@38760
GACC
+
FFFF
@38761
GACA
+
FFFF
@38762
GACC
+
FFFF
@38763
AACA
+
FFFF
@38764
GACC
+
FFFF
@38765
AACC
+
FFFF
@38766
GACC
+
FFFF
@38767
AACC
+
FFFF
@38768
TACC
+
FFFF
@38769
CACC
+
FFFF
@38770
GAGC
+
FFFF
@38771
CACC
+
FFFF
@38772
GACC
+
FFFF
@38773
CACA
+
FFFF
@38774
AACC
+
FFFF
@38775
AACC
+
FFFF
@38776
CACA
+
FFFF
@38777
GACC
+
FFFF
@38778
CACC
+
FFFF
@38779
GACA
+
FFFF
@38780
TACC
+
FFFF
@38781
GACC
+
FFFF
@38782
GACC
+
FFFF
@38783
CACA
+
FFFF
@38784
GACA
+
FFFF
@38785
AACA
+
FFFF
@38786
CACC
+
FFFF
@38787
CACC
+
FFFF
@38788
CACC
+
FFFF
@38789
GACC
+
FFFF
@38790
CACC
+
FFFF
@38791
GACC
+
FFFF
@38792
AACC
+
FFFF
@38793
GACC
+
FFFF
@38794
GACA
+
FFFF
@38795
GACC
+
FFFF
@38796
GACC
+
FFFF
@38797
AACC
+
FFFF
@38798
AACC
+
FFFF
@38799
GACC
+
FFFF
@38800
GACA
+
FFFF
@38801
AACC
+
FFFF
@38802
GACC
+
FFFF
@38803
CACA
+
FFFF
@38804
CACC
+
FFFF
@38805
GACC
+
FFFF
@38806
TACC
+
FFFF
@38807
TACC
+
FFFF
@38808
AACA
+
FFFF
@38809
AACC
+
FFFF
@38810
GACA
+
FFFF
@38811
GACC
+
FFFF
@38812
AACC
+
FFFF
@38813
CACC
+
FFFF
@38814
AACC
+
FFFF
@38815
CACC
+
FFFF
@38816
CACC
+
FFFF
@38817
GACC
+
FFFF
@38818
GACC
+
FFFF
@38819
AACC
+
FFFF
@38820
TACC
+
FFFF
@38821
GACC
+
FFFF
@38822
GACC
+
FFFF
@38823
CACA
+
FFFF
@38824
AACC
+
FFFF
@38825
AACC
+
FFFF
@38826
AACC
+
FFFF
@38827
AACC
+
FFFF
@38828
AACC
+
FFFF
@38829
GACA
+
FFFF
@38830
AACC
+
FFFF
@38831
AACC
+
FFFF
@38832
GACC
+
FFFF
@38833
GACC
+
FFFF
@38834
AACC
+
FFFF
@38835
CACA
+
FFFF
@38836
GAGC
+
FFFF
@38837
AACC
+
FFFF
@38838
CACC
+
FFFF
@38839
AACC
+
FFFF
@38840
AACC
+
FFFF
@38841
CACC
+
FFFF
@38842
GACC
+
FFFF
@38843
CACA
+
FFFF
@38844
GACA
+
FFFF
@38845
AACC
+
FFFF
@38846
CACC
+
FFFF
@38847
CACC
+
FFFF
@38848
GACC
+
FFFF
@38849
CACC
+
FFFF
@38850
GACC
+
FFFF
@38851
AACC
+
FFFF
@38852
GACC
+
FFFF
@38853
CACC
+
FFFF
@38854
GACC
+
FFFF
@38855
AACC
+
FFFF
@38856
AACC
+
FFFF
@38857
GACC
+
FFFF
@38858
GACC
+
FFFF
@38859
GACC
+
FFFF
@38860
GACA
+
FFFF
@38861
CACC
+
FFFF
@38862
AACC
+
FFFF
@38863
CACA
+
FFFF
@38864
AACC
+
FFFF
@38865
AACC
+
FFFF
@38866
AACC
+
FFFF
@38867
CACA
+
FFFF
@38868
AACC
+
FFFF
@38869
CACC
+
FFFF
@38870
CACC
+
FFFF
@38871
CACA
+
FFFF
@38872
AACC
+
FFFF
@38873
GACA
+
FFFF
@38874
AACC
+
FFFF
@38875
GACC
+
FFFF
@38876
GACC
+
FFFF
@38877
AACC
+
FFFF
@38878
GACC
+
FFFF
@38879
GACC
+
FFFF
@38880
AACC
+
FFFF
@38881
AACC
+
FFFF
@38882
GACC
+
FFFF
@38883
CACA
+
FFFF
@38884
GACC
+
FFFF
@38885
GACC
+
FFFF
@38886
AACC
+
FFFF
@38887
AACC
+
FFFF
@38888
AACC
+
FFFF
@38889
CACA
+
FFFF
@38890
CACC
+
FFFF
@38891
GACC
+
FFFF
@38892
GACC
+
FFFF
@38893
GACC
+
FFFF
@38894
GACA
+
FFFF
@38895
GACA
+
FFFF
@38896
GACC
+
FFFF
@38897
CACC
+
FFFF
@38898
AACC
+
FFFF
@38899
AACC
+
FFFF
@38900
GACA
+
FFFF
@38901
GACC
+
FFFF
@38902
GACC
+
FFFF
@38903
CACA
+
FFFF
@38904
CACA
+
FFFF
@38905
GACC
+
FFFF
@38906
AACC
+
FFFF
@38907
GACC
+
FFFF
@38908
CACC
+
FFFF
@38909
AACC
+
FFFF
@38910
GACC
+
FFFF
@38911
GACC
+
FFFF
@38912
GACC
+
FFFF
@38913
CACC
+
FFFF
@38914
AACC
+
FFFF
@38915
GACC
+
FFFF
@38916
CACC
+
FFFF
@38917
AACC
+
FFFF
@38918
CACC
+
FFFF
@38919
AACC
+
FFFF
@38920
AACC
+
FFFF
@38921
AACC
+
FFFF
@38922
AACC
+
FFFF
@38923
AACC
+
FFFF
@38924
CACA
+
FFFF
@38925
AACC
+
FFFF
@38926
CACC
+
FFFF
@38927
GACC
+
FFFF
@38928
GACC
+
FFFF
@38929
GACC
+
FFFF
@38930
CACC
+
FFFF
@38931
CACC
+
FFFF
@38932
AACC
+
FFFF
@38933
AACC
+
FFFF
@38934
GACA
+
FFFF
@38935
AACC
+
FFFF
@38936
AACC
+
FFFF
@38937
CACC
+
FFFF
@38938
AACC
+
FFFF
@38939
GACC
+
FFFF
@38940
CACC
+
FFFF
@38941
AACC
+
FFFF
@38942
GACA
+
FFFF
@38943
GACC
+
FFFF
@38944
GACA
+
FFFF
@38945
CACC
+
FFFF
@38946
CACC
+
FFFF
@38947
CACC
+
FFFF
@38948
GACC
+
FFFF
@38949
AACC
+
FFFF
@38950
AACC
+
FFFF
@38951
CACC
+
FFFF
@38952
AACC
+
FFFF
@38953
AACC
+
FFFF
@38954
GACC
+
FFFF
@38955
GACA
+
FFFF
@38956
AACC
+
FFFF
@38957
GACC
+
FFFF
@38958
CACC
+
FFFF
@38959
CACC
+
FFFF
@38960
CACC
+
FFFF
@38961
GACA
+
FFFF
@38962
AACC
+
FFFF
@38963
AACC
+
FFFF
@38964
CACA
+
FFFF
@38965
AACC
+
FFFF
@38966
CACA
+
FFFF
@38967
AACC
+
FFFF
@38968
CACA
+
FFFF
@38969
AACC
+
FFFF
@38970
AACC
+
FFFF
@38971
GACC
+
FFFF
@38972
GACC
+
FFFF
@38973
CACC
+
FFFF
@38974
AACC
+
FFFF
@38975
CACC
+
FFFF
@38976
CACA
+
FFFF
@38977
GACC
+
FFFF
@38978
CACC
+
FFFF
@38979
CACC
+
FFFF
@38980
GACA
+
FFFF
@38981
GACC
+
FFFF
@38982
CACA
+
FFFF
@38983
AACC
+
FFFF
@38984
CACA
+
FFFF
@38985
GACC
+
FFFF
@38986
CACA
+
FFFF
@38987
TACC
+
FFFF
@38988
GACC
+
FFFF
@38989
AACA
+
FFFF
@38990
AACC
+
FFFF
@38991
AACC
+
FFFF
@38992
GACC
+
FFFF
@38993
GACC
+
FFFF
@38994
AACC
+
FFFF
@38995
CACC
+
FFFF
@38996
AACC
+
FFFF
@38997
GACC
+
FFFF
@38998
GACC
+
FFFF
@38999
AACC
+
FFFF
@39000
CACC
+
FFFF
@39001
GACC
+
FFFF
@39002
AACC
+
FFFF
@39003
AACC
+
FFFF
@39004
TACC
+
FFFF
@39005
AACC
+
FFFF
@39006
GACC
+
FFFF
@39007
AACC
+
FFFF
@39008
GACC
+
FFFF
@39009
AACC
+
FFFF
@39010
AACC
+
FFFF
@39011
GACC
+
FFFF
@39012
GACC
+
FFFF
@39013
CACC
+
FFFF
@39014
CACC
+
FFFF
@39015
GACC
+
FFFF
@39016
GACC
+
FFFF
@39017
AACC
+
FFFF
@39018
GACC
+
FFFF
@39019
GACC
+
FFFF
@39020
GACC
+
FFFF
@39021
AACC
+
FFFF
@39022
GACC
+
FFFF
@39023
GACC
+
FFFF
@39024
GACC
+
FFFF
@39025
AACC
+
FFFF
@39026
GACC
+
FFFF
@39027
AACC
+
FFFF
@39028
TACC
+
FFFF
@39029
AACC
+
FFFF
@39030
GACA
+
FFFF
@39031
GACC
+
FFFF
@39032
AACC
+
FFFF
@39033
CACC
+
FFFF
@39034
GACC
+
FFFF
@39035
AACC
+
FFFF
@39036
AACC
+
FFFF
@39037
CACC
+
FFFF
@39038
GACA
+
FFFF
@39039
AACC
+
FFFF
@39040
AACC
+
FFFF
@39041
GACA
+
FFFF
@39042
GACA
+
FFFF
@39043
GACC
+
FFFF
@39044
GACC
+
FFFF
@39045
GACC
+
FFFF
@39046
CACC
+
FFFF
@39047
AACC
+
FFFF
@39048
GACC
+
FFFF
@39049
AACC
+
FFFF
@39050
AACC
+
FFFF
@39051
AACC
+
FFFF
@39052
AACC
+
FFFF
@39053
GACC
+
FFFF
@39054
CACC
+
FFFF
@39055
GACC
+
FFFF
@39056
AACC
+
FFFF
@39057
GACC
+
FFFF
@39058
GACC
+
FFFF
@39059
AACC
+
FFFF
@39060
CACC
+
FFFF
@39061
AACC
+
FFFF
@39062
AACA
+
FFFF
@39063
AACC
+
FFFF
@39064
CACC
+
FFFF
@39065
CACC
+
FFFF
@39066
AACA
+
FFFF
@39067
GACA
+
FFFF
@39068
AACA
+
FFFF
@39069
CACA
+
FFFF
@39070
GACC
+
FFFF
@39071
GACC
+
FFFF
@39072
CACC
+
FFFF
@39073
GACC
+
FFFF
@39074
AACC
+
FFFF
@39075
AACC
+
FFFF
@39076
GACC
+
FFFF
@39077
AACA
+
FFFF
@39078
GACC
+
FFFF
@39079
CACA
+
FFFF
@39080
GACC
+
FFFF
@39081
CACC
+
FFFF
@39082
GACC
+
FFFF
@39083
GACC
+
FFFF
@39084
AACC
+
FFFF
@39085
GACC
+
FFFF
@39086
GACC
+
FFFF
@39087
CACC
+
FFFF
@39088
AACA
+
FFFF
@39089
GACC
+
FFFF
@39090
AACC
+
FFFF
@39091
CACC
+
FFFF
@39092
AACC
+
FFFF
@39093
GACC
+
FFFF
@39094
GACC
+
FFFF
@39095
CACC
+
FFFF
@39096
AACC
+
FFFF
@39097
AACC
+
FFFF
@39098
GACC
+
FFFF
@39099
GACC
+
FFFF
@39100
GACC
+
FFFF
@39101
GACC
+
FFFF
@39102
CACC
+
FFFF
@39103
AACC
+
FFFF
@39104
GACC
+
FFFF
@39105
AACC
+
FFFF
@39106
CACC
+
FFFF
@39107
CACC
+
FFFF
@39108
GACA
+
FFFF
@39109
CACA
+
FFFF
@39110
AACC
+
FFFF
@39111
GACC
+
FFFF
@39112
CACC
+
FFFF
@39113
GACC
+
FFFF
@39114
CACC
+
FFFF
@39115
CACC
+
FFFF
@39116
CACC
+
FFFF
@39117
GACC
+
FFFF
@39118
GACC
+
FFFF
@39119
GACA
+
FFFF
@39120
AACC
+
FFFF
@39121
CACC
+
FFFF
@39122
AACC
+
FFFF
@39123
GACA
+
FFFF
@39124
GACA
+
FFFF
@39125
AACC
+
FFFF
@39126
GACA
+
FFFF
@39127
CACC
+
FFFF
@39128
CACA
+
FFFF
@39129
AACC
+
FFFF
@39130
GACC
+
FFFF
@39131
CACA
+
FFFF
@39132
CACC
+
FFFF
@39133
AACC
+
FFFF
@39134
CACC
+
FFFF
@39135
CACC
+
FFFF
@39136
CACC
+
FFFF
@39137
AACC
+
FFFF
@39138
GACC
+
FFFF
@39139
GACC
+
FFFF
@39140
TACC
+
FFFF
@39141
GACC
+
FFFF
@39142
GACC
+
FFFF
@39143
CACA
+
FFFF
@39144
AACC
+
FFFF
@39145
AACC
+
FFFF
@39146
AACC
+
FFFF
@39147
GACC
+
FFFF
@39148
GACA
+
FFFF
@39149
CACC
+
FFFF
@39150
CACA
+
FFFF
@39151
AACC
+
FFFF
@39152
CACC
+
FFFF
@39153
CACA
+
FFFF
@39154
GACA
+
FFFF
@39155
GACA
+
FFFF
@39156
AACC
+
FFFF
@39157
AACC
+
FFFF
@39158
GACC
+
FFFF
@39159
AACC
+
FFFF
@39160
AACA
+
FFFF
@39161
GACC
+
FFFF
@39162
AACC
+
FFFF
@39163
GACC
+
FFFF
@39164
TACC
+
FFFF
@39165
GACA
+
FFFF
@39166
CACC
+
FFFF
@39167
AACC
+
FFFF
@39168
GACC
+
FFFF
@39169
AACA
+
FFFF
@39170
CACC
+
FFFF
@39171
CACC
+
FFFF
@39172
CACC
+
FFFF
@39173
CACA
+
FFFF
@39174
AACC
+
FFFF
@39175
CACC
+
FFFF
@39176
AACC
+
FFFF
@39177
AACC
+
FFFF
@39178
AACC
+
FFFF
@39179
GACC
+
FFFF
@39180
CACA
+
FFFF
@39181
GACA
+
FFFF
@39182
GACA
+
FFFF
@39183
AACC
+
FFFF
@39184
GACC
+
FFFF
@39185
AACC
+
FFFF
@39186
GACA
+
FFFF
@39187
AACC
+
FFFF
@39188
GACC
+
FFFF
@39189
AACC
+
FFFF
@39190
AACC
+
FFFF
@39191
GACC
+
FFFF
@39192
CACC
+
FFFF
@39193
AACC
+
FFFF
@39194
GACC
+
FFFF
@39195
AACC
+
FFFF
@39196
GACC
+
FFFF
@39197
CACA
+
FFFF
@39198
GACC
+
FFFF
@39199
CACC
+
FFFF
@39200
AACC
+
FFFF
@39201
AACC
+
FFFF
@39202
AACC
+
FFFF
@39203
AACA
+
FFFF
@39204
AACC
+
FFFF
@39205
CACC
+
FFFF
@39206
GACC
+
FFFF
@39207
AACC
+
FFFF
@39208
CACA
+
FFFF
@39209
CACA
+
FFFF
@39210
AACC
+
FFFF
@39211
AACC
+
FFFF
@39212
GACC
+
FFFF
@39213
GACC
+
FFFF
@39214
AACC
+
FFFF
@39215
CACC
+
FFFF
@39216
GACC
+
FFFF
@39217
GACC
+
FFFF
@39218
AACC
+
FFFF
@39219
CACC
+
FFFF
@39220
GACC
+
FFFF
@39221
GACC
+
FFFF
@39222
GACC
+
FFFF
@39223
GACA
+
FFFF
@39224
CACA
+
FFFF
@39225
GACC
+
FFFF
@39226
AACC
+
FFFF
@39227
AACC
+
FFFF
@39228
GACC
+
FFFF
@39229
AACC
+
FFFF
@39230
AACC
+
FFFF
@39231
CACC
+
FFFF
@39232
CACC
+
FFFF
@39233
GACC
+
FFFF
@39234
CACA
+
FFFF
@39235
AACC
+
FFFF
@39236
GACC
+
FFFF
@39237
AACC
+
FFFF
@39238
CACC
+
FFFF
@39239
AACC
+
FFFF
@39240
GACA
+
FFFF
@39241
CACC
+
FFFF
@39242
GACC
+
FFFF
@39243
CACC
+
FFFF
@39244
GACC
+
FFFF
@39245
AACC
+
FFFF
@39246
AACC
+
FFFF
@39247
AACA
+
FFFF
@39248
GACA
+
FFFF
@39249
CACC
+
FFFF
@39250
AACC
+
FFFF
@39251
AACC
+
FFFF
@39252
CACC
+
FFFF
@39253
CACC
+
FFFF
@39254
AACC
+
FFFF
@39255
GACC
+
FFFF
@39256
CACC
+
FFFF
@39257
AACC
+
FFFF
@39258
GACC
+
FFFF
@39259
GACA
+
FFFF
@39260
CACC
+
FFFF
@39261
GACC
+
FFFF
@39262
GACC
+
FFFF
@39263
CACC
+
FFFF
@39264
GACA
+
FFFF
@39265
GACA
+
FFFF
@39266
AACC
+
FFFF
@39267
GACC
+
FFFF
@39268
CACC
+
FFFF
@39269
GACC
+
FFFF
@39270
CACC
+
FFFF
@39271
CACA
+
FFFF
@39272
CACC
+
FFFF
@39273
CACC
+
FFFF
@39274
CACC
+
FFFF
@39275
CACC
+
FFFF
@39276
CACC
+
FFFF
@39277
GACC
+
FFFF
@39278
AACC
+
FFFF
@39279
AACC
+
FFFF
@39280
GACC
+
FFFF
@39281
CACC
+
FFFF
@39282
TACC
+
FFFF
@39283
GACC
+
FFFF
@39284
CACA
+
FFFF
@39285
CACC
+
FFFF
@39286
CACC
+
FFFF
@39287
GACA
+
FFFF
@39288
CACC
+
FFFF
@39289
AACC
+
FFFF
@39290
GACA
+
FFFF
@39291
GACC
+
FFFF
@39292
AACC
+
FFFF
@39293
AACC
+
FFFF
@39294
AACC
+
FFFF
@39295
CACC
+
FFFF
@39296
AACC
+
FFFF
@39297
GACC
+
FFFF
@39298
AACC
+
FFFF
@39299
AACC
+
FFFF
@39300
AACC
+
FFFF
@39301
GACC
+
FFFF
@39302
GACC
+
FFFF
@39303
AACC
+
FFFF
@39304
CACC
+
FFFF
@39305
AACC
+
FFFF
@39306
GACC
+
FFFF
@39307
TACC
+
FFFF
@39308
TACC
+
FFFF
@39309
CACC
+
FFFF
@39310
CACA
+
FFFF
@39311
GACA
+
FFFF
@39312
AACC
+
FFFF
@39313
CACC
+
FFFF
@39314
GACC
+
FFFF
@39315
CACC
+
FFFF
@39316
GACC
+
FFFF
@39317
CATA
+
FFFF
@39318
AACC
+
FFFF
@39319
CACA
+
FFFF
@39320
AACC
+
FFFF
@39321
AACC
+
FFFF
@39322
AACC
+
FFFF
@39323
GACC
+
FFFF
@39324
AACC
+
FFFF
@39325
AACC
+
FFFF
@39326
GACC
+
FFFF
@39327
GACC
+
FFFF
@39328
GACA
+
FFFF
@39329
AACC
+
FFFF
@39330
AACC
+
FFFF
@39331
CACC
+
FFFF
@39332
GACC
+
FFFF
@39333
AACC
+
FFFF
@39334
CACC
+
FFFF
@39335
GACC
+
FFFF
@39336
GACC
+
FFFF
@39337
GACC
+
FFFF
@39338
AACC
+
FFFF
@39339
AACC
+
FFFF
@39340
AACC
+
FFFF
@39341
AACC
+
FFFF
@39342
CACC
+
FFFF
@39343
CACC
+
FFFF
@39344
GACC
+
FFFF
@39345
AACC
+
FFFF
@39346
CACC
+
FFFF
@39347
GACC
+
FFFF
@39348
AACC
+
FFFF
@39349
GACC
+
FFFF
@39350
GACC
+
FFFF
@39351
CACC
+
FFFF
@39352
GACC
+
FFFF
@39353
AACA
+
FFFF
@39354
CACA
+
FFFF
@39355
CACA
+
FFFF
@39356
CACC
+
FFFF
@39357
GACA
+
FFFF
@39358
CACC
+
FFFF
@39359
GACC
+
FFFF
@39360
GACA
+
FFFF
@39361
AACC
+
FFFF
@39362
AACC
+
FFFF
@39363
AACC
+
FFFF
@39364
AACC
+
FFFF
@39365
GACA
+
FFFF
@39366
CACC
+
FFFF
@39367
GACC
+
FFFF
@39368
AACC
+
FFFF
@39369
AACC
+
FFFF
@39370
AACC
+
FFFF
@39371
AACC
+
FFFF
@39372
AACC
+
FFFF
@39373
AACC
+
FFFF
@39374
CACC
+
FFFF
@39375
CACC
+
FFFF
@39376
AACC
+
FFFF
@39377
AACC
+
FFFF
@39378
GACC
+
FFFF
@39379
AACC
+
FFFF
@39380
CACC
+
FFFF
@39381
GACC
+
FFFF
@39382
GACC
+
FFFF
@39383
GACC
+
FFFF
@39384
AACC
+
FFFF
@39385
AACC
+
FFFF
@39386
CACA
+
FFFF
@39387
GACC
+
FFFF
@39388
CACC
+
FFFF
@39389
CACC
+
FFFF
@39390
CACC
+
FFFF
@39391
AACC
+
FFFF
@39392
CACC
+
FFFF
@39393
AACC
+
FFFF
@39394
GACC
+
FFFF
@39395
GACC
+
FFFF
@39396
GACC
+
FFFF
@39397
AACC
+
FFFF
@39398
AACC
+
FFFF
@39399
CACC
+
FFFF
@39400
GACC
+
FFFF
@39401
AACC
+
FFFF
@39402
AACC
+
FFFF
@39403
GACC
+
FFFF
@39404
CACC
+
FFFF
@39405
AACC
+
FFFF
@39406
AACC
+
FFFF
@39407
AACC
+
FFFF
@39408
AACC
+
FFFF
@39409
CACC
+
FFFF
@39410
GACA
+
FFFF
@39411
GACC
+
FFFF
@39412
TACC
+
FFFF
@39413
CACC
+
FFFF
@39414
GACA
+
FFFF
@39415
AACC
+
FFFF
@39416
AACC
+
FFFF
@39417
CACA
+
FFFF
@39418
AACC
+
FFFF
@39419
CACC
+
FFFF
@39420
GACC
+
FFFF
@39421
GACC
+
FFFF
@39422
AACA
+
FFFF
@39423
GACC
+
FFFF
@39424
GACC
+
FFFF
@39425
CACC
+
FFFF
@39426
AACC
+
FFFF
@39427
GACA
+
FFFF
@39428
GACC
+
FFFF
@39429
AACC
+
FFFF
@39430
GACC
+
FFFF
@39431
AACC
+
FFFF
@39432
CACA
+
FFFF
@39433
CACC
+
FFFF
@39434
CACC
+
FFFF
@39435
AACC
+
FFFF
@39436
AACC
+
FFFF
@39437
AACC
+
FFFF
@39438
GACC
+
FFFF
@39439
CACC
+
FFFF
@39440
AACC
+
FFFF
@39441
AACC
+
FFFF
@39442
GACC
+
FFFF
@39443
AACC
+
FFFF
@39444
GACC
+
FFFF
@39445
CACC
+
FFFF
@39446
AACA
+
FFFF
@39447
CACA
+
FFFF
@39448
CACC
+
FFFF
@39449
GACC
+
FFFF
@39450
CACC
+
FFFF
@39451
TACC
+
FFFF
@39452
GACC
+
FFFF
@39453
GACC
+
FFFF
@39454
CACA
+
FFFF
@39455
AACC
+
FFFF
@39456
CACC
+
FFFF
@39457
CACC
+
FFFF
@39458
TACC
+
FFFF
@39459
CACA
+
FFFF
@39460
AACC
+
FFFF
@39461
TACC
+
FFFF
@39462
CACC
+
FFFF
@39463
GACA
+
FFFF
@39464
CACC
+
FFFF
@39465
GACC
+
FFFF
@39466
AACC
+
FFFF
@39467
CACC
+
FFFF
@39468
GACC
+
FFFF
@39469
GACC
+
FFFF
@39470
AACC
+
FFFF
@39471
CACC
+
FFFF
@39472
AACC
+
FFFF
@39473
GACA
+
FFFF
@39474
GACC
+
FFFF
@39475
CACA
+
FFFF
@39476
AACC
+
FFFF
@39477
AACC
+
FFFF
@39478
AACC
+
FFFF
@39479
AACC
+
FFFF
@39480
GACC
+
FFFF
@39481
TACC
+
FFFF
@39482
GACA
+
FFFF
@39483
GACC
+
FFFF
@39484
GACC
+
FFFF
@39485
AACC
+
FFFF
@39486
GACA
+
FFFF
@39487
AACC
+
FFFF
@39488
AACC
+
FFFF
@39489
CACC
+
FFFF
@39490
GACA
+
FFFF
@39491
GACC
+
FFFF
@39492
GACC
+
FFFF
@39493
AACC
+
FFFF
@39494
AACC
+
FFFF
@39495
GACA
+
FFFF
@39496
GACC
+
FFFF
@39497
GACC
+
FFFF
@39498
AACC
+
FFFF
@39499
AACA
+
FFFF
@39500
CACA
+
FFFF
@39501
AACC
+
FFFF
@39502
GACA
+
FFFF
@39503
GACA
+
FFFF
@39504
GACC
+
FFFF
@39505
AACC
+
FFFF
@39506
CACC
+
FFFF
@39507
GACC
+
FFFF
@39508
AACC
+
FFFF
@39509
GACC
+
FFFF
@39510
AACC
+
FFFF
@39511
TACC
+
FFFF
@39512
CACC
+
FFFF
@39513
GACC
+
FFFF
@39514
AACC
+
FFFF
@39515
GACC
+
FFFF
@39516
CACC
+
FFFF
@39517
AACC
+
FFFF
@39518
GACC
+
FFFF
@39519
AACC
+
FFFF
@39520
CACC
+
FFFF
@39521
GACC
+
FFFF
@39522
AACC
+
FFFF
@39523
GACC
+
FFFF
@39524
CACC
+
FFFF
@39525
AACC
+
FFFF
@39526
AACC
+
FFFF
@39527
CACC
+
FFFF
@39528
AACC
+
FFFF
@39529
AACC
+
FFFF
@39530
AACC
+
FFFF
@39531
AACC
+
FFFF
@39532
AACC
+
FFFF
@39533
CACC
+
FFFF
@39534
AACC
+
FFFF
@39535
GACC
+
FFFF
@39536
GACC
+
FFFF
@39537
CACC
+
FFFF
@39538
GACA
+
FFFF
@39539
GACA
+
FFFF
@39540
AACC
+
FFFF
@39541
GACC
+
FFFF
@39542
CACA
+
FFFF
@39543
AACC
+
FFFF
@39544
AACC
+
FFFF
@39545
AACC
+
FFFF
@39546
AACC
+
FFFF
@39547
CACC
+
FFFF
@39548
TACC
+
FFFF
@39549
AACC
+
FFFF
@39550
GACA
+
FFFF
@39551
CACC
+
FFFF
@39552
GACC
+
FFFF
@39553
AACC
+
FFFF
@39554
AACC
+
FFFF
@39555
CACC
+
FFFF
@39556
AACC
+
FFFF
@39557
GACC
+
FFFF
@39558
GACC
+
FFFF
@39559
CACC
+
FFFF
@39560
AACC
+
FFFF
@39561
GACA
+
FFFF
@39562
GACC
+
FFFF
@39563
AACC
+
FFFF
@39564
GACA
+
FFFF
@39565
AACC
+
FFFF
@39566
CACC
+
FFFF
@39567
GACC
+
FFFF
@39568
CACC
+
FFFF
@39569
GACC
+
FFFF
@39570
CACA
+
FFFF
@39571
GACA
+
FFFF
@39572
AACC
+
FFFF
@39573
CACA
+
FFFF
@39574
GACC
+
FFFF
@39575
GACC
+
FFFF
@39576
GACA
+
FFFF
@39577
CACC
+
FFFF
@39578
AACC
+
FFFF
@39579
GACC
+
FFFF
@39580
AACC
+
FFFF
@39581
GACC
+
FFFF
@39582
GACC
+
FFFF
@39583
GACC
+
FFFF
@39584
AACC
+
FFFF
@39585
GACC
+
FFFF
@39586
CACC
+
FFFF
@39587
GACC
+
FFFF
@39588
TACC
+
FFFF
@39589
CACA
+
FFFF
@39590
GACC
+
FFFF
@39591
CACC
+
FFFF
@39592
CACC
+
FFFF
@39593
AACC
+
FFFF
@39594
AACC
+
FFFF
@39595
CACA
+
FFFF
@39596
CACC
+
FFFF
@39597
GACC
+
FFFF
@39598
AACC
+
FFFF
@39599
CACC
+
FFFF
@39600
AACC
+
FFFF
@39601
GACC
+
FFFF
@39602
AACC
+
FFFF
@39603
CACC
+
FFFF
@39604
GACC
+
FFFF
@39605
GACC
+
FFFF
@39606
GACA
+
FFFF
@39607
TACC
+
FFFF
@39608
GACC
+
FFFF
@39609
GACC
+
FFFF
@39610
AACA
+
FFFF
@39611
CACC
+
FFFF
@39612
CACC
+
FFFF
@39613
GACC
+
FFFF
@39614
CACC
+
FFFF
@39615
GACC
+
FFFF
@39616
GACA
+
FFFF
@39617
CACC
+
FFFF
@39618
GACA
+
FFFF
@39619
CACA
+
FFFF
@39620
CACC
+
FFFF
@39621
CACC
+
FFFF
@39622
GACC
+
FFFF
@39623
CACA
+
FFFF
@39624
GACA
+
FFFF
@39625
CACC
+
FFFF
@39626
GACC
+
FFFF
@39627
AACC
+
FFFF
@39628
AACC
+
FFFF
@39629
GACC
+
FFFF
@39630
AACC
+
FFFF
@39631
TACC
+
FFFF
@39632
CACC
+
FFFF
@39633
CACC
+
FFFF
@39634
CACC
+
FFFF
@39635
AACC
+
FFFF
@39636
GACC
+
FFFF
@39637
GACA
+
FFFF
@39638
AACC
+
FFFF
@39639
GACA
+
FFFF
@39640
GACC
+
FFFF
@39641
GACC
+
FFFF
@39642
CACC
+
FFFF
@39643
GATC
+
FFFF
@39644
AACC
+
FFFF
@39645
AACC
+
FFFF
@39646
CACA
+
FFFF
@39647
AACC
+
FFFF
@39648
AACC
+
FFFF
@39649
TACC
+
FFFF
@39650
GACA
+
FFFF
@39651
CACA
+
FFFF
@39652
AACC
+
FFFF
@39653
GACC
+
FFFF
@39654
AACC
+
FFFF
@39655
TACC
+
FFFF
@39656
GACC
+
FFFF
@39657
CACA
+
FFFF
@39658
AACC
+
FFFF
@39659
GACC
+
FFFF
@39660
GACC
+
FFFF
@39661
CACC
+
FFFF
@39662
CACC
+
FFFF
@39663
AACC
+
FFFF
@39664
CACA
+
FFFF
@39665
GACC
+
FFFF
@39666
AACC
+
FFFF
@39667
CACC
+
FFFF
@39668
AACC
+
FFFF
@39669
CACC
+
FFFF
@39670
GACA
+
FFFF
@39671
CACC
+
FFFF
@39672
AACC
+
FFFF
@39673
CACC
+
FFFF
@39674
AACC
+
FFFF
@39675
GACC
+
FFFF
@39676
GACC
+
FFFF
@39677
GACC
+
FFFF
@39678
AACC
+
FFFF
@39679
GACA
+
FFFF
@39680
AACC
+
FFFF
@39681
GACA
+
FFFF
@39682
CACA
+
FFFF
@39683
GACA
+
FFFF
@39684
GACC
+
FFFF
@39685
AACC
+
FFFF
@39686
CACA
+
FFFF
@39687
GAGC
+
FFFF
@39688
GACA
+
FFFF
@39689
GACC
+
FFFF
@39690
GACC
+
FFFF
@39691
GACC
+
FFFF
@39692
GACC
+
FFFF
@39693
GACC
+
FFFF
@39694
AACC
+
FFFF
@39695
GACA
+
FFFF
@39696
CACC
+
FFFF
@39697
GACC
+
FFFF
@39698
GACC
+
FFFF
@39699
GACA
+
FFFF
@39700
AACC
+
FFFF
@39701
AATC
+
FFFF
@39702
CACA
+
FFFF
@39703
CACA
+
FFFF
@39704
GACC
+
FFFF
@39705
AACC
+
FFFF
@39706
CACC
+
FFFF
@39707
CACC
+
FFFF
@39708
GACC
+
FFFF
@39709
CACC
+
FFFF
@39710
GACA
+
FFFF
@39711
CACC
+
FFFF
@39712
GACC
+
FFFF
@39713
CACC
+
FFFF
@39714
GACC
+
FFFF
@39715
AACC
+
FFFF
@39716
CACC
+
FFFF
@39717
GACC
+
FFFF
@39718
GACC
+
FFFF
@39719
AACC
+
FFFF
@39720
GACC
+
FFFF
@39721
TACC
+
FFFF
@39722
AACA
+
FFFF
@39723
CACC
+
FFFF
@39724
CACC
+
FFFF
@39725
AACC
+
FFFF
@39726
CACC
+
FFFF
@39727
GACA
+
FFFF
@39728
GACC
+
FFFF
@39729
GACC
+
FFFF
@39730
GACC
+
FFFF
@39731
GACC
+
FFFF
@39732
GACC
+
FFFF
@39733
CACC
+
FFFF
@39734
CACC
+
FFFF
@39735
CACA
+
FFFF
@39736
CACC
+
FFFF
@39737
GACC
+
FFFF
@39738
TACC
+
FFFF
@39739
CACA
+
FFFF
@39740
CACC
+
FFFF
@39741
GACC
+
FFFF
@39742
TACC
+
FFFF
@39743
CACC
+
FFFF
@39744
AACC
+
FFFF
@39745
GACC
+
FFFF
@39746
AACC
+
FFFF
@39747
GACC
+
FFFF
@39748
CACA
+
FFFF
@39749
GACC
+
FFFF
@39750
AACC
+
FFFF
@39751
AACC
+
FFFF
@39752
AACC
+
FFFF
@39753
CACC
+
FFFF
@39754
AACC
+
FFFF
@39755
AACC
+
FFFF
@39756
AACC
+
FFFF
@39757
CACA
+
FFFF
@39758
CACC
+
FFFF
@39759
GACC
+
FFFF
@39760
AACC
+
FFFF
@39761
AACC
+
FFFF
@39762
GACC
+
FFFF
@39763
AACC
+
FFFF
@39764
AACC
+
FFFF
@39765
CACC
+
FFFF
@39766
AACC
+
FFFF
@39767
CACC
+
FFFF
@39768
GACA
+
FFFF
@39769
CACC
+
FFFF
@39770
CACA
+
FFFF
@39771
AACC
+
FFFF
@39772
GACC
+
FFFF
@39773
AACA
+
FFFF
@39774
AACC
+
FFFF
@39775
GACC
+
FFFF
@39776
GACC
+
FFFF
@39777
AACA
+
FFFF
@39778
GACC
+
FFFF
@39779
GACC
+
FFFF
@39780
AACC
+
FFFF
@39781
AACC
+
FFFF
@39782
CACC
+
FFFF
@39783
GACC
+
FFFF
@39784
AACC
+
FFFF
@39785
CACC
+
FFFF
@39786
CACC
+
FFFF
@39787
GACC
+
FFFF
@39788
CACA
+
FFFF
@39789
GACC
+
FFFF
@39790
CACA
+
FFFF
@39791
GACC
+
FFFF
@39792
GACC
+
FFFF
@39793
CACC
+
FFFF
@39794
CACC
+
FFFF
@39795
AACA
+
FFFF
@39796
CACC
+
FFFF
@39797
AACC
+
FFFF
@39798
GACA
+
FFFF
@39799
GACC
+
FFFF
@39800
CACA
+
FFFF
@39801
GACC
+
FFFF
@39802
GACC
+
FFFF
@39803
GACC
+
FFFF
@39804
GACC
+
FFFF
@39805
AACC
+
FFFF
@39806
CACC
+
FFFF
@39807
AACC
+
FFFF
@39808
TACC
+
FFFF
@39809
AACC
+
FFFF
@39810
CACC
+
FFFF
@39811
CACC
+
FFFF
@39812
CACC
+
FFFF
@39813
CACA
+
FFFF
@39814
TACC
+
FFFF
@39815
CACC
+
FFFF
@39816
CACC
+
FFFF
@39817
GACC
+
FFFF
@39818
GACC
+
FFFF
@39819
AACC
+
FFFF
@39820
CACC
+
FFFF
@39821
GACC
+
FFFF
@39822
AACC
+
FFFF
@39823
GACC
+
FFFF
@39824
AACC
+
FFFF
@39825
AACC
+
FFFF
@39826
AACC
+
FFFF
@39827
GACC
+
FFFF
@39828
AACA
+
FFFF
@39829
AACC
+
FFFF
@39830
CACA
+
FFFF
@39831
CACC
+
FFFF
@39832
AACC
+
FFFF
@39833
CACA
+
FFFF
@39834
CACA
+
FFFF
@39835
CACA
+
FFFF
@39836
CACA
+
FFFF
@39837
AACA
+
FFFF
@39838
GACC
+
FFFF
@39839
GACC
+
FFFF
@39840
CACC
+
FFFF
@39841
CACA
+
FFFF
@39842
AACC
+
FFFF
@39843
AACC
+
FFFF
@39844
AACC
+
FFFF
@39845
AACC
+
FFFF
@39846
AACC
+
FFFF
@39847
AACC
+
FFFF
@39848
AACC
+
FFFF
@39849
GACC
+
FFFF
@39850
AACC
+
FFFF
@39851
CACA
+
FFFF
@39852
GACC
+
FFFF
@39853
AACC
+
FFFF
@39854
CACC
+
FFFF
@39855
CACC
+
FFFF
@39856
CACC
+
FFFF
@39857
CACC
+
FFFF
@39858
CACA
+
FFFF
@39859
GACC
+
FFFF
@39860
GACC
+
FFFF
@39861
CACC
+
FFFF
@39862
TACC
+
FFFF
@39863
GACC
+
FFFF
@39864
AACC
+
FFFF
@39865
CACA
+
FFFF
@39866
GACC
+
FFFF
@39867
AACC
+
FFFF
@39868
CACC
+
FFFF
@39869
GACC
+
FFFF
@39870
CACC
+
FFFF
@39871
CACA
+
FFFF
@39872
GACC
+
FFFF
@39873
AACC
+
FFFF
@39874
GACC
+
FFFF
@39875
AACC
+
FFFF
@39876
CACA
+
FFFF
@39877
CACA
+
FFFF
@39878
AACC
+
FFFF
@39879
GACC
+
FFFF
@39880
CACC
+
FFFF
@39881
CACC
+
FFFF
@39882
CACC
+
FFFF
@39883
GACC
+
FFFF
@39884
CACA
+
FFFF
@39885
AACC
+
FFFF
@39886
AACC
+
FFFF
@39887
GACC
+
FFFF
@39888
AACC
+
FFFF
@39889
AACC
+
FFFF
@39890
CACA
+
FFFF
@39891
AACC
+
FFFF
@39892
AACC
+
FFFF
@39893
GACC
+
FFFF
@39894
AACC
+
FFFF
@39895
AACC
+
FFFF
@39896
GACC
+
FFFF
@39897
GACC
+
FFFF
@39898
AACC
+
FFFF
@39899
CACC
+
FFFF
@39900
CACA
+
FFFF
@39901
GACA
+
FFFF
@39902
CACC
+
FFFF
@39903
GACC
+
FFFF
@39904
CACA
+
FFFF
@39905
CACC
+
FFFF
@39906
GACC
+
FFFF
@39907
AACC
+
FFFF
@39908
GACC
+
FFFF
@39909
AACC
+
FFFF
@39910
GACC
+
FFFF
@39911
AATC
+
FFFF
@39912
CACC
+
FFFF
@39913
GACC
+
FFFF
@39914
CACC
+
FFFF
@39915
AACC
+
FFFF
@39916
CACC
+
FFFF
@39917
AACC
+
FFFF
@39918
CACC
+
FFFF
@39919
GACA
+
FFFF
@39920
AACC
+
FFFF
@39921
GACC
+
FFFF
@39922
GACC
+
FFFF
@39923
CACA
+
FFFF
@39924
AACC
+
FFFF
@39925
GACA
+
FFFF
@39926
GACC
+
FFFF
@39927
AACC
+
FFFF
@39928
AACA
+
FFFF
@39929
AACC
+
FFFF
@39930
CACA
+
FFFF
@39931
GACC
+
FFFF
@39932
AACC
+
FFFF
@39933
GACC
+
FFFF
@39934
AACC
+
FFFF
@39935
CACC
+
FFFF
@39936
GACC
+
FFFF
@39937
CACC
+
FFFF
@39938
GACA
+
FFFF
@39939
GACC
+
FFFF
@39940
TACC
+
FFFF
@39941
GACC
+
FFFF
@39942
GACC
+
FFFF
@39943
GACA
+
FFFF
@39944
AACC
+
FFFF
@39945
AACC
+
FFFF
@39946
AACC
+
FFFF
@39947
GACC
+
FFFF
@39948
AACC
+
FFFF
@39949
AACC
+
FFFF
@39950
CACC
+
FFFF
@39951
CACC
+
FFFF
@39952
GACA
+
FFFF
@39953
GACC
+
FFFF
@39954
GACC
+
FFFF
@39955
CACC
+
FFFF
@39956
CACC
+
FFFF
@39957
GACC
+
FFFF
@39958
CACC
+
FFFF
@39959
GACA
+
FFFF
@39960
AACC
+
FFFF
@39961
CACC
+
FFFF
@39962
CACC
+
FFFF
@39963
AACC
+
FFFF
@39964
AACC
+
FFFF
@39965
GACC
+
FFFF
@39966
CACC
+
FFFF
@39967
GACC
+
FFFF
@39968
GACA
+
FFFF
@39969
AACC
+
FFFF
@39970
CACC
+
FFFF
@39971
CACC
+
FFFF
@39972
CACC
+
FFFF
@39973
AACC
+
FFFF
@39974
CACC
+
FFFF
@39975
AACC
+
FFFF
@39976
AACC
+
FFFF
@39977
AACC
+
FFFF
@39978
GACA
+
FFFF
@39979
CACC
+
FFFF
@39980
AACC
+
FFFF
@39981
AACC
+
FFFF
@39982
GACC
+
FFFF
@39983
GACC
+
FFFF
@39984
CACC
+
FFFF
@39985
CACC
+
FFFF
@39986
AACC
+
FFFF
@39987
GACC
+
FFFF
@39988
CACC
+
FFFF
@39989
TACC
+
FFFF
@39990
GACC
+
FFFF
@39991
CACC
+
FFFF
@39992
CACA
+
FFFF
@39993
GACC
+
FFFF
@39994
AACA
+
FFFF
@39995
AACC
+
FFFF
@39996
GACC
+
FFFF
@39997
CACA
+
FFFF
@39998
AACC
+
FFFF
@39999
GACC
+
FFFF
@40000
CACC
+
FFFF
@40001
CACA
+
FFFF
@40002
GACC
+
FFFF
@40003
CACC
+
FFFF
@40004
AACC
+
FFFF
@40005
GACC
+
FFFF
@40006
AACC
+
FFFF
@40007
CACC
+
FFFF
@40008
AACC
+
FFFF
@40009
AACC
+
FFFF
@40010
CACC
+
FFFF
@40011
CACC
+
FFFF
@40012
CACA
+
FFFF
@40013
GACA
+
FFFF
@40014
GACC
+
FFFF
@40015
CACA
+
FFFF
@40016
AACC
+
FFFF
@40017
AACA
+
FFFF
@40018
GACA
+
FFFF
@40019
AACC
+
FFFF
@40020
AACA
+
FFFF
@40021
TACC
+
FFFF
@40022
CACC
+
FFFF
@40023
GACC
+
FFFF
@40024
AACC
+
FFFF
@40025
GACC
+
FFFF
@40026
GACC
+
FFFF
@40027
GACA
+
FFFF
@40028
CACC
+
FFFF
@40029
GACC
+
FFFF
@40030
AACC
+
FFFF
@40031
GACC
+
FFFF
@40032
GACC
+
FFFF
@40033
GAGC
+
FFFF
@40034
CACA
+
FFFF
@40035
AACC
+
FFFF
@40036
CACC
+
FFFF
@40037
CACC
+
FFFF
@40038
CACC
+
FFFF
@40039
CACC
+
FFFF
@40040
CACA
+
FFFF
@40041
CACC
+
FFFF
@40042
AACC
+
FFFF
@40043
AACC
+
FFFF
@40044
CACC
+
FFFF
@40045
AACC
+
FFFF
@40046
AACC
+
FFFF
@40047
AACC
+
FFFF
@40048
CACC
+
FFFF
@40049
AACC
+
FFFF
@40050
GACC
+
FFFF
@40051
TACC
+
FFFF
@40052
CACC
+
FFFF
@40053
AACC
+
FFFF
@40054
GACC
+
FFFF
@40055
CACC
+
FFFF
@40056
GACC
+
FFFF
@40057
TACC
+
FFFF
@40058
AACC
+
FFFF
@40059
CACC
+
FFFF
@40060
AACC
+
FFFF
@40061
GACC
+
FFFF
@40062
AACC
+
FFFF
@40063
CACA
+
FFFF
@40064
CACC
+
FFFF
@40065
GACC
+
FFFF
@40066
AACC
+
FFFF
@40067
CACC
+
FFFF
@40068
AACC
+
FFFF
@40069
CACC
+
FFFF
@40070
GACA
+
FFFF
@40071
AACC
+
FFFF
@40072
CACC
+
FFFF
@40073
GACC
+
FFFF
@40074
AACC
+
FFFF
@40075
AACC
+
FFFF
@40076
CACA
+
FFFF
@40077
AACC
+
FFFF
@40078
AACC
+
FFFF
@40079
AACC
+
FFFF
@40080
AACC
+
FFFF
@40081
GACC
+
FFFF
@40082
CACA
+
FFFF
@40083
GACC
+
FFFF
@40084
GACC
+
FFFF
@40085
AACC
+
FFFF
@40086
AACC
+
FFFF
@40087
CACA
+
FFFF
@40088
AACC
+
FFFF
@40089
GACC
+
FFFF
@40090
CACC
+
FFFF
@40091
AACC
+
FFFF
@40092
GACA
+
FFFF
@40093
GACC
+
FFFF
@40094
AACC
+
FFFF
@40095
AACA
+
FFFF
@40096
AACC
+
FFFF
@40097
AACC
+
FFFF
@40098
GACC
+
FFFF
@40099
AACC
+
FFFF
@40100
GACA
+
FFFF
@40101
GACC
+
FFFF
@40102
CACC
+
FFFF
@40103
GACC
+
FFFF
@40104
CACC
+
FFFF
@40105
AACC
+
FFFF
@40106
GACC
+
FFFF
@40107
GACC
+
FFFF
@40108
CACA
+
FFFF
@40109
CACC
+
FFFF
@40110
CACC
+
FFFF
@40111
GACC
+
FFFF
@40112
AACC
+
FFFF
@40113
GACA
+
FFFF
@40114
GACC
+
FFFF
@40115
AACC
+
FFFF
@40116
CACC
+
FFFF
@40117
CACA
+
FFFF
@40118
TACC
+
FFFF
@40119
AACC
+
FFFF
@40120
AACC
+
FFFF
@40121
AACC
+
FFFF
@40122
AACC
+
FFFF
@40123
GACC
+
FFFF
@40124
GACC
+
FFFF
@40125
AACC
+
FFFF
@40126
AACC
+
FFFF
@40127
AACC
+
FFFF
@40128
AACC
+
FFFF
@40129
GACC
+
FFFF
@40130
AACC
+
FFFF
@40131
TACC
+
FFFF
@40132
GACC
+
FFFF
@40133
GACC
+
FFFF
@40134
AACC
+
FFFF
@40135
CACC
+
FFFF
@40136
AACC
+
FFFF
@40137
AACC
+
FFFF
@40138
GACC
+
FFFF
@40139
AACC
+
FFFF
@40140
GACC
+
FFFF
@40141
GACC
+
FFFF
@40142
AACC
+
FFFF
@40143
AACC
+
FFFF
@40144
AACC
+
FFFF
@40145
AACC
+
FFFF
@40146
GACC
+
FFFF
@40147
AACA
+
FFFF
@40148
AACC
+
FFFF
@40149
CACC
+
FFFF
@40150
CACA
+
FFFF
@40151
GACC
+
FFFF
@40152
GACC
+
FFFF
@40153
CACC
+
FFFF
@40154
GACC
+
FFFF
@40155
GACC
+
FFFF
@40156
CACC
+
FFFF
@40157
CACC
+
FFFF
@40158
GACC
+
FFFF
@40159
GACC
+
FFFF
@40160
GACA
+
FFFF
@40161
CACC
+
FFFF
@40162
GACC
+
FFFF
@40163
AACC
+
FFFF
@40164
GACC
+
FFFF
@40165
CACA
+
FFFF
@40166
GACC
+
FFFF
@40167
GACA
+
FFFF
@40168
CACC
+
FFFF
@40169
AACC
+
FFFF
@40170
GACA
+
FFFF
@40171
AACC
+
FFFF
@40172
GACA
+
FFFF
@40173
CACC
+
FFFF
@40174
GACC
+
FFFF
@40175
AACA
+
FFFF
@40176
AACA
+
FFFF
@40177
GACC
+
FFFF
@40178
AACA
+
FFFF
@40179
GACC
+
FFFF
@40180
CACA
+
FFFF
@40181
AACC
+
FFFF
@40182
AACC
+
FFFF
@40183
AATC
+
FFFF
@40184
AACC
+
FFFF
@40185
CACA
+
FFFF
@40186
AACC
+
FFFF
@40187
CACC
+
FFFF
@40188
GACC
+
FFFF
@40189
AACC
+
FFFF
@40190
AACC
+
FFFF
@40191
GACC
+
FFFF
@40192
AACC
+
FFFF
@40193
GACC
+
FFFF
@40194
CACC
+
FFFF
@40195
AACC
+
FFFF
@40196
AACC
+
FFFF
@40197
CACC
+
FFFF
@40198
GACC
+
FFFF
@40199
GACC
+
FFFF
@40200
GACC
+
FFFF
@40201
GACC
+
FFFF
@40202
AACC
+
FFFF
@40203
AACC
+
FFFF
@40204
CACC
+
FFFF
@40205
CACC
+
FFFF
@40206
CACC
+
FFFF
@40207
GACC
+
FFFF
@40208
AACC
+
FFFF
@40209
AACC
+
FFFF
@40210
GACA
+
FFFF
@40211
AACC
+
FFFF
@40212
GACC
+
FFFF
@40213
CACA
+
FFFF
@40214
GACA
+
FFFF
@40215
GACC
+
FFFF
@40216
CACC
+
FFFF
@40217
GACC
+
FFFF
@40218
GACA
+
FFFF
@40219
GACA
+
FFFF
@40220
GACC
+
FFFF
@40221
CACC
+
FFFF
@40222
AACC
+
FFFF
@40223
CACC
+
FFFF
@40224
GACC
+
FFFF
@40225
AACC
+
FFFF
@40226
CACA
+
FFFF
@40227
AACC
+
FFFF
@40228
AACC
+
FFFF
@40229
CACC
+
FFFF
@40230
GACA
+
FFFF
@40231
GACC
+
FFFF
@40232
AACC
+
FFFF
@40233
AACC
+
FFFF
@40234
GACC
+
FFFF
@40235
GACA
+
FFFF
@40236
CACC
+
FFFF
@40237
AACC
+
FFFF
@40238
GACA
+
FFFF
@40239
GACC
+
FFFF
@40240
AACC
+
FFFF
@40241
CACC
+
FFFF
@40242
GACC
+
FFFF
@40243
GAGC
+
FFFF
@40244
GACC
+
FFFF
@40245
CACA
+
FFFF
@40246
AACC
+
FFFF
@40247
AACC
+
FFFF
@40248
CACC
+
FFFF
@40249
CACC
+
FFFF
@40250
GACC
+
FFFF
@40251
CACA
+
FFFF
@40252
CACC
+
FFFF
@40253
CACC
+
FFFF
@40254
CACC
+
FFFF
@40255
AACC
+
FFFF
@40256
GACC
+
FFFF
@40257
GACC
+
FFFF
@40258
AACC
+
FFFF
@40259
GACC
+
FFFF
@40260
GACC
+
FFFF
@40261
GACC
+
FFFF
@40262
GACC
+
FFFF
@40263
GACC
+
FFFF
@40264
CACC
+
FFFF
@40265
GACC
+
FFFF
@40266
AACC
+
FFFF
@40267
TACC
+
FFFF
@40268
TACC
+
FFFF
@40269
CACC
+
FFFF
@40270
CACC
+
FFFF
@40271
AACC
+
FFFF
@40272
AACC
+
FFFF
@40273
GACC
+
FFFF
@40274
GACC
+
FFFF
@40275
CACA
+
FFFF
@40276
GACC
+
FFFF
@40277
GACC
+
FFFF
@40278
CACA
+
FFFF
@40279
AACC
+
FFFF
@40280
AACC
+
FFFF
@40281
GACC
+
FFFF
@40282
GACC
+
FFFF
@40283
CACC
+
FFFF
@40284
AACC
+
FFFF
@40285
AACC
+
FFFF
@40286
AACC
+
FFFF
@40287
AACC
+
FFFF
@40288
GACC
+
FFFF
@40289
AACC
+
FFFF
@40290
AACC
+
FFFF
@40291
CACA
+
FFFF
@40292
CACC
+
FFFF
@40293
GACA
+
FFFF
@40294
AACC
+
FFFF
@40295
GACC
+
FFFF
@40296
AACC
+
FFFF
@40297
AACC
+
FFFF
@40298
AACC
+
FFFF
@40299
CACC
+
FFFF
@40300
AACC
+
FFFF
@40301
CACC
+
FFFF
@40302
CACA
+
FFFF
@40303
AACC
+
FFFF
@40304
CACA
+
FFFF
@40305
CACC
+
FFFF
@40306
AACC
+
FFFF
@40307
CACC
+
FFFF
@40308
TACC
+
FFFF
@40309
AACC
+
FFFF
@40310
GACC
+
FFFF
@40311
AACC
+
FFFF
@40312
GACC
+
FFFF
@40313
CACC
+
FFFF
@40314
GATC
+
FFFF
@40315
CACC
+
FFFF
@40316
GACC
+
FFFF
@40317
GACC
+
FFFF
@40318
AACC
+
FFFF
@40319
AACC
+
FFFF
@40320
GACA
+
FFFF
@40321
CACC
+
FFFF
@40322
GACC
+
FFFF
@40323
GACA
+
FFFF
@40324
AACC
+
FFFF
@40325
GACA
+
FFFF
@40326
TACC
+
FFFF
@40327
CACC
+
FFFF
@40328
GACA
+
FFFF
@40329
CACA
+
FFFF
@40330
GACC
+
FFFF
@40331
CACC
+
FFFF
@40332
AACA
+
FFFF
@40333
AACC
+
FFFF
@40334
AACC
+
FFFF
@40335
CACC
+
FFFF
@40336
GACC
+
FFFF
@40337
CACC
+
FFFF
@40338
AACC
+
FFFF
@40339
CACA
+
FFFF
@40340
AACC
+
FFFF
@40341
CACC
+
FFFF
@40342
CACC
+
FFFF
@40343
GACC
+
FFFF
@40344
CACC
+
FFFF
@40345
GACC
+
FFFF
@40346
GACC
+
FFFF
@40347
GACC
+
FFFF
@40348
AACC
+
FFFF
@40349
CACC
+
FFFF
@40350
AACC
+
FFFF
@40351
AACC
+
FFFF
@40352
AACC
+
FFFF
@40353
GACC
+
FFFF
@40354
AACA
+
FFFF
@40355
GACC
+
FFFF
@40356
GACA
+
FFFF
@40357
CACA
+
FFFF
@40358
CACC
+
FFFF
@40359
AACC
+
FFFF
@40360
AACA
+
FFFF
@40361
CACA
+
FFFF
@40362
AATC
+
FFFF
@40363
GACC
+
FFFF
@40364
GACA
+
FFFF
@40365
GACC
+
FFFF
@40366
GACC
+
FFFF
@40367
GACC
+
FFFF
@40368
AACC
+
FFFF
@40369
GACC
+
FFFF
@40370
CACA
+
FFFF
@40371
AACC
+
FFFF
@40372
GACA
+
FFFF
@40373
GACA
+
FFFF
@40374
AACC
+
FFFF
@40375
CACC
+
FFFF
@40376
GACC
+
FFFF
@40377
GACA
+
FFFF
@40378
AACC
+
FFFF
@40379
GACC
+
FFFF
@40380
AACC
+
FFFF
@40381
CACA
+
FFFF
@40382
GACA
+
FFFF
@40383
GACA
+
FFFF
@40384
AACC
+
FFFF
@40385
GACC
+
FFFF
@40386
CACC
+
FFFF
@40387
CACC
+
FFFF
@40388
GACC
+
FFFF
@40389
TACC
+
FFFF
@40390
GACC
+
FFFF
@40391
AACC
+
FFFF
@40392
GACC
+
FFFF
@40393
TACC
+
FFFF
@40394
GACC
+
FFFF
@40395
GACC
+
FFFF
@40396
AACC
+
FFFF
@40397
AACC
+
FFFF
@40398
AACC
+
FFFF
@40399
GACC
+
FFFF
@40400
GACA
+
FFFF
@40401
AACC
+
FFFF
@40402
AACC
+
FFFF
@40403
GACC
+
FFFF
@40404
AACC
+
FFFF
@40405
CACC
+
FFFF
@40406
GACC
+
FFFF
@40407
AACC
+
FFFF
@40408
GACC
+
FFFF
@40409
GACC
+
FFFF
@40410
AACC
+
FFFF
@40411
GACC
+
FFFF
@40412
CACC
+
FFFF
@40413
AACC
+
FFFF
@40414
AACC
+
FFFF
@40415
CACC
+
FFFF
@40416
GACC
+
FFFF
@40417
AACC
+
FFFF
@40418
CACC
+
FFFF
@40419
GACC
+
FFFF
@40420
CACA
+
FFFF
@40421
GACC
+
FFFF
@40422
AACC
+
FFFF
@40423
AACC
+
FFFF
@40424
AACC
+
FFFF
@40425
CACC
+
FFFF
@40426
CACC
+
FFFF
@40427
AACA
+
FFFF
@40428
GACC
+
FFFF
@40429
AACC
+
FFFF
@40430
CACC
+
FFFF
@40431
AACC
+
FFFF
@40432
AACC
+
FFFF
@40433
GACA
+
FFFF
@40434
GACC
+
FFFF
@40435
GACC
+
FFFF
@40436
AACC
+
FFFF
@40437
AACC
+
FFFF
@40438
TACC
+
FFFF
@40439
CACA
+
FFFF
@40440
CACC
+
FFFF
@40441
AACC
+
FFFF
@40442
AACC
+
FFFF
@40443
CACC
+
FFFF
@40444
AACC
+
FFFF
@40445
GACA
+
FFFF
@40446
GACC
+
FFFF
@40447
GACC
+
FFFF
@40448
CACC
+
FFFF
@40449
GACC
+
FFFF
@40450
AACC
+
FFFF
@40451
AACC
+
FFFF
@40452
CACA
+
FFFF
@40453
GACA
+
FFFF
@40454
GACC
+
FFFF
@40455
AACC
+
FFFF
@40456
CACA
+
FFFF
@40457
CACA
+
FFFF
@40458
GACC
+
FFFF
@40459
GACC
+
FFFF
@40460
AACC
+
FFFF
@40461
CACA
+
FFFF
@40462
AACC
+
FFFF
@40463
GACA
+
FFFF
@40464
AACC
+
FFFF
@40465
GACC
+
FFFF
@40466
GACC
+
FFFF
@40467
AACC
+
FFFF
@40468
AACC
+
FFFF
@40469
CACC
+
FFFF
@40470
CACC
+
FFFF
@40471
GACC
+
FFFF
@40472
GACA
+
FFFF
@40473
AACC
+
FFFF
@40474
AACC
+
FFFF
@40475
AACC
+
FFFF
@40476
AACC
+
FFFF
@40477
AACC
+
FFFF
@40478
AACC
+
FFFF
@40479
GACC
+
FFFF
@40480
GACC
+
FFFF
@40481
CACC
+
FFFF
@40482
GACC
+
FFFF
@40483
CACC
+
FFFF
@40484
CACC
+
FFFF
@40485
AACC
+
FFFF
@40486
AACC
+
FFFF
@40487
GACC
+
FFFF
@40488
GACC
+
FFFF
@40489
AACC
+
FFFF
@40490
AACC
+
FFFF
@40491
GACC
+
FFFF
@40492
AACC
+
FFFF
@40493
AACC
+
FFFF
@40494
GACC
+
FFFF
@40495
GACA
+
FFFF
@40496
AACC
+
FFFF
@40497
AACC
+
FFFF
@40498
GACC
+
FFFF
@40499
AACC
+
FFFF
@40500
CACA
+
FFFF
@40501
CACC
+
FFFF
@40502
CACC
+
FFFF
@40503
AACC
+
FFFF
@40504
CACC
+
FFFF
@40505
GACC
+
FFFF
@40506
CACA
+
FFFF
@40507
CACC
+
FFFF
@40508
AACA
+
FFFF
@40509
TACC
+
FFFF
@40510
AACC
+
FFFF
@40511
CACC
+
FFFF
@40512
AACC
+
FFFF
@40513
GACA
+
FFFF
@40514
AACC
+
FFFF
@40515
GACA
+
FFFF
@40516
GACC
+
FFFF
@40517
AACC
+
FFFF
@40518
GACC
+
FFFF
@40519
CACC
+
FFFF
@40520
CACA
+
FFFF
@40521
GACC
+
FFFF
@40522
GACA
+
FFFF
@40523
GACC
+
FFFF
@40524
GACC
+
FFFF
@40525
CACC
+
FFFF
@40526
AACC
+
FFFF
@40527
AACC
+
FFFF
@40528
CACA
+
FFFF
@40529
CACC
+
FFFF
@40530
CACA
+
FFFF
@40531
AACC
+
FFFF
@40532
CACC
+
FFFF
@40533
GACA
+
FFFF
@40534
AACC
+
FFFF
@40535
GACA
+
FFFF
@40536
CACC
+
FFFF
@40537
CACA
+
FFFF
@40538
AACC
+
FFFF
@40539
GACC
+
FFFF
@40540
AACC
+
FFFF
@40541
AACC
+
FFFF
@40542
AACC
+
FFFF
@40543
AACC
+
FFFF
@40544
GACC
+
FFFF
@40545
GACC
+
FFFF
@40546
CACA
+
FFFF
@40547
CACA
+
FFFF
@40548
AACC
+
FFFF
@40549
CACC
+
FFFF
@40550
AACC
+
FFFF
@40551
GACA
+
FFFF
@40552
AACC
+
FFFF
@40553
CACC
+
FFFF
@40554
AACC
+
FFFF
@40555
AACA
+
FFFF
@40556
AACC
+
FFFF
@40557
CACC
+
FFFF
@40558
GACC
+
FFFF
@40559
AACC
+
FFFF
@40560
CACA
+
FFFF
@40561
GACC
+
FFFF
@40562
GACC
+
FFFF
@40563
AACC
+
FFFF
@40564
CACA
+
FFFF
@40565
GACC
+
FFFF
@40566
GACC
+
FFFF
@40567
GACC
+
FFFF
@40568
GACC
+
FFFF
@40569
AACC
+
FFFF
@40570
AACC
+
FFFF
@40571
GACC
+
FFFF
@40572
CACC
+
FFFF
@40573
GACC
+
FFFF
@40574
AACC
+
FFFF
@40575
AACC
+
FFFF
@40576
CACC
+
FFFF
@40577
AACC
+
FFFF
@40578
AACC
+
FFFF
@40579
CACC
+
FFFF
@40580
AACC
+
FFFF
@40581
CACA
+
FFFF
@40582
GACC
+
FFFF
@40583
GACC
+
FFFF
@40584
TACC
+
FFFF
@40585
AACC
+
FFFF
@40586
GACC
+
FFFF
@40587
GACC
+
FFFF
@40588
CACC
+
FFFF
@40589
AACC
+
FFFF
@40590
GACC
+
FFFF
@40591
GACC
+
FFFF
@40592
GACA
+
FFFF
@40593
GACC
+
FFFF
@40594
AACC
+
FFFF
@40595
AACC
+
FFFF
@40596
GACC
+
FFFF
@40597
AACC
+
FFFF
@40598
AACC
+
FFFF
@40599
AACC
+
FFFF
@40600
CACC
+
FFFF
@40601
AACC
+
FFFF
@40602
CACC
+
FFFF
@40603
CACC
+
FFFF
@40604
GACA
+
FFFF
@40605
GACC
+
FFFF
@40606
AACC
+
FFFF
@40607
CACC
+
FFFF
@40608
GACC
+
FFFF
@40609
CACA
+
FFFF
@40610
AACC
+
FFFF
@40611
GACC
+
FFFF
@40612
GACA
+
FFFF
@40613
GACC
+
FFFF
@40614
CACA
+
FFFF
@40615
AACC
+
FFFF
@40616
CACC
+
FFFF
@40617
GACC
+
FFFF
@40618
GACA
+
FFFF
@40619
AACC
+
FFFF
@40620
AACC
+
FFFF
@40621
GACC
+
FFFF
@40622
GACC
+
FFFF
@40623
AACC
+
FFFF
@40624
AACC
+
FFFF
@40625
CACC
+
FFFF
@40626
GACC
+
FFFF
@40627
AACC
+
FFFF
@40628
GACC
+
FFFF
@40629
CACA
+
FFFF
@40630
GACC
+
FFFF
@40631
CACA
+
FFFF
@40632
GACC
+
FFFF
@40633
TACC
+
FFFF
@40634
CACA
+
FFFF
@40635
AACC
+
FFFF
@40636
GACC
+
FFFF
@40637
CACA
+
FFFF
@40638
AACC
+
FFFF
@40639
AACC
+
FFFF
@40640
AACC
+
FFFF
@40641
CACA
+
FFFF
@40642
GACC
+
FFFF
@40643
AACC
+
FFFF
@40644
CACA
+
FFFF
@40645
AACC
+
FFFF
@40646
CACC
+
FFFF
@40647
CACC
+
FFFF
@40648
AACC
+
FFFF
@40649
CACC
+
FFFF
@40650
CACA
+
FFFF
@40651
GACC
+
FFFF
@40652
TACC
+
FFFF
@40653
GACC
+
FFFF
@40654
CACA
+
FFFF
@40655
AACC
+
FFFF
@40656
GACC
+
FFFF
@40657
CACC
+
FFFF
@40658
CACA
+
FFFF
@40659
GACC
+
FFFF
@40660
GACA
+
FFFF
@40661
GACC
+
FFFF
@40662
AACC
+
FFFF
@40663
GACC
+
FFFF
@40664
TACC
+
FFFF
@40665
AACC
+
FFFF
@40666
CACC
+
FFFF
@40667
CACC
+
FFFF
@40668
CACC
+
FFFF
@40669
GACC
+
FFFF
@40670
GAGC
+
FFFF
@40671
GACC
+
FFFF
@40672
GACA
+
FFFF
@40673
GACA
+
FFFF
@40674
AACC
+
FFFF
@40675
GACC
+
FFFF
@40676
CACC
+
FFFF
@40677
CACC
+
FFFF
@40678
AACC
+
FFFF
@40679
CACC
+
FFFF
@40680
CACC
+
FFFF
@40681
AACC
+
FFFF
@40682
AACC
+
FFFF
@40683
AACC
+
FFFF
@40684
GACC
+
FFFF
@40685
GACC
+
FFFF
@40686
GACC
+
FFFF
@40687
GACA
+
FFFF
@40688
AACC
+
FFFF
@40689
CACC
+
FFFF
@40690
CACC
+
FFFF
@40691
GACA
+
FFFF
@40692
GACC
+
FFFF
@40693
CACA
+
FFFF
@40694
CACA
+
FFFF
@40695
AACC
+
FFFF
@40696
AACA
+
FFFF
@40697
GACC
+
FFFF
@40698
AACC
+
FFFF
@40699
CACC
+
FFFF
@40700
CACC
+
FFFF
@40701
GACA
+
FFFF
@40702
GACC
+
FFFF
@40703
AACC
+
FFFF
@40704
GACA
+
FFFF
@40705
GACC
+
FFFF
@40706
CACC
+
FFFF
@40707
CACC
+
FFFF
@40708
CACC
+
FFFF
@40709
AACC
+
FFFF
@40710
GACC
+
FFFF
@40711
TACC
+
FFFF
@40712
AACC
+
FFFF
@40713
CACC
+
FFFF
@40714
CACC
+
FFFF
@40715
GACC
+
FFFF
@40716
AACC
+
FFFF
@40717
GACA
+
FFFF
@40718
AACC
+
FFFF
@40719
AACC
+
FFFF
@40720
AACC
+
FFFF
@40721
GACC
+
FFFF
@40722
CACC
+
FFFF
@40723
AACC
+
FFFF
@40724
CACC
+
FFFF
@40725
CACC
+
FFFF
@40726
CACC
+
FFFF
@40727
GACC
+
FFFF
@40728
AACC
+
FFFF
@40729
AACC
+
FFFF
@40730
CACC
+
FFFF
@40731
CACA
+
FFFF
@40732
AACC
+
FFFF
@40733
TACC
+
FFFF
@40734
GACA
+
FFFF
@40735
GACC
+
FFFF
@40736
GACC
+
FFFF
@40737
CACC
+
FFFF
@40738
GACA
+
FFFF
@40739
CACC
+
FFFF
@40740
GACC
+
FFFF
@40741
AACC
+
FFFF
@40742
AACC
+
FFFF
@40743
GACC
+
FFFF
@40744
CACA
+
FFFF
@40745
GACC
+
FFFF
@40746
AACC
+
FFFF
@40747
AACC
+
FFFF
@40748
CACA
+
FFFF
@40749
AACC
+
FFFF
@40750
AACC
+
FFFF
@40751
AACC
+
FFFF
@40752
AACC
+
FFFF
@40753
GACA
+
FFFF
@40754
GACC
+
FFFF
@40755
CACA
+
FFFF
@40756
GACC
+
FFFF
@40757
GACA
+
FFFF
@40758
GACC
+
FFFF
@40759
AACC
+
FFFF
@40760
CACA
+
FFFF
@40761
CACC
+
FFFF
@40762
GACC
+
FFFF
@40763
AACC
+
FFFF
@40764
AACC
+
FFFF
@40765
GACC
+
FFFF
@40766
GACC
+
FFFF
@40767
GACC
+
FFFF
@40768
GACC
+
FFFF
@40769
CACC
+
FFFF
@40770
GACC
+
FFFF
@40771
CACC
+
FFFF
@40772
AACC
+
FFFF
@40773
AACC
+
FFFF
@40774
AACC
+
FFFF
@40775
GACA
+
FFFF
@40776
GACC
+
FFFF
@40777
CACA
+
FFFF
@40778
AACC
+
FFFF
@40779
AACC
+
FFFF
@40780
CACC
+
FFFF
@40781
AACA
+
FFFF
@40782
CACC
+
FFFF
@40783
GAGC
+
FFFF
@40784
AACC
+
FFFF
@40785
GACC
+
FFFF
@40786
AACC
+
FFFF
@40787
GACC
+
FFFF
@40788
GACC
+
FFFF
@40789
AACC
+
FFFF
@40790
AACC
+
FFFF
@40791
GACC
+
FFFF
@40792
AACC
+
FFFF
@40793
CACC
+
FFFF
@40794
AACC
+
FFFF
@40795
GACC
+
FFFF
@40796
CACC
+
FFFF
@40797
GACC
+
FFFF
@40798
GACC
+
FFFF
@40799
CACC
+
FFFF
@40800
CACC
+
FFFF
@40801
GACA
+
FFFF
@40802
AACC
+
FFFF
@40803
AACC
+
FFFF
@40804
GACC
+
FFFF
@40805
CACA
+
FFFF
@40806
AACC
+
FFFF
@40807
GACC
+
FFFF
@40808
GACC
+
FFFF
@40809
GACA
+
FFFF
@40810
CACA
+
FFFF
@40811
AACC
+
FFFF
@40812
GACC
+
FFFF
@40813
AACC
+
FFFF
@40814
AACC
+
FFFF
@40815
AACC
+
FFFF
@40816
AACC
+
FFFF
@40817
TACC
+
FFFF
@40818
CACC
+
FFFF
@40819
CACC
+
FFFF
@40820
AACC
+
FFFF
@40821
GACA
+
FFFF
@40822
AACC
+
FFFF
@40823
CACC
+
FFFF
@40824
GACC
+
FFFF
@40825
AACC
+
FFFF
@40826
GACA
+
FFFF
@40827
CACA
+
FFFF
@40828
GACC
+
FFFF
@40829
GACC
+
FFFF
@40830
GACC
+
FFFF
@40831
GACC
+
FFFF
@40832
GACC
+
FFFF
@40833
AACC
+
FFFF
@40834
CACC
+
FFFF
@40835
AACA
+
FFFF
@40836
GACC
+
FFFF
@40837
GACC
+
FFFF
@40838
CACA
+
FFFF
@40839
CACA
+
FFFF
@40840
GACC
+
FFFF
@40841
AACC
+
FFFF
@40842
AACC
+
FFFF
@40843
AACC
+
FFFF
@40844
CACC
+
FFFF
@40845
GACA
+
FFFF
@40846
AACC
+
FFFF
@40847
AACC
+
FFFF
@40848
AACC
+
FFFF
@40849
GACC
+
FFFF
@40850
AACC
+
FFFF
@40851
CACC
+
FFFF
@40852
AACC
+
FFFF
@40853
GACA
+
FFFF
@40854
AACC
+
FFFF
@40855
GACC
+
FFFF
@40856
AACC
+
FFFF
@40857
CACC
+
FFFF
@40858
CACA
+
FFFF
@40859
GACC
+
FFFF
@40860
GACA
+
FFFF
@40861
AACC
+
FFFF
@40862
CACA
+
FFFF
@40863
AACC
+
FFFF
@40864
CACC
+
FFFF
@40865
GACC
+
FFFF
@40866
AACC
+
FFFF
@40867
AACC
+
FFFF
@40868
CACC
+
FFFF
@40869
AACC
+
FFFF
@40870
CACC
+
FFFF
@40871
AACC
+
FFFF
@40872
CACC
+
FFFF
@40873
CACC
+
FFFF
@40874
AACC
+
FFFF
@40875
GACC
+
FFFF
@40876
GACC
+
FFFF
@40877
GACA
+
FFFF
@40878
AACC
+
FFFF
@40879
AACC
+
FFFF
@40880
AACC
+
FFFF
@40881
AACC
+
FFFF
@40882
AACC
+
FFFF
@40883
AACC
+
FFFF
@40884
CACA
+
FFFF
@40885
AACC
+
FFFF
@40886
CACC
+
FFFF
@40887
AACC
+
FFFF
@40888
AACC
+
FFFF
@40889
GACC
+
FFFF
@40890
GACC
+
FFFF
@40891
GACC
+
FFFF
@40892
GAGC
+
FFFF
@40893
AACC
+
FFFF
@40894
CACC
+
FFFF
@40895
AACC
+
FFFF
@40896
GACA
+
FFFF
@40897
CACA
+
FFFF
@40898
GACC
+
FFFF
@40899
AACC
+
FFFF
@40900
CACA
+
FFFF
@40901
GACC
+
FFFF
@40902
AACC
+
FFFF
@40903
GACA
+
FFFF
@40904
AACC
+
FFFF
@40905
AACC
+
FFFF
@40906
CACC
+
FFFF
@40907
GACC
+
FFFF
@40908
CACC
+
FFFF
@40909
CACA
+
FFFF
@40910
GACC
+
FFFF
@40911
GACC
+
FFFF
@40912
CACA
+
FFFF
@40913
AACC
+
FFFF
@40914
AACC
+
FFFF
@40915
CACC
+
FFFF
@40916
CACC
+
FFFF
@40917
AACC
+
FFFF
@40918
CACA
+
FFFF
@40919
CACA
+
FFFF
@40920
GACC
+
FFFF
@40921
AACC
+
FFFF
@40922
GACC
+
FFFF
@40923
GACC
+
FFFF
@40924
CACC
+
FFFF
@40925
CACC
+
FFFF
@40926
GACC
+
FFFF
@40927
AACC
+
FFFF
@40928
AACA
+
FFFF
@40929
AACC
+
FFFF
@40930
CACC
+
FFFF
@40931
CACC
+
FFFF
@40932
CACC
+
FFFF
@40933
AACC
+
FFFF
@40934
CACC
+
FFFF
@40935
GACC
+
FFFF
@40936
GACA
+
FFFF
@40937
CACC
+
FFFF
@40938
AACC
+
FFFF
@40939
CACA
+
FFFF
@40940
AACC
+
FFFF
@40941
CACA
+
FFFF
@40942
GACA
+
FFFF
@40943
AACC
+
FFFF
@40944
GACC
+
FFFF
@40945
AACC
+
FFFF
@40946
AACC
+
FFFF
@40947
GACC
+
FFFF
@40948
AACC
+
FFFF
@40949
AACC
+
FFFF
@40950
AACC
+
FFFF
@40951
AACC
+
FFFF
@40952
AACC
+
FFFF
@40953
GACC
+
FFFF
@40954
AACC
+
FFFF
@40955
CACC
+
FFFF
@40956
GACC
+
FFFF
@40957
CACC
+
FFFF
@40958
AACC
+
FFFF
@40959
AACC
+
FFFF
@40960
GACA
+
FFFF
@40961
CACA
+
FFFF
@40962
AACC
+
FFFF
@40963
GACC
+
FFFF
@40964
GACC
+
FFFF
@40965
CACC
+
FFFF
@40966
AACC
+
FFFF
@40967
CACC
+
FFFF
@40968
GACC
+
FFFF
@40969
CACC
+
FFFF
@40970
CACC
+
FFFF
@40971
GACC
+
FFFF
@40972
GACC
+
FFFF
@40973
AACC
+
FFFF
@40974
GACC
+
FFFF
@40975
GACC
+
FFFF
@40976
CACA
+
FFFF
@40977
AACC
+
FFFF
@40978
CACC
+
FFFF
@40979
GACC
+
FFFF
@40980
CACA
+
FFFF
@40981
AACC
+
FFFF
@40982
CACC
+
FFFF
@40983
GACC
+
FFFF
@40984
CACC
+
FFFF
@40985
AACC
+
FFFF
@40986
AACC
+
FFFF
@40987
GACC
+
FFFF
@40988
AACC
+
FFFF
@40989
AACC
+
FFFF
@40990
AACC
+
FFFF
@40991
GACA
+
FFFF
@40992
AACC
+
FFFF
@40993
GACC
+
FFFF
@40994
AACC
+
FFFF
@40995
AACC
+
FFFF
@40996
AACC
+
FFFF
@40997
AACC
+
FFFF
@40998
GACA
+
FFFF
@40999
AACA
+
FFFF
@41000
CACC
+
FFFF
@41001
CACC
+
FFFF
@41002
GACA
+
FFFF
@41003
AACC
+
FFFF
@41004
CACC
+
FFFF
@41005
AACC
+
FFFF
@41006
CACC
+
FFFF
@41007
AACC
+
FFFF
@41008
AACC
+
FFFF
@41009
GACC
+
FFFF
@41010
GACC
+
FFFF
@41011
CACC
+
FFFF
@41012
CACA
+
FFFF
@41013
AACC
+
FFFF
@41014
GACC
+
FFFF
@41015
CACC
+
FFFF
@41016
AACC
+
FFFF
@41017
AACC
+
FFFF
@41018
CACC
+
FFFF
@41019
GACC
+
FFFF
@41020
CACC
+
FFFF
@41021
AACC
+
FFFF
@41022
AACC
+
FFFF
@41023
GACC
+
FFFF
@41024
AACC
+
FFFF
@41025
GACC
+
FFFF
@41026
GACC
+
FFFF
@41027
AACC
+
FFFF
@41028
CACC
+
FFFF
@41029
AACC
+
FFFF
@41030
AACC
+
FFFF
@41031
GACC
+
FFFF
@41032
GACA
+
FFFF
@41033
CACC
+
FFFF
@41034
CACA
+
FFFF
@41035
AACC
+
FFFF
@41036
GACC
+
FFFF
@41037
CACC
+
FFFF
@41038
AACC
+
FFFF
@41039
AACC
+
FFFF
@41040
GACC
+
FFFF
@41041
GACC
+
FFFF
@41042
GACC
+
FFFF
@41043
CACC
+
FFFF
@41044
AACC
+
FFFF
@41045
AACA
+
FFFF
@41046
AACC
+
FFFF
@41047
AACC
+
FFFF
@41048
CACC
+
FFFF
@41049
GACC
+
FFFF
@41050
CACC
+
FFFF
@41051
AACC
+
FFFF
@41052
CACC
+
FFFF
@41053
AACC
+
FFFF
@41054
GACC
+
FFFF
@41055
AACC
+
FFFF
@41056
GACA
+
FFFF
@41057
AACC
+
FFFF
@41058
GACC
+
FFFF
@41059
CACA
+
FFFF
@41060
AACC
+
FFFF
@41061
GACC
+
FFFF
@41062
AACC
+
FFFF
@41063
GACC
+
FFFF
@41064
AACC
+
FFFF
@41065
AACC
+
FFFF
@41066
AACC
+
FFFF
@41067
GACA
+
FFFF
@41068
GACC
+
FFFF
@41069
GACC
+
FFFF
@41070
CACC
+
FFFF
@41071
AACC
+
FFFF
@41072
CACC
+
FFFF
@41073
GACC
+
FFFF
@41074
AACC
+
FFFF
@41075
CACC
+
FFFF
@41076
GACC
+
FFFF
@41077
CACC
+
FFFF
@41078
GACC
+
FFFF
@41079
AACC
+
FFFF
@41080
CACC
+
FFFF
@41081
CACC
+
FFFF
@41082
CACC
+
FFFF
@41083
CACC
+
FFFF
@41084
GACA
+
FFFF
@41085
CACC
+
FFFF
@41086
CACC
+
FFFF
@41087
GACA
+
FFFF
@41088
GACC
+
FFFF
@41089
AACC
+
FFFF
@41090
GACA
+
FFFF
@41091
AACC
+
FFFF
@41092
AACC
+
FFFF
@41093
CACC
+
FFFF
@41094
AACC
+
FFFF
@41095
CACC
+
FFFF
@41096
GACC
+
FFFF
@41097
AACC
+
FFFF
@41098
AACC
+
FFFF
@41099
CACC
+
FFFF
@41100
GACC
+
FFFF
@41101
GACC
+
FFFF
@41102
GACA
+
FFFF
@41103
CACC
+
FFFF
@41104
GACA
+
FFFF
@41105
GACC
+
FFFF
@41106
GACC
+
FFFF
@41107
GACC
+
FFFF
@41108
CACA
+
FFFF
@41109
GACC
+
FFFF
@41110
CACC
+
FFFF
@41111
CACA
+
FFFF
@41112
AACC
+
FFFF
@41113
GACC
+
FFFF
@41114
AACC
+
FFFF
@41115
GACC
+
FFFF
@41116
AACA
+
FFFF
@41117
AACA
+
FFFF
@41118
CACA
+
FFFF
@41119
AACC
+
FFFF
@41120
AACC
+
FFFF
@41121
GACC
+
FFFF
@41122
AACC
+
FFFF
@41123
AACC
+
FFFF
@41124
GACC
+
FFFF
@41125
AACC
+
FFFF
@41126
TACC
+
FFFF
@41127
GACC
+
FFFF
@41128
GACC
+
FFFF
@41129
CACC
+
FFFF
@41130
GACA
+
FFFF
@41131
TACC
+
FFFF
@41132
AACA
+
FFFF
@41133
AACC
+
FFFF
@41134
CACA
+
FFFF
@41135
AACC
+
FFFF
@41136
AACC
+
FFFF
@41137
CACC
+
FFFF
@41138
AACC
+
FFFF
@41139
GACA
+
FFFF
@41140
AACC
+
FFFF
@41141
CACC
+
FFFF
@41142
AACC
+
FFFF
@41143
CACC
+
FFFF
@41144
AACC
+
FFFF
@41145
GACC
+
FFFF
@41146
GACC
+
FFFF
@41147
GACA
+
FFFF
@41148
AACC
+
FFFF
@41149
GACC
+
FFFF
@41150
GACC
+
FFFF
@41151
CACA
+
FFFF
@41152
GACC
+
FFFF
@41153
GACC
+
FFFF
@41154
CACA
+
FFFF
@41155
GACC
+
FFFF
@41156
AACC
+
FFFF
@41157
AACC
+
FFFF
@41158
AACC
+
FFFF
@41159
GACC
+
FFFF
@41160
AACC
+
FFFF
@41161
CACA
+
FFFF
@41162
GACC
+
FFFF
@41163
GACC
+
FFFF
@41164
GACC
+
FFFF
@41165
AACC
+
FFFF
@41166
AATC
+
FFFF
@41167
CACC
+
FFFF
@41168
GACC
+
FFFF
@41169
CACA
+
FFFF
@41170
CACA
+
FFFF
@41171
CACC
+
FFFF
@41172
CACA
+
FFFF
@41173
GACC
+
FFFF
@41174
GACC
+
FFFF
@41175
AACC
+
FFFF
@41176
CACC
+
FFFF
@41177
GACA
+
FFFF
@41178
GACC
+
FFFF
@41179
CACC
+
FFFF
@41180
AACC
+
FFFF
@41181
AACC
+
FFFF
@41182
GACC
+
FFFF
@41183
GACC
+
FFFF
@41184
CACC
+
FFFF
@41185
CACC
+
FFFF
@41186
AACC
+
FFFF
@41187
GACC
+
FFFF
@41188
CACC
+
FFFF
@41189
AACC
+
FFFF
@41190
GACC
+
FFFF
@41191
GACC
+
FFFF
@41192
GACC
+
FFFF
@41193
GACC
+
FFFF
@41194
CACC
+
FFFF
@41195
GACA
+
FFFF
@41196
GACC
+
FFFF
@41197
AACC
+
FFFF
@41198
AACC
+
FFFF
@41199
GACC
+
FFFF
@41200
CACC
+
FFFF
@41201
AACC
+
FFFF
@41202
AACC
+
FFFF
@41203
AACC
+
FFFF
@41204
CACA
+
FFFF
@41205
AACC
+
FFFF
@41206
GACA
+
FFFF
@41207
CACC
+
FFFF
@41208
CACC
+
FFFF
@41209
AACC
+
FFFF
@41210
GACA
+
FFFF
@41211
GACA
+
FFFF
@41212
AACC
+
FFFF
@41213
GACC
+
FFFF
@41214
GACC
+
FFFF
@41215
GACC
+
FFFF
@41216
CACA
+
FFFF
@41217
AACC
+
FFFF
@41218
GACC
+
FFFF
@41219
CACC
+
FFFF
@41220
AACC
+
FFFF
@41221
AACC
+
FFFF
@41222
CACC
+
FFFF
@41223
AACC
+
FFFF
@41224
CACC
+
FFFF
@41225
CACC
+
FFFF
@41226
GACC
+
FFFF
@41227
CACC
+
FFFF
@41228
AACC
+
FFFF
@41229
GACC
+
FFFF
@41230
CACC
+
FFFF
@41231
CACC
+
FFFF
@41232
GACC
+
FFFF
@41233
CACA
+
FFFF
@41234
AACC
+
FFFF
@41235
AACC
+
FFFF
@41236
CACC
+
FFFF
@41237
CACC
+
FFFF
@41238
AACC
+
FFFF
@41239
AACC
+
FFFF
@41240
AACC
+
FFFF
@41241
AACC
+
FFFF
@41242
AACC
+
FFFF
@41243
GACC
+
FFFF
@41244
GACC
+
FFFF
@41245
AACC
+
FFFF
@41246
AACC
+
FFFF
@41247
CACC
+
FFFF
@41248
GACC
+
FFFF
@41249
CACC
+
FFFF
@41250
GACC
+
FFFF
@41251
GACA
+
FFFF
@41252
AACC
+
FFFF
@41253
GACC
+
FFFF
@41254
GACA
+
FFFF
@41255
CACA
+
FFFF
@41256
AACC
+
FFFF
@41257
CACC
+
FFFF
@41258
AACC
+
FFFF
@41259
AACC
+
FFFF
@41260
CACC
+
FFFF
@41261
GACC
+
FFFF
@41262
AACC
+
FFFF
@41263
CACC
+
FFFF
@41264
CACC
+
FFFF
@41265
GACC
+
FFFF
@41266
CACA
+
FFFF
@41267
GACA
+
FFFF
@41268
CACC
+
FFFF
@41269
AACC
+
FFFF
@41270
GACC
+
FFFF
@41271
CACC
+
FFFF
@41272
CACC
+
FFFF
@41273
AACC
+
FFFF
@41274
AACC
+
FFFF
@41275
CACC
+
FFFF
@41276
AACC
+
FFFF
@41277
TACC
+
FFFF
@41278
CACA
+
FFFF
@41279
CACA
+
FFFF
@41280
CACA
+
FFFF
@41281
AACC
+
FFFF
@41282
CACA
+
FFFF
@41283
TACC
+
FFFF
@41284
CACC
+
FFFF
@41285
GACC
+
FFFF
@41286
TACC
+
FFFF
@41287
CACC
+
FFFF
@41288
GACC
+
FFFF
@41289
AACC
+
FFFF
@41290
AACC
+
FFFF
@41291
GACC
+
FFFF
@41292
AACC
+
FFFF
@41293
CACC
+
FFFF
@41294
GACC
+
FFFF
@41295
GACC
+
FFFF
@41296
CACA
+
FFFF
@41297
AACC
+
FFFF
@41298
GACC
+
FFFF
@41299
AACC
+
FFFF
@41300
AACC
+
FFFF
@41301
GACC
+
FFFF
@41302
CACC
+
FFFF
@41303
CACA
+
FFFF
@41304
CACC
+
FFFF
@41305
AACC
+
FFFF
@41306
GACC
+
FFFF
@41307
AACC
+
FFFF
@41308
CACC
+
FFFF
@41309
CACC
+
FFFF
@41310
GACC
+
FFFF
@41311
CACC
+
FFFF
@41312
AACC
+
FFFF
@41313
GACC
+
FFFF
@41314
AACC
+
FFFF
@41315
AACC
+
FFFF
@41316
GACC
+
FFFF
@41317
AACC
+
FFFF
@41318
CACA
+
FFFF
@41319
GACC
+
FFFF
@41320
CACA
+
FFFF
@41321
CACC
+
FFFF
@41322
CACC
+
FFFF
@41323
AACC
+
FFFF
@41324
AACC
+
FFFF
@41325
GACC
+
FFFF
@41326
GACC
+
FFFF
@41327
CACC
+
FFFF
@41328
GACA
+
FFFF
@41329
GACC
+
FFFF
@41330
TACC
+
FFFF
@41331
GACC
+
FFFF
@41332
GACC
+
FFFF
@41333
CACC
+
FFFF
@41334
AACC
+
FFFF
@41335
CACA
+
FFFF
@41336
AACC
+
FFFF
@41337
GACC
+
FFFF
@41338
CACC
+
FFFF
@41339
CACC
+
FFFF
@41340
CACC
+
FFFF
@41341
GACC
+
FFFF
@41342
AACC
+
FFFF
@41343
CACC
+
FFFF
@41344
AACC
+
FFFF
@41345
AACC
+
FFFF
@41346
AACC
+
FFFF
@41347
AACC
+
FFFF
@41348
GACC
+
FFFF
@41349
AACC
+
FFFF
@41350
GACC
+
FFFF
@41351
TACC
+
FFFF
@41352
AACC
+
FFFF
@41353
AACC
+
FFFF
@41354
GACC
+
FFFF
@41355
GACC
+
FFFF
@41356
GACC
+
FFFF
@41357
GACC
+
FFFF
@41358
AACC
+
FFFF
@41359
AACC
+
FFFF
@41360
AACC
+
FFFF
@41361
GACC
+
FFFF
@41362
GACC
+
FFFF
@41363
AACC
+
FFFF
@41364
GACC
+
FFFF
@41365
CACC
+
FFFF
@41366
AACC
+
FFFF
@41367
AACC
+
FFFF
@41368
GACC
+
FFFF
@41369
CACC
+
FFFF
@41370
CACA
+
FFFF
@41371
CACC
+
FFFF
@41372
GACA
+
FFFF
@41373
CACC
+
FFFF
@41374
CACC
+
FFFF
@41375
CACC
+
FFFF
@41376
CACC
+
FFFF
@41377
GACC
+
FFFF
@41378
CACC
+
FFFF
@41379
GACC
+
FFFF
@41380
CACA
+
FFFF
@41381
CACC
+
FFFF
@41382
AACC
+
FFFF
@41383
AACC
+
FFFF
@41384
GACA
+
FFFF
@41385
AACC
+
FFFF
@41386
CACC
+
FFFF
@41387
CACC
+
FFFF
@41388
GACC
+
FFFF
@41389
GACC
+
FFFF
@41390
CACC
+
FFFF
@41391
AACC
+
FFFF
@41392
CACA
+
FFFF
@41393
GACC
+
FFFF
@41394
CACA
+
FFFF
@41395
GACA
+
FFFF
@41396
CACC
+
FFFF
@41397
CACA
+
FFFF
@41398
GACA
+
FFFF
@41399
AACC
+
FFFF
@41400
GACC
+
FFFF
@41401
AACC
+
FFFF
@41402
CACA
+
FFFF
@41403
CACC
+
FFFF
@41404
GACC
+
FFFF
@41405
GACC
+
FFFF
@41406
AACC
+
FFFF
@41407
CACA
+
FFFF
@41408
AACC
+
FFFF
@41409
AACC
+
FFFF
@41410
GACC
+
FFFF
@41411
TACC
+
FFFF
@41412
GACC
+
FFFF
@41413
CACC
+
FFFF
@41414
AACC
+
FFFF
@41415
AACC
+
FFFF
@41416
GACC
+
FFFF
@41417
AACC
+
FFFF
@41418
GACC
+
FFFF
@41419
AACC
+
FFFF
@41420
AACC
+
FFFF
@41421
GACC
+
FFFF
@41422
CACC
+
FFFF
@41423
AACC
+
FFFF
@41424
CACA
+
FFFF
@41425
AACC
+
FFFF
@41426
AACC
+
FFFF
@41427
GACC
+
FFFF
@41428
AACC
+
FFFF
@41429
AACC
+
FFFF
@41430
GACC
+
FFFF
@41431
CACC
+
FFFF
@41432
CACA
+
FFFF
@41433
AACA
+
FFFF
@41434
CACA
+
FFFF
@41435
AACC
+
FFFF
@41436
CACA
+
FFFF
@41437
GATC
+
FFFF
@41438
GACC
+
FFFF
@41439
GACC
+
FFFF
@41440
GACA
+
FFFF
@41441
CACA
+
FFFF
@41442
GACC
+
FFFF
@41443
AACC
+
FFFF
@41444
AACC
+
FFFF
@41445
CACC
+
FFFF
@41446
AACC
+
FFFF
@41447
CACC
+
FFFF
@41448
GACC
+
FFFF
@41449
CACC
+
FFFF
@41450
AACC
+
FFFF
@41451
AACC
+
FFFF
@41452
GACC
+
FFFF
@41453
CACA
+
FFFF
@41454
AACC
+
FFFF
@41455
GACC
+
FFFF
@41456
CACC
+
FFFF
@41457
CACA
+
FFFF
@41458
AACC
+
FFFF
@41459
GACC
+
FFFF
@41460
AACC
+
FFFF
@41461
CACC
+
FFFF
@41462
GAGC
+
FFFF
@41463
CACC
+
FFFF
@41464
AACC
+
FFFF
@41465
AACC
+
FFFF
@41466
GACA
+
FFFF
@41467
GACC
+
FFFF
@41468
TACC
+
FFFF
@41469
CACC
+
FFFF
@41470
GACA
+
FFFF
@41471
TACC
+
FFFF
@41472
GACA
+
FFFF
@41473
AACA
+
FFFF
@41474
CACC
+
FFFF
@41475
CACC
+
FFFF
@41476
GACC
+
FFFF
@41477
GACC
+
FFFF
@41478
CACC
+
FFFF
@41479
GACC
+
FFFF
@41480
CACC
+
FFFF
@41481
AACC
+
FFFF
@41482
AACC
+
FFFF
@41483
GACA
+
FFFF
@41484
AACC
+
FFFF
@41485
CACC
+
FFFF
@41486
GACA
+
FFFF
@41487
GACC
+
FFFF
@41488
GACC
+
FFFF
@41489
CACC
+
FFFF
@41490
AACC
+
FFFF
@41491
CACA
+
FFFF
@41492
AACC
+
FFFF
@41493
AACC
+
FFFF
@41494
AACC
+
FFFF
@41495
GACC
+
FFFF
@41496
CACA
+
FFFF
@41497
GACC
+
FFFF
@41498
CACA
+
FFFF
@41499
GACA
+
FFFF
@41500
CACC
+
FFFF
@41501
AACC
+
FFFF
@41502
CACC
+
FFFF
@41503
CACC
+
FFFF
@41504
CACC
+
FFFF
@41505
GACC
+
FFFF
@41506
GACC
+
FFFF
@41507
GACC
+
FFFF
@41508
AACC
+
FFFF
@41509
AACC
+
FFFF
@41510
GACC
+
FFFF
@41511
GACC
+
FFFF
@41512
CACC
+
FFFF
@41513
GACC
+
FFFF
@41514
AACC
+
FFFF
@41515
GACA
+
FFFF
@41516
CACA
+
FFFF
@41517
CACA
+
FFFF
@41518
AACC
+
FFFF
@41519
GACC
+
FFFF
@41520
CACA
+
FFFF
@41521
GACA
+
FFFF
@41522
AACC
+
FFFF
@41523
AACC
+
FFFF
@41524
GACC
+
FFFF
@41525
CACA
+
FFFF
@41526
AACC
+
FFFF
@41527
AACC
+
FFFF
@41528
GACC
+
FFFF
@41529
CACA
+
FFFF
@41530
CACC
+
FFFF
@41531
AACC
+
FFFF
@41532
AACC
+
FFFF
@41533
TACC
+
FFFF
@41534
GACA
+
FFFF
@41535
GACC
+
FFFF
@41536
GACC
+
FFFF
@41537
GACC
+
FFFF
@41538
AACC
+
FFFF
@41539
CACA
+
FFFF
@41540
CACC
+
FFFF
@41541
CACA
+
FFFF
@41542
CACA
+
FFFF
@41543
AACC
+
FFFF
@41544
GACC
+
FFFF
@41545
GACC
+
FFFF
@41546
GACA
+
FFFF
@41547
AACC
+
FFFF
@41548
AACC
+
FFFF
@41549
AACC
+
FFFF
@41550
GACC
+
FFFF
@41551
CACC
+
FFFF
@41552
AACC
+
FFFF
@41553
CACA
+
FFFF
@41554
CACA
+
FFFF
@41555
AACC
+
FFFF
@41556
AACC
+
FFFF
@41557
CACC
+
FFFF
@41558
CACC
+
FFFF
@41559
CACA
+
FFFF
@41560
AACC
+
FFFF
@41561
GACC
+
FFFF
@41562
AACC
+
FFFF
@41563
AACC
+
FFFF
@41564
AACC
+
FFFF
@41565
GACC
+
FFFF
@41566
CACC
+
FFFF
@41567
GACC
+
FFFF
@41568
AACC
+
FFFF
@41569
GACC
+
FFFF
@41570
AACC
+
FFFF
@41571
GACC
+
FFFF
@41572
AACC
+
FFFF
@41573
GACC
+
FFFF
@41574
CACC
+
FFFF
@41575
GACC
+
FFFF
@41576
CACC
+
FFFF
@41577
AACA
+
FFFF
@41578
AACC
+
FFFF
@41579
AACC
+
FFFF
@41580
GACC
+
FFFF
@41581
AACC
+
FFFF
@41582
CACC
+
FFFF
@41583
TACC
+
FFFF
@41584
CACC
+
FFFF
@41585
CACA
+
FFFF
@41586
CACC
+
FFFF
@41587
AACC
+
FFFF
@41588
CACA
+
FFFF
@41589
CACC
+
FFFF
@41590
TACC
+
FFFF
@41591
CACA
+
FFFF
@41592
AACC
+
FFFF
@41593
AACC
+
FFFF
@41594
GACC
+
FFFF
@41595
GACC
+
FFFF
@41596
GACC
+
FFFF
@41597
AACC
+
FFFF
@41598
GACC
+
FFFF
@41599
AACC
+
FFFF
@41600
CACC
+
FFFF
@41601
AACC
+
FFFF
@41602
CACA
+
FFFF
@41603
GACC
+
FFFF
@41604
CACC
+
FFFF
@41605
CACA
+
FFFF
@41606
GACC
+
FFFF
@41607
AACA
+
FFFF
@41608
GAGC
+
FFFF
@41609
GACA
+
FFFF
@41610
AACA
+
FFFF
@41611
GACC
+
FFFF
@41612
TACC
+
FFFF
@41613
CACC
+
FFFF
@41614
GACA
+
FFFF
@41615
GACC
+
FFFF
@41616
GACC
+
FFFF
@41617
AACC
+
FFFF
@41618
CACA
+
FFFF
@41619
CACC
+
FFFF
@41620
AACC
+
FFFF
@41621
CACC
+
FFFF
@41622
AACC
+
FFFF
@41623
CACA
+
FFFF
@41624
GACA
+
FFFF
@41625
CACA
+
FFFF
@41626
AACC
+
FFFF
@41627
CACC
+
FFFF
@41628
CACC
+
FFFF
@41629
GACA
+
FFFF
@41630
AACC
+
FFFF
@41631
CACC
+
FFFF
@41632
AACC
+
FFFF
@41633
CACC
+
FFFF
@41634
AACA
+
FFFF
@41635
CACC
+
FFFF
@41636
CACC
+
FFFF
@41637
CACC
+
FFFF
@41638
GACC
+
FFFF
@41639
GACC
+
FFFF
@41640
GACC
+
FFFF
@41641
CACA
+
FFFF
@41642
AACC
+
FFFF
@41643
AACC
+
FFFF
@41644
CACC
+
FFFF
@41645
CACC
+
FFFF
@41646
AACC
+
FFFF
@41647
CACC
+
FFFF
@41648
CACC
+
FFFF
@41649
CACC
+
FFFF
@41650
GACA
+
FFFF
@41651
GACA
+
FFFF
@41652
AACC
+
FFFF
@41653
AACC
+
FFFF
@41654
GACC
+
FFFF
@41655
GACC
+
FFFF
@41656
AACC
+
FFFF
@41657
CACC
+
FFFF
@41658
GACC
+
FFFF
@41659
AACC
+
FFFF
@41660
AACC
+
FFFF
@41661
GACC
+
FFFF
@41662
AACC
+
FFFF
@41663
AACC
+
FFFF
@41664
AACC
+
FFFF
@41665
CACC
+
FFFF
@41666
AACC
+
FFFF
@41667
AACC
+
FFFF
@41668
GACC
+
FFFF
@41669
CACA
+
FFFF
@41670
GACC
+
FFFF
@41671
AACC
+
FFFF
@41672
AACC
+
FFFF
@41673
GACA
+
FFFF
@41674
GACC
+
FFFF
@41675
GACC
+
FFFF
@41676
CACC
+
FFFF
@41677
GACC
+
FFFF
@41678
CACC
+
FFFF
@41679
GACC
+
FFFF
@41680
GACA
+
FFFF
@41681
GACC
+
FFFF
@41682
GACA
+
FFFF
@41683
AACC
+
FFFF
@41684
CACC
+
FFFF
@41685
GACC
+
FFFF
@41686
GACC
+
FFFF
@41687
AACC
+
FFFF
@41688
GACC
+
FFFF
@41689
AACC
+
FFFF
@41690
GACA
+
FFFF
@41691
GAGC
+
FFFF
@41692
CACC
+
FFFF
@41693
CACC
+
FFFF
@41694
CACC
+
FFFF
@41695
TACC
+
FFFF
@41696
CACC
+
FFFF
@41697
CACA
+
FFFF
@41698
AACC
+
FFFF
@41699
AACC
+
FFFF
@41700
GACC
+
FFFF
@41701
AACC
+
FFFF
@41702
CACC
+
FFFF
@41703
GACA
+
FFFF
@41704
AACC
+
FFFF
@41705
GACC
+
FFFF
@41706
CACA
+
FFFF
@41707
TACC
+
FFFF
@41708
GACA
+
FFFF
@41709
CACC
+
FFFF
@41710
AACC
+
FFFF
@41711
GACC
+
FFFF
@41712
CACC
+
FFFF
@41713
AACC
+
FFFF
@41714
GACC
+
FFFF
@41715
GACC
+
FFFF
@41716
GACC
+
FFFF
@41717
GACC
+
FFFF
@41718
CACC
+
FFFF
@41719
GACA
+
FFFF
@41720
AACC
+
FFFF
@41721
AACC
+
FFFF
@41722
CACC
+
FFFF
@41723
AACC
+
FFFF
@41724
AACC
+
FFFF
@41725
GACC
+
FFFF
@41726
AACC
+
FFFF
@41727
AACC
+
FFFF
@41728
CACC
+
FFFF
@41729
AACC
+
FFFF
@41730
GACC
+
FFFF
@41731
GACC
+
FFFF
@41732
AACC
+
FFFF
@41733
GACC
+
FFFF
@41734
GACC
+
FFFF
@41735
AACC
+
FFFF
@41736
GACC
+
FFFF
@41737
GACC
+
FFFF
@41738
CACC
+
FFFF
@41739
GACC
+
FFFF
@41740
GACC
+
FFFF
@41741
CACC
+
FFFF
@41742
AACC
+
FFFF
@41743
CACA
+
FFFF
@41744
GACC
+
FFFF
@41745
AACC
+
FFFF
@41746
CACC
+
FFFF
@41747
GACC
+
FFFF
@41748
GACC
+
FFFF
@41749
CACC
+
FFFF
@41750
GACC
+
FFFF
@41751
AACC
+
FFFF
@41752
GACA
+
FFFF
@41753
CACA
+
FFFF
@41754
GACC
+
FFFF
@41755
GACA
+
FFFF
@41756
GACC
+
FFFF
@41757
CACC
+
FFFF
@41758
CACC
+
FFFF
@41759
CACC
+
FFFF
@41760
TACC
+
FFFF
@41761
AACC
+
FFFF
@41762
AACC
+
FFFF
@41763
TACC
+
FFFF
@41764
AACC
+
FFFF
@41765
AACC
+
FFFF
@41766
GACC
+
FFFF
@41767
AACC
+
FFFF
@41768
CACA
+
FFFF
@41769
CACA
+
FFFF
@41770
AACC
+
FFFF
@41771
CACA
+
FFFF
@41772
GACC
+
FFFF
@41773
GACC
+
FFFF
@41774
GACC
+
FFFF
@41775
AACA
+
FFFF
@41776
CACC
+
FFFF
@41777
CACC
+
FFFF
@41778
GACA
+
FFFF
@41779
GACC
+
FFFF
@41780
AACC
+
FFFF
@41781
GACC
+
FFFF
@41782
CACC
+
FFFF
@41783
CACC
+
FFFF
@41784
AACC
+
FFFF
@41785
AACC
+
FFFF
@41786
AACC
+
FFFF
@41787
CACA
+
FFFF
@41788
GACC
+
FFFF
@41789
AACC
+
FFFF
@41790
CACC
+
FFFF
@41791
GACC
+
FFFF
@41792
CACC
+
FFFF
@41793
AACA
+
FFFF
@41794
CATA
+
FFFF
@41795
CACC
+
FFFF
@41796
GACC
+
FFFF
@41797
GACC
+
FFFF
@41798
GACC
+
FFFF
@41799
AACC
+
FFFF
@41800
AACC
+
FFFF
@41801
GACC
+
FFFF
@41802
CACC
+
FFFF
@41803
AACC
+
FFFF
@41804
AACC
+
FFFF
@41805
GACC
+
FFFF
@41806
TACC
+
FFFF
@41807
AACC
+
FFFF
@41808
CACC
+
FFFF
@41809
AACC
+
FFFF
@41810
AACC
+
FFFF
@41811
CACC
+
FFFF
@41812
GACC
+
FFFF
@41813
GACA
+
FFFF
@41814
AACC
+
FFFF
@41815
AACC
+
FFFF
@41816
GACA
+
FFFF
@41817
CACC
+
FFFF
@41818
GACC
+
FFFF
@41819
GACC
+
FFFF
@41820
TACC
+
FFFF
@41821
CACC
+
FFFF
@41822
CACA
+
FFFF
@41823
CACA
+
FFFF
@41824
CACC
+
FFFF
@41825
GACC
+
FFFF
@41826
GACA
+
FFFF
@41827
GACA
+
FFFF
@41828
CACC
+
FFFF
@41829
CACA
+
FFFF
@41830
CACC
+
FFFF
@41831
CACC
+
FFFF
@41832
CACC
+
FFFF
@41833
AACC
+
FFFF
@41834
CACC
+
FFFF
@41835
AACC
+
FFFF
@41836
AACC
+
FFFF
@41837
CACA
+
FFFF
@41838
AACC
+
FFFF
@41839
AACC
+
FFFF
@41840
GACC
+
FFFF
@41841
AACC
+
FFFF
@41842
AACC
+
FFFF
@41843
AACC
+
FFFF
@41844
CACC
+
FFFF
@41845
GACC
+
FFFF
@41846
GACC
+
FFFF
@41847
GACC
+
FFFF
@41848
GACC
+
FFFF
@41849
GAGC
+
FFFF
@41850
AACC
+
FFFF
@41851
CACA
+
FFFF
@41852
GACC
+
FFFF
@41853
AACC
+
FFFF
@41854
AACC
+
FFFF
@41855
AACC
+
FFFF
@41856
CACC
+
FFFF
@41857
AACC
+
FFFF
@41858
AACC
+
FFFF
@41859
GATC
+
FFFF
@41860
AACC
+
FFFF
@41861
GACC
+
FFFF
@41862
GACC
+
FFFF
@41863
AACC
+
FFFF
@41864
CACA
+
FFFF
@41865
GACC
+
FFFF
@41866
GACC
+
FFFF
@41867
GACC
+
FFFF
@41868
GACC
+
FFFF
@41869
AACC
+
FFFF
@41870
GACC
+
FFFF
@41871
GACA
+
FFFF
@41872
CACC
+
FFFF
@41873
GACA
+
FFFF
@41874
GAGC
+
FFFF
@41875
GACA
+
FFFF
@41876
CACC
+
FFFF
@41877
GACC
+
FFFF
@41878
CACC
+
FFFF
@41879
AACC
+
FFFF
@41880
GACC
+
FFFF
@41881
AATC
+
FFFF
@41882
CACC
+
FFFF
@41883
CACA
+
FFFF
@41884
AACC
+
FFFF
@41885
AACA
+
FFFF
@41886
CACC
+
FFFF
@41887
AACC
+
FFFF
@41888
AACC
+
FFFF
@41889
GACA
+
FFFF
@41890
CACC
+
FFFF
@41891
CACC
+
FFFF
@41892
GACC
+
FFFF
@41893
CACC
+
FFFF
@41894
AACA
+
FFFF
@41895
AACC
+
FFFF
@41896
CACC
+
FFFF
@41897
AACC
+
FFFF
@41898
AACC
+
FFFF
@41899
AACC
+
FFFF
@41900
GACC
+
FFFF
@41901
GACA
+
FFFF
@41902
TACC
+
FFFF
@41903
AACA
+
FFFF
@41904
CACA
+
FFFF
@41905
CACA
+
FFFF
@41906
CACA
+
FFFF
@41907
GACC
+
FFFF
@41908
GACC
+
FFFF
@41909
GACC
+
FFFF
@41910
GACC
+
FFFF
@41911
AACC
+
FFFF
@41912
CACC
+
FFFF
@41913
AACC
+
FFFF
@41914
AACC
+
FFFF
@41915
AACC
+
FFFF
@41916
GACC
+
FFFF
@41917
AACC
+
FFFF
@41918
GACC
+
FFFF
@41919
GACC
+
FFFF
@41920
CACA
+
FFFF
@41921
AACC
+
FFFF
@41922
AACC
+
FFFF
@41923
GACC
+
FFFF
@41924
CACA
+
FFFF
@41925
TACC
+
FFFF
@41926
AACC
+
FFFF
@41927
AACA
+
FFFF
@41928
AATC
+
FFFF
@41929
GACC
+
FFFF
@41930
GACC
+
FFFF
@41931
AACC
+
FFFF
@41932
GACC
+
FFFF
@41933
GACC
+
FFFF
@41934
GACC
+
FFFF
@41935
CACC
+
FFFF
@41936
AACC
+
FFFF
@41937
GACA
+
FFFF
@41938
TACC
+
FFFF
@41939
GACA
+
FFFF
@41940
AACC
+
FFFF
@41941
AACC
+
FFFF
@41942
AACC
+
FFFF
@41943
AACC
+
FFFF
@41944
CACA
+
FFFF
@41945
CACC
+
FFFF
@41946
AACC
+
FFFF
@41947
CACC
+
FFFF
@41948
CACC
+
FFFF
@41949
AACC
+
FFFF
@41950
GACC
+
FFFF
@41951
GACC
+
FFFF
@41952
AACC
+
FFFF
@41953
TACC
+
FFFF
@41954
GACC
+
FFFF
@41955
GACC
+
FFFF
@41956
GACC
+
FFFF
@41957
GACC
+
FFFF
@41958
AATC
+
FFFF
@41959
AACC
+
FFFF
@41960
GACA
+
FFFF
@41961
CACC
+
FFFF
@41962
GACC
+
FFFF
@41963
GACC
+
FFFF
@41964
AACC
+
FFFF
@41965
CACA
+
FFFF
@41966
AACC
+
FFFF
@41967
AACC
+
FFFF
@41968
AACC
+
FFFF
@41969
GACC
+
FFFF
@41970
GACC
+
FFFF
@41971
GACC
+
FFFF
@41972
AACC
+
FFFF
@41973
AACC
+
FFFF
@41974
CACC
+
FFFF
@41975
AACC
+
FFFF
@41976
GACC
+
FFFF
@41977
CACC
+
FFFF
@41978
CACA
+
FFFF
@41979
CACC
+
FFFF
@41980
GACC
+
FFFF
@41981
GACC
+
FFFF
@41982
CACC
+
FFFF
@41983
AACC
+
FFFF
@41984
AACC
+
FFFF
@41985
CACC
+
FFFF
@41986
CACA
+
FFFF
@41987
AACC
+
FFFF
@41988
AACC
+
FFFF
@41989
CACC
+
FFFF
@41990
AACA
+
FFFF
@41991
GACC
+
FFFF
@41992
GACC
+
FFFF
@41993
GACA
+
FFFF
@41994
GACC
+
FFFF
@41995
GACA
+
FFFF
@41996
CACC
+
FFFF
@41997
CACC
+
FFFF
@41998
CACC
+
FFFF
@41999
AACC
+
FFFF
@42000
GACC
+
FFFF
@42001
AACC
+
FFFF
@42002
GACA
+
FFFF
@42003
AACC
+
FFFF
@42004
CACC
+
FFFF
@42005
GACC
+
FFFF
@42006
GACC
+
FFFF
@42007
GACC
+
FFFF
@42008
AACC
+
FFFF
@42009
CACC
+
FFFF
@42010
CACA
+
FFFF
@42011
AACC
+
FFFF
@42012
GACC
+
FFFF
@42013
CACC
+
FFFF
@42014
CACC
+
FFFF
@42015
CACC
+
FFFF
@42016
CACC
+
FFFF
@42017
GACC
+
FFFF
@42018
AACC
+
FFFF
@42019
TACC
+
FFFF
@42020
AACC
+
FFFF
@42021
AACC
+
FFFF
@42022
AACC
+
FFFF
@42023
GACC
+
FFFF
@42024
AACC
+
FFFF
@42025
AACA
+
FFFF
@42026
GACC
+
FFFF
@42027
GACC
+
FFFF
@42028
GACC
+
FFFF
@42029
AACC
+
FFFF
@42030
GACC
+
FFFF
@42031
AACC
+
FFFF
@42032
AACC
+
FFFF
@42033
CACC
+
FFFF
@42034
AACC
+
FFFF
@42035
CACC
+
FFFF
@42036
AACC
+
FFFF
@42037
GACC
+
FFFF
@42038
GACC
+
FFFF
@42039
CACC
+
FFFF
@42040
CACC
+
FFFF
@42041
AACC
+
FFFF
@42042
CACC
+
FFFF
@42043
CACC
+
FFFF
@42044
GACC
+
FFFF
@42045
GACC
+
FFFF
@42046
AACC
+
FFFF
@42047
GACC
+
FFFF
@42048
GACC
+
FFFF
@42049
GACA
+
FFFF
@42050
AACA
+
FFFF
@42051
TACC
+
FFFF
@42052
CACA
+
FFFF
@42053
CACC
+
FFFF
@42054
GACC
+
FFFF
@42055
AACC
+
FFFF
@42056
GACC
+
FFFF
@42057
CACC
+
FFFF
@42058
GACC
+
FFFF
@42059
GACA
+
FFFF
@42060
CACC
+
FFFF
@42061
GACA
+
FFFF
@42062
GACA
+
FFFF
@42063
AACC
+
FFFF
@42064
AACC
+
FFFF
@42065
AACC
+
FFFF
@42066
CACA
+
FFFF
@42067
AACC
+
FFFF
@42068
GACA
+
FFFF
@42069
CACC
+
FFFF
@42070
GACC
+
FFFF
@42071
GACC
+
FFFF
@42072
GACA
+
FFFF
@42073
GACC
+
FFFF
@42074
GACC
+
FFFF
@42075
GACA
+
FFFF
@42076
AACC
+
FFFF
@42077
GACC
+
FFFF
@42078
CACC
+
FFFF
@42079
GACC
+
FFFF
@42080
GACC
+
FFFF
@42081
CACC
+
FFFF
@42082
GACC
+
FFFF
@42083
AACC
+
FFFF
@42084
TACC
+
FFFF
@42085
AACC
+
FFFF
@42086
CACA
+
FFFF
@42087
CACC
+
FFFF
@42088
CACC
+
FFFF
@42089
AACA
+
FFFF
@42090
AACC
+
FFFF
@42091
AACC
+
FFFF
@42092
AACC
+
FFFF
@42093
CACC
+
FFFF
@42094
GACC
+
FFFF
@42095
AACC
+
FFFF
@42096
CACC
+
FFFF
@42097
AACC
+
FFFF
@42098
AATC
+
FFFF
@42099
AACC
+
FFFF
@42100
CACC
+
FFFF
@42101
CACC
+
FFFF
@42102
GACA
+
FFFF
@42103
CACC
+
FFFF
@42104
CACA
+
FFFF
@42105
GACC
+
FFFF
@42106
CACA
+
FFFF
@42107
CACC
+
FFFF
@42108
GACC
+
FFFF
@42109
CACC
+
FFFF
@42110
GACC
+
FFFF
@42111
AACC
+
FFFF
@42112
CACC
+
FFFF
@42113
CACA
+
FFFF
@42114
AACC
+
FFFF
@42115
GACA
+
FFFF
@42116
AACC
+
FFFF
@42117
AACC
+
FFFF
@42118
GACA
+
FFFF
@42119
GACC
+
FFFF
@42120
AACC
+
FFFF
@42121
GACC
+
FFFF
@42122
GACA
+
FFFF
@42123
AACC
+
FFFF
@42124
GACC
+
FFFF
@42125
GACA
+
FFFF
@42126
CACA
+
FFFF
@42127
AACC
+
FFFF
@42128
AACC
+
FFFF
@42129
CACA
+
FFFF
@42130
CACC
+
FFFF
@42131
GACC
+
FFFF
@42132
CACC
+
FFFF
@42133
AACC
+
FFFF
@42134
GACA
+
FFFF
@42135
CACC
+
FFFF
@42136
AACC
+
FFFF
@42137
AACC
+
FFFF
@42138
GACC
+
FFFF
@42139
CACC
+
FFFF
@42140
AACC
+
FFFF
@42141
CACC
+
FFFF
@42142
GACA
+
FFFF
@42143
AACC
+
FFFF
@42144
GACA
+
FFFF
@42145
CACA
+
FFFF
@42146
AACC
+
FFFF
@42147
GACC
+
FFFF
@42148
AACC
+
FFFF
@42149
AACC
+
FFFF
@42150
AACC
+
FFFF
@42151
GACC
+
FFFF
@42152
GACA
+
FFFF
@42153
AACC
+
FFFF
@42154
GACA
+
FFFF
@42155
AACA
+
FFFF
@42156
CACC
+
FFFF
@42157
AACC
+
FFFF
@42158
CACA
+
FFFF
@42159
AACC
+
FFFF
@42160
CACC
+
FFFF
@42161
AACC
+
FFFF
@42162
AACC
+
FFFF
@42163
GACC
+
FFFF
@42164
AACC
+
FFFF
@42165
AACC
+
FFFF
@42166
AACC
+
FFFF
@42167
AACC
+
FFFF
@42168
GACC
+
FFFF
@42169
CACC
+
FFFF
@42170
AACC
+
FFFF
@42171
GACA
+
FFFF
@42172
CACA
+
FFFF
@42173
CACA
+
FFFF
@42174
AACC
+
FFFF
@42175
CACC
+
FFFF
@42176
AACC
+
FFFF
@42177
CACC
+
FFFF
@42178
CACC
+
FFFF
@42179
CACC
+
FFFF
@42180
GACC
+
FFFF
@42181
GACC
+
FFFF
@42182
AACC
+
FFFF
@42183
CACA
+
FFFF
@42184
GACA
+
FFFF
@42185
GACC
+
FFFF
@42186
GACC
+
FFFF
@42187
GACA
+
FFFF
@42188
GACC
+
FFFF
@42189
GACC
+
FFFF
@42190
CACA
+
FFFF
@42191
GACC
+
FFFF
@42192
CACC
+
FFFF
@42193
AACC
+
FFFF
@42194
GACA
+
FFFF
@42195
AACC
+
FFFF
@42196
AACC
+
FFFF
@42197
GACA
+
FFFF
@42198
GACC
+
FFFF
@42199
AACC
+
FFFF
@42200
CACC
+
FFFF
@42201
CACC
+
FFFF
@42202
AACC
+
FFFF
@42203
AACA
+
FFFF
@42204
CACA
+
FFFF
@42205
CACC
+
FFFF
@42206
AACC
+
FFFF
@42207
CACC
+
FFFF
@42208
GACC
+
FFFF
@42209
AACC
+
FFFF
@42210
CACA
+
FFFF
@42211
CACC
+
FFFF
@42212
GAGC
+
FFFF
@42213
CACA
+
FFFF
@42214
AACC
+
FFFF
@42215
GACC
+
FFFF
@42216
AACC
+
FFFF
@42217
CATA
+
FFFF
@42218
GACC
+
FFFF
@42219
GACC
+
FFFF
@42220
AACC
+
FFFF
@42221
AACC
+
FFFF
@42222
GACC
+
FFFF
@42223
CACC
+
FFFF
@42224
CACC
+
FFFF
@42225
AACC
+
FFFF
@42226
GACC
+
FFFF
@42227
AACC
+
FFFF
@42228
GACC
+
FFFF
@42229
GACC
+
FFFF
@42230
TACC
+
FFFF
@42231
AACC
+
FFFF
@42232
CACC
+
FFFF
@42233
CACC
+
FFFF
@42234
CACA
+
FFFF
@42235
AACC
+
FFFF
@42236
GACC
+
FFFF
@42237
AACC
+
FFFF
@42238
GACC
+
FFFF
@42239
CACC
+
FFFF
@42240
GACC
+
FFFF
@42241
GACC
+
FFFF
@42242
AACC
+
FFFF
@42243
GACC
+
FFFF
@42244
GACC
+
FFFF
@42245
GACC
+
FFFF
@42246
CACC
+
FFFF
@42247
AACC
+
FFFF
@42248
AACC
+
FFFF
@42249
GACC
+
FFFF
@42250
AACC
+
FFFF
@42251
GACC
+
FFFF
@42252
CACA
+
FFFF
@42253
GACC
+
FFFF
@42254
CACA
+
FFFF
@42255
CACC
+
FFFF
@42256
AACC
+
FFFF
@42257
AACC
+
FFFF
@42258
AACC
+
FFFF
@42259
GACC
+
FFFF
@42260
AACC
+
FFFF
@42261
GACC
+
FFFF
@42262
AACC
+
FFFF
@42263
CACC
+
FFFF
@42264
CACA
+
FFFF
@42265
CACC
+
FFFF
@42266
GACA
+
FFFF
@42267
GACC
+
FFFF
@42268
GACC
+
FFFF
@42269
AACC
+
FFFF
@42270
GACA
+
FFFF
@42271
AACC
+
FFFF
@42272
GACC
+
FFFF
@42273
GACC
+
FFFF
@42274
AACC
+
FFFF
@42275
GACC
+
FFFF
@42276
GACC
+
FFFF
@42277
GACC
+
FFFF
@42278
GACC
+
FFFF
@42279
GACA
+
FFFF
@42280
GACC
+
FFFF
@42281
CACC
+
FFFF
@42282
GACC
+
FFFF
@42283
GACC
+
FFFF
@42284
AACC
+
FFFF
@42285
AACC
+
FFFF
@42286
AACC
+
FFFF
@42287
CACA
+
FFFF
@42288
CACC
+
FFFF
@42289
AACC
+
FFFF
@42290
GACA
+
FFFF
@42291
GACC
+
FFFF
@42292
CACC
+
FFFF
@42293
CACC
+
FFFF
@42294
GACC
+
FFFF
@42295
GACA
+
FFFF
@42296
GACA
+
FFFF
@42297
GACC
+
FFFF
@42298
GACC
+
FFFF
@42299
CACC
+
FFFF
@42300
CACC
+
FFFF
@42301
AACC
+
FFFF
@42302
AACC
+
FFFF
@42303
CACC
+
FFFF
@42304
CACA
+
FFFF
@42305
CACC
+
FFFF
@42306
AACC
+
FFFF
@42307
AACC
+
FFFF
@42308
CACC
+
FFFF
@42309
GACC
+
FFFF
@42310
AACC
+
FFFF
@42311
CACA
+
FFFF
@42312
CACC
+
FFFF
@42313
GACC
+
FFFF
@42314
GACC
+
FFFF
@42315
GACC
+
FFFF
@42316
CACC
+
FFFF
@42317
AACC
+
FFFF
@42318
AACC
+
FFFF
@42319
AACC
+
FFFF
@42320
GACA
+
FFFF
@42321
GACC
+
FFFF
@42322
GACA
+
FFFF
@42323
AACC
+
FFFF
@42324
CACC
+
FFFF
@42325
AACC
+
FFFF
@42326
AACC
+
FFFF
@42327
AACC
+
FFFF
@42328
AACC
+
FFFF
@42329
AACA
+
FFFF
@42330
GACC
+
FFFF
@42331
CACC
+
FFFF
@42332
CACA
+
FFFF
@42333
CACC
+
FFFF
@42334
GACA
+
FFFF
@42335
GACC
+
FFFF
@42336
AACC
+
FFFF
@42337
AACA
+
FFFF
@42338
CACC
+
FFFF
@42339
CACA
+
FFFF
@42340
AACC
+
FFFF
@42341
AACC
+
FFFF
@42342
CACC
+
FFFF
@42343
CACA
+
FFFF
@42344
CACA
+
FFFF
@42345
CACC
+
FFFF
@42346
GACC
+
FFFF
@42347
GACC
+
FFFF
@42348
GACC
+
FFFF
@42349
GACA
+
FFFF
@42350
GACA
+
FFFF
@42351
AACC
+
FFFF
@42352
AACC
+
FFFF
@42353
AACC
+
FFFF
@42354
AACC
+
FFFF
@42355
CACA
+
FFFF
@42356
GACA
+
FFFF
@42357
AACC
+
FFFF
@42358
AACC
+
FFFF
@42359
GACC
+
FFFF
@42360
GACC
+
FFFF
@42361
CACC
+
FFFF
@42362
GACC
+
FFFF
@42363
GACA
+
FFFF
@42364
GACA
+
FFFF
@42365
CACA
+
FFFF
@42366
CACC
+
FFFF
@42367
GACC
+
FFFF
@42368
CACC
+
FFFF
@42369
GACC
+
FFFF
@42370
GACC
+
FFFF
@42371
CACC
+
FFFF
@42372
CACC
+
FFFF
@42373
AACC
+
FFFF
@42374
GACC
+
FFFF
@42375
CACC
+
FFFF
@42376
CACC
+
FFFF
@42377
CACC
+
FFFF
@42378
TACC
+
FFFF
@42379
GACC
+
FFFF
@42380
GACA
+
FFFF
@42381
AACC
+
FFFF
@42382
GACC
+
FFFF
@42383
TACC
+
FFFF
@42384
GACC
+
FFFF
@42385
AACC
+
FFFF
@42386
GACC
+
FFFF
@42387
AACC
+
FFFF
@42388
CACC
+
FFFF
@42389
GACC
+
FFFF
@42390
CACC
+
FFFF
@42391
AACC
+
FFFF
@42392
GACA
+
FFFF
@42393
CACC
+
FFFF
@42394
GACA
+
FFFF
@42395
AACC
+
FFFF
@42396
CACA
+
FFFF
@42397
AACA
+
FFFF
@42398
GACC
+
FFFF
@42399
GACC
+
FFFF
@42400
AACC
+
FFFF
@42401
GACA
+
FFFF
@42402
AACC
+
FFFF
@42403
AACC
+
FFFF
@42404
TACC
+
FFFF
@42405
CACC
+
FFFF
@42406
CACA
+
FFFF
@42407
TACC
+
FFFF
@42408
AACC
+
FFFF
@42409
CACC
+
FFFF
@42410
AACC
+
FFFF
@42411
GACC
+
FFFF
@42412
CACC
+
FFFF
@42413
GACC
+
FFFF
@42414
AACC
+
FFFF
@42415
GACA
+
FFFF
@42416
CACC
+
FFFF
@42417
AACC
+
FFFF
@42418
GACC
+
FFFF
@42419
CACC
+
FFFF
@42420
GACA
+
FFFF
@42421
AACC
+
FFFF
@42422
AACC
+
FFFF
@42423
CACA
+
FFFF
@42424
CACC
+
FFFF
@42425
CACA
+
FFFF
@42426
GACC
+
FFFF
@42427
GACC
+
FFFF
@42428
GACC
+
FFFF
@42429
GACA
+
FFFF
@42430
GACC
+
FFFF
@42431
CACC
+
FFFF
@42432
GACA
+
FFFF
@42433
AACC
+
FFFF
@42434
AACA
+
FFFF
@42435
CACC
+
FFFF
@42436
CACA
+
FFFF
@42437
GACC
+
FFFF
@42438
AACC
+
FFFF
@42439
AACC
+
FFFF
@42440
CACA
+
FFFF
@42441
GACC
+
FFFF
@42442
AACC
+
FFFF
@42443
GACA
+
FFFF
@42444
GACC
+
FFFF
@42445
GACC
+
FFFF
@42446
GACA
+
FFFF
@42447
AACC
+
FFFF
@42448
GACA
+
FFFF
@42449
AACC
+
FFFF
@42450
AACC
+
FFFF
@42451
AACC
+
FFFF
@42452
CACA
+
FFFF
@42453
CACA
+
FFFF
@42454
AACC
+
FFFF
@42455
CACC
+
FFFF
@42456
AACC
+
FFFF
@42457
TACC
+
FFFF
@42458
AACC
+
FFFF
@42459
GACC
+
FFFF
@42460
AACC
+
FFFF
@42461
GACC
+
FFFF
@42462
CACC
+
FFFF
@42463
GACA
+
FFFF
@42464
TACC
+
FFFF
@42465
CACC
+
FFFF
@42466
GACC
+
FFFF
@42467
CACC
+
FFFF
@42468
AACC
+
FFFF
@42469
AACC
+
FFFF
@42470
AACC
+
FFFF
@42471
AACC
+
FFFF
@42472
AACC
+
FFFF
@42473
GACC
+
FFFF
@42474
GACC
+
FFFF
@42475
CACC
+
FFFF
@42476
CACC
+
FFFF
@42477
GACC
+
FFFF
@42478
AACC
+
FFFF
@42479
CACC
+
FFFF
@42480
AACC
+
FFFF
@42481
GACC
+
FFFF
@42482
CACA
+
FFFF
@42483
GACC
+
FFFF
@42484
AACC
+
FFFF
@42485
AACC
+
FFFF
@42486
AACC
+
FFFF
@42487
AACC
+
FFFF
@42488
CACC
+
FFFF
@42489
GACC
+
FFFF
@42490
AACA
+
FFFF
@42491
GACC
+
FFFF
@42492
AACC
+
FFFF
@42493
CACC
+
FFFF
@42494
GACC
+
FFFF
@42495
GACC
+
FFFF
@42496
CACC
+
FFFF
@42497
AACC
+
FFFF
@42498
AACC
+
FFFF
@42499
GACC
+
FFFF
@42500
AACC
+
FFFF
@42501
AACC
+
FFFF
@42502
AACC
+
FFFF
@42503
CACC
+
FFFF
@42504
GACC
+
FFFF
@42505
CACC
+
FFFF
@42506
GACC
+
FFFF
@42507
CACC
+
FFFF
@42508
CACC
+
FFFF
@42509
AACC
+
FFFF
@42510
GACC
+
FFFF
@42511
AACC
+
FFFF
@42512
CACC
+
FFFF
@42513
CACC
+
FFFF
@42514
AACC
+
FFFF
@42515
CACA
+
FFFF
@42516
TACC
+
FFFF
@42517
GACC
+
FFFF
@42518
AACC
+
FFFF
@42519
AACC
+
FFFF
@42520
CACC
+
FFFF
@42521
TACC
+
FFFF
@42522
AACC
+
FFFF
@42523
CACC
+
FFFF
@42524
AACC
+
FFFF
@42525
AACC
+
FFFF
@42526
GACA
+
FFFF
@42527
CACC
+
FFFF
@42528
GACC
+
FFFF
@42529
AACC
+
FFFF
@42530
GACC
+
FFFF
@42531
GACC
+
FFFF
@42532
GACC
+
FFFF
@42533
CACC
+
FFFF
@42534
CACC
+
FFFF
@42535
GACC
+
FFFF
@42536
AACC
+
FFFF
@42537
GACC
+
FFFF
@42538
AACC
+
FFFF
@42539
AACC
+
FFFF
@42540
AACC
+
FFFF
@42541
GACC
+
FFFF
@42542
AACC
+
FFFF
@42543
AACC
+
FFFF
@42544
CACC
+
FFFF
@42545
AACC
+
FFFF
@42546
AACC
+
FFFF
@42547
GACC
+
FFFF
@42548
GACC
+
FFFF
@42549
CACC
+
FFFF
@42550
GACC
+
FFFF
@42551
GACC
+
FFFF
@42552
CACC
+
FFFF
@42553
AACC
+
FFFF
@42554
CACC
+
FFFF
@42555
CACC
+
FFFF
@42556
CACC
+
FFFF
@42557
GACC
+
FFFF
@42558
GACC
+
FFFF
@42559
CACA
+
FFFF
@42560
AACC
+
FFFF
@42561
CACC
+
FFFF
@42562
CACC
+
FFFF
@42563
GACC
+
FFFF
@42564
CACC
+
FFFF
@42565
CACC
+
FFFF
@42566
AACC
+
FFFF
@42567
GACC
+
FFFF
@42568
GACC
+
FFFF
@42569
AACA
+
FFFF
@42570
CACC
+
FFFF
@42571
GACC
+
FFFF
@42572
CACC
+
FFFF
@42573
GACA
+
FFFF
@42574
GACC
+
FFFF
@42575
GACC
+
FFFF
@42576
GACC
+
FFFF
@42577
CACC
+
FFFF
@42578
AACC
+
FFFF
@42579
GACC
+
FFFF
@42580
GACC
+
FFFF
@42581
GACC
+
FFFF
@42582
CACA
+
FFFF
@42583
AACC
+
FFFF
@42584
GACC
+
FFFF
@42585
AACC
+
FFFF
@42586
CACA
+
FFFF
@42587
AACC
+
FFFF
@42588
GACC
+
FFFF
@42589
GACC
+
FFFF
@42590
GACC
+
FFFF
@42591
GACA
+
FFFF
@42592
CACA
+
FFFF
@42593
GACC
+
FFFF
@42594
GACC
+
FFFF
@42595
AACC
+
FFFF
@42596
GACA
+
FFFF
@42597
GACC
+
FFFF
@42598
GACA
+
FFFF
@42599
GACC
+
FFFF
@42600
CACC
+
FFFF
@42601
GACC
+
FFFF
@42602
AACC
+
FFFF
@42603
GACA
+
FFFF
@42604
CACC
+
FFFF
@42605
GACC
+
FFFF
@42606
GACC
+
FFFF
@42607
CACA
+
FFFF
@42608
TACC
+
FFFF
@42609
AACA
+
FFFF
@42610
GACA
+
FFFF
@42611
CACA
+
FFFF
@42612
CACA
+
FFFF
@42613
GACC
+
FFFF
@42614
GACC
+
FFFF
@42615
CACA
+
FFFF
@42616
GACC
+
FFFF
@42617
CACA
+
FFFF
@42618
CATC
+
FFFF
@42619
CACA
+
FFFF
@42620
CACC
+
FFFF
@42621
GACA
+
FFFF
@42622
AACC
+
FFFF
@42623
AACC
+
FFFF
@42624
CACC
+
FFFF
@42625
AACC
+
FFFF
@42626
CACA
+
FFFF
@42627
CACC
+
FFFF
@42628
GACA
+
FFFF
@42629
CACC
+
FFFF
@42630
CACC
+
FFFF
@42631
GACC
+
FFFF
@42632
CACA
+
FFFF
@42633
AACC
+
FFFF
@42634
AACC
+
FFFF
@42635
GACC
+
FFFF
@42636
TACC
+
FFFF
@42637
GACC
+
FFFF
@42638
TACC
+
FFFF
@42639
CACA
+
FFFF
@42640
GACC
+
FFFF
@42641
AACC
+
FFFF
@42642
GACC
+
FFFF
@42643
AACC
+
FFFF
@42644
GACA
+
FFFF
@42645
CACC
+
FFFF
@42646
GACA
+
FFFF
@42647
CACC
+
FFFF
@42648
AACC
+
FFFF
@42649
CACC
+
FFFF
@42650
AACC
+
FFFF
@42651
AACC
+
FFFF
@42652
GACA
+
FFFF
@42653
CACA
+
FFFF
@42654
AACC
+
FFFF
@42655
GACC
+
FFFF
@42656
CACC
+
FFFF
@42657
AACC
+
FFFF
@42658
GACC
+
FFFF
@42659
CACA
+
FFFF
@42660
GACC
+
FFFF
@42661
CACC
+
FFFF
@42662
CACC
+
FFFF
@42663
AACC
+
FFFF
@42664
CACA
+
FFFF
@42665
AACC
+
FFFF
@42666
CACA
+
FFFF
@42667
GACC
+
FFFF
@42668
AACA
+
FFFF
@42669
AACC
+
FFFF
@42670
GACC
+
FFFF
@42671
AACC
+
FFFF
@42672
GACC
+
FFFF
@42673
AACC
+
FFFF
@42674
GACC
+
FFFF
@42675
AACC
+
FFFF
@42676
CACC
+
FFFF
@42677
AACC
+
FFFF
@42678
AACC
+
FFFF
@42679
CACC
+
FFFF
@42680
GACC
+
FFFF
@42681
GACA
+
FFFF
@42682
AACC
+
FFFF
@42683
CACC
+
FFFF
@42684
CACC
+
FFFF
@42685
GACA
+
FFFF
@42686
GACC
+
FFFF
@42687
CACC
+
FFFF
@42688
AACC
+
FFFF
@42689
AACC
+
FFFF
@42690
TACC
+
FFFF
@42691
GACC
+
FFFF
@42692
CACA
+
FFFF
@42693
GACC
+
FFFF
@42694
GACC
+
FFFF
@42695
GACA
+
FFFF
@42696
GACC
+
FFFF
@42697
GACA
+
FFFF
@42698
CACC
+
FFFF
@42699
GACC
+
FFFF
@42700
CACA
+
FFFF
@42701
GACC
+
FFFF
@42702
CACC
+
FFFF
@42703
AACA
+
FFFF
@42704
GACC
+
FFFF
@42705
AACC
+
FFFF
@42706
CACC
+
FFFF
@42707
AACC
+
FFFF
@42708
GACC
+
FFFF
@42709
GACC
+
FFFF
@42710
GACC
+
FFFF
@42711
GACC
+
FFFF
@42712
GACC
+
FFFF
@42713
AACC
+
FFFF
@42714
CACC
+
FFFF
@42715
GACC
+
FFFF
@42716
GACC
+
FFFF
@42717
GACC
+
FFFF
@42718
AACC
+
FFFF
@42719
TACC
+
FFFF
@42720
AACC
+
FFFF
@42721
GACC
+
FFFF
@42722
AACC
+
FFFF
@42723
GACC
+
FFFF
@42724
GACC
+
FFFF
@42725
CACC
+
FFFF
@42726
GACC
+
FFFF
@42727
GACC
+
FFFF
@42728
CACC
+
FFFF
@42729
CACC
+
FFFF
@42730
AACC
+
FFFF
@42731
CACC
+
FFFF
@42732
AACC
+
FFFF
@42733
GACA
+
FFFF
@42734
AACC
+
FFFF
@42735
AACC
+
FFFF
@42736
AACC
+
FFFF
@42737
GAGC
+
FFFF
@42738
AACC
+
FFFF
@42739
CACC
+
FFFF
@42740
GACC
+
FFFF
@42741
AACC
+
FFFF
@42742
GACC
+
FFFF
@42743
GACC
+
FFFF
@42744
AACC
+
FFFF
@42745
AACC
+
FFFF
@42746
GACA
+
FFFF
@42747
AACC
+
FFFF
@42748
TACC
+
FFFF
@42749
GACC
+
FFFF
@42750
CACC
+
FFFF
@42751
CACC
+
FFFF
@42752
CACC
+
FFFF
@42753
GACC
+
FFFF
@42754
GACA
+
FFFF
@42755
AACC
+
FFFF
@42756
GACC
+
FFFF
@42757
AACC
+
FFFF
@42758
GACA
+
FFFF
@42759
AACC
+
FFFF
@42760
GACC
+
FFFF
@42761
GACC
+
FFFF
@42762
GACC
+
FFFF
@42763
GACC
+
FFFF
@42764
CACC
+
FFFF
@42765
TACC
+
FFFF
@42766
AACC
+
FFFF
@42767
AACC
+
FFFF
@42768
AACC
+
FFFF
@42769
CACC
+
FFFF
@42770
CACC
+
FFFF
@42771
CACC
+
FFFF
@42772
AACA
+
FFFF
@42773
GACC
+
FFFF
@42774
GACC
+
FFFF
@42775
AACC
+
FFFF
@42776
AACC
+
FFFF
@42777
AACA
+
FFFF
@42778
AACC
+
FFFF
@42779
CACC
+
FFFF
@42780
CACC
+
FFFF
@42781
AACC
+
FFFF
@42782
GACC
+
FFFF
@42783
CACC
+
FFFF
@42784
AACC
+
FFFF
@42785
AACC
+
FFFF
@42786
AACC
+
FFFF
@42787
GACC
+
FFFF
@42788
CACC
+
FFFF
@42789
CACA
+
FFFF
@42790
CACC
+
FFFF
@42791
GACA
+
FFFF
@42792
CACC
+
FFFF
@42793
CACA
+
FFFF
@42794
GACC
+
FFFF
@42795
CACC
+
FFFF
@42796
AACC
+
FFFF
@42797
AACC
+
FFFF
@42798
AACC
+
FFFF
@42799
CACA
+
FFFF
@42800
GACC
+
FFFF
@42801
CACA
+
FFFF
@42802
AACC
+
FFFF
@42803
CACC
+
FFFF
@42804
AACC
+
FFFF
@42805
GACC
+
FFFF
@42806
GACA
+
FFFF
@42807
CACA
+
FFFF
@42808
GACC
+
FFFF
@42809
GACC
+
FFFF
@42810
CACC
+
FFFF
@42811
AACC
+
FFFF
@42812
GACC
+
FFFF
@42813
CACA
+
FFFF
@42814
GACC
+
FFFF
@42815
GACC
+
FFFF
@42816
AACC
+
FFFF
@42817
AACC
+
FFFF
@42818
AACC
+
FFFF
@42819
CACA
+
FFFF
@42820
CACA
+
FFFF
@42821
CACA
+
FFFF
@42822
CACA
+
FFFF
@42823
GACC
+
FFFF
@42824
GACC
+
FFFF
@42825
GACC
+
FFFF
@42826
GACC
+
FFFF
@42827
AACC
+
FFFF
@42828
AACC
+
FFFF
@42829
CATC
+
FFFF
@42830
AACC
+
FFFF
@42831
CACC
+
FFFF
@42832
CACC
+
FFFF
@42833
GACC
+
FFFF
@42834
CACC
+
FFFF
@42835
AACC
+
FFFF
@42836
AACC
+
FFFF
@42837
AACC
+
FFFF
@42838
TACC
+
FFFF
@42839
CACA
+
FFFF
@42840
GACC
+
FFFF
@42841
AACC
+
FFFF
@42842
GACC
+
FFFF
@42843
CACC
+
FFFF
@42844
GACA
+
FFFF
@42845
AACC
+
FFFF
@42846
GACC
+
FFFF
@42847
TACA
+
FFFF
@42848
GACA
+
FFFF
@42849
CACC
+
FFFF
@42850
AACC
+
FFFF
@42851
GACC
+
FFFF
@42852
CACA
+
FFFF
@42853
GACC
+
FFFF
@42854
CACC
+
FFFF
@42855
CACA
+
FFFF
@42856
AACC
+
FFFF
@42857
AACC
+
FFFF
@42858
CACC
+
FFFF
@42859
AACC
+
FFFF
@42860
GACC
+
FFFF
@42861
CACC
+
FFFF
@42862
CACC
+
FFFF
@42863
CACC
+
FFFF
@42864
GACC
+
FFFF
@42865
AACC
+
FFFF
@42866
GACC
+
FFFF
@42867
CACC
+
FFFF
@42868
GACC
+
FFFF
@42869
AACC
+
FFFF
@42870
AACC
+
FFFF
@42871
GACC
+
FFFF
@42872
GACA
+
FFFF
@42873
CACC
+
FFFF
@42874
AACC
+
FFFF
@42875
CACC
+
FFFF
@42876
TACC
+
FFFF
@42877
CACC
+
FFFF
@42878
GACC
+
FFFF
@42879
GACC
+
FFFF
@42880
CACC
+
FFFF
@42881
TACC
+
FFFF
@42882
AACC
+
FFFF
@42883
CACA
+
FFFF
@42884
AACC
+
FFFF
@42885
AACC
+
FFFF
@42886
GACA
+
FFFF
@42887
AACC
+
FFFF
@42888
AACC
+
FFFF
@42889
GACA
+
FFFF
@42890
CACC
+
FFFF
@42891
AACC
+
FFFF
@42892
CACC
+
FFFF
@42893
AACC
+
FFFF
@42894
CACC
+
FFFF
@42895
AACC
+
FFFF
@42896
AACC
+
FFFF
@42897
CACA
+
FFFF
@42898
CACC
+
FFFF
@42899
AACC
+
FFFF
@42900
GACC
+
FFFF
@42901
GACC
+
FFFF
@42902
GACC
+
FFFF
@42903
AACC
+
FFFF
@42904
GACA
+
FFFF
@42905
GACA
+
FFFF
@42906
GACC
+
FFFF
@42907
AACC
+
FFFF
@42908
GACA
+
FFFF
@42909
AACC
+
FFFF
@42910
AACC
+
FFFF
@42911
GACC
+
FFFF
@42912
CACC
+
FFFF
@42913
GACA
+
FFFF
@42914
GACC
+
FFFF
@42915
CACC
+
FFFF
@42916
TACC
+
FFFF
@42917
GACC
+
FFFF
@42918
AACC
+
FFFF
@42919
AACC
+
FFFF
@42920
CACC
+
FFFF
@42921
AACC
+
FFFF
@42922
CACC
+
FFFF
@42923
CACC
+
FFFF
@42924
GACC
+
FFFF
@42925
AACC
+
FFFF
@42926
GACC
+
FFFF
@42927
GACC
+
FFFF
@42928
GACC
+
FFFF
@42929
AACC
+
FFFF
@42930
CACC
+
FFFF
@42931
CACA
+
FFFF
@42932
GACC
+
FFFF
@42933
CACC
+
FFFF
@42934
CACA
+
FFFF
@42935
AACC
+
FFFF
@42936
GACA
+
FFFF
@42937
AACC
+
FFFF
@42938
CACC
+
FFFF
@42939
AACC
+
FFFF
@42940
CACC
+
FFFF
@42941
AACC
+
FFFF
@42942
GACC
+
FFFF
@42943
AACC
+
FFFF
@42944
GACC
+
FFFF
@42945
GACC
+
FFFF
@42946
CACA
+
FFFF
@42947
GACA
+
FFFF
@42948
GACA
+
FFFF
@42949
CACC
+
FFFF
@42950
TACC
+
FFFF
@42951
GACC
+
FFFF
@42952
AACC
+
FFFF
@42953
GACC
+
FFFF
@42954
CACC
+
FFFF
@42955
AACC
+
FFFF
@42956
CACC
+
FFFF
@42957
AACC
+
FFFF
@42958
AACC
+
FFFF
@42959
AACC
+
FFFF
@42960
GACA
+
FFFF
@42961
CACA
+
FFFF
@42962
CACC
+
FFFF
@42963
AACC
+
FFFF
@42964
GACC
+
FFFF
@42965
CACC
+
FFFF
@42966
AACC
+
FFFF
@42967
AACC
+
FFFF
@42968
AACC
+
FFFF
@42969
AACC
+
FFFF
@42970
CACC
+
FFFF
@42971
AACC
+
FFFF
@42972
CACA
+
FFFF
@42973
CACC
+
FFFF
@42974
AACC
+
FFFF
@42975
GACC
+
FFFF
@42976
GACC
+
FFFF
@42977
CACA
+
FFFF
@42978
CACC
+
FFFF
@42979
GACC
+
FFFF
@42980
CACA
+
FFFF
@42981
CACC
+
FFFF
@42982
CACC
+
FFFF
@42983
GACC
+
FFFF
@42984
CACC
+
FFFF
@42985
AACC
+
FFFF
@42986
GACA
+
FFFF
@42987
CACC
+
FFFF
@42988
TACC
+
FFFF
@42989
GACC
+
FFFF
@42990
GACC
+
FFFF
@42991
AACC
+
FFFF
@42992
CACA
+
FFFF
@42993
GACC
+
FFFF
@42994
AACC
+
FFFF
@42995
GACC
+
FFFF
@42996
CACA
+
FFFF
@42997
AACC
+
FFFF
@42998
CACC
+
FFFF
@42999
AACC
+
FFFF
@43000
GACC
+
FFFF
@43001
GACC
+
FFFF
@43002
AACC
+
FFFF
@43003
GACC
+
FFFF
@43004
CACC
+
FFFF
@43005
GACC
+
FFFF
@43006
AACC
+
FFFF
@43007
GACA
+
FFFF
@43008
CACC
+
FFFF
@43009
GACC
+
FFFF
@43010
GACC
+
FFFF
@43011
GACC
+
FFFF
@43012
GACC
+
FFFF
@43013
CACA
+
FFFF
@43014
AACC
+
FFFF
@43015
AACC
+
FFFF
@43016
GACC
+
FFFF
@43017
CACA
+
FFFF
@43018
GACC
+
FFFF
@43019
CACC
+
FFFF
@43020
GACA
+
FFFF
@43021
AACC
+
FFFF
@43022
GACC
+
FFFF
@43023
AACA
+
FFFF
@43024
AACC
+
FFFF
@43025
AACA
+
FFFF
@43026
AACC
+
FFFF
@43027
GACC
+
FFFF
@43028
GACA
+
FFFF
@43029
CACA
+
FFFF
@43030
CACC
+
FFFF
@43031
AACC
+
FFFF
@43032
CACC
+
FFFF
@43033
CACC
+
FFFF
@43034
AACC
+
FFFF
@43035
AACC
+
FFFF
@43036
GACA
+
FFFF
@43037
CACC
+
FFFF
@43038
AACC
+
FFFF
@43039
CACC
+
FFFF
@43040
AACC
+
FFFF
@43041
CACA
+
FFFF
@43042
AACC
+
FFFF
@43043
AACC
+
FFFF
@43044
GACC
+
FFFF
@43045
GACA
+
FFFF
@43046
CACC
+
FFFF
@43047
TACC
+
FFFF
@43048
GACA
+
FFFF
@43049
AACC
+
FFFF
@43050
CACC
+
FFFF
@43051
CACA
+
FFFF
@43052
GACC
+
FFFF
@43053
GACA
+
FFFF
@43054
GACC
+
FFFF
@43055
GACC
+
FFFF
@43056
CACC
+
FFFF
@43057
GACC
+
FFFF
@43058
GACC
+
FFFF
@43059
GACC
+
FFFF
@43060
CACC
+
FFFF
@43061
GAGC
+
FFFF
@43062
AACC
+
FFFF
@43063
AACC
+
FFFF
@43064
CACA
+
FFFF
@43065
CACC
+
FFFF
@43066
GACC
+
FFFF
@43067
AACA
+
FFFF
@43068
AACC
+
FFFF
@43069
GACC
+
FFFF
@43070
CACA
+
FFFF
@43071
GACC
+
FFFF
@43072
GACC
+
FFFF
@43073
CACC
+
FFFF
@43074
CACA
+
FFFF
@43075
GACC
+
FFFF
@43076
AACC
+
FFFF
@43077
AACC
+
FFFF
@43078
GACC
+
FFFF
@43079
GACC
+
FFFF
@43080
TACC
+
FFFF
@43081
CACC
+
FFFF
@43082
GACC
+
FFFF
@43083
GACC
+
FFFF
@43084
GACC
+
FFFF
@43085
AACC
+
FFFF
@43086
GACC
+
FFFF
@43087
CACC
+
FFFF
@43088
CACC
+
FFFF
@43089
CACC
+
FFFF
@43090
GACC
+
FFFF
@43091
GACC
+
FFFF
@43092
CACC
+
FFFF
@43093
GACC
+
FFFF
@43094
GACC
+
FFFF
@43095
GACA
+
FFFF
@43096
AACC
+
FFFF
@43097
CACC
+
FFFF
@43098
GACC
+
FFFF
@43099
AACC
+
FFFF
@43100
GACC
+
FFFF
@43101
AACC
+
FFFF
@43102
CACC
+
FFFF
@43103
GACC
+
FFFF
@43104
GACC
+
FFFF
@43105
CACC
+
FFFF
@43106
GACC
+
FFFF
@43107
GACC
+
FFFF
@43108
AACC
+
FFFF
@43109
GACC
+
FFFF
@43110
AACC
+
FFFF
@43111
GACC
+
FFFF
@43112
GACC
+
FFFF
@43113
AACC
+
FFFF
@43114
AACC
+
FFFF
@43115
GACC
+
FFFF
@43116
GACC
+
FFFF
@43117
AACC
+
FFFF
@43118
AACC
+
FFFF
@43119
AACC
+
FFFF
@43120
CACC
+
FFFF
@43121
CACC
+
FFFF
@43122
AACC
+
FFFF
@43123
GACC
+
FFFF
@43124
AACC
+
FFFF
@43125
CACA
+
FFFF
@43126
AACC
+
FFFF
@43127
GACC
+
FFFF
@43128
CACA
+
FFFF
@43129
AACC
+
FFFF
@43130
GACC
+
FFFF
@43131
GACC
+
FFFF
@43132
GACA
+
FFFF
@43133
GACA
+
FFFF
@43134
CACC
+
FFFF
@43135
AACC
+
FFFF
@43136
AACC
+
FFFF
@43137
GACA
+
FFFF
@43138
CACC
+
FFFF
@43139
AACA
+
FFFF
@43140
GACC
+
FFFF
@43141
AACC
+
FFFF
@43142
GACC
+
FFFF
@43143
GACC
+
FFFF
@43144
AACC
+
FFFF
@43145
GACC
+
FFFF
@43146
GACC
+
FFFF
@43147
GACA
+
FFFF
@43148
AACC
+
FFFF
@43149
CACC
+
FFFF
@43150
CACC
+
FFFF
@43151
AACC
+
FFFF
@43152
AACC
+
FFFF
@43153
AACC
+
FFFF
@43154
CACC
+
FFFF
@43155
CACC
+
FFFF
@43156
AACC
+
FFFF
@43157
AACC
+
FFFF
@43158
GACC
+
FFFF
@43159
GACC
+
FFFF
@43160
CACC
+
FFFF
@43161
GACC
+
FFFF
@43162
AACC
+
FFFF
@43163
GACC
+
FFFF
@43164
CACC
+
FFFF
@43165
GACA
+
FFFF
@43166
AACC
+
FFFF
@43167
AACC
+
FFFF
@43168
AACC
+
FFFF
@43169
GACC
+
FFFF
@43170
AACC
+
FFFF
@43171
GACA
+
FFFF
@43172
GACC
+
FFFF
@43173
GACA
+
FFFF
@43174
GACC
+
FFFF
@43175
GACC
+
FFFF
@43176
GACC
+
FFFF
@43177
CACC
+
FFFF
@43178
GACA
+
FFFF
@43179
CACC
+
FFFF
@43180
AACC
+
FFFF
@43181
GACA
+
FFFF
@43182
GACC
+
FFFF
@43183
GACC
+
FFFF
@43184
GACC
+
FFFF
@43185
CACC
+
FFFF
@43186
GACC
+
FFFF
@43187
GACC
+
FFFF
@43188
AACC
+
FFFF
@43189
AACC
+
FFFF
@43190
GACC
+
FFFF
@43191
CACC
+
FFFF
@43192
GACA
+
FFFF
@43193
AACC
+
FFFF
@43194
AACC
+
FFFF
@43195
GACC
+
FFFF
@43196
CACC
+
FFFF
@43197
GACC
+
FFFF
@43198
CACC
+
FFFF
@43199
AACC
+
FFFF
@43200
CACC
+
FFFF
@43201
AACC
+
FFFF
@43202
GACC
+
FFFF
@43203
GACC
+
FFFF
@43204
AACC
+
FFFF
@43205
AACC
+
FFFF
@43206
CACA
+
FFFF
@43207
AACC
+
FFFF
@43208
TACC
+
FFFF
@43209
GACC
+
FFFF
@43210
GACC
+
FFFF
@43211
AACC
+
FFFF
@43212
CACC
+
FFFF
@43213
CACC
+
FFFF
@43214
AACC
+
FFFF
@43215
AACC
+
FFFF
@43216
GACC
+
FFFF
@43217
CACC
+
FFFF
@43218
AACC
+
FFFF
@43219
AACC
+
FFFF
@43220
CACC
+
FFFF
@43221
GACC
+
FFFF
@43222
CAAC
+
FFFF
@43223
CACC
+
FFFF
@43224
CACA
+
FFFF
@43225
GACC
+
FFFF
@43226
CACA
+
FFFF
@43227
CACA
+
FFFF
@43228
GACC
+
FFFF
@43229
AACC
+
FFFF
@43230
CACC
+
FFFF
@43231
CACC
+
FFFF
@43232
GAGC
+
FFFF
@43233
CACC
+
FFFF
@43234
GACC
+
FFFF
@43235
AACA
+
FFFF
@43236
AACC
+
FFFF
@43237
CACC
+
FFFF
@43238
CACC
+
FFFF
@43239
GACC
+
FFFF
@43240
CACC
+
FFFF
@43241
GACC
+
FFFF
@43242
AACC
+
FFFF
@43243
GACC
+
FFFF
@43244
AACC
+
FFFF
@43245
GACC
+
FFFF
@43246
AACC
+
FFFF
@43247
CACA
+
FFFF
@43248
AACC
+
FFFF
@43249
GACC
+
FFFF
@43250
CACC
+
FFFF
@43251
CACC
+
FFFF
@43252
AACA
+
FFFF
@43253
CACC
+
FFFF
@43254
AACC
+
FFFF
@43255
GACC
+
FFFF
@43256
GACA
+
FFFF
@43257
CACA
+
FFFF
@43258
CACC
+
FFFF
@43259
GACC
+
FFFF
@43260
AACC
+
FFFF
@43261
GACA
+
FFFF
@43262
AACC
+
FFFF
@43263
GACC
+
FFFF
@43264
GACC
+
FFFF
@43265
CACC
+
FFFF
@43266
AACC
+
FFFF
@43267
GACC
+
FFFF
@43268
GACA
+
FFFF
@43269
AACC
+
FFFF
@43270
AACC
+
FFFF
@43271
CACA
+
FFFF
@43272
TACC
+
FFFF
@43273
CACC
+
FFFF
@43274
GAGC
+
FFFF
@43275
AACC
+
FFFF
@43276
CACC
+
FFFF
@43277
CACC
+
FFFF
@43278
GACC
+
FFFF
@43279
GACC
+
FFFF
@43280
AACC
+
FFFF
@43281
CACA
+
FFFF
@43282
AACA
+
FFFF
@43283
AACC
+
FFFF
@43284
GACC
+
FFFF
@43285
GACA
+
FFFF
@43286
GACC
+
FFFF
@43287
AACC
+
FFFF
@43288
CACC
+
FFFF
@43289
AACC
+
FFFF
@43290
CACA
+
FFFF
@43291
CACC
+
FFFF
@43292
AACC
+
FFFF
@43293
GACC
+
FFFF
@43294
AACC
+
FFFF
@43295
AACC
+
FFFF
@43296
CACA
+
FFFF
@43297
GACC
+
FFFF
@43298
GACC
+
FFFF
@43299
AACC
+
FFFF
@43300
CACC
+
FFFF
@43301
CACA
+
FFFF
@43302
GACC
+
FFFF
@43303
CACC
+
FFFF
@43304
CACC
+
FFFF
@43305
GACC
+
FFFF
@43306
AACC
+
FFFF
@43307
GACA
+
FFFF
@43308
AACC
+
FFFF
@43309
AACC
+
FFFF
@43310
AACC
+
FFFF
@43311
GACC
+
FFFF
@43312
AACC
+
FFFF
@43313
CACC
+
FFFF
@43314
GACA
+
FFFF
@43315
GACA
+
FFFF
@43316
AACC
+
FFFF
@43317
CACC
+
FFFF
@43318
CACC
+
FFFF
@43319
GACC
+
FFFF
@43320
CACA
+
FFFF
@43321
TACC
+
FFFF
@43322
AACC
+
FFFF
@43323
CACC
+
FFFF
@43324
CACC
+
FFFF
@43325
AACC
+
FFFF
@43326
CACA
+
FFFF
@43327
AACC
+
FFFF
@43328
AACC
+
FFFF
@43329
CACA
+
FFFF
@43330
CACC
+
FFFF
@43331
CACC
+
FFFF
@43332
CACA
+
FFFF
@43333
CACA
+
FFFF
@43334
AACC
+
FFFF
@43335
CACC
+
FFFF
@43336
GACC
+
FFFF
@43337
GACC
+
FFFF
@43338
GACC
+
FFFF
@43339
GAGC
+
FFFF
@43340
AACC
+
FFFF
@43341
CACC
+
FFFF
@43342
AACC
+
FFFF
@43343
GACC
+
FFFF
@43344
CACC
+
FFFF
@43345
GACC
+
FFFF
@43346
TACC
+
FFFF
@43347
CACC
+
FFFF
@43348
AACC
+
FFFF
@43349
GACC
+
FFFF
@43350
CACC
+
FFFF
@43351
CACC
+
FFFF
@43352
AACC
+
FFFF
@43353
CACA
+
FFFF
@43354
GACC
+
FFFF
@43355
GACC
+
FFFF
@43356
GACC
+
FFFF
@43357
GACC
+
FFFF
@43358
AACA
+
FFFF
@43359
AACC
+
FFFF
@43360
CACC
+
FFFF
@43361
CACA
+
FFFF
@43362
AACC
+
FFFF
@43363
CACC
+
FFFF
@43364
AACC
+
FFFF
@43365
AACC
+
FFFF
@43366
AACC
+
FFFF
@43367
GACC
+
FFFF
@43368
AACC
+
FFFF
@43369
TACC
+
FFFF
@43370
AACC
+
FFFF
@43371
GACC
+
FFFF
@43372
GACC
+
FFFF
@43373
AACC
+
FFFF
@43374
CACC
+
FFFF
@43375
CACC
+
FFFF
@43376
AACA
+
FFFF
@43377
AACC
+
FFFF
@43378
GACC
+
FFFF
@43379
GACC
+
FFFF
@43380
AACC
+
FFFF
@43381
CACA
+
FFFF
@43382
CACA
+
FFFF
@43383
CACC
+
FFFF
@43384
AACC
+
FFFF
@43385
CACA
+
FFFF
@43386
GACC
+
FFFF
@43387
GACC
+
FFFF
@43388
GACC
+
FFFF
@43389
CACC
+
FFFF
@43390
CACC
+
FFFF
@43391
GACC
+
FFFF
@43392
CACC
+
FFFF
@43393
CACC
+
FFFF
@43394
GACC
+
FFFF
@43395
AACC
+
FFFF
@43396
GACC
+
FFFF
@43397
GACC
+
FFFF
@43398
GACA
+
FFFF
@43399
GACC
+
FFFF
@43400
AACC
+
FFFF
@43401
AACC
+
FFFF
@43402
AACC
+
FFFF
@43403
TACC
+
FFFF
@43404
CACA
+
FFFF
@43405
AACC
+
FFFF
@43406
CACA
+
FFFF
@43407
AACC
+
FFFF
@43408
GACC
+
FFFF
@43409
AACC
+
FFFF
@43410
AACC
+
FFFF
@43411
CACA
+
FFFF
@43412
AACC
+
FFFF
@43413
AACC
+
FFFF
@43414
AACC
+
FFFF
@43415
CACC
+
FFFF
@43416
AACC
+
FFFF
@43417
CACC
+
FFFF
@43418
CACC
+
FFFF
@43419
CACA
+
FFFF
@43420
CACC
+
FFFF
@43421
GACA
+
FFFF
@43422
AACC
+
FFFF
@43423
GACC
+
FFFF
@43424
GACC
+
FFFF
@43425
AACC
+
FFFF
@43426
CACC
+
FFFF
@43427
AACC
+
FFFF
@43428
GACC
+
FFFF
@43429
CACC
+
FFFF
@43430
GACA
+
FFFF
@43431
AACC
+
FFFF
@43432
CACA
+
FFFF
@43433
CACC
+
FFFF
@43434
AACC
+
FFFF
@43435
AACC
+
FFFF
@43436
GACC
+
FFFF
@43437
GACA
+
FFFF
@43438
CACC
+
FFFF
@43439
AACC
+
FFFF
@43440
GACC
+
FFFF
@43441
GACC
+
FFFF
@43442
AACC
+
FFFF
@43443
AACC
+
FFFF
@43444
AACC
+
FFFF
@43445
AACC
+
FFFF
@43446
AACC
+
FFFF
@43447
CACA
+
FFFF
@43448
CACC
+
FFFF
@43449
CACC
+
FFFF
@43450
AACC
+
FFFF
@43451
GACC
+
FFFF
@43452
GACC
+
FFFF
@43453
GACC
+
FFFF
@43454
GACC
+
FFFF
@43455
GACC
+
FFFF
@43456
GACC
+
FFFF
@43457
GACA
+
FFFF
@43458
AACC
+
FFFF
@43459
GACC
+
FFFF
@43460
AACC
+
FFFF
@43461
GACC
+
FFFF
@43462
AACA
+
FFFF
@43463
AACC
+
FFFF
@43464
GACC
+
FFFF
@43465
GACC
+
FFFF
@43466
CACA
+
FFFF
@43467
TACC
+
FFFF
@43468
CACA
+
FFFF
@43469
AACC
+
FFFF
@43470
CACC
+
FFFF
@43471
AACC
+
FFFF
@43472
GACC
+
FFFF
@43473
AACC
+
FFFF
@43474
AACC
+
FFFF
@43475
AACC
+
FFFF
@43476
CACA
+
FFFF
@43477
AACC
+
FFFF
@43478
GACC
+
FFFF
@43479
GACA
+
FFFF
@43480
CACC
+
FFFF
@43481
AACC
+
FFFF
@43482
CACC
+
FFFF
@43483
GACC
+
FFFF
@43484
AACC
+
FFFF
@43485
GACC
+
FFFF
@43486
TACC
+
FFFF
@43487
AACC
+
FFFF
@43488
GACC
+
FFFF
@43489
CACA
+
FFFF
@43490
AACC
+
FFFF
@43491
GACC
+
FFFF
@43492
GACC
+
FFFF
@43493
AACC
+
FFFF
@43494
AACC
+
FFFF
@43495
GAGC
+
FFFF
@43496
GACC
+
FFFF
@43497
AACC
+
FFFF
@43498
CACC
+
FFFF
@43499
CACC
+
FFFF
@43500
GACC
+
FFFF
@43501
CACC
+
FFFF
@43502
GACC
+
FFFF
@43503
AACC
+
FFFF
@43504
GACC
+
FFFF
@43505
AACC
+
FFFF
@43506
AACC
+
FFFF
@43507
AACC
+
FFFF
@43508
CACA
+
FFFF
@43509
GACC
+
FFFF
@43510
CACA
+
FFFF
@43511
GACC
+
FFFF
@43512
CACA
+
FFFF
@43513
GACA
+
FFFF
@43514
AACC
+
FFFF
@43515
CACC
+
FFFF
@43516
AACC
+
FFFF
@43517
GACC
+
FFFF
@43518
AACC
+
FFFF
@43519
AACC
+
FFFF
@43520
CACC
+
FFFF
@43521
AACC
+
FFFF
@43522
GACC
+
FFFF
@43523
AACC
+
FFFF
@43524
GACC
+
FFFF
@43525
AACC
+
FFFF
@43526
GACA
+
FFFF
@43527
GACC
+
FFFF
@43528
CACC
+
FFFF
@43529
AACC
+
FFFF
@43530
AACC
+
FFFF
@43531
AACC
+
FFFF
@43532
CACA
+
FFFF
@43533
CACC
+
FFFF
@43534
AACC
+
FFFF
@43535
GACA
+
FFFF
@43536
GACC
+
FFFF
@43537
GACC
+
FFFF
@43538
AACC
+
FFFF
@43539
GACC
+
FFFF
@43540
GACC
+
FFFF
@43541
GACC
+
FFFF
@43542
AACC
+
FFFF
@43543
TACC
+
FFFF
@43544
TACC
+
FFFF
@43545
CACC
+
FFFF
@43546
GACA
+
FFFF
@43547
GACC
+
FFFF
@43548
GACA
+
FFFF
@43549
AACC
+
FFFF
@43550
AACC
+
FFFF
@43551
CACA
+
FFFF
@43552
GACC
+
FFFF
@43553
GACC
+
FFFF
@43554
CACC
+
FFFF
@43555
GACC
+
FFFF
@43556
CACC
+
FFFF
@43557
GACA
+
FFFF
@43558
CACC
+
FFFF
@43559
CACC
+
FFFF
@43560
AACC
+
FFFF
@43561
AACC
+
FFFF
@43562
CACC
+
FFFF
@43563
GACA
+
FFFF
@43564
GACC
+
FFFF
@43565
TACC
+
FFFF
@43566
CACA
+
FFFF
@43567
AACC
+
FFFF
@43568
GACA
+
FFFF
@43569
GACC
+
FFFF
@43570
AACC
+
FFFF
@43571
AACC
+
FFFF
@43572
GACA
+
FFFF
@43573
CACC
+
FFFF
@43574
CACA
+
FFFF
@43575
CACA
+
FFFF
@43576
CACC
+
FFFF
@43577
AACC
+
FFFF
@43578
CACA
+
FFFF
@43579
AACC
+
FFFF
@43580
GACC
+
FFFF
@43581
CACC
+
FFFF
@43582
GACC
+
FFFF
@43583
AACC
+
FFFF
@43584
GACC
+
FFFF
@43585
CACC
+
FFFF
@43586
AACC
+
FFFF
@43587
AACC
+
FFFF
@43588
CACC
+
FFFF
@43589
GACA
+
FFFF
@43590
GACA
+
FFFF
@43591
GACC
+
FFFF
@43592
CACC
+
FFFF
@43593
CACC
+
FFFF
@43594
CACC
+
FFFF
@43595
GACC
+
FFFF
@43596
CACC
+
FFFF
@43597
GACC
+
FFFF
@43598
AACC
+
FFFF
@43599
TACC
+
FFFF
@43600
GACC
+
FFFF
@43601
AACC
+
FFFF
@43602
CACC
+
FFFF
@43603
CACA
+
FFFF
@43604
AACC
+
FFFF
@43605
GACC
+
FFFF
@43606
AACC
+
FFFF
@43607
GACC
+
FFFF
@43608
CACC
+
FFFF
@43609
CACC
+
FFFF
@43610
AACC
+
FFFF
@43611
CACC
+
FFFF
@43612
GACC
+
FFFF
@43613
AACC
+
FFFF
@43614
GACC
+
FFFF
@43615
GACC
+
FFFF
@43616
AACC
+
FFFF
@43617
GACC
+
FFFF
@43618
GACC
+
FFFF
@43619
CACA
+
FFFF
@43620
AACC
+
FFFF
@43621
AACC
+
FFFF
@43622
AACC
+
FFFF
@43623
GACC
+
FFFF
@43624
TACC
+
FFFF
@43625
GACC
+
FFFF
@43626
CACA
+
FFFF
@43627
AACC
+
FFFF
@43628
AACC
+
FFFF
@43629
CACC
+
FFFF
@43630
AACC
+
FFFF
@43631
GACC
+
FFFF
@43632
AACC
+
FFFF
@43633
CACC
+
FFFF
@43634
GACC
+
FFFF
@43635
GACC
+
FFFF
@43636
GACC
+
FFFF
@43637
AACC
+
FFFF
@43638
GACC
+
FFFF
@43639
GACC
+
FFFF
@43640
GACC
+
FFFF
@43641
CAGC
+
FFFF
@43642
GACC
+
FFFF
@43643
AACC
+
FFFF
@43644
GACA
+
FFFF
@43645
GACC
+
FFFF
@43646
GACA
+
FFFF
@43647
CACC
+
FFFF
@43648
AACC
+
FFFF
@43649
AACC
+
FFFF
@43650
TACC
+
FFFF
@43651
CACC
+
FFFF
@43652
GACC
+
FFFF
@43653
AACC
+
FFFF
@43654
AACC
+
FFFF
@43655
GACC
+
FFFF
@43656
AACC
+
FFFF
@43657
GACC
+
FFFF
@43658
GACA
+
FFFF
@43659
CACC
+
FFFF
@43660
AACC
+
FFFF
@43661
GACC
+
FFFF
@43662
GACC
+
FFFF
@43663
GACA
+
FFFF
@43664
GACA
+
FFFF
@43665
GACC
+
FFFF
@43666
AACC
+
FFFF
@43667
AACC
+
FFFF
@43668
CACA
+
FFFF
@43669
AACC
+
FFFF
@43670
AACC
+
FFFF
@43671
GACA
+
FFFF
@43672
CACA
+
FFFF
@43673
CACC
+
FFFF
@43674
GACC
+
FFFF
@43675
AACC
+
FFFF
@43676
CACC
+
FFFF
@43677
AACC
+
FFFF
@43678
GACC
+
FFFF
@43679
AACC
+
FFFF
@43680
AACC
+
FFFF
@43681
GACA
+
FFFF
@43682
GACA
+
FFFF
@43683
GACC
+
FFFF
@43684
CACC
+
FFFF
@43685
AACC
+
FFFF
@43686
GACA
+
FFFF
@43687
GACC
+
FFFF
@43688
AACC
+
FFFF
@43689
AACC
+
FFFF
@43690
AACC
+
FFFF
@43691
GACA
+
FFFF
@43692
AACC
+
FFFF
@43693
GACA
+
FFFF
@43694
AACC
+
FFFF
@43695
AACC
+
FFFF
@43696
GACA
+
FFFF
@43697
GACC
+
FFFF
@43698
GACA
+
FFFF
@43699
GACA
+
FFFF
@43700
CACC
+
FFFF
@43701
GACC
+
FFFF
@43702
AACC
+
FFFF
@43703
CACC
+
FFFF
@43704
CACC
+
FFFF
@43705
AACC
+
FFFF
@43706
AACC
+
FFFF
@43707
AACC
+
FFFF
@43708
AACC
+
FFFF
@43709
GACC
+
FFFF
@43710
AACC
+
FFFF
@43711
AACA
+
FFFF
@43712
GACA
+
FFFF
@43713
CACA
+
FFFF
@43714
GACC
+
FFFF
@43715
CACC
+
FFFF
@43716
CACC
+
FFFF
@43717
CACA
+
FFFF
@43718
CACC
+
FFFF
@43719
AACC
+
FFFF
@43720
AACC
+
FFFF
@43721
AACC
+
FFFF
@43722
GACC
+
FFFF
@43723
GACA
+
FFFF
@43724
GACC
+
FFFF
@43725
AACC
+
FFFF
@43726
AACC
+
FFFF
@43727
AACC
+
FFFF
@43728
AACC
+
FFFF
@43729
CACC
+
FFFF
@43730
AACC
+
FFFF
@43731
CACA
+
FFFF
@43732
AACC
+
FFFF
@43733
GACC
+
FFFF
@43734
GACC
+
FFFF
@43735
AACC
+
FFFF
@43736
GACC
+
FFFF
@43737
CACA
+
FFFF
@43738
GACC
+
FFFF
@43739
CACC
+
FFFF
@43740
AACC
+
FFFF
@43741
AACC
+
FFFF
@43742
AACC
+
FFFF
@43743
AACC
+
FFFF
@43744
CACA
+
FFFF
@43745
AACC
+
FFFF
@43746
GACA
+
FFFF
@43747
GACC
+
FFFF
@43748
AACC
+
FFFF
@43749
GACC
+
FFFF
@43750
GACC
+
FFFF
@43751
GACC
+
FFFF
@43752
GACC
+
FFFF
@43753
TACC
+
FFFF
@43754
CACC
+
FFFF
@43755
CACC
+
FFFF
@43756
CACC
+
FFFF
@43757
AACC
+
FFFF
@43758
GACC
+
FFFF
@43759
CACA
+
FFFF
@43760
GACC
+
FFFF
@43761
AACC
+
FFFF
@43762
GACC
+
FFFF
@43763
CACC
+
FFFF
@43764
CACC
+
FFFF
@43765
CACA
+
FFFF
@43766
CACA
+
FFFF
@43767
CACA
+
FFFF
@43768
CACC
+
FFFF
@43769
GACC
+
FFFF
@43770
GACC
+
FFFF
@43771
CACC
+
FFFF
@43772
AACA
+
FFFF
@43773
AACA
+
FFFF
@43774
GACA
+
FFFF
@43775
GACC
+
FFFF
@43776
CACC
+
FFFF
@43777
GACC
+
FFFF
@43778
AACC
+
FFFF
@43779
CACC
+
FFFF
@43780
GACC
+
FFFF
@43781
AACC
+
FFFF
@43782
GACC
+
FFFF
@43783
CACC
+
FFFF
@43784
GACA
+
FFFF
@43785
CACC
+
FFFF
@43786
CACC
+
FFFF
@43787
GACA
+
FFFF
@43788
GACC
+
FFFF
@43789
GACC
+
FFFF
@43790
GACC
+
FFFF
@43791
AACC
+
FFFF
@43792
GACA
+
FFFF
@43793
GACC
+
FFFF
@43794
AACA
+
FFFF
@43795
GACC
+
FFFF
@43796
AACC
+
FFFF
@43797
AACC
+
FFFF
@43798
CACC
+
FFFF
@43799
AACC
+
FFFF
@43800
AACC
+
FFFF
@43801
TACC
+
FFFF
@43802
GAGC
+
FFFF
@43803
AACC
+
FFFF
@43804
AACC
+
FFFF
@43805
AACC
+
FFFF
@43806
AACC
+
FFFF
@43807
AACA
+
FFFF
@43808
GACC
+
FFFF
@43809
CACC
+
FFFF
@43810
GACC
+
FFFF
@43811
CACC
+
FFFF
@43812
GACC
+
FFFF
@43813
CATC
+
FFFF
@43814
GACC
+
FFFF
@43815
CACC
+
FFFF
@43816
CACC
+
FFFF
@43817
GACC
+
FFFF
@43818
GACC
+
FFFF
@43819
GACC
+
FFFF
@43820
AACC
+
FFFF
@43821
AACC
+
FFFF
@43822
AACC
+
FFFF
@43823
AACC
+
FFFF
@43824
GACC
+
FFFF
@43825
GACC
+
FFFF
@43826
GACC
+
FFFF
@43827
AACC
+
FFFF
@43828
CACC
+
FFFF
@43829
AACC
+
FFFF
@43830
AACC
+
FFFF
@43831
CACC
+
FFFF
@43832
AACC
+
FFFF
@43833
GACC
+
FFFF
@43834
GACC
+
FFFF
@43835
CACC
+
FFFF
@43836
AACC
+
FFFF
@43837
GACC
+
FFFF
@43838
GACA
+
FFFF
@43839
CACC
+
FFFF
@43840
GACA
+
FFFF
@43841
AACC
+
FFFF
@43842
GACA
+
FFFF
@43843
AACC
+
FFFF
@43844
GACC
+
FFFF
@43845
GACC
+
FFFF
@43846
CACC
+
FFFF
@43847
AACC
+
FFFF
@43848
CACC
+
FFFF
@43849
AACC
+
FFFF
@43850
AACC
+
FFFF
@43851
AACC
+
FFFF
@43852
AACC
+
FFFF
@43853
AACC
+
FFFF
@43854
GACC
+
FFFF
@43855
CACC
+
FFFF
@43856
GACC
+
FFFF
@43857
GACC
+
FFFF
@43858
CACC
+
FFFF
@43859
AACC
+
FFFF
@43860
AACC
+
FFFF
@43861
CACC
+
FFFF
@43862
GACC
+
FFFF
@43863
CACC
+
FFFF
@43864
AACC
+
FFFF
@43865
GACA
+
FFFF
@43866
GACC
+
FFFF
@43867
AACC
+
FFFF
@43868
CACA
+
FFFF
@43869
CACA
+
FFFF
@43870
GACC
+
FFFF
@43871
CATA
+
FFFF
@43872
GACC
+
FFFF
@43873
GACC
+
FFFF
@43874
AACA
+
FFFF
@43875
AACC
+
FFFF
@43876
AACC
+
FFFF
@43877
GACC
+
FFFF
@43878
GACC
+
FFFF
@43879
GACC
+
FFFF
@43880
CACC
+
FFFF
@43881
CACC
+
FFFF
@43882
AACC
+
FFFF
@43883
GACC
+
FFFF
@43884
AACC
+
FFFF
@43885
CACA
+
FFFF
@43886
GACC
+
FFFF
@43887
AACA
+
FFFF
@43888
AACC
+
FFFF
@43889
CACC
+
FFFF
@43890
GACC
+
FFFF
@43891
GACC
+
FFFF
@43892
AACC
+
FFFF
@43893
CACC
+
FFFF
@43894
AACC
+
FFFF
@43895
GACA
+
FFFF
@43896
AACC
+
FFFF
@43897
AACC
+
FFFF
@43898
GACA
+
FFFF
@43899
AACC
+
FFFF
@43900
CACA
+
FFFF
@43901
GACC
+
FFFF
@43902
GACC
+
FFFF
@43903
GACA
+
FFFF
@43904
GACC
+
FFFF
@43905
GACA
+
FFFF
@43906
CACC
+
FFFF
@43907
GACA
+
FFFF
@43908
GACA
+
FFFF
@43909
CACC
+
FFFF
@43910
AACC
+
FFFF
@43911
CACA
+
FFFF
@43912
CACA
+
FFFF
@43913
AACC
+
FFFF
@43914
GACA
+
FFFF
@43915
CACC
+
FFFF
@43916
AACC
+
FFFF
@43917
AACC
+
FFFF
@43918
GACC
+
FFFF
@43919
GAGC
+
FFFF
@43920
AACA
+
FFFF
@43921
CACC
+
FFFF
@43922
GACC
+
FFFF
@43923
AACC
+
FFFF
@43924
AACC
+
FFFF
@43925
GACC
+
FFFF
@43926
AACA
+
FFFF
@43927
GACC
+
FFFF
@43928
CACC
+
FFFF
@43929
GACA
+
FFFF
@43930
AACC
+
FFFF
@43931
CACC
+
FFFF
@43932
CACA
+
FFFF
@43933
AACC
+
FFFF
@43934
AACC
+
FFFF
@43935
AACC
+
FFFF
@43936
AACC
+
FFFF
@43937
GACA
+
FFFF
@43938
AACC
+
FFFF
@43939
AACC
+
FFFF
@43940
GACC
+
FFFF
@43941
GACC
+
FFFF
@43942
CACC
+
FFFF
@43943
GACC
+
FFFF
@43944
GACC
+
FFFF
@43945
CACC
+
FFFF
@43946
AACC
+
FFFF
@43947
CACC
+
FFFF
@43948
GACA
+
FFFF
@43949
AACC
+
FFFF
@43950
GACC
+
FFFF
@43951
GACC
+
FFFF
@43952
AACC
+
FFFF
@43953
AACC
+
FFFF
@43954
AACC
+
FFFF
@43955
AACC
+
FFFF
@43956
CACC
+
FFFF
@43957
GACC
+
FFFF
@43958
GACA
+
FFFF
@43959
GACA
+
FFFF
@43960
AACC
+
FFFF
@43961
CACC
+
FFFF
@43962
GACC
+
FFFF
@43963
GACC
+
FFFF
@43964
AACC
+
FFFF
@43965
AACC
+
FFFF
@43966
CACA
+
FFFF
@43967
AACC
+
FFFF
@43968
AACC
+
FFFF
@43969
CACA
+
FFFF
@43970
CACC
+
FFFF
@43971
GACC
+
FFFF
@43972
AACC
+
FFFF
@43973
GACC
+
FFFF
@43974
GACC
+
FFFF
@43975
GACC
+
FFFF
@43976
GACA
+
FFFF
@43977
CACA
+
FFFF
@43978
AACC
+
FFFF
@43979
GACA
+
FFFF
@43980
CACC
+
FFFF
@43981
GACC
+
FFFF
@43982
CACA
+
FFFF
@43983
CACA
+
FFFF
@43984
GACC
+
FFFF
@43985
TACC
+
FFFF
@43986
AACC
+
FFFF
@43987
GACC
+
FFFF
@43988
GACC
+
FFFF
@43989
AACC
+
FFFF
@43990
AACC
+
FFFF
@43991
GACC
+
FFFF
@43992
AACC
+
FFFF
@43993
GACC
+
FFFF
@43994
GACA
+
FFFF
@43995
GACC
+
FFFF
@43996
AACC
+
FFFF
@43997
GACC
+
FFFF
@43998
GACC
+
FFFF
@43999
GACC
+
FFFF
@44000
GACA
+
FFFF
@44001
CACC
+
FFFF
@44002
GACC
+
FFFF
@44003
AACC
+
FFFF
@44004
GACC
+
FFFF
@44005
AACC
+
FFFF
@44006
AACC
+
FFFF
@44007
TACC
+
FFFF
@44008
GACC
+
FFFF
@44009
CACC
+
FFFF
@44010
CACA
+
FFFF
@44011
AACC
+
FFFF
@44012
GACC
+
FFFF
@44013
GACC
+
FFFF
@44014
AACC
+
FFFF
@44015
AACC
+
FFFF
@44016
AACC
+
FFFF
@44017
AACC
+
FFFF
@44018
CACC
+
FFFF
@44019
AACC
+
FFFF
@44020
CACC
+
FFFF
@44021
CACA
+
FFFF
@44022
CACC
+
FFFF
@44023
CACA
+
FFFF
@44024
CACC
+
FFFF
@44025
GACC
+
FFFF
@44026
GACC
+
FFFF
@44027
CACC
+
FFFF
@44028
GACC
+
FFFF
@44029
GACC
+
FFFF
@44030
CATC
+
FFFF
@44031
AACC
+
FFFF
@44032
AACC
+
FFFF
@44033
GACC
+
FFFF
@44034
AACC
+
FFFF
@44035
CACC
+
FFFF
@44036
CACC
+
FFFF
@44037
GACA
+
FFFF
@44038
AACC
+
FFFF
@44039
CACA
+
FFFF
@44040
GACC
+
FFFF
@44041
AACC
+
FFFF
@44042
CACC
+
FFFF
@44043
AACC
+
FFFF
@44044
CACA
+
FFFF
@44045
CACC
+
FFFF
@44046
AACC
+
FFFF
@44047
CACA
+
FFFF
@44048
GACA
+
FFFF
@44049
AACC
+
FFFF
@44050
AACC
+
FFFF
@44051
GACC
+
FFFF
@44052
GACC
+
FFFF
@44053
CACA
+
FFFF
@44054
CACC
+
FFFF
@44055
CACC
+
FFFF
@44056
AACA
+
FFFF
@44057
AACC
+
FFFF
@44058
GACC
+
FFFF
@44059
AACC
+
FFFF
@44060
GACA
+
FFFF
@44061
CACA
+
FFFF
@44062
CACC
+
FFFF
@44063
CACC
+
FFFF
@44064
CACC
+
FFFF
@44065
AACC
+
FFFF
@44066
GACC
+
FFFF
@44067
CACC
+
FFFF
@44068
GACC
+
FFFF
@44069
GACC
+
FFFF
@44070
GACC
+
FFFF
@44071
CACC
+
FFFF
@44072
AACC
+
FFFF
@44073
GACC
+
FFFF
@44074
CACC
+
FFFF
@44075
AACC
+
FFFF
@44076
GACC
+
FFFF
@44077
AACC
+
FFFF
@44078
GACC
+
FFFF
@44079
AACC
+
FFFF
@44080
AACC
+
FFFF
@44081
GACC
+
FFFF
@44082
CACC
+
FFFF
@44083
GACA
+
FFFF
@44084
GACC
+
FFFF
@44085
GACC
+
FFFF
@44086
GACC
+
FFFF
@44087
GACA
+
FFFF
@44088
GACC
+
FFFF
@44089
CACC
+
FFFF
@44090
CACC
+
FFFF
@44091
GACC
+
FFFF
@44092
GACC
+
FFFF
@44093
GACA
+
FFFF
@44094
AACC
+
FFFF
@44095
GACC
+
FFFF
@44096
CACA
+
FFFF
@44097
CACC
+
FFFF
@44098
GACC
+
FFFF
@44099
CACC
+
FFFF
@44100
CACA
+
FFFF
@44101
GACC
+
FFFF
@44102
CACC
+
FFFF
@44103
TACC
+
FFFF
@44104
CACC
+
FFFF
@44105
AACC
+
FFFF
@44106
AACC
+
FFFF
@44107
GACA
+
FFFF
@44108
AACC
+
FFFF
@44109
CACA
+
FFFF
@44110
AACC
+
FFFF
@44111
GACC
+
FFFF
@44112
CACA
+
FFFF
@44113
GACC
+
FFFF
@44114
GACA
+
FFFF
@44115
AACC
+
FFFF
@44116
AACC
+
FFFF
@44117
GACA
+
FFFF
@44118
GACC
+
FFFF
@44119
CACC
+
FFFF
@44120
GACC
+
FFFF
@44121
CACA
+
FFFF
@44122
GACC
+
FFFF
@44123
GACC
+
FFFF
@44124
AACC
+
FFFF
@44125
AACC
+
FFFF
@44126
GAGC
+
FFFF
@44127
GACC
+
FFFF
@44128
GACC
+
FFFF
@44129
AACC
+
FFFF
@44130
GACC
+
FFFF
@44131
GACC
+
FFFF
@44132
GACC
+
FFFF
@44133
AATC
+
FFFF
@44134
CACC
+
FFFF
@44135
CACA
+
FFFF
@44136
AACC
+
FFFF
@44137
AACC
+
FFFF
@44138
CACC
+
FFFF
@44139
CACA
+
FFFF
@44140
CACA
+
FFFF
@44141
GACC
+
FFFF
@44142
AACC
+
FFFF
@44143
AACC
+
FFFF
@44144
AACC
+
FFFF
@44145
GACA
+
FFFF
@44146
CACC
+
FFFF
@44147
CACA
+
FFFF
@44148
AACC
+
FFFF
@44149
GACC
+
FFFF
@44150
AACC
+
FFFF
@44151
GACA
+
FFFF
@44152
AACC
+
FFFF
@44153
CACC
+
FFFF
@44154
CACC
+
FFFF
@44155
CACC
+
FFFF
@44156
GACC
+
FFFF
@44157
GACA
+
FFFF
@44158
GACC
+
FFFF
@44159
CACA
+
FFFF
@44160
CACC
+
FFFF
@44161
GACC
+
FFFF
@44162
AACC
+
FFFF
@44163
GACC
+
FFFF
@44164
CACC
+
FFFF
@44165
CACA
+
FFFF
@44166
AACC
+
FFFF
@44167
CACC
+
FFFF
@44168
AACC
+
FFFF
@44169
GACC
+
FFFF
@44170
AACC
+
FFFF
@44171
AACC
+
FFFF
@44172
GACC
+
FFFF
@44173
CACC
+
FFFF
@44174
CACA
+
FFFF
@44175
GACC
+
FFFF
@44176
AACC
+
FFFF
@44177
GACC
+
FFFF
@44178
CACC
+
FFFF
@44179
CACC
+
FFFF
@44180
GACC
+
FFFF
@44181
GACC
+
FFFF
@44182
AACC
+
FFFF
@44183
CACC
+
FFFF
@44184
CACC
+
FFFF
@44185
GACC
+
FFFF
@44186
CACC
+
FFFF
@44187
CACC
+
FFFF
@44188
GACC
+
FFFF
@44189
GACA
+
FFFF
@44190
CACC
+
FFFF
@44191
CACC
+
FFFF
@44192
GACC
+
FFFF
@44193
CACC
+
FFFF
@44194
CACC
+
FFFF
@44195
AACC
+
FFFF
@44196
GACA
+
FFFF
@44197
GACC
+
FFFF
@44198
CACA
+
FFFF
@44199
GACC
+
FFFF
@44200
GACA
+
FFFF
@44201
AACC
+
FFFF
@44202
AACC
+
FFFF
@44203
AACC
+
FFFF
@44204
AACC
+
FFFF
@44205
GACA
+
FFFF
@44206
GACC
+
FFFF
@44207
CACC
+
FFFF
@44208
CACC
+
FFFF
@44209
CACA
+
FFFF
@44210
AACC
+
FFFF
@44211
GACC
+
FFFF
@44212
GACC
+
FFFF
@44213
CACC
+
FFFF
@44214
CACC
+
FFFF
@44215
AACC
+
FFFF
@44216
GACC
+
FFFF
@44217
AACC
+
FFFF
@44218
AACC
+
FFFF
@44219
GACC
+
FFFF
@44220
AACC
+
FFFF
@44221
AACC
+
FFFF
@44222
CACC
+
FFFF
@44223
AACC
+
FFFF
@44224
CACA
+
FFFF
@44225
CACC
+
FFFF
@44226
CACC
+
FFFF
@44227
GACC
+
FFFF
@44228
GACC
+
FFFF
@44229
GACC
+
FFFF
@44230
AACC
+
FFFF
@44231
AACA
+
FFFF
@44232
GACC
+
FFFF
@44233
GACC
+
FFFF
@44234
GACA
+
FFFF
@44235
AACC
+
FFFF
@44236
GACA
+
FFFF
@44237
CACC
+
FFFF
@44238
GACC
+
FFFF
@44239
GACC
+
FFFF
@44240
GACC
+
FFFF
@44241
GACC
+
FFFF
@44242
TACC
+
FFFF
@44243
CACC
+
FFFF
@44244
CACC
+
FFFF
@44245
CACC
+
FFFF
@44246
GACC
+
FFFF
@44247
GACC
+
FFFF
@44248
AACC
+
FFFF
@44249
CACA
+
FFFF
@44250
GACC
+
FFFF
@44251
GACC
+
FFFF
@44252
GACC
+
FFFF
@44253
TACC
+
FFFF
@44254
GACC
+
FFFF
@44255
GACC
+
FFFF
@44256
CACA
+
FFFF
@44257
AACC
+
FFFF
@44258
AACC
+
FFFF
@44259
CACC
+
FFFF
@44260
CACC
+
FFFF
@44261
AACC
+
FFFF
@44262
GACC
+
FFFF
@44263
GACC
+
FFFF
@44264
AACC
+
FFFF
@44265
GACC
+
FFFF
@44266
AACC
+
FFFF
@44267
GACC
+
FFFF
@44268
CACC
+
FFFF
@44269
GACC
+
FFFF
@44270
GACC
+
FFFF
@44271
AACC
+
FFFF
@44272
GACA
+
FFFF
@44273
CACA
+
FFFF
@44274
GACA
+
FFFF
@44275
GACC
+
FFFF
@44276
GACC
+
FFFF
@44277
CACA
+
FFFF
@44278
AACC
+
FFFF
@44279
AACC
+
FFFF
@44280
TACC
+
FFFF
@44281
AACC
+
FFFF
@44282
AACC
+
FFFF
@44283
GACA
+
FFFF
@44284
AACC
+
FFFF
@44285
AACC
+
FFFF
@44286
CACA
+
FFFF
@44287
AACC
+
FFFF
@44288
GACA
+
FFFF
@44289
CACC
+
FFFF
@44290
GACC
+
FFFF
@44291
CACC
+
FFFF
@44292
AACC
+
FFFF
@44293
CACC
+
FFFF
@44294
AACC
+
FFFF
@44295
GACA
+
FFFF
@44296
AACC
+
FFFF
@44297
AACC
+
FFFF
@44298
AACC
+
FFFF
@44299
GACA
+
FFFF
@44300
GACC
+
FFFF
@44301
CACC
+
FFFF
@44302
GACA
+
FFFF
@44303
GACC
+
FFFF
@44304
GACC
+
FFFF
@44305
CACC
+
FFFF
@44306
CACC
+
FFFF
@44307
TACC
+
FFFF
@44308
AACC
+
FFFF
@44309
GACA
+
FFFF
@44310
GACC
+
FFFF
@44311
GACC
+
FFFF
@44312
CACC
+
FFFF
@44313
GACA
+
FFFF
@44314
GACC
+
FFFF
@44315
AACC
+
FFFF
@44316
AACC
+
FFFF
@44317
AACC
+
FFFF
@44318
AACC
+
FFFF
@44319
GACC
+
FFFF
@44320
GACC
+
FFFF
@44321
GACC
+
FFFF
@44322
AACC
+
FFFF
@44323
CACC
+
FFFF
@44324
AACC
+
FFFF
@44325
AACC
+
FFFF
@44326
CACA
+
FFFF
@44327
AACC
+
FFFF
@44328
TACC
+
FFFF
@44329
CACC
+
FFFF
@44330
GACC
+
FFFF
@44331
AACC
+
FFFF
@44332
CACA
+
FFFF
@44333
GACC
+
FFFF
@44334
CACC
+
FFFF
@44335
CACA
+
FFFF
@44336
CACA
+
FFFF
@44337
GACC
+
FFFF
@44338
GACC
+
FFFF
@44339
GACC
+
FFFF
@44340
CACA
+
FFFF
@44341
CACA
+
FFFF
@44342
CACC
+
FFFF
@44343
AACC
+
FFFF
@44344
AACC
+
FFFF
@44345
GACC
+
FFFF
@44346
GACC
+
FFFF
@44347
AACC
+
FFFF
@44348
GACA
+
FFFF
@44349
GACC
+
FFFF
@44350
CACC
+
FFFF
@44351
AACC
+
FFFF
@44352
AACC
+
FFFF
@44353
AACC
+
FFFF
@44354
AACC
+
FFFF
@44355
GACA
+
FFFF
@44356
GATC
+
FFFF
@44357
GACC
+
FFFF
@44358
AACC
+
FFFF
@44359
AACC
+
FFFF
@44360
CACC
+
FFFF
@44361
GACA
+
FFFF
@44362
GACC
+
FFFF
@44363
GACC
+
FFFF
@44364
CACC
+
FFFF
@44365
CACC
+
FFFF
@44366
GACC
+
FFFF
@44367
GACA
+
FFFF
@44368
AACC
+
FFFF
@44369
AACC
+
FFFF
@44370
AACC
+
FFFF
@44371
CACA
+
FFFF
@44372
CACA
+
FFFF
@44373
GACC
+
FFFF
@44374
CACC
+
FFFF
@44375
GACA
+
FFFF
@44376
AACC
+
FFFF
@44377
GACC
+
FFFF
@44378
AACC
+
FFFF
@44379
CACA
+
FFFF
@44380
CACC
+
FFFF
@44381
AACC
+
FFFF
@44382
AACC
+
FFFF
@44383
CACC
+
FFFF
@44384
CACC
+
FFFF
@44385
CACC
+
FFFF
@44386
CACC
+
FFFF
@44387
CACC
+
FFFF
@44388
GACC
+
FFFF
@44389
AACC
+
FFFF
@44390
CACC
+
FFFF
@44391
GACC
+
FFFF
@44392
CACA
+
FFFF
@44393
GACC
+
FFFF
@44394
GACC
+
FFFF
@44395
AACA
+
FFFF
@44396
TACC
+
FFFF
@44397
AACC
+
FFFF
@44398
GACC
+
FFFF
@44399
AACC
+
FFFF
@44400
GACC
+
FFFF
@44401
CACA
+
FFFF
@44402
CACC
+
FFFF
@44403
AACC
+
FFFF
@44404
AACC
+
FFFF
@44405
GACC
+
FFFF
@44406
AACC
+
FFFF
@44407
GACC
+
FFFF
@44408
AACC
+
FFFF
@44409
GACC
+
FFFF
@44410
GACA
+
FFFF
@44411
CACC
+
FFFF
@44412
GACC
+
FFFF
@44413
CACC
+
FFFF
@44414
GACC
+
FFFF
@44415
GACC
+
FFFF
@44416
GACA
+
FFFF
@44417
AACC
+
FFFF
@44418
AACC
+
FFFF
@44419
CACA
+
FFFF
@44420
GACA
+
FFFF
@44421
AACC
+
FFFF
@44422
AACC
+
FFFF
@44423
GACC
+
FFFF
@44424
AACC
+
FFFF
@44425
CACC
+
FFFF
@44426
AACC
+
FFFF
@44427
GACC
+
FFFF
@44428
CACC
+
FFFF
@44429
AACC
+
FFFF
@44430
AACC
+
FFFF
@44431
AACC
+
FFFF
@44432
AACC
+
FFFF
@44433
AACC
+
FFFF
@44434
GACA
+
FFFF
@44435
GACC
+
FFFF
@44436
AACC
+
FFFF
@44437
GACA
+
FFFF
@44438
CACA
+
FFFF
@44439
AACC
+
FFFF
@44440
AACC
+
FFFF
@44441
GACC
+
FFFF
@44442
AACC
+
FFFF
@44443
GACC
+
FFFF
@44444
AACC
+
FFFF
@44445
GACC
+
FFFF
@44446
GACA
+
FFFF
@44447
GACC
+
FFFF
@44448
CACC
+
FFFF
@44449
AACC
+
FFFF
@44450
GACA
+
FFFF
@44451
AACC
+
FFFF
@44452
AACC
+
FFFF
@44453
AACC
+
FFFF
@44454
CACC
+
FFFF
@44455
AACC
+
FFFF
@44456
GACC
+
FFFF
@44457
CACC
+
FFFF
@44458
AACC
+
FFFF
@44459
AACC
+
FFFF
@44460
AACC
+
FFFF
@44461
AACC
+
FFFF
@44462
CACC
+
FFFF
@44463
GACC
+
FFFF
@44464
AACC
+
FFFF
@44465
CACC
+
FFFF
@44466
AACC
+
FFFF
@44467
GACC
+
FFFF
@44468
CACA
+
FFFF
@44469
CACA
+
FFFF
@44470
AACC
+
FFFF
@44471
GACC
+
FFFF
@44472
CACA
+
FFFF
@44473
CACA
+
FFFF
@44474
AACC
+
FFFF
@44475
AACA
+
FFFF
@44476
GACC
+
FFFF
@44477
TACC
+
FFFF
@44478
CACC
+
FFFF
@44479
GACC
+
FFFF
@44480
CACC
+
FFFF
@44481
AACC
+
FFFF
@44482
GACC
+
FFFF
@44483
GACC
+
FFFF
@44484
AACC
+
FFFF
@44485
CACA
+
FFFF
@44486
GACC
+
FFFF
@44487
GACC
+
FFFF
@44488
AACC
+
FFFF
@44489
AACC
+
FFFF
@44490
TACC
+
FFFF
@44491
AACA
+
FFFF
@44492
CACC
+
FFFF
@44493
CACA
+
FFFF
@44494
AACC
+
FFFF
@44495
AACC
+
FFFF
@44496
CACC
+
FFFF
@44497
GACC
+
FFFF
@44498
AACC
+
FFFF
@44499
GACA
+
FFFF
@44500
CACC
+
FFFF
@44501
AACC
+
FFFF
@44502
AACC
+
FFFF
@44503
CACC
+
FFFF
@44504
CACC
+
FFFF
@44505
AACC
+
FFFF
@44506
CACC
+
FFFF
@44507
GACC
+
FFFF
@44508
AACC
+
FFFF
@44509
AACC
+
FFFF
@44510
GACC
+
FFFF
@44511
AACC
+
FFFF
@44512
AACC
+
FFFF
@44513
CACA
+
FFFF
@44514
GACC
+
FFFF
@44515
AACC
+
FFFF
@44516
AACC
+
FFFF
@44517
AACC
+
FFFF
@44518
CACC
+
FFFF
@44519
GACC
+
FFFF
@44520
GACC
+
FFFF
@44521
CACA
+
FFFF
@44522
AACC
+
FFFF
@44523
AACC
+
FFFF
@44524
GACC
+
FFFF
@44525
AACC
+
FFFF
@44526
CACC
+
FFFF
@44527
GACC
+
FFFF
@44528
AACC
+
FFFF
@44529
GACC
+
FFFF
@44530
GACC
+
FFFF
@44531
AACC
+
FFFF
@44532
GACC
+
FFFF
@44533
GACC
+
FFFF
@44534
CACA
+
FFFF
@44535
GACA
+
FFFF
@44536
GACC
+
FFFF
@44537
GACC
+
FFFF
@44538
AACC
+
FFFF
@44539
CACA
+
FFFF
@44540
CACC
+
FFFF
@44541
GACA
+
FFFF
@44542
GACC
+
FFFF
@44543
GACC
+
FFFF
@44544
AACC
+
FFFF
@44545
AACC
+
FFFF
@44546
GACA
+
FFFF
@44547
GACC
+
FFFF
@44548
AACC
+
FFFF
@44549
GACC
+
FFFF
@44550
AACC
+
FFFF
@44551
AACC
+
FFFF
@44552
AACC
+
FFFF
@44553
GACC
+
FFFF
@44554
TACC
+
FFFF
@44555
AACC
+
FFFF
@44556
GACA
+
FFFF
@44557
AACC
+
FFFF
@44558
CACC
+
FFFF
@44559
GACC
+
FFFF
@44560
GACC
+
FFFF
@44561
GACA
+
FFFF
@44562
GACC
+
FFFF
@44563
AACC
+
FFFF
@44564
CACC
+
FFFF
@44565
AACC
+
FFFF
@44566
AACC
+
FFFF
@44567
GACA
+
FFFF
@44568
GACC
+
FFFF
@44569
CACC
+
FFFF
@44570
GACC
+
FFFF
@44571
CACC
+
FFFF
@44572
CACC
+
FFFF
@44573
AACC
+
FFFF
@44574
AACC
+
FFFF
@44575
AACC
+
FFFF
@44576
CACA
+
FFFF
@44577
GAGC
+
FFFF
@44578
CACC
+
FFFF
@44579
GACC
+
FFFF
@44580
CACC
+
FFFF
@44581
AACC
+
FFFF
@44582
AACA
+
FFFF
@44583
GAGC
+
FFFF
@44584
CACC
+
FFFF
@44585
AACC
+
FFFF
@44586
AACC
+
FFFF
@44587
AACC
+
FFFF
@44588
CACC
+
FFFF
@44589
CACC
+
FFFF
@44590
AACC
+
FFFF
@44591
AACC
+
FFFF
@44592
CACA
+
FFFF
@44593
CACA
+
FFFF
@44594
AACC
+
FFFF
@44595
GACC
+
FFFF
@44596
GACC
+
FFFF
@44597
AACC
+
FFFF
@44598
CACA
+
FFFF
@44599
GACC
+
FFFF
@44600
AACC
+
FFFF
@44601
GACC
+
FFFF
@44602
AACC
+
FFFF
@44603
AACC
+
FFFF
@44604
AACC
+
FFFF
@44605
AACC
+
FFFF
@44606
AACC
+
FFFF
@44607
AACC
+
FFFF
@44608
AACC
+
FFFF
@44609
CACA
+
FFFF
@44610
CACC
+
FFFF
@44611
GACC
+
FFFF
@44612
GACC
+
FFFF
@44613
GAGC
+
FFFF
@44614
TACC
+
FFFF
@44615
AACC
+
FFFF
@44616
GACC
+
FFFF
@44617
GACC
+
FFFF
@44618
CACA
+
FFFF
@44619
CACC
+
FFFF
@44620
AACC
+
FFFF
@44621
GACC
+
FFFF
@44622
GACC
+
FFFF
@44623
GACC
+
FFFF
@44624
GACC
+
FFFF
@44625
GACC
+
FFFF
@44626
TACC
+
FFFF
@44627
GACC
+
FFFF
@44628
CACC
+
FFFF
@44629
CACA
+
FFFF
@44630
CATA
+
FFFF
@44631
GACC
+
FFFF
@44632
AACC
+
FFFF
@44633
AACC
+
FFFF
@44634
AACC
+
FFFF
@44635
AACC
+
FFFF
@44636
AACC
+
FFFF
@44637
CACC
+
FFFF
@44638
AACC
+
FFFF
@44639
AACC
+
FFFF
@44640
AACC
+
FFFF
@44641
GACC
+
FFFF
@44642
CACC
+
FFFF
@44643
AACC
+
FFFF
@44644
GACC
+
FFFF
@44645
CACA
+
FFFF
@44646
CACC
+
FFFF
@44647
GACC
+
FFFF
@44648
GACC
+
FFFF
@44649
GACA
+
FFFF
@44650
GACA
+
FFFF
@44651
AACC
+
FFFF
@44652
CACA
+
FFFF
@44653
AACC
+
FFFF
@44654
CACC
+
FFFF
@44655
AACC
+
FFFF
@44656
CACC
+
FFFF
@44657
CACC
+
FFFF
@44658
CACC
+
FFFF
@44659
AACC
+
FFFF
@44660
CACC
+
FFFF
@44661
GACC
+
FFFF
@44662
AACC
+
FFFF
@44663
AACC
+
FFFF
@44664
GACC
+
FFFF
@44665
AACC
+
FFFF
@44666
GACC
+
FFFF
@44667
AACC
+
FFFF
@44668
CACA
+
FFFF
@44669
CACC
+
FFFF
@44670
CACC
+
FFFF
@44671
AACA
+
FFFF
@44672
TACC
+
FFFF
@44673
GACC
+
FFFF
@44674
AACC
+
FFFF
@44675
CACA
+
FFFF
@44676
AACC
+
FFFF
@44677
GACA
+
FFFF
@44678
CACC
+
FFFF
@44679
CACC
+
FFFF
@44680
TACC
+
FFFF
@44681
CACC
+
FFFF
@44682
CACC
+
FFFF
@44683
GACA
+
FFFF
@44684
GACC
+
FFFF
@44685
AACA
+
FFFF
@44686
AACC
+
FFFF
@44687
GACA
+
FFFF
@44688
TACC
+
FFFF
@44689
TACC
+
FFFF
@44690
TACC
+
FFFF
@44691
AACC
+
FFFF
@44692
GACC
+
FFFF
@44693
AACC
+
FFFF
@44694
GACC
+
FFFF
@44695
CACC
+
FFFF
@44696
AACC
+
FFFF
@44697
AACC
+
FFFF
@44698
CACC
+
FFFF
@44699
AACC
+
FFFF
@44700
AACC
+
FFFF
@44701
AACC
+
FFFF
@44702
GACC
+
FFFF
@44703
AACC
+
FFFF
@44704
GACC
+
FFFF
@44705
AACC
+
FFFF
@44706
GACC
+
FFFF
@44707
CACC
+
FFFF
@44708
GACC
+
FFFF
@44709
GACC
+
FFFF
@44710
CACA
+
FFFF
@44711
GACC
+
FFFF
@44712
AACC
+
FFFF
@44713
AACC
+
FFFF
@44714
AACC
+
FFFF
@44715
GACC
+
FFFF
@44716
GACC
+
FFFF
@44717
GACC
+
FFFF
@44718
GACC
+
FFFF
@44719
CACC
+
FFFF
@44720
GACC
+
FFFF
@44721
CACC
+
FFFF
@44722
CACC
+
FFFF
@44723
GACC
+
FFFF
@44724
TACC
+
FFFF
@44725
CACC
+
FFFF
@44726
AACC
+
FFFF
@44727
CACA
+
FFFF
@44728
TACC
+
FFFF
@44729
AACA
+
FFFF
@44730
CACC
+
FFFF
@44731
GACC
+
FFFF
@44732
CACC
+
FFFF
@44733
GACC
+
FFFF
@44734
GACA
+
FFFF
@44735
AACC
+
FFFF
@44736
AACC
+
FFFF
@44737
AACC
+
FFFF
@44738
GACC
+
FFFF
@44739
AACC
+
FFFF
@44740
GACC
+
FFFF
@44741
AACC
+
FFFF
@44742
AACC
+
FFFF
@44743
CACC
+
FFFF
@44744
CACC
+
FFFF
@44745
AACC
+
FFFF
@44746
AACC
+
FFFF
@44747
CACC
+
FFFF
@44748
GACC
+
FFFF
@44749
CACA
+
FFFF
@44750
CACC
+
FFFF
@44751
GACC
+
FFFF
@44752
AACC
+
FFFF
@44753
AACC
+
FFFF
@44754
AACC
+
FFFF
@44755
CACC
+
FFFF
@44756
AACC
+
FFFF
@44757
AACC
+
FFFF
@44758
GACA
+
FFFF
@44759
GACC
+
FFFF
@44760
CACC
+
FFFF
@44761
CACA
+
FFFF
@44762
CACC
+
FFFF
@44763
CACC
+
FFFF
@44764
CACC
+
FFFF
@44765
GACC
+
FFFF
@44766
AACA
+
FFFF
@44767
CACA
+
FFFF
@44768
AACA
+
FFFF
@44769
AACC
+
FFFF
@44770
GACC
+
FFFF
@44771
CACC
+
FFFF
@44772
GACC
+
FFFF
@44773
AACC
+
FFFF
@44774
CACC
+
FFFF
@44775
GACC
+
FFFF
@44776
CACC
+
FFFF
@44777
CACC
+
FFFF
@44778
AACC
+
FFFF
@44779
GACA
+
FFFF
@44780
GACC
+
FFFF
@44781
GACA
+
FFFF
@44782
AACC
+
FFFF
@44783
AACC
+
FFFF
@44784
GACC
+
FFFF
@44785
GACC
+
FFFF
@44786
CACC
+
FFFF
@44787
AACA
+
FFFF
@44788
CACA
+
FFFF
@44789
GACC
+
FFFF
@44790
CACC
+
FFFF
@44791
GACA
+
FFFF
@44792
CACC
+
FFFF
@44793
GACC
+
FFFF
@44794
CACC
+
FFFF
@44795
GACC
+
FFFF
@44796
AACC
+
FFFF
@44797
GACC
+
FFFF
@44798
AACC
+
FFFF
@44799
CACA
+
FFFF
@44800
AACC
+
FFFF
@44801
GACC
+
FFFF
@44802
GACC
+
FFFF
@44803
GACC
+
FFFF
@44804
AACC
+
FFFF
@44805
CACA
+
FFFF
@44806
CACC
+
FFFF
@44807
CACC
+
FFFF
@44808
AACC
+
FFFF
@44809
CACC
+
FFFF
@44810
GACC
+
FFFF
@44811
AACA
+
FFFF
@44812
CACC
+
FFFF
@44813
CACC
+
FFFF
@44814
CACC
+
FFFF
@44815
AACC
+
FFFF
@44816
AACC
+
FFFF
@44817
AACC
+
FFFF
@44818
AACC
+
FFFF
@44819
CACA
+
FFFF
@44820
TACC
+
FFFF
@44821
AACC
+
FFFF
@44822
GACC
+
FFFF
@44823
AACC
+
FFFF
@44824
GACC
+
FFFF
@44825
GACC
+
FFFF
@44826
CACC
+
FFFF
@44827
CACA
+
FFFF
@44828
AACC
+
FFFF
@44829
CACC
+
FFFF
@44830
CACC
+
FFFF
@44831
AACC
+
FFFF
@44832
CACA
+
FFFF
@44833
TACC
+
FFFF
@44834
GACC
+
FFFF
@44835
AACC
+
FFFF
@44836
GATC
+
FFFF
@44837
CACA
+
FFFF
@44838
AACC
+
FFFF
@44839
AACC
+
FFFF
@44840
AACC
+
FFFF
@44841
AACC
+
FFFF
@44842
GACC
+
FFFF
@44843
AACC
+
FFFF
@44844
GACC
+
FFFF
@44845
AACC
+
FFFF
@44846
TACC
+
FFFF
@44847
CACC
+
FFFF
@44848
GACA
+
FFFF
@44849
CACC
+
FFFF
@44850
GACC
+
FFFF
@44851
CACA
+
FFFF
@44852
CACC
+
FFFF
@44853
CACC
+
FFFF
@44854
GACA
+
FFFF
@44855
GACC
+
FFFF
@44856
AACC
+
FFFF
@44857
AACA
+
FFFF
@44858
GACC
+
FFFF
@44859
CACA
+
FFFF
@44860
GACC
+
FFFF
@44861
GACC
+
FFFF
@44862
AACC
+
FFFF
@44863
AACC
+
FFFF
@44864
CACA
+
FFFF
@44865
AACC
+
FFFF
@44866
GACC
+
FFFF
@44867
CACC
+
FFFF
@44868
CACC
+
FFFF
@44869
GACC
+
FFFF
@44870
GACC
+
FFFF
@44871
GACC
+
FFFF
@44872
AACA
+
FFFF
@44873
CACC
+
FFFF
@44874
CACC
+
FFFF
@44875
GACC
+
FFFF
@44876
AACC
+
FFFF
@44877
GACC
+
FFFF
@44878
GACC
+
FFFF
@44879
AACC
+
FFFF
@44880
GACC
+
FFFF
@44881
GACA
+
FFFF
@44882
GACC
+
FFFF
@44883
GACA
+
FFFF
@44884
CACC
+
FFFF
@44885
GACC
+
FFFF
@44886
AACC
+
FFFF
@44887
CACA
+
FFFF
@44888
AACC
+
FFFF
@44889
AACC
+
FFFF
@44890
GACC
+
FFFF
@44891
AACC
+
FFFF
@44892
AACC
+
FFFF
@44893
CACC
+
FFFF
@44894
CACC
+
FFFF
@44895
AACC
+
FFFF
@44896
CACC
+
FFFF
@44897
CACC
+
FFFF
@44898
GACA
+
FFFF
@44899
GACC
+
FFFF
@44900
CACC
+
FFFF
@44901
GACC
+
FFFF
@44902
AACA
+
FFFF
@44903
AACC
+
FFFF
@44904
GACA
+
FFFF
@44905
GACC
+
FFFF
@44906
CACC
+
FFFF
@44907
AACC
+
FFFF
@44908
AACA
+
FFFF
@44909
AACC
+
FFFF
@44910
GACC
+
FFFF
@44911
CACA
+
FFFF
@44912
CACC
+
FFFF
@44913
CACC
+
FFFF
@44914
AACC
+
FFFF
@44915
AACC
+
FFFF
@44916
GACC
+
FFFF
@44917
CACC
+
FFFF
@44918
CACC
+
FFFF
@44919
AACC
+
FFFF
@44920
GACC
+
FFFF
@44921
CACC
+
FFFF
@44922
GACA
+
FFFF
@44923
AACC
+
FFFF
@44924
GACA
+
FFFF
@44925
AACC
+
FFFF
@44926
GACC
+
FFFF
@44927
GACC
+
FFFF
@44928
GACC
+
FFFF
@44929
CACA
+
FFFF
@44930
GACC
+
FFFF
@44931
AACC
+
FFFF
@44932
AACC
+
FFFF
@44933
GACA
+
FFFF
@44934
GACC
+
FFFF
@44935
GACA
+
FFFF
@44936
CACA
+
FFFF
@44937
AACC
+
FFFF
@44938
TACC
+
FFFF
@44939
AACC
+
FFFF
@44940
GACC
+
FFFF
@44941
AACC
+
FFFF
@44942
GACC
+
FFFF
@44943
CACA
+
FFFF
@44944
GACC
+
FFFF
@44945
GACC
+
FFFF
@44946
CACC
+
FFFF
@44947
GACC
+
FFFF
@44948
GACC
+
FFFF
@44949
AACC
+
FFFF
@44950
AACC
+
FFFF
@44951
AACC
+
FFFF
@44952
GACC
+
FFFF
@44953
AACC
+
FFFF
@44954
GACC
+
FFFF
@44955
GACC
+
FFFF
@44956
GACC
+
FFFF
@44957
CACC
+
FFFF
@44958
GACC
+
FFFF
@44959
CACC
+
FFFF
@44960
CACA
+
FFFF
@44961
GACA
+
FFFF
@44962
GACC
+
FFFF
@44963
AACC
+
FFFF
@44964
GACC
+
FFFF
@44965
CACC
+
FFFF
@44966
CACC
+
FFFF
@44967
GACC
+
FFFF
@44968
AACC
+
FFFF
@44969
GACC
+
FFFF
@44970
CACC
+
FFFF
@44971
TACC
+
FFFF
@44972
AACC
+
FFFF
@44973
AACC
+
FFFF
@44974
GACC
+
FFFF
@44975
AACC
+
FFFF
@44976
AACC
+
FFFF
@44977
GACC
+
FFFF
@44978
AACC
+
FFFF
@44979
GACC
+
FFFF
@44980
AACC
+
FFFF
@44981
GACC
+
FFFF
@44982
AACC
+
FFFF
@44983
AACC
+
FFFF
@44984
CACC
+
FFFF
@44985
GACC
+
FFFF
@44986
GACC
+
FFFF
@44987
GACC
+
FFFF
@44988
GACC
+
FFFF
@44989
GACC
+
FFFF
@44990
GACC
+
FFFF
@44991
AACC
+
FFFF
@44992
GACC
+
FFFF
@44993
CACC
+
FFFF
@44994
AACC
+
FFFF
@44995
CACC
+
FFFF
@44996
GACC
+
FFFF
@44997
AACC
+
FFFF
@44998
AACC
+
FFFF
@44999
AACA
+
FFFF
@45000
AACC
+
FFFF
@45001
GACA
+
FFFF
@45002
AACC
+
FFFF
@45003
GACA
+
FFFF
@45004
AACC
+
FFFF
@45005
GACC
+
FFFF
@45006
CACA
+
FFFF
@45007
GACC
+
FFFF
@45008
AACC
+
FFFF
@45009
GACC
+
FFFF
@45010
GACA
+
FFFF
@45011
CACA
+
FFFF
@45012
CACA
+
FFFF
@45013
GACC
+
FFFF
@45014
GACA
+
FFFF
@45015
GACC
+
FFFF
@45016
AACC
+
FFFF
@45017
GACC
+
FFFF
@45018
TACC
+
FFFF
@45019
GACA
+
FFFF
@45020
AACC
+
FFFF
@45021
CACC
+
FFFF
@45022
CACA
+
FFFF
@45023
GACA
+
FFFF
@45024
GACC
+
FFFF
@45025
AACC
+
FFFF
@45026
AACC
+
FFFF
@45027
GACC
+
FFFF
@45028
GACC
+
FFFF
@45029
AACC
+
FFFF
@45030
AACC
+
FFFF
@45031
AACC
+
FFFF
@45032
GACC
+
FFFF
@45033
CACC
+
FFFF
@45034
AACC
+
FFFF
@45035
AACC
+
FFFF
@45036
CACC
+
FFFF
@45037
CACC
+
FFFF
@45038
TACC
+
FFFF
@45039
AACC
+
FFFF
@45040
AACC
+
FFFF
@45041
CACA
+
FFFF
@45042
AACC
+
FFFF
@45043
GACA
+
FFFF
@45044
GACC
+
FFFF
@45045
GACC
+
FFFF
@45046
CACC
+
FFFF
@45047
CACA
+
FFFF
@45048
CACA
+
FFFF
@45049
AACC
+
FFFF
@45050
CACA
+
FFFF
@45051
GACC
+
FFFF
@45052
AACC
+
FFFF
@45053
GACC
+
FFFF
@45054
GACA
+
FFFF
@45055
AACC
+
FFFF
@45056
CACA
+
FFFF
@45057
GACC
+
FFFF
@45058
CACC
+
FFFF
@45059
GACC
+
FFFF
@45060
TACC
+
FFFF
@45061
GACC
+
FFFF
@45062
GACC
+
FFFF
@45063
CACA
+
FFFF
@45064
CACC
+
FFFF
@45065
AACA
+
FFFF
@45066
CACA
+
FFFF
@45067
GACC
+
FFFF
@45068
AACC
+
FFFF
@45069
CACC
+
FFFF
@45070
GACC
+
FFFF
@45071
GACC
+
FFFF
@45072
AACC
+
FFFF
@45073
GACC
+
FFFF
@45074
AACC
+
FFFF
@45075
GACC
+
FFFF
@45076
GACA
+
FFFF
@45077
TACC
+
FFFF
@45078
AACC
+
FFFF
@45079
GACA
+
FFFF
@45080
GACC
+
FFFF
@45081
AACC
+
FFFF
@45082
AACC
+
FFFF
@45083
GACC
+
FFFF
@45084
GACC
+
FFFF
@45085
GACC
+
FFFF
@45086
TACC
+
FFFF
@45087
AACC
+
FFFF
@45088
GACC
+
FFFF
@45089
GACC
+
FFFF
@45090
GACC
+
FFFF
@45091
AACC
+
FFFF
@45092
CACC
+
FFFF
@45093
GACA
+
FFFF
@45094
GACC
+
FFFF
@45095
AACC
+
FFFF
@45096
AACC
+
FFFF
@45097
GACC
+
FFFF
@45098
GACC
+
FFFF
@45099
CACC
+
FFFF
@45100
GACC
+
FFFF
@45101
CACC
+
FFFF
@45102
CACA
+
FFFF
@45103
CACC
+
FFFF
@45104
AACC
+
FFFF
@45105
GACC
+
FFFF
@45106
CACC
+
FFFF
@45107
CACC
+
FFFF
@45108
AACC
+
FFFF
@45109
GACC
+
FFFF
@45110
AACC
+
FFFF
@45111
GACC
+
FFFF
@45112
GACA
+
FFFF
@45113
AACC
+
FFFF
@45114
AACC
+
FFFF
@45115
AACC
+
FFFF
@45116
AACC
+
FFFF
@45117
GACC
+
FFFF
@45118
CACC
+
FFFF
@45119
AACC
+
FFFF
@45120
GACC
+
FFFF
@45121
GACC
+
FFFF
@45122
CACC
+
FFFF
@45123
AACC
+
FFFF
@45124
GACA
+
FFFF
@45125
AACC
+
FFFF
@45126
GACA
+
FFFF
@45127
GACC
+
FFFF
@45128
GACA
+
FFFF
@45129
GACC
+
FFFF
@45130
AACC
+
FFFF
@45131
GACC
+
FFFF
@45132
GACA
+
FFFF
@45133
CACC
+
FFFF
@45134
AACC
+
FFFF
@45135
AACC
+
FFFF
@45136
CACC
+
FFFF
@45137
AACA
+
FFFF
@45138
GACC
+
FFFF
@45139
GACA
+
FFFF
@45140
GACC
+
FFFF
@45141
CACC
+
FFFF
@45142
GACC
+
FFFF
@45143
CACC
+
FFFF
@45144
CACC
+
FFFF
@45145
CACA
+
FFFF
@45146
CACC
+
FFFF
@45147
CACC
+
FFFF
@45148
CACC
+
FFFF
@45149
GACC
+
FFFF
@45150
GACC
+
FFFF
@45151
AACC
+
FFFF
@45152
GACC
+
FFFF
@45153
AACC
+
FFFF
@45154
CACC
+
FFFF
@45155
CACA
+
FFFF
@45156
CACC
+
FFFF
@45157
GACC
+
FFFF
@45158
AACC
+
FFFF
@45159
AACC
+
FFFF
@45160
GACC
+
FFFF
@45161
GACC
+
FFFF
@45162
CACA
+
FFFF
@45163
CACA
+
FFFF
@45164
GACC
+
FFFF
@45165
TACC
+
FFFF
@45166
AACC
+
FFFF
@45167
AACC
+
FFFF
@45168
GACC
+
FFFF
@45169
CACC
+
FFFF
@45170
GACC
+
FFFF
@45171
GACC
+
FFFF
@45172
AACC
+
FFFF
@45173
CACA
+
FFFF
@45174
AACC
+
FFFF
@45175
CACC
+
FFFF
@45176
AACC
+
FFFF
@45177
TACC
+
FFFF
@45178
AACC
+
FFFF
@45179
CACC
+
FFFF
@45180
AACC
+
FFFF
@45181
GACC
+
FFFF
@45182
GACA
+
FFFF
@45183
CACC
+
FFFF
@45184
CACC
+
FFFF
@45185
GACA
+
FFFF
@45186
AACC
+
FFFF
@45187
GACA
+
FFFF
@45188
AACC
+
FFFF
@45189
GACC
+
FFFF
@45190
GACC
+
FFFF
@45191
GACC
+
FFFF
@45192
AACC
+
FFFF
@45193
CACC
+
FFFF
@45194
GACC
+
FFFF
@45195
GACC
+
FFFF
@45196
GACC
+
FFFF
@45197
CACC
+
FFFF
@45198
GACC
+
FFFF
@45199
GACA
+
FFFF
@45200
AACA
+
FFFF
@45201
GACA
+
FFFF
@45202
CACA
+
FFFF
@45203
CACC
+
FFFF
@45204
AACC
+
FFFF
@45205
AACC
+
FFFF
@45206
GACC
+
FFFF
@45207
AACC
+
FFFF
@45208
AACC
+
FFFF
@45209
GACC
+
FFFF
@45210
GAGC
+
FFFF
@45211
CACC
+
FFFF
@45212
AACC
+
FFFF
@45213
AACC
+
FFFF
@45214
AACC
+
FFFF
@45215
AACA
+
FFFF
@45216
GACC
+
FFFF
@45217
AACC
+
FFFF
@45218
CACA
+
FFFF
@45219
AACC
+
FFFF
@45220
AACC
+
FFFF
@45221
GACA
+
FFFF
@45222
AACC
+
FFFF
@45223
CACC
+
FFFF
@45224
GACC
+
FFFF
@45225
CACC
+
FFFF
@45226
GACC
+
FFFF
@45227
GACC
+
FFFF
@45228
GACC
+
FFFF
@45229
AACC
+
FFFF
@45230
CACC
+
FFFF
@45231
CACC
+
FFFF
@45232
GACC
+
FFFF
@45233
CACC
+
FFFF
@45234
TACC
+
FFFF
@45235
CACA
+
FFFF
@45236
AACC
+
FFFF
@45237
GACA
+
FFFF
@45238
GACC
+
FFFF
@45239
AACC
+
FFFF
@45240
CACC
+
FFFF
@45241
TACC
+
FFFF
@45242
CACC
+
FFFF
@45243
GACA
+
FFFF
@45244
AACC
+
FFFF
@45245
CACC
+
FFFF
@45246
CACA
+
FFFF
@45247
GACA
+
FFFF
@45248
CACA
+
FFFF
@45249
CACC
+
FFFF
@45250
AACA
+
FFFF
@45251
AACC
+
FFFF
@45252
GACC
+
FFFF
@45253
GACC
+
FFFF
@45254
CACA
+
FFFF
@45255
GACC
+
FFFF
@45256
AACC
+
FFFF
@45257
AACC
+
FFFF
@45258
GACC
+
FFFF
@45259
CACC
+
FFFF
@45260
GACC
+
FFFF
@45261
GACA
+
FFFF
@45262
AACC
+
FFFF
@45263
AACC
+
FFFF
@45264
GACC
+
FFFF
@45265
AACC
+
FFFF
@45266
GACC
+
FFFF
@45267
AACC
+
FFFF
@45268
CACC
+
FFFF
@45269
GACC
+
FFFF
@45270
GACC
+
FFFF
@45271
AACC
+
FFFF
@45272
GACC
+
FFFF
@45273
AACC
+
FFFF
@45274
GACC
+
FFFF
@45275
GACC
+
FFFF
@45276
CACC
+
FFFF
@45277
GACC
+
FFFF
@45278
GACC
+
FFFF
@45279
CACC
+
FFFF
@45280
GACA
+
FFFF
@45281
GACC
+
FFFF
@45282
AACC
+
FFFF
@45283
AACC
+
FFFF
@45284
GACC
+
FFFF
@45285
CACC
+
FFFF
@45286
AACC
+
FFFF
@45287
TACC
+
FFFF
@45288
AACC
+
FFFF
@45289
AACC
+
FFFF
@45290
AACC
+
FFFF
@45291
GACC
+
FFFF
@45292
AACC
+
FFFF
@45293
CACC
+
FFFF
@45294
GACC
+
FFFF
@45295
TACC
+
FFFF
@45296
AACC
+
FFFF
@45297
GACC
+
FFFF
@45298
AACA
+
FFFF
@45299
CACA
+
FFFF
@45300
GACC
+
FFFF
@45301
AACC
+
FFFF
@45302
CACA
+
FFFF
@45303
GACA
+
FFFF
@45304
AACC
+
FFFF
@45305
AACC
+
FFFF
@45306
CACC
+
FFFF
@45307
AACC
+
FFFF
@45308
CACC
+
FFFF
@45309
GACC
+
FFFF
@45310
CACC
+
FFFF
@45311
CACC
+
FFFF
@45312
AACC
+
FFFF
@45313
GACA
+
FFFF
@45314
AACC
+
FFFF
@45315
CACC
+
FFFF
@45316
GACC
+
FFFF
@45317
AACC
+
FFFF
@45318
CACC
+
FFFF
@45319
AACA
+
FFFF
@45320
GACC
+
FFFF
@45321
AACC
+
FFFF
@45322
AACC
+
FFFF
@45323
GACC
+
FFFF
@45324
GACC
+
FFFF
@45325
GACA
+
FFFF
@45326
AACC
+
FFFF
@45327
GACC
+
FFFF
@45328
CACC
+
FFFF
@45329
AACC
+
FFFF
@45330
GACC
+
FFFF
@45331
CACA
+
FFFF
@45332
GACC
+
FFFF
@45333
GACC
+
FFFF
@45334
GACC
+
FFFF
@45335
CACA
+
FFFF
@45336
CACC
+
FFFF
@45337
GACC
+
FFFF
@45338
AACC
+
FFFF
@45339
GACC
+
FFFF
@45340
GACA
+
FFFF
@45341
AACA
+
FFFF
@45342
CACC
+
FFFF
@45343
GACA
+
FFFF
@45344
CACA
+
FFFF
@45345
GACC
+
FFFF
@45346
GACC
+
FFFF
@45347
CACA
+
FFFF
@45348
GACA
+
FFFF
@45349
GACC
+
FFFF
@45350
AACA
+
FFFF
@45351
AACC
+
FFFF
@45352
CACA
+
FFFF
@45353
CACC
+
FFFF
@45354
CACC
+
FFFF
@45355
CACC
+
FFFF
@45356
CACA
+
FFFF
@45357
AACC
+
FFFF
@45358
GACC
+
FFFF
@45359
GACC
+
FFFF
@45360
CACC
+
FFFF
@45361
AACC
+
FFFF
@45362
AACC
+
FFFF
@45363
GACC
+
FFFF
@45364
GACC
+
FFFF
@45365
CACA
+
FFFF
@45366
GACC
+
FFFF
@45367
GACC
+
FFFF
@45368
GACC
+
FFFF
@45369
GACC
+
FFFF
@45370
GACC
+
FFFF
@45371
GACA
+
FFFF
@45372
AACC
+
FFFF
@45373
AACC
+
FFFF
@45374
GACC
+
FFFF
@45375
GACA
+
FFFF
@45376
AACC
+
FFFF
@45377
GACC
+
FFFF
@45378
CACC
+
FFFF
@45379
AACC
+
FFFF
@45380
GACA
+
FFFF
@45381
CACC
+
FFFF
@45382
AACC
+
FFFF
@45383
CACA
+
FFFF
@45384
CACC
+
FFFF
@45385
CACC
+
FFFF
@45386
GACC
+
FFFF
@45387
GACC
+
FFFF
@45388
GACC
+
FFFF
@45389
GACA
+
FFFF
@45390
GACC
+
FFFF
@45391
GACC
+
FFFF
@45392
CACA
+
FFFF
@45393
CACC
+
FFFF
@45394
CACC
+
FFFF
@45395
CACA
+
FFFF
@45396
GACC
+
FFFF
@45397
AACC
+
FFFF
@45398
AACA
+
FFFF
@45399
GACA
+
FFFF
@45400
AACC
+
FFFF
@45401
GACC
+
FFFF
@45402
GACA
+
FFFF
@45403
GACA
+
FFFF
@45404
AACC
+
FFFF
@45405
CACC
+
FFFF
@45406
AACC
+
FFFF
@45407
AACC
+
FFFF
@45408
AACC
+
FFFF
@45409
AACC
+
FFFF
@45410
GACC
+
FFFF
@45411
CACC
+
FFFF
@45412
AACC
+
FFFF
@45413
GACA
+
FFFF
@45414
AACC
+
FFFF
@45415
GACC
+
FFFF
@45416
AACC
+
FFFF
@45417
AACC
+
FFFF
@45418
TACC
+
FFFF
@45419
CACA
+
FFFF
@45420
GACA
+
FFFF
@45421
AACC
+
FFFF
@45422
AACC
+
FFFF
@45423
AACC
+
FFFF
@45424
AACC
+
FFFF
@45425
GACC
+
FFFF
@45426
CACC
+
FFFF
@45427
GACC
+
FFFF
@45428
AACC
+
FFFF
@45429
AACC
+
FFFF
@45430
CACC
+
FFFF
@45431
AACC
+
FFFF
@45432
GACC
+
FFFF
@45433
CACC
+
FFFF
@45434
GACA
+
FFFF
@45435
CACC
+
FFFF
@45436
CACC
+
FFFF
@45437
CACC
+
FFFF
@45438
GACC
+
FFFF
@45439
AACC
+
FFFF
@45440
GACA
+
FFFF
@45441
AACC
+
FFFF
@45442
CACA
+
FFFF
@45443
CACC
+
FFFF
@45444
CACC
+
FFFF
@45445
AACC
+
FFFF
@45446
GACA
+
FFFF
@45447
AACC
+
FFFF
@45448
AACC
+
FFFF
@45449
CACC
+
FFFF
@45450
AACC
+
FFFF
@45451
CACC
+
FFFF
@45452
AACC
+
FFFF
@45453
AACC
+
FFFF
@45454
AACC
+
FFFF
@45455
GACC
+
FFFF
@45456
GACC
+
FFFF
@45457
GACA
+
FFFF
@45458
CACC
+
FFFF
@45459
CACA
+
FFFF
@45460
CACC
+
FFFF
@45461
AACC
+
FFFF
@45462
GACC
+
FFFF
@45463
GACA
+
FFFF
@45464
CACC
+
FFFF
@45465
GACC
+
FFFF
@45466
CACC
+
FFFF
@45467
AACC
+
FFFF
@45468
CACC
+
FFFF
@45469
AACC
+
FFFF
@45470
CACC
+
FFFF
@45471
AACC
+
FFFF
@45472
AACC
+
FFFF
@45473
AACC
+
FFFF
@45474
AACC
+
FFFF
@45475
AACC
+
FFFF
@45476
CACC
+
FFFF
@45477
CACC
+
FFFF
@45478
GACC
+
FFFF
@45479
AACC
+
FFFF
@45480
GACC
+
FFFF
@45481
GACC
+
FFFF
@45482
CACA
+
FFFF
@45483
GACC
+
FFFF
@45484
AACC
+
FFFF
@45485
AACC
+
FFFF
@45486
CACC
+
FFFF
@45487
GACC
+
FFFF
@45488
GACC
+
FFFF
@45489
GACC
+
FFFF
@45490
AACC
+
FFFF
@45491
AACC
+
FFFF
@45492
CACC
+
FFFF
@45493
GACC
+
FFFF
@45494
CACC
+
FFFF
@45495
GACC
+
FFFF
@45496
GACC
+
FFFF
@45497
GACA
+
FFFF
@45498
CACA
+
FFFF
@45499
AACC
+
FFFF
@45500
GACC
+
FFFF
@45501
GACC
+
FFFF
@45502
AACA
+
FFFF
@45503
GACA
+
FFFF
@45504
AACC
+
FFFF
@45505
GACC
+
FFFF
@45506
AACC
+
FFFF
@45507
AACC
+
FFFF
@45508
GACC
+
FFFF
@45509
CACC
+
FFFF
@45510
GACC
+
FFFF
@45511
GACA
+
FFFF
@45512
CACA
+
FFFF
@45513
GACC
+
FFFF
@45514
GACC
+
FFFF
@45515
AACC
+
FFFF
@45516
GACA
+
FFFF
@45517
AACC
+
FFFF
@45518
AACC
+
FFFF
@45519
GACA
+
FFFF
@45520
CACC
+
FFFF
@45521
AACC
+
FFFF
@45522
AACC
+
FFFF
@45523
AACC
+
FFFF
@45524
CACA
+
FFFF
@45525
GACA
+
FFFF
@45526
GACC
+
FFFF
@45527
CACC
+
FFFF
@45528
CACC
+
FFFF
@45529
GACA
+
FFFF
@45530
CACA
+
FFFF
@45531
GACA
+
FFFF
@45532
AACC
+
FFFF
@45533
AACC
+
FFFF
@45534
AACC
+
FFFF
@45535
AACC
+
FFFF
@45536
GACC
+
FFFF
@45537
AACC
+
FFFF
@45538
GACC
+
FFFF
@45539
GACC
+
FFFF
@45540
GACC
+
FFFF
@45541
AACC
+
FFFF
@45542
AACC
+
FFFF
@45543
GACC
+
FFFF
@45544
CACC
+
FFFF
@45545
AACC
+
FFFF
@45546
TACC
+
FFFF
@45547
AACC
+
FFFF
@45548
GACC
+
FFFF
@45549
AACC
+
FFFF
@45550
GACA
+
FFFF
@45551
AACC
+
FFFF
@45552
AACC
+
FFFF
@45553
CACC
+
FFFF
@45554
GACA
+
FFFF
@45555
GACA
+
FFFF
@45556
CACC
+
FFFF
@45557
AACC
+
FFFF
@45558
CACC
+
FFFF
@45559
CACC
+
FFFF
@45560
GACC
+
FFFF
@45561
GACC
+
FFFF
@45562
GACC
+
FFFF
@45563
GACC
+
FFFF
@45564
CACC
+
FFFF
@45565
CACC
+
FFFF
@45566
AACC
+
FFFF
@45567
AACC
+
FFFF
@45568
CACC
+
FFFF
@45569
CACA
+
FFFF
@45570
AACC
+
FFFF
@45571
CACC
+
FFFF
@45572
TACC
+
FFFF
@45573
TACC
+
FFFF
@45574
AACC
+
FFFF
@45575
CACA
+
FFFF
@45576
AACC
+
FFFF
@45577
AACC
+
FFFF
@45578
AACA
+
FFFF
@45579
GACA
+
FFFF
@45580
GACC
+
FFFF
@45581
CACC
+
FFFF
@45582
GACC
+
FFFF
@45583
AACC
+
FFFF
@45584
CACC
+
FFFF
@45585
AACC
+
FFFF
@45586
AACA
+
FFFF
@45587
CACA
+
FFFF
@45588
AACC
+
FFFF
@45589
AACC
+
FFFF
@45590
GACC
+
FFFF
@45591
GACA
+
FFFF
@45592
CACC
+
FFFF
@45593
GACC
+
FFFF
@45594
GACC
+
FFFF
@45595
AACC
+
FFFF
@45596
GACA
+
FFFF
@45597
TACC
+
FFFF
@45598
AACC
+
FFFF
@45599
CACC
+
FFFF
@45600
GACA
+
FFFF
@45601
GACC
+
FFFF
@45602
AACC
+
FFFF
@45603
GACC
+
FFFF
@45604
GACC
+
FFFF
@45605
TACC
+
FFFF
@45606
CATA
+
FFFF
@45607
CACC
+
FFFF
@45608
GACA
+
FFFF
@45609
CACA
+
FFFF
@45610
GACC
+
FFFF
@45611
AACC
+
FFFF
@45612
GACC
+
FFFF
@45613
GACC
+
FFFF
@45614
AACC
+
FFFF
@45615
AACC
+
FFFF
@45616
AACC
+
FFFF
@45617
CACC
+
FFFF
@45618
AACC
+
FFFF
@45619
AACC
+
FFFF
@45620
GACC
+
FFFF
@45621
TACC
+
FFFF
@45622
GACC
+
FFFF
@45623
CACC
+
FFFF
@45624
GACC
+
FFFF
@45625
AACC
+
FFFF
@45626
AACC
+
FFFF
@45627
TACC
+
FFFF
@45628
CACC
+
FFFF
@45629
GACC
+
FFFF
@45630
GACC
+
FFFF
@45631
AACC
+
FFFF
@45632
AACC
+
FFFF
@45633
GACC
+
FFFF
@45634
AACC
+
FFFF
@45635
TACC
+
FFFF
@45636
GACC
+
FFFF
@45637
CACA
+
FFFF
@45638
CACA
+
FFFF
@45639
CACC
+
FFFF
@45640
AACC
+
FFFF
@45641
GACC
+
FFFF
@45642
GACC
+
FFFF
@45643
AACC
+
FFFF
@45644
AACC
+
FFFF
@45645
CACA
+
FFFF
@45646
GACC
+
FFFF
@45647
GACC
+
FFFF
@45648
CACC
+
FFFF
@45649
AACC
+
FFFF
@45650
GACC
+
FFFF
@45651
CACA
+
FFFF
@45652
CACC
+
FFFF
@45653
AACA
+
FFFF
@45654
GACC
+
FFFF
@45655
CACA
+
FFFF
@45656
CACC
+
FFFF
@45657
AACC
+
FFFF
@45658
AACC
+
FFFF
@45659
CACA
+
FFFF
@45660
GACC
+
FFFF
@45661
AACC
+
FFFF
@45662
GACC
+
FFFF
@45663
GACA
+
FFFF
@45664
GACC
+
FFFF
@45665
CACA
+
FFFF
@45666
GACA
+
FFFF
@45667
GACC
+
FFFF
@45668
GACC
+
FFFF
@45669
AACC
+
FFFF
@45670
GACA
+
FFFF
@45671
AACC
+
FFFF
@45672
CACC
+
FFFF
@45673
GACA
+
FFFF
@45674
AACC
+
FFFF
@45675
GACC
+
FFFF
@45676
GACC
+
FFFF
@45677
TACC
+
FFFF
@45678
AACC
+
FFFF
@45679
GACC
+
FFFF
@45680
CACA
+
FFFF
@45681
GACC
+
FFFF
@45682
GACC
+
FFFF
@45683
GACC
+
FFFF
@45684
AACC
+
FFFF
@45685
TACC
+
FFFF
@45686
GACA
+
FFFF
@45687
CACC
+
FFFF
@45688
CACC
+
FFFF
@45689
CACC
+
FFFF
@45690
CACC
+
FFFF
@45691
GACC
+
FFFF
@45692
GACC
+
FFFF
@45693
CACC
+
FFFF
@45694
AACC
+
FFFF
@45695
AACC
+
FFFF
@45696
AACC
+
FFFF
@45697
CACC
+
FFFF
@45698
AACC
+
FFFF
@45699
GACC
+
FFFF
@45700
CACA
+
FFFF
@45701
CACA
+
FFFF
@45702
CACC
+
FFFF
@45703
AACC
+
FFFF
@45704
GACC
+
FFFF
@45705
GACC
+
FFFF
@45706
GACC
+
FFFF
@45707
CACC
+
FFFF
@45708
CACC
+
FFFF
@45709
GACA
+
FFFF
@45710
GACC
+
FFFF
@45711
CACA
+
FFFF
@45712
GACA
+
FFFF
@45713
GACC
+
FFFF
@45714
GACC
+
FFFF
@45715
CACC
+
FFFF
@45716
AACC
+
FFFF
@45717
GACC
+
FFFF
@45718
TACC
+
FFFF
@45719
TACC
+
FFFF
@45720
AACC
+
FFFF
@45721
GACC
+
FFFF
@45722
CACC
+
FFFF
@45723
AACC
+
FFFF
@45724
GACC
+
FFFF
@45725
AACC
+
FFFF
@45726
AACC
+
FFFF
@45727
GACA
+
FFFF
@45728
AACC
+
FFFF
@45729
CACA
+
FFFF
@45730
AACC
+
FFFF
@45731
AACC
+
FFFF
@45732
AACC
+
FFFF
@45733
AACC
+
FFFF
@45734
AACC
+
FFFF
@45735
AACC
+
FFFF
@45736
AACC
+
FFFF
@45737
AACC
+
FFFF
@45738
GACC
+
FFFF
@45739
AACC
+
FFFF
@45740
CACC
+
FFFF
@45741
GACC
+
FFFF
@45742
AACC
+
FFFF
@45743
CACC
+
FFFF
@45744
CACA
+
FFFF
@45745
AACC
+
FFFF
@45746
GACA
+
FFFF
@45747
CACA
+
FFFF
@45748
GACC
+
FFFF
@45749
AACC
+
FFFF
@45750
AACC
+
FFFF
@45751
AACC
+
FFFF
@45752
CACC
+
FFFF
@45753
AACC
+
FFFF
@45754
AACC
+
FFFF
@45755
GACC
+
FFFF
@45756
TACC
+
FFFF
@45757
CACC
+
FFFF
@45758
AACC
+
FFFF
@45759
AACC
+
FFFF
@45760
GACA
+
FFFF
@45761
CACC
+
FFFF
@45762
CACC
+
FFFF
@45763
GACC
+
FFFF
@45764
CACA
+
FFFF
@45765
GACC
+
FFFF
@45766
GACC
+
FFFF
@45767
AACC
+
FFFF
@45768
CACC
+
FFFF
@45769
GACC
+
FFFF
@45770
CACC
+
FFFF
@45771
GACC
+
FFFF
@45772
AACC
+
FFFF
@45773
AACC
+
FFFF
@45774
AACC
+
FFFF
@45775
AACC
+
FFFF
@45776
AACC
+
FFFF
@45777
TACC
+
FFFF
@45778
AACA
+
FFFF
@45779
CACC
+
FFFF
@45780
GACC
+
FFFF
@45781
GACC
+
FFFF
@45782
CACC
+
FFFF
@45783
AACC
+
FFFF
@45784
CACA
+
FFFF
@45785
AACC
+
FFFF
@45786
GACC
+
FFFF
@45787
GACA
+
FFFF
@45788
AACC
+
FFFF
@45789
CACC
+
FFFF
@45790
AACC
+
FFFF
@45791
AACC
+
FFFF
@45792
CACC
+
FFFF
@45793
GACC
+
FFFF
@45794
CACC
+
FFFF
@45795
AACC
+
FFFF
@45796
CACC
+
FFFF
@45797
AACC
+
FFFF
@45798
GACC
+
FFFF
@45799
GACA
+
FFFF
@45800
CACC
+
FFFF
@45801
AACC
+
FFFF
@45802
GACC
+
FFFF
@45803
GACA
+
FFFF
@45804
CACC
+
FFFF
@45805
GACC
+
FFFF
@45806
GACC
+
FFFF
@45807
AACC
+
FFFF
@45808
GACA
+
FFFF
@45809
GACC
+
FFFF
@45810
AACC
+
FFFF
@45811
CACC
+
FFFF
@45812
GACC
+
FFFF
@45813
CACA
+
FFFF
@45814
CACC
+
FFFF
@45815
AACC
+
FFFF
@45816
CACC
+
FFFF
@45817
CACC
+
FFFF
@45818
AACC
+
FFFF
@45819
GACC
+
FFFF
@45820
AACC
+
FFFF
@45821
GACC
+
FFFF
@45822
GACC
+
FFFF
@45823
AACC
+
FFFF
@45824
GACA
+
FFFF
@45825
AACC
+
FFFF
@45826
AACC
+
FFFF
@45827
GACC
+
FFFF
@45828
CACA
+
FFFF
@45829
AACC
+
FFFF
@45830
CACA
+
FFFF
@45831
GACC
+
FFFF
@45832
CACA
+
FFFF
@45833
AACC
+
FFFF
@45834
GACA
+
FFFF
@45835
GACC
+
FFFF
@45836
CACA
+
FFFF
@45837
GACC
+
FFFF
@45838
AACC
+
FFFF
@45839
CACC
+
FFFF
@45840
AACC
+
FFFF
@45841
GACC
+
FFFF
@45842
AACC
+
FFFF
@45843
AACC
+
FFFF
@45844
GACC
+
FFFF
@45845
AACC
+
FFFF
@45846
CACC
+
FFFF
@45847
AACC
+
FFFF
@45848
AACC
+
FFFF
@45849
CACC
+
FFFF
@45850
AACC
+
FFFF
@45851
AACC
+
FFFF
@45852
CACA
+
FFFF
@45853
GACC
+
FFFF
@45854
AACC
+
FFFF
@45855
GACC
+
FFFF
@45856
AACC
+
FFFF
@45857
CACA
+
FFFF
@45858
GACC
+
FFFF
@45859
AACC
+
FFFF
@45860
AACC
+
FFFF
@45861
CACA
+
FFFF
@45862
CACA
+
FFFF
@45863
GACC
+
FFFF
@45864
CACC
+
FFFF
@45865
CACC
+
FFFF
@45866
AACC
+
FFFF
@45867
AACC
+
FFFF
@45868
AACC
+
FFFF
@45869
GACC
+
FFFF
@45870
CACC
+
FFFF
@45871
AACC
+
FFFF
@45872
AACC
+
FFFF
@45873
CACC
+
FFFF
@45874
AACC
+
FFFF
@45875
GACC
+
FFFF
@45876
TACC
+
FFFF
@45877
CACC
+
FFFF
@45878
GACC
+
FFFF
@45879
AACC
+
FFFF
@45880
CACA
+
FFFF
@45881
CACC
+
FFFF
@45882
CACA
+
FFFF
@45883
CACA
+
FFFF
@45884
AACC
+
FFFF
@45885
GACC
+
FFFF
@45886
AACC
+
FFFF
@45887
GAGC
+
FFFF
@45888
CACC
+
FFFF
@45889
AACC
+
FFFF
@45890
GACC
+
FFFF
@45891
GACC
+
FFFF
@45892
GACC
+
FFFF
@45893
CACC
+
FFFF
@45894
CACC
+
FFFF
@45895
AACC
+
FFFF
@45896
GACC
+
FFFF
@45897
AACC
+
FFFF
@45898
CACA
+
FFFF
@45899
GACC
+
FFFF
@45900
GACC
+
FFFF
@45901
GACC
+
FFFF
@45902
CACC
+
FFFF
@45903
AACC
+
FFFF
@45904
GACC
+
FFFF
@45905
AACC
+
FFFF
@45906
CACC
+
FFFF
@45907
AACC
+
FFFF
@45908
AACC
+
FFFF
@45909
GACC
+
FFFF
@45910
GACC
+
FFFF
@45911
CACC
+
FFFF
@45912
TACC
+
FFFF
@45913
AACC
+
FFFF
@45914
AACC
+
FFFF
@45915
CACC
+
FFFF
@45916
GACC
+
FFFF
@45917
AACC
+
FFFF
@45918
GACA
+
FFFF
@45919
AACC
+
FFFF
@45920
GACC
+
FFFF
@45921
GACC
+
FFFF
@45922
GACA
+
FFFF
@45923
CACC
+
FFFF
@45924
GACA
+
FFFF
@45925
GACA
+
FFFF
@45926
GACC
+
FFFF
@45927
CACC
+
FFFF
@45928
TACC
+
FFFF
@45929
CACC
+
FFFF
@45930
GACC
+
FFFF
@45931
AACC
+
FFFF
@45932
AACC
+
FFFF
@45933
AACC
+
FFFF
@45934
TACC
+
FFFF
@45935
CACA
+
FFFF
@45936
CACC
+
FFFF
@45937
GACA
+
FFFF
@45938
AACC
+
FFFF
@45939
CACC
+
FFFF
@45940
CACA
+
FFFF
@45941
GACC
+
FFFF
@45942
GACC
+
FFFF
@45943
CACC
+
FFFF
@45944
CACA
+
FFFF
@45945
GACA
+
FFFF
@45946
CACC
+
FFFF
@45947
CACC
+
FFFF
@45948
AACC
+
FFFF
@45949
GACC
+
FFFF
@45950
CACC
+
FFFF
@45951
GACC
+
FFFF
@45952
AACC
+
FFFF
@45953
CACC
+
FFFF
@45954
AACC
+
FFFF
@45955
GACA
+
FFFF
@45956
AACC
+
FFFF
@45957
CACC
+
FFFF
@45958
CACC
+
FFFF
@45959
GACC
+
FFFF
@45960
GACC
+
FFFF
@45961
GACC
+
FFFF
@45962
GACC
+
FFFF
@45963
GACC
+
FFFF
@45964
GAGC
+
FFFF
@45965
AACC
+
FFFF
@45966
GACC
+
FFFF
@45967
GACC
+
FFFF
@45968
CACC
+
FFFF
@45969
AACC
+
FFFF
@45970
CACC
+
FFFF
@45971
GACC
+
FFFF
@45972
TACC
+
FFFF
@45973
CACA
+
FFFF
@45974
AACC
+
FFFF
@45975
GACC
+
FFFF
@45976
AACC
+
FFFF
@45977
GACC
+
FFFF
@45978
AACC
+
FFFF
@45979
CACA
+
FFFF
@45980
CACC
+
FFFF
@45981
AACC
+
FFFF
@45982
AACC
+
FFFF
@45983
AACC
+
FFFF
@45984
TACC
+
FFFF
@45985
CACC
+
FFFF
@45986
GACA
+
FFFF
@45987
CACA
+
FFFF
@45988
GACC
+
FFFF
@45989
CACC
+
FFFF
@45990
AACC
+
FFFF
@45991
CACC
+
FFFF
@45992
AACA
+
FFFF
@45993
CACC
+
FFFF
@45994
AACC
+
FFFF
@45995
GACC
+
FFFF
@45996
GACC
+
FFFF
@45997
GACC
+
FFFF
@45998
GACC
+
FFFF
@45999
CACC
+
FFFF
@46000
CACC
+
FFFF
@46001
AACC
+
FFFF
@46002
AACC
+
FFFF
@46003
GACA
+
FFFF
@46004
GACA
+
FFFF
@46005
AACC
+
FFFF
@46006
CACC
+
FFFF
@46007
GACC
+
FFFF
@46008
CACC
+
FFFF
@46009
GACA
+
FFFF
@46010
GACA
+
FFFF
@46011
GACC
+
FFFF
@46012
CACC
+
FFFF
@46013
GACA
+
FFFF
@46014
AACC
+
FFFF
@46015
TACC
+
FFFF
@46016
GACC
+
FFFF
@46017
AACC
+
FFFF
@46018
GACC
+
FFFF
@46019
AACA
+
FFFF
@46020
CACC
+
FFFF
@46021
AACC
+
FFFF
@46022
GACA
+
FFFF
@46023
CACC
+
FFFF
@46024
AACC
+
FFFF
@46025
GACC
+
FFFF
@46026
CACA
+
FFFF
@46027
GACC
+
FFFF
@46028
CACA
+
FFFF
@46029
AACA
+
FFFF
@46030
CACA
+
FFFF
@46031
GACC
+
FFFF
@46032
GACC
+
FFFF
@46033
AACA
+
FFFF
@46034
GACC
+
FFFF
@46035
GACC
+
FFFF
@46036
CACC
+
FFFF
@46037
AACC
+
FFFF
@46038
AACC
+
FFFF
@46039
GACC
+
FFFF
@46040
AACC
+
FFFF
@46041
CACC
+
FFFF
@46042
GACC
+
FFFF
@46043
CACA
+
FFFF
@46044
AACC
+
FFFF
@46045
AACC
+
FFFF
@46046
CACC
+
FFFF
@46047
AACC
+
FFFF
@46048
AACC
+
FFFF
@46049
AACC
+
FFFF
@46050
AACC
+
FFFF
@46051
CACC
+
FFFF
@46052
GACC
+
FFFF
@46053
CACC
+
FFFF
@46054
CACA
+
FFFF
@46055
CACA
+
FFFF
@46056
AACC
+
FFFF
@46057
AACC
+
FFFF
@46058
GACC
+
FFFF
@46059
AACC
+
FFFF
@46060
GACA
+
FFFF
@46061
GACC
+
FFFF
@46062
GACC
+
FFFF
@46063
GAGC
+
FFFF
@46064
CACA
+
FFFF
@46065
CACA
+
FFFF
@46066
CACC
+
FFFF
@46067
CACC
+
FFFF
@46068
CACA
+
FFFF
@46069
AACC
+
FFFF
@46070
GACC
+
FFFF
@46071
AACC
+
FFFF
@46072
CACC
+
FFFF
@46073
GACC
+
FFFF
@46074
GAGC
+
FFFF
@46075
AACC
+
FFFF
@46076
TACC
+
FFFF
@46077
CACC
+
FFFF
@46078
AACC
+
FFFF
@46079
CACC
+
FFFF
@46080
GACC
+
FFFF
@46081
CACC
+
FFFF
@46082
CACC
+
FFFF
@46083
GACC
+
FFFF
@46084
CACC
+
FFFF
@46085
CACC
+
FFFF
@46086
AACC
+
FFFF
@46087
CACA
+
FFFF
@46088
GACA
+
FFFF
@46089
GACC
+
FFFF
@46090
GACC
+
FFFF
@46091
GACC
+
FFFF
@46092
AACC
+
FFFF
@46093
AACC
+
FFFF
@46094
CACC
+
FFFF
@46095
GACC
+
FFFF
@46096
GACA
+
FFFF
@46097
AACC
+
FFFF
@46098
TACC
+
FFFF
@46099
CACC
+
FFFF
@46100
CACA
+
FFFF
@46101
CACA
+
FFFF
@46102
GACC
+
FFFF
@46103
GACC
+
FFFF
@46104
GACC
+
FFFF
@46105
CACA
+
FFFF
@46106
AACC
+
FFFF
@46107
AACC
+
FFFF
@46108
AACC
+
FFFF
@46109
AACC
+
FFFF
@46110
GACC
+
FFFF
@46111
GACC
+
FFFF
@46112
GACC
+
FFFF
@46113
AACC
+
FFFF
@46114
AACC
+
FFFF
@46115
CACA
+
FFFF
@46116
AACC
+
FFFF
@46117
AACC
+
FFFF
@46118
GACA
+
FFFF
@46119
AACC
+
FFFF
@46120
GACC
+
FFFF
@46121
AACC
+
FFFF
@46122
AACC
+
FFFF
@46123
GACC
+
FFFF
@46124
GACC
+
FFFF
@46125
GACC
+
FFFF
@46126
AACC
+
FFFF
@46127
AACC
+
FFFF
@46128
GACC
+
FFFF
@46129
TACC
+
FFFF
@46130
CACC
+
FFFF
@46131
AACA
+
FFFF
@46132
GACC
+
FFFF
@46133
CACC
+
FFFF
@46134
AACC
+
FFFF
@46135
AACC
+
FFFF
@46136
CACC
+
FFFF
@46137
GACA
+
FFFF
@46138
AACC
+
FFFF
@46139
AACC
+
FFFF
@46140
GACC
+
FFFF
@46141
AACC
+
FFFF
@46142
GACC
+
FFFF
@46143
AACC
+
FFFF
@46144
AACC
+
FFFF
@46145
AACC
+
FFFF
@46146
GACC
+
FFFF
@46147
CACA
+
FFFF
@46148
GACA
+
FFFF
@46149
CACA
+
FFFF
@46150
AACC
+
FFFF
@46151
CACA
+
FFFF
@46152
GACA
+
FFFF
@46153
GACC
+
FFFF
@46154
CACC
+
FFFF
@46155
AACC
+
FFFF
@46156
GACC
+
FFFF
@46157
AACA
+
FFFF
@46158
GACC
+
FFFF
@46159
GACC
+
FFFF
@46160
CACC
+
FFFF
@46161
GACC
+
FFFF
@46162
GACC
+
FFFF
@46163
CACA
+
FFFF
@46164
CACA
+
FFFF
@46165
GACC
+
FFFF
@46166
GACC
+
FFFF
@46167
CACC
+
FFFF
@46168
CACC
+
FFFF
@46169
AACC
+
FFFF
@46170
GACC
+
FFFF
@46171
GACC
+
FFFF
@46172
GACC
+
FFFF
@46173
CATA
+
FFFF
@46174
GACA
+
FFFF
@46175
AACC
+
FFFF
@46176
GACC
+
FFFF
@46177
AACC
+
FFFF
@46178
CACC
+
FFFF
@46179
AACC
+
FFFF
@46180
CACA
+
FFFF
@46181
CACC
+
FFFF
@46182
AACC
+
FFFF
@46183
AACC
+
FFFF
@46184
AACC
+
FFFF
@46185
CACC
+
FFFF
@46186
GACC
+
FFFF
@46187
GACC
+
FFFF
@46188
CACA
+
FFFF
@46189
GACC
+
FFFF
@46190
CACC
+
FFFF
@46191
AACC
+
FFFF
@46192
GACC
+
FFFF
@46193
CACC
+
FFFF
@46194
GAGC
+
FFFF
@46195
GACA
+
FFFF
@46196
AACC
+
FFFF
@46197
AACC
+
FFFF
@46198
GACC
+
FFFF
@46199
GACA
+
FFFF
@46200
AACC
+
FFFF
@46201
AACC
+
FFFF
@46202
CACC
+
FFFF
@46203
GACA
+
FFFF
@46204
GACA
+
FFFF
@46205
AACC
+
FFFF
@46206
GACC
+
FFFF
@46207
CACC
+
FFFF
@46208
GACC
+
FFFF
@46209
CACA
+
FFFF
@46210
CACA
+
FFFF
@46211
AACC
+
FFFF
@46212
CACC
+
FFFF
@46213
GACC
+
FFFF
@46214
AACC
+
FFFF
@46215
AACC
+
FFFF
@46216
GACC
+
FFFF
@46217
AACC
+
FFFF
@46218
AACC
+
FFFF
@46219
CACA
+
FFFF
@46220
AACC
+
FFFF
@46221
AACC
+
FFFF
@46222
GACC
+
FFFF
@46223
CACA
+
FFFF
@46224
AACC
+
FFFF
@46225
CACA
+
FFFF
@46226
AACC
+
FFFF
@46227
GACA
+
FFFF
@46228
CACA
+
FFFF
@46229
CACC
+
FFFF
@46230
GACC
+
FFFF
@46231
GACA
+
FFFF
@46232
AACC
+
FFFF
@46233
AACC
+
FFFF
@46234
GACC
+
FFFF
@46235
CACA
+
FFFF
@46236
CACA
+
FFFF
@46237
GACC
+
FFFF
@46238
AACC
+
FFFF
@46239
AACA
+
FFFF
@46240
AACC
+
FFFF
@46241
AACC
+
FFFF
@46242
AACC
+
FFFF
@46243
GACA
+
FFFF
@46244
AACC
+
FFFF
@46245
AACC
+
FFFF
@46246
CACC
+
FFFF
@46247
CACC
+
FFFF
@46248
AACA
+
FFFF
@46249
CACC
+
FFFF
@46250
GACC
+
FFFF
@46251
AACC
+
FFFF
@46252
CACC
+
FFFF
@46253
AACC
+
FFFF
@46254
GACC
+
FFFF
@46255
AACC
+
FFFF
@46256
GACC
+
FFFF
@46257
CACC
+
FFFF
@46258
GACC
+
FFFF
@46259
AACC
+
FFFF
@46260
AACC
+
FFFF
@46261
AACC
+
FFFF
@46262
AACC
+
FFFF
@46263
GACC
+
FFFF
@46264
CACC
+
FFFF
@46265
GACC
+
FFFF
@46266
GACC
+
FFFF
@46267
CACA
+
FFFF
@46268
CACC
+
FFFF
@46269
CACC
+
FFFF
@46270
AACC
+
FFFF
@46271
GACA
+
FFFF
@46272
GACC
+
FFFF
@46273
CACA
+
FFFF
@46274
GACC
+
FFFF
@46275
AACC
+
FFFF
@46276
AACC
+
FFFF
@46277
AACC
+
FFFF
@46278
GACC
+
FFFF
@46279
AACC
+
FFFF
@46280
GACA
+
FFFF
@46281
CACC
+
FFFF
@46282
CACC
+
FFFF
@46283
CACA
+
FFFF
@46284
AACC
+
FFFF
@46285
AACC
+
FFFF
@46286
CACC
+
FFFF
@46287
CACC
+
FFFF
@46288
GACA
+
FFFF
@46289
AACC
+
FFFF
@46290
GACC
+
FFFF
@46291
GACC
+
FFFF
@46292
GACA
+
FFFF
@46293
CACC
+
FFFF
@46294
GACC
+
FFFF
@46295
AACC
+
FFFF
@46296
GACC
+
FFFF
@46297
GACA
+
FFFF
@46298
GACC
+
FFFF
@46299
GACA
+
FFFF
@46300
AACC
+
FFFF
@46301
CACA
+
FFFF
@46302
GACA
+
FFFF
@46303
GACA
+
FFFF
@46304
AACC
+
FFFF
@46305
GACA
+
FFFF
@46306
GACC
+
FFFF
@46307
CACC
+
FFFF
@46308
GACC
+
FFFF
@46309
GACC
+
FFFF
@46310
CACC
+
FFFF
@46311
GACA
+
FFFF
@46312
AACC
+
FFFF
@46313
AACC
+
FFFF
@46314
CACC
+
FFFF
@46315
CACA
+
FFFF
@46316
AACC
+
FFFF
@46317
GACC
+
FFFF
@46318
CACC
+
FFFF
@46319
CACC
+
FFFF
@46320
GACA
+
FFFF
@46321
GAGC
+
FFFF
@46322
GACC
+
FFFF
@46323
GAGC
+
FFFF
@46324
AACC
+
FFFF
@46325
AACC
+
FFFF
@46326
CACA
+
FFFF
@46327
CACC
+
FFFF
@46328
AACC
+
FFFF
@46329
CACA
+
FFFF
@46330
CACC
+
FFFF
@46331
AACC
+
FFFF
@46332
AACC
+
FFFF
@46333
AACC
+
FFFF
@46334
AACC
+
FFFF
@46335
TACC
+
FFFF
@46336
AACC
+
FFFF
@46337
CACA
+
FFFF
@46338
AACC
+
FFFF
@46339
AACC
+
FFFF
@46340
CACC
+
FFFF
@46341
GACC
+
FFFF
@46342
CACA
+
FFFF
@46343
GACC
+
FFFF
@46344
GACC
+
FFFF
@46345
AACC
+
FFFF
@46346
AACC
+
FFFF
@46347
CACA
+
FFFF
@46348
CACA
+
FFFF
@46349
GACC
+
FFFF
@46350
AACA
+
FFFF
@46351
CACA
+
FFFF
@46352
GACC
+
FFFF
@46353
CACC
+
FFFF
@46354
GACC
+
FFFF
@46355
CACC
+
FFFF
@46356
CACC
+
FFFF
@46357
GACA
+
FFFF
@46358
AACC
+
FFFF
@46359
GACC
+
FFFF
@46360
AACC
+
FFFF
@46361
CACA
+
FFFF
@46362
GACA
+
FFFF
@46363
GACC
+
FFFF
@46364
CACC
+
FFFF
@46365
GACC
+
FFFF
@46366
AACC
+
FFFF
@46367
GACC
+
FFFF
@46368
AACC
+
FFFF
@46369
AACC
+
FFFF
@46370
AACC
+
FFFF
@46371
AACC
+
FFFF
@46372
CACC
+
FFFF
@46373
AACC
+
FFFF
@46374
AACC
+
FFFF
@46375
CACA
+
FFFF
@46376
CACC
+
FFFF
@46377
CACC
+
FFFF
@46378
CACC
+
FFFF
@46379
AACC
+
FFFF
@46380
CACC
+
FFFF
@46381
TACC
+
FFFF
@46382
GACA
+
FFFF
@46383
CACC
+
FFFF
@46384
AACC
+
FFFF
@46385
AACC
+
FFFF
@46386
AACC
+
FFFF
@46387
GACC
+
FFFF
@46388
GACA
+
FFFF
@46389
CACC
+
FFFF
@46390
CACC
+
FFFF
@46391
GACC
+
FFFF
@46392
AACC
+
FFFF
@46393
TACC
+
FFFF
@46394
AACC
+
FFFF
@46395
GACC
+
FFFF
@46396
AACC
+
FFFF
@46397
AACC
+
FFFF
@46398
AACC
+
FFFF
@46399
AACC
+
FFFF
@46400
GACC
+
FFFF
@46401
CACC
+
FFFF
@46402
GACC
+
FFFF
@46403
GACC
+
FFFF
@46404
GACC
+
FFFF
@46405
CACC
+
FFFF
@46406
CACA
+
FFFF
@46407
AACC
+
FFFF
@46408
GACC
+
FFFF
@46409
AACC
+
FFFF
@46410
GACC
+
FFFF
@46411
AACC
+
FFFF
@46412
TACC
+
FFFF
@46413
GACC
+
FFFF
@46414
GACC
+
FFFF
@46415
CACA
+
FFFF
@46416
CACA
+
FFFF
@46417
GACA
+
FFFF
@46418
CACA
+
FFFF
@46419
AACC
+
FFFF
@46420
GACC
+
FFFF
@46421
AACC
+
FFFF
@46422
AACC
+
FFFF
@46423
AACC
+
FFFF
@46424
CACC
+
FFFF
@46425
CACC
+
FFFF
@46426
AACC
+
FFFF
@46427
CACC
+
FFFF
@46428
GACC
+
FFFF
@46429
GACC
+
FFFF
@46430
GACC
+
FFFF
@46431
AACC
+
FFFF
@46432
GACC
+
FFFF
@46433
CACA
+
FFFF
@46434
CACA
+
FFFF
@46435
AACC
+
FFFF
@46436
AACC
+
FFFF
@46437
GACA
+
FFFF
@46438
GACC
+
FFFF
@46439
GACC
+
FFFF
@46440
AACC
+
FFFF
@46441
TACC
+
FFFF
@46442
AACC
+
FFFF
@46443
GACC
+
FFFF
@46444
CACC
+
FFFF
@46445
GACC
+
FFFF
@46446
GACC
+
FFFF
@46447
CACC
+
FFFF
@46448
AACC
+
FFFF
@46449
GACC
+
FFFF
@46450
GACA
+
FFFF
@46451
AACC
+
FFFF
@46452
AACC
+
FFFF
@46453
AACC
+
FFFF
@46454
AACC
+
FFFF
@46455
GACC
+
FFFF
@46456
GACC
+
FFFF
@46457
CACA
+
FFFF
@46458
GACA
+
FFFF
@46459
AACC
+
FFFF
@46460
AACC
+
FFFF
@46461
AACC
+
FFFF
@46462
CACA
+
FFFF
@46463
GACA
+
FFFF
@46464
AACC
+
FFFF
@46465
CACC
+
FFFF
@46466
AACC
+
FFFF
@46467
AACC
+
FFFF
@46468
GACC
+
FFFF
@46469
GACC
+
FFFF
@46470
AACC
+
FFFF
@46471
GACC
+
FFFF
@46472
AACC
+
FFFF
@46473
GAGC
+
FFFF
@46474
GACA
+
FFFF
@46475
CACC
+
FFFF
@46476
CACC
+
FFFF
@46477
CACA
+
FFFF
@46478
AACC
+
FFFF
@46479
AACA
+
FFFF
@46480
AACC
+
FFFF
@46481
CACC
+
FFFF
@46482
GACC
+
FFFF
@46483
GACC
+
FFFF
@46484
CACC
+
FFFF
@46485
CACA
+
FFFF
@46486
AACC
+
FFFF
@46487
GACC
+
FFFF
@46488
AACC
+
FFFF
@46489
GACC
+
FFFF
@46490
CACC
+
FFFF
@46491
GACC
+
FFFF
@46492
CACA
+
FFFF
@46493
GACC
+
FFFF
@46494
AACC
+
FFFF
@46495
GACC
+
FFFF
@46496
CACC
+
FFFF
@46497
GACC
+
FFFF
@46498
GACA
+
FFFF
@46499
CACA
+
FFFF
@46500
GACC
+
FFFF
@46501
GACC
+
FFFF
@46502
GACC
+
FFFF
@46503
CACA
+
FFFF
@46504
AACC
+
FFFF
@46505
AACC
+
FFFF
@46506
AACC
+
FFFF
@46507
TACC
+
FFFF
@46508
GACC
+
FFFF
@46509
GACC
+
FFFF
@46510
CACA
+
FFFF
@46511
GATC
+
FFFF
@46512
AACC
+
FFFF
@46513
TACC
+
FFFF
@46514
CACC
+
FFFF
@46515
CACC
+
FFFF
@46516
GACC
+
FFFF
@46517
CACC
+
FFFF
@46518
AACA
+
FFFF
@46519
AACC
+
FFFF
@46520
GACA
+
FFFF
@46521
CACC
+
FFFF
@46522
GACC
+
FFFF
@46523
GACA
+
FFFF
@46524
GACC
+
FFFF
@46525
GACC
+
FFFF
@46526
CACC
+
FFFF
@46527
GACA
+
FFFF
@46528
GAGC
+
FFFF
@46529
GACC
+
FFFF
@46530
CACC
+
FFFF
@46531
AACC
+
FFFF
@46532
AACC
+
FFFF
@46533
CACC
+
FFFF
@46534
GACC
+
FFFF
@46535
AACC
+
FFFF
@46536
AACC
+
FFFF
@46537
AACC
+
FFFF
@46538
GACC
+
FFFF
@46539
AACA
+
FFFF
@46540
GACC
+
FFFF
@46541
CACC
+
FFFF
@46542
CACA
+
FFFF
@46543
AACC
+
FFFF
@46544
CACA
+
FFFF
@46545
AACA
+
FFFF
@46546
GAGC
+
FFFF
@46547
GACC
+
FFFF
@46548
AACC
+
FFFF
@46549
CACA
+
FFFF
@46550
AACC
+
FFFF
@46551
CACA
+
FFFF
@46552
CACC
+
FFFF
@46553
TACC
+
FFFF
@46554
AACA
+
FFFF
@46555
AACC
+
FFFF
@46556
AACC
+
FFFF
@46557
GACC
+
FFFF
@46558
CACC
+
FFFF
@46559
CACC
+
FFFF
@46560
GACC
+
FFFF
@46561
AACC
+
FFFF
@46562
AACC
+
FFFF
@46563
GACC
+
FFFF
@46564
AACC
+
FFFF
@46565
GACA
+
FFFF
@46566
CACC
+
FFFF
@46567
AACC
+
FFFF
@46568
CACA
+
FFFF
@46569
GACC
+
FFFF
@46570
AACC
+
FFFF
@46571
GACC
+
FFFF
@46572
GACC
+
FFFF
@46573
AACA
+
FFFF
@46574
CACC
+
FFFF
@46575
GACA
+
FFFF
@46576
CACA
+
FFFF
@46577
AACC
+
FFFF
@46578
CACC
+
FFFF
@46579
GACA
+
FFFF
@46580
CACC
+
FFFF
@46581
AACC
+
FFFF
@46582
AACC
+
FFFF
@46583
GACC
+
FFFF
@46584
AACC
+
FFFF
@46585
GACA
+
FFFF
@46586
GACC
+
FFFF
@46587
AACC
+
FFFF
@46588
GACC
+
FFFF
@46589
CACA
+
FFFF
@46590
CACC
+
FFFF
@46591
GACC
+
FFFF
@46592
GACC
+
FFFF
@46593
GACC
+
FFFF
@46594
CACC
+
FFFF
@46595
GACC
+
FFFF
@46596
CACA
+
FFFF
@46597
AACC
+
FFFF
@46598
CACA
+
FFFF
@46599
AACC
+
FFFF
@46600
GACC
+
FFFF
@46601
CACC
+
FFFF
@46602
GACA
+
FFFF
@46603
GACC
+
FFFF
@46604
AACC
+
FFFF
@46605
CACC
+
FFFF
@46606
GACC
+
FFFF
@46607
CACA
+
FFFF
@46608
GACA
+
FFFF
@46609
GACA
+
FFFF
@46610
GACC
+
FFFF
@46611
CACA
+
FFFF
@46612
CACA
+
FFFF
@46613
AACC
+
FFFF
@46614
GACA
+
FFFF
@46615
CACA
+
FFFF
@46616
AACC
+
FFFF
@46617
CACC
+
FFFF
@46618
GACC
+
FFFF
@46619
AACC
+
FFFF
@46620
GACC
+
FFFF
@46621
GACC
+
FFFF
@46622
AACC
+
FFFF
@46623
AACC
+
FFFF
@46624
CACC
+
FFFF
@46625
AACC
+
FFFF
@46626
GACC
+
FFFF
@46627
AACC
+
FFFF
@46628
AACC
+
FFFF
@46629
AACC
+
FFFF
@46630
GACC
+
FFFF
@46631
AACC
+
FFFF
@46632
CACA
+
FFFF
@46633
CACC
+
FFFF
@46634
GACA
+
FFFF
@46635
GACC
+
FFFF
@46636
GACC
+
FFFF
@46637
AACC
+
FFFF
@46638
CACC
+
FFFF
@46639
CACC
+
FFFF
@46640
AACC
+
FFFF
@46641
GACC
+
FFFF
@46642
AACC
+
FFFF
@46643
AACC
+
FFFF
@46644
GACC
+
FFFF
@46645
AACC
+
FFFF
@46646
GACC
+
FFFF
@46647
CACC
+
FFFF
@46648
GACC
+
FFFF
@46649
AACC
+
FFFF
@46650
TACA
+
FFFF
@46651
AACC
+
FFFF
@46652
CACC
+
FFFF
@46653
TACA
+
FFFF
@46654
CACA
+
FFFF
@46655
AACC
+
FFFF
@46656
AACC
+
FFFF
@46657
GACC
+
FFFF
@46658
GACC
+
FFFF
@46659
GACA
+
FFFF
@46660
GACC
+
FFFF
@46661
GACC
+
FFFF
@46662
AACA
+
FFFF
@46663
CACC
+
FFFF
@46664
CACC
+
FFFF
@46665
GACA
+
FFFF
@46666
AACC
+
FFFF
@46667
AACC
+
FFFF
@46668
GACA
+
FFFF
@46669
AACC
+
FFFF
@46670
AACC
+
FFFF
@46671
GACC
+
FFFF
@46672
CACC
+
FFFF
@46673
CACC
+
FFFF
@46674
CACC
+
FFFF
@46675
TACC
+
FFFF
@46676
AACC
+
FFFF
@46677
AACC
+
FFFF
@46678
GACA
+
FFFF
@46679
AACC
+
FFFF
@46680
CACC
+
FFFF
@46681
AACC
+
FFFF
@46682
CACC
+
FFFF
@46683
AACA
+
FFFF
@46684
GACC
+
FFFF
@46685
AACC
+
FFFF
@46686
CACA
+
FFFF
@46687
AACC
+
FFFF
@46688
AACC
+
FFFF
@46689
CACA
+
FFFF
@46690
GACC
+
FFFF
@46691
CACC
+
FFFF
@46692
AACC
+
FFFF
@46693
CACC
+
FFFF
@46694
CACC
+
FFFF
@46695
GACC
+
FFFF
@46696
AACC
+
FFFF
@46697
GACA
+
FFFF
@46698
CACC
+
FFFF
@46699
AACC
+
FFFF
@46700
AACC
+
FFFF
@46701
GACA
+
FFFF
@46702
AACC
+
FFFF
@46703
AACC
+
FFFF
@46704
CACC
+
FFFF
@46705
AACA
+
FFFF
@46706
AACC
+
FFFF
@46707
AACC
+
FFFF
@46708
AACC
+
FFFF
@46709
TACC
+
FFFF
@46710
GAGC
+
FFFF
@46711
CACC
+
FFFF
@46712
AACC
+
FFFF
@46713
AACC
+
FFFF
@46714
GACA
+
FFFF
@46715
GACC
+
FFFF
@46716
AACC
+
FFFF
@46717
GACC
+
FFFF
@46718
CACA
+
FFFF
@46719
CACA
+
FFFF
@46720
GAGC
+
FFFF
@46721
GACC
+
FFFF
@46722
CACC
+
FFFF
@46723
GACC
+
FFFF
@46724
AACC
+
FFFF
@46725
CACC
+
FFFF
@46726
GACC
+
FFFF
@46727
GACC
+
FFFF
@46728
CACA
+
FFFF
@46729
AACC
+
FFFF
@46730
CACA
+
FFFF
@46731
AACC
+
FFFF
@46732
GACC
+
FFFF
@46733
GACA
+
FFFF
@46734
AACC
+
FFFF
@46735
CACC
+
FFFF
@46736
GACC
+
FFFF
@46737
AACC
+
FFFF
@46738
GACC
+
FFFF
@46739
GACA
+
FFFF
@46740
CACC
+
FFFF
@46741
GACC
+
FFFF
@46742
GACC
+
FFFF
@46743
CACC
+
FFFF
@46744
AACC
+
FFFF
@46745
CACC
+
FFFF
@46746
CACC
+
FFFF
@46747
GACA
+
FFFF
@46748
CACA
+
FFFF
@46749
CACC
+
FFFF
@46750
AACC
+
FFFF
@46751
CACA
+
FFFF
@46752
CACC
+
FFFF
@46753
GACC
+
FFFF
@46754
GACC
+
FFFF
@46755
CACC
+
FFFF
@46756
GACA
+
FFFF
@46757
GACC
+
FFFF
@46758
AACC
+
FFFF
@46759
AACA
+
FFFF
@46760
GACC
+
FFFF
@46761
CACC
+
FFFF
@46762
GACC
+
FFFF
@46763
CACC
+
FFFF
@46764
CACC
+
FFFF
@46765
AACC
+
FFFF
@46766
AACA
+
FFFF
@46767
GACC
+
FFFF
@46768
TACC
+
FFFF
@46769
GACA
+
FFFF
@46770
AACC
+
FFFF
@46771
CACA
+
FFFF
@46772
GACC
+
FFFF
@46773
AACC
+
FFFF
@46774
GACC
+
FFFF
@46775
GACC
+
FFFF
@46776
CACC
+
FFFF
@46777
AACC
+
FFFF
@46778
GACC
+
FFFF
@46779
AACC
+
FFFF
@46780
CACC
+
FFFF
@46781
AACC
+
FFFF
@46782
CACA
+
FFFF
@46783
AACC
+
FFFF
@46784
GACC
+
FFFF
@46785
CACA
+
FFFF
@46786
TACC
+
FFFF
@46787
CACC
+
FFFF
@46788
GACC
+
FFFF
@46789
CACC
+
FFFF
@46790
CACC
+
FFFF
@46791
TACC
+
FFFF
@46792
GACC
+
FFFF
@46793
GACC
+
FFFF
@46794
AACC
+
FFFF
@46795
CACC
+
FFFF
@46796
GACA
+
FFFF
@46797
CACC
+
FFFF
@46798
GACA
+
FFFF
@46799
AACC
+
FFFF
@46800
GACC
+
FFFF
@46801
GACC
+
FFFF
@46802
GACC
+
FFFF
@46803
GACC
+
FFFF
@46804
AACC
+
FFFF
@46805
AACC
+
FFFF
@46806
CACA
+
FFFF
@46807
CACC
+
FFFF
@46808
GACC
+
FFFF
@46809
CACA
+
FFFF
@46810
CACA
+
FFFF
@46811
GACC
+
FFFF
@46812
GACC
+
FFFF
@46813
AACC
+
FFFF
@46814
GACC
+
FFFF
@46815
CACC
+
FFFF
@46816
AACC
+
FFFF
@46817
AACC
+
FFFF
@46818
CACC
+
FFFF
@46819
GACA
+
FFFF
@46820
AACC
+
FFFF
@46821
GACC
+
FFFF
@46822
GACC
+
FFFF
@46823
GACC
+
FFFF
@46824
CACC
+
FFFF
@46825
CACC
+
FFFF
@46826
CACA
+
FFFF
@46827
GACC
+
FFFF
@46828
AACC
+
FFFF
@46829
CACC
+
FFFF
@46830
AACC
+
FFFF
@46831
GACA
+
FFFF
@46832
CACC
+
FFFF
@46833
GACA
+
FFFF
@46834
CACC
+
FFFF
@46835
AACC
+
FFFF
@46836
AACA
+
FFFF
@46837
GACC
+
FFFF
@46838
GACC
+
FFFF
@46839
GACC
+
FFFF
@46840
AACC
+
FFFF
@46841
GACA
+
FFFF
@46842
CACC
+
FFFF
@46843
GACC
+
FFFF
@46844
GACC
+
FFFF
@46845
CACA
+
FFFF
@46846
CACC
+
FFFF
@46847
AACC
+
FFFF
@46848
GACA
+
FFFF
@46849
CACC
+
FFFF
@46850
AACC
+
FFFF
@46851
CACC
+
FFFF
@46852
GACA
+
FFFF
@46853
GACC
+
FFFF
@46854
GACC
+
FFFF
@46855
CACC
+
FFFF
@46856
CACC
+
FFFF
@46857
GACA
+
FFFF
@46858
CACC
+
FFFF
@46859
GACC
+
FFFF
@46860
GACC
+
FFFF
@46861
GACA
+
FFFF
@46862
GACC
+
FFFF
@46863
CACA
+
FFFF
@46864
CACA
+
FFFF
@46865
GACC
+
FFFF
@46866
CACA
+
FFFF
@46867
GACA
+
FFFF
@46868
GACC
+
FFFF
@46869
AACA
+
FFFF
@46870
GACC
+
FFFF
@46871
AACC
+
FFFF
@46872
AACC
+
FFFF
@46873
CACA
+
FFFF
@46874
GACC
+
FFFF
@46875
CACA
+
FFFF
@46876
GACC
+
FFFF
@46877
GACC
+
FFFF
@46878
AACC
+
FFFF
@46879
GACC
+
FFFF
@46880
CACC
+
FFFF
@46881
AACC
+
FFFF
@46882
GACC
+
FFFF
@46883
GACC
+
FFFF
@46884
GACA
+
FFFF
@46885
CACA
+
FFFF
@46886
CACC
+
FFFF
@46887
CACC
+
FFFF
@46888
GACC
+
FFFF
@46889
GACC
+
FFFF
@46890
CACC
+
FFFF
@46891
GACC
+
FFFF
@46892
CACC
+
FFFF
@46893
CACA
+
FFFF
@46894
GACC
+
FFFF
@46895
GACC
+
FFFF
@46896
GACC
+
FFFF
@46897
CACC
+
FFFF
@46898
AACC
+
FFFF
@46899
AACC
+
FFFF
@46900
GACC
+
FFFF
@46901
AACC
+
FFFF
@46902
CACC
+
FFFF
@46903
AACC
+
FFFF
@46904
CACC
+
FFFF
@46905
GACC
+
FFFF
@46906
CACC
+
FFFF
@46907
AACA
+
FFFF
@46908
CACA
+
FFFF
@46909
TACC
+
FFFF
@46910
CACA
+
FFFF
@46911
CACC
+
FFFF
@46912
GACC
+
FFFF
@46913
AACC
+
FFFF
@46914
CACA
+
FFFF
@46915
GACC
+
FFFF
@46916
CACC
+
FFFF
@46917
CACC
+
FFFF
@46918
CACC
+
FFFF
@46919
AACC
+
FFFF
@46920
CACC
+
FFFF
@46921
AACC
+
FFFF
@46922
AACC
+
FFFF
@46923
GACC
+
FFFF
@46924
CACC
+
FFFF
@46925
AACC
+
FFFF
@46926
CACA
+
FFFF
@46927
CACA
+
FFFF
@46928
GACA
+
FFFF
@46929
GACC
+
FFFF
@46930
GACC
+
FFFF
@46931
GACC
+
FFFF
@46932
AACC
+
FFFF
@46933
AACC
+
FFFF
@46934
AACC
+
FFFF
@46935
AACC
+
FFFF
@46936
GACC
+
FFFF
@46937
GACC
+
FFFF
@46938
AACC
+
FFFF
@46939
CACC
+
FFFF
@46940
GACC
+
FFFF
@46941
AACC
+
FFFF
@46942
GAGC
+
FFFF
@46943
GACA
+
FFFF
@46944
CACC
+
FFFF
@46945
AACC
+
FFFF
@46946
CACC
+
FFFF
@46947
GACC
+
FFFF
@46948
CACC
+
FFFF
@46949
AACC
+
FFFF
@46950
AACC
+
FFFF
@46951
CACA
+
FFFF
@46952
GACA
+
FFFF
@46953
AACC
+
FFFF
@46954
AACC
+
FFFF
@46955
CACC
+
FFFF
@46956
GACA
+
FFFF
@46957
GACC
+
FFFF
@46958
CACC
+
FFFF
@46959
CACA
+
FFFF
@46960
AACC
+
FFFF
@46961
AACC
+
FFFF
@46962
AACC
+
FFFF
@46963
AACA
+
FFFF
@46964
AACC
+
FFFF
@46965
GACC
+
FFFF
@46966
CACC
+
FFFF
@46967
CACC
+
FFFF
@46968
GACC
+
FFFF
@46969
GACC
+
FFFF
@46970
CACA
+
FFFF
@46971
GACC
+
FFFF
@46972
GACC
+
FFFF
@46973
CACC
+
FFFF
@46974
AACC
+
FFFF
@46975
GACC
+
FFFF
@46976
AACC
+
FFFF
@46977
CACC
+
FFFF
@46978
GACC
+
FFFF
@46979
GACA
+
FFFF
@46980
GACC
+
FFFF
@46981
AACC
+
FFFF
@46982
AACC
+
FFFF
@46983
AACC
+
FFFF
@46984
AACC
+
FFFF
@46985
CACA
+
FFFF
@46986
AACC
+
FFFF
@46987
AACC
+
FFFF
@46988
GACC
+
FFFF
@46989
CACA
+
FFFF
@46990
CACC
+
FFFF
@46991
CACC
+
FFFF
@46992
GACC
+
FFFF
@46993
CACC
+
FFFF
@46994
CACA
+
FFFF
@46995
AACC
+
FFFF
@46996
GACA
+
FFFF
@46997
CACA
+
FFFF
@46998
GACA
+
FFFF
@46999
CACC
+
FFFF
@47000
GACA
+
FFFF
@47001
AACC
+
FFFF
@47002
GACA
+
FFFF
@47003
AACC
+
FFFF
@47004
CACC
+
FFFF
@47005
GACC
+
FFFF
@47006
TACC
+
FFFF
@47007
AACC
+
FFFF
@47008
CACA
+
FFFF
@47009
AACC
+
FFFF
@47010
AACA
+
FFFF
@47011
CACC
+
FFFF
@47012
GACC
+
FFFF
@47013
AACC
+
FFFF
@47014
GACA
+
FFFF
@47015
AACC
+
FFFF
@47016
GACC
+
FFFF
@47017
AACC
+
FFFF
@47018
GACC
+
FFFF
@47019
GACC
+
FFFF
@47020
GACC
+
FFFF
@47021
CACC
+
FFFF
@47022
GACC
+
FFFF
@47023
AACC
+
FFFF
@47024
GACC
+
FFFF
@47025
GACC
+
FFFF
@47026
AACC
+
FFFF
@47027
GACC
+
FFFF
@47028
CACC
+
FFFF
@47029
GACC
+
FFFF
@47030
AACC
+
FFFF
@47031
CACC
+
FFFF
@47032
CACA
+
FFFF
@47033
AACC
+
FFFF
@47034
AACC
+
FFFF
@47035
AACC
+
FFFF
@47036
AACC
+
FFFF
@47037
CACC
+
FFFF
@47038
AACC
+
FFFF
@47039
CACC
+
FFFF
@47040
AACC
+
FFFF
@47041
GACA
+
FFFF
@47042
AACA
+
FFFF
@47043
AACC
+
FFFF
@47044
GACC
+
FFFF
@47045
GACC
+
FFFF
@47046
CACA
+
FFFF
@47047
GACA
+
FFFF
@47048
AACC
+
FFFF
@47049
AACC
+
FFFF
@47050
GACC
+
FFFF
@47051
AACC
+
FFFF
@47052
AACC
+
FFFF
@47053
GACC
+
FFFF
@47054
GACC
+
FFFF
@47055
CACC
+
FFFF
@47056
GACC
+
FFFF
@47057
GACC
+
FFFF
@47058
GACC
+
FFFF
@47059
AACC
+
FFFF
@47060
GACC
+
FFFF
@47061
GACC
+
FFFF
@47062
GACA
+
FFFF
@47063
GACA
+
FFFF
@47064
GACC
+
FFFF
@47065
CACC
+
FFFF
@47066
AACC
+
FFFF
@47067
CACC
+
FFFF
@47068
CACC
+
FFFF
@47069
GACC
+
FFFF
@47070
CACA
+
FFFF
@47071
GACC
+
FFFF
@47072
AACC
+
FFFF
@47073
CACC
+
FFFF
@47074
AACC
+
FFFF
@47075
GACC
+
FFFF
@47076
CACC
+
FFFF
@47077
GACC
+
FFFF
@47078
GACC
+
FFFF
@47079
AACC
+
FFFF
@47080
CACC
+
FFFF
@47081
AACC
+
FFFF
@47082
AACC
+
FFFF
@47083
CACC
+
FFFF
@47084
GACA
+
FFFF
@47085
AACC
+
FFFF
@47086
GACC
+
FFFF
@47087
GACC
+
FFFF
@47088
CACC
+
FFFF
@47089
AACC
+
FFFF
@47090
CACA
+
FFFF
@47091
CACC
+
FFFF
@47092
AACA
+
FFFF
@47093
GACA
+
FFFF
@47094
CACC
+
FFFF
@47095
AACC
+
FFFF
@47096
AACC
+
FFFF
@47097
AACC
+
FFFF
@47098
GACC
+
FFFF
@47099
GACA
+
FFFF
@47100
CACC
+
FFFF
@47101
AACC
+
FFFF
@47102
GACC
+
FFFF
@47103
AACC
+
FFFF
@47104
GACC
+
FFFF
@47105
AACC
+
FFFF
@47106
CACC
+
FFFF
@47107
GACC
+
FFFF
@47108
CACA
+
FFFF
@47109
CACA
+
FFFF
@47110
AACC
+
FFFF
@47111
GACC
+
FFFF
@47112
CACC
+
FFFF
@47113
GACC
+
FFFF
@47114
AACC
+
FFFF
@47115
GACC
+
FFFF
@47116
CACC
+
FFFF
@47117
CACC
+
FFFF
@47118
AACC
+
FFFF
@47119
GACC
+
FFFF
@47120
GACC
+
FFFF
@47121
CACC
+
FFFF
@47122
AACC
+
FFFF
@47123
GACC
+
FFFF
@47124
TACC
+
FFFF
@47125
AACC
+
FFFF
@47126
CACA
+
FFFF
@47127
AACC
+
FFFF
@47128
AACC
+
FFFF
@47129
AACC
+
FFFF
@47130
CACA
+
FFFF
@47131
CACC
+
FFFF
@47132
GACC
+
FFFF
@47133
CACA
+
FFFF
@47134
GACC
+
FFFF
@47135
AACC
+
FFFF
@47136
AACA
+
FFFF
@47137
AACC
+
FFFF
@47138
AACA
+
FFFF
@47139
GACC
+
FFFF
@47140
CACA
+
FFFF
@47141
AACC
+
FFFF
@47142
GACC
+
FFFF
@47143
GACC
+
FFFF
@47144
AACC
+
FFFF
@47145
GACC
+
FFFF
@47146
AACC
+
FFFF
@47147
GACC
+
FFFF
@47148
GACA
+
FFFF
@47149
AACC
+
FFFF
@47150
CACC
+
FFFF
@47151
CACC
+
FFFF
@47152
GACC
+
FFFF
@47153
GACC
+
FFFF
@47154
AACC
+
FFFF
@47155
CACC
+
FFFF
@47156
AACC
+
FFFF
@47157
CACC
+
FFFF
@47158
GACC
+
FFFF
@47159
CACC
+
FFFF
@47160
AACC
+
FFFF
@47161
AACC
+
FFFF
@47162
TACC
+
FFFF
@47163
AACC
+
FFFF
@47164
AACC
+
FFFF
@47165
CACC
+
FFFF
@47166
GACA
+
FFFF
@47167
CACC
+
FFFF
@47168
AACC
+
FFFF
@47169
GACC
+
FFFF
@47170
TACC
+
FFFF
@47171
GACC
+
FFFF
@47172
GACC
+
FFFF
@47173
CACC
+
FFFF
@47174
GACC
+
FFFF
@47175
CACC
+
FFFF
@47176
CACA
+
FFFF
@47177
AACC
+
FFFF
@47178
AACC
+
FFFF
@47179
CACC
+
FFFF
@47180
GACC
+
FFFF
@47181
GACC
+
FFFF
@47182
GACC
+
FFFF
@47183
AACC
+
FFFF
@47184
GACC
+
FFFF
@47185
CACC
+
FFFF
@47186
CACC
+
FFFF
@47187
CACC
+
FFFF
@47188
CACC
+
FFFF
@47189
GACC
+
FFFF
@47190
CACA
+
FFFF
@47191
CACA
+
FFFF
@47192
CACA
+
FFFF
@47193
AACC
+
FFFF
@47194
CACC
+
FFFF
@47195
CACC
+
FFFF
@47196
AACC
+
FFFF
@47197
CACA
+
FFFF
@47198
CACC
+
FFFF
@47199
GACA
+
FFFF
@47200
GACC
+
FFFF
@47201
GACC
+
FFFF
@47202
CACA
+
FFFF
@47203
AACC
+
FFFF
@47204
GACA
+
FFFF
@47205
CACA
+
FFFF
@47206
AACC
+
FFFF
@47207
CACC
+
FFFF
@47208
GACC
+
FFFF
@47209
CACC
+
FFFF
@47210
CACC
+
FFFF
@47211
AACC
+
FFFF
@47212
TACC
+
FFFF
@47213
CACC
+
FFFF
@47214
AACC
+
FFFF
@47215
GACC
+
FFFF
@47216
CACA
+
FFFF
@47217
GACC
+
FFFF
@47218
CACC
+
FFFF
@47219
CACC
+
FFFF
@47220
GACC
+
FFFF
@47221
GACC
+
FFFF
@47222
AACC
+
FFFF
@47223
AACC
+
FFFF
@47224
GACC
+
FFFF
@47225
GACC
+
FFFF
@47226
GACC
+
FFFF
@47227
AACC
+
FFFF
@47228
AACC
+
FFFF
@47229
AACC
+
FFFF
@47230
CACC
+
FFFF
@47231
AACC
+
FFFF
@47232
GACC
+
FFFF
@47233
GACC
+
FFFF
@47234
CACC
+
FFFF
@47235
GACC
+
FFFF
@47236
CACC
+
FFFF
@47237
AACC
+
FFFF
@47238
GACC
+
FFFF
@47239
GACA
+
FFFF
@47240
GACC
+
FFFF
@47241
GACC
+
FFFF
@47242
AACC
+
FFFF
@47243
CACA
+
FFFF
@47244
CACC
+
FFFF
@47245
CACC
+
FFFF
@47246
CACC
+
FFFF
@47247
AACC
+
FFFF
@47248
GACC
+
FFFF
@47249
CACC
+
FFFF
@47250
CACC
+
FFFF
@47251
CACC
+
FFFF
@47252
TACC
+
FFFF
@47253
GACC
+
FFFF
@47254
GACA
+
FFFF
@47255
CACA
+
FFFF
@47256
GACC
+
FFFF
@47257
GACA
+
FFFF
@47258
CACC
+
FFFF
@47259
AACC
+
FFFF
@47260
CACC
+
FFFF
@47261
CACC
+
FFFF
@47262
GACA
+
FFFF
@47263
CACC
+
FFFF
@47264
AACC
+
FFFF
@47265
AACC
+
FFFF
@47266
AACC
+
FFFF
@47267
GACA
+
FFFF
@47268
CACA
+
FFFF
@47269
CACA
+
FFFF
@47270
CACC
+
FFFF
@47271
CACC
+
FFFF
@47272
GACC
+
FFFF
@47273
TACC
+
FFFF
@47274
GACA
+
FFFF
@47275
GACC
+
FFFF
@47276
GACC
+
FFFF
@47277
CACC
+
FFFF
@47278
GACC
+
FFFF
@47279
AACC
+
FFFF
@47280
GACC
+
FFFF
@47281
CACC
+
FFFF
@47282
AACC
+
FFFF
@47283
GACC
+
FFFF
@47284
GACC
+
FFFF
@47285
GACC
+
FFFF
@47286
AACA
+
FFFF
@47287
GACC
+
FFFF
@47288
GACC
+
FFFF
@47289
AACC
+
FFFF
@47290
AACC
+
FFFF
@47291
GACA
+
FFFF
@47292
GACC
+
FFFF
@47293
GACC
+
FFFF
@47294
GACC
+
FFFF
@47295
GACC
+
FFFF
@47296
GACC
+
FFFF
@47297
GACC
+
FFFF
@47298
AACC
+
FFFF
@47299
GACC
+
FFFF
@47300
CACC
+
FFFF
@47301
GACC
+
FFFF
@47302
GACC
+
FFFF
@47303
AACC
+
FFFF
@47304
CACC
+
FFFF
@47305
GACC
+
FFFF
@47306
CACC
+
FFFF
@47307
AACC
+
FFFF
@47308
CACC
+
FFFF
@47309
AACC
+
FFFF
@47310
GACC
+
FFFF
@47311
CACC
+
FFFF
@47312
CACC
+
FFFF
@47313
AACC
+
FFFF
@47314
GACC
+
FFFF
@47315
AACC
+
FFFF
@47316
TACC
+
FFFF
@47317
GACC
+
FFFF
@47318
AACC
+
FFFF
@47319
CACA
+
FFFF
@47320
GACC
+
FFFF
@47321
AACC
+
FFFF
@47322
GACC
+
FFFF
@47323
TACC
+
FFFF
@47324
AACC
+
FFFF
@47325
GACA
+
FFFF
@47326
AACC
+
FFFF
@47327
CACC
+
FFFF
@47328
GACA
+
FFFF
@47329
GACC
+
FFFF
@47330
GACA
+
FFFF
@47331
GACC
+
FFFF
@47332
CACA
+
FFFF
@47333
CACC
+
FFFF
@47334
GACC
+
FFFF
@47335
GACC
+
FFFF
@47336
CACC
+
FFFF
@47337
GACA
+
FFFF
@47338
TACC
+
FFFF
@47339
CACC
+
FFFF
@47340
GACA
+
FFFF
@47341
AACC
+
FFFF
@47342
GACC
+
FFFF
@47343
GACA
+
FFFF
@47344
GACC
+
FFFF
@47345
GAGC
+
FFFF
@47346
CACC
+
FFFF
@47347
GACC
+
FFFF
@47348
AACC
+
FFFF
@47349
CACA
+
FFFF
@47350
CACC
+
FFFF
@47351
CACA
+
FFFF
@47352
GACC
+
FFFF
@47353
GACA
+
FFFF
@47354
GACC
+
FFFF
@47355
GACC
+
FFFF
@47356
GACC
+
FFFF
@47357
GACC
+
FFFF
@47358
AACC
+
FFFF
@47359
AACC
+
FFFF
@47360
AACC
+
FFFF
@47361
GACC
+
FFFF
@47362
AACC
+
FFFF
@47363
CACC
+
FFFF
@47364
CACA
+
FFFF
@47365
GACC
+
FFFF
@47366
GACA
+
FFFF
@47367
GACA
+
FFFF
@47368
CACC
+
FFFF
@47369
AACC
+
FFFF
@47370
CACC
+
FFFF
@47371
GACC
+
FFFF
@47372
CACC
+
FFFF
@47373
AACC
+
FFFF
@47374
CACA
+
FFFF
@47375
CACC
+
FFFF
@47376
CACC
+
FFFF
@47377
AACC
+
FFFF
@47378
AACC
+
FFFF
@47379
GACC
+
FFFF
@47380
AACC
+
FFFF
@47381
CACC
+
FFFF
@47382
GACC
+
FFFF
@47383
CACC
+
FFFF
@47384
CACC
+
FFFF
@47385
GACC
+
FFFF
@47386
GACC
+
FFFF
@47387
CACA
+
FFFF
@47388
GACC
+
FFFF
@47389
GACC
+
FFFF
@47390
CACC
+
FFFF
@47391
GACC
+
FFFF
@47392
GACC
+
FFFF
@47393
CACA
+
FFFF
@47394
GACC
+
FFFF
@47395
CACC
+
FFFF
@47396
GACC
+
FFFF
@47397
GACA
+
FFFF
@47398
GACC
+
FFFF
@47399
GACA
+
FFFF
@47400
CACC
+
FFFF
@47401
CACC
+
FFFF
@47402
CACA
+
FFFF
@47403
GACC
+
FFFF
@47404
AACA
+
FFFF
@47405
GACA
+
FFFF
@47406
GACC
+
FFFF
@47407
GACC
+
FFFF
@47408
AACC
+
FFFF
@47409
AACC
+
FFFF
@47410
GACC
+
FFFF
@47411
AACC
+
FFFF
@47412
AACC
+
FFFF
@47413
CACC
+
FFFF
@47414
CACA
+
FFFF
@47415
GACA
+
FFFF
@47416
AACC
+
FFFF
@47417
AACC
+
FFFF
@47418
GACC
+
FFFF
@47419
AACC
+
FFFF
@47420
CACA
+
FFFF
@47421
AACA
+
FFFF
@47422
GACC
+
FFFF
@47423
CACA
+
FFFF
@47424
GACA
+
FFFF
@47425
CACC
+
FFFF
@47426
CACC
+
FFFF
@47427
CACC
+
FFFF
@47428
GACA
+
FFFF
@47429
AACC
+
FFFF
@47430
CACC
+
FFFF
@47431
AACC
+
FFFF
@47432
CACC
+
FFFF
@47433
AACC
+
FFFF
@47434
AACC
+
FFFF
@47435
CACC
+
FFFF
@47436
GACC
+
FFFF
@47437
CACC
+
FFFF
@47438
CACA
+
FFFF
@47439
GACC
+
FFFF
@47440
AACC
+
FFFF
@47441
CACA
+
FFFF
@47442
CACA
+
FFFF
@47443
CACC
+
FFFF
@47444
GACC
+
FFFF
@47445
CACA
+
FFFF
@47446
AACC
+
FFFF
@47447
GACC
+
FFFF
@47448
GACC
+
FFFF
@47449
AACC
+
FFFF
@47450
GACC
+
FFFF
@47451
GACC
+
FFFF
@47452
GACC
+
FFFF
@47453
GACC
+
FFFF
@47454
GACC
+
FFFF
@47455
CACC
+
FFFF
@47456
GACA
+
FFFF
@47457
AACC
+
FFFF
@47458
CACC
+
FFFF
@47459
AACC
+
FFFF
@47460
CACA
+
FFFF
@47461
AACC
+
FFFF
@47462
AACC
+
FFFF
@47463
AACC
+
FFFF
@47464
CACC
+
FFFF
@47465
GACC
+
FFFF
@47466
CACC
+
FFFF
@47467
AACC
+
FFFF
@47468
CACC
+
FFFF
@47469
CACA
+
FFFF
@47470
CACC
+
FFFF
@47471
AACC
+
FFFF
@47472
GACA
+
FFFF
@47473
CACC
+
FFFF
@47474
GACC
+
FFFF
@47475
AACC
+
FFFF
@47476
AACC
+
FFFF
@47477
GACC
+
FFFF
@47478
AACC
+
FFFF
@47479
AACC
+
FFFF
@47480
CACA
+
FFFF
@47481
GACA
+
FFFF
@47482
CACC
+
FFFF
@47483
GACC
+
FFFF
@47484
AACC
+
FFFF
@47485
AACC
+
FFFF
@47486
CACA
+
FFFF
@47487
GACC
+
FFFF
@47488
GACC
+
FFFF
@47489
CACC
+
FFFF
@47490
GACC
+
FFFF
@47491
CACA
+
FFFF
@47492
AACC
+
FFFF
@47493
AACC
+
FFFF
@47494
CACC
+
FFFF
@47495
GACA
+
FFFF
@47496
CACC
+
FFFF
@47497
AACC
+
FFFF
@47498
AACC
+
FFFF
@47499
GACA
+
FFFF
@47500
TACC
+
FFFF
@47501
GACC
+
FFFF
@47502
AACC
+
FFFF
@47503
CACC
+
FFFF
@47504
GACC
+
FFFF
@47505
AACC
+
FFFF
@47506
CACA
+
FFFF
@47507
CACC
+
FFFF
@47508
TACC
+
FFFF
@47509
GACC
+
FFFF
@47510
CACA
+
FFFF
@47511
GACC
+
FFFF
@47512
GACC
+
FFFF
@47513
AACC
+
FFFF
@47514
GACC
+
FFFF
@47515
GACC
+
FFFF
@47516
AACC
+
FFFF
@47517
GACC
+
FFFF
@47518
GACC
+
FFFF
@47519
CACC
+
FFFF
@47520
AACC
+
FFFF
@47521
CACC
+
FFFF
@47522
GACA
+
FFFF
@47523
GACC
+
FFFF
@47524
GACC
+
FFFF
@47525
GACC
+
FFFF
@47526
CACC
+
FFFF
@47527
GACC
+
FFFF
@47528
CACA
+
FFFF
@47529
TACC
+
FFFF
@47530
CACC
+
FFFF
@47531
CACC
+
FFFF
@47532
TACC
+
FFFF
@47533
CACC
+
FFFF
@47534
AACC
+
FFFF
@47535
GACC
+
FFFF
@47536
GACC
+
FFFF
@47537
CACC
+
FFFF
@47538
AACC
+
FFFF
@47539
CACC
+
FFFF
@47540
AACA
+
FFFF
@47541
AACC
+
FFFF
@47542
AACC
+
FFFF
@47543
GACC
+
FFFF
@47544
AACC
+
FFFF
@47545
AACC
+
FFFF
@47546
CACA
+
FFFF
@47547
GACC
+
FFFF
@47548
CACA
+
FFFF
@47549
AACC
+
FFFF
@47550
AACC
+
FFFF
@47551
GACC
+
FFFF
@47552
GACC
+
FFFF
@47553
TACC
+
FFFF
@47554
GACC
+
FFFF
@47555
GACC
+
FFFF
@47556
GAGC
+
FFFF
@47557
CACC
+
FFFF
@47558
CACA
+
FFFF
@47559
GACC
+
FFFF
@47560
CACA
+
FFFF
@47561
GACC
+
FFFF
@47562
CACA
+
FFFF
@47563
GACA
+
FFFF
@47564
AACC
+
FFFF
@47565
AACC
+
FFFF
@47566
TACC
+
FFFF
@47567
GACA
+
FFFF
@47568
GACC
+
FFFF
@47569
AACC
+
FFFF
@47570
GACC
+
FFFF
@47571
GACC
+
FFFF
@47572
TACC
+
FFFF
@47573
AACC
+
FFFF
@47574
AACC
+
FFFF
@47575
CACC
+
FFFF
@47576
AACC
+
FFFF
@47577
CACC
+
FFFF
@47578
GACC
+
FFFF
@47579
AACC
+
FFFF
@47580
GACC
+
FFFF
@47581
CACC
+
FFFF
@47582
AACC
+
FFFF
@47583
AACC
+
FFFF
@47584
AACC
+
FFFF
@47585
AACC
+
FFFF
@47586
CACA
+
FFFF
@47587
CACA
+
FFFF
@47588
GACA
+
FFFF
@47589
GACC
+
FFFF
@47590
GACC
+
FFFF
@47591
GACC
+
FFFF
@47592
CACA
+
FFFF
@47593
GACC
+
FFFF
@47594
GACC
+
FFFF
@47595
CACC
+
FFFF
@47596
CACC
+
FFFF
@47597
GACC
+
FFFF
@47598
GACC
+
FFFF
@47599
GACC
+
FFFF
@47600
GACC
+
FFFF
@47601
CACC
+
FFFF
@47602
GACC
+
FFFF
@47603
CACA
+
FFFF
@47604
GACC
+
FFFF
@47605
GACC
+
FFFF
@47606
AACC
+
FFFF
@47607
CACC
+
FFFF
@47608
AACC
+
FFFF
@47609
GACA
+
FFFF
@47610
GACC
+
FFFF
@47611
AACC
+
FFFF
@47612
GACC
+
FFFF
@47613
GACC
+
FFFF
@47614
AACC
+
FFFF
@47615
AACC
+
FFFF
@47616
GACC
+
FFFF
@47617
CACC
+
FFFF
@47618
GACC
+
FFFF
@47619
CACC
+
FFFF
@47620
CACC
+
FFFF
@47621
AACC
+
FFFF
@47622
GACC
+
FFFF
@47623
CACC
+
FFFF
@47624
GACC
+
FFFF
@47625
AACC
+
FFFF
@47626
CACC
+
FFFF
@47627
CACA
+
FFFF
@47628
CACC
+
FFFF
@47629
CACA
+
FFFF
@47630
AACC
+
FFFF
@47631
GACC
+
FFFF
@47632
GACC
+
FFFF
@47633
CACC
+
FFFF
@47634
AACC
+
FFFF
@47635
AACC
+
FFFF
@47636
CACA
+
FFFF
@47637
AACC
+
FFFF
@47638
GACC
+
FFFF
@47639
GACC
+
FFFF
@47640
AACC
+
FFFF
@47641
GACC
+
FFFF
@47642
AACC
+
FFFF
@47643
AACC
+
FFFF
@47644
TACC
+
FFFF
@47645
CACA
+
FFFF
@47646
GACC
+
FFFF
@47647
CACC
+
FFFF
@47648
CACC
+
FFFF
@47649
CACC
+
FFFF
@47650
GACC
+
FFFF
@47651
AACA
+
FFFF
@47652
GACC
+
FFFF
@47653
CACC
+
FFFF
@47654
CACC
+
FFFF
@47655
AACC
+
FFFF
@47656
GACC
+
FFFF
@47657
AACC
+
FFFF
@47658
AACC
+
FFFF
@47659
AACC
+
FFFF
@47660
GACC
+
FFFF
@47661
CACC
+
FFFF
@47662
CACC
+
FFFF
@47663
AACC
+
FFFF
@47664
AACC
+
FFFF
@47665
GACC
+
FFFF
@47666
AACC
+
FFFF
@47667
AACC
+
FFFF
@47668
CACC
+
FFFF
@47669
AACC
+
FFFF
@47670
GACC
+
FFFF
@47671
GACC
+
FFFF
@47672
AACC
+
FFFF
@47673
CACA
+
FFFF
@47674
AACC
+
FFFF
@47675
GACC
+
FFFF
@47676
AACC
+
FFFF
@47677
CACC
+
FFFF
@47678
AACC
+
FFFF
@47679
AACC
+
FFFF
@47680
AACC
+
FFFF
@47681
CACC
+
FFFF
@47682
GACC
+
FFFF
@47683
GACC
+
FFFF
@47684
GACC
+
FFFF
@47685
CACA
+
FFFF
@47686
GACC
+
FFFF
@47687
AACC
+
FFFF
@47688
GACC
+
FFFF
@47689
AACC
+
FFFF
@47690
GACC
+
FFFF
@47691
CACC
+
FFFF
@47692
GACC
+
FFFF
@47693
AACC
+
FFFF
@47694
AACC
+
FFFF
@47695
AACC
+
FFFF
@47696
AACC
+
FFFF
@47697
GACC
+
FFFF
@47698
AACC
+
FFFF
@47699
AACC
+
FFFF
@47700
CACA
+
FFFF
@47701
TACC
+
FFFF
@47702
GACC
+
FFFF
@47703
CACC
+
FFFF
@47704
GACC
+
FFFF
@47705
CACC
+
FFFF
@47706
AACC
+
FFFF
@47707
AACC
+
FFFF
@47708
GACA
+
FFFF
@47709
CACC
+
FFFF
@47710
GACC
+
FFFF
@47711
AACC
+
FFFF
@47712
GACC
+
FFFF
@47713
GACC
+
FFFF
@47714
CACC
+
FFFF
@47715
AACC
+
FFFF
@47716
GACC
+
FFFF
@47717
GACC
+
FFFF
@47718
AACC
+
FFFF
@47719
AACC
+
FFFF
@47720
GAGC
+
FFFF
@47721
GACA
+
FFFF
@47722
GACC
+
FFFF
@47723
CACC
+
FFFF
@47724
AACC
+
FFFF
@47725
CACC
+
FFFF
@47726
GACC
+
FFFF
@47727
GACC
+
FFFF
@47728
AACC
+
FFFF
@47729
GACA
+
FFFF
@47730
AACC
+
FFFF
@47731
CACC
+
FFFF
@47732
TACC
+
FFFF
@47733
GACC
+
FFFF
@47734
CACC
+
FFFF
@47735
AACC
+
FFFF
@47736
AACC
+
FFFF
@47737
GACC
+
FFFF
@47738
CACC
+
FFFF
@47739
AACC
+
FFFF
@47740
AACC
+
FFFF
@47741
AACC
+
FFFF
@47742
CACC
+
FFFF
@47743
GACC
+
FFFF
@47744
GACC
+
FFFF
@47745
CACC
+
FFFF
@47746
GACC
+
FFFF
@47747
AACC
+
FFFF
@47748
CACC
+
FFFF
@47749
AACC
+
FFFF
@47750
CACC
+
FFFF
@47751
AACA
+
FFFF
@47752
GACA
+
FFFF
@47753
CACA
+
FFFF
@47754
GACA
+
FFFF
@47755
CACC
+
FFFF
@47756
AACC
+
FFFF
@47757
AACA
+
FFFF
@47758
AACC
+
FFFF
@47759
GACA
+
FFFF
@47760
GACC
+
FFFF
@47761
AACC
+
FFFF
@47762
GACC
+
FFFF
@47763
CACC
+
FFFF
@47764
AACC
+
FFFF
@47765
GACA
+
FFFF
@47766
AACC
+
FFFF
@47767
GACA
+
FFFF
@47768
CACA
+
FFFF
@47769
CACC
+
FFFF
@47770
AACC
+
FFFF
@47771
GACA
+
FFFF
@47772
GACA
+
FFFF
@47773
CACC
+
FFFF
@47774
AACC
+
FFFF
@47775
CACC
+
FFFF
@47776
CACA
+
FFFF
@47777
GACA
+
FFFF
@47778
AACC
+
FFFF
@47779
CACC
+
FFFF
@47780
CACC
+
FFFF
@47781
AACC
+
FFFF
@47782
GACA
+
FFFF
@47783
CACC
+
FFFF
@47784
GACC
+
FFFF
@47785
CACA
+
FFFF
@47786
GACC
+
FFFF
@47787
CACC
+
FFFF
@47788
TACC
+
FFFF
@47789
CACC
+
FFFF
@47790
GACC
+
FFFF
@47791
AACC
+
FFFF
@47792
AACC
+
FFFF
@47793
GACC
+
FFFF
@47794
AACC
+
FFFF
@47795
CACC
+
FFFF
@47796
TACC
+
FFFF
@47797
AACC
+
FFFF
@47798
GACC
+
FFFF
@47799
AACA
+
FFFF
@47800
AACC
+
FFFF
@47801
GACC
+
FFFF
@47802
AACC
+
FFFF
@47803
CACC
+
FFFF
@47804
CACC
+
FFFF
@47805
GACC
+
FFFF
@47806
GACC
+
FFFF
@47807
AACA
+
FFFF
@47808
GACC
+
FFFF
@47809
AACC
+
FFFF
@47810
GACC
+
FFFF
@47811
GACC
+
FFFF
@47812
AACC
+
FFFF
@47813
CACC
+
FFFF
@47814
AACC
+
FFFF
@47815
GACA
+
FFFF
@47816
GACC
+
FFFF
@47817
GACA
+
FFFF
@47818
GACC
+
FFFF
@47819
AACC
+
FFFF
@47820
TACC
+
FFFF
@47821
GACC
+
FFFF
@47822
AACC
+
FFFF
@47823
TACC
+
FFFF
@47824
GACC
+
FFFF
@47825
CACA
+
FFFF
@47826
AACC
+
FFFF
@47827
AACC
+
FFFF
@47828
GACC
+
FFFF
@47829
AACC
+
FFFF
@47830
GACC
+
FFFF
@47831
GACC
+
FFFF
@47832
AACC
+
FFFF
@47833
GACA
+
FFFF
@47834
TACC
+
FFFF
@47835
GACC
+
FFFF
@47836
CACA
+
FFFF
@47837
CACA
+
FFFF
@47838
CACC
+
FFFF
@47839
AACA
+
FFFF
@47840
GACC
+
FFFF
@47841
AACC
+
FFFF
@47842
CACC
+
FFFF
@47843
TACC
+
FFFF
@47844
AACC
+
FFFF
@47845
CACC
+
FFFF
@47846
AACC
+
FFFF
@47847
AACC
+
FFFF
@47848
GACC
+
FFFF
@47849
AACC
+
FFFF
@47850
AACC
+
FFFF
@47851
CACA
+
FFFF
@47852
GACC
+
FFFF
@47853
GACC
+
FFFF
@47854
GACC
+
FFFF
@47855
CACC
+
FFFF
@47856
AACC
+
FFFF
@47857
GACC
+
FFFF
@47858
CACC
+
FFFF
@47859
GACC
+
FFFF
@47860
CACA
+
FFFF
@47861
GACC
+
FFFF
@47862
AACC
+
FFFF
@47863
AACC
+
FFFF
@47864
CACA
+
FFFF
@47865
AACA
+
FFFF
@47866
CACC
+
FFFF
@47867
CACC
+
FFFF
@47868
AACC
+
FFFF
@47869
GACA
+
FFFF
@47870
GACC
+
FFFF
@47871
TACC
+
FFFF
@47872
CACC
+
FFFF
@47873
CACC
+
FFFF
@47874
TACC
+
FFFF
@47875
AACC
+
FFFF
@47876
AACC
+
FFFF
@47877
CACC
+
FFFF
@47878
AACC
+
FFFF
@47879
CACA
+
FFFF
@47880
GACC
+
FFFF
@47881
CACC
+
FFFF
@47882
AACC
+
FFFF
@47883
CACC
+
FFFF
@47884
GACC
+
FFFF
@47885
GACC
+
FFFF
@47886
CACA
+
FFFF
@47887
CACA
+
FFFF
@47888
CACA
+
FFFF
@47889
GACC
+
FFFF
@47890
AACC
+
FFFF
@47891
AACC
+
FFFF
@47892
AACC
+
FFFF
@47893
AACC
+
FFFF
@47894
AACA
+
FFFF
@47895
CACC
+
FFFF
@47896
TACC
+
FFFF
@47897
GACC
+
FFFF
@47898
AACA
+
FFFF
@47899
AACC
+
FFFF
@47900
TACC
+
FFFF
@47901
GACC
+
FFFF
@47902
AACC
+
FFFF
@47903
AACC
+
FFFF
@47904
AACC
+
FFFF
@47905
CACC
+
FFFF
@47906
GACC
+
FFFF
@47907
AACC
+
FFFF
@47908
GACC
+
FFFF
@47909
GACC
+
FFFF
@47910
AACC
+
FFFF
@47911
GACC
+
FFFF
@47912
GACC
+
FFFF
@47913
GACC
+
FFFF
@47914
AACC
+
FFFF
@47915
GACC
+
FFFF
@47916
GACC
+
FFFF
@47917
GACC
+
FFFF
@47918
GACC
+
FFFF
@47919
CACA
+
FFFF
@47920
CACC
+
FFFF
@47921
GACC
+
FFFF
@47922
AATC
+
FFFF
@47923
AACC
+
FFFF
@47924
GACC
+
FFFF
@47925
GACA
+
FFFF
@47926
GACA
+
FFFF
@47927
CACC
+
FFFF
@47928
GACC
+
FFFF
@47929
CACC
+
FFFF
@47930
GACC
+
FFFF
@47931
AACC
+
FFFF
@47932
AACC
+
FFFF
@47933
AACC
+
FFFF
@47934
AACC
+
FFFF
@47935
AACC
+
FFFF
@47936
CACC
+
FFFF
@47937
AACC
+
FFFF
@47938
GACA
+
FFFF
@47939
AACC
+
FFFF
@47940
GACC
+
FFFF
@47941
CACA
+
FFFF
@47942
AACC
+
FFFF
@47943
CACC
+
FFFF
@47944
CACC
+
FFFF
@47945
CACC
+
FFFF
@47946
GACC
+
FFFF
@47947
AACC
+
FFFF
@47948
CACC
+
FFFF
@47949
TACC
+
FFFF
@47950
GACC
+
FFFF
@47951
GACC
+
FFFF
@47952
CACC
+
FFFF
@47953
AACC
+
FFFF
@47954
CAAC
+
FFFF
@47955
CACC
+
FFFF
@47956
GACA
+
FFFF
@47957
CACC
+
FFFF
@47958
GACA
+
FFFF
@47959
CACC
+
FFFF
@47960
AACC
+
FFFF
@47961
AACC
+
FFFF
@47962
GACC
+
FFFF
@47963
GACC
+
FFFF
@47964
GACC
+
FFFF
@47965
CACC
+
FFFF
@47966
GACC
+
FFFF
@47967
GACC
+
FFFF
@47968
GACA
+
FFFF
@47969
AACA
+
FFFF
@47970
CACA
+
FFFF
@47971
GACC
+
FFFF
@47972
GACC
+
FFFF
@47973
GACA
+
FFFF
@47974
GACC
+
FFFF
@47975
CACC
+
FFFF
@47976
TACC
+
FFFF
@47977
TACC
+
FFFF
@47978
AACC
+
FFFF
@47979
AACC
+
FFFF
@47980
TACC
+
FFFF
@47981
GACA
+
FFFF
@47982
AACA
+
FFFF
@47983
CACC
+
FFFF
@47984
GACC
+
FFFF
@47985
CACC
+
FFFF
@47986
GACC
+
FFFF
@47987
GACC
+
FFFF
@47988
GACC
+
FFFF
@47989
CACA
+
FFFF
@47990
GACC
+
FFFF
@47991
AACA
+
FFFF
@47992
TACC
+
FFFF
@47993
CACC
+
FFFF
@47994
AACC
+
FFFF
@47995
CACC
+
FFFF
@47996
GACC
+
FFFF
@47997
AACC
+
FFFF
@47998
AACA
+
FFFF
@47999
AACC
+
FFFF
@48000
GACC
+
FFFF
@48001
TACC
+
FFFF
@48002
GACC
+
FFFF
@48003
GACC
+
FFFF
@48004
CACC
+
FFFF
@48005
AACC
+
FFFF
@48006
CACC
+
FFFF
@48007
AACC
+
FFFF
@48008
GACC
+
FFFF
@48009
AACC
+
FFFF
@48010
AACC
+
FFFF
@48011
AACA
+
FFFF
@48012
GACC
+
FFFF
@48013
GACC
+
FFFF
@48014
GACA
+
FFFF
@48015
AACC
+
FFFF
@48016
AACA
+
FFFF
@48017
AACC
+
FFFF
@48018
AACC
+
FFFF
@48019
GACC
+
FFFF
@48020
AACC
+
FFFF
@48021
CACC
+
FFFF
@48022
CACA
+
FFFF
@48023
AACC
+
FFFF
@48024
GACC
+
FFFF
@48025
AACC
+
FFFF
@48026
CACA
+
FFFF
@48027
CACA
+
FFFF
@48028
AACC
+
FFFF
@48029
AACC
+
FFFF
@48030
GACA
+
FFFF
@48031
CACC
+
FFFF
@48032
CACC
+
FFFF
@48033
AACC
+
FFFF
@48034
GACC
+
FFFF
@48035
GACA
+
FFFF
@48036
AACC
+
FFFF
@48037
AACC
+
FFFF
@48038
AACC
+
FFFF
@48039
GACA
+
FFFF
@48040
GACC
+
FFFF
@48041
AACC
+
FFFF
@48042
CACA
+
FFFF
@48043
GACC
+
FFFF
@48044
AACC
+
FFFF
@48045
AACC
+
FFFF
@48046
GACC
+
FFFF
@48047
GACC
+
FFFF
@48048
GACC
+
FFFF
@48049
AACC
+
FFFF
@48050
GACC
+
FFFF
@48051
GACC
+
FFFF
@48052
AACC
+
FFFF
@48053
CACC
+
FFFF
@48054
AACC
+
FFFF
@48055
AACC
+
FFFF
@48056
AACC
+
FFFF
@48057
CACC
+
FFFF
@48058
GACC
+
FFFF
@48059
AACC
+
FFFF
@48060
AACC
+
FFFF
@48061
CACC
+
FFFF
@48062
CACA
+
FFFF
@48063
AACC
+
FFFF
@48064
CACA
+
FFFF
@48065
AACC
+
FFFF
@48066
GACC
+
FFFF
@48067
AACC
+
FFFF
@48068
GACC
+
FFFF
@48069
GACA
+
FFFF
@48070
GACC
+
FFFF
@48071
CACC
+
FFFF
@48072
AACC
+
FFFF
@48073
AACC
+
FFFF
@48074
CACA
+
FFFF
@48075
CACC
+
FFFF
@48076
AACC
+
FFFF
@48077
CACA
+
FFFF
@48078
GACC
+
FFFF
@48079
AACA
+
FFFF
@48080
AACC
+
FFFF
@48081
AACC
+
FFFF
@48082
CACC
+
FFFF
@48083
AACC
+
FFFF
@48084
AACC
+
FFFF
@48085
CACC
+
FFFF
@48086
CACC
+
FFFF
@48087
AACC
+
FFFF
@48088
GACC
+
FFFF
@48089
AACC
+
FFFF
@48090
GACC
+
FFFF
@48091
GACC
+
FFFF
@48092
GACC
+
FFFF
@48093
AACC
+
FFFF
@48094
CACC
+
FFFF
@48095
CACC
+
FFFF
@48096
AACC
+
FFFF
@48097
GACC
+
FFFF
@48098
GACA
+
FFFF
@48099
AACC
+
FFFF
@48100
AACC
+
FFFF
@48101
CACA
+
FFFF
@48102
GACC
+
FFFF
@48103
CACA
+
FFFF
@48104
GACA
+
FFFF
@48105
GACA
+
FFFF
@48106
AACC
+
FFFF
@48107
AACC
+
FFFF
@48108
GACC
+
FFFF
@48109
GACA
+
FFFF
@48110
AACC
+
FFFF
@48111
GACC
+
FFFF
@48112
AACC
+
FFFF
@48113
CACA
+
FFFF
@48114
GACA
+
FFFF
@48115
CACC
+
FFFF
@48116
CACC
+
FFFF
@48117
GACC
+
FFFF
@48118
CACC
+
FFFF
@48119
AACC
+
FFFF
@48120
AACC
+
FFFF
@48121
GACC
+
FFFF
@48122
AACC
+
FFFF
@48123
GACC
+
FFFF
@48124
AACC
+
FFFF
@48125
AACC
+
FFFF
@48126
GACC
+
FFFF
@48127
CACA
+
FFFF
@48128
AACC
+
FFFF
@48129
GACA
+
FFFF
@48130
GACC
+
FFFF
@48131
CACC
+
FFFF
@48132
CACA
+
FFFF
@48133
CACC
+
FFFF
@48134
AACC
+
FFFF
@48135
GACC
+
FFFF
@48136
AACC
+
FFFF
@48137
CACC
+
FFFF
@48138
GACC
+
FFFF
@48139
GACC
+
FFFF
@48140
AACC
+
FFFF
@48141
GACC
+
FFFF
@48142
GACC
+
FFFF
@48143
AACC
+
FFFF
@48144
CACC
+
FFFF
@48145
CACC
+
FFFF
@48146
AACC
+
FFFF
@48147
AACC
+
FFFF
@48148
GACC
+
FFFF
@48149
AACC
+
FFFF
@48150
AACC
+
FFFF
@48151
GACC
+
FFFF
@48152
AACC
+
FFFF
@48153
AACC
+
FFFF
@48154
AACC
+
FFFF
@48155
GACA
+
FFFF
@48156
CACC
+
FFFF
@48157
GACC
+
FFFF
@48158
CACA
+
FFFF
@48159
CACC
+
FFFF
@48160
AACC
+
FFFF
@48161
GACC
+
FFFF
@48162
AACC
+
FFFF
@48163
AACC
+
FFFF
@48164
CACC
+
FFFF
@48165
AACC
+
FFFF
@48166
CACA
+
FFFF
@48167
CACC
+
FFFF
@48168
CACC
+
FFFF
@48169
AACC
+
FFFF
@48170
CACA
+
FFFF
@48171
AACA
+
FFFF
@48172
CACC
+
FFFF
@48173
GACC
+
FFFF
@48174
GACA
+
FFFF
@48175
CACC
+
FFFF
@48176
GACA
+
FFFF
@48177
GACC
+
FFFF
@48178
AACC
+
FFFF
@48179
GACA
+
FFFF
@48180
AACC
+
FFFF
@48181
CACC
+
FFFF
@48182
GACC
+
FFFF
@48183
CATA
+
FFFF
@48184
GACA
+
FFFF
@48185
AACC
+
FFFF
@48186
GACA
+
FFFF
@48187
CACC
+
FFFF
@48188
CACC
+
FFFF
@48189
AACC
+
FFFF
@48190
AACC
+
FFFF
@48191
AACC
+
FFFF
@48192
AACC
+
FFFF
@48193
AACC
+
FFFF
@48194
GACA
+
FFFF
@48195
CACA
+
FFFF
@48196
AACC
+
FFFF
@48197
AACC
+
FFFF
@48198
GAGC
+
FFFF
@48199
AACA
+
FFFF
@48200
AACC
+
FFFF
@48201
AACA
+
FFFF
@48202
CACC
+
FFFF
@48203
GACC
+
FFFF
@48204
CACC
+
FFFF
@48205
CACC
+
FFFF
@48206
AACC
+
FFFF
@48207
CACA
+
FFFF
@48208
AACC
+
FFFF
@48209
CACC
+
FFFF
@48210
AACC
+
FFFF
@48211
CACC
+
FFFF
@48212
GACC
+
FFFF
@48213
AACC
+
FFFF
@48214
AACC
+
FFFF
@48215
GACC
+
FFFF
@48216
AACC
+
FFFF
@48217
CATA
+
FFFF
@48218
AACC
+
FFFF
@48219
CACC
+
FFFF
@48220
AACC
+
FFFF
@48221
CACC
+
FFFF
@48222
AACC
+
FFFF
@48223
CACC
+
FFFF
@48224
AACC
+
FFFF
@48225
AACC
+
FFFF
@48226
GACC
+
FFFF
@48227
GACC
+
FFFF
@48228
CACC
+
FFFF
@48229
AACC
+
FFFF
@48230
AACC
+
FFFF
@48231
GACC
+
FFFF
@48232
AACC
+
FFFF
@48233
CACC
+
FFFF
@48234
GACC
+
FFFF
@48235
GACC
+
FFFF
@48236
CACA
+
FFFF
@48237
GACC
+
FFFF
@48238
GACC
+
FFFF
@48239
AACC
+
FFFF
@48240
AACC
+
FFFF
@48241
CACC
+
FFFF
@48242
GACC
+
FFFF
@48243
GACC
+
FFFF
@48244
GACC
+
FFFF
@48245
GACC
+
FFFF
@48246
GACC
+
FFFF
@48247
CACA
+
FFFF
@48248
AACC
+
FFFF
@48249
AACA
+
FFFF
@48250
GACC
+
FFFF
@48251
AACC
+
FFFF
@48252
AACC
+
FFFF
@48253
AACC
+
FFFF
@48254
AACC
+
FFFF
@48255
AACC
+
FFFF
@48256
GACC
+
FFFF
@48257
CACA
+
FFFF
@48258
GACC
+
FFFF
@48259
CACC
+
FFFF
@48260
AACA
+
FFFF
@48261
AACC
+
FFFF
@48262
CACC
+
FFFF
@48263
CACC
+
FFFF
@48264
GACC
+
FFFF
@48265
AACC
+
FFFF
@48266
AACC
+
FFFF
@48267
GACC
+
FFFF
@48268
CACC
+
FFFF
@48269
GACC
+
FFFF
@48270
GACA
+
FFFF
@48271
CACC
+
FFFF
@48272
CACC
+
FFFF
@48273
GACC
+
FFFF
@48274
GACC
+
FFFF
@48275
CACC
+
FFFF
@48276
GACC
+
FFFF
@48277
GACC
+
FFFF
@48278
AACC
+
FFFF
@48279
CACC
+
FFFF
@48280
GACC
+
FFFF
@48281
CACA
+
FFFF
@48282
CACC
+
FFFF
@48283
CACA
+
FFFF
@48284
GACC
+
FFFF
@48285
AACC
+
FFFF
@48286
GACC
+
FFFF
@48287
CACA
+
FFFF
@48288
GACC
+
FFFF
@48289
AACC
+
FFFF
@48290
CACA
+
FFFF
@48291
AACC
+
FFFF
@48292
AACC
+
FFFF
@48293
GACC
+
FFFF
@48294
AACC
+
FFFF
@48295
GACC
+
FFFF
@48296
AACA
+
FFFF
@48297
CACA
+
FFFF
@48298
GACA
+
FFFF
@48299
GACC
+
FFFF
@48300
CACC
+
FFFF
@48301
TACC
+
FFFF
@48302
CACC
+
FFFF
@48303
GACC
+
FFFF
@48304
AACC
+
FFFF
@48305
GACA
+
FFFF
@48306
GACC
+
FFFF
@48307
AACC
+
FFFF
@48308
GACA
+
FFFF
@48309
CACC
+
FFFF
@48310
GACC
+
FFFF
@48311
GACC
+
FFFF
@48312
AACC
+
FFFF
@48313
CACC
+
FFFF
@48314
AACC
+
FFFF
@48315
TACC
+
FFFF
@48316
CACC
+
FFFF
@48317
AACC
+
FFFF
@48318
GACA
+
FFFF
@48319
GACC
+
FFFF
@48320
CACC
+
FFFF
@48321
CACC
+
FFFF
@48322
AACC
+
FFFF
@48323
GACC
+
FFFF
@48324
GACC
+
FFFF
@48325
CACA
+
FFFF
@48326
CACA
+
FFFF
@48327
CACC
+
FFFF
@48328
CACC
+
FFFF
@48329
CACC
+
FFFF
@48330
GACC
+
FFFF
@48331
AACA
+
FFFF
@48332
GACC
+
FFFF
@48333
GACC
+
FFFF
@48334
GACA
+
FFFF
@48335
AACC
+
FFFF
@48336
CACC
+
FFFF
@48337
GACC
+
FFFF
@48338
AACC
+
FFFF
@48339
GACC
+
FFFF
@48340
CACC
+
FFFF
@48341
AACC
+
FFFF
@48342
GACC
+
FFFF
@48343
CACC
+
FFFF
@48344
GACC
+
FFFF
@48345
AACC
+
FFFF
@48346
CACA
+
FFFF
@48347
TACC
+
FFFF
@48348
AACC
+
FFFF
@48349
GACA
+
FFFF
@48350
GACC
+
FFFF
@48351
GACC
+
FFFF
@48352
AACC
+
FFFF
@48353
GACC
+
FFFF
@48354
CACC
+
FFFF
@48355
AACC
+
FFFF
@48356
CACC
+
FFFF
@48357
GACA
+
FFFF
@48358
GACA
+
FFFF
@48359
AACC
+
FFFF
@48360
TACC
+
FFFF
@48361
GACC
+
FFFF
@48362
AACC
+
FFFF
@48363
GACC
+
FFFF
@48364
CACC
+
FFFF
@48365
CACC
+
FFFF
@48366
CACC
+
FFFF
@48367
AACC
+
FFFF
@48368
CACA
+
FFFF
@48369
GACC
+
FFFF
@48370
GACC
+
FFFF
@48371
CACC
+
FFFF
@48372
GACC
+
FFFF
@48373
AACC
+
FFFF
@48374
TACC
+
FFFF
@48375
CACC
+
FFFF
@48376
GAGC
+
FFFF
@48377
CACC
+
FFFF
@48378
CACC
+
FFFF
@48379
CACC
+
FFFF
@48380
CACA
+
FFFF
@48381
GACC
+
FFFF
@48382
AACC
+
FFFF
@48383
AACC
+
FFFF
@48384
CACC
+
FFFF
@48385
AACC
+
FFFF
@48386
GACC
+
FFFF
@48387
AACC
+
FFFF
@48388
CACA
+
FFFF
@48389
AACC
+
FFFF
@48390
AACC
+
FFFF
@48391
CACA
+
FFFF
@48392
CACC
+
FFFF
@48393
GACC
+
FFFF
@48394
CACC
+
FFFF
@48395
CACC
+
FFFF
@48396
GACC
+
FFFF
@48397
CACC
+
FFFF
@48398
GACC
+
FFFF
@48399
AACC
+
FFFF
@48400
AACC
+
FFFF
@48401
GACC
+
FFFF
@48402
GACC
+
FFFF
@48403
CACA
+
FFFF
@48404
GACC
+
FFFF
@48405
AACC
+
FFFF
@48406
AACC
+
FFFF
@48407
CACC
+
FFFF
@48408
AACC
+
FFFF
@48409
AACC
+
FFFF
@48410
CACA
+
FFFF
@48411
CACA
+
FFFF
@48412
GACC
+
FFFF
@48413
CACC
+
FFFF
@48414
GACC
+
FFFF
@48415
CACC
+
FFFF
@48416
AACC
+
FFFF
@48417
CACC
+
FFFF
@48418
TACC
+
FFFF
@48419
AACC
+
FFFF
@48420
CACC
+
FFFF
@48421
CACC
+
FFFF
@48422
GACC
+
FFFF
@48423
AACC
+
FFFF
@48424
CACC
+
FFFF
@48425
AACC
+
FFFF
@48426
GACC
+
FFFF
@48427
GACC
+
FFFF
@48428
CACA
+
FFFF
@48429
GACC
+
FFFF
@48430
CACC
+
FFFF
@48431
TACC
+
FFFF
@48432
CACC
+
FFFF
@48433
GACC
+
FFFF
@48434
CACA
+
FFFF
@48435
AACC
+
FFFF
@48436
CACA
+
FFFF
@48437
AACA
+
FFFF
@48438
CACA
+
FFFF
@48439
CACA
+
FFFF
@48440
AACC
+
FFFF
@48441
CACC
+
FFFF
@48442
AACC
+
FFFF
@48443
CACC
+
FFFF
@48444
GACC
+
FFFF
@48445
AACC
+
FFFF
@48446
CACC
+
FFFF
@48447
GACC
+
FFFF
@48448
GACA
+
FFFF
@48449
AACC
+
FFFF
@48450
AACC
+
FFFF
@48451
AACC
+
FFFF
@48452
GACC
+
FFFF
@48453
GACA
+
FFFF
@48454
AACC
+
FFFF
@48455
GACC
+
FFFF
@48456
AACC
+
FFFF
@48457
AACC
+
FFFF
@48458
AACC
+
FFFF
@48459
CACA
+
FFFF
@48460
CACC
+
FFFF
@48461
GACC
+
FFFF
@48462
GACC
+
FFFF
@48463
GACC
+
FFFF
@48464
CACC
+
FFFF
@48465
AACC
+
FFFF
@48466
CACC
+
FFFF
@48467
CACC
+
FFFF
@48468
GACC
+
FFFF
@48469
GACC
+
FFFF
@48470
CACC
+
FFFF
@48471
GACC
+
FFFF
@48472
AACA
+
FFFF
@48473
GACA
+
FFFF
@48474
AACC
+
FFFF
@48475
CACC
+
FFFF
@48476
CACA
+
FFFF
@48477
CATA
+
FFFF
@48478
CACA
+
FFFF
@48479
AACC
+
FFFF
@48480
AACC
+
FFFF
@48481
AACC
+
FFFF
@48482
AACC
+
FFFF
@48483
GACC
+
FFFF
@48484
AACC
+
FFFF
@48485
AACC
+
FFFF
@48486
GACC
+
FFFF
@48487
AACC
+
FFFF
@48488
AACC
+
FFFF
@48489
GACA
+
FFFF
@48490
GACC
+
FFFF
@48491
GACC
+
FFFF
@48492
GACC
+
FFFF
@48493
CACA
+
FFFF
@48494
CACC
+
FFFF
@48495
AACC
+
FFFF
@48496
GAGC
+
FFFF
@48497
CACC
+
FFFF
@48498
GACC
+
FFFF
@48499
CACA
+
FFFF
@48500
AACA
+
FFFF
@48501
CACC
+
FFFF
@48502
CACA
+
FFFF
@48503
AACC
+
FFFF
@48504
AACC
+
FFFF
@48505
GACC
+
FFFF
@48506
GACC
+
FFFF
@48507
GACC
+
FFFF
@48508
AACC
+
FFFF
@48509
CACC
+
FFFF
@48510
GACC
+
FFFF
@48511
GACC
+
FFFF
@48512
CACA
+
FFFF
@48513
AACC
+
FFFF
@48514
AACC
+
FFFF
@48515
CACA
+
FFFF
@48516
CACA
+
FFFF
@48517
CACC
+
FFFF
@48518
GACC
+
FFFF
@48519
AACC
+
FFFF
@48520
AACC
+
FFFF
@48521
CACC
+
FFFF
@48522
AACC
+
FFFF
@48523
GACC
+
FFFF
@48524
AACC
+
FFFF
@48525
AACC
+
FFFF
@48526
GACC
+
FFFF
@48527
GACC
+
FFFF
@48528
GACC
+
FFFF
@48529
AACC
+
FFFF
@48530
CACA
+
FFFF
@48531
CACC
+
FFFF
@48532
GACA
+
FFFF
@48533
AACC
+
FFFF
@48534
CACC
+
FFFF
@48535
GACC
+
FFFF
@48536
AACA
+
FFFF
@48537
GACC
+
FFFF
@48538
AACC
+
FFFF
@48539
GACC
+
FFFF
@48540
AACC
+
FFFF
@48541
GACC
+
FFFF
@48542
CACA
+
FFFF
@48543
CACC
+
FFFF
@48544
TACC
+
FFFF
@48545
CACC
+
FFFF
@48546
CACA
+
FFFF
@48547
GACC
+
FFFF
@48548
GACC
+
FFFF
@48549
GACC
+
FFFF
@48550
CACC
+
FFFF
@48551
GACA
+
FFFF
@48552
AACC
+
FFFF
@48553
AACC
+
FFFF
@48554
AACC
+
FFFF
@48555
CACC
+
FFFF
@48556
AACC
+
FFFF
@48557
GACC
+
FFFF
@48558
CACC
+
FFFF
@48559
CACC
+
FFFF
@48560
AACC
+
FFFF
@48561
AACC
+
FFFF
@48562
AACC
+
FFFF
@48563
AACC
+
FFFF
@48564
GACC
+
FFFF
@48565
GACC
+
FFFF
@48566
TACC
+
FFFF
@48567
AACC
+
FFFF
@48568
GACC
+
FFFF
@48569
GACC
+
FFFF
@48570
AACC
+
FFFF
@48571
CACC
+
FFFF
@48572
CACA
+
FFFF
@48573
CACC
+
FFFF
@48574
AACA
+
FFFF
@48575
CACA
+
FFFF
@48576
AACA
+
FFFF
@48577
AACC
+
FFFF
@48578
CACC
+
FFFF
@48579
AACC
+
FFFF
@48580
AACC
+
FFFF
@48581
GACC
+
FFFF
@48582
CACC
+
FFFF
@48583
GACC
+
FFFF
@48584
AACC
+
FFFF
@48585
GACC
+
FFFF
@48586
CACC
+
FFFF
@48587
GACC
+
FFFF
@48588
CACC
+
FFFF
@48589
GACA
+
FFFF
@48590
AACC
+
FFFF
@48591
AACC
+
FFFF
@48592
GACC
+
FFFF
@48593
CACC
+
FFFF
@48594
GACC
+
FFFF
@48595
CACC
+
FFFF
@48596
GACC
+
FFFF
@48597
CACC
+
FFFF
@48598
GACC
+
FFFF
@48599
AACC
+
FFFF
@48600
GACC
+
FFFF
@48601
CACA
+
FFFF
@48602
AACC
+
FFFF
@48603
GACA
+
FFFF
@48604
CACC
+
FFFF
@48605
GACA
+
FFFF
@48606
AACC
+
FFFF
@48607
CACA
+
FFFF
@48608
GACC
+
FFFF
@48609
GACA
+
FFFF
@48610
GACC
+
FFFF
@48611
GACC
+
FFFF
@48612
AACC
+
FFFF
@48613
CACC
+
FFFF
@48614
CACC
+
FFFF
@48615
GACA
+
FFFF
@48616
CACA
+
FFFF
@48617
CACC
+
FFFF
@48618
AACC
+
FFFF
@48619
GACC
+
FFFF
@48620
CACC
+
FFFF
@48621
AACA
+
FFFF
@48622
AACC
+
FFFF
@48623
GACC
+
FFFF
@48624
AACC
+
FFFF
@48625
CACA
+
FFFF
@48626
GACA
+
FFFF
@48627
CACC
+
FFFF
@48628
AACC
+
FFFF
@48629
AACC
+
FFFF
@48630
CACC
+
FFFF
@48631
GACC
+
FFFF
@48632
AACC
+
FFFF
@48633
CACA
+
FFFF
@48634
CACC
+
FFFF
@48635
AACC
+
FFFF
@48636
GACC
+
FFFF
@48637
AACC
+
FFFF
@48638
AACC
+
FFFF
@48639
CACA
+
FFFF
@48640
GACC
+
FFFF
@48641
AACC
+
FFFF
@48642
CACA
+
FFFF
@48643
CACC
+
FFFF
@48644
GACC
+
FFFF
@48645
GACC
+
FFFF
@48646
CACC
+
FFFF
@48647
AACC
+
FFFF
@48648
AACC
+
FFFF
@48649
AACC
+
FFFF
@48650
CACC
+
FFFF
@48651
GACA
+
FFFF
@48652
GACC
+
FFFF
@48653
CACC
+
FFFF
@48654
AACC
+
FFFF
@48655
CACA
+
FFFF
@48656
AACC
+
FFFF
@48657
CACA
+
FFFF
@48658
GAGC
+
FFFF
@48659
TACC
+
FFFF
@48660
AACC
+
FFFF
@48661
AACC
+
FFFF
@48662
GACC
+
FFFF
@48663
AACC
+
FFFF
@48664
GACC
+
FFFF
@48665
GACC
+
FFFF
@48666
GACC
+
FFFF
@48667
CACC
+
FFFF
@48668
AACC
+
FFFF
@48669
GACC
+
FFFF
@48670
GACC
+
FFFF
@48671
GACC
+
FFFF
@48672
AACC
+
FFFF
@48673
CACC
+
FFFF
@48674
CACA
+
FFFF
@48675
CACA
+
FFFF
@48676
AACC
+
FFFF
@48677
GACC
+
FFFF
@48678
AACC
+
FFFF
@48679
GACC
+
FFFF
@48680
GACC
+
FFFF
@48681
CACC
+
FFFF
@48682
GACC
+
FFFF
@48683
AACC
+
FFFF
@48684
GACC
+
FFFF
@48685
CACC
+
FFFF
@48686
GACC
+
FFFF
@48687
GACC
+
FFFF
@48688
CACA
+
FFFF
@48689
AACC
+
FFFF
@48690
CACC
+
FFFF
@48691
CACC
+
FFFF
@48692
GACA
+
FFFF
@48693
CACC
+
FFFF
@48694
CACC
+
FFFF
@48695
GACC
+
FFFF
@48696
CACC
+
FFFF
@48697
AACA
+
FFFF
@48698
AACC
+
FFFF
@48699
CACC
+
FFFF
@48700
CACA
+
FFFF
@48701
AACC
+
FFFF
@48702
GACC
+
FFFF
@48703
AACC
+
FFFF
@48704
AACC
+
FFFF
@48705
AACC
+
FFFF
@48706
CACC
+
FFFF
@48707
AACC
+
FFFF
@48708
TACC
+
FFFF
@48709
AACC
+
FFFF
@48710
TACC
+
FFFF
@48711
GACA
+
FFFF
@48712
CACC
+
FFFF
@48713
GACC
+
FFFF
@48714
GACC
+
FFFF
@48715
AACC
+
FFFF
@48716
GACC
+
FFFF
@48717
CACC
+
FFFF
@48718
AACA
+
FFFF
@48719
CACC
+
FFFF
@48720
GACC
+
FFFF
@48721
CACC
+
FFFF
@48722
CACC
+
FFFF
@48723
AACC
+
FFFF
@48724
AACC
+
FFFF
@48725
GACC
+
FFFF
@48726
AACC
+
FFFF
@48727
AACC
+
FFFF
@48728
CACC
+
FFFF
@48729
CACC
+
FFFF
@48730
GACC
+
FFFF
@48731
GACC
+
FFFF
@48732
AACC
+
FFFF
@48733
AACC
+
FFFF
@48734
GACC
+
FFFF
@48735
TACC
+
FFFF
@48736
CACC
+
FFFF
@48737
AACC
+
FFFF
@48738
CACC
+
FFFF
@48739
CACC
+
FFFF
@48740
AACC
+
FFFF
@48741
AACC
+
FFFF
@48742
AACA
+
FFFF
@48743
AACC
+
FFFF
@48744
AACC
+
FFFF
@48745
GACC
+
FFFF
@48746
GACC
+
FFFF
@48747
AACC
+
FFFF
@48748
CACC
+
FFFF
@48749
TACC
+
FFFF
@48750
AACC
+
FFFF
@48751
AACC
+
FFFF
@48752
CACA
+
FFFF
@48753
CACC
+
FFFF
@48754
AACC
+
FFFF
@48755
AACC
+
FFFF
@48756
CACA
+
FFFF
@48757
CACC
+
FFFF
@48758
GACC
+
FFFF
@48759
AACC
+
FFFF
@48760
AACC
+
FFFF
@48761
GACA
+
FFFF
@48762
GACC
+
FFFF
@48763
CACC
+
FFFF
@48764
AACC
+
FFFF
@48765
CACC
+
FFFF
@48766
GACC
+
FFFF
@48767
AACC
+
FFFF
@48768
AACC
+
FFFF
@48769
AACC
+
FFFF
@48770
GACC
+
FFFF
@48771
GACC
+
FFFF
@48772
AACC
+
FFFF
@48773
CACC
+
FFFF
@48774
GACC
+
FFFF
@48775
GACC
+
FFFF
@48776
GACC
+
FFFF
@48777
AACC
+
FFFF
@48778
GACC
+
FFFF
@48779
CACC
+
FFFF
@48780
AACC
+
FFFF
@48781
AACC
+
FFFF
@48782
CACA
+
FFFF
@48783
GACC
+
FFFF
@48784
CACC
+
FFFF
@48785
AACC
+
FFFF
@48786
AACC
+
FFFF
@48787
AACC
+
FFFF
@48788
GACC
+
FFFF
@48789
CACA
+
FFFF
@48790
CACC
+
FFFF
@48791
CACA
+
FFFF
@48792
CACA
+
FFFF
@48793
GACC
+
FFFF
@48794
CACC
+
FFFF
@48795
GACC
+
FFFF
@48796
GACC
+
FFFF
@48797
GACC
+
FFFF
@48798
AACC
+
FFFF
@48799
AACC
+
FFFF
@48800
CACC
+
FFFF
@48801
CACC
+
FFFF
@48802
AACC
+
FFFF
@48803
GACA
+
FFFF
@48804
CACC
+
FFFF
@48805
AACC
+
FFFF
@48806
GACC
+
FFFF
@48807
GACC
+
FFFF
@48808
GACC
+
FFFF
@48809
AACC
+
FFFF
@48810
GACA
+
FFFF
@48811
CACC
+
FFFF
@48812
AACC
+
FFFF
@48813
AACC
+
FFFF
@48814
GACC
+
FFFF
@48815
CACA
+
FFFF
@48816
CACC
+
FFFF
@48817
AACC
+
FFFF
@48818
CACA
+
FFFF
@48819
GACA
+
FFFF
@48820
GACC
+
FFFF
@48821
GACC
+
FFFF
@48822
CACC
+
FFFF
@48823
AACC
+
FFFF
@48824
GACC
+
FFFF
@48825
CACA
+
FFFF
@48826
GACC
+
FFFF
@48827
AACC
+
FFFF
@48828
GACA
+
FFFF
@48829
GACC
+
FFFF
@48830
CACC
+
FFFF
@48831
AACC
+
FFFF
@48832
CACC
+
FFFF
@48833
CACA
+
FFFF
@48834
CACC
+
FFFF
@48835
TACC
+
FFFF
@48836
AACC
+
FFFF
@48837
GACC
+
FFFF
@48838
GACC
+
FFFF
@48839
GACC
+
FFFF
@48840
AACC
+
FFFF
@48841
CACC
+
FFFF
@48842
GACC
+
FFFF
@48843
AACC
+
FFFF
@48844
AACC
+
FFFF
@48845
GACC
+
FFFF
@48846
AACC
+
FFFF
@48847
GACA
+
FFFF
@48848
GACC
+
FFFF
@48849
GACA
+
FFFF
@48850
CACC
+
FFFF
@48851
GACC
+
FFFF
@48852
GACC
+
FFFF
@48853
AACC
+
FFFF
@48854
CACC
+
FFFF
@48855
TACC
+
FFFF
@48856
CACC
+
FFFF
@48857
AACC
+
FFFF
@48858
CACC
+
FFFF
@48859
AACC
+
FFFF
@48860
GACC
+
FFFF
@48861
GACC
+
FFFF
@48862
AACC
+
FFFF
@48863
AACC
+
FFFF
@48864
GACC
+
FFFF
@48865
GACC
+
FFFF
@48866
GACC
+
FFFF
@48867
AACC
+
FFFF
@48868
AACC
+
FFFF
@48869
AACC
+
FFFF
@48870
CACC
+
FFFF
@48871
CACC
+
FFFF
@48872
GACC
+
FFFF
@48873
AACC
+
FFFF
@48874
GACA
+
FFFF
@48875
CACC
+
FFFF
@48876
AACC
+
FFFF
@48877
GACC
+
FFFF
@48878
AACC
+
FFFF
@48879
GACC
+
FFFF
@48880
GACC
+
FFFF
@48881
GACC
+
FFFF
@48882
CACC
+
FFFF
@48883
GACC
+
FFFF
@48884
AACC
+
FFFF
@48885
AACC
+
FFFF
@48886
GACC
+
FFFF
@48887
TACC
+
FFFF
@48888
AACC
+
FFFF
@48889
GACC
+
FFFF
@48890
CACC
+
FFFF
@48891
GACC
+
FFFF
@48892
AACC
+
FFFF
@48893
AACC
+
FFFF
@48894
GACC
+
FFFF
@48895
GACA
+
FFFF
@48896
AACC
+
FFFF
@48897
GACC
+
FFFF
@48898
AACC
+
FFFF
@48899
GACC
+
FFFF
@48900
AACC
+
FFFF
@48901
GACA
+
FFFF
@48902
AACC
+
FFFF
@48903
AACC
+
FFFF
@48904
CACA
+
FFFF
@48905
GACA
+
FFFF
@48906
GACA
+
FFFF
@48907
AACC
+
FFFF
@48908
GACC
+
FFFF
@48909
GACC
+
FFFF
@48910
GACC
+
FFFF
@48911
GACC
+
FFFF
@48912
CACA
+
FFFF
@48913
AACC
+
FFFF
@48914
GACC
+
FFFF
@48915
CACA
+
FFFF
@48916
CACA
+
FFFF
@48917
AACC
+
FFFF
@48918
AACA
+
FFFF
@48919
GACA
+
FFFF
@48920
AACA
+
FFFF
@48921
CACC
+
FFFF
@48922
GACA
+
FFFF
@48923
GACA
+
FFFF
@48924
TACC
+
FFFF
@48925
CACC
+
FFFF
@48926
CACC
+
FFFF
@48927
GACC
+
FFFF
@48928
AACC
+
FFFF
@48929
GACC
+
FFFF
@48930
CACA
+
FFFF
@48931
TACC
+
FFFF
@48932
AACC
+
FFFF
@48933
GACC
+
FFFF
@48934
GACC
+
FFFF
@48935
GACC
+
FFFF
@48936
CACC
+
FFFF
@48937
AACC
+
FFFF
@48938
GACC
+
FFFF
@48939
AACC
+
FFFF
@48940
AACC
+
FFFF
@48941
AACA
+
FFFF
@48942
AACC
+
FFFF
@48943
GACC
+
FFFF
@48944
CACC
+
FFFF
@48945
GACC
+
FFFF
@48946
AACC
+
FFFF
@48947
AACC
+
FFFF
@48948
AACC
+
FFFF
@48949
AACC
+
FFFF
@48950
AACC
+
FFFF
@48951
AACC
+
FFFF
@48952
CACC
+
FFFF
@48953
GACC
+
FFFF
@48954
GACC
+
FFFF
@48955
GACC
+
FFFF
@48956
AACC
+
FFFF
@48957
AACC
+
FFFF
@48958
AACC
+
FFFF
@48959
CACA
+
FFFF
@48960
AACC
+
FFFF
@48961
AACC
+
FFFF
@48962
AACC
+
FFFF
@48963
CACA
+
FFFF
@48964
GACC
+
FFFF
@48965
CACC
+
FFFF
@48966
GACA
+
FFFF
@48967
CACC
+
FFFF
@48968
AACC
+
FFFF
@48969
AACC
+
FFFF
@48970
AACC
+
FFFF
@48971
AACA
+
FFFF
@48972
GACA
+
FFFF
@48973
AACC
+
FFFF
@48974
GACA
+
FFFF
@48975
GACC
+
FFFF
@48976
CACC
+
FFFF
@48977
AACC
+
FFFF
@48978
CACA
+
FFFF
@48979
GACC
+
FFFF
@48980
AACC
+
FFFF
@48981
CACC
+
FFFF
@48982
CACC
+
FFFF
@48983
AACC
+
FFFF
@48984
GAGC
+
FFFF
@48985
GACC
+
FFFF
@48986
CACC
+
FFFF
@48987
CACC
+
FFFF
@48988
AACC
+
FFFF
@48989
AACC
+
FFFF
@48990
GACC
+
FFFF
@48991
GACC
+
FFFF
@48992
GACC
+
FFFF
@48993
AACC
+
FFFF
@48994
AACC
+
FFFF
@48995
GACC
+
FFFF
@48996
TACC
+
FFFF
@48997
GACC
+
FFFF
@48998
AACC
+
FFFF
@48999
GACA
+
FFFF
@49000
GACC
+
FFFF
@49001
CACA
+
FFFF
@49002
GACC
+
FFFF
@49003
GACC
+
FFFF
@49004
GACC
+
FFFF
@49005
CACC
+
FFFF
@49006
AACC
+
FFFF
@49007
GACC
+
FFFF
@49008
CACC
+
FFFF
@49009
AACA
+
FFFF
@49010
AACC
+
FFFF
@49011
AACC
+
FFFF
@49012
GACC
+
FFFF
@49013
GACC
+
FFFF
@49014
CACC
+
FFFF
@49015
CACA
+
FFFF
@49016
AACC
+
FFFF
@49017
AACC
+
FFFF
@49018
GACC
+
FFFF
@49019
AACC
+
FFFF
@49020
GACC
+
FFFF
@49021
AACC
+
FFFF
@49022
GACC
+
FFFF
@49023
GACC
+
FFFF
@49024
GACA
+
FFFF
@49025
GACC
+
FFFF
@49026
CACC
+
FFFF
@49027
GACC
+
FFFF
@49028
TACC
+
FFFF
@49029
AACC
+
FFFF
@49030
AACC
+
FFFF
@49031
GACC
+
FFFF
@49032
CACA
+
FFFF
@49033
GACC
+
FFFF
@49034
AACC
+
FFFF
@49035
AACC
+
FFFF
@49036
GACC
+
FFFF
@49037
TACC
+
FFFF
@49038
GACC
+
FFFF
@49039
CACA
+
FFFF
@49040
CACC
+
FFFF
@49041
AACC
+
FFFF
@49042
CACC
+
FFFF
@49043
AACC
+
FFFF
@49044
GACC
+
FFFF
@49045
TACC
+
FFFF
@49046
CACA
+
FFFF
@49047
CACA
+
FFFF
@49048
CACC
+
FFFF
@49049
GACC
+
FFFF
@49050
GACC
+
FFFF
@49051
GACA
+
FFFF
@49052
TACC
+
FFFF
@49053
AACC
+
FFFF
@49054
CACA
+
FFFF
@49055
AACC
+
FFFF
@49056
GACC
+
FFFF
@49057
GACA
+
FFFF
@49058
GACA
+
FFFF
@49059
GACC
+
FFFF
@49060
AACC
+
FFFF
@49061
GACC
+
FFFF
@49062
GACA
+
FFFF
@49063
CACC
+
FFFF
@49064
GACC
+
FFFF
@49065
GACC
+
FFFF
@49066
AACC
+
FFFF
@49067
CACA
+
FFFF
@49068
AACC
+
FFFF
@49069
CACA
+
FFFF
@49070
AACC
+
FFFF
@49071
AACC
+
FFFF
@49072
GACC
+
FFFF
@49073
AACC
+
FFFF
@49074
GACC
+
FFFF
@49075
GACC
+
FFFF
@49076
CACA
+
FFFF
@49077
TACC
+
FFFF
@49078
AACC
+
FFFF
@49079
TACC
+
FFFF
@49080
CACC
+
FFFF
@49081
GACC
+
FFFF
@49082
AACC
+
FFFF
@49083
CACA
+
FFFF
@49084
TACC
+
FFFF
@49085
GACC
+
FFFF
@49086
TACC
+
FFFF
@49087
GACC
+
FFFF
@49088
CACC
+
FFFF
@49089
GACC
+
FFFF
@49090
AACC
+
FFFF
@49091
AACC
+
FFFF
@49092
GACC
+
FFFF
@49093
AACC
+
FFFF
@49094
GACC
+
FFFF
@49095
CACC
+
FFFF
@49096
CACC
+
FFFF
@49097
GACC
+
FFFF
@49098
CACC
+
FFFF
@49099
GACA
+
FFFF
@49100
AACC
+
FFFF
@49101
GACC
+
FFFF
@49102
AACC
+
FFFF
@49103
AACC
+
FFFF
@49104
AACC
+
FFFF
@49105
CACA
+
FFFF
@49106
GACC
+
FFFF
@49107
AACC
+
FFFF
@49108
GACC
+
FFFF
@49109
CACC
+
FFFF
@49110
GACC
+
FFFF
@49111
AACC
+
FFFF
@49112
AACC
+
FFFF
@49113
GACC
+
FFFF
@49114
CACA
+
FFFF
@49115
AACC
+
FFFF
@49116
GACC
+
FFFF
@49117
CACC
+
FFFF
@49118
AACC
+
FFFF
@49119
GACC
+
FFFF
@49120
AACC
+
FFFF
@49121
AACC
+
FFFF
@49122
GAGC
+
FFFF
@49123
GACC
+
FFFF
@49124
AACC
+
FFFF
@49125
CACA
+
FFFF
@49126
AACC
+
FFFF
@49127
GACC
+
FFFF
@49128
AACC
+
FFFF
@49129
AACC
+
FFFF
@49130
GACC
+
FFFF
@49131
AACC
+
FFFF
@49132
AACC
+
FFFF
@49133
GACC
+
FFFF
@49134
TACC
+
FFFF
@49135
CACC
+
FFFF
@49136
CACC
+
FFFF
@49137
AACC
+
FFFF
@49138
AACC
+
FFFF
@49139
CACC
+
FFFF
@49140
CACC
+
FFFF
@49141
GACC
+
FFFF
@49142
GACC
+
FFFF
@49143
GACC
+
FFFF
@49144
GACC
+
FFFF
@49145
CACA
+
FFFF
@49146
GACA
+
FFFF
@49147
CACC
+
FFFF
@49148
GACC
+
FFFF
@49149
CACC
+
FFFF
@49150
AACC
+
FFFF
@49151
CACC
+
FFFF
@49152
AACC
+
FFFF
@49153
TACC
+
FFFF
@49154
AACC
+
FFFF
@49155
CACC
+
FFFF
@49156
CACC
+
FFFF
@49157
GACC
+
FFFF
@49158
CACC
+
FFFF
@49159
CACC
+
FFFF
@49160
CACA
+
FFFF
@49161
GACC
+
FFFF
@49162
CACA
+
FFFF
@49163
AACC
+
FFFF
@49164
CACC
+
FFFF
@49165
GACC
+
FFFF
@49166
CACA
+
FFFF
@49167
AACC
+
FFFF
@49168
AACC
+
FFFF
@49169
GACA
+
FFFF
@49170
TACC
+
FFFF
@49171
AACC
+
FFFF
@49172
CACC
+
FFFF
@49173
AACC
+
FFFF
@49174
CACC
+
FFFF
@49175
AACC
+
FFFF
@49176
CACC
+
FFFF
@49177
CACC
+
FFFF
@49178
AACC
+
FFFF
@49179
CACA
+
FFFF
@49180
AACC
+
FFFF
@49181
AACC
+
FFFF
@49182
GACC
+
FFFF
@49183
CACC
+
FFFF
@49184
GACC
+
FFFF
@49185
CACC
+
FFFF
@49186
GACC
+
FFFF
@49187
AACC
+
FFFF
@49188
CACA
+
FFFF
@49189
AACC
+
FFFF
@49190
TACC
+
FFFF
@49191
CACC
+
FFFF
@49192
AACA
+
FFFF
@49193
CACC
+
FFFF
@49194
CACC
+
FFFF
@49195
GACC
+
FFFF
@49196
AACC
+
FFFF
@49197
GACC
+
FFFF
@49198
CACC
+
FFFF
@49199
GACC
+
FFFF
@49200
CACA
+
FFFF
@49201
GACC
+
FFFF
@49202
GACC
+
FFFF
@49203
GACC
+
FFFF
@49204
AACC
+
FFFF
@49205
CACC
+
FFFF
@49206
GACA
+
FFFF
@49207
GACC
+
FFFF
@49208
TACC
+
FFFF
@49209
GACC
+
FFFF
@49210
GACA
+
FFFF
@49211
CACA
+
FFFF
@49212
CACC
+
FFFF
@49213
CACC
+
FFFF
@49214
AACC
+
FFFF
@49215
GACC
+
FFFF
@49216
CACC
+
FFFF
@49217
AACC
+
FFFF
@49218
CACC
+
FFFF
@49219
GAGC
+
FFFF
@49220
CACA
+
FFFF
@49221
GACA
+
FFFF
@49222
CACC
+
FFFF
@49223
GACC
+
FFFF
@49224
GACC
+
FFFF
@49225
CACA
+
FFFF
@49226
GACC
+
FFFF
@49227
AACC
+
FFFF
@49228
AACC
+
FFFF
@49229
AACC
+
FFFF
@49230
GACC
+
FFFF
@49231
GACA
+
FFFF
@49232
AACC
+
FFFF
@49233
GACC
+
FFFF
@49234
TACC
+
FFFF
@49235
GACC
+
FFFF
@49236
AACC
+
FFFF
@49237
CACC
+
FFFF
@49238
AACC
+
FFFF
@49239
AACC
+
FFFF
@49240
CACC
+
FFFF
@49241
AACC
+
FFFF
@49242
AACC
+
FFFF
@49243
GACC
+
FFFF
@49244
CACA
+
FFFF
@49245
AACC
+
FFFF
@49246
AACC
+
FFFF
@49247
AACC
+
FFFF
@49248
GACC
+
FFFF
@49249
GACC
+
FFFF
@49250
AACC
+
FFFF
@49251
CACA
+
FFFF
@49252
AACC
+
FFFF
@49253
GACC
+
FFFF
@49254
GACC
+
FFFF
@49255
TACC
+
FFFF
@49256
AACC
+
FFFF
@49257
AACC
+
FFFF
@49258
GACC
+
FFFF
@49259
CACA
+
FFFF
@49260
GACC
+
FFFF
@49261
GACA
+
FFFF
@49262
AACC
+
FFFF
@49263
GACC
+
FFFF
@49264
GACC
+
FFFF
@49265
CACC
+
FFFF
@49266
AACC
+
FFFF
@49267
GACC
+
FFFF
@49268
GACC
+
FFFF
@49269
AACA
+
FFFF
@49270
CACA
+
FFFF
@49271
CACA
+
FFFF
@49272
AACC
+
FFFF
@49273
GACA
+
FFFF
@49274
AACC
+
FFFF
@49275
CACA
+
FFFF
@49276
AACC
+
FFFF
@49277
GACC
+
FFFF
@49278
GACA
+
FFFF
@49279
GACC
+
FFFF
@49280
AATC
+
FFFF
@49281
CACC
+
FFFF
@49282
AACC
+
FFFF
@49283
TACC
+
FFFF
@49284
CACC
+
FFFF
@49285
AACC
+
FFFF
@49286
GACC
+
FFFF
@49287
CACC
+
FFFF
@49288
CACC
+
FFFF
@49289
CACA
+
FFFF
@49290
CACC
+
FFFF
@49291
GAGC
+
FFFF
@49292
AACC
+
FFFF
@49293
CACC
+
FFFF
@49294
CACC
+
FFFF
@49295
AACC
+
FFFF
@49296
AACC
+
FFFF
@49297
GACC
+
FFFF
@49298
GACC
+
FFFF
@49299
GACC
+
FFFF
@49300
AACC
+
FFFF
@49301
GACC
+
FFFF
@49302
GACA
+
FFFF
@49303
AACC
+
FFFF
@49304
CACA
+
FFFF
@49305
GACC
+
FFFF
@49306
AACC
+
FFFF
@49307
GACC
+
FFFF
@49308
CACC
+
FFFF
@49309
AACC
+
FFFF
@49310
GACC
+
FFFF
@49311
GACC
+
FFFF
@49312
GACC
+
FFFF
@49313
AACC
+
FFFF
@49314
AACC
+
FFFF
@49315
AACC
+
FFFF
@49316
GACC
+
FFFF
@49317
GACC
+
FFFF
@49318
CACC
+
FFFF
@49319
CACC
+
FFFF
@49320
AACC
+
FFFF
@49321
CACC
+
FFFF
@49322
GACC
+
FFFF
@49323
AACC
+
FFFF
@49324
CACC
+
FFFF
@49325
CACC
+
FFFF
@49326
GACC
+
FFFF
@49327
GACC
+
FFFF
@49328
GACC
+
FFFF
@49329
AACC
+
FFFF
@49330
GACC
+
FFFF
@49331
CACC
+
FFFF
@49332
CACC
+
FFFF
@49333
AACC
+
FFFF
@49334
GACC
+
FFFF
@49335
AACC
+
FFFF
@49336
GACC
+
FFFF
@49337
AACC
+
FFFF
@49338
AACC
+
FFFF
@49339
GACC
+
FFFF
@49340
AACC
+
FFFF
@49341
CACC
+
FFFF
@49342
AACC
+
FFFF
@49343
CACC
+
FFFF
@49344
CACC
+
FFFF
@49345
GACC
+
FFFF
@49346
GACA
+
FFFF
@49347
GACC
+
FFFF
@49348
CACC
+
FFFF
@49349
AACC
+
FFFF
@49350
AACC
+
FFFF
@49351
AACC
+
FFFF
@49352
AACC
+
FFFF
@49353
CACC
+
FFFF
@49354
AACC
+
FFFF
@49355
GACA
+
FFFF
@49356
CACA
+
FFFF
@49357
GACC
+
FFFF
@49358
GACC
+
FFFF
@49359
AACC
+
FFFF
@49360
AACC
+
FFFF
@49361
CACC
+
FFFF
@49362
AACC
+
FFFF
@49363
CACC
+
FFFF
@49364
CACA
+
FFFF
@49365
AACC
+
FFFF
@49366
AACC
+
FFFF
@49367
AACC
+
FFFF
@49368
GACC
+
FFFF
@49369
AACC
+
FFFF
@49370
AACC
+
FFFF
@49371
GACC
+
FFFF
@49372
GACC
+
FFFF
@49373
AACC
+
FFFF
@49374
AACA
+
FFFF
@49375
GACC
+
FFFF
@49376
AACC
+
FFFF
@49377
AACC
+
FFFF
@49378
GACC
+
FFFF
@49379
AACC
+
FFFF
@49380
AACC
+
FFFF
@49381
CACC
+
FFFF
@49382
AACA
+
FFFF
@49383
GACC
+
FFFF
@49384
GACA
+
FFFF
@49385
GACC
+
FFFF
@49386
AACC
+
FFFF
@49387
CACC
+
FFFF
@49388
CACA
+
FFFF
@49389
AACC
+
FFFF
@49390
AACC
+
FFFF
@49391
GACC
+
FFFF
@49392
AACC
+
FFFF
@49393
GACA
+
FFFF
@49394
AACC
+
FFFF
@49395
CACA
+
FFFF
@49396
GACC
+
FFFF
@49397
AACC
+
FFFF
@49398
GACC
+
FFFF
@49399
AACC
+
FFFF
@49400
AACC
+
FFFF
@49401
AACC
+
FFFF
@49402
AACA
+
FFFF
@49403
GACA
+
FFFF
@49404
CACA
+
FFFF
@49405
AACC
+
FFFF
@49406
CACC
+
FFFF
@49407
CACC
+
FFFF
@49408
AACC
+
FFFF
@49409
CACC
+
FFFF
@49410
CACA
+
FFFF
@49411
AACC
+
FFFF
@49412
AACC
+
FFFF
@49413
CACC
+
FFFF
@49414
CACC
+
FFFF
@49415
AACC
+
FFFF
@49416
AACC
+
FFFF
@49417
AACC
+
FFFF
@49418
CATC
+
FFFF
@49419
CACA
+
FFFF
@49420
AACC
+
FFFF
@49421
CACA
+
FFFF
@49422
CACA
+
FFFF
@49423
AACC
+
FFFF
@49424
AACC
+
FFFF
@49425
AACC
+
FFFF
@49426
CACC
+
FFFF
@49427
TACC
+
FFFF
@49428
GACA
+
FFFF
@49429
GACC
+
FFFF
@49430
GAGC
+
FFFF
@49431
GACC
+
FFFF
@49432
AACC
+
FFFF
@49433
AACC
+
FFFF
@49434
GACC
+
FFFF
@49435
CACC
+
FFFF
@49436
AACC
+
FFFF
@49437
AACC
+
FFFF
@49438
GACC
+
FFFF
@49439
CACC
+
FFFF
@49440
CACC
+
FFFF
@49441
GACA
+
FFFF
@49442
AACC
+
FFFF
@49443
GACC
+
FFFF
@49444
GACC
+
FFFF
@49445
CACC
+
FFFF
@49446
AACC
+
FFFF
@49447
GACC
+
FFFF
@49448
GACC
+
FFFF
@49449
GACC
+
FFFF
@49450
GACC
+
FFFF
@49451
GACA
+
FFFF
@49452
AACC
+
FFFF
@49453
GACC
+
FFFF
@49454
GACC
+
FFFF
@49455
GACC
+
FFFF
@49456
AACC
+
FFFF
@49457
CACA
+
FFFF
@49458
GACC
+
FFFF
@49459
AACC
+
FFFF
@49460
CACA
+
FFFF
@49461
AACA
+
FFFF
@49462
GACC
+
FFFF
@49463
CACA
+
FFFF
@49464
GACC
+
FFFF
@49465
CACC
+
FFFF
@49466
CACC
+
FFFF
@49467
GACC
+
FFFF
@49468
CACA
+
FFFF
@49469
CACC
+
FFFF
@49470
GACC
+
FFFF
@49471
CACA
+
FFFF
@49472
AACC
+
FFFF
@49473
CACC
+
FFFF
@49474
GACC
+
FFFF
@49475
CACC
+
FFFF
@49476
AACC
+
FFFF
@49477
CACA
+
FFFF
@49478
CACA
+
FFFF
@49479
GACC
+
FFFF
@49480
AACC
+
FFFF
@49481
GACC
+
FFFF
@49482
AACC
+
FFFF
@49483
AACC
+
FFFF
@49484
GACA
+
FFFF
@49485
GACC
+
FFFF
@49486
AATC
+
FFFF
@49487
AACC
+
FFFF
@49488
AACC
+
FFFF
@49489
CACA
+
FFFF
@49490
GACC
+
FFFF
@49491
CACA
+
FFFF
@49492
AACC
+
FFFF
@49493
AACC
+
FFFF
@49494
CACA
+
FFFF
@49495
CACA
+
FFFF
@49496
GACC
+
FFFF
@49497
CACC
+
FFFF
@49498
GACC
+
FFFF
@49499
CACC
+
FFFF
@49500
GACA
+
FFFF
@49501
AACC
+
FFFF
@49502
AACC
+
FFFF
@49503
AACC
+
FFFF
@49504
CACA
+
FFFF
@49505
GACC
+
FFFF
@49506
AACC
+
FFFF
@49507
AACC
+
FFFF
@49508
CACA
+
FFFF
@49509
AACC
+
FFFF
@49510
AACC
+
FFFF
@49511
GACC
+
FFFF
@49512
AACC
+
FFFF
@49513
AACC
+
FFFF
@49514
AACC
+
FFFF
@49515
GACC
+
FFFF
@49516
GACA
+
FFFF
@49517
AACC
+
FFFF
@49518
GACC
+
FFFF
@49519
GACC
+
FFFF
@49520
AACC
+
FFFF
@49521
AACC
+
FFFF
@49522
CACA
+
FFFF
@49523
CACC
+
FFFF
@49524
CACC
+
FFFF
@49525
GACC
+
FFFF
@49526
GACC
+
FFFF
@49527
AACC
+
FFFF
@49528
GACC
+
FFFF
@49529
GACC
+
FFFF
@49530
GACC
+
FFFF
@49531
GACC
+
FFFF
@49532
TACC
+
FFFF
@49533
GACA
+
FFFF
@49534
AACC
+
FFFF
@49535
GACC
+
FFFF
@49536
AACC
+
FFFF
@49537
CACC
+
FFFF
@49538
AACC
+
FFFF
@49539
AACC
+
FFFF
@49540
AACC
+
FFFF
@49541
CACC
+
FFFF
@49542
CACA
+
FFFF
@49543
AACC
+
FFFF
@49544
AACC
+
FFFF
@49545
TACC
+
FFFF
@49546
GACC
+
FFFF
@49547
GACC
+
FFFF
@49548
CACC
+
FFFF
@49549
AACC
+
FFFF
@49550
TACC
+
FFFF
@49551
AACC
+
FFFF
@49552
CACA
+
FFFF
@49553
CACC
+
FFFF
@49554
CACC
+
FFFF
@49555
GACC
+
FFFF
@49556
CACA
+
FFFF
@49557
CACC
+
FFFF
@49558
CACC
+
FFFF
@49559
AACC
+
FFFF
@49560
GACC
+
FFFF
@49561
TACC
+
FFFF
@49562
CACA
+
FFFF
@49563
GACC
+
FFFF
@49564
GACC
+
FFFF
@49565
AACC
+
FFFF
@49566
AACC
+
FFFF
@49567
AACC
+
FFFF
@49568
AACC
+
FFFF
@49569
GAGC
+
FFFF
@49570
AACC
+
FFFF
@49571
GACC
+
FFFF
@49572
GACC
+
FFFF
@49573
AACC
+
FFFF
@49574
AACC
+
FFFF
@49575
AACC
+
FFFF
@49576
AACA
+
FFFF
@49577
CACC
+
FFFF
@49578
AACC
+
FFFF
@49579
CACC
+
FFFF
@49580
AACC
+
FFFF
@49581
GACC
+
FFFF
@49582
GACC
+
FFFF
@49583
CACC
+
FFFF
@49584
AACA
+
FFFF
@49585
CACC
+
FFFF
@49586
AACC
+
FFFF
@49587
CACC
+
FFFF
@49588
CACC
+
FFFF
@49589
CACC
+
FFFF
@49590
CACC
+
FFFF
@49591
CACC
+
FFFF
@49592
CACC
+
FFFF
@49593
GACC
+
FFFF
@49594
AACC
+
FFFF
@49595
GACC
+
FFFF
@49596
GACC
+
FFFF
@49597
GAGC
+
FFFF
@49598
AACC
+
FFFF
@49599
GACA
+
FFFF
@49600
GACC
+
FFFF
@49601
AACC
+
FFFF
@49602
GACA
+
FFFF
@49603
CACC
+
FFFF
@49604
GACC
+
FFFF
@49605
CACC
+
FFFF
@49606
CACA
+
FFFF
@49607
CACA
+
FFFF
@49608
CACA
+
FFFF
@49609
GACC
+
FFFF
@49610
CACC
+
FFFF
@49611
GACC
+
FFFF
@49612
GACC
+
FFFF
@49613
CACA
+
FFFF
@49614
AACC
+
FFFF
@49615
GACC
+
FFFF
@49616
GACA
+
FFFF
@49617
GACA
+
FFFF
@49618
AACC
+
FFFF
@49619
AACC
+
FFFF
@49620
AACC
+
FFFF
@49621
AACC
+
FFFF
@49622
CACA
+
FFFF
@49623
CACC
+
FFFF
@49624
CACA
+
FFFF
@49625
GACC
+
FFFF
@49626
GACC
+
FFFF
@49627
GACC
+
FFFF
@49628
CACC
+
FFFF
@49629
CACC
+
FFFF
@49630
GACC
+
FFFF
@49631
AACC
+
FFFF
@49632
AACC
+
FFFF
@49633
TACC
+
FFFF
@49634
GACC
+
FFFF
@49635
AACC
+
FFFF
@49636
GACC
+
FFFF
@49637
GACC
+
FFFF
@49638
AACC
+
FFFF
@49639
CACA
+
FFFF
@49640
GACA
+
FFFF
@49641
GACC
+
FFFF
@49642
CACC
+
FFFF
@49643
GACC
+
FFFF
@49644
AACC
+
FFFF
@49645
CACA
+
FFFF
@49646
GACA
+
FFFF
@49647
GACC
+
FFFF
@49648
TACC
+
FFFF
@49649
GACC
+
FFFF
@49650
CACC
+
FFFF
@49651
GACC
+
FFFF
@49652
GACC
+
FFFF
@49653
AACC
+
FFFF
@49654
CACC
+
FFFF
@49655
CACC
+
FFFF
@49656
GACC
+
FFFF
@49657
TACC
+
FFFF
@49658
AACC
+
FFFF
@49659
AACC
+
FFFF
@49660
AACC
+
FFFF
@49661
GACC
+
FFFF
@49662
TACC
+
FFFF
@49663
GACA
+
FFFF
@49664
GACC
+
FFFF
@49665
GAGC
+
FFFF
@49666
GACA
+
FFFF
@49667
CACA
+
FFFF
@49668
GACA
+
FFFF
@49669
AACC
+
FFFF
@49670
GACA
+
FFFF
@49671
GACC
+
FFFF
@49672
CACC
+
FFFF
@49673
AACC
+
FFFF
@49674
CACC
+
FFFF
@49675
CACC
+
FFFF
@49676
AACC
+
FFFF
@49677
AACC
+
FFFF
@49678
GACC
+
FFFF
@49679
GACA
+
FFFF
@49680
AACC
+
FFFF
@49681
CACA
+
FFFF
@49682
CACC
+
FFFF
@49683
AACC
+
FFFF
@49684
GACC
+
FFFF
@49685
AACC
+
FFFF
@49686
CACC
+
FFFF
@49687
CACC
+
FFFF
@49688
CACC
+
FFFF
@49689
CACA
+
FFFF
@49690
AACC
+
FFFF
@49691
CACC
+
FFFF
@49692
AACC
+
FFFF
@49693
AACC
+
FFFF
@49694
AACC
+
FFFF
@49695
CACC
+
FFFF
@49696
GACC
+
FFFF
@49697
AACC
+
FFFF
@49698
AACC
+
FFFF
@49699
GACC
+
FFFF
@49700
CACC
+
FFFF
@49701
CACC
+
FFFF
@49702
GACC
+
FFFF
@49703
AACC
+
FFFF
@49704
CACC
+
FFFF
@49705
CACC
+
FFFF
@49706
AACC
+
FFFF
@49707
AACC
+
FFFF
@49708
GACC
+
FFFF
@49709
CACC
+
FFFF
@49710
AACC
+
FFFF
@49711
CACC
+
FFFF
@49712
TACC
+
FFFF
@49713
GACC
+
FFFF
@49714
GACC
+
FFFF
@49715
AACC
+
FFFF
@49716
CACC
+
FFFF
@49717
GACC
+
FFFF
@49718
GACC
+
FFFF
@49719
AACC
+
FFFF
@49720
CACA
+
FFFF
@49721
AACC
+
FFFF
@49722
TACC
+
FFFF
@49723
GACC
+
FFFF
@49724
AACC
+
FFFF
@49725
AACC
+
FFFF
@49726
GACA
+
FFFF
@49727
GACC
+
FFFF
@49728
GACC
+
FFFF
@49729
GACC
+
FFFF
@49730
GACC
+
FFFF
@49731
AACC
+
FFFF
@49732
AACC
+
FFFF
@49733
AACC
+
FFFF
@49734
TACC
+
FFFF
@49735
GACC
+
FFFF
@49736
AACC
+
FFFF
@49737
AACC
+
FFFF
@49738
AACC
+
FFFF
@49739
GACC
+
FFFF
@49740
GACC
+
FFFF
@49741
GACA
+
FFFF
@49742
GACC
+
FFFF
@49743
TACC
+
FFFF
@49744
AACC
+
FFFF
@49745
GACC
+
FFFF
@49746
GACC
+
FFFF
@49747
CACA
+
FFFF
@49748
GACA
+
FFFF
@49749
AACC
+
FFFF
@49750
AACC
+
FFFF
@49751
GACC
+
FFFF
@49752
TACC
+
FFFF
@49753
GACC
+
FFFF
@49754
GACA
+
FFFF
@49755
AACA
+
FFFF
@49756
GACC
+
FFFF
@49757
CACC
+
FFFF
@49758
AACC
+
FFFF
@49759
AACC
+
FFFF
@49760
GACA
+
FFFF
@49761
CACC
+
FFFF
@49762
GACC
+
FFFF
@49763
AACC
+
FFFF
@49764
AACC
+
FFFF
@49765
GACC
+
FFFF
@49766
GACC
+
FFFF
@49767
AACC
+
FFFF
@49768
AACC
+
FFFF
@49769
AACC
+
FFFF
@49770
AACA
+
FFFF
@49771
AACC
+
FFFF
@49772
GACC
+
FFFF
@49773
GACC
+
FFFF
@49774
AACC
+
FFFF
@49775
CACC
+
FFFF
@49776
CACC
+
FFFF
@49777
AACC
+
FFFF
@49778
CACA
+
FFFF
@49779
AACC
+
FFFF
@49780
GACA
+
FFFF
@49781
CACC
+
FFFF
@49782
GACC
+
FFFF
@49783
CACA
+
FFFF
@49784
GACC
+
FFFF
@49785
CACA
+
FFFF
@49786
CACC
+
FFFF
@49787
GACA
+
FFFF
@49788
CACA
+
FFFF
@49789
GACA
+
FFFF
@49790
GACC
+
FFFF
@49791
GACC
+
FFFF
@49792
CACC
+
FFFF
@49793
GACC
+
FFFF
@49794
GACC
+
FFFF
@49795
CACC
+
FFFF
@49796
AACC
+
FFFF
@49797
AACC
+
FFFF
@49798
GACC
+
FFFF
@49799
GACA
+
FFFF
@49800
GACC
+
FFFF
@49801
CACC
+
FFFF
@49802
CACC
+
FFFF
@49803
CACC
+
FFFF
@49804
CACC
+
FFFF
@49805
AACC
+
FFFF
@49806
GACC
+
FFFF
@49807
CACA
+
FFFF
@49808
AACC
+
FFFF
@49809
GACC
+
FFFF
@49810
CACC
+
FFFF
@49811
AACC
+
FFFF
@49812
AACC
+
FFFF
@49813
GACC
+
FFFF
@49814
AACC
+
FFFF
@49815
GACC
+
FFFF
@49816
GACA
+
FFFF
@49817
AACC
+
FFFF
@49818
GACA
+
FFFF
@49819
CACC
+
FFFF
@49820
AACC
+
FFFF
@49821
AACC
+
FFFF
@49822
CACA
+
FFFF
@49823
CACA
+
FFFF
@49824
AACC
+
FFFF
@49825
CACC
+
FFFF
@49826
GACA
+
FFFF
@49827
AACA
+
FFFF
@49828
GAGC
+
FFFF
@49829
CACA
+
FFFF
@49830
TACC
+
FFFF
@49831
CACC
+
FFFF
@49832
CACA
+
FFFF
@49833
AACC
+
FFFF
@49834
AACC
+
FFFF
@49835
AACC
+
FFFF
@49836
GACC
+
FFFF
@49837
GACC
+
FFFF
@49838
AACC
+
FFFF
@49839
GACC
+
FFFF
@49840
CACC
+
FFFF
@49841
GACC
+
FFFF
@49842
CACA
+
FFFF
@49843
AACC
+
FFFF
@49844
CACC
+
FFFF
@49845
CACC
+
FFFF
@49846
GACC
+
FFFF
@49847
GACA
+
FFFF
@49848
CACC
+
FFFF
@49849
CACC
+
FFFF
@49850
CACA
+
FFFF
@49851
GACC
+
FFFF
@49852
CACC
+
FFFF
@49853
GACC
+
FFFF
@49854
AACC
+
FFFF
@49855
AACC
+
FFFF
@49856
AACC
+
FFFF
@49857
AACC
+
FFFF
@49858
GACC
+
FFFF
@49859
CACA
+
FFFF
@49860
CACA
+
FFFF
@49861
CACC
+
FFFF
@49862
AACC
+
FFFF
@49863
CACC
+
FFFF
@49864
GACC
+
FFFF
@49865
CACC
+
FFFF
@49866
AACC
+
FFFF
@49867
GACC
+
FFFF
@49868
CACC
+
FFFF
@49869
GACC
+
FFFF
@49870
AACC
+
FFFF
@49871
AACC
+
FFFF
@49872
AACC
+
FFFF
@49873
GACC
+
FFFF
@49874
AACC
+
FFFF
@49875
AACC
+
FFFF
@49876
GACC
+
FFFF
@49877
AACC
+
FFFF
@49878
GACC
+
FFFF
@49879
CACC
+
FFFF
@49880
AACC
+
FFFF
@49881
AACC
+
FFFF
@49882
GACC
+
FFFF
@49883
CACC
+
FFFF
@49884
AACC
+
FFFF
@49885
GACA
+
FFFF
@49886
GACA
+
FFFF
@49887
GACC
+
FFFF
@49888
GACC
+
FFFF
@49889
GACC
+
FFFF
@49890
TACC
+
FFFF
@49891
GACC
+
FFFF
@49892
CACC
+
FFFF
@49893
CACA
+
FFFF
@49894
AACC
+
FFFF
@49895
CACA
+
FFFF
@49896
AACC
+
FFFF
@49897
AACC
+
FFFF
@49898
CACC
+
FFFF
@49899
GACA
+
FFFF
@49900
GACC
+
FFFF
@49901
CACA
+
FFFF
@49902
CACC
+
FFFF
@49903
AACC
+
FFFF
@49904
GACC
+
FFFF
@49905
GACC
+
FFFF
@49906
GACC
+
FFFF
@49907
CACC
+
FFFF
@49908
CACC
+
FFFF
@49909
GACA
+
FFFF
@49910
CACC
+
FFFF
@49911
CACC
+
FFFF
@49912
CACC
+
FFFF
@49913
GACC
+
FFFF
@49914
CACC
+
FFFF
@49915
AACC
+
FFFF
@49916
AACC
+
FFFF
@49917
GACC
+
FFFF
@49918
CACC
+
FFFF
@49919
AACC
+
FFFF
@49920
CACC
+
FFFF
@49921
CACC
+
FFFF
@49922
CACA
+
FFFF
@49923
GACC
+
FFFF
@49924
CACA
+
FFFF
@49925
CACC
+
FFFF
@49926
CACA
+
FFFF
@49927
GACC
+
FFFF
@49928
GACC
+
FFFF
@49929
GACC
+
FFFF
@49930
CACC
+
FFFF
@49931
AACC
+
FFFF
@49932
GACC
+
FFFF
@49933
AACC
+
FFFF
@49934
CACC
+
FFFF
@49935
AACC
+
FFFF
@49936
GACC
+
FFFF
@49937
AACC
+
FFFF
@49938
AACC
+
FFFF
@49939
AACC
+
FFFF
@49940
CACC
+
FFFF
@49941
GACA
+
FFFF
@49942
GACC
+
FFFF
@49943
CACC
+
FFFF
@49944
CACC
+
FFFF
@49945
GACC
+
FFFF
@49946
AACC
+
FFFF
@49947
GACC
+
FFFF
@49948
GACC
+
FFFF
@49949
TACC
+
FFFF
@49950
CACC
+
FFFF
@49951
CACC
+
FFFF
@49952
GACC
+
FFFF
@49953
AACC
+
FFFF
@49954
AACC
+
FFFF
@49955
AACC
+
FFFF
@49956
GACC
+
FFFF
@49957
CACC
+
FFFF
@49958
GACC
+
FFFF
@49959
AACC
+
FFFF
@49960
AACC
+
FFFF
@49961
AACC
+
FFFF
@49962
AACC
+
FFFF
@49963
GACC
+
FFFF
@49964
CACC
+
FFFF
@49965
GACA
+
FFFF
@49966
GACC
+
FFFF
@49967
CACC
+
FFFF
@49968
GAGC
+
FFFF
@49969
GACC
+
FFFF
@49970
AACC
+
FFFF
@49971
CACC
+
FFFF
@49972
GACC
+
FFFF
@49973
CACC
+
FFFF
@49974
TACC
+
FFFF
@49975
AACC
+
FFFF
@49976
CACA
+
FFFF
@49977
GACC
+
FFFF
@49978
GACC
+
FFFF
@49979
GACA
+
FFFF
@49980
CACC
+
FFFF
@49981
GACC
+
FFFF
@49982
CACC
+
FFFF
@49983
AACC
+
FFFF
@49984
CACC
+
FFFF
@49985
GACC
+
FFFF
@49986
GACC
+
FFFF
@49987
GACC
+
FFFF
@49988
AACC
+
FFFF
@49989
AACC
+
FFFF
@49990
GACC
+
FFFF
@49991
CACA
+
FFFF
@49992
GACC
+
FFFF
@49993
CACC
+
FFFF
@49994
GACA
+
FFFF
@49995
GACC
+
FFFF
@49996
CACC
+
FFFF
@49997
AACC
+
FFFF
@49998
CACC
+
FFFF
@49999
GACC
+
FFFF
```
