## Supplemental code for "Non-identifiability and the Blessings of Misspecification in Models of Molecular Fitness": sequences_r0_c1_kmers_0_suf_5.fastq (part 2 of 2)

```
@48148
TGACC
+
FFFFF
@48149
TAACC
+
FFFFF
@48150
AAACC
+
FFFFF
@48151
TGACC
+
FFFFF
@48152
TAACC
+
FFFFF
@48153
TAACC
+
FFFFF
@48154
TAACC
+
FFFFF
@48155
AGACA
+
FFFFF
@48156
GCACC
+
FFFFF
@48157
TGACC
+
FFFFF
@48158
ACACA
+
FFFFF
@48159
TCACC
+
FFFFF
@48160
AAACC
+
FFFFF
@48161
TGACC
+
FFFFF
@48162
AAACC
+
FFFFF
@48163
TAACC
+
FFFFF
@48164
GCACC
+
FFFFF
@48165
TAACC
+
FFFFF
@48166
ACACA
+
FFFFF
@48167
TCACC
+
FFFFF
@48168
ACACC
+
FFFFF
@48169
TAACC
+
FFFFF
@48170
ACACA
+
FFFFF
@48171
TAACA
+
FFFFF
@48172
ACACC
+
FFFFF
@48173
TGACC
+
FFFFF
@48174
AGACA
+
FFFFF
@48175
GCACC
+
FFFFF
@48176
TGACA
+
FFFFF
@48177
TGACC
+
FFFFF
@48178
AAACC
+
FFFFF
@48179
TGACA
+
FFFFF
@48180
AAACC
+
FFFFF
@48181
TCACC
+
FFFFF
@48182
GGACC
+
FFFFF
@48183
ACATA
+
FFFFF
@48184
AGACA
+
FFFFF
@48185
AAACC
+
FFFFF
@48186
AGACA
+
FFFFF
@48187
GCACC
+
FFFFF
@48188
CCACC
+
FFFFF
@48189
TAACC
+
FFFFF
@48190
TAACC
+
FFFFF
@48191
TAACC
+
FFFFF
@48192
AAACC
+
FFFFF
@48193
AAACC
+
FFFFF
@48194
CGACA
+
FFFFF
@48195
ACACA
+
FFFFF
@48196
TAACC
+
FFFFF
@48197
CAACC
+
FFFFF
@48198
TGAGC
+
FFFFF
@48199
TAACA
+
FFFFF
@48200
AAACC
+
FFFFF
@48201
TAACA
+
FFFFF
@48202
ACACC
+
FFFFF
@48203
AGACC
+
FFFFF
@48204
TCACC
+
FFFFF
@48205
GCACC
+
FFFFF
@48206
TAACC
+
FFFFF
@48207
ACACA
+
FFFFF
@48208
TAACC
+
FFFFF
@48209
GCACC
+
FFFFF
@48210
TAACC
+
FFFFF
@48211
TCACC
+
FFFFF
@48212
TGACC
+
FFFFF
@48213
TAACC
+
FFFFF
@48214
TAACC
+
FFFFF
@48215
TGACC
+
FFFFF
@48216
TAACC
+
FFFFF
@48217
ACATA
+
FFFFF
@48218
AAACC
+
FFFFF
@48219
ACACC
+
FFFFF
@48220
AAACC
+
FFFFF
@48221
TCACC
+
FFFFF
@48222
TAACC
+
FFFFF
@48223
GCACC
+
FFFFF
@48224
TAACC
+
FFFFF
@48225
AAACC
+
FFFFF
@48226
TGACC
+
FFFFF
@48227
TGACC
+
FFFFF
@48228
TCACC
+
FFFFF
@48229
TAACC
+
FFFFF
@48230
AAACC
+
FFFFF
@48231
TGACC
+
FFFFF
@48232
AAACC
+
FFFFF
@48233
GCACC
+
FFFFF
@48234
TGACC
+
FFFFF
@48235
TGACC
+
FFFFF
@48236
ACACA
+
FFFFF
@48237
GGACC
+
FFFFF
@48238
AGACC
+
FFFFF
@48239
AAACC
+
FFFFF
@48240
AAACC
+
FFFFF
@48241
CCACC
+
FFFFF
@48242
TGACC
+
FFFFF
@48243
TGACC
+
FFFFF
@48244
GGACC
+
FFFFF
@48245
GGACC
+
FFFFF
@48246
TGACC
+
FFFFF
@48247
ACACA
+
FFFFF
@48248
TAACC
+
FFFFF
@48249
TAACA
+
FFFFF
@48250
TGACC
+
FFFFF
@48251
TAACC
+
FFFFF
@48252
AAACC
+
FFFFF
@48253
AAACC
+
FFFFF
@48254
TAACC
+
FFFFF
@48255
TAACC
+
FFFFF
@48256
TGACC
+
FFFFF
@48257
ACACA
+
FFFFF
@48258
TGACC
+
FFFFF
@48259
CCACC
+
FFFFF
@48260
AAACA
+
FFFFF
@48261
TAACC
+
FFFFF
@48262
ACACC
+
FFFFF
@48263
GCACC
+
FFFFF
@48264
TGACC
+
FFFFF
@48265
AAACC
+
FFFFF
@48266
AAACC
+
FFFFF
@48267
TGACC
+
FFFFF
@48268
GCACC
+
FFFFF
@48269
TGACC
+
FFFFF
@48270
AGACA
+
FFFFF
@48271
TCACC
+
FFFFF
@48272
GCACC
+
FFFFF
@48273
AGACC
+
FFFFF
@48274
TGACC
+
FFFFF
@48275
ACACC
+
FFFFF
@48276
TGACC
+
FFFFF
@48277
TGACC
+
FFFFF
@48278
TAACC
+
FFFFF
@48279
ACACC
+
FFFFF
@48280
TGACC
+
FFFFF
@48281
ACACA
+
FFFFF
@48282
GCACC
+
FFFFF
@48283
ACACA
+
FFFFF
@48284
GGACC
+
FFFFF
@48285
TAACC
+
FFFFF
@48286
TGACC
+
FFFFF
@48287
ACACA
+
FFFFF
@48288
AGACC
+
FFFFF
@48289
TAACC
+
FFFFF
@48290
ACACA
+
FFFFF
@48291
TAACC
+
FFFFF
@48292
TAACC
+
FFFFF
@48293
TGACC
+
FFFFF
@48294
AAACC
+
FFFFF
@48295
TGACC
+
FFFFF
@48296
AAACA
+
FFFFF
@48297
ACACA
+
FFFFF
@48298
AGACA
+
FFFFF
@48299
GGACC
+
FFFFF
@48300
GCACC
+
FFFFF
@48301
GTACC
+
FFFFF
@48302
TCACC
+
FFFFF
@48303
TGACC
+
FFFFF
@48304
AAACC
+
FFFFF
@48305
AGACA
+
FFFFF
@48306
TGACC
+
FFFFF
@48307
TAACC
+
FFFFF
@48308
AGACA
+
FFFFF
@48309
GCACC
+
FFFFF
@48310
AGACC
+
FFFFF
@48311
AGACC
+
FFFFF
@48312
AAACC
+
FFFFF
@48313
GCACC
+
FFFFF
@48314
AAACC
+
FFFFF
@48315
GTACC
+
FFFFF
@48316
TCACC
+
FFFFF
@48317
AAACC
+
FFFFF
@48318
AGACA
+
FFFFF
@48319
AGACC
+
FFFFF
@48320
TCACC
+
FFFFF
@48321
TCACC
+
FFFFF
@48322
TAACC
+
FFFFF
@48323
AGACC
+
FFFFF
@48324
AGACC
+
FFFFF
@48325
ACACA
+
FFFFF
@48326
ACACA
+
FFFFF
@48327
GCACC
+
FFFFF
@48328
GCACC
+
FFFFF
@48329
GCACC
+
FFFFF
@48330
GGACC
+
FFFFF
@48331
AAACA
+
FFFFF
@48332
TGACC
+
FFFFF
@48333
TGACC
+
FFFFF
@48334
TGACA
+
FFFFF
@48335
AAACC
+
FFFFF
@48336
GCACC
+
FFFFF
@48337
TGACC
+
FFFFF
@48338
TAACC
+
FFFFF
@48339
AGACC
+
FFFFF
@48340
CCACC
+
FFFFF
@48341
TAACC
+
FFFFF
@48342
TGACC
+
FFFFF
@48343
TCACC
+
FFFFF
@48344
AGACC
+
FFFFF
@48345
AAACC
+
FFFFF
@48346
ACACA
+
FFFFF
@48347
GTACC
+
FFFFF
@48348
TAACC
+
FFFFF
@48349
TGACA
+
FFFFF
@48350
TGACC
+
FFFFF
@48351
TGACC
+
FFFFF
@48352
AAACC
+
FFFFF
@48353
TGACC
+
FFFFF
@48354
TCACC
+
FFFFF
@48355
AAACC
+
FFFFF
@48356
TCACC
+
FFFFF
@48357
AGACA
+
FFFFF
@48358
CGACA
+
FFFFF
@48359
TAACC
+
FFFFF
@48360
GTACC
+
FFFFF
@48361
TGACC
+
FFFFF
@48362
TAACC
+
FFFFF
@48363
AGACC
+
FFFFF
@48364
GCACC
+
FFFFF
@48365
GCACC
+
FFFFF
@48366
TCACC
+
FFFFF
@48367
TAACC
+
FFFFF
@48368
ACACA
+
FFFFF
@48369
AGACC
+
FFFFF
@48370
TGACC
+
FFFFF
@48371
GCACC
+
FFFFF
@48372
GGACC
+
FFFFF
@48373
CAACC
+
FFFFF
@48374
GTACC
+
FFFFF
@48375
GCACC
+
FFFFF
@48376
TGAGC
+
FFFFF
@48377
ACACC
+
FFFFF
@48378
ACACC
+
FFFFF
@48379
ACACC
+
FFFFF
@48380
ACACA
+
FFFFF
@48381
TGACC
+
FFFFF
@48382
TAACC
+
FFFFF
@48383
AAACC
+
FFFFF
@48384
GCACC
+
FFFFF
@48385
TAACC
+
FFFFF
@48386
AGACC
+
FFFFF
@48387
TAACC
+
FFFFF
@48388
ACACA
+
FFFFF
@48389
AAACC
+
FFFFF
@48390
TAACC
+
FFFFF
@48391
ACACA
+
FFFFF
@48392
ACACC
+
FFFFF
@48393
TGACC
+
FFFFF
@48394
ACACC
+
FFFFF
@48395
TCACC
+
FFFFF
@48396
TGACC
+
FFFFF
@48397
TCACC
+
FFFFF
@48398
TGACC
+
FFFFF
@48399
TAACC
+
FFFFF
@48400
AAACC
+
FFFFF
@48401
AGACC
+
FFFFF
@48402
TGACC
+
FFFFF
@48403
ACACA
+
FFFFF
@48404
GGACC
+
FFFFF
@48405
TAACC
+
FFFFF
@48406
AAACC
+
FFFFF
@48407
GCACC
+
FFFFF
@48408
TAACC
+
FFFFF
@48409
TAACC
+
FFFFF
@48410
ACACA
+
FFFFF
@48411
ACACA
+
FFFFF
@48412
TGACC
+
FFFFF
@48413
ACACC
+
FFFFF
@48414
TGACC
+
FFFFF
@48415
TCACC
+
FFFFF
@48416
TAACC
+
FFFFF
@48417
ACACC
+
FFFFF
@48418
GTACC
+
FFFFF
@48419
AAACC
+
FFFFF
@48420
ACACC
+
FFFFF
@48421
GCACC
+
FFFFF
@48422
TGACC
+
FFFFF
@48423
TAACC
+
FFFFF
@48424
ACACC
+
FFFFF
@48425
AAACC
+
FFFFF
@48426
TGACC
+
FFFFF
@48427
TGACC
+
FFFFF
@48428
ACACA
+
FFFFF
@48429
TGACC
+
FFFFF
@48430
GCACC
+
FFFFF
@48431
GTACC
+
FFFFF
@48432
GCACC
+
FFFFF
@48433
GGACC
+
FFFFF
@48434
ACACA
+
FFFFF
@48435
TAACC
+
FFFFF
@48436
ACACA
+
FFFFF
@48437
AAACA
+
FFFFF
@48438
ACACA
+
FFFFF
@48439
ACACA
+
FFFFF
@48440
AAACC
+
FFFFF
@48441
GCACC
+
FFFFF
@48442
AAACC
+
FFFFF
@48443
ACACC
+
FFFFF
@48444
GGACC
+
FFFFF
@48445
TAACC
+
FFFFF
@48446
TCACC
+
FFFFF
@48447
GGACC
+
FFFFF
@48448
AGACA
+
FFFFF
@48449
TAACC
+
FFFFF
@48450
TAACC
+
FFFFF
@48451
GAACC
+
FFFFF
@48452
AGACC
+
FFFFF
@48453
AGACA
+
FFFFF
@48454
AAACC
+
FFFFF
@48455
AGACC
+
FFFFF
@48456
AAACC
+
FFFFF
@48457
TAACC
+
FFFFF
@48458
AAACC
+
FFFFF
@48459
ACACA
+
FFFFF
@48460
GCACC
+
FFFFF
@48461
AGACC
+
FFFFF
@48462
GGACC
+
FFFFF
@48463
AGACC
+
FFFFF
@48464
GCACC
+
FFFFF
@48465
TAACC
+
FFFFF
@48466
ACACC
+
FFFFF
@48467
GCACC
+
FFFFF
@48468
TGACC
+
FFFFF
@48469
TGACC
+
FFFFF
@48470
GCACC
+
FFFFF
@48471
TGACC
+
FFFFF
@48472
AAACA
+
FFFFF
@48473
AGACA
+
FFFFF
@48474
AAACC
+
FFFFF
@48475
TCACC
+
FFFFF
@48476
ACACA
+
FFFFF
@48477
ACATA
+
FFFFF
@48478
ACACA
+
FFFFF
@48479
AAACC
+
FFFFF
@48480
AAACC
+
FFFFF
@48481
AAACC
+
FFFFF
@48482
AAACC
+
FFFFF
@48483
AGACC
+
FFFFF
@48484
AAACC
+
FFFFF
@48485
TAACC
+
FFFFF
@48486
TGACC
+
FFFFF
@48487
AAACC
+
FFFFF
@48488
TAACC
+
FFFFF
@48489
AGACA
+
FFFFF
@48490
TGACC
+
FFFFF
@48491
AGACC
+
FFFFF
@48492
GGACC
+
FFFFF
@48493
ACACA
+
FFFFF
@48494
GCACC
+
FFFFF
@48495
TAACC
+
FFFFF
@48496
TGAGC
+
FFFFF
@48497
ACACC
+
FFFFF
@48498
GGACC
+
FFFFF
@48499
ACACA
+
FFFFF
@48500
TAACA
+
FFFFF
@48501
TCACC
+
FFFFF
@48502
ACACA
+
FFFFF
@48503
AAACC
+
FFFFF
@48504
TAACC
+
FFFFF
@48505
TGACC
+
FFFFF
@48506
TGACC
+
FFFFF
@48507
TGACC
+
FFFFF
@48508
TAACC
+
FFFFF
@48509
GCACC
+
FFFFF
@48510
TGACC
+
FFFFF
@48511
TGACC
+
FFFFF
@48512
ACACA
+
FFFFF
@48513
TAACC
+
FFFFF
@48514
AAACC
+
FFFFF
@48515
ACACA
+
FFFFF
@48516
ACACA
+
FFFFF
@48517
GCACC
+
FFFFF
@48518
GGACC
+
FFFFF
@48519
AAACC
+
FFFFF
@48520
TAACC
+
FFFFF
@48521
TCACC
+
FFFFF
@48522
TAACC
+
FFFFF
@48523
TGACC
+
FFFFF
@48524
AAACC
+
FFFFF
@48525
TAACC
+
FFFFF
@48526
TGACC
+
FFFFF
@48527
TGACC
+
FFFFF
@48528
TGACC
+
FFFFF
@48529
TAACC
+
FFFFF
@48530
ACACA
+
FFFFF
@48531
ACACC
+
FFFFF
@48532
AGACA
+
FFFFF
@48533
TAACC
+
FFFFF
@48534
ACACC
+
FFFFF
@48535
TGACC
+
FFFFF
@48536
AAACA
+
FFFFF
@48537
GGACC
+
FFFFF
@48538
TAACC
+
FFFFF
@48539
GGACC
+
FFFFF
@48540
AAACC
+
FFFFF
@48541
GGACC
+
FFFFF
@48542
ACACA
+
FFFFF
@48543
ACACC
+
FFFFF
@48544
GTACC
+
FFFFF
@48545
TCACC
+
FFFFF
@48546
ACACA
+
FFFFF
@48547
TGACC
+
FFFFF
@48548
GGACC
+
FFFFF
@48549
GGACC
+
FFFFF
@48550
GCACC
+
FFFFF
@48551
AGACA
+
FFFFF
@48552
TAACC
+
FFFFF
@48553
TAACC
+
FFFFF
@48554
TAACC
+
FFFFF
@48555
GCACC
+
FFFFF
@48556
TAACC
+
FFFFF
@48557
TGACC
+
FFFFF
@48558
TCACC
+
FFFFF
@48559
GCACC
+
FFFFF
@48560
TAACC
+
FFFFF
@48561
TAACC
+
FFFFF
@48562
AAACC
+
FFFFF
@48563
AAACC
+
FFFFF
@48564
TGACC
+
FFFFF
@48565
TGACC
+
FFFFF
@48566
GTACC
+
FFFFF
@48567
TAACC
+
FFFFF
@48568
TGACC
+
FFFFF
@48569
TGACC
+
FFFFF
@48570
TAACC
+
FFFFF
@48571
TCACC
+
FFFFF
@48572
ACACA
+
FFFFF
@48573
ACACC
+
FFFFF
@48574
AAACA
+
FFFFF
@48575
ACACA
+
FFFFF
@48576
AAACA
+
FFFFF
@48577
AAACC
+
FFFFF
@48578
GCACC
+
FFFFF
@48579
TAACC
+
FFFFF
@48580
TAACC
+
FFFFF
@48581
AGACC
+
FFFFF
@48582
TCACC
+
FFFFF
@48583
GGACC
+
FFFFF
@48584
AAACC
+
FFFFF
@48585
GGACC
+
FFFFF
@48586
GCACC
+
FFFFF
@48587
GGACC
+
FFFFF
@48588
TCACC
+
FFFFF
@48589
AGACA
+
FFFFF
@48590
TAACC
+
FFFFF
@48591
AAACC
+
FFFFF
@48592
TGACC
+
FFFFF
@48593
GCACC
+
FFFFF
@48594
TGACC
+
FFFFF
@48595
GCACC
+
FFFFF
@48596
TGACC
+
FFFFF
@48597
TCACC
+
FFFFF
@48598
TGACC
+
FFFFF
@48599
TAACC
+
FFFFF
@48600
AGACC
+
FFFFF
@48601
ACACA
+
FFFFF
@48602
TAACC
+
FFFFF
@48603
AGACA
+
FFFFF
@48604
GCACC
+
FFFFF
@48605
AGACA
+
FFFFF
@48606
AAACC
+
FFFFF
@48607
ACACA
+
FFFFF
@48608
GGACC
+
FFFFF
@48609
TGACA
+
FFFFF
@48610
AGACC
+
FFFFF
@48611
TGACC
+
FFFFF
@48612
AAACC
+
FFFFF
@48613
GCACC
+
FFFFF
@48614
ACACC
+
FFFFF
@48615
CGACA
+
FFFFF
@48616
ACACA
+
FFFFF
@48617
GCACC
+
FFFFF
@48618
AAACC
+
FFFFF
@48619
TGACC
+
FFFFF
@48620
TCACC
+
FFFFF
@48621
AAACA
+
FFFFF
@48622
TAACC
+
FFFFF
@48623
TGACC
+
FFFFF
@48624
TAACC
+
FFFFF
@48625
ACACA
+
FFFFF
@48626
AGACA
+
FFFFF
@48627
GCACC
+
FFFFF
@48628
AAACC
+
FFFFF
@48629
AAACC
+
FFFFF
@48630
ACACC
+
FFFFF
@48631
TGACC
+
FFFFF
@48632
TAACC
+
FFFFF
@48633
ACACA
+
FFFFF
@48634
TCACC
+
FFFFF
@48635
TAACC
+
FFFFF
@48636
TGACC
+
FFFFF
@48637
TAACC
+
FFFFF
@48638
AAACC
+
FFFFF
@48639
ACACA
+
FFFFF
@48640
TGACC
+
FFFFF
@48641
TAACC
+
FFFFF
@48642
ACACA
+
FFFFF
@48643
ACACC
+
FFFFF
@48644
TGACC
+
FFFFF
@48645
TGACC
+
FFFFF
@48646
ACACC
+
FFFFF
@48647
TAACC
+
FFFFF
@48648
TAACC
+
FFFFF
@48649
TAACC
+
FFFFF
@48650
TCACC
+
FFFFF
@48651
AGACA
+
FFFFF
@48652
TGACC
+
FFFFF
@48653
CCACC
+
FFFFF
@48654
TAACC
+
FFFFF
@48655
ACACA
+
FFFFF
@48656
AAACC
+
FFFFF
@48657
ACACA
+
FFFFF
@48658
TGAGC
+
FFFFF
@48659
GTACC
+
FFFFF
@48660
TAACC
+
FFFFF
@48661
TAACC
+
FFFFF
@48662
TGACC
+
FFFFF
@48663
TAACC
+
FFFFF
@48664
TGACC
+
FFFFF
@48665
GGACC
+
FFFFF
@48666
TGACC
+
FFFFF
@48667
TCACC
+
FFFFF
@48668
TAACC
+
FFFFF
@48669
TGACC
+
FFFFF
@48670
TGACC
+
FFFFF
@48671
AGACC
+
FFFFF
@48672
TAACC
+
FFFFF
@48673
GCACC
+
FFFFF
@48674
ACACA
+
FFFFF
@48675
ACACA
+
FFFFF
@48676
TAACC
+
FFFFF
@48677
TGACC
+
FFFFF
@48678
TAACC
+
FFFFF
@48679
AGACC
+
FFFFF
@48680
TGACC
+
FFFFF
@48681
GCACC
+
FFFFF
@48682
TGACC
+
FFFFF
@48683
AAACC
+
FFFFF
@48684
TGACC
+
FFFFF
@48685
GCACC
+
FFFFF
@48686
GGACC
+
FFFFF
@48687
AGACC
+
FFFFF
@48688
ACACA
+
FFFFF
@48689
AAACC
+
FFFFF
@48690
ACACC
+
FFFFF
@48691
ACACC
+
FFFFF
@48692
AGACA
+
FFFFF
@48693
GCACC
+
FFFFF
@48694
GCACC
+
FFFFF
@48695
GGACC
+
FFFFF
@48696
TCACC
+
FFFFF
@48697
AAACA
+
FFFFF
@48698
AAACC
+
FFFFF
@48699
ACACC
+
FFFFF
@48700
ACACA
+
FFFFF
@48701
TAACC
+
FFFFF
@48702
TGACC
+
FFFFF
@48703
TAACC
+
FFFFF
@48704
TAACC
+
FFFFF
@48705
TAACC
+
FFFFF
@48706
ACACC
+
FFFFF
@48707
TAACC
+
FFFFF
@48708
GTACC
+
FFFFF
@48709
TAACC
+
FFFFF
@48710
GTACC
+
FFFFF
@48711
AGACA
+
FFFFF
@48712
GCACC
+
FFFFF
@48713
TGACC
+
FFFFF
@48714
TGACC
+
FFFFF
@48715
TAACC
+
FFFFF
@48716
TGACC
+
FFFFF
@48717
TCACC
+
FFFFF
@48718
TAACA
+
FFFFF
@48719
GCACC
+
FFFFF
@48720
TGACC
+
FFFFF
@48721
ACACC
+
FFFFF
@48722
GCACC
+
FFFFF
@48723
TAACC
+
FFFFF
@48724
AAACC
+
FFFFF
@48725
TGACC
+
FFFFF
@48726
AAACC
+
FFFFF
@48727
AAACC
+
FFFFF
@48728
GCACC
+
FFFFF
@48729
ACACC
+
FFFFF
@48730
TGACC
+
FFFFF
@48731
TGACC
+
FFFFF
@48732
TAACC
+
FFFFF
@48733
AAACC
+
FFFFF
@48734
TGACC
+
FFFFF
@48735
GTACC
+
FFFFF
@48736
ACACC
+
FFFFF
@48737
TAACC
+
FFFFF
@48738
GCACC
+
FFFFF
@48739
TCACC
+
FFFFF
@48740
AAACC
+
FFFFF
@48741
AAACC
+
FFFFF
@48742
AAACA
+
FFFFF
@48743
TAACC
+
FFFFF
@48744
AAACC
+
FFFFF
@48745
GGACC
+
FFFFF
@48746
AGACC
+
FFFFF
@48747
TAACC
+
FFFFF
@48748
CCACC
+
FFFFF
@48749
GTACC
+
FFFFF
@48750
AAACC
+
FFFFF
@48751
TAACC
+
FFFFF
@48752
ACACA
+
FFFFF
@48753
ACACC
+
FFFFF
@48754
AAACC
+
FFFFF
@48755
TAACC
+
FFFFF
@48756
ACACA
+
FFFFF
@48757
TCACC
+
FFFFF
@48758
TGACC
+
FFFFF
@48759
TAACC
+
FFFFF
@48760
TAACC
+
FFFFF
@48761
TGACA
+
FFFFF
@48762
TGACC
+
FFFFF
@48763
GCACC
+
FFFFF
@48764
TAACC
+
FFFFF
@48765
TCACC
+
FFFFF
@48766
TGACC
+
FFFFF
@48767
TAACC
+
FFFFF
@48768
CAACC
+
FFFFF
@48769
TAACC
+
FFFFF
@48770
TGACC
+
FFFFF
@48771
TGACC
+
FFFFF
@48772
AAACC
+
FFFFF
@48773
GCACC
+
FFFFF
@48774
GGACC
+
FFFFF
@48775
TGACC
+
FFFFF
@48776
GGACC
+
FFFFF
@48777
AAACC
+
FFFFF
@48778
TGACC
+
FFFFF
@48779
TCACC
+
FFFFF
@48780
TAACC
+
FFFFF
@48781
TAACC
+
FFFFF
@48782
ACACA
+
FFFFF
@48783
GGACC
+
FFFFF
@48784
GCACC
+
FFFFF
@48785
AAACC
+
FFFFF
@48786
AAACC
+
FFFFF
@48787
TAACC
+
FFFFF
@48788
AGACC
+
FFFFF
@48789
ACACA
+
FFFFF
@48790
CCACC
+
FFFFF
@48791
ACACA
+
FFFFF
@48792
ACACA
+
FFFFF
@48793
TGACC
+
FFFFF
@48794
TCACC
+
FFFFF
@48795
AGACC
+
FFFFF
@48796
GGACC
+
FFFFF
@48797
TGACC
+
FFFFF
@48798
AAACC
+
FFFFF
@48799
TAACC
+
FFFFF
@48800
TCACC
+
FFFFF
@48801
GCACC
+
FFFFF
@48802
TAACC
+
FFFFF
@48803
AGACA
+
FFFFF
@48804
GCACC
+
FFFFF
@48805
TAACC
+
FFFFF
@48806
TGACC
+
FFFFF
@48807
TGACC
+
FFFFF
@48808
TGACC
+
FFFFF
@48809
AAACC
+
FFFFF
@48810
AGACA
+
FFFFF
@48811
CCACC
+
FFFFF
@48812
AAACC
+
FFFFF
@48813
AAACC
+
FFFFF
@48814
TGACC
+
FFFFF
@48815
ACACA
+
FFFFF
@48816
TCACC
+
FFFFF
@48817
AAACC
+
FFFFF
@48818
ACACA
+
FFFFF
@48819
TGACA
+
FFFFF
@48820
GGACC
+
FFFFF
@48821
TGACC
+
FFFFF
@48822
TCACC
+
FFFFF
@48823
TAACC
+
FFFFF
@48824
GGACC
+
FFFFF
@48825
ACACA
+
FFFFF
@48826
AGACC
+
FFFFF
@48827
TAACC
+
FFFFF
@48828
CGACA
+
FFFFF
@48829
TGACC
+
FFFFF
@48830
ACACC
+
FFFFF
@48831
TAACC
+
FFFFF
@48832
GCACC
+
FFFFF
@48833
ACACA
+
FFFFF
@48834
TCACC
+
FFFFF
@48835
GTACC
+
FFFFF
@48836
AAACC
+
FFFFF
@48837
TGACC
+
FFFFF
@48838
TGACC
+
FFFFF
@48839
AGACC
+
FFFFF
@48840
TAACC
+
FFFFF
@48841
TCACC
+
FFFFF
@48842
GGACC
+
FFFFF
@48843
AAACC
+
FFFFF
@48844
AAACC
+
FFFFF
@48845
GGACC
+
FFFFF
@48846
AAACC
+
FFFFF
@48847
CGACA
+
FFFFF
@48848
TGACC
+
FFFFF
@48849
TGACA
+
FFFFF
@48850
ACACC
+
FFFFF
@48851
GGACC
+
FFFFF
@48852
AGACC
+
FFFFF
@48853
TAACC
+
FFFFF
@48854
TCACC
+
FFFFF
@48855
GTACC
+
FFFFF
@48856
GCACC
+
FFFFF
@48857
TAACC
+
FFFFF
@48858
GCACC
+
FFFFF
@48859
AAACC
+
FFFFF
@48860
TGACC
+
FFFFF
@48861
AGACC
+
FFFFF
@48862
AAACC
+
FFFFF
@48863
AAACC
+
FFFFF
@48864
TGACC
+
FFFFF
@48865
TGACC
+
FFFFF
@48866
TGACC
+
FFFFF
@48867
TAACC
+
FFFFF
@48868
AAACC
+
FFFFF
@48869
TAACC
+
FFFFF
@48870
ACACC
+
FFFFF
@48871
ACACC
+
FFFFF
@48872
AGACC
+
FFFFF
@48873
AAACC
+
FFFFF
@48874
AGACA
+
FFFFF
@48875
TCACC
+
FFFFF
@48876
TAACC
+
FFFFF
@48877
TGACC
+
FFFFF
@48878
TAACC
+
FFFFF
@48879
TGACC
+
FFFFF
@48880
GGACC
+
FFFFF
@48881
GGACC
+
FFFFF
@48882
GCACC
+
FFFFF
@48883
GGACC
+
FFFFF
@48884
TAACC
+
FFFFF
@48885
AAACC
+
FFFFF
@48886
TGACC
+
FFFFF
@48887
GTACC
+
FFFFF
@48888
TAACC
+
FFFFF
@48889
GGACC
+
FFFFF
@48890
GCACC
+
FFFFF
@48891
TGACC
+
FFFFF
@48892
AAACC
+
FFFFF
@48893
TAACC
+
FFFFF
@48894
TGACC
+
FFFFF
@48895
AGACA
+
FFFFF
@48896
TAACC
+
FFFFF
@48897
TGACC
+
FFFFF
@48898
AAACC
+
FFFFF
@48899
TGACC
+
FFFFF
@48900
TAACC
+
FFFFF
@48901
AGACA
+
FFFFF
@48902
TAACC
+
FFFFF
@48903
TAACC
+
FFFFF
@48904
ACACA
+
FFFFF
@48905
AGACA
+
FFFFF
@48906
AGACA
+
FFFFF
@48907
TAACC
+
FFFFF
@48908
GGACC
+
FFFFF
@48909
TGACC
+
FFFFF
@48910
AGACC
+
FFFFF
@48911
TGACC
+
FFFFF
@48912
ACACA
+
FFFFF
@48913
AAACC
+
FFFFF
@48914
GGACC
+
FFFFF
@48915
ACACA
+
FFFFF
@48916
ACACA
+
FFFFF
@48917
TAACC
+
FFFFF
@48918
TAACA
+
FFFFF
@48919
AGACA
+
FFFFF
@48920
TAACA
+
FFFFF
@48921
GCACC
+
FFFFF
@48922
CGACA
+
FFFFF
@48923
AGACA
+
FFFFF
@48924
GTACC
+
FFFFF
@48925
GCACC
+
FFFFF
@48926
TCACC
+
FFFFF
@48927
TGACC
+
FFFFF
@48928
TAACC
+
FFFFF
@48929
GGACC
+
FFFFF
@48930
ACACA
+
FFFFF
@48931
TTACC
+
FFFFF
@48932
TAACC
+
FFFFF
@48933
TGACC
+
FFFFF
@48934
TGACC
+
FFFFF
@48935
GGACC
+
FFFFF
@48936
ACACC
+
FFFFF
@48937
TAACC
+
FFFFF
@48938
GGACC
+
FFFFF
@48939
AAACC
+
FFFFF
@48940
TAACC
+
FFFFF
@48941
TAACA
+
FFFFF
@48942
TAACC
+
FFFFF
@48943
GGACC
+
FFFFF
@48944
TCACC
+
FFFFF
@48945
GGACC
+
FFFFF
@48946
TAACC
+
FFFFF
@48947
TAACC
+
FFFFF
@48948
AAACC
+
FFFFF
@48949
TAACC
+
FFFFF
@48950
GAACC
+
FFFFF
@48951
AAACC
+
FFFFF
@48952
GCACC
+
FFFFF
@48953
TGACC
+
FFFFF
@48954
AGACC
+
FFFFF
@48955
TGACC
+
FFFFF
@48956
AAACC
+
FFFFF
@48957
TAACC
+
FFFFF
@48958
AAACC
+
FFFFF
@48959
ACACA
+
FFFFF
@48960
TAACC
+
FFFFF
@48961
AAACC
+
FFFFF
@48962
TAACC
+
FFFFF
@48963
ACACA
+
FFFFF
@48964
TGACC
+
FFFFF
@48965
ACACC
+
FFFFF
@48966
AGACA
+
FFFFF
@48967
CCACC
+
FFFFF
@48968
AAACC
+
FFFFF
@48969
GAACC
+
FFFFF
@48970
TAACC
+
FFFFF
@48971
TAACA
+
FFFFF
@48972
TGACA
+
FFFFF
@48973
TAACC
+
FFFFF
@48974
CGACA
+
FFFFF
@48975
TGACC
+
FFFFF
@48976
TCACC
+
FFFFF
@48977
TAACC
+
FFFFF
@48978
ACACA
+
FFFFF
@48979
GGACC
+
FFFFF
@48980
TAACC
+
FFFFF
@48981
TCACC
+
FFFFF
@48982
GCACC
+
FFFFF
@48983
AAACC
+
FFFFF
@48984
TGAGC
+
FFFFF
@48985
TGACC
+
FFFFF
@48986
ACACC
+
FFFFF
@48987
GCACC
+
FFFFF
@48988
AAACC
+
FFFFF
@48989
AAACC
+
FFFFF
@48990
TGACC
+
FFFFF
@48991
AGACC
+
FFFFF
@48992
TGACC
+
FFFFF
@48993
TAACC
+
FFFFF
@48994
AAACC
+
FFFFF
@48995
AGACC
+
FFFFF
@48996
GTACC
+
FFFFF
@48997
TGACC
+
FFFFF
@48998
AAACC
+
FFFFF
@48999
AGACA
+
FFFFF
@49000
TGACC
+
FFFFF
@49001
ACACA
+
FFFFF
@49002
TGACC
+
FFFFF
@49003
TGACC
+
FFFFF
@49004
AGACC
+
FFFFF
@49005
TCACC
+
FFFFF
@49006
TAACC
+
FFFFF
@49007
TGACC
+
FFFFF
@49008
GCACC
+
FFFFF
@49009
AAACA
+
FFFFF
@49010
AAACC
+
FFFFF
@49011
GAACC
+
FFFFF
@49012
GGACC
+
FFFFF
@49013
TGACC
+
FFFFF
@49014
GCACC
+
FFFFF
@49015
ACACA
+
FFFFF
@49016
TAACC
+
FFFFF
@49017
TAACC
+
FFFFF
@49018
TGACC
+
FFFFF
@49019
AAACC
+
FFFFF
@49020
GGACC
+
FFFFF
@49021
TAACC
+
FFFFF
@49022
TGACC
+
FFFFF
@49023
TGACC
+
FFFFF
@49024
AGACA
+
FFFFF
@49025
AGACC
+
FFFFF
@49026
GCACC
+
FFFFF
@49027
TGACC
+
FFFFF
@49028
GTACC
+
FFFFF
@49029
GAACC
+
FFFFF
@49030
TAACC
+
FFFFF
@49031
TGACC
+
FFFFF
@49032
ACACA
+
FFFFF
@49033
GGACC
+
FFFFF
@49034
TAACC
+
FFFFF
@49035
TAACC
+
FFFFF
@49036
TGACC
+
FFFFF
@49037
GTACC
+
FFFFF
@49038
TGACC
+
FFFFF
@49039
ACACA
+
FFFFF
@49040
ACACC
+
FFFFF
@49041
TAACC
+
FFFFF
@49042
TCACC
+
FFFFF
@49043
TAACC
+
FFFFF
@49044
GGACC
+
FFFFF
@49045
GTACC
+
FFFFF
@49046
ACACA
+
FFFFF
@49047
ACACA
+
FFFFF
@49048
TCACC
+
FFFFF
@49049
GGACC
+
FFFFF
@49050
TGACC
+
FFFFF
@49051
AGACA
+
FFFFF
@49052
GTACC
+
FFFFF
@49053
AAACC
+
FFFFF
@49054
ACACA
+
FFFFF
@49055
TAACC
+
FFFFF
@49056
TGACC
+
FFFFF
@49057
AGACA
+
FFFFF
@49058
AGACA
+
FFFFF
@49059
TGACC
+
FFFFF
@49060
AAACC
+
FFFFF
@49061
TGACC
+
FFFFF
@49062
AGACA
+
FFFFF
@49063
GCACC
+
FFFFF
@49064
TGACC
+
FFFFF
@49065
TGACC
+
FFFFF
@49066
AAACC
+
FFFFF
@49067
ACACA
+
FFFFF
@49068
AAACC
+
FFFFF
@49069
ACACA
+
FFFFF
@49070
TAACC
+
FFFFF
@49071
AAACC
+
FFFFF
@49072
TGACC
+
FFFFF
@49073
TAACC
+
FFFFF
@49074
TGACC
+
FFFFF
@49075
TGACC
+
FFFFF
@49076
ACACA
+
FFFFF
@49077
GTACC
+
FFFFF
@49078
AAACC
+
FFFFF
@49079
GTACC
+
FFFFF
@49080
TCACC
+
FFFFF
@49081
TGACC
+
FFFFF
@49082
TAACC
+
FFFFF
@49083
ACACA
+
FFFFF
@49084
GTACC
+
FFFFF
@49085
TGACC
+
FFFFF
@49086
GTACC
+
FFFFF
@49087
TGACC
+
FFFFF
@49088
GCACC
+
FFFFF
@49089
TGACC
+
FFFFF
@49090
TAACC
+
FFFFF
@49091
AAACC
+
FFFFF
@49092
TGACC
+
FFFFF
@49093
TAACC
+
FFFFF
@49094
TGACC
+
FFFFF
@49095
TCACC
+
FFFFF
@49096
ACACC
+
FFFFF
@49097
TGACC
+
FFFFF
@49098
GCACC
+
FFFFF
@49099
AGACA
+
FFFFF
@49100
AAACC
+
FFFFF
@49101
AGACC
+
FFFFF
@49102
TAACC
+
FFFFF
@49103
TAACC
+
FFFFF
@49104
TAACC
+
FFFFF
@49105
ACACA
+
FFFFF
@49106
GGACC
+
FFFFF
@49107
TAACC
+
FFFFF
@49108
TGACC
+
FFFFF
@49109
TCACC
+
FFFFF
@49110
TGACC
+
FFFFF
@49111
TAACC
+
FFFFF
@49112
TAACC
+
FFFFF
@49113
TGACC
+
FFFFF
@49114
ACACA
+
FFFFF
@49115
AAACC
+
FFFFF
@49116
TGACC
+
FFFFF
@49117
TCACC
+
FFFFF
@49118
AAACC
+
FFFFF
@49119
GGACC
+
FFFFF
@49120
TAACC
+
FFFFF
@49121
AAACC
+
FFFFF
@49122
TGAGC
+
FFFFF
@49123
GGACC
+
FFFFF
@49124
TAACC
+
FFFFF
@49125
ACACA
+
FFFFF
@49126
TAACC
+
FFFFF
@49127
TGACC
+
FFFFF
@49128
TAACC
+
FFFFF
@49129
TAACC
+
FFFFF
@49130
GGACC
+
FFFFF
@49131
AAACC
+
FFFFF
@49132
TAACC
+
FFFFF
@49133
GGACC
+
FFFFF
@49134
GTACC
+
FFFFF
@49135
GCACC
+
FFFFF
@49136
TCACC
+
FFFFF
@49137
TAACC
+
FFFFF
@49138
TAACC
+
FFFFF
@49139
GCACC
+
FFFFF
@49140
ACACC
+
FFFFF
@49141
TGACC
+
FFFFF
@49142
AGACC
+
FFFFF
@49143
TGACC
+
FFFFF
@49144
TGACC
+
FFFFF
@49145
ACACA
+
FFFFF
@49146
AGACA
+
FFFFF
@49147
ACACC
+
FFFFF
@49148
TGACC
+
FFFFF
@49149
TCACC
+
FFFFF
@49150
TAACC
+
FFFFF
@49151
GCACC
+
FFFFF
@49152
AAACC
+
FFFFF
@49153
GTACC
+
FFFFF
@49154
AAACC
+
FFFFF
@49155
GCACC
+
FFFFF
@49156
GCACC
+
FFFFF
@49157
TGACC
+
FFFFF
@49158
TCACC
+
FFFFF
@49159
GCACC
+
FFFFF
@49160
ACACA
+
FFFFF
@49161
TGACC
+
FFFFF
@49162
ACACA
+
FFFFF
@49163
AAACC
+
FFFFF
@49164
TCACC
+
FFFFF
@49165
GGACC
+
FFFFF
@49166
ACACA
+
FFFFF
@49167
TAACC
+
FFFFF
@49168
AAACC
+
FFFFF
@49169
AGACA
+
FFFFF
@49170
GTACC
+
FFFFF
@49171
TAACC
+
FFFFF
@49172
ACACC
+
FFFFF
@49173
TAACC
+
FFFFF
@49174
TCACC
+
FFFFF
@49175
AAACC
+
FFFFF
@49176
GCACC
+
FFFFF
@49177
GCACC
+
FFFFF
@49178
TAACC
+
FFFFF
@49179
ACACA
+
FFFFF
@49180
TAACC
+
FFFFF
@49181
AAACC
+
FFFFF
@49182
AGACC
+
FFFFF
@49183
GCACC
+
FFFFF
@49184
TGACC
+
FFFFF
@49185
TCACC
+
FFFFF
@49186
AGACC
+
FFFFF
@49187
TAACC
+
FFFFF
@49188
ACACA
+
FFFFF
@49189
TAACC
+
FFFFF
@49190
GTACC
+
FFFFF
@49191
ACACC
+
FFFFF
@49192
TAACA
+
FFFFF
@49193
GCACC
+
FFFFF
@49194
ACACC
+
FFFFF
@49195
GGACC
+
FFFFF
@49196
AAACC
+
FFFFF
@49197
GGACC
+
FFFFF
@49198
GCACC
+
FFFFF
@49199
TGACC
+
FFFFF
@49200
ACACA
+
FFFFF
@49201
GGACC
+
FFFFF
@49202
TGACC
+
FFFFF
@49203
TGACC
+
FFFFF
@49204
TAACC
+
FFFFF
@49205
ACACC
+
FFFFF
@49206
AGACA
+
FFFFF
@49207
AGACC
+
FFFFF
@49208
GTACC
+
FFFFF
@49209
TGACC
+
FFFFF
@49210
AGACA
+
FFFFF
@49211
ACACA
+
FFFFF
@49212
TCACC
+
FFFFF
@49213
GCACC
+
FFFFF
@49214
TAACC
+
FFFFF
@49215
GGACC
+
FFFFF
@49216
ACACC
+
FFFFF
@49217
TAACC
+
FFFFF
@49218
GCACC
+
FFFFF
@49219
TGAGC
+
FFFFF
@49220
ACACA
+
FFFFF
@49221
AGACA
+
FFFFF
@49222
GCACC
+
FFFFF
@49223
TGACC
+
FFFFF
@49224
GGACC
+
FFFFF
@49225
ACACA
+
FFFFF
@49226
GGACC
+
FFFFF
@49227
TAACC
+
FFFFF
@49228
TAACC
+
FFFFF
@49229
AAACC
+
FFFFF
@49230
TGACC
+
FFFFF
@49231
AGACA
+
FFFFF
@49232
AAACC
+
FFFFF
@49233
TGACC
+
FFFFF
@49234
GTACC
+
FFFFF
@49235
TGACC
+
FFFFF
@49236
CAACC
+
FFFFF
@49237
GCACC
+
FFFFF
@49238
AAACC
+
FFFFF
@49239
AAACC
+
FFFFF
@49240
TCACC
+
FFFFF
@49241
AAACC
+
FFFFF
@49242
TAACC
+
FFFFF
@49243
GGACC
+
FFFFF
@49244
ACACA
+
FFFFF
@49245
TAACC
+
FFFFF
@49246
TAACC
+
FFFFF
@49247
TAACC
+
FFFFF
@49248
GGACC
+
FFFFF
@49249
TGACC
+
FFFFF
@49250
GAACC
+
FFFFF
@49251
ACACA
+
FFFFF
@49252
AAACC
+
FFFFF
@49253
TGACC
+
FFFFF
@49254
AGACC
+
FFFFF
@49255
GTACC
+
FFFFF
@49256
TAACC
+
FFFFF
@49257
AAACC
+
FFFFF
@49258
GGACC
+
FFFFF
@49259
ACACA
+
FFFFF
@49260
TGACC
+
FFFFF
@49261
AGACA
+
FFFFF
@49262
AAACC
+
FFFFF
@49263
TGACC
+
FFFFF
@49264
GGACC
+
FFFFF
@49265
TCACC
+
FFFFF
@49266
CAACC
+
FFFFF
@49267
AGACC
+
FFFFF
@49268
TGACC
+
FFFFF
@49269
AAACA
+
FFFFF
@49270
ACACA
+
FFFFF
@49271
ACACA
+
FFFFF
@49272
TAACC
+
FFFFF
@49273
AGACA
+
FFFFF
@49274
TAACC
+
FFFFF
@49275
ACACA
+
FFFFF
@49276
TAACC
+
FFFFF
@49277
GGACC
+
FFFFF
@49278
AGACA
+
FFFFF
@49279
TGACC
+
FFFFF
@49280
TAATC
+
FFFFF
@49281
TCACC
+
FFFFF
@49282
TAACC
+
FFFFF
@49283
GTACC
+
FFFFF
@49284
CCACC
+
FFFFF
@49285
TAACC
+
FFFFF
@49286
TGACC
+
FFFFF
@49287
ACACC
+
FFFFF
@49288
ACACC
+
FFFFF
@49289
ACACA
+
FFFFF
@49290
GCACC
+
FFFFF
@49291
TGAGC
+
FFFFF
@49292
AAACC
+
FFFFF
@49293
GCACC
+
FFFFF
@49294
GCACC
+
FFFFF
@49295
TAACC
+
FFFFF
@49296
TAACC
+
FFFFF
@49297
TGACC
+
FFFFF
@49298
TGACC
+
FFFFF
@49299
TGACC
+
FFFFF
@49300
AAACC
+
FFFFF
@49301
TGACC
+
FFFFF
@49302
AGACA
+
FFFFF
@49303
TAACC
+
FFFFF
@49304
ACACA
+
FFFFF
@49305
GGACC
+
FFFFF
@49306
AAACC
+
FFFFF
@49307
GGACC
+
FFFFF
@49308
GCACC
+
FFFFF
@49309
AAACC
+
FFFFF
@49310
CGACC
+
FFFFF
@49311
GGACC
+
FFFFF
@49312
TGACC
+
FFFFF
@49313
AAACC
+
FFFFF
@49314
TAACC
+
FFFFF
@49315
TAACC
+
FFFFF
@49316
TGACC
+
FFFFF
@49317
TGACC
+
FFFFF
@49318
TCACC
+
FFFFF
@49319
GCACC
+
FFFFF
@49320
AAACC
+
FFFFF
@49321
GCACC
+
FFFFF
@49322
TGACC
+
FFFFF
@49323
TAACC
+
FFFFF
@49324
TCACC
+
FFFFF
@49325
TCACC
+
FFFFF
@49326
TGACC
+
FFFFF
@49327
TGACC
+
FFFFF
@49328
AGACC
+
FFFFF
@49329
AAACC
+
FFFFF
@49330
TGACC
+
FFFFF
@49331
TCACC
+
FFFFF
@49332
ACACC
+
FFFFF
@49333
AAACC
+
FFFFF
@49334
TGACC
+
FFFFF
@49335
TAACC
+
FFFFF
@49336
TGACC
+
FFFFF
@49337
TAACC
+
FFFFF
@49338
TAACC
+
FFFFF
@49339
TGACC
+
FFFFF
@49340
TAACC
+
FFFFF
@49341
ACACC
+
FFFFF
@49342
TAACC
+
FFFFF
@49343
GCACC
+
FFFFF
@49344
ACACC
+
FFFFF
@49345
TGACC
+
FFFFF
@49346
AGACA
+
FFFFF
@49347
AGACC
+
FFFFF
@49348
GCACC
+
FFFFF
@49349
TAACC
+
FFFFF
@49350
TAACC
+
FFFFF
@49351
TAACC
+
FFFFF
@49352
TAACC
+
FFFFF
@49353
GCACC
+
FFFFF
@49354
AAACC
+
FFFFF
@49355
AGACA
+
FFFFF
@49356
ACACA
+
FFFFF
@49357
TGACC
+
FFFFF
@49358
TGACC
+
FFFFF
@49359
TAACC
+
FFFFF
@49360
AAACC
+
FFFFF
@49361
GCACC
+
FFFFF
@49362
GAACC
+
FFFFF
@49363
CCACC
+
FFFFF
@49364
ACACA
+
FFFFF
@49365
TAACC
+
FFFFF
@49366
TAACC
+
FFFFF
@49367
TAACC
+
FFFFF
@49368
TGACC
+
FFFFF
@49369
TAACC
+
FFFFF
@49370
TAACC
+
FFFFF
@49371
TGACC
+
FFFFF
@49372
GGACC
+
FFFFF
@49373
AAACC
+
FFFFF
@49374
AAACA
+
FFFFF
@49375
TGACC
+
FFFFF
@49376
TAACC
+
FFFFF
@49377
AAACC
+
FFFFF
@49378
TGACC
+
FFFFF
@49379
TAACC
+
FFFFF
@49380
AAACC
+
FFFFF
@49381
GCACC
+
FFFFF
@49382
AAACA
+
FFFFF
@49383
GGACC
+
FFFFF
@49384
AGACA
+
FFFFF
@49385
TGACC
+
FFFFF
@49386
AAACC
+
FFFFF
@49387
GCACC
+
FFFFF
@49388
ACACA
+
FFFFF
@49389
AAACC
+
FFFFF
@49390
TAACC
+
FFFFF
@49391
GGACC
+
FFFFF
@49392
TAACC
+
FFFFF
@49393
TGACA
+
FFFFF
@49394
TAACC
+
FFFFF
@49395
ACACA
+
FFFFF
@49396
GGACC
+
FFFFF
@49397
GAACC
+
FFFFF
@49398
AGACC
+
FFFFF
@49399
AAACC
+
FFFFF
@49400
AAACC
+
FFFFF
@49401
TAACC
+
FFFFF
@49402
TAACA
+
FFFFF
@49403
AGACA
+
FFFFF
@49404
ACACA
+
FFFFF
@49405
AAACC
+
FFFFF
@49406
ACACC
+
FFFFF
@49407
ACACC
+
FFFFF
@49408
TAACC
+
FFFFF
@49409
ACACC
+
FFFFF
@49410
ACACA
+
FFFFF
@49411
TAACC
+
FFFFF
@49412
TAACC
+
FFFFF
@49413
TCACC
+
FFFFF
@49414
GCACC
+
FFFFF
@49415
TAACC
+
FFFFF
@49416
TAACC
+
FFFFF
@49417
AAACC
+
FFFFF
@49418
TCATC
+
FFFFF
@49419
ACACA
+
FFFFF
@49420
TAACC
+
FFFFF
@49421
ACACA
+
FFFFF
@49422
ACACA
+
FFFFF
@49423
TAACC
+
FFFFF
@49424
AAACC
+
FFFFF
@49425
TAACC
+
FFFFF
@49426
GCACC
+
FFFFF
@49427
GTACC
+
FFFFF
@49428
AGACA
+
FFFFF
@49429
TGACC
+
FFFFF
@49430
TGAGC
+
FFFFF
@49431
AGACC
+
FFFFF
@49432
TAACC
+
FFFFF
@49433
TAACC
+
FFFFF
@49434
TGACC
+
FFFFF
@49435
GCACC
+
FFFFF
@49436
TAACC
+
FFFFF
@49437
AAACC
+
FFFFF
@49438
GGACC
+
FFFFF
@49439
GCACC
+
FFFFF
@49440
ACACC
+
FFFFF
@49441
AGACA
+
FFFFF
@49442
AAACC
+
FFFFF
@49443
GGACC
+
FFFFF
@49444
GGACC
+
FFFFF
@49445
ACACC
+
FFFFF
@49446
AAACC
+
FFFFF
@49447
GGACC
+
FFFFF
@49448
TGACC
+
FFFFF
@49449
AGACC
+
FFFFF
@49450
TGACC
+
FFFFF
@49451
AGACA
+
FFFFF
@49452
TAACC
+
FFFFF
@49453
GGACC
+
FFFFF
@49454
TGACC
+
FFFFF
@49455
TGACC
+
FFFFF
@49456
TAACC
+
FFFFF
@49457
ACACA
+
FFFFF
@49458
TGACC
+
FFFFF
@49459
TAACC
+
FFFFF
@49460
ACACA
+
FFFFF
@49461
AAACA
+
FFFFF
@49462
TGACC
+
FFFFF
@49463
ACACA
+
FFFFF
@49464
GGACC
+
FFFFF
@49465
TCACC
+
FFFFF
@49466
ACACC
+
FFFFF
@49467
AGACC
+
FFFFF
@49468
ACACA
+
FFFFF
@49469
TCACC
+
FFFFF
@49470
TGACC
+
FFFFF
@49471
ACACA
+
FFFFF
@49472
TAACC
+
FFFFF
@49473
GCACC
+
FFFFF
@49474
TGACC
+
FFFFF
@49475
GCACC
+
FFFFF
@49476
TAACC
+
FFFFF
@49477
ACACA
+
FFFFF
@49478
ACACA
+
FFFFF
@49479
GGACC
+
FFFFF
@49480
TAACC
+
FFFFF
@49481
TGACC
+
FFFFF
@49482
TAACC
+
FFFFF
@49483
TAACC
+
FFFFF
@49484
AGACA
+
FFFFF
@49485
GGACC
+
FFFFF
@49486
TAATC
+
FFFFF
@49487
AAACC
+
FFFFF
@49488
TAACC
+
FFFFF
@49489
ACACA
+
FFFFF
@49490
TGACC
+
FFFFF
@49491
ACACA
+
FFFFF
@49492
TAACC
+
FFFFF
@49493
TAACC
+
FFFFF
@49494
ACACA
+
FFFFF
@49495
ACACA
+
FFFFF
@49496
TGACC
+
FFFFF
@49497
GCACC
+
FFFFF
@49498
TGACC
+
FFFFF
@49499
ACACC
+
FFFFF
@49500
TGACA
+
FFFFF
@49501
TAACC
+
FFFFF
@49502
AAACC
+
FFFFF
@49503
AAACC
+
FFFFF
@49504
ACACA
+
FFFFF
@49505
TGACC
+
FFFFF
@49506
TAACC
+
FFFFF
@49507
TAACC
+
FFFFF
@49508
ACACA
+
FFFFF
@49509
AAACC
+
FFFFF
@49510
TAACC
+
FFFFF
@49511
TGACC
+
FFFFF
@49512
TAACC
+
FFFFF
@49513
TAACC
+
FFFFF
@49514
AAACC
+
FFFFF
@49515
TGACC
+
FFFFF
@49516
TGACA
+
FFFFF
@49517
AAACC
+
FFFFF
@49518
TGACC
+
FFFFF
@49519
AGACC
+
FFFFF
@49520
AAACC
+
FFFFF
@49521
TAACC
+
FFFFF
@49522
ACACA
+
FFFFF
@49523
TCACC
+
FFFFF
@49524
TCACC
+
FFFFF
@49525
GGACC
+
FFFFF
@49526
TGACC
+
FFFFF
@49527
TAACC
+
FFFFF
@49528
TGACC
+
FFFFF
@49529
AGACC
+
FFFFF
@49530
GGACC
+
FFFFF
@49531
TGACC
+
FFFFF
@49532
GTACC
+
FFFFF
@49533
TGACA
+
FFFFF
@49534
GAACC
+
FFFFF
@49535
TGACC
+
FFFFF
@49536
TAACC
+
FFFFF
@49537
TCACC
+
FFFFF
@49538
TAACC
+
FFFFF
@49539
AAACC
+
FFFFF
@49540
TAACC
+
FFFFF
@49541
ACACC
+
FFFFF
@49542
ACACA
+
FFFFF
@49543
TAACC
+
FFFFF
@49544
TAACC
+
FFFFF
@49545
TTACC
+
FFFFF
@49546
TGACC
+
FFFFF
@49547
TGACC
+
FFFFF
@49548
CCACC
+
FFFFF
@49549
TAACC
+
FFFFF
@49550
GTACC
+
FFFFF
@49551
AAACC
+
FFFFF
@49552
ACACA
+
FFFFF
@49553
ACACC
+
FFFFF
@49554
GCACC
+
FFFFF
@49555
AGACC
+
FFFFF
@49556
ACACA
+
FFFFF
@49557
TCACC
+
FFFFF
@49558
TCACC
+
FFFFF
@49559
GAACC
+
FFFFF
@49560
TGACC
+
FFFFF
@49561
GTACC
+
FFFFF
@49562
ACACA
+
FFFFF
@49563
GGACC
+
FFFFF
@49564
AGACC
+
FFFFF
@49565
TAACC
+
FFFFF
@49566
AAACC
+
FFFFF
@49567
TAACC
+
FFFFF
@49568
TAACC
+
FFFFF
@49569
TGAGC
+
FFFFF
@49570
CAACC
+
FFFFF
@49571
GGACC
+
FFFFF
@49572
GGACC
+
FFFFF
@49573
TAACC
+
FFFFF
@49574
AAACC
+
FFFFF
@49575
AAACC
+
FFFFF
@49576
TAACA
+
FFFFF
@49577
ACACC
+
FFFFF
@49578
AAACC
+
FFFFF
@49579
GCACC
+
FFFFF
@49580
TAACC
+
FFFFF
@49581
TGACC
+
FFFFF
@49582
GGACC
+
FFFFF
@49583
ACACC
+
FFFFF
@49584
TAACA
+
FFFFF
@49585
TCACC
+
FFFFF
@49586
TAACC
+
FFFFF
@49587
ACACC
+
FFFFF
@49588
ACACC
+
FFFFF
@49589
GCACC
+
FFFFF
@49590
GCACC
+
FFFFF
@49591
TCACC
+
FFFFF
@49592
GCACC
+
FFFFF
@49593
TGACC
+
FFFFF
@49594
TAACC
+
FFFFF
@49595
TGACC
+
FFFFF
@49596
TGACC
+
FFFFF
@49597
TGAGC
+
FFFFF
@49598
TAACC
+
FFFFF
@49599
TGACA
+
FFFFF
@49600
TGACC
+
FFFFF
@49601
AAACC
+
FFFFF
@49602
AGACA
+
FFFFF
@49603
TCACC
+
FFFFF
@49604
TGACC
+
FFFFF
@49605
GCACC
+
FFFFF
@49606
ACACA
+
FFFFF
@49607
ACACA
+
FFFFF
@49608
ACACA
+
FFFFF
@49609
TGACC
+
FFFFF
@49610
GCACC
+
FFFFF
@49611
TGACC
+
FFFFF
@49612
TGACC
+
FFFFF
@49613
ACACA
+
FFFFF
@49614
AAACC
+
FFFFF
@49615
TGACC
+
FFFFF
@49616
TGACA
+
FFFFF
@49617
AGACA
+
FFFFF
@49618
TAACC
+
FFFFF
@49619
TAACC
+
FFFFF
@49620
AAACC
+
FFFFF
@49621
TAACC
+
FFFFF
@49622
ACACA
+
FFFFF
@49623
ACACC
+
FFFFF
@49624
ACACA
+
FFFFF
@49625
AGACC
+
FFFFF
@49626
GGACC
+
FFFFF
@49627
TGACC
+
FFFFF
@49628
TCACC
+
FFFFF
@49629
GCACC
+
FFFFF
@49630
TGACC
+
FFFFF
@49631
TAACC
+
FFFFF
@49632
TAACC
+
FFFFF
@49633
GTACC
+
FFFFF
@49634
AGACC
+
FFFFF
@49635
TAACC
+
FFFFF
@49636
AGACC
+
FFFFF
@49637
GGACC
+
FFFFF
@49638
TAACC
+
FFFFF
@49639
ACACA
+
FFFFF
@49640
AGACA
+
FFFFF
@49641
AGACC
+
FFFFF
@49642
GCACC
+
FFFFF
@49643
AGACC
+
FFFFF
@49644
AAACC
+
FFFFF
@49645
ACACA
+
FFFFF
@49646
AGACA
+
FFFFF
@49647
TGACC
+
FFFFF
@49648
GTACC
+
FFFFF
@49649
TGACC
+
FFFFF
@49650
TCACC
+
FFFFF
@49651
TGACC
+
FFFFF
@49652
TGACC
+
FFFFF
@49653
TAACC
+
FFFFF
@49654
ACACC
+
FFFFF
@49655
TCACC
+
FFFFF
@49656
GGACC
+
FFFFF
@49657
TTACC
+
FFFFF
@49658
AAACC
+
FFFFF
@49659
AAACC
+
FFFFF
@49660
TAACC
+
FFFFF
@49661
TGACC
+
FFFFF
@49662
GTACC
+
FFFFF
@49663
AGACA
+
FFFFF
@49664
TGACC
+
FFFFF
@49665
TGAGC
+
FFFFF
@49666
AGACA
+
FFFFF
@49667
ACACA
+
FFFFF
@49668
TGACA
+
FFFFF
@49669
AAACC
+
FFFFF
@49670
AGACA
+
FFFFF
@49671
GGACC
+
FFFFF
@49672
GCACC
+
FFFFF
@49673
GAACC
+
FFFFF
@49674
GCACC
+
FFFFF
@49675
ACACC
+
FFFFF
@49676
AAACC
+
FFFFF
@49677
AAACC
+
FFFFF
@49678
GGACC
+
FFFFF
@49679
AGACA
+
FFFFF
@49680
AAACC
+
FFFFF
@49681
ACACA
+
FFFFF
@49682
ACACC
+
FFFFF
@49683
TAACC
+
FFFFF
@49684
TGACC
+
FFFFF
@49685
TAACC
+
FFFFF
@49686
TCACC
+
FFFFF
@49687
ACACC
+
FFFFF
@49688
TCACC
+
FFFFF
@49689
ACACA
+
FFFFF
@49690
AAACC
+
FFFFF
@49691
ACACC
+
FFFFF
@49692
TAACC
+
FFFFF
@49693
AAACC
+
FFFFF
@49694
TAACC
+
FFFFF
@49695
TCACC
+
FFFFF
@49696
TGACC
+
FFFFF
@49697
TAACC
+
FFFFF
@49698
AAACC
+
FFFFF
@49699
GGACC
+
FFFFF
@49700
ACACC
+
FFFFF
@49701
TCACC
+
FFFFF
@49702
TGACC
+
FFFFF
@49703
TAACC
+
FFFFF
@49704
ACACC
+
FFFFF
@49705
ACACC
+
FFFFF
@49706
GAACC
+
FFFFF
@49707
AAACC
+
FFFFF
@49708
TGACC
+
FFFFF
@49709
ACACC
+
FFFFF
@49710
AAACC
+
FFFFF
@49711
TCACC
+
FFFFF
@49712
GTACC
+
FFFFF
@49713
TGACC
+
FFFFF
@49714
GGACC
+
FFFFF
@49715
TAACC
+
FFFFF
@49716
TCACC
+
FFFFF
@49717
TGACC
+
FFFFF
@49718
TGACC
+
FFFFF
@49719
AAACC
+
FFFFF
@49720
ACACA
+
FFFFF
@49721
TAACC
+
FFFFF
@49722
GTACC
+
FFFFF
@49723
GGACC
+
FFFFF
@49724
AAACC
+
FFFFF
@49725
TAACC
+
FFFFF
@49726
CGACA
+
FFFFF
@49727
GGACC
+
FFFFF
@49728
TGACC
+
FFFFF
@49729
AGACC
+
FFFFF
@49730
TGACC
+
FFFFF
@49731
TAACC
+
FFFFF
@49732
TAACC
+
FFFFF
@49733
TAACC
+
FFFFF
@49734
GTACC
+
FFFFF
@49735
TGACC
+
FFFFF
@49736
AAACC
+
FFFFF
@49737
TAACC
+
FFFFF
@49738
TAACC
+
FFFFF
@49739
GGACC
+
FFFFF
@49740
GGACC
+
FFFFF
@49741
AGACA
+
FFFFF
@49742
TGACC
+
FFFFF
@49743
GTACC
+
FFFFF
@49744
TAACC
+
FFFFF
@49745
TGACC
+
FFFFF
@49746
AGACC
+
FFFFF
@49747
ACACA
+
FFFFF
@49748
TGACA
+
FFFFF
@49749
TAACC
+
FFFFF
@49750
TAACC
+
FFFFF
@49751
GGACC
+
FFFFF
@49752
GTACC
+
FFFFF
@49753
GGACC
+
FFFFF
@49754
AGACA
+
FFFFF
@49755
AAACA
+
FFFFF
@49756
TGACC
+
FFFFF
@49757
TCACC
+
FFFFF
@49758
TAACC
+
FFFFF
@49759
TAACC
+
FFFFF
@49760
CGACA
+
FFFFF
@49761
GCACC
+
FFFFF
@49762
AGACC
+
FFFFF
@49763
TAACC
+
FFFFF
@49764
TAACC
+
FFFFF
@49765
GGACC
+
FFFFF
@49766
GGACC
+
FFFFF
@49767
AAACC
+
FFFFF
@49768
TAACC
+
FFFFF
@49769
AAACC
+
FFFFF
@49770
TAACA
+
FFFFF
@49771
TAACC
+
FFFFF
@49772
GGACC
+
FFFFF
@49773
AGACC
+
FFFFF
@49774
GAACC
+
FFFFF
@49775
GCACC
+
FFFFF
@49776
GCACC
+
FFFFF
@49777
AAACC
+
FFFFF
@49778
ACACA
+
FFFFF
@49779
TAACC
+
FFFFF
@49780
AGACA
+
FFFFF
@49781
GCACC
+
FFFFF
@49782
CGACC
+
FFFFF
@49783
ACACA
+
FFFFF
@49784
GGACC
+
FFFFF
@49785
ACACA
+
FFFFF
@49786
ACACC
+
FFFFF
@49787
CGACA
+
FFFFF
@49788
ACACA
+
FFFFF
@49789
AGACA
+
FFFFF
@49790
TGACC
+
FFFFF
@49791
GGACC
+
FFFFF
@49792
ACACC
+
FFFFF
@49793
GGACC
+
FFFFF
@49794
TGACC
+
FFFFF
@49795
GCACC
+
FFFFF
@49796
AAACC
+
FFFFF
@49797
AAACC
+
FFFFF
@49798
TGACC
+
FFFFF
@49799
AGACA
+
FFFFF
@49800
TGACC
+
FFFFF
@49801
ACACC
+
FFFFF
@49802
TCACC
+
FFFFF
@49803
TCACC
+
FFFFF
@49804
TCACC
+
FFFFF
@49805
TAACC
+
FFFFF
@49806
TGACC
+
FFFFF
@49807
ACACA
+
FFFFF
@49808
AAACC
+
FFFFF
@49809
TGACC
+
FFFFF
@49810
TCACC
+
FFFFF
@49811
TAACC
+
FFFFF
@49812
TAACC
+
FFFFF
@49813
TGACC
+
FFFFF
@49814
TAACC
+
FFFFF
@49815
GGACC
+
FFFFF
@49816
AGACA
+
FFFFF
@49817
TAACC
+
FFFFF
@49818
AGACA
+
FFFFF
@49819
TCACC
+
FFFFF
@49820
TAACC
+
FFFFF
@49821
TAACC
+
FFFFF
@49822
ACACA
+
FFFFF
@49823
ACACA
+
FFFFF
@49824
TAACC
+
FFFFF
@49825
TCACC
+
FFFFF
@49826
AGACA
+
FFFFF
@49827
TAACA
+
FFFFF
@49828
TGAGC
+
FFFFF
@49829
ACACA
+
FFFFF
@49830
GTACC
+
FFFFF
@49831
GCACC
+
FFFFF
@49832
ACACA
+
FFFFF
@49833
TAACC
+
FFFFF
@49834
AAACC
+
FFFFF
@49835
TAACC
+
FFFFF
@49836
AGACC
+
FFFFF
@49837
TGACC
+
FFFFF
@49838
TAACC
+
FFFFF
@49839
TGACC
+
FFFFF
@49840
GCACC
+
FFFFF
@49841
TGACC
+
FFFFF
@49842
ACACA
+
FFFFF
@49843
AAACC
+
FFFFF
@49844
TCACC
+
FFFFF
@49845
ACACC
+
FFFFF
@49846
TGACC
+
FFFFF
@49847
AGACA
+
FFFFF
@49848
TCACC
+
FFFFF
@49849
TCACC
+
FFFFF
@49850
ACACA
+
FFFFF
@49851
AGACC
+
FFFFF
@49852
CCACC
+
FFFFF
@49853
GGACC
+
FFFFF
@49854
TAACC
+
FFFFF
@49855
TAACC
+
FFFFF
@49856
AAACC
+
FFFFF
@49857
AAACC
+
FFFFF
@49858
GGACC
+
FFFFF
@49859
ACACA
+
FFFFF
@49860
ACACA
+
FFFFF
@49861
TCACC
+
FFFFF
@49862
TAACC
+
FFFFF
@49863
ACACC
+
FFFFF
@49864
AGACC
+
FFFFF
@49865
TCACC
+
FFFFF
@49866
TAACC
+
FFFFF
@49867
TGACC
+
FFFFF
@49868
TCACC
+
FFFFF
@49869
TGACC
+
FFFFF
@49870
TAACC
+
FFFFF
@49871
AAACC
+
FFFFF
@49872
AAACC
+
FFFFF
@49873
GGACC
+
FFFFF
@49874
TAACC
+
FFFFF
@49875
TAACC
+
FFFFF
@49876
AGACC
+
FFFFF
@49877
AAACC
+
FFFFF
@49878
TGACC
+
FFFFF
@49879
GCACC
+
FFFFF
@49880
TAACC
+
FFFFF
@49881
AAACC
+
FFFFF
@49882
TGACC
+
FFFFF
@49883
TCACC
+
FFFFF
@49884
TAACC
+
FFFFF
@49885
AGACA
+
FFFFF
@49886
TGACA
+
FFFFF
@49887
AGACC
+
FFFFF
@49888
TGACC
+
FFFFF
@49889
TGACC
+
FFFFF
@49890
GTACC
+
FFFFF
@49891
AGACC
+
FFFFF
@49892
TCACC
+
FFFFF
@49893
ACACA
+
FFFFF
@49894
CAACC
+
FFFFF
@49895
ACACA
+
FFFFF
@49896
TAACC
+
FFFFF
@49897
AAACC
+
FFFFF
@49898
ACACC
+
FFFFF
@49899
AGACA
+
FFFFF
@49900
AGACC
+
FFFFF
@49901
ACACA
+
FFFFF
@49902
ACACC
+
FFFFF
@49903
TAACC
+
FFFFF
@49904
TGACC
+
FFFFF
@49905
TGACC
+
FFFFF
@49906
AGACC
+
FFFFF
@49907
ACACC
+
FFFFF
@49908
GCACC
+
FFFFF
@49909
AGACA
+
FFFFF
@49910
GCACC
+
FFFFF
@49911
ACACC
+
FFFFF
@49912
TCACC
+
FFFFF
@49913
TGACC
+
FFFFF
@49914
TCACC
+
FFFFF
@49915
AAACC
+
FFFFF
@49916
AAACC
+
FFFFF
@49917
TGACC
+
FFFFF
@49918
GCACC
+
FFFFF
@49919
AAACC
+
FFFFF
@49920
GCACC
+
FFFFF
@49921
ACACC
+
FFFFF
@49922
ACACA
+
FFFFF
@49923
TGACC
+
FFFFF
@49924
ACACA
+
FFFFF
@49925
GCACC
+
FFFFF
@49926
ACACA
+
FFFFF
@49927
TGACC
+
FFFFF
@49928
TGACC
+
FFFFF
@49929
GGACC
+
FFFFF
@49930
TCACC
+
FFFFF
@49931
TAACC
+
FFFFF
@49932
TGACC
+
FFFFF
@49933
AAACC
+
FFFFF
@49934
ACACC
+
FFFFF
@49935
AAACC
+
FFFFF
@49936
TGACC
+
FFFFF
@49937
TAACC
+
FFFFF
@49938
TAACC
+
FFFFF
@49939
AAACC
+
FFFFF
@49940
TCACC
+
FFFFF
@49941
AGACA
+
FFFFF
@49942
TGACC
+
FFFFF
@49943
TCACC
+
FFFFF
@49944
ACACC
+
FFFFF
@49945
TGACC
+
FFFFF
@49946
TAACC
+
FFFFF
@49947
TGACC
+
FFFFF
@49948
TGACC
+
FFFFF
@49949
GTACC
+
FFFFF
@49950
TCACC
+
FFFFF
@49951
ACACC
+
FFFFF
@49952
GGACC
+
FFFFF
@49953
AAACC
+
FFFFF
@49954
TAACC
+
FFFFF
@49955
AAACC
+
FFFFF
@49956
GGACC
+
FFFFF
@49957
TCACC
+
FFFFF
@49958
AGACC
+
FFFFF
@49959
TAACC
+
FFFFF
@49960
TAACC
+
FFFFF
@49961
AAACC
+
FFFFF
@49962
AAACC
+
FFFFF
@49963
TGACC
+
FFFFF
@49964
GCACC
+
FFFFF
@49965
CGACA
+
FFFFF
@49966
TGACC
+
FFFFF
@49967
ACACC
+
FFFFF
@49968
TGAGC
+
FFFFF
@49969
TGACC
+
FFFFF
@49970
TAACC
+
FFFFF
@49971
ACACC
+
FFFFF
@49972
AGACC
+
FFFFF
@49973
GCACC
+
FFFFF
@49974
GTACC
+
FFFFF
@49975
AAACC
+
FFFFF
@49976
ACACA
+
FFFFF
@49977
AGACC
+
FFFFF
@49978
TGACC
+
FFFFF
@49979
AGACA
+
FFFFF
@49980
GCACC
+
FFFFF
@49981
GGACC
+
FFFFF
@49982
GCACC
+
FFFFF
@49983
TAACC
+
FFFFF
@49984
ACACC
+
FFFFF
@49985
GGACC
+
FFFFF
@49986
TGACC
+
FFFFF
@49987
TGACC
+
FFFFF
@49988
TAACC
+
FFFFF
@49989
AAACC
+
FFFFF
@49990
GGACC
+
FFFFF
@49991
ACACA
+
FFFFF
@49992
TGACC
+
FFFFF
@49993
TCACC
+
FFFFF
@49994
TGACA
+
FFFFF
@49995
GGACC
+
FFFFF
@49996
TCACC
+
FFFFF
@49997
TAACC
+
FFFFF
@49998
GCACC
+
FFFFF
@49999
TGACC
+
FFFFF
```
