## Supplemental code for "Non-identifiability and the Blessings of Misspecification in Models of Molecular Fitness": sequences_r0_c1_kmers_0_suf_6.fastq (part 1 of 2)

```
@0
AAGACC
+
FFFFFF
@1
AAGACA
+
FFFFFF
@2
AACACA
+
FFFFFF
@3
ATAACC
+
FFFFFF
@4
AGTACC
+
FFFFFF
@5
AAGACC
+
FFFFFF
@6
AAGACC
+
FFFFFF
@7
ATAACC
+
FFFFFF
@8
AAGACC
+
FFFFFF
@9
AACACC
+
FFFFFF
@10
AAAACC
+
FFFFFF
@11
AAAACC
+
FFFFFF
@12
ATAACC
+
FFFFFF
@13
AACACA
+
FFFFFF
@14
ATCACC
+
FFFFFF
@15
AACACC
+
FFFFFF
@16
ATAACC
+
FFFFFF
@17
AACACA
+
FFFFFF
@18
AGGACC
+
FFFFFF
@19
ATAACC
+
FFFFFF
@20
ATAACC
+
FFFFFF
@21
ATGACC
+
FFFFFF
@22
AAGACA
+
FFFFFF
@23
AGGACC
+
FFFFFF
@24
AAAACC
+
FFFFFF
@25
ACCACC
+
FFFFFF
@26
AACACA
+
FFFFFF
@27
ATAACC
+
FFFFFF
@28
AACACA
+
FFFFFF
@29
AAAACC
+
FFFFFF
@30
ATAACC
+
FFFFFF
@31
AAAACC
+
FFFFFF
@32
ATGACC
+
FFFFFF
@33
AGGACC
+
FFFFFF
@34
ATAACC
+
FFFFFF
@35
AAAACA
+
FFFFFF
@36
AGGACC
+
FFFFFF
@37
ATGACC
+
FFFFFF
@38
AACACA
+
FFFFFF
@39
AAAACC
+
FFFFFF
@40
AGCACC
+
FFFFFF
@41
ATGACC
+
FFFFFF
@42
ATAACC
+
FFFFFF
@43
AACACA
+
FFFFFF
@44
ATCACC
+
FFFFFF
@45
AGCACC
+
FFFFFF
@46
AAGACC
+
FFFFFF
@47
ATAACC
+
FFFFFF
@48
ATGACC
+
FFFFFF
@49
AAAACC
+
FFFFFF
@50
AGCACC
+
FFFFFF
@51
AGCACC
+
FFFFFF
@52
ATGACC
+
FFFFFF
@53
ATAACC
+
FFFFFF
@54
ATAACC
+
FFFFFF
@55
ATGACC
+
FFFFFF
@56
AAAACC
+
FFFFFF
@57
ATGACC
+
FFFFFF
@58
AGCACC
+
FFFFFF
@59
ATAACC
+
FFFFFF
@60
ATAACC
+
FFFFFF
@61
AAAACC
+
FFFFFF
@62
ATCACC
+
FFFFFF
@63
AAGACA
+
FFFFFF
@64
AAAACC
+
FFFFFF
@65
AGCACC
+
FFFFFF
@66
AGCACC
+
FFFFFF
@67
AAAACC
+
FFFFFF
@68
AACACA
+
FFFFFF
@69
ATGACC
+
FFFFFF
@70
AAGACA
+
FFFFFF
@71
ATGACC
+
FFFFFF
@72
AAGACC
+
FFFFFF
@73
AGCACC
+
FFFFFF
@74
ATGACC
+
FFFFFF
@75
ATAACA
+
FFFFFF
@76
AACACC
+
FFFFFF
@77
ATAACC
+
FFFFFF
@78
AAGACA
+
FFFFFF
@79
ATAACC
+
FFFFFF
@80
AAGACC
+
FFFFFF
@81
AGGACC
+
FFFFFF
@82
ATGACC
+
FFFFFF
@83
AGCACC
+
FFFFFF
@84
ATGACC
+
FFFFFF
@85
ATAACC
+
FFFFFF
@86
ATGACA
+
FFFFFF
@87
ATAACC
+
FFFFFF
@88
AACACC
+
FFFFFF
@89
AAAACC
+
FFFFFF
@90
ATAACC
+
FFFFFF
@91
AGAACC
+
FFFFFF
@92
ATAACC
+
FFFFFF
@93
AAGACA
+
FFFFFF
@94
AAGACA
+
FFFFFF
@95
AGGACC
+
FFFFFF
@96
ATGACC
+
FFFFFF
@97
ATCACC
+
FFFFFF
@98
AAGACC
+
FFFFFF
@99
AACACA
+
FFFFFF
@100
AGTACC
+
FFFFFF
@101
ATAACC
+
FFFFFF
@102
AACACA
+
FFFFFF
@103
ATGACC
+
FFFFFF
@104
ATAACC
+
FFFFFF
@105
AAGACA
+
FFFFFF
@106
AGAACC
+
FFFFFF
@107
ATGACC
+
FFFFFF
@108
ATGACC
+
FFFFFF
@109
ATGACC
+
FFFFFF
@110
AGCACC
+
FFFFFF
@111
AGGACC
+
FFFFFF
@112
AACACC
+
FFFFFF
@113
AGGACC
+
FFFFFF
@114
AACACA
+
FFFFFF
@115
AAGACC
+
FFFFFF
@116
AACACC
+
FFFFFF
@117
ATAACC
+
FFFFFF
@118
AGTACC
+
FFFFFF
@119
AACACA
+
FFFFFF
@120
ATGACC
+
FFFFFF
@121
ATGACC
+
FFFFFF
@122
ACCACC
+
FFFFFF
@123
ATCACC
+
FFFFFF
@124
ATGACA
+
FFFFFF
@125
ATAACC
+
FFFFFF
@126
AGTACC
+
FFFFFF
@127
ATCACC
+
FFFFFF
@128
AGTACC
+
FFFFFF
@129
AAAACC
+
FFFFFF
@130
ATAACC
+
FFFFFF
@131
ATAACC
+
FFFFFF
@132
ATAACC
+
FFFFFF
@133
AAAACC
+
FFFFFF
@134
AACATA
+
FFFFFF
@135
AGGACC
+
FFFFFF
@136
ATAACC
+
FFFFFF
@137
AAAACC
+
FFFFFF
@138
AAAACC
+
FFFFFF
@139
ATAACC
+
FFFFFF
@140
AAGACC
+
FFFFFF
@141
ATCACC
+
FFFFFF
@142
AGGACC
+
FFFFFF
@143
AAGACC
+
FFFFFF
@144
ATGACC
+
FFFFFF
@145
ATGAGC
+
FFFFFF
@146
AGCACC
+
FFFFFF
@147
AAGACA
+
FFFFFF
@148
ATGACC
+
FFFFFF
@149
AGGACC
+
FFFFFF
@150
ATCACC
+
FFFFFF
@151
ATGACC
+
FFFFFF
@152
ATAACC
+
FFFFFF
@153
AAAACC
+
FFFFFF
@154
AGAACC
+
FFFFFF
@155
AAAACC
+
FFFFFF
@156
AGGACC
+
FFFFFF
@157
ATAACC
+
FFFFFF
@158
AATACA
+
FFFFFF
@159
ATCACC
+
FFFFFF
@160
AGCACC
+
FFFFFF
@161
ATAACC
+
FFFFFF
@162
AACACA
+
FFFFFF
@163
AGTACC
+
FFFFFF
@164
ATGACC
+
FFFFFF
@165
AGTACC
+
FFFFFF
@166
ATGACC
+
FFFFFF
@167
AAGACC
+
FFFFFF
@168
AAGACA
+
FFFFFF
@169
ATAACC
+
FFFFFF
@170
ATAACC
+
FFFFFF
@171
ATCACC
+
FFFFFF
@172
AACACC
+
FFFFFF
@173
ACGACA
+
FFFFFF
@174
AACACA
+
FFFFFF
@175
AACACC
+
FFFFFF
@176
ATAACC
+
FFFFFF
@177
AAAACC
+
FFFFFF
@178
ATGACC
+
FFFFFF
@179
AAAACC
+
FFFFFF
@180
ATAACC
+
FFFFFF
@181
AGGACC
+
FFFFFF
@182
AGGACC
+
FFFFFF
@183
ATAACC
+
FFFFFF
@184
AAGACA
+
FFFFFF
@185
ATCACC
+
FFFFFF
@186
AGCACC
+
FFFFFF
@187
AAAACC
+
FFFFFF
@188
AACACC
+
FFFFFF
@189
ATGACC
+
FFFFFF
@190
AAAACC
+
FFFFFF
@191
ATGACC
+
FFFFFF
@192
ATGACC
+
FFFFFF
@193
AGCACC
+
FFFFFF
@194
AAAACC
+
FFFFFF
@195
ACCACC
+
FFFFFF
@196
AAAACC
+
FFFFFF
@197
ATGACC
+
FFFFFF
@198
ATGACC
+
FFFFFF
@199
ATAACC
+
FFFFFF
@200
ATGACC
+
FFFFFF
@201
ATGACC
+
FFFFFF
@202
AACACC
+
FFFFFF
@203
AAGACC
+
FFFFFF
@204
ATAACA
+
FFFFFF
@205
AAGACA
+
FFFFFF
@206
AACACC
+
FFFFFF
@207
AGCACC
+
FFFFFF
@208
AACACA
+
FFFFFF
@209
AGGACC
+
FFFFFF
@210
AAGACC
+
FFFFFF
@211
ATAACC
+
FFFFFF
@212
ACAACC
+
FFFFFF
@213
AAGACA
+
FFFFFF
@214
AAGACA
+
FFFFFF
@215
AAGACA
+
FFFFFF
@216
ATCACC
+
FFFFFF
@217
ATGACC
+
FFFFFF
@218
AAGACA
+
FFFFFF
@219
AGGACC
+
FFFFFF
@220
AACACA
+
FFFFFF
@221
AGGACC
+
FFFFFF
@222
ATGACC
+
FFFFFF
@223
ATGACC
+
FFFFFF
@224
ATGACC
+
FFFFFF
@225
ATCACC
+
FFFFFF
@226
AAAACC
+
FFFFFF
@227
AGCACC
+
FFFFFF
@228
AAGACC
+
FFFFFF
@229
ATGACC
+
FFFFFF
@230
AAGACA
+
FFFFFF
@231
ATCACC
+
FFFFFF
@232
AACACA
+
FFFFFF
@233
AAGACC
+
FFFFFF
@234
AGTACC
+
FFFFFF
@235
AGGACC
+
FFFFFF
@236
AGTACC
+
FFFFFF
@237
AGCACC
+
FFFFFF
@238
ATCACC
+
FFFFFF
@239
AAGACC
+
FFFFFF
@240
ATCACC
+
FFFFFF
@241
AAGACC
+
FFFFFF
@242
AAGACA
+
FFFFFF
@243
ATAACC
+
FFFFFF
@244
ATAACC
+
FFFFFF
@245
AGGACC
+
FFFFFF
@246
ATAACC
+
FFFFFF
@247
AAAACC
+
FFFFFF
@248
ATGACA
+
FFFFFF
@249
AGCACC
+
FFFFFF
@250
ATGACC
+
FFFFFF
@251
ATAACC
+
FFFFFF
@252
AGCACC
+
FFFFFF
@253
AACACA
+
FFFFFF
@254
ATCACC
+
FFFFFF
@255
AACACA
+
FFFFFF
@256
AACACA
+
FFFFFF
@257
AAGACC
+
FFFFFF
@258
AGGACC
+
FFFFFF
@259
ATAACC
+
FFFFFF
@260
ATGACC
+
FFFFFF
@261
AAAACC
+
FFFFFF
@262
AAAACC
+
FFFFFF
@263
AGTACC
+
FFFFFF
@264
ATGACA
+
FFFFFF
@265
AACACA
+
FFFFFF
@266
AAGACC
+
FFFFFF
@267
ATGAGC
+
FFFFFF
@268
AGCACC
+
FFFFFF
@269
AGAACC
+
FFFFFF
@270
ATGACC
+
FFFFFF
@271
ATGACC
+
FFFFFF
@272
AGCACC
+
FFFFFF
@273
AGCACC
+
FFFFFF
@274
AAAACC
+
FFFFFF
@275
ATGACC
+
FFFFFF
@276
ACCACC
+
FFFFFF
@277
ATGACC
+
FFFFFF
@278
AGCACC
+
FFFFFF
@279
AGGACC
+
FFFFFF
@280
AAGACA
+
FFFFFF
@281
AGTACC
+
FFFFFF
@282
AAAACC
+
FFFFFF
@283
ATGACC
+
FFFFFF
@284
AGGACC
+
FFFFFF
@285
ATAACC
+
FFFFFF
@286
AAGACC
+
FFFFFF
@287
AAAACC
+
FFFFFF
@288
AACACC
+
FFFFFF
@289
ATAACA
+
FFFFFF
@290
ATGACC
+
FFFFFF
@291
ATGACC
+
FFFFFF
@292
ATAACC
+
FFFFFF
@293
AGCACC
+
FFFFFF
@294
ATAACC
+
FFFFFF
@295
AGCACC
+
FFFFFF
@296
ATAACC
+
FFFFFF
@297
ATCACC
+
FFFFFF
@298
AGGACC
+
FFFFFF
@299
AAAACC
+
FFFFFF
@300
ATGACC
+
FFFFFF
@301
AGCACC
+
FFFFFF
@302
ATAACC
+
FFFFFF
@303
AAAACC
+
FFFFFF
@304
ATGACC
+
FFFFFF
@305
AAGACA
+
FFFFFF
@306
AAAACC
+
FFFFFF
@307
ATAACC
+
FFFFFF
@308
AGGACC
+
FFFFFF
@309
AACACA
+
FFFFFF
@310
AAAACC
+
FFFFFF
@311
ATAACC
+
FFFFFF
@312
AACACA
+
FFFFFF
@313
AAGACA
+
FFFFFF
@314
ATCACC
+
FFFFFF
@315
ATGACC
+
FFFFFF
@316
AACACC
+
FFFFFF
@317
ATAACC
+
FFFFFF
@318
ATCACC
+
FFFFFF
@319
ATAACC
+
FFFFFF
@320
AGCACC
+
FFFFFF
@321
ATAACC
+
FFFFFF
@322
AACACA
+
FFFFFF
@323
AAGACC
+
FFFFFF
@324
ATAACC
+
FFFFFF
@325
AAAACC
+
FFFFFF
@326
ATGAGC
+
FFFFFF
@327
ATGACC
+
FFFFFF
@328
ATAACC
+
FFFFFF
@329
ATCACC
+
FFFFFF
@330
ATCACC
+
FFFFFF
@331
ATAACA
+
FFFFFF
@332
AAGACA
+
FFFFFF
@333
ATGACC
+
FFFFFF
@334
ATGACC
+
FFFFFF
@335
ATGACC
+
FFFFFF
@336
AAAACC
+
FFFFFF
@337
ATGACC
+
FFFFFF
@338
ATGACC
+
FFFFFF
@339
ATAATC
+
FFFFFF
@340
ATGACC
+
FFFFFF
@341
AAGACA
+
FFFFFF
@342
AAGACC
+
FFFFFF
@343
AGCACC
+
FFFFFF
@344
AAAACC
+
FFFFFF
@345
AGGACC
+
FFFFFF
@346
AAAACC
+
FFFFFF
@347
AAGACC
+
FFFFFF
@348
AGGACC
+
FFFFFF
@349
AAGACA
+
FFFFFF
@350
AAGACA
+
FFFFFF
@351
AGCACC
+
FFFFFF
@352
AGGACC
+
FFFFFF
@353
ATAACC
+
FFFFFF
@354
ATCACC
+
FFFFFF
@355
AAAACC
+
FFFFFF
@356
AACACA
+
FFFFFF
@357
AACACA
+
FFFFFF
@358
ATAACC
+
FFFFFF
@359
AACACA
+
FFFFFF
@360
ATAACC
+
FFFFFF
@361
ATCACC
+
FFFFFF
@362
AAAACC
+
FFFFFF
@363
ATGACC
+
FFFFFF
@364
ATGACC
+
FFFFFF
@365
ATCACC
+
FFFFFF
@366
AACACA
+
FFFFFF
@367
ATGACC
+
FFFFFF
@368
AAAACA
+
FFFFFF
@369
AACACA
+
FFFFFF
@370
ATGACC
+
FFFFFF
@371
AGCACC
+
FFFFFF
@372
ATGACC
+
FFFFFF
@373
AAAACC
+
FFFFFF
@374
AAAACC
+
FFFFFF
@375
ATAACC
+
FFFFFF
@376
AGTACC
+
FFFFFF
@377
AACACA
+
FFFFFF
@378
ATAACC
+
FFFFFF
@379
AAAACC
+
FFFFFF
@380
ATGACC
+
FFFFFF
@381
AACACC
+
FFFFFF
@382
ATCACC
+
FFFFFF
@383
AAAACC
+
FFFFFF
@384
AGGACC
+
FFFFFF
@385
AAAACC
+
FFFFFF
@386
ATAACC
+
FFFFFF
@387
ATGACC
+
FFFFFF
@388
AAGACC
+
FFFFFF
@389
ACCACC
+
FFFFFF
@390
ATGACC
+
FFFFFF
@391
ATGACC
+
FFFFFF
@392
ATGACC
+
FFFFFF
@393
AGCACC
+
FFFFFF
@394
AACACC
+
FFFFFF
@395
ATCACC
+
FFFFFF
@396
AAAACC
+
FFFFFF
@397
ATGACC
+
FFFFFF
@398
AAAACC
+
FFFFFF
@399
AGCACC
+
FFFFFF
@400
AACACC
+
FFFFFF
@401
AGGACC
+
FFFFFF
@402
AGCACC
+
FFFFFF
@403
AGCACC
+
FFFFFF
@404
ATGACC
+
FFFFFF
@405
ATAACC
+
FFFFFF
@406
AGGACC
+
FFFFFF
@407
AGGACC
+
FFFFFF
@408
AGCACC
+
FFFFFF
@409
ATGACC
+
FFFFFF
@410
AAAACC
+
FFFFFF
@411
AAAACC
+
FFFFFF
@412
AACACA
+
FFFFFF
@413
AAGACA
+
FFFFFF
@414
ATAACC
+
FFFFFF
@415
ATGACC
+
FFFFFF
@416
AAAACC
+
FFFFFF
@417
ATAACC
+
FFFFFF
@418
AACACA
+
FFFFFF
@419
ATGACC
+
FFFFFF
@420
ATCACC
+
FFFFFF
@421
ATAACC
+
FFFFFF
@422
AAGACA
+
FFFFFF
@423
ATAACC
+
FFFFFF
@424
AACACA
+
FFFFFF
@425
AGCACC
+
FFFFFF
@426
ATAACC
+
FFFFFF
@427
AGCACC
+
FFFFFF
@428
ACAACC
+
FFFFFF
@429
ATGACC
+
FFFFFF
@430
AGCACC
+
FFFFFF
@431
ATGACA
+
FFFFFF
@432
ATAACC
+
FFFFFF
@433
AAAACC
+
FFFFFF
@434
ATAACC
+
FFFFFF
@435
AACACC
+
FFFFFF
@436
AAAACC
+
FFFFFF
@437
ATAACC
+
FFFFFF
@438
ATGACC
+
FFFFFF
@439
AAAACC
+
FFFFFF
@440
AGGACC
+
FFFFFF
@441
ATGACC
+
FFFFFF
@442
AGCACC
+
FFFFFF
@443
AGGACC
+
FFFFFF
@444
AACACC
+
FFFFFF
@445
ATAACC
+
FFFFFF
@446
ATGACC
+
FFFFFF
@447
ATGACC
+
FFFFFF
@448
ATAACC
+
FFFFFF
@449
AGCACC
+
FFFFFF
@450
ATAACC
+
FFFFFF
@451
AAGACA
+
FFFFFF
@452
ATGACC
+
FFFFFF
@453
AACACA
+
FFFFFF
@454
ATCACC
+
FFFFFF
@455
ATCACC
+
FFFFFF
@456
ATGACC
+
FFFFFF
@457
AGTACC
+
FFFFFF
@458
ATAACC
+
FFFFFF
@459
AAAACC
+
FFFFFF
@460
AAGACA
+
FFFFFF
@461
AAGACA
+
FFFFFF
@462
ATGACC
+
FFFFFF
@463
ATGACC
+
FFFFFF
@464
ATGACC
+
FFFFFF
@465
ATGACC
+
FFFFFF
@466
ATGACC
+
FFFFFF
@467
AACACC
+
FFFFFF
@468
AGCACC
+
FFFFFF
@469
ATGACC
+
FFFFFF
@470
AAGACC
+
FFFFFF
@471
ATAACC
+
FFFFFF
@472
ATGACC
+
FFFFFF
@473
AAAACC
+
FFFFFF
@474
ATCACC
+
FFFFFF
@475
AAGACC
+
FFFFFF
@476
AAGACC
+
FFFFFF
@477
ATGACC
+
FFFFFF
@478
AACACC
+
FFFFFF
@479
ATGACC
+
FFFFFF
@480
AGGACC
+
FFFFFF
@481
ATAACC
+
FFFFFF
@482
AGCACC
+
FFFFFF
@483
AAAACC
+
FFFFFF
@484
AAAACC
+
FFFFFF
@485
ATAACC
+
FFFFFF
@486
ATCACC
+
FFFFFF
@487
AACACA
+
FFFFFF
@488
AAAACA
+
FFFFFF
@489
AGTACC
+
FFFFFF
@490
ATAACC
+
FFFFFF
@491
AGCACC
+
FFFFFF
@492
AACACA
+
FFFFFF
@493
AACACA
+
FFFFFF
@494
AAAACC
+
FFFFFF
@495
ATGACC
+
FFFFFF
@496
AGGACC
+
FFFFFF
@497
ATAACC
+
FFFFFF
@498
AAAACC
+
FFFFFF
@499
ATAACC
+
FFFFFF
@500
ATAACC
+
FFFFFF
@501
ATAACC
+
FFFFFF
@502
AGTACC
+
FFFFFF
@503
AAGACC
+
FFFFFF
@504
AACACA
+
FFFFFF
@505
AAAACC
+
FFFFFF
@506
AGCACC
+
FFFFFF
@507
ACCACC
+
FFFFFF
@508
AAGACA
+
FFFFFF
@509
ATGACC
+
FFFFFF
@510
AAAACC
+
FFFFFF
@511
AAGACA
+
FFFFFF
@512
ATAACC
+
FFFFFF
@513
ATGACC
+
FFFFFF
@514
ATAACA
+
FFFFFF
@515
ATAACC
+
FFFFFF
@516
AGAACC
+
FFFFFF
@517
AAAACC
+
FFFFFF
@518
ATCACC
+
FFFFFF
@519
AGGACC
+
FFFFFF
@520
ATGACC
+
FFFFFF
@521
AACACA
+
FFFFFF
@522
AGTACC
+
FFFFFF
@523
AGGACC
+
FFFFFF
@524
AACACC
+
FFFFFF
@525
AAAACC
+
FFFFFF
@526
AAGACA
+
FFFFFF
@527
ATGACC
+
FFFFFF
@528
ATAACC
+
FFFFFF
@529
AAGACC
+
FFFFFF
@530
AACACC
+
FFFFFF
@531
AACACA
+
FFFFFF
@532
AGCACC
+
FFFFFF
@533
ATAACC
+
FFFFFF
@534
AACACA
+
FFFFFF
@535
ATGACC
+
FFFFFF
@536
AAGACC
+
FFFFFF
@537
AACACC
+
FFFFFF
@538
ATAACC
+
FFFFFF
@539
AAGACA
+
FFFFFF
@540
AGGACC
+
FFFFFF
@541
ATAACC
+
FFFFFF
@542
AACACC
+
FFFFFF
@543
ATGACC
+
FFFFFF
@544
ATGACC
+
FFFFFF
@545
ATGACC
+
FFFFFF
@546
AACACC
+
FFFFFF
@547
AAAACC
+
FFFFFF
@548
AACACA
+
FFFFFF
@549
AGCACC
+
FFFFFF
@550
AAAACC
+
FFFFFF
@551
ATGACC
+
FFFFFF
@552
ATGACC
+
FFFFFF
@553
ATGACC
+
FFFFFF
@554
ATGACC
+
FFFFFF
@555
ATGACC
+
FFFFFF
@556
AAAACC
+
FFFFFF
@557
ACCACC
+
FFFFFF
@558
AAAACC
+
FFFFFF
@559
ATGACC
+
FFFFFF
@560
AGCACC
+
FFFFFF
@561
AGCACC
+
FFFFFF
@562
AACACA
+
FFFFFF
@563
AGGACC
+
FFFFFF
@564
AGCACC
+
FFFFFF
@565
ATGACC
+
FFFFFF
@566
AAGACA
+
FFFFFF
@567
AAGACA
+
FFFFFF
@568
ATAACC
+
FFFFFF
@569
AAAACC
+
FFFFFF
@570
ATAACC
+
FFFFFF
@571
ATAACC
+
FFFFFF
@572
ATAACC
+
FFFFFF
@573
AAAACC
+
FFFFFF
@574
AAAACC
+
FFFFFF
@575
AAGACC
+
FFFFFF
@576
ATAACC
+
FFFFFF
@577
ATAACC
+
FFFFFF
@578
AGGACC
+
FFFFFF
@579
ATGACC
+
FFFFFF
@580
ATGACC
+
FFFFFF
@581
AACACA
+
FFFFFF
@582
AACACA
+
FFFFFF
@583
AACACA
+
FFFFFF
@584
AAAACC
+
FFFFFF
@585
ATGACC
+
FFFFFF
@586
ATGACC
+
FFFFFF
@587
ATAACC
+
FFFFFF
@588
ATGACC
+
FFFFFF
@589
AAAACC
+
FFFFFF
@590
ATAACC
+
FFFFFF
@591
AACACA
+
FFFFFF
@592
ATGACC
+
FFFFFF
@593
ATAACC
+
FFFFFF
@594
AAAACC
+
FFFFFF
@595
ATGACA
+
FFFFFF
@596
ATGACC
+
FFFFFF
@597
ATAACC
+
FFFFFF
@598
AGCACC
+
FFFFFF
@599
AAAACC
+
FFFFFF
@600
ATCACC
+
FFFFFF
@601
ATGACC
+
FFFFFF
@602
AACACC
+
FFFFFF
@603
ATGACC
+
FFFFFF
@604
AAGACC
+
FFFFFF
@605
AGGACC
+
FFFFFF
@606
AAAACA
+
FFFFFF
@607
ATGACA
+
FFFFFF
@608
AAGACA
+
FFFFFF
@609
ATAACC
+
FFFFFF
@610
ATGACC
+
FFFFFF
@611
AAAACC
+
FFFFFF
@612
ATAACC
+
FFFFFF
@613
AAAACC
+
FFFFFF
@614
ATAACC
+
FFFFFF
@615
ATCACC
+
FFFFFF
@616
ATAACC
+
FFFFFF
@617
AACACC
+
FFFFFF
@618
ACGACA
+
FFFFFF
@619
AAAACA
+
FFFFFF
@620
AAAACA
+
FFFFFF
@621
AGGACC
+
FFFFFF
@622
AGCACC
+
FFFFFF
@623
AAGACA
+
FFFFFF
@624
AGGACC
+
FFFFFF
@625
ATAACC
+
FFFFFF
@626
ATGACC
+
FFFFFF
@627
AACACC
+
FFFFFF
@628
ATAACC
+
FFFFFF
@629
AAAACC
+
FFFFFF
@630
ATAACC
+
FFFFFF
@631
AACACC
+
FFFFFF
@632
AACACC
+
FFFFFF
@633
AACACC
+
FFFFFF
@634
AAAACC
+
FFFFFF
@635
AAAACC
+
FFFFFF
@636
AAAACC
+
FFFFFF
@637
ATCACC
+
FFFFFF
@638
ATAACC
+
FFFFFF
@639
AACACA
+
FFFFFF
@640
AAGACA
+
FFFFFF
@641
ATCACC
+
FFFFFF
@642
AGCACC
+
FFFFFF
@643
AGCACC
+
FFFFFF
@644
AGGACC
+
FFFFFF
@645
AAGACC
+
FFFFFF
@646
AAGACC
+
FFFFFF
@647
AACACA
+
FFFFFF
@648
ATCACC
+
FFFFFF
@649
AAAACC
+
FFFFFF
@650
AGGACC
+
FFFFFF
@651
ATAACC
+
FFFFFF
@652
AGGACC
+
FFFFFF
@653
AAAACC
+
FFFFFF
@654
AGGACC
+
FFFFFF
@655
ATGACC
+
FFFFFF
@656
ATAACC
+
FFFFFF
@657
ATAACC
+
FFFFFF
@658
AAGACA
+
FFFFFF
@659
ATGACC
+
FFFFFF
@660
ATGACC
+
FFFFFF
@661
ATAACC
+
FFFFFF
@662
AAAACC
+
FFFFFF
@663
AAGACC
+
FFFFFF
@664
ATAACC
+
FFFFFF
@665
AACACC
+
FFFFFF
@666
AACACA
+
FFFFFF
@667
ATGACA
+
FFFFFF
@668
AACACA
+
FFFFFF
@669
ATCACC
+
FFFFFF
@670
AAAACC
+
FFFFFF
@671
ATGACC
+
FFFFFF
@672
AAGACC
+
FFFFFF
@673
AAGACA
+
FFFFFF
@674
ACCACC
+
FFFFFF
@675
AACACA
+
FFFFFF
@676
AACACC
+
FFFFFF
@677
AAGACA
+
FFFFFF
@678
ATCACC
+
FFFFFF
@679
ATAACC
+
FFFFFF
@680
AAAACC
+
FFFFFF
@681
AAGACA
+
FFFFFF
@682
ATAACC
+
FFFFFF
@683
AAAACC
+
FFFFFF
@684
AACACC
+
FFFFFF
@685
AGCACC
+
FFFFFF
@686
AACACA
+
FFFFFF
@687
ATCACC
+
FFFFFF
@688
ATAACC
+
FFFFFF
@689
AAGACA
+
FFFFFF
@690
ATCACC
+
FFFFFF
@691
AACACC
+
FFFFFF
@692
AACACA
+
FFFFFF
@693
ATGACC
+
FFFFFF
@694
ATAACC
+
FFFFFF
@695
AAGACA
+
FFFFFF
@696
AAAACC
+
FFFFFF
@697
ATCACC
+
FFFFFF
@698
AGCACC
+
FFFFFF
@699
ATAACC
+
FFFFFF
@700
ATAACC
+
FFFFFF
@701
AAAACC
+
FFFFFF
@702
AAAACC
+
FFFFFF
@703
AGCACC
+
FFFFFF
@704
ATAACA
+
FFFFFF
@705
ATCACC
+
FFFFFF
@706
AAAACC
+
FFFFFF
@707
ATCACC
+
FFFFFF
@708
AGTACC
+
FFFFFF
@709
ACAACC
+
FFFFFF
@710
AGCACC
+
FFFFFF
@711
AACACA
+
FFFFFF
@712
AAAACC
+
FFFFFF
@713
ATAACC
+
FFFFFF
@714
ATCACC
+
FFFFFF
@715
AGGACC
+
FFFFFF
@716
AACACA
+
FFFFFF
@717
ATAACC
+
FFFFFF
@718
AGGACC
+
FFFFFF
@719
ATAACC
+
FFFFFF
@720
AAGACC
+
FFFFFF
@721
ATAACC
+
FFFFFF
@722
ATGACC
+
FFFFFF
@723
ATAACC
+
FFFFFF
@724
AACACA
+
FFFFFF
@725
ATAACC
+
FFFFFF
@726
AACACA
+
FFFFFF
@727
ATGACC
+
FFFFFF
@728
AACACC
+
FFFFFF
@729
AGTACC
+
FFFFFF
@730
ATCACC
+
FFFFFF
@731
ATAACC
+
FFFFFF
@732
ATCACC
+
FFFFFF
@733
ATGACC
+
FFFFFF
@734
ATGACC
+
FFFFFF
@735
AGGACC
+
FFFFFF
@736
ATAACC
+
FFFFFF
@737
ATAACC
+
FFFFFF
@738
ATGACC
+
FFFFFF
@739
ATCACC
+
FFFFFF
@740
ATAACC
+
FFFFFF
@741
ATGACC
+
FFFFFF
@742
ATAACC
+
FFFFFF
@743
AGGACC
+
FFFFFF
@744
ATAACC
+
FFFFFF
@745
AAGACA
+
FFFFFF
@746
ATGACC
+
FFFFFF
@747
ATAACC
+
FFFFFF
@748
AGCACC
+
FFFFFF
@749
ATGACC
+
FFFFFF
@750
ATGACC
+
FFFFFF
@751
AACACA
+
FFFFFF
@752
ATCACC
+
FFFFFF
@753
ATCACC
+
FFFFFF
@754
ATAACC
+
FFFFFF
@755
AACACA
+
FFFFFF
@756
ATCATC
+
FFFFFF
@757
ATGACC
+
FFFFFF
@758
ATGAGC
+
FFFFFF
@759
AGCACC
+
FFFFFF
@760
AACACA
+
FFFFFF
@761
ATGACA
+
FFFFFF
@762
AGCACC
+
FFFFFF
@763
ATAACC
+
FFFFFF
@764
AAAACC
+
FFFFFF
@765
ATGACC
+
FFFFFF
@766
ATGACC
+
FFFFFF
@767
ATAACC
+
FFFFFF
@768
ATGACC
+
FFFFFF
@769
AAAACC
+
FFFFFF
@770
ATGACC
+
FFFFFF
@771
ATCACC
+
FFFFFF
@772
AAAACC
+
FFFFFF
@773
AAGACA
+
FFFFFF
@774
AACACC
+
FFFFFF
@775
AAAACC
+
FFFFFF
@776
AGGACC
+
FFFFFF
@777
ATAACC
+
FFFFFF
@778
ATCACC
+
FFFFFF
@779
ATGACC
+
FFFFFF
@780
AAAACC
+
FFFFFF
@781
ATAACC
+
FFFFFF
@782
AACACC
+
FFFFFF
@783
AGGACC
+
FFFFFF
@784
ATGACC
+
FFFFFF
@785
AGCACC
+
FFFFFF
@786
AACACA
+
FFFFFF
@787
ATAACC
+
FFFFFF
@788
ATAACC
+
FFFFFF
@789
AGAACC
+
FFFFFF
@790
ATAACC
+
FFFFFF
@791
AAAACC
+
FFFFFF
@792
ATAACC
+
FFFFFF
@793
ATGACC
+
FFFFFF
@794
AACACA
+
FFFFFF
@795
ATGACC
+
FFFFFF
@796
AAAACC
+
FFFFFF
@797
ATGACC
+
FFFFFF
@798
ATGACC
+
FFFFFF
@799
AAGACA
+
FFFFFF
@800
ATGACC
+
FFFFFF
@801
AGCACC
+
FFFFFF
@802
AAGACA
+
FFFFFF
@803
AAAACC
+
FFFFFF
@804
ATAACC
+
FFFFFF
@805
ATAACC
+
FFFFFF
@806
AAGACC
+
FFFFFF
@807
AAAACC
+
FFFFFF
@808
ATGACC
+
FFFFFF
@809
ATGACC
+
FFFFFF
@810
ATAACC
+
FFFFFF
@811
ATGACA
+
FFFFFF
@812
ATAACC
+
FFFFFF
@813
ACGACC
+
FFFFFF
@814
ATGACC
+
FFFFFF
@815
ATAACC
+
FFFFFF
@816
ATGACC
+
FFFFFF
@817
ATGACC
+
FFFFFF
@818
AACACA
+
FFFFFF
@819
AAGACC
+
FFFFFF
@820
ATGACC
+
FFFFFF
@821
AAGACC
+
FFFFFF
@822
ATCACC
+
FFFFFF
@823
ATGACC
+
FFFFFF
@824
AAAACC
+
FFFFFF
@825
ATGACC
+
FFFFFF
@826
ATGACC
+
FFFFFF
@827
AGTACC
+
FFFFFF
@828
ATCACC
+
FFFFFF
@829
AGGACC
+
FFFFFF
@830
ATAACC
+
FFFFFF
@831
AAGACA
+
FFFFFF
@832
AACACA
+
FFFFFF
@833
AAAACC
+
FFFFFF
@834
AGTACC
+
FFFFFF
@835
AGTACC
+
FFFFFF
@836
AAGACA
+
FFFFFF
@837
AAGACC
+
FFFFFF
@838
ATCACC
+
FFFFFF
@839
AACACA
+
FFFFFF
@840
ATCACC
+
FFFFFF
@841
AAGACA
+
FFFFFF
@842
AACACA
+
FFFFFF
@843
ATAACC
+
FFFFFF
@844
ATGACC
+
FFFFFF
@845
AGCACC
+
FFFFFF
@846
ATAACC
+
FFFFFF
@847
AACACC
+
FFFFFF
@848
ATAACC
+
FFFFFF
@849
ATGAGC
+
FFFFFF
@850
AAGACA
+
FFFFFF
@851
ATAACC
+
FFFFFF
@852
ATGACC
+
FFFFFF
@853
AAGACA
+
FFFFFF
@854
ATGACC
+
FFFFFF
@855
AGCACC
+
FFFFFF
@856
AACACA
+
FFFFFF
@857
AGCACC
+
FFFFFF
@858
AACACC
+
FFFFFF
@859
AACACA
+
FFFFFF
@860
AAGACA
+
FFFFFF
@861
AGGACC
+
FFFFFF
@862
ATGACC
+
FFFFFF
@863
AAGACA
+
FFFFFF
@864
ATGACC
+
FFFFFF
@865
ATGACC
+
FFFFFF
@866
ATGACC
+
FFFFFF
@867
AGCACC
+
FFFFFF
@868
AGCACC
+
FFFFFF
@869
ATGACA
+
FFFFFF
@870
AGGACC
+
FFFFFF
@871
ATCACC
+
FFFFFF
@872
AAAACC
+
FFFFFF
@873
AAGACC
+
FFFFFF
@874
AGGACC
+
FFFFFF
@875
ATAACC
+
FFFFFF
@876
ACAACC
+
FFFFFF
@877
AGGACC
+
FFFFFF
@878
ATGACA
+
FFFFFF
@879
AAGACA
+
FFFFFF
@880
AACACA
+
FFFFFF
@881
ATGACC
+
FFFFFF
@882
AAGACC
+
FFFFFF
@883
ATAATC
+
FFFFFF
@884
AAGACA
+
FFFFFF
@885
AACACC
+
FFFFFF
@886
ATAACC
+
FFFFFF
@887
AGCACC
+
FFFFFF
@888
AAAACC
+
FFFFFF
@889
ATGACC
+
FFFFFF
@890
AACACC
+
FFFFFF
@891
ATCACC
+
FFFFFF
@892
AGCACC
+
FFFFFF
@893
ATAACC
+
FFFFFF
@894
ATGACC
+
FFFFFF
@895
AAGACA
+
FFFFFF
@896
ATAACC
+
FFFFFF
@897
ATAACC
+
FFFFFF
@898
AGGACC
+
FFFFFF
@899
AACACA
+
FFFFFF
@900
ATGACC
+
FFFFFF
@901
ATAACA
+
FFFFFF
@902
ATCACC
+
FFFFFF
@903
ATGACC
+
FFFFFF
@904
ATGACC
+
FFFFFF
@905
ATAACC
+
FFFFFF
@906
ATAACC
+
FFFFFF
@907
ATAACC
+
FFFFFF
@908
AACACA
+
FFFFFF
@909
AAAACC
+
FFFFFF
@910
AACACA
+
FFFFFF
@911
AGCACC
+
FFFFFF
@912
AGGACC
+
FFFFFF
@913
AACACA
+
FFFFFF
@914
AACACC
+
FFFFFF
@915
AACACA
+
FFFFFF
@916
AAAACC
+
FFFFFF
@917
AGCACC
+
FFFFFF
@918
AAAACC
+
FFFFFF
@919
ATCACC
+
FFFFFF
@920
AACACA
+
FFFFFF
@921
AAAACC
+
FFFFFF
@922
AACACA
+
FFFFFF
@923
ATAACC
+
FFFFFF
@924
ATAACC
+
FFFFFF
@925
AAAACC
+
FFFFFF
@926
ATCACC
+
FFFFFF
@927
AGGACC
+
FFFFFF
@928
ATAACC
+
FFFFFF
@929
AGCACC
+
FFFFFF
@930
AAAACC
+
FFFFFF
@931
ATCACC
+
FFFFFF
@932
AACACA
+
FFFFFF
@933
AACACA
+
FFFFFF
@934
AGTACC
+
FFFFFF
@935
ATGACC
+
FFFFFF
@936
ATGACC
+
FFFFFF
@937
AGGACC
+
FFFFFF
@938
AACACC
+
FFFFFF
@939
ATGACC
+
FFFFFF
@940
AGCACC
+
FFFFFF
@941
AGCACC
+
FFFFFF
@942
ACAACC
+
FFFFFF
@943
ATAACC
+
FFFFFF
@944
AACACA
+
FFFFFF
@945
AAAACC
+
FFFFFF
@946
ATAACC
+
FFFFFF
@947
ATGACC
+
FFFFFF
@948
ATAACC
+
FFFFFF
@949
AAAACC
+
FFFFFF
@950
AAAACC
+
FFFFFF
@951
AAAACC
+
FFFFFF
@952
AAAACC
+
FFFFFF
@953
AGTACC
+
FFFFFF
@954
AAAACC
+
FFFFFF
@955
ACGACA
+
FFFFFF
@956
ATGACC
+
FFFFFF
@957
ATAACC
+
FFFFFF
@958
AAAACC
+
FFFFFF
@959
AAGACC
+
FFFFFF
@960
AGGACC
+
FFFFFF
@961
ATAACC
+
FFFFFF
@962
ATAACC
+
FFFFFF
@963
AGGACC
+
FFFFFF
@964
AACACA
+
FFFFFF
@965
ATAACC
+
FFFFFF
@966
ATGACC
+
FFFFFF
@967
AAAACC
+
FFFFFF
@968
AAAACC
+
FFFFFF
@969
AGTACC
+
FFFFFF
@970
AAGACA
+
FFFFFF
@971
AAAACC
+
FFFFFF
@972
AAGACA
+
FFFFFF
@973
AGGACC
+
FFFFFF
@974
AGCACC
+
FFFFFF
@975
AAAACC
+
FFFFFF
@976
ATAACC
+
FFFFFF
@977
AGGACC
+
FFFFFF
@978
ATGACC
+
FFFFFF
@979
AAAACC
+
FFFFFF
@980
AAGACA
+
FFFFFF
@981
AAGACA
+
FFFFFF
@982
ATCACC
+
FFFFFF
@983
ATGACC
+
FFFFFF
@984
AGGACC
+
FFFFFF
@985
AAAACC
+
FFFFFF
@986
ATGACC
+
FFFFFF
@987
ATGACC
+
FFFFFF
@988
AACACA
+
FFFFFF
@989
ATGACC
+
FFFFFF
@990
ATAATC
+
FFFFFF
@991
AAAACC
+
FFFFFF
@992
AAGACA
+
FFFFFF
@993
ATGACC
+
FFFFFF
@994
AACACA
+
FFFFFF
@995
AACACC
+
FFFFFF
@996
ATGACA
+
FFFFFF
@997
AACACA
+
FFFFFF
@998
AACACA
+
FFFFFF
@999
ATAACC
+
FFFFFF
@1000
AAGACA
+
FFFFFF
@1001
AACACA
+
FFFFFF
@1002
AACACC
+
FFFFFF
@1003
ATAACA
+
FFFFFF
@1004
ATGACC
+
FFFFFF
@1005
ATAACC
+
FFFFFF
@1006
AAGACC
+
FFFFFF
@1007
ATCACC
+
FFFFFF
@1008
AGCACC
+
FFFFFF
@1009
ATAACC
+
FFFFFF
@1010
AGGACC
+
FFFFFF
@1011
ACGACC
+
FFFFFF
@1012
AGGACC
+
FFFFFF
@1013
AGGACC
+
FFFFFF
@1014
ATGACC
+
FFFFFF
@1015
ATAACC
+
FFFFFF
@1016
ATGACC
+
FFFFFF
@1017
AACACC
+
FFFFFF
@1018
AAAACC
+
FFFFFF
@1019
ATAACC
+
FFFFFF
@1020
ATGACC
+
FFFFFF
@1021
AACACC
+
FFFFFF
@1022
AAGACC
+
FFFFFF
@1023
ATAACC
+
FFFFFF
@1024
AAAACC
+
FFFFFF
@1025
AAGACC
+
FFFFFF
@1026
ATGACC
+
FFFFFF
@1027
AAGACC
+
FFFFFF
@1028
AGCACC
+
FFFFFF
@1029
AAAACC
+
FFFFFF
@1030
AACACA
+
FFFFFF
@1031
AACACA
+
FFFFFF
@1032
AAGACC
+
FFFFFF
@1033
AACACC
+
FFFFFF
@1034
ATCACC
+
FFFFFF
@1035
ATAACC
+
FFFFFF
@1036
AAAACC
+
FFFFFF
@1037
AGAACC
+
FFFFFF
@1038
AAAACC
+
FFFFFF
@1039
AAGACA
+
FFFFFF
@1040
AACACC
+
FFFFFF
@1041
AAAACC
+
FFFFFF
@1042
AAGACC
+
FFFFFF
@1043
ATAATC
+
FFFFFF
@1044
ATGACC
+
FFFFFF
@1045
AACACC
+
FFFFFF
@1046
AGGACC
+
FFFFFF
@1047
AGCACC
+
FFFFFF
@1048
AAGACA
+
FFFFFF
@1049
ATAACA
+
FFFFFF
@1050
AGAACC
+
FFFFFF
@1051
ATGACC
+
FFFFFF
@1052
AAAACC
+
FFFFFF
@1053
AACACA
+
FFFFFF
@1054
AACACA
+
FFFFFF
@1055
AAGACC
+
FFFFFF
@1056
AAGACA
+
FFFFFF
@1057
ATGACC
+
FFFFFF
@1058
AACACC
+
FFFFFF
@1059
ATAACA
+
FFFFFF
@1060
AAGACA
+
FFFFFF
@1061
ATAACC
+
FFFFFF
@1062
AAGACA
+
FFFFFF
@1063
ATAACC
+
FFFFFF
@1064
AAGACC
+
FFFFFF
@1065
ATAATC
+
FFFFFF
@1066
AAGACC
+
FFFFFF
@1067
ACGACA
+
FFFFFF
@1068
AAGACA
+
FFFFFF
@1069
AACACC
+
FFFFFF
@1070
AGTACC
+
FFFFFF
@1071
ATAACC
+
FFFFFF
@1072
ATAACC
+
FFFFFF
@1073
ATGACA
+
FFFFFF
@1074
ATAACC
+
FFFFFF
@1075
AAGACC
+
FFFFFF
@1076
AAGACC
+
FFFFFF
@1077
AACACA
+
FFFFFF
@1078
ATCACC
+
FFFFFF
@1079
ATAACC
+
FFFFFF
@1080
ATGACC
+
FFFFFF
@1081
AACACA
+
FFFFFF
@1082
AGGACC
+
FFFFFF
@1083
ATGACC
+
FFFFFF
@1084
ATCACC
+
FFFFFF
@1085
AACACA
+
FFFFFF
@1086
AGGACC
+
FFFFFF
@1087
AGGACC
+
FFFFFF
@1088
ATGAGC
+
FFFFFF
@1089
AAAACC
+
FFFFFF
@1090
ATGACC
+
FFFFFF
@1091
AGGACC
+
FFFFFF
@1092
AGGACC
+
FFFFFF
@1093
AGTACC
+
FFFFFF
@1094
ATGACC
+
FFFFFF
@1095
AAGACA
+
FFFFFF
@1096
ATAACC
+
FFFFFF
@1097
ATTACC
+
FFFFFF
@1098
AGCACC
+
FFFFFF
@1099
ATGACC
+
FFFFFF
@1100
AACACA
+
FFFFFF
@1101
ATGACC
+
FFFFFF
@1102
ATGACC
+
FFFFFF
@1103
AGCACC
+
FFFFFF
@1104
ATCACC
+
FFFFFF
@1105
ATAACA
+
FFFFFF
@1106
AGCACC
+
FFFFFF
@1107
AGTACC
+
FFFFFF
@1108
ATGACA
+
FFFFFF
@1109
AAAACA
+
FFFFFF
@1110
ATAACC
+
FFFFFF
@1111
AGTACC
+
FFFFFF
@1112
AACACC
+
FFFFFF
@1113
ATAACC
+
FFFFFF
@1114
AAGACA
+
FFFFFF
@1115
ATCACC
+
FFFFFF
@1116
AAGACA
+
FFFFFF
@1117
AACACC
+
FFFFFF
@1118
ATGACC
+
FFFFFF
@1119
AGGACC
+
FFFFFF
@1120
ATAACC
+
FFFFFF
@1121
AGTACC
+
FFFFFF
@1122
AGAACC
+
FFFFFF
@1123
ATGACC
+
FFFFFF
@1124
ATAACC
+
FFFFFF
@1125
AACACA
+
FFFFFF
@1126
AAGACC
+
FFFFFF
@1127
ATGACC
+
FFFFFF
@1128
ATAACC
+
FFFFFF
@1129
ATAACC
+
FFFFFF
@1130
ATGACC
+
FFFFFF
@1131
ATAACC
+
FFFFFF
@1132
AGGACC
+
FFFFFF
@1133
AACACA
+
FFFFFF
@1134
AAGACA
+
FFFFFF
@1135
ATGACC
+
FFFFFF
@1136
AACACC
+
FFFFFF
@1137
AACACA
+
FFFFFF
@1138
AACACA
+
FFFFFF
@1139
AGTACC
+
FFFFFF
@1140
ATGACC
+
FFFFFF
@1141
AGTACC
+
FFFFFF
@1142
AACACA
+
FFFFFF
@1143
AACACA
+
FFFFFF
@1144
AGCACC
+
FFFFFF
@1145
AAGACC
+
FFFFFF
@1146
AGCACC
+
FFFFFF
@1147
AGCACC
+
FFFFFF
@1148
AGTACC
+
FFFFFF
@1149
AGGACC
+
FFFFFF
@1150
ATCACC
+
FFFFFF
@1151
ATGACC
+
FFFFFF
@1152
AAAACC
+
FFFFFF
@1153
AACACA
+
FFFFFF
@1154
AAAACC
+
FFFFFF
@1155
AGGACC
+
FFFFFF
@1156
AGTACC
+
FFFFFF
@1157
AGCACC
+
FFFFFF
@1158
AAGACA
+
FFFFFF
@1159
AAAACC
+
FFFFFF
@1160
AGCACC
+
FFFFFF
@1161
ATGACC
+
FFFFFF
@1162
ATGACC
+
FFFFFF
@1163
ATAACC
+
FFFFFF
@1164
AAGACC
+
FFFFFF
@1165
AACACA
+
FFFFFF
@1166
ATGACC
+
FFFFFF
@1167
AAAACC
+
FFFFFF
@1168
AACACC
+
FFFFFF
@1169
AACACC
+
FFFFFF
@1170
ATAACC
+
FFFFFF
@1171
ATGACC
+
FFFFFF
@1172
ATGACC
+
FFFFFF
@1173
AAGACA
+
FFFFFF
@1174
ATAACC
+
FFFFFF
@1175
AACACA
+
FFFFFF
@1176
ATCACC
+
FFFFFF
@1177
AAGACC
+
FFFFFF
@1178
AACACC
+
FFFFFF
@1179
AAAACC
+
FFFFFF
@1180
ATCACC
+
FFFFFF
@1181
AAGACA
+
FFFFFF
@1182
ATGACC
+
FFFFFF
@1183
ATAACC
+
FFFFFF
@1184
AAAACC
+
FFFFFF
@1185
ATAACC
+
FFFFFF
@1186
ATAACC
+
FFFFFF
@1187
ATGACC
+
FFFFFF
@1188
AACACC
+
FFFFFF
@1189
AAAACC
+
FFFFFF
@1190
ATAACC
+
FFFFFF
@1191
ATGACC
+
FFFFFF
@1192
ATAACC
+
FFFFFF
@1193
ATGACC
+
FFFFFF
@1194
ATAACC
+
FFFFFF
@1195
ATAACC
+
FFFFFF
@1196
AAAACC
+
FFFFFF
@1197
AGTACC
+
FFFFFF
@1198
AGTACC
+
FFFFFF
@1199
AGCACC
+
FFFFFF
@1200
AGCACC
+
FFFFFF
@1201
AACACC
+
FFFFFF
@1202
AGCACC
+
FFFFFF
@1203
AACACC
+
FFFFFF
@1204
ATAACC
+
FFFFFF
@1205
AGCACC
+
FFFFFF
@1206
AGCACC
+
FFFFFF
@1207
ATCACC
+
FFFFFF
@1208
ATAACC
+
FFFFFF
@1209
AGCACC
+
FFFFFF
@1210
ATCACC
+
FFFFFF
@1211
AGTACC
+
FFFFFF
@1212
ATAACC
+
FFFFFF
@1213
AGTACC
+
FFFFFF
@1214
ATGACC
+
FFFFFF
@1215
AACACA
+
FFFFFF
@1216
AGTACC
+
FFFFFF
@1217
AGGACC
+
FFFFFF
@1218
ACCACC
+
FFFFFF
@1219
AACACC
+
FFFFFF
@1220
AGCACC
+
FFFFFF
@1221
ATGACC
+
FFFFFF
@1222
AAGACA
+
FFFFFF
@1223
ACCACC
+
FFFFFF
@1224
AAGACA
+
FFFFFF
@1225
AACACA
+
FFFFFF
@1226
AGGACC
+
FFFFFF
@1227
AGTACC
+
FFFFFF
@1228
AAGACC
+
FFFFFF
@1229
AACACC
+
FFFFFF
@1230
AAAACC
+
FFFFFF
@1231
AAAACC
+
FFFFFF
@1232
AACACA
+
FFFFFF
@1233
AGTACC
+
FFFFFF
@1234
AACACA
+
FFFFFF
@1235
AAAACC
+
FFFFFF
@1236
AGCACC
+
FFFFFF
@1237
AAGACA
+
FFFFFF
@1238
ATAACC
+
FFFFFF
@1239
AACACA
+
FFFFFF
@1240
ATGACC
+
FFFFFF
@1241
ATAACC
+
FFFFFF
@1242
AACACA
+
FFFFFF
@1243
ATAACC
+
FFFFFF
@1244
ATCACC
+
FFFFFF
@1245
ATGACC
+
FFFFFF
@1246
AGCACC
+
FFFFFF
@1247
ATGACC
+
FFFFFF
@1248
AAAACA
+
FFFFFF
@1249
AAGACC
+
FFFFFF
@1250
AAAACC
+
FFFFFF
@1251
AAAACC
+
FFFFFF
@1252
ATAACC
+
FFFFFF
@1253
ATCACC
+
FFFFFF
@1254
AACACA
+
FFFFFF
@1255
ATAACC
+
FFFFFF
@1256
AACACC
+
FFFFFF
@1257
ATAACC
+
FFFFFF
@1258
ATGACC
+
FFFFFF
@1259
ATCACC
+
FFFFFF
@1260
AAGACC
+
FFFFFF
@1261
AGCACC
+
FFFFFF
@1262
ATCACC
+
FFFFFF
@1263
ATAACC
+
FFFFFF
@1264
ATGACC
+
FFFFFF
@1265
ATAACC
+
FFFFFF
@1266
ATGACC
+
FFFFFF
@1267
ATAACC
+
FFFFFF
@1268
AACACA
+
FFFFFF
@1269
AAGACA
+
FFFFFF
@1270
ATAACC
+
FFFFFF
@1271
ATGACC
+
FFFFFF
@1272
ATGACC
+
FFFFFF
@1273
ATAACC
+
FFFFFF
@1274
AACACC
+
FFFFFF
@1275
AAAACA
+
FFFFFF
@1276
AACACA
+
FFFFFF
@1277
ATCACC
+
FFFFFF
@1278
ATGACC
+
FFFFFF
@1279
AAGACC
+
FFFFFF
@1280
ATAACC
+
FFFFFF
@1281
ATGACC
+
FFFFFF
@1282
AAAACC
+
FFFFFF
@1283
AAGACC
+
FFFFFF
@1284
ATAACA
+
FFFFFF
@1285
AACACA
+
FFFFFF
@1286
ATAACC
+
FFFFFF
@1287
AGGACC
+
FFFFFF
@1288
AAGACC
+
FFFFFF
@1289
AAGACC
+
FFFFFF
@1290
ATGACC
+
FFFFFF
@1291
AGCACC
+
FFFFFF
@1292
ATAACC
+
FFFFFF
@1293
AAGACA
+
FFFFFF
@1294
AAGACC
+
FFFFFF
@1295
ATGACC
+
FFFFFF
@1296
AGGACC
+
FFFFFF
@1297
AGTACC
+
FFFFFF
@1298
AAAACC
+
FFFFFF
@1299
ATGACC
+
FFFFFF
@1300
ATAACC
+
FFFFFF
@1301
ATAACC
+
FFFFFF
@1302
ATGACC
+
FFFFFF
@1303
ATGACA
+
FFFFFF
@1304
AACACC
+
FFFFFF
@1305
ATGACC
+
FFFFFF
@1306
ATAACC
+
FFFFFF
@1307
ATAACC
+
FFFFFF
@1308
ATAACC
+
FFFFFF
@1309
AAAACC
+
FFFFFF
@1310
ATAACC
+
FFFFFF
@1311
AGCACC
+
FFFFFF
@1312
AGCACC
+
FFFFFF
@1313
ATGACC
+
FFFFFF
@1314
ATGACC
+
FFFFFF
@1315
ATGACC
+
FFFFFF
@1316
ACAACC
+
FFFFFF
@1317
AAGACA
+
FFFFFF
@1318
ATGACC
+
FFFFFF
@1319
AACACC
+
FFFFFF
@1320
AAGACA
+
FFFFFF
@1321
ATGACC
+
FFFFFF
@1322
ACAACC
+
FFFFFF
@1323
AACACA
+
FFFFFF
@1324
AACACA
+
FFFFFF
@1325
AAGACA
+
FFFFFF
@1326
AGCACC
+
FFFFFF
@1327
ATCACC
+
FFFFFF
@1328
ATAACC
+
FFFFFF
@1329
ATAACC
+
FFFFFF
@1330
ATAACC
+
FFFFFF
@1331
AAAACC
+
FFFFFF
@1332
ATAACC
+
FFFFFF
@1333
AAAACC
+
FFFFFF
@1334
AAAACA
+
FFFFFF
@1335
ATGACC
+
FFFFFF
@1336
AACACC
+
FFFFFF
@1337
AACACA
+
FFFFFF
@1338
AAGACC
+
FFFFFF
@1339
AAAACC
+
FFFFFF
@1340
ATAACC
+
FFFFFF
@1341
AACACC
+
FFFFFF
@1342
AACACC
+
FFFFFF
@1343
AACACC
+
FFFFFF
@1344
AACACC
+
FFFFFF
@1345
AGGACC
+
FFFFFF
@1346
AGTACC
+
FFFFFF
@1347
AAAACC
+
FFFFFF
@1348
AAGACC
+
FFFFFF
@1349
AAGACA
+
FFFFFF
@1350
AACACC
+
FFFFFF
@1351
AGAACC
+
FFFFFF
@1352
ATAACC
+
FFFFFF
@1353
ATCACC
+
FFFFFF
@1354
AGCACC
+
FFFFFF
@1355
AACACA
+
FFFFFF
@1356
ATAACC
+
FFFFFF
@1357
AACACA
+
FFFFFF
@1358
AAGACA
+
FFFFFF
@1359
ATAACC
+
FFFFFF
@1360
ATGACC
+
FFFFFF
@1361
AACACA
+
FFFFFF
@1362
AAGACC
+
FFFFFF
@1363
ATGACC
+
FFFFFF
@1364
ATGACC
+
FFFFFF
@1365
AGGACC
+
FFFFFF
@1366
AAAACC
+
FFFFFF
@1367
AGTACC
+
FFFFFF
@1368
ATGACC
+
FFFFFF
@1369
ATGACC
+
FFFFFF
@1370
ATAACC
+
FFFFFF
@1371
ATAACC
+
FFFFFF
@1372
AAAACC
+
FFFFFF
@1373
ATCACC
+
FFFFFF
@1374
ATCACC
+
FFFFFF
@1375
AGCACC
+
FFFFFF
@1376
ATGACC
+
FFFFFF
@1377
AAGACA
+
FFFFFF
@1378
ATAACC
+
FFFFFF
@1379
ATAACC
+
FFFFFF
@1380
AAAACC
+
FFFFFF
@1381
AGAACC
+
FFFFFF
@1382
AAGACA
+
FFFFFF
@1383
AAAACC
+
FFFFFF
@1384
ATAACC
+
FFFFFF
@1385
AGGACC
+
FFFFFF
@1386
AGCACC
+
FFFFFF
@1387
AACACA
+
FFFFFF
@1388
ATAACC
+
FFFFFF
@1389
ATAACC
+
FFFFFF
@1390
ACGACC
+
FFFFFF
@1391
AACACA
+
FFFFFF
@1392
AAGACA
+
FFFFFF
@1393
AACACA
+
FFFFFF
@1394
ATAACC
+
FFFFFF
@1395
ATAACC
+
FFFFFF
@1396
AAGACA
+
FFFFFF
@1397
ATCACC
+
FFFFFF
@1398
AGCACC
+
FFFFFF
@1399
AACACC
+
FFFFFF
@1400
AACACC
+
FFFFFF
@1401
AAGACA
+
FFFFFF
@1402
AGCACC
+
FFFFFF
@1403
ATCACC
+
FFFFFF
@1404
ATAACC
+
FFFFFF
@1405
AAAACC
+
FFFFFF
@1406
ATAACC
+
FFFFFF
@1407
AACACA
+
FFFFFF
@1408
ATGACC
+
FFFFFF
@1409
ATGACC
+
FFFFFF
@1410
AAGACA
+
FFFFFF
@1411
AGGACC
+
FFFFFF
@1412
AAGACC
+
FFFFFF
@1413
ATAACC
+
FFFFFF
@1414
ATAACC
+
FFFFFF
@1415
ATCACC
+
FFFFFF
@1416
AAAACC
+
FFFFFF
@1417
ATGAGC
+
FFFFFF
@1418
AAAACC
+
FFFFFF
@1419
AACACC
+
FFFFFF
@1420
AGTACC
+
FFFFFF
@1421
AACACA
+
FFFFFF
@1422
AAAACC
+
FFFFFF
@1423
AAAACC
+
FFFFFF
@1424
AAAACC
+
FFFFFF
@1425
AGGACC
+
FFFFFF
@1426
AGGACC
+
FFFFFF
@1427
AAAACA
+
FFFFFF
@1428
ATGACC
+
FFFFFF
@1429
ATGACC
+
FFFFFF
@1430
ATAACC
+
FFFFFF
@1431
AAGACA
+
FFFFFF
@1432
ATCACC
+
FFFFFF
@1433
ATGACC
+
FFFFFF
@1434
AACACA
+
FFFFFF
@1435
AACACA
+
FFFFFF
@1436
ATGACC
+
FFFFFF
@1437
AAGACA
+
FFFFFF
@1438
AACACC
+
FFFFFF
@1439
AGTACC
+
FFFFFF
@1440
AACACA
+
FFFFFF
@1441
AGCACC
+
FFFFFF
@1442
ATGACC
+
FFFFFF
@1443
ATAACC
+
FFFFFF
@1444
ATCACC
+
FFFFFF
@1445
AAAACC
+
FFFFFF
@1446
AAGACA
+
FFFFFF
@1447
ATGAGC
+
FFFFFF
@1448
AACACC
+
FFFFFF
@1449
AACACA
+
FFFFFF
@1450
ATAACC
+
FFFFFF
@1451
ATAACC
+
FFFFFF
@1452
ATAACC
+
FFFFFF
@1453
AAGACC
+
FFFFFF
@1454
AACACC
+
FFFFFF
@1455
AGTACC
+
FFFFFF
@1456
AACACA
+
FFFFFF
@1457
AAAACC
+
FFFFFF
@1458
AGGACC
+
FFFFFF
@1459
ATGACC
+
FFFFFF
@1460
ATGACA
+
FFFFFF
@1461
AAGACC
+
FFFFFF
@1462
AACACC
+
FFFFFF
@1463
ATAACA
+
FFFFFF
@1464
ATAACC
+
FFFFFF
@1465
ATCACC
+
FFFFFF
@1466
AAAACC
+
FFFFFF
@1467
ATAACC
+
FFFFFF
@1468
ACGACA
+
FFFFFF
@1469
ATGACC
+
FFFFFF
@1470
ATAACC
+
FFFFFF
@1471
ATGACC
+
FFFFFF
@1472
ATGACC
+
FFFFFF
@1473
ATAACC
+
FFFFFF
@1474
ATAACC
+
FFFFFF
@1475
ATGACC
+
FFFFFF
@1476
AGAACC
+
FFFFFF
@1477
ATGACA
+
FFFFFF
@1478
AAAACC
+
FFFFFF
@1479
AACACC
+
FFFFFF
@1480
ATGACC
+
FFFFFF
@1481
AACACA
+
FFFFFF
@1482
AAGACA
+
FFFFFF
@1483
AGCACC
+
FFFFFF
@1484
AACACA
+
FFFFFF
@1485
AGCACC
+
FFFFFF
@1486
ATAACA
+
FFFFFF
@1487
ATAACC
+
FFFFFF
@1488
AAAACC
+
FFFFFF
@1489
ACCACC
+
FFFFFF
@1490
ATAACC
+
FFFFFF
@1491
ATGACC
+
FFFFFF
@1492
ATAACC
+
FFFFFF
@1493
ATGACC
+
FFFFFF
@1494
AAGACA
+
FFFFFF
@1495
ATAACC
+
FFFFFF
@1496
ATGACC
+
FFFFFF
@1497
ATGACC
+
FFFFFF
@1498
ATAACC
+
FFFFFF
@1499
ATGACC
+
FFFFFF
@1500
ATGACC
+
FFFFFF
@1501
ATGACC
+
FFFFFF
@1502
ATCACC
+
FFFFFF
@1503
AACACA
+
FFFFFF
@1504
AGCACC
+
FFFFFF
@1505
ATGACC
+
FFFFFF
@1506
ATGACC
+
FFFFFF
@1507
AAAACC
+
FFFFFF
@1508
ATCACC
+
FFFFFF
@1509
AAGACA
+
FFFFFF
@1510
ATGACC
+
FFFFFF
@1511
AGAACC
+
FFFFFF
@1512
ATCACC
+
FFFFFF
@1513
AGCACC
+
FFFFFF
@1514
ATGACC
+
FFFFFF
@1515
ATGACC
+
FFFFFF
@1516
ATGACC
+
FFFFFF
@1517
ATCACC
+
FFFFFF
@1518
AAGACA
+
FFFFFF
@1519
ATGACC
+
FFFFFF
@1520
ATAATC
+
FFFFFF
@1521
ATGACC
+
FFFFFF
@1522
AACACA
+
FFFFFF
@1523
AGCACC
+
FFFFFF
@1524
AACACC
+
FFFFFF
@1525
AACACC
+
FFFFFF
@1526
AAAACC
+
FFFFFF
@1527
ATGACC
+
FFFFFF
@1528
ATGACC
+
FFFFFF
@1529
AAAACC
+
FFFFFF
@1530
ATGACC
+
FFFFFF
@1531
ATGACC
+
FFFFFF
@1532
AAGACA
+
FFFFFF
@1533
ATAACC
+
FFFFFF
@1534
AGGACC
+
FFFFFF
@1535
AAAACC
+
FFFFFF
@1536
AACACA
+
FFFFFF
@1537
AAAACC
+
FFFFFF
@1538
AGCACC
+
FFFFFF
@1539
AGGACC
+
FFFFFF
@1540
AAAACC
+
FFFFFF
@1541
ATGACC
+
FFFFFF
@1542
AAGACC
+
FFFFFF
@1543
AAGACC
+
FFFFFF
@1544
AAGACA
+
FFFFFF
@1545
AGTACC
+
FFFFFF
@1546
ATCACC
+
FFFFFF
@1547
ATGACC
+
FFFFFF
@1548
AAAACC
+
FFFFFF
@1549
AACACA
+
FFFFFF
@1550
AGCACC
+
FFFFFF
@1551
ATGACC
+
FFFFFF
@1552
AAGACA
+
FFFFFF
@1553
ATGACA
+
FFFFFF
@1554
ATGACC
+
FFFFFF
@1555
ATAACC
+
FFFFFF
@1556
ATAACC
+
FFFFFF
@1557
AACACA
+
FFFFFF
@1558
AAAACC
+
FFFFFF
@1559
ATGACC
+
FFFFFF
@1560
ATCACC
+
FFFFFF
@1561
ATGACC
+
FFFFFF
@1562
AAGACC
+
FFFFFF
@1563
ATGACC
+
FFFFFF
@1564
AGCACC
+
FFFFFF
@1565
AGCACC
+
FFFFFF
@1566
AAGACC
+
FFFFFF
@1567
ATAACA
+
FFFFFF
@1568
ATGACC
+
FFFFFF
@1569
AGGACC
+
FFFFFF
@1570
AACACA
+
FFFFFF
@1571
AACACA
+
FFFFFF
@1572
AAAACC
+
FFFFFF
@1573
ATAACC
+
FFFFFF
@1574
AAAACC
+
FFFFFF
@1575
AAAACC
+
FFFFFF
@1576
ACAACC
+
FFFFFF
@1577
ATCACC
+
FFFFFF
@1578
ATAACC
+
FFFFFF
@1579
AAAACC
+
FFFFFF
@1580
AGCACC
+
FFFFFF
@1581
ATGACC
+
FFFFFF
@1582
ATGACC
+
FFFFFF
@1583
AGGACC
+
FFFFFF
@1584
ATAACC
+
FFFFFF
@1585
ATGACC
+
FFFFFF
@1586
ATAACC
+
FFFFFF
@1587
ATGACC
+
FFFFFF
@1588
AGCACC
+
FFFFFF
@1589
AGGACC
+
FFFFFF
@1590
AAAACC
+
FFFFFF
@1591
AGCACC
+
FFFFFF
@1592
ATGACC
+
FFFFFF
@1593
AACACC
+
FFFFFF
@1594
AAAACC
+
FFFFFF
@1595
ATAACC
+
FFFFFF
@1596
ATAACC
+
FFFFFF
@1597
ATAACC
+
FFFFFF
@1598
AGTACC
+
FFFFFF
@1599
ATAATC
+
FFFFFF
@1600
AAGACC
+
FFFFFF
@1601
ATGACC
+
FFFFFF
@1602
ATGACC
+
FFFFFF
@1603
ATAACC
+
FFFFFF
@1604
ATGACC
+
FFFFFF
@1605
AAAACC
+
FFFFFF
@1606
AGCACC
+
FFFFFF
@1607
AAGACA
+
FFFFFF
@1608
ATAACC
+
FFFFFF
@1609
ATGACC
+
FFFFFF
@1610
AGCACC
+
FFFFFF
@1611
ATAACC
+
FFFFFF
@1612
ATGACC
+
FFFFFF
@1613
AAAACC
+
FFFFFF
@1614
AGCACC
+
FFFFFF
@1615
ATAACC
+
FFFFFF
@1616
AAGACA
+
FFFFFF
@1617
AACACA
+
FFFFFF
@1618
AAAACC
+
FFFFFF
@1619
AACACA
+
FFFFFF
@1620
AGGACC
+
FFFFFF
@1621
AGGACC
+
FFFFFF
@1622
AGCACC
+
FFFFFF
@1623
AAGACC
+
FFFFFF
@1624
ATGACC
+
FFFFFF
@1625
ATAACC
+
FFFFFF
@1626
AAAACC
+
FFFFFF
@1627
ATGACC
+
FFFFFF
@1628
ATGACC
+
FFFFFF
@1629
AACACA
+
FFFFFF
@1630
AACACA
+
FFFFFF
@1631
ATAACC
+
FFFFFF
@1632
ATGACC
+
FFFFFF
@1633
ATCACC
+
FFFFFF
@1634
AAGACA
+
FFFFFF
@1635
AAAACC
+
FFFFFF
@1636
AAGACA
+
FFFFFF
@1637
AGGACC
+
FFFFFF
@1638
AAGACC
+
FFFFFF
@1639
AGTACC
+
FFFFFF
@1640
AGAACC
+
FFFFFF
@1641
AAAACC
+
FFFFFF
@1642
AAAACC
+
FFFFFF
@1643
ATAACC
+
FFFFFF
@1644
ATGACC
+
FFFFFF
@1645
AAGACC
+
FFFFFF
@1646
ATAACC
+
FFFFFF
@1647
AAGACA
+
FFFFFF
@1648
AGCACC
+
FFFFFF
@1649
ATCACC
+
FFFFFF
@1650
AGAACC
+
FFFFFF
@1651
AAAACC
+
FFFFFF
@1652
ATAACC
+
FFFFFF
@1653
ATAACC
+
FFFFFF
@1654
AGGACC
+
FFFFFF
@1655
AGGACC
+
FFFFFF
@1656
ACCACC
+
FFFFFF
@1657
AAGACC
+
FFFFFF
@1658
ATAACC
+
FFFFFF
@1659
AAAACC
+
FFFFFF
@1660
ATCACC
+
FFFFFF
@1661
AAAACA
+
FFFFFF
@1662
ATAACC
+
FFFFFF
@1663
ATAACC
+
FFFFFF
@1664
ATGACC
+
FFFFFF
@1665
ATGACC
+
FFFFFF
@1666
ATAACC
+
FFFFFF
@1667
AGCACC
+
FFFFFF
@1668
ATGACC
+
FFFFFF
@1669
ATAACC
+
FFFFFF
@1670
ATAACC
+
FFFFFF
@1671
ATGACC
+
FFFFFF
@1672
AGTACC
+
FFFFFF
@1673
AAAACC
+
FFFFFF
@1674
AACACA
+
FFFFFF
@1675
AAAACC
+
FFFFFF
@1676
ATGACC
+
FFFFFF
@1677
AACACC
+
FFFFFF
@1678
ATAACC
+
FFFFFF
@1679
ATGACC
+
FFFFFF
@1680
AACACA
+
FFFFFF
@1681
AGGACC
+
FFFFFF
@1682
AGGACC
+
FFFFFF
@1683
AACACC
+
FFFFFF
@1684
ATAACC
+
FFFFFF
@1685
AAGACA
+
FFFFFF
@1686
ATCACC
+
FFFFFF
@1687
AACACA
+
FFFFFF
@1688
ATGATC
+
FFFFFF
@1689
AACACA
+
FFFFFF
@1690
ATAACC
+
FFFFFF
@1691
ATAACC
+
FFFFFF
@1692
ATAACC
+
FFFFFF
@1693
ATCACC
+
FFFFFF
@1694
ATAACC
+
FFFFFF
@1695
AAAACC
+
FFFFFF
@1696
ATGACC
+
FFFFFF
@1697
AACACC
+
FFFFFF
@1698
AGCACC
+
FFFFFF
@1699
ATAACC
+
FFFFFF
@1700
AAAACC
+
FFFFFF
@1701
AAGACC
+
FFFFFF
@1702
ATCACC
+
FFFFFF
@1703
ATGACC
+
FFFFFF
@1704
AACACC
+
FFFFFF
@1705
ATGACC
+
FFFFFF
@1706
ATAACC
+
FFFFFF
@1707
ATTACC
+
FFFFFF
@1708
ATGACC
+
FFFFFF
@1709
AACACA
+
FFFFFF
@1710
AACACA
+
FFFFFF
@1711
AGTACC
+
FFFFFF
@1712
AGTACC
+
FFFFFF
@1713
ATAACC
+
FFFFFF
@1714
AACACC
+
FFFFFF
@1715
AAGACA
+
FFFFFF
@1716
AAAACC
+
FFFFFF
@1717
ATGACC
+
FFFFFF
@1718
ATAACC
+
FFFFFF
@1719
ATAACC
+
FFFFFF
@1720
AAAACC
+
FFFFFF
@1721
AGCACC
+
FFFFFF
@1722
AAAACC
+
FFFFFF
@1723
ATAACC
+
FFFFFF
@1724
ATGACC
+
FFFFFF
@1725
ATAACA
+
FFFFFF
@1726
AAAACC
+
FFFFFF
@1727
ATAACC
+
FFFFFF
@1728
ATAACC
+
FFFFFF
@1729
AAGACA
+
FFFFFF
@1730
ATGACC
+
FFFFFF
@1731
AGGACC
+
FFFFFF
@1732
AGTACC
+
FFFFFF
@1733
AAAACC
+
FFFFFF
@1734
AAGACA
+
FFFFFF
@1735
ATGACC
+
FFFFFF
@1736
AACACA
+
FFFFFF
@1737
ATGACC
+
FFFFFF
@1738
ATAACC
+
FFFFFF
@1739
AACACC
+
FFFFFF
@1740
AAGACC
+
FFFFFF
@1741
AGCACC
+
FFFFFF
@1742
ATAACC
+
FFFFFF
@1743
AGGACC
+
FFFFFF
@1744
ACAACC
+
FFFFFF
@1745
AAAACC
+
FFFFFF
@1746
AACACA
+
FFFFFF
@1747
ATAATC
+
FFFFFF
@1748
AAAACC
+
FFFFFF
@1749
AACACA
+
FFFFFF
@1750
ATAACC
+
FFFFFF
@1751
AAAACC
+
FFFFFF
@1752
ATCACC
+
FFFFFF
@1753
AAAACA
+
FFFFFF
@1754
ATGACC
+
FFFFFF
@1755
AAGACC
+
FFFFFF
@1756
ATAACC
+
FFFFFF
@1757
AAAACC
+
FFFFFF
@1758
AAGACA
+
FFFFFF
@1759
ATGACC
+
FFFFFF
@1760
AGGACC
+
FFFFFF
@1761
AAAACC
+
FFFFFF
@1762
ATCACC
+
FFFFFF
@1763
AAAACC
+
FFFFFF
@1764
ATCACC
+
FFFFFF
@1765
AGGACC
+
FFFFFF
@1766
AAAACC
+
FFFFFF
@1767
AGGACC
+
FFFFFF
@1768
AAGACC
+
FFFFFF
@1769
ATCACC
+
FFFFFF
@1770
ATGACC
+
FFFFFF
@1771
ATCACC
+
FFFFFF
@1772
AAGACA
+
FFFFFF
@1773
ATGACC
+
FFFFFF
@1774
ATCACC
+
FFFFFF
@1775
ATGACC
+
FFFFFF
@1776
ATGACC
+
FFFFFF
@1777
AACACA
+
FFFFFF
@1778
AGGACC
+
FFFFFF
@1779
AAAACC
+
FFFFFF
@1780
AACACC
+
FFFFFF
@1781
AGGACC
+
FFFFFF
@1782
AAGACA
+
FFFFFF
@1783
AGTACC
+
FFFFFF
@1784
AACACC
+
FFFFFF
@1785
ATGACC
+
FFFFFF
@1786
ACCACC
+
FFFFFF
@1787
ATGACC
+
FFFFFF
@1788
AAGACA
+
FFFFFF
@1789
ATAACC
+
FFFFFF
@1790
AACACC
+
FFFFFF
@1791
AACACC
+
FFFFFF
@1792
ATGACC
+
FFFFFF
@1793
AAAACC
+
FFFFFF
@1794
ATAACC
+
FFFFFF
@1795
ATAACC
+
FFFFFF
@1796
AAGACA
+
FFFFFF
@1797
ATAACC
+
FFFFFF
@1798
AACACA
+
FFFFFF
@1799
ATGACA
+
FFFFFF
@1800
AGCACC
+
FFFFFF
@1801
ATGACC
+
FFFFFF
@1802
AGTACC
+
FFFFFF
@1803
ATAACC
+
FFFFFF
@1804
AAAACC
+
FFFFFF
@1805
AAAACC
+
FFFFFF
@1806
ATGACC
+
FFFFFF
@1807
AAAACC
+
FFFFFF
@1808
ATAACC
+
FFFFFF
@1809
AGCACC
+
FFFFFF
@1810
AAAACC
+
FFFFFF
@1811
AGGACC
+
FFFFFF
@1812
AGTACC
+
FFFFFF
@1813
AGGACC
+
FFFFFF
@1814
AGTACC
+
FFFFFF
@1815
ATCACC
+
FFFFFF
@1816
ATGACC
+
FFFFFF
@1817
AGGACC
+
FFFFFF
@1818
ATAACC
+
FFFFFF
@1819
AAAACC
+
FFFFFF
@1820
ATAACC
+
FFFFFF
@1821
AAAACC
+
FFFFFF
@1822
ATAACC
+
FFFFFF
@1823
ATGACC
+
FFFFFF
@1824
ATAACC
+
FFFFFF
@1825
AGGACC
+
FFFFFF
@1826
AGAACC
+
FFFFFF
@1827
AAAACC
+
FFFFFF
@1828
AACACC
+
FFFFFF
@1829
ATGACC
+
FFFFFF
@1830
ATGACC
+
FFFFFF
@1831
ATGACC
+
FFFFFF
@1832
AAAACC
+
FFFFFF
@1833
AGGACC
+
FFFFFF
@1834
ATAACC
+
FFFFFF
@1835
AACACA
+
FFFFFF
@1836
AAGACA
+
FFFFFF
@1837
AAAACC
+
FFFFFF
@1838
AGCACC
+
FFFFFF
@1839
ATAACC
+
FFFFFF
@1840
AAGACC
+
FFFFFF
@1841
ATGACC
+
FFFFFF
@1842
ATGACC
+
FFFFFF
@1843
AAAACC
+
FFFFFF
@1844
ATAACA
+
FFFFFF
@1845
AGGACC
+
FFFFFF
@1846
ATAACC
+
FFFFFF
@1847
AACACC
+
FFFFFF
@1848
AGGACC
+
FFFFFF
@1849
AAAACC
+
FFFFFF
@1850
AACACA
+
FFFFFF
@1851
AGTACC
+
FFFFFF
@1852
ATGACC
+
FFFFFF
@1853
ATGACC
+
FFFFFF
@1854
AAGACA
+
FFFFFF
@1855
ATGACC
+
FFFFFF
@1856
ATGACC
+
FFFFFF
@1857
ATAACC
+
FFFFFF
@1858
ATCACC
+
FFFFFF
@1859
AAGACA
+
FFFFFF
@1860
AGGACC
+
FFFFFF
@1861
AGAACC
+
FFFFFF
@1862
AAGACC
+
FFFFFF
@1863
ATAACC
+
FFFFFF
@1864
ATAACC
+
FFFFFF
@1865
ATAACC
+
FFFFFF
@1866
ATGACC
+
FFFFFF
@1867
AACACA
+
FFFFFF
@1868
AAAACC
+
FFFFFF
@1869
AACACA
+
FFFFFF
@1870
ATAACC
+
FFFFFF
@1871
AAAACC
+
FFFFFF
@1872
AGGACC
+
FFFFFF
@1873
ATGACC
+
FFFFFF
@1874
AGCACC
+
FFFFFF
@1875
ATAACC
+
FFFFFF
@1876
ATAACC
+
FFFFFF
@1877
AACACA
+
FFFFFF
@1878
ATGACC
+
FFFFFF
@1879
ATGACC
+
FFFFFF
@1880
AACACC
+
FFFFFF
@1881
ATAACC
+
FFFFFF
@1882
ATGACC
+
FFFFFF
@1883
AACACC
+
FFFFFF
@1884
ATAACC
+
FFFFFF
@1885
AACACC
+
FFFFFF
@1886
ATAACC
+
FFFFFF
@1887
ATAACC
+
FFFFFF
@1888
AAGACC
+
FFFFFF
@1889
AAAACC
+
FFFFFF
@1890
AACACA
+
FFFFFF
@1891
AAAACC
+
FFFFFF
@1892
AAAACC
+
FFFFFF
@1893
ATAACC
+
FFFFFF
@1894
AAAACC
+
FFFFFF
@1895
ACAACC
+
FFFFFF
@1896
ATAACC
+
FFFFFF
@1897
ATAACC
+
FFFFFF
@1898
ATAACC
+
FFFFFF
@1899
AACACA
+
FFFFFF
@1900
AACACC
+
FFFFFF
@1901
ATAACC
+
FFFFFF
@1902
AAAACC
+
FFFFFF
@1903
ATGACC
+
FFFFFF
@1904
AGGACC
+
FFFFFF
@1905
AAGACA
+
FFFFFF
@1906
AACACA
+
FFFFFF
@1907
ATGACC
+
FFFFFF
@1908
ATAACC
+
FFFFFF
@1909
AAGACC
+
FFFFFF
@1910
ATAACC
+
FFFFFF
@1911
ATAACC
+
FFFFFF
@1912
AACACA
+
FFFFFF
@1913
ATGACC
+
FFFFFF
@1914
ATGACC
+
FFFFFF
@1915
ATAACC
+
FFFFFF
@1916
AAAACC
+
FFFFFF
@1917
ATGACC
+
FFFFFF
@1918
ATGACC
+
FFFFFF
@1919
ATGACC
+
FFFFFF
@1920
ATCACC
+
FFFFFF
@1921
ATCACC
+
FFFFFF
@1922
AACACA
+
FFFFFF
@1923
AAGACC
+
FFFFFF
@1924
AACACC
+
FFFFFF
@1925
AAGACC
+
FFFFFF
@1926
ATGACC
+
FFFFFF
@1927
ATGACC
+
FFFFFF
@1928
AGCACC
+
FFFFFF
@1929
AGTACC
+
FFFFFF
@1930
AAGACC
+
FFFFFF
@1931
ATGACC
+
FFFFFF
@1932
AACACA
+
FFFFFF
@1933
AAGACC
+
FFFFFF
@1934
ATCACC
+
FFFFFF
@1935
ATAACC
+
FFFFFF
@1936
ACCACC
+
FFFFFF
@1937
ATAACC
+
FFFFFF
@1938
ATAACC
+
FFFFFF
@1939
AAAACC
+
FFFFFF
@1940
ATAAGC
+
FFFFFF
@1941
AAGACC
+
FFFFFF
@1942
ATAACC
+
FFFFFF
@1943
AACACC
+
FFFFFF
@1944
ATGACC
+
FFFFFF
@1945
ATGACC
+
FFFFFF
@1946
ATAACC
+
FFFFFF
@1947
ATAACC
+
FFFFFF
@1948
AGCACC
+
FFFFFF
@1949
AAAACC
+
FFFFFF
@1950
AACACA
+
FFFFFF
@1951
ATAACC
+
FFFFFF
@1952
ATAACC
+
FFFFFF
@1953
ACCACC
+
FFFFFF
@1954
ATAACC
+
FFFFFF
@1955
AAAACC
+
FFFFFF
@1956
AAGACC
+
FFFFFF
@1957
ATGACC
+
FFFFFF
@1958
AGGACC
+
FFFFFF
@1959
AGGACC
+
FFFFFF
@1960
ATAACC
+
FFFFFF
@1961
AAGACA
+
FFFFFF
@1962
AAGACC
+
FFFFFF
@1963
AGGACC
+
FFFFFF
@1964
ATGACC
+
FFFFFF
@1965
ATAACC
+
FFFFFF
@1966
AGGACC
+
FFFFFF
@1967
AACACC
+
FFFFFF
@1968
AAAACC
+
FFFFFF
@1969
AAGACC
+
FFFFFF
@1970
AAAACC
+
FFFFFF
@1971
ATGACC
+
FFFFFF
@1972
AACACA
+
FFFFFF
@1973
AAAACC
+
FFFFFF
@1974
ATGACC
+
FFFFFF
@1975
AACACA
+
FFFFFF
@1976
AGGACC
+
FFFFFF
@1977
ATAACC
+
FFFFFF
@1978
AAGACA
+
FFFFFF
@1979
AAAACC
+
FFFFFF
@1980
ATAACC
+
FFFFFF
@1981
ATGACC
+
FFFFFF
@1982
AAGACA
+
FFFFFF
@1983
AGCACC
+
FFFFFF
@1984
AAAACC
+
FFFFFF
@1985
ATCACC
+
FFFFFF
@1986
ATGACC
+
FFFFFF
@1987
ATAACC
+
FFFFFF
@1988
ATGACC
+
FFFFFF
@1989
ACAACC
+
FFFFFF
@1990
AACACA
+
FFFFFF
@1991
AAAACC
+
FFFFFF
@1992
ATGACC
+
FFFFFF
@1993
AAAACC
+
FFFFFF
@1994
AAAACC
+
FFFFFF
@1995
AAAACC
+
FFFFFF
@1996
ATAACC
+
FFFFFF
@1997
ATGACC
+
FFFFFF
@1998
AAGACA
+
FFFFFF
@1999
ATAACA
+
FFFFFF
@2000
ATAACC
+
FFFFFF
@2001
ATGACC
+
FFFFFF
@2002
ATGAGC
+
FFFFFF
@2003
ATGACC
+
FFFFFF
@2004
AGTACC
+
FFFFFF
@2005
AGTACC
+
FFFFFF
@2006
ATAACC
+
FFFFFF
@2007
ATGACC
+
FFFFFF
@2008
AGCACC
+
FFFFFF
@2009
AGCACC
+
FFFFFF
@2010
ATGACC
+
FFFFFF
@2011
AACACA
+
FFFFFF
@2012
ATCACC
+
FFFFFF
@2013
AACACA
+
FFFFFF
@2014
ATAACC
+
FFFFFF
@2015
ATAACC
+
FFFFFF
@2016
AGCACC
+
FFFFFF
@2017
AGTACC
+
FFFFFF
@2018
ATAACC
+
FFFFFF
@2019
ATAACC
+
FFFFFF
@2020
ATCACC
+
FFFFFF
@2021
ATAACC
+
FFFFFF
@2022
ATCACC
+
FFFFFF
@2023
ATAACC
+
FFFFFF
@2024
AACACC
+
FFFFFF
@2025
ATGACC
+
FFFFFF
@2026
AGTACC
+
FFFFFF
@2027
ATGACC
+
FFFFFF
@2028
AAAACC
+
FFFFFF
@2029
ATGACC
+
FFFFFF
@2030
AAAACC
+
FFFFFF
@2031
AGCACC
+
FFFFFF
@2032
AAAACC
+
FFFFFF
@2033
ATAACC
+
FFFFFF
@2034
AAGACA
+
FFFFFF
@2035
ATAACC
+
FFFFFF
@2036
AAAACC
+
FFFFFF
@2037
AACACC
+
FFFFFF
@2038
ATCACC
+
FFFFFF
@2039
AGCACC
+
FFFFFF
@2040
AACACA
+
FFFFFF
@2041
ATAACC
+
FFFFFF
@2042
ATCACC
+
FFFFFF
@2043
AACACC
+
FFFFFF
@2044
AAAACC
+
FFFFFF
@2045
AAGACA
+
FFFFFF
@2046
AAAACC
+
FFFFFF
@2047
AACACA
+
FFFFFF
@2048
AACACA
+
FFFFFF
@2049
ATCACC
+
FFFFFF
@2050
ATCACC
+
FFFFFF
@2051
ATAACC
+
FFFFFF
@2052
AGTACC
+
FFFFFF
@2053
AGTACC
+
FFFFFF
@2054
AACACC
+
FFFFFF
@2055
ATAACC
+
FFFFFF
@2056
ATAACA
+
FFFFFF
@2057
AACACC
+
FFFFFF
@2058
ATGACC
+
FFFFFF
@2059
ATGACC
+
FFFFFF
@2060
ATGACC
+
FFFFFF
@2061
ATAACC
+
FFFFFF
@2062
AGTACC
+
FFFFFF
@2063
AGCACC
+
FFFFFF
@2064
ATAACC
+
FFFFFF
@2065
ATAACC
+
FFFFFF
@2066
AAAACC
+
FFFFFF
@2067
ATGACC
+
FFFFFF
@2068
AGGACC
+
FFFFFF
@2069
ATCACC
+
FFFFFF
@2070
AAGACC
+
FFFFFF
@2071
ATGACC
+
FFFFFF
@2072
ATGACC
+
FFFFFF
@2073
ATGACC
+
FFFFFF
@2074
AAGACC
+
FFFFFF
@2075
ATGACC
+
FFFFFF
@2076
AAGACC
+
FFFFFF
@2077
AACACA
+
FFFFFF
@2078
AAGACC
+
FFFFFF
@2079
AAAACC
+
FFFFFF
@2080
AAAACC
+
FFFFFF
@2081
AACACA
+
FFFFFF
@2082
ATGACC
+
FFFFFF
@2083
ATCACC
+
FFFFFF
@2084
AGCACC
+
FFFFFF
@2085
ATCACC
+
FFFFFF
@2086
ATAACC
+
FFFFFF
@2087
ATAACC
+
FFFFFF
@2088
ATAACC
+
FFFFFF
@2089
AAAACC
+
FFFFFF
@2090
ATAACC
+
FFFFFF
@2091
AGCACC
+
FFFFFF
@2092
ATGACC
+
FFFFFF
@2093
ATGACC
+
FFFFFF
@2094
ATGACC
+
FFFFFF
@2095
ATGACC
+
FFFFFF
@2096
ATGACC
+
FFFFFF
@2097
AACACA
+
FFFFFF
@2098
AGGACC
+
FFFFFF
@2099
AACACC
+
FFFFFF
@2100
AAAACA
+
FFFFFF
@2101
ATAACC
+
FFFFFF
@2102
AAGACC
+
FFFFFF
@2103
AACACA
+
FFFFFF
@2104
AGCACC
+
FFFFFF
@2105
ATGACC
+
FFFFFF
@2106
ATAACC
+
FFFFFF
@2107
AGGACC
+
FFFFFF
@2108
ATCACC
+
FFFFFF
@2109
AAGACA
+
FFFFFF
@2110
AAAACC
+
FFFFFF
@2111
AGGACC
+
FFFFFF
@2112
ATGACC
+
FFFFFF
@2113
AACACA
+
FFFFFF
@2114
AAAACC
+
FFFFFF
@2115
AAGACA
+
FFFFFF
@2116
ATAACC
+
FFFFFF
@2117
ATAACC
+
FFFFFF
@2118
AACATA
+
FFFFFF
@2119
ATGACC
+
FFFFFF
@2120
ATAACC
+
FFFFFF
@2121
AAAACC
+
FFFFFF
@2122
AAAACC
+
FFFFFF
@2123
ATGACC
+
FFFFFF
@2124
AAGACA
+
FFFFFF
@2125
ATAACC
+
FFFFFF
@2126
ATAACC
+
FFFFFF
@2127
AGCACC
+
FFFFFF
@2128
ATAACC
+
FFFFFF
@2129
ATAACC
+
FFFFFF
@2130
AAGACA
+
FFFFFF
@2131
ATCACC
+
FFFFFF
@2132
ATAACC
+
FFFFFF
@2133
AACACC
+
FFFFFF
@2134
AGCACC
+
FFFFFF
@2135
ATCACC
+
FFFFFF
@2136
ACGACA
+
FFFFFF
@2137
ATAACC
+
FFFFFF
@2138
ATGACA
+
FFFFFF
@2139
AACACA
+
FFFFFF
@2140
AACACA
+
FFFFFF
@2141
ATAACC
+
FFFFFF
@2142
AACACA
+
FFFFFF
@2143
AAAACC
+
FFFFFF
@2144
ATGACC
+
FFFFFF
@2145
ATAACC
+
FFFFFF
@2146
ATCACC
+
FFFFFF
@2147
ATCACC
+
FFFFFF
@2148
ACCACC
+
FFFFFF
@2149
AACACA
+
FFFFFF
@2150
ATCACC
+
FFFFFF
@2151
AGCACC
+
FFFFFF
@2152
ATAACC
+
FFFFFF
@2153
AACACC
+
FFFFFF
@2154
ATGACC
+
FFFFFF
@2155
AAAACC
+
FFFFFF
@2156
AGTACC
+
FFFFFF
@2157
AGCACC
+
FFFFFF
@2158
AAAACC
+
FFFFFF
@2159
AGGACC
+
FFFFFF
@2160
AACACA
+
FFFFFF
@2161
ATCACC
+
FFFFFF
@2162
AAGACA
+
FFFFFF
@2163
AACACA
+
FFFFFF
@2164
ATAACC
+
FFFFFF
@2165
AGCACC
+
FFFFFF
@2166
AAAACC
+
FFFFFF
@2167
ATGACC
+
FFFFFF
@2168
AAGACC
+
FFFFFF
@2169
AACACC
+
FFFFFF
@2170
AGCACC
+
FFFFFF
@2171
ATGACC
+
FFFFFF
@2172
AGTACC
+
FFFFFF
@2173
ATGACC
+
FFFFFF
@2174
ATAACC
+
FFFFFF
@2175
ATGACC
+
FFFFFF
@2176
AAAACA
+
FFFFFF
@2177
ATGACC
+
FFFFFF
@2178
AGCACC
+
FFFFFF
@2179
AGTACC
+
FFFFFF
@2180
ATGACC
+
FFFFFF
@2181
ATGACA
+
FFFFFF
@2182
AACACC
+
FFFFFF
@2183
AAGACA
+
FFFFFF
@2184
AACACA
+
FFFFFF
@2185
ATAACC
+
FFFFFF
@2186
ATGACC
+
FFFFFF
@2187
AAGACA
+
FFFFFF
@2188
ATGACC
+
FFFFFF
@2189
AGCACC
+
FFFFFF
@2190
ATGACC
+
FFFFFF
@2191
AGGACC
+
FFFFFF
@2192
AGCACC
+
FFFFFF
@2193
ATAACC
+
FFFFFF
@2194
ATGACC
+
FFFFFF
@2195
AAAACC
+
FFFFFF
@2196
AAGACA
+
FFFFFF
@2197
ATGACC
+
FFFFFF
@2198
ATAACC
+
FFFFFF
@2199
AAAACA
+
FFFFFF
@2200
AAGACA
+
FFFFFF
@2201
AACACC
+
FFFFFF
@2202
ATGACC
+
FFFFFF
@2203
ATCACC
+
FFFFFF
@2204
AACACA
+
FFFFFF
@2205
ATAACC
+
FFFFFF
@2206
AAGACC
+
FFFFFF
@2207
ATCACC
+
FFFFFF
@2208
AGGACC
+
FFFFFF
@2209
AACACA
+
FFFFFF
@2210
AACACA
+
FFFFFF
@2211
AACACA
+
FFFFFF
@2212
ATGACC
+
FFFFFF
@2213
ATAACC
+
FFFFFF
@2214
ATAACC
+
FFFFFF
@2215
AAAACC
+
FFFFFF
@2216
AAGACC
+
FFFFFF
@2217
AACACA
+
FFFFFF
@2218
AACACA
+
FFFFFF
@2219
AAGACA
+
FFFFFF
@2220
AGCACC
+
FFFFFF
@2221
AAAACC
+
FFFFFF
@2222
AGTACC
+
FFFFFF
@2223
AGTACC
+
FFFFFF
@2224
ATAACC
+
FFFFFF
@2225
AACACA
+
FFFFFF
@2226
AAGACC
+
FFFFFF
@2227
ATAACC
+
FFFFFF
@2228
AACACA
+
FFFFFF
@2229
ATCACC
+
FFFFFF
@2230
ATCACC
+
FFFFFF
@2231
AAGACA
+
FFFFFF
@2232
AAAACC
+
FFFFFF
@2233
AAGACC
+
FFFFFF
@2234
ATGACC
+
FFFFFF
@2235
ATGACC
+
FFFFFF
@2236
AGCACC
+
FFFFFF
@2237
ATGACC
+
FFFFFF
@2238
ACAACC
+
FFFFFF
@2239
AGCACC
+
FFFFFF
@2240
AAAACA
+
FFFFFF
@2241
ATGACC
+
FFFFFF
@2242
AAAACC
+
FFFFFF
@2243
ATAACC
+
FFFFFF
@2244
ATCACC
+
FFFFFF
@2245
ATCACC
+
FFFFFF
@2246
ATAACC
+
FFFFFF
@2247
AAAACC
+
FFFFFF
@2248
ATAACC
+
FFFFFF
@2249
AAAACC
+
FFFFFF
@2250
AGTACC
+
FFFFFF
@2251
ATAACC
+
FFFFFF
@2252
ATAACC
+
FFFFFF
@2253
ATGACC
+
FFFFFF
@2254
ATAACC
+
FFFFFF
@2255
AGGACC
+
FFFFFF
@2256
AGGACC
+
FFFFFF
@2257
AAAACC
+
FFFFFF
@2258
ATCACC
+
FFFFFF
@2259
ATCACC
+
FFFFFF
@2260
AAGACC
+
FFFFFF
@2261
ACGACA
+
FFFFFF
@2262
ATGACC
+
FFFFFF
@2263
ATAACC
+
FFFFFF
@2264
AGGACC
+
FFFFFF
@2265
AAGACC
+
FFFFFF
@2266
ATGACC
+
FFFFFF
@2267
AAGACA
+
FFFFFF
@2268
ATAATC
+
FFFFFF
@2269
ATGACC
+
FFFFFF
@2270
AAGACC
+
FFFFFF
@2271
AGCACC
+
FFFFFF
@2272
AGGACC
+
FFFFFF
@2273
ATGACC
+
FFFFFF
@2274
AACACA
+
FFFFFF
@2275
AAAACC
+
FFFFFF
@2276
ATGACC
+
FFFFFF
@2277
ATGACC
+
FFFFFF
@2278
AAAACC
+
FFFFFF
@2279
AACACA
+
FFFFFF
@2280
ATAACC
+
FFFFFF
@2281
ACCACC
+
FFFFFF
@2282
AGTACC
+
FFFFFF
@2283
ATAACC
+
FFFFFF
@2284
AACACC
+
FFFFFF
@2285
AGGACC
+
FFFFFF
@2286
AACACA
+
FFFFFF
@2287
AAAACC
+
FFFFFF
@2288
AAGACA
+
FFFFFF
@2289
AACACA
+
FFFFFF
@2290
AACACC
+
FFFFFF
@2291
AGCACC
+
FFFFFF
@2292
AGCACC
+
FFFFFF
@2293
AAAACA
+
FFFFFF
@2294
AACACA
+
FFFFFF
@2295
AAGACA
+
FFFFFF
@2296
AAGACA
+
FFFFFF
@2297
ACAACC
+
FFFFFF
@2298
ATCACC
+
FFFFFF
@2299
AAAACC
+
FFFFFF
@2300
ATAACC
+
FFFFFF
@2301
AGCACC
+
FFFFFF
@2302
ATGACC
+
FFFFFF
@2303
ATGACA
+
FFFFFF
@2304
ATGACA
+
FFFFFF
@2305
AAAACC
+
FFFFFF
@2306
ATGACC
+
FFFFFF
@2307
ATGACC
+
FFFFFF
@2308
ATGACC
+
FFFFFF
@2309
AGCACC
+
FFFFFF
@2310
AGCACC
+
FFFFFF
@2311
AAGACA
+
FFFFFF
@2312
AGTACC
+
FFFFFF
@2313
AGGACC
+
FFFFFF
@2314
ATGACC
+
FFFFFF
@2315
ATAACC
+
FFFFFF
@2316
AAAACC
+
FFFFFF
@2317
AGCACC
+
FFFFFF
@2318
ATAACC
+
FFFFFF
@2319
ATAACC
+
FFFFFF
@2320
ATAACC
+
FFFFFF
@2321
ATGACC
+
FFFFFF
@2322
AAGACC
+
FFFFFF
@2323
AGCACC
+
FFFFFF
@2324
AAGACC
+
FFFFFF
@2325
AGCACC
+
FFFFFF
@2326
ATGACC
+
FFFFFF
@2327
ATGACA
+
FFFFFF
@2328
AGCACC
+
FFFFFF
@2329
ATGACC
+
FFFFFF
@2330
ATGACC
+
FFFFFF
@2331
AACACA
+
FFFFFF
@2332
ATGACC
+
FFFFFF
@2333
ATAACC
+
FFFFFF
@2334
ATAACC
+
FFFFFF
@2335
ATGACC
+
FFFFFF
@2336
AAAACC
+
FFFFFF
@2337
ATCACC
+
FFFFFF
@2338
AAAACC
+
FFFFFF
@2339
ATGACC
+
FFFFFF
@2340
ATGACC
+
FFFFFF
@2341
AAAACC
+
FFFFFF
@2342
ATAACC
+
FFFFFF
@2343
AAAACC
+
FFFFFF
@2344
AACACA
+
FFFFFF
@2345
AACACC
+
FFFFFF
@2346
ATGACC
+
FFFFFF
@2347
ATAACC
+
FFFFFF
@2348
AACACA
+
FFFFFF
@2349
AGGACC
+
FFFFFF
@2350
AACACC
+
FFFFFF
@2351
ATCACC
+
FFFFFF
@2352
AACACA
+
FFFFFF
@2353
AGGACC
+
FFFFFF
@2354
AAAACC
+
FFFFFF
@2355
AGAACC
+
FFFFFF
@2356
AGCACC
+
FFFFFF
@2357
ATGACC
+
FFFFFF
@2358
ATGACC
+
FFFFFF
@2359
ATAACC
+
FFFFFF
@2360
AAGACC
+
FFFFFF
@2361
AACACA
+
FFFFFF
@2362
AGCACC
+
FFFFFF
@2363
AAAACC
+
FFFFFF
@2364
ATGACC
+
FFFFFF
@2365
ATGACA
+
FFFFFF
@2366
AACACC
+
FFFFFF
@2367
ATGACC
+
FFFFFF
@2368
ATGACC
+
FFFFFF
@2369
AGTACC
+
FFFFFF
@2370
ATCACC
+
FFFFFF
@2371
AGCACC
+
FFFFFF
@2372
AAAACC
+
FFFFFF
@2373
ATAACC
+
FFFFFF
@2374
ATCACC
+
FFFFFF
@2375
ATAACC
+
FFFFFF
@2376
ATCACC
+
FFFFFF
@2377
ATAACC
+
FFFFFF
@2378
AAGACA
+
FFFFFF
@2379
AAGACA
+
FFFFFF
@2380
AAAACC
+
FFFFFF
@2381
ATAACC
+
FFFFFF
@2382
AGCACC
+
FFFFFF
@2383
AGCACC
+
FFFFFF
@2384
ATAACC
+
FFFFFF
@2385
AGCACC
+
FFFFFF
@2386
ATAACC
+
FFFFFF
@2387
ATAACA
+
FFFFFF
@2388
AAGACC
+
FFFFFF
@2389
AAAACC
+
FFFFFF
@2390
AGGACC
+
FFFFFF
@2391
ATCACC
+
FFFFFF
@2392
ATAACC
+
FFFFFF
@2393
ATAACC
+
FFFFFF
@2394
AACACA
+
FFFFFF
@2395
ATAACC
+
FFFFFF
@2396
AAAACC
+
FFFFFF
@2397
AACACA
+
FFFFFF
@2398
AACACA
+
FFFFFF
@2399
ATAACC
+
FFFFFF
@2400
ATGACC
+
FFFFFF
@2401
AGGACC
+
FFFFFF
@2402
AGGACC
+
FFFFFF
@2403
AAAACC
+
FFFFFF
@2404
AAAACC
+
FFFFFF
@2405
ATGACC
+
FFFFFF
@2406
AACACA
+
FFFFFF
@2407
ATGACC
+
FFFFFF
@2408
AAAACC
+
FFFFFF
@2409
ATAACC
+
FFFFFF
@2410
AGCACC
+
FFFFFF
@2411
AACACA
+
FFFFFF
@2412
ATGACC
+
FFFFFF
@2413
AAAACC
+
FFFFFF
@2414
AAGACC
+
FFFFFF
@2415
AGCACC
+
FFFFFF
@2416
AAGACC
+
FFFFFF
@2417
ATGACC
+
FFFFFF
@2418
AAAACC
+
FFFFFF
@2419
ATGACC
+
FFFFFF
@2420
AAAACC
+
FFFFFF
@2421
ATCACC
+
FFFFFF
@2422
AGCACC
+
FFFFFF
@2423
ATAACC
+
FFFFFF
@2424
ATCACC
+
FFFFFF
@2425
ACAACC
+
FFFFFF
@2426
ATAACC
+
FFFFFF
@2427
AAAACC
+
FFFFFF
@2428
AACACA
+
FFFFFF
@2429
AGGACC
+
FFFFFF
@2430
ATGACC
+
FFFFFF
@2431
AACACC
+
FFFFFF
@2432
AAAACC
+
FFFFFF
@2433
ACGACC
+
FFFFFF
@2434
ATGACC
+
FFFFFF
@2435
ATAACA
+
FFFFFF
@2436
ATAACC
+
FFFFFF
@2437
AAGACA
+
FFFFFF
@2438
AAAACA
+
FFFFFF
@2439
ATGACC
+
FFFFFF
@2440
AGCACC
+
FFFFFF
@2441
AGCACC
+
FFFFFF
@2442
ATGACC
+
FFFFFF
@2443
ATGACC
+
FFFFFF
@2444
AAGACC
+
FFFFFF
@2445
ATAACC
+
FFFFFF
@2446
AAAACC
+
FFFFFF
@2447
ATGACC
+
FFFFFF
@2448
ATGACC
+
FFFFFF
@2449
ATAACC
+
FFFFFF
@2450
ATGACC
+
FFFFFF
@2451
AAAACC
+
FFFFFF
@2452
AGCACC
+
FFFFFF
@2453
AAAACC
+
FFFFFF
@2454
AACACC
+
FFFFFF
@2455
AACACA
+
FFFFFF
@2456
ATGACC
+
FFFFFF
@2457
ATAACC
+
FFFFFF
@2458
ATAACA
+
FFFFFF
@2459
ATGACC
+
FFFFFF
@2460
AGGACC
+
FFFFFF
@2461
AGTACC
+
FFFFFF
@2462
ATCACC
+
FFFFFF
@2463
ATGACC
+
FFFFFF
@2464
AACACC
+
FFFFFF
@2465
ATAACC
+
FFFFFF
@2466
AAAACC
+
FFFFFF
@2467
ATGACC
+
FFFFFF
@2468
ATCACC
+
FFFFFF
@2469
ATAACC
+
FFFFFF
@2470
AAGACC
+
FFFFFF
@2471
ATAACC
+
FFFFFF
@2472
AACACA
+
FFFFFF
@2473
AGGACC
+
FFFFFF
@2474
AAGACC
+
FFFFFF
@2475
AAAACC
+
FFFFFF
@2476
AAAACC
+
FFFFFF
@2477
AAGACC
+
FFFFFF
@2478
ATAACC
+
FFFFFF
@2479
AAAACC
+
FFFFFF
@2480
AGCACC
+
FFFFFF
@2481
ATAACA
+
FFFFFF
@2482
ATCACC
+
FFFFFF
@2483
ATAACC
+
FFFFFF
@2484
AAGACA
+
FFFFFF
@2485
ATAACC
+
FFFFFF
@2486
AAAACA
+
FFFFFF
@2487
ATAACC
+
FFFFFF
@2488
ATGACC
+
FFFFFF
@2489
ATAACC
+
FFFFFF
@2490
AACACA
+
FFFFFF
@2491
ATGACC
+
FFFFFF
@2492
ATAACC
+
FFFFFF
@2493
AAGACA
+
FFFFFF
@2494
ATAACC
+
FFFFFF
@2495
AAAACA
+
FFFFFF
@2496
ATGACC
+
FFFFFF
@2497
AACACA
+
FFFFFF
@2498
AAAACC
+
FFFFFF
@2499
AGGACC
+
FFFFFF
@2500
ATAACC
+
FFFFFF
@2501
ATAACC
+
FFFFFF
@2502
ATCACC
+
FFFFFF
@2503
AAGACC
+
FFFFFF
@2504
AAAACC
+
FFFFFF
@2505
ATAACC
+
FFFFFF
@2506
AGCACC
+
FFFFFF
@2507
ATCACC
+
FFFFFF
@2508
ATAACC
+
FFFFFF
@2509
ATAACC
+
FFFFFF
@2510
AACACC
+
FFFFFF
@2511
AAAACC
+
FFFFFF
@2512
ATAACC
+
FFFFFF
@2513
ATGACC
+
FFFFFF
@2514
ATGACA
+
FFFFFF
@2515
ATGACC
+
FFFFFF
@2516
AAAACC
+
FFFFFF
@2517
AAAACC
+
FFFFFF
@2518
ATAACC
+
FFFFFF
@2519
ATGACC
+
FFFFFF
@2520
ATCACC
+
FFFFFF
@2521
AAAACC
+
FFFFFF
@2522
ATAACC
+
FFFFFF
@2523
AAGACC
+
FFFFFF
@2524
AAGACA
+
FFFFFF
@2525
ATCACC
+
FFFFFF
@2526
AAGACA
+
FFFFFF
@2527
AACACC
+
FFFFFF
@2528
AAAACC
+
FFFFFF
@2529
AAAACC
+
FFFFFF
@2530
AGGACC
+
FFFFFF
@2531
AAAACA
+
FFFFFF
@2532
ACCACC
+
FFFFFF
@2533
AAGACC
+
FFFFFF
@2534
ACGACA
+
FFFFFF
@2535
AGAACC
+
FFFFFF
@2536
ATCACC
+
FFFFFF
@2537
AACACA
+
FFFFFF
@2538
ATAACC
+
FFFFFF
@2539
AACACA
+
FFFFFF
@2540
AAAACC
+
FFFFFF
@2541
AAGACA
+
FFFFFF
@2542
AGCACC
+
FFFFFF
@2543
ATGACC
+
FFFFFF
@2544
ATAACC
+
FFFFFF
@2545
ATAACC
+
FFFFFF
@2546
ATCACC
+
FFFFFF
@2547
ATGACC
+
FFFFFF
@2548
ACAACC
+
FFFFFF
@2549
ATGACC
+
FFFFFF
@2550
ATAACC
+
FFFFFF
@2551
AACACA
+
FFFFFF
@2552
ACCACC
+
FFFFFF
@2553
AAAACC
+
FFFFFF
@2554
AAAACC
+
FFFFFF
@2555
ATGACC
+
FFFFFF
@2556
AAAACC
+
FFFFFF
@2557
ATAACC
+
FFFFFF
@2558
ATGACC
+
FFFFFF
@2559
ATAACA
+
FFFFFF
@2560
ATAACC
+
FFFFFF
@2561
AGCACC
+
FFFFFF
@2562
ATGACC
+
FFFFFF
@2563
AAGACA
+
FFFFFF
@2564
AGCACC
+
FFFFFF
@2565
AAGACA
+
FFFFFF
@2566
ATGACC
+
FFFFFF
@2567
ATCACC
+
FFFFFF
@2568
ATGACC
+
FFFFFF
@2569
AGGACC
+
FFFFFF
@2570
AGTACC
+
FFFFFF
@2571
ATGACC
+
FFFFFF
@2572
ATCACC
+
FFFFFF
@2573
AGCACC
+
FFFFFF
@2574
ATGACC
+
FFFFFF
@2575
AACACA
+
FFFFFF
@2576
ATAACC
+
FFFFFF
@2577
ATGACC
+
FFFFFF
@2578
AGGACC
+
FFFFFF
@2579
ATAACC
+
FFFFFF
@2580
AAAACC
+
FFFFFF
@2581
ATGACC
+
FFFFFF
@2582
ATGACC
+
FFFFFF
@2583
ATAACC
+
FFFFFF
@2584
ATAACC
+
FFFFFF
@2585
ATAACC
+
FFFFFF
@2586
AGCACC
+
FFFFFF
@2587
AGGACC
+
FFFFFF
@2588
ATGACC
+
FFFFFF
@2589
ATAACC
+
FFFFFF
@2590
ATGACC
+
FFFFFF
@2591
AAGACA
+
FFFFFF
@2592
ATGACC
+
FFFFFF
@2593
ATGACC
+
FFFFFF
@2594
AAAACC
+
FFFFFF
@2595
AGGACC
+
FFFFFF
@2596
ATAACC
+
FFFFFF
@2597
AAAACC
+
FFFFFF
@2598
ATGACC
+
FFFFFF
@2599
ATAACC
+
FFFFFF
@2600
AGGACC
+
FFFFFF
@2601
AACACA
+
FFFFFF
@2602
ATGACC
+
FFFFFF
@2603
AAGACA
+
FFFFFF
@2604
AACACC
+
FFFFFF
@2605
ATGACC
+
FFFFFF
@2606
ATGACC
+
FFFFFF
@2607
AACACA
+
FFFFFF
@2608
ATAACC
+
FFFFFF
@2609
ATAACC
+
FFFFFF
@2610
ATAACC
+
FFFFFF
@2611
ATAACC
+
FFFFFF
@2612
ATCACC
+
FFFFFF
@2613
ATAACC
+
FFFFFF
@2614
ATGACC
+
FFFFFF
@2615
ATGACC
+
FFFFFF
@2616
ATAACC
+
FFFFFF
@2617
ATAACC
+
FFFFFF
@2618
AGCACC
+
FFFFFF
@2619
AAAACC
+
FFFFFF
@2620
ATGACC
+
FFFFFF
@2621
ATCACC
+
FFFFFF
@2622
ATGACC
+
FFFFFF
@2623
ATGACC
+
FFFFFF
@2624
ATGACC
+
FFFFFF
@2625
AGTACC
+
FFFFFF
@2626
ATGACC
+
FFFFFF
@2627
ATAACC
+
FFFFFF
@2628
AAAACC
+
FFFFFF
@2629
ATCACC
+
FFFFFF
@2630
ATGACC
+
FFFFFF
@2631
AAAACC
+
FFFFFF
@2632
AGCACC
+
FFFFFF
@2633
AGCACC
+
FFFFFF
@2634
ATAACC
+
FFFFFF
@2635
AGGACC
+
FFFFFF
@2636
AACACA
+
FFFFFF
@2637
AGGACC
+
FFFFFF
@2638
AAAACC
+
FFFFFF
@2639
ATGACC
+
FFFFFF
@2640
ATGACC
+
FFFFFF
@2641
ATGACC
+
FFFFFF
@2642
AACACA
+
FFFFFF
@2643
AGCACC
+
FFFFFF
@2644
AAAACC
+
FFFFFF
@2645
ATGACC
+
FFFFFF
@2646
ATGACC
+
FFFFFF
@2647
AGGACC
+
FFFFFF
@2648
ATGAGC
+
FFFFFF
@2649
AACACA
+
FFFFFF
@2650
ATCACC
+
FFFFFF
@2651
AGCACC
+
FFFFFF
@2652
AACACA
+
FFFFFF
@2653
ATCACC
+
FFFFFF
@2654
ATGACC
+
FFFFFF
@2655
AGGACC
+
FFFFFF
@2656
AAGACC
+
FFFFFF
@2657
AAAACC
+
FFFFFF
@2658
ATGACC
+
FFFFFF
@2659
AAAACC
+
FFFFFF
@2660
AGCACC
+
FFFFFF
@2661
ATGACC
+
FFFFFF
@2662
ATGACC
+
FFFFFF
@2663
AAAACC
+
FFFFFF
@2664
ATAACC
+
FFFFFF
@2665
AGCACC
+
FFFFFF
@2666
ATCACC
+
FFFFFF
@2667
ATAACC
+
FFFFFF
@2668
AACACC
+
FFFFFF
@2669
AGCACC
+
FFFFFF
@2670
AAAACC
+
FFFFFF
@2671
ATCACC
+
FFFFFF
@2672
ATGACC
+
FFFFFF
@2673
AAGACC
+
FFFFFF
@2674
AAGACA
+
FFFFFF
@2675
AGGACC
+
FFFFFF
@2676
ATGACC
+
FFFFFF
@2677
ATAACC
+
FFFFFF
@2678
AACACA
+
FFFFFF
@2679
AAAACC
+
FFFFFF
@2680
ATGACC
+
FFFFFF
@2681
ATAACC
+
FFFFFF
@2682
AAGACC
+
FFFFFF
@2683
AAGACA
+
FFFFFF
@2684
ATGACC
+
FFFFFF
@2685
AACACC
+
FFFFFF
@2686
AGCACC
+
FFFFFF
@2687
AACACC
+
FFFFFF
@2688
ATCACC
+
FFFFFF
@2689
AAGACA
+
FFFFFF
@2690
ATAACC
+
FFFFFF
@2691
ATGACC
+
FFFFFF
@2692
ATGACC
+
FFFFFF
@2693
AAAACC
+
FFFFFF
@2694
ATAACC
+
FFFFFF
@2695
AACACA
+
FFFFFF
@2696
AGGACC
+
FFFFFF
@2697
ATAACC
+
FFFFFF
@2698
ATCACC
+
FFFFFF
@2699
AGGACC
+
FFFFFF
@2700
ATGACC
+
FFFFFF
@2701
ATGACC
+
FFFFFF
@2702
ATGACC
+
FFFFFF
@2703
ATGACA
+
FFFFFF
@2704
ACCACC
+
FFFFFF
@2705
AACACA
+
FFFFFF
@2706
AAAACC
+
FFFFFF
@2707
AAGACA
+
FFFFFF
@2708
AAAACC
+
FFFFFF
@2709
AAAACC
+
FFFFFF
@2710
AGGACC
+
FFFFFF
@2711
ATGACC
+
FFFFFF
@2712
ATGACC
+
FFFFFF
@2713
AAGACC
+
FFFFFF
@2714
AAGACA
+
FFFFFF
@2715
AGAACC
+
FFFFFF
@2716
ATCACC
+
FFFFFF
@2717
ATGACC
+
FFFFFF
@2718
ATAACC
+
FFFFFF
@2719
AGCACC
+
FFFFFF
@2720
ATAACC
+
FFFFFF
@2721
AAAACC
+
FFFFFF
@2722
ATAACC
+
FFFFFF
@2723
AACACA
+
FFFFFF
@2724
ATCACC
+
FFFFFF
@2725
ATAACC
+
FFFFFF
@2726
ATCACC
+
FFFFFF
@2727
ATGACC
+
FFFFFF
@2728
ATGACC
+
FFFFFF
@2729
AGGACC
+
FFFFFF
@2730
ATGACC
+
FFFFFF
@2731
AGTACC
+
FFFFFF
@2732
ATCACC
+
FFFFFF
@2733
AGGACC
+
FFFFFF
@2734
ATAACC
+
FFFFFF
@2735
AAGACA
+
FFFFFF
@2736
ATAACC
+
FFFFFF
@2737
AGGACC
+
FFFFFF
@2738
AAAACC
+
FFFFFF
@2739
ATGACC
+
FFFFFF
@2740
AAGACC
+
FFFFFF
@2741
AACACA
+
FFFFFF
@2742
ATCACC
+
FFFFFF
@2743
ATAACC
+
FFFFFF
@2744
ATGACC
+
FFFFFF
@2745
ATAACC
+
FFFFFF
@2746
ATAACC
+
FFFFFF
@2747
ATAACC
+
FFFFFF
@2748
AGGACC
+
FFFFFF
@2749
AAAACC
+
FFFFFF
@2750
ATAACC
+
FFFFFF
@2751
AACACA
+
FFFFFF
@2752
AGCACC
+
FFFFFF
@2753
AAAACC
+
FFFFFF
@2754
ATGACC
+
FFFFFF
@2755
AAGACA
+
FFFFFF
@2756
AGGACC
+
FFFFFF
@2757
AACACA
+
FFFFFF
@2758
AAAACC
+
FFFFFF
@2759
ATAACC
+
FFFFFF
@2760
AACACC
+
FFFFFF
@2761
ATGACA
+
FFFFFF
@2762
AAAACC
+
FFFFFF
@2763
AAGACA
+
FFFFFF
@2764
AACACA
+
FFFFFF
@2765
AGGACC
+
FFFFFF
@2766
ATGACC
+
FFFFFF
@2767
AACACA
+
FFFFFF
@2768
ATAACC
+
FFFFFF
@2769
ACCACC
+
FFFFFF
@2770
AACACA
+
FFFFFF
@2771
ATGACC
+
FFFFFF
@2772
AAGACA
+
FFFFFF
@2773
ATGACC
+
FFFFFF
@2774
ATCACC
+
FFFFFF
@2775
AAAACC
+
FFFFFF
@2776
ATGACC
+
FFFFFF
@2777
AGCACC
+
FFFFFF
@2778
ATGACC
+
FFFFFF
@2779
ATCACC
+
FFFFFF
@2780
AAGACA
+
FFFFFF
@2781
AAGACA
+
FFFFFF
@2782
ATAACC
+
FFFFFF
@2783
AAGACA
+
FFFFFF
@2784
AAAACC
+
FFFFFF
@2785
AACACC
+
FFFFFF
@2786
AACACA
+
FFFFFF
@2787
ATAACC
+
FFFFFF
@2788
ATGACC
+
FFFFFF
@2789
AAAACC
+
FFFFFF
@2790
AAGACA
+
FFFFFF
@2791
ATAACA
+
FFFFFF
@2792
AAGACC
+
FFFFFF
@2793
AGCACC
+
FFFFFF
@2794
ATGACA
+
FFFFFF
@2795
AAGACC
+
FFFFFF
@2796
ATGACC
+
FFFFFF
@2797
AAAACC
+
FFFFFF
@2798
ATGACC
+
FFFFFF
@2799
AGGACC
+
FFFFFF
@2800
AAGACA
+
FFFFFF
@2801
ACCACC
+
FFFFFF
@2802
ATGAGC
+
FFFFFF
@2803
ATGACC
+
FFFFFF
@2804
ATCACC
+
FFFFFF
@2805
AAAACC
+
FFFFFF
@2806
AACACA
+
FFFFFF
@2807
AACACA
+
FFFFFF
@2808
AACACA
+
FFFFFF
@2809
ATGACA
+
FFFFFF
@2810
AAAACC
+
FFFFFF
@2811
ACGACA
+
FFFFFF
@2812
AGGACC
+
FFFFFF
@2813
AGCAAC
+
FFFFFF
@2814
ATAACC
+
FFFFFF
@2815
ATGACC
+
FFFFFF
@2816
AGCACC
+
FFFFFF
@2817
ATCACC
+
FFFFFF
@2818
ATAACC
+
FFFFFF
@2819
ATCACC
+
FFFFFF
@2820
AAAACC
+
FFFFFF
@2821
AAAACC
+
FFFFFF
@2822
AACACA
+
FFFFFF
@2823
AACACA
+
FFFFFF
@2824
ATAACC
+
FFFFFF
@2825
ATAACC
+
FFFFFF
@2826
ATGACC
+
FFFFFF
@2827
AGTACC
+
FFFFFF
@2828
ATAACC
+
FFFFFF
@2829
ATGACC
+
FFFFFF
@2830
AAAACC
+
FFFFFF
@2831
AAGACC
+
FFFFFF
@2832
ATCACC
+
FFFFFF
@2833
AGAACC
+
FFFFFF
@2834
ATAACC
+
FFFFFF
@2835
ATGACC
+
FFFFFF
@2836
ATAACC
+
FFFFFF
@2837
AGCACC
+
FFFFFF
@2838
AAGACC
+
FFFFFF
@2839
AACACA
+
FFFFFF
@2840
ATAACC
+
FFFFFF
@2841
AACACC
+
FFFFFF
@2842
AACACA
+
FFFFFF
@2843
AACACC
+
FFFFFF
@2844
AGCACC
+
FFFFFF
@2845
ACCACC
+
FFFFFF
@2846
AGTACC
+
FFFFFF
@2847
AGTACC
+
FFFFFF
@2848
AACACC
+
FFFFFF
@2849
ATGACA
+
FFFFFF
@2850
AACACC
+
FFFFFF
@2851
AAGACA
+
FFFFFF
@2852
ATAACC
+
FFFFFF
@2853
ATGACC
+
FFFFFF
@2854
ATGACC
+
FFFFFF
@2855
ATAACC
+
FFFFFF
@2856
AGGACC
+
FFFFFF
@2857
ATAACC
+
FFFFFF
@2858
AAGACC
+
FFFFFF
@2859
ATGACC
+
FFFFFF
@2860
ATGACC
+
FFFFFF
@2861
ATAACC
+
FFFFFF
@2862
ATCACC
+
FFFFFF
@2863
ATGACC
+
FFFFFF
@2864
AGGACC
+
FFFFFF
@2865
AAAACC
+
FFFFFF
@2866
AAGACA
+
FFFFFF
@2867
ATCACC
+
FFFFFF
@2868
ATCACC
+
FFFFFF
@2869
AAAACC
+
FFFFFF
@2870
AAAACC
+
FFFFFF
@2871
ATAACC
+
FFFFFF
@2872
ATGACC
+
FFFFFF
@2873
AAGACC
+
FFFFFF
@2874
ATCACC
+
FFFFFF
@2875
ACGACA
+
FFFFFF
@2876
ATAACC
+
FFFFFF
@2877
AGCACC
+
FFFFFF
@2878
ATAACC
+
FFFFFF
@2879
ATAACC
+
FFFFFF
@2880
AAGACA
+
FFFFFF
@2881
AGGACC
+
FFFFFF
@2882
ATAACC
+
FFFFFF
@2883
AAAACC
+
FFFFFF
@2884
AAGACC
+
FFFFFF
@2885
AGGACC
+
FFFFFF
@2886
ATAACC
+
FFFFFF
@2887
AACACC
+
FFFFFF
@2888
ATCACC
+
FFFFFF
@2889
ACCACC
+
FFFFFF
@2890
ATAACC
+
FFFFFF
@2891
ATAACC
+
FFFFFF
@2892
AAGACC
+
FFFFFF
@2893
AAAACA
+
FFFFFF
@2894
ATAACC
+
FFFFFF
@2895
AAGACC
+
FFFFFF
@2896
ATAACC
+
FFFFFF
@2897
ATGACC
+
FFFFFF
@2898
ATAACC
+
FFFFFF
@2899
ATAACC
+
FFFFFF
@2900
AGTACC
+
FFFFFF
@2901
AACACA
+
FFFFFF
@2902
AGCACC
+
FFFFFF
@2903
ATGACC
+
FFFFFF
@2904
AGGACC
+
FFFFFF
@2905
ATCACC
+
FFFFFF
@2906
AGCACC
+
FFFFFF
@2907
AGCACC
+
FFFFFF
@2908
ATCACC
+
FFFFFF
@2909
AACACA
+
FFFFFF
@2910
AGTACC
+
FFFFFF
@2911
AAAACC
+
FFFFFF
@2912
AACACC
+
FFFFFF
@2913
AACACC
+
FFFFFF
@2914
AAGACC
+
FFFFFF
@2915
AAGACA
+
FFFFFF
@2916
AGCACC
+
FFFFFF
@2917
AAAACC
+
FFFFFF
@2918
ATAACC
+
FFFFFF
@2919
ATGACC
+
FFFFFF
@2920
ATAACC
+
FFFFFF
@2921
AAGACA
+
FFFFFF
@2922
ATAACC
+
FFFFFF
@2923
AGCACC
+
FFFFFF
@2924
AGCACC
+
FFFFFF
@2925
ATAACC
+
FFFFFF
@2926
ATAACC
+
FFFFFF
@2927
AAGACA
+
FFFFFF
@2928
AGCACC
+
FFFFFF
@2929
ATAACC
+
FFFFFF
@2930
ATGACC
+
FFFFFF
@2931
AGCACC
+
FFFFFF
@2932
AGTACC
+
FFFFFF
@2933
ATAACC
+
FFFFFF
@2934
AAGACC
+
FFFFFF
@2935
AACACC
+
FFFFFF
@2936
AGTACC
+
FFFFFF
@2937
AAAACC
+
FFFFFF
@2938
AACACC
+
FFFFFF
@2939
AACACA
+
FFFFFF
@2940
AGTACC
+
FFFFFF
@2941
AAAACC
+
FFFFFF
@2942
AAAACC
+
FFFFFF
@2943
AAGACA
+
FFFFFF
@2944
AAAACC
+
FFFFFF
@2945
AACACA
+
FFFFFF
@2946
AGTACC
+
FFFFFF
@2947
ATGACC
+
FFFFFF
@2948
ATGACC
+
FFFFFF
@2949
ATGACC
+
FFFFFF
@2950
ATAACC
+
FFFFFF
@2951
ATGACC
+
FFFFFF
@2952
AGCACC
+
FFFFFF
@2953
ATGACC
+
FFFFFF
@2954
ATAACC
+
FFFFFF
@2955
AACACA
+
FFFFFF
@2956
ATAACC
+
FFFFFF
@2957
AGGACC
+
FFFFFF
@2958
ATAACC
+
FFFFFF
@2959
AGTACC
+
FFFFFF
@2960
ATAACC
+
FFFFFF
@2961
ATAACC
+
FFFFFF
@2962
AACACC
+
FFFFFF
@2963
AGGACC
+
FFFFFF
@2964
AACACC
+
FFFFFF
@2965
ATCACC
+
FFFFFF
@2966
AACACA
+
FFFFFF
@2967
AACACC
+
FFFFFF
@2968
AAAACC
+
FFFFFF
@2969
ATAACC
+
FFFFFF
@2970
ATGACC
+
FFFFFF
@2971
ATGACC
+
FFFFFF
@2972
ATCACC
+
FFFFFF
@2973
AAGACA
+
FFFFFF
@2974
AAGACA
+
FFFFFF
@2975
ATAACC
+
FFFFFF
@2976
AAGACC
+
FFFFFF
@2977
ATAACC
+
FFFFFF
@2978
ATAACC
+
FFFFFF
@2979
AGGACC
+
FFFFFF
@2980
AACACC
+
FFFFFF
@2981
ACCACC
+
FFFFFF
@2982
ATAACC
+
FFFFFF
@2983
AGCACC
+
FFFFFF
@2984
AACACA
+
FFFFFF
@2985
AAAACC
+
FFFFFF
@2986
ATAACC
+
FFFFFF
@2987
ATAACC
+
FFFFFF
@2988
AACACA
+
FFFFFF
@2989
AGGACC
+
FFFFFF
@2990
ATAACC
+
FFFFFF
@2991
ATGACC
+
FFFFFF
@2992
AAGACA
+
FFFFFF
@2993
ATGACC
+
FFFFFF
@2994
ATAACC
+
FFFFFF
@2995
AAGACA
+
FFFFFF
@2996
AAAACC
+
FFFFFF
@2997
AACACA
+
FFFFFF
@2998
ATGACC
+
FFFFFF
@2999
AAAACC
+
FFFFFF
@3000
ATGACC
+
FFFFFF
@3001
ATAACC
+
FFFFFF
@3002
ATAATC
+
FFFFFF
@3003
ATGACC
+
FFFFFF
@3004
ATAACC
+
FFFFFF
@3005
ATGACC
+
FFFFFF
@3006
AACACA
+
FFFFFF
@3007
ATAACC
+
FFFFFF
@3008
ATAACC
+
FFFFFF
@3009
AACACA
+
FFFFFF
@3010
AAAACC
+
FFFFFF
@3011
AAAACC
+
FFFFFF
@3012
AAGACA
+
FFFFFF
@3013
AACACA
+
FFFFFF
@3014
AAGACC
+
FFFFFF
@3015
AAGACA
+
FFFFFF
@3016
ATCACC
+
FFFFFF
@3017
AGGACC
+
FFFFFF
@3018
AACACA
+
FFFFFF
@3019
ATAACC
+
FFFFFF
@3020
ATAACC
+
FFFFFF
@3021
ATAACC
+
FFFFFF
@3022
AAGACA
+
FFFFFF
@3023
ATCACC
+
FFFFFF
@3024
ATAACC
+
FFFFFF
@3025
AGCACC
+
FFFFFF
@3026
ATAACC
+
FFFFFF
@3027
ATAACC
+
FFFFFF
@3028
AACACA
+
FFFFFF
@3029
AACACA
+
FFFFFF
@3030
ATAACA
+
FFFFFF
@3031
ATGACC
+
FFFFFF
@3032
ATGACC
+
FFFFFF
@3033
AGGACC
+
FFFFFF
@3034
AAAACC
+
FFFFFF
@3035
ATAACC
+
FFFFFF
@3036
AGCACC
+
FFFFFF
@3037
ATAACC
+
FFFFFF
@3038
AAGACA
+
FFFFFF
@3039
AAGACA
+
FFFFFF
@3040
ATGACA
+
FFFFFF
@3041
ATCACC
+
FFFFFF
@3042
ATAACC
+
FFFFFF
@3043
AACACA
+
FFFFFF
@3044
ATAACC
+
FFFFFF
@3045
AACACA
+
FFFFFF
@3046
AGCACC
+
FFFFFF
@3047
ATGACC
+
FFFFFF
@3048
ATGACC
+
FFFFFF
@3049
AAAACC
+
FFFFFF
@3050
ATGACC
+
FFFFFF
@3051
ATAACC
+
FFFFFF
@3052
ATGACC
+
FFFFFF
@3053
ATGACC
+
FFFFFF
@3054
AGCACC
+
FFFFFF
@3055
AAGACC
+
FFFFFF
@3056
AGGACC
+
FFFFFF
@3057
ATGACC
+
FFFFFF
@3058
ATAACC
+
FFFFFF
@3059
ATCACC
+
FFFFFF
@3060
AAGACC
+
FFFFFF
@3061
ATAACC
+
FFFFFF
@3062
ATGACC
+
FFFFFF
@3063
AGCACC
+
FFFFFF
@3064
AAAACC
+
FFFFFF
@3065
ATGACC
+
FFFFFF
@3066
ATAACC
+
FFFFFF
@3067
ATGACC
+
FFFFFF
@3068
AACACA
+
FFFFFF
@3069
AAAACC
+
FFFFFF
@3070
AAGACC
+
FFFFFF
@3071
ATCACC
+
FFFFFF
@3072
ATAACC
+
FFFFFF
@3073
AGTACC
+
FFFFFF
@3074
AAGACA
+
FFFFFF
@3075
ATGACC
+
FFFFFF
@3076
AACACA
+
FFFFFF
@3077
ATCACC
+
FFFFFF
@3078
AACACC
+
FFFFFF
@3079
AAGACA
+
FFFFFF
@3080
AACACC
+
FFFFFF
@3081
ATCACC
+
FFFFFF
@3082
AGGACC
+
FFFFFF
@3083
AAGACA
+
FFFFFF
@3084
AGGACC
+
FFFFFF
@3085
ATGACC
+
FFFFFF
@3086
ATGACC
+
FFFFFF
@3087
ATGACC
+
FFFFFF
@3088
ATGACC
+
FFFFFF
@3089
ATGACC
+
FFFFFF
@3090
ATGACC
+
FFFFFF
@3091
AGCACC
+
FFFFFF
@3092
ATAACC
+
FFFFFF
@3093
AAGACA
+
FFFFFF
@3094
AGGACC
+
FFFFFF
@3095
AGGACC
+
FFFFFF
@3096
ATAACC
+
FFFFFF
@3097
AAAACC
+
FFFFFF
@3098
ATAACC
+
FFFFFF
@3099
ATAACC
+
FFFFFF
@3100
ATGACC
+
FFFFFF
@3101
AAGACA
+
FFFFFF
@3102
AAGACA
+
FFFFFF
@3103
AAGACA
+
FFFFFF
@3104
ATGACC
+
FFFFFF
@3105
AAAACC
+
FFFFFF
@3106
AAAACC
+
FFFFFF
@3107
AGGACC
+
FFFFFF
@3108
ATAACC
+
FFFFFF
@3109
AGCACC
+
FFFFFF
@3110
AAGACA
+
FFFFFF
@3111
ATGACC
+
FFFFFF
@3112
AACACC
+
FFFFFF
@3113
ATAACC
+
FFFFFF
@3114
AGTACC
+
FFFFFF
@3115
AACACA
+
FFFFFF
@3116
AAAACC
+
FFFFFF
@3117
ATGACC
+
FFFFFF
@3118
AGCACC
+
FFFFFF
@3119
AAAACC
+
FFFFFF
@3120
ATAACC
+
FFFFFF
@3121
ATGACC
+
FFFFFF
@3122
ATGACC
+
FFFFFF
@3123
ATGACC
+
FFFFFF
@3124
AGGACC
+
FFFFFF
@3125
ACCACC
+
FFFFFF
@3126
AAGACA
+
FFFFFF
@3127
AAGACC
+
FFFFFF
@3128
AAGACA
+
FFFFFF
@3129
AGTACC
+
FFFFFF
@3130
ATCACC
+
FFFFFF
@3131
AGCACC
+
FFFFFF
@3132
ATGACC
+
FFFFFF
@3133
ATGACC
+
FFFFFF
@3134
AGGACC
+
FFFFFF
@3135
AACACA
+
FFFFFF
@3136
ATGACA
+
FFFFFF
@3137
ATAACC
+
FFFFFF
@3138
ATGACC
+
FFFFFF
@3139
ATGACC
+
FFFFFF
@3140
AAGACA
+
FFFFFF
@3141
AACATA
+
FFFFFF
@3142
ATAACC
+
FFFFFF
@3143
ATGACC
+
FFFFFF
@3144
ATGACC
+
FFFFFF
@3145
ATAACC
+
FFFFFF
@3146
ATAACC
+
FFFFFF
@3147
ATAACC
+
FFFFFF
@3148
ATAACC
+
FFFFFF
@3149
AGGACC
+
FFFFFF
@3150
AAGACA
+
FFFFFF
@3151
ATAACC
+
FFFFFF
@3152
ATAACC
+
FFFFFF
@3153
AACACC
+
FFFFFF
@3154
AGGACC
+
FFFFFF
@3155
ATGACC
+
FFFFFF
@3156
ATCACC
+
FFFFFF
@3157
AAGACA
+
FFFFFF
@3158
AACACA
+
FFFFFF
@3159
ATAACC
+
FFFFFF
@3160
AGGACC
+
FFFFFF
@3161
ATAACC
+
FFFFFF
@3162
ATAACC
+
FFFFFF
@3163
ATGACC
+
FFFFFF
@3164
AGGACC
+
FFFFFF
@3165
AAGACC
+
FFFFFF
@3166
AACACC
+
FFFFFF
@3167
AGGACC
+
FFFFFF
@3168
ATGACC
+
FFFFFF
@3169
AAGACC
+
FFFFFF
@3170
AAAACC
+
FFFFFF
@3171
ATAACC
+
FFFFFF
@3172
AAGACC
+
FFFFFF
@3173
AAAACC
+
FFFFFF
@3174
AGTACC
+
FFFFFF
@3175
AGCACC
+
FFFFFF
@3176
ATGACC
+
FFFFFF
@3177
ATGACA
+
FFFFFF
@3178
AAAACC
+
FFFFFF
@3179
AGCACC
+
FFFFFF
@3180
AAGACA
+
FFFFFF
@3181
AACACC
+
FFFFFF
@3182
AGCACC
+
FFFFFF
@3183
AACACA
+
FFFFFF
@3184
AGGACC
+
FFFFFF
@3185
AGCACC
+
FFFFFF
@3186
AAGACC
+
FFFFFF
@3187
AGGACC
+
FFFFFF
@3188
ATAACC
+
FFFFFF
@3189
AGGACC
+
FFFFFF
@3190
AACACA
+
FFFFFF
@3191
AGAACC
+
FFFFFF
@3192
AACACC
+
FFFFFF
@3193
AGCACC
+
FFFFFF
@3194
AACACC
+
FFFFFF
@3195
ATGACA
+
FFFFFF
@3196
ATAACC
+
FFFFFF
@3197
AACACC
+
FFFFFF
@3198
AACACA
+
FFFFFF
@3199
AAAACC
+
FFFFFF
@3200
AACACA
+
FFFFFF
@3201
ATCACC
+
FFFFFF
@3202
ATGACC
+
FFFFFF
@3203
ATGACC
+
FFFFFF
@3204
AGCACC
+
FFFFFF
@3205
AACACA
+
FFFFFF
@3206
AAGACC
+
FFFFFF
@3207
AACACA
+
FFFFFF
@3208
AGCACC
+
FFFFFF
@3209
AGCACC
+
FFFFFF
@3210
ATGACC
+
FFFFFF
@3211
ATGACC
+
FFFFFF
@3212
ATGACC
+
FFFFFF
@3213
AAAACC
+
FFFFFF
@3214
ATGACC
+
FFFFFF
@3215
ATGACA
+
FFFFFF
@3216
ATAACC
+
FFFFFF
@3217
ATGACC
+
FFFFFF
@3218
AAGACA
+
FFFFFF
@3219
AACACC
+
FFFFFF
@3220
ATAACC
+
FFFFFF
@3221
AGCACC
+
FFFFFF
@3222
ATGACC
+
FFFFFF
@3223
ATAACC
+
FFFFFF
@3224
AGGACC
+
FFFFFF
@3225
ATAACC
+
FFFFFF
@3226
AACACA
+
FFFFFF
@3227
AAAACC
+
FFFFFF
@3228
ATCACC
+
FFFFFF
@3229
ATCACC
+
FFFFFF
@3230
AGTACC
+
FFFFFF
@3231
ATAACC
+
FFFFFF
@3232
AGCACC
+
FFFFFF
@3233
ATAACC
+
FFFFFF
@3234
AACACC
+
FFFFFF
@3235
ATCACC
+
FFFFFF
@3236
AAGACC
+
FFFFFF
@3237
ATGACC
+
FFFFFF
@3238
AAGACA
+
FFFFFF
@3239
AAAACC
+
FFFFFF
@3240
ATAACC
+
FFFFFF
@3241
AAGACC
+
FFFFFF
@3242
ATGACC
+
FFFFFF
@3243
AACACA
+
FFFFFF
@3244
AAAACC
+
FFFFFF
@3245
AAGACA
+
FFFFFF
@3246
ATAACC
+
FFFFFF
@3247
AAAACC
+
FFFFFF
@3248
AAAACC
+
FFFFFF
@3249
ATAACC
+
FFFFFF
@3250
ATGACC
+
FFFFFF
@3251
ATAACC
+
FFFFFF
@3252
AACACC
+
FFFFFF
@3253
AAGACA
+
FFFFFF
@3254
AAAACC
+
FFFFFF
@3255
AAAACC
+
FFFFFF
@3256
AAGACA
+
FFFFFF
@3257
ATAACC
+
FFFFFF
@3258
AACACC
+
FFFFFF
@3259
AAAACC
+
FFFFFF
@3260
ATAACC
+
FFFFFF
@3261
ATGACC
+
FFFFFF
@3262
ATGACC
+
FFFFFF
@3263
AAGACC
+
FFFFFF
@3264
AAGACA
+
FFFFFF
@3265
ATAACC
+
FFFFFF
@3266
ATGACC
+
FFFFFF
@3267
ATAACC
+
FFFFFF
@3268
AACACA
+
FFFFFF
@3269
AAGACA
+
FFFFFF
@3270
ATAACC
+
FFFFFF
@3271
ATAACC
+
FFFFFF
@3272
AAAACC
+
FFFFFF
@3273
ATCACC
+
FFFFFF
@3274
AACACC
+
FFFFFF
@3275
ATCACC
+
FFFFFF
@3276
ATAACC
+
FFFFFF
@3277
ATAACC
+
FFFFFF
@3278
ATGACC
+
FFFFFF
@3279
ATAACC
+
FFFFFF
@3280
ATAACC
+
FFFFFF
@3281
ATAACC
+
FFFFFF
@3282
AACACA
+
FFFFFF
@3283
AACACA
+
FFFFFF
@3284
AAGACA
+
FFFFFF
@3285
AAAACC
+
FFFFFF
@3286
AAAACC
+
FFFFFF
@3287
AGCACC
+
FFFFFF
@3288
ATAACC
+
FFFFFF
@3289
AACACA
+
FFFFFF
@3290
AAAACC
+
FFFFFF
@3291
ATGACC
+
FFFFFF
@3292
ATAACC
+
FFFFFF
@3293
AAAACC
+
FFFFFF
@3294
AAAACC
+
FFFFFF
@3295
AGCACC
+
FFFFFF
@3296
AAGACC
+
FFFFFF
@3297
ATGACC
+
FFFFFF
@3298
AGCACC
+
FFFFFF
@3299
AGCACC
+
FFFFFF
@3300
ATAACC
+
FFFFFF
@3301
ACAACC
+
FFFFFF
@3302
AGGACC
+
FFFFFF
@3303
ATAACC
+
FFFFFF
@3304
ATAACC
+
FFFFFF
@3305
AGGACC
+
FFFFFF
@3306
ATGACC
+
FFFFFF
@3307
ATAACC
+
FFFFFF
@3308
AGCACC
+
FFFFFF
@3309
AGCACC
+
FFFFFF
@3310
ATGACA
+
FFFFFF
@3311
AGTACC
+
FFFFFF
@3312
ATGACC
+
FFFFFF
@3313
AAAACC
+
FFFFFF
@3314
AAGACC
+
FFFFFF
@3315
AAGACA
+
FFFFFF
@3316
ATAACC
+
FFFFFF
@3317
AACACA
+
FFFFFF
@3318
AGCACC
+
FFFFFF
@3319
ATAACC
+
FFFFFF
@3320
ATAACC
+
FFFFFF
@3321
ATAACC
+
FFFFFF
@3322
AGCACC
+
FFFFFF
@3323
AACACA
+
FFFFFF
@3324
ATGACC
+
FFFFFF
@3325
ATAACC
+
FFFFFF
@3326
AGGACC
+
FFFFFF
@3327
ATAACC
+
FFFFFF
@3328
ATAACC
+
FFFFFF
@3329
AACACA
+
FFFFFF
@3330
AGTACC
+
FFFFFF
@3331
AAGACA
+
FFFFFF
@3332
AAAACC
+
FFFFFF
@3333
ATAACC
+
FFFFFF
@3334
AGTACC
+
FFFFFF
@3335
AAGACA
+
FFFFFF
@3336
AACACA
+
FFFFFF
@3337
ATGACC
+
FFFFFF
@3338
AAAACA
+
FFFFFF
@3339
ATGACC
+
FFFFFF
@3340
ATGACC
+
FFFFFF
@3341
AGCACC
+
FFFFFF
@3342
ATAACC
+
FFFFFF
@3343
ATCACC
+
FFFFFF
@3344
AGGACC
+
FFFFFF
@3345
ATGACC
+
FFFFFF
@3346
AAAACC
+
FFFFFF
@3347
AAGACA
+
FFFFFF
@3348
AGCACC
+
FFFFFF
@3349
ATGACC
+
FFFFFF
@3350
ATGACC
+
FFFFFF
@3351
ATTACC
+
FFFFFF
@3352
ATGACC
+
FFFFFF
@3353
AACACA
+
FFFFFF
@3354
ATCACC
+
FFFFFF
@3355
AAAACC
+
FFFFFF
@3356
AACACA
+
FFFFFF
@3357
AACACC
+
FFFFFF
@3358
AAAACC
+
FFFFFF
@3359
AGCACC
+
FFFFFF
@3360
ATGACC
+
FFFFFF
@3361
AACACA
+
FFFFFF
@3362
AGCACC
+
FFFFFF
@3363
AGCACC
+
FFFFFF
@3364
ATCACC
+
FFFFFF
@3365
AACACA
+
FFFFFF
@3366
AAGACA
+
FFFFFF
@3367
ATCACC
+
FFFFFF
@3368
AGCACC
+
FFFFFF
@3369
ATAACA
+
FFFFFF
@3370
AAAACC
+
FFFFFF
@3371
ATGACC
+
FFFFFF
@3372
AAAACC
+
FFFFFF
@3373
ATGACC
+
FFFFFF
@3374
ATGACC
+
FFFFFF
@3375
ATGACC
+
FFFFFF
@3376
ATGACA
+
FFFFFF
@3377
AGGACC
+
FFFFFF
@3378
AAAACC
+
FFFFFF
@3379
ATGACC
+
FFFFFF
@3380
AAAACC
+
FFFFFF
@3381
ATAACC
+
FFFFFF
@3382
AACACC
+
FFFFFF
@3383
ATAACC
+
FFFFFF
@3384
ATAACC
+
FFFFFF
@3385
ATAACC
+
FFFFFF
@3386
AACACA
+
FFFFFF
@3387
AAAACC
+
FFFFFF
@3388
AACACA
+
FFFFFF
@3389
ATAACC
+
FFFFFF
@3390
ATAACC
+
FFFFFF
@3391
ATAACC
+
FFFFFF
@3392
ATGACC
+
FFFFFF
@3393
AGGACC
+
FFFFFF
@3394
AACACA
+
FFFFFF
@3395
ATAACC
+
FFFFFF
@3396
AGGACC
+
FFFFFF
@3397
ATCACC
+
FFFFFF
@3398
AAGACA
+
FFFFFF
@3399
ATGACC
+
FFFFFF
@3400
ATGACC
+
FFFFFF
@3401
ATAACC
+
FFFFFF
@3402
AAAACC
+
FFFFFF
@3403
ATCACC
+
FFFFFF
@3404
ATAACC
+
FFFFFF
@3405
AGCACC
+
FFFFFF
@3406
AAGACA
+
FFFFFF
@3407
AGGACC
+
FFFFFF
@3408
AAAACC
+
FFFFFF
@3409
ATGACC
+
FFFFFF
@3410
AACACA
+
FFFFFF
@3411
AAAACC
+
FFFFFF
@3412
ACGACA
+
FFFFFF
@3413
ATAACC
+
FFFFFF
@3414
ATGACC
+
FFFFFF
@3415
ATAACC
+
FFFFFF
@3416
ATGACC
+
FFFFFF
@3417
ATAACC
+
FFFFFF
@3418
ATAACC
+
FFFFFF
@3419
AACACA
+
FFFFFF
@3420
ATAACC
+
FFFFFF
@3421
AAAACC
+
FFFFFF
@3422
AAAACC
+
FFFFFF
@3423
AACACA
+
FFFFFF
@3424
ATGACA
+
FFFFFF
@3425
ATAACC
+
FFFFFF
@3426
ATAACC
+
FFFFFF
@3427
AGGACC
+
FFFFFF
@3428
AACACC
+
FFFFFF
@3429
ATAACC
+
FFFFFF
@3430
AGGACC
+
FFFFFF
@3431
AACACA
+
FFFFFF
@3432
AAAACC
+
FFFFFF
@3433
AACACA
+
FFFFFF
@3434
ATGACC
+
FFFFFF
@3435
ATAACC
+
FFFFFF
@3436
AGCACC
+
FFFFFF
@3437
AGCACC
+
FFFFFF
@3438
ATCACC
+
FFFFFF
@3439
ATAACC
+
FFFFFF
@3440
ATGACC
+
FFFFFF
@3441
AAAACC
+
FFFFFF
@3442
AACACA
+
FFFFFF
@3443
ATGACC
+
FFFFFF
@3444
AGCACC
+
FFFFFF
@3445
AGCACC
+
FFFFFF
@3446
AGCACC
+
FFFFFF
@3447
AGCACC
+
FFFFFF
@3448
ATGACC
+
FFFFFF
@3449
ATAACC
+
FFFFFF
@3450
ATAACC
+
FFFFFF
@3451
ATGACA
+
FFFFFF
@3452
AACACA
+
FFFFFF
@3453
AGCACC
+
FFFFFF
@3454
AGCACC
+
FFFFFF
@3455
AAAACC
+
FFFFFF
@3456
ATCACC
+
FFFFFF
@3457
ATGACC
+
FFFFFF
@3458
ATAACC
+
FFFFFF
@3459
AGCACC
+
FFFFFF
@3460
ATGACC
+
FFFFFF
@3461
AGGACC
+
FFFFFF
@3462
ATGACC
+
FFFFFF
@3463
ATAACC
+
FFFFFF
@3464
AACACA
+
FFFFFF
@3465
AAGACC
+
FFFFFF
@3466
AAGACA
+
FFFFFF
@3467
ATAACC
+
FFFFFF
@3468
ATAACC
+
FFFFFF
@3469
ATGACA
+
FFFFFF
@3470
AAGACC
+
FFFFFF
@3471
AGCACC
+
FFFFFF
@3472
AGCACC
+
FFFFFF
@3473
AAGACC
+
FFFFFF
@3474
AAAACC
+
FFFFFF
@3475
ATGACC
+
FFFFFF
@3476
ATGACC
+
FFFFFF
@3477
ATAACC
+
FFFFFF
@3478
ATAACC
+
FFFFFF
@3479
AAGACA
+
FFFFFF
@3480
ATGACC
+
FFFFFF
@3481
ATGAGC
+
FFFFFF
@3482
ATGACC
+
FFFFFF
@3483
AAGACA
+
FFFFFF
@3484
ATGACC
+
FFFFFF
@3485
AAGACA
+
FFFFFF
@3486
AGCACC
+
FFFFFF
@3487
ATAACC
+
FFFFFF
@3488
ATGACC
+
FFFFFF
@3489
AAAACC
+
FFFFFF
@3490
ATAACC
+
FFFFFF
@3491
AGGACC
+
FFFFFF
@3492
ATGACC
+
FFFFFF
@3493
AAAACC
+
FFFFFF
@3494
AAAACC
+
FFFFFF
@3495
AAAACC
+
FFFFFF
@3496
AACACA
+
FFFFFF
@3497
AACACA
+
FFFFFF
@3498
AGGACC
+
FFFFFF
@3499
ATGACC
+
FFFFFF
@3500
AGCACC
+
FFFFFF
@3501
ATAACC
+
FFFFFF
@3502
AGCACC
+
FFFFFF
@3503
AAAACC
+
FFFFFF
@3504
ATGACC
+
FFFFFF
@3505
ATAACC
+
FFFFFF
@3506
ATAACC
+
FFFFFF
@3507
AACACC
+
FFFFFF
@3508
AAAACC
+
FFFFFF
@3509
AAGACA
+
FFFFFF
@3510
ATGACC
+
FFFFFF
@3511
AAGACA
+
FFFFFF
@3512
AGGACC
+
FFFFFF
@3513
AAAACC
+
FFFFFF
@3514
ATGACC
+
FFFFFF
@3515
AACACA
+
FFFFFF
@3516
AGCACC
+
FFFFFF
@3517
AACACC
+
FFFFFF
@3518
AAAACC
+
FFFFFF
@3519
AAAACC
+
FFFFFF
@3520
ATCACC
+
FFFFFF
@3521
ATGACC
+
FFFFFF
@3522
AAAACC
+
FFFFFF
@3523
ATAACC
+
FFFFFF
@3524
AGGACC
+
FFFFFF
@3525
AAAACC
+
FFFFFF
@3526
AACACC
+
FFFFFF
@3527
AAAACC
+
FFFFFF
@3528
ATAACC
+
FFFFFF
@3529
ATGACC
+
FFFFFF
@3530
AACATA
+
FFFFFF
@3531
ACAACC
+
FFFFFF
@3532
AACACA
+
FFFFFF
@3533
AGCACC
+
FFFFFF
@3534
ATGACC
+
FFFFFF
@3535
ATAACC
+
FFFFFF
@3536
AGCACC
+
FFFFFF
@3537
AAGACC
+
FFFFFF
@3538
ATCACC
+
FFFFFF
@3539
AACACA
+
FFFFFF
@3540
AGCACC
+
FFFFFF
@3541
ATAACC
+
FFFFFF
@3542
AAAACC
+
FFFFFF
@3543
ATCACC
+
FFFFFF
@3544
AAGACA
+
FFFFFF
@3545
AAAACA
+
FFFFFF
@3546
ATAACC
+
FFFFFF
@3547
ATGACC
+
FFFFFF
@3548
ATGACC
+
FFFFFF
@3549
AAAACC
+
FFFFFF
@3550
ATGACC
+
FFFFFF
@3551
ATGACA
+
FFFFFF
@3552
ATGACC
+
FFFFFF
@3553
AAAACA
+
FFFFFF
@3554
AGCACC
+
FFFFFF
@3555
ATGACC
+
FFFFFF
@3556
ATCACC
+
FFFFFF
@3557
AGAACC
+
FFFFFF
@3558
AACACC
+
FFFFFF
@3559
AACACA
+
FFFFFF
@3560
AACACC
+
FFFFFF
@3561
AGTACC
+
FFFFFF
@3562
AAAACC
+
FFFFFF
@3563
AACACC
+
FFFFFF
@3564
ATGACC
+
FFFFFF
@3565
AAAACC
+
FFFFFF
@3566
ATAACC
+
FFFFFF
@3567
AAGACA
+
FFFFFF
@3568
ATAACC
+
FFFFFF
@3569
ATAACC
+
FFFFFF
@3570
ATAACC
+
FFFFFF
@3571
ATAACC
+
FFFFFF
@3572
AGTACC
+
FFFFFF
@3573
ATGACC
+
FFFFFF
@3574
AAAACC
+
FFFFFF
@3575
AGTACC
+
FFFFFF
@3576
AACACA
+
FFFFFF
@3577
AGGACC
+
FFFFFF
@3578
ATTACC
+
FFFFFF
@3579
AGGACC
+
FFFFFF
@3580
AACACC
+
FFFFFF
@3581
AACACC
+
FFFFFF
@3582
AACACA
+
FFFFFF
@3583
AGGACC
+
FFFFFF
@3584
AACACA
+
FFFFFF
@3585
AGTACC
+
FFFFFF
@3586
ATCACC
+
FFFFFF
@3587
ATGACC
+
FFFFFF
@3588
AAGACC
+
FFFFFF
@3589
ATAACC
+
FFFFFF
@3590
ATCACC
+
FFFFFF
@3591
ATAACC
+
FFFFFF
@3592
AAGACC
+
FFFFFF
@3593
ATGACC
+
FFFFFF
@3594
AAAACC
+
FFFFFF
@3595
AGCACC
+
FFFFFF
@3596
ATAACC
+
FFFFFF
@3597
AGTACC
+
FFFFFF
@3598
ATGACC
+
FFFFFF
@3599
AAGACC
+
FFFFFF
@3600
ATCACC
+
FFFFFF
@3601
AACACA
+
FFFFFF
@3602
AAGACC
+
FFFFFF
@3603
ATGACC
+
FFFFFF
@3604
AACACA
+
FFFFFF
@3605
ATAACC
+
FFFFFF
@3606
ATCACC
+
FFFFFF
@3607
ATCACC
+
FFFFFF
@3608
ATGACC
+
FFFFFF
@3609
AGCACC
+
FFFFFF
@3610
AGCACC
+
FFFFFF
@3611
AGCACC
+
FFFFFF
@3612
ATAACC
+
FFFFFF
@3613
AAAACC
+
FFFFFF
@3614
ATGACC
+
FFFFFF
@3615
ATAACC
+
FFFFFF
@3616
AAAACC
+
FFFFFF
@3617
ATGACC
+
FFFFFF
@3618
AAGACA
+
FFFFFF
@3619
AACACC
+
FFFFFF
@3620
ATCACC
+
FFFFFF
@3621
AACACA
+
FFFFFF
@3622
AAAACC
+
FFFFFF
@3623
AGCACC
+
FFFFFF
@3624
AACACC
+
FFFFFF
@3625
ATGACC
+
FFFFFF
@3626
AACACA
+
FFFFFF
@3627
ATGACC
+
FFFFFF
@3628
AACACC
+
FFFFFF
@3629
ATAACC
+
FFFFFF
@3630
ATGAGC
+
FFFFFF
@3631
ATGACC
+
FFFFFF
@3632
ATCACC
+
FFFFFF
@3633
ATAACA
+
FFFFFF
@3634
AACACA
+
FFFFFF
@3635
AAAACC
+
FFFFFF
@3636
ATGACC
+
FFFFFF
@3637
ATCACC
+
FFFFFF
@3638
ATAACC
+
FFFFFF
@3639
ATGACC
+
FFFFFF
@3640
ATAACC
+
FFFFFF
@3641
AGGACC
+
FFFFFF
@3642
AAAACC
+
FFFFFF
@3643
AGTACC
+
FFFFFF
@3644
AACACA
+
FFFFFF
@3645
AGGACC
+
FFFFFF
@3646
ATAACC
+
FFFFFF
@3647
AGTACC
+
FFFFFF
@3648
ATGACC
+
FFFFFF
@3649
AAGACA
+
FFFFFF
@3650
ATCACC
+
FFFFFF
@3651
AACACA
+
FFFFFF
@3652
ATGACC
+
FFFFFF
@3653
ATGACC
+
FFFFFF
@3654
ATAACC
+
FFFFFF
@3655
AAAACC
+
FFFFFF
@3656
AAGACA
+
FFFFFF
@3657
ATAACC
+
FFFFFF
@3658
AAAACC
+
FFFFFF
@3659
ATAACC
+
FFFFFF
@3660
AAAACC
+
FFFFFF
@3661
AGCACC
+
FFFFFF
@3662
AAAACC
+
FFFFFF
@3663
ATGACC
+
FFFFFF
@3664
ATAACC
+
FFFFFF
@3665
AACACC
+
FFFFFF
@3666
ATAACC
+
FFFFFF
@3667
AAAACC
+
FFFFFF
@3668
AGCACC
+
FFFFFF
@3669
ATAACC
+
FFFFFF
@3670
AAAACC
+
FFFFFF
@3671
ATAACC
+
FFFFFF
@3672
ATAACC
+
FFFFFF
@3673
ATAACC
+
FFFFFF
@3674
AAAACC
+
FFFFFF
@3675
ATAACC
+
FFFFFF
@3676
AACACA
+
FFFFFF
@3677
AAAACC
+
FFFFFF
@3678
AAGACC
+
FFFFFF
@3679
ATGACC
+
FFFFFF
@3680
ATGACC
+
FFFFFF
@3681
ATAACC
+
FFFFFF
@3682
AAAACC
+
FFFFFF
@3683
ATAACC
+
FFFFFF
@3684
AACACA
+
FFFFFF
@3685
ACCACC
+
FFFFFF
@3686
AGGACC
+
FFFFFF
@3687
ATAACC
+
FFFFFF
@3688
AAGACC
+
FFFFFF
@3689
AGGACC
+
FFFFFF
@3690
AAGACA
+
FFFFFF
@3691
ATAACC
+
FFFFFF
@3692
AAAACC
+
FFFFFF
@3693
ATAACC
+
FFFFFF
@3694
ATGACC
+
FFFFFF
@3695
AAAACC
+
FFFFFF
@3696
AACACC
+
FFFFFF
@3697
AAAACC
+
FFFFFF
@3698
ATGACC
+
FFFFFF
@3699
ATGACC
+
FFFFFF
@3700
AGGACC
+
FFFFFF
@3701
ATAACC
+
FFFFFF
@3702
AAGACA
+
FFFFFF
@3703
ATCACC
+
FFFFFF
@3704
ATGACC
+
FFFFFF
@3705
AAAACC
+
FFFFFF
@3706
AGCACC
+
FFFFFF
@3707
ATAACC
+
FFFFFF
@3708
ACCACC
+
FFFFFF
@3709
AACACC
+
FFFFFF
@3710
ATAACC
+
FFFFFF
@3711
ATGACC
+
FFFFFF
@3712
AACACA
+
FFFFFF
@3713
AGCACC
+
FFFFFF
@3714
AACACA
+
FFFFFF
@3715
AGGACC
+
FFFFFF
@3716
ATGACC
+
FFFFFF
@3717
ACCACC
+
FFFFFF
@3718
AGCACC
+
FFFFFF
@3719
ATGACC
+
FFFFFF
@3720
ATGACA
+
FFFFFF
@3721
AAAACC
+
FFFFFF
@3722
ATAACC
+
FFFFFF
@3723
AAAACC
+
FFFFFF
@3724
AAAACC
+
FFFFFF
@3725
AGGACC
+
FFFFFF
@3726
ATAACC
+
FFFFFF
@3727
AACACA
+
FFFFFF
@3728
ATAACC
+
FFFFFF
@3729
AAAACC
+
FFFFFF
@3730
AGCACC
+
FFFFFF
@3731
AGCACC
+
FFFFFF
@3732
AACACA
+
FFFFFF
@3733
ACAACC
+
FFFFFF
@3734
AAAACC
+
FFFFFF
@3735
AACACC
+
FFFFFF
@3736
ATGACC
+
FFFFFF
@3737
AAAACC
+
FFFFFF
@3738
AGTACC
+
FFFFFF
@3739
ATAACC
+
FFFFFF
@3740
ATGACC
+
FFFFFF
@3741
ATGACC
+
FFFFFF
@3742
ATGACC
+
FFFFFF
@3743
ATGACC
+
FFFFFF
@3744
ATGACC
+
FFFFFF
@3745
ATAACC
+
FFFFFF
@3746
AGCACC
+
FFFFFF
@3747
AAGACA
+
FFFFFF
@3748
AGCACC
+
FFFFFF
@3749
ATGACC
+
FFFFFF
@3750
AGTACC
+
FFFFFF
@3751
AACACA
+
FFFFFF
@3752
AAGACA
+
FFFFFF
@3753
AACACC
+
FFFFFF
@3754
AAAACC
+
FFFFFF
@3755
AGGACC
+
FFFFFF
@3756
AAAACC
+
FFFFFF
@3757
ATAACC
+
FFFFFF
@3758
ATGACC
+
FFFFFF
@3759
AGCACC
+
FFFFFF
@3760
ATGACC
+
FFFFFF
@3761
AAAACC
+
FFFFFF
@3762
AAAACC
+
FFFFFF
@3763
AACACC
+
FFFFFF
@3764
ATGACA
+
FFFFFF
@3765
AAGACC
+
FFFFFF
@3766
AAAACC
+
FFFFFF
@3767
ATGACC
+
FFFFFF
@3768
ATGACC
+
FFFFFF
@3769
AGGACC
+
FFFFFF
@3770
AAGACA
+
FFFFFF
@3771
AAAACC
+
FFFFFF
@3772
ATAACC
+
FFFFFF
@3773
ATAACC
+
FFFFFF
@3774
ATAACC
+
FFFFFF
@3775
ATAACC
+
FFFFFF
@3776
AACACA
+
FFFFFF
@3777
AAAACC
+
FFFFFF
@3778
AACACA
+
FFFFFF
@3779
ATGACC
+
FFFFFF
@3780
AGGACC
+
FFFFFF
@3781
AAAACC
+
FFFFFF
@3782
ATAACC
+
FFFFFF
@3783
AACACA
+
FFFFFF
@3784
ATGACC
+
FFFFFF
@3785
ATAACC
+
FFFFFF
@3786
ATGACA
+
FFFFFF
@3787
AAAACC
+
FFFFFF
@3788
AGCACC
+
FFFFFF
@3789
ATGACC
+
FFFFFF
@3790
ATCACC
+
FFFFFF
@3791
AGGACC
+
FFFFFF
@3792
AACACC
+
FFFFFF
@3793
AGTACC
+
FFFFFF
@3794
AAAACC
+
FFFFFF
@3795
ATGACC
+
FFFFFF
@3796
AAAACC
+
FFFFFF
@3797
AGCACC
+
FFFFFF
@3798
AACACA
+
FFFFFF
@3799
AGCACC
+
FFFFFF
@3800
AAAACC
+
FFFFFF
@3801
AAGACC
+
FFFFFF
@3802
AAGACA
+
FFFFFF
@3803
AACACC
+
FFFFFF
@3804
ATGACC
+
FFFFFF
@3805
ATAACC
+
FFFFFF
@3806
ATAACC
+
FFFFFF
@3807
ATGACC
+
FFFFFF
@3808
AAGACC
+
FFFFFF
@3809
AACACC
+
FFFFFF
@3810
ATGACC
+
FFFFFF
@3811
AAAACC
+
FFFFFF
@3812
ATAACC
+
FFFFFF
@3813
ATAACC
+
FFFFFF
@3814
AACACA
+
FFFFFF
@3815
AGAACC
+
FFFFFF
@3816
AACACC
+
FFFFFF
@3817
AACACA
+
FFFFFF
@3818
ATAACC
+
FFFFFF
@3819
ATGACC
+
FFFFFF
@3820
ATGACC
+
FFFFFF
@3821
ATAACC
+
FFFFFF
@3822
ATGACC
+
FFFFFF
@3823
AGTACC
+
FFFFFF
@3824
AAGACA
+
FFFFFF
@3825
ATCACC
+
FFFFFF
@3826
ATAACC
+
FFFFFF
@3827
AAAACC
+
FFFFFF
@3828
ATCACC
+
FFFFFF
@3829
ATGACC
+
FFFFFF
@3830
AAGACA
+
FFFFFF
@3831
AAAACC
+
FFFFFF
@3832
AACACA
+
FFFFFF
@3833
AACACC
+
FFFFFF
@3834
AACACA
+
FFFFFF
@3835
ATAACC
+
FFFFFF
@3836
ATAACC
+
FFFFFF
@3837
AAGACA
+
FFFFFF
@3838
AAGACA
+
FFFFFF
@3839
ATCACC
+
FFFFFF
@3840
AAAACC
+
FFFFFF
@3841
ATAACC
+
FFFFFF
@3842
AGCACC
+
FFFFFF
@3843
ATGACC
+
FFFFFF
@3844
ATGACC
+
FFFFFF
@3845
ATGACC
+
FFFFFF
@3846
ATAACC
+
FFFFFF
@3847
AACACA
+
FFFFFF
@3848
ATAACC
+
FFFFFF
@3849
ATAACA
+
FFFFFF
@3850
ATCACC
+
FFFFFF
@3851
AAAACA
+
FFFFFF
@3852
AAAACC
+
FFFFFF
@3853
ATGACC
+
FFFFFF
@3854
ATCACC
+
FFFFFF
@3855
AGCACC
+
FFFFFF
@3856
ATGACC
+
FFFFFF
@3857
ATAACC
+
FFFFFF
@3858
AGCACC
+
FFFFFF
@3859
AACACC
+
FFFFFF
@3860
AGTACC
+
FFFFFF
@3861
AAGACC
+
FFFFFF
@3862
AAAACC
+
FFFFFF
@3863
ATCACC
+
FFFFFF
@3864
ATGAGC
+
FFFFFF
@3865
ATGACC
+
FFFFFF
@3866
AACACC
+
FFFFFF
@3867
ATAACC
+
FFFFFF
@3868
ATAACC
+
FFFFFF
@3869
ATGACC
+
FFFFFF
@3870
ATGAGC
+
FFFFFF
@3871
ATAACC
+
FFFFFF
@3872
AAAACC
+
FFFFFF
@3873
ATAACC
+
FFFFFF
@3874
ATAACC
+
FFFFFF
@3875
AAAACC
+
FFFFFF
@3876
AGTACC
+
FFFFFF
@3877
AGGACC
+
FFFFFF
@3878
ATAACC
+
FFFFFF
@3879
ATGACC
+
FFFFFF
@3880
AGCACC
+
FFFFFF
@3881
AAAACC
+
FFFFFF
@3882
AGAACC
+
FFFFFF
@3883
ATGACC
+
FFFFFF
@3884
ATAACC
+
FFFFFF
@3885
AAAACC
+
FFFFFF
@3886
ATAACA
+
FFFFFF
@3887
ATAACC
+
FFFFFF
@3888
ATGACC
+
FFFFFF
@3889
ATGACC
+
FFFFFF
@3890
ATAACC
+
FFFFFF
@3891
AGGACC
+
FFFFFF
@3892
AAGACA
+
FFFFFF
@3893
AGCACC
+
FFFFFF
@3894
AAGACA
+
FFFFFF
@3895
AGCACC
+
FFFFFF
@3896
ATAACC
+
FFFFFF
@3897
ATCACC
+
FFFFFF
@3898
ATAACC
+
FFFFFF
@3899
AACACC
+
FFFFFF
@3900
ACCACC
+
FFFFFF
@3901
ATGACC
+
FFFFFF
@3902
AGCACC
+
FFFFFF
@3903
AACACA
+
FFFFFF
@3904
AACACA
+
FFFFFF
@3905
AGTACC
+
FFFFFF
@3906
ATCACC
+
FFFFFF
@3907
AAGACC
+
FFFFFF
@3908
ATGACC
+
FFFFFF
@3909
ATAACC
+
FFFFFF
@3910
AGGACC
+
FFFFFF
@3911
AACACA
+
FFFFFF
@3912
AACACA
+
FFFFFF
@3913
AAAACC
+
FFFFFF
@3914
AACACA
+
FFFFFF
@3915
AAGACA
+
FFFFFF
@3916
ATAACC
+
FFFFFF
@3917
ATAACC
+
FFFFFF
@3918
AAAACC
+
FFFFFF
@3919
AAAACC
+
FFFFFF
@3920
ATAACC
+
FFFFFF
@3921
AAGACC
+
FFFFFF
@3922
ATGACA
+
FFFFFF
@3923
AGCACC
+
FFFFFF
@3924
ATGACC
+
FFFFFF
@3925
AACACA
+
FFFFFF
@3926
AACACA
+
FFFFFF
@3927
AAGACA
+
FFFFFF
@3928
ATAACA
+
FFFFFF
@3929
AACACA
+
FFFFFF
@3930
ATGACC
+
FFFFFF
@3931
AAAACC
+
FFFFFF
@3932
ATCACC
+
FFFFFF
@3933
AGCACC
+
FFFFFF
@3934
ATAACC
+
FFFFFF
@3935
ATGACC
+
FFFFFF
@3936
AGCACC
+
FFFFFF
@3937
AACACC
+
FFFFFF
@3938
ATCACC
+
FFFFFF
@3939
ATCACC
+
FFFFFF
@3940
AAAACC
+
FFFFFF
@3941
AAGACC
+
FFFFFF
@3942
AGGACC
+
FFFFFF
@3943
ATAACC
+
FFFFFF
@3944
AAAACA
+
FFFFFF
@3945
AAAACC
+
FFFFFF
@3946
ATAACC
+
FFFFFF
@3947
AGCACC
+
FFFFFF
@3948
ATAACC
+
FFFFFF
@3949
AAGACC
+
FFFFFF
@3950
AAAACC
+
FFFFFF
@3951
ATAACA
+
FFFFFF
@3952
ATGACC
+
FFFFFF
@3953
AAAACC
+
FFFFFF
@3954
AAAACC
+
FFFFFF
@3955
AAGACA
+
FFFFFF
@3956
ATGACC
+
FFFFFF
@3957
AAGACA
+
FFFFFF
@3958
ATGACC
+
FFFFFF
@3959
AAAACC
+
FFFFFF
@3960
AAGACC
+
FFFFFF
@3961
AAGACA
+
FFFFFF
@3962
ATGACC
+
FFFFFF
@3963
AAAACC
+
FFFFFF
@3964
ATAACC
+
FFFFFF
@3965
ATAACC
+
FFFFFF
@3966
ATGACC
+
FFFFFF
@3967
AGTACC
+
FFFFFF
@3968
ATAACC
+
FFFFFF
@3969
ATAACC
+
FFFFFF
@3970
ATGACC
+
FFFFFF
@3971
ATAACC
+
FFFFFF
@3972
ATAACC
+
FFFFFF
@3973
AACACA
+
FFFFFF
@3974
AACACA
+
FFFFFF
@3975
ATCACC
+
FFFFFF
@3976
AACACA
+
FFFFFF
@3977
ATAACC
+
FFFFFF
@3978
AGGACC
+
FFFFFF
@3979
AAGACA
+
FFFFFF
@3980
AACACA
+
FFFFFF
@3981
AGCACC
+
FFFFFF
@3982
AAAACC
+
FFFFFF
@3983
AGGACC
+
FFFFFF
@3984
ATAACC
+
FFFFFF
@3985
ATCACC
+
FFFFFF
@3986
AGCACC
+
FFFFFF
@3987
AAGACA
+
FFFFFF
@3988
AGCACC
+
FFFFFF
@3989
AAAACC
+
FFFFFF
@3990
ATAACC
+
FFFFFF
@3991
AACACA
+
FFFFFF
@3992
AAGACC
+
FFFFFF
@3993
AAAACC
+
FFFFFF
@3994
AAAACC
+
FFFFFF
@3995
ATAACC
+
FFFFFF
@3996
AGCACC
+
FFFFFF
@3997
ATGACA
+
FFFFFF
@3998
ATCACC
+
FFFFFF
@3999
ATAACC
+
FFFFFF
@4000
ATAACC
+
FFFFFF
@4001
AGGACC
+
FFFFFF
@4002
AACACA
+
FFFFFF
@4003
AAAACC
+
FFFFFF
@4004
ATCACC
+
FFFFFF
@4005
AAAACC
+
FFFFFF
@4006
AACACC
+
FFFFFF
@4007
ATAACC
+
FFFFFF
@4008
ATGACC
+
FFFFFF
@4009
ATAACC
+
FFFFFF
@4010
ATAACC
+
FFFFFF
@4011
ATGACC
+
FFFFFF
@4012
AACACA
+
FFFFFF
@4013
AGCACC
+
FFFFFF
@4014
AACACC
+
FFFFFF
@4015
AAGACA
+
FFFFFF
@4016
AAGACC
+
FFFFFF
@4017
ATCACC
+
FFFFFF
@4018
AGTACC
+
FFFFFF
@4019
AGCACC
+
FFFFFF
@4020
ATCACC
+
FFFFFF
@4021
ATGACC
+
FFFFFF
@4022
ATGACC
+
FFFFFF
@4023
ATGACC
+
FFFFFF
@4024
ATCACC
+
FFFFFF
@4025
AAAACC
+
FFFFFF
@4026
AAAACC
+
FFFFFF
@4027
ATCACC
+
FFFFFF
@4028
AGGACC
+
FFFFFF
@4029
AGGACC
+
FFFFFF
@4030
AAAACC
+
FFFFFF
@4031
ATAACC
+
FFFFFF
@4032
AAAACC
+
FFFFFF
@4033
AGGACC
+
FFFFFF
@4034
ATGAGC
+
FFFFFF
@4035
AACACA
+
FFFFFF
@4036
AACACC
+
FFFFFF
@4037
ATGACC
+
FFFFFF
@4038
AACACA
+
FFFFFF
@4039
AACACA
+
FFFFFF
@4040
AAAACC
+
FFFFFF
@4041
AAGACC
+
FFFFFF
@4042
AACACA
+
FFFFFF
@4043
AGCACC
+
FFFFFF
@4044
AGTACC
+
FFFFFF
@4045
AGCACC
+
FFFFFF
@4046
ATAACC
+
FFFFFF
@4047
ATAACC
+
FFFFFF
@4048
AACACC
+
FFFFFF
@4049
ATAACC
+
FFFFFF
@4050
ATAACC
+
FFFFFF
@4051
ATAACC
+
FFFFFF
@4052
AGCACC
+
FFFFFF
@4053
AACACA
+
FFFFFF
@4054
AAGACA
+
FFFFFF
@4055
AAAACC
+
FFFFFF
@4056
AAGACA
+
FFFFFF
@4057
AACACA
+
FFFFFF
@4058
AAGACA
+
FFFFFF
@4059
AGGACC
+
FFFFFF
@4060
AAAACC
+
FFFFFF
@4061
ATAACC
+
FFFFFF
@4062
ATGACC
+
FFFFFF
@4063
ATAACC
+
FFFFFF
@4064
ATGACC
+
FFFFFF
@4065
ATAACC
+
FFFFFF
@4066
AACACC
+
FFFFFF
@4067
ATGACC
+
FFFFFF
@4068
AGCACC
+
FFFFFF
@4069
AAGACC
+
FFFFFF
@4070
AAAACC
+
FFFFFF
@4071
AACACA
+
FFFFFF
@4072
ATGACC
+
FFFFFF
@4073
AAAACC
+
FFFFFF
@4074
ATGACC
+
FFFFFF
@4075
AGGACC
+
FFFFFF
@4076
AACACC
+
FFFFFF
@4077
AAAACC
+
FFFFFF
@4078
ATAACC
+
FFFFFF
@4079
ATGACC
+
FFFFFF
@4080
AAAACC
+
FFFFFF
@4081
AGTACC
+
FFFFFF
@4082
AAAACC
+
FFFFFF
@4083
AAGACC
+
FFFFFF
@4084
AAAACC
+
FFFFFF
@4085
AAGACA
+
FFFFFF
@4086
ATGACC
+
FFFFFF
@4087
AAGACC
+
FFFFFF
@4088
ATGACC
+
FFFFFF
@4089
ATGACC
+
FFFFFF
@4090
AGTACC
+
FFFFFF
@4091
AGGACC
+
FFFFFF
@4092
ATGACC
+
FFFFFF
@4093
AAGACA
+
FFFFFF
@4094
AACACC
+
FFFFFF
@4095
AAAACC
+
FFFFFF
@4096
ATAACC
+
FFFFFF
@4097
AAAACA
+
FFFFFF
@4098
AGCACC
+
FFFFFF
@4099
AAGACC
+
FFFFFF
@4100
ATAACC
+
FFFFFF
@4101
ATGACC
+
FFFFFF
@4102
ATAACC
+
FFFFFF
@4103
ATGACC
+
FFFFFF
@4104
AACACA
+
FFFFFF
@4105
AACACC
+
FFFFFF
@4106
AACACA
+
FFFFFF
@4107
ATAACC
+
FFFFFF
@4108
AGAACC
+
FFFFFF
@4109
AGGACC
+
FFFFFF
@4110
ATGACC
+
FFFFFF
@4111
ATAACC
+
FFFFFF
@4112
AGTACC
+
FFFFFF
@4113
AGCACC
+
FFFFFF
@4114
AGCACC
+
FFFFFF
@4115
AAGACC
+
FFFFFF
@4116
ATGACC
+
FFFFFF
@4117
AACACC
+
FFFFFF
@4118
AAAACC
+
FFFFFF
@4119
AAGACA
+
FFFFFF
@4120
ATAACC
+
FFFFFF
@4121
ATAACC
+
FFFFFF
@4122
ATAACC
+
FFFFFF
@4123
AAAACC
+
FFFFFF
@4124
ATAACC
+
FFFFFF
@4125
ATGACA
+
FFFFFF
@4126
ATGACC
+
FFFFFF
@4127
AAAACC
+
FFFFFF
@4128
ATGACC
+
FFFFFF
@4129
AACACA
+
FFFFFF
@4130
AAGACA
+
FFFFFF
@4131
AGCACC
+
FFFFFF
@4132
ATAACC
+
FFFFFF
@4133
AGTACC
+
FFFFFF
@4134
ATCACC
+
FFFFFF
@4135
ATAACC
+
FFFFFF
@4136
ATGACC
+
FFFFFF
@4137
ATGACC
+
FFFFFF
@4138
AAAACC
+
FFFFFF
@4139
ATGATC
+
FFFFFF
@4140
AAGACC
+
FFFFFF
@4141
ATCACC
+
FFFFFF
@4142
AACACA
+
FFFFFF
@4143
ATAACC
+
FFFFFF
@4144
AGCACC
+
FFFFFF
@4145
AACACA
+
FFFFFF
@4146
AACACC
+
FFFFFF
@4147
AAAACC
+
FFFFFF
@4148
AGCACC
+
FFFFFF
@4149
ATAACC
+
FFFFFF
@4150
AAAACC
+
FFFFFF
@4151
ATGACC
+
FFFFFF
@4152
AACACA
+
FFFFFF
@4153
AAGACA
+
FFFFFF
@4154
ATCACC
+
FFFFFF
@4155
ATCACC
+
FFFFFF
@4156
ATGACC
+
FFFFFF
@4157
AAGACA
+
FFFFFF
@4158
ATGACC
+
FFFFFF
@4159
ATGACC
+
FFFFFF
@4160
ATAACC
+
FFFFFF
@4161
ATGACC
+
FFFFFF
@4162
AACACC
+
FFFFFF
@4163
ATGACC
+
FFFFFF
@4164
ATGACC
+
FFFFFF
@4165
ATGACC
+
FFFFFF
@4166
AACACC
+
FFFFFF
@4167
ATGACC
+
FFFFFF
@4168
AGCACC
+
FFFFFF
@4169
ATAACC
+
FFFFFF
@4170
ATGACC
+
FFFFFF
@4171
AAGACC
+
FFFFFF
@4172
AGGACC
+
FFFFFF
@4173
ATCACC
+
FFFFFF
@4174
ATAACC
+
FFFFFF
@4175
ACGACA
+
FFFFFF
@4176
AAGACA
+
FFFFFF
@4177
AGGACC
+
FFFFFF
@4178
AACACC
+
FFFFFF
@4179
ATGACC
+
FFFFFF
@4180
AACACC
+
FFFFFF
@4181
AAAACC
+
FFFFFF
@4182
AGGACC
+
FFFFFF
@4183
AGGACC
+
FFFFFF
@4184
AAAACC
+
FFFFFF
@4185
AGCACC
+
FFFFFF
@4186
ATAACC
+
FFFFFF
@4187
AAAACC
+
FFFFFF
@4188
ATAACC
+
FFFFFF
@4189
AACACC
+
FFFFFF
@4190
AAGACA
+
FFFFFF
@4191
AGGACC
+
FFFFFF
@4192
AGCACC
+
FFFFFF
@4193
ATCACC
+
FFFFFF
@4194
ATAACC
+
FFFFFF
@4195
AAGACC
+
FFFFFF
@4196
ATAACC
+
FFFFFF
@4197
AAAACC
+
FFFFFF
@4198
AAAACA
+
FFFFFF
@4199
AAGACA
+
FFFFFF
@4200
AACACA
+
FFFFFF
@4201
ATGACC
+
FFFFFF
@4202
ATGACC
+
FFFFFF
@4203
AAAACC
+
FFFFFF
@4204
ACGACA
+
FFFFFF
@4205
ATCACC
+
FFFFFF
@4206
ATCACC
+
FFFFFF
@4207
ATAACC
+
FFFFFF
@4208
AAGACA
+
FFFFFF
@4209
AGGACC
+
FFFFFF
@4210
AAAACC
+
FFFFFF
@4211
ATCACC
+
FFFFFF
@4212
AAAACC
+
FFFFFF
@4213
AACACA
+
FFFFFF
@4214
AAGACA
+
FFFFFF
@4215
ATGACC
+
FFFFFF
@4216
AACACA
+
FFFFFF
@4217
ATGACC
+
FFFFFF
@4218
ATAACC
+
FFFFFF
@4219
AACACA
+
FFFFFF
@4220
ATGACC
+
FFFFFF
@4221
ATGACC
+
FFFFFF
@4222
ATAACC
+
FFFFFF
@4223
ATGACC
+
FFFFFF
@4224
AACACA
+
FFFFFF
@4225
AAGACA
+
FFFFFF
@4226
ATCACC
+
FFFFFF
@4227
ATCACC
+
FFFFFF
@4228
AAAACC
+
FFFFFF
@4229
ATAACC
+
FFFFFF
@4230
ATAACC
+
FFFFFF
@4231
AAGACC
+
FFFFFF
@4232
AACACC
+
FFFFFF
@4233
ATGACC
+
FFFFFF
@4234
AGCACC
+
FFFFFF
@4235
AAAACC
+
FFFFFF
@4236
AAAACC
+
FFFFFF
@4237
AACACA
+
FFFFFF
@4238
AGCACC
+
FFFFFF
@4239
AACACC
+
FFFFFF
@4240
AACACA
+
FFFFFF
@4241
ATGACC
+
FFFFFF
@4242
AAAACC
+
FFFFFF
@4243
AAAACC
+
FFFFFF
@4244
ACCACC
+
FFFFFF
@4245
AGCACC
+
FFFFFF
@4246
ATCACC
+
FFFFFF
@4247
ATAACA
+
FFFFFF
@4248
AAAACC
+
FFFFFF
@4249
AGAACC
+
FFFFFF
@4250
ATGACC
+
FFFFFF
@4251
AAAACC
+
FFFFFF
@4252
AAGACA
+
FFFFFF
@4253
AAAACC
+
FFFFFF
@4254
ATGACC
+
FFFFFF
@4255
ATAACC
+
FFFFFF
@4256
AGGACC
+
FFFFFF
@4257
AAGACA
+
FFFFFF
@4258
ATCACC
+
FFFFFF
@4259
AACACC
+
FFFFFF
@4260
ATCACC
+
FFFFFF
@4261
ATGACC
+
FFFFFF
@4262
AGTACC
+
FFFFFF
@4263
AGGACC
+
FFFFFF
@4264
ATGACC
+
FFFFFF
@4265
AAGACC
+
FFFFFF
@4266
AAGACA
+
FFFFFF
@4267
ATAACC
+
FFFFFF
@4268
AGCACC
+
FFFFFF
@4269
AGCACC
+
FFFFFF
@4270
AGCACC
+
FFFFFF
@4271
AACACA
+
FFFFFF
@4272
ATGAGC
+
FFFFFF
@4273
AGAACC
+
FFFFFF
@4274
AAGACA
+
FFFFFF
@4275
AAAACC
+
FFFFFF
@4276
AAGACC
+
FFFFFF
@4277
AGCACC
+
FFFFFF
@4278
AAGACC
+
FFFFFF
@4279
AAAACA
+
FFFFFF
@4280
AGGACC
+
FFFFFF
@4281
ATAACC
+
FFFFFF
@4282
AAGACC
+
FFFFFF
@4283
AGTACC
+
FFFFFF
@4284
ATCACC
+
FFFFFF
@4285
AGGACC
+
FFFFFF
@4286
ATCACC
+
FFFFFF
@4287
AAAACC
+
FFFFFF
@4288
ATAACC
+
FFFFFF
@4289
ATAACC
+
FFFFFF
@4290
ATGACC
+
FFFFFF
@4291
AGCACC
+
FFFFFF
@4292
AGGACC
+
FFFFFF
@4293
AACACA
+
FFFFFF
@4294
ATGACC
+
FFFFFF
@4295
ATGACC
+
FFFFFF
@4296
ATAACC
+
FFFFFF
@4297
AACACA
+
FFFFFF
@4298
AGCACC
+
FFFFFF
@4299
ACGACC
+
FFFFFF
@4300
AAGACC
+
FFFFFF
@4301
ATAACC
+
FFFFFF
@4302
ATGACC
+
FFFFFF
@4303
AGGACC
+
FFFFFF
@4304
AGCACC
+
FFFFFF
@4305
AACACA
+
FFFFFF
@4306
ATGACC
+
FFFFFF
@4307
ATGACA
+
FFFFFF
@4308
ATCACC
+
FFFFFF
@4309
ATGACC
+
FFFFFF
@4310
ACAACC
+
FFFFFF
@4311
AGGACC
+
FFFFFF
@4312
AAAACC
+
FFFFFF
@4313
AAGACC
+
FFFFFF
@4314
AACACC
+
FFFFFF
@4315
AACACA
+
FFFFFF
@4316
AAGACA
+
FFFFFF
@4317
AACACA
+
FFFFFF
@4318
ATGACC
+
FFFFFF
@4319
AACACA
+
FFFFFF
@4320
ATAACC
+
FFFFFF
@4321
ATGACC
+
FFFFFF
@4322
ATCACC
+
FFFFFF
@4323
ATGACC
+
FFFFFF
@4324
AAAACC
+
FFFFFF
@4325
ATCACC
+
FFFFFF
@4326
AACACC
+
FFFFFF
@4327
ATAACC
+
FFFFFF
@4328
AAGACC
+
FFFFFF
@4329
AACACA
+
FFFFFF
@4330
AGCACC
+
FFFFFF
@4331
AAGACC
+
FFFFFF
@4332
ATCACC
+
FFFFFF
@4333
AAAACC
+
FFFFFF
@4334
ATGACC
+
FFFFFF
@4335
ATGACC
+
FFFFFF
@4336
AGCACC
+
FFFFFF
@4337
ATCACC
+
FFFFFF
@4338
AGGACC
+
FFFFFF
@4339
ATGACC
+
FFFFFF
@4340
ATAACC
+
FFFFFF
@4341
AAAACC
+
FFFFFF
@4342
AAAACC
+
FFFFFF
@4343
ATAACC
+
FFFFFF
@4344
ATAACC
+
FFFFFF
@4345
ATAACA
+
FFFFFF
@4346
ATCACC
+
FFFFFF
@4347
ATGACC
+
FFFFFF
@4348
ATGACC
+
FFFFFF
@4349
ATAACC
+
FFFFFF
@4350
AACACC
+
FFFFFF
@4351
ATAACC
+
FFFFFF
@4352
ATCACC
+
FFFFFF
@4353
ATGACC
+
FFFFFF
@4354
AAAACC
+
FFFFFF
@4355
AGCACC
+
FFFFFF
@4356
ATGACC
+
FFFFFF
@4357
ATCACC
+
FFFFFF
@4358
AGCACC
+
FFFFFF
@4359
AACACC
+
FFFFFF
@4360
ATCACC
+
FFFFFF
@4361
AGCACC
+
FFFFFF
@4362
ATAACC
+
FFFFFF
@4363
AGCACC
+
FFFFFF
@4364
AGCACC
+
FFFFFF
@4365
ATGACA
+
FFFFFF
@4366
ATGACC
+
FFFFFF
@4367
AAAACC
+
FFFFFF
@4368
ATGACC
+
FFFFFF
@4369
AACACA
+
FFFFFF
@4370
AGGACC
+
FFFFFF
@4371
AACACC
+
FFFFFF
@4372
ATGACC
+
FFFFFF
@4373
AGGACC
+
FFFFFF
@4374
ATAACC
+
FFFFFF
@4375
AAGACA
+
FFFFFF
@4376
ATCACC
+
FFFFFF
@4377
AACACA
+
FFFFFF
@4378
ATGACC
+
FFFFFF
@4379
AACACC
+
FFFFFF
@4380
AAGACA
+
FFFFFF
@4381
AAAACC
+
FFFFFF
@4382
AAAACC
+
FFFFFF
@4383
ATGACC
+
FFFFFF
@4384
AAGACA
+
FFFFFF
@4385
ATGACC
+
FFFFFF
@4386
AAGACC
+
FFFFFF
@4387
ATAACC
+
FFFFFF
@4388
ATAACC
+
FFFFFF
@4389
ATGACC
+
FFFFFF
@4390
ATAACC
+
FFFFFF
@4391
ATAACC
+
FFFFFF
@4392
AGCACC
+
FFFFFF
@4393
ATCACC
+
FFFFFF
@4394
AGCACC
+
FFFFFF
@4395
AAAACC
+
FFFFFF
@4396
AACACA
+
FFFFFF
@4397
ATAACA
+
FFFFFF
@4398
AGGACC
+
FFFFFF
@4399
ATAACC
+
FFFFFF
@4400
AGCACC
+
FFFFFF
@4401
ATGACC
+
FFFFFF
@4402
ATAACC
+
FFFFFF
@4403
ATAACC
+
FFFFFF
@4404
ATGACC
+
FFFFFF
@4405
ATGACC
+
FFFFFF
@4406
AAAACC
+
FFFFFF
@4407
AACACA
+
FFFFFF
@4408
AAAACC
+
FFFFFF
@4409
AAAACC
+
FFFFFF
@4410
ATGACC
+
FFFFFF
@4411
ATGACC
+
FFFFFF
@4412
AACACC
+
FFFFFF
@4413
AAGACA
+
FFFFFF
@4414
ATAACC
+
FFFFFF
@4415
AGGACC
+
FFFFFF
@4416
ATGACC
+
FFFFFF
@4417
ATAACC
+
FFFFFF
@4418
ATGACC
+
FFFFFF
@4419
AGTACC
+
FFFFFF
@4420
AACACC
+
FFFFFF
@4421
AAAACA
+
FFFFFF
@4422
ATGACC
+
FFFFFF
@4423
ATCACC
+
FFFFFF
@4424
ATCACC
+
FFFFFF
@4425
ACAACC
+
FFFFFF
@4426
AACACA
+
FFFFFF
@4427
AGCACC
+
FFFFFF
@4428
AGCACC
+
FFFFFF
@4429
AAGACA
+
FFFFFF
@4430
ATAACC
+
FFFFFF
@4431
AAAACC
+
FFFFFF
@4432
AACACC
+
FFFFFF
@4433
ATAACC
+
FFFFFF
@4434
AAGACA
+
FFFFFF
@4435
AAAACC
+
FFFFFF
@4436
AACACC
+
FFFFFF
@4437
ATCACC
+
FFFFFF
@4438
ATAACC
+
FFFFFF
@4439
ATAACC
+
FFFFFF
@4440
AGGACC
+
FFFFFF
@4441
AGGACC
+
FFFFFF
@4442
AGGACC
+
FFFFFF
@4443
ATGACC
+
FFFFFF
@4444
ATAACC
+
FFFFFF
@4445
ATAACC
+
FFFFFF
@4446
ATCACC
+
FFFFFF
@4447
AACACA
+
FFFFFF
@4448
ATGACC
+
FFFFFF
@4449
AAGACA
+
FFFFFF
@4450
ATAACC
+
FFFFFF
@4451
AGCACC
+
FFFFFF
@4452
ATCACC
+
FFFFFF
@4453
ATGACA
+
FFFFFF
@4454
ATGACC
+
FFFFFF
@4455
ATGACC
+
FFFFFF
@4456
AGCACC
+
FFFFFF
@4457
ATGACC
+
FFFFFF
@4458
ATGACC
+
FFFFFF
@4459
AAGACC
+
FFFFFF
@4460
ATCACC
+
FFFFFF
@4461
AAAACC
+
FFFFFF
@4462
AGCACC
+
FFFFFF
@4463
AGTACC
+
FFFFFF
@4464
AACACA
+
FFFFFF
@4465
AACACC
+
FFFFFF
@4466
AAAACC
+
FFFFFF
@4467
AAGACA
+
FFFFFF
@4468
AACACC
+
FFFFFF
@4469
AAAACC
+
FFFFFF
@4470
AAAACC
+
FFFFFF
@4471
AAAACC
+
FFFFFF
@4472
AAAACC
+
FFFFFF
@4473
AGCACC
+
FFFFFF
@4474
ATAACC
+
FFFFFF
@4475
ATAACC
+
FFFFFF
@4476
ATGAGC
+
FFFFFF
@4477
AAGACA
+
FFFFFF
@4478
AGTACC
+
FFFFFF
@4479
ATAACC
+
FFFFFF
@4480
ATCACC
+
FFFFFF
@4481
AAGACA
+
FFFFFF
@4482
ATAACC
+
FFFFFF
@4483
ATAACC
+
FFFFFF
@4484
AAAACC
+
FFFFFF
@4485
ATAACC
+
FFFFFF
@4486
AACACA
+
FFFFFF
@4487
ATAACC
+
FFFFFF
@4488
AAGACA
+
FFFFFF
@4489
ATGACC
+
FFFFFF
@4490
ATAACC
+
FFFFFF
@4491
ATCACC
+
FFFFFF
@4492
AACACA
+
FFFFFF
@4493
AGCACC
+
FFFFFF
@4494
AAGACC
+
FFFFFF
@4495
ATGACC
+
FFFFFF
@4496
ATCACC
+
FFFFFF
@4497
AACACA
+
FFFFFF
@4498
AGGACC
+
FFFFFF
@4499
AACACA
+
FFFFFF
@4500
AAGACA
+
FFFFFF
@4501
AGGACC
+
FFFFFF
@4502
AAAACA
+
FFFFFF
@4503
AAAACC
+
FFFFFF
@4504
ATGACC
+
FFFFFF
@4505
ACGACA
+
FFFFFF
@4506
AAAACC
+
FFFFFF
@4507
AGGACC
+
FFFFFF
@4508
ATGACA
+
FFFFFF
@4509
ATAACC
+
FFFFFF
@4510
ATCACC
+
FFFFFF
@4511
AGTACC
+
FFFFFF
@4512
AACACA
+
FFFFFF
@4513
AAGACA
+
FFFFFF
@4514
ATAACC
+
FFFFFF
@4515
AACACA
+
FFFFFF
@4516
AACACA
+
FFFFFF
@4517
AGCACC
+
FFFFFF
@4518
ATAACA
+
FFFFFF
@4519
ATAACC
+
FFFFFF
@4520
ATAACC
+
FFFFFF
@4521
AACACA
+
FFFFFF
@4522
ATCACC
+
FFFFFF
@4523
AACACA
+
FFFFFF
@4524
ATAACC
+
FFFFFF
@4525
AGGACC
+
FFFFFF
@4526
ATGACC
+
FFFFFF
@4527
ATAACC
+
FFFFFF
@4528
AGCACC
+
FFFFFF
@4529
ATGACC
+
FFFFFF
@4530
ATGACC
+
FFFFFF
@4531
AGCACC
+
FFFFFF
@4532
ATCACC
+
FFFFFF
@4533
AAGACA
+
FFFFFF
@4534
AGTACC
+
FFFFFF
@4535
AAAACA
+
FFFFFF
@4536
AACACA
+
FFFFFF
@4537
AGCACC
+
FFFFFF
@4538
ATGACC
+
FFFFFF
@4539
AACACA
+
FFFFFF
@4540
AGTACC
+
FFFFFF
@4541
ATGACC
+
FFFFFF
@4542
AGTACC
+
FFFFFF
@4543
ATCACC
+
FFFFFF
@4544
ATAACC
+
FFFFFF
@4545
ATGACC
+
FFFFFF
@4546
ATCACC
+
FFFFFF
@4547
AACACA
+
FFFFFF
@4548
ATAACA
+
FFFFFF
@4549
AAGACC
+
FFFFFF
@4550
ATGACC
+
FFFFFF
@4551
AGAACC
+
FFFFFF
@4552
AAAACC
+
FFFFFF
@4553
AGCACC
+
FFFFFF
@4554
ATAACC
+
FFFFFF
@4555
AAGACC
+
FFFFFF
@4556
AGTACC
+
FFFFFF
@4557
AAAACC
+
FFFFFF
@4558
ATCACC
+
FFFFFF
@4559
ATAACC
+
FFFFFF
@4560
ATCACC
+
FFFFFF
@4561
AACACA
+
FFFFFF
@4562
AAAACC
+
FFFFFF
@4563
AGCACC
+
FFFFFF
@4564
AACACC
+
FFFFFF
@4565
ATGACC
+
FFFFFF
@4566
ATGACC
+
FFFFFF
@4567
AGCACC
+
FFFFFF
@4568
ATAACC
+
FFFFFF
@4569
AAGACA
+
FFFFFF
@4570
AGCACC
+
FFFFFF
@4571
AAAACC
+
FFFFFF
@4572
ATGACC
+
FFFFFF
@4573
AAAACC
+
FFFFFF
@4574
AACACA
+
FFFFFF
@4575
AGTACC
+
FFFFFF
@4576
ATGACC
+
FFFFFF
@4577
AAGACA
+
FFFFFF
@4578
AGGACC
+
FFFFFF
@4579
ATGACC
+
FFFFFF
@4580
ATGACC
+
FFFFFF
@4581
AACACC
+
FFFFFF
@4582
AAGACA
+
FFFFFF
@4583
AAGACA
+
FFFFFF
@4584
AAAACC
+
FFFFFF
@4585
ATCACC
+
FFFFFF
@4586
ATGACC
+
FFFFFF
@4587
AAAACC
+
FFFFFF
@4588
ATGACC
+
FFFFFF
@4589
AAGACA
+
FFFFFF
@4590
ATAACC
+
FFFFFF
@4591
ATAACC
+
FFFFFF
@4592
AGTACC
+
FFFFFF
@4593
ATAACC
+
FFFFFF
@4594
AAGACC
+
FFFFFF
@4595
AACACC
+
FFFFFF
@4596
AGCACC
+
FFFFFF
@4597
AGTACC
+
FFFFFF
@4598
AAAACC
+
FFFFFF
@4599
AAGACC
+
FFFFFF
@4600
ATGACC
+
FFFFFF
@4601
AACACA
+
FFFFFF
@4602
AAGACA
+
FFFFFF
@4603
ATCACC
+
FFFFFF
@4604
ATGACC
+
FFFFFF
@4605
AATACA
+
FFFFFF
@4606
AGCACC
+
FFFFFF
@4607
ATGACC
+
FFFFFF
@4608
ATGACC
+
FFFFFF
@4609
ATGACC
+
FFFFFF
@4610
AGGACC
+
FFFFFF
@4611
AAAACC
+
FFFFFF
@4612
AACACC
+
FFFFFF
@4613
AACACC
+
FFFFFF
@4614
ATAACC
+
FFFFFF
@4615
ATGACC
+
FFFFFF
@4616
ATGACC
+
FFFFFF
@4617
ATCACC
+
FFFFFF
@4618
AACACA
+
FFFFFF
@4619
AAAACC
+
FFFFFF
@4620
AGCACC
+
FFFFFF
@4621
AGCACC
+
FFFFFF
@4622
AGCACC
+
FFFFFF
@4623
AAAACC
+
FFFFFF
@4624
ATGACC
+
FFFFFF
@4625
AGCACC
+
FFFFFF
@4626
AGGACC
+
FFFFFF
@4627
ATAACC
+
FFFFFF
@4628
AAGACC
+
FFFFFF
@4629
AGCACC
+
FFFFFF
@4630
AAAACC
+
FFFFFF
@4631
ATGACC
+
FFFFFF
@4632
AGGACC
+
FFFFFF
@4633
AGGACC
+
FFFFFF
@4634
ATCACC
+
FFFFFF
@4635
ATAACC
+
FFFFFF
@4636
AAAACC
+
FFFFFF
@4637
AGCACC
+
FFFFFF
@4638
AAAACC
+
FFFFFF
@4639
ATAACC
+
FFFFFF
@4640
ATGACA
+
FFFFFF
@4641
AGGACC
+
FFFFFF
@4642
ATAACC
+
FFFFFF
@4643
ATCACC
+
FFFFFF
@4644
ATAACC
+
FFFFFF
@4645
AACACA
+
FFFFFF
@4646
AAAACC
+
FFFFFF
@4647
AGCACC
+
FFFFFF
@4648
AACACA
+
FFFFFF
@4649
AACACC
+
FFFFFF
@4650
AACACA
+
FFFFFF
@4651
ATGACC
+
FFFFFF
@4652
ATAACC
+
FFFFFF
@4653
ATGACC
+
FFFFFF
@4654
AAGACC
+
FFFFFF
@4655
ATAACC
+
FFFFFF
@4656
AAAACC
+
FFFFFF
@4657
ATAACC
+
FFFFFF
@4658
ATAACC
+
FFFFFF
@4659
AACACA
+
FFFFFF
@4660
ATAACC
+
FFFFFF
@4661
AGTACC
+
FFFFFF
@4662
ATGACC
+
FFFFFF
@4663
AAAACC
+
FFFFFF
@4664
AACACA
+
FFFFFF
@4665
ATAACC
+
FFFFFF
@4666
AGTACC
+
FFFFFF
@4667
AGGACC
+
FFFFFF
@4668
ATCACC
+
FFFFFF
@4669
AACACC
+
FFFFFF
@4670
AACACC
+
FFFFFF
@4671
ATAACC
+
FFFFFF
@4672
ATGATC
+
FFFFFF
@4673
ATGACC
+
FFFFFF
@4674
ATAACC
+
FFFFFF
@4675
ATCACC
+
FFFFFF
@4676
ATGACC
+
FFFFFF
@4677
ACGACC
+
FFFFFF
@4678
ATAACC
+
FFFFFF
@4679
AAAACC
+
FFFFFF
@4680
AACACA
+
FFFFFF
@4681
AACACA
+
FFFFFF
@4682
AGTACC
+
FFFFFF
@4683
ATGACC
+
FFFFFF
@4684
ATAACC
+
FFFFFF
@4685
ATAACC
+
FFFFFF
@4686
ATAACC
+
FFFFFF
@4687
ATGACC
+
FFFFFF
@4688
AAGACA
+
FFFFFF
@4689
AACACC
+
FFFFFF
@4690
AAGACA
+
FFFFFF
@4691
ATAACC
+
FFFFFF
@4692
AGTACC
+
FFFFFF
@4693
ATGACC
+
FFFFFF
@4694
AACACC
+
FFFFFF
@4695
ATGAGC
+
FFFFFF
@4696
AACACC
+
FFFFFF
@4697
ATCACC
+
FFFFFF
@4698
AACACA
+
FFFFFF
@4699
ATGACC
+
FFFFFF
@4700
ATAACC
+
FFFFFF
@4701
AACACA
+
FFFFFF
@4702
AGCACC
+
FFFFFF
@4703
AAGACC
+
FFFFFF
@4704
AACACA
+
FFFFFF
@4705
ATAACC
+
FFFFFF
@4706
ATAACC
+
FFFFFF
@4707
AAAACC
+
FFFFFF
@4708
ATGACC
+
FFFFFF
@4709
ATGACC
+
FFFFFF
@4710
AGCACC
+
FFFFFF
@4711
ATAACC
+
FFFFFF
@4712
ATAACC
+
FFFFFF
@4713
AAGACC
+
FFFFFF
@4714
ATGACC
+
FFFFFF
@4715
AGTACC
+
FFFFFF
@4716
AGGACC
+
FFFFFF
@4717
AAGACA
+
FFFFFF
@4718
ATAACC
+
FFFFFF
@4719
AGCACC
+
FFFFFF
@4720
AGCACC
+
FFFFFF
@4721
ATAACA
+
FFFFFF
@4722
AGCACC
+
FFFFFF
@4723
AGCACC
+
FFFFFF
@4724
ATAACC
+
FFFFFF
@4725
ATAACC
+
FFFFFF
@4726
ATGACC
+
FFFFFF
@4727
ATAACC
+
FFFFFF
@4728
AAAACC
+
FFFFFF
@4729
ATGACC
+
FFFFFF
@4730
AACACC
+
FFFFFF
@4731
ATAACC
+
FFFFFF
@4732
AGTACC
+
FFFFFF
@4733
AGGACC
+
FFFFFF
@4734
AAGACA
+
FFFFFF
@4735
AAAACC
+
FFFFFF
@4736
ATGACC
+
FFFFFF
@4737
AAAACC
+
FFFFFF
@4738
ATCACC
+
FFFFFF
@4739
AGGACC
+
FFFFFF
@4740
AGCACC
+
FFFFFF
@4741
AGGACC
+
FFFFFF
@4742
ATGACA
+
FFFFFF
@4743
AGTACC
+
FFFFFF
@4744
ATGACC
+
FFFFFF
@4745
ATAACC
+
FFFFFF
@4746
AGGACC
+
FFFFFF
@4747
AACACA
+
FFFFFF
@4748
ATAACC
+
FFFFFF
@4749
ATAACC
+
FFFFFF
@4750
ATGACC
+
FFFFFF
@4751
AGCACC
+
FFFFFF
@4752
AAAACC
+
FFFFFF
@4753
ACCACC
+
FFFFFF
@4754
AGCACC
+
FFFFFF
@4755
AAAACC
+
FFFFFF
@4756
ATGACC
+
FFFFFF
@4757
AACACA
+
FFFFFF
@4758
ATAACC
+
FFFFFF
@4759
ATCACC
+
FFFFFF
@4760
ATGACC
+
FFFFFF
@4761
ATAACC
+
FFFFFF
@4762
ATGACC
+
FFFFFF
@4763
ATGACC
+
FFFFFF
@4764
ATGACC
+
FFFFFF
@4765
ATCACC
+
FFFFFF
@4766
ATAACC
+
FFFFFF
@4767
AACACA
+
FFFFFF
@4768
ATGACC
+
FFFFFF
@4769
ATGACC
+
FFFFFF
@4770
ATGACC
+
FFFFFF
@4771
AAGACA
+
FFFFFF
@4772
AAAACC
+
FFFFFF
@4773
ATAACC
+
FFFFFF
@4774
AGCACC
+
FFFFFF
@4775
AACACA
+
FFFFFF
@4776
AAAACC
+
FFFFFF
@4777
ATAACC
+
FFFFFF
@4778
ATGACC
+
FFFFFF
@4779
AACACC
+
FFFFFF
@4780
ATAACC
+
FFFFFF
@4781
AAAACC
+
FFFFFF
@4782
AGAACC
+
FFFFFF
@4783
AGGACC
+
FFFFFF
@4784
AAAACC
+
FFFFFF
@4785
AAAACC
+
FFFFFF
@4786
ATGACC
+
FFFFFF
@4787
AAGACA
+
FFFFFF
@4788
AAAACC
+
FFFFFF
@4789
AAAACC
+
FFFFFF
@4790
AAAACC
+
FFFFFF
@4791
AGTACC
+
FFFFFF
@4792
AGCACC
+
FFFFFF
@4793
AAAACC
+
FFFFFF
@4794
ATAACC
+
FFFFFF
@4795
ATGACC
+
FFFFFF
@4796
ATCACC
+
FFFFFF
@4797
AGCACC
+
FFFFFF
@4798
AAGACA
+
FFFFFF
@4799
AAAACC
+
FFFFFF
@4800
ATGACC
+
FFFFFF
@4801
ATCACC
+
FFFFFF
@4802
AAGACC
+
FFFFFF
@4803
AGCACC
+
FFFFFF
@4804
ATGACC
+
FFFFFF
@4805
AAGACA
+
FFFFFF
@4806
AACACA
+
FFFFFF
@4807
ATGACA
+
FFFFFF
@4808
ATGACC
+
FFFFFF
@4809
ATAACC
+
FFFFFF
@4810
AGAACC
+
FFFFFF
@4811
AAAACC
+
FFFFFF
@4812
AAAACC
+
FFFFFF
@4813
AGCACC
+
FFFFFF
@4814
ATGACC
+
FFFFFF
@4815
ATAACC
+
FFFFFF
@4816
ACCACC
+
FFFFFF
@4817
AAAACC
+
FFFFFF
@4818
AAGACC
+
FFFFFF
@4819
AGCACC
+
FFFFFF
@4820
ATGACC
+
FFFFFF
@4821
AGCACC
+
FFFFFF
@4822
ATCACC
+
FFFFFF
@4823
ATGACC
+
FFFFFF
@4824
AACACA
+
FFFFFF
@4825
ATGACC
+
FFFFFF
@4826
ATGACC
+
FFFFFF
@4827
ATGACC
+
FFFFFF
@4828
AGAACC
+
FFFFFF
@4829
ATAACC
+
FFFFFF
@4830
AACACC
+
FFFFFF
@4831
ATGACC
+
FFFFFF
@4832
ATAACC
+
FFFFFF
@4833
AAGACA
+
FFFFFF
@4834
ATCACC
+
FFFFFF
@4835
ATAACC
+
FFFFFF
@4836
AAAACC
+
FFFFFF
@4837
AACACA
+
FFFFFF
@4838
ATGACC
+
FFFFFF
@4839
ATGACC
+
FFFFFF
@4840
AAAACC
+
FFFFFF
@4841
AAAACC
+
FFFFFF
@4842
ATGACC
+
FFFFFF
@4843
AACACC
+
FFFFFF
@4844
ATAACC
+
FFFFFF
@4845
AACACA
+
FFFFFF
@4846
AGTACC
+
FFFFFF
@4847
AACACA
+
FFFFFF
@4848
ATGACC
+
FFFFFF
@4849
AAGACA
+
FFFFFF
@4850
AAAACC
+
FFFFFF
@4851
AGCACC
+
FFFFFF
@4852
ATAACC
+
FFFFFF
@4853
ATGACC
+
FFFFFF
@4854
AAAACC
+
FFFFFF
@4855
AGTACC
+
FFFFFF
@4856
AGGACC
+
FFFFFF
@4857
AAAACC
+
FFFFFF
@4858
ATGACC
+
FFFFFF
@4859
ATCACC
+
FFFFFF
@4860
AAGACA
+
FFFFFF
@4861
AACACA
+
FFFFFF
@4862
ATCATC
+
FFFFFF
@4863
ATGACC
+
FFFFFF
@4864
AAAACC
+
FFFFFF
@4865
AAGACA
+
FFFFFF
@4866
ATGACC
+
FFFFFF
@4867
AGGACC
+
FFFFFF
@4868
AACACA
+
FFFFFF
@4869
AGCACC
+
FFFFFF
@4870
AAGACA
+
FFFFFF
@4871
AACACA
+
FFFFFF
@4872
AAGACA
+
FFFFFF
@4873
AGGACC
+
FFFFFF
@4874
ATGACC
+
FFFFFF
@4875
ATGACC
+
FFFFFF
@4876
AACACC
+
FFFFFF
@4877
AGGACC
+
FFFFFF
@4878
AAAACC
+
FFFFFF
@4879
AACACA
+
FFFFFF
@4880
AGTACC
+
FFFFFF
@4881
ATGACC
+
FFFFFF
@4882
AGCACC
+
FFFFFF
@4883
ATCACC
+
FFFFFF
@4884
AAAACC
+
FFFFFF
@4885
ATAACC
+
FFFFFF
@4886
AGGACC
+
FFFFFF
@4887
ATGACC
+
FFFFFF
@4888
AACACA
+
FFFFFF
@4889
ATGACC
+
FFFFFF
@4890
AAGACA
+
FFFFFF
@4891
AAAACC
+
FFFFFF
@4892
ATCACC
+
FFFFFF
@4893
AAAACC
+
FFFFFF
@4894
ATAACC
+
FFFFFF
@4895
ATAACC
+
FFFFFF
@4896
AACACA
+
FFFFFF
@4897
AGCACC
+
FFFFFF
@4898
AGGACC
+
FFFFFF
@4899
AAGACC
+
FFFFFF
@4900
ATGACC
+
FFFFFF
@4901
AGCACC
+
FFFFFF
@4902
ATAACA
+
FFFFFF
@4903
AACACA
+
FFFFFF
@4904
ATAACC
+
FFFFFF
@4905
ATGACC
+
FFFFFF
@4906
ATAACC
+
FFFFFF
@4907
ATGACC
+
FFFFFF
@4908
ATAACC
+
FFFFFF
@4909
AACACC
+
FFFFFF
@4910
ACGACA
+
FFFFFF
@4911
ATGACC
+
FFFFFF
@4912
ATAACC
+
FFFFFF
@4913
AAAACC
+
FFFFFF
@4914
ATGACC
+
FFFFFF
@4915
AGCACC
+
FFFFFF
@4916
ATAACC
+
FFFFFF
@4917
ATGACC
+
FFFFFF
@4918
ATCACC
+
FFFFFF
@4919
ATGACC
+
FFFFFF
@4920
ATAACC
+
FFFFFF
@4921
ATGACC
+
FFFFFF
@4922
AACACA
+
FFFFFF
@4923
ATAACC
+
FFFFFF
@4924
ATAACC
+
FFFFFF
@4925
AGGACC
+
FFFFFF
@4926
ATAACA
+
FFFFFF
@4927
AAGACC
+
FFFFFF
@4928
ATGACC
+
FFFFFF
@4929
ATAACC
+
FFFFFF
@4930
ATGACC
+
FFFFFF
@4931
AAGACC
+
FFFFFF
@4932
ATGACC
+
FFFFFF
@4933
AACACC
+
FFFFFF
@4934
ATGACC
+
FFFFFF
@4935
AGGACC
+
FFFFFF
@4936
AAAACC
+
FFFFFF
@4937
AACACA
+
FFFFFF
@4938
ATAACC
+
FFFFFF
@4939
AACACA
+
FFFFFF
@4940
AACACA
+
FFFFFF
@4941
AAAACC
+
FFFFFF
@4942
AACACC
+
FFFFFF
@4943
AAAACC
+
FFFFFF
@4944
ACAACC
+
FFFFFF
@4945
ATCACC
+
FFFFFF
@4946
ATCACC
+
FFFFFF
@4947
ATGATC
+
FFFFFF
@4948
AGGACC
+
FFFFFF
@4949
ATCACC
+
FFFFFF
@4950
ATGACC
+
FFFFFF
@4951
AGCACC
+
FFFFFF
@4952
AAAACC
+
FFFFFF
@4953
ATGACC
+
FFFFFF
@4954
ATGACC
+
FFFFFF
@4955
AAGACA
+
FFFFFF
@4956
ATAACC
+
FFFFFF
@4957
AGGACC
+
FFFFFF
@4958
AAAACC
+
FFFFFF
@4959
AAAACC
+
FFFFFF
@4960
ATAACC
+
FFFFFF
@4961
AACACA
+
FFFFFF
@4962
AAAACC
+
FFFFFF
@4963
ATGACC
+
FFFFFF
@4964
AGCACC
+
FFFFFF
@4965
ATAACC
+
FFFFFF
@4966
AGGACC
+
FFFFFF
@4967
AGTACC
+
FFFFFF
@4968
ATAACC
+
FFFFFF
@4969
AGGACC
+
FFFFFF
@4970
AGCACC
+
FFFFFF
@4971
AAGACC
+
FFFFFF
@4972
AGCACC
+
FFFFFF
@4973
ATGACC
+
FFFFFF
@4974
ATGACC
+
FFFFFF
@4975
AACACA
+
FFFFFF
@4976
ATGACC
+
FFFFFF
@4977
ATGACC
+
FFFFFF
@4978
ATAACC
+
FFFFFF
@4979
ATGACC
+
FFFFFF
@4980
ATAACC
+
FFFFFF
@4981
AGGACC
+
FFFFFF
@4982
AACACA
+
FFFFFF
@4983
AGTACC
+
FFFFFF
@4984
AAAACC
+
FFFFFF
@4985
ATCACC
+
FFFFFF
@4986
ATAACC
+
FFFFFF
@4987
AACACC
+
FFFFFF
@4988
ATAACC
+
FFFFFF
@4989
AAGACC
+
FFFFFF
@4990
AAAACC
+
FFFFFF
@4991
AAAACC
+
FFFFFF
@4992
AAAACC
+
FFFFFF
@4993
AACACA
+
FFFFFF
@4994
AACACC
+
FFFFFF
@4995
AAAACC
+
FFFFFF
@4996
ATGACC
+
FFFFFF
@4997
ATAACC
+
FFFFFF
@4998
AGCACC
+
FFFFFF
@4999
AAAACC
+
FFFFFF
@5000
AACACA
+
FFFFFF
@5001
AACACC
+
FFFFFF
@5002
AAAACC
+
FFFFFF
@5003
ATGACC
+
FFFFFF
@5004
ATCACC
+
FFFFFF
@5005
ATGACC
+
FFFFFF
@5006
ATGACC
+
FFFFFF
@5007
AAGACA
+
FFFFFF
@5008
AAGACA
+
FFFFFF
@5009
AAAACC
+
FFFFFF
@5010
AGTACC
+
FFFFFF
@5011
ATAACC
+
FFFFFF
@5012
ATAACC
+
FFFFFF
@5013
AGGACC
+
FFFFFF
@5014
AAGACA
+
FFFFFF
@5015
AGCACC
+
FFFFFF
@5016
ATAACC
+
FFFFFF
@5017
AGGACC
+
FFFFFF
@5018
ATGACC
+
FFFFFF
@5019
ATGACC
+
FFFFFF
@5020
AAAACC
+
FFFFFF
@5021
ATCACC
+
FFFFFF
@5022
ATCACC
+
FFFFFF
@5023
ATGACC
+
FFFFFF
@5024
ATCACC
+
FFFFFF
@5025
ATGACC
+
FFFFFF
@5026
AACACA
+
FFFFFF
@5027
ATCACC
+
FFFFFF
@5028
AAAACC
+
FFFFFF
@5029
AAAACC
+
FFFFFF
@5030
ATGACC
+
FFFFFF
@5031
AGCACC
+
FFFFFF
@5032
AAAACA
+
FFFFFF
@5033
AAAACC
+
FFFFFF
@5034
AAGACA
+
FFFFFF
@5035
AAGACA
+
FFFFFF
@5036
AAAACC
+
FFFFFF
@5037
AGTACC
+
FFFFFF
@5038
ATGACC
+
FFFFFF
@5039
ATAACC
+
FFFFFF
@5040
ATAACC
+
FFFFFF
@5041
AACACC
+
FFFFFF
@5042
ATAACC
+
FFFFFF
@5043
AAGACA
+
FFFFFF
@5044
ATAACC
+
FFFFFF
@5045
AAAACC
+
FFFFFF
@5046
AAGACA
+
FFFFFF
@5047
ATGACC
+
FFFFFF
@5048
ATAACC
+
FFFFFF
@5049
AACACC
+
FFFFFF
@5050
AAGACC
+
FFFFFF
@5051
ATGACC
+
FFFFFF
@5052
AAGACA
+
FFFFFF
@5053
AGGACC
+
FFFFFF
@5054
AAGACA
+
FFFFFF
@5055
AAAACC
+
FFFFFF
@5056
AAAACC
+
FFFFFF
@5057
ATGACC
+
FFFFFF
@5058
AGGACC
+
FFFFFF
@5059
ATAACC
+
FFFFFF
@5060
AAAACA
+
FFFFFF
@5061
AGCACC
+
FFFFFF
@5062
AAGACA
+
FFFFFF
@5063
AAGACA
+
FFFFFF
@5064
ATAACC
+
FFFFFF
@5065
AAAACC
+
FFFFFF
@5066
AAGACC
+
FFFFFF
@5067
AAAACC
+
FFFFFF
@5068
AGGACC
+
FFFFFF
@5069
ATAACC
+
FFFFFF
@5070
AACACC
+
FFFFFF
@5071
AACACA
+
FFFFFF
@5072
ATCACC
+
FFFFFF
@5073
ATAACC
+
FFFFFF
@5074
ATGAGC
+
FFFFFF
@5075
ATAACC
+
FFFFFF
@5076
AGGACC
+
FFFFFF
@5077
ATGACC
+
FFFFFF
@5078
AACACC
+
FFFFFF
@5079
ATGACC
+
FFFFFF
@5080
ATGACC
+
FFFFFF
@5081
ATCACC
+
FFFFFF
@5082
AAAACC
+
FFFFFF
@5083
ATAACC
+
FFFFFF
@5084
AACACA
+
FFFFFF
@5085
AGGACC
+
FFFFFF
@5086
ATAACC
+
FFFFFF
@5087
AGCACC
+
FFFFFF
@5088
ATGACC
+
FFFFFF
@5089
AACACA
+
FFFFFF
@5090
ATAACC
+
FFFFFF
@5091
ATAACC
+
FFFFFF
@5092
ATGACC
+
FFFFFF
@5093
AGCACC
+
FFFFFF
@5094
AAGACC
+
FFFFFF
@5095
AAGACA
+
FFFFFF
@5096
ATGACC
+
FFFFFF
@5097
AGCACC
+
FFFFFF
@5098
AAGACA
+
FFFFFF
@5099
ATGACC
+
FFFFFF
@5100
AGTACC
+
FFFFFF
@5101
AACACC
+
FFFFFF
@5102
ATGACC
+
FFFFFF
@5103
ATAACC
+
FFFFFF
@5104
AACACC
+
FFFFFF
@5105
AACACA
+
FFFFFF
@5106
AGCACC
+
FFFFFF
@5107
ATAACC
+
FFFFFF
@5108
ATAACC
+
FFFFFF
@5109
ATGACC
+
FFFFFF
@5110
AAAACC
+
FFFFFF
@5111
AAGACC
+
FFFFFF
@5112
ATGACC
+
FFFFFF
@5113
ATGAGC
+
FFFFFF
@5114
ATCACC
+
FFFFFF
@5115
ATGACC
+
FFFFFF
@5116
ATAACC
+
FFFFFF
@5117
AAAACC
+
FFFFFF
@5118
AAGACA
+
FFFFFF
@5119
ATGACC
+
FFFFFF
@5120
AACACA
+
FFFFFF
@5121
ATAACC
+
FFFFFF
@5122
AACACC
+
FFFFFF
@5123
AACACA
+
FFFFFF
@5124
AAAACC
+
FFFFFF
@5125
AACACA
+
FFFFFF
@5126
AAAACA
+
FFFFFF
@5127
ATGACC
+
FFFFFF
@5128
ATGACC
+
FFFFFF
@5129
AGGACC
+
FFFFFF
@5130
ATGACC
+
FFFFFF
@5131
ATAACC
+
FFFFFF
@5132
AAAACC
+
FFFFFF
@5133
AAAACC
+
FFFFFF
@5134
AAAACC
+
FFFFFF
@5135
ATGACC
+
FFFFFF
@5136
AAGACA
+
FFFFFF
@5137
ATCACC
+
FFFFFF
@5138
AAAACC
+
FFFFFF
@5139
AGCACC
+
FFFFFF
@5140
AAAACC
+
FFFFFF
@5141
ATAACC
+
FFFFFF
@5142
ATCACC
+
FFFFFF
@5143
AGGACC
+
FFFFFF
@5144
ATAACC
+
FFFFFF
@5145
ATAACA
+
FFFFFF
@5146
AGCACC
+
FFFFFF
@5147
ATCACC
+
FFFFFF
@5148
ATGACC
+
FFFFFF
@5149
AGCACC
+
FFFFFF
@5150
AGTACC
+
FFFFFF
@5151
AAGACC
+
FFFFFF
@5152
ACGACA
+
FFFFFF
@5153
AACACC
+
FFFFFF
@5154
ATAACC
+
FFFFFF
@5155
ATGACA
+
FFFFFF
@5156
ATAACC
+
FFFFFF
@5157
AGCACC
+
FFFFFF
@5158
AGTACC
+
FFFFFF
@5159
ATGAGC
+
FFFFFF
@5160
ATGACA
+
FFFFFF
@5161
AGGACC
+
FFFFFF
@5162
ATGACC
+
FFFFFF
@5163
AGCACC
+
FFFFFF
@5164
ATCACC
+
FFFFFF
@5165
ATGACC
+
FFFFFF
@5166
AAAACC
+
FFFFFF
@5167
ATGACC
+
FFFFFF
@5168
ATAACC
+
FFFFFF
@5169
AACACC
+
FFFFFF
@5170
ATGACC
+
FFFFFF
@5171
AACACA
+
FFFFFF
@5172
AAGACA
+
FFFFFF
@5173
AGCACC
+
FFFFFF
@5174
AGCACC
+
FFFFFF
@5175
AGGACC
+
FFFFFF
@5176
AGCACC
+
FFFFFF
@5177
ATAACC
+
FFFFFF
@5178
AACACA
+
FFFFFF
@5179
AAAACC
+
FFFFFF
@5180
ATGACC
+
FFFFFF
@5181
AGGACC
+
FFFFFF
@5182
ATGACC
+
FFFFFF
@5183
ATGACA
+
FFFFFF
@5184
AGCACC
+
FFFFFF
@5185
ATAACC
+
FFFFFF
@5186
AACACC
+
FFFFFF
@5187
ATAACC
+
FFFFFF
@5188
AAGACA
+
FFFFFF
@5189
AGCACC
+
FFFFFF
@5190
AACACA
+
FFFFFF
@5191
ATAACC
+
FFFFFF
@5192
ATAACC
+
FFFFFF
@5193
ATAACC
+
FFFFFF
@5194
ATGACC
+
FFFFFF
@5195
ATAACC
+
FFFFFF
@5196
AACACC
+
FFFFFF
@5197
ATGACC
+
FFFFFF
@5198
AAAACC
+
FFFFFF
@5199
ATGACC
+
FFFFFF
@5200
AAAACC
+
FFFFFF
@5201
ATAACC
+
FFFFFF
@5202
AGCACC
+
FFFFFF
@5203
ATGACC
+
FFFFFF
@5204
AGGACC
+
FFFFFF
@5205
ATAACC
+
FFFFFF
@5206
AAAACC
+
FFFFFF
@5207
AAAACC
+
FFFFFF
@5208
AGCACC
+
FFFFFF
@5209
AGCACC
+
FFFFFF
@5210
ATAACC
+
FFFFFF
@5211
AAAACC
+
FFFFFF
@5212
AAGACA
+
FFFFFF
@5213
AAGACA
+
FFFFFF
@5214
ATGACC
+
FFFFFF
@5215
AAGACC
+
FFFFFF
@5216
ATGACC
+
FFFFFF
@5217
ATAACC
+
FFFFFF
@5218
ATAACC
+
FFFFFF
@5219
AAGACA
+
FFFFFF
@5220
ATAACC
+
FFFFFF
@5221
AAAACC
+
FFFFFF
@5222
AAAACC
+
FFFFFF
@5223
ATAACC
+
FFFFFF
@5224
AAGACA
+
FFFFFF
@5225
AGCACC
+
FFFFFF
@5226
AAAACC
+
FFFFFF
@5227
AGGACC
+
FFFFFF
@5228
ATGACC
+
FFFFFF
@5229
ATCACC
+
FFFFFF
@5230
AAGACA
+
FFFFFF
@5231
AAAACC
+
FFFFFF
@5232
ATAACC
+
FFFFFF
@5233
ATCACC
+
FFFFFF
@5234
AAAACC
+
FFFFFF
@5235
ACGACA
+
FFFFFF
@5236
ATGACC
+
FFFFFF
@5237
ACCACC
+
FFFFFF
@5238
AGGACC
+
FFFFFF
@5239
AAAACC
+
FFFFFF
@5240
ATGACC
+
FFFFFF
@5241
ATCACC
+
FFFFFF
@5242
AAAACC
+
FFFFFF
@5243
ATAACC
+
FFFFFF
@5244
AGTACC
+
FFFFFF
@5245
AACACA
+
FFFFFF
@5246
AGCACC
+
FFFFFF
@5247
AACACA
+
FFFFFF
@5248
ATCACC
+
FFFFFF
@5249
ATGACC
+
FFFFFF
@5250
ATAACC
+
FFFFFF
@5251
AACACA
+
FFFFFF
@5252
AGCACC
+
FFFFFF
@5253
AGCACC
+
FFFFFF
@5254
ATCACC
+
FFFFFF
@5255
ATAACC
+
FFFFFF
@5256
AGCACC
+
FFFFFF
@5257
ATGACC
+
FFFFFF
@5258
AGCACC
+
FFFFFF
@5259
ATCACC
+
FFFFFF
@5260
AAGACA
+
FFFFFF
@5261
AAAACC
+
FFFFFF
@5262
AAAACC
+
FFFFFF
@5263
ATGACC
+
FFFFFF
@5264
ATCACC
+
FFFFFF
@5265
AAAACC
+
FFFFFF
@5266
ATAACC
+
FFFFFF
@5267
AGCACC
+
FFFFFF
@5268
AAAACC
+
FFFFFF
@5269
ATAACC
+
FFFFFF
@5270
AACACC
+
FFFFFF
@5271
AAGACA
+
FFFFFF
@5272
AACACC
+
FFFFFF
@5273
ATAACC
+
FFFFFF
@5274
AAAACC
+
FFFFFF
@5275
ATGACC
+
FFFFFF
@5276
AACACA
+
FFFFFF
@5277
AGGACC
+
FFFFFF
@5278
ATAACC
+
FFFFFF
@5279
ATAACA
+
FFFFFF
@5280
AAGACA
+
FFFFFF
@5281
ATAACC
+
FFFFFF
@5282
ATAACC
+
FFFFFF
@5283
ATAACC
+
FFFFFF
@5284
AACACA
+
FFFFFF
@5285
AAAACC
+
FFFFFF
@5286
AGGACC
+
FFFFFF
@5287
ATAACC
+
FFFFFF
@5288
AAAACC
+
FFFFFF
@5289
AACACA
+
FFFFFF
@5290
ACGACC
+
FFFFFF
@5291
ATCACC
+
FFFFFF
@5292
ACCACC
+
FFFFFF
@5293
ATAACC
+
FFFFFF
@5294
AAAACC
+
FFFFFF
@5295
AAAACC
+
FFFFFF
@5296
ATAACC
+
FFFFFF
@5297
AGGACC
+
FFFFFF
@5298
AAAACC
+
FFFFFF
@5299
AACACA
+
FFFFFF
@5300
AGCACC
+
FFFFFF
@5301
AAGACC
+
FFFFFF
@5302
AAGACC
+
FFFFFF
@5303
AGGACC
+
FFFFFF
@5304
AAGACC
+
FFFFFF
@5305
AGCACC
+
FFFFFF
@5306
ATAACC
+
FFFFFF
@5307
AACACA
+
FFFFFF
@5308
ATGACC
+
FFFFFF
@5309
AAAACC
+
FFFFFF
@5310
ATGACC
+
FFFFFF
@5311
AAAACC
+
FFFFFF
@5312
AACACA
+
FFFFFF
@5313
ATGAGC
+
FFFFFF
@5314
ATAACC
+
FFFFFF
@5315
AGGACC
+
FFFFFF
@5316
ATAACC
+
FFFFFF
@5317
ATAACC
+
FFFFFF
@5318
AGTACC
+
FFFFFF
@5319
AAGACA
+
FFFFFF
@5320
AAAACC
+
FFFFFF
@5321
ATGACC
+
FFFFFF
@5322
ATAACC
+
FFFFFF
@5323
ATAACC
+
FFFFFF
@5324
ATGACC
+
FFFFFF
@5325
ATAACC
+
FFFFFF
@5326
AAAACC
+
FFFFFF
@5327
AAAACC
+
FFFFFF
@5328
AAGACA
+
FFFFFF
@5329
AACACA
+
FFFFFF
@5330
ATCACC
+
FFFFFF
@5331
AGCACC
+
FFFFFF
@5332
ATGACC
+
FFFFFF
@5333
ATAACC
+
FFFFFF
@5334
AAGACC
+
FFFFFF
@5335
AAGACC
+
FFFFFF
@5336
AACACA
+
FFFFFF
@5337
ATGAGC
+
FFFFFF
@5338
ATAACC
+
FFFFFF
@5339
ATCACC
+
FFFFFF
@5340
ATGACC
+
FFFFFF
@5341
AACACA
+
FFFFFF
@5342
AACACC
+
FFFFFF
@5343
ATGACC
+
FFFFFF
@5344
ACAACC
+
FFFFFF
@5345
AAAACA
+
FFFFFF
@5346
ACGACA
+
FFFFFF
@5347
ATAACC
+
FFFFFF
@5348
AGGACC
+
FFFFFF
@5349
ATGACC
+
FFFFFF
@5350
AGCACC
+
FFFFFF
@5351
AGAACC
+
FFFFFF
@5352
ATGACC
+
FFFFFF
@5353
ATAACC
+
FFFFFF
@5354
ATAACC
+
FFFFFF
@5355
AAAACC
+
FFFFFF
@5356
ATGACC
+
FFFFFF
@5357
AAAACC
+
FFFFFF
@5358
AACACA
+
FFFFFF
@5359
AAAACC
+
FFFFFF
@5360
AAGACA
+
FFFFFF
@5361
ATGACC
+
FFFFFF
@5362
AGCACC
+
FFFFFF
@5363
AACACA
+
FFFFFF
@5364
ATAACC
+
FFFFFF
@5365
ATGACC
+
FFFFFF
@5366
AAGACA
+
FFFFFF
@5367
AGCACC
+
FFFFFF
@5368
AAGACC
+
FFFFFF
@5369
AACACC
+
FFFFFF
@5370
ATGACC
+
FFFFFF
@5371
ATAACC
+
FFFFFF
@5372
AAGACC
+
FFFFFF
@5373
AACACA
+
FFFFFF
@5374
AGCACC
+
FFFFFF
@5375
ATGACC
+
FFFFFF
@5376
ATAACC
+
FFFFFF
@5377
ATGACC
+
FFFFFF
@5378
ATAACC
+
FFFFFF
@5379
ATAACC
+
FFFFFF
@5380
AGCACC
+
FFFFFF
@5381
AACACA
+
FFFFFF
@5382
AACACA
+
FFFFFF
@5383
ATGACC
+
FFFFFF
@5384
ATAACC
+
FFFFFF
@5385
AACACA
+
FFFFFF
@5386
ATGACC
+
FFFFFF
@5387
AACACA
+
FFFFFF
@5388
AACACC
+
FFFFFF
@5389
ATCACC
+
FFFFFF
@5390
ATGACC
+
FFFFFF
@5391
AAAACC
+
FFFFFF
@5392
ATGACC
+
FFFFFF
@5393
AAAACC
+
FFFFFF
@5394
AACACA
+
FFFFFF
@5395
AGCACC
+
FFFFFF
@5396
ATGACC
+
FFFFFF
@5397
ATCACC
+
FFFFFF
@5398
ATGACC
+
FFFFFF
@5399
ATAACC
+
FFFFFF
@5400
ATAACC
+
FFFFFF
@5401
ATCACC
+
FFFFFF
@5402
AGGACC
+
FFFFFF
@5403
AGCACC
+
FFFFFF
@5404
ATGACC
+
FFFFFF
@5405
AAAACC
+
FFFFFF
@5406
AAGACA
+
FFFFFF
@5407
AACACA
+
FFFFFF
@5408
AGCACC
+
FFFFFF
@5409
ATAACC
+
FFFFFF
@5410
AACACA
+
FFFFFF
@5411
ATAACC
+
FFFFFF
@5412
ATGACC
+
FFFFFF
@5413
ATCACC
+
FFFFFF
@5414
ATAACC
+
FFFFFF
@5415
AAAACC
+
FFFFFF
@5416
ATGACC
+
FFFFFF
@5417
ATAACC
+
FFFFFF
@5418
AACACA
+
FFFFFF
@5419
ATCACC
+
FFFFFF
@5420
ATGACC
+
FFFFFF
@5421
AAGACA
+
FFFFFF
@5422
ATCACC
+
FFFFFF
@5423
ATGACC
+
FFFFFF
@5424
AAGACC
+
FFFFFF
@5425
AGCACC
+
FFFFFF
@5426
AAAACC
+
FFFFFF
@5427
AAAACC
+
FFFFFF
@5428
AACACA
+
FFFFFF
@5429
AACACA
+
FFFFFF
@5430
ATAACC
+
FFFFFF
@5431
AAGACC
+
FFFFFF
@5432
ATGACC
+
FFFFFF
@5433
AGCACC
+
FFFFFF
@5434
ACGACA
+
FFFFFF
@5435
AAAACC
+
FFFFFF
@5436
AGCACC
+
FFFFFF
@5437
ATCACC
+
FFFFFF
@5438
ATGACC
+
FFFFFF
@5439
ATGACC
+
FFFFFF
@5440
ATAACC
+
FFFFFF
@5441
AAGACC
+
FFFFFF
@5442
AACACA
+
FFFFFF
@5443
AGCACC
+
FFFFFF
@5444
ATGACC
+
FFFFFF
@5445
ATCACC
+
FFFFFF
@5446
AAAACC
+
FFFFFF
@5447
ATGACC
+
FFFFFF
@5448
AGGACC
+
FFFFFF
@5449
AGGACC
+
FFFFFF
@5450
ATAACC
+
FFFFFF
@5451
AAGACA
+
FFFFFF
@5452
ATGACC
+
FFFFFF
@5453
AGCACC
+
FFFFFF
@5454
AACACA
+
FFFFFF
@5455
ATGACC
+
FFFFFF
@5456
AAGACC
+
FFFFFF
@5457
AAAACC
+
FFFFFF
@5458
AGCACC
+
FFFFFF
@5459
AACACA
+
FFFFFF
@5460
ATAACC
+
FFFFFF
@5461
ATAACA
+
FFFFFF
@5462
AACACA
+
FFFFFF
@5463
ATGACC
+
FFFFFF
@5464
ATGACC
+
FFFFFF
@5465
AAGACC
+
FFFFFF
@5466
AAGACC
+
FFFFFF
@5467
ACAACC
+
FFFFFF
@5468
ATAACC
+
FFFFFF
@5469
ATGACC
+
FFFFFF
@5470
ATCATC
+
FFFFFF
@5471
ATAACC
+
FFFFFF
@5472
AACACC
+
FFFFFF
@5473
ATAACC
+
FFFFFF
@5474
ATCACC
+
FFFFFF
@5475
ATAACC
+
FFFFFF
@5476
ATGACC
+
FFFFFF
@5477
ATGACC
+
FFFFFF
@5478
ATAACC
+
FFFFFF
@5479
AAGACA
+
FFFFFF
@5480
ATAACC
+
FFFFFF
@5481
ATAACC
+
FFFFFF
@5482
AAAACC
+
FFFFFF
@5483
AAGACC
+
FFFFFF
@5484
ATAACC
+
FFFFFF
@5485
AAAACA
+
FFFFFF
@5486
AAGACA
+
FFFFFF
@5487
ATGACC
+
FFFFFF
@5488
ATAACC
+
FFFFFF
@5489
AGTACC
+
FFFFFF
@5490
ATGACC
+
FFFFFF
@5491
AGCACC
+
FFFFFF
@5492
AAAACC
+
FFFFFF
@5493
ATGACC
+
FFFFFF
@5494
ATAACC
+
FFFFFF
@5495
ATCACC
+
FFFFFF
@5496
AACACA
+
FFFFFF
@5497
ATAACC
+
FFFFFF
@5498
ATAACC
+
FFFFFF
@5499
AAGACC
+
FFFFFF
@5500
AGCACC
+
FFFFFF
@5501
ATGACC
+
FFFFFF
@5502
ATGACC
+
FFFFFF
@5503
ATAACC
+
FFFFFF
@5504
AACACA
+
FFFFFF
@5505
AGCACC
+
FFFFFF
@5506
ATAACC
+
FFFFFF
@5507
ATAACC
+
FFFFFF
@5508
AAAACC
+
FFFFFF
@5509
AAAACC
+
FFFFFF
@5510
AGGACC
+
FFFFFF
@5511
AGCACC
+
FFFFFF
@5512
AGGACC
+
FFFFFF
@5513
ACAACC
+
FFFFFF
@5514
AAGACC
+
FFFFFF
@5515
ATAACC
+
FFFFFF
@5516
ATGACC
+
FFFFFF
@5517
ATCACC
+
FFFFFF
@5518
ATAACC
+
FFFFFF
@5519
ATGACC
+
FFFFFF
@5520
AAGACC
+
FFFFFF
@5521
ATGACC
+
FFFFFF
@5522
AGCACC
+
FFFFFF
@5523
ATGACC
+
FFFFFF
@5524
AACACA
+
FFFFFF
@5525
ATGACC
+
FFFFFF
@5526
ACGACC
+
FFFFFF
@5527
ATGACC
+
FFFFFF
@5528
ATGACC
+
FFFFFF
@5529
AGCACC
+
FFFFFF
@5530
ATCACC
+
FFFFFF
@5531
AAAACA
+
FFFFFF
@5532
AAGACA
+
FFFFFF
@5533
AAGACC
+
FFFFFF
@5534
ATAACC
+
FFFFFF
@5535
ATCACC
+
FFFFFF
@5536
AGGACC
+
FFFFFF
@5537
AAGACA
+
FFFFFF
@5538
ATGACC
+
FFFFFF
@5539
AGGACC
+
FFFFFF
@5540
ATAACC
+
FFFFFF
@5541
AACACC
+
FFFFFF
@5542
ATAACC
+
FFFFFF
@5543
ACGACA
+
FFFFFF
@5544
ATGACA
+
FFFFFF
@5545
ATCACC
+
FFFFFF
@5546
AAGACA
+
FFFFFF
@5547
ATAACC
+
FFFFFF
@5548
ATAACC
+
FFFFFF
@5549
ATGACC
+
FFFFFF
@5550
ATCACC
+
FFFFFF
@5551
AAGACA
+
FFFFFF
@5552
ATGACC
+
FFFFFF
@5553
AAAACC
+
FFFFFF
@5554
AAAACC
+
FFFFFF
@5555
AAAACC
+
FFFFFF
@5556
AACACA
+
FFFFFF
@5557
AAAACC
+
FFFFFF
@5558
AACACA
+
FFFFFF
@5559
AAAACC
+
FFFFFF
@5560
ATAACC
+
FFFFFF
@5561
ATGACC
+
FFFFFF
@5562
AGGACC
+
FFFFFF
@5563
ATAACC
+
FFFFFF
@5564
AGGACC
+
FFFFFF
@5565
ATGACC
+
FFFFFF
@5566
AACACC
+
FFFFFF
@5567
AAAACC
+
FFFFFF
@5568
AAGACC
+
FFFFFF
@5569
ATGACC
+
FFFFFF
@5570
AACACA
+
FFFFFF
@5571
AGGACC
+
FFFFFF
@5572
AGCACC
+
FFFFFF
@5573
ATGACC
+
FFFFFF
@5574
AAAACC
+
FFFFFF
@5575
ATGACC
+
FFFFFF
@5576
AAAACC
+
FFFFFF
@5577
ATGACC
+
FFFFFF
@5578
AGAACC
+
FFFFFF
@5579
ATAACC
+
FFFFFF
@5580
AAGACA
+
FFFFFF
@5581
ATGACC
+
FFFFFF
@5582
AACACA
+
FFFFFF
@5583
ATGACC
+
FFFFFF
@5584
ATGACC
+
FFFFFF
@5585
ATGACC
+
FFFFFF
@5586
AAAACC
+
FFFFFF
@5587
ATAACC
+
FFFFFF
@5588
ACCACC
+
FFFFFF
@5589
ATAACC
+
FFFFFF
@5590
ATGACC
+
FFFFFF
@5591
AACACC
+
FFFFFF
@5592
ATGACC
+
FFFFFF
@5593
ATAACA
+
FFFFFF
@5594
ATAACC
+
FFFFFF
@5595
AGGACC
+
FFFFFF
@5596
ATCACC
+
FFFFFF
@5597
AGCACC
+
FFFFFF
@5598
AAGACC
+
FFFFFF
@5599
ATAACC
+
FFFFFF
@5600
AAAACC
+
FFFFFF
@5601
ATAACC
+
FFFFFF
@5602
AAGACA
+
FFFFFF
@5603
AAAACC
+
FFFFFF
@5604
ATAACC
+
FFFFFF
@5605
AACACA
+
FFFFFF
@5606
AAGACC
+
FFFFFF
@5607
AAAACC
+
FFFFFF
@5608
ATAACC
+
FFFFFF
@5609
AAGACA
+
FFFFFF
@5610
AAAACC
+
FFFFFF
@5611
AAGACC
+
FFFFFF
@5612
ATGACA
+
FFFFFF
@5613
ATGACC
+
FFFFFF
@5614
ATAACC
+
FFFFFF
@5615
AACACC
+
FFFFFF
@5616
AACACA
+
FFFFFF
@5617
ATAACC
+
FFFFFF
@5618
AAAACC
+
FFFFFF
@5619
ATGACC
+
FFFFFF
@5620
AAAACC
+
FFFFFF
@5621
AAGACC
+
FFFFFF
@5622
AACACC
+
FFFFFF
@5623
ATAACC
+
FFFFFF
@5624
AGCACC
+
FFFFFF
@5625
ATGACC
+
FFFFFF
@5626
AAAACC
+
FFFFFF
@5627
AAAACC
+
FFFFFF
@5628
AAGACC
+
FFFFFF
@5629
ATCACC
+
FFFFFF
@5630
AAGACA
+
FFFFFF
@5631
ATAACC
+
FFFFFF
@5632
AGCACC
+
FFFFFF
@5633
ACCACC
+
FFFFFF
@5634
AACACA
+
FFFFFF
@5635
ATAACC
+
FFFFFF
@5636
ATGACC
+
FFFFFF
@5637
AGGACC
+
FFFFFF
@5638
ATGACC
+
FFFFFF
@5639
ATGACC
+
FFFFFF
@5640
AGCACC
+
FFFFFF
@5641
ATGACC
+
FFFFFF
@5642
AGCACC
+
FFFFFF
@5643
ATCACC
+
FFFFFF
@5644
ATGACC
+
FFFFFF
@5645
ATAACC
+
FFFFFF
@5646
AAAACC
+
FFFFFF
@5647
AAAACC
+
FFFFFF
@5648
ACCACC
+
FFFFFF
@5649
AGTACC
+
FFFFFF
@5650
ATAACC
+
FFFFFF
@5651
AACACA
+
FFFFFF
@5652
ATAACC
+
FFFFFF
@5653
AACACC
+
FFFFFF
@5654
ATCACC
+
FFFFFF
@5655
AAAACC
+
FFFFFF
@5656
ATAACC
+
FFFFFF
@5657
AAGACA
+
FFFFFF
@5658
AGGACC
+
FFFFFF
@5659
ATGACC
+
FFFFFF
@5660
AAAACC
+
FFFFFF
@5661
AAAACC
+
FFFFFF
@5662
ATCACC
+
FFFFFF
@5663
AAAACC
+
FFFFFF
@5664
AGGACC
+
FFFFFF
@5665
AAAACC
+
FFFFFF
@5666
AGGACC
+
FFFFFF
@5667
ATGACC
+
FFFFFF
@5668
AGCACC
+
FFFFFF
@5669
ATAACC
+
FFFFFF
@5670
AAGACC
+
FFFFFF
@5671
AAAACA
+
FFFFFF
@5672
ATAACC
+
FFFFFF
@5673
ATGACC
+
FFFFFF
@5674
ATAACC
+
FFFFFF
@5675
ATAACC
+
FFFFFF
@5676
AACACA
+
FFFFFF
@5677
AAAACC
+
FFFFFF
@5678
ATGACC
+
FFFFFF
@5679
ATGACC
+
FFFFFF
@5680
AACACA
+
FFFFFF
@5681
AAAACC
+
FFFFFF
@5682
ATAACC
+
FFFFFF
@5683
ATGACC
+
FFFFFF
@5684
AAGACA
+
FFFFFF
@5685
AAAACC
+
FFFFFF
@5686
AAGACC
+
FFFFFF
@5687
ATGAGC
+
FFFFFF
@5688
AACACA
+
FFFFFF
@5689
AACACC
+
FFFFFF
@5690
ATGACA
+
FFFFFF
@5691
AACACC
+
FFFFFF
@5692
ATGACC
+
FFFFFF
@5693
AAGACA
+
FFFFFF
@5694
ATGACC
+
FFFFFF
@5695
ATGACC
+
FFFFFF
@5696
AAAACC
+
FFFFFF
@5697
AGCACC
+
FFFFFF
@5698
AAAACC
+
FFFFFF
@5699
AACACA
+
FFFFFF
@5700
AAGACA
+
FFFFFF
@5701
AAAACA
+
FFFFFF
@5702
ATGACC
+
FFFFFF
@5703
AAGACA
+
FFFFFF
@5704
ATAACC
+
FFFFFF
@5705
AGGACC
+
FFFFFF
@5706
AACACA
+
FFFFFF
@5707
ATGACC
+
FFFFFF
@5708
AAGACC
+
FFFFFF
@5709
AAAACA
+
FFFFFF
@5710
ATGACC
+
FFFFFF
@5711
AAGACA
+
FFFFFF
@5712
AAAACC
+
FFFFFF
@5713
AACACC
+
FFFFFF
@5714
AGCACC
+
FFFFFF
@5715
ATGACC
+
FFFFFF
@5716
AGTACC
+
FFFFFF
@5717
AACACC
+
FFFFFF
@5718
AACACC
+
FFFFFF
@5719
ATGACC
+
FFFFFF
@5720
AAGACA
+
FFFFFF
@5721
AAGACA
+
FFFFFF
@5722
ATAACC
+
FFFFFF
@5723
ATCACC
+
FFFFFF
@5724
AAAACC
+
FFFFFF
@5725
ATCACC
+
FFFFFF
@5726
ATGACC
+
FFFFFF
@5727
ATAACC
+
FFFFFF
@5728
ATGACA
+
FFFFFF
@5729
ATAACC
+
FFFFFF
@5730
AAAACC
+
FFFFFF
@5731
ATCACC
+
FFFFFF
@5732
ATGACC
+
FFFFFF
@5733
AGGACC
+
FFFFFF
@5734
ACCACC
+
FFFFFF
@5735
AACACA
+
FFFFFF
@5736
ATGACA
+
FFFFFF
@5737
ATGACC
+
FFFFFF
@5738
AGTACC
+
FFFFFF
@5739
ATAACC
+
FFFFFF
@5740
AGTACC
+
FFFFFF
@5741
ATGACC
+
FFFFFF
@5742
AAAACC
+
FFFFFF
@5743
AAAACC
+
FFFFFF
@5744
ACGACA
+
FFFFFF
@5745
AAAACC
+
FFFFFF
@5746
AACACA
+
FFFFFF
@5747
AGTACC
+
FFFFFF
@5748
AACACA
+
FFFFFF
@5749
ATAACC
+
FFFFFF
@5750
AGTACC
+
FFFFFF
@5751
AGGACC
+
FFFFFF
@5752
AAGACC
+
FFFFFF
@5753
AGCACC
+
FFFFFF
@5754
AACACA
+
FFFFFF
@5755
ATTACC
+
FFFFFF
@5756
ATAACC
+
FFFFFF
@5757
ATAACC
+
FFFFFF
@5758
ATGACC
+
FFFFFF
@5759
ATGACC
+
FFFFFF
@5760
AACACA
+
FFFFFF
@5761
AACACC
+
FFFFFF
@5762
AAGACA
+
FFFFFF
@5763
AAGACC
+
FFFFFF
@5764
AGCACC
+
FFFFFF
@5765
AACACA
+
FFFFFF
@5766
AGCACC
+
FFFFFF
@5767
AAAACA
+
FFFFFF
@5768
ATAACC
+
FFFFFF
@5769
ACAACC
+
FFFFFF
@5770
AAAACC
+
FFFFFF
@5771
ACAACC
+
FFFFFF
@5772
ATAACC
+
FFFFFF
@5773
ATAACC
+
FFFFFF
@5774
ATGACC
+
FFFFFF
@5775
ATGACC
+
FFFFFF
@5776
AGCACC
+
FFFFFF
@5777
AACACA
+
FFFFFF
@5778
ATGACC
+
FFFFFF
@5779
ACGACA
+
FFFFFF
@5780
AGCACC
+
FFFFFF
@5781
ATAACC
+
FFFFFF
@5782
AGCACC
+
FFFFFF
@5783
ATAACC
+
FFFFFF
@5784
ATGACC
+
FFFFFF
@5785
AGTACC
+
FFFFFF
@5786
ATGACC
+
FFFFFF
@5787
AACACC
+
FFFFFF
@5788
ATGACC
+
FFFFFF
@5789
AAAACC
+
FFFFFF
@5790
AGGACC
+
FFFFFF
@5791
AACACA
+
FFFFFF
@5792
ATGACC
+
FFFFFF
@5793
AAAACC
+
FFFFFF
@5794
AACACA
+
FFFFFF
@5795
AAAACC
+
FFFFFF
@5796
ATGACC
+
FFFFFF
@5797
ATGACC
+
FFFFFF
@5798
ATCACC
+
FFFFFF
@5799
ATGACA
+
FFFFFF
@5800
AACACA
+
FFFFFF
@5801
AACACC
+
FFFFFF
@5802
AGGACC
+
FFFFFF
@5803
ATAACC
+
FFFFFF
@5804
ATCACC
+
FFFFFF
@5805
ATGACC
+
FFFFFF
@5806
ATAACC
+
FFFFFF
@5807
AAAACC
+
FFFFFF
@5808
AAGACC
+
FFFFFF
@5809
ATAACC
+
FFFFFF
@5810
ATGACC
+
FFFFFF
@5811
ACCACC
+
FFFFFF
@5812
AACACC
+
FFFFFF
@5813
ATGACC
+
FFFFFF
@5814
AACACC
+
FFFFFF
@5815
AAAACC
+
FFFFFF
@5816
AAAACC
+
FFFFFF
@5817
AGGACC
+
FFFFFF
@5818
ATCACC
+
FFFFFF
@5819
AAGACA
+
FFFFFF
@5820
AACACA
+
FFFFFF
@5821
AACACA
+
FFFFFF
@5822
ATGACC
+
FFFFFF
@5823
ATAACC
+
FFFFFF
@5824
ATGACC
+
FFFFFF
@5825
AGTACC
+
FFFFFF
@5826
AACACA
+
FFFFFF
@5827
AAAACC
+
FFFFFF
@5828
AGGACC
+
FFFFFF
@5829
AACACC
+
FFFFFF
@5830
AAAACC
+
FFFFFF
@5831
AACACA
+
FFFFFF
@5832
ATGACA
+
FFFFFF
@5833
AACACA
+
FFFFFF
@5834
ATGACC
+
FFFFFF
@5835
AAGACC
+
FFFFFF
@5836
ATGACC
+
FFFFFF
@5837
AGGACC
+
FFFFFF
@5838
AAAACC
+
FFFFFF
@5839
AACACC
+
FFFFFF
@5840
AAAACC
+
FFFFFF
@5841
AACACA
+
FFFFFF
@5842
ATAACC
+
FFFFFF
@5843
ATAACC
+
FFFFFF
@5844
AAGACA
+
FFFFFF
@5845
ATGACA
+
FFFFFF
@5846
ATAACC
+
FFFFFF
@5847
AGCACC
+
FFFFFF
@5848
AAGACA
+
FFFFFF
@5849
AAGACA
+
FFFFFF
@5850
AAGACA
+
FFFFFF
@5851
AAGACA
+
FFFFFF
@5852
AGTACC
+
FFFFFF
@5853
ATGACC
+
FFFFFF
@5854
ATAACC
+
FFFFFF
@5855
AGGACC
+
FFFFFF
@5856
ATAACC
+
FFFFFF
@5857
ATAACC
+
FFFFFF
@5858
AAAACC
+
FFFFFF
@5859
ATGACC
+
FFFFFF
@5860
ATGACC
+
FFFFFF
@5861
ATAACC
+
FFFFFF
@5862
AAAACC
+
FFFFFF
@5863
AAGACA
+
FFFFFF
@5864
AACACA
+
FFFFFF
@5865
AAGACA
+
FFFFFF
@5866
ATGACC
+
FFFFFF
@5867
ATGACC
+
FFFFFF
@5868
AGTACC
+
FFFFFF
@5869
ATGACC
+
FFFFFF
@5870
ATAACC
+
FFFFFF
@5871
AACACA
+
FFFFFF
@5872
ATAACC
+
FFFFFF
@5873
ATCACC
+
FFFFFF
@5874
AAGACA
+
FFFFFF
@5875
AACACA
+
FFFFFF
@5876
ATAACC
+
FFFFFF
@5877
AGCACC
+
FFFFFF
@5878
AAAACC
+
FFFFFF
@5879
ATAACC
+
FFFFFF
@5880
ATGACC
+
FFFFFF
@5881
ATAACC
+
FFFFFF
@5882
AGTACC
+
FFFFFF
@5883
AGCACC
+
FFFFFF
@5884
AAAACC
+
FFFFFF
@5885
AAAACC
+
FFFFFF
@5886
ATGACC
+
FFFFFF
@5887
ATCACC
+
FFFFFF
@5888
ATAACC
+
FFFFFF
@5889
ATAACC
+
FFFFFF
@5890
AACACA
+
FFFFFF
@5891
AGTACC
+
FFFFFF
@5892
ATAACC
+
FFFFFF
@5893
AGTACC
+
FFFFFF
@5894
ATGACC
+
FFFFFF
@5895
ATGACC
+
FFFFFF
@5896
ACAACC
+
FFFFFF
@5897
ATGACC
+
FFFFFF
@5898
ATAACC
+
FFFFFF
@5899
ATAACC
+
FFFFFF
@5900
AGTACC
+
FFFFFF
@5901
ATGACC
+
FFFFFF
@5902
ATGACC
+
FFFFFF
@5903
ATAACC
+
FFFFFF
@5904
AACACA
+
FFFFFF
@5905
ATAACC
+
FFFFFF
@5906
AACACA
+
FFFFFF
@5907
ATCACC
+
FFFFFF
@5908
ATGACC
+
FFFFFF
@5909
AACACC
+
FFFFFF
@5910
AGGACC
+
FFFFFF
@5911
AAGACA
+
FFFFFF
@5912
AAAACC
+
FFFFFF
@5913
AAGACA
+
FFFFFF
@5914
ATAACC
+
FFFFFF
@5915
ATGACC
+
FFFFFF
@5916
AGGACC
+
FFFFFF
@5917
AGGACC
+
FFFFFF
@5918
ATGACC
+
FFFFFF
@5919
AGGACC
+
FFFFFF
@5920
ATCACC
+
FFFFFF
@5921
ATCACC
+
FFFFFF
@5922
ATGACC
+
FFFFFF
@5923
ACCACC
+
FFFFFF
@5924
AGAACC
+
FFFFFF
@5925
ATAACC
+
FFFFFF
@5926
ATAACC
+
FFFFFF
@5927
AGCACC
+
FFFFFF
@5928
AGCACC
+
FFFFFF
@5929
AACACC
+
FFFFFF
@5930
ATAACC
+
FFFFFF
@5931
AGGACC
+
FFFFFF
@5932
ATAACC
+
FFFFFF
@5933
ATGACC
+
FFFFFF
@5934
ATCACC
+
FFFFFF
@5935
AGAACC
+
FFFFFF
@5936
AACACA
+
FFFFFF
@5937
ATAACC
+
FFFFFF
@5938
AACACA
+
FFFFFF
@5939
AGCACC
+
FFFFFF
@5940
ATCACC
+
FFFFFF
@5941
AGTACC
+
FFFFFF
@5942
AGCACC
+
FFFFFF
@5943
AACACC
+
FFFFFF
@5944
ATAACA
+
FFFFFF
@5945
AAGACA
+
FFFFFF
@5946
AGGACC
+
FFFFFF
@5947
ATAACC
+
FFFFFF
@5948
ATGACC
+
FFFFFF
@5949
AAAACC
+
FFFFFF
@5950
AAGACA
+
FFFFFF
@5951
ATGACC
+
FFFFFF
@5952
AGGACC
+
FFFFFF
@5953
AACACA
+
FFFFFF
@5954
AGCACC
+
FFFFFF
@5955
AACACA
+
FFFFFF
@5956
AGGACC
+
FFFFFF
@5957
ATAACC
+
FFFFFF
@5958
ATAACC
+
FFFFFF
@5959
ATGACC
+
FFFFFF
@5960
ATGACC
+
FFFFFF
@5961
ATTACC
+
FFFFFF
@5962
ATAACC
+
FFFFFF
@5963
ATCACC
+
FFFFFF
@5964
AACACC
+
FFFFFF
@5965
ATCACC
+
FFFFFF
@5966
AACACC
+
FFFFFF
@5967
AAGACA
+
FFFFFF
@5968
ATGACC
+
FFFFFF
@5969
AGGACC
+
FFFFFF
@5970
AACACA
+
FFFFFF
@5971
AGCACC
+
FFFFFF
@5972
ATGACC
+
FFFFFF
@5973
AAAACC
+
FFFFFF
@5974
ATGACC
+
FFFFFF
@5975
ATAACC
+
FFFFFF
@5976
ATAACC
+
FFFFFF
@5977
AGCACC
+
FFFFFF
@5978
ATGACC
+
FFFFFF
@5979
AGGACC
+
FFFFFF
@5980
AGGACC
+
FFFFFF
@5981
ATAACC
+
FFFFFF
@5982
ACCACC
+
FFFFFF
@5983
ATAACC
+
FFFFFF
@5984
ATAACC
+
FFFFFF
@5985
AAAACA
+
FFFFFF
@5986
ATAACC
+
FFFFFF
@5987
ATGACC
+
FFFFFF
@5988
ACAACC
+
FFFFFF
@5989
ATGACC
+
FFFFFF
@5990
ATAACC
+
FFFFFF
@5991
ATAACC
+
FFFFFF
@5992
ATGACC
+
FFFFFF
@5993
ATAACC
+
FFFFFF
@5994
AAGACA
+
FFFFFF
@5995
AGGACC
+
FFFFFF
@5996
ATGACC
+
FFFFFF
@5997
ATGACC
+
FFFFFF
@5998
ATGACC
+
FFFFFF
@5999
ATAACC
+
FFFFFF
@6000
ATGACA
+
FFFFFF
@6001
ATGACC
+
FFFFFF
@6002
AAAACC
+
FFFFFF
@6003
ATGACC
+
FFFFFF
@6004
ATGACC
+
FFFFFF
@6005
ATAACC
+
FFFFFF
@6006
AAAACC
+
FFFFFF
@6007
AACACA
+
FFFFFF
@6008
AGCACC
+
FFFFFF
@6009
AACACA
+
FFFFFF
@6010
AGCACC
+
FFFFFF
@6011
AACACA
+
FFFFFF
@6012
AGTACC
+
FFFFFF
@6013
AGTACC
+
FFFFFF
@6014
ATAACC
+
FFFFFF
@6015
AAGACA
+
FFFFFF
@6016
ATGACC
+
FFFFFF
@6017
ATAACC
+
FFFFFF
@6018
AGTACC
+
FFFFFF
@6019
ATAACC
+
FFFFFF
@6020
ATGACC
+
FFFFFF
@6021
AGGACC
+
FFFFFF
@6022
AAAACC
+
FFFFFF
@6023
AAGACA
+
FFFFFF
@6024
ATGACC
+
FFFFFF
@6025
AAAACC
+
FFFFFF
@6026
ATGACC
+
FFFFFF
@6027
ATGACC
+
FFFFFF
@6028
AGTACC
+
FFFFFF
@6029
AGCACC
+
FFFFFF
@6030
ATAACC
+
FFFFFF
@6031
AACACA
+
FFFFFF
@6032
ATGACC
+
FFFFFF
@6033
ATGACC
+
FFFFFF
@6034
ATAACC
+
FFFFFF
@6035
ATCACC
+
FFFFFF
@6036
ATAACC
+
FFFFFF
@6037
ATAACC
+
FFFFFF
@6038
ATAACC
+
FFFFFF
@6039
AACACA
+
FFFFFF
@6040
ATAACC
+
FFFFFF
@6041
AACACA
+
FFFFFF
@6042
ATAACC
+
FFFFFF
@6043
AAGACA
+
FFFFFF
@6044
AACACC
+
FFFFFF
@6045
AAAACC
+
FFFFFF
@6046
ATGACC
+
FFFFFF
@6047
ATGACC
+
FFFFFF
@6048
ATGACC
+
FFFFFF
@6049
ATGACC
+
FFFFFF
@6050
AGGACC
+
FFFFFF
@6051
AACACA
+
FFFFFF
@6052
ATAACC
+
FFFFFF
@6053
ATGACC
+
FFFFFF
@6054
ATGACC
+
FFFFFF
@6055
AACACA
+
FFFFFF
@6056
ATGACC
+
FFFFFF
@6057
ATAACC
+
FFFFFF
@6058
ATGACC
+
FFFFFF
@6059
AAAACC
+
FFFFFF
@6060
AACACA
+
FFFFFF
@6061
ACCACC
+
FFFFFF
@6062
ATAACC
+
FFFFFF
@6063
AAAACC
+
FFFFFF
@6064
ATAACC
+
FFFFFF
@6065
AGCACC
+
FFFFFF
@6066
ATAACC
+
FFFFFF
@6067
ATGAGC
+
FFFFFF
@6068
ATGACC
+
FFFFFF
@6069
AAAACC
+
FFFFFF
@6070
AGTACC
+
FFFFFF
@6071
AACACA
+
FFFFFF
@6072
ATGACC
+
FFFFFF
@6073
ATGAGC
+
FFFFFF
@6074
AAGACC
+
FFFFFF
@6075
AAAACC
+
FFFFFF
@6076
ATAACC
+
FFFFFF
@6077
ATAACC
+
FFFFFF
@6078
AAGACA
+
FFFFFF
@6079
ATAACC
+
FFFFFF
@6080
AGTACC
+
FFFFFF
@6081
AAAACC
+
FFFFFF
@6082
ATCACC
+
FFFFFF
@6083
AGCACC
+
FFFFFF
@6084
ATCACC
+
FFFFFF
@6085
AACACA
+
FFFFFF
@6086
AACACA
+
FFFFFF
@6087
ATGACC
+
FFFFFF
@6088
ATAACC
+
FFFFFF
@6089
AACACA
+
FFFFFF
@6090
ATAACC
+
FFFFFF
@6091
ATAACC
+
FFFFFF
@6092
ATGACC
+
FFFFFF
@6093
ATGACC
+
FFFFFF
@6094
AGCACC
+
FFFFFF
@6095
AAGACA
+
FFFFFF
@6096
ATAACC
+
FFFFFF
@6097
ATGACC
+
FFFFFF
@6098
AAAACC
+
FFFFFF
@6099
AGGACC
+
FFFFFF
@6100
AGCACC
+
FFFFFF
@6101
ATGACC
+
FFFFFF
@6102
AAAACC
+
FFFFFF
@6103
AGGACC
+
FFFFFF
@6104
ATAACC
+
FFFFFF
@6105
ATCACC
+
FFFFFF
@6106
AAGACC
+
FFFFFF
@6107
ATAACC
+
FFFFFF
@6108
AACATA
+
FFFFFF
@6109
ATAACC
+
FFFFFF
@6110
AAAACC
+
FFFFFF
@6111
AAGACA
+
FFFFFF
@6112
AGGACC
+
FFFFFF
@6113
AGCACC
+
FFFFFF
@6114
ACCACC
+
FFFFFF
@6115
AACACA
+
FFFFFF
@6116
AAAACC
+
FFFFFF
@6117
ATGACC
+
FFFFFF
@6118
ATCACC
+
FFFFFF
@6119
ATAACA
+
FFFFFF
@6120
AAAACC
+
FFFFFF
@6121
ATGACC
+
FFFFFF
@6122
AAAACC
+
FFFFFF
@6123
AACACC
+
FFFFFF
@6124
ATGACC
+
FFFFFF
@6125
AAAACC
+
FFFFFF
@6126
AGCACC
+
FFFFFF
@6127
ATGACC
+
FFFFFF
@6128
ATAACC
+
FFFFFF
@6129
ATGACC
+
FFFFFF
@6130
AGCACC
+
FFFFFF
@6131
AGCACC
+
FFFFFF
@6132
AAAACC
+
FFFFFF
@6133
ATGACC
+
FFFFFF
@6134
ATAACC
+
FFFFFF
@6135
ATGACC
+
FFFFFF
@6136
ATAACC
+
FFFFFF
@6137
ATCACC
+
FFFFFF
@6138
AAAACC
+
FFFFFF
@6139
ATGACC
+
FFFFFF
@6140
AGGACC
+
FFFFFF
@6141
ATAACC
+
FFFFFF
@6142
ATGACC
+
FFFFFF
@6143
ATAACC
+
FFFFFF
@6144
ATGACC
+
FFFFFF
@6145
ATAACC
+
FFFFFF
@6146
ATAACC
+
FFFFFF
@6147
AGGACC
+
FFFFFF
@6148
AAAACC
+
FFFFFF
@6149
ATAACC
+
FFFFFF
@6150
AAGACC
+
FFFFFF
@6151
AAAACC
+
FFFFFF
@6152
AGAACC
+
FFFFFF
@6153
ATCACC
+
FFFFFF
@6154
AAGACA
+
FFFFFF
@6155
ATGACA
+
FFFFFF
@6156
AAAACC
+
FFFFFF
@6157
ATGACC
+
FFFFFF
@6158
ATGACC
+
FFFFFF
@6159
AACACC
+
FFFFFF
@6160
AGGACC
+
FFFFFF
@6161
AGCACC
+
FFFFFF
@6162
ATGACC
+
FFFFFF
@6163
AAAACC
+
FFFFFF
@6164
AAAACC
+
FFFFFF
@6165
AAGACA
+
FFFFFF
@6166
AACACA
+
FFFFFF
@6167
AGTACC
+
FFFFFF
@6168
AGTACC
+
FFFFFF
@6169
AACACA
+
FFFFFF
@6170
ATGACC
+
FFFFFF
@6171
AACACA
+
FFFFFF
@6172
ATGACC
+
FFFFFF
@6173
AGCACC
+
FFFFFF
@6174
ATCACC
+
FFFFFF
@6175
ATGACC
+
FFFFFF
@6176
ATAACC
+
FFFFFF
@6177
ATGACC
+
FFFFFF
@6178
AAGACA
+
FFFFFF
@6179
ATGACC
+
FFFFFF
@6180
AGCACC
+
FFFFFF
@6181
ATAACC
+
FFFFFF
@6182
AGTACC
+
FFFFFF
@6183
ATGACC
+
FFFFFF
@6184
ATCACC
+
FFFFFF
@6185
ATGACC
+
FFFFFF
@6186
AGCACC
+
FFFFFF
@6187
ATAACC
+
FFFFFF
@6188
ATGACC
+
FFFFFF
@6189
ACCACC
+
FFFFFF
@6190
ACGACA
+
FFFFFF
@6191
ATGACC
+
FFFFFF
@6192
AAGACA
+
FFFFFF
@6193
AACACA
+
FFFFFF
@6194
AAAACC
+
FFFFFF
@6195
AAGACA
+
FFFFFF
@6196
ATGACC
+
FFFFFF
@6197
AGCACC
+
FFFFFF
@6198
ATGACC
+
FFFFFF
@6199
ATGACC
+
FFFFFF
@6200
AGTACC
+
FFFFFF
@6201
AAGACA
+
FFFFFF
@6202
AACACA
+
FFFFFF
@6203
ATGACC
+
FFFFFF
@6204
AAGACA
+
FFFFFF
@6205
AAAACC
+
FFFFFF
@6206
AACACA
+
FFFFFF
@6207
ATGACC
+
FFFFFF
@6208
AAAACC
+
FFFFFF
@6209
AACACC
+
FFFFFF
@6210
ATGACC
+
FFFFFF
@6211
ATGACC
+
FFFFFF
@6212
ATCACC
+
FFFFFF
@6213
ATGACC
+
FFFFFF
@6214
ATAACC
+
FFFFFF
@6215
AACACC
+
FFFFFF
@6216
AAAACC
+
FFFFFF
@6217
AGCACC
+
FFFFFF
@6218
AGCACC
+
FFFFFF
@6219
ATAACC
+
FFFFFF
@6220
AACACA
+
FFFFFF
@6221
ATCACC
+
FFFFFF
@6222
AGCACC
+
FFFFFF
@6223
ATGACC
+
FFFFFF
@6224
ATAACC
+
FFFFFF
@6225
AACACA
+
FFFFFF
@6226
AAGACC
+
FFFFFF
@6227
ATAACC
+
FFFFFF
@6228
ATGAGC
+
FFFFFF
@6229
AAGACA
+
FFFFFF
@6230
AAGACC
+
FFFFFF
@6231
ATAACC
+
FFFFFF
@6232
AGCACC
+
FFFFFF
@6233
AGTACC
+
FFFFFF
@6234
ATAACC
+
FFFFFF
@6235
ATAACC
+
FFFFFF
@6236
ATGACC
+
FFFFFF
@6237
ATGACC
+
FFFFFF
@6238
AGTACC
+
FFFFFF
@6239
ATCACC
+
FFFFFF
@6240
ATGACC
+
FFFFFF
@6241
ATAATC
+
FFFFFF
@6242
AGGACC
+
FFFFFF
@6243
AACACA
+
FFFFFF
@6244
ATCACC
+
FFFFFF
@6245
AAGACA
+
FFFFFF
@6246
ATAATC
+
FFFFFF
@6247
AACACA
+
FFFFFF
@6248
AACACA
+
FFFFFF
@6249
ATGACC
+
FFFFFF
@6250
ATGACC
+
FFFFFF
@6251
AAGACA
+
FFFFFF
@6252
ATAACC
+
FFFFFF
@6253
AAGACC
+
FFFFFF
@6254
ATGACC
+
FFFFFF
@6255
AAAACC
+
FFFFFF
@6256
ATGACC
+
FFFFFF
@6257
AAGACC
+
FFFFFF
@6258
AAGACA
+
FFFFFF
@6259
AAAACC
+
FFFFFF
@6260
AAGACA
+
FFFFFF
@6261
ATAACC
+
FFFFFF
@6262
AACACA
+
FFFFFF
@6263
AGTACC
+
FFFFFF
@6264
AACACA
+
FFFFFF
@6265
AAAACC
+
FFFFFF
@6266
AAAACC
+
FFFFFF
@6267
ATGACC
+
FFFFFF
@6268
ATCACC
+
FFFFFF
@6269
ATCACC
+
FFFFFF
@6270
AAGACC
+
FFFFFF
@6271
AGGACC
+
FFFFFF
@6272
AAAACC
+
FFFFFF
@6273
AAGACC
+
FFFFFF
@6274
AAAACA
+
FFFFFF
@6275
ATAACC
+
FFFFFF
@6276
AAAACC
+
FFFFFF
@6277
AAAACC
+
FFFFFF
@6278
AGGACC
+
FFFFFF
@6279
AAAACC
+
FFFFFF
@6280
AAAACC
+
FFFFFF
@6281
AAGACA
+
FFFFFF
@6282
ATGACC
+
FFFFFF
@6283
ATAACC
+
FFFFFF
@6284
AACACA
+
FFFFFF
@6285
ATAACC
+
FFFFFF
@6286
ATAACC
+
FFFFFF
@6287
AACACA
+
FFFFFF
@6288
ATGACC
+
FFFFFF
@6289
AAGACA
+
FFFFFF
@6290
ATGACC
+
FFFFFF
@6291
ATAACC
+
FFFFFF
@6292
AGCACC
+
FFFFFF
@6293
AGCACC
+
FFFFFF
@6294
ATCACC
+
FFFFFF
@6295
AACACC
+
FFFFFF
@6296
AGCACC
+
FFFFFF
@6297
ATGACC
+
FFFFFF
@6298
AAGACA
+
FFFFFF
@6299
ACAACC
+
FFFFFF
@6300
AGCACC
+
FFFFFF
@6301
ATGACC
+
FFFFFF
@6302
ATAACC
+
FFFFFF
@6303
AGGACC
+
FFFFFF
@6304
AGAACC
+
FFFFFF
@6305
ATGACC
+
FFFFFF
@6306
ATCACC
+
FFFFFF
@6307
ATAACC
+
FFFFFF
@6308
AAAACC
+
FFFFFF
@6309
ATAACC
+
FFFFFF
@6310
AACACA
+
FFFFFF
@6311
AACACC
+
FFFFFF
@6312
AAAACC
+
FFFFFF
@6313
AAGACA
+
FFFFFF
@6314
AGCACC
+
FFFFFF
@6315
AAAACC
+
FFFFFF
@6316
AAGACA
+
FFFFFF
@6317
ATAACC
+
FFFFFF
@6318
AGGACC
+
FFFFFF
@6319
ATAACA
+
FFFFFF
@6320
ATAACC
+
FFFFFF
@6321
ATGACC
+
FFFFFF
@6322
ATAACC
+
FFFFFF
@6323
AGAACC
+
FFFFFF
@6324
ATAACC
+
FFFFFF
@6325
ATAACC
+
FFFFFF
@6326
ATCACC
+
FFFFFF
@6327
ATGACA
+
FFFFFF
@6328
ATGACC
+
FFFFFF
@6329
AACACA
+
FFFFFF
@6330
AAAACC
+
FFFFFF
@6331
AAGACA
+
FFFFFF
@6332
ACAACC
+
FFFFFF
@6333
AAAACC
+
FFFFFF
@6334
AGCACC
+
FFFFFF
@6335
AACACA
+
FFFFFF
@6336
ATAATC
+
FFFFFF
@6337
ATAACC
+
FFFFFF
@6338
ATAACC
+
FFFFFF
@6339
AAAACC
+
FFFFFF
@6340
AATACA
+
FFFFFF
@6341
ATGACC
+
FFFFFF
@6342
AAGACA
+
FFFFFF
@6343
AACACA
+
FFFFFF
@6344
AAAACA
+
FFFFFF
@6345
AAAACC
+
FFFFFF
@6346
ATAACC
+
FFFFFF
@6347
ATAACC
+
FFFFFF
@6348
AACACA
+
FFFFFF
@6349
ATGACC
+
FFFFFF
@6350
ATGACC
+
FFFFFF
@6351
AAAACC
+
FFFFFF
@6352
ATAACC
+
FFFFFF
@6353
ATGACC
+
FFFFFF
@6354
AAGACC
+
FFFFFF
@6355
ATAACC
+
FFFFFF
@6356
AAAACC
+
FFFFFF
@6357
ATGACC
+
FFFFFF
@6358
ATCACC
+
FFFFFF
@6359
ATGACC
+
FFFFFF
@6360
AAAACC
+
FFFFFF
@6361
AAGACA
+
FFFFFF
@6362
AAGACC
+
FFFFFF
@6363
AGCACC
+
FFFFFF
@6364
AGGACC
+
FFFFFF
@6365
AAGACC
+
FFFFFF
@6366
AAGACA
+
FFFFFF
@6367
ATGACC
+
FFFFFF
@6368
ATGACC
+
FFFFFF
@6369
AAGACA
+
FFFFFF
@6370
ATGACC
+
FFFFFF
@6371
AAGACA
+
FFFFFF
@6372
AAAACC
+
FFFFFF
@6373
ATAACC
+
FFFFFF
@6374
ATGAGC
+
FFFFFF
@6375
ATAACC
+
FFFFFF
@6376
AAGACA
+
FFFFFF
@6377
ATAACC
+
FFFFFF
@6378
AACACA
+
FFFFFF
@6379
AAGACC
+
FFFFFF
@6380
AAAACA
+
FFFFFF
@6381
ATAACC
+
FFFFFF
@6382
AAGACA
+
FFFFFF
@6383
AAGACA
+
FFFFFF
@6384
ATGACC
+
FFFFFF
@6385
ACCACC
+
FFFFFF
@6386
ATAACC
+
FFFFFF
@6387
AAGACA
+
FFFFFF
@6388
AGCACC
+
FFFFFF
@6389
ACGACC
+
FFFFFF
@6390
AACACC
+
FFFFFF
@6391
ATAACC
+
FFFFFF
@6392
AAAACC
+
FFFFFF
@6393
ATAACC
+
FFFFFF
@6394
ACCACC
+
FFFFFF
@6395
ATAACC
+
FFFFFF
@6396
ATGACC
+
FFFFFF
@6397
AACACC
+
FFFFFF
@6398
ATGACC
+
FFFFFF
@6399
ATGACC
+
FFFFFF
@6400
ATGACC
+
FFFFFF
@6401
AAAACC
+
FFFFFF
@6402
ATAACC
+
FFFFFF
@6403
AGGACC
+
FFFFFF
@6404
ATAACA
+
FFFFFF
@6405
ACGACA
+
FFFFFF
@6406
AGCACC
+
FFFFFF
@6407
AACACA
+
FFFFFF
@6408
ATGACC
+
FFFFFF
@6409
AGGACC
+
FFFFFF
@6410
ATGACC
+
FFFFFF
@6411
AGTACC
+
FFFFFF
@6412
ATCACC
+
FFFFFF
@6413
AAGACC
+
FFFFFF
@6414
AACACC
+
FFFFFF
@6415
ATAACC
+
FFFFFF
@6416
ATGACC
+
FFFFFF
@6417
AAAACC
+
FFFFFF
@6418
ATAACC
+
FFFFFF
@6419
ATAACA
+
FFFFFF
@6420
AAGACA
+
FFFFFF
@6421
AACACA
+
FFFFFF
@6422
ATAACA
+
FFFFFF
@6423
AAAACC
+
FFFFFF
@6424
AAAACC
+
FFFFFF
@6425
AGGACC
+
FFFFFF
@6426
AACACA
+
FFFFFF
@6427
ATCACC
+
FFFFFF
@6428
AAGACA
+
FFFFFF
@6429
AACACA
+
FFFFFF
@6430
AGCACC
+
FFFFFF
@6431
AAGACC
+
FFFFFF
@6432
ATAACC
+
FFFFFF
@6433
AAAACC
+
FFFFFF
@6434
ATAACC
+
FFFFFF
@6435
ATGACC
+
FFFFFF
@6436
AAAACA
+
FFFFFF
@6437
AGCACC
+
FFFFFF
@6438
AACACA
+
FFFFFF
@6439
AAAACC
+
FFFFFF
@6440
AAAACC
+
FFFFFF
@6441
AGTACC
+
FFFFFF
@6442
AAAACC
+
FFFFFF
@6443
ACGACA
+
FFFFFF
@6444
ATAACC
+
FFFFFF
@6445
AGCACC
+
FFFFFF
@6446
AGCACC
+
FFFFFF
@6447
ATAACC
+
FFFFFF
@6448
ATAACC
+
FFFFFF
@6449
AGCACC
+
FFFFFF
@6450
ATGACC
+
FFFFFF
@6451
ATGACC
+
FFFFFF
@6452
AGCACC
+
FFFFFF
@6453
ATCACC
+
FFFFFF
@6454
AGCACC
+
FFFFFF
@6455
ATAACC
+
FFFFFF
@6456
AGGACC
+
FFFFFF
@6457
ATAACC
+
FFFFFF
@6458
ATAACC
+
FFFFFF
@6459
ATAACC
+
FFFFFF
@6460
AGCACC
+
FFFFFF
@6461
ATGACC
+
FFFFFF
@6462
AACACC
+
FFFFFF
@6463
AACACA
+
FFFFFF
@6464
AAAACC
+
FFFFFF
@6465
ATCACC
+
FFFFFF
@6466
AAAACC
+
FFFFFF
@6467
AAGACC
+
FFFFFF
@6468
ATAACC
+
FFFFFF
@6469
AACACA
+
FFFFFF
@6470
ATGACC
+
FFFFFF
@6471
ATAACC
+
FFFFFF
@6472
AAGACC
+
FFFFFF
@6473
AGCACC
+
FFFFFF
@6474
AAGACC
+
FFFFFF
@6475
ATGACC
+
FFFFFF
@6476
AAAACC
+
FFFFFF
@6477
AAGACC
+
FFFFFF
@6478
AAGACC
+
FFFFFF
@6479
ATAACC
+
FFFFFF
@6480
AAGACC
+
FFFFFF
@6481
AGCACC
+
FFFFFF
@6482
ATAACC
+
FFFFFF
@6483
ATGACC
+
FFFFFF
@6484
AGGACC
+
FFFFFF
@6485
ATCACC
+
FFFFFF
@6486
ATAACC
+
FFFFFF
@6487
AACACC
+
FFFFFF
@6488
AGGACC
+
FFFFFF
@6489
ATGACA
+
FFFFFF
@6490
ATAACC
+
FFFFFF
@6491
ATAACC
+
FFFFFF
@6492
AAGACC
+
FFFFFF
@6493
AGTACC
+
FFFFFF
@6494
AAAACC
+
FFFFFF
@6495
AACACA
+
FFFFFF
@6496
ATCACC
+
FFFFFF
@6497
AAGACA
+
FFFFFF
@6498
AAGACC
+
FFFFFF
@6499
ATAACC
+
FFFFFF
@6500
ATCACC
+
FFFFFF
@6501
ATGACC
+
FFFFFF
@6502
ATCACC
+
FFFFFF
@6503
AAGACA
+
FFFFFF
@6504
ATGACA
+
FFFFFF
@6505
AGTACC
+
FFFFFF
@6506
AACACC
+
FFFFFF
@6507
AAAACC
+
FFFFFF
@6508
AACACC
+
FFFFFF
@6509
AAGACA
+
FFFFFF
@6510
AAAACC
+
FFFFFF
@6511
AACACA
+
FFFFFF
@6512
ATGACC
+
FFFFFF
@6513
ATAACC
+
FFFFFF
@6514
AAAACA
+
FFFFFF
@6515
AACACA
+
FFFFFF
@6516
AAAACC
+
FFFFFF
@6517
ATAACC
+
FFFFFF
@6518
AGGACC
+
FFFFFF
@6519
AACACA
+
FFFFFF
@6520
ATGACC
+
FFFFFF
@6521
ATGACC
+
FFFFFF
@6522
AACACA
+
FFFFFF
@6523
AACACC
+
FFFFFF
@6524
AGGACC
+
FFFFFF
@6525
ATGACC
+
FFFFFF
@6526
ATAACC
+
FFFFFF
@6527
ATAACC
+
FFFFFF
@6528
AGGACC
+
FFFFFF
@6529
ATAACC
+
FFFFFF
@6530
AGTACC
+
FFFFFF
@6531
AAGACA
+
FFFFFF
@6532
AGAACC
+
FFFFFF
@6533
AAAACC
+
FFFFFF
@6534
AAAACC
+
FFFFFF
@6535
ATAACC
+
FFFFFF
@6536
AGCACC
+
FFFFFF
@6537
AACACC
+
FFFFFF
@6538
AGGACC
+
FFFFFF
@6539
ATAACC
+
FFFFFF
@6540
AAGACC
+
FFFFFF
@6541
AGCACC
+
FFFFFF
@6542
AAGACA
+
FFFFFF
@6543
ATAACC
+
FFFFFF
@6544
AAGACA
+
FFFFFF
@6545
ATAACC
+
FFFFFF
@6546
AAGACC
+
FFFFFF
@6547
AAAACC
+
FFFFFF
@6548
AAAACA
+
FFFFFF
@6549
ATAACC
+
FFFFFF
@6550
AAAACC
+
FFFFFF
@6551
ATGACC
+
FFFFFF
@6552
ATCACC
+
FFFFFF
@6553
ACAACC
+
FFFFFF
@6554
AGGACC
+
FFFFFF
@6555
AAAACC
+
FFFFFF
@6556
ATCACC
+
FFFFFF
@6557
ATCACC
+
FFFFFF
@6558
AGGACC
+
FFFFFF
@6559
AAAACC
+
FFFFFF
@6560
AACACA
+
FFFFFF
@6561
ATAACC
+
FFFFFF
@6562
AGTACC
+
FFFFFF
@6563
AGCACC
+
FFFFFF
@6564
ATAACC
+
FFFFFF
@6565
AAAACC
+
FFFFFF
@6566
ATAACC
+
FFFFFF
@6567
AAAACC
+
FFFFFF
@6568
AAGACC
+
FFFFFF
@6569
ATCACC
+
FFFFFF
@6570
ATGACC
+
FFFFFF
@6571
ATAACC
+
FFFFFF
@6572
AGTACC
+
FFFFFF
@6573
AACACC
+
FFFFFF
@6574
AGCACC
+
FFFFFF
@6575
ATAACC
+
FFFFFF
@6576
ATGACC
+
FFFFFF
@6577
AAAACC
+
FFFFFF
@6578
AAAACC
+
FFFFFF
@6579
ATAACC
+
FFFFFF
@6580
AACACA
+
FFFFFF
@6581
AAAACC
+
FFFFFF
@6582
ATAACC
+
FFFFFF
@6583
AGCACC
+
FFFFFF
@6584
AACACA
+
FFFFFF
@6585
AACACA
+
FFFFFF
@6586
AGGACC
+
FFFFFF
@6587
ATCACC
+
FFFFFF
@6588
AGCACC
+
FFFFFF
@6589
ATGACC
+
FFFFFF
@6590
AGGACC
+
FFFFFF
@6591
AGGACC
+
FFFFFF
@6592
ATAACC
+
FFFFFF
@6593
ATGACC
+
FFFFFF
@6594
AACACA
+
FFFFFF
@6595
AAAACA
+
FFFFFF
@6596
AGCACC
+
FFFFFF
@6597
ATAACC
+
FFFFFF
@6598
AGCACC
+
FFFFFF
@6599
AACACC
+
FFFFFF
@6600
ATCACC
+
FFFFFF
@6601
AGGACC
+
FFFFFF
@6602
AAAACC
+
FFFFFF
@6603
AACACC
+
FFFFFF
@6604
ATAACC
+
FFFFFF
@6605
ATGACC
+
FFFFFF
@6606
ATAACC
+
FFFFFF
@6607
ATCACC
+
FFFFFF
@6608
AAGACA
+
FFFFFF
@6609
ATGACC
+
FFFFFF
@6610
AAGACA
+
FFFFFF
@6611
AACACA
+
FFFFFF
@6612
ATGACC
+
FFFFFF
@6613
ATGACC
+
FFFFFF
@6614
AAAACC
+
FFFFFF
@6615
AACACC
+
FFFFFF
@6616
ATGACC
+
FFFFFF
@6617
AGCACC
+
FFFFFF
@6618
ATGACC
+
FFFFFF
@6619
AAAACC
+
FFFFFF
@6620
AAGACC
+
FFFFFF
@6621
AAAACA
+
FFFFFF
@6622
AAAACC
+
FFFFFF
@6623
AACACA
+
FFFFFF
@6624
AGGACC
+
FFFFFF
@6625
AAAACA
+
FFFFFF
@6626
ATAACC
+
FFFFFF
@6627
ATGACC
+
FFFFFF
@6628
ATAACC
+
FFFFFF
@6629
AACACA
+
FFFFFF
@6630
AAGACC
+
FFFFFF
@6631
AGGACC
+
FFFFFF
@6632
ATGACC
+
FFFFFF
@6633
ATGACC
+
FFFFFF
@6634
ATGAGC
+
FFFFFF
@6635
AGTACC
+
FFFFFF
@6636
ATCACC
+
FFFFFF
@6637
AAGACA
+
FFFFFF
@6638
AAAACC
+
FFFFFF
@6639
AGGACC
+
FFFFFF
@6640
AACACA
+
FFFFFF
@6641
AACACA
+
FFFFFF
@6642
AAGACA
+
FFFFFF
@6643
AGTACC
+
FFFFFF
@6644
AACACC
+
FFFFFF
@6645
AACACC
+
FFFFFF
@6646
ATGACC
+
FFFFFF
@6647
AAGACC
+
FFFFFF
@6648
AAAACC
+
FFFFFF
@6649
AGCACC
+
FFFFFF
@6650
AACACA
+
FFFFFF
@6651
AGCACC
+
FFFFFF
@6652
AGCACC
+
FFFFFF
@6653
ATGACC
+
FFFFFF
@6654
AAAACC
+
FFFFFF
@6655
ATGACC
+
FFFFFF
@6656
AAAACC
+
FFFFFF
@6657
ATAACC
+
FFFFFF
@6658
AAGACC
+
FFFFFF
@6659
ATAACC
+
FFFFFF
@6660
AGCACC
+
FFFFFF
@6661
AAGACC
+
FFFFFF
@6662
ATAACC
+
FFFFFF
@6663
ATAACC
+
FFFFFF
@6664
ATGACC
+
FFFFFF
@6665
AGCACC
+
FFFFFF
@6666
ATAACC
+
FFFFFF
@6667
AAAACC
+
FFFFFF
@6668
AAAACC
+
FFFFFF
@6669
ATGACC
+
FFFFFF
@6670
ATGACC
+
FFFFFF
@6671
AGCACC
+
FFFFFF
@6672
ATGACC
+
FFFFFF
@6673
ATGACC
+
FFFFFF
@6674
ACGACC
+
FFFFFF
@6675
AGGACC
+
FFFFFF
@6676
AAAACC
+
FFFFFF
@6677
AAGACA
+
FFFFFF
@6678
AAAACC
+
FFFFFF
@6679
ATCACC
+
FFFFFF
@6680
AACACC
+
FFFFFF
@6681
ATAACC
+
FFFFFF
@6682
AAGACC
+
FFFFFF
@6683
AAAACC
+
FFFFFF
@6684
ATGACC
+
FFFFFF
@6685
ACGACC
+
FFFFFF
@6686
ATGACC
+
FFFFFF
@6687
AACACA
+
FFFFFF
@6688
AAGACA
+
FFFFFF
@6689
ATGACC
+
FFFFFF
@6690
ATAACC
+
FFFFFF
@6691
AACACA
+
FFFFFF
@6692
ATAACC
+
FFFFFF
@6693
AGCACC
+
FFFFFF
@6694
ATAACC
+
FFFFFF
@6695
ATGACC
+
FFFFFF
@6696
AACACA
+
FFFFFF
@6697
AGCACC
+
FFFFFF
@6698
AAAACC
+
FFFFFF
@6699
ATGACC
+
FFFFFF
@6700
ATGACC
+
FFFFFF
@6701
ATGACC
+
FFFFFF
@6702
ATCACC
+
FFFFFF
@6703
ATGACC
+
FFFFFF
@6704
ATGACC
+
FFFFFF
@6705
AGCACC
+
FFFFFF
@6706
ATAACC
+
FFFFFF
@6707
ATGACC
+
FFFFFF
@6708
AACACA
+
FFFFFF
@6709
AAGACC
+
FFFFFF
@6710
AGGACC
+
FFFFFF
@6711
AACACC
+
FFFFFF
@6712
ATAACC
+
FFFFFF
@6713
AAGACC
+
FFFFFF
@6714
ATGACC
+
FFFFFF
@6715
AGGACC
+
FFFFFF
@6716
AAGACA
+
FFFFFF
@6717
AACACA
+
FFFFFF
@6718
ATGACC
+
FFFFFF
@6719
ATAACC
+
FFFFFF
@6720
AAGACC
+
FFFFFF
@6721
AAGACA
+
FFFFFF
@6722
AAAACC
+
FFFFFF
@6723
ATCACC
+
FFFFFF
@6724
ATGACC
+
FFFFFF
@6725
AAAACC
+
FFFFFF
@6726
AAGACC
+
FFFFFF
@6727
ATGACC
+
FFFFFF
@6728
AAAACA
+
FFFFFF
@6729
AGGACC
+
FFFFFF
@6730
ATGACC
+
FFFFFF
@6731
AACACC
+
FFFFFF
@6732
AGCACC
+
FFFFFF
@6733
ATAACC
+
FFFFFF
@6734
AACACA
+
FFFFFF
@6735
ATGACC
+
FFFFFF
@6736
ATGACC
+
FFFFFF
@6737
AACACC
+
FFFFFF
@6738
AGGACC
+
FFFFFF
@6739
ATAACC
+
FFFFFF
@6740
ATCACC
+
FFFFFF
@6741
AAAACA
+
FFFFFF
@6742
AAAACA
+
FFFFFF
@6743
ATGACC
+
FFFFFF
@6744
ATGACA
+
FFFFFF
@6745
ATGACC
+
FFFFFF
@6746
AAAACC
+
FFFFFF
@6747
AAGACA
+
FFFFFF
@6748
ATGACC
+
FFFFFF
@6749
AGCACC
+
FFFFFF
@6750
AGGACC
+
FFFFFF
@6751
ATCACC
+
FFFFFF
@6752
ATAACA
+
FFFFFF
@6753
ATGACC
+
FFFFFF
@6754
AGTACC
+
FFFFFF
@6755
AGCACC
+
FFFFFF
@6756
AGGACC
+
FFFFFF
@6757
ATGACC
+
FFFFFF
@6758
AACACA
+
FFFFFF
@6759
ATAACC
+
FFFFFF
@6760
ATCACC
+
FFFFFF
@6761
AAAACC
+
FFFFFF
@6762
ATGACC
+
FFFFFF
@6763
AGCACC
+
FFFFFF
@6764
AGCACC
+
FFFFFF
@6765
AGCACC
+
FFFFFF
@6766
ATAACC
+
FFFFFF
@6767
AGTACC
+
FFFFFF
@6768
AACACC
+
FFFFFF
@6769
AGCACC
+
FFFFFF
@6770
ATGACC
+
FFFFFF
@6771
ATCACC
+
FFFFFF
@6772
ATGACC
+
FFFFFF
@6773
AGCACC
+
FFFFFF
@6774
ATGACC
+
FFFFFF
@6775
ATGACA
+
FFFFFF
@6776
AGCACC
+
FFFFFF
@6777
ATAACC
+
FFFFFF
@6778
AACACC
+
FFFFFF
@6779
AGCACC
+
FFFFFF
@6780
AGGACC
+
FFFFFF
@6781
AAGACC
+
FFFFFF
@6782
AGGACC
+
FFFFFF
@6783
ATTACC
+
FFFFFF
@6784
AACACA
+
FFFFFF
@6785
ATAACC
+
FFFFFF
@6786
ATGACC
+
FFFFFF
@6787
AACACC
+
FFFFFF
@6788
ATGACC
+
FFFFFF
@6789
ATAACC
+
FFFFFF
@6790
AAAACC
+
FFFFFF
@6791
AACACA
+
FFFFFF
@6792
ATCACC
+
FFFFFF
@6793
ATAACC
+
FFFFFF
@6794
AACACA
+
FFFFFF
@6795
ATAACC
+
FFFFFF
@6796
AACACC
+
FFFFFF
@6797
ATAACC
+
FFFFFF
@6798
ATAACC
+
FFFFFF
@6799
ATAACC
+
FFFFFF
@6800
ATGACA
+
FFFFFF
@6801
AAAACC
+
FFFFFF
@6802
AAAACC
+
FFFFFF
@6803
AACACA
+
FFFFFF
@6804
AAAACC
+
FFFFFF
@6805
ATCACC
+
FFFFFF
@6806
AGCACC
+
FFFFFF
@6807
ATAACC
+
FFFFFF
@6808
ATAACC
+
FFFFFF
@6809
ATAACC
+
FFFFFF
@6810
ATGACC
+
FFFFFF
@6811
ATGACA
+
FFFFFF
@6812
AGCACC
+
FFFFFF
@6813
ATCACC
+
FFFFFF
@6814
AGGACC
+
FFFFFF
@6815
AGGACC
+
FFFFFF
@6816
AGGACC
+
FFFFFF
@6817
AAGACA
+
FFFFFF
@6818
AAGACC
+
FFFFFF
@6819
ATCACC
+
FFFFFF
@6820
ACGACA
+
FFFFFF
@6821
ATAACC
+
FFFFFF
@6822
ATGACC
+
FFFFFF
@6823
AACACA
+
FFFFFF
@6824
ATCACC
+
FFFFFF
@6825
AACACA
+
FFFFFF
@6826
AAAACC
+
FFFFFF
@6827
AAAACC
+
FFFFFF
@6828
ATCACC
+
FFFFFF
@6829
ATAACC
+
FFFFFF
@6830
ATAACC
+
FFFFFF
@6831
AAGACC
+
FFFFFF
@6832
ATAACC
+
FFFFFF
@6833
ATAACC
+
FFFFFF
@6834
AAGACA
+
FFFFFF
@6835
ATGACC
+
FFFFFF
@6836
ATGACC
+
FFFFFF
@6837
ATGACC
+
FFFFFF
@6838
ATAACC
+
FFFFFF
@6839
AAGACC
+
FFFFFF
@6840
AAAACC
+
FFFFFF
@6841
AACACA
+
FFFFFF
@6842
AAGACC
+
FFFFFF
@6843
ATAACC
+
FFFFFF
@6844
ATAACC
+
FFFFFF
@6845
ATGACC
+
FFFFFF
@6846
ATAACC
+
FFFFFF
@6847
AAAACC
+
FFFFFF
@6848
AGCACC
+
FFFFFF
@6849
AAGACA
+
FFFFFF
@6850
AACACC
+
FFFFFF
@6851
ATAACC
+
FFFFFF
@6852
ATCACC
+
FFFFFF
@6853
ATCACC
+
FFFFFF
@6854
AGGACC
+
FFFFFF
@6855
AGGACC
+
FFFFFF
@6856
ATGACC
+
FFFFFF
@6857
AGGACC
+
FFFFFF
@6858
AAGACA
+
FFFFFF
@6859
AGGACC
+
FFFFFF
@6860
ATGACC
+
FFFFFF
@6861
AACACA
+
FFFFFF
@6862
AAGACC
+
FFFFFF
@6863
ATGACC
+
FFFFFF
@6864
ATAACC
+
FFFFFF
@6865
ATAACC
+
FFFFFF
@6866
AGCACC
+
FFFFFF
@6867
ATAACC
+
FFFFFF
@6868
AAGACC
+
FFFFFF
@6869
ATCACC
+
FFFFFF
@6870
ATGACC
+
FFFFFF
@6871
ATGACC
+
FFFFFF
@6872
ATAACC
+
FFFFFF
@6873
AACACA
+
FFFFFF
@6874
AAAACC
+
FFFFFF
@6875
AGCACC
+
FFFFFF
@6876
ATGACC
+
FFFFFF
@6877
AAGACA
+
FFFFFF
@6878
AGAACC
+
FFFFFF
@6879
AAGACA
+
FFFFFF
@6880
AAAACC
+
FFFFFF
@6881
ATCACC
+
FFFFFF
@6882
ATGACC
+
FFFFFF
@6883
AACACA
+
FFFFFF
@6884
AGGACC
+
FFFFFF
@6885
ATAACC
+
FFFFFF
@6886
ACCACC
+
FFFFFF
@6887
AGGACC
+
FFFFFF
@6888
AGGACC
+
FFFFFF
@6889
AAGACA
+
FFFFFF
@6890
AGCACC
+
FFFFFF
@6891
AAAACC
+
FFFFFF
@6892
AGAACC
+
FFFFFF
@6893
ATGACC
+
FFFFFF
@6894
ATGACC
+
FFFFFF
@6895
AACACA
+
FFFFFF
@6896
AGCACC
+
FFFFFF
@6897
AAGACA
+
FFFFFF
@6898
AAAACC
+
FFFFFF
@6899
ATCACC
+
FFFFFF
@6900
AAAACC
+
FFFFFF
@6901
AACACC
+
FFFFFF
@6902
AAGACA
+
FFFFFF
@6903
ACAACC
+
FFFFFF
@6904
AAGACA
+
FFFFFF
@6905
AGCACC
+
FFFFFF
@6906
ATAACC
+
FFFFFF
@6907
ATAACC
+
FFFFFF
@6908
ATAACC
+
FFFFFF
@6909
AAAACC
+
FFFFFF
@6910
ATGACC
+
FFFFFF
@6911
ATAACC
+
FFFFFF
@6912
ATAACC
+
FFFFFF
@6913
AAGACA
+
FFFFFF
@6914
ATCACC
+
FFFFFF
@6915
ATCACC
+
FFFFFF
@6916
AAGACA
+
FFFFFF
@6917
AGCACC
+
FFFFFF
@6918
AACACA
+
FFFFFF
@6919
ATAACC
+
FFFFFF
@6920
AACACA
+
FFFFFF
@6921
ATGACA
+
FFFFFF
@6922
AAAACC
+
FFFFFF
@6923
AAAACC
+
FFFFFF
@6924
AGCACC
+
FFFFFF
@6925
ATGACC
+
FFFFFF
@6926
AAAACA
+
FFFFFF
@6927
AGGACC
+
FFFFFF
@6928
AATACA
+
FFFFFF
@6929
AAGACC
+
FFFFFF
@6930
ATAACC
+
FFFFFF
@6931
ATAACC
+
FFFFFF
@6932
AAAACC
+
FFFFFF
@6933
AACACA
+
FFFFFF
@6934
AGGACC
+
FFFFFF
@6935
AAAACC
+
FFFFFF
@6936
ATCACC
+
FFFFFF
@6937
AGCACC
+
FFFFFF
@6938
ATGACC
+
FFFFFF
@6939
ATGACC
+
FFFFFF
@6940
AGGACC
+
FFFFFF
@6941
AACACC
+
FFFFFF
@6942
ATAACC
+
FFFFFF
@6943
AAGACA
+
FFFFFF
@6944
AAAACC
+
FFFFFF
@6945
ATGACC
+
FFFFFF
@6946
AAGACA
+
FFFFFF
@6947
AGCACC
+
FFFFFF
@6948
AAAACA
+
FFFFFF
@6949
AAGACC
+
FFFFFF
@6950
ATAACC
+
FFFFFF
@6951
AAAACC
+
FFFFFF
@6952
ATGACC
+
FFFFFF
@6953
AAGACA
+
FFFFFF
@6954
AACATA
+
FFFFFF
@6955
ATAACC
+
FFFFFF
@6956
ACGACA
+
FFFFFF
@6957
AGGACC
+
FFFFFF
@6958
AACACC
+
FFFFFF
@6959
ATAACC
+
FFFFFF
@6960
AGCACC
+
FFFFFF
@6961
ATGACC
+
FFFFFF
@6962
ATAACC
+
FFFFFF
@6963
ATAACC
+
FFFFFF
@6964
AGCACC
+
FFFFFF
@6965
ACCACC
+
FFFFFF
@6966
ATAACC
+
FFFFFF
@6967
AGCACC
+
FFFFFF
@6968
ATAACC
+
FFFFFF
@6969
AAGACA
+
FFFFFF
@6970
ATAACC
+
FFFFFF
@6971
ATAACC
+
FFFFFF
@6972
AGCACC
+
FFFFFF
@6973
AACACC
+
FFFFFF
@6974
ATAACC
+
FFFFFF
@6975
AAGACC
+
FFFFFF
@6976
AAAACC
+
FFFFFF
@6977
AGCACC
+
FFFFFF
@6978
ATAACC
+
FFFFFF
@6979
ATGACC
+
FFFFFF
@6980
AAGACC
+
FFFFFF
@6981
ATAACC
+
FFFFFF
@6982
AAGACC
+
FFFFFF
@6983
ATAACC
+
FFFFFF
@6984
ATAACC
+
FFFFFF
@6985
AGCACC
+
FFFFFF
@6986
AGTACC
+
FFFFFF
@6987
ATGACC
+
FFFFFF
@6988
AAAACC
+
FFFFFF
@6989
ATGACC
+
FFFFFF
@6990
AGTACC
+
FFFFFF
@6991
AAGACC
+
FFFFFF
@6992
ATAACC
+
FFFFFF
@6993
ATGACC
+
FFFFFF
@6994
ATAACC
+
FFFFFF
@6995
ATAACC
+
FFFFFF
@6996
AAAACC
+
FFFFFF
@6997
AAGACA
+
FFFFFF
@6998
AAGACC
+
FFFFFF
@6999
ATGACC
+
FFFFFF
@7000
ATAACC
+
FFFFFF
@7001
ATAACC
+
FFFFFF
@7002
AGGACC
+
FFFFFF
@7003
ATAACC
+
FFFFFF
@7004
AAAACA
+
FFFFFF
@7005
AACACA
+
FFFFFF
@7006
AAAACC
+
FFFFFF
@7007
ATGACC
+
FFFFFF
@7008
ATAACC
+
FFFFFF
@7009
ATGACC
+
FFFFFF
@7010
AGGACC
+
FFFFFF
@7011
AACACA
+
FFFFFF
@7012
ATAACC
+
FFFFFF
@7013
ATAACC
+
FFFFFF
@7014
ATGACC
+
FFFFFF
@7015
AGCACC
+
FFFFFF
@7016
AAAACC
+
FFFFFF
@7017
AGTACC
+
FFFFFF
@7018
ATGACC
+
FFFFFF
@7019
AACACC
+
FFFFFF
@7020
AAGACA
+
FFFFFF
@7021
AACACA
+
FFFFFF
@7022
AAAACC
+
FFFFFF
@7023
AACACC
+
FFFFFF
@7024
AAGACC
+
FFFFFF
@7025
ATGACC
+
FFFFFF
@7026
AACACA
+
FFFFFF
@7027
ATAACC
+
FFFFFF
@7028
AGGACC
+
FFFFFF
@7029
ATGACC
+
FFFFFF
@7030
AACACA
+
FFFFFF
@7031
AGCACC
+
FFFFFF
@7032
ATAACC
+
FFFFFF
@7033
ATGACA
+
FFFFFF
@7034
AAGACC
+
FFFFFF
@7035
AACACC
+
FFFFFF
@7036
AGTACC
+
FFFFFF
@7037
ATAACC
+
FFFFFF
@7038
AAAACC
+
FFFFFF
@7039
ATGACC
+
FFFFFF
@7040
AACACA
+
FFFFFF
@7041
ATAACC
+
FFFFFF
@7042
AACACA
+
FFFFFF
@7043
ATAACC
+
FFFFFF
@7044
AGTACC
+
FFFFFF
@7045
AGCACC
+
FFFFFF
@7046
ATAACC
+
FFFFFF
@7047
ATAACC
+
FFFFFF
@7048
ATAACC
+
FFFFFF
@7049
ATAACC
+
FFFFFF
@7050
ATCACC
+
FFFFFF
@7051
AAAACC
+
FFFFFF
@7052
AGGACC
+
FFFFFF
@7053
AAAACC
+
FFFFFF
@7054
AACACA
+
FFFFFF
@7055
AAGACA
+
FFFFFF
@7056
ATCACC
+
FFFFFF
@7057
ACCACC
+
FFFFFF
@7058
ATGACC
+
FFFFFF
@7059
AAAACC
+
FFFFFF
@7060
AGCACC
+
FFFFFF
@7061
AGCACC
+
FFFFFF
@7062
AAAACC
+
FFFFFF
@7063
ATGACC
+
FFFFFF
@7064
AGCACC
+
FFFFFF
@7065
AGCACC
+
FFFFFF
@7066
AGCACC
+
FFFFFF
@7067
ATGACC
+
FFFFFF
@7068
ATGACC
+
FFFFFF
@7069
AGTACC
+
FFFFFF
@7070
AAGACC
+
FFFFFF
@7071
ATAACC
+
FFFFFF
@7072
ATGACC
+
FFFFFF
@7073
AACACA
+
FFFFFF
@7074
ATAACC
+
FFFFFF
@7075
AGAACC
+
FFFFFF
@7076
AACACC
+
FFFFFF
@7077
ATGACC
+
FFFFFF
@7078
AACACA
+
FFFFFF
@7079
ATAACC
+
FFFFFF
@7080
AAGACC
+
FFFFFF
@7081
ATAACC
+
FFFFFF
@7082
AACACC
+
FFFFFF
@7083
AGCACC
+
FFFFFF
@7084
AAAACC
+
FFFFFF
@7085
ATAACC
+
FFFFFF
@7086
ACGACA
+
FFFFFF
@7087
ATAACC
+
FFFFFF
@7088
ATGACC
+
FFFFFF
@7089
ATGACC
+
FFFFFF
@7090
AAGACA
+
FFFFFF
@7091
AACACA
+
FFFFFF
@7092
ATAACC
+
FFFFFF
@7093
AGGACC
+
FFFFFF
@7094
AACACA
+
FFFFFF
@7095
ATGACC
+
FFFFFF
@7096
ATAACC
+
FFFFFF
@7097
AAAACC
+
FFFFFF
@7098
AAGACC
+
FFFFFF
@7099
ATAACC
+
FFFFFF
@7100
ATGACC
+
FFFFFF
@7101
ATGACC
+
FFFFFF
@7102
AAAACC
+
FFFFFF
@7103
ATAACC
+
FFFFFF
@7104
ATGACC
+
FFFFFF
@7105
ATAACC
+
FFFFFF
@7106
AAGACC
+
FFFFFF
@7107
AAGACC
+
FFFFFF
@7108
AGGACC
+
FFFFFF
@7109
ATGACC
+
FFFFFF
@7110
AAAACC
+
FFFFFF
@7111
ATAACC
+
FFFFFF
@7112
ATGACC
+
FFFFFF
@7113
ATGACC
+
FFFFFF
@7114
ATGACC
+
FFFFFF
@7115
AACACC
+
FFFFFF
@7116
AAAACC
+
FFFFFF
@7117
ATGACC
+
FFFFFF
@7118
AAAACC
+
FFFFFF
@7119
ATCACC
+
FFFFFF
@7120
AGCACC
+
FFFFFF
@7121
AAAACC
+
FFFFFF
@7122
AAGACA
+
FFFFFF
@7123
ATAACC
+
FFFFFF
@7124
AGCACC
+
FFFFFF
@7125
AACACC
+
FFFFFF
@7126
AGCACC
+
FFFFFF
@7127
AGCACC
+
FFFFFF
@7128
AGCACC
+
FFFFFF
@7129
AGGACC
+
FFFFFF
@7130
AGGACC
+
FFFFFF
@7131
ATGACC
+
FFFFFF
@7132
AAAACC
+
FFFFFF
@7133
AAAACC
+
FFFFFF
@7134
ATAACC
+
FFFFFF
@7135
AACACA
+
FFFFFF
@7136
AGTACC
+
FFFFFF
@7137
ATGACC
+
FFFFFF
@7138
ATAACC
+
FFFFFF
@7139
ATAACC
+
FFFFFF
@7140
AAGACA
+
FFFFFF
@7141
ATAACC
+
FFFFFF
@7142
ATGACC
+
FFFFFF
@7143
ATAACC
+
FFFFFF
@7144
AGCACC
+
FFFFFF
@7145
ATGACC
+
FFFFFF
@7146
AGGACC
+
FFFFFF
@7147
AGTACC
+
FFFFFF
@7148
AGCACC
+
FFFFFF
@7149
ATGACC
+
FFFFFF
@7150
ATAACC
+
FFFFFF
@7151
ATGACC
+
FFFFFF
@7152
ATAACC
+
FFFFFF
@7153
ATAACC
+
FFFFFF
@7154
ATAACC
+
FFFFFF
@7155
ATAACC
+
FFFFFF
@7156
AAGACA
+
FFFFFF
@7157
ATAACA
+
FFFFFF
@7158
AAGACC
+
FFFFFF
@7159
AGGACC
+
FFFFFF
@7160
AAAACC
+
FFFFFF
@7161
AAGACC
+
FFFFFF
@7162
ATAACC
+
FFFFFF
@7163
AAAACC
+
FFFFFF
@7164
ATGACC
+
FFFFFF
@7165
AAGACC
+
FFFFFF
@7166
ATGACC
+
FFFFFF
@7167
AACACA
+
FFFFFF
@7168
ATAACC
+
FFFFFF
@7169
ATGACC
+
FFFFFF
@7170
AGCACC
+
FFFFFF
@7171
AGGACC
+
FFFFFF
@7172
AGGACC
+
FFFFFF
@7173
ATAACC
+
FFFFFF
@7174
ATGACC
+
FFFFFF
@7175
AGAACC
+
FFFFFF
@7176
AGGACC
+
FFFFFF
@7177
AGCACC
+
FFFFFF
@7178
ATGACC
+
FFFFFF
@7179
ATGACC
+
FFFFFF
@7180
ATGACC
+
FFFFFF
@7181
AGCACC
+
FFFFFF
@7182
AGTACC
+
FFFFFF
@7183
AGCACC
+
FFFFFF
@7184
AACACA
+
FFFFFF
@7185
ATAACC
+
FFFFFF
@7186
ATGACC
+
FFFFFF
@7187
AGGACC
+
FFFFFF
@7188
ATAACC
+
FFFFFF
@7189
AAAACC
+
FFFFFF
@7190
ATAACC
+
FFFFFF
@7191
AGTACC
+
FFFFFF
@7192
ATGACC
+
FFFFFF
@7193
ATGACC
+
FFFFFF
@7194
AACACA
+
FFFFFF
@7195
AAGACA
+
FFFFFF
@7196
AAAACC
+
FFFFFF
@7197
ATGACC
+
FFFFFF
@7198
AAGACC
+
FFFFFF
@7199
ATGACC
+
FFFFFF
@7200
ATAACC
+
FFFFFF
@7201
AAAACA
+
FFFFFF
@7202
AGTACC
+
FFFFFF
@7203
ATAACC
+
FFFFFF
@7204
AGGACC
+
FFFFFF
@7205
ATGACC
+
FFFFFF
@7206
AACACC
+
FFFFFF
@7207
AAAACC
+
FFFFFF
@7208
AAAACC
+
FFFFFF
@7209
ATAACC
+
FFFFFF
@7210
AACACA
+
FFFFFF
@7211
ATAACC
+
FFFFFF
@7212
AACACA
+
FFFFFF
@7213
ATGACC
+
FFFFFF
@7214
AAGACA
+
FFFFFF
@7215
ATCACC
+
FFFFFF
@7216
AAAACC
+
FFFFFF
@7217
AGCACC
+
FFFFFF
@7218
AGGACC
+
FFFFFF
@7219
AAGACA
+
FFFFFF
@7220
AAAACC
+
FFFFFF
@7221
ATGACC
+
FFFFFF
@7222
ATAACC
+
FFFFFF
@7223
ATCACC
+
FFFFFF
@7224
AGTACC
+
FFFFFF
@7225
ATGACC
+
FFFFFF
@7226
ATGACA
+
FFFFFF
@7227
AACACA
+
FFFFFF
@7228
AAAACC
+
FFFFFF
@7229
ATGACC
+
FFFFFF
@7230
AAAACC
+
FFFFFF
@7231
AGAACC
+
FFFFFF
@7232
AGGACC
+
FFFFFF
@7233
AAGACA
+
FFFFFF
@7234
AAGACC
+
FFFFFF
@7235
AAAACC
+
FFFFFF
@7236
ATAACC
+
FFFFFF
@7237
ATAACC
+
FFFFFF
@7238
ATGACC
+
FFFFFF
@7239
AAGACC
+
FFFFFF
@7240
AACACA
+
FFFFFF
@7241
ATAACC
+
FFFFFF
@7242
AGGACC
+
FFFFFF
@7243
ATGACC
+
FFFFFF
@7244
AAAACC
+
FFFFFF
@7245
ATGACC
+
FFFFFF
@7246
ATAACC
+
FFFFFF
@7247
AAGACA
+
FFFFFF
@7248
ATGACC
+
FFFFFF
@7249
AACACA
+
FFFFFF
@7250
ATCACC
+
FFFFFF
@7251
AAGACA
+
FFFFFF
@7252
AACACA
+
FFFFFF
@7253
AACACA
+
FFFFFF
@7254
AAAACC
+
FFFFFF
@7255
AGTACC
+
FFFFFF
@7256
ATGACC
+
FFFFFF
@7257
AACACC
+
FFFFFF
@7258
AGTACC
+
FFFFFF
@7259
ATAACC
+
FFFFFF
@7260
ATGACC
+
FFFFFF
@7261
AAGACC
+
FFFFFF
@7262
AACACA
+
FFFFFF
@7263
ATAACC
+
FFFFFF
@7264
AGTACC
+
FFFFFF
@7265
ATAACC
+
FFFFFF
@7266
AAGACA
+
FFFFFF
@7267
ATCACC
+
FFFFFF
@7268
AAAACA
+
FFFFFF
@7269
ATAACC
+
FFFFFF
@7270
ATGACC
+
FFFFFF
@7271
ATAACC
+
FFFFFF
@7272
ATGACC
+
FFFFFF
@7273
AGCACC
+
FFFFFF
@7274
ATGACC
+
FFFFFF
@7275
ATAACC
+
FFFFFF
@7276
AGCACC
+
FFFFFF
@7277
ATGACC
+
FFFFFF
@7278
AACACA
+
FFFFFF
@7279
AAGACA
+
FFFFFF
@7280
AAAACC
+
FFFFFF
@7281
ATGACC
+
FFFFFF
@7282
ATAACC
+
FFFFFF
@7283
AGCACC
+
FFFFFF
@7284
AAGACC
+
FFFFFF
@7285
ATGACC
+
FFFFFF
@7286
AAGACA
+
FFFFFF
@7287
AAGACC
+
FFFFFF
@7288
AAAACC
+
FFFFFF
@7289
ATGACA
+
FFFFFF
@7290
ATCACC
+
FFFFFF
@7291
AAGACC
+
FFFFFF
@7292
ATAACC
+
FFFFFF
@7293
ATAACC
+
FFFFFF
@7294
ATCACC
+
FFFFFF
@7295
ATAACC
+
FFFFFF
@7296
ATCACC
+
FFFFFF
@7297
AACACC
+
FFFFFF
@7298
AAGACC
+
FFFFFF
@7299
AAGACA
+
FFFFFF
@7300
ATGACC
+
FFFFFF
@7301
AAAACC
+
FFFFFF
@7302
ATAACC
+
FFFFFF
@7303
AAAACA
+
FFFFFF
@7304
ATGACC
+
FFFFFF
@7305
ATGACC
+
FFFFFF
@7306
ATAACC
+
FFFFFF
@7307
AAAACC
+
FFFFFF
@7308
AAGACC
+
FFFFFF
@7309
ATAACC
+
FFFFFF
@7310
AAGACC
+
FFFFFF
@7311
ATAACC
+
FFFFFF
@7312
AACACC
+
FFFFFF
@7313
ATAACC
+
FFFFFF
@7314
ATAACC
+
FFFFFF
@7315
ATGACA
+
FFFFFF
@7316
ATAACC
+
FFFFFF
@7317
AAGACA
+
FFFFFF
@7318
ATAACC
+
FFFFFF
@7319
AGCACC
+
FFFFFF
@7320
AAGACC
+
FFFFFF
@7321
ATAACC
+
FFFFFF
@7322
ATAACC
+
FFFFFF
@7323
AGGACC
+
FFFFFF
@7324
AAGACA
+
FFFFFF
@7325
ATGACC
+
FFFFFF
@7326
AAAACC
+
FFFFFF
@7327
AACACA
+
FFFFFF
@7328
AACACC
+
FFFFFF
@7329
AGCACC
+
FFFFFF
@7330
ATAACC
+
FFFFFF
@7331
AAAACC
+
FFFFFF
@7332
ATCACC
+
FFFFFF
@7333
AGCACC
+
FFFFFF
@7334
ATAACC
+
FFFFFF
@7335
AGCACC
+
FFFFFF
@7336
ATCACC
+
FFFFFF
@7337
ATCACC
+
FFFFFF
@7338
ATGACC
+
FFFFFF
@7339
AAGACA
+
FFFFFF
@7340
AACACA
+
FFFFFF
@7341
ATGACC
+
FFFFFF
@7342
AACACA
+
FFFFFF
@7343
AAGACA
+
FFFFFF
@7344
AGGACC
+
FFFFFF
@7345
ATGACC
+
FFFFFF
@7346
ATGACC
+
FFFFFF
@7347
ATGACC
+
FFFFFF
@7348
AGGACC
+
FFFFFF
@7349
AGGACC
+
FFFFFF
@7350
ATCACC
+
FFFFFF
@7351
ATAACC
+
FFFFFF
@7352
ATGACC
+
FFFFFF
@7353
ATGACC
+
FFFFFF
@7354
ATAACC
+
FFFFFF
@7355
AAAACC
+
FFFFFF
@7356
ATGACC
+
FFFFFF
@7357
AAGACA
+
FFFFFF
@7358
AGGACC
+
FFFFFF
@7359
ATGACC
+
FFFFFF
@7360
ATGACC
+
FFFFFF
@7361
AAAACC
+
FFFFFF
@7362
AAGACA
+
FFFFFF
@7363
AGCACC
+
FFFFFF
@7364
AGGACC
+
FFFFFF
@7365
ATAACA
+
FFFFFF
@7366
ATAACC
+
FFFFFF
@7367
ATAACC
+
FFFFFF
@7368
ATAACC
+
FFFFFF
@7369
ATGACC
+
FFFFFF
@7370
ATGACC
+
FFFFFF
@7371
ATCACC
+
FFFFFF
@7372
ATGACC
+
FFFFFF
@7373
ATGACC
+
FFFFFF
@7374
ATAACC
+
FFFFFF
@7375
AGTACC
+
FFFFFF
@7376
ATAACC
+
FFFFFF
@7377
AGCACC
+
FFFFFF
@7378
ATCACC
+
FFFFFF
@7379
ATGACC
+
FFFFFF
@7380
AGCACC
+
FFFFFF
@7381
AACACA
+
FFFFFF
@7382
ATAACC
+
FFFFFF
@7383
AAAACC
+
FFFFFF
@7384
ATAACC
+
FFFFFF
@7385
ATGACC
+
FFFFFF
@7386
ATAACC
+
FFFFFF
@7387
AAAACC
+
FFFFFF
@7388
AAGACC
+
FFFFFF
@7389
ATGACC
+
FFFFFF
@7390
AAAACC
+
FFFFFF
@7391
ATCACC
+
FFFFFF
@7392
ATAACC
+
FFFFFF
@7393
ATAACC
+
FFFFFF
@7394
ATAACC
+
FFFFFF
@7395
AACACA
+
FFFFFF
@7396
AAAACC
+
FFFFFF
@7397
ATCACC
+
FFFFFF
@7398
AAGACA
+
FFFFFF
@7399
ATAACC
+
FFFFFF
@7400
AGGACC
+
FFFFFF
@7401
AGCACC
+
FFFFFF
@7402
AGGACC
+
FFFFFF
@7403
ATGACC
+
FFFFFF
@7404
AACACA
+
FFFFFF
@7405
AGGACC
+
FFFFFF
@7406
AGGACC
+
FFFFFF
@7407
AGGACC
+
FFFFFF
@7408
AACACA
+
FFFFFF
@7409
AGGACC
+
FFFFFF
@7410
AAAACC
+
FFFFFF
@7411
ATCACC
+
FFFFFF
@7412
AAGACC
+
FFFFFF
@7413
AACACC
+
FFFFFF
@7414
ATAACC
+
FFFFFF
@7415
AACACA
+
FFFFFF
@7416
AGGACC
+
FFFFFF
@7417
ATGACC
+
FFFFFF
@7418
AGTACC
+
FFFFFF
@7419
ATGACC
+
FFFFFF
@7420
ATAACC
+
FFFFFF
@7421
ATAACC
+
FFFFFF
@7422
AAAACC
+
FFFFFF
@7423
AACACC
+
FFFFFF
@7424
AACACC
+
FFFFFF
@7425
ATGACC
+
FFFFFF
@7426
AAAACC
+
FFFFFF
@7427
AGCACC
+
FFFFFF
@7428
ATGACC
+
FFFFFF
@7429
ATGACC
+
FFFFFF
@7430
ATAACC
+
FFFFFF
@7431
ATAACC
+
FFFFFF
@7432
AAAACC
+
FFFFFF
@7433
AAAACC
+
FFFFFF
@7434
AAGACC
+
FFFFFF
@7435
ATAACC
+
FFFFFF
@7436
AAAACC
+
FFFFFF
@7437
AGGACC
+
FFFFFF
@7438
ATGACC
+
FFFFFF
@7439
ATGACC
+
FFFFFF
@7440
AAAACC
+
FFFFFF
@7441
ATGACC
+
FFFFFF
@7442
ATGACC
+
FFFFFF
@7443
ATGACC
+
FFFFFF
@7444
ATCACC
+
FFFFFF
@7445
ATGACC
+
FFFFFF
@7446
AGCACC
+
FFFFFF
@7447
AAGACC
+
FFFFFF
@7448
ATGACA
+
FFFFFF
@7449
ATGACC
+
FFFFFF
@7450
ATGACC
+
FFFFFF
@7451
AAGACC
+
FFFFFF
@7452
AAAACC
+
FFFFFF
@7453
AAGACC
+
FFFFFF
@7454
AGCACC
+
FFFFFF
@7455
AACACA
+
FFFFFF
@7456
AACACC
+
FFFFFF
@7457
AGCACC
+
FFFFFF
@7458
AAAACC
+
FFFFFF
@7459
ATAACC
+
FFFFFF
@7460
ATGACC
+
FFFFFF
@7461
AAGACA
+
FFFFFF
@7462
AAGACA
+
FFFFFF
@7463
AACACC
+
FFFFFF
@7464
AGCACC
+
FFFFFF
@7465
ATAACC
+
FFFFFF
@7466
ATAACC
+
FFFFFF
@7467
ATCACC
+
FFFFFF
@7468
ATCACC
+
FFFFFF
@7469
AAAACA
+
FFFFFF
@7470
AACACC
+
FFFFFF
@7471
AAGACA
+
FFFFFF
@7472
ATGACC
+
FFFFFF
@7473
AGTACC
+
FFFFFF
@7474
AAAACC
+
FFFFFF
@7475
ATAACC
+
FFFFFF
@7476
ATAACC
+
FFFFFF
@7477
AACACA
+
FFFFFF
@7478
ATGACC
+
FFFFFF
@7479
ATGACC
+
FFFFFF
@7480
ATGACC
+
FFFFFF
@7481
ACGACA
+
FFFFFF
@7482
AACACC
+
FFFFFF
@7483
AGCACC
+
FFFFFF
@7484
ATGACC
+
FFFFFF
@7485
AAGACA
+
FFFFFF
@7486
ATGACC
+
FFFFFF
@7487
ATCACC
+
FFFFFF
@7488
ATAACC
+
FFFFFF
@7489
AAGACC
+
FFFFFF
@7490
AGGACC
+
FFFFFF
@7491
AGCACC
+
FFFFFF
@7492
ATGACC
+
FFFFFF
@7493
ATGACC
+
FFFFFF
@7494
ATCACC
+
FFFFFF
@7495
AAAACC
+
FFFFFF
@7496
AAAACC
+
FFFFFF
@7497
ATAACC
+
FFFFFF
@7498
ATAACC
+
FFFFFF
@7499
ATGACC
+
FFFFFF
@7500
ATAACC
+
FFFFFF
@7501
ATAACC
+
FFFFFF
@7502
AAAACC
+
FFFFFF
@7503
ATGACC
+
FFFFFF
@7504
AGCACC
+
FFFFFF
@7505
AAAACC
+
FFFFFF
@7506
ATGACC
+
FFFFFF
@7507
ATGACC
+
FFFFFF
@7508
AGGACC
+
FFFFFF
@7509
ATAACC
+
FFFFFF
@7510
ATCACC
+
FFFFFF
@7511
ATGACC
+
FFFFFF
@7512
ATGACC
+
FFFFFF
@7513
AAGACC
+
FFFFFF
@7514
ATGACC
+
FFFFFF
@7515
AACACA
+
FFFFFF
@7516
ATCACC
+
FFFFFF
@7517
ACCACC
+
FFFFFF
@7518
AAAACC
+
FFFFFF
@7519
ACAACC
+
FFFFFF
@7520
AGCACC
+
FFFFFF
@7521
ATGACC
+
FFFFFF
@7522
AAAACC
+
FFFFFF
@7523
AACACA
+
FFFFFF
@7524
ATGACC
+
FFFFFF
@7525
ATAACC
+
FFFFFF
@7526
AAAACC
+
FFFFFF
@7527
AACACA
+
FFFFFF
@7528
AACACC
+
FFFFFF
@7529
ATAACC
+
FFFFFF
@7530
ATAACC
+
FFFFFF
@7531
ACCACC
+
FFFFFF
@7532
AAGACA
+
FFFFFF
@7533
AGCACC
+
FFFFFF
@7534
ATCACC
+
FFFFFF
@7535
ATAACC
+
FFFFFF
@7536
AGCACC
+
FFFFFF
@7537
ATGACC
+
FFFFFF
@7538
AACACC
+
FFFFFF
@7539
ATGACC
+
FFFFFF
@7540
AACACC
+
FFFFFF
@7541
ATGACC
+
FFFFFF
@7542
AACACC
+
FFFFFF
@7543
AACACA
+
FFFFFF
@7544
AAGACA
+
FFFFFF
@7545
ATGACA
+
FFFFFF
@7546
ATGACC
+
FFFFFF
@7547
ATAACA
+
FFFFFF
@7548
AAAACC
+
FFFFFF
@7549
ATAACC
+
FFFFFF
@7550
AACACC
+
FFFFFF
@7551
AAGACA
+
FFFFFF
@7552
AGCACC
+
FFFFFF
@7553
AGCACC
+
FFFFFF
@7554
AAGACC
+
FFFFFF
@7555
AAGACA
+
FFFFFF
@7556
ATGACA
+
FFFFFF
@7557
ATGACC
+
FFFFFF
@7558
AAAACC
+
FFFFFF
@7559
AAAACC
+
FFFFFF
@7560
ATCACC
+
FFFFFF
@7561
ATAACC
+
FFFFFF
@7562
AAGACA
+
FFFFFF
@7563
AAAACC
+
FFFFFF
@7564
AAGACA
+
FFFFFF
@7565
AAAACC
+
FFFFFF
@7566
ATAACC
+
FFFFFF
@7567
ATGACC
+
FFFFFF
@7568
ATAACC
+
FFFFFF
@7569
AAGACC
+
FFFFFF
@7570
ATGACC
+
FFFFFF
@7571
AACACA
+
FFFFFF
@7572
AGCACC
+
FFFFFF
@7573
AACACA
+
FFFFFF
@7574
ATGACC
+
FFFFFF
@7575
ATAACC
+
FFFFFF
@7576
AACACA
+
FFFFFF
@7577
ATAACC
+
FFFFFF
@7578
ATAACC
+
FFFFFF
@7579
ATAACC
+
FFFFFF
@7580
ATAACC
+
FFFFFF
@7581
AAGACA
+
FFFFFF
@7582
ATGACC
+
FFFFFF
@7583
AAAACC
+
FFFFFF
@7584
AGCACC
+
FFFFFF
@7585
ATGACC
+
FFFFFF
@7586
AACACA
+
FFFFFF
@7587
AGGACC
+
FFFFFF
@7588
ACGACA
+
FFFFFF
@7589
ATAACC
+
FFFFFF
@7590
ATAACC
+
FFFFFF
@7591
AAGACC
+
FFFFFF
@7592
ATCACC
+
FFFFFF
@7593
AGGACC
+
FFFFFF
@7594
ATGACC
+
FFFFFF
@7595
AAGACA
+
FFFFFF
@7596
AGCACC
+
FFFFFF
@7597
ATAACC
+
FFFFFF
@7598
AAGACC
+
FFFFFF
@7599
ATAACC
+
FFFFFF
@7600
ATAACC
+
FFFFFF
@7601
AGCACC
+
FFFFFF
@7602
AAAACC
+
FFFFFF
@7603
AGTACC
+
FFFFFF
@7604
AGGACC
+
FFFFFF
@7605
AAGACC
+
FFFFFF
@7606
AAAACC
+
FFFFFF
@7607
ATAACC
+
FFFFFF
@7608
AACACA
+
FFFFFF
@7609
ATAACC
+
FFFFFF
@7610
AACACA
+
FFFFFF
@7611
AAAACC
+
FFFFFF
@7612
AGTACC
+
FFFFFF
@7613
AGGACC
+
FFFFFF
@7614
ATGACC
+
FFFFFF
@7615
ATGACC
+
FFFFFF
@7616
ATAACC
+
FFFFFF
@7617
ATAACC
+
FFFFFF
@7618
ATGACC
+
FFFFFF
@7619
ATGACC
+
FFFFFF
@7620
AAAACC
+
FFFFFF
@7621
AAGACC
+
FFFFFF
@7622
ATAACC
+
FFFFFF
@7623
AAGACA
+
FFFFFF
@7624
AGCACC
+
FFFFFF
@7625
AACACC
+
FFFFFF
@7626
ATGACC
+
FFFFFF
@7627
AACACA
+
FFFFFF
@7628
AAAACC
+
FFFFFF
@7629
AAAACC
+
FFFFFF
@7630
ATAACC
+
FFFFFF
@7631
ATAACC
+
FFFFFF
@7632
ATGACC
+
FFFFFF
@7633
AAAACC
+
FFFFFF
@7634
AACACA
+
FFFFFF
@7635
AAAACC
+
FFFFFF
@7636
AAAACC
+
FFFFFF
@7637
ATGACC
+
FFFFFF
@7638
ATCACC
+
FFFFFF
@7639
AGCACC
+
FFFFFF
@7640
AGCACC
+
FFFFFF
@7641
AGGACC
+
FFFFFF
@7642
AGGACC
+
FFFFFF
@7643
ATAACC
+
FFFFFF
@7644
ATCACC
+
FFFFFF
@7645
AGTACC
+
FFFFFF
@7646
ATGACC
+
FFFFFF
@7647
ATAACC
+
FFFFFF
@7648
ATGACC
+
FFFFFF
@7649
AAAACC
+
FFFFFF
@7650
ACGACA
+
FFFFFF
@7651
AACACC
+
FFFFFF
@7652
AACACA
+
FFFFFF
@7653
AAGACC
+
FFFFFF
@7654
AGCACC
+
FFFFFF
@7655
ATAACC
+
FFFFFF
@7656
ATCACC
+
FFFFFF
@7657
AGGACC
+
FFFFFF
@7658
ATGACA
+
FFFFFF
@7659
ATAACC
+
FFFFFF
@7660
ATGACC
+
FFFFFF
@7661
ATCACC
+
FFFFFF
@7662
ATAACC
+
FFFFFF
@7663
ACAACC
+
FFFFFF
@7664
ATAACC
+
FFFFFF
@7665
AAGACC
+
FFFFFF
@7666
AGGACC
+
FFFFFF
@7667
AACACA
+
FFFFFF
@7668
AGCACC
+
FFFFFF
@7669
ATGACC
+
FFFFFF
@7670
ATCACC
+
FFFFFF
@7671
AGGACC
+
FFFFFF
@7672
ATGACC
+
FFFFFF
@7673
AAGACA
+
FFFFFF
@7674
ATGACC
+
FFFFFF
@7675
ATAACC
+
FFFFFF
@7676
AGCACC
+
FFFFFF
@7677
ATCACC
+
FFFFFF
@7678
AGCACC
+
FFFFFF
@7679
AAGACC
+
FFFFFF
@7680
AAGACA
+
FFFFFF
@7681
AACACC
+
FFFFFF
@7682
AACACA
+
FFFFFF
@7683
ATGACC
+
FFFFFF
@7684
ATAACC
+
FFFFFF
@7685
ATAACC
+
FFFFFF
@7686
AAAACC
+
FFFFFF
@7687
AAAACC
+
FFFFFF
@7688
AAAACC
+
FFFFFF
@7689
AAAACC
+
FFFFFF
@7690
ATGACC
+
FFFFFF
@7691
AAGACA
+
FFFFFF
@7692
ATAACC
+
FFFFFF
@7693
AGGACC
+
FFFFFF
@7694
AACACA
+
FFFFFF
@7695
ATGACC
+
FFFFFF
@7696
ATGACC
+
FFFFFF
@7697
AGGACC
+
FFFFFF
@7698
AAAACC
+
FFFFFF
@7699
ATAACC
+
FFFFFF
@7700
AGTACC
+
FFFFFF
@7701
ATCACC
+
FFFFFF
@7702
ATGACC
+
FFFFFF
@7703
AGCACC
+
FFFFFF
@7704
AAAACC
+
FFFFFF
@7705
AAAACC
+
FFFFFF
@7706
AGCACC
+
FFFFFF
@7707
AACACC
+
FFFFFF
@7708
ATAACC
+
FFFFFF
@7709
AAGACA
+
FFFFFF
@7710
ATAACA
+
FFFFFF
@7711
ATAATC
+
FFFFFF
@7712
ATAACC
+
FFFFFF
@7713
AACACA
+
FFFFFF
@7714
ATGACC
+
FFFFFF
@7715
ATGACC
+
FFFFFF
@7716
AAAACC
+
FFFFFF
@7717
ATCACC
+
FFFFFF
@7718
AAGACA
+
FFFFFF
@7719
AACACC
+
FFFFFF
@7720
ATGACA
+
FFFFFF
@7721
AAGACC
+
FFFFFF
@7722
AAAACC
+
FFFFFF
@7723
AGCACC
+
FFFFFF
@7724
ATGACC
+
FFFFFF
@7725
AACACC
+
FFFFFF
@7726
ATGACC
+
FFFFFF
@7727
ATAACC
+
FFFFFF
@7728
ATGACC
+
FFFFFF
@7729
ATAACC
+
FFFFFF
@7730
AACACA
+
FFFFFF
@7731
AGGACC
+
FFFFFF
@7732
AAAACC
+
FFFFFF
@7733
ATGACC
+
FFFFFF
@7734
AGCACC
+
FFFFFF
@7735
ATAACC
+
FFFFFF
@7736
ATGACC
+
FFFFFF
@7737
ATCACC
+
FFFFFF
@7738
AAAACC
+
FFFFFF
@7739
ATGACC
+
FFFFFF
@7740
AACACC
+
FFFFFF
@7741
ATAACC
+
FFFFFF
@7742
AACACA
+
FFFFFF
@7743
AGCAAC
+
FFFFFF
@7744
ATGACC
+
FFFFFF
@7745
AAGACC
+
FFFFFF
@7746
ATGACC
+
FFFFFF
@7747
ATAACC
+
FFFFFF
@7748
AACACC
+
FFFFFF
@7749
AAAACC
+
FFFFFF
@7750
AAGACA
+
FFFFFF
@7751
ATGACC
+
FFFFFF
@7752
ATAACC
+
FFFFFF
@7753
ATAACC
+
FFFFFF
@7754
ATGACC
+
FFFFFF
@7755
AAGACC
+
FFFFFF
@7756
ATGACC
+
FFFFFF
@7757
AACACC
+
FFFFFF
@7758
ATGACC
+
FFFFFF
@7759
AACACC
+
FFFFFF
@7760
ATCACC
+
FFFFFF
@7761
ATCACC
+
FFFFFF
@7762
ACCACC
+
FFFFFF
@7763
AAAACC
+
FFFFFF
@7764
ATGACC
+
FFFFFF
@7765
AAGACA
+
FFFFFF
@7766
ATCACC
+
FFFFFF
@7767
AACACA
+
FFFFFF
@7768
AGGACC
+
FFFFFF
@7769
ATAACC
+
FFFFFF
@7770
AGCACC
+
FFFFFF
@7771
ATGACC
+
FFFFFF
@7772
AGGACC
+
FFFFFF
@7773
ATAACC
+
FFFFFF
@7774
AACACA
+
FFFFFF
@7775
ATCACC
+
FFFFFF
@7776
AAAACC
+
FFFFFF
@7777
AAAACC
+
FFFFFF
@7778
AGCACC
+
FFFFFF
@7779
AAAACA
+
FFFFFF
@7780
AAAACC
+
FFFFFF
@7781
AACACA
+
FFFFFF
@7782
ACCACC
+
FFFFFF
@7783
ATGACC
+
FFFFFF
@7784
ATAACC
+
FFFFFF
@7785
AAGACC
+
FFFFFF
@7786
ATGACC
+
FFFFFF
@7787
ATGACC
+
FFFFFF
@7788
AACACA
+
FFFFFF
@7789
ATAACC
+
FFFFFF
@7790
ACGACA
+
FFFFFF
@7791
AGTACC
+
FFFFFF
@7792
ATAACC
+
FFFFFF
@7793
AAGACA
+
FFFFFF
@7794
ATAACC
+
FFFFFF
@7795
AAAACC
+
FFFFFF
@7796
ATGACC
+
FFFFFF
@7797
ACCACC
+
FFFFFF
@7798
AACACA
+
FFFFFF
@7799
ATGACC
+
FFFFFF
@7800
ATGAGC
+
FFFFFF
@7801
AAGACC
+
FFFFFF
@7802
ATAACC
+
FFFFFF
@7803
AAGACA
+
FFFFFF
@7804
AAAACC
+
FFFFFF
@7805
ATGACC
+
FFFFFF
@7806
AGGACC
+
FFFFFF
@7807
ATAACC
+
FFFFFF
@7808
ATAACC
+
FFFFFF
@7809
AAAACC
+
FFFFFF
@7810
AAAACC
+
FFFFFF
@7811
ATAACC
+
FFFFFF
@7812
ATCACC
+
FFFFFF
@7813
ATAACC
+
FFFFFF
@7814
AAAACC
+
FFFFFF
@7815
AAGACA
+
FFFFFF
@7816
ATAACC
+
FFFFFF
@7817
ATAACC
+
FFFFFF
@7818
ATAACC
+
FFFFFF
@7819
ATAACC
+
FFFFFF
@7820
ATCACC
+
FFFFFF
@7821
AACACC
+
FFFFFF
@7822
ATAACA
+
FFFFFF
@7823
ATCACC
+
FFFFFF
@7824
ATAACC
+
FFFFFF
@7825
ATCACC
+
FFFFFF
@7826
ATAACC
+
FFFFFF
@7827
ATAACC
+
FFFFFF
@7828
AAGACC
+
FFFFFF
@7829
ATCACC
+
FFFFFF
@7830
ATCACC
+
FFFFFF
@7831
ATGACC
+
FFFFFF
@7832
ATGACC
+
FFFFFF
@7833
ATAACC
+
FFFFFF
@7834
AACACA
+
FFFFFF
@7835
AAGACA
+
FFFFFF
@7836
ATAACC
+
FFFFFF
@7837
AACACA
+
FFFFFF
@7838
AAAACC
+
FFFFFF
@7839
AAAACC
+
FFFFFF
@7840
ATAACC
+
FFFFFF
@7841
ATAACC
+
FFFFFF
@7842
ATGACC
+
FFFFFF
@7843
AGCACC
+
FFFFFF
@7844
AAAACC
+
FFFFFF
@7845
ATCACC
+
FFFFFF
@7846
AACACA
+
FFFFFF
@7847
AAGACA
+
FFFFFF
@7848
AAAACC
+
FFFFFF
@7849
AACACC
+
FFFFFF
@7850
ATAACC
+
FFFFFF
@7851
AAGACA
+
FFFFFF
@7852
ATAACC
+
FFFFFF
@7853
AAAACC
+
FFFFFF
@7854
ATAACC
+
FFFFFF
@7855
AAAACC
+
FFFFFF
@7856
ATGACC
+
FFFFFF
@7857
AGGACC
+
FFFFFF
@7858
AACACA
+
FFFFFF
@7859
AGGACC
+
FFFFFF
@7860
AAGACA
+
FFFFFF
@7861
AGTACC
+
FFFFFF
@7862
ATGACC
+
FFFFFF
@7863
ATAACC
+
FFFFFF
@7864
ATGACC
+
FFFFFF
@7865
ATGACC
+
FFFFFF
@7866
ATAACC
+
FFFFFF
@7867
AAAACA
+
FFFFFF
@7868
AAGACA
+
FFFFFF
@7869
ATAACC
+
FFFFFF
@7870
AAAACC
+
FFFFFF
@7871
ATGACC
+
FFFFFF
@7872
AGCACC
+
FFFFFF
@7873
AACACA
+
FFFFFF
@7874
AACACC
+
FFFFFF
@7875
AGCACC
+
FFFFFF
@7876
AAGACA
+
FFFFFF
@7877
AAGACA
+
FFFFFF
@7878
ATAACC
+
FFFFFF
@7879
ATGACC
+
FFFFFF
@7880
AAGACA
+
FFFFFF
@7881
ATAACC
+
FFFFFF
@7882
AAGACC
+
FFFFFF
@7883
ATGACC
+
FFFFFF
@7884
AAAACC
+
FFFFFF
@7885
AAAACC
+
FFFFFF
@7886
ATGACC
+
FFFFFF
@7887
ATGACC
+
FFFFFF
@7888
AAAACC
+
FFFFFF
@7889
AGGACC
+
FFFFFF
@7890
ATAACC
+
FFFFFF
@7891
ATCACC
+
FFFFFF
@7892
ATCACC
+
FFFFFF
@7893
AGGACC
+
FFFFFF
@7894
AAGACC
+
FFFFFF
@7895
AGGACC
+
FFFFFF
@7896
AAAACC
+
FFFFFF
@7897
ACCACC
+
FFFFFF
@7898
AAGACA
+
FFFFFF
@7899
ATGACC
+
FFFFFF
@7900
ATAACC
+
FFFFFF
@7901
ATCACC
+
FFFFFF
@7902
AGCACC
+
FFFFFF
@7903
ATCACC
+
FFFFFF
@7904
AACACA
+
FFFFFF
@7905
ATGACC
+
FFFFFF
@7906
ATAACC
+
FFFFFF
@7907
ATGACC
+
FFFFFF
@7908
ATCACC
+
FFFFFF
@7909
ATAACC
+
FFFFFF
@7910
AACACA
+
FFFFFF
@7911
AGGACC
+
FFFFFF
@7912
AGCACC
+
FFFFFF
@7913
AACACC
+
FFFFFF
@7914
AACACA
+
FFFFFF
@7915
AACACC
+
FFFFFF
@7916
AAGACA
+
FFFFFF
@7917
ATAACC
+
FFFFFF
@7918
AGGACC
+
FFFFFF
@7919
AAAACC
+
FFFFFF
@7920
AACACA
+
FFFFFF
@7921
ATAACA
+
FFFFFF
@7922
ATAACC
+
FFFFFF
@7923
ATGACC
+
FFFFFF
@7924
AACACA
+
FFFFFF
@7925
ATCACC
+
FFFFFF
@7926
AAAACC
+
FFFFFF
@7927
ATAACC
+
FFFFFF
@7928
AGGACC
+
FFFFFF
@7929
AGCACC
+
FFFFFF
@7930
AGGACC
+
FFFFFF
@7931
ATAACC
+
FFFFFF
@7932
AGCACC
+
FFFFFF
@7933
AGCACC
+
FFFFFF
@7934
AAAACC
+
FFFFFF
@7935
AGGACC
+
FFFFFF
@7936
AGGACC
+
FFFFFF
@7937
AAGACA
+
FFFFFF
@7938
AAGACC
+
FFFFFF
@7939
ATCACC
+
FFFFFF
@7940
AACACA
+
FFFFFF
@7941
ATGACC
+
FFFFFF
@7942
ATGACA
+
FFFFFF
@7943
ATAACC
+
FFFFFF
@7944
ATAACC
+
FFFFFF
@7945
ATGACC
+
FFFFFF
@7946
ATGACC
+
FFFFFF
@7947
AGGACC
+
FFFFFF
@7948
AAAACC
+
FFFFFF
@7949
ATGACC
+
FFFFFF
@7950
AGGACC
+
FFFFFF
@7951
ATAACC
+
FFFFFF
@7952
AAAACC
+
FFFFFF
@7953
ATGACC
+
FFFFFF
@7954
ATAACC
+
FFFFFF
@7955
AGGACC
+
FFFFFF
@7956
AACACC
+
FFFFFF
@7957
ATGACC
+
FFFFFF
@7958
ATCACC
+
FFFFFF
@7959
ATGACC
+
FFFFFF
@7960
AGCACC
+
FFFFFF
@7961
AAGACA
+
FFFFFF
@7962
AGCACC
+
FFFFFF
@7963
AAAACC
+
FFFFFF
@7964
AAAACC
+
FFFFFF
@7965
ACCACC
+
FFFFFF
@7966
ATAACC
+
FFFFFF
@7967
ATGACC
+
FFFFFF
@7968
ATGACC
+
FFFFFF
@7969
AAGACA
+
FFFFFF
@7970
ATGACC
+
FFFFFF
@7971
ATAACC
+
FFFFFF
@7972
AACACA
+
FFFFFF
@7973
AAGACA
+
FFFFFF
@7974
ATAACC
+
FFFFFF
@7975
AAGACA
+
FFFFFF
@7976
AGCACC
+
FFFFFF
@7977
ATCACC
+
FFFFFF
@7978
ATCACC
+
FFFFFF
@7979
AGTACC
+
FFFFFF
@7980
AAAACC
+
FFFFFF
@7981
ATAACC
+
FFFFFF
@7982
AGGACC
+
FFFFFF
@7983
ATAACC
+
FFFFFF
@7984
ATAACC
+
FFFFFF
@7985
AAGACA
+
FFFFFF
@7986
AAAACC
+
FFFFFF
@7987
AGCACC
+
FFFFFF
@7988
AAGACC
+
FFFFFF
@7989
AGGACC
+
FFFFFF
@7990
ACAACC
+
FFFFFF
@7991
AAGACA
+
FFFFFF
@7992
ATGACC
+
FFFFFF
@7993
ATCACC
+
FFFFFF
@7994
AGCACC
+
FFFFFF
@7995
AGGACC
+
FFFFFF
@7996
ATAACC
+
FFFFFF
@7997
ACGACA
+
FFFFFF
@7998
ATCACC
+
FFFFFF
@7999
ATAACC
+
FFFFFF
@8000
AAAACC
+
FFFFFF
@8001
AACACC
+
FFFFFF
@8002
AAGACA
+
FFFFFF
@8003
ATGACC
+
FFFFFF
@8004
ATCACC
+
FFFFFF
@8005
AGCACC
+
FFFFFF
@8006
AAGACA
+
FFFFFF
@8007
AAGACC
+
FFFFFF
@8008
AAAACC
+
FFFFFF
@8009
AACACA
+
FFFFFF
@8010
ATAACA
+
FFFFFF
@8011
ATGACC
+
FFFFFF
@8012
AAGACA
+
FFFFFF
@8013
AAGACA
+
FFFFFF
@8014
AGCACC
+
FFFFFF
@8015
ACAACC
+
FFFFFF
@8016
AACACA
+
FFFFFF
@8017
ATAACC
+
FFFFFF
@8018
ATAACC
+
FFFFFF
@8019
AACACC
+
FFFFFF
@8020
AAGACC
+
FFFFFF
@8021
ATCACC
+
FFFFFF
@8022
ATAACC
+
FFFFFF
@8023
AGTACC
+
FFFFFF
@8024
AGCACC
+
FFFFFF
@8025
ATAACA
+
FFFFFF
@8026
ATCACC
+
FFFFFF
@8027
ATGACA
+
FFFFFF
@8028
AGCACC
+
FFFFFF
@8029
ATAACC
+
FFFFFF
@8030
ATAACC
+
FFFFFF
@8031
AAAACC
+
FFFFFF
@8032
ATAACC
+
FFFFFF
@8033
ATAACC
+
FFFFFF
@8034
ATCACC
+
FFFFFF
@8035
AGCACC
+
FFFFFF
@8036
ATGACC
+
FFFFFF
@8037
AACACA
+
FFFFFF
@8038
ATGAGC
+
FFFFFF
@8039
AAAACC
+
FFFFFF
@8040
ATAACC
+
FFFFFF
@8041
AGCACC
+
FFFFFF
@8042
ATAACC
+
FFFFFF
@8043
ATAACC
+
FFFFFF
@8044
AAAACC
+
FFFFFF
@8045
ATCACC
+
FFFFFF
@8046
ATAACC
+
FFFFFF
@8047
AACACA
+
FFFFFF
@8048
AGCACC
+
FFFFFF
@8049
AAAACC
+
FFFFFF
@8050
ATCACC
+
FFFFFF
@8051
ATAACC
+
FFFFFF
@8052
AACACA
+
FFFFFF
@8053
ATAACC
+
FFFFFF
@8054
ATGACC
+
FFFFFF
@8055
AGGACC
+
FFFFFF
@8056
ATAACC
+
FFFFFF
@8057
ACGACA
+
FFFFFF
@8058
AAGACA
+
FFFFFF
@8059
ATGACC
+
FFFFFF
@8060
ATCACC
+
FFFFFF
@8061
AGCACC
+
FFFFFF
@8062
AACACA
+
FFFFFF
@8063
ATAACC
+
FFFFFF
@8064
ATAACC
+
FFFFFF
@8065
ATGACC
+
FFFFFF
@8066
ATGACC
+
FFFFFF
@8067
ATCACC
+
FFFFFF
@8068
AACACA
+
FFFFFF
@8069
AGAACC
+
FFFFFF
@8070
AAGACA
+
FFFFFF
@8071
ATGACC
+
FFFFFF
@8072
AGCACC
+
FFFFFF
@8073
AAAACC
+
FFFFFF
@8074
ATGACC
+
FFFFFF
@8075
ATCACC
+
FFFFFF
@8076
ACCACC
+
FFFFFF
@8077
AACACC
+
FFFFFF
@8078
ATAACC
+
FFFFFF
@8079
ATCACC
+
FFFFFF
@8080
ATAACC
+
FFFFFF
@8081
AGGACC
+
FFFFFF
@8082
AAAACC
+
FFFFFF
@8083
AACACA
+
FFFFFF
@8084
AAAACC
+
FFFFFF
@8085
ATTACC
+
FFFFFF
@8086
AGCACC
+
FFFFFF
@8087
AAAACC
+
FFFFFF
@8088
ATGACC
+
FFFFFF
@8089
ATGACC
+
FFFFFF
@8090
ATAACC
+
FFFFFF
@8091
AAAACC
+
FFFFFF
@8092
ATAACC
+
FFFFFF
@8093
ATGACC
+
FFFFFF
@8094
AACACA
+
FFFFFF
@8095
ATGACC
+
FFFFFF
@8096
ATGACC
+
FFFFFF
@8097
ATAACC
+
FFFFFF
@8098
ATAACC
+
FFFFFF
@8099
AAAACC
+
FFFFFF
@8100
ATAACC
+
FFFFFF
@8101
AGGACC
+
FFFFFF
@8102
AACACC
+
FFFFFF
@8103
AACACC
+
FFFFFF
@8104
AACACC
+
FFFFFF
@8105
ATGACA
+
FFFFFF
@8106
AGCACC
+
FFFFFF
@8107
AACACC
+
FFFFFF
@8108
ATAACC
+
FFFFFF
@8109
ATAACC
+
FFFFFF
@8110
AAAACC
+
FFFFFF
@8111
AACACA
+
FFFFFF
@8112
AGCACC
+
FFFFFF
@8113
ATAACC
+
FFFFFF
@8114
AAGACA
+
FFFFFF
@8115
AGCACC
+
FFFFFF
@8116
ATAACC
+
FFFFFF
@8117
AAAACC
+
FFFFFF
@8118
AAAACC
+
FFFFFF
@8119
ATGACC
+
FFFFFF
@8120
ATGACC
+
FFFFFF
@8121
ATAACC
+
FFFFFF
@8122
ATAACC
+
FFFFFF
@8123
AAAACC
+
FFFFFF
@8124
AACACA
+
FFFFFF
@8125
AAGACC
+
FFFFFF
@8126
AGCACC
+
FFFFFF
@8127
AACACA
+
FFFFFF
@8128
ATAACC
+
FFFFFF
@8129
AAGACA
+
FFFFFF
@8130
ATGACC
+
FFFFFF
@8131
ATCACC
+
FFFFFF
@8132
AACACC
+
FFFFFF
@8133
AAAACC
+
FFFFFF
@8134
AACACC
+
FFFFFF
@8135
ATCACC
+
FFFFFF
@8136
AAGACC
+
FFFFFF
@8137
ATGACC
+
FFFFFF
@8138
AAGACC
+
FFFFFF
@8139
AGCACC
+
FFFFFF
@8140
AAAACC
+
FFFFFF
@8141
ATAACC
+
FFFFFF
@8142
ATGACC
+
FFFFFF
@8143
AAGACC
+
FFFFFF
@8144
AGGACC
+
FFFFFF
@8145
AGCACC
+
FFFFFF
@8146
AGCACC
+
FFFFFF
@8147
ATGACC
+
FFFFFF
@8148
ATGACC
+
FFFFFF
@8149
AGTACC
+
FFFFFF
@8150
ATGACC
+
FFFFFF
@8151
ATAACC
+
FFFFFF
@8152
AAAACC
+
FFFFFF
@8153
ATGACC
+
FFFFFF
@8154
ATAACC
+
FFFFFF
@8155
ATGACC
+
FFFFFF
@8156
ATGACC
+
FFFFFF
@8157
ATGACC
+
FFFFFF
@8158
ATGACC
+
FFFFFF
@8159
AAGACA
+
FFFFFF
@8160
ATGACA
+
FFFFFF
@8161
ATCACC
+
FFFFFF
@8162
ATAACC
+
FFFFFF
@8163
AGCACC
+
FFFFFF
@8164
AACACA
+
FFFFFF
@8165
AAAACC
+
FFFFFF
@8166
ATAACA
+
FFFFFF
@8167
AAAACC
+
FFFFFF
@8168
ATGACC
+
FFFFFF
@8169
ATGACC
+
FFFFFF
@8170
AAAACC
+
FFFFFF
@8171
ATGACC
+
FFFFFF
@8172
AGTACC
+
FFFFFF
@8173
ATAACA
+
FFFFFF
@8174
ATGACC
+
FFFFFF
@8175
AGCACC
+
FFFFFF
@8176
AAAACC
+
FFFFFF
@8177
ATAACC
+
FFFFFF
@8178
ATAACC
+
FFFFFF
@8179
ATCACC
+
FFFFFF
@8180
ATCACC
+
FFFFFF
@8181
AAGACC
+
FFFFFF
@8182
ATCACC
+
FFFFFF
@8183
ATGACC
+
FFFFFF
@8184
AAGACC
+
FFFFFF
@8185
AGGACC
+
FFFFFF
@8186
AAGACC
+
FFFFFF
@8187
AAAACA
+
FFFFFF
@8188
AAAACC
+
FFFFFF
@8189
AGGACC
+
FFFFFF
@8190
AAGACC
+
FFFFFF
@8191
AGCACC
+
FFFFFF
@8192
AGGACC
+
FFFFFF
@8193
AAAACC
+
FFFFFF
@8194
AGCACC
+
FFFFFF
@8195
AACACA
+
FFFFFF
@8196
AAAACC
+
FFFFFF
@8197
ATAACC
+
FFFFFF
@8198
AGCACC
+
FFFFFF
@8199
AAAACA
+
FFFFFF
@8200
ATAACC
+
FFFFFF
@8201
ATGACC
+
FFFFFF
@8202
ATCACC
+
FFFFFF
@8203
AAGACA
+
FFFFFF
@8204
AGGACC
+
FFFFFF
@8205
AGAACC
+
FFFFFF
@8206
ATGACC
+
FFFFFF
@8207
AAAACC
+
FFFFFF
@8208
ATAACC
+
FFFFFF
@8209
AAGACA
+
FFFFFF
@8210
ATCACC
+
FFFFFF
@8211
AAAACC
+
FFFFFF
@8212
ATAACC
+
FFFFFF
@8213
ATGACC
+
FFFFFF
@8214
AAGACC
+
FFFFFF
@8215
ATGACC
+
FFFFFF
@8216
ATGACC
+
FFFFFF
@8217
ACCACC
+
FFFFFF
@8218
ATGACC
+
FFFFFF
@8219
AAAACC
+
FFFFFF
@8220
ATCACC
+
FFFFFF
@8221
ATAACC
+
FFFFFF
@8222
AACACA
+
FFFFFF
@8223
AATACA
+
FFFFFF
@8224
ATAACC
+
FFFFFF
@8225
ATAACC
+
FFFFFF
@8226
ATAACC
+
FFFFFF
@8227
AAAACC
+
FFFFFF
@8228
ATGACC
+
FFFFFF
@8229
ATGACC
+
FFFFFF
@8230
ATAACC
+
FFFFFF
@8231
AACACA
+
FFFFFF
@8232
ATGACA
+
FFFFFF
@8233
AACACA
+
FFFFFF
@8234
AACACA
+
FFFFFF
@8235
ATGACC
+
FFFFFF
@8236
ATAACC
+
FFFFFF
@8237
ATAACC
+
FFFFFF
@8238
ATCACC
+
FFFFFF
@8239
ATGAGC
+
FFFFFF
@8240
AACACA
+
FFFFFF
@8241
AGCACC
+
FFFFFF
@8242
ATGACC
+
FFFFFF
@8243
AGCACC
+
FFFFFF
@8244
AAAACC
+
FFFFFF
@8245
ATAACC
+
FFFFFF
@8246
AAAACC
+
FFFFFF
@8247
AACACA
+
FFFFFF
@8248
AACACC
+
FFFFFF
@8249
AACACA
+
FFFFFF
@8250
AACACA
+
FFFFFF
@8251
ATGACC
+
FFFFFF
@8252
AGCACC
+
FFFFFF
@8253
ATAACC
+
FFFFFF
@8254
AGGACC
+
FFFFFF
@8255
AGCACC
+
FFFFFF
@8256
AAAACC
+
FFFFFF
@8257
AAGACC
+
FFFFFF
@8258
ATGACC
+
FFFFFF
@8259
ATAACC
+
FFFFFF
@8260
AAGACC
+
FFFFFF
@8261
AGCACC
+
FFFFFF
@8262
ATGACA
+
FFFFFF
@8263
ATAACC
+
FFFFFF
@8264
ATGACA
+
FFFFFF
@8265
ATAACC
+
FFFFFF
@8266
AACACA
+
FFFFFF
@8267
AACACC
+
FFFFFF
@8268
ACGACC
+
FFFFFF
@8269
AAGACA
+
FFFFFF
@8270
ATAACC
+
FFFFFF
@8271
AGTACC
+
FFFFFF
@8272
AGCACC
+
FFFFFF
@8273
AGGACC
+
FFFFFF
@8274
ATAACC
+
FFFFFF
@8275
ATAACC
+
FFFFFF
@8276
AGAACC
+
FFFFFF
@8277
ATCACC
+
FFFFFF
@8278
AACACC
+
FFFFFF
@8279
ATAACC
+
FFFFFF
@8280
ATGACC
+
FFFFFF
@8281
ATCACC
+
FFFFFF
@8282
ATAACC
+
FFFFFF
@8283
ATAACC
+
FFFFFF
@8284
AAAACC
+
FFFFFF
@8285
AAAACC
+
FFFFFF
@8286
AGGACC
+
FFFFFF
@8287
ATAACC
+
FFFFFF
@8288
AGTACC
+
FFFFFF
@8289
AAAACC
+
FFFFFF
@8290
ATAACC
+
FFFFFF
@8291
AAGACC
+
FFFFFF
@8292
ATAACC
+
FFFFFF
@8293
AAAACC
+
FFFFFF
@8294
ATGACC
+
FFFFFF
@8295
ATAACC
+
FFFFFF
@8296
ATAACC
+
FFFFFF
@8297
ATCACC
+
FFFFFF
@8298
AGGACC
+
FFFFFF
@8299
AAAACC
+
FFFFFF
@8300
ATGACC
+
FFFFFF
@8301
AGGACC
+
FFFFFF
@8302
ATGACC
+
FFFFFF
@8303
ATAACC
+
FFFFFF
@8304
AAAACC
+
FFFFFF
@8305
ATAACC
+
FFFFFF
@8306
ATAACC
+
FFFFFF
@8307
ATCACC
+
FFFFFF
@8308
ATAACC
+
FFFFFF
@8309
AGCACC
+
FFFFFF
@8310
ATAACC
+
FFFFFF
@8311
ATAACC
+
FFFFFF
@8312
AAGACA
+
FFFFFF
@8313
ATGACC
+
FFFFFF
@8314
ATGACC
+
FFFFFF
@8315
ATAACC
+
FFFFFF
@8316
AGCACC
+
FFFFFF
@8317
AACACA
+
FFFFFF
@8318
ATAACC
+
FFFFFF
@8319
AAAACC
+
FFFFFF
@8320
AAAACC
+
FFFFFF
@8321
AACACA
+
FFFFFF
@8322
AAAACC
+
FFFFFF
@8323
AAAACC
+
FFFFFF
@8324
ATGACC
+
FFFFFF
@8325
AGTACC
+
FFFFFF
@8326
AACACC
+
FFFFFF
@8327
ATAACC
+
FFFFFF
@8328
ATAACC
+
FFFFFF
@8329
ATGACC
+
FFFFFF
@8330
AACACA
+
FFFFFF
@8331
AACACC
+
FFFFFF
@8332
AAAACC
+
FFFFFF
@8333
ATCACC
+
FFFFFF
@8334
AAAACC
+
FFFFFF
@8335
ATGACC
+
FFFFFF
@8336
AAGACC
+
FFFFFF
@8337
AGGACC
+
FFFFFF
@8338
AACACA
+
FFFFFF
@8339
AGCACC
+
FFFFFF
@8340
ATGACC
+
FFFFFF
@8341
AAAACC
+
FFFFFF
@8342
AGGACC
+
FFFFFF
@8343
AAGACA
+
FFFFFF
@8344
AAAACC
+
FFFFFF
@8345
AGGACC
+
FFFFFF
@8346
ATGACC
+
FFFFFF
@8347
AGGACC
+
FFFFFF
@8348
AGCACC
+
FFFFFF
@8349
ACAACC
+
FFFFFF
@8350
ATGACC
+
FFFFFF
@8351
ATGACC
+
FFFFFF
@8352
AGCACC
+
FFFFFF
@8353
AGCACC
+
FFFFFF
@8354
ATAACC
+
FFFFFF
@8355
ATGACC
+
FFFFFF
@8356
AACACC
+
FFFFFF
@8357
AAAACA
+
FFFFFF
@8358
AACACC
+
FFFFFF
@8359
ATGACC
+
FFFFFF
@8360
ATGACC
+
FFFFFF
@8361
AGCACC
+
FFFFFF
@8362
AAAACA
+
FFFFFF
@8363
AGGACC
+
FFFFFF
@8364
AAGACA
+
FFFFFF
@8365
ATAACC
+
FFFFFF
@8366
AACACA
+
FFFFFF
@8367
AAGACA
+
FFFFFF
@8368
AAGACC
+
FFFFFF
@8369
ATCACC
+
FFFFFF
@8370
ATGACC
+
FFFFFF
@8371
ATGACC
+
FFFFFF
@8372
ATAACC
+
FFFFFF
@8373
AACACC
+
FFFFFF
@8374
AAAACC
+
FFFFFF
@8375
AGCACC
+
FFFFFF
@8376
AAGACA
+
FFFFFF
@8377
ATCACC
+
FFFFFF
@8378
ATAACC
+
FFFFFF
@8379
AAAACC
+
FFFFFF
@8380
AAAACC
+
FFFFFF
@8381
AACACC
+
FFFFFF
@8382
AAAACC
+
FFFFFF
@8383
ATAACC
+
FFFFFF
@8384
ATAACC
+
FFFFFF
@8385
AGTACC
+
FFFFFF
@8386
ATGACC
+
FFFFFF
@8387
ATAACA
+
FFFFFF
@8388
ATCACC
+
FFFFFF
@8389
AACACA
+
FFFFFF
@8390
ATCACC
+
FFFFFF
@8391
ATGACC
+
FFFFFF
@8392
AGAACC
+
FFFFFF
@8393
ATCACC
+
FFFFFF
@8394
ATGACC
+
FFFFFF
@8395
AGCACC
+
FFFFFF
@8396
ATCACC
+
FFFFFF
@8397
ATCACC
+
FFFFFF
@8398
ATGACC
+
FFFFFF
@8399
AAAACC
+
FFFFFF
@8400
AACACA
+
FFFFFF
@8401
ATAACC
+
FFFFFF
@8402
AGCACC
+
FFFFFF
@8403
AAAACC
+
FFFFFF
@8404
AACACA
+
FFFFFF
@8405
ATAACC
+
FFFFFF
@8406
ATAACC
+
FFFFFF
@8407
AACACC
+
FFFFFF
@8408
ATAACC
+
FFFFFF
@8409
AGCACC
+
FFFFFF
@8410
ATGACC
+
FFFFFF
@8411
AAGACA
+
FFFFFF
@8412
ATAACC
+
FFFFFF
@8413
ATAACC
+
FFFFFF
@8414
AAGACA
+
FFFFFF
@8415
ATCACC
+
FFFFFF
@8416
ACAACC
+
FFFFFF
@8417
ATGACC
+
FFFFFF
@8418
ATGACC
+
FFFFFF
@8419
AGGACC
+
FFFFFF
@8420
ATAACC
+
FFFFFF
@8421
AACACA
+
FFFFFF
@8422
AGCACC
+
FFFFFF
@8423
ATGACC
+
FFFFFF
@8424
AAGACA
+
FFFFFF
@8425
ACGACA
+
FFFFFF
@8426
ATAACC
+
FFFFFF
@8427
ATGACC
+
FFFFFF
@8428
AAAACC
+
FFFFFF
@8429
AGCACC
+
FFFFFF
@8430
AGCACC
+
FFFFFF
@8431
AGCACC
+
FFFFFF
@8432
AGAACC
+
FFFFFF
@8433
AACACA
+
FFFFFF
@8434
ATGACC
+
FFFFFF
@8435
AGGACC
+
FFFFFF
@8436
ATGACC
+
FFFFFF
@8437
AGCACC
+
FFFFFF
@8438
ACCACC
+
FFFFFF
@8439
AGGACC
+
FFFFFF
@8440
ATGACC
+
FFFFFF
@8441
ATGACC
+
FFFFFF
@8442
AACACA
+
FFFFFF
@8443
AGGACC
+
FFFFFF
@8444
ATAACC
+
FFFFFF
@8445
ATGACC
+
FFFFFF
@8446
AAAACC
+
FFFFFF
@8447
AAAACC
+
FFFFFF
@8448
AACACA
+
FFFFFF
@8449
AAAACC
+
FFFFFF
@8450
ATGACC
+
FFFFFF
@8451
AGCACC
+
FFFFFF
@8452
ATGACC
+
FFFFFF
@8453
ATAACC
+
FFFFFF
@8454
ATGACC
+
FFFFFF
@8455
ATGACC
+
FFFFFF
@8456
ATAACC
+
FFFFFF
@8457
AGTACC
+
FFFFFF
@8458
AAAACC
+
FFFFFF
@8459
ATGACC
+
FFFFFF
@8460
AAGACA
+
FFFFFF
@8461
AGCACC
+
FFFFFF
@8462
AACACC
+
FFFFFF
@8463
AGGACC
+
FFFFFF
@8464
ATAACC
+
FFFFFF
@8465
AACACA
+
FFFFFF
@8466
ATAACC
+
FFFFFF
@8467
AAGACA
+
FFFFFF
@8468
AGGACC
+
FFFFFF
@8469
ATAACA
+
FFFFFF
@8470
AAAACC
+
FFFFFF
@8471
ACCACC
+
FFFFFF
@8472
ATAACC
+
FFFFFF
@8473
AGGACC
+
FFFFFF
@8474
AGTACC
+
FFFFFF
@8475
ATGAGC
+
FFFFFF
@8476
AAAACC
+
FFFFFF
@8477
ATCACC
+
FFFFFF
@8478
ATGACC
+
FFFFFF
@8479
ATCACC
+
FFFFFF
@8480
ATAACC
+
FFFFFF
@8481
ATGACC
+
FFFFFF
@8482
AAGACC
+
FFFFFF
@8483
ATAACC
+
FFFFFF
@8484
ATAACC
+
FFFFFF
@8485
ATAACC
+
FFFFFF
@8486
ATCACC
+
FFFFFF
@8487
AGGACC
+
FFFFFF
@8488
AAGACA
+
FFFFFF
@8489
ATAACC
+
FFFFFF
@8490
ATGACA
+
FFFFFF
@8491
ATGACC
+
FFFFFF
@8492
AGGACC
+
FFFFFF
@8493
AGCACC
+
FFFFFF
@8494
ATAACC
+
FFFFFF
@8495
ATAACC
+
FFFFFF
@8496
AGCACC
+
FFFFFF
@8497
AGCACC
+
FFFFFF
@8498
AAGACC
+
FFFFFF
@8499
AGCACC
+
FFFFFF
@8500
ATGACC
+
FFFFFF
@8501
ATGACC
+
FFFFFF
@8502
AGCACC
+
FFFFFF
@8503
ATAACC
+
FFFFFF
@8504
ATAACC
+
FFFFFF
@8505
AACACA
+
FFFFFF
@8506
AGGACC
+
FFFFFF
@8507
ATAACC
+
FFFFFF
@8508
AAGACA
+
FFFFFF
@8509
ATAACC
+
FFFFFF
@8510
AACACC
+
FFFFFF
@8511
AGGACC
+
FFFFFF
@8512
ATCACC
+
FFFFFF
@8513
ATGACC
+
FFFFFF
@8514
AGTACC
+
FFFFFF
@8515
ATAACC
+
FFFFFF
@8516
ATAACC
+
FFFFFF
@8517
AAGACA
+
FFFFFF
@8518
AACACA
+
FFFFFF
@8519
ATAACC
+
FFFFFF
@8520
ATGACC
+
FFFFFF
@8521
ATGACC
+
FFFFFF
@8522
ATAACC
+
FFFFFF
@8523
ATAACC
+
FFFFFF
@8524
AAAACC
+
FFFFFF
@8525
AACACA
+
FFFFFF
@8526
ATAATC
+
FFFFFF
@8527
ATGACA
+
FFFFFF
@8528
ATGACC
+
FFFFFF
@8529
AACACC
+
FFFFFF
@8530
AAAACA
+
FFFFFF
@8531
AAAACC
+
FFFFFF
@8532
AGCACC
+
FFFFFF
@8533
AAAACC
+
FFFFFF
@8534
ATAACC
+
FFFFFF
@8535
AAAACC
+
FFFFFF
@8536
ATGACC
+
FFFFFF
@8537
ATGACA
+
FFFFFF
@8538
AAGACA
+
FFFFFF
@8539
ATGACC
+
FFFFFF
@8540
ATGACC
+
FFFFFF
@8541
ATGACC
+
FFFFFF
@8542
ATGACC
+
FFFFFF
@8543
AGAACC
+
FFFFFF
@8544
AGGACC
+
FFFFFF
@8545
AAAACC
+
FFFFFF
@8546
AACACA
+
FFFFFF
@8547
AAGACC
+
FFFFFF
@8548
AACACA
+
FFFFFF
@8549
AACACA
+
FFFFFF
@8550
ATAACC
+
FFFFFF
@8551
ATAACC
+
FFFFFF
@8552
AAAACC
+
FFFFFF
@8553
ATAACC
+
FFFFFF
@8554
ATGACC
+
FFFFFF
@8555
AAGACC
+
FFFFFF
@8556
AACACA
+
FFFFFF
@8557
AAGACA
+
FFFFFF
@8558
AAAACC
+
FFFFFF
@8559
AACACA
+
FFFFFF
@8560
AAAACA
+
FFFFFF
@8561
ATGACC
+
FFFFFF
@8562
ATGACC
+
FFFFFF
@8563
AAGACC
+
FFFFFF
@8564
AGGACC
+
FFFFFF
@8565
AAAACA
+
FFFFFF
@8566
ATGACC
+
FFFFFF
@8567
ATAACC
+
FFFFFF
@8568
AACACC
+
FFFFFF
@8569
AGTACC
+
FFFFFF
@8570
ATAACC
+
FFFFFF
@8571
ATCACC
+
FFFFFF
@8572
ATAACC
+
FFFFFF
@8573
AAAACC
+
FFFFFF
@8574
AGGACC
+
FFFFFF
@8575
AAAACC
+
FFFFFF
@8576
ATAACA
+
FFFFFF
@8577
AAGACC
+
FFFFFF
@8578
ATCACC
+
FFFFFF
@8579
ATGACC
+
FFFFFF
@8580
AAGACA
+
FFFFFF
@8581
ATGACC
+
FFFFFF
@8582
AAAACA
+
FFFFFF
@8583
ATAACC
+
FFFFFF
@8584
ATGACC
+
FFFFFF
@8585
ATGACC
+
FFFFFF
@8586
ACCACC
+
FFFFFF
@8587
ATGACC
+
FFFFFF
@8588
AAGACA
+
FFFFFF
@8589
ATCACC
+
FFFFFF
@8590
ATGACC
+
FFFFFF
@8591
AAAACC
+
FFFFFF
@8592
AAAACC
+
FFFFFF
@8593
AAAACC
+
FFFFFF
@8594
AAAACC
+
FFFFFF
@8595
ATAACC
+
FFFFFF
@8596
AAAACC
+
FFFFFF
@8597
ATAACC
+
FFFFFF
@8598
ATAACC
+
FFFFFF
@8599
AAAACC
+
FFFFFF
@8600
AGCACC
+
FFFFFF
@8601
AGCACC
+
FFFFFF
@8602
AAAACA
+
FFFFFF
@8603
AGCACC
+
FFFFFF
@8604
AAAACC
+
FFFFFF
@8605
AGCACC
+
FFFFFF
@8606
ATCACC
+
FFFFFF
@8607
AACACA
+
FFFFFF
@8608
AGCACC
+
FFFFFF
@8609
ATGACA
+
FFFFFF
@8610
AAAACC
+
FFFFFF
@8611
ATAACC
+
FFFFFF
@8612
AACACA
+
FFFFFF
@8613
AAGACA
+
FFFFFF
@8614
ATGACC
+
FFFFFF
@8615
ATAACC
+
FFFFFF
@8616
AAAACC
+
FFFFFF
@8617
ATAACC
+
FFFFFF
@8618
ATGACC
+
FFFFFF
@8619
ATCACC
+
FFFFFF
@8620
ATGACC
+
FFFFFF
@8621
ATGACC
+
FFFFFF
@8622
ATGACC
+
FFFFFF
@8623
AGCACC
+
FFFFFF
@8624
ATAACC
+
FFFFFF
@8625
AGGACC
+
FFFFFF
@8626
ATGACC
+
FFFFFF
@8627
AACACA
+
FFFFFF
@8628
AAAACC
+
FFFFFF
@8629
AAAACC
+
FFFFFF
@8630
AGGACC
+
FFFFFF
@8631
ATCACC
+
FFFFFF
@8632
AAAACC
+
FFFFFF
@8633
AACACC
+
FFFFFF
@8634
ATAACC
+
FFFFFF
@8635
AAAACC
+
FFFFFF
@8636
ATGACC
+
FFFFFF
@8637
AAAACC
+
FFFFFF
@8638
ATGACC
+
FFFFFF
@8639
ATGACC
+
FFFFFF
@8640
AAAACC
+
FFFFFF
@8641
ATGACC
+
FFFFFF
@8642
AGTACC
+
FFFFFF
@8643
ATAACC
+
FFFFFF
@8644
AACACA
+
FFFFFF
@8645
ATGACC
+
FFFFFF
@8646
AACACC
+
FFFFFF
@8647
AAGACC
+
FFFFFF
@8648
AAAACC
+
FFFFFF
@8649
AGCACC
+
FFFFFF
@8650
ATAACC
+
FFFFFF
@8651
ATAACC
+
FFFFFF
@8652
AGCACC
+
FFFFFF
@8653
ATCACC
+
FFFFFF
@8654
AAGACC
+
FFFFFF
@8655
ATAACC
+
FFFFFF
@8656
ATGACC
+
FFFFFF
@8657
ATAACC
+
FFFFFF
@8658
ATGACC
+
FFFFFF
@8659
ATAACC
+
FFFFFF
@8660
AAAACC
+
FFFFFF
@8661
ATGACC
+
FFFFFF
@8662
ATCACC
+
FFFFFF
@8663
ATAACC
+
FFFFFF
@8664
AAGACA
+
FFFFFF
@8665
ATCACC
+
FFFFFF
@8666
AAGACA
+
FFFFFF
@8667
AAGACA
+
FFFFFF
@8668
ATGACC
+
FFFFFF
@8669
AGGACC
+
FFFFFF
@8670
AACACC
+
FFFFFF
@8671
ATGACC
+
FFFFFF
@8672
AGCACC
+
FFFFFF
@8673
AACACA
+
FFFFFF
@8674
ATGACC
+
FFFFFF
@8675
AACACC
+
FFFFFF
@8676
AAGACA
+
FFFFFF
@8677
AGCACC
+
FFFFFF
@8678
AAAACC
+
FFFFFF
@8679
AGCACC
+
FFFFFF
@8680
ATCACC
+
FFFFFF
@8681
AACACC
+
FFFFFF
@8682
AACACA
+
FFFFFF
@8683
ATCACC
+
FFFFFF
@8684
ATGACC
+
FFFFFF
@8685
ATCACC
+
FFFFFF
@8686
ATGACC
+
FFFFFF
@8687
ATGACC
+
FFFFFF
@8688
ATAACC
+
FFFFFF
@8689
AACACA
+
FFFFFF
@8690
ACGACA
+
FFFFFF
@8691
AAGACA
+
FFFFFF
@8692
AAAACC
+
FFFFFF
@8693
AAGACA
+
FFFFFF
@8694
ACCACC
+
FFFFFF
@8695
AAAACC
+
FFFFFF
@8696
AGCACC
+
FFFFFF
@8697
AGCACC
+
FFFFFF
@8698
AGCACC
+
FFFFFF
@8699
ATGACC
+
FFFFFF
@8700
AACACA
+
FFFFFF
@8701
AGGACC
+
FFFFFF
@8702
ATGACC
+
FFFFFF
@8703
ATAACC
+
FFFFFF
@8704
AGCACC
+
FFFFFF
@8705
ATGACC
+
FFFFFF
@8706
ATCACC
+
FFFFFF
@8707
ATAACC
+
FFFFFF
@8708
AACACC
+
FFFFFF
@8709
AAAACC
+
FFFFFF
@8710
AGCACC
+
FFFFFF
@8711
AACACA
+
FFFFFF
@8712
ATGACA
+
FFFFFF
@8713
AAGACA
+
FFFFFF
@8714
ATAACC
+
FFFFFF
@8715
ATGACC
+
FFFFFF
@8716
AACACA
+
FFFFFF
@8717
AACACA
+
FFFFFF
@8718
AAGACC
+
FFFFFF
@8719
ATCACC
+
FFFFFF
@8720
AACACA
+
FFFFFF
@8721
ATAACC
+
FFFFFF
@8722
AACACA
+
FFFFFF
@8723
AACACA
+
FFFFFF
@8724
AGGACC
+
FFFFFF
@8725
AACACA
+
FFFFFF
@8726
ATAACC
+
FFFFFF
@8727
AACACA
+
FFFFFF
@8728
AAGACA
+
FFFFFF
@8729
AGCACC
+
FFFFFF
@8730
AAAACA
+
FFFFFF
@8731
AACACA
+
FFFFFF
@8732
AGCACC
+
FFFFFF
@8733
ATGACC
+
FFFFFF
@8734
AAGACA
+
FFFFFF
@8735
ATAACC
+
FFFFFF
@8736
ATGACC
+
FFFFFF
@8737
AGCACC
+
FFFFFF
@8738
ATGACC
+
FFFFFF
@8739
AAGACA
+
FFFFFF
@8740
ATAACC
+
FFFFFF
@8741
AAGACA
+
FFFFFF
@8742
ATGACC
+
FFFFFF
@8743
AGCACC
+
FFFFFF
@8744
ATCACC
+
FFFFFF
@8745
AAAACC
+
FFFFFF
@8746
AACACA
+
FFFFFF
@8747
AAGACC
+
FFFFFF
@8748
AAGACA
+
FFFFFF
@8749
AACACA
+
FFFFFF
@8750
ATAACC
+
FFFFFF
@8751
AACACA
+
FFFFFF
@8752
ATGACC
+
FFFFFF
@8753
ATAACC
+
FFFFFF
@8754
ATAACC
+
FFFFFF
@8755
ATGACC
+
FFFFFF
@8756
AAGACA
+
FFFFFF
@8757
ATAACC
+
FFFFFF
@8758
ATAACA
+
FFFFFF
@8759
AAAACA
+
FFFFFF
@8760
AAAACC
+
FFFFFF
@8761
AACACC
+
FFFFFF
@8762
ATAACC
+
FFFFFF
@8763
AGCACC
+
FFFFFF
@8764
ATAACC
+
FFFFFF
@8765
ATGACC
+
FFFFFF
@8766
AGGACC
+
FFFFFF
@8767
AAGACA
+
FFFFFF
@8768
AACACA
+
FFFFFF
@8769
AAGACA
+
FFFFFF
@8770
AGGACC
+
FFFFFF
@8771
AAGACA
+
FFFFFF
@8772
AAGACA
+
FFFFFF
@8773
ATAACC
+
FFFFFF
@8774
AACACA
+
FFFFFF
@8775
ATAACC
+
FFFFFF
@8776
AAGACA
+
FFFFFF
@8777
ATCACC
+
FFFFFF
@8778
ATGACC
+
FFFFFF
@8779
ATAACC
+
FFFFFF
@8780
AAGACC
+
FFFFFF
@8781
AAAACC
+
FFFFFF
@8782
AGGACC
+
FFFFFF
@8783
AACACC
+
FFFFFF
@8784
AACACC
+
FFFFFF
@8785
AAAACC
+
FFFFFF
@8786
ATGACC
+
FFFFFF
@8787
ATAACC
+
FFFFFF
@8788
AAGACA
+
FFFFFF
@8789
AAAACC
+
FFFFFF
@8790
ATGACC
+
FFFFFF
@8791
AGCACC
+
FFFFFF
@8792
AGCACC
+
FFFFFF
@8793
AAAACC
+
FFFFFF
@8794
AACACA
+
FFFFFF
@8795
AAAACC
+
FFFFFF
@8796
AAAACC
+
FFFFFF
@8797
ATAACC
+
FFFFFF
@8798
AAGACA
+
FFFFFF
@8799
ATAACC
+
FFFFFF
@8800
ATGACC
+
FFFFFF
@8801
ATGACC
+
FFFFFF
@8802
AGCACC
+
FFFFFF
@8803
ATGACC
+
FFFFFF
@8804
ATAACC
+
FFFFFF
@8805
AGTACC
+
FFFFFF
@8806
AGCACC
+
FFFFFF
@8807
AACACA
+
FFFFFF
@8808
AACACA
+
FFFFFF
@8809
ATAACC
+
FFFFFF
@8810
ATGACA
+
FFFFFF
@8811
ATAACC
+
FFFFFF
@8812
AACACA
+
FFFFFF
@8813
ATGACC
+
FFFFFF
@8814
ATAACC
+
FFFFFF
@8815
ATAACC
+
FFFFFF
@8816
ATGACC
+
FFFFFF
@8817
ATCACC
+
FFFFFF
@8818
ATAACC
+
FFFFFF
@8819
AACACC
+
FFFFFF
@8820
AGGACC
+
FFFFFF
@8821
AAAACC
+
FFFFFF
@8822
AAGACC
+
FFFFFF
@8823
ATGACC
+
FFFFFF
@8824
ATGACC
+
FFFFFF
@8825
AGCACC
+
FFFFFF
@8826
ATGACC
+
FFFFFF
@8827
AAAACC
+
FFFFFF
@8828
ATGACC
+
FFFFFF
@8829
ATAACC
+
FFFFFF
@8830
ATCACC
+
FFFFFF
@8831
ATAACC
+
FFFFFF
@8832
AAAACC
+
FFFFFF
@8833
AAAACC
+
FFFFFF
@8834
AGGACC
+
FFFFFF
@8835
ATCACC
+
FFFFFF
@8836
AAGACC
+
FFFFFF
@8837
AGGACC
+
FFFFFF
@8838
AACACA
+
FFFFFF
@8839
ATAACC
+
FFFFFF
@8840
ATCACC
+
FFFFFF
@8841
AACACC
+
FFFFFF
@8842
ATCACC
+
FFFFFF
@8843
AAAACC
+
FFFFFF
@8844
ATGAGC
+
FFFFFF
@8845
ATAACC
+
FFFFFF
@8846
ATAACC
+
FFFFFF
@8847
AACACA
+
FFFFFF
@8848
ATGACC
+
FFFFFF
@8849
AGCACC
+
FFFFFF
@8850
ATCACC
+
FFFFFF
@8851
AGAACC
+
FFFFFF
@8852
ATAACC
+
FFFFFF
@8853
ATAACC
+
FFFFFF
@8854
AGGACC
+
FFFFFF
@8855
AAAACC
+
FFFFFF
@8856
AAAACC
+
FFFFFF
@8857
AGGACC
+
FFFFFF
@8858
AACACA
+
FFFFFF
@8859
ATAACC
+
FFFFFF
@8860
AAAACC
+
FFFFFF
@8861
AGGACC
+
FFFFFF
@8862
AGCACC
+
FFFFFF
@8863
ATAACC
+
FFFFFF
@8864
AACACC
+
FFFFFF
@8865
ATCACC
+
FFFFFF
@8866
AAGACC
+
FFFFFF
@8867
ATGACC
+
FFFFFF
@8868
ATGACC
+
FFFFFF
@8869
ATGACC
+
FFFFFF
@8870
AACACA
+
FFFFFF
@8871
AAAACC
+
FFFFFF
@8872
AACACC
+
FFFFFF
@8873
AAGACC
+
FFFFFF
@8874
AAGACA
+
FFFFFF
@8875
ATGACC
+
FFFFFF
@8876
ATAACC
+
FFFFFF
@8877
ATAACA
+
FFFFFF
@8878
ATGACC
+
FFFFFF
@8879
AACACA
+
FFFFFF
@8880
ATCACC
+
FFFFFF
@8881
AACACA
+
FFFFFF
@8882
ATGACC
+
FFFFFF
@8883
ATGACC
+
FFFFFF
@8884
AGCACC
+
FFFFFF
@8885
ATCACC
+
FFFFFF
@8886
AACACA
+
FFFFFF
@8887
AAAACC
+
FFFFFF
@8888
ATAACC
+
FFFFFF
@8889
AAAACC
+
FFFFFF
@8890
ATGACC
+
FFFFFF
@8891
ATCACC
+
FFFFFF
@8892
ATGACC
+
FFFFFF
@8893
ATGACA
+
FFFFFF
@8894
AGTACC
+
FFFFFF
@8895
AACACA
+
FFFFFF
@8896
AGGACC
+
FFFFFF
@8897
ATAACC
+
FFFFFF
@8898
ATGACC
+
FFFFFF
@8899
AAAACC
+
FFFFFF
@8900
AAGACA
+
FFFFFF
@8901
ACCACC
+
FFFFFF
@8902
ATGAGC
+
FFFFFF
@8903
AAGACA
+
FFFFFF
@8904
ATGACC
+
FFFFFF
@8905
AGCACC
+
FFFFFF
@8906
ATGACC
+
FFFFFF
@8907
AACACA
+
FFFFFF
@8908
AAAACC
+
FFFFFF
@8909
AAAACC
+
FFFFFF
@8910
AAGACA
+
FFFFFF
@8911
ATGACC
+
FFFFFF
@8912
AGCACC
+
FFFFFF
@8913
AACACA
+
FFFFFF
@8914
ATGACC
+
FFFFFF
@8915
AAGACA
+
FFFFFF
@8916
AACACA
+
FFFFFF
@8917
AAAACC
+
FFFFFF
@8918
AGCACC
+
FFFFFF
@8919
ATGACA
+
FFFFFF
@8920
AAAACC
+
FFFFFF
@8921
AGGACC
+
FFFFFF
@8922
ATAACC
+
FFFFFF
@8923
AGTACC
+
FFFFFF
@8924
AGGACC
+
FFFFFF
@8925
ATAACC
+
FFFFFF
@8926
ATAACC
+
FFFFFF
@8927
ATAACC
+
FFFFFF
@8928
AAAACC
+
FFFFFF
@8929
ATCACC
+
FFFFFF
@8930
AACACA
+
FFFFFF
@8931
ATGACC
+
FFFFFF
@8932
ATAACC
+
FFFFFF
@8933
ATCACC
+
FFFFFF
@8934
AGGACC
+
FFFFFF
@8935
AAAACA
+
FFFFFF
@8936
ATAACC
+
FFFFFF
@8937
AGCACC
+
FFFFFF
@8938
AACACA
+
FFFFFF
@8939
ATGACC
+
FFFFFF
@8940
ATAACC
+
FFFFFF
@8941
AAAACC
+
FFFFFF
@8942
AAAACC
+
FFFFFF
@8943
AAAACC
+
FFFFFF
@8944
AAGACA
+
FFFFFF
@8945
AAGACA
+
FFFFFF
@8946
AGCACC
+
FFFFFF
@8947
ATAACC
+
FFFFFF
@8948
ATAACC
+
FFFFFF
@8949
ATAACC
+
FFFFFF
@8950
AAGACA
+
FFFFFF
@8951
AACACC
+
FFFFFF
@8952
ATAACC
+
FFFFFF
@8953
ATAACC
+
FFFFFF
@8954
AACACA
+
FFFFFF
@8955
AGGACC
+
FFFFFF
@8956
AACACA
+
FFFFFF
@8957
AGTACC
+
FFFFFF
@8958
AAAACC
+
FFFFFF
@8959
AAAACC
+
FFFFFF
@8960
AGCACC
+
FFFFFF
@8961
ATGACC
+
FFFFFF
@8962
AAAACC
+
FFFFFF
@8963
AAGACA
+
FFFFFF
@8964
ATAACC
+
FFFFFF
@8965
ATCACC
+
FFFFFF
@8966
AACACA
+
FFFFFF
@8967
ATGACC
+
FFFFFF
@8968
AGGACC
+
FFFFFF
@8969
AGGACC
+
FFFFFF
@8970
AGCACC
+
FFFFFF
@8971
AAGACA
+
FFFFFF
@8972
ATAACC
+
FFFFFF
@8973
AAGACA
+
FFFFFF
@8974
AAAACA
+
FFFFFF
@8975
AAGACA
+
FFFFFF
@8976
AGGACC
+
FFFFFF
@8977
ATCACC
+
FFFFFF
@8978
ATGACC
+
FFFFFF
@8979
ATCACC
+
FFFFFF
@8980
AGAACC
+
FFFFFF
@8981
ATAACC
+
FFFFFF
@8982
ATAACC
+
FFFFFF
@8983
ATGACC
+
FFFFFF
@8984
ATAACC
+
FFFFFF
@8985
AACACA
+
FFFFFF
@8986
ATGACC
+
FFFFFF
@8987
AAAACC
+
FFFFFF
@8988
AAAACC
+
FFFFFF
@8989
AGCACC
+
FFFFFF
@8990
ATCACC
+
FFFFFF
@8991
AAAACC
+
FFFFFF
@8992
ATGACC
+
FFFFFF
@8993
ATAACC
+
FFFFFF
@8994
AAAACC
+
FFFFFF
@8995
ATGACC
+
FFFFFF
@8996
ATCACC
+
FFFFFF
@8997
AACACA
+
FFFFFF
@8998
AAAACA
+
FFFFFF
@8999
AAGACA
+
FFFFFF
@9000
ATAACC
+
FFFFFF
@9001
AGGACC
+
FFFFFF
@9002
AAAACA
+
FFFFFF
@9003
ATGACC
+
FFFFFF
@9004
AAAACC
+
FFFFFF
@9005
AACACA
+
FFFFFF
@9006
AGGACC
+
FFFFFF
@9007
ATAACC
+
FFFFFF
@9008
AACACC
+
FFFFFF
@9009
AAAACC
+
FFFFFF
@9010
AAGACC
+
FFFFFF
@9011
ATCACC
+
FFFFFF
@9012
AAAACC
+
FFFFFF
@9013
ATAACC
+
FFFFFF
@9014
AAAACC
+
FFFFFF
@9015
ATGACC
+
FFFFFF
@9016
ATGACC
+
FFFFFF
@9017
ATGACC
+
FFFFFF
@9018
AACACC
+
FFFFFF
@9019
AAAACC
+
FFFFFF
@9020
AAAACC
+
FFFFFF
@9021
AGTACC
+
FFFFFF
@9022
ATGACC
+
FFFFFF
@9023
ATAACC
+
FFFFFF
@9024
AGCACC
+
FFFFFF
@9025
AGGACC
+
FFFFFF
@9026
AGGACC
+
FFFFFF
@9027
AGCACC
+
FFFFFF
@9028
AGCACC
+
FFFFFF
@9029
AACACA
+
FFFFFF
@9030
AGAACC
+
FFFFFF
@9031
ATAACC
+
FFFFFF
@9032
AAAACC
+
FFFFFF
@9033
ATAACC
+
FFFFFF
@9034
AAAACC
+
FFFFFF
@9035
ACCACC
+
FFFFFF
@9036
ATAACC
+
FFFFFF
@9037
ATAACC
+
FFFFFF
@9038
ATAACC
+
FFFFFF
@9039
ATAACC
+
FFFFFF
@9040
AGCACC
+
FFFFFF
@9041
AAGACC
+
FFFFFF
@9042
AGTACC
+
FFFFFF
@9043
ATGACC
+
FFFFFF
@9044
AGCACC
+
FFFFFF
@9045
AAAACC
+
FFFFFF
@9046
ATAACC
+
FFFFFF
@9047
ATAACC
+
FFFFFF
@9048
AGCACC
+
FFFFFF
@9049
ATGACC
+
FFFFFF
@9050
AACACA
+
FFFFFF
@9051
AACACA
+
FFFFFF
@9052
ATCACC
+
FFFFFF
@9053
AAGACC
+
FFFFFF
@9054
AAAACC
+
FFFFFF
@9055
AGTACC
+
FFFFFF
@9056
AAGACC
+
FFFFFF
@9057
ATGACC
+
FFFFFF
@9058
ATAACC
+
FFFFFF
@9059
ATGACC
+
FFFFFF
@9060
ATAACC
+
FFFFFF
@9061
ATGACC
+
FFFFFF
@9062
AAAACA
+
FFFFFF
@9063
AAGACC
+
FFFFFF
@9064
AAGACC
+
FFFFFF
@9065
AGGACC
+
FFFFFF
@9066
AGGACC
+
FFFFFF
@9067
AAAACC
+
FFFFFF
@9068
AGCACC
+
FFFFFF
@9069
AAGACA
+
FFFFFF
@9070
ATAACC
+
FFFFFF
@9071
ATGACC
+
FFFFFF
@9072
ATGACC
+
FFFFFF
@9073
ATAACC
+
FFFFFF
@9074
AGGACC
+
FFFFFF
@9075
AGTACC
+
FFFFFF
@9076
ATGACC
+
FFFFFF
@9077
AACACA
+
FFFFFF
@9078
AAGACA
+
FFFFFF
@9079
ATGACC
+
FFFFFF
@9080
ATAACC
+
FFFFFF
@9081
AAGACC
+
FFFFFF
@9082
ATAACC
+
FFFFFF
@9083
AAGACA
+
FFFFFF
@9084
ATAACC
+
FFFFFF
@9085
ATGACC
+
FFFFFF
@9086
ATGACA
+
FFFFFF
@9087
AGGACC
+
FFFFFF
@9088
ATAACC
+
FFFFFF
@9089
ATAACC
+
FFFFFF
@9090
AGGACC
+
FFFFFF
@9091
ATAACC
+
FFFFFF
@9092
AAAACC
+
FFFFFF
@9093
ATAACC
+
FFFFFF
@9094
AAAACC
+
FFFFFF
@9095
ATGACC
+
FFFFFF
@9096
ATGACC
+
FFFFFF
@9097
ATCACC
+
FFFFFF
@9098
ATGACC
+
FFFFFF
@9099
ATGACC
+
FFFFFF
@9100
ATCACC
+
FFFFFF
@9101
AAAACC
+
FFFFFF
@9102
AGGACC
+
FFFFFF
@9103
AAAACC
+
FFFFFF
@9104
ATAACC
+
FFFFFF
@9105
AGGACC
+
FFFFFF
@9106
ATAACC
+
FFFFFF
@9107
ATAACC
+
FFFFFF
@9108
AGCACC
+
FFFFFF
@9109
AGCACC
+
FFFFFF
@9110
ATCACC
+
FFFFFF
@9111
AAAACC
+
FFFFFF
@9112
ATGACC
+
FFFFFF
@9113
AAAACC
+
FFFFFF
@9114
ATCACC
+
FFFFFF
@9115
AGCACC
+
FFFFFF
@9116
ATGACC
+
FFFFFF
@9117
AACACC
+
FFFFFF
@9118
AACACC
+
FFFFFF
@9119
AACACA
+
FFFFFF
@9120
ATGACC
+
FFFFFF
@9121
ATAACC
+
FFFFFF
@9122
ATAACC
+
FFFFFF
@9123
ATAACC
+
FFFFFF
@9124
AAAACC
+
FFFFFF
@9125
ATGACC
+
FFFFFF
@9126
AACACC
+
FFFFFF
@9127
AAAACA
+
FFFFFF
@9128
AAGACA
+
FFFFFF
@9129
ATGACC
+
FFFFFF
@9130
AAAACC
+
FFFFFF
@9131
AACACA
+
FFFFFF
@9132
AACACC
+
FFFFFF
@9133
ACGACA
+
FFFFFF
@9134
AGGACC
+
FFFFFF
@9135
AGCACC
+
FFFFFF
@9136
AGCACC
+
FFFFFF
@9137
AGGACC
+
FFFFFF
@9138
AAGACC
+
FFFFFF
@9139
AGCACC
+
FFFFFF
@9140
AAGACC
+
FFFFFF
@9141
ATGAGC
+
FFFFFF
@9142
AAGACC
+
FFFFFF
@9143
AAAACC
+
FFFFFF
@9144
AGCACC
+
FFFFFF
@9145
AAAACA
+
FFFFFF
@9146
ACAACC
+
FFFFFF
@9147
AACACC
+
FFFFFF
@9148
ATAACC
+
FFFFFF
@9149
AAAACC
+
FFFFFF
@9150
ATAACC
+
FFFFFF
@9151
ATAACC
+
FFFFFF
@9152
ATAACC
+
FFFFFF
@9153
ATGACC
+
FFFFFF
@9154
ACAACC
+
FFFFFF
@9155
ATCACC
+
FFFFFF
@9156
AGCACC
+
FFFFFF
@9157
ATCACC
+
FFFFFF
@9158
AACACC
+
FFFFFF
@9159
AAGACC
+
FFFFFF
@9160
ATGACC
+
FFFFFF
@9161
ATGACC
+
FFFFFF
@9162
ATGACC
+
FFFFFF
@9163
AACACA
+
FFFFFF
@9164
ATAACC
+
FFFFFF
@9165
AAAACC
+
FFFFFF
@9166
AGAACC
+
FFFFFF
@9167
AACACA
+
FFFFFF
@9168
AAAACC
+
FFFFFF
@9169
ATGACC
+
FFFFFF
@9170
ATGACC
+
FFFFFF
@9171
AACACC
+
FFFFFF
@9172
ATGACA
+
FFFFFF
@9173
AACACC
+
FFFFFF
@9174
AACACC
+
FFFFFF
@9175
ATCACC
+
FFFFFF
@9176
AAGACC
+
FFFFFF
@9177
AGGACC
+
FFFFFF
@9178
AGTACC
+
FFFFFF
@9179
ATAACC
+
FFFFFF
@9180
ATAACC
+
FFFFFF
@9181
AAGACC
+
FFFFFF
@9182
AACACC
+
FFFFFF
@9183
ATGACC
+
FFFFFF
@9184
ATGACA
+
FFFFFF
@9185
AGGACC
+
FFFFFF
@9186
AACACA
+
FFFFFF
@9187
AAAACC
+
FFFFFF
@9188
ATGACA
+
FFFFFF
@9189
AAAACC
+
FFFFFF
@9190
AAAACC
+
FFFFFF
@9191
AGTACC
+
FFFFFF
@9192
AGTACC
+
FFFFFF
@9193
AGCACC
+
FFFFFF
@9194
ACGACC
+
FFFFFF
@9195
ATGACC
+
FFFFFF
@9196
AGTACC
+
FFFFFF
@9197
AAGACA
+
FFFFFF
@9198
AACACA
+
FFFFFF
@9199
AAAACC
+
FFFFFF
@9200
AACACA
+
FFFFFF
@9201
AAAACC
+
FFFFFF
@9202
AGCACC
+
FFFFFF
@9203
AAGACC
+
FFFFFF
@9204
AGCACC
+
FFFFFF
@9205
ATAACC
+
FFFFFF
@9206
ATAACC
+
FFFFFF
@9207
AAGACA
+
FFFFFF
@9208
AAGACA
+
FFFFFF
@9209
ATGACC
+
FFFFFF
@9210
ATGACC
+
FFFFFF
@9211
ATAACA
+
FFFFFF
@9212
AAGACA
+
FFFFFF
@9213
ATGACC
+
FFFFFF
@9214
AACACC
+
FFFFFF
@9215
AGGACC
+
FFFFFF
@9216
AAGACC
+
FFFFFF
@9217
AGTACC
+
FFFFFF
@9218
AAAACC
+
FFFFFF
@9219
ATCATC
+
FFFFFF
@9220
AAAACC
+
FFFFFF
@9221
ATGACC
+
FFFFFF
@9222
AGCACC
+
FFFFFF
@9223
AGTACC
+
FFFFFF
@9224
ATCACC
+
FFFFFF
@9225
AGCACC
+
FFFFFF
@9226
ATAACC
+
FFFFFF
@9227
AGGACC
+
FFFFFF
@9228
AGCACC
+
FFFFFF
@9229
ATGACC
+
FFFFFF
@9230
AACACC
+
FFFFFF
@9231
ATAACC
+
FFFFFF
@9232
AGTACC
+
FFFFFF
@9233
ATAACC
+
FFFFFF
@9234
AACACA
+
FFFFFF
@9235
AGGACC
+
FFFFFF
@9236
ATGACC
+
FFFFFF
@9237
ATGACA
+
FFFFFF
@9238
ATAACC
+
FFFFFF
@9239
ATGACC
+
FFFFFF
@9240
AACACA
+
FFFFFF
@9241
AAAACC
+
FFFFFF
@9242
ATAACC
+
FFFFFF
@9243
ATGAGC
+
FFFFFF
@9244
AAGACA
+
FFFFFF
@9245
ATGACC
+
FFFFFF
@9246
ATGACC
+
FFFFFF
@9247
ATGACC
+
FFFFFF
@9248
ATAACC
+
FFFFFF
@9249
ATAACC
+
FFFFFF
@9250
ATGACC
+
FFFFFF
@9251
ATGACA
+
FFFFFF
@9252
ATGACC
+
FFFFFF
@9253
AGCACC
+
FFFFFF
@9254
AAGACA
+
FFFFFF
@9255
ATGACC
+
FFFFFF
@9256
ATAACC
+
FFFFFF
@9257
AAAACC
+
FFFFFF
@9258
AACACA
+
FFFFFF
@9259
ATGACC
+
FFFFFF
@9260
AGTACC
+
FFFFFF
@9261
AAAACC
+
FFFFFF
@9262
AGGACC
+
FFFFFF
@9263
ATAACC
+
FFFFFF
@9264
AAAACC
+
FFFFFF
@9265
AACACA
+
FFFFFF
@9266
AAGACA
+
FFFFFF
@9267
AAAACC
+
FFFFFF
@9268
AACACC
+
FFFFFF
@9269
ATGACC
+
FFFFFF
@9270
ATGACA
+
FFFFFF
@9271
AACACA
+
FFFFFF
@9272
AACACC
+
FFFFFF
@9273
ATGACC
+
FFFFFF
@9274
AAAACC
+
FFFFFF
@9275
AACACA
+
FFFFFF
@9276
ATGACC
+
FFFFFF
@9277
AGCACC
+
FFFFFF
@9278
AGCACC
+
FFFFFF
@9279
ATAACC
+
FFFFFF
@9280
ATAACC
+
FFFFFF
@9281
AGCACC
+
FFFFFF
@9282
AAAACC
+
FFFFFF
@9283
AACACC
+
FFFFFF
@9284
AAAACC
+
FFFFFF
@9285
ATGACC
+
FFFFFF
@9286
ATCACC
+
FFFFFF
@9287
AAGACA
+
FFFFFF
@9288
AAGACC
+
FFFFFF
@9289
AGTACC
+
FFFFFF
@9290
AAGACA
+
FFFFFF
@9291
ATGACC
+
FFFFFF
@9292
ATAACC
+
FFFFFF
@9293
ATGACC
+
FFFFFF
@9294
AAGACC
+
FFFFFF
@9295
ATGACC
+
FFFFFF
@9296
AAAACC
+
FFFFFF
@9297
AAAACC
+
FFFFFF
@9298
ATGACC
+
FFFFFF
@9299
ATAACC
+
FFFFFF
@9300
ATGACC
+
FFFFFF
@9301
AACACC
+
FFFFFF
@9302
ATAACC
+
FFFFFF
@9303
ATAACC
+
FFFFFF
@9304
AAAACC
+
FFFFFF
@9305
AGGACC
+
FFFFFF
@9306
AGCACC
+
FFFFFF
@9307
ATGACC
+
FFFFFF
@9308
ATAACC
+
FFFFFF
@9309
ATGACC
+
FFFFFF
@9310
ATAACC
+
FFFFFF
@9311
ATGACC
+
FFFFFF
@9312
AAGACA
+
FFFFFF
@9313
ATAACC
+
FFFFFF
@9314
AGGACC
+
FFFFFF
@9315
AAAACC
+
FFFFFF
@9316
AAAACC
+
FFFFFF
@9317
AGCACC
+
FFFFFF
@9318
AAGACC
+
FFFFFF
@9319
AAGACA
+
FFFFFF
@9320
ATCACC
+
FFFFFF
@9321
AGGACC
+
FFFFFF
@9322
AAAACC
+
FFFFFF
@9323
ATGACC
+
FFFFFF
@9324
AGGACC
+
FFFFFF
@9325
AACACA
+
FFFFFF
@9326
ATCACC
+
FFFFFF
@9327
AAGACA
+
FFFFFF
@9328
AGTACC
+
FFFFFF
@9329
ATGACC
+
FFFFFF
@9330
AGGACC
+
FFFFFF
@9331
AAAACC
+
FFFFFF
@9332
AACACA
+
FFFFFF
@9333
ATGACC
+
FFFFFF
@9334
ACGACA
+
FFFFFF
@9335
AACACC
+
FFFFFF
@9336
AAAACC
+
FFFFFF
@9337
ATGACC
+
FFFFFF
@9338
AAAACC
+
FFFFFF
@9339
ATGACC
+
FFFFFF
@9340
ATAACC
+
FFFFFF
@9341
ATCACC
+
FFFFFF
@9342
ATAACC
+
FFFFFF
@9343
AACACA
+
FFFFFF
@9344
ATCACC
+
FFFFFF
@9345
AGTACC
+
FFFFFF
@9346
ATAACA
+
FFFFFF
@9347
AAGACA
+
FFFFFF
@9348
ATCACC
+
FFFFFF
@9349
AAGACA
+
FFFFFF
@9350
AAAACC
+
FFFFFF
@9351
AGGACC
+
FFFFFF
@9352
AACACA
+
FFFFFF
@9353
AAAACC
+
FFFFFF
@9354
AGTACC
+
FFFFFF
@9355
ATGACC
+
FFFFFF
@9356
AGGACC
+
FFFFFF
@9357
ATCACC
+
FFFFFF
@9358
AAAACC
+
FFFFFF
@9359
ACAACC
+
FFFFFF
@9360
ATAACA
+
FFFFFF
@9361
ATAACC
+
FFFFFF
@9362
AACACA
+
FFFFFF
@9363
AAAACC
+
FFFFFF
@9364
ATAACC
+
FFFFFF
@9365
AAAACC
+
FFFFFF
@9366
AGTACC
+
FFFFFF
@9367
ATGAGC
+
FFFFFF
@9368
AAAACC
+
FFFFFF
@9369
ATCACC
+
FFFFFF
@9370
AAAACC
+
FFFFFF
@9371
AAAACC
+
FFFFFF
@9372
ATAACC
+
FFFFFF
@9373
AGTACC
+
FFFFFF
@9374
ATGACC
+
FFFFFF
@9375
ATGACA
+
FFFFFF
@9376
AGAACC
+
FFFFFF
@9377
AAAACC
+
FFFFFF
@9378
AGCACC
+
FFFFFF
@9379
AACACA
+
FFFFFF
@9380
ATGACC
+
FFFFFF
@9381
AACACA
+
FFFFFF
@9382
ATCACC
+
FFFFFF
@9383
AAGACA
+
FFFFFF
@9384
AAAACC
+
FFFFFF
@9385
ATGACC
+
FFFFFF
@9386
ATAACC
+
FFFFFF
@9387
ATGACC
+
FFFFFF
@9388
ATAACC
+
FFFFFF
@9389
ATAACC
+
FFFFFF
@9390
AGGACC
+
FFFFFF
@9391
AAAACC
+
FFFFFF
@9392
ATGACC
+
FFFFFF
@9393
ATAACC
+
FFFFFF
@9394
AACACC
+
FFFFFF
@9395
AACACC
+
FFFFFF
@9396
AAAACC
+
FFFFFF
@9397
ATCACC
+
FFFFFF
@9398
ATCACC
+
FFFFFF
@9399
AGCACC
+
FFFFFF
@9400
ATCACC
+
FFFFFF
@9401
ATGACC
+
FFFFFF
@9402
ATAACC
+
FFFFFF
@9403
AAAACA
+
FFFFFF
@9404
AACACC
+
FFFFFF
@9405
AAGACA
+
FFFFFF
@9406
ATAACC
+
FFFFFF
@9407
AAGACC
+
FFFFFF
@9408
AGCACC
+
FFFFFF
@9409
AAGACC
+
FFFFFF
@9410
AGCACC
+
FFFFFF
@9411
ATAACC
+
FFFFFF
@9412
AGGACC
+
FFFFFF
@9413
AACACA
+
FFFFFF
@9414
AACACC
+
FFFFFF
@9415
ATCACC
+
FFFFFF
@9416
AAAACC
+
FFFFFF
@9417
AAAACC
+
FFFFFF
@9418
AACACA
+
FFFFFF
@9419
AAAACC
+
FFFFFF
@9420
ATCACC
+
FFFFFF
@9421
AACACA
+
FFFFFF
@9422
AACACA
+
FFFFFF
@9423
ATGACC
+
FFFFFF
@9424
AAGACC
+
FFFFFF
@9425
ACAACC
+
FFFFFF
@9426
ATCACC
+
FFFFFF
@9427
ATGACC
+
FFFFFF
@9428
AAAACC
+
FFFFFF
@9429
AAGACA
+
FFFFFF
@9430
AAGACC
+
FFFFFF
@9431
ATAACC
+
FFFFFF
@9432
AAAACC
+
FFFFFF
@9433
AACACA
+
FFFFFF
@9434
AAGACC
+
FFFFFF
@9435
AACACC
+
FFFFFF
@9436
AACACC
+
FFFFFF
@9437
ATGACC
+
FFFFFF
@9438
AGAACC
+
FFFFFF
@9439
AAAACC
+
FFFFFF
@9440
ATCACC
+
FFFFFF
@9441
ATGACC
+
FFFFFF
@9442
AACACA
+
FFFFFF
@9443
ATGACC
+
FFFFFF
@9444
ATAACC
+
FFFFFF
@9445
AAAACC
+
FFFFFF
@9446
ATAACC
+
FFFFFF
@9447
AACACC
+
FFFFFF
@9448
ATGACC
+
FFFFFF
@9449
AGGACC
+
FFFFFF
@9450
AAGACA
+
FFFFFF
@9451
ACGACA
+
FFFFFF
@9452
AACACA
+
FFFFFF
@9453
ATAACC
+
FFFFFF
@9454
ATAACC
+
FFFFFF
@9455
ATGACA
+
FFFFFF
@9456
ATAACC
+
FFFFFF
@9457
ATCACC
+
FFFFFF
@9458
ATGACC
+
FFFFFF
@9459
ATAACC
+
FFFFFF
@9460
AGGACC
+
FFFFFF
@9461
AGGACC
+
FFFFFF
@9462
ATGACC
+
FFFFFF
@9463
AACACA
+
FFFFFF
@9464
ATGACA
+
FFFFFF
@9465
AAGACA
+
FFFFFF
@9466
ATAACC
+
FFFFFF
@9467
ATAACC
+
FFFFFF
@9468
AGGACC
+
FFFFFF
@9469
AGCACC
+
FFFFFF
@9470
AACACA
+
FFFFFF
@9471
AGGACC
+
FFFFFF
@9472
AAAACC
+
FFFFFF
@9473
AAAACC
+
FFFFFF
@9474
ATGACC
+
FFFFFF
@9475
AGTACC
+
FFFFFF
@9476
ATGAGC
+
FFFFFF
@9477
AACACA
+
FFFFFF
@9478
ATAACC
+
FFFFFF
@9479
AACACA
+
FFFFFF
@9480
AACACA
+
FFFFFF
@9481
AACACA
+
FFFFFF
@9482
ATAACC
+
FFFFFF
@9483
ATAACC
+
FFFFFF
@9484
ATAACC
+
FFFFFF
@9485
ATGACC
+
FFFFFF
@9486
ATAACC
+
FFFFFF
@9487
ATCACC
+
FFFFFF
@9488
AAGACA
+
FFFFFF
@9489
AACACC
+
FFFFFF
@9490
ATGACA
+
FFFFFF
@9491
AGCACC
+
FFFFFF
@9492
ATGACC
+
FFFFFF
@9493
AAAACC
+
FFFFFF
@9494
AAAACC
+
FFFFFF
@9495
AAAACC
+
FFFFFF
@9496
AGCACC
+
FFFFFF
@9497
ATAACC
+
FFFFFF
@9498
ATAACC
+
FFFFFF
@9499
ATCACC
+
FFFFFF
@9500
AAAACC
+
FFFFFF
@9501
ATGACC
+
FFFFFF
@9502
AGGACC
+
FFFFFF
@9503
ATGACC
+
FFFFFF
@9504
ATGACC
+
FFFFFF
@9505
AAGACA
+
FFFFFF
@9506
ATGACC
+
FFFFFF
@9507
AACACA
+
FFFFFF
@9508
ATAACC
+
FFFFFF
@9509
AACACA
+
FFFFFF
@9510
AGCACC
+
FFFFFF
@9511
AGGACC
+
FFFFFF
@9512
AGCACC
+
FFFFFF
@9513
AACACA
+
FFFFFF
@9514
AAAACC
+
FFFFFF
@9515
AGCACC
+
FFFFFF
@9516
AAAACC
+
FFFFFF
@9517
AACACC
+
FFFFFF
@9518
AACACA
+
FFFFFF
@9519
ATCACC
+
FFFFFF
@9520
AAGACA
+
FFFFFF
@9521
AACACA
+
FFFFFF
@9522
AACACA
+
FFFFFF
@9523
AACACA
+
FFFFFF
@9524
AACACC
+
FFFFFF
@9525
AGCACC
+
FFFFFF
@9526
ATGACC
+
FFFFFF
@9527
AAGACC
+
FFFFFF
@9528
AAGACA
+
FFFFFF
@9529
ATAACC
+
FFFFFF
@9530
AGAACC
+
FFFFFF
@9531
AAAACC
+
FFFFFF
@9532
ATGACC
+
FFFFFF
@9533
ATGACC
+
FFFFFF
@9534
AAAACC
+
FFFFFF
@9535
AGCACC
+
FFFFFF
@9536
ATAACC
+
FFFFFF
@9537
ATAACC
+
FFFFFF
@9538
AAAACA
+
FFFFFF
@9539
ATAACC
+
FFFFFF
@9540
AGGACC
+
FFFFFF
@9541
ATAACC
+
FFFFFF
@9542
ATCACC
+
FFFFFF
@9543
ATGACC
+
FFFFFF
@9544
ATGACC
+
FFFFFF
@9545
ATAACC
+
FFFFFF
@9546
AGGACC
+
FFFFFF
@9547
ATAACC
+
FFFFFF
@9548
AAAACC
+
FFFFFF
@9549
ATGACC
+
FFFFFF
@9550
AAAACC
+
FFFFFF
@9551
ATAACC
+
FFFFFF
@9552
ATGACC
+
FFFFFF
@9553
AGGACC
+
FFFFFF
@9554
AAAACC
+
FFFFFF
@9555
AAAACC
+
FFFFFF
@9556
AACACA
+
FFFFFF
@9557
ACCACC
+
FFFFFF
@9558
ATGACC
+
FFFFFF
@9559
AAAACC
+
FFFFFF
@9560
AGGACC
+
FFFFFF
@9561
AAAACA
+
FFFFFF
@9562
AAGACA
+
FFFFFF
@9563
AGGACC
+
FFFFFF
@9564
AGTACC
+
FFFFFF
@9565
ATCACC
+
FFFFFF
@9566
AAAACC
+
FFFFFF
@9567
ATAACC
+
FFFFFF
@9568
ACCACC
+
FFFFFF
@9569
AGGACC
+
FFFFFF
@9570
AGGACC
+
FFFFFF
@9571
AAAACC
+
FFFFFF
@9572
AAAACC
+
FFFFFF
@9573
ATGACC
+
FFFFFF
@9574
AGGACC
+
FFFFFF
@9575
ATAACC
+
FFFFFF
@9576
AACACC
+
FFFFFF
@9577
ATAACA
+
FFFFFF
@9578
ATCACC
+
FFFFFF
@9579
ATGACC
+
FFFFFF
@9580
ACGACA
+
FFFFFF
@9581
ATAACC
+
FFFFFF
@9582
ATGACC
+
FFFFFF
@9583
ATGACC
+
FFFFFF
@9584
AGGACC
+
FFFFFF
@9585
AACACA
+
FFFFFF
@9586
ATCACC
+
FFFFFF
@9587
AACACA
+
FFFFFF
@9588
ATGACC
+
FFFFFF
@9589
AGGACC
+
FFFFFF
@9590
ATGACA
+
FFFFFF
@9591
AACACA
+
FFFFFF
@9592
AAGACA
+
FFFFFF
@9593
AAAACC
+
FFFFFF
@9594
AAGACA
+
FFFFFF
@9595
AAAACC
+
FFFFFF
@9596
ATAACC
+
FFFFFF
@9597
AGGACC
+
FFFFFF
@9598
ATGACC
+
FFFFFF
@9599
ATGACC
+
FFFFFF
@9600
AAGACA
+
FFFFFF
@9601
AAGACA
+
FFFFFF
@9602
ATAACC
+
FFFFFF
@9603
AACACA
+
FFFFFF
@9604
ATGACC
+
FFFFFF
@9605
AACACA
+
FFFFFF
@9606
AGCACC
+
FFFFFF
@9607
ATAACC
+
FFFFFF
@9608
ATAACC
+
FFFFFF
@9609
ATAACC
+
FFFFFF
@9610
AAGACA
+
FFFFFF
@9611
AGCACC
+
FFFFFF
@9612
AAGACC
+
FFFFFF
@9613
AGTACC
+
FFFFFF
@9614
AAGACC
+
FFFFFF
@9615
AAGACC
+
FFFFFF
@9616
ATAACC
+
FFFFFF
@9617
ATAACA
+
FFFFFF
@9618
AAGACC
+
FFFFFF
@9619
AGGACC
+
FFFFFF
@9620
AACACA
+
FFFFFF
@9621
ATGACC
+
FFFFFF
@9622
AAAACC
+
FFFFFF
@9623
ATAACC
+
FFFFFF
@9624
AAGACA
+
FFFFFF
@9625
AGCACC
+
FFFFFF
@9626
AAGACA
+
FFFFFF
@9627
AACACA
+
FFFFFF
@9628
AGTACC
+
FFFFFF
@9629
AAAACA
+
FFFFFF
@9630
AACACA
+
FFFFFF
@9631
ATAACC
+
FFFFFF
@9632
ATAACC
+
FFFFFF
@9633
ATGACC
+
FFFFFF
@9634
AAAACC
+
FFFFFF
@9635
AAAACC
+
FFFFFF
@9636
ATAACC
+
FFFFFF
@9637
ATAACC
+
FFFFFF
@9638
ATCACC
+
FFFFFF
@9639
AGGACC
+
FFFFFF
@9640
AAAACC
+
FFFFFF
@9641
AACACA
+
FFFFFF
@9642
ATAACC
+
FFFFFF
@9643
AAGACA
+
FFFFFF
@9644
AAGACC
+
FFFFFF
@9645
ATAACC
+
FFFFFF
@9646
ATGACC
+
FFFFFF
@9647
ATGACC
+
FFFFFF
@9648
AGCACC
+
FFFFFF
@9649
AAAACC
+
FFFFFF
@9650
ATAACC
+
FFFFFF
@9651
ATCACC
+
FFFFFF
@9652
AGTACC
+
FFFFFF
@9653
AAGACA
+
FFFFFF
@9654
ATAACC
+
FFFFFF
@9655
AAGACA
+
FFFFFF
@9656
ATAACC
+
FFFFFF
@9657
ATAACC
+
FFFFFF
@9658
AAAACC
+
FFFFFF
@9659
ATGACC
+
FFFFFF
@9660
AGCACC
+
FFFFFF
@9661
ATGACC
+
FFFFFF
@9662
AAAACC
+
FFFFFF
@9663
AAAACC
+
FFFFFF
@9664
AAAACC
+
FFFFFF
@9665
ATGACC
+
FFFFFF
@9666
AGCACC
+
FFFFFF
@9667
AACACA
+
FFFFFF
@9668
AGGACC
+
FFFFFF
@9669
AAAACA
+
FFFFFF
@9670
AGCACC
+
FFFFFF
@9671
ATAACC
+
FFFFFF
@9672
ATAACC
+
FFFFFF
@9673
ATGACC
+
FFFFFF
@9674
ATCACC
+
FFFFFF
@9675
ATAACC
+
FFFFFF
@9676
ATGACC
+
FFFFFF
@9677
ATGACC
+
FFFFFF
@9678
ATAACC
+
FFFFFF
@9679
AAGACA
+
FFFFFF
@9680
AAAACC
+
FFFFFF
@9681
AGCACC
+
FFFFFF
@9682
AAAACC
+
FFFFFF
@9683
AACACA
+
FFFFFF
@9684
AAGACA
+
FFFFFF
@9685
AAGACC
+
FFFFFF
@9686
ATAACC
+
FFFFFF
@9687
AAAACC
+
FFFFFF
@9688
AGGACC
+
FFFFFF
@9689
AAAACC
+
FFFFFF
@9690
AGCACC
+
FFFFFF
@9691
ATAACC
+
FFFFFF
@9692
AACACA
+
FFFFFF
@9693
AACACC
+
FFFFFF
@9694
AAAACC
+
FFFFFF
@9695
AAAACC
+
FFFFFF
@9696
AGCAAC
+
FFFFFF
@9697
AGGACC
+
FFFFFF
@9698
AAGACA
+
FFFFFF
@9699
AGGACC
+
FFFFFF
@9700
AACACC
+
FFFFFF
@9701
AACACC
+
FFFFFF
@9702
ATAACC
+
FFFFFF
@9703
AAAACC
+
FFFFFF
@9704
AACACA
+
FFFFFF
@9705
ATAACA
+
FFFFFF
@9706
AAGACA
+
FFFFFF
@9707
ATGACC
+
FFFFFF
@9708
AGCACC
+
FFFFFF
@9709
ATCACC
+
FFFFFF
@9710
AAGACA
+
FFFFFF
@9711
AAGACC
+
FFFFFF
@9712
ATAACC
+
FFFFFF
@9713
ATGACC
+
FFFFFF
@9714
AACACA
+
FFFFFF
@9715
AAAACC
+
FFFFFF
@9716
ATAACC
+
FFFFFF
@9717
AAAACC
+
FFFFFF
@9718
ATGACC
+
FFFFFF
@9719
AAAACC
+
FFFFFF
@9720
ATAACA
+
FFFFFF
@9721
AACACC
+
FFFFFF
@9722
AGCACC
+
FFFFFF
@9723
AACACA
+
FFFFFF
@9724
ATAACC
+
FFFFFF
@9725
AGCACC
+
FFFFFF
@9726
AAGACA
+
FFFFFF
@9727
ATAACC
+
FFFFFF
@9728
AGAACC
+
FFFFFF
@9729
AGCACC
+
FFFFFF
@9730
AGCACC
+
FFFFFF
@9731
AGCACC
+
FFFFFF
@9732
ATAACC
+
FFFFFF
@9733
ATGACC
+
FFFFFF
@9734
AAGACC
+
FFFFFF
@9735
ATAACC
+
FFFFFF
@9736
ATAACC
+
FFFFFF
@9737
ATAACC
+
FFFFFF
@9738
AGGACC
+
FFFFFF
@9739
ATGACA
+
FFFFFF
@9740
AAAACC
+
FFFFFF
@9741
AGGACC
+
FFFFFF
@9742
AAAACC
+
FFFFFF
@9743
AGTACC
+
FFFFFF
@9744
AACACA
+
FFFFFF
@9745
ATGACC
+
FFFFFF
@9746
ATGACA
+
FFFFFF
@9747
ATAACC
+
FFFFFF
@9748
ATAACC
+
FFFFFF
@9749
AAGACA
+
FFFFFF
@9750
ATAACC
+
FFFFFF
@9751
ATGACC
+
FFFFFF
@9752
ATAACC
+
FFFFFF
@9753
AAAACC
+
FFFFFF
@9754
AACACA
+
FFFFFF
@9755
ATGACC
+
FFFFFF
@9756
AAAACC
+
FFFFFF
@9757
ATAACC
+
FFFFFF
@9758
ATAACC
+
FFFFFF
@9759
AGGACC
+
FFFFFF
@9760
AGGACC
+
FFFFFF
@9761
AGGACC
+
FFFFFF
@9762
AAGACC
+
FFFFFF
@9763
ATGACC
+
FFFFFF
@9764
ATAACC
+
FFFFFF
@9765
AACACA
+
FFFFFF
@9766
ATCACC
+
FFFFFF
@9767
ATAACC
+
FFFFFF
@9768
AACACA
+
FFFFFF
@9769
ATGACC
+
FFFFFF
@9770
ATAACC
+
FFFFFF
@9771
AACACA
+
FFFFFF
@9772
ATAACC
+
FFFFFF
@9773
ATGACC
+
FFFFFF
@9774
AAGACC
+
FFFFFF
@9775
AAAACC
+
FFFFFF
@9776
AGGACC
+
FFFFFF
@9777
AAAACC
+
FFFFFF
@9778
AGGACC
+
FFFFFF
@9779
ATCACC
+
FFFFFF
@9780
ATGACC
+
FFFFFF
@9781
AAGACA
+
FFFFFF
@9782
ATGACC
+
FFFFFF
@9783
ATAACC
+
FFFFFF
@9784
AAGACA
+
FFFFFF
@9785
ATCACC
+
FFFFFF
@9786
ATAACC
+
FFFFFF
@9787
AACACC
+
FFFFFF
@9788
ATGACC
+
FFFFFF
@9789
AGTACC
+
FFFFFF
@9790
ATCACC
+
FFFFFF
@9791
ATGACC
+
FFFFFF
@9792
AACACA
+
FFFFFF
@9793
AAAACC
+
FFFFFF
@9794
ATAACC
+
FFFFFF
@9795
AGGACC
+
FFFFFF
@9796
ATGACA
+
FFFFFF
@9797
ATCACC
+
FFFFFF
@9798
ATGACC
+
FFFFFF
@9799
AAGACA
+
FFFFFF
@9800
AACACA
+
FFFFFF
@9801
ATGACC
+
FFFFFF
@9802
AACACA
+
FFFFFF
@9803
AAAACC
+
FFFFFF
@9804
ATAACC
+
FFFFFF
@9805
AACACC
+
FFFFFF
@9806
AAGACA
+
FFFFFF
@9807
AAGACC
+
FFFFFF
@9808
ATAACC
+
FFFFFF
@9809
AAAACC
+
FFFFFF
@9810
ATGACC
+
FFFFFF
@9811
ATGACC
+
FFFFFF
@9812
ATAACC
+
FFFFFF
@9813
AGGACC
+
FFFFFF
@9814
ATGACC
+
FFFFFF
@9815
AGTACC
+
FFFFFF
@9816
AACACA
+
FFFFFF
@9817
AGCACC
+
FFFFFF
@9818
ATGACC
+
FFFFFF
@9819
AAGACA
+
FFFFFF
@9820
AAAACC
+
FFFFFF
@9821
AACACC
+
FFFFFF
@9822
ATCACC
+
FFFFFF
@9823
AAGACC
+
FFFFFF
@9824
AAGACC
+
FFFFFF
@9825
ACGACC
+
FFFFFF
@9826
AGGACC
+
FFFFFF
@9827
AGCACC
+
FFFFFF
@9828
ATAACC
+
FFFFFF
@9829
AGCACC
+
FFFFFF
@9830
AAGACC
+
FFFFFF
@9831
AGCACC
+
FFFFFF
@9832
AAAACC
+
FFFFFF
@9833
ATGACC
+
FFFFFF
@9834
AAAACC
+
FFFFFF
@9835
AAAACC
+
FFFFFF
@9836
AGCACC
+
FFFFFF
@9837
AAAACC
+
FFFFFF
@9838
AAAACC
+
FFFFFF
@9839
ATAACC
+
FFFFFF
@9840
AGCACC
+
FFFFFF
@9841
ATAACC
+
FFFFFF
@9842
ATAACC
+
FFFFFF
@9843
ATGACC
+
FFFFFF
@9844
ATGACA
+
FFFFFF
@9845
AGCACC
+
FFFFFF
@9846
AAAACC
+
FFFFFF
@9847
ATAACC
+
FFFFFF
@9848
AAAACC
+
FFFFFF
@9849
AGCACC
+
FFFFFF
@9850
ATGACC
+
FFFFFF
@9851
AACACC
+
FFFFFF
@9852
AGGACC
+
FFFFFF
@9853
AAGACA
+
FFFFFF
@9854
AAGACC
+
FFFFFF
@9855
AAAACC
+
FFFFFF
@9856
ATGACA
+
FFFFFF
@9857
AAGACA
+
FFFFFF
@9858
AAGACC
+
FFFFFF
@9859
ATGACC
+
FFFFFF
@9860
ATAACC
+
FFFFFF
@9861
AACACA
+
FFFFFF
@9862
AAGACC
+
FFFFFF
@9863
AGCACC
+
FFFFFF
@9864
AACACA
+
FFFFFF
@9865
ATGACC
+
FFFFFF
@9866
AGTACC
+
FFFFFF
@9867
ATGACC
+
FFFFFF
@9868
AACACA
+
FFFFFF
@9869
ATGACC
+
FFFFFF
@9870
ATAATC
+
FFFFFF
@9871
AAAACC
+
FFFFFF
@9872
ATAACC
+
FFFFFF
@9873
AAAACC
+
FFFFFF
@9874
AACACC
+
FFFFFF
@9875
ATGACC
+
FFFFFF
@9876
AAAACC
+
FFFFFF
@9877
ATAACC
+
FFFFFF
@9878
AAAACC
+
FFFFFF
@9879
AAGACA
+
FFFFFF
@9880
ATAACC
+
FFFFFF
@9881
ATGACC
+
FFFFFF
@9882
AGGACC
+
FFFFFF
@9883
AAGACC
+
FFFFFF
@9884
ATGACC
+
FFFFFF
@9885
AGCACC
+
FFFFFF
@9886
ATCACC
+
FFFFFF
@9887
AAAACC
+
FFFFFF
@9888
AAGACC
+
FFFFFF
@9889
ATAACC
+
FFFFFF
@9890
AACACC
+
FFFFFF
@9891
ATGACC
+
FFFFFF
@9892
AAGACC
+
FFFFFF
@9893
ATAACC
+
FFFFFF
@9894
AGGACC
+
FFFFFF
@9895
AAGACC
+
FFFFFF
@9896
ATCACC
+
FFFFFF
@9897
AACACC
+
FFFFFF
@9898
ATGACC
+
FFFFFF
@9899
ACCACC
+
FFFFFF
@9900
ATGACC
+
FFFFFF
@9901
AACACC
+
FFFFFF
@9902
ATCACC
+
FFFFFF
@9903
AAAACC
+
FFFFFF
@9904
AAGACA
+
FFFFFF
@9905
ATAACC
+
FFFFFF
@9906
ATGACC
+
FFFFFF
@9907
ATGACC
+
FFFFFF
@9908
ATAACC
+
FFFFFF
@9909
AGCACC
+
FFFFFF
@9910
AAAACC
+
FFFFFF
@9911
AAAACC
+
FFFFFF
@9912
AACACA
+
FFFFFF
@9913
AACACA
+
FFFFFF
@9914
AACACC
+
FFFFFF
@9915
ATAACC
+
FFFFFF
@9916
AAAACC
+
FFFFFF
@9917
ATAACC
+
FFFFFF
@9918
AACACC
+
FFFFFF
@9919
AACACC
+
FFFFFF
@9920
AGCACC
+
FFFFFF
@9921
AGCACC
+
FFFFFF
@9922
AGCACC
+
FFFFFF
@9923
ATGACC
+
FFFFFF
@9924
AGGACC
+
FFFFFF
@9925
AAGACC
+
FFFFFF
@9926
ACGACA
+
FFFFFF
@9927
ATGACC
+
FFFFFF
@9928
AAAACC
+
FFFFFF
@9929
AAGACC
+
FFFFFF
@9930
AAAACA
+
FFFFFF
@9931
AAAACC
+
FFFFFF
@9932
AAGACA
+
FFFFFF
@9933
AAGACA
+
FFFFFF
@9934
AACACA
+
FFFFFF
@9935
ATAACC
+
FFFFFF
@9936
ATGACC
+
FFFFFF
@9937
ATCACC
+
FFFFFF
@9938
AGCACC
+
FFFFFF
@9939
ATCACC
+
FFFFFF
@9940
ATAACC
+
FFFFFF
@9941
ATCACC
+
FFFFFF
@9942
ATCACC
+
FFFFFF
@9943
AAAACC
+
FFFFFF
@9944
AACACC
+
FFFFFF
@9945
AAGACC
+
FFFFFF
@9946
ATCACC
+
FFFFFF
@9947
ATAACA
+
FFFFFF
@9948
ATAACC
+
FFFFFF
@9949
AAGACA
+
FFFFFF
@9950
ATGACC
+
FFFFFF
@9951
ATCACC
+
FFFFFF
@9952
AAGACA
+
FFFFFF
@9953
ATAACC
+
FFFFFF
@9954
ATAACC
+
FFFFFF
@9955
AAAACC
+
FFFFFF
@9956
AAGACA
+
FFFFFF
@9957
AAGACA
+
FFFFFF
@9958
AAAACC
+
FFFFFF
@9959
AGTACC
+
FFFFFF
@9960
ATCACC
+
FFFFFF
@9961
ATAACC
+
FFFFFF
@9962
ATAACC
+
FFFFFF
@9963
AACACA
+
FFFFFF
@9964
ATAACC
+
FFFFFF
@9965
AGCACC
+
FFFFFF
@9966
ATGACC
+
FFFFFF
@9967
ATAACC
+
FFFFFF
@9968
ACAACC
+
FFFFFF
@9969
ATAACC
+
FFFFFF
@9970
AAGACA
+
FFFFFF
@9971
AAGACA
+
FFFFFF
@9972
AAGACA
+
FFFFFF
@9973
ATAATC
+
FFFFFF
@9974
AGGACC
+
FFFFFF
@9975
AAAACC
+
FFFFFF
@9976
ATCACC
+
FFFFFF
@9977
ATAACC
+
FFFFFF
@9978
ATAACC
+
FFFFFF
@9979
AACACA
+
FFFFFF
@9980
AAAACC
+
FFFFFF
@9981
ATAACC
+
FFFFFF
@9982
ATAACC
+
FFFFFF
@9983
AGGACC
+
FFFFFF
@9984
AAAACC
+
FFFFFF
@9985
ATCACC
+
FFFFFF
@9986
AGGACC
+
FFFFFF
@9987
ATCACC
+
FFFFFF
@9988
AAGACA
+
FFFFFF
@9989
ATGACC
+
FFFFFF
@9990
AAAACC
+
FFFFFF
@9991
ATAACC
+
FFFFFF
@9992
AAAACC
+
FFFFFF
@9993
ATCACC
+
FFFFFF
@9994
AACACC
+
FFFFFF
@9995
ATAACC
+
FFFFFF
@9996
ATCACC
+
FFFFFF
@9997
ATGACC
+
FFFFFF
@9998
ATAACC
+
FFFFFF
@9999
ATAACC
+
FFFFFF
@10000
ATCACC
+
FFFFFF
@10001
AAAACC
+
FFFFFF
@10002
ACCACC
+
FFFFFF
@10003
AAGACC
+
FFFFFF
@10004
AGTACC
+
FFFFFF
@10005
AAGACA
+
FFFFFF
@10006
ATCACC
+
FFFFFF
@10007
ATAACC
+
FFFFFF
@10008
ATAACC
+
FFFFFF
@10009
AAAACC
+
FFFFFF
@10010
AGTACC
+
FFFFFF
@10011
AGGACC
+
FFFFFF
@10012
AAAACC
+
FFFFFF
@10013
ATAACC
+
FFFFFF
@10014
ATAACC
+
FFFFFF
@10015
AGAACC
+
FFFFFF
@10016
AGAACC
+
FFFFFF
@10017
AACACA
+
FFFFFF
@10018
ATAACC
+
FFFFFF
@10019
AAGACA
+
FFFFFF
@10020
AAGACC
+
FFFFFF
@10021
AACACA
+
FFFFFF
@10022
AAAACC
+
FFFFFF
@10023
AAAACC
+
FFFFFF
@10024
ATAACC
+
FFFFFF
@10025
AACACC
+
FFFFFF
@10026
ATGACC
+
FFFFFF
@10027
AGGACC
+
FFFFFF
@10028
AAAACC
+
FFFFFF
@10029
ATGACC
+
FFFFFF
@10030
ATAACC
+
FFFFFF
@10031
AACACA
+
FFFFFF
@10032
AACACA
+
FFFFFF
@10033
ATAACC
+
FFFFFF
@10034
ATAACC
+
FFFFFF
@10035
AAGACA
+
FFFFFF
@10036
ATAACC
+
FFFFFF
@10037
AAAACA
+
FFFFFF
@10038
AGGACC
+
FFFFFF
@10039
ATCACC
+
FFFFFF
@10040
AAAACC
+
FFFFFF
@10041
ATAACC
+
FFFFFF
@10042
AAGACA
+
FFFFFF
@10043
AGCACC
+
FFFFFF
@10044
AGGACC
+
FFFFFF
@10045
AAGACC
+
FFFFFF
@10046
AAGACA
+
FFFFFF
@10047
ATGACC
+
FFFFFF
@10048
ATAACC
+
FFFFFF
@10049
ATAACC
+
FFFFFF
@10050
AACACC
+
FFFFFF
@10051
AACACC
+
FFFFFF
@10052
ATCACC
+
FFFFFF
@10053
AGGACC
+
FFFFFF
@10054
AGTACC
+
FFFFFF
@10055
ATGACC
+
FFFFFF
@10056
ATAACC
+
FFFFFF
@10057
ATGACC
+
FFFFFF
@10058
ATCACC
+
FFFFFF
@10059
ATAACC
+
FFFFFF
@10060
AACACC
+
FFFFFF
@10061
ATGACC
+
FFFFFF
@10062
ATAACC
+
FFFFFF
@10063
AAGACC
+
FFFFFF
@10064
AACACA
+
FFFFFF
@10065
ATCACC
+
FFFFFF
@10066
AAGACC
+
FFFFFF
@10067
ATAACC
+
FFFFFF
@10068
AACACA
+
FFFFFF
@10069
ATGACC
+
FFFFFF
@10070
ATAACC
+
FFFFFF
@10071
ATCACC
+
FFFFFF
@10072
AACACA
+
FFFFFF
@10073
ATGACC
+
FFFFFF
@10074
ATGACC
+
FFFFFF
@10075
AGGACC
+
FFFFFF
@10076
ATGACA
+
FFFFFF
@10077
AAAACC
+
FFFFFF
@10078
ACCACC
+
FFFFFF
@10079
AGCACC
+
FFFFFF
@10080
AAAACC
+
FFFFFF
@10081
ATGACC
+
FFFFFF
@10082
ATGACC
+
FFFFFF
@10083
AAAACA
+
FFFFFF
@10084
AAAACC
+
FFFFFF
@10085
AGCACC
+
FFFFFF
@10086
AAGACC
+
FFFFFF
@10087
ATAACC
+
FFFFFF
@10088
AACACA
+
FFFFFF
@10089
ATAACC
+
FFFFFF
@10090
AGTACC
+
FFFFFF
@10091
AACACA
+
FFFFFF
@10092
AACACC
+
FFFFFF
@10093
ATAACC
+
FFFFFF
@10094
ATAACC
+
FFFFFF
@10095
AACACA
+
FFFFFF
@10096
ATCACC
+
FFFFFF
@10097
AAGACC
+
FFFFFF
@10098
AAAACC
+
FFFFFF
@10099
ATGACC
+
FFFFFF
@10100
AAAACC
+
FFFFFF
@10101
AAAACC
+
FFFFFF
@10102
ATCACC
+
FFFFFF
@10103
AAAACC
+
FFFFFF
@10104
ATAACC
+
FFFFFF
@10105
ATGACC
+
FFFFFF
@10106
ATGAGC
+
FFFFFF
@10107
AACACC
+
FFFFFF
@10108
ATGACC
+
FFFFFF
@10109
ATGACC
+
FFFFFF
@10110
ATGACA
+
FFFFFF
@10111
ATAACC
+
FFFFFF
@10112
ATGACC
+
FFFFFF
@10113
AAGACA
+
FFFFFF
@10114
AAGACC
+
FFFFFF
@10115
AAAACA
+
FFFFFF
@10116
AGGACC
+
FFFFFF
@10117
AGCACC
+
FFFFFF
@10118
AAAACC
+
FFFFFF
@10119
ATGACC
+
FFFFFF
@10120
AGCACC
+
FFFFFF
@10121
ATAACC
+
FFFFFF
@10122
AGGACC
+
FFFFFF
@10123
AGGACC
+
FFFFFF
@10124
ATGACC
+
FFFFFF
@10125
AACACA
+
FFFFFF
@10126
AGGACC
+
FFFFFF
@10127
AAAACC
+
FFFFFF
@10128
ATAACC
+
FFFFFF
@10129
ATCACC
+
FFFFFF
@10130
ATGACC
+
FFFFFF
@10131
ATGACC
+
FFFFFF
@10132
ATGACC
+
FFFFFF
@10133
ATAACC
+
FFFFFF
@10134
ATGACC
+
FFFFFF
@10135
AAGACC
+
FFFFFF
@10136
AAGACC
+
FFFFFF
@10137
ATCACC
+
FFFFFF
@10138
ATAACC
+
FFFFFF
@10139
ATCACC
+
FFFFFF
@10140
AGCACC
+
FFFFFF
@10141
AGAACC
+
FFFFFF
@10142
AAAACC
+
FFFFFF
@10143
ATGACC
+
FFFFFF
@10144
AACACA
+
FFFFFF
@10145
AAAACC
+
FFFFFF
@10146
AGGACC
+
FFFFFF
@10147
AAAACC
+
FFFFFF
@10148
AAAACC
+
FFFFFF
@10149
AAGACA
+
FFFFFF
@10150
ATCACC
+
FFFFFF
@10151
AAAACC
+
FFFFFF
@10152
ATAACC
+
FFFFFF
@10153
AAGACA
+
FFFFFF
@10154
AGGACC
+
FFFFFF
@10155
AGCACC
+
FFFFFF
@10156
ATAACC
+
FFFFFF
@10157
ATAACA
+
FFFFFF
@10158
ATAACC
+
FFFFFF
@10159
ATCACC
+
FFFFFF
@10160
AAAACC
+
FFFFFF
@10161
AAAACC
+
FFFFFF
@10162
AGCACC
+
FFFFFF
@10163
AAGACC
+
FFFFFF
@10164
AGGACC
+
FFFFFF
@10165
ATGACC
+
FFFFFF
@10166
AACACC
+
FFFFFF
@10167
AGTACC
+
FFFFFF
@10168
AACACC
+
FFFFFF
@10169
ATCACC
+
FFFFFF
@10170
AAAACA
+
FFFFFF
@10171
ATAACC
+
FFFFFF
@10172
ATAACC
+
FFFFFF
@10173
ATGACC
+
FFFFFF
@10174
ATGACC
+
FFFFFF
@10175
ATGACC
+
FFFFFF
@10176
ATAACC
+
FFFFFF
@10177
AAAACC
+
FFFFFF
@10178
AACACA
+
FFFFFF
@10179
AAAACC
+
FFFFFF
@10180
AGCACC
+
FFFFFF
@10181
AGGACC
+
FFFFFF
@10182
ATAACC
+
FFFFFF
@10183
AAGACC
+
FFFFFF
@10184
ACCACC
+
FFFFFF
@10185
ATCACC
+
FFFFFF
@10186
AGCACC
+
FFFFFF
@10187
ATAACC
+
FFFFFF
@10188
ATGACC
+
FFFFFF
@10189
AAGACA
+
FFFFFF
@10190
ATGACA
+
FFFFFF
@10191
AACACA
+
FFFFFF
@10192
AGGACC
+
FFFFFF
@10193
AAAACC
+
FFFFFF
@10194
ATGACC
+
FFFFFF
@10195
AGCACC
+
FFFFFF
@10196
ATAACC
+
FFFFFF
@10197
AACACC
+
FFFFFF
@10198
AACACC
+
FFFFFF
@10199
AGGACC
+
FFFFFF
@10200
AAGACA
+
FFFFFF
@10201
ATGACC
+
FFFFFF
@10202
ATCACC
+
FFFFFF
@10203
AACACC
+
FFFFFF
@10204
ATAACC
+
FFFFFF
@10205
AACACC
+
FFFFFF
@10206
ATGACC
+
FFFFFF
@10207
ATCACC
+
FFFFFF
@10208
ATGACC
+
FFFFFF
@10209
ATGACC
+
FFFFFF
@10210
ATGACC
+
FFFFFF
@10211
AAAACC
+
FFFFFF
@10212
AAGACA
+
FFFFFF
@10213
AACACC
+
FFFFFF
@10214
AAAACC
+
FFFFFF
@10215
AAGACA
+
FFFFFF
@10216
ATGACC
+
FFFFFF
@10217
ATGACC
+
FFFFFF
@10218
AAGACA
+
FFFFFF
@10219
AAGACC
+
FFFFFF
@10220
AAAACA
+
FFFFFF
@10221
AAGACC
+
FFFFFF
@10222
AAAACC
+
FFFFFF
@10223
AGGACC
+
FFFFFF
@10224
AAAACC
+
FFFFFF
@10225
ATAACA
+
FFFFFF
@10226
ATGACA
+
FFFFFF
@10227
ATGAGC
+
FFFFFF
@10228
AAGACC
+
FFFFFF
@10229
ATAACC
+
FFFFFF
@10230
AAAACC
+
FFFFFF
@10231
ATGACC
+
FFFFFF
@10232
AAAACC
+
FFFFFF
@10233
AGGACC
+
FFFFFF
@10234
AGCACC
+
FFFFFF
@10235
ATGACC
+
FFFFFF
@10236
ATCACC
+
FFFFFF
@10237
AAAACC
+
FFFFFF
@10238
ATAACC
+
FFFFFF
@10239
AAGACC
+
FFFFFF
@10240
ATCACC
+
FFFFFF
@10241
ATAACC
+
FFFFFF
@10242
AACACA
+
FFFFFF
@10243
ATGACC
+
FFFFFF
@10244
AACACC
+
FFFFFF
@10245
AACACA
+
FFFFFF
@10246
AAAACC
+
FFFFFF
@10247
AAAACC
+
FFFFFF
@10248
ATAACC
+
FFFFFF
@10249
AAAACC
+
FFFFFF
@10250
ATAACC
+
FFFFFF
@10251
ATCACC
+
FFFFFF
@10252
AACACC
+
FFFFFF
@10253
ATAACC
+
FFFFFF
@10254
AAAACC
+
FFFFFF
@10255
AAAACA
+
FFFFFF
@10256
AAAACC
+
FFFFFF
@10257
ATAACC
+
FFFFFF
@10258
AGTACC
+
FFFFFF
@10259
ACCACC
+
FFFFFF
@10260
AACACA
+
FFFFFF
@10261
ATAACC
+
FFFFFF
@10262
AAAACC
+
FFFFFF
@10263
ATGACA
+
FFFFFF
@10264
ATCACC
+
FFFFFF
@10265
AAGACA
+
FFFFFF
@10266
AAAACC
+
FFFFFF
@10267
ATGACC
+
FFFFFF
@10268
AAAACC
+
FFFFFF
@10269
AACACA
+
FFFFFF
@10270
ATGACC
+
FFFFFF
@10271
AACACA
+
FFFFFF
@10272
AACACA
+
FFFFFF
@10273
AAGACC
+
FFFFFF
@10274
AACACA
+
FFFFFF
@10275
AAAACC
+
FFFFFF
@10276
AAGACC
+
FFFFFF
@10277
AACACA
+
FFFFFF
@10278
ATCACC
+
FFFFFF
@10279
AACACC
+
FFFFFF
@10280
AGGACC
+
FFFFFF
@10281
ATGACC
+
FFFFFF
@10282
AAAACC
+
FFFFFF
@10283
ATGACC
+
FFFFFF
@10284
ATGACC
+
FFFFFF
@10285
AACACA
+
FFFFFF
@10286
AAAACC
+
FFFFFF
@10287
AAGACC
+
FFFFFF
@10288
ATAACC
+
FFFFFF
@10289
AAGACA
+
FFFFFF
@10290
AGGACC
+
FFFFFF
@10291
ATAACC
+
FFFFFF
@10292
AAAACC
+
FFFFFF
@10293
AAAACA
+
FFFFFF
@10294
ATGACC
+
FFFFFF
@10295
ATAACC
+
FFFFFF
@10296
ATGACC
+
FFFFFF
@10297
AAAACC
+
FFFFFF
@10298
ATGACA
+
FFFFFF
@10299
ATCACC
+
FFFFFF
@10300
ATCACC
+
FFFFFF
@10301
AGCACC
+
FFFFFF
@10302
ATGACC
+
FFFFFF
@10303
ATCACC
+
FFFFFF
@10304
ATAACC
+
FFFFFF
@10305
ATGACC
+
FFFFFF
@10306
ATAACC
+
FFFFFF
@10307
AAAACC
+
FFFFFF
@10308
AACACA
+
FFFFFF
@10309
ATAACC
+
FFFFFF
@10310
AAAACC
+
FFFFFF
@10311
ATAACC
+
FFFFFF
@10312
AAAACC
+
FFFFFF
@10313
AAAACC
+
FFFFFF
@10314
AACACA
+
FFFFFF
@10315
AAAACC
+
FFFFFF
@10316
ATGACC
+
FFFFFF
@10317
ATCACC
+
FFFFFF
@10318
AGGACC
+
FFFFFF
@10319
ATAACC
+
FFFFFF
@10320
AGCACC
+
FFFFFF
@10321
AAGACA
+
FFFFFF
@10322
AACACC
+
FFFFFF
@10323
ATAACA
+
FFFFFF
@10324
AACACA
+
FFFFFF
@10325
AACACC
+
FFFFFF
@10326
ATAACA
+
FFFFFF
@10327
AAGACA
+
FFFFFF
@10328
AAAACC
+
FFFFFF
@10329
AAGACA
+
FFFFFF
@10330
AAAACC
+
FFFFFF
@10331
AAAACC
+
FFFFFF
@10332
ATAACC
+
FFFFFF
@10333
ATGACC
+
FFFFFF
@10334
ATAACC
+
FFFFFF
@10335
AGTACC
+
FFFFFF
@10336
AACACA
+
FFFFFF
@10337
ACGACA
+
FFFFFF
@10338
ATGACC
+
FFFFFF
@10339
ATAACC
+
FFFFFF
@10340
ATGACC
+
FFFFFF
@10341
AGTACC
+
FFFFFF
@10342
ATAACC
+
FFFFFF
@10343
ATAACC
+
FFFFFF
@10344
AAAACA
+
FFFFFF
@10345
ATGACC
+
FFFFFF
@10346
ACAACC
+
FFFFFF
@10347
AGGACC
+
FFFFFF
@10348
AACACA
+
FFFFFF
@10349
ATGACC
+
FFFFFF
@10350
ATGACC
+
FFFFFF
@10351
ATAACC
+
FFFFFF
@10352
ATCACC
+
FFFFFF
@10353
ATGACC
+
FFFFFF
@10354
AACACC
+
FFFFFF
@10355
ATAACC
+
FFFFFF
@10356
AAGACA
+
FFFFFF
@10357
AAGACC
+
FFFFFF
@10358
ATAACC
+
FFFFFF
@10359
AACACA
+
FFFFFF
@10360
ATCACC
+
FFFFFF
@10361
ATGACC
+
FFFFFF
@10362
ATGACC
+
FFFFFF
@10363
AACACA
+
FFFFFF
@10364
ATGACC
+
FFFFFF
@10365
AGCACC
+
FFFFFF
@10366
ATAACC
+
FFFFFF
@10367
ATGACC
+
FFFFFF
@10368
AGGACC
+
FFFFFF
@10369
ATAACA
+
FFFFFF
@10370
ATAACC
+
FFFFFF
@10371
ACCACC
+
FFFFFF
@10372
AGCACC
+
FFFFFF
@10373
AGGACC
+
FFFFFF
@10374
ATGACC
+
FFFFFF
@10375
AACACC
+
FFFFFF
@10376
ATGACC
+
FFFFFF
@10377
ATCACC
+
FFFFFF
@10378
AGCACC
+
FFFFFF
@10379
AACACA
+
FFFFFF
@10380
ATAACC
+
FFFFFF
@10381
ATAACC
+
FFFFFF
@10382
AGTACC
+
FFFFFF
@10383
AGCACC
+
FFFFFF
@10384
AGCACC
+
FFFFFF
@10385
ATCACC
+
FFFFFF
@10386
AACACC
+
FFFFFF
@10387
AAAACA
+
FFFFFF
@10388
AGCACC
+
FFFFFF
@10389
AAGACA
+
FFFFFF
@10390
ATAACC
+
FFFFFF
@10391
ATGACC
+
FFFFFF
@10392
AGCACC
+
FFFFFF
@10393
AAAACC
+
FFFFFF
@10394
ATAACA
+
FFFFFF
@10395
ATAACC
+
FFFFFF
@10396
AGCACC
+
FFFFFF
@10397
ATAACC
+
FFFFFF
@10398
AGTACC
+
FFFFFF
@10399
AACACC
+
FFFFFF
@10400
AACACC
+
FFFFFF
@10401
AGCACC
+
FFFFFF
@10402
AAAACC
+
FFFFFF
@10403
ACGACA
+
FFFFFF
@10404
ATAACC
+
FFFFFF
@10405
ATGACC
+
FFFFFF
@10406
AGCACC
+
FFFFFF
@10407
AAAACC
+
FFFFFF
@10408
AACACA
+
FFFFFF
@10409
AAAACC
+
FFFFFF
@10410
ATAACC
+
FFFFFF
@10411
ATGACC
+
FFFFFF
@10412
AAAACC
+
FFFFFF
@10413
ATGACC
+
FFFFFF
@10414
ATAACA
+
FFFFFF
@10415
ATGACC
+
FFFFFF
@10416
ATAACC
+
FFFFFF
@10417
ATGACC
+
FFFFFF
@10418
AACACA
+
FFFFFF
@10419
ATGACC
+
FFFFFF
@10420
ATCACC
+
FFFFFF
@10421
ATGACC
+
FFFFFF
@10422
ATGAGC
+
FFFFFF
@10423
ATGACC
+
FFFFFF
@10424
AAAACC
+
FFFFFF
@10425
AGCACC
+
FFFFFF
@10426
AAGACC
+
FFFFFF
@10427
ATAACC
+
FFFFFF
@10428
ATAACC
+
FFFFFF
@10429
AAAACC
+
FFFFFF
@10430
AACACA
+
FFFFFF
@10431
ATAACC
+
FFFFFF
@10432
ATGACC
+
FFFFFF
@10433
AGCACC
+
FFFFFF
@10434
ATGACC
+
FFFFFF
@10435
AACACA
+
FFFFFF
@10436
ATGACC
+
FFFFFF
@10437
ATAACC
+
FFFFFF
@10438
ATGACC
+
FFFFFF
@10439
AACACA
+
FFFFFF
@10440
ATAACC
+
FFFFFF
@10441
AAGACC
+
FFFFFF
@10442
AGCACC
+
FFFFFF
@10443
ATAACC
+
FFFFFF
@10444
AAAACC
+
FFFFFF
@10445
ATGACC
+
FFFFFF
@10446
ATAACC
+
FFFFFF
@10447
ATCACC
+
FFFFFF
@10448
AACACA
+
FFFFFF
@10449
ATGACC
+
FFFFFF
@10450
AAAACC
+
FFFFFF
@10451
ATAACC
+
FFFFFF
@10452
ATAACC
+
FFFFFF
@10453
AGCACC
+
FFFFFF
@10454
AAGACA
+
FFFFFF
@10455
ATGACC
+
FFFFFF
@10456
ATCACC
+
FFFFFF
@10457
ATCACC
+
FFFFFF
@10458
ATAACC
+
FFFFFF
@10459
ACGACA
+
FFFFFF
@10460
ATAACA
+
FFFFFF
@10461
AGGACC
+
FFFFFF
@10462
ATAACC
+
FFFFFF
@10463
AACACA
+
FFFFFF
@10464
ATAACC
+
FFFFFF
@10465
AACACC
+
FFFFFF
@10466
AGGACC
+
FFFFFF
@10467
ATGACC
+
FFFFFF
@10468
ATGACC
+
FFFFFF
@10469
AAAACC
+
FFFFFF
@10470
ATAACC
+
FFFFFF
@10471
AACACC
+
FFFFFF
@10472
ATGACC
+
FFFFFF
@10473
ATAACC
+
FFFFFF
@10474
AGCACC
+
FFFFFF
@10475
ATAACC
+
FFFFFF
@10476
ATGACC
+
FFFFFF
@10477
ATAACC
+
FFFFFF
@10478
AGGACC
+
FFFFFF
@10479
AAGACC
+
FFFFFF
@10480
AAGACA
+
FFFFFF
@10481
AACACA
+
FFFFFF
@10482
ATAACC
+
FFFFFF
@10483
ATAACC
+
FFFFFF
@10484
AGCACC
+
FFFFFF
@10485
AACACA
+
FFFFFF
@10486
ATAACC
+
FFFFFF
@10487
ATAACC
+
FFFFFF
@10488
ACGACA
+
FFFFFF
@10489
AGCACC
+
FFFFFF
@10490
ATGACC
+
FFFFFF
@10491
AACACA
+
FFFFFF
@10492
AGGACC
+
FFFFFF
@10493
AGCACC
+
FFFFFF
@10494
ATAACC
+
FFFFFF
@10495
AGCACC
+
FFFFFF
@10496
ATCACC
+
FFFFFF
@10497
ATGACC
+
FFFFFF
@10498
ATAACC
+
FFFFFF
@10499
AAGACA
+
FFFFFF
@10500
ATAACA
+
FFFFFF
@10501
ATGACC
+
FFFFFF
@10502
AACACC
+
FFFFFF
@10503
AGTACC
+
FFFFFF
@10504
ATGACC
+
FFFFFF
@10505
AAAACC
+
FFFFFF
@10506
ATGACC
+
FFFFFF
@10507
AACACA
+
FFFFFF
@10508
AGTACC
+
FFFFFF
@10509
ATGACC
+
FFFFFF
@10510
ATAACC
+
FFFFFF
@10511
ATAACC
+
FFFFFF
@10512
AGTACC
+
FFFFFF
@10513
AAAACC
+
FFFFFF
@10514
ATAACC
+
FFFFFF
@10515
AAGACA
+
FFFFFF
@10516
AGCACC
+
FFFFFF
@10517
ATGACC
+
FFFFFF
@10518
AGGACC
+
FFFFFF
@10519
ATAACC
+
FFFFFF
@10520
AACACA
+
FFFFFF
@10521
AAGACA
+
FFFFFF
@10522
ATGACC
+
FFFFFF
@10523
ATGACC
+
FFFFFF
@10524
ATGACC
+
FFFFFF
@10525
AAAACC
+
FFFFFF
@10526
ATGACA
+
FFFFFF
@10527
ATGACC
+
FFFFFF
@10528
AGCACC
+
FFFFFF
@10529
ATGACC
+
FFFFFF
@10530
ATGACC
+
FFFFFF
@10531
ATCACC
+
FFFFFF
@10532
ATCACC
+
FFFFFF
@10533
ATCACC
+
FFFFFF
@10534
ATAACC
+
FFFFFF
@10535
ATGAGC
+
FFFFFF
@10536
ATAACC
+
FFFFFF
@10537
AAGACC
+
FFFFFF
@10538
AACACC
+
FFFFFF
@10539
ATCACC
+
FFFFFF
@10540
ATCACC
+
FFFFFF
@10541
ATGACC
+
FFFFFF
@10542
AGTACC
+
FFFFFF
@10543
AAGACC
+
FFFFFF
@10544
AAAACA
+
FFFFFF
@10545
ATGACC
+
FFFFFF
@10546
AGTACC
+
FFFFFF
@10547
AACACA
+
FFFFFF
@10548
ATGACC
+
FFFFFF
@10549
ATGACC
+
FFFFFF
@10550
AGCACC
+
FFFFFF
@10551
AGCACC
+
FFFFFF
@10552
ATAACC
+
FFFFFF
@10553
AGGACC
+
FFFFFF
@10554
ATAACC
+
FFFFFF
@10555
ATGACA
+
FFFFFF
@10556
AGGACC
+
FFFFFF
@10557
AGGACC
+
FFFFFF
@10558
AGGACC
+
FFFFFF
@10559
ATAACC
+
FFFFFF
@10560
ATGACC
+
FFFFFF
@10561
ATAACC
+
FFFFFF
@10562
AAGACA
+
FFFFFF
@10563
AACACA
+
FFFFFF
@10564
ATGACC
+
FFFFFF
@10565
AAAACC
+
FFFFFF
@10566
AAAACA
+
FFFFFF
@10567
AAGACC
+
FFFFFF
@10568
AGGACC
+
FFFFFF
@10569
AGAACC
+
FFFFFF
@10570
AACACC
+
FFFFFF
@10571
ATCACC
+
FFFFFF
@10572
ATGACC
+
FFFFFF
@10573
ATAACC
+
FFFFFF
@10574
AAAACC
+
FFFFFF
@10575
AACACA
+
FFFFFF
@10576
ATGACC
+
FFFFFF
@10577
ACCACC
+
FFFFFF
@10578
AACACC
+
FFFFFF
@10579
AAAACC
+
FFFFFF
@10580
AGGACC
+
FFFFFF
@10581
AAGACA
+
FFFFFF
@10582
AGGACC
+
FFFFFF
@10583
AACACA
+
FFFFFF
@10584
ATAACC
+
FFFFFF
@10585
AGCACC
+
FFFFFF
@10586
AAGACC
+
FFFFFF
@10587
ATGACC
+
FFFFFF
@10588
AAGACC
+
FFFFFF
@10589
AAAACC
+
FFFFFF
@10590
ATGACC
+
FFFFFF
@10591
AGGACC
+
FFFFFF
@10592
AAAACC
+
FFFFFF
@10593
ATGACC
+
FFFFFF
@10594
ATAACC
+
FFFFFF
@10595
AAAACC
+
FFFFFF
@10596
AGCACC
+
FFFFFF
@10597
AGGACC
+
FFFFFF
@10598
AGCACC
+
FFFFFF
@10599
AAGACA
+
FFFFFF
@10600
ATAACC
+
FFFFFF
@10601
AAAACC
+
FFFFFF
@10602
AGGACC
+
FFFFFF
@10603
ATGACC
+
FFFFFF
@10604
AACACC
+
FFFFFF
@10605
ATAACC
+
FFFFFF
@10606
ATAACC
+
FFFFFF
@10607
AAGACA
+
FFFFFF
@10608
ATCACC
+
FFFFFF
@10609
AACACA
+
FFFFFF
@10610
ATCACC
+
FFFFFF
@10611
AAAACC
+
FFFFFF
@10612
AGTACC
+
FFFFFF
@10613
AACACC
+
FFFFFF
@10614
AAGACA
+
FFFFFF
@10615
AGTACC
+
FFFFFF
@10616
AAGACA
+
FFFFFF
@10617
AAAACA
+
FFFFFF
@10618
AGAACC
+
FFFFFF
@10619
ATAACC
+
FFFFFF
@10620
AGGACC
+
FFFFFF
@10621
AGTACC
+
FFFFFF
@10622
AGCACC
+
FFFFFF
@10623
ATGACC
+
FFFFFF
@10624
AAGACA
+
FFFFFF
@10625
AAAACC
+
FFFFFF
@10626
AGCACC
+
FFFFFF
@10627
AGCACC
+
FFFFFF
@10628
AAAACC
+
FFFFFF
@10629
AAAACC
+
FFFFFF
@10630
AGCACC
+
FFFFFF
@10631
ATAACC
+
FFFFFF
@10632
AAGACC
+
FFFFFF
@10633
ATGACC
+
FFFFFF
@10634
AGGACC
+
FFFFFF
@10635
ATGACC
+
FFFFFF
@10636
AAGACC
+
FFFFFF
@10637
ATCACC
+
FFFFFF
@10638
ATGACC
+
FFFFFF
@10639
AACACC
+
FFFFFF
@10640
AGCACC
+
FFFFFF
@10641
AAAACC
+
FFFFFF
@10642
ATAACC
+
FFFFFF
@10643
AGCACC
+
FFFFFF
@10644
AACACC
+
FFFFFF
@10645
AGAACC
+
FFFFFF
@10646
AGGACC
+
FFFFFF
@10647
ACGACA
+
FFFFFF
@10648
AAGACA
+
FFFFFF
@10649
ACAACC
+
FFFFFF
@10650
AAAACC
+
FFFFFF
@10651
ACCACC
+
FFFFFF
@10652
AAAACC
+
FFFFFF
@10653
ATGACC
+
FFFFFF
@10654
AGGACC
+
FFFFFF
@10655
ATAACC
+
FFFFFF
@10656
AGTACC
+
FFFFFF
@10657
AAAACA
+
FFFFFF
@10658
AAGACC
+
FFFFFF
@10659
AAAACC
+
FFFFFF
@10660
ATGACC
+
FFFFFF
@10661
AGAACC
+
FFFFFF
@10662
ATGACC
+
FFFFFF
@10663
ATGACC
+
FFFFFF
@10664
AGCACC
+
FFFFFF
@10665
AACACA
+
FFFFFF
@10666
AAAACC
+
FFFFFF
@10667
ATGACA
+
FFFFFF
@10668
AAGACA
+
FFFFFF
@10669
AAAACC
+
FFFFFF
@10670
AGCACC
+
FFFFFF
@10671
ATAACC
+
FFFFFF
@10672
ATGACC
+
FFFFFF
@10673
ATAACC
+
FFFFFF
@10674
AGGACC
+
FFFFFF
@10675
ATGACA
+
FFFFFF
@10676
AAAACC
+
FFFFFF
@10677
ATCACC
+
FFFFFF
@10678
ATAACC
+
FFFFFF
@10679
AGGACC
+
FFFFFF
@10680
AAGACA
+
FFFFFF
@10681
AAGACA
+
FFFFFF
@10682
ATGACC
+
FFFFFF
@10683
AGTACC
+
FFFFFF
@10684
AGCACC
+
FFFFFF
@10685
AAGACC
+
FFFFFF
@10686
ATCACC
+
FFFFFF
@10687
ATAACC
+
FFFFFF
@10688
ATGACC
+
FFFFFF
@10689
ATAACC
+
FFFFFF
@10690
ATAACA
+
FFFFFF
@10691
AAAACA
+
FFFFFF
@10692
AGGACC
+
FFFFFF
@10693
AAGACC
+
FFFFFF
@10694
ATGACA
+
FFFFFF
@10695
AAAACC
+
FFFFFF
@10696
ATGACC
+
FFFFFF
@10697
AAAACC
+
FFFFFF
@10698
ATGACC
+
FFFFFF
@10699
AAAACC
+
FFFFFF
@10700
ATGACC
+
FFFFFF
@10701
AAAACC
+
FFFFFF
@10702
AGGACC
+
FFFFFF
@10703
ATGACC
+
FFFFFF
@10704
ATGACC
+
FFFFFF
@10705
AAAACC
+
FFFFFF
@10706
ATGACC
+
FFFFFF
@10707
ATAACC
+
FFFFFF
@10708
ATGACC
+
FFFFFF
@10709
ATAACC
+
FFFFFF
@10710
AAAACC
+
FFFFFF
@10711
ATAACC
+
FFFFFF
@10712
AAGACA
+
FFFFFF
@10713
AACACA
+
FFFFFF
@10714
AAAACC
+
FFFFFF
@10715
AGAACC
+
FFFFFF
@10716
ATGACC
+
FFFFFF
@10717
ATGACC
+
FFFFFF
@10718
AGGACC
+
FFFFFF
@10719
AACACA
+
FFFFFF
@10720
ATGACC
+
FFFFFF
@10721
AAGACC
+
FFFFFF
@10722
AAAACC
+
FFFFFF
@10723
AACACC
+
FFFFFF
@10724
ATGACC
+
FFFFFF
@10725
AGTACC
+
FFFFFF
@10726
AAGACA
+
FFFFFF
@10727
ATGATC
+
FFFFFF
@10728
ATCACC
+
FFFFFF
@10729
ATGACC
+
FFFFFF
@10730
ATGACC
+
FFFFFF
@10731
AAAACC
+
FFFFFF
@10732
ATAACC
+
FFFFFF
@10733
AAGACC
+
FFFFFF
@10734
AAAACC
+
FFFFFF
@10735
AAAACC
+
FFFFFF
@10736
ATAACC
+
FFFFFF
@10737
ATAACC
+
FFFFFF
@10738
AGCACC
+
FFFFFF
@10739
ATGACC
+
FFFFFF
@10740
ATGACC
+
FFFFFF
@10741
AGGACC
+
FFFFFF
@10742
AACACA
+
FFFFFF
@10743
AAGACA
+
FFFFFF
@10744
ATGACC
+
FFFFFF
@10745
ATAACC
+
FFFFFF
@10746
AGCACC
+
FFFFFF
@10747
AAGACC
+
FFFFFF
@10748
AGGACC
+
FFFFFF
@10749
AGCACC
+
FFFFFF
@10750
ATAACC
+
FFFFFF
@10751
AACACC
+
FFFFFF
@10752
AGGACC
+
FFFFFF
@10753
AAAACA
+
FFFFFF
@10754
AAAACC
+
FFFFFF
@10755
AACACA
+
FFFFFF
@10756
AGGACC
+
FFFFFF
@10757
AACACA
+
FFFFFF
@10758
AGTACC
+
FFFFFF
@10759
AAAACC
+
FFFFFF
@10760
AGGACC
+
FFFFFF
@10761
ATGACC
+
FFFFFF
@10762
ATAACC
+
FFFFFF
@10763
ATAACC
+
FFFFFF
@10764
AGCACC
+
FFFFFF
@10765
ATAACC
+
FFFFFF
@10766
AAGACC
+
FFFFFF
@10767
ATAACC
+
FFFFFF
@10768
ATAACC
+
FFFFFF
@10769
ATAACC
+
FFFFFF
@10770
ATAACC
+
FFFFFF
@10771
AGCACC
+
FFFFFF
@10772
AGCACC
+
FFFFFF
@10773
ATGACC
+
FFFFFF
@10774
AGGACC
+
FFFFFF
@10775
AAGACA
+
FFFFFF
@10776
ATAACC
+
FFFFFF
@10777
AAAACC
+
FFFFFF
@10778
ATGACC
+
FFFFFF
@10779
AAGACA
+
FFFFFF
@10780
ATGACC
+
FFFFFF
@10781
ATTACC
+
FFFFFF
@10782
AACACA
+
FFFFFF
@10783
AGCACC
+
FFFFFF
@10784
AAGACA
+
FFFFFF
@10785
AACACA
+
FFFFFF
@10786
AACACC
+
FFFFFF
@10787
ATAACC
+
FFFFFF
@10788
AAGACC
+
FFFFFF
@10789
AGGACC
+
FFFFFF
@10790
ATAACC
+
FFFFFF
@10791
AGGACC
+
FFFFFF
@10792
AAGACA
+
FFFFFF
@10793
AAAACC
+
FFFFFF
@10794
ATCACC
+
FFFFFF
@10795
AAGACC
+
FFFFFF
@10796
AAAACC
+
FFFFFF
@10797
AACACA
+
FFFFFF
@10798
ATGACC
+
FFFFFF
@10799
AAAACC
+
FFFFFF
@10800
AGCACC
+
FFFFFF
@10801
AGCACC
+
FFFFFF
@10802
ATAACC
+
FFFFFF
@10803
AAGACA
+
FFFFFF
@10804
AAAACC
+
FFFFFF
@10805
AAAACC
+
FFFFFF
@10806
AAGACA
+
FFFFFF
@10807
AAGACA
+
FFFFFF
@10808
AGCACC
+
FFFFFF
@10809
ATGACC
+
FFFFFF
@10810
AAAACC
+
FFFFFF
@10811
AACACA
+
FFFFFF
@10812
ATAACC
+
FFFFFF
@10813
ATGACC
+
FFFFFF
@10814
AAGACC
+
FFFFFF
@10815
AAGACA
+
FFFFFF
@10816
AAGACC
+
FFFFFF
@10817
AAAACA
+
FFFFFF
@10818
AAAACC
+
FFFFFF
@10819
ATGACA
+
FFFFFF
@10820
ATAACC
+
FFFFFF
@10821
AGCACC
+
FFFFFF
@10822
AGTACC
+
FFFFFF
@10823
ATGACC
+
FFFFFF
@10824
AGCACC
+
FFFFFF
@10825
AACACA
+
FFFFFF
@10826
ATAACC
+
FFFFFF
@10827
AACACA
+
FFFFFF
@10828
ATGACC
+
FFFFFF
@10829
ATGACC
+
FFFFFF
@10830
AAAACC
+
FFFFFF
@10831
AGCACC
+
FFFFFF
@10832
ATAACC
+
FFFFFF
@10833
AAGACA
+
FFFFFF
@10834
ATAACC
+
FFFFFF
@10835
ATAACC
+
FFFFFF
@10836
AAGACA
+
FFFFFF
@10837
ATCACC
+
FFFFFF
@10838
AAGACC
+
FFFFFF
@10839
AAGACA
+
FFFFFF
@10840
ATAATC
+
FFFFFF
@10841
AGCACC
+
FFFFFF
@10842
ATAACC
+
FFFFFF
@10843
ATAACC
+
FFFFFF
@10844
ATAACC
+
FFFFFF
@10845
AGCACC
+
FFFFFF
@10846
ATAACC
+
FFFFFF
@10847
ACGACA
+
FFFFFF
@10848
ATGACC
+
FFFFFF
@10849
AAAACC
+
FFFFFF
@10850
AACACA
+
FFFFFF
@10851
ATGACC
+
FFFFFF
@10852
ATAACC
+
FFFFFF
@10853
AAGACC
+
FFFFFF
@10854
AACACA
+
FFFFFF
@10855
AAAACC
+
FFFFFF
@10856
ATGACC
+
FFFFFF
@10857
ATGACC
+
FFFFFF
@10858
ATAACC
+
FFFFFF
@10859
ATAACC
+
FFFFFF
@10860
AAGACA
+
FFFFFF
@10861
ATGACC
+
FFFFFF
@10862
ATGACC
+
FFFFFF
@10863
AACACA
+
FFFFFF
@10864
AAGACC
+
FFFFFF
@10865
ATGACC
+
FFFFFF
@10866
AAAACA
+
FFFFFF
@10867
ATGACC
+
FFFFFF
@10868
ATCACC
+
FFFFFF
@10869
ATCACC
+
FFFFFF
@10870
AACACC
+
FFFFFF
@10871
AAGACC
+
FFFFFF
@10872
ATCACC
+
FFFFFF
@10873
AGTACC
+
FFFFFF
@10874
ATAACC
+
FFFFFF
@10875
AAAACC
+
FFFFFF
@10876
AAGACA
+
FFFFFF
@10877
ATAACC
+
FFFFFF
@10878
ATAACC
+
FFFFFF
@10879
AAGACC
+
FFFFFF
@10880
AAGACA
+
FFFFFF
@10881
AGCACC
+
FFFFFF
@10882
AAAACC
+
FFFFFF
@10883
AACACC
+
FFFFFF
@10884
ATGACC
+
FFFFFF
@10885
AACACA
+
FFFFFF
@10886
ATGACC
+
FFFFFF
@10887
ACAACC
+
FFFFFF
@10888
AACACC
+
FFFFFF
@10889
ATAACA
+
FFFFFF
@10890
ACAACC
+
FFFFFF
@10891
AAGACA
+
FFFFFF
@10892
ATGACC
+
FFFFFF
@10893
ATAACC
+
FFFFFF
@10894
ATAACC
+
FFFFFF
@10895
AGAACC
+
FFFFFF
@10896
AAGACC
+
FFFFFF
@10897
ATGACC
+
FFFFFF
@10898
ATAACC
+
FFFFFF
@10899
AAAACC
+
FFFFFF
@10900
ATGACC
+
FFFFFF
@10901
AAGACA
+
FFFFFF
@10902
AAGACC
+
FFFFFF
@10903
ATGACC
+
FFFFFF
@10904
AGAACC
+
FFFFFF
@10905
AAGACA
+
FFFFFF
@10906
ATGACC
+
FFFFFF
@10907
ATAACC
+
FFFFFF
@10908
AAAACC
+
FFFFFF
@10909
ATGACC
+
FFFFFF
@10910
AAGACC
+
FFFFFF
@10911
AAAACC
+
FFFFFF
@10912
AACACA
+
FFFFFF
@10913
AAAACC
+
FFFFFF
@10914
AACACC
+
FFFFFF
@10915
AAGACA
+
FFFFFF
@10916
AGCACC
+
FFFFFF
@10917
AAAACC
+
FFFFFF
@10918
ATGACC
+
FFFFFF
@10919
AAAACC
+
FFFFFF
@10920
ATGACC
+
FFFFFF
@10921
ATGACC
+
FFFFFF
@10922
AAGACC
+
FFFFFF
@10923
ATCACC
+
FFFFFF
@10924
AACACC
+
FFFFFF
@10925
AAAACC
+
FFFFFF
@10926
ATAACC
+
FFFFFF
@10927
ATAACC
+
FFFFFF
@10928
AGGACC
+
FFFFFF
@10929
ATGACC
+
FFFFFF
@10930
AAGACA
+
FFFFFF
@10931
AACACA
+
FFFFFF
@10932
AGTACC
+
FFFFFF
@10933
AACACC
+
FFFFFF
@10934
AAAACC
+
FFFFFF
@10935
AGCACC
+
FFFFFF
@10936
AACACA
+
FFFFFF
@10937
AGTACC
+
FFFFFF
@10938
AACACA
+
FFFFFF
@10939
AAGACA
+
FFFFFF
@10940
AGCACC
+
FFFFFF
@10941
AGCACC
+
FFFFFF
@10942
AGGACC
+
FFFFFF
@10943
AAAACC
+
FFFFFF
@10944
AGCACC
+
FFFFFF
@10945
AAGACC
+
FFFFFF
@10946
AGCACC
+
FFFFFF
@10947
ATAACC
+
FFFFFF
@10948
AACACA
+
FFFFFF
@10949
AAGACA
+
FFFFFF
@10950
AAGACA
+
FFFFFF
@10951
ATGACC
+
FFFFFF
@10952
AAAACC
+
FFFFFF
@10953
ATAACC
+
FFFFFF
@10954
AGCACC
+
FFFFFF
@10955
ATGACC
+
FFFFFF
@10956
AGGACC
+
FFFFFF
@10957
ATGACC
+
FFFFFF
@10958
AAGACA
+
FFFFFF
@10959
ATGACC
+
FFFFFF
@10960
ATAACC
+
FFFFFF
@10961
AAAACC
+
FFFFFF
@10962
ATGACA
+
FFFFFF
@10963
AAGACC
+
FFFFFF
@10964
ATCACC
+
FFFFFF
@10965
ATAACC
+
FFFFFF
@10966
AACACA
+
FFFFFF
@10967
AAAACC
+
FFFFFF
@10968
ATAACA
+
FFFFFF
@10969
AACACA
+
FFFFFF
@10970
AACACC
+
FFFFFF
@10971
AGCACC
+
FFFFFF
@10972
AAAACC
+
FFFFFF
@10973
AGCACC
+
FFFFFF
@10974
AAAACC
+
FFFFFF
@10975
AACACA
+
FFFFFF
@10976
AAAACC
+
FFFFFF
@10977
ATGACC
+
FFFFFF
@10978
AAAACC
+
FFFFFF
@10979
ATAACC
+
FFFFFF
@10980
ATAACC
+
FFFFFF
@10981
AACACA
+
FFFFFF
@10982
ATGACC
+
FFFFFF
@10983
AAGACA
+
FFFFFF
@10984
AGCACC
+
FFFFFF
@10985
AACACC
+
FFFFFF
@10986
AGGACC
+
FFFFFF
@10987
ATGACC
+
FFFFFF
@10988
ATAACC
+
FFFFFF
@10989
AAAACC
+
FFFFFF
@10990
AGCACC
+
FFFFFF
@10991
ATGACC
+
FFFFFF
@10992
AGTACC
+
FFFFFF
@10993
ATGACC
+
FFFFFF
@10994
ATGACC
+
FFFFFF
@10995
ATCACC
+
FFFFFF
@10996
AGCACC
+
FFFFFF
@10997
AGAACC
+
FFFFFF
@10998
AACACA
+
FFFFFF
@10999
AGCACC
+
FFFFFF
@11000
ATAACC
+
FFFFFF
@11001
AACACC
+
FFFFFF
@11002
AAAACC
+
FFFFFF
@11003
ATGAGC
+
FFFFFF
@11004
AGCACC
+
FFFFFF
@11005
AAAACC
+
FFFFFF
@11006
AACACC
+
FFFFFF
@11007
AGGACC
+
FFFFFF
@11008
ATGACC
+
FFFFFF
@11009
ATAACC
+
FFFFFF
@11010
AACACA
+
FFFFFF
@11011
ATAACC
+
FFFFFF
@11012
AAGACC
+
FFFFFF
@11013
ATCACC
+
FFFFFF
@11014
AAGACC
+
FFFFFF
@11015
AGCACC
+
FFFFFF
@11016
AGAACC
+
FFFFFF
@11017
AGGACC
+
FFFFFF
@11018
AAGACA
+
FFFFFF
@11019
ATAACC
+
FFFFFF
@11020
AAGACC
+
FFFFFF
@11021
AGGACC
+
FFFFFF
@11022
AGGACC
+
FFFFFF
@11023
ATGACC
+
FFFFFF
@11024
ATCACC
+
FFFFFF
@11025
AACACA
+
FFFFFF
@11026
AGCACC
+
FFFFFF
@11027
AAAACC
+
FFFFFF
@11028
AAAACA
+
FFFFFF
@11029
ATAACC
+
FFFFFF
@11030
ATAATC
+
FFFFFF
@11031
AAAACC
+
FFFFFF
@11032
ATAACC
+
FFFFFF
@11033
ATGACC
+
FFFFFF
@11034
AGTACC
+
FFFFFF
@11035
ATAACC
+
FFFFFF
@11036
ATGACC
+
FFFFFF
@11037
ATAACC
+
FFFFFF
@11038
ATAACC
+
FFFFFF
@11039
AAAACC
+
FFFFFF
@11040
AAAACA
+
FFFFFF
@11041
AAGACA
+
FFFFFF
@11042
AGGACC
+
FFFFFF
@11043
AAGACA
+
FFFFFF
@11044
ATCACC
+
FFFFFF
@11045
AGGACC
+
FFFFFF
@11046
AAGACC
+
FFFFFF
@11047
ATCACC
+
FFFFFF
@11048
ATGACC
+
FFFFFF
@11049
AAAACC
+
FFFFFF
@11050
AACACA
+
FFFFFF
@11051
AAAACA
+
FFFFFF
@11052
ACCACC
+
FFFFFF
@11053
ATCACC
+
FFFFFF
@11054
AAAACC
+
FFFFFF
@11055
ATAACC
+
FFFFFF
@11056
AAAACC
+
FFFFFF
@11057
AAAACC
+
FFFFFF
@11058
AGCACC
+
FFFFFF
@11059
AGTACC
+
FFFFFF
@11060
ATAACC
+
FFFFFF
@11061
AGGACC
+
FFFFFF
@11062
AACACC
+
FFFFFF
@11063
ATAACA
+
FFFFFF
@11064
AAGACC
+
FFFFFF
@11065
ATGACC
+
FFFFFF
@11066
AAGACA
+
FFFFFF
@11067
AACACA
+
FFFFFF
@11068
AAAACC
+
FFFFFF
@11069
AACACA
+
FFFFFF
@11070
ATGACC
+
FFFFFF
@11071
AGGACC
+
FFFFFF
@11072
ATGACC
+
FFFFFF
@11073
ATCACC
+
FFFFFF
@11074
AAGACA
+
FFFFFF
@11075
AAAACC
+
FFFFFF
@11076
AAAACC
+
FFFFFF
@11077
AATACA
+
FFFFFF
@11078
AACACC
+
FFFFFF
@11079
AGGACC
+
FFFFFF
@11080
AGTACC
+
FFFFFF
@11081
AAGACC
+
FFFFFF
@11082
ATGACC
+
FFFFFF
@11083
ATGACC
+
FFFFFF
@11084
AAGACA
+
FFFFFF
@11085
ATAACA
+
FFFFFF
@11086
AAGACA
+
FFFFFF
@11087
ATAACC
+
FFFFFF
@11088
AACACC
+
FFFFFF
@11089
AACACA
+
FFFFFF
@11090
AAAACC
+
FFFFFF
@11091
AGGACC
+
FFFFFF
@11092
ATCACC
+
FFFFFF
@11093
AAAACC
+
FFFFFF
@11094
ATAACC
+
FFFFFF
@11095
AGGACC
+
FFFFFF
@11096
AGGACC
+
FFFFFF
@11097
ATGACC
+
FFFFFF
@11098
ATAACC
+
FFFFFF
@11099
AGCACC
+
FFFFFF
@11100
AAAACC
+
FFFFFF
@11101
ATAACC
+
FFFFFF
@11102
AGTACC
+
FFFFFF
@11103
ATAACC
+
FFFFFF
@11104
AACACA
+
FFFFFF
@11105
AGCACC
+
FFFFFF
@11106
ATGACC
+
FFFFFF
@11107
AAGACC
+
FFFFFF
@11108
ATGACC
+
FFFFFF
@11109
AACACC
+
FFFFFF
@11110
ATAACC
+
FFFFFF
@11111
AACACA
+
FFFFFF
@11112
AAAACC
+
FFFFFF
@11113
AACACA
+
FFFFFF
@11114
AAAACC
+
FFFFFF
@11115
AACACA
+
FFFFFF
@11116
AGGACC
+
FFFFFF
@11117
ATAACC
+
FFFFFF
@11118
ATGACC
+
FFFFFF
@11119
ATAACC
+
FFFFFF
@11120
AAAACC
+
FFFFFF
@11121
ATGACC
+
FFFFFF
@11122
ATCACC
+
FFFFFF
@11123
ATAACC
+
FFFFFF
@11124
AACACA
+
FFFFFF
@11125
ATGACC
+
FFFFFF
@11126
AAGACC
+
FFFFFF
@11127
ATAACC
+
FFFFFF
@11128
ATCACC
+
FFFFFF
@11129
AACACC
+
FFFFFF
@11130
AAGACA
+
FFFFFF
@11131
ATAACC
+
FFFFFF
@11132
AACACA
+
FFFFFF
@11133
AAAACC
+
FFFFFF
@11134
ATCACC
+
FFFFFF
@11135
AAAACC
+
FFFFFF
@11136
AAGACA
+
FFFFFF
@11137
ATGACC
+
FFFFFF
@11138
AAAACC
+
FFFFFF
@11139
AACACC
+
FFFFFF
@11140
ATCACC
+
FFFFFF
@11141
ATAACC
+
FFFFFF
@11142
AGTACC
+
FFFFFF
@11143
AAAACA
+
FFFFFF
@11144
AGCACC
+
FFFFFF
@11145
AAAACC
+
FFFFFF
@11146
AGGACC
+
FFFFFF
@11147
ATAACC
+
FFFFFF
@11148
AACACA
+
FFFFFF
@11149
AAGACC
+
FFFFFF
@11150
ATAACC
+
FFFFFF
@11151
ATGACA
+
FFFFFF
@11152
ATGACC
+
FFFFFF
@11153
AGGACC
+
FFFFFF
@11154
AGCACC
+
FFFFFF
@11155
ATCACC
+
FFFFFF
@11156
ATAACC
+
FFFFFF
@11157
ACGACA
+
FFFFFF
@11158
ATCACC
+
FFFFFF
@11159
AACACA
+
FFFFFF
@11160
ATGACC
+
FFFFFF
@11161
AGCACC
+
FFFFFF
@11162
ATAACC
+
FFFFFF
@11163
AACACC
+
FFFFFF
@11164
AAAACC
+
FFFFFF
@11165
AACACC
+
FFFFFF
@11166
AAGACC
+
FFFFFF
@11167
ATAACC
+
FFFFFF
@11168
ATAACC
+
FFFFFF
@11169
AACACA
+
FFFFFF
@11170
AAGACC
+
FFFFFF
@11171
AACACC
+
FFFFFF
@11172
AAGACA
+
FFFFFF
@11173
ATAACC
+
FFFFFF
@11174
ACGACC
+
FFFFFF
@11175
ATGACC
+
FFFFFF
@11176
AAAACC
+
FFFFFF
@11177
AATACA
+
FFFFFF
@11178
AAAACC
+
FFFFFF
@11179
AGCACC
+
FFFFFF
@11180
AACACA
+
FFFFFF
@11181
ATAACC
+
FFFFFF
@11182
ATCACC
+
FFFFFF
@11183
AACACC
+
FFFFFF
@11184
AAGACA
+
FFFFFF
@11185
AGAACC
+
FFFFFF
@11186
ATCACC
+
FFFFFF
@11187
AACACC
+
FFFFFF
@11188
ATAACC
+
FFFFFF
@11189
AACACA
+
FFFFFF
@11190
AACACA
+
FFFFFF
@11191
ATGACC
+
FFFFFF
@11192
AAAACC
+
FFFFFF
@11193
ATGACA
+
FFFFFF
@11194
AAGACA
+
FFFFFF
@11195
AAAACC
+
FFFFFF
@11196
ATAACC
+
FFFFFF
@11197
AAAACC
+
FFFFFF
@11198
ATGACC
+
FFFFFF
@11199
AACACA
+
FFFFFF
@11200
AAAACC
+
FFFFFF
@11201
AAGACA
+
FFFFFF
@11202
ATGACC
+
FFFFFF
@11203
ATAACC
+
FFFFFF
@11204
AACACA
+
FFFFFF
@11205
ATGACC
+
FFFFFF
@11206
AACATA
+
FFFFFF
@11207
ATAACC
+
FFFFFF
@11208
AAAACA
+
FFFFFF
@11209
AACACA
+
FFFFFF
@11210
AAAACC
+
FFFFFF
@11211
ATGACC
+
FFFFFF
@11212
ATAACC
+
FFFFFF
@11213
AGCACC
+
FFFFFF
@11214
AAGACA
+
FFFFFF
@11215
AACACC
+
FFFFFF
@11216
ATAACC
+
FFFFFF
@11217
AAAACC
+
FFFFFF
@11218
AACACA
+
FFFFFF
@11219
ATAACC
+
FFFFFF
@11220
ATAACA
+
FFFFFF
@11221
ATAACC
+
FFFFFF
@11222
ATGACC
+
FFFFFF
@11223
AAAACC
+
FFFFFF
@11224
ATGACC
+
FFFFFF
@11225
ATGACC
+
FFFFFF
@11226
AGCACC
+
FFFFFF
@11227
ATGACC
+
FFFFFF
@11228
AGCACC
+
FFFFFF
@11229
AAGACC
+
FFFFFF
@11230
AAAACC
+
FFFFFF
@11231
AAAACC
+
FFFFFF
@11232
AGAACC
+
FFFFFF
@11233
AGGACC
+
FFFFFF
@11234
ATAACC
+
FFFFFF
@11235
AACACC
+
FFFFFF
@11236
ATAACC
+
FFFFFF
@11237
ATAACC
+
FFFFFF
@11238
ATAACC
+
FFFFFF
@11239
ATGACC
+
FFFFFF
@11240
ATAACC
+
FFFFFF
@11241
ATGACC
+
FFFFFF
@11242
AAGACA
+
FFFFFF
@11243
ATGACC
+
FFFFFF
@11244
AACACA
+
FFFFFF
@11245
ATAACC
+
FFFFFF
@11246
ATAACC
+
FFFFFF
@11247
AACACA
+
FFFFFF
@11248
AACACA
+
FFFFFF
@11249
ATGACC
+
FFFFFF
@11250
AACACA
+
FFFFFF
@11251
AGCACC
+
FFFFFF
@11252
AGGACC
+
FFFFFF
@11253
ATAACC
+
FFFFFF
@11254
AGCACC
+
FFFFFF
@11255
ATAACC
+
FFFFFF
@11256
ATAACC
+
FFFFFF
@11257
AACACA
+
FFFFFF
@11258
AAGACA
+
FFFFFF
@11259
ATAACC
+
FFFFFF
@11260
AACACA
+
FFFFFF
@11261
ATAACC
+
FFFFFF
@11262
ATGACC
+
FFFFFF
@11263
ATAACC
+
FFFFFF
@11264
AAAACA
+
FFFFFF
@11265
AAAACC
+
FFFFFF
@11266
AAGACC
+
FFFFFF
@11267
AGGACC
+
FFFFFF
@11268
AACACA
+
FFFFFF
@11269
AACACC
+
FFFFFF
@11270
AAGACA
+
FFFFFF
@11271
AACACA
+
FFFFFF
@11272
AAAACC
+
FFFFFF
@11273
AACACA
+
FFFFFF
@11274
ATGACC
+
FFFFFF
@11275
AACACC
+
FFFFFF
@11276
AAGACA
+
FFFFFF
@11277
AACACA
+
FFFFFF
@11278
AGCACC
+
FFFFFF
@11279
ATGACC
+
FFFFFF
@11280
AGTACC
+
FFFFFF
@11281
AGCACC
+
FFFFFF
@11282
AAAACC
+
FFFFFF
@11283
ATGACC
+
FFFFFF
@11284
ATAACC
+
FFFFFF
@11285
AACACA
+
FFFFFF
@11286
AAAACA
+
FFFFFF
@11287
AACACA
+
FFFFFF
@11288
AAGACC
+
FFFFFF
@11289
AAGACA
+
FFFFFF
@11290
ATAACC
+
FFFFFF
@11291
AGGACC
+
FFFFFF
@11292
ATGACC
+
FFFFFF
@11293
AACACA
+
FFFFFF
@11294
ATGACC
+
FFFFFF
@11295
ATGACC
+
FFFFFF
@11296
AGCACC
+
FFFFFF
@11297
ATAACC
+
FFFFFF
@11298
ATCACC
+
FFFFFF
@11299
ATAACC
+
FFFFFF
@11300
AGCACC
+
FFFFFF
@11301
AACACA
+
FFFFFF
@11302
ATAACC
+
FFFFFF
@11303
AACACA
+
FFFFFF
@11304
AAGACC
+
FFFFFF
@11305
AGTACC
+
FFFFFF
@11306
ATCACC
+
FFFFFF
@11307
ATGAGC
+
FFFFFF
@11308
AGTACC
+
FFFFFF
@11309
AGGACC
+
FFFFFF
@11310
ATAACC
+
FFFFFF
@11311
AAGACA
+
FFFFFF
@11312
AGTACC
+
FFFFFF
@11313
AAAACC
+
FFFFFF
@11314
AACACA
+
FFFFFF
@11315
AGAACC
+
FFFFFF
@11316
ATGACC
+
FFFFFF
@11317
ATGACC
+
FFFFFF
@11318
AGTACC
+
FFFFFF
@11319
ATAACC
+
FFFFFF
@11320
AGAACC
+
FFFFFF
@11321
AAGACC
+
FFFFFF
@11322
AAGACA
+
FFFFFF
@11323
AGGACC
+
FFFFFF
@11324
AAGACC
+
FFFFFF
@11325
AAGACA
+
FFFFFF
@11326
AGTACC
+
FFFFFF
@11327
ATAACC
+
FFFFFF
@11328
AAGACA
+
FFFFFF
@11329
AAGACC
+
FFFFFF
@11330
AAAACC
+
FFFFFF
@11331
ATGACC
+
FFFFFF
@11332
AACACC
+
FFFFFF
@11333
AAAACC
+
FFFFFF
@11334
AAGACC
+
FFFFFF
@11335
ATCACC
+
FFFFFF
@11336
ATCACC
+
FFFFFF
@11337
AAGACC
+
FFFFFF
@11338
ATGACC
+
FFFFFF
@11339
ATGACC
+
FFFFFF
@11340
ATAACC
+
FFFFFF
@11341
ATAACC
+
FFFFFF
@11342
AGCACC
+
FFFFFF
@11343
AAAACA
+
FFFFFF
@11344
AGCACC
+
FFFFFF
@11345
AACACC
+
FFFFFF
@11346
AATACA
+
FFFFFF
@11347
AAAACC
+
FFFFFF
@11348
ATGAGC
+
FFFFFF
@11349
AGCACC
+
FFFFFF
@11350
ATAACC
+
FFFFFF
@11351
ATGACA
+
FFFFFF
@11352
ATCACC
+
FFFFFF
@11353
ATAACC
+
FFFFFF
@11354
AGGACC
+
FFFFFF
@11355
AACACA
+
FFFFFF
@11356
ATGACC
+
FFFFFF
@11357
AACACA
+
FFFFFF
@11358
ATGACC
+
FFFFFF
@11359
ATGACC
+
FFFFFF
@11360
AGGACC
+
FFFFFF
@11361
AAAACC
+
FFFFFF
@11362
ATGACC
+
FFFFFF
@11363
ATGACC
+
FFFFFF
@11364
AACACC
+
FFFFFF
@11365
ATGACA
+
FFFFFF
@11366
AGCACC
+
FFFFFF
@11367
ATAACC
+
FFFFFF
@11368
ATGACC
+
FFFFFF
@11369
AAGACC
+
FFFFFF
@11370
AACACA
+
FFFFFF
@11371
ATGACC
+
FFFFFF
@11372
ATCACC
+
FFFFFF
@11373
ATGACC
+
FFFFFF
@11374
AGTACC
+
FFFFFF
@11375
AGGACC
+
FFFFFF
@11376
AGCACC
+
FFFFFF
@11377
AAGACC
+
FFFFFF
@11378
AGTACC
+
FFFFFF
@11379
AGAACC
+
FFFFFF
@11380
ATGACC
+
FFFFFF
@11381
AGGACC
+
FFFFFF
@11382
AACACC
+
FFFFFF
@11383
AGCACC
+
FFFFFF
@11384
AAGACA
+
FFFFFF
@11385
AGCACC
+
FFFFFF
@11386
AAAACC
+
FFFFFF
@11387
AACACA
+
FFFFFF
@11388
ATAACC
+
FFFFFF
@11389
AGCACC
+
FFFFFF
@11390
ATAACC
+
FFFFFF
@11391
AAAACC
+
FFFFFF
@11392
ATAACC
+
FFFFFF
@11393
AGCACC
+
FFFFFF
@11394
AACACA
+
FFFFFF
@11395
AGCACC
+
FFFFFF
@11396
AGGACC
+
FFFFFF
@11397
ATAACC
+
FFFFFF
@11398
ATGACC
+
FFFFFF
@11399
AAAACC
+
FFFFFF
@11400
AAAACC
+
FFFFFF
@11401
AAAACC
+
FFFFFF
@11402
AAAACC
+
FFFFFF
@11403
AAGACA
+
FFFFFF
@11404
AGCACC
+
FFFFFF
@11405
AAAACC
+
FFFFFF
@11406
AGCACC
+
FFFFFF
@11407
ATGACC
+
FFFFFF
@11408
AAAACC
+
FFFFFF
@11409
ATAACC
+
FFFFFF
@11410
AAAACC
+
FFFFFF
@11411
ATAACC
+
FFFFFF
@11412
ATAACC
+
FFFFFF
@11413
AGCACC
+
FFFFFF
@11414
ATAACC
+
FFFFFF
@11415
AGTACC
+
FFFFFF
@11416
AGCACC
+
FFFFFF
@11417
AGCACC
+
FFFFFF
@11418
AAAACC
+
FFFFFF
@11419
AGCACC
+
FFFFFF
@11420
ATAACC
+
FFFFFF
@11421
ATAACC
+
FFFFFF
@11422
AGCACC
+
FFFFFF
@11423
ATGACC
+
FFFFFF
@11424
AAGACA
+
FFFFFF
@11425
AACAGC
+
FFFFFF
@11426
AGTACC
+
FFFFFF
@11427
ATGACC
+
FFFFFF
@11428
ATGACC
+
FFFFFF
@11429
AACACC
+
FFFFFF
@11430
AGTACC
+
FFFFFF
@11431
AGCACC
+
FFFFFF
@11432
AAGACA
+
FFFFFF
@11433
ATAACC
+
FFFFFF
@11434
ATAACC
+
FFFFFF
@11435
AGCACC
+
FFFFFF
@11436
AACACA
+
FFFFFF
@11437
AGGACC
+
FFFFFF
@11438
ATCACC
+
FFFFFF
@11439
ATGACC
+
FFFFFF
@11440
ATAACC
+
FFFFFF
@11441
AACACC
+
FFFFFF
@11442
ATCACC
+
FFFFFF
@11443
ATAACA
+
FFFFFF
@11444
AAAACC
+
FFFFFF
@11445
AAGACC
+
FFFFFF
@11446
AGGACC
+
FFFFFF
@11447
AAGACC
+
FFFFFF
@11448
AGGACC
+
FFFFFF
@11449
ATCACC
+
FFFFFF
@11450
AAGACA
+
FFFFFF
@11451
AAGACC
+
FFFFFF
@11452
AAAACC
+
FFFFFF
@11453
AACACA
+
FFFFFF
@11454
ATGACC
+
FFFFFF
@11455
ATAACC
+
FFFFFF
@11456
ATAACA
+
FFFFFF
@11457
ATAACC
+
FFFFFF
@11458
AAAACC
+
FFFFFF
@11459
AAGACC
+
FFFFFF
@11460
ATGACC
+
FFFFFF
@11461
AAAACA
+
FFFFFF
@11462
AGGACC
+
FFFFFF
@11463
ATCACC
+
FFFFFF
@11464
ATGACC
+
FFFFFF
@11465
ATAACC
+
FFFFFF
@11466
ATGACC
+
FFFFFF
@11467
AGGACC
+
FFFFFF
@11468
AGCACC
+
FFFFFF
@11469
ATGACC
+
FFFFFF
@11470
ATAACC
+
FFFFFF
@11471
AAGACC
+
FFFFFF
@11472
AGCACC
+
FFFFFF
@11473
AGAACC
+
FFFFFF
@11474
AAGACA
+
FFFFFF
@11475
AACACA
+
FFFFFF
@11476
AGGACC
+
FFFFFF
@11477
ATAACC
+
FFFFFF
@11478
AACACA
+
FFFFFF
@11479
AACACA
+
FFFFFF
@11480
AGCACC
+
FFFFFF
@11481
ATGACC
+
FFFFFF
@11482
AAAACC
+
FFFFFF
@11483
ATCACC
+
FFFFFF
@11484
ATAACC
+
FFFFFF
@11485
ATGACC
+
FFFFFF
@11486
ATAACC
+
FFFFFF
@11487
ATAACC
+
FFFFFF
@11488
AAGACA
+
FFFFFF
@11489
AGCACC
+
FFFFFF
@11490
ATGACC
+
FFFFFF
@11491
AACACA
+
FFFFFF
@11492
ATAACC
+
FFFFFF
@11493
AAAACC
+
FFFFFF
@11494
ATGACC
+
FFFFFF
@11495
ATAACC
+
FFFFFF
@11496
ATGAGC
+
FFFFFF
@11497
ATCACC
+
FFFFFF
@11498
ATAACC
+
FFFFFF
@11499
AGGACC
+
FFFFFF
@11500
AGGACC
+
FFFFFF
@11501
ATAACC
+
FFFFFF
@11502
AACACC
+
FFFFFF
@11503
ATGACC
+
FFFFFF
@11504
ATAACC
+
FFFFFF
@11505
ATGACC
+
FFFFFF
@11506
ATGACA
+
FFFFFF
@11507
AGGACC
+
FFFFFF
@11508
ATAACA
+
FFFFFF
@11509
AAGACA
+
FFFFFF
@11510
AACACA
+
FFFFFF
@11511
AAAACC
+
FFFFFF
@11512
ACCACC
+
FFFFFF
@11513
AAAACC
+
FFFFFF
@11514
ATGACC
+
FFFFFF
@11515
ATGACA
+
FFFFFF
@11516
AAGACA
+
FFFFFF
@11517
AAAACC
+
FFFFFF
@11518
AACACA
+
FFFFFF
@11519
ATGACC
+
FFFFFF
@11520
ATCACC
+
FFFFFF
@11521
ATGACC
+
FFFFFF
@11522
AGGACC
+
FFFFFF
@11523
ATGACC
+
FFFFFF
@11524
ATAACC
+
FFFFFF
@11525
ACCACC
+
FFFFFF
@11526
AGGACC
+
FFFFFF
@11527
ATGACC
+
FFFFFF
@11528
ACCACC
+
FFFFFF
@11529
ATGACC
+
FFFFFF
@11530
AACACA
+
FFFFFF
@11531
AGGACC
+
FFFFFF
@11532
AACACA
+
FFFFFF
@11533
ATCACC
+
FFFFFF
@11534
AACACA
+
FFFFFF
@11535
ATAACC
+
FFFFFF
@11536
AGCACC
+
FFFFFF
@11537
AAAACC
+
FFFFFF
@11538
ACCACC
+
FFFFFF
@11539
ATAACC
+
FFFFFF
@11540
AACACA
+
FFFFFF
@11541
ATGACC
+
FFFFFF
@11542
AGGACC
+
FFFFFF
@11543
ATAACC
+
FFFFFF
@11544
AACACA
+
FFFFFF
@11545
ATGACC
+
FFFFFF
@11546
ATGACA
+
FFFFFF
@11547
ATAACC
+
FFFFFF
@11548
AACACA
+
FFFFFF
@11549
AGGACC
+
FFFFFF
@11550
AGTACC
+
FFFFFF
@11551
AACACA
+
FFFFFF
@11552
ATGACC
+
FFFFFF
@11553
ATGACC
+
FFFFFF
@11554
AACACC
+
FFFFFF
@11555
AGCACC
+
FFFFFF
@11556
AACACC
+
FFFFFF
@11557
ATGACC
+
FFFFFF
@11558
AACACA
+
FFFFFF
@11559
AAAACC
+
FFFFFF
@11560
AACACA
+
FFFFFF
@11561
ATCACC
+
FFFFFF
@11562
ATAACC
+
FFFFFF
@11563
AACACC
+
FFFFFF
@11564
AGTACC
+
FFFFFF
@11565
AAAACC
+
FFFFFF
@11566
ATGACC
+
FFFFFF
@11567
ATGACC
+
FFFFFF
@11568
ATAACC
+
FFFFFF
@11569
ATAACC
+
FFFFFF
@11570
ATAACC
+
FFFFFF
@11571
AACACC
+
FFFFFF
@11572
ATCACC
+
FFFFFF
@11573
ATAACC
+
FFFFFF
@11574
AACACA
+
FFFFFF
@11575
AAGACA
+
FFFFFF
@11576
ATCACC
+
FFFFFF
@11577
ATGACC
+
FFFFFF
@11578
AACACA
+
FFFFFF
@11579
AGGACC
+
FFFFFF
@11580
ATGACC
+
FFFFFF
@11581
ATAACC
+
FFFFFF
@11582
AACACA
+
FFFFFF
@11583
ATGACC
+
FFFFFF
@11584
AAGACC
+
FFFFFF
@11585
ATAACC
+
FFFFFF
@11586
ATAACC
+
FFFFFF
@11587
AGGACC
+
FFFFFF
@11588
AGCACC
+
FFFFFF
@11589
AAAACC
+
FFFFFF
@11590
AACACA
+
FFFFFF
@11591
ATAACC
+
FFFFFF
@11592
AAGACA
+
FFFFFF
@11593
AAAACC
+
FFFFFF
@11594
ATAACC
+
FFFFFF
@11595
AGGACC
+
FFFFFF
@11596
AAAACC
+
FFFFFF
@11597
AACACC
+
FFFFFF
@11598
AGTACC
+
FFFFFF
@11599
AAGACC
+
FFFFFF
@11600
ATGACC
+
FFFFFF
@11601
ATGACA
+
FFFFFF
@11602
ATGACC
+
FFFFFF
@11603
AAAACC
+
FFFFFF
@11604
AACACA
+
FFFFFF
@11605
ATCACC
+
FFFFFF
@11606
AGTACC
+
FFFFFF
@11607
ATGACA
+
FFFFFF
@11608
AACACA
+
FFFFFF
@11609
ACCACC
+
FFFFFF
@11610
AACACC
+
FFFFFF
@11611
AAAACC
+
FFFFFF
@11612
AACACA
+
FFFFFF
@11613
AAAACC
+
FFFFFF
@11614
ATGACA
+
FFFFFF
@11615
ACGACA
+
FFFFFF
@11616
AAGACA
+
FFFFFF
@11617
AAAACC
+
FFFFFF
@11618
ATAACC
+
FFFFFF
@11619
AGTACC
+
FFFFFF
@11620
AAGACA
+
FFFFFF
@11621
AAAACC
+
FFFFFF
@11622
ATCACC
+
FFFFFF
@11623
AAAACC
+
FFFFFF
@11624
AGGACC
+
FFFFFF
@11625
ATGACC
+
FFFFFF
@11626
ATGAGC
+
FFFFFF
@11627
ATGACC
+
FFFFFF
@11628
AAAACC
+
FFFFFF
@11629
AACACA
+
FFFFFF
@11630
AGCACC
+
FFFFFF
@11631
AAGACC
+
FFFFFF
@11632
ATAACC
+
FFFFFF
@11633
AGGACC
+
FFFFFF
@11634
AACACA
+
FFFFFF
@11635
ATGACC
+
FFFFFF
@11636
AGCACC
+
FFFFFF
@11637
AGGACC
+
FFFFFF
@11638
AAGACC
+
FFFFFF
@11639
ATCACC
+
FFFFFF
@11640
ATAACC
+
FFFFFF
@11641
AACACA
+
FFFFFF
@11642
ATCACC
+
FFFFFF
@11643
ATGACC
+
FFFFFF
@11644
AAAACA
+
FFFFFF
@11645
AGCACC
+
FFFFFF
@11646
ATAACC
+
FFFFFF
@11647
ATGACC
+
FFFFFF
@11648
ATGACC
+
FFFFFF
@11649
AGTACC
+
FFFFFF
@11650
AAGACA
+
FFFFFF
@11651
AACACA
+
FFFFFF
@11652
ATAACC
+
FFFFFF
@11653
AAAACC
+
FFFFFF
@11654
ATAACC
+
FFFFFF
@11655
ACCACC
+
FFFFFF
@11656
AAAACC
+
FFFFFF
@11657
AACACA
+
FFFFFF
@11658
AGCACC
+
FFFFFF
@11659
ATGACC
+
FFFFFF
@11660
AAAACC
+
FFFFFF
@11661
ATAACA
+
FFFFFF
@11662
ATGACC
+
FFFFFF
@11663
AAAACC
+
FFFFFF
@11664
ATCACC
+
FFFFFF
@11665
ATAACC
+
FFFFFF
@11666
AAAACC
+
FFFFFF
@11667
ATGACC
+
FFFFFF
@11668
AGCACC
+
FFFFFF
@11669
AAGACC
+
FFFFFF
@11670
AACACC
+
FFFFFF
@11671
ATAACC
+
FFFFFF
@11672
AACACA
+
FFFFFF
@11673
ATAACC
+
FFFFFF
@11674
AACACC
+
FFFFFF
@11675
AAAACC
+
FFFFFF
@11676
AAGACC
+
FFFFFF
@11677
ATAACC
+
FFFFFF
@11678
AAGACC
+
FFFFFF
@11679
ATCACC
+
FFFFFF
@11680
AGTACC
+
FFFFFF
@11681
ATAACC
+
FFFFFF
@11682
ATCACC
+
FFFFFF
@11683
ATGACC
+
FFFFFF
@11684
AAAACC
+
FFFFFF
@11685
AACACA
+
FFFFFF
@11686
ATCACC
+
FFFFFF
@11687
ATCACC
+
FFFFFF
@11688
ATAACC
+
FFFFFF
@11689
ATGACC
+
FFFFFF
@11690
ATAACC
+
FFFFFF
@11691
ATAACC
+
FFFFFF
@11692
ATGACC
+
FFFFFF
@11693
AAGACA
+
FFFFFF
@11694
ATAACC
+
FFFFFF
@11695
ATCACC
+
FFFFFF
@11696
AACACA
+
FFFFFF
@11697
ATGACC
+
FFFFFF
@11698
AAGACC
+
FFFFFF
@11699
ATAACC
+
FFFFFF
@11700
AAAACC
+
FFFFFF
@11701
AAGACA
+
FFFFFF
@11702
AAGACA
+
FFFFFF
@11703
AGGACC
+
FFFFFF
@11704
ATGACC
+
FFFFFF
@11705
AAAACC
+
FFFFFF
@11706
AAAACC
+
FFFFFF
@11707
ATCACC
+
FFFFFF
@11708
ATGACA
+
FFFFFF
@11709
AAAACC
+
FFFFFF
@11710
ATCACC
+
FFFFFF
@11711
ATAACC
+
FFFFFF
@11712
AACACC
+
FFFFFF
@11713
ATCACC
+
FFFFFF
@11714
ATAACC
+
FFFFFF
@11715
ATAACC
+
FFFFFF
@11716
AACACA
+
FFFFFF
@11717
AAAACC
+
FFFFFF
@11718
ATAACC
+
FFFFFF
@11719
AAGACA
+
FFFFFF
@11720
AGGACC
+
FFFFFF
@11721
AGCACC
+
FFFFFF
@11722
ATAACC
+
FFFFFF
@11723
AACACA
+
FFFFFF
@11724
ATAACC
+
FFFFFF
@11725
ATCACC
+
FFFFFF
@11726
ATCACC
+
FFFFFF
@11727
AGCACC
+
FFFFFF
@11728
AAGACC
+
FFFFFF
@11729
ATAACC
+
FFFFFF
@11730
AAAACA
+
FFFFFF
@11731
AAGACA
+
FFFFFF
@11732
AGCACC
+
FFFFFF
@11733
ATCACC
+
FFFFFF
@11734
AGCACC
+
FFFFFF
@11735
AAAACC
+
FFFFFF
@11736
ATAACC
+
FFFFFF
@11737
ATAACC
+
FFFFFF
@11738
ATCATC
+
FFFFFF
@11739
AACACA
+
FFFFFF
@11740
ATGACC
+
FFFFFF
@11741
AACACA
+
FFFFFF
@11742
AGGACC
+
FFFFFF
@11743
AAGACA
+
FFFFFF
@11744
AAAACC
+
FFFFFF
@11745
AGGACC
+
FFFFFF
@11746
ATAACC
+
FFFFFF
@11747
AAGACC
+
FFFFFF
@11748
AACACA
+
FFFFFF
@11749
AACACC
+
FFFFFF
@11750
AGGACC
+
FFFFFF
@11751
AGGACC
+
FFFFFF
@11752
ATCACC
+
FFFFFF
@11753
AAAACC
+
FFFFFF
@11754
AAAACA
+
FFFFFF
@11755
AGCACC
+
FFFFFF
@11756
ATGACA
+
FFFFFF
@11757
ATAACC
+
FFFFFF
@11758
AGTACC
+
FFFFFF
@11759
AACACA
+
FFFFFF
@11760
ATCACC
+
FFFFFF
@11761
ATCACC
+
FFFFFF
@11762
AGTACC
+
FFFFFF
@11763
AAGACC
+
FFFFFF
@11764
ATGACC
+
FFFFFF
@11765
ATCACC
+
FFFFFF
@11766
AGCACC
+
FFFFFF
@11767
AAGACA
+
FFFFFF
@11768
ATAACC
+
FFFFFF
@11769
ATAACC
+
FFFFFF
@11770
AAGACA
+
FFFFFF
@11771
AAGACA
+
FFFFFF
@11772
ATGACC
+
FFFFFF
@11773
AAGACC
+
FFFFFF
@11774
ACCACC
+
FFFFFF
@11775
AACATA
+
FFFFFF
@11776
ATAACC
+
FFFFFF
@11777
ATCACC
+
FFFFFF
@11778
AAAACC
+
FFFFFF
@11779
AACACC
+
FFFFFF
@11780
ATAACC
+
FFFFFF
@11781
AAGACA
+
FFFFFF
@11782
AGGACC
+
FFFFFF
@11783
ATAACC
+
FFFFFF
@11784
ATGACC
+
FFFFFF
@11785
AGCACC
+
FFFFFF
@11786
AGTACC
+
FFFFFF
@11787
AAAACC
+
FFFFFF
@11788
AACACC
+
FFFFFF
@11789
AAGACC
+
FFFFFF
@11790
AAAACC
+
FFFFFF
@11791
AACACA
+
FFFFFF
@11792
ATAACC
+
FFFFFF
@11793
ATGACC
+
FFFFFF
@11794
ATAACC
+
FFFFFF
@11795
AACACC
+
FFFFFF
@11796
AAAACC
+
FFFFFF
@11797
AAGACA
+
FFFFFF
@11798
AAAACC
+
FFFFFF
@11799
AAGACA
+
FFFFFF
@11800
AAGACC
+
FFFFFF
@11801
ATGACC
+
FFFFFF
@11802
ATAACC
+
FFFFFF
@11803
AACACA
+
FFFFFF
@11804
AAGACA
+
FFFFFF
@11805
ATGACC
+
FFFFFF
@11806
ATGACC
+
FFFFFF
@11807
AAGACA
+
FFFFFF
@11808
ATAACC
+
FFFFFF
@11809
AAAACC
+
FFFFFF
@11810
ATAACC
+
FFFFFF
@11811
ATGACC
+
FFFFFF
@11812
ATGACC
+
FFFFFF
@11813
ATCACC
+
FFFFFF
@11814
ATAACC
+
FFFFFF
@11815
AAGACC
+
FFFFFF
@11816
ATAACC
+
FFFFFF
@11817
AAAACC
+
FFFFFF
@11818
AAAACC
+
FFFFFF
@11819
AACACC
+
FFFFFF
@11820
AGGACC
+
FFFFFF
@11821
AACACC
+
FFFFFF
@11822
AAAACC
+
FFFFFF
@11823
AACACA
+
FFFFFF
@11824
AAGACC
+
FFFFFF
@11825
AAGACA
+
FFFFFF
@11826
AGTACC
+
FFFFFF
@11827
ATCACC
+
FFFFFF
@11828
ATAACC
+
FFFFFF
@11829
AGGACC
+
FFFFFF
@11830
AGTACC
+
FFFFFF
@11831
ATAACC
+
FFFFFF
@11832
AAGACC
+
FFFFFF
@11833
ATCACC
+
FFFFFF
@11834
AACACA
+
FFFFFF
@11835
AAAACC
+
FFFFFF
@11836
AAGACA
+
FFFFFF
@11837
AAAACC
+
FFFFFF
@11838
ATCACC
+
FFFFFF
@11839
ATAACC
+
FFFFFF
@11840
ATGACC
+
FFFFFF
@11841
ATGACC
+
FFFFFF
@11842
ATGACC
+
FFFFFF
@11843
ATCACC
+
FFFFFF
@11844
ATGACC
+
FFFFFF
@11845
AAAACC
+
FFFFFF
@11846
ATAACC
+
FFFFFF
@11847
ATAACC
+
FFFFFF
@11848
AACACA
+
FFFFFF
@11849
ATAACC
+
FFFFFF
@11850
AGCACC
+
FFFFFF
@11851
ATAACA
+
FFFFFF
@11852
ATAACC
+
FFFFFF
@11853
AACACA
+
FFFFFF
@11854
ATAACC
+
FFFFFF
@11855
AGTACC
+
FFFFFF
@11856
ATAACC
+
FFFFFF
@11857
ATAACC
+
FFFFFF
@11858
ATGACC
+
FFFFFF
@11859
AACACA
+
FFFFFF
@11860
ATAACC
+
FFFFFF
@11861
AACACA
+
FFFFFF
@11862
ATCACC
+
FFFFFF
@11863
AGGACC
+
FFFFFF
@11864
ATAACC
+
FFFFFF
@11865
ATAACC
+
FFFFFF
@11866
ATGACC
+
FFFFFF
@11867
ATGACA
+
FFFFFF
@11868
AACACA
+
FFFFFF
@11869
ATGACC
+
FFFFFF
@11870
AGAACC
+
FFFFFF
@11871
ATGACC
+
FFFFFF
@11872
ATGACC
+
FFFFFF
@11873
ATAACC
+
FFFFFF
@11874
ATCACC
+
FFFFFF
@11875
ATGACC
+
FFFFFF
@11876
ATAACC
+
FFFFFF
@11877
AAAACC
+
FFFFFF
@11878
ATAACC
+
FFFFFF
@11879
ATGACC
+
FFFFFF
@11880
ATCACC
+
FFFFFF
@11881
AAGACA
+
FFFFFF
@11882
ATAACC
+
FFFFFF
@11883
ATAACC
+
FFFFFF
@11884
ATGACC
+
FFFFFF
@11885
ATAACC
+
FFFFFF
@11886
AAGACA
+
FFFFFF
@11887
AGCACC
+
FFFFFF
@11888
AGTACC
+
FFFFFF
@11889
AACACC
+
FFFFFF
@11890
AAGACC
+
FFFFFF
@11891
AACACA
+
FFFFFF
@11892
ACCACC
+
FFFFFF
@11893
ATGACC
+
FFFFFF
@11894
AAGACC
+
FFFFFF
@11895
ATGACC
+
FFFFFF
@11896
ATAACC
+
FFFFFF
@11897
AAGACA
+
FFFFFF
@11898
ATAACC
+
FFFFFF
@11899
AAGACC
+
FFFFFF
@11900
AAGACA
+
FFFFFF
@11901
ATAACC
+
FFFFFF
@11902
AGCACC
+
FFFFFF
@11903
ATCACC
+
FFFFFF
@11904
AAAACC
+
FFFFFF
@11905
AGCACC
+
FFFFFF
@11906
ATAACC
+
FFFFFF
@11907
ATGACC
+
FFFFFF
@11908
AGCACC
+
FFFFFF
@11909
ATAACC
+
FFFFFF
@11910
AAGACC
+
FFFFFF
@11911
ATGACC
+
FFFFFF
@11912
ATAACC
+
FFFFFF
@11913
ACGACA
+
FFFFFF
@11914
AAAACC
+
FFFFFF
@11915
ATAACC
+
FFFFFF
@11916
ATGACC
+
FFFFFF
@11917
AACACC
+
FFFFFF
@11918
ATGACC
+
FFFFFF
@11919
ATCACC
+
FFFFFF
@11920
AGTACC
+
FFFFFF
@11921
AACACA
+
FFFFFF
@11922
AAAACC
+
FFFFFF
@11923
AGCACC
+
FFFFFF
@11924
ATAACC
+
FFFFFF
@11925
AGTACC
+
FFFFFF
@11926
AGCACC
+
FFFFFF
@11927
AGGACC
+
FFFFFF
@11928
AACACA
+
FFFFFF
@11929
ATAACC
+
FFFFFF
@11930
ATGACC
+
FFFFFF
@11931
AACACA
+
FFFFFF
@11932
AAAACC
+
FFFFFF
@11933
ATAACC
+
FFFFFF
@11934
AAGACA
+
FFFFFF
@11935
AAGACC
+
FFFFFF
@11936
ATCACC
+
FFFFFF
@11937
AAGACC
+
FFFFFF
@11938
ATGACC
+
FFFFFF
@11939
AACACA
+
FFFFFF
@11940
ATAACC
+
FFFFFF
@11941
AAAACC
+
FFFFFF
@11942
AAGACC
+
FFFFFF
@11943
AAAACC
+
FFFFFF
@11944
ACAACC
+
FFFFFF
@11945
ATGACA
+
FFFFFF
@11946
AAGACC
+
FFFFFF
@11947
AAAACC
+
FFFFFF
@11948
AACACA
+
FFFFFF
@11949
AGCACC
+
FFFFFF
@11950
ATCACC
+
FFFFFF
@11951
ATAACC
+
FFFFFF
@11952
AAAACC
+
FFFFFF
@11953
AGGACC
+
FFFFFF
@11954
AAGACA
+
FFFFFF
@11955
AAAACC
+
FFFFFF
@11956
AAGACC
+
FFFFFF
@11957
AAAACC
+
FFFFFF
@11958
ATGACC
+
FFFFFF
@11959
AAAACC
+
FFFFFF
@11960
AAGACA
+
FFFFFF
@11961
AAAACC
+
FFFFFF
@11962
AACACA
+
FFFFFF
@11963
ATAACC
+
FFFFFF
@11964
ATGACC
+
FFFFFF
@11965
ATAACC
+
FFFFFF
@11966
AACACA
+
FFFFFF
@11967
AACACC
+
FFFFFF
@11968
AACACC
+
FFFFFF
@11969
AAGACC
+
FFFFFF
@11970
ATGACC
+
FFFFFF
@11971
AACACC
+
FFFFFF
@11972
AAAACC
+
FFFFFF
@11973
AGTACC
+
FFFFFF
@11974
AACACA
+
FFFFFF
@11975
ATGACC
+
FFFFFF
@11976
AGCACC
+
FFFFFF
@11977
ATGACC
+
FFFFFF
@11978
ATAACC
+
FFFFFF
@11979
AGGACC
+
FFFFFF
@11980
AACACA
+
FFFFFF
@11981
ATAACC
+
FFFFFF
@11982
ATCACC
+
FFFFFF
@11983
AGGACC
+
FFFFFF
@11984
ATAACC
+
FFFFFF
@11985
ATAACC
+
FFFFFF
@11986
ATAACC
+
FFFFFF
@11987
AAAACA
+
FFFFFF
@11988
ACCACC
+
FFFFFF
@11989
ATAACC
+
FFFFFF
@11990
AACACA
+
FFFFFF
@11991
AAAACC
+
FFFFFF
@11992
AGAACC
+
FFFFFF
@11993
ATGACC
+
FFFFFF
@11994
AACACC
+
FFFFFF
@11995
ATAACC
+
FFFFFF
@11996
AAAACC
+
FFFFFF
@11997
ATAACC
+
FFFFFF
@11998
ATAACC
+
FFFFFF
@11999
ATCACC
+
FFFFFF
@12000
ATGACC
+
FFFFFF
@12001
ATCACC
+
FFFFFF
@12002
AACACA
+
FFFFFF
@12003
AGGACC
+
FFFFFF
@12004
ATGACC
+
FFFFFF
@12005
AACACA
+
FFFFFF
@12006
AACACC
+
FFFFFF
@12007
AAGACA
+
FFFFFF
@12008
ATAACC
+
FFFFFF
@12009
AGGACC
+
FFFFFF
@12010
ATAACC
+
FFFFFF
@12011
AACACA
+
FFFFFF
@12012
AGGACC
+
FFFFFF
@12013
AACACA
+
FFFFFF
@12014
ATAACC
+
FFFFFF
@12015
AACACC
+
FFFFFF
@12016
AAGACA
+
FFFFFF
@12017
AACACC
+
FFFFFF
@12018
AAGACA
+
FFFFFF
@12019
ATCACC
+
FFFFFF
@12020
ATGACC
+
FFFFFF
@12021
AACACC
+
FFFFFF
@12022
AGCACC
+
FFFFFF
@12023
AAGACC
+
FFFFFF
@12024
AAAACC
+
FFFFFF
@12025
ATCACC
+
FFFFFF
@12026
AAAACC
+
FFFFFF
@12027
AGTACC
+
FFFFFF
@12028
ATGACC
+
FFFFFF
@12029
ATGACC
+
FFFFFF
@12030
ATAACC
+
FFFFFF
@12031
AGCACC
+
FFFFFF
@12032
AAGACC
+
FFFFFF
@12033
ATCACC
+
FFFFFF
@12034
AGGACC
+
FFFFFF
@12035
AAAACC
+
FFFFFF
@12036
AAGACC
+
FFFFFF
@12037
ATGACC
+
FFFFFF
@12038
AGCACC
+
FFFFFF
@12039
AAGACC
+
FFFFFF
@12040
ATCACC
+
FFFFFF
@12041
AAAACC
+
FFFFFF
@12042
AAAACC
+
FFFFFF
@12043
ATCACC
+
FFFFFF
@12044
AGCACC
+
FFFFFF
@12045
AAAACC
+
FFFFFF
@12046
ATAACC
+
FFFFFF
@12047
AGGACC
+
FFFFFF
@12048
AAAACC
+
FFFFFF
@12049
ATGACC
+
FFFFFF
@12050
ATAACC
+
FFFFFF
@12051
ATAACC
+
FFFFFF
@12052
ATAACC
+
FFFFFF
@12053
AGCACC
+
FFFFFF
@12054
AGCACC
+
FFFFFF
@12055
ATAACC
+
FFFFFF
@12056
AAGACC
+
FFFFFF
@12057
ATGACC
+
FFFFFF
@12058
AAGACC
+
FFFFFF
@12059
AAAACC
+
FFFFFF
@12060
ATGACC
+
FFFFFF
@12061
ATGACC
+
FFFFFF
@12062
AGCACC
+
FFFFFF
@12063
AAGACC
+
FFFFFF
@12064
ATAACC
+
FFFFFF
@12065
ATGACC
+
FFFFFF
@12066
AGGACC
+
FFFFFF
@12067
AAGACA
+
FFFFFF
@12068
ATGACC
+
FFFFFF
@12069
ATAACC
+
FFFFFF
@12070
ATGACC
+
FFFFFF
@12071
ATAACC
+
FFFFFF
@12072
AGGACC
+
FFFFFF
@12073
ATGACC
+
FFFFFF
@12074
ATGACA
+
FFFFFF
@12075
AAAACC
+
FFFFFF
@12076
ATGACC
+
FFFFFF
@12077
ATGACC
+
FFFFFF
@12078
ATAACC
+
FFFFFF
@12079
ATAACC
+
FFFFFF
@12080
AAGACC
+
FFFFFF
@12081
ATCACC
+
FFFFFF
@12082
AACACA
+
FFFFFF
@12083
AACACC
+
FFFFFF
@12084
AAGACA
+
FFFFFF
@12085
AGCACC
+
FFFFFF
@12086
ATGACC
+
FFFFFF
@12087
AAAACC
+
FFFFFF
@12088
AAAACC
+
FFFFFF
@12089
ATCACC
+
FFFFFF
@12090
AACACA
+
FFFFFF
@12091
AACACC
+
FFFFFF
@12092
AAAACC
+
FFFFFF
@12093
AGGACC
+
FFFFFF
@12094
AACACA
+
FFFFFF
@12095
AGCACC
+
FFFFFF
@12096
ATAACC
+
FFFFFF
@12097
ATAACC
+
FFFFFF
@12098
ATAACC
+
FFFFFF
@12099
ATAACC
+
FFFFFF
@12100
ATGACC
+
FFFFFF
@12101
AGCACC
+
FFFFFF
@12102
ATGACC
+
FFFFFF
@12103
ATAACC
+
FFFFFF
@12104
ATAACC
+
FFFFFF
@12105
AGGACC
+
FFFFFF
@12106
AACACA
+
FFFFFF
@12107
ATAACC
+
FFFFFF
@12108
ATAACC
+
FFFFFF
@12109
AACACA
+
FFFFFF
@12110
ATGACC
+
FFFFFF
@12111
AAAACC
+
FFFFFF
@12112
ATAACC
+
FFFFFF
@12113
AAAACC
+
FFFFFF
@12114
ATCACC
+
FFFFFF
@12115
ATAACA
+
FFFFFF
@12116
ATGACC
+
FFFFFF
@12117
ATCACC
+
FFFFFF
@12118
AAGACC
+
FFFFFF
@12119
ATGACC
+
FFFFFF
@12120
AAGACA
+
FFFFFF
@12121
AAAACA
+
FFFFFF
@12122
AAGACA
+
FFFFFF
@12123
ATCACC
+
FFFFFF
@12124
AGCACC
+
FFFFFF
@12125
ATGACC
+
FFFFFF
@12126
ATCACC
+
FFFFFF
@12127
AAGACA
+
FFFFFF
@12128
AGCACC
+
FFFFFF
@12129
AGCACC
+
FFFFFF
@12130
AGCACC
+
FFFFFF
@12131
ATGACC
+
FFFFFF
@12132
AACACA
+
FFFFFF
@12133
AAAACC
+
FFFFFF
@12134
ATAACC
+
FFFFFF
@12135
AAAACC
+
FFFFFF
@12136
AACACC
+
FFFFFF
@12137
AAAACC
+
FFFFFF
@12138
AACACA
+
FFFFFF
@12139
AACACA
+
FFFFFF
@12140
ATGACC
+
FFFFFF
@12141
ATCACC
+
FFFFFF
@12142
AACACA
+
FFFFFF
@12143
AGCACC
+
FFFFFF
@12144
AACACA
+
FFFFFF
@12145
AGGACC
+
FFFFFF
@12146
ATGACC
+
FFFFFF
@12147
AAGACA
+
FFFFFF
@12148
AGCACC
+
FFFFFF
@12149
ATAACC
+
FFFFFF
@12150
AGGACC
+
FFFFFF
@12151
AACACA
+
FFFFFF
@12152
ATCATC
+
FFFFFF
@12153
ATAACC
+
FFFFFF
@12154
ATAACC
+
FFFFFF
@12155
ATGACC
+
FFFFFF
@12156
AAAACC
+
FFFFFF
@12157
ATAACC
+
FFFFFF
@12158
AAAACC
+
FFFFFF
@12159
AAGACA
+
FFFFFF
@12160
ATAACC
+
FFFFFF
@12161
ATAACC
+
FFFFFF
@12162
AAAACC
+
FFFFFF
@12163
AAGACC
+
FFFFFF
@12164
ATGACC
+
FFFFFF
@12165
AAAACC
+
FFFFFF
@12166
AAAACC
+
FFFFFF
@12167
AAGACC
+
FFFFFF
@12168
AAAACC
+
FFFFFF
@12169
AGCACC
+
FFFFFF
@12170
ATGACC
+
FFFFFF
@12171
ATCACC
+
FFFFFF
@12172
AAAACC
+
FFFFFF
@12173
AACACA
+
FFFFFF
@12174
ATCACC
+
FFFFFF
@12175
ATAACC
+
FFFFFF
@12176
ATAACC
+
FFFFFF
@12177
AAAACC
+
FFFFFF
@12178
AAGACA
+
FFFFFF
@12179
ATAACC
+
FFFFFF
@12180
ATAACC
+
FFFFFF
@12181
ATAACC
+
FFFFFF
@12182
ATAACC
+
FFFFFF
@12183
AACACA
+
FFFFFF
@12184
AAGACC
+
FFFFFF
@12185
AGGACC
+
FFFFFF
@12186
ATAACC
+
FFFFFF
@12187
AAGACC
+
FFFFFF
@12188
ATGACC
+
FFFFFF
@12189
AAGACA
+
FFFFFF
@12190
ATAACC
+
FFFFFF
@12191
ATAACC
+
FFFFFF
@12192
ATAACC
+
FFFFFF
@12193
AAGACC
+
FFFFFF
@12194
AGCACC
+
FFFFFF
@12195
ATGAGC
+
FFFFFF
@12196
AACACA
+
FFFFFF
@12197
AGCACC
+
FFFFFF
@12198
AGCACC
+
FFFFFF
@12199
AACACC
+
FFFFFF
@12200
AGCACC
+
FFFFFF
@12201
AGCACC
+
FFFFFF
@12202
AACACA
+
FFFFFF
@12203
ATGACC
+
FFFFFF
@12204
AAAACC
+
FFFFFF
@12205
AACACC
+
FFFFFF
@12206
ATGACC
+
FFFFFF
@12207
AAAACC
+
FFFFFF
@12208
ATAACC
+
FFFFFF
@12209
ATGACC
+
FFFFFF
@12210
ATAACC
+
FFFFFF
@12211
ATCACC
+
FFFFFF
@12212
ATAACC
+
FFFFFF
@12213
ATAACC
+
FFFFFF
@12214
ATAACC
+
FFFFFF
@12215
AGGACC
+
FFFFFF
@12216
ATGACC
+
FFFFFF
@12217
AAAACC
+
FFFFFF
@12218
ATGACC
+
FFFFFF
@12219
AGGACC
+
FFFFFF
@12220
AGCACC
+
FFFFFF
@12221
AACACC
+
FFFFFF
@12222
ATGACC
+
FFFFFF
@12223
AAGACC
+
FFFFFF
@12224
AGGACC
+
FFFFFF
@12225
AAAACC
+
FFFFFF
@12226
AAAACC
+
FFFFFF
@12227
AACACA
+
FFFFFF
@12228
ATGACC
+
FFFFFF
@12229
AACACA
+
FFFFFF
@12230
AAGACC
+
FFFFFF
@12231
AGCACC
+
FFFFFF
@12232
ATAACC
+
FFFFFF
@12233
AAAACA
+
FFFFFF
@12234
AAGACC
+
FFFFFF
@12235
ATCACC
+
FFFFFF
@12236
AACACC
+
FFFFFF
@12237
AGGACC
+
FFFFFF
@12238
AGAACC
+
FFFFFF
@12239
ATAACC
+
FFFFFF
@12240
ATGACC
+
FFFFFF
@12241
AAAACC
+
FFFFFF
@12242
AGCACC
+
FFFFFF
@12243
AACACC
+
FFFFFF
@12244
AACACA
+
FFFFFF
@12245
AAAACC
+
FFFFFF
@12246
AAAACC
+
FFFFFF
@12247
ACCACC
+
FFFFFF
@12248
AGTACC
+
FFFFFF
@12249
AGGACC
+
FFFFFF
@12250
ATGACC
+
FFFFFF
@12251
AGGACC
+
FFFFFF
@12252
ATGACC
+
FFFFFF
@12253
ATAACC
+
FFFFFF
@12254
ATAACC
+
FFFFFF
@12255
AAAACC
+
FFFFFF
@12256
AGCACC
+
FFFFFF
@12257
ATGACC
+
FFFFFF
@12258
AGGACC
+
FFFFFF
@12259
ATCACC
+
FFFFFF
@12260
ATGACC
+
FFFFFF
@12261
ATGACC
+
FFFFFF
@12262
ATAACC
+
FFFFFF
@12263
AACACC
+
FFFFFF
@12264
AGCACC
+
FFFFFF
@12265
AAAACC
+
FFFFFF
@12266
ATAACC
+
FFFFFF
@12267
ATAACC
+
FFFFFF
@12268
AAAACC
+
FFFFFF
@12269
ATGACC
+
FFFFFF
@12270
ATAACC
+
FFFFFF
@12271
ATAACC
+
FFFFFF
@12272
ATGACA
+
FFFFFF
@12273
AGCACC
+
FFFFFF
@12274
ATAACC
+
FFFFFF
@12275
ATGACC
+
FFFFFF
@12276
ATAACA
+
FFFFFF
@12277
ATAACC
+
FFFFFF
@12278
ACAACC
+
FFFFFF
@12279
AGCACC
+
FFFFFF
@12280
AAAACC
+
FFFFFF
@12281
ATGACC
+
FFFFFF
@12282
ATGACC
+
FFFFFF
@12283
ACGACA
+
FFFFFF
@12284
AATACA
+
FFFFFF
@12285
AGGACC
+
FFFFFF
@12286
AGGACC
+
FFFFFF
@12287
ATGACC
+
FFFFFF
@12288
AGGACC
+
FFFFFF
@12289
ACCACC
+
FFFFFF
@12290
AAGACA
+
FFFFFF
@12291
AAAACC
+
FFFFFF
@12292
ATGACC
+
FFFFFF
@12293
AAAACC
+
FFFFFF
@12294
ATAACC
+
FFFFFF
@12295
ATCACC
+
FFFFFF
@12296
AAGACC
+
FFFFFF
@12297
AACACA
+
FFFFFF
@12298
AACACA
+
FFFFFF
@12299
AAAACC
+
FFFFFF
@12300
AAGACA
+
FFFFFF
@12301
ATGACC
+
FFFFFF
@12302
ATGACC
+
FFFFFF
@12303
AACACA
+
FFFFFF
@12304
AGCACC
+
FFFFFF
@12305
ATGACC
+
FFFFFF
@12306
AAGACA
+
FFFFFF
@12307
AGGACC
+
FFFFFF
@12308
AAAACC
+
FFFFFF
@12309
AGGACC
+
FFFFFF
@12310
AAAACC
+
FFFFFF
@12311
AACACC
+
FFFFFF
@12312
ATGACA
+
FFFFFF
@12313
ATGACC
+
FFFFFF
@12314
AGCACC
+
FFFFFF
@12315
AGGACC
+
FFFFFF
@12316
AACACA
+
FFFFFF
@12317
ATGACC
+
FFFFFF
@12318
ATGACC
+
FFFFFF
@12319
AACACC
+
FFFFFF
@12320
ATAACC
+
FFFFFF
@12321
AACACC
+
FFFFFF
@12322
AAAACC
+
FFFFFF
@12323
AGCACC
+
FFFFFF
@12324
AACACC
+
FFFFFF
@12325
AGCACC
+
FFFFFF
@12326
ATAACC
+
FFFFFF
@12327
ATGACC
+
FFFFFF
@12328
AAAACC
+
FFFFFF
@12329
AAAACC
+
FFFFFF
@12330
AAGACA
+
FFFFFF
@12331
AAAACC
+
FFFFFF
@12332
ATGACC
+
FFFFFF
@12333
AACACA
+
FFFFFF
@12334
ATGACC
+
FFFFFF
@12335
ATGACC
+
FFFFFF
@12336
ATAACC
+
FFFFFF
@12337
ATGACC
+
FFFFFF
@12338
ATAACC
+
FFFFFF
@12339
ATGACC
+
FFFFFF
@12340
AAGACC
+
FFFFFF
@12341
AAGACC
+
FFFFFF
@12342
AGGACC
+
FFFFFF
@12343
AAAACC
+
FFFFFF
@12344
AAGACC
+
FFFFFF
@12345
AAAACA
+
FFFFFF
@12346
AAAACC
+
FFFFFF
@12347
AAGACA
+
FFFFFF
@12348
ATAACC
+
FFFFFF
@12349
AGTACC
+
FFFFFF
@12350
AAGACC
+
FFFFFF
@12351
AAAACA
+
FFFFFF
@12352
ATCACC
+
FFFFFF
@12353
AACACA
+
FFFFFF
@12354
AGGACC
+
FFFFFF
@12355
AAGACA
+
FFFFFF
@12356
ATGACC
+
FFFFFF
@12357
AAAACC
+
FFFFFF
@12358
AGGACC
+
FFFFFF
@12359
AAAACC
+
FFFFFF
@12360
ATGACC
+
FFFFFF
@12361
ATGACA
+
FFFFFF
@12362
AAAACC
+
FFFFFF
@12363
AACACC
+
FFFFFF
@12364
AAAACC
+
FFFFFF
@12365
ATGACC
+
FFFFFF
@12366
AAAACC
+
FFFFFF
@12367
ATAACC
+
FFFFFF
@12368
ATGACC
+
FFFFFF
@12369
ATAACC
+
FFFFFF
@12370
AGCACC
+
FFFFFF
@12371
AGGACC
+
FFFFFF
@12372
ATAACC
+
FFFFFF
@12373
AAAACC
+
FFFFFF
@12374
AAGACA
+
FFFFFF
@12375
AGCACC
+
FFFFFF
@12376
AGCACC
+
FFFFFF
@12377
AAAACC
+
FFFFFF
@12378
ATAACC
+
FFFFFF
@12379
AGGACC
+
FFFFFF
@12380
AGGACC
+
FFFFFF
@12381
ATGACC
+
FFFFFF
@12382
ATGACC
+
FFFFFF
@12383
ATGACC
+
FFFFFF
@12384
ATGACC
+
FFFFFF
@12385
ATAACC
+
FFFFFF
@12386
ATAACC
+
FFFFFF
@12387
AACACC
+
FFFFFF
@12388
ATGACC
+
FFFFFF
@12389
AAAACC
+
FFFFFF
@12390
ATAACC
+
FFFFFF
@12391
AACACA
+
FFFFFF
@12392
AAAACA
+
FFFFFF
@12393
AGCACC
+
FFFFFF
@12394
AACACA
+
FFFFFF
@12395
AAAACC
+
FFFFFF
@12396
ATGACC
+
FFFFFF
@12397
AGCACC
+
FFFFFF
@12398
AAAACC
+
FFFFFF
@12399
ATCACC
+
FFFFFF
@12400
AGGACC
+
FFFFFF
@12401
AAGACC
+
FFFFFF
@12402
AAAACC
+
FFFFFF
@12403
ATAACC
+
FFFFFF
@12404
ATAACC
+
FFFFFF
@12405
AACACC
+
FFFFFF
@12406
ATGACC
+
FFFFFF
@12407
AGGACC
+
FFFFFF
@12408
ATGACC
+
FFFFFF
@12409
ATGACC
+
FFFFFF
@12410
ATGACC
+
FFFFFF
@12411
ATGACC
+
FFFFFF
@12412
ATCACC
+
FFFFFF
@12413
AGTACC
+
FFFFFF
@12414
ATAACC
+
FFFFFF
@12415
ATAACC
+
FFFFFF
@12416
ATGACA
+
FFFFFF
@12417
ATCACC
+
FFFFFF
@12418
AGTACC
+
FFFFFF
@12419
AAAACC
+
FFFFFF
@12420
ATGACC
+
FFFFFF
@12421
AAAACC
+
FFFFFF
@12422
ATAACC
+
FFFFFF
@12423
AAGACC
+
FFFFFF
@12424
AAGACC
+
FFFFFF
@12425
ATAACC
+
FFFFFF
@12426
ATCACC
+
FFFFFF
@12427
AACACA
+
FFFFFF
@12428
ATGACC
+
FFFFFF
@12429
ATCACC
+
FFFFFF
@12430
AAAACC
+
FFFFFF
@12431
ATGACA
+
FFFFFF
@12432
AAGACC
+
FFFFFF
@12433
ATCACC
+
FFFFFF
@12434
AAAACC
+
FFFFFF
@12435
ATAACC
+
FFFFFF
@12436
ATAACC
+
FFFFFF
@12437
ATGACC
+
FFFFFF
@12438
AGCACC
+
FFFFFF
@12439
AAAACC
+
FFFFFF
@12440
ATAACC
+
FFFFFF
@12441
AACACA
+
FFFFFF
@12442
AAAACC
+
FFFFFF
@12443
ATCACC
+
FFFFFF
@12444
AACACC
+
FFFFFF
@12445
ATCACC
+
FFFFFF
@12446
ATGACC
+
FFFFFF
@12447
AAAACC
+
FFFFFF
@12448
ATAACC
+
FFFFFF
@12449
AAGACA
+
FFFFFF
@12450
AAGACC
+
FFFFFF
@12451
ATAACC
+
FFFFFF
@12452
AAGACA
+
FFFFFF
@12453
AAAACC
+
FFFFFF
@12454
AAAACC
+
FFFFFF
@12455
ATAACC
+
FFFFFF
@12456
AGCACC
+
FFFFFF
@12457
ATGACA
+
FFFFFF
@12458
ATCATC
+
FFFFFF
@12459
AGCACC
+
FFFFFF
@12460
ATAACC
+
FFFFFF
@12461
AGCACC
+
FFFFFF
@12462
ATAACC
+
FFFFFF
@12463
ATGACC
+
FFFFFF
@12464
AGAACC
+
FFFFFF
@12465
ATAACC
+
FFFFFF
@12466
ATAACC
+
FFFFFF
@12467
ATGACC
+
FFFFFF
@12468
AACACA
+
FFFFFF
@12469
AAAACC
+
FFFFFF
@12470
AGCACC
+
FFFFFF
@12471
ATGACC
+
FFFFFF
@12472
AAGACA
+
FFFFFF
@12473
ATGACA
+
FFFFFF
@12474
AGCACC
+
FFFFFF
@12475
AAGACC
+
FFFFFF
@12476
AACACA
+
FFFFFF
@12477
ATGACC
+
FFFFFF
@12478
AAGACC
+
FFFFFF
@12479
AACACA
+
FFFFFF
@12480
AAAACC
+
FFFFFF
@12481
ATAACC
+
FFFFFF
@12482
AAAACC
+
FFFFFF
@12483
ATGACC
+
FFFFFF
@12484
ATAACC
+
FFFFFF
@12485
AACACC
+
FFFFFF
@12486
AGCACC
+
FFFFFF
@12487
AAAACA
+
FFFFFF
@12488
AGGACC
+
FFFFFF
@12489
AAGACC
+
FFFFFF
@12490
AAAACC
+
FFFFFF
@12491
ATGACC
+
FFFFFF
@12492
AAAACC
+
FFFFFF
@12493
ATAACC
+
FFFFFF
@12494
ATCACC
+
FFFFFF
@12495
AAGACA
+
FFFFFF
@12496
ACGACA
+
FFFFFF
@12497
AAAACC
+
FFFFFF
@12498
AAAACC
+
FFFFFF
@12499
ATAACC
+
FFFFFF
@12500
ATCACC
+
FFFFFF
@12501
ATAACC
+
FFFFFF
@12502
ATCACC
+
FFFFFF
@12503
AAAACC
+
FFFFFF
@12504
ATAACC
+
FFFFFF
@12505
ATGACC
+
FFFFFF
@12506
ATGACC
+
FFFFFF
@12507
ATGACC
+
FFFFFF
@12508
ATGACC
+
FFFFFF
@12509
AAGACC
+
FFFFFF
@12510
ATGACA
+
FFFFFF
@12511
AGCACC
+
FFFFFF
@12512
AAGACC
+
FFFFFF
@12513
ATGACC
+
FFFFFF
@12514
AAAACC
+
FFFFFF
@12515
ATCACC
+
FFFFFF
@12516
AAGACC
+
FFFFFF
@12517
ATAACA
+
FFFFFF
@12518
AAAACC
+
FFFFFF
@12519
ATCACC
+
FFFFFF
@12520
ATAACC
+
FFFFFF
@12521
AACACA
+
FFFFFF
@12522
AAGACC
+
FFFFFF
@12523
AGGACC
+
FFFFFF
@12524
ATAACC
+
FFFFFF
@12525
ATCATC
+
FFFFFF
@12526
ATGACC
+
FFFFFF
@12527
ACCACC
+
FFFFFF
@12528
AAAACC
+
FFFFFF
@12529
AAAACC
+
FFFFFF
@12530
ATAACC
+
FFFFFF
@12531
ATAACC
+
FFFFFF
@12532
ATGACC
+
FFFFFF
@12533
AGCACC
+
FFFFFF
@12534
AGCACC
+
FFFFFF
@12535
AAGACC
+
FFFFFF
@12536
AAAACA
+
FFFFFF
@12537
AAAACC
+
FFFFFF
@12538
AGAACC
+
FFFFFF
@12539
ATCACC
+
FFFFFF
@12540
ATAACC
+
FFFFFF
@12541
AACACA
+
FFFFFF
@12542
ATAACC
+
FFFFFF
@12543
ATGACC
+
FFFFFF
@12544
ATAACC
+
FFFFFF
@12545
AGCACC
+
FFFFFF
@12546
AAAACC
+
FFFFFF
@12547
ACGACA
+
FFFFFF
@12548
AACACA
+
FFFFFF
@12549
AGGACC
+
FFFFFF
@12550
ATAACC
+
FFFFFF
@12551
AGCACC
+
FFFFFF
@12552
AAAACC
+
FFFFFF
@12553
ACCACC
+
FFFFFF
@12554
AACACA
+
FFFFFF
@12555
AAGACC
+
FFFFFF
@12556
AAAACC
+
FFFFFF
@12557
AAGACA
+
FFFFFF
@12558
AAGACA
+
FFFFFF
@12559
AAGACC
+
FFFFFF
@12560
ATAACC
+
FFFFFF
@12561
ATGACC
+
FFFFFF
@12562
ATAACC
+
FFFFFF
@12563
ATGACC
+
FFFFFF
@12564
ATGACC
+
FFFFFF
@12565
AAGACC
+
FFFFFF
@12566
ATGACC
+
FFFFFF
@12567
ATCACC
+
FFFFFF
@12568
ATGACA
+
FFFFFF
@12569
ATCACC
+
FFFFFF
@12570
ATAACC
+
FFFFFF
@12571
AAAACA
+
FFFFFF
@12572
ATCACC
+
FFFFFF
@12573
AGCACC
+
FFFFFF
@12574
AACACC
+
FFFFFF
@12575
AAAACC
+
FFFFFF
@12576
AGGACC
+
FFFFFF
@12577
ATAACC
+
FFFFFF
@12578
ATAACC
+
FFFFFF
@12579
AAGACA
+
FFFFFF
@12580
ATCACC
+
FFFFFF
@12581
ATGACC
+
FFFFFF
@12582
AGCACC
+
FFFFFF
@12583
ATGACC
+
FFFFFF
@12584
AACACC
+
FFFFFF
@12585
AAAACC
+
FFFFFF
@12586
ATAACC
+
FFFFFF
@12587
ATGACC
+
FFFFFF
@12588
AAAACC
+
FFFFFF
@12589
ATGACC
+
FFFFFF
@12590
ATCACC
+
FFFFFF
@12591
ATGACC
+
FFFFFF
@12592
ATAACC
+
FFFFFF
@12593
ATGACC
+
FFFFFF
@12594
AGCACC
+
FFFFFF
@12595
ATGACC
+
FFFFFF
@12596
ATCACC
+
FFFFFF
@12597
AAGACA
+
FFFFFF
@12598
AACACA
+
FFFFFF
@12599
ACCACC
+
FFFFFF
@12600
AACACA
+
FFFFFF
@12601
ATGACC
+
FFFFFF
@12602
AGGACC
+
FFFFFF
@12603
AAAACC
+
FFFFFF
@12604
ATGACC
+
FFFFFF
@12605
AGGACC
+
FFFFFF
@12606
AAAACC
+
FFFFFF
@12607
AAAACC
+
FFFFFF
@12608
ATGACC
+
FFFFFF
@12609
AAGACA
+
FFFFFF
@12610
ATGACC
+
FFFFFF
@12611
AACACA
+
FFFFFF
@12612
ATGACC
+
FFFFFF
@12613
AACACA
+
FFFFFF
@12614
ATAACC
+
FFFFFF
@12615
AGCACC
+
FFFFFF
@12616
ATAACC
+
FFFFFF
@12617
AAAACC
+
FFFFFF
@12618
ATAACC
+
FFFFFF
@12619
ATAACC
+
FFFFFF
@12620
AAGACC
+
FFFFFF
@12621
ATAACC
+
FFFFFF
@12622
AAAACC
+
FFFFFF
@12623
ATAACC
+
FFFFFF
@12624
AACACA
+
FFFFFF
@12625
AACACA
+
FFFFFF
@12626
ATGAGC
+
FFFFFF
@12627
AGCACC
+
FFFFFF
@12628
AAAACC
+
FFFFFF
@12629
AAGACC
+
FFFFFF
@12630
ATGACC
+
FFFFFF
@12631
AAAACC
+
FFFFFF
@12632
ATGACC
+
FFFFFF
@12633
ATAACC
+
FFFFFF
@12634
AGAACC
+
FFFFFF
@12635
AGCACC
+
FFFFFF
@12636
AGCACC
+
FFFFFF
@12637
ATAACC
+
FFFFFF
@12638
AGCACC
+
FFFFFF
@12639
ATGACC
+
FFFFFF
@12640
AGGACC
+
FFFFFF
@12641
AAAACC
+
FFFFFF
@12642
ATAACC
+
FFFFFF
@12643
AACACC
+
FFFFFF
@12644
ATAACC
+
FFFFFF
@12645
AACACA
+
FFFFFF
@12646
ATAACC
+
FFFFFF
@12647
ATCACC
+
FFFFFF
@12648
AACACA
+
FFFFFF
@12649
ATCACC
+
FFFFFF
@12650
ATGACC
+
FFFFFF
@12651
AGCACC
+
FFFFFF
@12652
AAAACC
+
FFFFFF
@12653
AACACA
+
FFFFFF
@12654
ATAACC
+
FFFFFF
@12655
AACACA
+
FFFFFF
@12656
AACACC
+
FFFFFF
@12657
ATGACC
+
FFFFFF
@12658
ATAACC
+
FFFFFF
@12659
ATGACC
+
FFFFFF
@12660
AAAACA
+
FFFFFF
@12661
AAAACC
+
FFFFFF
@12662
AACACA
+
FFFFFF
@12663
ATGACC
+
FFFFFF
@12664
ATGACC
+
FFFFFF
@12665
AACACA
+
FFFFFF
@12666
AACACA
+
FFFFFF
@12667
AAAACC
+
FFFFFF
@12668
AACACA
+
FFFFFF
@12669
AGGACC
+
FFFFFF
@12670
AACACC
+
FFFFFF
@12671
AGCACC
+
FFFFFF
@12672
AAAACC
+
FFFFFF
@12673
ATGACC
+
FFFFFF
@12674
ATGACC
+
FFFFFF
@12675
ATAACC
+
FFFFFF
@12676
ATAACC
+
FFFFFF
@12677
AAAACC
+
FFFFFF
@12678
ATAACC
+
FFFFFF
@12679
ATGACC
+
FFFFFF
@12680
AAGACC
+
FFFFFF
@12681
AAAACA
+
FFFFFF
@12682
AGCACC
+
FFFFFF
@12683
AAAACC
+
FFFFFF
@12684
ATGACC
+
FFFFFF
@12685
AACACC
+
FFFFFF
@12686
ATAACC
+
FFFFFF
@12687
ATGACC
+
FFFFFF
@12688
ATGACC
+
FFFFFF
@12689
AGCACC
+
FFFFFF
@12690
ATAACC
+
FFFFFF
@12691
AACACC
+
FFFFFF
@12692
AAGACA
+
FFFFFF
@12693
AAGACA
+
FFFFFF
@12694
AAGACA
+
FFFFFF
@12695
ATAACC
+
FFFFFF
@12696
AGTACC
+
FFFFFF
@12697
AACACA
+
FFFFFF
@12698
ATGACC
+
FFFFFF
@12699
AAGACA
+
FFFFFF
@12700
ATAACC
+
FFFFFF
@12701
ATGATC
+
FFFFFF
@12702
ATCACC
+
FFFFFF
@12703
ATAACC
+
FFFFFF
@12704
AACACA
+
FFFFFF
@12705
AACACA
+
FFFFFF
@12706
AAGACA
+
FFFFFF
@12707
AAGACA
+
FFFFFF
@12708
ACAACC
+
FFFFFF
@12709
ATGACC
+
FFFFFF
@12710
ATGACC
+
FFFFFF
@12711
AAGACA
+
FFFFFF
@12712
AAGACC
+
FFFFFF
@12713
AAAACC
+
FFFFFF
@12714
ATAACC
+
FFFFFF
@12715
ACCACC
+
FFFFFF
@12716
AACACA
+
FFFFFF
@12717
AACACA
+
FFFFFF
@12718
AACACA
+
FFFFFF
@12719
AACACA
+
FFFFFF
@12720
AGGACC
+
FFFFFF
@12721
ATGACC
+
FFFFFF
@12722
ATGACC
+
FFFFFF
@12723
AGGACC
+
FFFFFF
@12724
AACACA
+
FFFFFF
@12725
ATAACC
+
FFFFFF
@12726
ATAACC
+
FFFFFF
@12727
ATGAGC
+
FFFFFF
@12728
AAAACC
+
FFFFFF
@12729
ATAACC
+
FFFFFF
@12730
AACACA
+
FFFFFF
@12731
AAAACC
+
FFFFFF
@12732
AGGACC
+
FFFFFF
@12733
AAAACC
+
FFFFFF
@12734
ATAACC
+
FFFFFF
@12735
AGCACC
+
FFFFFF
@12736
AACACC
+
FFFFFF
@12737
ATAACC
+
FFFFFF
@12738
AACACA
+
FFFFFF
@12739
ATGACC
+
FFFFFF
@12740
ATAACC
+
FFFFFF
@12741
AAAACC
+
FFFFFF
@12742
AACACA
+
FFFFFF
@12743
ATAACC
+
FFFFFF
@12744
AAGACA
+
FFFFFF
@12745
AAGACA
+
FFFFFF
@12746
ATCACC
+
FFFFFF
@12747
AAAACC
+
FFFFFF
@12748
AAAACC
+
FFFFFF
@12749
ATAACC
+
FFFFFF
@12750
ATGACC
+
FFFFFF
@12751
AAAACC
+
FFFFFF
@12752
AACACC
+
FFFFFF
@12753
ATAACC
+
FFFFFF
@12754
AAAACC
+
FFFFFF
@12755
ATGACC
+
FFFFFF
@12756
ATGACC
+
FFFFFF
@12757
ATAACC
+
FFFFFF
@12758
AACACA
+
FFFFFF
@12759
AGCACC
+
FFFFFF
@12760
AAGACA
+
FFFFFF
@12761
AACACA
+
FFFFFF
@12762
AAGACC
+
FFFFFF
@12763
AGGACC
+
FFFFFF
@12764
AACACC
+
FFFFFF
@12765
AACACA
+
FFFFFF
@12766
AACACC
+
FFFFFF
@12767
AAGACC
+
FFFFFF
@12768
AAGACC
+
FFFFFF
@12769
AACACC
+
FFFFFF
@12770
AACACA
+
FFFFFF
@12771
AAGACA
+
FFFFFF
@12772
ACCACC
+
FFFFFF
@12773
ATGACC
+
FFFFFF
@12774
AGCACC
+
FFFFFF
@12775
ATAACC
+
FFFFFF
@12776
ATGACC
+
FFFFFF
@12777
ATCACC
+
FFFFFF
@12778
ATGACC
+
FFFFFF
@12779
AAGACC
+
FFFFFF
@12780
AGGACC
+
FFFFFF
@12781
AAGACA
+
FFFFFF
@12782
AGCACC
+
FFFFFF
@12783
ATAACC
+
FFFFFF
@12784
ATAACA
+
FFFFFF
@12785
AAGACC
+
FFFFFF
@12786
ATGACC
+
FFFFFF
@12787
AACACA
+
FFFFFF
@12788
AAAACC
+
FFFFFF
@12789
ATCACC
+
FFFFFF
@12790
ATGACC
+
FFFFFF
@12791
AGCACC
+
FFFFFF
@12792
AGCACC
+
FFFFFF
@12793
ATGACC
+
FFFFFF
@12794
ATGACC
+
FFFFFF
@12795
ATGACC
+
FFFFFF
@12796
AAGACC
+
FFFFFF
@12797
ATGACC
+
FFFFFF
@12798
AACACA
+
FFFFFF
@12799
ATGACC
+
FFFFFF
@12800
ATCACC
+
FFFFFF
@12801
AAGACA
+
FFFFFF
@12802
ATAACC
+
FFFFFF
@12803
AGGACC
+
FFFFFF
@12804
AAAACA
+
FFFFFF
@12805
AACACA
+
FFFFFF
@12806
ATGACC
+
FFFFFF
@12807
AGGACC
+
FFFFFF
@12808
AACACA
+
FFFFFF
@12809
AGGACC
+
FFFFFF
@12810
AAAACC
+
FFFFFF
@12811
AAAACC
+
FFFFFF
@12812
AACACA
+
FFFFFF
@12813
AAGACC
+
FFFFFF
@12814
AAAACC
+
FFFFFF
@12815
ATCACC
+
FFFFFF
@12816
AAGACA
+
FFFFFF
@12817
ATGACC
+
FFFFFF
@12818
AACACA
+
FFFFFF
@12819
ATCACC
+
FFFFFF
@12820
AACACC
+
FFFFFF
@12821
AAGACC
+
FFFFFF
@12822
ATCACC
+
FFFFFF
@12823
ATGACC
+
FFFFFF
@12824
AAAACC
+
FFFFFF
@12825
AGCACC
+
FFFFFF
@12826
AGCACC
+
FFFFFF
@12827
ATAACC
+
FFFFFF
@12828
AGGACC
+
FFFFFF
@12829
ATCACC
+
FFFFFF
@12830
ATGACC
+
FFFFFF
@12831
ATCACC
+
FFFFFF
@12832
AAAACC
+
FFFFFF
@12833
ATAACC
+
FFFFFF
@12834
AACACA
+
FFFFFF
@12835
ATAACC
+
FFFFFF
@12836
ATAACC
+
FFFFFF
@12837
AACACA
+
FFFFFF
@12838
ATGACC
+
FFFFFF
@12839
ATAACC
+
FFFFFF
@12840
ATCACC
+
FFFFFF
@12841
ATAACC
+
FFFFFF
@12842
ATAACC
+
FFFFFF
@12843
AAGACA
+
FFFFFF
@12844
ATGACC
+
FFFFFF
@12845
ATAACC
+
FFFFFF
@12846
AAAACC
+
FFFFFF
@12847
AGGACC
+
FFFFFF
@12848
AGGACC
+
FFFFFF
@12849
AACACA
+
FFFFFF
@12850
ATAACC
+
FFFFFF
@12851
AAGACA
+
FFFFFF
@12852
AACACC
+
FFFFFF
@12853
ATGACC
+
FFFFFF
@12854
AGCACC
+
FFFFFF
@12855
AACACC
+
FFFFFF
@12856
AACACA
+
FFFFFF
@12857
ATGACC
+
FFFFFF
@12858
ATGACC
+
FFFFFF
@12859
AACACA
+
FFFFFF
@12860
AAAACC
+
FFFFFF
@12861
ATGACC
+
FFFFFF
@12862
AGTACC
+
FFFFFF
@12863
ATGACC
+
FFFFFF
@12864
AACACA
+
FFFFFF
@12865
ATCACC
+
FFFFFF
@12866
ATCACC
+
FFFFFF
@12867
AACACA
+
FFFFFF
@12868
AACACA
+
FFFFFF
@12869
ATCACC
+
FFFFFF
@12870
ATAACC
+
FFFFFF
@12871
ATGACA
+
FFFFFF
@12872
ATAACC
+
FFFFFF
@12873
AGAACC
+
FFFFFF
@12874
ATAACC
+
FFFFFF
@12875
ATGACC
+
FFFFFF
@12876
AACACA
+
FFFFFF
@12877
ATAACC
+
FFFFFF
@12878
ATGACC
+
FFFFFF
@12879
AAAACC
+
FFFFFF
@12880
ATGACC
+
FFFFFF
@12881
ATAACC
+
FFFFFF
@12882
AGGACC
+
FFFFFF
@12883
AAAACC
+
FFFFFF
@12884
AAAACC
+
FFFFFF
@12885
AGCACC
+
FFFFFF
@12886
ATCACC
+
FFFFFF
@12887
ATAACC
+
FFFFFF
@12888
AAAACA
+
FFFFFF
@12889
AGGACC
+
FFFFFF
@12890
AAGACC
+
FFFFFF
@12891
ATAACC
+
FFFFFF
@12892
ATCACC
+
FFFFFF
@12893
ATGACC
+
FFFFFF
@12894
ATGACC
+
FFFFFF
@12895
AACACC
+
FFFFFF
@12896
AAAACC
+
FFFFFF
@12897
ATAACC
+
FFFFFF
@12898
ATAACC
+
FFFFFF
@12899
AGCACC
+
FFFFFF
@12900
ATGACC
+
FFFFFF
@12901
ATGACC
+
FFFFFF
@12902
AACACA
+
FFFFFF
@12903
AAGACC
+
FFFFFF
@12904
ATGACA
+
FFFFFF
@12905
AAGACC
+
FFFFFF
@12906
ATGACC
+
FFFFFF
@12907
AACACA
+
FFFFFF
@12908
ATGACC
+
FFFFFF
@12909
ATAACC
+
FFFFFF
@12910
ATAACC
+
FFFFFF
@12911
ACAACC
+
FFFFFF
@12912
ATAACC
+
FFFFFF
@12913
AAAACC
+
FFFFFF
@12914
AAGACC
+
FFFFFF
@12915
ATCACC
+
FFFFFF
@12916
AAAACC
+
FFFFFF
@12917
AGGACC
+
FFFFFF
@12918
AAAACC
+
FFFFFF
@12919
ACCACC
+
FFFFFF
@12920
ATAACC
+
FFFFFF
@12921
AGCACC
+
FFFFFF
@12922
AGCACC
+
FFFFFF
@12923
AAAACC
+
FFFFFF
@12924
AAAACC
+
FFFFFF
@12925
ATGACC
+
FFFFFF
@12926
ATAACC
+
FFFFFF
@12927
AAAACC
+
FFFFFF
@12928
AACACA
+
FFFFFF
@12929
ATAACC
+
FFFFFF
@12930
AGGACC
+
FFFFFF
@12931
AGCACC
+
FFFFFF
@12932
ATAACC
+
FFFFFF
@12933
AACACA
+
FFFFFF
@12934
AAAACC
+
FFFFFF
@12935
ATGACC
+
FFFFFF
@12936
AACACC
+
FFFFFF
@12937
AGCACC
+
FFFFFF
@12938
ATAACC
+
FFFFFF
@12939
ATAACA
+
FFFFFF
@12940
AACACA
+
FFFFFF
@12941
AACACA
+
FFFFFF
@12942
ATAACC
+
FFFFFF
@12943
AAAACA
+
FFFFFF
@12944
ATGACC
+
FFFFFF
@12945
AAGACA
+
FFFFFF
@12946
AAGACA
+
FFFFFF
@12947
AACACC
+
FFFFFF
@12948
AAAACA
+
FFFFFF
@12949
ATGACA
+
FFFFFF
@12950
AACACC
+
FFFFFF
@12951
ATAACC
+
FFFFFF
@12952
AAAACA
+
FFFFFF
@12953
AGCACC
+
FFFFFF
@12954
ATAACC
+
FFFFFF
@12955
AGCACC
+
FFFFFF
@12956
AAGACC
+
FFFFFF
@12957
ATAACC
+
FFFFFF
@12958
AAGACA
+
FFFFFF
@12959
ATGACC
+
FFFFFF
@12960
AGCACC
+
FFFFFF
@12961
ATAACC
+
FFFFFF
@12962
ATGACC
+
FFFFFF
@12963
AACACA
+
FFFFFF
@12964
ATAACC
+
FFFFFF
@12965
ATAACA
+
FFFFFF
@12966
AACACA
+
FFFFFF
@12967
AGCACC
+
FFFFFF
@12968
AAAACC
+
FFFFFF
@12969
AACACA
+
FFFFFF
@12970
ATAACC
+
FFFFFF
@12971
ATGACC
+
FFFFFF
@12972
AACACA
+
FFFFFF
@12973
AGTACC
+
FFFFFF
@12974
AGCACC
+
FFFFFF
@12975
AGGACC
+
FFFFFF
@12976
AACACA
+
FFFFFF
@12977
AGCACC
+
FFFFFF
@12978
ACGACA
+
FFFFFF
@12979
ATGACC
+
FFFFFF
@12980
ATAACC
+
FFFFFF
@12981
AAAACC
+
FFFFFF
@12982
AACACA
+
FFFFFF
@12983
AAGACC
+
FFFFFF
@12984
ATAACC
+
FFFFFF
@12985
ATAACC
+
FFFFFF
@12986
ATAACC
+
FFFFFF
@12987
ACCACC
+
FFFFFF
@12988
AGTACC
+
FFFFFF
@12989
ATGACC
+
FFFFFF
@12990
ATAACC
+
FFFFFF
@12991
ATAACC
+
FFFFFF
@12992
AAGACA
+
FFFFFF
@12993
ATAACC
+
FFFFFF
@12994
AAAACC
+
FFFFFF
@12995
ATAACC
+
FFFFFF
@12996
AAAACC
+
FFFFFF
@12997
AAGACC
+
FFFFFF
@12998
ATAACC
+
FFFFFF
@12999
ATGACA
+
FFFFFF
@13000
AGGACC
+
FFFFFF
@13001
AAAACC
+
FFFFFF
@13002
ATAACC
+
FFFFFF
@13003
AGGACC
+
FFFFFF
@13004
ATAACC
+
FFFFFF
@13005
ATGACC
+
FFFFFF
@13006
ATGACC
+
FFFFFF
@13007
AACACA
+
FFFFFF
@13008
AGCACC
+
FFFFFF
@13009
ATAACC
+
FFFFFF
@13010
AACACC
+
FFFFFF
@13011
AAGACA
+
FFFFFF
@13012
AAGACA
+
FFFFFF
@13013
ATGACC
+
FFFFFF
@13014
ATAACC
+
FFFFFF
@13015
AGCACC
+
FFFFFF
@13016
ATAACC
+
FFFFFF
@13017
ATGACC
+
FFFFFF
@13018
AAGACC
+
FFFFFF
@13019
AGGACC
+
FFFFFF
@13020
AACACC
+
FFFFFF
@13021
ATGACC
+
FFFFFF
@13022
AACACA
+
FFFFFF
@13023
ATAACC
+
FFFFFF
@13024
AGCACC
+
FFFFFF
@13025
AACACC
+
FFFFFF
@13026
AAAACC
+
FFFFFF
@13027
ATGACA
+
FFFFFF
@13028
ATAACC
+
FFFFFF
@13029
AAAACC
+
FFFFFF
@13030
ATAACC
+
FFFFFF
@13031
AAAACC
+
FFFFFF
@13032
ATGACC
+
FFFFFF
@13033
ATAACA
+
FFFFFF
@13034
ATGACC
+
FFFFFF
@13035
AACACC
+
FFFFFF
@13036
ATAACC
+
FFFFFF
@13037
AGAACC
+
FFFFFF
@13038
AAGACC
+
FFFFFF
@13039
ATAACC
+
FFFFFF
@13040
AACACA
+
FFFFFF
@13041
AGCACC
+
FFFFFF
@13042
AACACA
+
FFFFFF
@13043
ATAACC
+
FFFFFF
@13044
AACACA
+
FFFFFF
@13045
AGCACC
+
FFFFFF
@13046
AACACA
+
FFFFFF
@13047
ATCACC
+
FFFFFF
@13048
ATAACC
+
FFFFFF
@13049
AAGACC
+
FFFFFF
@13050
AACACA
+
FFFFFF
@13051
AAGACA
+
FFFFFF
@13052
AAAACC
+
FFFFFF
@13053
AAAACC
+
FFFFFF
@13054
ATCACC
+
FFFFFF
@13055
AACACA
+
FFFFFF
@13056
ATAACC
+
FFFFFF
@13057
AAGACC
+
FFFFFF
@13058
AAAACC
+
FFFFFF
@13059
AAAACA
+
FFFFFF
@13060
ATGACA
+
FFFFFF
@13061
AGGACC
+
FFFFFF
@13062
AGAACC
+
FFFFFF
@13063
ATAACC
+
FFFFFF
@13064
ATGACA
+
FFFFFF
@13065
AAGACC
+
FFFFFF
@13066
ATGACC
+
FFFFFF
@13067
AGCACC
+
FFFFFF
@13068
AAAACC
+
FFFFFF
@13069
ATAACC
+
FFFFFF
@13070
ATGACC
+
FFFFFF
@13071
ATAACC
+
FFFFFF
@13072
ATGACC
+
FFFFFF
@13073
ACAACC
+
FFFFFF
@13074
ATGACA
+
FFFFFF
@13075
AAGACC
+
FFFFFF
@13076
AACACA
+
FFFFFF
@13077
AAAACC
+
FFFFFF
@13078
AGAACC
+
FFFFFF
@13079
ATAACC
+
FFFFFF
@13080
AAAACC
+
FFFFFF
@13081
AACACA
+
FFFFFF
@13082
AAAACC
+
FFFFFF
@13083
ATGACC
+
FFFFFF
@13084
ATGACC
+
FFFFFF
@13085
ATCACC
+
FFFFFF
@13086
ATGACC
+
FFFFFF
@13087
AGAACC
+
FFFFFF
@13088
ATCACC
+
FFFFFF
@13089
AGCACC
+
FFFFFF
@13090
AACACA
+
FFFFFF
@13091
ATCACC
+
FFFFFF
@13092
ATGACC
+
FFFFFF
@13093
ATCACC
+
FFFFFF
@13094
ATGACC
+
FFFFFF
@13095
ATAACC
+
FFFFFF
@13096
AACACC
+
FFFFFF
@13097
AAGACA
+
FFFFFF
@13098
AAAACC
+
FFFFFF
@13099
ATGACA
+
FFFFFF
@13100
AACACA
+
FFFFFF
@13101
AAGACC
+
FFFFFF
@13102
ATCATC
+
FFFFFF
@13103
ATAACC
+
FFFFFF
@13104
ACCACC
+
FFFFFF
@13105
ATGACA
+
FFFFFF
@13106
AAGACC
+
FFFFFF
@13107
ATGACC
+
FFFFFF
@13108
AAAACC
+
FFFFFF
@13109
ATGACC
+
FFFFFF
@13110
AACACC
+
FFFFFF
@13111
AACACA
+
FFFFFF
@13112
ATAACC
+
FFFFFF
@13113
AAAACC
+
FFFFFF
@13114
ATGACC
+
FFFFFF
@13115
AACACA
+
FFFFFF
@13116
AAAACC
+
FFFFFF
@13117
AACACC
+
FFFFFF
@13118
AGTACC
+
FFFFFF
@13119
AAGACA
+
FFFFFF
@13120
AAAACA
+
FFFFFF
@13121
ATGACA
+
FFFFFF
@13122
AACACA
+
FFFFFF
@13123
ATGACC
+
FFFFFF
@13124
ATGACC
+
FFFFFF
@13125
ATAACC
+
FFFFFF
@13126
AGTACC
+
FFFFFF
@13127
ATAACC
+
FFFFFF
@13128
AAAACC
+
FFFFFF
@13129
AAAACC
+
FFFFFF
@13130
ATGACA
+
FFFFFF
@13131
ATAACC
+
FFFFFF
@13132
AAAACC
+
FFFFFF
@13133
AGGACC
+
FFFFFF
@13134
AAAACC
+
FFFFFF
@13135
AAAACC
+
FFFFFF
@13136
AACACA
+
FFFFFF
@13137
ATAACC
+
FFFFFF
@13138
ATGACC
+
FFFFFF
@13139
ATGACC
+
FFFFFF
@13140
ATAACC
+
FFFFFF
@13141
ATGACC
+
FFFFFF
@13142
AGGACC
+
FFFFFF
@13143
ATGACC
+
FFFFFF
@13144
AAGACC
+
FFFFFF
@13145
AGCACC
+
FFFFFF
@13146
AGGACC
+
FFFFFF
@13147
AAAACC
+
FFFFFF
@13148
ACGACA
+
FFFFFF
@13149
AAGACC
+
FFFFFF
@13150
ATGACC
+
FFFFFF
@13151
AAGACC
+
FFFFFF
@13152
AGGACC
+
FFFFFF
@13153
ATAACC
+
FFFFFF
@13154
AACACA
+
FFFFFF
@13155
ATAACC
+
FFFFFF
@13156
AACACA
+
FFFFFF
@13157
ATGAGC
+
FFFFFF
@13158
AACACC
+
FFFFFF
@13159
AAAACC
+
FFFFFF
@13160
ATAACC
+
FFFFFF
@13161
AAAACC
+
FFFFFF
@13162
AAAACC
+
FFFFFF
@13163
ATAACC
+
FFFFFF
@13164
AGCACC
+
FFFFFF
@13165
AAGACC
+
FFFFFF
@13166
AACACC
+
FFFFFF
@13167
ATGACC
+
FFFFFF
@13168
AAAACC
+
FFFFFF
@13169
AACACA
+
FFFFFF
@13170
AGGACC
+
FFFFFF
@13171
ATGACC
+
FFFFFF
@13172
AAAACC
+
FFFFFF
@13173
AACACA
+
FFFFFF
@13174
AAGACA
+
FFFFFF
@13175
AACACA
+
FFFFFF
@13176
AGCACC
+
FFFFFF
@13177
AAAACC
+
FFFFFF
@13178
ATGACA
+
FFFFFF
@13179
AGCACC
+
FFFFFF
@13180
ATGACC
+
FFFFFF
@13181
AGCACC
+
FFFFFF
@13182
AAAACA
+
FFFFFF
@13183
ATCACC
+
FFFFFF
@13184
AAGACA
+
FFFFFF
@13185
AGGACC
+
FFFFFF
@13186
ATCACC
+
FFFFFF
@13187
AAGACC
+
FFFFFF
@13188
ATCACC
+
FFFFFF
@13189
ATGACC
+
FFFFFF
@13190
ATAACC
+
FFFFFF
@13191
AGCACC
+
FFFFFF
@13192
ATGACC
+
FFFFFF
@13193
ATGACC
+
FFFFFF
@13194
ATCACC
+
FFFFFF
@13195
AGCACC
+
FFFFFF
@13196
AACACC
+
FFFFFF
@13197
AACACA
+
FFFFFF
@13198
AGGACC
+
FFFFFF
@13199
ATGACC
+
FFFFFF
@13200
AAGACA
+
FFFFFF
@13201
ATGACC
+
FFFFFF
@13202
AAAACC
+
FFFFFF
@13203
AAGACC
+
FFFFFF
@13204
AGCACC
+
FFFFFF
@13205
AGCACC
+
FFFFFF
@13206
ATAACC
+
FFFFFF
@13207
ATGACC
+
FFFFFF
@13208
ATCACC
+
FFFFFF
@13209
ATAACC
+
FFFFFF
@13210
AAAACC
+
FFFFFF
@13211
AAGACA
+
FFFFFF
@13212
AACACA
+
FFFFFF
@13213
AAAACC
+
FFFFFF
@13214
AAAACC
+
FFFFFF
@13215
AGGACC
+
FFFFFF
@13216
AAAACC
+
FFFFFF
@13217
ATGACC
+
FFFFFF
@13218
AAAACC
+
FFFFFF
@13219
AAAACC
+
FFFFFF
@13220
ATGACC
+
FFFFFF
@13221
ATGACC
+
FFFFFF
@13222
ATGACC
+
FFFFFF
@13223
ATCACC
+
FFFFFF
@13224
AGTACC
+
FFFFFF
@13225
AAGACA
+
FFFFFF
@13226
ATAACC
+
FFFFFF
@13227
ATAACC
+
FFFFFF
@13228
AACACC
+
FFFFFF
@13229
AAAACC
+
FFFFFF
@13230
ATGACC
+
FFFFFF
@13231
ATAACC
+
FFFFFF
@13232
ATAACC
+
FFFFFF
@13233
ATGACC
+
FFFFFF
@13234
AAGACA
+
FFFFFF
@13235
AGGACC
+
FFFFFF
@13236
ATAATC
+
FFFFFF
@13237
AGCACC
+
FFFFFF
@13238
ATGACC
+
FFFFFF
@13239
ATCACC
+
FFFFFF
@13240
AAGACC
+
FFFFFF
@13241
ATAACC
+
FFFFFF
@13242
AAGACA
+
FFFFFF
@13243
AAGACA
+
FFFFFF
@13244
ATAACC
+
FFFFFF
@13245
ATAACC
+
FFFFFF
@13246
AAAACC
+
FFFFFF
@13247
ATCACC
+
FFFFFF
@13248
ATAACC
+
FFFFFF
@13249
AAAACC
+
FFFFFF
@13250
AAGACC
+
FFFFFF
@13251
ATAACC
+
FFFFFF
@13252
ACGACA
+
FFFFFF
@13253
AGCACC
+
FFFFFF
@13254
AGCACC
+
FFFFFF
@13255
AGGACC
+
FFFFFF
@13256
ATAACC
+
FFFFFF
@13257
AAAACC
+
FFFFFF
@13258
AAAACC
+
FFFFFF
@13259
ATAACC
+
FFFFFF
@13260
AACACC
+
FFFFFF
@13261
AGCACC
+
FFFFFF
@13262
ATGACC
+
FFFFFF
@13263
ATAACC
+
FFFFFF
@13264
ATAACC
+
FFFFFF
@13265
ATGACC
+
FFFFFF
@13266
AGTACC
+
FFFFFF
@13267
AAGACA
+
FFFFFF
@13268
ATGACC
+
FFFFFF
@13269
AGCACC
+
FFFFFF
@13270
ATAACC
+
FFFFFF
@13271
ATAACC
+
FFFFFF
@13272
ATGACC
+
FFFFFF
@13273
AGGACC
+
FFFFFF
@13274
ATGACC
+
FFFFFF
@13275
ATGACC
+
FFFFFF
@13276
AAGACA
+
FFFFFF
@13277
AAAACC
+
FFFFFF
@13278
ATAACC
+
FFFFFF
@13279
ATGACC
+
FFFFFF
@13280
AAAACC
+
FFFFFF
@13281
ATAACC
+
FFFFFF
@13282
AACACC
+
FFFFFF
@13283
AACACA
+
FFFFFF
@13284
AAAACC
+
FFFFFF
@13285
AAGACC
+
FFFFFF
@13286
AACACC
+
FFFFFF
@13287
AAGACA
+
FFFFFF
@13288
AAAACC
+
FFFFFF
@13289
AAGACC
+
FFFFFF
@13290
AAGACA
+
FFFFFF
@13291
ATGACC
+
FFFFFF
@13292
ATGACC
+
FFFFFF
@13293
AGCACC
+
FFFFFF
@13294
AAAACA
+
FFFFFF
@13295
AGGACC
+
FFFFFF
@13296
AAAACC
+
FFFFFF
@13297
AGGACC
+
FFFFFF
@13298
ATCACC
+
FFFFFF
@13299
ATGAGC
+
FFFFFF
@13300
AAGACA
+
FFFFFF
@13301
ATAACC
+
FFFFFF
@13302
ATGACC
+
FFFFFF
@13303
ATGACC
+
FFFFFF
@13304
ATGACC
+
FFFFFF
@13305
ATAACC
+
FFFFFF
@13306
AAAACC
+
FFFFFF
@13307
AAGACA
+
FFFFFF
@13308
AGCACC
+
FFFFFF
@13309
ATAACC
+
FFFFFF
@13310
AGCACC
+
FFFFFF
@13311
AGCACC
+
FFFFFF
@13312
AACACA
+
FFFFFF
@13313
ATAACC
+
FFFFFF
@13314
ATAACC
+
FFFFFF
@13315
AAGACA
+
FFFFFF
@13316
AGCACC
+
FFFFFF
@13317
AAAACC
+
FFFFFF
@13318
AACACA
+
FFFFFF
@13319
ATAACC
+
FFFFFF
@13320
AAGACC
+
FFFFFF
@13321
AAAACC
+
FFFFFF
@13322
ATGACC
+
FFFFFF
@13323
ATGACC
+
FFFFFF
@13324
AGCACC
+
FFFFFF
@13325
ATGACC
+
FFFFFF
@13326
ATGACC
+
FFFFFF
@13327
AAGACC
+
FFFFFF
@13328
AACACA
+
FFFFFF
@13329
ATGACC
+
FFFFFF
@13330
ATAACC
+
FFFFFF
@13331
AACACC
+
FFFFFF
@13332
AAGACA
+
FFFFFF
@13333
ATAACC
+
FFFFFF
@13334
ATAACA
+
FFFFFF
@13335
AAGACA
+
FFFFFF
@13336
ATGACA
+
FFFFFF
@13337
AAGACA
+
FFFFFF
@13338
ATAACA
+
FFFFFF
@13339
ATAACC
+
FFFFFF
@13340
AGCACC
+
FFFFFF
@13341
ATCACC
+
FFFFFF
@13342
AGGACC
+
FFFFFF
@13343
AAAACC
+
FFFFFF
@13344
ATAACC
+
FFFFFF
@13345
ACAACC
+
FFFFFF
@13346
ATGACC
+
FFFFFF
@13347
AGGACC
+
FFFFFF
@13348
AAGACC
+
FFFFFF
@13349
ATGACC
+
FFFFFF
@13350
AAGACA
+
FFFFFF
@13351
ATAACC
+
FFFFFF
@13352
ATAACC
+
FFFFFF
@13353
ATAACC
+
FFFFFF
@13354
AAAACC
+
FFFFFF
@13355
ATGACC
+
FFFFFF
@13356
AAGACC
+
FFFFFF
@13357
ATGACC
+
FFFFFF
@13358
ATAACC
+
FFFFFF
@13359
AGCACC
+
FFFFFF
@13360
ATAACA
+
FFFFFF
@13361
AAAACC
+
FFFFFF
@13362
AGGACC
+
FFFFFF
@13363
ATGACC
+
FFFFFF
@13364
AGTACC
+
FFFFFF
@13365
AGCACC
+
FFFFFF
@13366
ATGACC
+
FFFFFF
@13367
AAGACC
+
FFFFFF
@13368
ATCACC
+
FFFFFF
@13369
AACACA
+
FFFFFF
@13370
ATCACC
+
FFFFFF
@13371
AACACA
+
FFFFFF
@13372
ATCACC
+
FFFFFF
@13373
AGGACC
+
FFFFFF
@13374
AGGACC
+
FFFFFF
@13375
AGGACC
+
FFFFFF
@13376
ATAACC
+
FFFFFF
@13377
ATAACC
+
FFFFFF
@13378
AGCACC
+
FFFFFF
@13379
AGGACC
+
FFFFFF
@13380
ATGACC
+
FFFFFF
@13381
AGGACC
+
FFFFFF
@13382
AGCACC
+
FFFFFF
@13383
ATAACC
+
FFFFFF
@13384
ATAACC
+
FFFFFF
@13385
AAAACC
+
FFFFFF
@13386
ATGACC
+
FFFFFF
@13387
ATGACC
+
FFFFFF
@13388
ATAACC
+
FFFFFF
@13389
ATAACC
+
FFFFFF
@13390
ATAACC
+
FFFFFF
@13391
AAGACA
+
FFFFFF
@13392
AGGACC
+
FFFFFF
@13393
AAAACC
+
FFFFFF
@13394
AACACA
+
FFFFFF
@13395
ATGACA
+
FFFFFF
@13396
ATCACC
+
FFFFFF
@13397
AACACC
+
FFFFFF
@13398
AAGACA
+
FFFFFF
@13399
AAAACC
+
FFFFFF
@13400
AACACA
+
FFFFFF
@13401
ATGACC
+
FFFFFF
@13402
AGGACC
+
FFFFFF
@13403
ATAACC
+
FFFFFF
@13404
ATGACC
+
FFFFFF
@13405
AGGACC
+
FFFFFF
@13406
ATAACC
+
FFFFFF
@13407
AACACA
+
FFFFFF
@13408
AAAACC
+
FFFFFF
@13409
AACACC
+
FFFFFF
@13410
ATGACC
+
FFFFFF
@13411
ATCACC
+
FFFFFF
@13412
AAGACA
+
FFFFFF
@13413
AAGACA
+
FFFFFF
@13414
ATGACC
+
FFFFFF
@13415
ATGACC
+
FFFFFF
@13416
ATGACC
+
FFFFFF
@13417
AAGACA
+
FFFFFF
@13418
ATCACC
+
FFFFFF
@13419
AAAACC
+
FFFFFF
@13420
ATAACC
+
FFFFFF
@13421
AGAACC
+
FFFFFF
@13422
ATGACC
+
FFFFFF
@13423
ATGACC
+
FFFFFF
@13424
AACACA
+
FFFFFF
@13425
ATGACC
+
FFFFFF
@13426
AAGACC
+
FFFFFF
@13427
AAAACC
+
FFFFFF
@13428
AGCACC
+
FFFFFF
@13429
AACACA
+
FFFFFF
@13430
AAAACC
+
FFFFFF
@13431
ATGACA
+
FFFFFF
@13432
ATGACC
+
FFFFFF
@13433
AAAACC
+
FFFFFF
@13434
ATGACA
+
FFFFFF
@13435
AACACA
+
FFFFFF
@13436
ATGACC
+
FFFFFF
@13437
AAAACC
+
FFFFFF
@13438
AAGACA
+
FFFFFF
@13439
AACACC
+
FFFFFF
@13440
ATCACC
+
FFFFFF
@13441
ATAACC
+
FFFFFF
@13442
ATCACC
+
FFFFFF
@13443
AAGACC
+
FFFFFF
@13444
ATGACC
+
FFFFFF
@13445
ATAACC
+
FFFFFF
@13446
ATGACC
+
FFFFFF
@13447
AAAACC
+
FFFFFF
@13448
AGTACC
+
FFFFFF
@13449
AAAACC
+
FFFFFF
@13450
ATAACC
+
FFFFFF
@13451
AGCACC
+
FFFFFF
@13452
ATAACC
+
FFFFFF
@13453
AAAACA
+
FFFFFF
@13454
ATAACC
+
FFFFFF
@13455
AGTACC
+
FFFFFF
@13456
ATGACC
+
FFFFFF
@13457
AAAACC
+
FFFFFF
@13458
AAAACC
+
FFFFFF
@13459
ATAACC
+
FFFFFF
@13460
AGGACC
+
FFFFFF
@13461
AAAACC
+
FFFFFF
@13462
AACACC
+
FFFFFF
@13463
ATAACC
+
FFFFFF
@13464
AGAACC
+
FFFFFF
@13465
AACATA
+
FFFFFF
@13466
ACAACC
+
FFFFFF
@13467
AACACC
+
FFFFFF
@13468
ATAACC
+
FFFFFF
@13469
AGCACC
+
FFFFFF
@13470
AACACA
+
FFFFFF
@13471
AACACC
+
FFFFFF
@13472
AAAACC
+
FFFFFF
@13473
AAAACC
+
FFFFFF
@13474
ATGACC
+
FFFFFF
@13475
ATAACA
+
FFFFFF
@13476
AAAACC
+
FFFFFF
@13477
ATAACC
+
FFFFFF
@13478
AAGACC
+
FFFFFF
@13479
AAAACC
+
FFFFFF
@13480
AAAACC
+
FFFFFF
@13481
AAAACC
+
FFFFFF
@13482
AACACA
+
FFFFFF
@13483
AGGACC
+
FFFFFF
@13484
AACACA
+
FFFFFF
@13485
ATAACC
+
FFFFFF
@13486
AAGACA
+
FFFFFF
@13487
AGGACC
+
FFFFFF
@13488
AGCACC
+
FFFFFF
@13489
ATCACC
+
FFFFFF
@13490
ATCACC
+
FFFFFF
@13491
ATAACC
+
FFFFFF
@13492
AAGACC
+
FFFFFF
@13493
ATAACC
+
FFFFFF
@13494
ATGACC
+
FFFFFF
@13495
AAAACC
+
FFFFFF
@13496
ATGACC
+
FFFFFF
@13497
ATGACC
+
FFFFFF
@13498
ATGACC
+
FFFFFF
@13499
AACACC
+
FFFFFF
@13500
ATAACC
+
FFFFFF
@13501
AGAACC
+
FFFFFF
@13502
AGTACC
+
FFFFFF
@13503
AGGACC
+
FFFFFF
@13504
AGGACC
+
FFFFFF
@13505
ATGAGC
+
FFFFFF
@13506
AGCACC
+
FFFFFF
@13507
ATGACC
+
FFFFFF
@13508
AAGACA
+
FFFFFF
@13509
AAGACA
+
FFFFFF
@13510
ATGACC
+
FFFFFF
@13511
AGGACC
+
FFFFFF
@13512
ATCACC
+
FFFFFF
@13513
AAAACC
+
FFFFFF
@13514
AAAACC
+
FFFFFF
@13515
ATGACC
+
FFFFFF
@13516
AACACA
+
FFFFFF
@13517
ATAACC
+
FFFFFF
@13518
AACACC
+
FFFFFF
@13519
AAAACC
+
FFFFFF
@13520
ATAACC
+
FFFFFF
@13521
AACACA
+
FFFFFF
@13522
AGCACC
+
FFFFFF
@13523
ATAACC
+
FFFFFF
@13524
AGTACC
+
FFFFFF
@13525
AACACA
+
FFFFFF
@13526
ATGACC
+
FFFFFF
@13527
ATGACC
+
FFFFFF
@13528
AACACA
+
FFFFFF
@13529
AGTACC
+
FFFFFF
@13530
AAAACC
+
FFFFFF
@13531
AAAACC
+
FFFFFF
@13532
AGCACC
+
FFFFFF
@13533
ATAACC
+
FFFFFF
@13534
ATAACC
+
FFFFFF
@13535
ATAACC
+
FFFFFF
@13536
ATGACC
+
FFFFFF
@13537
AAAACC
+
FFFFFF
@13538
ATAACC
+
FFFFFF
@13539
AGGACC
+
FFFFFF
@13540
ATAACC
+
FFFFFF
@13541
ATAACC
+
FFFFFF
@13542
ATAACC
+
FFFFFF
@13543
AACACA
+
FFFFFF
@13544
AACACC
+
FFFFFF
@13545
AACACA
+
FFFFFF
@13546
AACACA
+
FFFFFF
@13547
ATAACC
+
FFFFFF
@13548
AACACA
+
FFFFFF
@13549
AACACA
+
FFFFFF
@13550
ATGACC
+
FFFFFF
@13551
AACACA
+
FFFFFF
@13552
AGTACC
+
FFFFFF
@13553
AAGACA
+
FFFFFF
@13554
ATAACC
+
FFFFFF
@13555
ATGACC
+
FFFFFF
@13556
AACACA
+
FFFFFF
@13557
AAGACC
+
FFFFFF
@13558
AACACA
+
FFFFFF
@13559
ATAACC
+
FFFFFF
@13560
AGCACC
+
FFFFFF
@13561
AACACC
+
FFFFFF
@13562
ATGACC
+
FFFFFF
@13563
AACACA
+
FFFFFF
@13564
AAGACA
+
FFFFFF
@13565
AAGACC
+
FFFFFF
@13566
AGCACC
+
FFFFFF
@13567
ATAACC
+
FFFFFF
@13568
AAGACA
+
FFFFFF
@13569
AGCACC
+
FFFFFF
@13570
AACACC
+
FFFFFF
@13571
ATAACC
+
FFFFFF
@13572
ATGACC
+
FFFFFF
@13573
AACACC
+
FFFFFF
@13574
AAGACC
+
FFFFFF
@13575
ACCACC
+
FFFFFF
@13576
AAGACC
+
FFFFFF
@13577
AAAACC
+
FFFFFF
@13578
ATGACC
+
FFFFFF
@13579
AAGACC
+
FFFFFF
@13580
AAAACC
+
FFFFFF
@13581
ATGACC
+
FFFFFF
@13582
ATCACC
+
FFFFFF
@13583
AAGACA
+
FFFFFF
@13584
ACAACC
+
FFFFFF
@13585
ATAACC
+
FFFFFF
@13586
AAAACC
+
FFFFFF
@13587
AACACA
+
FFFFFF
@13588
ATGACC
+
FFFFFF
@13589
ATAACA
+
FFFFFF
@13590
AGCACC
+
FFFFFF
@13591
ATGACC
+
FFFFFF
@13592
ATAACC
+
FFFFFF
@13593
AACACA
+
FFFFFF
@13594
AGGACC
+
FFFFFF
@13595
AGCACC
+
FFFFFF
@13596
AAAACC
+
FFFFFF
@13597
ATAACC
+
FFFFFF
@13598
AGTACC
+
FFFFFF
@13599
ATGACC
+
FFFFFF
@13600
AAAACC
+
FFFFFF
@13601
ATAACC
+
FFFFFF
@13602
ATGACC
+
FFFFFF
@13603
AACACA
+
FFFFFF
@13604
ATGACC
+
FFFFFF
@13605
AGGACC
+
FFFFFF
@13606
AGCACC
+
FFFFFF
@13607
AACACA
+
FFFFFF
@13608
ATAACC
+
FFFFFF
@13609
ATAACC
+
FFFFFF
@13610
ATAACC
+
FFFFFF
@13611
ATAACC
+
FFFFFF
@13612
AGCACC
+
FFFFFF
@13613
AGCACC
+
FFFFFF
@13614
AAAACC
+
FFFFFF
@13615
AAAACC
+
FFFFFF
@13616
ATGACC
+
FFFFFF
@13617
ATAACC
+
FFFFFF
@13618
AGCACC
+
FFFFFF
@13619
AACACA
+
FFFFFF
@13620
ATGACC
+
FFFFFF
@13621
AGTACC
+
FFFFFF
@13622
AGCACC
+
FFFFFF
@13623
AAGACC
+
FFFFFF
@13624
AACACA
+
FFFFFF
@13625
ATAACC
+
FFFFFF
@13626
AAAACC
+
FFFFFF
@13627
AAGACA
+
FFFFFF
@13628
AGGACC
+
FFFFFF
@13629
ATGACA
+
FFFFFF
@13630
AAAACC
+
FFFFFF
@13631
AAAACC
+
FFFFFF
@13632
ATAACC
+
FFFFFF
@13633
AGCACC
+
FFFFFF
@13634
ATGACC
+
FFFFFF
@13635
ATAACC
+
FFFFFF
@13636
ATAACC
+
FFFFFF
@13637
AAAACC
+
FFFFFF
@13638
AGCACC
+
FFFFFF
@13639
AACACA
+
FFFFFF
@13640
ATAACC
+
FFFFFF
@13641
ATAACC
+
FFFFFF
@13642
ATAACC
+
FFFFFF
@13643
ATAACC
+
FFFFFF
@13644
ATAACC
+
FFFFFF
@13645
ATAACC
+
FFFFFF
@13646
AAAACC
+
FFFFFF
@13647
AAGACA
+
FFFFFF
@13648
ATAACC
+
FFFFFF
@13649
ATGACC
+
FFFFFF
@13650
AGCACC
+
FFFFFF
@13651
AACACA
+
FFFFFF
@13652
ATAACC
+
FFFFFF
@13653
ATAACC
+
FFFFFF
@13654
ATAACC
+
FFFFFF
@13655
ATAACC
+
FFFFFF
@13656
AAAACC
+
FFFFFF
@13657
ATAACC
+
FFFFFF
@13658
ATAACC
+
FFFFFF
@13659
ATAACC
+
FFFFFF
@13660
AAAACC
+
FFFFFF
@13661
AACACC
+
FFFFFF
@13662
ATGACC
+
FFFFFF
@13663
ATGACC
+
FFFFFF
@13664
ATGACC
+
FFFFFF
@13665
AGCACC
+
FFFFFF
@13666
AACACC
+
FFFFFF
@13667
AGCACC
+
FFFFFF
@13668
ATCACC
+
FFFFFF
@13669
AAAACC
+
FFFFFF
@13670
AACACA
+
FFFFFF
@13671
AAAACC
+
FFFFFF
@13672
AGCACC
+
FFFFFF
@13673
AAAACC
+
FFFFFF
@13674
ATGACC
+
FFFFFF
@13675
AGCACC
+
FFFFFF
@13676
AGCACC
+
FFFFFF
@13677
ATAACA
+
FFFFFF
@13678
ATCACC
+
FFFFFF
@13679
AAAACC
+
FFFFFF
@13680
ATGACC
+
FFFFFF
@13681
ATAACC
+
FFFFFF
@13682
AAAACC
+
FFFFFF
@13683
AAGACC
+
FFFFFF
@13684
AACACC
+
FFFFFF
@13685
AACACA
+
FFFFFF
@13686
AAGACA
+
FFFFFF
@13687
ATAACC
+
FFFFFF
@13688
AAAACC
+
FFFFFF
@13689
ATGACC
+
FFFFFF
@13690
ATGACC
+
FFFFFF
@13691
ATAACC
+
FFFFFF
@13692
ATGACC
+
FFFFFF
@13693
AAAACC
+
FFFFFF
@13694
ATAACC
+
FFFFFF
@13695
ATAACC
+
FFFFFF
@13696
AAAACC
+
FFFFFF
@13697
AAGACC
+
FFFFFF
@13698
ATAACC
+
FFFFFF
@13699
ATGACC
+
FFFFFF
@13700
AGGACC
+
FFFFFF
@13701
ATGACC
+
FFFFFF
@13702
ATGACC
+
FFFFFF
@13703
ATAACC
+
FFFFFF
@13704
ATGACC
+
FFFFFF
@13705
AAAACC
+
FFFFFF
@13706
AAAACC
+
FFFFFF
@13707
AGCACC
+
FFFFFF
@13708
AACACA
+
FFFFFF
@13709
ATGACC
+
FFFFFF
@13710
ATGACC
+
FFFFFF
@13711
AGGACC
+
FFFFFF
@13712
ATGACA
+
FFFFFF
@13713
AACACC
+
FFFFFF
@13714
AACACA
+
FFFFFF
@13715
AACACA
+
FFFFFF
@13716
ATGACC
+
FFFFFF
@13717
ATAACC
+
FFFFFF
@13718
ATGACC
+
FFFFFF
@13719
AAGACA
+
FFFFFF
@13720
AAAACC
+
FFFFFF
@13721
ATAACC
+
FFFFFF
@13722
ATAACC
+
FFFFFF
@13723
ACAACC
+
FFFFFF
@13724
ATGACC
+
FFFFFF
@13725
AACACA
+
FFFFFF
@13726
ATAACC
+
FFFFFF
@13727
ATAACC
+
FFFFFF
@13728
AGCACC
+
FFFFFF
@13729
ATAACA
+
FFFFFF
@13730
AGGACC
+
FFFFFF
@13731
ATGACC
+
FFFFFF
@13732
ATGAGC
+
FFFFFF
@13733
ATAACC
+
FFFFFF
@13734
AGGACC
+
FFFFFF
@13735
ATGACC
+
FFFFFF
@13736
AGTACC
+
FFFFFF
@13737
AGGACC
+
FFFFFF
@13738
AACACA
+
FFFFFF
@13739
ATGAGC
+
FFFFFF
@13740
ATGACC
+
FFFFFF
@13741
ATAACC
+
FFFFFF
@13742
AGGACC
+
FFFFFF
@13743
AAAACA
+
FFFFFF
@13744
AGCACC
+
FFFFFF
@13745
AAGACA
+
FFFFFF
@13746
AAGACA
+
FFFFFF
@13747
AGGACC
+
FFFFFF
@13748
ATAACC
+
FFFFFF
@13749
ATAACC
+
FFFFFF
@13750
AAGACA
+
FFFFFF
@13751
ATGACC
+
FFFFFF
@13752
AGCACC
+
FFFFFF
@13753
AACACA
+
FFFFFF
@13754
AAAACC
+
FFFFFF
@13755
ATAACC
+
FFFFFF
@13756
AGGACC
+
FFFFFF
@13757
ATAACC
+
FFFFFF
@13758
ATGACC
+
FFFFFF
@13759
AACACA
+
FFFFFF
@13760
AGGACC
+
FFFFFF
@13761
AAGACA
+
FFFFFF
@13762
AGCACC
+
FFFFFF
@13763
AAGACA
+
FFFFFF
@13764
ATAACA
+
FFFFFF
@13765
AAAACC
+
FFFFFF
@13766
AAAACA
+
FFFFFF
@13767
AAGACA
+
FFFFFF
@13768
ATCACC
+
FFFFFF
@13769
AGGACC
+
FFFFFF
@13770
ATAACC
+
FFFFFF
@13771
AGCACC
+
FFFFFF
@13772
ATGACC
+
FFFFFF
@13773
AGTACC
+
FFFFFF
@13774
AACACC
+
FFFFFF
@13775
AGAACC
+
FFFFFF
@13776
AAGACC
+
FFFFFF
@13777
ATAACC
+
FFFFFF
@13778
AGCACC
+
FFFFFF
@13779
AACACA
+
FFFFFF
@13780
ATAACC
+
FFFFFF
@13781
ATAACC
+
FFFFFF
@13782
AAAACC
+
FFFFFF
@13783
AGCACC
+
FFFFFF
@13784
AACACA
+
FFFFFF
@13785
ATGACC
+
FFFFFF
@13786
ATGACC
+
FFFFFF
@13787
AGTACC
+
FFFFFF
@13788
AACACA
+
FFFFFF
@13789
ATGACA
+
FFFFFF
@13790
AACACC
+
FFFFFF
@13791
ATAACC
+
FFFFFF
@13792
AACACA
+
FFFFFF
@13793
AAAACC
+
FFFFFF
@13794
AACACA
+
FFFFFF
@13795
AAAACC
+
FFFFFF
@13796
ATAATC
+
FFFFFF
@13797
ATGAGC
+
FFFFFF
@13798
AGGACC
+
FFFFFF
@13799
AAAACC
+
FFFFFF
@13800
AGCACC
+
FFFFFF
@13801
ATGACC
+
FFFFFF
@13802
ATAACC
+
FFFFFF
@13803
AAGACA
+
FFFFFF
@13804
ATAACC
+
FFFFFF
@13805
ATAACC
+
FFFFFF
@13806
ATGATC
+
FFFFFF
@13807
AACACA
+
FFFFFF
@13808
AACACA
+
FFFFFF
@13809
ATGACC
+
FFFFFF
@13810
AACACC
+
FFFFFF
@13811
ATAACC
+
FFFFFF
@13812
AAGACA
+
FFFFFF
@13813
AGGACC
+
FFFFFF
@13814
AGAACC
+
FFFFFF
@13815
ATAATC
+
FFFFFF
@13816
ATAACC
+
FFFFFF
@13817
ATGACC
+
FFFFFF
@13818
ATCACC
+
FFFFFF
@13819
ATGACC
+
FFFFFF
@13820
ATGACC
+
FFFFFF
@13821
ATGACC
+
FFFFFF
@13822
ATAACC
+
FFFFFF
@13823
ATAACC
+
FFFFFF
@13824
AGCACC
+
FFFFFF
@13825
AAGACC
+
FFFFFF
@13826
AGCACC
+
FFFFFF
@13827
AGCACC
+
FFFFFF
@13828
AGTACC
+
FFFFFF
@13829
AGCACC
+
FFFFFF
@13830
ATAACC
+
FFFFFF
@13831
ATAACC
+
FFFFFF
@13832
ATGACC
+
FFFFFF
@13833
ATAACC
+
FFFFFF
@13834
ATGAGC
+
FFFFFF
@13835
ATGACC
+
FFFFFF
@13836
ATGACC
+
FFFFFF
@13837
AAAACC
+
FFFFFF
@13838
AACACC
+
FFFFFF
@13839
AAGACA
+
FFFFFF
@13840
AGCACC
+
FFFFFF
@13841
AGGACC
+
FFFFFF
@13842
AGCACC
+
FFFFFF
@13843
AAAACC
+
FFFFFF
@13844
AAGACC
+
FFFFFF
@13845
ACCACC
+
FFFFFF
@13846
AGGACC
+
FFFFFF
@13847
AAGACC
+
FFFFFF
@13848
AAGACA
+
FFFFFF
@13849
ATGACC
+
FFFFFF
@13850
AAGACA
+
FFFFFF
@13851
ATGACC
+
FFFFFF
@13852
AAGACC
+
FFFFFF
@13853
ATAACC
+
FFFFFF
@13854
ATAACC
+
FFFFFF
@13855
AGCACC
+
FFFFFF
@13856
ATGACC
+
FFFFFF
@13857
AAAACC
+
FFFFFF
@13858
AAGACA
+
FFFFFF
@13859
ATAACC
+
FFFFFF
@13860
ATGACC
+
FFFFFF
@13861
AACACC
+
FFFFFF
@13862
ATGACC
+
FFFFFF
@13863
AGCACC
+
FFFFFF
@13864
AACACA
+
FFFFFF
@13865
AGCACC
+
FFFFFF
@13866
ATGACC
+
FFFFFF
@13867
AGCACC
+
FFFFFF
@13868
AAAACC
+
FFFFFF
@13869
AACACA
+
FFFFFF
@13870
AACACA
+
FFFFFF
@13871
AGTACC
+
FFFFFF
@13872
AAGACA
+
FFFFFF
@13873
AAAACC
+
FFFFFF
@13874
AGTACC
+
FFFFFF
@13875
ATGACC
+
FFFFFF
@13876
AGGACC
+
FFFFFF
@13877
ATGACC
+
FFFFFF
@13878
AGTACC
+
FFFFFF
@13879
ATGACC
+
FFFFFF
@13880
ATAACC
+
FFFFFF
@13881
AACACA
+
FFFFFF
@13882
AGTACC
+
FFFFFF
@13883
AGCACC
+
FFFFFF
@13884
ATGACC
+
FFFFFF
@13885
ATAACC
+
FFFFFF
@13886
AAGACC
+
FFFFFF
@13887
ATGACC
+
FFFFFF
@13888
AAAACC
+
FFFFFF
@13889
AAAACC
+
FFFFFF
@13890
AAAACC
+
FFFFFF
@13891
ATCATC
+
FFFFFF
@13892
ATGACC
+
FFFFFF
@13893
ATGACC
+
FFFFFF
@13894
ATGACC
+
FFFFFF
@13895
ATAACC
+
FFFFFF
@13896
AGCACC
+
FFFFFF
@13897
ATGACC
+
FFFFFF
@13898
ATGACA
+
FFFFFF
@13899
ATGACC
+
FFFFFF
@13900
ATGACC
+
FFFFFF
@13901
AGGACC
+
FFFFFF
@13902
ATCACC
+
FFFFFF
@13903
ATGACC
+
FFFFFF
@13904
AAAACC
+
FFFFFF
@13905
AGCACC
+
FFFFFF
@13906
AGGACC
+
FFFFFF
@13907
AAGACA
+
FFFFFF
@13908
AAGACA
+
FFFFFF
@13909
AGAACC
+
FFFFFF
@13910
ATCACC
+
FFFFFF
@13911
AACACA
+
FFFFFF
@13912
AAAACC
+
FFFFFF
@13913
AACACA
+
FFFFFF
@13914
ATCACC
+
FFFFFF
@13915
AGGACC
+
FFFFFF
@13916
AGGACC
+
FFFFFF
@13917
AAAACC
+
FFFFFF
@13918
ATAACC
+
FFFFFF
@13919
ATGACA
+
FFFFFF
@13920
AAGACC
+
FFFFFF
@13921
AACACA
+
FFFFFF
@13922
AAAACC
+
FFFFFF
@13923
AGGACC
+
FFFFFF
@13924
AACACA
+
FFFFFF
@13925
AAAACC
+
FFFFFF
@13926
ATGACC
+
FFFFFF
@13927
ATAACC
+
FFFFFF
@13928
AACACC
+
FFFFFF
@13929
AAGACA
+
FFFFFF
@13930
ATAATC
+
FFFFFF
@13931
ATGACC
+
FFFFFF
@13932
AAGACA
+
FFFFFF
@13933
AAAACC
+
FFFFFF
@13934
AAGACA
+
FFFFFF
@13935
AAAACC
+
FFFFFF
@13936
ATGACC
+
FFFFFF
@13937
ATGACC
+
FFFFFF
@13938
AAGACC
+
FFFFFF
@13939
ATGACC
+
FFFFFF
@13940
AGGACC
+
FFFFFF
@13941
ATGACC
+
FFFFFF
@13942
AAAACC
+
FFFFFF
@13943
AAAACC
+
FFFFFF
@13944
ATGACC
+
FFFFFF
@13945
AGCACC
+
FFFFFF
@13946
AGCACC
+
FFFFFF
@13947
AAGACA
+
FFFFFF
@13948
AGCACC
+
FFFFFF
@13949
AACACA
+
FFFFFF
@13950
AAAACC
+
FFFFFF
@13951
AAGACC
+
FFFFFF
@13952
AAGACC
+
FFFFFF
@13953
AGCACC
+
FFFFFF
@13954
ATAACC
+
FFFFFF
@13955
ATAACC
+
FFFFFF
@13956
AAAACC
+
FFFFFF
@13957
AAGACC
+
FFFFFF
@13958
ATCACC
+
FFFFFF
@13959
ATAACC
+
FFFFFF
@13960
ATGACC
+
FFFFFF
@13961
ATGACC
+
FFFFFF
@13962
AACACA
+
FFFFFF
@13963
AAGACA
+
FFFFFF
@13964
ATGACC
+
FFFFFF
@13965
AGCACC
+
FFFFFF
@13966
AGCACC
+
FFFFFF
@13967
ATGACC
+
FFFFFF
@13968
AACACA
+
FFFFFF
@13969
AAAACC
+
FFFFFF
@13970
AACACA
+
FFFFFF
@13971
ATGACC
+
FFFFFF
@13972
ATAACC
+
FFFFFF
@13973
ATGACC
+
FFFFFF
@13974
AGCACC
+
FFFFFF
@13975
AGCACC
+
FFFFFF
@13976
AAGACA
+
FFFFFF
@13977
AAGACA
+
FFFFFF
@13978
AACACC
+
FFFFFF
@13979
AAGACC
+
FFFFFF
@13980
AGGACC
+
FFFFFF
@13981
AACACC
+
FFFFFF
@13982
AGGACC
+
FFFFFF
@13983
AAAACC
+
FFFFFF
@13984
ATAACC
+
FFFFFF
@13985
ACCACC
+
FFFFFF
@13986
AGCACC
+
FFFFFF
@13987
ATCACC
+
FFFFFF
@13988
AACACC
+
FFFFFF
@13989
AGGACC
+
FFFFFF
@13990
ATCACC
+
FFFFFF
@13991
ATGACC
+
FFFFFF
@13992
AACACA
+
FFFFFF
@13993
AGTACC
+
FFFFFF
@13994
AACACA
+
FFFFFF
@13995
ATAACC
+
FFFFFF
@13996
ATAACC
+
FFFFFF
@13997
AACACA
+
FFFFFF
@13998
AAAACC
+
FFFFFF
@13999
ATGACC
+
FFFFFF
@14000
AGTACC
+
FFFFFF
@14001
AGCACC
+
FFFFFF
@14002
AACACA
+
FFFFFF
@14003
AACACA
+
FFFFFF
@14004
ATAACA
+
FFFFFF
@14005
AAAACC
+
FFFFFF
@14006
AAGACA
+
FFFFFF
@14007
ATGACA
+
FFFFFF
@14008
AAAACC
+
FFFFFF
@14009
AGGACC
+
FFFFFF
@14010
AGGACC
+
FFFFFF
@14011
AAAACC
+
FFFFFF
@14012
ATGACC
+
FFFFFF
@14013
AGCACC
+
FFFFFF
@14014
AAGACA
+
FFFFFF
@14015
ATCACC
+
FFFFFF
@14016
AAAACC
+
FFFFFF
@14017
AGCACC
+
FFFFFF
@14018
ATAACC
+
FFFFFF
@14019
AGCACC
+
FFFFFF
@14020
ATGACC
+
FFFFFF
@14021
ATAACC
+
FFFFFF
@14022
AGGACC
+
FFFFFF
@14023
ATGACC
+
FFFFFF
@14024
AGGACC
+
FFFFFF
@14025
ATGACC
+
FFFFFF
@14026
ATGACC
+
FFFFFF
@14027
AAAACC
+
FFFFFF
@14028
AAAACA
+
FFFFFF
@14029
AAAACC
+
FFFFFF
@14030
AACACC
+
FFFFFF
@14031
ATGACC
+
FFFFFF
@14032
ATCACC
+
FFFFFF
@14033
AAAACC
+
FFFFFF
@14034
AGCACC
+
FFFFFF
@14035
AAGACA
+
FFFFFF
@14036
ATCACC
+
FFFFFF
@14037
ATGACC
+
FFFFFF
@14038
AAGACC
+
FFFFFF
@14039
ATAACC
+
FFFFFF
@14040
AGCACC
+
FFFFFF
@14041
ATAACC
+
FFFFFF
@14042
AGCACC
+
FFFFFF
@14043
AACACA
+
FFFFFF
@14044
ATGACC
+
FFFFFF
@14045
AGCACC
+
FFFFFF
@14046
ATGACC
+
FFFFFF
@14047
AGCACC
+
FFFFFF
@14048
ATGACC
+
FFFFFF
@14049
ATGACC
+
FFFFFF
@14050
ATAACC
+
FFFFFF
@14051
ATAACC
+
FFFFFF
@14052
AACACA
+
FFFFFF
@14053
ATAACC
+
FFFFFF
@14054
AGCACC
+
FFFFFF
@14055
ATAACC
+
FFFFFF
@14056
AGCACC
+
FFFFFF
@14057
AAGACC
+
FFFFFF
@14058
AAAACC
+
FFFFFF
@14059
AAGACA
+
FFFFFF
@14060
ATAACC
+
FFFFFF
@14061
AGTACC
+
FFFFFF
@14062
AAGACA
+
FFFFFF
@14063
ATAACC
+
FFFFFF
@14064
ATGACC
+
FFFFFF
@14065
AGTACC
+
FFFFFF
@14066
AACACA
+
FFFFFF
@14067
AGGACC
+
FFFFFF
@14068
AACACA
+
FFFFFF
@14069
AACACA
+
FFFFFF
@14070
AGCACC
+
FFFFFF
@14071
ACGACA
+
FFFFFF
@14072
AACACA
+
FFFFFF
@14073
ATGACC
+
FFFFFF
@14074
ATAACC
+
FFFFFF
@14075
AAAACC
+
FFFFFF
@14076
ATGACC
+
FFFFFF
@14077
ATAACC
+
FFFFFF
@14078
AAGACC
+
FFFFFF
@14079
ATGACC
+
FFFFFF
@14080
ATAACC
+
FFFFFF
@14081
ATGACA
+
FFFFFF
@14082
ATGACC
+
FFFFFF
@14083
ATCACC
+
FFFFFF
@14084
ATAACC
+
FFFFFF
@14085
AAGACC
+
FFFFFF
@14086
ATAACC
+
FFFFFF
@14087
AAGACA
+
FFFFFF
@14088
AAAACC
+
FFFFFF
@14089
ATCACC
+
FFFFFF
@14090
ATGACC
+
FFFFFF
@14091
AACACA
+
FFFFFF
@14092
AACACC
+
FFFFFF
@14093
AGGACC
+
FFFFFF
@14094
ATGACC
+
FFFFFF
@14095
AACACC
+
FFFFFF
@14096
AAGACA
+
FFFFFF
@14097
AAGACC
+
FFFFFF
@14098
ATAACC
+
FFFFFF
@14099
AGGACC
+
FFFFFF
@14100
ATAACC
+
FFFFFF
@14101
AACACA
+
FFFFFF
@14102
AACACA
+
FFFFFF
@14103
ATAACC
+
FFFFFF
@14104
ATCACC
+
FFFFFF
@14105
AGCACC
+
FFFFFF
@14106
AGTACC
+
FFFFFF
@14107
ATAACC
+
FFFFFF
@14108
AACACA
+
FFFFFF
@14109
ATAACC
+
FFFFFF
@14110
ATAACC
+
FFFFFF
@14111
ATGATC
+
FFFFFF
@14112
ATAACC
+
FFFFFF
@14113
ATCACC
+
FFFFFF
@14114
ATGACC
+
FFFFFF
@14115
ATAACC
+
FFFFFF
@14116
AAAACC
+
FFFFFF
@14117
AAGACC
+
FFFFFF
@14118
ATAACC
+
FFFFFF
@14119
AAGACC
+
FFFFFF
@14120
ATCACC
+
FFFFFF
@14121
ATGACC
+
FFFFFF
@14122
AAGACA
+
FFFFFF
@14123
AAAACC
+
FFFFFF
@14124
AACACA
+
FFFFFF
@14125
ATAACC
+
FFFFFF
@14126
ATAACC
+
FFFFFF
@14127
AGCACC
+
FFFFFF
@14128
AAGACC
+
FFFFFF
@14129
ATAACC
+
FFFFFF
@14130
AACACA
+
FFFFFF
@14131
AAGACC
+
FFFFFF
@14132
AACACA
+
FFFFFF
@14133
ATAACC
+
FFFFFF
@14134
ATGACC
+
FFFFFF
@14135
AGCACC
+
FFFFFF
@14136
ATCACC
+
FFFFFF
@14137
AAAACC
+
FFFFFF
@14138
AAGACC
+
FFFFFF
@14139
ATAACC
+
FFFFFF
@14140
AAGACC
+
FFFFFF
@14141
AGCACC
+
FFFFFF
@14142
ATAACC
+
FFFFFF
@14143
AAGACC
+
FFFFFF
@14144
ATAACC
+
FFFFFF
@14145
ATGACC
+
FFFFFF
@14146
AACACA
+
FFFFFF
@14147
AAGACA
+
FFFFFF
@14148
AAAACC
+
FFFFFF
@14149
ATGACC
+
FFFFFF
@14150
AACACA
+
FFFFFF
@14151
ATGACC
+
FFFFFF
@14152
AGCACC
+
FFFFFF
@14153
ATAACC
+
FFFFFF
@14154
ATAACC
+
FFFFFF
@14155
ATAACC
+
FFFFFF
@14156
ATAACC
+
FFFFFF
@14157
AAGACA
+
FFFFFF
@14158
AACACA
+
FFFFFF
@14159
ATAACC
+
FFFFFF
@14160
AACACA
+
FFFFFF
@14161
ATAACC
+
FFFFFF
@14162
ATGACC
+
FFFFFF
@14163
AGGACC
+
FFFFFF
@14164
ATCACC
+
FFFFFF
@14165
AACACA
+
FFFFFF
@14166
AGGACC
+
FFFFFF
@14167
AGGACC
+
FFFFFF
@14168
ATGACC
+
FFFFFF
@14169
ATAACC
+
FFFFFF
@14170
AGCACC
+
FFFFFF
@14171
AAAACC
+
FFFFFF
@14172
AGCACC
+
FFFFFF
@14173
ATAACC
+
FFFFFF
@14174
ATGACC
+
FFFFFF
@14175
AGTACC
+
FFFFFF
@14176
AAGACA
+
FFFFFF
@14177
AGGACC
+
FFFFFF
@14178
AAGACA
+
FFFFFF
@14179
AAGACC
+
FFFFFF
@14180
AAGACA
+
FFFFFF
@14181
AAAACC
+
FFFFFF
@14182
ATGACC
+
FFFFFF
@14183
AGGACC
+
FFFFFF
@14184
AACACA
+
FFFFFF
@14185
ATGACC
+
FFFFFF
@14186
AAAACC
+
FFFFFF
@14187
ATGACC
+
FFFFFF
@14188
AAAACC
+
FFFFFF
@14189
ATAACC
+
FFFFFF
@14190
AAGACA
+
FFFFFF
@14191
ATAACA
+
FFFFFF
@14192
AAAACC
+
FFFFFF
@14193
AAAACC
+
FFFFFF
@14194
AAAACC
+
FFFFFF
@14195
ATGACC
+
FFFFFF
@14196
AGGACC
+
FFFFFF
@14197
ATGACC
+
FFFFFF
@14198
ATGACC
+
FFFFFF
@14199
AAGACC
+
FFFFFF
@14200
AAGACC
+
FFFFFF
@14201
AACACA
+
FFFFFF
@14202
ATGACC
+
FFFFFF
@14203
ATGACC
+
FFFFFF
@14204
AGCACC
+
FFFFFF
@14205
ACCACC
+
FFFFFF
@14206
ATCACC
+
FFFFFF
@14207
AAAACC
+
FFFFFF
@14208
ATGACC
+
FFFFFF
@14209
ATGACC
+
FFFFFF
@14210
ATAACC
+
FFFFFF
@14211
AGCACC
+
FFFFFF
@14212
AGCACC
+
FFFFFF
@14213
AGTACC
+
FFFFFF
@14214
AACACA
+
FFFFFF
@14215
ATAACC
+
FFFFFF
@14216
AAAACC
+
FFFFFF
@14217
AAGACC
+
FFFFFF
@14218
ATAACC
+
FFFFFF
@14219
AAAACC
+
FFFFFF
@14220
ATAACC
+
FFFFFF
@14221
AAAACC
+
FFFFFF
@14222
ATGACC
+
FFFFFF
@14223
AAGACA
+
FFFFFF
@14224
AGAACC
+
FFFFFF
@14225
ATAACA
+
FFFFFF
@14226
ATGACC
+
FFFFFF
@14227
ATGACC
+
FFFFFF
@14228
AACACC
+
FFFFFF
@14229
AAGACA
+
FFFFFF
@14230
AAGACA
+
FFFFFF
@14231
AAGACA
+
FFFFFF
@14232
AAAACC
+
FFFFFF
@14233
ATAATC
+
FFFFFF
@14234
AAAACA
+
FFFFFF
@14235
AACACC
+
FFFFFF
@14236
AGCACC
+
FFFFFF
@14237
AAGACC
+
FFFFFF
@14238
ATAACC
+
FFFFFF
@14239
ATCACC
+
FFFFFF
@14240
ATAACC
+
FFFFFF
@14241
ACCACC
+
FFFFFF
@14242
ATGACC
+
FFFFFF
@14243
ATAACC
+
FFFFFF
@14244
ATGACC
+
FFFFFF
@14245
AGGACC
+
FFFFFF
@14246
ATAACC
+
FFFFFF
@14247
ATAACC
+
FFFFFF
@14248
AAGACA
+
FFFFFF
@14249
AAGACA
+
FFFFFF
@14250
AACACA
+
FFFFFF
@14251
AGCACC
+
FFFFFF
@14252
ATGACC
+
FFFFFF
@14253
ATAACC
+
FFFFFF
@14254
AAGACA
+
FFFFFF
@14255
AGCACC
+
FFFFFF
@14256
ATGACC
+
FFFFFF
@14257
ATAACC
+
FFFFFF
@14258
AAGACA
+
FFFFFF
@14259
AGTACC
+
FFFFFF
@14260
ATGACC
+
FFFFFF
@14261
AAAACC
+
FFFFFF
@14262
AGCACC
+
FFFFFF
@14263
ATAACC
+
FFFFFF
@14264
AACACA
+
FFFFFF
@14265
AAGACA
+
FFFFFF
@14266
ATCACC
+
FFFFFF
@14267
ATGACA
+
FFFFFF
@14268
ATAACC
+
FFFFFF
@14269
ATAACC
+
FFFFFF
@14270
AAGACA
+
FFFFFF
@14271
AGCACC
+
FFFFFF
@14272
ATAACC
+
FFFFFF
@14273
ATGACC
+
FFFFFF
@14274
ATAACC
+
FFFFFF
@14275
AAAACC
+
FFFFFF
@14276
AGGACC
+
FFFFFF
@14277
ACGACA
+
FFFFFF
@14278
AGCACC
+
FFFFFF
@14279
AACACA
+
FFFFFF
@14280
AAAACC
+
FFFFFF
@14281
ATAACC
+
FFFFFF
@14282
ATAACC
+
FFFFFF
@14283
AACACA
+
FFFFFF
@14284
ATGACC
+
FFFFFF
@14285
ATGACC
+
FFFFFF
@14286
AAGACA
+
FFFFFF
@14287
AGGACC
+
FFFFFF
@14288
AGCACC
+
FFFFFF
@14289
ATGACC
+
FFFFFF
@14290
ATGACC
+
FFFFFF
@14291
ATGACC
+
FFFFFF
@14292
AGGACC
+
FFFFFF
@14293
AGGACC
+
FFFFFF
@14294
AAGACA
+
FFFFFF
@14295
AAGACA
+
FFFFFF
@14296
ACGACA
+
FFFFFF
@14297
ATGACA
+
FFFFFF
@14298
AAGACA
+
FFFFFF
@14299
AGCACC
+
FFFFFF
@14300
AAGACC
+
FFFFFF
@14301
ATAACC
+
FFFFFF
@14302
AAGACC
+
FFFFFF
@14303
AACACA
+
FFFFFF
@14304
ATCACC
+
FFFFFF
@14305
AAGACA
+
FFFFFF
@14306
AGGACC
+
FFFFFF
@14307
AGTACC
+
FFFFFF
@14308
AACACA
+
FFFFFF
@14309
ATAACC
+
FFFFFF
@14310
ATAACC
+
FFFFFF
@14311
ATCACC
+
FFFFFF
@14312
ATGACC
+
FFFFFF
@14313
ATAACC
+
FFFFFF
@14314
AACACA
+
FFFFFF
@14315
AGGACC
+
FFFFFF
@14316
ATGACC
+
FFFFFF
@14317
AAAACC
+
FFFFFF
@14318
ATCACC
+
FFFFFF
@14319
AAAACC
+
FFFFFF
@14320
AAAACC
+
FFFFFF
@14321
AAAACA
+
FFFFFF
@14322
AGGACC
+
FFFFFF
@14323
AAAACC
+
FFFFFF
@14324
AAGACA
+
FFFFFF
@14325
AAGACC
+
FFFFFF
@14326
AGGACC
+
FFFFFF
@14327
ATGACC
+
FFFFFF
@14328
ATAACC
+
FFFFFF
@14329
ATCACC
+
FFFFFF
@14330
ATAACC
+
FFFFFF
@14331
ATAACC
+
FFFFFF
@14332
AAGACC
+
FFFFFF
@14333
AGCACC
+
FFFFFF
@14334
AGGACC
+
FFFFFF
@14335
ATAACC
+
FFFFFF
@14336
ATGACA
+
FFFFFF
@14337
ATAACC
+
FFFFFF
@14338
ATCACC
+
FFFFFF
@14339
AAAACC
+
FFFFFF
@14340
AGCACC
+
FFFFFF
@14341
AAAACC
+
FFFFFF
@14342
ATCACC
+
FFFFFF
@14343
AACACA
+
FFFFFF
@14344
AGCACC
+
FFFFFF
@14345
ATGACC
+
FFFFFF
@14346
AAGACA
+
FFFFFF
@14347
AAAACC
+
FFFFFF
@14348
ATAACC
+
FFFFFF
@14349
ATAACC
+
FFFFFF
@14350
ATAACC
+
FFFFFF
@14351
AAGACC
+
FFFFFF
@14352
AGGACC
+
FFFFFF
@14353
ATCACC
+
FFFFFF
@14354
AACACA
+
FFFFFF
@14355
AAAACC
+
FFFFFF
@14356
ATCACC
+
FFFFFF
@14357
ATCACC
+
FFFFFF
@14358
AGGACC
+
FFFFFF
@14359
ATGACC
+
FFFFFF
@14360
ATCACC
+
FFFFFF
@14361
AAAACA
+
FFFFFF
@14362
AAGACA
+
FFFFFF
@14363
AACACC
+
FFFFFF
@14364
AACACA
+
FFFFFF
@14365
ATGACC
+
FFFFFF
@14366
AGGACC
+
FFFFFF
@14367
ATGACC
+
FFFFFF
@14368
ATAACC
+
FFFFFF
@14369
ATGACC
+
FFFFFF
@14370
AGGACC
+
FFFFFF
@14371
AACACA
+
FFFFFF
@14372
AGGACC
+
FFFFFF
@14373
ATCACC
+
FFFFFF
@14374
ATAACC
+
FFFFFF
@14375
AAGACC
+
FFFFFF
@14376
ATAACC
+
FFFFFF
@14377
ATAACC
+
FFFFFF
@14378
ATCACC
+
FFFFFF
@14379
ATAACC
+
FFFFFF
@14380
AGCACC
+
FFFFFF
@14381
ATAACC
+
FFFFFF
@14382
AAAACC
+
FFFFFF
@14383
AACACA
+
FFFFFF
@14384
AGCACC
+
FFFFFF
@14385
ATGACC
+
FFFFFF
@14386
ATAACC
+
FFFFFF
@14387
AAAACC
+
FFFFFF
@14388
AAAACC
+
FFFFFF
@14389
AAAACC
+
FFFFFF
@14390
AGCACC
+
FFFFFF
@14391
ATCACC
+
FFFFFF
@14392
ATAACC
+
FFFFFF
@14393
AGGACC
+
FFFFFF
@14394
AACACA
+
FFFFFF
@14395
AACACC
+
FFFFFF
@14396
ATAACC
+
FFFFFF
@14397
AAAACC
+
FFFFFF
@14398
AAAACC
+
FFFFFF
@14399
AAGACA
+
FFFFFF
@14400
ATAACC
+
FFFFFF
@14401
AAAACC
+
FFFFFF
@14402
ATAACC
+
FFFFFF
@14403
ATAACC
+
FFFFFF
@14404
ATAACC
+
FFFFFF
@14405
AGCACC
+
FFFFFF
@14406
AAAACC
+
FFFFFF
@14407
AAAACC
+
FFFFFF
@14408
ATAACC
+
FFFFFF
@14409
AGCACC
+
FFFFFF
@14410
ATGACC
+
FFFFFF
@14411
AGCACC
+
FFFFFF
@14412
AAGACA
+
FFFFFF
@14413
ATAACC
+
FFFFFF
@14414
AAAACC
+
FFFFFF
@14415
ATGACC
+
FFFFFF
@14416
ATGACC
+
FFFFFF
@14417
ATAACC
+
FFFFFF
@14418
AACACA
+
FFFFFF
@14419
ATGACC
+
FFFFFF
@14420
AACACA
+
FFFFFF
@14421
ATGACC
+
FFFFFF
@14422
ATCACC
+
FFFFFF
@14423
ATAACC
+
FFFFFF
@14424
ATCACC
+
FFFFFF
@14425
AAAACC
+
FFFFFF
@14426
ATGACC
+
FFFFFF
@14427
AGCACC
+
FFFFFF
@14428
AAGACA
+
FFFFFF
@14429
AAGACC
+
FFFFFF
@14430
ATAACC
+
FFFFFF
@14431
AACACC
+
FFFFFF
@14432
AGCACC
+
FFFFFF
@14433
ATGACC
+
FFFFFF
@14434
ATAACC
+
FFFFFF
@14435
ATAACC
+
FFFFFF
@14436
AAAACC
+
FFFFFF
@14437
AGGACC
+
FFFFFF
@14438
AAAACC
+
FFFFFF
@14439
ATGACC
+
FFFFFF
@14440
ATAACA
+
FFFFFF
@14441
ATCACC
+
FFFFFF
@14442
AACACC
+
FFFFFF
@14443
ATGACC
+
FFFFFF
@14444
ATAACC
+
FFFFFF
@14445
ATCACC
+
FFFFFF
@14446
ATGACC
+
FFFFFF
@14447
ATCACC
+
FFFFFF
@14448
AACACA
+
FFFFFF
@14449
AACACA
+
FFFFFF
@14450
AAGACC
+
FFFFFF
@14451
ATAACA
+
FFFFFF
@14452
ATGACC
+
FFFFFF
@14453
ACGACA
+
FFFFFF
@14454
AAAACC
+
FFFFFF
@14455
AAAACC
+
FFFFFF
@14456
ATGACC
+
FFFFFF
@14457
AGCACC
+
FFFFFF
@14458
AGCACC
+
FFFFFF
@14459
AGGACC
+
FFFFFF
@14460
ATAACC
+
FFFFFF
@14461
AAAACA
+
FFFFFF
@14462
AAAACC
+
FFFFFF
@14463
AGCACC
+
FFFFFF
@14464
AGCACC
+
FFFFFF
@14465
ATCACC
+
FFFFFF
@14466
ATAACC
+
FFFFFF
@14467
AACACA
+
FFFFFF
@14468
ATGACC
+
FFFFFF
@14469
AACACA
+
FFFFFF
@14470
ATAACC
+
FFFFFF
@14471
AGGACC
+
FFFFFF
@14472
AAAACC
+
FFFFFF
@14473
ATAACC
+
FFFFFF
@14474
AAAACC
+
FFFFFF
@14475
AAAACC
+
FFFFFF
@14476
AACACC
+
FFFFFF
@14477
AAGACA
+
FFFFFF
@14478
ATGACA
+
FFFFFF
@14479
AACACC
+
FFFFFF
@14480
ATGATC
+
FFFFFF
@14481
AAAACC
+
FFFFFF
@14482
ATGACC
+
FFFFFF
@14483
AACACC
+
FFFFFF
@14484
AACACA
+
FFFFFF
@14485
AACACA
+
FFFFFF
@14486
AAAACC
+
FFFFFF
@14487
AACACA
+
FFFFFF
@14488
AGTACC
+
FFFFFF
@14489
ATCACC
+
FFFFFF
@14490
AGGACC
+
FFFFFF
@14491
AAGACA
+
FFFFFF
@14492
AAAACC
+
FFFFFF
@14493
AGCACC
+
FFFFFF
@14494
AGCACC
+
FFFFFF
@14495
AAGACC
+
FFFFFF
@14496
AAAACC
+
FFFFFF
@14497
AAGACC
+
FFFFFF
@14498
AAAACC
+
FFFFFF
@14499
ATAACC
+
FFFFFF
@14500
ATAACC
+
FFFFFF
@14501
ACGACA
+
FFFFFF
@14502
ATGACC
+
FFFFFF
@14503
ATAACC
+
FFFFFF
@14504
ATGACC
+
FFFFFF
@14505
ATAACC
+
FFFFFF
@14506
AAGACC
+
FFFFFF
@14507
AGCACC
+
FFFFFF
@14508
ATGACC
+
FFFFFF
@14509
AAGACC
+
FFFFFF
@14510
AGCACC
+
FFFFFF
@14511
AACACC
+
FFFFFF
@14512
ATGACC
+
FFFFFF
@14513
ATGATC
+
FFFFFF
@14514
AAAACC
+
FFFFFF
@14515
AGCACC
+
FFFFFF
@14516
AGCACC
+
FFFFFF
@14517
AGCACC
+
FFFFFF
@14518
AAAACC
+
FFFFFF
@14519
AGCACC
+
FFFFFF
@14520
AACACA
+
FFFFFF
@14521
ATAACC
+
FFFFFF
@14522
ACAACC
+
FFFFFF
@14523
AGCACC
+
FFFFFF
@14524
AAGACC
+
FFFFFF
@14525
AACACA
+
FFFFFF
@14526
ACGACA
+
FFFFFF
@14527
ATGACA
+
FFFFFF
@14528
ATAACC
+
FFFFFF
@14529
ATGACC
+
FFFFFF
@14530
ATCACC
+
FFFFFF
@14531
ATAACC
+
FFFFFF
@14532
ATAACC
+
FFFFFF
@14533
ATGACC
+
FFFFFF
@14534
ATGACC
+
FFFFFF
@14535
ATAACC
+
FFFFFF
@14536
ATGACC
+
FFFFFF
@14537
AAGACC
+
FFFFFF
@14538
AGGACC
+
FFFFFF
@14539
ATAACA
+
FFFFFF
@14540
ATGACC
+
FFFFFF
@14541
AAGACA
+
FFFFFF
@14542
ATAACC
+
FFFFFF
@14543
ATAACC
+
FFFFFF
@14544
AAGACA
+
FFFFFF
@14545
ATAACC
+
FFFFFF
@14546
AGGACC
+
FFFFFF
@14547
AAGACA
+
FFFFFF
@14548
ATCACC
+
FFFFFF
@14549
AAGACA
+
FFFFFF
@14550
AGGACC
+
FFFFFF
@14551
AACACA
+
FFFFFF
@14552
AAGACC
+
FFFFFF
@14553
AACACA
+
FFFFFF
@14554
AGGACC
+
FFFFFF
@14555
AACACC
+
FFFFFF
@14556
AACACC
+
FFFFFF
@14557
AGCACC
+
FFFFFF
@14558
AACACA
+
FFFFFF
@14559
ATCACC
+
FFFFFF
@14560
ATGACC
+
FFFFFF
@14561
AGGACC
+
FFFFFF
@14562
AAAACC
+
FFFFFF
@14563
ATCACC
+
FFFFFF
@14564
AGCACC
+
FFFFFF
@14565
AAAACC
+
FFFFFF
@14566
AAAACC
+
FFFFFF
@14567
AACACA
+
FFFFFF
@14568
ATCACC
+
FFFFFF
@14569
ATGACC
+
FFFFFF
@14570
ATCACC
+
FFFFFF
@14571
ATAACA
+
FFFFFF
@14572
ATAACC
+
FFFFFF
@14573
AGGACC
+
FFFFFF
@14574
AACACA
+
FFFFFF
@14575
AACACA
+
FFFFFF
@14576
ACCACC
+
FFFFFF
@14577
ATCACC
+
FFFFFF
@14578
ATAACC
+
FFFFFF
@14579
AAAACC
+
FFFFFF
@14580
AAAACC
+
FFFFFF
@14581
ATGACC
+
FFFFFF
@14582
AAGACA
+
FFFFFF
@14583
ATAACC
+
FFFFFF
@14584
AACACA
+
FFFFFF
@14585
ATAACC
+
FFFFFF
@14586
ATCATC
+
FFFFFF
@14587
AGCACC
+
FFFFFF
@14588
AGGACC
+
FFFFFF
@14589
AAAACC
+
FFFFFF
@14590
AAGACC
+
FFFFFF
@14591
ATCACC
+
FFFFFF
@14592
AGTACC
+
FFFFFF
@14593
AGCACC
+
FFFFFF
@14594
AAAACA
+
FFFFFF
@14595
ATCACC
+
FFFFFF
@14596
AGCACC
+
FFFFFF
@14597
AAAACC
+
FFFFFF
@14598
AGCACC
+
FFFFFF
@14599
ATAACC
+
FFFFFF
@14600
ATGACC
+
FFFFFF
@14601
ATGACC
+
FFFFFF
@14602
AGGACC
+
FFFFFF
@14603
AAGACC
+
FFFFFF
@14604
AAGACA
+
FFFFFF
@14605
ATAACC
+
FFFFFF
@14606
ATAACC
+
FFFFFF
@14607
ATAACC
+
FFFFFF
@14608
AGGACC
+
FFFFFF
@14609
ATAACC
+
FFFFFF
@14610
AAAACC
+
FFFFFF
@14611
ATGACC
+
FFFFFF
@14612
AGGACC
+
FFFFFF
@14613
AGGACC
+
FFFFFF
@14614
AAAACC
+
FFFFFF
@14615
ATGACC
+
FFFFFF
@14616
AAGACA
+
FFFFFF
@14617
ATCACC
+
FFFFFF
@14618
ATGACC
+
FFFFFF
@14619
AAGACA
+
FFFFFF
@14620
ATAACC
+
FFFFFF
@14621
ATCACC
+
FFFFFF
@14622
AAGACA
+
FFFFFF
@14623
ATGACC
+
FFFFFF
@14624
AGCACC
+
FFFFFF
@14625
ATAACC
+
FFFFFF
@14626
AGCACC
+
FFFFFF
@14627
ATGACC
+
FFFFFF
@14628
ATGACC
+
FFFFFF
@14629
AACACA
+
FFFFFF
@14630
ATAACC
+
FFFFFF
@14631
AAAACC
+
FFFFFF
@14632
ATAACC
+
FFFFFF
@14633
ATAACC
+
FFFFFF
@14634
ATGACC
+
FFFFFF
@14635
ATAACC
+
FFFFFF
@14636
AAGACC
+
FFFFFF
@14637
ATGACC
+
FFFFFF
@14638
ATGACC
+
FFFFFF
@14639
AGCACC
+
FFFFFF
@14640
AACACA
+
FFFFFF
@14641
AAAACC
+
FFFFFF
@14642
ATAATC
+
FFFFFF
@14643
ATGACC
+
FFFFFF
@14644
AGTACC
+
FFFFFF
@14645
ATAACC
+
FFFFFF
@14646
ATAACC
+
FFFFFF
@14647
AACACA
+
FFFFFF
@14648
AAAACC
+
FFFFFF
@14649
ATAACC
+
FFFFFF
@14650
ATAACC
+
FFFFFF
@14651
ATAACC
+
FFFFFF
@14652
AGCACC
+
FFFFFF
@14653
ATGACC
+
FFFFFF
@14654
AACACA
+
FFFFFF
@14655
ATAACC
+
FFFFFF
@14656
AACACC
+
FFFFFF
@14657
AAAACC
+
FFFFFF
@14658
ATGACC
+
FFFFFF
@14659
ATGACC
+
FFFFFF
@14660
AAGACC
+
FFFFFF
@14661
ATGACC
+
FFFFFF
@14662
AAAACA
+
FFFFFF
@14663
AAAACC
+
FFFFFF
@14664
AAAACC
+
FFFFFF
@14665
AAAACC
+
FFFFFF
@14666
ATAACC
+
FFFFFF
@14667
ATAACC
+
FFFFFF
@14668
AACACA
+
FFFFFF
@14669
AGCACC
+
FFFFFF
@14670
AACACC
+
FFFFFF
@14671
ATGACC
+
FFFFFF
@14672
AGGACC
+
FFFFFF
@14673
ATAACC
+
FFFFFF
@14674
ATGACC
+
FFFFFF
@14675
AAAACC
+
FFFFFF
@14676
AACACC
+
FFFFFF
@14677
AAAACA
+
FFFFFF
@14678
AACACA
+
FFFFFF
@14679
AGTACC
+
FFFFFF
@14680
AACACA
+
FFFFFF
@14681
AGTACC
+
FFFFFF
@14682
AGCACC
+
FFFFFF
@14683
AACACA
+
FFFFFF
@14684
ATAACC
+
FFFFFF
@14685
AAAACC
+
FFFFFF
@14686
AAAACC
+
FFFFFF
@14687
ATGACC
+
FFFFFF
@14688
ATAACC
+
FFFFFF
@14689
ATGACC
+
FFFFFF
@14690
AAAACC
+
FFFFFF
@14691
AAAACC
+
FFFFFF
@14692
AAAACC
+
FFFFFF
@14693
ATGACC
+
FFFFFF
@14694
ATGACC
+
FFFFFF
@14695
ATGACC
+
FFFFFF
@14696
AGGACC
+
FFFFFF
@14697
ACAACC
+
FFFFFF
@14698
AAAACC
+
FFFFFF
@14699
AGTACC
+
FFFFFF
@14700
AAGACA
+
FFFFFF
@14701
ATAACC
+
FFFFFF
@14702
AAGACA
+
FFFFFF
@14703
ATAACC
+
FFFFFF
@14704
AAAACC
+
FFFFFF
@14705
AACACA
+
FFFFFF
@14706
AAAACC
+
FFFFFF
@14707
AGCACC
+
FFFFFF
@14708
AACACA
+
FFFFFF
@14709
AAAACC
+
FFFFFF
@14710
AACACA
+
FFFFFF
@14711
AAAACA
+
FFFFFF
@14712
ATAACC
+
FFFFFF
@14713
AAGACC
+
FFFFFF
@14714
ATAACC
+
FFFFFF
@14715
AGCACC
+
FFFFFF
@14716
AGCACC
+
FFFFFF
@14717
AGCACC
+
FFFFFF
@14718
ATAACC
+
FFFFFF
@14719
ATAACC
+
FFFFFF
@14720
AGGACC
+
FFFFFF
@14721
AGCACC
+
FFFFFF
@14722
ATCACC
+
FFFFFF
@14723
AGCACC
+
FFFFFF
@14724
AAGACA
+
FFFFFF
@14725
AGTACC
+
FFFFFF
@14726
AGCACC
+
FFFFFF
@14727
ATAACC
+
FFFFFF
@14728
AAGACA
+
FFFFFF
@14729
AACACC
+
FFFFFF
@14730
AAAACC
+
FFFFFF
@14731
AACACA
+
FFFFFF
@14732
AAGACA
+
FFFFFF
@14733
AAGACC
+
FFFFFF
@14734
AAAACC
+
FFFFFF
@14735
AGTACC
+
FFFFFF
@14736
AAGACA
+
FFFFFF
@14737
AGAACC
+
FFFFFF
@14738
ATAACC
+
FFFFFF
@14739
AAAACC
+
FFFFFF
@14740
ATGACC
+
FFFFFF
@14741
ATGACC
+
FFFFFF
@14742
ACCACC
+
FFFFFF
@14743
ATAACC
+
FFFFFF
@14744
ATGACC
+
FFFFFF
@14745
ATGACC
+
FFFFFF
@14746
AGGACC
+
FFFFFF
@14747
AAGACA
+
FFFFFF
@14748
ATGACC
+
FFFFFF
@14749
AAGACC
+
FFFFFF
@14750
ATGACC
+
FFFFFF
@14751
AAAACC
+
FFFFFF
@14752
ATGACC
+
FFFFFF
@14753
ATAACC
+
FFFFFF
@14754
ATAACA
+
FFFFFF
@14755
ATGACC
+
FFFFFF
@14756
ATAACC
+
FFFFFF
@14757
AGCACC
+
FFFFFF
@14758
AACACA
+
FFFFFF
@14759
AAGACA
+
FFFFFF
@14760
ATAACC
+
FFFFFF
@14761
AAAACC
+
FFFFFF
@14762
AGCACC
+
FFFFFF
@14763
ATCACC
+
FFFFFF
@14764
ATAACC
+
FFFFFF
@14765
ATAACC
+
FFFFFF
@14766
ATGACC
+
FFFFFF
@14767
ATGACC
+
FFFFFF
@14768
AAAACC
+
FFFFFF
@14769
AACACA
+
FFFFFF
@14770
AAAACC
+
FFFFFF
@14771
AACACA
+
FFFFFF
@14772
ATAACC
+
FFFFFF
@14773
ATGACC
+
FFFFFF
@14774
AAAACC
+
FFFFFF
@14775
ATAACC
+
FFFFFF
@14776
AACACC
+
FFFFFF
@14777
ATAACC
+
FFFFFF
@14778
AGGACC
+
FFFFFF
@14779
ATGACC
+
FFFFFF
@14780
AACACA
+
FFFFFF
@14781
AAGACA
+
FFFFFF
@14782
AGGACC
+
FFFFFF
@14783
AAAACC
+
FFFFFF
@14784
ATCATC
+
FFFFFF
@14785
AACACA
+
FFFFFF
@14786
ATAACC
+
FFFFFF
@14787
ATAACC
+
FFFFFF
@14788
ATAACC
+
FFFFFF
@14789
ATAACC
+
FFFFFF
@14790
ATGACA
+
FFFFFF
@14791
AACACA
+
FFFFFF
@14792
AGCACC
+
FFFFFF
@14793
ATAACC
+
FFFFFF
@14794
ATGACC
+
FFFFFF
@14795
AAAACC
+
FFFFFF
@14796
ACCACC
+
FFFFFF
@14797
AACACA
+
FFFFFF
@14798
AAAACC
+
FFFFFF
@14799
ATGACC
+
FFFFFF
@14800
AACACA
+
FFFFFF
@14801
AAGACA
+
FFFFFF
@14802
AAGACC
+
FFFFFF
@14803
ATGACC
+
FFFFFF
@14804
AAAACC
+
FFFFFF
@14805
ATAACC
+
FFFFFF
@14806
AGTACC
+
FFFFFF
@14807
ATGACC
+
FFFFFF
@14808
ATGACC
+
FFFFFF
@14809
ATAACC
+
FFFFFF
@14810
AAAACC
+
FFFFFF
@14811
ATGACC
+
FFFFFF
@14812
ATAACC
+
FFFFFF
@14813
AAGACA
+
FFFFFF
@14814
AAGACC
+
FFFFFF
@14815
ATAACC
+
FFFFFF
@14816
AGGACC
+
FFFFFF
@14817
ATGACC
+
FFFFFF
@14818
ATAACC
+
FFFFFF
@14819
ACGACA
+
FFFFFF
@14820
AAAACC
+
FFFFFF
@14821
ATAACC
+
FFFFFF
@14822
AACACC
+
FFFFFF
@14823
AAGACA
+
FFFFFF
@14824
AGCACC
+
FFFFFF
@14825
AGCACC
+
FFFFFF
@14826
AAAACC
+
FFFFFF
@14827
ATCACC
+
FFFFFF
@14828
ATAACC
+
FFFFFF
@14829
ATAACC
+
FFFFFF
@14830
AAAACC
+
FFFFFF
@14831
AACACA
+
FFFFFF
@14832
AACACA
+
FFFFFF
@14833
ATGACC
+
FFFFFF
@14834
ATGACC
+
FFFFFF
@14835
ATGACC
+
FFFFFF
@14836
AAAACC
+
FFFFFF
@14837
AAGACA
+
FFFFFF
@14838
ATGACA
+
FFFFFF
@14839
AACACA
+
FFFFFF
@14840
AACACC
+
FFFFFF
@14841
AACACA
+
FFFFFF
@14842
ATAACC
+
FFFFFF
@14843
AACACA
+
FFFFFF
@14844
AGGACC
+
FFFFFF
@14845
ATAACC
+
FFFFFF
@14846
AAGACA
+
FFFFFF
@14847
AAAACC
+
FFFFFF
@14848
AGGACC
+
FFFFFF
@14849
ATGACC
+
FFFFFF
@14850
ATGACC
+
FFFFFF
@14851
AAAACC
+
FFFFFF
@14852
AAGACC
+
FFFFFF
@14853
ATAACC
+
FFFFFF
@14854
ATAACC
+
FFFFFF
@14855
ATGACC
+
FFFFFF
@14856
ATCACC
+
FFFFFF
@14857
ATGACC
+
FFFFFF
@14858
AGGACC
+
FFFFFF
@14859
ATGACC
+
FFFFFF
@14860
ATAACC
+
FFFFFF
@14861
ATGACC
+
FFFFFF
@14862
ATAACC
+
FFFFFF
@14863
AAAACC
+
FFFFFF
@14864
AACACA
+
FFFFFF
@14865
AACACA
+
FFFFFF
@14866
AAAACC
+
FFFFFF
@14867
ATAACC
+
FFFFFF
@14868
AGTACC
+
FFFFFF
@14869
ATCACC
+
FFFFFF
@14870
ACGACA
+
FFFFFF
@14871
ATGACC
+
FFFFFF
@14872
AAAACC
+
FFFFFF
@14873
AGCACC
+
FFFFFF
@14874
ACCACC
+
FFFFFF
@14875
ATAACC
+
FFFFFF
@14876
AGCACC
+
FFFFFF
@14877
AAAACC
+
FFFFFF
@14878
ATAACC
+
FFFFFF
@14879
ATAACC
+
FFFFFF
@14880
AACACC
+
FFFFFF
@14881
AAAACC
+
FFFFFF
@14882
ATGACC
+
FFFFFF
@14883
AGGACC
+
FFFFFF
@14884
ATGACC
+
FFFFFF
@14885
ATAACC
+
FFFFFF
@14886
ATGACC
+
FFFFFF
@14887
ATCACC
+
FFFFFF
@14888
AGCACC
+
FFFFFF
@14889
ATGACA
+
FFFFFF
@14890
ATAACC
+
FFFFFF
@14891
ATAACC
+
FFFFFF
@14892
AGGACC
+
FFFFFF
@14893
ATGACC
+
FFFFFF
@14894
AACACA
+
FFFFFF
@14895
ATAACC
+
FFFFFF
@14896
AAAACC
+
FFFFFF
@14897
AAAACC
+
FFFFFF
@14898
AACACA
+
FFFFFF
@14899
ATCACC
+
FFFFFF
@14900
AACACC
+
FFFFFF
@14901
ATGACC
+
FFFFFF
@14902
AGGACC
+
FFFFFF
@14903
ATGACC
+
FFFFFF
@14904
ATAACC
+
FFFFFF
@14905
ATCACC
+
FFFFFF
@14906
AGCACC
+
FFFFFF
@14907
ATAACC
+
FFFFFF
@14908
AACACA
+
FFFFFF
@14909
AAGACA
+
FFFFFF
@14910
ATAACC
+
FFFFFF
@14911
AACACA
+
FFFFFF
@14912
AACACA
+
FFFFFF
@14913
AAGACA
+
FFFFFF
@14914
AAAACC
+
FFFFFF
@14915
AACACA
+
FFFFFF
@14916
ATGACC
+
FFFFFF
@14917
AAAACC
+
FFFFFF
@14918
ATGACC
+
FFFFFF
@14919
AAAACC
+
FFFFFF
@14920
AGGACC
+
FFFFFF
@14921
ATGACC
+
FFFFFF
@14922
AGCACC
+
FFFFFF
@14923
AGCACC
+
FFFFFF
@14924
AAAACC
+
FFFFFF
@14925
ATGACC
+
FFFFFF
@14926
ATAACC
+
FFFFFF
@14927
AACACA
+
FFFFFF
@14928
AACACC
+
FFFFFF
@14929
ATGACC
+
FFFFFF
@14930
ATAACA
+
FFFFFF
@14931
ATCACC
+
FFFFFF
@14932
AACACA
+
FFFFFF
@14933
AAGACC
+
FFFFFF
@14934
ATAACC
+
FFFFFF
@14935
ATGACA
+
FFFFFF
@14936
AAAACC
+
FFFFFF
@14937
AGCACC
+
FFFFFF
@14938
AAGACA
+
FFFFFF
@14939
ATGACC
+
FFFFFF
@14940
AGCACC
+
FFFFFF
@14941
AACACC
+
FFFFFF
@14942
AAAACC
+
FFFFFF
@14943
ATAACC
+
FFFFFF
@14944
AAGACC
+
FFFFFF
@14945
AGGACC
+
FFFFFF
@14946
AGTACC
+
FFFFFF
@14947
AAGACA
+
FFFFFF
@14948
ATAACC
+
FFFFFF
@14949
AAAACC
+
FFFFFF
@14950
AAGACA
+
FFFFFF
@14951
ATGACA
+
FFFFFF
@14952
AACACA
+
FFFFFF
@14953
ATAACA
+
FFFFFF
@14954
ATAACC
+
FFFFFF
@14955
ATAACC
+
FFFFFF
@14956
AGCACC
+
FFFFFF
@14957
ATAACC
+
FFFFFF
@14958
AAGACC
+
FFFFFF
@14959
ATAACC
+
FFFFFF
@14960
AAGACA
+
FFFFFF
@14961
ATAACC
+
FFFFFF
@14962
AGCACC
+
FFFFFF
@14963
ATGACC
+
FFFFFF
@14964
ATAACC
+
FFFFFF
@14965
AAGACA
+
FFFFFF
@14966
ATAACC
+
FFFFFF
@14967
AACACA
+
FFFFFF
@14968
ATAACC
+
FFFFFF
@14969
AGCACC
+
FFFFFF
@14970
AAAACC
+
FFFFFF
@14971
ATGACC
+
FFFFFF
@14972
ATAACC
+
FFFFFF
@14973
ATAACC
+
FFFFFF
@14974
ATAACC
+
FFFFFF
@14975
ATAACC
+
FFFFFF
@14976
ATAACC
+
FFFFFF
@14977
ATAACC
+
FFFFFF
@14978
AAAACA
+
FFFFFF
@14979
AAGACC
+
FFFFFF
@14980
AAAACC
+
FFFFFF
@14981
AACACC
+
FFFFFF
@14982
AGCACC
+
FFFFFF
@14983
AAAACC
+
FFFFFF
@14984
AACACC
+
FFFFFF
@14985
AAAACC
+
FFFFFF
@14986
AAAACA
+
FFFFFF
@14987
ATCACC
+
FFFFFF
@14988
AGGACC
+
FFFFFF
@14989
ATGAGC
+
FFFFFF
@14990
AACACA
+
FFFFFF
@14991
AGTACC
+
FFFFFF
@14992
AGGACC
+
FFFFFF
@14993
ATGACC
+
FFFFFF
@14994
AACACA
+
FFFFFF
@14995
ATAACC
+
FFFFFF
@14996
AAAACC
+
FFFFFF
@14997
AGTACC
+
FFFFFF
@14998
ATGACC
+
FFFFFF
@14999
AACACA
+
FFFFFF
@15000
ATCACC
+
FFFFFF
@15001
ATGACC
+
FFFFFF
@15002
AAAACC
+
FFFFFF
@15003
AGGACC
+
FFFFFF
@15004
AAGACC
+
FFFFFF
@15005
AAGACC
+
FFFFFF
@15006
ATGACC
+
FFFFFF
@15007
AAAACC
+
FFFFFF
@15008
ATGACA
+
FFFFFF
@15009
AGCACC
+
FFFFFF
@15010
ATAACC
+
FFFFFF
@15011
ATGACA
+
FFFFFF
@15012
ATAACC
+
FFFFFF
@15013
ATGACC
+
FFFFFF
@15014
AAAACC
+
FFFFFF
@15015
AAAACC
+
FFFFFF
@15016
ATAACC
+
FFFFFF
@15017
ATGACC
+
FFFFFF
@15018
AAGACA
+
FFFFFF
@15019
ATCACC
+
FFFFFF
@15020
AACACA
+
FFFFFF
@15021
ATGACC
+
FFFFFF
@15022
AACACA
+
FFFFFF
@15023
ATGAGC
+
FFFFFF
@15024
ATAACC
+
FFFFFF
@15025
ATAACC
+
FFFFFF
@15026
AAGACA
+
FFFFFF
@15027
ATAACC
+
FFFFFF
@15028
ATAACC
+
FFFFFF
@15029
AAGACC
+
FFFFFF
@15030
AACACC
+
FFFFFF
@15031
ATGACC
+
FFFFFF
@15032
AACACA
+
FFFFFF
@15033
ATGACC
+
FFFFFF
@15034
AAAACC
+
FFFFFF
@15035
AACACC
+
FFFFFF
@15036
ATAACC
+
FFFFFF
@15037
ATAACC
+
FFFFFF
@15038
AAAACC
+
FFFFFF
@15039
AACACA
+
FFFFFF
@15040
AGCACC
+
FFFFFF
@15041
ATGACC
+
FFFFFF
@15042
AGCACC
+
FFFFFF
@15043
ATAACC
+
FFFFFF
@15044
AAGACC
+
FFFFFF
@15045
AGGACC
+
FFFFFF
@15046
AAAACC
+
FFFFFF
@15047
ATGACC
+
FFFFFF
@15048
ATCACC
+
FFFFFF
@15049
AAAACC
+
FFFFFF
@15050
AAAACC
+
FFFFFF
@15051
AACACA
+
FFFFFF
@15052
ATAACC
+
FFFFFF
@15053
ATAACC
+
FFFFFF
@15054
AGCACC
+
FFFFFF
@15055
AAAACC
+
FFFFFF
@15056
AGCACC
+
FFFFFF
@15057
ATGACC
+
FFFFFF
@15058
AAGACA
+
FFFFFF
@15059
ATAACC
+
FFFFFF
@15060
ATAACC
+
FFFFFF
@15061
AACACC
+
FFFFFF
@15062
ACAACC
+
FFFFFF
@15063
ATAACC
+
FFFFFF
@15064
ATCACC
+
FFFFFF
@15065
AACACC
+
FFFFFF
@15066
AACACA
+
FFFFFF
@15067
AACACC
+
FFFFFF
@15068
AACACC
+
FFFFFF
@15069
AGCACC
+
FFFFFF
@15070
AGGACC
+
FFFFFF
@15071
AGCACC
+
FFFFFF
@15072
AAAACC
+
FFFFFF
@15073
ATCACC
+
FFFFFF
@15074
ATGACC
+
FFFFFF
@15075
ATGACC
+
FFFFFF
@15076
AAAACC
+
FFFFFF
@15077
AAGACA
+
FFFFFF
@15078
ATAACC
+
FFFFFF
@15079
ATCACC
+
FFFFFF
@15080
AGTACC
+
FFFFFF
@15081
AGAACC
+
FFFFFF
@15082
AGTACC
+
FFFFFF
@15083
AGTACC
+
FFFFFF
@15084
ACAACC
+
FFFFFF
@15085
ATGACC
+
FFFFFF
@15086
ATGACC
+
FFFFFF
@15087
AAGACA
+
FFFFFF
@15088
ATGACC
+
FFFFFF
@15089
AAGACA
+
FFFFFF
@15090
ATAACC
+
FFFFFF
@15091
ATCACC
+
FFFFFF
@15092
AAGACA
+
FFFFFF
@15093
ATCACC
+
FFFFFF
@15094
AAGACA
+
FFFFFF
@15095
AAGACA
+
FFFFFF
@15096
AGCACC
+
FFFFFF
@15097
AACACA
+
FFFFFF
@15098
AACACA
+
FFFFFF
@15099
AGGACC
+
FFFFFF
@15100
ATAACC
+
FFFFFF
@15101
ATAACC
+
FFFFFF
@15102
AACACA
+
FFFFFF
@15103
AACACC
+
FFFFFF
@15104
ATAACC
+
FFFFFF
@15105
ATAACA
+
FFFFFF
@15106
AGGACC
+
FFFFFF
@15107
ATGACC
+
FFFFFF
@15108
AAAACC
+
FFFFFF
@15109
AACACA
+
FFFFFF
@15110
ATGACC
+
FFFFFF
@15111
ATGACC
+
FFFFFF
@15112
AGGACC
+
FFFFFF
@15113
ATGACC
+
FFFFFF
@15114
AACACC
+
FFFFFF
@15115
ATAACC
+
FFFFFF
@15116
ATAACC
+
FFFFFF
@15117
AACACA
+
FFFFFF
@15118
AACACC
+
FFFFFF
@15119
ATAACC
+
FFFFFF
@15120
AAAACC
+
FFFFFF
@15121
AAAACC
+
FFFFFF
@15122
AAGACA
+
FFFFFF
@15123
AAAACC
+
FFFFFF
@15124
AAAACC
+
FFFFFF
@15125
ATCACC
+
FFFFFF
@15126
AAAACC
+
FFFFFF
@15127
AGGACC
+
FFFFFF
@15128
ATAACC
+
FFFFFF
@15129
AACACA
+
FFFFFF
@15130
AAAACC
+
FFFFFF
@15131
AGAACC
+
FFFFFF
@15132
ATCACC
+
FFFFFF
@15133
ATAACC
+
FFFFFF
@15134
ATCACC
+
FFFFFF
@15135
AACACA
+
FFFFFF
@15136
AAGACA
+
FFFFFF
@15137
AGCACC
+
FFFFFF
@15138
AGAACC
+
FFFFFF
@15139
ATGACC
+
FFFFFF
@15140
ATCACC
+
FFFFFF
@15141
AACACC
+
FFFFFF
@15142
ATGACC
+
FFFFFF
@15143
ATGACC
+
FFFFFF
@15144
ATGACC
+
FFFFFF
@15145
AGGACC
+
FFFFFF
@15146
AAGACC
+
FFFFFF
@15147
ATGACC
+
FFFFFF
@15148
AGGACC
+
FFFFFF
@15149
ATAACA
+
FFFFFF
@15150
AAAACC
+
FFFFFF
@15151
AAAACC
+
FFFFFF
@15152
AACACA
+
FFFFFF
@15153
AGCACC
+
FFFFFF
@15154
AAGACA
+
FFFFFF
@15155
AAGACC
+
FFFFFF
@15156
AAAACC
+
FFFFFF
@15157
AAAACC
+
FFFFFF
@15158
ATAACC
+
FFFFFF
@15159
ATAACC
+
FFFFFF
@15160
ATAACC
+
FFFFFF
@15161
AGTACC
+
FFFFFF
@15162
AGCACC
+
FFFFFF
@15163
ATGACC
+
FFFFFF
@15164
AAAACC
+
FFFFFF
@15165
AAAACC
+
FFFFFF
@15166
AAGACC
+
FFFFFF
@15167
AAAACC
+
FFFFFF
@15168
ATAACC
+
FFFFFF
@15169
ATGACC
+
FFFFFF
@15170
AGGACC
+
FFFFFF
@15171
ATCACC
+
FFFFFF
@15172
ATAACC
+
FFFFFF
@15173
ATAACC
+
FFFFFF
@15174
AACACA
+
FFFFFF
@15175
ATGACC
+
FFFFFF
@15176
ATGACC
+
FFFFFF
@15177
ATAACC
+
FFFFFF
@15178
AACACA
+
FFFFFF
@15179
AACACA
+
FFFFFF
@15180
ATGACC
+
FFFFFF
@15181
ATCACC
+
FFFFFF
@15182
AGCACC
+
FFFFFF
@15183
ATGACC
+
FFFFFF
@15184
ATAACC
+
FFFFFF
@15185
AGCACC
+
FFFFFF
@15186
AGGACC
+
FFFFFF
@15187
ATGACC
+
FFFFFF
@15188
AACACA
+
FFFFFF
@15189
ATGACA
+
FFFFFF
@15190
AAAACC
+
FFFFFF
@15191
AACACA
+
FFFFFF
@15192
ATGACC
+
FFFFFF
@15193
ATCACC
+
FFFFFF
@15194
ATCACC
+
FFFFFF
@15195
ATAACC
+
FFFFFF
@15196
ATAACC
+
FFFFFF
@15197
AACACA
+
FFFFFF
@15198
ATGACC
+
FFFFFF
@15199
AGTACC
+
FFFFFF
@15200
ATGACC
+
FFFFFF
@15201
AGCACC
+
FFFFFF
@15202
AACACA
+
FFFFFF
@15203
ATGACC
+
FFFFFF
@15204
ATAACC
+
FFFFFF
@15205
ATAACC
+
FFFFFF
@15206
AAAACC
+
FFFFFF
@15207
ATGACC
+
FFFFFF
@15208
AACACC
+
FFFFFF
@15209
ATGACC
+
FFFFFF
@15210
ATGACC
+
FFFFFF
@15211
ATGACC
+
FFFFFF
@15212
ATAACC
+
FFFFFF
@15213
AAAACC
+
FFFFFF
@15214
AAAACC
+
FFFFFF
@15215
AAAACC
+
FFFFFF
@15216
AAAACC
+
FFFFFF
@15217
AGGACC
+
FFFFFF
@15218
ACGACC
+
FFFFFF
@15219
AGCACC
+
FFFFFF
@15220
AAAACC
+
FFFFFF
@15221
AGCACC
+
FFFFFF
@15222
AGTACC
+
FFFFFF
@15223
AACACC
+
FFFFFF
@15224
AAGACA
+
FFFFFF
@15225
ACGACA
+
FFFFFF
@15226
ATAACC
+
FFFFFF
@15227
ATAACC
+
FFFFFF
@15228
ATAACA
+
FFFFFF
@15229
AGTACC
+
FFFFFF
@15230
AAGACA
+
FFFFFF
@15231
AGGACC
+
FFFFFF
@15232
ACGACA
+
FFFFFF
@15233
ATGACA
+
FFFFFF
@15234
ATGACC
+
FFFFFF
@15235
AGGACC
+
FFFFFF
@15236
ATGACA
+
FFFFFF
@15237
ATCACC
+
FFFFFF
@15238
AAAACC
+
FFFFFF
@15239
AACACA
+
FFFFFF
@15240
AAGACA
+
FFFFFF
@15241
ATGACC
+
FFFFFF
@15242
ATAACC
+
FFFFFF
@15243
ATGAGC
+
FFFFFF
@15244
AAGACC
+
FFFFFF
@15245
ATGACC
+
FFFFFF
@15246
ATGACC
+
FFFFFF
@15247
AAGACC
+
FFFFFF
@15248
ATAACC
+
FFFFFF
@15249
ATGACC
+
FFFFFF
@15250
ATAACC
+
FFFFFF
@15251
AAAACC
+
FFFFFF
@15252
AAGACA
+
FFFFFF
@15253
AGCACC
+
FFFFFF
@15254
AGGACC
+
FFFFFF
@15255
AGCACC
+
FFFFFF
@15256
AGGACC
+
FFFFFF
@15257
ATAACC
+
FFFFFF
@15258
AACACC
+
FFFFFF
@15259
AAAACC
+
FFFFFF
@15260
AACACC
+
FFFFFF
@15261
ATCACC
+
FFFFFF
@15262
ACCACC
+
FFFFFF
@15263
AACACC
+
FFFFFF
@15264
AACACA
+
FFFFFF
@15265
ATCACC
+
FFFFFF
@15266
AGCACC
+
FFFFFF
@15267
AAGACC
+
FFFFFF
@15268
ATAACC
+
FFFFFF
@15269
AACACA
+
FFFFFF
@15270
AGGACC
+
FFFFFF
@15271
AACACA
+
FFFFFF
@15272
AAGACA
+
FFFFFF
@15273
ATGACC
+
FFFFFF
@15274
ATAACC
+
FFFFFF
@15275
AAGACA
+
FFFFFF
@15276
ATGACC
+
FFFFFF
@15277
AACACC
+
FFFFFF
@15278
ATCACC
+
FFFFFF
@15279
AAAACA
+
FFFFFF
@15280
AAAACC
+
FFFFFF
@15281
ATCACC
+
FFFFFF
@15282
AGGACC
+
FFFFFF
@15283
ATGACC
+
FFFFFF
@15284
ATAACC
+
FFFFFF
@15285
AGCACC
+
FFFFFF
@15286
AGCACC
+
FFFFFF
@15287
ATGACC
+
FFFFFF
@15288
AAAACC
+
FFFFFF
@15289
ATAACC
+
FFFFFF
@15290
AGGACC
+
FFFFFF
@15291
ATAACC
+
FFFFFF
@15292
ATGACC
+
FFFFFF
@15293
AACACA
+
FFFFFF
@15294
ATAACC
+
FFFFFF
@15295
AAAACA
+
FFFFFF
@15296
AACACC
+
FFFFFF
@15297
AGCACC
+
FFFFFF
@15298
ATAACC
+
FFFFFF
@15299
AGCACC
+
FFFFFF
@15300
AAAACC
+
FFFFFF
@15301
AGGACC
+
FFFFFF
@15302
AACACA
+
FFFFFF
@15303
ATCACC
+
FFFFFF
@15304
AAAACC
+
FFFFFF
@15305
ATGACC
+
FFFFFF
@15306
AAGACC
+
FFFFFF
@15307
ATGACC
+
FFFFFF
@15308
AAAACA
+
FFFFFF
@15309
AACACC
+
FFFFFF
@15310
AACACA
+
FFFFFF
@15311
ATAACC
+
FFFFFF
@15312
ATAACC
+
FFFFFF
@15313
ATGACC
+
FFFFFF
@15314
ATAACC
+
FFFFFF
@15315
AACACC
+
FFFFFF
@15316
AAAACC
+
FFFFFF
@15317
ATGAGC
+
FFFFFF
@15318
AAAACC
+
FFFFFF
@15319
AAAACC
+
FFFFFF
@15320
AGCACC
+
FFFFFF
@15321
AGTACC
+
FFFFFF
@15322
AAGACA
+
FFFFFF
@15323
AGGACC
+
FFFFFF
@15324
AAGACC
+
FFFFFF
@15325
AACACA
+
FFFFFF
@15326
ATGACC
+
FFFFFF
@15327
AACACA
+
FFFFFF
@15328
AACACC
+
FFFFFF
@15329
AGGACC
+
FFFFFF
@15330
AGAACC
+
FFFFFF
@15331
AACACC
+
FFFFFF
@15332
ATAACC
+
FFFFFF
@15333
AAAACC
+
FFFFFF
@15334
ATAACC
+
FFFFFF
@15335
AAAACC
+
FFFFFF
@15336
AGGACC
+
FFFFFF
@15337
ATAACC
+
FFFFFF
@15338
ATAACC
+
FFFFFF
@15339
ATAACC
+
FFFFFF
@15340
ATAACC
+
FFFFFF
@15341
ATGACC
+
FFFFFF
@15342
ATAACC
+
FFFFFF
@15343
ATAACC
+
FFFFFF
@15344
ATGACA
+
FFFFFF
@15345
AGTACC
+
FFFFFF
@15346
AGTACC
+
FFFFFF
@15347
ATGACC
+
FFFFFF
@15348
ATGACC
+
FFFFFF
@15349
ATAACC
+
FFFFFF
@15350
ATAACC
+
FFFFFF
@15351
AGGACC
+
FFFFFF
@15352
ATAACC
+
FFFFFF
@15353
AACACA
+
FFFFFF
@15354
ATCACC
+
FFFFFF
@15355
AGGACC
+
FFFFFF
@15356
AACACA
+
FFFFFF
@15357
AACACA
+
FFFFFF
@15358
ATAACA
+
FFFFFF
@15359
AGGACC
+
FFFFFF
@15360
ATAACC
+
FFFFFF
@15361
AAAACC
+
FFFFFF
@15362
ATAACC
+
FFFFFF
@15363
AGCACC
+
FFFFFF
@15364
ATAACC
+
FFFFFF
@15365
AAAACC
+
FFFFFF
@15366
ATCACC
+
FFFFFF
@15367
AAGACA
+
FFFFFF
@15368
ATGACC
+
FFFFFF
@15369
ATAACC
+
FFFFFF
@15370
AACACA
+
FFFFFF
@15371
AAAACC
+
FFFFFF
@15372
AAAACC
+
FFFFFF
@15373
AACATA
+
FFFFFF
@15374
AAAACC
+
FFFFFF
@15375
ATAACC
+
FFFFFF
@15376
AACACA
+
FFFFFF
@15377
AAGACC
+
FFFFFF
@15378
ATAACC
+
FFFFFF
@15379
AACACA
+
FFFFFF
@15380
ATGACC
+
FFFFFF
@15381
AAAACC
+
FFFFFF
@15382
AACACC
+
FFFFFF
@15383
AGCACC
+
FFFFFF
@15384
AAAACC
+
FFFFFF
@15385
ATCACC
+
FFFFFF
@15386
ATCACC
+
FFFFFF
@15387
AGCACC
+
FFFFFF
@15388
ATAACC
+
FFFFFF
@15389
AGCACC
+
FFFFFF
@15390
AACACC
+
FFFFFF
@15391
ATGACC
+
FFFFFF
@15392
AACACC
+
FFFFFF
@15393
AAAACC
+
FFFFFF
@15394
ATGACC
+
FFFFFF
@15395
AAAACC
+
FFFFFF
@15396
AGTACC
+
FFFFFF
@15397
AACACC
+
FFFFFF
@15398
AAGACC
+
FFFFFF
@15399
AATACA
+
FFFFFF
@15400
AAAACC
+
FFFFFF
@15401
ATAACC
+
FFFFFF
@15402
ATGACC
+
FFFFFF
@15403
ATGACC
+
FFFFFF
@15404
ATAACC
+
FFFFFF
@15405
AGAACC
+
FFFFFF
@15406
ATAACC
+
FFFFFF
@15407
AACACC
+
FFFFFF
@15408
ATCACC
+
FFFFFF
@15409
AACACA
+
FFFFFF
@15410
ATGACC
+
FFFFFF
@15411
ATGACC
+
FFFFFF
@15412
AAGACA
+
FFFFFF
@15413
ATAACC
+
FFFFFF
@15414
AACACC
+
FFFFFF
@15415
ATCACC
+
FFFFFF
@15416
AGGACC
+
FFFFFF
@15417
ATCACC
+
FFFFFF
@15418
AACACC
+
FFFFFF
@15419
AACACA
+
FFFFFF
@15420
AGGACC
+
FFFFFF
@15421
AGTACC
+
FFFFFF
@15422
ATAACC
+
FFFFFF
@15423
AACACA
+
FFFFFF
@15424
ATCACC
+
FFFFFF
@15425
AACACA
+
FFFFFF
@15426
AACACC
+
FFFFFF
@15427
ATCACC
+
FFFFFF
@15428
ATGACA
+
FFFFFF
@15429
ATCACC
+
FFFFFF
@15430
AAGACA
+
FFFFFF
@15431
AAAACC
+
FFFFFF
@15432
AAGACA
+
FFFFFF
@15433
ATGACC
+
FFFFFF
@15434
AAGACA
+
FFFFFF
@15435
ATAACC
+
FFFFFF
@15436
AACACA
+
FFFFFF
@15437
AGCACC
+
FFFFFF
@15438
AACACA
+
FFFFFF
@15439
ATGACC
+
FFFFFF
@15440
ATGACC
+
FFFFFF
@15441
ATAACC
+
FFFFFF
@15442
AAAACA
+
FFFFFF
@15443
ATAACC
+
FFFFFF
@15444
AAAACC
+
FFFFFF
@15445
AAAACC
+
FFFFFF
@15446
AACACA
+
FFFFFF
@15447
AGGACC
+
FFFFFF
@15448
AAAACC
+
FFFFFF
@15449
ATAACC
+
FFFFFF
@15450
AAGACA
+
FFFFFF
@15451
ATGACC
+
FFFFFF
@15452
ATAACC
+
FFFFFF
@15453
AAAACC
+
FFFFFF
@15454
AGCACC
+
FFFFFF
@15455
AACACA
+
FFFFFF
@15456
ATAACC
+
FFFFFF
@15457
AAAACC
+
FFFFFF
@15458
AAGACC
+
FFFFFF
@15459
AAGACC
+
FFFFFF
@15460
ATAACC
+
FFFFFF
@15461
AGCACC
+
FFFFFF
@15462
AGGACC
+
FFFFFF
@15463
AGGACC
+
FFFFFF
@15464
AAGACC
+
FFFFFF
@15465
ATCACC
+
FFFFFF
@15466
ATAACC
+
FFFFFF
@15467
AAAACC
+
FFFFFF
@15468
ACAACC
+
FFFFFF
@15469
ATCACC
+
FFFFFF
@15470
AGCACC
+
FFFFFF
@15471
AGCACC
+
FFFFFF
@15472
ATAACC
+
FFFFFF
@15473
AAGACA
+
FFFFFF
@15474
AACACA
+
FFFFFF
@15475
AACACC
+
FFFFFF
@15476
ATGACC
+
FFFFFF
@15477
ATAACC
+
FFFFFF
@15478
AGGACC
+
FFFFFF
@15479
ATGACC
+
FFFFFF
@15480
AAAACC
+
FFFFFF
@15481
AACACA
+
FFFFFF
@15482
ATCACC
+
FFFFFF
@15483
ATAACC
+
FFFFFF
@15484
AAAACC
+
FFFFFF
@15485
AACACC
+
FFFFFF
@15486
AAAACC
+
FFFFFF
@15487
ATCACC
+
FFFFFF
@15488
ATAACC
+
FFFFFF
@15489
ACGACC
+
FFFFFF
@15490
AAAACC
+
FFFFFF
@15491
AGCACC
+
FFFFFF
@15492
AAAACC
+
FFFFFF
@15493
ATGACC
+
FFFFFF
@15494
ATAACC
+
FFFFFF
@15495
ATGACC
+
FFFFFF
@15496
ATGACC
+
FFFFFF
@15497
ATGACC
+
FFFFFF
@15498
ATGATC
+
FFFFFF
@15499
AGTACC
+
FFFFFF
@15500
AAAACC
+
FFFFFF
@15501
ATGACC
+
FFFFFF
@15502
AGCACC
+
FFFFFF
@15503
ATAACC
+
FFFFFF
@15504
AAAACC
+
FFFFFF
@15505
ATGACC
+
FFFFFF
@15506
ATGACC
+
FFFFFF
@15507
ATCACC
+
FFFFFF
@15508
ATAACC
+
FFFFFF
@15509
ATAACC
+
FFFFFF
@15510
ATGACC
+
FFFFFF
@15511
ATAACC
+
FFFFFF
@15512
ATAACA
+
FFFFFF
@15513
ATAACC
+
FFFFFF
@15514
AAAACC
+
FFFFFF
@15515
AAGACA
+
FFFFFF
@15516
AAGACC
+
FFFFFF
@15517
ATAACC
+
FFFFFF
@15518
ATGACC
+
FFFFFF
@15519
ATAACC
+
FFFFFF
@15520
ATGACC
+
FFFFFF
@15521
AGCACC
+
FFFFFF
@15522
ATGACC
+
FFFFFF
@15523
ATGACC
+
FFFFFF
@15524
ATAACC
+
FFFFFF
@15525
AAAACA
+
FFFFFF
@15526
AGCACC
+
FFFFFF
@15527
AGCACC
+
FFFFFF
@15528
ATCACC
+
FFFFFF
@15529
AGGACC
+
FFFFFF
@15530
AAAACC
+
FFFFFF
@15531
ATAACC
+
FFFFFF
@15532
ATGACC
+
FFFFFF
@15533
AAAACC
+
FFFFFF
@15534
ACAACC
+
FFFFFF
@15535
AACACA
+
FFFFFF
@15536
ATAACC
+
FFFFFF
@15537
AGGACC
+
FFFFFF
@15538
AAAACC
+
FFFFFF
@15539
ATGACC
+
FFFFFF
@15540
AAAACC
+
FFFFFF
@15541
ATAACC
+
FFFFFF
@15542
ATGACC
+
FFFFFF
@15543
ATGACC
+
FFFFFF
@15544
AAAACC
+
FFFFFF
@15545
AAAACC
+
FFFFFF
@15546
ATGACA
+
FFFFFF
@15547
AAGACA
+
FFFFFF
@15548
ATGACC
+
FFFFFF
@15549
ATGACC
+
FFFFFF
@15550
AGGACC
+
FFFFFF
@15551
AAGACC
+
FFFFFF
@15552
ATAACC
+
FFFFFF
@15553
ATAACC
+
FFFFFF
@15554
ATAACC
+
FFFFFF
@15555
ATGACC
+
FFFFFF
@15556
ATAACC
+
FFFFFF
@15557
AAGACC
+
FFFFFF
@15558
AAAACC
+
FFFFFF
@15559
AAAACC
+
FFFFFF
@15560
AACACA
+
FFFFFF
@15561
AGGACC
+
FFFFFF
@15562
AACACA
+
FFFFFF
@15563
AAGACA
+
FFFFFF
@15564
AGTACC
+
FFFFFF
@15565
ATAACC
+
FFFFFF
@15566
ATAACC
+
FFFFFF
@15567
AACACA
+
FFFFFF
@15568
AACACA
+
FFFFFF
@15569
AACACA
+
FFFFFF
@15570
ATAACC
+
FFFFFF
@15571
AAAACC
+
FFFFFF
@15572
AAGACA
+
FFFFFF
@15573
AGGACC
+
FFFFFF
@15574
ATGAGC
+
FFFFFF
@15575
ATGACC
+
FFFFFF
@15576
AACACA
+
FFFFFF
@15577
ATGACC
+
FFFFFF
@15578
AAAACC
+
FFFFFF
@15579
AGCACC
+
FFFFFF
@15580
AGTACC
+
FFFFFF
@15581
ATGACC
+
FFFFFF
@15582
ATAACC
+
FFFFFF
@15583
ATAACC
+
FFFFFF
@15584
ATGACC
+
FFFFFF
@15585
ATAACC
+
FFFFFF
@15586
ATAACC
+
FFFFFF
@15587
AAAACC
+
FFFFFF
@15588
ATGACA
+
FFFFFF
@15589
ATGACC
+
FFFFFF
@15590
ATGACC
+
FFFFFF
@15591
AACACA
+
FFFFFF
@15592
ATAACC
+
FFFFFF
@15593
AACACA
+
FFFFFF
@15594
ATAACC
+
FFFFFF
@15595
AACACA
+
FFFFFF
@15596
ATAACC
+
FFFFFF
@15597
AAGACA
+
FFFFFF
@15598
ATGACC
+
FFFFFF
@15599
AAAACC
+
FFFFFF
@15600
ATAACC
+
FFFFFF
@15601
ATAACC
+
FFFFFF
@15602
AGGACC
+
FFFFFF
@15603
ATAACC
+
FFFFFF
@15604
ATGACC
+
FFFFFF
@15605
ATGACC
+
FFFFFF
@15606
ATGACC
+
FFFFFF
@15607
ATGACC
+
FFFFFF
@15608
ATGACC
+
FFFFFF
@15609
AGCACC
+
FFFFFF
@15610
ATGACC
+
FFFFFF
@15611
ATGACC
+
FFFFFF
@15612
AGCACC
+
FFFFFF
@15613
AACACA
+
FFFFFF
@15614
AAAACC
+
FFFFFF
@15615
AAGACC
+
FFFFFF
@15616
ACGACA
+
FFFFFF
@15617
AAAACC
+
FFFFFF
@15618
AAGACC
+
FFFFFF
@15619
ATAACC
+
FFFFFF
@15620
ATAACC
+
FFFFFF
@15621
AACACC
+
FFFFFF
@15622
AAGACA
+
FFFFFF
@15623
AAAACC
+
FFFFFF
@15624
ATAACC
+
FFFFFF
@15625
AGTACC
+
FFFFFF
@15626
ATGACC
+
FFFFFF
@15627
AGCACC
+
FFFFFF
@15628
AAGACA
+
FFFFFF
@15629
ATAACC
+
FFFFFF
@15630
ATGACC
+
FFFFFF
@15631
AGTACC
+
FFFFFF
@15632
AACACA
+
FFFFFF
@15633
ATAACC
+
FFFFFF
@15634
AAGACA
+
FFFFFF
@15635
AAAACC
+
FFFFFF
@15636
ATAACC
+
FFFFFF
@15637
ATAACC
+
FFFFFF
@15638
AGTACC
+
FFFFFF
@15639
AGCACC
+
FFFFFF
@15640
AACACA
+
FFFFFF
@15641
ATAACC
+
FFFFFF
@15642
AAGACA
+
FFFFFF
@15643
AAGACA
+
FFFFFF
@15644
ATAACC
+
FFFFFF
@15645
AAAACA
+
FFFFFF
@15646
AAAACC
+
FFFFFF
@15647
AGCACC
+
FFFFFF
@15648
ATGACC
+
FFFFFF
@15649
ATGACC
+
FFFFFF
@15650
AGGACC
+
FFFFFF
@15651
ATAACC
+
FFFFFF
@15652
AACACC
+
FFFFFF
@15653
AAAACC
+
FFFFFF
@15654
AAAACA
+
FFFFFF
@15655
AACACA
+
FFFFFF
@15656
AGGACC
+
FFFFFF
@15657
AACACC
+
FFFFFF
@15658
AACATA
+
FFFFFF
@15659
ATGACC
+
FFFFFF
@15660
ATAACC
+
FFFFFF
@15661
AGGACC
+
FFFFFF
@15662
ATAACC
+
FFFFFF
@15663
ATAACC
+
FFFFFF
@15664
ATAACC
+
FFFFFF
@15665
AAGACC
+
FFFFFF
@15666
ATAACC
+
FFFFFF
@15667
AAGACC
+
FFFFFF
@15668
AACACA
+
FFFFFF
@15669
AACACA
+
FFFFFF
@15670
ATCACC
+
FFFFFF
@15671
AGAACC
+
FFFFFF
@15672
AGCACC
+
FFFFFF
@15673
ATGACC
+
FFFFFF
@15674
ATAACC
+
FFFFFF
@15675
ATAACC
+
FFFFFF
@15676
AAGACA
+
FFFFFF
@15677
ATAACC
+
FFFFFF
@15678
ATGACC
+
FFFFFF
@15679
AGGACC
+
FFFFFF
@15680
AGGACC
+
FFFFFF
@15681
AAGACA
+
FFFFFF
@15682
ATCACC
+
FFFFFF
@15683
AGTACC
+
FFFFFF
@15684
AAGACA
+
FFFFFF
@15685
AGCACC
+
FFFFFF
@15686
ATGACC
+
FFFFFF
@15687
AACACA
+
FFFFFF
@15688
AAGACA
+
FFFFFF
@15689
ATGACC
+
FFFFFF
@15690
ATGACC
+
FFFFFF
@15691
AACACA
+
FFFFFF
@15692
ATAACC
+
FFFFFF
@15693
AGCACC
+
FFFFFF
@15694
ATAACA
+
FFFFFF
@15695
AACACA
+
FFFFFF
@15696
ATAACA
+
FFFFFF
@15697
AAAACC
+
FFFFFF
@15698
ATCACC
+
FFFFFF
@15699
ATGACC
+
FFFFFF
@15700
ATCACC
+
FFFFFF
@15701
AAGACC
+
FFFFFF
@15702
AAGACA
+
FFFFFF
@15703
AGCACC
+
FFFFFF
@15704
AACACA
+
FFFFFF
@15705
ATGACA
+
FFFFFF
@15706
AGCACC
+
FFFFFF
@15707
AAAACC
+
FFFFFF
@15708
ATGACC
+
FFFFFF
@15709
ATCACC
+
FFFFFF
@15710
ATGACA
+
FFFFFF
@15711
ATGACC
+
FFFFFF
@15712
AGGACC
+
FFFFFF
@15713
ATGACC
+
FFFFFF
@15714
AAGACC
+
FFFFFF
@15715
ATGACC
+
FFFFFF
@15716
AAGACC
+
FFFFFF
@15717
AAAACC
+
FFFFFF
@15718
AACACA
+
FFFFFF
@15719
AACACC
+
FFFFFF
@15720
AAAACA
+
FFFFFF
@15721
ATCACC
+
FFFFFF
@15722
ATAACC
+
FFFFFF
@15723
AGCACC
+
FFFFFF
@15724
AAGACA
+
FFFFFF
@15725
ATGACC
+
FFFFFF
@15726
ATCACC
+
FFFFFF
@15727
AAGACC
+
FFFFFF
@15728
ATAACC
+
FFFFFF
@15729
AAAACC
+
FFFFFF
@15730
ACAACC
+
FFFFFF
@15731
AAAACC
+
FFFFFF
@15732
ACCACC
+
FFFFFF
@15733
AGGACC
+
FFFFFF
@15734
ATAACC
+
FFFFFF
@15735
ATAACC
+
FFFFFF
@15736
ATGACC
+
FFFFFF
@15737
AGTACC
+
FFFFFF
@15738
ATCACC
+
FFFFFF
@15739
AACACC
+
FFFFFF
@15740
AAGACA
+
FFFFFF
@15741
AAGACA
+
FFFFFF
@15742
AGCACC
+
FFFFFF
@15743
ATAACC
+
FFFFFF
@15744
AGTACC
+
FFFFFF
@15745
AACACC
+
FFFFFF
@15746
AGAACC
+
FFFFFF
@15747
ATGACC
+
FFFFFF
@15748
ATCACC
+
FFFFFF
@15749
AAAACC
+
FFFFFF
@15750
AACACA
+
FFFFFF
@15751
AACACC
+
FFFFFF
@15752
AAAACC
+
FFFFFF
@15753
ATAACC
+
FFFFFF
@15754
AACACA
+
FFFFFF
@15755
AAAACC
+
FFFFFF
@15756
AACACA
+
FFFFFF
@15757
AGTACC
+
FFFFFF
@15758
ATAACC
+
FFFFFF
@15759
AAGACA
+
FFFFFF
@15760
ATAACC
+
FFFFFF
@15761
ACAACC
+
FFFFFF
@15762
ATGACA
+
FFFFFF
@15763
AAGACC
+
FFFFFF
@15764
ATAACC
+
FFFFFF
@15765
AACACA
+
FFFFFF
@15766
AACACA
+
FFFFFF
@15767
ATAACC
+
FFFFFF
@15768
AAAACC
+
FFFFFF
@15769
ACCACC
+
FFFFFF
@15770
AAGACA
+
FFFFFF
@15771
AAGACA
+
FFFFFF
@15772
ATCACC
+
FFFFFF
@15773
ATGACC
+
FFFFFF
@15774
AAGACA
+
FFFFFF
@15775
ATAACC
+
FFFFFF
@15776
AAAACC
+
FFFFFF
@15777
ATAACC
+
FFFFFF
@15778
ATGACA
+
FFFFFF
@15779
AACACA
+
FFFFFF
@15780
AACACA
+
FFFFFF
@15781
AAAACC
+
FFFFFF
@15782
AAGACC
+
FFFFFF
@15783
AAAACC
+
FFFFFF
@15784
ATAACC
+
FFFFFF
@15785
AAAACC
+
FFFFFF
@15786
ATAACC
+
FFFFFF
@15787
AAGACA
+
FFFFFF
@15788
AGCACC
+
FFFFFF
@15789
AAAACC
+
FFFFFF
@15790
ATCACC
+
FFFFFF
@15791
AAAACC
+
FFFFFF
@15792
ATGACC
+
FFFFFF
@15793
AGCACC
+
FFFFFF
@15794
AGCACC
+
FFFFFF
@15795
AGGACC
+
FFFFFF
@15796
AAGACA
+
FFFFFF
@15797
ATAACC
+
FFFFFF
@15798
AACACA
+
FFFFFF
@15799
ATCACC
+
FFFFFF
@15800
ATAACC
+
FFFFFF
@15801
ATGACC
+
FFFFFF
@15802
AAGACC
+
FFFFFF
@15803
AAAACC
+
FFFFFF
@15804
ATGACC
+
FFFFFF
@15805
AAGACC
+
FFFFFF
@15806
AGCACC
+
FFFFFF
@15807
ATGACC
+
FFFFFF
@15808
AGCACC
+
FFFFFF
@15809
AGTACC
+
FFFFFF
@15810
AAAACC
+
FFFFFF
@15811
AGGACC
+
FFFFFF
@15812
AGCACC
+
FFFFFF
@15813
ATAACC
+
FFFFFF
@15814
AAAACC
+
FFFFFF
@15815
AACACC
+
FFFFFF
@15816
AACACA
+
FFFFFF
@15817
ATGACC
+
FFFFFF
@15818
AAAACC
+
FFFFFF
@15819
AGGACC
+
FFFFFF
@15820
ATGACC
+
FFFFFF
@15821
AACACC
+
FFFFFF
@15822
AGGACC
+
FFFFFF
@15823
AACACA
+
FFFFFF
@15824
AAAACC
+
FFFFFF
@15825
ATAACC
+
FFFFFF
@15826
ATGACC
+
FFFFFF
@15827
AGCACC
+
FFFFFF
@15828
AGTACC
+
FFFFFF
@15829
ATAACC
+
FFFFFF
@15830
ACCACC
+
FFFFFF
@15831
AAAACC
+
FFFFFF
@15832
AAAACC
+
FFFFFF
@15833
ACGACA
+
FFFFFF
@15834
AAGACC
+
FFFFFF
@15835
AACACA
+
FFFFFF
@15836
ATAACC
+
FFFFFF
@15837
AAAACA
+
FFFFFF
@15838
ATAACC
+
FFFFFF
@15839
AAAACC
+
FFFFFF
@15840
ATCACC
+
FFFFFF
@15841
ATAACC
+
FFFFFF
@15842
ATGACC
+
FFFFFF
@15843
ATGACC
+
FFFFFF
@15844
AACACA
+
FFFFFF
@15845
ATAACC
+
FFFFFF
@15846
AACACA
+
FFFFFF
@15847
ATAACC
+
FFFFFF
@15848
AAGACC
+
FFFFFF
@15849
ATAACC
+
FFFFFF
@15850
ATGACC
+
FFFFFF
@15851
AGGACC
+
FFFFFF
@15852
AAAACC
+
FFFFFF
@15853
AAGACC
+
FFFFFF
@15854
AACACA
+
FFFFFF
@15855
AAAACC
+
FFFFFF
@15856
AACACC
+
FFFFFF
@15857
AAAACC
+
FFFFFF
@15858
AACACA
+
FFFFFF
@15859
ATGACC
+
FFFFFF
@15860
AACACC
+
FFFFFF
@15861
AAAACC
+
FFFFFF
@15862
AGGACC
+
FFFFFF
@15863
ATCACC
+
FFFFFF
@15864
AGGACC
+
FFFFFF
@15865
ATAACC
+
FFFFFF
@15866
ATAACC
+
FFFFFF
@15867
AAAACC
+
FFFFFF
@15868
ATAACC
+
FFFFFF
@15869
ATAACC
+
FFFFFF
@15870
AGCACC
+
FFFFFF
@15871
ATCACC
+
FFFFFF
@15872
ATAACC
+
FFFFFF
@15873
AACACA
+
FFFFFF
@15874
AAAACC
+
FFFFFF
@15875
AACACA
+
FFFFFF
@15876
AGCACC
+
FFFFFF
@15877
AGGACC
+
FFFFFF
@15878
AAAACC
+
FFFFFF
@15879
ATGACC
+
FFFFFF
@15880
AGGACC
+
FFFFFF
@15881
AAGACA
+
FFFFFF
@15882
ATAACC
+
FFFFFF
@15883
AAAACC
+
FFFFFF
@15884
ATAACC
+
FFFFFF
@15885
AGTACC
+
FFFFFF
@15886
AGCACC
+
FFFFFF
@15887
AAAACA
+
FFFFFF
@15888
AGCACC
+
FFFFFF
@15889
ATGACC
+
FFFFFF
@15890
AACACC
+
FFFFFF
@15891
ATAACC
+
FFFFFF
@15892
ATGACC
+
FFFFFF
@15893
AGCACC
+
FFFFFF
@15894
ATGACC
+
FFFFFF
@15895
AAGACA
+
FFFFFF
@15896
ATAACC
+
FFFFFF
@15897
ATGACC
+
FFFFFF
@15898
AACACA
+
FFFFFF
@15899
AAGACC
+
FFFFFF
@15900
ATAACC
+
FFFFFF
@15901
ATGACC
+
FFFFFF
@15902
AGGACC
+
FFFFFF
@15903
AAAACC
+
FFFFFF
@15904
AGCACC
+
FFFFFF
@15905
ATAACC
+
FFFFFF
@15906
ATGACC
+
FFFFFF
@15907
AAAACC
+
FFFFFF
@15908
AACACA
+
FFFFFF
@15909
AAGACC
+
FFFFFF
@15910
ATGACC
+
FFFFFF
@15911
ATAACC
+
FFFFFF
@15912
AAAACC
+
FFFFFF
@15913
AGCACC
+
FFFFFF
@15914
AAAACC
+
FFFFFF
@15915
ATGACC
+
FFFFFF
@15916
AAAACC
+
FFFFFF
@15917
ATCACC
+
FFFFFF
@15918
ATGACC
+
FFFFFF
@15919
AGGACC
+
FFFFFF
@15920
AAGACA
+
FFFFFF
@15921
ATCACC
+
FFFFFF
@15922
AACACA
+
FFFFFF
@15923
AGCACC
+
FFFFFF
@15924
AACACC
+
FFFFFF
@15925
AAAACC
+
FFFFFF
@15926
ATAACC
+
FFFFFF
@15927
AAAACC
+
FFFFFF
@15928
ATGACC
+
FFFFFF
@15929
AACACC
+
FFFFFF
@15930
ATAACC
+
FFFFFF
@15931
ATAACC
+
FFFFFF
@15932
AAGACA
+
FFFFFF
@15933
AACACA
+
FFFFFF
@15934
ATAACC
+
FFFFFF
@15935
ATCACC
+
FFFFFF
@15936
AGTACC
+
FFFFFF
@15937
AGCACC
+
FFFFFF
@15938
AAAACC
+
FFFFFF
@15939
ATGACC
+
FFFFFF
@15940
ATAACA
+
FFFFFF
@15941
ACAACC
+
FFFFFF
@15942
ATAACC
+
FFFFFF
@15943
AAGACC
+
FFFFFF
@15944
ATAACC
+
FFFFFF
@15945
AGTACC
+
FFFFFF
@15946
AAAACC
+
FFFFFF
@15947
AAAACC
+
FFFFFF
@15948
ATAACC
+
FFFFFF
@15949
AACACC
+
FFFFFF
@15950
AAGACC
+
FFFFFF
@15951
ATGACC
+
FFFFFF
@15952
AGTACC
+
FFFFFF
@15953
ATGACC
+
FFFFFF
@15954
ATAACC
+
FFFFFF
@15955
ATAACC
+
FFFFFF
@15956
ATGACC
+
FFFFFF
@15957
AAGACA
+
FFFFFF
@15958
ATAACC
+
FFFFFF
@15959
ATAACC
+
FFFFFF
@15960
ATGACC
+
FFFFFF
@15961
AACACA
+
FFFFFF
@15962
AGAACC
+
FFFFFF
@15963
ATGACC
+
FFFFFF
@15964
ATAACC
+
FFFFFF
@15965
AAGACA
+
FFFFFF
@15966
AAAACC
+
FFFFFF
@15967
AACACC
+
FFFFFF
@15968
AAAACC
+
FFFFFF
@15969
AGCACC
+
FFFFFF
@15970
AAGACA
+
FFFFFF
@15971
AAAACC
+
FFFFFF
@15972
AAAACC
+
FFFFFF
@15973
AAGACC
+
FFFFFF
@15974
ATAACC
+
FFFFFF
@15975
ATCACC
+
FFFFFF
@15976
ATAACC
+
FFFFFF
@15977
AGAACC
+
FFFFFF
@15978
AACACA
+
FFFFFF
@15979
ATGACC
+
FFFFFF
@15980
ATTACC
+
FFFFFF
@15981
ATGACC
+
FFFFFF
@15982
AGGACC
+
FFFFFF
@15983
ACGACC
+
FFFFFF
@15984
AGGACC
+
FFFFFF
@15985
AAAACC
+
FFFFFF
@15986
AACACC
+
FFFFFF
@15987
ATAACC
+
FFFFFF
@15988
ATCACC
+
FFFFFF
@15989
ATGACC
+
FFFFFF
@15990
ATCACC
+
FFFFFF
@15991
AAAACC
+
FFFFFF
@15992
AGGACC
+
FFFFFF
@15993
AAAACC
+
FFFFFF
@15994
AAGACC
+
FFFFFF
@15995
AAAACC
+
FFFFFF
@15996
ATGACC
+
FFFFFF
@15997
AAGACA
+
FFFFFF
@15998
AAAACC
+
FFFFFF
@15999
ATGACC
+
FFFFFF
@16000
ATGACC
+
FFFFFF
@16001
AACACA
+
FFFFFF
@16002
AAGACC
+
FFFFFF
@16003
AGGACC
+
FFFFFF
@16004
ATGACA
+
FFFFFF
@16005
AAAACC
+
FFFFFF
@16006
AAAACC
+
FFFFFF
@16007
AAAACC
+
FFFFFF
@16008
AGCACC
+
FFFFFF
@16009
ATAACC
+
FFFFFF
@16010
AGCACC
+
FFFFFF
@16011
AAGACA
+
FFFFFF
@16012
AAGACA
+
FFFFFF
@16013
ATAACC
+
FFFFFF
@16014
AACACC
+
FFFFFF
@16015
ATAACC
+
FFFFFF
@16016
ATGACC
+
FFFFFF
@16017
AAAACC
+
FFFFFF
@16018
ATCACC
+
FFFFFF
@16019
AAGACC
+
FFFFFF
@16020
ATGACC
+
FFFFFF
@16021
AAAACC
+
FFFFFF
@16022
ATCACC
+
FFFFFF
@16023
ATGACC
+
FFFFFF
@16024
ATGACC
+
FFFFFF
@16025
ATGACC
+
FFFFFF
@16026
AAGACA
+
FFFFFF
@16027
AAAACC
+
FFFFFF
@16028
AGGACC
+
FFFFFF
@16029
AGCACC
+
FFFFFF
@16030
AGTACC
+
FFFFFF
@16031
AAGACA
+
FFFFFF
@16032
AAGACA
+
FFFFFF
@16033
AGCACC
+
FFFFFF
@16034
AGCACC
+
FFFFFF
@16035
AGCACC
+
FFFFFF
@16036
ATGACC
+
FFFFFF
@16037
AACATA
+
FFFFFF
@16038
AGCACC
+
FFFFFF
@16039
AGGACC
+
FFFFFF
@16040
ATAACC
+
FFFFFF
@16041
ATCACC
+
FFFFFF
@16042
ATGACC
+
FFFFFF
@16043
ATAACC
+
FFFFFF
@16044
AGGACC
+
FFFFFF
@16045
AAGACC
+
FFFFFF
@16046
ATAACC
+
FFFFFF
@16047
AGCACC
+
FFFFFF
@16048
AAGACA
+
FFFFFF
@16049
AGGACC
+
FFFFFF
@16050
ATGACC
+
FFFFFF
@16051
AGGACC
+
FFFFFF
@16052
ATGACC
+
FFFFFF
@16053
ATCACC
+
FFFFFF
@16054
AACACA
+
FFFFFF
@16055
AACACC
+
FFFFFF
@16056
AGCACC
+
FFFFFF
@16057
AACACA
+
FFFFFF
@16058
AGCACC
+
FFFFFF
@16059
AGAACC
+
FFFFFF
@16060
ATGACA
+
FFFFFF
@16061
ATGACC
+
FFFFFF
@16062
AACACC
+
FFFFFF
@16063
AACACA
+
FFFFFF
@16064
ATGACC
+
FFFFFF
@16065
ATCACC
+
FFFFFF
@16066
AACACC
+
FFFFFF
@16067
AAGACA
+
FFFFFF
@16068
AAAACC
+
FFFFFF
@16069
ATGACC
+
FFFFFF
@16070
ATGACC
+
FFFFFF
@16071
ATCACC
+
FFFFFF
@16072
ATAACC
+
FFFFFF
@16073
AGTACC
+
FFFFFF
@16074
AACACC
+
FFFFFF
@16075
AGTACC
+
FFFFFF
@16076
ATAACC
+
FFFFFF
@16077
ATGACC
+
FFFFFF
@16078
AACACA
+
FFFFFF
@16079
ATGACC
+
FFFFFF
@16080
AGGACC
+
FFFFFF
@16081
AAAACC
+
FFFFFF
@16082
ATCACC
+
FFFFFF
@16083
AAAACC
+
FFFFFF
@16084
AGCACC
+
FFFFFF
@16085
AGGACC
+
FFFFFF
@16086
ATAACC
+
FFFFFF
@16087
ATCACC
+
FFFFFF
@16088
AAGACA
+
FFFFFF
@16089
AAAACC
+
FFFFFF
@16090
AAGACA
+
FFFFFF
@16091
AAGACA
+
FFFFFF
@16092
AAAACC
+
FFFFFF
@16093
ATAACC
+
FFFFFF
@16094
ATAACC
+
FFFFFF
@16095
AGCACC
+
FFFFFF
@16096
ATAACC
+
FFFFFF
@16097
ATGACC
+
FFFFFF
@16098
ATAACC
+
FFFFFF
@16099
AAAACC
+
FFFFFF
@16100
AAGACC
+
FFFFFF
@16101
ATAACC
+
FFFFFF
@16102
ATGACC
+
FFFFFF
@16103
AACACC
+
FFFFFF
@16104
AAGACC
+
FFFFFF
@16105
ATCACC
+
FFFFFF
@16106
AAGACC
+
FFFFFF
@16107
AGGACC
+
FFFFFF
@16108
ATAACC
+
FFFFFF
@16109
ATGACC
+
FFFFFF
@16110
ATCACC
+
FFFFFF
@16111
AGTACC
+
FFFFFF
@16112
AGCACC
+
FFFFFF
@16113
AAGACA
+
FFFFFF
@16114
AAAACC
+
FFFFFF
@16115
AAGACA
+
FFFFFF
@16116
ATGACC
+
FFFFFF
@16117
AAGACC
+
FFFFFF
@16118
AAAACC
+
FFFFFF
@16119
ATAACC
+
FFFFFF
@16120
ATAACC
+
FFFFFF
@16121
AGGACC
+
FFFFFF
@16122
ATGACC
+
FFFFFF
@16123
ATGACC
+
FFFFFF
@16124
ATGACC
+
FFFFFF
@16125
AAAACC
+
FFFFFF
@16126
AACACA
+
FFFFFF
@16127
AGCACC
+
FFFFFF
@16128
ATCACC
+
FFFFFF
@16129
AACACA
+
FFFFFF
@16130
ATAACC
+
FFFFFF
@16131
AACACA
+
FFFFFF
@16132
AACACC
+
FFFFFF
@16133
AGCACC
+
FFFFFF
@16134
ATAACC
+
FFFFFF
@16135
AAGACC
+
FFFFFF
@16136
ATCACC
+
FFFFFF
@16137
ATCACC
+
FFFFFF
@16138
AACACA
+
FFFFFF
@16139
AAAACC
+
FFFFFF
@16140
AGGACC
+
FFFFFF
@16141
AACACA
+
FFFFFF
@16142
ATAACC
+
FFFFFF
@16143
ATGACA
+
FFFFFF
@16144
ATAACC
+
FFFFFF
@16145
ACCACC
+
FFFFFF
@16146
ATGACC
+
FFFFFF
@16147
ATAACC
+
FFFFFF
@16148
AAGACA
+
FFFFFF
@16149
AAAACC
+
FFFFFF
@16150
ATGACC
+
FFFFFF
@16151
ATGACC
+
FFFFFF
@16152
ATAACC
+
FFFFFF
@16153
ATGACC
+
FFFFFF
@16154
ATCACC
+
FFFFFF
@16155
AGGACC
+
FFFFFF
@16156
ATAACC
+
FFFFFF
@16157
ATAACC
+
FFFFFF
@16158
ATGACC
+
FFFFFF
@16159
ATAACC
+
FFFFFF
@16160
ATAACC
+
FFFFFF
@16161
ATGACC
+
FFFFFF
@16162
AACACC
+
FFFFFF
@16163
AGGACC
+
FFFFFF
@16164
AACACA
+
FFFFFF
@16165
AACACA
+
FFFFFF
@16166
AGGACC
+
FFFFFF
@16167
ATGACC
+
FFFFFF
@16168
ATAACC
+
FFFFFF
@16169
AAAACC
+
FFFFFF
@16170
AAAACC
+
FFFFFF
@16171
ATGACC
+
FFFFFF
@16172
ATTACC
+
FFFFFF
@16173
AGTACC
+
FFFFFF
@16174
AAGACA
+
FFFFFF
@16175
ATGACC
+
FFFFFF
@16176
AACACC
+
FFFFFF
@16177
ATGACC
+
FFFFFF
@16178
AAGACC
+
FFFFFF
@16179
AAGACA
+
FFFFFF
@16180
ATGACC
+
FFFFFF
@16181
ATGACC
+
FFFFFF
@16182
ATAACC
+
FFFFFF
@16183
ATCACC
+
FFFFFF
@16184
AACACA
+
FFFFFF
@16185
AAAACC
+
FFFFFF
@16186
ATAACC
+
FFFFFF
@16187
ATGACA
+
FFFFFF
@16188
AAGACC
+
FFFFFF
@16189
ATGACA
+
FFFFFF
@16190
ATGACC
+
FFFFFF
@16191
AACACA
+
FFFFFF
@16192
AACACA
+
FFFFFF
@16193
AACACA
+
FFFFFF
@16194
ATGACA
+
FFFFFF
@16195
ATCACC
+
FFFFFF
@16196
ATAACC
+
FFFFFF
@16197
ATGACC
+
FFFFFF
@16198
AGGACC
+
FFFFFF
@16199
ATGACC
+
FFFFFF
@16200
AAGACA
+
FFFFFF
@16201
ATGACC
+
FFFFFF
@16202
AACACC
+
FFFFFF
@16203
AACACA
+
FFFFFF
@16204
AACACA
+
FFFFFF
@16205
AAAACC
+
FFFFFF
@16206
AGCACC
+
FFFFFF
@16207
ATAACC
+
FFFFFF
@16208
ATAACC
+
FFFFFF
@16209
AACACA
+
FFFFFF
@16210
AGCACC
+
FFFFFF
@16211
AAGACC
+
FFFFFF
@16212
ATAACC
+
FFFFFF
@16213
AAGACC
+
FFFFFF
@16214
ATCACC
+
FFFFFF
@16215
AAAACC
+
FFFFFF
@16216
AAAACC
+
FFFFFF
@16217
AAAACA
+
FFFFFF
@16218
AAAACC
+
FFFFFF
@16219
ATCACC
+
FFFFFF
@16220
AACACC
+
FFFFFF
@16221
AGCACC
+
FFFFFF
@16222
AAGACA
+
FFFFFF
@16223
ATGACC
+
FFFFFF
@16224
ATGACC
+
FFFFFF
@16225
AAAACC
+
FFFFFF
@16226
ATGACC
+
FFFFFF
@16227
ATGACC
+
FFFFFF
@16228
AACACA
+
FFFFFF
@16229
ATAACC
+
FFFFFF
@16230
ATAACC
+
FFFFFF
@16231
AAGACC
+
FFFFFF
@16232
AGCACC
+
FFFFFF
@16233
AAAACC
+
FFFFFF
@16234
AGGACC
+
FFFFFF
@16235
ATCACC
+
FFFFFF
@16236
ATGACC
+
FFFFFF
@16237
ATAACA
+
FFFFFF
@16238
ATAACC
+
FFFFFF
@16239
ATAACC
+
FFFFFF
@16240
AACACC
+
FFFFFF
@16241
AACACC
+
FFFFFF
@16242
AAGACA
+
FFFFFF
@16243
AAGACA
+
FFFFFF
@16244
ATGACC
+
FFFFFF
@16245
AACACC
+
FFFFFF
@16246
ATGACC
+
FFFFFF
@16247
AAGACA
+
FFFFFF
@16248
ATGACC
+
FFFFFF
@16249
AAGACA
+
FFFFFF
@16250
ATGACC
+
FFFFFF
@16251
AAGACC
+
FFFFFF
@16252
ATGACC
+
FFFFFF
@16253
AAAACA
+
FFFFFF
@16254
ATAACC
+
FFFFFF
@16255
AAGACC
+
FFFFFF
@16256
AAGACC
+
FFFFFF
@16257
AGGACC
+
FFFFFF
@16258
AAGACA
+
FFFFFF
@16259
AAAACC
+
FFFFFF
@16260
ATGACC
+
FFFFFF
@16261
AACACA
+
FFFFFF
@16262
AACACA
+
FFFFFF
@16263
AAAACC
+
FFFFFF
@16264
ATGACC
+
FFFFFF
@16265
AGCACC
+
FFFFFF
@16266
ATGACC
+
FFFFFF
@16267
ATAACC
+
FFFFFF
@16268
ATAACC
+
FFFFFF
@16269
ATGACC
+
FFFFFF
@16270
ATGACC
+
FFFFFF
@16271
AAAACC
+
FFFFFF
@16272
AAAACA
+
FFFFFF
@16273
ATGACC
+
FFFFFF
@16274
ATGACA
+
FFFFFF
@16275
ATAACC
+
FFFFFF
@16276
ATCACC
+
FFFFFF
@16277
ATCACC
+
FFFFFF
@16278
ATCACC
+
FFFFFF
@16279
AGCACC
+
FFFFFF
@16280
ATAACC
+
FFFFFF
@16281
ATAACC
+
FFFFFF
@16282
ATGACA
+
FFFFFF
@16283
AACACA
+
FFFFFF
@16284
AAAACA
+
FFFFFF
@16285
AAAACA
+
FFFFFF
@16286
AAAACC
+
FFFFFF
@16287
ATCACC
+
FFFFFF
@16288
ATGACC
+
FFFFFF
@16289
ATGACC
+
FFFFFF
@16290
ATGACC
+
FFFFFF
@16291
ATAACA
+
FFFFFF
@16292
ATGACA
+
FFFFFF
@16293
AAGACA
+
FFFFFF
@16294
AAGACA
+
FFFFFF
@16295
AACACA
+
FFFFFF
@16296
AACACA
+
FFFFFF
@16297
ATAACC
+
FFFFFF
@16298
ATCACC
+
FFFFFF
@16299
AACACA
+
FFFFFF
@16300
AAAACC
+
FFFFFF
@16301
ATAACC
+
FFFFFF
@16302
ATAACC
+
FFFFFF
@16303
ATAACC
+
FFFFFF
@16304
ATAACC
+
FFFFFF
@16305
AAGACA
+
FFFFFF
@16306
AGGACC
+
FFFFFF
@16307
ATAATC
+
FFFFFF
@16308
AGTACC
+
FFFFFF
@16309
AGGACC
+
FFFFFF
@16310
ATGACC
+
FFFFFF
@16311
ATAACC
+
FFFFFF
@16312
AAGACC
+
FFFFFF
@16313
AGAACC
+
FFFFFF
@16314
AAAACA
+
FFFFFF
@16315
AGCACC
+
FFFFFF
@16316
AGGACC
+
FFFFFF
@16317
AACACC
+
FFFFFF
@16318
ATAACC
+
FFFFFF
@16319
AGCACC
+
FFFFFF
@16320
ATGACC
+
FFFFFF
@16321
AGGACC
+
FFFFFF
@16322
AACACC
+
FFFFFF
@16323
ATCACC
+
FFFFFF
@16324
AGTACC
+
FFFFFF
@16325
ATGACC
+
FFFFFF
@16326
ATAACC
+
FFFFFF
@16327
ATAACC
+
FFFFFF
@16328
ATGACC
+
FFFFFF
@16329
AAAACC
+
FFFFFF
@16330
AACACA
+
FFFFFF
@16331
ATGACC
+
FFFFFF
@16332
ATGACA
+
FFFFFF
@16333
ATCACC
+
FFFFFF
@16334
AACACC
+
FFFFFF
@16335
AAAACC
+
FFFFFF
@16336
ATAATC
+
FFFFFF
@16337
AGAACC
+
FFFFFF
@16338
ATAACC
+
FFFFFF
@16339
ATGACC
+
FFFFFF
@16340
AGCACC
+
FFFFFF
@16341
ATAACC
+
FFFFFF
@16342
ATAACC
+
FFFFFF
@16343
ATGACC
+
FFFFFF
@16344
AGTACC
+
FFFFFF
@16345
ATCACC
+
FFFFFF
@16346
AGTACC
+
FFFFFF
@16347
AGCACC
+
FFFFFF
@16348
AAAACC
+
FFFFFF
@16349
AAAACC
+
FFFFFF
@16350
AAAACC
+
FFFFFF
@16351
ATGACC
+
FFFFFF
@16352
ATGACC
+
FFFFFF
@16353
ATGACA
+
FFFFFF
@16354
AGTACC
+
FFFFFF
@16355
ATAACC
+
FFFFFF
@16356
AAGACC
+
FFFFFF
@16357
ATGACC
+
FFFFFF
@16358
ATGAGC
+
FFFFFF
@16359
AAGACA
+
FFFFFF
@16360
AGGACC
+
FFFFFF
@16361
AAAACC
+
FFFFFF
@16362
ATAACC
+
FFFFFF
@16363
AGGACC
+
FFFFFF
@16364
ATAACC
+
FFFFFF
@16365
ATGACC
+
FFFFFF
@16366
ATCACC
+
FFFFFF
@16367
ATCACC
+
FFFFFF
@16368
ATAACC
+
FFFFFF
@16369
AAGACC
+
FFFFFF
@16370
AGGACC
+
FFFFFF
@16371
ATAACC
+
FFFFFF
@16372
AAAACC
+
FFFFFF
@16373
AGTACC
+
FFFFFF
@16374
ATAACC
+
FFFFFF
@16375
AGGACC
+
FFFFFF
@16376
AGGACC
+
FFFFFF
@16377
ATGACC
+
FFFFFF
@16378
ATAACC
+
FFFFFF
@16379
ACCACC
+
FFFFFF
@16380
ATGACC
+
FFFFFF
@16381
AAGACC
+
FFFFFF
@16382
AAGACA
+
FFFFFF
@16383
AACACA
+
FFFFFF
@16384
ATAACC
+
FFFFFF
@16385
AAGACA
+
FFFFFF
@16386
AGGACC
+
FFFFFF
@16387
ATGACC
+
FFFFFF
@16388
AGAACC
+
FFFFFF
@16389
AAAACC
+
FFFFFF
@16390
ATAACC
+
FFFFFF
@16391
AAAACC
+
FFFFFF
@16392
AAAACC
+
FFFFFF
@16393
ATAACC
+
FFFFFF
@16394
AGCACC
+
FFFFFF
@16395
ATAACC
+
FFFFFF
@16396
AGCACC
+
FFFFFF
@16397
AAGACA
+
FFFFFF
@16398
ATGACC
+
FFFFFF
@16399
ATAACC
+
FFFFFF
@16400
AGTACC
+
FFFFFF
@16401
AGAACC
+
FFFFFF
@16402
ATAACA
+
FFFFFF
@16403
AGTACC
+
FFFFFF
@16404
ATCACC
+
FFFFFF
@16405
AGGACC
+
FFFFFF
@16406
AAAACC
+
FFFFFF
@16407
AAAACC
+
FFFFFF
@16408
AACACC
+
FFFFFF
@16409
AAGACC
+
FFFFFF
@16410
AAAACA
+
FFFFFF
@16411
ATCACC
+
FFFFFF
@16412
AACACC
+
FFFFFF
@16413
AGGACC
+
FFFFFF
@16414
ATCACC
+
FFFFFF
@16415
ATGACC
+
FFFFFF
@16416
ATAACC
+
FFFFFF
@16417
ATGACC
+
FFFFFF
@16418
ATGACC
+
FFFFFF
@16419
AGTACC
+
FFFFFF
@16420
ATAACC
+
FFFFFF
@16421
AAAACC
+
FFFFFF
@16422
AACACA
+
FFFFFF
@16423
AAAACC
+
FFFFFF
@16424
ATAACC
+
FFFFFF
@16425
ATAACC
+
FFFFFF
@16426
ATGACC
+
FFFFFF
@16427
ATGACC
+
FFFFFF
@16428
AGCACC
+
FFFFFF
@16429
ATGACC
+
FFFFFF
@16430
ATAACC
+
FFFFFF
@16431
AAGACC
+
FFFFFF
@16432
AAGACA
+
FFFFFF
@16433
ATAACC
+
FFFFFF
@16434
AAAACC
+
FFFFFF
@16435
AAAACC
+
FFFFFF
@16436
ATAACC
+
FFFFFF
@16437
AGCACC
+
FFFFFF
@16438
AACACC
+
FFFFFF
@16439
AACACC
+
FFFFFF
@16440
AGCACC
+
FFFFFF
@16441
ATCACC
+
FFFFFF
@16442
AGCACC
+
FFFFFF
@16443
ATAACC
+
FFFFFF
@16444
AACACA
+
FFFFFF
@16445
AGGACC
+
FFFFFF
@16446
ATAACC
+
FFFFFF
@16447
AAAACC
+
FFFFFF
@16448
ATCACC
+
FFFFFF
@16449
ATGACC
+
FFFFFF
@16450
AAAACC
+
FFFFFF
@16451
AAAACC
+
FFFFFF
@16452
AAAACC
+
FFFFFF
@16453
AGTACC
+
FFFFFF
@16454
ATAACC
+
FFFFFF
@16455
AGCACC
+
FFFFFF
@16456
ATGACC
+
FFFFFF
@16457
AGGACC
+
FFFFFF
@16458
AGGACC
+
FFFFFF
@16459
ATAACC
+
FFFFFF
@16460
AAAACC
+
FFFFFF
@16461
ATGACC
+
FFFFFF
@16462
ATGACC
+
FFFFFF
@16463
ATAACC
+
FFFFFF
@16464
ATGACC
+
FFFFFF
@16465
AAGACC
+
FFFFFF
@16466
ATAACA
+
FFFFFF
@16467
AGCACC
+
FFFFFF
@16468
AAGACC
+
FFFFFF
@16469
AAAACC
+
FFFFFF
@16470
AAAACC
+
FFFFFF
@16471
AAAACC
+
FFFFFF
@16472
ATAACC
+
FFFFFF
@16473
AAGACC
+
FFFFFF
@16474
AGGACC
+
FFFFFF
@16475
AGGACC
+
FFFFFF
@16476
AAAACC
+
FFFFFF
@16477
AGGACC
+
FFFFFF
@16478
AGGACC
+
FFFFFF
@16479
AACACC
+
FFFFFF
@16480
ATCACC
+
FFFFFF
@16481
ATGACC
+
FFFFFF
@16482
ATGACC
+
FFFFFF
@16483
ATCACC
+
FFFFFF
@16484
AACACA
+
FFFFFF
@16485
ATAACC
+
FFFFFF
@16486
AACACC
+
FFFFFF
@16487
AAGACC
+
FFFFFF
@16488
ATGACC
+
FFFFFF
@16489
ATGACC
+
FFFFFF
@16490
AGCACC
+
FFFFFF
@16491
AACACA
+
FFFFFF
@16492
AGCACC
+
FFFFFF
@16493
ATGACA
+
FFFFFF
@16494
AAAACC
+
FFFFFF
@16495
AAGACA
+
FFFFFF
@16496
ATGACC
+
FFFFFF
@16497
AGCACC
+
FFFFFF
@16498
ATGACA
+
FFFFFF
@16499
AGTACC
+
FFFFFF
@16500
ACCACC
+
FFFFFF
@16501
AAAACC
+
FFFFFF
@16502
AACACA
+
FFFFFF
@16503
AAGACC
+
FFFFFF
@16504
ATAACC
+
FFFFFF
@16505
AGGACC
+
FFFFFF
@16506
ATGACC
+
FFFFFF
@16507
AGCACC
+
FFFFFF
@16508
AAGACC
+
FFFFFF
@16509
ATCACC
+
FFFFFF
@16510
ATGACC
+
FFFFFF
@16511
ATGACC
+
FFFFFF
@16512
AAAACC
+
FFFFFF
@16513
ATAACC
+
FFFFFF
@16514
AGGACC
+
FFFFFF
@16515
AGCACC
+
FFFFFF
@16516
ATGACC
+
FFFFFF
@16517
AAAACC
+
FFFFFF
@16518
AGCACC
+
FFFFFF
@16519
AAAACC
+
FFFFFF
@16520
AGAACC
+
FFFFFF
@16521
AGCACC
+
FFFFFF
@16522
ATAACC
+
FFFFFF
@16523
AAAACC
+
FFFFFF
@16524
ATAACC
+
FFFFFF
@16525
ATAACC
+
FFFFFF
@16526
AGGACC
+
FFFFFF
@16527
AGCACC
+
FFFFFF
@16528
AAGACA
+
FFFFFF
@16529
ATGACC
+
FFFFFF
@16530
AACACC
+
FFFFFF
@16531
AAGACA
+
FFFFFF
@16532
ATAACC
+
FFFFFF
@16533
AACACC
+
FFFFFF
@16534
ATCACC
+
FFFFFF
@16535
ATCACC
+
FFFFFF
@16536
AAAACC
+
FFFFFF
@16537
ATAACC
+
FFFFFF
@16538
ATAACC
+
FFFFFF
@16539
ATGACA
+
FFFFFF
@16540
AGCACC
+
FFFFFF
@16541
ATAACC
+
FFFFFF
@16542
AACACC
+
FFFFFF
@16543
AACACC
+
FFFFFF
@16544
ATAACC
+
FFFFFF
@16545
ATCATC
+
FFFFFF
@16546
AACACA
+
FFFFFF
@16547
ATAACC
+
FFFFFF
@16548
AAAACC
+
FFFFFF
@16549
ATCACC
+
FFFFFF
@16550
ATAACC
+
FFFFFF
@16551
ATAACC
+
FFFFFF
@16552
AAGACC
+
FFFFFF
@16553
AAGACA
+
FFFFFF
@16554
ATAACC
+
FFFFFF
@16555
AAAACC
+
FFFFFF
@16556
AAAACC
+
FFFFFF
@16557
AGGACC
+
FFFFFF
@16558
AGCACC
+
FFFFFF
@16559
ATCACC
+
FFFFFF
@16560
AGGACC
+
FFFFFF
@16561
ATGACC
+
FFFFFF
@16562
AAGACA
+
FFFFFF
@16563
ATGACC
+
FFFFFF
@16564
AGGACC
+
FFFFFF
@16565
ATAACC
+
FFFFFF
@16566
AAAACC
+
FFFFFF
@16567
ATCACC
+
FFFFFF
@16568
AAGACA
+
FFFFFF
@16569
AACACA
+
FFFFFF
@16570
AGCACC
+
FFFFFF
@16571
ATAACA
+
FFFFFF
@16572
AACACA
+
FFFFFF
@16573
ATCACC
+
FFFFFF
@16574
AAAACC
+
FFFFFF
@16575
ATAACC
+
FFFFFF
@16576
ATCACC
+
FFFFFF
@16577
AAAACC
+
FFFFFF
@16578
AAGACA
+
FFFFFF
@16579
AGTACC
+
FFFFFF
@16580
AAAACC
+
FFFFFF
@16581
AACACA
+
FFFFFF
@16582
AGCACC
+
FFFFFF
@16583
AACACA
+
FFFFFF
@16584
ATCACC
+
FFFFFF
@16585
ATAACC
+
FFFFFF
@16586
AACACC
+
FFFFFF
@16587
AGAACC
+
FFFFFF
@16588
ATGACA
+
FFFFFF
@16589
AAGACA
+
FFFFFF
@16590
ATGACA
+
FFFFFF
@16591
AAAACA
+
FFFFFF
@16592
ATGACC
+
FFFFFF
@16593
ATAACC
+
FFFFFF
@16594
AGTACC
+
FFFFFF
@16595
AACACC
+
FFFFFF
@16596
ATGACA
+
FFFFFF
@16597
AGCACC
+
FFFFFF
@16598
ATGACC
+
FFFFFF
@16599
AACACA
+
FFFFFF
@16600
AAAACC
+
FFFFFF
@16601
ATAACC
+
FFFFFF
@16602
AACACA
+
FFFFFF
@16603
AAAACC
+
FFFFFF
@16604
ATAACC
+
FFFFFF
@16605
ATAACC
+
FFFFFF
@16606
ATCACC
+
FFFFFF
@16607
AAGACC
+
FFFFFF
@16608
ATCACC
+
FFFFFF
@16609
ACAACC
+
FFFFFF
@16610
AGCACC
+
FFFFFF
@16611
ATGACC
+
FFFFFF
@16612
ATCACC
+
FFFFFF
@16613
AGCACC
+
FFFFFF
@16614
AAGACA
+
FFFFFF
@16615
AGCACC
+
FFFFFF
@16616
ATAACC
+
FFFFFF
@16617
AAAACC
+
FFFFFF
@16618
AAGACC
+
FFFFFF
@16619
ATGACC
+
FFFFFF
@16620
ATGACA
+
FFFFFF
@16621
ATGACC
+
FFFFFF
@16622
AAAACC
+
FFFFFF
@16623
AAAACC
+
FFFFFF
@16624
AAGACA
+
FFFFFF
@16625
AGCACC
+
FFFFFF
@16626
ATAACC
+
FFFFFF
@16627
AAAACC
+
FFFFFF
@16628
ATGAGC
+
FFFFFF
@16629
AAGACC
+
FFFFFF
@16630
AACACC
+
FFFFFF
@16631
AACACA
+
FFFFFF
@16632
AGCACC
+
FFFFFF
@16633
ATGACC
+
FFFFFF
@16634
AACACC
+
FFFFFF
@16635
AAGACA
+
FFFFFF
@16636
ATAACC
+
FFFFFF
@16637
ATAACC
+
FFFFFF
@16638
AAAACC
+
FFFFFF
@16639
AAAACC
+
FFFFFF
@16640
AAAACC
+
FFFFFF
@16641
AGCACC
+
FFFFFF
@16642
AACACA
+
FFFFFF
@16643
ATAACC
+
FFFFFF
@16644
ATGACC
+
FFFFFF
@16645
ATGACC
+
FFFFFF
@16646
AACACA
+
FFFFFF
@16647
ATAACC
+
FFFFFF
@16648
ATCACC
+
FFFFFF
@16649
ATGACC
+
FFFFFF
@16650
AAAACC
+
FFFFFF
@16651
AAGACA
+
FFFFFF
@16652
ATAACC
+
FFFFFF
@16653
AAAACC
+
FFFFFF
@16654
AGCACC
+
FFFFFF
@16655
ATAACC
+
FFFFFF
@16656
ATGACC
+
FFFFFF
@16657
ATAACC
+
FFFFFF
@16658
ACCACC
+
FFFFFF
@16659
ATAACC
+
FFFFFF
@16660
AACACA
+
FFFFFF
@16661
ATGACC
+
FFFFFF
@16662
AGGACC
+
FFFFFF
@16663
AGGACC
+
FFFFFF
@16664
ATAACC
+
FFFFFF
@16665
ATAACC
+
FFFFFF
@16666
AAGACA
+
FFFFFF
@16667
AGGACC
+
FFFFFF
@16668
ATGAGC
+
FFFFFF
@16669
AAGACC
+
FFFFFF
@16670
ACCACC
+
FFFFFF
@16671
ACGACA
+
FFFFFF
@16672
AACACA
+
FFFFFF
@16673
ATGACC
+
FFFFFF
@16674
AAAACA
+
FFFFFF
@16675
AAGACC
+
FFFFFF
@16676
ATAACC
+
FFFFFF
@16677
AGTACC
+
FFFFFF
@16678
ATCACC
+
FFFFFF
@16679
ATGACC
+
FFFFFF
@16680
AAAACC
+
FFFFFF
@16681
AGCACC
+
FFFFFF
@16682
AAGACA
+
FFFFFF
@16683
AGGACC
+
FFFFFF
@16684
ATGACC
+
FFFFFF
@16685
AAGACC
+
FFFFFF
@16686
AGGACC
+
FFFFFF
@16687
ATAACC
+
FFFFFF
@16688
AGCACC
+
FFFFFF
@16689
ATGACC
+
FFFFFF
@16690
AACACA
+
FFFFFF
@16691
ATAACC
+
FFFFFF
@16692
AAAACC
+
FFFFFF
@16693
AACACA
+
FFFFFF
@16694
ATGACC
+
FFFFFF
@16695
AAAACC
+
FFFFFF
@16696
ATGACC
+
FFFFFF
@16697
ATGACC
+
FFFFFF
@16698
ATAACC
+
FFFFFF
@16699
ATGACC
+
FFFFFF
@16700
ATGACC
+
FFFFFF
@16701
AAGACC
+
FFFFFF
@16702
ATGACC
+
FFFFFF
@16703
ATAACC
+
FFFFFF
@16704
AGGACC
+
FFFFFF
@16705
AACACA
+
FFFFFF
@16706
AAAACC
+
FFFFFF
@16707
ATGACC
+
FFFFFF
@16708
ATAACC
+
FFFFFF
@16709
ATGACC
+
FFFFFF
@16710
AACACA
+
FFFFFF
@16711
AACACA
+
FFFFFF
@16712
AAGACC
+
FFFFFF
@16713
AAGACA
+
FFFFFF
@16714
AACACC
+
FFFFFF
@16715
AAAACC
+
FFFFFF
@16716
AACACC
+
FFFFFF
@16717
AAGACA
+
FFFFFF
@16718
AGCACC
+
FFFFFF
@16719
ATCACC
+
FFFFFF
@16720
AACACA
+
FFFFFF
@16721
ATAACC
+
FFFFFF
@16722
ATGACC
+
FFFFFF
@16723
ACAACC
+
FFFFFF
@16724
ATGACC
+
FFFFFF
@16725
ATCACC
+
FFFFFF
@16726
AAAACC
+
FFFFFF
@16727
ATCACC
+
FFFFFF
@16728
ATGACC
+
FFFFFF
@16729
AGCACC
+
FFFFFF
@16730
AGGACC
+
FFFFFF
@16731
AAGACC
+
FFFFFF
@16732
AGCACC
+
FFFFFF
@16733
AAGACA
+
FFFFFF
@16734
ATGACC
+
FFFFFF
@16735
ATGAGC
+
FFFFFF
@16736
ATAACC
+
FFFFFF
@16737
ATAACC
+
FFFFFF
@16738
ATGACC
+
FFFFFF
@16739
ATAACC
+
FFFFFF
@16740
ATGACC
+
FFFFFF
@16741
ATGACC
+
FFFFFF
@16742
ATGACC
+
FFFFFF
@16743
ATAACA
+
FFFFFF
@16744
ATGACC
+
FFFFFF
@16745
ATGACC
+
FFFFFF
@16746
ATCACC
+
FFFFFF
@16747
AACACA
+
FFFFFF
@16748
AGTACC
+
FFFFFF
@16749
ATAACC
+
FFFFFF
@16750
AAGACA
+
FFFFFF
@16751
ATGACC
+
FFFFFF
@16752
AAGACC
+
FFFFFF
@16753
AACACC
+
FFFFFF
@16754
ATGACC
+
FFFFFF
@16755
ATAACC
+
FFFFFF
@16756
ATAACA
+
FFFFFF
@16757
AAAACC
+
FFFFFF
@16758
AAGACC
+
FFFFFF
@16759
ATGACC
+
FFFFFF
@16760
ATGACC
+
FFFFFF
@16761
ATCACC
+
FFFFFF
@16762
AACACA
+
FFFFFF
@16763
AGCACC
+
FFFFFF
@16764
ATGACC
+
FFFFFF
@16765
AAAACC
+
FFFFFF
@16766
AGAACC
+
FFFFFF
@16767
AACACA
+
FFFFFF
@16768
AAAACC
+
FFFFFF
@16769
ATAACC
+
FFFFFF
@16770
AAGACA
+
FFFFFF
@16771
AGGACC
+
FFFFFF
@16772
ATGACC
+
FFFFFF
@16773
AAAACC
+
FFFFFF
@16774
ATAACC
+
FFFFFF
@16775
ATGACC
+
FFFFFF
@16776
ATAACC
+
FFFFFF
@16777
AACACA
+
FFFFFF
@16778
ATGAGC
+
FFFFFF
@16779
AAAACC
+
FFFFFF
@16780
AAGACC
+
FFFFFF
@16781
ATGACC
+
FFFFFF
@16782
AACACA
+
FFFFFF
@16783
AGTACC
+
FFFFFF
@16784
AAAACC
+
FFFFFF
@16785
AACACA
+
FFFFFF
@16786
AGGACC
+
FFFFFF
@16787
AAGACA
+
FFFFFF
@16788
ATGACC
+
FFFFFF
@16789
ATAACC
+
FFFFFF
@16790
ATAACC
+
FFFFFF
@16791
ATAACC
+
FFFFFF
@16792
AACACC
+
FFFFFF
@16793
ATAACC
+
FFFFFF
@16794
ATGACC
+
FFFFFF
@16795
ATGACA
+
FFFFFF
@16796
ATGACC
+
FFFFFF
@16797
AGTACC
+
FFFFFF
@16798
ATGACC
+
FFFFFF
@16799
AGCACC
+
FFFFFF
@16800
ATGACC
+
FFFFFF
@16801
ATGACC
+
FFFFFF
@16802
AACACA
+
FFFFFF
@16803
ATAACC
+
FFFFFF
@16804
AGCACC
+
FFFFFF
@16805
AACACA
+
FFFFFF
@16806
ATGACC
+
FFFFFF
@16807
ACCACC
+
FFFFFF
@16808
AGCACC
+
FFFFFF
@16809
ATAACC
+
FFFFFF
@16810
AGCACC
+
FFFFFF
@16811
ATGACC
+
FFFFFF
@16812
AGCACC
+
FFFFFF
@16813
AAAACC
+
FFFFFF
@16814
AACACA
+
FFFFFF
@16815
AAGACC
+
FFFFFF
@16816
AGCACC
+
FFFFFF
@16817
ATCACC
+
FFFFFF
@16818
AGCACC
+
FFFFFF
@16819
AGCACC
+
FFFFFF
@16820
ATCACC
+
FFFFFF
@16821
ATGACC
+
FFFFFF
@16822
ATAACC
+
FFFFFF
@16823
AAGACC
+
FFFFFF
@16824
AAAACC
+
FFFFFF
@16825
AGGACC
+
FFFFFF
@16826
ATGACC
+
FFFFFF
@16827
AACACC
+
FFFFFF
@16828
ATAACC
+
FFFFFF
@16829
ATGACC
+
FFFFFF
@16830
ATAACC
+
FFFFFF
@16831
ATCACC
+
FFFFFF
@16832
ATAACC
+
FFFFFF
@16833
ATAACC
+
FFFFFF
@16834
ATAACC
+
FFFFFF
@16835
ATGACC
+
FFFFFF
@16836
AGCACC
+
FFFFFF
@16837
AGCACC
+
FFFFFF
@16838
AAGACC
+
FFFFFF
@16839
ATCACC
+
FFFFFF
@16840
AACACA
+
FFFFFF
@16841
AAAACC
+
FFFFFF
@16842
AAGACA
+
FFFFFF
@16843
ATGACC
+
FFFFFF
@16844
AGCACC
+
FFFFFF
@16845
ATGACC
+
FFFFFF
@16846
AAAACC
+
FFFFFF
@16847
AACACC
+
FFFFFF
@16848
AAAACA
+
FFFFFF
@16849
ATAACC
+
FFFFFF
@16850
ATAACC
+
FFFFFF
@16851
AACACC
+
FFFFFF
@16852
AGGACC
+
FFFFFF
@16853
AAAACC
+
FFFFFF
@16854
ATAACA
+
FFFFFF
@16855
ATAACC
+
FFFFFF
@16856
ATGACC
+
FFFFFF
@16857
AAGACC
+
FFFFFF
@16858
ATCACC
+
FFFFFF
@16859
ATGAGC
+
FFFFFF
@16860
AGGACC
+
FFFFFF
@16861
ATAACC
+
FFFFFF
@16862
ATGACC
+
FFFFFF
@16863
AGCACC
+
FFFFFF
@16864
AGCACC
+
FFFFFF
@16865
AAAACC
+
FFFFFF
@16866
AGCACC
+
FFFFFF
@16867
ATGACC
+
FFFFFF
@16868
ATGACC
+
FFFFFF
@16869
AGCACC
+
FFFFFF
@16870
AAGACA
+
FFFFFF
@16871
ATAACA
+
FFFFFF
@16872
AAGACC
+
FFFFFF
@16873
AGGACC
+
FFFFFF
@16874
AGTACC
+
FFFFFF
@16875
ATCACC
+
FFFFFF
@16876
AACACA
+
FFFFFF
@16877
AAAACC
+
FFFFFF
@16878
ATGACC
+
FFFFFF
@16879
ATGACA
+
FFFFFF
@16880
ATGACC
+
FFFFFF
@16881
AGTACC
+
FFFFFF
@16882
ATGACC
+
FFFFFF
@16883
AAGACA
+
FFFFFF
@16884
ATGACC
+
FFFFFF
@16885
AGTACC
+
FFFFFF
@16886
AACACA
+
FFFFFF
@16887
AAAACC
+
FFFFFF
@16888
ATAACA
+
FFFFFF
@16889
AGCACC
+
FFFFFF
@16890
AACACA
+
FFFFFF
@16891
AGCACC
+
FFFFFF
@16892
ATAACC
+
FFFFFF
@16893
ATAACC
+
FFFFFF
@16894
AACACC
+
FFFFFF
@16895
ATAACC
+
FFFFFF
@16896
ATGACC
+
FFFFFF
@16897
ACAACC
+
FFFFFF
@16898
AAGACA
+
FFFFFF
@16899
ATGACC
+
FFFFFF
@16900
ATAACC
+
FFFFFF
@16901
AGCACC
+
FFFFFF
@16902
ATGACC
+
FFFFFF
@16903
AGCACC
+
FFFFFF
@16904
AGCACC
+
FFFFFF
@16905
AGCACC
+
FFFFFF
@16906
AAGACA
+
FFFFFF
@16907
AAAACC
+
FFFFFF
@16908
ATAACC
+
FFFFFF
@16909
AGTACC
+
FFFFFF
@16910
ATAACC
+
FFFFFF
@16911
ATAACC
+
FFFFFF
@16912
AAGACA
+
FFFFFF
@16913
AAGACC
+
FFFFFF
@16914
ATCACC
+
FFFFFF
@16915
AACACA
+
FFFFFF
@16916
AACACC
+
FFFFFF
@16917
AAAACC
+
FFFFFF
@16918
AAGACA
+
FFFFFF
@16919
AAGACC
+
FFFFFF
@16920
ATCACC
+
FFFFFF
@16921
ATAACA
+
FFFFFF
@16922
AACACA
+
FFFFFF
@16923
AAAACC
+
FFFFFF
@16924
AGCACC
+
FFFFFF
@16925
ATCACC
+
FFFFFF
@16926
AAAACC
+
FFFFFF
@16927
AGCACC
+
FFFFFF
@16928
ATAACC
+
FFFFFF
@16929
ATAACC
+
FFFFFF
@16930
AAAACC
+
FFFFFF
@16931
AGCACC
+
FFFFFF
@16932
AAAACC
+
FFFFFF
@16933
ATAACC
+
FFFFFF
@16934
AACACC
+
FFFFFF
@16935
AGGACC
+
FFFFFF
@16936
ATGACC
+
FFFFFF
@16937
AAAACC
+
FFFFFF
@16938
AAAACC
+
FFFFFF
@16939
ATAACC
+
FFFFFF
@16940
AGTACC
+
FFFFFF
@16941
ATAACC
+
FFFFFF
@16942
AGCACC
+
FFFFFF
@16943
ATCACC
+
FFFFFF
@16944
ATCACC
+
FFFFFF
@16945
ATAACC
+
FFFFFF
@16946
AAAACC
+
FFFFFF
@16947
AACACC
+
FFFFFF
@16948
AAGACC
+
FFFFFF
@16949
AGTACC
+
FFFFFF
@16950
AAAACC
+
FFFFFF
@16951
AAAACC
+
FFFFFF
@16952
ATAACA
+
FFFFFF
@16953
AGAACC
+
FFFFFF
@16954
ATGACC
+
FFFFFF
@16955
ATGACC
+
FFFFFF
@16956
ATGACC
+
FFFFFF
@16957
ATGACC
+
FFFFFF
@16958
AAGACC
+
FFFFFF
@16959
AAGACC
+
FFFFFF
@16960
ATAACC
+
FFFFFF
@16961
ATGACC
+
FFFFFF
@16962
ATGACC
+
FFFFFF
@16963
AACACC
+
FFFFFF
@16964
AAAACC
+
FFFFFF
@16965
AACACC
+
FFFFFF
@16966
ACAACC
+
FFFFFF
@16967
AGCACC
+
FFFFFF
@16968
ATGACC
+
FFFFFF
@16969
AAAACC
+
FFFFFF
@16970
ATCACC
+
FFFFFF
@16971
AAAACC
+
FFFFFF
@16972
AACACA
+
FFFFFF
@16973
ATGACC
+
FFFFFF
@16974
AACACA
+
FFFFFF
@16975
AACACA
+
FFFFFF
@16976
ATGACC
+
FFFFFF
@16977
AGAACC
+
FFFFFF
@16978
AACACC
+
FFFFFF
@16979
AGTACC
+
FFFFFF
@16980
ATCACC
+
FFFFFF
@16981
AACACA
+
FFFFFF
@16982
ATGACC
+
FFFFFF
@16983
AGCACC
+
FFFFFF
@16984
ATAACC
+
FFFFFF
@16985
AGCACC
+
FFFFFF
@16986
ATAACC
+
FFFFFF
@16987
ATGACC
+
FFFFFF
@16988
AGTACC
+
FFFFFF
@16989
ATAACC
+
FFFFFF
@16990
ATAACC
+
FFFFFF
@16991
AGCACC
+
FFFFFF
@16992
ATAACC
+
FFFFFF
@16993
AACACA
+
FFFFFF
@16994
ATAACC
+
FFFFFF
@16995
AGGACC
+
FFFFFF
@16996
AAAACC
+
FFFFFF
@16997
ATGACC
+
FFFFFF
@16998
AGGACC
+
FFFFFF
@16999
AGCACC
+
FFFFFF
@17000
ATGACC
+
FFFFFF
@17001
ATAACC
+
FFFFFF
@17002
ATGACC
+
FFFFFF
@17003
ATAACC
+
FFFFFF
@17004
ATAACC
+
FFFFFF
@17005
AAGACC
+
FFFFFF
@17006
AACACC
+
FFFFFF
@17007
AACACA
+
FFFFFF
@17008
ATAACC
+
FFFFFF
@17009
ATCACC
+
FFFFFF
@17010
AAAACC
+
FFFFFF
@17011
AAGACA
+
FFFFFF
@17012
ATAACC
+
FFFFFF
@17013
AACACA
+
FFFFFF
@17014
ATCACC
+
FFFFFF
@17015
AGTACC
+
FFFFFF
@17016
ATAACC
+
FFFFFF
@17017
ATGACC
+
FFFFFF
@17018
ATCACC
+
FFFFFF
@17019
ATAACC
+
FFFFFF
@17020
ATGACC
+
FFFFFF
@17021
ATGACC
+
FFFFFF
@17022
AGGACC
+
FFFFFF
@17023
ATAACC
+
FFFFFF
@17024
AAAACC
+
FFFFFF
@17025
ATAACC
+
FFFFFF
@17026
AAGACA
+
FFFFFF
@17027
AAAACC
+
FFFFFF
@17028
ATCACC
+
FFFFFF
@17029
ATAACC
+
FFFFFF
@17030
ATAACC
+
FFFFFF
@17031
ATGACC
+
FFFFFF
@17032
ATGACC
+
FFFFFF
@17033
AACACC
+
FFFFFF
@17034
ATAACC
+
FFFFFF
@17035
ATAACC
+
FFFFFF
@17036
ATGACC
+
FFFFFF
@17037
AGCACC
+
FFFFFF
@17038
AAAACC
+
FFFFFF
@17039
ATGACC
+
FFFFFF
@17040
ATAACC
+
FFFFFF
@17041
ACCACC
+
FFFFFF
@17042
AGCACC
+
FFFFFF
@17043
ATAACC
+
FFFFFF
@17044
AGCACC
+
FFFFFF
@17045
AGGACC
+
FFFFFF
@17046
ATAACC
+
FFFFFF
@17047
AGGACC
+
FFFFFF
@17048
ATCACC
+
FFFFFF
@17049
ATAACC
+
FFFFFF
@17050
AACACA
+
FFFFFF
@17051
AAGACC
+
FFFFFF
@17052
AACACC
+
FFFFFF
@17053
AAAACC
+
FFFFFF
@17054
AAGACA
+
FFFFFF
@17055
ATAACC
+
FFFFFF
@17056
AACACC
+
FFFFFF
@17057
ATGACC
+
FFFFFF
@17058
AAAACC
+
FFFFFF
@17059
ATAACC
+
FFFFFF
@17060
ATAACC
+
FFFFFF
@17061
AACACC
+
FFFFFF
@17062
ATCACC
+
FFFFFF
@17063
ATAACC
+
FFFFFF
@17064
ATCACC
+
FFFFFF
@17065
ATCACC
+
FFFFFF
@17066
ATAACC
+
FFFFFF
@17067
ATAACC
+
FFFFFF
@17068
ATCACC
+
FFFFFF
@17069
AAGACC
+
FFFFFF
@17070
ATCACC
+
FFFFFF
@17071
ATGACC
+
FFFFFF
@17072
AAAACC
+
FFFFFF
@17073
AAAACC
+
FFFFFF
@17074
AAGACA
+
FFFFFF
@17075
AGCACC
+
FFFFFF
@17076
ATGACC
+
FFFFFF
@17077
AAGACC
+
FFFFFF
@17078
AAGACA
+
FFFFFF
@17079
ATAACC
+
FFFFFF
@17080
AAAACC
+
FFFFFF
@17081
AGCACC
+
FFFFFF
@17082
AAAACC
+
FFFFFF
@17083
ATAACA
+
FFFFFF
@17084
ATGACC
+
FFFFFF
@17085
AACACA
+
FFFFFF
@17086
AAAACC
+
FFFFFF
@17087
ATGACC
+
FFFFFF
@17088
AAGACC
+
FFFFFF
@17089
AGTACC
+
FFFFFF
@17090
AAGACA
+
FFFFFF
@17091
ATCACC
+
FFFFFF
@17092
ATAACC
+
FFFFFF
@17093
ATGACC
+
FFFFFF
@17094
AAGACC
+
FFFFFF
@17095
AAGACC
+
FFFFFF
@17096
ATGACC
+
FFFFFF
@17097
AAAACC
+
FFFFFF
@17098
AAAACC
+
FFFFFF
@17099
AGCACC
+
FFFFFF
@17100
AGCACC
+
FFFFFF
@17101
AGTACC
+
FFFFFF
@17102
AACACA
+
FFFFFF
@17103
ATAACC
+
FFFFFF
@17104
ATGACC
+
FFFFFF
@17105
AGCACC
+
FFFFFF
@17106
AACACA
+
FFFFFF
@17107
AGCACC
+
FFFFFF
@17108
AGGACC
+
FFFFFF
@17109
ATAACC
+
FFFFFF
@17110
ATAACC
+
FFFFFF
@17111
ATAACC
+
FFFFFF
@17112
AAGACA
+
FFFFFF
@17113
AGTACC
+
FFFFFF
@17114
ATAACC
+
FFFFFF
@17115
ATAACC
+
FFFFFF
@17116
AGCACC
+
FFFFFF
@17117
ATAACC
+
FFFFFF
@17118
ATGACC
+
FFFFFF
@17119
AACACA
+
FFFFFF
@17120
ATGACC
+
FFFFFF
@17121
ATAACA
+
FFFFFF
@17122
AGGACC
+
FFFFFF
@17123
AACACC
+
FFFFFF
@17124
ATAACA
+
FFFFFF
@17125
AACACC
+
FFFFFF
@17126
AAAACC
+
FFFFFF
@17127
ATCACC
+
FFFFFF
@17128
ATAACC
+
FFFFFF
@17129
ATAACC
+
FFFFFF
@17130
AAGACC
+
FFFFFF
@17131
ATAACC
+
FFFFFF
@17132
AAAACC
+
FFFFFF
@17133
AGCACC
+
FFFFFF
@17134
AAGACC
+
FFFFFF
@17135
AAAACC
+
FFFFFF
@17136
AACACA
+
FFFFFF
@17137
AAAACC
+
FFFFFF
@17138
ATGACC
+
FFFFFF
@17139
ATGACC
+
FFFFFF
@17140
ATGACC
+
FFFFFF
@17141
ATGACC
+
FFFFFF
@17142
ACGACA
+
FFFFFF
@17143
ATGACC
+
FFFFFF
@17144
AGCACC
+
FFFFFF
@17145
ATGACC
+
FFFFFF
@17146
ATAACC
+
FFFFFF
@17147
AACACA
+
FFFFFF
@17148
ATCACC
+
FFFFFF
@17149
ATAACC
+
FFFFFF
@17150
ATGACC
+
FFFFFF
@17151
ATCACC
+
FFFFFF
@17152
ATGACC
+
FFFFFF
@17153
AGGACC
+
FFFFFF
@17154
AAGACC
+
FFFFFF
@17155
ATCACC
+
FFFFFF
@17156
AGCACC
+
FFFFFF
@17157
AAGACC
+
FFFFFF
@17158
AAAACC
+
FFFFFF
@17159
AGGACC
+
FFFFFF
@17160
ATAACC
+
FFFFFF
@17161
ATGACC
+
FFFFFF
@17162
AAGACC
+
FFFFFF
@17163
AACACA
+
FFFFFF
@17164
AAGACA
+
FFFFFF
@17165
AGCACC
+
FFFFFF
@17166
AAAACC
+
FFFFFF
@17167
ATAACC
+
FFFFFF
@17168
ATAACC
+
FFFFFF
@17169
ACCACC
+
FFFFFF
@17170
AAGACA
+
FFFFFF
@17171
ATGACC
+
FFFFFF
@17172
AGCACC
+
FFFFFF
@17173
ATAACC
+
FFFFFF
@17174
AGCACC
+
FFFFFF
@17175
AAAACC
+
FFFFFF
@17176
AAAACC
+
FFFFFF
@17177
ATGACC
+
FFFFFF
@17178
AAGACA
+
FFFFFF
@17179
ATAACC
+
FFFFFF
@17180
AGCACC
+
FFFFFF
@17181
ATGACC
+
FFFFFF
@17182
AAAACA
+
FFFFFF
@17183
AGGACC
+
FFFFFF
@17184
AGCACC
+
FFFFFF
@17185
AGTACC
+
FFFFFF
@17186
AGTACC
+
FFFFFF
@17187
AAGACA
+
FFFFFF
@17188
ATAACC
+
FFFFFF
@17189
AACACA
+
FFFFFF
@17190
AAAACC
+
FFFFFF
@17191
AGCACC
+
FFFFFF
@17192
ATGACC
+
FFFFFF
@17193
AAAACC
+
FFFFFF
@17194
ATAACC
+
FFFFFF
@17195
AACACA
+
FFFFFF
@17196
ATAACC
+
FFFFFF
@17197
ATGACC
+
FFFFFF
@17198
ATAACC
+
FFFFFF
@17199
AAGACC
+
FFFFFF
@17200
ATGACC
+
FFFFFF
@17201
AGAACC
+
FFFFFF
@17202
ATAACC
+
FFFFFF
@17203
AGCACC
+
FFFFFF
@17204
AGCACC
+
FFFFFF
@17205
AAGACC
+
FFFFFF
@17206
ATAACC
+
FFFFFF
@17207
AGCACC
+
FFFFFF
@17208
ATAACC
+
FFFFFF
@17209
AGTACC
+
FFFFFF
@17210
ATGACC
+
FFFFFF
@17211
ATGACC
+
FFFFFF
@17212
ATAACC
+
FFFFFF
@17213
AGCACC
+
FFFFFF
@17214
ATGACC
+
FFFFFF
@17215
ATAACC
+
FFFFFF
@17216
AACACA
+
FFFFFF
@17217
AGCACC
+
FFFFFF
@17218
AGTACC
+
FFFFFF
@17219
ATGACC
+
FFFFFF
@17220
AACACC
+
FFFFFF
@17221
AAGACA
+
FFFFFF
@17222
ATCACC
+
FFFFFF
@17223
AAGACC
+
FFFFFF
@17224
AAGACC
+
FFFFFF
@17225
AAGACA
+
FFFFFF
@17226
AAAACC
+
FFFFFF
@17227
ATAACC
+
FFFFFF
@17228
ATCACC
+
FFFFFF
@17229
AAGACA
+
FFFFFF
@17230
ATAACC
+
FFFFFF
@17231
AAGACC
+
FFFFFF
@17232
AACACA
+
FFFFFF
@17233
ATCACC
+
FFFFFF
@17234
ATGACC
+
FFFFFF
@17235
AAAACA
+
FFFFFF
@17236
ATGACA
+
FFFFFF
@17237
AACACA
+
FFFFFF
@17238
AGCACC
+
FFFFFF
@17239
ATGACC
+
FFFFFF
@17240
AGCACC
+
FFFFFF
@17241
AAGACA
+
FFFFFF
@17242
AACACC
+
FFFFFF
@17243
AAGACA
+
FFFFFF
@17244
AGCACC
+
FFFFFF
@17245
ATAACC
+
FFFFFF
@17246
AGGACC
+
FFFFFF
@17247
AAGACA
+
FFFFFF
@17248
ATCACC
+
FFFFFF
@17249
ATAACC
+
FFFFFF
@17250
ATAACC
+
FFFFFF
@17251
ATGACC
+
FFFFFF
@17252
ATGACC
+
FFFFFF
@17253
AAAACC
+
FFFFFF
@17254
ATAACC
+
FFFFFF
@17255
ATAACC
+
FFFFFF
@17256
AGCACC
+
FFFFFF
@17257
AGGACC
+
FFFFFF
@17258
AAGACC
+
FFFFFF
@17259
ATCACC
+
FFFFFF
@17260
ATAACC
+
FFFFFF
@17261
ATGACC
+
FFFFFF
@17262
AGAACC
+
FFFFFF
@17263
AGTACC
+
FFFFFF
@17264
ATAACC
+
FFFFFF
@17265
ATGACC
+
FFFFFF
@17266
ATGACC
+
FFFFFF
@17267
AAGACA
+
FFFFFF
@17268
AAAACC
+
FFFFFF
@17269
AGGACC
+
FFFFFF
@17270
ATGACC
+
FFFFFF
@17271
AACACA
+
FFFFFF
@17272
AACACA
+
FFFFFF
@17273
AGTACC
+
FFFFFF
@17274
ATCACC
+
FFFFFF
@17275
ATGACC
+
FFFFFF
@17276
ATAACC
+
FFFFFF
@17277
ATAACC
+
FFFFFF
@17278
AGCACC
+
FFFFFF
@17279
AAAACC
+
FFFFFF
@17280
ATAACC
+
FFFFFF
@17281
AAAACC
+
FFFFFF
@17282
ATAACC
+
FFFFFF
@17283
ATAACC
+
FFFFFF
@17284
AAAACC
+
FFFFFF
@17285
AACACA
+
FFFFFF
@17286
AGGACC
+
FFFFFF
@17287
AACACC
+
FFFFFF
@17288
ATAACC
+
FFFFFF
@17289
AACACA
+
FFFFFF
@17290
ATAACA
+
FFFFFF
@17291
ATGACC
+
FFFFFF
@17292
ATAACC
+
FFFFFF
@17293
AACACA
+
FFFFFF
@17294
AGCACC
+
FFFFFF
@17295
AACACC
+
FFFFFF
@17296
ATGACC
+
FFFFFF
@17297
AAAACC
+
FFFFFF
@17298
AACACC
+
FFFFFF
@17299
ATAACC
+
FFFFFF
@17300
AAAACC
+
FFFFFF
@17301
ATAACC
+
FFFFFF
@17302
ATAACC
+
FFFFFF
@17303
AAGACA
+
FFFFFF
@17304
AAGACA
+
FFFFFF
@17305
AACACA
+
FFFFFF
@17306
ATCACC
+
FFFFFF
@17307
AACACA
+
FFFFFF
@17308
ATGACA
+
FFFFFF
@17309
AACACA
+
FFFFFF
@17310
ATGACC
+
FFFFFF
@17311
AAGACC
+
FFFFFF
@17312
AGGACC
+
FFFFFF
@17313
ATGACC
+
FFFFFF
@17314
ATAACC
+
FFFFFF
@17315
AAAACC
+
FFFFFF
@17316
ATAACC
+
FFFFFF
@17317
AGGACC
+
FFFFFF
@17318
AGCACC
+
FFFFFF
@17319
AAAACC
+
FFFFFF
@17320
ATGACC
+
FFFFFF
@17321
ATCACC
+
FFFFFF
@17322
ATCACC
+
FFFFFF
@17323
AAGACA
+
FFFFFF
@17324
AAAACC
+
FFFFFF
@17325
AGTACC
+
FFFFFF
@17326
ATGAGC
+
FFFFFF
@17327
ATCACC
+
FFFFFF
@17328
AACACA
+
FFFFFF
@17329
ATCACC
+
FFFFFF
@17330
AGGACC
+
FFFFFF
@17331
ATAACC
+
FFFFFF
@17332
ATGACC
+
FFFFFF
@17333
ATAACA
+
FFFFFF
@17334
ATGACC
+
FFFFFF
@17335
AGGACC
+
FFFFFF
@17336
ATCACC
+
FFFFFF
@17337
ATAACC
+
FFFFFF
@17338
AGGACC
+
FFFFFF
@17339
ATAACC
+
FFFFFF
@17340
AAGACA
+
FFFFFF
@17341
ATGACC
+
FFFFFF
@17342
AAGACC
+
FFFFFF
@17343
AGCACC
+
FFFFFF
@17344
AGTACC
+
FFFFFF
@17345
AGCACC
+
FFFFFF
@17346
AAAACC
+
FFFFFF
@17347
ATAACC
+
FFFFFF
@17348
AAGACA
+
FFFFFF
@17349
AAAACC
+
FFFFFF
@17350
ATGACC
+
FFFFFF
@17351
AAGACA
+
FFFFFF
@17352
ATGACC
+
FFFFFF
@17353
AAAACC
+
FFFFFF
@17354
ATGACC
+
FFFFFF
@17355
ATGACC
+
FFFFFF
@17356
AAGACA
+
FFFFFF
@17357
AGGACC
+
FFFFFF
@17358
AAGACA
+
FFFFFF
@17359
ATGACC
+
FFFFFF
@17360
ATCACC
+
FFFFFF
@17361
ATCACC
+
FFFFFF
@17362
AGGACC
+
FFFFFF
@17363
AACACC
+
FFFFFF
@17364
ATGACC
+
FFFFFF
@17365
AGGACC
+
FFFFFF
@17366
AGTACC
+
FFFFFF
@17367
AAGACC
+
FFFFFF
@17368
ATGACC
+
FFFFFF
@17369
ATAACC
+
FFFFFF
@17370
ATAACC
+
FFFFFF
@17371
AAGACA
+
FFFFFF
@17372
ATCACC
+
FFFFFF
@17373
ATGACC
+
FFFFFF
@17374
AGCACC
+
FFFFFF
@17375
AAAACA
+
FFFFFF
@17376
ATAACC
+
FFFFFF
@17377
AAGACA
+
FFFFFF
@17378
AAAACA
+
FFFFFF
@17379
AACACA
+
FFFFFF
@17380
ATGACC
+
FFFFFF
@17381
AGCACC
+
FFFFFF
@17382
AGGACC
+
FFFFFF
@17383
ATGACC
+
FFFFFF
@17384
ACGACC
+
FFFFFF
@17385
ATAACC
+
FFFFFF
@17386
AGGACC
+
FFFFFF
@17387
ATAACC
+
FFFFFF
@17388
ATGACC
+
FFFFFF
@17389
AAGACC
+
FFFFFF
@17390
AAGACC
+
FFFFFF
@17391
ATAACC
+
FFFFFF
@17392
ATGACC
+
FFFFFF
@17393
AGGACC
+
FFFFFF
@17394
AAAACC
+
FFFFFF
@17395
ATAACC
+
FFFFFF
@17396
AAAACC
+
FFFFFF
@17397
ATCACC
+
FFFFFF
@17398
AGGACC
+
FFFFFF
@17399
AAAACC
+
FFFFFF
@17400
ATGACC
+
FFFFFF
@17401
AAGACA
+
FFFFFF
@17402
ATAACC
+
FFFFFF
@17403
ATGACC
+
FFFFFF
@17404
AGCACC
+
FFFFFF
@17405
AGCACC
+
FFFFFF
@17406
AAAACC
+
FFFFFF
@17407
AACACC
+
FFFFFF
@17408
AGGACC
+
FFFFFF
@17409
ATCACC
+
FFFFFF
@17410
ATGAGC
+
FFFFFF
@17411
AAGACA
+
FFFFFF
@17412
AACACA
+
FFFFFF
@17413
ATAACC
+
FFFFFF
@17414
AAGACA
+
FFFFFF
@17415
ATAACC
+
FFFFFF
@17416
AGGACC
+
FFFFFF
@17417
ATGACA
+
FFFFFF
@17418
ACGACA
+
FFFFFF
@17419
ATGACA
+
FFFFFF
@17420
ATAACC
+
FFFFFF
@17421
AAAACC
+
FFFFFF
@17422
ATAACC
+
FFFFFF
@17423
AGCACC
+
FFFFFF
@17424
AAAACC
+
FFFFFF
@17425
ATGACC
+
FFFFFF
@17426
AGGACC
+
FFFFFF
@17427
ATAACC
+
FFFFFF
@17428
AACACA
+
FFFFFF
@17429
ATAACC
+
FFFFFF
@17430
AGGACC
+
FFFFFF
@17431
AGCACC
+
FFFFFF
@17432
AAAACC
+
FFFFFF
@17433
ATAACC
+
FFFFFF
@17434
ATAACA
+
FFFFFF
@17435
AAAACC
+
FFFFFF
@17436
ATGACC
+
FFFFFF
@17437
AGTACC
+
FFFFFF
@17438
AGCACC
+
FFFFFF
@17439
AGTACC
+
FFFFFF
@17440
ATCACC
+
FFFFFF
@17441
AAAACC
+
FFFFFF
@17442
ATGACA
+
FFFFFF
@17443
ATAACC
+
FFFFFF
@17444
ATGAGC
+
FFFFFF
@17445
ATCACC
+
FFFFFF
@17446
ATAACC
+
FFFFFF
@17447
AACACA
+
FFFFFF
@17448
AGTACC
+
FFFFFF
@17449
ATGACC
+
FFFFFF
@17450
ATAACC
+
FFFFFF
@17451
ATCACC
+
FFFFFF
@17452
AAAACC
+
FFFFFF
@17453
AACACA
+
FFFFFF
@17454
AAGACC
+
FFFFFF
@17455
ATAACC
+
FFFFFF
@17456
AACACA
+
FFFFFF
@17457
AGGACC
+
FFFFFF
@17458
AAAACC
+
FFFFFF
@17459
AAGACA
+
FFFFFF
@17460
AAAACC
+
FFFFFF
@17461
ATAACC
+
FFFFFF
@17462
AAAACA
+
FFFFFF
@17463
AAAACC
+
FFFFFF
@17464
AACACC
+
FFFFFF
@17465
AAAACC
+
FFFFFF
@17466
AAGACC
+
FFFFFF
@17467
AACACC
+
FFFFFF
@17468
ATGACC
+
FFFFFF
@17469
ATGACC
+
FFFFFF
@17470
ATAACC
+
FFFFFF
@17471
AACACA
+
FFFFFF
@17472
AACACA
+
FFFFFF
@17473
ATGACA
+
FFFFFF
@17474
AAAACC
+
FFFFFF
@17475
ATAACC
+
FFFFFF
@17476
AGGACC
+
FFFFFF
@17477
AAGACA
+
FFFFFF
@17478
ATGACC
+
FFFFFF
@17479
AACACA
+
FFFFFF
@17480
AAAACC
+
FFFFFF
@17481
AAAACC
+
FFFFFF
@17482
AAGACA
+
FFFFFF
@17483
ATAACC
+
FFFFFF
@17484
ATAACC
+
FFFFFF
@17485
AAGACA
+
FFFFFF
@17486
AAGACC
+
FFFFFF
@17487
AAAACC
+
FFFFFF
@17488
ATAACC
+
FFFFFF
@17489
ATCACC
+
FFFFFF
@17490
ATGACC
+
FFFFFF
@17491
ATAACC
+
FFFFFF
@17492
AGGACC
+
FFFFFF
@17493
AAAACA
+
FFFFFF
@17494
AACACA
+
FFFFFF
@17495
ATCACC
+
FFFFFF
@17496
AACACA
+
FFFFFF
@17497
ATGACC
+
FFFFFF
@17498
AACACC
+
FFFFFF
@17499
AACACC
+
FFFFFF
@17500
ATCACC
+
FFFFFF
@17501
AAAACC
+
FFFFFF
@17502
AAAACA
+
FFFFFF
@17503
AAGACA
+
FFFFFF
@17504
AGGACC
+
FFFFFF
@17505
AAAACC
+
FFFFFF
@17506
ATAACC
+
FFFFFF
@17507
ATAACC
+
FFFFFF
@17508
ATGACC
+
FFFFFF
@17509
AAAACC
+
FFFFFF
@17510
AGTACC
+
FFFFFF
@17511
ATGACC
+
FFFFFF
@17512
AAAACC
+
FFFFFF
@17513
ATAACC
+
FFFFFF
@17514
ATGACC
+
FFFFFF
@17515
AAGACA
+
FFFFFF
@17516
AGGACC
+
FFFFFF
@17517
AACACC
+
FFFFFF
@17518
ATAACC
+
FFFFFF
@17519
AGGACC
+
FFFFFF
@17520
ATAACC
+
FFFFFF
@17521
ATGACC
+
FFFFFF
@17522
AGCACC
+
FFFFFF
@17523
AAAACC
+
FFFFFF
@17524
AGGACC
+
FFFFFF
@17525
ATGACC
+
FFFFFF
@17526
AGGACC
+
FFFFFF
@17527
AACACA
+
FFFFFF
@17528
ATAACC
+
FFFFFF
@17529
ATGACC
+
FFFFFF
@17530
AAAACC
+
FFFFFF
@17531
AACACC
+
FFFFFF
@17532
AAGACC
+
FFFFFF
@17533
ATGACC
+
FFFFFF
@17534
AAGACC
+
FFFFFF
@17535
AACACA
+
FFFFFF
@17536
ATGACC
+
FFFFFF
@17537
ATGACC
+
FFFFFF
@17538
AAGACC
+
FFFFFF
@17539
ATGACC
+
FFFFFF
@17540
AGGACC
+
FFFFFF
@17541
ATAACC
+
FFFFFF
@17542
ATAACC
+
FFFFFF
@17543
AGTACC
+
FFFFFF
@17544
AGTACC
+
FFFFFF
@17545
AAGACC
+
FFFFFF
@17546
ATGACC
+
FFFFFF
@17547
AACACC
+
FFFFFF
@17548
ATGACC
+
FFFFFF
@17549
AAAACA
+
FFFFFF
@17550
AAAACC
+
FFFFFF
@17551
AACACC
+
FFFFFF
@17552
AAAACC
+
FFFFFF
@17553
ATGACC
+
FFFFFF
@17554
AAAACC
+
FFFFFF
@17555
ATAACC
+
FFFFFF
@17556
AACACA
+
FFFFFF
@17557
ATGACC
+
FFFFFF
@17558
AAGACC
+
FFFFFF
@17559
ACCACC
+
FFFFFF
@17560
ATGACC
+
FFFFFF
@17561
ATAACC
+
FFFFFF
@17562
ATGACC
+
FFFFFF
@17563
AAGACA
+
FFFFFF
@17564
ATGACC
+
FFFFFF
@17565
AGAACC
+
FFFFFF
@17566
ATAACC
+
FFFFFF
@17567
ATGACC
+
FFFFFF
@17568
ATGACC
+
FFFFFF
@17569
AACACA
+
FFFFFF
@17570
AAAACC
+
FFFFFF
@17571
ATAACC
+
FFFFFF
@17572
ATCACC
+
FFFFFF
@17573
ATAACC
+
FFFFFF
@17574
ATAACC
+
FFFFFF
@17575
AGGACC
+
FFFFFF
@17576
ATAACC
+
FFFFFF
@17577
AAAACC
+
FFFFFF
@17578
AAGACC
+
FFFFFF
@17579
ATAACC
+
FFFFFF
@17580
AACACA
+
FFFFFF
@17581
ATAACC
+
FFFFFF
@17582
ATAACC
+
FFFFFF
@17583
AGCACC
+
FFFFFF
@17584
AGCACC
+
FFFFFF
@17585
AGGACC
+
FFFFFF
@17586
ATCACC
+
FFFFFF
@17587
ATCACC
+
FFFFFF
@17588
ATAACC
+
FFFFFF
@17589
ATGACC
+
FFFFFF
@17590
AAAACC
+
FFFFFF
@17591
AAAACC
+
FFFFFF
@17592
ATAACC
+
FFFFFF
@17593
ATAACC
+
FFFFFF
@17594
ATAACC
+
FFFFFF
@17595
ATAACC
+
FFFFFF
@17596
ATAACC
+
FFFFFF
@17597
AAAACC
+
FFFFFF
@17598
AGAACC
+
FFFFFF
@17599
ATAACA
+
FFFFFF
@17600
ATGACC
+
FFFFFF
@17601
AGGACC
+
FFFFFF
@17602
AAAACC
+
FFFFFF
@17603
ATCACC
+
FFFFFF
@17604
AGCACC
+
FFFFFF
@17605
AGGACC
+
FFFFFF
@17606
ATGACC
+
FFFFFF
@17607
AAAACC
+
FFFFFF
@17608
ATCACC
+
FFFFFF
@17609
ATCACC
+
FFFFFF
@17610
ATAACC
+
FFFFFF
@17611
ATGACC
+
FFFFFF
@17612
AGGACC
+
FFFFFF
@17613
AAGACA
+
FFFFFF
@17614
AGGACC
+
FFFFFF
@17615
ATAACC
+
FFFFFF
@17616
ATGACC
+
FFFFFF
@17617
AAGACA
+
FFFFFF
@17618
ATGAGC
+
FFFFFF
@17619
AGCACC
+
FFFFFF
@17620
AACACA
+
FFFFFF
@17621
ATAACC
+
FFFFFF
@17622
AGAACC
+
FFFFFF
@17623
AAAACA
+
FFFFFF
@17624
AGCACC
+
FFFFFF
@17625
AAAACC
+
FFFFFF
@17626
ATAACC
+
FFFFFF
@17627
AGGACC
+
FFFFFF
@17628
AACACC
+
FFFFFF
@17629
ATAACC
+
FFFFFF
@17630
AAAACC
+
FFFFFF
@17631
AAAACC
+
FFFFFF
@17632
AACACA
+
FFFFFF
@17633
AGCACC
+
FFFFFF
@17634
AAAACC
+
FFFFFF
@17635
AACACA
+
FFFFFF
@17636
ATAACC
+
FFFFFF
@17637
ACGACA
+
FFFFFF
@17638
ATAACC
+
FFFFFF
@17639
AAAACC
+
FFFFFF
@17640
AAGACA
+
FFFFFF
@17641
ATGACC
+
FFFFFF
@17642
ATAACC
+
FFFFFF
@17643
AAAACC
+
FFFFFF
@17644
ATAACC
+
FFFFFF
@17645
ATCACC
+
FFFFFF
@17646
ATGACC
+
FFFFFF
@17647
AGCAAC
+
FFFFFF
@17648
AACACC
+
FFFFFF
@17649
AGCACC
+
FFFFFF
@17650
AAAACC
+
FFFFFF
@17651
AAAACA
+
FFFFFF
@17652
AAAACC
+
FFFFFF
@17653
ATAACC
+
FFFFFF
@17654
ATAACC
+
FFFFFF
@17655
ATAACC
+
FFFFFF
@17656
AAAACC
+
FFFFFF
@17657
ATGAGC
+
FFFFFF
@17658
ATAACC
+
FFFFFF
@17659
ATGACC
+
FFFFFF
@17660
ACCACC
+
FFFFFF
@17661
ACAACC
+
FFFFFF
@17662
ATAACC
+
FFFFFF
@17663
AAAACC
+
FFFFFF
@17664
ATGACC
+
FFFFFF
@17665
AAGACC
+
FFFFFF
@17666
ATAACC
+
FFFFFF
@17667
ATAACC
+
FFFFFF
@17668
AGGACC
+
FFFFFF
@17669
ATGACC
+
FFFFFF
@17670
AACACC
+
FFFFFF
@17671
AAAACC
+
FFFFFF
@17672
ATAACC
+
FFFFFF
@17673
AAAACC
+
FFFFFF
@17674
ATCACC
+
FFFFFF
@17675
ATAACC
+
FFFFFF
@17676
ATGACC
+
FFFFFF
@17677
ATCACC
+
FFFFFF
@17678
ATAACC
+
FFFFFF
@17679
AAGACA
+
FFFFFF
@17680
AGCACC
+
FFFFFF
@17681
AGCACC
+
FFFFFF
@17682
AAGACA
+
FFFFFF
@17683
AGTACC
+
FFFFFF
@17684
AACACA
+
FFFFFF
@17685
ATGACC
+
FFFFFF
@17686
AGCACC
+
FFFFFF
@17687
ATGACC
+
FFFFFF
@17688
AGCACC
+
FFFFFF
@17689
ATAACC
+
FFFFFF
@17690
ATGACC
+
FFFFFF
@17691
AAGACA
+
FFFFFF
@17692
AAGACA
+
FFFFFF
@17693
AAGACA
+
FFFFFF
@17694
ATGACC
+
FFFFFF
@17695
AAGACC
+
FFFFFF
@17696
ATAACC
+
FFFFFF
@17697
ATGACA
+
FFFFFF
@17698
ATGACC
+
FFFFFF
@17699
AACACA
+
FFFFFF
@17700
ATGACC
+
FFFFFF
@17701
ATAACC
+
FFFFFF
@17702
ATGACC
+
FFFFFF
@17703
ATCACC
+
FFFFFF
@17704
ATGACC
+
FFFFFF
@17705
ATAACC
+
FFFFFF
@17706
ATAACC
+
FFFFFF
@17707
AAAACC
+
FFFFFF
@17708
ATAACC
+
FFFFFF
@17709
AACACC
+
FFFFFF
@17710
AGCACC
+
FFFFFF
@17711
AGCACC
+
FFFFFF
@17712
AAAACC
+
FFFFFF
@17713
ATCACC
+
FFFFFF
@17714
AGCACC
+
FFFFFF
@17715
ATAACC
+
FFFFFF
@17716
AAAACC
+
FFFFFF
@17717
ATGACC
+
FFFFFF
@17718
AAGACA
+
FFFFFF
@17719
AAAACC
+
FFFFFF
@17720
AGCACC
+
FFFFFF
@17721
ATGACC
+
FFFFFF
@17722
AAAACC
+
FFFFFF
@17723
ATAACC
+
FFFFFF
@17724
AACACA
+
FFFFFF
@17725
ATAACC
+
FFFFFF
@17726
AAAACC
+
FFFFFF
@17727
AAGACC
+
FFFFFF
@17728
ATGACC
+
FFFFFF
@17729
AAGACC
+
FFFFFF
@17730
AGTACC
+
FFFFFF
@17731
ATGACC
+
FFFFFF
@17732
AAAACC
+
FFFFFF
@17733
AAAACC
+
FFFFFF
@17734
ATAACC
+
FFFFFF
@17735
ATAACC
+
FFFFFF
@17736
ATGACC
+
FFFFFF
@17737
AAGACC
+
FFFFFF
@17738
AAGACA
+
FFFFFF
@17739
AGCACC
+
FFFFFF
@17740
ATGACC
+
FFFFFF
@17741
AAAACC
+
FFFFFF
@17742
ATCACC
+
FFFFFF
@17743
ATAACC
+
FFFFFF
@17744
ATGACC
+
FFFFFF
@17745
AGCACC
+
FFFFFF
@17746
AGCACC
+
FFFFFF
@17747
ACCACC
+
FFFFFF
@17748
ATGACC
+
FFFFFF
@17749
ATGACC
+
FFFFFF
@17750
ATAACC
+
FFFFFF
@17751
ATAACC
+
FFFFFF
@17752
AAAACC
+
FFFFFF
@17753
ATCACC
+
FFFFFF
@17754
ATGACC
+
FFFFFF
@17755
AACACA
+
FFFFFF
@17756
AAAACC
+
FFFFFF
@17757
AAAACC
+
FFFFFF
@17758
ACCACC
+
FFFFFF
@17759
ATAACC
+
FFFFFF
@17760
ATGACC
+
FFFFFF
@17761
ATGACC
+
FFFFFF
@17762
AGCACC
+
FFFFFF
@17763
AACACA
+
FFFFFF
@17764
AAGACC
+
FFFFFF
@17765
AGGACC
+
FFFFFF
@17766
ATAACC
+
FFFFFF
@17767
AACACA
+
FFFFFF
@17768
ATGACC
+
FFFFFF
@17769
AACACA
+
FFFFFF
@17770
ATCACC
+
FFFFFF
@17771
AAGACA
+
FFFFFF
@17772
AGCACC
+
FFFFFF
@17773
ACAACC
+
FFFFFF
@17774
AAAACC
+
FFFFFF
@17775
ATGAGC
+
FFFFFF
@17776
AGGACC
+
FFFFFF
@17777
AAGACA
+
FFFFFF
@17778
ATGACC
+
FFFFFF
@17779
AGCACC
+
FFFFFF
@17780
ATGACC
+
FFFFFF
@17781
ATCACC
+
FFFFFF
@17782
ATAACC
+
FFFFFF
@17783
AACACA
+
FFFFFF
@17784
AAAACA
+
FFFFFF
@17785
AAGACA
+
FFFFFF
@17786
AAGACA
+
FFFFFF
@17787
ATGACC
+
FFFFFF
@17788
AGGACC
+
FFFFFF
@17789
AGGACC
+
FFFFFF
@17790
AACACA
+
FFFFFF
@17791
ATAACC
+
FFFFFF
@17792
AAAACC
+
FFFFFF
@17793
ATGACC
+
FFFFFF
@17794
ATGACC
+
FFFFFF
@17795
ATGACC
+
FFFFFF
@17796
ATAACC
+
FFFFFF
@17797
AAAACC
+
FFFFFF
@17798
AAAACC
+
FFFFFF
@17799
AAAACC
+
FFFFFF
@17800
AAAACC
+
FFFFFF
@17801
AAAACC
+
FFFFFF
@17802
AACACC
+
FFFFFF
@17803
AACACA
+
FFFFFF
@17804
AGTACC
+
FFFFFF
@17805
AGTACC
+
FFFFFF
@17806
ATGACC
+
FFFFFF
@17807
ATGACC
+
FFFFFF
@17808
AAGACA
+
FFFFFF
@17809
AAGACA
+
FFFFFF
@17810
AGTACC
+
FFFFFF
@17811
ATAACC
+
FFFFFF
@17812
ATAACC
+
FFFFFF
@17813
ACAACC
+
FFFFFF
@17814
ATCACC
+
FFFFFF
@17815
ATGACC
+
FFFFFF
@17816
AAGACC
+
FFFFFF
@17817
ATAACA
+
FFFFFF
@17818
AGGACC
+
FFFFFF
@17819
AGGACC
+
FFFFFF
@17820
AGCACC
+
FFFFFF
@17821
ATGACC
+
FFFFFF
@17822
AAAACA
+
FFFFFF
@17823
ATGACC
+
FFFFFF
@17824
ATGACC
+
FFFFFF
@17825
AGCACC
+
FFFFFF
@17826
ATGACC
+
FFFFFF
@17827
AAGACA
+
FFFFFF
@17828
AGCACC
+
FFFFFF
@17829
AAAACC
+
FFFFFF
@17830
AAAACC
+
FFFFFF
@17831
ATAACC
+
FFFFFF
@17832
AACACA
+
FFFFFF
@17833
AACACA
+
FFFFFF
@17834
ATAACC
+
FFFFFF
@17835
AGGACC
+
FFFFFF
@17836
AGCACC
+
FFFFFF
@17837
AACACA
+
FFFFFF
@17838
AGCACC
+
FFFFFF
@17839
AACACA
+
FFFFFF
@17840
ATAACC
+
FFFFFF
@17841
AGCACC
+
FFFFFF
@17842
AGGACC
+
FFFFFF
@17843
ATGACC
+
FFFFFF
@17844
AAGACA
+
FFFFFF
@17845
AAGACA
+
FFFFFF
@17846
AAAACC
+
FFFFFF
@17847
ATAACC
+
FFFFFF
@17848
AGGACC
+
FFFFFF
@17849
AACACA
+
FFFFFF
@17850
ATGACC
+
FFFFFF
@17851
AACACC
+
FFFFFF
@17852
AAAACC
+
FFFFFF
@17853
AGGACC
+
FFFFFF
@17854
AGCACC
+
FFFFFF
@17855
AAAACC
+
FFFFFF
@17856
ATGACC
+
FFFFFF
@17857
AGGACC
+
FFFFFF
@17858
AAGACC
+
FFFFFF
@17859
AGGACC
+
FFFFFF
@17860
AGTACC
+
FFFFFF
@17861
AAAACC
+
FFFFFF
@17862
AGTACC
+
FFFFFF
@17863
AAGACC
+
FFFFFF
@17864
AAGACC
+
FFFFFF
@17865
AGGACC
+
FFFFFF
@17866
AACACA
+
FFFFFF
@17867
ATGACC
+
FFFFFF
@17868
ATGACC
+
FFFFFF
@17869
AGGACC
+
FFFFFF
@17870
AAGACA
+
FFFFFF
@17871
ATGACC
+
FFFFFF
@17872
AGGACC
+
FFFFFF
@17873
AACACA
+
FFFFFF
@17874
AACACC
+
FFFFFF
@17875
ATGACC
+
FFFFFF
@17876
ATAACC
+
FFFFFF
@17877
ATAACC
+
FFFFFF
@17878
ATGACC
+
FFFFFF
@17879
ATAACC
+
FFFFFF
@17880
AAAACA
+
FFFFFF
@17881
ATAACC
+
FFFFFF
@17882
AACACC
+
FFFFFF
@17883
ATGACC
+
FFFFFF
@17884
ATAACC
+
FFFFFF
@17885
AGCACC
+
FFFFFF
@17886
ATAACC
+
FFFFFF
@17887
AAGACC
+
FFFFFF
@17888
AAAACC
+
FFFFFF
@17889
ATAACC
+
FFFFFF
@17890
AACACC
+
FFFFFF
@17891
AAGACC
+
FFFFFF
@17892
ATGACC
+
FFFFFF
@17893
ATGACC
+
FFFFFF
@17894
ATAACC
+
FFFFFF
@17895
AAAACA
+
FFFFFF
@17896
AAAACC
+
FFFFFF
@17897
AAGACA
+
FFFFFF
@17898
AAGACA
+
FFFFFF
@17899
AAAACC
+
FFFFFF
@17900
AAGACA
+
FFFFFF
@17901
ATAACC
+
FFFFFF
@17902
AACACC
+
FFFFFF
@17903
ATAACC
+
FFFFFF
@17904
AGTACC
+
FFFFFF
@17905
ATGACC
+
FFFFFF
@17906
AACACA
+
FFFFFF
@17907
ATGACC
+
FFFFFF
@17908
ATAACC
+
FFFFFF
@17909
AGGACC
+
FFFFFF
@17910
ATCACC
+
FFFFFF
@17911
AAAACC
+
FFFFFF
@17912
ATAACC
+
FFFFFF
@17913
ATGACC
+
FFFFFF
@17914
AGCACC
+
FFFFFF
@17915
AAAACC
+
FFFFFF
@17916
ATGACC
+
FFFFFF
@17917
AAAACC
+
FFFFFF
@17918
AGGACC
+
FFFFFF
@17919
ATAACC
+
FFFFFF
@17920
AAAACC
+
FFFFFF
@17921
AAAACC
+
FFFFFF
@17922
AGGACC
+
FFFFFF
@17923
AGCACC
+
FFFFFF
@17924
AAGACC
+
FFFFFF
@17925
AGGACC
+
FFFFFF
@17926
AAAACC
+
FFFFFF
@17927
ATGACC
+
FFFFFF
@17928
ATCACC
+
FFFFFF
@17929
ATAACC
+
FFFFFF
@17930
AAGACC
+
FFFFFF
@17931
AAAACC
+
FFFFFF
@17932
AACACA
+
FFFFFF
@17933
ATCACC
+
FFFFFF
@17934
AAAACA
+
FFFFFF
@17935
ATGACC
+
FFFFFF
@17936
ATGACC
+
FFFFFF
@17937
AAAACC
+
FFFFFF
@17938
ACCACC
+
FFFFFF
@17939
AACACA
+
FFFFFF
@17940
ATGACC
+
FFFFFF
@17941
ATGACC
+
FFFFFF
@17942
AGCACC
+
FFFFFF
@17943
AACACC
+
FFFFFF
@17944
ATGACC
+
FFFFFF
@17945
AAAACC
+
FFFFFF
@17946
ATAACC
+
FFFFFF
@17947
AAAACC
+
FFFFFF
@17948
ATGACC
+
FFFFFF
@17949
AAGACC
+
FFFFFF
@17950
ATCACC
+
FFFFFF
@17951
ATGACC
+
FFFFFF
@17952
AAGACC
+
FFFFFF
@17953
ATAACC
+
FFFFFF
@17954
AAGACC
+
FFFFFF
@17955
ATAACA
+
FFFFFF
@17956
AAGACA
+
FFFFFF
@17957
ATGACC
+
FFFFFF
@17958
AAGACA
+
FFFFFF
@17959
ATAACC
+
FFFFFF
@17960
AACACA
+
FFFFFF
@17961
AACACA
+
FFFFFF
@17962
ATAACC
+
FFFFFF
@17963
AACACC
+
FFFFFF
@17964
AGGACC
+
FFFFFF
@17965
AAAACC
+
FFFFFF
@17966
AAGACC
+
FFFFFF
@17967
ATCACC
+
FFFFFF
@17968
AGCACC
+
FFFFFF
@17969
ATGACA
+
FFFFFF
@17970
AGCACC
+
FFFFFF
@17971
ATGACC
+
FFFFFF
@17972
AACACA
+
FFFFFF
@17973
AACACA
+
FFFFFF
@17974
AAAACC
+
FFFFFF
@17975
ATGACC
+
FFFFFF
@17976
ATAACC
+
FFFFFF
@17977
AACACC
+
FFFFFF
@17978
AAAACA
+
FFFFFF
@17979
AAAACA
+
FFFFFF
@17980
AGCACC
+
FFFFFF
@17981
ATAACC
+
FFFFFF
@17982
AAGACC
+
FFFFFF
@17983
ATCACC
+
FFFFFF
@17984
ATAACC
+
FFFFFF
@17985
AACACA
+
FFFFFF
@17986
ATAACC
+
FFFFFF
@17987
ATGACC
+
FFFFFF
@17988
AGCACC
+
FFFFFF
@17989
AGTACC
+
FFFFFF
@17990
AACACA
+
FFFFFF
@17991
ATGACC
+
FFFFFF
@17992
AACACA
+
FFFFFF
@17993
ATGACC
+
FFFFFF
@17994
AACACA
+
FFFFFF
@17995
AACACA
+
FFFFFF
@17996
AACACC
+
FFFFFF
@17997
ATAACC
+
FFFFFF
@17998
AGTACC
+
FFFFFF
@17999
AGGACC
+
FFFFFF
@18000
ATAACC
+
FFFFFF
@18001
ATGACC
+
FFFFFF
@18002
AAAACC
+
FFFFFF
@18003
ATAACC
+
FFFFFF
@18004
AACACA
+
FFFFFF
@18005
ATGACC
+
FFFFFF
@18006
ATGACC
+
FFFFFF
@18007
ATCACC
+
FFFFFF
@18008
ATAACC
+
FFFFFF
@18009
ATGACC
+
FFFFFF
@18010
ATAACC
+
FFFFFF
@18011
ATGACC
+
FFFFFF
@18012
AGAACC
+
FFFFFF
@18013
ATAACC
+
FFFFFF
@18014
AACACC
+
FFFFFF
@18015
ATGACC
+
FFFFFF
@18016
ATAACC
+
FFFFFF
@18017
ATGACC
+
FFFFFF
@18018
ATGACC
+
FFFFFF
@18019
AAAACC
+
FFFFFF
@18020
AACACA
+
FFFFFF
@18021
AAGACC
+
FFFFFF
@18022
ATAACC
+
FFFFFF
@18023
ATAACC
+
FFFFFF
@18024
AGTACC
+
FFFFFF
@18025
AAAACA
+
FFFFFF
@18026
ATAACC
+
FFFFFF
@18027
AACACC
+
FFFFFF
@18028
AGCACC
+
FFFFFF
@18029
ATGACC
+
FFFFFF
@18030
AAGACC
+
FFFFFF
@18031
AACACA
+
FFFFFF
@18032
ATAACC
+
FFFFFF
@18033
ATGACC
+
FFFFFF
@18034
AAGACC
+
FFFFFF
@18035
ATAACC
+
FFFFFF
@18036
ATAACC
+
FFFFFF
@18037
AACACA
+
FFFFFF
@18038
AAGACA
+
FFFFFF
@18039
ATAACC
+
FFFFFF
@18040
ATGACC
+
FFFFFF
@18041
ATCACC
+
FFFFFF
@18042
AACACA
+
FFFFFF
@18043
ATGACC
+
FFFFFF
@18044
AGCACC
+
FFFFFF
@18045
AAGACA
+
FFFFFF
@18046
ATCACC
+
FFFFFF
@18047
ACCACC
+
FFFFFF
@18048
AAGACA
+
FFFFFF
@18049
ATGACC
+
FFFFFF
@18050
ATAACC
+
FFFFFF
@18051
AAAACC
+
FFFFFF
@18052
ATGACC
+
FFFFFF
@18053
AAGACA
+
FFFFFF
@18054
AGCACC
+
FFFFFF
@18055
ATGACA
+
FFFFFF
@18056
AAGACA
+
FFFFFF
@18057
AAAACC
+
FFFFFF
@18058
AGTACC
+
FFFFFF
@18059
AGTACC
+
FFFFFF
@18060
ATCACC
+
FFFFFF
@18061
ATGACC
+
FFFFFF
@18062
ACCACC
+
FFFFFF
@18063
ATGACC
+
FFFFFF
@18064
ATAACC
+
FFFFFF
@18065
AGCACC
+
FFFFFF
@18066
ATAACC
+
FFFFFF
@18067
AGCACC
+
FFFFFF
@18068
ATAACC
+
FFFFFF
@18069
ATAACC
+
FFFFFF
@18070
ATGACC
+
FFFFFF
@18071
AACACA
+
FFFFFF
@18072
ATAACC
+
FFFFFF
@18073
AGCACC
+
FFFFFF
@18074
ATAACC
+
FFFFFF
@18075
ATGACA
+
FFFFFF
@18076
AAAACC
+
FFFFFF
@18077
ATGACC
+
FFFFFF
@18078
ATGACC
+
FFFFFF
@18079
AGGACC
+
FFFFFF
@18080
ATAACC
+
FFFFFF
@18081
AGGACC
+
FFFFFF
@18082
ATAACC
+
FFFFFF
@18083
ACCACC
+
FFFFFF
@18084
ATGACC
+
FFFFFF
@18085
AAGACA
+
FFFFFF
@18086
AGGACC
+
FFFFFF
@18087
ATGACC
+
FFFFFF
@18088
AAAACC
+
FFFFFF
@18089
ATAACC
+
FFFFFF
@18090
AAGACC
+
FFFFFF
@18091
ATGACC
+
FFFFFF
@18092
ATCACC
+
FFFFFF
@18093
ATAACC
+
FFFFFF
@18094
AAAACC
+
FFFFFF
@18095
ATAACC
+
FFFFFF
@18096
AAGACC
+
FFFFFF
@18097
AAAACC
+
FFFFFF
@18098
AAGACC
+
FFFFFF
@18099
ATCACC
+
FFFFFF
@18100
AGGACC
+
FFFFFF
@18101
AACACC
+
FFFFFF
@18102
AGTACC
+
FFFFFF
@18103
AAAACC
+
FFFFFF
@18104
AGCACC
+
FFFFFF
@18105
AGCACC
+
FFFFFF
@18106
AAAACC
+
FFFFFF
@18107
AACACC
+
FFFFFF
@18108
ATCACC
+
FFFFFF
@18109
AAAACC
+
FFFFFF
@18110
ATGACC
+
FFFFFF
@18111
AAAACC
+
FFFFFF
@18112
ATAACC
+
FFFFFF
@18113
ATGACC
+
FFFFFF
@18114
ATAACC
+
FFFFFF
@18115
ATAACC
+
FFFFFF
@18116
ATGACC
+
FFFFFF
@18117
AAGACC
+
FFFFFF
@18118
ATAACC
+
FFFFFF
@18119
AAAACC
+
FFFFFF
@18120
ATCACC
+
FFFFFF
@18121
AACACC
+
FFFFFF
@18122
ATGACC
+
FFFFFF
@18123
AACACA
+
FFFFFF
@18124
AAAACC
+
FFFFFF
@18125
ATAACC
+
FFFFFF
@18126
ATGACC
+
FFFFFF
@18127
AACACA
+
FFFFFF
@18128
ATGACC
+
FFFFFF
@18129
AACACC
+
FFFFFF
@18130
AGCACC
+
FFFFFF
@18131
AAAACC
+
FFFFFF
@18132
AAGACC
+
FFFFFF
@18133
ATGACC
+
FFFFFF
@18134
ATGACC
+
FFFFFF
@18135
AGGACC
+
FFFFFF
@18136
ACCACC
+
FFFFFF
@18137
ATGACC
+
FFFFFF
@18138
ATCACC
+
FFFFFF
@18139
ATGACC
+
FFFFFF
@18140
ATAACC
+
FFFFFF
@18141
AGTACC
+
FFFFFF
@18142
AGGACC
+
FFFFFF
@18143
ACGACA
+
FFFFFF
@18144
AACACA
+
FFFFFF
@18145
ATCACC
+
FFFFFF
@18146
AAAACC
+
FFFFFF
@18147
AGCACC
+
FFFFFF
@18148
ATAACC
+
FFFFFF
@18149
ATAACC
+
FFFFFF
@18150
AAGACA
+
FFFFFF
@18151
AAGACC
+
FFFFFF
@18152
AAGACA
+
FFFFFF
@18153
AAAACC
+
FFFFFF
@18154
AGCACC
+
FFFFFF
@18155
AAGACA
+
FFFFFF
@18156
AGGACC
+
FFFFFF
@18157
AGTACC
+
FFFFFF
@18158
AAGACC
+
FFFFFF
@18159
ATAACC
+
FFFFFF
@18160
ATAACC
+
FFFFFF
@18161
AAGACA
+
FFFFFF
@18162
AGGACC
+
FFFFFF
@18163
ATGACC
+
FFFFFF
@18164
ATCACC
+
FFFFFF
@18165
ATAACC
+
FFFFFF
@18166
AGCACC
+
FFFFFF
@18167
AAAACC
+
FFFFFF
@18168
ATGACC
+
FFFFFF
@18169
ATAATC
+
FFFFFF
@18170
AAGACA
+
FFFFFF
@18171
ATAACC
+
FFFFFF
@18172
AACACA
+
FFFFFF
@18173
ACCACC
+
FFFFFF
@18174
AGGACC
+
FFFFFF
@18175
ATGACC
+
FFFFFF
@18176
ATGACC
+
FFFFFF
@18177
ATAACC
+
FFFFFF
@18178
ATAACC
+
FFFFFF
@18179
ATAACC
+
FFFFFF
@18180
ATAACC
+
FFFFFF
@18181
ATAACC
+
FFFFFF
@18182
ATGACA
+
FFFFFF
@18183
AAGACC
+
FFFFFF
@18184
ACAACC
+
FFFFFF
@18185
ATCACC
+
FFFFFF
@18186
ATGACC
+
FFFFFF
@18187
ATAACC
+
FFFFFF
@18188
AGCACC
+
FFFFFF
@18189
AGCACC
+
FFFFFF
@18190
AGCACC
+
FFFFFF
@18191
AACACA
+
FFFFFF
@18192
ATAACC
+
FFFFFF
@18193
AGCACC
+
FFFFFF
@18194
AGTACC
+
FFFFFF
@18195
AAAACC
+
FFFFFF
@18196
AACACA
+
FFFFFF
@18197
AAAACC
+
FFFFFF
@18198
AAAACC
+
FFFFFF
@18199
AAAACC
+
FFFFFF
@18200
AGGACC
+
FFFFFF
@18201
ATAACC
+
FFFFFF
@18202
ATGACC
+
FFFFFF
@18203
ATCACC
+
FFFFFF
@18204
ATAACC
+
FFFFFF
@18205
AGTACC
+
FFFFFF
@18206
AACACA
+
FFFFFF
@18207
AAAACC
+
FFFFFF
@18208
ATCACC
+
FFFFFF
@18209
AACACA
+
FFFFFF
@18210
ATGACC
+
FFFFFF
@18211
ATAACC
+
FFFFFF
@18212
AAAACC
+
FFFFFF
@18213
AGGACC
+
FFFFFF
@18214
AGCACC
+
FFFFFF
@18215
ATAACC
+
FFFFFF
@18216
AACACA
+
FFFFFF
@18217
AGCACC
+
FFFFFF
@18218
AAAACC
+
FFFFFF
@18219
AACACA
+
FFFFFF
@18220
ATAACC
+
FFFFFF
@18221
AGTACC
+
FFFFFF
@18222
ATAACC
+
FFFFFF
@18223
ATCACC
+
FFFFFF
@18224
AAGACA
+
FFFFFF
@18225
ATAACC
+
FFFFFF
@18226
ATAACC
+
FFFFFF
@18227
AGCACC
+
FFFFFF
@18228
ATGACC
+
FFFFFF
@18229
ATAACC
+
FFFFFF
@18230
AACACA
+
FFFFFF
@18231
ATGACC
+
FFFFFF
@18232
ATCACC
+
FFFFFF
@18233
AGGACC
+
FFFFFF
@18234
AACACC
+
FFFFFF
@18235
AAGACC
+
FFFFFF
@18236
ACGACA
+
FFFFFF
@18237
ACAACC
+
FFFFFF
@18238
ATAACC
+
FFFFFF
@18239
AGGACC
+
FFFFFF
@18240
ATGACC
+
FFFFFF
@18241
AAAACC
+
FFFFFF
@18242
AGCACC
+
FFFFFF
@18243
ATGACC
+
FFFFFF
@18244
AACACC
+
FFFFFF
@18245
ATGACC
+
FFFFFF
@18246
AACACC
+
FFFFFF
@18247
ATGACC
+
FFFFFF
@18248
AGGACC
+
FFFFFF
@18249
AGTACC
+
FFFFFF
@18250
AGGACC
+
FFFFFF
@18251
ATAACC
+
FFFFFF
@18252
ATAACC
+
FFFFFF
@18253
AGGACC
+
FFFFFF
@18254
ATGACC
+
FFFFFF
@18255
AACACA
+
FFFFFF
@18256
ATAACC
+
FFFFFF
@18257
ATAACC
+
FFFFFF
@18258
AAAACC
+
FFFFFF
@18259
AAGACA
+
FFFFFF
@18260
ATAACC
+
FFFFFF
@18261
AAAACC
+
FFFFFF
@18262
AGGACC
+
FFFFFF
@18263
AGTACC
+
FFFFFF
@18264
AGCACC
+
FFFFFF
@18265
AACACC
+
FFFFFF
@18266
ATAACC
+
FFFFFF
@18267
AACACA
+
FFFFFF
@18268
ATAACC
+
FFFFFF
@18269
AACACC
+
FFFFFF
@18270
AACACA
+
FFFFFF
@18271
AGGACC
+
FFFFFF
@18272
AAAACC
+
FFFFFF
@18273
AAAACC
+
FFFFFF
@18274
ATAACC
+
FFFFFF
@18275
AAAACC
+
FFFFFF
@18276
AAAACC
+
FFFFFF
@18277
ATGACC
+
FFFFFF
@18278
AACACA
+
FFFFFF
@18279
ATGACC
+
FFFFFF
@18280
AGCACC
+
FFFFFF
@18281
AGCACC
+
FFFFFF
@18282
ATGACC
+
FFFFFF
@18283
ATAACC
+
FFFFFF
@18284
AACACC
+
FFFFFF
@18285
ATGACC
+
FFFFFF
@18286
ATAACC
+
FFFFFF
@18287
ATGACC
+
FFFFFF
@18288
AAAACC
+
FFFFFF
@18289
ATAACC
+
FFFFFF
@18290
AACACA
+
FFFFFF
@18291
ATCACC
+
FFFFFF
@18292
ATAACC
+
FFFFFF
@18293
ATAACC
+
FFFFFF
@18294
ATAACC
+
FFFFFF
@18295
ATGACC
+
FFFFFF
@18296
ATAACC
+
FFFFFF
@18297
ATAACC
+
FFFFFF
@18298
AAAACC
+
FFFFFF
@18299
AACACA
+
FFFFFF
@18300
AAAACC
+
FFFFFF
@18301
AAAACC
+
FFFFFF
@18302
ATAACC
+
FFFFFF
@18303
ATGAGC
+
FFFFFF
@18304
AAAACC
+
FFFFFF
@18305
ATCACC
+
FFFFFF
@18306
ATAACC
+
FFFFFF
@18307
AGAACC
+
FFFFFF
@18308
AGGACC
+
FFFFFF
@18309
ATAACC
+
FFFFFF
@18310
ATCACC
+
FFFFFF
@18311
AACACA
+
FFFFFF
@18312
ATAACC
+
FFFFFF
@18313
ATAACC
+
FFFFFF
@18314
ATAACC
+
FFFFFF
@18315
ATCACC
+
FFFFFF
@18316
AGGACC
+
FFFFFF
@18317
ATCACC
+
FFFFFF
@18318
AACACC
+
FFFFFF
@18319
ATGACC
+
FFFFFF
@18320
AGCACC
+
FFFFFF
@18321
ATGACC
+
FFFFFF
@18322
ACCACC
+
FFFFFF
@18323
ATGACC
+
FFFFFF
@18324
ATGACC
+
FFFFFF
@18325
AGCACC
+
FFFFFF
@18326
ATGACC
+
FFFFFF
@18327
AAGACC
+
FFFFFF
@18328
AACACA
+
FFFFFF
@18329
AAAACC
+
FFFFFF
@18330
AAGACA
+
FFFFFF
@18331
AGTACC
+
FFFFFF
@18332
ATGACC
+
FFFFFF
@18333
AGCACC
+
FFFFFF
@18334
ATAACC
+
FFFFFF
@18335
AAAACC
+
FFFFFF
@18336
ATGACC
+
FFFFFF
@18337
ATAACC
+
FFFFFF
@18338
AGGACC
+
FFFFFF
@18339
ATAACC
+
FFFFFF
@18340
ATAACC
+
FFFFFF
@18341
AAGACA
+
FFFFFF
@18342
AAAACC
+
FFFFFF
@18343
AACACA
+
FFFFFF
@18344
AACACC
+
FFFFFF
@18345
ATGACC
+
FFFFFF
@18346
AACACC
+
FFFFFF
@18347
AACACA
+
FFFFFF
@18348
AGCACC
+
FFFFFF
@18349
ATGACC
+
FFFFFF
@18350
AAAACC
+
FFFFFF
@18351
ATGACC
+
FFFFFF
@18352
AACACA
+
FFFFFF
@18353
ATGACC
+
FFFFFF
@18354
AGCACC
+
FFFFFF
@18355
AGTACC
+
FFFFFF
@18356
AGCACC
+
FFFFFF
@18357
ACAACC
+
FFFFFF
@18358
AACACA
+
FFFFFF
@18359
AGGACC
+
FFFFFF
@18360
ATCACC
+
FFFFFF
@18361
AAAACC
+
FFFFFF
@18362
ATGACC
+
FFFFFF
@18363
ATCACC
+
FFFFFF
@18364
AACACC
+
FFFFFF
@18365
ATGAGC
+
FFFFFF
@18366
AGGACC
+
FFFFFF
@18367
AGCACC
+
FFFFFF
@18368
ACGACA
+
FFFFFF
@18369
ATGACC
+
FFFFFF
@18370
ATCACC
+
FFFFFF
@18371
ATGACC
+
FFFFFF
@18372
ATGACC
+
FFFFFF
@18373
ATGACC
+
FFFFFF
@18374
AACACC
+
FFFFFF
@18375
ATGACC
+
FFFFFF
@18376
AACACA
+
FFFFFF
@18377
AACACA
+
FFFFFF
@18378
AAGACC
+
FFFFFF
@18379
ATAACC
+
FFFFFF
@18380
ATGACC
+
FFFFFF
@18381
ATAACC
+
FFFFFF
@18382
AAAACA
+
FFFFFF
@18383
ATAACA
+
FFFFFF
@18384
AAGACC
+
FFFFFF
@18385
ATAACC
+
FFFFFF
@18386
AAGACC
+
FFFFFF
@18387
AGCACC
+
FFFFFF
@18388
AACACA
+
FFFFFF
@18389
AACACA
+
FFFFFF
@18390
AGAACC
+
FFFFFF
@18391
AACACA
+
FFFFFF
@18392
AGGACC
+
FFFFFF
@18393
ATAACC
+
FFFFFF
@18394
AAAACC
+
FFFFFF
@18395
ATGACC
+
FFFFFF
@18396
ATAACC
+
FFFFFF
@18397
ATCACC
+
FFFFFF
@18398
AGGACC
+
FFFFFF
@18399
ATGACC
+
FFFFFF
@18400
AGTACC
+
FFFFFF
@18401
ATAACA
+
FFFFFF
@18402
ATGACC
+
FFFFFF
@18403
ACGACA
+
FFFFFF
@18404
ATGACC
+
FFFFFF
@18405
ATGACC
+
FFFFFF
@18406
ATAACC
+
FFFFFF
@18407
AAAACC
+
FFFFFF
@18408
AAAACC
+
FFFFFF
@18409
ATAACA
+
FFFFFF
@18410
ATGACC
+
FFFFFF
@18411
ATAACA
+
FFFFFF
@18412
AAAACC
+
FFFFFF
@18413
AGCACC
+
FFFFFF
@18414
ATAACC
+
FFFFFF
@18415
AGCACC
+
FFFFFF
@18416
ACCACC
+
FFFFFF
@18417
ATAACC
+
FFFFFF
@18418
ACCACC
+
FFFFFF
@18419
ATCACC
+
FFFFFF
@18420
AGCACC
+
FFFFFF
@18421
AAAACC
+
FFFFFF
@18422
ATGACC
+
FFFFFF
@18423
ATAACC
+
FFFFFF
@18424
ATGACC
+
FFFFFF
@18425
AAGACC
+
FFFFFF
@18426
AGCACC
+
FFFFFF
@18427
AGCACC
+
FFFFFF
@18428
AAAACC
+
FFFFFF
@18429
AAGACC
+
FFFFFF
@18430
AACACA
+
FFFFFF
@18431
ATGACC
+
FFFFFF
@18432
ATAACC
+
FFFFFF
@18433
AGCACC
+
FFFFFF
@18434
AAAACC
+
FFFFFF
@18435
AAGACC
+
FFFFFF
@18436
ATAACC
+
FFFFFF
@18437
AAAACC
+
FFFFFF
@18438
AGCACC
+
FFFFFF
@18439
ATAACC
+
FFFFFF
@18440
ATAACC
+
FFFFFF
@18441
AAAACC
+
FFFFFF
@18442
AACACA
+
FFFFFF
@18443
ATCATC
+
FFFFFF
@18444
ATGACC
+
FFFFFF
@18445
AGGACC
+
FFFFFF
@18446
AAGACA
+
FFFFFF
@18447
AGGACC
+
FFFFFF
@18448
ATGACC
+
FFFFFF
@18449
ATAACC
+
FFFFFF
@18450
AAAACC
+
FFFFFF
@18451
AGTACC
+
FFFFFF
@18452
ATGACC
+
FFFFFF
@18453
ATGACC
+
FFFFFF
@18454
ATAACC
+
FFFFFF
@18455
AACACA
+
FFFFFF
@18456
AACACA
+
FFFFFF
@18457
AGCACC
+
FFFFFF
@18458
AAAACA
+
FFFFFF
@18459
ATCACC
+
FFFFFF
@18460
AAAACA
+
FFFFFF
@18461
ATAACC
+
FFFFFF
@18462
AACACC
+
FFFFFF
@18463
ATGACC
+
FFFFFF
@18464
AACACC
+
FFFFFF
@18465
ATAACC
+
FFFFFF
@18466
ATAACC
+
FFFFFF
@18467
ACGACA
+
FFFFFF
@18468
AGCACC
+
FFFFFF
@18469
AAGACC
+
FFFFFF
@18470
AGCACC
+
FFFFFF
@18471
AACACA
+
FFFFFF
@18472
AGGACC
+
FFFFFF
@18473
AAGACC
+
FFFFFF
@18474
ATAACC
+
FFFFFF
@18475
ATCACC
+
FFFFFF
@18476
AAGACC
+
FFFFFF
@18477
ATCACC
+
FFFFFF
@18478
ATAACC
+
FFFFFF
@18479
AGGACC
+
FFFFFF
@18480
AAGACA
+
FFFFFF
@18481
AGGACC
+
FFFFFF
@18482
ATGACA
+
FFFFFF
@18483
AACACA
+
FFFFFF
@18484
ATCACC
+
FFFFFF
@18485
AACACA
+
FFFFFF
@18486
AGCACC
+
FFFFFF
@18487
ATAACC
+
FFFFFF
@18488
AAAACC
+
FFFFFF
@18489
AGGACC
+
FFFFFF
@18490
AAAACC
+
FFFFFF
@18491
ATGACC
+
FFFFFF
@18492
AAAACC
+
FFFFFF
@18493
AACACC
+
FFFFFF
@18494
AGGACC
+
FFFFFF
@18495
AAGACA
+
FFFFFF
@18496
AGGACC
+
FFFFFF
@18497
ATGACC
+
FFFFFF
@18498
ATCACC
+
FFFFFF
@18499
ATAACC
+
FFFFFF
@18500
AAAACC
+
FFFFFF
@18501
AAGACC
+
FFFFFF
@18502
AAAACC
+
FFFFFF
@18503
AAAACA
+
FFFFFF
@18504
ATAACC
+
FFFFFF
@18505
AAAACC
+
FFFFFF
@18506
AGGACC
+
FFFFFF
@18507
AAAACC
+
FFFFFF
@18508
AAGACC
+
FFFFFF
@18509
AGTACC
+
FFFFFF
@18510
ATGACC
+
FFFFFF
@18511
AAGACA
+
FFFFFF
@18512
ATAATC
+
FFFFFF
@18513
AACACC
+
FFFFFF
@18514
AAAACC
+
FFFFFF
@18515
AAAACC
+
FFFFFF
@18516
ATCACC
+
FFFFFF
@18517
AAGACC
+
FFFFFF
@18518
ATGACC
+
FFFFFF
@18519
AAAACC
+
FFFFFF
@18520
AAGACA
+
FFFFFF
@18521
AGGACC
+
FFFFFF
@18522
AGGACC
+
FFFFFF
@18523
ATCACC
+
FFFFFF
@18524
ATAACC
+
FFFFFF
@18525
ATAACC
+
FFFFFF
@18526
ATAACC
+
FFFFFF
@18527
AGGACC
+
FFFFFF
@18528
ATGACA
+
FFFFFF
@18529
AAAACC
+
FFFFFF
@18530
AAAACC
+
FFFFFF
@18531
AAAACC
+
FFFFFF
@18532
ATGACC
+
FFFFFF
@18533
ATAACC
+
FFFFFF
@18534
ATGACC
+
FFFFFF
@18535
ATGACC
+
FFFFFF
@18536
AAGACA
+
FFFFFF
@18537
AGCACC
+
FFFFFF
@18538
ATGACC
+
FFFFFF
@18539
ATAACC
+
FFFFFF
@18540
ATGACC
+
FFFFFF
@18541
ATAACC
+
FFFFFF
@18542
AGCACC
+
FFFFFF
@18543
AAGACA
+
FFFFFF
@18544
AACACA
+
FFFFFF
@18545
AAGACC
+
FFFFFF
@18546
ATCACC
+
FFFFFF
@18547
ATGACC
+
FFFFFF
@18548
AACACA
+
FFFFFF
@18549
AACACA
+
FFFFFF
@18550
ATGACC
+
FFFFFF
@18551
ATAACC
+
FFFFFF
@18552
AAAACC
+
FFFFFF
@18553
ATAACC
+
FFFFFF
@18554
AGGACC
+
FFFFFF
@18555
ATCACC
+
FFFFFF
@18556
AGTACC
+
FFFFFF
@18557
AACACA
+
FFFFFF
@18558
AACACC
+
FFFFFF
@18559
AGCACC
+
FFFFFF
@18560
ATAACC
+
FFFFFF
@18561
ATAACC
+
FFFFFF
@18562
ATCACC
+
FFFFFF
@18563
AACACA
+
FFFFFF
@18564
ATCACC
+
FFFFFF
@18565
AGCACC
+
FFFFFF
@18566
ATGACC
+
FFFFFF
@18567
AAAACC
+
FFFFFF
@18568
AGGACC
+
FFFFFF
@18569
AAGACA
+
FFFFFF
@18570
ATAACC
+
FFFFFF
@18571
ATGACC
+
FFFFFF
@18572
AAAACC
+
FFFFFF
@18573
ATGACA
+
FFFFFF
@18574
AACACC
+
FFFFFF
@18575
ATCACC
+
FFFFFF
@18576
AAGACA
+
FFFFFF
@18577
AGAACC
+
FFFFFF
@18578
ATGACC
+
FFFFFF
@18579
ATGACC
+
FFFFFF
@18580
ATGACC
+
FFFFFF
@18581
AGCACC
+
FFFFFF
@18582
AAAACC
+
FFFFFF
@18583
ATAACC
+
FFFFFF
@18584
AGGACC
+
FFFFFF
@18585
ATGACC
+
FFFFFF
@18586
ATGACC
+
FFFFFF
@18587
AAGACC
+
FFFFFF
@18588
AACACC
+
FFFFFF
@18589
AACACA
+
FFFFFF
@18590
AGAACC
+
FFFFFF
@18591
AACACA
+
FFFFFF
@18592
AACACC
+
FFFFFF
@18593
ATGACA
+
FFFFFF
@18594
ATAACC
+
FFFFFF
@18595
AGCACC
+
FFFFFF
@18596
AGTACC
+
FFFFFF
@18597
ATGACC
+
FFFFFF
@18598
ATAACC
+
FFFFFF
@18599
ATCACC
+
FFFFFF
@18600
ATAACC
+
FFFFFF
@18601
ATAACC
+
FFFFFF
@18602
AAAACC
+
FFFFFF
@18603
ATCACC
+
FFFFFF
@18604
AAAACC
+
FFFFFF
@18605
AACACC
+
FFFFFF
@18606
ATGACC
+
FFFFFF
@18607
AGCACC
+
FFFFFF
@18608
ATCACC
+
FFFFFF
@18609
ATGACC
+
FFFFFF
@18610
ATGACC
+
FFFFFF
@18611
ATAACC
+
FFFFFF
@18612
ATGACC
+
FFFFFF
@18613
AAGACC
+
FFFFFF
@18614
ATAACC
+
FFFFFF
@18615
ATGACC
+
FFFFFF
@18616
ATAACC
+
FFFFFF
@18617
ATAACC
+
FFFFFF
@18618
AGCACC
+
FFFFFF
@18619
ATGACC
+
FFFFFF
@18620
ATAACC
+
FFFFFF
@18621
ATGACC
+
FFFFFF
@18622
ATGACC
+
FFFFFF
@18623
AAGACA
+
FFFFFF
@18624
AAAACC
+
FFFFFF
@18625
ATCACC
+
FFFFFF
@18626
ATGACC
+
FFFFFF
@18627
ATGACC
+
FFFFFF
@18628
ATAACC
+
FFFFFF
@18629
AGAACC
+
FFFFFF
@18630
ATGACC
+
FFFFFF
@18631
ATAACC
+
FFFFFF
@18632
AGTACC
+
FFFFFF
@18633
AAGACA
+
FFFFFF
@18634
ATGACC
+
FFFFFF
@18635
AACACC
+
FFFFFF
@18636
AGCACC
+
FFFFFF
@18637
AGCACC
+
FFFFFF
@18638
ATAACC
+
FFFFFF
@18639
AGAACC
+
FFFFFF
@18640
ATGACC
+
FFFFFF
@18641
ATAACC
+
FFFFFF
@18642
AAGACA
+
FFFFFF
@18643
AAAACC
+
FFFFFF
@18644
ATAACC
+
FFFFFF
@18645
AAGACA
+
FFFFFF
@18646
ATAACC
+
FFFFFF
@18647
AGCACC
+
FFFFFF
@18648
AAGACA
+
FFFFFF
@18649
ATGACC
+
FFFFFF
@18650
AAAACC
+
FFFFFF
@18651
ATAACC
+
FFFFFF
@18652
AAAACC
+
FFFFFF
@18653
ATGACC
+
FFFFFF
@18654
AAAACC
+
FFFFFF
@18655
AAAACC
+
FFFFFF
@18656
ATAACC
+
FFFFFF
@18657
AGGACC
+
FFFFFF
@18658
ATGACC
+
FFFFFF
@18659
AAAACC
+
FFFFFF
@18660
ATGACC
+
FFFFFF
@18661
ATGACC
+
FFFFFF
@18662
ATAACA
+
FFFFFF
@18663
ATAACC
+
FFFFFF
@18664
AGCACC
+
FFFFFF
@18665
ATAACC
+
FFFFFF
@18666
AACACA
+
FFFFFF
@18667
ATCACC
+
FFFFFF
@18668
AAAACC
+
FFFFFF
@18669
AAGACA
+
FFFFFF
@18670
ATGACC
+
FFFFFF
@18671
AGGACC
+
FFFFFF
@18672
ATAACC
+
FFFFFF
@18673
AGGACC
+
FFFFFF
@18674
AAGACC
+
FFFFFF
@18675
AGCACC
+
FFFFFF
@18676
AAGACC
+
FFFFFF
@18677
AAGACA
+
FFFFFF
@18678
ATGACC
+
FFFFFF
@18679
AAAACC
+
FFFFFF
@18680
AAAACC
+
FFFFFF
@18681
ATAACC
+
FFFFFF
@18682
ATAACC
+
FFFFFF
@18683
AAAACC
+
FFFFFF
@18684
ATCACC
+
FFFFFF
@18685
AACACA
+
FFFFFF
@18686
ATGACC
+
FFFFFF
@18687
AAGACC
+
FFFFFF
@18688
AGCACC
+
FFFFFF
@18689
ATAACC
+
FFFFFF
@18690
ATAACC
+
FFFFFF
@18691
AAAACC
+
FFFFFF
@18692
ACGACA
+
FFFFFF
@18693
AAAACC
+
FFFFFF
@18694
AGGACC
+
FFFFFF
@18695
AAAACC
+
FFFFFF
@18696
AAAACC
+
FFFFFF
@18697
AACACA
+
FFFFFF
@18698
AAAACC
+
FFFFFF
@18699
AACACA
+
FFFFFF
@18700
ATAACC
+
FFFFFF
@18701
ATAACC
+
FFFFFF
@18702
AGGACC
+
FFFFFF
@18703
AGGACC
+
FFFFFF
@18704
AGAACC
+
FFFFFF
@18705
ATGACC
+
FFFFFF
@18706
AAAACC
+
FFFFFF
@18707
AAAACC
+
FFFFFF
@18708
AAGACC
+
FFFFFF
@18709
AACACC
+
FFFFFF
@18710
AGGACC
+
FFFFFF
@18711
AACACA
+
FFFFFF
@18712
ATCACC
+
FFFFFF
@18713
AACACC
+
FFFFFF
@18714
AACACC
+
FFFFFF
@18715
AAGACA
+
FFFFFF
@18716
ATCACC
+
FFFFFF
@18717
ATAACC
+
FFFFFF
@18718
ATAACC
+
FFFFFF
@18719
ATGACC
+
FFFFFF
@18720
AACACC
+
FFFFFF
@18721
AAAACC
+
FFFFFF
@18722
AAAACC
+
FFFFFF
@18723
ATGACC
+
FFFFFF
@18724
AAGACA
+
FFFFFF
@18725
ATCACC
+
FFFFFF
@18726
AAAACC
+
FFFFFF
@18727
AAAACC
+
FFFFFF
@18728
AAGACC
+
FFFFFF
@18729
AGCACC
+
FFFFFF
@18730
AAGACA
+
FFFFFF
@18731
AAGACA
+
FFFFFF
@18732
AAAACC
+
FFFFFF
@18733
AAAACC
+
FFFFFF
@18734
AAGACA
+
FFFFFF
@18735
AGGACC
+
FFFFFF
@18736
AACACA
+
FFFFFF
@18737
AAAACC
+
FFFFFF
@18738
AAGACA
+
FFFFFF
@18739
AGGACC
+
FFFFFF
@18740
AGCACC
+
FFFFFF
@18741
AAGACC
+
FFFFFF
@18742
ATAACC
+
FFFFFF
@18743
AAAACC
+
FFFFFF
@18744
AAGACA
+
FFFFFF
@18745
ATCACC
+
FFFFFF
@18746
AAGACC
+
FFFFFF
@18747
AAAACC
+
FFFFFF
@18748
ATAACC
+
FFFFFF
@18749
ATGACC
+
FFFFFF
@18750
ACCACC
+
FFFFFF
@18751
AAGACC
+
FFFFFF
@18752
ATCACC
+
FFFFFF
@18753
AGTACC
+
FFFFFF
@18754
AGGACC
+
FFFFFF
@18755
AACACA
+
FFFFFF
@18756
AACACA
+
FFFFFF
@18757
AACACA
+
FFFFFF
@18758
AGGACC
+
FFFFFF
@18759
AAAACC
+
FFFFFF
@18760
ATGACC
+
FFFFFF
@18761
ATAACC
+
FFFFFF
@18762
ATGACC
+
FFFFFF
@18763
ATGACC
+
FFFFFF
@18764
AACACA
+
FFFFFF
@18765
ATGACC
+
FFFFFF
@18766
ATCACC
+
FFFFFF
@18767
AAGACC
+
FFFFFF
@18768
AGGACC
+
FFFFFF
@18769
AACACA
+
FFFFFF
@18770
ATGACC
+
FFFFFF
@18771
AAAACC
+
FFFFFF
@18772
AACACA
+
FFFFFF
@18773
AACACA
+
FFFFFF
@18774
AAGACA
+
FFFFFF
@18775
AACACA
+
FFFFFF
@18776
AAAACC
+
FFFFFF
@18777
AGGACC
+
FFFFFF
@18778
AGGACC
+
FFFFFF
@18779
ATAATC
+
FFFFFF
@18780
ATGACC
+
FFFFFF
@18781
ATAACC
+
FFFFFF
@18782
ATGACC
+
FFFFFF
@18783
AAAACC
+
FFFFFF
@18784
AAGACA
+
FFFFFF
@18785
ATAACC
+
FFFFFF
@18786
ATGACC
+
FFFFFF
@18787
AACACC
+
FFFFFF
@18788
ATAACC
+
FFFFFF
@18789
AAAACC
+
FFFFFF
@18790
AACACC
+
FFFFFF
@18791
ATGACA
+
FFFFFF
@18792
AGGACC
+
FFFFFF
@18793
AACACA
+
FFFFFF
@18794
ATGACC
+
FFFFFF
@18795
ATGATC
+
FFFFFF
@18796
AAAACC
+
FFFFFF
@18797
AAAACC
+
FFFFFF
@18798
ATGACC
+
FFFFFF
@18799
AACACC
+
FFFFFF
@18800
ATGACC
+
FFFFFF
@18801
ACAACC
+
FFFFFF
@18802
ATAACC
+
FFFFFF
@18803
AAAACC
+
FFFFFF
@18804
ATGACC
+
FFFFFF
@18805
ATGACC
+
FFFFFF
@18806
AGGACC
+
FFFFFF
@18807
AAAACC
+
FFFFFF
@18808
AAGACA
+
FFFFFF
@18809
AAGACA
+
FFFFFF
@18810
AACACA
+
FFFFFF
@18811
ATGACC
+
FFFFFF
@18812
ATAACC
+
FFFFFF
@18813
AACACA
+
FFFFFF
@18814
ATGACC
+
FFFFFF
@18815
AAAACC
+
FFFFFF
@18816
ATAACC
+
FFFFFF
@18817
ATAACC
+
FFFFFF
@18818
AGCACC
+
FFFFFF
@18819
ATGACC
+
FFFFFF
@18820
AAGACC
+
FFFFFF
@18821
ATGACC
+
FFFFFF
@18822
ACGACA
+
FFFFFF
@18823
ATAACC
+
FFFFFF
@18824
ATAACC
+
FFFFFF
@18825
AACACC
+
FFFFFF
@18826
ATAACC
+
FFFFFF
@18827
AACACA
+
FFFFFF
@18828
AACACC
+
FFFFFF
@18829
ATGACC
+
FFFFFF
@18830
ATGACC
+
FFFFFF
@18831
AACACA
+
FFFFFF
@18832
AAGACC
+
FFFFFF
@18833
AAAACC
+
FFFFFF
@18834
ATGACA
+
FFFFFF
@18835
AAGACC
+
FFFFFF
@18836
ATGACC
+
FFFFFF
@18837
ATAACC
+
FFFFFF
@18838
AGGACC
+
FFFFFF
@18839
ATAACC
+
FFFFFF
@18840
AAAACC
+
FFFFFF
@18841
ATAACC
+
FFFFFF
@18842
AGGACC
+
FFFFFF
@18843
AAGACA
+
FFFFFF
@18844
ATAACC
+
FFFFFF
@18845
AGCACC
+
FFFFFF
@18846
ATCACC
+
FFFFFF
@18847
ATGACC
+
FFFFFF
@18848
AACACA
+
FFFFFF
@18849
AAGACC
+
FFFFFF
@18850
AGCACC
+
FFFFFF
@18851
ATAACC
+
FFFFFF
@18852
ATCACC
+
FFFFFF
@18853
AACACC
+
FFFFFF
@18854
AAAACC
+
FFFFFF
@18855
AGCACC
+
FFFFFF
@18856
AAAACC
+
FFFFFF
@18857
ATGACC
+
FFFFFF
@18858
AAGACC
+
FFFFFF
@18859
ATAACC
+
FFFFFF
@18860
AGGACC
+
FFFFFF
@18861
ATCACC
+
FFFFFF
@18862
ATGACC
+
FFFFFF
@18863
AAGACC
+
FFFFFF
@18864
AGCACC
+
FFFFFF
@18865
AGGACC
+
FFFFFF
@18866
ATCACC
+
FFFFFF
@18867
ACGACA
+
FFFFFF
@18868
AAAACC
+
FFFFFF
@18869
AAGACA
+
FFFFFF
@18870
AGGACC
+
FFFFFF
@18871
AAAACC
+
FFFFFF
@18872
ATAACC
+
FFFFFF
@18873
ATGACC
+
FFFFFF
@18874
AGGACC
+
FFFFFF
@18875
ATGACA
+
FFFFFF
@18876
ATAACC
+
FFFFFF
@18877
ATAACC
+
FFFFFF
@18878
ATAACC
+
FFFFFF
@18879
AGCACC
+
FFFFFF
@18880
ATAACC
+
FFFFFF
@18881
AACACA
+
FFFFFF
@18882
AAGACC
+
FFFFFF
@18883
ATGACC
+
FFFFFF
@18884
AAAACC
+
FFFFFF
@18885
ATAACC
+
FFFFFF
@18886
AGTACC
+
FFFFFF
@18887
ATCACC
+
FFFFFF
@18888
ATGATC
+
FFFFFF
@18889
ATGACA
+
FFFFFF
@18890
ATCACC
+
FFFFFF
@18891
AAAACC
+
FFFFFF
@18892
AACACA
+
FFFFFF
@18893
AGGACC
+
FFFFFF
@18894
AGGACC
+
FFFFFF
@18895
ATGACC
+
FFFFFF
@18896
AAGACA
+
FFFFFF
@18897
ATGACC
+
FFFFFF
@18898
ATAACC
+
FFFFFF
@18899
AAGACA
+
FFFFFF
@18900
AGGACC
+
FFFFFF
@18901
ATGAGC
+
FFFFFF
@18902
ATAACC
+
FFFFFF
@18903
ATAACC
+
FFFFFF
@18904
AAAACC
+
FFFFFF
@18905
AAGACC
+
FFFFFF
@18906
AAAACC
+
FFFFFF
@18907
AAAACC
+
FFFFFF
@18908
AACACC
+
FFFFFF
@18909
AAGACA
+
FFFFFF
@18910
AGGACC
+
FFFFFF
@18911
ATAACC
+
FFFFFF
@18912
ATCACC
+
FFFFFF
@18913
AAAACA
+
FFFFFF
@18914
ATGACC
+
FFFFFF
@18915
ATGACC
+
FFFFFF
@18916
ATAACC
+
FFFFFF
@18917
AGCACC
+
FFFFFF
@18918
AAGACC
+
FFFFFF
@18919
ATGACA
+
FFFFFF
@18920
AAGACC
+
FFFFFF
@18921
ATCACC
+
FFFFFF
@18922
AACACA
+
FFFFFF
@18923
ATAACC
+
FFFFFF
@18924
ATAACC
+
FFFFFF
@18925
AGCACC
+
FFFFFF
@18926
ATGACC
+
FFFFFF
@18927
AACACC
+
FFFFFF
@18928
AACACA
+
FFFFFF
@18929
ATAACC
+
FFFFFF
@18930
AGCACC
+
FFFFFF
@18931
AAAACC
+
FFFFFF
@18932
AGCACC
+
FFFFFF
@18933
AGGACC
+
FFFFFF
@18934
AGCACC
+
FFFFFF
@18935
AGGACC
+
FFFFFF
@18936
AACACA
+
FFFFFF
@18937
ATAACC
+
FFFFFF
@18938
ATGACC
+
FFFFFF
@18939
ATAACC
+
FFFFFF
@18940
ATGACC
+
FFFFFF
@18941
ATGACC
+
FFFFFF
@18942
AGGACC
+
FFFFFF
@18943
ACCACC
+
FFFFFF
@18944
AAGACA
+
FFFFFF
@18945
ATAACC
+
FFFFFF
@18946
AAGACC
+
FFFFFF
@18947
AAAACC
+
FFFFFF
@18948
AAAACC
+
FFFFFF
@18949
ATAACA
+
FFFFFF
@18950
ATGACC
+
FFFFFF
@18951
ACAACC
+
FFFFFF
@18952
ATGACC
+
FFFFFF
@18953
ATCACC
+
FFFFFF
@18954
AGCACC
+
FFFFFF
@18955
AACACC
+
FFFFFF
@18956
AAAACC
+
FFFFFF
@18957
AAGACC
+
FFFFFF
@18958
ATGACC
+
FFFFFF
@18959
ACGACA
+
FFFFFF
@18960
ATAACC
+
FFFFFF
@18961
AACACA
+
FFFFFF
@18962
AAAACC
+
FFFFFF
@18963
AGGACC
+
FFFFFF
@18964
AGGACC
+
FFFFFF
@18965
ACAACC
+
FFFFFF
@18966
ATTACC
+
FFFFFF
@18967
AAGACC
+
FFFFFF
@18968
AGCACC
+
FFFFFF
@18969
ATAACC
+
FFFFFF
@18970
ATGACC
+
FFFFFF
@18971
ATAACC
+
FFFFFF
@18972
ATCACC
+
FFFFFF
@18973
ATAACC
+
FFFFFF
@18974
ATAACC
+
FFFFFF
@18975
AACACA
+
FFFFFF
@18976
AGCACC
+
FFFFFF
@18977
AGCACC
+
FFFFFF
@18978
ATAACC
+
FFFFFF
@18979
ATGACA
+
FFFFFF
@18980
ATAACC
+
FFFFFF
@18981
ATAACC
+
FFFFFF
@18982
AAAACC
+
FFFFFF
@18983
AAAACC
+
FFFFFF
@18984
ATGACC
+
FFFFFF
@18985
AACACA
+
FFFFFF
@18986
AGCACC
+
FFFFFF
@18987
AAGACA
+
FFFFFF
@18988
AGCACC
+
FFFFFF
@18989
ATCACC
+
FFFFFF
@18990
AAAACC
+
FFFFFF
@18991
AAAACC
+
FFFFFF
@18992
AACACA
+
FFFFFF
@18993
ATCACC
+
FFFFFF
@18994
AACACA
+
FFFFFF
@18995
AAAACC
+
FFFFFF
@18996
AAGACA
+
FFFFFF
@18997
AAAACC
+
FFFFFF
@18998
ATGACC
+
FFFFFF
@18999
AGTACC
+
FFFFFF
@19000
ATGACC
+
FFFFFF
@19001
AAAACC
+
FFFFFF
@19002
ATAACC
+
FFFFFF
@19003
AAGACC
+
FFFFFF
@19004
ATGACC
+
FFFFFF
@19005
AAGACC
+
FFFFFF
@19006
AGGACC
+
FFFFFF
@19007
AACACA
+
FFFFFF
@19008
AACACC
+
FFFFFF
@19009
AACACA
+
FFFFFF
@19010
ATGACC
+
FFFFFF
@19011
AACACA
+
FFFFFF
@19012
AAAACC
+
FFFFFF
@19013
ATGACC
+
FFFFFF
@19014
ATGACC
+
FFFFFF
@19015
ATCACC
+
FFFFFF
@19016
ATCACC
+
FFFFFF
@19017
AAAACC
+
FFFFFF
@19018
AACACA
+
FFFFFF
@19019
AACACA
+
FFFFFF
@19020
ATGACC
+
FFFFFF
@19021
ATCACC
+
FFFFFF
@19022
AACACA
+
FFFFFF
@19023
ATGACC
+
FFFFFF
@19024
AAAACC
+
FFFFFF
@19025
AACACC
+
FFFFFF
@19026
ATGACC
+
FFFFFF
@19027
AACACC
+
FFFFFF
@19028
AACACA
+
FFFFFF
@19029
AGAACC
+
FFFFFF
@19030
AACACA
+
FFFFFF
@19031
AGCACC
+
FFFFFF
@19032
ATGACC
+
FFFFFF
@19033
ATAACC
+
FFFFFF
@19034
ATCACC
+
FFFFFF
@19035
AGCACC
+
FFFFFF
@19036
AAAACC
+
FFFFFF
@19037
AACACA
+
FFFFFF
@19038
AACACC
+
FFFFFF
@19039
AACACA
+
FFFFFF
@19040
AAAACC
+
FFFFFF
@19041
ATAACC
+
FFFFFF
@19042
AGGACC
+
FFFFFF
@19043
AAGACA
+
FFFFFF
@19044
ATGACC
+
FFFFFF
@19045
AGGACC
+
FFFFFF
@19046
AGGACC
+
FFFFFF
@19047
ATAACC
+
FFFFFF
@19048
ATGACC
+
FFFFFF
@19049
AACAGC
+
FFFFFF
@19050
AAAACC
+
FFFFFF
@19051
ATCACC
+
FFFFFF
@19052
AGTACC
+
FFFFFF
@19053
ATGACC
+
FFFFFF
@19054
AAGACC
+
FFFFFF
@19055
ATAACA
+
FFFFFF
@19056
ATAACC
+
FFFFFF
@19057
AACACA
+
FFFFFF
@19058
AACACC
+
FFFFFF
@19059
AGTACC
+
FFFFFF
@19060
AACACA
+
FFFFFF
@19061
ATGACC
+
FFFFFF
@19062
AGGACC
+
FFFFFF
@19063
ATGACC
+
FFFFFF
@19064
AGGACC
+
FFFFFF
@19065
ATAACC
+
FFFFFF
@19066
AACACA
+
FFFFFF
@19067
ATCACC
+
FFFFFF
@19068
AAAACC
+
FFFFFF
@19069
ATGACC
+
FFFFFF
@19070
AAAACC
+
FFFFFF
@19071
AGCACC
+
FFFFFF
@19072
AAGACC
+
FFFFFF
@19073
AAGACA
+
FFFFFF
@19074
ATGACC
+
FFFFFF
@19075
ATAACC
+
FFFFFF
@19076
AACACA
+
FFFFFF
@19077
AGGACC
+
FFFFFF
@19078
AAGACA
+
FFFFFF
@19079
ATCACC
+
FFFFFF
@19080
AACACA
+
FFFFFF
@19081
AAGACC
+
FFFFFF
@19082
AACACA
+
FFFFFF
@19083
AACACC
+
FFFFFF
@19084
ATGACC
+
FFFFFF
@19085
AGAACC
+
FFFFFF
@19086
AAAACC
+
FFFFFF
@19087
AGTACC
+
FFFFFF
@19088
AGTACC
+
FFFFFF
@19089
ATAACC
+
FFFFFF
@19090
AACACA
+
FFFFFF
@19091
AAAACC
+
FFFFFF
@19092
ATGACC
+
FFFFFF
@19093
AACACA
+
FFFFFF
@19094
AGCACC
+
FFFFFF
@19095
ATCACC
+
FFFFFF
@19096
ATAACC
+
FFFFFF
@19097
AAAACC
+
FFFFFF
@19098
AGGACC
+
FFFFFF
@19099
ATAACC
+
FFFFFF
@19100
ATGACC
+
FFFFFF
@19101
AACACA
+
FFFFFF
@19102
ATGACC
+
FFFFFF
@19103
AACACA
+
FFFFFF
@19104
ATCACC
+
FFFFFF
@19105
AACACA
+
FFFFFF
@19106
AGCACC
+
FFFFFF
@19107
ATAACC
+
FFFFFF
@19108
AAAACC
+
FFFFFF
@19109
AGCACC
+
FFFFFF
@19110
ATAACC
+
FFFFFF
@19111
AAGACA
+
FFFFFF
@19112
ATGACA
+
FFFFFF
@19113
AACACA
+
FFFFFF
@19114
AGTACC
+
FFFFFF
@19115
AACACC
+
FFFFFF
@19116
ATCACC
+
FFFFFF
@19117
ATAACC
+
FFFFFF
@19118
ATGACC
+
FFFFFF
@19119
AAGACA
+
FFFFFF
@19120
AAGACA
+
FFFFFF
@19121
ATAACC
+
FFFFFF
@19122
ATAACA
+
FFFFFF
@19123
AGGACC
+
FFFFFF
@19124
AGGACC
+
FFFFFF
@19125
ATGACC
+
FFFFFF
@19126
ATGACC
+
FFFFFF
@19127
AAAACC
+
FFFFFF
@19128
AACACC
+
FFFFFF
@19129
ATGACC
+
FFFFFF
@19130
AGTACC
+
FFFFFF
@19131
ATAACC
+
FFFFFF
@19132
ATCACC
+
FFFFFF
@19133
ATGACC
+
FFFFFF
@19134
AAAACC
+
FFFFFF
@19135
ATGACC
+
FFFFFF
@19136
AAAACC
+
FFFFFF
@19137
AACACA
+
FFFFFF
@19138
AACACA
+
FFFFFF
@19139
ATAACA
+
FFFFFF
@19140
ATCACC
+
FFFFFF
@19141
ATAACC
+
FFFFFF
@19142
AGTACC
+
FFFFFF
@19143
AAGACC
+
FFFFFF
@19144
AAAACC
+
FFFFFF
@19145
ATTACC
+
FFFFFF
@19146
ATCACC
+
FFFFFF
@19147
ATGACC
+
FFFFFF
@19148
AAAACC
+
FFFFFF
@19149
ATAACC
+
FFFFFF
@19150
AAAACC
+
FFFFFF
@19151
AAAACC
+
FFFFFF
@19152
AACACC
+
FFFFFF
@19153
AACACA
+
FFFFFF
@19154
AGGACC
+
FFFFFF
@19155
ATGACC
+
FFFFFF
@19156
AAGACA
+
FFFFFF
@19157
AAAACC
+
FFFFFF
@19158
AAAACC
+
FFFFFF
@19159
AAAACC
+
FFFFFF
@19160
ATGACC
+
FFFFFF
@19161
ATAACC
+
FFFFFF
@19162
AAAACA
+
FFFFFF
@19163
AAAACC
+
FFFFFF
@19164
AGCACC
+
FFFFFF
@19165
ATAACC
+
FFFFFF
@19166
AACACA
+
FFFFFF
@19167
ATCACC
+
FFFFFF
@19168
AAGACA
+
FFFFFF
@19169
AAGACC
+
FFFFFF
@19170
ATGACC
+
FFFFFF
@19171
ATAACC
+
FFFFFF
@19172
ATAACC
+
FFFFFF
@19173
ATGACC
+
FFFFFF
@19174
ATAACC
+
FFFFFF
@19175
ATAACC
+
FFFFFF
@19176
AAAACC
+
FFFFFF
@19177
AAAACC
+
FFFFFF
@19178
AACACA
+
FFFFFF
@19179
ATAACC
+
FFFFFF
@19180
ATAACC
+
FFFFFF
@19181
ATAACC
+
FFFFFF
@19182
AAAACC
+
FFFFFF
@19183
AACACA
+
FFFFFF
@19184
ATAACC
+
FFFFFF
@19185
AAAACC
+
FFFFFF
@19186
AAAACC
+
FFFFFF
@19187
ATGACC
+
FFFFFF
@19188
AAGACC
+
FFFFFF
@19189
AAAACC
+
FFFFFF
@19190
AGCACC
+
FFFFFF
@19191
AACACC
+
FFFFFF
@19192
ATAACC
+
FFFFFF
@19193
ATCACC
+
FFFFFF
@19194
ATAACA
+
FFFFFF
@19195
AACACC
+
FFFFFF
@19196
AAAACC
+
FFFFFF
@19197
ATGACC
+
FFFFFF
@19198
AAAACC
+
FFFFFF
@19199
AGGACC
+
FFFFFF
@19200
ATAACC
+
FFFFFF
@19201
AACACA
+
FFFFFF
@19202
AACACC
+
FFFFFF
@19203
AAAACC
+
FFFFFF
@19204
AACACA
+
FFFFFF
@19205
ATAACC
+
FFFFFF
@19206
AAAACC
+
FFFFFF
@19207
AGCACC
+
FFFFFF
@19208
ATAACC
+
FFFFFF
@19209
ATAACC
+
FFFFFF
@19210
AGTACC
+
FFFFFF
@19211
AGCACC
+
FFFFFF
@19212
AACACA
+
FFFFFF
@19213
AGCACC
+
FFFFFF
@19214
ATGACC
+
FFFFFF
@19215
AAAACC
+
FFFFFF
@19216
AAAACA
+
FFFFFF
@19217
AAGACA
+
FFFFFF
@19218
ACGACC
+
FFFFFF
@19219
AAGACA
+
FFFFFF
@19220
ATAACC
+
FFFFFF
@19221
AACACA
+
FFFFFF
@19222
AAAACC
+
FFFFFF
@19223
ATAACC
+
FFFFFF
@19224
AGTACC
+
FFFFFF
@19225
AAAACC
+
FFFFFF
@19226
ATCACC
+
FFFFFF
@19227
AGCACC
+
FFFFFF
@19228
AGCACC
+
FFFFFF
@19229
AAAACC
+
FFFFFF
@19230
AAAACC
+
FFFFFF
@19231
AGCACC
+
FFFFFF
@19232
ATGACC
+
FFFFFF
@19233
AAAACC
+
FFFFFF
@19234
AAGACC
+
FFFFFF
@19235
AGTACC
+
FFFFFF
@19236
AAGACA
+
FFFFFF
@19237
ATGACA
+
FFFFFF
@19238
AACACC
+
FFFFFF
@19239
ATGACC
+
FFFFFF
@19240
AAAACC
+
FFFFFF
@19241
AAAACC
+
FFFFFF
@19242
AACACA
+
FFFFFF
@19243
ATGACC
+
FFFFFF
@19244
AAAACC
+
FFFFFF
@19245
ATGACC
+
FFFFFF
@19246
AAAACC
+
FFFFFF
@19247
AGCACC
+
FFFFFF
@19248
ATGACC
+
FFFFFF
@19249
ATAACA
+
FFFFFF
@19250
ATAACC
+
FFFFFF
@19251
AGGACC
+
FFFFFF
@19252
AAGACA
+
FFFFFF
@19253
ATCACC
+
FFFFFF
@19254
ATCACC
+
FFFFFF
@19255
ATGACC
+
FFFFFF
@19256
AACACA
+
FFFFFF
@19257
AAGACC
+
FFFFFF
@19258
ATAACC
+
FFFFFF
@19259
ATGACC
+
FFFFFF
@19260
ATGACC
+
FFFFFF
@19261
AAAACC
+
FFFFFF
@19262
AGAACC
+
FFFFFF
@19263
AAGACC
+
FFFFFF
@19264
ATAACC
+
FFFFFF
@19265
ATGACC
+
FFFFFF
@19266
ATAACC
+
FFFFFF
@19267
ATAACC
+
FFFFFF
@19268
ACCACC
+
FFFFFF
@19269
AGGACC
+
FFFFFF
@19270
AACACA
+
FFFFFF
@19271
ATGACC
+
FFFFFF
@19272
ATCACC
+
FFFFFF
@19273
ATGACA
+
FFFFFF
@19274
ATGACC
+
FFFFFF
@19275
AGCACC
+
FFFFFF
@19276
AAAACC
+
FFFFFF
@19277
AAAACC
+
FFFFFF
@19278
ACCACC
+
FFFFFF
@19279
AGCACC
+
FFFFFF
@19280
AAGACC
+
FFFFFF
@19281
AGCACC
+
FFFFFF
@19282
ATGACC
+
FFFFFF
@19283
ATGATC
+
FFFFFF
@19284
ATGACC
+
FFFFFF
@19285
ATCACC
+
FFFFFF
@19286
AAAACA
+
FFFFFF
@19287
AAGACA
+
FFFFFF
@19288
AACACC
+
FFFFFF
@19289
AGCACC
+
FFFFFF
@19290
ATGACC
+
FFFFFF
@19291
AACACA
+
FFFFFF
@19292
AAGACA
+
FFFFFF
@19293
AAAACC
+
FFFFFF
@19294
ATAACC
+
FFFFFF
@19295
ATCACC
+
FFFFFF
@19296
ATGACC
+
FFFFFF
@19297
AAGACA
+
FFFFFF
@19298
AAAACC
+
FFFFFF
@19299
AAAACC
+
FFFFFF
@19300
ATAACC
+
FFFFFF
@19301
ATGACC
+
FFFFFF
@19302
ATAACC
+
FFFFFF
@19303
ATGACC
+
FFFFFF
@19304
ATAACC
+
FFFFFF
@19305
AACACC
+
FFFFFF
@19306
AACACA
+
FFFFFF
@19307
AGCACC
+
FFFFFF
@19308
ATCACC
+
FFFFFF
@19309
AACACA
+
FFFFFF
@19310
AAGACC
+
FFFFFF
@19311
AAAACC
+
FFFFFF
@19312
AACACA
+
FFFFFF
@19313
AACACA
+
FFFFFF
@19314
ATGACC
+
FFFFFF
@19315
AGGACC
+
FFFFFF
@19316
AGCACC
+
FFFFFF
@19317
AAGACC
+
FFFFFF
@19318
AAAACC
+
FFFFFF
@19319
AACACC
+
FFFFFF
@19320
ATAACC
+
FFFFFF
@19321
AACACC
+
FFFFFF
@19322
ATAACC
+
FFFFFF
@19323
ATAACC
+
FFFFFF
@19324
AGCACC
+
FFFFFF
@19325
AAGACC
+
FFFFFF
@19326
AGGACC
+
FFFFFF
@19327
AGAACC
+
FFFFFF
@19328
ATAACC
+
FFFFFF
@19329
AAAACA
+
FFFFFF
@19330
ACCACC
+
FFFFFF
@19331
AGTACC
+
FFFFFF
@19332
ATGACC
+
FFFFFF
@19333
ATAACC
+
FFFFFF
@19334
ATCACC
+
FFFFFF
@19335
ATAACC
+
FFFFFF
@19336
AGCACC
+
FFFFFF
@19337
ATAACC
+
FFFFFF
@19338
ATAACC
+
FFFFFF
@19339
ATGACA
+
FFFFFF
@19340
ATTACC
+
FFFFFF
@19341
AAAACC
+
FFFFFF
@19342
AAAACC
+
FFFFFF
@19343
AGGACC
+
FFFFFF
@19344
AGGACC
+
FFFFFF
@19345
ATAACC
+
FFFFFF
@19346
AAAACC
+
FFFFFF
@19347
AAAACC
+
FFFFFF
@19348
ATAACC
+
FFFFFF
@19349
AACACA
+
FFFFFF
@19350
ATAACC
+
FFFFFF
@19351
AAGACC
+
FFFFFF
@19352
ATGACC
+
FFFFFF
@19353
ATGACC
+
FFFFFF
@19354
ATAACA
+
FFFFFF
@19355
ATAACC
+
FFFFFF
@19356
AAAACC
+
FFFFFF
@19357
ATGACC
+
FFFFFF
@19358
AAAACC
+
FFFFFF
@19359
ATAACC
+
FFFFFF
@19360
AAGACA
+
FFFFFF
@19361
AAGACA
+
FFFFFF
@19362
AAAACC
+
FFFFFF
@19363
AAAACC
+
FFFFFF
@19364
AACACA
+
FFFFFF
@19365
AAGACA
+
FFFFFF
@19366
ATGACC
+
FFFFFF
@19367
ATGACA
+
FFFFFF
@19368
AAAACC
+
FFFFFF
@19369
ATGACC
+
FFFFFF
@19370
ATAACC
+
FFFFFF
@19371
ATAACC
+
FFFFFF
@19372
ATCACC
+
FFFFFF
@19373
AGGACC
+
FFFFFF
@19374
AAGACA
+
FFFFFF
@19375
AGCACC
+
FFFFFF
@19376
ATAACC
+
FFFFFF
@19377
ATGACC
+
FFFFFF
@19378
AAAACC
+
FFFFFF
@19379
ATGACC
+
FFFFFF
@19380
AGTACC
+
FFFFFF
@19381
ATGACC
+
FFFFFF
@19382
AAAACC
+
FFFFFF
@19383
ATAACC
+
FFFFFF
@19384
AGGACC
+
FFFFFF
@19385
AACACA
+
FFFFFF
@19386
AGTACC
+
FFFFFF
@19387
ATAACC
+
FFFFFF
@19388
AACACA
+
FFFFFF
@19389
AAAACC
+
FFFFFF
@19390
AGGACC
+
FFFFFF
@19391
ACAACC
+
FFFFFF
@19392
AGCACC
+
FFFFFF
@19393
ATGACC
+
FFFFFF
@19394
ATAACC
+
FFFFFF
@19395
ATAACC
+
FFFFFF
@19396
AGGACC
+
FFFFFF
@19397
ATAACC
+
FFFFFF
@19398
ATCACC
+
FFFFFF
@19399
AAGACA
+
FFFFFF
@19400
ATGACC
+
FFFFFF
@19401
ACAACC
+
FFFFFF
@19402
ATAACC
+
FFFFFF
@19403
ATGACC
+
FFFFFF
@19404
AGCACC
+
FFFFFF
@19405
AGCACC
+
FFFFFF
@19406
AAGACC
+
FFFFFF
@19407
ATGACA
+
FFFFFF
@19408
ATGACA
+
FFFFFF
@19409
AGCACC
+
FFFFFF
@19410
AAAACC
+
FFFFFF
@19411
AAAACC
+
FFFFFF
@19412
AACACA
+
FFFFFF
@19413
ATGACC
+
FFFFFF
@19414
ATAACC
+
FFFFFF
@19415
ATGACC
+
FFFFFF
@19416
AAGACA
+
FFFFFF
@19417
AAAACC
+
FFFFFF
@19418
ATAACC
+
FFFFFF
@19419
AGCACC
+
FFFFFF
@19420
AACACA
+
FFFFFF
@19421
AGAACC
+
FFFFFF
@19422
ATGACC
+
FFFFFF
@19423
AGGACC
+
FFFFFF
@19424
AAAACA
+
FFFFFF
@19425
AAGACC
+
FFFFFF
@19426
ATGACA
+
FFFFFF
@19427
ATCACC
+
FFFFFF
@19428
ACCACC
+
FFFFFF
@19429
AAAACC
+
FFFFFF
@19430
AACACA
+
FFFFFF
@19431
ATGACC
+
FFFFFF
@19432
ATAACC
+
FFFFFF
@19433
AAAACC
+
FFFFFF
@19434
ATCACC
+
FFFFFF
@19435
ATGACC
+
FFFFFF
@19436
AGCACC
+
FFFFFF
@19437
ATGACC
+
FFFFFF
@19438
AGTACC
+
FFFFFF
@19439
AACACA
+
FFFFFF
@19440
AAAACC
+
FFFFFF
@19441
AAGACA
+
FFFFFF
@19442
ATGACC
+
FFFFFF
@19443
ATGACC
+
FFFFFF
@19444
ATCACC
+
FFFFFF
@19445
ATAACC
+
FFFFFF
@19446
ATAACC
+
FFFFFF
@19447
ATGACC
+
FFFFFF
@19448
AAAACC
+
FFFFFF
@19449
ATGACC
+
FFFFFF
@19450
AAGACA
+
FFFFFF
@19451
AACACA
+
FFFFFF
@19452
AAAACC
+
FFFFFF
@19453
ATCACC
+
FFFFFF
@19454
ATGACC
+
FFFFFF
@19455
AGGACC
+
FFFFFF
@19456
ATCACC
+
FFFFFF
@19457
ATGACC
+
FFFFFF
@19458
ATCACC
+
FFFFFF
@19459
ATGACC
+
FFFFFF
@19460
ATAACC
+
FFFFFF
@19461
ATGACC
+
FFFFFF
@19462
AGTACC
+
FFFFFF
@19463
AGCACC
+
FFFFFF
@19464
ATGACC
+
FFFFFF
@19465
ATAACC
+
FFFFFF
@19466
ATGACC
+
FFFFFF
@19467
AAAACC
+
FFFFFF
@19468
AAAACC
+
FFFFFF
@19469
ATAACC
+
FFFFFF
@19470
ATGACC
+
FFFFFF
@19471
ATAACC
+
FFFFFF
@19472
AGCACC
+
FFFFFF
@19473
ATAACC
+
FFFFFF
@19474
AGTACC
+
FFFFFF
@19475
AACACC
+
FFFFFF
@19476
ATGACC
+
FFFFFF
@19477
ATAACC
+
FFFFFF
@19478
AAGACC
+
FFFFFF
@19479
AAAACC
+
FFFFFF
@19480
ATAACC
+
FFFFFF
@19481
ACGACA
+
FFFFFF
@19482
ATCACC
+
FFFFFF
@19483
ATCACC
+
FFFFFF
@19484
AAGACC
+
FFFFFF
@19485
ATGACC
+
FFFFFF
@19486
ATGACC
+
FFFFFF
@19487
ATGACA
+
FFFFFF
@19488
AACACC
+
FFFFFF
@19489
ATGACA
+
FFFFFF
@19490
ATAACC
+
FFFFFF
@19491
ATGACC
+
FFFFFF
@19492
AAAACC
+
FFFFFF
@19493
AGCACC
+
FFFFFF
@19494
ATGACC
+
FFFFFF
@19495
ATGACC
+
FFFFFF
@19496
ATAACC
+
FFFFFF
@19497
AAGACA
+
FFFFFF
@19498
AAGACA
+
FFFFFF
@19499
AAAACC
+
FFFFFF
@19500
AAAACC
+
FFFFFF
@19501
AGGACC
+
FFFFFF
@19502
ATCACC
+
FFFFFF
@19503
ATAACA
+
FFFFFF
@19504
ATCACC
+
FFFFFF
@19505
ATGACC
+
FFFFFF
@19506
AGCACC
+
FFFFFF
@19507
ATGACC
+
FFFFFF
@19508
ATAACC
+
FFFFFF
@19509
ATAACC
+
FFFFFF
@19510
AACACA
+
FFFFFF
@19511
ATAACC
+
FFFFFF
@19512
AAGACC
+
FFFFFF
@19513
ATGACC
+
FFFFFF
@19514
AACACA
+
FFFFFF
@19515
AGCACC
+
FFFFFF
@19516
AAAACC
+
FFFFFF
@19517
AGCACC
+
FFFFFF
@19518
AAAACC
+
FFFFFF
@19519
ATGACC
+
FFFFFF
@19520
AGTACC
+
FFFFFF
@19521
ACCACC
+
FFFFFF
@19522
AACACA
+
FFFFFF
@19523
ACCACC
+
FFFFFF
@19524
AAAACC
+
FFFFFF
@19525
AGCACC
+
FFFFFF
@19526
AAGACC
+
FFFFFF
@19527
AAGACA
+
FFFFFF
@19528
AACACA
+
FFFFFF
@19529
AACACC
+
FFFFFF
@19530
AAAACC
+
FFFFFF
@19531
AAAACC
+
FFFFFF
@19532
ATAACC
+
FFFFFF
@19533
ATGACC
+
FFFFFF
@19534
AAAACC
+
FFFFFF
@19535
ATGACC
+
FFFFFF
@19536
ATCACC
+
FFFFFF
@19537
AAAACC
+
FFFFFF
@19538
ATGATC
+
FFFFFF
@19539
AGCACC
+
FFFFFF
@19540
ATAACC
+
FFFFFF
@19541
ATGACC
+
FFFFFF
@19542
AAAACC
+
FFFFFF
@19543
ATGACC
+
FFFFFF
@19544
AACACC
+
FFFFFF
@19545
ATGACC
+
FFFFFF
@19546
AAGACC
+
FFFFFF
@19547
ATAACA
+
FFFFFF
@19548
AGCACC
+
FFFFFF
@19549
AAAACC
+
FFFFFF
@19550
AGCAAC
+
FFFFFF
@19551
AGCACC
+
FFFFFF
@19552
ATAACC
+
FFFFFF
@19553
ATAACC
+
FFFFFF
@19554
AAAACC
+
FFFFFF
@19555
ATGACA
+
FFFFFF
@19556
AACACA
+
FFFFFF
@19557
ATGACC
+
FFFFFF
@19558
ATGACC
+
FFFFFF
@19559
AACACC
+
FFFFFF
@19560
AAAACC
+
FFFFFF
@19561
AGCACC
+
FFFFFF
@19562
ATAACC
+
FFFFFF
@19563
ATAACC
+
FFFFFF
@19564
ATGACC
+
FFFFFF
@19565
AGGACC
+
FFFFFF
@19566
AAAACC
+
FFFFFF
@19567
ATGACC
+
FFFFFF
@19568
AGTACC
+
FFFFFF
@19569
AACACA
+
FFFFFF
@19570
AACACA
+
FFFFFF
@19571
AAGACC
+
FFFFFF
@19572
ATAACC
+
FFFFFF
@19573
ATCACC
+
FFFFFF
@19574
AACACA
+
FFFFFF
@19575
AACACA
+
FFFFFF
@19576
AGGACC
+
FFFFFF
@19577
AACACC
+
FFFFFF
@19578
AACACA
+
FFFFFF
@19579
ATAACC
+
FFFFFF
@19580
AGGACC
+
FFFFFF
@19581
ATAACC
+
FFFFFF
@19582
ATAACA
+
FFFFFF
@19583
AAAACC
+
FFFFFF
@19584
ATGACC
+
FFFFFF
@19585
AAGACC
+
FFFFFF
@19586
ATAACC
+
FFFFFF
@19587
AGCACC
+
FFFFFF
@19588
AACACA
+
FFFFFF
@19589
AAGACA
+
FFFFFF
@19590
ATGACC
+
FFFFFF
@19591
ATAACC
+
FFFFFF
@19592
ATGACC
+
FFFFFF
@19593
ATCACC
+
FFFFFF
@19594
AACACC
+
FFFFFF
@19595
AACACA
+
FFFFFF
@19596
ATAACC
+
FFFFFF
@19597
ATAACC
+
FFFFFF
@19598
AACACA
+
FFFFFF
@19599
ATGACC
+
FFFFFF
@19600
AACACA
+
FFFFFF
@19601
AAGACA
+
FFFFFF
@19602
ATGACC
+
FFFFFF
@19603
ATAACC
+
FFFFFF
@19604
ATAACC
+
FFFFFF
@19605
AAGACC
+
FFFFFF
@19606
AAAACC
+
FFFFFF
@19607
AGCACC
+
FFFFFF
@19608
AGCACC
+
FFFFFF
@19609
AACACA
+
FFFFFF
@19610
ATGACC
+
FFFFFF
@19611
AAAACC
+
FFFFFF
@19612
AGCACC
+
FFFFFF
@19613
AGTACC
+
FFFFFF
@19614
AAGACC
+
FFFFFF
@19615
AGTACC
+
FFFFFF
@19616
ATCACC
+
FFFFFF
@19617
AAAACC
+
FFFFFF
@19618
ATCACC
+
FFFFFF
@19619
ATGACC
+
FFFFFF
@19620
AAAACC
+
FFFFFF
@19621
ATGACC
+
FFFFFF
@19622
AGGACC
+
FFFFFF
@19623
ATCACC
+
FFFFFF
@19624
AGGACC
+
FFFFFF
@19625
AAGACC
+
FFFFFF
@19626
AAAACC
+
FFFFFF
@19627
AAGACA
+
FFFFFF
@19628
AAGACC
+
FFFFFF
@19629
ATAACC
+
FFFFFF
@19630
AAGACC
+
FFFFFF
@19631
AGTACC
+
FFFFFF
@19632
ATAACC
+
FFFFFF
@19633
ATCACC
+
FFFFFF
@19634
ATAACC
+
FFFFFF
@19635
ATAACC
+
FFFFFF
@19636
AGCACC
+
FFFFFF
@19637
AGGACC
+
FFFFFF
@19638
AAAACC
+
FFFFFF
@19639
AAAACC
+
FFFFFF
@19640
AACACA
+
FFFFFF
@19641
ATAACC
+
FFFFFF
@19642
AAAACC
+
FFFFFF
@19643
AGGACC
+
FFFFFF
@19644
ATGACA
+
FFFFFF
@19645
ATAACC
+
FFFFFF
@19646
AGCACC
+
FFFFFF
@19647
AAGACA
+
FFFFFF
@19648
AAGACC
+
FFFFFF
@19649
AGCACC
+
FFFFFF
@19650
ATGACC
+
FFFFFF
@19651
AAGACC
+
FFFFFF
@19652
AAAACC
+
FFFFFF
@19653
AAGACA
+
FFFFFF
@19654
AAGACA
+
FFFFFF
@19655
ATCACC
+
FFFFFF
@19656
AAGACC
+
FFFFFF
@19657
ATAACC
+
FFFFFF
@19658
ATAACC
+
FFFFFF
@19659
ATAACC
+
FFFFFF
@19660
ATAACC
+
FFFFFF
@19661
AAAACC
+
FFFFFF
@19662
AACACC
+
FFFFFF
@19663
ATGACC
+
FFFFFF
@19664
ATGAGC
+
FFFFFF
@19665
ATGACC
+
FFFFFF
@19666
AAAACC
+
FFFFFF
@19667
AAAACC
+
FFFFFF
@19668
AAAACC
+
FFFFFF
@19669
ATAACC
+
FFFFFF
@19670
ATAACC
+
FFFFFF
@19671
AGCACC
+
FFFFFF
@19672
ATAACC
+
FFFFFF
@19673
ATGACC
+
FFFFFF
@19674
AACACA
+
FFFFFF
@19675
ATAACC
+
FFFFFF
@19676
AAGACA
+
FFFFFF
@19677
AGGACC
+
FFFFFF
@19678
AAAACC
+
FFFFFF
@19679
ATGACC
+
FFFFFF
@19680
AACACC
+
FFFFFF
@19681
AGGACC
+
FFFFFF
@19682
ATGACC
+
FFFFFF
@19683
ATAACC
+
FFFFFF
@19684
AACACA
+
FFFFFF
@19685
ATAACC
+
FFFFFF
@19686
AAAACC
+
FFFFFF
@19687
AGGACC
+
FFFFFF
@19688
AAGACA
+
FFFFFF
@19689
ATCACC
+
FFFFFF
@19690
ATAACC
+
FFFFFF
@19691
AACACA
+
FFFFFF
@19692
ATAACC
+
FFFFFF
@19693
ATAACC
+
FFFFFF
@19694
AGCACC
+
FFFFFF
@19695
AACACA
+
FFFFFF
@19696
ACCACC
+
FFFFFF
@19697
ATGACC
+
FFFFFF
@19698
AGCACC
+
FFFFFF
@19699
AGCACC
+
FFFFFF
@19700
ATCACC
+
FFFFFF
@19701
ATAACC
+
FFFFFF
@19702
AAAACC
+
FFFFFF
@19703
AACACA
+
FFFFFF
@19704
AACACA
+
FFFFFF
@19705
AGCACC
+
FFFFFF
@19706
ATAACC
+
FFFFFF
@19707
AAGACA
+
FFFFFF
@19708
ACGACA
+
FFFFFF
@19709
ATGACC
+
FFFFFF
@19710
ATCACC
+
FFFFFF
@19711
ATGATC
+
FFFFFF
@19712
AAAACC
+
FFFFFF
@19713
AACACA
+
FFFFFF
@19714
ATGACC
+
FFFFFF
@19715
AGCACC
+
FFFFFF
@19716
ATGACC
+
FFFFFF
@19717
ATAACC
+
FFFFFF
@19718
AACACA
+
FFFFFF
@19719
AACACA
+
FFFFFF
@19720
AACACC
+
FFFFFF
@19721
AAAACC
+
FFFFFF
@19722
AACACA
+
FFFFFF
@19723
AACACA
+
FFFFFF
@19724
ATAACC
+
FFFFFF
@19725
AAAACC
+
FFFFFF
@19726
ATGACC
+
FFFFFF
@19727
AAAACC
+
FFFFFF
@19728
ATAACC
+
FFFFFF
@19729
AAAACC
+
FFFFFF
@19730
AAAACC
+
FFFFFF
@19731
ATGACC
+
FFFFFF
@19732
AGGACC
+
FFFFFF
@19733
ATGACC
+
FFFFFF
@19734
AACACA
+
FFFFFF
@19735
AGCACC
+
FFFFFF
@19736
AACACC
+
FFFFFF
@19737
ATGACC
+
FFFFFF
@19738
AGGACC
+
FFFFFF
@19739
AGCACC
+
FFFFFF
@19740
ATAACC
+
FFFFFF
@19741
ATGACC
+
FFFFFF
@19742
ATGACC
+
FFFFFF
@19743
AGGACC
+
FFFFFF
@19744
AGGACC
+
FFFFFF
@19745
AACACA
+
FFFFFF
@19746
AAAACC
+
FFFFFF
@19747
ATGACC
+
FFFFFF
@19748
AAAACC
+
FFFFFF
@19749
AAAACC
+
FFFFFF
@19750
AACACA
+
FFFFFF
@19751
AGCACC
+
FFFFFF
@19752
ATGACC
+
FFFFFF
@19753
ATGACC
+
FFFFFF
@19754
ATAACC
+
FFFFFF
@19755
AAGACA
+
FFFFFF
@19756
ATGACC
+
FFFFFF
@19757
AAGACA
+
FFFFFF
@19758
AGTACC
+
FFFFFF
@19759
ATAACC
+
FFFFFF
@19760
AGTACC
+
FFFFFF
@19761
AAAACC
+
FFFFFF
@19762
ATGACC
+
FFFFFF
@19763
AACACC
+
FFFFFF
@19764
ATGACC
+
FFFFFF
@19765
ATGACC
+
FFFFFF
@19766
AACACA
+
FFFFFF
@19767
ATAACC
+
FFFFFF
@19768
ATGACC
+
FFFFFF
@19769
ATGACC
+
FFFFFF
@19770
ATAACC
+
FFFFFF
@19771
AAGACA
+
FFFFFF
@19772
AACACC
+
FFFFFF
@19773
AAAACC
+
FFFFFF
@19774
AACACC
+
FFFFFF
@19775
AAAACC
+
FFFFFF
@19776
ATCACC
+
FFFFFF
@19777
AGAACC
+
FFFFFF
@19778
AAAACC
+
FFFFFF
@19779
ATGACC
+
FFFFFF
@19780
AACACA
+
FFFFFF
@19781
ATAACA
+
FFFFFF
@19782
AAAACC
+
FFFFFF
@19783
AGCACC
+
FFFFFF
@19784
AACACA
+
FFFFFF
@19785
AGTACC
+
FFFFFF
@19786
ACAACC
+
FFFFFF
@19787
AGGACC
+
FFFFFF
@19788
AGGACC
+
FFFFFF
@19789
AACACA
+
FFFFFF
@19790
ATAACC
+
FFFFFF
@19791
ATAACA
+
FFFFFF
@19792
ATGACC
+
FFFFFF
@19793
ATAACC
+
FFFFFF
@19794
AGCACC
+
FFFFFF
@19795
AAGACA
+
FFFFFF
@19796
AGTACC
+
FFFFFF
@19797
AAAACC
+
FFFFFF
@19798
ATGACC
+
FFFFFF
@19799
AAAACC
+
FFFFFF
@19800
ATAACC
+
FFFFFF
@19801
AGCACC
+
FFFFFF
@19802
AACACA
+
FFFFFF
@19803
ATAACC
+
FFFFFF
@19804
AGGACC
+
FFFFFF
@19805
ATGACC
+
FFFFFF
@19806
ATCACC
+
FFFFFF
@19807
ATAACC
+
FFFFFF
@19808
ATAACC
+
FFFFFF
@19809
ATGACC
+
FFFFFF
@19810
ATCACC
+
FFFFFF
@19811
AGCACC
+
FFFFFF
@19812
ATGACC
+
FFFFFF
@19813
AAAACC
+
FFFFFF
@19814
AAAACC
+
FFFFFF
@19815
ATGACC
+
FFFFFF
@19816
ATAACC
+
FFFFFF
@19817
ATGACC
+
FFFFFF
@19818
AGCACC
+
FFFFFF
@19819
AGCACC
+
FFFFFF
@19820
AGGACC
+
FFFFFF
@19821
AGGACC
+
FFFFFF
@19822
ATCATC
+
FFFFFF
@19823
AGCACC
+
FFFFFF
@19824
AACACA
+
FFFFFF
@19825
AAAACC
+
FFFFFF
@19826
ATAACC
+
FFFFFF
@19827
ATGACC
+
FFFFFF
@19828
AACACA
+
FFFFFF
@19829
AGCACC
+
FFFFFF
@19830
AGGACC
+
FFFFFF
@19831
AACACA
+
FFFFFF
@19832
AACACC
+
FFFFFF
@19833
ATCACC
+
FFFFFF
@19834
AACACA
+
FFFFFF
@19835
AAAACA
+
FFFFFF
@19836
ATAACC
+
FFFFFF
@19837
AAGACA
+
FFFFFF
@19838
AACACA
+
FFFFFF
@19839
ATCACC
+
FFFFFF
@19840
ATAACA
+
FFFFFF
@19841
AACACA
+
FFFFFF
@19842
ATAACC
+
FFFFFF
@19843
ATCACC
+
FFFFFF
@19844
ATGACC
+
FFFFFF
@19845
ATAACC
+
FFFFFF
@19846
AGCACC
+
FFFFFF
@19847
AACACA
+
FFFFFF
@19848
ATAACC
+
FFFFFF
@19849
ATGACC
+
FFFFFF
@19850
AACACC
+
FFFFFF
@19851
AACACC
+
FFFFFF
@19852
ATGACC
+
FFFFFF
@19853
AACACA
+
FFFFFF
@19854
ATGACC
+
FFFFFF
@19855
AGCACC
+
FFFFFF
@19856
AGCACC
+
FFFFFF
@19857
ATAACC
+
FFFFFF
@19858
AAAACC
+
FFFFFF
@19859
AAAACC
+
FFFFFF
@19860
AAGACA
+
FFFFFF
@19861
ATGACC
+
FFFFFF
@19862
ATAACC
+
FFFFFF
@19863
ATGACC
+
FFFFFF
@19864
ATCACC
+
FFFFFF
@19865
ATGACC
+
FFFFFF
@19866
AAAACC
+
FFFFFF
@19867
AAGACC
+
FFFFFF
@19868
AAGACA
+
FFFFFF
@19869
AGCACC
+
FFFFFF
@19870
AGGACC
+
FFFFFF
@19871
AAAACC
+
FFFFFF
@19872
ATGACC
+
FFFFFF
@19873
AAAACC
+
FFFFFF
@19874
AGCACC
+
FFFFFF
@19875
AGTACC
+
FFFFFF
@19876
AGGACC
+
FFFFFF
@19877
AAAACC
+
FFFFFF
@19878
ATAACC
+
FFFFFF
@19879
ATAACC
+
FFFFFF
@19880
ATAACC
+
FFFFFF
@19881
AACACA
+
FFFFFF
@19882
ATAACC
+
FFFFFF
@19883
ATAACC
+
FFFFFF
@19884
ATGACA
+
FFFFFF
@19885
AAGACA
+
FFFFFF
@19886
ACGACA
+
FFFFFF
@19887
AAGACC
+
FFFFFF
@19888
ATAACC
+
FFFFFF
@19889
AGCACC
+
FFFFFF
@19890
AAAACC
+
FFFFFF
@19891
AAAACC
+
FFFFFF
@19892
ATGACA
+
FFFFFF
@19893
AAAACC
+
FFFFFF
@19894
ATCACC
+
FFFFFF
@19895
AGCACC
+
FFFFFF
@19896
ATCACC
+
FFFFFF
@19897
AAAACC
+
FFFFFF
@19898
ATGACC
+
FFFFFF
@19899
ATGACC
+
FFFFFF
@19900
AACACA
+
FFFFFF
@19901
AGCACC
+
FFFFFF
@19902
AAAACC
+
FFFFFF
@19903
ATAACC
+
FFFFFF
@19904
AAGACC
+
FFFFFF
@19905
AAAACC
+
FFFFFF
@19906
AACACA
+
FFFFFF
@19907
ACGACA
+
FFFFFF
@19908
ATGACC
+
FFFFFF
@19909
AACACC
+
FFFFFF
@19910
AGCACC
+
FFFFFF
@19911
ATAACC
+
FFFFFF
@19912
ATAACC
+
FFFFFF
@19913
AGGACC
+
FFFFFF
@19914
AGGACC
+
FFFFFF
@19915
ATGACC
+
FFFFFF
@19916
ATAACC
+
FFFFFF
@19917
AACACC
+
FFFFFF
@19918
AGGACC
+
FFFFFF
@19919
AAAACC
+
FFFFFF
@19920
AAGACA
+
FFFFFF
@19921
ATAACC
+
FFFFFF
@19922
AACACA
+
FFFFFF
@19923
ATCACC
+
FFFFFF
@19924
AAAACC
+
FFFFFF
@19925
ATCACC
+
FFFFFF
@19926
AGCACC
+
FFFFFF
@19927
AAGACC
+
FFFFFF
@19928
AACACA
+
FFFFFF
@19929
ATAACC
+
FFFFFF
@19930
AACACA
+
FFFFFF
@19931
ATGACC
+
FFFFFF
@19932
AACACC
+
FFFFFF
@19933
AAGACC
+
FFFFFF
@19934
AGCACC
+
FFFFFF
@19935
ATCACC
+
FFFFFF
@19936
AAGACC
+
FFFFFF
@19937
ATAACC
+
FFFFFF
@19938
AACACA
+
FFFFFF
@19939
ATCACC
+
FFFFFF
@19940
AAGACC
+
FFFFFF
@19941
AAGACC
+
FFFFFF
@19942
AAGACC
+
FFFFFF
@19943
AAGACC
+
FFFFFF
@19944
ATCACC
+
FFFFFF
@19945
AAGACA
+
FFFFFF
@19946
AGCACC
+
FFFFFF
@19947
AAGACA
+
FFFFFF
@19948
AACACA
+
FFFFFF
@19949
AGTACC
+
FFFFFF
@19950
ATGACC
+
FFFFFF
@19951
AGGACC
+
FFFFFF
@19952
ATAACC
+
FFFFFF
@19953
AGTACC
+
FFFFFF
@19954
ATGACC
+
FFFFFF
@19955
AGCACC
+
FFFFFF
@19956
ATAATC
+
FFFFFF
@19957
AAAACC
+
FFFFFF
@19958
ATAACC
+
FFFFFF
@19959
ATGACC
+
FFFFFF
@19960
ATGACC
+
FFFFFF
@19961
AAGACC
+
FFFFFF
@19962
ATGACC
+
FFFFFF
@19963
AGGACC
+
FFFFFF
@19964
ATCACC
+
FFFFFF
@19965
AACACC
+
FFFFFF
@19966
AACACA
+
FFFFFF
@19967
AAAACC
+
FFFFFF
@19968
ATGACC
+
FFFFFF
@19969
ATGACC
+
FFFFFF
@19970
AAAACC
+
FFFFFF
@19971
ATAACC
+
FFFFFF
@19972
AGTACC
+
FFFFFF
@19973
ATCACC
+
FFFFFF
@19974
ATAACC
+
FFFFFF
@19975
AAAACA
+
FFFFFF
@19976
ATAACA
+
FFFFFF
@19977
ATAACC
+
FFFFFF
@19978
ATAACC
+
FFFFFF
@19979
ATGACC
+
FFFFFF
@19980
ATGATC
+
FFFFFF
@19981
AACACA
+
FFFFFF
@19982
AAAACC
+
FFFFFF
@19983
AAAACC
+
FFFFFF
@19984
ATCACC
+
FFFFFF
@19985
ATAACC
+
FFFFFF
@19986
AACACA
+
FFFFFF
@19987
AACACC
+
FFFFFF
@19988
AAGACA
+
FFFFFF
@19989
ATAACC
+
FFFFFF
@19990
ATGACC
+
FFFFFF
@19991
AACACA
+
FFFFFF
@19992
AAAACC
+
FFFFFF
@19993
ATCACC
+
FFFFFF
@19994
ATGACA
+
FFFFFF
@19995
ATCACC
+
FFFFFF
@19996
AAAACC
+
FFFFFF
@19997
ATCACC
+
FFFFFF
@19998
ATCACC
+
FFFFFF
@19999
ATGACC
+
FFFFFF
@20000
ATGACC
+
FFFFFF
@20001
AACACC
+
FFFFFF
@20002
AAAACC
+
FFFFFF
@20003
ATGACC
+
FFFFFF
@20004
AAAACC
+
FFFFFF
@20005
AACACA
+
FFFFFF
@20006
AAAACC
+
FFFFFF
@20007
ATAACC
+
FFFFFF
@20008
AGTACC
+
FFFFFF
@20009
ATAACC
+
FFFFFF
@20010
AAAACC
+
FFFFFF
@20011
AAGACA
+
FFFFFF
@20012
AAAACC
+
FFFFFF
@20013
ATAACC
+
FFFFFF
@20014
AACACC
+
FFFFFF
@20015
ATAACC
+
FFFFFF
@20016
AAGACC
+
FFFFFF
@20017
AAAACC
+
FFFFFF
@20018
ATAACC
+
FFFFFF
@20019
AAAACC
+
FFFFFF
@20020
AACACA
+
FFFFFF
@20021
AACACA
+
FFFFFF
@20022
ATGACC
+
FFFFFF
@20023
AAGACA
+
FFFFFF
@20024
ATAACC
+
FFFFFF
@20025
AGGACC
+
FFFFFF
@20026
ATGACC
+
FFFFFF
@20027
AAGACA
+
FFFFFF
@20028
ATAACC
+
FFFFFF
@20029
ATAACC
+
FFFFFF
@20030
ATGACC
+
FFFFFF
@20031
ATAACC
+
FFFFFF
@20032
ATAACC
+
FFFFFF
@20033
ATAACC
+
FFFFFF
@20034
AACACC
+
FFFFFF
@20035
AAGACC
+
FFFFFF
@20036
AAGACA
+
FFFFFF
@20037
ATGACC
+
FFFFFF
@20038
ATAACC
+
FFFFFF
@20039
AGCACC
+
FFFFFF
@20040
ATCACC
+
FFFFFF
@20041
ATGACC
+
FFFFFF
@20042
AAAACC
+
FFFFFF
@20043
AGTACC
+
FFFFFF
@20044
AACACC
+
FFFFFF
@20045
ATGACC
+
FFFFFF
@20046
ATAACC
+
FFFFFF
@20047
ATGACC
+
FFFFFF
@20048
ATGACC
+
FFFFFF
@20049
ATAACC
+
FFFFFF
@20050
AAAACC
+
FFFFFF
@20051
ATCACC
+
FFFFFF
@20052
AACACA
+
FFFFFF
@20053
AAAACC
+
FFFFFF
@20054
ATGACC
+
FFFFFF
@20055
ATAACC
+
FFFFFF
@20056
AAGACA
+
FFFFFF
@20057
ATAACC
+
FFFFFF
@20058
AACACA
+
FFFFFF
@20059
ACCACC
+
FFFFFF
@20060
AGCACC
+
FFFFFF
@20061
AGTACC
+
FFFFFF
@20062
AACACA
+
FFFFFF
@20063
ATCACC
+
FFFFFF
@20064
ATGAGC
+
FFFFFF
@20065
ATAACC
+
FFFFFF
@20066
ATAACC
+
FFFFFF
@20067
ATAACC
+
FFFFFF
@20068
ATAACC
+
FFFFFF
@20069
AGCACC
+
FFFFFF
@20070
AAGACA
+
FFFFFF
@20071
AAGACA
+
FFFFFF
@20072
ATGACC
+
FFFFFF
@20073
AAAACC
+
FFFFFF
@20074
AGCACC
+
FFFFFF
@20075
ATAACC
+
FFFFFF
@20076
AGCACC
+
FFFFFF
@20077
ATGACC
+
FFFFFF
@20078
ATGACC
+
FFFFFF
@20079
ATGACC
+
FFFFFF
@20080
ATAACA
+
FFFFFF
@20081
AACACA
+
FFFFFF
@20082
AGGACC
+
FFFFFF
@20083
ATGACC
+
FFFFFF
@20084
ATGACA
+
FFFFFF
@20085
ATAACC
+
FFFFFF
@20086
AAGACC
+
FFFFFF
@20087
ATAACC
+
FFFFFF
@20088
AAAACC
+
FFFFFF
@20089
ATAACC
+
FFFFFF
@20090
AAGACA
+
FFFFFF
@20091
ATAACC
+
FFFFFF
@20092
AACACA
+
FFFFFF
@20093
ATAACC
+
FFFFFF
@20094
ATGACC
+
FFFFFF
@20095
AAGACA
+
FFFFFF
@20096
AACACA
+
FFFFFF
@20097
ATAACC
+
FFFFFF
@20098
AAAACC
+
FFFFFF
@20099
AGCACC
+
FFFFFF
@20100
AAAACC
+
FFFFFF
@20101
ATAACC
+
FFFFFF
@20102
AACACA
+
FFFFFF
@20103
ATGACC
+
FFFFFF
@20104
ATGACC
+
FFFFFF
@20105
AACACA
+
FFFFFF
@20106
AAGACC
+
FFFFFF
@20107
AAGACA
+
FFFFFF
@20108
AACACC
+
FFFFFF
@20109
AGTACC
+
FFFFFF
@20110
ATGACC
+
FFFFFF
@20111
AGGACC
+
FFFFFF
@20112
ATGACC
+
FFFFFF
@20113
AGGACC
+
FFFFFF
@20114
ATGACC
+
FFFFFF
@20115
AACACA
+
FFFFFF
@20116
ATAACC
+
FFFFFF
@20117
AAAACC
+
FFFFFF
@20118
ATAACC
+
FFFFFF
@20119
AAAACC
+
FFFFFF
@20120
ATCACC
+
FFFFFF
@20121
AAGACC
+
FFFFFF
@20122
AAGACC
+
FFFFFF
@20123
AAAACC
+
FFFFFF
@20124
AAAACC
+
FFFFFF
@20125
ATAACC
+
FFFFFF
@20126
ATAACC
+
FFFFFF
@20127
ATAACC
+
FFFFFF
@20128
AACACC
+
FFFFFF
@20129
ATAACC
+
FFFFFF
@20130
AAGACA
+
FFFFFF
@20131
ATGACA
+
FFFFFF
@20132
ATAACC
+
FFFFFF
@20133
ATAACA
+
FFFFFF
@20134
ACCACC
+
FFFFFF
@20135
AGGACC
+
FFFFFF
@20136
ATAACC
+
FFFFFF
@20137
AAGACC
+
FFFFFF
@20138
ATAACC
+
FFFFFF
@20139
ATAACC
+
FFFFFF
@20140
AACACC
+
FFFFFF
@20141
AAGACC
+
FFFFFF
@20142
AGGACC
+
FFFFFF
@20143
AAAACC
+
FFFFFF
@20144
ATGACC
+
FFFFFF
@20145
ATAACC
+
FFFFFF
@20146
ATAACC
+
FFFFFF
@20147
ATGACC
+
FFFFFF
@20148
ATAACC
+
FFFFFF
@20149
AGGACC
+
FFFFFF
@20150
AGCACC
+
FFFFFF
@20151
ATGACC
+
FFFFFF
@20152
AAGACA
+
FFFFFF
@20153
AAAACA
+
FFFFFF
@20154
AAAACC
+
FFFFFF
@20155
AAGACC
+
FFFFFF
@20156
ATCACC
+
FFFFFF
@20157
AGGACC
+
FFFFFF
@20158
AAGACA
+
FFFFFF
@20159
AAGACC
+
FFFFFF
@20160
AGCACC
+
FFFFFF
@20161
ATAACC
+
FFFFFF
@20162
ATAACC
+
FFFFFF
@20163
ATAACC
+
FFFFFF
@20164
ATGACC
+
FFFFFF
@20165
ATGACC
+
FFFFFF
@20166
AACACA
+
FFFFFF
@20167
ATAACC
+
FFFFFF
@20168
AACACA
+
FFFFFF
@20169
ATGACC
+
FFFFFF
@20170
AAAACC
+
FFFFFF
@20171
AACACA
+
FFFFFF
@20172
ATGACC
+
FFFFFF
@20173
ATAACC
+
FFFFFF
@20174
ATGACC
+
FFFFFF
@20175
ATCACC
+
FFFFFF
@20176
AAAACC
+
FFFFFF
@20177
ATAACC
+
FFFFFF
@20178
AGGACC
+
FFFFFF
@20179
ATCACC
+
FFFFFF
@20180
AGTACC
+
FFFFFF
@20181
AAGACC
+
FFFFFF
@20182
AACACA
+
FFFFFF
@20183
ATGACC
+
FFFFFF
@20184
ATGACC
+
FFFFFF
@20185
AAAACC
+
FFFFFF
@20186
ATGACC
+
FFFFFF
@20187
ATAACC
+
FFFFFF
@20188
AAGACC
+
FFFFFF
@20189
ATAACC
+
FFFFFF
@20190
AGGACC
+
FFFFFF
@20191
AGCACC
+
FFFFFF
@20192
ATAACC
+
FFFFFF
@20193
ATGACC
+
FFFFFF
@20194
AGCACC
+
FFFFFF
@20195
AAAACC
+
FFFFFF
@20196
ATGACA
+
FFFFFF
@20197
AAGACA
+
FFFFFF
@20198
ATAACC
+
FFFFFF
@20199
ATAATC
+
FFFFFF
@20200
AAAACC
+
FFFFFF
@20201
ATAACC
+
FFFFFF
@20202
ATAACA
+
FFFFFF
@20203
ATGACC
+
FFFFFF
@20204
ATGACC
+
FFFFFF
@20205
ATGACC
+
FFFFFF
@20206
AAAACA
+
FFFFFF
@20207
ATAACC
+
FFFFFF
@20208
AGGACC
+
FFFFFF
@20209
ATAACC
+
FFFFFF
@20210
ATAACC
+
FFFFFF
@20211
ATGACC
+
FFFFFF
@20212
AAGACC
+
FFFFFF
@20213
AAGACA
+
FFFFFF
@20214
ATAACC
+
FFFFFF
@20215
AAAACC
+
FFFFFF
@20216
AAAACC
+
FFFFFF
@20217
ATAACC
+
FFFFFF
@20218
ATGACC
+
FFFFFF
@20219
AAAACC
+
FFFFFF
@20220
ATAACC
+
FFFFFF
@20221
ATAACC
+
FFFFFF
@20222
AAGACA
+
FFFFFF
@20223
ATAACC
+
FFFFFF
@20224
ATCACC
+
FFFFFF
@20225
ACGACA
+
FFFFFF
@20226
ATGACC
+
FFFFFF
@20227
AAAACC
+
FFFFFF
@20228
AAAACC
+
FFFFFF
@20229
AAGACC
+
FFFFFF
@20230
AAAACC
+
FFFFFF
@20231
ACCACC
+
FFFFFF
@20232
ATGACC
+
FFFFFF
@20233
ATGACC
+
FFFFFF
@20234
ATAACC
+
FFFFFF
@20235
ATAACC
+
FFFFFF
@20236
ATAACC
+
FFFFFF
@20237
AGCACC
+
FFFFFF
@20238
AGCACC
+
FFFFFF
@20239
AAGACC
+
FFFFFF
@20240
AAAACC
+
FFFFFF
@20241
ATAACC
+
FFFFFF
@20242
AACACA
+
FFFFFF
@20243
AACACC
+
FFFFFF
@20244
AAAACC
+
FFFFFF
@20245
AAAACC
+
FFFFFF
@20246
AGCACC
+
FFFFFF
@20247
ATAACC
+
FFFFFF
@20248
AAGACA
+
FFFFFF
@20249
AGCACC
+
FFFFFF
@20250
AAGACA
+
FFFFFF
@20251
AGCACC
+
FFFFFF
@20252
AGGACC
+
FFFFFF
@20253
AAAACC
+
FFFFFF
@20254
AAAACC
+
FFFFFF
@20255
ATAACA
+
FFFFFF
@20256
ATAACC
+
FFFFFF
@20257
AGCACC
+
FFFFFF
@20258
AGGACC
+
FFFFFF
@20259
AAGACA
+
FFFFFF
@20260
ATGACC
+
FFFFFF
@20261
AAAACC
+
FFFFFF
@20262
ATAACC
+
FFFFFF
@20263
AGGACC
+
FFFFFF
@20264
ATGACA
+
FFFFFF
@20265
ATAACC
+
FFFFFF
@20266
ATGACC
+
FFFFFF
@20267
ATGACA
+
FFFFFF
@20268
ATAACC
+
FFFFFF
@20269
ATGACC
+
FFFFFF
@20270
ATGACA
+
FFFFFF
@20271
ATAACC
+
FFFFFF
@20272
ATGACC
+
FFFFFF
@20273
ATAACC
+
FFFFFF
@20274
AACACA
+
FFFFFF
@20275
ATAACC
+
FFFFFF
@20276
ATAACC
+
FFFFFF
@20277
ATGACC
+
FFFFFF
@20278
ATGACA
+
FFFFFF
@20279
ATAACC
+
FFFFFF
@20280
AAAACC
+
FFFFFF
@20281
AACACA
+
FFFFFF
@20282
ATAACC
+
FFFFFF
@20283
AGTACC
+
FFFFFF
@20284
ATAACC
+
FFFFFF
@20285
AAAACC
+
FFFFFF
@20286
AAAACA
+
FFFFFF
@20287
AAAACC
+
FFFFFF
@20288
AAAACA
+
FFFFFF
@20289
AACACA
+
FFFFFF
@20290
AAAACC
+
FFFFFF
@20291
AGGACC
+
FFFFFF
@20292
AAAACC
+
FFFFFF
@20293
AACACC
+
FFFFFF
@20294
AAGACA
+
FFFFFF
@20295
AACACA
+
FFFFFF
@20296
AAGACC
+
FFFFFF
@20297
ATGACC
+
FFFFFF
@20298
ATGACC
+
FFFFFF
@20299
ATGACA
+
FFFFFF
@20300
ATAACC
+
FFFFFF
@20301
ATCACC
+
FFFFFF
@20302
ATAACA
+
FFFFFF
@20303
ATAACC
+
FFFFFF
@20304
AAAACC
+
FFFFFF
@20305
ATAACC
+
FFFFFF
@20306
AAAACC
+
FFFFFF
@20307
ATGACC
+
FFFFFF
@20308
ATGACA
+
FFFFFF
@20309
AAAACC
+
FFFFFF
@20310
ATAACC
+
FFFFFF
@20311
ATAACC
+
FFFFFF
@20312
AGGACC
+
FFFFFF
@20313
AACACA
+
FFFFFF
@20314
AACACA
+
FFFFFF
@20315
AACACC
+
FFFFFF
@20316
ATAACC
+
FFFFFF
@20317
ATGACC
+
FFFFFF
@20318
AGGACC
+
FFFFFF
@20319
ATAACC
+
FFFFFF
@20320
ATGACC
+
FFFFFF
@20321
ATGACC
+
FFFFFF
@20322
AACACA
+
FFFFFF
@20323
ATGACC
+
FFFFFF
@20324
AAAACC
+
FFFFFF
@20325
AAGACA
+
FFFFFF
@20326
ATAACC
+
FFFFFF
@20327
ATGACC
+
FFFFFF
@20328
ATAACC
+
FFFFFF
@20329
ATAACC
+
FFFFFF
@20330
AGTACC
+
FFFFFF
@20331
AAAACA
+
FFFFFF
@20332
AACACA
+
FFFFFF
@20333
ATAACC
+
FFFFFF
@20334
ATAACC
+
FFFFFF
@20335
AAAACC
+
FFFFFF
@20336
AAAACC
+
FFFFFF
@20337
AACACA
+
FFFFFF
@20338
AACACA
+
FFFFFF
@20339
AAAACC
+
FFFFFF
@20340
ATGACC
+
FFFFFF
@20341
AAGACC
+
FFFFFF
@20342
AAAACC
+
FFFFFF
@20343
ATAACC
+
FFFFFF
@20344
ATGACC
+
FFFFFF
@20345
AACACA
+
FFFFFF
@20346
ATGACC
+
FFFFFF
@20347
AACACC
+
FFFFFF
@20348
AAAACC
+
FFFFFF
@20349
AGCACC
+
FFFFFF
@20350
AGCACC
+
FFFFFF
@20351
AGCACC
+
FFFFFF
@20352
ATGACC
+
FFFFFF
@20353
ATGACC
+
FFFFFF
@20354
AACACC
+
FFFFFF
@20355
ATCACC
+
FFFFFF
@20356
AACACC
+
FFFFFF
@20357
ATGACC
+
FFFFFF
@20358
ACGACA
+
FFFFFF
@20359
AAGACA
+
FFFFFF
@20360
ATGACC
+
FFFFFF
@20361
ATAACC
+
FFFFFF
@20362
ATAACC
+
FFFFFF
@20363
AAGACA
+
FFFFFF
@20364
AGGACC
+
FFFFFF
@20365
ATGACC
+
FFFFFF
@20366
AACACA
+
FFFFFF
@20367
ATCACC
+
FFFFFF
@20368
ATGACC
+
FFFFFF
@20369
AAAACC
+
FFFFFF
@20370
AGGACC
+
FFFFFF
@20371
ATAACC
+
FFFFFF
@20372
AAGACA
+
FFFFFF
@20373
AACACC
+
FFFFFF
@20374
ATGACC
+
FFFFFF
@20375
ATGACC
+
FFFFFF
@20376
ATGACC
+
FFFFFF
@20377
ATGACC
+
FFFFFF
@20378
AACACC
+
FFFFFF
@20379
ATGACC
+
FFFFFF
@20380
ATGACC
+
FFFFFF
@20381
AACACA
+
FFFFFF
@20382
AAGACA
+
FFFFFF
@20383
AACACC
+
FFFFFF
@20384
ATCACC
+
FFFFFF
@20385
AAAACC
+
FFFFFF
@20386
AAGACC
+
FFFFFF
@20387
ATAACC
+
FFFFFF
@20388
AAAACC
+
FFFFFF
@20389
ACGACA
+
FFFFFF
@20390
AACACA
+
FFFFFF
@20391
AGCACC
+
FFFFFF
@20392
AACACC
+
FFFFFF
@20393
AAGACA
+
FFFFFF
@20394
AACACC
+
FFFFFF
@20395
AAAACC
+
FFFFFF
@20396
ATAACC
+
FFFFFF
@20397
AAAACC
+
FFFFFF
@20398
AAGACA
+
FFFFFF
@20399
ATGACC
+
FFFFFF
@20400
AACACC
+
FFFFFF
@20401
AAGACC
+
FFFFFF
@20402
AAAACC
+
FFFFFF
@20403
ATAACC
+
FFFFFF
@20404
ATAACC
+
FFFFFF
@20405
ATAACC
+
FFFFFF
@20406
ATGACC
+
FFFFFF
@20407
AGCACC
+
FFFFFF
@20408
AAGACC
+
FFFFFF
@20409
AAAACC
+
FFFFFF
@20410
ATAACC
+
FFFFFF
@20411
ATAACC
+
FFFFFF
@20412
AGCACC
+
FFFFFF
@20413
AAAACC
+
FFFFFF
@20414
ATGACC
+
FFFFFF
@20415
AACACC
+
FFFFFF
@20416
ATAACC
+
FFFFFF
@20417
ATAACC
+
FFFFFF
@20418
ATGACC
+
FFFFFF
@20419
ATGACC
+
FFFFFF
@20420
AAAACC
+
FFFFFF
@20421
ATAACC
+
FFFFFF
@20422
AAGACA
+
FFFFFF
@20423
ATAACC
+
FFFFFF
@20424
ATAACC
+
FFFFFF
@20425
ATCACC
+
FFFFFF
@20426
ATGACA
+
FFFFFF
@20427
AGCACC
+
FFFFFF
@20428
ATGACC
+
FFFFFF
@20429
AGGACC
+
FFFFFF
@20430
AAAACC
+
FFFFFF
@20431
AGAACC
+
FFFFFF
@20432
ATGACC
+
FFFFFF
@20433
AACACA
+
FFFFFF
@20434
AAAACA
+
FFFFFF
@20435
AGCACC
+
FFFFFF
@20436
ATAACC
+
FFFFFF
@20437
ATAACC
+
FFFFFF
@20438
ATAACC
+
FFFFFF
@20439
AAAACC
+
FFFFFF
@20440
AGCACC
+
FFFFFF
@20441
AAAACC
+
FFFFFF
@20442
AAGACC
+
FFFFFF
@20443
AAAACC
+
FFFFFF
@20444
ATCACC
+
FFFFFF
@20445
AACACA
+
FFFFFF
@20446
ATAACC
+
FFFFFF
@20447
AAAACC
+
FFFFFF
@20448
AGAACC
+
FFFFFF
@20449
ATAACC
+
FFFFFF
@20450
ATAACC
+
FFFFFF
@20451
ATCACC
+
FFFFFF
@20452
AACACA
+
FFFFFF
@20453
AAGACA
+
FFFFFF
@20454
AGCACC
+
FFFFFF
@20455
AGGACC
+
FFFFFF
@20456
AAAACC
+
FFFFFF
@20457
AAAACC
+
FFFFFF
@20458
AAAACC
+
FFFFFF
@20459
ACGACA
+
FFFFFF
@20460
AGCACC
+
FFFFFF
@20461
AAGACA
+
FFFFFF
@20462
AGCACC
+
FFFFFF
@20463
AGGACC
+
FFFFFF
@20464
AAGACA
+
FFFFFF
@20465
ATAACC
+
FFFFFF
@20466
ATGACA
+
FFFFFF
@20467
AACACA
+
FFFFFF
@20468
AGGACC
+
FFFFFF
@20469
ATGACC
+
FFFFFF
@20470
AAGACA
+
FFFFFF
@20471
ATAACC
+
FFFFFF
@20472
AAAACC
+
FFFFFF
@20473
AGAACC
+
FFFFFF
@20474
ATAACC
+
FFFFFF
@20475
AAAACC
+
FFFFFF
@20476
ACGACA
+
FFFFFF
@20477
AGGACC
+
FFFFFF
@20478
AACACA
+
FFFFFF
@20479
ATGACC
+
FFFFFF
@20480
AGCACC
+
FFFFFF
@20481
AGCACC
+
FFFFFF
@20482
ATAACC
+
FFFFFF
@20483
ATAACC
+
FFFFFF
@20484
ATGACC
+
FFFFFF
@20485
AGGACC
+
FFFFFF
@20486
AAGACC
+
FFFFFF
@20487
AACACC
+
FFFFFF
@20488
AAGACC
+
FFFFFF
@20489
ATGACC
+
FFFFFF
@20490
ATGACC
+
FFFFFF
@20491
ATGACC
+
FFFFFF
@20492
AACACA
+
FFFFFF
@20493
AGTACC
+
FFFFFF
@20494
AAGACA
+
FFFFFF
@20495
AGGACC
+
FFFFFF
@20496
AACACC
+
FFFFFF
@20497
AAGACA
+
FFFFFF
@20498
AAAACC
+
FFFFFF
@20499
AAGACC
+
FFFFFF
@20500
AAAACC
+
FFFFFF
@20501
ATAACC
+
FFFFFF
@20502
AAGACA
+
FFFFFF
@20503
AACACC
+
FFFFFF
@20504
AGCACC
+
FFFFFF
@20505
AGGACC
+
FFFFFF
@20506
ATAACC
+
FFFFFF
@20507
ATGACC
+
FFFFFF
@20508
AGCACC
+
FFFFFF
@20509
ATAACC
+
FFFFFF
@20510
ATAACC
+
FFFFFF
@20511
AAAACC
+
FFFFFF
@20512
AGCACC
+
FFFFFF
@20513
ATGACC
+
FFFFFF
@20514
AAGACA
+
FFFFFF
@20515
AGCACC
+
FFFFFF
@20516
ATGACC
+
FFFFFF
@20517
AAAACC
+
FFFFFF
@20518
AGGACC
+
FFFFFF
@20519
AAAACC
+
FFFFFF
@20520
ATGACC
+
FFFFFF
@20521
ATGACC
+
FFFFFF
@20522
ATGACC
+
FFFFFF
@20523
ATAACC
+
FFFFFF
@20524
ATCACC
+
FFFFFF
@20525
AGTACC
+
FFFFFF
@20526
ATGACC
+
FFFFFF
@20527
AGCACC
+
FFFFFF
@20528
ATAACC
+
FFFFFF
@20529
AGAACC
+
FFFFFF
@20530
ATAACC
+
FFFFFF
@20531
AGGACC
+
FFFFFF
@20532
AAGACC
+
FFFFFF
@20533
AAGACC
+
FFFFFF
@20534
ATGACC
+
FFFFFF
@20535
AGTACC
+
FFFFFF
@20536
ATAACC
+
FFFFFF
@20537
ATGACC
+
FFFFFF
@20538
AAAACC
+
FFFFFF
@20539
AAAACC
+
FFFFFF
@20540
ATAACC
+
FFFFFF
@20541
ACGACA
+
FFFFFF
@20542
AAAACC
+
FFFFFF
@20543
ATAACC
+
FFFFFF
@20544
AAGACC
+
FFFFFF
@20545
ATAACC
+
FFFFFF
@20546
AGCACC
+
FFFFFF
@20547
AACACA
+
FFFFFF
@20548
AAGACA
+
FFFFFF
@20549
AGCACC
+
FFFFFF
@20550
AGTACC
+
FFFFFF
@20551
AAAACC
+
FFFFFF
@20552
AAGACA
+
FFFFFF
@20553
ATCACC
+
FFFFFF
@20554
AAGACA
+
FFFFFF
@20555
ATCACC
+
FFFFFF
@20556
ATCACC
+
FFFFFF
@20557
ATGACC
+
FFFFFF
@20558
AAGACA
+
FFFFFF
@20559
ATAACC
+
FFFFFF
@20560
AGCACC
+
FFFFFF
@20561
AGCACC
+
FFFFFF
@20562
AGTACC
+
FFFFFF
@20563
AAGACC
+
FFFFFF
@20564
AAGACA
+
FFFFFF
@20565
ATGACC
+
FFFFFF
@20566
AGCACC
+
FFFFFF
@20567
ATCACC
+
FFFFFF
@20568
AGGACC
+
FFFFFF
@20569
AGGACC
+
FFFFFF
@20570
AACACC
+
FFFFFF
@20571
AACACA
+
FFFFFF
@20572
AAAACC
+
FFFFFF
@20573
AGGACC
+
FFFFFF
@20574
ATCACC
+
FFFFFF
@20575
ATGACC
+
FFFFFF
@20576
AACACA
+
FFFFFF
@20577
AGGACC
+
FFFFFF
@20578
ATGACC
+
FFFFFF
@20579
ATCACC
+
FFFFFF
@20580
ATGACC
+
FFFFFF
@20581
AACACA
+
FFFFFF
@20582
AGGACC
+
FFFFFF
@20583
AACACA
+
FFFFFF
@20584
AAAACC
+
FFFFFF
@20585
ACGACA
+
FFFFFF
@20586
ATAACC
+
FFFFFF
@20587
AAGACA
+
FFFFFF
@20588
AGGACC
+
FFFFFF
@20589
ATGACC
+
FFFFFF
@20590
ATCACC
+
FFFFFF
@20591
AAGACC
+
FFFFFF
@20592
AAAACC
+
FFFFFF
@20593
AAGACC
+
FFFFFF
@20594
AAAACC
+
FFFFFF
@20595
ATGACC
+
FFFFFF
@20596
AAAACC
+
FFFFFF
@20597
ATAACC
+
FFFFFF
@20598
AGAACC
+
FFFFFF
@20599
AAAACC
+
FFFFFF
@20600
ATGACC
+
FFFFFF
@20601
AGGACC
+
FFFFFF
@20602
AGTACC
+
FFFFFF
@20603
AGGACC
+
FFFFFF
@20604
AAAACA
+
FFFFFF
@20605
AACACA
+
FFFFFF
@20606
AAAACC
+
FFFFFF
@20607
ATAACC
+
FFFFFF
@20608
ATCACC
+
FFFFFF
@20609
AAAACC
+
FFFFFF
@20610
ATAACC
+
FFFFFF
@20611
AGGACC
+
FFFFFF
@20612
ATGACC
+
FFFFFF
@20613
ATCACC
+
FFFFFF
@20614
AAGACA
+
FFFFFF
@20615
AAGACA
+
FFFFFF
@20616
AACACC
+
FFFFFF
@20617
AAAACC
+
FFFFFF
@20618
ATAACC
+
FFFFFF
@20619
ATAACC
+
FFFFFF
@20620
ATCACC
+
FFFFFF
@20621
AGGACC
+
FFFFFF
@20622
ATGACC
+
FFFFFF
@20623
ATAACC
+
FFFFFF
@20624
AAAACC
+
FFFFFF
@20625
ATCACC
+
FFFFFF
@20626
AAGACC
+
FFFFFF
@20627
ATGACC
+
FFFFFF
@20628
ATAACC
+
FFFFFF
@20629
ATGACC
+
FFFFFF
@20630
AACACA
+
FFFFFF
@20631
ATGACC
+
FFFFFF
@20632
AAGACA
+
FFFFFF
@20633
ATGACC
+
FFFFFF
@20634
AGCACC
+
FFFFFF
@20635
ATGACC
+
FFFFFF
@20636
AAAACC
+
FFFFFF
@20637
ATGACC
+
FFFFFF
@20638
ATCACC
+
FFFFFF
@20639
ATAACC
+
FFFFFF
@20640
AGCACC
+
FFFFFF
@20641
AAAACC
+
FFFFFF
@20642
ATGACC
+
FFFFFF
@20643
AAGACA
+
FFFFFF
@20644
AAGACC
+
FFFFFF
@20645
AAAACC
+
FFFFFF
@20646
AACACA
+
FFFFFF
@20647
AGCACC
+
FFFFFF
@20648
AAGACA
+
FFFFFF
@20649
ATAACC
+
FFFFFF
@20650
ATAACC
+
FFFFFF
@20651
ATAACC
+
FFFFFF
@20652
AAAACC
+
FFFFFF
@20653
AAAACC
+
FFFFFF
@20654
AAGACC
+
FFFFFF
@20655
ATGACC
+
FFFFFF
@20656
AGGACC
+
FFFFFF
@20657
AAGACC
+
FFFFFF
@20658
AAGACC
+
FFFFFF
@20659
AGCACC
+
FFFFFF
@20660
ATGACC
+
FFFFFF
@20661
AGGACC
+
FFFFFF
@20662
ATCACC
+
FFFFFF
@20663
ATAACC
+
FFFFFF
@20664
AAGACC
+
FFFFFF
@20665
ATGACA
+
FFFFFF
@20666
AGCACC
+
FFFFFF
@20667
ATGACC
+
FFFFFF
@20668
AGTACC
+
FFFFFF
@20669
AAAACA
+
FFFFFF
@20670
AACACA
+
FFFFFF
@20671
ATAACC
+
FFFFFF
@20672
AGCACC
+
FFFFFF
@20673
ATGACC
+
FFFFFF
@20674
AAAACC
+
FFFFFF
@20675
ATAACC
+
FFFFFF
@20676
AAAACC
+
FFFFFF
@20677
ATAACC
+
FFFFFF
@20678
ATAACC
+
FFFFFF
@20679
ATGACA
+
FFFFFF
@20680
AAGACA
+
FFFFFF
@20681
AGGACC
+
FFFFFF
@20682
ATAACC
+
FFFFFF
@20683
AGCACC
+
FFFFFF
@20684
ATGACC
+
FFFFFF
@20685
ATAACC
+
FFFFFF
@20686
AAGACA
+
FFFFFF
@20687
ATGACA
+
FFFFFF
@20688
ATGACC
+
FFFFFF
@20689
ATGACC
+
FFFFFF
@20690
ATAACC
+
FFFFFF
@20691
AAAACC
+
FFFFFF
@20692
AACACC
+
FFFFFF
@20693
ATAACC
+
FFFFFF
@20694
ATGACC
+
FFFFFF
@20695
ATCACC
+
FFFFFF
@20696
AACACA
+
FFFFFF
@20697
AAAACC
+
FFFFFF
@20698
AACACC
+
FFFFFF
@20699
ATGACC
+
FFFFFF
@20700
ATGACC
+
FFFFFF
@20701
AAAACC
+
FFFFFF
@20702
ATAACC
+
FFFFFF
@20703
ATGACC
+
FFFFFF
@20704
ATCACC
+
FFFFFF
@20705
AGGACC
+
FFFFFF
@20706
ATCACC
+
FFFFFF
@20707
ATAACC
+
FFFFFF
@20708
AGCACC
+
FFFFFF
@20709
ATAACA
+
FFFFFF
@20710
ATAACC
+
FFFFFF
@20711
ATAACC
+
FFFFFF
@20712
AAAACA
+
FFFFFF
@20713
ATAACC
+
FFFFFF
@20714
ATAACC
+
FFFFFF
@20715
ATAACC
+
FFFFFF
@20716
ATAACC
+
FFFFFF
@20717
ATAACC
+
FFFFFF
@20718
ATAACC
+
FFFFFF
@20719
AAAACC
+
FFFFFF
@20720
ATGACC
+
FFFFFF
@20721
AACACA
+
FFFFFF
@20722
ACGACA
+
FFFFFF
@20723
ATAACC
+
FFFFFF
@20724
ATAACC
+
FFFFFF
@20725
ATAACC
+
FFFFFF
@20726
ATAACA
+
FFFFFF
@20727
ATGACC
+
FFFFFF
@20728
AAAACC
+
FFFFFF
@20729
ATGACC
+
FFFFFF
@20730
AACACA
+
FFFFFF
@20731
ATCACC
+
FFFFFF
@20732
ATAACC
+
FFFFFF
@20733
ATGACC
+
FFFFFF
@20734
AACACA
+
FFFFFF
@20735
AGGACC
+
FFFFFF
@20736
ATAACC
+
FFFFFF
@20737
ATCACC
+
FFFFFF
@20738
ATGACC
+
FFFFFF
@20739
ATGACA
+
FFFFFF
@20740
AACACC
+
FFFFFF
@20741
AACACC
+
FFFFFF
@20742
ATAACC
+
FFFFFF
@20743
AGTACC
+
FFFFFF
@20744
ATAACC
+
FFFFFF
@20745
ATGACC
+
FFFFFF
@20746
ATGACC
+
FFFFFF
@20747
ATGACC
+
FFFFFF
@20748
ATAACC
+
FFFFFF
@20749
AACACA
+
FFFFFF
@20750
AGCACC
+
FFFFFF
@20751
AAGACC
+
FFFFFF
@20752
AAGACC
+
FFFFFF
@20753
ATGACC
+
FFFFFF
@20754
ATGACC
+
FFFFFF
@20755
AAGACA
+
FFFFFF
@20756
AAAACC
+
FFFFFF
@20757
ATGACC
+
FFFFFF
@20758
AAGACA
+
FFFFFF
@20759
ATGACC
+
FFFFFF
@20760
AGGACC
+
FFFFFF
@20761
ATAACC
+
FFFFFF
@20762
AGCACC
+
FFFFFF
@20763
AGGACC
+
FFFFFF
@20764
AAAACC
+
FFFFFF
@20765
ATAACC
+
FFFFFF
@20766
AGCACC
+
FFFFFF
@20767
AAGACA
+
FFFFFF
@20768
AGCACC
+
FFFFFF
@20769
ATAACC
+
FFFFFF
@20770
AGCACC
+
FFFFFF
@20771
AGGACC
+
FFFFFF
@20772
AGCACC
+
FFFFFF
@20773
ATGACC
+
FFFFFF
@20774
AACACC
+
FFFFFF
@20775
AAAACC
+
FFFFFF
@20776
ATGACA
+
FFFFFF
@20777
AAAACC
+
FFFFFF
@20778
ATAACC
+
FFFFFF
@20779
AGCACC
+
FFFFFF
@20780
AAGACA
+
FFFFFF
@20781
ATAACC
+
FFFFFF
@20782
AAAACC
+
FFFFFF
@20783
AGAACC
+
FFFFFF
@20784
AAGACA
+
FFFFFF
@20785
ATAACC
+
FFFFFF
@20786
AACACA
+
FFFFFF
@20787
AACACA
+
FFFFFF
@20788
ATGACC
+
FFFFFF
@20789
AAGACA
+
FFFFFF
@20790
ATCACC
+
FFFFFF
@20791
ATAACC
+
FFFFFF
@20792
ATGACC
+
FFFFFF
@20793
AGTACC
+
FFFFFF
@20794
AAGACA
+
FFFFFF
@20795
AACACA
+
FFFFFF
@20796
ATGACC
+
FFFFFF
@20797
AGCACC
+
FFFFFF
@20798
AAGACA
+
FFFFFF
@20799
AAAACC
+
FFFFFF
@20800
ATGACC
+
FFFFFF
@20801
ATAACC
+
FFFFFF
@20802
ATAACC
+
FFFFFF
@20803
AAAACC
+
FFFFFF
@20804
ATCACC
+
FFFFFF
@20805
AACACA
+
FFFFFF
@20806
ATGACC
+
FFFFFF
@20807
AACACA
+
FFFFFF
@20808
ATAACC
+
FFFFFF
@20809
AACACA
+
FFFFFF
@20810
AGCACC
+
FFFFFF
@20811
ATGACC
+
FFFFFF
@20812
ATAACC
+
FFFFFF
@20813
AAGACC
+
FFFFFF
@20814
AGCACC
+
FFFFFF
@20815
AAAACC
+
FFFFFF
@20816
ATGACC
+
FFFFFF
@20817
ATAACC
+
FFFFFF
@20818
ATCACC
+
FFFFFF
@20819
AAGACA
+
FFFFFF
@20820
ATAATC
+
FFFFFF
@20821
AAGACA
+
FFFFFF
@20822
AACACA
+
FFFFFF
@20823
AAGACC
+
FFFFFF
@20824
ATGACC
+
FFFFFF
@20825
AGGACC
+
FFFFFF
@20826
ATGACC
+
FFFFFF
@20827
AACACC
+
FFFFFF
@20828
ATGACC
+
FFFFFF
@20829
AACACA
+
FFFFFF
@20830
ATGACC
+
FFFFFF
@20831
AAAACC
+
FFFFFF
@20832
ATGAGC
+
FFFFFF
@20833
ATGACC
+
FFFFFF
@20834
AGGACC
+
FFFFFF
@20835
ACGACA
+
FFFFFF
@20836
AGTACC
+
FFFFFF
@20837
AAAACC
+
FFFFFF
@20838
AAAACA
+
FFFFFF
@20839
ATAACC
+
FFFFFF
@20840
AGGACC
+
FFFFFF
@20841
ATGACC
+
FFFFFF
@20842
AGGACC
+
FFFFFF
@20843
AAAACC
+
FFFFFF
@20844
AACACA
+
FFFFFF
@20845
AAAACC
+
FFFFFF
@20846
ATGACC
+
FFFFFF
@20847
ATGACC
+
FFFFFF
@20848
AACACA
+
FFFFFF
@20849
AGGACC
+
FFFFFF
@20850
ATGACC
+
FFFFFF
@20851
ATAACC
+
FFFFFF
@20852
AACACA
+
FFFFFF
@20853
ACCACC
+
FFFFFF
@20854
AAGACA
+
FFFFFF
@20855
AAAACC
+
FFFFFF
@20856
AGGACC
+
FFFFFF
@20857
AAGACC
+
FFFFFF
@20858
ATAACC
+
FFFFFF
@20859
ATCACC
+
FFFFFF
@20860
AAGACA
+
FFFFFF
@20861
ATAACC
+
FFFFFF
@20862
ATAACC
+
FFFFFF
@20863
ATAACC
+
FFFFFF
@20864
ATGACC
+
FFFFFF
@20865
AACACC
+
FFFFFF
@20866
AGTACC
+
FFFFFF
@20867
ATAACC
+
FFFFFF
@20868
ATGACC
+
FFFFFF
@20869
ATAACC
+
FFFFFF
@20870
AAGACA
+
FFFFFF
@20871
AGCACC
+
FFFFFF
@20872
ATAACC
+
FFFFFF
@20873
ATGACC
+
FFFFFF
@20874
ATAACC
+
FFFFFF
@20875
ATAACC
+
FFFFFF
@20876
ATAACC
+
FFFFFF
@20877
AAAACC
+
FFFFFF
@20878
AAAACC
+
FFFFFF
@20879
AAAACC
+
FFFFFF
@20880
ATAACC
+
FFFFFF
@20881
AGGACC
+
FFFFFF
@20882
AGCACC
+
FFFFFF
@20883
AAAACC
+
FFFFFF
@20884
ATAACC
+
FFFFFF
@20885
AGCACC
+
FFFFFF
@20886
ATAACC
+
FFFFFF
@20887
AACACA
+
FFFFFF
@20888
ATAACC
+
FFFFFF
@20889
AGCACC
+
FFFFFF
@20890
ATAACC
+
FFFFFF
@20891
ATAACC
+
FFFFFF
@20892
ATAACC
+
FFFFFF
@20893
AACACA
+
FFFFFF
@20894
AACACA
+
FFFFFF
@20895
AGTACC
+
FFFFFF
@20896
ATGACC
+
FFFFFF
@20897
AAAACC
+
FFFFFF
@20898
AAAACC
+
FFFFFF
@20899
AACACA
+
FFFFFF
@20900
AAAACC
+
FFFFFF
@20901
ATGACA
+
FFFFFF
@20902
ATAACC
+
FFFFFF
@20903
AAGACA
+
FFFFFF
@20904
AAGACC
+
FFFFFF
@20905
AGGACC
+
FFFFFF
@20906
AGGACC
+
FFFFFF
@20907
ATAACC
+
FFFFFF
@20908
ATAACC
+
FFFFFF
@20909
ATGACC
+
FFFFFF
@20910
AGCACC
+
FFFFFF
@20911
ATAACC
+
FFFFFF
@20912
AACACA
+
FFFFFF
@20913
ATCACC
+
FFFFFF
@20914
ATAACC
+
FFFFFF
@20915
ATAACC
+
FFFFFF
@20916
AGGACC
+
FFFFFF
@20917
AGGACC
+
FFFFFF
@20918
ATGACC
+
FFFFFF
@20919
ATGACA
+
FFFFFF
@20920
ATGACC
+
FFFFFF
@20921
ATCACC
+
FFFFFF
@20922
AGCACC
+
FFFFFF
@20923
ATGACC
+
FFFFFF
@20924
AACACC
+
FFFFFF
@20925
AAAACC
+
FFFFFF
@20926
AGGACC
+
FFFFFF
@20927
AGGACC
+
FFFFFF
@20928
ATGACC
+
FFFFFF
@20929
AAAACC
+
FFFFFF
@20930
ATGACC
+
FFFFFF
@20931
AACACA
+
FFFFFF
@20932
ATGACC
+
FFFFFF
@20933
AAAACC
+
FFFFFF
@20934
ATAACC
+
FFFFFF
@20935
AAAACC
+
FFFFFF
@20936
ATGACC
+
FFFFFF
@20937
AAAACC
+
FFFFFF
@20938
ATGACC
+
FFFFFF
@20939
ATGACC
+
FFFFFF
@20940
AACACC
+
FFFFFF
@20941
AGCACC
+
FFFFFF
@20942
AAGACC
+
FFFFFF
@20943
AAGACA
+
FFFFFF
@20944
AACACA
+
FFFFFF
@20945
AAAACC
+
FFFFFF
@20946
AACACC
+
FFFFFF
@20947
AGCACC
+
FFFFFF
@20948
ATAACC
+
FFFFFF
@20949
ATAACC
+
FFFFFF
@20950
AAGACC
+
FFFFFF
@20951
ATAACC
+
FFFFFF
@20952
AGCACC
+
FFFFFF
@20953
AACACA
+
FFFFFF
@20954
AGCACC
+
FFFFFF
@20955
AAGACC
+
FFFFFF
@20956
ATAACC
+
FFFFFF
@20957
ATGACC
+
FFFFFF
@20958
ATCACC
+
FFFFFF
@20959
AACACA
+
FFFFFF
@20960
ATGACC
+
FFFFFF
@20961
AGCACC
+
FFFFFF
@20962
AAAACC
+
FFFFFF
@20963
AAGACC
+
FFFFFF
@20964
AACACA
+
FFFFFF
@20965
AACACC
+
FFFFFF
@20966
ATGACC
+
FFFFFF
@20967
AACACA
+
FFFFFF
@20968
AGGACC
+
FFFFFF
@20969
AAAACC
+
FFFFFF
@20970
AAGACA
+
FFFFFF
@20971
ATGACC
+
FFFFFF
@20972
AAAACC
+
FFFFFF
@20973
AACACA
+
FFFFFF
@20974
AGGACC
+
FFFFFF
@20975
ATGACC
+
FFFFFF
@20976
AGCACC
+
FFFFFF
@20977
AAAACC
+
FFFFFF
@20978
ACAACC
+
FFFFFF
@20979
AGGACC
+
FFFFFF
@20980
ATCACC
+
FFFFFF
@20981
ATAACC
+
FFFFFF
@20982
ATGACC
+
FFFFFF
@20983
AGCACC
+
FFFFFF
@20984
AGCACC
+
FFFFFF
@20985
ATGACC
+
FFFFFF
@20986
ATGAGC
+
FFFFFF
@20987
ATAACC
+
FFFFFF
@20988
ATGACC
+
FFFFFF
@20989
AGCACC
+
FFFFFF
@20990
AGTACC
+
FFFFFF
@20991
ATAACC
+
FFFFFF
@20992
AGTACC
+
FFFFFF
@20993
ACGACA
+
FFFFFF
@20994
ATGACC
+
FFFFFF
@20995
AAAACC
+
FFFFFF
@20996
ATGACC
+
FFFFFF
@20997
ATGACC
+
FFFFFF
@20998
ATGACC
+
FFFFFF
@20999
AACACA
+
FFFFFF
@21000
AACACA
+
FFFFFF
@21001
AGTACC
+
FFFFFF
@21002
ATAACC
+
FFFFFF
@21003
ATAACC
+
FFFFFF
@21004
ATGACC
+
FFFFFF
@21005
ATAACC
+
FFFFFF
@21006
AAAACC
+
FFFFFF
@21007
ATGACC
+
FFFFFF
@21008
AGGACC
+
FFFFFF
@21009
ATGACC
+
FFFFFF
@21010
ATGACC
+
FFFFFF
@21011
AGCACC
+
FFFFFF
@21012
ATTACC
+
FFFFFF
@21013
ATAACC
+
FFFFFF
@21014
ATAACC
+
FFFFFF
@21015
AAGACA
+
FFFFFF
@21016
AAGACC
+
FFFFFF
@21017
ATAACC
+
FFFFFF
@21018
ATCACC
+
FFFFFF
@21019
ATAACC
+
FFFFFF
@21020
ATAACC
+
FFFFFF
@21021
ATGACC
+
FFFFFF
@21022
AAGACA
+
FFFFFF
@21023
ATGACC
+
FFFFFF
@21024
AAGACC
+
FFFFFF
@21025
AGCACC
+
FFFFFF
@21026
ATAACC
+
FFFFFF
@21027
AAGACA
+
FFFFFF
@21028
AAAACC
+
FFFFFF
@21029
AAAACC
+
FFFFFF
@21030
ATAACC
+
FFFFFF
@21031
ATGACC
+
FFFFFF
@21032
ATAACC
+
FFFFFF
@21033
AAAACC
+
FFFFFF
@21034
ATGACC
+
FFFFFF
@21035
ATCACC
+
FFFFFF
@21036
ATAACC
+
FFFFFF
@21037
AAGACA
+
FFFFFF
@21038
AGTACC
+
FFFFFF
@21039
AAAACA
+
FFFFFF
@21040
AAGACA
+
FFFFFF
@21041
AGCACC
+
FFFFFF
@21042
ATAACC
+
FFFFFF
@21043
AACACA
+
FFFFFF
@21044
AAAACC
+
FFFFFF
@21045
ATGACC
+
FFFFFF
@21046
AAAACC
+
FFFFFF
@21047
ATGACC
+
FFFFFF
@21048
AGGACC
+
FFFFFF
@21049
AGCACC
+
FFFFFF
@21050
ATAACC
+
FFFFFF
@21051
AACACC
+
FFFFFF
@21052
AGTACC
+
FFFFFF
@21053
AGGACC
+
FFFFFF
@21054
ATAACC
+
FFFFFF
@21055
ATGACC
+
FFFFFF
@21056
AACACC
+
FFFFFF
@21057
AAGACA
+
FFFFFF
@21058
AGGACC
+
FFFFFF
@21059
ATGACC
+
FFFFFF
@21060
ATAACC
+
FFFFFF
@21061
AACACA
+
FFFFFF
@21062
ATGACC
+
FFFFFF
@21063
AAGACC
+
FFFFFF
@21064
AAAACC
+
FFFFFF
@21065
AGGACC
+
FFFFFF
@21066
AGCACC
+
FFFFFF
@21067
AACACC
+
FFFFFF
@21068
ATGACC
+
FFFFFF
@21069
AGCACC
+
FFFFFF
@21070
AAGACA
+
FFFFFF
@21071
AACACA
+
FFFFFF
@21072
ATAACC
+
FFFFFF
@21073
ATAACC
+
FFFFFF
@21074
AACACA
+
FFFFFF
@21075
AACACA
+
FFFFFF
@21076
AGCACC
+
FFFFFF
@21077
ATCACC
+
FFFFFF
@21078
AAAACC
+
FFFFFF
@21079
ATAACC
+
FFFFFF
@21080
ATAACC
+
FFFFFF
@21081
AAAACA
+
FFFFFF
@21082
AAAACC
+
FFFFFF
@21083
ATCACC
+
FFFFFF
@21084
AACACC
+
FFFFFF
@21085
AACACC
+
FFFFFF
@21086
ATGACC
+
FFFFFF
@21087
AGGACC
+
FFFFFF
@21088
AAAACC
+
FFFFFF
@21089
ATGACC
+
FFFFFF
@21090
AAAACC
+
FFFFFF
@21091
ATGACC
+
FFFFFF
@21092
ATAACC
+
FFFFFF
@21093
AAAACC
+
FFFFFF
@21094
AGCACC
+
FFFFFF
@21095
AGGACC
+
FFFFFF
@21096
AGCACC
+
FFFFFF
@21097
AAAACC
+
FFFFFF
@21098
AAAACC
+
FFFFFF
@21099
AAAACC
+
FFFFFF
@21100
ATAACC
+
FFFFFF
@21101
ATGACC
+
FFFFFF
@21102
ATAACA
+
FFFFFF
@21103
AGCACC
+
FFFFFF
@21104
AGCACC
+
FFFFFF
@21105
AAGACA
+
FFFFFF
@21106
AAGACA
+
FFFFFF
@21107
ATAACC
+
FFFFFF
@21108
AGCACC
+
FFFFFF
@21109
AAAACC
+
FFFFFF
@21110
AACACA
+
FFFFFF
@21111
AGGACC
+
FFFFFF
@21112
AGTACC
+
FFFFFF
@21113
AACACA
+
FFFFFF
@21114
ATGACC
+
FFFFFF
@21115
AAGACC
+
FFFFFF
@21116
AGGACC
+
FFFFFF
@21117
ATAACC
+
FFFFFF
@21118
ATGACC
+
FFFFFF
@21119
ATAACC
+
FFFFFF
@21120
ATGACC
+
FFFFFF
@21121
AAGACC
+
FFFFFF
@21122
ATAACC
+
FFFFFF
@21123
AACACA
+
FFFFFF
@21124
ATGACC
+
FFFFFF
@21125
AAGACA
+
FFFFFF
@21126
AGTACC
+
FFFFFF
@21127
AAGACC
+
FFFFFF
@21128
ATGACC
+
FFFFFF
@21129
ATGACC
+
FFFFFF
@21130
AAAACC
+
FFFFFF
@21131
ATCACC
+
FFFFFF
@21132
AAGACA
+
FFFFFF
@21133
ATAACC
+
FFFFFF
@21134
AAAACC
+
FFFFFF
@21135
AGCACC
+
FFFFFF
@21136
AAGACC
+
FFFFFF
@21137
AGCACC
+
FFFFFF
@21138
ATGACC
+
FFFFFF
@21139
ATGACC
+
FFFFFF
@21140
AAGACA
+
FFFFFF
@21141
ATAACC
+
FFFFFF
@21142
ATAACC
+
FFFFFF
@21143
ATAACC
+
FFFFFF
@21144
AACACC
+
FFFFFF
@21145
AGGACC
+
FFFFFF
@21146
ATCACC
+
FFFFFF
@21147
ATAACC
+
FFFFFF
@21148
AGTACC
+
FFFFFF
@21149
AAGACA
+
FFFFFF
@21150
ATCACC
+
FFFFFF
@21151
ATAACC
+
FFFFFF
@21152
AAAACC
+
FFFFFF
@21153
AGTACC
+
FFFFFF
@21154
AGCACC
+
FFFFFF
@21155
AGCACC
+
FFFFFF
@21156
ATGACC
+
FFFFFF
@21157
ACCACC
+
FFFFFF
@21158
AGCACC
+
FFFFFF
@21159
AGCACC
+
FFFFFF
@21160
AAGACA
+
FFFFFF
@21161
AAAACC
+
FFFFFF
@21162
AGTACC
+
FFFFFF
@21163
AACACC
+
FFFFFF
@21164
AACACA
+
FFFFFF
@21165
AAAACC
+
FFFFFF
@21166
ATCACC
+
FFFFFF
@21167
AAGACC
+
FFFFFF
@21168
AAAACC
+
FFFFFF
@21169
AACACC
+
FFFFFF
@21170
ATAACC
+
FFFFFF
@21171
ATGACC
+
FFFFFF
@21172
AGGACC
+
FFFFFF
@21173
ATGACC
+
FFFFFF
@21174
ATCACC
+
FFFFFF
@21175
AAGACC
+
FFFFFF
@21176
AAAACC
+
FFFFFF
@21177
ATGACC
+
FFFFFF
@21178
ATGACC
+
FFFFFF
@21179
ATGACC
+
FFFFFF
@21180
AGCACC
+
FFFFFF
@21181
AACACA
+
FFFFFF
@21182
AAAACC
+
FFFFFF
@21183
ATGAGC
+
FFFFFF
@21184
AGTACC
+
FFFFFF
@21185
ATGACC
+
FFFFFF
@21186
AACACA
+
FFFFFF
@21187
ATGACC
+
FFFFFF
@21188
ATAACC
+
FFFFFF
@21189
ATGACA
+
FFFFFF
@21190
ATGACC
+
FFFFFF
@21191
AGAACC
+
FFFFFF
@21192
ATGACC
+
FFFFFF
@21193
AAAACC
+
FFFFFF
@21194
AACACA
+
FFFFFF
@21195
ATGACC
+
FFFFFF
@21196
ATGACC
+
FFFFFF
@21197
AAGACC
+
FFFFFF
@21198
ATAACC
+
FFFFFF
@21199
ATGACC
+
FFFFFF
@21200
AGCACC
+
FFFFFF
@21201
ATGACC
+
FFFFFF
@21202
AAAACC
+
FFFFFF
@21203
ATAACC
+
FFFFFF
@21204
ATGACC
+
FFFFFF
@21205
AGCACC
+
FFFFFF
@21206
AACACA
+
FFFFFF
@21207
AAAACC
+
FFFFFF
@21208
AAAACC
+
FFFFFF
@21209
AGCACC
+
FFFFFF
@21210
ACCACC
+
FFFFFF
@21211
AAAACC
+
FFFFFF
@21212
ATGACC
+
FFFFFF
@21213
AAAACA
+
FFFFFF
@21214
ATCACC
+
FFFFFF
@21215
AACACC
+
FFFFFF
@21216
AAAACC
+
FFFFFF
@21217
AGCACC
+
FFFFFF
@21218
ATGACC
+
FFFFFF
@21219
ATAACC
+
FFFFFF
@21220
ATAACC
+
FFFFFF
@21221
AACACC
+
FFFFFF
@21222
AGGACC
+
FFFFFF
@21223
ATAACC
+
FFFFFF
@21224
ATAACC
+
FFFFFF
@21225
ATCACC
+
FFFFFF
@21226
AAAACC
+
FFFFFF
@21227
AACACA
+
FFFFFF
@21228
ATGACC
+
FFFFFF
@21229
ATAACC
+
FFFFFF
@21230
ATGACC
+
FFFFFF
@21231
ATAACC
+
FFFFFF
@21232
AACACA
+
FFFFFF
@21233
ATAACC
+
FFFFFF
@21234
AACACA
+
FFFFFF
@21235
ATAACC
+
FFFFFF
@21236
AGTACC
+
FFFFFF
@21237
AAGACC
+
FFFFFF
@21238
AAGACC
+
FFFFFF
@21239
ATGACC
+
FFFFFF
@21240
AGTACC
+
FFFFFF
@21241
ATCACC
+
FFFFFF
@21242
AGCACC
+
FFFFFF
@21243
AGAACC
+
FFFFFF
@21244
AAGACC
+
FFFFFF
@21245
ATGACC
+
FFFFFF
@21246
ATAACC
+
FFFFFF
@21247
AAAACA
+
FFFFFF
@21248
AACACC
+
FFFFFF
@21249
ATCACC
+
FFFFFF
@21250
AAGACC
+
FFFFFF
@21251
ATGACC
+
FFFFFF
@21252
AAGACA
+
FFFFFF
@21253
ATAACC
+
FFFFFF
@21254
ATCACC
+
FFFFFF
@21255
AGCACC
+
FFFFFF
@21256
ATGACC
+
FFFFFF
@21257
AAGACC
+
FFFFFF
@21258
ATAACC
+
FFFFFF
@21259
ATGACC
+
FFFFFF
@21260
ATAACC
+
FFFFFF
@21261
AGTACC
+
FFFFFF
@21262
AGCACC
+
FFFFFF
@21263
AGGACC
+
FFFFFF
@21264
AAAACC
+
FFFFFF
@21265
ATAACC
+
FFFFFF
@21266
ATAACA
+
FFFFFF
@21267
AAGACA
+
FFFFFF
@21268
ATAACC
+
FFFFFF
@21269
ATGACC
+
FFFFFF
@21270
AGGACC
+
FFFFFF
@21271
AAGACA
+
FFFFFF
@21272
ATGACC
+
FFFFFF
@21273
AACACA
+
FFFFFF
@21274
ATAACC
+
FFFFFF
@21275
ATCACC
+
FFFFFF
@21276
AAGACC
+
FFFFFF
@21277
ATAACC
+
FFFFFF
@21278
AAGACA
+
FFFFFF
@21279
AGCACC
+
FFFFFF
@21280
ATCACC
+
FFFFFF
@21281
ATGACC
+
FFFFFF
@21282
AGCACC
+
FFFFFF
@21283
AAAACC
+
FFFFFF
@21284
ATAACC
+
FFFFFF
@21285
ATCACC
+
FFFFFF
@21286
ATAACC
+
FFFFFF
@21287
AACACA
+
FFFFFF
@21288
ATCACC
+
FFFFFF
@21289
ATCACC
+
FFFFFF
@21290
AGGACC
+
FFFFFF
@21291
ATAACC
+
FFFFFF
@21292
ATAACC
+
FFFFFF
@21293
ATGACC
+
FFFFFF
@21294
ATAACC
+
FFFFFF
@21295
AAAACA
+
FFFFFF
@21296
AAGACA
+
FFFFFF
@21297
AAAACC
+
FFFFFF
@21298
ATGACC
+
FFFFFF
@21299
ATAACC
+
FFFFFF
@21300
AAAACC
+
FFFFFF
@21301
ATCACC
+
FFFFFF
@21302
ATAACC
+
FFFFFF
@21303
AGGACC
+
FFFFFF
@21304
ATGACC
+
FFFFFF
@21305
AAGACC
+
FFFFFF
@21306
ATAACC
+
FFFFFF
@21307
AAGACA
+
FFFFFF
@21308
AAGACC
+
FFFFFF
@21309
ATAACC
+
FFFFFF
@21310
ATCACC
+
FFFFFF
@21311
AAAACC
+
FFFFFF
@21312
AAAACC
+
FFFFFF
@21313
ATAACC
+
FFFFFF
@21314
ATAACC
+
FFFFFF
@21315
ATAACC
+
FFFFFF
@21316
AGTACC
+
FFFFFF
@21317
AAAACA
+
FFFFFF
@21318
AAGACC
+
FFFFFF
@21319
AAAACC
+
FFFFFF
@21320
AGGACC
+
FFFFFF
@21321
AACACC
+
FFFFFF
@21322
ATCACC
+
FFFFFF
@21323
AACACC
+
FFFFFF
@21324
AGGACC
+
FFFFFF
@21325
ACGACC
+
FFFFFF
@21326
AGCACC
+
FFFFFF
@21327
AGCACC
+
FFFFFF
@21328
AAGACC
+
FFFFFF
@21329
ATGACC
+
FFFFFF
@21330
ATAACC
+
FFFFFF
@21331
AACACC
+
FFFFFF
@21332
AGCACC
+
FFFFFF
@21333
ATAACC
+
FFFFFF
@21334
AAAACC
+
FFFFFF
@21335
ACCACC
+
FFFFFF
@21336
AACACA
+
FFFFFF
@21337
ATAACC
+
FFFFFF
@21338
ACGACA
+
FFFFFF
@21339
ATGACC
+
FFFFFF
@21340
ATGACC
+
FFFFFF
@21341
AACACC
+
FFFFFF
@21342
AAGACC
+
FFFFFF
@21343
AGGACC
+
FFFFFF
@21344
ATGACC
+
FFFFFF
@21345
ATGACC
+
FFFFFF
@21346
AACACA
+
FFFFFF
@21347
AACACC
+
FFFFFF
@21348
AACACA
+
FFFFFF
@21349
AACACC
+
FFFFFF
@21350
AAAACC
+
FFFFFF
@21351
ATCACC
+
FFFFFF
@21352
AGTACC
+
FFFFFF
@21353
AAAACC
+
FFFFFF
@21354
AAAACC
+
FFFFFF
@21355
AACACA
+
FFFFFF
@21356
ATGACC
+
FFFFFF
@21357
AACACC
+
FFFFFF
@21358
AAAACC
+
FFFFFF
@21359
AACACA
+
FFFFFF
@21360
ATAACC
+
FFFFFF
@21361
AAGACA
+
FFFFFF
@21362
ATGACC
+
FFFFFF
@21363
AGCACC
+
FFFFFF
@21364
AAAACC
+
FFFFFF
@21365
ATGACC
+
FFFFFF
@21366
AGAACC
+
FFFFFF
@21367
AACACC
+
FFFFFF
@21368
ATAACC
+
FFFFFF
@21369
ATGACC
+
FFFFFF
@21370
AACACC
+
FFFFFF
@21371
ATAACC
+
FFFFFF
@21372
AAGACC
+
FFFFFF
@21373
ATGACC
+
FFFFFF
@21374
ATGACC
+
FFFFFF
@21375
AAGACA
+
FFFFFF
@21376
AAAACC
+
FFFFFF
@21377
ATCACC
+
FFFFFF
@21378
AAAACA
+
FFFFFF
@21379
ATGACC
+
FFFFFF
@21380
ATGACC
+
FFFFFF
@21381
ATAACC
+
FFFFFF
@21382
ATAACC
+
FFFFFF
@21383
ATGACC
+
FFFFFF
@21384
AACACC
+
FFFFFF
@21385
AAAACC
+
FFFFFF
@21386
ATAACC
+
FFFFFF
@21387
AACACA
+
FFFFFF
@21388
ATGACC
+
FFFFFF
@21389
ATCACC
+
FFFFFF
@21390
AAGACC
+
FFFFFF
@21391
ATGACC
+
FFFFFF
@21392
ATAACC
+
FFFFFF
@21393
AGCACC
+
FFFFFF
@21394
AACACA
+
FFFFFF
@21395
AACACA
+
FFFFFF
@21396
ATAACC
+
FFFFFF
@21397
AGGACC
+
FFFFFF
@21398
AAAACC
+
FFFFFF
@21399
AAAACC
+
FFFFFF
@21400
AAGACC
+
FFFFFF
@21401
ATGACC
+
FFFFFF
@21402
AGAACC
+
FFFFFF
@21403
AGCACC
+
FFFFFF
@21404
ATAACC
+
FFFFFF
@21405
ATGACC
+
FFFFFF
@21406
ACCACC
+
FFFFFF
@21407
AAGACC
+
FFFFFF
@21408
AAAACC
+
FFFFFF
@21409
ATAACC
+
FFFFFF
@21410
AAGACA
+
FFFFFF
@21411
AAGACC
+
FFFFFF
@21412
ATGACC
+
FFFFFF
@21413
ATAACC
+
FFFFFF
@21414
ATGACC
+
FFFFFF
@21415
AGCACC
+
FFFFFF
@21416
AAGACA
+
FFFFFF
@21417
ATAACC
+
FFFFFF
@21418
AACACA
+
FFFFFF
@21419
AAGACA
+
FFFFFF
@21420
AGCACC
+
FFFFFF
@21421
ACCACC
+
FFFFFF
@21422
AGGACC
+
FFFFFF
@21423
AGCACC
+
FFFFFF
@21424
ATAACC
+
FFFFFF
@21425
AAAACC
+
FFFFFF
@21426
ATGACC
+
FFFFFF
@21427
ATCACC
+
FFFFFF
@21428
AGGACC
+
FFFFFF
@21429
AGCACC
+
FFFFFF
@21430
ATGACC
+
FFFFFF
@21431
ATAACC
+
FFFFFF
@21432
AAGACC
+
FFFFFF
@21433
ACGACA
+
FFFFFF
@21434
AGCACC
+
FFFFFF
@21435
AAGACA
+
FFFFFF
@21436
AGCACC
+
FFFFFF
@21437
AAAACC
+
FFFFFF
@21438
AACACC
+
FFFFFF
@21439
ATAACC
+
FFFFFF
@21440
AAAACC
+
FFFFFF
@21441
AAAACA
+
FFFFFF
@21442
ATAACC
+
FFFFFF
@21443
ATAACC
+
FFFFFF
@21444
AACACC
+
FFFFFF
@21445
AACACA
+
FFFFFF
@21446
AAGACA
+
FFFFFF
@21447
AAGACA
+
FFFFFF
@21448
AACACA
+
FFFFFF
@21449
AGCACC
+
FFFFFF
@21450
ATAACC
+
FFFFFF
@21451
ATGACC
+
FFFFFF
@21452
ATCACC
+
FFFFFF
@21453
AACACA
+
FFFFFF
@21454
ATGACC
+
FFFFFF
@21455
ATAACC
+
FFFFFF
@21456
AACACC
+
FFFFFF
@21457
AAGACA
+
FFFFFF
@21458
AACACA
+
FFFFFF
@21459
ATGACC
+
FFFFFF
@21460
AAAACC
+
FFFFFF
@21461
ATGAGC
+
FFFFFF
@21462
ATGACC
+
FFFFFF
@21463
AAAACC
+
FFFFFF
@21464
ATCACC
+
FFFFFF
@21465
AAGACA
+
FFFFFF
@21466
AACACC
+
FFFFFF
@21467
ATAACC
+
FFFFFF
@21468
AAAACC
+
FFFFFF
@21469
ATGACC
+
FFFFFF
@21470
ATAACA
+
FFFFFF
@21471
AACACC
+
FFFFFF
@21472
ATGACC
+
FFFFFF
@21473
AACACC
+
FFFFFF
@21474
ATGACC
+
FFFFFF
@21475
AACACA
+
FFFFFF
@21476
ATAACC
+
FFFFFF
@21477
AGCACC
+
FFFFFF
@21478
ATCACC
+
FFFFFF
@21479
ATAACC
+
FFFFFF
@21480
AACACC
+
FFFFFF
@21481
AAGACC
+
FFFFFF
@21482
ATGACC
+
FFFFFF
@21483
ATAACC
+
FFFFFF
@21484
AACACC
+
FFFFFF
@21485
ATAACC
+
FFFFFF
@21486
ATAACC
+
FFFFFF
@21487
ATGACC
+
FFFFFF
@21488
AACACA
+
FFFFFF
@21489
AAGACA
+
FFFFFF
@21490
ACGACA
+
FFFFFF
@21491
ATGACC
+
FFFFFF
@21492
AAAACC
+
FFFFFF
@21493
AACACA
+
FFFFFF
@21494
ATCACC
+
FFFFFF
@21495
AGGACC
+
FFFFFF
@21496
AAAACC
+
FFFFFF
@21497
ATGACC
+
FFFFFF
@21498
ATGACC
+
FFFFFF
@21499
AACACA
+
FFFFFF
@21500
ATAACC
+
FFFFFF
@21501
AAGACA
+
FFFFFF
@21502
AGCACC
+
FFFFFF
@21503
ATGACC
+
FFFFFF
@21504
ATCACC
+
FFFFFF
@21505
ATAACC
+
FFFFFF
@21506
AAAACC
+
FFFFFF
@21507
ATGACC
+
FFFFFF
@21508
ATAACC
+
FFFFFF
@21509
AACACA
+
FFFFFF
@21510
AAAACC
+
FFFFFF
@21511
AACACC
+
FFFFFF
@21512
AAGACC
+
FFFFFF
@21513
ATGACC
+
FFFFFF
@21514
ATGACC
+
FFFFFF
@21515
AGCACC
+
FFFFFF
@21516
AACACC
+
FFFFFF
@21517
ATAACC
+
FFFFFF
@21518
ATAATC
+
FFFFFF
@21519
ATAACC
+
FFFFFF
@21520
AACACA
+
FFFFFF
@21521
ATAACC
+
FFFFFF
@21522
ATGACC
+
FFFFFF
@21523
AACACA
+
FFFFFF
@21524
ATGACC
+
FFFFFF
@21525
ATGACC
+
FFFFFF
@21526
ATGACC
+
FFFFFF
@21527
ATAACC
+
FFFFFF
@21528
AACACC
+
FFFFFF
@21529
ATGACC
+
FFFFFF
@21530
ATGACC
+
FFFFFF
@21531
AAGACA
+
FFFFFF
@21532
AAGACA
+
FFFFFF
@21533
AGGACC
+
FFFFFF
@21534
AAAACC
+
FFFFFF
@21535
ATAACC
+
FFFFFF
@21536
ATAACC
+
FFFFFF
@21537
AAGACC
+
FFFFFF
@21538
AGTACC
+
FFFFFF
@21539
ATGACC
+
FFFFFF
@21540
AGTACC
+
FFFFFF
@21541
AAAACC
+
FFFFFF
@21542
ATAACC
+
FFFFFF
@21543
AGTACC
+
FFFFFF
@21544
AGTACC
+
FFFFFF
@21545
AAGACA
+
FFFFFF
@21546
AAAACC
+
FFFFFF
@21547
AACACC
+
FFFFFF
@21548
AAGACC
+
FFFFFF
@21549
ATCACC
+
FFFFFF
@21550
AGCACC
+
FFFFFF
@21551
AGCACC
+
FFFFFF
@21552
AACACC
+
FFFFFF
@21553
AGCACC
+
FFFFFF
@21554
ATAACC
+
FFFFFF
@21555
AAGACC
+
FFFFFF
@21556
ATAACC
+
FFFFFF
@21557
ATGACC
+
FFFFFF
@21558
AAGACA
+
FFFFFF
@21559
AAAACC
+
FFFFFF
@21560
AAAACC
+
FFFFFF
@21561
AAGACC
+
FFFFFF
@21562
AAAACC
+
FFFFFF
@21563
ATAACC
+
FFFFFF
@21564
AAGACA
+
FFFFFF
@21565
AACACA
+
FFFFFF
@21566
AAGACC
+
FFFFFF
@21567
ATGACC
+
FFFFFF
@21568
ATAACC
+
FFFFFF
@21569
ATGACC
+
FFFFFF
@21570
AAAACC
+
FFFFFF
@21571
ATAACC
+
FFFFFF
@21572
ATCACC
+
FFFFFF
@21573
ATAACC
+
FFFFFF
@21574
ATGACC
+
FFFFFF
@21575
ATGACC
+
FFFFFF
@21576
ATAACC
+
FFFFFF
@21577
AGCACC
+
FFFFFF
@21578
ATAACC
+
FFFFFF
@21579
AAGACA
+
FFFFFF
@21580
AGGACC
+
FFFFFF
@21581
ATAACC
+
FFFFFF
@21582
AACACC
+
FFFFFF
@21583
ATGACC
+
FFFFFF
@21584
AAGACA
+
FFFFFF
@21585
ATCATC
+
FFFFFF
@21586
AAAACC
+
FFFFFF
@21587
AACACC
+
FFFFFF
@21588
ATCACC
+
FFFFFF
@21589
ATGACC
+
FFFFFF
@21590
AGCACC
+
FFFFFF
@21591
ATGACC
+
FFFFFF
@21592
AGGACC
+
FFFFFF
@21593
ATGACC
+
FFFFFF
@21594
AAAACC
+
FFFFFF
@21595
AGGACC
+
FFFFFF
@21596
AACACC
+
FFFFFF
@21597
ATCACC
+
FFFFFF
@21598
AAAACC
+
FFFFFF
@21599
AAAACC
+
FFFFFF
@21600
ATAACC
+
FFFFFF
@21601
AAGACA
+
FFFFFF
@21602
AAAACC
+
FFFFFF
@21603
AGGACC
+
FFFFFF
@21604
AACACA
+
FFFFFF
@21605
ATGACC
+
FFFFFF
@21606
AAGACC
+
FFFFFF
@21607
ATGACC
+
FFFFFF
@21608
AGCACC
+
FFFFFF
@21609
AAAACC
+
FFFFFF
@21610
ATGACC
+
FFFFFF
@21611
ATGACA
+
FFFFFF
@21612
ATAACC
+
FFFFFF
@21613
ATAACC
+
FFFFFF
@21614
ATAACC
+
FFFFFF
@21615
AAGACC
+
FFFFFF
@21616
AGTACC
+
FFFFFF
@21617
AAGACA
+
FFFFFF
@21618
AAGACA
+
FFFFFF
@21619
ATGACC
+
FFFFFF
@21620
AAGACA
+
FFFFFF
@21621
AACACC
+
FFFFFF
@21622
ATAACC
+
FFFFFF
@21623
AAAACC
+
FFFFFF
@21624
AAAACC
+
FFFFFF
@21625
ATAACC
+
FFFFFF
@21626
ATAACC
+
FFFFFF
@21627
ATCACC
+
FFFFFF
@21628
ATAACC
+
FFFFFF
@21629
ATGACC
+
FFFFFF
@21630
ATGACC
+
FFFFFF
@21631
AGGACC
+
FFFFFF
@21632
ATGACA
+
FFFFFF
@21633
AAGACC
+
FFFFFF
@21634
AGGACC
+
FFFFFF
@21635
ATGACC
+
FFFFFF
@21636
ATAACC
+
FFFFFF
@21637
ATAACC
+
FFFFFF
@21638
ATGACC
+
FFFFFF
@21639
AAAACC
+
FFFFFF
@21640
ATCACC
+
FFFFFF
@21641
ATGACC
+
FFFFFF
@21642
AAGACA
+
FFFFFF
@21643
ATAACC
+
FFFFFF
@21644
ATAACC
+
FFFFFF
@21645
AGCACC
+
FFFFFF
@21646
ATCACC
+
FFFFFF
@21647
AGGACC
+
FFFFFF
@21648
AAAACC
+
FFFFFF
@21649
AAGACA
+
FFFFFF
@21650
AACACA
+
FFFFFF
@21651
ATAACC
+
FFFFFF
@21652
AGGACC
+
FFFFFF
@21653
AAAACC
+
FFFFFF
@21654
AGCACC
+
FFFFFF
@21655
ATCACC
+
FFFFFF
@21656
AAGACC
+
FFFFFF
@21657
ATAACC
+
FFFFFF
@21658
AAGACC
+
FFFFFF
@21659
AACACA
+
FFFFFF
@21660
AACACA
+
FFFFFF
@21661
ATGACC
+
FFFFFF
@21662
ATAACC
+
FFFFFF
@21663
AAAACC
+
FFFFFF
@21664
AAGACA
+
FFFFFF
@21665
AACACA
+
FFFFFF
@21666
ATGACC
+
FFFFFF
@21667
ATGACA
+
FFFFFF
@21668
AGCACC
+
FFFFFF
@21669
ATCACC
+
FFFFFF
@21670
ATCACC
+
FFFFFF
@21671
ATGACC
+
FFFFFF
@21672
ATGACC
+
FFFFFF
@21673
AGCACC
+
FFFFFF
@21674
ATAACC
+
FFFFFF
@21675
AAAACC
+
FFFFFF
@21676
AAAACC
+
FFFFFF
@21677
AAAACC
+
FFFFFF
@21678
ATGACC
+
FFFFFF
@21679
AAGACA
+
FFFFFF
@21680
AGGACC
+
FFFFFF
@21681
ATCACC
+
FFFFFF
@21682
AGCACC
+
FFFFFF
@21683
ATGACC
+
FFFFFF
@21684
AACACC
+
FFFFFF
@21685
ATAACC
+
FFFFFF
@21686
ATAACC
+
FFFFFF
@21687
ACCACC
+
FFFFFF
@21688
ATCACC
+
FFFFFF
@21689
AACACA
+
FFFFFF
@21690
AAAACC
+
FFFFFF
@21691
AAAACC
+
FFFFFF
@21692
AAGACC
+
FFFFFF
@21693
AAAACC
+
FFFFFF
@21694
ATCACC
+
FFFFFF
@21695
AGCACC
+
FFFFFF
@21696
AACACC
+
FFFFFF
@21697
ATAACC
+
FFFFFF
@21698
AAAACC
+
FFFFFF
@21699
AACACA
+
FFFFFF
@21700
AAAACC
+
FFFFFF
@21701
ATGACC
+
FFFFFF
@21702
AGCACC
+
FFFFFF
@21703
AAGACC
+
FFFFFF
@21704
ATAACC
+
FFFFFF
@21705
AACACA
+
FFFFFF
@21706
ATAACC
+
FFFFFF
@21707
AACACA
+
FFFFFF
@21708
ATGACC
+
FFFFFF
@21709
AACACA
+
FFFFFF
@21710
AGTACC
+
FFFFFF
@21711
ATCACC
+
FFFFFF
@21712
ATGACC
+
FFFFFF
@21713
ATAACC
+
FFFFFF
@21714
AAAACC
+
FFFFFF
@21715
ATAACC
+
FFFFFF
@21716
ATAACC
+
FFFFFF
@21717
ATAACC
+
FFFFFF
@21718
ATGACC
+
FFFFFF
@21719
AAGACC
+
FFFFFF
@21720
ATGACA
+
FFFFFF
@21721
ATAACC
+
FFFFFF
@21722
AGCACC
+
FFFFFF
@21723
AAGACA
+
FFFFFF
@21724
AAGACC
+
FFFFFF
@21725
AACACA
+
FFFFFF
@21726
ATGACC
+
FFFFFF
@21727
AAAACC
+
FFFFFF
@21728
ATGACC
+
FFFFFF
@21729
ATAACC
+
FFFFFF
@21730
AAAACC
+
FFFFFF
@21731
AGAACC
+
FFFFFF
@21732
AAAACC
+
FFFFFF
@21733
ATAACC
+
FFFFFF
@21734
AGCACC
+
FFFFFF
@21735
AGGACC
+
FFFFFF
@21736
AAGACA
+
FFFFFF
@21737
AAGACC
+
FFFFFF
@21738
AAGACA
+
FFFFFF
@21739
AAGACA
+
FFFFFF
@21740
ATGACC
+
FFFFFF
@21741
ATGACC
+
FFFFFF
@21742
ATAACC
+
FFFFFF
@21743
AAAACC
+
FFFFFF
@21744
ATAACC
+
FFFFFF
@21745
ACGACA
+
FFFFFF
@21746
ATGACC
+
FFFFFF
@21747
AGCACC
+
FFFFFF
@21748
AAAACC
+
FFFFFF
@21749
AAAACA
+
FFFFFF
@21750
ATAACC
+
FFFFFF
@21751
AAAACA
+
FFFFFF
@21752
AGCACC
+
FFFFFF
@21753
AGGACC
+
FFFFFF
@21754
AGTACC
+
FFFFFF
@21755
AACACA
+
FFFFFF
@21756
AACACA
+
FFFFFF
@21757
AGTACC
+
FFFFFF
@21758
ATGACA
+
FFFFFF
@21759
AACACC
+
FFFFFF
@21760
ATGACC
+
FFFFFF
@21761
ATAACC
+
FFFFFF
@21762
ACCACC
+
FFFFFF
@21763
ATGACC
+
FFFFFF
@21764
ATAACC
+
FFFFFF
@21765
AGGACC
+
FFFFFF
@21766
AACACA
+
FFFFFF
@21767
ATAACC
+
FFFFFF
@21768
AAAACC
+
FFFFFF
@21769
ATGACC
+
FFFFFF
@21770
AGCACC
+
FFFFFF
@21771
AACACC
+
FFFFFF
@21772
AACACC
+
FFFFFF
@21773
AAAACC
+
FFFFFF
@21774
AAAACC
+
FFFFFF
@21775
ATAACC
+
FFFFFF
@21776
ATAACC
+
FFFFFF
@21777
ATGACC
+
FFFFFF
@21778
ATAACC
+
FFFFFF
@21779
ATAACC
+
FFFFFF
@21780
AGGACC
+
FFFFFF
@21781
AAAACC
+
FFFFFF
@21782
AAAACC
+
FFFFFF
@21783
ATAACC
+
FFFFFF
@21784
AAGACA
+
FFFFFF
@21785
AACACA
+
FFFFFF
@21786
AGCACC
+
FFFFFF
@21787
AAGACA
+
FFFFFF
@21788
ATAACC
+
FFFFFF
@21789
AACACA
+
FFFFFF
@21790
AGCACC
+
FFFFFF
@21791
ATAACC
+
FFFFFF
@21792
AGTACC
+
FFFFFF
@21793
AGGACC
+
FFFFFF
@21794
AGGACC
+
FFFFFF
@21795
ATAACC
+
FFFFFF
@21796
AACACC
+
FFFFFF
@21797
ATAACC
+
FFFFFF
@21798
ATAACC
+
FFFFFF
@21799
AGGACC
+
FFFFFF
@21800
ATAACC
+
FFFFFF
@21801
AAGACC
+
FFFFFF
@21802
ATGACC
+
FFFFFF
@21803
AACACA
+
FFFFFF
@21804
ATCACC
+
FFFFFF
@21805
AGGACC
+
FFFFFF
@21806
AGCACC
+
FFFFFF
@21807
ATCACC
+
FFFFFF
@21808
ATAACC
+
FFFFFF
@21809
ATCACC
+
FFFFFF
@21810
AAGACA
+
FFFFFF
@21811
AAGACC
+
FFFFFF
@21812
ATAACC
+
FFFFFF
@21813
AGCACC
+
FFFFFF
@21814
AAAACC
+
FFFFFF
@21815
AAGACA
+
FFFFFF
@21816
AACACC
+
FFFFFF
@21817
AAAACC
+
FFFFFF
@21818
ATGACC
+
FFFFFF
@21819
ATAACC
+
FFFFFF
@21820
ATGACC
+
FFFFFF
@21821
ATAACC
+
FFFFFF
@21822
AGTACC
+
FFFFFF
@21823
ATAACC
+
FFFFFF
@21824
ATGACC
+
FFFFFF
@21825
AACACA
+
FFFFFF
@21826
AAGACA
+
FFFFFF
@21827
ATGACC
+
FFFFFF
@21828
ATAACC
+
FFFFFF
@21829
AACACA
+
FFFFFF
@21830
ACCACC
+
FFFFFF
@21831
ATAACC
+
FFFFFF
@21832
ATAACC
+
FFFFFF
@21833
ATCACC
+
FFFFFF
@21834
AAGACC
+
FFFFFF
@21835
AGGACC
+
FFFFFF
@21836
AAAACC
+
FFFFFF
@21837
AAAACC
+
FFFFFF
@21838
AAGACA
+
FFFFFF
@21839
AAAACC
+
FFFFFF
@21840
ATGACC
+
FFFFFF
@21841
ATGACC
+
FFFFFF
@21842
ATGACC
+
FFFFFF
@21843
ATGACA
+
FFFFFF
@21844
AAAACC
+
FFFFFF
@21845
AAAACC
+
FFFFFF
@21846
ATGACC
+
FFFFFF
@21847
ATGACC
+
FFFFFF
@21848
ATGACC
+
FFFFFF
@21849
ATGACC
+
FFFFFF
@21850
AGCACC
+
FFFFFF
@21851
ATGACC
+
FFFFFF
@21852
AAAACA
+
FFFFFF
@21853
ATCACC
+
FFFFFF
@21854
ATCACC
+
FFFFFF
@21855
ATAACC
+
FFFFFF
@21856
ATGACC
+
FFFFFF
@21857
ATGACC
+
FFFFFF
@21858
AACACC
+
FFFFFF
@21859
ATGACA
+
FFFFFF
@21860
ATAACC
+
FFFFFF
@21861
AAAACC
+
FFFFFF
@21862
ATAACC
+
FFFFFF
@21863
AGGACC
+
FFFFFF
@21864
ATAACC
+
FFFFFF
@21865
AACACA
+
FFFFFF
@21866
ATAACC
+
FFFFFF
@21867
AAAACA
+
FFFFFF
@21868
AACACA
+
FFFFFF
@21869
ATCACC
+
FFFFFF
@21870
ATGACC
+
FFFFFF
@21871
ATCACC
+
FFFFFF
@21872
ATAACC
+
FFFFFF
@21873
AAGACA
+
FFFFFF
@21874
AAGACC
+
FFFFFF
@21875
ATAACC
+
FFFFFF
@21876
AACACA
+
FFFFFF
@21877
AGGACC
+
FFFFFF
@21878
AGTACC
+
FFFFFF
@21879
ATGACC
+
FFFFFF
@21880
AAGACC
+
FFFFFF
@21881
ATAACC
+
FFFFFF
@21882
AGGACC
+
FFFFFF
@21883
AAAACC
+
FFFFFF
@21884
ATAACC
+
FFFFFF
@21885
ATGACA
+
FFFFFF
@21886
AAAACC
+
FFFFFF
@21887
AACACA
+
FFFFFF
@21888
AACACA
+
FFFFFF
@21889
ATGAGC
+
FFFFFF
@21890
ATAACC
+
FFFFFF
@21891
AACACA
+
FFFFFF
@21892
AAGACA
+
FFFFFF
@21893
ACCACC
+
FFFFFF
@21894
ATAACC
+
FFFFFF
@21895
ATCACC
+
FFFFFF
@21896
AAAACC
+
FFFFFF
@21897
ATAACA
+
FFFFFF
@21898
ATGACC
+
FFFFFF
@21899
ATGACC
+
FFFFFF
@21900
AGGACC
+
FFFFFF
@21901
AAAACC
+
FFFFFF
@21902
AGGACC
+
FFFFFF
@21903
ATCACC
+
FFFFFF
@21904
ATAACC
+
FFFFFF
@21905
ATGACC
+
FFFFFF
@21906
ATGACC
+
FFFFFF
@21907
AAAACC
+
FFFFFF
@21908
AGTACC
+
FFFFFF
@21909
AAAACC
+
FFFFFF
@21910
ATAACC
+
FFFFFF
@21911
AGTACC
+
FFFFFF
@21912
ATGACC
+
FFFFFF
@21913
AGCACC
+
FFFFFF
@21914
ATAACC
+
FFFFFF
@21915
AAGACA
+
FFFFFF
@21916
ATGACC
+
FFFFFF
@21917
AAAACC
+
FFFFFF
@21918
AAGACC
+
FFFFFF
@21919
AAAACC
+
FFFFFF
@21920
ATGACC
+
FFFFFF
@21921
ATAACC
+
FFFFFF
@21922
ATCACC
+
FFFFFF
@21923
ATCACC
+
FFFFFF
@21924
ATGACC
+
FFFFFF
@21925
ATAACC
+
FFFFFF
@21926
AAAACC
+
FFFFFF
@21927
ATGACC
+
FFFFFF
@21928
ATAACC
+
FFFFFF
@21929
AACACA
+
FFFFFF
@21930
AACACC
+
FFFFFF
@21931
AGCACC
+
FFFFFF
@21932
AACACA
+
FFFFFF
@21933
AGGACC
+
FFFFFF
@21934
ATGACC
+
FFFFFF
@21935
AAAACC
+
FFFFFF
@21936
ATCACC
+
FFFFFF
@21937
AAGACC
+
FFFFFF
@21938
ACGACA
+
FFFFFF
@21939
AAAACC
+
FFFFFF
@21940
ATGACC
+
FFFFFF
@21941
AGTACC
+
FFFFFF
@21942
ATAACC
+
FFFFFF
@21943
ATAACC
+
FFFFFF
@21944
ATAACC
+
FFFFFF
@21945
AACACA
+
FFFFFF
@21946
AGGACC
+
FFFFFF
@21947
ATAACC
+
FFFFFF
@21948
AACACC
+
FFFFFF
@21949
ATAACC
+
FFFFFF
@21950
ATGACC
+
FFFFFF
@21951
AAAACC
+
FFFFFF
@21952
AGGACC
+
FFFFFF
@21953
AGTACC
+
FFFFFF
@21954
ATAACC
+
FFFFFF
@21955
AAGACA
+
FFFFFF
@21956
ATGACC
+
FFFFFF
@21957
ATGACC
+
FFFFFF
@21958
ATAACC
+
FFFFFF
@21959
ATGACC
+
FFFFFF
@21960
ATAACC
+
FFFFFF
@21961
ATAACC
+
FFFFFF
@21962
AGCACC
+
FFFFFF
@21963
AAGACA
+
FFFFFF
@21964
AGAACC
+
FFFFFF
@21965
AAAACC
+
FFFFFF
@21966
ATAACC
+
FFFFFF
@21967
ATAACC
+
FFFFFF
@21968
ATGACC
+
FFFFFF
@21969
ATGACC
+
FFFFFF
@21970
ATAACC
+
FFFFFF
@21971
AAGACA
+
FFFFFF
@21972
ATGACC
+
FFFFFF
@21973
AAAACC
+
FFFFFF
@21974
ATAACC
+
FFFFFF
@21975
ATGACC
+
FFFFFF
@21976
ATGACC
+
FFFFFF
@21977
AAGACC
+
FFFFFF
@21978
AGGACC
+
FFFFFF
@21979
ATAACC
+
FFFFFF
@21980
ATGACC
+
FFFFFF
@21981
AGCACC
+
FFFFFF
@21982
AGGACC
+
FFFFFF
@21983
ATAACC
+
FFFFFF
@21984
AAGACC
+
FFFFFF
@21985
AACACA
+
FFFFFF
@21986
ATGACC
+
FFFFFF
@21987
ATAACC
+
FFFFFF
@21988
AACACA
+
FFFFFF
@21989
AACACA
+
FFFFFF
@21990
ATAACC
+
FFFFFF
@21991
ATAACC
+
FFFFFF
@21992
AACACA
+
FFFFFF
@21993
AAAACC
+
FFFFFF
@21994
AGCACC
+
FFFFFF
@21995
ATAACC
+
FFFFFF
@21996
AGGACC
+
FFFFFF
@21997
ATGACC
+
FFFFFF
@21998
AGCACC
+
FFFFFF
@21999
ATAACC
+
FFFFFF
@22000
AAGACA
+
FFFFFF
@22001
AGCACC
+
FFFFFF
@22002
AAGACA
+
FFFFFF
@22003
ATAACC
+
FFFFFF
@22004
ATAACC
+
FFFFFF
@22005
ATAACC
+
FFFFFF
@22006
ATAACC
+
FFFFFF
@22007
AAAACC
+
FFFFFF
@22008
AGCACC
+
FFFFFF
@22009
AACACC
+
FFFFFF
@22010
ATAACC
+
FFFFFF
@22011
AAGACA
+
FFFFFF
@22012
AACACA
+
FFFFFF
@22013
AGGACC
+
FFFFFF
@22014
AACACA
+
FFFFFF
@22015
AAAACC
+
FFFFFF
@22016
AGAACC
+
FFFFFF
@22017
AACACA
+
FFFFFF
@22018
AAAACC
+
FFFFFF
@22019
AGCACC
+
FFFFFF
@22020
AGCACC
+
FFFFFF
@22021
AAAACC
+
FFFFFF
@22022
AAGACC
+
FFFFFF
@22023
ATAACC
+
FFFFFF
@22024
ATAACC
+
FFFFFF
@22025
AACACA
+
FFFFFF
@22026
ATAACC
+
FFFFFF
@22027
ATAACC
+
FFFFFF
@22028
AACACC
+
FFFFFF
@22029
ATCACC
+
FFFFFF
@22030
AACACA
+
FFFFFF
@22031
ATAACC
+
FFFFFF
@22032
ATGACC
+
FFFFFF
@22033
ATAACC
+
FFFFFF
@22034
ATAACC
+
FFFFFF
@22035
ATGACC
+
FFFFFF
@22036
AGGACC
+
FFFFFF
@22037
AAAACC
+
FFFFFF
@22038
ATAACC
+
FFFFFF
@22039
ATAACC
+
FFFFFF
@22040
ATCACC
+
FFFFFF
@22041
ATGACC
+
FFFFFF
@22042
AACACA
+
FFFFFF
@22043
AGTACC
+
FFFFFF
@22044
AGCACC
+
FFFFFF
@22045
ATAACC
+
FFFFFF
@22046
AAGACC
+
FFFFFF
@22047
AACACA
+
FFFFFF
@22048
ATGACC
+
FFFFFF
@22049
AGTACC
+
FFFFFF
@22050
AAAACC
+
FFFFFF
@22051
AACACA
+
FFFFFF
@22052
AAAACC
+
FFFFFF
@22053
ATGACC
+
FFFFFF
@22054
AGCACC
+
FFFFFF
@22055
AGTACC
+
FFFFFF
@22056
AGGACC
+
FFFFFF
@22057
AAGACA
+
FFFFFF
@22058
AAAACC
+
FFFFFF
@22059
ATAACC
+
FFFFFF
@22060
AAGACA
+
FFFFFF
@22061
ATAACC
+
FFFFFF
@22062
ATAACC
+
FFFFFF
@22063
ATAACC
+
FFFFFF
@22064
ATAACC
+
FFFFFF
@22065
ACCACC
+
FFFFFF
@22066
AACACC
+
FFFFFF
@22067
AGGACC
+
FFFFFF
@22068
ATGACC
+
FFFFFF
@22069
ATAACC
+
FFFFFF
@22070
AAAACC
+
FFFFFF
@22071
ATAACC
+
FFFFFF
@22072
AACACA
+
FFFFFF
@22073
ATAACC
+
FFFFFF
@22074
AGGACC
+
FFFFFF
@22075
AACACA
+
FFFFFF
@22076
ATAACC
+
FFFFFF
@22077
AGCACC
+
FFFFFF
@22078
AAGACA
+
FFFFFF
@22079
AAGACC
+
FFFFFF
@22080
ATGACC
+
FFFFFF
@22081
ATAACC
+
FFFFFF
@22082
AAGACC
+
FFFFFF
@22083
ATAACC
+
FFFFFF
@22084
ATAACC
+
FFFFFF
@22085
ATAACC
+
FFFFFF
@22086
ATCACC
+
FFFFFF
@22087
ATAACC
+
FFFFFF
@22088
ATAACC
+
FFFFFF
@22089
AAGACA
+
FFFFFF
@22090
AAAACC
+
FFFFFF
@22091
AAGACC
+
FFFFFF
@22092
ATAACC
+
FFFFFF
@22093
AAAACC
+
FFFFFF
@22094
AGCACC
+
FFFFFF
@22095
ATCACC
+
FFFFFF
@22096
AACACA
+
FFFFFF
@22097
ATAACC
+
FFFFFF
@22098
AAAACC
+
FFFFFF
@22099
AACACC
+
FFFFFF
@22100
ATGACC
+
FFFFFF
@22101
ATGACC
+
FFFFFF
@22102
ATGACC
+
FFFFFF
@22103
ATAACC
+
FFFFFF
@22104
AAAACC
+
FFFFFF
@22105
ACGACA
+
FFFFFF
@22106
ATAACC
+
FFFFFF
@22107
ATGACC
+
FFFFFF
@22108
ATAACC
+
FFFFFF
@22109
ATGACC
+
FFFFFF
@22110
ATCACC
+
FFFFFF
@22111
ATAACC
+
FFFFFF
@22112
ACCACC
+
FFFFFF
@22113
AACACA
+
FFFFFF
@22114
AGCACC
+
FFFFFF
@22115
AAAACC
+
FFFFFF
@22116
AAAACC
+
FFFFFF
@22117
ACGACA
+
FFFFFF
@22118
AACACC
+
FFFFFF
@22119
ATGACC
+
FFFFFF
@22120
ATAACC
+
FFFFFF
@22121
AGCACC
+
FFFFFF
@22122
AACACC
+
FFFFFF
@22123
ATCACC
+
FFFFFF
@22124
AAGACC
+
FFFFFF
@22125
AACACA
+
FFFFFF
@22126
AGCACC
+
FFFFFF
@22127
AAGACA
+
FFFFFF
@22128
ATAACC
+
FFFFFF
@22129
ATCACC
+
FFFFFF
@22130
AAGACA
+
FFFFFF
@22131
AACACA
+
FFFFFF
@22132
AGAACC
+
FFFFFF
@22133
AACACA
+
FFFFFF
@22134
ATAACC
+
FFFFFF
@22135
AGCACC
+
FFFFFF
@22136
ATGACC
+
FFFFFF
@22137
AAAACC
+
FFFFFF
@22138
ATGACC
+
FFFFFF
@22139
ATCACC
+
FFFFFF
@22140
ATAACC
+
FFFFFF
@22141
AGCACC
+
FFFFFF
@22142
AGGACC
+
FFFFFF
@22143
ATAACC
+
FFFFFF
@22144
AAGACA
+
FFFFFF
@22145
ATGACC
+
FFFFFF
@22146
AAAACC
+
FFFFFF
@22147
AAAACA
+
FFFFFF
@22148
ATCACC
+
FFFFFF
@22149
AGGACC
+
FFFFFF
@22150
ATAACC
+
FFFFFF
@22151
AACACA
+
FFFFFF
@22152
AGTACC
+
FFFFFF
@22153
AGAACC
+
FFFFFF
@22154
ATAACC
+
FFFFFF
@22155
ATGACC
+
FFFFFF
@22156
AAAACC
+
FFFFFF
@22157
ATAACC
+
FFFFFF
@22158
AACACA
+
FFFFFF
@22159
AAAACC
+
FFFFFF
@22160
AACACA
+
FFFFFF
@22161
ATAACC
+
FFFFFF
@22162
ATGACC
+
FFFFFF
@22163
AAGACA
+
FFFFFF
@22164
AAAACC
+
FFFFFF
@22165
ATAACC
+
FFFFFF
@22166
AAGACC
+
FFFFFF
@22167
ATAACC
+
FFFFFF
@22168
ATAACC
+
FFFFFF
@22169
ATGACC
+
FFFFFF
@22170
AAGACA
+
FFFFFF
@22171
AACACA
+
FFFFFF
@22172
AGGACC
+
FFFFFF
@22173
ATCACC
+
FFFFFF
@22174
ATAACC
+
FFFFFF
@22175
ATGACC
+
FFFFFF
@22176
AAGACC
+
FFFFFF
@22177
AAAACC
+
FFFFFF
@22178
ATGACC
+
FFFFFF
@22179
ATCACC
+
FFFFFF
@22180
AACACA
+
FFFFFF
@22181
ATAACC
+
FFFFFF
@22182
ATGACC
+
FFFFFF
@22183
AAGACA
+
FFFFFF
@22184
ATGACC
+
FFFFFF
@22185
ATAACC
+
FFFFFF
@22186
ATGACC
+
FFFFFF
@22187
ATAACC
+
FFFFFF
@22188
ATGACC
+
FFFFFF
@22189
ATAACA
+
FFFFFF
@22190
ATCACC
+
FFFFFF
@22191
AGCACC
+
FFFFFF
@22192
ATAACC
+
FFFFFF
@22193
AGCACC
+
FFFFFF
@22194
AAGACA
+
FFFFFF
@22195
ACGACC
+
FFFFFF
@22196
ATGACC
+
FFFFFF
@22197
AGGACC
+
FFFFFF
@22198
AAGACC
+
FFFFFF
@22199
AACACA
+
FFFFFF
@22200
AAGACA
+
FFFFFF
@22201
ATAACC
+
FFFFFF
@22202
ATAACC
+
FFFFFF
@22203
AACACA
+
FFFFFF
@22204
ATAACC
+
FFFFFF
@22205
AAGACC
+
FFFFFF
@22206
ATAACC
+
FFFFFF
@22207
ATAACC
+
FFFFFF
@22208
ATGACC
+
FFFFFF
@22209
ATGACC
+
FFFFFF
@22210
ATAACC
+
FFFFFF
@22211
AAAACC
+
FFFFFF
@22212
AAAACA
+
FFFFFF
@22213
ATGACA
+
FFFFFF
@22214
AAAACC
+
FFFFFF
@22215
AGCACC
+
FFFFFF
@22216
AAGACC
+
FFFFFF
@22217
ATGACC
+
FFFFFF
@22218
ATAACC
+
FFFFFF
@22219
AACACA
+
FFFFFF
@22220
ATCACC
+
FFFFFF
@22221
AAGACA
+
FFFFFF
@22222
AGGACC
+
FFFFFF
@22223
AGAACC
+
FFFFFF
@22224
ATGACC
+
FFFFFF
@22225
AACACA
+
FFFFFF
@22226
AAGACA
+
FFFFFF
@22227
ATGACC
+
FFFFFF
@22228
AAGACC
+
FFFFFF
@22229
ATGACC
+
FFFFFF
@22230
ATAACC
+
FFFFFF
@22231
AAGACC
+
FFFFFF
@22232
ATAACC
+
FFFFFF
@22233
AGCACC
+
FFFFFF
@22234
AAGACC
+
FFFFFF
@22235
AACACA
+
FFFFFF
@22236
AGCACC
+
FFFFFF
@22237
ATAACC
+
FFFFFF
@22238
AAAACC
+
FFFFFF
@22239
AAGACA
+
FFFFFF
@22240
AACACA
+
FFFFFF
@22241
AGCACC
+
FFFFFF
@22242
AACACA
+
FFFFFF
@22243
AACACC
+
FFFFFF
@22244
ATGACC
+
FFFFFF
@22245
ATCACC
+
FFFFFF
@22246
AAGACA
+
FFFFFF
@22247
ATGACC
+
FFFFFF
@22248
ATGACC
+
FFFFFF
@22249
AGCACC
+
FFFFFF
@22250
ATGACC
+
FFFFFF
@22251
ATAACA
+
FFFFFF
@22252
AACACA
+
FFFFFF
@22253
AAAACC
+
FFFFFF
@22254
AAAACC
+
FFFFFF
@22255
AAGACC
+
FFFFFF
@22256
ATGACC
+
FFFFFF
@22257
AAAACC
+
FFFFFF
@22258
AACACA
+
FFFFFF
@22259
ATGACC
+
FFFFFF
@22260
ATAACC
+
FFFFFF
@22261
ATGACC
+
FFFFFF
@22262
ATCACC
+
FFFFFF
@22263
ATGACC
+
FFFFFF
@22264
ATAACA
+
FFFFFF
@22265
AACACC
+
FFFFFF
@22266
AGGACC
+
FFFFFF
@22267
ATAACC
+
FFFFFF
@22268
ATGACC
+
FFFFFF
@22269
AGGACC
+
FFFFFF
@22270
ATAACC
+
FFFFFF
@22271
AGCACC
+
FFFFFF
@22272
AACACC
+
FFFFFF
@22273
AACACA
+
FFFFFF
@22274
AGGACC
+
FFFFFF
@22275
ATGACC
+
FFFFFF
@22276
AAAACC
+
FFFFFF
@22277
ATGACC
+
FFFFFF
@22278
AACACC
+
FFFFFF
@22279
ATAACC
+
FFFFFF
@22280
AAAACC
+
FFFFFF
@22281
AAAACC
+
FFFFFF
@22282
AGTACC
+
FFFFFF
@22283
AGGACC
+
FFFFFF
@22284
ATGACC
+
FFFFFF
@22285
ATAACC
+
FFFFFF
@22286
AGGACC
+
FFFFFF
@22287
AGGACC
+
FFFFFF
@22288
AACACC
+
FFFFFF
@22289
AACACC
+
FFFFFF
@22290
AAGACA
+
FFFFFF
@22291
AGCACC
+
FFFFFF
@22292
AGCACC
+
FFFFFF
@22293
ATGACC
+
FFFFFF
@22294
AGCACC
+
FFFFFF
@22295
AAAACC
+
FFFFFF
@22296
AAGACA
+
FFFFFF
@22297
AGCACC
+
FFFFFF
@22298
ATGACC
+
FFFFFF
@22299
ATGACC
+
FFFFFF
@22300
AGCACC
+
FFFFFF
@22301
ATAACC
+
FFFFFF
@22302
AGGACC
+
FFFFFF
@22303
ATGACC
+
FFFFFF
@22304
AAAACC
+
FFFFFF
@22305
ATGACC
+
FFFFFF
@22306
AACACA
+
FFFFFF
@22307
AGTACC
+
FFFFFF
@22308
AAAACC
+
FFFFFF
@22309
AAGACC
+
FFFFFF
@22310
ATAACC
+
FFFFFF
@22311
AACACA
+
FFFFFF
@22312
AACACA
+
FFFFFF
@22313
ATGACC
+
FFFFFF
@22314
ATGACC
+
FFFFFF
@22315
AAGACA
+
FFFFFF
@22316
AACACA
+
FFFFFF
@22317
AACACA
+
FFFFFF
@22318
ATAACC
+
FFFFFF
@22319
ATAACC
+
FFFFFF
@22320
ATGACC
+
FFFFFF
@22321
ATGACC
+
FFFFFF
@22322
AGGACC
+
FFFFFF
@22323
AGCACC
+
FFFFFF
@22324
AACACA
+
FFFFFF
@22325
AACACA
+
FFFFFF
@22326
ATAACC
+
FFFFFF
@22327
AAAACC
+
FFFFFF
@22328
ATCACC
+
FFFFFF
@22329
ATGACA
+
FFFFFF
@22330
ATAACC
+
FFFFFF
@22331
AACACC
+
FFFFFF
@22332
ATCACC
+
FFFFFF
@22333
ATGACC
+
FFFFFF
@22334
ATAACC
+
FFFFFF
@22335
ATAACC
+
FFFFFF
@22336
AGGACC
+
FFFFFF
@22337
AGGACC
+
FFFFFF
@22338
ATGACC
+
FFFFFF
@22339
ATAACC
+
FFFFFF
@22340
AGCACC
+
FFFFFF
@22341
ATGACC
+
FFFFFF
@22342
ATGACC
+
FFFFFF
@22343
AACACA
+
FFFFFF
@22344
ATCACC
+
FFFFFF
@22345
AGGACC
+
FFFFFF
@22346
ATCACC
+
FFFFFF
@22347
AGGACC
+
FFFFFF
@22348
ATAACC
+
FFFFFF
@22349
AAAACC
+
FFFFFF
@22350
ATAACC
+
FFFFFF
@22351
AGAACC
+
FFFFFF
@22352
AGGACC
+
FFFFFF
@22353
AACACA
+
FFFFFF
@22354
AGCACC
+
FFFFFF
@22355
ATGAGC
+
FFFFFF
@22356
AGGACC
+
FFFFFF
@22357
AAAACC
+
FFFFFF
@22358
AAAACC
+
FFFFFF
@22359
AGCACC
+
FFFFFF
@22360
AAAACC
+
FFFFFF
@22361
AGGACC
+
FFFFFF
@22362
AGCACC
+
FFFFFF
@22363
AAAACC
+
FFFFFF
@22364
ATAACC
+
FFFFFF
@22365
AAGACA
+
FFFFFF
@22366
ATCACC
+
FFFFFF
@22367
AACACA
+
FFFFFF
@22368
ATGACC
+
FFFFFF
@22369
AAAACC
+
FFFFFF
@22370
AGTACC
+
FFFFFF
@22371
AACACC
+
FFFFFF
@22372
ATAACC
+
FFFFFF
@22373
AAGACA
+
FFFFFF
@22374
AAGACC
+
FFFFFF
@22375
AGCACC
+
FFFFFF
@22376
ATAACC
+
FFFFFF
@22377
ATAACC
+
FFFFFF
@22378
ATCACC
+
FFFFFF
@22379
ACCACC
+
FFFFFF
@22380
ATAACC
+
FFFFFF
@22381
ATGACC
+
FFFFFF
@22382
ATGACC
+
FFFFFF
@22383
AGCACC
+
FFFFFF
@22384
AACACA
+
FFFFFF
@22385
AAGACA
+
FFFFFF
@22386
ACAACC
+
FFFFFF
@22387
AGTACC
+
FFFFFF
@22388
ATAACC
+
FFFFFF
@22389
AGCACC
+
FFFFFF
@22390
AAGACC
+
FFFFFF
@22391
AACACC
+
FFFFFF
@22392
AGCACC
+
FFFFFF
@22393
ATGACA
+
FFFFFF
@22394
ATAACC
+
FFFFFF
@22395
AGTACC
+
FFFFFF
@22396
AAAACA
+
FFFFFF
@22397
AGCACC
+
FFFFFF
@22398
AAAACC
+
FFFFFF
@22399
ATGACC
+
FFFFFF
@22400
AACACA
+
FFFFFF
@22401
AAAACC
+
FFFFFF
@22402
AGCACC
+
FFFFFF
@22403
ATGACC
+
FFFFFF
@22404
ATAACC
+
FFFFFF
@22405
ATAACC
+
FFFFFF
@22406
ATGACC
+
FFFFFF
@22407
AGCACC
+
FFFFFF
@22408
ATGACC
+
FFFFFF
@22409
ATCACC
+
FFFFFF
@22410
ATAACC
+
FFFFFF
@22411
AACACC
+
FFFFFF
@22412
ACAACC
+
FFFFFF
@22413
AAGACA
+
FFFFFF
@22414
AAAACA
+
FFFFFF
@22415
AACACC
+
FFFFFF
@22416
ATAACA
+
FFFFFF
@22417
ATAACC
+
FFFFFF
@22418
AAAACC
+
FFFFFF
@22419
ATAACC
+
FFFFFF
@22420
AAAACC
+
FFFFFF
@22421
AACACA
+
FFFFFF
@22422
ATGACC
+
FFFFFF
@22423
AACACA
+
FFFFFF
@22424
AACACC
+
FFFFFF
@22425
ATAACC
+
FFFFFF
@22426
ATAACC
+
FFFFFF
@22427
ACCACC
+
FFFFFF
@22428
ATAACC
+
FFFFFF
@22429
ATAACC
+
FFFFFF
@22430
ATCACC
+
FFFFFF
@22431
AGGACC
+
FFFFFF
@22432
ATGACC
+
FFFFFF
@22433
ATAACC
+
FFFFFF
@22434
ATCACC
+
FFFFFF
@22435
AACACA
+
FFFFFF
@22436
ATGACC
+
FFFFFF
@22437
AAAACC
+
FFFFFF
@22438
ATGACC
+
FFFFFF
@22439
AAAACC
+
FFFFFF
@22440
AAAACC
+
FFFFFF
@22441
ATAACC
+
FFFFFF
@22442
ATAACA
+
FFFFFF
@22443
ATAACC
+
FFFFFF
@22444
ATGACC
+
FFFFFF
@22445
ATGACA
+
FFFFFF
@22446
AACACA
+
FFFFFF
@22447
AACACC
+
FFFFFF
@22448
AAAACC
+
FFFFFF
@22449
AGCAAC
+
FFFFFF
@22450
ATAACC
+
FFFFFF
@22451
ATAACC
+
FFFFFF
@22452
ATGACC
+
FFFFFF
@22453
AACACC
+
FFFFFF
@22454
AGCACC
+
FFFFFF
@22455
ATGACC
+
FFFFFF
@22456
AGTACC
+
FFFFFF
@22457
AAGACC
+
FFFFFF
@22458
AACACC
+
FFFFFF
@22459
ATGACC
+
FFFFFF
@22460
AGCACC
+
FFFFFF
@22461
ATGACC
+
FFFFFF
@22462
ATGACC
+
FFFFFF
@22463
ATGACC
+
FFFFFF
@22464
AACACC
+
FFFFFF
@22465
AGCACC
+
FFFFFF
@22466
ATGACC
+
FFFFFF
@22467
ATCACC
+
FFFFFF
@22468
ATCACC
+
FFFFFF
@22469
ATGACC
+
FFFFFF
@22470
AGCACC
+
FFFFFF
@22471
AAGACC
+
FFFFFF
@22472
AAAACC
+
FFFFFF
@22473
AAAACA
+
FFFFFF
@22474
AACACC
+
FFFFFF
@22475
ATGACC
+
FFFFFF
@22476
AACACC
+
FFFFFF
@22477
ATAACC
+
FFFFFF
@22478
AACACA
+
FFFFFF
@22479
AAAACC
+
FFFFFF
@22480
AAAACC
+
FFFFFF
@22481
AAGACA
+
FFFFFF
@22482
AGGACC
+
FFFFFF
@22483
AACACC
+
FFFFFF
@22484
ATGACC
+
FFFFFF
@22485
AACACA
+
FFFFFF
@22486
ATAACC
+
FFFFFF
@22487
ATGACC
+
FFFFFF
@22488
AACACA
+
FFFFFF
@22489
ATGACC
+
FFFFFF
@22490
ATGACC
+
FFFFFF
@22491
ATAACC
+
FFFFFF
@22492
AAAACA
+
FFFFFF
@22493
ACGACA
+
FFFFFF
@22494
ATAACC
+
FFFFFF
@22495
AAGACA
+
FFFFFF
@22496
AGCACC
+
FFFFFF
@22497
AACACA
+
FFFFFF
@22498
ATCACC
+
FFFFFF
@22499
AAAACA
+
FFFFFF
@22500
ATGACC
+
FFFFFF
@22501
AAGACC
+
FFFFFF
@22502
ATAACC
+
FFFFFF
@22503
AGCACC
+
FFFFFF
@22504
ATGACC
+
FFFFFF
@22505
ATCACC
+
FFFFFF
@22506
AGTACC
+
FFFFFF
@22507
ATGACA
+
FFFFFF
@22508
AACACA
+
FFFFFF
@22509
AAAACC
+
FFFFFF
@22510
ATAACC
+
FFFFFF
@22511
AAAACC
+
FFFFFF
@22512
ATAACC
+
FFFFFF
@22513
ATAACC
+
FFFFFF
@22514
AACACA
+
FFFFFF
@22515
AAGACC
+
FFFFFF
@22516
ATCACC
+
FFFFFF
@22517
AAGACA
+
FFFFFF
@22518
AAGACA
+
FFFFFF
@22519
ATCACC
+
FFFFFF
@22520
ATAACC
+
FFFFFF
@22521
ATAACC
+
FFFFFF
@22522
AAAACC
+
FFFFFF
@22523
AAAACA
+
FFFFFF
@22524
ATCACC
+
FFFFFF
@22525
AAGACA
+
FFFFFF
@22526
AAAACC
+
FFFFFF
@22527
ATGACC
+
FFFFFF
@22528
AGCACC
+
FFFFFF
@22529
AGTACC
+
FFFFFF
@22530
ATGACC
+
FFFFFF
@22531
AACACA
+
FFFFFF
@22532
AGCACC
+
FFFFFF
@22533
AACACC
+
FFFFFF
@22534
AGTACC
+
FFFFFF
@22535
ATGACC
+
FFFFFF
@22536
ATCACC
+
FFFFFF
@22537
AACACC
+
FFFFFF
@22538
ATGACC
+
FFFFFF
@22539
ATCACC
+
FFFFFF
@22540
AACACA
+
FFFFFF
@22541
ATGAGC
+
FFFFFF
@22542
AAAACC
+
FFFFFF
@22543
AGAACC
+
FFFFFF
@22544
AGCACC
+
FFFFFF
@22545
AACACA
+
FFFFFF
@22546
AGGACC
+
FFFFFF
@22547
AAAACC
+
FFFFFF
@22548
AACACA
+
FFFFFF
@22549
ATCACC
+
FFFFFF
@22550
AGGACC
+
FFFFFF
@22551
ATGACC
+
FFFFFF
@22552
ATAACC
+
FFFFFF
@22553
ATGACC
+
FFFFFF
@22554
ATGACC
+
FFFFFF
@22555
ATCACC
+
FFFFFF
@22556
ATAACC
+
FFFFFF
@22557
AGCACC
+
FFFFFF
@22558
ATAACC
+
FFFFFF
@22559
AGCACC
+
FFFFFF
@22560
ATAACC
+
FFFFFF
@22561
ATAACC
+
FFFFFF
@22562
AGCACC
+
FFFFFF
@22563
AAGACC
+
FFFFFF
@22564
AGGACC
+
FFFFFF
@22565
ATCACC
+
FFFFFF
@22566
AAAACC
+
FFFFFF
@22567
AACACC
+
FFFFFF
@22568
AAAACC
+
FFFFFF
@22569
ATAACC
+
FFFFFF
@22570
AAGACC
+
FFFFFF
@22571
AACACA
+
FFFFFF
@22572
AAAACC
+
FFFFFF
@22573
ATAACC
+
FFFFFF
@22574
ATCACC
+
FFFFFF
@22575
ATGACA
+
FFFFFF
@22576
AGCACC
+
FFFFFF
@22577
AGCACC
+
FFFFFF
@22578
ATGACC
+
FFFFFF
@22579
ATGACC
+
FFFFFF
@22580
AAGACA
+
FFFFFF
@22581
ATAACC
+
FFFFFF
@22582
ATAACC
+
FFFFFF
@22583
AAAACC
+
FFFFFF
@22584
ATAACC
+
FFFFFF
@22585
AGGACC
+
FFFFFF
@22586
ATAACC
+
FFFFFF
@22587
AACACC
+
FFFFFF
@22588
AAAACC
+
FFFFFF
@22589
AGGACC
+
FFFFFF
@22590
AAAACC
+
FFFFFF
@22591
AAGACC
+
FFFFFF
@22592
ATAACC
+
FFFFFF
@22593
ACAACC
+
FFFFFF
@22594
AACACC
+
FFFFFF
@22595
AAAACC
+
FFFFFF
@22596
ATAACC
+
FFFFFF
@22597
AAAACC
+
FFFFFF
@22598
ATAACC
+
FFFFFF
@22599
AAAACC
+
FFFFFF
@22600
ATGACC
+
FFFFFF
@22601
ATGACC
+
FFFFFF
@22602
AAGACC
+
FFFFFF
@22603
AGGACC
+
FFFFFF
@22604
AGCACC
+
FFFFFF
@22605
ATCACC
+
FFFFFF
@22606
ATGACC
+
FFFFFF
@22607
AAAACC
+
FFFFFF
@22608
AGCACC
+
FFFFFF
@22609
AAAACC
+
FFFFFF
@22610
ATCACC
+
FFFFFF
@22611
ATGACC
+
FFFFFF
@22612
ATAACC
+
FFFFFF
@22613
AGGACC
+
FFFFFF
@22614
AGCACC
+
FFFFFF
@22615
ATCACC
+
FFFFFF
@22616
AAAACC
+
FFFFFF
@22617
ATCACC
+
FFFFFF
@22618
AAGACA
+
FFFFFF
@22619
ATCACC
+
FFFFFF
@22620
AGAACC
+
FFFFFF
@22621
ATAACC
+
FFFFFF
@22622
ATAACC
+
FFFFFF
@22623
ATGACC
+
FFFFFF
@22624
AAAACC
+
FFFFFF
@22625
AAAACC
+
FFFFFF
@22626
ATGACC
+
FFFFFF
@22627
AACACA
+
FFFFFF
@22628
ATGACC
+
FFFFFF
@22629
AGAACC
+
FFFFFF
@22630
AACACA
+
FFFFFF
@22631
AAGACC
+
FFFFFF
@22632
AAAACC
+
FFFFFF
@22633
ATAACC
+
FFFFFF
@22634
AGTACC
+
FFFFFF
@22635
ATGACC
+
FFFFFF
@22636
AAAACC
+
FFFFFF
@22637
AAAACC
+
FFFFFF
@22638
AACACA
+
FFFFFF
@22639
AAAACC
+
FFFFFF
@22640
ATCACC
+
FFFFFF
@22641
AGGACC
+
FFFFFF
@22642
AACACA
+
FFFFFF
@22643
ATCACC
+
FFFFFF
@22644
ATAACC
+
FFFFFF
@22645
AAAACC
+
FFFFFF
@22646
ATAACC
+
FFFFFF
@22647
ATGACC
+
FFFFFF
@22648
AACACC
+
FFFFFF
@22649
ATAACC
+
FFFFFF
@22650
ATAACC
+
FFFFFF
@22651
ATGACC
+
FFFFFF
@22652
ACCACC
+
FFFFFF
@22653
AACACC
+
FFFFFF
@22654
AGCACC
+
FFFFFF
@22655
AAGACA
+
FFFFFF
@22656
ATGACC
+
FFFFFF
@22657
AGCACC
+
FFFFFF
@22658
ATCACC
+
FFFFFF
@22659
ATGACC
+
FFFFFF
@22660
AAAACC
+
FFFFFF
@22661
AACACA
+
FFFFFF
@22662
AGGACC
+
FFFFFF
@22663
AAGACA
+
FFFFFF
@22664
AAGACC
+
FFFFFF
@22665
ACGACA
+
FFFFFF
@22666
ATAACC
+
FFFFFF
@22667
ATCACC
+
FFFFFF
@22668
AACACA
+
FFFFFF
@22669
AAAACC
+
FFFFFF
@22670
ATAACC
+
FFFFFF
@22671
ATGACC
+
FFFFFF
@22672
AACACC
+
FFFFFF
@22673
ATCACC
+
FFFFFF
@22674
ATGACC
+
FFFFFF
@22675
ATAACC
+
FFFFFF
@22676
AAAACC
+
FFFFFF
@22677
ATGACC
+
FFFFFF
@22678
AGCACC
+
FFFFFF
@22679
ATAACC
+
FFFFFF
@22680
ATGACC
+
FFFFFF
@22681
AAGACC
+
FFFFFF
@22682
AAAACC
+
FFFFFF
@22683
AAGACA
+
FFFFFF
@22684
ATGACC
+
FFFFFF
@22685
ATGACC
+
FFFFFF
@22686
ATAACC
+
FFFFFF
@22687
AAGACA
+
FFFFFF
@22688
AGTACC
+
FFFFFF
@22689
AAGACA
+
FFFFFF
@22690
ATAACC
+
FFFFFF
@22691
AGCACC
+
FFFFFF
@22692
AACACA
+
FFFFFF
@22693
AGGACC
+
FFFFFF
@22694
AACACC
+
FFFFFF
@22695
AGCACC
+
FFFFFF
@22696
AAGACC
+
FFFFFF
@22697
AACACA
+
FFFFFF
@22698
AAGACA
+
FFFFFF
@22699
ATAACC
+
FFFFFF
@22700
ATAACC
+
FFFFFF
@22701
ATCACC
+
FFFFFF
@22702
AGCACC
+
FFFFFF
@22703
ATAACC
+
FFFFFF
@22704
AACACC
+
FFFFFF
@22705
ATCACC
+
FFFFFF
@22706
AGGACC
+
FFFFFF
@22707
ATGACC
+
FFFFFF
@22708
ACGACA
+
FFFFFF
@22709
AAAACC
+
FFFFFF
@22710
AACACA
+
FFFFFF
@22711
AAGACA
+
FFFFFF
@22712
ATCACC
+
FFFFFF
@22713
ATAACC
+
FFFFFF
@22714
ATAACC
+
FFFFFF
@22715
AACACA
+
FFFFFF
@22716
ATGACC
+
FFFFFF
@22717
AACACA
+
FFFFFF
@22718
ATAACC
+
FFFFFF
@22719
AGCACC
+
FFFFFF
@22720
AAAACC
+
FFFFFF
@22721
ATAACC
+
FFFFFF
@22722
ATGACC
+
FFFFFF
@22723
ATAACC
+
FFFFFF
@22724
ATCACC
+
FFFFFF
@22725
ATAACC
+
FFFFFF
@22726
AAAACA
+
FFFFFF
@22727
ATAACC
+
FFFFFF
@22728
AGCACC
+
FFFFFF
@22729
ACCACC
+
FFFFFF
@22730
ATAACC
+
FFFFFF
@22731
ATAACC
+
FFFFFF
@22732
AAGACA
+
FFFFFF
@22733
AACACA
+
FFFFFF
@22734
ATAACC
+
FFFFFF
@22735
AAGACA
+
FFFFFF
@22736
AAAACC
+
FFFFFF
@22737
AAGACA
+
FFFFFF
@22738
ATAATC
+
FFFFFF
@22739
ATAACC
+
FFFFFF
@22740
AACACA
+
FFFFFF
@22741
ATGACC
+
FFFFFF
@22742
ATAACC
+
FFFFFF
@22743
AACACA
+
FFFFFF
@22744
ACGACA
+
FFFFFF
@22745
ATGAGC
+
FFFFFF
@22746
AAAACC
+
FFFFFF
@22747
AACACC
+
FFFFFF
@22748
ATAACC
+
FFFFFF
@22749
AGCACC
+
FFFFFF
@22750
ATAACC
+
FFFFFF
@22751
ATGACC
+
FFFFFF
@22752
AGGACC
+
FFFFFF
@22753
AGAACC
+
FFFFFF
@22754
AAAACC
+
FFFFFF
@22755
AAAACC
+
FFFFFF
@22756
AACACA
+
FFFFFF
@22757
AGGACC
+
FFFFFF
@22758
AAAACC
+
FFFFFF
@22759
ATGACC
+
FFFFFF
@22760
ATAACC
+
FFFFFF
@22761
AACACA
+
FFFFFF
@22762
ATAACC
+
FFFFFF
@22763
AACACA
+
FFFFFF
@22764
ATAACC
+
FFFFFF
@22765
ATGACC
+
FFFFFF
@22766
AAGACA
+
FFFFFF
@22767
AAAACC
+
FFFFFF
@22768
AAAACC
+
FFFFFF
@22769
AGTACC
+
FFFFFF
@22770
ATGACC
+
FFFFFF
@22771
AGGACC
+
FFFFFF
@22772
ATGACC
+
FFFFFF
@22773
ATAACC
+
FFFFFF
@22774
AGCACC
+
FFFFFF
@22775
AACACC
+
FFFFFF
@22776
ATCACC
+
FFFFFF
@22777
ATAACC
+
FFFFFF
@22778
AAAACA
+
FFFFFF
@22779
ATGACC
+
FFFFFF
@22780
ATAACC
+
FFFFFF
@22781
AAGACC
+
FFFFFF
@22782
AGGACC
+
FFFFFF
@22783
ATGACC
+
FFFFFF
@22784
ATAACC
+
FFFFFF
@22785
ATGACC
+
FFFFFF
@22786
ATGACC
+
FFFFFF
@22787
AGCACC
+
FFFFFF
@22788
AGGACC
+
FFFFFF
@22789
AGCACC
+
FFFFFF
@22790
ATAACC
+
FFFFFF
@22791
ATAACC
+
FFFFFF
@22792
AAGACA
+
FFFFFF
@22793
AAAACC
+
FFFFFF
@22794
ATGACC
+
FFFFFF
@22795
AGGACC
+
FFFFFF
@22796
AGGACC
+
FFFFFF
@22797
AAGACC
+
FFFFFF
@22798
ATAACC
+
FFFFFF
@22799
ATAACC
+
FFFFFF
@22800
ATGACC
+
FFFFFF
@22801
ATAACC
+
FFFFFF
@22802
AAAACC
+
FFFFFF
@22803
AGAACC
+
FFFFFF
@22804
ATAACC
+
FFFFFF
@22805
ATAACC
+
FFFFFF
@22806
AGCACC
+
FFFFFF
@22807
AAAACC
+
FFFFFF
@22808
ATAACC
+
FFFFFF
@22809
AAGACA
+
FFFFFF
@22810
ATCACC
+
FFFFFF
@22811
ATGACC
+
FFFFFF
@22812
ATGACC
+
FFFFFF
@22813
ATGACC
+
FFFFFF
@22814
ATGACC
+
FFFFFF
@22815
ATAACC
+
FFFFFF
@22816
ATAACC
+
FFFFFF
@22817
ATGACC
+
FFFFFF
@22818
AAGACC
+
FFFFFF
@22819
AACACC
+
FFFFFF
@22820
AACACA
+
FFFFFF
@22821
ATCACC
+
FFFFFF
@22822
ATGACC
+
FFFFFF
@22823
AGGACC
+
FFFFFF
@22824
ATCACC
+
FFFFFF
@22825
ATGACC
+
FFFFFF
@22826
ATGAGC
+
FFFFFF
@22827
ACCACC
+
FFFFFF
@22828
AGGACC
+
FFFFFF
@22829
ATGACA
+
FFFFFF
@22830
ATAACC
+
FFFFFF
@22831
AAAACC
+
FFFFFF
@22832
ATGACC
+
FFFFFF
@22833
ATCACC
+
FFFFFF
@22834
ATGACC
+
FFFFFF
@22835
AAAACC
+
FFFFFF
@22836
ATAACC
+
FFFFFF
@22837
AAGACA
+
FFFFFF
@22838
ATGACC
+
FFFFFF
@22839
AACACA
+
FFFFFF
@22840
AAGACA
+
FFFFFF
@22841
ATTACC
+
FFFFFF
@22842
AGGACC
+
FFFFFF
@22843
AAGACA
+
FFFFFF
@22844
ATAACC
+
FFFFFF
@22845
AGGACC
+
FFFFFF
@22846
AAAACC
+
FFFFFF
@22847
ATAACC
+
FFFFFF
@22848
ATGACC
+
FFFFFF
@22849
AACACA
+
FFFFFF
@22850
ATAACC
+
FFFFFF
@22851
AGTACC
+
FFFFFF
@22852
AAGACC
+
FFFFFF
@22853
ATCACC
+
FFFFFF
@22854
ATAACC
+
FFFFFF
@22855
AGAACC
+
FFFFFF
@22856
ATAACC
+
FFFFFF
@22857
ATGACC
+
FFFFFF
@22858
AAAACC
+
FFFFFF
@22859
AACACA
+
FFFFFF
@22860
AACACA
+
FFFFFF
@22861
AGGACC
+
FFFFFF
@22862
ATGACC
+
FFFFFF
@22863
AGCACC
+
FFFFFF
@22864
AAAACC
+
FFFFFF
@22865
ATGACC
+
FFFFFF
@22866
AAAACC
+
FFFFFF
@22867
ATGACC
+
FFFFFF
@22868
AACACA
+
FFFFFF
@22869
AGCACC
+
FFFFFF
@22870
AAAACC
+
FFFFFF
@22871
AACACA
+
FFFFFF
@22872
AGCACC
+
FFFFFF
@22873
AAAACC
+
FFFFFF
@22874
AACACA
+
FFFFFF
@22875
AAGACC
+
FFFFFF
@22876
AGGACC
+
FFFFFF
@22877
AAAACC
+
FFFFFF
@22878
AAAACC
+
FFFFFF
@22879
ATGACC
+
FFFFFF
@22880
AAAACC
+
FFFFFF
@22881
AAAACC
+
FFFFFF
@22882
ATGACA
+
FFFFFF
@22883
ATCACC
+
FFFFFF
@22884
ATGACC
+
FFFFFF
@22885
AGGACC
+
FFFFFF
@22886
ATAACC
+
FFFFFF
@22887
ATGACC
+
FFFFFF
@22888
ATAACC
+
FFFFFF
@22889
AGTACC
+
FFFFFF
@22890
AAGACA
+
FFFFFF
@22891
AAAACC
+
FFFFFF
@22892
AGCACC
+
FFFFFF
@22893
ATAACC
+
FFFFFF
@22894
ATGACC
+
FFFFFF
@22895
ATCACC
+
FFFFFF
@22896
AAAACA
+
FFFFFF
@22897
AACACC
+
FFFFFF
@22898
AACACA
+
FFFFFF
@22899
AGCACC
+
FFFFFF
@22900
AACACA
+
FFFFFF
@22901
ATGACC
+
FFFFFF
@22902
AACACA
+
FFFFFF
@22903
AAAACC
+
FFFFFF
@22904
AAGACC
+
FFFFFF
@22905
AACACA
+
FFFFFF
@22906
ATGACC
+
FFFFFF
@22907
AGTACC
+
FFFFFF
@22908
AAAACC
+
FFFFFF
@22909
AAAACC
+
FFFFFF
@22910
ATGACC
+
FFFFFF
@22911
ATGACC
+
FFFFFF
@22912
AAGACA
+
FFFFFF
@22913
ATAACC
+
FFFFFF
@22914
AAGACA
+
FFFFFF
@22915
AGCACC
+
FFFFFF
@22916
AGTACC
+
FFFFFF
@22917
AACACC
+
FFFFFF
@22918
ATCACC
+
FFFFFF
@22919
AACACA
+
FFFFFF
@22920
AGGACC
+
FFFFFF
@22921
AACACA
+
FFFFFF
@22922
ATGACC
+
FFFFFF
@22923
ATAACC
+
FFFFFF
@22924
ATCACC
+
FFFFFF
@22925
ATAACC
+
FFFFFF
@22926
AAAACC
+
FFFFFF
@22927
ATGACC
+
FFFFFF
@22928
AGCACC
+
FFFFFF
@22929
AAAACC
+
FFFFFF
@22930
ATGACC
+
FFFFFF
@22931
ATAACC
+
FFFFFF
@22932
AAAACC
+
FFFFFF
@22933
ATGACC
+
FFFFFF
@22934
ATAACC
+
FFFFFF
@22935
ATAACC
+
FFFFFF
@22936
AAAACC
+
FFFFFF
@22937
ATGACC
+
FFFFFF
@22938
ATAACC
+
FFFFFF
@22939
ATAACC
+
FFFFFF
@22940
AAGACC
+
FFFFFF
@22941
AAGACA
+
FFFFFF
@22942
AGCACC
+
FFFFFF
@22943
ATAACC
+
FFFFFF
@22944
AAAACC
+
FFFFFF
@22945
ATGACC
+
FFFFFF
@22946
AGCACC
+
FFFFFF
@22947
ATCACC
+
FFFFFF
@22948
AGGACC
+
FFFFFF
@22949
ATGACC
+
FFFFFF
@22950
ACCACC
+
FFFFFF
@22951
AGCACC
+
FFFFFF
@22952
AGGACC
+
FFFFFF
@22953
ATAACC
+
FFFFFF
@22954
AGGACC
+
FFFFFF
@22955
AACACA
+
FFFFFF
@22956
ATGACC
+
FFFFFF
@22957
ATCACC
+
FFFFFF
@22958
AACACA
+
FFFFFF
@22959
ATAACC
+
FFFFFF
@22960
ATGACC
+
FFFFFF
@22961
AAAACC
+
FFFFFF
@22962
AACACC
+
FFFFFF
@22963
AAGACA
+
FFFFFF
@22964
ATGACC
+
FFFFFF
@22965
AGGACC
+
FFFFFF
@22966
ATGACC
+
FFFFFF
@22967
AGCACC
+
FFFFFF
@22968
ATAACA
+
FFFFFF
@22969
AGGACC
+
FFFFFF
@22970
AAGACA
+
FFFFFF
@22971
AACACC
+
FFFFFF
@22972
ATGACC
+
FFFFFF
@22973
AAAACC
+
FFFFFF
@22974
AAGACA
+
FFFFFF
@22975
AAGACC
+
FFFFFF
@22976
AAAACC
+
FFFFFF
@22977
ATAACC
+
FFFFFF
@22978
AAAACC
+
FFFFFF
@22979
AAGACA
+
FFFFFF
@22980
AGCACC
+
FFFFFF
@22981
AGCACC
+
FFFFFF
@22982
AGCACC
+
FFFFFF
@22983
ATAACC
+
FFFFFF
@22984
AACACA
+
FFFFFF
@22985
AAGACA
+
FFFFFF
@22986
AACACC
+
FFFFFF
@22987
AAAACC
+
FFFFFF
@22988
AAAACC
+
FFFFFF
@22989
ACAACC
+
FFFFFF
@22990
AGCACC
+
FFFFFF
@22991
AGCACC
+
FFFFFF
@22992
ATGACC
+
FFFFFF
@22993
ATGACC
+
FFFFFF
@22994
AACACA
+
FFFFFF
@22995
AGTACC
+
FFFFFF
@22996
AGGACC
+
FFFFFF
@22997
AAGACA
+
FFFFFF
@22998
ATCACC
+
FFFFFF
@22999
AACACA
+
FFFFFF
@23000
AACACA
+
FFFFFF
@23001
AGGACC
+
FFFFFF
@23002
AGCACC
+
FFFFFF
@23003
ATAACC
+
FFFFFF
@23004
AGCACC
+
FFFFFF
@23005
AAAACC
+
FFFFFF
@23006
ATGACC
+
FFFFFF
@23007
AACACC
+
FFFFFF
@23008
AAGACC
+
FFFFFF
@23009
AACACC
+
FFFFFF
@23010
AGTACC
+
FFFFFF
@23011
ATGACA
+
FFFFFF
@23012
ATAACC
+
FFFFFF
@23013
AACACA
+
FFFFFF
@23014
AGCACC
+
FFFFFF
@23015
ATCACC
+
FFFFFF
@23016
AAAACC
+
FFFFFF
@23017
AACACA
+
FFFFFF
@23018
ATGACC
+
FFFFFF
@23019
ATAACA
+
FFFFFF
@23020
AAAACC
+
FFFFFF
@23021
ATAACC
+
FFFFFF
@23022
AAAACC
+
FFFFFF
@23023
AGCACC
+
FFFFFF
@23024
ATAACC
+
FFFFFF
@23025
AACACA
+
FFFFFF
@23026
ATGAGC
+
FFFFFF
@23027
AAGACC
+
FFFFFF
@23028
AGTACC
+
FFFFFF
@23029
AACACA
+
FFFFFF
@23030
AACACA
+
FFFFFF
@23031
ATCACC
+
FFFFFF
@23032
ATAACC
+
FFFFFF
@23033
ATGACC
+
FFFFFF
@23034
AGCACC
+
FFFFFF
@23035
ATAACC
+
FFFFFF
@23036
ATAACC
+
FFFFFF
@23037
ATGACC
+
FFFFFF
@23038
ATAACA
+
FFFFFF
@23039
AGTACC
+
FFFFFF
@23040
AGCACC
+
FFFFFF
@23041
ATGACC
+
FFFFFF
@23042
AGCACC
+
FFFFFF
@23043
ATAACC
+
FFFFFF
@23044
ATAACC
+
FFFFFF
@23045
ATCACC
+
FFFFFF
@23046
ATCACC
+
FFFFFF
@23047
ATAACC
+
FFFFFF
@23048
AACACA
+
FFFFFF
@23049
ATGACC
+
FFFFFF
@23050
ATGACC
+
FFFFFF
@23051
AAAACC
+
FFFFFF
@23052
ATGACC
+
FFFFFF
@23053
ATCACC
+
FFFFFF
@23054
AGGACC
+
FFFFFF
@23055
ATAACC
+
FFFFFF
@23056
ATGACC
+
FFFFFF
@23057
ATAACC
+
FFFFFF
@23058
AGCACC
+
FFFFFF
@23059
ATAACC
+
FFFFFF
@23060
AAAACC
+
FFFFFF
@23061
AACACA
+
FFFFFF
@23062
ATAACC
+
FFFFFF
@23063
ATAACC
+
FFFFFF
@23064
AACACC
+
FFFFFF
@23065
AGCACC
+
FFFFFF
@23066
AGGACC
+
FFFFFF
@23067
AAAACC
+
FFFFFF
@23068
AACACC
+
FFFFFF
@23069
ATGACC
+
FFFFFF
@23070
AAGACC
+
FFFFFF
@23071
AGGACC
+
FFFFFF
@23072
ATAACC
+
FFFFFF
@23073
ATCACC
+
FFFFFF
@23074
AGAACC
+
FFFFFF
@23075
ATAACC
+
FFFFFF
@23076
AACACA
+
FFFFFF
@23077
AAGACA
+
FFFFFF
@23078
ATAACC
+
FFFFFF
@23079
AAGACC
+
FFFFFF
@23080
ATGACC
+
FFFFFF
@23081
ATGACC
+
FFFFFF
@23082
AAGACA
+
FFFFFF
@23083
AAGACA
+
FFFFFF
@23084
ATGACC
+
FFFFFF
@23085
AAGACC
+
FFFFFF
@23086
AAGACC
+
FFFFFF
@23087
AACACA
+
FFFFFF
@23088
AAAACC
+
FFFFFF
@23089
ATAACC
+
FFFFFF
@23090
AAAACC
+
FFFFFF
@23091
ATCACC
+
FFFFFF
@23092
ATAACC
+
FFFFFF
@23093
ATAACC
+
FFFFFF
@23094
ATAACC
+
FFFFFF
@23095
ATAACC
+
FFFFFF
@23096
AACACA
+
FFFFFF
@23097
ATAACC
+
FFFFFF
@23098
ATCACC
+
FFFFFF
@23099
AGCACC
+
FFFFFF
@23100
ATAACA
+
FFFFFF
@23101
ATCACC
+
FFFFFF
@23102
AGCACC
+
FFFFFF
@23103
ATCACC
+
FFFFFF
@23104
ATGACC
+
FFFFFF
@23105
ATAACC
+
FFFFFF
@23106
ATGACC
+
FFFFFF
@23107
AACACA
+
FFFFFF
@23108
ATGACC
+
FFFFFF
@23109
ATAACC
+
FFFFFF
@23110
AGCACC
+
FFFFFF
@23111
ATAACC
+
FFFFFF
@23112
AAAACC
+
FFFFFF
@23113
AACACA
+
FFFFFF
@23114
ATAACC
+
FFFFFF
@23115
AAAACC
+
FFFFFF
@23116
ATGACC
+
FFFFFF
@23117
AGTACC
+
FFFFFF
@23118
ATAACC
+
FFFFFF
@23119
AACACA
+
FFFFFF
@23120
ATGACC
+
FFFFFF
@23121
AAAACC
+
FFFFFF
@23122
ACAACC
+
FFFFFF
@23123
ATAACA
+
FFFFFF
@23124
ATGACC
+
FFFFFF
@23125
ATGACC
+
FFFFFF
@23126
ATAACC
+
FFFFFF
@23127
AAGACC
+
FFFFFF
@23128
ATGACC
+
FFFFFF
@23129
ATAACC
+
FFFFFF
@23130
AACACA
+
FFFFFF
@23131
AAGACA
+
FFFFFF
@23132
AGCACC
+
FFFFFF
@23133
AACACA
+
FFFFFF
@23134
ATGACC
+
FFFFFF
@23135
ATGACC
+
FFFFFF
@23136
AAGACA
+
FFFFFF
@23137
AGCACC
+
FFFFFF
@23138
AAAACC
+
FFFFFF
@23139
AAGACA
+
FFFFFF
@23140
AAGACC
+
FFFFFF
@23141
ATGACC
+
FFFFFF
@23142
AACACA
+
FFFFFF
@23143
AACACA
+
FFFFFF
@23144
ATGACC
+
FFFFFF
@23145
ATAACC
+
FFFFFF
@23146
ATGACC
+
FFFFFF
@23147
ATGACC
+
FFFFFF
@23148
AACACA
+
FFFFFF
@23149
ATAACC
+
FFFFFF
@23150
AGGACC
+
FFFFFF
@23151
AAAACC
+
FFFFFF
@23152
ATCACC
+
FFFFFF
@23153
AACACC
+
FFFFFF
@23154
AGGACC
+
FFFFFF
@23155
AACACA
+
FFFFFF
@23156
ATGACC
+
FFFFFF
@23157
AACACA
+
FFFFFF
@23158
AAAACC
+
FFFFFF
@23159
ATAACC
+
FFFFFF
@23160
AGCACC
+
FFFFFF
@23161
ATAACC
+
FFFFFF
@23162
AACACA
+
FFFFFF
@23163
ATGACC
+
FFFFFF
@23164
AGCACC
+
FFFFFF
@23165
ATAACA
+
FFFFFF
@23166
ATAACC
+
FFFFFF
@23167
AAAACC
+
FFFFFF
@23168
ATAACC
+
FFFFFF
@23169
AACACA
+
FFFFFF
@23170
AAAACC
+
FFFFFF
@23171
AAAACC
+
FFFFFF
@23172
AACACC
+
FFFFFF
@23173
AAGACC
+
FFFFFF
@23174
AGCACC
+
FFFFFF
@23175
ATAACC
+
FFFFFF
@23176
AACACA
+
FFFFFF
@23177
ATGACC
+
FFFFFF
@23178
ATGACC
+
FFFFFF
@23179
ATGACC
+
FFFFFF
@23180
ATCACC
+
FFFFFF
@23181
AAGACC
+
FFFFFF
@23182
AAAACC
+
FFFFFF
@23183
ATCACC
+
FFFFFF
@23184
AGGACC
+
FFFFFF
@23185
ATGACC
+
FFFFFF
@23186
ATGAGC
+
FFFFFF
@23187
ATGACC
+
FFFFFF
@23188
AACACC
+
FFFFFF
@23189
AGGACC
+
FFFFFF
@23190
ATCACC
+
FFFFFF
@23191
ATAACC
+
FFFFFF
@23192
ATGACC
+
FFFFFF
@23193
AAGACC
+
FFFFFF
@23194
ATAACC
+
FFFFFF
@23195
AACACC
+
FFFFFF
@23196
ATCACC
+
FFFFFF
@23197
AAAACC
+
FFFFFF
@23198
AACACC
+
FFFFFF
@23199
ATAACA
+
FFFFFF
@23200
ATCACC
+
FFFFFF
@23201
ATGACC
+
FFFFFF
@23202
AACACA
+
FFFFFF
@23203
AACACC
+
FFFFFF
@23204
ATGACC
+
FFFFFF
@23205
AGAACC
+
FFFFFF
@23206
AACACA
+
FFFFFF
@23207
AAAACC
+
FFFFFF
@23208
ATGACC
+
FFFFFF
@23209
AAGACA
+
FFFFFF
@23210
AAAACC
+
FFFFFF
@23211
AACACC
+
FFFFFF
@23212
AAAACC
+
FFFFFF
@23213
ATGACC
+
FFFFFF
@23214
AAGACC
+
FFFFFF
@23215
ATAACC
+
FFFFFF
@23216
AGCACC
+
FFFFFF
@23217
ATAACC
+
FFFFFF
@23218
ATAACC
+
FFFFFF
@23219
AGGACC
+
FFFFFF
@23220
AACACC
+
FFFFFF
@23221
AGCACC
+
FFFFFF
@23222
AAAACC
+
FFFFFF
@23223
AACACC
+
FFFFFF
@23224
AAAACC
+
FFFFFF
@23225
AAAACC
+
FFFFFF
@23226
ATCACC
+
FFFFFF
@23227
ATGACC
+
FFFFFF
@23228
AACACC
+
FFFFFF
@23229
ATGACC
+
FFFFFF
@23230
AAAACC
+
FFFFFF
@23231
AAGACC
+
FFFFFF
@23232
ATGACC
+
FFFFFF
@23233
AAGACC
+
FFFFFF
@23234
ATAACC
+
FFFFFF
@23235
AGGACC
+
FFFFFF
@23236
AAGACA
+
FFFFFF
@23237
AACACA
+
FFFFFF
@23238
AAAACC
+
FFFFFF
@23239
AAAACC
+
FFFFFF
@23240
AAGACC
+
FFFFFF
@23241
ATGACC
+
FFFFFF
@23242
AGTACC
+
FFFFFF
@23243
ATAACC
+
FFFFFF
@23244
AGGACC
+
FFFFFF
@23245
AACACC
+
FFFFFF
@23246
AGCACC
+
FFFFFF
@23247
AACACC
+
FFFFFF
@23248
AAAACC
+
FFFFFF
@23249
ATAACC
+
FFFFFF
@23250
AGCACC
+
FFFFFF
@23251
AAAACC
+
FFFFFF
@23252
AAGACA
+
FFFFFF
@23253
AAAACC
+
FFFFFF
@23254
ATGACC
+
FFFFFF
@23255
ATGACC
+
FFFFFF
@23256
ATAACC
+
FFFFFF
@23257
AAGACA
+
FFFFFF
@23258
AAGACA
+
FFFFFF
@23259
ATAACC
+
FFFFFF
@23260
AACACA
+
FFFFFF
@23261
ATCACC
+
FFFFFF
@23262
AGGACC
+
FFFFFF
@23263
AGCACC
+
FFFFFF
@23264
ATGACC
+
FFFFFF
@23265
AAGACC
+
FFFFFF
@23266
AGCACC
+
FFFFFF
@23267
AACACA
+
FFFFFF
@23268
AGCACC
+
FFFFFF
@23269
AACACA
+
FFFFFF
@23270
ATAACC
+
FFFFFF
@23271
AACACA
+
FFFFFF
@23272
AACACA
+
FFFFFF
@23273
AAGACA
+
FFFFFF
@23274
ATAACC
+
FFFFFF
@23275
ATAACC
+
FFFFFF
@23276
AAGACC
+
FFFFFF
@23277
AAGACC
+
FFFFFF
@23278
AGCACC
+
FFFFFF
@23279
AAGACA
+
FFFFFF
@23280
ACCACC
+
FFFFFF
@23281
AACACA
+
FFFFFF
@23282
ATAACC
+
FFFFFF
@23283
ATAACC
+
FFFFFF
@23284
ATGACC
+
FFFFFF
@23285
AAAACC
+
FFFFFF
@23286
AAGACA
+
FFFFFF
@23287
AGGACC
+
FFFFFF
@23288
AAAACC
+
FFFFFF
@23289
AACACA
+
FFFFFF
@23290
ATGACC
+
FFFFFF
@23291
ATAACC
+
FFFFFF
@23292
AGGACC
+
FFFFFF
@23293
ATAACC
+
FFFFFF
@23294
AAAACC
+
FFFFFF
@23295
ATCACC
+
FFFFFF
@23296
ATGACA
+
FFFFFF
@23297
AGGACC
+
FFFFFF
@23298
AAAACC
+
FFFFFF
@23299
AAAACC
+
FFFFFF
@23300
ATGACC
+
FFFFFF
@23301
AAGACA
+
FFFFFF
@23302
AAAACC
+
FFFFFF
@23303
AAAACC
+
FFFFFF
@23304
ATAACC
+
FFFFFF
@23305
ATAACC
+
FFFFFF
@23306
AGCACC
+
FFFFFF
@23307
AAGACA
+
FFFFFF
@23308
ATGACC
+
FFFFFF
@23309
ATAACC
+
FFFFFF
@23310
ATAACA
+
FFFFFF
@23311
ATGACA
+
FFFFFF
@23312
AAGACA
+
FFFFFF
@23313
AACACA
+
FFFFFF
@23314
AAGACA
+
FFFFFF
@23315
AAGACC
+
FFFFFF
@23316
AAGACA
+
FFFFFF
@23317
ATGACC
+
FFFFFF
@23318
ATCACC
+
FFFFFF
@23319
ATAACA
+
FFFFFF
@23320
ATAACC
+
FFFFFF
@23321
AGGACC
+
FFFFFF
@23322
ATAACC
+
FFFFFF
@23323
ACGACA
+
FFFFFF
@23324
ATCACC
+
FFFFFF
@23325
ATAACC
+
FFFFFF
@23326
ATGACC
+
FFFFFF
@23327
ATAACC
+
FFFFFF
@23328
ATAACC
+
FFFFFF
@23329
AAAACC
+
FFFFFF
@23330
AACACA
+
FFFFFF
@23331
ATCACC
+
FFFFFF
@23332
AGTACC
+
FFFFFF
@23333
AGGACC
+
FFFFFF
@23334
ATGACC
+
FFFFFF
@23335
AAGACA
+
FFFFFF
@23336
AGCACC
+
FFFFFF
@23337
AAGACA
+
FFFFFF
@23338
ATGACC
+
FFFFFF
@23339
AAAACC
+
FFFFFF
@23340
ATCACC
+
FFFFFF
@23341
AGCACC
+
FFFFFF
@23342
ATGACC
+
FFFFFF
@23343
ATAACC
+
FFFFFF
@23344
AAAACC
+
FFFFFF
@23345
AACACA
+
FFFFFF
@23346
AAAACA
+
FFFFFF
@23347
ATAACC
+
FFFFFF
@23348
AAAACC
+
FFFFFF
@23349
AGCACC
+
FFFFFF
@23350
ATGACC
+
FFFFFF
@23351
ATAACC
+
FFFFFF
@23352
AAAACC
+
FFFFFF
@23353
ATAACC
+
FFFFFF
@23354
AACACA
+
FFFFFF
@23355
AACACA
+
FFFFFF
@23356
AAGACC
+
FFFFFF
@23357
ATAACC
+
FFFFFF
@23358
ATAACC
+
FFFFFF
@23359
AAAACC
+
FFFFFF
@23360
ATAACC
+
FFFFFF
@23361
ATGACC
+
FFFFFF
@23362
AAGACA
+
FFFFFF
@23363
ATGACC
+
FFFFFF
@23364
ATGACC
+
FFFFFF
@23365
AGCACC
+
FFFFFF
@23366
ATGACC
+
FFFFFF
@23367
AAGACA
+
FFFFFF
@23368
ATGACC
+
FFFFFF
@23369
AGTACC
+
FFFFFF
@23370
ATGACC
+
FFFFFF
@23371
ATAACC
+
FFFFFF
@23372
ATAACC
+
FFFFFF
@23373
ATAACA
+
FFFFFF
@23374
ATAACC
+
FFFFFF
@23375
AAAACC
+
FFFFFF
@23376
ATCACC
+
FFFFFF
@23377
AACACC
+
FFFFFF
@23378
ATGACC
+
FFFFFF
@23379
AGCACC
+
FFFFFF
@23380
ATGACC
+
FFFFFF
@23381
AAAACC
+
FFFFFF
@23382
AACACC
+
FFFFFF
@23383
AACACC
+
FFFFFF
@23384
ATAACC
+
FFFFFF
@23385
ATAACC
+
FFFFFF
@23386
AAAACC
+
FFFFFF
@23387
AAAACC
+
FFFFFF
@23388
ATAACC
+
FFFFFF
@23389
ATGACC
+
FFFFFF
@23390
AGCACC
+
FFFFFF
@23391
AAGACA
+
FFFFFF
@23392
ATGACA
+
FFFFFF
@23393
ATCACC
+
FFFFFF
@23394
ATGACC
+
FFFFFF
@23395
AGCACC
+
FFFFFF
@23396
AGAACC
+
FFFFFF
@23397
AGTACC
+
FFFFFF
@23398
ATAACC
+
FFFFFF
@23399
AAAACC
+
FFFFFF
@23400
ACCACC
+
FFFFFF
@23401
ATAACC
+
FFFFFF
@23402
ATCACC
+
FFFFFF
@23403
ATAACC
+
FFFFFF
@23404
ATGACC
+
FFFFFF
@23405
AACACA
+
FFFFFF
@23406
ATGACC
+
FFFFFF
@23407
AACACC
+
FFFFFF
@23408
AGTACC
+
FFFFFF
@23409
ATCACC
+
FFFFFF
@23410
ATGACC
+
FFFFFF
@23411
AACACA
+
FFFFFF
@23412
AGCACC
+
FFFFFF
@23413
ATGACC
+
FFFFFF
@23414
ATGAGC
+
FFFFFF
@23415
ATAACC
+
FFFFFF
@23416
AAAACC
+
FFFFFF
@23417
AGCACC
+
FFFFFF
@23418
ATAACC
+
FFFFFF
@23419
ATAACC
+
FFFFFF
@23420
AGCACC
+
FFFFFF
@23421
AGCACC
+
FFFFFF
@23422
ATCACC
+
FFFFFF
@23423
ATAACC
+
FFFFFF
@23424
ATGACC
+
FFFFFF
@23425
AACACC
+
FFFFFF
@23426
AGTACC
+
FFFFFF
@23427
AGGACC
+
FFFFFF
@23428
AACACA
+
FFFFFF
@23429
ATGACC
+
FFFFFF
@23430
ATGACC
+
FFFFFF
@23431
ATGACC
+
FFFFFF
@23432
ATAACC
+
FFFFFF
@23433
AAGACA
+
FFFFFF
@23434
ATGACC
+
FFFFFF
@23435
AGCACC
+
FFFFFF
@23436
AAAACA
+
FFFFFF
@23437
AGGACC
+
FFFFFF
@23438
AGCACC
+
FFFFFF
@23439
AAAACC
+
FFFFFF
@23440
ATAACC
+
FFFFFF
@23441
ATGACC
+
FFFFFF
@23442
AAAACC
+
FFFFFF
@23443
ATAACC
+
FFFFFF
@23444
ATAACC
+
FFFFFF
@23445
ATAACC
+
FFFFFF
@23446
AGCACC
+
FFFFFF
@23447
ATGACC
+
FFFFFF
@23448
ATAACC
+
FFFFFF
@23449
AAGACA
+
FFFFFF
@23450
ATGACC
+
FFFFFF
@23451
AAGACA
+
FFFFFF
@23452
ATAACC
+
FFFFFF
@23453
AAAACC
+
FFFFFF
@23454
ATAACC
+
FFFFFF
@23455
ATCACC
+
FFFFFF
@23456
AGTACC
+
FFFFFF
@23457
ATAACC
+
FFFFFF
@23458
ATAACC
+
FFFFFF
@23459
AGTACC
+
FFFFFF
@23460
AGCACC
+
FFFFFF
@23461
AAAACC
+
FFFFFF
@23462
ATAACC
+
FFFFFF
@23463
AAAACC
+
FFFFFF
@23464
AACACA
+
FFFFFF
@23465
AGGACC
+
FFFFFF
@23466
AGGACC
+
FFFFFF
@23467
AGGACC
+
FFFFFF
@23468
ATAACC
+
FFFFFF
@23469
AAAACC
+
FFFFFF
@23470
ATGACC
+
FFFFFF
@23471
AAAACC
+
FFFFFF
@23472
AACACA
+
FFFFFF
@23473
AGAACC
+
FFFFFF
@23474
ATGACC
+
FFFFFF
@23475
AAGACC
+
FFFFFF
@23476
ATCACC
+
FFFFFF
@23477
AGCACC
+
FFFFFF
@23478
ATAACC
+
FFFFFF
@23479
AGCACC
+
FFFFFF
@23480
ATAACC
+
FFFFFF
@23481
AGGACC
+
FFFFFF
@23482
ATCACC
+
FFFFFF
@23483
AACACA
+
FFFFFF
@23484
AGCACC
+
FFFFFF
@23485
ATAACC
+
FFFFFF
@23486
ATAACC
+
FFFFFF
@23487
ATCACC
+
FFFFFF
@23488
AAAACC
+
FFFFFF
@23489
ATAACC
+
FFFFFF
@23490
ATGACC
+
FFFFFF
@23491
ATAACC
+
FFFFFF
@23492
AGAACC
+
FFFFFF
@23493
AACACA
+
FFFFFF
@23494
ATAACC
+
FFFFFF
@23495
ATAACC
+
FFFFFF
@23496
AGCACC
+
FFFFFF
@23497
ATGACC
+
FFFFFF
@23498
AAGACA
+
FFFFFF
@23499
ATGACC
+
FFFFFF
@23500
AAAACC
+
FFFFFF
@23501
AAAACC
+
FFFFFF
@23502
ATCACC
+
FFFFFF
@23503
AAAACC
+
FFFFFF
@23504
ATAACC
+
FFFFFF
@23505
AGCACC
+
FFFFFF
@23506
AGGACC
+
FFFFFF
@23507
ATAATC
+
FFFFFF
@23508
AGGACC
+
FFFFFF
@23509
ATGACC
+
FFFFFF
@23510
AAAACC
+
FFFFFF
@23511
AACACC
+
FFFFFF
@23512
ATCACC
+
FFFFFF
@23513
AAAACC
+
FFFFFF
@23514
ATAACC
+
FFFFFF
@23515
AAAACC
+
FFFFFF
@23516
AAAACC
+
FFFFFF
@23517
ATGACC
+
FFFFFF
@23518
ATAACC
+
FFFFFF
@23519
AGCACC
+
FFFFFF
@23520
ATGACC
+
FFFFFF
@23521
AAAACC
+
FFFFFF
@23522
AGGACC
+
FFFFFF
@23523
ATGACC
+
FFFFFF
@23524
ATAACC
+
FFFFFF
@23525
AAAACC
+
FFFFFF
@23526
AAAACC
+
FFFFFF
@23527
AGGACC
+
FFFFFF
@23528
AACACA
+
FFFFFF
@23529
AGCACC
+
FFFFFF
@23530
AGGACC
+
FFFFFF
@23531
AAGACA
+
FFFFFF
@23532
AGGACC
+
FFFFFF
@23533
AAGACC
+
FFFFFF
@23534
ATAACC
+
FFFFFF
@23535
AGCACC
+
FFFFFF
@23536
AAGACC
+
FFFFFF
@23537
ATAACC
+
FFFFFF
@23538
ATGACC
+
FFFFFF
@23539
AACACA
+
FFFFFF
@23540
ATCACC
+
FFFFFF
@23541
AAGACA
+
FFFFFF
@23542
ATCACC
+
FFFFFF
@23543
AACACA
+
FFFFFF
@23544
ATGACC
+
FFFFFF
@23545
ATAACC
+
FFFFFF
@23546
AACACA
+
FFFFFF
@23547
AAAACA
+
FFFFFF
@23548
ATGACC
+
FFFFFF
@23549
AAAACC
+
FFFFFF
@23550
AGGACC
+
FFFFFF
@23551
AGCACC
+
FFFFFF
@23552
ATAACC
+
FFFFFF
@23553
ATAACC
+
FFFFFF
@23554
ATGACC
+
FFFFFF
@23555
AGCACC
+
FFFFFF
@23556
ATAACC
+
FFFFFF
@23557
AAAACC
+
FFFFFF
@23558
AAAACC
+
FFFFFF
@23559
ATAACC
+
FFFFFF
@23560
AGCACC
+
FFFFFF
@23561
AGCACC
+
FFFFFF
@23562
AACACC
+
FFFFFF
@23563
AACACC
+
FFFFFF
@23564
AAAACC
+
FFFFFF
@23565
AGGACC
+
FFFFFF
@23566
ATGACC
+
FFFFFF
@23567
ATGACC
+
FFFFFF
@23568
ATAACC
+
FFFFFF
@23569
AACACA
+
FFFFFF
@23570
ATGACC
+
FFFFFF
@23571
AGCACC
+
FFFFFF
@23572
AACACA
+
FFFFFF
@23573
ATGACC
+
FFFFFF
@23574
ATAACC
+
FFFFFF
@23575
AAAACC
+
FFFFFF
@23576
ATAACC
+
FFFFFF
@23577
ATAACC
+
FFFFFF
@23578
ATAACC
+
FFFFFF
@23579
AAAACC
+
FFFFFF
@23580
AAGACC
+
FFFFFF
@23581
ATGACA
+
FFFFFF
@23582
AGCACC
+
FFFFFF
@23583
ATGAGC
+
FFFFFF
@23584
AGTACC
+
FFFFFF
@23585
AAGACC
+
FFFFFF
@23586
ATGACC
+
FFFFFF
@23587
AAGACC
+
FFFFFF
@23588
AACACA
+
FFFFFF
@23589
AACACC
+
FFFFFF
@23590
AAAACC
+
FFFFFF
@23591
ATGACC
+
FFFFFF
@23592
AGGACC
+
FFFFFF
@23593
AACACA
+
FFFFFF
@23594
ATGACC
+
FFFFFF
@23595
ATGACA
+
FFFFFF
@23596
ATAACC
+
FFFFFF
@23597
ATAACC
+
FFFFFF
@23598
AACACA
+
FFFFFF
@23599
AAGACC
+
FFFFFF
@23600
ATAACC
+
FFFFFF
@23601
ATGACC
+
FFFFFF
@23602
AGAACC
+
FFFFFF
@23603
ATGACA
+
FFFFFF
@23604
ATAACC
+
FFFFFF
@23605
AAAACC
+
FFFFFF
@23606
ATAACC
+
FFFFFF
@23607
ACAACC
+
FFFFFF
@23608
AGCACC
+
FFFFFF
@23609
AAGACC
+
FFFFFF
@23610
AGTACC
+
FFFFFF
@23611
ATGACC
+
FFFFFF
@23612
AAAACC
+
FFFFFF
@23613
ATGACC
+
FFFFFF
@23614
AAGACA
+
FFFFFF
@23615
ATGACC
+
FFFFFF
@23616
AAAACC
+
FFFFFF
@23617
ATAACC
+
FFFFFF
@23618
ATAACC
+
FFFFFF
@23619
ATGACA
+
FFFFFF
@23620
AACACA
+
FFFFFF
@23621
AACACC
+
FFFFFF
@23622
AAAACC
+
FFFFFF
@23623
AAAACC
+
FFFFFF
@23624
ATGACC
+
FFFFFF
@23625
AAGACC
+
FFFFFF
@23626
ATGACC
+
FFFFFF
@23627
AACACA
+
FFFFFF
@23628
AAAACC
+
FFFFFF
@23629
AAGACA
+
FFFFFF
@23630
AGCACC
+
FFFFFF
@23631
ATGACC
+
FFFFFF
@23632
AACACA
+
FFFFFF
@23633
ATAACC
+
FFFFFF
@23634
AAAACC
+
FFFFFF
@23635
ATAACC
+
FFFFFF
@23636
AAAACC
+
FFFFFF
@23637
AAAACC
+
FFFFFF
@23638
ATGACC
+
FFFFFF
@23639
AGCACC
+
FFFFFF
@23640
ATAACC
+
FFFFFF
@23641
AACACA
+
FFFFFF
@23642
ATGACC
+
FFFFFF
@23643
ATCATC
+
FFFFFF
@23644
ATGACC
+
FFFFFF
@23645
AAGACC
+
FFFFFF
@23646
ATGACA
+
FFFFFF
@23647
ATAACC
+
FFFFFF
@23648
AACACC
+
FFFFFF
@23649
AAGACA
+
FFFFFF
@23650
AGTACC
+
FFFFFF
@23651
ATGACC
+
FFFFFF
@23652
ATGACC
+
FFFFFF
@23653
AAAACC
+
FFFFFF
@23654
AAAACC
+
FFFFFF
@23655
ATGACC
+
FFFFFF
@23656
ATGACC
+
FFFFFF
@23657
ATCACC
+
FFFFFF
@23658
AAAACC
+
FFFFFF
@23659
ATCACC
+
FFFFFF
@23660
ATGACC
+
FFFFFF
@23661
AAAACA
+
FFFFFF
@23662
AAAACC
+
FFFFFF
@23663
ATCACC
+
FFFFFF
@23664
ATCACC
+
FFFFFF
@23665
AGCACC
+
FFFFFF
@23666
AACACA
+
FFFFFF
@23667
AAAACC
+
FFFFFF
@23668
ATGACC
+
FFFFFF
@23669
AAAACA
+
FFFFFF
@23670
AACACA
+
FFFFFF
@23671
AAGACA
+
FFFFFF
@23672
ATGACC
+
FFFFFF
@23673
ATGACC
+
FFFFFF
@23674
ATAACC
+
FFFFFF
@23675
ATAACC
+
FFFFFF
@23676
AAAACC
+
FFFFFF
@23677
ATAACC
+
FFFFFF
@23678
ATAACC
+
FFFFFF
@23679
ATAACC
+
FFFFFF
@23680
AACACA
+
FFFFFF
@23681
AGCACC
+
FFFFFF
@23682
ATAACC
+
FFFFFF
@23683
AGCACC
+
FFFFFF
@23684
ATGACA
+
FFFFFF
@23685
AACACC
+
FFFFFF
@23686
ATGACC
+
FFFFFF
@23687
AGGACC
+
FFFFFF
@23688
AACACA
+
FFFFFF
@23689
AGCACC
+
FFFFFF
@23690
ATAACC
+
FFFFFF
@23691
ATGACC
+
FFFFFF
@23692
AAAACC
+
FFFFFF
@23693
ATAACC
+
FFFFFF
@23694
ATCACC
+
FFFFFF
@23695
AGCACC
+
FFFFFF
@23696
AACACA
+
FFFFFF
@23697
ATGACC
+
FFFFFF
@23698
ATAACC
+
FFFFFF
@23699
ATAACC
+
FFFFFF
@23700
ATAACC
+
FFFFFF
@23701
ATAACC
+
FFFFFF
@23702
AAGACC
+
FFFFFF
@23703
ATGACC
+
FFFFFF
@23704
AAGACA
+
FFFFFF
@23705
AACACC
+
FFFFFF
@23706
ATGACC
+
FFFFFF
@23707
AGCACC
+
FFFFFF
@23708
AAAACC
+
FFFFFF
@23709
AACACA
+
FFFFFF
@23710
ATAACC
+
FFFFFF
@23711
AACACA
+
FFFFFF
@23712
AGCACC
+
FFFFFF
@23713
ATGACC
+
FFFFFF
@23714
AGTACC
+
FFFFFF
@23715
AAGACA
+
FFFFFF
@23716
ATGACC
+
FFFFFF
@23717
ATGACC
+
FFFFFF
@23718
AACACA
+
FFFFFF
@23719
ATAACC
+
FFFFFF
@23720
ATGACC
+
FFFFFF
@23721
AGGACC
+
FFFFFF
@23722
AACACC
+
FFFFFF
@23723
AGGACC
+
FFFFFF
@23724
ATGACC
+
FFFFFF
@23725
ATAACC
+
FFFFFF
@23726
ATAACC
+
FFFFFF
@23727
AGTACC
+
FFFFFF
@23728
AGGACC
+
FFFFFF
@23729
AACACC
+
FFFFFF
@23730
AACACC
+
FFFFFF
@23731
ATGACC
+
FFFFFF
@23732
AGGACC
+
FFFFFF
@23733
AAAACC
+
FFFFFF
@23734
AACACC
+
FFFFFF
@23735
ATAACC
+
FFFFFF
@23736
AAGACC
+
FFFFFF
@23737
AAAACC
+
FFFFFF
@23738
AAAACC
+
FFFFFF
@23739
AGCACC
+
FFFFFF
@23740
ATAACC
+
FFFFFF
@23741
ATAACC
+
FFFFFF
@23742
ATGACC
+
FFFFFF
@23743
ATGACC
+
FFFFFF
@23744
AAAACC
+
FFFFFF
@23745
ATAACC
+
FFFFFF
@23746
ATGACC
+
FFFFFF
@23747
AGTACC
+
FFFFFF
@23748
AGCACC
+
FFFFFF
@23749
ATAACC
+
FFFFFF
@23750
ATAACC
+
FFFFFF
@23751
ATGACC
+
FFFFFF
@23752
ACGACA
+
FFFFFF
@23753
AACACA
+
FFFFFF
@23754
ATAACC
+
FFFFFF
@23755
ATAACA
+
FFFFFF
@23756
ATGACC
+
FFFFFF
@23757
AAAACC
+
FFFFFF
@23758
AACACA
+
FFFFFF
@23759
ATAACA
+
FFFFFF
@23760
ATCACC
+
FFFFFF
@23761
AGCACC
+
FFFFFF
@23762
ATCACC
+
FFFFFF
@23763
AGTACC
+
FFFFFF
@23764
AAAACC
+
FFFFFF
@23765
AGCACC
+
FFFFFF
@23766
AACACA
+
FFFFFF
@23767
AAAACC
+
FFFFFF
@23768
AAAACA
+
FFFFFF
@23769
AAAACC
+
FFFFFF
@23770
ATAACC
+
FFFFFF
@23771
ATGACC
+
FFFFFF
@23772
AGGACC
+
FFFFFF
@23773
AGCACC
+
FFFFFF
@23774
ATAACC
+
FFFFFF
@23775
ATAACC
+
FFFFFF
@23776
AACACA
+
FFFFFF
@23777
AACACC
+
FFFFFF
@23778
AACACA
+
FFFFFF
@23779
AAGACA
+
FFFFFF
@23780
ATTACC
+
FFFFFF
@23781
ATGACC
+
FFFFFF
@23782
ACGACA
+
FFFFFF
@23783
AGCACC
+
FFFFFF
@23784
ATGACC
+
FFFFFF
@23785
AAAACC
+
FFFFFF
@23786
AGCACC
+
FFFFFF
@23787
AACACC
+
FFFFFF
@23788
ATCACC
+
FFFFFF
@23789
ATCACC
+
FFFFFF
@23790
ATAACC
+
FFFFFF
@23791
AAAACA
+
FFFFFF
@23792
AGTACC
+
FFFFFF
@23793
AACACA
+
FFFFFF
@23794
ATAACC
+
FFFFFF
@23795
ACCACC
+
FFFFFF
@23796
ATAACC
+
FFFFFF
@23797
AAGACA
+
FFFFFF
@23798
AGGACC
+
FFFFFF
@23799
AAAACC
+
FFFFFF
@23800
AGCACC
+
FFFFFF
@23801
ATGACC
+
FFFFFF
@23802
AACACA
+
FFFFFF
@23803
AAAACC
+
FFFFFF
@23804
ATAACC
+
FFFFFF
@23805
ATAACA
+
FFFFFF
@23806
ATAACC
+
FFFFFF
@23807
ATGACC
+
FFFFFF
@23808
ATAACA
+
FFFFFF
@23809
ATGACC
+
FFFFFF
@23810
ATAACC
+
FFFFFF
@23811
ATAACC
+
FFFFFF
@23812
ATAACC
+
FFFFFF
@23813
AGCACC
+
FFFFFF
@23814
AAAACC
+
FFFFFF
@23815
ATCACC
+
FFFFFF
@23816
ATAACC
+
FFFFFF
@23817
AGGACC
+
FFFFFF
@23818
ATAACC
+
FFFFFF
@23819
AAGACA
+
FFFFFF
@23820
ATGACC
+
FFFFFF
@23821
AGGACC
+
FFFFFF
@23822
AGAACC
+
FFFFFF
@23823
ATCACC
+
FFFFFF
@23824
ATAACC
+
FFFFFF
@23825
ATCACC
+
FFFFFF
@23826
ATAACC
+
FFFFFF
@23827
ATAACC
+
FFFFFF
@23828
AAGACC
+
FFFFFF
@23829
ATGACC
+
FFFFFF
@23830
ATAACC
+
FFFFFF
@23831
AAAACC
+
FFFFFF
@23832
ATAATC
+
FFFFFF
@23833
AACACC
+
FFFFFF
@23834
AAAACC
+
FFFFFF
@23835
ATGACC
+
FFFFFF
@23836
ATGACC
+
FFFFFF
@23837
AAGACC
+
FFFFFF
@23838
ATCACC
+
FFFFFF
@23839
AACACA
+
FFFFFF
@23840
ATAACC
+
FFFFFF
@23841
AAAACC
+
FFFFFF
@23842
AACACC
+
FFFFFF
@23843
ATCACC
+
FFFFFF
@23844
AAAACC
+
FFFFFF
@23845
AAAACC
+
FFFFFF
@23846
ATAACC
+
FFFFFF
@23847
AAGACC
+
FFFFFF
@23848
ATAACC
+
FFFFFF
@23849
AGCACC
+
FFFFFF
@23850
ATAACC
+
FFFFFF
@23851
AAAACC
+
FFFFFF
@23852
ATAACC
+
FFFFFF
@23853
AACACA
+
FFFFFF
@23854
AGCACC
+
FFFFFF
@23855
AAAACC
+
FFFFFF
@23856
ATAACC
+
FFFFFF
@23857
ATGACC
+
FFFFFF
@23858
AACACA
+
FFFFFF
@23859
AACACA
+
FFFFFF
@23860
AAGACA
+
FFFFFF
@23861
AACACA
+
FFFFFF
@23862
ATGACC
+
FFFFFF
@23863
ATAACC
+
FFFFFF
@23864
ATGACC
+
FFFFFF
@23865
AGAACC
+
FFFFFF
@23866
AACACA
+
FFFFFF
@23867
AAGACC
+
FFFFFF
@23868
ATGACC
+
FFFFFF
@23869
ATAACC
+
FFFFFF
@23870
AAGACA
+
FFFFFF
@23871
AAAACC
+
FFFFFF
@23872
ATAACC
+
FFFFFF
@23873
AAGACA
+
FFFFFF
@23874
ATAACC
+
FFFFFF
@23875
ATAACC
+
FFFFFF
@23876
AAAACA
+
FFFFFF
@23877
AAGACA
+
FFFFFF
@23878
AAAACC
+
FFFFFF
@23879
AGAACC
+
FFFFFF
@23880
AGCACC
+
FFFFFF
@23881
AAAACA
+
FFFFFF
@23882
AGTACC
+
FFFFFF
@23883
ATCACC
+
FFFFFF
@23884
AACACC
+
FFFFFF
@23885
ATAACC
+
FFFFFF
@23886
AGCACC
+
FFFFFF
@23887
ATGACC
+
FFFFFF
@23888
ATAACC
+
FFFFFF
@23889
ATAACC
+
FFFFFF
@23890
AACACA
+
FFFFFF
@23891
AAGACA
+
FFFFFF
@23892
AACACC
+
FFFFFF
@23893
ATCACC
+
FFFFFF
@23894
AGAACC
+
FFFFFF
@23895
AAAACC
+
FFFFFF
@23896
ATCACC
+
FFFFFF
@23897
ATGACC
+
FFFFFF
@23898
ATAACC
+
FFFFFF
@23899
AAGACC
+
FFFFFF
@23900
ATAACC
+
FFFFFF
@23901
AAAACA
+
FFFFFF
@23902
ATAACC
+
FFFFFF
@23903
ATAACC
+
FFFFFF
@23904
AAAACC
+
FFFFFF
@23905
ACCACC
+
FFFFFF
@23906
ATAACC
+
FFFFFF
@23907
AAGACC
+
FFFFFF
@23908
AAGACA
+
FFFFFF
@23909
AGCACC
+
FFFFFF
@23910
AACACC
+
FFFFFF
@23911
ATGACA
+
FFFFFF
@23912
AACACC
+
FFFFFF
@23913
ATAACC
+
FFFFFF
@23914
ATAACC
+
FFFFFF
@23915
AAGACC
+
FFFFFF
@23916
AAAACC
+
FFFFFF
@23917
AGTACC
+
FFFFFF
@23918
ATCACC
+
FFFFFF
@23919
AAAACC
+
FFFFFF
@23920
ATAACC
+
FFFFFF
@23921
AAAACC
+
FFFFFF
@23922
AAGACA
+
FFFFFF
@23923
ATGACC
+
FFFFFF
@23924
ATAACC
+
FFFFFF
@23925
ATGACC
+
FFFFFF
@23926
ATAACC
+
FFFFFF
@23927
ATAACC
+
FFFFFF
@23928
ATAACC
+
FFFFFF
@23929
AAAACA
+
FFFFFF
@23930
AAAACC
+
FFFFFF
@23931
AAAACC
+
FFFFFF
@23932
ATGACC
+
FFFFFF
@23933
AACACA
+
FFFFFF
@23934
AGCACC
+
FFFFFF
@23935
ATGAGC
+
FFFFFF
@23936
ATAACA
+
FFFFFF
@23937
ATGACC
+
FFFFFF
@23938
ATAACC
+
FFFFFF
@23939
AGTACC
+
FFFFFF
@23940
AACACA
+
FFFFFF
@23941
AAAACC
+
FFFFFF
@23942
AGCACC
+
FFFFFF
@23943
AGCACC
+
FFFFFF
@23944
AGCACC
+
FFFFFF
@23945
AATACA
+
FFFFFF
@23946
AAAACC
+
FFFFFF
@23947
ATAACC
+
FFFFFF
@23948
AACACA
+
FFFFFF
@23949
AGCACC
+
FFFFFF
@23950
ATGACC
+
FFFFFF
@23951
ATCACC
+
FFFFFF
@23952
AGTACC
+
FFFFFF
@23953
ATCACC
+
FFFFFF
@23954
ATCACC
+
FFFFFF
@23955
ATAACC
+
FFFFFF
@23956
AACACA
+
FFFFFF
@23957
AACACA
+
FFFFFF
@23958
AACACC
+
FFFFFF
@23959
AGTACC
+
FFFFFF
@23960
AGGACC
+
FFFFFF
@23961
ATGACA
+
FFFFFF
@23962
ATAACA
+
FFFFFF
@23963
ATCACC
+
FFFFFF
@23964
AAGACA
+
FFFFFF
@23965
ATGACC
+
FFFFFF
@23966
ATGACC
+
FFFFFF
@23967
AAAACC
+
FFFFFF
@23968
AACACA
+
FFFFFF
@23969
ATAACC
+
FFFFFF
@23970
AGCACC
+
FFFFFF
@23971
ATCACC
+
FFFFFF
@23972
AGCACC
+
FFFFFF
@23973
AAAACA
+
FFFFFF
@23974
AACACA
+
FFFFFF
@23975
ATGACC
+
FFFFFF
@23976
AACACA
+
FFFFFF
@23977
AAAACC
+
FFFFFF
@23978
ATCACC
+
FFFFFF
@23979
AGGACC
+
FFFFFF
@23980
ATGACC
+
FFFFFF
@23981
ATGACC
+
FFFFFF
@23982
AACACC
+
FFFFFF
@23983
ATAACC
+
FFFFFF
@23984
AGGACC
+
FFFFFF
@23985
AACACA
+
FFFFFF
@23986
AAGACA
+
FFFFFF
@23987
AAAACC
+
FFFFFF
@23988
ATAACC
+
FFFFFF
@23989
AGGACC
+
FFFFFF
@23990
ATCACC
+
FFFFFF
@23991
AACACC
+
FFFFFF
@23992
AACACC
+
FFFFFF
@23993
AACACA
+
FFFFFF
@23994
AGCACC
+
FFFFFF
@23995
ATAACC
+
FFFFFF
@23996
ATCACC
+
FFFFFF
@23997
ATAACC
+
FFFFFF
@23998
AGCACC
+
FFFFFF
@23999
AAAACC
+
FFFFFF
@24000
AGGACC
+
FFFFFF
@24001
AAAACC
+
FFFFFF
@24002
AGCACC
+
FFFFFF
@24003
AAAACC
+
FFFFFF
@24004
ATGACC
+
FFFFFF
@24005
AAAACC
+
FFFFFF
@24006
AAGACC
+
FFFFFF
@24007
AGGACC
+
FFFFFF
@24008
AAAACC
+
FFFFFF
@24009
AAGACA
+
FFFFFF
@24010
ATAACC
+
FFFFFF
@24011
ATAACC
+
FFFFFF
@24012
AAAACC
+
FFFFFF
@24013
ATAACA
+
FFFFFF
@24014
ATAACC
+
FFFFFF
@24015
ATGACC
+
FFFFFF
@24016
ATAACA
+
FFFFFF
@24017
ATAACC
+
FFFFFF
@24018
AAAACA
+
FFFFFF
@24019
AAGACA
+
FFFFFF
@24020
AGGACC
+
FFFFFF
@24021
AGCACC
+
FFFFFF
@24022
AAAACC
+
FFFFFF
@24023
ATCACC
+
FFFFFF
@24024
ATCACC
+
FFFFFF
@24025
ATGACC
+
FFFFFF
@24026
ATAACC
+
FFFFFF
@24027
ATAACC
+
FFFFFF
@24028
AGTACC
+
FFFFFF
@24029
ATGACC
+
FFFFFF
@24030
AAGACA
+
FFFFFF
@24031
AAAACC
+
FFFFFF
@24032
ATGACC
+
FFFFFF
@24033
ATAACC
+
FFFFFF
@24034
ATGACC
+
FFFFFF
@24035
AGCACC
+
FFFFFF
@24036
AAAACC
+
FFFFFF
@24037
AAGACA
+
FFFFFF
@24038
ATGACC
+
FFFFFF
@24039
AACACA
+
FFFFFF
@24040
AAAACC
+
FFFFFF
@24041
ATAACC
+
FFFFFF
@24042
AGGACC
+
FFFFFF
@24043
AAAACC
+
FFFFFF
@24044
AGAACC
+
FFFFFF
@24045
AACACC
+
FFFFFF
@24046
AGCACC
+
FFFFFF
@24047
ATGACC
+
FFFFFF
@24048
ATAACC
+
FFFFFF
@24049
AGCACC
+
FFFFFF
@24050
AAAACC
+
FFFFFF
@24051
AAGACA
+
FFFFFF
@24052
AAAACC
+
FFFFFF
@24053
ATGACC
+
FFFFFF
@24054
ATCACC
+
FFFFFF
@24055
ATCACC
+
FFFFFF
@24056
ATGACC
+
FFFFFF
@24057
ATAACC
+
FFFFFF
@24058
ATGACC
+
FFFFFF
@24059
ATAACC
+
FFFFFF
@24060
AAAACC
+
FFFFFF
@24061
AAGACA
+
FFFFFF
@24062
AACACA
+
FFFFFF
@24063
AGGACC
+
FFFFFF
@24064
ACCACC
+
FFFFFF
@24065
AGGACC
+
FFFFFF
@24066
ATAACA
+
FFFFFF
@24067
ATGACC
+
FFFFFF
@24068
AGCACC
+
FFFFFF
@24069
AGCACC
+
FFFFFF
@24070
ATGACC
+
FFFFFF
@24071
ATAACC
+
FFFFFF
@24072
AGCACC
+
FFFFFF
@24073
AAAACC
+
FFFFFF
@24074
ATCACC
+
FFFFFF
@24075
AGGACC
+
FFFFFF
@24076
ATAACC
+
FFFFFF
@24077
AGGACC
+
FFFFFF
@24078
ATAACC
+
FFFFFF
@24079
AGCACC
+
FFFFFF
@24080
AGCACC
+
FFFFFF
@24081
AAAACC
+
FFFFFF
@24082
AAGACA
+
FFFFFF
@24083
ATGACC
+
FFFFFF
@24084
ATAACC
+
FFFFFF
@24085
AAAACC
+
FFFFFF
@24086
AAAACC
+
FFFFFF
@24087
AGGACC
+
FFFFFF
@24088
AACACC
+
FFFFFF
@24089
ATGACC
+
FFFFFF
@24090
AGGACC
+
FFFFFF
@24091
ATAACC
+
FFFFFF
@24092
AACACA
+
FFFFFF
@24093
AAGACC
+
FFFFFF
@24094
ATAACC
+
FFFFFF
@24095
ATGACC
+
FFFFFF
@24096
ATAATC
+
FFFFFF
@24097
AGGACC
+
FFFFFF
@24098
AGGACC
+
FFFFFF
@24099
ATAACC
+
FFFFFF
@24100
AGGACC
+
FFFFFF
@24101
AAGACA
+
FFFFFF
@24102
AACACA
+
FFFFFF
@24103
ATAACC
+
FFFFFF
@24104
AGGACC
+
FFFFFF
@24105
AACACA
+
FFFFFF
@24106
ATGACC
+
FFFFFF
@24107
AGGACC
+
FFFFFF
@24108
AGCACC
+
FFFFFF
@24109
ATAACC
+
FFFFFF
@24110
ATAACC
+
FFFFFF
@24111
AAAACC
+
FFFFFF
@24112
ATGACC
+
FFFFFF
@24113
ATAACC
+
FFFFFF
@24114
AACACA
+
FFFFFF
@24115
AACACA
+
FFFFFF
@24116
AACACA
+
FFFFFF
@24117
ATGACA
+
FFFFFF
@24118
AAAACC
+
FFFFFF
@24119
AGCACC
+
FFFFFF
@24120
AACACA
+
FFFFFF
@24121
ATGACC
+
FFFFFF
@24122
ATGACC
+
FFFFFF
@24123
ATAACC
+
FFFFFF
@24124
ATGACC
+
FFFFFF
@24125
AGGACC
+
FFFFFF
@24126
ATGACC
+
FFFFFF
@24127
AGCACC
+
FFFFFF
@24128
AGTACC
+
FFFFFF
@24129
AAGACA
+
FFFFFF
@24130
ATAACC
+
FFFFFF
@24131
ATAACC
+
FFFFFF
@24132
ATGACC
+
FFFFFF
@24133
ACGACC
+
FFFFFF
@24134
AACACA
+
FFFFFF
@24135
AACACA
+
FFFFFF
@24136
AAAACC
+
FFFFFF
@24137
AACACA
+
FFFFFF
@24138
AACACA
+
FFFFFF
@24139
ATGACC
+
FFFFFF
@24140
ATAACC
+
FFFFFF
@24141
AGCACC
+
FFFFFF
@24142
AAAACC
+
FFFFFF
@24143
AACACA
+
FFFFFF
@24144
ACCACC
+
FFFFFF
@24145
AAGACC
+
FFFFFF
@24146
AAGACA
+
FFFFFF
@24147
ATGACC
+
FFFFFF
@24148
AGCACC
+
FFFFFF
@24149
ATGACC
+
FFFFFF
@24150
ATGACC
+
FFFFFF
@24151
AAAACC
+
FFFFFF
@24152
AGCACC
+
FFFFFF
@24153
ATAACC
+
FFFFFF
@24154
AAAACC
+
FFFFFF
@24155
AAAACC
+
FFFFFF
@24156
AACACA
+
FFFFFF
@24157
ATGACC
+
FFFFFF
@24158
ATAACC
+
FFFFFF
@24159
ATGACC
+
FFFFFF
@24160
ATAACC
+
FFFFFF
@24161
AGGACC
+
FFFFFF
@24162
AGCACC
+
FFFFFF
@24163
ATGACC
+
FFFFFF
@24164
AACACA
+
FFFFFF
@24165
ATGACC
+
FFFFFF
@24166
AACACC
+
FFFFFF
@24167
ATCACC
+
FFFFFF
@24168
AGCACC
+
FFFFFF
@24169
ATAACC
+
FFFFFF
@24170
AGTACC
+
FFFFFF
@24171
AACACA
+
FFFFFF
@24172
ATCACC
+
FFFFFF
@24173
AAAACA
+
FFFFFF
@24174
AGCACC
+
FFFFFF
@24175
ATAACC
+
FFFFFF
@24176
AGCACC
+
FFFFFF
@24177
ATAACC
+
FFFFFF
@24178
ATAACC
+
FFFFFF
@24179
ATAACC
+
FFFFFF
@24180
ATAACA
+
FFFFFF
@24181
AACACC
+
FFFFFF
@24182
AAAACA
+
FFFFFF
@24183
AACACC
+
FFFFFF
@24184
AACACA
+
FFFFFF
@24185
AAAACC
+
FFFFFF
@24186
ATGACC
+
FFFFFF
@24187
ATAACC
+
FFFFFF
@24188
ATGACC
+
FFFFFF
@24189
AACACC
+
FFFFFF
@24190
ATGACC
+
FFFFFF
@24191
ATAACC
+
FFFFFF
@24192
AAGACC
+
FFFFFF
@24193
AACACC
+
FFFFFF
@24194
AAAACC
+
FFFFFF
@24195
AACACC
+
FFFFFF
@24196
AGCACC
+
FFFFFF
@24197
AAGACA
+
FFFFFF
@24198
ATAACC
+
FFFFFF
@24199
AGCACC
+
FFFFFF
@24200
AACACA
+
FFFFFF
@24201
ATAACC
+
FFFFFF
@24202
AAAACC
+
FFFFFF
@24203
AGCACC
+
FFFFFF
@24204
ATAACC
+
FFFFFF
@24205
ATGACC
+
FFFFFF
@24206
AACACC
+
FFFFFF
@24207
AGTACC
+
FFFFFF
@24208
AGTACC
+
FFFFFF
@24209
ATCACC
+
FFFFFF
@24210
ATAACC
+
FFFFFF
@24211
ATGACC
+
FFFFFF
@24212
ATCACC
+
FFFFFF
@24213
ATAACC
+
FFFFFF
@24214
AACACC
+
FFFFFF
@24215
ATAACC
+
FFFFFF
@24216
ATGACC
+
FFFFFF
@24217
ATGACC
+
FFFFFF
@24218
ATCACC
+
FFFFFF
@24219
AACACC
+
FFFFFF
@24220
ATGACC
+
FFFFFF
@24221
AACACA
+
FFFFFF
@24222
AACACC
+
FFFFFF
@24223
AAAACC
+
FFFFFF
@24224
AACACA
+
FFFFFF
@24225
ATGACC
+
FFFFFF
@24226
ATGACA
+
FFFFFF
@24227
ATAACC
+
FFFFFF
@24228
ATAACC
+
FFFFFF
@24229
AAGACC
+
FFFFFF
@24230
ATAACC
+
FFFFFF
@24231
ATCACC
+
FFFFFF
@24232
ATAACC
+
FFFFFF
@24233
ATGACC
+
FFFFFF
@24234
ATAACC
+
FFFFFF
@24235
ATAACC
+
FFFFFF
@24236
ATAACC
+
FFFFFF
@24237
AGCACC
+
FFFFFF
@24238
AGCACC
+
FFFFFF
@24239
AGGACC
+
FFFFFF
@24240
ATGACC
+
FFFFFF
@24241
ATAACC
+
FFFFFF
@24242
ATAACC
+
FFFFFF
@24243
ATGACC
+
FFFFFF
@24244
AGGACC
+
FFFFFF
@24245
AAGACC
+
FFFFFF
@24246
ATAACC
+
FFFFFF
@24247
ATGACC
+
FFFFFF
@24248
ATAACC
+
FFFFFF
@24249
AAAACC
+
FFFFFF
@24250
AAAACC
+
FFFFFF
@24251
ATAACC
+
FFFFFF
@24252
ATGACC
+
FFFFFF
@24253
AGTACC
+
FFFFFF
@24254
AAGACA
+
FFFFFF
@24255
AGAACC
+
FFFFFF
@24256
ATTACC
+
FFFFFF
@24257
ATGACC
+
FFFFFF
@24258
AAGACA
+
FFFFFF
@24259
AACACC
+
FFFFFF
@24260
AAAACC
+
FFFFFF
@24261
AAAACC
+
FFFFFF
@24262
AAAACC
+
FFFFFF
@24263
AAAACC
+
FFFFFF
@24264
AAGACA
+
FFFFFF
@24265
ATCACC
+
FFFFFF
@24266
AGGACC
+
FFFFFF
@24267
ATAACC
+
FFFFFF
@24268
ATGACC
+
FFFFFF
@24269
AACACA
+
FFFFFF
@24270
AACACA
+
FFFFFF
@24271
ATAACC
+
FFFFFF
@24272
AGCACC
+
FFFFFF
@24273
ATGACC
+
FFFFFF
@24274
AAAACC
+
FFFFFF
@24275
ATAACC
+
FFFFFF
@24276
ATAACC
+
FFFFFF
@24277
AACACA
+
FFFFFF
@24278
AAAACA
+
FFFFFF
@24279
AAGACC
+
FFFFFF
@24280
AACACA
+
FFFFFF
@24281
ATAACC
+
FFFFFF
@24282
ATGACC
+
FFFFFF
@24283
AAAACA
+
FFFFFF
@24284
ATAACC
+
FFFFFF
@24285
AGGACC
+
FFFFFF
@24286
ATAACC
+
FFFFFF
@24287
AACACC
+
FFFFFF
@24288
AAAACC
+
FFFFFF
@24289
AACACA
+
FFFFFF
@24290
AGCACC
+
FFFFFF
@24291
AAGACA
+
FFFFFF
@24292
AAAACC
+
FFFFFF
@24293
ATGACC
+
FFFFFF
@24294
ATAACC
+
FFFFFF
@24295
ATGACC
+
FFFFFF
@24296
ATGACC
+
FFFFFF
@24297
ATGACC
+
FFFFFF
@24298
ATAATC
+
FFFFFF
@24299
ATGACC
+
FFFFFF
@24300
ATGACC
+
FFFFFF
@24301
ATCACC
+
FFFFFF
@24302
ATGACC
+
FFFFFF
@24303
ATGACC
+
FFFFFF
@24304
AGCACC
+
FFFFFF
@24305
AAAACC
+
FFFFFF
@24306
ATAACC
+
FFFFFF
@24307
ATAACC
+
FFFFFF
@24308
AAAACC
+
FFFFFF
@24309
AAGACA
+
FFFFFF
@24310
ATGACC
+
FFFFFF
@24311
AAGACC
+
FFFFFF
@24312
ATGACC
+
FFFFFF
@24313
AACACA
+
FFFFFF
@24314
ATGACC
+
FFFFFF
@24315
AACACC
+
FFFFFF
@24316
AAGACC
+
FFFFFF
@24317
ATCACC
+
FFFFFF
@24318
AAGACA
+
FFFFFF
@24319
ATCACC
+
FFFFFF
@24320
ATGACC
+
FFFFFF
@24321
ATAACC
+
FFFFFF
@24322
AGCACC
+
FFFFFF
@24323
AACACC
+
FFFFFF
@24324
AACACC
+
FFFFFF
@24325
ATCACC
+
FFFFFF
@24326
AAGACC
+
FFFFFF
@24327
AAGACC
+
FFFFFF
@24328
ATAACC
+
FFFFFF
@24329
AACACA
+
FFFFFF
@24330
AAGACC
+
FFFFFF
@24331
ATGACC
+
FFFFFF
@24332
ATGACC
+
FFFFFF
@24333
ATGACC
+
FFFFFF
@24334
AGCACC
+
FFFFFF
@24335
AAAACC
+
FFFFFF
@24336
ATAACC
+
FFFFFF
@24337
AAAACC
+
FFFFFF
@24338
ATAACC
+
FFFFFF
@24339
AGCACC
+
FFFFFF
@24340
AAGACA
+
FFFFFF
@24341
AGTACC
+
FFFFFF
@24342
ATAACC
+
FFFFFF
@24343
ATAACC
+
FFFFFF
@24344
AAGACC
+
FFFFFF
@24345
AAAACC
+
FFFFFF
@24346
AAGACC
+
FFFFFF
@24347
AAGACA
+
FFFFFF
@24348
ATGACC
+
FFFFFF
@24349
ATCACC
+
FFFFFF
@24350
AGCACC
+
FFFFFF
@24351
AAAACC
+
FFFFFF
@24352
AAAACC
+
FFFFFF
@24353
AGCACC
+
FFFFFF
@24354
ATAACC
+
FFFFFF
@24355
ATGATC
+
FFFFFF
@24356
AAAACC
+
FFFFFF
@24357
AACACC
+
FFFFFF
@24358
AACACA
+
FFFFFF
@24359
AAAACC
+
FFFFFF
@24360
ATAACC
+
FFFFFF
@24361
AAAACC
+
FFFFFF
@24362
ATAACC
+
FFFFFF
@24363
ATAACC
+
FFFFFF
@24364
ATAACC
+
FFFFFF
@24365
AACACC
+
FFFFFF
@24366
AAGACC
+
FFFFFF
@24367
AACACA
+
FFFFFF
@24368
ATGACC
+
FFFFFF
@24369
AACACA
+
FFFFFF
@24370
AGGACC
+
FFFFFF
@24371
AACACA
+
FFFFFF
@24372
AGGACC
+
FFFFFF
@24373
ATGACC
+
FFFFFF
@24374
ATAACC
+
FFFFFF
@24375
AACACA
+
FFFFFF
@24376
ATGACC
+
FFFFFF
@24377
ATCACC
+
FFFFFF
@24378
ATGACC
+
FFFFFF
@24379
ATAACC
+
FFFFFF
@24380
ATGACA
+
FFFFFF
@24381
ATAACC
+
FFFFFF
@24382
AAAACC
+
FFFFFF
@24383
AAGACC
+
FFFFFF
@24384
AACACC
+
FFFFFF
@24385
ATAACC
+
FFFFFF
@24386
ATAACC
+
FFFFFF
@24387
AAGACC
+
FFFFFF
@24388
AAGACC
+
FFFFFF
@24389
ATAACC
+
FFFFFF
@24390
AAGACA
+
FFFFFF
@24391
ATAACC
+
FFFFFF
@24392
AGCACC
+
FFFFFF
@24393
AGGACC
+
FFFFFF
@24394
AAAACC
+
FFFFFF
@24395
AAGACC
+
FFFFFF
@24396
ATGACC
+
FFFFFF
@24397
AGCACC
+
FFFFFF
@24398
ATAACC
+
FFFFFF
@24399
ATGACC
+
FFFFFF
@24400
AAAACC
+
FFFFFF
@24401
AGGACC
+
FFFFFF
@24402
ATGACC
+
FFFFFF
@24403
AGGACC
+
FFFFFF
@24404
AGCACC
+
FFFFFF
@24405
AGCACC
+
FFFFFF
@24406
AAAACC
+
FFFFFF
@24407
ATGACC
+
FFFFFF
@24408
AAAACC
+
FFFFFF
@24409
ATGACC
+
FFFFFF
@24410
AACACA
+
FFFFFF
@24411
ATGACC
+
FFFFFF
@24412
AACACA
+
FFFFFF
@24413
AGCACC
+
FFFFFF
@24414
AAGACA
+
FFFFFF
@24415
ATAACC
+
FFFFFF
@24416
AGGACC
+
FFFFFF
@24417
ATAACC
+
FFFFFF
@24418
AACACC
+
FFFFFF
@24419
ATAACC
+
FFFFFF
@24420
ATAACC
+
FFFFFF
@24421
AGGACC
+
FFFFFF
@24422
AAAACC
+
FFFFFF
@24423
AAAACC
+
FFFFFF
@24424
ATAACC
+
FFFFFF
@24425
AAGACA
+
FFFFFF
@24426
AACACA
+
FFFFFF
@24427
ATGACC
+
FFFFFF
@24428
AAGACC
+
FFFFFF
@24429
AACACA
+
FFFFFF
@24430
AACACC
+
FFFFFF
@24431
AGCACC
+
FFFFFF
@24432
ATAACC
+
FFFFFF
@24433
ATCACC
+
FFFFFF
@24434
AACACA
+
FFFFFF
@24435
AGCACC
+
FFFFFF
@24436
ATGACC
+
FFFFFF
@24437
AGCACC
+
FFFFFF
@24438
ATCACC
+
FFFFFF
@24439
ATCACC
+
FFFFFF
@24440
AGGACC
+
FFFFFF
@24441
ATCACC
+
FFFFFF
@24442
ATAACC
+
FFFFFF
@24443
AAGACA
+
FFFFFF
@24444
AGGACC
+
FFFFFF
@24445
AGGACC
+
FFFFFF
@24446
ATGACC
+
FFFFFF
@24447
AACACA
+
FFFFFF
@24448
AACACA
+
FFFFFF
@24449
AGTACC
+
FFFFFF
@24450
AGCACC
+
FFFFFF
@24451
AGGACC
+
FFFFFF
@24452
ATGACC
+
FFFFFF
@24453
AGCACC
+
FFFFFF
@24454
ATCACC
+
FFFFFF
@24455
AGCACC
+
FFFFFF
@24456
ATCACC
+
FFFFFF
@24457
AGTACC
+
FFFFFF
@24458
AGGACC
+
FFFFFF
@24459
AAAACC
+
FFFFFF
@24460
AAAACC
+
FFFFFF
@24461
ATGACC
+
FFFFFF
@24462
AACACC
+
FFFFFF
@24463
ATAACC
+
FFFFFF
@24464
ATAACA
+
FFFFFF
@24465
AAGACA
+
FFFFFF
@24466
ATCACC
+
FFFFFF
@24467
ATAACC
+
FFFFFF
@24468
AGGACC
+
FFFFFF
@24469
AAAACC
+
FFFFFF
@24470
ATAACC
+
FFFFFF
@24471
ATGACC
+
FFFFFF
@24472
AGGACC
+
FFFFFF
@24473
AGCACC
+
FFFFFF
@24474
ATAACC
+
FFFFFF
@24475
ATCACC
+
FFFFFF
@24476
ATGACC
+
FFFFFF
@24477
ATGACC
+
FFFFFF
@24478
ATAACC
+
FFFFFF
@24479
AGCACC
+
FFFFFF
@24480
ATAACC
+
FFFFFF
@24481
AAGACA
+
FFFFFF
@24482
ATGACC
+
FFFFFF
@24483
AAGACA
+
FFFFFF
@24484
AAAACC
+
FFFFFF
@24485
ATGACC
+
FFFFFF
@24486
AAAACC
+
FFFFFF
@24487
ATCACC
+
FFFFFF
@24488
AGGACC
+
FFFFFF
@24489
AGGACC
+
FFFFFF
@24490
ATGACC
+
FFFFFF
@24491
AAAACC
+
FFFFFF
@24492
AAAACC
+
FFFFFF
@24493
ATGACC
+
FFFFFF
@24494
AGGACC
+
FFFFFF
@24495
ATGACC
+
FFFFFF
@24496
ATAACC
+
FFFFFF
@24497
AAGACA
+
FFFFFF
@24498
AGGACC
+
FFFFFF
@24499
AAGACA
+
FFFFFF
@24500
ATGACC
+
FFFFFF
@24501
ATCACC
+
FFFFFF
@24502
AACACA
+
FFFFFF
@24503
AACACA
+
FFFFFF
@24504
ATGACC
+
FFFFFF
@24505
AACACC
+
FFFFFF
@24506
ATAACC
+
FFFFFF
@24507
AAGACA
+
FFFFFF
@24508
ATAACC
+
FFFFFF
@24509
ATAACC
+
FFFFFF
@24510
AGCACC
+
FFFFFF
@24511
AGGACC
+
FFFFFF
@24512
ATCACC
+
FFFFFF
@24513
AAAACC
+
FFFFFF
@24514
AGCACC
+
FFFFFF
@24515
ATGACC
+
FFFFFF
@24516
ATAACC
+
FFFFFF
@24517
AAAACC
+
FFFFFF
@24518
AACACC
+
FFFFFF
@24519
ATGACA
+
FFFFFF
@24520
AACACA
+
FFFFFF
@24521
AAAACC
+
FFFFFF
@24522
ATAACC
+
FFFFFF
@24523
AAAACC
+
FFFFFF
@24524
ATAACC
+
FFFFFF
@24525
AAGACA
+
FFFFFF
@24526
AACACA
+
FFFFFF
@24527
AGGACC
+
FFFFFF
@24528
AGCACC
+
FFFFFF
@24529
AGTACC
+
FFFFFF
@24530
AACACC
+
FFFFFF
@24531
ATAACC
+
FFFFFF
@24532
ATAACC
+
FFFFFF
@24533
AAAACC
+
FFFFFF
@24534
AGCAAC
+
FFFFFF
@24535
ATAACC
+
FFFFFF
@24536
AACACA
+
FFFFFF
@24537
AACACA
+
FFFFFF
@24538
ATCACC
+
FFFFFF
@24539
AACACA
+
FFFFFF
@24540
AACACA
+
FFFFFF
@24541
ATGACC
+
FFFFFF
@24542
ATCACC
+
FFFFFF
@24543
AACACA
+
FFFFFF
@24544
AACACA
+
FFFFFF
@24545
ATGACC
+
FFFFFF
@24546
ATGACC
+
FFFFFF
@24547
AACACC
+
FFFFFF
@24548
AAAACC
+
FFFFFF
@24549
ATAACC
+
FFFFFF
@24550
ATGACA
+
FFFFFF
@24551
ATAACC
+
FFFFFF
@24552
ATAACC
+
FFFFFF
@24553
ATAACC
+
FFFFFF
@24554
ATAACC
+
FFFFFF
@24555
ATGACA
+
FFFFFF
@24556
AAAACC
+
FFFFFF
@24557
AGCACC
+
FFFFFF
@24558
AAGACA
+
FFFFFF
@24559
ATAACC
+
FFFFFF
@24560
AGGACC
+
FFFFFF
@24561
AACACA
+
FFFFFF
@24562
ATGACC
+
FFFFFF
@24563
AGTACC
+
FFFFFF
@24564
ATAACC
+
FFFFFF
@24565
AAAACC
+
FFFFFF
@24566
ATGACC
+
FFFFFF
@24567
AGGACC
+
FFFFFF
@24568
AGGACC
+
FFFFFF
@24569
AAGACC
+
FFFFFF
@24570
AACACA
+
FFFFFF
@24571
AAAACC
+
FFFFFF
@24572
AACACA
+
FFFFFF
@24573
AACACA
+
FFFFFF
@24574
AAAACC
+
FFFFFF
@24575
AACACC
+
FFFFFF
@24576
AGGACC
+
FFFFFF
@24577
ATAACC
+
FFFFFF
@24578
ATAACC
+
FFFFFF
@24579
AAAACC
+
FFFFFF
@24580
ATAACA
+
FFFFFF
@24581
ATCACC
+
FFFFFF
@24582
AGGACC
+
FFFFFF
@24583
AGGACC
+
FFFFFF
@24584
ATAACC
+
FFFFFF
@24585
AGCACC
+
FFFFFF
@24586
AGGACC
+
FFFFFF
@24587
AGGACC
+
FFFFFF
@24588
AGCACC
+
FFFFFF
@24589
ATAACC
+
FFFFFF
@24590
AACACC
+
FFFFFF
@24591
ATAACC
+
FFFFFF
@24592
AAGACC
+
FFFFFF
@24593
ATAACC
+
FFFFFF
@24594
AAAACC
+
FFFFFF
@24595
AAGACC
+
FFFFFF
@24596
AAAACC
+
FFFFFF
@24597
AAAACC
+
FFFFFF
@24598
ATCACC
+
FFFFFF
@24599
AGGACC
+
FFFFFF
@24600
ATAACC
+
FFFFFF
@24601
ATCACC
+
FFFFFF
@24602
AGGACC
+
FFFFFF
@24603
ATCACC
+
FFFFFF
@24604
ATCACC
+
FFFFFF
@24605
ATGACC
+
FFFFFF
@24606
AAAACC
+
FFFFFF
@24607
AGTACC
+
FFFFFF
@24608
AACACA
+
FFFFFF
@24609
ATGACC
+
FFFFFF
@24610
AACACA
+
FFFFFF
@24611
AAAACC
+
FFFFFF
@24612
ATAACC
+
FFFFFF
@24613
AAGACA
+
FFFFFF
@24614
AAGACC
+
FFFFFF
@24615
ATAACC
+
FFFFFF
@24616
AACACC
+
FFFFFF
@24617
ATGACC
+
FFFFFF
@24618
AGCACC
+
FFFFFF
@24619
AAAACC
+
FFFFFF
@24620
ATGACC
+
FFFFFF
@24621
ATAACC
+
FFFFFF
@24622
AGGACC
+
FFFFFF
@24623
AGCACC
+
FFFFFF
@24624
AAGACA
+
FFFFFF
@24625
AGCACC
+
FFFFFF
@24626
AGTACC
+
FFFFFF
@24627
ATAACC
+
FFFFFF
@24628
AAAACC
+
FFFFFF
@24629
ATAACC
+
FFFFFF
@24630
AGTACC
+
FFFFFF
@24631
ATCACC
+
FFFFFF
@24632
ATAACC
+
FFFFFF
@24633
AGCACC
+
FFFFFF
@24634
AACACA
+
FFFFFF
@24635
ATAACC
+
FFFFFF
@24636
ATAACC
+
FFFFFF
@24637
AGCACC
+
FFFFFF
@24638
ATAACC
+
FFFFFF
@24639
ATCACC
+
FFFFFF
@24640
ATGACC
+
FFFFFF
@24641
AACACA
+
FFFFFF
@24642
AAGACC
+
FFFFFF
@24643
ATAACC
+
FFFFFF
@24644
AGGACC
+
FFFFFF
@24645
ATCACC
+
FFFFFF
@24646
AAAACC
+
FFFFFF
@24647
ATGACC
+
FFFFFF
@24648
ATAACC
+
FFFFFF
@24649
AAAACC
+
FFFFFF
@24650
AACACA
+
FFFFFF
@24651
ATAACC
+
FFFFFF
@24652
ACGACA
+
FFFFFF
@24653
AAGACC
+
FFFFFF
@24654
ATGACC
+
FFFFFF
@24655
AGGACC
+
FFFFFF
@24656
AAAACC
+
FFFFFF
@24657
ATGACC
+
FFFFFF
@24658
ATAACC
+
FFFFFF
@24659
AACACA
+
FFFFFF
@24660
ATCACC
+
FFFFFF
@24661
AAGACC
+
FFFFFF
@24662
AGGACC
+
FFFFFF
@24663
ATGACC
+
FFFFFF
@24664
ATCACC
+
FFFFFF
@24665
ATAACC
+
FFFFFF
@24666
ATGACC
+
FFFFFF
@24667
ATAACC
+
FFFFFF
@24668
ATGACC
+
FFFFFF
@24669
ATAACC
+
FFFFFF
@24670
AAAACC
+
FFFFFF
@24671
ATGACC
+
FFFFFF
@24672
ATAACC
+
FFFFFF
@24673
ATGACC
+
FFFFFF
@24674
AAAACC
+
FFFFFF
@24675
ATCACC
+
FFFFFF
@24676
ATCACC
+
FFFFFF
@24677
AAGACC
+
FFFFFF
@24678
AAGACA
+
FFFFFF
@24679
AACACA
+
FFFFFF
@24680
ATGACC
+
FFFFFF
@24681
AGTACC
+
FFFFFF
@24682
AAAACC
+
FFFFFF
@24683
ATGACC
+
FFFFFF
@24684
AAAACC
+
FFFFFF
@24685
AAAACC
+
FFFFFF
@24686
AGCACC
+
FFFFFF
@24687
ATCACC
+
FFFFFF
@24688
AAGACA
+
FFFFFF
@24689
ATGACC
+
FFFFFF
@24690
AGCACC
+
FFFFFF
@24691
ATGACC
+
FFFFFF
@24692
AAGACC
+
FFFFFF
@24693
ATAACC
+
FFFFFF
@24694
AACACA
+
FFFFFF
@24695
AAAACC
+
FFFFFF
@24696
ATAACC
+
FFFFFF
@24697
ATGACC
+
FFFFFF
@24698
ATCACC
+
FFFFFF
@24699
ATGACC
+
FFFFFF
@24700
ATGACC
+
FFFFFF
@24701
AAGACA
+
FFFFFF
@24702
AGCACC
+
FFFFFF
@24703
AGCACC
+
FFFFFF
@24704
ATGAGC
+
FFFFFF
@24705
AGGACC
+
FFFFFF
@24706
ATCACC
+
FFFFFF
@24707
AAGACC
+
FFFFFF
@24708
ATAACC
+
FFFFFF
@24709
ATAACC
+
FFFFFF
@24710
AAGACC
+
FFFFFF
@24711
AACACA
+
FFFFFF
@24712
AACACA
+
FFFFFF
@24713
AAAACA
+
FFFFFF
@24714
AGCACC
+
FFFFFF
@24715
AGCACC
+
FFFFFF
@24716
AGCACC
+
FFFFFF
@24717
AGCACC
+
FFFFFF
@24718
ACGACA
+
FFFFFF
@24719
ATCACC
+
FFFFFF
@24720
AACACC
+
FFFFFF
@24721
AAAACC
+
FFFFFF
@24722
AAAACC
+
FFFFFF
@24723
AAAACC
+
FFFFFF
@24724
AACACC
+
FFFFFF
@24725
ATAACC
+
FFFFFF
@24726
ACAACC
+
FFFFFF
@24727
ATAACC
+
FFFFFF
@24728
AACATA
+
FFFFFF
@24729
AAAACC
+
FFFFFF
@24730
AGCACC
+
FFFFFF
@24731
AGAACC
+
FFFFFF
@24732
ATCACC
+
FFFFFF
@24733
AGAACC
+
FFFFFF
@24734
ATGACC
+
FFFFFF
@24735
AACACA
+
FFFFFF
@24736
ATCACC
+
FFFFFF
@24737
ATGACC
+
FFFFFF
@24738
ATCACC
+
FFFFFF
@24739
ATGACC
+
FFFFFF
@24740
AAAACC
+
FFFFFF
@24741
AGGACC
+
FFFFFF
@24742
AAGACA
+
FFFFFF
@24743
AAGACC
+
FFFFFF
@24744
ATGACC
+
FFFFFF
@24745
AAAACC
+
FFFFFF
@24746
ATGACC
+
FFFFFF
@24747
ATAACA
+
FFFFFF
@24748
ATCACC
+
FFFFFF
@24749
ATGACC
+
FFFFFF
@24750
AACACA
+
FFFFFF
@24751
ATAACC
+
FFFFFF
@24752
ATGACC
+
FFFFFF
@24753
ATGACC
+
FFFFFF
@24754
ATAACC
+
FFFFFF
@24755
AAGACC
+
FFFFFF
@24756
AACACA
+
FFFFFF
@24757
AGCACC
+
FFFFFF
@24758
ATCACC
+
FFFFFF
@24759
ATAACC
+
FFFFFF
@24760
ACGACA
+
FFFFFF
@24761
AAGACA
+
FFFFFF
@24762
ATCACC
+
FFFFFF
@24763
ATGACC
+
FFFFFF
@24764
ATAACC
+
FFFFFF
@24765
ATAACC
+
FFFFFF
@24766
AGCACC
+
FFFFFF
@24767
ATAACC
+
FFFFFF
@24768
AACACA
+
FFFFFF
@24769
AAAACC
+
FFFFFF
@24770
ATGACC
+
FFFFFF
@24771
ATAACC
+
FFFFFF
@24772
ATAACC
+
FFFFFF
@24773
ATGATC
+
FFFFFF
@24774
AACACA
+
FFFFFF
@24775
AGCACC
+
FFFFFF
@24776
ATGACC
+
FFFFFF
@24777
AGGACC
+
FFFFFF
@24778
AACACC
+
FFFFFF
@24779
AACACA
+
FFFFFF
@24780
AAGACA
+
FFFFFF
@24781
AAAACC
+
FFFFFF
@24782
ATGACC
+
FFFFFF
@24783
ATAACC
+
FFFFFF
@24784
ATGACC
+
FFFFFF
@24785
ATAACC
+
FFFFFF
@24786
AGGACC
+
FFFFFF
@24787
AACACA
+
FFFFFF
@24788
AACACA
+
FFFFFF
@24789
ATGACA
+
FFFFFF
@24790
ATGACC
+
FFFFFF
@24791
ATAACC
+
FFFFFF
@24792
AACACA
+
FFFFFF
@24793
AAAACC
+
FFFFFF
@24794
ATAACC
+
FFFFFF
@24795
ATAACC
+
FFFFFF
@24796
AACACA
+
FFFFFF
@24797
ATAACC
+
FFFFFF
@24798
ATAACC
+
FFFFFF
@24799
AAGACC
+
FFFFFF
@24800
AGCACC
+
FFFFFF
@24801
AAAACC
+
FFFFFF
@24802
ATGACC
+
FFFFFF
@24803
AGGACC
+
FFFFFF
@24804
AAAACC
+
FFFFFF
@24805
AGGACC
+
FFFFFF
@24806
AAGACC
+
FFFFFF
@24807
ATGACC
+
FFFFFF
@24808
ATCACC
+
FFFFFF
@24809
ATAACA
+
FFFFFF
@24810
AGCACC
+
FFFFFF
@24811
ATCACC
+
FFFFFF
@24812
ATCACC
+
FFFFFF
@24813
AACACA
+
FFFFFF
@24814
ATAACC
+
FFFFFF
@24815
AGGACC
+
FFFFFF
@24816
ATCACC
+
FFFFFF
@24817
AAGACA
+
FFFFFF
@24818
AAAACC
+
FFFFFF
@24819
AGCACC
+
FFFFFF
@24820
AACACC
+
FFFFFF
@24821
ATAACC
+
FFFFFF
@24822
AGGACC
+
FFFFFF
@24823
AGCACC
+
FFFFFF
@24824
ATGACC
+
FFFFFF
@24825
ATGACC
+
FFFFFF
@24826
ATAACC
+
FFFFFF
@24827
ATAACC
+
FFFFFF
@24828
ATGACC
+
FFFFFF
@24829
AGCACC
+
FFFFFF
@24830
ATGACC
+
FFFFFF
@24831
AGGACC
+
FFFFFF
@24832
ATAACC
+
FFFFFF
@24833
AGCACC
+
FFFFFF
@24834
AACACA
+
FFFFFF
@24835
AACACA
+
FFFFFF
@24836
ATAACC
+
FFFFFF
@24837
ATGACC
+
FFFFFF
@24838
AGCACC
+
FFFFFF
@24839
AACACC
+
FFFFFF
@24840
ATCATC
+
FFFFFF
@24841
ATAACC
+
FFFFFF
@24842
AAAACC
+
FFFFFF
@24843
ATAACC
+
FFFFFF
@24844
ATAACC
+
FFFFFF
@24845
ATAACC
+
FFFFFF
@24846
ATGACC
+
FFFFFF
@24847
ATCACC
+
FFFFFF
@24848
ATAACC
+
FFFFFF
@24849
AGTACC
+
FFFFFF
@24850
AAAACC
+
FFFFFF
@24851
AAAACC
+
FFFFFF
@24852
ATAACC
+
FFFFFF
@24853
AGCACC
+
FFFFFF
@24854
AAGACC
+
FFFFFF
@24855
AGGACC
+
FFFFFF
@24856
AAGACA
+
FFFFFF
@24857
ATAACC
+
FFFFFF
@24858
ATGACC
+
FFFFFF
@24859
AACACC
+
FFFFFF
@24860
ATGACC
+
FFFFFF
@24861
ATGACC
+
FFFFFF
@24862
ATGACC
+
FFFFFF
@24863
ATGACC
+
FFFFFF
@24864
ATGACC
+
FFFFFF
@24865
ATCACC
+
FFFFFF
@24866
ATAACC
+
FFFFFF
@24867
AAAACC
+
FFFFFF
@24868
AAAACC
+
FFFFFF
@24869
AGCACC
+
FFFFFF
@24870
AAGACC
+
FFFFFF
@24871
ATGACC
+
FFFFFF
@24872
AAGACA
+
FFFFFF
@24873
ATAACC
+
FFFFFF
@24874
ACCACC
+
FFFFFF
@24875
ATAACC
+
FFFFFF
@24876
ATGACC
+
FFFFFF
@24877
AGGACC
+
FFFFFF
@24878
AACACC
+
FFFFFF
@24879
ATAACC
+
FFFFFF
@24880
AGGACC
+
FFFFFF
@24881
AAAACC
+
FFFFFF
@24882
AAGACA
+
FFFFFF
@24883
AAAACC
+
FFFFFF
@24884
ACGACC
+
FFFFFF
@24885
ATCACC
+
FFFFFF
@24886
AGTACC
+
FFFFFF
@24887
ACCACC
+
FFFFFF
@24888
AAGACC
+
FFFFFF
@24889
AGGACC
+
FFFFFF
@24890
AACACC
+
FFFFFF
@24891
ATGACC
+
FFFFFF
@24892
AACACA
+
FFFFFF
@24893
ATGACC
+
FFFFFF
@24894
AACACC
+
FFFFFF
@24895
ATAACC
+
FFFFFF
@24896
AAAACC
+
FFFFFF
@24897
ATGACC
+
FFFFFF
@24898
AACACA
+
FFFFFF
@24899
ATAACC
+
FFFFFF
@24900
AAAACC
+
FFFFFF
@24901
ATGACC
+
FFFFFF
@24902
AAAACC
+
FFFFFF
@24903
ATAACC
+
FFFFFF
@24904
AGGACC
+
FFFFFF
@24905
AGAACC
+
FFFFFF
@24906
ACAACC
+
FFFFFF
@24907
ATAACC
+
FFFFFF
@24908
AAAACC
+
FFFFFF
@24909
ATAACC
+
FFFFFF
@24910
AAGACA
+
FFFFFF
@24911
AACACA
+
FFFFFF
@24912
ATAACC
+
FFFFFF
@24913
AAGACA
+
FFFFFF
@24914
ATAACC
+
FFFFFF
@24915
ATAACC
+
FFFFFF
@24916
AGCACC
+
FFFFFF
@24917
ATAACC
+
FFFFFF
@24918
ATGACA
+
FFFFFF
@24919
ATGACC
+
FFFFFF
@24920
ATCACC
+
FFFFFF
@24921
AAAACC
+
FFFFFF
@24922
ATGACC
+
FFFFFF
@24923
AACACA
+
FFFFFF
@24924
ATAACC
+
FFFFFF
@24925
ATCATC
+
FFFFFF
@24926
ATGACC
+
FFFFFF
@24927
ATAACC
+
FFFFFF
@24928
AGCACC
+
FFFFFF
@24929
ATAACC
+
FFFFFF
@24930
AGCACC
+
FFFFFF
@24931
ATAACC
+
FFFFFF
@24932
AAAACC
+
FFFFFF
@24933
AAGACC
+
FFFFFF
@24934
AAAACC
+
FFFFFF
@24935
AGGACC
+
FFFFFF
@24936
ATGACC
+
FFFFFF
@24937
AACACA
+
FFFFFF
@24938
AACACA
+
FFFFFF
@24939
ATCACC
+
FFFFFF
@24940
AACACC
+
FFFFFF
@24941
ATGACC
+
FFFFFF
@24942
ATGACC
+
FFFFFF
@24943
AGCACC
+
FFFFFF
@24944
ATAACC
+
FFFFFF
@24945
AGCACC
+
FFFFFF
@24946
AGCACC
+
FFFFFF
@24947
ATAACC
+
FFFFFF
@24948
AAAACC
+
FFFFFF
@24949
AAGACA
+
FFFFFF
@24950
ATGACC
+
FFFFFF
@24951
AGCACC
+
FFFFFF
@24952
AAGACA
+
FFFFFF
@24953
ATCACC
+
FFFFFF
@24954
ATGACC
+
FFFFFF
@24955
AGCACC
+
FFFFFF
@24956
AAAACC
+
FFFFFF
@24957
ATAACC
+
FFFFFF
@24958
ATAACC
+
FFFFFF
@24959
AAAACC
+
FFFFFF
@24960
ATGACC
+
FFFFFF
@24961
AACACC
+
FFFFFF
@24962
ATGACC
+
FFFFFF
@24963
AAGACC
+
FFFFFF
@24964
AGCACC
+
FFFFFF
@24965
ATCACC
+
FFFFFF
@24966
ATCACC
+
FFFFFF
@24967
AAGACA
+
FFFFFF
@24968
ATAACC
+
FFFFFF
@24969
ATCACC
+
FFFFFF
@24970
AACACA
+
FFFFFF
@24971
AAAACC
+
FFFFFF
@24972
AGCACC
+
FFFFFF
@24973
AGCACC
+
FFFFFF
@24974
ATAACC
+
FFFFFF
@24975
AAAACC
+
FFFFFF
@24976
AGCACC
+
FFFFFF
@24977
ATGACC
+
FFFFFF
@24978
ATAACC
+
FFFFFF
@24979
AACACA
+
FFFFFF
@24980
AACACC
+
FFFFFF
@24981
AAGACC
+
FFFFFF
@24982
AACACA
+
FFFFFF
@24983
AAAACC
+
FFFFFF
@24984
ATAACC
+
FFFFFF
@24985
AACACC
+
FFFFFF
@24986
AAAACC
+
FFFFFF
@24987
ATGACC
+
FFFFFF
@24988
AAGACC
+
FFFFFF
@24989
ATAACC
+
FFFFFF
@24990
ATAACC
+
FFFFFF
@24991
ATGACC
+
FFFFFF
@24992
ATAACC
+
FFFFFF
@24993
ATGACC
+
FFFFFF
@24994
AACACC
+
FFFFFF
@24995
AACACA
+
FFFFFF
@24996
AAAACC
+
FFFFFF
@24997
AGGACC
+
FFFFFF
@24998
ATGACC
+
FFFFFF
@24999
ATAACC
+
FFFFFF
@25000
ATAACC
+
FFFFFF
@25001
ATAACC
+
FFFFFF
@25002
ATCACC
+
FFFFFF
@25003
ATGACC
+
FFFFFF
@25004
ATCACC
+
FFFFFF
@25005
AACACA
+
FFFFFF
@25006
AGAACC
+
FFFFFF
@25007
AAGACA
+
FFFFFF
@25008
AACACC
+
FFFFFF
@25009
AAAACC
+
FFFFFF
@25010
AACACC
+
FFFFFF
@25011
AGCACC
+
FFFFFF
@25012
AGTACC
+
FFFFFF
@25013
AAAACC
+
FFFFFF
@25014
AACACC
+
FFFFFF
@25015
ATAACC
+
FFFFFF
@25016
AAGACC
+
FFFFFF
@25017
AGTACC
+
FFFFFF
@25018
ATAACC
+
FFFFFF
@25019
AGTACC
+
FFFFFF
@25020
AAGACC
+
FFFFFF
@25021
AAAACC
+
FFFFFF
@25022
ATGACC
+
FFFFFF
@25023
AACACC
+
FFFFFF
@25024
AAAACC
+
FFFFFF
@25025
ATAACC
+
FFFFFF
@25026
ATGACC
+
FFFFFF
@25027
AGGACC
+
FFFFFF
@25028
AGCACC
+
FFFFFF
@25029
ATGACC
+
FFFFFF
@25030
AGTACC
+
FFFFFF
@25031
AGTACC
+
FFFFFF
@25032
AACACC
+
FFFFFF
@25033
ATAACC
+
FFFFFF
@25034
AAGACA
+
FFFFFF
@25035
AGCACC
+
FFFFFF
@25036
ATGACC
+
FFFFFF
@25037
ATGACC
+
FFFFFF
@25038
ATAACC
+
FFFFFF
@25039
ATAACC
+
FFFFFF
@25040
ATGACC
+
FFFFFF
@25041
ATGACC
+
FFFFFF
@25042
ATGACC
+
FFFFFF
@25043
ATGACC
+
FFFFFF
@25044
AGGACC
+
FFFFFF
@25045
ATAACC
+
FFFFFF
@25046
AGGACC
+
FFFFFF
@25047
ATAACC
+
FFFFFF
@25048
ATAACC
+
FFFFFF
@25049
ATGACC
+
FFFFFF
@25050
ATAACC
+
FFFFFF
@25051
AAAACA
+
FFFFFF
@25052
ATGACC
+
FFFFFF
@25053
AAGACC
+
FFFFFF
@25054
ATAACC
+
FFFFFF
@25055
ATGACC
+
FFFFFF
@25056
ATGACC
+
FFFFFF
@25057
AGGACC
+
FFFFFF
@25058
AAGACA
+
FFFFFF
@25059
ATGACC
+
FFFFFF
@25060
AAAACC
+
FFFFFF
@25061
ATCACC
+
FFFFFF
@25062
ATAACC
+
FFFFFF
@25063
ATGACC
+
FFFFFF
@25064
ATAACC
+
FFFFFF
@25065
AAAACA
+
FFFFFF
@25066
ATCACC
+
FFFFFF
@25067
AGGACC
+
FFFFFF
@25068
AAGACC
+
FFFFFF
@25069
ATAACC
+
FFFFFF
@25070
ATAACC
+
FFFFFF
@25071
AAAACC
+
FFFFFF
@25072
AGCACC
+
FFFFFF
@25073
ATAACC
+
FFFFFF
@25074
AGTACC
+
FFFFFF
@25075
AGGACC
+
FFFFFF
@25076
AAAACC
+
FFFFFF
@25077
ATGACC
+
FFFFFF
@25078
AGCACC
+
FFFFFF
@25079
ATGACC
+
FFFFFF
@25080
ATAACC
+
FFFFFF
@25081
ATGACC
+
FFFFFF
@25082
AACACA
+
FFFFFF
@25083
AGGACC
+
FFFFFF
@25084
ATAACC
+
FFFFFF
@25085
ATGACC
+
FFFFFF
@25086
AGCACC
+
FFFFFF
@25087
AGGACC
+
FFFFFF
@25088
AAAACC
+
FFFFFF
@25089
ATGACC
+
FFFFFF
@25090
ATGAGC
+
FFFFFF
@25091
ATAACC
+
FFFFFF
@25092
ATAACC
+
FFFFFF
@25093
ATGACC
+
FFFFFF
@25094
ATCACC
+
FFFFFF
@25095
AACATA
+
FFFFFF
@25096
ATCACC
+
FFFFFF
@25097
ATAACC
+
FFFFFF
@25098
ATAACC
+
FFFFFF
@25099
AACACA
+
FFFFFF
@25100
ATGACC
+
FFFFFF
@25101
ATAACC
+
FFFFFF
@25102
AGCACC
+
FFFFFF
@25103
AGGACC
+
FFFFFF
@25104
AGGACC
+
FFFFFF
@25105
AAGACC
+
FFFFFF
@25106
AAAACC
+
FFFFFF
@25107
ATAACC
+
FFFFFF
@25108
AGGACC
+
FFFFFF
@25109
AACACA
+
FFFFFF
@25110
ATGACC
+
FFFFFF
@25111
AGGACC
+
FFFFFF
@25112
AGGACC
+
FFFFFF
@25113
AAGACC
+
FFFFFF
@25114
AGGACC
+
FFFFFF
@25115
AAAACC
+
FFFFFF
@25116
ATGACC
+
FFFFFF
@25117
ATAACC
+
FFFFFF
@25118
AAGACC
+
FFFFFF
@25119
ATGACC
+
FFFFFF
@25120
AGCACC
+
FFFFFF
@25121
AACACA
+
FFFFFF
@25122
ATAACC
+
FFFFFF
@25123
AAAACA
+
FFFFFF
@25124
ATAACC
+
FFFFFF
@25125
AACACA
+
FFFFFF
@25126
AAAACC
+
FFFFFF
@25127
AACACA
+
FFFFFF
@25128
ATAACC
+
FFFFFF
@25129
AAAACC
+
FFFFFF
@25130
AAAACC
+
FFFFFF
@25131
AAGACA
+
FFFFFF
@25132
AACACA
+
FFFFFF
@25133
ATGACC
+
FFFFFF
@25134
AAGACA
+
FFFFFF
@25135
AAAACC
+
FFFFFF
@25136
ATGACC
+
FFFFFF
@25137
ATGACC
+
FFFFFF
@25138
ATAACC
+
FFFFFF
@25139
ATAACC
+
FFFFFF
@25140
ATCACC
+
FFFFFF
@25141
ATAACC
+
FFFFFF
@25142
AAAACC
+
FFFFFF
@25143
AACACA
+
FFFFFF
@25144
ATAACC
+
FFFFFF
@25145
ATAACC
+
FFFFFF
@25146
AACACA
+
FFFFFF
@25147
AAAACC
+
FFFFFF
@25148
AACACC
+
FFFFFF
@25149
AACACA
+
FFFFFF
@25150
AACACA
+
FFFFFF
@25151
AAAACC
+
FFFFFF
@25152
AGAACC
+
FFFFFF
@25153
ATGACC
+
FFFFFF
@25154
ATGACC
+
FFFFFF
@25155
AACACA
+
FFFFFF
@25156
AAAACA
+
FFFFFF
@25157
AAAACC
+
FFFFFF
@25158
AAGACA
+
FFFFFF
@25159
ATGACC
+
FFFFFF
@25160
ATGACC
+
FFFFFF
@25161
AAAACC
+
FFFFFF
@25162
ATAACC
+
FFFFFF
@25163
ATAACC
+
FFFFFF
@25164
ATCACC
+
FFFFFF
@25165
AAGACA
+
FFFFFF
@25166
AAAACC
+
FFFFFF
@25167
ATGACC
+
FFFFFF
@25168
ATGACC
+
FFFFFF
@25169
ATAACC
+
FFFFFF
@25170
AAAACC
+
FFFFFF
@25171
AAGACA
+
FFFFFF
@25172
AAAACC
+
FFFFFF
@25173
AAAACC
+
FFFFFF
@25174
AAAACC
+
FFFFFF
@25175
AAGACC
+
FFFFFF
@25176
AAAACC
+
FFFFFF
@25177
ATCACC
+
FFFFFF
@25178
ATGACC
+
FFFFFF
@25179
ATCACC
+
FFFFFF
@25180
ATAACC
+
FFFFFF
@25181
ATAACC
+
FFFFFF
@25182
ACAACC
+
FFFFFF
@25183
AGAACC
+
FFFFFF
@25184
AAAACC
+
FFFFFF
@25185
AACACC
+
FFFFFF
@25186
ATGACC
+
FFFFFF
@25187
ATGACC
+
FFFFFF
@25188
AGCACC
+
FFFFFF
@25189
AAAACC
+
FFFFFF
@25190
AAAACC
+
FFFFFF
@25191
AACACC
+
FFFFFF
@25192
ATGACC
+
FFFFFF
@25193
ATGACC
+
FFFFFF
@25194
AAGACA
+
FFFFFF
@25195
ATAACC
+
FFFFFF
@25196
ATAACC
+
FFFFFF
@25197
AGCACC
+
FFFFFF
@25198
AAAACC
+
FFFFFF
@25199
AGCACC
+
FFFFFF
@25200
AGGACC
+
FFFFFF
@25201
AGGACC
+
FFFFFF
@25202
AAAACC
+
FFFFFF
@25203
AACACA
+
FFFFFF
@25204
AACACA
+
FFFFFF
@25205
AGCACC
+
FFFFFF
@25206
AATACA
+
FFFFFF
@25207
AAAACC
+
FFFFFF
@25208
ATAACC
+
FFFFFF
@25209
AGGACC
+
FFFFFF
@25210
ATAACC
+
FFFFFF
@25211
ACAACC
+
FFFFFF
@25212
ATAACC
+
FFFFFF
@25213
AACACA
+
FFFFFF
@25214
AAGACC
+
FFFFFF
@25215
AACACA
+
FFFFFF
@25216
AGGACC
+
FFFFFF
@25217
AACACA
+
FFFFFF
@25218
ATCACC
+
FFFFFF
@25219
ATAACC
+
FFFFFF
@25220
AAAACC
+
FFFFFF
@25221
AACACA
+
FFFFFF
@25222
AACACA
+
FFFFFF
@25223
AGGACC
+
FFFFFF
@25224
ATAACC
+
FFFFFF
@25225
ATGACC
+
FFFFFF
@25226
ATGACC
+
FFFFFF
@25227
ATGACC
+
FFFFFF
@25228
AACACA
+
FFFFFF
@25229
AAAACC
+
FFFFFF
@25230
ATAACC
+
FFFFFF
@25231
ATGACC
+
FFFFFF
@25232
AACACA
+
FFFFFF
@25233
ATGACC
+
FFFFFF
@25234
ATAACC
+
FFFFFF
@25235
AAAACC
+
FFFFFF
@25236
ATAACC
+
FFFFFF
@25237
ATGACA
+
FFFFFF
@25238
AAGACA
+
FFFFFF
@25239
AGGACC
+
FFFFFF
@25240
ATAACC
+
FFFFFF
@25241
ATAACC
+
FFFFFF
@25242
ATAACC
+
FFFFFF
@25243
AAGACC
+
FFFFFF
@25244
AGGACC
+
FFFFFF
@25245
AACACA
+
FFFFFF
@25246
AAGACC
+
FFFFFF
@25247
AGCACC
+
FFFFFF
@25248
AACACA
+
FFFFFF
@25249
AAAACC
+
FFFFFF
@25250
ATCACC
+
FFFFFF
@25251
ATGACA
+
FFFFFF
@25252
ATCACC
+
FFFFFF
@25253
AACACA
+
FFFFFF
@25254
AAAACC
+
FFFFFF
@25255
ATAACC
+
FFFFFF
@25256
ATAACC
+
FFFFFF
@25257
AGCACC
+
FFFFFF
@25258
AAGACA
+
FFFFFF
@25259
AGCACC
+
FFFFFF
@25260
AACACC
+
FFFFFF
@25261
ATCACC
+
FFFFFF
@25262
AACACC
+
FFFFFF
@25263
ATGACC
+
FFFFFF
@25264
AGGACC
+
FFFFFF
@25265
ATAACC
+
FFFFFF
@25266
AACACA
+
FFFFFF
@25267
AACACA
+
FFFFFF
@25268
AACACC
+
FFFFFF
@25269
ATGACC
+
FFFFFF
@25270
ATAACC
+
FFFFFF
@25271
ATGACC
+
FFFFFF
@25272
ATAACC
+
FFFFFF
@25273
AACACC
+
FFFFFF
@25274
ATAACC
+
FFFFFF
@25275
AACACC
+
FFFFFF
@25276
ATGACA
+
FFFFFF
@25277
ATGACC
+
FFFFFF
@25278
ATAACC
+
FFFFFF
@25279
ATGACC
+
FFFFFF
@25280
ATAACC
+
FFFFFF
@25281
ATAACC
+
FFFFFF
@25282
AAGACA
+
FFFFFF
@25283
AACACA
+
FFFFFF
@25284
AAGACC
+
FFFFFF
@25285
AACACA
+
FFFFFF
@25286
ATAACC
+
FFFFFF
@25287
AACACA
+
FFFFFF
@25288
AGCACC
+
FFFFFF
@25289
AGCACC
+
FFFFFF
@25290
ATAACC
+
FFFFFF
@25291
AAGACA
+
FFFFFF
@25292
ATAACC
+
FFFFFF
@25293
AGTACC
+
FFFFFF
@25294
AAGACC
+
FFFFFF
@25295
AAGACC
+
FFFFFF
@25296
ATAACC
+
FFFFFF
@25297
AGCACC
+
FFFFFF
@25298
AGCACC
+
FFFFFF
@25299
AGAACC
+
FFFFFF
@25300
AGCACC
+
FFFFFF
@25301
ATAACC
+
FFFFFF
@25302
ATGACC
+
FFFFFF
@25303
AAAACC
+
FFFFFF
@25304
AGCACC
+
FFFFFF
@25305
ATAACC
+
FFFFFF
@25306
AGTACC
+
FFFFFF
@25307
ATGACC
+
FFFFFF
@25308
AACACC
+
FFFFFF
@25309
ATAACC
+
FFFFFF
@25310
AACACC
+
FFFFFF
@25311
AAAACA
+
FFFFFF
@25312
ATGACC
+
FFFFFF
@25313
ATGACC
+
FFFFFF
@25314
AGGACC
+
FFFFFF
@25315
ATAACC
+
FFFFFF
@25316
ATAACC
+
FFFFFF
@25317
ATGACC
+
FFFFFF
@25318
ATCACC
+
FFFFFF
@25319
ATAACC
+
FFFFFF
@25320
ATAACC
+
FFFFFF
@25321
AAAACA
+
FFFFFF
@25322
AACACA
+
FFFFFF
@25323
AGCACC
+
FFFFFF
@25324
AGGACC
+
FFFFFF
@25325
ATGACC
+
FFFFFF
@25326
AGCACC
+
FFFFFF
@25327
AGGACC
+
FFFFFF
@25328
ATAACC
+
FFFFFF
@25329
AAAACC
+
FFFFFF
@25330
ATGACC
+
FFFFFF
@25331
AAAACC
+
FFFFFF
@25332
AGCACC
+
FFFFFF
@25333
ATGACA
+
FFFFFF
@25334
ATGACC
+
FFFFFF
@25335
AACACA
+
FFFFFF
@25336
ATAACC
+
FFFFFF
@25337
ATCACC
+
FFFFFF
@25338
ATGACC
+
FFFFFF
@25339
AAGACA
+
FFFFFF
@25340
ATAACC
+
FFFFFF
@25341
ACAACC
+
FFFFFF
@25342
AGCACC
+
FFFFFF
@25343
AAAACC
+
FFFFFF
@25344
AACACC
+
FFFFFF
@25345
ATAACC
+
FFFFFF
@25346
AAGACA
+
FFFFFF
@25347
AAGACC
+
FFFFFF
@25348
AGCACC
+
FFFFFF
@25349
AGAACC
+
FFFFFF
@25350
AAAACC
+
FFFFFF
@25351
AAAACC
+
FFFFFF
@25352
AAAACC
+
FFFFFF
@25353
AAGACC
+
FFFFFF
@25354
ATAACC
+
FFFFFF
@25355
ATAACC
+
FFFFFF
@25356
AACACC
+
FFFFFF
@25357
ACCACC
+
FFFFFF
@25358
AACACA
+
FFFFFF
@25359
AAAACC
+
FFFFFF
@25360
ATGACC
+
FFFFFF
@25361
ATGACC
+
FFFFFF
@25362
AGTACC
+
FFFFFF
@25363
AAAACC
+
FFFFFF
@25364
ATAACC
+
FFFFFF
@25365
ATAACC
+
FFFFFF
@25366
ATGACC
+
FFFFFF
@25367
AAAACC
+
FFFFFF
@25368
ATGACC
+
FFFFFF
@25369
AAAACC
+
FFFFFF
@25370
ATCACC
+
FFFFFF
@25371
ATAACC
+
FFFFFF
@25372
ATAACC
+
FFFFFF
@25373
ATGACC
+
FFFFFF
@25374
AGGACC
+
FFFFFF
@25375
ATAACC
+
FFFFFF
@25376
ATGAGC
+
FFFFFF
@25377
ATAACC
+
FFFFFF
@25378
AGGACC
+
FFFFFF
@25379
ATGACC
+
FFFFFF
@25380
AAGACC
+
FFFFFF
@25381
AAAACC
+
FFFFFF
@25382
ATGACC
+
FFFFFF
@25383
AAGACC
+
FFFFFF
@25384
ATAACC
+
FFFFFF
@25385
AACACC
+
FFFFFF
@25386
ATCACC
+
FFFFFF
@25387
ATGACC
+
FFFFFF
@25388
AACACA
+
FFFFFF
@25389
AAGACA
+
FFFFFF
@25390
ATGACC
+
FFFFFF
@25391
AACACC
+
FFFFFF
@25392
AGCACC
+
FFFFFF
@25393
AAGACA
+
FFFFFF
@25394
ATGACC
+
FFFFFF
@25395
AGTACC
+
FFFFFF
@25396
ATCACC
+
FFFFFF
@25397
AGCACC
+
FFFFFF
@25398
ACAACC
+
FFFFFF
@25399
ATAACC
+
FFFFFF
@25400
AACACC
+
FFFFFF
@25401
ATGACC
+
FFFFFF
@25402
AACACA
+
FFFFFF
@25403
ATGACC
+
FFFFFF
@25404
AAAACC
+
FFFFFF
@25405
AAGACA
+
FFFFFF
@25406
ATGACC
+
FFFFFF
@25407
ATAACC
+
FFFFFF
@25408
AACACA
+
FFFFFF
@25409
AGCACC
+
FFFFFF
@25410
AAGACA
+
FFFFFF
@25411
AGTACC
+
FFFFFF
@25412
ATAACC
+
FFFFFF
@25413
AGCACC
+
FFFFFF
@25414
ATGACC
+
FFFFFF
@25415
ATGACC
+
FFFFFF
@25416
ATGAGC
+
FFFFFF
@25417
AAAACC
+
FFFFFF
@25418
ACCACC
+
FFFFFF
@25419
ATCACC
+
FFFFFF
@25420
AAGACA
+
FFFFFF
@25421
ATCACC
+
FFFFFF
@25422
ATAACC
+
FFFFFF
@25423
AAAACC
+
FFFFFF
@25424
ATGACA
+
FFFFFF
@25425
AGGACC
+
FFFFFF
@25426
ATAACC
+
FFFFFF
@25427
AACACC
+
FFFFFF
@25428
AGCACC
+
FFFFFF
@25429
ATAACC
+
FFFFFF
@25430
AAGACC
+
FFFFFF
@25431
ATGACC
+
FFFFFF
@25432
AACACA
+
FFFFFF
@25433
ATAACC
+
FFFFFF
@25434
AAAACC
+
FFFFFF
@25435
AAGACC
+
FFFFFF
@25436
AAAACC
+
FFFFFF
@25437
AAGACA
+
FFFFFF
@25438
ATGACC
+
FFFFFF
@25439
ATGACC
+
FFFFFF
@25440
ATAACC
+
FFFFFF
@25441
ATGACC
+
FFFFFF
@25442
AGCACC
+
FFFFFF
@25443
ATGACC
+
FFFFFF
@25444
AGTACC
+
FFFFFF
@25445
ATAACC
+
FFFFFF
@25446
ATAACC
+
FFFFFF
@25447
AGCACC
+
FFFFFF
@25448
ATGACA
+
FFFFFF
@25449
ATAACC
+
FFFFFF
@25450
ATGACC
+
FFFFFF
@25451
AACACA
+
FFFFFF
@25452
ATGACC
+
FFFFFF
@25453
ATCACC
+
FFFFFF
@25454
AGGACC
+
FFFFFF
@25455
AAAACC
+
FFFFFF
@25456
AGGACC
+
FFFFFF
@25457
ATAATC
+
FFFFFF
@25458
ATAACC
+
FFFFFF
@25459
ATGACC
+
FFFFFF
@25460
ATGACC
+
FFFFFF
@25461
AAGACC
+
FFFFFF
@25462
ATAACC
+
FFFFFF
@25463
AACACC
+
FFFFFF
@25464
AAAACC
+
FFFFFF
@25465
AAGACC
+
FFFFFF
@25466
AAAACC
+
FFFFFF
@25467
AGGACC
+
FFFFFF
@25468
ATGACC
+
FFFFFF
@25469
AACACC
+
FFFFFF
@25470
AACACA
+
FFFFFF
@25471
AGCACC
+
FFFFFF
@25472
AAAACC
+
FFFFFF
@25473
AAAACC
+
FFFFFF
@25474
AGCACC
+
FFFFFF
@25475
AGCACC
+
FFFFFF
@25476
ATAACC
+
FFFFFF
@25477
ATGACC
+
FFFFFF
@25478
ATAACC
+
FFFFFF
@25479
AACACC
+
FFFFFF
@25480
AAGACA
+
FFFFFF
@25481
ATAACC
+
FFFFFF
@25482
ATGACC
+
FFFFFF
@25483
AACACA
+
FFFFFF
@25484
ACCACC
+
FFFFFF
@25485
ATAACC
+
FFFFFF
@25486
AGGACC
+
FFFFFF
@25487
AAGACA
+
FFFFFF
@25488
ATAACC
+
FFFFFF
@25489
ATGACC
+
FFFFFF
@25490
ATGACC
+
FFFFFF
@25491
AACACC
+
FFFFFF
@25492
AAAACC
+
FFFFFF
@25493
AGGACC
+
FFFFFF
@25494
ATGACC
+
FFFFFF
@25495
ATCACC
+
FFFFFF
@25496
ATCACC
+
FFFFFF
@25497
ATGACC
+
FFFFFF
@25498
ATAACC
+
FFFFFF
@25499
ATGACC
+
FFFFFF
@25500
AACACA
+
FFFFFF
@25501
AGGACC
+
FFFFFF
@25502
AAGACA
+
FFFFFF
@25503
ATAACC
+
FFFFFF
@25504
ATGACC
+
FFFFFF
@25505
ATGACC
+
FFFFFF
@25506
ATAACC
+
FFFFFF
@25507
AACACA
+
FFFFFF
@25508
ATAACC
+
FFFFFF
@25509
AAAACC
+
FFFFFF
@25510
AAAACC
+
FFFFFF
@25511
AAAACC
+
FFFFFF
@25512
AAAACC
+
FFFFFF
@25513
ATAACC
+
FFFFFF
@25514
ATCACC
+
FFFFFF
@25515
ATAACC
+
FFFFFF
@25516
AAAACC
+
FFFFFF
@25517
ATGACC
+
FFFFFF
@25518
ATAACC
+
FFFFFF
@25519
AAAACC
+
FFFFFF
@25520
ATAACC
+
FFFFFF
@25521
ATAACC
+
FFFFFF
@25522
AAGACA
+
FFFFFF
@25523
ATAACC
+
FFFFFF
@25524
ATAACC
+
FFFFFF
@25525
AGCACC
+
FFFFFF
@25526
AACACA
+
FFFFFF
@25527
ATGACC
+
FFFFFF
@25528
AACACA
+
FFFFFF
@25529
AACACC
+
FFFFFF
@25530
AATACA
+
FFFFFF
@25531
ATAACC
+
FFFFFF
@25532
AAGACC
+
FFFFFF
@25533
AAGACA
+
FFFFFF
@25534
ATAACC
+
FFFFFF
@25535
AACACA
+
FFFFFF
@25536
AACACC
+
FFFFFF
@25537
AACACC
+
FFFFFF
@25538
ATGACC
+
FFFFFF
@25539
ATAACC
+
FFFFFF
@25540
AAAACC
+
FFFFFF
@25541
ATAACC
+
FFFFFF
@25542
ATGACC
+
FFFFFF
@25543
ATGACC
+
FFFFFF
@25544
ATGACA
+
FFFFFF
@25545
AGTACC
+
FFFFFF
@25546
AAGACC
+
FFFFFF
@25547
AAGACC
+
FFFFFF
@25548
AAGACC
+
FFFFFF
@25549
ATAACC
+
FFFFFF
@25550
ATGACC
+
FFFFFF
@25551
ATAACC
+
FFFFFF
@25552
ATGACC
+
FFFFFF
@25553
ATCACC
+
FFFFFF
@25554
AAGACC
+
FFFFFF
@25555
ATGAGC
+
FFFFFF
@25556
AAAACC
+
FFFFFF
@25557
ATAACC
+
FFFFFF
@25558
ATAACC
+
FFFFFF
@25559
ATCACC
+
FFFFFF
@25560
ATAACC
+
FFFFFF
@25561
AGCACC
+
FFFFFF
@25562
AGCACC
+
FFFFFF
@25563
ATGACC
+
FFFFFF
@25564
AACACC
+
FFFFFF
@25565
ATAACC
+
FFFFFF
@25566
ATAACC
+
FFFFFF
@25567
AGCACC
+
FFFFFF
@25568
ATGACC
+
FFFFFF
@25569
ATAACC
+
FFFFFF
@25570
AAGACA
+
FFFFFF
@25571
ATAACC
+
FFFFFF
@25572
ATAACC
+
FFFFFF
@25573
ATAACC
+
FFFFFF
@25574
AGTACC
+
FFFFFF
@25575
ACGACA
+
FFFFFF
@25576
AAAACC
+
FFFFFF
@25577
AAGACA
+
FFFFFF
@25578
AACACC
+
FFFFFF
@25579
ATGACC
+
FFFFFF
@25580
ATCACC
+
FFFFFF
@25581
AGGACC
+
FFFFFF
@25582
AAGACA
+
FFFFFF
@25583
ATAACC
+
FFFFFF
@25584
AAGACA
+
FFFFFF
@25585
ATCACC
+
FFFFFF
@25586
AGCACC
+
FFFFFF
@25587
ATGACC
+
FFFFFF
@25588
ATGACC
+
FFFFFF
@25589
ATAACC
+
FFFFFF
@25590
ATAACC
+
FFFFFF
@25591
AAAACC
+
FFFFFF
@25592
ATGACC
+
FFFFFF
@25593
AACACC
+
FFFFFF
@25594
AACACC
+
FFFFFF
@25595
AACACA
+
FFFFFF
@25596
ATGACC
+
FFFFFF
@25597
AAAACC
+
FFFFFF
@25598
AAAACC
+
FFFFFF
@25599
ATAACC
+
FFFFFF
@25600
ATAACC
+
FFFFFF
@25601
AACACA
+
FFFFFF
@25602
AAAACC
+
FFFFFF
@25603
ATGACA
+
FFFFFF
@25604
AAAACC
+
FFFFFF
@25605
AAGACC
+
FFFFFF
@25606
AAGACA
+
FFFFFF
@25607
AAAACA
+
FFFFFF
@25608
AACACA
+
FFFFFF
@25609
ATAACC
+
FFFFFF
@25610
ATAACC
+
FFFFFF
@25611
AAAACC
+
FFFFFF
@25612
AAAACC
+
FFFFFF
@25613
AACACA
+
FFFFFF
@25614
AGGACC
+
FFFFFF
@25615
AAGACA
+
FFFFFF
@25616
AAAACC
+
FFFFFF
@25617
ATGACC
+
FFFFFF
@25618
AAAACC
+
FFFFFF
@25619
ATAACC
+
FFFFFF
@25620
AAGACA
+
FFFFFF
@25621
AAAACC
+
FFFFFF
@25622
AACACA
+
FFFFFF
@25623
ACCACC
+
FFFFFF
@25624
AAAACC
+
FFFFFF
@25625
AAGACC
+
FFFFFF
@25626
AGCACC
+
FFFFFF
@25627
ATGAGC
+
FFFFFF
@25628
AGCACC
+
FFFFFF
@25629
ATAACC
+
FFFFFF
@25630
AGCACC
+
FFFFFF
@25631
AAAACC
+
FFFFFF
@25632
AACACA
+
FFFFFF
@25633
AAGACA
+
FFFFFF
@25634
AGGACC
+
FFFFFF
@25635
ATGACC
+
FFFFFF
@25636
AGCACC
+
FFFFFF
@25637
ATCACC
+
FFFFFF
@25638
ATGACC
+
FFFFFF
@25639
ATAACC
+
FFFFFF
@25640
ATGACC
+
FFFFFF
@25641
AGCACC
+
FFFFFF
@25642
ATCACC
+
FFFFFF
@25643
AACACC
+
FFFFFF
@25644
ATGACC
+
FFFFFF
@25645
ATGACC
+
FFFFFF
@25646
AAGACC
+
FFFFFF
@25647
ATAACC
+
FFFFFF
@25648
ATGACC
+
FFFFFF
@25649
AACACC
+
FFFFFF
@25650
AGCACC
+
FFFFFF
@25651
ATGACC
+
FFFFFF
@25652
AAAACC
+
FFFFFF
@25653
AACACA
+
FFFFFF
@25654
ATAACC
+
FFFFFF
@25655
AGAACC
+
FFFFFF
@25656
AAAACC
+
FFFFFF
@25657
ATGACC
+
FFFFFF
@25658
ATAACC
+
FFFFFF
@25659
AGCACC
+
FFFFFF
@25660
ATGACC
+
FFFFFF
@25661
AGCACC
+
FFFFFF
@25662
AACACA
+
FFFFFF
@25663
AAAACC
+
FFFFFF
@25664
AGGACC
+
FFFFFF
@25665
ATGACC
+
FFFFFF
@25666
AAAACC
+
FFFFFF
@25667
AACACC
+
FFFFFF
@25668
AGCACC
+
FFFFFF
@25669
AAGACC
+
FFFFFF
@25670
ATGACC
+
FFFFFF
@25671
ATGACC
+
FFFFFF
@25672
AAAACC
+
FFFFFF
@25673
ATGACC
+
FFFFFF
@25674
AAAACC
+
FFFFFF
@25675
ATGACC
+
FFFFFF
@25676
AGCACC
+
FFFFFF
@25677
AGTACC
+
FFFFFF
@25678
ATGACC
+
FFFFFF
@25679
AGCACC
+
FFFFFF
@25680
ATCACC
+
FFFFFF
@25681
ATGACC
+
FFFFFF
@25682
AACACC
+
FFFFFF
@25683
ATGACC
+
FFFFFF
@25684
AACACA
+
FFFFFF
@25685
ATAACC
+
FFFFFF
@25686
ATAACC
+
FFFFFF
@25687
ATGACC
+
FFFFFF
@25688
AAGACA
+
FFFFFF
@25689
AAAACC
+
FFFFFF
@25690
AGGACC
+
FFFFFF
@25691
ATGACC
+
FFFFFF
@25692
AAAACC
+
FFFFFF
@25693
AAGACC
+
FFFFFF
@25694
ATGACC
+
FFFFFF
@25695
AGAACC
+
FFFFFF
@25696
AACACC
+
FFFFFF
@25697
ATCACC
+
FFFFFF
@25698
AGTACC
+
FFFFFF
@25699
AGGACC
+
FFFFFF
@25700
AAAACC
+
FFFFFF
@25701
ATGACA
+
FFFFFF
@25702
AAAACC
+
FFFFFF
@25703
AAAACC
+
FFFFFF
@25704
ATAACC
+
FFFFFF
@25705
ATGACC
+
FFFFFF
@25706
ATGACC
+
FFFFFF
@25707
ATAACA
+
FFFFFF
@25708
ATAACC
+
FFFFFF
@25709
AGCACC
+
FFFFFF
@25710
AACACA
+
FFFFFF
@25711
AAAACC
+
FFFFFF
@25712
AGGACC
+
FFFFFF
@25713
ATAACC
+
FFFFFF
@25714
ATAACC
+
FFFFFF
@25715
ATCACC
+
FFFFFF
@25716
ATAACC
+
FFFFFF
@25717
AACACA
+
FFFFFF
@25718
AGAACC
+
FFFFFF
@25719
ATGACC
+
FFFFFF
@25720
AAAACC
+
FFFFFF
@25721
AGCACC
+
FFFFFF
@25722
ATGACC
+
FFFFFF
@25723
AACACA
+
FFFFFF
@25724
ATAACC
+
FFFFFF
@25725
AACACA
+
FFFFFF
@25726
AAAACC
+
FFFFFF
@25727
AACACA
+
FFFFFF
@25728
ATGACA
+
FFFFFF
@25729
ATAACC
+
FFFFFF
@25730
AAAACC
+
FFFFFF
@25731
ATGACC
+
FFFFFF
@25732
ATAACC
+
FFFFFF
@25733
AAGACC
+
FFFFFF
@25734
AACACA
+
FFFFFF
@25735
ATAACC
+
FFFFFF
@25736
AGGACC
+
FFFFFF
@25737
ATAACC
+
FFFFFF
@25738
ATAACC
+
FFFFFF
@25739
ATGACC
+
FFFFFF
@25740
AAAACC
+
FFFFFF
@25741
AACACA
+
FFFFFF
@25742
ATGACC
+
FFFFFF
@25743
AACACA
+
FFFFFF
@25744
ATAACC
+
FFFFFF
@25745
AGCACC
+
FFFFFF
@25746
AAAACC
+
FFFFFF
@25747
AGCACC
+
FFFFFF
@25748
AAGACA
+
FFFFFF
@25749
AAGACC
+
FFFFFF
@25750
ATGACC
+
FFFFFF
@25751
ATAACC
+
FFFFFF
@25752
AAGACA
+
FFFFFF
@25753
AACACC
+
FFFFFF
@25754
AAAACA
+
FFFFFF
@25755
ATGACC
+
FFFFFF
@25756
AAGACA
+
FFFFFF
@25757
ATGACC
+
FFFFFF
@25758
AAGACA
+
FFFFFF
@25759
AACACA
+
FFFFFF
@25760
ATGACC
+
FFFFFF
@25761
ATAACC
+
FFFFFF
@25762
AACACA
+
FFFFFF
@25763
AACACA
+
FFFFFF
@25764
ATAACC
+
FFFFFF
@25765
ATGACC
+
FFFFFF
@25766
ATGACC
+
FFFFFF
@25767
ATAACC
+
FFFFFF
@25768
AGCACC
+
FFFFFF
@25769
AACACA
+
FFFFFF
@25770
ATCACC
+
FFFFFF
@25771
ATAACC
+
FFFFFF
@25772
AGCACC
+
FFFFFF
@25773
AGGACC
+
FFFFFF
@25774
ATGACC
+
FFFFFF
@25775
AGCACC
+
FFFFFF
@25776
AAGACC
+
FFFFFF
@25777
ATGACA
+
FFFFFF
@25778
ATGACC
+
FFFFFF
@25779
AACACC
+
FFFFFF
@25780
ATAACC
+
FFFFFF
@25781
ATAACC
+
FFFFFF
@25782
AAAACC
+
FFFFFF
@25783
ATAACC
+
FFFFFF
@25784
AAGACC
+
FFFFFF
@25785
ATAACC
+
FFFFFF
@25786
ATAACC
+
FFFFFF
@25787
ATGACC
+
FFFFFF
@25788
ATGACC
+
FFFFFF
@25789
AAGACC
+
FFFFFF
@25790
AAAACC
+
FFFFFF
@25791
AAAACC
+
FFFFFF
@25792
AAAACC
+
FFFFFF
@25793
AGTACC
+
FFFFFF
@25794
AAGACA
+
FFFFFF
@25795
ATAACC
+
FFFFFF
@25796
AAAACC
+
FFFFFF
@25797
ATAACC
+
FFFFFF
@25798
AACACA
+
FFFFFF
@25799
ATGACC
+
FFFFFF
@25800
ATAACC
+
FFFFFF
@25801
ATAACC
+
FFFFFF
@25802
ATAACC
+
FFFFFF
@25803
ATCACC
+
FFFFFF
@25804
ATGACC
+
FFFFFF
@25805
ATCACC
+
FFFFFF
@25806
ATCACC
+
FFFFFF
@25807
AACACA
+
FFFFFF
@25808
AGCACC
+
FFFFFF
@25809
ATGACC
+
FFFFFF
@25810
ATAACC
+
FFFFFF
@25811
AAGACA
+
FFFFFF
@25812
AAAACA
+
FFFFFF
@25813
ATCACC
+
FFFFFF
@25814
AAAACC
+
FFFFFF
@25815
ATAACC
+
FFFFFF
@25816
ATGACC
+
FFFFFF
@25817
ATGACC
+
FFFFFF
@25818
ATGACC
+
FFFFFF
@25819
AGCACC
+
FFFFFF
@25820
ATAACC
+
FFFFFF
@25821
ATAACC
+
FFFFFF
@25822
ATGACC
+
FFFFFF
@25823
ATAACC
+
FFFFFF
@25824
ATGACC
+
FFFFFF
@25825
AAGACA
+
FFFFFF
@25826
ATCACC
+
FFFFFF
@25827
ATAACC
+
FFFFFF
@25828
ATGACC
+
FFFFFF
@25829
AAGACC
+
FFFFFF
@25830
AGGACC
+
FFFFFF
@25831
AAAACC
+
FFFFFF
@25832
AGGACC
+
FFFFFF
@25833
AGCACC
+
FFFFFF
@25834
AAAACC
+
FFFFFF
@25835
AAAACC
+
FFFFFF
@25836
AAGACA
+
FFFFFF
@25837
ATAACC
+
FFFFFF
@25838
AAGACC
+
FFFFFF
@25839
AAAACC
+
FFFFFF
@25840
ATGACC
+
FFFFFF
@25841
AGGACC
+
FFFFFF
@25842
ATAACC
+
FFFFFF
@25843
AGGACC
+
FFFFFF
@25844
AACACA
+
FFFFFF
@25845
ATGACC
+
FFFFFF
@25846
AGTACC
+
FFFFFF
@25847
ATAACC
+
FFFFFF
@25848
ATGACC
+
FFFFFF
@25849
ATCACC
+
FFFFFF
@25850
AACACC
+
FFFFFF
@25851
AAAACC
+
FFFFFF
@25852
AAGACA
+
FFFFFF
@25853
ATAACC
+
FFFFFF
@25854
AAGACC
+
FFFFFF
@25855
AAGACA
+
FFFFFF
@25856
AGGACC
+
FFFFFF
@25857
AGTACC
+
FFFFFF
@25858
ATGACA
+
FFFFFF
@25859
ATGACC
+
FFFFFF
@25860
ATAACC
+
FFFFFF
@25861
AAAACC
+
FFFFFF
@25862
AAAACC
+
FFFFFF
@25863
AACACA
+
FFFFFF
@25864
ATGAGC
+
FFFFFF
@25865
ATGACA
+
FFFFFF
@25866
ATGACC
+
FFFFFF
@25867
AGTACC
+
FFFFFF
@25868
AACACA
+
FFFFFF
@25869
ATAACC
+
FFFFFF
@25870
ATCACC
+
FFFFFF
@25871
ATGACC
+
FFFFFF
@25872
AGCACC
+
FFFFFF
@25873
ATAACC
+
FFFFFF
@25874
AGCACC
+
FFFFFF
@25875
ATGACC
+
FFFFFF
@25876
AGCACC
+
FFFFFF
@25877
ATAACC
+
FFFFFF
@25878
AAGACA
+
FFFFFF
@25879
AAAACA
+
FFFFFF
@25880
ATGACC
+
FFFFFF
@25881
ATGACC
+
FFFFFF
@25882
ATGACC
+
FFFFFF
@25883
ATGACC
+
FFFFFF
@25884
AGGACC
+
FFFFFF
@25885
ATCACC
+
FFFFFF
@25886
ATAACC
+
FFFFFF
@25887
AACACC
+
FFFFFF
@25888
AAAACC
+
FFFFFF
@25889
AGGACC
+
FFFFFF
@25890
AGGACC
+
FFFFFF
@25891
AAGACC
+
FFFFFF
@25892
AAGACA
+
FFFFFF
@25893
AAAACC
+
FFFFFF
@25894
ATGACC
+
FFFFFF
@25895
AGTACC
+
FFFFFF
@25896
AAAACA
+
FFFFFF
@25897
AGCACC
+
FFFFFF
@25898
ATGACC
+
FFFFFF
@25899
ATAACC
+
FFFFFF
@25900
AAAACC
+
FFFFFF
@25901
ATGACC
+
FFFFFF
@25902
ATAACC
+
FFFFFF
@25903
ATAACC
+
FFFFFF
@25904
AACACC
+
FFFFFF
@25905
AAGACC
+
FFFFFF
@25906
AACACC
+
FFFFFF
@25907
AAAACC
+
FFFFFF
@25908
AAAACC
+
FFFFFF
@25909
AACACC
+
FFFFFF
@25910
ATAACC
+
FFFFFF
@25911
ATAACC
+
FFFFFF
@25912
ATGACC
+
FFFFFF
@25913
AACACA
+
FFFFFF
@25914
AACACC
+
FFFFFF
@25915
AACACA
+
FFFFFF
@25916
ATAACC
+
FFFFFF
@25917
AGTACC
+
FFFFFF
@25918
ATAACC
+
FFFFFF
@25919
AAAACC
+
FFFFFF
@25920
ACCACC
+
FFFFFF
@25921
AAAACC
+
FFFFFF
@25922
ATAACC
+
FFFFFF
@25923
AACACA
+
FFFFFF
@25924
ATGACC
+
FFFFFF
@25925
AGGACC
+
FFFFFF
@25926
AGAACC
+
FFFFFF
@25927
AAAACC
+
FFFFFF
@25928
ATAATC
+
FFFFFF
@25929
AAGACC
+
FFFFFF
@25930
ATAACA
+
FFFFFF
@25931
ATAACC
+
FFFFFF
@25932
AAAACA
+
FFFFFF
@25933
AAAACC
+
FFFFFF
@25934
AGCACC
+
FFFFFF
@25935
ATAACC
+
FFFFFF
@25936
AAAACC
+
FFFFFF
@25937
ATGACC
+
FFFFFF
@25938
AGCACC
+
FFFFFF
@25939
ATAACC
+
FFFFFF
@25940
ATGACC
+
FFFFFF
@25941
ACCACC
+
FFFFFF
@25942
ATGACC
+
FFFFFF
@25943
ATAACC
+
FFFFFF
@25944
ATAACC
+
FFFFFF
@25945
ATGACC
+
FFFFFF
@25946
ATGACC
+
FFFFFF
@25947
AAGACC
+
FFFFFF
@25948
ATGACC
+
FFFFFF
@25949
AGCACC
+
FFFFFF
@25950
ATCACC
+
FFFFFF
@25951
ATAACC
+
FFFFFF
@25952
AGCACC
+
FFFFFF
@25953
AAGACA
+
FFFFFF
@25954
AGCACC
+
FFFFFF
@25955
AAAACC
+
FFFFFF
@25956
AACACA
+
FFFFFF
@25957
AACACA
+
FFFFFF
@25958
ATAACC
+
FFFFFF
@25959
AGGACC
+
FFFFFF
@25960
AACACA
+
FFFFFF
@25961
ATAACC
+
FFFFFF
@25962
AGCACC
+
FFFFFF
@25963
ATGACC
+
FFFFFF
@25964
AAAACC
+
FFFFFF
@25965
AGGACC
+
FFFFFF
@25966
ATAACC
+
FFFFFF
@25967
AACACA
+
FFFFFF
@25968
AGTACC
+
FFFFFF
@25969
AAAACC
+
FFFFFF
@25970
ATCACC
+
FFFFFF
@25971
AAAACC
+
FFFFFF
@25972
ATGACC
+
FFFFFF
@25973
AGCACC
+
FFFFFF
@25974
AGGACC
+
FFFFFF
@25975
AACACA
+
FFFFFF
@25976
ATAACC
+
FFFFFF
@25977
AGGACC
+
FFFFFF
@25978
ATAACC
+
FFFFFF
@25979
ATGACA
+
FFFFFF
@25980
ATCACC
+
FFFFFF
@25981
ATAACA
+
FFFFFF
@25982
AAAACC
+
FFFFFF
@25983
AGGACC
+
FFFFFF
@25984
AACACA
+
FFFFFF
@25985
ATAACC
+
FFFFFF
@25986
AAGACA
+
FFFFFF
@25987
ACGACC
+
FFFFFF
@25988
AAGACC
+
FFFFFF
@25989
ATAACC
+
FFFFFF
@25990
ATAACC
+
FFFFFF
@25991
AGGACC
+
FFFFFF
@25992
ATGACC
+
FFFFFF
@25993
ATGACC
+
FFFFFF
@25994
AAGACC
+
FFFFFF
@25995
ATGACC
+
FFFFFF
@25996
ATGACC
+
FFFFFF
@25997
AGCACC
+
FFFFFF
@25998
ATGACC
+
FFFFFF
@25999
AGGACC
+
FFFFFF
@26000
AAGACC
+
FFFFFF
@26001
AACACC
+
FFFFFF
@26002
AGCACC
+
FFFFFF
@26003
ATAACC
+
FFFFFF
@26004
AAAACC
+
FFFFFF
@26005
ATAACC
+
FFFFFF
@26006
ATCACC
+
FFFFFF
@26007
ATGACC
+
FFFFFF
@26008
ATAACC
+
FFFFFF
@26009
AAAACC
+
FFFFFF
@26010
AACACA
+
FFFFFF
@26011
AGTACC
+
FFFFFF
@26012
AAAACC
+
FFFFFF
@26013
ATCACC
+
FFFFFF
@26014
ATGACC
+
FFFFFF
@26015
ATGACC
+
FFFFFF
@26016
ATAACC
+
FFFFFF
@26017
AGGACC
+
FFFFFF
@26018
ATGACC
+
FFFFFF
@26019
AACACA
+
FFFFFF
@26020
AAGACC
+
FFFFFF
@26021
ATAACA
+
FFFFFF
@26022
ATAACC
+
FFFFFF
@26023
ATGACC
+
FFFFFF
@26024
AAAACC
+
FFFFFF
@26025
ATAACC
+
FFFFFF
@26026
AAGACA
+
FFFFFF
@26027
AGGACC
+
FFFFFF
@26028
AGCACC
+
FFFFFF
@26029
AGCACC
+
FFFFFF
@26030
AAAACC
+
FFFFFF
@26031
ATGACC
+
FFFFFF
@26032
AACACC
+
FFFFFF
@26033
ATCACC
+
FFFFFF
@26034
AAGACC
+
FFFFFF
@26035
ATGACC
+
FFFFFF
@26036
AAGACA
+
FFFFFF
@26037
ATAACC
+
FFFFFF
@26038
ATCACC
+
FFFFFF
@26039
AGGACC
+
FFFFFF
@26040
AACACA
+
FFFFFF
@26041
ATGACC
+
FFFFFF
@26042
ATAACC
+
FFFFFF
@26043
AGGACC
+
FFFFFF
@26044
AACACA
+
FFFFFF
@26045
ATCACC
+
FFFFFF
@26046
AAAACA
+
FFFFFF
@26047
AAGACA
+
FFFFFF
@26048
AACACA
+
FFFFFF
@26049
AGGACC
+
FFFFFF
@26050
AGTACC
+
FFFFFF
@26051
AAAACC
+
FFFFFF
@26052
ATAACC
+
FFFFFF
@26053
AGGACC
+
FFFFFF
@26054
AGTACC
+
FFFFFF
@26055
ATGACC
+
FFFFFF
@26056
AGCACC
+
FFFFFF
@26057
AAGACA
+
FFFFFF
@26058
ATAACC
+
FFFFFF
@26059
AAAACC
+
FFFFFF
@26060
ATGACC
+
FFFFFF
@26061
AACACC
+
FFFFFF
@26062
ATAACC
+
FFFFFF
@26063
ATGACC
+
FFFFFF
@26064
ATCACC
+
FFFFFF
@26065
AAGACA
+
FFFFFF
@26066
ACGACA
+
FFFFFF
@26067
ATAACC
+
FFFFFF
@26068
AACACA
+
FFFFFF
@26069
AGCACC
+
FFFFFF
@26070
AAGACC
+
FFFFFF
@26071
AAGACA
+
FFFFFF
@26072
ATCACC
+
FFFFFF
@26073
AAGACC
+
FFFFFF
@26074
ATAACC
+
FFFFFF
@26075
ATGACC
+
FFFFFF
@26076
ATAACC
+
FFFFFF
@26077
AGGACC
+
FFFFFF
@26078
ATGACC
+
FFFFFF
@26079
ATCACC
+
FFFFFF
@26080
AAGACA
+
FFFFFF
@26081
ATAACC
+
FFFFFF
@26082
ATGACC
+
FFFFFF
@26083
AGGACC
+
FFFFFF
@26084
ATGACC
+
FFFFFF
@26085
AAAACC
+
FFFFFF
@26086
AAGACA
+
FFFFFF
@26087
ATGACC
+
FFFFFF
@26088
ATAACC
+
FFFFFF
@26089
AAAACC
+
FFFFFF
@26090
ATAACC
+
FFFFFF
@26091
ATCACC
+
FFFFFF
@26092
ATAACC
+
FFFFFF
@26093
ATGACC
+
FFFFFF
@26094
AACACA
+
FFFFFF
@26095
AACACA
+
FFFFFF
@26096
AAGACC
+
FFFFFF
@26097
ATAACC
+
FFFFFF
@26098
AACACA
+
FFFFFF
@26099
ATAACC
+
FFFFFF
@26100
AAAACC
+
FFFFFF
@26101
AACACC
+
FFFFFF
@26102
AAGACC
+
FFFFFF
@26103
ATGACC
+
FFFFFF
@26104
AGGACC
+
FFFFFF
@26105
ATAACC
+
FFFFFF
@26106
ATGACC
+
FFFFFF
@26107
ATGACC
+
FFFFFF
@26108
ATAACC
+
FFFFFF
@26109
AAAACC
+
FFFFFF
@26110
ATAACC
+
FFFFFF
@26111
ATGACC
+
FFFFFF
@26112
ATAACC
+
FFFFFF
@26113
ATAACC
+
FFFFFF
@26114
ATAACC
+
FFFFFF
@26115
AGAACC
+
FFFFFF
@26116
AACACC
+
FFFFFF
@26117
AAAACC
+
FFFFFF
@26118
AAAACC
+
FFFFFF
@26119
AACACA
+
FFFFFF
@26120
ATAACC
+
FFFFFF
@26121
ATGACC
+
FFFFFF
@26122
ATGACC
+
FFFFFF
@26123
AGCACC
+
FFFFFF
@26124
AACACA
+
FFFFFF
@26125
ATAACC
+
FFFFFF
@26126
ATGACC
+
FFFFFF
@26127
ATCACC
+
FFFFFF
@26128
AACACA
+
FFFFFF
@26129
AGCACC
+
FFFFFF
@26130
ATGACA
+
FFFFFF
@26131
AACACA
+
FFFFFF
@26132
ATAACC
+
FFFFFF
@26133
AAAACC
+
FFFFFF
@26134
ATAACC
+
FFFFFF
@26135
AGCACC
+
FFFFFF
@26136
ATGACC
+
FFFFFF
@26137
ATGACA
+
FFFFFF
@26138
ATAACC
+
FFFFFF
@26139
ATGACC
+
FFFFFF
@26140
AGGACC
+
FFFFFF
@26141
AAGACA
+
FFFFFF
@26142
ATGACC
+
FFFFFF
@26143
ATAACC
+
FFFFFF
@26144
AGGACC
+
FFFFFF
@26145
AAAACC
+
FFFFFF
@26146
ATAACC
+
FFFFFF
@26147
ATGACC
+
FFFFFF
@26148
AACACA
+
FFFFFF
@26149
ATAACC
+
FFFFFF
@26150
ATAACC
+
FFFFFF
@26151
AGGACC
+
FFFFFF
@26152
ATAACC
+
FFFFFF
@26153
AAGACC
+
FFFFFF
@26154
AAGACA
+
FFFFFF
@26155
AGTACC
+
FFFFFF
@26156
AAAACC
+
FFFFFF
@26157
AAAACC
+
FFFFFF
@26158
ATAACC
+
FFFFFF
@26159
AGCACC
+
FFFFFF
@26160
AGTACC
+
FFFFFF
@26161
AAGACC
+
FFFFFF
@26162
ATAACC
+
FFFFFF
@26163
ATGACC
+
FFFFFF
@26164
ATGACC
+
FFFFFF
@26165
AGCACC
+
FFFFFF
@26166
ATAACC
+
FFFFFF
@26167
ATAACC
+
FFFFFF
@26168
ATGACC
+
FFFFFF
@26169
ATGACC
+
FFFFFF
@26170
AAAACC
+
FFFFFF
@26171
AAGACA
+
FFFFFF
@26172
ACGACA
+
FFFFFF
@26173
AAAACC
+
FFFFFF
@26174
ACAACC
+
FFFFFF
@26175
AACACC
+
FFFFFF
@26176
ATCACC
+
FFFFFF
@26177
ATAACC
+
FFFFFF
@26178
ATCACC
+
FFFFFF
@26179
AGCACC
+
FFFFFF
@26180
ATAACC
+
FFFFFF
@26181
ATGACC
+
FFFFFF
@26182
AACACA
+
FFFFFF
@26183
ATAACC
+
FFFFFF
@26184
AAGACC
+
FFFFFF
@26185
ATAACC
+
FFFFFF
@26186
ATGACC
+
FFFFFF
@26187
AAAACC
+
FFFFFF
@26188
ATGACA
+
FFFFFF
@26189
AGGACC
+
FFFFFF
@26190
AAAACC
+
FFFFFF
@26191
AAAACC
+
FFFFFF
@26192
AAAACC
+
FFFFFF
@26193
AGTACC
+
FFFFFF
@26194
AGTACC
+
FFFFFF
@26195
ATGACC
+
FFFFFF
@26196
ATGACC
+
FFFFFF
@26197
ATGACC
+
FFFFFF
@26198
ATGACC
+
FFFFFF
@26199
ATGACC
+
FFFFFF
@26200
AAAACC
+
FFFFFF
@26201
ATGACC
+
FFFFFF
@26202
AGGACC
+
FFFFFF
@26203
ATAACC
+
FFFFFF
@26204
AAGACC
+
FFFFFF
@26205
ACCACC
+
FFFFFF
@26206
ATGACC
+
FFFFFF
@26207
AAGACA
+
FFFFFF
@26208
AACACA
+
FFFFFF
@26209
ATGACC
+
FFFFFF
@26210
AAAACC
+
FFFFFF
@26211
AAAACC
+
FFFFFF
@26212
AACACA
+
FFFFFF
@26213
ATAACC
+
FFFFFF
@26214
AACACA
+
FFFFFF
@26215
ATGACC
+
FFFFFF
@26216
ATAACC
+
FFFFFF
@26217
AGTACC
+
FFFFFF
@26218
AACACC
+
FFFFFF
@26219
ATAACC
+
FFFFFF
@26220
AAAACC
+
FFFFFF
@26221
AAAACA
+
FFFFFF
@26222
ATAACC
+
FFFFFF
@26223
AAAACC
+
FFFFFF
@26224
ATGACC
+
FFFFFF
@26225
AAGACC
+
FFFFFF
@26226
ATGACC
+
FFFFFF
@26227
ATGACC
+
FFFFFF
@26228
ATGACC
+
FFFFFF
@26229
AACACC
+
FFFFFF
@26230
AGGACC
+
FFFFFF
@26231
ATAACC
+
FFFFFF
@26232
AAAACC
+
FFFFFF
@26233
ATGACC
+
FFFFFF
@26234
ATGACA
+
FFFFFF
@26235
ACAACC
+
FFFFFF
@26236
ATCACC
+
FFFFFF
@26237
AAAACC
+
FFFFFF
@26238
ATGACC
+
FFFFFF
@26239
ATAACC
+
FFFFFF
@26240
AGGACC
+
FFFFFF
@26241
AAAACC
+
FFFFFF
@26242
AGCACC
+
FFFFFF
@26243
ATAACA
+
FFFFFF
@26244
ATAACC
+
FFFFFF
@26245
ATGACC
+
FFFFFF
@26246
AAGACA
+
FFFFFF
@26247
AGCACC
+
FFFFFF
@26248
AGGACC
+
FFFFFF
@26249
AAGACC
+
FFFFFF
@26250
ATAACC
+
FFFFFF
@26251
AGGACC
+
FFFFFF
@26252
AAGACA
+
FFFFFF
@26253
AAAACC
+
FFFFFF
@26254
ATAACC
+
FFFFFF
@26255
ATCACC
+
FFFFFF
@26256
AAAACC
+
FFFFFF
@26257
ATGACC
+
FFFFFF
@26258
AAGACA
+
FFFFFF
@26259
AGGACC
+
FFFFFF
@26260
ACCACC
+
FFFFFF
@26261
ATAACC
+
FFFFFF
@26262
AAAACC
+
FFFFFF
@26263
AAAACC
+
FFFFFF
@26264
AACACC
+
FFFFFF
@26265
AGGACC
+
FFFFFF
@26266
ATAACC
+
FFFFFF
@26267
AGGACC
+
FFFFFF
@26268
ATGACC
+
FFFFFF
@26269
AGTACC
+
FFFFFF
@26270
ATAACC
+
FFFFFF
@26271
ATGACC
+
FFFFFF
@26272
AACACC
+
FFFFFF
@26273
AAAACC
+
FFFFFF
@26274
ATGACC
+
FFFFFF
@26275
ATGACC
+
FFFFFF
@26276
ATCACC
+
FFFFFF
@26277
ATAACC
+
FFFFFF
@26278
AAAACC
+
FFFFFF
@26279
AACACA
+
FFFFFF
@26280
AACACA
+
FFFFFF
@26281
ATAACC
+
FFFFFF
@26282
AGCACC
+
FFFFFF
@26283
AAAACC
+
FFFFFF
@26284
AGCACC
+
FFFFFF
@26285
AAGACA
+
FFFFFF
@26286
AAGACA
+
FFFFFF
@26287
ATGACC
+
FFFFFF
@26288
ATGACC
+
FFFFFF
@26289
AGGACC
+
FFFFFF
@26290
AACACA
+
FFFFFF
@26291
AAGACC
+
FFFFFF
@26292
AGGACC
+
FFFFFF
@26293
AGCACC
+
FFFFFF
@26294
AAGACA
+
FFFFFF
@26295
AACACA
+
FFFFFF
@26296
AAAACC
+
FFFFFF
@26297
AAAACC
+
FFFFFF
@26298
ATGACC
+
FFFFFF
@26299
AAGACA
+
FFFFFF
@26300
ATAACC
+
FFFFFF
@26301
ATGACC
+
FFFFFF
@26302
ATAACC
+
FFFFFF
@26303
ATGACC
+
FFFFFF
@26304
AAGACC
+
FFFFFF
@26305
ATGACC
+
FFFFFF
@26306
ATGACC
+
FFFFFF
@26307
AAAACC
+
FFFFFF
@26308
ATGACC
+
FFFFFF
@26309
AAGACA
+
FFFFFF
@26310
ATGACC
+
FFFFFF
@26311
ATGACC
+
FFFFFF
@26312
ATAACC
+
FFFFFF
@26313
ATAACC
+
FFFFFF
@26314
AAAACC
+
FFFFFF
@26315
AACACA
+
FFFFFF
@26316
AACACA
+
FFFFFF
@26317
AGGACC
+
FFFFFF
@26318
ATTACC
+
FFFFFF
@26319
ATCACC
+
FFFFFF
@26320
ATGACC
+
FFFFFF
@26321
ATCACC
+
FFFFFF
@26322
AGAACC
+
FFFFFF
@26323
ATGACC
+
FFFFFF
@26324
ACCACC
+
FFFFFF
@26325
AACACC
+
FFFFFF
@26326
AGTACC
+
FFFFFF
@26327
AAAACC
+
FFFFFF
@26328
ATAACC
+
FFFFFF
@26329
AACACC
+
FFFFFF
@26330
AGGACC
+
FFFFFF
@26331
ATAACC
+
FFFFFF
@26332
AAAACC
+
FFFFFF
@26333
AAAACC
+
FFFFFF
@26334
AAAACC
+
FFFFFF
@26335
ATAACC
+
FFFFFF
@26336
ATGACC
+
FFFFFF
@26337
ACAACC
+
FFFFFF
@26338
ACGACA
+
FFFFFF
@26339
AAAACC
+
FFFFFF
@26340
AGTACC
+
FFFFFF
@26341
ATGACC
+
FFFFFF
@26342
ATCACC
+
FFFFFF
@26343
ATGACC
+
FFFFFF
@26344
AACACC
+
FFFFFF
@26345
AACACC
+
FFFFFF
@26346
ATAACC
+
FFFFFF
@26347
AACACA
+
FFFFFF
@26348
AGCACC
+
FFFFFF
@26349
AGGACC
+
FFFFFF
@26350
ATAACC
+
FFFFFF
@26351
ATCACC
+
FFFFFF
@26352
AGGACC
+
FFFFFF
@26353
ATAACC
+
FFFFFF
@26354
AACACA
+
FFFFFF
@26355
AAAACC
+
FFFFFF
@26356
AACACA
+
FFFFFF
@26357
AAGACC
+
FFFFFF
@26358
AGGACC
+
FFFFFF
@26359
ATGACC
+
FFFFFF
@26360
AAGACA
+
FFFFFF
@26361
AACACA
+
FFFFFF
@26362
AACACA
+
FFFFFF
@26363
AAGACC
+
FFFFFF
@26364
ATCACC
+
FFFFFF
@26365
ATGACC
+
FFFFFF
@26366
AGGACC
+
FFFFFF
@26367
AACACA
+
FFFFFF
@26368
AACACA
+
FFFFFF
@26369
AACACA
+
FFFFFF
@26370
ATGACC
+
FFFFFF
@26371
AGCACC
+
FFFFFF
@26372
AGCACC
+
FFFFFF
@26373
ATAACC
+
FFFFFF
@26374
AACACC
+
FFFFFF
@26375
ATAACC
+
FFFFFF
@26376
ATGACC
+
FFFFFF
@26377
ATGACC
+
FFFFFF
@26378
AAGACA
+
FFFFFF
@26379
ATAACA
+
FFFFFF
@26380
AACACC
+
FFFFFF
@26381
ATAACC
+
FFFFFF
@26382
AACACC
+
FFFFFF
@26383
ATGACC
+
FFFFFF
@26384
AGCACC
+
FFFFFF
@26385
ATCATC
+
FFFFFF
@26386
AGGACC
+
FFFFFF
@26387
AAAACA
+
FFFFFF
@26388
AACACC
+
FFFFFF
@26389
AACACC
+
FFFFFF
@26390
AACACC
+
FFFFFF
@26391
AACACC
+
FFFFFF
@26392
AGGACC
+
FFFFFF
@26393
AGCACC
+
FFFFFF
@26394
ATAACC
+
FFFFFF
@26395
AACACA
+
FFFFFF
@26396
ATAACC
+
FFFFFF
@26397
AAGACC
+
FFFFFF
@26398
AACACA
+
FFFFFF
@26399
AGGACC
+
FFFFFF
@26400
AAAACC
+
FFFFFF
@26401
AACACA
+
FFFFFF
@26402
AGTACC
+
FFFFFF
@26403
ACCACC
+
FFFFFF
@26404
AGGACC
+
FFFFFF
@26405
AGCACC
+
FFFFFF
@26406
AACACA
+
FFFFFF
@26407
ATAACC
+
FFFFFF
@26408
AACACA
+
FFFFFF
@26409
AGCACC
+
FFFFFF
@26410
AAAACC
+
FFFFFF
@26411
ATGACC
+
FFFFFF
@26412
AACACA
+
FFFFFF
@26413
ATCACC
+
FFFFFF
@26414
AGGACC
+
FFFFFF
@26415
ATAACC
+
FFFFFF
@26416
AACACA
+
FFFFFF
@26417
ATGACA
+
FFFFFF
@26418
AACACC
+
FFFFFF
@26419
AGCACC
+
FFFFFF
@26420
ATGACC
+
FFFFFF
@26421
AGCACC
+
FFFFFF
@26422
AACACA
+
FFFFFF
@26423
AACACA
+
FFFFFF
@26424
ATGACC
+
FFFFFF
@26425
AAAACC
+
FFFFFF
@26426
ATGACC
+
FFFFFF
@26427
AAGACA
+
FFFFFF
@26428
ATGACC
+
FFFFFF
@26429
AGGACC
+
FFFFFF
@26430
AGGACC
+
FFFFFF
@26431
ATGACC
+
FFFFFF
@26432
ATGACC
+
FFFFFF
@26433
AAGACC
+
FFFFFF
@26434
ATAACC
+
FFFFFF
@26435
AAAACA
+
FFFFFF
@26436
AAGACA
+
FFFFFF
@26437
ATAACC
+
FFFFFF
@26438
AAGACC
+
FFFFFF
@26439
ATGACC
+
FFFFFF
@26440
ATGACC
+
FFFFFF
@26441
ATAACA
+
FFFFFF
@26442
ATAACC
+
FFFFFF
@26443
ATGACC
+
FFFFFF
@26444
AGGACC
+
FFFFFF
@26445
AAGACC
+
FFFFFF
@26446
AAAACC
+
FFFFFF
@26447
ATGACC
+
FFFFFF
@26448
ATCACC
+
FFFFFF
@26449
AAGACA
+
FFFFFF
@26450
AAAACC
+
FFFFFF
@26451
AAAACC
+
FFFFFF
@26452
AACACA
+
FFFFFF
@26453
AAAACC
+
FFFFFF
@26454
ATAACC
+
FFFFFF
@26455
AAAACC
+
FFFFFF
@26456
AACACC
+
FFFFFF
@26457
ATGACC
+
FFFFFF
@26458
ATGACC
+
FFFFFF
@26459
AGAACC
+
FFFFFF
@26460
AACACC
+
FFFFFF
@26461
AGTACC
+
FFFFFF
@26462
ATGACC
+
FFFFFF
@26463
AACACA
+
FFFFFF
@26464
AAAACC
+
FFFFFF
@26465
ATAACA
+
FFFFFF
@26466
ATAACC
+
FFFFFF
@26467
ATGACC
+
FFFFFF
@26468
AACACA
+
FFFFFF
@26469
AGCACC
+
FFFFFF
@26470
AACACA
+
FFFFFF
@26471
AACACA
+
FFFFFF
@26472
AAGACA
+
FFFFFF
@26473
ATAACC
+
FFFFFF
@26474
ATAACC
+
FFFFFF
@26475
ATGACC
+
FFFFFF
@26476
ATAACC
+
FFFFFF
@26477
ATCACC
+
FFFFFF
@26478
AACACA
+
FFFFFF
@26479
AACACC
+
FFFFFF
@26480
AAGACC
+
FFFFFF
@26481
ATGACC
+
FFFFFF
@26482
ATAACC
+
FFFFFF
@26483
AAGACA
+
FFFFFF
@26484
ATAACC
+
FFFFFF
@26485
AAAACA
+
FFFFFF
@26486
AAAACC
+
FFFFFF
@26487
AACACC
+
FFFFFF
@26488
ATCATC
+
FFFFFF
@26489
AAGACA
+
FFFFFF
@26490
AAAACA
+
FFFFFF
@26491
AAAACC
+
FFFFFF
@26492
AACACC
+
FFFFFF
@26493
AACACC
+
FFFFFF
@26494
ATAACA
+
FFFFFF
@26495
AAGACA
+
FFFFFF
@26496
AAAACC
+
FFFFFF
@26497
ATAACC
+
FFFFFF
@26498
ACCACC
+
FFFFFF
@26499
AAGACA
+
FFFFFF
@26500
ATGACA
+
FFFFFF
@26501
ATAACC
+
FFFFFF
@26502
AGGACC
+
FFFFFF
@26503
AAGACA
+
FFFFFF
@26504
AAGACA
+
FFFFFF
@26505
AAAACC
+
FFFFFF
@26506
AACACA
+
FFFFFF
@26507
AACACA
+
FFFFFF
@26508
ATAACC
+
FFFFFF
@26509
AAGACA
+
FFFFFF
@26510
AACACA
+
FFFFFF
@26511
ATAACC
+
FFFFFF
@26512
AGCACC
+
FFFFFF
@26513
ATAACC
+
FFFFFF
@26514
AGAACC
+
FFFFFF
@26515
AAGACA
+
FFFFFF
@26516
AACACC
+
FFFFFF
@26517
AAAACC
+
FFFFFF
@26518
AACACC
+
FFFFFF
@26519
ATAACC
+
FFFFFF
@26520
AAGACC
+
FFFFFF
@26521
AACACA
+
FFFFFF
@26522
ATGACC
+
FFFFFF
@26523
AAGACC
+
FFFFFF
@26524
ATGACC
+
FFFFFF
@26525
ATAACC
+
FFFFFF
@26526
AGCACC
+
FFFFFF
@26527
AACACA
+
FFFFFF
@26528
AAAACC
+
FFFFFF
@26529
ATAACC
+
FFFFFF
@26530
AACACA
+
FFFFFF
@26531
AGGACC
+
FFFFFF
@26532
AGCACC
+
FFFFFF
@26533
ATCACC
+
FFFFFF
@26534
AAAACC
+
FFFFFF
@26535
ATAACC
+
FFFFFF
@26536
AAGACC
+
FFFFFF
@26537
AAAACA
+
FFFFFF
@26538
AAAACC
+
FFFFFF
@26539
ATAACC
+
FFFFFF
@26540
AGGACC
+
FFFFFF
@26541
ACGACA
+
FFFFFF
@26542
AGGACC
+
FFFFFF
@26543
ATGACC
+
FFFFFF
@26544
ATCACC
+
FFFFFF
@26545
AACACA
+
FFFFFF
@26546
AACACA
+
FFFFFF
@26547
ATGACC
+
FFFFFF
@26548
ATAACC
+
FFFFFF
@26549
AAGACC
+
FFFFFF
@26550
AAGACC
+
FFFFFF
@26551
AAAACC
+
FFFFFF
@26552
AACACA
+
FFFFFF
@26553
AACACA
+
FFFFFF
@26554
AACACA
+
FFFFFF
@26555
ATGACC
+
FFFFFF
@26556
ACCACC
+
FFFFFF
@26557
AAAACC
+
FFFFFF
@26558
AACACC
+
FFFFFF
@26559
ATGAGC
+
FFFFFF
@26560
ATCACC
+
FFFFFF
@26561
ATAACC
+
FFFFFF
@26562
AGCACC
+
FFFFFF
@26563
AAAACC
+
FFFFFF
@26564
AAAACC
+
FFFFFF
@26565
AAAACC
+
FFFFFF
@26566
AAGACA
+
FFFFFF
@26567
ATAACC
+
FFFFFF
@26568
ATGACC
+
FFFFFF
@26569
ATGACC
+
FFFFFF
@26570
ATAACC
+
FFFFFF
@26571
AACACA
+
FFFFFF
@26572
AACACA
+
FFFFFF
@26573
AAGACC
+
FFFFFF
@26574
ATCACC
+
FFFFFF
@26575
ATGACC
+
FFFFFF
@26576
ATGACC
+
FFFFFF
@26577
ACGACC
+
FFFFFF
@26578
AACACC
+
FFFFFF
@26579
AACACA
+
FFFFFF
@26580
ATGACC
+
FFFFFF
@26581
ATAACC
+
FFFFFF
@26582
AACACC
+
FFFFFF
@26583
ACCACC
+
FFFFFF
@26584
AGCACC
+
FFFFFF
@26585
AACACC
+
FFFFFF
@26586
AACACA
+
FFFFFF
@26587
AACACA
+
FFFFFF
@26588
ATAACC
+
FFFFFF
@26589
ATAACC
+
FFFFFF
@26590
ATGACC
+
FFFFFF
@26591
ATAACC
+
FFFFFF
@26592
ATGACC
+
FFFFFF
@26593
AGCACC
+
FFFFFF
@26594
ATCACC
+
FFFFFF
@26595
ATGACC
+
FFFFFF
@26596
ATAACC
+
FFFFFF
@26597
ATAACC
+
FFFFFF
@26598
AAAACC
+
FFFFFF
@26599
AACACC
+
FFFFFF
@26600
AACACC
+
FFFFFF
@26601
ACGACA
+
FFFFFF
@26602
AACACC
+
FFFFFF
@26603
ACGACA
+
FFFFFF
@26604
ATAACC
+
FFFFFF
@26605
AACACA
+
FFFFFF
@26606
ATAACC
+
FFFFFF
@26607
AAGACA
+
FFFFFF
@26608
ATGACC
+
FFFFFF
@26609
AGGACC
+
FFFFFF
@26610
ATGACC
+
FFFFFF
@26611
ATAACC
+
FFFFFF
@26612
ATGACC
+
FFFFFF
@26613
ATAACC
+
FFFFFF
@26614
AAAACC
+
FFFFFF
@26615
ATAACC
+
FFFFFF
@26616
ATAACC
+
FFFFFF
@26617
ATGACC
+
FFFFFF
@26618
AAAACC
+
FFFFFF
@26619
AGAACC
+
FFFFFF
@26620
AAGACA
+
FFFFFF
@26621
ATAACC
+
FFFFFF
@26622
ATCACC
+
FFFFFF
@26623
AGCACC
+
FFFFFF
@26624
AGGACC
+
FFFFFF
@26625
AAAACC
+
FFFFFF
@26626
ATGACC
+
FFFFFF
@26627
ATAACA
+
FFFFFF
@26628
AAAACC
+
FFFFFF
@26629
ATAACC
+
FFFFFF
@26630
AAGACC
+
FFFFFF
@26631
ATAACC
+
FFFFFF
@26632
ATGACC
+
FFFFFF
@26633
ATGACC
+
FFFFFF
@26634
ATAACC
+
FFFFFF
@26635
ATGACC
+
FFFFFF
@26636
ATAACC
+
FFFFFF
@26637
AGTACC
+
FFFFFF
@26638
ATCACC
+
FFFFFF
@26639
ATGACC
+
FFFFFF
@26640
AGGACC
+
FFFFFF
@26641
AACACA
+
FFFFFF
@26642
ATGACC
+
FFFFFF
@26643
AGGACC
+
FFFFFF
@26644
ATGACC
+
FFFFFF
@26645
AAGACA
+
FFFFFF
@26646
AAGACA
+
FFFFFF
@26647
AAAACC
+
FFFFFF
@26648
ATGACC
+
FFFFFF
@26649
AACACC
+
FFFFFF
@26650
AACACA
+
FFFFFF
@26651
AAGACA
+
FFFFFF
@26652
AGGACC
+
FFFFFF
@26653
AAAACC
+
FFFFFF
@26654
ATAACC
+
FFFFFF
@26655
AGTACC
+
FFFFFF
@26656
AAAACC
+
FFFFFF
@26657
ATGACC
+
FFFFFF
@26658
AAGACA
+
FFFFFF
@26659
AGCACC
+
FFFFFF
@26660
ATCACC
+
FFFFFF
@26661
AAAACC
+
FFFFFF
@26662
AGCACC
+
FFFFFF
@26663
AAAACA
+
FFFFFF
@26664
AGCACC
+
FFFFFF
@26665
ATAACC
+
FFFFFF
@26666
ATGACC
+
FFFFFF
@26667
ATGACC
+
FFFFFF
@26668
ATAACC
+
FFFFFF
@26669
AAAACC
+
FFFFFF
@26670
ATAACC
+
FFFFFF
@26671
ATAACC
+
FFFFFF
@26672
AGGACC
+
FFFFFF
@26673
ATAACC
+
FFFFFF
@26674
AAAACC
+
FFFFFF
@26675
AACACC
+
FFFFFF
@26676
ATCACC
+
FFFFFF
@26677
ATAACC
+
FFFFFF
@26678
AGCACC
+
FFFFFF
@26679
AAAACA
+
FFFFFF
@26680
AAAACC
+
FFFFFF
@26681
ATGACC
+
FFFFFF
@26682
ATGACC
+
FFFFFF
@26683
AAGACA
+
FFFFFF
@26684
AAAACC
+
FFFFFF
@26685
ATCACC
+
FFFFFF
@26686
AATACA
+
FFFFFF
@26687
AACACA
+
FFFFFF
@26688
AACACC
+
FFFFFF
@26689
AACACA
+
FFFFFF
@26690
AAAACA
+
FFFFFF
@26691
ACGACA
+
FFFFFF
@26692
AAAACC
+
FFFFFF
@26693
AAGACC
+
FFFFFF
@26694
AAGACA
+
FFFFFF
@26695
ATGACC
+
FFFFFF
@26696
AAGACC
+
FFFFFF
@26697
AAGACC
+
FFFFFF
@26698
AAGACC
+
FFFFFF
@26699
AAAACC
+
FFFFFF
@26700
ATGACC
+
FFFFFF
@26701
ATCACC
+
FFFFFF
@26702
ATGACC
+
FFFFFF
@26703
ATGACC
+
FFFFFF
@26704
ATAACC
+
FFFFFF
@26705
AGGACC
+
FFFFFF
@26706
AACACC
+
FFFFFF
@26707
AAAACC
+
FFFFFF
@26708
AACACC
+
FFFFFF
@26709
AGCACC
+
FFFFFF
@26710
AACACA
+
FFFFFF
@26711
AAGACC
+
FFFFFF
@26712
AGCACC
+
FFFFFF
@26713
ATGACC
+
FFFFFF
@26714
AACACC
+
FFFFFF
@26715
ATGACC
+
FFFFFF
@26716
ATAACC
+
FFFFFF
@26717
AAAACC
+
FFFFFF
@26718
ATGACC
+
FFFFFF
@26719
AACACC
+
FFFFFF
@26720
AGCACC
+
FFFFFF
@26721
ATAATC
+
FFFFFF
@26722
AAAACC
+
FFFFFF
@26723
ATGAGC
+
FFFFFF
@26724
ATGACC
+
FFFFFF
@26725
AACACA
+
FFFFFF
@26726
AAAACC
+
FFFFFF
@26727
AAAACC
+
FFFFFF
@26728
ATAACC
+
FFFFFF
@26729
AAGACA
+
FFFFFF
@26730
AGGACC
+
FFFFFF
@26731
AGCACC
+
FFFFFF
@26732
AAGACA
+
FFFFFF
@26733
AAAACC
+
FFFFFF
@26734
AAAACC
+
FFFFFF
@26735
AGTACC
+
FFFFFF
@26736
AACACA
+
FFFFFF
@26737
ATAACC
+
FFFFFF
@26738
ATGACC
+
FFFFFF
@26739
AAAACC
+
FFFFFF
@26740
AAGACA
+
FFFFFF
@26741
ATGACC
+
FFFFFF
@26742
ATAACC
+
FFFFFF
@26743
AAAACC
+
FFFFFF
@26744
AGGACC
+
FFFFFF
@26745
ATAACC
+
FFFFFF
@26746
ATAACC
+
FFFFFF
@26747
ATAACC
+
FFFFFF
@26748
AAAACC
+
FFFFFF
@26749
AAAACC
+
FFFFFF
@26750
AGGACC
+
FFFFFF
@26751
ATAACC
+
FFFFFF
@26752
AAAACC
+
FFFFFF
@26753
ATCACC
+
FFFFFF
@26754
ATCACC
+
FFFFFF
@26755
ATAACC
+
FFFFFF
@26756
AGTACC
+
FFFFFF
@26757
ATGACC
+
FFFFFF
@26758
AACACC
+
FFFFFF
@26759
ATCACC
+
FFFFFF
@26760
ACGACA
+
FFFFFF
@26761
AGCACC
+
FFFFFF
@26762
AGGACC
+
FFFFFF
@26763
AACACC
+
FFFFFF
@26764
AGCACC
+
FFFFFF
@26765
ATAACC
+
FFFFFF
@26766
AAAACC
+
FFFFFF
@26767
ATAACC
+
FFFFFF
@26768
ATGACC
+
FFFFFF
@26769
AACACC
+
FFFFFF
@26770
ATGACC
+
FFFFFF
@26771
ATGACC
+
FFFFFF
@26772
ATGACC
+
FFFFFF
@26773
ATAACC
+
FFFFFF
@26774
ATGACC
+
FFFFFF
@26775
AAAACC
+
FFFFFF
@26776
ATAACC
+
FFFFFF
@26777
AGCACC
+
FFFFFF
@26778
AAGACC
+
FFFFFF
@26779
ATCACC
+
FFFFFF
@26780
AAAACC
+
FFFFFF
@26781
AACACA
+
FFFFFF
@26782
ATGACC
+
FFFFFF
@26783
AACACA
+
FFFFFF
@26784
AACACA
+
FFFFFF
@26785
AAGACC
+
FFFFFF
@26786
ATGACC
+
FFFFFF
@26787
ATAACC
+
FFFFFF
@26788
ATGACC
+
FFFFFF
@26789
ATGACC
+
FFFFFF
@26790
ATAACC
+
FFFFFF
@26791
AAAACC
+
FFFFFF
@26792
ATAACC
+
FFFFFF
@26793
ATGACC
+
FFFFFF
@26794
ATCACC
+
FFFFFF
@26795
ATCACC
+
FFFFFF
@26796
AAGACC
+
FFFFFF
@26797
ATAACC
+
FFFFFF
@26798
AAGACC
+
FFFFFF
@26799
AAAACC
+
FFFFFF
@26800
ATAACC
+
FFFFFF
@26801
AAAACC
+
FFFFFF
@26802
ATAACC
+
FFFFFF
@26803
AACACA
+
FFFFFF
@26804
ATGAGC
+
FFFFFF
@26805
AGCACC
+
FFFFFF
@26806
ATGACC
+
FFFFFF
@26807
ATAACC
+
FFFFFF
@26808
AGGACC
+
FFFFFF
@26809
ATCACC
+
FFFFFF
@26810
ATGACA
+
FFFFFF
@26811
AACACA
+
FFFFFF
@26812
AGTACC
+
FFFFFF
@26813
AAAACC
+
FFFFFF
@26814
AAAACC
+
FFFFFF
@26815
AACACA
+
FFFFFF
@26816
AACACC
+
FFFFFF
@26817
ATGACC
+
FFFFFF
@26818
AATACA
+
FFFFFF
@26819
ATGACC
+
FFFFFF
@26820
ATCACC
+
FFFFFF
@26821
ATAACC
+
FFFFFF
@26822
ATAACC
+
FFFFFF
@26823
AAGACA
+
FFFFFF
@26824
AAAACC
+
FFFFFF
@26825
AAAACC
+
FFFFFF
@26826
AAAACC
+
FFFFFF
@26827
AACACC
+
FFFFFF
@26828
ATGACC
+
FFFFFF
@26829
ATAACC
+
FFFFFF
@26830
AGCACC
+
FFFFFF
@26831
ATAACC
+
FFFFFF
@26832
ATGACC
+
FFFFFF
@26833
AACACA
+
FFFFFF
@26834
AACACC
+
FFFFFF
@26835
AACACA
+
FFFFFF
@26836
AAGACA
+
FFFFFF
@26837
AAGACC
+
FFFFFF
@26838
AAGACC
+
FFFFFF
@26839
ATAACC
+
FFFFFF
@26840
ATGACC
+
FFFFFF
@26841
ATGACC
+
FFFFFF
@26842
ATGACC
+
FFFFFF
@26843
AGCACC
+
FFFFFF
@26844
AACACA
+
FFFFFF
@26845
AAGACA
+
FFFFFF
@26846
ATAACC
+
FFFFFF
@26847
ATAACC
+
FFFFFF
@26848
AAGACC
+
FFFFFF
@26849
ATAACC
+
FFFFFF
@26850
ATAACC
+
FFFFFF
@26851
AAAACC
+
FFFFFF
@26852
AGCACC
+
FFFFFF
@26853
ATGACC
+
FFFFFF
@26854
AAAACC
+
FFFFFF
@26855
AAAACC
+
FFFFFF
@26856
AGTACC
+
FFFFFF
@26857
AGGACC
+
FFFFFF
@26858
ATGACC
+
FFFFFF
@26859
ATGACC
+
FFFFFF
@26860
ATGACC
+
FFFFFF
@26861
AAAACA
+
FFFFFF
@26862
ATAACC
+
FFFFFF
@26863
AGCACC
+
FFFFFF
@26864
ATAACC
+
FFFFFF
@26865
AACACC
+
FFFFFF
@26866
ATGACC
+
FFFFFF
@26867
ATAACC
+
FFFFFF
@26868
ATGACC
+
FFFFFF
@26869
AAAACC
+
FFFFFF
@26870
ATGACC
+
FFFFFF
@26871
AACACC
+
FFFFFF
@26872
ATAACC
+
FFFFFF
@26873
ATAACC
+
FFFFFF
@26874
AAAACC
+
FFFFFF
@26875
AAAACC
+
FFFFFF
@26876
AGGACC
+
FFFFFF
@26877
ATGACA
+
FFFFFF
@26878
AGGACC
+
FFFFFF
@26879
ATAACC
+
FFFFFF
@26880
AAAACC
+
FFFFFF
@26881
AGGACC
+
FFFFFF
@26882
ATAACC
+
FFFFFF
@26883
AACACC
+
FFFFFF
@26884
ATGACC
+
FFFFFF
@26885
AACACA
+
FFFFFF
@26886
AAGACC
+
FFFFFF
@26887
AGCACC
+
FFFFFF
@26888
AAGACC
+
FFFFFF
@26889
AACACA
+
FFFFFF
@26890
ATAACC
+
FFFFFF
@26891
ATAACC
+
FFFFFF
@26892
AAAACC
+
FFFFFF
@26893
AAAACC
+
FFFFFF
@26894
AAGACA
+
FFFFFF
@26895
ATAACC
+
FFFFFF
@26896
AAGACA
+
FFFFFF
@26897
AGGACC
+
FFFFFF
@26898
ATGACC
+
FFFFFF
@26899
AAAACC
+
FFFFFF
@26900
ATGACC
+
FFFFFF
@26901
AATACA
+
FFFFFF
@26902
AACACA
+
FFFFFF
@26903
ATGACC
+
FFFFFF
@26904
AAGACC
+
FFFFFF
@26905
ATAACC
+
FFFFFF
@26906
AGGACC
+
FFFFFF
@26907
ATAACC
+
FFFFFF
@26908
ATAACC
+
FFFFFF
@26909
AACACC
+
FFFFFF
@26910
ATAACC
+
FFFFFF
@26911
ATCACC
+
FFFFFF
@26912
ATAACC
+
FFFFFF
@26913
AACACA
+
FFFFFF
@26914
AACACA
+
FFFFFF
@26915
AGCACC
+
FFFFFF
@26916
AGCACC
+
FFFFFF
@26917
AAAACC
+
FFFFFF
@26918
ATAACA
+
FFFFFF
@26919
ATGACC
+
FFFFFF
@26920
ATAACC
+
FFFFFF
@26921
AGGACC
+
FFFFFF
@26922
ATAACC
+
FFFFFF
@26923
ATAACC
+
FFFFFF
@26924
ATGACC
+
FFFFFF
@26925
AGGACC
+
FFFFFF
@26926
AACACA
+
FFFFFF
@26927
AGCACC
+
FFFFFF
@26928
AAAACC
+
FFFFFF
@26929
AAAACC
+
FFFFFF
@26930
ATAACC
+
FFFFFF
@26931
AAGACC
+
FFFFFF
@26932
ATGACC
+
FFFFFF
@26933
ATGACC
+
FFFFFF
@26934
AACACC
+
FFFFFF
@26935
AAAACC
+
FFFFFF
@26936
ACAACC
+
FFFFFF
@26937
AAGACA
+
FFFFFF
@26938
ATGACC
+
FFFFFF
@26939
ATGACC
+
FFFFFF
@26940
ACGACA
+
FFFFFF
@26941
AAAACC
+
FFFFFF
@26942
AAGACC
+
FFFFFF
@26943
ATAACC
+
FFFFFF
@26944
ATAATC
+
FFFFFF
@26945
AGTACC
+
FFFFFF
@26946
AAGACA
+
FFFFFF
@26947
AGTACC
+
FFFFFF
@26948
AACACA
+
FFFFFF
@26949
ATGACA
+
FFFFFF
@26950
AGGACC
+
FFFFFF
@26951
ACGACA
+
FFFFFF
@26952
ATCACC
+
FFFFFF
@26953
AAGACA
+
FFFFFF
@26954
ATAACC
+
FFFFFF
@26955
ATAACC
+
FFFFFF
@26956
AGCACC
+
FFFFFF
@26957
AAAACC
+
FFFFFF
@26958
AAAACC
+
FFFFFF
@26959
AAGACC
+
FFFFFF
@26960
ATAACC
+
FFFFFF
@26961
AACACA
+
FFFFFF
@26962
ATGACC
+
FFFFFF
@26963
AAAACA
+
FFFFFF
@26964
ATGACC
+
FFFFFF
@26965
ACCACC
+
FFFFFF
@26966
ATAACC
+
FFFFFF
@26967
AACACC
+
FFFFFF
@26968
AACACA
+
FFFFFF
@26969
ATAACC
+
FFFFFF
@26970
AAAACC
+
FFFFFF
@26971
AAGACC
+
FFFFFF
@26972
ATGACA
+
FFFFFF
@26973
ATCACC
+
FFFFFF
@26974
ATCACC
+
FFFFFF
@26975
AAGACC
+
FFFFFF
@26976
AGCACC
+
FFFFFF
@26977
AGGACC
+
FFFFFF
@26978
AGGACC
+
FFFFFF
@26979
AAGACC
+
FFFFFF
@26980
AACACC
+
FFFFFF
@26981
AATACA
+
FFFFFF
@26982
AGCACC
+
FFFFFF
@26983
AGCACC
+
FFFFFF
@26984
ATGACC
+
FFFFFF
@26985
ATGACC
+
FFFFFF
@26986
AGCACC
+
FFFFFF
@26987
AAAACC
+
FFFFFF
@26988
AACACC
+
FFFFFF
@26989
ATGACC
+
FFFFFF
@26990
ATAACC
+
FFFFFF
@26991
ATCACC
+
FFFFFF
@26992
ATGACC
+
FFFFFF
@26993
ACCACC
+
FFFFFF
@26994
ATGACC
+
FFFFFF
@26995
AAGACA
+
FFFFFF
@26996
AGGACC
+
FFFFFF
@26997
AACACC
+
FFFFFF
@26998
AAAACC
+
FFFFFF
@26999
ATAACA
+
FFFFFF
@27000
ATGACC
+
FFFFFF
@27001
AGGACC
+
FFFFFF
@27002
AACACA
+
FFFFFF
@27003
AGCACC
+
FFFFFF
@27004
AAAACC
+
FFFFFF
@27005
AAAACC
+
FFFFFF
@27006
ATAACC
+
FFFFFF
@27007
ATAACC
+
FFFFFF
@27008
AACACC
+
FFFFFF
@27009
AAAACC
+
FFFFFF
@27010
ATAACC
+
FFFFFF
@27011
AGGACC
+
FFFFFF
@27012
ATGACC
+
FFFFFF
@27013
AGCACC
+
FFFFFF
@27014
ATGACC
+
FFFFFF
@27015
ATAACC
+
FFFFFF
@27016
AAAACC
+
FFFFFF
@27017
AAGACA
+
FFFFFF
@27018
AACACA
+
FFFFFF
@27019
ATGACC
+
FFFFFF
@27020
AGAACC
+
FFFFFF
@27021
AACACC
+
FFFFFF
@27022
AGCACC
+
FFFFFF
@27023
AGGACC
+
FFFFFF
@27024
ATAACC
+
FFFFFF
@27025
AAGACC
+
FFFFFF
@27026
AAGACC
+
FFFFFF
@27027
AAGACA
+
FFFFFF
@27028
ATAACC
+
FFFFFF
@27029
ATCACC
+
FFFFFF
@27030
ATAACC
+
FFFFFF
@27031
ATCACC
+
FFFFFF
@27032
ATGACC
+
FFFFFF
@27033
ATAACC
+
FFFFFF
@27034
AGCACC
+
FFFFFF
@27035
ATGACC
+
FFFFFF
@27036
AAAACC
+
FFFFFF
@27037
ATAACC
+
FFFFFF
@27038
ATAACC
+
FFFFFF
@27039
ATGACC
+
FFFFFF
@27040
AGCACC
+
FFFFFF
@27041
ATGACC
+
FFFFFF
@27042
AAAACC
+
FFFFFF
@27043
AAGACA
+
FFFFFF
@27044
AAAACC
+
FFFFFF
@27045
AACACC
+
FFFFFF
@27046
ATGAGC
+
FFFFFF
@27047
AAAACC
+
FFFFFF
@27048
AACACC
+
FFFFFF
@27049
AAAACC
+
FFFFFF
@27050
ATGACC
+
FFFFFF
@27051
AAAACC
+
FFFFFF
@27052
AAGACA
+
FFFFFF
@27053
AAGACC
+
FFFFFF
@27054
ATGACC
+
FFFFFF
@27055
AAGACC
+
FFFFFF
@27056
ATAACC
+
FFFFFF
@27057
AAAACC
+
FFFFFF
@27058
AACACA
+
FFFFFF
@27059
AGGACC
+
FFFFFF
@27060
ATGACC
+
FFFFFF
@27061
ATAACC
+
FFFFFF
@27062
AACACA
+
FFFFFF
@27063
ATAACC
+
FFFFFF
@27064
AAGACC
+
FFFFFF
@27065
AACACA
+
FFFFFF
@27066
AGGACC
+
FFFFFF
@27067
AGTACC
+
FFFFFF
@27068
AGTACC
+
FFFFFF
@27069
AAGACC
+
FFFFFF
@27070
AGCACC
+
FFFFFF
@27071
AGCACC
+
FFFFFF
@27072
ATGACC
+
FFFFFF
@27073
ATCACC
+
FFFFFF
@27074
AAAACC
+
FFFFFF
@27075
AGCACC
+
FFFFFF
@27076
ATAACC
+
FFFFFF
@27077
AAGACA
+
FFFFFF
@27078
ATGACC
+
FFFFFF
@27079
ATGACC
+
FFFFFF
@27080
ATGACC
+
FFFFFF
@27081
AGTACC
+
FFFFFF
@27082
AACACA
+
FFFFFF
@27083
ATGACC
+
FFFFFF
@27084
ATAACC
+
FFFFFF
@27085
AGGACC
+
FFFFFF
@27086
ATGACC
+
FFFFFF
@27087
AGCACC
+
FFFFFF
@27088
AAGACA
+
FFFFFF
@27089
ATAACC
+
FFFFFF
@27090
ATCACC
+
FFFFFF
@27091
ATGACC
+
FFFFFF
@27092
ATAACA
+
FFFFFF
@27093
AACACC
+
FFFFFF
@27094
AAAACC
+
FFFFFF
@27095
AACACC
+
FFFFFF
@27096
ATAACC
+
FFFFFF
@27097
AAGACA
+
FFFFFF
@27098
AAGACC
+
FFFFFF
@27099
ATGACC
+
FFFFFF
@27100
ATCACC
+
FFFFFF
@27101
AGCACC
+
FFFFFF
@27102
ATCACC
+
FFFFFF
@27103
AAGACA
+
FFFFFF
@27104
ATAACC
+
FFFFFF
@27105
AAAACC
+
FFFFFF
@27106
AGTACC
+
FFFFFF
@27107
ATAACC
+
FFFFFF
@27108
ATAACC
+
FFFFFF
@27109
ATAACC
+
FFFFFF
@27110
ATGACC
+
FFFFFF
@27111
ATAACC
+
FFFFFF
@27112
AACACC
+
FFFFFF
@27113
ATGACC
+
FFFFFF
@27114
ATAACC
+
FFFFFF
@27115
AACACA
+
FFFFFF
@27116
ATAACC
+
FFFFFF
@27117
AAAACC
+
FFFFFF
@27118
ATAACC
+
FFFFFF
@27119
AAAACC
+
FFFFFF
@27120
ATGACC
+
FFFFFF
@27121
AGGACC
+
FFFFFF
@27122
AAGACA
+
FFFFFF
@27123
ATCACC
+
FFFFFF
@27124
ATGACC
+
FFFFFF
@27125
ATAACC
+
FFFFFF
@27126
AAGACA
+
FFFFFF
@27127
ATAACC
+
FFFFFF
@27128
ATAACC
+
FFFFFF
@27129
ATGACC
+
FFFFFF
@27130
AGCACC
+
FFFFFF
@27131
AACACC
+
FFFFFF
@27132
AAAACC
+
FFFFFF
@27133
ATGACC
+
FFFFFF
@27134
AAGACA
+
FFFFFF
@27135
AAAACC
+
FFFFFF
@27136
AGTACC
+
FFFFFF
@27137
ATGACC
+
FFFFFF
@27138
AAAACC
+
FFFFFF
@27139
AGTACC
+
FFFFFF
@27140
AGGACC
+
FFFFFF
@27141
AAAACC
+
FFFFFF
@27142
AACACA
+
FFFFFF
@27143
ATCACC
+
FFFFFF
@27144
AAAACA
+
FFFFFF
@27145
AAGACA
+
FFFFFF
@27146
ATCACC
+
FFFFFF
@27147
AAAACC
+
FFFFFF
@27148
AGCACC
+
FFFFFF
@27149
AACACA
+
FFFFFF
@27150
ATGACC
+
FFFFFF
@27151
AAAACC
+
FFFFFF
@27152
AACACA
+
FFFFFF
@27153
AGCACC
+
FFFFFF
@27154
AAGACA
+
FFFFFF
@27155
AAAACC
+
FFFFFF
@27156
AACACA
+
FFFFFF
@27157
ATAACC
+
FFFFFF
@27158
AAAACC
+
FFFFFF
@27159
ATGACA
+
FFFFFF
@27160
AAGACC
+
FFFFFF
@27161
AACACC
+
FFFFFF
@27162
ATAACC
+
FFFFFF
@27163
AAAACC
+
FFFFFF
@27164
ATAACC
+
FFFFFF
@27165
AGAACC
+
FFFFFF
@27166
AACACA
+
FFFFFF
@27167
AAAACC
+
FFFFFF
@27168
AAAACC
+
FFFFFF
@27169
ATGACC
+
FFFFFF
@27170
AACACA
+
FFFFFF
@27171
AACACA
+
FFFFFF
@27172
AACACC
+
FFFFFF
@27173
AGCACC
+
FFFFFF
@27174
AAAACC
+
FFFFFF
@27175
ATCACC
+
FFFFFF
@27176
ATCACC
+
FFFFFF
@27177
AAAACC
+
FFFFFF
@27178
AAAACC
+
FFFFFF
@27179
AAAACC
+
FFFFFF
@27180
AGCACC
+
FFFFFF
@27181
AAGACC
+
FFFFFF
@27182
AGGACC
+
FFFFFF
@27183
ATAACC
+
FFFFFF
@27184
ATGACC
+
FFFFFF
@27185
ATGACA
+
FFFFFF
@27186
AACACA
+
FFFFFF
@27187
ATGACC
+
FFFFFF
@27188
AACACA
+
FFFFFF
@27189
ATAACC
+
FFFFFF
@27190
AACACA
+
FFFFFF
@27191
AGCACC
+
FFFFFF
@27192
AAAACC
+
FFFFFF
@27193
AACACA
+
FFFFFF
@27194
ATGACC
+
FFFFFF
@27195
ATGACC
+
FFFFFF
@27196
AGCACC
+
FFFFFF
@27197
ATGACC
+
FFFFFF
@27198
AAAACC
+
FFFFFF
@27199
ATTACC
+
FFFFFF
@27200
ATCACC
+
FFFFFF
@27201
ATGACC
+
FFFFFF
@27202
ATGACC
+
FFFFFF
@27203
ATAACC
+
FFFFFF
@27204
ATAACC
+
FFFFFF
@27205
AACACA
+
FFFFFF
@27206
ATAACC
+
FFFFFF
@27207
AACACA
+
FFFFFF
@27208
AAAACC
+
FFFFFF
@27209
AAAACC
+
FFFFFF
@27210
AGGACC
+
FFFFFF
@27211
AAGACA
+
FFFFFF
@27212
AGGACC
+
FFFFFF
@27213
AAGACC
+
FFFFFF
@27214
AAGACA
+
FFFFFF
@27215
ATGACC
+
FFFFFF
@27216
ATGACC
+
FFFFFF
@27217
AAAACC
+
FFFFFF
@27218
ATGACC
+
FFFFFF
@27219
AAAACC
+
FFFFFF
@27220
ATAACC
+
FFFFFF
@27221
AACACC
+
FFFFFF
@27222
ATAACC
+
FFFFFF
@27223
ATAACC
+
FFFFFF
@27224
AACACC
+
FFFFFF
@27225
ATCACC
+
FFFFFF
@27226
ATGACC
+
FFFFFF
@27227
ATAACC
+
FFFFFF
@27228
AGCACC
+
FFFFFF
@27229
ATGACC
+
FFFFFF
@27230
AGGACC
+
FFFFFF
@27231
ATAACC
+
FFFFFF
@27232
AGCACC
+
FFFFFF
@27233
ATAACC
+
FFFFFF
@27234
AACACA
+
FFFFFF
@27235
ATGACC
+
FFFFFF
@27236
ATAACC
+
FFFFFF
@27237
AAGACA
+
FFFFFF
@27238
AAAACC
+
FFFFFF
@27239
AACACC
+
FFFFFF
@27240
AAAACC
+
FFFFFF
@27241
ATGACC
+
FFFFFF
@27242
ATAACC
+
FFFFFF
@27243
ATAACC
+
FFFFFF
@27244
AGCACC
+
FFFFFF
@27245
ATAACC
+
FFFFFF
@27246
ATGACC
+
FFFFFF
@27247
AACACA
+
FFFFFF
@27248
AAGACA
+
FFFFFF
@27249
AAGACA
+
FFFFFF
@27250
AAAACC
+
FFFFFF
@27251
AACACA
+
FFFFFF
@27252
ACAACC
+
FFFFFF
@27253
AGCACC
+
FFFFFF
@27254
ATAACC
+
FFFFFF
@27255
AAAACC
+
FFFFFF
@27256
AACACA
+
FFFFFF
@27257
AAGACA
+
FFFFFF
@27258
ATGACC
+
FFFFFF
@27259
ATCACC
+
FFFFFF
@27260
ATGACC
+
FFFFFF
@27261
AGGACC
+
FFFFFF
@27262
ATGACC
+
FFFFFF
@27263
ATAACC
+
FFFFFF
@27264
AGGACC
+
FFFFFF
@27265
AAAACC
+
FFFFFF
@27266
ATGACC
+
FFFFFF
@27267
AGCACC
+
FFFFFF
@27268
ATAACC
+
FFFFFF
@27269
AACACA
+
FFFFFF
@27270
ATGACC
+
FFFFFF
@27271
AAAACC
+
FFFFFF
@27272
ATGACC
+
FFFFFF
@27273
ATAACA
+
FFFFFF
@27274
ATAACC
+
FFFFFF
@27275
ATCACC
+
FFFFFF
@27276
ATAACA
+
FFFFFF
@27277
ATAACC
+
FFFFFF
@27278
AGCACC
+
FFFFFF
@27279
AAAACC
+
FFFFFF
@27280
ATGACA
+
FFFFFF
@27281
AAAACC
+
FFFFFF
@27282
AACACC
+
FFFFFF
@27283
AAGACC
+
FFFFFF
@27284
AACACA
+
FFFFFF
@27285
AAGACA
+
FFFFFF
@27286
ATAACC
+
FFFFFF
@27287
AGCACC
+
FFFFFF
@27288
AAGACA
+
FFFFFF
@27289
ATGACC
+
FFFFFF
@27290
ATCACC
+
FFFFFF
@27291
AGCACC
+
FFFFFF
@27292
AAGACA
+
FFFFFF
@27293
AAGACA
+
FFFFFF
@27294
AGCACC
+
FFFFFF
@27295
ATCACC
+
FFFFFF
@27296
AGGACC
+
FFFFFF
@27297
AACACA
+
FFFFFF
@27298
AACACC
+
FFFFFF
@27299
AAAACC
+
FFFFFF
@27300
AGGACC
+
FFFFFF
@27301
ATGACC
+
FFFFFF
@27302
AACACC
+
FFFFFF
@27303
ATGACA
+
FFFFFF
@27304
AAGACA
+
FFFFFF
@27305
AACACC
+
FFFFFF
@27306
ATAACC
+
FFFFFF
@27307
ATAACC
+
FFFFFF
@27308
ATGACC
+
FFFFFF
@27309
ATAACC
+
FFFFFF
@27310
ATCACC
+
FFFFFF
@27311
AAGACC
+
FFFFFF
@27312
AAGACA
+
FFFFFF
@27313
ATCACC
+
FFFFFF
@27314
AACACA
+
FFFFFF
@27315
AGCACC
+
FFFFFF
@27316
AAAACA
+
FFFFFF
@27317
AAAACA
+
FFFFFF
@27318
ATAACC
+
FFFFFF
@27319
AAGACC
+
FFFFFF
@27320
AGGACC
+
FFFFFF
@27321
AACACC
+
FFFFFF
@27322
ATAACC
+
FFFFFF
@27323
AAAACC
+
FFFFFF
@27324
ATGACC
+
FFFFFF
@27325
AAGACA
+
FFFFFF
@27326
ATGACC
+
FFFFFF
@27327
AAAACC
+
FFFFFF
@27328
ATGACC
+
FFFFFF
@27329
ATCACC
+
FFFFFF
@27330
AACACC
+
FFFFFF
@27331
ATCACC
+
FFFFFF
@27332
ATGACC
+
FFFFFF
@27333
AGGACC
+
FFFFFF
@27334
AACACC
+
FFFFFF
@27335
ATGACC
+
FFFFFF
@27336
AGGACC
+
FFFFFF
@27337
ATAACC
+
FFFFFF
@27338
ATAACC
+
FFFFFF
@27339
ATGACC
+
FFFFFF
@27340
AAAACA
+
FFFFFF
@27341
AGCACC
+
FFFFFF
@27342
AAAACA
+
FFFFFF
@27343
AGTACC
+
FFFFFF
@27344
ATGACC
+
FFFFFF
@27345
ATAACC
+
FFFFFF
@27346
AGCACC
+
FFFFFF
@27347
AACACC
+
FFFFFF
@27348
ATGACC
+
FFFFFF
@27349
AAAACC
+
FFFFFF
@27350
ATAACC
+
FFFFFF
@27351
AACACC
+
FFFFFF
@27352
ATAACC
+
FFFFFF
@27353
ATGACC
+
FFFFFF
@27354
ATGACC
+
FFFFFF
@27355
AACACA
+
FFFFFF
@27356
ATGACC
+
FFFFFF
@27357
AAGACC
+
FFFFFF
@27358
ATCACC
+
FFFFFF
@27359
AGGACC
+
FFFFFF
@27360
ATAACC
+
FFFFFF
@27361
AAGACC
+
FFFFFF
@27362
ATAACC
+
FFFFFF
@27363
AAAACC
+
FFFFFF
@27364
AGCACC
+
FFFFFF
@27365
AGTACC
+
FFFFFF
@27366
AACACA
+
FFFFFF
@27367
ATCACC
+
FFFFFF
@27368
AGCACC
+
FFFFFF
@27369
AAGACC
+
FFFFFF
@27370
AAAACC
+
FFFFFF
@27371
AGCACC
+
FFFFFF
@27372
AAAACC
+
FFFFFF
@27373
AAAACC
+
FFFFFF
@27374
AGCACC
+
FFFFFF
@27375
AGAACC
+
FFFFFF
@27376
ATAACC
+
FFFFFF
@27377
ATAACC
+
FFFFFF
@27378
AAGACC
+
FFFFFF
@27379
AAGACC
+
FFFFFF
@27380
ATGACC
+
FFFFFF
@27381
ATAACC
+
FFFFFF
@27382
ATAACC
+
FFFFFF
@27383
ATGACC
+
FFFFFF
@27384
AAGACA
+
FFFFFF
@27385
AGCACC
+
FFFFFF
@27386
ATGACC
+
FFFFFF
@27387
ATCACC
+
FFFFFF
@27388
AGGACC
+
FFFFFF
@27389
AAGACC
+
FFFFFF
@27390
AACACA
+
FFFFFF
@27391
ATGACC
+
FFFFFF
@27392
AACACA
+
FFFFFF
@27393
AACACC
+
FFFFFF
@27394
ATGACC
+
FFFFFF
@27395
ATGACC
+
FFFFFF
@27396
ATAACC
+
FFFFFF
@27397
AGAACC
+
FFFFFF
@27398
AGCACC
+
FFFFFF
@27399
AAGACA
+
FFFFFF
@27400
ATAACA
+
FFFFFF
@27401
ATAACC
+
FFFFFF
@27402
ATAACC
+
FFFFFF
@27403
AACACC
+
FFFFFF
@27404
ATGACC
+
FFFFFF
@27405
ATCACC
+
FFFFFF
@27406
ATAACC
+
FFFFFF
@27407
AACACA
+
FFFFFF
@27408
ATGACC
+
FFFFFF
@27409
ATCACC
+
FFFFFF
@27410
AAAACC
+
FFFFFF
@27411
AAAACC
+
FFFFFF
@27412
ATAACC
+
FFFFFF
@27413
ATAACC
+
FFFFFF
@27414
AAGACA
+
FFFFFF
@27415
AACACA
+
FFFFFF
@27416
ATAACC
+
FFFFFF
@27417
AACATA
+
FFFFFF
@27418
ATCACC
+
FFFFFF
@27419
AATACA
+
FFFFFF
@27420
AGCACC
+
FFFFFF
@27421
ATGACC
+
FFFFFF
@27422
AGGACC
+
FFFFFF
@27423
AGTACC
+
FFFFFF
@27424
AAAACC
+
FFFFFF
@27425
ATGACC
+
FFFFFF
@27426
ATGACC
+
FFFFFF
@27427
ATGACC
+
FFFFFF
@27428
AGGACC
+
FFFFFF
@27429
AAGACC
+
FFFFFF
@27430
ATGACC
+
FFFFFF
@27431
ATGACC
+
FFFFFF
@27432
ATAACC
+
FFFFFF
@27433
AGCACC
+
FFFFFF
@27434
AAAACC
+
FFFFFF
@27435
AACACA
+
FFFFFF
@27436
AGCACC
+
FFFFFF
@27437
ATAACC
+
FFFFFF
@27438
ATCACC
+
FFFFFF
@27439
AACACC
+
FFFFFF
@27440
AAGACA
+
FFFFFF
@27441
ATAACC
+
FFFFFF
@27442
ATGACC
+
FFFFFF
@27443
ATGACC
+
FFFFFF
@27444
ATCACC
+
FFFFFF
@27445
AGTACC
+
FFFFFF
@27446
AGGACC
+
FFFFFF
@27447
ATAACC
+
FFFFFF
@27448
AAAACA
+
FFFFFF
@27449
AAGACA
+
FFFFFF
@27450
ATAACA
+
FFFFFF
@27451
AGCACC
+
FFFFFF
@27452
ATCACC
+
FFFFFF
@27453
AAAACC
+
FFFFFF
@27454
ATGACC
+
FFFFFF
@27455
AAAACC
+
FFFFFF
@27456
ATGACC
+
FFFFFF
@27457
ATGACC
+
FFFFFF
@27458
AAGACC
+
FFFFFF
@27459
AACACC
+
FFFFFF
@27460
AAAACC
+
FFFFFF
@27461
ATCACC
+
FFFFFF
@27462
AAAACC
+
FFFFFF
@27463
ATGACC
+
FFFFFF
@27464
AGCACC
+
FFFFFF
@27465
AAGACC
+
FFFFFF
@27466
AAAACC
+
FFFFFF
@27467
AGCACC
+
FFFFFF
@27468
ATGACC
+
FFFFFF
@27469
AAAACC
+
FFFFFF
@27470
ATAACC
+
FFFFFF
@27471
ATCACC
+
FFFFFF
@27472
AACACA
+
FFFFFF
@27473
ATGACC
+
FFFFFF
@27474
AGCACC
+
FFFFFF
@27475
AAGACA
+
FFFFFF
@27476
AACACA
+
FFFFFF
@27477
ATAACC
+
FFFFFF
@27478
AAAACC
+
FFFFFF
@27479
AGGACC
+
FFFFFF
@27480
AACACA
+
FFFFFF
@27481
ATGACC
+
FFFFFF
@27482
AAGACA
+
FFFFFF
@27483
AACACA
+
FFFFFF
@27484
ATGACC
+
FFFFFF
@27485
ATGACC
+
FFFFFF
@27486
AGCACC
+
FFFFFF
@27487
ATGACC
+
FFFFFF
@27488
ATCACC
+
FFFFFF
@27489
ATGACC
+
FFFFFF
@27490
ACAACC
+
FFFFFF
@27491
ATAACC
+
FFFFFF
@27492
ATGACC
+
FFFFFF
@27493
AAAACC
+
FFFFFF
@27494
AAGACA
+
FFFFFF
@27495
ATGACA
+
FFFFFF
@27496
AAGACA
+
FFFFFF
@27497
AGGACC
+
FFFFFF
@27498
AAGACC
+
FFFFFF
@27499
AGGACC
+
FFFFFF
@27500
AATACA
+
FFFFFF
@27501
ACCACC
+
FFFFFF
@27502
AGGACC
+
FFFFFF
@27503
ATAACC
+
FFFFFF
@27504
AAAACC
+
FFFFFF
@27505
ATAACC
+
FFFFFF
@27506
AAGACC
+
FFFFFF
@27507
AACACA
+
FFFFFF
@27508
AGGACC
+
FFFFFF
@27509
ATAACC
+
FFFFFF
@27510
AACACA
+
FFFFFF
@27511
ATGACC
+
FFFFFF
@27512
ATGACC
+
FFFFFF
@27513
AGTACC
+
FFFFFF
@27514
ATGACC
+
FFFFFF
@27515
ATGACC
+
FFFFFF
@27516
ATAACC
+
FFFFFF
@27517
AAAACC
+
FFFFFF
@27518
ATAACC
+
FFFFFF
@27519
ATGACC
+
FFFFFF
@27520
ATGACC
+
FFFFFF
@27521
AACACC
+
FFFFFF
@27522
AGCACC
+
FFFFFF
@27523
AGGACC
+
FFFFFF
@27524
ATGACC
+
FFFFFF
@27525
ATCACC
+
FFFFFF
@27526
AAAACC
+
FFFFFF
@27527
ATGACC
+
FFFFFF
@27528
ATGACC
+
FFFFFF
@27529
AACACA
+
FFFFFF
@27530
ATGACA
+
FFFFFF
@27531
AAAACA
+
FFFFFF
@27532
ATCACC
+
FFFFFF
@27533
AAAACC
+
FFFFFF
@27534
AGCACC
+
FFFFFF
@27535
AGGACC
+
FFFFFF
@27536
ATGACC
+
FFFFFF
@27537
ATGACC
+
FFFFFF
@27538
ATGACC
+
FFFFFF
@27539
ATAACA
+
FFFFFF
@27540
AACACA
+
FFFFFF
@27541
ATAACA
+
FFFFFF
@27542
AAGACC
+
FFFFFF
@27543
AACACA
+
FFFFFF
@27544
AGCACC
+
FFFFFF
@27545
ATCACC
+
FFFFFF
@27546
ATGACA
+
FFFFFF
@27547
AAGACC
+
FFFFFF
@27548
ATGACC
+
FFFFFF
@27549
AAGACC
+
FFFFFF
@27550
ATAACC
+
FFFFFF
@27551
AGGACC
+
FFFFFF
@27552
ATAACC
+
FFFFFF
@27553
ATGACC
+
FFFFFF
@27554
AAGACC
+
FFFFFF
@27555
ATAACC
+
FFFFFF
@27556
AGCACC
+
FFFFFF
@27557
ATAACC
+
FFFFFF
@27558
AACATA
+
FFFFFF
@27559
AAAACC
+
FFFFFF
@27560
ATCACC
+
FFFFFF
@27561
ATGACC
+
FFFFFF
@27562
AACACA
+
FFFFFF
@27563
AATACA
+
FFFFFF
@27564
ATGACA
+
FFFFFF
@27565
ATAACC
+
FFFFFF
@27566
AAGACA
+
FFFFFF
@27567
AACACA
+
FFFFFF
@27568
ATGACA
+
FFFFFF
@27569
ATAACC
+
FFFFFF
@27570
ATAACC
+
FFFFFF
@27571
ATAACC
+
FFFFFF
@27572
AGCACC
+
FFFFFF
@27573
ATGACC
+
FFFFFF
@27574
ATGACC
+
FFFFFF
@27575
AACACA
+
FFFFFF
@27576
ATCACC
+
FFFFFF
@27577
ATAACC
+
FFFFFF
@27578
AGCACC
+
FFFFFF
@27579
AAAACC
+
FFFFFF
@27580
ATCACC
+
FFFFFF
@27581
ATAACC
+
FFFFFF
@27582
AGCACC
+
FFFFFF
@27583
ATGACC
+
FFFFFF
@27584
ATGACC
+
FFFFFF
@27585
ATAACC
+
FFFFFF
@27586
AAAACC
+
FFFFFF
@27587
AAGACA
+
FFFFFF
@27588
ATCACC
+
FFFFFF
@27589
AGCACC
+
FFFFFF
@27590
AGTACC
+
FFFFFF
@27591
ATAACC
+
FFFFFF
@27592
AAGACC
+
FFFFFF
@27593
AAGACA
+
FFFFFF
@27594
AGGACC
+
FFFFFF
@27595
AAAACC
+
FFFFFF
@27596
AGCACC
+
FFFFFF
@27597
ATCACC
+
FFFFFF
@27598
AGGACC
+
FFFFFF
@27599
AAGACC
+
FFFFFF
@27600
AACACC
+
FFFFFF
@27601
ATAACC
+
FFFFFF
@27602
AACACA
+
FFFFFF
@27603
ATAACC
+
FFFFFF
@27604
ATGACC
+
FFFFFF
@27605
ATGACC
+
FFFFFF
@27606
ATGACC
+
FFFFFF
@27607
AGGACC
+
FFFFFF
@27608
ATGACC
+
FFFFFF
@27609
ATAACA
+
FFFFFF
@27610
AACACA
+
FFFFFF
@27611
ATCACC
+
FFFFFF
@27612
AACACA
+
FFFFFF
@27613
ATAACC
+
FFFFFF
@27614
ATGACA
+
FFFFFF
@27615
AACACA
+
FFFFFF
@27616
AAGACA
+
FFFFFF
@27617
ATGACC
+
FFFFFF
@27618
ATGACC
+
FFFFFF
@27619
AGCACC
+
FFFFFF
@27620
AGCACC
+
FFFFFF
@27621
AACACC
+
FFFFFF
@27622
AAAACA
+
FFFFFF
@27623
ATGACC
+
FFFFFF
@27624
ATGACC
+
FFFFFF
@27625
AAAACA
+
FFFFFF
@27626
AAAACA
+
FFFFFF
@27627
ATAACC
+
FFFFFF
@27628
ACCACC
+
FFFFFF
@27629
AAAACC
+
FFFFFF
@27630
ATGACC
+
FFFFFF
@27631
ATAACC
+
FFFFFF
@27632
ATGACC
+
FFFFFF
@27633
AGGACC
+
FFFFFF
@27634
ATAACC
+
FFFFFF
@27635
ATAACC
+
FFFFFF
@27636
ATGACC
+
FFFFFF
@27637
AGTACC
+
FFFFFF
@27638
ATGACC
+
FFFFFF
@27639
AACACA
+
FFFFFF
@27640
ATGACA
+
FFFFFF
@27641
AGCACC
+
FFFFFF
@27642
ATGACC
+
FFFFFF
@27643
ATAACA
+
FFFFFF
@27644
AAAACC
+
FFFFFF
@27645
AAGACC
+
FFFFFF
@27646
ATAACC
+
FFFFFF
@27647
ATAACC
+
FFFFFF
@27648
AAAACC
+
FFFFFF
@27649
AAAACC
+
FFFFFF
@27650
ATGACC
+
FFFFFF
@27651
AAAACC
+
FFFFFF
@27652
AACACA
+
FFFFFF
@27653
AACACA
+
FFFFFF
@27654
AAAACC
+
FFFFFF
@27655
ATGACC
+
FFFFFF
@27656
AGGACC
+
FFFFFF
@27657
AAGACA
+
FFFFFF
@27658
ATAACC
+
FFFFFF
@27659
ATCACC
+
FFFFFF
@27660
AGCACC
+
FFFFFF
@27661
AGGACC
+
FFFFFF
@27662
AAGACA
+
FFFFFF
@27663
AGGACC
+
FFFFFF
@27664
AAAACC
+
FFFFFF
@27665
ATAACC
+
FFFFFF
@27666
ATAACC
+
FFFFFF
@27667
AACACA
+
FFFFFF
@27668
ATAACC
+
FFFFFF
@27669
AGAACC
+
FFFFFF
@27670
ATGACA
+
FFFFFF
@27671
ATGAGC
+
FFFFFF
@27672
AAAACC
+
FFFFFF
@27673
AAGACC
+
FFFFFF
@27674
AACACC
+
FFFFFF
@27675
ATAACC
+
FFFFFF
@27676
ATAACC
+
FFFFFF
@27677
AAGACC
+
FFFFFF
@27678
AAAACC
+
FFFFFF
@27679
AACACA
+
FFFFFF
@27680
ATCACC
+
FFFFFF
@27681
AACACA
+
FFFFFF
@27682
ATCACC
+
FFFFFF
@27683
AACACA
+
FFFFFF
@27684
ATGACC
+
FFFFFF
@27685
ATAACC
+
FFFFFF
@27686
AGCACC
+
FFFFFF
@27687
AGCACC
+
FFFFFF
@27688
ATGACC
+
FFFFFF
@27689
ATGACC
+
FFFFFF
@27690
AAAACC
+
FFFFFF
@27691
AGGACC
+
FFFFFF
@27692
AACACA
+
FFFFFF
@27693
AAGACA
+
FFFFFF
@27694
AGCACC
+
FFFFFF
@27695
ATGACC
+
FFFFFF
@27696
AGGACC
+
FFFFFF
@27697
AACACA
+
FFFFFF
@27698
AAAACC
+
FFFFFF
@27699
AAGACA
+
FFFFFF
@27700
ATGACC
+
FFFFFF
@27701
ATGACC
+
FFFFFF
@27702
AGCACC
+
FFFFFF
@27703
ATAACC
+
FFFFFF
@27704
ATGACC
+
FFFFFF
@27705
ATAACC
+
FFFFFF
@27706
AGCACC
+
FFFFFF
@27707
AGGACC
+
FFFFFF
@27708
AAGACC
+
FFFFFF
@27709
ATAACC
+
FFFFFF
@27710
AGCACC
+
FFFFFF
@27711
ATGACC
+
FFFFFF
@27712
AACACA
+
FFFFFF
@27713
ATGACC
+
FFFFFF
@27714
ATAACC
+
FFFFFF
@27715
ATAACC
+
FFFFFF
@27716
AAAACC
+
FFFFFF
@27717
ATGACC
+
FFFFFF
@27718
ATGACC
+
FFFFFF
@27719
ATGACA
+
FFFFFF
@27720
AAGACA
+
FFFFFF
@27721
AAAACC
+
FFFFFF
@27722
ACCACC
+
FFFFFF
@27723
AAAACC
+
FFFFFF
@27724
ATGACC
+
FFFFFF
@27725
AACACA
+
FFFFFF
@27726
ATAACC
+
FFFFFF
@27727
ATAACC
+
FFFFFF
@27728
AAAACC
+
FFFFFF
@27729
ATAACC
+
FFFFFF
@27730
ATAACC
+
FFFFFF
@27731
ACCACC
+
FFFFFF
@27732
AGTACC
+
FFFFFF
@27733
AAAACC
+
FFFFFF
@27734
AGCACC
+
FFFFFF
@27735
AAGACA
+
FFFFFF
@27736
ATAACC
+
FFFFFF
@27737
AGAACC
+
FFFFFF
@27738
AAAACC
+
FFFFFF
@27739
ATAACC
+
FFFFFF
@27740
AAGACC
+
FFFFFF
@27741
ATGACC
+
FFFFFF
@27742
AGGACC
+
FFFFFF
@27743
ATGACC
+
FFFFFF
@27744
ATGACC
+
FFFFFF
@27745
ATCACC
+
FFFFFF
@27746
AGGACC
+
FFFFFF
@27747
AGGACC
+
FFFFFF
@27748
ATAACC
+
FFFFFF
@27749
ATAACC
+
FFFFFF
@27750
ATAACC
+
FFFFFF
@27751
AGTACC
+
FFFFFF
@27752
AAAACA
+
FFFFFF
@27753
AAGACA
+
FFFFFF
@27754
ATAACC
+
FFFFFF
@27755
ACCACC
+
FFFFFF
@27756
ATCACC
+
FFFFFF
@27757
AGCACC
+
FFFFFF
@27758
ATAACC
+
FFFFFF
@27759
AGGACC
+
FFFFFF
@27760
ATGACC
+
FFFFFF
@27761
ATGACC
+
FFFFFF
@27762
AACACA
+
FFFFFF
@27763
AAAACC
+
FFFFFF
@27764
ATGACC
+
FFFFFF
@27765
ATCACC
+
FFFFFF
@27766
AAGACA
+
FFFFFF
@27767
ATGACC
+
FFFFFF
@27768
ATAACC
+
FFFFFF
@27769
AAAACC
+
FFFFFF
@27770
ATAACC
+
FFFFFF
@27771
AGGACC
+
FFFFFF
@27772
AAGACA
+
FFFFFF
@27773
AACACA
+
FFFFFF
@27774
AACACC
+
FFFFFF
@27775
AGCACC
+
FFFFFF
@27776
AGCACC
+
FFFFFF
@27777
ATGACC
+
FFFFFF
@27778
ATGACC
+
FFFFFF
@27779
AAGACC
+
FFFFFF
@27780
AACACA
+
FFFFFF
@27781
AGCACC
+
FFFFFF
@27782
AACACC
+
FFFFFF
@27783
AGCACC
+
FFFFFF
@27784
ATAACC
+
FFFFFF
@27785
AAAACC
+
FFFFFF
@27786
ATAACC
+
FFFFFF
@27787
AAAACC
+
FFFFFF
@27788
ATGACC
+
FFFFFF
@27789
AACACA
+
FFFFFF
@27790
AACACC
+
FFFFFF
@27791
ATGACC
+
FFFFFF
@27792
ATGACC
+
FFFFFF
@27793
AAAACC
+
FFFFFF
@27794
ATGACC
+
FFFFFF
@27795
ATGACC
+
FFFFFF
@27796
AGCACC
+
FFFFFF
@27797
ACCACC
+
FFFFFF
@27798
AGGACC
+
FFFFFF
@27799
AGAACC
+
FFFFFF
@27800
AAGACC
+
FFFFFF
@27801
ATGACA
+
FFFFFF
@27802
ATAACC
+
FFFFFF
@27803
ATGACC
+
FFFFFF
@27804
AGCACC
+
FFFFFF
@27805
AACACA
+
FFFFFF
@27806
ATGACC
+
FFFFFF
@27807
AACACC
+
FFFFFF
@27808
ATGACA
+
FFFFFF
@27809
AAGACC
+
FFFFFF
@27810
ATAACC
+
FFFFFF
@27811
ATGACC
+
FFFFFF
@27812
AAAACC
+
FFFFFF
@27813
ATGACC
+
FFFFFF
@27814
ATCACC
+
FFFFFF
@27815
ATGACC
+
FFFFFF
@27816
ATCACC
+
FFFFFF
@27817
AGCACC
+
FFFFFF
@27818
AAAACC
+
FFFFFF
@27819
ATGACA
+
FFFFFF
@27820
ATAACC
+
FFFFFF
@27821
AGAACC
+
FFFFFF
@27822
AAGACC
+
FFFFFF
@27823
AAGACA
+
FFFFFF
@27824
ATAACC
+
FFFFFF
@27825
ATAACC
+
FFFFFF
@27826
ATAACC
+
FFFFFF
@27827
ATAACA
+
FFFFFF
@27828
AGGACC
+
FFFFFF
@27829
AAAACC
+
FFFFFF
@27830
AAAACC
+
FFFFFF
@27831
AAGACC
+
FFFFFF
@27832
AAAACC
+
FFFFFF
@27833
ATAACC
+
FFFFFF
@27834
AAAACC
+
FFFFFF
@27835
AAAACC
+
FFFFFF
@27836
AGCACC
+
FFFFFF
@27837
AGTACC
+
FFFFFF
@27838
AAGACA
+
FFFFFF
@27839
ATGACC
+
FFFFFF
@27840
ATGACC
+
FFFFFF
@27841
ATGACC
+
FFFFFF
@27842
ATCACC
+
FFFFFF
@27843
AGTACC
+
FFFFFF
@27844
AACACA
+
FFFFFF
@27845
AGGACC
+
FFFFFF
@27846
ATAACC
+
FFFFFF
@27847
ATGACC
+
FFFFFF
@27848
AACACA
+
FFFFFF
@27849
AAAACC
+
FFFFFF
@27850
AGTACC
+
FFFFFF
@27851
ATGACC
+
FFFFFF
@27852
AAAACC
+
FFFFFF
@27853
AAGACA
+
FFFFFF
@27854
AGCACC
+
FFFFFF
@27855
AGGACC
+
FFFFFF
@27856
AGGACC
+
FFFFFF
@27857
AGCACC
+
FFFFFF
@27858
ATAACC
+
FFFFFF
@27859
AGGACC
+
FFFFFF
@27860
AGAACC
+
FFFFFF
@27861
ATAACC
+
FFFFFF
@27862
AACACC
+
FFFFFF
@27863
ATCACC
+
FFFFFF
@27864
AAGACC
+
FFFFFF
@27865
AGGACC
+
FFFFFF
@27866
ATGACC
+
FFFFFF
@27867
AGCACC
+
FFFFFF
@27868
ATGACC
+
FFFFFF
@27869
ACCACC
+
FFFFFF
@27870
AAGACA
+
FFFFFF
@27871
AGCACC
+
FFFFFF
@27872
ATAACC
+
FFFFFF
@27873
ATCACC
+
FFFFFF
@27874
ATAACC
+
FFFFFF
@27875
AAGACA
+
FFFFFF
@27876
AAGACA
+
FFFFFF
@27877
ATGACC
+
FFFFFF
@27878
ATCACC
+
FFFFFF
@27879
ATCACC
+
FFFFFF
@27880
ATGACC
+
FFFFFF
@27881
ATAACC
+
FFFFFF
@27882
ATGACC
+
FFFFFF
@27883
ATAACC
+
FFFFFF
@27884
AAAACA
+
FFFFFF
@27885
AGCACC
+
FFFFFF
@27886
AGTACC
+
FFFFFF
@27887
ATAACC
+
FFFFFF
@27888
AACACA
+
FFFFFF
@27889
AGCACC
+
FFFFFF
@27890
AAAACC
+
FFFFFF
@27891
AACACC
+
FFFFFF
@27892
AAGACC
+
FFFFFF
@27893
AACATA
+
FFFFFF
@27894
AAGACC
+
FFFFFF
@27895
AACACA
+
FFFFFF
@27896
ATGACA
+
FFFFFF
@27897
AGGACC
+
FFFFFF
@27898
ATAACC
+
FFFFFF
@27899
ATAACC
+
FFFFFF
@27900
ATAACC
+
FFFFFF
@27901
ATGACC
+
FFFFFF
@27902
ATAACC
+
FFFFFF
@27903
AACACA
+
FFFFFF
@27904
AAGACC
+
FFFFFF
@27905
AGCACC
+
FFFFFF
@27906
AAAACC
+
FFFFFF
@27907
AAGACC
+
FFFFFF
@27908
AAGACA
+
FFFFFF
@27909
AACACA
+
FFFFFF
@27910
ACAACC
+
FFFFFF
@27911
AACACC
+
FFFFFF
@27912
AGTACC
+
FFFFFF
@27913
AAAACC
+
FFFFFF
@27914
ATAACC
+
FFFFFF
@27915
ATCACC
+
FFFFFF
@27916
ATAACC
+
FFFFFF
@27917
ATAACC
+
FFFFFF
@27918
AACACA
+
FFFFFF
@27919
ATAACC
+
FFFFFF
@27920
AGCACC
+
FFFFFF
@27921
ATGACC
+
FFFFFF
@27922
ATGACC
+
FFFFFF
@27923
AAGACC
+
FFFFFF
@27924
AAAACC
+
FFFFFF
@27925
AAAACC
+
FFFFFF
@27926
AACACA
+
FFFFFF
@27927
ATAACC
+
FFFFFF
@27928
AGCACC
+
FFFFFF
@27929
ATGACC
+
FFFFFF
@27930
AACACC
+
FFFFFF
@27931
AGCACC
+
FFFFFF
@27932
ATGACC
+
FFFFFF
@27933
ATGACC
+
FFFFFF
@27934
AACACC
+
FFFFFF
@27935
ATCACC
+
FFFFFF
@27936
ATGACC
+
FFFFFF
@27937
ATAACC
+
FFFFFF
@27938
AGCACC
+
FFFFFF
@27939
AGCACC
+
FFFFFF
@27940
AAAACC
+
FFFFFF
@27941
ATGAGC
+
FFFFFF
@27942
ATCACC
+
FFFFFF
@27943
ATGACC
+
FFFFFF
@27944
ATAACC
+
FFFFFF
@27945
ATGACC
+
FFFFFF
@27946
ATAACC
+
FFFFFF
@27947
AAAACC
+
FFFFFF
@27948
ATAACC
+
FFFFFF
@27949
AAAACC
+
FFFFFF
@27950
AACACA
+
FFFFFF
@27951
AGGACC
+
FFFFFF
@27952
AAAACC
+
FFFFFF
@27953
ATAACC
+
FFFFFF
@27954
ATGACC
+
FFFFFF
@27955
ATCACC
+
FFFFFF
@27956
ATGACC
+
FFFFFF
@27957
AAAACC
+
FFFFFF
@27958
AGGACC
+
FFFFFF
@27959
AAGACC
+
FFFFFF
@27960
ATAACC
+
FFFFFF
@27961
ATAACC
+
FFFFFF
@27962
AAGACC
+
FFFFFF
@27963
AAAACC
+
FFFFFF
@27964
ATAACC
+
FFFFFF
@27965
AGCACC
+
FFFFFF
@27966
ATCACC
+
FFFFFF
@27967
AAAACA
+
FFFFFF
@27968
ATAACC
+
FFFFFF
@27969
AAAACC
+
FFFFFF
@27970
ATCACC
+
FFFFFF
@27971
AGGACC
+
FFFFFF
@27972
ATGACC
+
FFFFFF
@27973
AAGACC
+
FFFFFF
@27974
AACACA
+
FFFFFF
@27975
AAGACC
+
FFFFFF
@27976
ATAACC
+
FFFFFF
@27977
ATGACA
+
FFFFFF
@27978
AACACC
+
FFFFFF
@27979
ATAACC
+
FFFFFF
@27980
ATGACC
+
FFFFFF
@27981
AAAACC
+
FFFFFF
@27982
AAGACC
+
FFFFFF
@27983
AAGACA
+
FFFFFF
@27984
ATGACC
+
FFFFFF
@27985
AACAGC
+
FFFFFF
@27986
ATAACC
+
FFFFFF
@27987
ATGACC
+
FFFFFF
@27988
ATGACC
+
FFFFFF
@27989
ATAACC
+
FFFFFF
@27990
AACACC
+
FFFFFF
@27991
AAAACC
+
FFFFFF
@27992
ATGACC
+
FFFFFF
@27993
ATAACC
+
FFFFFF
@27994
ATGAGC
+
FFFFFF
@27995
AGGACC
+
FFFFFF
@27996
AACACA
+
FFFFFF
@27997
AGGACC
+
FFFFFF
@27998
AAAACA
+
FFFFFF
@27999
AACACA
+
FFFFFF
@28000
AGGACC
+
FFFFFF
@28001
AAAACC
+
FFFFFF
@28002
ATGACC
+
FFFFFF
@28003
ATAACC
+
FFFFFF
@28004
AAGACC
+
FFFFFF
@28005
AAAACA
+
FFFFFF
@28006
ATGACC
+
FFFFFF
@28007
AAGACC
+
FFFFFF
@28008
AAAACC
+
FFFFFF
@28009
AGCACC
+
FFFFFF
@28010
ATGACA
+
FFFFFF
@28011
ATGACC
+
FFFFFF
@28012
ATAACC
+
FFFFFF
@28013
ATAACC
+
FFFFFF
@28014
ATGACC
+
FFFFFF
@28015
AGCACC
+
FFFFFF
@28016
AACACA
+
FFFFFF
@28017
AACACC
+
FFFFFF
@28018
ATGACC
+
FFFFFF
@28019
AGGACC
+
FFFFFF
@28020
AACACA
+
FFFFFF
@28021
AAAACC
+
FFFFFF
@28022
AAAACC
+
FFFFFF
@28023
ATAACC
+
FFFFFF
@28024
ATCACC
+
FFFFFF
@28025
ATAACC
+
FFFFFF
@28026
AGCACC
+
FFFFFF
@28027
ATGACC
+
FFFFFF
@28028
AAGACC
+
FFFFFF
@28029
AGGACC
+
FFFFFF
@28030
AGGACC
+
FFFFFF
@28031
AAGACC
+
FFFFFF
@28032
AGCACC
+
FFFFFF
@28033
ATGACC
+
FFFFFF
@28034
AGCACC
+
FFFFFF
@28035
ATGACC
+
FFFFFF
@28036
AGAACC
+
FFFFFF
@28037
AGGACC
+
FFFFFF
@28038
AGGACC
+
FFFFFF
@28039
AAGACC
+
FFFFFF
@28040
ATGACC
+
FFFFFF
@28041
ATCACC
+
FFFFFF
@28042
AGCACC
+
FFFFFF
@28043
AGGACC
+
FFFFFF
@28044
ATGACC
+
FFFFFF
@28045
ATGACC
+
FFFFFF
@28046
AAAACC
+
FFFFFF
@28047
AAAACC
+
FFFFFF
@28048
ATCACC
+
FFFFFF
@28049
AACACA
+
FFFFFF
@28050
AAGACA
+
FFFFFF
@28051
AGTACC
+
FFFFFF
@28052
AACACA
+
FFFFFF
@28053
AACACC
+
FFFFFF
@28054
ATGACC
+
FFFFFF
@28055
AAAACC
+
FFFFFF
@28056
AGGACC
+
FFFFFF
@28057
ATAACC
+
FFFFFF
@28058
AACACA
+
FFFFFF
@28059
AGCACC
+
FFFFFF
@28060
ATCACC
+
FFFFFF
@28061
ATAACC
+
FFFFFF
@28062
ATGACA
+
FFFFFF
@28063
AAAACC
+
FFFFFF
@28064
AGGACC
+
FFFFFF
@28065
AAGACA
+
FFFFFF
@28066
ATAACC
+
FFFFFF
@28067
AACACC
+
FFFFFF
@28068
ATAACC
+
FFFFFF
@28069
AACACC
+
FFFFFF
@28070
AGCACC
+
FFFFFF
@28071
AGGACC
+
FFFFFF
@28072
AGGACC
+
FFFFFF
@28073
ATGACC
+
FFFFFF
@28074
ATGACC
+
FFFFFF
@28075
ATGACA
+
FFFFFF
@28076
AACACA
+
FFFFFF
@28077
ATGACC
+
FFFFFF
@28078
AACACA
+
FFFFFF
@28079
AAAACC
+
FFFFFF
@28080
ATAACC
+
FFFFFF
@28081
AACACA
+
FFFFFF
@28082
AACACA
+
FFFFFF
@28083
AGCACC
+
FFFFFF
@28084
AGTACC
+
FFFFFF
@28085
ATGACC
+
FFFFFF
@28086
AAAACC
+
FFFFFF
@28087
ACCACC
+
FFFFFF
@28088
ATAACC
+
FFFFFF
@28089
ATGACA
+
FFFFFF
@28090
ATGACC
+
FFFFFF
@28091
AAGACC
+
FFFFFF
@28092
AAGACA
+
FFFFFF
@28093
AAAACC
+
FFFFFF
@28094
ATAACC
+
FFFFFF
@28095
AGCACC
+
FFFFFF
@28096
ATGACC
+
FFFFFF
@28097
ATAACC
+
FFFFFF
@28098
AGGACC
+
FFFFFF
@28099
AAAACC
+
FFFFFF
@28100
ATAACC
+
FFFFFF
@28101
ATAACC
+
FFFFFF
@28102
AACACC
+
FFFFFF
@28103
ATCACC
+
FFFFFF
@28104
ATCACC
+
FFFFFF
@28105
AGCACC
+
FFFFFF
@28106
AGGACC
+
FFFFFF
@28107
ATCACC
+
FFFFFF
@28108
AGCACC
+
FFFFFF
@28109
AAAACC
+
FFFFFF
@28110
ATGACC
+
FFFFFF
@28111
ATGACC
+
FFFFFF
@28112
AAGACC
+
FFFFFF
@28113
ATAACC
+
FFFFFF
@28114
AACACC
+
FFFFFF
@28115
AAAACC
+
FFFFFF
@28116
AAAACC
+
FFFFFF
@28117
AGGACC
+
FFFFFF
@28118
ATGACC
+
FFFFFF
@28119
AAGACA
+
FFFFFF
@28120
ATGACC
+
FFFFFF
@28121
AACACA
+
FFFFFF
@28122
AGCACC
+
FFFFFF
@28123
AACACA
+
FFFFFF
@28124
ATAACC
+
FFFFFF
@28125
AACACC
+
FFFFFF
@28126
ATGACC
+
FFFFFF
@28127
AAAACC
+
FFFFFF
@28128
ATAACC
+
FFFFFF
@28129
ATAACC
+
FFFFFF
@28130
ATGACC
+
FFFFFF
@28131
AAGACC
+
FFFFFF
@28132
ATAACC
+
FFFFFF
@28133
AGGACC
+
FFFFFF
@28134
AACACC
+
FFFFFF
@28135
ATAACC
+
FFFFFF
@28136
ATGACC
+
FFFFFF
@28137
ATAACA
+
FFFFFF
@28138
ACGACA
+
FFFFFF
@28139
ATGACC
+
FFFFFF
@28140
AAGACC
+
FFFFFF
@28141
AACACC
+
FFFFFF
@28142
ATGACC
+
FFFFFF
@28143
ATCACC
+
FFFFFF
@28144
AACACC
+
FFFFFF
@28145
AAGACA
+
FFFFFF
@28146
AACACA
+
FFFFFF
@28147
ATGACC
+
FFFFFF
@28148
AAAACC
+
FFFFFF
@28149
AGGACC
+
FFFFFF
@28150
AAGACA
+
FFFFFF
@28151
ATGACC
+
FFFFFF
@28152
AACACA
+
FFFFFF
@28153
ATGATC
+
FFFFFF
@28154
ATAACC
+
FFFFFF
@28155
AAGACC
+
FFFFFF
@28156
ATCACC
+
FFFFFF
@28157
ATGACC
+
FFFFFF
@28158
AGCACC
+
FFFFFF
@28159
ATGACC
+
FFFFFF
@28160
ATGACC
+
FFFFFF
@28161
AAGACA
+
FFFFFF
@28162
AGCACC
+
FFFFFF
@28163
AAGACA
+
FFFFFF
@28164
ATAACC
+
FFFFFF
@28165
ATGACC
+
FFFFFF
@28166
ACCACC
+
FFFFFF
@28167
AGCACC
+
FFFFFF
@28168
AACACA
+
FFFFFF
@28169
ATCACC
+
FFFFFF
@28170
AAGACA
+
FFFFFF
@28171
ATCACC
+
FFFFFF
@28172
AAAACA
+
FFFFFF
@28173
ATAACC
+
FFFFFF
@28174
ATAACC
+
FFFFFF
@28175
ATAACC
+
FFFFFF
@28176
ATAACC
+
FFFFFF
@28177
AGGACC
+
FFFFFF
@28178
ATCACC
+
FFFFFF
@28179
AAAACC
+
FFFFFF
@28180
AGGACC
+
FFFFFF
@28181
AGTACC
+
FFFFFF
@28182
AACACC
+
FFFFFF
@28183
ATAACC
+
FFFFFF
@28184
AGAACC
+
FFFFFF
@28185
AACACC
+
FFFFFF
@28186
ATAACC
+
FFFFFF
@28187
AACACC
+
FFFFFF
@28188
AACACC
+
FFFFFF
@28189
AAAACC
+
FFFFFF
@28190
ATGACC
+
FFFFFF
@28191
ATCACC
+
FFFFFF
@28192
ATGACC
+
FFFFFF
@28193
ATGACC
+
FFFFFF
@28194
AGTACC
+
FFFFFF
@28195
ATAACC
+
FFFFFF
@28196
AAGACA
+
FFFFFF
@28197
ATGACC
+
FFFFFF
@28198
ATAACC
+
FFFFFF
@28199
ATAACA
+
FFFFFF
@28200
AGGACC
+
FFFFFF
@28201
AAGACA
+
FFFFFF
@28202
AAAACC
+
FFFFFF
@28203
ATGACC
+
FFFFFF
@28204
AGCACC
+
FFFFFF
@28205
ATCACC
+
FFFFFF
@28206
ATAACC
+
FFFFFF
@28207
AACACA
+
FFFFFF
@28208
ATGACC
+
FFFFFF
@28209
ATAACA
+
FFFFFF
@28210
AGTACC
+
FFFFFF
@28211
AACACA
+
FFFFFF
@28212
AACACC
+
FFFFFF
@28213
ATGAGC
+
FFFFFF
@28214
AAAACC
+
FFFFFF
@28215
ATGACC
+
FFFFFF
@28216
AAAACC
+
FFFFFF
@28217
AAAACC
+
FFFFFF
@28218
ATGACA
+
FFFFFF
@28219
AAGACC
+
FFFFFF
@28220
AAGACA
+
FFFFFF
@28221
AGGACC
+
FFFFFF
@28222
AAGACC
+
FFFFFF
@28223
ATAACC
+
FFFFFF
@28224
AAGACC
+
FFFFFF
@28225
ATAACC
+
FFFFFF
@28226
AAAACC
+
FFFFFF
@28227
AACACA
+
FFFFFF
@28228
ATGACA
+
FFFFFF
@28229
ATAACC
+
FFFFFF
@28230
ATAACC
+
FFFFFF
@28231
ATCACC
+
FFFFFF
@28232
AAGACA
+
FFFFFF
@28233
AAGACA
+
FFFFFF
@28234
ATGACC
+
FFFFFF
@28235
AAAACC
+
FFFFFF
@28236
AAGACA
+
FFFFFF
@28237
AGCACC
+
FFFFFF
@28238
AAAACC
+
FFFFFF
@28239
AACACA
+
FFFFFF
@28240
AACACA
+
FFFFFF
@28241
AACACA
+
FFFFFF
@28242
ATAACC
+
FFFFFF
@28243
AAGACC
+
FFFFFF
@28244
AGGACC
+
FFFFFF
@28245
AGGACC
+
FFFFFF
@28246
ATAACA
+
FFFFFF
@28247
AACACC
+
FFFFFF
@28248
ACCACC
+
FFFFFF
@28249
ATCACC
+
FFFFFF
@28250
ATAACC
+
FFFFFF
@28251
AGGACC
+
FFFFFF
@28252
ATAACC
+
FFFFFF
@28253
ATAACC
+
FFFFFF
@28254
AAAACA
+
FFFFFF
@28255
AAGACA
+
FFFFFF
@28256
ATCACC
+
FFFFFF
@28257
AAGACA
+
FFFFFF
@28258
ATGACC
+
FFFFFF
@28259
AAAACC
+
FFFFFF
@28260
AAAACC
+
FFFFFF
@28261
ATAACC
+
FFFFFF
@28262
AACACC
+
FFFFFF
@28263
AGTACC
+
FFFFFF
@28264
AAAACC
+
FFFFFF
@28265
ATAACC
+
FFFFFF
@28266
AGGACC
+
FFFFFF
@28267
AACACC
+
FFFFFF
@28268
AAAACC
+
FFFFFF
@28269
AGCACC
+
FFFFFF
@28270
AGCACC
+
FFFFFF
@28271
AGGACC
+
FFFFFF
@28272
ATGACC
+
FFFFFF
@28273
ATCACC
+
FFFFFF
@28274
ATAACC
+
FFFFFF
@28275
AAAACC
+
FFFFFF
@28276
ATCACC
+
FFFFFF
@28277
AGTACC
+
FFFFFF
@28278
ATCACC
+
FFFFFF
@28279
AGCACC
+
FFFFFF
@28280
ATAACC
+
FFFFFF
@28281
ATGACC
+
FFFFFF
@28282
ATCACC
+
FFFFFF
@28283
ATAACC
+
FFFFFF
@28284
ATAACC
+
FFFFFF
@28285
AAGACA
+
FFFFFF
@28286
ATGACC
+
FFFFFF
@28287
AACACC
+
FFFFFF
@28288
AGCACC
+
FFFFFF
@28289
ATGACC
+
FFFFFF
@28290
AAGACA
+
FFFFFF
@28291
AGCACC
+
FFFFFF
@28292
AAAACA
+
FFFFFF
@28293
ATAACC
+
FFFFFF
@28294
ACAACC
+
FFFFFF
@28295
ATCACC
+
FFFFFF
@28296
ATCACC
+
FFFFFF
@28297
AAAACC
+
FFFFFF
@28298
ATCACC
+
FFFFFF
@28299
ATAACC
+
FFFFFF
@28300
AGCACC
+
FFFFFF
@28301
ATAACC
+
FFFFFF
@28302
AAAACC
+
FFFFFF
@28303
ATAACC
+
FFFFFF
@28304
AGGACC
+
FFFFFF
@28305
AAAACC
+
FFFFFF
@28306
AAAACC
+
FFFFFF
@28307
AGGACC
+
FFFFFF
@28308
AGCACC
+
FFFFFF
@28309
AAAACC
+
FFFFFF
@28310
AAAACC
+
FFFFFF
@28311
ACGACA
+
FFFFFF
@28312
AAGACA
+
FFFFFF
@28313
AAAACC
+
FFFFFF
@28314
ATCACC
+
FFFFFF
@28315
AAAACC
+
FFFFFF
@28316
ATGACC
+
FFFFFF
@28317
ATAACC
+
FFFFFF
@28318
ACCACC
+
FFFFFF
@28319
AGGACC
+
FFFFFF
@28320
ATAACC
+
FFFFFF
@28321
AAGACA
+
FFFFFF
@28322
AAAACC
+
FFFFFF
@28323
AACACC
+
FFFFFF
@28324
AAAACA
+
FFFFFF
@28325
AGCACC
+
FFFFFF
@28326
AACACC
+
FFFFFF
@28327
AAGACA
+
FFFFFF
@28328
AAAACC
+
FFFFFF
@28329
AAGACC
+
FFFFFF
@28330
ATGACC
+
FFFFFF
@28331
ATCACC
+
FFFFFF
@28332
AGTACC
+
FFFFFF
@28333
AGGACC
+
FFFFFF
@28334
AAGACC
+
FFFFFF
@28335
AGCACC
+
FFFFFF
@28336
ATAACC
+
FFFFFF
@28337
AACACA
+
FFFFFF
@28338
AACACA
+
FFFFFF
@28339
ATCACC
+
FFFFFF
@28340
AAAACC
+
FFFFFF
@28341
AAGACA
+
FFFFFF
@28342
ATAACC
+
FFFFFF
@28343
AAGACC
+
FFFFFF
@28344
ATCACC
+
FFFFFF
@28345
AAAACA
+
FFFFFF
@28346
AAGACA
+
FFFFFF
@28347
ATGACC
+
FFFFFF
@28348
AAGACC
+
FFFFFF
@28349
AGGACC
+
FFFFFF
@28350
AGTACC
+
FFFFFF
@28351
AACACA
+
FFFFFF
@28352
AAAACC
+
FFFFFF
@28353
AAGACC
+
FFFFFF
@28354
AACACA
+
FFFFFF
@28355
AAAACC
+
FFFFFF
@28356
AAGACA
+
FFFFFF
@28357
AAAACC
+
FFFFFF
@28358
ATAACC
+
FFFFFF
@28359
AACACC
+
FFFFFF
@28360
AACACC
+
FFFFFF
@28361
AACACA
+
FFFFFF
@28362
AAGACA
+
FFFFFF
@28363
AACACA
+
FFFFFF
@28364
AAAACC
+
FFFFFF
@28365
ATAACC
+
FFFFFF
@28366
AGCACC
+
FFFFFF
@28367
AAAACC
+
FFFFFF
@28368
AGGACC
+
FFFFFF
@28369
AGGACC
+
FFFFFF
@28370
ATAACC
+
FFFFFF
@28371
AACACA
+
FFFFFF
@28372
ATGACA
+
FFFFFF
@28373
ATGACC
+
FFFFFF
@28374
AAAACC
+
FFFFFF
@28375
AGCACC
+
FFFFFF
@28376
AGCACC
+
FFFFFF
@28377
ATAACC
+
FFFFFF
@28378
AACACA
+
FFFFFF
@28379
AACACA
+
FFFFFF
@28380
AAAACC
+
FFFFFF
@28381
ATAACC
+
FFFFFF
@28382
ATCACC
+
FFFFFF
@28383
AAGACA
+
FFFFFF
@28384
AAAACC
+
FFFFFF
@28385
AGTACC
+
FFFFFF
@28386
ATGACC
+
FFFFFF
@28387
AAGACC
+
FFFFFF
@28388
ATGACC
+
FFFFFF
@28389
AACACA
+
FFFFFF
@28390
AGTACC
+
FFFFFF
@28391
AAAACC
+
FFFFFF
@28392
AAGACA
+
FFFFFF
@28393
AACACA
+
FFFFFF
@28394
AAAACC
+
FFFFFF
@28395
ATGACC
+
FFFFFF
@28396
AAGACA
+
FFFFFF
@28397
ATAACC
+
FFFFFF
@28398
AACACC
+
FFFFFF
@28399
ATCACC
+
FFFFFF
@28400
ATAACC
+
FFFFFF
@28401
ATCACC
+
FFFFFF
@28402
AAAACC
+
FFFFFF
@28403
ATAACC
+
FFFFFF
@28404
AAGACC
+
FFFFFF
@28405
AAGACA
+
FFFFFF
@28406
ATAACC
+
FFFFFF
@28407
AACACC
+
FFFFFF
@28408
AAAACC
+
FFFFFF
@28409
ATAACC
+
FFFFFF
@28410
AGCACC
+
FFFFFF
@28411
ACAACC
+
FFFFFF
@28412
ATGACC
+
FFFFFF
@28413
ATAACC
+
FFFFFF
@28414
ATAACC
+
FFFFFF
@28415
ATAACC
+
FFFFFF
@28416
AAGACC
+
FFFFFF
@28417
ATAACC
+
FFFFFF
@28418
ATGACC
+
FFFFFF
@28419
AGCACC
+
FFFFFF
@28420
AAGACC
+
FFFFFF
@28421
AAAACC
+
FFFFFF
@28422
ATGACC
+
FFFFFF
@28423
ATGACC
+
FFFFFF
@28424
ATAATC
+
FFFFFF
@28425
AGGACC
+
FFFFFF
@28426
AACACC
+
FFFFFF
@28427
ATAACC
+
FFFFFF
@28428
ATGACA
+
FFFFFF
@28429
AGTACC
+
FFFFFF
@28430
ATGACC
+
FFFFFF
@28431
AGCACC
+
FFFFFF
@28432
ATGACC
+
FFFFFF
@28433
ATAACC
+
FFFFFF
@28434
ATGACC
+
FFFFFF
@28435
ATAACC
+
FFFFFF
@28436
ATAACC
+
FFFFFF
@28437
AACACC
+
FFFFFF
@28438
AAGACC
+
FFFFFF
@28439
ATAACC
+
FFFFFF
@28440
AGCACC
+
FFFFFF
@28441
ATAACC
+
FFFFFF
@28442
AAGACC
+
FFFFFF
@28443
ATAACC
+
FFFFFF
@28444
ATGACC
+
FFFFFF
@28445
ACCACC
+
FFFFFF
@28446
ATGACC
+
FFFFFF
@28447
ATCACC
+
FFFFFF
@28448
ACCACC
+
FFFFFF
@28449
AACACA
+
FFFFFF
@28450
ATAACA
+
FFFFFF
@28451
ATGACC
+
FFFFFF
@28452
AGGACC
+
FFFFFF
@28453
AAGACC
+
FFFFFF
@28454
ATAACC
+
FFFFFF
@28455
AACACA
+
FFFFFF
@28456
AGGACC
+
FFFFFF
@28457
ATAACC
+
FFFFFF
@28458
ATGACC
+
FFFFFF
@28459
AAGACC
+
FFFFFF
@28460
AACACC
+
FFFFFF
@28461
ATCACC
+
FFFFFF
@28462
AGTACC
+
FFFFFF
@28463
AGCACC
+
FFFFFF
@28464
ATAACA
+
FFFFFF
@28465
ATAACC
+
FFFFFF
@28466
ATGACC
+
FFFFFF
@28467
AAGACC
+
FFFFFF
@28468
ATGACC
+
FFFFFF
@28469
AACACA
+
FFFFFF
@28470
AGGACC
+
FFFFFF
@28471
AAGACA
+
FFFFFF
@28472
AGTACC
+
FFFFFF
@28473
ATCACC
+
FFFFFF
@28474
ATCACC
+
FFFFFF
@28475
AGCACC
+
FFFFFF
@28476
ATGACC
+
FFFFFF
@28477
ATCACC
+
FFFFFF
@28478
AGGACC
+
FFFFFF
@28479
AAAACC
+
FFFFFF
@28480
ATAACC
+
FFFFFF
@28481
AGCACC
+
FFFFFF
@28482
ATAACC
+
FFFFFF
@28483
ATGACC
+
FFFFFF
@28484
AACACA
+
FFFFFF
@28485
AACACC
+
FFFFFF
@28486
AAGACC
+
FFFFFF
@28487
ATCACC
+
FFFFFF
@28488
ATGACC
+
FFFFFF
@28489
AAGACA
+
FFFFFF
@28490
AAAACC
+
FFFFFF
@28491
AGGACC
+
FFFFFF
@28492
AGCACC
+
FFFFFF
@28493
AAGACA
+
FFFFFF
@28494
AGTACC
+
FFFFFF
@28495
AAGACA
+
FFFFFF
@28496
AGCACC
+
FFFFFF
@28497
AACACA
+
FFFFFF
@28498
AAGACC
+
FFFFFF
@28499
ACGACC
+
FFFFFF
@28500
AGAACC
+
FFFFFF
@28501
AACACA
+
FFFFFF
@28502
ATCACC
+
FFFFFF
@28503
AGTACC
+
FFFFFF
@28504
AAGACA
+
FFFFFF
@28505
AAGACA
+
FFFFFF
@28506
AAAACC
+
FFFFFF
@28507
AAAACC
+
FFFFFF
@28508
ATGACC
+
FFFFFF
@28509
AACACC
+
FFFFFF
@28510
AACACA
+
FFFFFF
@28511
ATAACC
+
FFFFFF
@28512
AAAACC
+
FFFFFF
@28513
ATGACC
+
FFFFFF
@28514
AAAACC
+
FFFFFF
@28515
AGCACC
+
FFFFFF
@28516
AACACA
+
FFFFFF
@28517
ATAACC
+
FFFFFF
@28518
ATGACC
+
FFFFFF
@28519
AACACA
+
FFFFFF
@28520
AAAACC
+
FFFFFF
@28521
AAGACA
+
FFFFFF
@28522
ATGACC
+
FFFFFF
@28523
ATAACC
+
FFFFFF
@28524
ATCACC
+
FFFFFF
@28525
ATAACC
+
FFFFFF
@28526
ATGACC
+
FFFFFF
@28527
ATGACC
+
FFFFFF
@28528
AACACC
+
FFFFFF
@28529
AACACC
+
FFFFFF
@28530
ATGACC
+
FFFFFF
@28531
AAAACC
+
FFFFFF
@28532
AGCACC
+
FFFFFF
@28533
ATAACC
+
FFFFFF
@28534
ATAACC
+
FFFFFF
@28535
AGGACC
+
FFFFFF
@28536
ATGACC
+
FFFFFF
@28537
AGGACC
+
FFFFFF
@28538
AAAACC
+
FFFFFF
@28539
ATGACC
+
FFFFFF
@28540
AAAACC
+
FFFFFF
@28541
AACACA
+
FFFFFF
@28542
ATAACC
+
FFFFFF
@28543
ATAACC
+
FFFFFF
@28544
ATAACC
+
FFFFFF
@28545
AAAACC
+
FFFFFF
@28546
ATCACC
+
FFFFFF
@28547
AACACC
+
FFFFFF
@28548
ATAACC
+
FFFFFF
@28549
AAAACC
+
FFFFFF
@28550
ATCACC
+
FFFFFF
@28551
ATAACC
+
FFFFFF
@28552
ATAACC
+
FFFFFF
@28553
AGCACC
+
FFFFFF
@28554
ATAACC
+
FFFFFF
@28555
ATGACC
+
FFFFFF
@28556
AAGACA
+
FFFFFF
@28557
AACACC
+
FFFFFF
@28558
ATGACC
+
FFFFFF
@28559
ATCACC
+
FFFFFF
@28560
ATAACC
+
FFFFFF
@28561
ATGACC
+
FFFFFF
@28562
AACACC
+
FFFFFF
@28563
AAAACC
+
FFFFFF
@28564
ATGACC
+
FFFFFF
@28565
AAAACC
+
FFFFFF
@28566
AGGACC
+
FFFFFF
@28567
ATAACC
+
FFFFFF
@28568
AAAACC
+
FFFFFF
@28569
AAAACC
+
FFFFFF
@28570
ATGACC
+
FFFFFF
@28571
ATAACC
+
FFFFFF
@28572
AAGACA
+
FFFFFF
@28573
AACACC
+
FFFFFF
@28574
ATAACC
+
FFFFFF
@28575
ATAACC
+
FFFFFF
@28576
AAAACC
+
FFFFFF
@28577
AGGACC
+
FFFFFF
@28578
ATAACC
+
FFFFFF
@28579
ATGACC
+
FFFFFF
@28580
AAAACC
+
FFFFFF
@28581
ATAACC
+
FFFFFF
@28582
AAAACC
+
FFFFFF
@28583
ACGACA
+
FFFFFF
@28584
ATGAGC
+
FFFFFF
@28585
ATCACC
+
FFFFFF
@28586
AGTACC
+
FFFFFF
@28587
ATGACC
+
FFFFFF
@28588
AAGACC
+
FFFFFF
@28589
ATGACC
+
FFFFFF
@28590
ATGACC
+
FFFFFF
@28591
ATCACC
+
FFFFFF
@28592
ATAACA
+
FFFFFF
@28593
ATGACC
+
FFFFFF
@28594
AACACA
+
FFFFFF
@28595
ATGACC
+
FFFFFF
@28596
AACACA
+
FFFFFF
@28597
AGCACC
+
FFFFFF
@28598
AGGACC
+
FFFFFF
@28599
ATCACC
+
FFFFFF
@28600
AGCACC
+
FFFFFF
@28601
AACACA
+
FFFFFF
@28602
AAAACC
+
FFFFFF
@28603
AACACC
+
FFFFFF
@28604
AGTACC
+
FFFFFF
@28605
ATGACC
+
FFFFFF
@28606
AACACA
+
FFFFFF
@28607
AACACA
+
FFFFFF
@28608
ATAACC
+
FFFFFF
@28609
AGGACC
+
FFFFFF
@28610
ATTACC
+
FFFFFF
@28611
ATAACC
+
FFFFFF
@28612
AGTACC
+
FFFFFF
@28613
AACACC
+
FFFFFF
@28614
ATAACC
+
FFFFFF
@28615
AAAACC
+
FFFFFF
@28616
AGGACC
+
FFFFFF
@28617
AGCACC
+
FFFFFF
@28618
ATGACC
+
FFFFFF
@28619
ATGACC
+
FFFFFF
@28620
ATAACA
+
FFFFFF
@28621
AGGACC
+
FFFFFF
@28622
ATAACC
+
FFFFFF
@28623
AACACA
+
FFFFFF
@28624
ATCACC
+
FFFFFF
@28625
ATAACC
+
FFFFFF
@28626
AGGACC
+
FFFFFF
@28627
ATGACC
+
FFFFFF
@28628
AAAACC
+
FFFFFF
@28629
ATAACC
+
FFFFFF
@28630
AAAACC
+
FFFFFF
@28631
AGGACC
+
FFFFFF
@28632
ATAACC
+
FFFFFF
@28633
AGGACC
+
FFFFFF
@28634
AAGACA
+
FFFFFF
@28635
ATAACC
+
FFFFFF
@28636
AAAACC
+
FFFFFF
@28637
AGGACC
+
FFFFFF
@28638
AGGACC
+
FFFFFF
@28639
AAAACC
+
FFFFFF
@28640
ATGACC
+
FFFFFF
@28641
ATGACC
+
FFFFFF
@28642
ATAACC
+
FFFFFF
@28643
ATAACC
+
FFFFFF
@28644
AGGACC
+
FFFFFF
@28645
ATGACC
+
FFFFFF
@28646
ATAACC
+
FFFFFF
@28647
ATAACC
+
FFFFFF
@28648
ATAACC
+
FFFFFF
@28649
ACAACC
+
FFFFFF
@28650
AAAACC
+
FFFFFF
@28651
ATGACC
+
FFFFFF
@28652
ATGACC
+
FFFFFF
@28653
AACACC
+
FFFFFF
@28654
AACACA
+
FFFFFF
@28655
ATGACC
+
FFFFFF
@28656
ATGACC
+
FFFFFF
@28657
AAGACA
+
FFFFFF
@28658
AGGACC
+
FFFFFF
@28659
AACACC
+
FFFFFF
@28660
ATGACC
+
FFFFFF
@28661
AGTACC
+
FFFFFF
@28662
AACACA
+
FFFFFF
@28663
ATGACC
+
FFFFFF
@28664
AGGACC
+
FFFFFF
@28665
AGCACC
+
FFFFFF
@28666
ATAACC
+
FFFFFF
@28667
AAAACC
+
FFFFFF
@28668
AACACA
+
FFFFFF
@28669
AAAACC
+
FFFFFF
@28670
ATAACC
+
FFFFFF
@28671
AACACA
+
FFFFFF
@28672
AGTACC
+
FFFFFF
@28673
ATCACC
+
FFFFFF
@28674
ATGACC
+
FFFFFF
@28675
AAGACA
+
FFFFFF
@28676
ATAACC
+
FFFFFF
@28677
ATGACC
+
FFFFFF
@28678
AGGACC
+
FFFFFF
@28679
ATAACC
+
FFFFFF
@28680
AACACC
+
FFFFFF
@28681
AACACA
+
FFFFFF
@28682
AAGACA
+
FFFFFF
@28683
AGCACC
+
FFFFFF
@28684
ATCACC
+
FFFFFF
@28685
ATGACC
+
FFFFFF
@28686
ATGACC
+
FFFFFF
@28687
AACACA
+
FFFFFF
@28688
ATGACC
+
FFFFFF
@28689
AGCACC
+
FFFFFF
@28690
ATGACC
+
FFFFFF
@28691
AAGACA
+
FFFFFF
@28692
AGGACC
+
FFFFFF
@28693
AAAACC
+
FFFFFF
@28694
AGTACC
+
FFFFFF
@28695
AGGACC
+
FFFFFF
@28696
AAGACC
+
FFFFFF
@28697
AACACA
+
FFFFFF
@28698
AGAACC
+
FFFFFF
@28699
ATAACC
+
FFFFFF
@28700
ATCACC
+
FFFFFF
@28701
AGCACC
+
FFFFFF
@28702
AAAACC
+
FFFFFF
@28703
ATAACC
+
FFFFFF
@28704
AAAACC
+
FFFFFF
@28705
AAGACA
+
FFFFFF
@28706
ATGACA
+
FFFFFF
@28707
ATGACA
+
FFFFFF
@28708
AAAACC
+
FFFFFF
@28709
AAAACC
+
FFFFFF
@28710
ATGACC
+
FFFFFF
@28711
AGGACC
+
FFFFFF
@28712
AGTACC
+
FFFFFF
@28713
AACACC
+
FFFFFF
@28714
ATGACC
+
FFFFFF
@28715
AACACA
+
FFFFFF
@28716
ATGACC
+
FFFFFF
@28717
ATAACC
+
FFFFFF
@28718
AAAACC
+
FFFFFF
@28719
AAGACC
+
FFFFFF
@28720
ATGACC
+
FFFFFF
@28721
ATAACC
+
FFFFFF
@28722
AAGACA
+
FFFFFF
@28723
AGGACC
+
FFFFFF
@28724
AAAACC
+
FFFFFF
@28725
ATGACC
+
FFFFFF
@28726
AGGACC
+
FFFFFF
@28727
AAGACA
+
FFFFFF
@28728
ATGACC
+
FFFFFF
@28729
ATAACC
+
FFFFFF
@28730
AGGACC
+
FFFFFF
@28731
AACACA
+
FFFFFF
@28732
AAAACC
+
FFFFFF
@28733
AAAACC
+
FFFFFF
@28734
AAAACC
+
FFFFFF
@28735
ATAACC
+
FFFFFF
@28736
ATGACC
+
FFFFFF
@28737
AGTACC
+
FFFFFF
@28738
ATGACC
+
FFFFFF
@28739
AAAACC
+
FFFFFF
@28740
ATAACC
+
FFFFFF
@28741
ATCACC
+
FFFFFF
@28742
ATCACC
+
FFFFFF
@28743
AAAACC
+
FFFFFF
@28744
AACACC
+
FFFFFF
@28745
ATCACC
+
FFFFFF
@28746
AGGACC
+
FFFFFF
@28747
AGTACC
+
FFFFFF
@28748
ATGACC
+
FFFFFF
@28749
ATGACC
+
FFFFFF
@28750
ATAACC
+
FFFFFF
@28751
ATGACC
+
FFFFFF
@28752
AGGACC
+
FFFFFF
@28753
ATAACC
+
FFFFFF
@28754
ATCACC
+
FFFFFF
@28755
AACACC
+
FFFFFF
@28756
ATAACC
+
FFFFFF
@28757
ATAACC
+
FFFFFF
@28758
AAAACC
+
FFFFFF
@28759
ACCACC
+
FFFFFF
@28760
AGCACC
+
FFFFFF
@28761
AACACA
+
FFFFFF
@28762
ATAACC
+
FFFFFF
@28763
AACACA
+
FFFFFF
@28764
ATCACC
+
FFFFFF
@28765
ATAACC
+
FFFFFF
@28766
ATGACC
+
FFFFFF
@28767
ATGACA
+
FFFFFF
@28768
ATAACC
+
FFFFFF
@28769
ATAACC
+
FFFFFF
@28770
AAGACC
+
FFFFFF
@28771
ATAACC
+
FFFFFF
@28772
ATAACC
+
FFFFFF
@28773
AGGACC
+
FFFFFF
@28774
ATAACC
+
FFFFFF
@28775
ATGACC
+
FFFFFF
@28776
AAGACA
+
FFFFFF
@28777
ATGACA
+
FFFFFF
@28778
AAAACC
+
FFFFFF
@28779
AGCACC
+
FFFFFF
@28780
ATCACC
+
FFFFFF
@28781
AAGACC
+
FFFFFF
@28782
AGTACC
+
FFFFFF
@28783
AAAACC
+
FFFFFF
@28784
AGTACC
+
FFFFFF
@28785
ATAACC
+
FFFFFF
@28786
ATAACC
+
FFFFFF
@28787
ATCACC
+
FFFFFF
@28788
AAGACA
+
FFFFFF
@28789
ATCACC
+
FFFFFF
@28790
AAGACC
+
FFFFFF
@28791
AGCACC
+
FFFFFF
@28792
AAGACC
+
FFFFFF
@28793
ATCACC
+
FFFFFF
@28794
AAAACC
+
FFFFFF
@28795
AAAACC
+
FFFFFF
@28796
AGCACC
+
FFFFFF
@28797
AAGACA
+
FFFFFF
@28798
ATGACC
+
FFFFFF
@28799
ATAACC
+
FFFFFF
@28800
AACACA
+
FFFFFF
@28801
ATAACC
+
FFFFFF
@28802
AAAACC
+
FFFFFF
@28803
ATGACC
+
FFFFFF
@28804
ATAACC
+
FFFFFF
@28805
ATAACC
+
FFFFFF
@28806
AACACC
+
FFFFFF
@28807
ATAACC
+
FFFFFF
@28808
ATAACC
+
FFFFFF
@28809
AGTACC
+
FFFFFF
@28810
ATGACC
+
FFFFFF
@28811
ATAACC
+
FFFFFF
@28812
AACACC
+
FFFFFF
@28813
ATAACC
+
FFFFFF
@28814
ATAACA
+
FFFFFF
@28815
ATAACC
+
FFFFFF
@28816
ATAACC
+
FFFFFF
@28817
ATGACC
+
FFFFFF
@28818
AACACA
+
FFFFFF
@28819
AGGACC
+
FFFFFF
@28820
ATCACC
+
FFFFFF
@28821
ATAACC
+
FFFFFF
@28822
AAAACC
+
FFFFFF
@28823
AGCACC
+
FFFFFF
@28824
AGTACC
+
FFFFFF
@28825
AAAACC
+
FFFFFF
@28826
AGCACC
+
FFFFFF
@28827
AAAACC
+
FFFFFF
@28828
AGTACC
+
FFFFFF
@28829
AAGACC
+
FFFFFF
@28830
AAGACC
+
FFFFFF
@28831
ATAACC
+
FFFFFF
@28832
ATGACC
+
FFFFFF
@28833
AGGACC
+
FFFFFF
@28834
ATAACC
+
FFFFFF
@28835
ATAACC
+
FFFFFF
@28836
ATAACC
+
FFFFFF
@28837
AGCACC
+
FFFFFF
@28838
AAAACC
+
FFFFFF
@28839
ATGACC
+
FFFFFF
@28840
AACACA
+
FFFFFF
@28841
AACACA
+
FFFFFF
@28842
AACACC
+
FFFFFF
@28843
AAAACC
+
FFFFFF
@28844
ATAACC
+
FFFFFF
@28845
AAAACC
+
FFFFFF
@28846
ATCACC
+
FFFFFF
@28847
AACACA
+
FFFFFF
@28848
ATGACC
+
FFFFFF
@28849
ATAACC
+
FFFFFF
@28850
AAAACC
+
FFFFFF
@28851
ATAACC
+
FFFFFF
@28852
ATAACC
+
FFFFFF
@28853
ATAACC
+
FFFFFF
@28854
ATAACC
+
FFFFFF
@28855
AAGACC
+
FFFFFF
@28856
ATAACC
+
FFFFFF
@28857
AAGACC
+
FFFFFF
@28858
AACACA
+
FFFFFF
@28859
AGGACC
+
FFFFFF
@28860
ATAACC
+
FFFFFF
@28861
AGGACC
+
FFFFFF
@28862
AAGACC
+
FFFFFF
@28863
AAAACA
+
FFFFFF
@28864
ATAACC
+
FFFFFF
@28865
AACACC
+
FFFFFF
@28866
ATCACC
+
FFFFFF
@28867
AGGACC
+
FFFFFF
@28868
ATGACC
+
FFFFFF
@28869
AAGACA
+
FFFFFF
@28870
ATAACC
+
FFFFFF
@28871
ATAACC
+
FFFFFF
@28872
ATGACC
+
FFFFFF
@28873
AGCACC
+
FFFFFF
@28874
AAGACA
+
FFFFFF
@28875
AAAACC
+
FFFFFF
@28876
ATGACC
+
FFFFFF
@28877
ATAACC
+
FFFFFF
@28878
ACGACC
+
FFFFFF
@28879
AACACA
+
FFFFFF
@28880
AAAACC
+
FFFFFF
@28881
ATAACC
+
FFFFFF
@28882
ATCACC
+
FFFFFF
@28883
ATGACC
+
FFFFFF
@28884
ACAACC
+
FFFFFF
@28885
AACACC
+
FFFFFF
@28886
ATAACC
+
FFFFFF
@28887
AACACC
+
FFFFFF
@28888
ATGACC
+
FFFFFF
@28889
ATAACC
+
FFFFFF
@28890
ATAACC
+
FFFFFF
@28891
ATGACC
+
FFFFFF
@28892
ATAACC
+
FFFFFF
@28893
AAAACC
+
FFFFFF
@28894
ATAACC
+
FFFFFF
@28895
ATGACC
+
FFFFFF
@28896
ATCACC
+
FFFFFF
@28897
AGGACC
+
FFFFFF
@28898
ATGACC
+
FFFFFF
@28899
ATCACC
+
FFFFFF
@28900
AGTACC
+
FFFFFF
@28901
ATCACC
+
FFFFFF
@28902
AACACA
+
FFFFFF
@28903
ATCACC
+
FFFFFF
@28904
ATGACC
+
FFFFFF
@28905
ATAACC
+
FFFFFF
@28906
ATCACC
+
FFFFFF
@28907
AGGACC
+
FFFFFF
@28908
ATAACC
+
FFFFFF
@28909
ATGACC
+
FFFFFF
@28910
ATAACC
+
FFFFFF
@28911
AAAACC
+
FFFFFF
@28912
AAAACC
+
FFFFFF
@28913
ATGACC
+
FFFFFF
@28914
AAAACC
+
FFFFFF
@28915
ATAACC
+
FFFFFF
@28916
AAGACA
+
FFFFFF
@28917
AACACC
+
FFFFFF
@28918
ATAACC
+
FFFFFF
@28919
ATCACC
+
FFFFFF
@28920
ATAACC
+
FFFFFF
@28921
ATAACC
+
FFFFFF
@28922
AGCACC
+
FFFFFF
@28923
AGCACC
+
FFFFFF
@28924
AACACA
+
FFFFFF
@28925
ATAACC
+
FFFFFF
@28926
AGGACC
+
FFFFFF
@28927
AGCACC
+
FFFFFF
@28928
AAAACC
+
FFFFFF
@28929
AGCACC
+
FFFFFF
@28930
ATAACC
+
FFFFFF
@28931
AGTACC
+
FFFFFF
@28932
ATGACC
+
FFFFFF
@28933
ATAACC
+
FFFFFF
@28934
ATAACC
+
FFFFFF
@28935
AGGACC
+
FFFFFF
@28936
ATAACC
+
FFFFFF
@28937
AGCACC
+
FFFFFF
@28938
AAGACC
+
FFFFFF
@28939
AAAACC
+
FFFFFF
@28940
ATAACC
+
FFFFFF
@28941
AACACC
+
FFFFFF
@28942
ATAACC
+
FFFFFF
@28943
AAGACA
+
FFFFFF
@28944
AGGACC
+
FFFFFF
@28945
AGGACC
+
FFFFFF
@28946
AAGACC
+
FFFFFF
@28947
AGAACC
+
FFFFFF
@28948
ATAACC
+
FFFFFF
@28949
AAAACC
+
FFFFFF
@28950
AACACC
+
FFFFFF
@28951
ATAACC
+
FFFFFF
@28952
ATAACC
+
FFFFFF
@28953
AACACA
+
FFFFFF
@28954
ATAACC
+
FFFFFF
@28955
ATCACC
+
FFFFFF
@28956
ATGACC
+
FFFFFF
@28957
ATGACC
+
FFFFFF
@28958
ATGACC
+
FFFFFF
@28959
AGGACC
+
FFFFFF
@28960
ATAACC
+
FFFFFF
@28961
ATCACC
+
FFFFFF
@28962
ATAACC
+
FFFFFF
@28963
ATCACC
+
FFFFFF
@28964
ACAACC
+
FFFFFF
@28965
AACACA
+
FFFFFF
@28966
AGCACC
+
FFFFFF
@28967
ATAACC
+
FFFFFF
@28968
ATAACC
+
FFFFFF
@28969
AAGACA
+
FFFFFF
@28970
ATAACC
+
FFFFFF
@28971
AGCACC
+
FFFFFF
@28972
AAAACC
+
FFFFFF
@28973
ATGACC
+
FFFFFF
@28974
AGCACC
+
FFFFFF
@28975
AGCACC
+
FFFFFF
@28976
ATAACC
+
FFFFFF
@28977
ATAACC
+
FFFFFF
@28978
AAAACC
+
FFFFFF
@28979
ATGACC
+
FFFFFF
@28980
ATGAGC
+
FFFFFF
@28981
AAAACC
+
FFFFFF
@28982
ATGACC
+
FFFFFF
@28983
ATGACC
+
FFFFFF
@28984
ATAACC
+
FFFFFF
@28985
ATGACC
+
FFFFFF
@28986
AGGACC
+
FFFFFF
@28987
AGCACC
+
FFFFFF
@28988
AGGACC
+
FFFFFF
@28989
AAGACA
+
FFFFFF
@28990
ATGACC
+
FFFFFF
@28991
AACACC
+
FFFFFF
@28992
AGCACC
+
FFFFFF
@28993
AGCACC
+
FFFFFF
@28994
AGGACC
+
FFFFFF
@28995
ATGACC
+
FFFFFF
@28996
AACACA
+
FFFFFF
@28997
AGAACC
+
FFFFFF
@28998
ATAACC
+
FFFFFF
@28999
AAGACA
+
FFFFFF
@29000
ATAACC
+
FFFFFF
@29001
AACACA
+
FFFFFF
@29002
ATCACC
+
FFFFFF
@29003
ATGACC
+
FFFFFF
@29004
AGCACC
+
FFFFFF
@29005
ATAACC
+
FFFFFF
@29006
AGGACC
+
FFFFFF
@29007
AACACC
+
FFFFFF
@29008
AAAACC
+
FFFFFF
@29009
AAGACC
+
FFFFFF
@29010
AGTACC
+
FFFFFF
@29011
ATCACC
+
FFFFFF
@29012
ATAACC
+
FFFFFF
@29013
AACACA
+
FFFFFF
@29014
AGGACC
+
FFFFFF
@29015
ATAACC
+
FFFFFF
@29016
AGCACC
+
FFFFFF
@29017
ATGACC
+
FFFFFF
@29018
ACCACC
+
FFFFFF
@29019
ATAACC
+
FFFFFF
@29020
ATAACC
+
FFFFFF
@29021
AAAACC
+
FFFFFF
@29022
ATAACC
+
FFFFFF
@29023
AAGACC
+
FFFFFF
@29024
ATAACC
+
FFFFFF
@29025
AACACC
+
FFFFFF
@29026
ATAACC
+
FFFFFF
@29027
AAGACC
+
FFFFFF
@29028
ATAACC
+
FFFFFF
@29029
AAAACC
+
FFFFFF
@29030
ATCACC
+
FFFFFF
@29031
ATAACC
+
FFFFFF
@29032
ATAACC
+
FFFFFF
@29033
ATGACC
+
FFFFFF
@29034
AAAACC
+
FFFFFF
@29035
ATGACC
+
FFFFFF
@29036
ATAACC
+
FFFFFF
@29037
ATCACC
+
FFFFFF
@29038
AGCACC
+
FFFFFF
@29039
ATGACC
+
FFFFFF
@29040
AGCACC
+
FFFFFF
@29041
AGAACC
+
FFFFFF
@29042
ATAACC
+
FFFFFF
@29043
AAAACC
+
FFFFFF
@29044
AGCACC
+
FFFFFF
@29045
AAGACC
+
FFFFFF
@29046
ATAACC
+
FFFFFF
@29047
AGTACC
+
FFFFFF
@29048
AAAACC
+
FFFFFF
@29049
ATGACA
+
FFFFFF
@29050
ATGACC
+
FFFFFF
@29051
AAGACA
+
FFFFFF
@29052
ATAACC
+
FFFFFF
@29053
AAGACC
+
FFFFFF
@29054
AAGACC
+
FFFFFF
@29055
AACACC
+
FFFFFF
@29056
AAAACC
+
FFFFFF
@29057
ATCACC
+
FFFFFF
@29058
ATCACC
+
FFFFFF
@29059
AAAACC
+
FFFFFF
@29060
ATAACC
+
FFFFFF
@29061
ATAACC
+
FFFFFF
@29062
AACACA
+
FFFFFF
@29063
AAAACC
+
FFFFFF
@29064
ATCACC
+
FFFFFF
@29065
ATAACA
+
FFFFFF
@29066
ATCACC
+
FFFFFF
@29067
ATGACC
+
FFFFFF
@29068
ATAACC
+
FFFFFF
@29069
AAAACC
+
FFFFFF
@29070
AAAACC
+
FFFFFF
@29071
AACACA
+
FFFFFF
@29072
AGCACC
+
FFFFFF
@29073
AAAACC
+
FFFFFF
@29074
AACACA
+
FFFFFF
@29075
AAAACC
+
FFFFFF
@29076
AACACA
+
FFFFFF
@29077
AGCACC
+
FFFFFF
@29078
ATGACC
+
FFFFFF
@29079
AAAACC
+
FFFFFF
@29080
AGGACC
+
FFFFFF
@29081
ATGACC
+
FFFFFF
@29082
AAAACC
+
FFFFFF
@29083
AGCACC
+
FFFFFF
@29084
ACAACC
+
FFFFFF
@29085
AAGACC
+
FFFFFF
@29086
ATGACC
+
FFFFFF
@29087
AACACA
+
FFFFFF
@29088
AACACA
+
FFFFFF
@29089
ATAACC
+
FFFFFF
@29090
ATAACC
+
FFFFFF
@29091
ATCACC
+
FFFFFF
@29092
ATGACC
+
FFFFFF
@29093
AAAACC
+
FFFFFF
@29094
ATAACC
+
FFFFFF
@29095
ATGACC
+
FFFFFF
@29096
AAGACA
+
FFFFFF
@29097
AGCACC
+
FFFFFF
@29098
AAGACA
+
FFFFFF
@29099
AACACA
+
FFFFFF
@29100
AAAACC
+
FFFFFF
@29101
ATAACC
+
FFFFFF
@29102
ATGACC
+
FFFFFF
@29103
ATCACC
+
FFFFFF
@29104
ATGACC
+
FFFFFF
@29105
ATAACC
+
FFFFFF
@29106
AAGACC
+
FFFFFF
@29107
ATGACC
+
FFFFFF
@29108
ATGACC
+
FFFFFF
@29109
ATAACC
+
FFFFFF
@29110
AAGACA
+
FFFFFF
@29111
ATCACC
+
FFFFFF
@29112
AGCACC
+
FFFFFF
@29113
ATGACC
+
FFFFFF
@29114
AACACA
+
FFFFFF
@29115
AGGACC
+
FFFFFF
@29116
ATCACC
+
FFFFFF
@29117
ATAACC
+
FFFFFF
@29118
AAAACC
+
FFFFFF
@29119
ATAACC
+
FFFFFF
@29120
AGCACC
+
FFFFFF
@29121
AACACA
+
FFFFFF
@29122
AAAACC
+
FFFFFF
@29123
ATGACC
+
FFFFFF
@29124
ATGACC
+
FFFFFF
@29125
AGGACC
+
FFFFFF
@29126
ATGACC
+
FFFFFF
@29127
ATGACC
+
FFFFFF
@29128
AGTACC
+
FFFFFF
@29129
AACACA
+
FFFFFF
@29130
AAGACC
+
FFFFFF
@29131
AAGACA
+
FFFFFF
@29132
AGCACC
+
FFFFFF
@29133
ATAACC
+
FFFFFF
@29134
AACACA
+
FFFFFF
@29135
AAGACA
+
FFFFFF
@29136
AACACC
+
FFFFFF
@29137
ACCACC
+
FFFFFF
@29138
ATAACC
+
FFFFFF
@29139
ATAACC
+
FFFFFF
@29140
AAGACA
+
FFFFFF
@29141
AAAACC
+
FFFFFF
@29142
ATCACC
+
FFFFFF
@29143
AAAACC
+
FFFFFF
@29144
AACACA
+
FFFFFF
@29145
AACACC
+
FFFFFF
@29146
AAAACC
+
FFFFFF
@29147
AGGACC
+
FFFFFF
@29148
ATGAGC
+
FFFFFF
@29149
ATGACA
+
FFFFFF
@29150
ATAACC
+
FFFFFF
@29151
AACACA
+
FFFFFF
@29152
ATGACA
+
FFFFFF
@29153
AGCACC
+
FFFFFF
@29154
ATCACC
+
FFFFFF
@29155
AACACA
+
FFFFFF
@29156
AAAACA
+
FFFFFF
@29157
AACACA
+
FFFFFF
@29158
AAGACA
+
FFFFFF
@29159
AAAACC
+
FFFFFF
@29160
ATAACC
+
FFFFFF
@29161
AGCACC
+
FFFFFF
@29162
ATGACC
+
FFFFFF
@29163
AAGACA
+
FFFFFF
@29164
ATAACC
+
FFFFFF
@29165
ACCACC
+
FFFFFF
@29166
AGCACC
+
FFFFFF
@29167
ATAACC
+
FFFFFF
@29168
ATGACC
+
FFFFFF
@29169
AGGACC
+
FFFFFF
@29170
AACACC
+
FFFFFF
@29171
ATAACC
+
FFFFFF
@29172
AGCACC
+
FFFFFF
@29173
ATAACC
+
FFFFFF
@29174
ATAACC
+
FFFFFF
@29175
ATAACC
+
FFFFFF
@29176
AAGACA
+
FFFFFF
@29177
AAAACC
+
FFFFFF
@29178
ATCACC
+
FFFFFF
@29179
AAAACC
+
FFFFFF
@29180
AAAACC
+
FFFFFF
@29181
AACACC
+
FFFFFF
@29182
AAGACA
+
FFFFFF
@29183
AACACA
+
FFFFFF
@29184
AACACA
+
FFFFFF
@29185
ATAACC
+
FFFFFF
@29186
ATCACC
+
FFFFFF
@29187
AAAACA
+
FFFFFF
@29188
AAGACC
+
FFFFFF
@29189
AAGACA
+
FFFFFF
@29190
ATGACC
+
FFFFFF
@29191
ATAACC
+
FFFFFF
@29192
AAAACC
+
FFFFFF
@29193
ACGACC
+
FFFFFF
@29194
ATAACC
+
FFFFFF
@29195
AAAACC
+
FFFFFF
@29196
ATGACC
+
FFFFFF
@29197
AACACA
+
FFFFFF
@29198
AAAACC
+
FFFFFF
@29199
AAAACC
+
FFFFFF
@29200
AGCACC
+
FFFFFF
@29201
AACACC
+
FFFFFF
@29202
ATCACC
+
FFFFFF
@29203
ATCACC
+
FFFFFF
@29204
AAAACC
+
FFFFFF
@29205
AACACA
+
FFFFFF
@29206
ATAACC
+
FFFFFF
@29207
AACACA
+
FFFFFF
@29208
AGTACC
+
FFFFFF
@29209
ATAACC
+
FFFFFF
@29210
AGCACC
+
FFFFFF
@29211
ATCACC
+
FFFFFF
@29212
ATGACC
+
FFFFFF
@29213
AAAACC
+
FFFFFF
@29214
ATGACC
+
FFFFFF
@29215
AAAACC
+
FFFFFF
@29216
AAAACC
+
FFFFFF
@29217
AACACA
+
FFFFFF
@29218
AAAACC
+
FFFFFF
@29219
ATGACC
+
FFFFFF
@29220
AAAACC
+
FFFFFF
@29221
AACACA
+
FFFFFF
@29222
AGTACC
+
FFFFFF
@29223
AACACA
+
FFFFFF
@29224
AGGACC
+
FFFFFF
@29225
ATAACC
+
FFFFFF
@29226
ATGACC
+
FFFFFF
@29227
ATGACC
+
FFFFFF
@29228
ATGACC
+
FFFFFF
@29229
ATAACC
+
FFFFFF
@29230
AGCACC
+
FFFFFF
@29231
AACACC
+
FFFFFF
@29232
AGGACC
+
FFFFFF
@29233
ATGACC
+
FFFFFF
@29234
ATAACC
+
FFFFFF
@29235
ATGACC
+
FFFFFF
@29236
AAAACC
+
FFFFFF
@29237
AAGACC
+
FFFFFF
@29238
AGCACC
+
FFFFFF
@29239
ATAACC
+
FFFFFF
@29240
AAAACC
+
FFFFFF
@29241
AGGACC
+
FFFFFF
@29242
AGGACC
+
FFFFFF
@29243
AACACC
+
FFFFFF
@29244
AAGACA
+
FFFFFF
@29245
AGCACC
+
FFFFFF
@29246
AAAACC
+
FFFFFF
@29247
ATGACC
+
FFFFFF
@29248
ATAACC
+
FFFFFF
@29249
ATGACC
+
FFFFFF
@29250
ATAACC
+
FFFFFF
@29251
AGGACC
+
FFFFFF
@29252
AAGACA
+
FFFFFF
@29253
ATGACC
+
FFFFFF
@29254
ATGACC
+
FFFFFF
@29255
ATAACC
+
FFFFFF
@29256
ATCACC
+
FFFFFF
@29257
AAAACC
+
FFFFFF
@29258
AAGACA
+
FFFFFF
@29259
AGCACC
+
FFFFFF
@29260
AGGACC
+
FFFFFF
@29261
AACACA
+
FFFFFF
@29262
AGCACC
+
FFFFFF
@29263
ATAACC
+
FFFFFF
@29264
ATAACC
+
FFFFFF
@29265
ATAACC
+
FFFFFF
@29266
AACACA
+
FFFFFF
@29267
AACACC
+
FFFFFF
@29268
AACACA
+
FFFFFF
@29269
ATGACC
+
FFFFFF
@29270
AAAACC
+
FFFFFF
@29271
ATGACC
+
FFFFFF
@29272
AGGACC
+
FFFFFF
@29273
AGCACC
+
FFFFFF
@29274
AGGACC
+
FFFFFF
@29275
ATGACC
+
FFFFFF
@29276
ATAACC
+
FFFFFF
@29277
AGCACC
+
FFFFFF
@29278
AACACA
+
FFFFFF
@29279
AAAACA
+
FFFFFF
@29280
AGCACC
+
FFFFFF
@29281
ATAACC
+
FFFFFF
@29282
AAGACC
+
FFFFFF
@29283
AAGACC
+
FFFFFF
@29284
AAGACA
+
FFFFFF
@29285
ATAACC
+
FFFFFF
@29286
AACACA
+
FFFFFF
@29287
AAGACC
+
FFFFFF
@29288
ATAACC
+
FFFFFF
@29289
ATGACC
+
FFFFFF
@29290
AGGACC
+
FFFFFF
@29291
ATGACA
+
FFFFFF
@29292
ATGACC
+
FFFFFF
@29293
ATAACC
+
FFFFFF
@29294
ATAACC
+
FFFFFF
@29295
ACCACC
+
FFFFFF
@29296
ATAACC
+
FFFFFF
@29297
AGTACC
+
FFFFFF
@29298
ATAACC
+
FFFFFF
@29299
ATCACC
+
FFFFFF
@29300
ATCACC
+
FFFFFF
@29301
AAAACC
+
FFFFFF
@29302
AGGACC
+
FFFFFF
@29303
AGCACC
+
FFFFFF
@29304
ATAACC
+
FFFFFF
@29305
ATAACC
+
FFFFFF
@29306
ATCACC
+
FFFFFF
@29307
AAAACC
+
FFFFFF
@29308
ATAACC
+
FFFFFF
@29309
AACACC
+
FFFFFF
@29310
AACACA
+
FFFFFF
@29311
AAAACC
+
FFFFFF
@29312
AGCACC
+
FFFFFF
@29313
ATCACC
+
FFFFFF
@29314
AGCACC
+
FFFFFF
@29315
ATAACC
+
FFFFFF
@29316
AAGACA
+
FFFFFF
@29317
ATAACA
+
FFFFFF
@29318
ATGACC
+
FFFFFF
@29319
ATGACC
+
FFFFFF
@29320
ATAACC
+
FFFFFF
@29321
AGCACC
+
FFFFFF
@29322
ATAACC
+
FFFFFF
@29323
ATAACC
+
FFFFFF
@29324
ATAACC
+
FFFFFF
@29325
AACACA
+
FFFFFF
@29326
ATAACC
+
FFFFFF
@29327
AACACA
+
FFFFFF
@29328
ATGACC
+
FFFFFF
@29329
AAGACC
+
FFFFFF
@29330
AAGACA
+
FFFFFF
@29331
ATAACC
+
FFFFFF
@29332
AACACC
+
FFFFFF
@29333
AACACA
+
FFFFFF
@29334
ATAACC
+
FFFFFF
@29335
ATGACA
+
FFFFFF
@29336
AGTACC
+
FFFFFF
@29337
ATAACC
+
FFFFFF
@29338
ATGACC
+
FFFFFF
@29339
ATCACC
+
FFFFFF
@29340
AGCACC
+
FFFFFF
@29341
AAGACA
+
FFFFFF
@29342
AAGACA
+
FFFFFF
@29343
AAAACC
+
FFFFFF
@29344
AAAACC
+
FFFFFF
@29345
ATGACC
+
FFFFFF
@29346
ATGACA
+
FFFFFF
@29347
ATAACC
+
FFFFFF
@29348
ATGACC
+
FFFFFF
@29349
AGTACC
+
FFFFFF
@29350
AACACC
+
FFFFFF
@29351
AGCACC
+
FFFFFF
@29352
AGCACC
+
FFFFFF
@29353
AAGACC
+
FFFFFF
@29354
ATGACC
+
FFFFFF
@29355
ATAACC
+
FFFFFF
@29356
ATAACC
+
FFFFFF
@29357
AAAACC
+
FFFFFF
@29358
ATAACC
+
FFFFFF
@29359
AAGACC
+
FFFFFF
@29360
ATAACC
+
FFFFFF
@29361
ATGACC
+
FFFFFF
@29362
AAGACA
+
FFFFFF
@29363
ATGACC
+
FFFFFF
@29364
ATGACC
+
FFFFFF
@29365
AACACA
+
FFFFFF
@29366
ACAACC
+
FFFFFF
@29367
ACCACC
+
FFFFFF
@29368
ATCACC
+
FFFFFF
@29369
AACACA
+
FFFFFF
@29370
ATCACC
+
FFFFFF
@29371
AGGACC
+
FFFFFF
@29372
ATCACC
+
FFFFFF
@29373
ATGACC
+
FFFFFF
@29374
AAGACA
+
FFFFFF
@29375
ATGACC
+
FFFFFF
@29376
ATGACC
+
FFFFFF
@29377
AGTACC
+
FFFFFF
@29378
ATGACC
+
FFFFFF
@29379
AGGACC
+
FFFFFF
@29380
AGCACC
+
FFFFFF
@29381
AAAACC
+
FFFFFF
@29382
AGCACC
+
FFFFFF
@29383
ACGACA
+
FFFFFF
@29384
AGGACC
+
FFFFFF
@29385
AGCACC
+
FFFFFF
@29386
AAAACC
+
FFFFFF
@29387
AAAACC
+
FFFFFF
@29388
AACACA
+
FFFFFF
@29389
ACAACC
+
FFFFFF
@29390
ATAACC
+
FFFFFF
@29391
ATAACC
+
FFFFFF
@29392
AGGACC
+
FFFFFF
@29393
ATAACC
+
FFFFFF
@29394
ATGACA
+
FFFFFF
@29395
AAAACC
+
FFFFFF
@29396
ATGACC
+
FFFFFF
@29397
ATGACC
+
FFFFFF
@29398
ATAACC
+
FFFFFF
@29399
ATAACC
+
FFFFFF
@29400
ATAACC
+
FFFFFF
@29401
AAAACC
+
FFFFFF
@29402
AGAACC
+
FFFFFF
@29403
ATGACC
+
FFFFFF
@29404
ATCACC
+
FFFFFF
@29405
AACACA
+
FFFFFF
@29406
ATCACC
+
FFFFFF
@29407
AAAACA
+
FFFFFF
@29408
AGCACC
+
FFFFFF
@29409
ATAACC
+
FFFFFF
@29410
AGAACC
+
FFFFFF
@29411
AACACC
+
FFFFFF
@29412
AACACA
+
FFFFFF
@29413
AGCACC
+
FFFFFF
@29414
ATGACC
+
FFFFFF
@29415
ATGACC
+
FFFFFF
@29416
AAAACC
+
FFFFFF
@29417
AGTACC
+
FFFFFF
@29418
ATAACC
+
FFFFFF
@29419
AACACC
+
FFFFFF
@29420
AAAACC
+
FFFFFF
@29421
AAAACC
+
FFFFFF
@29422
AAGACA
+
FFFFFF
@29423
AGTACC
+
FFFFFF
@29424
ATAACC
+
FFFFFF
@29425
AACACA
+
FFFFFF
@29426
AAGACC
+
FFFFFF
@29427
AACACA
+
FFFFFF
@29428
AAGACA
+
FFFFFF
@29429
AAGACC
+
FFFFFF
@29430
AACACA
+
FFFFFF
@29431
ATAACC
+
FFFFFF
@29432
ATAACC
+
FFFFFF
@29433
AACACA
+
FFFFFF
@29434
AGCACC
+
FFFFFF
@29435
ATCACC
+
FFFFFF
@29436
AAAACA
+
FFFFFF
@29437
ATGACC
+
FFFFFF
@29438
AGCACC
+
FFFFFF
@29439
ATAACC
+
FFFFFF
@29440
ATCACC
+
FFFFFF
@29441
AACACC
+
FFFFFF
@29442
AAAACA
+
FFFFFF
@29443
AAGACC
+
FFFFFF
@29444
ATAACA
+
FFFFFF
@29445
AACACA
+
FFFFFF
@29446
AAAACC
+
FFFFFF
@29447
AACACC
+
FFFFFF
@29448
AAGACA
+
FFFFFF
@29449
AAGACA
+
FFFFFF
@29450
ATGACC
+
FFFFFF
@29451
ATGACC
+
FFFFFF
@29452
ATGACC
+
FFFFFF
@29453
AGGACC
+
FFFFFF
@29454
AAGACC
+
FFFFFF
@29455
ATAACC
+
FFFFFF
@29456
AAAACC
+
FFFFFF
@29457
ATGACC
+
FFFFFF
@29458
ATGACC
+
FFFFFF
@29459
AACACA
+
FFFFFF
@29460
ATAACA
+
FFFFFF
@29461
ATGACC
+
FFFFFF
@29462
ATAACA
+
FFFFFF
@29463
ATCACC
+
FFFFFF
@29464
ATGACC
+
FFFFFF
@29465
AGTACC
+
FFFFFF
@29466
ATGACC
+
FFFFFF
@29467
AACACC
+
FFFFFF
@29468
AACACA
+
FFFFFF
@29469
AAAACC
+
FFFFFF
@29470
AAAACC
+
FFFFFF
@29471
ATAACA
+
FFFFFF
@29472
AGTACC
+
FFFFFF
@29473
ATCACC
+
FFFFFF
@29474
AACACA
+
FFFFFF
@29475
ATAACC
+
FFFFFF
@29476
ATAACC
+
FFFFFF
@29477
ATCACC
+
FFFFFF
@29478
ATCACC
+
FFFFFF
@29479
AAAACC
+
FFFFFF
@29480
AACACA
+
FFFFFF
@29481
ATGACC
+
FFFFFF
@29482
AAAACC
+
FFFFFF
@29483
AATACA
+
FFFFFF
@29484
AGCACC
+
FFFFFF
@29485
ATCACC
+
FFFFFF
@29486
ATAACC
+
FFFFFF
@29487
AGGACC
+
FFFFFF
@29488
AACACA
+
FFFFFF
@29489
AAGACA
+
FFFFFF
@29490
ATAACC
+
FFFFFF
@29491
AAGACC
+
FFFFFF
@29492
ATTACC
+
FFFFFF
@29493
AACACC
+
FFFFFF
@29494
AAAACC
+
FFFFFF
@29495
ATGACC
+
FFFFFF
@29496
ACGACA
+
FFFFFF
@29497
AGCACC
+
FFFFFF
@29498
AAGACA
+
FFFFFF
@29499
ATGACC
+
FFFFFF
@29500
AGCACC
+
FFFFFF
@29501
ATGACC
+
FFFFFF
@29502
AAGACC
+
FFFFFF
@29503
ATCACC
+
FFFFFF
@29504
AAGACC
+
FFFFFF
@29505
AAGACC
+
FFFFFF
@29506
AGTACC
+
FFFFFF
@29507
ATAACC
+
FFFFFF
@29508
ATGACC
+
FFFFFF
@29509
ATCACC
+
FFFFFF
@29510
AAGACC
+
FFFFFF
@29511
AGCACC
+
FFFFFF
@29512
ACGACA
+
FFFFFF
@29513
AGTACC
+
FFFFFF
@29514
AACACC
+
FFFFFF
@29515
AAAACC
+
FFFFFF
@29516
AGGACC
+
FFFFFF
@29517
AAGACC
+
FFFFFF
@29518
ATAACC
+
FFFFFF
@29519
ATAACC
+
FFFFFF
@29520
AACACA
+
FFFFFF
@29521
ATCACC
+
FFFFFF
@29522
AAAACC
+
FFFFFF
@29523
AGCACC
+
FFFFFF
@29524
AAGACA
+
FFFFFF
@29525
AAGACC
+
FFFFFF
@29526
AGCACC
+
FFFFFF
@29527
AAAACC
+
FFFFFF
@29528
AAGACA
+
FFFFFF
@29529
ATAACC
+
FFFFFF
@29530
ATCACC
+
FFFFFF
@29531
AACACA
+
FFFFFF
@29532
ATGACA
+
FFFFFF
@29533
ATCATC
+
FFFFFF
@29534
ATGACC
+
FFFFFF
@29535
ATGACC
+
FFFFFF
@29536
ATGACC
+
FFFFFF
@29537
ATGACC
+
FFFFFF
@29538
ATAACC
+
FFFFFF
@29539
AACACC
+
FFFFFF
@29540
AAGACC
+
FFFFFF
@29541
AAGACA
+
FFFFFF
@29542
ATAACC
+
FFFFFF
@29543
ATGACC
+
FFFFFF
@29544
ATCACC
+
FFFFFF
@29545
ATAACC
+
FFFFFF
@29546
AACACA
+
FFFFFF
@29547
AAAACC
+
FFFFFF
@29548
AAGACA
+
FFFFFF
@29549
AACACC
+
FFFFFF
@29550
AAGACC
+
FFFFFF
@29551
ATGACC
+
FFFFFF
@29552
AAAACC
+
FFFFFF
@29553
AAAACC
+
FFFFFF
@29554
ATAACC
+
FFFFFF
@29555
ATCACC
+
FFFFFF
@29556
ATGACC
+
FFFFFF
@29557
AACACA
+
FFFFFF
@29558
AAAACC
+
FFFFFF
@29559
AAGACA
+
FFFFFF
@29560
ATGACC
+
FFFFFF
@29561
AAAACC
+
FFFFFF
@29562
AGTACC
+
FFFFFF
@29563
AAAACC
+
FFFFFF
@29564
ATGACC
+
FFFFFF
@29565
ATGACC
+
FFFFFF
@29566
AAGACA
+
FFFFFF
@29567
AAAACC
+
FFFFFF
@29568
ATAACC
+
FFFFFF
@29569
AAAACA
+
FFFFFF
@29570
AGGACC
+
FFFFFF
@29571
AGCACC
+
FFFFFF
@29572
ATCACC
+
FFFFFF
@29573
AAAACC
+
FFFFFF
@29574
AAAACC
+
FFFFFF
@29575
ATGACC
+
FFFFFF
@29576
AAAACC
+
FFFFFF
@29577
AGGACC
+
FFFFFF
@29578
AACACA
+
FFFFFF
@29579
AAAACA
+
FFFFFF
@29580
AGCACC
+
FFFFFF
@29581
ATGACC
+
FFFFFF
@29582
AAAACC
+
FFFFFF
@29583
ATAACC
+
FFFFFF
@29584
ATAACC
+
FFFFFF
@29585
AAGACC
+
FFFFFF
@29586
AGGACC
+
FFFFFF
@29587
ATAACC
+
FFFFFF
@29588
AGTACC
+
FFFFFF
@29589
AACACC
+
FFFFFF
@29590
AGGACC
+
FFFFFF
@29591
AACACC
+
FFFFFF
@29592
ACCACC
+
FFFFFF
@29593
ATGACC
+
FFFFFF
@29594
AGCACC
+
FFFFFF
@29595
AGCACC
+
FFFFFF
@29596
AAAACA
+
FFFFFF
@29597
ATGAGC
+
FFFFFF
@29598
ATGACC
+
FFFFFF
@29599
ATAACC
+
FFFFFF
@29600
ATGACC
+
FFFFFF
@29601
ATGACC
+
FFFFFF
@29602
AACACA
+
FFFFFF
@29603
ATGACC
+
FFFFFF
@29604
AGCACC
+
FFFFFF
@29605
ATAACC
+
FFFFFF
@29606
AAAACC
+
FFFFFF
@29607
ATAACC
+
FFFFFF
@29608
ATGACC
+
FFFFFF
@29609
ATAACC
+
FFFFFF
@29610
AAGACA
+
FFFFFF
@29611
AAAACC
+
FFFFFF
@29612
AAGACA
+
FFFFFF
@29613
ATAACC
+
FFFFFF
@29614
ATGACA
+
FFFFFF
@29615
ATAACC
+
FFFFFF
@29616
ATGACC
+
FFFFFF
@29617
ATAACC
+
FFFFFF
@29618
AGCACC
+
FFFFFF
@29619
ATCACC
+
FFFFFF
@29620
ATAACC
+
FFFFFF
@29621
ATAACC
+
FFFFFF
@29622
ATGACC
+
FFFFFF
@29623
ATAACC
+
FFFFFF
@29624
AAGACA
+
FFFFFF
@29625
ATGACC
+
FFFFFF
@29626
AGTACC
+
FFFFFF
@29627
ATCACC
+
FFFFFF
@29628
ATAATC
+
FFFFFF
@29629
ATGACC
+
FFFFFF
@29630
AGGACC
+
FFFFFF
@29631
ATAACC
+
FFFFFF
@29632
ATGACA
+
FFFFFF
@29633
AGCACC
+
FFFFFF
@29634
ATGACC
+
FFFFFF
@29635
AGCACC
+
FFFFFF
@29636
AGAACC
+
FFFFFF
@29637
ATAACC
+
FFFFFF
@29638
AAGACA
+
FFFFFF
@29639
ATGACC
+
FFFFFF
@29640
ATCACC
+
FFFFFF
@29641
ATGACC
+
FFFFFF
@29642
AAAACC
+
FFFFFF
@29643
AGCACC
+
FFFFFF
@29644
AAAACC
+
FFFFFF
@29645
ACCACC
+
FFFFFF
@29646
ATGACC
+
FFFFFF
@29647
ATAACC
+
FFFFFF
@29648
ATGACC
+
FFFFFF
@29649
ATAACC
+
FFFFFF
@29650
ATGACC
+
FFFFFF
@29651
ATCACC
+
FFFFFF
@29652
AAAACC
+
FFFFFF
@29653
ACAACC
+
FFFFFF
@29654
AAAACC
+
FFFFFF
@29655
AAAACC
+
FFFFFF
@29656
ATAACC
+
FFFFFF
@29657
ATGACC
+
FFFFFF
@29658
AAAACA
+
FFFFFF
@29659
ATAACC
+
FFFFFF
@29660
ATGACC
+
FFFFFF
@29661
ATGACA
+
FFFFFF
@29662
AACACA
+
FFFFFF
@29663
ATGACC
+
FFFFFF
@29664
AAAACC
+
FFFFFF
@29665
AAAACC
+
FFFFFF
@29666
AAAACA
+
FFFFFF
@29667
AGCACC
+
FFFFFF
@29668
AGAACC
+
FFFFFF
@29669
AAGACC
+
FFFFFF
@29670
AACACA
+
FFFFFF
@29671
AACACA
+
FFFFFF
@29672
AACACA
+
FFFFFF
@29673
AACACA
+
FFFFFF
@29674
ATAACC
+
FFFFFF
@29675
AGCACC
+
FFFFFF
@29676
ATAACC
+
FFFFFF
@29677
ATAACC
+
FFFFFF
@29678
ATAACC
+
FFFFFF
@29679
ATGACA
+
FFFFFF
@29680
AGGACC
+
FFFFFF
@29681
ATGACC
+
FFFFFF
@29682
ATGACA
+
FFFFFF
@29683
ATAACC
+
FFFFFF
@29684
AGGACC
+
FFFFFF
@29685
AGGACC
+
FFFFFF
@29686
ATGACC
+
FFFFFF
@29687
AAGACA
+
FFFFFF
@29688
ATAACC
+
FFFFFF
@29689
ATCACC
+
FFFFFF
@29690
ACAACC
+
FFFFFF
@29691
AAAACC
+
FFFFFF
@29692
AGAACC
+
FFFFFF
@29693
ATGACC
+
FFFFFF
@29694
ATAACC
+
FFFFFF
@29695
AGCACC
+
FFFFFF
@29696
AAAACC
+
FFFFFF
@29697
AAGACC
+
FFFFFF
@29698
ATGACC
+
FFFFFF
@29699
AGGACC
+
FFFFFF
@29700
ATAACC
+
FFFFFF
@29701
ATAACC
+
FFFFFF
@29702
ATGACA
+
FFFFFF
@29703
ATGACC
+
FFFFFF
@29704
AGCACC
+
FFFFFF
@29705
AACACC
+
FFFFFF
@29706
ATGACC
+
FFFFFF
@29707
ATAACC
+
FFFFFF
@29708
AGCACC
+
FFFFFF
@29709
ATGACC
+
FFFFFF
@29710
ATAACC
+
FFFFFF
@29711
AAGACA
+
FFFFFF
@29712
AAGACA
+
FFFFFF
@29713
AGGACC
+
FFFFFF
@29714
ATGACC
+
FFFFFF
@29715
AGCACC
+
FFFFFF
@29716
ATCATC
+
FFFFFF
@29717
AAAACC
+
FFFFFF
@29718
AAAACC
+
FFFFFF
@29719
AACACA
+
FFFFFF
@29720
AAAACC
+
FFFFFF
@29721
AATACA
+
FFFFFF
@29722
AGTACC
+
FFFFFF
@29723
AACACA
+
FFFFFF
@29724
ATAACC
+
FFFFFF
@29725
ATAACC
+
FFFFFF
@29726
ATAACC
+
FFFFFF
@29727
AACACA
+
FFFFFF
@29728
AACACC
+
FFFFFF
@29729
AAAACC
+
FFFFFF
@29730
AAGACA
+
FFFFFF
@29731
AAGACA
+
FFFFFF
@29732
AAGACC
+
FFFFFF
@29733
AAGACC
+
FFFFFF
@29734
ATAACC
+
FFFFFF
@29735
ATAACC
+
FFFFFF
@29736
ATAACC
+
FFFFFF
@29737
ATAACC
+
FFFFFF
@29738
ATGACC
+
FFFFFF
@29739
ATCACC
+
FFFFFF
@29740
AGCACC
+
FFFFFF
@29741
AAGACA
+
FFFFFF
@29742
ATAACC
+
FFFFFF
@29743
AGCACC
+
FFFFFF
@29744
AAGACC
+
FFFFFF
@29745
AGCACC
+
FFFFFF
@29746
AAGACA
+
FFFFFF
@29747
AACACA
+
FFFFFF
@29748
ATGACC
+
FFFFFF
@29749
ATAACC
+
FFFFFF
@29750
AGCACC
+
FFFFFF
@29751
ATAACC
+
FFFFFF
@29752
ATGACC
+
FFFFFF
@29753
AGGACC
+
FFFFFF
@29754
ATAACC
+
FFFFFF
@29755
AACACC
+
FFFFFF
@29756
AAGACA
+
FFFFFF
@29757
AAAACC
+
FFFFFF
@29758
ATGAGC
+
FFFFFF
@29759
AGGACC
+
FFFFFF
@29760
ATAACC
+
FFFFFF
@29761
ATAACA
+
FFFFFF
@29762
ATAACC
+
FFFFFF
@29763
ATAACC
+
FFFFFF
@29764
AAAACC
+
FFFFFF
@29765
ATAACC
+
FFFFFF
@29766
ATGACA
+
FFFFFF
@29767
AACACA
+
FFFFFF
@29768
AAAACC
+
FFFFFF
@29769
AAAACC
+
FFFFFF
@29770
ATCACC
+
FFFFFF
@29771
AAAACC
+
FFFFFF
@29772
ATGACC
+
FFFFFF
@29773
AGCACC
+
FFFFFF
@29774
AAGACC
+
FFFFFF
@29775
ATGACC
+
FFFFFF
@29776
AACACA
+
FFFFFF
@29777
ATGACC
+
FFFFFF
@29778
AGCACC
+
FFFFFF
@29779
AAAACC
+
FFFFFF
@29780
ATGACC
+
FFFFFF
@29781
AAGACC
+
FFFFFF
@29782
AGCACC
+
FFFFFF
@29783
AAGACA
+
FFFFFF
@29784
ATAACC
+
FFFFFF
@29785
AGGACC
+
FFFFFF
@29786
AGTACC
+
FFFFFF
@29787
ATGACC
+
FFFFFF
@29788
AAAACC
+
FFFFFF
@29789
ATGACC
+
FFFFFF
@29790
AAAACC
+
FFFFFF
@29791
ATGACC
+
FFFFFF
@29792
AGGACC
+
FFFFFF
@29793
ATGACC
+
FFFFFF
@29794
AAGACC
+
FFFFFF
@29795
AAAACC
+
FFFFFF
@29796
ATAACC
+
FFFFFF
@29797
ATGACC
+
FFFFFF
@29798
ATGACC
+
FFFFFF
@29799
ATGACC
+
FFFFFF
@29800
AGCACC
+
FFFFFF
@29801
ATAACC
+
FFFFFF
@29802
AAAACC
+
FFFFFF
@29803
ATAACC
+
FFFFFF
@29804
AAGACC
+
FFFFFF
@29805
ATGACC
+
FFFFFF
@29806
AGTACC
+
FFFFFF
@29807
ATGACC
+
FFFFFF
@29808
AAGACC
+
FFFFFF
@29809
ATAACC
+
FFFFFF
@29810
ATGACC
+
FFFFFF
@29811
AGGACC
+
FFFFFF
@29812
AAAACC
+
FFFFFF
@29813
ATCACC
+
FFFFFF
@29814
AACACA
+
FFFFFF
@29815
AGCACC
+
FFFFFF
@29816
ATCACC
+
FFFFFF
@29817
AAAACC
+
FFFFFF
@29818
AAAACC
+
FFFFFF
@29819
ATAACC
+
FFFFFF
@29820
ATAACC
+
FFFFFF
@29821
ATGACC
+
FFFFFF
@29822
ATAACC
+
FFFFFF
@29823
AACACC
+
FFFFFF
@29824
AAAACC
+
FFFFFF
@29825
AGCACC
+
FFFFFF
@29826
AGCACC
+
FFFFFF
@29827
ATGACC
+
FFFFFF
@29828
ATAACC
+
FFFFFF
@29829
AGCACC
+
FFFFFF
@29830
ATGACC
+
FFFFFF
@29831
ATAACC
+
FFFFFF
@29832
AACACA
+
FFFFFF
@29833
AAAACC
+
FFFFFF
@29834
ATAACC
+
FFFFFF
@29835
ATAACA
+
FFFFFF
@29836
AAGACC
+
FFFFFF
@29837
ATGACC
+
FFFFFF
@29838
ATGACC
+
FFFFFF
@29839
ATAACC
+
FFFFFF
@29840
AAGACA
+
FFFFFF
@29841
AACACA
+
FFFFFF
@29842
AAGACA
+
FFFFFF
@29843
ATAACC
+
FFFFFF
@29844
AAAACC
+
FFFFFF
@29845
ATAACC
+
FFFFFF
@29846
AACACC
+
FFFFFF
@29847
ATGACC
+
FFFFFF
@29848
AACACA
+
FFFFFF
@29849
AAAACC
+
FFFFFF
@29850
AAGACA
+
FFFFFF
@29851
ATGACA
+
FFFFFF
@29852
ATAACC
+
FFFFFF
@29853
AGGACC
+
FFFFFF
@29854
AGTACC
+
FFFFFF
@29855
ATGACC
+
FFFFFF
@29856
AAAACA
+
FFFFFF
@29857
AAGACA
+
FFFFFF
@29858
ATAACC
+
FFFFFF
@29859
ATAACC
+
FFFFFF
@29860
ATAACC
+
FFFFFF
@29861
ATAACC
+
FFFFFF
@29862
ATAACC
+
FFFFFF
@29863
ATAACC
+
FFFFFF
@29864
AGCACC
+
FFFFFF
@29865
ATGACC
+
FFFFFF
@29866
AAAACC
+
FFFFFF
@29867
AAAACC
+
FFFFFF
@29868
ATAACC
+
FFFFFF
@29869
ATAACC
+
FFFFFF
@29870
ATAACC
+
FFFFFF
@29871
AAAACC
+
FFFFFF
@29872
ATAACC
+
FFFFFF
@29873
ATGACC
+
FFFFFF
@29874
ATAACC
+
FFFFFF
@29875
AAGACA
+
FFFFFF
@29876
ATGACC
+
FFFFFF
@29877
AAAACC
+
FFFFFF
@29878
ATAACA
+
FFFFFF
@29879
AAAACC
+
FFFFFF
@29880
AACACC
+
FFFFFF
@29881
ATGACC
+
FFFFFF
@29882
ATAATC
+
FFFFFF
@29883
ATAACC
+
FFFFFF
@29884
AGGACC
+
FFFFFF
@29885
AACACC
+
FFFFFF
@29886
ATGACC
+
FFFFFF
@29887
AAAACC
+
FFFFFF
@29888
AACACA
+
FFFFFF
@29889
ATGACC
+
FFFFFF
@29890
AGGACC
+
FFFFFF
@29891
ATGACC
+
FFFFFF
@29892
ATGACC
+
FFFFFF
@29893
ATGACC
+
FFFFFF
@29894
ATGACC
+
FFFFFF
@29895
AAGACC
+
FFFFFF
@29896
AACACA
+
FFFFFF
@29897
AACACA
+
FFFFFF
@29898
AACACC
+
FFFFFF
@29899
ATGACC
+
FFFFFF
@29900
ATGACC
+
FFFFFF
@29901
ATAACC
+
FFFFFF
@29902
AAGACA
+
FFFFFF
@29903
ATAACC
+
FFFFFF
@29904
ATAACC
+
FFFFFF
@29905
ATGAGC
+
FFFFFF
@29906
ATGACC
+
FFFFFF
@29907
ATCACC
+
FFFFFF
@29908
ATAACC
+
FFFFFF
@29909
ATCACC
+
FFFFFF
@29910
ATAACC
+
FFFFFF
@29911
ATAACA
+
FFFFFF
@29912
ATAACC
+
FFFFFF
@29913
ATCACC
+
FFFFFF
@29914
AAGACC
+
FFFFFF
@29915
AAGACA
+
FFFFFF
@29916
ATCACC
+
FFFFFF
@29917
ATCACC
+
FFFFFF
@29918
AAGACA
+
FFFFFF
@29919
AGGACC
+
FFFFFF
@29920
AAGACA
+
FFFFFF
@29921
ATGACA
+
FFFFFF
@29922
AACACC
+
FFFFFF
@29923
AGGACC
+
FFFFFF
@29924
AGCACC
+
FFFFFF
@29925
AGAACC
+
FFFFFF
@29926
AACACC
+
FFFFFF
@29927
ATGACC
+
FFFFFF
@29928
AAAACC
+
FFFFFF
@29929
AGCACC
+
FFFFFF
@29930
ATGACA
+
FFFFFF
@29931
AAGACA
+
FFFFFF
@29932
ATGACC
+
FFFFFF
@29933
AACACA
+
FFFFFF
@29934
ATCATC
+
FFFFFF
@29935
ATAACC
+
FFFFFF
@29936
ATTACC
+
FFFFFF
@29937
ATAACC
+
FFFFFF
@29938
AAGACA
+
FFFFFF
@29939
ATAACC
+
FFFFFF
@29940
AGCACC
+
FFFFFF
@29941
AGCACC
+
FFFFFF
@29942
ATGACC
+
FFFFFF
@29943
AGCACC
+
FFFFFF
@29944
ATAACC
+
FFFFFF
@29945
AGCACC
+
FFFFFF
@29946
AACACC
+
FFFFFF
@29947
ATAACC
+
FFFFFF
@29948
ATGACC
+
FFFFFF
@29949
ATCACC
+
FFFFFF
@29950
AACACA
+
FFFFFF
@29951
ATCACC
+
FFFFFF
@29952
ATAACC
+
FFFFFF
@29953
AAGACA
+
FFFFFF
@29954
AAGACA
+
FFFFFF
@29955
ATAACC
+
FFFFFF
@29956
AGCACC
+
FFFFFF
@29957
AAGACA
+
FFFFFF
@29958
AGTACC
+
FFFFFF
@29959
ATCACC
+
FFFFFF
@29960
AAAACC
+
FFFFFF
@29961
ATGACC
+
FFFFFF
@29962
ATGACC
+
FFFFFF
@29963
AACACC
+
FFFFFF
@29964
AAAACC
+
FFFFFF
@29965
AACACA
+
FFFFFF
@29966
AACACC
+
FFFFFF
@29967
ATCACC
+
FFFFFF
@29968
ATCACC
+
FFFFFF
@29969
ATAACC
+
FFFFFF
@29970
ATCACC
+
FFFFFF
@29971
AGCACC
+
FFFFFF
@29972
ATGACA
+
FFFFFF
@29973
AAGACC
+
FFFFFF
@29974
ATAACC
+
FFFFFF
@29975
ATAACC
+
FFFFFF
@29976
ATAACC
+
FFFFFF
@29977
AAAACC
+
FFFFFF
@29978
AGTACC
+
FFFFFF
@29979
AAGACC
+
FFFFFF
@29980
ATAACC
+
FFFFFF
@29981
AAAACC
+
FFFFFF
@29982
ATCACC
+
FFFFFF
@29983
ATGACC
+
FFFFFF
@29984
AAAACC
+
FFFFFF
@29985
ATGACC
+
FFFFFF
@29986
ATCACC
+
FFFFFF
@29987
AAGACA
+
FFFFFF
@29988
ATAACC
+
FFFFFF
@29989
ATGACC
+
FFFFFF
@29990
ATAACC
+
FFFFFF
@29991
AAGACA
+
FFFFFF
@29992
AACACA
+
FFFFFF
@29993
AGCACC
+
FFFFFF
@29994
ATAACC
+
FFFFFF
@29995
ATAACC
+
FFFFFF
@29996
ATGACC
+
FFFFFF
@29997
ATAACC
+
FFFFFF
@29998
AGCACC
+
FFFFFF
@29999
ATGACC
+
FFFFFF
@30000
AAAACC
+
FFFFFF
@30001
AAGACC
+
FFFFFF
@30002
AGGACC
+
FFFFFF
@30003
ATCACC
+
FFFFFF
@30004
ATAACC
+
FFFFFF
@30005
AACACA
+
FFFFFF
@30006
ATAACC
+
FFFFFF
@30007
ATAACC
+
FFFFFF
@30008
AGCACC
+
FFFFFF
@30009
AACACA
+
FFFFFF
@30010
AGCACC
+
FFFFFF
@30011
ATAACC
+
FFFFFF
@30012
AAGACA
+
FFFFFF
@30013
ATAACC
+
FFFFFF
@30014
ATGACC
+
FFFFFF
@30015
AACACC
+
FFFFFF
@30016
ATAACC
+
FFFFFF
@30017
ATGACC
+
FFFFFF
@30018
ATGACC
+
FFFFFF
@30019
ATGACC
+
FFFFFF
@30020
AAGACA
+
FFFFFF
@30021
ATAACC
+
FFFFFF
@30022
ATAACC
+
FFFFFF
@30023
ATCACC
+
FFFFFF
@30024
ATAACC
+
FFFFFF
@30025
AAAACC
+
FFFFFF
@30026
AACACA
+
FFFFFF
@30027
AGCACC
+
FFFFFF
@30028
ATGACA
+
FFFFFF
@30029
AGCACC
+
FFFFFF
@30030
AGCACC
+
FFFFFF
@30031
ATGACC
+
FFFFFF
@30032
AAGACC
+
FFFFFF
@30033
ATGACC
+
FFFFFF
@30034
ATGACC
+
FFFFFF
@30035
ATAACC
+
FFFFFF
@30036
AAAACC
+
FFFFFF
@30037
ATAACC
+
FFFFFF
@30038
AAAACC
+
FFFFFF
@30039
AACACC
+
FFFFFF
@30040
ATAACC
+
FFFFFF
@30041
ATAACC
+
FFFFFF
@30042
ATAACC
+
FFFFFF
@30043
AAGACC
+
FFFFFF
@30044
ATAACC
+
FFFFFF
@30045
ATCACC
+
FFFFFF
@30046
AGGACC
+
FFFFFF
@30047
AGGACC
+
FFFFFF
@30048
AACACA
+
FFFFFF
@30049
AAGACA
+
FFFFFF
@30050
ATCACC
+
FFFFFF
@30051
AAGACA
+
FFFFFF
@30052
ATGACC
+
FFFFFF
@30053
ATAACC
+
FFFFFF
@30054
AACACC
+
FFFFFF
@30055
ATGACC
+
FFFFFF
@30056
AAGACC
+
FFFFFF
@30057
AACACA
+
FFFFFF
@30058
ATAACC
+
FFFFFF
@30059
ATAACC
+
FFFFFF
@30060
ATAACC
+
FFFFFF
@30061
ATGACC
+
FFFFFF
@30062
ATAACC
+
FFFFFF
@30063
ATCACC
+
FFFFFF
@30064
ATGACC
+
FFFFFF
@30065
AGCACC
+
FFFFFF
@30066
AAGACA
+
FFFFFF
@30067
ATAACC
+
FFFFFF
@30068
ACCACC
+
FFFFFF
@30069
ATCACC
+
FFFFFF
@30070
ATCACC
+
FFFFFF
@30071
ATGACC
+
FFFFFF
@30072
AACACC
+
FFFFFF
@30073
ACGACA
+
FFFFFF
@30074
AAGACA
+
FFFFFF
@30075
AAAACC
+
FFFFFF
@30076
AGAACC
+
FFFFFF
@30077
ATGACC
+
FFFFFF
@30078
AACACA
+
FFFFFF
@30079
ATGACC
+
FFFFFF
@30080
AACACA
+
FFFFFF
@30081
AAGACA
+
FFFFFF
@30082
ATAACC
+
FFFFFF
@30083
ATAACC
+
FFFFFF
@30084
ATGACC
+
FFFFFF
@30085
AAGACA
+
FFFFFF
@30086
AGCACC
+
FFFFFF
@30087
ATAACC
+
FFFFFF
@30088
AAGACA
+
FFFFFF
@30089
ATGAGC
+
FFFFFF
@30090
ATGACC
+
FFFFFF
@30091
ATGACC
+
FFFFFF
@30092
AAAACC
+
FFFFFF
@30093
ATGACA
+
FFFFFF
@30094
ATAACC
+
FFFFFF
@30095
AAGACA
+
FFFFFF
@30096
ATAACC
+
FFFFFF
@30097
AGGACC
+
FFFFFF
@30098
AAAACC
+
FFFFFF
@30099
ATAACC
+
FFFFFF
@30100
AACACA
+
FFFFFF
@30101
ATCACC
+
FFFFFF
@30102
AGCACC
+
FFFFFF
@30103
ATGACC
+
FFFFFF
@30104
ATAACC
+
FFFFFF
@30105
ACGACC
+
FFFFFF
@30106
ATGACC
+
FFFFFF
@30107
AAGACA
+
FFFFFF
@30108
AGCACC
+
FFFFFF
@30109
AGCACC
+
FFFFFF
@30110
AAAACC
+
FFFFFF
@30111
ATAACC
+
FFFFFF
@30112
ATCACC
+
FFFFFF
@30113
AACACA
+
FFFFFF
@30114
ATGACA
+
FFFFFF
@30115
ATAACC
+
FFFFFF
@30116
AAAACC
+
FFFFFF
@30117
ATCACC
+
FFFFFF
@30118
ATGACC
+
FFFFFF
@30119
AAAACC
+
FFFFFF
@30120
ATAACC
+
FFFFFF
@30121
AACACC
+
FFFFFF
@30122
ATAACA
+
FFFFFF
@30123
ATGACA
+
FFFFFF
@30124
ACGACA
+
FFFFFF
@30125
ATAACC
+
FFFFFF
@30126
AAAACC
+
FFFFFF
@30127
ACGACC
+
FFFFFF
@30128
ATGACC
+
FFFFFF
@30129
ATAACA
+
FFFFFF
@30130
ATAACC
+
FFFFFF
@30131
AGCACC
+
FFFFFF
@30132
AACACA
+
FFFFFF
@30133
AAGACA
+
FFFFFF
@30134
ATAACC
+
FFFFFF
@30135
AAAACC
+
FFFFFF
@30136
AAGACC
+
FFFFFF
@30137
ATAACC
+
FFFFFF
@30138
ATGACC
+
FFFFFF
@30139
ATAACC
+
FFFFFF
@30140
AGGACC
+
FFFFFF
@30141
AAAACC
+
FFFFFF
@30142
AACACA
+
FFFFFF
@30143
AGGACC
+
FFFFFF
@30144
ATAACC
+
FFFFFF
@30145
AGGACC
+
FFFFFF
@30146
AAGACA
+
FFFFFF
@30147
AGGACC
+
FFFFFF
@30148
AAGACC
+
FFFFFF
@30149
ATAACC
+
FFFFFF
@30150
ATCACC
+
FFFFFF
@30151
ATAACC
+
FFFFFF
@30152
ATGACC
+
FFFFFF
@30153
ATAACC
+
FFFFFF
@30154
AGCACC
+
FFFFFF
@30155
AAAACC
+
FFFFFF
@30156
ATGACA
+
FFFFFF
@30157
ATCACC
+
FFFFFF
@30158
AACACA
+
FFFFFF
@30159
ATAACC
+
FFFFFF
@30160
ATAACC
+
FFFFFF
@30161
ATGACC
+
FFFFFF
@30162
ATGACC
+
FFFFFF
@30163
ATGACC
+
FFFFFF
@30164
AGCACC
+
FFFFFF
@30165
AACACA
+
FFFFFF
@30166
AAAACC
+
FFFFFF
@30167
AACACA
+
FFFFFF
@30168
AACACA
+
FFFFFF
@30169
ATGACC
+
FFFFFF
@30170
AGGACC
+
FFFFFF
@30171
ATGACA
+
FFFFFF
@30172
ATGACC
+
FFFFFF
@30173
ATAACC
+
FFFFFF
@30174
AGCACC
+
FFFFFF
@30175
AAGACA
+
FFFFFF
@30176
ATAACC
+
FFFFFF
@30177
ATAACC
+
FFFFFF
@30178
AACACC
+
FFFFFF
@30179
AGTACC
+
FFFFFF
@30180
AACACA
+
FFFFFF
@30181
AGCACC
+
FFFFFF
@30182
ATCACC
+
FFFFFF
@30183
ATGACC
+
FFFFFF
@30184
AAAACC
+
FFFFFF
@30185
ATCACC
+
FFFFFF
@30186
AGGACC
+
FFFFFF
@30187
AGGACC
+
FFFFFF
@30188
ATAACC
+
FFFFFF
@30189
ATGACC
+
FFFFFF
@30190
AAAACC
+
FFFFFF
@30191
ATGACC
+
FFFFFF
@30192
AGGACC
+
FFFFFF
@30193
AAGACC
+
FFFFFF
@30194
AACACA
+
FFFFFF
@30195
AAGACC
+
FFFFFF
@30196
AACACA
+
FFFFFF
@30197
AACACA
+
FFFFFF
@30198
AGCACC
+
FFFFFF
@30199
ATGACC
+
FFFFFF
@30200
AACACA
+
FFFFFF
@30201
AAAACC
+
FFFFFF
@30202
AAAACA
+
FFFFFF
@30203
AAGACA
+
FFFFFF
@30204
ATGACC
+
FFFFFF
@30205
AACACC
+
FFFFFF
@30206
ATAACC
+
FFFFFF
@30207
ATAACC
+
FFFFFF
@30208
ATAACC
+
FFFFFF
@30209
ATGACC
+
FFFFFF
@30210
ATGACA
+
FFFFFF
@30211
AGCACC
+
FFFFFF
@30212
ATAACC
+
FFFFFF
@30213
ATAACC
+
FFFFFF
@30214
AACACA
+
FFFFFF
@30215
AACACC
+
FFFFFF
@30216
AGCACC
+
FFFFFF
@30217
AAAACC
+
FFFFFF
@30218
AGCACC
+
FFFFFF
@30219
AGGACC
+
FFFFFF
@30220
AACACC
+
FFFFFF
@30221
AAGACA
+
FFFFFF
@30222
AGGACC
+
FFFFFF
@30223
AAAACC
+
FFFFFF
@30224
AAAACC
+
FFFFFF
@30225
AAGACC
+
FFFFFF
@30226
AACACA
+
FFFFFF
@30227
AGCACC
+
FFFFFF
@30228
AAGACA
+
FFFFFF
@30229
ATGACC
+
FFFFFF
@30230
AACACA
+
FFFFFF
@30231
ACGACA
+
FFFFFF
@30232
AGGACC
+
FFFFFF
@30233
ATCACC
+
FFFFFF
@30234
ATGACC
+
FFFFFF
@30235
ATGACC
+
FFFFFF
@30236
ATAACC
+
FFFFFF
@30237
ATGACC
+
FFFFFF
@30238
AACACC
+
FFFFFF
@30239
AGGACC
+
FFFFFF
@30240
AAAACC
+
FFFFFF
@30241
AAAACC
+
FFFFFF
@30242
ATGACC
+
FFFFFF
@30243
AGAACC
+
FFFFFF
@30244
AAGACC
+
FFFFFF
@30245
ATAACC
+
FFFFFF
@30246
AAAACC
+
FFFFFF
@30247
ACCACC
+
FFFFFF
@30248
ATGACC
+
FFFFFF
@30249
ATGACC
+
FFFFFF
@30250
ATGACC
+
FFFFFF
@30251
AGCACC
+
FFFFFF
@30252
AGCACC
+
FFFFFF
@30253
AACACA
+
FFFFFF
@30254
AAAACC
+
FFFFFF
@30255
ATGACA
+
FFFFFF
@30256
AAGACA
+
FFFFFF
@30257
AACACA
+
FFFFFF
@30258
AAAACC
+
FFFFFF
@30259
ATGACC
+
FFFFFF
@30260
AACACA
+
FFFFFF
@30261
ATAACC
+
FFFFFF
@30262
AACACA
+
FFFFFF
@30263
ATAACC
+
FFFFFF
@30264
AAGACA
+
FFFFFF
@30265
ATGACC
+
FFFFFF
@30266
ATGACC
+
FFFFFF
@30267
ATAACC
+
FFFFFF
@30268
ATAACC
+
FFFFFF
@30269
ATAACC
+
FFFFFF
@30270
AACACC
+
FFFFFF
@30271
ACCACC
+
FFFFFF
@30272
AGCACC
+
FFFFFF
@30273
AAGACA
+
FFFFFF
@30274
ATGACC
+
FFFFFF
@30275
AAAACC
+
FFFFFF
@30276
AAAACC
+
FFFFFF
@30277
AAAACC
+
FFFFFF
@30278
ACCACC
+
FFFFFF
@30279
AAAACC
+
FFFFFF
@30280
ATGACC
+
FFFFFF
@30281
ATGACC
+
FFFFFF
@30282
ATGACC
+
FFFFFF
@30283
ATCACC
+
FFFFFF
@30284
AAAACC
+
FFFFFF
@30285
AAGACC
+
FFFFFF
@30286
ATGACC
+
FFFFFF
@30287
AAGACC
+
FFFFFF
@30288
ATGACC
+
FFFFFF
@30289
ATGACC
+
FFFFFF
@30290
ATGACC
+
FFFFFF
@30291
AGCACC
+
FFFFFF
@30292
ATGACC
+
FFFFFF
@30293
ATGACC
+
FFFFFF
@30294
AGGACC
+
FFFFFF
@30295
AAAACC
+
FFFFFF
@30296
AACACA
+
FFFFFF
@30297
AGGACC
+
FFFFFF
@30298
ATGACC
+
FFFFFF
@30299
AAGACA
+
FFFFFF
@30300
AAAACC
+
FFFFFF
@30301
ATAACC
+
FFFFFF
@30302
ATAACC
+
FFFFFF
@30303
AGGACC
+
FFFFFF
@30304
ATCACC
+
FFFFFF
@30305
ATCACC
+
FFFFFF
@30306
AGGACC
+
FFFFFF
@30307
ATGACC
+
FFFFFF
@30308
AAGACA
+
FFFFFF
@30309
ATAACC
+
FFFFFF
@30310
AACACA
+
FFFFFF
@30311
ATGACC
+
FFFFFF
@30312
AGCACC
+
FFFFFF
@30313
AAGACC
+
FFFFFF
@30314
AACACA
+
FFFFFF
@30315
ACCACC
+
FFFFFF
@30316
AGCACC
+
FFFFFF
@30317
AGCACC
+
FFFFFF
@30318
AACACA
+
FFFFFF
@30319
ATGACC
+
FFFFFF
@30320
ATAACC
+
FFFFFF
@30321
AAGACA
+
FFFFFF
@30322
ATAACC
+
FFFFFF
@30323
AAAACC
+
FFFFFF
@30324
ATGACC
+
FFFFFF
@30325
ATGACC
+
FFFFFF
@30326
ATGACC
+
FFFFFF
@30327
ATCACC
+
FFFFFF
@30328
AGTACC
+
FFFFFF
@30329
AAAACC
+
FFFFFF
@30330
AAAACC
+
FFFFFF
@30331
AGCACC
+
FFFFFF
@30332
AGTACC
+
FFFFFF
@30333
AAAACC
+
FFFFFF
@30334
ATAACC
+
FFFFFF
@30335
ATGACC
+
FFFFFF
@30336
ATGACC
+
FFFFFF
@30337
AGCACC
+
FFFFFF
@30338
ATAACC
+
FFFFFF
@30339
AGCACC
+
FFFFFF
@30340
AACACA
+
FFFFFF
@30341
ATGACC
+
FFFFFF
@30342
ATAACC
+
FFFFFF
@30343
AAGACA
+
FFFFFF
@30344
AGCACC
+
FFFFFF
@30345
AACACA
+
FFFFFF
@30346
ATAACC
+
FFFFFF
@30347
AAAACC
+
FFFFFF
@30348
ATAACC
+
FFFFFF
@30349
AGGACC
+
FFFFFF
@30350
AGGACC
+
FFFFFF
@30351
ATAACC
+
FFFFFF
@30352
AGTACC
+
FFFFFF
@30353
AAAACC
+
FFFFFF
@30354
AACACA
+
FFFFFF
@30355
AGCACC
+
FFFFFF
@30356
ATGACC
+
FFFFFF
@30357
AGTACC
+
FFFFFF
@30358
ATAACC
+
FFFFFF
@30359
AAAACC
+
FFFFFF
@30360
AACACA
+
FFFFFF
@30361
ATAACC
+
FFFFFF
@30362
AGTACC
+
FFFFFF
@30363
ATAACC
+
FFFFFF
@30364
ATAACC
+
FFFFFF
@30365
AAGACA
+
FFFFFF
@30366
ATCACC
+
FFFFFF
@30367
AAGACA
+
FFFFFF
@30368
ATGACC
+
FFFFFF
@30369
AGGACC
+
FFFFFF
@30370
ATAACC
+
FFFFFF
@30371
ACAACC
+
FFFFFF
@30372
AAGACC
+
FFFFFF
@30373
ATAACC
+
FFFFFF
@30374
AGCACC
+
FFFFFF
@30375
ATCACC
+
FFFFFF
@30376
AAGACA
+
FFFFFF
@30377
ATCACC
+
FFFFFF
@30378
AGCACC
+
FFFFFF
@30379
AGAACC
+
FFFFFF
@30380
AAAACC
+
FFFFFF
@30381
ATAACC
+
FFFFFF
@30382
AGGACC
+
FFFFFF
@30383
AAGACA
+
FFFFFF
@30384
AAAACC
+
FFFFFF
@30385
ATGACC
+
FFFFFF
@30386
AAGACC
+
FFFFFF
@30387
ATGACC
+
FFFFFF
@30388
ATAACC
+
FFFFFF
@30389
AGCACC
+
FFFFFF
@30390
ATGACC
+
FFFFFF
@30391
AGTACC
+
FFFFFF
@30392
ATGACC
+
FFFFFF
@30393
AACACC
+
FFFFFF
@30394
ATCACC
+
FFFFFF
@30395
ATGACC
+
FFFFFF
@30396
ATGACC
+
FFFFFF
@30397
ATGACC
+
FFFFFF
@30398
ATAACC
+
FFFFFF
@30399
AGCACC
+
FFFFFF
@30400
ATGACC
+
FFFFFF
@30401
ATGACC
+
FFFFFF
@30402
ATGACC
+
FFFFFF
@30403
AGCACC
+
FFFFFF
@30404
ATGACC
+
FFFFFF
@30405
ATGACC
+
FFFFFF
@30406
ATGACC
+
FFFFFF
@30407
AAAACC
+
FFFFFF
@30408
AGTACC
+
FFFFFF
@30409
AGCACC
+
FFFFFF
@30410
AGCACC
+
FFFFFF
@30411
AACACA
+
FFFFFF
@30412
AAGACC
+
FFFFFF
@30413
ATAACC
+
FFFFFF
@30414
AACACC
+
FFFFFF
@30415
ATGACC
+
FFFFFF
@30416
ATGACC
+
FFFFFF
@30417
AGTACC
+
FFFFFF
@30418
ATAACC
+
FFFFFF
@30419
ATAACA
+
FFFFFF
@30420
AAAACA
+
FFFFFF
@30421
ATGACC
+
FFFFFF
@30422
ATAACC
+
FFFFFF
@30423
ATCACC
+
FFFFFF
@30424
AAGACA
+
FFFFFF
@30425
AGGACC
+
FFFFFF
@30426
AAGACC
+
FFFFFF
@30427
ATAACC
+
FFFFFF
@30428
ATGACC
+
FFFFFF
@30429
ATCATC
+
FFFFFF
@30430
ATAACC
+
FFFFFF
@30431
ATCACC
+
FFFFFF
@30432
ATGACC
+
FFFFFF
@30433
AACACA
+
FFFFFF
@30434
ATAACC
+
FFFFFF
@30435
ATCACC
+
FFFFFF
@30436
AGGACC
+
FFFFFF
@30437
AACACC
+
FFFFFF
@30438
AAGACC
+
FFFFFF
@30439
AAAACC
+
FFFFFF
@30440
AACACA
+
FFFFFF
@30441
AAGACC
+
FFFFFF
@30442
ACGACA
+
FFFFFF
@30443
ATAACC
+
FFFFFF
@30444
AAAACC
+
FFFFFF
@30445
ATCACC
+
FFFFFF
@30446
AGGACC
+
FFFFFF
@30447
AACACA
+
FFFFFF
@30448
ATAACC
+
FFFFFF
@30449
AGCACC
+
FFFFFF
@30450
ATAACC
+
FFFFFF
@30451
AACACA
+
FFFFFF
@30452
AACACC
+
FFFFFF
@30453
AACACA
+
FFFFFF
@30454
AACACA
+
FFFFFF
@30455
ATAACC
+
FFFFFF
@30456
AGGACC
+
FFFFFF
@30457
AGGACC
+
FFFFFF
@30458
AGCACC
+
FFFFFF
@30459
ATCACC
+
FFFFFF
@30460
ATAACC
+
FFFFFF
@30461
ATAACC
+
FFFFFF
@30462
AACACA
+
FFFFFF
@30463
ACCACC
+
FFFFFF
@30464
AGCACC
+
FFFFFF
@30465
AAAACC
+
FFFFFF
@30466
AAAACC
+
FFFFFF
@30467
ATGACA
+
FFFFFF
@30468
AAAACC
+
FFFFFF
@30469
AGGACC
+
FFFFFF
@30470
ATGACC
+
FFFFFF
@30471
ATAACC
+
FFFFFF
@30472
AGGACC
+
FFFFFF
@30473
AAGACC
+
FFFFFF
@30474
AAGACC
+
FFFFFF
@30475
AGTACC
+
FFFFFF
@30476
AGGACC
+
FFFFFF
@30477
ATGACC
+
FFFFFF
@30478
AACACC
+
FFFFFF
@30479
ATAACC
+
FFFFFF
@30480
AGCACC
+
FFFFFF
@30481
AAAACC
+
FFFFFF
@30482
AACACA
+
FFFFFF
@30483
ATAACC
+
FFFFFF
@30484
AACACA
+
FFFFFF
@30485
AAAACC
+
FFFFFF
@30486
AACACC
+
FFFFFF
@30487
ATGACA
+
FFFFFF
@30488
ATAACC
+
FFFFFF
@30489
ATGACA
+
FFFFFF
@30490
AGGACC
+
FFFFFF
@30491
AAAACC
+
FFFFFF
@30492
AGCACC
+
FFFFFF
@30493
AGGACC
+
FFFFFF
@30494
AAGACC
+
FFFFFF
@30495
ATGACC
+
FFFFFF
@30496
ATCACC
+
FFFFFF
@30497
ATCACC
+
FFFFFF
@30498
ATAACC
+
FFFFFF
@30499
AGTACC
+
FFFFFF
@30500
ATAACC
+
FFFFFF
@30501
AGCACC
+
FFFFFF
@30502
AACACA
+
FFFFFF
@30503
ATAACC
+
FFFFFF
@30504
ATGACC
+
FFFFFF
@30505
ATGACC
+
FFFFFF
@30506
AGTACC
+
FFFFFF
@30507
ATAACC
+
FFFFFF
@30508
ATGACC
+
FFFFFF
@30509
AGTACC
+
FFFFFF
@30510
AACACA
+
FFFFFF
@30511
AACACC
+
FFFFFF
@30512
ATGACC
+
FFFFFF
@30513
AACACA
+
FFFFFF
@30514
AAAACC
+
FFFFFF
@30515
ATAACC
+
FFFFFF
@30516
AGGACC
+
FFFFFF
@30517
AAAACC
+
FFFFFF
@30518
ATCACC
+
FFFFFF
@30519
ATAACC
+
FFFFFF
@30520
ATAACC
+
FFFFFF
@30521
ATGACC
+
FFFFFF
@30522
ATAACC
+
FFFFFF
@30523
ATGACC
+
FFFFFF
@30524
ATCACC
+
FFFFFF
@30525
ATGACC
+
FFFFFF
@30526
ATAACC
+
FFFFFF
@30527
AGCACC
+
FFFFFF
@30528
ATGACA
+
FFFFFF
@30529
ATGACC
+
FFFFFF
@30530
ATAACC
+
FFFFFF
@30531
AGTACC
+
FFFFFF
@30532
AGCACC
+
FFFFFF
@30533
AACACC
+
FFFFFF
@30534
AAGACA
+
FFFFFF
@30535
AGCACC
+
FFFFFF
@30536
AAAACC
+
FFFFFF
@30537
ATAACC
+
FFFFFF
@30538
ATAACC
+
FFFFFF
@30539
AGTACC
+
FFFFFF
@30540
AGTACC
+
FFFFFF
@30541
AACACA
+
FFFFFF
@30542
AACACC
+
FFFFFF
@30543
AACACA
+
FFFFFF
@30544
ATGACC
+
FFFFFF
@30545
AAGACC
+
FFFFFF
@30546
AACACA
+
FFFFFF
@30547
AACACA
+
FFFFFF
@30548
AACACC
+
FFFFFF
@30549
ATGACC
+
FFFFFF
@30550
ATAACA
+
FFFFFF
@30551
AAAACC
+
FFFFFF
@30552
AGGACC
+
FFFFFF
@30553
ATGACC
+
FFFFFF
@30554
ATGACC
+
FFFFFF
@30555
AAAACC
+
FFFFFF
@30556
ATCACC
+
FFFFFF
@30557
AACACA
+
FFFFFF
@30558
AACACA
+
FFFFFF
@30559
ATGACC
+
FFFFFF
@30560
ATGACC
+
FFFFFF
@30561
AGCACC
+
FFFFFF
@30562
ATCATC
+
FFFFFF
@30563
ATAACC
+
FFFFFF
@30564
ATCACC
+
FFFFFF
@30565
AAGACC
+
FFFFFF
@30566
ATGACC
+
FFFFFF
@30567
AAGACC
+
FFFFFF
@30568
ATCACC
+
FFFFFF
@30569
AACACA
+
FFFFFF
@30570
AACACA
+
FFFFFF
@30571
ATAACC
+
FFFFFF
@30572
AAGACA
+
FFFFFF
@30573
AGCACC
+
FFFFFF
@30574
AACACA
+
FFFFFF
@30575
AAAACC
+
FFFFFF
@30576
AACACA
+
FFFFFF
@30577
AGGACC
+
FFFFFF
@30578
AAAACC
+
FFFFFF
@30579
ATAACC
+
FFFFFF
@30580
ATGACA
+
FFFFFF
@30581
AGGACC
+
FFFFFF
@30582
AACACC
+
FFFFFF
@30583
ATAACC
+
FFFFFF
@30584
ATGACC
+
FFFFFF
@30585
AAGACA
+
FFFFFF
@30586
AACACA
+
FFFFFF
@30587
AAGACC
+
FFFFFF
@30588
ATAACC
+
FFFFFF
@30589
ATCACC
+
FFFFFF
@30590
AGTACC
+
FFFFFF
@30591
ATAACC
+
FFFFFF
@30592
AGGACC
+
FFFFFF
@30593
AAGACA
+
FFFFFF
@30594
ATAACC
+
FFFFFF
@30595
ATGACC
+
FFFFFF
@30596
ATGACC
+
FFFFFF
@30597
AGTACC
+
FFFFFF
@30598
AACACC
+
FFFFFF
@30599
AAGACC
+
FFFFFF
@30600
AAAACC
+
FFFFFF
@30601
ATGACC
+
FFFFFF
@30602
ATGACA
+
FFFFFF
@30603
AGGACC
+
FFFFFF
@30604
AGCACC
+
FFFFFF
@30605
AGCACC
+
FFFFFF
@30606
ATGACC
+
FFFFFF
@30607
AACACA
+
FFFFFF
@30608
AACACA
+
FFFFFF
@30609
AAGACA
+
FFFFFF
@30610
AGGACC
+
FFFFFF
@30611
AGCACC
+
FFFFFF
@30612
AAGACA
+
FFFFFF
@30613
ATGACC
+
FFFFFF
@30614
AAGACA
+
FFFFFF
@30615
ATGACC
+
FFFFFF
@30616
ATGACC
+
FFFFFF
@30617
ATGATC
+
FFFFFF
@30618
AACACA
+
FFFFFF
@30619
ATGACA
+
FFFFFF
@30620
AGCACC
+
FFFFFF
@30621
ATGACC
+
FFFFFF
@30622
ATAACC
+
FFFFFF
@30623
ATAACC
+
FFFFFF
@30624
ATGACC
+
FFFFFF
@30625
AACACA
+
FFFFFF
@30626
AAGACC
+
FFFFFF
@30627
ATAACC
+
FFFFFF
@30628
AGCACC
+
FFFFFF
@30629
ATGACC
+
FFFFFF
@30630
ATAACC
+
FFFFFF
@30631
ATAACC
+
FFFFFF
@30632
ATGACC
+
FFFFFF
@30633
ATAACC
+
FFFFFF
@30634
AAGACA
+
FFFFFF
@30635
AAAACC
+
FFFFFF
@30636
AGTACC
+
FFFFFF
@30637
ATGACC
+
FFFFFF
@30638
ATAACC
+
FFFFFF
@30639
AGCACC
+
FFFFFF
@30640
ATAACC
+
FFFFFF
@30641
ATGACC
+
FFFFFF
@30642
AACACA
+
FFFFFF
@30643
ATGACC
+
FFFFFF
@30644
ACAACC
+
FFFFFF
@30645
AAGACA
+
FFFFFF
@30646
AAGACA
+
FFFFFF
@30647
ATAACC
+
FFFFFF
@30648
AACACA
+
FFFFFF
@30649
ATAACC
+
FFFFFF
@30650
ATAACC
+
FFFFFF
@30651
AGGACC
+
FFFFFF
@30652
ATAACC
+
FFFFFF
@30653
AGGACC
+
FFFFFF
@30654
ATCACC
+
FFFFFF
@30655
ATGACC
+
FFFFFF
@30656
AAGACC
+
FFFFFF
@30657
ATGACC
+
FFFFFF
@30658
ATGACC
+
FFFFFF
@30659
AAGACA
+
FFFFFF
@30660
ATAACC
+
FFFFFF
@30661
ATGACC
+
FFFFFF
@30662
AGCACC
+
FFFFFF
@30663
AACACA
+
FFFFFF
@30664
ATAACC
+
FFFFFF
@30665
AAGACC
+
FFFFFF
@30666
AAAACC
+
FFFFFF
@30667
ATGACC
+
FFFFFF
@30668
ATGACC
+
FFFFFF
@30669
ATCACC
+
FFFFFF
@30670
AAAACC
+
FFFFFF
@30671
AGCACC
+
FFFFFF
@30672
AGGACC
+
FFFFFF
@30673
ATGACC
+
FFFFFF
@30674
ATGACC
+
FFFFFF
@30675
AAGACC
+
FFFFFF
@30676
AAAACC
+
FFFFFF
@30677
ATAACC
+
FFFFFF
@30678
ATGACC
+
FFFFFF
@30679
AGGACC
+
FFFFFF
@30680
ATAACC
+
FFFFFF
@30681
ATAACC
+
FFFFFF
@30682
AAGACC
+
FFFFFF
@30683
ATGACC
+
FFFFFF
@30684
AACACC
+
FFFFFF
@30685
AGCACC
+
FFFFFF
@30686
AACACA
+
FFFFFF
@30687
AGGACC
+
FFFFFF
@30688
AGCACC
+
FFFFFF
@30689
ATGACC
+
FFFFFF
@30690
ATAACC
+
FFFFFF
@30691
AGGACC
+
FFFFFF
@30692
ATGACC
+
FFFFFF
@30693
AAAACC
+
FFFFFF
@30694
AAAACC
+
FFFFFF
@30695
ATGACC
+
FFFFFF
@30696
ATAACC
+
FFFFFF
@30697
AGTACC
+
FFFFFF
@30698
AAAACC
+
FFFFFF
@30699
ATGACA
+
FFFFFF
@30700
ATGACC
+
FFFFFF
@30701
ATAACC
+
FFFFFF
@30702
ATAACC
+
FFFFFF
@30703
AAGACA
+
FFFFFF
@30704
ATGACC
+
FFFFFF
@30705
ATAACC
+
FFFFFF
@30706
AGCACC
+
FFFFFF
@30707
AACACC
+
FFFFFF
@30708
AAAACC
+
FFFFFF
@30709
AAAACC
+
FFFFFF
@30710
AAGACA
+
FFFFFF
@30711
ATAACC
+
FFFFFF
@30712
ATAACC
+
FFFFFF
@30713
AGGACC
+
FFFFFF
@30714
ATGACC
+
FFFFFF
@30715
ATGACC
+
FFFFFF
@30716
AGCACC
+
FFFFFF
@30717
ATAACC
+
FFFFFF
@30718
AGCACC
+
FFFFFF
@30719
ATGACC
+
FFFFFF
@30720
ATCACC
+
FFFFFF
@30721
ATGACC
+
FFFFFF
@30722
AACACA
+
FFFFFF
@30723
AAGACC
+
FFFFFF
@30724
ATGACC
+
FFFFFF
@30725
ATGACC
+
FFFFFF
@30726
AACACC
+
FFFFFF
@30727
ATGACC
+
FFFFFF
@30728
AAAACC
+
FFFFFF
@30729
ATGACC
+
FFFFFF
@30730
ATAACC
+
FFFFFF
@30731
ATAACC
+
FFFFFF
@30732
ATAACC
+
FFFFFF
@30733
AAAACC
+
FFFFFF
@30734
ATAACC
+
FFFFFF
@30735
AAAACC
+
FFFFFF
@30736
ACGACA
+
FFFFFF
@30737
ATGACC
+
FFFFFF
@30738
ATGACC
+
FFFFFF
@30739
ATAACC
+
FFFFFF
@30740
AACACC
+
FFFFFF
@30741
AAAACC
+
FFFFFF
@30742
AGCACC
+
FFFFFF
@30743
ATAACC
+
FFFFFF
@30744
AACACA
+
FFFFFF
@30745
ACGACA
+
FFFFFF
@30746
AAGACC
+
FFFFFF
@30747
AAAACA
+
FFFFFF
@30748
AGGACC
+
FFFFFF
@30749
AAGACA
+
FFFFFF
@30750
AAGACA
+
FFFFFF
@30751
ATGACC
+
FFFFFF
@30752
AAGACA
+
FFFFFF
@30753
AACACA
+
FFFFFF
@30754
AAGACC
+
FFFFFF
@30755
ATCACC
+
FFFFFF
@30756
ATAACC
+
FFFFFF
@30757
ATAACC
+
FFFFFF
@30758
ATGACC
+
FFFFFF
@30759
ATAACC
+
FFFFFF
@30760
ATAACC
+
FFFFFF
@30761
ATAACC
+
FFFFFF
@30762
ATCACC
+
FFFFFF
@30763
ATGACC
+
FFFFFF
@30764
ATGACC
+
FFFFFF
@30765
ATGACC
+
FFFFFF
@30766
ATAACC
+
FFFFFF
@30767
AAGACC
+
FFFFFF
@30768
AAAACC
+
FFFFFF
@30769
AGCACC
+
FFFFFF
@30770
AGGACC
+
FFFFFF
@30771
ATCACC
+
FFFFFF
@30772
ATAACC
+
FFFFFF
@30773
AAGACA
+
FFFFFF
@30774
AGCACC
+
FFFFFF
@30775
AAGACC
+
FFFFFF
@30776
ATAACC
+
FFFFFF
@30777
ATAACC
+
FFFFFF
@30778
ATAACC
+
FFFFFF
@30779
AAAACA
+
FFFFFF
@30780
ATAACC
+
FFFFFF
@30781
AACACC
+
FFFFFF
@30782
ATGACC
+
FFFFFF
@30783
ATAACC
+
FFFFFF
@30784
AGCACC
+
FFFFFF
@30785
AAGACA
+
FFFFFF
@30786
AAAACC
+
FFFFFF
@30787
AAAACC
+
FFFFFF
@30788
ATAACC
+
FFFFFF
@30789
ATGACC
+
FFFFFF
@30790
AGCACC
+
FFFFFF
@30791
ATCACC
+
FFFFFF
@30792
AAAACC
+
FFFFFF
@30793
ATAACC
+
FFFFFF
@30794
AGGACC
+
FFFFFF
@30795
AACACA
+
FFFFFF
@30796
AACACA
+
FFFFFF
@30797
ATAACC
+
FFFFFF
@30798
ATGACC
+
FFFFFF
@30799
AAGACA
+
FFFFFF
@30800
AGCACC
+
FFFFFF
@30801
AACACA
+
FFFFFF
@30802
ATGACC
+
FFFFFF
@30803
ATGACC
+
FFFFFF
@30804
AAAACC
+
FFFFFF
@30805
AGTACC
+
FFFFFF
@30806
AAGACA
+
FFFFFF
@30807
ATGACC
+
FFFFFF
@30808
AACACA
+
FFFFFF
@30809
ATGACC
+
FFFFFF
@30810
ATAACC
+
FFFFFF
@30811
AAGACA
+
FFFFFF
@30812
AGGACC
+
FFFFFF
@30813
AAAACC
+
FFFFFF
@30814
ATAACC
+
FFFFFF
@30815
AAAACC
+
FFFFFF
@30816
AGGACC
+
FFFFFF
@30817
ATGACC
+
FFFFFF
@30818
AAGACA
+
FFFFFF
@30819
AACACC
+
FFFFFF
@30820
AACACC
+
FFFFFF
@30821
AAAACC
+
FFFFFF
@30822
ATAACC
+
FFFFFF
@30823
ATGACA
+
FFFFFF
@30824
AAGACA
+
FFFFFF
@30825
AGGACC
+
FFFFFF
@30826
ATAACC
+
FFFFFF
@30827
AGTACC
+
FFFFFF
@30828
AAGACA
+
FFFFFF
@30829
AAAACC
+
FFFFFF
@30830
ATGACC
+
FFFFFF
@30831
AGTACC
+
FFFFFF
@30832
AAAACC
+
FFFFFF
@30833
AAAACA
+
FFFFFF
@30834
AAAACC
+
FFFFFF
@30835
ATAACC
+
FFFFFF
@30836
AAGACC
+
FFFFFF
@30837
AGTACC
+
FFFFFF
@30838
AGGACC
+
FFFFFF
@30839
ACCACC
+
FFFFFF
@30840
ATAACA
+
FFFFFF
@30841
ATGACC
+
FFFFFF
@30842
ATCACC
+
FFFFFF
@30843
ATGACC
+
FFFFFF
@30844
AGCACC
+
FFFFFF
@30845
AAAACC
+
FFFFFF
@30846
ATAACC
+
FFFFFF
@30847
AAAACC
+
FFFFFF
@30848
ACAACC
+
FFFFFF
@30849
AACACC
+
FFFFFF
@30850
ATCACC
+
FFFFFF
@30851
ATCACC
+
FFFFFF
@30852
ATAACC
+
FFFFFF
@30853
ACGACA
+
FFFFFF
@30854
AAGACC
+
FFFFFF
@30855
ATGACC
+
FFFFFF
@30856
AACACA
+
FFFFFF
@30857
AACACA
+
FFFFFF
@30858
ATAACC
+
FFFFFF
@30859
ATGACC
+
FFFFFF
@30860
ATAACC
+
FFFFFF
@30861
ATAACC
+
FFFFFF
@30862
AAAACC
+
FFFFFF
@30863
AAGACC
+
FFFFFF
@30864
AGGACC
+
FFFFFF
@30865
AACACA
+
FFFFFF
@30866
AGCACC
+
FFFFFF
@30867
ATGACC
+
FFFFFF
@30868
AACACA
+
FFFFFF
@30869
AAAACC
+
FFFFFF
@30870
ATCACC
+
FFFFFF
@30871
AAAACC
+
FFFFFF
@30872
ATAACC
+
FFFFFF
@30873
AAGACC
+
FFFFFF
@30874
AGGACC
+
FFFFFF
@30875
ATGACC
+
FFFFFF
@30876
ATAACC
+
FFFFFF
@30877
AGCACC
+
FFFFFF
@30878
AAGACA
+
FFFFFF
@30879
AAGACA
+
FFFFFF
@30880
AGAACC
+
FFFFFF
@30881
ATAACC
+
FFFFFF
@30882
ATCATC
+
FFFFFF
@30883
ATAACC
+
FFFFFF
@30884
ATAACC
+
FFFFFF
@30885
AGCACC
+
FFFFFF
@30886
ATAACC
+
FFFFFF
@30887
AGGACC
+
FFFFFF
@30888
ATAACC
+
FFFFFF
@30889
ATGACC
+
FFFFFF
@30890
ATGACC
+
FFFFFF
@30891
AGTACC
+
FFFFFF
@30892
ATCACC
+
FFFFFF
@30893
AACACA
+
FFFFFF
@30894
ATAACC
+
FFFFFF
@30895
ATGACC
+
FFFFFF
@30896
AACACA
+
FFFFFF
@30897
AACACA
+
FFFFFF
@30898
AACACA
+
FFFFFF
@30899
ATAACC
+
FFFFFF
@30900
ATGACC
+
FFFFFF
@30901
ACCACC
+
FFFFFF
@30902
ATCACC
+
FFFFFF
@30903
AAGACA
+
FFFFFF
@30904
AGCACC
+
FFFFFF
@30905
AAGACA
+
FFFFFF
@30906
ATAACC
+
FFFFFF
@30907
ATGACC
+
FFFFFF
@30908
AGAACC
+
FFFFFF
@30909
ATGACC
+
FFFFFF
@30910
ATGACC
+
FFFFFF
@30911
AACACA
+
FFFFFF
@30912
ATAATC
+
FFFFFF
@30913
AAAACC
+
FFFFFF
@30914
AACACA
+
FFFFFF
@30915
AAAACC
+
FFFFFF
@30916
AAGACA
+
FFFFFF
@30917
AAAACC
+
FFFFFF
@30918
ATAACC
+
FFFFFF
@30919
ATCACC
+
FFFFFF
@30920
AAAACC
+
FFFFFF
@30921
AAAACC
+
FFFFFF
@30922
AGGACC
+
FFFFFF
@30923
AAGACC
+
FFFFFF
@30924
AGCACC
+
FFFFFF
@30925
ATAACC
+
FFFFFF
@30926
ATAACC
+
FFFFFF
@30927
ACAACC
+
FFFFFF
@30928
ATCACC
+
FFFFFF
@30929
AAAACC
+
FFFFFF
@30930
ATGAGC
+
FFFFFF
@30931
AAGACA
+
FFFFFF
@30932
ATGACC
+
FFFFFF
@30933
ATAACC
+
FFFFFF
@30934
AAGACC
+
FFFFFF
@30935
AACACC
+
FFFFFF
@30936
AGGACC
+
FFFFFF
@30937
AAAACC
+
FFFFFF
@30938
AGGACC
+
FFFFFF
@30939
AACACA
+
FFFFFF
@30940
ACCACC
+
FFFFFF
@30941
AAGACC
+
FFFFFF
@30942
ATGACC
+
FFFFFF
@30943
ATGACC
+
FFFFFF
@30944
AACACC
+
FFFFFF
@30945
AGGACC
+
FFFFFF
@30946
AGAACC
+
FFFFFF
@30947
ATAACC
+
FFFFFF
@30948
AACACA
+
FFFFFF
@30949
ATGACC
+
FFFFFF
@30950
ATAACC
+
FFFFFF
@30951
ATCACC
+
FFFFFF
@30952
AAAACC
+
FFFFFF
@30953
ATGACC
+
FFFFFF
@30954
AACACA
+
FFFFFF
@30955
ATAACC
+
FFFFFF
@30956
AAGACC
+
FFFFFF
@30957
ATGACC
+
FFFFFF
@30958
AGCACC
+
FFFFFF
@30959
ATGACC
+
FFFFFF
@30960
ATGACC
+
FFFFFF
@30961
AAAACC
+
FFFFFF
@30962
ATGACC
+
FFFFFF
@30963
ATGACC
+
FFFFFF
@30964
AAGACC
+
FFFFFF
@30965
AACACA
+
FFFFFF
@30966
ATCACC
+
FFFFFF
@30967
AACACC
+
FFFFFF
@30968
AGGACC
+
FFFFFF
@30969
AAAACC
+
FFFFFF
@30970
AAGACC
+
FFFFFF
@30971
ATCACC
+
FFFFFF
@30972
AAAACC
+
FFFFFF
@30973
AGCACC
+
FFFFFF
@30974
AGGACC
+
FFFFFF
@30975
ATAACC
+
FFFFFF
@30976
ATGACC
+
FFFFFF
@30977
ATCACC
+
FFFFFF
@30978
AAAACC
+
FFFFFF
@30979
AAAACC
+
FFFFFF
@30980
ATAACC
+
FFFFFF
@30981
ATAACC
+
FFFFFF
@30982
ATGACC
+
FFFFFF
@30983
AAAACC
+
FFFFFF
@30984
AAGACA
+
FFFFFF
@30985
AAAACC
+
FFFFFF
@30986
ATGACC
+
FFFFFF
@30987
AAGACA
+
FFFFFF
@30988
ATAACC
+
FFFFFF
@30989
ATGACC
+
FFFFFF
@30990
AAGACA
+
FFFFFF
@30991
ATGACC
+
FFFFFF
@30992
AGGACC
+
FFFFFF
@30993
ATGACC
+
FFFFFF
@30994
AGCACC
+
FFFFFF
@30995
ATGACC
+
FFFFFF
@30996
ATGACC
+
FFFFFF
@30997
AGGACC
+
FFFFFF
@30998
AAGACA
+
FFFFFF
@30999
AAGACA
+
FFFFFF
@31000
AAAACC
+
FFFFFF
@31001
ATAACC
+
FFFFFF
@31002
ATCACC
+
FFFFFF
@31003
ATGACC
+
FFFFFF
@31004
AAGACA
+
FFFFFF
@31005
AACACA
+
FFFFFF
@31006
AACACA
+
FFFFFF
@31007
ATAACC
+
FFFFFF
@31008
ATGACC
+
FFFFFF
@31009
AGCACC
+
FFFFFF
@31010
ATAACC
+
FFFFFF
@31011
AGTACC
+
FFFFFF
@31012
ATAACC
+
FFFFFF
@31013
ATAACC
+
FFFFFF
@31014
AGCACC
+
FFFFFF
@31015
AAGACA
+
FFFFFF
@31016
AAAACA
+
FFFFFF
@31017
ATGACC
+
FFFFFF
@31018
AAAACC
+
FFFFFF
@31019
AAAACC
+
FFFFFF
@31020
ATGACC
+
FFFFFF
@31021
AACACA
+
FFFFFF
@31022
AAGACC
+
FFFFFF
@31023
ATCACC
+
FFFFFF
@31024
AAGACA
+
FFFFFF
@31025
AAAACC
+
FFFFFF
@31026
AAAACC
+
FFFFFF
@31027
ATAACC
+
FFFFFF
@31028
AAGACC
+
FFFFFF
@31029
ATGACC
+
FFFFFF
@31030
ATAACA
+
FFFFFF
@31031
AGTACC
+
FFFFFF
@31032
AGGACC
+
FFFFFF
@31033
AGTACC
+
FFFFFF
@31034
AGGACC
+
FFFFFF
@31035
AACACC
+
FFFFFF
@31036
ATGACC
+
FFFFFF
@31037
ATGACC
+
FFFFFF
@31038
AACACA
+
FFFFFF
@31039
ATAACC
+
FFFFFF
@31040
AAGACA
+
FFFFFF
@31041
AACACA
+
FFFFFF
@31042
ATGACC
+
FFFFFF
@31043
AAAACC
+
FFFFFF
@31044
ATAACC
+
FFFFFF
@31045
AACACA
+
FFFFFF
@31046
ATAACC
+
FFFFFF
@31047
AAGACA
+
FFFFFF
@31048
AAAACC
+
FFFFFF
@31049
ATGACC
+
FFFFFF
@31050
ATGACC
+
FFFFFF
@31051
ATGACC
+
FFFFFF
@31052
AACACA
+
FFFFFF
@31053
AAAACC
+
FFFFFF
@31054
AAGACC
+
FFFFFF
@31055
AGTACC
+
FFFFFF
@31056
AAGACA
+
FFFFFF
@31057
AGGACC
+
FFFFFF
@31058
ATGACC
+
FFFFFF
@31059
AAAACC
+
FFFFFF
@31060
AGCACC
+
FFFFFF
@31061
AGCACC
+
FFFFFF
@31062
AAAACC
+
FFFFFF
@31063
ATCACC
+
FFFFFF
@31064
ATCACC
+
FFFFFF
@31065
ATGACC
+
FFFFFF
@31066
ATAACC
+
FFFFFF
@31067
AGCACC
+
FFFFFF
@31068
AAGACA
+
FFFFFF
@31069
AGGACC
+
FFFFFF
@31070
AAAACC
+
FFFFFF
@31071
AGGACC
+
FFFFFF
@31072
AAAACC
+
FFFFFF
@31073
ATCACC
+
FFFFFF
@31074
ATAACC
+
FFFFFF
@31075
ATGACC
+
FFFFFF
@31076
AAAACC
+
FFFFFF
@31077
AGGACC
+
FFFFFF
@31078
ATAACC
+
FFFFFF
@31079
ATAACC
+
FFFFFF
@31080
AACACA
+
FFFFFF
@31081
ATAACC
+
FFFFFF
@31082
AAGACC
+
FFFFFF
@31083
AACACA
+
FFFFFF
@31084
AGCACC
+
FFFFFF
@31085
ATGACC
+
FFFFFF
@31086
ATGACC
+
FFFFFF
@31087
AACACC
+
FFFFFF
@31088
AACACA
+
FFFFFF
@31089
AATACA
+
FFFFFF
@31090
ATAACC
+
FFFFFF
@31091
AAGACC
+
FFFFFF
@31092
AAGACA
+
FFFFFF
@31093
AAGACC
+
FFFFFF
@31094
AGTACC
+
FFFFFF
@31095
AACACA
+
FFFFFF
@31096
AACACC
+
FFFFFF
@31097
AAAACC
+
FFFFFF
@31098
ATGACC
+
FFFFFF
@31099
AACACA
+
FFFFFF
@31100
ATAACC
+
FFFFFF
@31101
AAGACC
+
FFFFFF
@31102
AAAACA
+
FFFFFF
@31103
AGGACC
+
FFFFFF
@31104
ATGACC
+
FFFFFF
@31105
ATAACC
+
FFFFFF
@31106
AACACC
+
FFFFFF
@31107
AAGACA
+
FFFFFF
@31108
ATAACC
+
FFFFFF
@31109
AGTACC
+
FFFFFF
@31110
AACACA
+
FFFFFF
@31111
ATCACC
+
FFFFFF
@31112
AACACA
+
FFFFFF
@31113
ATAACC
+
FFFFFF
@31114
ATCACC
+
FFFFFF
@31115
AGCACC
+
FFFFFF
@31116
AGCACC
+
FFFFFF
@31117
ACAACC
+
FFFFFF
@31118
AAGACA
+
FFFFFF
@31119
ATAACC
+
FFFFFF
@31120
ATGACA
+
FFFFFF
@31121
ATAACC
+
FFFFFF
@31122
ATGACC
+
FFFFFF
@31123
AACACA
+
FFFFFF
@31124
ATGACC
+
FFFFFF
@31125
AGCACC
+
FFFFFF
@31126
AGCACC
+
FFFFFF
@31127
ATGACC
+
FFFFFF
@31128
AACACC
+
FFFFFF
@31129
AAAACC
+
FFFFFF
@31130
ACCACC
+
FFFFFF
@31131
ATGACC
+
FFFFFF
@31132
ATGACC
+
FFFFFF
@31133
ATAACC
+
FFFFFF
@31134
AGCACC
+
FFFFFF
@31135
AAGACA
+
FFFFFF
@31136
AACACC
+
FFFFFF
@31137
AGCACC
+
FFFFFF
@31138
AACACA
+
FFFFFF
@31139
ATCACC
+
FFFFFF
@31140
AGCACC
+
FFFFFF
@31141
AGTACC
+
FFFFFF
@31142
ACGACA
+
FFFFFF
@31143
AGGACC
+
FFFFFF
@31144
ATGACC
+
FFFFFF
@31145
ATCACC
+
FFFFFF
@31146
ATGACC
+
FFFFFF
@31147
ATCACC
+
FFFFFF
@31148
AAGACA
+
FFFFFF
@31149
ATGACC
+
FFFFFF
@31150
AGGACC
+
FFFFFF
@31151
AACACC
+
FFFFFF
@31152
AAGACC
+
FFFFFF
@31153
AACACA
+
FFFFFF
@31154
AAGACA
+
FFFFFF
@31155
AAAACC
+
FFFFFF
@31156
ACGACA
+
FFFFFF
@31157
AGGACC
+
FFFFFF
@31158
ATCACC
+
FFFFFF
@31159
ATGACC
+
FFFFFF
@31160
ATCACC
+
FFFFFF
@31161
ATAACC
+
FFFFFF
@31162
AAGACA
+
FFFFFF
@31163
AAGACC
+
FFFFFF
@31164
AGCACC
+
FFFFFF
@31165
AAGACA
+
FFFFFF
@31166
ATGACC
+
FFFFFF
@31167
AACACC
+
FFFFFF
@31168
AGCACC
+
FFFFFF
@31169
AGCACC
+
FFFFFF
@31170
ATGACC
+
FFFFFF
@31171
ACCACC
+
FFFFFF
@31172
AGTACC
+
FFFFFF
@31173
ATCACC
+
FFFFFF
@31174
AGCACC
+
FFFFFF
@31175
ATAACC
+
FFFFFF
@31176
AAGACC
+
FFFFFF
@31177
ATGACC
+
FFFFFF
@31178
AAAACC
+
FFFFFF
@31179
ATGACC
+
FFFFFF
@31180
AAAACC
+
FFFFFF
@31181
ATAACC
+
FFFFFF
@31182
AACACC
+
FFFFFF
@31183
AAAACC
+
FFFFFF
@31184
ATAACC
+
FFFFFF
@31185
AAAACC
+
FFFFFF
@31186
AGCACC
+
FFFFFF
@31187
ATAACC
+
FFFFFF
@31188
AAAACC
+
FFFFFF
@31189
AGGACC
+
FFFFFF
@31190
ATCACC
+
FFFFFF
@31191
AGCACC
+
FFFFFF
@31192
AGAACC
+
FFFFFF
@31193
AGAACC
+
FFFFFF
@31194
ATAACC
+
FFFFFF
@31195
AAGACA
+
FFFFFF
@31196
ATGACC
+
FFFFFF
@31197
AAAACC
+
FFFFFF
@31198
ATAACC
+
FFFFFF
@31199
AACACA
+
FFFFFF
@31200
ATGACC
+
FFFFFF
@31201
AAAACA
+
FFFFFF
@31202
AGCACC
+
FFFFFF
@31203
ATGACC
+
FFFFFF
@31204
ATCACC
+
FFFFFF
@31205
ATCACC
+
FFFFFF
@31206
ATCACC
+
FFFFFF
@31207
ATCACC
+
FFFFFF
@31208
AAAACC
+
FFFFFF
@31209
AAGACC
+
FFFFFF
@31210
ATAACC
+
FFFFFF
@31211
AGCACC
+
FFFFFF
@31212
AGCACC
+
FFFFFF
@31213
ATAACC
+
FFFFFF
@31214
AACACA
+
FFFFFF
@31215
AGGACC
+
FFFFFF
@31216
ATCACC
+
FFFFFF
@31217
ATAACC
+
FFFFFF
@31218
ATGACC
+
FFFFFF
@31219
ATCACC
+
FFFFFF
@31220
ATGACC
+
FFFFFF
@31221
ATAATC
+
FFFFFF
@31222
AACACA
+
FFFFFF
@31223
AGCACC
+
FFFFFF
@31224
AAAACC
+
FFFFFF
@31225
ATAACC
+
FFFFFF
@31226
ATAATC
+
FFFFFF
@31227
ATCACC
+
FFFFFF
@31228
ATGACC
+
FFFFFF
@31229
AAAACC
+
FFFFFF
@31230
ATCACC
+
FFFFFF
@31231
ATAACC
+
FFFFFF
@31232
AAGACC
+
FFFFFF
@31233
AAGACA
+
FFFFFF
@31234
ATAACC
+
FFFFFF
@31235
AGGACC
+
FFFFFF
@31236
AGGACC
+
FFFFFF
@31237
AAGACC
+
FFFFFF
@31238
AGGACC
+
FFFFFF
@31239
AAGACA
+
FFFFFF
@31240
AAAACC
+
FFFFFF
@31241
ATCACC
+
FFFFFF
@31242
ATAACC
+
FFFFFF
@31243
ATAACC
+
FFFFFF
@31244
ATGACC
+
FFFFFF
@31245
AGGACC
+
FFFFFF
@31246
AAAACC
+
FFFFFF
@31247
AACACC
+
FFFFFF
@31248
ATGACC
+
FFFFFF
@31249
AAGACA
+
FFFFFF
@31250
ATAACC
+
FFFFFF
@31251
ATCATC
+
FFFFFF
@31252
ATGACC
+
FFFFFF
@31253
ATAACC
+
FFFFFF
@31254
AAGACA
+
FFFFFF
@31255
ATGACC
+
FFFFFF
@31256
AGAACC
+
FFFFFF
@31257
ATAACC
+
FFFFFF
@31258
AACACA
+
FFFFFF
@31259
ATGACC
+
FFFFFF
@31260
ATCACC
+
FFFFFF
@31261
AAAACC
+
FFFFFF
@31262
AAAACC
+
FFFFFF
@31263
AGGACC
+
FFFFFF
@31264
AGCACC
+
FFFFFF
@31265
AGCACC
+
FFFFFF
@31266
ATCACC
+
FFFFFF
@31267
ATAACC
+
FFFFFF
@31268
AGCACC
+
FFFFFF
@31269
AGCACC
+
FFFFFF
@31270
ATGACC
+
FFFFFF
@31271
ATGACC
+
FFFFFF
@31272
AACACC
+
FFFFFF
@31273
ATGACC
+
FFFFFF
@31274
AAAACC
+
FFFFFF
@31275
AAGACA
+
FFFFFF
@31276
AAAACC
+
FFFFFF
@31277
AACACA
+
FFFFFF
@31278
AACACA
+
FFFFFF
@31279
AGCACC
+
FFFFFF
@31280
ATGACC
+
FFFFFF
@31281
ATGACC
+
FFFFFF
@31282
AACACC
+
FFFFFF
@31283
AAAACC
+
FFFFFF
@31284
ATCACC
+
FFFFFF
@31285
ATAACC
+
FFFFFF
@31286
ATGACC
+
FFFFFF
@31287
ATAACC
+
FFFFFF
@31288
ACGACA
+
FFFFFF
@31289
ATAACC
+
FFFFFF
@31290
ATGACC
+
FFFFFF
@31291
AAAACA
+
FFFFFF
@31292
AGGACC
+
FFFFFF
@31293
AAGACC
+
FFFFFF
@31294
AAAACC
+
FFFFFF
@31295
ATAACC
+
FFFFFF
@31296
AGAACC
+
FFFFFF
@31297
AAAACC
+
FFFFFF
@31298
ATAACC
+
FFFFFF
@31299
AAAACC
+
FFFFFF
@31300
ATAACC
+
FFFFFF
@31301
AAGACA
+
FFFFFF
@31302
ACGACA
+
FFFFFF
@31303
AAGACA
+
FFFFFF
@31304
AGCACC
+
FFFFFF
@31305
AGCACC
+
FFFFFF
@31306
ATAACC
+
FFFFFF
@31307
ATCACC
+
FFFFFF
@31308
AACACA
+
FFFFFF
@31309
AAAACC
+
FFFFFF
@31310
ATCACC
+
FFFFFF
@31311
AGTACC
+
FFFFFF
@31312
AAAACC
+
FFFFFF
@31313
AGCACC
+
FFFFFF
@31314
ATGACA
+
FFFFFF
@31315
ATGACC
+
FFFFFF
@31316
AAAACC
+
FFFFFF
@31317
ATGACC
+
FFFFFF
@31318
AAGACC
+
FFFFFF
@31319
ATGACC
+
FFFFFF
@31320
AAGACA
+
FFFFFF
@31321
AGCACC
+
FFFFFF
@31322
ATGACC
+
FFFFFF
@31323
ATAACC
+
FFFFFF
@31324
ATAACC
+
FFFFFF
@31325
ATGACC
+
FFFFFF
@31326
AACACC
+
FFFFFF
@31327
ATGACC
+
FFFFFF
@31328
AGTACC
+
FFFFFF
@31329
AGAACC
+
FFFFFF
@31330
ATGACC
+
FFFFFF
@31331
ATGACC
+
FFFFFF
@31332
ATGACA
+
FFFFFF
@31333
ATAACC
+
FFFFFF
@31334
AAAACC
+
FFFFFF
@31335
ATAACC
+
FFFFFF
@31336
AAAACC
+
FFFFFF
@31337
AGCACC
+
FFFFFF
@31338
AGGACC
+
FFFFFF
@31339
AGCACC
+
FFFFFF
@31340
AGTACC
+
FFFFFF
@31341
ATGACC
+
FFFFFF
@31342
ATGACC
+
FFFFFF
@31343
AACACC
+
FFFFFF
@31344
AAGACC
+
FFFFFF
@31345
AGGACC
+
FFFFFF
@31346
ATAACC
+
FFFFFF
@31347
ATGACC
+
FFFFFF
@31348
ATCACC
+
FFFFFF
@31349
ATGACC
+
FFFFFF
@31350
AACACC
+
FFFFFF
@31351
AAGACC
+
FFFFFF
@31352
AAGACA
+
FFFFFF
@31353
ATAACC
+
FFFFFF
@31354
ATCACC
+
FFFFFF
@31355
ATGACC
+
FFFFFF
@31356
ATCACC
+
FFFFFF
@31357
ATGACC
+
FFFFFF
@31358
ATGACC
+
FFFFFF
@31359
AGGACC
+
FFFFFF
@31360
AAGACA
+
FFFFFF
@31361
ATAACC
+
FFFFFF
@31362
AACACA
+
FFFFFF
@31363
AGGACC
+
FFFFFF
@31364
AACACC
+
FFFFFF
@31365
ATAACC
+
FFFFFF
@31366
AGCACC
+
FFFFFF
@31367
AGTACC
+
FFFFFF
@31368
AACACA
+
FFFFFF
@31369
ATGACC
+
FFFFFF
@31370
ATGACC
+
FFFFFF
@31371
AACACC
+
FFFFFF
@31372
AAGACA
+
FFFFFF
@31373
ATAACC
+
FFFFFF
@31374
AGCACC
+
FFFFFF
@31375
ATAACC
+
FFFFFF
@31376
AAAACC
+
FFFFFF
@31377
AACACA
+
FFFFFF
@31378
AGTACC
+
FFFFFF
@31379
ATCACC
+
FFFFFF
@31380
ATGACA
+
FFFFFF
@31381
AACACA
+
FFFFFF
@31382
ATCACC
+
FFFFFF
@31383
ATAACA
+
FFFFFF
@31384
AGCACC
+
FFFFFF
@31385
AGGACC
+
FFFFFF
@31386
ATAACC
+
FFFFFF
@31387
AAAACC
+
FFFFFF
@31388
AAAACC
+
FFFFFF
@31389
ATAACC
+
FFFFFF
@31390
AAGACC
+
FFFFFF
@31391
ATGACC
+
FFFFFF
@31392
ATGATC
+
FFFFFF
@31393
AACACA
+
FFFFFF
@31394
ATAACC
+
FFFFFF
@31395
AACACA
+
FFFFFF
@31396
ATAACC
+
FFFFFF
@31397
ATCACC
+
FFFFFF
@31398
AACACC
+
FFFFFF
@31399
AACACA
+
FFFFFF
@31400
AGCACC
+
FFFFFF
@31401
AACACA
+
FFFFFF
@31402
AGGACC
+
FFFFFF
@31403
ATGACC
+
FFFFFF
@31404
ATAACC
+
FFFFFF
@31405
AGCACC
+
FFFFFF
@31406
ATCACC
+
FFFFFF
@31407
AGTACC
+
FFFFFF
@31408
AAAACC
+
FFFFFF
@31409
AGCACC
+
FFFFFF
@31410
ATAACC
+
FFFFFF
@31411
ATGACC
+
FFFFFF
@31412
ATAACC
+
FFFFFF
@31413
ATAACC
+
FFFFFF
@31414
ATGACC
+
FFFFFF
@31415
ACCACC
+
FFFFFF
@31416
AACACC
+
FFFFFF
@31417
AAGACA
+
FFFFFF
@31418
AGGACC
+
FFFFFF
@31419
ATAACC
+
FFFFFF
@31420
AGTACC
+
FFFFFF
@31421
ATAACC
+
FFFFFF
@31422
ATAACC
+
FFFFFF
@31423
AGGACC
+
FFFFFF
@31424
AAAACC
+
FFFFFF
@31425
AAAACC
+
FFFFFF
@31426
AGGACC
+
FFFFFF
@31427
ATCACC
+
FFFFFF
@31428
AAGACA
+
FFFFFF
@31429
AGCACC
+
FFFFFF
@31430
ATGACC
+
FFFFFF
@31431
AACACA
+
FFFFFF
@31432
AGGACC
+
FFFFFF
@31433
AACACC
+
FFFFFF
@31434
ATAACC
+
FFFFFF
@31435
AGCACC
+
FFFFFF
@31436
ATCACC
+
FFFFFF
@31437
AAGACC
+
FFFFFF
@31438
ATAACC
+
FFFFFF
@31439
AGCACC
+
FFFFFF
@31440
AAGACC
+
FFFFFF
@31441
ATGACA
+
FFFFFF
@31442
ATGACC
+
FFFFFF
@31443
AACACA
+
FFFFFF
@31444
ATGACC
+
FFFFFF
@31445
AGGACC
+
FFFFFF
@31446
AAGACA
+
FFFFFF
@31447
AAAACC
+
FFFFFF
@31448
ATGACC
+
FFFFFF
@31449
ATAACC
+
FFFFFF
@31450
ATGACC
+
FFFFFF
@31451
AGCACC
+
FFFFFF
@31452
ATGACC
+
FFFFFF
@31453
AAGACA
+
FFFFFF
@31454
ATAACC
+
FFFFFF
@31455
AGTACC
+
FFFFFF
@31456
AACACA
+
FFFFFF
@31457
AGGACC
+
FFFFFF
@31458
ATAACC
+
FFFFFF
@31459
AGTACC
+
FFFFFF
@31460
ATGAGC
+
FFFFFF
@31461
ATGACC
+
FFFFFF
@31462
ATAACC
+
FFFFFF
@31463
ATAACC
+
FFFFFF
@31464
AAAACC
+
FFFFFF
@31465
AAAACC
+
FFFFFF
@31466
ATGACC
+
FFFFFF
@31467
AACACC
+
FFFFFF
@31468
ATAACC
+
FFFFFF
@31469
ATGACC
+
FFFFFF
@31470
AACACA
+
FFFFFF
@31471
AAGACA
+
FFFFFF
@31472
AGTACC
+
FFFFFF
@31473
ATAACC
+
FFFFFF
@31474
AAGACC
+
FFFFFF
@31475
AGTACC
+
FFFFFF
@31476
AACACC
+
FFFFFF
@31477
AGTACC
+
FFFFFF
@31478
AGCACC
+
FFFFFF
@31479
ATGACC
+
FFFFFF
@31480
ATGACC
+
FFFFFF
@31481
AACACA
+
FFFFFF
@31482
AGCACC
+
FFFFFF
@31483
ATAACC
+
FFFFFF
@31484
AACACA
+
FFFFFF
@31485
AAAACC
+
FFFFFF
@31486
ATGACC
+
FFFFFF
@31487
ATGACC
+
FFFFFF
@31488
AAAACA
+
FFFFFF
@31489
AGGACC
+
FFFFFF
@31490
AAGACC
+
FFFFFF
@31491
AACACA
+
FFFFFF
@31492
ACCACC
+
FFFFFF
@31493
AAGACC
+
FFFFFF
@31494
AAAACC
+
FFFFFF
@31495
ATAACC
+
FFFFFF
@31496
ATGACC
+
FFFFFF
@31497
ATAACC
+
FFFFFF
@31498
AGGACC
+
FFFFFF
@31499
ATGACC
+
FFFFFF
@31500
ATGACC
+
FFFFFF
@31501
ATAACC
+
FFFFFF
@31502
ATAACC
+
FFFFFF
@31503
ATAACC
+
FFFFFF
@31504
AAAACC
+
FFFFFF
@31505
ATAACC
+
FFFFFF
@31506
ATGAGC
+
FFFFFF
@31507
ATGACC
+
FFFFFF
@31508
ATAACC
+
FFFFFF
@31509
AGCACC
+
FFFFFF
@31510
ATGACC
+
FFFFFF
@31511
AGTACC
+
FFFFFF
@31512
AAGACC
+
FFFFFF
@31513
AGGACC
+
FFFFFF
@31514
AACACC
+
FFFFFF
@31515
ATGACC
+
FFFFFF
@31516
AGCACC
+
FFFFFF
@31517
AACACA
+
FFFFFF
@31518
ATCACC
+
FFFFFF
@31519
AAAACC
+
FFFFFF
@31520
ATAACC
+
FFFFFF
@31521
AACACA
+
FFFFFF
@31522
AAGACC
+
FFFFFF
@31523
AAGACA
+
FFFFFF
@31524
ATGACC
+
FFFFFF
@31525
AACACA
+
FFFFFF
@31526
ATAACC
+
FFFFFF
@31527
AGCACC
+
FFFFFF
@31528
AAGACA
+
FFFFFF
@31529
ATGACC
+
FFFFFF
@31530
ATCACC
+
FFFFFF
@31531
AAGACC
+
FFFFFF
@31532
ATAACC
+
FFFFFF
@31533
AACACC
+
FFFFFF
@31534
AGCACC
+
FFFFFF
@31535
ATGACC
+
FFFFFF
@31536
AAAACC
+
FFFFFF
@31537
AACACA
+
FFFFFF
@31538
ATCACC
+
FFFFFF
@31539
ATAACC
+
FFFFFF
@31540
AGCACC
+
FFFFFF
@31541
AAAACC
+
FFFFFF
@31542
AAAACC
+
FFFFFF
@31543
AACACA
+
FFFFFF
@31544
ATGACC
+
FFFFFF
@31545
ATAACC
+
FFFFFF
@31546
AGGACC
+
FFFFFF
@31547
AAGACA
+
FFFFFF
@31548
ATAACC
+
FFFFFF
@31549
AGTACC
+
FFFFFF
@31550
AAGACA
+
FFFFFF
@31551
AGGACC
+
FFFFFF
@31552
AAGACC
+
FFFFFF
@31553
AACACA
+
FFFFFF
@31554
AGCACC
+
FFFFFF
@31555
ATGACC
+
FFFFFF
@31556
AACACA
+
FFFFFF
@31557
AAAACC
+
FFFFFF
@31558
AAGACC
+
FFFFFF
@31559
AAGACA
+
FFFFFF
@31560
AGTACC
+
FFFFFF
@31561
ATGACC
+
FFFFFF
@31562
ATGACC
+
FFFFFF
@31563
ATGACC
+
FFFFFF
@31564
AGGACC
+
FFFFFF
@31565
AGGACC
+
FFFFFF
@31566
AACACA
+
FFFFFF
@31567
ATAACC
+
FFFFFF
@31568
AGGACC
+
FFFFFF
@31569
ATCACC
+
FFFFFF
@31570
ATAACC
+
FFFFFF
@31571
AAAACC
+
FFFFFF
@31572
AACACC
+
FFFFFF
@31573
AAGACA
+
FFFFFF
@31574
ATGACC
+
FFFFFF
@31575
AGCACC
+
FFFFFF
@31576
ATGACC
+
FFFFFF
@31577
ATGACC
+
FFFFFF
@31578
AACACA
+
FFFFFF
@31579
AAGACA
+
FFFFFF
@31580
AAAACC
+
FFFFFF
@31581
ATCATC
+
FFFFFF
@31582
ATAACC
+
FFFFFF
@31583
ATGACC
+
FFFFFF
@31584
ATAACC
+
FFFFFF
@31585
AAAACC
+
FFFFFF
@31586
ATAACC
+
FFFFFF
@31587
AACACA
+
FFFFFF
@31588
AAGACC
+
FFFFFF
@31589
AAAACC
+
FFFFFF
@31590
ATAACC
+
FFFFFF
@31591
ATCACC
+
FFFFFF
@31592
AAAACC
+
FFFFFF
@31593
AACACC
+
FFFFFF
@31594
AACACC
+
FFFFFF
@31595
AACACA
+
FFFFFF
@31596
AGGACC
+
FFFFFF
@31597
AGAACC
+
FFFFFF
@31598
ATGACC
+
FFFFFF
@31599
AGCACC
+
FFFFFF
@31600
AAAACC
+
FFFFFF
@31601
ATTACC
+
FFFFFF
@31602
AGGACC
+
FFFFFF
@31603
ATCACC
+
FFFFFF
@31604
ATGACC
+
FFFFFF
@31605
ATCACC
+
FFFFFF
@31606
ATCACC
+
FFFFFF
@31607
ATCACC
+
FFFFFF
@31608
ATGACC
+
FFFFFF
@31609
AGTACC
+
FFFFFF
@31610
ATAACC
+
FFFFFF
@31611
AACACA
+
FFFFFF
@31612
ATAACC
+
FFFFFF
@31613
ATCACC
+
FFFFFF
@31614
AGGACC
+
FFFFFF
@31615
AGCACC
+
FFFFFF
@31616
ATGACC
+
FFFFFF
@31617
ATAACC
+
FFFFFF
@31618
AGGACC
+
FFFFFF
@31619
AACACC
+
FFFFFF
@31620
ATAACC
+
FFFFFF
@31621
AAGACC
+
FFFFFF
@31622
ATAACC
+
FFFFFF
@31623
AACACA
+
FFFFFF
@31624
AAGACA
+
FFFFFF
@31625
AGCACC
+
FFFFFF
@31626
ATAACC
+
FFFFFF
@31627
AACACA
+
FFFFFF
@31628
ATGACC
+
FFFFFF
@31629
ATGACC
+
FFFFFF
@31630
AAGACA
+
FFFFFF
@31631
AGTACC
+
FFFFFF
@31632
AAAACC
+
FFFFFF
@31633
AGTACC
+
FFFFFF
@31634
AACACC
+
FFFFFF
@31635
AAGACA
+
FFFFFF
@31636
AAGACC
+
FFFFFF
@31637
ATAACC
+
FFFFFF
@31638
AGTACC
+
FFFFFF
@31639
AACACA
+
FFFFFF
@31640
ATGACC
+
FFFFFF
@31641
AGGACC
+
FFFFFF
@31642
ATGACC
+
FFFFFF
@31643
AAGACA
+
FFFFFF
@31644
AAGACC
+
FFFFFF
@31645
AACACC
+
FFFFFF
@31646
AACACA
+
FFFFFF
@31647
AGCACC
+
FFFFFF
@31648
AAGACA
+
FFFFFF
@31649
ATAACC
+
FFFFFF
@31650
AGCACC
+
FFFFFF
@31651
AAGACC
+
FFFFFF
@31652
ATGACA
+
FFFFFF
@31653
ATGACC
+
FFFFFF
@31654
AACACA
+
FFFFFF
@31655
ATGACC
+
FFFFFF
@31656
AACACC
+
FFFFFF
@31657
ACCACC
+
FFFFFF
@31658
AAAACC
+
FFFFFF
@31659
AACACA
+
FFFFFF
@31660
AAAACC
+
FFFFFF
@31661
ATAACC
+
FFFFFF
@31662
ATGACC
+
FFFFFF
@31663
AAGACA
+
FFFFFF
@31664
AAGACA
+
FFFFFF
@31665
AAGACC
+
FFFFFF
@31666
AGCACC
+
FFFFFF
@31667
AAAACC
+
FFFFFF
@31668
ATGACA
+
FFFFFF
@31669
ATGACC
+
FFFFFF
@31670
AAGACC
+
FFFFFF
@31671
AGGACC
+
FFFFFF
@31672
ATGACC
+
FFFFFF
@31673
AGCACC
+
FFFFFF
@31674
ATGACC
+
FFFFFF
@31675
ATAACC
+
FFFFFF
@31676
ATGACC
+
FFFFFF
@31677
AAGACA
+
FFFFFF
@31678
ATGACC
+
FFFFFF
@31679
ATAACC
+
FFFFFF
@31680
AAGACC
+
FFFFFF
@31681
AACACA
+
FFFFFF
@31682
AAGACC
+
FFFFFF
@31683
AGCACC
+
FFFFFF
@31684
AAAACC
+
FFFFFF
@31685
AGCACC
+
FFFFFF
@31686
ATGACC
+
FFFFFF
@31687
AGCACC
+
FFFFFF
@31688
AACACC
+
FFFFFF
@31689
ATGACC
+
FFFFFF
@31690
AAGACA
+
FFFFFF
@31691
ATAACC
+
FFFFFF
@31692
AACACA
+
FFFFFF
@31693
AGGACC
+
FFFFFF
@31694
AAAACC
+
FFFFFF
@31695
ATCACC
+
FFFFFF
@31696
AAAACC
+
FFFFFF
@31697
ATAACC
+
FFFFFF
@31698
ATGACC
+
FFFFFF
@31699
ATAACC
+
FFFFFF
@31700
ATGACC
+
FFFFFF
@31701
ATAACC
+
FFFFFF
@31702
AGAACC
+
FFFFFF
@31703
AAGACA
+
FFFFFF
@31704
ATGACC
+
FFFFFF
@31705
ATAACC
+
FFFFFF
@31706
ATGACC
+
FFFFFF
@31707
ATCACC
+
FFFFFF
@31708
AACACC
+
FFFFFF
@31709
AGCACC
+
FFFFFF
@31710
AAGACA
+
FFFFFF
@31711
AGGACC
+
FFFFFF
@31712
AACACA
+
FFFFFF
@31713
AGCACC
+
FFFFFF
@31714
ATAACC
+
FFFFFF
@31715
ATGACC
+
FFFFFF
@31716
AACACC
+
FFFFFF
@31717
AGCACC
+
FFFFFF
@31718
ATGACC
+
FFFFFF
@31719
AACACA
+
FFFFFF
@31720
ATCACC
+
FFFFFF
@31721
AGCACC
+
FFFFFF
@31722
ATGACC
+
FFFFFF
@31723
ATGACC
+
FFFFFF
@31724
AACACA
+
FFFFFF
@31725
AAGACA
+
FFFFFF
@31726
AAAACC
+
FFFFFF
@31727
AGCACC
+
FFFFFF
@31728
AAAACC
+
FFFFFF
@31729
AAAACC
+
FFFFFF
@31730
ATAACC
+
FFFFFF
@31731
AAAACA
+
FFFFFF
@31732
AGCACC
+
FFFFFF
@31733
ATAACC
+
FFFFFF
@31734
ATGACC
+
FFFFFF
@31735
AACACA
+
FFFFFF
@31736
ATCACC
+
FFFFFF
@31737
AAAACC
+
FFFFFF
@31738
AGTACC
+
FFFFFF
@31739
AACACC
+
FFFFFF
@31740
AGGACC
+
FFFFFF
@31741
ATGACC
+
FFFFFF
@31742
AACACA
+
FFFFFF
@31743
ATGACC
+
FFFFFF
@31744
ATAACC
+
FFFFFF
@31745
AGGACC
+
FFFFFF
@31746
ATAACC
+
FFFFFF
@31747
ATAACC
+
FFFFFF
@31748
AGCACC
+
FFFFFF
@31749
AAAACC
+
FFFFFF
@31750
AGGACC
+
FFFFFF
@31751
AGGACC
+
FFFFFF
@31752
AAGACA
+
FFFFFF
@31753
AAAACC
+
FFFFFF
@31754
AACACA
+
FFFFFF
@31755
AACACA
+
FFFFFF
@31756
AGGACC
+
FFFFFF
@31757
AAAACC
+
FFFFFF
@31758
ATAACC
+
FFFFFF
@31759
AAGACA
+
FFFFFF
@31760
ATAACC
+
FFFFFF
@31761
ATGACC
+
FFFFFF
@31762
AAGACC
+
FFFFFF
@31763
ATGACC
+
FFFFFF
@31764
AAGACA
+
FFFFFF
@31765
AAGACA
+
FFFFFF
@31766
ATGACC
+
FFFFFF
@31767
ATGACC
+
FFFFFF
@31768
AAAACC
+
FFFFFF
@31769
AACACC
+
FFFFFF
@31770
ATAACC
+
FFFFFF
@31771
AAAACC
+
FFFFFF
@31772
ATGACC
+
FFFFFF
@31773
AGTACC
+
FFFFFF
@31774
AAAACC
+
FFFFFF
@31775
AAAACC
+
FFFFFF
@31776
ATGACC
+
FFFFFF
@31777
ATGACC
+
FFFFFF
@31778
AAGACA
+
FFFFFF
@31779
AAAACC
+
FFFFFF
@31780
ATAACC
+
FFFFFF
@31781
ATAACC
+
FFFFFF
@31782
ATCACC
+
FFFFFF
@31783
ATGACC
+
FFFFFF
@31784
AGCACC
+
FFFFFF
@31785
ATAACC
+
FFFFFF
@31786
AGCACC
+
FFFFFF
@31787
ATAACC
+
FFFFFF
@31788
ATGACC
+
FFFFFF
@31789
ATGACC
+
FFFFFF
@31790
ATGACC
+
FFFFFF
@31791
ATAACC
+
FFFFFF
@31792
AGAACC
+
FFFFFF
@31793
ATCACC
+
FFFFFF
@31794
ATAACC
+
FFFFFF
@31795
ATCACC
+
FFFFFF
@31796
ATAACC
+
FFFFFF
@31797
ATAACC
+
FFFFFF
@31798
AACACC
+
FFFFFF
@31799
ATGACC
+
FFFFFF
@31800
AACACA
+
FFFFFF
@31801
AAGACC
+
FFFFFF
@31802
AGCACC
+
FFFFFF
@31803
ATAACC
+
FFFFFF
@31804
AGGACC
+
FFFFFF
@31805
ATAACC
+
FFFFFF
@31806
AAAACC
+
FFFFFF
@31807
ATGACC
+
FFFFFF
@31808
ATCACC
+
FFFFFF
@31809
AGGACC
+
FFFFFF
@31810
ATCACC
+
FFFFFF
@31811
AAAACC
+
FFFFFF
@31812
AAGACC
+
FFFFFF
@31813
ATGACA
+
FFFFFF
@31814
AACACC
+
FFFFFF
@31815
ATAACC
+
FFFFFF
@31816
ATAACC
+
FFFFFF
@31817
ATGACC
+
FFFFFF
@31818
ATGACC
+
FFFFFF
@31819
ATGACC
+
FFFFFF
@31820
ATCACC
+
FFFFFF
@31821
ATCACC
+
FFFFFF
@31822
ATAACC
+
FFFFFF
@31823
AGGACC
+
FFFFFF
@31824
ATCACC
+
FFFFFF
@31825
AAAACC
+
FFFFFF
@31826
AAGACA
+
FFFFFF
@31827
AGGACC
+
FFFFFF
@31828
AACACA
+
FFFFFF
@31829
AGCACC
+
FFFFFF
@31830
ATAACC
+
FFFFFF
@31831
AGGACC
+
FFFFFF
@31832
ATGACC
+
FFFFFF
@31833
ATGACC
+
FFFFFF
@31834
ATCACC
+
FFFFFF
@31835
ATAACC
+
FFFFFF
@31836
ATGACC
+
FFFFFF
@31837
AGGACC
+
FFFFFF
@31838
AAAACC
+
FFFFFF
@31839
AACACA
+
FFFFFF
@31840
AAAACC
+
FFFFFF
@31841
AAGACA
+
FFFFFF
@31842
AGAACC
+
FFFFFF
@31843
AACACC
+
FFFFFF
@31844
AACACA
+
FFFFFF
@31845
AACACA
+
FFFFFF
@31846
AGGACC
+
FFFFFF
@31847
AAAACC
+
FFFFFF
@31848
ATGACC
+
FFFFFF
@31849
ATAACC
+
FFFFFF
@31850
AAGACA
+
FFFFFF
@31851
AAGACA
+
FFFFFF
@31852
ATGACC
+
FFFFFF
@31853
AAAACC
+
FFFFFF
@31854
AAAACC
+
FFFFFF
@31855
AGTACC
+
FFFFFF
@31856
AGCACC
+
FFFFFF
@31857
AGCACC
+
FFFFFF
@31858
AACACC
+
FFFFFF
@31859
AACACA
+
FFFFFF
@31860
ATCACC
+
FFFFFF
@31861
AGCACC
+
FFFFFF
@31862
AGTACC
+
FFFFFF
@31863
AAAACA
+
FFFFFF
@31864
AGCACC
+
FFFFFF
@31865
ATGACC
+
FFFFFF
@31866
AACACA
+
FFFFFF
@31867
ATAACC
+
FFFFFF
@31868
AGTACC
+
FFFFFF
@31869
ATGACC
+
FFFFFF
@31870
AAGACA
+
FFFFFF
@31871
AAGACC
+
FFFFFF
@31872
ATGACC
+
FFFFFF
@31873
AACACA
+
FFFFFF
@31874
ATGACC
+
FFFFFF
@31875
AGGACC
+
FFFFFF
@31876
AAGACA
+
FFFFFF
@31877
AGGACC
+
FFFFFF
@31878
ATGACC
+
FFFFFF
@31879
AGTACC
+
FFFFFF
@31880
AAAACC
+
FFFFFF
@31881
AACACC
+
FFFFFF
@31882
AGCACC
+
FFFFFF
@31883
AACACA
+
FFFFFF
@31884
AACACC
+
FFFFFF
@31885
ATGACC
+
FFFFFF
@31886
ATGACC
+
FFFFFF
@31887
AAGACC
+
FFFFFF
@31888
AAGACC
+
FFFFFF
@31889
AAAACC
+
FFFFFF
@31890
AGCACC
+
FFFFFF
@31891
ATAACC
+
FFFFFF
@31892
AGTACC
+
FFFFFF
@31893
ATGACC
+
FFFFFF
@31894
ATAACC
+
FFFFFF
@31895
ATAACC
+
FFFFFF
@31896
ATGACC
+
FFFFFF
@31897
AGCACC
+
FFFFFF
@31898
ATGACC
+
FFFFFF
@31899
AGCACC
+
FFFFFF
@31900
AACACC
+
FFFFFF
@31901
ATGACC
+
FFFFFF
@31902
ATAACA
+
FFFFFF
@31903
AAAACC
+
FFFFFF
@31904
ATGACC
+
FFFFFF
@31905
AGGACC
+
FFFFFF
@31906
AGGACC
+
FFFFFF
@31907
ATGACC
+
FFFFFF
@31908
ATAACC
+
FFFFFF
@31909
ATAACC
+
FFFFFF
@31910
AAGACA
+
FFFFFF
@31911
AGCACC
+
FFFFFF
@31912
ATAACC
+
FFFFFF
@31913
AGCACC
+
FFFFFF
@31914
AACACA
+
FFFFFF
@31915
ATAACC
+
FFFFFF
@31916
AGGACC
+
FFFFFF
@31917
ATAACC
+
FFFFFF
@31918
ATAACC
+
FFFFFF
@31919
ATAACC
+
FFFFFF
@31920
AGAACC
+
FFFFFF
@31921
ATCACC
+
FFFFFF
@31922
ATGACC
+
FFFFFF
@31923
AGCACC
+
FFFFFF
@31924
ATAACC
+
FFFFFF
@31925
AGGACC
+
FFFFFF
@31926
AAGACC
+
FFFFFF
@31927
AAGACC
+
FFFFFF
@31928
AACACA
+
FFFFFF
@31929
ATGACC
+
FFFFFF
@31930
AAGACA
+
FFFFFF
@31931
ATGACC
+
FFFFFF
@31932
ATGACC
+
FFFFFF
@31933
AAAACC
+
FFFFFF
@31934
ATGACA
+
FFFFFF
@31935
AACACA
+
FFFFFF
@31936
ATAACC
+
FFFFFF
@31937
AAAACC
+
FFFFFF
@31938
AACACC
+
FFFFFF
@31939
AGGACC
+
FFFFFF
@31940
AGGACC
+
FFFFFF
@31941
ATCACC
+
FFFFFF
@31942
ATGACC
+
FFFFFF
@31943
ATGACC
+
FFFFFF
@31944
ATAACC
+
FFFFFF
@31945
AGCACC
+
FFFFFF
@31946
AAGACA
+
FFFFFF
@31947
ATAACA
+
FFFFFF
@31948
ATAACC
+
FFFFFF
@31949
ATGACC
+
FFFFFF
@31950
AACACA
+
FFFFFF
@31951
AAGACA
+
FFFFFF
@31952
ATAACC
+
FFFFFF
@31953
AACACA
+
FFFFFF
@31954
AAGACA
+
FFFFFF
@31955
ACCACC
+
FFFFFF
@31956
AACACA
+
FFFFFF
@31957
AGGACC
+
FFFFFF
@31958
AGGACC
+
FFFFFF
@31959
ATGACC
+
FFFFFF
@31960
ATAACA
+
FFFFFF
@31961
ATAACC
+
FFFFFF
@31962
AAAACC
+
FFFFFF
@31963
ATAACC
+
FFFFFF
@31964
AAAACC
+
FFFFFF
@31965
AAGACA
+
FFFFFF
@31966
AAGACC
+
FFFFFF
@31967
ATGACC
+
FFFFFF
@31968
ATGACC
+
FFFFFF
@31969
AAAACC
+
FFFFFF
@31970
ATAACC
+
FFFFFF
@31971
AAAACC
+
FFFFFF
@31972
ATAACC
+
FFFFFF
@31973
ATCACC
+
FFFFFF
@31974
ATGACC
+
FFFFFF
@31975
AAAACA
+
FFFFFF
@31976
ATGACC
+
FFFFFF
@31977
AGGACC
+
FFFFFF
@31978
AGCACC
+
FFFFFF
@31979
ATAACC
+
FFFFFF
@31980
AAAACC
+
FFFFFF
@31981
ATGACC
+
FFFFFF
@31982
AAGACA
+
FFFFFF
@31983
ATCACC
+
FFFFFF
@31984
AGCACC
+
FFFFFF
@31985
ATAACC
+
FFFFFF
@31986
ATGACC
+
FFFFFF
@31987
AAAACC
+
FFFFFF
@31988
ATCATC
+
FFFFFF
@31989
AGCACC
+
FFFFFF
@31990
AAAACC
+
FFFFFF
@31991
AAGACC
+
FFFFFF
@31992
AAGACA
+
FFFFFF
@31993
AACACA
+
FFFFFF
@31994
AACACA
+
FFFFFF
@31995
AAAACC
+
FFFFFF
@31996
AGTACC
+
FFFFFF
@31997
AGAACC
+
FFFFFF
@31998
ATAACC
+
FFFFFF
@31999
AAAACC
+
FFFFFF
@32000
ATGACC
+
FFFFFF
@32001
ATGACC
+
FFFFFF
@32002
AACACA
+
FFFFFF
@32003
ATAACC
+
FFFFFF
@32004
ATAACC
+
FFFFFF
@32005
AGAACC
+
FFFFFF
@32006
ATCACC
+
FFFFFF
@32007
ATAACC
+
FFFFFF
@32008
AGCACC
+
FFFFFF
@32009
ATAACC
+
FFFFFF
@32010
ATCACC
+
FFFFFF
@32011
AAAACC
+
FFFFFF
@32012
AGGACC
+
FFFFFF
@32013
ATAACC
+
FFFFFF
@32014
AAAACC
+
FFFFFF
@32015
AAAACC
+
FFFFFF
@32016
ATAACA
+
FFFFFF
@32017
AAAACC
+
FFFFFF
@32018
AAAACC
+
FFFFFF
@32019
AGCACC
+
FFFFFF
@32020
AAAACC
+
FFFFFF
@32021
AAGACC
+
FFFFFF
@32022
ATAACC
+
FFFFFF
@32023
ACCACC
+
FFFFFF
@32024
AGTACC
+
FFFFFF
@32025
AACACC
+
FFFFFF
@32026
AAGACA
+
FFFFFF
@32027
AAAACC
+
FFFFFF
@32028
AAAACC
+
FFFFFF
@32029
AAGACC
+
FFFFFF
@32030
ATCACC
+
FFFFFF
@32031
AACACA
+
FFFFFF
@32032
ATAACC
+
FFFFFF
@32033
AAAACC
+
FFFFFF
@32034
AACACA
+
FFFFFF
@32035
ATGACC
+
FFFFFF
@32036
AAGACA
+
FFFFFF
@32037
AAGACC
+
FFFFFF
@32038
AACACA
+
FFFFFF
@32039
AAGACA
+
FFFFFF
@32040
AAAACC
+
FFFFFF
@32041
ATGACC
+
FFFFFF
@32042
AACACA
+
FFFFFF
@32043
ATGACC
+
FFFFFF
@32044
AGCACC
+
FFFFFF
@32045
AACACA
+
FFFFFF
@32046
ATAACC
+
FFFFFF
@32047
AAGACC
+
FFFFFF
@32048
AAAACC
+
FFFFFF
@32049
AAGACC
+
FFFFFF
@32050
ATAACC
+
FFFFFF
@32051
AAAACC
+
FFFFFF
@32052
AGGACC
+
FFFFFF
@32053
AAGACA
+
FFFFFF
@32054
ATGACC
+
FFFFFF
@32055
ATGACC
+
FFFFFF
@32056
AAAACC
+
FFFFFF
@32057
ATGACC
+
FFFFFF
@32058
AGGACC
+
FFFFFF
@32059
ATGACC
+
FFFFFF
@32060
ATAACC
+
FFFFFF
@32061
ATAACC
+
FFFFFF
@32062
ATGACC
+
FFFFFF
@32063
AAAACC
+
FFFFFF
@32064
AAGACA
+
FFFFFF
@32065
AGCACC
+
FFFFFF
@32066
ATGACC
+
FFFFFF
@32067
AGGACC
+
FFFFFF
@32068
ATAACC
+
FFFFFF
@32069
AAAACC
+
FFFFFF
@32070
AAGACA
+
FFFFFF
@32071
ATAACC
+
FFFFFF
@32072
ATAACC
+
FFFFFF
@32073
ATAACC
+
FFFFFF
@32074
ATCACC
+
FFFFFF
@32075
AACACC
+
FFFFFF
@32076
ATAACA
+
FFFFFF
@32077
ATAACC
+
FFFFFF
@32078
AAAACC
+
FFFFFF
@32079
ATAACC
+
FFFFFF
@32080
ATAACC
+
FFFFFF
@32081
ATGACC
+
FFFFFF
@32082
AGTACC
+
FFFFFF
@32083
ATAACC
+
FFFFFF
@32084
ATGACC
+
FFFFFF
@32085
ATGACC
+
FFFFFF
@32086
AAGACC
+
FFFFFF
@32087
AGCACC
+
FFFFFF
@32088
AGCACC
+
FFFFFF
@32089
AGGACC
+
FFFFFF
@32090
ATAACC
+
FFFFFF
@32091
AGGACC
+
FFFFFF
@32092
AGTACC
+
FFFFFF
@32093
ATGACC
+
FFFFFF
@32094
ATGACC
+
FFFFFF
@32095
ATGACC
+
FFFFFF
@32096
AGCACC
+
FFFFFF
@32097
ACCACC
+
FFFFFF
@32098
ATAACC
+
FFFFFF
@32099
ATAATC
+
FFFFFF
@32100
AGCACC
+
FFFFFF
@32101
AACACA
+
FFFFFF
@32102
AAAACC
+
FFFFFF
@32103
AAAACC
+
FFFFFF
@32104
AAAACC
+
FFFFFF
@32105
ATGACC
+
FFFFFF
@32106
AAAACC
+
FFFFFF
@32107
ATAACC
+
FFFFFF
@32108
ATGACC
+
FFFFFF
@32109
AAAACC
+
FFFFFF
@32110
AAGACC
+
FFFFFF
@32111
AGGACC
+
FFFFFF
@32112
AGGACC
+
FFFFFF
@32113
AACACC
+
FFFFFF
@32114
AGCACC
+
FFFFFF
@32115
AGGACC
+
FFFFFF
@32116
AAAACC
+
FFFFFF
@32117
AAAACC
+
FFFFFF
@32118
AACACC
+
FFFFFF
@32119
AGCACC
+
FFFFFF
@32120
ATAACC
+
FFFFFF
@32121
ATGACC
+
FFFFFF
@32122
ATGACC
+
FFFFFF
@32123
AACACA
+
FFFFFF
@32124
ATGACC
+
FFFFFF
@32125
ATAACC
+
FFFFFF
@32126
ATGACC
+
FFFFFF
@32127
AGCACC
+
FFFFFF
@32128
AACACA
+
FFFFFF
@32129
ATGACC
+
FFFFFF
@32130
ATAACC
+
FFFFFF
@32131
AAGACC
+
FFFFFF
@32132
AACACA
+
FFFFFF
@32133
AAAACC
+
FFFFFF
@32134
AGCACC
+
FFFFFF
@32135
ATGACC
+
FFFFFF
@32136
AAAACC
+
FFFFFF
@32137
ATGACC
+
FFFFFF
@32138
AAAACC
+
FFFFFF
@32139
AAGACC
+
FFFFFF
@32140
AGCACC
+
FFFFFF
@32141
ATAACC
+
FFFFFF
@32142
AAGACA
+
FFFFFF
@32143
ATAACC
+
FFFFFF
@32144
ATAACC
+
FFFFFF
@32145
AGGACC
+
FFFFFF
@32146
ATAACC
+
FFFFFF
@32147
AGGACC
+
FFFFFF
@32148
AACACA
+
FFFFFF
@32149
AAAACA
+
FFFFFF
@32150
AGCACC
+
FFFFFF
@32151
ATCACC
+
FFFFFF
@32152
AAAACC
+
FFFFFF
@32153
AAGACC
+
FFFFFF
@32154
ATAACC
+
FFFFFF
@32155
ATAACC
+
FFFFFF
@32156
ATAACC
+
FFFFFF
@32157
AACACA
+
FFFFFF
@32158
AAAACC
+
FFFFFF
@32159
ATAACC
+
FFFFFF
@32160
AACACA
+
FFFFFF
@32161
AAAACC
+
FFFFFF
@32162
AAGACA
+
FFFFFF
@32163
ATAACC
+
FFFFFF
@32164
ATGACC
+
FFFFFF
@32165
AACACA
+
FFFFFF
@32166
ATAACC
+
FFFFFF
@32167
AGCACC
+
FFFFFF
@32168
AGGACC
+
FFFFFF
@32169
AAGACA
+
FFFFFF
@32170
AACACA
+
FFFFFF
@32171
AAAACC
+
FFFFFF
@32172
AACACA
+
FFFFFF
@32173
ATAACC
+
FFFFFF
@32174
ATCACC
+
FFFFFF
@32175
AAAACC
+
FFFFFF
@32176
AAAACC
+
FFFFFF
@32177
AGGACC
+
FFFFFF
@32178
AAAACC
+
FFFFFF
@32179
ATGATC
+
FFFFFF
@32180
ATGACA
+
FFFFFF
@32181
AAAACC
+
FFFFFF
@32182
ATGACC
+
FFFFFF
@32183
ATGACC
+
FFFFFF
@32184
AACACC
+
FFFFFF
@32185
AGCACC
+
FFFFFF
@32186
AACACA
+
FFFFFF
@32187
AGCACC
+
FFFFFF
@32188
AAAACC
+
FFFFFF
@32189
AAGACA
+
FFFFFF
@32190
AAAACC
+
FFFFFF
@32191
AAAACC
+
FFFFFF
@32192
AACACA
+
FFFFFF
@32193
AAAACC
+
FFFFFF
@32194
AAGACA
+
FFFFFF
@32195
ATCACC
+
FFFFFF
@32196
AAAACC
+
FFFFFF
@32197
ATGACA
+
FFFFFF
@32198
ATAACC
+
FFFFFF
@32199
ACAACC
+
FFFFFF
@32200
AAAACC
+
FFFFFF
@32201
AAAACA
+
FFFFFF
@32202
ATAACA
+
FFFFFF
@32203
AGCACC
+
FFFFFF
@32204
ATCACC
+
FFFFFF
@32205
ATAACC
+
FFFFFF
@32206
ATCACC
+
FFFFFF
@32207
AAGACA
+
FFFFFF
@32208
AGGACC
+
FFFFFF
@32209
AACACA
+
FFFFFF
@32210
ATGACC
+
FFFFFF
@32211
AAGACC
+
FFFFFF
@32212
ATAACC
+
FFFFFF
@32213
ATGACC
+
FFFFFF
@32214
ATCACC
+
FFFFFF
@32215
AGGACC
+
FFFFFF
@32216
ATCACC
+
FFFFFF
@32217
AAAACC
+
FFFFFF
@32218
AGAACC
+
FFFFFF
@32219
AACACA
+
FFFFFF
@32220
ATGACC
+
FFFFFF
@32221
ATTACC
+
FFFFFF
@32222
AAGACC
+
FFFFFF
@32223
AACACC
+
FFFFFF
@32224
AGGACC
+
FFFFFF
@32225
ATGACA
+
FFFFFF
@32226
AAAACC
+
FFFFFF
@32227
ATAACC
+
FFFFFF
@32228
AAAACC
+
FFFFFF
@32229
ATAACA
+
FFFFFF
@32230
ATGACC
+
FFFFFF
@32231
ATCACC
+
FFFFFF
@32232
AGCACC
+
FFFFFF
@32233
AGCACC
+
FFFFFF
@32234
AAAACC
+
FFFFFF
@32235
ATAACC
+
FFFFFF
@32236
ATGACA
+
FFFFFF
@32237
ATGACC
+
FFFFFF
@32238
ATGACC
+
FFFFFF
@32239
ATGACC
+
FFFFFF
@32240
AAAACC
+
FFFFFF
@32241
ATCACC
+
FFFFFF
@32242
AAGACC
+
FFFFFF
@32243
AGCACC
+
FFFFFF
@32244
ATGACC
+
FFFFFF
@32245
AACACC
+
FFFFFF
@32246
AAGACC
+
FFFFFF
@32247
ATAACC
+
FFFFFF
@32248
AAAACC
+
FFFFFF
@32249
AGGACC
+
FFFFFF
@32250
AACACC
+
FFFFFF
@32251
ATAACC
+
FFFFFF
@32252
AAGACA
+
FFFFFF
@32253
AACACC
+
FFFFFF
@32254
ACAACC
+
FFFFFF
@32255
ACCACC
+
FFFFFF
@32256
AAGACC
+
FFFFFF
@32257
AAGACC
+
FFFFFF
@32258
AACACA
+
FFFFFF
@32259
AACACA
+
FFFFFF
@32260
AAGACC
+
FFFFFF
@32261
AAAACC
+
FFFFFF
@32262
ATAACC
+
FFFFFF
@32263
AGTACC
+
FFFFFF
@32264
AGGACC
+
FFFFFF
@32265
AAAACC
+
FFFFFF
@32266
AAGACC
+
FFFFFF
@32267
AAGACC
+
FFFFFF
@32268
ATAACC
+
FFFFFF
@32269
AACACA
+
FFFFFF
@32270
AGGACC
+
FFFFFF
@32271
AGCACC
+
FFFFFF
@32272
AAAACC
+
FFFFFF
@32273
ATGACC
+
FFFFFF
@32274
AAGACA
+
FFFFFF
@32275
AAAACC
+
FFFFFF
@32276
ATCACC
+
FFFFFF
@32277
AAAACC
+
FFFFFF
@32278
AGGACC
+
FFFFFF
@32279
AGGACC
+
FFFFFF
@32280
ATAACC
+
FFFFFF
@32281
ATGACC
+
FFFFFF
@32282
ATGACC
+
FFFFFF
@32283
ATCATC
+
FFFFFF
@32284
ATAACC
+
FFFFFF
@32285
ATGACC
+
FFFFFF
@32286
AAAACC
+
FFFFFF
@32287
AGCACC
+
FFFFFF
@32288
ATAACC
+
FFFFFF
@32289
AAGACA
+
FFFFFF
@32290
AACACA
+
FFFFFF
@32291
AGCACC
+
FFFFFF
@32292
ATAACC
+
FFFFFF
@32293
ATAACC
+
FFFFFF
@32294
AAAACA
+
FFFFFF
@32295
ATAACC
+
FFFFFF
@32296
AACACA
+
FFFFFF
@32297
AGCACC
+
FFFFFF
@32298
ATGACC
+
FFFFFF
@32299
AGGACC
+
FFFFFF
@32300
AAGACC
+
FFFFFF
@32301
AGCACC
+
FFFFFF
@32302
AAAACC
+
FFFFFF
@32303
ATAACC
+
FFFFFF
@32304
AACACA
+
FFFFFF
@32305
ATGACC
+
FFFFFF
@32306
ATGACC
+
FFFFFF
@32307
ATAACC
+
FFFFFF
@32308
ATAACC
+
FFFFFF
@32309
AAAACC
+
FFFFFF
@32310
AAGACC
+
FFFFFF
@32311
AAAACC
+
FFFFFF
@32312
ATAACC
+
FFFFFF
@32313
ATAACA
+
FFFFFF
@32314
AACACA
+
FFFFFF
@32315
AAAACC
+
FFFFFF
@32316
ATAACC
+
FFFFFF
@32317
AACACC
+
FFFFFF
@32318
ATCACC
+
FFFFFF
@32319
ATGACC
+
FFFFFF
@32320
ATAACC
+
FFFFFF
@32321
ATCACC
+
FFFFFF
@32322
AAAACC
+
FFFFFF
@32323
AACACC
+
FFFFFF
@32324
AGCACC
+
FFFFFF
@32325
ATCACC
+
FFFFFF
@32326
ATAACC
+
FFFFFF
@32327
AAAACA
+
FFFFFF
@32328
AAGACA
+
FFFFFF
@32329
AGCACC
+
FFFFFF
@32330
AAAACC
+
FFFFFF
@32331
AACACA
+
FFFFFF
@32332
AACACC
+
FFFFFF
@32333
AAAACC
+
FFFFFF
@32334
AACACC
+
FFFFFF
@32335
ATGACC
+
FFFFFF
@32336
AACACA
+
FFFFFF
@32337
ATGACC
+
FFFFFF
@32338
AACACA
+
FFFFFF
@32339
AAGACA
+
FFFFFF
@32340
AAGACA
+
FFFFFF
@32341
AAGACC
+
FFFFFF
@32342
AACACA
+
FFFFFF
@32343
AAAACC
+
FFFFFF
@32344
ATGACC
+
FFFFFF
@32345
ATGACC
+
FFFFFF
@32346
AACACA
+
FFFFFF
@32347
ATGACC
+
FFFFFF
@32348
AAAACC
+
FFFFFF
@32349
AGCACC
+
FFFFFF
@32350
AGCACC
+
FFFFFF
@32351
ATAACC
+
FFFFFF
@32352
AGCACC
+
FFFFFF
@32353
ATAACC
+
FFFFFF
@32354
ATAACC
+
FFFFFF
@32355
AAGACA
+
FFFFFF
@32356
AACACA
+
FFFFFF
@32357
ATGACC
+
FFFFFF
@32358
AGGACC
+
FFFFFF
@32359
AAAACA
+
FFFFFF
@32360
ATGACC
+
FFFFFF
@32361
AGGACC
+
FFFFFF
@32362
AGGACC
+
FFFFFF
@32363
AGGACC
+
FFFFFF
@32364
AACACA
+
FFFFFF
@32365
AACACA
+
FFFFFF
@32366
AGCACC
+
FFFFFF
@32367
ATAACC
+
FFFFFF
@32368
AAGACA
+
FFFFFF
@32369
ATGACC
+
FFFFFF
@32370
AAGACC
+
FFFFFF
@32371
ATAACC
+
FFFFFF
@32372
AGTACC
+
FFFFFF
@32373
ATCACC
+
FFFFFF
@32374
AAGACA
+
FFFFFF
@32375
ATGACC
+
FFFFFF
@32376
AAAACC
+
FFFFFF
@32377
AGCACC
+
FFFFFF
@32378
ATCACC
+
FFFFFF
@32379
ATAACC
+
FFFFFF
@32380
AAGACC
+
FFFFFF
@32381
ATGACC
+
FFFFFF
@32382
ATAACA
+
FFFFFF
@32383
AGGACC
+
FFFFFF
@32384
AGCACC
+
FFFFFF
@32385
ATAACC
+
FFFFFF
@32386
ATAACA
+
FFFFFF
@32387
ATGACC
+
FFFFFF
@32388
ATGACC
+
FFFFFF
@32389
AACACA
+
FFFFFF
@32390
ATGACC
+
FFFFFF
@32391
AAAACA
+
FFFFFF
@32392
ATAACC
+
FFFFFF
@32393
AAGACA
+
FFFFFF
@32394
AAAACC
+
FFFFFF
@32395
ATGACC
+
FFFFFF
@32396
AGGACC
+
FFFFFF
@32397
ATAACC
+
FFFFFF
@32398
AACACA
+
FFFFFF
@32399
ATGACC
+
FFFFFF
@32400
ATGACC
+
FFFFFF
@32401
ATGACC
+
FFFFFF
@32402
ATGACC
+
FFFFFF
@32403
AACACA
+
FFFFFF
@32404
ATAACC
+
FFFFFF
@32405
AACACA
+
FFFFFF
@32406
AACACA
+
FFFFFF
@32407
AAAACC
+
FFFFFF
@32408
AGGACC
+
FFFFFF
@32409
ATCACC
+
FFFFFF
@32410
ATAACC
+
FFFFFF
@32411
ATGACC
+
FFFFFF
@32412
AACACA
+
FFFFFF
@32413
AAGACC
+
FFFFFF
@32414
ATAACC
+
FFFFFF
@32415
AGCACC
+
FFFFFF
@32416
AAAACC
+
FFFFFF
@32417
ATAACC
+
FFFFFF
@32418
ATGACC
+
FFFFFF
@32419
AAGACA
+
FFFFFF
@32420
ATAACC
+
FFFFFF
@32421
AAGACA
+
FFFFFF
@32422
ATCATC
+
FFFFFF
@32423
ATAACC
+
FFFFFF
@32424
ACCACC
+
FFFFFF
@32425
AAAACC
+
FFFFFF
@32426
AAAACC
+
FFFFFF
@32427
AGGACC
+
FFFFFF
@32428
AAAACC
+
FFFFFF
@32429
AAAACC
+
FFFFFF
@32430
AGGACC
+
FFFFFF
@32431
AGTACC
+
FFFFFF
@32432
AAAACC
+
FFFFFF
@32433
AGGACC
+
FFFFFF
@32434
ATGACC
+
FFFFFF
@32435
AAAACC
+
FFFFFF
@32436
ATGACC
+
FFFFFF
@32437
AGCACC
+
FFFFFF
@32438
AGGACC
+
FFFFFF
@32439
ATGACC
+
FFFFFF
@32440
ATGACC
+
FFFFFF
@32441
ATCACC
+
FFFFFF
@32442
ACGACC
+
FFFFFF
@32443
AAGACC
+
FFFFFF
@32444
AGCACC
+
FFFFFF
@32445
ATGACA
+
FFFFFF
@32446
ATGACC
+
FFFFFF
@32447
ATAACC
+
FFFFFF
@32448
AAGACA
+
FFFFFF
@32449
ATAACC
+
FFFFFF
@32450
ATAACC
+
FFFFFF
@32451
ATAACC
+
FFFFFF
@32452
AAGACC
+
FFFFFF
@32453
AAAACC
+
FFFFFF
@32454
ATCACC
+
FFFFFF
@32455
AGGACC
+
FFFFFF
@32456
ATGACC
+
FFFFFF
@32457
AACACA
+
FFFFFF
@32458
AACACC
+
FFFFFF
@32459
AAAACC
+
FFFFFF
@32460
AGGACC
+
FFFFFF
@32461
ATCACC
+
FFFFFF
@32462
AAGACC
+
FFFFFF
@32463
AACACA
+
FFFFFF
@32464
ATCACC
+
FFFFFF
@32465
ATAACC
+
FFFFFF
@32466
ATAACC
+
FFFFFF
@32467
AGCACC
+
FFFFFF
@32468
ATAACC
+
FFFFFF
@32469
AAAACC
+
FFFFFF
@32470
AAAACC
+
FFFFFF
@32471
AGCACC
+
FFFFFF
@32472
AGCACC
+
FFFFFF
@32473
ATCACC
+
FFFFFF
@32474
AAAACC
+
FFFFFF
@32475
ATGACC
+
FFFFFF
@32476
AACACC
+
FFFFFF
@32477
ATAACA
+
FFFFFF
@32478
AAAACC
+
FFFFFF
@32479
ATGACC
+
FFFFFF
@32480
AAAACC
+
FFFFFF
@32481
ATCACC
+
FFFFFF
@32482
ATCACC
+
FFFFFF
@32483
ATAACC
+
FFFFFF
@32484
ATAACC
+
FFFFFF
@32485
AGGACC
+
FFFFFF
@32486
AACACA
+
FFFFFF
@32487
ATAACC
+
FFFFFF
@32488
AGGACC
+
FFFFFF
@32489
ATAACC
+
FFFFFF
@32490
AAAACA
+
FFFFFF
@32491
ATGACC
+
FFFFFF
@32492
ATGACC
+
FFFFFF
@32493
AGGACC
+
FFFFFF
@32494
ACCACC
+
FFFFFF
@32495
ATGACC
+
FFFFFF
@32496
ATGACA
+
FFFFFF
@32497
AGCACC
+
FFFFFF
@32498
AAGACC
+
FFFFFF
@32499
AGGACC
+
FFFFFF
@32500
AAAACC
+
FFFFFF
@32501
AAGACC
+
FFFFFF
@32502
AGTACC
+
FFFFFF
@32503
ATAACC
+
FFFFFF
@32504
ATCACC
+
FFFFFF
@32505
ATAACC
+
FFFFFF
@32506
ATGACC
+
FFFFFF
@32507
AAGACA
+
FFFFFF
@32508
AGCACC
+
FFFFFF
@32509
ATAACA
+
FFFFFF
@32510
AAAACC
+
FFFFFF
@32511
AAAACC
+
FFFFFF
@32512
AAGACC
+
FFFFFF
@32513
ATGACC
+
FFFFFF
@32514
ATAACC
+
FFFFFF
@32515
AACACA
+
FFFFFF
@32516
AGGACC
+
FFFFFF
@32517
ATAACC
+
FFFFFF
@32518
AACACC
+
FFFFFF
@32519
ATGACC
+
FFFFFF
@32520
ATGACC
+
FFFFFF
@32521
ATGACC
+
FFFFFF
@32522
AAGACA
+
FFFFFF
@32523
AGCACC
+
FFFFFF
@32524
AACACA
+
FFFFFF
@32525
AACACC
+
FFFFFF
@32526
ATCACC
+
FFFFFF
@32527
AGCACC
+
FFFFFF
@32528
ATCACC
+
FFFFFF
@32529
ATGACC
+
FFFFFF
@32530
AAAACC
+
FFFFFF
@32531
AGCACC
+
FFFFFF
@32532
AACACC
+
FFFFFF
@32533
AAAACC
+
FFFFFF
@32534
ATCACC
+
FFFFFF
@32535
ATAACC
+
FFFFFF
@32536
AAAACC
+
FFFFFF
@32537
AAGACA
+
FFFFFF
@32538
ATCACC
+
FFFFFF
@32539
AGCACC
+
FFFFFF
@32540
AACACC
+
FFFFFF
@32541
AACACA
+
FFFFFF
@32542
ATAATC
+
FFFFFF
@32543
ATGACC
+
FFFFFF
@32544
AAAACC
+
FFFFFF
@32545
AGGACC
+
FFFFFF
@32546
ATGACC
+
FFFFFF
@32547
AAAACA
+
FFFFFF
@32548
AGCACC
+
FFFFFF
@32549
ATGACC
+
FFFFFF
@32550
ATAACC
+
FFFFFF
@32551
ATGACC
+
FFFFFF
@32552
ATGACC
+
FFFFFF
@32553
AGCACC
+
FFFFFF
@32554
AAGACC
+
FFFFFF
@32555
AGGACC
+
FFFFFF
@32556
AAAACC
+
FFFFFF
@32557
ATAACA
+
FFFFFF
@32558
ATAACC
+
FFFFFF
@32559
ATCACC
+
FFFFFF
@32560
AAGACC
+
FFFFFF
@32561
AACACA
+
FFFFFF
@32562
AACACA
+
FFFFFF
@32563
AAGACC
+
FFFFFF
@32564
ATCACC
+
FFFFFF
@32565
AAAACC
+
FFFFFF
@32566
AGCACC
+
FFFFFF
@32567
ATGACC
+
FFFFFF
@32568
AAGACC
+
FFFFFF
@32569
AGGACC
+
FFFFFF
@32570
ATCACC
+
FFFFFF
@32571
AACACC
+
FFFFFF
@32572
AGCACC
+
FFFFFF
@32573
AACACC
+
FFFFFF
@32574
AAGACA
+
FFFFFF
@32575
ATGACC
+
FFFFFF
@32576
ATGACA
+
FFFFFF
@32577
ACAACC
+
FFFFFF
@32578
AAAACC
+
FFFFFF
@32579
ATAACC
+
FFFFFF
@32580
AACACC
+
FFFFFF
@32581
AGCACC
+
FFFFFF
@32582
AGTACC
+
FFFFFF
@32583
ATAACC
+
FFFFFF
@32584
AACACA
+
FFFFFF
@32585
AGGACC
+
FFFFFF
@32586
AGTACC
+
FFFFFF
@32587
ATGACC
+
FFFFFF
@32588
AACACA
+
FFFFFF
@32589
ATAACC
+
FFFFFF
@32590
ATAACC
+
FFFFFF
@32591
ATGACC
+
FFFFFF
@32592
ATGACC
+
FFFFFF
@32593
AACACA
+
FFFFFF
@32594
ATAACC
+
FFFFFF
@32595
ATAACC
+
FFFFFF
@32596
AACACC
+
FFFFFF
@32597
ATAACC
+
FFFFFF
@32598
ATAACC
+
FFFFFF
@32599
AAGACA
+
FFFFFF
@32600
AGCACC
+
FFFFFF
@32601
AAGACC
+
FFFFFF
@32602
AAGACA
+
FFFFFF
@32603
AAAACC
+
FFFFFF
@32604
AAGACA
+
FFFFFF
@32605
ATAACC
+
FFFFFF
@32606
ATAACC
+
FFFFFF
@32607
AAAACC
+
FFFFFF
@32608
AAGACA
+
FFFFFF
@32609
AAGACA
+
FFFFFF
@32610
AAAACA
+
FFFFFF
@32611
ATAACC
+
FFFFFF
@32612
AACACA
+
FFFFFF
@32613
ATGACC
+
FFFFFF
@32614
AGCACC
+
FFFFFF
@32615
ATAACC
+
FFFFFF
@32616
ATGACC
+
FFFFFF
@32617
AAGACC
+
FFFFFF
@32618
ATGACC
+
FFFFFF
@32619
ATAACC
+
FFFFFF
@32620
AAGACA
+
FFFFFF
@32621
ATAACC
+
FFFFFF
@32622
ATAACC
+
FFFFFF
@32623
ATAACA
+
FFFFFF
@32624
ATAACC
+
FFFFFF
@32625
ATAACC
+
FFFFFF
@32626
AGCACC
+
FFFFFF
@32627
AGGACC
+
FFFFFF
@32628
ATAACC
+
FFFFFF
@32629
ATGACC
+
FFFFFF
@32630
AAGACA
+
FFFFFF
@32631
ATCACC
+
FFFFFF
@32632
AACACA
+
FFFFFF
@32633
ATAACC
+
FFFFFF
@32634
AGGACC
+
FFFFFF
@32635
AGGACC
+
FFFFFF
@32636
AAGACA
+
FFFFFF
@32637
ATGACC
+
FFFFFF
@32638
AGTACC
+
FFFFFF
@32639
AGCACC
+
FFFFFF
@32640
ATGACC
+
FFFFFF
@32641
ATCACC
+
FFFFFF
@32642
ATAACC
+
FFFFFF
@32643
ATGACC
+
FFFFFF
@32644
ATGACC
+
FFFFFF
@32645
ATGACC
+
FFFFFF
@32646
AAAACC
+
FFFFFF
@32647
AAAACC
+
FFFFFF
@32648
ATGACC
+
FFFFFF
@32649
AAAACC
+
FFFFFF
@32650
ATAACC
+
FFFFFF
@32651
ATCACC
+
FFFFFF
@32652
ATAACC
+
FFFFFF
@32653
AAAACC
+
FFFFFF
@32654
AACACA
+
FFFFFF
@32655
AACACA
+
FFFFFF
@32656
ATAACC
+
FFFFFF
@32657
ATAACC
+
FFFFFF
@32658
ATGACC
+
FFFFFF
@32659
ATAACA
+
FFFFFF
@32660
ATAACC
+
FFFFFF
@32661
AAAACC
+
FFFFFF
@32662
AAGACC
+
FFFFFF
@32663
ATGACC
+
FFFFFF
@32664
ACCACC
+
FFFFFF
@32665
ATGACC
+
FFFFFF
@32666
ATGAGC
+
FFFFFF
@32667
ATGACC
+
FFFFFF
@32668
AGGACC
+
FFFFFF
@32669
ATAACC
+
FFFFFF
@32670
AGCACC
+
FFFFFF
@32671
ATAACC
+
FFFFFF
@32672
ATGACA
+
FFFFFF
@32673
ATAACC
+
FFFFFF
@32674
ATAACC
+
FFFFFF
@32675
ATCACC
+
FFFFFF
@32676
AAGACC
+
FFFFFF
@32677
AAAACC
+
FFFFFF
@32678
ATGACC
+
FFFFFF
@32679
AAGACA
+
FFFFFF
@32680
AGCACC
+
FFFFFF
@32681
AAGACA
+
FFFFFF
@32682
AAAACC
+
FFFFFF
@32683
ATAACC
+
FFFFFF
@32684
ATGACC
+
FFFFFF
@32685
AAGACC
+
FFFFFF
@32686
ATCACC
+
FFFFFF
@32687
ATGACC
+
FFFFFF
@32688
ATGACC
+
FFFFFF
@32689
ATAACC
+
FFFFFF
@32690
AACACA
+
FFFFFF
@32691
AAGACA
+
FFFFFF
@32692
AACACA
+
FFFFFF
@32693
ATGACC
+
FFFFFF
@32694
ATCACC
+
FFFFFF
@32695
AAAACC
+
FFFFFF
@32696
ACCACC
+
FFFFFF
@32697
AACACA
+
FFFFFF
@32698
AACACA
+
FFFFFF
@32699
AGCACC
+
FFFFFF
@32700
AGCACC
+
FFFFFF
@32701
AGTACC
+
FFFFFF
@32702
AACACA
+
FFFFFF
@32703
ATCACC
+
FFFFFF
@32704
AGGACC
+
FFFFFF
@32705
ACAACC
+
FFFFFF
@32706
AGAACC
+
FFFFFF
@32707
AGCACC
+
FFFFFF
@32708
AAAACC
+
FFFFFF
@32709
ATCACC
+
FFFFFF
@32710
AAAACC
+
FFFFFF
@32711
ATGACC
+
FFFFFF
@32712
ATCACC
+
FFFFFF
@32713
ATAACC
+
FFFFFF
@32714
AACACA
+
FFFFFF
@32715
AACACA
+
FFFFFF
@32716
ATCACC
+
FFFFFF
@32717
AGGACC
+
FFFFFF
@32718
ATGACC
+
FFFFFF
@32719
AGCACC
+
FFFFFF
@32720
ATGACC
+
FFFFFF
@32721
AAAACC
+
FFFFFF
@32722
ATGACA
+
FFFFFF
@32723
AACACC
+
FFFFFF
@32724
AGGACC
+
FFFFFF
@32725
AAGACA
+
FFFFFF
@32726
AAGACA
+
FFFFFF
@32727
AGTACC
+
FFFFFF
@32728
AGTACC
+
FFFFFF
@32729
AAAACC
+
FFFFFF
@32730
ATAACA
+
FFFFFF
@32731
ATAACC
+
FFFFFF
@32732
AGGACC
+
FFFFFF
@32733
AACACA
+
FFFFFF
@32734
ATAACC
+
FFFFFF
@32735
ATAACC
+
FFFFFF
@32736
ATCACC
+
FFFFFF
@32737
ATAACC
+
FFFFFF
@32738
AGCACC
+
FFFFFF
@32739
AGGACC
+
FFFFFF
@32740
ATGACC
+
FFFFFF
@32741
AAAACA
+
FFFFFF
@32742
AAGACC
+
FFFFFF
@32743
AGTACC
+
FFFFFF
@32744
ATAACC
+
FFFFFF
@32745
AGCACC
+
FFFFFF
@32746
ATGACC
+
FFFFFF
@32747
AAGACA
+
FFFFFF
@32748
ATAACC
+
FFFFFF
@32749
AACACC
+
FFFFFF
@32750
AAGACA
+
FFFFFF
@32751
AACACA
+
FFFFFF
@32752
AAAACC
+
FFFFFF
@32753
ATAACC
+
FFFFFF
@32754
AACACA
+
FFFFFF
@32755
AGCACC
+
FFFFFF
@32756
ATCACC
+
FFFFFF
@32757
ATAACC
+
FFFFFF
@32758
AGCACC
+
FFFFFF
@32759
ATGACC
+
FFFFFF
@32760
AACACA
+
FFFFFF
@32761
ATGACA
+
FFFFFF
@32762
ATCACC
+
FFFFFF
@32763
ATGACC
+
FFFFFF
@32764
AGCACC
+
FFFFFF
@32765
AAAACC
+
FFFFFF
@32766
AACACC
+
FFFFFF
@32767
AACACC
+
FFFFFF
@32768
ATAACC
+
FFFFFF
@32769
ATGACC
+
FFFFFF
@32770
AAAACC
+
FFFFFF
@32771
AGCACC
+
FFFFFF
@32772
AGCACC
+
FFFFFF
@32773
ATGACC
+
FFFFFF
@32774
ATAACC
+
FFFFFF
@32775
AGTACC
+
FFFFFF
@32776
AAAACC
+
FFFFFF
@32777
AGTACC
+
FFFFFF
@32778
AACACA
+
FFFFFF
@32779
ATGACC
+
FFFFFF
@32780
AGCACC
+
FFFFFF
@32781
AAGACA
+
FFFFFF
@32782
ATGACC
+
FFFFFF
@32783
ATGACC
+
FFFFFF
@32784
ATGACC
+
FFFFFF
@32785
AACACA
+
FFFFFF
@32786
AACACA
+
FFFFFF
@32787
AACACA
+
FFFFFF
@32788
ATGACC
+
FFFFFF
@32789
AAAACC
+
FFFFFF
@32790
ATAACC
+
FFFFFF
@32791
AAAACC
+
FFFFFF
@32792
ATGACC
+
FFFFFF
@32793
ATAACC
+
FFFFFF
@32794
ATAACC
+
FFFFFF
@32795
AACACC
+
FFFFFF
@32796
AACACA
+
FFFFFF
@32797
AAAACC
+
FFFFFF
@32798
ATGACC
+
FFFFFF
@32799
AAAACC
+
FFFFFF
@32800
AAAACC
+
FFFFFF
@32801
ATAACC
+
FFFFFF
@32802
ATGACC
+
FFFFFF
@32803
AGGACC
+
FFFFFF
@32804
ATAACC
+
FFFFFF
@32805
AGCACC
+
FFFFFF
@32806
AACACA
+
FFFFFF
@32807
AGGACC
+
FFFFFF
@32808
AGCACC
+
FFFFFF
@32809
ATAACA
+
FFFFFF
@32810
AGGACC
+
FFFFFF
@32811
AAAACC
+
FFFFFF
@32812
ATAACC
+
FFFFFF
@32813
AGCACC
+
FFFFFF
@32814
AAGACA
+
FFFFFF
@32815
ATAACC
+
FFFFFF
@32816
AGCACC
+
FFFFFF
@32817
AACACC
+
FFFFFF
@32818
ATAACC
+
FFFFFF
@32819
AAGACC
+
FFFFFF
@32820
ATCACC
+
FFFFFF
@32821
AACACA
+
FFFFFF
@32822
AACACA
+
FFFFFF
@32823
AAGACA
+
FFFFFF
@32824
ATGACC
+
FFFFFF
@32825
ATGATC
+
FFFFFF
@32826
AGCACC
+
FFFFFF
@32827
AACACC
+
FFFFFF
@32828
ATAACC
+
FFFFFF
@32829
AAAACC
+
FFFFFF
@32830
ATAACC
+
FFFFFF
@32831
ATGACC
+
FFFFFF
@32832
AACACA
+
FFFFFF
@32833
ATAACC
+
FFFFFF
@32834
AACACA
+
FFFFFF
@32835
AGCACC
+
FFFFFF
@32836
ATGACC
+
FFFFFF
@32837
AGCACC
+
FFFFFF
@32838
AAGACC
+
FFFFFF
@32839
ATAACC
+
FFFFFF
@32840
ATAACC
+
FFFFFF
@32841
ATGACC
+
FFFFFF
@32842
AAGACC
+
FFFFFF
@32843
ATGACC
+
FFFFFF
@32844
AAAACC
+
FFFFFF
@32845
AACACA
+
FFFFFF
@32846
AAGACC
+
FFFFFF
@32847
AACACC
+
FFFFFF
@32848
ATAACC
+
FFFFFF
@32849
AAAACC
+
FFFFFF
@32850
AAAACC
+
FFFFFF
@32851
AAGACC
+
FFFFFF
@32852
AGCACC
+
FFFFFF
@32853
AAAACC
+
FFFFFF
@32854
AACACC
+
FFFFFF
@32855
AAAACC
+
FFFFFF
@32856
ATGACC
+
FFFFFF
@32857
AGTACC
+
FFFFFF
@32858
ATCACC
+
FFFFFF
@32859
AACACA
+
FFFFFF
@32860
AGTACC
+
FFFFFF
@32861
AACACA
+
FFFFFF
@32862
ATAACC
+
FFFFFF
@32863
AACACC
+
FFFFFF
@32864
AGCACC
+
FFFFFF
@32865
ATAACC
+
FFFFFF
@32866
AAAACC
+
FFFFFF
@32867
AACACC
+
FFFFFF
@32868
ATCACC
+
FFFFFF
@32869
ATAACA
+
FFFFFF
@32870
ATAACC
+
FFFFFF
@32871
AAAACC
+
FFFFFF
@32872
ATAACC
+
FFFFFF
@32873
ATAACC
+
FFFFFF
@32874
AACACA
+
FFFFFF
@32875
ATGACC
+
FFFFFF
@32876
AACACA
+
FFFFFF
@32877
ATGACC
+
FFFFFF
@32878
AGGACC
+
FFFFFF
@32879
AAAACC
+
FFFFFF
@32880
ATAACC
+
FFFFFF
@32881
ATAACC
+
FFFFFF
@32882
ATGACC
+
FFFFFF
@32883
AACACA
+
FFFFFF
@32884
AGGACC
+
FFFFFF
@32885
ATGACC
+
FFFFFF
@32886
ATGACC
+
FFFFFF
@32887
ATAACC
+
FFFFFF
@32888
AAAACC
+
FFFFFF
@32889
AAGACC
+
FFFFFF
@32890
AAGACA
+
FFFFFF
@32891
ATCACC
+
FFFFFF
@32892
AAAACC
+
FFFFFF
@32893
ATAACC
+
FFFFFF
@32894
AACACA
+
FFFFFF
@32895
AAAACC
+
FFFFFF
@32896
AAAACC
+
FFFFFF
@32897
AACACC
+
FFFFFF
@32898
AACACC
+
FFFFFF
@32899
ATAACC
+
FFFFFF
@32900
ATGACC
+
FFFFFF
@32901
AGGACC
+
FFFFFF
@32902
ATAACC
+
FFFFFF
@32903
AAGACC
+
FFFFFF
@32904
AAGACA
+
FFFFFF
@32905
AAGACC
+
FFFFFF
@32906
ATAACC
+
FFFFFF
@32907
AACACA
+
FFFFFF
@32908
AGGACC
+
FFFFFF
@32909
ATGACC
+
FFFFFF
@32910
AGCACC
+
FFFFFF
@32911
AAGACA
+
FFFFFF
@32912
ATAACC
+
FFFFFF
@32913
ATAACC
+
FFFFFF
@32914
AAGACA
+
FFFFFF
@32915
ATAACC
+
FFFFFF
@32916
AACACA
+
FFFFFF
@32917
ACCACC
+
FFFFFF
@32918
ATCACC
+
FFFFFF
@32919
ATAACC
+
FFFFFF
@32920
ATGACA
+
FFFFFF
@32921
ATCACC
+
FFFFFF
@32922
ATAACC
+
FFFFFF
@32923
ATAACC
+
FFFFFF
@32924
AAAACC
+
FFFFFF
@32925
AAAACC
+
FFFFFF
@32926
AAGACA
+
FFFFFF
@32927
ATAACC
+
FFFFFF
@32928
AAGACA
+
FFFFFF
@32929
AGTACC
+
FFFFFF
@32930
ATAACC
+
FFFFFF
@32931
ATAACC
+
FFFFFF
@32932
AGCACC
+
FFFFFF
@32933
ATAACC
+
FFFFFF
@32934
AGCACC
+
FFFFFF
@32935
AAAACC
+
FFFFFF
@32936
AACACA
+
FFFFFF
@32937
AAGACA
+
FFFFFF
@32938
AACACC
+
FFFFFF
@32939
ATGACC
+
FFFFFF
@32940
AGCACC
+
FFFFFF
@32941
AAGACA
+
FFFFFF
@32942
ATGACC
+
FFFFFF
@32943
AGCACC
+
FFFFFF
@32944
AGGACC
+
FFFFFF
@32945
AAAACC
+
FFFFFF
@32946
AACACC
+
FFFFFF
@32947
ATAACC
+
FFFFFF
@32948
AAAACC
+
FFFFFF
@32949
AGGACC
+
FFFFFF
@32950
ATCACC
+
FFFFFF
@32951
AGGACC
+
FFFFFF
@32952
ATAACC
+
FFFFFF
@32953
AGGACC
+
FFFFFF
@32954
AACACA
+
FFFFFF
@32955
AAGACA
+
FFFFFF
@32956
AGCACC
+
FFFFFF
@32957
ATCACC
+
FFFFFF
@32958
AAGACC
+
FFFFFF
@32959
ATAACC
+
FFFFFF
@32960
ATCACC
+
FFFFFF
@32961
AGGACC
+
FFFFFF
@32962
ATGACC
+
FFFFFF
@32963
AACACA
+
FFFFFF
@32964
ATGACC
+
FFFFFF
@32965
AGGACC
+
FFFFFF
@32966
AAGACC
+
FFFFFF
@32967
ATGACC
+
FFFFFF
@32968
ACAACC
+
FFFFFF
@32969
ACAACC
+
FFFFFF
@32970
AAAACC
+
FFFFFF
@32971
ATAACC
+
FFFFFF
@32972
ATAACC
+
FFFFFF
@32973
ATAACC
+
FFFFFF
@32974
ATGACC
+
FFFFFF
@32975
ATCACC
+
FFFFFF
@32976
AAAACC
+
FFFFFF
@32977
AGCACC
+
FFFFFF
@32978
ATGACC
+
FFFFFF
@32979
ATGACC
+
FFFFFF
@32980
ATGACC
+
FFFFFF
@32981
AGGACC
+
FFFFFF
@32982
AGCACC
+
FFFFFF
@32983
ATAACC
+
FFFFFF
@32984
AAAACC
+
FFFFFF
@32985
AGCACC
+
FFFFFF
@32986
AACACA
+
FFFFFF
@32987
AACACC
+
FFFFFF
@32988
ATAACC
+
FFFFFF
@32989
AGTACC
+
FFFFFF
@32990
AACACA
+
FFFFFF
@32991
ATAACC
+
FFFFFF
@32992
AGGACC
+
FFFFFF
@32993
AAGACC
+
FFFFFF
@32994
ATAACC
+
FFFFFF
@32995
AAAACC
+
FFFFFF
@32996
ATGACC
+
FFFFFF
@32997
ATGAGC
+
FFFFFF
@32998
ATAACC
+
FFFFFF
@32999
AAAACC
+
FFFFFF
@33000
ATCACC
+
FFFFFF
@33001
AAAACC
+
FFFFFF
@33002
ATAACC
+
FFFFFF
@33003
AGTACC
+
FFFFFF
@33004
ATAACC
+
FFFFFF
@33005
ATCACC
+
FFFFFF
@33006
ATGACA
+
FFFFFF
@33007
ATAATC
+
FFFFFF
@33008
ATGACC
+
FFFFFF
@33009
ATAACC
+
FFFFFF
@33010
AGCACC
+
FFFFFF
@33011
AAGACA
+
FFFFFF
@33012
ATAACC
+
FFFFFF
@33013
AAGACA
+
FFFFFF
@33014
ATGACC
+
FFFFFF
@33015
ATCACC
+
FFFFFF
@33016
AACACA
+
FFFFFF
@33017
AAAACC
+
FFFFFF
@33018
AAAACA
+
FFFFFF
@33019
AGCACC
+
FFFFFF
@33020
ATAACC
+
FFFFFF
@33021
ATGACC
+
FFFFFF
@33022
AAAACC
+
FFFFFF
@33023
ATAACC
+
FFFFFF
@33024
ATAACC
+
FFFFFF
@33025
ATAACC
+
FFFFFF
@33026
AGCACC
+
FFFFFF
@33027
AAGACC
+
FFFFFF
@33028
AAGACC
+
FFFFFF
@33029
ATAACC
+
FFFFFF
@33030
ATGACC
+
FFFFFF
@33031
AAAACC
+
FFFFFF
@33032
ATGACC
+
FFFFFF
@33033
ATGACC
+
FFFFFF
@33034
ATGACC
+
FFFFFF
@33035
AGGACC
+
FFFFFF
@33036
AGGACC
+
FFFFFF
@33037
ATGAGC
+
FFFFFF
@33038
AACACA
+
FFFFFF
@33039
AAAACC
+
FFFFFF
@33040
ATGACC
+
FFFFFF
@33041
AGTACC
+
FFFFFF
@33042
AGCACC
+
FFFFFF
@33043
ATGACC
+
FFFFFF
@33044
AGTACC
+
FFFFFF
@33045
ATAACC
+
FFFFFF
@33046
AAAACC
+
FFFFFF
@33047
ATCACC
+
FFFFFF
@33048
AAGACA
+
FFFFFF
@33049
ATGACC
+
FFFFFF
@33050
ATAACC
+
FFFFFF
@33051
AGGACC
+
FFFFFF
@33052
ATAACC
+
FFFFFF
@33053
ATCACC
+
FFFFFF
@33054
AGGACC
+
FFFFFF
@33055
AAAACC
+
FFFFFF
@33056
AAAACC
+
FFFFFF
@33057
AAGACA
+
FFFFFF
@33058
AGCACC
+
FFFFFF
@33059
AAAACC
+
FFFFFF
@33060
AAGACC
+
FFFFFF
@33061
AAAACC
+
FFFFFF
@33062
ATGACC
+
FFFFFF
@33063
AACACA
+
FFFFFF
@33064
AACACC
+
FFFFFF
@33065
ATGACC
+
FFFFFF
@33066
AGGACC
+
FFFFFF
@33067
AAAACC
+
FFFFFF
@33068
AACACA
+
FFFFFF
@33069
ATAACC
+
FFFFFF
@33070
AAAACC
+
FFFFFF
@33071
ATGACC
+
FFFFFF
@33072
ATCACC
+
FFFFFF
@33073
AGGACC
+
FFFFFF
@33074
ATCACC
+
FFFFFF
@33075
ATGACC
+
FFFFFF
@33076
AGGACC
+
FFFFFF
@33077
ATAACC
+
FFFFFF
@33078
ATAACC
+
FFFFFF
@33079
ATGACC
+
FFFFFF
@33080
ATGACC
+
FFFFFF
@33081
AGTACC
+
FFFFFF
@33082
ACAACC
+
FFFFFF
@33083
ATGACC
+
FFFFFF
@33084
ATGACC
+
FFFFFF
@33085
ATCACC
+
FFFFFF
@33086
AAAACC
+
FFFFFF
@33087
ATAACC
+
FFFFFF
@33088
AGGACC
+
FFFFFF
@33089
AGCACC
+
FFFFFF
@33090
AGCACC
+
FFFFFF
@33091
ATGACC
+
FFFFFF
@33092
ATAACC
+
FFFFFF
@33093
ATGACC
+
FFFFFF
@33094
ATGACC
+
FFFFFF
@33095
AAGACC
+
FFFFFF
@33096
AAAACC
+
FFFFFF
@33097
AACACC
+
FFFFFF
@33098
AAGACC
+
FFFFFF
@33099
AAGACA
+
FFFFFF
@33100
ATGACC
+
FFFFFF
@33101
AAGACA
+
FFFFFF
@33102
AAAACC
+
FFFFFF
@33103
AAAACC
+
FFFFFF
@33104
AGGACC
+
FFFFFF
@33105
AAAACC
+
FFFFFF
@33106
ATAACC
+
FFFFFF
@33107
ATGACC
+
FFFFFF
@33108
ATGACC
+
FFFFFF
@33109
AACACC
+
FFFFFF
@33110
AGCACC
+
FFFFFF
@33111
AAGACA
+
FFFFFF
@33112
AGTACC
+
FFFFFF
@33113
ATGACC
+
FFFFFF
@33114
AAGACA
+
FFFFFF
@33115
ATGACC
+
FFFFFF
@33116
AAGACC
+
FFFFFF
@33117
ATAACC
+
FFFFFF
@33118
ATGACC
+
FFFFFF
@33119
AAGACC
+
FFFFFF
@33120
ATGACC
+
FFFFFF
@33121
ACGACA
+
FFFFFF
@33122
ATGACC
+
FFFFFF
@33123
ACGACA
+
FFFFFF
@33124
AGTACC
+
FFFFFF
@33125
AGTACC
+
FFFFFF
@33126
AACACA
+
FFFFFF
@33127
AACACA
+
FFFFFF
@33128
AAAACC
+
FFFFFF
@33129
AAAACC
+
FFFFFF
@33130
ATGACC
+
FFFFFF
@33131
AGTACC
+
FFFFFF
@33132
ATGACC
+
FFFFFF
@33133
AACACC
+
FFFFFF
@33134
ATGACC
+
FFFFFF
@33135
AACACA
+
FFFFFF
@33136
ATCACC
+
FFFFFF
@33137
AAAACC
+
FFFFFF
@33138
ATGACC
+
FFFFFF
@33139
AAGACA
+
FFFFFF
@33140
AAGACC
+
FFFFFF
@33141
ATAACC
+
FFFFFF
@33142
AAAACC
+
FFFFFF
@33143
AAAACC
+
FFFFFF
@33144
AACACA
+
FFFFFF
@33145
AAGACA
+
FFFFFF
@33146
ACCACC
+
FFFFFF
@33147
ATAACC
+
FFFFFF
@33148
ATCACC
+
FFFFFF
@33149
AGCACC
+
FFFFFF
@33150
ATAACC
+
FFFFFF
@33151
AAAACC
+
FFFFFF
@33152
ATAACC
+
FFFFFF
@33153
ATAACC
+
FFFFFF
@33154
AGCACC
+
FFFFFF
@33155
AGAACC
+
FFFFFF
@33156
AGGACC
+
FFFFFF
@33157
AAGACA
+
FFFFFF
@33158
AAAACC
+
FFFFFF
@33159
AGTACC
+
FFFFFF
@33160
ATGACC
+
FFFFFF
@33161
ATCACC
+
FFFFFF
@33162
AGGACC
+
FFFFFF
@33163
ATGACC
+
FFFFFF
@33164
ATAACA
+
FFFFFF
@33165
ATGACC
+
FFFFFF
@33166
AGAACC
+
FFFFFF
@33167
AAGACC
+
FFFFFF
@33168
ATGACC
+
FFFFFF
@33169
AACACC
+
FFFFFF
@33170
ATAACC
+
FFFFFF
@33171
AGCACC
+
FFFFFF
@33172
AGGACC
+
FFFFFF
@33173
ACCACC
+
FFFFFF
@33174
AGGACC
+
FFFFFF
@33175
AACACC
+
FFFFFF
@33176
AAGACA
+
FFFFFF
@33177
AGCACC
+
FFFFFF
@33178
ATAACC
+
FFFFFF
@33179
AAAACC
+
FFFFFF
@33180
AACACA
+
FFFFFF
@33181
ATGACC
+
FFFFFF
@33182
AGTACC
+
FFFFFF
@33183
ATAACC
+
FFFFFF
@33184
AACACA
+
FFFFFF
@33185
ATAACC
+
FFFFFF
@33186
AACACA
+
FFFFFF
@33187
AAGACA
+
FFFFFF
@33188
AACACA
+
FFFFFF
@33189
ATAACC
+
FFFFFF
@33190
AACACA
+
FFFFFF
@33191
AAAACC
+
FFFFFF
@33192
ATAACC
+
FFFFFF
@33193
ATCACC
+
FFFFFF
@33194
ACCACC
+
FFFFFF
@33195
ATAACC
+
FFFFFF
@33196
ATAACC
+
FFFFFF
@33197
AAAACC
+
FFFFFF
@33198
AACACC
+
FFFFFF
@33199
AGCACC
+
FFFFFF
@33200
ATAACC
+
FFFFFF
@33201
ATGACC
+
FFFFFF
@33202
ATCACC
+
FFFFFF
@33203
ATGACC
+
FFFFFF
@33204
ATAACA
+
FFFFFF
@33205
ACAACC
+
FFFFFF
@33206
AAGACA
+
FFFFFF
@33207
ATCACC
+
FFFFFF
@33208
ATGACC
+
FFFFFF
@33209
AGCACC
+
FFFFFF
@33210
AAGACA
+
FFFFFF
@33211
AACACA
+
FFFFFF
@33212
AAGACC
+
FFFFFF
@33213
ATAACC
+
FFFFFF
@33214
AACACA
+
FFFFFF
@33215
ATAACC
+
FFFFFF
@33216
ATAACC
+
FFFFFF
@33217
ATAACC
+
FFFFFF
@33218
ATGACC
+
FFFFFF
@33219
ATCACC
+
FFFFFF
@33220
AGTACC
+
FFFFFF
@33221
AAAACA
+
FFFFFF
@33222
AAAACC
+
FFFFFF
@33223
ATGACC
+
FFFFFF
@33224
AACACA
+
FFFFFF
@33225
AAAACC
+
FFFFFF
@33226
AAGACA
+
FFFFFF
@33227
ATGACC
+
FFFFFF
@33228
ATGACC
+
FFFFFF
@33229
ATGACC
+
FFFFFF
@33230
AGAACC
+
FFFFFF
@33231
AACACA
+
FFFFFF
@33232
ATCACC
+
FFFFFF
@33233
AGCACC
+
FFFFFF
@33234
ATAACC
+
FFFFFF
@33235
AAGACC
+
FFFFFF
@33236
ATGACA
+
FFFFFF
@33237
ATAACC
+
FFFFFF
@33238
ATGACC
+
FFFFFF
@33239
AGCACC
+
FFFFFF
@33240
AGGACC
+
FFFFFF
@33241
ATAACC
+
FFFFFF
@33242
ATGACC
+
FFFFFF
@33243
ATAACC
+
FFFFFF
@33244
AAAACC
+
FFFFFF
@33245
AACACC
+
FFFFFF
@33246
ATAACC
+
FFFFFF
@33247
ATAACA
+
FFFFFF
@33248
ACCACC
+
FFFFFF
@33249
ATGACC
+
FFFFFF
@33250
AAGACC
+
FFFFFF
@33251
AAAACC
+
FFFFFF
@33252
AGCACC
+
FFFFFF
@33253
AACACA
+
FFFFFF
@33254
ATAACC
+
FFFFFF
@33255
AACACA
+
FFFFFF
@33256
ATGACC
+
FFFFFF
@33257
ATGACC
+
FFFFFF
@33258
AGGACC
+
FFFFFF
@33259
AAGACA
+
FFFFFF
@33260
ATAACC
+
FFFFFF
@33261
ATCACC
+
FFFFFF
@33262
AAAACC
+
FFFFFF
@33263
ATCACC
+
FFFFFF
@33264
AAGACA
+
FFFFFF
@33265
ATAACC
+
FFFFFF
@33266
ATGACC
+
FFFFFF
@33267
ATGACC
+
FFFFFF
@33268
AACACC
+
FFFFFF
@33269
ATCACC
+
FFFFFF
@33270
ATGACC
+
FFFFFF
@33271
ATGACC
+
FFFFFF
@33272
AACACC
+
FFFFFF
@33273
AGCACC
+
FFFFFF
@33274
AACACA
+
FFFFFF
@33275
AAGACA
+
FFFFFF
@33276
AGCACC
+
FFFFFF
@33277
AACACA
+
FFFFFF
@33278
ATGACC
+
FFFFFF
@33279
ACGACA
+
FFFFFF
@33280
AAAACA
+
FFFFFF
@33281
ATAACC
+
FFFFFF
@33282
AAAACC
+
FFFFFF
@33283
AAAACC
+
FFFFFF
@33284
AGCACC
+
FFFFFF
@33285
AGGACC
+
FFFFFF
@33286
AACACA
+
FFFFFF
@33287
AAGACC
+
FFFFFF
@33288
ATGACC
+
FFFFFF
@33289
AAGACA
+
FFFFFF
@33290
AGGACC
+
FFFFFF
@33291
ATAACC
+
FFFFFF
@33292
AACACC
+
FFFFFF
@33293
AAAACC
+
FFFFFF
@33294
AACACA
+
FFFFFF
@33295
ATGACC
+
FFFFFF
@33296
ATAACC
+
FFFFFF
@33297
ATGACC
+
FFFFFF
@33298
ATCACC
+
FFFFFF
@33299
AAAACC
+
FFFFFF
@33300
ATGACC
+
FFFFFF
@33301
ATAACC
+
FFFFFF
@33302
AGCACC
+
FFFFFF
@33303
AAAACC
+
FFFFFF
@33304
AGCACC
+
FFFFFF
@33305
AAAACC
+
FFFFFF
@33306
AGGACC
+
FFFFFF
@33307
ATGACC
+
FFFFFF
@33308
AGCACC
+
FFFFFF
@33309
ATCACC
+
FFFFFF
@33310
AACACA
+
FFFFFF
@33311
AGCACC
+
FFFFFF
@33312
ATGACC
+
FFFFFF
@33313
ATGACC
+
FFFFFF
@33314
ATGACA
+
FFFFFF
@33315
ATGACC
+
FFFFFF
@33316
AACACA
+
FFFFFF
@33317
AGGACC
+
FFFFFF
@33318
ATCACC
+
FFFFFF
@33319
ATCACC
+
FFFFFF
@33320
AGGACC
+
FFFFFF
@33321
AGCACC
+
FFFFFF
@33322
ATAACC
+
FFFFFF
@33323
AAAACC
+
FFFFFF
@33324
AGCACC
+
FFFFFF
@33325
AGGACC
+
FFFFFF
@33326
AAGACA
+
FFFFFF
@33327
AGCACC
+
FFFFFF
@33328
AGGACC
+
FFFFFF
@33329
ATCACC
+
FFFFFF
@33330
AAGACC
+
FFFFFF
@33331
ATGACC
+
FFFFFF
@33332
AACACA
+
FFFFFF
@33333
AAAACA
+
FFFFFF
@33334
AAAACC
+
FFFFFF
@33335
ATAACC
+
FFFFFF
@33336
ATAACC
+
FFFFFF
@33337
AACACC
+
FFFFFF
@33338
AAAACC
+
FFFFFF
@33339
AACACC
+
FFFFFF
@33340
ATAACC
+
FFFFFF
@33341
ATTACC
+
FFFFFF
@33342
ACAACC
+
FFFFFF
@33343
AGCACC
+
FFFFFF
@33344
AAAACC
+
FFFFFF
@33345
AAAACC
+
FFFFFF
@33346
AACACA
+
FFFFFF
@33347
AAAACC
+
FFFFFF
@33348
AAGACA
+
FFFFFF
@33349
ATAACC
+
FFFFFF
@33350
ATCACC
+
FFFFFF
@33351
ATGACC
+
FFFFFF
@33352
AGTACC
+
FFFFFF
@33353
AGCACC
+
FFFFFF
@33354
ATAACC
+
FFFFFF
@33355
AGGACC
+
FFFFFF
@33356
AACACC
+
FFFFFF
@33357
ATAACC
+
FFFFFF
@33358
ATAACC
+
FFFFFF
@33359
ATAACA
+
FFFFFF
@33360
AGGACC
+
FFFFFF
@33361
ATGACC
+
FFFFFF
@33362
AAGACC
+
FFFFFF
@33363
AGCACC
+
FFFFFF
@33364
AAAACC
+
FFFFFF
@33365
ATCACC
+
FFFFFF
@33366
AGTACC
+
FFFFFF
@33367
AAGACA
+
FFFFFF
@33368
AGGACC
+
FFFFFF
@33369
AGTACC
+
FFFFFF
@33370
AACACA
+
FFFFFF
@33371
AAGACC
+
FFFFFF
@33372
AGCACC
+
FFFFFF
@33373
ATCACC
+
FFFFFF
@33374
ATCACC
+
FFFFFF
@33375
ATGACC
+
FFFFFF
@33376
AAGACA
+
FFFFFF
@33377
ATGAGC
+
FFFFFF
@33378
ATGACC
+
FFFFFF
@33379
ATGACC
+
FFFFFF
@33380
ATGACC
+
FFFFFF
@33381
AGCACC
+
FFFFFF
@33382
ATAACC
+
FFFFFF
@33383
ATGACC
+
FFFFFF
@33384
ATGACC
+
FFFFFF
@33385
ATGACC
+
FFFFFF
@33386
ATGACC
+
FFFFFF
@33387
AAAACC
+
FFFFFF
@33388
ATAACC
+
FFFFFF
@33389
ATGACC
+
FFFFFF
@33390
AAAACC
+
FFFFFF
@33391
AGCACC
+
FFFFFF
@33392
ATGACC
+
FFFFFF
@33393
AAAACC
+
FFFFFF
@33394
ATAACC
+
FFFFFF
@33395
ATGACC
+
FFFFFF
@33396
ATGACC
+
FFFFFF
@33397
ATAACC
+
FFFFFF
@33398
ACGACA
+
FFFFFF
@33399
ATGACC
+
FFFFFF
@33400
AACACA
+
FFFFFF
@33401
AGCACC
+
FFFFFF
@33402
ATAACC
+
FFFFFF
@33403
AAAACC
+
FFFFFF
@33404
AACACA
+
FFFFFF
@33405
ATAACC
+
FFFFFF
@33406
ACGACA
+
FFFFFF
@33407
ATAACC
+
FFFFFF
@33408
AAGACC
+
FFFFFF
@33409
AAGACC
+
FFFFFF
@33410
ATAACC
+
FFFFFF
@33411
AGTACC
+
FFFFFF
@33412
AGCACC
+
FFFFFF
@33413
AAAACC
+
FFFFFF
@33414
AGGACC
+
FFFFFF
@33415
ATGACA
+
FFFFFF
@33416
ATAACC
+
FFFFFF
@33417
ATAACC
+
FFFFFF
@33418
AACACA
+
FFFFFF
@33419
ATGACC
+
FFFFFF
@33420
ATGACC
+
FFFFFF
@33421
ATAACC
+
FFFFFF
@33422
AAGACA
+
FFFFFF
@33423
ATCACC
+
FFFFFF
@33424
AAGACA
+
FFFFFF
@33425
ATCACC
+
FFFFFF
@33426
ATCACC
+
FFFFFF
@33427
ATGACC
+
FFFFFF
@33428
AAAACC
+
FFFFFF
@33429
AGTACC
+
FFFFFF
@33430
AAGACC
+
FFFFFF
@33431
ACGACA
+
FFFFFF
@33432
ATAACA
+
FFFFFF
@33433
ATGACA
+
FFFFFF
@33434
ATGACC
+
FFFFFF
@33435
AAGACA
+
FFFFFF
@33436
ATGACC
+
FFFFFF
@33437
ATGACA
+
FFFFFF
@33438
AGGACC
+
FFFFFF
@33439
ATAACC
+
FFFFFF
@33440
AAAACC
+
FFFFFF
@33441
ATAACC
+
FFFFFF
@33442
ATCACC
+
FFFFFF
@33443
ATAACC
+
FFFFFF
@33444
AAAACC
+
FFFFFF
@33445
AACACC
+
FFFFFF
@33446
ATAACC
+
FFFFFF
@33447
AAAACC
+
FFFFFF
@33448
ATAACC
+
FFFFFF
@33449
AAAACC
+
FFFFFF
@33450
AACACA
+
FFFFFF
@33451
ATGACC
+
FFFFFF
@33452
AGGACC
+
FFFFFF
@33453
ATGACC
+
FFFFFF
@33454
ATCACC
+
FFFFFF
@33455
ATAACC
+
FFFFFF
@33456
ATCACC
+
FFFFFF
@33457
ATAACC
+
FFFFFF
@33458
AACACA
+
FFFFFF
@33459
AAAACC
+
FFFFFF
@33460
ATGACC
+
FFFFFF
@33461
ATGACC
+
FFFFFF
@33462
AAAACC
+
FFFFFF
@33463
AAGACA
+
FFFFFF
@33464
AAGACA
+
FFFFFF
@33465
AAGACA
+
FFFFFF
@33466
AAAACC
+
FFFFFF
@33467
ACCACC
+
FFFFFF
@33468
ATAACC
+
FFFFFF
@33469
AAGACC
+
FFFFFF
@33470
ATAACC
+
FFFFFF
@33471
ATGACC
+
FFFFFF
@33472
AACACA
+
FFFFFF
@33473
AAAACC
+
FFFFFF
@33474
AAAACC
+
FFFFFF
@33475
AACACA
+
FFFFFF
@33476
ATGACC
+
FFFFFF
@33477
AAAACC
+
FFFFFF
@33478
ATAACA
+
FFFFFF
@33479
AAGACC
+
FFFFFF
@33480
AGGACC
+
FFFFFF
@33481
AACACA
+
FFFFFF
@33482
AGCACC
+
FFFFFF
@33483
ATAACC
+
FFFFFF
@33484
ATCACC
+
FFFFFF
@33485
ATAACC
+
FFFFFF
@33486
ATAATC
+
FFFFFF
@33487
AACACA
+
FFFFFF
@33488
ATAACC
+
FFFFFF
@33489
AGCACC
+
FFFFFF
@33490
ATCACC
+
FFFFFF
@33491
ATGACC
+
FFFFFF
@33492
ATGACC
+
FFFFFF
@33493
AAAACC
+
FFFFFF
@33494
ATGACC
+
FFFFFF
@33495
ATAACC
+
FFFFFF
@33496
AACACA
+
FFFFFF
@33497
ACGACA
+
FFFFFF
@33498
AACACA
+
FFFFFF
@33499
ATCACC
+
FFFFFF
@33500
AGCACC
+
FFFFFF
@33501
AAGACA
+
FFFFFF
@33502
AAGACA
+
FFFFFF
@33503
AAAACC
+
FFFFFF
@33504
ATGACC
+
FFFFFF
@33505
ATAACC
+
FFFFFF
@33506
AAAACC
+
FFFFFF
@33507
AGCACC
+
FFFFFF
@33508
AGGACC
+
FFFFFF
@33509
AACACA
+
FFFFFF
@33510
AAAACC
+
FFFFFF
@33511
ATCACC
+
FFFFFF
@33512
ATGACC
+
FFFFFF
@33513
AAGACA
+
FFFFFF
@33514
AACACA
+
FFFFFF
@33515
ATAACC
+
FFFFFF
@33516
AAAACA
+
FFFFFF
@33517
AAGACA
+
FFFFFF
@33518
AGCACC
+
FFFFFF
@33519
ATGACC
+
FFFFFF
@33520
AAAACC
+
FFFFFF
@33521
ATCACC
+
FFFFFF
@33522
AGGACC
+
FFFFFF
@33523
ATGACC
+
FFFFFF
@33524
AGCACC
+
FFFFFF
@33525
AGGACC
+
FFFFFF
@33526
AGGACC
+
FFFFFF
@33527
ATAACC
+
FFFFFF
@33528
ATCACC
+
FFFFFF
@33529
ATAACC
+
FFFFFF
@33530
AGCACC
+
FFFFFF
@33531
AAGACA
+
FFFFFF
@33532
AGCACC
+
FFFFFF
@33533
ATAACC
+
FFFFFF
@33534
AAAACA
+
FFFFFF
@33535
AAAACC
+
FFFFFF
@33536
ATGACC
+
FFFFFF
@33537
ATAACC
+
FFFFFF
@33538
ATAACC
+
FFFFFF
@33539
ATAACC
+
FFFFFF
@33540
AAAACA
+
FFFFFF
@33541
ATAACC
+
FFFFFF
@33542
AAGACC
+
FFFFFF
@33543
ATAACC
+
FFFFFF
@33544
ATAACC
+
FFFFFF
@33545
AACACC
+
FFFFFF
@33546
AAGACA
+
FFFFFF
@33547
AACACA
+
FFFFFF
@33548
ATAACC
+
FFFFFF
@33549
ATGACC
+
FFFFFF
@33550
AGCACC
+
FFFFFF
@33551
AAGACA
+
FFFFFF
@33552
AAAACC
+
FFFFFF
@33553
ATCACC
+
FFFFFF
@33554
AACACA
+
FFFFFF
@33555
ATAACC
+
FFFFFF
@33556
AAGACC
+
FFFFFF
@33557
ATAACC
+
FFFFFF
@33558
AGCACC
+
FFFFFF
@33559
ATGACC
+
FFFFFF
@33560
ATAACC
+
FFFFFF
@33561
ATAACC
+
FFFFFF
@33562
AAAACA
+
FFFFFF
@33563
ATAACC
+
FFFFFF
@33564
ATGACC
+
FFFFFF
@33565
AACATA
+
FFFFFF
@33566
AACACA
+
FFFFFF
@33567
AAAACC
+
FFFFFF
@33568
ATGACC
+
FFFFFF
@33569
ACCACC
+
FFFFFF
@33570
AGTACC
+
FFFFFF
@33571
AACACA
+
FFFFFF
@33572
AGCACC
+
FFFFFF
@33573
AGGACC
+
FFFFFF
@33574
ATAACC
+
FFFFFF
@33575
ATCACC
+
FFFFFF
@33576
AAAACC
+
FFFFFF
@33577
ATAACC
+
FFFFFF
@33578
AACACA
+
FFFFFF
@33579
AAGACC
+
FFFFFF
@33580
ATGACC
+
FFFFFF
@33581
AACACA
+
FFFFFF
@33582
AGCACC
+
FFFFFF
@33583
ATAACC
+
FFFFFF
@33584
ATAACC
+
FFFFFF
@33585
AGGACC
+
FFFFFF
@33586
ATGACC
+
FFFFFF
@33587
AAGACA
+
FFFFFF
@33588
AAGACA
+
FFFFFF
@33589
ATAACC
+
FFFFFF
@33590
AGGACC
+
FFFFFF
@33591
AAGACA
+
FFFFFF
@33592
ATAACC
+
FFFFFF
@33593
AGTACC
+
FFFFFF
@33594
ATGACC
+
FFFFFF
@33595
ATGACC
+
FFFFFF
@33596
AGGACC
+
FFFFFF
@33597
AACACA
+
FFFFFF
@33598
ATAACC
+
FFFFFF
@33599
ATGACC
+
FFFFFF
@33600
AACACA
+
FFFFFF
@33601
ATGACC
+
FFFFFF
@33602
ATAACC
+
FFFFFF
@33603
AAGACA
+
FFFFFF
@33604
AGCACC
+
FFFFFF
@33605
ATAACC
+
FFFFFF
@33606
AAAACA
+
FFFFFF
@33607
ATAACC
+
FFFFFF
@33608
AAAACC
+
FFFFFF
@33609
AGGACC
+
FFFFFF
@33610
AACACC
+
FFFFFF
@33611
ATGACC
+
FFFFFF
@33612
AGCACC
+
FFFFFF
@33613
ATAACC
+
FFFFFF
@33614
AAAACC
+
FFFFFF
@33615
AGCACC
+
FFFFFF
@33616
AAGACA
+
FFFFFF
@33617
ATGACC
+
FFFFFF
@33618
AAGACA
+
FFFFFF
@33619
AAGACA
+
FFFFFF
@33620
AACACA
+
FFFFFF
@33621
ATGACC
+
FFFFFF
@33622
AGTACC
+
FFFFFF
@33623
ATAACC
+
FFFFFF
@33624
AGCACC
+
FFFFFF
@33625
ATGACA
+
FFFFFF
@33626
ATGACC
+
FFFFFF
@33627
ATGACC
+
FFFFFF
@33628
AAAACA
+
FFFFFF
@33629
AAGACC
+
FFFFFF
@33630
AGGACC
+
FFFFFF
@33631
ATGACC
+
FFFFFF
@33632
ATGAGC
+
FFFFFF
@33633
ATAACC
+
FFFFFF
@33634
ATGACC
+
FFFFFF
@33635
ATAACC
+
FFFFFF
@33636
ATGACC
+
FFFFFF
@33637
AACACA
+
FFFFFF
@33638
ATGAGC
+
FFFFFF
@33639
ATGACC
+
FFFFFF
@33640
ATGACC
+
FFFFFF
@33641
ATAACC
+
FFFFFF
@33642
ATCACC
+
FFFFFF
@33643
ATGATC
+
FFFFFF
@33644
ATGACC
+
FFFFFF
@33645
ATAACC
+
FFFFFF
@33646
ATGACA
+
FFFFFF
@33647
AAGACC
+
FFFFFF
@33648
AACACA
+
FFFFFF
@33649
ATAACC
+
FFFFFF
@33650
ATGACC
+
FFFFFF
@33651
AAAACC
+
FFFFFF
@33652
ATAACC
+
FFFFFF
@33653
ATGACA
+
FFFFFF
@33654
ATAACC
+
FFFFFF
@33655
ATAACC
+
FFFFFF
@33656
ATGAGC
+
FFFFFF
@33657
AGGACC
+
FFFFFF
@33658
AACACC
+
FFFFFF
@33659
AACACC
+
FFFFFF
@33660
AACACC
+
FFFFFF
@33661
AAAACC
+
FFFFFF
@33662
AACACA
+
FFFFFF
@33663
AAGACA
+
FFFFFF
@33664
AGCACC
+
FFFFFF
@33665
AAGACA
+
FFFFFF
@33666
AGGACC
+
FFFFFF
@33667
AAGACA
+
FFFFFF
@33668
ATAACC
+
FFFFFF
@33669
AAAACC
+
FFFFFF
@33670
ATGACC
+
FFFFFF
@33671
ATAACC
+
FFFFFF
@33672
ATGACC
+
FFFFFF
@33673
ATAACC
+
FFFFFF
@33674
AACACA
+
FFFFFF
@33675
ATAACC
+
FFFFFF
@33676
AGGACC
+
FFFFFF
@33677
ATGACC
+
FFFFFF
@33678
ATGACC
+
FFFFFF
@33679
AAAACC
+
FFFFFF
@33680
ATCACC
+
FFFFFF
@33681
AAAACA
+
FFFFFF
@33682
AAGACC
+
FFFFFF
@33683
AGCACC
+
FFFFFF
@33684
AAAACC
+
FFFFFF
@33685
AGTACC
+
FFFFFF
@33686
AAGACC
+
FFFFFF
@33687
ATAACC
+
FFFFFF
@33688
AGTACC
+
FFFFFF
@33689
ATCACC
+
FFFFFF
@33690
AAGACA
+
FFFFFF
@33691
ATGACC
+
FFFFFF
@33692
AGGACC
+
FFFFFF
@33693
AAAACC
+
FFFFFF
@33694
AGCACC
+
FFFFFF
@33695
ATGACA
+
FFFFFF
@33696
ATAACC
+
FFFFFF
@33697
AACACC
+
FFFFFF
@33698
ATGACC
+
FFFFFF
@33699
AAAACC
+
FFFFFF
@33700
AACACA
+
FFFFFF
@33701
AGAACC
+
FFFFFF
@33702
AAAACC
+
FFFFFF
@33703
ATAACC
+
FFFFFF
@33704
AACACA
+
FFFFFF
@33705
ATGACC
+
FFFFFF
@33706
AGCACC
+
FFFFFF
@33707
ATGACC
+
FFFFFF
@33708
AAGACA
+
FFFFFF
@33709
AGCACC
+
FFFFFF
@33710
ATAACC
+
FFFFFF
@33711
ATGACC
+
FFFFFF
@33712
AGGACC
+
FFFFFF
@33713
AGCACC
+
FFFFFF
@33714
ATGACC
+
FFFFFF
@33715
AAAACC
+
FFFFFF
@33716
ATAACC
+
FFFFFF
@33717
ATGACC
+
FFFFFF
@33718
AAGACC
+
FFFFFF
@33719
ATAACC
+
FFFFFF
@33720
AAGACA
+
FFFFFF
@33721
AGCACC
+
FFFFFF
@33722
AACACA
+
FFFFFF
@33723
AACACC
+
FFFFFF
@33724
AGCACC
+
FFFFFF
@33725
AAGACC
+
FFFFFF
@33726
ATCACC
+
FFFFFF
@33727
ATAATC
+
FFFFFF
@33728
ATGACC
+
FFFFFF
@33729
AGCACC
+
FFFFFF
@33730
AAAACA
+
FFFFFF
@33731
ATGACC
+
FFFFFF
@33732
AAAACC
+
FFFFFF
@33733
ATCACC
+
FFFFFF
@33734
AAAACA
+
FFFFFF
@33735
AACACA
+
FFFFFF
@33736
AAAACC
+
FFFFFF
@33737
AAAACC
+
FFFFFF
@33738
AAGACA
+
FFFFFF
@33739
ATAACC
+
FFFFFF
@33740
AAAACC
+
FFFFFF
@33741
AGCACC
+
FFFFFF
@33742
AAAACC
+
FFFFFF
@33743
AAGACA
+
FFFFFF
@33744
AAGACC
+
FFFFFF
@33745
AGGACC
+
FFFFFF
@33746
ATAACC
+
FFFFFF
@33747
AAGACA
+
FFFFFF
@33748
ATGACC
+
FFFFFF
@33749
ACGACA
+
FFFFFF
@33750
ATAACC
+
FFFFFF
@33751
AAAACC
+
FFFFFF
@33752
ATGACC
+
FFFFFF
@33753
ATAACC
+
FFFFFF
@33754
ATGACC
+
FFFFFF
@33755
AAAACC
+
FFFFFF
@33756
AACACA
+
FFFFFF
@33757
ATGACC
+
FFFFFF
@33758
ATAACC
+
FFFFFF
@33759
AACACA
+
FFFFFF
@33760
ATGACC
+
FFFFFF
@33761
ATAACC
+
FFFFFF
@33762
AGTACC
+
FFFFFF
@33763
ATAACC
+
FFFFFF
@33764
AAAACC
+
FFFFFF
@33765
ATAACC
+
FFFFFF
@33766
AGCACC
+
FFFFFF
@33767
ATAACC
+
FFFFFF
@33768
AAAACC
+
FFFFFF
@33769
AGTACC
+
FFFFFF
@33770
AAGACC
+
FFFFFF
@33771
ATGACC
+
FFFFFF
@33772
ATCACC
+
FFFFFF
@33773
AAGACA
+
FFFFFF
@33774
ATCACC
+
FFFFFF
@33775
ATGACC
+
FFFFFF
@33776
AAAACC
+
FFFFFF
@33777
AAAACC
+
FFFFFF
@33778
ATGACC
+
FFFFFF
@33779
ACCACC
+
FFFFFF
@33780
AAGACA
+
FFFFFF
@33781
ATCACC
+
FFFFFF
@33782
ATAACC
+
FFFFFF
@33783
AACACC
+
FFFFFF
@33784
AAAACC
+
FFFFFF
@33785
AACACA
+
FFFFFF
@33786
AACACC
+
FFFFFF
@33787
ATGACC
+
FFFFFF
@33788
ATAACC
+
FFFFFF
@33789
AAGACA
+
FFFFFF
@33790
AGCACC
+
FFFFFF
@33791
ATAACC
+
FFFFFF
@33792
AGCACC
+
FFFFFF
@33793
ATGACC
+
FFFFFF
@33794
ATGACC
+
FFFFFF
@33795
ATAACC
+
FFFFFF
@33796
AAGACA
+
FFFFFF
@33797
AAGACC
+
FFFFFF
@33798
ATGACC
+
FFFFFF
@33799
ATAACC
+
FFFFFF
@33800
AAAACA
+
FFFFFF
@33801
ATAACC
+
FFFFFF
@33802
ATGACC
+
FFFFFF
@33803
ATCACC
+
FFFFFF
@33804
AAGACA
+
FFFFFF
@33805
AACACC
+
FFFFFF
@33806
ATAACC
+
FFFFFF
@33807
AAAACC
+
FFFFFF
@33808
ATGACC
+
FFFFFF
@33809
AAAACC
+
FFFFFF
@33810
AACACC
+
FFFFFF
@33811
AAGACA
+
FFFFFF
@33812
ATCACC
+
FFFFFF
@33813
ATAACC
+
FFFFFF
@33814
ATCACC
+
FFFFFF
@33815
ATGACC
+
FFFFFF
@33816
AACACC
+
FFFFFF
@33817
ATAACC
+
FFFFFF
@33818
AAAACC
+
FFFFFF
@33819
AAGACA
+
FFFFFF
@33820
ATAACC
+
FFFFFF
@33821
AACACA
+
FFFFFF
@33822
AGCACC
+
FFFFFF
@33823
AAGACA
+
FFFFFF
@33824
AGTACC
+
FFFFFF
@33825
ATAACC
+
FFFFFF
@33826
ATAACC
+
FFFFFF
@33827
ATAACC
+
FFFFFF
@33828
ATGACC
+
FFFFFF
@33829
ATAACC
+
FFFFFF
@33830
ATCACC
+
FFFFFF
@33831
AAAACC
+
FFFFFF
@33832
AGCACC
+
FFFFFF
@33833
ATGACC
+
FFFFFF
@33834
ATGACC
+
FFFFFF
@33835
AAGACA
+
FFFFFF
@33836
ATGACC
+
FFFFFF
@33837
AAGACC
+
FFFFFF
@33838
ATGACC
+
FFFFFF
@33839
ATCACC
+
FFFFFF
@33840
ATGACA
+
FFFFFF
@33841
AACACA
+
FFFFFF
@33842
ATGACC
+
FFFFFF
@33843
AGGACC
+
FFFFFF
@33844
ATAACC
+
FFFFFF
@33845
AAGACA
+
FFFFFF
@33846
AAAACC
+
FFFFFF
@33847
ATGACC
+
FFFFFF
@33848
ATGACA
+
FFFFFF
@33849
AACACA
+
FFFFFF
@33850
AAGACC
+
FFFFFF
@33851
AAGACA
+
FFFFFF
@33852
ATAACC
+
FFFFFF
@33853
ATGACC
+
FFFFFF
@33854
AGCACC
+
FFFFFF
@33855
AACACA
+
FFFFFF
@33856
ACCACC
+
FFFFFF
@33857
ATAACC
+
FFFFFF
@33858
AGCACC
+
FFFFFF
@33859
ATAACC
+
FFFFFF
@33860
ATGACC
+
FFFFFF
@33861
AGGACC
+
FFFFFF
@33862
ATGACC
+
FFFFFF
@33863
ATCACC
+
FFFFFF
@33864
ATAACC
+
FFFFFF
@33865
ATAACC
+
FFFFFF
@33866
AAAACC
+
FFFFFF
@33867
ATCACC
+
FFFFFF
@33868
AAAACC
+
FFFFFF
@33869
ATGACC
+
FFFFFF
@33870
AGAACC
+
FFFFFF
@33871
AACACA
+
FFFFFF
@33872
AGAACC
+
FFFFFF
@33873
ATAACC
+
FFFFFF
@33874
AAAACC
+
FFFFFF
@33875
ATAACC
+
FFFFFF
@33876
AAAACC
+
FFFFFF
@33877
AAAACC
+
FFFFFF
@33878
ATGACA
+
FFFFFF
@33879
AAAACC
+
FFFFFF
@33880
ATGACC
+
FFFFFF
@33881
ATAACC
+
FFFFFF
@33882
ATCACC
+
FFFFFF
@33883
AGTACC
+
FFFFFF
@33884
AAGACA
+
FFFFFF
@33885
ATAACC
+
FFFFFF
@33886
AGGACC
+
FFFFFF
@33887
ATAACC
+
FFFFFF
@33888
AAAACC
+
FFFFFF
@33889
AAGACA
+
FFFFFF
@33890
AACACA
+
FFFFFF
@33891
AGGACC
+
FFFFFF
@33892
ATGACC
+
FFFFFF
@33893
AGCACC
+
FFFFFF
@33894
ATCACC
+
FFFFFF
@33895
AAGACC
+
FFFFFF
@33896
AGCACC
+
FFFFFF
@33897
AGGACC
+
FFFFFF
@33898
ACCACC
+
FFFFFF
@33899
AGCACC
+
FFFFFF
@33900
AGGACC
+
FFFFFF
@33901
ATCACC
+
FFFFFF
@33902
ATGACC
+
FFFFFF
@33903
ATGACC
+
FFFFFF
@33904
AAAACC
+
FFFFFF
@33905
AAAACC
+
FFFFFF
@33906
AAGACC
+
FFFFFF
@33907
AAAACC
+
FFFFFF
@33908
AACACA
+
FFFFFF
@33909
AAGACA
+
FFFFFF
@33910
ATGACC
+
FFFFFF
@33911
ATAACC
+
FFFFFF
@33912
AAAACC
+
FFFFFF
@33913
AGGACC
+
FFFFFF
@33914
ATGACC
+
FFFFFF
@33915
AAAACC
+
FFFFFF
@33916
AGCACC
+
FFFFFF
@33917
AAGACC
+
FFFFFF
@33918
ATGACC
+
FFFFFF
@33919
AACACA
+
FFFFFF
@33920
AGCACC
+
FFFFFF
@33921
AGTACC
+
FFFFFF
@33922
ACGACA
+
FFFFFF
@33923
ATGACC
+
FFFFFF
@33924
ATAACC
+
FFFFFF
@33925
ATGACC
+
FFFFFF
@33926
AAAACC
+
FFFFFF
@33927
AAGACA
+
FFFFFF
@33928
AAGACA
+
FFFFFF
@33929
ATGACC
+
FFFFFF
@33930
AGGACC
+
FFFFFF
@33931
AAGACC
+
FFFFFF
@33932
ATGACC
+
FFFFFF
@33933
ATGACC
+
FFFFFF
@33934
ATGACC
+
FFFFFF
@33935
ATAACC
+
FFFFFF
@33936
AAAACC
+
FFFFFF
@33937
ATAACC
+
FFFFFF
@33938
AGCACC
+
FFFFFF
@33939
AAAACC
+
FFFFFF
@33940
AAGACA
+
FFFFFF
@33941
AAAACC
+
FFFFFF
@33942
ATGACC
+
FFFFFF
@33943
ATGACC
+
FFFFFF
@33944
ATAACC
+
FFFFFF
@33945
ATGACC
+
FFFFFF
@33946
AAAACC
+
FFFFFF
@33947
ATAACC
+
FFFFFF
@33948
AACACA
+
FFFFFF
@33949
ATGACC
+
FFFFFF
@33950
AGGACC
+
FFFFFF
@33951
ATAACC
+
FFFFFF
@33952
AACACA
+
FFFFFF
@33953
AACACA
+
FFFFFF
@33954
AAAACC
+
FFFFFF
@33955
AAGACA
+
FFFFFF
@33956
AGGACC
+
FFFFFF
@33957
ATGACA
+
FFFFFF
@33958
ATCACC
+
FFFFFF
@33959
AAGACA
+
FFFFFF
@33960
AACACA
+
FFFFFF
@33961
AGGACC
+
FFFFFF
@33962
ATAACC
+
FFFFFF
@33963
AAAACC
+
FFFFFF
@33964
AGGACC
+
FFFFFF
@33965
AAGACA
+
FFFFFF
@33966
ATAACC
+
FFFFFF
@33967
AGCACC
+
FFFFFF
@33968
AAAACC
+
FFFFFF
@33969
AGGACC
+
FFFFFF
@33970
AGTACC
+
FFFFFF
@33971
ATGACC
+
FFFFFF
@33972
AGCACC
+
FFFFFF
@33973
ATGACC
+
FFFFFF
@33974
AGTACC
+
FFFFFF
@33975
ATGACC
+
FFFFFF
@33976
ATGACC
+
FFFFFF
@33977
AAAACC
+
FFFFFF
@33978
ATGACC
+
FFFFFF
@33979
ATGACC
+
FFFFFF
@33980
ATCACC
+
FFFFFF
@33981
ATAACC
+
FFFFFF
@33982
ATAACC
+
FFFFFF
@33983
ATAACA
+
FFFFFF
@33984
AGCACC
+
FFFFFF
@33985
ATCACC
+
FFFFFF
@33986
ATCACC
+
FFFFFF
@33987
ATAACC
+
FFFFFF
@33988
AGCACC
+
FFFFFF
@33989
ATCACC
+
FFFFFF
@33990
ATGATC
+
FFFFFF
@33991
AAGACC
+
FFFFFF
@33992
AGGACC
+
FFFFFF
@33993
ATAACC
+
FFFFFF
@33994
AAAACC
+
FFFFFF
@33995
ATGACC
+
FFFFFF
@33996
AGCACC
+
FFFFFF
@33997
ATAACC
+
FFFFFF
@33998
AAAACC
+
FFFFFF
@33999
ATAACC
+
FFFFFF
@34000
AGCACC
+
FFFFFF
@34001
AAAACC
+
FFFFFF
@34002
AAAACC
+
FFFFFF
@34003
AACACA
+
FFFFFF
@34004
AGCACC
+
FFFFFF
@34005
AGGACC
+
FFFFFF
@34006
AAGACC
+
FFFFFF
@34007
AACACC
+
FFFFFF
@34008
AAGACA
+
FFFFFF
@34009
AGGACC
+
FFFFFF
@34010
AACACA
+
FFFFFF
@34011
ATAACC
+
FFFFFF
@34012
AGTACC
+
FFFFFF
@34013
ATGACC
+
FFFFFF
@34014
AAGACC
+
FFFFFF
@34015
AAAACC
+
FFFFFF
@34016
ATAACC
+
FFFFFF
@34017
AGTACC
+
FFFFFF
@34018
AGGACC
+
FFFFFF
@34019
ATGACA
+
FFFFFF
@34020
ATAACC
+
FFFFFF
@34021
AAGACA
+
FFFFFF
@34022
ATGACC
+
FFFFFF
@34023
AAAACA
+
FFFFFF
@34024
ATAACC
+
FFFFFF
@34025
AAGACC
+
FFFFFF
@34026
AACACA
+
FFFFFF
@34027
ATAACC
+
FFFFFF
@34028
ATGACC
+
FFFFFF
@34029
AAAACA
+
FFFFFF
@34030
ATAACC
+
FFFFFF
@34031
AACACA
+
FFFFFF
@34032
AAGACA
+
FFFFFF
@34033
ATGACC
+
FFFFFF
@34034
AAAACC
+
FFFFFF
@34035
AAAACC
+
FFFFFF
@34036
ATAACC
+
FFFFFF
@34037
ATAACC
+
FFFFFF
@34038
ATAACC
+
FFFFFF
@34039
ATGACC
+
FFFFFF
@34040
AGGACC
+
FFFFFF
@34041
AAAACC
+
FFFFFF
@34042
AGCACC
+
FFFFFF
@34043
AAAACC
+
FFFFFF
@34044
AAAACA
+
FFFFFF
@34045
AACACA
+
FFFFFF
@34046
AAGACC
+
FFFFFF
@34047
ATCACC
+
FFFFFF
@34048
ATCACC
+
FFFFFF
@34049
AACACA
+
FFFFFF
@34050
AAGACC
+
FFFFFF
@34051
AGCACC
+
FFFFFF
@34052
AACACA
+
FFFFFF
@34053
ATGACC
+
FFFFFF
@34054
ATAACC
+
FFFFFF
@34055
AGCACC
+
FFFFFF
@34056
ATGACC
+
FFFFFF
@34057
AAAACC
+
FFFFFF
@34058
AAAACC
+
FFFFFF
@34059
AGCACC
+
FFFFFF
@34060
AGGACC
+
FFFFFF
@34061
AAGACC
+
FFFFFF
@34062
ATAACC
+
FFFFFF
@34063
ATGACC
+
FFFFFF
@34064
AAAACC
+
FFFFFF
@34065
ATAACC
+
FFFFFF
@34066
AACACA
+
FFFFFF
@34067
AGGACC
+
FFFFFF
@34068
ATGACC
+
FFFFFF
@34069
ATGACC
+
FFFFFF
@34070
ATAACC
+
FFFFFF
@34071
ATAACC
+
FFFFFF
@34072
ATGACC
+
FFFFFF
@34073
AAGACA
+
FFFFFF
@34074
ATAACC
+
FFFFFF
@34075
ATAACC
+
FFFFFF
@34076
ATAACC
+
FFFFFF
@34077
AGGACC
+
FFFFFF
@34078
AACACC
+
FFFFFF
@34079
AAAACC
+
FFFFFF
@34080
ATAACC
+
FFFFFF
@34081
AACACC
+
FFFFFF
@34082
AAGACA
+
FFFFFF
@34083
ATAACC
+
FFFFFF
@34084
ATAACC
+
FFFFFF
@34085
ATAACC
+
FFFFFF
@34086
ATAACC
+
FFFFFF
@34087
ATGACC
+
FFFFFF
@34088
ATCACC
+
FFFFFF
@34089
ATAACC
+
FFFFFF
@34090
ATAACC
+
FFFFFF
@34091
ATAACC
+
FFFFFF
@34092
ATAACC
+
FFFFFF
@34093
AAGACA
+
FFFFFF
@34094
AACACA
+
FFFFFF
@34095
AAGACC
+
FFFFFF
@34096
ATCACC
+
FFFFFF
@34097
ATGACC
+
FFFFFF
@34098
AAAACC
+
FFFFFF
@34099
AGGACC
+
FFFFFF
@34100
AAAACC
+
FFFFFF
@34101
ATAACC
+
FFFFFF
@34102
ATCACC
+
FFFFFF
@34103
AAGACA
+
FFFFFF
@34104
AAAACC
+
FFFFFF
@34105
AAAACC
+
FFFFFF
@34106
ATAACC
+
FFFFFF
@34107
AAGACC
+
FFFFFF
@34108
AGTACC
+
FFFFFF
@34109
ATGACC
+
FFFFFF
@34110
AACACA
+
FFFFFF
@34111
AGGACC
+
FFFFFF
@34112
ATAACC
+
FFFFFF
@34113
AGCACC
+
FFFFFF
@34114
AAGACA
+
FFFFFF
@34115
AGTACC
+
FFFFFF
@34116
ATAACC
+
FFFFFF
@34117
ACGACA
+
FFFFFF
@34118
ATAACC
+
FFFFFF
@34119
AAGACA
+
FFFFFF
@34120
AAGACA
+
FFFFFF
@34121
AACACA
+
FFFFFF
@34122
ATGACC
+
FFFFFF
@34123
ATGACC
+
FFFFFF
@34124
ATGACC
+
FFFFFF
@34125
AAAACC
+
FFFFFF
@34126
AACACC
+
FFFFFF
@34127
AACACC
+
FFFFFF
@34128
ATGACC
+
FFFFFF
@34129
ATAACC
+
FFFFFF
@34130
AAAACC
+
FFFFFF
@34131
ATGACC
+
FFFFFF
@34132
ATAACC
+
FFFFFF
@34133
AACACA
+
FFFFFF
@34134
AAAACC
+
FFFFFF
@34135
AGCACC
+
FFFFFF
@34136
AAGACA
+
FFFFFF
@34137
AGCACC
+
FFFFFF
@34138
ATGACC
+
FFFFFF
@34139
AAAACC
+
FFFFFF
@34140
AGGACC
+
FFFFFF
@34141
ATAACC
+
FFFFFF
@34142
ATGACC
+
FFFFFF
@34143
ATAACC
+
FFFFFF
@34144
ATAACA
+
FFFFFF
@34145
ATGACC
+
FFFFFF
@34146
ATGACC
+
FFFFFF
@34147
ATCACC
+
FFFFFF
@34148
AGGACC
+
FFFFFF
@34149
AAGACA
+
FFFFFF
@34150
AAAACC
+
FFFFFF
@34151
AACACA
+
FFFFFF
@34152
AACACC
+
FFFFFF
@34153
ATGACC
+
FFFFFF
@34154
AAAACC
+
FFFFFF
@34155
AGAACC
+
FFFFFF
@34156
ATCACC
+
FFFFFF
@34157
AGGACC
+
FFFFFF
@34158
ATAACC
+
FFFFFF
@34159
AGCACC
+
FFFFFF
@34160
AAGACC
+
FFFFFF
@34161
AGCACC
+
FFFFFF
@34162
ATAACC
+
FFFFFF
@34163
ATGACC
+
FFFFFF
@34164
ATAACC
+
FFFFFF
@34165
AAAACC
+
FFFFFF
@34166
ATAACC
+
FFFFFF
@34167
ATGACA
+
FFFFFF
@34168
ATAACC
+
FFFFFF
@34169
AGGACC
+
FFFFFF
@34170
AAAACA
+
FFFFFF
@34171
AACACC
+
FFFFFF
@34172
AGGACC
+
FFFFFF
@34173
ATCACC
+
FFFFFF
@34174
AACACA
+
FFFFFF
@34175
ATGACC
+
FFFFFF
@34176
AACACA
+
FFFFFF
@34177
ATAACC
+
FFFFFF
@34178
AAAACC
+
FFFFFF
@34179
AACACA
+
FFFFFF
@34180
AACACC
+
FFFFFF
@34181
AACACA
+
FFFFFF
@34182
AACACC
+
FFFFFF
@34183
ATGACC
+
FFFFFF
@34184
AAAACC
+
FFFFFF
@34185
AGGACC
+
FFFFFF
@34186
ATAACC
+
FFFFFF
@34187
AAGACA
+
FFFFFF
@34188
ATAACC
+
FFFFFF
@34189
ATGACC
+
FFFFFF
@34190
ATGACC
+
FFFFFF
@34191
ATAACC
+
FFFFFF
@34192
AGGACC
+
FFFFFF
@34193
AGCACC
+
FFFFFF
@34194
ATAACC
+
FFFFFF
@34195
AACACC
+
FFFFFF
@34196
ATAACC
+
FFFFFF
@34197
AACACA
+
FFFFFF
@34198
AAAACC
+
FFFFFF
@34199
ATAACC
+
FFFFFF
@34200
AGCACC
+
FFFFFF
@34201
ATAACC
+
FFFFFF
@34202
AGCACC
+
FFFFFF
@34203
AAGACC
+
FFFFFF
@34204
ATGACA
+
FFFFFF
@34205
AGCACC
+
FFFFFF
@34206
ATGACC
+
FFFFFF
@34207
ATAACC
+
FFFFFF
@34208
AGAACC
+
FFFFFF
@34209
ATGAGC
+
FFFFFF
@34210
AGGACC
+
FFFFFF
@34211
ATAACC
+
FFFFFF
@34212
ATCACC
+
FFFFFF
@34213
AGCACC
+
FFFFFF
@34214
AACACA
+
FFFFFF
@34215
AACACA
+
FFFFFF
@34216
AACACC
+
FFFFFF
@34217
AAAACC
+
FFFFFF
@34218
ATGACA
+
FFFFFF
@34219
AGCACC
+
FFFFFF
@34220
AAAACC
+
FFFFFF
@34221
ATAACC
+
FFFFFF
@34222
AAAACC
+
FFFFFF
@34223
AAGACC
+
FFFFFF
@34224
AAGACC
+
FFFFFF
@34225
AAGACC
+
FFFFFF
@34226
ATCATC
+
FFFFFF
@34227
ATGACC
+
FFFFFF
@34228
AAAACC
+
FFFFFF
@34229
AGGACC
+
FFFFFF
@34230
ATCACC
+
FFFFFF
@34231
AGTACC
+
FFFFFF
@34232
AGGACC
+
FFFFFF
@34233
ACCACC
+
FFFFFF
@34234
AGCACC
+
FFFFFF
@34235
ATGACC
+
FFFFFF
@34236
ATCACC
+
FFFFFF
@34237
AAGACA
+
FFFFFF
@34238
AAGACA
+
FFFFFF
@34239
ATCACC
+
FFFFFF
@34240
AAGACC
+
FFFFFF
@34241
AGCACC
+
FFFFFF
@34242
AAAACC
+
FFFFFF
@34243
AAAACC
+
FFFFFF
@34244
ATAACC
+
FFFFFF
@34245
AGCACC
+
FFFFFF
@34246
AGGACC
+
FFFFFF
@34247
AAGACC
+
FFFFFF
@34248
AAGACC
+
FFFFFF
@34249
AGTACC
+
FFFFFF
@34250
ATGAGC
+
FFFFFF
@34251
AGTACC
+
FFFFFF
@34252
ATGACC
+
FFFFFF
@34253
ATAACC
+
FFFFFF
@34254
ATGACC
+
FFFFFF
@34255
ACCACC
+
FFFFFF
@34256
AGGACC
+
FFFFFF
@34257
AAGACA
+
FFFFFF
@34258
ATGACC
+
FFFFFF
@34259
ATGACC
+
FFFFFF
@34260
ATAACC
+
FFFFFF
@34261
AGCACC
+
FFFFFF
@34262
AGTACC
+
FFFFFF
@34263
AAAACC
+
FFFFFF
@34264
ATGACC
+
FFFFFF
@34265
AACACA
+
FFFFFF
@34266
AAAACA
+
FFFFFF
@34267
AACACC
+
FFFFFF
@34268
AGTACC
+
FFFFFF
@34269
ATAACC
+
FFFFFF
@34270
AACACA
+
FFFFFF
@34271
AACACC
+
FFFFFF
@34272
AGCACC
+
FFFFFF
@34273
ATGACC
+
FFFFFF
@34274
AAAACC
+
FFFFFF
@34275
ATAACC
+
FFFFFF
@34276
ATAACC
+
FFFFFF
@34277
ATGACC
+
FFFFFF
@34278
AAAACC
+
FFFFFF
@34279
AACACA
+
FFFFFF
@34280
AACACC
+
FFFFFF
@34281
AACACA
+
FFFFFF
@34282
AGGACC
+
FFFFFF
@34283
ATCACC
+
FFFFFF
@34284
ATCACC
+
FFFFFF
@34285
ATAACA
+
FFFFFF
@34286
ATAACC
+
FFFFFF
@34287
ATGACC
+
FFFFFF
@34288
ACCACC
+
FFFFFF
@34289
AAGACA
+
FFFFFF
@34290
AACACC
+
FFFFFF
@34291
AAAACC
+
FFFFFF
@34292
ATCACC
+
FFFFFF
@34293
ATGACC
+
FFFFFF
@34294
AAAACC
+
FFFFFF
@34295
ACGACA
+
FFFFFF
@34296
ATAACC
+
FFFFFF
@34297
ATGACC
+
FFFFFF
@34298
AAAACC
+
FFFFFF
@34299
AGGACC
+
FFFFFF
@34300
AACACA
+
FFFFFF
@34301
ATGACC
+
FFFFFF
@34302
ATAACC
+
FFFFFF
@34303
ATAACC
+
FFFFFF
@34304
AACACC
+
FFFFFF
@34305
AGGACC
+
FFFFFF
@34306
AGGACC
+
FFFFFF
@34307
AGGACC
+
FFFFFF
@34308
ACGACA
+
FFFFFF
@34309
ATAACC
+
FFFFFF
@34310
AAAACC
+
FFFFFF
@34311
ATAACC
+
FFFFFF
@34312
AAGACC
+
FFFFFF
@34313
AAAACC
+
FFFFFF
@34314
AACACA
+
FFFFFF
@34315
ACCACC
+
FFFFFF
@34316
ATGACC
+
FFFFFF
@34317
AACACA
+
FFFFFF
@34318
AAAACC
+
FFFFFF
@34319
ATAACC
+
FFFFFF
@34320
ATAACC
+
FFFFFF
@34321
AAAACC
+
FFFFFF
@34322
AAAACC
+
FFFFFF
@34323
AAGACA
+
FFFFFF
@34324
AACACC
+
FFFFFF
@34325
AGCACC
+
FFFFFF
@34326
AACACA
+
FFFFFF
@34327
AGCACC
+
FFFFFF
@34328
AGTACC
+
FFFFFF
@34329
ATGACC
+
FFFFFF
@34330
AGCACC
+
FFFFFF
@34331
AAAACC
+
FFFFFF
@34332
ATAACC
+
FFFFFF
@34333
ATAACC
+
FFFFFF
@34334
AAAACC
+
FFFFFF
@34335
AGCACC
+
FFFFFF
@34336
ATCACC
+
FFFFFF
@34337
ATGACC
+
FFFFFF
@34338
AAAACC
+
FFFFFF
@34339
ATAACC
+
FFFFFF
@34340
ATAACC
+
FFFFFF
@34341
ATAACC
+
FFFFFF
@34342
ATGACC
+
FFFFFF
@34343
AACACA
+
FFFFFF
@34344
AACACA
+
FFFFFF
@34345
AACACA
+
FFFFFF
@34346
ATCACC
+
FFFFFF
@34347
AGCACC
+
FFFFFF
@34348
AGCACC
+
FFFFFF
@34349
ATAACC
+
FFFFFF
@34350
ATGACC
+
FFFFFF
@34351
AACACA
+
FFFFFF
@34352
AGCACC
+
FFFFFF
@34353
ATCACC
+
FFFFFF
@34354
ATAACC
+
FFFFFF
@34355
AACACA
+
FFFFFF
@34356
AAGACC
+
FFFFFF
@34357
AAGACC
+
FFFFFF
@34358
AAAACC
+
FFFFFF
@34359
AAAACC
+
FFFFFF
@34360
ATAACC
+
FFFFFF
@34361
AACACA
+
FFFFFF
@34362
ATAACC
+
FFFFFF
@34363
ATGACC
+
FFFFFF
@34364
ATGACC
+
FFFFFF
@34365
AACACA
+
FFFFFF
@34366
ATGACC
+
FFFFFF
@34367
AAAACC
+
FFFFFF
@34368
AACACA
+
FFFFFF
@34369
AAAACC
+
FFFFFF
@34370
AACACA
+
FFFFFF
@34371
AACACA
+
FFFFFF
@34372
AGGACC
+
FFFFFF
@34373
AACACC
+
FFFFFF
@34374
ATCACC
+
FFFFFF
@34375
ATGACC
+
FFFFFF
@34376
ATGACC
+
FFFFFF
@34377
AACACC
+
FFFFFF
@34378
AACACA
+
FFFFFF
@34379
AAAACA
+
FFFFFF
@34380
ATGACC
+
FFFFFF
@34381
AGCACC
+
FFFFFF
@34382
ATGACC
+
FFFFFF
@34383
ATAACC
+
FFFFFF
@34384
AAGACC
+
FFFFFF
@34385
ATGACC
+
FFFFFF
@34386
ATGACC
+
FFFFFF
@34387
ATGACA
+
FFFFFF
@34388
AACACC
+
FFFFFF
@34389
AAGACC
+
FFFFFF
@34390
AAGACA
+
FFFFFF
@34391
AACACC
+
FFFFFF
@34392
AAAACC
+
FFFFFF
@34393
AGCACC
+
FFFFFF
@34394
AAAACC
+
FFFFFF
@34395
AACACA
+
FFFFFF
@34396
ATGACC
+
FFFFFF
@34397
AAAACA
+
FFFFFF
@34398
AGGACC
+
FFFFFF
@34399
ATCACC
+
FFFFFF
@34400
AGCACC
+
FFFFFF
@34401
AGCACC
+
FFFFFF
@34402
AAGACA
+
FFFFFF
@34403
AAAACC
+
FFFFFF
@34404
AAGACA
+
FFFFFF
@34405
ATGACC
+
FFFFFF
@34406
AAAACC
+
FFFFFF
@34407
AGTACC
+
FFFFFF
@34408
ATCACC
+
FFFFFF
@34409
ATGACC
+
FFFFFF
@34410
ATAACC
+
FFFFFF
@34411
ATAACC
+
FFFFFF
@34412
AAGACC
+
FFFFFF
@34413
AACACA
+
FFFFFF
@34414
ATAACC
+
FFFFFF
@34415
ATGACC
+
FFFFFF
@34416
AGGACC
+
FFFFFF
@34417
ATGACC
+
FFFFFF
@34418
AAAACC
+
FFFFFF
@34419
ATGACC
+
FFFFFF
@34420
ATGACC
+
FFFFFF
@34421
ATGACC
+
FFFFFF
@34422
AAGACC
+
FFFFFF
@34423
AGGACC
+
FFFFFF
@34424
ATCACC
+
FFFFFF
@34425
AGGACC
+
FFFFFF
@34426
AACACC
+
FFFFFF
@34427
AGCACC
+
FFFFFF
@34428
ATAACA
+
FFFFFF
@34429
ATCACC
+
FFFFFF
@34430
ATGACC
+
FFFFFF
@34431
AACACC
+
FFFFFF
@34432
AAAACC
+
FFFFFF
@34433
ATGACC
+
FFFFFF
@34434
AGGACC
+
FFFFFF
@34435
AACACC
+
FFFFFF
@34436
ATAACC
+
FFFFFF
@34437
AGCACC
+
FFFFFF
@34438
AGCACC
+
FFFFFF
@34439
AACACC
+
FFFFFF
@34440
ATGACC
+
FFFFFF
@34441
AGCACC
+
FFFFFF
@34442
AACACC
+
FFFFFF
@34443
AGGACC
+
FFFFFF
@34444
AACACA
+
FFFFFF
@34445
ATCACC
+
FFFFFF
@34446
AGTACC
+
FFFFFF
@34447
AAGACA
+
FFFFFF
@34448
ATAACC
+
FFFFFF
@34449
AACACA
+
FFFFFF
@34450
AAAACC
+
FFFFFF
@34451
AAAACC
+
FFFFFF
@34452
ATAACC
+
FFFFFF
@34453
ATAACC
+
FFFFFF
@34454
AAAACC
+
FFFFFF
@34455
AACACA
+
FFFFFF
@34456
AAGACA
+
FFFFFF
@34457
ATGACC
+
FFFFFF
@34458
ATAACC
+
FFFFFF
@34459
ATGACC
+
FFFFFF
@34460
ATAACC
+
FFFFFF
@34461
ATGACC
+
FFFFFF
@34462
AAAACA
+
FFFFFF
@34463
ATGACC
+
FFFFFF
@34464
AACACA
+
FFFFFF
@34465
ATGACC
+
FFFFFF
@34466
ATAACC
+
FFFFFF
@34467
AGCACC
+
FFFFFF
@34468
ATCACC
+
FFFFFF
@34469
ATCACC
+
FFFFFF
@34470
AACACA
+
FFFFFF
@34471
AAAACC
+
FFFFFF
@34472
ATCACC
+
FFFFFF
@34473
ATAACC
+
FFFFFF
@34474
ATAACC
+
FFFFFF
@34475
ATAACC
+
FFFFFF
@34476
AGGACC
+
FFFFFF
@34477
ATAACC
+
FFFFFF
@34478
AGCACC
+
FFFFFF
@34479
AAAACC
+
FFFFFF
@34480
AAGACA
+
FFFFFF
@34481
AAAACC
+
FFFFFF
@34482
AGCACC
+
FFFFFF
@34483
ATAACC
+
FFFFFF
@34484
AAAACA
+
FFFFFF
@34485
AACACA
+
FFFFFF
@34486
AGCACC
+
FFFFFF
@34487
AAGACA
+
FFFFFF
@34488
ATGACC
+
FFFFFF
@34489
ATGACC
+
FFFFFF
@34490
AACACA
+
FFFFFF
@34491
AAAACC
+
FFFFFF
@34492
ATAACC
+
FFFFFF
@34493
ATAACC
+
FFFFFF
@34494
AGCACC
+
FFFFFF
@34495
ATGACC
+
FFFFFF
@34496
ATAACC
+
FFFFFF
@34497
ATGACC
+
FFFFFF
@34498
ATGACC
+
FFFFFF
@34499
AAAACC
+
FFFFFF
@34500
AGGACC
+
FFFFFF
@34501
ATGACC
+
FFFFFF
@34502
ATAACC
+
FFFFFF
@34503
AAAACC
+
FFFFFF
@34504
ATCACC
+
FFFFFF
@34505
AAAACC
+
FFFFFF
@34506
ATAACC
+
FFFFFF
@34507
ATGACC
+
FFFFFF
@34508
AGTACC
+
FFFFFF
@34509
AGCACC
+
FFFFFF
@34510
ATGACC
+
FFFFFF
@34511
ATGACC
+
FFFFFF
@34512
AACACA
+
FFFFFF
@34513
ATGACC
+
FFFFFF
@34514
AAAACC
+
FFFFFF
@34515
AACACC
+
FFFFFF
@34516
AGGACC
+
FFFFFF
@34517
AACACA
+
FFFFFF
@34518
ATGACC
+
FFFFFF
@34519
ATAACC
+
FFFFFF
@34520
AAGACA
+
FFFFFF
@34521
ATAACC
+
FFFFFF
@34522
ATGACC
+
FFFFFF
@34523
ATGACC
+
FFFFFF
@34524
ATGACC
+
FFFFFF
@34525
ATGACC
+
FFFFFF
@34526
AAGACC
+
FFFFFF
@34527
AAGACA
+
FFFFFF
@34528
AGCACC
+
FFFFFF
@34529
ATAACC
+
FFFFFF
@34530
AAAACC
+
FFFFFF
@34531
ATGACC
+
FFFFFF
@34532
ATAACC
+
FFFFFF
@34533
ATGACC
+
FFFFFF
@34534
AAAACC
+
FFFFFF
@34535
AGGACC
+
FFFFFF
@34536
AACACA
+
FFFFFF
@34537
ATAACC
+
FFFFFF
@34538
ATAACC
+
FFFFFF
@34539
ATGACC
+
FFFFFF
@34540
ATAACC
+
FFFFFF
@34541
AGCACC
+
FFFFFF
@34542
AAAACC
+
FFFFFF
@34543
ATAACC
+
FFFFFF
@34544
ATGACC
+
FFFFFF
@34545
AACACC
+
FFFFFF
@34546
AAAACC
+
FFFFFF
@34547
AGGACC
+
FFFFFF
@34548
ATGACC
+
FFFFFF
@34549
ATGACC
+
FFFFFF
@34550
AAAACC
+
FFFFFF
@34551
AAGACC
+
FFFFFF
@34552
ATAACC
+
FFFFFF
@34553
ATGACC
+
FFFFFF
@34554
AACACA
+
FFFFFF
@34555
AAGACA
+
FFFFFF
@34556
AAGACA
+
FFFFFF
@34557
AGGACC
+
FFFFFF
@34558
ATCACC
+
FFFFFF
@34559
AAAACC
+
FFFFFF
@34560
ATAACC
+
FFFFFF
@34561
ATGACC
+
FFFFFF
@34562
ATGACC
+
FFFFFF
@34563
AAGACC
+
FFFFFF
@34564
ATAACC
+
FFFFFF
@34565
ATGACC
+
FFFFFF
@34566
ATAACC
+
FFFFFF
@34567
AACACC
+
FFFFFF
@34568
ATAACA
+
FFFFFF
@34569
AAGACA
+
FFFFFF
@34570
AAGACC
+
FFFFFF
@34571
AAAACC
+
FFFFFF
@34572
ATGACC
+
FFFFFF
@34573
AAGACA
+
FFFFFF
@34574
ATGACC
+
FFFFFF
@34575
AAAACC
+
FFFFFF
@34576
ATAACC
+
FFFFFF
@34577
ATGACC
+
FFFFFF
@34578
AAAACC
+
FFFFFF
@34579
ATGACC
+
FFFFFF
@34580
AAAACC
+
FFFFFF
@34581
ATAACA
+
FFFFFF
@34582
AAAACC
+
FFFFFF
@34583
ATAACC
+
FFFFFF
@34584
ATCACC
+
FFFFFF
@34585
ATGACC
+
FFFFFF
@34586
ATAACC
+
FFFFFF
@34587
ATAACC
+
FFFFFF
@34588
AAGACC
+
FFFFFF
@34589
ATAACC
+
FFFFFF
@34590
AGTACC
+
FFFFFF
@34591
AAAACC
+
FFFFFF
@34592
AAAACC
+
FFFFFF
@34593
ATAACC
+
FFFFFF
@34594
ATAACC
+
FFFFFF
@34595
AACACA
+
FFFFFF
@34596
AGCACC
+
FFFFFF
@34597
ATAACC
+
FFFFFF
@34598
ATGACC
+
FFFFFF
@34599
AGCACC
+
FFFFFF
@34600
AACACA
+
FFFFFF
@34601
AACACA
+
FFFFFF
@34602
ATGACC
+
FFFFFF
@34603
ATAACC
+
FFFFFF
@34604
AAAACC
+
FFFFFF
@34605
ATAACC
+
FFFFFF
@34606
AGGACC
+
FFFFFF
@34607
AGCACC
+
FFFFFF
@34608
ATGACC
+
FFFFFF
@34609
AAAACC
+
FFFFFF
@34610
AGGACC
+
FFFFFF
@34611
AAAACC
+
FFFFFF
@34612
ATAACC
+
FFFFFF
@34613
ATAACC
+
FFFFFF
@34614
AAAACC
+
FFFFFF
@34615
ATAATC
+
FFFFFF
@34616
ATAACC
+
FFFFFF
@34617
AGTACC
+
FFFFFF
@34618
AGCACC
+
FFFFFF
@34619
AAAACC
+
FFFFFF
@34620
AGGACC
+
FFFFFF
@34621
ATGACC
+
FFFFFF
@34622
AGCACC
+
FFFFFF
@34623
ATAACC
+
FFFFFF
@34624
AGCACC
+
FFFFFF
@34625
AACACA
+
FFFFFF
@34626
AGAACC
+
FFFFFF
@34627
AAGACC
+
FFFFFF
@34628
ATGACC
+
FFFFFF
@34629
AAAACC
+
FFFFFF
@34630
ATAACC
+
FFFFFF
@34631
ATAACC
+
FFFFFF
@34632
ATCACC
+
FFFFFF
@34633
AACACA
+
FFFFFF
@34634
AAGACA
+
FFFFFF
@34635
ATGACC
+
FFFFFF
@34636
AGCACC
+
FFFFFF
@34637
ATCACC
+
FFFFFF
@34638
AACACA
+
FFFFFF
@34639
ATAACC
+
FFFFFF
@34640
ATAACA
+
FFFFFF
@34641
AGGACC
+
FFFFFF
@34642
AGCACC
+
FFFFFF
@34643
AAGACC
+
FFFFFF
@34644
AACACA
+
FFFFFF
@34645
AGGACC
+
FFFFFF
@34646
AACACA
+
FFFFFF
@34647
AAGACA
+
FFFFFF
@34648
ATGACC
+
FFFFFF
@34649
ATGACA
+
FFFFFF
@34650
ATAACC
+
FFFFFF
@34651
ATGATC
+
FFFFFF
@34652
AATACA
+
FFFFFF
@34653
ATGACC
+
FFFFFF
@34654
AAAACC
+
FFFFFF
@34655
AAGACC
+
FFFFFF
@34656
ATGACC
+
FFFFFF
@34657
AAAACC
+
FFFFFF
@34658
ATAACC
+
FFFFFF
@34659
AGGACC
+
FFFFFF
@34660
ATCACC
+
FFFFFF
@34661
AAGACA
+
FFFFFF
@34662
ATGACC
+
FFFFFF
@34663
AAAACC
+
FFFFFF
@34664
AGCACC
+
FFFFFF
@34665
ATAACC
+
FFFFFF
@34666
AACACA
+
FFFFFF
@34667
AAGACA
+
FFFFFF
@34668
AACACC
+
FFFFFF
@34669
ATAACC
+
FFFFFF
@34670
AGCACC
+
FFFFFF
@34671
AGCACC
+
FFFFFF
@34672
AGTACC
+
FFFFFF
@34673
AGCACC
+
FFFFFF
@34674
AACACA
+
FFFFFF
@34675
AACACC
+
FFFFFF
@34676
ATGACC
+
FFFFFF
@34677
AAGACC
+
FFFFFF
@34678
AAGACA
+
FFFFFF
@34679
ATAACC
+
FFFFFF
@34680
ATGACC
+
FFFFFF
@34681
AGCACC
+
FFFFFF
@34682
AAGACC
+
FFFFFF
@34683
ATGACC
+
FFFFFF
@34684
ATAACC
+
FFFFFF
@34685
AGCAAC
+
FFFFFF
@34686
AACACA
+
FFFFFF
@34687
AGCACC
+
FFFFFF
@34688
ATGACC
+
FFFFFF
@34689
ATAACC
+
FFFFFF
@34690
ATAACC
+
FFFFFF
@34691
AAAACC
+
FFFFFF
@34692
AAAACC
+
FFFFFF
@34693
ATAACA
+
FFFFFF
@34694
AAAACC
+
FFFFFF
@34695
ATGACC
+
FFFFFF
@34696
ATGACC
+
FFFFFF
@34697
AACACA
+
FFFFFF
@34698
AAAACC
+
FFFFFF
@34699
ATGACC
+
FFFFFF
@34700
AACACA
+
FFFFFF
@34701
ATAACC
+
FFFFFF
@34702
AGGACC
+
FFFFFF
@34703
ATCACC
+
FFFFFF
@34704
ATAACC
+
FFFFFF
@34705
AGGACC
+
FFFFFF
@34706
ATCACC
+
FFFFFF
@34707
ATAACC
+
FFFFFF
@34708
ATAACC
+
FFFFFF
@34709
AAGACC
+
FFFFFF
@34710
AAGACC
+
FFFFFF
@34711
AGCACC
+
FFFFFF
@34712
AGCACC
+
FFFFFF
@34713
ATGACC
+
FFFFFF
@34714
AAAACC
+
FFFFFF
@34715
AGCACC
+
FFFFFF
@34716
ATAACC
+
FFFFFF
@34717
AGCACC
+
FFFFFF
@34718
ATCACC
+
FFFFFF
@34719
AGCACC
+
FFFFFF
@34720
ATAACC
+
FFFFFF
@34721
ATGACC
+
FFFFFF
@34722
ATCACC
+
FFFFFF
@34723
ATGACC
+
FFFFFF
@34724
AAAACC
+
FFFFFF
@34725
AAAACC
+
FFFFFF
@34726
AGCACC
+
FFFFFF
@34727
ATAACC
+
FFFFFF
@34728
ATAACC
+
FFFFFF
@34729
ATAACC
+
FFFFFF
@34730
ATCACC
+
FFFFFF
@34731
ATCACC
+
FFFFFF
@34732
ATAACC
+
FFFFFF
@34733
ATGACC
+
FFFFFF
@34734
ACAACC
+
FFFFFF
@34735
AGCACC
+
FFFFFF
@34736
ATGACC
+
FFFFFF
@34737
AAAACC
+
FFFFFF
@34738
AGTACC
+
FFFFFF
@34739
ATCACC
+
FFFFFF
@34740
AACACA
+
FFFFFF
@34741
AAAACC
+
FFFFFF
@34742
ATGACC
+
FFFFFF
@34743
ATAACA
+
FFFFFF
@34744
AACACA
+
FFFFFF
@34745
ATAACC
+
FFFFFF
@34746
ATCACC
+
FFFFFF
@34747
AAGACA
+
FFFFFF
@34748
ATAACC
+
FFFFFF
@34749
AAAACC
+
FFFFFF
@34750
AAGACC
+
FFFFFF
@34751
AACACC
+
FFFFFF
@34752
AAAACC
+
FFFFFF
@34753
AGTACC
+
FFFFFF
@34754
AAAACC
+
FFFFFF
@34755
AACACC
+
FFFFFF
@34756
AGGACC
+
FFFFFF
@34757
AGTACC
+
FFFFFF
@34758
AAAACC
+
FFFFFF
@34759
AACACA
+
FFFFFF
@34760
AGGACC
+
FFFFFF
@34761
ATGACC
+
FFFFFF
@34762
ATGACC
+
FFFFFF
@34763
AACACC
+
FFFFFF
@34764
AAGACA
+
FFFFFF
@34765
ATGACC
+
FFFFFF
@34766
AAGACA
+
FFFFFF
@34767
AGCACC
+
FFFFFF
@34768
AACACA
+
FFFFFF
@34769
AAGACC
+
FFFFFF
@34770
ATGACC
+
FFFFFF
@34771
AAGACA
+
FFFFFF
@34772
ATGACC
+
FFFFFF
@34773
AGCACC
+
FFFFFF
@34774
ATGACC
+
FFFFFF
@34775
ATCACC
+
FFFFFF
@34776
ATAACC
+
FFFFFF
@34777
AGGACC
+
FFFFFF
@34778
AACACA
+
FFFFFF
@34779
AGTACC
+
FFFFFF
@34780
ATGACC
+
FFFFFF
@34781
AAGACA
+
FFFFFF
@34782
AGTACC
+
FFFFFF
@34783
AGAACC
+
FFFFFF
@34784
AGTACC
+
FFFFFF
@34785
AGCACC
+
FFFFFF
@34786
AACACC
+
FFFFFF
@34787
ATCACC
+
FFFFFF
@34788
AAGACC
+
FFFFFF
@34789
AGCACC
+
FFFFFF
@34790
ATGACC
+
FFFFFF
@34791
AAGACC
+
FFFFFF
@34792
ATGACC
+
FFFFFF
@34793
ATAACC
+
FFFFFF
@34794
ATGACC
+
FFFFFF
@34795
AACACA
+
FFFFFF
@34796
AAAACC
+
FFFFFF
@34797
ATAACC
+
FFFFFF
@34798
ATAACC
+
FFFFFF
@34799
AAGACA
+
FFFFFF
@34800
AACACA
+
FFFFFF
@34801
AAGACC
+
FFFFFF
@34802
AAAACC
+
FFFFFF
@34803
AACACA
+
FFFFFF
@34804
AAAACC
+
FFFFFF
@34805
ATAACC
+
FFFFFF
@34806
ATAACC
+
FFFFFF
@34807
AGCACC
+
FFFFFF
@34808
ATGACC
+
FFFFFF
@34809
ATCACC
+
FFFFFF
@34810
AGCACC
+
FFFFFF
@34811
ATAACC
+
FFFFFF
@34812
ATAACC
+
FFFFFF
@34813
AGGACC
+
FFFFFF
@34814
ATAACC
+
FFFFFF
@34815
AGGACC
+
FFFFFF
@34816
ATGACC
+
FFFFFF
@34817
AACACC
+
FFFFFF
@34818
AACACA
+
FFFFFF
@34819
AAGACA
+
FFFFFF
@34820
ATGACC
+
FFFFFF
@34821
AACACC
+
FFFFFF
@34822
ATAACC
+
FFFFFF
@34823
AAAACC
+
FFFFFF
@34824
ATAACC
+
FFFFFF
@34825
AGGACC
+
FFFFFF
@34826
ATGACC
+
FFFFFF
@34827
ATAACC
+
FFFFFF
@34828
AGGACC
+
FFFFFF
@34829
AACACC
+
FFFFFF
@34830
ATCACC
+
FFFFFF
@34831
ATGACC
+
FFFFFF
@34832
AAGACA
+
FFFFFF
@34833
ATAACC
+
FFFFFF
@34834
AACACC
+
FFFFFF
@34835
ATGACC
+
FFFFFF
@34836
ATAACA
+
FFFFFF
@34837
AGCACC
+
FFFFFF
@34838
ATGACC
+
FFFFFF
@34839
AACACC
+
FFFFFF
@34840
ATAACC
+
FFFFFF
@34841
AAAACC
+
FFFFFF
@34842
AGCACC
+
FFFFFF
@34843
AGCACC
+
FFFFFF
@34844
AAGACA
+
FFFFFF
@34845
ATAACC
+
FFFFFF
@34846
AAGACC
+
FFFFFF
@34847
ATGACC
+
FFFFFF
@34848
AAGACC
+
FFFFFF
@34849
AAAACC
+
FFFFFF
@34850
AGTACC
+
FFFFFF
@34851
AGCACC
+
FFFFFF
@34852
ATGACC
+
FFFFFF
@34853
ATAACC
+
FFFFFF
@34854
AGCACC
+
FFFFFF
@34855
ATGACC
+
FFFFFF
@34856
ATCACC
+
FFFFFF
@34857
AGCACC
+
FFFFFF
@34858
ATGACC
+
FFFFFF
@34859
ATAACC
+
FFFFFF
@34860
ATGACC
+
FFFFFF
@34861
ATAACC
+
FFFFFF
@34862
AACACC
+
FFFFFF
@34863
AACACC
+
FFFFFF
@34864
AACACA
+
FFFFFF
@34865
ATGACC
+
FFFFFF
@34866
ATAACC
+
FFFFFF
@34867
ATCACC
+
FFFFFF
@34868
ATAACA
+
FFFFFF
@34869
AACACC
+
FFFFFF
@34870
ATGACC
+
FFFFFF
@34871
AACACA
+
FFFFFF
@34872
AACACA
+
FFFFFF
@34873
AACACA
+
FFFFFF
@34874
ATGACA
+
FFFFFF
@34875
ATGACC
+
FFFFFF
@34876
AAGACC
+
FFFFFF
@34877
ATCACC
+
FFFFFF
@34878
AGTACC
+
FFFFFF
@34879
AAGACC
+
FFFFFF
@34880
AACACA
+
FFFFFF
@34881
AACACA
+
FFFFFF
@34882
ATAACC
+
FFFFFF
@34883
AACACC
+
FFFFFF
@34884
ATAACC
+
FFFFFF
@34885
AAGACC
+
FFFFFF
@34886
AGCACC
+
FFFFFF
@34887
ATGACC
+
FFFFFF
@34888
AGCACC
+
FFFFFF
@34889
ACGACA
+
FFFFFF
@34890
AAAACC
+
FFFFFF
@34891
AGCACC
+
FFFFFF
@34892
AACACA
+
FFFFFF
@34893
ATAACC
+
FFFFFF
@34894
ATGACC
+
FFFFFF
@34895
AAGACC
+
FFFFFF
@34896
AGTACC
+
FFFFFF
@34897
ATGACC
+
FFFFFF
@34898
ATGACC
+
FFFFFF
@34899
ATCACC
+
FFFFFF
@34900
AAGACA
+
FFFFFF
@34901
AGCACC
+
FFFFFF
@34902
AAAACC
+
FFFFFF
@34903
ATGACC
+
FFFFFF
@34904
ATGACC
+
FFFFFF
@34905
ATCACC
+
FFFFFF
@34906
AAAACA
+
FFFFFF
@34907
AAAACC
+
FFFFFF
@34908
ATGACC
+
FFFFFF
@34909
AAAACC
+
FFFFFF
@34910
AAAACC
+
FFFFFF
@34911
ATGACC
+
FFFFFF
@34912
ATGACC
+
FFFFFF
@34913
ATGACA
+
FFFFFF
@34914
AAGACA
+
FFFFFF
@34915
AAAACC
+
FFFFFF
@34916
ATAACC
+
FFFFFF
@34917
AGTACC
+
FFFFFF
@34918
AGGACC
+
FFFFFF
@34919
ATAACC
+
FFFFFF
@34920
ATAACC
+
FFFFFF
@34921
AACACA
+
FFFFFF
@34922
AAGACC
+
FFFFFF
@34923
ATGACC
+
FFFFFF
@34924
ATCACC
+
FFFFFF
@34925
AAAACC
+
FFFFFF
@34926
ATAATC
+
FFFFFF
@34927
AGCACC
+
FFFFFF
@34928
ATGACC
+
FFFFFF
@34929
AACACA
+
FFFFFF
@34930
AACACA
+
FFFFFF
@34931
ATAACC
+
FFFFFF
@34932
AAGACC
+
FFFFFF
@34933
AAGACC
+
FFFFFF
@34934
ATAACC
+
FFFFFF
@34935
AAAACC
+
FFFFFF
@34936
ATAACC
+
FFFFFF
@34937
AGTACC
+
FFFFFF
@34938
AGGACC
+
FFFFFF
@34939
ACGACA
+
FFFFFF
@34940
AGCACC
+
FFFFFF
@34941
ATAACC
+
FFFFFF
@34942
AGCACC
+
FFFFFF
@34943
ATGACC
+
FFFFFF
@34944
AGGACC
+
FFFFFF
@34945
ATCACC
+
FFFFFF
@34946
AAGACC
+
FFFFFF
@34947
AAGACC
+
FFFFFF
@34948
ATCACC
+
FFFFFF
@34949
AAAACA
+
FFFFFF
@34950
ATAACC
+
FFFFFF
@34951
AGGACC
+
FFFFFF
@34952
AACACA
+
FFFFFF
@34953
AGAACC
+
FFFFFF
@34954
ACCACC
+
FFFFFF
@34955
ATAACC
+
FFFFFF
@34956
AACACA
+
FFFFFF
@34957
ATGACC
+
FFFFFF
@34958
AGGACC
+
FFFFFF
@34959
ATGACC
+
FFFFFF
@34960
AAGACA
+
FFFFFF
@34961
AAAACC
+
FFFFFF
@34962
AGTACC
+
FFFFFF
@34963
ATGACC
+
FFFFFF
@34964
AAGACA
+
FFFFFF
@34965
AAAACC
+
FFFFFF
@34966
AAGACC
+
FFFFFF
@34967
AGCACC
+
FFFFFF
@34968
ATAACC
+
FFFFFF
@34969
ATGACC
+
FFFFFF
@34970
ATAACC
+
FFFFFF
@34971
AACACC
+
FFFFFF
@34972
ATAACC
+
FFFFFF
@34973
AAGACA
+
FFFFFF
@34974
AAAACC
+
FFFFFF
@34975
AGCACC
+
FFFFFF
@34976
ATAACC
+
FFFFFF
@34977
ATAACC
+
FFFFFF
@34978
ATCACC
+
FFFFFF
@34979
ATGACA
+
FFFFFF
@34980
ATCACC
+
FFFFFF
@34981
AGGACC
+
FFFFFF
@34982
AGGACC
+
FFFFFF
@34983
AACACC
+
FFFFFF
@34984
AACACA
+
FFFFFF
@34985
AAGACA
+
FFFFFF
@34986
ATCACC
+
FFFFFF
@34987
ATGACC
+
FFFFFF
@34988
ATAACC
+
FFFFFF
@34989
AAAACC
+
FFFFFF
@34990
ACCACC
+
FFFFFF
@34991
AAAACA
+
FFFFFF
@34992
ATCACC
+
FFFFFF
@34993
AAGACA
+
FFFFFF
@34994
ATAACC
+
FFFFFF
@34995
ATGACC
+
FFFFFF
@34996
ATAACC
+
FFFFFF
@34997
AGGACC
+
FFFFFF
@34998
AGCACC
+
FFFFFF
@34999
ATAACC
+
FFFFFF
@35000
ATCACC
+
FFFFFF
@35001
ATGACC
+
FFFFFF
@35002
ATAACC
+
FFFFFF
@35003
AGGACC
+
FFFFFF
@35004
ATGACC
+
FFFFFF
@35005
AAAACC
+
FFFFFF
@35006
AGGACC
+
FFFFFF
@35007
AAAACC
+
FFFFFF
@35008
AAGACA
+
FFFFFF
@35009
ATGACC
+
FFFFFF
@35010
AGGACC
+
FFFFFF
@35011
ATAACC
+
FFFFFF
@35012
AGCACC
+
FFFFFF
@35013
AAGACA
+
FFFFFF
@35014
ATAACC
+
FFFFFF
@35015
AAAACC
+
FFFFFF
@35016
ATAACC
+
FFFFFF
@35017
AAGACA
+
FFFFFF
@35018
AGCAAC
+
FFFFFF
@35019
ATCACC
+
FFFFFF
@35020
ATAACC
+
FFFFFF
@35021
AAAACC
+
FFFFFF
@35022
ATGACC
+
FFFFFF
@35023
ATAACC
+
FFFFFF
@35024
ATAACC
+
FFFFFF
@35025
ATGACA
+
FFFFFF
@35026
ATGACC
+
FFFFFF
@35027
AACACC
+
FFFFFF
@35028
ATGACC
+
FFFFFF
@35029
AGGACC
+
FFFFFF
@35030
ATAACC
+
FFFFFF
@35031
ATGACC
+
FFFFFF
@35032
ATAACA
+
FFFFFF
@35033
AAAACC
+
FFFFFF
@35034
AACACA
+
FFFFFF
@35035
AGCACC
+
FFFFFF
@35036
AAAACC
+
FFFFFF
@35037
ATGACC
+
FFFFFF
@35038
AACACA
+
FFFFFF
@35039
ATGACC
+
FFFFFF
@35040
ATGACC
+
FFFFFF
@35041
ATGACC
+
FFFFFF
@35042
ATAACC
+
FFFFFF
@35043
AGCACC
+
FFFFFF
@35044
AAAACC
+
FFFFFF
@35045
AAAACC
+
FFFFFF
@35046
ATAACC
+
FFFFFF
@35047
ACCACC
+
FFFFFF
@35048
AGCACC
+
FFFFFF
@35049
AGCACC
+
FFFFFF
@35050
AAAACC
+
FFFFFF
@35051
AAGACC
+
FFFFFF
@35052
AACACC
+
FFFFFF
@35053
AACACA
+
FFFFFF
@35054
AACACA
+
FFFFFF
@35055
AGGACC
+
FFFFFF
@35056
ACGACA
+
FFFFFF
@35057
ATGACC
+
FFFFFF
@35058
ATGAGC
+
FFFFFF
@35059
AAGACC
+
FFFFFF
@35060
ATGACC
+
FFFFFF
@35061
ATAACA
+
FFFFFF
@35062
ATGACC
+
FFFFFF
@35063
AAAACC
+
FFFFFF
@35064
ATAACC
+
FFFFFF
@35065
AAGACA
+
FFFFFF
@35066
AGTACC
+
FFFFFF
@35067
AAGACA
+
FFFFFF
@35068
ATAACC
+
FFFFFF
@35069
AAAACC
+
FFFFFF
@35070
AAGACA
+
FFFFFF
@35071
AGCACC
+
FFFFFF
@35072
ATAACC
+
FFFFFF
@35073
ATAACC
+
FFFFFF
@35074
AGGACC
+
FFFFFF
@35075
AAAACC
+
FFFFFF
@35076
AAAACC
+
FFFFFF
@35077
AAAACC
+
FFFFFF
@35078
ATCACC
+
FFFFFF
@35079
ATGACC
+
FFFFFF
@35080
AACACC
+
FFFFFF
@35081
ATGACC
+
FFFFFF
@35082
AGGACC
+
FFFFFF
@35083
AAAACC
+
FFFFFF
@35084
AAAACC
+
FFFFFF
@35085
ATAACC
+
FFFFFF
@35086
ATCACC
+
FFFFFF
@35087
AACACA
+
FFFFFF
@35088
AGCACC
+
FFFFFF
@35089
ATGACC
+
FFFFFF
@35090
ATAACC
+
FFFFFF
@35091
ATGACA
+
FFFFFF
@35092
AGCACC
+
FFFFFF
@35093
AAAACC
+
FFFFFF
@35094
ATAACC
+
FFFFFF
@35095
AAGACA
+
FFFFFF
@35096
AGTACC
+
FFFFFF
@35097
ATGACC
+
FFFFFF
@35098
ATAACC
+
FFFFFF
@35099
ATAACA
+
FFFFFF
@35100
ATGACC
+
FFFFFF
@35101
ATAACC
+
FFFFFF
@35102
ATAACC
+
FFFFFF
@35103
ATGACC
+
FFFFFF
@35104
ATGACC
+
FFFFFF
@35105
ATAACC
+
FFFFFF
@35106
AAAACC
+
FFFFFF
@35107
ATGACC
+
FFFFFF
@35108
ACCACC
+
FFFFFF
@35109
AGCACC
+
FFFFFF
@35110
ATGACC
+
FFFFFF
@35111
ATAACC
+
FFFFFF
@35112
AAGACC
+
FFFFFF
@35113
AAGACC
+
FFFFFF
@35114
ATCACC
+
FFFFFF
@35115
AACACA
+
FFFFFF
@35116
ATCACC
+
FFFFFF
@35117
AGGACC
+
FFFFFF
@35118
AACACC
+
FFFFFF
@35119
ATGACC
+
FFFFFF
@35120
AGGACC
+
FFFFFF
@35121
AGGACC
+
FFFFFF
@35122
ATAACC
+
FFFFFF
@35123
ATAACC
+
FFFFFF
@35124
ATAACC
+
FFFFFF
@35125
ATAACC
+
FFFFFF
@35126
AAGACC
+
FFFFFF
@35127
AAAACC
+
FFFFFF
@35128
AAGACC
+
FFFFFF
@35129
AACACA
+
FFFFFF
@35130
AACACA
+
FFFFFF
@35131
ATAACA
+
FFFFFF
@35132
ATCACC
+
FFFFFF
@35133
AAGACA
+
FFFFFF
@35134
ATAACC
+
FFFFFF
@35135
AAAACC
+
FFFFFF
@35136
AGGACC
+
FFFFFF
@35137
ATGACC
+
FFFFFF
@35138
ATAACC
+
FFFFFF
@35139
ATAACC
+
FFFFFF
@35140
ATAACC
+
FFFFFF
@35141
ATGACC
+
FFFFFF
@35142
ATGACC
+
FFFFFF
@35143
AGGACC
+
FFFFFF
@35144
AACACC
+
FFFFFF
@35145
AAGACA
+
FFFFFF
@35146
ATCACC
+
FFFFFF
@35147
ATGACC
+
FFFFFF
@35148
AAGACC
+
FFFFFF
@35149
ATCACC
+
FFFFFF
@35150
AACACA
+
FFFFFF
@35151
AGGACC
+
FFFFFF
@35152
ATAACC
+
FFFFFF
@35153
AAAACC
+
FFFFFF
@35154
AGGACC
+
FFFFFF
@35155
AACACC
+
FFFFFF
@35156
AAAACC
+
FFFFFF
@35157
ATGACC
+
FFFFFF
@35158
AGCACC
+
FFFFFF
@35159
ATGACC
+
FFFFFF
@35160
AAAACC
+
FFFFFF
@35161
ATCACC
+
FFFFFF
@35162
AGTACC
+
FFFFFF
@35163
ATGACC
+
FFFFFF
@35164
ATGACC
+
FFFFFF
@35165
ATGACA
+
FFFFFF
@35166
ATCACC
+
FFFFFF
@35167
ATAACC
+
FFFFFF
@35168
AAAACA
+
FFFFFF
@35169
AACACC
+
FFFFFF
@35170
ATAACC
+
FFFFFF
@35171
ATCACC
+
FFFFFF
@35172
ATGACA
+
FFFFFF
@35173
ATGACC
+
FFFFFF
@35174
ATAACC
+
FFFFFF
@35175
AGCACC
+
FFFFFF
@35176
ATAACC
+
FFFFFF
@35177
AAGACC
+
FFFFFF
@35178
ATCACC
+
FFFFFF
@35179
ATGACC
+
FFFFFF
@35180
ACAACC
+
FFFFFF
@35181
AGGACC
+
FFFFFF
@35182
AAAACC
+
FFFFFF
@35183
AGCACC
+
FFFFFF
@35184
AAGACC
+
FFFFFF
@35185
AGGACC
+
FFFFFF
@35186
AACACC
+
FFFFFF
@35187
ATGACC
+
FFFFFF
@35188
ATGACC
+
FFFFFF
@35189
AAAACC
+
FFFFFF
@35190
ATGACC
+
FFFFFF
@35191
ATCACC
+
FFFFFF
@35192
ATGACC
+
FFFFFF
@35193
ATAACC
+
FFFFFF
@35194
AGCACC
+
FFFFFF
@35195
ATGACC
+
FFFFFF
@35196
ATGACC
+
FFFFFF
@35197
AAAACA
+
FFFFFF
@35198
AACACC
+
FFFFFF
@35199
ATAACC
+
FFFFFF
@35200
ATAACC
+
FFFFFF
@35201
AAGACA
+
FFFFFF
@35202
AAAACA
+
FFFFFF
@35203
ATAACC
+
FFFFFF
@35204
AGCACC
+
FFFFFF
@35205
ATGACC
+
FFFFFF
@35206
AGCACC
+
FFFFFF
@35207
ATAACC
+
FFFFFF
@35208
AAAACC
+
FFFFFF
@35209
ATCACC
+
FFFFFF
@35210
AACACC
+
FFFFFF
@35211
ATGACC
+
FFFFFF
@35212
AAAACC
+
FFFFFF
@35213
ATAACC
+
FFFFFF
@35214
ATAACC
+
FFFFFF
@35215
ATGACC
+
FFFFFF
@35216
ATGACC
+
FFFFFF
@35217
AGCACC
+
FFFFFF
@35218
ATAACC
+
FFFFFF
@35219
AAGACA
+
FFFFFF
@35220
ATAACC
+
FFFFFF
@35221
AAAACC
+
FFFFFF
@35222
ATGAGC
+
FFFFFF
@35223
ATCACC
+
FFFFFF
@35224
AACACC
+
FFFFFF
@35225
AACACC
+
FFFFFF
@35226
ATGACC
+
FFFFFF
@35227
AAAACC
+
FFFFFF
@35228
AGGACC
+
FFFFFF
@35229
AAGACA
+
FFFFFF
@35230
ATCACC
+
FFFFFF
@35231
AACACA
+
FFFFFF
@35232
ACCACC
+
FFFFFF
@35233
AAAACC
+
FFFFFF
@35234
ATGACA
+
FFFFFF
@35235
ATAACC
+
FFFFFF
@35236
ATGACC
+
FFFFFF
@35237
ATAACC
+
FFFFFF
@35238
AAGACA
+
FFFFFF
@35239
ATGACC
+
FFFFFF
@35240
ATAACC
+
FFFFFF
@35241
ATGACC
+
FFFFFF
@35242
ATCACC
+
FFFFFF
@35243
AAAACC
+
FFFFFF
@35244
AGCACC
+
FFFFFF
@35245
AAGACA
+
FFFFFF
@35246
AGGACC
+
FFFFFF
@35247
AAGACC
+
FFFFFF
@35248
AGGACC
+
FFFFFF
@35249
ATAACC
+
FFFFFF
@35250
AAGACA
+
FFFFFF
@35251
AACACC
+
FFFFFF
@35252
AAGACA
+
FFFFFF
@35253
ATCACC
+
FFFFFF
@35254
ATGACC
+
FFFFFF
@35255
ATAACC
+
FFFFFF
@35256
AGGACC
+
FFFFFF
@35257
ATAACC
+
FFFFFF
@35258
ATGACC
+
FFFFFF
@35259
AGCACC
+
FFFFFF
@35260
ATCACC
+
FFFFFF
@35261
AAAACC
+
FFFFFF
@35262
AGTACC
+
FFFFFF
@35263
AGGACC
+
FFFFFF
@35264
AAAACC
+
FFFFFF
@35265
AGTACC
+
FFFFFF
@35266
ATCACC
+
FFFFFF
@35267
ATGACC
+
FFFFFF
@35268
AAAACC
+
FFFFFF
@35269
AACACA
+
FFFFFF
@35270
AACACC
+
FFFFFF
@35271
ATAACC
+
FFFFFF
@35272
AAGACA
+
FFFFFF
@35273
AACACA
+
FFFFFF
@35274
ATAACC
+
FFFFFF
@35275
AACACA
+
FFFFFF
@35276
AAAACC
+
FFFFFF
@35277
AAAACC
+
FFFFFF
@35278
AAAACC
+
FFFFFF
@35279
ATGACC
+
FFFFFF
@35280
ATAACC
+
FFFFFF
@35281
ATAACC
+
FFFFFF
@35282
ATAACC
+
FFFFFF
@35283
ACAACC
+
FFFFFF
@35284
ATGACC
+
FFFFFF
@35285
AAAACC
+
FFFFFF
@35286
ATAACC
+
FFFFFF
@35287
ATCACC
+
FFFFFF
@35288
AAAACC
+
FFFFFF
@35289
ATGACC
+
FFFFFF
@35290
AGCACC
+
FFFFFF
@35291
AAAACC
+
FFFFFF
@35292
ATCACC
+
FFFFFF
@35293
AAAACC
+
FFFFFF
@35294
AGTACC
+
FFFFFF
@35295
AAAACC
+
FFFFFF
@35296
AAAACC
+
FFFFFF
@35297
AAGACC
+
FFFFFF
@35298
AACACA
+
FFFFFF
@35299
AACATA
+
FFFFFF
@35300
ATGACC
+
FFFFFF
@35301
ATGACC
+
FFFFFF
@35302
ATAACC
+
FFFFFF
@35303
ATGACC
+
FFFFFF
@35304
AAAACC
+
FFFFFF
@35305
AAGACA
+
FFFFFF
@35306
AGTACC
+
FFFFFF
@35307
ATCACC
+
FFFFFF
@35308
ATAACC
+
FFFFFF
@35309
ATAACC
+
FFFFFF
@35310
AAAACC
+
FFFFFF
@35311
ATAACC
+
FFFFFF
@35312
AGCACC
+
FFFFFF
@35313
ATAACA
+
FFFFFF
@35314
AACACC
+
FFFFFF
@35315
AACACA
+
FFFFFF
@35316
ATCACC
+
FFFFFF
@35317
ATGACC
+
FFFFFF
@35318
ATAACC
+
FFFFFF
@35319
ATCACC
+
FFFFFF
@35320
AACACC
+
FFFFFF
@35321
ATCACC
+
FFFFFF
@35322
AACACA
+
FFFFFF
@35323
AAAACC
+
FFFFFF
@35324
ATAACC
+
FFFFFF
@35325
ATAACC
+
FFFFFF
@35326
ATGACC
+
FFFFFF
@35327
AACACC
+
FFFFFF
@35328
ATGACC
+
FFFFFF
@35329
AGGACC
+
FFFFFF
@35330
ATAACC
+
FFFFFF
@35331
ACCACC
+
FFFFFF
@35332
AAGACA
+
FFFFFF
@35333
AGAACC
+
FFFFFF
@35334
AAGACA
+
FFFFFF
@35335
ATGACC
+
FFFFFF
@35336
ATGACC
+
FFFFFF
@35337
ATGACC
+
FFFFFF
@35338
AGGACC
+
FFFFFF
@35339
AACACA
+
FFFFFF
@35340
AGCACC
+
FFFFFF
@35341
AGGACC
+
FFFFFF
@35342
AACACA
+
FFFFFF
@35343
AGGACC
+
FFFFFF
@35344
AAGACA
+
FFFFFF
@35345
AACACA
+
FFFFFF
@35346
AAAACA
+
FFFFFF
@35347
ATGACC
+
FFFFFF
@35348
AGCACC
+
FFFFFF
@35349
AAAACC
+
FFFFFF
@35350
AAGACA
+
FFFFFF
@35351
ATCACC
+
FFFFFF
@35352
AGCACC
+
FFFFFF
@35353
ATCACC
+
FFFFFF
@35354
ATGACC
+
FFFFFF
@35355
ATAACC
+
FFFFFF
@35356
AACACA
+
FFFFFF
@35357
ATAACC
+
FFFFFF
@35358
ATAACC
+
FFFFFF
@35359
AAAACC
+
FFFFFF
@35360
ATAACA
+
FFFFFF
@35361
ACCACC
+
FFFFFF
@35362
ATAACC
+
FFFFFF
@35363
AGGACC
+
FFFFFF
@35364
AGGACC
+
FFFFFF
@35365
ATAACC
+
FFFFFF
@35366
AGCACC
+
FFFFFF
@35367
ATAACC
+
FFFFFF
@35368
AAAACC
+
FFFFFF
@35369
ATAACC
+
FFFFFF
@35370
AAAACC
+
FFFFFF
@35371
AACACC
+
FFFFFF
@35372
ATGACC
+
FFFFFF
@35373
AACACA
+
FFFFFF
@35374
AAGACA
+
FFFFFF
@35375
ATAACA
+
FFFFFF
@35376
ATGACC
+
FFFFFF
@35377
AGAACC
+
FFFFFF
@35378
AAGACA
+
FFFFFF
@35379
ATAACC
+
FFFFFF
@35380
AACACA
+
FFFFFF
@35381
ATAACC
+
FFFFFF
@35382
AGGACC
+
FFFFFF
@35383
AAGACA
+
FFFFFF
@35384
AACACA
+
FFFFFF
@35385
AGCACC
+
FFFFFF
@35386
ATAACC
+
FFFFFF
@35387
ATAACC
+
FFFFFF
@35388
ATAACC
+
FFFFFF
@35389
AAGACC
+
FFFFFF
@35390
ATGACC
+
FFFFFF
@35391
AGCACC
+
FFFFFF
@35392
AGCACC
+
FFFFFF
@35393
AGGACC
+
FFFFFF
@35394
ATAACC
+
FFFFFF
@35395
ATGACC
+
FFFFFF
@35396
ATCACC
+
FFFFFF
@35397
ATGACC
+
FFFFFF
@35398
ACGACA
+
FFFFFF
@35399
AACACA
+
FFFFFF
@35400
AAGACA
+
FFFFFF
@35401
AGTACC
+
FFFFFF
@35402
AACACC
+
FFFFFF
@35403
AAGACC
+
FFFFFF
@35404
AAAACC
+
FFFFFF
@35405
ATAACC
+
FFFFFF
@35406
ATAACC
+
FFFFFF
@35407
ATAACC
+
FFFFFF
@35408
AAAACC
+
FFFFFF
@35409
AAAACA
+
FFFFFF
@35410
ATAACC
+
FFFFFF
@35411
AAAACC
+
FFFFFF
@35412
ATCACC
+
FFFFFF
@35413
AAGACC
+
FFFFFF
@35414
AACACC
+
FFFFFF
@35415
AGCACC
+
FFFFFF
@35416
AAAACC
+
FFFFFF
@35417
AGGACC
+
FFFFFF
@35418
ATGACC
+
FFFFFF
@35419
AAAACC
+
FFFFFF
@35420
ATGACC
+
FFFFFF
@35421
AAAACC
+
FFFFFF
@35422
AGCACC
+
FFFFFF
@35423
AGGACC
+
FFFFFF
@35424
AAAACC
+
FFFFFF
@35425
ATGACA
+
FFFFFF
@35426
ATAACC
+
FFFFFF
@35427
AGGACC
+
FFFFFF
@35428
AGGACC
+
FFFFFF
@35429
ACCACC
+
FFFFFF
@35430
ATGACC
+
FFFFFF
@35431
ATCACC
+
FFFFFF
@35432
AAAACC
+
FFFFFF
@35433
ATAACC
+
FFFFFF
@35434
ACAACC
+
FFFFFF
@35435
AACACC
+
FFFFFF
@35436
AACACA
+
FFFFFF
@35437
AACACA
+
FFFFFF
@35438
AAGACA
+
FFFFFF
@35439
AAAACC
+
FFFFFF
@35440
AGGACC
+
FFFFFF
@35441
ATGACC
+
FFFFFF
@35442
AAAACC
+
FFFFFF
@35443
ATCACC
+
FFFFFF
@35444
ATCACC
+
FFFFFF
@35445
ATGACC
+
FFFFFF
@35446
ATGACC
+
FFFFFF
@35447
AGCACC
+
FFFFFF
@35448
ATCACC
+
FFFFFF
@35449
AAGACC
+
FFFFFF
@35450
AGCACC
+
FFFFFF
@35451
ATAACC
+
FFFFFF
@35452
AACACC
+
FFFFFF
@35453
ATCACC
+
FFFFFF
@35454
ATGACC
+
FFFFFF
@35455
AACACC
+
FFFFFF
@35456
AAAACC
+
FFFFFF
@35457
AAAACC
+
FFFFFF
@35458
AACACA
+
FFFFFF
@35459
AACACC
+
FFFFFF
@35460
ATGACC
+
FFFFFF
@35461
ATGACC
+
FFFFFF
@35462
AGCACC
+
FFFFFF
@35463
AAGACA
+
FFFFFF
@35464
ATAACC
+
FFFFFF
@35465
AAGACA
+
FFFFFF
@35466
AAGACC
+
FFFFFF
@35467
ATCACC
+
FFFFFF
@35468
AGAACC
+
FFFFFF
@35469
ATCACC
+
FFFFFF
@35470
AGCACC
+
FFFFFF
@35471
AAGACC
+
FFFFFF
@35472
ATAACC
+
FFFFFF
@35473
ATCACC
+
FFFFFF
@35474
AAGACA
+
FFFFFF
@35475
AGCACC
+
FFFFFF
@35476
AAAACC
+
FFFFFF
@35477
AACACC
+
FFFFFF
@35478
ATGACC
+
FFFFFF
@35479
AACACA
+
FFFFFF
@35480
AGCACC
+
FFFFFF
@35481
AAAACC
+
FFFFFF
@35482
ATGAGC
+
FFFFFF
@35483
ATAACC
+
FFFFFF
@35484
AAAACC
+
FFFFFF
@35485
AAAACC
+
FFFFFF
@35486
ATGACC
+
FFFFFF
@35487
AAAACC
+
FFFFFF
@35488
AACACA
+
FFFFFF
@35489
AAGACC
+
FFFFFF
@35490
AACACA
+
FFFFFF
@35491
ATAACC
+
FFFFFF
@35492
ATGACC
+
FFFFFF
@35493
AAGACC
+
FFFFFF
@35494
ATGACA
+
FFFFFF
@35495
AAGACA
+
FFFFFF
@35496
AACACA
+
FFFFFF
@35497
ATCACC
+
FFFFFF
@35498
ATGACC
+
FFFFFF
@35499
AAAACC
+
FFFFFF
@35500
AACACA
+
FFFFFF
@35501
AGGACC
+
FFFFFF
@35502
ATAACC
+
FFFFFF
@35503
AAGACA
+
FFFFFF
@35504
ATAACC
+
FFFFFF
@35505
AGTACC
+
FFFFFF
@35506
ATAACC
+
FFFFFF
@35507
AAGACC
+
FFFFFF
@35508
AGCACC
+
FFFFFF
@35509
AAAACC
+
FFFFFF
@35510
ATAACC
+
FFFFFF
@35511
AGCACC
+
FFFFFF
@35512
ATAACC
+
FFFFFF
@35513
ATAACC
+
FFFFFF
@35514
AACACA
+
FFFFFF
@35515
AAAACC
+
FFFFFF
@35516
AAGACC
+
FFFFFF
@35517
ATGACC
+
FFFFFF
@35518
AGCACC
+
FFFFFF
@35519
ATAACC
+
FFFFFF
@35520
ATAACC
+
FFFFFF
@35521
AAAACC
+
FFFFFF
@35522
AATACA
+
FFFFFF
@35523
ATAACA
+
FFFFFF
@35524
AAAACC
+
FFFFFF
@35525
AACACA
+
FFFFFF
@35526
AAAACA
+
FFFFFF
@35527
ATGACC
+
FFFFFF
@35528
ATGACC
+
FFFFFF
@35529
ATGACC
+
FFFFFF
@35530
ATGACA
+
FFFFFF
@35531
AAAACC
+
FFFFFF
@35532
AGGACC
+
FFFFFF
@35533
AGGACC
+
FFFFFF
@35534
ACCACC
+
FFFFFF
@35535
ATGACC
+
FFFFFF
@35536
AGCACC
+
FFFFFF
@35537
AAGACA
+
FFFFFF
@35538
ATGACC
+
FFFFFF
@35539
ATGACC
+
FFFFFF
@35540
ATAACC
+
FFFFFF
@35541
ATGACA
+
FFFFFF
@35542
ATGACC
+
FFFFFF
@35543
ATGACC
+
FFFFFF
@35544
AAAACC
+
FFFFFF
@35545
AAAACC
+
FFFFFF
@35546
ATAACC
+
FFFFFF
@35547
ATAACC
+
FFFFFF
@35548
AAAACC
+
FFFFFF
@35549
AGGACC
+
FFFFFF
@35550
ATGACC
+
FFFFFF
@35551
ATAACC
+
FFFFFF
@35552
ATAACC
+
FFFFFF
@35553
ATAACC
+
FFFFFF
@35554
ATAACC
+
FFFFFF
@35555
ATAACC
+
FFFFFF
@35556
ATGACC
+
FFFFFF
@35557
ATGACC
+
FFFFFF
@35558
AAGACA
+
FFFFFF
@35559
ACCACC
+
FFFFFF
@35560
ATGACC
+
FFFFFF
@35561
AAAACC
+
FFFFFF
@35562
AGTACC
+
FFFFFF
@35563
AGCACC
+
FFFFFF
@35564
AACACA
+
FFFFFF
@35565
ATGACC
+
FFFFFF
@35566
ATCACC
+
FFFFFF
@35567
AGCACC
+
FFFFFF
@35568
ATGACC
+
FFFFFF
@35569
AACACA
+
FFFFFF
@35570
AGCACC
+
FFFFFF
@35571
AAAACC
+
FFFFFF
@35572
AAAACC
+
FFFFFF
@35573
AAGACC
+
FFFFFF
@35574
ATGACC
+
FFFFFF
@35575
AACACA
+
FFFFFF
@35576
AACACA
+
FFFFFF
@35577
ATGACC
+
FFFFFF
@35578
AAGACC
+
FFFFFF
@35579
ATAACC
+
FFFFFF
@35580
AAAACC
+
FFFFFF
@35581
ATGACC
+
FFFFFF
@35582
ATAACC
+
FFFFFF
@35583
ATAACC
+
FFFFFF
@35584
AGCACC
+
FFFFFF
@35585
AAAACC
+
FFFFFF
@35586
ATCACC
+
FFFFFF
@35587
ATGACC
+
FFFFFF
@35588
AAAACC
+
FFFFFF
@35589
ATAACC
+
FFFFFF
@35590
ATAACC
+
FFFFFF
@35591
AAGACC
+
FFFFFF
@35592
ATAACC
+
FFFFFF
@35593
AGCACC
+
FFFFFF
@35594
ATAACC
+
FFFFFF
@35595
ATAACC
+
FFFFFF
@35596
AAGACC
+
FFFFFF
@35597
ATAACC
+
FFFFFF
@35598
ACCACC
+
FFFFFF
@35599
ATCACC
+
FFFFFF
@35600
AACACA
+
FFFFFF
@35601
ATAACC
+
FFFFFF
@35602
ATGACC
+
FFFFFF
@35603
AGGACC
+
FFFFFF
@35604
ATAACC
+
FFFFFF
@35605
ATAACC
+
FFFFFF
@35606
AAGACC
+
FFFFFF
@35607
ATGACC
+
FFFFFF
@35608
AGCACC
+
FFFFFF
@35609
AGGACC
+
FFFFFF
@35610
AAGACC
+
FFFFFF
@35611
ATGACC
+
FFFFFF
@35612
ATAACC
+
FFFFFF
@35613
ATGACC
+
FFFFFF
@35614
ATAACC
+
FFFFFF
@35615
ATGACC
+
FFFFFF
@35616
AAGACA
+
FFFFFF
@35617
AAGACC
+
FFFFFF
@35618
AACACA
+
FFFFFF
@35619
ATCACC
+
FFFFFF
@35620
ATGACC
+
FFFFFF
@35621
ATGACC
+
FFFFFF
@35622
AACACA
+
FFFFFF
@35623
AACACA
+
FFFFFF
@35624
ATGACC
+
FFFFFF
@35625
AGTACC
+
FFFFFF
@35626
AAAACC
+
FFFFFF
@35627
ATAACC
+
FFFFFF
@35628
ATAACC
+
FFFFFF
@35629
ACCACC
+
FFFFFF
@35630
ATAACC
+
FFFFFF
@35631
ATAACC
+
FFFFFF
@35632
ATAACC
+
FFFFFF
@35633
ATGACC
+
FFFFFF
@35634
AACACA
+
FFFFFF
@35635
AGTACC
+
FFFFFF
@35636
AACACA
+
FFFFFF
@35637
AGTACC
+
FFFFFF
@35638
ATAACC
+
FFFFFF
@35639
ATGACC
+
FFFFFF
@35640
AGCACC
+
FFFFFF
@35641
AACACA
+
FFFFFF
@35642
ATGACC
+
FFFFFF
@35643
ATGACC
+
FFFFFF
@35644
AAAACC
+
FFFFFF
@35645
AAGACA
+
FFFFFF
@35646
AAAACC
+
FFFFFF
@35647
ATAACC
+
FFFFFF
@35648
AAAACC
+
FFFFFF
@35649
AGGACC
+
FFFFFF
@35650
ATGACC
+
FFFFFF
@35651
AACACA
+
FFFFFF
@35652
ATAACC
+
FFFFFF
@35653
AAAACC
+
FFFFFF
@35654
AAGACA
+
FFFFFF
@35655
AACACA
+
FFFFFF
@35656
AAGACC
+
FFFFFF
@35657
ATCACC
+
FFFFFF
@35658
AACACA
+
FFFFFF
@35659
ATAACC
+
FFFFFF
@35660
AACACA
+
FFFFFF
@35661
ATGACA
+
FFFFFF
@35662
ATGACC
+
FFFFFF
@35663
AGGACC
+
FFFFFF
@35664
ATAACC
+
FFFFFF
@35665
AAGACA
+
FFFFFF
@35666
ATAACA
+
FFFFFF
@35667
AAAACC
+
FFFFFF
@35668
AAAACC
+
FFFFFF
@35669
AGTACC
+
FFFFFF
@35670
ATGATC
+
FFFFFF
@35671
ATTACC
+
FFFFFF
@35672
ATAACC
+
FFFFFF
@35673
AAAACC
+
FFFFFF
@35674
AGGACC
+
FFFFFF
@35675
ATGACC
+
FFFFFF
@35676
ATAACC
+
FFFFFF
@35677
AAGACC
+
FFFFFF
@35678
AGCACC
+
FFFFFF
@35679
ATAACC
+
FFFFFF
@35680
AAAACC
+
FFFFFF
@35681
AAGACA
+
FFFFFF
@35682
AAGACC
+
FFFFFF
@35683
ATCACC
+
FFFFFF
@35684
AACACA
+
FFFFFF
@35685
AACACC
+
FFFFFF
@35686
AGCACC
+
FFFFFF
@35687
AGGACC
+
FFFFFF
@35688
ACAACC
+
FFFFFF
@35689
AACACA
+
FFFFFF
@35690
AACACA
+
FFFFFF
@35691
AACACA
+
FFFFFF
@35692
AGAACC
+
FFFFFF
@35693
ATGACC
+
FFFFFF
@35694
AAGACC
+
FFFFFF
@35695
AAAACC
+
FFFFFF
@35696
AGAACC
+
FFFFFF
@35697
ATGACC
+
FFFFFF
@35698
ATAACC
+
FFFFFF
@35699
ATGACC
+
FFFFFF
@35700
ATGACC
+
FFFFFF
@35701
ATAACC
+
FFFFFF
@35702
ATGACC
+
FFFFFF
@35703
AAAACC
+
FFFFFF
@35704
ATAACC
+
FFFFFF
@35705
AGCACC
+
FFFFFF
@35706
ATAACC
+
FFFFFF
@35707
ATGACC
+
FFFFFF
@35708
ATAACC
+
FFFFFF
@35709
AAGACA
+
FFFFFF
@35710
AAAACC
+
FFFFFF
@35711
AAGACA
+
FFFFFF
@35712
ATGACC
+
FFFFFF
@35713
ATGACC
+
FFFFFF
@35714
ATGACC
+
FFFFFF
@35715
AAGACC
+
FFFFFF
@35716
AAGACC
+
FFFFFF
@35717
AGTACC
+
FFFFFF
@35718
ATAACC
+
FFFFFF
@35719
AACACA
+
FFFFFF
@35720
AGCACC
+
FFFFFF
@35721
AAAACC
+
FFFFFF
@35722
AACACC
+
FFFFFF
@35723
AACACA
+
FFFFFF
@35724
AAAACC
+
FFFFFF
@35725
AGCACC
+
FFFFFF
@35726
AAAACC
+
FFFFFF
@35727
ATGACC
+
FFFFFF
@35728
AAGACC
+
FFFFFF
@35729
AGTACC
+
FFFFFF
@35730
AGCACC
+
FFFFFF
@35731
AAAACC
+
FFFFFF
@35732
ATAACC
+
FFFFFF
@35733
AACACC
+
FFFFFF
@35734
ACAACC
+
FFFFFF
@35735
AAAACC
+
FFFFFF
@35736
ATAACC
+
FFFFFF
@35737
AAAACC
+
FFFFFF
@35738
AAGACA
+
FFFFFF
@35739
AAGACC
+
FFFFFF
@35740
AAGACA
+
FFFFFF
@35741
ATGACC
+
FFFFFF
@35742
AAAACC
+
FFFFFF
@35743
AGGACC
+
FFFFFF
@35744
AGTACC
+
FFFFFF
@35745
AACACA
+
FFFFFF
@35746
ATAACC
+
FFFFFF
@35747
AAAACC
+
FFFFFF
@35748
AAAACC
+
FFFFFF
@35749
AAAACC
+
FFFFFF
@35750
ATGACC
+
FFFFFF
@35751
ATGACC
+
FFFFFF
@35752
AACACA
+
FFFFFF
@35753
ACGACC
+
FFFFFF
@35754
AAGACA
+
FFFFFF
@35755
AACACA
+
FFFFFF
@35756
AGCACC
+
FFFFFF
@35757
AAAACA
+
FFFFFF
@35758
AAAACC
+
FFFFFF
@35759
ATAACC
+
FFFFFF
@35760
ATAACC
+
FFFFFF
@35761
AACACC
+
FFFFFF
@35762
ATGACC
+
FFFFFF
@35763
ATAACC
+
FFFFFF
@35764
AAGACA
+
FFFFFF
@35765
AACACA
+
FFFFFF
@35766
ATAACC
+
FFFFFF
@35767
AACACC
+
FFFFFF
@35768
AAGACA
+
FFFFFF
@35769
AAAACC
+
FFFFFF
@35770
AAGACC
+
FFFFFF
@35771
AAGACA
+
FFFFFF
@35772
ATGACC
+
FFFFFF
@35773
AGTACC
+
FFFFFF
@35774
AAAACA
+
FFFFFF
@35775
ATGACC
+
FFFFFF
@35776
ATCACC
+
FFFFFF
@35777
ATCACC
+
FFFFFF
@35778
AAAACC
+
FFFFFF
@35779
AACACA
+
FFFFFF
@35780
AAAACC
+
FFFFFF
@35781
ATAACC
+
FFFFFF
@35782
ATAACC
+
FFFFFF
@35783
AAGACC
+
FFFFFF
@35784
AAAACC
+
FFFFFF
@35785
AGCACC
+
FFFFFF
@35786
AACACA
+
FFFFFF
@35787
AGTACC
+
FFFFFF
@35788
AGCACC
+
FFFFFF
@35789
ATGACC
+
FFFFFF
@35790
ATAACC
+
FFFFFF
@35791
AAAACC
+
FFFFFF
@35792
ATAACC
+
FFFFFF
@35793
AAAACC
+
FFFFFF
@35794
AGGACC
+
FFFFFF
@35795
AACACA
+
FFFFFF
@35796
AACACC
+
FFFFFF
@35797
ATGACA
+
FFFFFF
@35798
ATAACC
+
FFFFFF
@35799
ATCACC
+
FFFFFF
@35800
AAGACA
+
FFFFFF
@35801
AAGACC
+
FFFFFF
@35802
AAGACA
+
FFFFFF
@35803
ATGACC
+
FFFFFF
@35804
AACACC
+
FFFFFF
@35805
AAAACA
+
FFFFFF
@35806
AAGACA
+
FFFFFF
@35807
AAGACA
+
FFFFFF
@35808
ATAACC
+
FFFFFF
@35809
ATAACA
+
FFFFFF
@35810
AACACC
+
FFFFFF
@35811
AGGACC
+
FFFFFF
@35812
AACACC
+
FFFFFF
@35813
AACACC
+
FFFFFF
@35814
ATGACC
+
FFFFFF
@35815
ATAACC
+
FFFFFF
@35816
ATGACC
+
FFFFFF
@35817
AACACC
+
FFFFFF
@35818
ATGACC
+
FFFFFF
@35819
ATAACC
+
FFFFFF
@35820
AGGACC
+
FFFFFF
@35821
AAAACC
+
FFFFFF
@35822
ATGACC
+
FFFFFF
@35823
AAAACA
+
FFFFFF
@35824
AGTACC
+
FFFFFF
@35825
ATAACC
+
FFFFFF
@35826
ATAACC
+
FFFFFF
@35827
ATAACC
+
FFFFFF
@35828
ATAACC
+
FFFFFF
@35829
ATGACC
+
FFFFFF
@35830
ATGACC
+
FFFFFF
@35831
AAGACA
+
FFFFFF
@35832
ACAACC
+
FFFFFF
@35833
ATAACC
+
FFFFFF
@35834
AGGACC
+
FFFFFF
@35835
AAAACC
+
FFFFFF
@35836
AACACC
+
FFFFFF
@35837
AGGACC
+
FFFFFF
@35838
ATAACC
+
FFFFFF
@35839
AGCACC
+
FFFFFF
@35840
AAAACC
+
FFFFFF
@35841
ATGACC
+
FFFFFF
@35842
AGCACC
+
FFFFFF
@35843
AAGACC
+
FFFFFF
@35844
ATAACC
+
FFFFFF
@35845
ATAACC
+
FFFFFF
@35846
AAAACC
+
FFFFFF
@35847
AACACA
+
FFFFFF
@35848
ATGACC
+
FFFFFF
@35849
AACACA
+
FFFFFF
@35850
AGCACC
+
FFFFFF
@35851
ATAACC
+
FFFFFF
@35852
ATGACC
+
FFFFFF
@35853
ACCACC
+
FFFFFF
@35854
AGCACC
+
FFFFFF
@35855
AAAACC
+
FFFFFF
@35856
ATCACC
+
FFFFFF
@35857
ATCACC
+
FFFFFF
@35858
AGCACC
+
FFFFFF
@35859
ATAACC
+
FFFFFF
@35860
AGGACC
+
FFFFFF
@35861
AACACA
+
FFFFFF
@35862
AAGACA
+
FFFFFF
@35863
ATGACC
+
FFFFFF
@35864
AAAACC
+
FFFFFF
@35865
ATGACC
+
FFFFFF
@35866
AACACA
+
FFFFFF
@35867
ATGACC
+
FFFFFF
@35868
AAAACC
+
FFFFFF
@35869
AGGACC
+
FFFFFF
@35870
ATGACC
+
FFFFFF
@35871
ATAACC
+
FFFFFF
@35872
ATAACC
+
FFFFFF
@35873
AGCACC
+
FFFFFF
@35874
AACACA
+
FFFFFF
@35875
AACACA
+
FFFFFF
@35876
AAGACC
+
FFFFFF
@35877
ACCACC
+
FFFFFF
@35878
AGGACC
+
FFFFFF
@35879
AAAACC
+
FFFFFF
@35880
AAGACC
+
FFFFFF
@35881
AAAACC
+
FFFFFF
@35882
ATAACC
+
FFFFFF
@35883
ATAACC
+
FFFFFF
@35884
AGCACC
+
FFFFFF
@35885
AGCACC
+
FFFFFF
@35886
AAAACC
+
FFFFFF
@35887
ATGACC
+
FFFFFF
@35888
ATGACC
+
FFFFFF
@35889
AGCACC
+
FFFFFF
@35890
ATGACC
+
FFFFFF
@35891
AAGACC
+
FFFFFF
@35892
AACACC
+
FFFFFF
@35893
AACACC
+
FFFFFF
@35894
AGGACC
+
FFFFFF
@35895
ATAACC
+
FFFFFF
@35896
ATAACC
+
FFFFFF
@35897
AAAACC
+
FFFFFF
@35898
ATAACC
+
FFFFFF
@35899
ATCACC
+
FFFFFF
@35900
ATAACC
+
FFFFFF
@35901
ATGACC
+
FFFFFF
@35902
ATGACA
+
FFFFFF
@35903
ATGACC
+
FFFFFF
@35904
AACACA
+
FFFFFF
@35905
ATAACC
+
FFFFFF
@35906
AAGACC
+
FFFFFF
@35907
ATGACC
+
FFFFFF
@35908
AAGACA
+
FFFFFF
@35909
AGTACC
+
FFFFFF
@35910
ATGACC
+
FFFFFF
@35911
AGCACC
+
FFFFFF
@35912
ATGACC
+
FFFFFF
@35913
AAGACC
+
FFFFFF
@35914
AAGACA
+
FFFFFF
@35915
AAGACA
+
FFFFFF
@35916
AAAACC
+
FFFFFF
@35917
ATAACC
+
FFFFFF
@35918
AAGACC
+
FFFFFF
@35919
AAGACC
+
FFFFFF
@35920
AGCACC
+
FFFFFF
@35921
AACACA
+
FFFFFF
@35922
ATAACC
+
FFFFFF
@35923
AACACC
+
FFFFFF
@35924
AGCACC
+
FFFFFF
@35925
AACACA
+
FFFFFF
@35926
ATGACC
+
FFFFFF
@35927
AAGACC
+
FFFFFF
@35928
AAAACA
+
FFFFFF
@35929
AGGACC
+
FFFFFF
@35930
ATGACC
+
FFFFFF
@35931
AAGACA
+
FFFFFF
@35932
AACACA
+
FFFFFF
@35933
ATGACC
+
FFFFFF
@35934
ATAACC
+
FFFFFF
@35935
ATGACC
+
FFFFFF
@35936
AGGACC
+
FFFFFF
@35937
AAGACC
+
FFFFFF
@35938
ATAACC
+
FFFFFF
@35939
AAAACC
+
FFFFFF
@35940
AAGACC
+
FFFFFF
@35941
AAAACC
+
FFFFFF
@35942
ATGACA
+
FFFFFF
@35943
AAGACC
+
FFFFFF
@35944
AGGACC
+
FFFFFF
@35945
ATGACC
+
FFFFFF
@35946
ATGACC
+
FFFFFF
@35947
ATAACC
+
FFFFFF
@35948
AAAACA
+
FFFFFF
@35949
AACACA
+
FFFFFF
@35950
AACACC
+
FFFFFF
@35951
AAAACC
+
FFFFFF
@35952
ATAACC
+
FFFFFF
@35953
ATCACC
+
FFFFFF
@35954
ATAACC
+
FFFFFF
@35955
AGTACC
+
FFFFFF
@35956
ATGACC
+
FFFFFF
@35957
AAAACC
+
FFFFFF
@35958
ATAACC
+
FFFFFF
@35959
AACACC
+
FFFFFF
@35960
ATGACC
+
FFFFFF
@35961
ATAACC
+
FFFFFF
@35962
AAAACC
+
FFFFFF
@35963
AAGACC
+
FFFFFF
@35964
AAGACC
+
FFFFFF
@35965
ATGACC
+
FFFFFF
@35966
AAAACC
+
FFFFFF
@35967
ATAACC
+
FFFFFF
@35968
AGGACC
+
FFFFFF
@35969
ATAACC
+
FFFFFF
@35970
AAGACA
+
FFFFFF
@35971
ATAACC
+
FFFFFF
@35972
AACACA
+
FFFFFF
@35973
AACACA
+
FFFFFF
@35974
AGCACC
+
FFFFFF
@35975
AGGACC
+
FFFFFF
@35976
AGCACC
+
FFFFFF
@35977
AAGACA
+
FFFFFF
@35978
ATAACC
+
FFFFFF
@35979
AAAACC
+
FFFFFF
@35980
AGTACC
+
FFFFFF
@35981
ATAACC
+
FFFFFF
@35982
AAGACC
+
FFFFFF
@35983
ATCACC
+
FFFFFF
@35984
ATGACC
+
FFFFFF
@35985
AAAACC
+
FFFFFF
@35986
AAAACC
+
FFFFFF
@35987
AAAACA
+
FFFFFF
@35988
AACACA
+
FFFFFF
@35989
AGCACC
+
FFFFFF
@35990
ATAACC
+
FFFFFF
@35991
AGGACC
+
FFFFFF
@35992
AAAACC
+
FFFFFF
@35993
ATAACC
+
FFFFFF
@35994
AAAACC
+
FFFFFF
@35995
AACACA
+
FFFFFF
@35996
ATAACC
+
FFFFFF
@35997
ACGACA
+
FFFFFF
@35998
AGCACC
+
FFFFFF
@35999
AAAACC
+
FFFFFF
@36000
ATAACC
+
FFFFFF
@36001
ATAACC
+
FFFFFF
@36002
ATAACC
+
FFFFFF
@36003
ATGACC
+
FFFFFF
@36004
ATGACC
+
FFFFFF
@36005
AGCACC
+
FFFFFF
@36006
ATGACC
+
FFFFFF
@36007
ATGACC
+
FFFFFF
@36008
ATAACC
+
FFFFFF
@36009
AAAACC
+
FFFFFF
@36010
AAAACC
+
FFFFFF
@36011
ATAACC
+
FFFFFF
@36012
AACACC
+
FFFFFF
@36013
AACACC
+
FFFFFF
@36014
AAAACC
+
FFFFFF
@36015
ATGACC
+
FFFFFF
@36016
AAGACA
+
FFFFFF
@36017
ATCACC
+
FFFFFF
@36018
ATCACC
+
FFFFFF
@36019
AAAACC
+
FFFFFF
@36020
ATAACC
+
FFFFFF
@36021
AAAACC
+
FFFFFF
@36022
ATGACC
+
FFFFFF
@36023
AGGACC
+
FFFFFF
@36024
ATAACC
+
FFFFFF
@36025
ATAACC
+
FFFFFF
@36026
ATGAGC
+
FFFFFF
@36027
ATAATC
+
FFFFFF
@36028
AGGACC
+
FFFFFF
@36029
ATAACC
+
FFFFFF
@36030
AGCACC
+
FFFFFF
@36031
AAGACA
+
FFFFFF
@36032
AAAACC
+
FFFFFF
@36033
AACACC
+
FFFFFF
@36034
ATAACC
+
FFFFFF
@36035
ATAACC
+
FFFFFF
@36036
AAGACA
+
FFFFFF
@36037
ATAACC
+
FFFFFF
@36038
ATAACC
+
FFFFFF
@36039
AACACA
+
FFFFFF
@36040
AAAACC
+
FFFFFF
@36041
AACACA
+
FFFFFF
@36042
AAGACA
+
FFFFFF
@36043
ATAACC
+
FFFFFF
@36044
ATAACC
+
FFFFFF
@36045
AAAACA
+
FFFFFF
@36046
AAAACC
+
FFFFFF
@36047
AGCACC
+
FFFFFF
@36048
ATGACC
+
FFFFFF
@36049
AAAACC
+
FFFFFF
@36050
AGCACC
+
FFFFFF
@36051
AACACC
+
FFFFFF
@36052
AACACA
+
FFFFFF
@36053
AAAACC
+
FFFFFF
@36054
ATGACC
+
FFFFFF
@36055
AGTACC
+
FFFFFF
@36056
ATCACC
+
FFFFFF
@36057
AAAACC
+
FFFFFF
@36058
ATGACC
+
FFFFFF
@36059
AACACA
+
FFFFFF
@36060
AGGACC
+
FFFFFF
@36061
ATCACC
+
FFFFFF
@36062
AGTACC
+
FFFFFF
@36063
AAGACA
+
FFFFFF
@36064
AACACA
+
FFFFFF
@36065
AAAACC
+
FFFFFF
@36066
AAAACC
+
FFFFFF
@36067
AAGACA
+
FFFFFF
@36068
AGCACC
+
FFFFFF
@36069
ATCACC
+
FFFFFF
@36070
ATGACC
+
FFFFFF
@36071
AAGACC
+
FFFFFF
@36072
AAAACC
+
FFFFFF
@36073
AACACA
+
FFFFFF
@36074
AGTACC
+
FFFFFF
@36075
AAGACC
+
FFFFFF
@36076
AACACC
+
FFFFFF
@36077
ATAACA
+
FFFFFF
@36078
AAAACA
+
FFFFFF
@36079
ATCACC
+
FFFFFF
@36080
AAGACC
+
FFFFFF
@36081
AACACC
+
FFFFFF
@36082
ATGACC
+
FFFFFF
@36083
AAGACA
+
FFFFFF
@36084
AAGACA
+
FFFFFF
@36085
AAAACC
+
FFFFFF
@36086
ATAACC
+
FFFFFF
@36087
ATAACC
+
FFFFFF
@36088
ATGACA
+
FFFFFF
@36089
ATGACC
+
FFFFFF
@36090
ATGACC
+
FFFFFF
@36091
AAAACC
+
FFFFFF
@36092
ATGACC
+
FFFFFF
@36093
AAAACC
+
FFFFFF
@36094
AACACA
+
FFFFFF
@36095
AGCACC
+
FFFFFF
@36096
AAGACA
+
FFFFFF
@36097
AGGACC
+
FFFFFF
@36098
AACACA
+
FFFFFF
@36099
AAAACA
+
FFFFFF
@36100
AAAACC
+
FFFFFF
@36101
AAGACC
+
FFFFFF
@36102
AACACC
+
FFFFFF
@36103
AAAACA
+
FFFFFF
@36104
AGGACC
+
FFFFFF
@36105
ATAACC
+
FFFFFF
@36106
AACACC
+
FFFFFF
@36107
ATGACC
+
FFFFFF
@36108
ATAACC
+
FFFFFF
@36109
AAAACC
+
FFFFFF
@36110
ATGACC
+
FFFFFF
@36111
AACACC
+
FFFFFF
@36112
ATGACC
+
FFFFFF
@36113
AAGACA
+
FFFFFF
@36114
AGCACC
+
FFFFFF
@36115
ATGACC
+
FFFFFF
@36116
AAAACC
+
FFFFFF
@36117
ATGACC
+
FFFFFF
@36118
ATGACC
+
FFFFFF
@36119
AAGACC
+
FFFFFF
@36120
ATGACC
+
FFFFFF
@36121
AAGACC
+
FFFFFF
@36122
AGGACC
+
FFFFFF
@36123
ATGACC
+
FFFFFF
@36124
ATGACC
+
FFFFFF
@36125
AAAACA
+
FFFFFF
@36126
ATAACC
+
FFFFFF
@36127
AAGACA
+
FFFFFF
@36128
ACAACC
+
FFFFFF
@36129
ATAACC
+
FFFFFF
@36130
ATGACC
+
FFFFFF
@36131
AACACA
+
FFFFFF
@36132
AACACA
+
FFFFFF
@36133
AGCACC
+
FFFFFF
@36134
ATAACA
+
FFFFFF
@36135
AAAACC
+
FFFFFF
@36136
AGTACC
+
FFFFFF
@36137
AACACC
+
FFFFFF
@36138
AAAACC
+
FFFFFF
@36139
ATGACC
+
FFFFFF
@36140
ATCACC
+
FFFFFF
@36141
AAAACC
+
FFFFFF
@36142
ATCACC
+
FFFFFF
@36143
AAAACC
+
FFFFFF
@36144
AAGACA
+
FFFFFF
@36145
AACACA
+
FFFFFF
@36146
AACACA
+
FFFFFF
@36147
ATAACC
+
FFFFFF
@36148
AAAACC
+
FFFFFF
@36149
AACACC
+
FFFFFF
@36150
AAGACA
+
FFFFFF
@36151
ATAACC
+
FFFFFF
@36152
ATAACC
+
FFFFFF
@36153
ATAACC
+
FFFFFF
@36154
ATGACC
+
FFFFFF
@36155
AGCACC
+
FFFFFF
@36156
AACACA
+
FFFFFF
@36157
AACACA
+
FFFFFF
@36158
AACACA
+
FFFFFF
@36159
ATCACC
+
FFFFFF
@36160
ATAACC
+
FFFFFF
@36161
AAGACC
+
FFFFFF
@36162
ATAACC
+
FFFFFF
@36163
ATGACC
+
FFFFFF
@36164
AGGACC
+
FFFFFF
@36165
AACACA
+
FFFFFF
@36166
AAGACA
+
FFFFFF
@36167
ATAACC
+
FFFFFF
@36168
ATCACC
+
FFFFFF
@36169
AGTACC
+
FFFFFF
@36170
AGTACC
+
FFFFFF
@36171
ATGACC
+
FFFFFF
@36172
AGGACC
+
FFFFFF
@36173
AAGACA
+
FFFFFF
@36174
ATAACC
+
FFFFFF
@36175
AAAACA
+
FFFFFF
@36176
ATAACC
+
FFFFFF
@36177
ATAACC
+
FFFFFF
@36178
ATCACC
+
FFFFFF
@36179
ATCACC
+
FFFFFF
@36180
ATGACC
+
FFFFFF
@36181
ATAACC
+
FFFFFF
@36182
ATAACC
+
FFFFFF
@36183
ATAACC
+
FFFFFF
@36184
ATAACC
+
FFFFFF
@36185
AGTACC
+
FFFFFF
@36186
ATGACA
+
FFFFFF
@36187
ATAACC
+
FFFFFF
@36188
AGGACC
+
FFFFFF
@36189
AGCACC
+
FFFFFF
@36190
ATAACC
+
FFFFFF
@36191
ATGACC
+
FFFFFF
@36192
AAGACA
+
FFFFFF
@36193
ATAACC
+
FFFFFF
@36194
AACACA
+
FFFFFF
@36195
AACACA
+
FFFFFF
@36196
ATAACC
+
FFFFFF
@36197
AAAACC
+
FFFFFF
@36198
ATCACC
+
FFFFFF
@36199
ATAACC
+
FFFFFF
@36200
AGCACC
+
FFFFFF
@36201
AAAACC
+
FFFFFF
@36202
AGGACC
+
FFFFFF
@36203
ATGACC
+
FFFFFF
@36204
ATGACC
+
FFFFFF
@36205
AAGACC
+
FFFFFF
@36206
AACACA
+
FFFFFF
@36207
ATCACC
+
FFFFFF
@36208
AAGACC
+
FFFFFF
@36209
ATAACC
+
FFFFFF
@36210
ATAACC
+
FFFFFF
@36211
ATAACC
+
FFFFFF
@36212
AAGACA
+
FFFFFF
@36213
AACACA
+
FFFFFF
@36214
AAAACC
+
FFFFFF
@36215
AGTACC
+
FFFFFF
@36216
AAAACC
+
FFFFFF
@36217
AAAACA
+
FFFFFF
@36218
ATCACC
+
FFFFFF
@36219
AGCACC
+
FFFFFF
@36220
ATGACA
+
FFFFFF
@36221
AAAACC
+
FFFFFF
@36222
ATCACC
+
FFFFFF
@36223
ATGACC
+
FFFFFF
@36224
AGGACC
+
FFFFFF
@36225
AAGACA
+
FFFFFF
@36226
ATGACC
+
FFFFFF
@36227
AGCACC
+
FFFFFF
@36228
ATAACC
+
FFFFFF
@36229
ATAACC
+
FFFFFF
@36230
AGGACC
+
FFFFFF
@36231
ATCACC
+
FFFFFF
@36232
AAAACC
+
FFFFFF
@36233
ATAACC
+
FFFFFF
@36234
AAAACC
+
FFFFFF
@36235
ATGACC
+
FFFFFF
@36236
AACACA
+
FFFFFF
@36237
ATAACC
+
FFFFFF
@36238
ATCACC
+
FFFFFF
@36239
ATGACC
+
FFFFFF
@36240
AGTACC
+
FFFFFF
@36241
ATAACC
+
FFFFFF
@36242
AAAACC
+
FFFFFF
@36243
ATCACC
+
FFFFFF
@36244
AAAACC
+
FFFFFF
@36245
AAGACC
+
FFFFFF
@36246
AAAACA
+
FFFFFF
@36247
ATAACC
+
FFFFFF
@36248
AGGACC
+
FFFFFF
@36249
AAAACC
+
FFFFFF
@36250
ATAACC
+
FFFFFF
@36251
AACACA
+
FFFFFF
@36252
ATAACC
+
FFFFFF
@36253
ATGACA
+
FFFFFF
@36254
AGCACC
+
FFFFFF
@36255
AACACC
+
FFFFFF
@36256
ATGACC
+
FFFFFF
@36257
ATAACC
+
FFFFFF
@36258
AAAACC
+
FFFFFF
@36259
ATAACC
+
FFFFFF
@36260
ATAACC
+
FFFFFF
@36261
AACACA
+
FFFFFF
@36262
ATGACC
+
FFFFFF
@36263
ATAACC
+
FFFFFF
@36264
AACACA
+
FFFFFF
@36265
ATGACC
+
FFFFFF
@36266
AACACA
+
FFFFFF
@36267
ATCACC
+
FFFFFF
@36268
AGAACC
+
FFFFFF
@36269
AGGACC
+
FFFFFF
@36270
AACACC
+
FFFFFF
@36271
ATGACC
+
FFFFFF
@36272
AAGACA
+
FFFFFF
@36273
AAAACC
+
FFFFFF
@36274
AGCACC
+
FFFFFF
@36275
ATAACC
+
FFFFFF
@36276
AAGACA
+
FFFFFF
@36277
AGTACC
+
FFFFFF
@36278
ATAACC
+
FFFFFF
@36279
AAGACA
+
FFFFFF
@36280
ATGACC
+
FFFFFF
@36281
AACACC
+
FFFFFF
@36282
ATAACC
+
FFFFFF
@36283
AAGACC
+
FFFFFF
@36284
ATAACC
+
FFFFFF
@36285
AAAACC
+
FFFFFF
@36286
ATGACC
+
FFFFFF
@36287
AACACA
+
FFFFFF
@36288
AGGACC
+
FFFFFF
@36289
AACACC
+
FFFFFF
@36290
ATGACC
+
FFFFFF
@36291
ATAACC
+
FFFFFF
@36292
AAGACA
+
FFFFFF
@36293
ATAACC
+
FFFFFF
@36294
AAAACC
+
FFFFFF
@36295
ATGACC
+
FFFFFF
@36296
ATAACC
+
FFFFFF
@36297
ATAACA
+
FFFFFF
@36298
AGGACC
+
FFFFFF
@36299
ATAACC
+
FFFFFF
@36300
AACACA
+
FFFFFF
@36301
ATCACC
+
FFFFFF
@36302
AAGACC
+
FFFFFF
@36303
ATAACC
+
FFFFFF
@36304
ATAACC
+
FFFFFF
@36305
ATAACC
+
FFFFFF
@36306
ATAACC
+
FFFFFF
@36307
AGTACC
+
FFFFFF
@36308
ATAACC
+
FFFFFF
@36309
ATAACC
+
FFFFFF
@36310
ATCACC
+
FFFFFF
@36311
ATAACC
+
FFFFFF
@36312
AGCACC
+
FFFFFF
@36313
ATGACC
+
FFFFFF
@36314
ATCACC
+
FFFFFF
@36315
AGGACC
+
FFFFFF
@36316
AAAACC
+
FFFFFF
@36317
ATGACC
+
FFFFFF
@36318
ATGACC
+
FFFFFF
@36319
ATCACC
+
FFFFFF
@36320
AGTACC
+
FFFFFF
@36321
AACACA
+
FFFFFF
@36322
ATCACC
+
FFFFFF
@36323
ATGACC
+
FFFFFF
@36324
ATAACC
+
FFFFFF
@36325
AAAACC
+
FFFFFF
@36326
AGCACC
+
FFFFFF
@36327
AGTACC
+
FFFFFF
@36328
AGGACC
+
FFFFFF
@36329
AGCACC
+
FFFFFF
@36330
AACACA
+
FFFFFF
@36331
ATGACC
+
FFFFFF
@36332
AGGACC
+
FFFFFF
@36333
AAAACC
+
FFFFFF
@36334
ATGACC
+
FFFFFF
@36335
AACACC
+
FFFFFF
@36336
AACACA
+
FFFFFF
@36337
ATAACC
+
FFFFFF
@36338
AAGACA
+
FFFFFF
@36339
ATAACC
+
FFFFFF
@36340
ATCACC
+
FFFFFF
@36341
ATGACA
+
FFFFFF
@36342
AAAACC
+
FFFFFF
@36343
AAAACC
+
FFFFFF
@36344
AAAACC
+
FFFFFF
@36345
ATAACC
+
FFFFFF
@36346
AACACA
+
FFFFFF
@36347
AGGACC
+
FFFFFF
@36348
AGTACC
+
FFFFFF
@36349
ATCACC
+
FFFFFF
@36350
AACACC
+
FFFFFF
@36351
ATGACC
+
FFFFFF
@36352
ATGACA
+
FFFFFF
@36353
ATGACC
+
FFFFFF
@36354
AAGACC
+
FFFFFF
@36355
ATGACC
+
FFFFFF
@36356
ATAACC
+
FFFFFF
@36357
ATGACC
+
FFFFFF
@36358
AAGACA
+
FFFFFF
@36359
ATAACC
+
FFFFFF
@36360
AAGACC
+
FFFFFF
@36361
AGGACC
+
FFFFFF
@36362
ATGACC
+
FFFFFF
@36363
AGGACC
+
FFFFFF
@36364
ATAACC
+
FFFFFF
@36365
ATGACC
+
FFFFFF
@36366
ATGACC
+
FFFFFF
@36367
AGCACC
+
FFFFFF
@36368
ATCACC
+
FFFFFF
@36369
AACACC
+
FFFFFF
@36370
AAAACC
+
FFFFFF
@36371
ATCACC
+
FFFFFF
@36372
AACACC
+
FFFFFF
@36373
AGCACC
+
FFFFFF
@36374
AGCACC
+
FFFFFF
@36375
AGGACC
+
FFFFFF
@36376
AACACA
+
FFFFFF
@36377
ACAACC
+
FFFFFF
@36378
AGCACC
+
FFFFFF
@36379
ATAACC
+
FFFFFF
@36380
AGTACC
+
FFFFFF
@36381
AAAACC
+
FFFFFF
@36382
AGCACC
+
FFFFFF
@36383
ATGACA
+
FFFFFF
@36384
AAAACC
+
FFFFFF
@36385
AAAACC
+
FFFFFF
@36386
AGGACC
+
FFFFFF
@36387
ATAACC
+
FFFFFF
@36388
AGAACC
+
FFFFFF
@36389
AAAACA
+
FFFFFF
@36390
ATGACC
+
FFFFFF
@36391
AAAACC
+
FFFFFF
@36392
ATCACC
+
FFFFFF
@36393
ATAACC
+
FFFFFF
@36394
AAAACC
+
FFFFFF
@36395
AAAACC
+
FFFFFF
@36396
AAAACC
+
FFFFFF
@36397
AACACA
+
FFFFFF
@36398
AGTACC
+
FFFFFF
@36399
AAAACC
+
FFFFFF
@36400
AGCACC
+
FFFFFF
@36401
AAAACA
+
FFFFFF
@36402
AAAACC
+
FFFFFF
@36403
AAAACC
+
FFFFFF
@36404
AACACA
+
FFFFFF
@36405
ATAACC
+
FFFFFF
@36406
ATGACC
+
FFFFFF
@36407
AGCACC
+
FFFFFF
@36408
ATAACC
+
FFFFFF
@36409
AAGACA
+
FFFFFF
@36410
AGCACC
+
FFFFFF
@36411
AAGACA
+
FFFFFF
@36412
AACACA
+
FFFFFF
@36413
ATAACC
+
FFFFFF
@36414
AACACC
+
FFFFFF
@36415
ACAACC
+
FFFFFF
@36416
AAAACC
+
FFFFFF
@36417
ATAACC
+
FFFFFF
@36418
AAGACC
+
FFFFFF
@36419
AAGACC
+
FFFFFF
@36420
ATAACC
+
FFFFFF
@36421
ATAACC
+
FFFFFF
@36422
AGAACC
+
FFFFFF
@36423
AAGACA
+
FFFFFF
@36424
ATAACC
+
FFFFFF
@36425
AAAACC
+
FFFFFF
@36426
AAGACA
+
FFFFFF
@36427
ATAACC
+
FFFFFF
@36428
AAAACC
+
FFFFFF
@36429
ATGACC
+
FFFFFF
@36430
ATAACC
+
FFFFFF
@36431
AACACA
+
FFFFFF
@36432
ATAACC
+
FFFFFF
@36433
AACACC
+
FFFFFF
@36434
ATGACC
+
FFFFFF
@36435
ATAACC
+
FFFFFF
@36436
ATTACC
+
FFFFFF
@36437
ATCACC
+
FFFFFF
@36438
ATCACC
+
FFFFFF
@36439
ATGACC
+
FFFFFF
@36440
AACACC
+
FFFFFF
@36441
AAAACC
+
FFFFFF
@36442
ATAACC
+
FFFFFF
@36443
AAAACC
+
FFFFFF
@36444
ATGAGC
+
FFFFFF
@36445
AACACC
+
FFFFFF
@36446
AGCACC
+
FFFFFF
@36447
ATAACC
+
FFFFFF
@36448
AACACA
+
FFFFFF
@36449
AACACC
+
FFFFFF
@36450
ATGACC
+
FFFFFF
@36451
AAAACC
+
FFFFFF
@36452
AAGACC
+
FFFFFF
@36453
AGGACC
+
FFFFFF
@36454
ATGACC
+
FFFFFF
@36455
AACACC
+
FFFFFF
@36456
ATAACC
+
FFFFFF
@36457
ATAACC
+
FFFFFF
@36458
ACCACC
+
FFFFFF
@36459
ATCACC
+
FFFFFF
@36460
AACACA
+
FFFFFF
@36461
ATAACC
+
FFFFFF
@36462
ATAACC
+
FFFFFF
@36463
ATAACC
+
FFFFFF
@36464
AAAACA
+
FFFFFF
@36465
ATAACC
+
FFFFFF
@36466
AACACA
+
FFFFFF
@36467
AAGACA
+
FFFFFF
@36468
AGCACC
+
FFFFFF
@36469
ATGACA
+
FFFFFF
@36470
ATCACC
+
FFFFFF
@36471
AGTACC
+
FFFFFF
@36472
ATAACC
+
FFFFFF
@36473
AGTACC
+
FFFFFF
@36474
ATAACC
+
FFFFFF
@36475
AAAACC
+
FFFFFF
@36476
ATCACC
+
FFFFFF
@36477
ATAACC
+
FFFFFF
@36478
ATAACC
+
FFFFFF
@36479
AAAACC
+
FFFFFF
@36480
AAAACC
+
FFFFFF
@36481
AAGACC
+
FFFFFF
@36482
ATCACC
+
FFFFFF
@36483
ATAACC
+
FFFFFF
@36484
AGCACC
+
FFFFFF
@36485
ATGACC
+
FFFFFF
@36486
AAAACC
+
FFFFFF
@36487
ATCACC
+
FFFFFF
@36488
AAGACA
+
FFFFFF
@36489
AGCACC
+
FFFFFF
@36490
ATCACC
+
FFFFFF
@36491
ATGACC
+
FFFFFF
@36492
AACACC
+
FFFFFF
@36493
ATGACC
+
FFFFFF
@36494
ATAACC
+
FFFFFF
@36495
ATGACC
+
FFFFFF
@36496
AGGACC
+
FFFFFF
@36497
ATCACC
+
FFFFFF
@36498
ACAACC
+
FFFFFF
@36499
ATGACC
+
FFFFFF
@36500
ATGACC
+
FFFFFF
@36501
ATAACC
+
FFFFFF
@36502
ATAACC
+
FFFFFF
@36503
AAGACA
+
FFFFFF
@36504
ATCACC
+
FFFFFF
@36505
ATAACC
+
FFFFFF
@36506
AACACA
+
FFFFFF
@36507
ATGACC
+
FFFFFF
@36508
ATGACC
+
FFFFFF
@36509
AGGACC
+
FFFFFF
@36510
AGCACC
+
FFFFFF
@36511
ATGACC
+
FFFFFF
@36512
ATAACC
+
FFFFFF
@36513
AGCACC
+
FFFFFF
@36514
ATGACC
+
FFFFFF
@36515
ATGACC
+
FFFFFF
@36516
AGGACC
+
FFFFFF
@36517
ATGACC
+
FFFFFF
@36518
AAAACC
+
FFFFFF
@36519
AGGACC
+
FFFFFF
@36520
AAGACA
+
FFFFFF
@36521
AAGACA
+
FFFFFF
@36522
ATGACC
+
FFFFFF
@36523
AAAACC
+
FFFFFF
@36524
ATGACC
+
FFFFFF
@36525
ATCACC
+
FFFFFF
@36526
ATGACC
+
FFFFFF
@36527
ATGACC
+
FFFFFF
@36528
ATCACC
+
FFFFFF
@36529
ATAACC
+
FFFFFF
@36530
AACACA
+
FFFFFF
@36531
ACAACC
+
FFFFFF
@36532
AAAACC
+
FFFFFF
@36533
ATAACC
+
FFFFFF
@36534
AGTACC
+
FFFFFF
@36535
AAGACC
+
FFFFFF
@36536
ATGACC
+
FFFFFF
@36537
ATAACC
+
FFFFFF
@36538
ATGACC
+
FFFFFF
@36539
AGCACC
+
FFFFFF
@36540
AACACA
+
FFFFFF
@36541
AAAACC
+
FFFFFF
@36542
ATAACC
+
FFFFFF
@36543
ATCACC
+
FFFFFF
@36544
ATGAGC
+
FFFFFF
@36545
AAAACC
+
FFFFFF
@36546
ATAACC
+
FFFFFF
@36547
AACACC
+
FFFFFF
@36548
ATAACC
+
FFFFFF
@36549
ATGACC
+
FFFFFF
@36550
ATGACC
+
FFFFFF
@36551
ATCACC
+
FFFFFF
@36552
AAAACC
+
FFFFFF
@36553
AGGACC
+
FFFFFF
@36554
AACACC
+
FFFFFF
@36555
ACCACC
+
FFFFFF
@36556
AGCACC
+
FFFFFF
@36557
ATAACC
+
FFFFFF
@36558
ATAACC
+
FFFFFF
@36559
AACACA
+
FFFFFF
@36560
ATAACC
+
FFFFFF
@36561
ATGACC
+
FFFFFF
@36562
ATCACC
+
FFFFFF
@36563
AAGACC
+
FFFFFF
@36564
ATGACC
+
FFFFFF
@36565
AAAACC
+
FFFFFF
@36566
ATGACC
+
FFFFFF
@36567
AGGACC
+
FFFFFF
@36568
ATGACC
+
FFFFFF
@36569
AGCACC
+
FFFFFF
@36570
ATAACC
+
FFFFFF
@36571
ATAACC
+
FFFFFF
@36572
AACACC
+
FFFFFF
@36573
ATAACC
+
FFFFFF
@36574
ATGACC
+
FFFFFF
@36575
ATAACC
+
FFFFFF
@36576
ATAACC
+
FFFFFF
@36577
AAGACA
+
FFFFFF
@36578
AAGACC
+
FFFFFF
@36579
ATGACC
+
FFFFFF
@36580
AGGACC
+
FFFFFF
@36581
ATAACC
+
FFFFFF
@36582
AACACA
+
FFFFFF
@36583
AAAACC
+
FFFFFF
@36584
AGGACC
+
FFFFFF
@36585
ATTACC
+
FFFFFF
@36586
ATCACC
+
FFFFFF
@36587
ATAACC
+
FFFFFF
@36588
ATGACC
+
FFFFFF
@36589
AAAACC
+
FFFFFF
@36590
ATGACA
+
FFFFFF
@36591
ACCACC
+
FFFFFF
@36592
AAGACA
+
FFFFFF
@36593
ATCACC
+
FFFFFF
@36594
ATGACC
+
FFFFFF
@36595
AGCACC
+
FFFFFF
@36596
AGCACC
+
FFFFFF
@36597
AACACC
+
FFFFFF
@36598
AAGACC
+
FFFFFF
@36599
AGCACC
+
FFFFFF
@36600
ATAACC
+
FFFFFF
@36601
AGCACC
+
FFFFFF
@36602
AAAACC
+
FFFFFF
@36603
AGGACC
+
FFFFFF
@36604
ATCACC
+
FFFFFF
@36605
ATAACC
+
FFFFFF
@36606
AGCACC
+
FFFFFF
@36607
ATCACC
+
FFFFFF
@36608
ATGACC
+
FFFFFF
@36609
ATCACC
+
FFFFFF
@36610
ATGACC
+
FFFFFF
@36611
ATAACC
+
FFFFFF
@36612
ATAACC
+
FFFFFF
@36613
ATGACC
+
FFFFFF
@36614
AAAACC
+
FFFFFF
@36615
AAAACC
+
FFFFFF
@36616
AAGACA
+
FFFFFF
@36617
ATAACC
+
FFFFFF
@36618
AACACA
+
FFFFFF
@36619
AAAACC
+
FFFFFF
@36620
AAAACC
+
FFFFFF
@36621
AGTACC
+
FFFFFF
@36622
ATAACC
+
FFFFFF
@36623
AAAACC
+
FFFFFF
@36624
AACACA
+
FFFFFF
@36625
ATCACC
+
FFFFFF
@36626
ATGACC
+
FFFFFF
@36627
AACACC
+
FFFFFF
@36628
AGGACC
+
FFFFFF
@36629
ATAACC
+
FFFFFF
@36630
AACACA
+
FFFFFF
@36631
AACACC
+
FFFFFF
@36632
ATGACC
+
FFFFFF
@36633
AGCACC
+
FFFFFF
@36634
ATGACA
+
FFFFFF
@36635
ATAACC
+
FFFFFF
@36636
ATAACC
+
FFFFFF
@36637
ATCACC
+
FFFFFF
@36638
AAGACC
+
FFFFFF
@36639
AAAACC
+
FFFFFF
@36640
AGCACC
+
FFFFFF
@36641
AAGACA
+
FFFFFF
@36642
ATCACC
+
FFFFFF
@36643
ATGACC
+
FFFFFF
@36644
ATGACC
+
FFFFFF
@36645
AACACA
+
FFFFFF
@36646
ATCACC
+
FFFFFF
@36647
AGCACC
+
FFFFFF
@36648
AGCACC
+
FFFFFF
@36649
AACACC
+
FFFFFF
@36650
ATAACC
+
FFFFFF
@36651
ATAACC
+
FFFFFF
@36652
ATAACC
+
FFFFFF
@36653
AGTACC
+
FFFFFF
@36654
AGGACC
+
FFFFFF
@36655
AGTACC
+
FFFFFF
@36656
ATGACC
+
FFFFFF
@36657
AACACA
+
FFFFFF
@36658
ATGACC
+
FFFFFF
@36659
ATAACC
+
FFFFFF
@36660
AGCACC
+
FFFFFF
@36661
AAAACC
+
FFFFFF
@36662
ATAACC
+
FFFFFF
@36663
ATGACC
+
FFFFFF
@36664
AAAACC
+
FFFFFF
@36665
AAGACA
+
FFFFFF
@36666
ATCACC
+
FFFFFF
@36667
ATGACC
+
FFFFFF
@36668
AAGACA
+
FFFFFF
@36669
ATGACC
+
FFFFFF
@36670
ATAACC
+
FFFFFF
@36671
AGTACC
+
FFFFFF
@36672
AAGACC
+
FFFFFF
@36673
ATAACC
+
FFFFFF
@36674
ATCACC
+
FFFFFF
@36675
AGGACC
+
FFFFFF
@36676
ATGACC
+
FFFFFF
@36677
AAAACC
+
FFFFFF
@36678
AGGACC
+
FFFFFF
@36679
AGCACC
+
FFFFFF
@36680
AAGACC
+
FFFFFF
@36681
AAAACC
+
FFFFFF
@36682
AAGACC
+
FFFFFF
@36683
AACACA
+
FFFFFF
@36684
AAGACC
+
FFFFFF
@36685
ATGACC
+
FFFFFF
@36686
AACACA
+
FFFFFF
@36687
ATGACC
+
FFFFFF
@36688
AAGACC
+
FFFFFF
@36689
ATGACC
+
FFFFFF
@36690
ATGACC
+
FFFFFF
@36691
AGGACC
+
FFFFFF
@36692
AGCACC
+
FFFFFF
@36693
AACACC
+
FFFFFF
@36694
ATCACC
+
FFFFFF
@36695
ATAACC
+
FFFFFF
@36696
ATAACC
+
FFFFFF
@36697
ATAACC
+
FFFFFF
@36698
ATGACC
+
FFFFFF
@36699
ATGACC
+
FFFFFF
@36700
AAGACA
+
FFFFFF
@36701
AAAACC
+
FFFFFF
@36702
AACACA
+
FFFFFF
@36703
AAAACC
+
FFFFFF
@36704
AACACC
+
FFFFFF
@36705
AAGACC
+
FFFFFF
@36706
ATAACC
+
FFFFFF
@36707
AGGACC
+
FFFFFF
@36708
AAAACC
+
FFFFFF
@36709
AGTACC
+
FFFFFF
@36710
AAAACC
+
FFFFFF
@36711
AACACC
+
FFFFFF
@36712
ATGACC
+
FFFFFF
@36713
AAAACC
+
FFFFFF
@36714
ATCACC
+
FFFFFF
@36715
ATGACC
+
FFFFFF
@36716
ATGACA
+
FFFFFF
@36717
ATAACC
+
FFFFFF
@36718
AGCACC
+
FFFFFF
@36719
ATCACC
+
FFFFFF
@36720
ATGACC
+
FFFFFF
@36721
ATGACC
+
FFFFFF
@36722
AACACA
+
FFFFFF
@36723
AAGACC
+
FFFFFF
@36724
AAAACC
+
FFFFFF
@36725
AGGACC
+
FFFFFF
@36726
AAAACA
+
FFFFFF
@36727
ATAACC
+
FFFFFF
@36728
ATCACC
+
FFFFFF
@36729
ACAACC
+
FFFFFF
@36730
AAAACC
+
FFFFFF
@36731
ATGACC
+
FFFFFF
@36732
AACACA
+
FFFFFF
@36733
ACAACC
+
FFFFFF
@36734
ATAACC
+
FFFFFF
@36735
ATGACC
+
FFFFFF
@36736
AACACA
+
FFFFFF
@36737
AAGACA
+
FFFFFF
@36738
ATAACC
+
FFFFFF
@36739
ATCACC
+
FFFFFF
@36740
ATAACC
+
FFFFFF
@36741
ATAATC
+
FFFFFF
@36742
AAGACA
+
FFFFFF
@36743
ACGACA
+
FFFFFF
@36744
ATAACA
+
FFFFFF
@36745
AGCACC
+
FFFFFF
@36746
ATAACC
+
FFFFFF
@36747
ATGACC
+
FFFFFF
@36748
ATCACC
+
FFFFFF
@36749
AAGACC
+
FFFFFF
@36750
AACACC
+
FFFFFF
@36751
AAGACA
+
FFFFFF
@36752
ATAACC
+
FFFFFF
@36753
AACACA
+
FFFFFF
@36754
ATAATC
+
FFFFFF
@36755
ATAACC
+
FFFFFF
@36756
ATGAGC
+
FFFFFF
@36757
ATAACC
+
FFFFFF
@36758
ATGACC
+
FFFFFF
@36759
AGCACC
+
FFFFFF
@36760
AACACC
+
FFFFFF
@36761
AAGACC
+
FFFFFF
@36762
ATAACC
+
FFFFFF
@36763
AAGACA
+
FFFFFF
@36764
AAGACA
+
FFFFFF
@36765
AGCACC
+
FFFFFF
@36766
ATCACC
+
FFFFFF
@36767
ATAACC
+
FFFFFF
@36768
AACACA
+
FFFFFF
@36769
ATAACC
+
FFFFFF
@36770
ATGACC
+
FFFFFF
@36771
AGGACC
+
FFFFFF
@36772
ATGACC
+
FFFFFF
@36773
AAGACC
+
FFFFFF
@36774
AACACA
+
FFFFFF
@36775
AAAACC
+
FFFFFF
@36776
ATCACC
+
FFFFFF
@36777
ATAACC
+
FFFFFF
@36778
AAGACA
+
FFFFFF
@36779
AGGACC
+
FFFFFF
@36780
ATAACC
+
FFFFFF
@36781
ATGACC
+
FFFFFF
@36782
AGGACC
+
FFFFFF
@36783
ATGACC
+
FFFFFF
@36784
ATAACC
+
FFFFFF
@36785
ATGACC
+
FFFFFF
@36786
AAAACC
+
FFFFFF
@36787
ATGACC
+
FFFFFF
@36788
AGGACC
+
FFFFFF
@36789
AACACA
+
FFFFFF
@36790
AAAACC
+
FFFFFF
@36791
ATAACC
+
FFFFFF
@36792
AAGACA
+
FFFFFF
@36793
AGTACC
+
FFFFFF
@36794
AAAACC
+
FFFFFF
@36795
AAGACC
+
FFFFFF
@36796
AACACA
+
FFFFFF
@36797
ATCACC
+
FFFFFF
@36798
ATAACC
+
FFFFFF
@36799
ATAACA
+
FFFFFF
@36800
AGCACC
+
FFFFFF
@36801
ATAACC
+
FFFFFF
@36802
ATAACC
+
FFFFFF
@36803
AAGACC
+
FFFFFF
@36804
ATGACC
+
FFFFFF
@36805
AAAACC
+
FFFFFF
@36806
ATGACC
+
FFFFFF
@36807
ATCACC
+
FFFFFF
@36808
AGAACC
+
FFFFFF
@36809
AATACA
+
FFFFFF
@36810
ATAACC
+
FFFFFF
@36811
AGGACC
+
FFFFFF
@36812
ATAACC
+
FFFFFF
@36813
ATGACC
+
FFFFFF
@36814
ATAACC
+
FFFFFF
@36815
AAGACC
+
FFFFFF
@36816
AAAACC
+
FFFFFF
@36817
AGCACC
+
FFFFFF
@36818
AGTACC
+
FFFFFF
@36819
ATGATC
+
FFFFFF
@36820
AGCACC
+
FFFFFF
@36821
AACACC
+
FFFFFF
@36822
ATGACC
+
FFFFFF
@36823
ATCACC
+
FFFFFF
@36824
AACACA
+
FFFFFF
@36825
ATAACC
+
FFFFFF
@36826
AGCACC
+
FFFFFF
@36827
AGCACC
+
FFFFFF
@36828
AGGACC
+
FFFFFF
@36829
AGGACC
+
FFFFFF
@36830
ATGACC
+
FFFFFF
@36831
ATGACC
+
FFFFFF
@36832
AAAACC
+
FFFFFF
@36833
AACACA
+
FFFFFF
@36834
AACACC
+
FFFFFF
@36835
ATGACC
+
FFFFFF
@36836
AAGACC
+
FFFFFF
@36837
AAGACA
+
FFFFFF
@36838
AGCACC
+
FFFFFF
@36839
AACACA
+
FFFFFF
@36840
AACACA
+
FFFFFF
@36841
AAGACA
+
FFFFFF
@36842
ATGACC
+
FFFFFF
@36843
ATAACC
+
FFFFFF
@36844
ATGACC
+
FFFFFF
@36845
AGGACC
+
FFFFFF
@36846
AAAACC
+
FFFFFF
@36847
AGCACC
+
FFFFFF
@36848
AAAACA
+
FFFFFF
@36849
AGCACC
+
FFFFFF
@36850
AACACA
+
FFFFFF
@36851
ATGACA
+
FFFFFF
@36852
AGCACC
+
FFFFFF
@36853
ATGACC
+
FFFFFF
@36854
AGGACC
+
FFFFFF
@36855
ATGACC
+
FFFFFF
@36856
AAGACC
+
FFFFFF
@36857
AAAACC
+
FFFFFF
@36858
AACACC
+
FFFFFF
@36859
AAGACC
+
FFFFFF
@36860
ACGACA
+
FFFFFF
@36861
ATAACC
+
FFFFFF
@36862
ATAACC
+
FFFFFF
@36863
ATCACC
+
FFFFFF
@36864
AAAACC
+
FFFFFF
@36865
ATGACC
+
FFFFFF
@36866
AAGACA
+
FFFFFF
@36867
AACACA
+
FFFFFF
@36868
AAGACC
+
FFFFFF
@36869
AGCACC
+
FFFFFF
@36870
ATGACC
+
FFFFFF
@36871
ATGACC
+
FFFFFF
@36872
AACACA
+
FFFFFF
@36873
ATAACC
+
FFFFFF
@36874
ATGACC
+
FFFFFF
@36875
ACAACC
+
FFFFFF
@36876
AAGACC
+
FFFFFF
@36877
ATCACC
+
FFFFFF
@36878
AACACC
+
FFFFFF
@36879
AGCACC
+
FFFFFF
@36880
AAAACC
+
FFFFFF
@36881
AAAACC
+
FFFFFF
@36882
AACACA
+
FFFFFF
@36883
ATGACC
+
FFFFFF
@36884
AACACA
+
FFFFFF
@36885
ATAACC
+
FFFFFF
@36886
AAAACA
+
FFFFFF
@36887
AAAACC
+
FFFFFF
@36888
AAGACC
+
FFFFFF
@36889
AGGACC
+
FFFFFF
@36890
AAGACC
+
FFFFFF
@36891
AGCACC
+
FFFFFF
@36892
AAGACA
+
FFFFFF
@36893
ATGACC
+
FFFFFF
@36894
AGCACC
+
FFFFFF
@36895
AAGACC
+
FFFFFF
@36896
ATGACC
+
FFFFFF
@36897
ATGACC
+
FFFFFF
@36898
ATAACA
+
FFFFFF
@36899
ATAACC
+
FFFFFF
@36900
ATGACC
+
FFFFFF
@36901
AGGACC
+
FFFFFF
@36902
ATGACC
+
FFFFFF
@36903
AACACA
+
FFFFFF
@36904
ATAACC
+
FFFFFF
@36905
AAGACC
+
FFFFFF
@36906
AAGACC
+
FFFFFF
@36907
AAGACC
+
FFFFFF
@36908
ATAACC
+
FFFFFF
@36909
ATAACC
+
FFFFFF
@36910
AACACC
+
FFFFFF
@36911
AACACC
+
FFFFFF
@36912
AGGACC
+
FFFFFF
@36913
AACACA
+
FFFFFF
@36914
AAGACA
+
FFFFFF
@36915
AGCACC
+
FFFFFF
@36916
ATCACC
+
FFFFFF
@36917
AAAACC
+
FFFFFF
@36918
ATAACC
+
FFFFFF
@36919
AAAACC
+
FFFFFF
@36920
ATCACC
+
FFFFFF
@36921
AACACA
+
FFFFFF
@36922
ATGACC
+
FFFFFF
@36923
ATAACC
+
FFFFFF
@36924
AAAACC
+
FFFFFF
@36925
AAAACC
+
FFFFFF
@36926
AGCACC
+
FFFFFF
@36927
AACACC
+
FFFFFF
@36928
AACACC
+
FFFFFF
@36929
AGAACC
+
FFFFFF
@36930
AAAACC
+
FFFFFF
@36931
ATAACC
+
FFFFFF
@36932
AACACA
+
FFFFFF
@36933
AAGACC
+
FFFFFF
@36934
ATCACC
+
FFFFFF
@36935
ACCACC
+
FFFFFF
@36936
AGGACC
+
FFFFFF
@36937
ATGACC
+
FFFFFF
@36938
AAGACA
+
FFFFFF
@36939
ATAACC
+
FFFFFF
@36940
AACACC
+
FFFFFF
@36941
ATGACC
+
FFFFFF
@36942
ATAACC
+
FFFFFF
@36943
AAGACC
+
FFFFFF
@36944
AAGACA
+
FFFFFF
@36945
ACAACC
+
FFFFFF
@36946
AACACC
+
FFFFFF
@36947
ATAACC
+
FFFFFF
@36948
AGGACC
+
FFFFFF
@36949
ATGACC
+
FFFFFF
@36950
ATAACC
+
FFFFFF
@36951
ATAACC
+
FFFFFF
@36952
AAAACC
+
FFFFFF
@36953
AACACA
+
FFFFFF
@36954
ATAACC
+
FFFFFF
@36955
ATAACC
+
FFFFFF
@36956
AGTACC
+
FFFFFF
@36957
AAAACC
+
FFFFFF
@36958
AAGACA
+
FFFFFF
@36959
AAAACC
+
FFFFFF
@36960
ATCACC
+
FFFFFF
@36961
AAAACC
+
FFFFFF
@36962
ATAACC
+
FFFFFF
@36963
ATAACC
+
FFFFFF
@36964
AGGACC
+
FFFFFF
@36965
AAAACC
+
FFFFFF
@36966
ATGACC
+
FFFFFF
@36967
AACACA
+
FFFFFF
@36968
AACACA
+
FFFFFF
@36969
AAGACC
+
FFFFFF
@36970
AGGACC
+
FFFFFF
@36971
AGCACC
+
FFFFFF
@36972
AAAACC
+
FFFFFF
@36973
ATGACC
+
FFFFFF
@36974
ATAACA
+
FFFFFF
@36975
ATCACC
+
FFFFFF
@36976
ATGACA
+
FFFFFF
@36977
ATGACC
+
FFFFFF
@36978
ATCACC
+
FFFFFF
@36979
AACACC
+
FFFFFF
@36980
AAAACC
+
FFFFFF
@36981
AAAACC
+
FFFFFF
@36982
ATCACC
+
FFFFFF
@36983
ATGACC
+
FFFFFF
@36984
ATGACC
+
FFFFFF
@36985
ATGACC
+
FFFFFF
@36986
AGGACC
+
FFFFFF
@36987
AGGACC
+
FFFFFF
@36988
AAAACC
+
FFFFFF
@36989
AGGACC
+
FFFFFF
@36990
ATGACC
+
FFFFFF
@36991
AACACA
+
FFFFFF
@36992
ATGACC
+
FFFFFF
@36993
AGGACC
+
FFFFFF
@36994
AGGACC
+
FFFFFF
@36995
AACACA
+
FFFFFF
@36996
AGGACC
+
FFFFFF
@36997
AAGACC
+
FFFFFF
@36998
AAAACC
+
FFFFFF
@36999
AACACA
+
FFFFFF
@37000
ATAACC
+
FFFFFF
@37001
ATAACC
+
FFFFFF
@37002
ATCACC
+
FFFFFF
@37003
ATAACC
+
FFFFFF
@37004
ATAACC
+
FFFFFF
@37005
AAAACC
+
FFFFFF
@37006
AAAACC
+
FFFFFF
@37007
ATAACC
+
FFFFFF
@37008
AACACA
+
FFFFFF
@37009
AGCACC
+
FFFFFF
@37010
ATCACC
+
FFFFFF
@37011
ATGACC
+
FFFFFF
@37012
AACACC
+
FFFFFF
@37013
AACACA
+
FFFFFF
@37014
ATGACC
+
FFFFFF
@37015
AACACA
+
FFFFFF
@37016
AAAACC
+
FFFFFF
@37017
ATGACC
+
FFFFFF
@37018
AATACA
+
FFFFFF
@37019
AGCACC
+
FFFFFF
@37020
AAGACC
+
FFFFFF
@37021
ACGACA
+
FFFFFF
@37022
AGCACC
+
FFFFFF
@37023
ATGACC
+
FFFFFF
@37024
ATCACC
+
FFFFFF
@37025
ATGACC
+
FFFFFF
@37026
ATGACA
+
FFFFFF
@37027
AACACC
+
FFFFFF
@37028
AGGACC
+
FFFFFF
@37029
AGCACC
+
FFFFFF
@37030
AAAACC
+
FFFFFF
@37031
AACACA
+
FFFFFF
@37032
AGCACC
+
FFFFFF
@37033
AACACC
+
FFFFFF
@37034
ATGACC
+
FFFFFF
@37035
ATGACC
+
FFFFFF
@37036
ATAACC
+
FFFFFF
@37037
ATCACC
+
FFFFFF
@37038
AAGACC
+
FFFFFF
@37039
ATAACC
+
FFFFFF
@37040
ATGACC
+
FFFFFF
@37041
AAGACC
+
FFFFFF
@37042
AAAACC
+
FFFFFF
@37043
ATGACC
+
FFFFFF
@37044
AAAACC
+
FFFFFF
@37045
ATGACC
+
FFFFFF
@37046
AAGACC
+
FFFFFF
@37047
ATAACC
+
FFFFFF
@37048
AAGACC
+
FFFFFF
@37049
AGCACC
+
FFFFFF
@37050
ATAACC
+
FFFFFF
@37051
ATGATC
+
FFFFFF
@37052
ATGACC
+
FFFFFF
@37053
ATGACC
+
FFFFFF
@37054
AACATA
+
FFFFFF
@37055
ATCACC
+
FFFFFF
@37056
AGGACC
+
FFFFFF
@37057
AGCACC
+
FFFFFF
@37058
AAAACC
+
FFFFFF
@37059
AACACA
+
FFFFFF
@37060
AAGACA
+
FFFFFF
@37061
AGCACC
+
FFFFFF
@37062
ACGACA
+
FFFFFF
@37063
AAAACC
+
FFFFFF
@37064
AGCACC
+
FFFFFF
@37065
ATGACC
+
FFFFFF
@37066
ATGAGC
+
FFFFFF
@37067
ATGACA
+
FFFFFF
@37068
ATGACC
+
FFFFFF
@37069
AACACA
+
FFFFFF
@37070
AACACA
+
FFFFFF
@37071
AAGACC
+
FFFFFF
@37072
ATAACC
+
FFFFFF
@37073
ATGACC
+
FFFFFF
@37074
AGGACC
+
FFFFFF
@37075
ATAACC
+
FFFFFF
@37076
AGCACC
+
FFFFFF
@37077
AAAACC
+
FFFFFF
@37078
AGGACC
+
FFFFFF
@37079
ATAACC
+
FFFFFF
@37080
ATAACA
+
FFFFFF
@37081
ATAACC
+
FFFFFF
@37082
ATAACC
+
FFFFFF
@37083
ATAACC
+
FFFFFF
@37084
AGCACC
+
FFFFFF
@37085
ATAACA
+
FFFFFF
@37086
ATAACC
+
FFFFFF
@37087
AACACA
+
FFFFFF
@37088
ATAACC
+
FFFFFF
@37089
AAAACC
+
FFFFFF
@37090
ATAACA
+
FFFFFF
@37091
ATGACC
+
FFFFFF
@37092
AGCACC
+
FFFFFF
@37093
AACACC
+
FFFFFF
@37094
ATAACC
+
FFFFFF
@37095
ATCACC
+
FFFFFF
@37096
AAAACC
+
FFFFFF
@37097
ATAACC
+
FFFFFF
@37098
AGGACC
+
FFFFFF
@37099
AAGACC
+
FFFFFF
@37100
ATAACC
+
FFFFFF
@37101
ATAACC
+
FFFFFF
@37102
ATGACC
+
FFFFFF
@37103
AGCACC
+
FFFFFF
@37104
ATAACC
+
FFFFFF
@37105
ATGACC
+
FFFFFF
@37106
AGGACC
+
FFFFFF
@37107
AAGACA
+
FFFFFF
@37108
ATAACC
+
FFFFFF
@37109
AAGACA
+
FFFFFF
@37110
ATAACC
+
FFFFFF
@37111
ATCACC
+
FFFFFF
@37112
ATAACC
+
FFFFFF
@37113
ATAACC
+
FFFFFF
@37114
AAAACC
+
FFFFFF
@37115
ATGACC
+
FFFFFF
@37116
AAAACC
+
FFFFFF
@37117
AACACA
+
FFFFFF
@37118
AAAACC
+
FFFFFF
@37119
AAGACA
+
FFFFFF
@37120
AAAACA
+
FFFFFF
@37121
ATCACC
+
FFFFFF
@37122
AGAACC
+
FFFFFF
@37123
AACACA
+
FFFFFF
@37124
AGGACC
+
FFFFFF
@37125
ATAACC
+
FFFFFF
@37126
ATCACC
+
FFFFFF
@37127
AGCACC
+
FFFFFF
@37128
AGGACC
+
FFFFFF
@37129
AAAACC
+
FFFFFF
@37130
AACACA
+
FFFFFF
@37131
AAAACC
+
FFFFFF
@37132
ACCACC
+
FFFFFF
@37133
AGGACC
+
FFFFFF
@37134
AGGACC
+
FFFFFF
@37135
ATGACC
+
FFFFFF
@37136
AGGACC
+
FFFFFF
@37137
AGGACC
+
FFFFFF
@37138
ATAACC
+
FFFFFF
@37139
ATCACC
+
FFFFFF
@37140
ATAACC
+
FFFFFF
@37141
ATGACC
+
FFFFFF
@37142
AGGACC
+
FFFFFF
@37143
ATGACC
+
FFFFFF
@37144
AAAACC
+
FFFFFF
@37145
AACACC
+
FFFFFF
@37146
AAAACC
+
FFFFFF
@37147
AGCACC
+
FFFFFF
@37148
ATGACC
+
FFFFFF
@37149
AAGACC
+
FFFFFF
@37150
AGCACC
+
FFFFFF
@37151
ATCACC
+
FFFFFF
@37152
AACACC
+
FFFFFF
@37153
AGAACC
+
FFFFFF
@37154
AGCACC
+
FFFFFF
@37155
AAGACC
+
FFFFFF
@37156
AAAACC
+
FFFFFF
@37157
AACACA
+
FFFFFF
@37158
ATAACC
+
FFFFFF
@37159
ATGACC
+
FFFFFF
@37160
AAAACC
+
FFFFFF
@37161
AGCACC
+
FFFFFF
@37162
AACACA
+
FFFFFF
@37163
ATCACC
+
FFFFFF
@37164
ACCACC
+
FFFFFF
@37165
AGCACC
+
FFFFFF
@37166
AAGACC
+
FFFFFF
@37167
AACACC
+
FFFFFF
@37168
AGGACC
+
FFFFFF
@37169
AAGACC
+
FFFFFF
@37170
ATAACC
+
FFFFFF
@37171
AACACA
+
FFFFFF
@37172
AAGACA
+
FFFFFF
@37173
AACACC
+
FFFFFF
@37174
AAGACA
+
FFFFFF
@37175
AGCACC
+
FFFFFF
@37176
ATAACC
+
FFFFFF
@37177
AAGACA
+
FFFFFF
@37178
AACACA
+
FFFFFF
@37179
ATAACC
+
FFFFFF
@37180
ATAACC
+
FFFFFF
@37181
AGTACC
+
FFFFFF
@37182
ATAACC
+
FFFFFF
@37183
AGTACC
+
FFFFFF
@37184
ATGACC
+
FFFFFF
@37185
AAGACA
+
FFFFFF
@37186
ATGACC
+
FFFFFF
@37187
ATGACA
+
FFFFFF
@37188
ATGACA
+
FFFFFF
@37189
ATGACC
+
FFFFFF
@37190
AGCACC
+
FFFFFF
@37191
ATGACC
+
FFFFFF
@37192
ATAACC
+
FFFFFF
@37193
ATGACC
+
FFFFFF
@37194
AGCACC
+
FFFFFF
@37195
ATGACC
+
FFFFFF
@37196
ATGACC
+
FFFFFF
@37197
AGAACC
+
FFFFFF
@37198
AGTACC
+
FFFFFF
@37199
AGCACC
+
FFFFFF
@37200
ATGACC
+
FFFFFF
@37201
AAAACC
+
FFFFFF
@37202
AGCACC
+
FFFFFF
@37203
ATGACC
+
FFFFFF
@37204
AAGACC
+
FFFFFF
@37205
ATAACC
+
FFFFFF
@37206
ATCACC
+
FFFFFF
@37207
ATCACC
+
FFFFFF
@37208
ATCACC
+
FFFFFF
@37209
ATAACC
+
FFFFFF
@37210
ATCACC
+
FFFFFF
@37211
ATAACC
+
FFFFFF
@37212
ACAACC
+
FFFFFF
@37213
AAGACA
+
FFFFFF
@37214
AGGACC
+
FFFFFF
@37215
AAAACC
+
FFFFFF
@37216
AAAACC
+
FFFFFF
@37217
AAAACC
+
FFFFFF
@37218
ATCACC
+
FFFFFF
@37219
ATAACC
+
FFFFFF
@37220
ATGACC
+
FFFFFF
@37221
AAAACC
+
FFFFFF
@37222
AAGACA
+
FFFFFF
@37223
AACACC
+
FFFFFF
@37224
ATAACC
+
FFFFFF
@37225
AAAACC
+
FFFFFF
@37226
ATAACC
+
FFFFFF
@37227
AAAACC
+
FFFFFF
@37228
AACACA
+
FFFFFF
@37229
ATCACC
+
FFFFFF
@37230
ATAACC
+
FFFFFF
@37231
ATCACC
+
FFFFFF
@37232
AACACA
+
FFFFFF
@37233
ATAACC
+
FFFFFF
@37234
ATAACC
+
FFFFFF
@37235
AAGACA
+
FFFFFF
@37236
ATGACC
+
FFFFFF
@37237
AAAACC
+
FFFFFF
@37238
AAGACA
+
FFFFFF
@37239
AAAACC
+
FFFFFF
@37240
ATAATC
+
FFFFFF
@37241
AGCACC
+
FFFFFF
@37242
ATAACC
+
FFFFFF
@37243
ATGACC
+
FFFFFF
@37244
ATAACC
+
FFFFFF
@37245
AAAACA
+
FFFFFF
@37246
ATCACC
+
FFFFFF
@37247
ATAACC
+
FFFFFF
@37248
ATAACC
+
FFFFFF
@37249
ATGACC
+
FFFFFF
@37250
ATCACC
+
FFFFFF
@37251
ATGAGC
+
FFFFFF
@37252
ATAACC
+
FFFFFF
@37253
AGCACC
+
FFFFFF
@37254
AGCACC
+
FFFFFF
@37255
ATGACC
+
FFFFFF
@37256
AACACA
+
FFFFFF
@37257
ATAACC
+
FFFFFF
@37258
AAGACC
+
FFFFFF
@37259
AACACC
+
FFFFFF
@37260
AGGACC
+
FFFFFF
@37261
ATAACC
+
FFFFFF
@37262
ATGACC
+
FFFFFF
@37263
ATGACC
+
FFFFFF
@37264
AAAACC
+
FFFFFF
@37265
ATAACC
+
FFFFFF
@37266
AACACA
+
FFFFFF
@37267
AACACA
+
FFFFFF
@37268
ATAACC
+
FFFFFF
@37269
AAAACC
+
FFFFFF
@37270
AGCACC
+
FFFFFF
@37271
AAAACC
+
FFFFFF
@37272
ATGAGC
+
FFFFFF
@37273
AAAACC
+
FFFFFF
@37274
ATAACC
+
FFFFFF
@37275
AGTACC
+
FFFFFF
@37276
AACACA
+
FFFFFF
@37277
AACACC
+
FFFFFF
@37278
ATAACC
+
FFFFFF
@37279
ATAACC
+
FFFFFF
@37280
ATCACC
+
FFFFFF
@37281
AACACA
+
FFFFFF
@37282
AGCACC
+
FFFFFF
@37283
AACACA
+
FFFFFF
@37284
ATGACC
+
FFFFFF
@37285
ATGACC
+
FFFFFF
@37286
AACACA
+
FFFFFF
@37287
AGTACC
+
FFFFFF
@37288
ATGACC
+
FFFFFF
@37289
AAAACC
+
FFFFFF
@37290
ATAACC
+
FFFFFF
@37291
ATAATC
+
FFFFFF
@37292
ATGACC
+
FFFFFF
@37293
ATAACC
+
FFFFFF
@37294
AAGACA
+
FFFFFF
@37295
AGCACC
+
FFFFFF
@37296
AAAACC
+
FFFFFF
@37297
ATGACC
+
FFFFFF
@37298
AAGACC
+
FFFFFF
@37299
AAGACC
+
FFFFFF
@37300
AACACC
+
FFFFFF
@37301
ATAACC
+
FFFFFF
@37302
AGCACC
+
FFFFFF
@37303
AAGACA
+
FFFFFF
@37304
AAGACC
+
FFFFFF
@37305
ATGACC
+
FFFFFF
@37306
ATGACC
+
FFFFFF
@37307
ATAACC
+
FFFFFF
@37308
AGCACC
+
FFFFFF
@37309
AAAACC
+
FFFFFF
@37310
ATAACC
+
FFFFFF
@37311
AAAACC
+
FFFFFF
@37312
ATAACC
+
FFFFFF
@37313
AACACA
+
FFFFFF
@37314
AACACA
+
FFFFFF
@37315
AAGACA
+
FFFFFF
@37316
ATAACC
+
FFFFFF
@37317
ATAACC
+
FFFFFF
@37318
ACCACC
+
FFFFFF
@37319
ATAACC
+
FFFFFF
@37320
ATAACC
+
FFFFFF
@37321
AGCACC
+
FFFFFF
@37322
AGCACC
+
FFFFFF
@37323
AGCACC
+
FFFFFF
@37324
ATGACC
+
FFFFFF
@37325
AGAACC
+
FFFFFF
@37326
AGCACC
+
FFFFFF
@37327
AGCACC
+
FFFFFF
@37328
AAAACC
+
FFFFFF
@37329
ATAACC
+
FFFFFF
@37330
ATGACC
+
FFFFFF
@37331
AAAACA
+
FFFFFF
@37332
ATGACC
+
FFFFFF
@37333
AAGACC
+
FFFFFF
@37334
ATAACA
+
FFFFFF
@37335
ATCACC
+
FFFFFF
@37336
ATAACC
+
FFFFFF
@37337
AAAACC
+
FFFFFF
@37338
AAGACC
+
FFFFFF
@37339
ATAACA
+
FFFFFF
@37340
AGGACC
+
FFFFFF
@37341
AGCACC
+
FFFFFF
@37342
ATGACC
+
FFFFFF
@37343
AGCACC
+
FFFFFF
@37344
AGTACC
+
FFFFFF
@37345
ATCACC
+
FFFFFF
@37346
AAGACA
+
FFFFFF
@37347
AACACA
+
FFFFFF
@37348
AAAACC
+
FFFFFF
@37349
AGGACC
+
FFFFFF
@37350
AGTACC
+
FFFFFF
@37351
ATCACC
+
FFFFFF
@37352
ATGACC
+
FFFFFF
@37353
ATGACC
+
FFFFFF
@37354
AAGACA
+
FFFFFF
@37355
ATAACC
+
FFFFFF
@37356
AAGACC
+
FFFFFF
@37357
ATAACC
+
FFFFFF
@37358
AACACA
+
FFFFFF
@37359
ATAACC
+
FFFFFF
@37360
ATCACC
+
FFFFFF
@37361
AGCACC
+
FFFFFF
@37362
AATACA
+
FFFFFF
@37363
ATGACC
+
FFFFFF
@37364
ATGACC
+
FFFFFF
@37365
ATGACC
+
FFFFFF
@37366
ATGACC
+
FFFFFF
@37367
AGGACC
+
FFFFFF
@37368
AGTACC
+
FFFFFF
@37369
AGCACC
+
FFFFFF
@37370
AACACA
+
FFFFFF
@37371
AGTACC
+
FFFFFF
@37372
ATGACA
+
FFFFFF
@37373
AAAACC
+
FFFFFF
@37374
ATAACC
+
FFFFFF
@37375
ATCACC
+
FFFFFF
@37376
ATAACC
+
FFFFFF
@37377
ATGACC
+
FFFFFF
@37378
AGCACC
+
FFFFFF
@37379
AACACC
+
FFFFFF
@37380
AAGACA
+
FFFFFF
@37381
ATGACC
+
FFFFFF
@37382
AGCACC
+
FFFFFF
@37383
AGCACC
+
FFFFFF
@37384
AACACA
+
FFFFFF
@37385
ATCACC
+
FFFFFF
@37386
ATGACC
+
FFFFFF
@37387
AACACC
+
FFFFFF
@37388
ATGACC
+
FFFFFF
@37389
AAGACA
+
FFFFFF
@37390
AAGACC
+
FFFFFF
@37391
AAGACC
+
FFFFFF
@37392
ATGACC
+
FFFFFF
@37393
AAGACC
+
FFFFFF
@37394
ATAACC
+
FFFFFF
@37395
AGGACC
+
FFFFFF
@37396
AACACA
+
FFFFFF
@37397
ATCACC
+
FFFFFF
@37398
AAGACA
+
FFFFFF
@37399
ATGACC
+
FFFFFF
@37400
ATAACC
+
FFFFFF
@37401
AAGACC
+
FFFFFF
@37402
ACGACA
+
FFFFFF
@37403
ATCACC
+
FFFFFF
@37404
ATGACC
+
FFFFFF
@37405
ATCACC
+
FFFFFF
@37406
AAGACC
+
FFFFFF
@37407
AACACA
+
FFFFFF
@37408
AAGACA
+
FFFFFF
@37409
ATGACC
+
FFFFFF
@37410
AAGACC
+
FFFFFF
@37411
AGGACC
+
FFFFFF
@37412
ATGACC
+
FFFFFF
@37413
ATCACC
+
FFFFFF
@37414
AGCACC
+
FFFFFF
@37415
ATAACC
+
FFFFFF
@37416
AAGACC
+
FFFFFF
@37417
AAGACC
+
FFFFFF
@37418
AAAACC
+
FFFFFF
@37419
ATGACC
+
FFFFFF
@37420
AACACA
+
FFFFFF
@37421
AACACC
+
FFFFFF
@37422
AAGACA
+
FFFFFF
@37423
AGGACC
+
FFFFFF
@37424
ATAACC
+
FFFFFF
@37425
ATGACC
+
FFFFFF
@37426
AACACC
+
FFFFFF
@37427
AAGACA
+
FFFFFF
@37428
AGCACC
+
FFFFFF
@37429
ATGACC
+
FFFFFF
@37430
AACACA
+
FFFFFF
@37431
ATGACC
+
FFFFFF
@37432
AGTACC
+
FFFFFF
@37433
AAAACC
+
FFFFFF
@37434
AACACC
+
FFFFFF
@37435
ATAACC
+
FFFFFF
@37436
AAAACC
+
FFFFFF
@37437
AGGACC
+
FFFFFF
@37438
AGCACC
+
FFFFFF
@37439
AACACA
+
FFFFFF
@37440
ATCACC
+
FFFFFF
@37441
AAGACC
+
FFFFFF
@37442
ATGACC
+
FFFFFF
@37443
AACACA
+
FFFFFF
@37444
ATGACC
+
FFFFFF
@37445
ATAACC
+
FFFFFF
@37446
AACACA
+
FFFFFF
@37447
ATGACC
+
FFFFFF
@37448
AAGACA
+
FFFFFF
@37449
AAGACC
+
FFFFFF
@37450
AAAACC
+
FFFFFF
@37451
AGCACC
+
FFFFFF
@37452
AACACA
+
FFFFFF
@37453
AAAACC
+
FFFFFF
@37454
ATGACC
+
FFFFFF
@37455
ATAACC
+
FFFFFF
@37456
ATGACA
+
FFFFFF
@37457
AACACC
+
FFFFFF
@37458
ATCACC
+
FFFFFF
@37459
ATAACC
+
FFFFFF
@37460
ATGACC
+
FFFFFF
@37461
AGCACC
+
FFFFFF
@37462
AAAACC
+
FFFFFF
@37463
ATCACC
+
FFFFFF
@37464
ATGACC
+
FFFFFF
@37465
AACACA
+
FFFFFF
@37466
AACACA
+
FFFFFF
@37467
AGGACC
+
FFFFFF
@37468
AAGACA
+
FFFFFF
@37469
AGGACC
+
FFFFFF
@37470
ACAACC
+
FFFFFF
@37471
ATAACC
+
FFFFFF
@37472
ATAACC
+
FFFFFF
@37473
ATAACC
+
FFFFFF
@37474
AACACC
+
FFFFFF
@37475
AAGACC
+
FFFFFF
@37476
AACACA
+
FFFFFF
@37477
ATGACC
+
FFFFFF
@37478
AGCACC
+
FFFFFF
@37479
AAGACA
+
FFFFFF
@37480
AAGACA
+
FFFFFF
@37481
ATAACC
+
FFFFFF
@37482
AAAACC
+
FFFFFF
@37483
ATGAGC
+
FFFFFF
@37484
AGGACC
+
FFFFFF
@37485
AGCACC
+
FFFFFF
@37486
AGGACC
+
FFFFFF
@37487
AAAACC
+
FFFFFF
@37488
AAAACC
+
FFFFFF
@37489
ATGACC
+
FFFFFF
@37490
ATGACC
+
FFFFFF
@37491
ATGACC
+
FFFFFF
@37492
AGTACC
+
FFFFFF
@37493
AGCACC
+
FFFFFF
@37494
ATAACC
+
FFFFFF
@37495
AAAACC
+
FFFFFF
@37496
AGCACC
+
FFFFFF
@37497
ATAACC
+
FFFFFF
@37498
AACACC
+
FFFFFF
@37499
ATGACC
+
FFFFFF
@37500
ATGACC
+
FFFFFF
@37501
ATGACC
+
FFFFFF
@37502
AACACC
+
FFFFFF
@37503
AGGACC
+
FFFFFF
@37504
AAGACA
+
FFFFFF
@37505
AGGACC
+
FFFFFF
@37506
ATGACC
+
FFFFFF
@37507
ATCACC
+
FFFFFF
@37508
AACACA
+
FFFFFF
@37509
AGTACC
+
FFFFFF
@37510
ATGACC
+
FFFFFF
@37511
ATAACC
+
FFFFFF
@37512
AGGACC
+
FFFFFF
@37513
AGGACC
+
FFFFFF
@37514
AAGACA
+
FFFFFF
@37515
AGTACC
+
FFFFFF
@37516
AACACA
+
FFFFFF
@37517
ATAACC
+
FFFFFF
@37518
AAGACC
+
FFFFFF
@37519
AGGACC
+
FFFFFF
@37520
AACACA
+
FFFFFF
@37521
ATAACC
+
FFFFFF
@37522
AACACA
+
FFFFFF
@37523
AGCACC
+
FFFFFF
@37524
AGCACC
+
FFFFFF
@37525
AGCACC
+
FFFFFF
@37526
ATGACC
+
FFFFFF
@37527
ATGACC
+
FFFFFF
@37528
AGGACC
+
FFFFFF
@37529
AGCACC
+
FFFFFF
@37530
AAAACC
+
FFFFFF
@37531
AAGACA
+
FFFFFF
@37532
ATAACC
+
FFFFFF
@37533
AACACA
+
FFFFFF
@37534
AAAACC
+
FFFFFF
@37535
ATGACC
+
FFFFFF
@37536
AACACC
+
FFFFFF
@37537
AAGACC
+
FFFFFF
@37538
AAGACC
+
FFFFFF
@37539
AAAACC
+
FFFFFF
@37540
AGCACC
+
FFFFFF
@37541
AACACC
+
FFFFFF
@37542
ATAACC
+
FFFFFF
@37543
AACACA
+
FFFFFF
@37544
AACACA
+
FFFFFF
@37545
AGAACC
+
FFFFFF
@37546
ATGACC
+
FFFFFF
@37547
ATAACC
+
FFFFFF
@37548
ACGACA
+
FFFFFF
@37549
ATAACC
+
FFFFFF
@37550
ATGACC
+
FFFFFF
@37551
AGCACC
+
FFFFFF
@37552
ATGACC
+
FFFFFF
@37553
AGCACC
+
FFFFFF
@37554
AAGACA
+
FFFFFF
@37555
AACACA
+
FFFFFF
@37556
AAGACC
+
FFFFFF
@37557
ATGACC
+
FFFFFF
@37558
ATCACC
+
FFFFFF
@37559
AACACA
+
FFFFFF
@37560
ATGACC
+
FFFFFF
@37561
ATGACC
+
FFFFFF
@37562
ATGACC
+
FFFFFF
@37563
AAAACC
+
FFFFFF
@37564
ATAACC
+
FFFFFF
@37565
ATCACC
+
FFFFFF
@37566
AGCACC
+
FFFFFF
@37567
ATGACC
+
FFFFFF
@37568
AGCACC
+
FFFFFF
@37569
AGTACC
+
FFFFFF
@37570
AACACA
+
FFFFFF
@37571
ATGACC
+
FFFFFF
@37572
AAGACC
+
FFFFFF
@37573
ATGACC
+
FFFFFF
@37574
ATAACC
+
FFFFFF
@37575
AGCACC
+
FFFFFF
@37576
ATAACC
+
FFFFFF
@37577
ATGACC
+
FFFFFF
@37578
ATAACC
+
FFFFFF
@37579
AAGACA
+
FFFFFF
@37580
ATGACC
+
FFFFFF
@37581
ATGACC
+
FFFFFF
@37582
ATAACC
+
FFFFFF
@37583
ATGACC
+
FFFFFF
@37584
AGCACC
+
FFFFFF
@37585
AACACA
+
FFFFFF
@37586
ATAACC
+
FFFFFF
@37587
ATAACC
+
FFFFFF
@37588
ATCACC
+
FFFFFF
@37589
AAGACA
+
FFFFFF
@37590
ATGACC
+
FFFFFF
@37591
AACACC
+
FFFFFF
@37592
ATGACA
+
FFFFFF
@37593
AAGACC
+
FFFFFF
@37594
AAAACC
+
FFFFFF
@37595
AAGACA
+
FFFFFF
@37596
AGCACC
+
FFFFFF
@37597
AAAACC
+
FFFFFF
@37598
ATAACC
+
FFFFFF
@37599
ATAACC
+
FFFFFF
@37600
AACACA
+
FFFFFF
@37601
AACACC
+
FFFFFF
@37602
AGGACC
+
FFFFFF
@37603
ATAACC
+
FFFFFF
@37604
ATGACC
+
FFFFFF
@37605
AAGACC
+
FFFFFF
@37606
AAAACC
+
FFFFFF
@37607
AAAACC
+
FFFFFF
@37608
AACACC
+
FFFFFF
@37609
AAGACC
+
FFFFFF
@37610
AACACA
+
FFFFFF
@37611
AACACA
+
FFFFFF
@37612
AGGACC
+
FFFFFF
@37613
ATCACC
+
FFFFFF
@37614
AACACA
+
FFFFFF
@37615
AAAACA
+
FFFFFF
@37616
ATAACA
+
FFFFFF
@37617
ATCACC
+
FFFFFF
@37618
ATGACC
+
FFFFFF
@37619
AAGACA
+
FFFFFF
@37620
AAAACC
+
FFFFFF
@37621
ATCACC
+
FFFFFF
@37622
AACACA
+
FFFFFF
@37623
ATAACC
+
FFFFFF
@37624
AACACC
+
FFFFFF
@37625
ATGACC
+
FFFFFF
@37626
AAGACA
+
FFFFFF
@37627
AGGACC
+
FFFFFF
@37628
AGGACC
+
FFFFFF
@37629
ATGAGC
+
FFFFFF
@37630
ATGACC
+
FFFFFF
@37631
ATCACC
+
FFFFFF
@37632
ATGACC
+
FFFFFF
@37633
AACACC
+
FFFFFF
@37634
AGGACC
+
FFFFFF
@37635
ATGACC
+
FFFFFF
@37636
ATAACC
+
FFFFFF
@37637
AGGACC
+
FFFFFF
@37638
ATAACC
+
FFFFFF
@37639
AAAACC
+
FFFFFF
@37640
ATAACC
+
FFFFFF
@37641
ACAACC
+
FFFFFF
@37642
ATAACC
+
FFFFFF
@37643
AAAACC
+
FFFFFF
@37644
ATGACC
+
FFFFFF
@37645
ATAACC
+
FFFFFF
@37646
AGCACC
+
FFFFFF
@37647
ATAACC
+
FFFFFF
@37648
ATAACC
+
FFFFFF
@37649
ATCACC
+
FFFFFF
@37650
AAGACC
+
FFFFFF
@37651
AAGACA
+
FFFFFF
@37652
AGCACC
+
FFFFFF
@37653
ATGACC
+
FFFFFF
@37654
ATGACC
+
FFFFFF
@37655
ATAACA
+
FFFFFF
@37656
ATAACA
+
FFFFFF
@37657
AAGACA
+
FFFFFF
@37658
AACACC
+
FFFFFF
@37659
ATAACC
+
FFFFFF
@37660
AACACC
+
FFFFFF
@37661
AGTACC
+
FFFFFF
@37662
AACACA
+
FFFFFF
@37663
AGCACC
+
FFFFFF
@37664
AAGACA
+
FFFFFF
@37665
ATCACC
+
FFFFFF
@37666
ATGACC
+
FFFFFF
@37667
AGCACC
+
FFFFFF
@37668
AACACC
+
FFFFFF
@37669
ATAACC
+
FFFFFF
@37670
ATCACC
+
FFFFFF
@37671
AAAACC
+
FFFFFF
@37672
ATAACC
+
FFFFFF
@37673
ATAACC
+
FFFFFF
@37674
AAGACA
+
FFFFFF
@37675
AAAACC
+
FFFFFF
@37676
ATAACC
+
FFFFFF
@37677
AAGACA
+
FFFFFF
@37678
ATAACC
+
FFFFFF
@37679
AGCACC
+
FFFFFF
@37680
AGTACC
+
FFFFFF
@37681
AAGACC
+
FFFFFF
@37682
AGCACC
+
FFFFFF
@37683
ATCACC
+
FFFFFF
@37684
AGGACC
+
FFFFFF
@37685
AAAACC
+
FFFFFF
@37686
AGGACC
+
FFFFFF
@37687
ATAACC
+
FFFFFF
@37688
ACCACC
+
FFFFFF
@37689
ATAACC
+
FFFFFF
@37690
AAGACC
+
FFFFFF
@37691
AAGACA
+
FFFFFF
@37692
AAGACA
+
FFFFFF
@37693
ATAACC
+
FFFFFF
@37694
ATAACC
+
FFFFFF
@37695
AACACC
+
FFFFFF
@37696
AAAACC
+
FFFFFF
@37697
AAGACA
+
FFFFFF
@37698
ATGACC
+
FFFFFF
@37699
AGGACC
+
FFFFFF
@37700
AAAACC
+
FFFFFF
@37701
AAAACC
+
FFFFFF
@37702
ATAACC
+
FFFFFF
@37703
AAGACC
+
FFFFFF
@37704
AAGACC
+
FFFFFF
@37705
AAGACA
+
FFFFFF
@37706
ATCACC
+
FFFFFF
@37707
AAGACA
+
FFFFFF
@37708
AGCACC
+
FFFFFF
@37709
AAGACC
+
FFFFFF
@37710
ATAACC
+
FFFFFF
@37711
ATGACC
+
FFFFFF
@37712
ATAACC
+
FFFFFF
@37713
ATAATC
+
FFFFFF
@37714
AAAACC
+
FFFFFF
@37715
ATCACC
+
FFFFFF
@37716
ATAACA
+
FFFFFF
@37717
AAAACC
+
FFFFFF
@37718
AACACC
+
FFFFFF
@37719
AGGACC
+
FFFFFF
@37720
ATAACC
+
FFFFFF
@37721
AGCACC
+
FFFFFF
@37722
ATGACC
+
FFFFFF
@37723
AAAACC
+
FFFFFF
@37724
AACACA
+
FFFFFF
@37725
AAGACA
+
FFFFFF
@37726
ATGACC
+
FFFFFF
@37727
AGGACC
+
FFFFFF
@37728
AAGACA
+
FFFFFF
@37729
AGGACC
+
FFFFFF
@37730
ATAACC
+
FFFFFF
@37731
AAGACA
+
FFFFFF
@37732
AGCACC
+
FFFFFF
@37733
ATGACC
+
FFFFFF
@37734
AGTACC
+
FFFFFF
@37735
AGGACC
+
FFFFFF
@37736
ATCACC
+
FFFFFF
@37737
ATAACC
+
FFFFFF
@37738
ATCACC
+
FFFFFF
@37739
AAGACC
+
FFFFFF
@37740
AAAACC
+
FFFFFF
@37741
AGGACC
+
FFFFFF
@37742
ACGACA
+
FFFFFF
@37743
AAAACC
+
FFFFFF
@37744
AACACC
+
FFFFFF
@37745
ATAACC
+
FFFFFF
@37746
ATGACC
+
FFFFFF
@37747
AAGACA
+
FFFFFF
@37748
AAGACA
+
FFFFFF
@37749
AAAACC
+
FFFFFF
@37750
ATGACC
+
FFFFFF
@37751
AACACA
+
FFFFFF
@37752
AACACA
+
FFFFFF
@37753
ATGACA
+
FFFFFF
@37754
ATCACC
+
FFFFFF
@37755
ATCACC
+
FFFFFF
@37756
AGCACC
+
FFFFFF
@37757
ATGACC
+
FFFFFF
@37758
ATAACC
+
FFFFFF
@37759
AACACC
+
FFFFFF
@37760
AAAACC
+
FFFFFF
@37761
AAAACC
+
FFFFFF
@37762
AGCACC
+
FFFFFF
@37763
ATGACC
+
FFFFFF
@37764
ATCACC
+
FFFFFF
@37765
ATGACC
+
FFFFFF
@37766
ATAACC
+
FFFFFF
@37767
ATAACC
+
FFFFFF
@37768
AAAACC
+
FFFFFF
@37769
AAAACC
+
FFFFFF
@37770
ATGACC
+
FFFFFF
@37771
AAGACC
+
FFFFFF
@37772
AACACA
+
FFFFFF
@37773
ATAACC
+
FFFFFF
@37774
AGTACC
+
FFFFFF
@37775
AACACC
+
FFFFFF
@37776
ATAACC
+
FFFFFF
@37777
ATAACC
+
FFFFFF
@37778
AAAACA
+
FFFFFF
@37779
AACACC
+
FFFFFF
@37780
AAAACC
+
FFFFFF
@37781
ATAACC
+
FFFFFF
@37782
ATCACC
+
FFFFFF
@37783
ATGACA
+
FFFFFF
@37784
AGGACC
+
FFFFFF
@37785
AGGACC
+
FFFFFF
@37786
ATAATC
+
FFFFFF
@37787
ATAACC
+
FFFFFF
@37788
AAGACA
+
FFFFFF
@37789
AAGACA
+
FFFFFF
@37790
AACACA
+
FFFFFF
@37791
AAGACC
+
FFFFFF
@37792
ATAACC
+
FFFFFF
@37793
ATGACC
+
FFFFFF
@37794
ATGACC
+
FFFFFF
@37795
AAAACC
+
FFFFFF
@37796
AGCACC
+
FFFFFF
@37797
AGCACC
+
FFFFFF
@37798
AGCACC
+
FFFFFF
@37799
ATAACC
+
FFFFFF
@37800
AACACA
+
FFFFFF
@37801
ATTACC
+
FFFFFF
@37802
ATGACA
+
FFFFFF
@37803
AAAACC
+
FFFFFF
@37804
AACACA
+
FFFFFF
@37805
AAAACC
+
FFFFFF
@37806
ATAACC
+
FFFFFF
@37807
ATCACC
+
FFFFFF
@37808
ATAACC
+
FFFFFF
@37809
ATAACC
+
FFFFFF
@37810
AGCACC
+
FFFFFF
@37811
AGGACC
+
FFFFFF
@37812
AGTACC
+
FFFFFF
@37813
ATGACC
+
FFFFFF
@37814
ATAACC
+
FFFFFF
@37815
AGGACC
+
FFFFFF
@37816
AAAACC
+
FFFFFF
@37817
AACACA
+
FFFFFF
@37818
AAAACC
+
FFFFFF
@37819
ATAACC
+
FFFFFF
@37820
ATGACC
+
FFFFFF
@37821
AACACA
+
FFFFFF
@37822
AGCACC
+
FFFFFF
@37823
AAAACC
+
FFFFFF
@37824
AACACC
+
FFFFFF
@37825
AGGACC
+
FFFFFF
@37826
ATCACC
+
FFFFFF
@37827
AAAACC
+
FFFFFF
@37828
ATCACC
+
FFFFFF
@37829
ATCACC
+
FFFFFF
@37830
AGGACC
+
FFFFFF
@37831
AAAACC
+
FFFFFF
@37832
ATGACC
+
FFFFFF
@37833
AACACA
+
FFFFFF
@37834
ATGACC
+
FFFFFF
@37835
ATAACC
+
FFFFFF
@37836
ATCACC
+
FFFFFF
@37837
ATGACC
+
FFFFFF
@37838
ATGACC
+
FFFFFF
@37839
ACAACC
+
FFFFFF
@37840
ATAACC
+
FFFFFF
@37841
AAGACA
+
FFFFFF
@37842
AGCACC
+
FFFFFF
@37843
ATAACC
+
FFFFFF
@37844
ATGACC
+
FFFFFF
@37845
AAAACC
+
FFFFFF
@37846
AAAACA
+
FFFFFF
@37847
ATGACC
+
FFFFFF
@37848
ATAACC
+
FFFFFF
@37849
AAGACA
+
FFFFFF
@37850
ATGACC
+
FFFFFF
@37851
ATGACC
+
FFFFFF
@37852
AACACA
+
FFFFFF
@37853
ATTACC
+
FFFFFF
@37854
AGCACC
+
FFFFFF
@37855
AGCACC
+
FFFFFF
@37856
AAGACC
+
FFFFFF
@37857
AGCACC
+
FFFFFF
@37858
AGTACC
+
FFFFFF
@37859
AACACC
+
FFFFFF
@37860
AAAACC
+
FFFFFF
@37861
AAAACC
+
FFFFFF
@37862
ATAACC
+
FFFFFF
@37863
ATAACC
+
FFFFFF
@37864
ATAACC
+
FFFFFF
@37865
ATAACC
+
FFFFFF
@37866
AGCACC
+
FFFFFF
@37867
ATGACC
+
FFFFFF
@37868
AGCACC
+
FFFFFF
@37869
ATCACC
+
FFFFFF
@37870
AAGACA
+
FFFFFF
@37871
ATGACC
+
FFFFFF
@37872
ATGACC
+
FFFFFF
@37873
ATGACA
+
FFFFFF
@37874
ACAACC
+
FFFFFF
@37875
AAAACC
+
FFFFFF
@37876
ATAACC
+
FFFFFF
@37877
ATGACC
+
FFFFFF
@37878
AGGACC
+
FFFFFF
@37879
ATAACC
+
FFFFFF
@37880
AACACC
+
FFFFFF
@37881
AGCACC
+
FFFFFF
@37882
ATGACC
+
FFFFFF
@37883
AAAACC
+
FFFFFF
@37884
AACACC
+
FFFFFF
@37885
ATAACC
+
FFFFFF
@37886
ATCACC
+
FFFFFF
@37887
ATGACC
+
FFFFFF
@37888
AGGACC
+
FFFFFF
@37889
AAAACC
+
FFFFFF
@37890
AACACA
+
FFFFFF
@37891
ATGACC
+
FFFFFF
@37892
AAAACC
+
FFFFFF
@37893
AACACC
+
FFFFFF
@37894
AAAACC
+
FFFFFF
@37895
AACACA
+
FFFFFF
@37896
AACACC
+
FFFFFF
@37897
ATAACC
+
FFFFFF
@37898
ATCACC
+
FFFFFF
@37899
AAGACC
+
FFFFFF
@37900
AAAACC
+
FFFFFF
@37901
ATGACC
+
FFFFFF
@37902
ATAACC
+
FFFFFF
@37903
ATGACC
+
FFFFFF
@37904
AACACA
+
FFFFFF
@37905
ATCACC
+
FFFFFF
@37906
ATAACC
+
FFFFFF
@37907
AACACA
+
FFFFFF
@37908
AGCACC
+
FFFFFF
@37909
AACACA
+
FFFFFF
@37910
AGCACC
+
FFFFFF
@37911
AACACC
+
FFFFFF
@37912
AGGACC
+
FFFFFF
@37913
AAAACC
+
FFFFFF
@37914
AGGACC
+
FFFFFF
@37915
AACACA
+
FFFFFF
@37916
ATAACC
+
FFFFFF
@37917
ATGACC
+
FFFFFF
@37918
ATCACC
+
FFFFFF
@37919
AAAACC
+
FFFFFF
@37920
ATGACC
+
FFFFFF
@37921
AACACC
+
FFFFFF
@37922
AAGACA
+
FFFFFF
@37923
ACGACA
+
FFFFFF
@37924
ATAACC
+
FFFFFF
@37925
AGTACC
+
FFFFFF
@37926
ATAACC
+
FFFFFF
@37927
ATAACA
+
FFFFFF
@37928
AAAACC
+
FFFFFF
@37929
AGCACC
+
FFFFFF
@37930
AAGACA
+
FFFFFF
@37931
ATGACC
+
FFFFFF
@37932
ATAACC
+
FFFFFF
@37933
AAAACC
+
FFFFFF
@37934
ATGACC
+
FFFFFF
@37935
ATAACC
+
FFFFFF
@37936
AGCACC
+
FFFFFF
@37937
AAGACA
+
FFFFFF
@37938
AAGACC
+
FFFFFF
@37939
ATAACC
+
FFFFFF
@37940
ATGACC
+
FFFFFF
@37941
AAGACA
+
FFFFFF
@37942
ATCACC
+
FFFFFF
@37943
AACACA
+
FFFFFF
@37944
AGGACC
+
FFFFFF
@37945
ATAACC
+
FFFFFF
@37946
ATCACC
+
FFFFFF
@37947
AACACA
+
FFFFFF
@37948
AAGACA
+
FFFFFF
@37949
AACACA
+
FFFFFF
@37950
ATAACC
+
FFFFFF
@37951
AGCACC
+
FFFFFF
@37952
AGCACC
+
FFFFFF
@37953
AGTACC
+
FFFFFF
@37954
ATAACC
+
FFFFFF
@37955
ATGACC
+
FFFFFF
@37956
ATAACA
+
FFFFFF
@37957
ATGACC
+
FFFFFF
@37958
ATAACC
+
FFFFFF
@37959
AACACA
+
FFFFFF
@37960
AAAACC
+
FFFFFF
@37961
ATGACC
+
FFFFFF
@37962
AAAACC
+
FFFFFF
@37963
ATGACC
+
FFFFFF
@37964
AGGACC
+
FFFFFF
@37965
AAGACA
+
FFFFFF
@37966
ATAACC
+
FFFFFF
@37967
AGAACC
+
FFFFFF
@37968
ATGACC
+
FFFFFF
@37969
AAGACC
+
FFFFFF
@37970
AAAACC
+
FFFFFF
@37971
AAAACC
+
FFFFFF
@37972
AGTACC
+
FFFFFF
@37973
AAAACC
+
FFFFFF
@37974
ATCACC
+
FFFFFF
@37975
ATGACC
+
FFFFFF
@37976
ATCACC
+
FFFFFF
@37977
AAGACA
+
FFFFFF
@37978
AAGACC
+
FFFFFF
@37979
AAAACC
+
FFFFFF
@37980
AAAACC
+
FFFFFF
@37981
ATAACC
+
FFFFFF
@37982
AAAACC
+
FFFFFF
@37983
ATAACC
+
FFFFFF
@37984
ATAACC
+
FFFFFF
@37985
ATCACC
+
FFFFFF
@37986
ATCACC
+
FFFFFF
@37987
ATGACC
+
FFFFFF
@37988
AAGACA
+
FFFFFF
@37989
ATAACC
+
FFFFFF
@37990
ATGACC
+
FFFFFF
@37991
AGCACC
+
FFFFFF
@37992
AAAACA
+
FFFFFF
@37993
AAGACA
+
FFFFFF
@37994
AAGACA
+
FFFFFF
@37995
ATGACC
+
FFFFFF
@37996
ATGACC
+
FFFFFF
@37997
ATGACC
+
FFFFFF
@37998
AACACC
+
FFFFFF
@37999
AGCACC
+
FFFFFF
@38000
ATGACC
+
FFFFFF
@38001
AACACA
+
FFFFFF
@38002
ATGACC
+
FFFFFF
@38003
ATAACC
+
FFFFFF
@38004
AACACA
+
FFFFFF
@38005
ATCACC
+
FFFFFF
@38006
ATGACC
+
FFFFFF
@38007
ATAACC
+
FFFFFF
@38008
ACAACC
+
FFFFFF
@38009
AGGACC
+
FFFFFF
@38010
AACACA
+
FFFFFF
@38011
ATAACC
+
FFFFFF
@38012
AAGACA
+
FFFFFF
@38013
AACACA
+
FFFFFF
@38014
ATAACC
+
FFFFFF
@38015
AACACA
+
FFFFFF
@38016
AAAACC
+
FFFFFF
@38017
AGCACC
+
FFFFFF
@38018
ATAACC
+
FFFFFF
@38019
AGCACC
+
FFFFFF
@38020
ATGACC
+
FFFFFF
@38021
AAGACA
+
FFFFFF
@38022
ATGACA
+
FFFFFF
@38023
ATCACC
+
FFFFFF
@38024
ATGACC
+
FFFFFF
@38025
AGGACC
+
FFFFFF
@38026
ATGACC
+
FFFFFF
@38027
AGCACC
+
FFFFFF
@38028
ATAACC
+
FFFFFF
@38029
ACGACA
+
FFFFFF
@38030
ATAACC
+
FFFFFF
@38031
AGGACC
+
FFFFFF
@38032
ATGACC
+
FFFFFF
@38033
AAAACC
+
FFFFFF
@38034
AGCACC
+
FFFFFF
@38035
AGGACC
+
FFFFFF
@38036
ATCACC
+
FFFFFF
@38037
AACACC
+
FFFFFF
@38038
AAAACC
+
FFFFFF
@38039
AGCACC
+
FFFFFF
@38040
ATAACC
+
FFFFFF
@38041
ATGACC
+
FFFFFF
@38042
AGTACC
+
FFFFFF
@38043
ATCACC
+
FFFFFF
@38044
ATAACC
+
FFFFFF
@38045
AACACC
+
FFFFFF
@38046
ATGACC
+
FFFFFF
@38047
ATAACC
+
FFFFFF
@38048
AGCACC
+
FFFFFF
@38049
ATGACC
+
FFFFFF
@38050
ATAACC
+
FFFFFF
@38051
ATAACC
+
FFFFFF
@38052
ATAACC
+
FFFFFF
@38053
ATAACC
+
FFFFFF
@38054
AGTACC
+
FFFFFF
@38055
ATAACC
+
FFFFFF
@38056
ATGACC
+
FFFFFF
@38057
ATGACC
+
FFFFFF
@38058
AACACA
+
FFFFFF
@38059
ATAACC
+
FFFFFF
@38060
ATCACC
+
FFFFFF
@38061
AACACC
+
FFFFFF
@38062
AGGACC
+
FFFFFF
@38063
ATAACC
+
FFFFFF
@38064
ATAACC
+
FFFFFF
@38065
AAAACC
+
FFFFFF
@38066
ATGACC
+
FFFFFF
@38067
ATGACC
+
FFFFFF
@38068
ATGACC
+
FFFFFF
@38069
ATCACC
+
FFFFFF
@38070
ATAACA
+
FFFFFF
@38071
AAGACA
+
FFFFFF
@38072
ATGACC
+
FFFFFF
@38073
ATGACC
+
FFFFFF
@38074
AAAACC
+
FFFFFF
@38075
ATGACC
+
FFFFFF
@38076
ATGACC
+
FFFFFF
@38077
ATAACC
+
FFFFFF
@38078
AAAACC
+
FFFFFF
@38079
ATAACC
+
FFFFFF
@38080
AGCACC
+
FFFFFF
@38081
ATGACC
+
FFFFFF
@38082
AAAACC
+
FFFFFF
@38083
ATGACC
+
FFFFFF
@38084
ATGACC
+
FFFFFF
@38085
AACACA
+
FFFFFF
@38086
AAAACC
+
FFFFFF
@38087
ATGACC
+
FFFFFF
@38088
ATAACC
+
FFFFFF
@38089
AACACA
+
FFFFFF
@38090
ATGACA
+
FFFFFF
@38091
ACGACA
+
FFFFFF
@38092
AAAACC
+
FFFFFF
@38093
ATGACC
+
FFFFFF
@38094
AACACA
+
FFFFFF
@38095
AGCACC
+
FFFFFF
@38096
AGCACC
+
FFFFFF
@38097
AAAACC
+
FFFFFF
@38098
AACACC
+
FFFFFF
@38099
ATCACC
+
FFFFFF
@38100
AAAACC
+
FFFFFF
@38101
ATAACC
+
FFFFFF
@38102
AAGACA
+
FFFFFF
@38103
AGCACC
+
FFFFFF
@38104
ATGACC
+
FFFFFF
@38105
AACACA
+
FFFFFF
@38106
ACCACC
+
FFFFFF
@38107
AAAACC
+
FFFFFF
@38108
ATAACC
+
FFFFFF
@38109
ATGACC
+
FFFFFF
@38110
AACACA
+
FFFFFF
@38111
AACACA
+
FFFFFF
@38112
ATAACC
+
FFFFFF
@38113
ATGACC
+
FFFFFF
@38114
AACACA
+
FFFFFF
@38115
ATGACC
+
FFFFFF
@38116
ATGACC
+
FFFFFF
@38117
ACAACC
+
FFFFFF
@38118
ATAACC
+
FFFFFF
@38119
AGGACC
+
FFFFFF
@38120
AAGACC
+
FFFFFF
@38121
AAGACA
+
FFFFFF
@38122
ATAACC
+
FFFFFF
@38123
AAAACA
+
FFFFFF
@38124
ATAACC
+
FFFFFF
@38125
ATAACC
+
FFFFFF
@38126
AACACA
+
FFFFFF
@38127
ATGACC
+
FFFFFF
@38128
ATGACC
+
FFFFFF
@38129
ATGACC
+
FFFFFF
@38130
AAGACA
+
FFFFFF
@38131
AGGACC
+
FFFFFF
@38132
ATAACC
+
FFFFFF
@38133
ATAACC
+
FFFFFF
@38134
ATAACC
+
FFFFFF
@38135
AAGACA
+
FFFFFF
@38136
ATCACC
+
FFFFFF
@38137
ATGACC
+
FFFFFF
@38138
ATGACA
+
FFFFFF
@38139
AAAACC
+
FFFFFF
@38140
ATGACC
+
FFFFFF
@38141
ATGACA
+
FFFFFF
@38142
ATAACC
+
FFFFFF
@38143
ATAACC
+
FFFFFF
@38144
AAGACA
+
FFFFFF
@38145
ATGAGC
+
FFFFFF
@38146
AAGACC
+
FFFFFF
@38147
AAAACC
+
FFFFFF
@38148
ATGACC
+
FFFFFF
@38149
ATAACC
+
FFFFFF
@38150
ATGACC
+
FFFFFF
@38151
AAAACC
+
FFFFFF
@38152
ATAACC
+
FFFFFF
@38153
AGCACC
+
FFFFFF
@38154
ATAACC
+
FFFFFF
@38155
AACACA
+
FFFFFF
@38156
ATAACA
+
FFFFFF
@38157
AAGACA
+
FFFFFF
@38158
ATAACC
+
FFFFFF
@38159
ATGACC
+
FFFFFF
@38160
ATGACC
+
FFFFFF
@38161
AGGACC
+
FFFFFF
@38162
ATGACC
+
FFFFFF
@38163
AACACA
+
FFFFFF
@38164
ATCACC
+
FFFFFF
@38165
AGTACC
+
FFFFFF
@38166
AGTACC
+
FFFFFF
@38167
AACACA
+
FFFFFF
@38168
ACAACC
+
FFFFFF
@38169
AAGACA
+
FFFFFF
@38170
ATCACC
+
FFFFFF
@38171
ATGACC
+
FFFFFF
@38172
ATAACC
+
FFFFFF
@38173
ATAACC
+
FFFFFF
@38174
ATGACC
+
FFFFFF
@38175
AACACA
+
FFFFFF
@38176
AGCACC
+
FFFFFF
@38177
ATAACC
+
FFFFFF
@38178
ATAACC
+
FFFFFF
@38179
AAGACC
+
FFFFFF
@38180
ATGACC
+
FFFFFF
@38181
ATAACC
+
FFFFFF
@38182
ATCACC
+
FFFFFF
@38183
ATCACC
+
FFFFFF
@38184
ATGACC
+
FFFFFF
@38185
AAGACA
+
FFFFFF
@38186
AGGACC
+
FFFFFF
@38187
AACACA
+
FFFFFF
@38188
AACACC
+
FFFFFF
@38189
AACACA
+
FFFFFF
@38190
AAAACC
+
FFFFFF
@38191
ATGACC
+
FFFFFF
@38192
ATCACC
+
FFFFFF
@38193
AGCACC
+
FFFFFF
@38194
ATGACC
+
FFFFFF
@38195
AAGACC
+
FFFFFF
@38196
AAAACC
+
FFFFFF
@38197
ATCACC
+
FFFFFF
@38198
ATAACC
+
FFFFFF
@38199
AAGACA
+
FFFFFF
@38200
AGGACC
+
FFFFFF
@38201
ATGACC
+
FFFFFF
@38202
ATCACC
+
FFFFFF
@38203
AGGACC
+
FFFFFF
@38204
ATGACC
+
FFFFFF
@38205
AGCACC
+
FFFFFF
@38206
AACACA
+
FFFFFF
@38207
AAAACC
+
FFFFFF
@38208
AAAACC
+
FFFFFF
@38209
ATGACC
+
FFFFFF
@38210
ATAACC
+
FFFFFF
@38211
AAAACC
+
FFFFFF
@38212
ATGACC
+
FFFFFF
@38213
ATAACC
+
FFFFFF
@38214
ATAACC
+
FFFFFF
@38215
ATGACC
+
FFFFFF
@38216
AACACA
+
FFFFFF
@38217
AAAACC
+
FFFFFF
@38218
AAGACC
+
FFFFFF
@38219
ATAACC
+
FFFFFF
@38220
AGGACC
+
FFFFFF
@38221
AGTACC
+
FFFFFF
@38222
ATAACC
+
FFFFFF
@38223
ATGACC
+
FFFFFF
@38224
AAGACA
+
FFFFFF
@38225
AACACA
+
FFFFFF
@38226
AACACA
+
FFFFFF
@38227
AGTACC
+
FFFFFF
@38228
ATGACC
+
FFFFFF
@38229
AGGACC
+
FFFFFF
@38230
AGGACC
+
FFFFFF
@38231
ATGACC
+
FFFFFF
@38232
AGCACC
+
FFFFFF
@38233
AGGACC
+
FFFFFF
@38234
AGGACC
+
FFFFFF
@38235
AGCACC
+
FFFFFF
@38236
ATCACC
+
FFFFFF
@38237
ATTACC
+
FFFFFF
@38238
AGCACC
+
FFFFFF
@38239
AGTACC
+
FFFFFF
@38240
AAAACC
+
FFFFFF
@38241
AAAACC
+
FFFFFF
@38242
ATAACC
+
FFFFFF
@38243
AACACA
+
FFFFFF
@38244
ATGACC
+
FFFFFF
@38245
ATCACC
+
FFFFFF
@38246
ATAACC
+
FFFFFF
@38247
AACACA
+
FFFFFF
@38248
ATCACC
+
FFFFFF
@38249
ATAACC
+
FFFFFF
@38250
AAAACC
+
FFFFFF
@38251
ATGACC
+
FFFFFF
@38252
AGGACC
+
FFFFFF
@38253
AAGACC
+
FFFFFF
@38254
ATGACC
+
FFFFFF
@38255
ATCACC
+
FFFFFF
@38256
AACACA
+
FFFFFF
@38257
AAGACA
+
FFFFFF
@38258
ATGACC
+
FFFFFF
@38259
ATAACC
+
FFFFFF
@38260
ATGACC
+
FFFFFF
@38261
AAAACC
+
FFFFFF
@38262
AACACC
+
FFFFFF
@38263
AGCACC
+
FFFFFF
@38264
ATAACC
+
FFFFFF
@38265
AAGACA
+
FFFFFF
@38266
AGTACC
+
FFFFFF
@38267
ATGACA
+
FFFFFF
@38268
AGGACC
+
FFFFFF
@38269
ATAACC
+
FFFFFF
@38270
AAGACC
+
FFFFFF
@38271
AACATA
+
FFFFFF
@38272
ATAACC
+
FFFFFF
@38273
AACACC
+
FFFFFF
@38274
AACACA
+
FFFFFF
@38275
AAAACC
+
FFFFFF
@38276
AGCACC
+
FFFFFF
@38277
AGCACC
+
FFFFFF
@38278
AGTACC
+
FFFFFF
@38279
AGGACC
+
FFFFFF
@38280
AAAACC
+
FFFFFF
@38281
AGTACC
+
FFFFFF
@38282
ATGACC
+
FFFFFF
@38283
AAAACC
+
FFFFFF
@38284
ATGAGC
+
FFFFFF
@38285
AACACC
+
FFFFFF
@38286
ATGACC
+
FFFFFF
@38287
AGGACC
+
FFFFFF
@38288
ATAACC
+
FFFFFF
@38289
ATAACC
+
FFFFFF
@38290
ATAACA
+
FFFFFF
@38291
ATGACC
+
FFFFFF
@38292
ATGACC
+
FFFFFF
@38293
ATAACA
+
FFFFFF
@38294
AGCACC
+
FFFFFF
@38295
AGCACC
+
FFFFFF
@38296
ATCACC
+
FFFFFF
@38297
AACACC
+
FFFFFF
@38298
ATCACC
+
FFFFFF
@38299
ATCACC
+
FFFFFF
@38300
ATAACC
+
FFFFFF
@38301
ATCACC
+
FFFFFF
@38302
ATGACC
+
FFFFFF
@38303
ATCACC
+
FFFFFF
@38304
AGGACC
+
FFFFFF
@38305
AAAACC
+
FFFFFF
@38306
ATGACC
+
FFFFFF
@38307
AACACA
+
FFFFFF
@38308
AGCACC
+
FFFFFF
@38309
ATAACC
+
FFFFFF
@38310
ATAACC
+
FFFFFF
@38311
ATGACC
+
FFFFFF
@38312
AGGACC
+
FFFFFF
@38313
AAAACC
+
FFFFFF
@38314
AGCACC
+
FFFFFF
@38315
ATAACC
+
FFFFFF
@38316
ACCACC
+
FFFFFF
@38317
AGGACC
+
FFFFFF
@38318
ATAACC
+
FFFFFF
@38319
ATAACC
+
FFFFFF
@38320
AGGACC
+
FFFFFF
@38321
AGGACC
+
FFFFFF
@38322
ACAACC
+
FFFFFF
@38323
AGCACC
+
FFFFFF
@38324
ATGACC
+
FFFFFF
@38325
ATGACC
+
FFFFFF
@38326
AAAACC
+
FFFFFF
@38327
AAAACC
+
FFFFFF
@38328
AAAACC
+
FFFFFF
@38329
ACCACC
+
FFFFFF
@38330
AGGACC
+
FFFFFF
@38331
AATACA
+
FFFFFF
@38332
ATAACC
+
FFFFFF
@38333
AGGACC
+
FFFFFF
@38334
ATGACC
+
FFFFFF
@38335
ATAACC
+
FFFFFF
@38336
AGGACC
+
FFFFFF
@38337
AACACA
+
FFFFFF
@38338
ATGACC
+
FFFFFF
@38339
ATAACC
+
FFFFFF
@38340
AAAACC
+
FFFFFF
@38341
AAGACA
+
FFFFFF
@38342
AGCACC
+
FFFFFF
@38343
ATAACC
+
FFFFFF
@38344
ATGACC
+
FFFFFF
@38345
ATCACC
+
FFFFFF
@38346
ATAACC
+
FFFFFF
@38347
AAAACC
+
FFFFFF
@38348
ATGACA
+
FFFFFF
@38349
ATAACC
+
FFFFFF
@38350
ATAACC
+
FFFFFF
@38351
ATAACC
+
FFFFFF
@38352
AACACA
+
FFFFFF
@38353
ATCACC
+
FFFFFF
@38354
ATAACC
+
FFFFFF
@38355
ATAACC
+
FFFFFF
@38356
AGGACC
+
FFFFFF
@38357
AGCACC
+
FFFFFF
@38358
AGCACC
+
FFFFFF
@38359
AAAACC
+
FFFFFF
@38360
ATCACC
+
FFFFFF
@38361
ATGACC
+
FFFFFF
@38362
ATAACC
+
FFFFFF
@38363
AGGACC
+
FFFFFF
@38364
ATCACC
+
FFFFFF
@38365
ATCACC
+
FFFFFF
@38366
AAGACA
+
FFFFFF
@38367
ATGACC
+
FFFFFF
@38368
AGGACC
+
FFFFFF
@38369
ATGACC
+
FFFFFF
@38370
AAAACC
+
FFFFFF
@38371
AACACC
+
FFFFFF
@38372
AAGACA
+
FFFFFF
@38373
ATGACC
+
FFFFFF
@38374
AGGACC
+
FFFFFF
@38375
ATGACC
+
FFFFFF
@38376
AAGACA
+
FFFFFF
@38377
AACACA
+
FFFFFF
@38378
ATAACC
+
FFFFFF
@38379
AGGACC
+
FFFFFF
@38380
AAGACA
+
FFFFFF
@38381
ATAACA
+
FFFFFF
@38382
AAAACC
+
FFFFFF
@38383
ATAACA
+
FFFFFF
@38384
ATAACC
+
FFFFFF
@38385
ATAACC
+
FFFFFF
@38386
AAAACC
+
FFFFFF
@38387
AACACC
+
FFFFFF
@38388
AAAACC
+
FFFFFF
@38389
AGGACC
+
FFFFFF
@38390
ATGACC
+
FFFFFF
@38391
AGAACC
+
FFFFFF
@38392
ATGACC
+
FFFFFF
@38393
AAAACC
+
FFFFFF
@38394
ATGACC
+
FFFFFF
@38395
AGCACC
+
FFFFFF
@38396
AAGACC
+
FFFFFF
@38397
ATGACC
+
FFFFFF
@38398
ATGACC
+
FFFFFF
@38399
ATAACC
+
FFFFFF
@38400
AACACA
+
FFFFFF
@38401
ATCACC
+
FFFFFF
@38402
ATGACC
+
FFFFFF
@38403
ATAACC
+
FFFFFF
@38404
AGTACC
+
FFFFFF
@38405
ATAACC
+
FFFFFF
@38406
AGAACC
+
FFFFFF
@38407
AAAACC
+
FFFFFF
@38408
AGTACC
+
FFFFFF
@38409
ATCACC
+
FFFFFF
@38410
AGTACC
+
FFFFFF
@38411
AGCACC
+
FFFFFF
@38412
AGGACC
+
FFFFFF
@38413
ATGACC
+
FFFFFF
@38414
ATGACC
+
FFFFFF
@38415
ATAACC
+
FFFFFF
@38416
ATGACC
+
FFFFFF
@38417
ATCACC
+
FFFFFF
@38418
ATAACC
+
FFFFFF
@38419
AAGACA
+
FFFFFF
@38420
AGCACC
+
FFFFFF
@38421
AAGACC
+
FFFFFF
@38422
AGCACC
+
FFFFFF
@38423
AAAACC
+
FFFFFF
@38424
ATAACC
+
FFFFFF
@38425
ATGACC
+
FFFFFF
@38426
AACACA
+
FFFFFF
@38427
ATAACC
+
FFFFFF
@38428
ATGACC
+
FFFFFF
@38429
AAGACA
+
FFFFFF
@38430
AACACA
+
FFFFFF
@38431
ATAACC
+
FFFFFF
@38432
ATAACC
+
FFFFFF
@38433
AGGACC
+
FFFFFF
@38434
AGCACC
+
FFFFFF
@38435
ATAACC
+
FFFFFF
@38436
AAGACA
+
FFFFFF
@38437
AGCACC
+
FFFFFF
@38438
ATAACC
+
FFFFFF
@38439
AGCACC
+
FFFFFF
@38440
AGGACC
+
FFFFFF
@38441
AGTACC
+
FFFFFF
@38442
AAAACC
+
FFFFFF
@38443
ATGACC
+
FFFFFF
@38444
AAGACA
+
FFFFFF
@38445
AAAACC
+
FFFFFF
@38446
AACACA
+
FFFFFF
@38447
AGTACC
+
FFFFFF
@38448
AAAACC
+
FFFFFF
@38449
AACACA
+
FFFFFF
@38450
AAAACC
+
FFFFFF
@38451
ATAACC
+
FFFFFF
@38452
AAAACC
+
FFFFFF
@38453
AAGACC
+
FFFFFF
@38454
ATGACC
+
FFFFFF
@38455
ATCACC
+
FFFFFF
@38456
ATGACC
+
FFFFFF
@38457
ATAACC
+
FFFFFF
@38458
ATGACC
+
FFFFFF
@38459
ATGACC
+
FFFFFF
@38460
AAGACC
+
FFFFFF
@38461
AAAACC
+
FFFFFF
@38462
ATCACC
+
FFFFFF
@38463
ATGACC
+
FFFFFF
@38464
ATGACC
+
FFFFFF
@38465
AGGACC
+
FFFFFF
@38466
ATAACC
+
FFFFFF
@38467
AACACA
+
FFFFFF
@38468
AGCACC
+
FFFFFF
@38469
ATCACC
+
FFFFFF
@38470
AACACC
+
FFFFFF
@38471
AAAACC
+
FFFFFF
@38472
AGGACC
+
FFFFFF
@38473
AGGACC
+
FFFFFF
@38474
ATAACC
+
FFFFFF
@38475
ATCACC
+
FFFFFF
@38476
AGTACC
+
FFFFFF
@38477
AAGACA
+
FFFFFF
@38478
ACAACC
+
FFFFFF
@38479
AGGACC
+
FFFFFF
@38480
AAAACC
+
FFFFFF
@38481
AAGACA
+
FFFFFF
@38482
ATAACC
+
FFFFFF
@38483
ATGACC
+
FFFFFF
@38484
ATCATC
+
FFFFFF
@38485
ATGACC
+
FFFFFF
@38486
ATAACC
+
FFFFFF
@38487
AGCACC
+
FFFFFF
@38488
ACAACC
+
FFFFFF
@38489
ATAACC
+
FFFFFF
@38490
ATGACC
+
FFFFFF
@38491
AGTACC
+
FFFFFF
@38492
ATGACC
+
FFFFFF
@38493
AAGACA
+
FFFFFF
@38494
AGCACC
+
FFFFFF
@38495
ATAACC
+
FFFFFF
@38496
ATAACC
+
FFFFFF
@38497
ATGACC
+
FFFFFF
@38498
AGGACC
+
FFFFFF
@38499
AAAACC
+
FFFFFF
@38500
AAAACC
+
FFFFFF
@38501
ATCACC
+
FFFFFF
@38502
AAAACC
+
FFFFFF
@38503
AGCACC
+
FFFFFF
@38504
AAGACC
+
FFFFFF
@38505
ATGACC
+
FFFFFF
@38506
ATAACC
+
FFFFFF
@38507
ATAACA
+
FFFFFF
@38508
AAAACA
+
FFFFFF
@38509
ATAACC
+
FFFFFF
@38510
ATCACC
+
FFFFFF
@38511
AAAACC
+
FFFFFF
@38512
AAAACC
+
FFFFFF
@38513
AAGACA
+
FFFFFF
@38514
AACACA
+
FFFFFF
@38515
AAAACC
+
FFFFFF
@38516
AGCACC
+
FFFFFF
@38517
ATAACC
+
FFFFFF
@38518
ATGACC
+
FFFFFF
@38519
AAAACC
+
FFFFFF
@38520
ATAACC
+
FFFFFF
@38521
AACATA
+
FFFFFF
@38522
AGGACC
+
FFFFFF
@38523
AAAACA
+
FFFFFF
@38524
AAAACC
+
FFFFFF
@38525
ATAACC
+
FFFFFF
@38526
ACCACC
+
FFFFFF
@38527
ATAACC
+
FFFFFF
@38528
AACACA
+
FFFFFF
@38529
ATAACC
+
FFFFFF
@38530
AAGACA
+
FFFFFF
@38531
ATGACC
+
FFFFFF
@38532
AGTACC
+
FFFFFF
@38533
ATAACC
+
FFFFFF
@38534
AACACA
+
FFFFFF
@38535
AAAACC
+
FFFFFF
@38536
ATAACC
+
FFFFFF
@38537
ATAACA
+
FFFFFF
@38538
ATAACC
+
FFFFFF
@38539
ATAACC
+
FFFFFF
@38540
AGGACC
+
FFFFFF
@38541
ATGACC
+
FFFFFF
@38542
ATAACC
+
FFFFFF
@38543
AATACA
+
FFFFFF
@38544
AAAACC
+
FFFFFF
@38545
ATGACC
+
FFFFFF
@38546
AGCACC
+
FFFFFF
@38547
ATAACC
+
FFFFFF
@38548
ATAACC
+
FFFFFF
@38549
AGGACC
+
FFFFFF
@38550
AAGACC
+
FFFFFF
@38551
ATCACC
+
FFFFFF
@38552
AACACA
+
FFFFFF
@38553
AACACA
+
FFFFFF
@38554
ATCACC
+
FFFFFF
@38555
AGGACC
+
FFFFFF
@38556
AAGACA
+
FFFFFF
@38557
AAAACC
+
FFFFFF
@38558
AACACA
+
FFFFFF
@38559
AACACA
+
FFFFFF
@38560
ATGACC
+
FFFFFF
@38561
AACACA
+
FFFFFF
@38562
ATCACC
+
FFFFFF
@38563
AAGACC
+
FFFFFF
@38564
AGCACC
+
FFFFFF
@38565
AAGACC
+
FFFFFF
@38566
AAAACC
+
FFFFFF
@38567
ATGACC
+
FFFFFF
@38568
AACACA
+
FFFFFF
@38569
AGCACC
+
FFFFFF
@38570
ATCACC
+
FFFFFF
@38571
ATGACC
+
FFFFFF
@38572
AGCACC
+
FFFFFF
@38573
AAGACA
+
FFFFFF
@38574
ACAACC
+
FFFFFF
@38575
AAAACC
+
FFFFFF
@38576
AAAACC
+
FFFFFF
@38577
AGGACC
+
FFFFFF
@38578
ATAACC
+
FFFFFF
@38579
AGCACC
+
FFFFFF
@38580
ATGACA
+
FFFFFF
@38581
ATGACC
+
FFFFFF
@38582
ATGACC
+
FFFFFF
@38583
AGGACC
+
FFFFFF
@38584
AGAACC
+
FFFFFF
@38585
ATGACC
+
FFFFFF
@38586
ATGACC
+
FFFFFF
@38587
ATAACC
+
FFFFFF
@38588
AAGACA
+
FFFFFF
@38589
AGGACC
+
FFFFFF
@38590
ATGACC
+
FFFFFF
@38591
AGGACC
+
FFFFFF
@38592
AAAACC
+
FFFFFF
@38593
AGGACC
+
FFFFFF
@38594
ATAACC
+
FFFFFF
@38595
ATAACC
+
FFFFFF
@38596
ATAACC
+
FFFFFF
@38597
ATAACC
+
FFFFFF
@38598
AGCACC
+
FFFFFF
@38599
AGCACC
+
FFFFFF
@38600
ATAACC
+
FFFFFF
@38601
ATGACA
+
FFFFFF
@38602
AAAACC
+
FFFFFF
@38603
AAAACC
+
FFFFFF
@38604
ATAACA
+
FFFFFF
@38605
ATAACC
+
FFFFFF
@38606
AAAACA
+
FFFFFF
@38607
AGCACC
+
FFFFFF
@38608
AGTACC
+
FFFFFF
@38609
ATAACC
+
FFFFFF
@38610
ATGACC
+
FFFFFF
@38611
AACACA
+
FFFFFF
@38612
ATGACC
+
FFFFFF
@38613
ATGACC
+
FFFFFF
@38614
AACACA
+
FFFFFF
@38615
AAGACC
+
FFFFFF
@38616
AACACC
+
FFFFFF
@38617
AAGACA
+
FFFFFF
@38618
AGGACC
+
FFFFFF
@38619
AGGACC
+
FFFFFF
@38620
AACACA
+
FFFFFF
@38621
ATGACC
+
FFFFFF
@38622
AGCACC
+
FFFFFF
@38623
AAGACC
+
FFFFFF
@38624
ACGACA
+
FFFFFF
@38625
AACACA
+
FFFFFF
@38626
AAGACC
+
FFFFFF
@38627
ATAACC
+
FFFFFF
@38628
ATCACC
+
FFFFFF
@38629
AACACA
+
FFFFFF
@38630
AAAACC
+
FFFFFF
@38631
ATAACC
+
FFFFFF
@38632
ATAACC
+
FFFFFF
@38633
AAAACC
+
FFFFFF
@38634
AACACC
+
FFFFFF
@38635
AAGACA
+
FFFFFF
@38636
AAGACA
+
FFFFFF
@38637
ACGACA
+
FFFFFF
@38638
AGCACC
+
FFFFFF
@38639
ATCACC
+
FFFFFF
@38640
AGGACC
+
FFFFFF
@38641
ATAACC
+
FFFFFF
@38642
AAGACA
+
FFFFFF
@38643
AGCACC
+
FFFFFF
@38644
ATGACC
+
FFFFFF
@38645
ATGACC
+
FFFFFF
@38646
ATCACC
+
FFFFFF
@38647
AGGACC
+
FFFFFF
@38648
ATAACA
+
FFFFFF
@38649
AACACC
+
FFFFFF
@38650
AGTACC
+
FFFFFF
@38651
AGGACC
+
FFFFFF
@38652
AACACA
+
FFFFFF
@38653
ATAACA
+
FFFFFF
@38654
AAAACC
+
FFFFFF
@38655
ATAACC
+
FFFFFF
@38656
ATAACC
+
FFFFFF
@38657
ATGACC
+
FFFFFF
@38658
ATAACC
+
FFFFFF
@38659
ATAACA
+
FFFFFF
@38660
ATGACC
+
FFFFFF
@38661
ATGACC
+
FFFFFF
@38662
ATGACC
+
FFFFFF
@38663
AGTACC
+
FFFFFF
@38664
ATGACC
+
FFFFFF
@38665
AAAACC
+
FFFFFF
@38666
AAAACC
+
FFFFFF
@38667
AGGACC
+
FFFFFF
@38668
AACACA
+
FFFFFF
@38669
AGGACC
+
FFFFFF
@38670
AACACA
+
FFFFFF
@38671
AGTACC
+
FFFFFF
@38672
AGCACC
+
FFFFFF
@38673
ATGACC
+
FFFFFF
@38674
AACACA
+
FFFFFF
@38675
AAAACC
+
FFFFFF
@38676
ATGACC
+
FFFFFF
@38677
ATAACC
+
FFFFFF
@38678
ATGACA
+
FFFFFF
@38679
AGTACC
+
FFFFFF
@38680
ATGACC
+
FFFFFF
@38681
ATAACC
+
FFFFFF
@38682
AAAACC
+
FFFFFF
@38683
ATCACC
+
FFFFFF
@38684
ATGACC
+
FFFFFF
@38685
AGCACC
+
FFFFFF
@38686
AACACC
+
FFFFFF
@38687
ATGACC
+
FFFFFF
@38688
AACACA
+
FFFFFF
@38689
ATCACC
+
FFFFFF
@38690
AGTACC
+
FFFFFF
@38691
ATGACC
+
FFFFFF
@38692
AAAACC
+
FFFFFF
@38693
ATGACC
+
FFFFFF
@38694
AACACA
+
FFFFFF
@38695
ATGACC
+
FFFFFF
@38696
AGGACC
+
FFFFFF
@38697
AAAACC
+
FFFFFF
@38698
AACACC
+
FFFFFF
@38699
AACACC
+
FFFFFF
@38700
AACACA
+
FFFFFF
@38701
ATGACC
+
FFFFFF
@38702
ATCACC
+
FFFFFF
@38703
AAGACA
+
FFFFFF
@38704
AAGACC
+
FFFFFF
@38705
ATAACC
+
FFFFFF
@38706
ATGACC
+
FFFFFF
@38707
ATCACC
+
FFFFFF
@38708
AAAACC
+
FFFFFF
@38709
ATAACC
+
FFFFFF
@38710
AAGACC
+
FFFFFF
@38711
ATAACC
+
FFFFFF
@38712
AAGACC
+
FFFFFF
@38713
ATCACC
+
FFFFFF
@38714
ATAACC
+
FFFFFF
@38715
ATGACC
+
FFFFFF
@38716
ATGACA
+
FFFFFF
@38717
AACACA
+
FFFFFF
@38718
AAAACC
+
FFFFFF
@38719
AGAACC
+
FFFFFF
@38720
ACAACC
+
FFFFFF
@38721
ATGACC
+
FFFFFF
@38722
ATAACA
+
FFFFFF
@38723
ATGACC
+
FFFFFF
@38724
AACACC
+
FFFFFF
@38725
ATGACC
+
FFFFFF
@38726
ATAACC
+
FFFFFF
@38727
ATGACC
+
FFFFFF
@38728
ATGACC
+
FFFFFF
@38729
AAAACC
+
FFFFFF
@38730
AACACA
+
FFFFFF
@38731
AAGACC
+
FFFFFF
@38732
AAGACC
+
FFFFFF
@38733
AACACA
+
FFFFFF
@38734
AAAACC
+
FFFFFF
@38735
ATAACC
+
FFFFFF
@38736
ATAACC
+
FFFFFF
@38737
ATGACC
+
FFFFFF
@38738
AACACA
+
FFFFFF
@38739
ATGACC
+
FFFFFF
@38740
AAGACA
+
FFFFFF
@38741
AAAACC
+
FFFFFF
@38742
ATAACC
+
FFFFFF
@38743
AGCACC
+
FFFFFF
@38744
AAGACC
+
FFFFFF
@38745
ATAACC
+
FFFFFF
@38746
ATGACC
+
FFFFFF
@38747
ATGACC
+
FFFFFF
@38748
ATAACC
+
FFFFFF
@38749
AAGACC
+
FFFFFF
@38750
ATGACC
+
FFFFFF
@38751
AGCACC
+
FFFFFF
@38752
ATGACC
+
FFFFFF
@38753
ATAACC
+
FFFFFF
@38754
ATCACC
+
FFFFFF
@38755
ATGACC
+
FFFFFF
@38756
AGGACC
+
FFFFFF
@38757
ATCACC
+
FFFFFF
@38758
ATGACC
+
FFFFFF
@38759
AAAACC
+
FFFFFF
@38760
ATGACC
+
FFFFFF
@38761
AAGACA
+
FFFFFF
@38762
ATGACC
+
FFFFFF
@38763
ATAACA
+
FFFFFF
@38764
ATGACC
+
FFFFFF
@38765
ATAACC
+
FFFFFF
@38766
ATGACC
+
FFFFFF
@38767
AAAACC
+
FFFFFF
@38768
AGTACC
+
FFFFFF
@38769
AGCACC
+
FFFFFF
@38770
ATGAGC
+
FFFFFF
@38771
ATCACC
+
FFFFFF
@38772
AGGACC
+
FFFFFF
@38773
AACACA
+
FFFFFF
@38774
ATAACC
+
FFFFFF
@38775
ATAACC
+
FFFFFF
@38776
AACACA
+
FFFFFF
@38777
ATGACC
+
FFFFFF
@38778
AGCACC
+
FFFFFF
@38779
AAGACA
+
FFFFFF
@38780
AGTACC
+
FFFFFF
@38781
ATGACC
+
FFFFFF
@38782
AGGACC
+
FFFFFF
@38783
AACACA
+
FFFFFF
@38784
AAGACA
+
FFFFFF
@38785
AAAACA
+
FFFFFF
@38786
ATCACC
+
FFFFFF
@38787
AGCACC
+
FFFFFF
@38788
ATCACC
+
FFFFFF
@38789
ATGACC
+
FFFFFF
@38790
AGCACC
+
FFFFFF
@38791
ATGACC
+
FFFFFF
@38792
AAAACC
+
FFFFFF
@38793
ATGACC
+
FFFFFF
@38794
AAGACA
+
FFFFFF
@38795
AGGACC
+
FFFFFF
@38796
ATGACC
+
FFFFFF
@38797
ATAACC
+
FFFFFF
@38798
ATAACC
+
FFFFFF
@38799
ATGACC
+
FFFFFF
@38800
ATGACA
+
FFFFFF
@38801
AAAACC
+
FFFFFF
@38802
ATGACC
+
FFFFFF
@38803
AACACA
+
FFFFFF
@38804
ATCACC
+
FFFFFF
@38805
AAGACC
+
FFFFFF
@38806
AGTACC
+
FFFFFF
@38807
AGTACC
+
FFFFFF
@38808
AAAACA
+
FFFFFF
@38809
AAAACC
+
FFFFFF
@38810
ATGACA
+
FFFFFF
@38811
AGGACC
+
FFFFFF
@38812
ATAACC
+
FFFFFF
@38813
AGCACC
+
FFFFFF
@38814
ATAACC
+
FFFFFF
@38815
AACACC
+
FFFFFF
@38816
AGCACC
+
FFFFFF
@38817
ATGACC
+
FFFFFF
@38818
AAGACC
+
FFFFFF
@38819
ATAACC
+
FFFFFF
@38820
AGTACC
+
FFFFFF
@38821
AAGACC
+
FFFFFF
@38822
ATGACC
+
FFFFFF
@38823
AACACA
+
FFFFFF
@38824
ATAACC
+
FFFFFF
@38825
AAAACC
+
FFFFFF
@38826
AGAACC
+
FFFFFF
@38827
ATAACC
+
FFFFFF
@38828
ATAACC
+
FFFFFF
@38829
ATGACA
+
FFFFFF
@38830
ATAACC
+
FFFFFF
@38831
ATAACC
+
FFFFFF
@38832
AGGACC
+
FFFFFF
@38833
ATGACC
+
FFFFFF
@38834
AAAACC
+
FFFFFF
@38835
AACACA
+
FFFFFF
@38836
ATGAGC
+
FFFFFF
@38837
AAAACC
+
FFFFFF
@38838
AGCACC
+
FFFFFF
@38839
ATAACC
+
FFFFFF
@38840
ATAACC
+
FFFFFF
@38841
AGCACC
+
FFFFFF
@38842
AAGACC
+
FFFFFF
@38843
AACACA
+
FFFFFF
@38844
AAGACA
+
FFFFFF
@38845
AAAACC
+
FFFFFF
@38846
AGCACC
+
FFFFFF
@38847
ATCACC
+
FFFFFF
@38848
AGGACC
+
FFFFFF
@38849
AGCACC
+
FFFFFF
@38850
ATGACC
+
FFFFFF
@38851
ATAACC
+
FFFFFF
@38852
ATGACC
+
FFFFFF
@38853
AACACC
+
FFFFFF
@38854
ATGACC
+
FFFFFF
@38855
AAAACC
+
FFFFFF
@38856
AAAACC
+
FFFFFF
@38857
ATGACC
+
FFFFFF
@38858
AAGACC
+
FFFFFF
@38859
ATGACC
+
FFFFFF
@38860
AAGACA
+
FFFFFF
@38861
ATCACC
+
FFFFFF
@38862
ATAACC
+
FFFFFF
@38863
AACACA
+
FFFFFF
@38864
AAAACC
+
FFFFFF
@38865
ATAACC
+
FFFFFF
@38866
AAAACC
+
FFFFFF
@38867
AACACA
+
FFFFFF
@38868
ATAACC
+
FFFFFF
@38869
ATCACC
+
FFFFFF
@38870
ATCACC
+
FFFFFF
@38871
AACACA
+
FFFFFF
@38872
ATAACC
+
FFFFFF
@38873
AAGACA
+
FFFFFF
@38874
AAAACC
+
FFFFFF
@38875
ATGACC
+
FFFFFF
@38876
AGGACC
+
FFFFFF
@38877
ATAACC
+
FFFFFF
@38878
ATGACC
+
FFFFFF
@38879
ATGACC
+
FFFFFF
@38880
ATAACC
+
FFFFFF
@38881
ATAACC
+
FFFFFF
@38882
ATGACC
+
FFFFFF
@38883
AACACA
+
FFFFFF
@38884
ATGACC
+
FFFFFF
@38885
ATGACC
+
FFFFFF
@38886
ATAACC
+
FFFFFF
@38887
ATAACC
+
FFFFFF
@38888
ATAACC
+
FFFFFF
@38889
AACACA
+
FFFFFF
@38890
ATCACC
+
FFFFFF
@38891
ATGACC
+
FFFFFF
@38892
ATGACC
+
FFFFFF
@38893
ATGACC
+
FFFFFF
@38894
AAGACA
+
FFFFFF
@38895
AAGACA
+
FFFFFF
@38896
ATGACC
+
FFFFFF
@38897
ATCACC
+
FFFFFF
@38898
AAAACC
+
FFFFFF
@38899
ATAACC
+
FFFFFF
@38900
AAGACA
+
FFFFFF
@38901
AAGACC
+
FFFFFF
@38902
ATGACC
+
FFFFFF
@38903
AACACA
+
FFFFFF
@38904
AACACA
+
FFFFFF
@38905
AGGACC
+
FFFFFF
@38906
AAAACC
+
FFFFFF
@38907
AGGACC
+
FFFFFF
@38908
ATCACC
+
FFFFFF
@38909
ATAACC
+
FFFFFF
@38910
AAGACC
+
FFFFFF
@38911
AGGACC
+
FFFFFF
@38912
AAGACC
+
FFFFFF
@38913
AGCACC
+
FFFFFF
@38914
ATAACC
+
FFFFFF
@38915
AAGACC
+
FFFFFF
@38916
AACACC
+
FFFFFF
@38917
ATAACC
+
FFFFFF
@38918
ATCACC
+
FFFFFF
@38919
AAAACC
+
FFFFFF
@38920
ATAACC
+
FFFFFF
@38921
AAAACC
+
FFFFFF
@38922
AAAACC
+
FFFFFF
@38923
ATAACC
+
FFFFFF
@38924
AACACA
+
FFFFFF
@38925
ATAACC
+
FFFFFF
@38926
AACACC
+
FFFFFF
@38927
AGGACC
+
FFFFFF
@38928
AGGACC
+
FFFFFF
@38929
ATGACC
+
FFFFFF
@38930
AGCACC
+
FFFFFF
@38931
ATCACC
+
FFFFFF
@38932
AAAACC
+
FFFFFF
@38933
ATAACC
+
FFFFFF
@38934
AAGACA
+
FFFFFF
@38935
ATAACC
+
FFFFFF
@38936
ATAACC
+
FFFFFF
@38937
AACACC
+
FFFFFF
@38938
AAAACC
+
FFFFFF
@38939
ATGACC
+
FFFFFF
@38940
AGCACC
+
FFFFFF
@38941
AAAACC
+
FFFFFF
@38942
AAGACA
+
FFFFFF
@38943
ATGACC
+
FFFFFF
@38944
AAGACA
+
FFFFFF
@38945
AGCACC
+
FFFFFF
@38946
AGCACC
+
FFFFFF
@38947
AACACC
+
FFFFFF
@38948
ATGACC
+
FFFFFF
@38949
ATAACC
+
FFFFFF
@38950
ATAACC
+
FFFFFF
@38951
AGCACC
+
FFFFFF
@38952
ATAACC
+
FFFFFF
@38953
AAAACC
+
FFFFFF
@38954
ATGACC
+
FFFFFF
@38955
AAGACA
+
FFFFFF
@38956
ATAACC
+
FFFFFF
@38957
ATGACC
+
FFFFFF
@38958
AGCACC
+
FFFFFF
@38959
AGCACC
+
FFFFFF
@38960
AGCACC
+
FFFFFF
@38961
AAGACA
+
FFFFFF
@38962
ATAACC
+
FFFFFF
@38963
ATAACC
+
FFFFFF
@38964
AACACA
+
FFFFFF
@38965
ATAACC
+
FFFFFF
@38966
AACACA
+
FFFFFF
@38967
AAAACC
+
FFFFFF
@38968
AACACA
+
FFFFFF
@38969
ATAACC
+
FFFFFF
@38970
AAAACC
+
FFFFFF
@38971
AGGACC
+
FFFFFF
@38972
ATGACC
+
FFFFFF
@38973
AGCACC
+
FFFFFF
@38974
ATAACC
+
FFFFFF
@38975
ATCACC
+
FFFFFF
@38976
AACACA
+
FFFFFF
@38977
ATGACC
+
FFFFFF
@38978
AACACC
+
FFFFFF
@38979
ATCACC
+
FFFFFF
@38980
AAGACA
+
FFFFFF
@38981
AAGACC
+
FFFFFF
@38982
AACACA
+
FFFFFF
@38983
AAAACC
+
FFFFFF
@38984
AACACA
+
FFFFFF
@38985
AAGACC
+
FFFFFF
@38986
AACACA
+
FFFFFF
@38987
AGTACC
+
FFFFFF
@38988
ATGACC
+
FFFFFF
@38989
AAAACA
+
FFFFFF
@38990
ATAACC
+
FFFFFF
@38991
ATAACC
+
FFFFFF
@38992
AGGACC
+
FFFFFF
@38993
ATGACC
+
FFFFFF
@38994
AAAACC
+
FFFFFF
@38995
AACACC
+
FFFFFF
@38996
AAAACC
+
FFFFFF
@38997
ATGACC
+
FFFFFF
@38998
AGGACC
+
FFFFFF
@38999
ATAACC
+
FFFFFF
@39000
ATCACC
+
FFFFFF
@39001
ATGACC
+
FFFFFF
@39002
AAAACC
+
FFFFFF
@39003
ATAACC
+
FFFFFF
@39004
AGTACC
+
FFFFFF
@39005
AAAACC
+
FFFFFF
@39006
ATGACC
+
FFFFFF
@39007
AGAACC
+
FFFFFF
@39008
ATGACC
+
FFFFFF
@39009
AAAACC
+
FFFFFF
@39010
AAAACC
+
FFFFFF
@39011
AGGACC
+
FFFFFF
@39012
ATGACC
+
FFFFFF
@39013
AGCACC
+
FFFFFF
@39014
AGCACC
+
FFFFFF
@39015
ATGACC
+
FFFFFF
@39016
ATGACC
+
FFFFFF
@39017
AAAACC
+
FFFFFF
@39018
ATGACC
+
FFFFFF
@39019
ATGACC
+
FFFFFF
@39020
ATGACC
+
FFFFFF
@39021
ATAACC
+
FFFFFF
@39022
ATGACC
+
FFFFFF
@39023
ATGACC
+
FFFFFF
@39024
ATGACC
+
FFFFFF
@39025
ATAACC
+
FFFFFF
@39026
AGGACC
+
FFFFFF
@39027
ATAACC
+
FFFFFF
@39028
AGTACC
+
FFFFFF
@39029
AAAACC
+
FFFFFF
@39030
AAGACA
+
FFFFFF
@39031
AGGACC
+
FFFFFF
@39032
AAAACC
+
FFFFFF
@39033
ATCACC
+
FFFFFF
@39034
AGGACC
+
FFFFFF
@39035
AAAACC
+
FFFFFF
@39036
AAAACC
+
FFFFFF
@39037
AGCACC
+
FFFFFF
@39038
ATGACA
+
FFFFFF
@39039
ATAACC
+
FFFFFF
@39040
ATAACC
+
FFFFFF
@39041
ATGACA
+
FFFFFF
@39042
AAGACA
+
FFFFFF
@39043
ATGACC
+
FFFFFF
@39044
ATGACC
+
FFFFFF
@39045
AAGACC
+
FFFFFF
@39046
AGCACC
+
FFFFFF
@39047
ATAACC
+
FFFFFF
@39048
ATGACC
+
FFFFFF
@39049
ATAACC
+
FFFFFF
@39050
ATAACC
+
FFFFFF
@39051
ATAACC
+
FFFFFF
@39052
AAAACC
+
FFFFFF
@39053
AGGACC
+
FFFFFF
@39054
AACACC
+
FFFFFF
@39055
ATGACC
+
FFFFFF
@39056
ATAACC
+
FFFFFF
@39057
ATGACC
+
FFFFFF
@39058
AGGACC
+
FFFFFF
@39059
ACAACC
+
FFFFFF
@39060
AGCACC
+
FFFFFF
@39061
ACAACC
+
FFFFFF
@39062
ATAACA
+
FFFFFF
@39063
ATAACC
+
FFFFFF
@39064
ATCACC
+
FFFFFF
@39065
AACACC
+
FFFFFF
@39066
ATAACA
+
FFFFFF
@39067
AAGACA
+
FFFFFF
@39068
AAAACA
+
FFFFFF
@39069
AACACA
+
FFFFFF
@39070
ATGACC
+
FFFFFF
@39071
ATGACC
+
FFFFFF
@39072
AGCACC
+
FFFFFF
@39073
ATGACC
+
FFFFFF
@39074
AAAACC
+
FFFFFF
@39075
ATAACC
+
FFFFFF
@39076
ATGACC
+
FFFFFF
@39077
ATAACA
+
FFFFFF
@39078
ATGACC
+
FFFFFF
@39079
AACACA
+
FFFFFF
@39080
ATGACC
+
FFFFFF
@39081
AGCACC
+
FFFFFF
@39082
ATGACC
+
FFFFFF
@39083
ATGACC
+
FFFFFF
@39084
ATAACC
+
FFFFFF
@39085
ATGACC
+
FFFFFF
@39086
ATGACC
+
FFFFFF
@39087
AACACC
+
FFFFFF
@39088
ATAACA
+
FFFFFF
@39089
ATGACC
+
FFFFFF
@39090
ATAACC
+
FFFFFF
@39091
AACACC
+
FFFFFF
@39092
ATAACC
+
FFFFFF
@39093
ATGACC
+
FFFFFF
@39094
ATGACC
+
FFFFFF
@39095
ATCACC
+
FFFFFF
@39096
AAAACC
+
FFFFFF
@39097
AAAACC
+
FFFFFF
@39098
ATGACC
+
FFFFFF
@39099
ATGACC
+
FFFFFF
@39100
AGGACC
+
FFFFFF
@39101
AGGACC
+
FFFFFF
@39102
AGCACC
+
FFFFFF
@39103
ATAACC
+
FFFFFF
@39104
AAGACC
+
FFFFFF
@39105
ATAACC
+
FFFFFF
@39106
ATCACC
+
FFFFFF
@39107
AGCACC
+
FFFFFF
@39108
ACGACA
+
FFFFFF
@39109
AACACA
+
FFFFFF
@39110
ATAACC
+
FFFFFF
@39111
ATGACC
+
FFFFFF
@39112
AGCACC
+
FFFFFF
@39113
ATGACC
+
FFFFFF
@39114
ATCACC
+
FFFFFF
@39115
ATCACC
+
FFFFFF
@39116
ATCACC
+
FFFFFF
@39117
AGGACC
+
FFFFFF
@39118
ATGACC
+
FFFFFF
@39119
ACGACA
+
FFFFFF
@39120
ATAACC
+
FFFFFF
@39121
AACACC
+
FFFFFF
@39122
ATAACC
+
FFFFFF
@39123
AAGACA
+
FFFFFF
@39124
AAGACA
+
FFFFFF
@39125
ATAACC
+
FFFFFF
@39126
AAGACA
+
FFFFFF
@39127
AGCACC
+
FFFFFF
@39128
AACACA
+
FFFFFF
@39129
AAAACC
+
FFFFFF
@39130
ATGACC
+
FFFFFF
@39131
AACACA
+
FFFFFF
@39132
AACACC
+
FFFFFF
@39133
AAAACC
+
FFFFFF
@39134
ATCACC
+
FFFFFF
@39135
AGCACC
+
FFFFFF
@39136
ATCACC
+
FFFFFF
@39137
AAAACC
+
FFFFFF
@39138
ATGACC
+
FFFFFF
@39139
ATGACC
+
FFFFFF
@39140
AGTACC
+
FFFFFF
@39141
ATGACC
+
FFFFFF
@39142
AAGACC
+
FFFFFF
@39143
AACACA
+
FFFFFF
@39144
ATAACC
+
FFFFFF
@39145
AAAACC
+
FFFFFF
@39146
AAAACC
+
FFFFFF
@39147
AGGACC
+
FFFFFF
@39148
AAGACA
+
FFFFFF
@39149
ATCACC
+
FFFFFF
@39150
AACACA
+
FFFFFF
@39151
AAAACC
+
FFFFFF
@39152
AGCACC
+
FFFFFF
@39153
AACACA
+
FFFFFF
@39154
ACGACA
+
FFFFFF
@39155
AAGACA
+
FFFFFF
@39156
ATAACC
+
FFFFFF
@39157
ATAACC
+
FFFFFF
@39158
AGGACC
+
FFFFFF
@39159
AAAACC
+
FFFFFF
@39160
ATAACA
+
FFFFFF
@39161
ATGACC
+
FFFFFF
@39162
AAAACC
+
FFFFFF
@39163
AGGACC
+
FFFFFF
@39164
AGTACC
+
FFFFFF
@39165
AAGACA
+
FFFFFF
@39166
AGCACC
+
FFFFFF
@39167
ATAACC
+
FFFFFF
@39168
AGGACC
+
FFFFFF
@39169
ATAACA
+
FFFFFF
@39170
AGCACC
+
FFFFFF
@39171
AACACC
+
FFFFFF
@39172
ATCACC
+
FFFFFF
@39173
AACACA
+
FFFFFF
@39174
AAAACC
+
FFFFFF
@39175
ATCACC
+
FFFFFF
@39176
AAAACC
+
FFFFFF
@39177
ATAACC
+
FFFFFF
@39178
AAAACC
+
FFFFFF
@39179
AGGACC
+
FFFFFF
@39180
AACACA
+
FFFFFF
@39181
AAGACA
+
FFFFFF
@39182
AAGACA
+
FFFFFF
@39183
ATAACC
+
FFFFFF
@39184
ATGACC
+
FFFFFF
@39185
ATAACC
+
FFFFFF
@39186
AAGACA
+
FFFFFF
@39187
ATAACC
+
FFFFFF
@39188
ATGACC
+
FFFFFF
@39189
AAAACC
+
FFFFFF
@39190
ATAACC
+
FFFFFF
@39191
ATGACC
+
FFFFFF
@39192
ACCACC
+
FFFFFF
@39193
ATAACC
+
FFFFFF
@39194
AGGACC
+
FFFFFF
@39195
ATAACC
+
FFFFFF
@39196
AGGACC
+
FFFFFF
@39197
AACACA
+
FFFFFF
@39198
ATGACC
+
FFFFFF
@39199
ATCACC
+
FFFFFF
@39200
ATAACC
+
FFFFFF
@39201
ATAACC
+
FFFFFF
@39202
ATAACC
+
FFFFFF
@39203
ATAACA
+
FFFFFF
@39204
ATAACC
+
FFFFFF
@39205
AACACC
+
FFFFFF
@39206
ATGACC
+
FFFFFF
@39207
ATAACC
+
FFFFFF
@39208
AACACA
+
FFFFFF
@39209
AACACA
+
FFFFFF
@39210
AAAACC
+
FFFFFF
@39211
ATAACC
+
FFFFFF
@39212
ATGACC
+
FFFFFF
@39213
AGGACC
+
FFFFFF
@39214
AGAACC
+
FFFFFF
@39215
ATCACC
+
FFFFFF
@39216
ATGACC
+
FFFFFF
@39217
AAGACC
+
FFFFFF
@39218
ATAACC
+
FFFFFF
@39219
ATCACC
+
FFFFFF
@39220
AGGACC
+
FFFFFF
@39221
ATGACC
+
FFFFFF
@39222
ATGACC
+
FFFFFF
@39223
AAGACA
+
FFFFFF
@39224
AACACA
+
FFFFFF
@39225
ATGACC
+
FFFFFF
@39226
ATAACC
+
FFFFFF
@39227
ATAACC
+
FFFFFF
@39228
ATGACC
+
FFFFFF
@39229
ATAACC
+
FFFFFF
@39230
AAAACC
+
FFFFFF
@39231
ATCACC
+
FFFFFF
@39232
AGCACC
+
FFFFFF
@39233
AGGACC
+
FFFFFF
@39234
AACACA
+
FFFFFF
@39235
AAAACC
+
FFFFFF
@39236
AAGACC
+
FFFFFF
@39237
ATAACC
+
FFFFFF
@39238
ATCACC
+
FFFFFF
@39239
AAAACC
+
FFFFFF
@39240
AAGACA
+
FFFFFF
@39241
ATCACC
+
FFFFFF
@39242
ATGACC
+
FFFFFF
@39243
ATCACC
+
FFFFFF
@39244
AAGACC
+
FFFFFF
@39245
AAAACC
+
FFFFFF
@39246
AAAACC
+
FFFFFF
@39247
ATAACA
+
FFFFFF
@39248
AAGACA
+
FFFFFF
@39249
AGCACC
+
FFFFFF
@39250
AAAACC
+
FFFFFF
@39251
ATAACC
+
FFFFFF
@39252
AGCACC
+
FFFFFF
@39253
AGCACC
+
FFFFFF
@39254
ATAACC
+
FFFFFF
@39255
ATGACC
+
FFFFFF
@39256
AACACC
+
FFFFFF
@39257
AAAACC
+
FFFFFF
@39258
ATGACC
+
FFFFFF
@39259
AAGACA
+
FFFFFF
@39260
AGCACC
+
FFFFFF
@39261
ATGACC
+
FFFFFF
@39262
ATGACC
+
FFFFFF
@39263
AGCACC
+
FFFFFF
@39264
AAGACA
+
FFFFFF
@39265
AAGACA
+
FFFFFF
@39266
ATAACC
+
FFFFFF
@39267
ATGACC
+
FFFFFF
@39268
AACACC
+
FFFFFF
@39269
AGGACC
+
FFFFFF
@39270
ATCACC
+
FFFFFF
@39271
AACACA
+
FFFFFF
@39272
ATCACC
+
FFFFFF
@39273
AGCACC
+
FFFFFF
@39274
ATCACC
+
FFFFFF
@39275
AGCACC
+
FFFFFF
@39276
AGCACC
+
FFFFFF
@39277
AGGACC
+
FFFFFF
@39278
AAAACC
+
FFFFFF
@39279
ATAACC
+
FFFFFF
@39280
AGGACC
+
FFFFFF
@39281
ATCACC
+
FFFFFF
@39282
AGTACC
+
FFFFFF
@39283
AAGACC
+
FFFFFF
@39284
AACACA
+
FFFFFF
@39285
ACCACC
+
FFFFFF
@39286
ATCACC
+
FFFFFF
@39287
AAGACA
+
FFFFFF
@39288
ACCACC
+
FFFFFF
@39289
AAAACC
+
FFFFFF
@39290
AAGACA
+
FFFFFF
@39291
ATGACC
+
FFFFFF
@39292
AAAACC
+
FFFFFF
@39293
ATAACC
+
FFFFFF
@39294
ATAACC
+
FFFFFF
@39295
AGCACC
+
FFFFFF
@39296
AAAACC
+
FFFFFF
@39297
AGGACC
+
FFFFFF
@39298
ATAACC
+
FFFFFF
@39299
AAAACC
+
FFFFFF
@39300
ATAACC
+
FFFFFF
@39301
AGGACC
+
FFFFFF
@39302
ATGACC
+
FFFFFF
@39303
ATAACC
+
FFFFFF
@39304
AACACC
+
FFFFFF
@39305
ATAACC
+
FFFFFF
@39306
ATGACC
+
FFFFFF
@39307
AGTACC
+
FFFFFF
@39308
AGTACC
+
FFFFFF
@39309
AGCACC
+
FFFFFF
@39310
AACACA
+
FFFFFF
@39311
AAGACA
+
FFFFFF
@39312
AGAACC
+
FFFFFF
@39313
AACACC
+
FFFFFF
@39314
ATGACC
+
FFFFFF
@39315
AACACC
+
FFFFFF
@39316
ATGACC
+
FFFFFF
@39317
AACATA
+
FFFFFF
@39318
ATAACC
+
FFFFFF
@39319
AACACA
+
FFFFFF
@39320
AAAACC
+
FFFFFF
@39321
ATAACC
+
FFFFFF
@39322
ATAACC
+
FFFFFF
@39323
ATGACC
+
FFFFFF
@39324
ATAACC
+
FFFFFF
@39325
ATAACC
+
FFFFFF
@39326
AAGACC
+
FFFFFF
@39327
ATGACC
+
FFFFFF
@39328
AAGACA
+
FFFFFF
@39329
AAAACC
+
FFFFFF
@39330
ATAACC
+
FFFFFF
@39331
ATCACC
+
FFFFFF
@39332
ATGACC
+
FFFFFF
@39333
ATAACC
+
FFFFFF
@39334
AACACC
+
FFFFFF
@39335
ATGACC
+
FFFFFF
@39336
AGGACC
+
FFFFFF
@39337
AAGACC
+
FFFFFF
@39338
AAAACC
+
FFFFFF
@39339
ATAACC
+
FFFFFF
@39340
AAAACC
+
FFFFFF
@39341
AAAACC
+
FFFFFF
@39342
ATCACC
+
FFFFFF
@39343
ACCACC
+
FFFFFF
@39344
ATGACC
+
FFFFFF
@39345
AAAACC
+
FFFFFF
@39346
ATCACC
+
FFFFFF
@39347
ATGACC
+
FFFFFF
@39348
AAAACC
+
FFFFFF
@39349
AGGACC
+
FFFFFF
@39350
ATGACC
+
FFFFFF
@39351
AGCACC
+
FFFFFF
@39352
AGGACC
+
FFFFFF
@39353
ATAACA
+
FFFFFF
@39354
AACACA
+
FFFFFF
@39355
AACACA
+
FFFFFF
@39356
AGCACC
+
FFFFFF
@39357
ATGACA
+
FFFFFF
@39358
ATCACC
+
FFFFFF
@39359
AAGACC
+
FFFFFF
@39360
AAGACA
+
FFFFFF
@39361
AAAACC
+
FFFFFF
@39362
ATAACC
+
FFFFFF
@39363
AAAACC
+
FFFFFF
@39364
AAAACC
+
FFFFFF
@39365
AAGACA
+
FFFFFF
@39366
AACACC
+
FFFFFF
@39367
ATGACC
+
FFFFFF
@39368
AAAACC
+
FFFFFF
@39369
ATAACC
+
FFFFFF
@39370
AAAACC
+
FFFFFF
@39371
ATAACC
+
FFFFFF
@39372
AAAACC
+
FFFFFF
@39373
ATAACC
+
FFFFFF
@39374
ATCACC
+
FFFFFF
@39375
ATCACC
+
FFFFFF
@39376
ATAACC
+
FFFFFF
@39377
ACAACC
+
FFFFFF
@39378
ATGACC
+
FFFFFF
@39379
AAAACC
+
FFFFFF
@39380
AGCACC
+
FFFFFF
@39381
AGGACC
+
FFFFFF
@39382
ATGACC
+
FFFFFF
@39383
ATGACC
+
FFFFFF
@39384
AAAACC
+
FFFFFF
@39385
ATAACC
+
FFFFFF
@39386
AACACA
+
FFFFFF
@39387
ATGACC
+
FFFFFF
@39388
AGCACC
+
FFFFFF
@39389
AACACC
+
FFFFFF
@39390
AGCACC
+
FFFFFF
@39391
AAAACC
+
FFFFFF
@39392
AGCACC
+
FFFFFF
@39393
AAAACC
+
FFFFFF
@39394
AAGACC
+
FFFFFF
@39395
AAGACC
+
FFFFFF
@39396
ATGACC
+
FFFFFF
@39397
ATAACC
+
FFFFFF
@39398
ATAACC
+
FFFFFF
@39399
ATCACC
+
FFFFFF
@39400
AGGACC
+
FFFFFF
@39401
ATAACC
+
FFFFFF
@39402
ATAACC
+
FFFFFF
@39403
AGGACC
+
FFFFFF
@39404
AACACC
+
FFFFFF
@39405
ATAACC
+
FFFFFF
@39406
AAAACC
+
FFFFFF
@39407
AAAACC
+
FFFFFF
@39408
AAAACC
+
FFFFFF
@39409
ATCACC
+
FFFFFF
@39410
AAGACA
+
FFFFFF
@39411
ATGACC
+
FFFFFF
@39412
AGTACC
+
FFFFFF
@39413
AGCACC
+
FFFFFF
@39414
AAGACA
+
FFFFFF
@39415
AAAACC
+
FFFFFF
@39416
ATAACC
+
FFFFFF
@39417
AACACA
+
FFFFFF
@39418
AAAACC
+
FFFFFF
@39419
AACACC
+
FFFFFF
@39420
AAGACC
+
FFFFFF
@39421
ATGACC
+
FFFFFF
@39422
AAAACA
+
FFFFFF
@39423
ATGACC
+
FFFFFF
@39424
ATGACC
+
FFFFFF
@39425
ATCACC
+
FFFFFF
@39426
AAAACC
+
FFFFFF
@39427
AAGACA
+
FFFFFF
@39428
ATGACC
+
FFFFFF
@39429
ATAACC
+
FFFFFF
@39430
AAGACC
+
FFFFFF
@39431
ATAACC
+
FFFFFF
@39432
AACACA
+
FFFFFF
@39433
AGCACC
+
FFFFFF
@39434
AGCACC
+
FFFFFF
@39435
ATAACC
+
FFFFFF
@39436
AAAACC
+
FFFFFF
@39437
AAAACC
+
FFFFFF
@39438
ATGACC
+
FFFFFF
@39439
ATCACC
+
FFFFFF
@39440
AAAACC
+
FFFFFF
@39441
ATAACC
+
FFFFFF
@39442
ATGACC
+
FFFFFF
@39443
AAAACC
+
FFFFFF
@39444
ATGACC
+
FFFFFF
@39445
AGCACC
+
FFFFFF
@39446
AAAACA
+
FFFFFF
@39447
AACACA
+
FFFFFF
@39448
AACACC
+
FFFFFF
@39449
ATGACC
+
FFFFFF
@39450
AGCACC
+
FFFFFF
@39451
AGTACC
+
FFFFFF
@39452
AGGACC
+
FFFFFF
@39453
ATGACC
+
FFFFFF
@39454
AACACA
+
FFFFFF
@39455
ATAACC
+
FFFFFF
@39456
AGCACC
+
FFFFFF
@39457
AGCACC
+
FFFFFF
@39458
AGTACC
+
FFFFFF
@39459
AACACA
+
FFFFFF
@39460
ATAACC
+
FFFFFF
@39461
AGTACC
+
FFFFFF
@39462
AGCACC
+
FFFFFF
@39463
AAGACA
+
FFFFFF
@39464
AACACC
+
FFFFFF
@39465
AAGACC
+
FFFFFF
@39466
AAAACC
+
FFFFFF
@39467
ATCACC
+
FFFFFF
@39468
AAGACC
+
FFFFFF
@39469
ATGACC
+
FFFFFF
@39470
ATAACC
+
FFFFFF
@39471
AGCACC
+
FFFFFF
@39472
ATAACC
+
FFFFFF
@39473
ATGACA
+
FFFFFF
@39474
AGGACC
+
FFFFFF
@39475
AACACA
+
FFFFFF
@39476
AGAACC
+
FFFFFF
@39477
ATAACC
+
FFFFFF
@39478
ATAACC
+
FFFFFF
@39479
ATAACC
+
FFFFFF
@39480
ATGACC
+
FFFFFF
@39481
AGTACC
+
FFFFFF
@39482
AAGACA
+
FFFFFF
@39483
ATGACC
+
FFFFFF
@39484
AGGACC
+
FFFFFF
@39485
AGAACC
+
FFFFFF
@39486
ATGACA
+
FFFFFF
@39487
ATAACC
+
FFFFFF
@39488
ATAACC
+
FFFFFF
@39489
AACACC
+
FFFFFF
@39490
AAGACA
+
FFFFFF
@39491
ATGACC
+
FFFFFF
@39492
AAGACC
+
FFFFFF
@39493
ATAACC
+
FFFFFF
@39494
ATAACC
+
FFFFFF
@39495
ACGACA
+
FFFFFF
@39496
ATGACC
+
FFFFFF
@39497
ATGACC
+
FFFFFF
@39498
ATAACC
+
FFFFFF
@39499
AAAACA
+
FFFFFF
@39500
AACACA
+
FFFFFF
@39501
ATAACC
+
FFFFFF
@39502
AAGACA
+
FFFFFF
@39503
ACGACA
+
FFFFFF
@39504
ATGACC
+
FFFFFF
@39505
ATAACC
+
FFFFFF
@39506
ATCACC
+
FFFFFF
@39507
ATGACC
+
FFFFFF
@39508
ATAACC
+
FFFFFF
@39509
AGGACC
+
FFFFFF
@39510
AAAACC
+
FFFFFF
@39511
AGTACC
+
FFFFFF
@39512
AACACC
+
FFFFFF
@39513
ATGACC
+
FFFFFF
@39514
ATAACC
+
FFFFFF
@39515
ATGACC
+
FFFFFF
@39516
AGCACC
+
FFFFFF
@39517
AAAACC
+
FFFFFF
@39518
ATGACC
+
FFFFFF
@39519
AAAACC
+
FFFFFF
@39520
ATCACC
+
FFFFFF
@39521
AAGACC
+
FFFFFF
@39522
AAAACC
+
FFFFFF
@39523
AGGACC
+
FFFFFF
@39524
AGCACC
+
FFFFFF
@39525
ATAACC
+
FFFFFF
@39526
ATAACC
+
FFFFFF
@39527
AGCACC
+
FFFFFF
@39528
ATAACC
+
FFFFFF
@39529
ATAACC
+
FFFFFF
@39530
ATAACC
+
FFFFFF
@39531
ATAACC
+
FFFFFF
@39532
ATAACC
+
FFFFFF
@39533
ATCACC
+
FFFFFF
@39534
AAAACC
+
FFFFFF
@39535
ATGACC
+
FFFFFF
@39536
ATGACC
+
FFFFFF
@39537
ATCACC
+
FFFFFF
@39538
AAGACA
+
FFFFFF
@39539
AAGACA
+
FFFFFF
@39540
ATAACC
+
FFFFFF
@39541
AGGACC
+
FFFFFF
@39542
AACACA
+
FFFFFF
@39543
ATAACC
+
FFFFFF
@39544
ATAACC
+
FFFFFF
@39545
AAAACC
+
FFFFFF
@39546
ATAACC
+
FFFFFF
@39547
ACCACC
+
FFFFFF
@39548
AGTACC
+
FFFFFF
@39549
AAAACC
+
FFFFFF
@39550
AAGACA
+
FFFFFF
@39551
ATCACC
+
FFFFFF
@39552
ATGACC
+
FFFFFF
@39553
ATAACC
+
FFFFFF
@39554
AGAACC
+
FFFFFF
@39555
AGCACC
+
FFFFFF
@39556
AAAACC
+
FFFFFF
@39557
AGGACC
+
FFFFFF
@39558
AGGACC
+
FFFFFF
@39559
AACACC
+
FFFFFF
@39560
AAAACC
+
FFFFFF
@39561
AAGACA
+
FFFFFF
@39562
ATGACC
+
FFFFFF
@39563
ATAACC
+
FFFFFF
@39564
AAGACA
+
FFFFFF
@39565
AAAACC
+
FFFFFF
@39566
AGCACC
+
FFFFFF
@39567
ATGACC
+
FFFFFF
@39568
AGCACC
+
FFFFFF
@39569
AGGACC
+
FFFFFF
@39570
AACACA
+
FFFFFF
@39571
AAGACA
+
FFFFFF
@39572
ATAACC
+
FFFFFF
@39573
AACACA
+
FFFFFF
@39574
AGGACC
+
FFFFFF
@39575
AGGACC
+
FFFFFF
@39576
AAGACA
+
FFFFFF
@39577
AGCACC
+
FFFFFF
@39578
AAAACC
+
FFFFFF
@39579
AAGACC
+
FFFFFF
@39580
AAAACC
+
FFFFFF
@39581
AGGACC
+
FFFFFF
@39582
AGGACC
+
FFFFFF
@39583
ATGACC
+
FFFFFF
@39584
ACAACC
+
FFFFFF
@39585
ATGACC
+
FFFFFF
@39586
ATCACC
+
FFFFFF
@39587
AGGACC
+
FFFFFF
@39588
AGTACC
+
FFFFFF
@39589
AACACA
+
FFFFFF
@39590
ATGACC
+
FFFFFF
@39591
ATCACC
+
FFFFFF
@39592
ACCACC
+
FFFFFF
@39593
AAAACC
+
FFFFFF
@39594
AAAACC
+
FFFFFF
@39595
AACACA
+
FFFFFF
@39596
AGCACC
+
FFFFFF
@39597
ATGACC
+
FFFFFF
@39598
ATAACC
+
FFFFFF
@39599
AGCACC
+
FFFFFF
@39600
AAAACC
+
FFFFFF
@39601
ATGACC
+
FFFFFF
@39602
ATAACC
+
FFFFFF
@39603
AGCACC
+
FFFFFF
@39604
ATGACC
+
FFFFFF
@39605
ATGACC
+
FFFFFF
@39606
AAGACA
+
FFFFFF
@39607
AGTACC
+
FFFFFF
@39608
ATGACC
+
FFFFFF
@39609
ATGACC
+
FFFFFF
@39610
ATAACA
+
FFFFFF
@39611
ATCACC
+
FFFFFF
@39612
AGCACC
+
FFFFFF
@39613
ATGACC
+
FFFFFF
@39614
AGCACC
+
FFFFFF
@39615
ATGACC
+
FFFFFF
@39616
AAGACA
+
FFFFFF
@39617
ATCACC
+
FFFFFF
@39618
AAGACA
+
FFFFFF
@39619
AACACA
+
FFFFFF
@39620
ATCACC
+
FFFFFF
@39621
AGCACC
+
FFFFFF
@39622
AGGACC
+
FFFFFF
@39623
AACACA
+
FFFFFF
@39624
AAGACA
+
FFFFFF
@39625
ATCACC
+
FFFFFF
@39626
AAGACC
+
FFFFFF
@39627
ATAACC
+
FFFFFF
@39628
AAAACC
+
FFFFFF
@39629
AGGACC
+
FFFFFF
@39630
ATAACC
+
FFFFFF
@39631
AGTACC
+
FFFFFF
@39632
AGCACC
+
FFFFFF
@39633
ATCACC
+
FFFFFF
@39634
ATCACC
+
FFFFFF
@39635
AAAACC
+
FFFFFF
@39636
ATGACC
+
FFFFFF
@39637
AAGACA
+
FFFFFF
@39638
AAAACC
+
FFFFFF
@39639
AAGACA
+
FFFFFF
@39640
ATGACC
+
FFFFFF
@39641
ATGACC
+
FFFFFF
@39642
AGCACC
+
FFFFFF
@39643
ATGATC
+
FFFFFF
@39644
ATAACC
+
FFFFFF
@39645
ATAACC
+
FFFFFF
@39646
AACACA
+
FFFFFF
@39647
AAAACC
+
FFFFFF
@39648
AAAACC
+
FFFFFF
@39649
AGTACC
+
FFFFFF
@39650
AAGACA
+
FFFFFF
@39651
AACACA
+
FFFFFF
@39652
AAAACC
+
FFFFFF
@39653
AAGACC
+
FFFFFF
@39654
AAAACC
+
FFFFFF
@39655
AGTACC
+
FFFFFF
@39656
AGGACC
+
FFFFFF
@39657
AACACA
+
FFFFFF
@39658
AAAACC
+
FFFFFF
@39659
ATGACC
+
FFFFFF
@39660
ATGACC
+
FFFFFF
@39661
ATCACC
+
FFFFFF
@39662
ATCACC
+
FFFFFF
@39663
ATAACC
+
FFFFFF
@39664
AACACA
+
FFFFFF
@39665
ATGACC
+
FFFFFF
@39666
ATAACC
+
FFFFFF
@39667
AGCACC
+
FFFFFF
@39668
ACAACC
+
FFFFFF
@39669
AACACC
+
FFFFFF
@39670
AAGACA
+
FFFFFF
@39671
AACACC
+
FFFFFF
@39672
AAAACC
+
FFFFFF
@39673
AGCACC
+
FFFFFF
@39674
ATAACC
+
FFFFFF
@39675
ATGACC
+
FFFFFF
@39676
AGGACC
+
FFFFFF
@39677
ATGACC
+
FFFFFF
@39678
AAAACC
+
FFFFFF
@39679
AAGACA
+
FFFFFF
@39680
ATAACC
+
FFFFFF
@39681
ATGACA
+
FFFFFF
@39682
AACACA
+
FFFFFF
@39683
AAGACA
+
FFFFFF
@39684
AAGACC
+
FFFFFF
@39685
AAAACC
+
FFFFFF
@39686
AACACA
+
FFFFFF
@39687
ATGAGC
+
FFFFFF
@39688
AAGACA
+
FFFFFF
@39689
AAGACC
+
FFFFFF
@39690
ATGACC
+
FFFFFF
@39691
AGGACC
+
FFFFFF
@39692
AGGACC
+
FFFFFF
@39693
ATGACC
+
FFFFFF
@39694
AAAACC
+
FFFFFF
@39695
AAGACA
+
FFFFFF
@39696
AACACC
+
FFFFFF
@39697
AGGACC
+
FFFFFF
@39698
AAGACC
+
FFFFFF
@39699
AAGACA
+
FFFFFF
@39700
ATAACC
+
FFFFFF
@39701
ATAATC
+
FFFFFF
@39702
AACACA
+
FFFFFF
@39703
AACACA
+
FFFFFF
@39704
ATGACC
+
FFFFFF
@39705
ATAACC
+
FFFFFF
@39706
AGCACC
+
FFFFFF
@39707
AGCACC
+
FFFFFF
@39708
ATGACC
+
FFFFFF
@39709
ATCACC
+
FFFFFF
@39710
AAGACA
+
FFFFFF
@39711
ATCACC
+
FFFFFF
@39712
AGGACC
+
FFFFFF
@39713
ATCACC
+
FFFFFF
@39714
ATGACC
+
FFFFFF
@39715
AAAACC
+
FFFFFF
@39716
AGCACC
+
FFFFFF
@39717
ATGACC
+
FFFFFF
@39718
AGGACC
+
FFFFFF
@39719
ATAACC
+
FFFFFF
@39720
ATGACC
+
FFFFFF
@39721
AGTACC
+
FFFFFF
@39722
ATAACA
+
FFFFFF
@39723
ATCACC
+
FFFFFF
@39724
AGCACC
+
FFFFFF
@39725
ATAACC
+
FFFFFF
@39726
AACACC
+
FFFFFF
@39727
AAGACA
+
FFFFFF
@39728
ATGACC
+
FFFFFF
@39729
ATGACC
+
FFFFFF
@39730
ATGACC
+
FFFFFF
@39731
ATGACC
+
FFFFFF
@39732
AAGACC
+
FFFFFF
@39733
AACACC
+
FFFFFF
@39734
AACACC
+
FFFFFF
@39735
AACACA
+
FFFFFF
@39736
AACACC
+
FFFFFF
@39737
AGGACC
+
FFFFFF
@39738
AGTACC
+
FFFFFF
@39739
AACACA
+
FFFFFF
@39740
AGCACC
+
FFFFFF
@39741
ATGACC
+
FFFFFF
@39742
AGTACC
+
FFFFFF
@39743
AGCACC
+
FFFFFF
@39744
AAAACC
+
FFFFFF
@39745
ATGACC
+
FFFFFF
@39746
ATAACC
+
FFFFFF
@39747
ATGACC
+
FFFFFF
@39748
AACACA
+
FFFFFF
@39749
ATGACC
+
FFFFFF
@39750
ATAACC
+
FFFFFF
@39751
ATAACC
+
FFFFFF
@39752
AAAACC
+
FFFFFF
@39753
AGCACC
+
FFFFFF
@39754
AAAACC
+
FFFFFF
@39755
AAAACC
+
FFFFFF
@39756
ATAACC
+
FFFFFF
@39757
AACACA
+
FFFFFF
@39758
ATCACC
+
FFFFFF
@39759
ATGACC
+
FFFFFF
@39760
AAAACC
+
FFFFFF
@39761
ATAACC
+
FFFFFF
@39762
ATGACC
+
FFFFFF
@39763
AAAACC
+
FFFFFF
@39764
AAAACC
+
FFFFFF
@39765
AGCACC
+
FFFFFF
@39766
ATAACC
+
FFFFFF
@39767
AGCACC
+
FFFFFF
@39768
AAGACA
+
FFFFFF
@39769
ATCACC
+
FFFFFF
@39770
AACACA
+
FFFFFF
@39771
ATAACC
+
FFFFFF
@39772
AAGACC
+
FFFFFF
@39773
AAAACA
+
FFFFFF
@39774
ATAACC
+
FFFFFF
@39775
AGGACC
+
FFFFFF
@39776
ATGACC
+
FFFFFF
@39777
AAAACA
+
FFFFFF
@39778
AAGACC
+
FFFFFF
@39779
ATGACC
+
FFFFFF
@39780
ATAACC
+
FFFFFF
@39781
AAAACC
+
FFFFFF
@39782
ATCACC
+
FFFFFF
@39783
ATGACC
+
FFFFFF
@39784
AAAACC
+
FFFFFF
@39785
AGCACC
+
FFFFFF
@39786
AACACC
+
FFFFFF
@39787
ATGACC
+
FFFFFF
@39788
AACACA
+
FFFFFF
@39789
ATGACC
+
FFFFFF
@39790
AACACA
+
FFFFFF
@39791
ATGACC
+
FFFFFF
@39792
AAGACC
+
FFFFFF
@39793
AACACC
+
FFFFFF
@39794
AGCACC
+
FFFFFF
@39795
ATAACA
+
FFFFFF
@39796
AGCACC
+
FFFFFF
@39797
ATAACC
+
FFFFFF
@39798
ATGACA
+
FFFFFF
@39799
ATGACC
+
FFFFFF
@39800
AACACA
+
FFFFFF
@39801
AAGACC
+
FFFFFF
@39802
AAGACC
+
FFFFFF
@39803
AAGACC
+
FFFFFF
@39804
ATGACC
+
FFFFFF
@39805
AAAACC
+
FFFFFF
@39806
ATCACC
+
FFFFFF
@39807
ATAACC
+
FFFFFF
@39808
AGTACC
+
FFFFFF
@39809
ATAACC
+
FFFFFF
@39810
AGCACC
+
FFFFFF
@39811
AGCACC
+
FFFFFF
@39812
AGCACC
+
FFFFFF
@39813
AACACA
+
FFFFFF
@39814
AGTACC
+
FFFFFF
@39815
AGCACC
+
FFFFFF
@39816
AACACC
+
FFFFFF
@39817
ATGACC
+
FFFFFF
@39818
AGGACC
+
FFFFFF
@39819
ATAACC
+
FFFFFF
@39820
ATCACC
+
FFFFFF
@39821
AGGACC
+
FFFFFF
@39822
ATAACC
+
FFFFFF
@39823
AGGACC
+
FFFFFF
@39824
ATAACC
+
FFFFFF
@39825
AAAACC
+
FFFFFF
@39826
ATAACC
+
FFFFFF
@39827
ATGACC
+
FFFFFF
@39828
AAAACA
+
FFFFFF
@39829
AAAACC
+
FFFFFF
@39830
AACACA
+
FFFFFF
@39831
AGCACC
+
FFFFFF
@39832
ATAACC
+
FFFFFF
@39833
AACACA
+
FFFFFF
@39834
AACACA
+
FFFFFF
@39835
AACACA
+
FFFFFF
@39836
AACACA
+
FFFFFF
@39837
AAAACA
+
FFFFFF
@39838
ATGACC
+
FFFFFF
@39839
ATGACC
+
FFFFFF
@39840
AACACC
+
FFFFFF
@39841
AACACA
+
FFFFFF
@39842
ATAACC
+
FFFFFF
@39843
AAAACC
+
FFFFFF
@39844
ATAACC
+
FFFFFF
@39845
ATAACC
+
FFFFFF
@39846
ATAACC
+
FFFFFF
@39847
AAAACC
+
FFFFFF
@39848
ATAACC
+
FFFFFF
@39849
ATGACC
+
FFFFFF
@39850
AAAACC
+
FFFFFF
@39851
AACACA
+
FFFFFF
@39852
ATGACC
+
FFFFFF
@39853
AAAACC
+
FFFFFF
@39854
AACACC
+
FFFFFF
@39855
AGCACC
+
FFFFFF
@39856
AACACC
+
FFFFFF
@39857
AGCACC
+
FFFFFF
@39858
AACACA
+
FFFFFF
@39859
ATGACC
+
FFFFFF
@39860
ATGACC
+
FFFFFF
@39861
AGCACC
+
FFFFFF
@39862
AGTACC
+
FFFFFF
@39863
ATGACC
+
FFFFFF
@39864
ATAACC
+
FFFFFF
@39865
AACACA
+
FFFFFF
@39866
AGGACC
+
FFFFFF
@39867
ATAACC
+
FFFFFF
@39868
ACCACC
+
FFFFFF
@39869
ATGACC
+
FFFFFF
@39870
AACACC
+
FFFFFF
@39871
AACACA
+
FFFFFF
@39872
AAGACC
+
FFFFFF
@39873
ATAACC
+
FFFFFF
@39874
ATGACC
+
FFFFFF
@39875
AAAACC
+
FFFFFF
@39876
AACACA
+
FFFFFF
@39877
AACACA
+
FFFFFF
@39878
AAAACC
+
FFFFFF
@39879
ATGACC
+
FFFFFF
@39880
ATCACC
+
FFFFFF
@39881
AGCACC
+
FFFFFF
@39882
AGCACC
+
FFFFFF
@39883
AGGACC
+
FFFFFF
@39884
AACACA
+
FFFFFF
@39885
AAAACC
+
FFFFFF
@39886
ATAACC
+
FFFFFF
@39887
ATGACC
+
FFFFFF
@39888
ATAACC
+
FFFFFF
@39889
ATAACC
+
FFFFFF
@39890
AACACA
+
FFFFFF
@39891
ATAACC
+
FFFFFF
@39892
ATAACC
+
FFFFFF
@39893
AGGACC
+
FFFFFF
@39894
AAAACC
+
FFFFFF
@39895
ATAACC
+
FFFFFF
@39896
AGGACC
+
FFFFFF
@39897
AAGACC
+
FFFFFF
@39898
ATAACC
+
FFFFFF
@39899
AGCACC
+
FFFFFF
@39900
AACACA
+
FFFFFF
@39901
AAGACA
+
FFFFFF
@39902
AGCACC
+
FFFFFF
@39903
ATGACC
+
FFFFFF
@39904
AACACA
+
FFFFFF
@39905
ATCACC
+
FFFFFF
@39906
ATGACC
+
FFFFFF
@39907
AAAACC
+
FFFFFF
@39908
ATGACC
+
FFFFFF
@39909
AAAACC
+
FFFFFF
@39910
ATGACC
+
FFFFFF
@39911
ATAATC
+
FFFFFF
@39912
ATCACC
+
FFFFFF
@39913
ATGACC
+
FFFFFF
@39914
AACACC
+
FFFFFF
@39915
AAAACC
+
FFFFFF
@39916
ACCACC
+
FFFFFF
@39917
AAAACC
+
FFFFFF
@39918
ACCACC
+
FFFFFF
@39919
AAGACA
+
FFFFFF
@39920
ATAACC
+
FFFFFF
@39921
ATGACC
+
FFFFFF
@39922
ATGACC
+
FFFFFF
@39923
AACACA
+
FFFFFF
@39924
AAAACC
+
FFFFFF
@39925
AAGACA
+
FFFFFF
@39926
ATGACC
+
FFFFFF
@39927
ATAACC
+
FFFFFF
@39928
AAAACA
+
FFFFFF
@39929
ATAACC
+
FFFFFF
@39930
AACACA
+
FFFFFF
@39931
ATGACC
+
FFFFFF
@39932
AAAACC
+
FFFFFF
@39933
AAGACC
+
FFFFFF
@39934
AAAACC
+
FFFFFF
@39935
AGCACC
+
FFFFFF
@39936
ATGACC
+
FFFFFF
@39937
AGCACC
+
FFFFFF
@39938
AAGACA
+
FFFFFF
@39939
ATGACC
+
FFFFFF
@39940
AGTACC
+
FFFFFF
@39941
ATGACC
+
FFFFFF
@39942
ATGACC
+
FFFFFF
@39943
AAGACA
+
FFFFFF
@39944
ATAACC
+
FFFFFF
@39945
AAAACC
+
FFFFFF
@39946
AAAACC
+
FFFFFF
@39947
AGGACC
+
FFFFFF
@39948
AAAACC
+
FFFFFF
@39949
ATAACC
+
FFFFFF
@39950
AGCACC
+
FFFFFF
@39951
ATCACC
+
FFFFFF
@39952
AAGACA
+
FFFFFF
@39953
ATGACC
+
FFFFFF
@39954
ATGACC
+
FFFFFF
@39955
AGCACC
+
FFFFFF
@39956
AGCACC
+
FFFFFF
@39957
AGGACC
+
FFFFFF
@39958
AGCACC
+
FFFFFF
@39959
AAGACA
+
FFFFFF
@39960
AAAACC
+
FFFFFF
@39961
ATCACC
+
FFFFFF
@39962
AGCACC
+
FFFFFF
@39963
ATAACC
+
FFFFFF
@39964
ATAACC
+
FFFFFF
@39965
AAGACC
+
FFFFFF
@39966
ATCACC
+
FFFFFF
@39967
AGGACC
+
FFFFFF
@39968
ATGACA
+
FFFFFF
@39969
AAAACC
+
FFFFFF
@39970
AGCACC
+
FFFFFF
@39971
AACACC
+
FFFFFF
@39972
ATCACC
+
FFFFFF
@39973
ATAACC
+
FFFFFF
@39974
ATCACC
+
FFFFFF
@39975
AAAACC
+
FFFFFF
@39976
ATAACC
+
FFFFFF
@39977
ATAACC
+
FFFFFF
@39978
AAGACA
+
FFFFFF
@39979
AACACC
+
FFFFFF
@39980
ATAACC
+
FFFFFF
@39981
AAAACC
+
FFFFFF
@39982
ATGACC
+
FFFFFF
@39983
AGGACC
+
FFFFFF
@39984
AGCACC
+
FFFFFF
@39985
AGCACC
+
FFFFFF
@39986
ATAACC
+
FFFFFF
@39987
ATGACC
+
FFFFFF
@39988
AACACC
+
FFFFFF
@39989
AGTACC
+
FFFFFF
@39990
ATGACC
+
FFFFFF
@39991
AGCACC
+
FFFFFF
@39992
AACACA
+
FFFFFF
@39993
ATGACC
+
FFFFFF
@39994
ATAACA
+
FFFFFF
@39995
ATAACC
+
FFFFFF
@39996
ATGACC
+
FFFFFF
@39997
AACACA
+
FFFFFF
@39998
ATAACC
+
FFFFFF
@39999
ATGACC
+
FFFFFF
@40000
AACACC
+
FFFFFF
@40001
AACACA
+
FFFFFF
@40002
ATGACC
+
FFFFFF
@40003
AACACC
+
FFFFFF
@40004
AAAACC
+
FFFFFF
@40005
ATGACC
+
FFFFFF
@40006
ATAACC
+
FFFFFF
@40007
ATCACC
+
FFFFFF
@40008
ATAACC
+
FFFFFF
@40009
AAAACC
+
FFFFFF
@40010
ACCACC
+
FFFFFF
@40011
AACACC
+
FFFFFF
@40012
AACACA
+
FFFFFF
@40013
AAGACA
+
FFFFFF
@40014
AAGACC
+
FFFFFF
@40015
AACACA
+
FFFFFF
@40016
AAAACC
+
FFFFFF
@40017
AAAACA
+
FFFFFF
@40018
ATGACA
+
FFFFFF
@40019
ATAACC
+
FFFFFF
@40020
ATAACA
+
FFFFFF
@40021
AGTACC
+
FFFFFF
@40022
ATCACC
+
FFFFFF
@40023
ATGACC
+
FFFFFF
@40024
AAAACC
+
FFFFFF
@40025
ATGACC
+
FFFFFF
@40026
ATGACC
+
FFFFFF
@40027
ATGACA
+
FFFFFF
@40028
ATCACC
+
FFFFFF
@40029
AGGACC
+
FFFFFF
@40030
ATAACC
+
FFFFFF
@40031
ACGACC
+
FFFFFF
@40032
AAGACC
+
FFFFFF
@40033
ATGAGC
+
FFFFFF
@40034
AACACA
+
FFFFFF
@40035
ATAACC
+
FFFFFF
@40036
AACACC
+
FFFFFF
@40037
AACACC
+
FFFFFF
@40038
AGCACC
+
FFFFFF
@40039
AACACC
+
FFFFFF
@40040
AACACA
+
FFFFFF
@40041
AGCACC
+
FFFFFF
@40042
ATAACC
+
FFFFFF
@40043
AAAACC
+
FFFFFF
@40044
AGCACC
+
FFFFFF
@40045
ATAACC
+
FFFFFF
@40046
ATAACC
+
FFFFFF
@40047
ATAACC
+
FFFFFF
@40048
ATCACC
+
FFFFFF
@40049
AAAACC
+
FFFFFF
@40050
ATGACC
+
FFFFFF
@40051
AGTACC
+
FFFFFF
@40052
ATCACC
+
FFFFFF
@40053
ATAACC
+
FFFFFF
@40054
AGGACC
+
FFFFFF
@40055
ATCACC
+
FFFFFF
@40056
AAGACC
+
FFFFFF
@40057
AGTACC
+
FFFFFF
@40058
AAAACC
+
FFFFFF
@40059
ATCACC
+
FFFFFF
@40060
AAAACC
+
FFFFFF
@40061
ATGACC
+
FFFFFF
@40062
AAAACC
+
FFFFFF
@40063
AACACA
+
FFFFFF
@40064
ATCACC
+
FFFFFF
@40065
ATGACC
+
FFFFFF
@40066
AAAACC
+
FFFFFF
@40067
AGCACC
+
FFFFFF
@40068
ATAACC
+
FFFFFF
@40069
AACACC
+
FFFFFF
@40070
AAGACA
+
FFFFFF
@40071
ATAACC
+
FFFFFF
@40072
AGCACC
+
FFFFFF
@40073
ATGACC
+
FFFFFF
@40074
AAAACC
+
FFFFFF
@40075
ATAACC
+
FFFFFF
@40076
AACACA
+
FFFFFF
@40077
AAAACC
+
FFFFFF
@40078
ATAACC
+
FFFFFF
@40079
AAAACC
+
FFFFFF
@40080
AAAACC
+
FFFFFF
@40081
ATGACC
+
FFFFFF
@40082
AACACA
+
FFFFFF
@40083
ATGACC
+
FFFFFF
@40084
ATGACC
+
FFFFFF
@40085
ATAACC
+
FFFFFF
@40086
AAAACC
+
FFFFFF
@40087
AACACA
+
FFFFFF
@40088
ATAACC
+
FFFFFF
@40089
AGGACC
+
FFFFFF
@40090
AGCACC
+
FFFFFF
@40091
AAAACC
+
FFFFFF
@40092
AAGACA
+
FFFFFF
@40093
ATGACC
+
FFFFFF
@40094
ATAACC
+
FFFFFF
@40095
ATAACA
+
FFFFFF
@40096
ATAACC
+
FFFFFF
@40097
AAAACC
+
FFFFFF
@40098
ATGACC
+
FFFFFF
@40099
AAAACC
+
FFFFFF
@40100
AAGACA
+
FFFFFF
@40101
ATGACC
+
FFFFFF
@40102
AGCACC
+
FFFFFF
@40103
ATGACC
+
FFFFFF
@40104
AGCACC
+
FFFFFF
@40105
ATAACC
+
FFFFFF
@40106
ATGACC
+
FFFFFF
@40107
ATGACC
+
FFFFFF
@40108
AACACA
+
FFFFFF
@40109
AGCACC
+
FFFFFF
@40110
AGCACC
+
FFFFFF
@40111
AGGACC
+
FFFFFF
@40112
ATAACC
+
FFFFFF
@40113
AAGACA
+
FFFFFF
@40114
AGGACC
+
FFFFFF
@40115
ATAACC
+
FFFFFF
@40116
ATCACC
+
FFFFFF
@40117
AACACA
+
FFFFFF
@40118
AGTACC
+
FFFFFF
@40119
ATAACC
+
FFFFFF
@40120
AAAACC
+
FFFFFF
@40121
AAAACC
+
FFFFFF
@40122
ATAACC
+
FFFFFF
@40123
AGGACC
+
FFFFFF
@40124
AGGACC
+
FFFFFF
@40125
AAAACC
+
FFFFFF
@40126
AAAACC
+
FFFFFF
@40127
AAAACC
+
FFFFFF
@40128
ATAACC
+
FFFFFF
@40129
AAGACC
+
FFFFFF
@40130
ATAACC
+
FFFFFF
@40131
AGTACC
+
FFFFFF
@40132
ATGACC
+
FFFFFF
@40133
AAGACC
+
FFFFFF
@40134
ATAACC
+
FFFFFF
@40135
ATCACC
+
FFFFFF
@40136
AAAACC
+
FFFFFF
@40137
AAAACC
+
FFFFFF
@40138
AGGACC
+
FFFFFF
@40139
AAAACC
+
FFFFFF
@40140
ATGACC
+
FFFFFF
@40141
ATGACC
+
FFFFFF
@40142
AAAACC
+
FFFFFF
@40143
AAAACC
+
FFFFFF
@40144
AAAACC
+
FFFFFF
@40145
AAAACC
+
FFFFFF
@40146
ATGACC
+
FFFFFF
@40147
ATAACA
+
FFFFFF
@40148
ATAACC
+
FFFFFF
@40149
ATCACC
+
FFFFFF
@40150
AACACA
+
FFFFFF
@40151
ATGACC
+
FFFFFF
@40152
AGGACC
+
FFFFFF
@40153
AGCACC
+
FFFFFF
@40154
AAGACC
+
FFFFFF
@40155
ATGACC
+
FFFFFF
@40156
ATCACC
+
FFFFFF
@40157
ACCACC
+
FFFFFF
@40158
ATGACC
+
FFFFFF
@40159
ATGACC
+
FFFFFF
@40160
ATGACA
+
FFFFFF
@40161
AACACC
+
FFFFFF
@40162
AGGACC
+
FFFFFF
@40163
AAAACC
+
FFFFFF
@40164
ATGACC
+
FFFFFF
@40165
AACACA
+
FFFFFF
@40166
ATGACC
+
FFFFFF
@40167
ATGACA
+
FFFFFF
@40168
ATCACC
+
FFFFFF
@40169
ATAACC
+
FFFFFF
@40170
ACGACA
+
FFFFFF
@40171
ATAACC
+
FFFFFF
@40172
AAGACA
+
FFFFFF
@40173
ATCACC
+
FFFFFF
@40174
AAGACC
+
FFFFFF
@40175
AAAACA
+
FFFFFF
@40176
AAAACA
+
FFFFFF
@40177
ATGACC
+
FFFFFF
@40178
AAAACA
+
FFFFFF
@40179
AGGACC
+
FFFFFF
@40180
AACACA
+
FFFFFF
@40181
ATAACC
+
FFFFFF
@40182
AAAACC
+
FFFFFF
@40183
ATAATC
+
FFFFFF
@40184
AAAACC
+
FFFFFF
@40185
AACACA
+
FFFFFF
@40186
AAAACC
+
FFFFFF
@40187
AGCACC
+
FFFFFF
@40188
ATGACC
+
FFFFFF
@40189
ATAACC
+
FFFFFF
@40190
AAAACC
+
FFFFFF
@40191
ATGACC
+
FFFFFF
@40192
AAAACC
+
FFFFFF
@40193
ATGACC
+
FFFFFF
@40194
AACACC
+
FFFFFF
@40195
ATAACC
+
FFFFFF
@40196
ATAACC
+
FFFFFF
@40197
AACACC
+
FFFFFF
@40198
ATGACC
+
FFFFFF
@40199
AGGACC
+
FFFFFF
@40200
ATGACC
+
FFFFFF
@40201
AGGACC
+
FFFFFF
@40202
ATAACC
+
FFFFFF
@40203
AAAACC
+
FFFFFF
@40204
AACACC
+
FFFFFF
@40205
AGCACC
+
FFFFFF
@40206
AGCACC
+
FFFFFF
@40207
AAGACC
+
FFFFFF
@40208
ATAACC
+
FFFFFF
@40209
AAAACC
+
FFFFFF
@40210
AAGACA
+
FFFFFF
@40211
ATAACC
+
FFFFFF
@40212
AGGACC
+
FFFFFF
@40213
AACACA
+
FFFFFF
@40214
AAGACA
+
FFFFFF
@40215
ATGACC
+
FFFFFF
@40216
ATCACC
+
FFFFFF
@40217
AAGACC
+
FFFFFF
@40218
AAGACA
+
FFFFFF
@40219
AAGACA
+
FFFFFF
@40220
AGGACC
+
FFFFFF
@40221
ACCACC
+
FFFFFF
@40222
AAAACC
+
FFFFFF
@40223
AGCACC
+
FFFFFF
@40224
AGGACC
+
FFFFFF
@40225
AGAACC
+
FFFFFF
@40226
AACACA
+
FFFFFF
@40227
AAAACC
+
FFFFFF
@40228
AAAACC
+
FFFFFF
@40229
AGCACC
+
FFFFFF
@40230
ATGACA
+
FFFFFF
@40231
ATGACC
+
FFFFFF
@40232
ATAACC
+
FFFFFF
@40233
ATAACC
+
FFFFFF
@40234
ATGACC
+
FFFFFF
@40235
ATGACA
+
FFFFFF
@40236
AACACC
+
FFFFFF
@40237
AAAACC
+
FFFFFF
@40238
ACGACA
+
FFFFFF
@40239
ATGACC
+
FFFFFF
@40240
AAAACC
+
FFFFFF
@40241
AGCACC
+
FFFFFF
@40242
AGGACC
+
FFFFFF
@40243
ATGAGC
+
FFFFFF
@40244
AAGACC
+
FFFFFF
@40245
AACACA
+
FFFFFF
@40246
ATAACC
+
FFFFFF
@40247
ATAACC
+
FFFFFF
@40248
ATCACC
+
FFFFFF
@40249
AACACC
+
FFFFFF
@40250
AGGACC
+
FFFFFF
@40251
AACACA
+
FFFFFF
@40252
AGCACC
+
FFFFFF
@40253
AGCACC
+
FFFFFF
@40254
AACACC
+
FFFFFF
@40255
ATAACC
+
FFFFFF
@40256
ATGACC
+
FFFFFF
@40257
ATGACC
+
FFFFFF
@40258
ATAACC
+
FFFFFF
@40259
AGGACC
+
FFFFFF
@40260
ATGACC
+
FFFFFF
@40261
ATGACC
+
FFFFFF
@40262
ATGACC
+
FFFFFF
@40263
ATGACC
+
FFFFFF
@40264
AGCACC
+
FFFFFF
@40265
ATGACC
+
FFFFFF
@40266
AGAACC
+
FFFFFF
@40267
AGTACC
+
FFFFFF
@40268
AGTACC
+
FFFFFF
@40269
ATCACC
+
FFFFFF
@40270
AGCACC
+
FFFFFF
@40271
ATAACC
+
FFFFFF
@40272
ATAACC
+
FFFFFF
@40273
ATGACC
+
FFFFFF
@40274
ATGACC
+
FFFFFF
@40275
AACACA
+
FFFFFF
@40276
ATGACC
+
FFFFFF
@40277
ATGACC
+
FFFFFF
@40278
AACACA
+
FFFFFF
@40279
ATAACC
+
FFFFFF
@40280
ATAACC
+
FFFFFF
@40281
ATGACC
+
FFFFFF
@40282
ATGACC
+
FFFFFF
@40283
AACACC
+
FFFFFF
@40284
ATAACC
+
FFFFFF
@40285
AAAACC
+
FFFFFF
@40286
ATAACC
+
FFFFFF
@40287
ATAACC
+
FFFFFF
@40288
ATGACC
+
FFFFFF
@40289
AAAACC
+
FFFFFF
@40290
AAAACC
+
FFFFFF
@40291
AACACA
+
FFFFFF
@40292
AGCACC
+
FFFFFF
@40293
ATGACA
+
FFFFFF
@40294
ATAACC
+
FFFFFF
@40295
ATGACC
+
FFFFFF
@40296
ATAACC
+
FFFFFF
@40297
ATAACC
+
FFFFFF
@40298
ATAACC
+
FFFFFF
@40299
ATCACC
+
FFFFFF
@40300
ATAACC
+
FFFFFF
@40301
ATCACC
+
FFFFFF
@40302
AACACA
+
FFFFFF
@40303
AAAACC
+
FFFFFF
@40304
AACACA
+
FFFFFF
@40305
AACACC
+
FFFFFF
@40306
ATAACC
+
FFFFFF
@40307
AGCACC
+
FFFFFF
@40308
AGTACC
+
FFFFFF
@40309
ATAACC
+
FFFFFF
@40310
AGGACC
+
FFFFFF
@40311
ATAACC
+
FFFFFF
@40312
AGGACC
+
FFFFFF
@40313
AGCACC
+
FFFFFF
@40314
ATGATC
+
FFFFFF
@40315
AGCACC
+
FFFFFF
@40316
ATGACC
+
FFFFFF
@40317
AAGACC
+
FFFFFF
@40318
ATAACC
+
FFFFFF
@40319
AAAACC
+
FFFFFF
@40320
AAGACA
+
FFFFFF
@40321
AGCACC
+
FFFFFF
@40322
ATGACC
+
FFFFFF
@40323
AAGACA
+
FFFFFF
@40324
ATAACC
+
FFFFFF
@40325
AAGACA
+
FFFFFF
@40326
AGTACC
+
FFFFFF
@40327
ATCACC
+
FFFFFF
@40328
AAGACA
+
FFFFFF
@40329
AACACA
+
FFFFFF
@40330
AAGACC
+
FFFFFF
@40331
ATCACC
+
FFFFFF
@40332
AAAACA
+
FFFFFF
@40333
AAAACC
+
FFFFFF
@40334
ATAACC
+
FFFFFF
@40335
AACACC
+
FFFFFF
@40336
ATGACC
+
FFFFFF
@40337
AGCACC
+
FFFFFF
@40338
ATAACC
+
FFFFFF
@40339
AACACA
+
FFFFFF
@40340
AAAACC
+
FFFFFF
@40341
AGCACC
+
FFFFFF
@40342
ATCACC
+
FFFFFF
@40343
ATGACC
+
FFFFFF
@40344
AACACC
+
FFFFFF
@40345
AGGACC
+
FFFFFF
@40346
AGGACC
+
FFFFFF
@40347
ATGACC
+
FFFFFF
@40348
ATAACC
+
FFFFFF
@40349
ATCACC
+
FFFFFF
@40350
ATAACC
+
FFFFFF
@40351
ATAACC
+
FFFFFF
@40352
ATAACC
+
FFFFFF
@40353
AGGACC
+
FFFFFF
@40354
ATAACA
+
FFFFFF
@40355
ATGACC
+
FFFFFF
@40356
AAGACA
+
FFFFFF
@40357
AACACA
+
FFFFFF
@40358
AGCACC
+
FFFFFF
@40359
ATAACC
+
FFFFFF
@40360
AAAACA
+
FFFFFF
@40361
AACACA
+
FFFFFF
@40362
ATAATC
+
FFFFFF
@40363
ATGACC
+
FFFFFF
@40364
AAGACA
+
FFFFFF
@40365
AAGACC
+
FFFFFF
@40366
ATGACC
+
FFFFFF
@40367
AGGACC
+
FFFFFF
@40368
ATAACC
+
FFFFFF
@40369
ATGACC
+
FFFFFF
@40370
AACACA
+
FFFFFF
@40371
AAAACC
+
FFFFFF
@40372
AAGACA
+
FFFFFF
@40373
AAGACA
+
FFFFFF
@40374
ATAACC
+
FFFFFF
@40375
ATCACC
+
FFFFFF
@40376
AGGACC
+
FFFFFF
@40377
AAGACA
+
FFFFFF
@40378
ATAACC
+
FFFFFF
@40379
AAGACC
+
FFFFFF
@40380
ATAACC
+
FFFFFF
@40381
AACACA
+
FFFFFF
@40382
AAGACA
+
FFFFFF
@40383
ATGACA
+
FFFFFF
@40384
ATAACC
+
FFFFFF
@40385
ATGACC
+
FFFFFF
@40386
AGCACC
+
FFFFFF
@40387
AACACC
+
FFFFFF
@40388
ATGACC
+
FFFFFF
@40389
AGTACC
+
FFFFFF
@40390
AAGACC
+
FFFFFF
@40391
ATAACC
+
FFFFFF
@40392
ATGACC
+
FFFFFF
@40393
AGTACC
+
FFFFFF
@40394
ATGACC
+
FFFFFF
@40395
ATGACC
+
FFFFFF
@40396
AAAACC
+
FFFFFF
@40397
ACAACC
+
FFFFFF
@40398
AAAACC
+
FFFFFF
@40399
ATGACC
+
FFFFFF
@40400
AAGACA
+
FFFFFF
@40401
ATAACC
+
FFFFFF
@40402
ATAACC
+
FFFFFF
@40403
ATGACC
+
FFFFFF
@40404
ATAACC
+
FFFFFF
@40405
ACCACC
+
FFFFFF
@40406
ATGACC
+
FFFFFF
@40407
ATAACC
+
FFFFFF
@40408
ATGACC
+
FFFFFF
@40409
ATGACC
+
FFFFFF
@40410
ATAACC
+
FFFFFF
@40411
ATGACC
+
FFFFFF
@40412
AACACC
+
FFFFFF
@40413
AAAACC
+
FFFFFF
@40414
ATAACC
+
FFFFFF
@40415
ATCACC
+
FFFFFF
@40416
AAGACC
+
FFFFFF
@40417
ATAACC
+
FFFFFF
@40418
AGCACC
+
FFFFFF
@40419
ATGACC
+
FFFFFF
@40420
AACACA
+
FFFFFF
@40421
AGGACC
+
FFFFFF
@40422
ATAACC
+
FFFFFF
@40423
AAAACC
+
FFFFFF
@40424
AAAACC
+
FFFFFF
@40425
ATCACC
+
FFFFFF
@40426
AGCACC
+
FFFFFF
@40427
AAAACA
+
FFFFFF
@40428
ATGACC
+
FFFFFF
@40429
ATAACC
+
FFFFFF
@40430
AGCACC
+
FFFFFF
@40431
ATAACC
+
FFFFFF
@40432
ATAACC
+
FFFFFF
@40433
ATGACA
+
FFFFFF
@40434
ATGACC
+
FFFFFF
@40435
AGGACC
+
FFFFFF
@40436
ATAACC
+
FFFFFF
@40437
ATAACC
+
FFFFFF
@40438
AGTACC
+
FFFFFF
@40439
AACACA
+
FFFFFF
@40440
ACCACC
+
FFFFFF
@40441
AAAACC
+
FFFFFF
@40442
AAAACC
+
FFFFFF
@40443
AACACC
+
FFFFFF
@40444
ATAACC
+
FFFFFF
@40445
AAGACA
+
FFFFFF
@40446
ATGACC
+
FFFFFF
@40447
ATGACC
+
FFFFFF
@40448
ATCACC
+
FFFFFF
@40449
ATGACC
+
FFFFFF
@40450
AAAACC
+
FFFFFF
@40451
ATAACC
+
FFFFFF
@40452
AACACA
+
FFFFFF
@40453
AAGACA
+
FFFFFF
@40454
AGGACC
+
FFFFFF
@40455
ATAACC
+
FFFFFF
@40456
AACACA
+
FFFFFF
@40457
AACACA
+
FFFFFF
@40458
AAGACC
+
FFFFFF
@40459
AGGACC
+
FFFFFF
@40460
ATAACC
+
FFFFFF
@40461
AACACA
+
FFFFFF
@40462
AAAACC
+
FFFFFF
@40463
AAGACA
+
FFFFFF
@40464
ATAACC
+
FFFFFF
@40465
ATGACC
+
FFFFFF
@40466
ATGACC
+
FFFFFF
@40467
AAAACC
+
FFFFFF
@40468
ATAACC
+
FFFFFF
@40469
AGCACC
+
FFFFFF
@40470
AGCACC
+
FFFFFF
@40471
AGGACC
+
FFFFFF
@40472
AAGACA
+
FFFFFF
@40473
ATAACC
+
FFFFFF
@40474
AAAACC
+
FFFFFF
@40475
ATAACC
+
FFFFFF
@40476
ATAACC
+
FFFFFF
@40477
ATAACC
+
FFFFFF
@40478
ATAACC
+
FFFFFF
@40479
ATGACC
+
FFFFFF
@40480
ATGACC
+
FFFFFF
@40481
ATCACC
+
FFFFFF
@40482
AAGACC
+
FFFFFF
@40483
ATCACC
+
FFFFFF
@40484
AGCACC
+
FFFFFF
@40485
AAAACC
+
FFFFFF
@40486
ATAACC
+
FFFFFF
@40487
ATGACC
+
FFFFFF
@40488
ATGACC
+
FFFFFF
@40489
ATAACC
+
FFFFFF
@40490
AAAACC
+
FFFFFF
@40491
ATGACC
+
FFFFFF
@40492
ATAACC
+
FFFFFF
@40493
AAAACC
+
FFFFFF
@40494
ATGACC
+
FFFFFF
@40495
ATGACA
+
FFFFFF
@40496
ATAACC
+
FFFFFF
@40497
ATAACC
+
FFFFFF
@40498
ATGACC
+
FFFFFF
@40499
ATAACC
+
FFFFFF
@40500
AACACA
+
FFFFFF
@40501
AGCACC
+
FFFFFF
@40502
AACACC
+
FFFFFF
@40503
ATAACC
+
FFFFFF
@40504
AGCACC
+
FFFFFF
@40505
ATGACC
+
FFFFFF
@40506
AACACA
+
FFFFFF
@40507
ATCACC
+
FFFFFF
@40508
ATAACA
+
FFFFFF
@40509
AGTACC
+
FFFFFF
@40510
AAAACC
+
FFFFFF
@40511
ATCACC
+
FFFFFF
@40512
AAAACC
+
FFFFFF
@40513
AAGACA
+
FFFFFF
@40514
AAAACC
+
FFFFFF
@40515
ATGACA
+
FFFFFF
@40516
AGGACC
+
FFFFFF
@40517
ATAACC
+
FFFFFF
@40518
AGGACC
+
FFFFFF
@40519
AGCACC
+
FFFFFF
@40520
AACACA
+
FFFFFF
@40521
AGGACC
+
FFFFFF
@40522
AAGACA
+
FFFFFF
@40523
ATGACC
+
FFFFFF
@40524
ATGACC
+
FFFFFF
@40525
AGCACC
+
FFFFFF
@40526
ATAACC
+
FFFFFF
@40527
ATAACC
+
FFFFFF
@40528
AACACA
+
FFFFFF
@40529
AGCACC
+
FFFFFF
@40530
AACACA
+
FFFFFF
@40531
AAAACC
+
FFFFFF
@40532
ATCACC
+
FFFFFF
@40533
AAGACA
+
FFFFFF
@40534
AAAACC
+
FFFFFF
@40535
AAGACA
+
FFFFFF
@40536
AGCACC
+
FFFFFF
@40537
AACACA
+
FFFFFF
@40538
ATAACC
+
FFFFFF
@40539
AAGACC
+
FFFFFF
@40540
ATAACC
+
FFFFFF
@40541
ATAACC
+
FFFFFF
@40542
ATAACC
+
FFFFFF
@40543
ATAACC
+
FFFFFF
@40544
AGGACC
+
FFFFFF
@40545
ATGACC
+
FFFFFF
@40546
AACACA
+
FFFFFF
@40547
AACACA
+
FFFFFF
@40548
ACAACC
+
FFFFFF
@40549
AACACC
+
FFFFFF
@40550
AAAACC
+
FFFFFF
@40551
ATGACA
+
FFFFFF
@40552
AAAACC
+
FFFFFF
@40553
AGCACC
+
FFFFFF
@40554
ATAACC
+
FFFFFF
@40555
ATAACA
+
FFFFFF
@40556
ATAACC
+
FFFFFF
@40557
AGCACC
+
FFFFFF
@40558
ATGACC
+
FFFFFF
@40559
AAAACC
+
FFFFFF
@40560
AACACA
+
FFFFFF
@40561
AGGACC
+
FFFFFF
@40562
ATGACC
+
FFFFFF
@40563
AAAACC
+
FFFFFF
@40564
AACACA
+
FFFFFF
@40565
ATGACC
+
FFFFFF
@40566
AGGACC
+
FFFFFF
@40567
ATGACC
+
FFFFFF
@40568
ATGACC
+
FFFFFF
@40569
ATAACC
+
FFFFFF
@40570
ATAACC
+
FFFFFF
@40571
ATGACC
+
FFFFFF
@40572
AGCACC
+
FFFFFF
@40573
ATGACC
+
FFFFFF
@40574
ATAACC
+
FFFFFF
@40575
ATAACC
+
FFFFFF
@40576
ATCACC
+
FFFFFF
@40577
AAAACC
+
FFFFFF
@40578
ATAACC
+
FFFFFF
@40579
AGCACC
+
FFFFFF
@40580
ATAACC
+
FFFFFF
@40581
AACACA
+
FFFFFF
@40582
ATGACC
+
FFFFFF
@40583
ATGACC
+
FFFFFF
@40584
AGTACC
+
FFFFFF
@40585
ATAACC
+
FFFFFF
@40586
ATGACC
+
FFFFFF
@40587
AGGACC
+
FFFFFF
@40588
AACACC
+
FFFFFF
@40589
ATAACC
+
FFFFFF
@40590
ATGACC
+
FFFFFF
@40591
ATGACC
+
FFFFFF
@40592
AAGACA
+
FFFFFF
@40593
ATGACC
+
FFFFFF
@40594
ATAACC
+
FFFFFF
@40595
AAAACC
+
FFFFFF
@40596
AGGACC
+
FFFFFF
@40597
ATAACC
+
FFFFFF
@40598
ATAACC
+
FFFFFF
@40599
ATAACC
+
FFFFFF
@40600
AGCACC
+
FFFFFF
@40601
ATAACC
+
FFFFFF
@40602
ATCACC
+
FFFFFF
@40603
AACACC
+
FFFFFF
@40604
AAGACA
+
FFFFFF
@40605
AGGACC
+
FFFFFF
@40606
AAAACC
+
FFFFFF
@40607
AGCACC
+
FFFFFF
@40608
AGGACC
+
FFFFFF
@40609
AACACA
+
FFFFFF
@40610
ATAACC
+
FFFFFF
@40611
ATGACC
+
FFFFFF
@40612
AAGACA
+
FFFFFF
@40613
ATGACC
+
FFFFFF
@40614
AACACA
+
FFFFFF
@40615
ATAACC
+
FFFFFF
@40616
AACACC
+
FFFFFF
@40617
AAGACC
+
FFFFFF
@40618
ACGACA
+
FFFFFF
@40619
AAAACC
+
FFFFFF
@40620
ATAACC
+
FFFFFF
@40621
AGGACC
+
FFFFFF
@40622
AAGACC
+
FFFFFF
@40623
ATAACC
+
FFFFFF
@40624
ATAACC
+
FFFFFF
@40625
ATCACC
+
FFFFFF
@40626
AAGACC
+
FFFFFF
@40627
AAAACC
+
FFFFFF
@40628
AAGACC
+
FFFFFF
@40629
AACACA
+
FFFFFF
@40630
ATGACC
+
FFFFFF
@40631
AACACA
+
FFFFFF
@40632
AGGACC
+
FFFFFF
@40633
AGTACC
+
FFFFFF
@40634
AACACA
+
FFFFFF
@40635
AAAACC
+
FFFFFF
@40636
ATGACC
+
FFFFFF
@40637
AACACA
+
FFFFFF
@40638
ATAACC
+
FFFFFF
@40639
AAAACC
+
FFFFFF
@40640
ATAACC
+
FFFFFF
@40641
AACACA
+
FFFFFF
@40642
AGGACC
+
FFFFFF
@40643
ATAACC
+
FFFFFF
@40644
AACACA
+
FFFFFF
@40645
ATAACC
+
FFFFFF
@40646
AGCACC
+
FFFFFF
@40647
AGCACC
+
FFFFFF
@40648
AAAACC
+
FFFFFF
@40649
AGCACC
+
FFFFFF
@40650
AACACA
+
FFFFFF
@40651
ATGACC
+
FFFFFF
@40652
AGTACC
+
FFFFFF
@40653
ATGACC
+
FFFFFF
@40654
AACACA
+
FFFFFF
@40655
ATAACC
+
FFFFFF
@40656
ATGACC
+
FFFFFF
@40657
ACCACC
+
FFFFFF
@40658
AACACA
+
FFFFFF
@40659
ATGACC
+
FFFFFF
@40660
AAGACA
+
FFFFFF
@40661
ATGACC
+
FFFFFF
@40662
ATAACC
+
FFFFFF
@40663
ATGACC
+
FFFFFF
@40664
AGTACC
+
FFFFFF
@40665
ATAACC
+
FFFFFF
@40666
AGCACC
+
FFFFFF
@40667
AACACC
+
FFFFFF
@40668
AGCACC
+
FFFFFF
@40669
ATGACC
+
FFFFFF
@40670
ATGAGC
+
FFFFFF
@40671
ATGACC
+
FFFFFF
@40672
AAGACA
+
FFFFFF
@40673
AAGACA
+
FFFFFF
@40674
AAAACC
+
FFFFFF
@40675
ATGACC
+
FFFFFF
@40676
ATCACC
+
FFFFFF
@40677
ATCACC
+
FFFFFF
@40678
ATAACC
+
FFFFFF
@40679
AGCACC
+
FFFFFF
@40680
AGCACC
+
FFFFFF
@40681
ATAACC
+
FFFFFF
@40682
ATAACC
+
FFFFFF
@40683
AAAACC
+
FFFFFF
@40684
ATGACC
+
FFFFFF
@40685
ATGACC
+
FFFFFF
@40686
AGGACC
+
FFFFFF
@40687
AAGACA
+
FFFFFF
@40688
AAAACC
+
FFFFFF
@40689
AGCACC
+
FFFFFF
@40690
AGCACC
+
FFFFFF
@40691
AAGACA
+
FFFFFF
@40692
ATGACC
+
FFFFFF
@40693
AACACA
+
FFFFFF
@40694
AACACA
+
FFFFFF
@40695
ATAACC
+
FFFFFF
@40696
AAAACA
+
FFFFFF
@40697
ATGACC
+
FFFFFF
@40698
ATAACC
+
FFFFFF
@40699
AGCACC
+
FFFFFF
@40700
AACACC
+
FFFFFF
@40701
ATGACA
+
FFFFFF
@40702
ATGACC
+
FFFFFF
@40703
ATAACC
+
FFFFFF
@40704
AAGACA
+
FFFFFF
@40705
ATGACC
+
FFFFFF
@40706
AGCACC
+
FFFFFF
@40707
AGCACC
+
FFFFFF
@40708
ATCACC
+
FFFFFF
@40709
ATAACC
+
FFFFFF
@40710
ATGACC
+
FFFFFF
@40711
AGTACC
+
FFFFFF
@40712
ATAACC
+
FFFFFF
@40713
AGCACC
+
FFFFFF
@40714
AGCACC
+
FFFFFF
@40715
AAGACC
+
FFFFFF
@40716
ATAACC
+
FFFFFF
@40717
ACGACA
+
FFFFFF
@40718
ATAACC
+
FFFFFF
@40719
AGAACC
+
FFFFFF
@40720
ATAACC
+
FFFFFF
@40721
ATGACC
+
FFFFFF
@40722
AACACC
+
FFFFFF
@40723
ATAACC
+
FFFFFF
@40724
ACCACC
+
FFFFFF
@40725
AGCACC
+
FFFFFF
@40726
ATCACC
+
FFFFFF
@40727
ATGACC
+
FFFFFF
@40728
ATAACC
+
FFFFFF
@40729
ATAACC
+
FFFFFF
@40730
AGCACC
+
FFFFFF
@40731
AACACA
+
FFFFFF
@40732
ATAACC
+
FFFFFF
@40733
AGTACC
+
FFFFFF
@40734
ATGACA
+
FFFFFF
@40735
AGGACC
+
FFFFFF
@40736
ATGACC
+
FFFFFF
@40737
ACCACC
+
FFFFFF
@40738
AAGACA
+
FFFFFF
@40739
ATCACC
+
FFFFFF
@40740
ATGACC
+
FFFFFF
@40741
AAAACC
+
FFFFFF
@40742
ATAACC
+
FFFFFF
@40743
ATGACC
+
FFFFFF
@40744
AACACA
+
FFFFFF
@40745
ATGACC
+
FFFFFF
@40746
AAAACC
+
FFFFFF
@40747
AAAACC
+
FFFFFF
@40748
AACACA
+
FFFFFF
@40749
AAAACC
+
FFFFFF
@40750
AAAACC
+
FFFFFF
@40751
AAAACC
+
FFFFFF
@40752
AAAACC
+
FFFFFF
@40753
AAGACA
+
FFFFFF
@40754
AGGACC
+
FFFFFF
@40755
AACACA
+
FFFFFF
@40756
AGGACC
+
FFFFFF
@40757
AAGACA
+
FFFFFF
@40758
ATGACC
+
FFFFFF
@40759
AAAACC
+
FFFFFF
@40760
AACACA
+
FFFFFF
@40761
AGCACC
+
FFFFFF
@40762
AGGACC
+
FFFFFF
@40763
ATAACC
+
FFFFFF
@40764
ATAACC
+
FFFFFF
@40765
AAGACC
+
FFFFFF
@40766
ATGACC
+
FFFFFF
@40767
AAGACC
+
FFFFFF
@40768
AAGACC
+
FFFFFF
@40769
ATCACC
+
FFFFFF
@40770
ATGACC
+
FFFFFF
@40771
AGCACC
+
FFFFFF
@40772
ATAACC
+
FFFFFF
@40773
ATAACC
+
FFFFFF
@40774
ATAACC
+
FFFFFF
@40775
AAGACA
+
FFFFFF
@40776
AGGACC
+
FFFFFF
@40777
AACACA
+
FFFFFF
@40778
ATAACC
+
FFFFFF
@40779
ATAACC
+
FFFFFF
@40780
ATCACC
+
FFFFFF
@40781
AAAACA
+
FFFFFF
@40782
ATCACC
+
FFFFFF
@40783
ATGAGC
+
FFFFFF
@40784
ATAACC
+
FFFFFF
@40785
AGGACC
+
FFFFFF
@40786
ATAACC
+
FFFFFF
@40787
ATGACC
+
FFFFFF
@40788
AAGACC
+
FFFFFF
@40789
ATAACC
+
FFFFFF
@40790
ATAACC
+
FFFFFF
@40791
AGGACC
+
FFFFFF
@40792
ATAACC
+
FFFFFF
@40793
AACACC
+
FFFFFF
@40794
ATAACC
+
FFFFFF
@40795
AGGACC
+
FFFFFF
@40796
AGCACC
+
FFFFFF
@40797
ATGACC
+
FFFFFF
@40798
ATGACC
+
FFFFFF
@40799
ATCACC
+
FFFFFF
@40800
AACACC
+
FFFFFF
@40801
AAGACA
+
FFFFFF
@40802
ATAACC
+
FFFFFF
@40803
ATAACC
+
FFFFFF
@40804
AAGACC
+
FFFFFF
@40805
AACACA
+
FFFFFF
@40806
ATAACC
+
FFFFFF
@40807
ATGACC
+
FFFFFF
@40808
ATGACC
+
FFFFFF
@40809
AAGACA
+
FFFFFF
@40810
AACACA
+
FFFFFF
@40811
AAAACC
+
FFFFFF
@40812
ATGACC
+
FFFFFF
@40813
ATAACC
+
FFFFFF
@40814
ATAACC
+
FFFFFF
@40815
ATAACC
+
FFFFFF
@40816
AAAACC
+
FFFFFF
@40817
AGTACC
+
FFFFFF
@40818
AGCACC
+
FFFFFF
@40819
AACACC
+
FFFFFF
@40820
ATAACC
+
FFFFFF
@40821
AAGACA
+
FFFFFF
@40822
AAAACC
+
FFFFFF
@40823
AACACC
+
FFFFFF
@40824
ATGACC
+
FFFFFF
@40825
AAAACC
+
FFFFFF
@40826
AAGACA
+
FFFFFF
@40827
AACACA
+
FFFFFF
@40828
ATGACC
+
FFFFFF
@40829
ATGACC
+
FFFFFF
@40830
AAGACC
+
FFFFFF
@40831
ATGACC
+
FFFFFF
@40832
ATGACC
+
FFFFFF
@40833
AAAACC
+
FFFFFF
@40834
AACACC
+
FFFFFF
@40835
AAAACA
+
FFFFFF
@40836
ATGACC
+
FFFFFF
@40837
AGGACC
+
FFFFFF
@40838
AACACA
+
FFFFFF
@40839
AACACA
+
FFFFFF
@40840
ATGACC
+
FFFFFF
@40841
AAAACC
+
FFFFFF
@40842
AAAACC
+
FFFFFF
@40843
ATAACC
+
FFFFFF
@40844
ATCACC
+
FFFFFF
@40845
AAGACA
+
FFFFFF
@40846
AGAACC
+
FFFFFF
@40847
ATAACC
+
FFFFFF
@40848
ATAACC
+
FFFFFF
@40849
ATGACC
+
FFFFFF
@40850
ATAACC
+
FFFFFF
@40851
ATCACC
+
FFFFFF
@40852
AAAACC
+
FFFFFF
@40853
ATGACA
+
FFFFFF
@40854
ATAACC
+
FFFFFF
@40855
ATGACC
+
FFFFFF
@40856
ATAACC
+
FFFFFF
@40857
ATCACC
+
FFFFFF
@40858
AACACA
+
FFFFFF
@40859
AGGACC
+
FFFFFF
@40860
AAGACA
+
FFFFFF
@40861
AAAACC
+
FFFFFF
@40862
AACACA
+
FFFFFF
@40863
ATAACC
+
FFFFFF
@40864
AGCACC
+
FFFFFF
@40865
ATGACC
+
FFFFFF
@40866
AAAACC
+
FFFFFF
@40867
ATAACC
+
FFFFFF
@40868
AGCACC
+
FFFFFF
@40869
AAAACC
+
FFFFFF
@40870
AGCACC
+
FFFFFF
@40871
AAAACC
+
FFFFFF
@40872
AGCACC
+
FFFFFF
@40873
ATCACC
+
FFFFFF
@40874
AAAACC
+
FFFFFF
@40875
ATGACC
+
FFFFFF
@40876
AGGACC
+
FFFFFF
@40877
AAGACA
+
FFFFFF
@40878
ATAACC
+
FFFFFF
@40879
ACAACC
+
FFFFFF
@40880
ATAACC
+
FFFFFF
@40881
AAAACC
+
FFFFFF
@40882
ATAACC
+
FFFFFF
@40883
ATAACC
+
FFFFFF
@40884
AACACA
+
FFFFFF
@40885
ATAACC
+
FFFFFF
@40886
ATCACC
+
FFFFFF
@40887
AAAACC
+
FFFFFF
@40888
ATAACC
+
FFFFFF
@40889
ATGACC
+
FFFFFF
@40890
ATGACC
+
FFFFFF
@40891
AAGACC
+
FFFFFF
@40892
ATGAGC
+
FFFFFF
@40893
ATAACC
+
FFFFFF
@40894
AGCACC
+
FFFFFF
@40895
ATAACC
+
FFFFFF
@40896
AAGACA
+
FFFFFF
@40897
AACACA
+
FFFFFF
@40898
ATGACC
+
FFFFFF
@40899
AAAACC
+
FFFFFF
@40900
AACACA
+
FFFFFF
@40901
ATGACC
+
FFFFFF
@40902
AAAACC
+
FFFFFF
@40903
ATGACA
+
FFFFFF
@40904
AAAACC
+
FFFFFF
@40905
ATAACC
+
FFFFFF
@40906
AACACC
+
FFFFFF
@40907
ATGACC
+
FFFFFF
@40908
ACCACC
+
FFFFFF
@40909
AACACA
+
FFFFFF
@40910
ATGACC
+
FFFFFF
@40911
ATGACC
+
FFFFFF
@40912
AACACA
+
FFFFFF
@40913
ATAACC
+
FFFFFF
@40914
ATAACC
+
FFFFFF
@40915
ATCACC
+
FFFFFF
@40916
AGCACC
+
FFFFFF
@40917
ATAACC
+
FFFFFF
@40918
AACACA
+
FFFFFF
@40919
AACACA
+
FFFFFF
@40920
AAGACC
+
FFFFFF
@40921
AAAACC
+
FFFFFF
@40922
ATGACC
+
FFFFFF
@40923
AAGACC
+
FFFFFF
@40924
ATCACC
+
FFFFFF
@40925
ATCACC
+
FFFFFF
@40926
ATGACC
+
FFFFFF
@40927
ATAACC
+
FFFFFF
@40928
ATAACA
+
FFFFFF
@40929
AAAACC
+
FFFFFF
@40930
ATCACC
+
FFFFFF
@40931
AGCACC
+
FFFFFF
@40932
AACACC
+
FFFFFF
@40933
ATAACC
+
FFFFFF
@40934
AACACC
+
FFFFFF
@40935
AGGACC
+
FFFFFF
@40936
AAGACA
+
FFFFFF
@40937
AGCACC
+
FFFFFF
@40938
ATAACC
+
FFFFFF
@40939
AACACA
+
FFFFFF
@40940
ATAACC
+
FFFFFF
@40941
AACACA
+
FFFFFF
@40942
AAGACA
+
FFFFFF
@40943
ATAACC
+
FFFFFF
@40944
AAGACC
+
FFFFFF
@40945
ATAACC
+
FFFFFF
@40946
AAAACC
+
FFFFFF
@40947
AGGACC
+
FFFFFF
@40948
ATAACC
+
FFFFFF
@40949
AAAACC
+
FFFFFF
@40950
ATAACC
+
FFFFFF
@40951
AAAACC
+
FFFFFF
@40952
AAAACC
+
FFFFFF
@40953
ATGACC
+
FFFFFF
@40954
ATAACC
+
FFFFFF
@40955
AGCACC
+
FFFFFF
@40956
ATGACC
+
FFFFFF
@40957
AGCACC
+
FFFFFF
@40958
AAAACC
+
FFFFFF
@40959
ATAACC
+
FFFFFF
@40960
ACGACA
+
FFFFFF
@40961
AACACA
+
FFFFFF
@40962
AAAACC
+
FFFFFF
@40963
AGGACC
+
FFFFFF
@40964
ATGACC
+
FFFFFF
@40965
AACACC
+
FFFFFF
@40966
ATAACC
+
FFFFFF
@40967
AGCACC
+
FFFFFF
@40968
ATGACC
+
FFFFFF
@40969
AACACC
+
FFFFFF
@40970
AGCACC
+
FFFFFF
@40971
ATGACC
+
FFFFFF
@40972
AGGACC
+
FFFFFF
@40973
AAAACC
+
FFFFFF
@40974
ATGACC
+
FFFFFF
@40975
ATGACC
+
FFFFFF
@40976
AACACA
+
FFFFFF
@40977
ATAACC
+
FFFFFF
@40978
ATCACC
+
FFFFFF
@40979
AGGACC
+
FFFFFF
@40980
AACACA
+
FFFFFF
@40981
ATAACC
+
FFFFFF
@40982
AACACC
+
FFFFFF
@40983
AGGACC
+
FFFFFF
@40984
AGCACC
+
FFFFFF
@40985
ATAACC
+
FFFFFF
@40986
AAAACC
+
FFFFFF
@40987
AAGACC
+
FFFFFF
@40988
AAAACC
+
FFFFFF
@40989
AAAACC
+
FFFFFF
@40990
ATAACC
+
FFFFFF
@40991
AAGACA
+
FFFFFF
@40992
AAAACC
+
FFFFFF
@40993
AAGACC
+
FFFFFF
@40994
AAAACC
+
FFFFFF
@40995
ATAACC
+
FFFFFF
@40996
AAAACC
+
FFFFFF
@40997
ATAACC
+
FFFFFF
@40998
AAGACA
+
FFFFFF
@40999
AAAACA
+
FFFFFF
@41000
ATCACC
+
FFFFFF
@41001
AACACC
+
FFFFFF
@41002
ATGACA
+
FFFFFF
@41003
ATAACC
+
FFFFFF
@41004
AGCACC
+
FFFFFF
@41005
ATAACC
+
FFFFFF
@41006
ACCACC
+
FFFFFF
@41007
ATAACC
+
FFFFFF
@41008
ATAACC
+
FFFFFF
@41009
AGGACC
+
FFFFFF
@41010
AGGACC
+
FFFFFF
@41011
AACACC
+
FFFFFF
@41012
AACACA
+
FFFFFF
@41013
ATAACC
+
FFFFFF
@41014
AGGACC
+
FFFFFF
@41015
ATCACC
+
FFFFFF
@41016
ATAACC
+
FFFFFF
@41017
ATAACC
+
FFFFFF
@41018
ATCACC
+
FFFFFF
@41019
ATGACC
+
FFFFFF
@41020
AACACC
+
FFFFFF
@41021
ATAACC
+
FFFFFF
@41022
AAAACC
+
FFFFFF
@41023
ATGACC
+
FFFFFF
@41024
AGAACC
+
FFFFFF
@41025
ATGACC
+
FFFFFF
@41026
ATGACC
+
FFFFFF
@41027
ATAACC
+
FFFFFF
@41028
AACACC
+
FFFFFF
@41029
AAAACC
+
FFFFFF
@41030
AAAACC
+
FFFFFF
@41031
ATGACC
+
FFFFFF
@41032
AAGACA
+
FFFFFF
@41033
AACACC
+
FFFFFF
@41034
AACACA
+
FFFFFF
@41035
AAAACC
+
FFFFFF
@41036
AGGACC
+
FFFFFF
@41037
ATCACC
+
FFFFFF
@41038
ATAACC
+
FFFFFF
@41039
AAAACC
+
FFFFFF
@41040
ATGACC
+
FFFFFF
@41041
AAGACC
+
FFFFFF
@41042
ATGACC
+
FFFFFF
@41043
ATCACC
+
FFFFFF
@41044
ATAACC
+
FFFFFF
@41045
AAAACA
+
FFFFFF
@41046
ATAACC
+
FFFFFF
@41047
ATAACC
+
FFFFFF
@41048
ATCACC
+
FFFFFF
@41049
AGGACC
+
FFFFFF
@41050
ACCACC
+
FFFFFF
@41051
ATAACC
+
FFFFFF
@41052
AACACC
+
FFFFFF
@41053
ATAACC
+
FFFFFF
@41054
ATGACC
+
FFFFFF
@41055
AAAACC
+
FFFFFF
@41056
AAGACA
+
FFFFFF
@41057
AAAACC
+
FFFFFF
@41058
ATGACC
+
FFFFFF
@41059
AACACA
+
FFFFFF
@41060
AAAACC
+
FFFFFF
@41061
ATGACC
+
FFFFFF
@41062
ATAACC
+
FFFFFF
@41063
ATGACC
+
FFFFFF
@41064
ATAACC
+
FFFFFF
@41065
ATAACC
+
FFFFFF
@41066
AAAACC
+
FFFFFF
@41067
ATGACA
+
FFFFFF
@41068
ATGACC
+
FFFFFF
@41069
ATGACC
+
FFFFFF
@41070
ATCACC
+
FFFFFF
@41071
ATAACC
+
FFFFFF
@41072
AGCACC
+
FFFFFF
@41073
ATGACC
+
FFFFFF
@41074
ATAACC
+
FFFFFF
@41075
ATCACC
+
FFFFFF
@41076
AAGACC
+
FFFFFF
@41077
AGCACC
+
FFFFFF
@41078
ATGACC
+
FFFFFF
@41079
ATAACC
+
FFFFFF
@41080
ATCACC
+
FFFFFF
@41081
ATCACC
+
FFFFFF
@41082
ATCACC
+
FFFFFF
@41083
AGCACC
+
FFFFFF
@41084
AAGACA
+
FFFFFF
@41085
ATCACC
+
FFFFFF
@41086
AGCACC
+
FFFFFF
@41087
ATGACA
+
FFFFFF
@41088
AAGACC
+
FFFFFF
@41089
AAAACC
+
FFFFFF
@41090
AAGACA
+
FFFFFF
@41091
AAAACC
+
FFFFFF
@41092
ATAACC
+
FFFFFF
@41093
AGCACC
+
FFFFFF
@41094
AAAACC
+
FFFFFF
@41095
AGCACC
+
FFFFFF
@41096
ATGACC
+
FFFFFF
@41097
ATAACC
+
FFFFFF
@41098
AAAACC
+
FFFFFF
@41099
AGCACC
+
FFFFFF
@41100
ATGACC
+
FFFFFF
@41101
ATGACC
+
FFFFFF
@41102
ATGACA
+
FFFFFF
@41103
AGCACC
+
FFFFFF
@41104
AAGACA
+
FFFFFF
@41105
ATGACC
+
FFFFFF
@41106
AGGACC
+
FFFFFF
@41107
ATGACC
+
FFFFFF
@41108
AACACA
+
FFFFFF
@41109
AGGACC
+
FFFFFF
@41110
ATCACC
+
FFFFFF
@41111
AACACA
+
FFFFFF
@41112
ATAACC
+
FFFFFF
@41113
ATGACC
+
FFFFFF
@41114
ATAACC
+
FFFFFF
@41115
ATGACC
+
FFFFFF
@41116
AAAACA
+
FFFFFF
@41117
AAAACA
+
FFFFFF
@41118
AACACA
+
FFFFFF
@41119
AAAACC
+
FFFFFF
@41120
AAAACC
+
FFFFFF
@41121
AAGACC
+
FFFFFF
@41122
AAAACC
+
FFFFFF
@41123
ATAACC
+
FFFFFF
@41124
AAGACC
+
FFFFFF
@41125
AAAACC
+
FFFFFF
@41126
AGTACC
+
FFFFFF
@41127
AAGACC
+
FFFFFF
@41128
AGGACC
+
FFFFFF
@41129
AGCACC
+
FFFFFF
@41130
ACGACA
+
FFFFFF
@41131
AGTACC
+
FFFFFF
@41132
ATAACA
+
FFFFFF
@41133
ATAACC
+
FFFFFF
@41134
AACACA
+
FFFFFF
@41135
ATAACC
+
FFFFFF
@41136
AAAACC
+
FFFFFF
@41137
AGCACC
+
FFFFFF
@41138
ATAACC
+
FFFFFF
@41139
AAGACA
+
FFFFFF
@41140
ATAACC
+
FFFFFF
@41141
AGCACC
+
FFFFFF
@41142
AAAACC
+
FFFFFF
@41143
ATCACC
+
FFFFFF
@41144
ATAACC
+
FFFFFF
@41145
AGGACC
+
FFFFFF
@41146
ATGACC
+
FFFFFF
@41147
AAGACA
+
FFFFFF
@41148
ATAACC
+
FFFFFF
@41149
ATGACC
+
FFFFFF
@41150
ATGACC
+
FFFFFF
@41151
AACACA
+
FFFFFF
@41152
AAGACC
+
FFFFFF
@41153
ATGACC
+
FFFFFF
@41154
AACACA
+
FFFFFF
@41155
ATGACC
+
FFFFFF
@41156
ATAACC
+
FFFFFF
@41157
ATAACC
+
FFFFFF
@41158
ATAACC
+
FFFFFF
@41159
ATGACC
+
FFFFFF
@41160
ATAACC
+
FFFFFF
@41161
AACACA
+
FFFFFF
@41162
ATGACC
+
FFFFFF
@41163
ATGACC
+
FFFFFF
@41164
AAGACC
+
FFFFFF
@41165
ATAACC
+
FFFFFF
@41166
ATAATC
+
FFFFFF
@41167
ATCACC
+
FFFFFF
@41168
ATGACC
+
FFFFFF
@41169
AACACA
+
FFFFFF
@41170
AACACA
+
FFFFFF
@41171
AGCACC
+
FFFFFF
@41172
AACACA
+
FFFFFF
@41173
AGGACC
+
FFFFFF
@41174
ATGACC
+
FFFFFF
@41175
ATAACC
+
FFFFFF
@41176
AGCACC
+
FFFFFF
@41177
ATGACA
+
FFFFFF
@41178
ATGACC
+
FFFFFF
@41179
AGCACC
+
FFFFFF
@41180
AAAACC
+
FFFFFF
@41181
ATAACC
+
FFFFFF
@41182
AGGACC
+
FFFFFF
@41183
ATGACC
+
FFFFFF
@41184
ATCACC
+
FFFFFF
@41185
ATCACC
+
FFFFFF
@41186
ATAACC
+
FFFFFF
@41187
AGGACC
+
FFFFFF
@41188
AACACC
+
FFFFFF
@41189
AAAACC
+
FFFFFF
@41190
AAGACC
+
FFFFFF
@41191
ATGACC
+
FFFFFF
@41192
AAGACC
+
FFFFFF
@41193
ATGACC
+
FFFFFF
@41194
ATCACC
+
FFFFFF
@41195
AAGACA
+
FFFFFF
@41196
ATGACC
+
FFFFFF
@41197
ATAACC
+
FFFFFF
@41198
ATAACC
+
FFFFFF
@41199
AAGACC
+
FFFFFF
@41200
ATCACC
+
FFFFFF
@41201
AAAACC
+
FFFFFF
@41202
ATAACC
+
FFFFFF
@41203
ATAACC
+
FFFFFF
@41204
AACACA
+
FFFFFF
@41205
AAAACC
+
FFFFFF
@41206
AAGACA
+
FFFFFF
@41207
AACACC
+
FFFFFF
@41208
ATCACC
+
FFFFFF
@41209
AAAACC
+
FFFFFF
@41210
ATGACA
+
FFFFFF
@41211
AAGACA
+
FFFFFF
@41212
ATAACC
+
FFFFFF
@41213
ATGACC
+
FFFFFF
@41214
AGGACC
+
FFFFFF
@41215
AGGACC
+
FFFFFF
@41216
AACACA
+
FFFFFF
@41217
AAAACC
+
FFFFFF
@41218
ATGACC
+
FFFFFF
@41219
AGCACC
+
FFFFFF
@41220
ATAACC
+
FFFFFF
@41221
AAAACC
+
FFFFFF
@41222
AGCACC
+
FFFFFF
@41223
ATAACC
+
FFFFFF
@41224
ATCACC
+
FFFFFF
@41225
AACACC
+
FFFFFF
@41226
AGGACC
+
FFFFFF
@41227
AGCACC
+
FFFFFF
@41228
AAAACC
+
FFFFFF
@41229
ATGACC
+
FFFFFF
@41230
AGCACC
+
FFFFFF
@41231
AGCACC
+
FFFFFF
@41232
ATGACC
+
FFFFFF
@41233
AACACA
+
FFFFFF
@41234
AAAACC
+
FFFFFF
@41235
ATAACC
+
FFFFFF
@41236
AACACC
+
FFFFFF
@41237
AGCACC
+
FFFFFF
@41238
ATAACC
+
FFFFFF
@41239
ATAACC
+
FFFFFF
@41240
ATAACC
+
FFFFFF
@41241
ATAACC
+
FFFFFF
@41242
ATAACC
+
FFFFFF
@41243
ATGACC
+
FFFFFF
@41244
AGGACC
+
FFFFFF
@41245
ATAACC
+
FFFFFF
@41246
ATAACC
+
FFFFFF
@41247
ATCACC
+
FFFFFF
@41248
ATGACC
+
FFFFFF
@41249
AGCACC
+
FFFFFF
@41250
AGGACC
+
FFFFFF
@41251
ATGACA
+
FFFFFF
@41252
AAAACC
+
FFFFFF
@41253
AAGACC
+
FFFFFF
@41254
AAGACA
+
FFFFFF
@41255
AACACA
+
FFFFFF
@41256
ATAACC
+
FFFFFF
@41257
ATCACC
+
FFFFFF
@41258
ATAACC
+
FFFFFF
@41259
ATAACC
+
FFFFFF
@41260
ATCACC
+
FFFFFF
@41261
ATGACC
+
FFFFFF
@41262
ATAACC
+
FFFFFF
@41263
ATCACC
+
FFFFFF
@41264
AACACC
+
FFFFFF
@41265
ATGACC
+
FFFFFF
@41266
AACACA
+
FFFFFF
@41267
AAGACA
+
FFFFFF
@41268
ATCACC
+
FFFFFF
@41269
AAAACC
+
FFFFFF
@41270
AGGACC
+
FFFFFF
@41271
AGCACC
+
FFFFFF
@41272
ATCACC
+
FFFFFF
@41273
AAAACC
+
FFFFFF
@41274
ATAACC
+
FFFFFF
@41275
ATCACC
+
FFFFFF
@41276
AAAACC
+
FFFFFF
@41277
AGTACC
+
FFFFFF
@41278
AACACA
+
FFFFFF
@41279
AACACA
+
FFFFFF
@41280
AACACA
+
FFFFFF
@41281
AAAACC
+
FFFFFF
@41282
AACACA
+
FFFFFF
@41283
ATTACC
+
FFFFFF
@41284
ATCACC
+
FFFFFF
@41285
ATGACC
+
FFFFFF
@41286
AGTACC
+
FFFFFF
@41287
AGCACC
+
FFFFFF
@41288
ATGACC
+
FFFFFF
@41289
AAAACC
+
FFFFFF
@41290
ATAACC
+
FFFFFF
@41291
ATGACC
+
FFFFFF
@41292
ATAACC
+
FFFFFF
@41293
AGCACC
+
FFFFFF
@41294
AAGACC
+
FFFFFF
@41295
AAGACC
+
FFFFFF
@41296
AACACA
+
FFFFFF
@41297
ATAACC
+
FFFFFF
@41298
ATGACC
+
FFFFFF
@41299
ATAACC
+
FFFFFF
@41300
AAAACC
+
FFFFFF
@41301
ATGACC
+
FFFFFF
@41302
AGCACC
+
FFFFFF
@41303
AACACA
+
FFFFFF
@41304
AACACC
+
FFFFFF
@41305
ATAACC
+
FFFFFF
@41306
AGGACC
+
FFFFFF
@41307
AAAACC
+
FFFFFF
@41308
AGCACC
+
FFFFFF
@41309
AACACC
+
FFFFFF
@41310
ATGACC
+
FFFFFF
@41311
AACACC
+
FFFFFF
@41312
ATAACC
+
FFFFFF
@41313
ATGACC
+
FFFFFF
@41314
ATAACC
+
FFFFFF
@41315
AAAACC
+
FFFFFF
@41316
AGGACC
+
FFFFFF
@41317
ATAACC
+
FFFFFF
@41318
AACACA
+
FFFFFF
@41319
AGGACC
+
FFFFFF
@41320
AACACA
+
FFFFFF
@41321
AGCACC
+
FFFFFF
@41322
AGCACC
+
FFFFFF
@41323
AAAACC
+
FFFFFF
@41324
ATAACC
+
FFFFFF
@41325
ATGACC
+
FFFFFF
@41326
ATGACC
+
FFFFFF
@41327
AGCACC
+
FFFFFF
@41328
ATGACA
+
FFFFFF
@41329
ATGACC
+
FFFFFF
@41330
AGTACC
+
FFFFFF
@41331
AGGACC
+
FFFFFF
@41332
ATGACC
+
FFFFFF
@41333
AGCACC
+
FFFFFF
@41334
ATAACC
+
FFFFFF
@41335
AACACA
+
FFFFFF
@41336
AGAACC
+
FFFFFF
@41337
ATGACC
+
FFFFFF
@41338
AGCACC
+
FFFFFF
@41339
ATCACC
+
FFFFFF
@41340
ATCACC
+
FFFFFF
@41341
AGGACC
+
FFFFFF
@41342
AAAACC
+
FFFFFF
@41343
AGCACC
+
FFFFFF
@41344
ATAACC
+
FFFFFF
@41345
ATAACC
+
FFFFFF
@41346
ATAACC
+
FFFFFF
@41347
ATAACC
+
FFFFFF
@41348
ATGACC
+
FFFFFF
@41349
AAAACC
+
FFFFFF
@41350
ATGACC
+
FFFFFF
@41351
AGTACC
+
FFFFFF
@41352
ATAACC
+
FFFFFF
@41353
ATAACC
+
FFFFFF
@41354
ATGACC
+
FFFFFF
@41355
AAGACC
+
FFFFFF
@41356
ATGACC
+
FFFFFF
@41357
ATGACC
+
FFFFFF
@41358
AAAACC
+
FFFFFF
@41359
ATAACC
+
FFFFFF
@41360
ATAACC
+
FFFFFF
@41361
AGGACC
+
FFFFFF
@41362
ATGACC
+
FFFFFF
@41363
ATAACC
+
FFFFFF
@41364
AGGACC
+
FFFFFF
@41365
AGCACC
+
FFFFFF
@41366
ATAACC
+
FFFFFF
@41367
AAAACC
+
FFFFFF
@41368
AAGACC
+
FFFFFF
@41369
AACACC
+
FFFFFF
@41370
AACACA
+
FFFFFF
@41371
AACACC
+
FFFFFF
@41372
AAGACA
+
FFFFFF
@41373
ATCACC
+
FFFFFF
@41374
AGCACC
+
FFFFFF
@41375
AGCACC
+
FFFFFF
@41376
AGCACC
+
FFFFFF
@41377
AAGACC
+
FFFFFF
@41378
AGCACC
+
FFFFFF
@41379
AGGACC
+
FFFFFF
@41380
AACACA
+
FFFFFF
@41381
AACACC
+
FFFFFF
@41382
ACAACC
+
FFFFFF
@41383
ATAACC
+
FFFFFF
@41384
AAGACA
+
FFFFFF
@41385
AAAACC
+
FFFFFF
@41386
ATCACC
+
FFFFFF
@41387
AGCACC
+
FFFFFF
@41388
ATGACC
+
FFFFFF
@41389
ATGACC
+
FFFFFF
@41390
ATCACC
+
FFFFFF
@41391
ATAACC
+
FFFFFF
@41392
AACACA
+
FFFFFF
@41393
AAGACC
+
FFFFFF
@41394
AACACA
+
FFFFFF
@41395
ATGACA
+
FFFFFF
@41396
AGCACC
+
FFFFFF
@41397
AACACA
+
FFFFFF
@41398
AAGACA
+
FFFFFF
@41399
AAAACC
+
FFFFFF
@41400
AGGACC
+
FFFFFF
@41401
ATAACC
+
FFFFFF
@41402
AACACA
+
FFFFFF
@41403
ATCACC
+
FFFFFF
@41404
ATGACC
+
FFFFFF
@41405
ATGACC
+
FFFFFF
@41406
ATAACC
+
FFFFFF
@41407
AACACA
+
FFFFFF
@41408
AAAACC
+
FFFFFF
@41409
AAAACC
+
FFFFFF
@41410
ATGACC
+
FFFFFF
@41411
AGTACC
+
FFFFFF
@41412
AAGACC
+
FFFFFF
@41413
AGCACC
+
FFFFFF
@41414
AAAACC
+
FFFFFF
@41415
AAAACC
+
FFFFFF
@41416
ATGACC
+
FFFFFF
@41417
ATAACC
+
FFFFFF
@41418
AAGACC
+
FFFFFF
@41419
ATAACC
+
FFFFFF
@41420
ATAACC
+
FFFFFF
@41421
AGGACC
+
FFFFFF
@41422
AACACC
+
FFFFFF
@41423
AAAACC
+
FFFFFF
@41424
AACACA
+
FFFFFF
@41425
AAAACC
+
FFFFFF
@41426
AAAACC
+
FFFFFF
@41427
AGGACC
+
FFFFFF
@41428
ATAACC
+
FFFFFF
@41429
ATAACC
+
FFFFFF
@41430
ATGACC
+
FFFFFF
@41431
ATCACC
+
FFFFFF
@41432
AACACA
+
FFFFFF
@41433
AAAACA
+
FFFFFF
@41434
AACACA
+
FFFFFF
@41435
ATAACC
+
FFFFFF
@41436
AACACA
+
FFFFFF
@41437
ATGATC
+
FFFFFF
@41438
ATGACC
+
FFFFFF
@41439
ATGACC
+
FFFFFF
@41440
ATGACA
+
FFFFFF
@41441
AACACA
+
FFFFFF
@41442
AAGACC
+
FFFFFF
@41443
ATAACC
+
FFFFFF
@41444
ATAACC
+
FFFFFF
@41445
AACACC
+
FFFFFF
@41446
ATAACC
+
FFFFFF
@41447
AGCACC
+
FFFFFF
@41448
ATGACC
+
FFFFFF
@41449
ATCACC
+
FFFFFF
@41450
AAAACC
+
FFFFFF
@41451
AAAACC
+
FFFFFF
@41452
ATGACC
+
FFFFFF
@41453
AACACA
+
FFFFFF
@41454
ATAACC
+
FFFFFF
@41455
AGGACC
+
FFFFFF
@41456
ATCACC
+
FFFFFF
@41457
AACACA
+
FFFFFF
@41458
ATAACC
+
FFFFFF
@41459
ATGACC
+
FFFFFF
@41460
AAAACC
+
FFFFFF
@41461
ACCACC
+
FFFFFF
@41462
ATGAGC
+
FFFFFF
@41463
ATCACC
+
FFFFFF
@41464
ATAACC
+
FFFFFF
@41465
AAAACC
+
FFFFFF
@41466
AAGACA
+
FFFFFF
@41467
AGGACC
+
FFFFFF
@41468
AGTACC
+
FFFFFF
@41469
AGCACC
+
FFFFFF
@41470
ATGACA
+
FFFFFF
@41471
AGTACC
+
FFFFFF
@41472
AAGACA
+
FFFFFF
@41473
ATAACA
+
FFFFFF
@41474
AACACC
+
FFFFFF
@41475
AGCACC
+
FFFFFF
@41476
AGGACC
+
FFFFFF
@41477
ATGACC
+
FFFFFF
@41478
ATCACC
+
FFFFFF
@41479
ATGACC
+
FFFFFF
@41480
AGCACC
+
FFFFFF
@41481
ATAACC
+
FFFFFF
@41482
ATAACC
+
FFFFFF
@41483
AAGACA
+
FFFFFF
@41484
ATAACC
+
FFFFFF
@41485
AGCACC
+
FFFFFF
@41486
AAGACA
+
FFFFFF
@41487
AAGACC
+
FFFFFF
@41488
ATGACC
+
FFFFFF
@41489
AGCACC
+
FFFFFF
@41490
AAAACC
+
FFFFFF
@41491
AACACA
+
FFFFFF
@41492
AAAACC
+
FFFFFF
@41493
ATAACC
+
FFFFFF
@41494
AAAACC
+
FFFFFF
@41495
ATGACC
+
FFFFFF
@41496
AACACA
+
FFFFFF
@41497
ATGACC
+
FFFFFF
@41498
AACACA
+
FFFFFF
@41499
AAGACA
+
FFFFFF
@41500
ATCACC
+
FFFFFF
@41501
ATAACC
+
FFFFFF
@41502
ATCACC
+
FFFFFF
@41503
ATCACC
+
FFFFFF
@41504
AACACC
+
FFFFFF
@41505
AGGACC
+
FFFFFF
@41506
ATGACC
+
FFFFFF
@41507
ATGACC
+
FFFFFF
@41508
ATAACC
+
FFFFFF
@41509
ATAACC
+
FFFFFF
@41510
ATGACC
+
FFFFFF
@41511
ATGACC
+
FFFFFF
@41512
ATCACC
+
FFFFFF
@41513
ATGACC
+
FFFFFF
@41514
ATAACC
+
FFFFFF
@41515
AAGACA
+
FFFFFF
@41516
AACACA
+
FFFFFF
@41517
AACACA
+
FFFFFF
@41518
AAAACC
+
FFFFFF
@41519
ATGACC
+
FFFFFF
@41520
AACACA
+
FFFFFF
@41521
AAGACA
+
FFFFFF
@41522
ATAACC
+
FFFFFF
@41523
ATAACC
+
FFFFFF
@41524
ATGACC
+
FFFFFF
@41525
AACACA
+
FFFFFF
@41526
ATAACC
+
FFFFFF
@41527
AAAACC
+
FFFFFF
@41528
ATGACC
+
FFFFFF
@41529
AACACA
+
FFFFFF
@41530
AGCACC
+
FFFFFF
@41531
ATAACC
+
FFFFFF
@41532
AAAACC
+
FFFFFF
@41533
AGTACC
+
FFFFFF
@41534
AAGACA
+
FFFFFF
@41535
AGGACC
+
FFFFFF
@41536
AGGACC
+
FFFFFF
@41537
ATGACC
+
FFFFFF
@41538
ATAACC
+
FFFFFF
@41539
AACACA
+
FFFFFF
@41540
ATCACC
+
FFFFFF
@41541
AACACA
+
FFFFFF
@41542
AACACA
+
FFFFFF
@41543
AAAACC
+
FFFFFF
@41544
ATGACC
+
FFFFFF
@41545
ATGACC
+
FFFFFF
@41546
ATGACA
+
FFFFFF
@41547
AAAACC
+
FFFFFF
@41548
AGAACC
+
FFFFFF
@41549
AAAACC
+
FFFFFF
@41550
ATGACC
+
FFFFFF
@41551
ATCACC
+
FFFFFF
@41552
AAAACC
+
FFFFFF
@41553
AACACA
+
FFFFFF
@41554
AACACA
+
FFFFFF
@41555
AAAACC
+
FFFFFF
@41556
ATAACC
+
FFFFFF
@41557
AGCACC
+
FFFFFF
@41558
ATCACC
+
FFFFFF
@41559
AACACA
+
FFFFFF
@41560
AAAACC
+
FFFFFF
@41561
ATGACC
+
FFFFFF
@41562
ATAACC
+
FFFFFF
@41563
AAAACC
+
FFFFFF
@41564
AAAACC
+
FFFFFF
@41565
ATGACC
+
FFFFFF
@41566
ATCACC
+
FFFFFF
@41567
AGGACC
+
FFFFFF
@41568
ATAACC
+
FFFFFF
@41569
AAGACC
+
FFFFFF
@41570
AAAACC
+
FFFFFF
@41571
ATGACC
+
FFFFFF
@41572
AAAACC
+
FFFFFF
@41573
AGGACC
+
FFFFFF
@41574
ATCACC
+
FFFFFF
@41575
ATGACC
+
FFFFFF
@41576
ATCACC
+
FFFFFF
@41577
ATAACA
+
FFFFFF
@41578
AAAACC
+
FFFFFF
@41579
AAAACC
+
FFFFFF
@41580
AGGACC
+
FFFFFF
@41581
ATAACC
+
FFFFFF
@41582
AACACC
+
FFFFFF
@41583
AGTACC
+
FFFFFF
@41584
AGCACC
+
FFFFFF
@41585
AACACA
+
FFFFFF
@41586
ATCACC
+
FFFFFF
@41587
AAAACC
+
FFFFFF
@41588
AACACA
+
FFFFFF
@41589
ATCACC
+
FFFFFF
@41590
AGTACC
+
FFFFFF
@41591
AACACA
+
FFFFFF
@41592
AAAACC
+
FFFFFF
@41593
ATAACC
+
FFFFFF
@41594
ATGACC
+
FFFFFF
@41595
AGGACC
+
FFFFFF
@41596
AGGACC
+
FFFFFF
@41597
ATAACC
+
FFFFFF
@41598
ATGACC
+
FFFFFF
@41599
AAAACC
+
FFFFFF
@41600
AGCACC
+
FFFFFF
@41601
AAAACC
+
FFFFFF
@41602
AACACA
+
FFFFFF
@41603
ATGACC
+
FFFFFF
@41604
ATCACC
+
FFFFFF
@41605
AACACA
+
FFFFFF
@41606
ATGACC
+
FFFFFF
@41607
ATAACA
+
FFFFFF
@41608
ATGAGC
+
FFFFFF
@41609
ATGACA
+
FFFFFF
@41610
ATAACA
+
FFFFFF
@41611
ATGACC
+
FFFFFF
@41612
AGTACC
+
FFFFFF
@41613
AGCACC
+
FFFFFF
@41614
ATGACA
+
FFFFFF
@41615
ATGACC
+
FFFFFF
@41616
ATGACC
+
FFFFFF
@41617
AAAACC
+
FFFFFF
@41618
AACACA
+
FFFFFF
@41619
AACACC
+
FFFFFF
@41620
AAAACC
+
FFFFFF
@41621
ATCACC
+
FFFFFF
@41622
ATAACC
+
FFFFFF
@41623
AACACA
+
FFFFFF
@41624
AAGACA
+
FFFFFF
@41625
AACACA
+
FFFFFF
@41626
ATAACC
+
FFFFFF
@41627
AACACC
+
FFFFFF
@41628
ATCACC
+
FFFFFF
@41629
AAGACA
+
FFFFFF
@41630
ATAACC
+
FFFFFF
@41631
AGCACC
+
FFFFFF
@41632
ATAACC
+
FFFFFF
@41633
ATCACC
+
FFFFFF
@41634
AAAACA
+
FFFFFF
@41635
AACACC
+
FFFFFF
@41636
ACCACC
+
FFFFFF
@41637
AGCACC
+
FFFFFF
@41638
ATGACC
+
FFFFFF
@41639
AAGACC
+
FFFFFF
@41640
ATGACC
+
FFFFFF
@41641
AACACA
+
FFFFFF
@41642
ATAACC
+
FFFFFF
@41643
ATAACC
+
FFFFFF
@41644
AGCACC
+
FFFFFF
@41645
ATCACC
+
FFFFFF
@41646
ATAACC
+
FFFFFF
@41647
AGCACC
+
FFFFFF
@41648
ATCACC
+
FFFFFF
@41649
AGCACC
+
FFFFFF
@41650
AAGACA
+
FFFFFF
@41651
ATGACA
+
FFFFFF
@41652
AAAACC
+
FFFFFF
@41653
ATAACC
+
FFFFFF
@41654
ATGACC
+
FFFFFF
@41655
ATGACC
+
FFFFFF
@41656
ATAACC
+
FFFFFF
@41657
AGCACC
+
FFFFFF
@41658
ATGACC
+
FFFFFF
@41659
ATAACC
+
FFFFFF
@41660
ATAACC
+
FFFFFF
@41661
AGGACC
+
FFFFFF
@41662
AAAACC
+
FFFFFF
@41663
ATAACC
+
FFFFFF
@41664
AAAACC
+
FFFFFF
@41665
ATCACC
+
FFFFFF
@41666
ATAACC
+
FFFFFF
@41667
ATAACC
+
FFFFFF
@41668
AGGACC
+
FFFFFF
@41669
AACACA
+
FFFFFF
@41670
ATGACC
+
FFFFFF
@41671
ATAACC
+
FFFFFF
@41672
ATAACC
+
FFFFFF
@41673
AAGACA
+
FFFFFF
@41674
AAGACC
+
FFFFFF
@41675
ATGACC
+
FFFFFF
@41676
AACACC
+
FFFFFF
@41677
AAGACC
+
FFFFFF
@41678
AGCACC
+
FFFFFF
@41679
AGGACC
+
FFFFFF
@41680
AAGACA
+
FFFFFF
@41681
ATGACC
+
FFFFFF
@41682
AAGACA
+
FFFFFF
@41683
ATAACC
+
FFFFFF
@41684
AGCACC
+
FFFFFF
@41685
ATGACC
+
FFFFFF
@41686
ATGACC
+
FFFFFF
@41687
ATAACC
+
FFFFFF
@41688
ATGACC
+
FFFFFF
@41689
ATAACC
+
FFFFFF
@41690
AAGACA
+
FFFFFF
@41691
ATGAGC
+
FFFFFF
@41692
AGCACC
+
FFFFFF
@41693
AGCACC
+
FFFFFF
@41694
ATCACC
+
FFFFFF
@41695
AGTACC
+
FFFFFF
@41696
AGCACC
+
FFFFFF
@41697
AACACA
+
FFFFFF
@41698
AAAACC
+
FFFFFF
@41699
AAAACC
+
FFFFFF
@41700
AGGACC
+
FFFFFF
@41701
ATAACC
+
FFFFFF
@41702
AGCACC
+
FFFFFF
@41703
AAGACA
+
FFFFFF
@41704
AAAACC
+
FFFFFF
@41705
AGGACC
+
FFFFFF
@41706
AACACA
+
FFFFFF
@41707
AGTACC
+
FFFFFF
@41708
AAGACA
+
FFFFFF
@41709
AGCACC
+
FFFFFF
@41710
ATAACC
+
FFFFFF
@41711
ATGACC
+
FFFFFF
@41712
AGCACC
+
FFFFFF
@41713
AGAACC
+
FFFFFF
@41714
AGGACC
+
FFFFFF
@41715
AGGACC
+
FFFFFF
@41716
AAGACC
+
FFFFFF
@41717
ATGACC
+
FFFFFF
@41718
AACACC
+
FFFFFF
@41719
AAGACA
+
FFFFFF
@41720
AAAACC
+
FFFFFF
@41721
ATAACC
+
FFFFFF
@41722
ATCACC
+
FFFFFF
@41723
AAAACC
+
FFFFFF
@41724
ATAACC
+
FFFFFF
@41725
ATGACC
+
FFFFFF
@41726
ATAACC
+
FFFFFF
@41727
ATAACC
+
FFFFFF
@41728
AGCACC
+
FFFFFF
@41729
AGAACC
+
FFFFFF
@41730
ATGACC
+
FFFFFF
@41731
ATGACC
+
FFFFFF
@41732
ATAACC
+
FFFFFF
@41733
ATGACC
+
FFFFFF
@41734
AAGACC
+
FFFFFF
@41735
AAAACC
+
FFFFFF
@41736
ATGACC
+
FFFFFF
@41737
AGGACC
+
FFFFFF
@41738
AGCACC
+
FFFFFF
@41739
AGGACC
+
FFFFFF
@41740
ATGACC
+
FFFFFF
@41741
AGCACC
+
FFFFFF
@41742
ATAACC
+
FFFFFF
@41743
AACACA
+
FFFFFF
@41744
ATGACC
+
FFFFFF
@41745
AAAACC
+
FFFFFF
@41746
AGCACC
+
FFFFFF
@41747
ATGACC
+
FFFFFF
@41748
ATGACC
+
FFFFFF
@41749
AACACC
+
FFFFFF
@41750
AGGACC
+
FFFFFF
@41751
ATAACC
+
FFFFFF
@41752
AAGACA
+
FFFFFF
@41753
AACACA
+
FFFFFF
@41754
AAGACC
+
FFFFFF
@41755
AAGACA
+
FFFFFF
@41756
AGGACC
+
FFFFFF
@41757
AACACC
+
FFFFFF
@41758
ATCACC
+
FFFFFF
@41759
AACACC
+
FFFFFF
@41760
AGTACC
+
FFFFFF
@41761
AAAACC
+
FFFFFF
@41762
ATAACC
+
FFFFFF
@41763
AGTACC
+
FFFFFF
@41764
ATAACC
+
FFFFFF
@41765
ATAACC
+
FFFFFF
@41766
AGGACC
+
FFFFFF
@41767
ATAACC
+
FFFFFF
@41768
AACACA
+
FFFFFF
@41769
AACACA
+
FFFFFF
@41770
ATAACC
+
FFFFFF
@41771
AACACA
+
FFFFFF
@41772
AAGACC
+
FFFFFF
@41773
ATGACC
+
FFFFFF
@41774
ATGACC
+
FFFFFF
@41775
AAAACA
+
FFFFFF
@41776
ATCACC
+
FFFFFF
@41777
AGCACC
+
FFFFFF
@41778
AAGACA
+
FFFFFF
@41779
ATGACC
+
FFFFFF
@41780
AAAACC
+
FFFFFF
@41781
ATGACC
+
FFFFFF
@41782
ATCACC
+
FFFFFF
@41783
AGCACC
+
FFFFFF
@41784
AGAACC
+
FFFFFF
@41785
ATAACC
+
FFFFFF
@41786
AAAACC
+
FFFFFF
@41787
AACACA
+
FFFFFF
@41788
ATGACC
+
FFFFFF
@41789
AAAACC
+
FFFFFF
@41790
AGCACC
+
FFFFFF
@41791
ATGACC
+
FFFFFF
@41792
AGCACC
+
FFFFFF
@41793
ATAACA
+
FFFFFF
@41794
AACATA
+
FFFFFF
@41795
ATCACC
+
FFFFFF
@41796
ATGACC
+
FFFFFF
@41797
ATGACC
+
FFFFFF
@41798
AGGACC
+
FFFFFF
@41799
ATAACC
+
FFFFFF
@41800
AAAACC
+
FFFFFF
@41801
AAGACC
+
FFFFFF
@41802
AGCACC
+
FFFFFF
@41803
ATAACC
+
FFFFFF
@41804
AAAACC
+
FFFFFF
@41805
ATGACC
+
FFFFFF
@41806
AGTACC
+
FFFFFF
@41807
AAAACC
+
FFFFFF
@41808
AACACC
+
FFFFFF
@41809
AAAACC
+
FFFFFF
@41810
AAAACC
+
FFFFFF
@41811
ATCACC
+
FFFFFF
@41812
AGGACC
+
FFFFFF
@41813
ATGACA
+
FFFFFF
@41814
ATAACC
+
FFFFFF
@41815
ATAACC
+
FFFFFF
@41816
AAGACA
+
FFFFFF
@41817
ATCACC
+
FFFFFF
@41818
AGGACC
+
FFFFFF
@41819
AAGACC
+
FFFFFF
@41820
AGTACC
+
FFFFFF
@41821
AGCACC
+
FFFFFF
@41822
AACACA
+
FFFFFF
@41823
AACACA
+
FFFFFF
@41824
AGCACC
+
FFFFFF
@41825
ATGACC
+
FFFFFF
@41826
ATGACA
+
FFFFFF
@41827
AAGACA
+
FFFFFF
@41828
AACACC
+
FFFFFF
@41829
AACACA
+
FFFFFF
@41830
AGCACC
+
FFFFFF
@41831
ATCACC
+
FFFFFF
@41832
AGCACC
+
FFFFFF
@41833
AAAACC
+
FFFFFF
@41834
AGCACC
+
FFFFFF
@41835
AAAACC
+
FFFFFF
@41836
ATAACC
+
FFFFFF
@41837
AACACA
+
FFFFFF
@41838
ATAACC
+
FFFFFF
@41839
ATAACC
+
FFFFFF
@41840
ATGACC
+
FFFFFF
@41841
ATAACC
+
FFFFFF
@41842
ATAACC
+
FFFFFF
@41843
AAAACC
+
FFFFFF
@41844
AGCACC
+
FFFFFF
@41845
AGGACC
+
FFFFFF
@41846
ATGACC
+
FFFFFF
@41847
ATGACC
+
FFFFFF
@41848
ATGACC
+
FFFFFF
@41849
ATGAGC
+
FFFFFF
@41850
AAAACC
+
FFFFFF
@41851
AACACA
+
FFFFFF
@41852
AAGACC
+
FFFFFF
@41853
ATAACC
+
FFFFFF
@41854
AAAACC
+
FFFFFF
@41855
AAAACC
+
FFFFFF
@41856
AACACC
+
FFFFFF
@41857
AAAACC
+
FFFFFF
@41858
AAAACC
+
FFFFFF
@41859
ATGATC
+
FFFFFF
@41860
AAAACC
+
FFFFFF
@41861
ATGACC
+
FFFFFF
@41862
AGGACC
+
FFFFFF
@41863
AAAACC
+
FFFFFF
@41864
AACACA
+
FFFFFF
@41865
ATGACC
+
FFFFFF
@41866
ATGACC
+
FFFFFF
@41867
ATGACC
+
FFFFFF
@41868
ATGACC
+
FFFFFF
@41869
AAAACC
+
FFFFFF
@41870
AAGACC
+
FFFFFF
@41871
AAGACA
+
FFFFFF
@41872
ATCACC
+
FFFFFF
@41873
AAGACA
+
FFFFFF
@41874
ATGAGC
+
FFFFFF
@41875
AAGACA
+
FFFFFF
@41876
AACACC
+
FFFFFF
@41877
AGGACC
+
FFFFFF
@41878
AGCACC
+
FFFFFF
@41879
AAAACC
+
FFFFFF
@41880
ATGACC
+
FFFFFF
@41881
ATAATC
+
FFFFFF
@41882
AGCACC
+
FFFFFF
@41883
AACACA
+
FFFFFF
@41884
ATAACC
+
FFFFFF
@41885
ATAACA
+
FFFFFF
@41886
AACACC
+
FFFFFF
@41887
ATAACC
+
FFFFFF
@41888
ATAACC
+
FFFFFF
@41889
AAGACA
+
FFFFFF
@41890
AGCACC
+
FFFFFF
@41891
AACACC
+
FFFFFF
@41892
AGGACC
+
FFFFFF
@41893
AACACC
+
FFFFFF
@41894
ATAACA
+
FFFFFF
@41895
ATAACC
+
FFFFFF
@41896
AACACC
+
FFFFFF
@41897
AAAACC
+
FFFFFF
@41898
AAAACC
+
FFFFFF
@41899
ATAACC
+
FFFFFF
@41900
AAGACC
+
FFFFFF
@41901
ATGACA
+
FFFFFF
@41902
AGTACC
+
FFFFFF
@41903
AAAACA
+
FFFFFF
@41904
AACACA
+
FFFFFF
@41905
AACACA
+
FFFFFF
@41906
AACACA
+
FFFFFF
@41907
ATGACC
+
FFFFFF
@41908
ATGACC
+
FFFFFF
@41909
ATGACC
+
FFFFFF
@41910
ATGACC
+
FFFFFF
@41911
AAAACC
+
FFFFFF
@41912
AACACC
+
FFFFFF
@41913
AAAACC
+
FFFFFF
@41914
ATAACC
+
FFFFFF
@41915
AAAACC
+
FFFFFF
@41916
ATGACC
+
FFFFFF
@41917
AGAACC
+
FFFFFF
@41918
AAGACC
+
FFFFFF
@41919
ATGACC
+
FFFFFF
@41920
AACACA
+
FFFFFF
@41921
ATAACC
+
FFFFFF
@41922
ATAACC
+
FFFFFF
@41923
ATGACC
+
FFFFFF
@41924
AACACA
+
FFFFFF
@41925
ATTACC
+
FFFFFF
@41926
ATAACC
+
FFFFFF
@41927
AAAACA
+
FFFFFF
@41928
ATAATC
+
FFFFFF
@41929
ATGACC
+
FFFFFF
@41930
ATGACC
+
FFFFFF
@41931
ATAACC
+
FFFFFF
@41932
ATGACC
+
FFFFFF
@41933
ATGACC
+
FFFFFF
@41934
ATGACC
+
FFFFFF
@41935
AACACC
+
FFFFFF
@41936
AAAACC
+
FFFFFF
@41937
AAGACA
+
FFFFFF
@41938
AGTACC
+
FFFFFF
@41939
AAGACA
+
FFFFFF
@41940
ATAACC
+
FFFFFF
@41941
ATAACC
+
FFFFFF
@41942
AAAACC
+
FFFFFF
@41943
ATAACC
+
FFFFFF
@41944
AACACA
+
FFFFFF
@41945
AGCACC
+
FFFFFF
@41946
ATAACC
+
FFFFFF
@41947
ATCACC
+
FFFFFF
@41948
AGCACC
+
FFFFFF
@41949
AAAACC
+
FFFFFF
@41950
AAGACC
+
FFFFFF
@41951
AAGACC
+
FFFFFF
@41952
ATAACC
+
FFFFFF
@41953
AGTACC
+
FFFFFF
@41954
ATGACC
+
FFFFFF
@41955
ATGACC
+
FFFFFF
@41956
ATGACC
+
FFFFFF
@41957
ATGACC
+
FFFFFF
@41958
ATAATC
+
FFFFFF
@41959
ATAACC
+
FFFFFF
@41960
ATGACA
+
FFFFFF
@41961
AGCACC
+
FFFFFF
@41962
ATGACC
+
FFFFFF
@41963
ATGACC
+
FFFFFF
@41964
ATAACC
+
FFFFFF
@41965
AACACA
+
FFFFFF
@41966
ATAACC
+
FFFFFF
@41967
ATAACC
+
FFFFFF
@41968
ATAACC
+
FFFFFF
@41969
ATGACC
+
FFFFFF
@41970
ATGACC
+
FFFFFF
@41971
ATGACC
+
FFFFFF
@41972
ATAACC
+
FFFFFF
@41973
ATAACC
+
FFFFFF
@41974
AGCACC
+
FFFFFF
@41975
AAAACC
+
FFFFFF
@41976
ATGACC
+
FFFFFF
@41977
AACACC
+
FFFFFF
@41978
AACACA
+
FFFFFF
@41979
ATCACC
+
FFFFFF
@41980
AGGACC
+
FFFFFF
@41981
ATGACC
+
FFFFFF
@41982
ACCACC
+
FFFFFF
@41983
ATAACC
+
FFFFFF
@41984
ATAACC
+
FFFFFF
@41985
ATCACC
+
FFFFFF
@41986
AACACA
+
FFFFFF
@41987
ACAACC
+
FFFFFF
@41988
ATAACC
+
FFFFFF
@41989
ATCACC
+
FFFFFF
@41990
AAAACA
+
FFFFFF
@41991
ATGACC
+
FFFFFF
@41992
AGGACC
+
FFFFFF
@41993
AAGACA
+
FFFFFF
@41994
ATGACC
+
FFFFFF
@41995
AAGACA
+
FFFFFF
@41996
AGCACC
+
FFFFFF
@41997
AGCACC
+
FFFFFF
@41998
AGCACC
+
FFFFFF
@41999
ATAACC
+
FFFFFF
@42000
AAGACC
+
FFFFFF
@42001
ATAACC
+
FFFFFF
@42002
AAGACA
+
FFFFFF
@42003
ATAACC
+
FFFFFF
@42004
ATCACC
+
FFFFFF
@42005
AGGACC
+
FFFFFF
@42006
ATGACC
+
FFFFFF
@42007
ATGACC
+
FFFFFF
@42008
ATAACC
+
FFFFFF
@42009
AGCACC
+
FFFFFF
@42010
AACACA
+
FFFFFF
@42011
ATAACC
+
FFFFFF
@42012
AGGACC
+
FFFFFF
@42013
AGCACC
+
FFFFFF
@42014
AGCACC
+
FFFFFF
@42015
ATCACC
+
FFFFFF
@42016
AGCACC
+
FFFFFF
@42017
ATGACC
+
FFFFFF
@42018
ATAACC
+
FFFFFF
@42019
AGTACC
+
FFFFFF
@42020
ATAACC
+
FFFFFF
@42021
AAAACC
+
FFFFFF
@42022
ATAACC
+
FFFFFF
@42023
AGGACC
+
FFFFFF
@42024
ATAACC
+
FFFFFF
@42025
AAAACA
+
FFFFFF
@42026
ATGACC
+
FFFFFF
@42027
ATGACC
+
FFFFFF
@42028
ATGACC
+
FFFFFF
@42029
AAAACC
+
FFFFFF
@42030
ATGACC
+
FFFFFF
@42031
AAAACC
+
FFFFFF
@42032
AAAACC
+
FFFFFF
@42033
ATCACC
+
FFFFFF
@42034
AAAACC
+
FFFFFF
@42035
AACACC
+
FFFFFF
@42036
ATAACC
+
FFFFFF
@42037
ATGACC
+
FFFFFF
@42038
ATGACC
+
FFFFFF
@42039
AGCACC
+
FFFFFF
@42040
ATCACC
+
FFFFFF
@42041
AAAACC
+
FFFFFF
@42042
AGCACC
+
FFFFFF
@42043
ATCACC
+
FFFFFF
@42044
ATGACC
+
FFFFFF
@42045
ATGACC
+
FFFFFF
@42046
ATAACC
+
FFFFFF
@42047
ATGACC
+
FFFFFF
@42048
AGGACC
+
FFFFFF
@42049
AAGACA
+
FFFFFF
@42050
ATAACA
+
FFFFFF
@42051
AGTACC
+
FFFFFF
@42052
AACACA
+
FFFFFF
@42053
AACACC
+
FFFFFF
@42054
AAGACC
+
FFFFFF
@42055
ACAACC
+
FFFFFF
@42056
AGGACC
+
FFFFFF
@42057
AGCACC
+
FFFFFF
@42058
ATGACC
+
FFFFFF
@42059
AAGACA
+
FFFFFF
@42060
ACCACC
+
FFFFFF
@42061
ACGACA
+
FFFFFF
@42062
ATGACA
+
FFFFFF
@42063
AAAACC
+
FFFFFF
@42064
AAAACC
+
FFFFFF
@42065
ATAACC
+
FFFFFF
@42066
AACACA
+
FFFFFF
@42067
ATAACC
+
FFFFFF
@42068
AAGACA
+
FFFFFF
@42069
AGCACC
+
FFFFFF
@42070
ATGACC
+
FFFFFF
@42071
ATGACC
+
FFFFFF
@42072
AAGACA
+
FFFFFF
@42073
ATGACC
+
FFFFFF
@42074
ATGACC
+
FFFFFF
@42075
AAGACA
+
FFFFFF
@42076
ATAACC
+
FFFFFF
@42077
AGGACC
+
FFFFFF
@42078
AACACC
+
FFFFFF
@42079
ATGACC
+
FFFFFF
@42080
ATGACC
+
FFFFFF
@42081
AACACC
+
FFFFFF
@42082
AGGACC
+
FFFFFF
@42083
ATAACC
+
FFFFFF
@42084
AGTACC
+
FFFFFF
@42085
AAAACC
+
FFFFFF
@42086
AACACA
+
FFFFFF
@42087
ATCACC
+
FFFFFF
@42088
ATCACC
+
FFFFFF
@42089
ATAACA
+
FFFFFF
@42090
AAAACC
+
FFFFFF
@42091
AAAACC
+
FFFFFF
@42092
ATAACC
+
FFFFFF
@42093
AGCACC
+
FFFFFF
@42094
ATGACC
+
FFFFFF
@42095
ATAACC
+
FFFFFF
@42096
ATCACC
+
FFFFFF
@42097
ATAACC
+
FFFFFF
@42098
ATAATC
+
FFFFFF
@42099
ATAACC
+
FFFFFF
@42100
AGCACC
+
FFFFFF
@42101
AGCACC
+
FFFFFF
@42102
ATGACA
+
FFFFFF
@42103
ATCACC
+
FFFFFF
@42104
AACACA
+
FFFFFF
@42105
AAGACC
+
FFFFFF
@42106
AACACA
+
FFFFFF
@42107
AGCACC
+
FFFFFF
@42108
AAGACC
+
FFFFFF
@42109
AACACC
+
FFFFFF
@42110
ATGACC
+
FFFFFF
@42111
ATAACC
+
FFFFFF
@42112
ATCACC
+
FFFFFF
@42113
AACACA
+
FFFFFF
@42114
ATAACC
+
FFFFFF
@42115
AAGACA
+
FFFFFF
@42116
ATAACC
+
FFFFFF
@42117
ATAACC
+
FFFFFF
@42118
AAGACA
+
FFFFFF
@42119
ATGACC
+
FFFFFF
@42120
ATAACC
+
FFFFFF
@42121
ATGACC
+
FFFFFF
@42122
AAGACA
+
FFFFFF
@42123
AAAACC
+
FFFFFF
@42124
ATGACC
+
FFFFFF
@42125
AAGACA
+
FFFFFF
@42126
AACACA
+
FFFFFF
@42127
ATAACC
+
FFFFFF
@42128
AGAACC
+
FFFFFF
@42129
AACACA
+
FFFFFF
@42130
AACACC
+
FFFFFF
@42131
AAGACC
+
FFFFFF
@42132
ATCACC
+
FFFFFF
@42133
ATAACC
+
FFFFFF
@42134
AAGACA
+
FFFFFF
@42135
ACCACC
+
FFFFFF
@42136
AAAACC
+
FFFFFF
@42137
ATAACC
+
FFFFFF
@42138
ATGACC
+
FFFFFF
@42139
ATCACC
+
FFFFFF
@42140
AAAACC
+
FFFFFF
@42141
AGCACC
+
FFFFFF
@42142
AAGACA
+
FFFFFF
@42143
ATAACC
+
FFFFFF
@42144
ATGACA
+
FFFFFF
@42145
AACACA
+
FFFFFF
@42146
AAAACC
+
FFFFFF
@42147
ATGACC
+
FFFFFF
@42148
AAAACC
+
FFFFFF
@42149
ATAACC
+
FFFFFF
@42150
ATAACC
+
FFFFFF
@42151
ATGACC
+
FFFFFF
@42152
AAGACA
+
FFFFFF
@42153
ATAACC
+
FFFFFF
@42154
ACGACA
+
FFFFFF
@42155
AAAACA
+
FFFFFF
@42156
ATCACC
+
FFFFFF
@42157
AAAACC
+
FFFFFF
@42158
AACACA
+
FFFFFF
@42159
ATAACC
+
FFFFFF
@42160
AGCACC
+
FFFFFF
@42161
ATAACC
+
FFFFFF
@42162
ATAACC
+
FFFFFF
@42163
ATGACC
+
FFFFFF
@42164
ATAACC
+
FFFFFF
@42165
AAAACC
+
FFFFFF
@42166
ATAACC
+
FFFFFF
@42167
ATAACC
+
FFFFFF
@42168
AGGACC
+
FFFFFF
@42169
ATCACC
+
FFFFFF
@42170
ATAACC
+
FFFFFF
@42171
AAGACA
+
FFFFFF
@42172
AACACA
+
FFFFFF
@42173
AACACA
+
FFFFFF
@42174
ATAACC
+
FFFFFF
@42175
ATCACC
+
FFFFFF
@42176
ATAACC
+
FFFFFF
@42177
ATCACC
+
FFFFFF
@42178
ATCACC
+
FFFFFF
@42179
ATCACC
+
FFFFFF
@42180
ATGACC
+
FFFFFF
@42181
AGGACC
+
FFFFFF
@42182
AAAACC
+
FFFFFF
@42183
AACACA
+
FFFFFF
@42184
AAGACA
+
FFFFFF
@42185
ATGACC
+
FFFFFF
@42186
ATGACC
+
FFFFFF
@42187
AAGACA
+
FFFFFF
@42188
ATGACC
+
FFFFFF
@42189
ATGACC
+
FFFFFF
@42190
AACACA
+
FFFFFF
@42191
ATGACC
+
FFFFFF
@42192
ATCACC
+
FFFFFF
@42193
ATAACC
+
FFFFFF
@42194
AAGACA
+
FFFFFF
@42195
ATAACC
+
FFFFFF
@42196
AAAACC
+
FFFFFF
@42197
AAGACA
+
FFFFFF
@42198
ATGACC
+
FFFFFF
@42199
AAAACC
+
FFFFFF
@42200
AACACC
+
FFFFFF
@42201
AGCACC
+
FFFFFF
@42202
AAAACC
+
FFFFFF
@42203
AAAACA
+
FFFFFF
@42204
AACACA
+
FFFFFF
@42205
AGCACC
+
FFFFFF
@42206
ATAACC
+
FFFFFF
@42207
AGCACC
+
FFFFFF
@42208
ATGACC
+
FFFFFF
@42209
ATAACC
+
FFFFFF
@42210
AACACA
+
FFFFFF
@42211
AACACC
+
FFFFFF
@42212
ATGAGC
+
FFFFFF
@42213
AACACA
+
FFFFFF
@42214
ATAACC
+
FFFFFF
@42215
AGGACC
+
FFFFFF
@42216
ATAACC
+
FFFFFF
@42217
AACATA
+
FFFFFF
@42218
AGGACC
+
FFFFFF
@42219
AAGACC
+
FFFFFF
@42220
ATAACC
+
FFFFFF
@42221
ATAACC
+
FFFFFF
@42222
AGGACC
+
FFFFFF
@42223
ATCACC
+
FFFFFF
@42224
AGCACC
+
FFFFFF
@42225
ATAACC
+
FFFFFF
@42226
AGGACC
+
FFFFFF
@42227
ATAACC
+
FFFFFF
@42228
AGGACC
+
FFFFFF
@42229
ATGACC
+
FFFFFF
@42230
AGTACC
+
FFFFFF
@42231
AAAACC
+
FFFFFF
@42232
AACACC
+
FFFFFF
@42233
ATCACC
+
FFFFFF
@42234
AACACA
+
FFFFFF
@42235
ATAACC
+
FFFFFF
@42236
AGGACC
+
FFFFFF
@42237
ATAACC
+
FFFFFF
@42238
AAGACC
+
FFFFFF
@42239
AACACC
+
FFFFFF
@42240
ATGACC
+
FFFFFF
@42241
ATGACC
+
FFFFFF
@42242
ATAACC
+
FFFFFF
@42243
ATGACC
+
FFFFFF
@42244
AGGACC
+
FFFFFF
@42245
ATGACC
+
FFFFFF
@42246
AGCACC
+
FFFFFF
@42247
AAAACC
+
FFFFFF
@42248
ATAACC
+
FFFFFF
@42249
ATGACC
+
FFFFFF
@42250
ATAACC
+
FFFFFF
@42251
ATGACC
+
FFFFFF
@42252
AACACA
+
FFFFFF
@42253
ATGACC
+
FFFFFF
@42254
AACACA
+
FFFFFF
@42255
AACACC
+
FFFFFF
@42256
ATAACC
+
FFFFFF
@42257
AAAACC
+
FFFFFF
@42258
AAAACC
+
FFFFFF
@42259
ATGACC
+
FFFFFF
@42260
ATAACC
+
FFFFFF
@42261
ATGACC
+
FFFFFF
@42262
ATAACC
+
FFFFFF
@42263
AGCACC
+
FFFFFF
@42264
AACACA
+
FFFFFF
@42265
ACCACC
+
FFFFFF
@42266
ATGACA
+
FFFFFF
@42267
ATGACC
+
FFFFFF
@42268
ATGACC
+
FFFFFF
@42269
ATAACC
+
FFFFFF
@42270
AAGACA
+
FFFFFF
@42271
AAAACC
+
FFFFFF
@42272
ATGACC
+
FFFFFF
@42273
ATGACC
+
FFFFFF
@42274
ATAACC
+
FFFFFF
@42275
AAGACC
+
FFFFFF
@42276
ATGACC
+
FFFFFF
@42277
ATGACC
+
FFFFFF
@42278
ATGACC
+
FFFFFF
@42279
AAGACA
+
FFFFFF
@42280
ATGACC
+
FFFFFF
@42281
AACACC
+
FFFFFF
@42282
AGGACC
+
FFFFFF
@42283
ATGACC
+
FFFFFF
@42284
AGAACC
+
FFFFFF
@42285
ATAACC
+
FFFFFF
@42286
AAAACC
+
FFFFFF
@42287
AACACA
+
FFFFFF
@42288
AGCACC
+
FFFFFF
@42289
ATAACC
+
FFFFFF
@42290
ATGACA
+
FFFFFF
@42291
ATGACC
+
FFFFFF
@42292
AGCACC
+
FFFFFF
@42293
AACACC
+
FFFFFF
@42294
AGGACC
+
FFFFFF
@42295
ATGACA
+
FFFFFF
@42296
AAGACA
+
FFFFFF
@42297
ATGACC
+
FFFFFF
@42298
ATGACC
+
FFFFFF
@42299
ATCACC
+
FFFFFF
@42300
ATCACC
+
FFFFFF
@42301
ATAACC
+
FFFFFF
@42302
ATAACC
+
FFFFFF
@42303
AGCACC
+
FFFFFF
@42304
AACACA
+
FFFFFF
@42305
AACACC
+
FFFFFF
@42306
AAAACC
+
FFFFFF
@42307
AAAACC
+
FFFFFF
@42308
AACACC
+
FFFFFF
@42309
AGGACC
+
FFFFFF
@42310
ATAACC
+
FFFFFF
@42311
AACACA
+
FFFFFF
@42312
AGCACC
+
FFFFFF
@42313
ATGACC
+
FFFFFF
@42314
ATGACC
+
FFFFFF
@42315
AAGACC
+
FFFFFF
@42316
ATCACC
+
FFFFFF
@42317
ATAACC
+
FFFFFF
@42318
AAAACC
+
FFFFFF
@42319
AAAACC
+
FFFFFF
@42320
AAGACA
+
FFFFFF
@42321
AGGACC
+
FFFFFF
@42322
AAGACA
+
FFFFFF
@42323
ATAACC
+
FFFFFF
@42324
AACACC
+
FFFFFF
@42325
ATAACC
+
FFFFFF
@42326
ATAACC
+
FFFFFF
@42327
AAAACC
+
FFFFFF
@42328
AAAACC
+
FFFFFF
@42329
ATAACA
+
FFFFFF
@42330
ATGACC
+
FFFFFF
@42331
AGCACC
+
FFFFFF
@42332
AACACA
+
FFFFFF
@42333
AACACC
+
FFFFFF
@42334
AAGACA
+
FFFFFF
@42335
AGGACC
+
FFFFFF
@42336
ATAACC
+
FFFFFF
@42337
ATAACA
+
FFFFFF
@42338
AGCACC
+
FFFFFF
@42339
AACACA
+
FFFFFF
@42340
AAAACC
+
FFFFFF
@42341
AAAACC
+
FFFFFF
@42342
AACACC
+
FFFFFF
@42343
AACACA
+
FFFFFF
@42344
AACACA
+
FFFFFF
@42345
AACACC
+
FFFFFF
@42346
ATGACC
+
FFFFFF
@42347
AAGACC
+
FFFFFF
@42348
AGGACC
+
FFFFFF
@42349
ATGACA
+
FFFFFF
@42350
AAGACA
+
FFFFFF
@42351
AAAACC
+
FFFFFF
@42352
ATAACC
+
FFFFFF
@42353
ATAACC
+
FFFFFF
@42354
AAAACC
+
FFFFFF
@42355
AACACA
+
FFFFFF
@42356
AAGACA
+
FFFFFF
@42357
ATAACC
+
FFFFFF
@42358
ATAACC
+
FFFFFF
@42359
AGGACC
+
FFFFFF
@42360
AGGACC
+
FFFFFF
@42361
AGCACC
+
FFFFFF
@42362
ATGACC
+
FFFFFF
@42363
AAGACA
+
FFFFFF
@42364
AAGACA
+
FFFFFF
@42365
AACACA
+
FFFFFF
@42366
ACCACC
+
FFFFFF
@42367
ATGACC
+
FFFFFF
@42368
AGCACC
+
FFFFFF
@42369
ATGACC
+
FFFFFF
@42370
ATGACC
+
FFFFFF
@42371
ATCACC
+
FFFFFF
@42372
AACACC
+
FFFFFF
@42373
AAAACC
+
FFFFFF
@42374
ATGACC
+
FFFFFF
@42375
AGCACC
+
FFFFFF
@42376
AACACC
+
FFFFFF
@42377
AGCACC
+
FFFFFF
@42378
AGTACC
+
FFFFFF
@42379
ATGACC
+
FFFFFF
@42380
AAGACA
+
FFFFFF
@42381
AAAACC
+
FFFFFF
@42382
AAGACC
+
FFFFFF
@42383
AGTACC
+
FFFFFF
@42384
AAGACC
+
FFFFFF
@42385
ATAACC
+
FFFFFF
@42386
ATGACC
+
FFFFFF
@42387
ATAACC
+
FFFFFF
@42388
AGCACC
+
FFFFFF
@42389
AGGACC
+
FFFFFF
@42390
AACACC
+
FFFFFF
@42391
ATAACC
+
FFFFFF
@42392
AAGACA
+
FFFFFF
@42393
AGCACC
+
FFFFFF
@42394
ATGACA
+
FFFFFF
@42395
ATAACC
+
FFFFFF
@42396
AACACA
+
FFFFFF
@42397
ATAACA
+
FFFFFF
@42398
ATGACC
+
FFFFFF
@42399
ATGACC
+
FFFFFF
@42400
ATAACC
+
FFFFFF
@42401
AAGACA
+
FFFFFF
@42402
ATAACC
+
FFFFFF
@42403
ATAACC
+
FFFFFF
@42404
AGTACC
+
FFFFFF
@42405
ATCACC
+
FFFFFF
@42406
AACACA
+
FFFFFF
@42407
AGTACC
+
FFFFFF
@42408
ATAACC
+
FFFFFF
@42409
AACACC
+
FFFFFF
@42410
AAAACC
+
FFFFFF
@42411
AGGACC
+
FFFFFF
@42412
ATCACC
+
FFFFFF
@42413
ATGACC
+
FFFFFF
@42414
ATAACC
+
FFFFFF
@42415
AAGACA
+
FFFFFF
@42416
AGCACC
+
FFFFFF
@42417
ATAACC
+
FFFFFF
@42418
AGGACC
+
FFFFFF
@42419
ATCACC
+
FFFFFF
@42420
AAGACA
+
FFFFFF
@42421
AAAACC
+
FFFFFF
@42422
AAAACC
+
FFFFFF
@42423
AACACA
+
FFFFFF
@42424
AGCACC
+
FFFFFF
@42425
AACACA
+
FFFFFF
@42426
ATGACC
+
FFFFFF
@42427
ATGACC
+
FFFFFF
@42428
ATGACC
+
FFFFFF
@42429
AAGACA
+
FFFFFF
@42430
ATGACC
+
FFFFFF
@42431
ATCACC
+
FFFFFF
@42432
AAGACA
+
FFFFFF
@42433
ATAACC
+
FFFFFF
@42434
AAAACA
+
FFFFFF
@42435
AACACC
+
FFFFFF
@42436
AACACA
+
FFFFFF
@42437
AAGACC
+
FFFFFF
@42438
ATAACC
+
FFFFFF
@42439
ATAACC
+
FFFFFF
@42440
AACACA
+
FFFFFF
@42441
AAGACC
+
FFFFFF
@42442
AAAACC
+
FFFFFF
@42443
AAGACA
+
FFFFFF
@42444
ATGACC
+
FFFFFF
@42445
AAGACC
+
FFFFFF
@42446
AAGACA
+
FFFFFF
@42447
ATAACC
+
FFFFFF
@42448
ATGACA
+
FFFFFF
@42449
AAAACC
+
FFFFFF
@42450
AAAACC
+
FFFFFF
@42451
AAAACC
+
FFFFFF
@42452
AACACA
+
FFFFFF
@42453
AACACA
+
FFFFFF
@42454
AAAACC
+
FFFFFF
@42455
ATCACC
+
FFFFFF
@42456
ATAACC
+
FFFFFF
@42457
AGTACC
+
FFFFFF
@42458
ATAACC
+
FFFFFF
@42459
AAGACC
+
FFFFFF
@42460
ATAACC
+
FFFFFF
@42461
ATGACC
+
FFFFFF
@42462
ATCACC
+
FFFFFF
@42463
AAGACA
+
FFFFFF
@42464
AGTACC
+
FFFFFF
@42465
AACACC
+
FFFFFF
@42466
AGGACC
+
FFFFFF
@42467
AGCACC
+
FFFFFF
@42468
AAAACC
+
FFFFFF
@42469
AGAACC
+
FFFFFF
@42470
AAAACC
+
FFFFFF
@42471
ATAACC
+
FFFFFF
@42472
ATAACC
+
FFFFFF
@42473
AGGACC
+
FFFFFF
@42474
AGGACC
+
FFFFFF
@42475
AACACC
+
FFFFFF
@42476
AGCACC
+
FFFFFF
@42477
ATGACC
+
FFFFFF
@42478
ATAACC
+
FFFFFF
@42479
ATCACC
+
FFFFFF
@42480
ATAACC
+
FFFFFF
@42481
AAGACC
+
FFFFFF
@42482
AACACA
+
FFFFFF
@42483
AGGACC
+
FFFFFF
@42484
AAAACC
+
FFFFFF
@42485
AAAACC
+
FFFFFF
@42486
ATAACC
+
FFFFFF
@42487
ACAACC
+
FFFFFF
@42488
ATCACC
+
FFFFFF
@42489
AGGACC
+
FFFFFF
@42490
AAAACA
+
FFFFFF
@42491
AGGACC
+
FFFFFF
@42492
ATAACC
+
FFFFFF
@42493
AGCACC
+
FFFFFF
@42494
ATGACC
+
FFFFFF
@42495
ATGACC
+
FFFFFF
@42496
AGCACC
+
FFFFFF
@42497
AAAACC
+
FFFFFF
@42498
AAAACC
+
FFFFFF
@42499
ATGACC
+
FFFFFF
@42500
ATAACC
+
FFFFFF
@42501
ATAACC
+
FFFFFF
@42502
ATAACC
+
FFFFFF
@42503
AGCACC
+
FFFFFF
@42504
ATGACC
+
FFFFFF
@42505
AGCACC
+
FFFFFF
@42506
ATGACC
+
FFFFFF
@42507
AGCACC
+
FFFFFF
@42508
AGCACC
+
FFFFFF
@42509
AAAACC
+
FFFFFF
@42510
ATGACC
+
FFFFFF
@42511
ATAACC
+
FFFFFF
@42512
AACACC
+
FFFFFF
@42513
ATCACC
+
FFFFFF
@42514
ATAACC
+
FFFFFF
@42515
AACACA
+
FFFFFF
@42516
AGTACC
+
FFFFFF
@42517
ATGACC
+
FFFFFF
@42518
ATAACC
+
FFFFFF
@42519
ATAACC
+
FFFFFF
@42520
AGCACC
+
FFFFFF
@42521
AGTACC
+
FFFFFF
@42522
ATAACC
+
FFFFFF
@42523
ATCACC
+
FFFFFF
@42524
ATAACC
+
FFFFFF
@42525
AAAACC
+
FFFFFF
@42526
AAGACA
+
FFFFFF
@42527
AGCACC
+
FFFFFF
@42528
ATGACC
+
FFFFFF
@42529
ATAACC
+
FFFFFF
@42530
AAGACC
+
FFFFFF
@42531
ATGACC
+
FFFFFF
@42532
AGGACC
+
FFFFFF
@42533
ATCACC
+
FFFFFF
@42534
AGCACC
+
FFFFFF
@42535
AAGACC
+
FFFFFF
@42536
AGAACC
+
FFFFFF
@42537
AGGACC
+
FFFFFF
@42538
ATAACC
+
FFFFFF
@42539
AAAACC
+
FFFFFF
@42540
ATAACC
+
FFFFFF
@42541
ATGACC
+
FFFFFF
@42542
AAAACC
+
FFFFFF
@42543
ATAACC
+
FFFFFF
@42544
AGCACC
+
FFFFFF
@42545
AAAACC
+
FFFFFF
@42546
ATAACC
+
FFFFFF
@42547
AGGACC
+
FFFFFF
@42548
AAGACC
+
FFFFFF
@42549
AGCACC
+
FFFFFF
@42550
ATGACC
+
FFFFFF
@42551
ATGACC
+
FFFFFF
@42552
AGCACC
+
FFFFFF
@42553
ATAACC
+
FFFFFF
@42554
ATCACC
+
FFFFFF
@42555
AACACC
+
FFFFFF
@42556
AGCACC
+
FFFFFF
@42557
ATGACC
+
FFFFFF
@42558
AGGACC
+
FFFFFF
@42559
AACACA
+
FFFFFF
@42560
ATAACC
+
FFFFFF
@42561
ATCACC
+
FFFFFF
@42562
AGCACC
+
FFFFFF
@42563
ATGACC
+
FFFFFF
@42564
AGCACC
+
FFFFFF
@42565
AGCACC
+
FFFFFF
@42566
ATAACC
+
FFFFFF
@42567
ATGACC
+
FFFFFF
@42568
ATGACC
+
FFFFFF
@42569
AAAACA
+
FFFFFF
@42570
ATCACC
+
FFFFFF
@42571
ATGACC
+
FFFFFF
@42572
ATCACC
+
FFFFFF
@42573
AAGACA
+
FFFFFF
@42574
AAGACC
+
FFFFFF
@42575
AGGACC
+
FFFFFF
@42576
ATGACC
+
FFFFFF
@42577
ACCACC
+
FFFFFF
@42578
AAAACC
+
FFFFFF
@42579
ATGACC
+
FFFFFF
@42580
AGGACC
+
FFFFFF
@42581
ATGACC
+
FFFFFF
@42582
AACACA
+
FFFFFF
@42583
ATAACC
+
FFFFFF
@42584
ATGACC
+
FFFFFF
@42585
ATAACC
+
FFFFFF
@42586
AACACA
+
FFFFFF
@42587
AAAACC
+
FFFFFF
@42588
AGGACC
+
FFFFFF
@42589
AGGACC
+
FFFFFF
@42590
AAGACC
+
FFFFFF
@42591
AAGACA
+
FFFFFF
@42592
AACACA
+
FFFFFF
@42593
ATGACC
+
FFFFFF
@42594
AAGACC
+
FFFFFF
@42595
AAAACC
+
FFFFFF
@42596
AAGACA
+
FFFFFF
@42597
ATGACC
+
FFFFFF
@42598
AAGACA
+
FFFFFF
@42599
ATGACC
+
FFFFFF
@42600
AGCACC
+
FFFFFF
@42601
ATGACC
+
FFFFFF
@42602
ATAACC
+
FFFFFF
@42603
AAGACA
+
FFFFFF
@42604
ATCACC
+
FFFFFF
@42605
ATGACC
+
FFFFFF
@42606
ATGACC
+
FFFFFF
@42607
AACACA
+
FFFFFF
@42608
AGTACC
+
FFFFFF
@42609
AAAACA
+
FFFFFF
@42610
AAGACA
+
FFFFFF
@42611
AACACA
+
FFFFFF
@42612
AACACA
+
FFFFFF
@42613
AAGACC
+
FFFFFF
@42614
AAGACC
+
FFFFFF
@42615
AACACA
+
FFFFFF
@42616
ATGACC
+
FFFFFF
@42617
AACACA
+
FFFFFF
@42618
ATCATC
+
FFFFFF
@42619
AACACA
+
FFFFFF
@42620
ATCACC
+
FFFFFF
@42621
ATGACA
+
FFFFFF
@42622
AAAACC
+
FFFFFF
@42623
ATAACC
+
FFFFFF
@42624
ATCACC
+
FFFFFF
@42625
ATAACC
+
FFFFFF
@42626
AACACA
+
FFFFFF
@42627
ATCACC
+
FFFFFF
@42628
ACGACA
+
FFFFFF
@42629
ACCACC
+
FFFFFF
@42630
ATCACC
+
FFFFFF
@42631
ATGACC
+
FFFFFF
@42632
AACACA
+
FFFFFF
@42633
ATAACC
+
FFFFFF
@42634
ATAACC
+
FFFFFF
@42635
AGGACC
+
FFFFFF
@42636
AGTACC
+
FFFFFF
@42637
ATGACC
+
FFFFFF
@42638
AGTACC
+
FFFFFF
@42639
AACACA
+
FFFFFF
@42640
AGGACC
+
FFFFFF
@42641
AAAACC
+
FFFFFF
@42642
ATGACC
+
FFFFFF
@42643
ATAACC
+
FFFFFF
@42644
AAGACA
+
FFFFFF
@42645
ATCACC
+
FFFFFF
@42646
AAGACA
+
FFFFFF
@42647
AGCACC
+
FFFFFF
@42648
ATAACC
+
FFFFFF
@42649
AGCACC
+
FFFFFF
@42650
AAAACC
+
FFFFFF
@42651
AAAACC
+
FFFFFF
@42652
ATGACA
+
FFFFFF
@42653
AACACA
+
FFFFFF
@42654
AAAACC
+
FFFFFF
@42655
ATGACC
+
FFFFFF
@42656
AACACC
+
FFFFFF
@42657
AAAACC
+
FFFFFF
@42658
AGGACC
+
FFFFFF
@42659
AACACA
+
FFFFFF
@42660
ATGACC
+
FFFFFF
@42661
ATCACC
+
FFFFFF
@42662
AGCACC
+
FFFFFF
@42663
AAAACC
+
FFFFFF
@42664
AACACA
+
FFFFFF
@42665
ATAACC
+
FFFFFF
@42666
AACACA
+
FFFFFF
@42667
ATGACC
+
FFFFFF
@42668
AAAACA
+
FFFFFF
@42669
ATAACC
+
FFFFFF
@42670
ATGACC
+
FFFFFF
@42671
ATAACC
+
FFFFFF
@42672
ATGACC
+
FFFFFF
@42673
ATAACC
+
FFFFFF
@42674
AGGACC
+
FFFFFF
@42675
ATAACC
+
FFFFFF
@42676
AACACC
+
FFFFFF
@42677
AAAACC
+
FFFFFF
@42678
ATAACC
+
FFFFFF
@42679
AGCACC
+
FFFFFF
@42680
AGGACC
+
FFFFFF
@42681
AAGACA
+
FFFFFF
@42682
ATAACC
+
FFFFFF
@42683
ATCACC
+
FFFFFF
@42684
ATCACC
+
FFFFFF
@42685
ATGACA
+
FFFFFF
@42686
ATGACC
+
FFFFFF
@42687
ATCACC
+
FFFFFF
@42688
ATAACC
+
FFFFFF
@42689
ATAACC
+
FFFFFF
@42690
AGTACC
+
FFFFFF
@42691
AGGACC
+
FFFFFF
@42692
AACACA
+
FFFFFF
@42693
AAGACC
+
FFFFFF
@42694
ATGACC
+
FFFFFF
@42695
AAGACA
+
FFFFFF
@42696
AAGACC
+
FFFFFF
@42697
ATGACA
+
FFFFFF
@42698
ATCACC
+
FFFFFF
@42699
ATGACC
+
FFFFFF
@42700
AACACA
+
FFFFFF
@42701
ATGACC
+
FFFFFF
@42702
AGCACC
+
FFFFFF
@42703
ATAACA
+
FFFFFF
@42704
AGGACC
+
FFFFFF
@42705
AAAACC
+
FFFFFF
@42706
ATCACC
+
FFFFFF
@42707
AAAACC
+
FFFFFF
@42708
AGGACC
+
FFFFFF
@42709
ATGACC
+
FFFFFF
@42710
ATGACC
+
FFFFFF
@42711
ATGACC
+
FFFFFF
@42712
AGGACC
+
FFFFFF
@42713
ATAACC
+
FFFFFF
@42714
ATCACC
+
FFFFFF
@42715
AAGACC
+
FFFFFF
@42716
ATGACC
+
FFFFFF
@42717
ATGACC
+
FFFFFF
@42718
ATAACC
+
FFFFFF
@42719
AGTACC
+
FFFFFF
@42720
AAAACC
+
FFFFFF
@42721
AGGACC
+
FFFFFF
@42722
ATAACC
+
FFFFFF
@42723
ATGACC
+
FFFFFF
@42724
ATGACC
+
FFFFFF
@42725
ATCACC
+
FFFFFF
@42726
ATGACC
+
FFFFFF
@42727
ATGACC
+
FFFFFF
@42728
AGCACC
+
FFFFFF
@42729
ATCACC
+
FFFFFF
@42730
ATAACC
+
FFFFFF
@42731
AACACC
+
FFFFFF
@42732
ATAACC
+
FFFFFF
@42733
AAGACA
+
FFFFFF
@42734
ATAACC
+
FFFFFF
@42735
ATAACC
+
FFFFFF
@42736
ATAACC
+
FFFFFF
@42737
ATGAGC
+
FFFFFF
@42738
AAAACC
+
FFFFFF
@42739
AGCACC
+
FFFFFF
@42740
ATGACC
+
FFFFFF
@42741
ATAACC
+
FFFFFF
@42742
ATGACC
+
FFFFFF
@42743
AAGACC
+
FFFFFF
@42744
AAAACC
+
FFFFFF
@42745
ATAACC
+
FFFFFF
@42746
AAGACA
+
FFFFFF
@42747
ATAACC
+
FFFFFF
@42748
ATTACC
+
FFFFFF
@42749
AAGACC
+
FFFFFF
@42750
AACACC
+
FFFFFF
@42751
AACACC
+
FFFFFF
@42752
AGCACC
+
FFFFFF
@42753
AAGACC
+
FFFFFF
@42754
ATGACA
+
FFFFFF
@42755
ATAACC
+
FFFFFF
@42756
AGGACC
+
FFFFFF
@42757
ATAACC
+
FFFFFF
@42758
AAGACA
+
FFFFFF
@42759
ATAACC
+
FFFFFF
@42760
ATGACC
+
FFFFFF
@42761
ATGACC
+
FFFFFF
@42762
AAGACC
+
FFFFFF
@42763
ATGACC
+
FFFFFF
@42764
AACACC
+
FFFFFF
@42765
ATTACC
+
FFFFFF
@42766
AAAACC
+
FFFFFF
@42767
ATAACC
+
FFFFFF
@42768
AAAACC
+
FFFFFF
@42769
ATCACC
+
FFFFFF
@42770
AACACC
+
FFFFFF
@42771
AGCACC
+
FFFFFF
@42772
ATAACA
+
FFFFFF
@42773
AGGACC
+
FFFFFF
@42774
ATGACC
+
FFFFFF
@42775
ATAACC
+
FFFFFF
@42776
ATAACC
+
FFFFFF
@42777
AAAACA
+
FFFFFF
@42778
AAAACC
+
FFFFFF
@42779
ATCACC
+
FFFFFF
@42780
ATCACC
+
FFFFFF
@42781
ATAACC
+
FFFFFF
@42782
ATGACC
+
FFFFFF
@42783
ATCACC
+
FFFFFF
@42784
AAAACC
+
FFFFFF
@42785
AAAACC
+
FFFFFF
@42786
ATAACC
+
FFFFFF
@42787
AAGACC
+
FFFFFF
@42788
ATCACC
+
FFFFFF
@42789
AACACA
+
FFFFFF
@42790
AACACC
+
FFFFFF
@42791
ATGACA
+
FFFFFF
@42792
ATCACC
+
FFFFFF
@42793
AACACA
+
FFFFFF
@42794
AAGACC
+
FFFFFF
@42795
AACACC
+
FFFFFF
@42796
AAAACC
+
FFFFFF
@42797
AAAACC
+
FFFFFF
@42798
ATAACC
+
FFFFFF
@42799
AACACA
+
FFFFFF
@42800
AAGACC
+
FFFFFF
@42801
AACACA
+
FFFFFF
@42802
ATAACC
+
FFFFFF
@42803
AGCACC
+
FFFFFF
@42804
AAAACC
+
FFFFFF
@42805
AGGACC
+
FFFFFF
@42806
ATGACA
+
FFFFFF
@42807
AACACA
+
FFFFFF
@42808
ATGACC
+
FFFFFF
@42809
ATGACC
+
FFFFFF
@42810
ATCACC
+
FFFFFF
@42811
ATAACC
+
FFFFFF
@42812
ATGACC
+
FFFFFF
@42813
AACACA
+
FFFFFF
@42814
ATGACC
+
FFFFFF
@42815
AGGACC
+
FFFFFF
@42816
ACAACC
+
FFFFFF
@42817
ATAACC
+
FFFFFF
@42818
ATAACC
+
FFFFFF
@42819
AACACA
+
FFFFFF
@42820
AACACA
+
FFFFFF
@42821
AACACA
+
FFFFFF
@42822
AACACA
+
FFFFFF
@42823
ATGACC
+
FFFFFF
@42824
AGGACC
+
FFFFFF
@42825
ATGACC
+
FFFFFF
@42826
ATGACC
+
FFFFFF
@42827
ATAACC
+
FFFFFF
@42828
AAAACC
+
FFFFFF
@42829
ATCATC
+
FFFFFF
@42830
AAAACC
+
FFFFFF
@42831
AACACC
+
FFFFFF
@42832
AACACC
+
FFFFFF
@42833
ATGACC
+
FFFFFF
@42834
AGCACC
+
FFFFFF
@42835
ATAACC
+
FFFFFF
@42836
ATAACC
+
FFFFFF
@42837
AAAACC
+
FFFFFF
@42838
AGTACC
+
FFFFFF
@42839
AACACA
+
FFFFFF
@42840
ATGACC
+
FFFFFF
@42841
ATAACC
+
FFFFFF
@42842
AGGACC
+
FFFFFF
@42843
ATCACC
+
FFFFFF
@42844
ACGACA
+
FFFFFF
@42845
ATAACC
+
FFFFFF
@42846
ATGACC
+
FFFFFF
@42847
AATACA
+
FFFFFF
@42848
ATGACA
+
FFFFFF
@42849
AGCACC
+
FFFFFF
@42850
ATAACC
+
FFFFFF
@42851
ATGACC
+
FFFFFF
@42852
AACACA
+
FFFFFF
@42853
ATGACC
+
FFFFFF
@42854
AGCACC
+
FFFFFF
@42855
AACACA
+
FFFFFF
@42856
ATAACC
+
FFFFFF
@42857
AAAACC
+
FFFFFF
@42858
AGCACC
+
FFFFFF
@42859
AAAACC
+
FFFFFF
@42860
AGGACC
+
FFFFFF
@42861
ATCACC
+
FFFFFF
@42862
AGCACC
+
FFFFFF
@42863
AGCACC
+
FFFFFF
@42864
AGGACC
+
FFFFFF
@42865
AAAACC
+
FFFFFF
@42866
AGGACC
+
FFFFFF
@42867
ATCACC
+
FFFFFF
@42868
AGGACC
+
FFFFFF
@42869
ATAACC
+
FFFFFF
@42870
ATAACC
+
FFFFFF
@42871
AGGACC
+
FFFFFF
@42872
AAGACA
+
FFFFFF
@42873
AGCACC
+
FFFFFF
@42874
AAAACC
+
FFFFFF
@42875
ACCACC
+
FFFFFF
@42876
AGTACC
+
FFFFFF
@42877
AACACC
+
FFFFFF
@42878
ATGACC
+
FFFFFF
@42879
AAGACC
+
FFFFFF
@42880
ATCACC
+
FFFFFF
@42881
AGTACC
+
FFFFFF
@42882
AAAACC
+
FFFFFF
@42883
AACACA
+
FFFFFF
@42884
ATAACC
+
FFFFFF
@42885
ATAACC
+
FFFFFF
@42886
AAGACA
+
FFFFFF
@42887
AAAACC
+
FFFFFF
@42888
ATAACC
+
FFFFFF
@42889
AAGACA
+
FFFFFF
@42890
AGCACC
+
FFFFFF
@42891
ATAACC
+
FFFFFF
@42892
AACACC
+
FFFFFF
@42893
AAAACC
+
FFFFFF
@42894
ATCACC
+
FFFFFF
@42895
ATAACC
+
FFFFFF
@42896
AAAACC
+
FFFFFF
@42897
AACACA
+
FFFFFF
@42898
ATCACC
+
FFFFFF
@42899
ATAACC
+
FFFFFF
@42900
ATGACC
+
FFFFFF
@42901
AAGACC
+
FFFFFF
@42902
AGGACC
+
FFFFFF
@42903
ATAACC
+
FFFFFF
@42904
AAGACA
+
FFFFFF
@42905
AAGACA
+
FFFFFF
@42906
ATGACC
+
FFFFFF
@42907
AAAACC
+
FFFFFF
@42908
AAGACA
+
FFFFFF
@42909
ATAACC
+
FFFFFF
@42910
AAAACC
+
FFFFFF
@42911
AGGACC
+
FFFFFF
@42912
AGCACC
+
FFFFFF
@42913
AAGACA
+
FFFFFF
@42914
AGGACC
+
FFFFFF
@42915
ATCACC
+
FFFFFF
@42916
AGTACC
+
FFFFFF
@42917
ATGACC
+
FFFFFF
@42918
AAAACC
+
FFFFFF
@42919
AAAACC
+
FFFFFF
@42920
AGCACC
+
FFFFFF
@42921
AAAACC
+
FFFFFF
@42922
ATCACC
+
FFFFFF
@42923
AACACC
+
FFFFFF
@42924
ATGACC
+
FFFFFF
@42925
AAAACC
+
FFFFFF
@42926
ATGACC
+
FFFFFF
@42927
ATGACC
+
FFFFFF
@42928
AAGACC
+
FFFFFF
@42929
AAAACC
+
FFFFFF
@42930
ATCACC
+
FFFFFF
@42931
AACACA
+
FFFFFF
@42932
AGGACC
+
FFFFFF
@42933
ATCACC
+
FFFFFF
@42934
AACACA
+
FFFFFF
@42935
AAAACC
+
FFFFFF
@42936
AAGACA
+
FFFFFF
@42937
AAAACC
+
FFFFFF
@42938
AACACC
+
FFFFFF
@42939
ATAACC
+
FFFFFF
@42940
AGCACC
+
FFFFFF
@42941
ATAACC
+
FFFFFF
@42942
ATGACC
+
FFFFFF
@42943
AAAACC
+
FFFFFF
@42944
AAGACC
+
FFFFFF
@42945
ATGACC
+
FFFFFF
@42946
AACACA
+
FFFFFF
@42947
AAGACA
+
FFFFFF
@42948
AAGACA
+
FFFFFF
@42949
ATCACC
+
FFFFFF
@42950
AGTACC
+
FFFFFF
@42951
ATGACC
+
FFFFFF
@42952
AAAACC
+
FFFFFF
@42953
ATGACC
+
FFFFFF
@42954
ACCACC
+
FFFFFF
@42955
ATAACC
+
FFFFFF
@42956
AGCACC
+
FFFFFF
@42957
AAAACC
+
FFFFFF
@42958
ATAACC
+
FFFFFF
@42959
ATAACC
+
FFFFFF
@42960
AAGACA
+
FFFFFF
@42961
AACACA
+
FFFFFF
@42962
ATCACC
+
FFFFFF
@42963
ATAACC
+
FFFFFF
@42964
ATGACC
+
FFFFFF
@42965
AGCACC
+
FFFFFF
@42966
ATAACC
+
FFFFFF
@42967
AAAACC
+
FFFFFF
@42968
ATAACC
+
FFFFFF
@42969
ATAACC
+
FFFFFF
@42970
ATCACC
+
FFFFFF
@42971
AAAACC
+
FFFFFF
@42972
AACACA
+
FFFFFF
@42973
AACACC
+
FFFFFF
@42974
ATAACC
+
FFFFFF
@42975
ATGACC
+
FFFFFF
@42976
ATGACC
+
FFFFFF
@42977
AACACA
+
FFFFFF
@42978
AGCACC
+
FFFFFF
@42979
ATGACC
+
FFFFFF
@42980
AACACA
+
FFFFFF
@42981
ATCACC
+
FFFFFF
@42982
AACACC
+
FFFFFF
@42983
AGGACC
+
FFFFFF
@42984
ATCACC
+
FFFFFF
@42985
ATAACC
+
FFFFFF
@42986
AAGACA
+
FFFFFF
@42987
ATCACC
+
FFFFFF
@42988
AGTACC
+
FFFFFF
@42989
AGGACC
+
FFFFFF
@42990
AGGACC
+
FFFFFF
@42991
ATAACC
+
FFFFFF
@42992
AACACA
+
FFFFFF
@42993
ATGACC
+
FFFFFF
@42994
AAAACC
+
FFFFFF
@42995
ATGACC
+
FFFFFF
@42996
AACACA
+
FFFFFF
@42997
ATAACC
+
FFFFFF
@42998
AGCACC
+
FFFFFF
@42999
ATAACC
+
FFFFFF
@43000
AAGACC
+
FFFFFF
@43001
AGGACC
+
FFFFFF
@43002
AAAACC
+
FFFFFF
@43003
AGGACC
+
FFFFFF
@43004
AGCACC
+
FFFFFF
@43005
ATGACC
+
FFFFFF
@43006
ATAACC
+
FFFFFF
@43007
ATGACA
+
FFFFFF
@43008
AACACC
+
FFFFFF
@43009
AGGACC
+
FFFFFF
@43010
ATGACC
+
FFFFFF
@43011
AAGACC
+
FFFFFF
@43012
AAGACC
+
FFFFFF
@43013
AACACA
+
FFFFFF
@43014
AAAACC
+
FFFFFF
@43015
ATAACC
+
FFFFFF
@43016
ATGACC
+
FFFFFF
@43017
AACACA
+
FFFFFF
@43018
ATGACC
+
FFFFFF
@43019
AGCACC
+
FFFFFF
@43020
AAGACA
+
FFFFFF
@43021
ATAACC
+
FFFFFF
@43022
AGGACC
+
FFFFFF
@43023
AAAACA
+
FFFFFF
@43024
ATAACC
+
FFFFFF
@43025
AAAACA
+
FFFFFF
@43026
ATAACC
+
FFFFFF
@43027
ATGACC
+
FFFFFF
@43028
AAGACA
+
FFFFFF
@43029
AACACA
+
FFFFFF
@43030
ATCACC
+
FFFFFF
@43031
AAAACC
+
FFFFFF
@43032
AGCACC
+
FFFFFF
@43033
ATCACC
+
FFFFFF
@43034
ATAACC
+
FFFFFF
@43035
AAAACC
+
FFFFFF
@43036
ATGACA
+
FFFFFF
@43037
ATCACC
+
FFFFFF
@43038
AAAACC
+
FFFFFF
@43039
AGCACC
+
FFFFFF
@43040
ATAACC
+
FFFFFF
@43041
AACACA
+
FFFFFF
@43042
AAAACC
+
FFFFFF
@43043
AAAACC
+
FFFFFF
@43044
ATGACC
+
FFFFFF
@43045
ACGACA
+
FFFFFF
@43046
AGCACC
+
FFFFFF
@43047
AGTACC
+
FFFFFF
@43048
AAGACA
+
FFFFFF
@43049
ATAACC
+
FFFFFF
@43050
AGCACC
+
FFFFFF
@43051
AACACA
+
FFFFFF
@43052
ATGACC
+
FFFFFF
@43053
AAGACA
+
FFFFFF
@43054
ATGACC
+
FFFFFF
@43055
ATGACC
+
FFFFFF
@43056
ATCACC
+
FFFFFF
@43057
AAGACC
+
FFFFFF
@43058
AGGACC
+
FFFFFF
@43059
ATGACC
+
FFFFFF
@43060
AGCACC
+
FFFFFF
@43061
ATGAGC
+
FFFFFF
@43062
ATAACC
+
FFFFFF
@43063
AAAACC
+
FFFFFF
@43064
AACACA
+
FFFFFF
@43065
AGCACC
+
FFFFFF
@43066
AGGACC
+
FFFFFF
@43067
AAAACA
+
FFFFFF
@43068
ATAACC
+
FFFFFF
@43069
AAGACC
+
FFFFFF
@43070
AACACA
+
FFFFFF
@43071
AAGACC
+
FFFFFF
@43072
ATGACC
+
FFFFFF
@43073
AACACC
+
FFFFFF
@43074
AACACA
+
FFFFFF
@43075
AGGACC
+
FFFFFF
@43076
ATAACC
+
FFFFFF
@43077
ACAACC
+
FFFFFF
@43078
ATGACC
+
FFFFFF
@43079
ATGACC
+
FFFFFF
@43080
AGTACC
+
FFFFFF
@43081
AGCACC
+
FFFFFF
@43082
AAGACC
+
FFFFFF
@43083
AGGACC
+
FFFFFF
@43084
ATGACC
+
FFFFFF
@43085
AAAACC
+
FFFFFF
@43086
AGGACC
+
FFFFFF
@43087
AACACC
+
FFFFFF
@43088
AACACC
+
FFFFFF
@43089
ATCACC
+
FFFFFF
@43090
AGGACC
+
FFFFFF
@43091
ATGACC
+
FFFFFF
@43092
ATCACC
+
FFFFFF
@43093
ATGACC
+
FFFFFF
@43094
ATGACC
+
FFFFFF
@43095
ATGACA
+
FFFFFF
@43096
ATAACC
+
FFFFFF
@43097
ACCACC
+
FFFFFF
@43098
ATGACC
+
FFFFFF
@43099
ATAACC
+
FFFFFF
@43100
AGGACC
+
FFFFFF
@43101
ATAACC
+
FFFFFF
@43102
ATCACC
+
FFFFFF
@43103
ATGACC
+
FFFFFF
@43104
ATGACC
+
FFFFFF
@43105
ATCACC
+
FFFFFF
@43106
ATGACC
+
FFFFFF
@43107
ATGACC
+
FFFFFF
@43108
AAAACC
+
FFFFFF
@43109
ATGACC
+
FFFFFF
@43110
AAAACC
+
FFFFFF
@43111
AGGACC
+
FFFFFF
@43112
ATGACC
+
FFFFFF
@43113
ATAACC
+
FFFFFF
@43114
ATAACC
+
FFFFFF
@43115
ATGACC
+
FFFFFF
@43116
AGGACC
+
FFFFFF
@43117
AAAACC
+
FFFFFF
@43118
ATAACC
+
FFFFFF
@43119
ATAACC
+
FFFFFF
@43120
ATCACC
+
FFFFFF
@43121
ATCACC
+
FFFFFF
@43122
AAAACC
+
FFFFFF
@43123
ATGACC
+
FFFFFF
@43124
ATAACC
+
FFFFFF
@43125
AACACA
+
FFFFFF
@43126
AGAACC
+
FFFFFF
@43127
AGGACC
+
FFFFFF
@43128
AACACA
+
FFFFFF
@43129
AAAACC
+
FFFFFF
@43130
AGGACC
+
FFFFFF
@43131
ATGACC
+
FFFFFF
@43132
ATGACA
+
FFFFFF
@43133
AAGACA
+
FFFFFF
@43134
ATCACC
+
FFFFFF
@43135
AAAACC
+
FFFFFF
@43136
AAAACC
+
FFFFFF
@43137
AAGACA
+
FFFFFF
@43138
ATCACC
+
FFFFFF
@43139
AAAACA
+
FFFFFF
@43140
ATGACC
+
FFFFFF
@43141
AAAACC
+
FFFFFF
@43142
ATGACC
+
FFFFFF
@43143
AGGACC
+
FFFFFF
@43144
AAAACC
+
FFFFFF
@43145
AAGACC
+
FFFFFF
@43146
AAGACC
+
FFFFFF
@43147
AAGACA
+
FFFFFF
@43148
ATAACC
+
FFFFFF
@43149
ATCACC
+
FFFFFF
@43150
AACACC
+
FFFFFF
@43151
AAAACC
+
FFFFFF
@43152
ATAACC
+
FFFFFF
@43153
ATAACC
+
FFFFFF
@43154
AGCACC
+
FFFFFF
@43155
AACACC
+
FFFFFF
@43156
ATAACC
+
FFFFFF
@43157
AAAACC
+
FFFFFF
@43158
ATGACC
+
FFFFFF
@43159
AAGACC
+
FFFFFF
@43160
ATCACC
+
FFFFFF
@43161
AAGACC
+
FFFFFF
@43162
AAAACC
+
FFFFFF
@43163
ATGACC
+
FFFFFF
@43164
AACACC
+
FFFFFF
@43165
AAGACA
+
FFFFFF
@43166
ATAACC
+
FFFFFF
@43167
ATAACC
+
FFFFFF
@43168
ATAACC
+
FFFFFF
@43169
ATGACC
+
FFFFFF
@43170
ATAACC
+
FFFFFF
@43171
AAGACA
+
FFFFFF
@43172
ATGACC
+
FFFFFF
@43173
AAGACA
+
FFFFFF
@43174
ATGACC
+
FFFFFF
@43175
ATGACC
+
FFFFFF
@43176
ATGACC
+
FFFFFF
@43177
AGCACC
+
FFFFFF
@43178
AAGACA
+
FFFFFF
@43179
ATCACC
+
FFFFFF
@43180
AAAACC
+
FFFFFF
@43181
AAGACA
+
FFFFFF
@43182
ATGACC
+
FFFFFF
@43183
AAGACC
+
FFFFFF
@43184
ATGACC
+
FFFFFF
@43185
AGCACC
+
FFFFFF
@43186
ATGACC
+
FFFFFF
@43187
ATGACC
+
FFFFFF
@43188
ATAACC
+
FFFFFF
@43189
ATAACC
+
FFFFFF
@43190
ATGACC
+
FFFFFF
@43191
ATCACC
+
FFFFFF
@43192
AAGACA
+
FFFFFF
@43193
ATAACC
+
FFFFFF
@43194
ATAACC
+
FFFFFF
@43195
AGGACC
+
FFFFFF
@43196
AGCACC
+
FFFFFF
@43197
ATGACC
+
FFFFFF
@43198
AGCACC
+
FFFFFF
@43199
ATAACC
+
FFFFFF
@43200
ATCACC
+
FFFFFF
@43201
ATAACC
+
FFFFFF
@43202
ATGACC
+
FFFFFF
@43203
AGGACC
+
FFFFFF
@43204
ATAACC
+
FFFFFF
@43205
AAAACC
+
FFFFFF
@43206
AACACA
+
FFFFFF
@43207
ATAACC
+
FFFFFF
@43208
AGTACC
+
FFFFFF
@43209
AAGACC
+
FFFFFF
@43210
ATGACC
+
FFFFFF
@43211
ATAACC
+
FFFFFF
@43212
AACACC
+
FFFFFF
@43213
ATCACC
+
FFFFFF
@43214
ATAACC
+
FFFFFF
@43215
AAAACC
+
FFFFFF
@43216
ATGACC
+
FFFFFF
@43217
AGCACC
+
FFFFFF
@43218
AAAACC
+
FFFFFF
@43219
ATAACC
+
FFFFFF
@43220
ATCACC
+
FFFFFF
@43221
ATGACC
+
FFFFFF
@43222
AGCAAC
+
FFFFFF
@43223
AACACC
+
FFFFFF
@43224
AACACA
+
FFFFFF
@43225
AGGACC
+
FFFFFF
@43226
AACACA
+
FFFFFF
@43227
AACACA
+
FFFFFF
@43228
ATGACC
+
FFFFFF
@43229
AAAACC
+
FFFFFF
@43230
ATCACC
+
FFFFFF
@43231
AGCACC
+
FFFFFF
@43232
ATGAGC
+
FFFFFF
@43233
ACCACC
+
FFFFFF
@43234
AGGACC
+
FFFFFF
@43235
ATAACA
+
FFFFFF
@43236
AAAACC
+
FFFFFF
@43237
AGCACC
+
FFFFFF
@43238
AACACC
+
FFFFFF
@43239
ATGACC
+
FFFFFF
@43240
ATCACC
+
FFFFFF
@43241
AGGACC
+
FFFFFF
@43242
ATAACC
+
FFFFFF
@43243
ATGACC
+
FFFFFF
@43244
ATAACC
+
FFFFFF
@43245
ATGACC
+
FFFFFF
@43246
ATAACC
+
FFFFFF
@43247
AACACA
+
FFFFFF
@43248
ATAACC
+
FFFFFF
@43249
ATGACC
+
FFFFFF
@43250
AGCACC
+
FFFFFF
@43251
AGCACC
+
FFFFFF
@43252
ATAACA
+
FFFFFF
@43253
AGCACC
+
FFFFFF
@43254
ATAACC
+
FFFFFF
@43255
AGGACC
+
FFFFFF
@43256
AAGACA
+
FFFFFF
@43257
AACACA
+
FFFFFF
@43258
ATCACC
+
FFFFFF
@43259
AAGACC
+
FFFFFF
@43260
AAAACC
+
FFFFFF
@43261
AAGACA
+
FFFFFF
@43262
ATAACC
+
FFFFFF
@43263
ATGACC
+
FFFFFF
@43264
ATGACC
+
FFFFFF
@43265
ATCACC
+
FFFFFF
@43266
ATAACC
+
FFFFFF
@43267
AAGACC
+
FFFFFF
@43268
AAGACA
+
FFFFFF
@43269
AAAACC
+
FFFFFF
@43270
ATAACC
+
FFFFFF
@43271
AACACA
+
FFFFFF
@43272
AGTACC
+
FFFFFF
@43273
ATCACC
+
FFFFFF
@43274
ATGAGC
+
FFFFFF
@43275
ATAACC
+
FFFFFF
@43276
AACACC
+
FFFFFF
@43277
AGCACC
+
FFFFFF
@43278
AGGACC
+
FFFFFF
@43279
ATGACC
+
FFFFFF
@43280
AAAACC
+
FFFFFF
@43281
AACACA
+
FFFFFF
@43282
AAAACA
+
FFFFFF
@43283
ATAACC
+
FFFFFF
@43284
AAGACC
+
FFFFFF
@43285
AAGACA
+
FFFFFF
@43286
ATGACC
+
FFFFFF
@43287
AAAACC
+
FFFFFF
@43288
AACACC
+
FFFFFF
@43289
ATAACC
+
FFFFFF
@43290
AACACA
+
FFFFFF
@43291
AACACC
+
FFFFFF
@43292
AAAACC
+
FFFFFF
@43293
ATGACC
+
FFFFFF
@43294
AAAACC
+
FFFFFF
@43295
ATAACC
+
FFFFFF
@43296
AACACA
+
FFFFFF
@43297
ATGACC
+
FFFFFF
@43298
ATGACC
+
FFFFFF
@43299
AAAACC
+
FFFFFF
@43300
ATCACC
+
FFFFFF
@43301
AACACA
+
FFFFFF
@43302
AGGACC
+
FFFFFF
@43303
AGCACC
+
FFFFFF
@43304
AGCACC
+
FFFFFF
@43305
ATGACC
+
FFFFFF
@43306
AAAACC
+
FFFFFF
@43307
AAGACA
+
FFFFFF
@43308
AAAACC
+
FFFFFF
@43309
AAAACC
+
FFFFFF
@43310
ATAACC
+
FFFFFF
@43311
ATGACC
+
FFFFFF
@43312
ATAACC
+
FFFFFF
@43313
AGCACC
+
FFFFFF
@43314
AAGACA
+
FFFFFF
@43315
ATGACA
+
FFFFFF
@43316
AAAACC
+
FFFFFF
@43317
AACACC
+
FFFFFF
@43318
AGCACC
+
FFFFFF
@43319
ATGACC
+
FFFFFF
@43320
AACACA
+
FFFFFF
@43321
AGTACC
+
FFFFFF
@43322
ATAACC
+
FFFFFF
@43323
ATCACC
+
FFFFFF
@43324
ATCACC
+
FFFFFF
@43325
ATAACC
+
FFFFFF
@43326
AACACA
+
FFFFFF
@43327
ATAACC
+
FFFFFF
@43328
AAAACC
+
FFFFFF
@43329
AACACA
+
FFFFFF
@43330
AGCACC
+
FFFFFF
@43331
AACACC
+
FFFFFF
@43332
AACACA
+
FFFFFF
@43333
AACACA
+
FFFFFF
@43334
AAAACC
+
FFFFFF
@43335
AGCACC
+
FFFFFF
@43336
ATGACC
+
FFFFFF
@43337
AGGACC
+
FFFFFF
@43338
AGGACC
+
FFFFFF
@43339
ATGAGC
+
FFFFFF
@43340
AAAACC
+
FFFFFF
@43341
ATCACC
+
FFFFFF
@43342
AAAACC
+
FFFFFF
@43343
ATGACC
+
FFFFFF
@43344
AACACC
+
FFFFFF
@43345
ATGACC
+
FFFFFF
@43346
AGTACC
+
FFFFFF
@43347
ATCACC
+
FFFFFF
@43348
ATAACC
+
FFFFFF
@43349
ATGACC
+
FFFFFF
@43350
ATCACC
+
FFFFFF
@43351
AGCACC
+
FFFFFF
@43352
AAAACC
+
FFFFFF
@43353
AACACA
+
FFFFFF
@43354
ATGACC
+
FFFFFF
@43355
ATGACC
+
FFFFFF
@43356
ATGACC
+
FFFFFF
@43357
AAGACC
+
FFFFFF
@43358
ATAACA
+
FFFFFF
@43359
ATAACC
+
FFFFFF
@43360
AGCACC
+
FFFFFF
@43361
AACACA
+
FFFFFF
@43362
AAAACC
+
FFFFFF
@43363
ATCACC
+
FFFFFF
@43364
ATAACC
+
FFFFFF
@43365
ATAACC
+
FFFFFF
@43366
AAAACC
+
FFFFFF
@43367
AGGACC
+
FFFFFF
@43368
ATAACC
+
FFFFFF
@43369
AGTACC
+
FFFFFF
@43370
ATAACC
+
FFFFFF
@43371
AGGACC
+
FFFFFF
@43372
ATGACC
+
FFFFFF
@43373
ATAACC
+
FFFFFF
@43374
AGCACC
+
FFFFFF
@43375
AACACC
+
FFFFFF
@43376
AAAACA
+
FFFFFF
@43377
ATAACC
+
FFFFFF
@43378
ATGACC
+
FFFFFF
@43379
AAGACC
+
FFFFFF
@43380
ATAACC
+
FFFFFF
@43381
AACACA
+
FFFFFF
@43382
AACACA
+
FFFFFF
@43383
ATCACC
+
FFFFFF
@43384
ATAACC
+
FFFFFF
@43385
AACACA
+
FFFFFF
@43386
AAGACC
+
FFFFFF
@43387
AAGACC
+
FFFFFF
@43388
AAGACC
+
FFFFFF
@43389
AGCACC
+
FFFFFF
@43390
AGCACC
+
FFFFFF
@43391
ATGACC
+
FFFFFF
@43392
AACACC
+
FFFFFF
@43393
AGCACC
+
FFFFFF
@43394
AGGACC
+
FFFFFF
@43395
ATAACC
+
FFFFFF
@43396
AGGACC
+
FFFFFF
@43397
AAGACC
+
FFFFFF
@43398
AAGACA
+
FFFFFF
@43399
AGGACC
+
FFFFFF
@43400
AAAACC
+
FFFFFF
@43401
AAAACC
+
FFFFFF
@43402
AAAACC
+
FFFFFF
@43403
AGTACC
+
FFFFFF
@43404
AACACA
+
FFFFFF
@43405
AAAACC
+
FFFFFF
@43406
AACACA
+
FFFFFF
@43407
AAAACC
+
FFFFFF
@43408
ATGACC
+
FFFFFF
@43409
AAAACC
+
FFFFFF
@43410
AAAACC
+
FFFFFF
@43411
AACACA
+
FFFFFF
@43412
AAAACC
+
FFFFFF
@43413
ATAACC
+
FFFFFF
@43414
ATAACC
+
FFFFFF
@43415
AGCACC
+
FFFFFF
@43416
ATAACC
+
FFFFFF
@43417
AACACC
+
FFFFFF
@43418
AACACC
+
FFFFFF
@43419
AACACA
+
FFFFFF
@43420
ATCACC
+
FFFFFF
@43421
AAGACA
+
FFFFFF
@43422
AAAACC
+
FFFFFF
@43423
ATGACC
+
FFFFFF
@43424
ATGACC
+
FFFFFF
@43425
AAAACC
+
FFFFFF
@43426
ATCACC
+
FFFFFF
@43427
ATAACC
+
FFFFFF
@43428
AAGACC
+
FFFFFF
@43429
ATCACC
+
FFFFFF
@43430
AAGACA
+
FFFFFF
@43431
AAAACC
+
FFFFFF
@43432
AACACA
+
FFFFFF
@43433
ATCACC
+
FFFFFF
@43434
ATAACC
+
FFFFFF
@43435
AAAACC
+
FFFFFF
@43436
ATGACC
+
FFFFFF
@43437
AAGACA
+
FFFFFF
@43438
AGCACC
+
FFFFFF
@43439
ATAACC
+
FFFFFF
@43440
AGGACC
+
FFFFFF
@43441
ATGACC
+
FFFFFF
@43442
ATAACC
+
FFFFFF
@43443
AAAACC
+
FFFFFF
@43444
AAAACC
+
FFFFFF
@43445
ATAACC
+
FFFFFF
@43446
AAAACC
+
FFFFFF
@43447
AACACA
+
FFFFFF
@43448
ATCACC
+
FFFFFF
@43449
AACACC
+
FFFFFF
@43450
ATAACC
+
FFFFFF
@43451
AAGACC
+
FFFFFF
@43452
AGGACC
+
FFFFFF
@43453
ATGACC
+
FFFFFF
@43454
AGGACC
+
FFFFFF
@43455
ATGACC
+
FFFFFF
@43456
ATGACC
+
FFFFFF
@43457
AAGACA
+
FFFFFF
@43458
ATAACC
+
FFFFFF
@43459
ATGACC
+
FFFFFF
@43460
ATAACC
+
FFFFFF
@43461
AGGACC
+
FFFFFF
@43462
ATAACA
+
FFFFFF
@43463
AAAACC
+
FFFFFF
@43464
ATGACC
+
FFFFFF
@43465
ATGACC
+
FFFFFF
@43466
AACACA
+
FFFFFF
@43467
AGTACC
+
FFFFFF
@43468
AACACA
+
FFFFFF
@43469
AAAACC
+
FFFFFF
@43470
AGCACC
+
FFFFFF
@43471
AAAACC
+
FFFFFF
@43472
AAGACC
+
FFFFFF
@43473
ATAACC
+
FFFFFF
@43474
AAAACC
+
FFFFFF
@43475
AAAACC
+
FFFFFF
@43476
AACACA
+
FFFFFF
@43477
AAAACC
+
FFFFFF
@43478
ATGACC
+
FFFFFF
@43479
AAGACA
+
FFFFFF
@43480
AACACC
+
FFFFFF
@43481
ATAACC
+
FFFFFF
@43482
AGCACC
+
FFFFFF
@43483
AAGACC
+
FFFFFF
@43484
ATAACC
+
FFFFFF
@43485
ATGACC
+
FFFFFF
@43486
AGTACC
+
FFFFFF
@43487
AAAACC
+
FFFFFF
@43488
ATGACC
+
FFFFFF
@43489
AACACA
+
FFFFFF
@43490
AGAACC
+
FFFFFF
@43491
ATGACC
+
FFFFFF
@43492
AGGACC
+
FFFFFF
@43493
AAAACC
+
FFFFFF
@43494
AAAACC
+
FFFFFF
@43495
ATGAGC
+
FFFFFF
@43496
ATGACC
+
FFFFFF
@43497
ATAACC
+
FFFFFF
@43498
AGCACC
+
FFFFFF
@43499
ATCACC
+
FFFFFF
@43500
ATGACC
+
FFFFFF
@43501
ATCACC
+
FFFFFF
@43502
ATGACC
+
FFFFFF
@43503
AAAACC
+
FFFFFF
@43504
AAGACC
+
FFFFFF
@43505
ATAACC
+
FFFFFF
@43506
ATAACC
+
FFFFFF
@43507
ATAACC
+
FFFFFF
@43508
AACACA
+
FFFFFF
@43509
ATGACC
+
FFFFFF
@43510
AACACA
+
FFFFFF
@43511
ATGACC
+
FFFFFF
@43512
AACACA
+
FFFFFF
@43513
AAGACA
+
FFFFFF
@43514
ATAACC
+
FFFFFF
@43515
ATCACC
+
FFFFFF
@43516
ATAACC
+
FFFFFF
@43517
ATGACC
+
FFFFFF
@43518
ATAACC
+
FFFFFF
@43519
ATAACC
+
FFFFFF
@43520
AGCACC
+
FFFFFF
@43521
ATAACC
+
FFFFFF
@43522
AAGACC
+
FFFFFF
@43523
AAAACC
+
FFFFFF
@43524
ATGACC
+
FFFFFF
@43525
ATAACC
+
FFFFFF
@43526
ACGACA
+
FFFFFF
@43527
ATGACC
+
FFFFFF
@43528
AACACC
+
FFFFFF
@43529
ATAACC
+
FFFFFF
@43530
AAAACC
+
FFFFFF
@43531
ATAACC
+
FFFFFF
@43532
AACACA
+
FFFFFF
@43533
AGCACC
+
FFFFFF
@43534
AAAACC
+
FFFFFF
@43535
ATGACA
+
FFFFFF
@43536
ATGACC
+
FFFFFF
@43537
ATGACC
+
FFFFFF
@43538
AAAACC
+
FFFFFF
@43539
AAGACC
+
FFFFFF
@43540
AGGACC
+
FFFFFF
@43541
ATGACC
+
FFFFFF
@43542
ATAACC
+
FFFFFF
@43543
AGTACC
+
FFFFFF
@43544
AGTACC
+
FFFFFF
@43545
AGCACC
+
FFFFFF
@43546
AAGACA
+
FFFFFF
@43547
ATGACC
+
FFFFFF
@43548
ATGACA
+
FFFFFF
@43549
ATAACC
+
FFFFFF
@43550
ATAACC
+
FFFFFF
@43551
AACACA
+
FFFFFF
@43552
AAGACC
+
FFFFFF
@43553
ATGACC
+
FFFFFF
@43554
ATCACC
+
FFFFFF
@43555
AGGACC
+
FFFFFF
@43556
AGCACC
+
FFFFFF
@43557
AAGACA
+
FFFFFF
@43558
AACACC
+
FFFFFF
@43559
AGCACC
+
FFFFFF
@43560
AAAACC
+
FFFFFF
@43561
AAAACC
+
FFFFFF
@43562
ACCACC
+
FFFFFF
@43563
AAGACA
+
FFFFFF
@43564
AGGACC
+
FFFFFF
@43565
AGTACC
+
FFFFFF
@43566
AACACA
+
FFFFFF
@43567
AAAACC
+
FFFFFF
@43568
AAGACA
+
FFFFFF
@43569
AAGACC
+
FFFFFF
@43570
AAAACC
+
FFFFFF
@43571
ATAACC
+
FFFFFF
@43572
AAGACA
+
FFFFFF
@43573
ATCACC
+
FFFFFF
@43574
AACACA
+
FFFFFF
@43575
AACACA
+
FFFFFF
@43576
ATCACC
+
FFFFFF
@43577
AAAACC
+
FFFFFF
@43578
AACACA
+
FFFFFF
@43579
AAAACC
+
FFFFFF
@43580
ATGACC
+
FFFFFF
@43581
AGCACC
+
FFFFFF
@43582
ATGACC
+
FFFFFF
@43583
ATAACC
+
FFFFFF
@43584
AGGACC
+
FFFFFF
@43585
ACCACC
+
FFFFFF
@43586
AAAACC
+
FFFFFF
@43587
AAAACC
+
FFFFFF
@43588
ATCACC
+
FFFFFF
@43589
AAGACA
+
FFFFFF
@43590
AAGACA
+
FFFFFF
@43591
AGGACC
+
FFFFFF
@43592
AACACC
+
FFFFFF
@43593
ATCACC
+
FFFFFF
@43594
ATCACC
+
FFFFFF
@43595
AAGACC
+
FFFFFF
@43596
AACACC
+
FFFFFF
@43597
AAGACC
+
FFFFFF
@43598
ATAACC
+
FFFFFF
@43599
AGTACC
+
FFFFFF
@43600
ATGACC
+
FFFFFF
@43601
AAAACC
+
FFFFFF
@43602
AGCACC
+
FFFFFF
@43603
AACACA
+
FFFFFF
@43604
AAAACC
+
FFFFFF
@43605
AGGACC
+
FFFFFF
@43606
AAAACC
+
FFFFFF
@43607
AGGACC
+
FFFFFF
@43608
ATCACC
+
FFFFFF
@43609
ATCACC
+
FFFFFF
@43610
AAAACC
+
FFFFFF
@43611
AGCACC
+
FFFFFF
@43612
AGGACC
+
FFFFFF
@43613
AAAACC
+
FFFFFF
@43614
AGGACC
+
FFFFFF
@43615
AGGACC
+
FFFFFF
@43616
ATAACC
+
FFFFFF
@43617
AAGACC
+
FFFFFF
@43618
ATGACC
+
FFFFFF
@43619
AACACA
+
FFFFFF
@43620
AAAACC
+
FFFFFF
@43621
ATAACC
+
FFFFFF
@43622
ATAACC
+
FFFFFF
@43623
ATGACC
+
FFFFFF
@43624
AGTACC
+
FFFFFF
@43625
ATGACC
+
FFFFFF
@43626
AACACA
+
FFFFFF
@43627
ATAACC
+
FFFFFF
@43628
ATAACC
+
FFFFFF
@43629
AACACC
+
FFFFFF
@43630
ATAACC
+
FFFFFF
@43631
ATGACC
+
FFFFFF
@43632
AAAACC
+
FFFFFF
@43633
AGCACC
+
FFFFFF
@43634
ATGACC
+
FFFFFF
@43635
AGGACC
+
FFFFFF
@43636
ATGACC
+
FFFFFF
@43637
AGAACC
+
FFFFFF
@43638
ATGACC
+
FFFFFF
@43639
ATGACC
+
FFFFFF
@43640
AGGACC
+
FFFFFF
@43641
AACAGC
+
FFFFFF
@43642
AGGACC
+
FFFFFF
@43643
ATAACC
+
FFFFFF
@43644
AAGACA
+
FFFFFF
@43645
AGGACC
+
FFFFFF
@43646
AAGACA
+
FFFFFF
@43647
AACACC
+
FFFFFF
@43648
ATAACC
+
FFFFFF
@43649
ATAACC
+
FFFFFF
@43650
AGTACC
+
FFFFFF
@43651
AGCACC
+
FFFFFF
@43652
ATGACC
+
FFFFFF
@43653
ATAACC
+
FFFFFF
@43654
ATAACC
+
FFFFFF
@43655
ATGACC
+
FFFFFF
@43656
ATAACC
+
FFFFFF
@43657
AAGACC
+
FFFFFF
@43658
AAGACA
+
FFFFFF
@43659
ATCACC
+
FFFFFF
@43660
AAAACC
+
FFFFFF
@43661
ATGACC
+
FFFFFF
@43662
ATGACC
+
FFFFFF
@43663
AAGACA
+
FFFFFF
@43664
ATGACA
+
FFFFFF
@43665
ATGACC
+
FFFFFF
@43666
ATAACC
+
FFFFFF
@43667
ATAACC
+
FFFFFF
@43668
AACACA
+
FFFFFF
@43669
ATAACC
+
FFFFFF
@43670
ATAACC
+
FFFFFF
@43671
ATGACA
+
FFFFFF
@43672
AACACA
+
FFFFFF
@43673
ATCACC
+
FFFFFF
@43674
ATGACC
+
FFFFFF
@43675
ATAACC
+
FFFFFF
@43676
AGCACC
+
FFFFFF
@43677
AGAACC
+
FFFFFF
@43678
ATGACC
+
FFFFFF
@43679
ATAACC
+
FFFFFF
@43680
ATAACC
+
FFFFFF
@43681
AAGACA
+
FFFFFF
@43682
AAGACA
+
FFFFFF
@43683
ATGACC
+
FFFFFF
@43684
AACACC
+
FFFFFF
@43685
AAAACC
+
FFFFFF
@43686
AAGACA
+
FFFFFF
@43687
ATGACC
+
FFFFFF
@43688
ATAACC
+
FFFFFF
@43689
ATAACC
+
FFFFFF
@43690
AGAACC
+
FFFFFF
@43691
ATGACA
+
FFFFFF
@43692
AGAACC
+
FFFFFF
@43693
AAGACA
+
FFFFFF
@43694
AAAACC
+
FFFFFF
@43695
AAAACC
+
FFFFFF
@43696
ATGACA
+
FFFFFF
@43697
ATGACC
+
FFFFFF
@43698
ATGACA
+
FFFFFF
@43699
AAGACA
+
FFFFFF
@43700
ACCACC
+
FFFFFF
@43701
ATGACC
+
FFFFFF
@43702
AAAACC
+
FFFFFF
@43703
AACACC
+
FFFFFF
@43704
AACACC
+
FFFFFF
@43705
AAAACC
+
FFFFFF
@43706
ATAACC
+
FFFFFF
@43707
AAAACC
+
FFFFFF
@43708
AAAACC
+
FFFFFF
@43709
AGGACC
+
FFFFFF
@43710
AAAACC
+
FFFFFF
@43711
ATAACA
+
FFFFFF
@43712
ATGACA
+
FFFFFF
@43713
AACACA
+
FFFFFF
@43714
ATGACC
+
FFFFFF
@43715
AGCACC
+
FFFFFF
@43716
AGCACC
+
FFFFFF
@43717
AACACA
+
FFFFFF
@43718
ATCACC
+
FFFFFF
@43719
ATAACC
+
FFFFFF
@43720
ATAACC
+
FFFFFF
@43721
ATAACC
+
FFFFFF
@43722
ATGACC
+
FFFFFF
@43723
AAGACA
+
FFFFFF
@43724
AGGACC
+
FFFFFF
@43725
AAAACC
+
FFFFFF
@43726
ATAACC
+
FFFFFF
@43727
ATAACC
+
FFFFFF
@43728
ATAACC
+
FFFFFF
@43729
AGCACC
+
FFFFFF
@43730
AAAACC
+
FFFFFF
@43731
AACACA
+
FFFFFF
@43732
ATAACC
+
FFFFFF
@43733
ATGACC
+
FFFFFF
@43734
ATGACC
+
FFFFFF
@43735
AAAACC
+
FFFFFF
@43736
ATGACC
+
FFFFFF
@43737
AACACA
+
FFFFFF
@43738
ATGACC
+
FFFFFF
@43739
AACACC
+
FFFFFF
@43740
AAAACC
+
FFFFFF
@43741
AAAACC
+
FFFFFF
@43742
ATAACC
+
FFFFFF
@43743
ACAACC
+
FFFFFF
@43744
AACACA
+
FFFFFF
@43745
AAAACC
+
FFFFFF
@43746
AAGACA
+
FFFFFF
@43747
ATGACC
+
FFFFFF
@43748
AAAACC
+
FFFFFF
@43749
ATGACC
+
FFFFFF
@43750
ATGACC
+
FFFFFF
@43751
AAGACC
+
FFFFFF
@43752
ATGACC
+
FFFFFF
@43753
AGTACC
+
FFFFFF
@43754
ATCACC
+
FFFFFF
@43755
AGCACC
+
FFFFFF
@43756
ATCACC
+
FFFFFF
@43757
ATAACC
+
FFFFFF
@43758
ATGACC
+
FFFFFF
@43759
AACACA
+
FFFFFF
@43760
ATGACC
+
FFFFFF
@43761
AAAACC
+
FFFFFF
@43762
AGGACC
+
FFFFFF
@43763
AACACC
+
FFFFFF
@43764
AACACC
+
FFFFFF
@43765
AACACA
+
FFFFFF
@43766
AACACA
+
FFFFFF
@43767
AACACA
+
FFFFFF
@43768
AACACC
+
FFFFFF
@43769
ATGACC
+
FFFFFF
@43770
ATGACC
+
FFFFFF
@43771
AACACC
+
FFFFFF
@43772
AAAACA
+
FFFFFF
@43773
ATAACA
+
FFFFFF
@43774
AAGACA
+
FFFFFF
@43775
ATGACC
+
FFFFFF
@43776
ACCACC
+
FFFFFF
@43777
ATGACC
+
FFFFFF
@43778
ATAACC
+
FFFFFF
@43779
ATCACC
+
FFFFFF
@43780
AAGACC
+
FFFFFF
@43781
ATAACC
+
FFFFFF
@43782
ATGACC
+
FFFFFF
@43783
AGCACC
+
FFFFFF
@43784
AAGACA
+
FFFFFF
@43785
AGCACC
+
FFFFFF
@43786
AGCACC
+
FFFFFF
@43787
AAGACA
+
FFFFFF
@43788
ATGACC
+
FFFFFF
@43789
ATGACC
+
FFFFFF
@43790
AAGACC
+
FFFFFF
@43791
ATAACC
+
FFFFFF
@43792
AAGACA
+
FFFFFF
@43793
AAGACC
+
FFFFFF
@43794
AAAACA
+
FFFFFF
@43795
AGGACC
+
FFFFFF
@43796
AAAACC
+
FFFFFF
@43797
ATAACC
+
FFFFFF
@43798
AACACC
+
FFFFFF
@43799
ACAACC
+
FFFFFF
@43800
ATAACC
+
FFFFFF
@43801
AGTACC
+
FFFFFF
@43802
ATGAGC
+
FFFFFF
@43803
AAAACC
+
FFFFFF
@43804
AAAACC
+
FFFFFF
@43805
AAAACC
+
FFFFFF
@43806
AAAACC
+
FFFFFF
@43807
ATAACA
+
FFFFFF
@43808
ATGACC
+
FFFFFF
@43809
ATCACC
+
FFFFFF
@43810
ATGACC
+
FFFFFF
@43811
AACACC
+
FFFFFF
@43812
AGGACC
+
FFFFFF
@43813
ATCATC
+
FFFFFF
@43814
ATGACC
+
FFFFFF
@43815
AGCACC
+
FFFFFF
@43816
AACACC
+
FFFFFF
@43817
AAGACC
+
FFFFFF
@43818
ATGACC
+
FFFFFF
@43819
AGGACC
+
FFFFFF
@43820
AAAACC
+
FFFFFF
@43821
ATAACC
+
FFFFFF
@43822
ATAACC
+
FFFFFF
@43823
AAAACC
+
FFFFFF
@43824
ATGACC
+
FFFFFF
@43825
AGGACC
+
FFFFFF
@43826
ATGACC
+
FFFFFF
@43827
ATAACC
+
FFFFFF
@43828
ATCACC
+
FFFFFF
@43829
AAAACC
+
FFFFFF
@43830
ATAACC
+
FFFFFF
@43831
AGCACC
+
FFFFFF
@43832
ATAACC
+
FFFFFF
@43833
ATGACC
+
FFFFFF
@43834
ATGACC
+
FFFFFF
@43835
ATCACC
+
FFFFFF
@43836
ATAACC
+
FFFFFF
@43837
ATGACC
+
FFFFFF
@43838
AAGACA
+
FFFFFF
@43839
AGCACC
+
FFFFFF
@43840
ATGACA
+
FFFFFF
@43841
ATAACC
+
FFFFFF
@43842
AAGACA
+
FFFFFF
@43843
ATAACC
+
FFFFFF
@43844
AGGACC
+
FFFFFF
@43845
AAGACC
+
FFFFFF
@43846
ATCACC
+
FFFFFF
@43847
AAAACC
+
FFFFFF
@43848
ATCACC
+
FFFFFF
@43849
AAAACC
+
FFFFFF
@43850
AAAACC
+
FFFFFF
@43851
AAAACC
+
FFFFFF
@43852
AAAACC
+
FFFFFF
@43853
ATAACC
+
FFFFFF
@43854
ATGACC
+
FFFFFF
@43855
AGCACC
+
FFFFFF
@43856
AAGACC
+
FFFFFF
@43857
ATGACC
+
FFFFFF
@43858
AGCACC
+
FFFFFF
@43859
ATAACC
+
FFFFFF
@43860
ATAACC
+
FFFFFF
@43861
AACACC
+
FFFFFF
@43862
AGGACC
+
FFFFFF
@43863
AGCACC
+
FFFFFF
@43864
AAAACC
+
FFFFFF
@43865
AAGACA
+
FFFFFF
@43866
ATGACC
+
FFFFFF
@43867
ATAACC
+
FFFFFF
@43868
AACACA
+
FFFFFF
@43869
AACACA
+
FFFFFF
@43870
ATGACC
+
FFFFFF
@43871
AACATA
+
FFFFFF
@43872
AGGACC
+
FFFFFF
@43873
ATGACC
+
FFFFFF
@43874
AAAACA
+
FFFFFF
@43875
ATAACC
+
FFFFFF
@43876
AAAACC
+
FFFFFF
@43877
AGGACC
+
FFFFFF
@43878
ATGACC
+
FFFFFF
@43879
ATGACC
+
FFFFFF
@43880
ACCACC
+
FFFFFF
@43881
AGCACC
+
FFFFFF
@43882
ATAACC
+
FFFFFF
@43883
AAGACC
+
FFFFFF
@43884
ATAACC
+
FFFFFF
@43885
AACACA
+
FFFFFF
@43886
ATGACC
+
FFFFFF
@43887
AAAACA
+
FFFFFF
@43888
ATAACC
+
FFFFFF
@43889
AGCACC
+
FFFFFF
@43890
AAGACC
+
FFFFFF
@43891
ATGACC
+
FFFFFF
@43892
ATAACC
+
FFFFFF
@43893
ATCACC
+
FFFFFF
@43894
AGAACC
+
FFFFFF
@43895
AAGACA
+
FFFFFF
@43896
AAAACC
+
FFFFFF
@43897
ATAACC
+
FFFFFF
@43898
AAGACA
+
FFFFFF
@43899
AAAACC
+
FFFFFF
@43900
AACACA
+
FFFFFF
@43901
AAGACC
+
FFFFFF
@43902
AGGACC
+
FFFFFF
@43903
AAGACA
+
FFFFFF
@43904
ATGACC
+
FFFFFF
@43905
AAGACA
+
FFFFFF
@43906
ATCACC
+
FFFFFF
@43907
AAGACA
+
FFFFFF
@43908
AAGACA
+
FFFFFF
@43909
AGCACC
+
FFFFFF
@43910
ATAACC
+
FFFFFF
@43911
AACACA
+
FFFFFF
@43912
AACACA
+
FFFFFF
@43913
ATAACC
+
FFFFFF
@43914
AAGACA
+
FFFFFF
@43915
ACCACC
+
FFFFFF
@43916
AAAACC
+
FFFFFF
@43917
AAAACC
+
FFFFFF
@43918
ATGACC
+
FFFFFF
@43919
ATGAGC
+
FFFFFF
@43920
ATAACA
+
FFFFFF
@43921
AACACC
+
FFFFFF
@43922
ATGACC
+
FFFFFF
@43923
ATAACC
+
FFFFFF
@43924
ATAACC
+
FFFFFF
@43925
ATGACC
+
FFFFFF
@43926
AAAACA
+
FFFFFF
@43927
ATGACC
+
FFFFFF
@43928
ATCACC
+
FFFFFF
@43929
AAGACA
+
FFFFFF
@43930
ATAACC
+
FFFFFF
@43931
AACACC
+
FFFFFF
@43932
AACACA
+
FFFFFF
@43933
ATAACC
+
FFFFFF
@43934
ATAACC
+
FFFFFF
@43935
AAAACC
+
FFFFFF
@43936
ATAACC
+
FFFFFF
@43937
AAGACA
+
FFFFFF
@43938
AAAACC
+
FFFFFF
@43939
AAAACC
+
FFFFFF
@43940
AAGACC
+
FFFFFF
@43941
AAGACC
+
FFFFFF
@43942
AACACC
+
FFFFFF
@43943
AGGACC
+
FFFFFF
@43944
ATGACC
+
FFFFFF
@43945
ATCACC
+
FFFFFF
@43946
ATAACC
+
FFFFFF
@43947
ATCACC
+
FFFFFF
@43948
AAGACA
+
FFFFFF
@43949
ATAACC
+
FFFFFF
@43950
AAGACC
+
FFFFFF
@43951
ATGACC
+
FFFFFF
@43952
ATAACC
+
FFFFFF
@43953
ATAACC
+
FFFFFF
@43954
AAAACC
+
FFFFFF
@43955
AAAACC
+
FFFFFF
@43956
ATCACC
+
FFFFFF
@43957
ATGACC
+
FFFFFF
@43958
AAGACA
+
FFFFFF
@43959
AAGACA
+
FFFFFF
@43960
ATAACC
+
FFFFFF
@43961
```
