## Supplemental code for "Non-identifiability and the Blessings of Misspecification in Models of Molecular Fitness": sequences_r0_c1_kmers_0_suf_6.fastq (part 2 of 2)

```
AGCACC
+
FFFFFF
@43962
ATGACC
+
FFFFFF
@43963
ATGACC
+
FFFFFF
@43964
AAAACC
+
FFFFFF
@43965
ATAACC
+
FFFFFF
@43966
AACACA
+
FFFFFF
@43967
AGAACC
+
FFFFFF
@43968
ATAACC
+
FFFFFF
@43969
AACACA
+
FFFFFF
@43970
AACACC
+
FFFFFF
@43971
ATGACC
+
FFFFFF
@43972
ATAACC
+
FFFFFF
@43973
ATGACC
+
FFFFFF
@43974
AAGACC
+
FFFFFF
@43975
AGGACC
+
FFFFFF
@43976
AAGACA
+
FFFFFF
@43977
AACACA
+
FFFFFF
@43978
ATAACC
+
FFFFFF
@43979
AAGACA
+
FFFFFF
@43980
AGCACC
+
FFFFFF
@43981
AGGACC
+
FFFFFF
@43982
AACACA
+
FFFFFF
@43983
AACACA
+
FFFFFF
@43984
ATGACC
+
FFFFFF
@43985
AGTACC
+
FFFFFF
@43986
ATAACC
+
FFFFFF
@43987
AAGACC
+
FFFFFF
@43988
ATGACC
+
FFFFFF
@43989
ATAACC
+
FFFFFF
@43990
AAAACC
+
FFFFFF
@43991
ATGACC
+
FFFFFF
@43992
ATAACC
+
FFFFFF
@43993
ATGACC
+
FFFFFF
@43994
AAGACA
+
FFFFFF
@43995
ATGACC
+
FFFFFF
@43996
ATAACC
+
FFFFFF
@43997
AAGACC
+
FFFFFF
@43998
AAGACC
+
FFFFFF
@43999
ATGACC
+
FFFFFF
@44000
AAGACA
+
FFFFFF
@44001
AACACC
+
FFFFFF
@44002
AGGACC
+
FFFFFF
@44003
AAAACC
+
FFFFFF
@44004
ATGACC
+
FFFFFF
@44005
AAAACC
+
FFFFFF
@44006
ATAACC
+
FFFFFF
@44007
AGTACC
+
FFFFFF
@44008
ATGACC
+
FFFFFF
@44009
ATCACC
+
FFFFFF
@44010
AACACA
+
FFFFFF
@44011
ATAACC
+
FFFFFF
@44012
ATGACC
+
FFFFFF
@44013
ATGACC
+
FFFFFF
@44014
AAAACC
+
FFFFFF
@44015
AAAACC
+
FFFFFF
@44016
ATAACC
+
FFFFFF
@44017
ATAACC
+
FFFFFF
@44018
AGCACC
+
FFFFFF
@44019
AGAACC
+
FFFFFF
@44020
ATCACC
+
FFFFFF
@44021
AACACA
+
FFFFFF
@44022
ATCACC
+
FFFFFF
@44023
AACACA
+
FFFFFF
@44024
ATCACC
+
FFFFFF
@44025
AGGACC
+
FFFFFF
@44026
AGGACC
+
FFFFFF
@44027
AACACC
+
FFFFFF
@44028
ATGACC
+
FFFFFF
@44029
AAGACC
+
FFFFFF
@44030
ATCATC
+
FFFFFF
@44031
ATAACC
+
FFFFFF
@44032
ATAACC
+
FFFFFF
@44033
AAGACC
+
FFFFFF
@44034
ATAACC
+
FFFFFF
@44035
ATCACC
+
FFFFFF
@44036
AACACC
+
FFFFFF
@44037
AAGACA
+
FFFFFF
@44038
AAAACC
+
FFFFFF
@44039
AACACA
+
FFFFFF
@44040
ATGACC
+
FFFFFF
@44041
AAAACC
+
FFFFFF
@44042
AGCACC
+
FFFFFF
@44043
ATAACC
+
FFFFFF
@44044
AACACA
+
FFFFFF
@44045
ATCACC
+
FFFFFF
@44046
AAAACC
+
FFFFFF
@44047
AACACA
+
FFFFFF
@44048
AAGACA
+
FFFFFF
@44049
ATAACC
+
FFFFFF
@44050
ATAACC
+
FFFFFF
@44051
AAGACC
+
FFFFFF
@44052
ATGACC
+
FFFFFF
@44053
AACACA
+
FFFFFF
@44054
ATCACC
+
FFFFFF
@44055
AACACC
+
FFFFFF
@44056
AAAACA
+
FFFFFF
@44057
AAAACC
+
FFFFFF
@44058
ATGACC
+
FFFFFF
@44059
ATAACC
+
FFFFFF
@44060
ATGACA
+
FFFFFF
@44061
AACACA
+
FFFFFF
@44062
AACACC
+
FFFFFF
@44063
AGCACC
+
FFFFFF
@44064
AGCACC
+
FFFFFF
@44065
ATAACC
+
FFFFFF
@44066
AAGACC
+
FFFFFF
@44067
AACACC
+
FFFFFF
@44068
ATGACC
+
FFFFFF
@44069
ATGACC
+
FFFFFF
@44070
ATGACC
+
FFFFFF
@44071
AGCACC
+
FFFFFF
@44072
ATAACC
+
FFFFFF
@44073
ATGACC
+
FFFFFF
@44074
AACACC
+
FFFFFF
@44075
ATAACC
+
FFFFFF
@44076
ATGACC
+
FFFFFF
@44077
AAAACC
+
FFFFFF
@44078
ATGACC
+
FFFFFF
@44079
ATAACC
+
FFFFFF
@44080
ATAACC
+
FFFFFF
@44081
AGGACC
+
FFFFFF
@44082
AGCACC
+
FFFFFF
@44083
ATGACA
+
FFFFFF
@44084
AGGACC
+
FFFFFF
@44085
ATGACC
+
FFFFFF
@44086
AAGACC
+
FFFFFF
@44087
AAGACA
+
FFFFFF
@44088
AAGACC
+
FFFFFF
@44089
ACCACC
+
FFFFFF
@44090
ATCACC
+
FFFFFF
@44091
ATGACC
+
FFFFFF
@44092
ATGACC
+
FFFFFF
@44093
AAGACA
+
FFFFFF
@44094
ATAACC
+
FFFFFF
@44095
ATGACC
+
FFFFFF
@44096
AACACA
+
FFFFFF
@44097
ATCACC
+
FFFFFF
@44098
ATGACC
+
FFFFFF
@44099
AGCACC
+
FFFFFF
@44100
AACACA
+
FFFFFF
@44101
AAGACC
+
FFFFFF
@44102
AGCACC
+
FFFFFF
@44103
AGTACC
+
FFFFFF
@44104
AGCACC
+
FFFFFF
@44105
ATAACC
+
FFFFFF
@44106
ATAACC
+
FFFFFF
@44107
AAGACA
+
FFFFFF
@44108
ATAACC
+
FFFFFF
@44109
AACACA
+
FFFFFF
@44110
ATAACC
+
FFFFFF
@44111
AGGACC
+
FFFFFF
@44112
AACACA
+
FFFFFF
@44113
AAGACC
+
FFFFFF
@44114
ATGACA
+
FFFFFF
@44115
AAAACC
+
FFFFFF
@44116
ATAACC
+
FFFFFF
@44117
AAGACA
+
FFFFFF
@44118
AGGACC
+
FFFFFF
@44119
AACACC
+
FFFFFF
@44120
AGGACC
+
FFFFFF
@44121
AACACA
+
FFFFFF
@44122
ATGACC
+
FFFFFF
@44123
ATGACC
+
FFFFFF
@44124
ATAACC
+
FFFFFF
@44125
AAAACC
+
FFFFFF
@44126
ATGAGC
+
FFFFFF
@44127
AGGACC
+
FFFFFF
@44128
ATGACC
+
FFFFFF
@44129
ATAACC
+
FFFFFF
@44130
AGGACC
+
FFFFFF
@44131
AGGACC
+
FFFFFF
@44132
ATGACC
+
FFFFFF
@44133
ATAATC
+
FFFFFF
@44134
AGCACC
+
FFFFFF
@44135
AACACA
+
FFFFFF
@44136
ATAACC
+
FFFFFF
@44137
ATAACC
+
FFFFFF
@44138
ATCACC
+
FFFFFF
@44139
AACACA
+
FFFFFF
@44140
AACACA
+
FFFFFF
@44141
ATGACC
+
FFFFFF
@44142
AAAACC
+
FFFFFF
@44143
ATAACC
+
FFFFFF
@44144
AGAACC
+
FFFFFF
@44145
AAGACA
+
FFFFFF
@44146
AACACC
+
FFFFFF
@44147
AACACA
+
FFFFFF
@44148
AAAACC
+
FFFFFF
@44149
AAGACC
+
FFFFFF
@44150
AAAACC
+
FFFFFF
@44151
ATGACA
+
FFFFFF
@44152
ATAACC
+
FFFFFF
@44153
AACACC
+
FFFFFF
@44154
AGCACC
+
FFFFFF
@44155
ACCACC
+
FFFFFF
@44156
AGGACC
+
FFFFFF
@44157
AAGACA
+
FFFFFF
@44158
ATGACC
+
FFFFFF
@44159
AACACA
+
FFFFFF
@44160
AACACC
+
FFFFFF
@44161
ATGACC
+
FFFFFF
@44162
AAAACC
+
FFFFFF
@44163
AAGACC
+
FFFFFF
@44164
ATCACC
+
FFFFFF
@44165
AACACA
+
FFFFFF
@44166
ATAACC
+
FFFFFF
@44167
AACACC
+
FFFFFF
@44168
AAAACC
+
FFFFFF
@44169
ATGACC
+
FFFFFF
@44170
ATAACC
+
FFFFFF
@44171
ATAACC
+
FFFFFF
@44172
ATGACC
+
FFFFFF
@44173
AGCACC
+
FFFFFF
@44174
AACACA
+
FFFFFF
@44175
ATGACC
+
FFFFFF
@44176
AAAACC
+
FFFFFF
@44177
ATGACC
+
FFFFFF
@44178
AGCACC
+
FFFFFF
@44179
AGCACC
+
FFFFFF
@44180
ATGACC
+
FFFFFF
@44181
AAGACC
+
FFFFFF
@44182
ATAACC
+
FFFFFF
@44183
AACACC
+
FFFFFF
@44184
AACACC
+
FFFFFF
@44185
AGGACC
+
FFFFFF
@44186
AACACC
+
FFFFFF
@44187
ATCACC
+
FFFFFF
@44188
ATGACC
+
FFFFFF
@44189
AAGACA
+
FFFFFF
@44190
AACACC
+
FFFFFF
@44191
AGCACC
+
FFFFFF
@44192
AGGACC
+
FFFFFF
@44193
AACACC
+
FFFFFF
@44194
AGCACC
+
FFFFFF
@44195
AAAACC
+
FFFFFF
@44196
AAGACA
+
FFFFFF
@44197
AGGACC
+
FFFFFF
@44198
AACACA
+
FFFFFF
@44199
ATGACC
+
FFFFFF
@44200
AAGACA
+
FFFFFF
@44201
AAAACC
+
FFFFFF
@44202
ATAACC
+
FFFFFF
@44203
AAAACC
+
FFFFFF
@44204
AAAACC
+
FFFFFF
@44205
ACGACA
+
FFFFFF
@44206
AGGACC
+
FFFFFF
@44207
AGCACC
+
FFFFFF
@44208
AGCACC
+
FFFFFF
@44209
AACACA
+
FFFFFF
@44210
ATAACC
+
FFFFFF
@44211
ATGACC
+
FFFFFF
@44212
ATGACC
+
FFFFFF
@44213
AACACC
+
FFFFFF
@44214
AACACC
+
FFFFFF
@44215
ATAACC
+
FFFFFF
@44216
AGGACC
+
FFFFFF
@44217
ATAACC
+
FFFFFF
@44218
ATAACC
+
FFFFFF
@44219
AAGACC
+
FFFFFF
@44220
ATAACC
+
FFFFFF
@44221
ATAACC
+
FFFFFF
@44222
AGCACC
+
FFFFFF
@44223
ATAACC
+
FFFFFF
@44224
AACACA
+
FFFFFF
@44225
ATCACC
+
FFFFFF
@44226
AACACC
+
FFFFFF
@44227
AGGACC
+
FFFFFF
@44228
AGGACC
+
FFFFFF
@44229
ATGACC
+
FFFFFF
@44230
ATAACC
+
FFFFFF
@44231
ATAACA
+
FFFFFF
@44232
AAGACC
+
FFFFFF
@44233
ATGACC
+
FFFFFF
@44234
ACGACA
+
FFFFFF
@44235
ATAACC
+
FFFFFF
@44236
AAGACA
+
FFFFFF
@44237
ATCACC
+
FFFFFF
@44238
ATGACC
+
FFFFFF
@44239
ATGACC
+
FFFFFF
@44240
ATGACC
+
FFFFFF
@44241
AGGACC
+
FFFFFF
@44242
AGTACC
+
FFFFFF
@44243
ACCACC
+
FFFFFF
@44244
AGCACC
+
FFFFFF
@44245
ATCACC
+
FFFFFF
@44246
ATGACC
+
FFFFFF
@44247
ATGACC
+
FFFFFF
@44248
ATAACC
+
FFFFFF
@44249
AACACA
+
FFFFFF
@44250
ATGACC
+
FFFFFF
@44251
ATGACC
+
FFFFFF
@44252
AGGACC
+
FFFFFF
@44253
AGTACC
+
FFFFFF
@44254
AGGACC
+
FFFFFF
@44255
ATGACC
+
FFFFFF
@44256
AACACA
+
FFFFFF
@44257
ATAACC
+
FFFFFF
@44258
ATAACC
+
FFFFFF
@44259
AACACC
+
FFFFFF
@44260
AGCACC
+
FFFFFF
@44261
ATAACC
+
FFFFFF
@44262
ATGACC
+
FFFFFF
@44263
ATGACC
+
FFFFFF
@44264
AAAACC
+
FFFFFF
@44265
ATGACC
+
FFFFFF
@44266
ATAACC
+
FFFFFF
@44267
AAGACC
+
FFFFFF
@44268
AACACC
+
FFFFFF
@44269
ATGACC
+
FFFFFF
@44270
AGGACC
+
FFFFFF
@44271
ATAACC
+
FFFFFF
@44272
AAGACA
+
FFFFFF
@44273
AACACA
+
FFFFFF
@44274
ATGACA
+
FFFFFF
@44275
ATGACC
+
FFFFFF
@44276
ATGACC
+
FFFFFF
@44277
AACACA
+
FFFFFF
@44278
ATAACC
+
FFFFFF
@44279
AAAACC
+
FFFFFF
@44280
AGTACC
+
FFFFFF
@44281
ATAACC
+
FFFFFF
@44282
ATAACC
+
FFFFFF
@44283
AAGACA
+
FFFFFF
@44284
AAAACC
+
FFFFFF
@44285
ATAACC
+
FFFFFF
@44286
AACACA
+
FFFFFF
@44287
AAAACC
+
FFFFFF
@44288
AAGACA
+
FFFFFF
@44289
ATCACC
+
FFFFFF
@44290
ATGACC
+
FFFFFF
@44291
ATCACC
+
FFFFFF
@44292
AAAACC
+
FFFFFF
@44293
AGCACC
+
FFFFFF
@44294
ATAACC
+
FFFFFF
@44295
AAGACA
+
FFFFFF
@44296
ATAACC
+
FFFFFF
@44297
AAAACC
+
FFFFFF
@44298
ATAACC
+
FFFFFF
@44299
ATGACA
+
FFFFFF
@44300
AAGACC
+
FFFFFF
@44301
AGCACC
+
FFFFFF
@44302
AAGACA
+
FFFFFF
@44303
ATGACC
+
FFFFFF
@44304
ATGACC
+
FFFFFF
@44305
AGCACC
+
FFFFFF
@44306
AGCACC
+
FFFFFF
@44307
AGTACC
+
FFFFFF
@44308
AAAACC
+
FFFFFF
@44309
AAGACA
+
FFFFFF
@44310
AAGACC
+
FFFFFF
@44311
ATGACC
+
FFFFFF
@44312
AACACC
+
FFFFFF
@44313
AAGACA
+
FFFFFF
@44314
AGGACC
+
FFFFFF
@44315
AAAACC
+
FFFFFF
@44316
ATAACC
+
FFFFFF
@44317
AAAACC
+
FFFFFF
@44318
ACAACC
+
FFFFFF
@44319
ATGACC
+
FFFFFF
@44320
AAGACC
+
FFFFFF
@44321
ATGACC
+
FFFFFF
@44322
ATAACC
+
FFFFFF
@44323
AGCACC
+
FFFFFF
@44324
AAAACC
+
FFFFFF
@44325
ATAACC
+
FFFFFF
@44326
AACACA
+
FFFFFF
@44327
AAAACC
+
FFFFFF
@44328
AGTACC
+
FFFFFF
@44329
AGCACC
+
FFFFFF
@44330
ATGACC
+
FFFFFF
@44331
AAAACC
+
FFFFFF
@44332
AACACA
+
FFFFFF
@44333
AAGACC
+
FFFFFF
@44334
AGCACC
+
FFFFFF
@44335
AACACA
+
FFFFFF
@44336
AACACA
+
FFFFFF
@44337
AGGACC
+
FFFFFF
@44338
ATGACC
+
FFFFFF
@44339
ATGACC
+
FFFFFF
@44340
AACACA
+
FFFFFF
@44341
AACACA
+
FFFFFF
@44342
AGCACC
+
FFFFFF
@44343
AAAACC
+
FFFFFF
@44344
ATAACC
+
FFFFFF
@44345
ATGACC
+
FFFFFF
@44346
ATGACC
+
FFFFFF
@44347
ATAACC
+
FFFFFF
@44348
AAGACA
+
FFFFFF
@44349
ACGACC
+
FFFFFF
@44350
AACACC
+
FFFFFF
@44351
ATAACC
+
FFFFFF
@44352
ATAACC
+
FFFFFF
@44353
ATAACC
+
FFFFFF
@44354
ATAACC
+
FFFFFF
@44355
AAGACA
+
FFFFFF
@44356
ATGATC
+
FFFFFF
@44357
AGGACC
+
FFFFFF
@44358
AAAACC
+
FFFFFF
@44359
ATAACC
+
FFFFFF
@44360
AGCACC
+
FFFFFF
@44361
AAGACA
+
FFFFFF
@44362
ATGACC
+
FFFFFF
@44363
ATGACC
+
FFFFFF
@44364
AGCACC
+
FFFFFF
@44365
ATCACC
+
FFFFFF
@44366
ATGACC
+
FFFFFF
@44367
AAGACA
+
FFFFFF
@44368
AAAACC
+
FFFFFF
@44369
ATAACC
+
FFFFFF
@44370
ATAACC
+
FFFFFF
@44371
AACACA
+
FFFFFF
@44372
AACACA
+
FFFFFF
@44373
ATGACC
+
FFFFFF
@44374
AACACC
+
FFFFFF
@44375
AAGACA
+
FFFFFF
@44376
AAAACC
+
FFFFFF
@44377
ATGACC
+
FFFFFF
@44378
ATAACC
+
FFFFFF
@44379
AACACA
+
FFFFFF
@44380
AACACC
+
FFFFFF
@44381
AAAACC
+
FFFFFF
@44382
ATAACC
+
FFFFFF
@44383
AACACC
+
FFFFFF
@44384
AGCACC
+
FFFFFF
@44385
AACACC
+
FFFFFF
@44386
ATCACC
+
FFFFFF
@44387
AACACC
+
FFFFFF
@44388
ATGACC
+
FFFFFF
@44389
AAAACC
+
FFFFFF
@44390
AGCACC
+
FFFFFF
@44391
ATGACC
+
FFFFFF
@44392
AACACA
+
FFFFFF
@44393
ATGACC
+
FFFFFF
@44394
ATGACC
+
FFFFFF
@44395
AAAACA
+
FFFFFF
@44396
AGTACC
+
FFFFFF
@44397
ATAACC
+
FFFFFF
@44398
ATGACC
+
FFFFFF
@44399
ATAACC
+
FFFFFF
@44400
ATGACC
+
FFFFFF
@44401
AACACA
+
FFFFFF
@44402
ACCACC
+
FFFFFF
@44403
ATAACC
+
FFFFFF
@44404
AAAACC
+
FFFFFF
@44405
AAGACC
+
FFFFFF
@44406
ATAACC
+
FFFFFF
@44407
AAGACC
+
FFFFFF
@44408
ATAACC
+
FFFFFF
@44409
ATGACC
+
FFFFFF
@44410
AAGACA
+
FFFFFF
@44411
ACCACC
+
FFFFFF
@44412
AGGACC
+
FFFFFF
@44413
AGCACC
+
FFFFFF
@44414
ATGACC
+
FFFFFF
@44415
AAGACC
+
FFFFFF
@44416
AAGACA
+
FFFFFF
@44417
ATAACC
+
FFFFFF
@44418
ATAACC
+
FFFFFF
@44419
AACACA
+
FFFFFF
@44420
AAGACA
+
FFFFFF
@44421
ATAACC
+
FFFFFF
@44422
AAAACC
+
FFFFFF
@44423
ATGACC
+
FFFFFF
@44424
ATAACC
+
FFFFFF
@44425
AGCACC
+
FFFFFF
@44426
AAAACC
+
FFFFFF
@44427
AGGACC
+
FFFFFF
@44428
AGCACC
+
FFFFFF
@44429
ATAACC
+
FFFFFF
@44430
ATAACC
+
FFFFFF
@44431
ATAACC
+
FFFFFF
@44432
ATAACC
+
FFFFFF
@44433
AAAACC
+
FFFFFF
@44434
AAGACA
+
FFFFFF
@44435
ATGACC
+
FFFFFF
@44436
ATAACC
+
FFFFFF
@44437
ATGACA
+
FFFFFF
@44438
AACACA
+
FFFFFF
@44439
ATAACC
+
FFFFFF
@44440
ATAACC
+
FFFFFF
@44441
AGGACC
+
FFFFFF
@44442
ATAACC
+
FFFFFF
@44443
ATGACC
+
FFFFFF
@44444
AAAACC
+
FFFFFF
@44445
ATGACC
+
FFFFFF
@44446
AAGACA
+
FFFFFF
@44447
ATGACC
+
FFFFFF
@44448
AGCACC
+
FFFFFF
@44449
ATAACC
+
FFFFFF
@44450
AAGACA
+
FFFFFF
@44451
ATAACC
+
FFFFFF
@44452
AAAACC
+
FFFFFF
@44453
ATAACC
+
FFFFFF
@44454
AGCACC
+
FFFFFF
@44455
ATAACC
+
FFFFFF
@44456
AGGACC
+
FFFFFF
@44457
AGCACC
+
FFFFFF
@44458
AAAACC
+
FFFFFF
@44459
AAAACC
+
FFFFFF
@44460
ATAACC
+
FFFFFF
@44461
ATAACC
+
FFFFFF
@44462
ATCACC
+
FFFFFF
@44463
ATGACC
+
FFFFFF
@44464
AAAACC
+
FFFFFF
@44465
AGCACC
+
FFFFFF
@44466
ATAACC
+
FFFFFF
@44467
ATGACC
+
FFFFFF
@44468
AACACA
+
FFFFFF
@44469
AACACA
+
FFFFFF
@44470
ATAACC
+
FFFFFF
@44471
ATGACC
+
FFFFFF
@44472
AACACA
+
FFFFFF
@44473
AACACA
+
FFFFFF
@44474
ATAACC
+
FFFFFF
@44475
ATAACA
+
FFFFFF
@44476
AGGACC
+
FFFFFF
@44477
AGTACC
+
FFFFFF
@44478
AGCACC
+
FFFFFF
@44479
AGGACC
+
FFFFFF
@44480
AGCACC
+
FFFFFF
@44481
ATAACC
+
FFFFFF
@44482
AAGACC
+
FFFFFF
@44483
ATGACC
+
FFFFFF
@44484
ATAACC
+
FFFFFF
@44485
AACACA
+
FFFFFF
@44486
ATGACC
+
FFFFFF
@44487
ATGACC
+
FFFFFF
@44488
ATAACC
+
FFFFFF
@44489
ATAACC
+
FFFFFF
@44490
AGTACC
+
FFFFFF
@44491
ATAACA
+
FFFFFF
@44492
AGCACC
+
FFFFFF
@44493
AACACA
+
FFFFFF
@44494
ATAACC
+
FFFFFF
@44495
ATAACC
+
FFFFFF
@44496
AACACC
+
FFFFFF
@44497
ATGACC
+
FFFFFF
@44498
ATAACC
+
FFFFFF
@44499
AAGACA
+
FFFFFF
@44500
AGCACC
+
FFFFFF
@44501
ATAACC
+
FFFFFF
@44502
AAAACC
+
FFFFFF
@44503
ATCACC
+
FFFFFF
@44504
ATCACC
+
FFFFFF
@44505
ATAACC
+
FFFFFF
@44506
AACACC
+
FFFFFF
@44507
ATGACC
+
FFFFFF
@44508
ATAACC
+
FFFFFF
@44509
ATAACC
+
FFFFFF
@44510
ATGACC
+
FFFFFF
@44511
AAAACC
+
FFFFFF
@44512
ATAACC
+
FFFFFF
@44513
AACACA
+
FFFFFF
@44514
ATGACC
+
FFFFFF
@44515
AAAACC
+
FFFFFF
@44516
ATAACC
+
FFFFFF
@44517
AAAACC
+
FFFFFF
@44518
ATCACC
+
FFFFFF
@44519
ATGACC
+
FFFFFF
@44520
ATGACC
+
FFFFFF
@44521
AACACA
+
FFFFFF
@44522
ATAACC
+
FFFFFF
@44523
AAAACC
+
FFFFFF
@44524
ATGACC
+
FFFFFF
@44525
AAAACC
+
FFFFFF
@44526
AACACC
+
FFFFFF
@44527
ATGACC
+
FFFFFF
@44528
ATAACC
+
FFFFFF
@44529
ATGACC
+
FFFFFF
@44530
ATGACC
+
FFFFFF
@44531
ATAACC
+
FFFFFF
@44532
ATGACC
+
FFFFFF
@44533
ATGACC
+
FFFFFF
@44534
AACACA
+
FFFFFF
@44535
AAGACA
+
FFFFFF
@44536
AGGACC
+
FFFFFF
@44537
AAGACC
+
FFFFFF
@44538
ATAACC
+
FFFFFF
@44539
AACACA
+
FFFFFF
@44540
AGCACC
+
FFFFFF
@44541
AAGACA
+
FFFFFF
@44542
AGGACC
+
FFFFFF
@44543
ATGACC
+
FFFFFF
@44544
AAAACC
+
FFFFFF
@44545
ATAACC
+
FFFFFF
@44546
AAGACA
+
FFFFFF
@44547
ATGACC
+
FFFFFF
@44548
ATAACC
+
FFFFFF
@44549
ATGACC
+
FFFFFF
@44550
ATAACC
+
FFFFFF
@44551
ATAACC
+
FFFFFF
@44552
ATAACC
+
FFFFFF
@44553
AAGACC
+
FFFFFF
@44554
AGTACC
+
FFFFFF
@44555
AAAACC
+
FFFFFF
@44556
AAGACA
+
FFFFFF
@44557
AAAACC
+
FFFFFF
@44558
ATCACC
+
FFFFFF
@44559
AGGACC
+
FFFFFF
@44560
AAGACC
+
FFFFFF
@44561
ACGACA
+
FFFFFF
@44562
AGGACC
+
FFFFFF
@44563
ATAACC
+
FFFFFF
@44564
ATCACC
+
FFFFFF
@44565
ATAACC
+
FFFFFF
@44566
ATAACC
+
FFFFFF
@44567
AAGACA
+
FFFFFF
@44568
AAGACC
+
FFFFFF
@44569
AGCACC
+
FFFFFF
@44570
ATGACC
+
FFFFFF
@44571
AACACC
+
FFFFFF
@44572
ATCACC
+
FFFFFF
@44573
AAAACC
+
FFFFFF
@44574
ATAACC
+
FFFFFF
@44575
AGAACC
+
FFFFFF
@44576
AACACA
+
FFFFFF
@44577
ATGAGC
+
FFFFFF
@44578
ACCACC
+
FFFFFF
@44579
ATGACC
+
FFFFFF
@44580
AACACC
+
FFFFFF
@44581
AAAACC
+
FFFFFF
@44582
AAAACA
+
FFFFFF
@44583
ATGAGC
+
FFFFFF
@44584
ACCACC
+
FFFFFF
@44585
ATAACC
+
FFFFFF
@44586
AAAACC
+
FFFFFF
@44587
AAAACC
+
FFFFFF
@44588
AGCACC
+
FFFFFF
@44589
ATCACC
+
FFFFFF
@44590
ATAACC
+
FFFFFF
@44591
AAAACC
+
FFFFFF
@44592
AACACA
+
FFFFFF
@44593
AACACA
+
FFFFFF
@44594
ATAACC
+
FFFFFF
@44595
AGGACC
+
FFFFFF
@44596
ATGACC
+
FFFFFF
@44597
AAAACC
+
FFFFFF
@44598
AACACA
+
FFFFFF
@44599
ATGACC
+
FFFFFF
@44600
ATAACC
+
FFFFFF
@44601
ATGACC
+
FFFFFF
@44602
ATAACC
+
FFFFFF
@44603
ATAACC
+
FFFFFF
@44604
ATAACC
+
FFFFFF
@44605
AAAACC
+
FFFFFF
@44606
AAAACC
+
FFFFFF
@44607
ATAACC
+
FFFFFF
@44608
ATAACC
+
FFFFFF
@44609
AACACA
+
FFFFFF
@44610
ATCACC
+
FFFFFF
@44611
AGGACC
+
FFFFFF
@44612
AGGACC
+
FFFFFF
@44613
ATGAGC
+
FFFFFF
@44614
AGTACC
+
FFFFFF
@44615
AAAACC
+
FFFFFF
@44616
ATGACC
+
FFFFFF
@44617
ATGACC
+
FFFFFF
@44618
AACACA
+
FFFFFF
@44619
ATCACC
+
FFFFFF
@44620
ATAACC
+
FFFFFF
@44621
ATGACC
+
FFFFFF
@44622
ATGACC
+
FFFFFF
@44623
ATGACC
+
FFFFFF
@44624
ATGACC
+
FFFFFF
@44625
AGGACC
+
FFFFFF
@44626
AGTACC
+
FFFFFF
@44627
AAGACC
+
FFFFFF
@44628
ATCACC
+
FFFFFF
@44629
AACACA
+
FFFFFF
@44630
AACATA
+
FFFFFF
@44631
ATGACC
+
FFFFFF
@44632
AAAACC
+
FFFFFF
@44633
ATAACC
+
FFFFFF
@44634
ATAACC
+
FFFFFF
@44635
ATAACC
+
FFFFFF
@44636
ATAACC
+
FFFFFF
@44637
AGCACC
+
FFFFFF
@44638
AAAACC
+
FFFFFF
@44639
AAAACC
+
FFFFFF
@44640
AAAACC
+
FFFFFF
@44641
AGGACC
+
FFFFFF
@44642
AACACC
+
FFFFFF
@44643
AAAACC
+
FFFFFF
@44644
ATGACC
+
FFFFFF
@44645
AACACA
+
FFFFFF
@44646
AGCACC
+
FFFFFF
@44647
AAGACC
+
FFFFFF
@44648
AAGACC
+
FFFFFF
@44649
AAGACA
+
FFFFFF
@44650
AAGACA
+
FFFFFF
@44651
ACAACC
+
FFFFFF
@44652
AACACA
+
FFFFFF
@44653
ATAACC
+
FFFFFF
@44654
AACACC
+
FFFFFF
@44655
ATAACC
+
FFFFFF
@44656
AACACC
+
FFFFFF
@44657
AGCACC
+
FFFFFF
@44658
AACACC
+
FFFFFF
@44659
AAAACC
+
FFFFFF
@44660
ATCACC
+
FFFFFF
@44661
ATGACC
+
FFFFFF
@44662
AAAACC
+
FFFFFF
@44663
ATAACC
+
FFFFFF
@44664
ATGACC
+
FFFFFF
@44665
AAAACC
+
FFFFFF
@44666
ATGACC
+
FFFFFF
@44667
ATAACC
+
FFFFFF
@44668
AACACA
+
FFFFFF
@44669
AGCACC
+
FFFFFF
@44670
ATCACC
+
FFFFFF
@44671
ATAACA
+
FFFFFF
@44672
AGTACC
+
FFFFFF
@44673
ATGACC
+
FFFFFF
@44674
ATAACC
+
FFFFFF
@44675
AACACA
+
FFFFFF
@44676
ATAACC
+
FFFFFF
@44677
AAGACA
+
FFFFFF
@44678
AGCACC
+
FFFFFF
@44679
AGCACC
+
FFFFFF
@44680
AGTACC
+
FFFFFF
@44681
AACACC
+
FFFFFF
@44682
AACACC
+
FFFFFF
@44683
AAGACA
+
FFFFFF
@44684
ATGACC
+
FFFFFF
@44685
AAAACA
+
FFFFFF
@44686
ATAACC
+
FFFFFF
@44687
ATGACA
+
FFFFFF
@44688
AGTACC
+
FFFFFF
@44689
AGTACC
+
FFFFFF
@44690
AGTACC
+
FFFFFF
@44691
AAAACC
+
FFFFFF
@44692
ATGACC
+
FFFFFF
@44693
ATAACC
+
FFFFFF
@44694
ATGACC
+
FFFFFF
@44695
ATCACC
+
FFFFFF
@44696
ATAACC
+
FFFFFF
@44697
AAAACC
+
FFFFFF
@44698
ACCACC
+
FFFFFF
@44699
ATAACC
+
FFFFFF
@44700
AAAACC
+
FFFFFF
@44701
ATAACC
+
FFFFFF
@44702
AGGACC
+
FFFFFF
@44703
AAAACC
+
FFFFFF
@44704
ATGACC
+
FFFFFF
@44705
ATAACC
+
FFFFFF
@44706
ATGACC
+
FFFFFF
@44707
ATCACC
+
FFFFFF
@44708
ATGACC
+
FFFFFF
@44709
ATGACC
+
FFFFFF
@44710
AACACA
+
FFFFFF
@44711
AGGACC
+
FFFFFF
@44712
ATAACC
+
FFFFFF
@44713
ATAACC
+
FFFFFF
@44714
AGAACC
+
FFFFFF
@44715
ATGACC
+
FFFFFF
@44716
ATGACC
+
FFFFFF
@44717
ATGACC
+
FFFFFF
@44718
ATGACC
+
FFFFFF
@44719
AGCACC
+
FFFFFF
@44720
AAGACC
+
FFFFFF
@44721
AGCACC
+
FFFFFF
@44722
AGCACC
+
FFFFFF
@44723
ATGACC
+
FFFFFF
@44724
AGTACC
+
FFFFFF
@44725
AGCACC
+
FFFFFF
@44726
ATAACC
+
FFFFFF
@44727
AACACA
+
FFFFFF
@44728
AGTACC
+
FFFFFF
@44729
AAAACA
+
FFFFFF
@44730
AGCACC
+
FFFFFF
@44731
AAGACC
+
FFFFFF
@44732
AACACC
+
FFFFFF
@44733
ATGACC
+
FFFFFF
@44734
AAGACA
+
FFFFFF
@44735
AAAACC
+
FFFFFF
@44736
ATAACC
+
FFFFFF
@44737
ATAACC
+
FFFFFF
@44738
AAGACC
+
FFFFFF
@44739
ATAACC
+
FFFFFF
@44740
ATGACC
+
FFFFFF
@44741
ATAACC
+
FFFFFF
@44742
ATAACC
+
FFFFFF
@44743
AGCACC
+
FFFFFF
@44744
ATCACC
+
FFFFFF
@44745
ATAACC
+
FFFFFF
@44746
AAAACC
+
FFFFFF
@44747
AGCACC
+
FFFFFF
@44748
ATGACC
+
FFFFFF
@44749
AACACA
+
FFFFFF
@44750
AGCACC
+
FFFFFF
@44751
ATGACC
+
FFFFFF
@44752
ATAACC
+
FFFFFF
@44753
ATAACC
+
FFFFFF
@44754
ATAACC
+
FFFFFF
@44755
AACACC
+
FFFFFF
@44756
ATAACC
+
FFFFFF
@44757
AAAACC
+
FFFFFF
@44758
AAGACA
+
FFFFFF
@44759
AGGACC
+
FFFFFF
@44760
AGCACC
+
FFFFFF
@44761
AACACA
+
FFFFFF
@44762
AGCACC
+
FFFFFF
@44763
AGCACC
+
FFFFFF
@44764
AGCACC
+
FFFFFF
@44765
ATGACC
+
FFFFFF
@44766
AAAACA
+
FFFFFF
@44767
AACACA
+
FFFFFF
@44768
ATAACA
+
FFFFFF
@44769
ATAACC
+
FFFFFF
@44770
ATGACC
+
FFFFFF
@44771
AGCACC
+
FFFFFF
@44772
ATGACC
+
FFFFFF
@44773
AAAACC
+
FFFFFF
@44774
AACACC
+
FFFFFF
@44775
ATGACC
+
FFFFFF
@44776
AGCACC
+
FFFFFF
@44777
AACACC
+
FFFFFF
@44778
ATAACC
+
FFFFFF
@44779
AAGACA
+
FFFFFF
@44780
ATGACC
+
FFFFFF
@44781
AAGACA
+
FFFFFF
@44782
ATAACC
+
FFFFFF
@44783
ATAACC
+
FFFFFF
@44784
AAGACC
+
FFFFFF
@44785
ATGACC
+
FFFFFF
@44786
ATCACC
+
FFFFFF
@44787
AAAACA
+
FFFFFF
@44788
AACACA
+
FFFFFF
@44789
ATGACC
+
FFFFFF
@44790
AACACC
+
FFFFFF
@44791
AAGACA
+
FFFFFF
@44792
ACCACC
+
FFFFFF
@44793
ATGACC
+
FFFFFF
@44794
AACACC
+
FFFFFF
@44795
ATGACC
+
FFFFFF
@44796
AAAACC
+
FFFFFF
@44797
ATGACC
+
FFFFFF
@44798
AAAACC
+
FFFFFF
@44799
AACACA
+
FFFFFF
@44800
AAAACC
+
FFFFFF
@44801
ATGACC
+
FFFFFF
@44802
ATGACC
+
FFFFFF
@44803
ATGACC
+
FFFFFF
@44804
ATAACC
+
FFFFFF
@44805
AACACA
+
FFFFFF
@44806
ATCACC
+
FFFFFF
@44807
AGCACC
+
FFFFFF
@44808
ATAACC
+
FFFFFF
@44809
AACACC
+
FFFFFF
@44810
AGGACC
+
FFFFFF
@44811
AAAACA
+
FFFFFF
@44812
ATCACC
+
FFFFFF
@44813
AGCACC
+
FFFFFF
@44814
ACCACC
+
FFFFFF
@44815
ATAACC
+
FFFFFF
@44816
ACAACC
+
FFFFFF
@44817
AGAACC
+
FFFFFF
@44818
AGAACC
+
FFFFFF
@44819
AACACA
+
FFFFFF
@44820
AGTACC
+
FFFFFF
@44821
ATAACC
+
FFFFFF
@44822
ATGACC
+
FFFFFF
@44823
AAAACC
+
FFFFFF
@44824
ATGACC
+
FFFFFF
@44825
ATGACC
+
FFFFFF
@44826
AACACC
+
FFFFFF
@44827
AACACA
+
FFFFFF
@44828
ATAACC
+
FFFFFF
@44829
ATCACC
+
FFFFFF
@44830
AACACC
+
FFFFFF
@44831
ATAACC
+
FFFFFF
@44832
AACACA
+
FFFFFF
@44833
AGTACC
+
FFFFFF
@44834
AAGACC
+
FFFFFF
@44835
ATAACC
+
FFFFFF
@44836
ATGATC
+
FFFFFF
@44837
AACACA
+
FFFFFF
@44838
ATAACC
+
FFFFFF
@44839
ATAACC
+
FFFFFF
@44840
ATAACC
+
FFFFFF
@44841
ATAACC
+
FFFFFF
@44842
ATGACC
+
FFFFFF
@44843
AAAACC
+
FFFFFF
@44844
ATGACC
+
FFFFFF
@44845
AAAACC
+
FFFFFF
@44846
AGTACC
+
FFFFFF
@44847
ATCACC
+
FFFFFF
@44848
ATGACA
+
FFFFFF
@44849
AGCACC
+
FFFFFF
@44850
ATGACC
+
FFFFFF
@44851
AACACA
+
FFFFFF
@44852
ATCACC
+
FFFFFF
@44853
ATCACC
+
FFFFFF
@44854
AAGACA
+
FFFFFF
@44855
ATGACC
+
FFFFFF
@44856
AAAACC
+
FFFFFF
@44857
ATAACA
+
FFFFFF
@44858
AGGACC
+
FFFFFF
@44859
AACACA
+
FFFFFF
@44860
ATGACC
+
FFFFFF
@44861
AGGACC
+
FFFFFF
@44862
ATAACC
+
FFFFFF
@44863
ATAACC
+
FFFFFF
@44864
AACACA
+
FFFFFF
@44865
ATAACC
+
FFFFFF
@44866
ATGACC
+
FFFFFF
@44867
AGCACC
+
FFFFFF
@44868
AGCACC
+
FFFFFF
@44869
AGGACC
+
FFFFFF
@44870
AAGACC
+
FFFFFF
@44871
ATGACC
+
FFFFFF
@44872
ATAACA
+
FFFFFF
@44873
AGCACC
+
FFFFFF
@44874
AGCACC
+
FFFFFF
@44875
ATGACC
+
FFFFFF
@44876
AAAACC
+
FFFFFF
@44877
AAGACC
+
FFFFFF
@44878
AGGACC
+
FFFFFF
@44879
ATAACC
+
FFFFFF
@44880
AGGACC
+
FFFFFF
@44881
AAGACA
+
FFFFFF
@44882
AAGACC
+
FFFFFF
@44883
AAGACA
+
FFFFFF
@44884
AGCACC
+
FFFFFF
@44885
AAGACC
+
FFFFFF
@44886
ATAACC
+
FFFFFF
@44887
AACACA
+
FFFFFF
@44888
AAAACC
+
FFFFFF
@44889
ATAACC
+
FFFFFF
@44890
ATGACC
+
FFFFFF
@44891
ATAACC
+
FFFFFF
@44892
ATAACC
+
FFFFFF
@44893
AACACC
+
FFFFFF
@44894
ATCACC
+
FFFFFF
@44895
ATAACC
+
FFFFFF
@44896
AGCACC
+
FFFFFF
@44897
AGCACC
+
FFFFFF
@44898
AAGACA
+
FFFFFF
@44899
ATGACC
+
FFFFFF
@44900
AACACC
+
FFFFFF
@44901
AGGACC
+
FFFFFF
@44902
AAAACA
+
FFFFFF
@44903
ATAACC
+
FFFFFF
@44904
AAGACA
+
FFFFFF
@44905
ATGACC
+
FFFFFF
@44906
ATCACC
+
FFFFFF
@44907
AGAACC
+
FFFFFF
@44908
AAAACA
+
FFFFFF
@44909
AAAACC
+
FFFFFF
@44910
ATGACC
+
FFFFFF
@44911
AACACA
+
FFFFFF
@44912
AACACC
+
FFFFFF
@44913
AGCACC
+
FFFFFF
@44914
ATAACC
+
FFFFFF
@44915
ATAACC
+
FFFFFF
@44916
ATGACC
+
FFFFFF
@44917
ATCACC
+
FFFFFF
@44918
AGCACC
+
FFFFFF
@44919
ATAACC
+
FFFFFF
@44920
AGGACC
+
FFFFFF
@44921
AACACC
+
FFFFFF
@44922
ATGACA
+
FFFFFF
@44923
AAAACC
+
FFFFFF
@44924
ACGACA
+
FFFFFF
@44925
AAAACC
+
FFFFFF
@44926
ATGACC
+
FFFFFF
@44927
ATGACC
+
FFFFFF
@44928
ATGACC
+
FFFFFF
@44929
AACACA
+
FFFFFF
@44930
AAGACC
+
FFFFFF
@44931
ATAACC
+
FFFFFF
@44932
AAAACC
+
FFFFFF
@44933
AAGACA
+
FFFFFF
@44934
ATGACC
+
FFFFFF
@44935
ATGACA
+
FFFFFF
@44936
AACACA
+
FFFFFF
@44937
ATAACC
+
FFFFFF
@44938
AGTACC
+
FFFFFF
@44939
ATAACC
+
FFFFFF
@44940
AAGACC
+
FFFFFF
@44941
ATAACC
+
FFFFFF
@44942
ATGACC
+
FFFFFF
@44943
AACACA
+
FFFFFF
@44944
AGGACC
+
FFFFFF
@44945
ATGACC
+
FFFFFF
@44946
AGCACC
+
FFFFFF
@44947
AGGACC
+
FFFFFF
@44948
AGGACC
+
FFFFFF
@44949
ATAACC
+
FFFFFF
@44950
AAAACC
+
FFFFFF
@44951
ATAACC
+
FFFFFF
@44952
ATGACC
+
FFFFFF
@44953
AAAACC
+
FFFFFF
@44954
ATGACC
+
FFFFFF
@44955
ATGACC
+
FFFFFF
@44956
AAGACC
+
FFFFFF
@44957
AGCACC
+
FFFFFF
@44958
AAGACC
+
FFFFFF
@44959
AGCACC
+
FFFFFF
@44960
AACACA
+
FFFFFF
@44961
ATGACA
+
FFFFFF
@44962
ATGACC
+
FFFFFF
@44963
AAAACC
+
FFFFFF
@44964
AGGACC
+
FFFFFF
@44965
ATCACC
+
FFFFFF
@44966
AACACC
+
FFFFFF
@44967
AGGACC
+
FFFFFF
@44968
ATAACC
+
FFFFFF
@44969
ATGACC
+
FFFFFF
@44970
ATCACC
+
FFFFFF
@44971
AGTACC
+
FFFFFF
@44972
ATAACC
+
FFFFFF
@44973
AGAACC
+
FFFFFF
@44974
ATGACC
+
FFFFFF
@44975
AAAACC
+
FFFFFF
@44976
ATAACC
+
FFFFFF
@44977
ATGACC
+
FFFFFF
@44978
ATAACC
+
FFFFFF
@44979
AGGACC
+
FFFFFF
@44980
ATAACC
+
FFFFFF
@44981
ATGACC
+
FFFFFF
@44982
ATAACC
+
FFFFFF
@44983
AAAACC
+
FFFFFF
@44984
AGCACC
+
FFFFFF
@44985
ATGACC
+
FFFFFF
@44986
ATGACC
+
FFFFFF
@44987
ATGACC
+
FFFFFF
@44988
AGGACC
+
FFFFFF
@44989
ATGACC
+
FFFFFF
@44990
ATGACC
+
FFFFFF
@44991
ATAACC
+
FFFFFF
@44992
ATGACC
+
FFFFFF
@44993
AACACC
+
FFFFFF
@44994
ATAACC
+
FFFFFF
@44995
AGCACC
+
FFFFFF
@44996
ATGACC
+
FFFFFF
@44997
AAAACC
+
FFFFFF
@44998
AAAACC
+
FFFFFF
@44999
ATAACA
+
FFFFFF
@45000
ATAACC
+
FFFFFF
@45001
AAGACA
+
FFFFFF
@45002
ACAACC
+
FFFFFF
@45003
AAGACA
+
FFFFFF
@45004
AAAACC
+
FFFFFF
@45005
ATGACC
+
FFFFFF
@45006
AACACA
+
FFFFFF
@45007
ATGACC
+
FFFFFF
@45008
ATAACC
+
FFFFFF
@45009
ATGACC
+
FFFFFF
@45010
AAGACA
+
FFFFFF
@45011
AACACA
+
FFFFFF
@45012
AACACA
+
FFFFFF
@45013
ATGACC
+
FFFFFF
@45014
ATGACA
+
FFFFFF
@45015
AAGACC
+
FFFFFF
@45016
ATAACC
+
FFFFFF
@45017
AGGACC
+
FFFFFF
@45018
ATTACC
+
FFFFFF
@45019
AAGACA
+
FFFFFF
@45020
ATAACC
+
FFFFFF
@45021
AGCACC
+
FFFFFF
@45022
AACACA
+
FFFFFF
@45023
ATGACA
+
FFFFFF
@45024
AAGACC
+
FFFFFF
@45025
ATAACC
+
FFFFFF
@45026
AAAACC
+
FFFFFF
@45027
ATGACC
+
FFFFFF
@45028
ATGACC
+
FFFFFF
@45029
ATAACC
+
FFFFFF
@45030
ATAACC
+
FFFFFF
@45031
ATAACC
+
FFFFFF
@45032
ATGACC
+
FFFFFF
@45033
AGCACC
+
FFFFFF
@45034
AAAACC
+
FFFFFF
@45035
AAAACC
+
FFFFFF
@45036
ATCACC
+
FFFFFF
@45037
AGCACC
+
FFFFFF
@45038
AGTACC
+
FFFFFF
@45039
AAAACC
+
FFFFFF
@45040
ATAACC
+
FFFFFF
@45041
AACACA
+
FFFFFF
@45042
ATAACC
+
FFFFFF
@45043
AAGACA
+
FFFFFF
@45044
AGGACC
+
FFFFFF
@45045
AGGACC
+
FFFFFF
@45046
AACACC
+
FFFFFF
@45047
AACACA
+
FFFFFF
@45048
AACACA
+
FFFFFF
@45049
ATAACC
+
FFFFFF
@45050
AACACA
+
FFFFFF
@45051
ATGACC
+
FFFFFF
@45052
ATAACC
+
FFFFFF
@45053
ATGACC
+
FFFFFF
@45054
AAGACA
+
FFFFFF
@45055
AAAACC
+
FFFFFF
@45056
AACACA
+
FFFFFF
@45057
ATGACC
+
FFFFFF
@45058
ATCACC
+
FFFFFF
@45059
ATGACC
+
FFFFFF
@45060
AGTACC
+
FFFFFF
@45061
ATGACC
+
FFFFFF
@45062
AGGACC
+
FFFFFF
@45063
AACACA
+
FFFFFF
@45064
AACACC
+
FFFFFF
@45065
ATAACA
+
FFFFFF
@45066
AACACA
+
FFFFFF
@45067
ATGACC
+
FFFFFF
@45068
ATAACC
+
FFFFFF
@45069
AACACC
+
FFFFFF
@45070
ATGACC
+
FFFFFF
@45071
AGGACC
+
FFFFFF
@45072
AGAACC
+
FFFFFF
@45073
ATGACC
+
FFFFFF
@45074
ATAACC
+
FFFFFF
@45075
AGGACC
+
FFFFFF
@45076
AAGACA
+
FFFFFF
@45077
AGTACC
+
FFFFFF
@45078
ATAACC
+
FFFFFF
@45079
ATGACA
+
FFFFFF
@45080
AGGACC
+
FFFFFF
@45081
ATAACC
+
FFFFFF
@45082
AAAACC
+
FFFFFF
@45083
AAGACC
+
FFFFFF
@45084
ATGACC
+
FFFFFF
@45085
AAGACC
+
FFFFFF
@45086
AGTACC
+
FFFFFF
@45087
ATAACC
+
FFFFFF
@45088
ATGACC
+
FFFFFF
@45089
ATGACC
+
FFFFFF
@45090
ATGACC
+
FFFFFF
@45091
ATAACC
+
FFFFFF
@45092
AACACC
+
FFFFFF
@45093
AAGACA
+
FFFFFF
@45094
AAGACC
+
FFFFFF
@45095
ATAACC
+
FFFFFF
@45096
ATAACC
+
FFFFFF
@45097
AGGACC
+
FFFFFF
@45098
ATGACC
+
FFFFFF
@45099
AGCACC
+
FFFFFF
@45100
ATGACC
+
FFFFFF
@45101
ATCACC
+
FFFFFF
@45102
AACACA
+
FFFFFF
@45103
ATCACC
+
FFFFFF
@45104
AAAACC
+
FFFFFF
@45105
AAGACC
+
FFFFFF
@45106
AGCACC
+
FFFFFF
@45107
AACACC
+
FFFFFF
@45108
ATAACC
+
FFFFFF
@45109
ATGACC
+
FFFFFF
@45110
ATAACC
+
FFFFFF
@45111
AAGACC
+
FFFFFF
@45112
AAGACA
+
FFFFFF
@45113
AAAACC
+
FFFFFF
@45114
ATAACC
+
FFFFFF
@45115
AAAACC
+
FFFFFF
@45116
AAAACC
+
FFFFFF
@45117
ATGACC
+
FFFFFF
@45118
ATCACC
+
FFFFFF
@45119
ATAACC
+
FFFFFF
@45120
ATGACC
+
FFFFFF
@45121
AAGACC
+
FFFFFF
@45122
AACACC
+
FFFFFF
@45123
AAAACC
+
FFFFFF
@45124
AAGACA
+
FFFFFF
@45125
ATAACC
+
FFFFFF
@45126
AAGACA
+
FFFFFF
@45127
AAGACC
+
FFFFFF
@45128
AAGACA
+
FFFFFF
@45129
AAGACC
+
FFFFFF
@45130
AAAACC
+
FFFFFF
@45131
ATGACC
+
FFFFFF
@45132
AAGACA
+
FFFFFF
@45133
AGCACC
+
FFFFFF
@45134
AAAACC
+
FFFFFF
@45135
ATAACC
+
FFFFFF
@45136
AACACC
+
FFFFFF
@45137
AAAACA
+
FFFFFF
@45138
ATGACC
+
FFFFFF
@45139
AAGACA
+
FFFFFF
@45140
ATGACC
+
FFFFFF
@45141
AGCACC
+
FFFFFF
@45142
ATGACC
+
FFFFFF
@45143
AACACC
+
FFFFFF
@45144
AGCACC
+
FFFFFF
@45145
AACACA
+
FFFFFF
@45146
ATCACC
+
FFFFFF
@45147
ATCACC
+
FFFFFF
@45148
ATCACC
+
FFFFFF
@45149
AAGACC
+
FFFFFF
@45150
ATGACC
+
FFFFFF
@45151
AAAACC
+
FFFFFF
@45152
ATGACC
+
FFFFFF
@45153
ATAACC
+
FFFFFF
@45154
AACACC
+
FFFFFF
@45155
AACACA
+
FFFFFF
@45156
AGCACC
+
FFFFFF
@45157
AAGACC
+
FFFFFF
@45158
ATAACC
+
FFFFFF
@45159
AAAACC
+
FFFFFF
@45160
AGGACC
+
FFFFFF
@45161
AAGACC
+
FFFFFF
@45162
AACACA
+
FFFFFF
@45163
AACACA
+
FFFFFF
@45164
AAGACC
+
FFFFFF
@45165
AGTACC
+
FFFFFF
@45166
AAAACC
+
FFFFFF
@45167
ATAACC
+
FFFFFF
@45168
ATGACC
+
FFFFFF
@45169
AACACC
+
FFFFFF
@45170
AAGACC
+
FFFFFF
@45171
ATGACC
+
FFFFFF
@45172
ATAACC
+
FFFFFF
@45173
AACACA
+
FFFFFF
@45174
AAAACC
+
FFFFFF
@45175
AGCACC
+
FFFFFF
@45176
ATAACC
+
FFFFFF
@45177
AGTACC
+
FFFFFF
@45178
ATAACC
+
FFFFFF
@45179
AACACC
+
FFFFFF
@45180
ACAACC
+
FFFFFF
@45181
AAGACC
+
FFFFFF
@45182
AAGACA
+
FFFFFF
@45183
AGCACC
+
FFFFFF
@45184
AGCACC
+
FFFFFF
@45185
ATGACA
+
FFFFFF
@45186
ATAACC
+
FFFFFF
@45187
ACGACA
+
FFFFFF
@45188
ATAACC
+
FFFFFF
@45189
ATGACC
+
FFFFFF
@45190
ATGACC
+
FFFFFF
@45191
ATGACC
+
FFFFFF
@45192
AAAACC
+
FFFFFF
@45193
AGCACC
+
FFFFFF
@45194
ATGACC
+
FFFFFF
@45195
ATGACC
+
FFFFFF
@45196
ATGACC
+
FFFFFF
@45197
AGCACC
+
FFFFFF
@45198
ATGACC
+
FFFFFF
@45199
AAGACA
+
FFFFFF
@45200
AAAACA
+
FFFFFF
@45201
AAGACA
+
FFFFFF
@45202
AACACA
+
FFFFFF
@45203
ATCACC
+
FFFFFF
@45204
ATAACC
+
FFFFFF
@45205
ATAACC
+
FFFFFF
@45206
AAGACC
+
FFFFFF
@45207
AAAACC
+
FFFFFF
@45208
ATAACC
+
FFFFFF
@45209
AGGACC
+
FFFFFF
@45210
ATGAGC
+
FFFFFF
@45211
AGCACC
+
FFFFFF
@45212
AAAACC
+
FFFFFF
@45213
ATAACC
+
FFFFFF
@45214
AAAACC
+
FFFFFF
@45215
AAAACA
+
FFFFFF
@45216
ATGACC
+
FFFFFF
@45217
AAAACC
+
FFFFFF
@45218
AACACA
+
FFFFFF
@45219
ATAACC
+
FFFFFF
@45220
ATAACC
+
FFFFFF
@45221
AAGACA
+
FFFFFF
@45222
AAAACC
+
FFFFFF
@45223
AACACC
+
FFFFFF
@45224
ATGACC
+
FFFFFF
@45225
AGCACC
+
FFFFFF
@45226
ATGACC
+
FFFFFF
@45227
AAGACC
+
FFFFFF
@45228
AAGACC
+
FFFFFF
@45229
ATAACC
+
FFFFFF
@45230
AACACC
+
FFFFFF
@45231
ACCACC
+
FFFFFF
@45232
ATGACC
+
FFFFFF
@45233
AGCACC
+
FFFFFF
@45234
AGTACC
+
FFFFFF
@45235
AACACA
+
FFFFFF
@45236
AAAACC
+
FFFFFF
@45237
ACGACA
+
FFFFFF
@45238
ATGACC
+
FFFFFF
@45239
AAAACC
+
FFFFFF
@45240
AACACC
+
FFFFFF
@45241
AGTACC
+
FFFFFF
@45242
AGCACC
+
FFFFFF
@45243
AAGACA
+
FFFFFF
@45244
ATAACC
+
FFFFFF
@45245
AACACC
+
FFFFFF
@45246
AACACA
+
FFFFFF
@45247
AAGACA
+
FFFFFF
@45248
AACACA
+
FFFFFF
@45249
ATCACC
+
FFFFFF
@45250
ATAACA
+
FFFFFF
@45251
ATAACC
+
FFFFFF
@45252
ATGACC
+
FFFFFF
@45253
AGGACC
+
FFFFFF
@45254
AACACA
+
FFFFFF
@45255
ATGACC
+
FFFFFF
@45256
ATAACC
+
FFFFFF
@45257
AAAACC
+
FFFFFF
@45258
ATGACC
+
FFFFFF
@45259
AACACC
+
FFFFFF
@45260
ATGACC
+
FFFFFF
@45261
AAGACA
+
FFFFFF
@45262
AAAACC
+
FFFFFF
@45263
AAAACC
+
FFFFFF
@45264
AAGACC
+
FFFFFF
@45265
ATAACC
+
FFFFFF
@45266
ATGACC
+
FFFFFF
@45267
ATAACC
+
FFFFFF
@45268
AGCACC
+
FFFFFF
@45269
AGGACC
+
FFFFFF
@45270
ACGACC
+
FFFFFF
@45271
ATAACC
+
FFFFFF
@45272
AGGACC
+
FFFFFF
@45273
ATAACC
+
FFFFFF
@45274
ATGACC
+
FFFFFF
@45275
ATGACC
+
FFFFFF
@45276
AGCACC
+
FFFFFF
@45277
AGGACC
+
FFFFFF
@45278
ATGACC
+
FFFFFF
@45279
AACACC
+
FFFFFF
@45280
AAGACA
+
FFFFFF
@45281
AGGACC
+
FFFFFF
@45282
AAAACC
+
FFFFFF
@45283
ATAACC
+
FFFFFF
@45284
AAGACC
+
FFFFFF
@45285
ATCACC
+
FFFFFF
@45286
ATAACC
+
FFFFFF
@45287
AGTACC
+
FFFFFF
@45288
ATAACC
+
FFFFFF
@45289
ATAACC
+
FFFFFF
@45290
AAAACC
+
FFFFFF
@45291
ATGACC
+
FFFFFF
@45292
AAAACC
+
FFFFFF
@45293
ATCACC
+
FFFFFF
@45294
ATGACC
+
FFFFFF
@45295
AGTACC
+
FFFFFF
@45296
ATAACC
+
FFFFFF
@45297
ATGACC
+
FFFFFF
@45298
ATAACA
+
FFFFFF
@45299
AACACA
+
FFFFFF
@45300
ATGACC
+
FFFFFF
@45301
ATAACC
+
FFFFFF
@45302
AACACA
+
FFFFFF
@45303
AAGACA
+
FFFFFF
@45304
ATAACC
+
FFFFFF
@45305
AAAACC
+
FFFFFF
@45306
ACCACC
+
FFFFFF
@45307
ATAACC
+
FFFFFF
@45308
AGCACC
+
FFFFFF
@45309
ATGACC
+
FFFFFF
@45310
AGCACC
+
FFFFFF
@45311
AGCACC
+
FFFFFF
@45312
ATAACC
+
FFFFFF
@45313
AAGACA
+
FFFFFF
@45314
AGAACC
+
FFFFFF
@45315
AACACC
+
FFFFFF
@45316
AGGACC
+
FFFFFF
@45317
ATAACC
+
FFFFFF
@45318
AACACC
+
FFFFFF
@45319
ATAACA
+
FFFFFF
@45320
ATGACC
+
FFFFFF
@45321
AAAACC
+
FFFFFF
@45322
ATAACC
+
FFFFFF
@45323
ATGACC
+
FFFFFF
@45324
ATGACC
+
FFFFFF
@45325
AAGACA
+
FFFFFF
@45326
AAAACC
+
FFFFFF
@45327
ATGACC
+
FFFFFF
@45328
ATCACC
+
FFFFFF
@45329
ATAACC
+
FFFFFF
@45330
AGGACC
+
FFFFFF
@45331
AACACA
+
FFFFFF
@45332
AGGACC
+
FFFFFF
@45333
ATGACC
+
FFFFFF
@45334
AGGACC
+
FFFFFF
@45335
AACACA
+
FFFFFF
@45336
ATCACC
+
FFFFFF
@45337
AGGACC
+
FFFFFF
@45338
AAAACC
+
FFFFFF
@45339
ATGACC
+
FFFFFF
@45340
AAGACA
+
FFFFFF
@45341
AAAACA
+
FFFFFF
@45342
AACACC
+
FFFFFF
@45343
ATGACA
+
FFFFFF
@45344
AACACA
+
FFFFFF
@45345
ATGACC
+
FFFFFF
@45346
ATGACC
+
FFFFFF
@45347
AACACA
+
FFFFFF
@45348
AAGACA
+
FFFFFF
@45349
ATGACC
+
FFFFFF
@45350
AAAACA
+
FFFFFF
@45351
ATAACC
+
FFFFFF
@45352
AACACA
+
FFFFFF
@45353
AGCACC
+
FFFFFF
@45354
ATCACC
+
FFFFFF
@45355
AGCACC
+
FFFFFF
@45356
AACACA
+
FFFFFF
@45357
ATAACC
+
FFFFFF
@45358
ATGACC
+
FFFFFF
@45359
AGGACC
+
FFFFFF
@45360
ACCACC
+
FFFFFF
@45361
AGAACC
+
FFFFFF
@45362
ATAACC
+
FFFFFF
@45363
AAGACC
+
FFFFFF
@45364
AGGACC
+
FFFFFF
@45365
AACACA
+
FFFFFF
@45366
AGGACC
+
FFFFFF
@45367
ATGACC
+
FFFFFF
@45368
ATGACC
+
FFFFFF
@45369
ATGACC
+
FFFFFF
@45370
ATGACC
+
FFFFFF
@45371
AAGACA
+
FFFFFF
@45372
ATAACC
+
FFFFFF
@45373
AAAACC
+
FFFFFF
@45374
ATGACC
+
FFFFFF
@45375
AAGACA
+
FFFFFF
@45376
ATAACC
+
FFFFFF
@45377
ATGACC
+
FFFFFF
@45378
AACACC
+
FFFFFF
@45379
AAAACC
+
FFFFFF
@45380
AAGACA
+
FFFFFF
@45381
AGCACC
+
FFFFFF
@45382
ATAACC
+
FFFFFF
@45383
AACACA
+
FFFFFF
@45384
ATCACC
+
FFFFFF
@45385
AGCACC
+
FFFFFF
@45386
ATGACC
+
FFFFFF
@45387
ATGACC
+
FFFFFF
@45388
ATGACC
+
FFFFFF
@45389
AAGACA
+
FFFFFF
@45390
ACGACC
+
FFFFFF
@45391
AGGACC
+
FFFFFF
@45392
AACACA
+
FFFFFF
@45393
AGCACC
+
FFFFFF
@45394
ATCACC
+
FFFFFF
@45395
AACACA
+
FFFFFF
@45396
AAGACC
+
FFFFFF
@45397
AAAACC
+
FFFFFF
@45398
AAAACA
+
FFFFFF
@45399
AAGACA
+
FFFFFF
@45400
ATAACC
+
FFFFFF
@45401
AAGACC
+
FFFFFF
@45402
AAGACA
+
FFFFFF
@45403
AAGACA
+
FFFFFF
@45404
ATAACC
+
FFFFFF
@45405
ATCACC
+
FFFFFF
@45406
ATAACC
+
FFFFFF
@45407
ATAACC
+
FFFFFF
@45408
ATAACC
+
FFFFFF
@45409
ATAACC
+
FFFFFF
@45410
ATGACC
+
FFFFFF
@45411
AGCACC
+
FFFFFF
@45412
ATAACC
+
FFFFFF
@45413
AAGACA
+
FFFFFF
@45414
AAAACC
+
FFFFFF
@45415
ATGACC
+
FFFFFF
@45416
AAAACC
+
FFFFFF
@45417
ATAACC
+
FFFFFF
@45418
AGTACC
+
FFFFFF
@45419
AACACA
+
FFFFFF
@45420
ATGACA
+
FFFFFF
@45421
AAAACC
+
FFFFFF
@45422
ATAACC
+
FFFFFF
@45423
AAAACC
+
FFFFFF
@45424
ATAACC
+
FFFFFF
@45425
AAGACC
+
FFFFFF
@45426
AACACC
+
FFFFFF
@45427
ATGACC
+
FFFFFF
@45428
ATAACC
+
FFFFFF
@45429
ATAACC
+
FFFFFF
@45430
AACACC
+
FFFFFF
@45431
AAAACC
+
FFFFFF
@45432
ATGACC
+
FFFFFF
@45433
AACACC
+
FFFFFF
@45434
AAGACA
+
FFFFFF
@45435
AACACC
+
FFFFFF
@45436
AGCACC
+
FFFFFF
@45437
AGCACC
+
FFFFFF
@45438
AGGACC
+
FFFFFF
@45439
ATAACC
+
FFFFFF
@45440
ATGACA
+
FFFFFF
@45441
ATAACC
+
FFFFFF
@45442
AACACA
+
FFFFFF
@45443
AGCACC
+
FFFFFF
@45444
AGCACC
+
FFFFFF
@45445
ATAACC
+
FFFFFF
@45446
ATGACA
+
FFFFFF
@45447
AAAACC
+
FFFFFF
@45448
AAAACC
+
FFFFFF
@45449
AGCACC
+
FFFFFF
@45450
ATAACC
+
FFFFFF
@45451
AGCACC
+
FFFFFF
@45452
AAAACC
+
FFFFFF
@45453
ATAACC
+
FFFFFF
@45454
AAAACC
+
FFFFFF
@45455
AAGACC
+
FFFFFF
@45456
ATGACC
+
FFFFFF
@45457
AAGACA
+
FFFFFF
@45458
ATCACC
+
FFFFFF
@45459
AACACA
+
FFFFFF
@45460
AACACC
+
FFFFFF
@45461
AAAACC
+
FFFFFF
@45462
ATGACC
+
FFFFFF
@45463
AAGACA
+
FFFFFF
@45464
AGCACC
+
FFFFFF
@45465
AGGACC
+
FFFFFF
@45466
ATCACC
+
FFFFFF
@45467
ATAACC
+
FFFFFF
@45468
AGCACC
+
FFFFFF
@45469
AAAACC
+
FFFFFF
@45470
AGCACC
+
FFFFFF
@45471
AAAACC
+
FFFFFF
@45472
ATAACC
+
FFFFFF
@45473
ATAACC
+
FFFFFF
@45474
AGAACC
+
FFFFFF
@45475
ATAACC
+
FFFFFF
@45476
ATCACC
+
FFFFFF
@45477
AACACC
+
FFFFFF
@45478
ATGACC
+
FFFFFF
@45479
ATAACC
+
FFFFFF
@45480
ATGACC
+
FFFFFF
@45481
ATGACC
+
FFFFFF
@45482
AACACA
+
FFFFFF
@45483
ATGACC
+
FFFFFF
@45484
AAAACC
+
FFFFFF
@45485
ATAACC
+
FFFFFF
@45486
AGCACC
+
FFFFFF
@45487
ATGACC
+
FFFFFF
@45488
ATGACC
+
FFFFFF
@45489
ATGACC
+
FFFFFF
@45490
ATAACC
+
FFFFFF
@45491
AAAACC
+
FFFFFF
@45492
AGCACC
+
FFFFFF
@45493
ATGACC
+
FFFFFF
@45494
AACACC
+
FFFFFF
@45495
ATGACC
+
FFFFFF
@45496
ATGACC
+
FFFFFF
@45497
AAGACA
+
FFFFFF
@45498
AACACA
+
FFFFFF
@45499
AAAACC
+
FFFFFF
@45500
ATGACC
+
FFFFFF
@45501
ATGACC
+
FFFFFF
@45502
AAAACA
+
FFFFFF
@45503
AAGACA
+
FFFFFF
@45504
ATAACC
+
FFFFFF
@45505
AGGACC
+
FFFFFF
@45506
AAAACC
+
FFFFFF
@45507
AAAACC
+
FFFFFF
@45508
ATGACC
+
FFFFFF
@45509
ATCACC
+
FFFFFF
@45510
ATGACC
+
FFFFFF
@45511
AAGACA
+
FFFFFF
@45512
AACACA
+
FFFFFF
@45513
AAGACC
+
FFFFFF
@45514
ATGACC
+
FFFFFF
@45515
AAAACC
+
FFFFFF
@45516
AAGACA
+
FFFFFF
@45517
AAAACC
+
FFFFFF
@45518
ATAACC
+
FFFFFF
@45519
AAGACA
+
FFFFFF
@45520
AGCACC
+
FFFFFF
@45521
ATAACC
+
FFFFFF
@45522
ATAACC
+
FFFFFF
@45523
ATAACC
+
FFFFFF
@45524
AACACA
+
FFFFFF
@45525
AAGACA
+
FFFFFF
@45526
ATGACC
+
FFFFFF
@45527
AGCACC
+
FFFFFF
@45528
AACACC
+
FFFFFF
@45529
AAGACA
+
FFFFFF
@45530
AACACA
+
FFFFFF
@45531
ACGACA
+
FFFFFF
@45532
ATAACC
+
FFFFFF
@45533
AAAACC
+
FFFFFF
@45534
AAAACC
+
FFFFFF
@45535
ATAACC
+
FFFFFF
@45536
ATGACC
+
FFFFFF
@45537
AAAACC
+
FFFFFF
@45538
ATGACC
+
FFFFFF
@45539
ATGACC
+
FFFFFF
@45540
ATGACC
+
FFFFFF
@45541
ATAACC
+
FFFFFF
@45542
ATAACC
+
FFFFFF
@45543
ATGACC
+
FFFFFF
@45544
AGCACC
+
FFFFFF
@45545
ATAACC
+
FFFFFF
@45546
AGTACC
+
FFFFFF
@45547
AAAACC
+
FFFFFF
@45548
ATGACC
+
FFFFFF
@45549
ATAACC
+
FFFFFF
@45550
AAGACA
+
FFFFFF
@45551
AAAACC
+
FFFFFF
@45552
ATAACC
+
FFFFFF
@45553
AACACC
+
FFFFFF
@45554
AAGACA
+
FFFFFF
@45555
AAGACA
+
FFFFFF
@45556
AGCACC
+
FFFFFF
@45557
ATAACC
+
FFFFFF
@45558
AGCACC
+
FFFFFF
@45559
ATCACC
+
FFFFFF
@45560
ATGACC
+
FFFFFF
@45561
ATGACC
+
FFFFFF
@45562
ATGACC
+
FFFFFF
@45563
AGGACC
+
FFFFFF
@45564
AGCACC
+
FFFFFF
@45565
ATCACC
+
FFFFFF
@45566
AAAACC
+
FFFFFF
@45567
ATAACC
+
FFFFFF
@45568
AGCACC
+
FFFFFF
@45569
AACACA
+
FFFFFF
@45570
ATAACC
+
FFFFFF
@45571
AACACC
+
FFFFFF
@45572
AGTACC
+
FFFFFF
@45573
AGTACC
+
FFFFFF
@45574
ATAACC
+
FFFFFF
@45575
AACACA
+
FFFFFF
@45576
AAAACC
+
FFFFFF
@45577
ATAACC
+
FFFFFF
@45578
ATAACA
+
FFFFFF
@45579
AAGACA
+
FFFFFF
@45580
ATGACC
+
FFFFFF
@45581
ATCACC
+
FFFFFF
@45582
ATGACC
+
FFFFFF
@45583
ATAACC
+
FFFFFF
@45584
ATCACC
+
FFFFFF
@45585
ATAACC
+
FFFFFF
@45586
AAAACA
+
FFFFFF
@45587
AACACA
+
FFFFFF
@45588
ATAACC
+
FFFFFF
@45589
ATAACC
+
FFFFFF
@45590
ATGACC
+
FFFFFF
@45591
ACGACA
+
FFFFFF
@45592
AGCACC
+
FFFFFF
@45593
AAGACC
+
FFFFFF
@45594
AGGACC
+
FFFFFF
@45595
ATAACC
+
FFFFFF
@45596
AAGACA
+
FFFFFF
@45597
AGTACC
+
FFFFFF
@45598
ATAACC
+
FFFFFF
@45599
ATCACC
+
FFFFFF
@45600
AAGACA
+
FFFFFF
@45601
AGGACC
+
FFFFFF
@45602
ATAACC
+
FFFFFF
@45603
ATGACC
+
FFFFFF
@45604
ATGACC
+
FFFFFF
@45605
AGTACC
+
FFFFFF
@45606
AACATA
+
FFFFFF
@45607
AACACC
+
FFFFFF
@45608
AAGACA
+
FFFFFF
@45609
AACACA
+
FFFFFF
@45610
AGGACC
+
FFFFFF
@45611
AAAACC
+
FFFFFF
@45612
AAGACC
+
FFFFFF
@45613
ATGACC
+
FFFFFF
@45614
ATAACC
+
FFFFFF
@45615
AAAACC
+
FFFFFF
@45616
ATAACC
+
FFFFFF
@45617
AGCACC
+
FFFFFF
@45618
ATAACC
+
FFFFFF
@45619
ATAACC
+
FFFFFF
@45620
AGGACC
+
FFFFFF
@45621
AGTACC
+
FFFFFF
@45622
ATGACC
+
FFFFFF
@45623
AACACC
+
FFFFFF
@45624
ATGACC
+
FFFFFF
@45625
AAAACC
+
FFFFFF
@45626
ATAACC
+
FFFFFF
@45627
AGTACC
+
FFFFFF
@45628
AGCACC
+
FFFFFF
@45629
ATGACC
+
FFFFFF
@45630
AAGACC
+
FFFFFF
@45631
AAAACC
+
FFFFFF
@45632
ATAACC
+
FFFFFF
@45633
ATGACC
+
FFFFFF
@45634
AAAACC
+
FFFFFF
@45635
AGTACC
+
FFFFFF
@45636
ATGACC
+
FFFFFF
@45637
AACACA
+
FFFFFF
@45638
AACACA
+
FFFFFF
@45639
ATCACC
+
FFFFFF
@45640
ATAACC
+
FFFFFF
@45641
ATGACC
+
FFFFFF
@45642
AAGACC
+
FFFFFF
@45643
ATAACC
+
FFFFFF
@45644
ATAACC
+
FFFFFF
@45645
AACACA
+
FFFFFF
@45646
ATGACC
+
FFFFFF
@45647
ATGACC
+
FFFFFF
@45648
AGCACC
+
FFFFFF
@45649
ATAACC
+
FFFFFF
@45650
AGGACC
+
FFFFFF
@45651
AACACA
+
FFFFFF
@45652
AGCACC
+
FFFFFF
@45653
AAAACA
+
FFFFFF
@45654
AGGACC
+
FFFFFF
@45655
AACACA
+
FFFFFF
@45656
ATCACC
+
FFFFFF
@45657
AAAACC
+
FFFFFF
@45658
ATAACC
+
FFFFFF
@45659
AACACA
+
FFFFFF
@45660
ATGACC
+
FFFFFF
@45661
ATAACC
+
FFFFFF
@45662
AAGACC
+
FFFFFF
@45663
AAGACA
+
FFFFFF
@45664
ATGACC
+
FFFFFF
@45665
AACACA
+
FFFFFF
@45666
ACGACA
+
FFFFFF
@45667
ATGACC
+
FFFFFF
@45668
AGGACC
+
FFFFFF
@45669
ATAACC
+
FFFFFF
@45670
AAGACA
+
FFFFFF
@45671
ATAACC
+
FFFFFF
@45672
AGCACC
+
FFFFFF
@45673
AAGACA
+
FFFFFF
@45674
AAAACC
+
FFFFFF
@45675
AGGACC
+
FFFFFF
@45676
ATGACC
+
FFFFFF
@45677
AGTACC
+
FFFFFF
@45678
AAAACC
+
FFFFFF
@45679
ATGACC
+
FFFFFF
@45680
AACACA
+
FFFFFF
@45681
ATGACC
+
FFFFFF
@45682
ATGACC
+
FFFFFF
@45683
ATGACC
+
FFFFFF
@45684
ATAACC
+
FFFFFF
@45685
AGTACC
+
FFFFFF
@45686
ACGACA
+
FFFFFF
@45687
AACACC
+
FFFFFF
@45688
ATCACC
+
FFFFFF
@45689
AGCACC
+
FFFFFF
@45690
ATCACC
+
FFFFFF
@45691
ATGACC
+
FFFFFF
@45692
AGGACC
+
FFFFFF
@45693
AGCACC
+
FFFFFF
@45694
AAAACC
+
FFFFFF
@45695
ATAACC
+
FFFFFF
@45696
ATAACC
+
FFFFFF
@45697
AGCACC
+
FFFFFF
@45698
AAAACC
+
FFFFFF
@45699
ATGACC
+
FFFFFF
@45700
AACACA
+
FFFFFF
@45701
AACACA
+
FFFFFF
@45702
AGCACC
+
FFFFFF
@45703
ATAACC
+
FFFFFF
@45704
ATGACC
+
FFFFFF
@45705
ATGACC
+
FFFFFF
@45706
ATGACC
+
FFFFFF
@45707
ACCACC
+
FFFFFF
@45708
AGCACC
+
FFFFFF
@45709
AAGACA
+
FFFFFF
@45710
ATGACC
+
FFFFFF
@45711
AACACA
+
FFFFFF
@45712
ATGACA
+
FFFFFF
@45713
AGGACC
+
FFFFFF
@45714
ATGACC
+
FFFFFF
@45715
AACACC
+
FFFFFF
@45716
AAAACC
+
FFFFFF
@45717
ATGACC
+
FFFFFF
@45718
AGTACC
+
FFFFFF
@45719
AGTACC
+
FFFFFF
@45720
ATAACC
+
FFFFFF
@45721
AGGACC
+
FFFFFF
@45722
ATCACC
+
FFFFFF
@45723
ATAACC
+
FFFFFF
@45724
ATGACC
+
FFFFFF
@45725
ATAACC
+
FFFFFF
@45726
ATAACC
+
FFFFFF
@45727
AAGACA
+
FFFFFF
@45728
ATAACC
+
FFFFFF
@45729
AACACA
+
FFFFFF
@45730
ATAACC
+
FFFFFF
@45731
AAAACC
+
FFFFFF
@45732
AAAACC
+
FFFFFF
@45733
AAAACC
+
FFFFFF
@45734
ATAACC
+
FFFFFF
@45735
ATAACC
+
FFFFFF
@45736
ATAACC
+
FFFFFF
@45737
ATAACC
+
FFFFFF
@45738
AGGACC
+
FFFFFF
@45739
AAAACC
+
FFFFFF
@45740
ATCACC
+
FFFFFF
@45741
ATGACC
+
FFFFFF
@45742
ATAACC
+
FFFFFF
@45743
AGCACC
+
FFFFFF
@45744
AACACA
+
FFFFFF
@45745
ATAACC
+
FFFFFF
@45746
AAGACA
+
FFFFFF
@45747
AACACA
+
FFFFFF
@45748
AGGACC
+
FFFFFF
@45749
AAAACC
+
FFFFFF
@45750
AGAACC
+
FFFFFF
@45751
ATAACC
+
FFFFFF
@45752
ATCACC
+
FFFFFF
@45753
AAAACC
+
FFFFFF
@45754
ATAACC
+
FFFFFF
@45755
ATGACC
+
FFFFFF
@45756
AGTACC
+
FFFFFF
@45757
AGCACC
+
FFFFFF
@45758
ATAACC
+
FFFFFF
@45759
AAAACC
+
FFFFFF
@45760
AAGACA
+
FFFFFF
@45761
AGCACC
+
FFFFFF
@45762
AGCACC
+
FFFFFF
@45763
ATGACC
+
FFFFFF
@45764
AACACA
+
FFFFFF
@45765
ATGACC
+
FFFFFF
@45766
AGGACC
+
FFFFFF
@45767
AAAACC
+
FFFFFF
@45768
ATCACC
+
FFFFFF
@45769
ATGACC
+
FFFFFF
@45770
AGCACC
+
FFFFFF
@45771
ATGACC
+
FFFFFF
@45772
ATAACC
+
FFFFFF
@45773
ATAACC
+
FFFFFF
@45774
ATAACC
+
FFFFFF
@45775
ATAACC
+
FFFFFF
@45776
AAAACC
+
FFFFFF
@45777
AGTACC
+
FFFFFF
@45778
AAAACA
+
FFFFFF
@45779
ATCACC
+
FFFFFF
@45780
ATGACC
+
FFFFFF
@45781
AAGACC
+
FFFFFF
@45782
AGCACC
+
FFFFFF
@45783
ATAACC
+
FFFFFF
@45784
AACACA
+
FFFFFF
@45785
AAAACC
+
FFFFFF
@45786
ATGACC
+
FFFFFF
@45787
AAGACA
+
FFFFFF
@45788
AAAACC
+
FFFFFF
@45789
AGCACC
+
FFFFFF
@45790
ATAACC
+
FFFFFF
@45791
ATAACC
+
FFFFFF
@45792
AACACC
+
FFFFFF
@45793
AAGACC
+
FFFFFF
@45794
ATCACC
+
FFFFFF
@45795
ATAACC
+
FFFFFF
@45796
AGCACC
+
FFFFFF
@45797
ATAACC
+
FFFFFF
@45798
AGGACC
+
FFFFFF
@45799
ATGACA
+
FFFFFF
@45800
AGCACC
+
FFFFFF
@45801
ATAACC
+
FFFFFF
@45802
ATGACC
+
FFFFFF
@45803
AAGACA
+
FFFFFF
@45804
AGCACC
+
FFFFFF
@45805
ATGACC
+
FFFFFF
@45806
AAGACC
+
FFFFFF
@45807
AAAACC
+
FFFFFF
@45808
AAGACA
+
FFFFFF
@45809
AAGACC
+
FFFFFF
@45810
ATAACC
+
FFFFFF
@45811
AGCACC
+
FFFFFF
@45812
ATGACC
+
FFFFFF
@45813
AACACA
+
FFFFFF
@45814
AACACC
+
FFFFFF
@45815
ATAACC
+
FFFFFF
@45816
AACACC
+
FFFFFF
@45817
AGCACC
+
FFFFFF
@45818
ATAACC
+
FFFFFF
@45819
ATGACC
+
FFFFFF
@45820
AAAACC
+
FFFFFF
@45821
AAGACC
+
FFFFFF
@45822
AAGACC
+
FFFFFF
@45823
ATAACC
+
FFFFFF
@45824
AAGACA
+
FFFFFF
@45825
AAAACC
+
FFFFFF
@45826
AAAACC
+
FFFFFF
@45827
ATGACC
+
FFFFFF
@45828
AACACA
+
FFFFFF
@45829
ATAACC
+
FFFFFF
@45830
AACACA
+
FFFFFF
@45831
ATGACC
+
FFFFFF
@45832
AACACA
+
FFFFFF
@45833
ATAACC
+
FFFFFF
@45834
ATGACA
+
FFFFFF
@45835
ATGACC
+
FFFFFF
@45836
AACACA
+
FFFFFF
@45837
ATGACC
+
FFFFFF
@45838
AAAACC
+
FFFFFF
@45839
AGCACC
+
FFFFFF
@45840
ATAACC
+
FFFFFF
@45841
AAGACC
+
FFFFFF
@45842
AAAACC
+
FFFFFF
@45843
ATAACC
+
FFFFFF
@45844
ATGACC
+
FFFFFF
@45845
ATAACC
+
FFFFFF
@45846
AACACC
+
FFFFFF
@45847
ATAACC
+
FFFFFF
@45848
ATAACC
+
FFFFFF
@45849
AGCACC
+
FFFFFF
@45850
ATAACC
+
FFFFFF
@45851
AAAACC
+
FFFFFF
@45852
AACACA
+
FFFFFF
@45853
AGGACC
+
FFFFFF
@45854
ATAACC
+
FFFFFF
@45855
ATGACC
+
FFFFFF
@45856
AAAACC
+
FFFFFF
@45857
AACACA
+
FFFFFF
@45858
AGGACC
+
FFFFFF
@45859
AGAACC
+
FFFFFF
@45860
AAAACC
+
FFFFFF
@45861
AACACA
+
FFFFFF
@45862
AACACA
+
FFFFFF
@45863
AGGACC
+
FFFFFF
@45864
ATCACC
+
FFFFFF
@45865
AGCACC
+
FFFFFF
@45866
ATAACC
+
FFFFFF
@45867
ATAACC
+
FFFFFF
@45868
ATAACC
+
FFFFFF
@45869
ATGACC
+
FFFFFF
@45870
ATCACC
+
FFFFFF
@45871
AGAACC
+
FFFFFF
@45872
ATAACC
+
FFFFFF
@45873
AGCACC
+
FFFFFF
@45874
AAAACC
+
FFFFFF
@45875
ATGACC
+
FFFFFF
@45876
AGTACC
+
FFFFFF
@45877
ATCACC
+
FFFFFF
@45878
ATGACC
+
FFFFFF
@45879
ATAACC
+
FFFFFF
@45880
AACACA
+
FFFFFF
@45881
AGCACC
+
FFFFFF
@45882
AACACA
+
FFFFFF
@45883
AACACA
+
FFFFFF
@45884
ATAACC
+
FFFFFF
@45885
ATGACC
+
FFFFFF
@45886
ATAACC
+
FFFFFF
@45887
ATGAGC
+
FFFFFF
@45888
AGCACC
+
FFFFFF
@45889
ATAACC
+
FFFFFF
@45890
AAGACC
+
FFFFFF
@45891
ATGACC
+
FFFFFF
@45892
AAGACC
+
FFFFFF
@45893
ATCACC
+
FFFFFF
@45894
AGCACC
+
FFFFFF
@45895
AAAACC
+
FFFFFF
@45896
ATGACC
+
FFFFFF
@45897
AAAACC
+
FFFFFF
@45898
AACACA
+
FFFFFF
@45899
ATGACC
+
FFFFFF
@45900
AAGACC
+
FFFFFF
@45901
AGGACC
+
FFFFFF
@45902
AGCACC
+
FFFFFF
@45903
AAAACC
+
FFFFFF
@45904
ATGACC
+
FFFFFF
@45905
ATAACC
+
FFFFFF
@45906
AACACC
+
FFFFFF
@45907
ATAACC
+
FFFFFF
@45908
AAAACC
+
FFFFFF
@45909
ATGACC
+
FFFFFF
@45910
AAGACC
+
FFFFFF
@45911
AACACC
+
FFFFFF
@45912
AGTACC
+
FFFFFF
@45913
ATAACC
+
FFFFFF
@45914
AAAACC
+
FFFFFF
@45915
ACCACC
+
FFFFFF
@45916
ATGACC
+
FFFFFF
@45917
ATAACC
+
FFFFFF
@45918
AAGACA
+
FFFFFF
@45919
ATAACC
+
FFFFFF
@45920
AAGACC
+
FFFFFF
@45921
ATGACC
+
FFFFFF
@45922
AAGACA
+
FFFFFF
@45923
AGCACC
+
FFFFFF
@45924
ACGACA
+
FFFFFF
@45925
AAGACA
+
FFFFFF
@45926
AAGACC
+
FFFFFF
@45927
AACACC
+
FFFFFF
@45928
AGTACC
+
FFFFFF
@45929
ATCACC
+
FFFFFF
@45930
ATGACC
+
FFFFFF
@45931
ATAACC
+
FFFFFF
@45932
AAAACC
+
FFFFFF
@45933
AAAACC
+
FFFFFF
@45934
AGTACC
+
FFFFFF
@45935
AACACA
+
FFFFFF
@45936
AGCACC
+
FFFFFF
@45937
AAGACA
+
FFFFFF
@45938
ATAACC
+
FFFFFF
@45939
AGCACC
+
FFFFFF
@45940
AACACA
+
FFFFFF
@45941
ATGACC
+
FFFFFF
@45942
ATGACC
+
FFFFFF
@45943
AGCACC
+
FFFFFF
@45944
AACACA
+
FFFFFF
@45945
AAGACA
+
FFFFFF
@45946
AACACC
+
FFFFFF
@45947
ACCACC
+
FFFFFF
@45948
ATAACC
+
FFFFFF
@45949
AGGACC
+
FFFFFF
@45950
ATCACC
+
FFFFFF
@45951
AGGACC
+
FFFFFF
@45952
ATAACC
+
FFFFFF
@45953
AACACC
+
FFFFFF
@45954
ATAACC
+
FFFFFF
@45955
ATGACA
+
FFFFFF
@45956
AAAACC
+
FFFFFF
@45957
ATCACC
+
FFFFFF
@45958
ATCACC
+
FFFFFF
@45959
AGGACC
+
FFFFFF
@45960
ATGACC
+
FFFFFF
@45961
ACGACC
+
FFFFFF
@45962
ATGACC
+
FFFFFF
@45963
AAGACC
+
FFFFFF
@45964
ATGAGC
+
FFFFFF
@45965
ATAACC
+
FFFFFF
@45966
ATGACC
+
FFFFFF
@45967
AAGACC
+
FFFFFF
@45968
AACACC
+
FFFFFF
@45969
ATAACC
+
FFFFFF
@45970
ATCACC
+
FFFFFF
@45971
ATGACC
+
FFFFFF
@45972
AGTACC
+
FFFFFF
@45973
AACACA
+
FFFFFF
@45974
ATAACC
+
FFFFFF
@45975
ATGACC
+
FFFFFF
@45976
AAAACC
+
FFFFFF
@45977
ATGACC
+
FFFFFF
@45978
ATAACC
+
FFFFFF
@45979
AACACA
+
FFFFFF
@45980
AACACC
+
FFFFFF
@45981
ATAACC
+
FFFFFF
@45982
ATAACC
+
FFFFFF
@45983
AAAACC
+
FFFFFF
@45984
AGTACC
+
FFFFFF
@45985
AACACC
+
FFFFFF
@45986
ATGACA
+
FFFFFF
@45987
AACACA
+
FFFFFF
@45988
AAGACC
+
FFFFFF
@45989
ATCACC
+
FFFFFF
@45990
ATAACC
+
FFFFFF
@45991
AGCACC
+
FFFFFF
@45992
ATAACA
+
FFFFFF
@45993
AACACC
+
FFFFFF
@45994
AAAACC
+
FFFFFF
@45995
AGGACC
+
FFFFFF
@45996
ATGACC
+
FFFFFF
@45997
ATGACC
+
FFFFFF
@45998
AAGACC
+
FFFFFF
@45999
AGCACC
+
FFFFFF
@46000
AGCACC
+
FFFFFF
@46001
ATAACC
+
FFFFFF
@46002
AAAACC
+
FFFFFF
@46003
ATGACA
+
FFFFFF
@46004
AAGACA
+
FFFFFF
@46005
AAAACC
+
FFFFFF
@46006
AACACC
+
FFFFFF
@46007
AAGACC
+
FFFFFF
@46008
AGCACC
+
FFFFFF
@46009
AAGACA
+
FFFFFF
@46010
AAGACA
+
FFFFFF
@46011
ATGACC
+
FFFFFF
@46012
AGCACC
+
FFFFFF
@46013
AAGACA
+
FFFFFF
@46014
AAAACC
+
FFFFFF
@46015
AGTACC
+
FFFFFF
@46016
AAGACC
+
FFFFFF
@46017
ATAACC
+
FFFFFF
@46018
ATGACC
+
FFFFFF
@46019
AAAACA
+
FFFFFF
@46020
AACACC
+
FFFFFF
@46021
AAAACC
+
FFFFFF
@46022
ACGACA
+
FFFFFF
@46023
ATCACC
+
FFFFFF
@46024
ATAACC
+
FFFFFF
@46025
AAGACC
+
FFFFFF
@46026
AACACA
+
FFFFFF
@46027
AGGACC
+
FFFFFF
@46028
AACACA
+
FFFFFF
@46029
AAAACA
+
FFFFFF
@46030
AACACA
+
FFFFFF
@46031
ATGACC
+
FFFFFF
@46032
ATGACC
+
FFFFFF
@46033
ATAACA
+
FFFFFF
@46034
ATGACC
+
FFFFFF
@46035
ATGACC
+
FFFFFF
@46036
ATCACC
+
FFFFFF
@46037
ATAACC
+
FFFFFF
@46038
AAAACC
+
FFFFFF
@46039
ATGACC
+
FFFFFF
@46040
AAAACC
+
FFFFFF
@46041
AGCACC
+
FFFFFF
@46042
ATGACC
+
FFFFFF
@46043
AACACA
+
FFFFFF
@46044
AAAACC
+
FFFFFF
@46045
AAAACC
+
FFFFFF
@46046
AGCACC
+
FFFFFF
@46047
AAAACC
+
FFFFFF
@46048
ATAACC
+
FFFFFF
@46049
ATAACC
+
FFFFFF
@46050
AAAACC
+
FFFFFF
@46051
ATCACC
+
FFFFFF
@46052
AGGACC
+
FFFFFF
@46053
AGCACC
+
FFFFFF
@46054
AACACA
+
FFFFFF
@46055
AACACA
+
FFFFFF
@46056
ATAACC
+
FFFFFF
@46057
AAAACC
+
FFFFFF
@46058
AAGACC
+
FFFFFF
@46059
ATAACC
+
FFFFFF
@46060
AAGACA
+
FFFFFF
@46061
AGGACC
+
FFFFFF
@46062
ATGACC
+
FFFFFF
@46063
ATGAGC
+
FFFFFF
@46064
AACACA
+
FFFFFF
@46065
AACACA
+
FFFFFF
@46066
ATCACC
+
FFFFFF
@46067
AACACC
+
FFFFFF
@46068
AACACA
+
FFFFFF
@46069
AAAACC
+
FFFFFF
@46070
AGGACC
+
FFFFFF
@46071
AAAACC
+
FFFFFF
@46072
AACACC
+
FFFFFF
@46073
AGGACC
+
FFFFFF
@46074
ATGAGC
+
FFFFFF
@46075
ATAACC
+
FFFFFF
@46076
AGTACC
+
FFFFFF
@46077
ATCACC
+
FFFFFF
@46078
ATAACC
+
FFFFFF
@46079
AGCACC
+
FFFFFF
@46080
AAGACC
+
FFFFFF
@46081
AGCACC
+
FFFFFF
@46082
AGCACC
+
FFFFFF
@46083
ATGACC
+
FFFFFF
@46084
AGCACC
+
FFFFFF
@46085
AGCACC
+
FFFFFF
@46086
ATAACC
+
FFFFFF
@46087
AACACA
+
FFFFFF
@46088
AAGACA
+
FFFFFF
@46089
AAGACC
+
FFFFFF
@46090
ATGACC
+
FFFFFF
@46091
ATGACC
+
FFFFFF
@46092
ATAACC
+
FFFFFF
@46093
ATAACC
+
FFFFFF
@46094
AGCACC
+
FFFFFF
@46095
ATGACC
+
FFFFFF
@46096
AAGACA
+
FFFFFF
@46097
ATAACC
+
FFFFFF
@46098
AGTACC
+
FFFFFF
@46099
AGCACC
+
FFFFFF
@46100
AACACA
+
FFFFFF
@46101
AACACA
+
FFFFFF
@46102
ATGACC
+
FFFFFF
@46103
AGGACC
+
FFFFFF
@46104
AAGACC
+
FFFFFF
@46105
AACACA
+
FFFFFF
@46106
ATAACC
+
FFFFFF
@46107
ATAACC
+
FFFFFF
@46108
ATAACC
+
FFFFFF
@46109
AAAACC
+
FFFFFF
@46110
AAGACC
+
FFFFFF
@46111
ATGACC
+
FFFFFF
@46112
ATGACC
+
FFFFFF
@46113
AAAACC
+
FFFFFF
@46114
ATAACC
+
FFFFFF
@46115
AACACA
+
FFFFFF
@46116
AAAACC
+
FFFFFF
@46117
ATAACC
+
FFFFFF
@46118
AAGACA
+
FFFFFF
@46119
AAAACC
+
FFFFFF
@46120
ATGACC
+
FFFFFF
@46121
ATAACC
+
FFFFFF
@46122
AGAACC
+
FFFFFF
@46123
ATGACC
+
FFFFFF
@46124
ATGACC
+
FFFFFF
@46125
ATGACC
+
FFFFFF
@46126
ATAACC
+
FFFFFF
@46127
ATAACC
+
FFFFFF
@46128
AGGACC
+
FFFFFF
@46129
AGTACC
+
FFFFFF
@46130
ATCACC
+
FFFFFF
@46131
AAAACA
+
FFFFFF
@46132
ATGACC
+
FFFFFF
@46133
ATCACC
+
FFFFFF
@46134
AAAACC
+
FFFFFF
@46135
ATAACC
+
FFFFFF
@46136
ATCACC
+
FFFFFF
@46137
ATGACA
+
FFFFFF
@46138
ATAACC
+
FFFFFF
@46139
ATAACC
+
FFFFFF
@46140
ATGACC
+
FFFFFF
@46141
AAAACC
+
FFFFFF
@46142
ATGACC
+
FFFFFF
@46143
ATAACC
+
FFFFFF
@46144
AAAACC
+
FFFFFF
@46145
ATAACC
+
FFFFFF
@46146
ATGACC
+
FFFFFF
@46147
AACACA
+
FFFFFF
@46148
AAGACA
+
FFFFFF
@46149
AACACA
+
FFFFFF
@46150
ATAACC
+
FFFFFF
@46151
AACACA
+
FFFFFF
@46152
ATGACA
+
FFFFFF
@46153
AAGACC
+
FFFFFF
@46154
AGCACC
+
FFFFFF
@46155
AAAACC
+
FFFFFF
@46156
AAGACC
+
FFFFFF
@46157
ATAACA
+
FFFFFF
@46158
AAGACC
+
FFFFFF
@46159
ATGACC
+
FFFFFF
@46160
AACACC
+
FFFFFF
@46161
ATGACC
+
FFFFFF
@46162
ATGACC
+
FFFFFF
@46163
AACACA
+
FFFFFF
@46164
AACACA
+
FFFFFF
@46165
ATGACC
+
FFFFFF
@46166
ATGACC
+
FFFFFF
@46167
ATCACC
+
FFFFFF
@46168
ATCACC
+
FFFFFF
@46169
ATAACC
+
FFFFFF
@46170
ATGACC
+
FFFFFF
@46171
AGGACC
+
FFFFFF
@46172
ATGACC
+
FFFFFF
@46173
AACATA
+
FFFFFF
@46174
ATGACA
+
FFFFFF
@46175
AAAACC
+
FFFFFF
@46176
ATGACC
+
FFFFFF
@46177
AAAACC
+
FFFFFF
@46178
ACCACC
+
FFFFFF
@46179
ATAACC
+
FFFFFF
@46180
AACACA
+
FFFFFF
@46181
AGCACC
+
FFFFFF
@46182
ATAACC
+
FFFFFF
@46183
ATAACC
+
FFFFFF
@46184
ACAACC
+
FFFFFF
@46185
AGCACC
+
FFFFFF
@46186
ATGACC
+
FFFFFF
@46187
ATGACC
+
FFFFFF
@46188
AACACA
+
FFFFFF
@46189
ATGACC
+
FFFFFF
@46190
AACACC
+
FFFFFF
@46191
AAAACC
+
FFFFFF
@46192
ATGACC
+
FFFFFF
@46193
AGCACC
+
FFFFFF
@46194
ATGAGC
+
FFFFFF
@46195
AAGACA
+
FFFFFF
@46196
ATAACC
+
FFFFFF
@46197
AAAACC
+
FFFFFF
@46198
ATGACC
+
FFFFFF
@46199
AAGACA
+
FFFFFF
@46200
AGAACC
+
FFFFFF
@46201
ATAACC
+
FFFFFF
@46202
AGCACC
+
FFFFFF
@46203
AAGACA
+
FFFFFF
@46204
AAGACA
+
FFFFFF
@46205
ATAACC
+
FFFFFF
@46206
AAGACC
+
FFFFFF
@46207
ATCACC
+
FFFFFF
@46208
ATGACC
+
FFFFFF
@46209
AACACA
+
FFFFFF
@46210
AACACA
+
FFFFFF
@46211
AAAACC
+
FFFFFF
@46212
AGCACC
+
FFFFFF
@46213
AGGACC
+
FFFFFF
@46214
ATAACC
+
FFFFFF
@46215
AAAACC
+
FFFFFF
@46216
ATGACC
+
FFFFFF
@46217
AAAACC
+
FFFFFF
@46218
ATAACC
+
FFFFFF
@46219
AACACA
+
FFFFFF
@46220
ATAACC
+
FFFFFF
@46221
AAAACC
+
FFFFFF
@46222
AGGACC
+
FFFFFF
@46223
AACACA
+
FFFFFF
@46224
AAAACC
+
FFFFFF
@46225
AACACA
+
FFFFFF
@46226
ATAACC
+
FFFFFF
@46227
ATGACA
+
FFFFFF
@46228
AACACA
+
FFFFFF
@46229
AACACC
+
FFFFFF
@46230
AAGACC
+
FFFFFF
@46231
AAGACA
+
FFFFFF
@46232
ATAACC
+
FFFFFF
@46233
ATAACC
+
FFFFFF
@46234
ATGACC
+
FFFFFF
@46235
AACACA
+
FFFFFF
@46236
AACACA
+
FFFFFF
@46237
ATGACC
+
FFFFFF
@46238
ATAACC
+
FFFFFF
@46239
AAAACA
+
FFFFFF
@46240
AAAACC
+
FFFFFF
@46241
AAAACC
+
FFFFFF
@46242
ATAACC
+
FFFFFF
@46243
ATGACA
+
FFFFFF
@46244
AAAACC
+
FFFFFF
@46245
ATAACC
+
FFFFFF
@46246
ATCACC
+
FFFFFF
@46247
ATCACC
+
FFFFFF
@46248
ATAACA
+
FFFFFF
@46249
AACACC
+
FFFFFF
@46250
AGGACC
+
FFFFFF
@46251
ATAACC
+
FFFFFF
@46252
AGCACC
+
FFFFFF
@46253
AAAACC
+
FFFFFF
@46254
ATGACC
+
FFFFFF
@46255
AAAACC
+
FFFFFF
@46256
AGGACC
+
FFFFFF
@46257
ATCACC
+
FFFFFF
@46258
ATGACC
+
FFFFFF
@46259
ATAACC
+
FFFFFF
@46260
ATAACC
+
FFFFFF
@46261
ATAACC
+
FFFFFF
@46262
ATAACC
+
FFFFFF
@46263
AAGACC
+
FFFFFF
@46264
AGCACC
+
FFFFFF
@46265
AGGACC
+
FFFFFF
@46266
AAGACC
+
FFFFFF
@46267
AACACA
+
FFFFFF
@46268
AGCACC
+
FFFFFF
@46269
AGCACC
+
FFFFFF
@46270
ATAACC
+
FFFFFF
@46271
AAGACA
+
FFFFFF
@46272
ATGACC
+
FFFFFF
@46273
AACACA
+
FFFFFF
@46274
ATGACC
+
FFFFFF
@46275
AAAACC
+
FFFFFF
@46276
ATAACC
+
FFFFFF
@46277
AAAACC
+
FFFFFF
@46278
AGGACC
+
FFFFFF
@46279
ATAACC
+
FFFFFF
@46280
AAGACA
+
FFFFFF
@46281
AGCACC
+
FFFFFF
@46282
AACACC
+
FFFFFF
@46283
AACACA
+
FFFFFF
@46284
AAAACC
+
FFFFFF
@46285
AAAACC
+
FFFFFF
@46286
AGCACC
+
FFFFFF
@46287
AACACC
+
FFFFFF
@46288
AAGACA
+
FFFFFF
@46289
ATAACC
+
FFFFFF
@46290
ATGACC
+
FFFFFF
@46291
AGGACC
+
FFFFFF
@46292
AAGACA
+
FFFFFF
@46293
AGCACC
+
FFFFFF
@46294
AGGACC
+
FFFFFF
@46295
ATAACC
+
FFFFFF
@46296
ATGACC
+
FFFFFF
@46297
AAGACA
+
FFFFFF
@46298
ATGACC
+
FFFFFF
@46299
AAGACA
+
FFFFFF
@46300
ATAACC
+
FFFFFF
@46301
AACACA
+
FFFFFF
@46302
AAGACA
+
FFFFFF
@46303
AAGACA
+
FFFFFF
@46304
ACAACC
+
FFFFFF
@46305
AAGACA
+
FFFFFF
@46306
AAGACC
+
FFFFFF
@46307
ATCACC
+
FFFFFF
@46308
ATGACC
+
FFFFFF
@46309
ATGACC
+
FFFFFF
@46310
AGCACC
+
FFFFFF
@46311
AAGACA
+
FFFFFF
@46312
ATAACC
+
FFFFFF
@46313
ATAACC
+
FFFFFF
@46314
AGCACC
+
FFFFFF
@46315
AACACA
+
FFFFFF
@46316
ATAACC
+
FFFFFF
@46317
ATGACC
+
FFFFFF
@46318
ATCACC
+
FFFFFF
@46319
AGCACC
+
FFFFFF
@46320
ATGACA
+
FFFFFF
@46321
ATGAGC
+
FFFFFF
@46322
ATGACC
+
FFFFFF
@46323
ATGAGC
+
FFFFFF
@46324
ATAACC
+
FFFFFF
@46325
ATAACC
+
FFFFFF
@46326
AACACA
+
FFFFFF
@46327
AGCACC
+
FFFFFF
@46328
AAAACC
+
FFFFFF
@46329
AACACA
+
FFFFFF
@46330
ATCACC
+
FFFFFF
@46331
AGAACC
+
FFFFFF
@46332
ATAACC
+
FFFFFF
@46333
ATAACC
+
FFFFFF
@46334
AAAACC
+
FFFFFF
@46335
AGTACC
+
FFFFFF
@46336
ATAACC
+
FFFFFF
@46337
AACACA
+
FFFFFF
@46338
AGAACC
+
FFFFFF
@46339
ATAACC
+
FFFFFF
@46340
AGCACC
+
FFFFFF
@46341
AAGACC
+
FFFFFF
@46342
AACACA
+
FFFFFF
@46343
ATGACC
+
FFFFFF
@46344
AGGACC
+
FFFFFF
@46345
AAAACC
+
FFFFFF
@46346
AAAACC
+
FFFFFF
@46347
AACACA
+
FFFFFF
@46348
AACACA
+
FFFFFF
@46349
ATGACC
+
FFFFFF
@46350
AAAACA
+
FFFFFF
@46351
AACACA
+
FFFFFF
@46352
AGGACC
+
FFFFFF
@46353
AGCACC
+
FFFFFF
@46354
AGGACC
+
FFFFFF
@46355
AACACC
+
FFFFFF
@46356
AACACC
+
FFFFFF
@46357
AAGACA
+
FFFFFF
@46358
ATAACC
+
FFFFFF
@46359
ATGACC
+
FFFFFF
@46360
ATAACC
+
FFFFFF
@46361
AACACA
+
FFFFFF
@46362
AAGACA
+
FFFFFF
@46363
ATGACC
+
FFFFFF
@46364
AACACC
+
FFFFFF
@46365
ATGACC
+
FFFFFF
@46366
ATAACC
+
FFFFFF
@46367
AAGACC
+
FFFFFF
@46368
AAAACC
+
FFFFFF
@46369
AAAACC
+
FFFFFF
@46370
ATAACC
+
FFFFFF
@46371
AAAACC
+
FFFFFF
@46372
ATCACC
+
FFFFFF
@46373
ATAACC
+
FFFFFF
@46374
ATAACC
+
FFFFFF
@46375
AACACA
+
FFFFFF
@46376
AGCACC
+
FFFFFF
@46377
ATCACC
+
FFFFFF
@46378
AGCACC
+
FFFFFF
@46379
ATAACC
+
FFFFFF
@46380
ATCACC
+
FFFFFF
@46381
AGTACC
+
FFFFFF
@46382
AAGACA
+
FFFFFF
@46383
ATCACC
+
FFFFFF
@46384
ATAACC
+
FFFFFF
@46385
AAAACC
+
FFFFFF
@46386
AAAACC
+
FFFFFF
@46387
AAGACC
+
FFFFFF
@46388
AAGACA
+
FFFFFF
@46389
ATCACC
+
FFFFFF
@46390
AACACC
+
FFFFFF
@46391
ATGACC
+
FFFFFF
@46392
ATAACC
+
FFFFFF
@46393
AGTACC
+
FFFFFF
@46394
ATAACC
+
FFFFFF
@46395
ATGACC
+
FFFFFF
@46396
ATAACC
+
FFFFFF
@46397
ATAACC
+
FFFFFF
@46398
ATAACC
+
FFFFFF
@46399
ATAACC
+
FFFFFF
@46400
AGGACC
+
FFFFFF
@46401
AACACC
+
FFFFFF
@46402
ATGACC
+
FFFFFF
@46403
AGGACC
+
FFFFFF
@46404
ATGACC
+
FFFFFF
@46405
AACACC
+
FFFFFF
@46406
AACACA
+
FFFFFF
@46407
ATAACC
+
FFFFFF
@46408
ATGACC
+
FFFFFF
@46409
AAAACC
+
FFFFFF
@46410
ATGACC
+
FFFFFF
@46411
ATAACC
+
FFFFFF
@46412
AGTACC
+
FFFFFF
@46413
ATGACC
+
FFFFFF
@46414
ATGACC
+
FFFFFF
@46415
AACACA
+
FFFFFF
@46416
AACACA
+
FFFFFF
@46417
AAGACA
+
FFFFFF
@46418
AACACA
+
FFFFFF
@46419
AAAACC
+
FFFFFF
@46420
ATGACC
+
FFFFFF
@46421
ATAACC
+
FFFFFF
@46422
ATAACC
+
FFFFFF
@46423
ATAACC
+
FFFFFF
@46424
AGCACC
+
FFFFFF
@46425
ATCACC
+
FFFFFF
@46426
AAAACC
+
FFFFFF
@46427
AGCACC
+
FFFFFF
@46428
ATGACC
+
FFFFFF
@46429
AAGACC
+
FFFFFF
@46430
ATGACC
+
FFFFFF
@46431
ATAACC
+
FFFFFF
@46432
AAGACC
+
FFFFFF
@46433
AACACA
+
FFFFFF
@46434
AACACA
+
FFFFFF
@46435
ATAACC
+
FFFFFF
@46436
AAAACC
+
FFFFFF
@46437
AAGACA
+
FFFFFF
@46438
AGGACC
+
FFFFFF
@46439
ATGACC
+
FFFFFF
@46440
AGAACC
+
FFFFFF
@46441
AGTACC
+
FFFFFF
@46442
ATAACC
+
FFFFFF
@46443
ATGACC
+
FFFFFF
@46444
AGCACC
+
FFFFFF
@46445
AAGACC
+
FFFFFF
@46446
AAGACC
+
FFFFFF
@46447
AACACC
+
FFFFFF
@46448
ATAACC
+
FFFFFF
@46449
ATGACC
+
FFFFFF
@46450
AAGACA
+
FFFFFF
@46451
AAAACC
+
FFFFFF
@46452
AAAACC
+
FFFFFF
@46453
ATAACC
+
FFFFFF
@46454
ATAACC
+
FFFFFF
@46455
ATGACC
+
FFFFFF
@46456
AAGACC
+
FFFFFF
@46457
AACACA
+
FFFFFF
@46458
AAGACA
+
FFFFFF
@46459
ATAACC
+
FFFFFF
@46460
AAAACC
+
FFFFFF
@46461
ATAACC
+
FFFFFF
@46462
AACACA
+
FFFFFF
@46463
AAGACA
+
FFFFFF
@46464
AAAACC
+
FFFFFF
@46465
AACACC
+
FFFFFF
@46466
ATAACC
+
FFFFFF
@46467
AAAACC
+
FFFFFF
@46468
ATGACC
+
FFFFFF
@46469
ATGACC
+
FFFFFF
@46470
ATAACC
+
FFFFFF
@46471
AGGACC
+
FFFFFF
@46472
ATAACC
+
FFFFFF
@46473
ATGAGC
+
FFFFFF
@46474
AAGACA
+
FFFFFF
@46475
AGCACC
+
FFFFFF
@46476
AGCACC
+
FFFFFF
@46477
AACACA
+
FFFFFF
@46478
AAAACC
+
FFFFFF
@46479
AAAACA
+
FFFFFF
@46480
ATAACC
+
FFFFFF
@46481
AACACC
+
FFFFFF
@46482
AGGACC
+
FFFFFF
@46483
ATGACC
+
FFFFFF
@46484
ATCACC
+
FFFFFF
@46485
AACACA
+
FFFFFF
@46486
AAAACC
+
FFFFFF
@46487
AAGACC
+
FFFFFF
@46488
AAAACC
+
FFFFFF
@46489
ATGACC
+
FFFFFF
@46490
ATCACC
+
FFFFFF
@46491
ATGACC
+
FFFFFF
@46492
AACACA
+
FFFFFF
@46493
ATGACC
+
FFFFFF
@46494
ATAACC
+
FFFFFF
@46495
AGGACC
+
FFFFFF
@46496
AACACC
+
FFFFFF
@46497
ATGACC
+
FFFFFF
@46498
AAGACA
+
FFFFFF
@46499
AACACA
+
FFFFFF
@46500
ATGACC
+
FFFFFF
@46501
AGGACC
+
FFFFFF
@46502
AAGACC
+
FFFFFF
@46503
AACACA
+
FFFFFF
@46504
ATAACC
+
FFFFFF
@46505
AAAACC
+
FFFFFF
@46506
ATAACC
+
FFFFFF
@46507
AGTACC
+
FFFFFF
@46508
ATGACC
+
FFFFFF
@46509
ATGACC
+
FFFFFF
@46510
AACACA
+
FFFFFF
@46511
ATGATC
+
FFFFFF
@46512
ATAACC
+
FFFFFF
@46513
AGTACC
+
FFFFFF
@46514
ATCACC
+
FFFFFF
@46515
AGCACC
+
FFFFFF
@46516
ATGACC
+
FFFFFF
@46517
ATCACC
+
FFFFFF
@46518
AAAACA
+
FFFFFF
@46519
AAAACC
+
FFFFFF
@46520
AAGACA
+
FFFFFF
@46521
ATCACC
+
FFFFFF
@46522
ATGACC
+
FFFFFF
@46523
AAGACA
+
FFFFFF
@46524
AAGACC
+
FFFFFF
@46525
ATGACC
+
FFFFFF
@46526
AACACC
+
FFFFFF
@46527
AAGACA
+
FFFFFF
@46528
ATGAGC
+
FFFFFF
@46529
AGGACC
+
FFFFFF
@46530
AACACC
+
FFFFFF
@46531
ATAACC
+
FFFFFF
@46532
ATAACC
+
FFFFFF
@46533
ATCACC
+
FFFFFF
@46534
ATGACC
+
FFFFFF
@46535
AAAACC
+
FFFFFF
@46536
ATAACC
+
FFFFFF
@46537
ATAACC
+
FFFFFF
@46538
ATGACC
+
FFFFFF
@46539
AAAACA
+
FFFFFF
@46540
ATGACC
+
FFFFFF
@46541
ACCACC
+
FFFFFF
@46542
AACACA
+
FFFFFF
@46543
AAAACC
+
FFFFFF
@46544
AACACA
+
FFFFFF
@46545
ATAACA
+
FFFFFF
@46546
ATGAGC
+
FFFFFF
@46547
ATGACC
+
FFFFFF
@46548
ATAACC
+
FFFFFF
@46549
AACACA
+
FFFFFF
@46550
AAAACC
+
FFFFFF
@46551
AACACA
+
FFFFFF
@46552
ACCACC
+
FFFFFF
@46553
AGTACC
+
FFFFFF
@46554
AAAACA
+
FFFFFF
@46555
AAAACC
+
FFFFFF
@46556
AAAACC
+
FFFFFF
@46557
AGGACC
+
FFFFFF
@46558
AGCACC
+
FFFFFF
@46559
ATCACC
+
FFFFFF
@46560
AAGACC
+
FFFFFF
@46561
AAAACC
+
FFFFFF
@46562
ATAACC
+
FFFFFF
@46563
AAGACC
+
FFFFFF
@46564
AAAACC
+
FFFFFF
@46565
AAGACA
+
FFFFFF
@46566
AGCACC
+
FFFFFF
@46567
ATAACC
+
FFFFFF
@46568
AACACA
+
FFFFFF
@46569
AGGACC
+
FFFFFF
@46570
ATAACC
+
FFFFFF
@46571
ATGACC
+
FFFFFF
@46572
ATGACC
+
FFFFFF
@46573
ATAACA
+
FFFFFF
@46574
ACCACC
+
FFFFFF
@46575
AAGACA
+
FFFFFF
@46576
AACACA
+
FFFFFF
@46577
AAAACC
+
FFFFFF
@46578
AGCACC
+
FFFFFF
@46579
AAGACA
+
FFFFFF
@46580
AACACC
+
FFFFFF
@46581
ATAACC
+
FFFFFF
@46582
ATAACC
+
FFFFFF
@46583
AAGACC
+
FFFFFF
@46584
ATAACC
+
FFFFFF
@46585
AAGACA
+
FFFFFF
@46586
AAGACC
+
FFFFFF
@46587
ATAACC
+
FFFFFF
@46588
AGGACC
+
FFFFFF
@46589
AACACA
+
FFFFFF
@46590
AGCACC
+
FFFFFF
@46591
ATGACC
+
FFFFFF
@46592
ATGACC
+
FFFFFF
@46593
AGGACC
+
FFFFFF
@46594
AGCACC
+
FFFFFF
@46595
ATGACC
+
FFFFFF
@46596
AACACA
+
FFFFFF
@46597
AAAACC
+
FFFFFF
@46598
AACACA
+
FFFFFF
@46599
AAAACC
+
FFFFFF
@46600
ATGACC
+
FFFFFF
@46601
AACACC
+
FFFFFF
@46602
ATGACA
+
FFFFFF
@46603
ATGACC
+
FFFFFF
@46604
AAAACC
+
FFFFFF
@46605
ATCACC
+
FFFFFF
@46606
AGGACC
+
FFFFFF
@46607
AACACA
+
FFFFFF
@46608
AAGACA
+
FFFFFF
@46609
AAGACA
+
FFFFFF
@46610
ATGACC
+
FFFFFF
@46611
AACACA
+
FFFFFF
@46612
AACACA
+
FFFFFF
@46613
ATAACC
+
FFFFFF
@46614
AAGACA
+
FFFFFF
@46615
AACACA
+
FFFFFF
@46616
ATAACC
+
FFFFFF
@46617
AGCACC
+
FFFFFF
@46618
AGGACC
+
FFFFFF
@46619
ATAACC
+
FFFFFF
@46620
AGGACC
+
FFFFFF
@46621
ATGACC
+
FFFFFF
@46622
ATAACC
+
FFFFFF
@46623
AAAACC
+
FFFFFF
@46624
ATCACC
+
FFFFFF
@46625
AAAACC
+
FFFFFF
@46626
ATGACC
+
FFFFFF
@46627
ATAACC
+
FFFFFF
@46628
ATAACC
+
FFFFFF
@46629
ATAACC
+
FFFFFF
@46630
AAGACC
+
FFFFFF
@46631
AAAACC
+
FFFFFF
@46632
AACACA
+
FFFFFF
@46633
AGCACC
+
FFFFFF
@46634
ACGACA
+
FFFFFF
@46635
ATGACC
+
FFFFFF
@46636
AGGACC
+
FFFFFF
@46637
AAAACC
+
FFFFFF
@46638
AACACC
+
FFFFFF
@46639
AACACC
+
FFFFFF
@46640
ATAACC
+
FFFFFF
@46641
ATGACC
+
FFFFFF
@46642
ATAACC
+
FFFFFF
@46643
ATAACC
+
FFFFFF
@46644
AGGACC
+
FFFFFF
@46645
ATAACC
+
FFFFFF
@46646
AAGACC
+
FFFFFF
@46647
AACACC
+
FFFFFF
@46648
ATGACC
+
FFFFFF
@46649
AAAACC
+
FFFFFF
@46650
AATACA
+
FFFFFF
@46651
ATAACC
+
FFFFFF
@46652
ATCACC
+
FFFFFF
@46653
AATACA
+
FFFFFF
@46654
AACACA
+
FFFFFF
@46655
ATAACC
+
FFFFFF
@46656
AAAACC
+
FFFFFF
@46657
AAGACC
+
FFFFFF
@46658
ATGACC
+
FFFFFF
@46659
AAGACA
+
FFFFFF
@46660
AGGACC
+
FFFFFF
@46661
ATGACC
+
FFFFFF
@46662
AAAACA
+
FFFFFF
@46663
ATCACC
+
FFFFFF
@46664
AACACC
+
FFFFFF
@46665
AAGACA
+
FFFFFF
@46666
AAAACC
+
FFFFFF
@46667
AAAACC
+
FFFFFF
@46668
ATGACA
+
FFFFFF
@46669
ATAACC
+
FFFFFF
@46670
ATAACC
+
FFFFFF
@46671
ATGACC
+
FFFFFF
@46672
ATCACC
+
FFFFFF
@46673
ATCACC
+
FFFFFF
@46674
AACACC
+
FFFFFF
@46675
AGTACC
+
FFFFFF
@46676
ATAACC
+
FFFFFF
@46677
AAAACC
+
FFFFFF
@46678
ATGACA
+
FFFFFF
@46679
ATAACC
+
FFFFFF
@46680
AGCACC
+
FFFFFF
@46681
ATAACC
+
FFFFFF
@46682
AGCACC
+
FFFFFF
@46683
ATAACA
+
FFFFFF
@46684
ATGACC
+
FFFFFF
@46685
ATAACC
+
FFFFFF
@46686
AACACA
+
FFFFFF
@46687
ATAACC
+
FFFFFF
@46688
ATAACC
+
FFFFFF
@46689
AACACA
+
FFFFFF
@46690
ATGACC
+
FFFFFF
@46691
ATCACC
+
FFFFFF
@46692
AAAACC
+
FFFFFF
@46693
AGCACC
+
FFFFFF
@46694
ATCACC
+
FFFFFF
@46695
ATGACC
+
FFFFFF
@46696
AAAACC
+
FFFFFF
@46697
AAGACA
+
FFFFFF
@46698
ATCACC
+
FFFFFF
@46699
ATAACC
+
FFFFFF
@46700
AAAACC
+
FFFFFF
@46701
AAGACA
+
FFFFFF
@46702
AAAACC
+
FFFFFF
@46703
ATAACC
+
FFFFFF
@46704
ATCACC
+
FFFFFF
@46705
AAAACA
+
FFFFFF
@46706
ATAACC
+
FFFFFF
@46707
AAAACC
+
FFFFFF
@46708
AAAACC
+
FFFFFF
@46709
ATTACC
+
FFFFFF
@46710
ATGAGC
+
FFFFFF
@46711
AGCACC
+
FFFFFF
@46712
AAAACC
+
FFFFFF
@46713
AAAACC
+
FFFFFF
@46714
AAGACA
+
FFFFFF
@46715
ATGACC
+
FFFFFF
@46716
AAAACC
+
FFFFFF
@46717
ATGACC
+
FFFFFF
@46718
AACACA
+
FFFFFF
@46719
AACACA
+
FFFFFF
@46720
ATGAGC
+
FFFFFF
@46721
ATGACC
+
FFFFFF
@46722
ATCACC
+
FFFFFF
@46723
AAGACC
+
FFFFFF
@46724
ATAACC
+
FFFFFF
@46725
AGCACC
+
FFFFFF
@46726
AGGACC
+
FFFFFF
@46727
ATGACC
+
FFFFFF
@46728
AACACA
+
FFFFFF
@46729
ATAACC
+
FFFFFF
@46730
AACACA
+
FFFFFF
@46731
ATAACC
+
FFFFFF
@46732
ATGACC
+
FFFFFF
@46733
AAGACA
+
FFFFFF
@46734
AAAACC
+
FFFFFF
@46735
ATCACC
+
FFFFFF
@46736
AAGACC
+
FFFFFF
@46737
ATAACC
+
FFFFFF
@46738
ATGACC
+
FFFFFF
@46739
AAGACA
+
FFFFFF
@46740
AGCACC
+
FFFFFF
@46741
AAGACC
+
FFFFFF
@46742
AAGACC
+
FFFFFF
@46743
AGCACC
+
FFFFFF
@46744
ATAACC
+
FFFFFF
@46745
AACACC
+
FFFFFF
@46746
ATCACC
+
FFFFFF
@46747
AAGACA
+
FFFFFF
@46748
AACACA
+
FFFFFF
@46749
ATCACC
+
FFFFFF
@46750
ATAACC
+
FFFFFF
@46751
AACACA
+
FFFFFF
@46752
ATCACC
+
FFFFFF
@46753
ATGACC
+
FFFFFF
@46754
ATGACC
+
FFFFFF
@46755
AGCACC
+
FFFFFF
@46756
AAGACA
+
FFFFFF
@46757
ATGACC
+
FFFFFF
@46758
ATAACC
+
FFFFFF
@46759
ATAACA
+
FFFFFF
@46760
ATGACC
+
FFFFFF
@46761
ATCACC
+
FFFFFF
@46762
ATGACC
+
FFFFFF
@46763
ATCACC
+
FFFFFF
@46764
AGCACC
+
FFFFFF
@46765
ATAACC
+
FFFFFF
@46766
ATAACA
+
FFFFFF
@46767
AGGACC
+
FFFFFF
@46768
AGTACC
+
FFFFFF
@46769
ACGACA
+
FFFFFF
@46770
AAAACC
+
FFFFFF
@46771
AACACA
+
FFFFFF
@46772
ATGACC
+
FFFFFF
@46773
ATAACC
+
FFFFFF
@46774
ATGACC
+
FFFFFF
@46775
ATGACC
+
FFFFFF
@46776
ATCACC
+
FFFFFF
@46777
AAAACC
+
FFFFFF
@46778
ATGACC
+
FFFFFF
@46779
ATAACC
+
FFFFFF
@46780
AACACC
+
FFFFFF
@46781
ATAACC
+
FFFFFF
@46782
AACACA
+
FFFFFF
@46783
ATAACC
+
FFFFFF
@46784
AGGACC
+
FFFFFF
@46785
AACACA
+
FFFFFF
@46786
AGTACC
+
FFFFFF
@46787
AGCACC
+
FFFFFF
@46788
ATGACC
+
FFFFFF
@46789
ATCACC
+
FFFFFF
@46790
ATCACC
+
FFFFFF
@46791
AGTACC
+
FFFFFF
@46792
AAGACC
+
FFFFFF
@46793
ATGACC
+
FFFFFF
@46794
ATAACC
+
FFFFFF
@46795
ATCACC
+
FFFFFF
@46796
AAGACA
+
FFFFFF
@46797
ATCACC
+
FFFFFF
@46798
AAGACA
+
FFFFFF
@46799
AAAACC
+
FFFFFF
@46800
ATGACC
+
FFFFFF
@46801
ATGACC
+
FFFFFF
@46802
AGGACC
+
FFFFFF
@46803
AGGACC
+
FFFFFF
@46804
ATAACC
+
FFFFFF
@46805
ATAACC
+
FFFFFF
@46806
AACACA
+
FFFFFF
@46807
ACCACC
+
FFFFFF
@46808
ATGACC
+
FFFFFF
@46809
AACACA
+
FFFFFF
@46810
AACACA
+
FFFFFF
@46811
AAGACC
+
FFFFFF
@46812
AGGACC
+
FFFFFF
@46813
ATAACC
+
FFFFFF
@46814
ATGACC
+
FFFFFF
@46815
AGCACC
+
FFFFFF
@46816
AAAACC
+
FFFFFF
@46817
ATAACC
+
FFFFFF
@46818
AGCACC
+
FFFFFF
@46819
AAGACA
+
FFFFFF
@46820
AAAACC
+
FFFFFF
@46821
AGGACC
+
FFFFFF
@46822
ATGACC
+
FFFFFF
@46823
ATGACC
+
FFFFFF
@46824
ATCACC
+
FFFFFF
@46825
AGCACC
+
FFFFFF
@46826
AACACA
+
FFFFFF
@46827
AAGACC
+
FFFFFF
@46828
AAAACC
+
FFFFFF
@46829
AGCACC
+
FFFFFF
@46830
AAAACC
+
FFFFFF
@46831
ACGACA
+
FFFFFF
@46832
AGCACC
+
FFFFFF
@46833
AAGACA
+
FFFFFF
@46834
AACACC
+
FFFFFF
@46835
ATAACC
+
FFFFFF
@46836
AAAACA
+
FFFFFF
@46837
ATGACC
+
FFFFFF
@46838
AGGACC
+
FFFFFF
@46839
AAGACC
+
FFFFFF
@46840
ATAACC
+
FFFFFF
@46841
AAGACA
+
FFFFFF
@46842
AGCACC
+
FFFFFF
@46843
AGGACC
+
FFFFFF
@46844
ATGACC
+
FFFFFF
@46845
AACACA
+
FFFFFF
@46846
AGCACC
+
FFFFFF
@46847
AAAACC
+
FFFFFF
@46848
AAGACA
+
FFFFFF
@46849
AACACC
+
FFFFFF
@46850
AAAACC
+
FFFFFF
@46851
AACACC
+
FFFFFF
@46852
AAGACA
+
FFFFFF
@46853
AAGACC
+
FFFFFF
@46854
AGGACC
+
FFFFFF
@46855
AGCACC
+
FFFFFF
@46856
ATCACC
+
FFFFFF
@46857
AAGACA
+
FFFFFF
@46858
ATCACC
+
FFFFFF
@46859
AAGACC
+
FFFFFF
@46860
ATGACC
+
FFFFFF
@46861
AAGACA
+
FFFFFF
@46862
ATGACC
+
FFFFFF
@46863
AACACA
+
FFFFFF
@46864
AACACA
+
FFFFFF
@46865
ATGACC
+
FFFFFF
@46866
AACACA
+
FFFFFF
@46867
AAGACA
+
FFFFFF
@46868
AAGACC
+
FFFFFF
@46869
ATAACA
+
FFFFFF
@46870
AGGACC
+
FFFFFF
@46871
AAAACC
+
FFFFFF
@46872
AGAACC
+
FFFFFF
@46873
AACACA
+
FFFFFF
@46874
ATGACC
+
FFFFFF
@46875
AACACA
+
FFFFFF
@46876
ATGACC
+
FFFFFF
@46877
ATGACC
+
FFFFFF
@46878
ATAACC
+
FFFFFF
@46879
AAGACC
+
FFFFFF
@46880
ATCACC
+
FFFFFF
@46881
ATAACC
+
FFFFFF
@46882
ATGACC
+
FFFFFF
@46883
ATGACC
+
FFFFFF
@46884
AAGACA
+
FFFFFF
@46885
AACACA
+
FFFFFF
@46886
ACCACC
+
FFFFFF
@46887
AGCACC
+
FFFFFF
@46888
ATGACC
+
FFFFFF
@46889
ATGACC
+
FFFFFF
@46890
AGCACC
+
FFFFFF
@46891
AGGACC
+
FFFFFF
@46892
ATCACC
+
FFFFFF
@46893
AACACA
+
FFFFFF
@46894
ATGACC
+
FFFFFF
@46895
ATGACC
+
FFFFFF
@46896
ATGACC
+
FFFFFF
@46897
AACACC
+
FFFFFF
@46898
ATAACC
+
FFFFFF
@46899
ATAACC
+
FFFFFF
@46900
ATGACC
+
FFFFFF
@46901
ATAACC
+
FFFFFF
@46902
AGCACC
+
FFFFFF
@46903
ATAACC
+
FFFFFF
@46904
ATCACC
+
FFFFFF
@46905
ATGACC
+
FFFFFF
@46906
ATCACC
+
FFFFFF
@46907
ATAACA
+
FFFFFF
@46908
AACACA
+
FFFFFF
@46909
AGTACC
+
FFFFFF
@46910
AACACA
+
FFFFFF
@46911
ATCACC
+
FFFFFF
@46912
ATGACC
+
FFFFFF
@46913
ATAACC
+
FFFFFF
@46914
AACACA
+
FFFFFF
@46915
ATGACC
+
FFFFFF
@46916
AGCACC
+
FFFFFF
@46917
AGCACC
+
FFFFFF
@46918
AGCACC
+
FFFFFF
@46919
ATAACC
+
FFFFFF
@46920
AGCACC
+
FFFFFF
@46921
AAAACC
+
FFFFFF
@46922
ATAACC
+
FFFFFF
@46923
AGGACC
+
FFFFFF
@46924
ATCACC
+
FFFFFF
@46925
AGAACC
+
FFFFFF
@46926
AACACA
+
FFFFFF
@46927
AACACA
+
FFFFFF
@46928
AAGACA
+
FFFFFF
@46929
AGGACC
+
FFFFFF
@46930
ATGACC
+
FFFFFF
@46931
ATGACC
+
FFFFFF
@46932
ATAACC
+
FFFFFF
@46933
AAAACC
+
FFFFFF
@46934
ATAACC
+
FFFFFF
@46935
ATAACC
+
FFFFFF
@46936
ATGACC
+
FFFFFF
@46937
AGGACC
+
FFFFFF
@46938
AAAACC
+
FFFFFF
@46939
AACACC
+
FFFFFF
@46940
ATGACC
+
FFFFFF
@46941
ATAACC
+
FFFFFF
@46942
ATGAGC
+
FFFFFF
@46943
AAGACA
+
FFFFFF
@46944
AACACC
+
FFFFFF
@46945
ATAACC
+
FFFFFF
@46946
AGCACC
+
FFFFFF
@46947
AGGACC
+
FFFFFF
@46948
AACACC
+
FFFFFF
@46949
ATAACC
+
FFFFFF
@46950
AAAACC
+
FFFFFF
@46951
AACACA
+
FFFFFF
@46952
AAGACA
+
FFFFFF
@46953
AAAACC
+
FFFFFF
@46954
ATAACC
+
FFFFFF
@46955
ATCACC
+
FFFFFF
@46956
AAGACA
+
FFFFFF
@46957
ATGACC
+
FFFFFF
@46958
AGCACC
+
FFFFFF
@46959
AACACA
+
FFFFFF
@46960
AAAACC
+
FFFFFF
@46961
ATAACC
+
FFFFFF
@46962
AAAACC
+
FFFFFF
@46963
AAAACA
+
FFFFFF
@46964
AAAACC
+
FFFFFF
@46965
ATGACC
+
FFFFFF
@46966
AACACC
+
FFFFFF
@46967
AGCACC
+
FFFFFF
@46968
ATGACC
+
FFFFFF
@46969
AGGACC
+
FFFFFF
@46970
AACACA
+
FFFFFF
@46971
AAGACC
+
FFFFFF
@46972
ATGACC
+
FFFFFF
@46973
AGCACC
+
FFFFFF
@46974
ATAACC
+
FFFFFF
@46975
ATGACC
+
FFFFFF
@46976
AAAACC
+
FFFFFF
@46977
AGCACC
+
FFFFFF
@46978
AGGACC
+
FFFFFF
@46979
ACGACA
+
FFFFFF
@46980
ATGACC
+
FFFFFF
@46981
ATAACC
+
FFFFFF
@46982
AAAACC
+
FFFFFF
@46983
ATAACC
+
FFFFFF
@46984
AAAACC
+
FFFFFF
@46985
AACACA
+
FFFFFF
@46986
AAAACC
+
FFFFFF
@46987
ATAACC
+
FFFFFF
@46988
AGGACC
+
FFFFFF
@46989
AACACA
+
FFFFFF
@46990
AGCACC
+
FFFFFF
@46991
AACACC
+
FFFFFF
@46992
AAGACC
+
FFFFFF
@46993
ATCACC
+
FFFFFF
@46994
AACACA
+
FFFFFF
@46995
ATAACC
+
FFFFFF
@46996
ATGACA
+
FFFFFF
@46997
AACACA
+
FFFFFF
@46998
ACGACA
+
FFFFFF
@46999
AGCACC
+
FFFFFF
@47000
AAGACA
+
FFFFFF
@47001
AAAACC
+
FFFFFF
@47002
AAGACA
+
FFFFFF
@47003
ATAACC
+
FFFFFF
@47004
AGCACC
+
FFFFFF
@47005
ATGACC
+
FFFFFF
@47006
AGTACC
+
FFFFFF
@47007
AAAACC
+
FFFFFF
@47008
AACACA
+
FFFFFF
@47009
AAAACC
+
FFFFFF
@47010
ATAACA
+
FFFFFF
@47011
AGCACC
+
FFFFFF
@47012
ATGACC
+
FFFFFF
@47013
AAAACC
+
FFFFFF
@47014
AAGACA
+
FFFFFF
@47015
AAAACC
+
FFFFFF
@47016
AAGACC
+
FFFFFF
@47017
ATAACC
+
FFFFFF
@47018
ATGACC
+
FFFFFF
@47019
AGGACC
+
FFFFFF
@47020
ATGACC
+
FFFFFF
@47021
ATCACC
+
FFFFFF
@47022
ATGACC
+
FFFFFF
@47023
AAAACC
+
FFFFFF
@47024
ATGACC
+
FFFFFF
@47025
AAGACC
+
FFFFFF
@47026
ATAACC
+
FFFFFF
@47027
AGGACC
+
FFFFFF
@47028
AACACC
+
FFFFFF
@47029
ATGACC
+
FFFFFF
@47030
ATAACC
+
FFFFFF
@47031
AGCACC
+
FFFFFF
@47032
AACACA
+
FFFFFF
@47033
ATAACC
+
FFFFFF
@47034
ATAACC
+
FFFFFF
@47035
ATAACC
+
FFFFFF
@47036
ATAACC
+
FFFFFF
@47037
AACACC
+
FFFFFF
@47038
AAAACC
+
FFFFFF
@47039
ATCACC
+
FFFFFF
@47040
AAAACC
+
FFFFFF
@47041
AAGACA
+
FFFFFF
@47042
ATAACA
+
FFFFFF
@47043
AAAACC
+
FFFFFF
@47044
ATGACC
+
FFFFFF
@47045
AAGACC
+
FFFFFF
@47046
AACACA
+
FFFFFF
@47047
AAGACA
+
FFFFFF
@47048
AAAACC
+
FFFFFF
@47049
ATAACC
+
FFFFFF
@47050
ATGACC
+
FFFFFF
@47051
AAAACC
+
FFFFFF
@47052
AGAACC
+
FFFFFF
@47053
ATGACC
+
FFFFFF
@47054
ATGACC
+
FFFFFF
@47055
ATCACC
+
FFFFFF
@47056
ATGACC
+
FFFFFF
@47057
AAGACC
+
FFFFFF
@47058
ATGACC
+
FFFFFF
@47059
ATAACC
+
FFFFFF
@47060
AAGACC
+
FFFFFF
@47061
ATGACC
+
FFFFFF
@47062
AAGACA
+
FFFFFF
@47063
AAGACA
+
FFFFFF
@47064
AAGACC
+
FFFFFF
@47065
ATCACC
+
FFFFFF
@47066
ATAACC
+
FFFFFF
@47067
ATCACC
+
FFFFFF
@47068
AACACC
+
FFFFFF
@47069
AGGACC
+
FFFFFF
@47070
AACACA
+
FFFFFF
@47071
ATGACC
+
FFFFFF
@47072
ATAACC
+
FFFFFF
@47073
AGCACC
+
FFFFFF
@47074
ATAACC
+
FFFFFF
@47075
ATGACC
+
FFFFFF
@47076
AGCACC
+
FFFFFF
@47077
AGGACC
+
FFFFFF
@47078
ATGACC
+
FFFFFF
@47079
ATAACC
+
FFFFFF
@47080
AGCACC
+
FFFFFF
@47081
AAAACC
+
FFFFFF
@47082
ATAACC
+
FFFFFF
@47083
AGCACC
+
FFFFFF
@47084
AAGACA
+
FFFFFF
@47085
ATAACC
+
FFFFFF
@47086
AAGACC
+
FFFFFF
@47087
ATGACC
+
FFFFFF
@47088
AGCACC
+
FFFFFF
@47089
ATAACC
+
FFFFFF
@47090
AACACA
+
FFFFFF
@47091
ATCACC
+
FFFFFF
@47092
ATAACA
+
FFFFFF
@47093
AAGACA
+
FFFFFF
@47094
AACACC
+
FFFFFF
@47095
AAAACC
+
FFFFFF
@47096
AGAACC
+
FFFFFF
@47097
ATAACC
+
FFFFFF
@47098
AGGACC
+
FFFFFF
@47099
AAGACA
+
FFFFFF
@47100
ATCACC
+
FFFFFF
@47101
ATAACC
+
FFFFFF
@47102
ATGACC
+
FFFFFF
@47103
ATAACC
+
FFFFFF
@47104
ATGACC
+
FFFFFF
@47105
ATAACC
+
FFFFFF
@47106
AGCACC
+
FFFFFF
@47107
ATGACC
+
FFFFFF
@47108
AACACA
+
FFFFFF
@47109
AACACA
+
FFFFFF
@47110
AAAACC
+
FFFFFF
@47111
ATGACC
+
FFFFFF
@47112
AGCACC
+
FFFFFF
@47113
ATGACC
+
FFFFFF
@47114
ATAACC
+
FFFFFF
@47115
AGGACC
+
FFFFFF
@47116
AACACC
+
FFFFFF
@47117
AGCACC
+
FFFFFF
@47118
ATAACC
+
FFFFFF
@47119
ATGACC
+
FFFFFF
@47120
AAGACC
+
FFFFFF
@47121
AGCACC
+
FFFFFF
@47122
ATAACC
+
FFFFFF
@47123
AAGACC
+
FFFFFF
@47124
AGTACC
+
FFFFFF
@47125
ATAACC
+
FFFFFF
@47126
AACACA
+
FFFFFF
@47127
ATAACC
+
FFFFFF
@47128
AAAACC
+
FFFFFF
@47129
ATAACC
+
FFFFFF
@47130
AACACA
+
FFFFFF
@47131
AGCACC
+
FFFFFF
@47132
ATGACC
+
FFFFFF
@47133
AACACA
+
FFFFFF
@47134
ATGACC
+
FFFFFF
@47135
ATAACC
+
FFFFFF
@47136
AAAACA
+
FFFFFF
@47137
ATAACC
+
FFFFFF
@47138
ATAACA
+
FFFFFF
@47139
AAGACC
+
FFFFFF
@47140
AACACA
+
FFFFFF
@47141
ATAACC
+
FFFFFF
@47142
ATGACC
+
FFFFFF
@47143
AAGACC
+
FFFFFF
@47144
ATAACC
+
FFFFFF
@47145
ATGACC
+
FFFFFF
@47146
ATAACC
+
FFFFFF
@47147
ATGACC
+
FFFFFF
@47148
AAGACA
+
FFFFFF
@47149
ATAACC
+
FFFFFF
@47150
ATCACC
+
FFFFFF
@47151
AGCACC
+
FFFFFF
@47152
ATGACC
+
FFFFFF
@47153
ATGACC
+
FFFFFF
@47154
AAAACC
+
FFFFFF
@47155
AACACC
+
FFFFFF
@47156
ATAACC
+
FFFFFF
@47157
AACACC
+
FFFFFF
@47158
AAGACC
+
FFFFFF
@47159
AACACC
+
FFFFFF
@47160
AAAACC
+
FFFFFF
@47161
ATAACC
+
FFFFFF
@47162
AGTACC
+
FFFFFF
@47163
AAAACC
+
FFFFFF
@47164
AAAACC
+
FFFFFF
@47165
AGCACC
+
FFFFFF
@47166
AAGACA
+
FFFFFF
@47167
AACACC
+
FFFFFF
@47168
ATAACC
+
FFFFFF
@47169
ATGACC
+
FFFFFF
@47170
AGTACC
+
FFFFFF
@47171
AGGACC
+
FFFFFF
@47172
AGGACC
+
FFFFFF
@47173
AACACC
+
FFFFFF
@47174
ATGACC
+
FFFFFF
@47175
ATCACC
+
FFFFFF
@47176
AACACA
+
FFFFFF
@47177
AAAACC
+
FFFFFF
@47178
AAAACC
+
FFFFFF
@47179
ATCACC
+
FFFFFF
@47180
AAGACC
+
FFFFFF
@47181
ATGACC
+
FFFFFF
@47182
ATGACC
+
FFFFFF
@47183
ACAACC
+
FFFFFF
@47184
ATGACC
+
FFFFFF
@47185
ATCACC
+
FFFFFF
@47186
AACACC
+
FFFFFF
@47187
ATCACC
+
FFFFFF
@47188
ATCACC
+
FFFFFF
@47189
ATGACC
+
FFFFFF
@47190
AACACA
+
FFFFFF
@47191
AACACA
+
FFFFFF
@47192
AACACA
+
FFFFFF
@47193
ATAACC
+
FFFFFF
@47194
AACACC
+
FFFFFF
@47195
ATCACC
+
FFFFFF
@47196
AAAACC
+
FFFFFF
@47197
AACACA
+
FFFFFF
@47198
ATCACC
+
FFFFFF
@47199
ATGACA
+
FFFFFF
@47200
AGGACC
+
FFFFFF
@47201
ATGACC
+
FFFFFF
@47202
AACACA
+
FFFFFF
@47203
ATAACC
+
FFFFFF
@47204
AAGACA
+
FFFFFF
@47205
AACACA
+
FFFFFF
@47206
AAAACC
+
FFFFFF
@47207
AACACC
+
FFFFFF
@47208
ATGACC
+
FFFFFF
@47209
AGCACC
+
FFFFFF
@47210
AACACC
+
FFFFFF
@47211
AAAACC
+
FFFFFF
@47212
ATTACC
+
FFFFFF
@47213
AACACC
+
FFFFFF
@47214
ATAACC
+
FFFFFF
@47215
ATGACC
+
FFFFFF
@47216
AACACA
+
FFFFFF
@47217
ATGACC
+
FFFFFF
@47218
AGCACC
+
FFFFFF
@47219
AACACC
+
FFFFFF
@47220
ATGACC
+
FFFFFF
@47221
AAGACC
+
FFFFFF
@47222
AGAACC
+
FFFFFF
@47223
AGAACC
+
FFFFFF
@47224
ATGACC
+
FFFFFF
@47225
ATGACC
+
FFFFFF
@47226
AGGACC
+
FFFFFF
@47227
AAAACC
+
FFFFFF
@47228
AAAACC
+
FFFFFF
@47229
ATAACC
+
FFFFFF
@47230
AGCACC
+
FFFFFF
@47231
AAAACC
+
FFFFFF
@47232
AGGACC
+
FFFFFF
@47233
ATGACC
+
FFFFFF
@47234
AGCACC
+
FFFFFF
@47235
AGGACC
+
FFFFFF
@47236
AGCACC
+
FFFFFF
@47237
ATAACC
+
FFFFFF
@47238
AGGACC
+
FFFFFF
@47239
ATGACA
+
FFFFFF
@47240
AGGACC
+
FFFFFF
@47241
AAGACC
+
FFFFFF
@47242
AAAACC
+
FFFFFF
@47243
AACACA
+
FFFFFF
@47244
AGCACC
+
FFFFFF
@47245
AGCACC
+
FFFFFF
@47246
AACACC
+
FFFFFF
@47247
ATAACC
+
FFFFFF
@47248
AAGACC
+
FFFFFF
@47249
AGCACC
+
FFFFFF
@47250
ATCACC
+
FFFFFF
@47251
ATCACC
+
FFFFFF
@47252
AGTACC
+
FFFFFF
@47253
AAGACC
+
FFFFFF
@47254
AAGACA
+
FFFFFF
@47255
AACACA
+
FFFFFF
@47256
ATGACC
+
FFFFFF
@47257
AAGACA
+
FFFFFF
@47258
AGCACC
+
FFFFFF
@47259
AAAACC
+
FFFFFF
@47260
ACCACC
+
FFFFFF
@47261
AGCACC
+
FFFFFF
@47262
AAGACA
+
FFFFFF
@47263
AGCACC
+
FFFFFF
@47264
AAAACC
+
FFFFFF
@47265
ACAACC
+
FFFFFF
@47266
ATAACC
+
FFFFFF
@47267
AAGACA
+
FFFFFF
@47268
AACACA
+
FFFFFF
@47269
AACACA
+
FFFFFF
@47270
AACACC
+
FFFFFF
@47271
AACACC
+
FFFFFF
@47272
AAGACC
+
FFFFFF
@47273
AGTACC
+
FFFFFF
@47274
ATGACA
+
FFFFFF
@47275
AGGACC
+
FFFFFF
@47276
ATGACC
+
FFFFFF
@47277
ATCACC
+
FFFFFF
@47278
AGGACC
+
FFFFFF
@47279
ATAACC
+
FFFFFF
@47280
ATGACC
+
FFFFFF
@47281
ACCACC
+
FFFFFF
@47282
ATAACC
+
FFFFFF
@47283
ATGACC
+
FFFFFF
@47284
AAGACC
+
FFFFFF
@47285
AAGACC
+
FFFFFF
@47286
AAAACA
+
FFFFFF
@47287
ATGACC
+
FFFFFF
@47288
ATGACC
+
FFFFFF
@47289
AAAACC
+
FFFFFF
@47290
ATAACC
+
FFFFFF
@47291
AAGACA
+
FFFFFF
@47292
ATGACC
+
FFFFFF
@47293
AAGACC
+
FFFFFF
@47294
ATGACC
+
FFFFFF
@47295
ATGACC
+
FFFFFF
@47296
AAGACC
+
FFFFFF
@47297
ATGACC
+
FFFFFF
@47298
ATAACC
+
FFFFFF
@47299
ATGACC
+
FFFFFF
@47300
ATCACC
+
FFFFFF
@47301
ATGACC
+
FFFFFF
@47302
ATGACC
+
FFFFFF
@47303
AAAACC
+
FFFFFF
@47304
AGCACC
+
FFFFFF
@47305
AGGACC
+
FFFFFF
@47306
AACACC
+
FFFFFF
@47307
ATAACC
+
FFFFFF
@47308
AGCACC
+
FFFFFF
@47309
ATAACC
+
FFFFFF
@47310
AAGACC
+
FFFFFF
@47311
AACACC
+
FFFFFF
@47312
AACACC
+
FFFFFF
@47313
ATAACC
+
FFFFFF
@47314
ATGACC
+
FFFFFF
@47315
ATAACC
+
FFFFFF
@47316
AGTACC
+
FFFFFF
@47317
AAGACC
+
FFFFFF
@47318
ATAACC
+
FFFFFF
@47319
AACACA
+
FFFFFF
@47320
ATGACC
+
FFFFFF
@47321
ATAACC
+
FFFFFF
@47322
ATGACC
+
FFFFFF
@47323
AGTACC
+
FFFFFF
@47324
ATAACC
+
FFFFFF
@47325
AAGACA
+
FFFFFF
@47326
AAAACC
+
FFFFFF
@47327
ATCACC
+
FFFFFF
@47328
AAGACA
+
FFFFFF
@47329
ATGACC
+
FFFFFF
@47330
AAGACA
+
FFFFFF
@47331
ATGACC
+
FFFFFF
@47332
AACACA
+
FFFFFF
@47333
ATCACC
+
FFFFFF
@47334
ATGACC
+
FFFFFF
@47335
ATGACC
+
FFFFFF
@47336
AGCACC
+
FFFFFF
@47337
AAGACA
+
FFFFFF
@47338
AGTACC
+
FFFFFF
@47339
ATCACC
+
FFFFFF
@47340
AAGACA
+
FFFFFF
@47341
ATAACC
+
FFFFFF
@47342
ATGACC
+
FFFFFF
@47343
AAGACA
+
FFFFFF
@47344
ATGACC
+
FFFFFF
@47345
ATGAGC
+
FFFFFF
@47346
ATCACC
+
FFFFFF
@47347
ATGACC
+
FFFFFF
@47348
ATAACC
+
FFFFFF
@47349
AACACA
+
FFFFFF
@47350
AGCACC
+
FFFFFF
@47351
AACACA
+
FFFFFF
@47352
ATGACC
+
FFFFFF
@47353
AAGACA
+
FFFFFF
@47354
ATGACC
+
FFFFFF
@47355
AAGACC
+
FFFFFF
@47356
AGGACC
+
FFFFFF
@47357
AAGACC
+
FFFFFF
@47358
ATAACC
+
FFFFFF
@47359
AAAACC
+
FFFFFF
@47360
ATAACC
+
FFFFFF
@47361
ATGACC
+
FFFFFF
@47362
ATAACC
+
FFFFFF
@47363
AGCACC
+
FFFFFF
@47364
AACACA
+
FFFFFF
@47365
ATGACC
+
FFFFFF
@47366
AAGACA
+
FFFFFF
@47367
AAGACA
+
FFFFFF
@47368
AGCACC
+
FFFFFF
@47369
ATAACC
+
FFFFFF
@47370
AGCACC
+
FFFFFF
@47371
ATGACC
+
FFFFFF
@47372
AGCACC
+
FFFFFF
@47373
ATAACC
+
FFFFFF
@47374
AACACA
+
FFFFFF
@47375
AACACC
+
FFFFFF
@47376
AACACC
+
FFFFFF
@47377
ATAACC
+
FFFFFF
@47378
ATAACC
+
FFFFFF
@47379
AAGACC
+
FFFFFF
@47380
ACAACC
+
FFFFFF
@47381
ATCACC
+
FFFFFF
@47382
ATGACC
+
FFFFFF
@47383
AGCACC
+
FFFFFF
@47384
AACACC
+
FFFFFF
@47385
ATGACC
+
FFFFFF
@47386
ATGACC
+
FFFFFF
@47387
AACACA
+
FFFFFF
@47388
AGGACC
+
FFFFFF
@47389
AAGACC
+
FFFFFF
@47390
AGCACC
+
FFFFFF
@47391
AGGACC
+
FFFFFF
@47392
ATGACC
+
FFFFFF
@47393
AACACA
+
FFFFFF
@47394
ATGACC
+
FFFFFF
@47395
ATCACC
+
FFFFFF
@47396
ATGACC
+
FFFFFF
@47397
ACGACA
+
FFFFFF
@47398
ATGACC
+
FFFFFF
@47399
AAGACA
+
FFFFFF
@47400
AGCACC
+
FFFFFF
@47401
ATCACC
+
FFFFFF
@47402
AACACA
+
FFFFFF
@47403
ATGACC
+
FFFFFF
@47404
AAAACA
+
FFFFFF
@47405
AAGACA
+
FFFFFF
@47406
AAGACC
+
FFFFFF
@47407
AGGACC
+
FFFFFF
@47408
ATAACC
+
FFFFFF
@47409
ATAACC
+
FFFFFF
@47410
AGGACC
+
FFFFFF
@47411
ATAACC
+
FFFFFF
@47412
ATAACC
+
FFFFFF
@47413
AGCACC
+
FFFFFF
@47414
AACACA
+
FFFFFF
@47415
AAGACA
+
FFFFFF
@47416
ATAACC
+
FFFFFF
@47417
ATAACC
+
FFFFFF
@47418
AGGACC
+
FFFFFF
@47419
AAAACC
+
FFFFFF
@47420
AACACA
+
FFFFFF
@47421
AAAACA
+
FFFFFF
@47422
ATGACC
+
FFFFFF
@47423
AACACA
+
FFFFFF
@47424
AAGACA
+
FFFFFF
@47425
AGCACC
+
FFFFFF
@47426
ATCACC
+
FFFFFF
@47427
ATCACC
+
FFFFFF
@47428
ATGACA
+
FFFFFF
@47429
ATAACC
+
FFFFFF
@47430
AGCACC
+
FFFFFF
@47431
AAAACC
+
FFFFFF
@47432
ATCACC
+
FFFFFF
@47433
AAAACC
+
FFFFFF
@47434
AAAACC
+
FFFFFF
@47435
AGCACC
+
FFFFFF
@47436
ATGACC
+
FFFFFF
@47437
AACACC
+
FFFFFF
@47438
AACACA
+
FFFFFF
@47439
ATGACC
+
FFFFFF
@47440
AAAACC
+
FFFFFF
@47441
AACACA
+
FFFFFF
@47442
AACACA
+
FFFFFF
@47443
ATCACC
+
FFFFFF
@47444
ATGACC
+
FFFFFF
@47445
AACACA
+
FFFFFF
@47446
ATAACC
+
FFFFFF
@47447
AAGACC
+
FFFFFF
@47448
AAGACC
+
FFFFFF
@47449
ATAACC
+
FFFFFF
@47450
ATGACC
+
FFFFFF
@47451
ATGACC
+
FFFFFF
@47452
ATGACC
+
FFFFFF
@47453
ATGACC
+
FFFFFF
@47454
AAGACC
+
FFFFFF
@47455
ATCACC
+
FFFFFF
@47456
AAGACA
+
FFFFFF
@47457
AAAACC
+
FFFFFF
@47458
AACACC
+
FFFFFF
@47459
AAAACC
+
FFFFFF
@47460
AACACA
+
FFFFFF
@47461
AAAACC
+
FFFFFF
@47462
ATAACC
+
FFFFFF
@47463
ATAACC
+
FFFFFF
@47464
AACACC
+
FFFFFF
@47465
AGGACC
+
FFFFFF
@47466
AGCACC
+
FFFFFF
@47467
ATAACC
+
FFFFFF
@47468
AACACC
+
FFFFFF
@47469
AACACA
+
FFFFFF
@47470
AACACC
+
FFFFFF
@47471
ATAACC
+
FFFFFF
@47472
AAGACA
+
FFFFFF
@47473
ATCACC
+
FFFFFF
@47474
ATGACC
+
FFFFFF
@47475
ATAACC
+
FFFFFF
@47476
ATAACC
+
FFFFFF
@47477
ATGACC
+
FFFFFF
@47478
AAAACC
+
FFFFFF
@47479
ATAACC
+
FFFFFF
@47480
AACACA
+
FFFFFF
@47481
AAGACA
+
FFFFFF
@47482
ATCACC
+
FFFFFF
@47483
AGGACC
+
FFFFFF
@47484
AAAACC
+
FFFFFF
@47485
AAAACC
+
FFFFFF
@47486
AACACA
+
FFFFFF
@47487
ATGACC
+
FFFFFF
@47488
ATGACC
+
FFFFFF
@47489
ATCACC
+
FFFFFF
@47490
ATGACC
+
FFFFFF
@47491
AACACA
+
FFFFFF
@47492
ATAACC
+
FFFFFF
@47493
ATAACC
+
FFFFFF
@47494
AACACC
+
FFFFFF
@47495
AAGACA
+
FFFFFF
@47496
AACACC
+
FFFFFF
@47497
AAAACC
+
FFFFFF
@47498
ATAACC
+
FFFFFF
@47499
AAGACA
+
FFFFFF
@47500
ATTACC
+
FFFFFF
@47501
ATGACC
+
FFFFFF
@47502
AAAACC
+
FFFFFF
@47503
AACACC
+
FFFFFF
@47504
ATGACC
+
FFFFFF
@47505
ATAACC
+
FFFFFF
@47506
AACACA
+
FFFFFF
@47507
ACCACC
+
FFFFFF
@47508
AGTACC
+
FFFFFF
@47509
ATGACC
+
FFFFFF
@47510
AACACA
+
FFFFFF
@47511
AAGACC
+
FFFFFF
@47512
AGGACC
+
FFFFFF
@47513
AAAACC
+
FFFFFF
@47514
ATGACC
+
FFFFFF
@47515
ATGACC
+
FFFFFF
@47516
ATAACC
+
FFFFFF
@47517
ATGACC
+
FFFFFF
@47518
AAGACC
+
FFFFFF
@47519
AACACC
+
FFFFFF
@47520
ATAACC
+
FFFFFF
@47521
ATCACC
+
FFFFFF
@47522
ATGACA
+
FFFFFF
@47523
ATGACC
+
FFFFFF
@47524
ATGACC
+
FFFFFF
@47525
ATGACC
+
FFFFFF
@47526
ATCACC
+
FFFFFF
@47527
ATGACC
+
FFFFFF
@47528
AACACA
+
FFFFFF
@47529
AGTACC
+
FFFFFF
@47530
AGCACC
+
FFFFFF
@47531
ATCACC
+
FFFFFF
@47532
ATTACC
+
FFFFFF
@47533
ATCACC
+
FFFFFF
@47534
ATAACC
+
FFFFFF
@47535
ATGACC
+
FFFFFF
@47536
AAGACC
+
FFFFFF
@47537
ATCACC
+
FFFFFF
@47538
ATAACC
+
FFFFFF
@47539
ATCACC
+
FFFFFF
@47540
AAAACA
+
FFFFFF
@47541
AAAACC
+
FFFFFF
@47542
ATAACC
+
FFFFFF
@47543
ATGACC
+
FFFFFF
@47544
AAAACC
+
FFFFFF
@47545
AAAACC
+
FFFFFF
@47546
AACACA
+
FFFFFF
@47547
AAGACC
+
FFFFFF
@47548
AACACA
+
FFFFFF
@47549
AAAACC
+
FFFFFF
@47550
ATAACC
+
FFFFFF
@47551
AGGACC
+
FFFFFF
@47552
AAGACC
+
FFFFFF
@47553
AGTACC
+
FFFFFF
@47554
ATGACC
+
FFFFFF
@47555
AAGACC
+
FFFFFF
@47556
ATGAGC
+
FFFFFF
@47557
AACACC
+
FFFFFF
@47558
AACACA
+
FFFFFF
@47559
AAGACC
+
FFFFFF
@47560
AACACA
+
FFFFFF
@47561
AAGACC
+
FFFFFF
@47562
AACACA
+
FFFFFF
@47563
ATGACA
+
FFFFFF
@47564
AAAACC
+
FFFFFF
@47565
AGAACC
+
FFFFFF
@47566
AGTACC
+
FFFFFF
@47567
AAGACA
+
FFFFFF
@47568
AAGACC
+
FFFFFF
@47569
ATAACC
+
FFFFFF
@47570
AAGACC
+
FFFFFF
@47571
ATGACC
+
FFFFFF
@47572
AGTACC
+
FFFFFF
@47573
ATAACC
+
FFFFFF
@47574
AAAACC
+
FFFFFF
@47575
ATCACC
+
FFFFFF
@47576
ATAACC
+
FFFFFF
@47577
AGCACC
+
FFFFFF
@47578
ATGACC
+
FFFFFF
@47579
ATAACC
+
FFFFFF
@47580
ATGACC
+
FFFFFF
@47581
AACACC
+
FFFFFF
@47582
ATAACC
+
FFFFFF
@47583
ATAACC
+
FFFFFF
@47584
ATAACC
+
FFFFFF
@47585
ATAACC
+
FFFFFF
@47586
AACACA
+
FFFFFF
@47587
AACACA
+
FFFFFF
@47588
AAGACA
+
FFFFFF
@47589
AAGACC
+
FFFFFF
@47590
AAGACC
+
FFFFFF
@47591
ATGACC
+
FFFFFF
@47592
AACACA
+
FFFFFF
@47593
ATGACC
+
FFFFFF
@47594
ATGACC
+
FFFFFF
@47595
AACACC
+
FFFFFF
@47596
AGCACC
+
FFFFFF
@47597
AGGACC
+
FFFFFF
@47598
AGGACC
+
FFFFFF
@47599
AGGACC
+
FFFFFF
@47600
ATGACC
+
FFFFFF
@47601
AACACC
+
FFFFFF
@47602
ATGACC
+
FFFFFF
@47603
AACACA
+
FFFFFF
@47604
ATGACC
+
FFFFFF
@47605
ATGACC
+
FFFFFF
@47606
ATAACC
+
FFFFFF
@47607
AGCACC
+
FFFFFF
@47608
AAAACC
+
FFFFFF
@47609
AAGACA
+
FFFFFF
@47610
ATGACC
+
FFFFFF
@47611
ATAACC
+
FFFFFF
@47612
ATGACC
+
FFFFFF
@47613
ATGACC
+
FFFFFF
@47614
ATAACC
+
FFFFFF
@47615
ATAACC
+
FFFFFF
@47616
ATGACC
+
FFFFFF
@47617
ATCACC
+
FFFFFF
@47618
AGGACC
+
FFFFFF
@47619
AACACC
+
FFFFFF
@47620
ATCACC
+
FFFFFF
@47621
AAAACC
+
FFFFFF
@47622
AGGACC
+
FFFFFF
@47623
AGCACC
+
FFFFFF
@47624
AAGACC
+
FFFFFF
@47625
AAAACC
+
FFFFFF
@47626
AACACC
+
FFFFFF
@47627
AACACA
+
FFFFFF
@47628
ATCACC
+
FFFFFF
@47629
AACACA
+
FFFFFF
@47630
ATAACC
+
FFFFFF
@47631
ATGACC
+
FFFFFF
@47632
ATGACC
+
FFFFFF
@47633
ATCACC
+
FFFFFF
@47634
AAAACC
+
FFFFFF
@47635
ATAACC
+
FFFFFF
@47636
AACACA
+
FFFFFF
@47637
ATAACC
+
FFFFFF
@47638
ATGACC
+
FFFFFF
@47639
ATGACC
+
FFFFFF
@47640
AAAACC
+
FFFFFF
@47641
AGGACC
+
FFFFFF
@47642
ATAACC
+
FFFFFF
@47643
AAAACC
+
FFFFFF
@47644
ATTACC
+
FFFFFF
@47645
AACACA
+
FFFFFF
@47646
AAGACC
+
FFFFFF
@47647
AGCACC
+
FFFFFF
@47648
ATCACC
+
FFFFFF
@47649
ATCACC
+
FFFFFF
@47650
ATGACC
+
FFFFFF
@47651
AAAACA
+
FFFFFF
@47652
AAGACC
+
FFFFFF
@47653
AGCACC
+
FFFFFF
@47654
ATCACC
+
FFFFFF
@47655
ATAACC
+
FFFFFF
@47656
AAGACC
+
FFFFFF
@47657
ATAACC
+
FFFFFF
@47658
ATAACC
+
FFFFFF
@47659
AAAACC
+
FFFFFF
@47660
AAGACC
+
FFFFFF
@47661
ATCACC
+
FFFFFF
@47662
AGCACC
+
FFFFFF
@47663
ATAACC
+
FFFFFF
@47664
AGAACC
+
FFFFFF
@47665
ATGACC
+
FFFFFF
@47666
ATAACC
+
FFFFFF
@47667
ATAACC
+
FFFFFF
@47668
AACACC
+
FFFFFF
@47669
ATAACC
+
FFFFFF
@47670
ATGACC
+
FFFFFF
@47671
ATGACC
+
FFFFFF
@47672
ATAACC
+
FFFFFF
@47673
AACACA
+
FFFFFF
@47674
AAAACC
+
FFFFFF
@47675
AGGACC
+
FFFFFF
@47676
ATAACC
+
FFFFFF
@47677
AACACC
+
FFFFFF
@47678
AAAACC
+
FFFFFF
@47679
AAAACC
+
FFFFFF
@47680
ATAACC
+
FFFFFF
@47681
AGCACC
+
FFFFFF
@47682
AGGACC
+
FFFFFF
@47683
ATGACC
+
FFFFFF
@47684
AAGACC
+
FFFFFF
@47685
AACACA
+
FFFFFF
@47686
ATGACC
+
FFFFFF
@47687
AAAACC
+
FFFFFF
@47688
AGGACC
+
FFFFFF
@47689
ATAACC
+
FFFFFF
@47690
ATGACC
+
FFFFFF
@47691
AACACC
+
FFFFFF
@47692
ATGACC
+
FFFFFF
@47693
AAAACC
+
FFFFFF
@47694
ATAACC
+
FFFFFF
@47695
AAAACC
+
FFFFFF
@47696
ATAACC
+
FFFFFF
@47697
ATGACC
+
FFFFFF
@47698
AAAACC
+
FFFFFF
@47699
ATAACC
+
FFFFFF
@47700
AACACA
+
FFFFFF
@47701
AGTACC
+
FFFFFF
@47702
AAGACC
+
FFFFFF
@47703
AGCACC
+
FFFFFF
@47704
ATGACC
+
FFFFFF
@47705
AGCACC
+
FFFFFF
@47706
AAAACC
+
FFFFFF
@47707
ATAACC
+
FFFFFF
@47708
AAGACA
+
FFFFFF
@47709
ATCACC
+
FFFFFF
@47710
ATGACC
+
FFFFFF
@47711
ATAACC
+
FFFFFF
@47712
ATGACC
+
FFFFFF
@47713
AAGACC
+
FFFFFF
@47714
ATCACC
+
FFFFFF
@47715
AAAACC
+
FFFFFF
@47716
ATGACC
+
FFFFFF
@47717
AAGACC
+
FFFFFF
@47718
ATAACC
+
FFFFFF
@47719
ATAACC
+
FFFFFF
@47720
ATGAGC
+
FFFFFF
@47721
ACGACA
+
FFFFFF
@47722
AGGACC
+
FFFFFF
@47723
AGCACC
+
FFFFFF
@47724
ATAACC
+
FFFFFF
@47725
ATCACC
+
FFFFFF
@47726
ATGACC
+
FFFFFF
@47727
ATGACC
+
FFFFFF
@47728
ATAACC
+
FFFFFF
@47729
ATGACA
+
FFFFFF
@47730
AAAACC
+
FFFFFF
@47731
AGCACC
+
FFFFFF
@47732
AGTACC
+
FFFFFF
@47733
AGGACC
+
FFFFFF
@47734
AACACC
+
FFFFFF
@47735
ATAACC
+
FFFFFF
@47736
AAAACC
+
FFFFFF
@47737
AGGACC
+
FFFFFF
@47738
AGCACC
+
FFFFFF
@47739
ATAACC
+
FFFFFF
@47740
ATAACC
+
FFFFFF
@47741
ATAACC
+
FFFFFF
@47742
AACACC
+
FFFFFF
@47743
AGGACC
+
FFFFFF
@47744
ATGACC
+
FFFFFF
@47745
ATCACC
+
FFFFFF
@47746
AGGACC
+
FFFFFF
@47747
ATAACC
+
FFFFFF
@47748
AGCACC
+
FFFFFF
@47749
ATAACC
+
FFFFFF
@47750
ATCACC
+
FFFFFF
@47751
ATAACA
+
FFFFFF
@47752
AAGACA
+
FFFFFF
@47753
AACACA
+
FFFFFF
@47754
ATGACA
+
FFFFFF
@47755
ACCACC
+
FFFFFF
@47756
ATAACC
+
FFFFFF
@47757
AAAACA
+
FFFFFF
@47758
ATAACC
+
FFFFFF
@47759
ACGACA
+
FFFFFF
@47760
AGGACC
+
FFFFFF
@47761
AAAACC
+
FFFFFF
@47762
AAGACC
+
FFFFFF
@47763
ATCACC
+
FFFFFF
@47764
AAAACC
+
FFFFFF
@47765
AAGACA
+
FFFFFF
@47766
ATAACC
+
FFFFFF
@47767
AAGACA
+
FFFFFF
@47768
AACACA
+
FFFFFF
@47769
AGCACC
+
FFFFFF
@47770
AAAACC
+
FFFFFF
@47771
ACGACA
+
FFFFFF
@47772
AAGACA
+
FFFFFF
@47773
ATCACC
+
FFFFFF
@47774
AAAACC
+
FFFFFF
@47775
ATCACC
+
FFFFFF
@47776
AACACA
+
FFFFFF
@47777
AAGACA
+
FFFFFF
@47778
ATAACC
+
FFFFFF
@47779
AGCACC
+
FFFFFF
@47780
AGCACC
+
FFFFFF
@47781
ATAACC
+
FFFFFF
@47782
ATGACA
+
FFFFFF
@47783
ACCACC
+
FFFFFF
@47784
ATGACC
+
FFFFFF
@47785
AACACA
+
FFFFFF
@47786
ATGACC
+
FFFFFF
@47787
ATCACC
+
FFFFFF
@47788
AGTACC
+
FFFFFF
@47789
ATCACC
+
FFFFFF
@47790
AAGACC
+
FFFFFF
@47791
ATAACC
+
FFFFFF
@47792
ATAACC
+
FFFFFF
@47793
ATGACC
+
FFFFFF
@47794
ATAACC
+
FFFFFF
@47795
ATCACC
+
FFFFFF
@47796
AGTACC
+
FFFFFF
@47797
ATAACC
+
FFFFFF
@47798
AGGACC
+
FFFFFF
@47799
AAAACA
+
FFFFFF
@47800
AAAACC
+
FFFFFF
@47801
ATGACC
+
FFFFFF
@47802
AAAACC
+
FFFFFF
@47803
AGCACC
+
FFFFFF
@47804
AGCACC
+
FFFFFF
@47805
ATGACC
+
FFFFFF
@47806
AAGACC
+
FFFFFF
@47807
ATAACA
+
FFFFFF
@47808
AGGACC
+
FFFFFF
@47809
ATAACC
+
FFFFFF
@47810
ATGACC
+
FFFFFF
@47811
ATGACC
+
FFFFFF
@47812
ATAACC
+
FFFFFF
@47813
ATCACC
+
FFFFFF
@47814
AAAACC
+
FFFFFF
@47815
AAGACA
+
FFFFFF
@47816
ATGACC
+
FFFFFF
@47817
AAGACA
+
FFFFFF
@47818
ATGACC
+
FFFFFF
@47819
AAAACC
+
FFFFFF
@47820
AGTACC
+
FFFFFF
@47821
AAGACC
+
FFFFFF
@47822
ATAACC
+
FFFFFF
@47823
AGTACC
+
FFFFFF
@47824
AGGACC
+
FFFFFF
@47825
AACACA
+
FFFFFF
@47826
AAAACC
+
FFFFFF
@47827
ATAACC
+
FFFFFF
@47828
AAGACC
+
FFFFFF
@47829
ATAACC
+
FFFFFF
@47830
AAGACC
+
FFFFFF
@47831
ATGACC
+
FFFFFF
@47832
ATAACC
+
FFFFFF
@47833
AAGACA
+
FFFFFF
@47834
AGTACC
+
FFFFFF
@47835
AAGACC
+
FFFFFF
@47836
AACACA
+
FFFFFF
@47837
AACACA
+
FFFFFF
@47838
ATCACC
+
FFFFFF
@47839
AAAACA
+
FFFFFF
@47840
ATGACC
+
FFFFFF
@47841
ATAACC
+
FFFFFF
@47842
AGCACC
+
FFFFFF
@47843
AGTACC
+
FFFFFF
@47844
ATAACC
+
FFFFFF
@47845
ATCACC
+
FFFFFF
@47846
AAAACC
+
FFFFFF
@47847
AAAACC
+
FFFFFF
@47848
ATGACC
+
FFFFFF
@47849
ATAACC
+
FFFFFF
@47850
ATAACC
+
FFFFFF
@47851
AACACA
+
FFFFFF
@47852
ATGACC
+
FFFFFF
@47853
ATGACC
+
FFFFFF
@47854
AGGACC
+
FFFFFF
@47855
ATCACC
+
FFFFFF
@47856
AAAACC
+
FFFFFF
@47857
ATGACC
+
FFFFFF
@47858
AACACC
+
FFFFFF
@47859
ATGACC
+
FFFFFF
@47860
AACACA
+
FFFFFF
@47861
ATGACC
+
FFFFFF
@47862
ATAACC
+
FFFFFF
@47863
AAAACC
+
FFFFFF
@47864
AACACA
+
FFFFFF
@47865
AAAACA
+
FFFFFF
@47866
ATCACC
+
FFFFFF
@47867
AGCACC
+
FFFFFF
@47868
ATAACC
+
FFFFFF
@47869
ATGACA
+
FFFFFF
@47870
AAGACC
+
FFFFFF
@47871
AGTACC
+
FFFFFF
@47872
AACACC
+
FFFFFF
@47873
ATCACC
+
FFFFFF
@47874
AGTACC
+
FFFFFF
@47875
ATAACC
+
FFFFFF
@47876
ATAACC
+
FFFFFF
@47877
AGCACC
+
FFFFFF
@47878
ATAACC
+
FFFFFF
@47879
AACACA
+
FFFFFF
@47880
ATGACC
+
FFFFFF
@47881
ATCACC
+
FFFFFF
@47882
AAAACC
+
FFFFFF
@47883
ATCACC
+
FFFFFF
@47884
ATGACC
+
FFFFFF
@47885
ATGACC
+
FFFFFF
@47886
AACACA
+
FFFFFF
@47887
AACACA
+
FFFFFF
@47888
AACACA
+
FFFFFF
@47889
ATGACC
+
FFFFFF
@47890
ATAACC
+
FFFFFF
@47891
AAAACC
+
FFFFFF
@47892
AAAACC
+
FFFFFF
@47893
AAAACC
+
FFFFFF
@47894
ATAACA
+
FFFFFF
@47895
AGCACC
+
FFFFFF
@47896
AGTACC
+
FFFFFF
@47897
AAGACC
+
FFFFFF
@47898
AAAACA
+
FFFFFF
@47899
AGAACC
+
FFFFFF
@47900
AGTACC
+
FFFFFF
@47901
ATGACC
+
FFFFFF
@47902
ATAACC
+
FFFFFF
@47903
AAAACC
+
FFFFFF
@47904
ATAACC
+
FFFFFF
@47905
ATCACC
+
FFFFFF
@47906
AGGACC
+
FFFFFF
@47907
ATAACC
+
FFFFFF
@47908
ATGACC
+
FFFFFF
@47909
ATGACC
+
FFFFFF
@47910
ATAACC
+
FFFFFF
@47911
AAGACC
+
FFFFFF
@47912
ATGACC
+
FFFFFF
@47913
ATGACC
+
FFFFFF
@47914
ATAACC
+
FFFFFF
@47915
ATGACC
+
FFFFFF
@47916
AGGACC
+
FFFFFF
@47917
AGGACC
+
FFFFFF
@47918
ATGACC
+
FFFFFF
@47919
AACACA
+
FFFFFF
@47920
ATCACC
+
FFFFFF
@47921
AGGACC
+
FFFFFF
@47922
ATAATC
+
FFFFFF
@47923
AAAACC
+
FFFFFF
@47924
ATGACC
+
FFFFFF
@47925
AAGACA
+
FFFFFF
@47926
ATGACA
+
FFFFFF
@47927
ATCACC
+
FFFFFF
@47928
AGGACC
+
FFFFFF
@47929
AGCACC
+
FFFFFF
@47930
AGGACC
+
FFFFFF
@47931
ATAACC
+
FFFFFF
@47932
AAAACC
+
FFFFFF
@47933
ACAACC
+
FFFFFF
@47934
ATAACC
+
FFFFFF
@47935
ATAACC
+
FFFFFF
@47936
AGCACC
+
FFFFFF
@47937
ATAACC
+
FFFFFF
@47938
ATGACA
+
FFFFFF
@47939
AAAACC
+
FFFFFF
@47940
ATGACC
+
FFFFFF
@47941
AACACA
+
FFFFFF
@47942
ATAACC
+
FFFFFF
@47943
ATCACC
+
FFFFFF
@47944
ATCACC
+
FFFFFF
@47945
AGCACC
+
FFFFFF
@47946
ATGACC
+
FFFFFF
@47947
ATAACC
+
FFFFFF
@47948
AACACC
+
FFFFFF
@47949
AGTACC
+
FFFFFF
@47950
AGGACC
+
FFFFFF
@47951
AGGACC
+
FFFFFF
@47952
AGCACC
+
FFFFFF
@47953
AAAACC
+
FFFFFF
@47954
AGCAAC
+
FFFFFF
@47955
ATCACC
+
FFFFFF
@47956
AAGACA
+
FFFFFF
@47957
ATCACC
+
FFFFFF
@47958
AAGACA
+
FFFFFF
@47959
ATCACC
+
FFFFFF
@47960
AGAACC
+
FFFFFF
@47961
ATAACC
+
FFFFFF
@47962
AGGACC
+
FFFFFF
@47963
ATGACC
+
FFFFFF
@47964
ATGACC
+
FFFFFF
@47965
AGCACC
+
FFFFFF
@47966
ATGACC
+
FFFFFF
@47967
ATGACC
+
FFFFFF
@47968
AAGACA
+
FFFFFF
@47969
AAAACA
+
FFFFFF
@47970
AACACA
+
FFFFFF
@47971
ATGACC
+
FFFFFF
@47972
AGGACC
+
FFFFFF
@47973
AAGACA
+
FFFFFF
@47974
AAGACC
+
FFFFFF
@47975
AACACC
+
FFFFFF
@47976
AGTACC
+
FFFFFF
@47977
AGTACC
+
FFFFFF
@47978
ATAACC
+
FFFFFF
@47979
AAAACC
+
FFFFFF
@47980
AGTACC
+
FFFFFF
@47981
AAGACA
+
FFFFFF
@47982
AAAACA
+
FFFFFF
@47983
AGCACC
+
FFFFFF
@47984
ATGACC
+
FFFFFF
@47985
AGCACC
+
FFFFFF
@47986
ATGACC
+
FFFFFF
@47987
AAGACC
+
FFFFFF
@47988
AAGACC
+
FFFFFF
@47989
AACACA
+
FFFFFF
@47990
ATGACC
+
FFFFFF
@47991
AAAACA
+
FFFFFF
@47992
AGTACC
+
FFFFFF
@47993
ATCACC
+
FFFFFF
@47994
ATAACC
+
FFFFFF
@47995
AACACC
+
FFFFFF
@47996
ATGACC
+
FFFFFF
@47997
AAAACC
+
FFFFFF
@47998
AAAACA
+
FFFFFF
@47999
AAAACC
+
FFFFFF
@48000
AGGACC
+
FFFFFF
@48001
AGTACC
+
FFFFFF
@48002
AAGACC
+
FFFFFF
@48003
AAGACC
+
FFFFFF
@48004
AGCACC
+
FFFFFF
@48005
AAAACC
+
FFFFFF
@48006
ACCACC
+
FFFFFF
@48007
ATAACC
+
FFFFFF
@48008
ATGACC
+
FFFFFF
@48009
AAAACC
+
FFFFFF
@48010
AAAACC
+
FFFFFF
@48011
AAAACA
+
FFFFFF
@48012
AGGACC
+
FFFFFF
@48013
ATGACC
+
FFFFFF
@48014
AAGACA
+
FFFFFF
@48015
ATAACC
+
FFFFFF
@48016
AAAACA
+
FFFFFF
@48017
ATAACC
+
FFFFFF
@48018
AGAACC
+
FFFFFF
@48019
ATGACC
+
FFFFFF
@48020
AAAACC
+
FFFFFF
@48021
AGCACC
+
FFFFFF
@48022
AACACA
+
FFFFFF
@48023
ACAACC
+
FFFFFF
@48024
ATGACC
+
FFFFFF
@48025
ATAACC
+
FFFFFF
@48026
AACACA
+
FFFFFF
@48027
AACACA
+
FFFFFF
@48028
ATAACC
+
FFFFFF
@48029
ATAACC
+
FFFFFF
@48030
AAGACA
+
FFFFFF
@48031
AACACC
+
FFFFFF
@48032
AGCACC
+
FFFFFF
@48033
ATAACC
+
FFFFFF
@48034
AGGACC
+
FFFFFF
@48035
AAGACA
+
FFFFFF
@48036
ATAACC
+
FFFFFF
@48037
ATAACC
+
FFFFFF
@48038
AAAACC
+
FFFFFF
@48039
ATGACA
+
FFFFFF
@48040
ATGACC
+
FFFFFF
@48041
ATAACC
+
FFFFFF
@48042
AACACA
+
FFFFFF
@48043
ATGACC
+
FFFFFF
@48044
AAAACC
+
FFFFFF
@48045
ATAACC
+
FFFFFF
@48046
ATGACC
+
FFFFFF
@48047
ATGACC
+
FFFFFF
@48048
ATGACC
+
FFFFFF
@48049
ATAACC
+
FFFFFF
@48050
AAGACC
+
FFFFFF
@48051
ATGACC
+
FFFFFF
@48052
ATAACC
+
FFFFFF
@48053
ATCACC
+
FFFFFF
@48054
ATAACC
+
FFFFFF
@48055
AAAACC
+
FFFFFF
@48056
ATAACC
+
FFFFFF
@48057
AGCACC
+
FFFFFF
@48058
ATGACC
+
FFFFFF
@48059
AAAACC
+
FFFFFF
@48060
AAAACC
+
FFFFFF
@48061
ATCACC
+
FFFFFF
@48062
AACACA
+
FFFFFF
@48063
AAAACC
+
FFFFFF
@48064
AACACA
+
FFFFFF
@48065
AAAACC
+
FFFFFF
@48066
AAGACC
+
FFFFFF
@48067
ATAACC
+
FFFFFF
@48068
AAGACC
+
FFFFFF
@48069
AAGACA
+
FFFFFF
@48070
AGGACC
+
FFFFFF
@48071
ATCACC
+
FFFFFF
@48072
AAAACC
+
FFFFFF
@48073
ATAACC
+
FFFFFF
@48074
AACACA
+
FFFFFF
@48075
ATCACC
+
FFFFFF
@48076
AGAACC
+
FFFFFF
@48077
AACACA
+
FFFFFF
@48078
ATGACC
+
FFFFFF
@48079
AAAACA
+
FFFFFF
@48080
ATAACC
+
FFFFFF
@48081
AAAACC
+
FFFFFF
@48082
ATCACC
+
FFFFFF
@48083
AAAACC
+
FFFFFF
@48084
ATAACC
+
FFFFFF
@48085
ATCACC
+
FFFFFF
@48086
ATCACC
+
FFFFFF
@48087
AAAACC
+
FFFFFF
@48088
ATGACC
+
FFFFFF
@48089
ATAACC
+
FFFFFF
@48090
ATGACC
+
FFFFFF
@48091
AAGACC
+
FFFFFF
@48092
ATGACC
+
FFFFFF
@48093
ATAACC
+
FFFFFF
@48094
ATCACC
+
FFFFFF
@48095
AGCACC
+
FFFFFF
@48096
AAAACC
+
FFFFFF
@48097
ATGACC
+
FFFFFF
@48098
AAGACA
+
FFFFFF
@48099
ATAACC
+
FFFFFF
@48100
AAAACC
+
FFFFFF
@48101
AACACA
+
FFFFFF
@48102
ATGACC
+
FFFFFF
@48103
AACACA
+
FFFFFF
@48104
AAGACA
+
FFFFFF
@48105
AAGACA
+
FFFFFF
@48106
ATAACC
+
FFFFFF
@48107
ATAACC
+
FFFFFF
@48108
ATGACC
+
FFFFFF
@48109
ACGACA
+
FFFFFF
@48110
ATAACC
+
FFFFFF
@48111
ATGACC
+
FFFFFF
@48112
AAAACC
+
FFFFFF
@48113
AACACA
+
FFFFFF
@48114
AAGACA
+
FFFFFF
@48115
AGCACC
+
FFFFFF
@48116
AGCACC
+
FFFFFF
@48117
ATGACC
+
FFFFFF
@48118
AGCACC
+
FFFFFF
@48119
ATAACC
+
FFFFFF
@48120
ATAACC
+
FFFFFF
@48121
AAGACC
+
FFFFFF
@48122
ATAACC
+
FFFFFF
@48123
ATGACC
+
FFFFFF
@48124
AAAACC
+
FFFFFF
@48125
AAAACC
+
FFFFFF
@48126
AGGACC
+
FFFFFF
@48127
AACACA
+
FFFFFF
@48128
ATAACC
+
FFFFFF
@48129
AAGACA
+
FFFFFF
@48130
ATGACC
+
FFFFFF
@48131
AGCACC
+
FFFFFF
@48132
AACACA
+
FFFFFF
@48133
AACACC
+
FFFFFF
@48134
AAAACC
+
FFFFFF
@48135
ATGACC
+
FFFFFF
@48136
ATAACC
+
FFFFFF
@48137
AACACC
+
FFFFFF
@48138
AAGACC
+
FFFFFF
@48139
AAGACC
+
FFFFFF
@48140
AAAACC
+
FFFFFF
@48141
AAGACC
+
FFFFFF
@48142
ATGACC
+
FFFFFF
@48143
AAAACC
+
FFFFFF
@48144
AACACC
+
FFFFFF
@48145
AGCACC
+
FFFFFF
@48146
ATAACC
+
FFFFFF
@48147
ATAACC
+
FFFFFF
@48148
ATGACC
+
FFFFFF
@48149
ATAACC
+
FFFFFF
@48150
AAAACC
+
FFFFFF
@48151
ATGACC
+
FFFFFF
@48152
ATAACC
+
FFFFFF
@48153
ATAACC
+
FFFFFF
@48154
ATAACC
+
FFFFFF
@48155
AAGACA
+
FFFFFF
@48156
AGCACC
+
FFFFFF
@48157
ATGACC
+
FFFFFF
@48158
AACACA
+
FFFFFF
@48159
ATCACC
+
FFFFFF
@48160
AAAACC
+
FFFFFF
@48161
ATGACC
+
FFFFFF
@48162
AAAACC
+
FFFFFF
@48163
ATAACC
+
FFFFFF
@48164
AGCACC
+
FFFFFF
@48165
ATAACC
+
FFFFFF
@48166
AACACA
+
FFFFFF
@48167
ATCACC
+
FFFFFF
@48168
AACACC
+
FFFFFF
@48169
ATAACC
+
FFFFFF
@48170
AACACA
+
FFFFFF
@48171
ATAACA
+
FFFFFF
@48172
AACACC
+
FFFFFF
@48173
ATGACC
+
FFFFFF
@48174
AAGACA
+
FFFFFF
@48175
AGCACC
+
FFFFFF
@48176
ATGACA
+
FFFFFF
@48177
ATGACC
+
FFFFFF
@48178
AAAACC
+
FFFFFF
@48179
ATGACA
+
FFFFFF
@48180
AAAACC
+
FFFFFF
@48181
ATCACC
+
FFFFFF
@48182
AGGACC
+
FFFFFF
@48183
AACATA
+
FFFFFF
@48184
AAGACA
+
FFFFFF
@48185
AAAACC
+
FFFFFF
@48186
AAGACA
+
FFFFFF
@48187
AGCACC
+
FFFFFF
@48188
ACCACC
+
FFFFFF
@48189
ATAACC
+
FFFFFF
@48190
ATAACC
+
FFFFFF
@48191
ATAACC
+
FFFFFF
@48192
AAAACC
+
FFFFFF
@48193
AAAACC
+
FFFFFF
@48194
ACGACA
+
FFFFFF
@48195
AACACA
+
FFFFFF
@48196
ATAACC
+
FFFFFF
@48197
ACAACC
+
FFFFFF
@48198
ATGAGC
+
FFFFFF
@48199
ATAACA
+
FFFFFF
@48200
AAAACC
+
FFFFFF
@48201
ATAACA
+
FFFFFF
@48202
AACACC
+
FFFFFF
@48203
AAGACC
+
FFFFFF
@48204
ATCACC
+
FFFFFF
@48205
AGCACC
+
FFFFFF
@48206
ATAACC
+
FFFFFF
@48207
AACACA
+
FFFFFF
@48208
ATAACC
+
FFFFFF
@48209
AGCACC
+
FFFFFF
@48210
ATAACC
+
FFFFFF
@48211
ATCACC
+
FFFFFF
@48212
ATGACC
+
FFFFFF
@48213
ATAACC
+
FFFFFF
@48214
ATAACC
+
FFFFFF
@48215
ATGACC
+
FFFFFF
@48216
ATAACC
+
FFFFFF
@48217
AACATA
+
FFFFFF
@48218
AAAACC
+
FFFFFF
@48219
AACACC
+
FFFFFF
@48220
AAAACC
+
FFFFFF
@48221
ATCACC
+
FFFFFF
@48222
ATAACC
+
FFFFFF
@48223
AGCACC
+
FFFFFF
@48224
ATAACC
+
FFFFFF
@48225
AAAACC
+
FFFFFF
@48226
ATGACC
+
FFFFFF
@48227
ATGACC
+
FFFFFF
@48228
ATCACC
+
FFFFFF
@48229
ATAACC
+
FFFFFF
@48230
AAAACC
+
FFFFFF
@48231
ATGACC
+
FFFFFF
@48232
AAAACC
+
FFFFFF
@48233
AGCACC
+
FFFFFF
@48234
ATGACC
+
FFFFFF
@48235
ATGACC
+
FFFFFF
@48236
AACACA
+
FFFFFF
@48237
AGGACC
+
FFFFFF
@48238
AAGACC
+
FFFFFF
@48239
AAAACC
+
FFFFFF
@48240
AAAACC
+
FFFFFF
@48241
ACCACC
+
FFFFFF
@48242
ATGACC
+
FFFFFF
@48243
ATGACC
+
FFFFFF
@48244
AGGACC
+
FFFFFF
@48245
AGGACC
+
FFFFFF
@48246
ATGACC
+
FFFFFF
@48247
AACACA
+
FFFFFF
@48248
ATAACC
+
FFFFFF
@48249
ATAACA
+
FFFFFF
@48250
ATGACC
+
FFFFFF
@48251
ATAACC
+
FFFFFF
@48252
AAAACC
+
FFFFFF
@48253
AAAACC
+
FFFFFF
@48254
ATAACC
+
FFFFFF
@48255
ATAACC
+
FFFFFF
@48256
ATGACC
+
FFFFFF
@48257
AACACA
+
FFFFFF
@48258
ATGACC
+
FFFFFF
@48259
ACCACC
+
FFFFFF
@48260
AAAACA
+
FFFFFF
@48261
ATAACC
+
FFFFFF
@48262
AACACC
+
FFFFFF
@48263
AGCACC
+
FFFFFF
@48264
ATGACC
+
FFFFFF
@48265
AAAACC
+
FFFFFF
@48266
AAAACC
+
FFFFFF
@48267
ATGACC
+
FFFFFF
@48268
AGCACC
+
FFFFFF
@48269
ATGACC
+
FFFFFF
@48270
AAGACA
+
FFFFFF
@48271
ATCACC
+
FFFFFF
@48272
AGCACC
+
FFFFFF
@48273
AAGACC
+
FFFFFF
@48274
ATGACC
+
FFFFFF
@48275
AACACC
+
FFFFFF
@48276
ATGACC
+
FFFFFF
@48277
ATGACC
+
FFFFFF
@48278
ATAACC
+
FFFFFF
@48279
AACACC
+
FFFFFF
@48280
ATGACC
+
FFFFFF
@48281
AACACA
+
FFFFFF
@48282
AGCACC
+
FFFFFF
@48283
AACACA
+
FFFFFF
@48284
AGGACC
+
FFFFFF
@48285
ATAACC
+
FFFFFF
@48286
ATGACC
+
FFFFFF
@48287
AACACA
+
FFFFFF
@48288
AAGACC
+
FFFFFF
@48289
ATAACC
+
FFFFFF
@48290
AACACA
+
FFFFFF
@48291
ATAACC
+
FFFFFF
@48292
ATAACC
+
FFFFFF
@48293
ATGACC
+
FFFFFF
@48294
AAAACC
+
FFFFFF
@48295
ATGACC
+
FFFFFF
@48296
AAAACA
+
FFFFFF
@48297
AACACA
+
FFFFFF
@48298
AAGACA
+
FFFFFF
@48299
AGGACC
+
FFFFFF
@48300
AGCACC
+
FFFFFF
@48301
AGTACC
+
FFFFFF
@48302
ATCACC
+
FFFFFF
@48303
ATGACC
+
FFFFFF
@48304
AAAACC
+
FFFFFF
@48305
AAGACA
+
FFFFFF
@48306
ATGACC
+
FFFFFF
@48307
ATAACC
+
FFFFFF
@48308
AAGACA
+
FFFFFF
@48309
AGCACC
+
FFFFFF
@48310
AAGACC
+
FFFFFF
@48311
AAGACC
+
FFFFFF
@48312
AAAACC
+
FFFFFF
@48313
AGCACC
+
FFFFFF
@48314
AAAACC
+
FFFFFF
@48315
AGTACC
+
FFFFFF
@48316
ATCACC
+
FFFFFF
@48317
AAAACC
+
FFFFFF
@48318
AAGACA
+
FFFFFF
@48319
AAGACC
+
FFFFFF
@48320
ATCACC
+
FFFFFF
@48321
ATCACC
+
FFFFFF
@48322
ATAACC
+
FFFFFF
@48323
AAGACC
+
FFFFFF
@48324
AAGACC
+
FFFFFF
@48325
AACACA
+
FFFFFF
@48326
AACACA
+
FFFFFF
@48327
AGCACC
+
FFFFFF
@48328
AGCACC
+
FFFFFF
@48329
AGCACC
+
FFFFFF
@48330
AGGACC
+
FFFFFF
@48331
AAAACA
+
FFFFFF
@48332
ATGACC
+
FFFFFF
@48333
ATGACC
+
FFFFFF
@48334
ATGACA
+
FFFFFF
@48335
AAAACC
+
FFFFFF
@48336
AGCACC
+
FFFFFF
@48337
ATGACC
+
FFFFFF
@48338
ATAACC
+
FFFFFF
@48339
AAGACC
+
FFFFFF
@48340
ACCACC
+
FFFFFF
@48341
ATAACC
+
FFFFFF
@48342
ATGACC
+
FFFFFF
@48343
ATCACC
+
FFFFFF
@48344
AAGACC
+
FFFFFF
@48345
AAAACC
+
FFFFFF
@48346
AACACA
+
FFFFFF
@48347
AGTACC
+
FFFFFF
@48348
ATAACC
+
FFFFFF
@48349
ATGACA
+
FFFFFF
@48350
ATGACC
+
FFFFFF
@48351
ATGACC
+
FFFFFF
@48352
AAAACC
+
FFFFFF
@48353
ATGACC
+
FFFFFF
@48354
ATCACC
+
FFFFFF
@48355
AAAACC
+
FFFFFF
@48356
ATCACC
+
FFFFFF
@48357
AAGACA
+
FFFFFF
@48358
ACGACA
+
FFFFFF
@48359
ATAACC
+
FFFFFF
@48360
AGTACC
+
FFFFFF
@48361
ATGACC
+
FFFFFF
@48362
ATAACC
+
FFFFFF
@48363
AAGACC
+
FFFFFF
@48364
AGCACC
+
FFFFFF
@48365
AGCACC
+
FFFFFF
@48366
ATCACC
+
FFFFFF
@48367
ATAACC
+
FFFFFF
@48368
AACACA
+
FFFFFF
@48369
AAGACC
+
FFFFFF
@48370
ATGACC
+
FFFFFF
@48371
AGCACC
+
FFFFFF
@48372
AGGACC
+
FFFFFF
@48373
ACAACC
+
FFFFFF
@48374
AGTACC
+
FFFFFF
@48375
AGCACC
+
FFFFFF
@48376
ATGAGC
+
FFFFFF
@48377
AACACC
+
FFFFFF
@48378
AACACC
+
FFFFFF
@48379
AACACC
+
FFFFFF
@48380
AACACA
+
FFFFFF
@48381
ATGACC
+
FFFFFF
@48382
ATAACC
+
FFFFFF
@48383
AAAACC
+
FFFFFF
@48384
AGCACC
+
FFFFFF
@48385
ATAACC
+
FFFFFF
@48386
AAGACC
+
FFFFFF
@48387
ATAACC
+
FFFFFF
@48388
AACACA
+
FFFFFF
@48389
AAAACC
+
FFFFFF
@48390
ATAACC
+
FFFFFF
@48391
AACACA
+
FFFFFF
@48392
AACACC
+
FFFFFF
@48393
ATGACC
+
FFFFFF
@48394
AACACC
+
FFFFFF
@48395
ATCACC
+
FFFFFF
@48396
ATGACC
+
FFFFFF
@48397
ATCACC
+
FFFFFF
@48398
ATGACC
+
FFFFFF
@48399
ATAACC
+
FFFFFF
@48400
AAAACC
+
FFFFFF
@48401
AAGACC
+
FFFFFF
@48402
ATGACC
+
FFFFFF
@48403
AACACA
+
FFFFFF
@48404
AGGACC
+
FFFFFF
@48405
ATAACC
+
FFFFFF
@48406
AAAACC
+
FFFFFF
@48407
AGCACC
+
FFFFFF
@48408
ATAACC
+
FFFFFF
@48409
ATAACC
+
FFFFFF
@48410
AACACA
+
FFFFFF
@48411
AACACA
+
FFFFFF
@48412
ATGACC
+
FFFFFF
@48413
AACACC
+
FFFFFF
@48414
ATGACC
+
FFFFFF
@48415
ATCACC
+
FFFFFF
@48416
ATAACC
+
FFFFFF
@48417
AACACC
+
FFFFFF
@48418
AGTACC
+
FFFFFF
@48419
AAAACC
+
FFFFFF
@48420
AACACC
+
FFFFFF
@48421
AGCACC
+
FFFFFF
@48422
ATGACC
+
FFFFFF
@48423
ATAACC
+
FFFFFF
@48424
AACACC
+
FFFFFF
@48425
AAAACC
+
FFFFFF
@48426
ATGACC
+
FFFFFF
@48427
ATGACC
+
FFFFFF
@48428
AACACA
+
FFFFFF
@48429
ATGACC
+
FFFFFF
@48430
AGCACC
+
FFFFFF
@48431
AGTACC
+
FFFFFF
@48432
AGCACC
+
FFFFFF
@48433
AGGACC
+
FFFFFF
@48434
AACACA
+
FFFFFF
@48435
ATAACC
+
FFFFFF
@48436
AACACA
+
FFFFFF
@48437
AAAACA
+
FFFFFF
@48438
AACACA
+
FFFFFF
@48439
AACACA
+
FFFFFF
@48440
AAAACC
+
FFFFFF
@48441
AGCACC
+
FFFFFF
@48442
AAAACC
+
FFFFFF
@48443
AACACC
+
FFFFFF
@48444
AGGACC
+
FFFFFF
@48445
ATAACC
+
FFFFFF
@48446
ATCACC
+
FFFFFF
@48447
AGGACC
+
FFFFFF
@48448
AAGACA
+
FFFFFF
@48449
ATAACC
+
FFFFFF
@48450
ATAACC
+
FFFFFF
@48451
AGAACC
+
FFFFFF
@48452
AAGACC
+
FFFFFF
@48453
AAGACA
+
FFFFFF
@48454
AAAACC
+
FFFFFF
@48455
AAGACC
+
FFFFFF
@48456
AAAACC
+
FFFFFF
@48457
ATAACC
+
FFFFFF
@48458
AAAACC
+
FFFFFF
@48459
AACACA
+
FFFFFF
@48460
AGCACC
+
FFFFFF
@48461
AAGACC
+
FFFFFF
@48462
AGGACC
+
FFFFFF
@48463
AAGACC
+
FFFFFF
@48464
AGCACC
+
FFFFFF
@48465
ATAACC
+
FFFFFF
@48466
AACACC
+
FFFFFF
@48467
AGCACC
+
FFFFFF
@48468
ATGACC
+
FFFFFF
@48469
ATGACC
+
FFFFFF
@48470
AGCACC
+
FFFFFF
@48471
ATGACC
+
FFFFFF
@48472
AAAACA
+
FFFFFF
@48473
AAGACA
+
FFFFFF
@48474
AAAACC
+
FFFFFF
@48475
ATCACC
+
FFFFFF
@48476
AACACA
+
FFFFFF
@48477
AACATA
+
FFFFFF
@48478
AACACA
+
FFFFFF
@48479
AAAACC
+
FFFFFF
@48480
AAAACC
+
FFFFFF
@48481
AAAACC
+
FFFFFF
@48482
AAAACC
+
FFFFFF
@48483
AAGACC
+
FFFFFF
@48484
AAAACC
+
FFFFFF
@48485
ATAACC
+
FFFFFF
@48486
ATGACC
+
FFFFFF
@48487
AAAACC
+
FFFFFF
@48488
ATAACC
+
FFFFFF
@48489
AAGACA
+
FFFFFF
@48490
ATGACC
+
FFFFFF
@48491
AAGACC
+
FFFFFF
@48492
AGGACC
+
FFFFFF
@48493
AACACA
+
FFFFFF
@48494
AGCACC
+
FFFFFF
@48495
ATAACC
+
FFFFFF
@48496
ATGAGC
+
FFFFFF
@48497
AACACC
+
FFFFFF
@48498
AGGACC
+
FFFFFF
@48499
AACACA
+
FFFFFF
@48500
ATAACA
+
FFFFFF
@48501
ATCACC
+
FFFFFF
@48502
AACACA
+
FFFFFF
@48503
AAAACC
+
FFFFFF
@48504
ATAACC
+
FFFFFF
@48505
ATGACC
+
FFFFFF
@48506
ATGACC
+
FFFFFF
@48507
ATGACC
+
FFFFFF
@48508
ATAACC
+
FFFFFF
@48509
AGCACC
+
FFFFFF
@48510
ATGACC
+
FFFFFF
@48511
ATGACC
+
FFFFFF
@48512
AACACA
+
FFFFFF
@48513
ATAACC
+
FFFFFF
@48514
AAAACC
+
FFFFFF
@48515
AACACA
+
FFFFFF
@48516
AACACA
+
FFFFFF
@48517
AGCACC
+
FFFFFF
@48518
AGGACC
+
FFFFFF
@48519
AAAACC
+
FFFFFF
@48520
ATAACC
+
FFFFFF
@48521
ATCACC
+
FFFFFF
@48522
ATAACC
+
FFFFFF
@48523
ATGACC
+
FFFFFF
@48524
AAAACC
+
FFFFFF
@48525
ATAACC
+
FFFFFF
@48526
ATGACC
+
FFFFFF
@48527
ATGACC
+
FFFFFF
@48528
ATGACC
+
FFFFFF
@48529
ATAACC
+
FFFFFF
@48530
AACACA
+
FFFFFF
@48531
AACACC
+
FFFFFF
@48532
AAGACA
+
FFFFFF
@48533
ATAACC
+
FFFFFF
@48534
AACACC
+
FFFFFF
@48535
ATGACC
+
FFFFFF
@48536
AAAACA
+
FFFFFF
@48537
AGGACC
+
FFFFFF
@48538
ATAACC
+
FFFFFF
@48539
AGGACC
+
FFFFFF
@48540
AAAACC
+
FFFFFF
@48541
AGGACC
+
FFFFFF
@48542
AACACA
+
FFFFFF
@48543
AACACC
+
FFFFFF
@48544
AGTACC
+
FFFFFF
@48545
ATCACC
+
FFFFFF
@48546
AACACA
+
FFFFFF
@48547
ATGACC
+
FFFFFF
@48548
AGGACC
+
FFFFFF
@48549
AGGACC
+
FFFFFF
@48550
AGCACC
+
FFFFFF
@48551
AAGACA
+
FFFFFF
@48552
ATAACC
+
FFFFFF
@48553
ATAACC
+
FFFFFF
@48554
ATAACC
+
FFFFFF
@48555
AGCACC
+
FFFFFF
@48556
ATAACC
+
FFFFFF
@48557
ATGACC
+
FFFFFF
@48558
ATCACC
+
FFFFFF
@48559
AGCACC
+
FFFFFF
@48560
ATAACC
+
FFFFFF
@48561
ATAACC
+
FFFFFF
@48562
AAAACC
+
FFFFFF
@48563
AAAACC
+
FFFFFF
@48564
ATGACC
+
FFFFFF
@48565
ATGACC
+
FFFFFF
@48566
AGTACC
+
FFFFFF
@48567
ATAACC
+
FFFFFF
@48568
ATGACC
+
FFFFFF
@48569
ATGACC
+
FFFFFF
@48570
ATAACC
+
FFFFFF
@48571
ATCACC
+
FFFFFF
@48572
AACACA
+
FFFFFF
@48573
AACACC
+
FFFFFF
@48574
AAAACA
+
FFFFFF
@48575
AACACA
+
FFFFFF
@48576
AAAACA
+
FFFFFF
@48577
AAAACC
+
FFFFFF
@48578
AGCACC
+
FFFFFF
@48579
ATAACC
+
FFFFFF
@48580
ATAACC
+
FFFFFF
@48581
AAGACC
+
FFFFFF
@48582
ATCACC
+
FFFFFF
@48583
AGGACC
+
FFFFFF
@48584
AAAACC
+
FFFFFF
@48585
AGGACC
+
FFFFFF
@48586
AGCACC
+
FFFFFF
@48587
AGGACC
+
FFFFFF
@48588
ATCACC
+
FFFFFF
@48589
AAGACA
+
FFFFFF
@48590
ATAACC
+
FFFFFF
@48591
AAAACC
+
FFFFFF
@48592
ATGACC
+
FFFFFF
@48593
AGCACC
+
FFFFFF
@48594
ATGACC
+
FFFFFF
@48595
AGCACC
+
FFFFFF
@48596
ATGACC
+
FFFFFF
@48597
ATCACC
+
FFFFFF
@48598
ATGACC
+
FFFFFF
@48599
ATAACC
+
FFFFFF
@48600
AAGACC
+
FFFFFF
@48601
AACACA
+
FFFFFF
@48602
ATAACC
+
FFFFFF
@48603
AAGACA
+
FFFFFF
@48604
AGCACC
+
FFFFFF
@48605
AAGACA
+
FFFFFF
@48606
AAAACC
+
FFFFFF
@48607
AACACA
+
FFFFFF
@48608
AGGACC
+
FFFFFF
@48609
ATGACA
+
FFFFFF
@48610
AAGACC
+
FFFFFF
@48611
ATGACC
+
FFFFFF
@48612
AAAACC
+
FFFFFF
@48613
AGCACC
+
FFFFFF
@48614
AACACC
+
FFFFFF
@48615
ACGACA
+
FFFFFF
@48616
AACACA
+
FFFFFF
@48617
AGCACC
+
FFFFFF
@48618
AAAACC
+
FFFFFF
@48619
ATGACC
+
FFFFFF
@48620
ATCACC
+
FFFFFF
@48621
AAAACA
+
FFFFFF
@48622
ATAACC
+
FFFFFF
@48623
ATGACC
+
FFFFFF
@48624
ATAACC
+
FFFFFF
@48625
AACACA
+
FFFFFF
@48626
AAGACA
+
FFFFFF
@48627
AGCACC
+
FFFFFF
@48628
AAAACC
+
FFFFFF
@48629
AAAACC
+
FFFFFF
@48630
AACACC
+
FFFFFF
@48631
ATGACC
+
FFFFFF
@48632
ATAACC
+
FFFFFF
@48633
AACACA
+
FFFFFF
@48634
ATCACC
+
FFFFFF
@48635
ATAACC
+
FFFFFF
@48636
ATGACC
+
FFFFFF
@48637
ATAACC
+
FFFFFF
@48638
AAAACC
+
FFFFFF
@48639
AACACA
+
FFFFFF
@48640
ATGACC
+
FFFFFF
@48641
ATAACC
+
FFFFFF
@48642
AACACA
+
FFFFFF
@48643
AACACC
+
FFFFFF
@48644
ATGACC
+
FFFFFF
@48645
ATGACC
+
FFFFFF
@48646
AACACC
+
FFFFFF
@48647
ATAACC
+
FFFFFF
@48648
ATAACC
+
FFFFFF
@48649
ATAACC
+
FFFFFF
@48650
ATCACC
+
FFFFFF
@48651
AAGACA
+
FFFFFF
@48652
ATGACC
+
FFFFFF
@48653
ACCACC
+
FFFFFF
@48654
ATAACC
+
FFFFFF
@48655
AACACA
+
FFFFFF
@48656
AAAACC
+
FFFFFF
@48657
AACACA
+
FFFFFF
@48658
ATGAGC
+
FFFFFF
@48659
AGTACC
+
FFFFFF
@48660
ATAACC
+
FFFFFF
@48661
ATAACC
+
FFFFFF
@48662
ATGACC
+
FFFFFF
@48663
ATAACC
+
FFFFFF
@48664
ATGACC
+
FFFFFF
@48665
AGGACC
+
FFFFFF
@48666
ATGACC
+
FFFFFF
@48667
ATCACC
+
FFFFFF
@48668
ATAACC
+
FFFFFF
@48669
ATGACC
+
FFFFFF
@48670
ATGACC
+
FFFFFF
@48671
AAGACC
+
FFFFFF
@48672
ATAACC
+
FFFFFF
@48673
AGCACC
+
FFFFFF
@48674
AACACA
+
FFFFFF
@48675
AACACA
+
FFFFFF
@48676
ATAACC
+
FFFFFF
@48677
ATGACC
+
FFFFFF
@48678
ATAACC
+
FFFFFF
@48679
AAGACC
+
FFFFFF
@48680
ATGACC
+
FFFFFF
@48681
AGCACC
+
FFFFFF
@48682
ATGACC
+
FFFFFF
@48683
AAAACC
+
FFFFFF
@48684
ATGACC
+
FFFFFF
@48685
AGCACC
+
FFFFFF
@48686
AGGACC
+
FFFFFF
@48687
AAGACC
+
FFFFFF
@48688
AACACA
+
FFFFFF
@48689
AAAACC
+
FFFFFF
@48690
AACACC
+
FFFFFF
@48691
AACACC
+
FFFFFF
@48692
AAGACA
+
FFFFFF
@48693
AGCACC
+
FFFFFF
@48694
AGCACC
+
FFFFFF
@48695
AGGACC
+
FFFFFF
@48696
ATCACC
+
FFFFFF
@48697
AAAACA
+
FFFFFF
@48698
AAAACC
+
FFFFFF
@48699
AACACC
+
FFFFFF
@48700
AACACA
+
FFFFFF
@48701
ATAACC
+
FFFFFF
@48702
ATGACC
+
FFFFFF
@48703
ATAACC
+
FFFFFF
@48704
ATAACC
+
FFFFFF
@48705
ATAACC
+
FFFFFF
@48706
AACACC
+
FFFFFF
@48707
ATAACC
+
FFFFFF
@48708
AGTACC
+
FFFFFF
@48709
ATAACC
+
FFFFFF
@48710
AGTACC
+
FFFFFF
@48711
AAGACA
+
FFFFFF
@48712
AGCACC
+
FFFFFF
@48713
ATGACC
+
FFFFFF
@48714
ATGACC
+
FFFFFF
@48715
ATAACC
+
FFFFFF
@48716
ATGACC
+
FFFFFF
@48717
ATCACC
+
FFFFFF
@48718
ATAACA
+
FFFFFF
@48719
AGCACC
+
FFFFFF
@48720
ATGACC
+
FFFFFF
@48721
AACACC
+
FFFFFF
@48722
AGCACC
+
FFFFFF
@48723
ATAACC
+
FFFFFF
@48724
AAAACC
+
FFFFFF
@48725
ATGACC
+
FFFFFF
@48726
AAAACC
+
FFFFFF
@48727
AAAACC
+
FFFFFF
@48728
AGCACC
+
FFFFFF
@48729
AACACC
+
FFFFFF
@48730
ATGACC
+
FFFFFF
@48731
ATGACC
+
FFFFFF
@48732
ATAACC
+
FFFFFF
@48733
AAAACC
+
FFFFFF
@48734
ATGACC
+
FFFFFF
@48735
AGTACC
+
FFFFFF
@48736
AACACC
+
FFFFFF
@48737
ATAACC
+
FFFFFF
@48738
AGCACC
+
FFFFFF
@48739
ATCACC
+
FFFFFF
@48740
AAAACC
+
FFFFFF
@48741
AAAACC
+
FFFFFF
@48742
AAAACA
+
FFFFFF
@48743
ATAACC
+
FFFFFF
@48744
AAAACC
+
FFFFFF
@48745
AGGACC
+
FFFFFF
@48746
AAGACC
+
FFFFFF
@48747
ATAACC
+
FFFFFF
@48748
ACCACC
+
FFFFFF
@48749
AGTACC
+
FFFFFF
@48750
AAAACC
+
FFFFFF
@48751
ATAACC
+
FFFFFF
@48752
AACACA
+
FFFFFF
@48753
AACACC
+
FFFFFF
@48754
AAAACC
+
FFFFFF
@48755
ATAACC
+
FFFFFF
@48756
AACACA
+
FFFFFF
@48757
ATCACC
+
FFFFFF
@48758
ATGACC
+
FFFFFF
@48759
ATAACC
+
FFFFFF
@48760
ATAACC
+
FFFFFF
@48761
ATGACA
+
FFFFFF
@48762
ATGACC
+
FFFFFF
@48763
AGCACC
+
FFFFFF
@48764
ATAACC
+
FFFFFF
@48765
ATCACC
+
FFFFFF
@48766
ATGACC
+
FFFFFF
@48767
ATAACC
+
FFFFFF
@48768
ACAACC
+
FFFFFF
@48769
ATAACC
+
FFFFFF
@48770
ATGACC
+
FFFFFF
@48771
ATGACC
+
FFFFFF
@48772
AAAACC
+
FFFFFF
@48773
AGCACC
+
FFFFFF
@48774
AGGACC
+
FFFFFF
@48775
ATGACC
+
FFFFFF
@48776
AGGACC
+
FFFFFF
@48777
AAAACC
+
FFFFFF
@48778
ATGACC
+
FFFFFF
@48779
ATCACC
+
FFFFFF
@48780
ATAACC
+
FFFFFF
@48781
ATAACC
+
FFFFFF
@48782
AACACA
+
FFFFFF
@48783
AGGACC
+
FFFFFF
@48784
AGCACC
+
FFFFFF
@48785
AAAACC
+
FFFFFF
@48786
AAAACC
+
FFFFFF
@48787
ATAACC
+
FFFFFF
@48788
AAGACC
+
FFFFFF
@48789
AACACA
+
FFFFFF
@48790
ACCACC
+
FFFFFF
@48791
AACACA
+
FFFFFF
@48792
AACACA
+
FFFFFF
@48793
ATGACC
+
FFFFFF
@48794
ATCACC
+
FFFFFF
@48795
AAGACC
+
FFFFFF
@48796
AGGACC
+
FFFFFF
@48797
ATGACC
+
FFFFFF
@48798
AAAACC
+
FFFFFF
@48799
ATAACC
+
FFFFFF
@48800
ATCACC
+
FFFFFF
@48801
AGCACC
+
FFFFFF
@48802
ATAACC
+
FFFFFF
@48803
AAGACA
+
FFFFFF
@48804
AGCACC
+
FFFFFF
@48805
ATAACC
+
FFFFFF
@48806
ATGACC
+
FFFFFF
@48807
ATGACC
+
FFFFFF
@48808
ATGACC
+
FFFFFF
@48809
AAAACC
+
FFFFFF
@48810
AAGACA
+
FFFFFF
@48811
ACCACC
+
FFFFFF
@48812
AAAACC
+
FFFFFF
@48813
AAAACC
+
FFFFFF
@48814
ATGACC
+
FFFFFF
@48815
AACACA
+
FFFFFF
@48816
ATCACC
+
FFFFFF
@48817
AAAACC
+
FFFFFF
@48818
AACACA
+
FFFFFF
@48819
ATGACA
+
FFFFFF
@48820
AGGACC
+
FFFFFF
@48821
ATGACC
+
FFFFFF
@48822
ATCACC
+
FFFFFF
@48823
ATAACC
+
FFFFFF
@48824
AGGACC
+
FFFFFF
@48825
AACACA
+
FFFFFF
@48826
AAGACC
+
FFFFFF
@48827
ATAACC
+
FFFFFF
@48828
ACGACA
+
FFFFFF
@48829
ATGACC
+
FFFFFF
@48830
AACACC
+
FFFFFF
@48831
ATAACC
+
FFFFFF
@48832
AGCACC
+
FFFFFF
@48833
AACACA
+
FFFFFF
@48834
ATCACC
+
FFFFFF
@48835
AGTACC
+
FFFFFF
@48836
AAAACC
+
FFFFFF
@48837
ATGACC
+
FFFFFF
@48838
ATGACC
+
FFFFFF
@48839
AAGACC
+
FFFFFF
@48840
ATAACC
+
FFFFFF
@48841
ATCACC
+
FFFFFF
@48842
AGGACC
+
FFFFFF
@48843
AAAACC
+
FFFFFF
@48844
AAAACC
+
FFFFFF
@48845
AGGACC
+
FFFFFF
@48846
AAAACC
+
FFFFFF
@48847
ACGACA
+
FFFFFF
@48848
ATGACC
+
FFFFFF
@48849
ATGACA
+
FFFFFF
@48850
AACACC
+
FFFFFF
@48851
AGGACC
+
FFFFFF
@48852
AAGACC
+
FFFFFF
@48853
ATAACC
+
FFFFFF
@48854
ATCACC
+
FFFFFF
@48855
AGTACC
+
FFFFFF
@48856
AGCACC
+
FFFFFF
@48857
ATAACC
+
FFFFFF
@48858
AGCACC
+
FFFFFF
@48859
AAAACC
+
FFFFFF
@48860
ATGACC
+
FFFFFF
@48861
AAGACC
+
FFFFFF
@48862
AAAACC
+
FFFFFF
@48863
AAAACC
+
FFFFFF
@48864
ATGACC
+
FFFFFF
@48865
ATGACC
+
FFFFFF
@48866
ATGACC
+
FFFFFF
@48867
ATAACC
+
FFFFFF
@48868
AAAACC
+
FFFFFF
@48869
ATAACC
+
FFFFFF
@48870
AACACC
+
FFFFFF
@48871
AACACC
+
FFFFFF
@48872
AAGACC
+
FFFFFF
@48873
AAAACC
+
FFFFFF
@48874
AAGACA
+
FFFFFF
@48875
ATCACC
+
FFFFFF
@48876
ATAACC
+
FFFFFF
@48877
ATGACC
+
FFFFFF
@48878
ATAACC
+
FFFFFF
@48879
ATGACC
+
FFFFFF
@48880
AGGACC
+
FFFFFF
@48881
AGGACC
+
FFFFFF
@48882
AGCACC
+
FFFFFF
@48883
AGGACC
+
FFFFFF
@48884
ATAACC
+
FFFFFF
@48885
AAAACC
+
FFFFFF
@48886
ATGACC
+
FFFFFF
@48887
AGTACC
+
FFFFFF
@48888
ATAACC
+
FFFFFF
@48889
AGGACC
+
FFFFFF
@48890
AGCACC
+
FFFFFF
@48891
ATGACC
+
FFFFFF
@48892
AAAACC
+
FFFFFF
@48893
ATAACC
+
FFFFFF
@48894
ATGACC
+
FFFFFF
@48895
AAGACA
+
FFFFFF
@48896
ATAACC
+
FFFFFF
@48897
ATGACC
+
FFFFFF
@48898
AAAACC
+
FFFFFF
@48899
ATGACC
+
FFFFFF
@48900
ATAACC
+
FFFFFF
@48901
AAGACA
+
FFFFFF
@48902
ATAACC
+
FFFFFF
@48903
ATAACC
+
FFFFFF
@48904
AACACA
+
FFFFFF
@48905
AAGACA
+
FFFFFF
@48906
AAGACA
+
FFFFFF
@48907
ATAACC
+
FFFFFF
@48908
AGGACC
+
FFFFFF
@48909
ATGACC
+
FFFFFF
@48910
AAGACC
+
FFFFFF
@48911
ATGACC
+
FFFFFF
@48912
AACACA
+
FFFFFF
@48913
AAAACC
+
FFFFFF
@48914
AGGACC
+
FFFFFF
@48915
AACACA
+
FFFFFF
@48916
AACACA
+
FFFFFF
@48917
ATAACC
+
FFFFFF
@48918
ATAACA
+
FFFFFF
@48919
AAGACA
+
FFFFFF
@48920
ATAACA
+
FFFFFF
@48921
AGCACC
+
FFFFFF
@48922
ACGACA
+
FFFFFF
@48923
AAGACA
+
FFFFFF
@48924
AGTACC
+
FFFFFF
@48925
AGCACC
+
FFFFFF
@48926
ATCACC
+
FFFFFF
@48927
ATGACC
+
FFFFFF
@48928
ATAACC
+
FFFFFF
@48929
AGGACC
+
FFFFFF
@48930
AACACA
+
FFFFFF
@48931
ATTACC
+
FFFFFF
@48932
ATAACC
+
FFFFFF
@48933
ATGACC
+
FFFFFF
@48934
ATGACC
+
FFFFFF
@48935
AGGACC
+
FFFFFF
@48936
AACACC
+
FFFFFF
@48937
ATAACC
+
FFFFFF
@48938
AGGACC
+
FFFFFF
@48939
AAAACC
+
FFFFFF
@48940
ATAACC
+
FFFFFF
@48941
ATAACA
+
FFFFFF
@48942
ATAACC
+
FFFFFF
@48943
AGGACC
+
FFFFFF
@48944
ATCACC
+
FFFFFF
@48945
AGGACC
+
FFFFFF
@48946
ATAACC
+
FFFFFF
@48947
ATAACC
+
FFFFFF
@48948
AAAACC
+
FFFFFF
@48949
ATAACC
+
FFFFFF
@48950
AGAACC
+
FFFFFF
@48951
AAAACC
+
FFFFFF
@48952
AGCACC
+
FFFFFF
@48953
ATGACC
+
FFFFFF
@48954
AAGACC
+
FFFFFF
@48955
ATGACC
+
FFFFFF
@48956
AAAACC
+
FFFFFF
@48957
ATAACC
+
FFFFFF
@48958
AAAACC
+
FFFFFF
@48959
AACACA
+
FFFFFF
@48960
ATAACC
+
FFFFFF
@48961
AAAACC
+
FFFFFF
@48962
ATAACC
+
FFFFFF
@48963
AACACA
+
FFFFFF
@48964
ATGACC
+
FFFFFF
@48965
AACACC
+
FFFFFF
@48966
AAGACA
+
FFFFFF
@48967
ACCACC
+
FFFFFF
@48968
AAAACC
+
FFFFFF
@48969
AGAACC
+
FFFFFF
@48970
ATAACC
+
FFFFFF
@48971
ATAACA
+
FFFFFF
@48972
ATGACA
+
FFFFFF
@48973
ATAACC
+
FFFFFF
@48974
ACGACA
+
FFFFFF
@48975
ATGACC
+
FFFFFF
@48976
ATCACC
+
FFFFFF
@48977
ATAACC
+
FFFFFF
@48978
AACACA
+
FFFFFF
@48979
AGGACC
+
FFFFFF
@48980
ATAACC
+
FFFFFF
@48981
ATCACC
+
FFFFFF
@48982
AGCACC
+
FFFFFF
@48983
AAAACC
+
FFFFFF
@48984
ATGAGC
+
FFFFFF
@48985
ATGACC
+
FFFFFF
@48986
AACACC
+
FFFFFF
@48987
AGCACC
+
FFFFFF
@48988
AAAACC
+
FFFFFF
@48989
AAAACC
+
FFFFFF
@48990
ATGACC
+
FFFFFF
@48991
AAGACC
+
FFFFFF
@48992
ATGACC
+
FFFFFF
@48993
ATAACC
+
FFFFFF
@48994
AAAACC
+
FFFFFF
@48995
AAGACC
+
FFFFFF
@48996
AGTACC
+
FFFFFF
@48997
ATGACC
+
FFFFFF
@48998
AAAACC
+
FFFFFF
@48999
AAGACA
+
FFFFFF
@49000
ATGACC
+
FFFFFF
@49001
AACACA
+
FFFFFF
@49002
ATGACC
+
FFFFFF
@49003
ATGACC
+
FFFFFF
@49004
AAGACC
+
FFFFFF
@49005
ATCACC
+
FFFFFF
@49006
ATAACC
+
FFFFFF
@49007
ATGACC
+
FFFFFF
@49008
AGCACC
+
FFFFFF
@49009
AAAACA
+
FFFFFF
@49010
AAAACC
+
FFFFFF
@49011
AGAACC
+
FFFFFF
@49012
AGGACC
+
FFFFFF
@49013
ATGACC
+
FFFFFF
@49014
AGCACC
+
FFFFFF
@49015
AACACA
+
FFFFFF
@49016
ATAACC
+
FFFFFF
@49017
ATAACC
+
FFFFFF
@49018
ATGACC
+
FFFFFF
@49019
AAAACC
+
FFFFFF
@49020
AGGACC
+
FFFFFF
@49021
ATAACC
+
FFFFFF
@49022
ATGACC
+
FFFFFF
@49023
ATGACC
+
FFFFFF
@49024
AAGACA
+
FFFFFF
@49025
AAGACC
+
FFFFFF
@49026
AGCACC
+
FFFFFF
@49027
ATGACC
+
FFFFFF
@49028
AGTACC
+
FFFFFF
@49029
AGAACC
+
FFFFFF
@49030
ATAACC
+
FFFFFF
@49031
ATGACC
+
FFFFFF
@49032
AACACA
+
FFFFFF
@49033
AGGACC
+
FFFFFF
@49034
ATAACC
+
FFFFFF
@49035
ATAACC
+
FFFFFF
@49036
ATGACC
+
FFFFFF
@49037
AGTACC
+
FFFFFF
@49038
ATGACC
+
FFFFFF
@49039
AACACA
+
FFFFFF
@49040
AACACC
+
FFFFFF
@49041
ATAACC
+
FFFFFF
@49042
ATCACC
+
FFFFFF
@49043
ATAACC
+
FFFFFF
@49044
AGGACC
+
FFFFFF
@49045
AGTACC
+
FFFFFF
@49046
AACACA
+
FFFFFF
@49047
AACACA
+
FFFFFF
@49048
ATCACC
+
FFFFFF
@49049
AGGACC
+
FFFFFF
@49050
ATGACC
+
FFFFFF
@49051
AAGACA
+
FFFFFF
@49052
AGTACC
+
FFFFFF
@49053
AAAACC
+
FFFFFF
@49054
AACACA
+
FFFFFF
@49055
ATAACC
+
FFFFFF
@49056
ATGACC
+
FFFFFF
@49057
AAGACA
+
FFFFFF
@49058
AAGACA
+
FFFFFF
@49059
ATGACC
+
FFFFFF
@49060
AAAACC
+
FFFFFF
@49061
ATGACC
+
FFFFFF
@49062
AAGACA
+
FFFFFF
@49063
AGCACC
+
FFFFFF
@49064
ATGACC
+
FFFFFF
@49065
ATGACC
+
FFFFFF
@49066
AAAACC
+
FFFFFF
@49067
AACACA
+
FFFFFF
@49068
AAAACC
+
FFFFFF
@49069
AACACA
+
FFFFFF
@49070
ATAACC
+
FFFFFF
@49071
AAAACC
+
FFFFFF
@49072
ATGACC
+
FFFFFF
@49073
ATAACC
+
FFFFFF
@49074
ATGACC
+
FFFFFF
@49075
ATGACC
+
FFFFFF
@49076
AACACA
+
FFFFFF
@49077
AGTACC
+
FFFFFF
@49078
AAAACC
+
FFFFFF
@49079
AGTACC
+
FFFFFF
@49080
ATCACC
+
FFFFFF
@49081
ATGACC
+
FFFFFF
@49082
ATAACC
+
FFFFFF
@49083
AACACA
+
FFFFFF
@49084
AGTACC
+
FFFFFF
@49085
ATGACC
+
FFFFFF
@49086
AGTACC
+
FFFFFF
@49087
ATGACC
+
FFFFFF
@49088
AGCACC
+
FFFFFF
@49089
ATGACC
+
FFFFFF
@49090
ATAACC
+
FFFFFF
@49091
AAAACC
+
FFFFFF
@49092
ATGACC
+
FFFFFF
@49093
ATAACC
+
FFFFFF
@49094
ATGACC
+
FFFFFF
@49095
ATCACC
+
FFFFFF
@49096
AACACC
+
FFFFFF
@49097
ATGACC
+
FFFFFF
@49098
AGCACC
+
FFFFFF
@49099
AAGACA
+
FFFFFF
@49100
AAAACC
+
FFFFFF
@49101
AAGACC
+
FFFFFF
@49102
ATAACC
+
FFFFFF
@49103
ATAACC
+
FFFFFF
@49104
ATAACC
+
FFFFFF
@49105
AACACA
+
FFFFFF
@49106
AGGACC
+
FFFFFF
@49107
ATAACC
+
FFFFFF
@49108
ATGACC
+
FFFFFF
@49109
ATCACC
+
FFFFFF
@49110
ATGACC
+
FFFFFF
@49111
ATAACC
+
FFFFFF
@49112
ATAACC
+
FFFFFF
@49113
ATGACC
+
FFFFFF
@49114
AACACA
+
FFFFFF
@49115
AAAACC
+
FFFFFF
@49116
ATGACC
+
FFFFFF
@49117
ATCACC
+
FFFFFF
@49118
AAAACC
+
FFFFFF
@49119
AGGACC
+
FFFFFF
@49120
ATAACC
+
FFFFFF
@49121
AAAACC
+
FFFFFF
@49122
ATGAGC
+
FFFFFF
@49123
AGGACC
+
FFFFFF
@49124
ATAACC
+
FFFFFF
@49125
AACACA
+
FFFFFF
@49126
ATAACC
+
FFFFFF
@49127
ATGACC
+
FFFFFF
@49128
ATAACC
+
FFFFFF
@49129
ATAACC
+
FFFFFF
@49130
AGGACC
+
FFFFFF
@49131
AAAACC
+
FFFFFF
@49132
ATAACC
+
FFFFFF
@49133
AGGACC
+
FFFFFF
@49134
AGTACC
+
FFFFFF
@49135
AGCACC
+
FFFFFF
@49136
ATCACC
+
FFFFFF
@49137
ATAACC
+
FFFFFF
@49138
ATAACC
+
FFFFFF
@49139
AGCACC
+
FFFFFF
@49140
AACACC
+
FFFFFF
@49141
ATGACC
+
FFFFFF
@49142
AAGACC
+
FFFFFF
@49143
ATGACC
+
FFFFFF
@49144
ATGACC
+
FFFFFF
@49145
AACACA
+
FFFFFF
@49146
AAGACA
+
FFFFFF
@49147
AACACC
+
FFFFFF
@49148
ATGACC
+
FFFFFF
@49149
ATCACC
+
FFFFFF
@49150
ATAACC
+
FFFFFF
@49151
AGCACC
+
FFFFFF
@49152
AAAACC
+
FFFFFF
@49153
AGTACC
+
FFFFFF
@49154
AAAACC
+
FFFFFF
@49155
AGCACC
+
FFFFFF
@49156
AGCACC
+
FFFFFF
@49157
ATGACC
+
FFFFFF
@49158
ATCACC
+
FFFFFF
@49159
AGCACC
+
FFFFFF
@49160
AACACA
+
FFFFFF
@49161
ATGACC
+
FFFFFF
@49162
AACACA
+
FFFFFF
@49163
AAAACC
+
FFFFFF
@49164
ATCACC
+
FFFFFF
@49165
AGGACC
+
FFFFFF
@49166
AACACA
+
FFFFFF
@49167
ATAACC
+
FFFFFF
@49168
AAAACC
+
FFFFFF
@49169
AAGACA
+
FFFFFF
@49170
AGTACC
+
FFFFFF
@49171
ATAACC
+
FFFFFF
@49172
AACACC
+
FFFFFF
@49173
ATAACC
+
FFFFFF
@49174
ATCACC
+
FFFFFF
@49175
AAAACC
+
FFFFFF
@49176
AGCACC
+
FFFFFF
@49177
AGCACC
+
FFFFFF
@49178
ATAACC
+
FFFFFF
@49179
AACACA
+
FFFFFF
@49180
ATAACC
+
FFFFFF
@49181
AAAACC
+
FFFFFF
@49182
AAGACC
+
FFFFFF
@49183
AGCACC
+
FFFFFF
@49184
ATGACC
+
FFFFFF
@49185
ATCACC
+
FFFFFF
@49186
AAGACC
+
FFFFFF
@49187
ATAACC
+
FFFFFF
@49188
AACACA
+
FFFFFF
@49189
ATAACC
+
FFFFFF
@49190
AGTACC
+
FFFFFF
@49191
AACACC
+
FFFFFF
@49192
ATAACA
+
FFFFFF
@49193
AGCACC
+
FFFFFF
@49194
AACACC
+
FFFFFF
@49195
AGGACC
+
FFFFFF
@49196
AAAACC
+
FFFFFF
@49197
AGGACC
+
FFFFFF
@49198
AGCACC
+
FFFFFF
@49199
ATGACC
+
FFFFFF
@49200
AACACA
+
FFFFFF
@49201
AGGACC
+
FFFFFF
@49202
ATGACC
+
FFFFFF
@49203
ATGACC
+
FFFFFF
@49204
ATAACC
+
FFFFFF
@49205
AACACC
+
FFFFFF
@49206
AAGACA
+
FFFFFF
@49207
AAGACC
+
FFFFFF
@49208
AGTACC
+
FFFFFF
@49209
ATGACC
+
FFFFFF
@49210
AAGACA
+
FFFFFF
@49211
AACACA
+
FFFFFF
@49212
ATCACC
+
FFFFFF
@49213
AGCACC
+
FFFFFF
@49214
ATAACC
+
FFFFFF
@49215
AGGACC
+
FFFFFF
@49216
AACACC
+
FFFFFF
@49217
ATAACC
+
FFFFFF
@49218
AGCACC
+
FFFFFF
@49219
ATGAGC
+
FFFFFF
@49220
AACACA
+
FFFFFF
@49221
AAGACA
+
FFFFFF
@49222
AGCACC
+
FFFFFF
@49223
ATGACC
+
FFFFFF
@49224
AGGACC
+
FFFFFF
@49225
AACACA
+
FFFFFF
@49226
AGGACC
+
FFFFFF
@49227
ATAACC
+
FFFFFF
@49228
ATAACC
+
FFFFFF
@49229
AAAACC
+
FFFFFF
@49230
ATGACC
+
FFFFFF
@49231
AAGACA
+
FFFFFF
@49232
AAAACC
+
FFFFFF
@49233
ATGACC
+
FFFFFF
@49234
AGTACC
+
FFFFFF
@49235
ATGACC
+
FFFFFF
@49236
ACAACC
+
FFFFFF
@49237
AGCACC
+
FFFFFF
@49238
AAAACC
+
FFFFFF
@49239
AAAACC
+
FFFFFF
@49240
ATCACC
+
FFFFFF
@49241
AAAACC
+
FFFFFF
@49242
ATAACC
+
FFFFFF
@49243
AGGACC
+
FFFFFF
@49244
AACACA
+
FFFFFF
@49245
ATAACC
+
FFFFFF
@49246
ATAACC
+
FFFFFF
@49247
ATAACC
+
FFFFFF
@49248
AGGACC
+
FFFFFF
@49249
ATGACC
+
FFFFFF
@49250
AGAACC
+
FFFFFF
@49251
AACACA
+
FFFFFF
@49252
AAAACC
+
FFFFFF
@49253
ATGACC
+
FFFFFF
@49254
AAGACC
+
FFFFFF
@49255
AGTACC
+
FFFFFF
@49256
ATAACC
+
FFFFFF
@49257
AAAACC
+
FFFFFF
@49258
AGGACC
+
FFFFFF
@49259
AACACA
+
FFFFFF
@49260
ATGACC
+
FFFFFF
@49261
AAGACA
+
FFFFFF
@49262
AAAACC
+
FFFFFF
@49263
ATGACC
+
FFFFFF
@49264
AGGACC
+
FFFFFF
@49265
ATCACC
+
FFFFFF
@49266
ACAACC
+
FFFFFF
@49267
AAGACC
+
FFFFFF
@49268
ATGACC
+
FFFFFF
@49269
AAAACA
+
FFFFFF
@49270
AACACA
+
FFFFFF
@49271
AACACA
+
FFFFFF
@49272
ATAACC
+
FFFFFF
@49273
AAGACA
+
FFFFFF
@49274
ATAACC
+
FFFFFF
@49275
AACACA
+
FFFFFF
@49276
ATAACC
+
FFFFFF
@49277
AGGACC
+
FFFFFF
@49278
AAGACA
+
FFFFFF
@49279
ATGACC
+
FFFFFF
@49280
ATAATC
+
FFFFFF
@49281
ATCACC
+
FFFFFF
@49282
ATAACC
+
FFFFFF
@49283
AGTACC
+
FFFFFF
@49284
ACCACC
+
FFFFFF
@49285
ATAACC
+
FFFFFF
@49286
ATGACC
+
FFFFFF
@49287
AACACC
+
FFFFFF
@49288
AACACC
+
FFFFFF
@49289
AACACA
+
FFFFFF
@49290
AGCACC
+
FFFFFF
@49291
ATGAGC
+
FFFFFF
@49292
AAAACC
+
FFFFFF
@49293
AGCACC
+
FFFFFF
@49294
AGCACC
+
FFFFFF
@49295
ATAACC
+
FFFFFF
@49296
ATAACC
+
FFFFFF
@49297
ATGACC
+
FFFFFF
@49298
ATGACC
+
FFFFFF
@49299
ATGACC
+
FFFFFF
@49300
AAAACC
+
FFFFFF
@49301
ATGACC
+
FFFFFF
@49302
AAGACA
+
FFFFFF
@49303
ATAACC
+
FFFFFF
@49304
AACACA
+
FFFFFF
@49305
AGGACC
+
FFFFFF
@49306
AAAACC
+
FFFFFF
@49307
AGGACC
+
FFFFFF
@49308
AGCACC
+
FFFFFF
@49309
AAAACC
+
FFFFFF
@49310
ACGACC
+
FFFFFF
@49311
AGGACC
+
FFFFFF
@49312
ATGACC
+
FFFFFF
@49313
AAAACC
+
FFFFFF
@49314
ATAACC
+
FFFFFF
@49315
ATAACC
+
FFFFFF
@49316
ATGACC
+
FFFFFF
@49317
ATGACC
+
FFFFFF
@49318
ATCACC
+
FFFFFF
@49319
AGCACC
+
FFFFFF
@49320
AAAACC
+
FFFFFF
@49321
AGCACC
+
FFFFFF
@49322
ATGACC
+
FFFFFF
@49323
ATAACC
+
FFFFFF
@49324
ATCACC
+
FFFFFF
@49325
ATCACC
+
FFFFFF
@49326
ATGACC
+
FFFFFF
@49327
ATGACC
+
FFFFFF
@49328
AAGACC
+
FFFFFF
@49329
AAAACC
+
FFFFFF
@49330
ATGACC
+
FFFFFF
@49331
ATCACC
+
FFFFFF
@49332
AACACC
+
FFFFFF
@49333
AAAACC
+
FFFFFF
@49334
ATGACC
+
FFFFFF
@49335
ATAACC
+
FFFFFF
@49336
ATGACC
+
FFFFFF
@49337
ATAACC
+
FFFFFF
@49338
ATAACC
+
FFFFFF
@49339
ATGACC
+
FFFFFF
@49340
ATAACC
+
FFFFFF
@49341
AACACC
+
FFFFFF
@49342
ATAACC
+
FFFFFF
@49343
AGCACC
+
FFFFFF
@49344
AACACC
+
FFFFFF
@49345
ATGACC
+
FFFFFF
@49346
AAGACA
+
FFFFFF
@49347
AAGACC
+
FFFFFF
@49348
AGCACC
+
FFFFFF
@49349
ATAACC
+
FFFFFF
@49350
ATAACC
+
FFFFFF
@49351
ATAACC
+
FFFFFF
@49352
ATAACC
+
FFFFFF
@49353
AGCACC
+
FFFFFF
@49354
AAAACC
+
FFFFFF
@49355
AAGACA
+
FFFFFF
@49356
AACACA
+
FFFFFF
@49357
ATGACC
+
FFFFFF
@49358
ATGACC
+
FFFFFF
@49359
ATAACC
+
FFFFFF
@49360
AAAACC
+
FFFFFF
@49361
AGCACC
+
FFFFFF
@49362
AGAACC
+
FFFFFF
@49363
ACCACC
+
FFFFFF
@49364
AACACA
+
FFFFFF
@49365
ATAACC
+
FFFFFF
@49366
ATAACC
+
FFFFFF
@49367
ATAACC
+
FFFFFF
@49368
ATGACC
+
FFFFFF
@49369
ATAACC
+
FFFFFF
@49370
ATAACC
+
FFFFFF
@49371
ATGACC
+
FFFFFF
@49372
AGGACC
+
FFFFFF
@49373
AAAACC
+
FFFFFF
@49374
AAAACA
+
FFFFFF
@49375
ATGACC
+
FFFFFF
@49376
ATAACC
+
FFFFFF
@49377
AAAACC
+
FFFFFF
@49378
ATGACC
+
FFFFFF
@49379
ATAACC
+
FFFFFF
@49380
AAAACC
+
FFFFFF
@49381
AGCACC
+
FFFFFF
@49382
AAAACA
+
FFFFFF
@49383
AGGACC
+
FFFFFF
@49384
AAGACA
+
FFFFFF
@49385
ATGACC
+
FFFFFF
@49386
AAAACC
+
FFFFFF
@49387
AGCACC
+
FFFFFF
@49388
AACACA
+
FFFFFF
@49389
AAAACC
+
FFFFFF
@49390
ATAACC
+
FFFFFF
@49391
AGGACC
+
FFFFFF
@49392
ATAACC
+
FFFFFF
@49393
ATGACA
+
FFFFFF
@49394
ATAACC
+
FFFFFF
@49395
AACACA
+
FFFFFF
@49396
AGGACC
+
FFFFFF
@49397
AGAACC
+
FFFFFF
@49398
AAGACC
+
FFFFFF
@49399
AAAACC
+
FFFFFF
@49400
AAAACC
+
FFFFFF
@49401
ATAACC
+
FFFFFF
@49402
ATAACA
+
FFFFFF
@49403
AAGACA
+
FFFFFF
@49404
AACACA
+
FFFFFF
@49405
AAAACC
+
FFFFFF
@49406
AACACC
+
FFFFFF
@49407
AACACC
+
FFFFFF
@49408
ATAACC
+
FFFFFF
@49409
AACACC
+
FFFFFF
@49410
AACACA
+
FFFFFF
@49411
ATAACC
+
FFFFFF
@49412
ATAACC
+
FFFFFF
@49413
ATCACC
+
FFFFFF
@49414
AGCACC
+
FFFFFF
@49415
ATAACC
+
FFFFFF
@49416
ATAACC
+
FFFFFF
@49417
AAAACC
+
FFFFFF
@49418
ATCATC
+
FFFFFF
@49419
AACACA
+
FFFFFF
@49420
ATAACC
+
FFFFFF
@49421
AACACA
+
FFFFFF
@49422
AACACA
+
FFFFFF
@49423
ATAACC
+
FFFFFF
@49424
AAAACC
+
FFFFFF
@49425
ATAACC
+
FFFFFF
@49426
AGCACC
+
FFFFFF
@49427
AGTACC
+
FFFFFF
@49428
AAGACA
+
FFFFFF
@49429
ATGACC
+
FFFFFF
@49430
ATGAGC
+
FFFFFF
@49431
AAGACC
+
FFFFFF
@49432
ATAACC
+
FFFFFF
@49433
ATAACC
+
FFFFFF
@49434
ATGACC
+
FFFFFF
@49435
AGCACC
+
FFFFFF
@49436
ATAACC
+
FFFFFF
@49437
AAAACC
+
FFFFFF
@49438
AGGACC
+
FFFFFF
@49439
AGCACC
+
FFFFFF
@49440
AACACC
+
FFFFFF
@49441
AAGACA
+
FFFFFF
@49442
AAAACC
+
FFFFFF
@49443
AGGACC
+
FFFFFF
@49444
AGGACC
+
FFFFFF
@49445
AACACC
+
FFFFFF
@49446
AAAACC
+
FFFFFF
@49447
AGGACC
+
FFFFFF
@49448
ATGACC
+
FFFFFF
@49449
AAGACC
+
FFFFFF
@49450
ATGACC
+
FFFFFF
@49451
AAGACA
+
FFFFFF
@49452
ATAACC
+
FFFFFF
@49453
AGGACC
+
FFFFFF
@49454
ATGACC
+
FFFFFF
@49455
ATGACC
+
FFFFFF
@49456
ATAACC
+
FFFFFF
@49457
AACACA
+
FFFFFF
@49458
ATGACC
+
FFFFFF
@49459
ATAACC
+
FFFFFF
@49460
AACACA
+
FFFFFF
@49461
AAAACA
+
FFFFFF
@49462
ATGACC
+
FFFFFF
@49463
AACACA
+
FFFFFF
@49464
AGGACC
+
FFFFFF
@49465
ATCACC
+
FFFFFF
@49466
AACACC
+
FFFFFF
@49467
AAGACC
+
FFFFFF
@49468
AACACA
+
FFFFFF
@49469
ATCACC
+
FFFFFF
@49470
ATGACC
+
FFFFFF
@49471
AACACA
+
FFFFFF
@49472
ATAACC
+
FFFFFF
@49473
AGCACC
+
FFFFFF
@49474
ATGACC
+
FFFFFF
@49475
AGCACC
+
FFFFFF
@49476
ATAACC
+
FFFFFF
@49477
AACACA
+
FFFFFF
@49478
AACACA
+
FFFFFF
@49479
AGGACC
+
FFFFFF
@49480
ATAACC
+
FFFFFF
@49481
ATGACC
+
FFFFFF
@49482
ATAACC
+
FFFFFF
@49483
ATAACC
+
FFFFFF
@49484
AAGACA
+
FFFFFF
@49485
AGGACC
+
FFFFFF
@49486
ATAATC
+
FFFFFF
@49487
AAAACC
+
FFFFFF
@49488
ATAACC
+
FFFFFF
@49489
AACACA
+
FFFFFF
@49490
ATGACC
+
FFFFFF
@49491
AACACA
+
FFFFFF
@49492
ATAACC
+
FFFFFF
@49493
ATAACC
+
FFFFFF
@49494
AACACA
+
FFFFFF
@49495
AACACA
+
FFFFFF
@49496
ATGACC
+
FFFFFF
@49497
AGCACC
+
FFFFFF
@49498
ATGACC
+
FFFFFF
@49499
AACACC
+
FFFFFF
@49500
ATGACA
+
FFFFFF
@49501
ATAACC
+
FFFFFF
@49502
AAAACC
+
FFFFFF
@49503
AAAACC
+
FFFFFF
@49504
AACACA
+
FFFFFF
@49505
ATGACC
+
FFFFFF
@49506
ATAACC
+
FFFFFF
@49507
ATAACC
+
FFFFFF
@49508
AACACA
+
FFFFFF
@49509
AAAACC
+
FFFFFF
@49510
ATAACC
+
FFFFFF
@49511
ATGACC
+
FFFFFF
@49512
ATAACC
+
FFFFFF
@49513
ATAACC
+
FFFFFF
@49514
AAAACC
+
FFFFFF
@49515
ATGACC
+
FFFFFF
@49516
ATGACA
+
FFFFFF
@49517
AAAACC
+
FFFFFF
@49518
ATGACC
+
FFFFFF
@49519
AAGACC
+
FFFFFF
@49520
AAAACC
+
FFFFFF
@49521
ATAACC
+
FFFFFF
@49522
AACACA
+
FFFFFF
@49523
ATCACC
+
FFFFFF
@49524
ATCACC
+
FFFFFF
@49525
AGGACC
+
FFFFFF
@49526
ATGACC
+
FFFFFF
@49527
ATAACC
+
FFFFFF
@49528
ATGACC
+
FFFFFF
@49529
AAGACC
+
FFFFFF
@49530
AGGACC
+
FFFFFF
@49531
ATGACC
+
FFFFFF
@49532
AGTACC
+
FFFFFF
@49533
ATGACA
+
FFFFFF
@49534
AGAACC
+
FFFFFF
@49535
ATGACC
+
FFFFFF
@49536
ATAACC
+
FFFFFF
@49537
ATCACC
+
FFFFFF
@49538
ATAACC
+
FFFFFF
@49539
AAAACC
+
FFFFFF
@49540
ATAACC
+
FFFFFF
@49541
AACACC
+
FFFFFF
@49542
AACACA
+
FFFFFF
@49543
ATAACC
+
FFFFFF
@49544
ATAACC
+
FFFFFF
@49545
ATTACC
+
FFFFFF
@49546
ATGACC
+
FFFFFF
@49547
ATGACC
+
FFFFFF
@49548
ACCACC
+
FFFFFF
@49549
ATAACC
+
FFFFFF
@49550
AGTACC
+
FFFFFF
@49551
AAAACC
+
FFFFFF
@49552
AACACA
+
FFFFFF
@49553
AACACC
+
FFFFFF
@49554
AGCACC
+
FFFFFF
@49555
AAGACC
+
FFFFFF
@49556
AACACA
+
FFFFFF
@49557
ATCACC
+
FFFFFF
@49558
ATCACC
+
FFFFFF
@49559
AGAACC
+
FFFFFF
@49560
ATGACC
+
FFFFFF
@49561
AGTACC
+
FFFFFF
@49562
AACACA
+
FFFFFF
@49563
AGGACC
+
FFFFFF
@49564
AAGACC
+
FFFFFF
@49565
ATAACC
+
FFFFFF
@49566
AAAACC
+
FFFFFF
@49567
ATAACC
+
FFFFFF
@49568
ATAACC
+
FFFFFF
@49569
ATGAGC
+
FFFFFF
@49570
ACAACC
+
FFFFFF
@49571
AGGACC
+
FFFFFF
@49572
AGGACC
+
FFFFFF
@49573
ATAACC
+
FFFFFF
@49574
AAAACC
+
FFFFFF
@49575
AAAACC
+
FFFFFF
@49576
ATAACA
+
FFFFFF
@49577
AACACC
+
FFFFFF
@49578
AAAACC
+
FFFFFF
@49579
AGCACC
+
FFFFFF
@49580
ATAACC
+
FFFFFF
@49581
ATGACC
+
FFFFFF
@49582
AGGACC
+
FFFFFF
@49583
AACACC
+
FFFFFF
@49584
ATAACA
+
FFFFFF
@49585
ATCACC
+
FFFFFF
@49586
ATAACC
+
FFFFFF
@49587
AACACC
+
FFFFFF
@49588
AACACC
+
FFFFFF
@49589
AGCACC
+
FFFFFF
@49590
AGCACC
+
FFFFFF
@49591
ATCACC
+
FFFFFF
@49592
AGCACC
+
FFFFFF
@49593
ATGACC
+
FFFFFF
@49594
ATAACC
+
FFFFFF
@49595
ATGACC
+
FFFFFF
@49596
ATGACC
+
FFFFFF
@49597
ATGAGC
+
FFFFFF
@49598
ATAACC
+
FFFFFF
@49599
ATGACA
+
FFFFFF
@49600
ATGACC
+
FFFFFF
@49601
AAAACC
+
FFFFFF
@49602
AAGACA
+
FFFFFF
@49603
ATCACC
+
FFFFFF
@49604
ATGACC
+
FFFFFF
@49605
AGCACC
+
FFFFFF
@49606
AACACA
+
FFFFFF
@49607
AACACA
+
FFFFFF
@49608
AACACA
+
FFFFFF
@49609
ATGACC
+
FFFFFF
@49610
AGCACC
+
FFFFFF
@49611
ATGACC
+
FFFFFF
@49612
ATGACC
+
FFFFFF
@49613
AACACA
+
FFFFFF
@49614
AAAACC
+
FFFFFF
@49615
ATGACC
+
FFFFFF
@49616
ATGACA
+
FFFFFF
@49617
AAGACA
+
FFFFFF
@49618
ATAACC
+
FFFFFF
@49619
ATAACC
+
FFFFFF
@49620
AAAACC
+
FFFFFF
@49621
ATAACC
+
FFFFFF
@49622
AACACA
+
FFFFFF
@49623
AACACC
+
FFFFFF
@49624
AACACA
+
FFFFFF
@49625
AAGACC
+
FFFFFF
@49626
AGGACC
+
FFFFFF
@49627
ATGACC
+
FFFFFF
@49628
ATCACC
+
FFFFFF
@49629
AGCACC
+
FFFFFF
@49630
ATGACC
+
FFFFFF
@49631
ATAACC
+
FFFFFF
@49632
ATAACC
+
FFFFFF
@49633
AGTACC
+
FFFFFF
@49634
AAGACC
+
FFFFFF
@49635
ATAACC
+
FFFFFF
@49636
AAGACC
+
FFFFFF
@49637
AGGACC
+
FFFFFF
@49638
ATAACC
+
FFFFFF
@49639
AACACA
+
FFFFFF
@49640
AAGACA
+
FFFFFF
@49641
AAGACC
+
FFFFFF
@49642
AGCACC
+
FFFFFF
@49643
AAGACC
+
FFFFFF
@49644
AAAACC
+
FFFFFF
@49645
AACACA
+
FFFFFF
@49646
AAGACA
+
FFFFFF
@49647
ATGACC
+
FFFFFF
@49648
AGTACC
+
FFFFFF
@49649
ATGACC
+
FFFFFF
@49650
ATCACC
+
FFFFFF
@49651
ATGACC
+
FFFFFF
@49652
ATGACC
+
FFFFFF
@49653
ATAACC
+
FFFFFF
@49654
AACACC
+
FFFFFF
@49655
ATCACC
+
FFFFFF
@49656
AGGACC
+
FFFFFF
@49657
ATTACC
+
FFFFFF
@49658
AAAACC
+
FFFFFF
@49659
AAAACC
+
FFFFFF
@49660
ATAACC
+
FFFFFF
@49661
ATGACC
+
FFFFFF
@49662
AGTACC
+
FFFFFF
@49663
AAGACA
+
FFFFFF
@49664
ATGACC
+
FFFFFF
@49665
ATGAGC
+
FFFFFF
@49666
AAGACA
+
FFFFFF
@49667
AACACA
+
FFFFFF
@49668
ATGACA
+
FFFFFF
@49669
AAAACC
+
FFFFFF
@49670
AAGACA
+
FFFFFF
@49671
AGGACC
+
FFFFFF
@49672
AGCACC
+
FFFFFF
@49673
AGAACC
+
FFFFFF
@49674
AGCACC
+
FFFFFF
@49675
AACACC
+
FFFFFF
@49676
AAAACC
+
FFFFFF
@49677
AAAACC
+
FFFFFF
@49678
AGGACC
+
FFFFFF
@49679
AAGACA
+
FFFFFF
@49680
AAAACC
+
FFFFFF
@49681
AACACA
+
FFFFFF
@49682
AACACC
+
FFFFFF
@49683
ATAACC
+
FFFFFF
@49684
ATGACC
+
FFFFFF
@49685
ATAACC
+
FFFFFF
@49686
ATCACC
+
FFFFFF
@49687
AACACC
+
FFFFFF
@49688
ATCACC
+
FFFFFF
@49689
AACACA
+
FFFFFF
@49690
AAAACC
+
FFFFFF
@49691
AACACC
+
FFFFFF
@49692
ATAACC
+
FFFFFF
@49693
AAAACC
+
FFFFFF
@49694
ATAACC
+
FFFFFF
@49695
ATCACC
+
FFFFFF
@49696
ATGACC
+
FFFFFF
@49697
ATAACC
+
FFFFFF
@49698
AAAACC
+
FFFFFF
@49699
AGGACC
+
FFFFFF
@49700
AACACC
+
FFFFFF
@49701
ATCACC
+
FFFFFF
@49702
ATGACC
+
FFFFFF
@49703
ATAACC
+
FFFFFF
@49704
AACACC
+
FFFFFF
@49705
AACACC
+
FFFFFF
@49706
AGAACC
+
FFFFFF
@49707
AAAACC
+
FFFFFF
@49708
ATGACC
+
FFFFFF
@49709
AACACC
+
FFFFFF
@49710
AAAACC
+
FFFFFF
@49711
ATCACC
+
FFFFFF
@49712
AGTACC
+
FFFFFF
@49713
ATGACC
+
FFFFFF
@49714
AGGACC
+
FFFFFF
@49715
ATAACC
+
FFFFFF
@49716
ATCACC
+
FFFFFF
@49717
ATGACC
+
FFFFFF
@49718
ATGACC
+
FFFFFF
@49719
AAAACC
+
FFFFFF
@49720
AACACA
+
FFFFFF
@49721
ATAACC
+
FFFFFF
@49722
AGTACC
+
FFFFFF
@49723
AGGACC
+
FFFFFF
@49724
AAAACC
+
FFFFFF
@49725
ATAACC
+
FFFFFF
@49726
ACGACA
+
FFFFFF
@49727
AGGACC
+
FFFFFF
@49728
ATGACC
+
FFFFFF
@49729
AAGACC
+
FFFFFF
@49730
ATGACC
+
FFFFFF
@49731
ATAACC
+
FFFFFF
@49732
ATAACC
+
FFFFFF
@49733
ATAACC
+
FFFFFF
@49734
AGTACC
+
FFFFFF
@49735
ATGACC
+
FFFFFF
@49736
AAAACC
+
FFFFFF
@49737
ATAACC
+
FFFFFF
@49738
ATAACC
+
FFFFFF
@49739
AGGACC
+
FFFFFF
@49740
AGGACC
+
FFFFFF
@49741
AAGACA
+
FFFFFF
@49742
ATGACC
+
FFFFFF
@49743
AGTACC
+
FFFFFF
@49744
ATAACC
+
FFFFFF
@49745
ATGACC
+
FFFFFF
@49746
AAGACC
+
FFFFFF
@49747
AACACA
+
FFFFFF
@49748
ATGACA
+
FFFFFF
@49749
ATAACC
+
FFFFFF
@49750
ATAACC
+
FFFFFF
@49751
AGGACC
+
FFFFFF
@49752
AGTACC
+
FFFFFF
@49753
AGGACC
+
FFFFFF
@49754
AAGACA
+
FFFFFF
@49755
AAAACA
+
FFFFFF
@49756
ATGACC
+
FFFFFF
@49757
ATCACC
+
FFFFFF
@49758
ATAACC
+
FFFFFF
@49759
ATAACC
+
FFFFFF
@49760
ACGACA
+
FFFFFF
@49761
AGCACC
+
FFFFFF
@49762
AAGACC
+
FFFFFF
@49763
ATAACC
+
FFFFFF
@49764
ATAACC
+
FFFFFF
@49765
AGGACC
+
FFFFFF
@49766
AGGACC
+
FFFFFF
@49767
AAAACC
+
FFFFFF
@49768
ATAACC
+
FFFFFF
@49769
AAAACC
+
FFFFFF
@49770
ATAACA
+
FFFFFF
@49771
ATAACC
+
FFFFFF
@49772
AGGACC
+
FFFFFF
@49773
AAGACC
+
FFFFFF
@49774
AGAACC
+
FFFFFF
@49775
AGCACC
+
FFFFFF
@49776
AGCACC
+
FFFFFF
@49777
AAAACC
+
FFFFFF
@49778
AACACA
+
FFFFFF
@49779
ATAACC
+
FFFFFF
@49780
AAGACA
+
FFFFFF
@49781
AGCACC
+
FFFFFF
@49782
ACGACC
+
FFFFFF
@49783
AACACA
+
FFFFFF
@49784
AGGACC
+
FFFFFF
@49785
AACACA
+
FFFFFF
@49786
AACACC
+
FFFFFF
@49787
ACGACA
+
FFFFFF
@49788
AACACA
+
FFFFFF
@49789
AAGACA
+
FFFFFF
@49790
ATGACC
+
FFFFFF
@49791
AGGACC
+
FFFFFF
@49792
AACACC
+
FFFFFF
@49793
AGGACC
+
FFFFFF
@49794
ATGACC
+
FFFFFF
@49795
AGCACC
+
FFFFFF
@49796
AAAACC
+
FFFFFF
@49797
AAAACC
+
FFFFFF
@49798
ATGACC
+
FFFFFF
@49799
AAGACA
+
FFFFFF
@49800
ATGACC
+
FFFFFF
@49801
AACACC
+
FFFFFF
@49802
ATCACC
+
FFFFFF
@49803
ATCACC
+
FFFFFF
@49804
ATCACC
+
FFFFFF
@49805
ATAACC
+
FFFFFF
@49806
ATGACC
+
FFFFFF
@49807
AACACA
+
FFFFFF
@49808
AAAACC
+
FFFFFF
@49809
ATGACC
+
FFFFFF
@49810
ATCACC
+
FFFFFF
@49811
ATAACC
+
FFFFFF
@49812
ATAACC
+
FFFFFF
@49813
ATGACC
+
FFFFFF
@49814
ATAACC
+
FFFFFF
@49815
AGGACC
+
FFFFFF
@49816
AAGACA
+
FFFFFF
@49817
ATAACC
+
FFFFFF
@49818
AAGACA
+
FFFFFF
@49819
ATCACC
+
FFFFFF
@49820
ATAACC
+
FFFFFF
@49821
ATAACC
+
FFFFFF
@49822
AACACA
+
FFFFFF
@49823
AACACA
+
FFFFFF
@49824
ATAACC
+
FFFFFF
@49825
ATCACC
+
FFFFFF
@49826
AAGACA
+
FFFFFF
@49827
ATAACA
+
FFFFFF
@49828
ATGAGC
+
FFFFFF
@49829
AACACA
+
FFFFFF
@49830
AGTACC
+
FFFFFF
@49831
AGCACC
+
FFFFFF
@49832
AACACA
+
FFFFFF
@49833
ATAACC
+
FFFFFF
@49834
AAAACC
+
FFFFFF
@49835
ATAACC
+
FFFFFF
@49836
AAGACC
+
FFFFFF
@49837
ATGACC
+
FFFFFF
@49838
ATAACC
+
FFFFFF
@49839
ATGACC
+
FFFFFF
@49840
AGCACC
+
FFFFFF
@49841
ATGACC
+
FFFFFF
@49842
AACACA
+
FFFFFF
@49843
AAAACC
+
FFFFFF
@49844
ATCACC
+
FFFFFF
@49845
AACACC
+
FFFFFF
@49846
ATGACC
+
FFFFFF
@49847
AAGACA
+
FFFFFF
@49848
ATCACC
+
FFFFFF
@49849
ATCACC
+
FFFFFF
@49850
AACACA
+
FFFFFF
@49851
AAGACC
+
FFFFFF
@49852
ACCACC
+
FFFFFF
@49853
AGGACC
+
FFFFFF
@49854
ATAACC
+
FFFFFF
@49855
ATAACC
+
FFFFFF
@49856
AAAACC
+
FFFFFF
@49857
AAAACC
+
FFFFFF
@49858
AGGACC
+
FFFFFF
@49859
AACACA
+
FFFFFF
@49860
AACACA
+
FFFFFF
@49861
ATCACC
+
FFFFFF
@49862
ATAACC
+
FFFFFF
@49863
AACACC
+
FFFFFF
@49864
AAGACC
+
FFFFFF
@49865
ATCACC
+
FFFFFF
@49866
ATAACC
+
FFFFFF
@49867
ATGACC
+
FFFFFF
@49868
ATCACC
+
FFFFFF
@49869
ATGACC
+
FFFFFF
@49870
ATAACC
+
FFFFFF
@49871
AAAACC
+
FFFFFF
@49872
AAAACC
+
FFFFFF
@49873
AGGACC
+
FFFFFF
@49874
ATAACC
+
FFFFFF
@49875
ATAACC
+
FFFFFF
@49876
AAGACC
+
FFFFFF
@49877
AAAACC
+
FFFFFF
@49878
ATGACC
+
FFFFFF
@49879
AGCACC
+
FFFFFF
@49880
ATAACC
+
FFFFFF
@49881
AAAACC
+
FFFFFF
@49882
ATGACC
+
FFFFFF
@49883
ATCACC
+
FFFFFF
@49884
ATAACC
+
FFFFFF
@49885
AAGACA
+
FFFFFF
@49886
ATGACA
+
FFFFFF
@49887
AAGACC
+
FFFFFF
@49888
ATGACC
+
FFFFFF
@49889
ATGACC
+
FFFFFF
@49890
AGTACC
+
FFFFFF
@49891
AAGACC
+
FFFFFF
@49892
ATCACC
+
FFFFFF
@49893
AACACA
+
FFFFFF
@49894
ACAACC
+
FFFFFF
@49895
AACACA
+
FFFFFF
@49896
ATAACC
+
FFFFFF
@49897
AAAACC
+
FFFFFF
@49898
AACACC
+
FFFFFF
@49899
AAGACA
+
FFFFFF
@49900
AAGACC
+
FFFFFF
@49901
AACACA
+
FFFFFF
@49902
AACACC
+
FFFFFF
@49903
ATAACC
+
FFFFFF
@49904
ATGACC
+
FFFFFF
@49905
ATGACC
+
FFFFFF
@49906
AAGACC
+
FFFFFF
@49907
AACACC
+
FFFFFF
@49908
AGCACC
+
FFFFFF
@49909
AAGACA
+
FFFFFF
@49910
AGCACC
+
FFFFFF
@49911
AACACC
+
FFFFFF
@49912
ATCACC
+
FFFFFF
@49913
ATGACC
+
FFFFFF
@49914
ATCACC
+
FFFFFF
@49915
AAAACC
+
FFFFFF
@49916
AAAACC
+
FFFFFF
@49917
ATGACC
+
FFFFFF
@49918
AGCACC
+
FFFFFF
@49919
AAAACC
+
FFFFFF
@49920
AGCACC
+
FFFFFF
@49921
AACACC
+
FFFFFF
@49922
AACACA
+
FFFFFF
@49923
ATGACC
+
FFFFFF
@49924
AACACA
+
FFFFFF
@49925
AGCACC
+
FFFFFF
@49926
AACACA
+
FFFFFF
@49927
ATGACC
+
FFFFFF
@49928
ATGACC
+
FFFFFF
@49929
AGGACC
+
FFFFFF
@49930
ATCACC
+
FFFFFF
@49931
ATAACC
+
FFFFFF
@49932
ATGACC
+
FFFFFF
@49933
AAAACC
+
FFFFFF
@49934
AACACC
+
FFFFFF
@49935
AAAACC
+
FFFFFF
@49936
ATGACC
+
FFFFFF
@49937
ATAACC
+
FFFFFF
@49938
ATAACC
+
FFFFFF
@49939
AAAACC
+
FFFFFF
@49940
ATCACC
+
FFFFFF
@49941
AAGACA
+
FFFFFF
@49942
ATGACC
+
FFFFFF
@49943
ATCACC
+
FFFFFF
@49944
AACACC
+
FFFFFF
@49945
ATGACC
+
FFFFFF
@49946
ATAACC
+
FFFFFF
@49947
ATGACC
+
FFFFFF
@49948
ATGACC
+
FFFFFF
@49949
AGTACC
+
FFFFFF
@49950
ATCACC
+
FFFFFF
@49951
AACACC
+
FFFFFF
@49952
AGGACC
+
FFFFFF
@49953
AAAACC
+
FFFFFF
@49954
ATAACC
+
FFFFFF
@49955
AAAACC
+
FFFFFF
@49956
AGGACC
+
FFFFFF
@49957
ATCACC
+
FFFFFF
@49958
AAGACC
+
FFFFFF
@49959
ATAACC
+
FFFFFF
@49960
ATAACC
+
FFFFFF
@49961
AAAACC
+
FFFFFF
@49962
AAAACC
+
FFFFFF
@49963
ATGACC
+
FFFFFF
@49964
AGCACC
+
FFFFFF
@49965
ACGACA
+
FFFFFF
@49966
ATGACC
+
FFFFFF
@49967
AACACC
+
FFFFFF
@49968
ATGAGC
+
FFFFFF
@49969
ATGACC
+
FFFFFF
@49970
ATAACC
+
FFFFFF
@49971
AACACC
+
FFFFFF
@49972
AAGACC
+
FFFFFF
@49973
AGCACC
+
FFFFFF
@49974
AGTACC
+
FFFFFF
@49975
AAAACC
+
FFFFFF
@49976
AACACA
+
FFFFFF
@49977
AAGACC
+
FFFFFF
@49978
ATGACC
+
FFFFFF
@49979
AAGACA
+
FFFFFF
@49980
AGCACC
+
FFFFFF
@49981
AGGACC
+
FFFFFF
@49982
AGCACC
+
FFFFFF
@49983
ATAACC
+
FFFFFF
@49984
AACACC
+
FFFFFF
@49985
AGGACC
+
FFFFFF
@49986
ATGACC
+
FFFFFF
@49987
ATGACC
+
FFFFFF
@49988
ATAACC
+
FFFFFF
@49989
AAAACC
+
FFFFFF
@49990
AGGACC
+
FFFFFF
@49991
AACACA
+
FFFFFF
@49992
ATGACC
+
FFFFFF
@49993
ATCACC
+
FFFFFF
@49994
ATGACA
+
FFFFFF
@49995
AGGACC
+
FFFFFF
@49996
ATCACC
+
FFFFFF
@49997
ATAACC
+
FFFFFF
@49998
AGCACC
+
FFFFFF
@49999
ATGACC
+
FFFFFF
```
