## Supplemental code for "Non-identifiability and the Blessings of Misspecification in Models of Molecular Fitness": sequences_r0_c1_kmers_kmc_in_2_pre_6.txt

```
seqs/sequences_r0_c1_kmers_2_pre.fastq
```
