## Supplemental code for "Non-identifiability and the Blessings of Misspecification in Models of Molecular Fitness": sequences_r0_c1_kmers_kmc_stdout_0_pre_6.txt

```
--- kmc ---
1st stage: 0.004168s
2nd stage: 0.004018s
Total    : 0.008186s
Tmp size : 0MB

Stats:
   No. of k-mers below min. threshold :            0
   No. of k-mers above max. threshold :            0
   No. of unique k-mers               :           40
   No. of unique counted k-mers       :           40
   Total no. of k-mers                :        50000
   Total no. of reads                 :       100000
   Total no. of super-k-mers          :            0
--- kmc dump ---
```
