## Supplemental code for "Non-identifiability and the Blessings of Misspecification in Models of Molecular Fitness": sequences_r0_c2_kmers_0_pre.fastq

```
@0
CCTCGT
+
FFFFFF
@1
ACTCGC
+
FFFFFF
@2
ACTAGT
+
FFFFFF
@3
ACTCGT
+
FFFFFF
@4
ACGTGT
+
FFFFFF
@5
CCTCGT
+
FFFFFF
@6
ACTCGT
+
FFFFFF
@7
ACGAGT
+
FFFFFF
@8
ACTCGT
+
FFFFFF
@9
CCTCGT
+
FFFFFF
@10
ACTGGT
+
FFFFFF
@11
ACTGGT
+
FFFFFF
@12
ACTCGT
+
FFFFFF
@13
ACTAGT
+
FFFFFF
@14
ACGCGT
+
FFFFFF
@15
ACTCGT
+
FFFFFF
@16
ACTCGG
+
FFFFFF
@17
TCTAGT
+
FFFFFF
@18
ACGCGT
+
FFFFFF
@19
ACTCGT
+
FFFFFF
@20
ACTAGT
+
FFFFFF
@21
ACTTGT
+
FFFFFF
@22
ACTTGC
+
FFFFFF
@23
ACTAGA
+
FFFFFF
@24
ACTCGT
+
FFFFFF
@25
ACGCGT
+
FFFFFF
@26
ACTAGT
+
FFFFFF
@27
ACTCGT
+
FFFFFF
@28
ACTTGC
+
FFFFFF
@29
ACGCGA
+
FFFFFF
@30
ACTTGT
+
FFFFFF
@31
ACTCGT
+
FFFFFF
@32
ACTTGT
+
FFFFFF
@33
ACGCGT
+
FFFFFF
@34
ACTCGT
+
FFFFFF
@35
TCTCGT
+
FFFFFF
@36
ACTTGC
+
FFFFFF
@37
ACTCGT
+
FFFFFF
@38
ACTAGT
+
FFFFFF
@39
CCTCGT
+
FFFFFF
@40
CCTAGC
+
FFFFFF
@41
ACTTGT
+
FFFFFF
@42
ACGAGT
+
FFFFFF
@43
ACTAGT
+
FFFFFF
@44
ACGCGT
+
FFFFFF
@45
CCTAGG
+
FFFFFF
@46
CCTCGT
+
FFFFFF
@47
ACGCGT
+
FFFFFF
@48
ACTAGT
+
FFFFFF
@49
CCTCGT
+
FFFFFF
@50
CCTAGG
+
FFFFFF
@51
CCTAGG
+
FFFFFF
@52
ACTAGT
+
FFFFFF
@53
ACTCGT
+
FFFFFF
@54
ACTCGT
+
FFFFFF
@55
ACTTGT
+
FFFFFF
@56
ACTGGT
+
FFFFFF
@57
ACTCGT
+
FFFFFF
@58
CCTAGG
+
FFFFFF
@59
ACGCGT
+
FFFFFF
@60
ACTCGT
+
FFFFFF
@61
ACTCGT
+
FFFFFF
@62
CCTAGC
+
FFFFFF
@63
ACTCGT
+
FFFFFF
@64
ACTCGT
+
FFFFFF
@65
CCTAGG
+
FFFFFF
@66
CCTAGG
+
FFFFFF
@67
ACTCGT
+
FFFFFF
@68
ACTAGT
+
FFFFFF
@69
ACTCGT
+
FFFFFF
@70
ACTCGC
+
FFFFFF
@71
ACTCGT
+
FFFFFF
@72
ACTCGT
+
FFFFFF
@73
CCTAGG
+
FFFFFF
@74
ACTAGT
+
FFFFFF
@75
ACTCGT
+
FFFFFF
@76
CCTCGT
+
FFFFFF
@77
ACTCGT
+
FFFFFF
@78
ACTCGT
+
FFFFFF
@79
ACTCGT
+
FFFFFF
@80
CCTCGT
+
FFFFFF
@81
ACTTGC
+
FFFFFF
@82
ACTAGT
+
FFFFFF
@83
CCTAGG
+
FFFFFF
@84
ACTCGT
+
FFFFFF
@85
ACTCGT
+
FFFFFF
@86
TCTAGT
+
FFFFFF
@87
ACGCGT
+
FFFFFF
@88
CCTCGT
+
FFFFFF
@89
ACTGGT
+
FFFFFF
@90
ACGCGT
+
FFFFFF
@91
ACTCGT
+
FFFFFF
@92
ACTCGA
+
FFFFFF
@93
CCTCGT
+
FFFFFF
@94
ACTCGC
+
FFFFFF
@95
ACTAGA
+
FFFFFF
@96
ACTAGT
+
FFFFFF
@97
ACGCGT
+
FFFFFF
@98
CCTCGT
+
FFFFFF
@99
ACTAGT
+
FFFFFF
@100
ACGTGC
+
FFFFFF
@101
ACTCGT
+
FFFFFF
@102
ACTAGT
+
FFFFFF
@103
ACTGGT
+
FFFFFF
@104
ACTCGT
+
FFFFFF
@105
ACTCGT
+
FFFFFF
@106
ACTCGT
+
FFFFFF
@107
ACTAGT
+
FFFFFF
@108
ACTAGT
+
FFFFFF
@109
ACTTGT
+
FFFFFF
@110
CCTAGG
+
FFFFFF
@111
ACGCGT
+
FFFFFF
@112
ACTCGT
+
FFFFFF
@113
ACGCGT
+
FFFFFF
@114
TCTAGT
+
FFFFFF
@115
ACTCGT
+
FFFFFF
@116
ACTCGT
+
FFFFFF
@117
ACGAGT
+
FFFFFF
@118
ACGTGC
+
FFFFFF
@119
ACTAGT
+
FFFFFF
@120
TCTAGT
+
FFFFFF
@121
ACTCGT
+
FFFFFF
@122
ACGCGT
+
FFFFFF
@123
ACGCGT
+
FFFFFF
@124
TCTAGT
+
FFFFFF
@125
ACTTGG
+
FFFFFF
@126
ACGTGT
+
FFFFFF
@127
ACTCGT
+
FFFFFF
@128
ACGTGC
+
FFFFFF
@129
ACTCGT
+
FFFFFF
@130
ACGCGT
+
FFFFFF
@131
ACTCGT
+
FFFFFF
@132
ACTCGT
+
FFFFFF
@133
TCTGGT
+
FFFFFF
@134
ACTAGT
+
FFFFFF
@135
ACGCGT
+
FFFFFF
@136
ACTCGT
+
FFFFFF
@137
CCTCGT
+
FFFFFF
@138
ACTCGT
+
FFFFFF
@139
ACTCGT
+
FFFFFF
@140
ACTCGT
+
FFFFFF
@141
ACTCGT
+
FFFFFF
@142
ACGCGT
+
FFFFFF
@143
CCTCGT
+
FFFFFF
@144
ACTAGT
+
FFFFFF
@145
ACTTGG
+
FFFFFF
@146
CCTAGG
+
FFFFFF
@147
ACTCGT
+
FFFFFF
@148
ACTTGT
+
FFFFFF
@149
CCTAGG
+
FFFFFF
@150
ACGCGT
+
FFFFFF
@151
ACTTGT
+
FFFFFF
@152
ACTCGT
+
FFFFFF
@153
ACTCGT
+
FFFFFF
@154
ACTCGT
+
FFFFFF
@155
ACTCGT
+
FFFFFF
@156
ACGCGT
+
FFFFFF
@157
ACTCGT
+
FFFFFF
@158
ACTCGT
+
FFFFFF
@159
ACGCGT
+
FFFFFF
@160
CCTAGG
+
FFFFFF
@161
ACTCGG
+
FFFFFF
@162
ACTAGT
+
FFFFFF
@163
ACGTGC
+
FFFFFF
@164
ACTAGT
+
FFFFFF
@165
ACGTGC
+
FFFFFF
@166
ACTTGT
+
FFFFFF
@167
CCTCGT
+
FFFFFF
@168
ACTCGT
+
FFFFFF
@169
ACGCGT
+
FFFFFF
@170
ACGCGA
+
FFFFFF
@171
ACGCGT
+
FFFFFF
@172
ACTCGT
+
FFFFFF
@173
ACTCGC
+
FFFFFF
@174
TCTAGT
+
FFFFFF
@175
ACTAGT
+
FFFFFF
@176
ACTCGT
+
FFFFFF
@177
ACTGGT
+
FFFFFF
@178
ACTTGT
+
FFFFFF
@179
ACTGGT
+
FFFFFF
@180
ACTCGC
+
FFFFFF
@181
ACGCGT
+
FFFFFF
@182
ACTTGC
+
FFFFFF
@183
ACGCGA
+
FFFFFF
@184
ACTCGT
+
FFFFFF
@185
ACGCGT
+
FFFFFF
@186
CCTAGG
+
FFFFFF
@187
ACTCGT
+
FFFFFF
@188
ACTCGT
+
FFFFFF
@189
ACTTGT
+
FFFFFF
@190
ACTCGT
+
FFFFFF
@191
ACTTGT
+
FFFFFF
@192
ACTAGT
+
FFFFFF
@193
CCTAGG
+
FFFFFF
@194
ACTCGT
+
FFFFFF
@195
ACGCGT
+
FFFFFF
@196
CCTCGT
+
FFFFFF
@197
ACTCGT
+
FFFFFF
@198
ACTTGT
+
FFFFFF
@199
ACTCGT
+
FFFFFF
@200
ACTTGT
+
FFFFFF
@201
ACTTGT
+
FFFFFF
@202
ACTCGT
+
FFFFFF
@203
TCTCGT
+
FFFFFF
@204
ACTCGT
+
FFFFFF
@205
ACTCGC
+
FFFFFF
@206
CCTCGT
+
FFFFFF
@207
CCTAGG
+
FFFFFF
@208
ACTAGT
+
FFFFFF
@209
ACTTGT
+
FFFFFF
@210
TCTCGT
+
FFFFFF
@211
ACTCGT
+
FFFFFF
@212
ACTGGT
+
FFFFFF
@213
ACTCGT
+
FFFFFF
@214
CCTCGT
+
FFFFFF
@215
ACTCGC
+
FFFFFF
@216
ACTCGT
+
FFFFFF
@217
ACTAGT
+
FFFFFF
@218
ACTCGC
+
FFFFFF
@219
ACGGGT
+
FFFFFF
@220
ACTAGT
+
FFFFFF
@221
ACTAGG
+
FFFFFF
@222
ACTCGT
+
FFFFFF
@223
ACTAGT
+
FFFFFF
@224
ACTCGT
+
FFFFFF
@225
ACGCGT
+
FFFFFF
@226
ACTGGT
+
FFFFFF
@227
CCTAGG
+
FFFFFF
@228
CCTCGT
+
FFFFFF
@229
ACTTGT
+
FFFFFF
@230
ACTCGT
+
FFFFFF
@231
ACGCGT
+
FFFFFF
@232
CCTAGT
+
FFFFFF
@233
ACTCGT
+
FFFFFF
@234
ACGTGT
+
FFFFFF
@235
ACGCGT
+
FFFFFF
@236
ACGTGC
+
FFFFFF
@237
CCTAGG
+
FFFFFF
@238
ACGCGT
+
FFFFFF
@239
CCTCGT
+
FFFFFF
@240
CCTAGC
+
FFFFFF
@241
CCTCGT
+
FFFFFF
@242
ACTCGC
+
FFFFFF
@243
ACTCGA
+
FFFFFF
@244
ACTCGT
+
FFFFFF
@245
ACTAGA
+
FFFFFF
@246
ACTCGT
+
FFFFFF
@247
ACTCGT
+
FFFFFF
@248
TCTAGT
+
FFFFFF
@249
CCTAGG
+
FFFFFF
@250
ACTCGT
+
FFFFFF
@251
ACTCGT
+
FFFFFF
@252
CCTAGG
+
FFFFFF
@253
ACTAGT
+
FFFFFF
@254
ACTCGT
+
FFFFFF
@255
ACTAGC
+
FFFFFF
@256
ACTAGT
+
FFFFFF
@257
CCTCGT
+
FFFFFF
@258
ACTAGA
+
FFFFFF
@259
ACGCGT
+
FFFFFF
@260
ACTAGT
+
FFFFFF
@261
ACTCGT
+
FFFFFF
@262
ACTGGT
+
FFFFFF
@263
ACGTGC
+
FFFFFF
@264
TCTAGT
+
FFFFFF
@265
ACTAGT
+
FFFFFF
@266
ACTCGT
+
FFFFFF
@267
ACTTGG
+
FFFFFF
@268
CCTAGG
+
FFFFFF
@269
ACTCGT
+
FFFFFF
@270
ACTTGT
+
FFFFFF
@271
ACTCGT
+
FFFFFF
@272
CCTCGC
+
FFFFFF
@273
CCTAGG
+
FFFFFF
@274
ACTGGT
+
FFFFFF
@275
ACTAGT
+
FFFFFF
@276
ACGCGT
+
FFFFFF
@277
ACTCGT
+
FFFFFF
@278
CCTCGC
+
FFFFFF
@279
ACGCGT
+
FFFFFF
@280
ACTCGC
+
FFFFFF
@281
ACGTGC
+
FFFFFF
@282
ACTGGT
+
FFFFFF
@283
ACTAGT
+
FFFFFF
@284
ACTAGA
+
FFFFFF
@285
ACTCGT
+
FFFFFF
@286
CCTCGT
+
FFFFFF
@287
ACTCGT
+
FFFFFF
@288
CCTCGT
+
FFFFFF
@289
ACTCGT
+
FFFFFF
@290
ACTTGT
+
FFFFFF
@291
ACTAGT
+
FFFFFF
@292
ACTCGT
+
FFFFFF
@293
CCTAGT
+
FFFFFF
@294
ACGCGA
+
FFFFFF
@295
CCTAGG
+
FFFFFF
@296
ACGCGA
+
FFFFFF
@297
ACGCGT
+
FFFFFF
@298
ACGCGT
+
FFFFFF
@299
ACTCGT
+
FFFFFF
@300
ACTCGT
+
FFFFFF
@301
CCTAGG
+
FFFFFF
@302
ACTCGT
+
FFFFFF
@303
ACTTGT
+
FFFFFF
@304
ACTTGT
+
FFFFFF
@305
ACTCGT
+
FFFFFF
@306
ACTCGT
+
FFFFFF
@307
ACGCGA
+
FFFFFF
@308
ACGCGT
+
FFFFFF
@309
ACTAGT
+
FFFFFF
@310
CCTCGT
+
FFFFFF
@311
ACTCGT
+
FFFFFF
@312
ACTAGT
+
FFFFFF
@313
ACTCGC
+
FFFFFF
@314
ACGCGT
+
FFFFFF
@315
ACTTGT
+
FFFFFF
@316
CCTCGT
+
FFFFFF
@317
ACTCGT
+
FFFFFF
@318
ACGCGT
+
FFFFFF
@319
ACTCGT
+
FFFFFF
@320
CCTAGG
+
FFFFFF
@321
ACTCGT
+
FFFFFF
@322
ACTAGC
+
FFFFFF
@323
CCTCGT
+
FFFFFF
@324
ACTCGT
+
FFFFFF
@325
ACTTGT
+
FFFFFF
@326
ACTTGG
+
FFFFFF
@327
ACTAGT
+
FFFFFF
@328
ACTCGT
+
FFFFFF
@329
ACGCGT
+
FFFFFF
@330
CCTAGC
+
FFFFFF
@331
ACTCGT
+
FFFFFF
@332
ACTCGT
+
FFFFFF
@333
ACTTGT
+
FFFFFF
@334
ACTTGT
+
FFFFFF
@335
ACTTGT
+
FFFFFF
@336
ACTTGT
+
FFFFFF
@337
ACTTGT
+
FFFFFF
@338
ACTAGT
+
FFFFFF
@339
ACTCGT
+
FFFFFF
@340
ACTCGT
+
FFFFFF
@341
ACTCGT
+
FFFFFF
@342
ACTCGT
+
FFFFFF
@343
CCTCGC
+
FFFFFF
@344
ACTTGT
+
FFFFFF
@345
ACGCGT
+
FFFFFF
@346
ACTGGT
+
FFFFFF
@347
ACTCGT
+
FFFFFF
@348
CCGCGT
+
FFFFFF
@349
ACTCGC
+
FFFFFF
@350
ACTCGT
+
FFFFFF
@351
CCTAGT
+
FFFFFF
@352
ACGCGT
+
FFFFFF
@353
ACGCGT
+
FFFFFF
@354
ACGCGT
+
FFFFFF
@355
ACTGGT
+
FFFFFF
@356
ACTAGT
+
FFFFFF
@357
ACTAGT
+
FFFFFF
@358
ACGAGT
+
FFFFFF
@359
CCTAGT
+
FFFFFF
@360
ACTCGT
+
FFFFFF
@361
ACTCGT
+
FFFFFF
@362
ACTCGT
+
FFFFFF
@363
ACTTGT
+
FFFFFF
@364
ACTAGT
+
FFFFFF
@365
ACTCGT
+
FFFFFF
@366
ACTAGT
+
FFFFFF
@367
ACTTGT
+
FFFFFF
@368
TCTCGT
+
FFFFFF
@369
TCTAGT
+
FFFFFF
@370
ACTCGT
+
FFFFFF
@371
CCTAGG
+
FFFFFF
@372
ACTAGT
+
FFFFFF
@373
ACTTGT
+
FFFFFF
@374
ACTCGT
+
FFFFFF
@375
ACTCGT
+
FFFFFF
@376
ACGTGC
+
FFFFFF
@377
ACTAGT
+
FFFFFF
@378
ACTCGT
+
FFFFFF
@379
ACTCGT
+
FFFFFF
@380
ACTCGT
+
FFFFFF
@381
CCTCGT
+
FFFFFF
@382
CCTAGC
+
FFFFFF
@383
ACTCGT
+
FFFFFF
@384
ACTAGA
+
FFFFFF
@385
ACTGGT
+
FFFFFF
@386
ACGAGT
+
FFFFFF
@387
ACTTGT
+
FFFFFF
@388
ACTTGT
+
FFFFFF
@389
ACGCGT
+
FFFFFF
@390
ACTTGC
+
FFFFFF
@391
ACTTGT
+
FFFFFF
@392
ACTTGT
+
FFFFFF
@393
CCTCGC
+
FFFFFF
@394
CCTCGT
+
FFFFFF
@395
CCTAGG
+
FFFFFF
@396
ACTCGT
+
FFFFFF
@397
ACTTGT
+
FFFFFF
@398
ACTGGT
+
FFFFFF
@399
CCTAGG
+
FFFFFF
@400
CCTCGT
+
FFFFFF
@401
ACTAGA
+
FFFFFF
@402
CCTAGG
+
FFFFFF
@403
CCTAGG
+
FFFFFF
@404
ACTTGT
+
FFFFFF
@405
ACTCGT
+
FFFFFF
@406
ACTTGC
+
FFFFFF
@407
ACTTGC
+
FFFFFF
@408
CCTAGG
+
FFFFFF
@409
ACTCGT
+
FFFFFF
@410
ACTCGT
+
FFFFFF
@411
ACTTGT
+
FFFFFF
@412
ACTAGT
+
FFFFFF
@413
ACTCGT
+
FFFFFF
@414
ACTCGT
+
FFFFFF
@415
ACTCGT
+
FFFFFF
@416
ACTCGT
+
FFFFFF
@417
ACTCGT
+
FFFFFF
@418
TCTAGT
+
FFFFFF
@419
ACTAGT
+
FFFFFF
@420
ACTCGT
+
FFFFFF
@421
ACGAGT
+
FFFFFF
@422
ACTCGT
+
FFFFFF
@423
ACTCGT
+
FFFFFF
@424
ACTAGT
+
FFFFFF
@425
CCTAGG
+
FFFFFF
@426
ACTCGA
+
FFFFFF
@427
CCTAGG
+
FFFFFF
@428
ACTGGT
+
FFFFFF
@429
ACTTGT
+
FFFFFF
@430
CCTAGG
+
FFFFFF
@431
TCTAGT
+
FFFFFF
@432
ACTCGT
+
FFFFFF
@433
ACTGGT
+
FFFFFF
@434
ACTCGG
+
FFFFFF
@435
CCTCGT
+
FFFFFF
@436
ACTCGT
+
FFFFFF
@437
ACGAGT
+
FFFFFF
@438
ACTCGT
+
FFFFFF
@439
ACTCGT
+
FFFFFF
@440
ACTAGA
+
FFFFFF
@441
ACTTGT
+
FFFFFF
@442
CCTAGG
+
FFFFFF
@443
ACTTGC
+
FFFFFF
@444
CCTCGT
+
FFFFFF
@445
ACTCGT
+
FFFFFF
@446
ACTTGT
+
FFFFFF
@447
ACTTGT
+
FFFFFF
@448
ACTCGT
+
FFFFFF
@449
CCTAGG
+
FFFFFF
@450
ACTTGG
+
FFFFFF
@451
ACTCGT
+
FFFFFF
@452
ACTTGT
+
FFFFFF
@453
ACTAGT
+
FFFFFF
@454
ACGCGT
+
FFFFFF
@455
CCTAGC
+
FFFFFF
@456
TCTAGT
+
FFFFFF
@457
ACGTGC
+
FFFFFF
@458
ACGAGT
+
FFFFFF
@459
ACTCGT
+
FFFFFF
@460
ACTCGT
+
FFFFFF
@461
ACTCGC
+
FFFFFF
@462
ACTTGT
+
FFFFFF
@463
ACTTGT
+
FFFFFF
@464
ACTTGT
+
FFFFFF
@465
ACTAGT
+
FFFFFF
@466
ACTAGT
+
FFFFFF
@467
ACTCGT
+
FFFFFF
@468
CCTCGC
+
FFFFFF
@469
ACTTGT
+
FFFFFF
@470
ACTCGT
+
FFFFFF
@471
ACTTGG
+
FFFFFF
@472
ACTTGT
+
FFFFFF
@473
CCTCGT
+
FFFFFF
@474
ACTCGT
+
FFFFFF
@475
CCTCGT
+
FFFFFF
@476
ACTCGT
+
FFFFFF
@477
ACTAGT
+
FFFFFF
@478
CCTCGT
+
FFFFFF
@479
ACTTGT
+
FFFFFF
@480
ACTAGA
+
FFFFFF
@481
ACTCGT
+
FFFFFF
@482
CCTAGG
+
FFFFFF
@483
ACTCGT
+
FFFFFF
@484
ACTCGT
+
FFFFFF
@485
ACGAGT
+
FFFFFF
@486
ACACGT
+
FFFFFF
@487
CCTAGT
+
FFFFFF
@488
ACTCGT
+
FFFFFF
@489
ACGTGT
+
FFFFFF
@490
ACTTGG
+
FFFFFF
@491
CCTCGC
+
FFFFFF
@492
ACTAGT
+
FFFFFF
@493
TCTAGT
+
FFFFFF
@494
ACTTGT
+
FFFFFF
@495
ACTCGT
+
FFFFFF
@496
ACTAGA
+
FFFFFF
@497
ACTCGT
+
FFFFFF
@498
ACTCGT
+
FFFFFF
@499
ACGAGT
+
FFFFFF
@500
ACGAGT
+
FFFFFF
@501
ACTCGT
+
FFFFFF
@502
ACGTGC
+
FFFFFF
@503
ACTCGT
+
FFFFFF
@504
ACTAGT
+
FFFFFF
@505
ACTTGT
+
FFFFFF
@506
CCTAGG
+
FFFFFF
@507
ACGCGT
+
FFFFFF
@508
ACTCGC
+
FFFFFF
@509
ACTTGT
+
FFFFFF
@510
ACTCGT
+
FFFFFF
@511
CCTCGT
+
FFFFFF
@512
ACTCGT
+
FFFFFF
@513
ACTAGT
+
FFFFFF
@514
ACTCGT
+
FFFFFF
@515
ACTCGT
+
FFFFFF
@516
ACTCGT
+
FFFFFF
@517
ACTGGT
+
FFFFFF
@518
ACTCGT
+
FFFFFF
@519
ACGCGT
+
FFFFFF
@520
ACTAGT
+
FFFFFF
@521
ACTCGT
+
FFFFFF
@522
ACGTGC
+
FFFFFF
@523
ACGGGT
+
FFFFFF
@524
ACTCGT
+
FFFFFF
@525
ACTCGT
+
FFFFFF
@526
CCTCGT
+
FFFFFF
@527
ACTAGT
+
FFFFFF
@528
ACGAGT
+
FFFFFF
@529
ACTCGT
+
FFFFFF
@530
ACTCGT
+
FFFFFF
@531
ACTAGT
+
FFFFFF
@532
CCTAGG
+
FFFFFF
@533
ACTCGT
+
FFFFFF
@534
ACTAGT
+
FFFFFF
@535
ACTCGT
+
FFFFFF
@536
ACTCGT
+
FFFFFF
@537
CCTCGT
+
FFFFFF
@538
ACGAGT
+
FFFFFF
@539
ACTCGT
+
FFFFFF
@540
ACGCGT
+
FFFFFF
@541
ACTCGT
+
FFFFFF
@542
ACTCGT
+
FFFFFF
@543
ACTTGT
+
FFFFFF
@544
ACTTGT
+
FFFFFF
@545
ACTAGT
+
FFFFFF
@546
ACTAGT
+
FFFFFF
@547
ACTCGT
+
FFFFFF
@548
ACTAGT
+
FFFFFF
@549
CCTAGG
+
FFFFFF
@550
ACTGGT
+
FFFFFF
@551
ACTAGT
+
FFFFFF
@552
ACTTGT
+
FFFFFF
@553
ACTAGT
+
FFFFFF
@554
ACTTGT
+
FFFFFF
@555
ACTCGT
+
FFFFFF
@556
ACTGGT
+
FFFFFF
@557
ACGCGT
+
FFFFFF
@558
ACTTGT
+
FFFFFF
@559
ACTTGT
+
FFFFFF
@560
CCTAGG
+
FFFFFF
@561
CCTAGG
+
FFFFFF
@562
ACTCGT
+
FFFFFF
@563
ACGCGT
+
FFFFFF
@564
CCTAGG
+
FFFFFF
@565
ACTTGT
+
FFFFFF
@566
ACTCGC
+
FFFFFF
@567
ACTCGT
+
FFFFFF
@568
ACTCGT
+
FFFFFF
@569
ACTGGT
+
FFFFFF
@570
ACTCGT
+
FFFFFF
@571
ACTCGT
+
FFFFFF
@572
ACTCGT
+
FFFFFF
@573
ACTCGT
+
FFFFFF
@574
ACTCGT
+
FFFFFF
@575
ACTCGT
+
FFFFFF
@576
ACTCGT
+
FFFFFF
@577
ACTCGT
+
FFFFFF
@578
ACTAGA
+
FFFFFF
@579
ACTTGT
+
FFFFFF
@580
ACTCGT
+
FFFFFF
@581
ACTAGT
+
FFFFFF
@582
ACTAGT
+
FFFFFF
@583
ACTAGT
+
FFFFFF
@584
ACTCGT
+
FFFFFF
@585
ACTTGT
+
FFFFFF
@586
ACTTGT
+
FFFFFF
@587
ACTCGT
+
FFFFFF
@588
ACTTGT
+
FFFFFF
@589
TCTGGT
+
FFFFFF
@590
ACTCGT
+
FFFFFF
@591
ACTAGT
+
FFFFFF
@592
ACTTGT
+
FFFFFF
@593
ACGCGA
+
FFFFFF
@594
ACTCGT
+
FFFFFF
@595
TCTAGT
+
FFFFFF
@596
ACTTGT
+
FFFFFF
@597
ACTCGT
+
FFFFFF
@598
CCTAGT
+
FFFFFF
@599
ACTCGT
+
FFFFFF
@600
ACGCGT
+
FFFFFF
@601
ACTTGT
+
FFFFFF
@602
ACGCGT
+
FFFFFF
@603
ACTCGT
+
FFFFFF
@604
CCTCGT
+
FFFFFF
@605
ACGCGT
+
FFFFFF
@606
TCTCGT
+
FFFFFF
@607
TCTAGT
+
FFFFFF
@608
ACTTGT
+
FFFFFF
@609
ACTCGT
+
FFFFFF
@610
ACTTGT
+
FFFFFF
@611
ACTTGT
+
FFFFFF
@612
ACGAGT
+
FFFFFF
@613
ACTCGT
+
FFFFFF
@614
ACTCGT
+
FFFFFF
@615
ACGCGT
+
FFFFFF
@616
ACTCGT
+
FFFFFF
@617
ACTCGT
+
FFFFFF
@618
ACTCGC
+
FFFFFF
@619
TCTCGT
+
FFFFFF
@620
CCTCGT
+
FFFFFF
@621
ACTTGT
+
FFFFFF
@622
ACGCGT
+
FFFFFF
@623
CCTCGT
+
FFFFFF
@624
ACGCGT
+
FFFFFF
@625
ACTCGT
+
FFFFFF
@626
ACTAGT
+
FFFFFF
@627
ACTCGT
+
FFFFFF
@628
ACTCGT
+
FFFFFF
@629
TCTGGT
+
FFFFFF
@630
ACTCGG
+
FFFFFF
@631
CCTCGT
+
FFFFFF
@632
ACGCGT
+
FFFFFF
@633
ACTCGT
+
FFFFFF
@634
ACTCGT
+
FFFFFF
@635
ACTCGT
+
FFFFFF
@636
ACTGGT
+
FFFFFF
@637
ACGCGT
+
FFFFFF
@638
ACTCGT
+
FFFFFF
@639
TCTAGT
+
FFFFFF
@640
ACTCGC
+
FFFFFF
@641
ACGCGT
+
FFFFFF
@642
CCTCGC
+
FFFFFF
@643
CCTAGG
+
FFFFFF
@644
ACTAGA
+
FFFFFF
@645
TCTCGT
+
FFFFFF
@646
CCTCGT
+
FFFFFF
@647
ACTAGT
+
FFFFFF
@648
CCTAGC
+
FFFFFF
@649
ACTCGT
+
FFFFFF
@650
ACTTGT
+
FFFFFF
@651
ACTCGT
+
FFFFFF
@652
ACTAGA
+
FFFFFF
@653
ACTCGT
+
FFFFFF
@654
ACTTGC
+
FFFFFF
@655
ACTTGT
+
FFFFFF
@656
ACGAGT
+
FFFFFF
@657
ACTCGT
+
FFFFFF
@658
ACTCGC
+
FFFFFF
@659
ACTAGT
+
FFFFFF
@660
ACTAGT
+
FFFFFF
@661
ACGAGT
+
FFFFFF
@662
ACTGGT
+
FFFFFF
@663
ACTCGT
+
FFFFFF
@664
ACTTGG
+
FFFFFF
@665
ACTCGT
+
FFFFFF
@666
ACTAGT
+
FFFFFF
@667
TCTAGT
+
FFFFFF
@668
TCTAGT
+
FFFFFF
@669
ACGCGT
+
FFFFFF
@670
ACTGGT
+
FFFFFF
@671
ACTTGT
+
FFFFFF
@672
ACTCGT
+
FFFFFF
@673
ACTCGT
+
FFFFFF
@674
ACGCGT
+
FFFFFF
@675
ACTAGT
+
FFFFFF
@676
ACTCGT
+
FFFFFF
@677
ACTCGC
+
FFFFFF
@678
ACGCGT
+
FFFFFF
@679
ACTCGT
+
FFFFFF
@680
CCTCGT
+
FFFFFF
@681
ACTCGT
+
FFFFFF
@682
ACTCGT
+
FFFFFF
@683
ACTGGT
+
FFFFFF
@684
ACTCGT
+
FFFFFF
@685
ACGCGT
+
FFFFFF
@686
ACTAGT
+
FFFFFF
@687
ACGCGT
+
FFFFFF
@688
ACGCGA
+
FFFFFF
@689
ACTCGT
+
FFFFFF
@690
ACTCGT
+
FFFFFF
@691
CCTCGT
+
FFFFFF
@692
ACTAGT
+
FFFFFF
@693
ACTTGT
+
FFFFFF
@694
ACGAGT
+
FFFFFF
@695
ACTCGC
+
FFFFFF
@696
ACTCGT
+
FFFFFF
@697
ACGCGT
+
FFFFFF
@698
CCTAGG
+
FFFFFF
@699
ACGCGA
+
FFFFFF
@700
ACTCGT
+
FFFFFF
@701
ACTGGT
+
FFFFFF
@702
ACTGGT
+
FFFFFF
@703
CCTAGG
+
FFFFFF
@704
ACTCGT
+
FFFFFF
@705
ACGCGT
+
FFFFFF
@706
ACGCGA
+
FFFFFF
@707
CCTAGC
+
FFFFFF
@708
ACGTGC
+
FFFFFF
@709
ACTGGT
+
FFFFFF
@710
CCTAGG
+
FFFFFF
@711
ACTAGT
+
FFFFFF
@712
CCTCGT
+
FFFFFF
@713
ACTCGT
+
FFFFFF
@714
ACGCGT
+
FFFFFF
@715
ACTAGA
+
FFFFFF
@716
ACTAGT
+
FFFFFF
@717
ACTCGT
+
FFFFFF
@718
ACGGGT
+
FFFFFF
@719
ACTCGT
+
FFFFFF
@720
CCTCGT
+
FFFFFF
@721
ACTCGT
+
FFFFFF
@722
ACTAGT
+
FFFFFF
@723
ACTTGG
+
FFFFFF
@724
CCTAGT
+
FFFFFF
@725
ACTCGT
+
FFFFFF
@726
ACTAGT
+
FFFFFF
@727
ACTTGT
+
FFFFFF
@728
ACTAGT
+
FFFFFF
@729
ACGTGT
+
FFFFFF
@730
ACTCGT
+
FFFFFF
@731
ACTAGT
+
FFFFFF
@732
ACGCGT
+
FFFFFF
@733
ACTTGT
+
FFFFFF
@734
ACTAGT
+
FFFFFF
@735
ACGCGT
+
FFFFFF
@736
ACTTGG
+
FFFFFF
@737
ACTCGT
+
FFFFFF
@738
ACTAGT
+
FFFFFF
@739
ACGCGT
+
FFFFFF
@740
ACTCGG
+
FFFFFF
@741
ACTCGT
+
FFFFFF
@742
ACTCGT
+
FFFFFF
@743
ACGGGT
+
FFFFFF
@744
ACTCGT
+
FFFFFF
@745
ACTCGC
+
FFFFFF
@746
ACTTGT
+
FFFFFF
@747
ACTCGT
+
FFFFFF
@748
CCTAGG
+
FFFFFF
@749
ACTCGT
+
FFFFFF
@750
ACTTGT
+
FFFFFF
@751
ACTCGT
+
FFFFFF
@752
ACTCGT
+
FFFFFF
@753
ACGCGT
+
FFFFFF
@754
ACTCGT
+
FFFFFF
@755
ACTAGT
+
FFFFFF
@756
ACGCGT
+
FFFFFF
@757
ACTAGT
+
FFFFFF
@758
ACTTGG
+
FFFFFF
@759
CCTAGG
+
FFFFFF
@760
ACTAGT
+
FFFFFF
@761
TCTAGT
+
FFFFFF
@762
ACGCGT
+
FFFFFF
@763
ACGAGT
+
FFFFFF
@764
ACTGGT
+
FFFFFF
@765
ACTAGT
+
FFFFFF
@766
ACTTGT
+
FFFFFF
@767
ACTCGT
+
FFFFFF
@768
ACTAGT
+
FFFFFF
@769
ACTCGT
+
FFFFFF
@770
ACTTGT
+
FFFFFF
@771
ACGCGT
+
FFFFFF
@772
CCTCGT
+
FFFFFF
@773
ACTCGT
+
FFFFFF
@774
ACTCGT
+
FFFFFF
@775
ACTGGT
+
FFFFFF
@776
ACGTGT
+
FFFFFF
@777
ACTCGT
+
FFFFFF
@778
CCTAGC
+
FFFFFF
@779
ACTCGT
+
FFFFFF
@780
ACGCGA
+
FFFFFF
@781
ACGAGT
+
FFFFFF
@782
ACTAGT
+
FFFFFF
@783
ACGCGT
+
FFFFFF
@784
ACTAGT
+
FFFFFF
@785
CCTAGG
+
FFFFFF
@786
ACTAGT
+
FFFFFF
@787
ACTCGT
+
FFFFFF
@788
ACGAGT
+
FFFFFF
@789
ACTCGT
+
FFFFFF
@790
ACTCGG
+
FFFFFF
@791
ACTGGT
+
FFFFFF
@792
ACGAGT
+
FFFFFF
@793
ACTTGT
+
FFFFFF
@794
ACTAGT
+
FFFFFF
@795
ACTTGT
+
FFFFFF
@796
ACTCGT
+
FFFFFF
@797
ACTAGT
+
FFFFFF
@798
TCTAGT
+
FFFFFF
@799
CCTCGT
+
FFFFFF
@800
ACTTGT
+
FFFFFF
@801
CCTAGG
+
FFFFFF
@802
ACTCGC
+
FFFFFF
@803
ACTCGT
+
FFFFFF
@804
ACTAGA
+
FFFFFF
@805
ACGCGA
+
FFFFFF
@806
ACTCGT
+
FFFFFF
@807
ACTTGT
+
FFFFFF
@808
ACTAGT
+
FFFFFF
@809
ACTTGT
+
FFFFFF
@810
ACGCGT
+
FFFFFF
@811
TCTAGT
+
FFFFFF
@812
ACTCGT
+
FFFFFF
@813
ACTAGT
+
FFFFFF
@814
ACTAGT
+
FFFFFF
@815
ACGCGA
+
FFFFFF
@816
ACTAGT
+
FFFFFF
@817
ACTTGT
+
FFFFFF
@818
ACTAGT
+
FFFFFF
@819
CCTCGT
+
FFFFFF
@820
ACTAGT
+
FFFFFF
@821
CCTCGT
+
FFFFFF
@822
ACGCGT
+
FFFFFF
@823
TCTAGT
+
FFFFFF
@824
ACTCGT
+
FFFFFF
@825
ACTTGT
+
FFFFFF
@826
ACTAGT
+
FFFFFF
@827
ACGCGT
+
FFFFFF
@828
ACTCGT
+
FFFFFF
@829
ACTTGC
+
FFFFFF
@830
ACTCGT
+
FFFFFF
@831
ACTCGT
+
FFFFFF
@832
ACTAGT
+
FFFFFF
@833
ACGCGA
+
FFFFFF
@834
ACGTGC
+
FFFFFF
@835
ACGTGT
+
FFFFFF
@836
ACTCGC
+
FFFFFF
@837
CCTCGT
+
FFFFFF
@838
ACTCGT
+
FFFFFF
@839
ACTAGT
+
FFFFFF
@840
ACGCGT
+
FFFFFF
@841
CCTCGT
+
FFFFFF
@842
ACTAGT
+
FFFFFF
@843
ACTCGT
+
FFFFFF
@844
ACTTGT
+
FFFFFF
@845
CCTAGG
+
FFFFFF
@846
ACTCGT
+
FFFFFF
@847
ACTCGT
+
FFFFFF
@848
ACTCGT
+
FFFFFF
@849
ACTTGG
+
FFFFFF
@850
ACTCGT
+
FFFFFF
@851
ACGAGT
+
FFFFFF
@852
TCAAGT
+
FFFFFF
@853
CCTCGT
+
FFFFFF
@854
ACTTGT
+
FFFFFF
@855
CCTAGG
+
FFFFFF
@856
ACTAGT
+
FFFFFF
@857
CCTAGC
+
FFFFFF
@858
CCTCGT
+
FFFFFF
@859
ACTAGT
+
FFFFFF
@860
ACTCGC
+
FFFFFF
@861
ACTAGA
+
FFFFFF
@862
ACTTGT
+
FFFFFF
@863
ACTCGC
+
FFFFFF
@864
ACTTGT
+
FFFFFF
@865
ACTTGT
+
FFFFFF
@866
ACTAGT
+
FFFFFF
@867
CCTAGG
+
FFFFFF
@868
CCTAGT
+
FFFFFF
@869
TCTAGT
+
FFFFFF
@870
ACTTGC
+
FFFFFF
@871
ACTCGT
+
FFFFFF
@872
ACTCGT
+
FFFFFF
@873
ACTCGT
+
FFFFFF
@874
ACTAGA
+
FFFFFF
@875
ACGCGA
+
FFFFFF
@876
ACTGGT
+
FFFFFF
@877
ACTAGA
+
FFFFFF
@878
TCTAGT
+
FFFFFF
@879
ACTCGC
+
FFFFFF
@880
ACTAGT
+
FFFFFF
@881
ACTAGT
+
FFFFFF
@882
ACTCGT
+
FFFFFF
@883
ACTCGT
+
FFFFFF
@884
ACTCGC
+
FFFFFF
@885
CCTCGT
+
FFFFFF
@886
ACTCGA
+
FFFFFF
@887
CCTAGG
+
FFFFFF
@888
ACTCGT
+
FFFFFF
@889
TCTAGT
+
FFFFFF
@890
CCTCGT
+
FFFFFF
@891
ACGAGT
+
FFFFFF
@892
ACGCGT
+
FFFFFF
@893
ACGAGT
+
FFFFFF
@894
ACTTGT
+
FFFFFF
@895
ACTCGC
+
FFFFFF
@896
ACGCGA
+
FFFFFF
@897
ACTCGT
+
FFFFFF
@898
ACTAGA
+
FFFFFF
@899
ACTAGT
+
FFFFFF
@900
ACTAGT
+
FFFFFF
@901
ACTCGT
+
FFFFFF
@902
CCTAGC
+
FFFFFF
@903
TCTAGT
+
FFFFFF
@904
ACTTGT
+
FFFFFF
@905
ACGCGA
+
FFFFFF
@906
ACTCGT
+
FFFFFF
@907
ACTTGG
+
FFFFFF
@908
ACTAGT
+
FFFFFF
@909
CCTCGT
+
FFFFFF
@910
CCTAGT
+
FFFFFF
@911
ACTAGG
+
FFFFFF
@912
ACGCGT
+
FFFFFF
@913
CCTAGT
+
FFFFFF
@914
ACTCGT
+
FFFFFF
@915
TCTAGT
+
FFFFFF
@916
ACTCGT
+
FFFFFF
@917
CCTAGC
+
FFFFFF
@918
ACTGGT
+
FFFFFF
@919
ACTCGT
+
FFFFFF
@920
ACTAGT
+
FFFFFF
@921
ACTCGT
+
FFFFFF
@922
ACTAGT
+
FFFFFF
@923
ACTCGT
+
FFFFFF
@924
ACTCGT
+
FFFFFF
@925
CCTCGT
+
FFFFFF
@926
ACGCGT
+
FFFFFF
@927
ACGCGT
+
FFFFFF
@928
ACTTGG
+
FFFFFF
@929
CCTAGC
+
FFFFFF
@930
ACTCGT
+
FFFFFF
@931
ACGCGT
+
FFFFFF
@932
CCTAGT
+
FFFFFF
@933
ACTAGT
+
FFFFFF
@934
ACGTGC
+
FFFFFF
@935
ACTTGT
+
FFFFFF
@936
ACTTGT
+
FFFFFF
@937
ACGCGT
+
FFFFFF
@938
ACTCGT
+
FFFFFF
@939
ACTCGT
+
FFFFFF
@940
CCTAGG
+
FFFFFF
@941
CCTAGG
+
FFFFFF
@942
ACTGGT
+
FFFFFF
@943
ACTCGT
+
FFFFFF
@944
CCTAGT
+
FFFFFF
@945
ACTGGT
+
FFFFFF
@946
ACTCGT
+
FFFFFF
@947
ACTAGT
+
FFFFFF
@948
ACTCGG
+
FFFFFF
@949
CCTCGT
+
FFFFFF
@950
ACTCGT
+
FFFFFF
@951
CCTCGT
+
FFFFFF
@952
ACTGGT
+
FFFFFF
@953
ACGTGT
+
FFFFFF
@954
CCTCGT
+
FFFFFF
@955
ACTCGC
+
FFFFFF
@956
ACTCGT
+
FFFFFF
@957
ACTCGT
+
FFFFFF
@958
ACTCGT
+
FFFFFF
@959
CCTCGT
+
FFFFFF
@960
ACGCGT
+
FFFFFF
@961
ACTCGT
+
FFFFFF
@962
ACTCGT
+
FFFFFF
@963
ACGCGT
+
FFFFFF
@964
CCTAGT
+
FFFFFF
@965
ACGAGT
+
FFFFFF
@966
ACTTGT
+
FFFFFF
@967
ACTGGT
+
FFFFFF
@968
ACTCGT
+
FFFFFF
@969
ACGTGC
+
FFFFFF
@970
ACTCGC
+
FFFFFF
@971
ACTCGT
+
FFFFFF
@972
ACTCGT
+
FFFFFF
@973
ACTTGC
+
FFFFFF
@974
CCTAGG
+
FFFFFF
@975
ACTCGT
+
FFFFFF
@976
ACTCGG
+
FFFFFF
@977
ACTAGA
+
FFFFFF
@978
ACTAGT
+
FFFFFF
@979
ACTCGT
+
FFFFFF
@980
ACTCGT
+
FFFFFF
@981
ACTCGT
+
FFFFFF
@982
ACGCGT
+
FFFFFF
@983
ACTAGT
+
FFFFFF
@984
CCGCGT
+
FFFFFF
@985
ACTGGT
+
FFFFFF
@986
ACTTGT
+
FFFFFF
@987
ACTCGT
+
FFFFFF
@988
ACTAGT
+
FFFFFF
@989
ACTTGT
+
FFFFFF
@990
ACTCGT
+
FFFFFF
@991
ACTGGT
+
FFFFFF
@992
ACTCGC
+
FFFFFF
@993
ACTAGT
+
FFFFFF
@994
ACTAGT
+
FFFFFF
@995
ACTCGT
+
FFFFFF
@996
TCTAGT
+
FFFFFF
@997
ACTAGT
+
FFFFFF
@998
ACTAGT
+
FFFFFF
@999
ACGAGT
+
FFFFFF
@1000
ACTCGT
+
FFFFFF
@1001
ACTAGT
+
FFFFFF
@1002
CCTCGT
+
FFFFFF
@1003
ACTCGT
+
FFFFFF
@1004
ACTTGT
+
FFFFFF
@1005
ACGCGT
+
FFFFFF
@1006
CCTCGT
+
FFFFFF
@1007
CCTAGC
+
FFFFFF
@1008
CCTAGG
+
FFFFFF
@1009
ACGCGT
+
FFFFFF
@1010
ACGGGT
+
FFFFFF
@1011
ACTAGT
+
FFFFFF
@1012
ACGCGT
+
FFFFFF
@1013
CCTAGT
+
FFFFFF
@1014
ACTCGT
+
FFFFFF
@1015
ACTCGT
+
FFFFFF
@1016
ACTAGT
+
FFFFFF
@1017
CCTCGT
+
FFFFFF
@1018
CCTCGT
+
FFFFFF
@1019
ACTCGG
+
FFFFFF
@1020
ACTTGT
+
FFFFFF
@1021
ACTAGT
+
FFFFFF
@1022
ACTCGT
+
FFFFFF
@1023
ACTCGT
+
FFFFFF
@1024
ACTCGT
+
FFFFFF
@1025
ACTCGT
+
FFFFFF
@1026
ACTCGT
+
FFFFFF
@1027
ACTGGT
+
FFFFFF
@1028
ACGCGT
+
FFFFFF
@1029
ACTCGT
+
FFFFFF
@1030
ACTAGT
+
FFFFFF
@1031
CCTAGT
+
FFFFFF
@1032
ACTCGT
+
FFFFFF
@1033
CCTCGT
+
FFFFFF
@1034
CCTAGC
+
FFFFFF
@1035
ACTCGT
+
FFFFFF
@1036
CCTCGT
+
FFFFFF
@1037
ACTCGT
+
FFFFFF
@1038
TCTGGT
+
FFFFFF
@1039
ACTCGC
+
FFFFFF
@1040
ACTCGT
+
FFFFFF
@1041
CCTCGT
+
FFFFFF
@1042
CCTCGT
+
FFFFFF
@1043
ACTCGT
+
FFFFFF
@1044
ACTTGT
+
FFFFFF
@1045
CCTCGT
+
FFFFFF
@1046
ACTTGC
+
FFFFFF
@1047
CCTAGG
+
FFFFFF
@1048
ACTCGT
+
FFFFFF
@1049
ACTCGT
+
FFFFFF
@1050
ACTCGT
+
FFFFFF
@1051
ACTAGT
+
FFFFFF
@1052
ACTCGT
+
FFFFFF
@1053
ACTAGT
+
FFFFFF
@1054
ACTAGT
+
FFFFFF
@1055
CCTCGT
+
FFFFFF
@1056
ACTTGT
+
FFFFFF
@1057
ACTTGT
+
FFFFFF
@1058
CCTCGT
+
FFFFFF
@1059
ACTCGT
+
FFFFFF
@1060
CCTCGT
+
FFFFFF
@1061
ACTCGT
+
FFFFFF
@1062
ACTCGC
+
FFFFFF
@1063
ACGAGT
+
FFFFFF
@1064
CCTCGT
+
FFFFFF
@1065
ACTCGT
+
FFFFFF
@1066
CCTCGT
+
FFFFFF
@1067
ACTCGC
+
FFFFFF
@1068
ACTCGC
+
FFFFFF
@1069
ACTCGT
+
FFFFFF
@1070
ACGTGT
+
FFFFFF
@1071
ACTCGT
+
FFFFFF
@1072
ACTCGT
+
FFFFFF
@1073
TCTAGT
+
FFFFFF
@1074
ACGAGT
+
FFFFFF
@1075
ACTCGT
+
FFFFFF
@1076
CCTCGT
+
FFFFFF
@1077
ACTAGT
+
FFFFFF
@1078
ACGCGT
+
FFFFFF
@1079
ACGCGA
+
FFFFFF
@1080
ACTCGT
+
FFFFFF
@1081
ACTAGT
+
FFFFFF
@1082
ACGCGT
+
FFFFFF
@1083
ACTAGT
+
FFFFFF
@1084
ACGCGT
+
FFFFFF
@1085
ACTCGT
+
FFFFFF
@1086
ACTAGA
+
FFFFFF
@1087
ACGCGT
+
FFFFFF
@1088
ACTTGG
+
FFFFFF
@1089
ACTCGT
+
FFFFFF
@1090
ACTAGT
+
FFFFFF
@1091
ACGCGT
+
FFFFFF
@1092
ACTAGG
+
FFFFFF
@1093
ACGTGC
+
FFFFFF
@1094
ACTAGT
+
FFFFFF
@1095
ACTTGC
+
FFFFFF
@1096
ACGAGT
+
FFFFFF
@1097
ACTCGT
+
FFFFFF
@1098
CCTAGG
+
FFFFFF
@1099
ACTTGT
+
FFFFFF
@1100
ACTAGT
+
FFFFFF
@1101
ACTTGT
+
FFFFFF
@1102
ACTCGT
+
FFFFFF
@1103
CCTCGC
+
FFFFFF
@1104
ACGCGT
+
FFFFFF
@1105
ACTCGT
+
FFFFFF
@1106
CCTAGG
+
FFFFFF
@1107
ACGTGT
+
FFFFFF
@1108
TCTAGT
+
FFFFFF
@1109
CCTCGT
+
FFFFFF
@1110
ACTCGT
+
FFFFFF
@1111
ACGTGC
+
FFFFFF
@1112
ACTCGT
+
FFFFFF
@1113
ACTCGT
+
FFFFFF
@1114
ACTCGT
+
FFFFFF
@1115
ACGCGT
+
FFFFFF
@1116
ACTTGC
+
FFFFFF
@1117
ACTCGT
+
FFFFFF
@1118
ACTAGT
+
FFFFFF
@1119
ACGTGT
+
FFFFFF
@1120
ACTCGT
+
FFFFFF
@1121
ACGTGC
+
FFFFFF
@1122
ACTCGT
+
FFFFFF
@1123
ACTTGT
+
FFFFFF
@1124
ACGCGA
+
FFFFFF
@1125
ACTAGT
+
FFFFFF
@1126
ACTTGT
+
FFFFFF
@1127
ACTAGT
+
FFFFFF
@1128
ACTAGA
+
FFFFFF
@1129
ACTCGA
+
FFFFFF
@1130
ACGCGT
+
FFFFFF
@1131
ACGCGA
+
FFFFFF
@1132
ACTTGC
+
FFFFFF
@1133
ACTAGC
+
FFFFFF
@1134
ACTCGT
+
FFFFFF
@1135
ACTAGT
+
FFFFFF
@1136
ACTCGT
+
FFFFFF
@1137
ACTAGT
+
FFFFFF
@1138
ACTAGT
+
FFFFFF
@1139
ACGTGC
+
FFFFFF
@1140
ACTAGT
+
FFFFFF
@1141
ACGTGC
+
FFFFFF
@1142
TCTAGT
+
FFFFFF
@1143
ACTAGT
+
FFFFFF
@1144
CCTAGG
+
FFFFFF
@1145
ACTCGT
+
FFFFFF
@1146
CCTAGC
+
FFFFFF
@1147
CCTAGG
+
FFFFFF
@1148
ACGTGC
+
FFFFFF
@1149
ACGCGT
+
FFFFFF
@1150
ACGCGT
+
FFFFFF
@1151
ACTTGT
+
FFFFFF
@1152
TCTGGT
+
FFFFFF
@1153
ACTAGC
+
FFFFFF
@1154
TCTGGT
+
FFFFFF
@1155
ACTAGA
+
FFFFFF
@1156
ACGTGT
+
FFFFFF
@1157
CCTAGT
+
FFFFFF
@1158
ACTAGT
+
FFFFFF
@1159
CCTCGT
+
FFFFFF
@1160
CCTAGG
+
FFFFFF
@1161
ACTTGT
+
FFFFFF
@1162
ACTTGT
+
FFFFFF
@1163
ACTCGT
+
FFFFFF
@1164
ACTCGT
+
FFFFFF
@1165
ACTAGT
+
FFFFFF
@1166
ACTAGT
+
FFFFFF
@1167
ACTCGT
+
FFFFFF
@1168
ACTCGT
+
FFFFFF
@1169
ACTAGT
+
FFFFFF
@1170
ACTCGT
+
FFFFFF
@1171
ACTTGT
+
FFFFFF
@1172
ACTTGT
+
FFFFFF
@1173
ACTCGT
+
FFFFFF
@1174
ACGAGT
+
FFFFFF
@1175
ACTAGT
+
FFFFFF
@1176
CCTAGC
+
FFFFFF
@1177
CCTCGT
+
FFFFFF
@1178
ACTCGT
+
FFFFFF
@1179
ACTCGT
+
FFFFFF
@1180
ACGCGT
+
FFFFFF
@1181
ACTCGC
+
FFFFFF
@1182
TCTAGT
+
FFFFFF
@1183
ACTCGT
+
FFFFFF
@1184
ACTCGT
+
FFFFFF
@1185
ACTCGT
+
FFFFFF
@1186
ACTCGT
+
FFFFFF
@1187
ACTTGT
+
FFFFFF
@1188
ACTCGT
+
FFFFFF
@1189
ACTCGT
+
FFFFFF
@1190
ACGAGT
+
FFFFFF
@1191
ACTTGT
+
FFFFFF
@1192
ACTCGA
+
FFFFFF
@1193
ACTTGT
+
FFFFFF
@1194
ACGAGT
+
FFFFFF
@1195
ACTCGT
+
FFFFFF
@1196
ACTTGT
+
FFFFFF
@1197
ACGTGC
+
FFFFFF
@1198
ACGTGC
+
FFFFFF
@1199
CCTCGC
+
FFFFFF
@1200
CCTAGT
+
FFFFFF
@1201
ACTCGT
+
FFFFFF
@1202
CCTAGG
+
FFFFFF
@1203
CCTCGT
+
FFFFFF
@1204
ACTTGT
+
FFFFFF
@1205
CCTAGG
+
FFFFFF
@1206
CCTAGG
+
FFFFFF
@1207
ACGCGT
+
FFFFFF
@1208
ACGAGT
+
FFFFFF
@1209
CCTAGG
+
FFFFFF
@1210
ACTCGT
+
FFFFFF
@1211
ACGCGT
+
FFFFFF
@1212
ACGCGA
+
FFFFFF
@1213
ACGTGT
+
FFFFFF
@1214
ACTTGT
+
FFFFFF
@1215
ACTAGT
+
FFFFFF
@1216
ACGTGT
+
FFFFFF
@1217
ACTAGA
+
FFFFFF
@1218
ACGCGT
+
FFFFFF
@1219
ACTCGT
+
FFFFFF
@1220
CCTAGG
+
FFFFFF
@1221
ACTTGT
+
FFFFFF
@1222
ACTCGC
+
FFFFFF
@1223
ACGCGT
+
FFFFFF
@1224
ACTCGT
+
FFFFFF
@1225
ACTAGT
+
FFFFFF
@1226
ACTAGA
+
FFFFFF
@1227
ACGTGT
+
FFFFFF
@1228
CCTCGT
+
FFFFFF
@1229
ACTCGT
+
FFFFFF
@1230
CCTCGT
+
FFFFFF
@1231
ACTGGT
+
FFFFFF
@1232
ACTAGT
+
FFFFFF
@1233
ACGTGC
+
FFFFFF
@1234
ACTTGC
+
FFFFFF
@1235
ACGCGA
+
FFFFFF
@1236
CCTAGG
+
FFFFFF
@1237
ACTCGT
+
FFFFFF
@1238
ACGAGT
+
FFFFFF
@1239
ACTAGT
+
FFFFFF
@1240
ACTCGT
+
FFFFFF
@1241
ACTCGT
+
FFFFFF
@1242
ACTAGT
+
FFFFFF
@1243
ACTCGT
+
FFFFFF
@1244
ACGCGT
+
FFFFFF
@1245
ACTCGT
+
FFFFFF
@1246
CCTAGG
+
FFFFFF
@1247
ACTTGT
+
FFFFFF
@1248
TCTCGT
+
FFFFFF
@1249
ACTCGT
+
FFFFFF
@1250
CCTCGT
+
FFFFFF
@1251
CCTCGT
+
FFFFFF
@1252
ACTCGT
+
FFFFFF
@1253
CCTAGC
+
FFFFFF
@1254
ACTAGT
+
FFFFFF
@1255
ACTCGA
+
FFFFFF
@1256
CCTCGT
+
FFFFFF
@1257
ACGAGT
+
FFFFFF
@1258
ACTTGT
+
FFFFFF
@1259
ACGCGT
+
FFFFFF
@1260
CCTCGT
+
FFFFFF
@1261
CCTAGC
+
FFFFFF
@1262
ACACGT
+
FFFFFF
@1263
ACTCGT
+
FFFFFF
@1264
ACTTGT
+
FFFFFF
@1265
ACTCGT
+
FFFFFF
@1266
TCTAGT
+
FFFFFF
@1267
ACTCGT
+
FFFFFF
@1268
ACTAGT
+
FFFFFF
@1269
ACTCGT
+
FFFFFF
@1270
ACGCGA
+
FFFFFF
@1271
ACTCGT
+
FFFFFF
@1272
ACTTGT
+
FFFFFF
@1273
ACTCGT
+
FFFFFF
@1274
ACTCGT
+
FFFFFF
@1275
ACTCGT
+
FFFFFF
@1276
ACTAGT
+
FFFFFF
@1277
ACGCGT
+
FFFFFF
@1278
ACTAGT
+
FFFFFF
@1279
ACTCGT
+
FFFFFF
@1280
ACTCGT
+
FFFFFF
@1281
ACTAGT
+
FFFFFF
@1282
ACTCGT
+
FFFFFF
@1283
ACTCGT
+
FFFFFF
@1284
ACTCGT
+
FFFFFF
@1285
ACTAGT
+
FFFFFF
@1286
ACTCGT
+
FFFFFF
@1287
ACGCGT
+
FFFFFF
@1288
ACTCGT
+
FFFFFF
@1289
ACTCGT
+
FFFFFF
@1290
ACTCGT
+
FFFFFF
@1291
CCTAGG
+
FFFFFF
@1292
ACTCGT
+
FFFFFF
@1293
ACTCGT
+
FFFFFF
@1294
ACTCGT
+
FFFFFF
@1295
ACTTGT
+
FFFFFF
@1296
ACGCGT
+
FFFFFF
@1297
ACGTGT
+
FFFFFF
@1298
ACTCGT
+
FFFFFF
@1299
ACTTGT
+
FFFFFF
@1300
ACTCGA
+
FFFFFF
@1301
ACGAGT
+
FFFFFF
@1302
ACTAGT
+
FFFFFF
@1303
TCTAGT
+
FFFFFF
@1304
ACTAGT
+
FFFFFF
@1305
ACTTGT
+
FFFFFF
@1306
ACTCGT
+
FFFFFF
@1307
ACTCGA
+
FFFFFF
@1308
ACTCGT
+
FFFFFF
@1309
ACTCGT
+
FFFFFF
@1310
ACTTGG
+
FFFFFF
@1311
CCTAGG
+
FFFFFF
@1312
CCTCGC
+
FFFFFF
@1313
ACTAGT
+
FFFFFF
@1314
ACTCGT
+
FFFFFF
@1315
ACTAGT
+
FFFFFF
@1316
ACTGGT
+
FFFFFF
@1317
ACTCGC
+
FFFFFF
@1318
ACTAGT
+
FFFFFF
@1319
CCTCGT
+
FFFFFF
@1320
CCTCGT
+
FFFFFF
@1321
ACTAGT
+
FFFFFF
@1322
ACTGGT
+
FFFFFF
@1323
ACTAGT
+
FFFFFF
@1324
ACTAGT
+
FFFFFF
@1325
ACTCGC
+
FFFFFF
@1326
CCTAGC
+
FFFFFF
@1327
ACGCGT
+
FFFFFF
@1328
ACTTGT
+
FFFFFF
@1329
ACTCGT
+
FFFFFF
@1330
ACTCGT
+
FFFFFF
@1331
ACTGGT
+
FFFFFF
@1332
ACTCGA
+
FFFFFF
@1333
ACTCGT
+
FFFFFF
@1334
ACTCGT
+
FFFFFF
@1335
ACTCGT
+
FFFFFF
@1336
ACTCGT
+
FFFFFF
@1337
ACTTGC
+
FFFFFF
@1338
ACTCGT
+
FFFFFF
@1339
ACTCGT
+
FFFFFF
@1340
ACTCGT
+
FFFFFF
@1341
ACTAGT
+
FFFFFF
@1342
CCTCGT
+
FFFFFF
@1343
ACTCGT
+
FFFFFF
@1344
ACTCGT
+
FFFFFF
@1345
ACGCGT
+
FFFFFF
@1346
ACGTGC
+
FFFFFF
@1347
ACTCGT
+
FFFFFF
@1348
ACTCGT
+
FFFFFF
@1349
ACTCGC
+
FFFFFF
@1350
ACTCGT
+
FFFFFF
@1351
ACTCGT
+
FFFFFF
@1352
ACGAGT
+
FFFFFF
@1353
ACGCGT
+
FFFFFF
@1354
CCTAGC
+
FFFFFF
@1355
CCTAGT
+
FFFFFF
@1356
ACTCGT
+
FFFFFF
@1357
ACTAGT
+
FFFFFF
@1358
ACTCGT
+
FFFFFF
@1359
ACTCGT
+
FFFFFF
@1360
ACTAGT
+
FFFFFF
@1361
ACTAGT
+
FFFFFF
@1362
CCTCGT
+
FFFFFF
@1363
ACTTGT
+
FFFFFF
@1364
ACTAGT
+
FFFFFF
@1365
ACGCGT
+
FFFFFF
@1366
ACTTGT
+
FFFFFF
@1367
ACGTGC
+
FFFFFF
@1368
ACTAGT
+
FFFFFF
@1369
ACTTGT
+
FFFFFF
@1370
ACTCGT
+
FFFFFF
@1371
ACTCGT
+
FFFFFF
@1372
ACTCGT
+
FFFFFF
@1373
ACTCGT
+
FFFFFF
@1374
ACACGT
+
FFFFFF
@1375
ACGCGT
+
FFFFFF
@1376
ACTAGT
+
FFFFFF
@1377
CCTCGT
+
FFFFFF
@1378
ACGAGT
+
FFFFFF
@1379
CCTCGT
+
FFFFFF
@1380
ACTGGT
+
FFFFFF
@1381
ACTCGT
+
FFFFFF
@1382
ACTCGT
+
FFFFFF
@1383
ACTCGT
+
FFFFFF
@1384
ACTCGT
+
FFFFFF
@1385
ACGCGT
+
FFFFFF
@1386
CCTAGG
+
FFFFFF
@1387
ACTAGT
+
FFFFFF
@1388
ACTCGT
+
FFFFFF
@1389
ACTCGG
+
FFFFFF
@1390
ACTAGT
+
FFFFFF
@1391
ACTAGT
+
FFFFFF
@1392
ACTCGT
+
FFFFFF
@1393
ACTAGT
+
FFFFFF
@1394
ACTCGT
+
FFFFFF
@1395
ACTGGT
+
FFFFFF
@1396
ACTCGC
+
FFFFFF
@1397
ACTCGT
+
FFFFFF
@1398
CCTAGG
+
FFFFFF
@1399
ACTCGT
+
FFFFFF
@1400
ACTCGT
+
FFFFFF
@1401
ACTCGT
+
FFFFFF
@1402
CCTAGG
+
FFFFFF
@1403
ACGCGT
+
FFFFFF
@1404
ACGAGT
+
FFFFFF
@1405
ACTCGT
+
FFFFFF
@1406
ACTCGT
+
FFFFFF
@1407
ACTAGT
+
FFFFFF
@1408
ACTTGT
+
FFFFFF
@1409
ACTAGT
+
FFFFFF
@1410
ACTCGC
+
FFFFFF
@1411
ACGCGT
+
FFFFFF
@1412
ACTCGT
+
FFFFFF
@1413
ACGAGT
+
FFFFFF
@1414
ACTTGT
+
FFFFFF
@1415
ACTCGT
+
FFFFFF
@1416
ACTCGT
+
FFFFFF
@1417
ACTTGG
+
FFFFFF
@1418
ACGCGA
+
FFFFFF
@1419
CCTCGT
+
FFFFFF
@1420
ACGTGC
+
FFFFFF
@1421
TCTAGT
+
FFFFFF
@1422
ACTGGT
+
FFFFFF
@1423
ACTCGT
+
FFFFFF
@1424
ACTGGT
+
FFFFFF
@1425
ACGCGT
+
FFFFFF
@1426
ACGCGT
+
FFFFFF
@1427
TCTCGT
+
FFFFFF
@1428
ACTAGT
+
FFFFFF
@1429
ACTAGT
+
FFFFFF
@1430
ACGAGT
+
FFFFFF
@1431
ACTCGT
+
FFFFFF
@1432
ACGCGT
+
FFFFFF
@1433
ACTAGT
+
FFFFFF
@1434
ACTAGT
+
FFFFFF
@1435
ACTAGT
+
FFFFFF
@1436
ACTAGT
+
FFFFFF
@1437
ACTCGC
+
FFFFFF
@1438
ACTCGT
+
FFFFFF
@1439
ACGTGC
+
FFFFFF
@1440
ACTAGT
+
FFFFFF
@1441
CCTAGG
+
FFFFFF
@1442
ACTCGT
+
FFFFFF
@1443
TCTTGG
+
FFFFFF
@1444
ACGCGT
+
FFFFFF
@1445
ACTGGT
+
FFFFFF
@1446
ACTCGC
+
FFFFFF
@1447
ACTTGG
+
FFFFFF
@1448
ACTCGT
+
FFFFFF
@1449
ACTAGT
+
FFFFFF
@1450
ACTCGT
+
FFFFFF
@1451
ACTCGT
+
FFFFFF
@1452
ACTCGT
+
FFFFFF
@1453
ACTCGT
+
FFFFFF
@1454
CCTCGT
+
FFFFFF
@1455
ACGTGC
+
FFFFFF
@1456
ACTAGC
+
FFFFFF
@1457
ACTGGT
+
FFFFFF
@1458
ACGCGT
+
FFFFFF
@1459
ACTCGT
+
FFFFFF
@1460
TCTAGT
+
FFFFFF
@1461
ACTCGT
+
FFFFFF
@1462
ACTCGT
+
FFFFFF
@1463
ACTCGT
+
FFFFFF
@1464
ACTGGT
+
FFFFFF
@1465
ACGCGT
+
FFFFFF
@1466
ACTCGT
+
FFFFFF
@1467
ACTCGT
+
FFFFFF
@1468
ACTCGC
+
FFFFFF
@1469
ACTAGT
+
FFFFFF
@1470
ACTCGT
+
FFFFFF
@1471
ACTAGT
+
FFFFFF
@1472
ACTCGT
+
FFFFFF
@1473
ACTCGA
+
FFFFFF
@1474
ACTGGT
+
FFFFFF
@1475
ACTAGT
+
FFFFFF
@1476
ACTCGT
+
FFFFFF
@1477
TCTAGT
+
FFFFFF
@1478
ACTGGT
+
FFFFFF
@1479
CCTCGT
+
FFFFFF
@1480
ACTAGT
+
FFFFFF
@1481
ACTAGT
+
FFFFFF
@1482
ACTCGC
+
FFFFFF
@1483
CCTAGG
+
FFFFFF
@1484
ACTAGT
+
FFFFFF
@1485
CCTAGG
+
FFFFFF
@1486
ACTCGT
+
FFFFFF
@1487
ACTGGT
+
FFFFFF
@1488
ACTCGT
+
FFFFFF
@1489
ACGCGT
+
FFFFFF
@1490
ACTCGT
+
FFFFFF
@1491
ACTTGT
+
FFFFFF
@1492
ACGAGT
+
FFFFFF
@1493
ACTAGT
+
FFFFFF
@1494
ACTTGC
+
FFFFFF
@1495
ACGAGT
+
FFFFFF
@1496
ACTCGT
+
FFFFFF
@1497
TCTAGT
+
FFFFFF
@1498
ACGCGA
+
FFFFFF
@1499
ACTAGT
+
FFFFFF
@1500
ACTAGT
+
FFFFFF
@1501
TCTAGT
+
FFFFFF
@1502
ACGCGT
+
FFFFFF
@1503
CCTAGT
+
FFFFFF
@1504
CCTAGC
+
FFFFFF
@1505
ACTTGT
+
FFFFFF
@1506
TCTAGT
+
FFFFFF
@1507
ACTGGT
+
FFFFFF
@1508
ACGCGT
+
FFFFFF
@1509
CCTCGT
+
FFFFFF
@1510
ACTTGT
+
FFFFFF
@1511
CCTAGT
+
FFFFFF
@1512
ACGCGT
+
FFFFFF
@1513
CCTAGG
+
FFFFFF
@1514
ACTTGT
+
FFFFFF
@1515
ACTTGT
+
FFFFFF
@1516
ACTAGT
+
FFFFFF
@1517
ACGCGT
+
FFFFFF
@1518
ACTCGT
+
FFFFFF
@1519
ACTCGT
+
FFFFFF
@1520
ACTCGT
+
FFFFFF
@1521
ACTAGT
+
FFFFFF
@1522
ACTAGT
+
FFFFFF
@1523
CCTCGC
+
FFFFFF
@1524
CCTCGT
+
FFFFFF
@1525
CCTCGT
+
FFFFFF
@1526
ACTCGT
+
FFFFFF
@1527
ACTCGT
+
FFFFFF
@1528
ACTTGT
+
FFFFFF
@1529
ACTCGT
+
FFFFFF
@1530
ACTTGT
+
FFFFFF
@1531
ACTAGT
+
FFFFFF
@1532
ACTTGC
+
FFFFFF
@1533
ACTCGT
+
FFFFFF
@1534
ACGGGT
+
FFFFFF
@1535
CCTCGT
+
FFFFFF
@1536
ACTAGT
+
FFFFFF
@1537
ACTCGT
+
FFFFFF
@1538
CCTAGG
+
FFFFFF
@1539
ACGCGT
+
FFFFFF
@1540
ACTCGT
+
FFFFFF
@1541
ACTAGT
+
FFFFFF
@1542
ACTCGT
+
FFFFFF
@1543
ACTCGT
+
FFFFFF
@1544
ACTCGC
+
FFFFFF
@1545
ACGTGC
+
FFFFFF
@1546
CCTAGC
+
FFFFFF
@1547
ACTTGT
+
FFFFFF
@1548
ACTCGT
+
FFFFFF
@1549
ACTAGT
+
FFFFFF
@1550
CCTAGG
+
FFFFFF
@1551
ACTTGT
+
FFFFFF
@1552
ACTCGT
+
FFFFFF
@1553
TCTAGT
+
FFFFFF
@1554
ACTTGT
+
FFFFFF
@1555
ACTCGT
+
FFFFFF
@1556
ACGAGT
+
FFFFFF
@1557
ACTAGT
+
FFFFFF
@1558
ACTCGT
+
FFFFFF
@1559
ACTAGT
+
FFFFFF
@1560
CCTAGC
+
FFFFFF
@1561
ACTTGT
+
FFFFFF
@1562
ACTCGT
+
FFFFFF
@1563
ACTAGT
+
FFFFFF
@1564
CCTAGG
+
FFFFFF
@1565
CCTAGG
+
FFFFFF
@1566
ACTCGT
+
FFFFFF
@1567
ACTCGT
+
FFFFFF
@1568
ACTAGT
+
FFFFFF
@1569
ACTAGA
+
FFFFFF
@1570
ACTAGT
+
FFFFFF
@1571
ACTAGT
+
FFFFFF
@1572
ACTCGT
+
FFFFFF
@1573
ACTCGT
+
FFFFFF
@1574
ACTGGT
+
FFFFFF
@1575
CCTCGT
+
FFFFFF
@1576
ACTGGT
+
FFFFFF
@1577
ACTCGT
+
FFFFFF
@1578
ACTCGT
+
FFFFFF
@1579
ACGCGA
+
FFFFFF
@1580
CCTAGG
+
FFFFFF
@1581
ACTCGT
+
FFFFFF
@1582
ACTTGT
+
FFFFFF
@1583
ACTAGA
+
FFFFFF
@1584
ACTCGT
+
FFFFFF
@1585
ACTTGT
+
FFFFFF
@1586
ACTCGT
+
FFFFFF
@1587
ACTAGT
+
FFFFFF
@1588
CCTAGG
+
FFFFFF
@1589
ACTTGT
+
FFFFFF
@1590
CCTCGT
+
FFFFFF
@1591
CCTAGG
+
FFFFFF
@1592
ACTTGT
+
FFFFFF
@1593
ACTCGT
+
FFFFFF
@1594
CCTCGT
+
FFFFFF
@1595
ACGCGA
+
FFFFFF
@1596
ACTCGT
+
FFFFFF
@1597
ACTTGG
+
FFFFFF
@1598
ACGTGT
+
FFFFFF
@1599
ACTCGT
+
FFFFFF
@1600
CCTCGT
+
FFFFFF
@1601
ACTAGT
+
FFFFFF
@1602
ACTTGT
+
FFFFFF
@1603
ACTCGG
+
FFFFFF
@1604
ACTTGT
+
FFFFFF
@1605
ACTCGT
+
FFFFFF
@1606
CCTAGG
+
FFFFFF
@1607
ACTCGC
+
FFFFFF
@1608
ACTCGT
+
FFFFFF
@1609
ACTAGT
+
FFFFFF
@1610
CCTCGC
+
FFFFFF
@1611
ACGCGT
+
FFFFFF
@1612
ACTCGT
+
FFFFFF
@1613
ACTCGT
+
FFFFFF
@1614
CCTAGG
+
FFFFFF
@1615
ACTCGT
+
FFFFFF
@1616
ACTTGT
+
FFFFFF
@1617
CCTAGT
+
FFFFFF
@1618
ACTCGT
+
FFFFFF
@1619
ACTAGT
+
FFFFFF
@1620
ACGCGT
+
FFFFFF
@1621
ACTTGC
+
FFFFFF
@1622
CCTCGC
+
FFFFFF
@1623
ACTCGT
+
FFFFFF
@1624
ACTTGT
+
FFFFFF
@1625
ACTCGT
+
FFFFFF
@1626
CCTCGT
+
FFFFFF
@1627
ACTTGT
+
FFFFFF
@1628
TCAAGT
+
FFFFFF
@1629
ACTAGT
+
FFFFFF
@1630
TCTAGT
+
FFFFFF
@1631
ACTGGT
+
FFFFFF
@1632
ACTTGT
+
FFFFFF
@1633
ACGCGT
+
FFFFFF
@1634
ACTCGT
+
FFFFFF
@1635
ACTGGT
+
FFFFFF
@1636
ACTCGT
+
FFFFFF
@1637
ACGGGT
+
FFFFFF
@1638
ACTCGT
+
FFFFFF
@1639
ACGTGT
+
FFFFFF
@1640
ACTCGT
+
FFFFFF
@1641
ACTCGT
+
FFFFFF
@1642
ACTTGT
+
FFFFFF
@1643
ACTCGG
+
FFFFFF
@1644
ACTTGT
+
FFFFFF
@1645
ACTCGT
+
FFFFFF
@1646
ACTCGT
+
FFFFFF
@1647
ACTCGC
+
FFFFFF
@1648
CCTAGT
+
FFFFFF
@1649
ACGCGT
+
FFFFFF
@1650
ACTCGT
+
FFFFFF
@1651
ACTCGT
+
FFFFFF
@1652
ACTCGG
+
FFFFFF
@1653
ACTCGT
+
FFFFFF
@1654
ACGTGT
+
FFFFFF
@1655
ACTTGT
+
FFFFFF
@1656
ACGCGT
+
FFFFFF
@1657
ACTCGT
+
FFFFFF
@1658
ACTCGG
+
FFFFFF
@1659
CCTCGT
+
FFFFFF
@1660
ACGCGT
+
FFFFFF
@1661
TCTCGT
+
FFFFFF
@1662
ACTCGT
+
FFFFFF
@1663
ACTCGT
+
FFFFFF
@1664
ACTTGT
+
FFFFFF
@1665
ACTTGT
+
FFFFFF
@1666
ACTCGT
+
FFFFFF
@1667
CCTAGC
+
FFFFFF
@1668
ACTTGT
+
FFFFFF
@1669
ACTCGT
+
FFFFFF
@1670
ACTCGT
+
FFFFFF
@1671
ACTAGT
+
FFFFFF
@1672
ACGTGT
+
FFFFFF
@1673
ACTCGT
+
FFFFFF
@1674
CCTAGT
+
FFFFFF
@1675
ACTCGT
+
FFFFFF
@1676
TCAAGT
+
FFFFFF
@1677
CCTCGT
+
FFFFFF
@1678
ACTCGT
+
FFFFFF
@1679
ACTTGT
+
FFFFFF
@1680
ACTAGT
+
FFFFFF
@1681
ACGGGT
+
FFFFFF
@1682
CCGCGT
+
FFFFFF
@1683
ACTAGT
+
FFFFFF
@1684
ACTTGT
+
FFFFFF
@1685
ACTCGT
+
FFFFFF
@1686
CCTAGC
+
FFFFFF
@1687
ACTAGT
+
FFFFFF
@1688
ACTGGT
+
FFFFFF
@1689
ACTAGT
+
FFFFFF
@1690
ACTCGT
+
FFFFFF
@1691
ACGAGT
+
FFFFFF
@1692
ACTCGT
+
FFFFFF
@1693
CCTAGC
+
FFFFFF
@1694
ACGCGT
+
FFFFFF
@1695
ACTGGT
+
FFFFFF
@1696
ACTTGT
+
FFFFFF
@1697
ACTAGT
+
FFFFFF
@1698
CCTAGG
+
FFFFFF
@1699
ACTCGG
+
FFFFFF
@1700
ACGCGA
+
FFFFFF
@1701
TCTCGT
+
FFFFFF
@1702
ACGCGT
+
FFFFFF
@1703
ACTAGT
+
FFFFFF
@1704
CCTCGT
+
FFFFFF
@1705
ACTCGT
+
FFFFFF
@1706
ACTCGG
+
FFFFFF
@1707
ACTCGT
+
FFFFFF
@1708
ACTCGT
+
FFFFFF
@1709
ACTAGT
+
FFFFFF
@1710
ACTAGT
+
FFFFFF
@1711
ACGTGT
+
FFFFFF
@1712
ACGTGT
+
FFFFFF
@1713
ACTCGG
+
FFFFFF
@1714
ACTCGT
+
FFFFFF
@1715
CCTCGT
+
FFFFFF
@1716
ACTCGT
+
FFFFFF
@1717
ACTCGT
+
FFFFFF
@1718
ACGCGA
+
FFFFFF
@1719
ACTCGT
+
FFFFFF
@1720
ACTGGT
+
FFFFFF
@1721
CCTAGG
+
FFFFFF
@1722
ACTCGT
+
FFFFFF
@1723
ACTCGT
+
FFFFFF
@1724
ACTAGT
+
FFFFFF
@1725
ACTCGT
+
FFFFFF
@1726
ACTCGT
+
FFFFFF
@1727
ACTCGT
+
FFFFFF
@1728
ACTTGG
+
FFFFFF
@1729
ACTCGC
+
FFFFFF
@1730
ACTTGT
+
FFFFFF
@1731
ACTTGC
+
FFFFFF
@1732
ACGTGT
+
FFFFFF
@1733
CCTCGT
+
FFFFFF
@1734
ACTCGT
+
FFFFFF
@1735
ACTAGT
+
FFFFFF
@1736
ACTAGT
+
FFFFFF
@1737
ACTAGT
+
FFFFFF
@1738
ACTCGT
+
FFFFFF
@1739
CCTCGT
+
FFFFFF
@1740
CCTCGT
+
FFFFFF
@1741
CCTAGT
+
FFFFFF
@1742
ACGAGT
+
FFFFFF
@1743
ACGTGT
+
FFFFFF
@1744
ACTGGT
+
FFFFFF
@1745
ACTGGT
+
FFFFFF
@1746
ACTAGT
+
FFFFFF
@1747
ACTCGT
+
FFFFFF
@1748
ACTTGT
+
FFFFFF
@1749
ACTAGT
+
FFFFFF
@1750
ACGCGT
+
FFFFFF
@1751
ACTCGT
+
FFFFFF
@1752
ACTCGT
+
FFFFFF
@1753
ACTCGT
+
FFFFFF
@1754
ACTAGT
+
FFFFFF
@1755
ACTCGT
+
FFFFFF
@1756
ACTTGG
+
FFFFFF
@1757
ACTCGT
+
FFFFFF
@1758
CCTCGT
+
FFFFFF
@1759
ACTAGT
+
FFFFFF
@1760
ACGCGT
+
FFFFFF
@1761
ACTGGT
+
FFFFFF
@1762
ACGCGT
+
FFFFFF
@1763
ACTGGT
+
FFFFFF
@1764
ACGCGT
+
FFFFFF
@1765
ACTAGA
+
FFFFFF
@1766
ACTGGT
+
FFFFFF
@1767
ACTTGC
+
FFFFFF
@1768
ACTCGT
+
FFFFFF
@1769
CCTAGC
+
FFFFFF
@1770
ACTAGT
+
FFFFFF
@1771
CCTAGC
+
FFFFFF
@1772
ACTCGC
+
FFFFFF
@1773
ACTTGT
+
FFFFFF
@1774
ACGCGT
+
FFFFFF
@1775
ACTTGT
+
FFFFFF
@1776
ACTAGT
+
FFFFFF
@1777
ACTAGT
+
FFFFFF
@1778
ACTAGA
+
FFFFFF
@1779
ACTGGT
+
FFFFFF
@1780
ACTCGT
+
FFFFFF
@1781
ACGCGT
+
FFFFFF
@1782
ACTTGT
+
FFFFFF
@1783
ACGTGC
+
FFFFFF
@1784
ACTCGT
+
FFFFFF
@1785
ACTCGT
+
FFFFFF
@1786
ACGCGT
+
FFFFFF
@1787
ACTTGT
+
FFFFFF
@1788
ACTTGT
+
FFFFFF
@1789
ACTCGT
+
FFFFFF
@1790
ACTCGT
+
FFFFFF
@1791
ACTCGT
+
FFFFFF
@1792
ACTAGT
+
FFFFFF
@1793
ACTGGT
+
FFFFFF
@1794
ACTCGT
+
FFFFFF
@1795
ACTCGT
+
FFFFFF
@1796
ACTCGC
+
FFFFFF
@1797
ACTCGT
+
FFFFFF
@1798
ACTAGT
+
FFFFFF
@1799
TCTAGT
+
FFFFFF
@1800
CCTAGG
+
FFFFFF
@1801
ACTAGT
+
FFFFFF
@1802
ACGTGT
+
FFFFFF
@1803
ACTCGT
+
FFFFFF
@1804
CCTCGT
+
FFFFFF
@1805
ACTCGT
+
FFFFFF
@1806
ACTAGT
+
FFFFFF
@1807
ACTGGT
+
FFFFFF
@1808
ACTCGT
+
FFFFFF
@1809
ACGCGT
+
FFFFFF
@1810
ACTGGT
+
FFFFFF
@1811
ACGCGT
+
FFFFFF
@1812
ACGTGT
+
FFFFFF
@1813
ACTTGT
+
FFFFFF
@1814
ACGTGT
+
FFFFFF
@1815
ACGCGT
+
FFFFFF
@1816
ACTAGT
+
FFFFFF
@1817
ACTTGC
+
FFFFFF
@1818
ACTCGT
+
FFFFFF
@1819
ACTCGT
+
FFFFFF
@1820
ACTCGG
+
FFFFFF
@1821
ACTGGT
+
FFFFFF
@1822
ACGCGT
+
FFFFFF
@1823
ACTTGT
+
FFFFFF
@1824
ACGCGA
+
FFFFFF
@1825
ACGCGT
+
FFFFFF
@1826
ACTCGT
+
FFFFFF
@1827
ACTGGT
+
FFFFFF
@1828
CCTCGT
+
FFFFFF
@1829
ACTAGT
+
FFFFFF
@1830
ACTTGT
+
FFFFFF
@1831
ACTTGT
+
FFFFFF
@1832
ACTGGT
+
FFFFFF
@1833
ACTAGA
+
FFFFFF
@1834
ACTCGT
+
FFFFFF
@1835
ACTAGT
+
FFFFFF
@1836
ACTCGT
+
FFFFFF
@1837
ACTCGT
+
FFFFFF
@1838
CCTAGC
+
FFFFFF
@1839
ACTCGT
+
FFFFFF
@1840
ACTCGT
+
FFFFFF
@1841
ACTAGT
+
FFFFFF
@1842
ACTAGT
+
FFFFFF
@1843
CCTCGT
+
FFFFFF
@1844
ACTCGT
+
FFFFFF
@1845
ACGCGT
+
FFFFFF
@1846
ACTCGT
+
FFFFFF
@1847
CCTCGT
+
FFFFFF
@1848
ACGCGT
+
FFFFFF
@1849
ACTCGT
+
FFFFFF
@1850
ACTAGT
+
FFFFFF
@1851
ACGTGT
+
FFFFFF
@1852
ACTTGT
+
FFFFFF
@1853
ACTTGT
+
FFFFFF
@1854
ACTCGC
+
FFFFFF
@1855
ACTCGT
+
FFFFFF
@1856
ACTTGT
+
FFFFFF
@1857
ACTAGT
+
FFFFFF
@1858
ACGCGT
+
FFFFFF
@1859
ACTCGC
+
FFFFFF
@1860
ACGCGT
+
FFFFFF
@1861
ACTCGT
+
FFFFFF
@1862
ACTCGT
+
FFFFFF
@1863
ACTCGT
+
FFFFFF
@1864
ACTCGT
+
FFFFFF
@1865
ACTCGT
+
FFFFFF
@1866
ACTAGT
+
FFFFFF
@1867
ACTAGT
+
FFFFFF
@1868
ACTGGT
+
FFFFFF
@1869
CCTAGT
+
FFFFFF
@1870
ACTCGT
+
FFFFFF
@1871
CCTCGT
+
FFFFFF
@1872
ACGCGT
+
FFFFFF
@1873
ACTTGT
+
FFFFFF
@1874
CCTAGG
+
FFFFFF
@1875
ACGCGA
+
FFFFFF
@1876
ACTCGT
+
FFFFFF
@1877
ACTTGC
+
FFFFFF
@1878
ACTTGT
+
FFFFFF
@1879
ACTCGT
+
FFFFFF
@1880
CCTCGT
+
FFFFFF
@1881
ACTCGT
+
FFFFFF
@1882
TCTAGT
+
FFFFFF
@1883
ACTCGT
+
FFFFFF
@1884
ACTCGT
+
FFFFFF
@1885
CCTCGT
+
FFFFFF
@1886
ACGCGT
+
FFFFFF
@1887
ACTCGT
+
FFFFFF
@1888
ACTCGT
+
FFFFFF
@1889
ACTGGT
+
FFFFFF
@1890
ACTAGT
+
FFFFFF
@1891
ACTCGT
+
FFFFFF
@1892
ACTGGT
+
FFFFFF
@1893
ACTCGT
+
FFFFFF
@1894
CCTCGT
+
FFFFFF
@1895
ACTGGT
+
FFFFFF
@1896
ACGAGT
+
FFFFFF
@1897
ACTCGT
+
FFFFFF
@1898
ACTCGA
+
FFFFFF
@1899
ACTAGT
+
FFFFFF
@1900
ACTCGT
+
FFFFFF
@1901
ACGCGA
+
FFFFFF
@1902
ACTCGT
+
FFFFFF
@1903
ACTTGT
+
FFFFFF
@1904
CCGCGT
+
FFFFFF
@1905
ACTCGT
+
FFFFFF
@1906
ACTAGT
+
FFFFFF
@1907
ACTTGT
+
FFFFFF
@1908
ACTCGT
+
FFFFFF
@1909
ACTCGT
+
FFFFFF
@1910
ACGAGT
+
FFFFFF
@1911
ACTTGG
+
FFFFFF
@1912
ACTAGT
+
FFFFFF
@1913
ACTTGT
+
FFFFFF
@1914
ACTAGT
+
FFFFFF
@1915
ACTCGA
+
FFFFFF
@1916
CCTCGT
+
FFFFFF
@1917
ACTAGT
+
FFFFFF
@1918
ACTTGT
+
FFFFFF
@1919
ACTAGT
+
FFFFFF
@1920
ACGCGT
+
FFFFFF
@1921
ACGCGT
+
FFFFFF
@1922
ACTAGT
+
FFFFFF
@1923
ACTCGT
+
FFFFFF
@1924
ACTCGT
+
FFFFFF
@1925
ACTCGT
+
FFFFFF
@1926
ACTTGT
+
FFFFFF
@1927
ACTAGT
+
FFFFFF
@1928
CCTAGG
+
FFFFFF
@1929
ACGTGC
+
FFFFFF
@1930
ACTCGT
+
FFFFFF
@1931
ACTCGT
+
FFFFFF
@1932
ACTAGT
+
FFFFFF
@1933
ACTCGT
+
FFFFFF
@1934
ACGCGT
+
FFFFFF
@1935
ACTCGT
+
FFFFFF
@1936
ACGCGT
+
FFFFFF
@1937
ACGAGT
+
FFFFFF
@1938
ACTGGT
+
FFFFFF
@1939
ACTCGT
+
FFFFFF
@1940
ACGAGT
+
FFFFFF
@1941
CCTCGT
+
FFFFFF
@1942
ACGAGT
+
FFFFFF
@1943
ACTCGT
+
FFFFFF
@1944
ACTTGT
+
FFFFFF
@1945
ACTTGT
+
FFFFFF
@1946
ACTCGT
+
FFFFFF
@1947
ACTGGT
+
FFFFFF
@1948
CCTAGG
+
FFFFFF
@1949
ACTGGT
+
FFFFFF
@1950
ACTAGT
+
FFFFFF
@1951
ACTCGT
+
FFFFFF
@1952
ACTCGT
+
FFFFFF
@1953
ACGCGT
+
FFFFFF
@1954
ACTCGT
+
FFFFFF
@1955
ACTCGT
+
FFFFFF
@1956
TCTCGT
+
FFFFFF
@1957
ACGCGT
+
FFFFFF
@1958
ACTAGA
+
FFFFFF
@1959
ACGCGT
+
FFFFFF
@1960
ACTGGT
+
FFFFFF
@1961
ACTCGT
+
FFFFFF
@1962
ACTCGT
+
FFFFFF
@1963
ACGTGT
+
FFFFFF
@1964
ACTTGT
+
FFFFFF
@1965
ACTCGT
+
FFFFFF
@1966
ACGCGT
+
FFFFFF
@1967
ACGCGT
+
FFFFFF
@1968
ACTTGT
+
FFFFFF
@1969
ACTCGT
+
FFFFFF
@1970
ACTCGT
+
FFFFFF
@1971
ACTTGT
+
FFFFFF
@1972
ACTAGT
+
FFFFFF
@1973
ACTCGT
+
FFFFFF
@1974
ACTTGT
+
FFFFFF
@1975
ACTAGT
+
FFFFFF
@1976
ACTTGC
+
FFFFFF
@1977
ACTCGT
+
FFFFFF
@1978
ACTCGC
+
FFFFFF
@1979
ACTCGT
+
FFFFFF
@1980
ACTCGT
+
FFFFFF
@1981
ACTTGT
+
FFFFFF
@1982
ACTCGT
+
FFFFFF
@1983
CCTAGG
+
FFFFFF
@1984
ACTCGT
+
FFFFFF
@1985
ACGCGT
+
FFFFFF
@1986
ACTAGT
+
FFFFFF
@1987
ACTCGT
+
FFFFFF
@1988
ACTAGT
+
FFFFFF
@1989
ACTGGT
+
FFFFFF
@1990
ACTAGT
+
FFFFFF
@1991
ACTCGT
+
FFFFFF
@1992
ACTTGT
+
FFFFFF
@1993
ACTCGT
+
FFFFFF
@1994
ACTGGT
+
FFFFFF
@1995
ACTGGT
+
FFFFFF
@1996
ACTCGT
+
FFFFFF
@1997
ACTTGT
+
FFFFFF
@1998
ACTCGT
+
FFFFFF
@1999
ACTCGT
+
FFFFFF
@2000
ACTCGT
+
FFFFFF
@2001
ACTAGT
+
FFFFFF
@2002
ACTTGG
+
FFFFFF
@2003
ACTTGT
+
FFFFFF
@2004
ACGTGT
+
FFFFFF
@2005
ACGTGT
+
FFFFFF
@2006
ACTCGT
+
FFFFFF
@2007
TCTAGT
+
FFFFFF
@2008
CCTAGG
+
FFFFFF
@2009
CCTAGG
+
FFFFFF
@2010
ACTCGT
+
FFFFFF
@2011
CCTAGT
+
FFFFFF
@2012
ACGCGT
+
FFFFFF
@2013
ACTAGT
+
FFFFFF
@2014
ACGCGA
+
FFFFFF
@2015
ACGCGT
+
FFFFFF
@2016
CCTAGC
+
FFFFFF
@2017
ACGTGC
+
FFFFFF
@2018
ACGCGA
+
FFFFFF
@2019
ACTCGT
+
FFFFFF
@2020
ACGCGT
+
FFFFFF
@2021
ACTCGA
+
FFFFFF
@2022
ACGCGT
+
FFFFFF
@2023
ACTCGT
+
FFFFFF
@2024
ACTCGT
+
FFFFFF
@2025
ACTCGT
+
FFFFFF
@2026
ACGTGT
+
FFFFFF
@2027
ACTAGT
+
FFFFFF
@2028
ACGCGA
+
FFFFFF
@2029
ACTCGT
+
FFFFFF
@2030
ACTGGT
+
FFFFFF
@2031
CCTAGG
+
FFFFFF
@2032
ACTCGT
+
FFFFFF
@2033
ACTCGT
+
FFFFFF
@2034
ACTCGT
+
FFFFFF
@2035
ACTCGT
+
FFFFFF
@2036
CCTCGT
+
FFFFFF
@2037
CCTCGT
+
FFFFFF
@2038
ACGCGT
+
FFFFFF
@2039
ACTAGG
+
FFFFFF
@2040
ACTAGT
+
FFFFFF
@2041
ACTTGG
+
FFFFFF
@2042
ACGCGT
+
FFFFFF
@2043
CCTCGT
+
FFFFFF
@2044
ACTGGT
+
FFFFFF
@2045
ACTCGT
+
FFFFFF
@2046
ACTGGT
+
FFFFFF
@2047
ACTAGT
+
FFFFFF
@2048
ACTAGT
+
FFFFFF
@2049
ACGCGT
+
FFFFFF
@2050
ACGCGT
+
FFFFFF
@2051
ACTCGT
+
FFFFFF
@2052
ACGTGC
+
FFFFFF
@2053
ACGTGC
+
FFFFFF
@2054
CCTCGT
+
FFFFFF
@2055
ACTCGG
+
FFFFFF
@2056
ACTCGT
+
FFFFFF
@2057
CCTCGT
+
FFFFFF
@2058
ACTAGT
+
FFFFFF
@2059
ACTTGT
+
FFFFFF
@2060
ACTGGT
+
FFFFFF
@2061
ACTCGT
+
FFFFFF
@2062
ACGTGC
+
FFFFFF
@2063
ACGCGT
+
FFFFFF
@2064
ACTCGT
+
FFFFFF
@2065
ACGAGT
+
FFFFFF
@2066
CCTCGT
+
FFFFFF
@2067
ACTTGT
+
FFFFFF
@2068
CCTAGG
+
FFFFFF
@2069
ACTCGT
+
FFFFFF
@2070
ACTCGT
+
FFFFFF
@2071
ACTAGA
+
FFFFFF
@2072
ACTTGT
+
FFFFFF
@2073
TCAAGT
+
FFFFFF
@2074
ACTCGT
+
FFFFFF
@2075
ACTAGT
+
FFFFFF
@2076
TCTCGT
+
FFFFFF
@2077
TCTAGT
+
FFFFFF
@2078
ACTCGT
+
FFFFFF
@2079
ACTGGT
+
FFFFFF
@2080
ACTTGT
+
FFFFFF
@2081
ACTAGT
+
FFFFFF
@2082
ACTCGT
+
FFFFFF
@2083
CCTAGC
+
FFFFFF
@2084
CCTAGG
+
FFFFFF
@2085
ACGCGT
+
FFFFFF
@2086
ACGAGT
+
FFFFFF
@2087
ACTCGT
+
FFFFFF
@2088
ACTGGT
+
FFFFFF
@2089
ACTGGT
+
FFFFFF
@2090
ACTCGT
+
FFFFFF
@2091
CCTAGG
+
FFFFFF
@2092
ACTTGT
+
FFFFFF
@2093
ACTTGT
+
FFFFFF
@2094
ACTCGT
+
FFFFFF
@2095
ACTTGT
+
FFFFFF
@2096
ACTAGT
+
FFFFFF
@2097
CCTAGT
+
FFFFFF
@2098
ACTTGC
+
FFFFFF
@2099
ACTCGT
+
FFFFFF
@2100
TCTCGT
+
FFFFFF
@2101
ACGCGT
+
FFFFFF
@2102
ACTCGT
+
FFFFFF
@2103
ACTAGT
+
FFFFFF
@2104
CCTAGG
+
FFFFFF
@2105
ACTAGT
+
FFFFFF
@2106
ACGAGT
+
FFFFFF
@2107
ACTTGC
+
FFFFFF
@2108
ACGCGT
+
FFFFFF
@2109
ACTCGC
+
FFFFFF
@2110
ACTCGT
+
FFFFFF
@2111
ACGCGT
+
FFFFFF
@2112
ACTAGT
+
FFFFFF
@2113
ACTAGT
+
FFFFFF
@2114
ACTGGT
+
FFFFFF
@2115
ACTCGC
+
FFFFFF
@2116
ACTTGG
+
FFFFFF
@2117
ACTCGT
+
FFFFFF
@2118
ACTAGT
+
FFFFFF
@2119
ACTAGT
+
FFFFFF
@2120
ACTCGG
+
FFFFFF
@2121
CCTCGT
+
FFFFFF
@2122
ACTGGT
+
FFFFFF
@2123
ACTTGT
+
FFFFFF
@2124
ACTCGT
+
FFFFFF
@2125
ACTCGT
+
FFFFFF
@2126
ACGAGT
+
FFFFFF
@2127
CCTAGG
+
FFFFFF
@2128
ACTCGT
+
FFFFFF
@2129
ACTCGT
+
FFFFFF
@2130
ACTCGC
+
FFFFFF
@2131
ACACGT
+
FFFFFF
@2132
ACTGGT
+
FFFFFF
@2133
ACTAGT
+
FFFFFF
@2134
CCTCGC
+
FFFFFF
@2135
ACGCGT
+
FFFFFF
@2136
ACTCGC
+
FFFFFF
@2137
ACGAGT
+
FFFFFF
@2138
TCTAGT
+
FFFFFF
@2139
ACTAGT
+
FFFFFF
@2140
CCTAGT
+
FFFFFF
@2141
ACTCGT
+
FFFFFF
@2142
CCTAGT
+
FFFFFF
@2143
ACTGGT
+
FFFFFF
@2144
ACTAGT
+
FFFFFF
@2145
ACTCGT
+
FFFFFF
@2146
ACGCGT
+
FFFFFF
@2147
ACGCGT
+
FFFFFF
@2148
ACGCGT
+
FFFFFF
@2149
ACTAGT
+
FFFFFF
@2150
ACACGT
+
FFFFFF
@2151
CCTAGG
+
FFFFFF
@2152
ACTCGT
+
FFFFFF
@2153
ACTCGT
+
FFFFFF
@2154
ACTAGT
+
FFFFFF
@2155
ACTCGT
+
FFFFFF
@2156
ACGTGT
+
FFFFFF
@2157
CCTAGG
+
FFFFFF
@2158
ACTCGT
+
FFFFFF
@2159
ACGCGT
+
FFFFFF
@2160
ACTCGT
+
FFFFFF
@2161
ACGCGT
+
FFFFFF
@2162
ACTCGC
+
FFFFFF
@2163
CCTAGT
+
FFFFFF
@2164
ACTCGT
+
FFFFFF
@2165
CCTAGC
+
FFFFFF
@2166
ACTTGT
+
FFFFFF
@2167
ACTCGT
+
FFFFFF
@2168
ACTCGT
+
FFFFFF
@2169
ACTCGT
+
FFFFFF
@2170
CCTAGG
+
FFFFFF
@2171
ACTAGT
+
FFFFFF
@2172
ACGTGC
+
FFFFFF
@2173
ACTAGT
+
FFFFFF
@2174
ACTCGG
+
FFFFFF
@2175
ACTAGT
+
FFFFFF
@2176
CCTCGT
+
FFFFFF
@2177
ACTTGT
+
FFFFFF
@2178
CCTAGG
+
FFFFFF
@2179
ACGTGT
+
FFFFFF
@2180
ACTTGT
+
FFFFFF
@2181
TCTAGT
+
FFFFFF
@2182
ACTCGT
+
FFFFFF
@2183
ACTCGC
+
FFFFFF
@2184
ACTCGT
+
FFFFFF
@2185
ACTCGT
+
FFFFFF
@2186
ACTTGT
+
FFFFFF
@2187
ACTCGC
+
FFFFFF
@2188
TCTAGT
+
FFFFFF
@2189
CCTAGG
+
FFFFFF
@2190
ACTAGT
+
FFFFFF
@2191
ACTAGA
+
FFFFFF
@2192
CCTAGG
+
FFFFFF
@2193
ACTCGG
+
FFFFFF
@2194
ACTAGT
+
FFFFFF
@2195
ACTCGT
+
FFFFFF
@2196
ACTCGT
+
FFFFFF
@2197
ACTCGT
+
FFFFFF
@2198
ACGCGA
+
FFFFFF
@2199
TCTCGT
+
FFFFFF
@2200
ACTCGC
+
FFFFFF
@2201
CCTCGT
+
FFFFFF
@2202
ACTCGT
+
FFFFFF
@2203
CCTAGC
+
FFFFFF
@2204
ACTAGC
+
FFFFFF
@2205
ACTCGG
+
FFFFFF
@2206
CCTCGT
+
FFFFFF
@2207
ACGCGT
+
FFFFFF
@2208
ACGCGT
+
FFFFFF
@2209
ACTCGT
+
FFFFFF
@2210
ACTAGT
+
FFFFFF
@2211
ACTAGT
+
FFFFFF
@2212
ACTAGT
+
FFFFFF
@2213
ACTCGT
+
FFFFFF
@2214
ACTCGT
+
FFFFFF
@2215
ACTGGT
+
FFFFFF
@2216
ACTCGT
+
FFFFFF
@2217
ACTAGT
+
FFFFFF
@2218
ACTAGT
+
FFFFFF
@2219
ACTCGT
+
FFFFFF
@2220
CCTAGT
+
FFFFFF
@2221
ACTGGT
+
FFFFFF
@2222
ACGTGC
+
FFFFFF
@2223
ACGTGT
+
FFFFFF
@2224
ACTCGG
+
FFFFFF
@2225
CCTAGT
+
FFFFFF
@2226
ACTCGT
+
FFFFFF
@2227
ACTCGT
+
FFFFFF
@2228
ACTAGT
+
FFFFFF
@2229
ACGCGT
+
FFFFFF
@2230
ACGCGT
+
FFFFFF
@2231
CCTCGT
+
FFFFFF
@2232
ACTCGT
+
FFFFFF
@2233
CCTCGT
+
FFFFFF
@2234
ACTAGT
+
FFFFFF
@2235
ACTTGT
+
FFFFFF
@2236
CCTAGG
+
FFFFFF
@2237
ACTTGT
+
FFFFFF
@2238
ACTGGT
+
FFFFFF
@2239
CCTAGG
+
FFFFFF
@2240
TCTCGT
+
FFFFFF
@2241
ACTAGT
+
FFFFFF
@2242
ACTCGT
+
FFFFFF
@2243
ACGCGT
+
FFFFFF
@2244
ACTCGT
+
FFFFFF
@2245
ACGCGT
+
FFFFFF
@2246
ACTCGT
+
FFFFFF
@2247
ACTCGT
+
FFFFFF
@2248
ACTCGT
+
FFFFFF
@2249
ACTCGT
+
FFFFFF
@2250
ACGTGC
+
FFFFFF
@2251
ACTCGT
+
FFFFFF
@2252
ACTTGG
+
FFFFFF
@2253
ACTTGT
+
FFFFFF
@2254
CCTCGT
+
FFFFFF
@2255
ACGCGT
+
FFFFFF
@2256
ACGCGT
+
FFFFFF
@2257
CCTCGT
+
FFFFFF
@2258
ACGCGT
+
FFFFFF
@2259
CCTAGC
+
FFFFFF
@2260
ACTCGT
+
FFFFFF
@2261
ACTCGC
+
FFFFFF
@2262
ACTAGT
+
FFFFFF
@2263
ACTGGT
+
FFFFFF
@2264
ACGCGT
+
FFFFFF
@2265
ACTCGT
+
FFFFFF
@2266
ACTAGT
+
FFFFFF
@2267
CCTCGT
+
FFFFFF
@2268
ACTCGT
+
FFFFFF
@2269
ACTAGT
+
FFFFFF
@2270
CCTCGT
+
FFFFFF
@2271
CCTAGG
+
FFFFFF
@2272
ACGCGT
+
FFFFFF
@2273
ACTTGT
+
FFFFFF
@2274
TCTAGT
+
FFFFFF
@2275
ACTTGT
+
FFFFFF
@2276
ACTTGT
+
FFFFFF
@2277
ACTAGT
+
FFFFFF
@2278
ACTGGT
+
FFFFFF
@2279
ACTAGT
+
FFFFFF
@2280
ACTCGT
+
FFFFFF
@2281
ACGCGT
+
FFFFFF
@2282
ACGTGC
+
FFFFFF
@2283
ACTAGA
+
FFFFFF
@2284
CCTCGT
+
FFFFFF
@2285
ACTTGT
+
FFFFFF
@2286
ACTAGT
+
FFFFFF
@2287
ACTCGT
+
FFFFFF
@2288
ACTCGT
+
FFFFFF
@2289
ACTAGT
+
FFFFFF
@2290
ACTCGT
+
FFFFFF
@2291
CCTAGG
+
FFFFFF
@2292
ACTAGG
+
FFFFFF
@2293
ACTCGT
+
FFFFFF
@2294
ACTAGT
+
FFFFFF
@2295
ACTCGT
+
FFFFFF
@2296
ACTCGT
+
FFFFFF
@2297
ACTGGT
+
FFFFFF
@2298
ACGCGT
+
FFFFFF
@2299
ACTTGT
+
FFFFFF
@2300
ACTCGT
+
FFFFFF
@2301
CCTCGC
+
FFFFFF
@2302
ACTAGT
+
FFFFFF
@2303
TCTAGT
+
FFFFFF
@2304
TCTAGT
+
FFFFFF
@2305
ACTGGT
+
FFFFFF
@2306
ACTTGT
+
FFFFFF
@2307
ACTAGT
+
FFFFFF
@2308
ACTAGT
+
FFFFFF
@2309
CCTAGG
+
FFFFFF
@2310
CCTAGG
+
FFFFFF
@2311
ACTCGT
+
FFFFFF
@2312
ACGTGT
+
FFFFFF
@2313
ACGCGT
+
FFFFFF
@2314
ACTAGT
+
FFFFFF
@2315
ACGAGT
+
FFFFFF
@2316
ACTCGT
+
FFFFFF
@2317
CCTAGT
+
FFFFFF
@2318
ACTCGT
+
FFFFFF
@2319
ACTCGG
+
FFFFFF
@2320
ACTCGT
+
FFFFFF
@2321
ACTAGT
+
FFFFFF
@2322
CCTCGT
+
FFFFFF
@2323
CCTAGG
+
FFFFFF
@2324
CCTCGT
+
FFFFFF
@2325
CCTAGG
+
FFFFFF
@2326
ACTAGT
+
FFFFFF
@2327
TCTAGT
+
FFFFFF
@2328
CCTAGG
+
FFFFFF
@2329
ACTTGT
+
FFFFFF
@2330
ACTTGT
+
FFFFFF
@2331
ACTAGT
+
FFFFFF
@2332
ACTTGT
+
FFFFFF
@2333
ACTCGT
+
FFFFFF
@2334
ACTTGG
+
FFFFFF
@2335
ACTAGT
+
FFFFFF
@2336
ACGCGA
+
FFFFFF
@2337
ACGCGT
+
FFFFFF
@2338
ACTCGT
+
FFFFFF
@2339
ACTCGT
+
FFFFFF
@2340
ACTTGT
+
FFFFFF
@2341
CCTCGT
+
FFFFFF
@2342
ACTCGT
+
FFFFFF
@2343
ACTCGT
+
FFFFFF
@2344
ACTAGT
+
FFFFFF
@2345
ACGCGT
+
FFFFFF
@2346
ACTTGT
+
FFFFFF
@2347
ACTCGT
+
FFFFFF
@2348
ACTAGT
+
FFFFFF
@2349
ACTTGC
+
FFFFFF
@2350
ACTCGT
+
FFFFFF
@2351
ACGCGT
+
FFFFFF
@2352
ACTAGT
+
FFFFFF
@2353
ACTTGC
+
FFFFFF
@2354
CCTCGT
+
FFFFFF
@2355
ACTCGT
+
FFFFFF
@2356
CCTCGC
+
FFFFFF
@2357
ACTTGT
+
FFFFFF
@2358
ACTAGT
+
FFFFFF
@2359
ACGAGT
+
FFFFFF
@2360
ACTCGT
+
FFFFFF
@2361
ACTAGT
+
FFFFFF
@2362
CCTAGG
+
FFFFFF
@2363
ACTCGT
+
FFFFFF
@2364
ACTCGT
+
FFFFFF
@2365
TCTAGT
+
FFFFFF
@2366
ACTCGT
+
FFFFFF
@2367
ACTAGT
+
FFFFFF
@2368
ACTAGT
+
FFFFFF
@2369
ACGTGT
+
FFFFFF
@2370
ACGCGT
+
FFFFFF
@2371
CCTAGG
+
FFFFFF
@2372
CCTCGT
+
FFFFFF
@2373
ACTCGT
+
FFFFFF
@2374
ACGCGT
+
FFFFFF
@2375
ACTCGT
+
FFFFFF
@2376
ACGCGT
+
FFFFFF
@2377
ACGAGT
+
FFFFFF
@2378
CCTCGT
+
FFFFFF
@2379
ACTCGC
+
FFFFFF
@2380
ACTCGT
+
FFFFFF
@2381
ACTCGT
+
FFFFFF
@2382
CCTAGC
+
FFFFFF
@2383
CCTAGT
+
FFFFFF
@2384
ACTCGT
+
FFFFFF
@2385
CCTAGG
+
FFFFFF
@2386
ACTTGG
+
FFFFFF
@2387
ACTCGT
+
FFFFFF
@2388
ACTCGT
+
FFFFFF
@2389
ACTCGT
+
FFFFFF
@2390
ACGCGT
+
FFFFFF
@2391
ACGCGT
+
FFFFFF
@2392
ACTCGT
+
FFFFFF
@2393
ACGAGT
+
FFFFFF
@2394
ACTAGT
+
FFFFFF
@2395
ACTCGT
+
FFFFFF
@2396
ACTCGT
+
FFFFFF
@2397
ACTAGT
+
FFFFFF
@2398
ACTAGT
+
FFFFFF
@2399
ACTCGT
+
FFFFFF
@2400
ACTAGT
+
FFFFFF
@2401
CCTAGG
+
FFFFFF
@2402
ACGGGT
+
FFFFFF
@2403
ACTTGT
+
FFFFFF
@2404
ACTTGT
+
FFFFFF
@2405
ACTCGT
+
FFFFFF
@2406
ACTAGT
+
FFFFFF
@2407
ACTTGT
+
FFFFFF
@2408
ACTCGT
+
FFFFFF
@2409
ACTCGT
+
FFFFFF
@2410
CCTAGG
+
FFFFFF
@2411
ACTAGT
+
FFFFFF
@2412
ACTTGT
+
FFFFFF
@2413
ACTGGT
+
FFFFFF
@2414
ACTCGT
+
FFFFFF
@2415
CCTAGC
+
FFFFFF
@2416
CCTCGT
+
FFFFFF
@2417
ACTAGT
+
FFFFFF
@2418
ACTGGT
+
FFFFFF
@2419
ACTAGT
+
FFFFFF
@2420
CCTCGT
+
FFFFFF
@2421
ACGCGT
+
FFFFFF
@2422
CCTAGG
+
FFFFFF
@2423
ACGCGA
+
FFFFFF
@2424
CCTAGC
+
FFFFFF
@2425
ACTGGT
+
FFFFFF
@2426
ACTCGT
+
FFFFFF
@2427
ACTCGT
+
FFFFFF
@2428
ACTAGT
+
FFFFFF
@2429
ACGCGT
+
FFFFFF
@2430
ACTAGT
+
FFFFFF
@2431
ACTCGT
+
FFFFFF
@2432
ACTCGT
+
FFFFFF
@2433
ACTAGT
+
FFFFFF
@2434
ACTAGT
+
FFFFFF
@2435
ACTCGT
+
FFFFFF
@2436
ACTCGA
+
FFFFFF
@2437
ACTAGT
+
FFFFFF
@2438
CCTCGT
+
FFFFFF
@2439
ACTTGT
+
FFFFFF
@2440
CCTAGG
+
FFFFFF
@2441
CCTAGG
+
FFFFFF
@2442
ACTTGT
+
FFFFFF
@2443
ACTAGT
+
FFFFFF
@2444
ACTCGT
+
FFFFFF
@2445
ACGAGT
+
FFFFFF
@2446
ACTCGT
+
FFFFFF
@2447
ACTAGT
+
FFFFFF
@2448
ACTAGT
+
FFFFFF
@2449
ACTGGT
+
FFFFFF
@2450
ACTTGT
+
FFFFFF
@2451
ACTCGT
+
FFFFFF
@2452
CCTAGT
+
FFFFFF
@2453
ACTGGT
+
FFFFFF
@2454
ACTCGT
+
FFFFFF
@2455
ACTAGT
+
FFFFFF
@2456
ACTTGT
+
FFFFFF
@2457
ACGAGT
+
FFFFFF
@2458
ACTCGT
+
FFFFFF
@2459
TCTAGT
+
FFFFFF
@2460
ACGCGT
+
FFFFFF
@2461
ACGCGT
+
FFFFFF
@2462
ACGCGT
+
FFFFFF
@2463
ACTTGT
+
FFFFFF
@2464
ACTCGT
+
FFFFFF
@2465
CCGCGA
+
FFFFFF
@2466
ACTGGT
+
FFFFFF
@2467
ACTAGT
+
FFFFFF
@2468
ACGAGT
+
FFFFFF
@2469
ACTCGG
+
FFFFFF
@2470
TCTCGT
+
FFFFFF
@2471
ACTCGG
+
FFFFFF
@2472
ACTAGT
+
FFFFFF
@2473
ACGCGT
+
FFFFFF
@2474
ACTCGT
+
FFFFFF
@2475
ACTGGT
+
FFFFFF
@2476
ACTCGT
+
FFFFFF
@2477
CCTCGT
+
FFFFFF
@2478
ACGAGT
+
FFFFFF
@2479
ACTCGT
+
FFFFFF
@2480
CCTAGG
+
FFFFFF
@2481
ACTCGT
+
FFFFFF
@2482
ACGCGT
+
FFFFFF
@2483
ACGCGT
+
FFFFFF
@2484
ACTCGC
+
FFFFFF
@2485
ACTCGA
+
FFFFFF
@2486
ACTCGT
+
FFFFFF
@2487
ACTCGT
+
FFFFFF
@2488
ACTCGT
+
FFFFFF
@2489
ACTCGT
+
FFFFFF
@2490
ACTAGT
+
FFFFFF
@2491
ACGCGT
+
FFFFFF
@2492
ACTAGT
+
FFFFFF
@2493
CCTCGT
+
FFFFFF
@2494
ACTCGG
+
FFFFFF
@2495
TCTCGT
+
FFFFFF
@2496
ACTAGT
+
FFFFFF
@2497
ACTAGT
+
FFFFFF
@2498
ACTGGT
+
FFFFFF
@2499
ACTTGC
+
FFFFFF
@2500
ACTCGT
+
FFFFFF
@2501
ACGCGA
+
FFFFFF
@2502
CCTAGC
+
FFFFFF
@2503
ACTCGT
+
FFFFFF
@2504
CCTCGT
+
FFFFFF
@2505
ACGAGT
+
FFFFFF
@2506
CCTAGG
+
FFFFFF
@2507
ACGCGT
+
FFFFFF
@2508
ACTCGT
+
FFFFFF
@2509
ACTCGT
+
FFFFFF
@2510
CCTCGT
+
FFFFFF
@2511
ACTCGT
+
FFFFFF
@2512
ACTCGT
+
FFFFFF
@2513
ACTTGT
+
FFFFFF
@2514
TCTTGT
+
FFFFFF
@2515
TCTAGT
+
FFFFFF
@2516
CCTCGT
+
FFFFFF
@2517
CCTCGT
+
FFFFFF
@2518
ACTCGT
+
FFFFFF
@2519
ACTCGT
+
FFFFFF
@2520
ACGCGT
+
FFFFFF
@2521
ACTCGT
+
FFFFFF
@2522
ACGCGA
+
FFFFFF
@2523
ACTCGT
+
FFFFFF
@2524
CCTCGT
+
FFFFFF
@2525
ACGCGT
+
FFFFFF
@2526
ACTCGC
+
FFFFFF
@2527
CCTCGT
+
FFFFFF
@2528
ACTCGT
+
FFFFFF
@2529
ACTCGT
+
FFFFFF
@2530
ACGCGT
+
FFFFFF
@2531
ACTCGT
+
FFFFFF
@2532
ACGCGT
+
FFFFFF
@2533
ACTCGT
+
FFFFFF
@2534
ACTCGC
+
FFFFFF
@2535
ACTCGT
+
FFFFFF
@2536
ACGCGT
+
FFFFFF
@2537
ACTAGT
+
FFFFFF
@2538
ACGCGA
+
FFFFFF
@2539
TCTAGT
+
FFFFFF
@2540
ACTGGT
+
FFFFFF
@2541
ACTCGT
+
FFFFFF
@2542
CCTAGG
+
FFFFFF
@2543
ACTAGT
+
FFFFFF
@2544
ACTCGT
+
FFFFFF
@2545
ACTCGT
+
FFFFFF
@2546
ACGCGT
+
FFFFFF
@2547
ACTTGT
+
FFFFFF
@2548
ACTGGT
+
FFFFFF
@2549
ACTTGT
+
FFFFFF
@2550
ACTCGT
+
FFFFFF
@2551
ACTAGT
+
FFFFFF
@2552
ACGCGT
+
FFFFFF
@2553
ACTGGT
+
FFFFFF
@2554
ACTCGT
+
FFFFFF
@2555
ACTTGT
+
FFFFFF
@2556
CCTCGT
+
FFFFFF
@2557
ACTCGT
+
FFFFFF
@2558
TCTAGT
+
FFFFFF
@2559
ACTCGT
+
FFFFFF
@2560
ACGCGA
+
FFFFFF
@2561
CCTAGT
+
FFFFFF
@2562
ACTAGT
+
FFFFFF
@2563
ACTCGT
+
FFFFFF
@2564
ACTAGG
+
FFFFFF
@2565
ACTCGT
+
FFFFFF
@2566
ACTTGT
+
FFFFFF
@2567
ACGCGT
+
FFFFFF
@2568
ACTCGT
+
FFFFFF
@2569
ACTAGA
+
FFFFFF
@2570
ACGTGC
+
FFFFFF
@2571
ACTTGT
+
FFFFFF
@2572
ACTCGT
+
FFFFFF
@2573
CCTAGC
+
FFFFFF
@2574
ACTAGT
+
FFFFFF
@2575
TCTAGT
+
FFFFFF
@2576
ACTCGT
+
FFFFFF
@2577
ACTCGT
+
FFFFFF
@2578
ACTAGA
+
FFFFFF
@2579
ACTCGT
+
FFFFFF
@2580
ACTCGT
+
FFFFFF
@2581
ACTAGT
+
FFFFFF
@2582
ACTAGT
+
FFFFFF
@2583
ACTCGT
+
FFFFFF
@2584
ACTCGA
+
FFFFFF
@2585
ACTCGG
+
FFFFFF
@2586
CCTCGC
+
FFFFFF
@2587
ACTTGC
+
FFFFFF
@2588
ACTTGT
+
FFFFFF
@2589
ACGAGT
+
FFFFFF
@2590
ACTCGT
+
FFFFFF
@2591
CCTCGT
+
FFFFFF
@2592
ACTAGT
+
FFFFFF
@2593
ACTTGT
+
FFFFFF
@2594
ACTGGT
+
FFFFFF
@2595
ACGCGT
+
FFFFFF
@2596
ACGCGA
+
FFFFFF
@2597
ACTGGT
+
FFFFFF
@2598
ACTTGT
+
FFFFFF
@2599
ACTCGT
+
FFFFFF
@2600
ACGCGT
+
FFFFFF
@2601
TCTAGT
+
FFFFFF
@2602
ACTTGT
+
FFFFFF
@2603
ACTCGT
+
FFFFFF
@2604
ACTCGT
+
FFFFFF
@2605
ACTAGT
+
FFFFFF
@2606
TCTAGT
+
FFFFFF
@2607
TCTAGT
+
FFFFFF
@2608
ACTCGT
+
FFFFFF
@2609
ACTTGG
+
FFFFFF
@2610
ACTTGG
+
FFFFFF
@2611
ACTCGG
+
FFFFFF
@2612
ACTCGT
+
FFFFFF
@2613
ACTCGT
+
FFFFFF
@2614
ACTTGT
+
FFFFFF
@2615
ACTGGT
+
FFFFFF
@2616
ACTCGT
+
FFFFFF
@2617
ACTCGT
+
FFFFFF
@2618
CCTAGC
+
FFFFFF
@2619
CCTCGT
+
FFFFFF
@2620
ACTCGT
+
FFFFFF
@2621
ACGCGT
+
FFFFFF
@2622
ACTTGT
+
FFFFFF
@2623
ACTAGT
+
FFFFFF
@2624
ACTTGT
+
FFFFFF
@2625
ACGTGC
+
FFFFFF
@2626
ACTTGT
+
FFFFFF
@2627
ACTCGT
+
FFFFFF
@2628
ACTCGT
+
FFFFFF
@2629
ACGCGT
+
FFFFFF
@2630
ACTAGT
+
FFFFFF
@2631
ACTCGT
+
FFFFFF
@2632
CCTAGC
+
FFFFFF
@2633
CCTAGG
+
FFFFFF
@2634
ACTCGT
+
FFFFFF
@2635
ACTAGA
+
FFFFFF
@2636
ACTAGT
+
FFFFFF
@2637
ACTAGA
+
FFFFFF
@2638
ACTGGT
+
FFFFFF
@2639
ACTAGT
+
FFFFFF
@2640
ACTTGT
+
FFFFFF
@2641
ACTAGT
+
FFFFFF
@2642
ACTAGT
+
FFFFFF
@2643
CCTAGG
+
FFFFFF
@2644
ACTCGT
+
FFFFFF
@2645
ACTCGT
+
FFFFFF
@2646
ACTTGT
+
FFFFFF
@2647
ACGCGT
+
FFFFFF
@2648
ACTTGG
+
FFFFFF
@2649
CCTAGT
+
FFFFFF
@2650
ACGCGT
+
FFFFFF
@2651
CCTAGG
+
FFFFFF
@2652
ACTAGT
+
FFFFFF
@2653
ACTCGT
+
FFFFFF
@2654
ACTTGT
+
FFFFFF
@2655
ACGGGT
+
FFFFFF
@2656
CCTCGT
+
FFFFFF
@2657
ACTCGT
+
FFFFFF
@2658
ACTTGT
+
FFFFFF
@2659
ACTCGT
+
FFFFFF
@2660
CCTAGG
+
FFFFFF
@2661
ACTTGT
+
FFFFFF
@2662
ACTTGT
+
FFFFFF
@2663
CCTCGT
+
FFFFFF
@2664
ACTCGT
+
FFFFFF
@2665
CCTAGG
+
FFFFFF
@2666
ACGCGT
+
FFFFFF
@2667
ACTCGT
+
FFFFFF
@2668
ACTCGT
+
FFFFFF
@2669
CCTAGG
+
FFFFFF
@2670
ACTCGT
+
FFFFFF
@2671
ACTCGT
+
FFFFFF
@2672
ACTTGT
+
FFFFFF
@2673
CCTCGT
+
FFFFFF
@2674
CCTCGT
+
FFFFFF
@2675
ACTTGT
+
FFFFFF
@2676
ACTTGT
+
FFFFFF
@2677
ACGCGT
+
FFFFFF
@2678
ACTAGT
+
FFFFFF
@2679
ACTGGT
+
FFFFFF
@2680
ACTTGT
+
FFFFFF
@2681
ACGCGA
+
FFFFFF
@2682
ACTCGT
+
FFFFFF
@2683
ACTCGC
+
FFFFFF
@2684
ACTAGT
+
FFFFFF
@2685
ACTCGT
+
FFFFFF
@2686
CCTAGG
+
FFFFFF
@2687
ACTAGT
+
FFFFFF
@2688
CCTAGC
+
FFFFFF
@2689
ACTCGC
+
FFFFFF
@2690
ACTCGT
+
FFFFFF
@2691
ACTAGT
+
FFFFFF
@2692
ACTTGT
+
FFFFFF
@2693
ACTTGT
+
FFFFFF
@2694
ACTGGT
+
FFFFFF
@2695
ACTAGT
+
FFFFFF
@2696
ACGCGT
+
FFFFFF
@2697
ACGCGA
+
FFFFFF
@2698
ACGCGT
+
FFFFFF
@2699
ACGCGT
+
FFFFFF
@2700
ACTTGT
+
FFFFFF
@2701
ACTAGT
+
FFFFFF
@2702
ACTTGT
+
FFFFFF
@2703
TCTAGT
+
FFFFFF
@2704
ACGCGT
+
FFFFFF
@2705
ACTAGT
+
FFFFFF
@2706
ACTCGT
+
FFFFFF
@2707
ACTCGT
+
FFFFFF
@2708
ACTGGT
+
FFFFFF
@2709
ACTTGT
+
FFFFFF
@2710
ACGCGT
+
FFFFFF
@2711
TCTAGT
+
FFFFFF
@2712
ACTCGT
+
FFFFFF
@2713
ACTCGT
+
FFFFFF
@2714
ACTCGC
+
FFFFFF
@2715
ACTCGT
+
FFFFFF
@2716
ACGCGT
+
FFFFFF
@2717
ACTTGT
+
FFFFFF
@2718
ACGAGT
+
FFFFFF
@2719
CCTAGG
+
FFFFFF
@2720
ACTCGG
+
FFFFFF
@2721
CCTCGT
+
FFFFFF
@2722
ACTCGT
+
FFFFFF
@2723
ACTCGT
+
FFFFFF
@2724
ACGCGT
+
FFFFFF
@2725
ACTCGA
+
FFFFFF
@2726
ACGCGT
+
FFFFFF
@2727
ACTTGT
+
FFFFFF
@2728
ACTAGT
+
FFFFFF
@2729
ACTAGG
+
FFFFFF
@2730
ACTTGT
+
FFFFFF
@2731
ACGTGT
+
FFFFFF
@2732
CCTAGC
+
FFFFFF
@2733
ACGCGT
+
FFFFFF
@2734
ACTCGG
+
FFFFFF
@2735
ACTCGC
+
FFFFFF
@2736
ACTCGG
+
FFFFFF
@2737
ACGCGT
+
FFFFFF
@2738
CCTCGT
+
FFFFFF
@2739
ACTCGT
+
FFFFFF
@2740
ACTCGT
+
FFFFFF
@2741
CCTAGT
+
FFFFFF
@2742
ACGCGT
+
FFFFFF
@2743
ACGAGT
+
FFFFFF
@2744
ACTTGT
+
FFFFFF
@2745
ACGAGT
+
FFFFFF
@2746
ACTTGG
+
FFFFFF
@2747
ACTCGT
+
FFFFFF
@2748
ACGCGT
+
FFFFFF
@2749
ACTTGT
+
FFFFFF
@2750
ACTCGT
+
FFFFFF
@2751
ACTAGT
+
FFFFFF
@2752
CCTAGG
+
FFFFFF
@2753
ACTCGT
+
FFFFFF
@2754
ACTAGT
+
FFFFFF
@2755
ACTCGT
+
FFFFFF
@2756
ACGCGT
+
FFFFFF
@2757
ACTAGT
+
FFFFFF
@2758
ACTCGT
+
FFFFFF
@2759
ACTCGT
+
FFFFFF
@2760
CCTCGT
+
FFFFFF
@2761
TCTAGT
+
FFFFFF
@2762
ACTTGT
+
FFFFFF
@2763
ACTCGT
+
FFFFFF
@2764
ACTAGT
+
FFFFFF
@2765
ACTAGA
+
FFFFFF
@2766
ACTCGT
+
FFFFFF
@2767
CCTAGT
+
FFFFFF
@2768
ACTCGG
+
FFFFFF
@2769
ACGCGT
+
FFFFFF
@2770
ACTAGT
+
FFFFFF
@2771
ACTAGT
+
FFFFFF
@2772
ACTCGC
+
FFFFFF
@2773
ACTAGT
+
FFFFFF
@2774
CCTAGC
+
FFFFFF
@2775
ACTCGT
+
FFFFFF
@2776
ACTAGT
+
FFFFFF
@2777
CCTAGG
+
FFFFFF
@2778
ACTAGT
+
FFFFFF
@2779
CCTAGC
+
FFFFFF
@2780
ACTCGT
+
FFFFFF
@2781
ACTCGC
+
FFFFFF
@2782
ACTCGT
+
FFFFFF
@2783
ACTCGT
+
FFFFFF
@2784
ACTTGT
+
FFFFFF
@2785
CCTCGT
+
FFFFFF
@2786
CCTAGT
+
FFFFFF
@2787
ACTCGT
+
FFFFFF
@2788
ACTTGT
+
FFFFFF
@2789
ACTCGT
+
FFFFFF
@2790
ACTCGC
+
FFFFFF
@2791
ACTCGT
+
FFFFFF
@2792
ACTCGT
+
FFFFFF
@2793
CCTAGG
+
FFFFFF
@2794
TCTAGT
+
FFFFFF
@2795
ACTCGT
+
FFFFFF
@2796
ACTCGT
+
FFFFFF
@2797
ACTCGT
+
FFFFFF
@2798
ACTAGT
+
FFFFFF
@2799
ACGTGT
+
FFFFFF
@2800
ACTCGC
+
FFFFFF
@2801
ACGCGT
+
FFFFFF
@2802
ACTTGG
+
FFFFFF
@2803
ACTTGT
+
FFFFFF
@2804
ACGCGT
+
FFFFFF
@2805
ACTCGT
+
FFFFFF
@2806
ACTAGT
+
FFFFFF
@2807
ACTAGT
+
FFFFFF
@2808
ACTAGT
+
FFFFFF
@2809
TCTAGT
+
FFFFFF
@2810
ACTCGT
+
FFFFFF
@2811
ACTCGC
+
FFFFFF
@2812
ACTTGC
+
FFFFFF
@2813
CCTAGG
+
FFFFFF
@2814
ACGCGA
+
FFFFFF
@2815
ACTTGT
+
FFFFFF
@2816
CCTAGG
+
FFFFFF
@2817
ACACGT
+
FFFFFF
@2818
ACGCGA
+
FFFFFF
@2819
CCTAGC
+
FFFFFF
@2820
ACTCGT
+
FFFFFF
@2821
ACTGGT
+
FFFFFF
@2822
ACTAGT
+
FFFFFF
@2823
ACTAGT
+
FFFFFF
@2824
ACTCGT
+
FFFFFF
@2825
ACTTGG
+
FFFFFF
@2826
ACTAGT
+
FFFFFF
@2827
ACGTGC
+
FFFFFF
@2828
ACTCGT
+
FFFFFF
@2829
ACTTGT
+
FFFFFF
@2830
ACTCGT
+
FFFFFF
@2831
ACTCGT
+
FFFFFF
@2832
ACGCGT
+
FFFFFF
@2833
ACTCGT
+
FFFFFF
@2834
ACTCGT
+
FFFFFF
@2835
ACTAGT
+
FFFFFF
@2836
ACTCGT
+
FFFFFF
@2837
CCTAGG
+
FFFFFF
@2838
CCTCGT
+
FFFFFF
@2839
ACTAGT
+
FFFFFF
@2840
ACTGGT
+
FFFFFF
@2841
ACTCGT
+
FFFFFF
@2842
ACTAGT
+
FFFFFF
@2843
CCTCGT
+
FFFFFF
@2844
CCTAGG
+
FFFFFF
@2845
ACGCGT
+
FFFFFF
@2846
ACGTGT
+
FFFFFF
@2847
ACGTGT
+
FFFFFF
@2848
ACTCGT
+
FFFFFF
@2849
TCTAGT
+
FFFFFF
@2850
ACTAGT
+
FFFFFF
@2851
ACTCGT
+
FFFFFF
@2852
ACTCGG
+
FFFFFF
@2853
ACTAGT
+
FFFFFF
@2854
ACTCGT
+
FFFFFF
@2855
ACTCGT
+
FFFFFF
@2856
ACGGGT
+
FFFFFF
@2857
ACTCGT
+
FFFFFF
@2858
ACTCGT
+
FFFFFF
@2859
ACTAGT
+
FFFFFF
@2860
ACTTGT
+
FFFFFF
@2861
ACTCGT
+
FFFFFF
@2862
ACGCGT
+
FFFFFF
@2863
ACTAGT
+
FFFFFF
@2864
ACGCGT
+
FFFFFF
@2865
ACTTGT
+
FFFFFF
@2866
ACTCGC
+
FFFFFF
@2867
ACGCGT
+
FFFFFF
@2868
ACGCGT
+
FFFFFF
@2869
ACTCGT
+
FFFFFF
@2870
ACTGGT
+
FFFFFF
@2871
ACTCGT
+
FFFFFF
@2872
ACTTGT
+
FFFFFF
@2873
ACTCGT
+
FFFFFF
@2874
ACGCGT
+
FFFFFF
@2875
ACTCGC
+
FFFFFF
@2876
ACTCGT
+
FFFFFF
@2877
CCTAGG
+
FFFFFF
@2878
ACTCGT
+
FFFFFF
@2879
ACTCGT
+
FFFFFF
@2880
ACTCGC
+
FFFFFF
@2881
ACGCGT
+
FFFFFF
@2882
ACTCGT
+
FFFFFF
@2883
ACTTGT
+
FFFFFF
@2884
ACTCGT
+
FFFFFF
@2885
ACTTGC
+
FFFFFF
@2886
ACGAGT
+
FFFFFF
@2887
ACTCGT
+
FFFFFF
@2888
ACGCGT
+
FFFFFF
@2889
ACGCGT
+
FFFFFF
@2890
ACGCGT
+
FFFFFF
@2891
ACTCGT
+
FFFFFF
@2892
ACTCGT
+
FFFFFF
@2893
TCTCGT
+
FFFFFF
@2894
ACTTGG
+
FFFFFF
@2895
ACTCGT
+
FFFFFF
@2896
ACTTGG
+
FFFFFF
@2897
ACTCGT
+
FFFFFF
@2898
ACTCGT
+
FFFFFF
@2899
ACGAGT
+
FFFFFF
@2900
ACGTGC
+
FFFFFF
@2901
ACTAGT
+
FFFFFF
@2902
CCTAGG
+
FFFFFF
@2903
ACTAGT
+
FFFFFF
@2904
ACGTGT
+
FFFFFF
@2905
ACTCGT
+
FFFFFF
@2906
CCTAGG
+
FFFFFF
@2907
ACGCGT
+
FFFFFF
@2908
CCTAGC
+
FFFFFF
@2909
TCTAGT
+
FFFFFF
@2910
ACGTGT
+
FFFFFF
@2911
ACTGGT
+
FFFFFF
@2912
CCTCGT
+
FFFFFF
@2913
ACTAGT
+
FFFFFF
@2914
ACTCGT
+
FFFFFF
@2915
ACTCGC
+
FFFFFF
@2916
CCTAGG
+
FFFFFF
@2917
ACTCGT
+
FFFFFF
@2918
ACTCGT
+
FFFFFF
@2919
ACTTGT
+
FFFFFF
@2920
ACTCGT
+
FFFFFF
@2921
ACTTGT
+
FFFFFF
@2922
ACGAGT
+
FFFFFF
@2923
CCTAGG
+
FFFFFF
@2924
CCTAGG
+
FFFFFF
@2925
ACTCGT
+
FFFFFF
@2926
ACGCGA
+
FFFFFF
@2927
ACTCGC
+
FFFFFF
@2928
CCTAGG
+
FFFFFF
@2929
ACTCGG
+
FFFFFF
@2930
ACTCGT
+
FFFFFF
@2931
CCTAGG
+
FFFFFF
@2932
ACGTGT
+
FFFFFF
@2933
ACTCGT
+
FFFFFF
@2934
CCTCGT
+
FFFFFF
@2935
ACTCGT
+
FFFFFF
@2936
ACGTGT
+
FFFFFF
@2937
ACTCGT
+
FFFFFF
@2938
ACTCGT
+
FFFFFF
@2939
ACTCGT
+
FFFFFF
@2940
ACGTGC
+
FFFFFF
@2941
ACTTGT
+
FFFFFF
@2942
CCTCGT
+
FFFFFF
@2943
ACTCGC
+
FFFFFF
@2944
ACTCGT
+
FFFFFF
@2945
CCTAGT
+
FFFFFF
@2946
ACGTGT
+
FFFFFF
@2947
ACTAGT
+
FFFFFF
@2948
TCTAGT
+
FFFFFF
@2949
ACTTGT
+
FFFFFF
@2950
ACTCGT
+
FFFFFF
@2951
ACTCGT
+
FFFFFF
@2952
CCTAGC
+
FFFFFF
@2953
ACTTGT
+
FFFFFF
@2954
ACTCGT
+
FFFFFF
@2955
ACTAGT
+
FFFFFF
@2956
ACTCGT
+
FFFFFF
@2957
ACTTGC
+
FFFFFF
@2958
ACTCGT
+
FFFFFF
@2959
ACGTGC
+
FFFFFF
@2960
ACTCGT
+
FFFFFF
@2961
ACTTGT
+
FFFFFF
@2962
ACTCGT
+
FFFFFF
@2963
ACGCGT
+
FFFFFF
@2964
ACTAGT
+
FFFFFF
@2965
ACGCGT
+
FFFFFF
@2966
ACTAGT
+
FFFFFF
@2967
ACTCGT
+
FFFFFF
@2968
ACTTGT
+
FFFFFF
@2969
ACGAGT
+
FFFFFF
@2970
TCAAGT
+
FFFFFF
@2971
ACTTGT
+
FFFFFF
@2972
ACGCGT
+
FFFFFF
@2973
ACTCGT
+
FFFFFF
@2974
ACTCGC
+
FFFFFF
@2975
ACTCGT
+
FFFFFF
@2976
ACTCGT
+
FFFFFF
@2977
ACTCGT
+
FFFFFF
@2978
ACTCGT
+
FFFFFF
@2979
ACTTGT
+
FFFFFF
@2980
CCTCGT
+
FFFFFF
@2981
ACGCGT
+
FFFFFF
@2982
ACGAGT
+
FFFFFF
@2983
CCTAGG
+
FFFFFF
@2984
ACTAGT
+
FFFFFF
@2985
ACTTGT
+
FFFFFF
@2986
ACTCGT
+
FFFFFF
@2987
ACTCGT
+
FFFFFF
@2988
ACTAGT
+
FFFFFF
@2989
ACGGGT
+
FFFFFF
@2990
ACGCGA
+
FFFFFF
@2991
ACTTGT
+
FFFFFF
@2992
ACTCGC
+
FFFFFF
@2993
ACTTGT
+
FFFFFF
@2994
ACTCGG
+
FFFFFF
@2995
ACTCGC
+
FFFFFF
@2996
ACTCGT
+
FFFFFF
@2997
ACTAGT
+
FFFFFF
@2998
ACTTGT
+
FFFFFF
@2999
ACTCGT
+
FFFFFF
@3000
ACTTGT
+
FFFFFF
@3001
ACTCGG
+
FFFFFF
@3002
ACTCGT
+
FFFFFF
@3003
ACTTGT
+
FFFFFF
@3004
ACGAGT
+
FFFFFF
@3005
ACTCGT
+
FFFFFF
@3006
ACTAGT
+
FFFFFF
@3007
ACTCGT
+
FFFFFF
@3008
ACTCGT
+
FFFFFF
@3009
ACTAGT
+
FFFFFF
@3010
ACTCGT
+
FFFFFF
@3011
CCTCGT
+
FFFFFF
@3012
ACTCGC
+
FFFFFF
@3013
ACTAGT
+
FFFFFF
@3014
ACTCGT
+
FFFFFF
@3015
ACTCGT
+
FFFFFF
@3016
ACGCGT
+
FFFFFF
@3017
ACGCGT
+
FFFFFF
@3018
ACTAGT
+
FFFFFF
@3019
ACGAGT
+
FFFFFF
@3020
ACTCGT
+
FFFFFF
@3021
ACTCGT
+
FFFFFF
@3022
ACTCGC
+
FFFFFF
@3023
ACTCGT
+
FFFFFF
@3024
ACGCGA
+
FFFFFF
@3025
CCTAGG
+
FFFFFF
@3026
ACGAGT
+
FFFFFF
@3027
ACTCGA
+
FFFFFF
@3028
ACTAGT
+
FFFFFF
@3029
CCTAGT
+
FFFFFF
@3030
ACTCGT
+
FFFFFF
@3031
ACTTGT
+
FFFFFF
@3032
ACTTGT
+
FFFFFF
@3033
ACGCGT
+
FFFFFF
@3034
CCTCGT
+
FFFFFF
@3035
ACGAGT
+
FFFFFF
@3036
CCTAGG
+
FFFFFF
@3037
ACTCGT
+
FFFFFF
@3038
ACTAGT
+
FFFFFF
@3039
ACTCGC
+
FFFFFF
@3040
TCTAGT
+
FFFFFF
@3041
ACTCGT
+
FFFFFF
@3042
ACGCGT
+
FFFFFF
@3043
ACTAGC
+
FFFFFF
@3044
ACTCGT
+
FFFFFF
@3045
ACTAGT
+
FFFFFF
@3046
CCTAGG
+
FFFFFF
@3047
ACTTGT
+
FFFFFF
@3048
ACTAGT
+
FFFFFF
@3049
ACTGGT
+
FFFFFF
@3050
ACTTGT
+
FFFFFF
@3051
ACTCGT
+
FFFFFF
@3052
ACTAGT
+
FFFFFF
@3053
ACTTGT
+
FFFFFF
@3054
CCTAGG
+
FFFFFF
@3055
ACTCGT
+
FFFFFF
@3056
ACGCGT
+
FFFFFF
@3057
ACTAGT
+
FFFFFF
@3058
ACTCGT
+
FFFFFF
@3059
ACTCGT
+
FFFFFF
@3060
ACTCGT
+
FFFFFF
@3061
ACGAGT
+
FFFFFF
@3062
ACTAGT
+
FFFFFF
@3063
CCTAGG
+
FFFFFF
@3064
ACTCGT
+
FFFFFF
@3065
ACTCGT
+
FFFFFF
@3066
ACTTGG
+
FFFFFF
@3067
ACTTGT
+
FFFFFF
@3068
ACTAGT
+
FFFFFF
@3069
ACTTGT
+
FFFFFF
@3070
CCTCGT
+
FFFFFF
@3071
ACGCGT
+
FFFFFF
@3072
ACTCGT
+
FFFFFF
@3073
ACGTGC
+
FFFFFF
@3074
ACTCGC
+
FFFFFF
@3075
ACTAGT
+
FFFFFF
@3076
ACTAGT
+
FFFFFF
@3077
ACGCGT
+
FFFFFF
@3078
CCTCGT
+
FFFFFF
@3079
ACTCGC
+
FFFFFF
@3080
CCTCGT
+
FFFFFF
@3081
ACGCGT
+
FFFFFF
@3082
ACGGGT
+
FFFFFF
@3083
CCTCGT
+
FFFFFF
@3084
ACTAGA
+
FFFFFF
@3085
ACTAGT
+
FFFFFF
@3086
ACTAGT
+
FFFFFF
@3087
ACTAGT
+
FFFFFF
@3088
ACTTGT
+
FFFFFF
@3089
ACTAGT
+
FFFFFF
@3090
ACTAGT
+
FFFFFF
@3091
CCTAGC
+
FFFFFF
@3092
ACTCGT
+
FFFFFF
@3093
ACTCGC
+
FFFFFF
@3094
ACGCGT
+
FFFFFF
@3095
ACTAGA
+
FFFFFF
@3096
ACGCGA
+
FFFFFF
@3097
ACTTGT
+
FFFFFF
@3098
ACTCGT
+
FFFFFF
@3099
ACTCGT
+
FFFFFF
@3100
ACTTGT
+
FFFFFF
@3101
ACTCGC
+
FFFFFF
@3102
ACTCGC
+
FFFFFF
@3103
ACTCGC
+
FFFFFF
@3104
ACTCGT
+
FFFFFF
@3105
ACGCGA
+
FFFFFF
@3106
ACTGGT
+
FFFFFF
@3107
ACTTGC
+
FFFFFF
@3108
ACTCGT
+
FFFFFF
@3109
CCTAGG
+
FFFFFF
@3110
ACTCGC
+
FFFFFF
@3111
ACTTGT
+
FFFFFF
@3112
ACTCGT
+
FFFFFF
@3113
ACTCGT
+
FFFFFF
@3114
ACGTGC
+
FFFFFF
@3115
ACTAGT
+
FFFFFF
@3116
ACTCGT
+
FFFFFF
@3117
ACTAGT
+
FFFFFF
@3118
CCTCGC
+
FFFFFF
@3119
ACTCGT
+
FFFFFF
@3120
ACGCGT
+
FFFFFF
@3121
ACTAGT
+
FFFFFF
@3122
ACTTGT
+
FFFFFF
@3123
ACTAGT
+
FFFFFF
@3124
ACTAGA
+
FFFFFF
@3125
ACGCGT
+
FFFFFF
@3126
CCTCGT
+
FFFFFF
@3127
ACTCGT
+
FFFFFF
@3128
CCTCGT
+
FFFFFF
@3129
ACGTGC
+
FFFFFF
@3130
ACTCGT
+
FFFFFF
@3131
CCTAGG
+
FFFFFF
@3132
ACTCGT
+
FFFFFF
@3133
ACTTGT
+
FFFFFF
@3134
ACTTGC
+
FFFFFF
@3135
ACTAGT
+
FFFFFF
@3136
ACTCGC
+
FFFFFF
@3137
ACGAGT
+
FFFFFF
@3138
ACTTGT
+
FFFFFF
@3139
ACTGGT
+
FFFFFF
@3140
ACTAGT
+
FFFFFF
@3141
ACTAGT
+
FFFFFF
@3142
ACTCGG
+
FFFFFF
@3143
ACTCGT
+
FFFFFF
@3144
ACTTGT
+
FFFFFF
@3145
ACTCGT
+
FFFFFF
@3146
ACTTGG
+
FFFFFF
@3147
ACTCGT
+
FFFFFF
@3148
ACTCGT
+
FFFFFF
@3149
ACGTGT
+
FFFFFF
@3150
ACTCGT
+
FFFFFF
@3151
ACTCGT
+
FFFFFF
@3152
ACTCGA
+
FFFFFF
@3153
ACTCGT
+
FFFFFF
@3154
ACGCGT
+
FFFFFF
@3155
ACTTGT
+
FFFFFF
@3156
CCTAGC
+
FFFFFF
@3157
CCTCGT
+
FFFFFF
@3158
ACTAGT
+
FFFFFF
@3159
ACGCGA
+
FFFFFF
@3160
ACGCGT
+
FFFFFF
@3161
ACTCGT
+
FFFFFF
@3162
ACTCGT
+
FFFFFF
@3163
ACTAGT
+
FFFFFF
@3164
ACTAGA
+
FFFFFF
@3165
CCTCGT
+
FFFFFF
@3166
CCTCGT
+
FFFFFF
@3167
ACTAGA
+
FFFFFF
@3168
ACTTGT
+
FFFFFF
@3169
ACTCGT
+
FFFFFF
@3170
ACTTGT
+
FFFFFF
@3171
ACTCGT
+
FFFFFF
@3172
ACTGGT
+
FFFFFF
@3173
CCTCGT
+
FFFFFF
@3174
ACGTGT
+
FFFFFF
@3175
CCTAGG
+
FFFFFF
@3176
ACTAGT
+
FFFFFF
@3177
TCTAGT
+
FFFFFF
@3178
ACTCGT
+
FFFFFF
@3179
CCTAGG
+
FFFFFF
@3180
ACTTGC
+
FFFFFF
@3181
ACTCGT
+
FFFFFF
@3182
CCTAGG
+
FFFFFF
@3183
ACTAGT
+
FFFFFF
@3184
ACGCGT
+
FFFFFF
@3185
CCTAGC
+
FFFFFF
@3186
ACTCGC
+
FFFFFF
@3187
ACTAGA
+
FFFFFF
@3188
ACTCGG
+
FFFFFF
@3189
ACGCGT
+
FFFFFF
@3190
ACTAGT
+
FFFFFF
@3191
ACTCGT
+
FFFFFF
@3192
CCTCGT
+
FFFFFF
@3193
CCTAGG
+
FFFFFF
@3194
CCTCGT
+
FFFFFF
@3195
TCTAGT
+
FFFFFF
@3196
ACGCGT
+
FFFFFF
@3197
ACTCGT
+
FFFFFF
@3198
ACTAGT
+
FFFFFF
@3199
ACTTGT
+
FFFFFF
@3200
CCTAGT
+
FFFFFF
@3201
ACGCGT
+
FFFFFF
@3202
ACTTGT
+
FFFFFF
@3203
ACTTGT
+
FFFFFF
@3204
ACTAGG
+
FFFFFF
@3205
TCTAGT
+
FFFFFF
@3206
ACTCGT
+
FFFFFF
@3207
TCTAGT
+
FFFFFF
@3208
ACTAGG
+
FFFFFF
@3209
CCTAGT
+
FFFFFF
@3210
ACTAGT
+
FFFFFF
@3211
ACTTGT
+
FFFFFF
@3212
ACTTGT
+
FFFFFF
@3213
ACTGGT
+
FFFFFF
@3214
ACTTGT
+
FFFFFF
@3215
TCTAGT
+
FFFFFF
@3216
ACTCGG
+
FFFFFF
@3217
ACTTGT
+
FFFFFF
@3218
ACTCGT
+
FFFFFF
@3219
ACTCGT
+
FFFFFF
@3220
ACTCGT
+
FFFFFF
@3221
CCTAGG
+
FFFFFF
@3222
ACTTGT
+
FFFFFF
@3223
ACTTGG
+
FFFFFF
@3224
ACGCGT
+
FFFFFF
@3225
ACTCGT
+
FFFFFF
@3226
ACTAGT
+
FFFFFF
@3227
ACGCGA
+
FFFFFF
@3228
ACGCGT
+
FFFFFF
@3229
ACGCGT
+
FFFFFF
@3230
ACGTGC
+
FFFFFF
@3231
ACTCGT
+
FFFFFF
@3232
CCTAGG
+
FFFFFF
@3233
ACTCGT
+
FFFFFF
@3234
ACTCGT
+
FFFFFF
@3235
CCTAGC
+
FFFFFF
@3236
TCTCGT
+
FFFFFF
@3237
TCTAGT
+
FFFFFF
@3238
CCTCGT
+
FFFFFF
@3239
ACTCGT
+
FFFFFF
@3240
ACTCGT
+
FFFFFF
@3241
ACTCGT
+
FFFFFF
@3242
ACTAGT
+
FFFFFF
@3243
ACTAGC
+
FFFFFF
@3244
ACTCGT
+
FFFFFF
@3245
ACTTGC
+
FFFFFF
@3246
ACTCGT
+
FFFFFF
@3247
ACTGGT
+
FFFFFF
@3248
ACTGGT
+
FFFFFF
@3249
ACGAGT
+
FFFFFF
@3250
ACTCGT
+
FFFFFF
@3251
ACTTGG
+
FFFFFF
@3252
ACTAGT
+
FFFFFF
@3253
ACTCGT
+
FFFFFF
@3254
ACTCGT
+
FFFFFF
@3255
CCTCGT
+
FFFFFF
@3256
CCTCGT
+
FFFFFF
@3257
ACGAGT
+
FFFFFF
@3258
ACTCGT
+
FFFFFF
@3259
ACTCGT
+
FFFFFF
@3260
ACTCGT
+
FFFFFF
@3261
ACTTGT
+
FFFFFF
@3262
ACTGGT
+
FFFFFF
@3263
ACTGGT
+
FFFFFF
@3264
ACTCGC
+
FFFFFF
@3265
ACTCGT
+
FFFFFF
@3266
ACTAGT
+
FFFFFF
@3267
ACTCGT
+
FFFFFF
@3268
ACTAGT
+
FFFFFF
@3269
CCTCGT
+
FFFFFF
@3270
ACTCGG
+
FFFFFF
@3271
ACTCGT
+
FFFFFF
@3272
ACTGGT
+
FFFFFF
@3273
ACGCGT
+
FFFFFF
@3274
CCTCGT
+
FFFFFF
@3275
CCTAGC
+
FFFFFF
@3276
ACTCGT
+
FFFFFF
@3277
ACTCGT
+
FFFFFF
@3278
ACTCGT
+
FFFFFF
@3279
ACGCGA
+
FFFFFF
@3280
ACTCGT
+
FFFFFF
@3281
ACTTGG
+
FFFFFF
@3282
ACTAGT
+
FFFFFF
@3283
ACTAGT
+
FFFFFF
@3284
ACTCGC
+
FFFFFF
@3285
ACTGGT
+
FFFFFF
@3286
ACTGGT
+
FFFFFF
@3287
CCTAGG
+
FFFFFF
@3288
ACTTGG
+
FFFFFF
@3289
TCTAGT
+
FFFFFF
@3290
ACTCGT
+
FFFFFF
@3291
ACTTGT
+
FFFFFF
@3292
ACGAGT
+
FFFFFF
@3293
CCTCGT
+
FFFFFF
@3294
ACTCGT
+
FFFFFF
@3295
CCTAGG
+
FFFFFF
@3296
ACTCGT
+
FFFFFF
@3297
ACTTGT
+
FFFFFF
@3298
CCTCGC
+
FFFFFF
@3299
CCTAGG
+
FFFFFF
@3300
ACTCGT
+
FFFFFF
@3301
ACTGGT
+
FFFFFF
@3302
ACTAGA
+
FFFFFF
@3303
ACGCGT
+
FFFFFF
@3304
ACTCGA
+
FFFFFF
@3305
ACGCGT
+
FFFFFF
@3306
ACTCGT
+
FFFFFF
@3307
ACTTGG
+
FFFFFF
@3308
CCTAGG
+
FFFFFF
@3309
CCTAGG
+
FFFFFF
@3310
TCTAGT
+
FFFFFF
@3311
ACGTGC
+
FFFFFF
@3312
ACTTGT
+
FFFFFF
@3313
CCTCGT
+
FFFFFF
@3314
ACTCGT
+
FFFFFF
@3315
ACTCGT
+
FFFFFF
@3316
ACGCGT
+
FFFFFF
@3317
ACTAGT
+
FFFFFF
@3318
CCTAGG
+
FFFFFF
@3319
ACTCGT
+
FFFFFF
@3320
ACTCGT
+
FFFFFF
@3321
ACTCGT
+
FFFFFF
@3322
CCTAGG
+
FFFFFF
@3323
CCTAGT
+
FFFFFF
@3324
ACTTGT
+
FFFFFF
@3325
ACTCGT
+
FFFFFF
@3326
ACTAGA
+
FFFFFF
@3327
ACTCGT
+
FFFFFF
@3328
ACGCGT
+
FFFFFF
@3329
ACTAGT
+
FFFFFF
@3330
ACGTGC
+
FFFFFF
@3331
ACTCGT
+
FFFFFF
@3332
ACTGGT
+
FFFFFF
@3333
ACTCGT
+
FFFFFF
@3334
ACGTGT
+
FFFFFF
@3335
ACTCGC
+
FFFFFF
@3336
ACTCGT
+
FFFFFF
@3337
ACTAGT
+
FFFFFF
@3338
ACTCGT
+
FFFFFF
@3339
ACTCGT
+
FFFFFF
@3340
ACTCGT
+
FFFFFF
@3341
CCTAGG
+
FFFFFF
@3342
ACTCGT
+
FFFFFF
@3343
CCTAGC
+
FFFFFF
@3344
CCTAGT
+
FFFFFF
@3345
ACTCGT
+
FFFFFF
@3346
ACTGGT
+
FFFFFF
@3347
ACTCGT
+
FFFFFF
@3348
CCTAGG
+
FFFFFF
@3349
ACTTGT
+
FFFFFF
@3350
ACTAGT
+
FFFFFF
@3351
ACTCGT
+
FFFFFF
@3352
ACTTGT
+
FFFFFF
@3353
ACTAGT
+
FFFFFF
@3354
ACGCGT
+
FFFFFF
@3355
ACTGGT
+
FFFFFF
@3356
ACTAGT
+
FFFFFF
@3357
ACTCGT
+
FFFFFF
@3358
ACTGGT
+
FFFFFF
@3359
CCTAGT
+
FFFFFF
@3360
ACTTGT
+
FFFFFF
@3361
ACTAGT
+
FFFFFF
@3362
CCTAGG
+
FFFFFF
@3363
CCTAGG
+
FFFFFF
@3364
ACTCGT
+
FFFFFF
@3365
ACTAGT
+
FFFFFF
@3366
CCTCGT
+
FFFFFF
@3367
ACGCGT
+
FFFFFF
@3368
CCTAGC
+
FFFFFF
@3369
ACTCGT
+
FFFFFF
@3370
CCTCGT
+
FFFFFF
@3371
ACTAGT
+
FFFFFF
@3372
ACTGGT
+
FFFFFF
@3373
ACTCGT
+
FFFFFF
@3374
ACTAGT
+
FFFFFF
@3375
ACTAGT
+
FFFFFF
@3376
TCTAGT
+
FFFFFF
@3377
ACTAGA
+
FFFFFF
@3378
ACTGGT
+
FFFFFF
@3379
ACTAGT
+
FFFFFF
@3380
ACTGGT
+
FFFFFF
@3381
ACTCGT
+
FFFFFF
@3382
ACTCGT
+
FFFFFF
@3383
ACTCGT
+
FFFFFF
@3384
ACTCGT
+
FFFFFF
@3385
ACTCGT
+
FFFFFF
@3386
ACTAGT
+
FFFFFF
@3387
ACTGGT
+
FFFFFF
@3388
ACTAGT
+
FFFFFF
@3389
ACTCGT
+
FFFFFF
@3390
ACGAGT
+
FFFFFF
@3391
ACTCGG
+
FFFFFF
@3392
ACTCGT
+
FFFFFF
@3393
ACGCGT
+
FFFFFF
@3394
ACTAGT
+
FFFFFF
@3395
ACTCGT
+
FFFFFF
@3396
CCTAGG
+
FFFFFF
@3397
CCTAGG
+
FFFFFF
@3398
ACTCGC
+
FFFFFF
@3399
ACTTGT
+
FFFFFF
@3400
ACTTGT
+
FFFFFF
@3401
ACTCGA
+
FFFFFF
@3402
ACTGGT
+
FFFFFF
@3403
ACGCGT
+
FFFFFF
@3404
ACTCGT
+
FFFFFF
@3405
CCTAGG
+
FFFFFF
@3406
ACTCGT
+
FFFFFF
@3407
ACGCGT
+
FFFFFF
@3408
ACTGGT
+
FFFFFF
@3409
ACTTGT
+
FFFFFF
@3410
CCTAGT
+
FFFFFF
@3411
ACTGGT
+
FFFFFF
@3412
ACTCGC
+
FFFFFF
@3413
ACTCGT
+
FFFFFF
@3414
ACTTGT
+
FFFFFF
@3415
ACGCGA
+
FFFFFF
@3416
ACTAGT
+
FFFFFF
@3417
ACTCGT
+
FFFFFF
@3418
ACTCGT
+
FFFFFF
@3419
CCTAGT
+
FFFFFF
@3420
ACTCGT
+
FFFFFF
@3421
CCTCGT
+
FFFFFF
@3422
ACTTGT
+
FFFFFF
@3423
TCTAGT
+
FFFFFF
@3424
TCTAGT
+
FFFFFF
@3425
ACTCGG
+
FFFFFF
@3426
ACGCGA
+
FFFFFF
@3427
ACTAGA
+
FFFFFF
@3428
CCTCGT
+
FFFFFF
@3429
ACTCGT
+
FFFFFF
@3430
ACTTGC
+
FFFFFF
@3431
ACTAGT
+
FFFFFF
@3432
ACTGGT
+
FFFFFF
@3433
ACTCGT
+
FFFFFF
@3434
ACTCGT
+
FFFFFF
@3435
ACTCGT
+
FFFFFF
@3436
CCTAGG
+
FFFFFF
@3437
CCTAGT
+
FFFFFF
@3438
ACGCGT
+
FFFFFF
@3439
ACTCGT
+
FFFFFF
@3440
ACTAGT
+
FFFFFF
@3441
CCTCGT
+
FFFFFF
@3442
TCTAGT
+
FFFFFF
@3443
ACTAGT
+
FFFFFF
@3444
CCTAGG
+
FFFFFF
@3445
CCTAGG
+
FFFFFF
@3446
CCTAGG
+
FFFFFF
@3447
CCTAGG
+
FFFFFF
@3448
ACTAGT
+
FFFFFF
@3449
ACTCGG
+
FFFFFF
@3450
ACTTGG
+
FFFFFF
@3451
TCTAGT
+
FFFFFF
@3452
ACTAGT
+
FFFFFF
@3453
CCTAGG
+
FFFFFF
@3454
CCTAGG
+
FFFFFF
@3455
ACTCGT
+
FFFFFF
@3456
ACTCGT
+
FFFFFF
@3457
ACTAGT
+
FFFFFF
@3458
ACTTGT
+
FFFFFF
@3459
CCTCGC
+
FFFFFF
@3460
ACTAGT
+
FFFFFF
@3461
ACTTGT
+
FFFFFF
@3462
ACTTGT
+
FFFFFF
@3463
ACTCGT
+
FFFFFF
@3464
ACTAGT
+
FFFFFF
@3465
ACTCGT
+
FFFFFF
@3466
ACTCGC
+
FFFFFF
@3467
ACGCGT
+
FFFFFF
@3468
ACTCGT
+
FFFFFF
@3469
TCTAGT
+
FFFFFF
@3470
CCTCGT
+
FFFFFF
@3471
CCTCGC
+
FFFFFF
@3472
CCTAGC
+
FFFFFF
@3473
CCTCGT
+
FFFFFF
@3474
ACTCGT
+
FFFFFF
@3475
ACTAGT
+
FFFFFF
@3476
ACTTGT
+
FFFFFF
@3477
ACTCGA
+
FFFFFF
@3478
ACTCGT
+
FFFFFF
@3479
ACTCGC
+
FFFFFF
@3480
ACTAGT
+
FFFFFF
@3481
ACTTGG
+
FFFFFF
@3482
ACTTGT
+
FFFFFF
@3483
ACTCGC
+
FFFFFF
@3484
ACTTGT
+
FFFFFF
@3485
ACTCGC
+
FFFFFF
@3486
CCTAGC
+
FFFFFF
@3487
ACGCGA
+
FFFFFF
@3488
ACTTGT
+
FFFFFF
@3489
ACTCGT
+
FFFFFF
@3490
ACTCGT
+
FFFFFF
@3491
ACGCGT
+
FFFFFF
@3492
ACTCGT
+
FFFFFF
@3493
ACTCGT
+
FFFFFF
@3494
ACTCGT
+
FFFFFF
@3495
ACGCGA
+
FFFFFF
@3496
ACTCGT
+
FFFFFF
@3497
ACTAGT
+
FFFFFF
@3498
ACGTGT
+
FFFFFF
@3499
ACTTGT
+
FFFFFF
@3500
CCTAGG
+
FFFFFF
@3501
ACTTGG
+
FFFFFF
@3502
CCTAGG
+
FFFFFF
@3503
ACTGGT
+
FFFFFF
@3504
ACTTGT
+
FFFFFF
@3505
ACGCGT
+
FFFFFF
@3506
ACTCGT
+
FFFFFF
@3507
CCTCGT
+
FFFFFF
@3508
ACTCGT
+
FFFFFF
@3509
ACTCGT
+
FFFFFF
@3510
ACTAGT
+
FFFFFF
@3511
ACTCGC
+
FFFFFF
@3512
ACGTGT
+
FFFFFF
@3513
ACTCGT
+
FFFFFF
@3514
ACTTGT
+
FFFFFF
@3515
ACTAGT
+
FFFFFF
@3516
CCTAGG
+
FFFFFF
@3517
ACTCGT
+
FFFFFF
@3518
ACTTGT
+
FFFFFF
@3519
ACTCGT
+
FFFFFF
@3520
ACTCGT
+
FFFFFF
@3521
ACTTGT
+
FFFFFF
@3522
ACTTGT
+
FFFFFF
@3523
ACTCGT
+
FFFFFF
@3524
ACTAGA
+
FFFFFF
@3525
CCTCGT
+
FFFFFF
@3526
ACTCGT
+
FFFFFF
@3527
ACTGGT
+
FFFFFF
@3528
ACTCGG
+
FFFFFF
@3529
TCTAGT
+
FFFFFF
@3530
ACTAGT
+
FFFFFF
@3531
ACTGGT
+
FFFFFF
@3532
ACTAGT
+
FFFFFF
@3533
CCTAGG
+
FFFFFF
@3534
ACTTGT
+
FFFFFF
@3535
ACTCGT
+
FFFFFF
@3536
CCTAGG
+
FFFFFF
@3537
ACTCGT
+
FFFFFF
@3538
ACGCGT
+
FFFFFF
@3539
ACTAGT
+
FFFFFF
@3540
CCTAGG
+
FFFFFF
@3541
ACTGGT
+
FFFFFF
@3542
ACGCGA
+
FFFFFF
@3543
ACGCGT
+
FFFFFF
@3544
ACTCGC
+
FFFFFF
@3545
TCTCGT
+
FFFFFF
@3546
ACTCGT
+
FFFFFF
@3547
ACTAGT
+
FFFFFF
@3548
ACTCGT
+
FFFFFF
@3549
ACTCGT
+
FFFFFF
@3550
ACTAGT
+
FFFFFF
@3551
TCTAGT
+
FFFFFF
@3552
ACTTGT
+
FFFFFF
@3553
ACTCGT
+
FFFFFF
@3554
CCTAGT
+
FFFFFF
@3555
ACTTGT
+
FFFFFF
@3556
ACTCGT
+
FFFFFF
@3557
ACTCGT
+
FFFFFF
@3558
CCTCGT
+
FFFFFF
@3559
ACTAGT
+
FFFFFF
@3560
ACTCGT
+
FFFFFF
@3561
ACGTGC
+
FFFFFF
@3562
ACTCGT
+
FFFFFF
@3563
CCTCGT
+
FFFFFF
@3564
ACTCGT
+
FFFFFF
@3565
ACTCGT
+
FFFFFF
@3566
ACTCGT
+
FFFFFF
@3567
CCTCGT
+
FFFFFF
@3568
ACTCGG
+
FFFFFF
@3569
ACTCGT
+
FFFFFF
@3570
ACTCGT
+
FFFFFF
@3571
ACGCGA
+
FFFFFF
@3572
ACGTGC
+
FFFFFF
@3573
ACTTGT
+
FFFFFF
@3574
ACGCGA
+
FFFFFF
@3575
ACGTGC
+
FFFFFF
@3576
ACTAGT
+
FFFFFF
@3577
ACTTGC
+
FFFFFF
@3578
ACTCGT
+
FFFFFF
@3579
ACTTGC
+
FFFFFF
@3580
CCTCGT
+
FFFFFF
@3581
ACTCGT
+
FFFFFF
@3582
CCTAGT
+
FFFFFF
@3583
ACTTGT
+
FFFFFF
@3584
ACTAGT
+
FFFFFF
@3585
ACGTGC
+
FFFFFF
@3586
ACGCGT
+
FFFFFF
@3587
ACTAGA
+
FFFFFF
@3588
ACTCGT
+
FFFFFF
@3589
ACTCGT
+
FFFFFF
@3590
ACGCGT
+
FFFFFF
@3591
ACTCGT
+
FFFFFF
@3592
ACTCGT
+
FFFFFF
@3593
ACTAGT
+
FFFFFF
@3594
ACTGGT
+
FFFFFF
@3595
CCTAGT
+
FFFFFF
@3596
ACTCGT
+
FFFFFF
@3597
ACGCGT
+
FFFFFF
@3598
ACTCGT
+
FFFFFF
@3599
CCTCGT
+
FFFFFF
@3600
ACGCGT
+
FFFFFF
@3601
ACTAGT
+
FFFFFF
@3602
CCTCGT
+
FFFFFF
@3603
ACGCGT
+
FFFFFF
@3604
ACTAGT
+
FFFFFF
@3605
ACTCGT
+
FFFFFF
@3606
ACTCGT
+
FFFFFF
@3607
CCTAGC
+
FFFFFF
@3608
ACTAGT
+
FFFFFF
@3609
CCTCGC
+
FFFFFF
@3610
CCTAGG
+
FFFFFF
@3611
CCTAGG
+
FFFFFF
@3612
ACTCGT
+
FFFFFF
@3613
CCTCGT
+
FFFFFF
@3614
ACTTGT
+
FFFFFF
@3615
ACTCGT
+
FFFFFF
@3616
ACTGGT
+
FFFFFF
@3617
ACTCGT
+
FFFFFF
@3618
ACTTGT
+
FFFFFF
@3619
ACTCGT
+
FFFFFF
@3620
ACGCGT
+
FFFFFF
@3621
ACTAGT
+
FFFFFF
@3622
ACTGGT
+
FFFFFF
@3623
CCTAGG
+
FFFFFF
@3624
CCTCGT
+
FFFFFF
@3625
ACTAGT
+
FFFFFF
@3626
TCTAGT
+
FFFFFF
@3627
ACTTGT
+
FFFFFF
@3628
CCTCGT
+
FFFFFF
@3629
ACTCGT
+
FFFFFF
@3630
ACTTGG
+
FFFFFF
@3631
ACTTGT
+
FFFFFF
@3632
ACGCGT
+
FFFFFF
@3633
ACTCGT
+
FFFFFF
@3634
TCTAGT
+
FFFFFF
@3635
ACTTGT
+
FFFFFF
@3636
ACTTGT
+
FFFFFF
@3637
ACGCGT
+
FFFFFF
@3638
ACTGGT
+
FFFFFF
@3639
ACTTGT
+
FFFFFF
@3640
ACGAGT
+
FFFFFF
@3641
ACGCGT
+
FFFFFF
@3642
CCTCGT
+
FFFFFF
@3643
ACGTGC
+
FFFFFF
@3644
ACTAGT
+
FFFFFF
@3645
ACTTGC
+
FFFFFF
@3646
ACTCGG
+
FFFFFF
@3647
ACGTGT
+
FFFFFF
@3648
ACTAGT
+
FFFFFF
@3649
ACTCGT
+
FFFFFF
@3650
ACGCGT
+
FFFFFF
@3651
ACTAGT
+
FFFFFF
@3652
ACTAGT
+
FFFFFF
@3653
ACTCGT
+
FFFFFF
@3654
ACTCGT
+
FFFFFF
@3655
ACTCGT
+
FFFFFF
@3656
ACTCGT
+
FFFFFF
@3657
ACTCGT
+
FFFFFF
@3658
CCTCGT
+
FFFFFF
@3659
ACGAGT
+
FFFFFF
@3660
ACGCGA
+
FFFFFF
@3661
CCTAGG
+
FFFFFF
@3662
ACTGGT
+
FFFFFF
@3663
TCAAGT
+
FFFFFF
@3664
ACTCGT
+
FFFFFF
@3665
ACTAGT
+
FFFFFF
@3666
ACTCGT
+
FFFFFF
@3667
ACTGGT
+
FFFFFF
@3668
CCTAGG
+
FFFFFF
@3669
ACTCGA
+
FFFFFF
@3670
ACTGGT
+
FFFFFF
@3671
ACTCGT
+
FFFFFF
@3672
ACTCGT
+
FFFFFF
@3673
ACGAGT
+
FFFFFF
@3674
ACTCGT
+
FFFFFF
@3675
ACTCGT
+
FFFFFF
@3676
ACTAGT
+
FFFFFF
@3677
ACTTGT
+
FFFFFF
@3678
ACTCGC
+
FFFFFF
@3679
ACTCGT
+
FFFFFF
@3680
ACTTGT
+
FFFFFF
@3681
ACTGGT
+
FFFFFF
@3682
ACTCGT
+
FFFFFF
@3683
ACTCGG
+
FFFFFF
@3684
ACTAGT
+
FFFFFF
@3685
ACGCGT
+
FFFFFF
@3686
ACTAGA
+
FFFFFF
@3687
ACGCGA
+
FFFFFF
@3688
ACTCGT
+
FFFFFF
@3689
ACTTGC
+
FFFFFF
@3690
ACTCGC
+
FFFFFF
@3691
ACGAGT
+
FFFFFF
@3692
ACTTGT
+
FFFFFF
@3693
ACTCGG
+
FFFFFF
@3694
ACTAGT
+
FFFFFF
@3695
ACTTGT
+
FFFFFF
@3696
ACTCGT
+
FFFFFF
@3697
ACTTGT
+
FFFFFF
@3698
ACTAGT
+
FFFFFF
@3699
ACTTGT
+
FFFFFF
@3700
ACGTGT
+
FFFFFF
@3701
ACTCGT
+
FFFFFF
@3702
ACTCGC
+
FFFFFF
@3703
ACGCGT
+
FFFFFF
@3704
ACTTGT
+
FFFFFF
@3705
ACTTGT
+
FFFFFF
@3706
CCTAGG
+
FFFFFF
@3707
ACTCGT
+
FFFFFF
@3708
ACGCGT
+
FFFFFF
@3709
CCTCGT
+
FFFFFF
@3710
ACTGGT
+
FFFFFF
@3711
ACTCGT
+
FFFFFF
@3712
TCTAGT
+
FFFFFF
@3713
CCTAGG
+
FFFFFF
@3714
ACTAGT
+
FFFFFF
@3715
ACTAGA
+
FFFFFF
@3716
ACTTGT
+
FFFFFF
@3717
ACGCGT
+
FFFFFF
@3718
CCTAGC
+
FFFFFF
@3719
ACTAGT
+
FFFFFF
@3720
TCTAGT
+
FFFFFF
@3721
ACTCGT
+
FFFFFF
@3722
ACGAGT
+
FFFFFF
@3723
ACTCGT
+
FFFFFF
@3724
ACTGGT
+
FFFFFF
@3725
ACTAGA
+
FFFFFF
@3726
ACTCGT
+
FFFFFF
@3727
ACTAGT
+
FFFFFF
@3728
ACTCGA
+
FFFFFF
@3729
ACTTGT
+
FFFFFF
@3730
CCTCGC
+
FFFFFF
@3731
CCTAGC
+
FFFFFF
@3732
TCTAGT
+
FFFFFF
@3733
ACTGGT
+
FFFFFF
@3734
ACTCGT
+
FFFFFF
@3735
ACTCGT
+
FFFFFF
@3736
ACTCGT
+
FFFFFF
@3737
ACTCGT
+
FFFFFF
@3738
ACGTGC
+
FFFFFF
@3739
ACTCGT
+
FFFFFF
@3740
ACTAGT
+
FFFFFF
@3741
ACTTGT
+
FFFFFF
@3742
ACTTGT
+
FFFFFF
@3743
ACTTGT
+
FFFFFF
@3744
ACTAGT
+
FFFFFF
@3745
ACTCGT
+
FFFFFF
@3746
CCTAGG
+
FFFFFF
@3747
ACTCGC
+
FFFFFF
@3748
CCTAGG
+
FFFFFF
@3749
ACTTGT
+
FFFFFF
@3750
ACGTGC
+
FFFFFF
@3751
ACTAGT
+
FFFFFF
@3752
ACTCGC
+
FFFFFF
@3753
ACTCGT
+
FFFFFF
@3754
ACTCGT
+
FFFFFF
@3755
ACTAGA
+
FFFFFF
@3756
ACTCGT
+
FFFFFF
@3757
ACTCGT
+
FFFFFF
@3758
ACTAGT
+
FFFFFF
@3759
CCTAGT
+
FFFFFF
@3760
ACTAGT
+
FFFFFF
@3761
ACTCGT
+
FFFFFF
@3762
ACTCGT
+
FFFFFF
@3763
ACTCGT
+
FFFFFF
@3764
TCTAGT
+
FFFFFF
@3765
ACTCGT
+
FFFFFF
@3766
ACTGGT
+
FFFFFF
@3767
ACTGGT
+
FFFFFF
@3768
ACTAGT
+
FFFFFF
@3769
ACGCGT
+
FFFFFF
@3770
ACTCGC
+
FFFFFF
@3771
ACTGGT
+
FFFFFF
@3772
ACGAGT
+
FFFFFF
@3773
ACTCGT
+
FFFFFF
@3774
ACTCGT
+
FFFFFF
@3775
ACTCGG
+
FFFFFF
@3776
CCTAGT
+
FFFFFF
@3777
ACTGGT
+
FFFFFF
@3778
ACTAGT
+
FFFFFF
@3779
ACTTGT
+
FFFFFF
@3780
ACTTGC
+
FFFFFF
@3781
ACTGGT
+
FFFFFF
@3782
ACTCGT
+
FFFFFF
@3783
ACTCGT
+
FFFFFF
@3784
ACTAGT
+
FFFFFF
@3785
ACGAGT
+
FFFFFF
@3786
TCTAGT
+
FFFFFF
@3787
ACTCGT
+
FFFFFF
@3788
CCTAGG
+
FFFFFF
@3789
ACTAGT
+
FFFFFF
@3790
ACGCGT
+
FFFFFF
@3791
ACGTGT
+
FFFFFF
@3792
CCTCGT
+
FFFFFF
@3793
ACGTGT
+
FFFFFF
@3794
ACTCGT
+
FFFFFF
@3795
ACTAGT
+
FFFFFF
@3796
ACTGGT
+
FFFFFF
@3797
CCTAGG
+
FFFFFF
@3798
CCTAGT
+
FFFFFF
@3799
ACGCGT
+
FFFFFF
@3800
ACTCGT
+
FFFFFF
@3801
ACTCGT
+
FFFFFF
@3802
ACTCGT
+
FFFFFF
@3803
ACTAGT
+
FFFFFF
@3804
ACTTGT
+
FFFFFF
@3805
ACGAGT
+
FFFFFF
@3806
ACTCGT
+
FFFFFF
@3807
ACTTGT
+
FFFFFF
@3808
CCTCGT
+
FFFFFF
@3809
CCTCGT
+
FFFFFF
@3810
ACTCGT
+
FFFFFF
@3811
ACTCGT
+
FFFFFF
@3812
ACTCGA
+
FFFFFF
@3813
ACTCGT
+
FFFFFF
@3814
ACTAGT
+
FFFFFF
@3815
CCTAGT
+
FFFFFF
@3816
ACTCGT
+
FFFFFF
@3817
ACTAGT
+
FFFFFF
@3818
ACGCGT
+
FFFFFF
@3819
ACTTGT
+
FFFFFF
@3820
ACTAGT
+
FFFFFF
@3821
ACGAGT
+
FFFFFF
@3822
ACTCGT
+
FFFFFF
@3823
ACGTGT
+
FFFFFF
@3824
ACTCGC
+
FFFFFF
@3825
ACGCGT
+
FFFFFF
@3826
ACGCGA
+
FFFFFF
@3827
ACTCGT
+
FFFFFF
@3828
ACGCGT
+
FFFFFF
@3829
ACTAGT
+
FFFFFF
@3830
ACTCGT
+
FFFFFF
@3831
ACTGGT
+
FFFFFF
@3832
CCTAGT
+
FFFFFF
@3833
CCTCGT
+
FFFFFF
@3834
ACTAGT
+
FFFFFF
@3835
ACTCGT
+
FFFFFF
@3836
ACTCGT
+
FFFFFF
@3837
ACTCGC
+
FFFFFF
@3838
ACTCGT
+
FFFFFF
@3839
CCTAGC
+
FFFFFF
@3840
ACTGGT
+
FFFFFF
@3841
ACTCGT
+
FFFFFF
@3842
CCTAGG
+
FFFFFF
@3843
ACTCGT
+
FFFFFF
@3844
ACTTGT
+
FFFFFF
@3845
ACTAGT
+
FFFFFF
@3846
ACTCGT
+
FFFFFF
@3847
ACTAGT
+
FFFFFF
@3848
ACGCGA
+
FFFFFF
@3849
ACTCGT
+
FFFFFF
@3850
ACGCGT
+
FFFFFF
@3851
CCTCGT
+
FFFFFF
@3852
CCTCGT
+
FFFFFF
@3853
ACTCGT
+
FFFFFF
@3854
ACGCGT
+
FFFFFF
@3855
CCTAGT
+
FFFFFF
@3856
ACTAGT
+
FFFFFF
@3857
ACTCGG
+
FFFFFF
@3858
CCTAGG
+
FFFFFF
@3859
ACTCGT
+
FFFFFF
@3860
ACGTGC
+
FFFFFF
@3861
CCTCGT
+
FFFFFF
@3862
ACTCGT
+
FFFFFF
@3863
ACGCGT
+
FFFFFF
@3864
ACTTGG
+
FFFFFF
@3865
ACTAGT
+
FFFFFF
@3866
ACTCGT
+
FFFFFF
@3867
ACTCGT
+
FFFFFF
@3868
ACTCGT
+
FFFFFF
@3869
ACTGGT
+
FFFFFF
@3870
ACTTGG
+
FFFFFF
@3871
ACTCGG
+
FFFFFF
@3872
ACTTGT
+
FFFFFF
@3873
ACGCGA
+
FFFFFF
@3874
ACTCGT
+
FFFFFF
@3875
ACTCGT
+
FFFFFF
@3876
ACGTGT
+
FFFFFF
@3877
ACTAGA
+
FFFFFF
@3878
ACTCGT
+
FFFFFF
@3879
ACTTGT
+
FFFFFF
@3880
CCTAGG
+
FFFFFF
@3881
ACTCGT
+
FFFFFF
@3882
ACTCGT
+
FFFFFF
@3883
ACTTGT
+
FFFFFF
@3884
ACTCGT
+
FFFFFF
@3885
CCTCGT
+
FFFFFF
@3886
ACTCGT
+
FFFFFF
@3887
ACGAGT
+
FFFFFF
@3888
ACTTGT
+
FFFFFF
@3889
ACTGGT
+
FFFFFF
@3890
ACTCGT
+
FFFFFF
@3891
ACTTGC
+
FFFFFF
@3892
ACTCGT
+
FFFFFF
@3893
CCTAGG
+
FFFFFF
@3894
CCTCGT
+
FFFFFF
@3895
CCTAGT
+
FFFFFF
@3896
ACTCGT
+
FFFFFF
@3897
CCTAGC
+
FFFFFF
@3898
ACTCGT
+
FFFFFF
@3899
ACTCGT
+
FFFFFF
@3900
ACGCGT
+
FFFFFF
@3901
ACTTGT
+
FFFFFF
@3902
CCTCGC
+
FFFFFF
@3903
ACTAGT
+
FFFFFF
@3904
ACTAGT
+
FFFFFF
@3905
ACGTGT
+
FFFFFF
@3906
ACGCGT
+
FFFFFF
@3907
CCTCGT
+
FFFFFF
@3908
ACTCGT
+
FFFFFF
@3909
ACGCGA
+
FFFFFF
@3910
ACGCGT
+
FFFFFF
@3911
CCTAGT
+
FFFFFF
@3912
CCTAGT
+
FFFFFF
@3913
ACTGGT
+
FFFFFF
@3914
ACTAGT
+
FFFFFF
@3915
ACTTGC
+
FFFFFF
@3916
ACTCGT
+
FFFFFF
@3917
ACTCGA
+
FFFFFF
@3918
ACTGGT
+
FFFFFF
@3919
ACTGGT
+
FFFFFF
@3920
ACTCGT
+
FFFFFF
@3921
ACTCGT
+
FFFFFF
@3922
TCTAGT
+
FFFFFF
@3923
CCTAGG
+
FFFFFF
@3924
ACTAGT
+
FFFFFF
@3925
ACTAGT
+
FFFFFF
@3926
ACTAGT
+
FFFFFF
@3927
ACTCGC
+
FFFFFF
@3928
ACTCGT
+
FFFFFF
@3929
ACTAGT
+
FFFFFF
@3930
ACTCGT
+
FFFFFF
@3931
ACTGGT
+
FFFFFF
@3932
ACTCGT
+
FFFFFF
@3933
CCTAGG
+
FFFFFF
@3934
ACGCGT
+
FFFFFF
@3935
ACTTGT
+
FFFFFF
@3936
CCTAGG
+
FFFFFF
@3937
CCTCGT
+
FFFFFF
@3938
ACTCGT
+
FFFFFF
@3939
ACGCGT
+
FFFFFF
@3940
ACTCGT
+
FFFFFF
@3941
ACTCGT
+
FFFFFF
@3942
ACTAGA
+
FFFFFF
@3943
ACTCGT
+
FFFFFF
@3944
ACTCGT
+
FFFFFF
@3945
ACTCGT
+
FFFFFF
@3946
ACGAGT
+
FFFFFF
@3947
CCTAGG
+
FFFFFF
@3948
ACTCGT
+
FFFFFF
@3949
ACTCGT
+
FFFFFF
@3950
CCTCGT
+
FFFFFF
@3951
ACTCGT
+
FFFFFF
@3952
ACTAGT
+
FFFFFF
@3953
ACTGGT
+
FFFFFF
@3954
ACTTGT
+
FFFFFF
@3955
ACTCGT
+
FFFFFF
@3956
ACTAGT
+
FFFFFF
@3957
ACTCGT
+
FFFFFF
@3958
ACTAGT
+
FFFFFF
@3959
ACTCGT
+
FFFFFF
@3960
ACTCGT
+
FFFFFF
@3961
CCTCGT
+
FFFFFF
@3962
ACTCGT
+
FFFFFF
@3963
ACTGGT
+
FFFFFF
@3964
ACTCGT
+
FFFFFF
@3965
ACTCGT
+
FFFFFF
@3966
ACTTGT
+
FFFFFF
@3967
ACGTGT
+
FFFFFF
@3968
ACTTGG
+
FFFFFF
@3969
ACTCGT
+
FFFFFF
@3970
ACTTGT
+
FFFFFF
@3971
ACGAGT
+
FFFFFF
@3972
ACTCGG
+
FFFFFF
@3973
ACTAGT
+
FFFFFF
@3974
ACTAGT
+
FFFFFF
@3975
ACACGT
+
FFFFFF
@3976
ACTAGT
+
FFFFFF
@3977
ACTCGT
+
FFFFFF
@3978
ACGCGT
+
FFFFFF
@3979
ACTCGT
+
FFFFFF
@3980
ACTAGT
+
FFFFFF
@3981
CCTAGG
+
FFFFFF
@3982
ACTCGT
+
FFFFFF
@3983
ACGCGT
+
FFFFFF
@3984
ACTCGT
+
FFFFFF
@3985
CCTAGC
+
FFFFFF
@3986
CCTAGG
+
FFFFFF
@3987
ACTCGT
+
FFFFFF
@3988
CCTCGC
+
FFFFFF
@3989
CCTCGT
+
FFFFFF
@3990
ACTCGG
+
FFFFFF
@3991
ACTAGT
+
FFFFFF
@3992
ACTCGT
+
FFFFFF
@3993
ACTCGT
+
FFFFFF
@3994
ACTGGT
+
FFFFFF
@3995
ACTCGT
+
FFFFFF
@3996
CCTAGG
+
FFFFFF
@3997
TCTAGT
+
FFFFFF
@3998
ACGCGT
+
FFFFFF
@3999
ACTCGG
+
FFFFFF
@4000
ACTCGT
+
FFFFFF
@4001
ACTTGT
+
FFFFFF
@4002
TCTAGT
+
FFFFFF
@4003
ACTCGT
+
FFFFFF
@4004
CCTAGC
+
FFFFFF
@4005
ACTGGT
+
FFFFFF
@4006
ACTCGT
+
FFFFFF
@4007
ACTCGT
+
FFFFFF
@4008
ACTTGT
+
FFFFFF
@4009
ACGAGT
+
FFFFFF
@4010
ACTCGT
+
FFFFFF
@4011
ACTTGT
+
FFFFFF
@4012
ACTCGT
+
FFFFFF
@4013
CCTAGT
+
FFFFFF
@4014
ACTCGT
+
FFFFFF
@4015
ACTCGT
+
FFFFFF
@4016
ACTCGT
+
FFFFFF
@4017
ACGCGT
+
FFFFFF
@4018
ACGTGC
+
FFFFFF
@4019
CCTAGC
+
FFFFFF
@4020
ACGCGT
+
FFFFFF
@4021
ACTAGT
+
FFFFFF
@4022
TCTAGT
+
FFFFFF
@4023
ACTTGT
+
FFFFFF
@4024
CCTAGC
+
FFFFFF
@4025
ACTCGT
+
FFFFFF
@4026
ACTCGT
+
FFFFFF
@4027
ACGCGT
+
FFFFFF
@4028
ACGCGT
+
FFFFFF
@4029
ACTAGA
+
FFFFFF
@4030
ACTGGT
+
FFFFFF
@4031
ACGAGT
+
FFFFFF
@4032
ACTCGT
+
FFFFFF
@4033
ACTTGT
+
FFFFFF
@4034
ACTTGG
+
FFFFFF
@4035
ACTAGT
+
FFFFFF
@4036
ACTAGT
+
FFFFFF
@4037
ACTTGT
+
FFFFFF
@4038
ACTAGT
+
FFFFFF
@4039
ACTAGT
+
FFFFFF
@4040
ACTGGT
+
FFFFFF
@4041
ACTCGT
+
FFFFFF
@4042
ACTAGT
+
FFFFFF
@4043
CCTAGG
+
FFFFFF
@4044
ACGTGT
+
FFFFFF
@4045
CCTAGG
+
FFFFFF
@4046
ACGAGT
+
FFFFFF
@4047
ACTCGG
+
FFFFFF
@4048
ACTCGT
+
FFFFFF
@4049
ACTGGT
+
FFFFFF
@4050
ACTCGG
+
FFFFFF
@4051
ACTTGG
+
FFFFFF
@4052
CCTAGG
+
FFFFFF
@4053
ACTAGT
+
FFFFFF
@4054
ACTCGC
+
FFFFFF
@4055
ACTCGT
+
FFFFFF
@4056
ACTCGC
+
FFFFFF
@4057
ACTAGT
+
FFFFFF
@4058
ACTCGC
+
FFFFFF
@4059
ACTTGC
+
FFFFFF
@4060
ACTCGT
+
FFFFFF
@4061
ACTCGT
+
FFFFFF
@4062
ACTTGT
+
FFFFFF
@4063
ACTTGG
+
FFFFFF
@4064
ACTTGT
+
FFFFFF
@4065
ACTCGT
+
FFFFFF
@4066
ACTCGT
+
FFFFFF
@4067
ACTTGT
+
FFFFFF
@4068
CCTAGG
+
FFFFFF
@4069
ACTCGT
+
FFFFFF
@4070
ACTGGT
+
FFFFFF
@4071
ACTAGT
+
FFFFFF
@4072
ACTTGT
+
FFFFFF
@4073
ACTCGT
+
FFFFFF
@4074
ACTAGT
+
FFFFFF
@4075
CCGCGT
+
FFFFFF
@4076
ACTCGT
+
FFFFFF
@4077
ACTCGT
+
FFFFFF
@4078
ACGCGA
+
FFFFFF
@4079
ACTAGT
+
FFFFFF
@4080
ACTCGT
+
FFFFFF
@4081
ACGTGT
+
FFFFFF
@4082
ACTCGT
+
FFFFFF
@4083
ACTCGT
+
FFFFFF
@4084
ACTGGT
+
FFFFFF
@4085
CCTCGT
+
FFFFFF
@4086
ACTGGT
+
FFFFFF
@4087
ACTCGT
+
FFFFFF
@4088
ACTAGT
+
FFFFFF
@4089
ACTGGT
+
FFFFFF
@4090
ACGTGT
+
FFFFFF
@4091
ACGCGT
+
FFFFFF
@4092
ACTTGT
+
FFFFFF
@4093
ACTCGC
+
FFFFFF
@4094
CCTCGT
+
FFFFFF
@4095
CCTCGT
+
FFFFFF
@4096
ACTCGT
+
FFFFFF
@4097
TCTCGT
+
FFFFFF
@4098
CCTAGG
+
FFFFFF
@4099
ACTCGT
+
FFFFFF
@4100
ACTCGT
+
FFFFFF
@4101
ACTTGT
+
FFFFFF
@4102
ACTCGT
+
FFFFFF
@4103
TCTAGT
+
FFFFFF
@4104
ACTAGT
+
FFFFFF
@4105
CCTCGT
+
FFFFFF
@4106
ACTAGT
+
FFFFFF
@4107
ACTCGT
+
FFFFFF
@4108
ACTCGT
+
FFFFFF
@4109
ACTTGT
+
FFFFFF
@4110
ACTCGT
+
FFFFFF
@4111
ACTCGT
+
FFFFFF
@4112
ACGTGC
+
FFFFFF
@4113
CCTAGG
+
FFFFFF
@4114
CCTAGC
+
FFFFFF
@4115
TCTCGT
+
FFFFFF
@4116
ACTTGT
+
FFFFFF
@4117
ACTCGT
+
FFFFFF
@4118
ACTCGT
+
FFFFFF
@4119
ACTCGT
+
FFFFFF
@4120
ACTCGT
+
FFFFFF
@4121
ACTGGT
+
FFFFFF
@4122
ACTCGT
+
FFFFFF
@4123
CCTCGT
+
FFFFFF
@4124
ACTCGT
+
FFFFFF
@4125
TCTAGT
+
FFFFFF
@4126
ACTTGT
+
FFFFFF
@4127
ACTCGT
+
FFFFFF
@4128
ACTAGT
+
FFFFFF
@4129
ACTAGT
+
FFFFFF
@4130
ACTCGC
+
FFFFFF
@4131
CCTAGT
+
FFFFFF
@4132
ACGAGT
+
FFFFFF
@4133
ACGTGT
+
FFFFFF
@4134
ACGCGT
+
FFFFFF
@4135
ACTCGT
+
FFFFFF
@4136
ACTAGT
+
FFFFFF
@4137
ACTAGT
+
FFFFFF
@4138
ACTGGT
+
FFFFFF
@4139
ACTGGT
+
FFFFFF
@4140
ACTCGT
+
FFFFFF
@4141
ACGCGT
+
FFFFFF
@4142
TCTAGT
+
FFFFFF
@4143
ACGAGT
+
FFFFFF
@4144
CCTAGG
+
FFFFFF
@4145
ACTAGT
+
FFFFFF
@4146
CCTCGT
+
FFFFFF
@4147
ACTCGT
+
FFFFFF
@4148
CCTAGG
+
FFFFFF
@4149
ACTCGT
+
FFFFFF
@4150
ACTCGT
+
FFFFFF
@4151
ACTTGT
+
FFFFFF
@4152
ACTCGT
+
FFFFFF
@4153
CCTCGT
+
FFFFFF
@4154
ACGCGT
+
FFFFFF
@4155
ACTCGT
+
FFFFFF
@4156
ACTTGT
+
FFFFFF
@4157
ACTCGC
+
FFFFFF
@4158
ACTCGT
+
FFFFFF
@4159
ACTAGT
+
FFFFFF
@4160
ACTCGT
+
FFFFFF
@4161
ACTAGT
+
FFFFFF
@4162
ACTAGT
+
FFFFFF
@4163
ACTAGT
+
FFFFFF
@4164
ACTTGT
+
FFFFFF
@4165
ACTAGT
+
FFFFFF
@4166
CCTCGT
+
FFFFFF
@4167
ACTTGT
+
FFFFFF
@4168
CCTAGG
+
FFFFFF
@4169
ACTCGT
+
FFFFFF
@4170
ACTTGT
+
FFFFFF
@4171
ACTCGT
+
FFFFFF
@4172
ACGCGT
+
FFFFFF
@4173
ACGCGT
+
FFFFFF
@4174
ACTCGT
+
FFFFFF
@4175
ACTCGC
+
FFFFFF
@4176
ACTCGC
+
FFFFFF
@4177
ACGCGT
+
FFFFFF
@4178
ACTCGT
+
FFFFFF
@4179
ACTAGT
+
FFFFFF
@4180
ACTCGT
+
FFFFFF
@4181
ACTCGT
+
FFFFFF
@4182
ACGCGT
+
FFFFFF
@4183
ACGCGT
+
FFFFFF
@4184
ACTCGT
+
FFFFFF
@4185
CCTAGC
+
FFFFFF
@4186
ACTCGT
+
FFFFFF
@4187
ACTCGT
+
FFFFFF
@4188
ACTCGT
+
FFFFFF
@4189
ACTCGT
+
FFFFFF
@4190
ACTCGT
+
FFFFFF
@4191
ACTTGT
+
FFFFFF
@4192
CCTAGC
+
FFFFFF
@4193
ACGCGT
+
FFFFFF
@4194
ACGCGA
+
FFFFFF
@4195
ACTCGT
+
FFFFFF
@4196
ACGAGT
+
FFFFFF
@4197
CCTCGT
+
FFFFFF
@4198
TCTCGT
+
FFFFFF
@4199
CCTCGT
+
FFFFFF
@4200
ACTAGT
+
FFFFFF
@4201
ACTGGT
+
FFFFFF
@4202
ACTAGT
+
FFFFFF
@4203
CCTCGT
+
FFFFFF
@4204
ACTCGC
+
FFFFFF
@4205
ACGCGT
+
FFFFFF
@4206
ACGCGT
+
FFFFFF
@4207
ACTCGT
+
FFFFFF
@4208
CCTCGT
+
FFFFFF
@4209
ACGGGT
+
FFFFFF
@4210
ACTCGT
+
FFFFFF
@4211
CCTAGC
+
FFFFFF
@4212
ACTCGT
+
FFFFFF
@4213
ACTAGT
+
FFFFFF
@4214
ACTCGC
+
FFFFFF
@4215
ACTTGT
+
FFFFFF
@4216
ACTAGT
+
FFFFFF
@4217
ACTTGT
+
FFFFFF
@4218
ACTCGG
+
FFFFFF
@4219
ACTAGT
+
FFFFFF
@4220
ACTAGT
+
FFFFFF
@4221
ACTTGT
+
FFFFFF
@4222
ACGCGA
+
FFFFFF
@4223
ACTTGT
+
FFFFFF
@4224
ACTAGT
+
FFFFFF
@4225
CCTCGT
+
FFFFFF
@4226
ACGCGT
+
FFFFFF
@4227
ACGCGT
+
FFFFFF
@4228
ACTGGT
+
FFFFFF
@4229
ACTGGT
+
FFFFFF
@4230
ACTCGT
+
FFFFFF
@4231
ACTCGT
+
FFFFFF
@4232
CCTCGT
+
FFFFFF
@4233
ACTAGT
+
FFFFFF
@4234
CCTAGG
+
FFFFFF
@4235
ACTCGT
+
FFFFFF
@4236
ACTCGT
+
FFFFFF
@4237
TCTAGT
+
FFFFFF
@4238
CCTAGG
+
FFFFFF
@4239
CCTCGT
+
FFFFFF
@4240
TCTAGT
+
FFFFFF
@4241
ACTTGT
+
FFFFFF
@4242
ACTCGT
+
FFFFFF
@4243
ACTCGT
+
FFFFFF
@4244
ACGCGT
+
FFFFFF
@4245
CCTAGG
+
FFFFFF
@4246
ACGCGT
+
FFFFFF
@4247
ACTCGT
+
FFFFFF
@4248
ACTCGT
+
FFFFFF
@4249
ACTCGT
+
FFFFFF
@4250
ACTTGT
+
FFFFFF
@4251
ACTGGT
+
FFFFFF
@4252
ACTCGC
+
FFFFFF
@4253
ACTGGT
+
FFFFFF
@4254
ACTTGT
+
FFFFFF
@4255
ACGCGA
+
FFFFFF
@4256
ACGTGT
+
FFFFFF
@4257
ACTCGT
+
FFFFFF
@4258
CCTAGG
+
FFFFFF
@4259
ACGCGT
+
FFFFFF
@4260
ACGCGT
+
FFFFFF
@4261
ACTAGT
+
FFFFFF
@4262
ACGTGC
+
FFFFFF
@4263
ACGCGT
+
FFFFFF
@4264
ACTAGT
+
FFFFFF
@4265
TCTCGT
+
FFFFFF
@4266
ACTCGC
+
FFFFFF
@4267
ACTCGT
+
FFFFFF
@4268
CCTAGG
+
FFFFFF
@4269
CCTAGG
+
FFFFFF
@4270
CCTCGC
+
FFFFFF
@4271
ACTAGT
+
FFFFFF
@4272
ACTTGG
+
FFFFFF
@4273
ACTCGT
+
FFFFFF
@4274
ACTCGT
+
FFFFFF
@4275
ACTGGT
+
FFFFFF
@4276
ACTCGT
+
FFFFFF
@4277
CCTAGG
+
FFFFFF
@4278
ACTCGT
+
FFFFFF
@4279
ACTCGT
+
FFFFFF
@4280
ACTAGA
+
FFFFFF
@4281
ACGCGT
+
FFFFFF
@4282
CCTCGT
+
FFFFFF
@4283
ACGTGC
+
FFFFFF
@4284
ACGCGT
+
FFFFFF
@4285
ACTTGC
+
FFFFFF
@4286
ACGCGT
+
FFFFFF
@4287
ACTCGT
+
FFFFFF
@4288
ACTCGT
+
FFFFFF
@4289
ACGCGT
+
FFFFFF
@4290
ACTAGT
+
FFFFFF
@4291
CCTAGG
+
FFFFFF
@4292
ACGTGT
+
FFFFFF
@4293
ACTAGT
+
FFFFFF
@4294
ACTAGT
+
FFFFFF
@4295
ACTAGT
+
FFFFFF
@4296
ACTCGT
+
FFFFFF
@4297
ACTAGT
+
FFFFFF
@4298
CCTAGG
+
FFFFFF
@4299
ACTAGT
+
FFFFFF
@4300
ACTCGT
+
FFFFFF
@4301
ACGAGT
+
FFFFFF
@4302
ACTAGT
+
FFFFFF
@4303
ACGCGT
+
FFFFFF
@4304
CCTAGT
+
FFFFFF
@4305
ACTAGT
+
FFFFFF
@4306
ACTTGT
+
FFFFFF
@4307
TCTAGT
+
FFFFFF
@4308
ACGCGT
+
FFFFFF
@4309
TCTAGT
+
FFFFFF
@4310
ACTGGT
+
FFFFFF
@4311
ACGCGT
+
FFFFFF
@4312
ACTGGT
+
FFFFFF
@4313
ACTCGT
+
FFFFFF
@4314
ACTAGT
+
FFFFFF
@4315
CCTAGT
+
FFFFFF
@4316
CCTCGT
+
FFFFFF
@4317
ACTAGT
+
FFFFFF
@4318
ACTTGT
+
FFFFFF
@4319
TCTAGT
+
FFFFFF
@4320
ACGAGT
+
FFFFFF
@4321
ACTAGT
+
FFFFFF
@4322
ACGCGT
+
FFFFFF
@4323
ACTTGT
+
FFFFFF
@4324
CCTCGT
+
FFFFFF
@4325
ACGCGT
+
FFFFFF
@4326
CCTCGT
+
FFFFFF
@4327
ACGCGA
+
FFFFFF
@4328
ACTCGT
+
FFFFFF
@4329
ACTTGC
+
FFFFFF
@4330
CCTAGT
+
FFFFFF
@4331
ACTCGT
+
FFFFFF
@4332
ACGCGT
+
FFFFFF
@4333
CCTCGT
+
FFFFFF
@4334
ACGCGT
+
FFFFFF
@4335
ACTTGT
+
FFFFFF
@4336
CCTAGG
+
FFFFFF
@4337
ACGCGT
+
FFFFFF
@4338
ACGCGT
+
FFFFFF
@4339
ACTAGT
+
FFFFFF
@4340
ACTCGT
+
FFFFFF
@4341
CCTCGT
+
FFFFFF
@4342
ACTCGT
+
FFFFFF
@4343
ACTCGT
+
FFFFFF
@4344
ACTCGA
+
FFFFFF
@4345
ACTCGT
+
FFFFFF
@4346
ACACGT
+
FFFFFF
@4347
ACTAGT
+
FFFFFF
@4348
ACTAGT
+
FFFFFF
@4349
ACTCGG
+
FFFFFF
@4350
CCTCGT
+
FFFFFF
@4351
ACTGGT
+
FFFFFF
@4352
ACTCGT
+
FFFFFF
@4353
ACTCGT
+
FFFFFF
@4354
ACTGGT
+
FFFFFF
@4355
CCTAGG
+
FFFFFF
@4356
ACTTGT
+
FFFFFF
@4357
ACTCGT
+
FFFFFF
@4358
CCTAGG
+
FFFFFF
@4359
ACTCGT
+
FFFFFF
@4360
ACGCGT
+
FFFFFF
@4361
CCTAGG
+
FFFFFF
@4362
ACTCGG
+
FFFFFF
@4363
CCTAGG
+
FFFFFF
@4364
CCTAGG
+
FFFFFF
@4365
TCTAGT
+
FFFFFF
@4366
ACTTGT
+
FFFFFF
@4367
ACTCGT
+
FFFFFF
@4368
ACTTGT
+
FFFFFF
@4369
ACTAGT
+
FFFFFF
@4370
ACTTGC
+
FFFFFF
@4371
ACTCGT
+
FFFFFF
@4372
ACTTGT
+
FFFFFF
@4373
ACGCGT
+
FFFFFF
@4374
ACGAGT
+
FFFFFF
@4375
ACTCGC
+
FFFFFF
@4376
ACTCGT
+
FFFFFF
@4377
ACTAGT
+
FFFFFF
@4378
ACTTGT
+
FFFFFF
@4379
ACTCGT
+
FFFFFF
@4380
CCTCGT
+
FFFFFF
@4381
ACTGGT
+
FFFFFF
@4382
ACTCGT
+
FFFFFF
@4383
ACTAGT
+
FFFFFF
@4384
ACTCGC
+
FFFFFF
@4385
ACTTGT
+
FFFFFF
@4386
ACTCGT
+
FFFFFF
@4387
ACTCGT
+
FFFFFF
@4388
ACTCGT
+
FFFFFF
@4389
ACTCGT
+
FFFFFF
@4390
ACTCGG
+
FFFFFF
@4391
ACGAGT
+
FFFFFF
@4392
CCTAGG
+
FFFFFF
@4393
ACGCGT
+
FFFFFF
@4394
CCTAGG
+
FFFFFF
@4395
ACTCGT
+
FFFFFF
@4396
ACTAGT
+
FFFFFF
@4397
ACTCGT
+
FFFFFF
@4398
ACGCGT
+
FFFFFF
@4399
ACTCGT
+
FFFFFF
@4400
CCTAGG
+
FFFFFF
@4401
ACTTGT
+
FFFFFF
@4402
ACTTGG
+
FFFFFF
@4403
ACTCGT
+
FFFFFF
@4404
ACTAGT
+
FFFFFF
@4405
ACTTGT
+
FFFFFF
@4406
CCTCGT
+
FFFFFF
@4407
ACTAGT
+
FFFFFF
@4408
ACTCGT
+
FFFFFF
@4409
ACTTGT
+
FFFFFF
@4410
ACTTGT
+
FFFFFF
@4411
ACTCGT
+
FFFFFF
@4412
ACTAGT
+
FFFFFF
@4413
ACTCGT
+
FFFFFF
@4414
ACTCGT
+
FFFFFF
@4415
ACGCGT
+
FFFFFF
@4416
ACTAGT
+
FFFFFF
@4417
ACTCGT
+
FFFFFF
@4418
ACTTGT
+
FFFFFF
@4419
ACGTGC
+
FFFFFF
@4420
CCTCGT
+
FFFFFF
@4421
ACTCGT
+
FFFFFF
@4422
ACTAGT
+
FFFFFF
@4423
CCTAGC
+
FFFFFF
@4424
ACTCGT
+
FFFFFF
@4425
ACTGGT
+
FFFFFF
@4426
TCTAGT
+
FFFFFF
@4427
CCTAGG
+
FFFFFF
@4428
CCTCGC
+
FFFFFF
@4429
CCTCGT
+
FFFFFF
@4430
ACTCGA
+
FFFFFF
@4431
CCTCGT
+
FFFFFF
@4432
CCTCGT
+
FFFFFF
@4433
ACTCGT
+
FFFFFF
@4434
ACTCGC
+
FFFFFF
@4435
ACTCGT
+
FFFFFF
@4436
ACTCGT
+
FFFFFF
@4437
ACGCGT
+
FFFFFF
@4438
ACTCGT
+
FFFFFF
@4439
ACTCGT
+
FFFFFF
@4440
ACTTGC
+
FFFFFF
@4441
ACGCGT
+
FFFFFF
@4442
ACTTGC
+
FFFFFF
@4443
ACTCGT
+
FFFFFF
@4444
ACTCGT
+
FFFFFF
@4445
ACTCGT
+
FFFFFF
@4446
ACGCGT
+
FFFFFF
@4447
TCTAGT
+
FFFFFF
@4448
ACTTGT
+
FFFFFF
@4449
ACTCGC
+
FFFFFF
@4450
ACTCGT
+
FFFFFF
@4451
CCTAGG
+
FFFFFF
@4452
ACTCGT
+
FFFFFF
@4453
TCTAGT
+
FFFFFF
@4454
ACTAGT
+
FFFFFF
@4455
ACTTGT
+
FFFFFF
@4456
CCTAGG
+
FFFFFF
@4457
ACTCGT
+
FFFFFF
@4458
ACTAGT
+
FFFFFF
@4459
ACTCGT
+
FFFFFF
@4460
CCTAGC
+
FFFFFF
@4461
ACTGGT
+
FFFFFF
@4462
CCTAGG
+
FFFFFF
@4463
ACGTGC
+
FFFFFF
@4464
ACTAGT
+
FFFFFF
@4465
CCTCGT
+
FFFFFF
@4466
ACTGGT
+
FFFFFF
@4467
ACTCGT
+
FFFFFF
@4468
ACTCGT
+
FFFFFF
@4469
ACTCGT
+
FFFFFF
@4470
ACTCGT
+
FFFFFF
@4471
ACTCGT
+
FFFFFF
@4472
ACTTGT
+
FFFFFF
@4473
CCTAGC
+
FFFFFF
@4474
ACTGGT
+
FFFFFF
@4475
ACTCGT
+
FFFFFF
@4476
ACTTGG
+
FFFFFF
@4477
ACTCGC
+
FFFFFF
@4478
ACGTGC
+
FFFFFF
@4479
ACTCGT
+
FFFFFF
@4480
ACGCGT
+
FFFFFF
@4481
ACTCGC
+
FFFFFF
@4482
ACTCGT
+
FFFFFF
@4483
ACTCGT
+
FFFFFF
@4484
ACTGGT
+
FFFFFF
@4485
ACTCGT
+
FFFFFF
@4486
ACTAGT
+
FFFFFF
@4487
ACGAGT
+
FFFFFF
@4488
ACTCGC
+
FFFFFF
@4489
ACTTGT
+
FFFFFF
@4490
ACTCGT
+
FFFFFF
@4491
ACTCGT
+
FFFFFF
@4492
ACTAGT
+
FFFFFF
@4493
CCTAGG
+
FFFFFF
@4494
CCTCGT
+
FFFFFF
@4495
ACTTGT
+
FFFFFF
@4496
CCTAGC
+
FFFFFF
@4497
ACTAGT
+
FFFFFF
@4498
ACTAGA
+
FFFFFF
@4499
ACTAGT
+
FFFFFF
@4500
ACTCGT
+
FFFFFF
@4501
ACGTGT
+
FFFFFF
@4502
TCTCGT
+
FFFFFF
@4503
ACGCGA
+
FFFFFF
@4504
ACTAGT
+
FFFFFF
@4505
ACTCGC
+
FFFFFF
@4506
ACTCGT
+
FFFFFF
@4507
ACGCGT
+
FFFFFF
@4508
TCTAGT
+
FFFFFF
@4509
ACTCGT
+
FFFFFF
@4510
ACGCGT
+
FFFFFF
@4511
ACGTGC
+
FFFFFF
@4512
ACTAGT
+
FFFFFF
@4513
ACTCGC
+
FFFFFF
@4514
ACTCGT
+
FFFFFF
@4515
ACTAGT
+
FFFFFF
@4516
ACTAGT
+
FFFFFF
@4517
CCTAGG
+
FFFFFF
@4518
ACTCGT
+
FFFFFF
@4519
ACTCGT
+
FFFFFF
@4520
ACTCGT
+
FFFFFF
@4521
ACTAGT
+
FFFFFF
@4522
ACGCGT
+
FFFFFF
@4523
ACTAGT
+
FFFFFF
@4524
ACTCGT
+
FFFFFF
@4525
ACGCGT
+
FFFFFF
@4526
ACTGGT
+
FFFFFF
@4527
ACGAGT
+
FFFFFF
@4528
ACGCGT
+
FFFFFF
@4529
ACTAGT
+
FFFFFF
@4530
ACTCGT
+
FFFFFF
@4531
CCTAGT
+
FFFFFF
@4532
ACTCGT
+
FFFFFF
@4533
ACTCGT
+
FFFFFF
@4534
ACGTGC
+
FFFFFF
@4535
CCTCGT
+
FFFFFF
@4536
ACTAGT
+
FFFFFF
@4537
CCTAGC
+
FFFFFF
@4538
ACTAGT
+
FFFFFF
@4539
ACTAGT
+
FFFFFF
@4540
ACGTGC
+
FFFFFF
@4541
ACTTGT
+
FFFFFF
@4542
ACGTGT
+
FFFFFF
@4543
ACGCGT
+
FFFFFF
@4544
ACTTGG
+
FFFFFF
@4545
ACTCGT
+
FFFFFF
@4546
CCTAGC
+
FFFFFF
@4547
ACTAGT
+
FFFFFF
@4548
ACTCGT
+
FFFFFF
@4549
CCTCGT
+
FFFFFF
@4550
ACTAGT
+
FFFFFF
@4551
ACTCGT
+
FFFFFF
@4552
ACTGGT
+
FFFFFF
@4553
CCTCGC
+
FFFFFF
@4554
ACTCGT
+
FFFFFF
@4555
TCTCGT
+
FFFFFF
@4556
ACGTGT
+
FFFFFF
@4557
CCTCGT
+
FFFFFF
@4558
CCTAGC
+
FFFFFF
@4559
ACGAGT
+
FFFFFF
@4560
ACGCGT
+
FFFFFF
@4561
ACTAGT
+
FFFFFF
@4562
ACTCGT
+
FFFFFF
@4563
CCTAGG
+
FFFFFF
@4564
ACTCGT
+
FFFFFF
@4565
ACTAGT
+
FFFFFF
@4566
ACTTGT
+
FFFFFF
@4567
CCTAGG
+
FFFFFF
@4568
ACTCGT
+
FFFFFF
@4569
ACTCGC
+
FFFFFF
@4570
CCTCGC
+
FFFFFF
@4571
ACTGGT
+
FFFFFF
@4572
ACTAGT
+
FFFFFF
@4573
ACTCGT
+
FFFFFF
@4574
ACTAGT
+
FFFFFF
@4575
ACGTGT
+
FFFFFF
@4576
ACTTGT
+
FFFFFF
@4577
ACTCGT
+
FFFFFF
@4578
ACTAGA
+
FFFFFF
@4579
ACTCGT
+
FFFFFF
@4580
ACTCGT
+
FFFFFF
@4581
ACTCGT
+
FFFFFF
@4582
ACTCGC
+
FFFFFF
@4583
CCTCGT
+
FFFFFF
@4584
CCTCGT
+
FFFFFF
@4585
ACGCGT
+
FFFFFF
@4586
ACTCGT
+
FFFFFF
@4587
CCTCGT
+
FFFFFF
@4588
ACTCGT
+
FFFFFF
@4589
CCTCGT
+
FFFFFF
@4590
ACTCGT
+
FFFFFF
@4591
ACTTGG
+
FFFFFF
@4592
ACGTGC
+
FFFFFF
@4593
ACTCGT
+
FFFFFF
@4594
ACTCGT
+
FFFFFF
@4595
ACTAGT
+
FFFFFF
@4596
CCTAGG
+
FFFFFF
@4597
ACGTGC
+
FFFFFF
@4598
ACTGGT
+
FFFFFF
@4599
ACTCGT
+
FFFFFF
@4600
ACTTGT
+
FFFFFF
@4601
ACTAGC
+
FFFFFF
@4602
ACTCGT
+
FFFFFF
@4603
ACGCGT
+
FFFFFF
@4604
ACTAGT
+
FFFFFF
@4605
ACTCGT
+
FFFFFF
@4606
CCTCGC
+
FFFFFF
@4607
ACTTGT
+
FFFFFF
@4608
ACTAGT
+
FFFFFF
@4609
ACTCGT
+
FFFFFF
@4610
ACTAGA
+
FFFFFF
@4611
CCTCGT
+
FFFFFF
@4612
CCTCGT
+
FFFFFF
@4613
ACTCGT
+
FFFFFF
@4614
ACTCGT
+
FFFFFF
@4615
ACTTGT
+
FFFFFF
@4616
ACTCGT
+
FFFFFF
@4617
ACGCGT
+
FFFFFF
@4618
CCTAGT
+
FFFFFF
@4619
ACTCGT
+
FFFFFF
@4620
ACTAGG
+
FFFFFF
@4621
CCTAGG
+
FFFFFF
@4622
CCTCGC
+
FFFFFF
@4623
ACTCGT
+
FFFFFF
@4624
ACTCGT
+
FFFFFF
@4625
CCTAGT
+
FFFFFF
@4626
CCGCGT
+
FFFFFF
@4627
ACTCGT
+
FFFFFF
@4628
CCTCGT
+
FFFFFF
@4629
CCTAGG
+
FFFFFF
@4630
ACTTGT
+
FFFFFF
@4631
ACTTGT
+
FFFFFF
@4632
ACTTGC
+
FFFFFF
@4633
ACGTGT
+
FFFFFF
@4634
ACGCGT
+
FFFFFF
@4635
ACTCGT
+
FFFFFF
@4636
CCTCGT
+
FFFFFF
@4637
CCTAGG
+
FFFFFF
@4638
ACTCGT
+
FFFFFF
@4639
ACTCGT
+
FFFFFF
@4640
TCTAGT
+
FFFFFF
@4641
ACGCGT
+
FFFFFF
@4642
ACTCGT
+
FFFFFF
@4643
ACGCGT
+
FFFFFF
@4644
ACTCGT
+
FFFFFF
@4645
ACTAGT
+
FFFFFF
@4646
ACTCGT
+
FFFFFF
@4647
CCTAGG
+
FFFFFF
@4648
ACTAGC
+
FFFFFF
@4649
CCTCGT
+
FFFFFF
@4650
ACTAGT
+
FFFFFF
@4651
ACTAGT
+
FFFFFF
@4652
ACGCGA
+
FFFFFF
@4653
ACTAGT
+
FFFFFF
@4654
ACTCGT
+
FFFFFF
@4655
ACTCGT
+
FFFFFF
@4656
ACTGGT
+
FFFFFF
@4657
ACTCGT
+
FFFFFF
@4658
ACTCGT
+
FFFFFF
@4659
CCTAGT
+
FFFFFF
@4660
ACTCGT
+
FFFFFF
@4661
ACGTGC
+
FFFFFF
@4662
ACTTGT
+
FFFFFF
@4663
ACTGGT
+
FFFFFF
@4664
CCTAGT
+
FFFFFF
@4665
ACTCGT
+
FFFFFF
@4666
ACGTGC
+
FFFFFF
@4667
ACTTGC
+
FFFFFF
@4668
ACGCGT
+
FFFFFF
@4669
CCTCGT
+
FFFFFF
@4670
ACTAGT
+
FFFFFF
@4671
ACTCGT
+
FFFFFF
@4672
ACTGGT
+
FFFFFF
@4673
ACTTGT
+
FFFFFF
@4674
ACTGGT
+
FFFFFF
@4675
ACGCGT
+
FFFFFF
@4676
ACTAGT
+
FFFFFF
@4677
ACTCGC
+
FFFFFF
@4678
ACTCGT
+
FFFFFF
@4679
ACTTGT
+
FFFFFF
@4680
ACTAGT
+
FFFFFF
@4681
CCTAGT
+
FFFFFF
@4682
ACGTGC
+
FFFFFF
@4683
ACTTGT
+
FFFFFF
@4684
ACGCGA
+
FFFFFF
@4685
ACGCGA
+
FFFFFF
@4686
ACTCGT
+
FFFFFF
@4687
ACTAGT
+
FFFFFF
@4688
ACTCGT
+
FFFFFF
@4689
ACTCGT
+
FFFFFF
@4690
CCTCGT
+
FFFFFF
@4691
ACTCGT
+
FFFFFF
@4692
ACGTGC
+
FFFFFF
@4693
ACTTGT
+
FFFFFF
@4694
ACTCGT
+
FFFFFF
@4695
ACTTGG
+
FFFFFF
@4696
CCTCGT
+
FFFFFF
@4697
ACGCGT
+
FFFFFF
@4698
ACTAGT
+
FFFFFF
@4699
ACTTGT
+
FFFFFF
@4700
ACGCGT
+
FFFFFF
@4701
ACTAGT
+
FFFFFF
@4702
CCTAGC
+
FFFFFF
@4703
CCTCGT
+
FFFFFF
@4704
CCTAGT
+
FFFFFF
@4705
ACTCGT
+
FFFFFF
@4706
ACTCGT
+
FFFFFF
@4707
ACTCGT
+
FFFFFF
@4708
ACTAGT
+
FFFFFF
@4709
ACTTGT
+
FFFFFF
@4710
CCTAGG
+
FFFFFF
@4711
ACTTGG
+
FFFFFF
@4712
ACTCGT
+
FFFFFF
@4713
ACTCGT
+
FFFFFF
@4714
ACTTGT
+
FFFFFF
@4715
ACGTGT
+
FFFFFF
@4716
ACGCGT
+
FFFFFF
@4717
ACTCGT
+
FFFFFF
@4718
ACTCGT
+
FFFFFF
@4719
CCTAGG
+
FFFFFF
@4720
CCTAGG
+
FFFFFF
@4721
ACTCGT
+
FFFFFF
@4722
CCTAGG
+
FFFFFF
@4723
CCTAGG
+
FFFFFF
@4724
ACGAGT
+
FFFFFF
@4725
ACTCGT
+
FFFFFF
@4726
ACTAGT
+
FFFFFF
@4727
ACTCGT
+
FFFFFF
@4728
ACTGGT
+
FFFFFF
@4729
ACTTGT
+
FFFFFF
@4730
ACTCGT
+
FFFFFF
@4731
ACTCGT
+
FFFFFF
@4732
ACGTGC
+
FFFFFF
@4733
ACTAGA
+
FFFFFF
@4734
ACTCGT
+
FFFFFF
@4735
CCTCGT
+
FFFFFF
@4736
ACTTGT
+
FFFFFF
@4737
ACTTGT
+
FFFFFF
@4738
ACGCGT
+
FFFFFF
@4739
ACGCGT
+
FFFFFF
@4740
ACGCGT
+
FFFFFF
@4741
ACGCGT
+
FFFFFF
@4742
TCTAGT
+
FFFFFF
@4743
ACGTGT
+
FFFFFF
@4744
ACTAGT
+
FFFFFF
@4745
ACTCGG
+
FFFFFF
@4746
ACGCGT
+
FFFFFF
@4747
TCTAGT
+
FFFFFF
@4748
ACTCGC
+
FFFFFF
@4749
ACTCGT
+
FFFFFF
@4750
ACTTGT
+
FFFFFF
@4751
CCTAGG
+
FFFFFF
@4752
ACTGGT
+
FFFFFF
@4753
ACGCGT
+
FFFFFF
@4754
CCTAGT
+
FFFFFF
@4755
ACTCGT
+
FFFFFF
@4756
ACTTGT
+
FFFFFF
@4757
ACTAGT
+
FFFFFF
@4758
ACTCGG
+
FFFFFF
@4759
ACGAGT
+
FFFFFF
@4760
ACTTGT
+
FFFFFF
@4761
ACTCGT
+
FFFFFF
@4762
ACTCGT
+
FFFFFF
@4763
ACTTGT
+
FFFFFF
@4764
ACTAGT
+
FFFFFF
@4765
ACGCGT
+
FFFFFF
@4766
ACTCGT
+
FFFFFF
@4767
ACTAGT
+
FFFFFF
@4768
ACTAGT
+
FFFFFF
@4769
ACTTGT
+
FFFFFF
@4770
TCTAGT
+
FFFFFF
@4771
ACTCGT
+
FFFFFF
@4772
ACTCGT
+
FFFFFF
@4773
ACTCGT
+
FFFFFF
@4774
CCTAGG
+
FFFFFF
@4775
ACTAGT
+
FFFFFF
@4776
ACTTGT
+
FFFFFF
@4777
ACTCGT
+
FFFFFF
@4778
ACTAGT
+
FFFFFF
@4779
ACTCGT
+
FFFFFF
@4780
ACTTGG
+
FFFFFF
@4781
ACTGGT
+
FFFFFF
@4782
ACTCGT
+
FFFFFF
@4783
ACTTGC
+
FFFFFF
@4784
ACTGGT
+
FFFFFF
@4785
ACTCGT
+
FFFFFF
@4786
ACTCGT
+
FFFFFF
@4787
ACTCGT
+
FFFFFF
@4788
ACTCGT
+
FFFFFF
@4789
ACTCGT
+
FFFFFF
@4790
ACTGGT
+
FFFFFF
@4791
ACGTGC
+
FFFFFF
@4792
CCTAGG
+
FFFFFF
@4793
ACTGGT
+
FFFFFF
@4794
ACTCGT
+
FFFFFF
@4795
ACTTGT
+
FFFFFF
@4796
ACGCGT
+
FFFFFF
@4797
CCTAGG
+
FFFFFF
@4798
ACTCGC
+
FFFFFF
@4799
ACTGGT
+
FFFFFF
@4800
ACTTGT
+
FFFFFF
@4801
ACGCGT
+
FFFFFF
@4802
ACTCGT
+
FFFFFF
@4803
CCTAGG
+
FFFFFF
@4804
ACTTGT
+
FFFFFF
@4805
ACTCGT
+
FFFFFF
@4806
ACTAGT
+
FFFFFF
@4807
TCTAGT
+
FFFFFF
@4808
ACTTGT
+
FFFFFF
@4809
ACTAGT
+
FFFFFF
@4810
ACTCGT
+
FFFFFF
@4811
CCTCGT
+
FFFFFF
@4812
ACTGGT
+
FFFFFF
@4813
CCTAGG
+
FFFFFF
@4814
ACTTGT
+
FFFFFF
@4815
ACTCGT
+
FFFFFF
@4816
ACGCGT
+
FFFFFF
@4817
ACTCGT
+
FFFFFF
@4818
ACTCGT
+
FFFFFF
@4819
CCTAGG
+
FFFFFF
@4820
ACTTGT
+
FFFFFF
@4821
CCTAGG
+
FFFFFF
@4822
ACGCGT
+
FFFFFF
@4823
ACTTGT
+
FFFFFF
@4824
ACTAGT
+
FFFFFF
@4825
ACTTGT
+
FFFFFF
@4826
ACTTGT
+
FFFFFF
@4827
ACTTGT
+
FFFFFF
@4828
ACTCGT
+
FFFFFF
@4829
ACTTGG
+
FFFFFF
@4830
ACTCGT
+
FFFFFF
@4831
ACTAGT
+
FFFFFF
@4832
ACTCGT
+
FFFFFF
@4833
ACTCGT
+
FFFFFF
@4834
ACTCGT
+
FFFFFF
@4835
ACTCGT
+
FFFFFF
@4836
ACTCGT
+
FFFFFF
@4837
TCTAGT
+
FFFFFF
@4838
ACTCGT
+
FFFFFF
@4839
ACTCGT
+
FFFFFF
@4840
CCTCGT
+
FFFFFF
@4841
ACTGGT
+
FFFFFF
@4842
ACTAGT
+
FFFFFF
@4843
ACTCGT
+
FFFFFF
@4844
ACTCGT
+
FFFFFF
@4845
ACTAGT
+
FFFFFF
@4846
ACGTGC
+
FFFFFF
@4847
ACTAGT
+
FFFFFF
@4848
ACTAGT
+
FFFFFF
@4849
ACTCGT
+
FFFFFF
@4850
ACTCGT
+
FFFFFF
@4851
CCTAGG
+
FFFFFF
@4852
ACTCGT
+
FFFFFF
@4853
ACTAGT
+
FFFFFF
@4854
ACTCGT
+
FFFFFF
@4855
ACGTGT
+
FFFFFF
@4856
ACTTGT
+
FFFFFF
@4857
TCTGGT
+
FFFFFF
@4858
ACTTGT
+
FFFFFF
@4859
ACGCGT
+
FFFFFF
@4860
ACTCGC
+
FFFFFF
@4861
CCTAGT
+
FFFFFF
@4862
ACGCGT
+
FFFFFF
@4863
ACTTGT
+
FFFFFF
@4864
ACTCGT
+
FFFFFF
@4865
ACTCGT
+
FFFFFF
@4866
ACTAGT
+
FFFFFF
@4867
ACTTGC
+
FFFFFF
@4868
ACTAGT
+
FFFFFF
@4869
CCTAGG
+
FFFFFF
@4870
CCTCGT
+
FFFFFF
@4871
ACTAGT
+
FFFFFF
@4872
CCTCGT
+
FFFFFF
@4873
ACGCGT
+
FFFFFF
@4874
ACTTGT
+
FFFFFF
@4875
ACTTGT
+
FFFFFF
@4876
ACTCGT
+
FFFFFF
@4877
ACTAGA
+
FFFFFF
@4878
ACTGGT
+
FFFFFF
@4879
ACTAGT
+
FFFFFF
@4880
ACGTGC
+
FFFFFF
@4881
ACTTGT
+
FFFFFF
@4882
CCTAGC
+
FFFFFF
@4883
ACTCGT
+
FFFFFF
@4884
ACTGGT
+
FFFFFF
@4885
ACTCGT
+
FFFFFF
@4886
ACTAGA
+
FFFFFF
@4887
ACTTGT
+
FFFFFF
@4888
TCTAGT
+
FFFFFF
@4889
ACTTGT
+
FFFFFF
@4890
ACTCGT
+
FFFFFF
@4891
ACTCGT
+
FFFFFF
@4892
ACGCGT
+
FFFFFF
@4893
ACTCGT
+
FFFFFF
@4894
ACGAGT
+
FFFFFF
@4895
ACGCGT
+
FFFFFF
@4896
ACTAGT
+
FFFFFF
@4897
CCTAGG
+
FFFFFF
@4898
ACGCGT
+
FFFFFF
@4899
ACTCGT
+
FFFFFF
@4900
ACTAGT
+
FFFFFF
@4901
CCTAGG
+
FFFFFF
@4902
ACTCGT
+
FFFFFF
@4903
ACTAGT
+
FFFFFF
@4904
ACTCGT
+
FFFFFF
@4905
ACTAGT
+
FFFFFF
@4906
ACTCGG
+
FFFFFF
@4907
ACTTGT
+
FFFFFF
@4908
ACTCGT
+
FFFFFF
@4909
ACTCGT
+
FFFFFF
@4910
ACTCGC
+
FFFFFF
@4911
ACTAGT
+
FFFFFF
@4912
ACGCGT
+
FFFFFF
@4913
CCTCGT
+
FFFFFF
@4914
ACTAGT
+
FFFFFF
@4915
CCTAGG
+
FFFFFF
@4916
ACTTGT
+
FFFFFF
@4917
ACTAGT
+
FFFFFF
@4918
ACTCGT
+
FFFFFF
@4919
ACTTGT
+
FFFFFF
@4920
ACTGGT
+
FFFFFF
@4921
ACTAGT
+
FFFFFF
@4922
ACTAGT
+
FFFFFF
@4923
ACGCGA
+
FFFFFF
@4924
ACTAGT
+
FFFFFF
@4925
ACGCGT
+
FFFFFF
@4926
ACTCGT
+
FFFFFF
@4927
ACTCGT
+
FFFFFF
@4928
ACTGGT
+
FFFFFF
@4929
ACTCGT
+
FFFFFF
@4930
ACTAGT
+
FFFFFF
@4931
CCTCGT
+
FFFFFF
@4932
ACTTGT
+
FFFFFF
@4933
ACTAGT
+
FFFFFF
@4934
ACTTGC
+
FFFFFF
@4935
ACGCGT
+
FFFFFF
@4936
ACTGGT
+
FFFFFF
@4937
ACTAGT
+
FFFFFF
@4938
ACTCGG
+
FFFFFF
@4939
ACTAGT
+
FFFFFF
@4940
ACTAGT
+
FFFFFF
@4941
ACTGGT
+
FFFFFF
@4942
ACTCGT
+
FFFFFF
@4943
ACTCGT
+
FFFFFF
@4944
ACTGGT
+
FFFFFF
@4945
ACGCGT
+
FFFFFF
@4946
ACGCGT
+
FFFFFF
@4947
ACTGGT
+
FFFFFF
@4948
ACGCGT
+
FFFFFF
@4949
ACGCGT
+
FFFFFF
@4950
ACTAGT
+
FFFFFF
@4951
ACGCGT
+
FFFFFF
@4952
ACTGGT
+
FFFFFF
@4953
TCTAGT
+
FFFFFF
@4954
ACTTGT
+
FFFFFF
@4955
ACTCGC
+
FFFFFF
@4956
ACTCGG
+
FFFFFF
@4957
ACGCGT
+
FFFFFF
@4958
ACTCGT
+
FFFFFF
@4959
ACTCGT
+
FFFFFF
@4960
ACGCGA
+
FFFFFF
@4961
CCTAGT
+
FFFFFF
@4962
ACTGGT
+
FFFFFF
@4963
ACTTGT
+
FFFFFF
@4964
CCTAGG
+
FFFFFF
@4965
ACTCGT
+
FFFFFF
@4966
ACGCGT
+
FFFFFF
@4967
ACGTGC
+
FFFFFF
@4968
ACTCGT
+
FFFFFF
@4969
ACGCGT
+
FFFFFF
@4970
CCTAGG
+
FFFFFF
@4971
ACTCGT
+
FFFFFF
@4972
CCTAGG
+
FFFFFF
@4973
ACTTGT
+
FFFFFF
@4974
ACTTGT
+
FFFFFF
@4975
ACTAGT
+
FFFFFF
@4976
ACTAGT
+
FFFFFF
@4977
ACTTGT
+
FFFFFF
@4978
ACTCGT
+
FFFFFF
@4979
ACTTGT
+
FFFFFF
@4980
ACTCGT
+
FFFFFF
@4981
ACTAGA
+
FFFFFF
@4982
ACTAGT
+
FFFFFF
@4983
ACGTGC
+
FFFFFF
@4984
ACTGGT
+
FFFFFF
@4985
ACGCGT
+
FFFFFF
@4986
ACTCGT
+
FFFFFF
@4987
ACTCGT
+
FFFFFF
@4988
ACTCGT
+
FFFFFF
@4989
ACTCGT
+
FFFFFF
@4990
ACTCGT
+
FFFFFF
@4991
ACTGGT
+
FFFFFF
@4992
ACTCGT
+
FFFFFF
@4993
ACTAGT
+
FFFFFF
@4994
CCTCGT
+
FFFFFF
@4995
ACTCGT
+
FFFFFF
@4996
ACTTGT
+
FFFFFF
@4997
ACTCGT
+
FFFFFF
@4998
CCTAGG
+
FFFFFF
@4999
ACTTGT
+
FFFFFF
@5000
ACTAGT
+
FFFFFF
@5001
ACTCGT
+
FFFFFF
@5002
ACTGGT
+
FFFFFF
@5003
ACTAGT
+
FFFFFF
@5004
CCTAGC
+
FFFFFF
@5005
ACTTGT
+
FFFFFF
@5006
ACTTGT
+
FFFFFF
@5007
ACTCGT
+
FFFFFF
@5008
CCTCGT
+
FFFFFF
@5009
ACTGGT
+
FFFFFF
@5010
ACGTGT
+
FFFFFF
@5011
ACGCGA
+
FFFFFF
@5012
ACTCGG
+
FFFFFF
@5013
ACTAGG
+
FFFFFF
@5014
ACTCGT
+
FFFFFF
@5015
CCTAGG
+
FFFFFF
@5016
ACGCGA
+
FFFFFF
@5017
CCTAGG
+
FFFFFF
@5018
ACTTGT
+
FFFFFF
@5019
ACGCGT
+
FFFFFF
@5020
ACTCGT
+
FFFFFF
@5021
ACGCGT
+
FFFFFF
@5022
CCTAGC
+
FFFFFF
@5023
ACTCGT
+
FFFFFF
@5024
ACGCGT
+
FFFFFF
@5025
ACTTGT
+
FFFFFF
@5026
TCTAGT
+
FFFFFF
@5027
ACGCGT
+
FFFFFF
@5028
ACTGGT
+
FFFFFF
@5029
CCTCGT
+
FFFFFF
@5030
ACTTGT
+
FFFFFF
@5031
CCTAGG
+
FFFFFF
@5032
CCTCGT
+
FFFFFF
@5033
ACTCGT
+
FFFFFF
@5034
ACTCGT
+
FFFFFF
@5035
ACTTGT
+
FFFFFF
@5036
ACTCGT
+
FFFFFF
@5037
ACGTGT
+
FFFFFF
@5038
ACTAGT
+
FFFFFF
@5039
ACGAGT
+
FFFFFF
@5040
ACTCGT
+
FFFFFF
@5041
ACTCGT
+
FFFFFF
@5042
ACTCGT
+
FFFFFF
@5043
ACTCGC
+
FFFFFF
@5044
ACGAGT
+
FFFFFF
@5045
ACTCGT
+
FFFFFF
@5046
ACTCGT
+
FFFFFF
@5047
ACTCGT
+
FFFFFF
@5048
ACTCGT
+
FFFFFF
@5049
CCTCGT
+
FFFFFF
@5050
CCTCGT
+
FFFFFF
@5051
ACTAGT
+
FFFFFF
@5052
CCTCGT
+
FFFFFF
@5053
CCGCGT
+
FFFFFF
@5054
CCTCGT
+
FFFFFF
@5055
ACTGGT
+
FFFFFF
@5056
ACTCGT
+
FFFFFF
@5057
ACTTGT
+
FFFFFF
@5058
ACGCGT
+
FFFFFF
@5059
ACTCGT
+
FFFFFF
@5060
TCTCGT
+
FFFFFF
@5061
CCTAGG
+
FFFFFF
@5062
ACTCGT
+
FFFFFF
@5063
ACTCGT
+
FFFFFF
@5064
ACGCGA
+
FFFFFF
@5065
ACTGGT
+
FFFFFF
@5066
ACTCGT
+
FFFFFF
@5067
ACTGGT
+
FFFFFF
@5068
ACGCGT
+
FFFFFF
@5069
ACGAGT
+
FFFFFF
@5070
CCTCGT
+
FFFFFF
@5071
ACTAGT
+
FFFFFF
@5072
ACGCGT
+
FFFFFF
@5073
ACTCGT
+
FFFFFF
@5074
ACTTGG
+
FFFFFF
@5075
ACTCGT
+
FFFFFF
@5076
ACGGGT
+
FFFFFF
@5077
TCTAGT
+
FFFFFF
@5078
CCTCGT
+
FFFFFF
@5079
ACTAGT
+
FFFFFF
@5080
ACTAGT
+
FFFFFF
@5081
ACTCGT
+
FFFFFF
@5082
ACTGGT
+
FFFFFF
@5083
ACTCGT
+
FFFFFF
@5084
ACTAGT
+
FFFFFF
@5085
ACTTGC
+
FFFFFF
@5086
ACTCGT
+
FFFFFF
@5087
CCTAGC
+
FFFFFF
@5088
ACTTGT
+
FFFFFF
@5089
ACTAGT
+
FFFFFF
@5090
ACGCGA
+
FFFFFF
@5091
ACTGGT
+
FFFFFF
@5092
ACTTGT
+
FFFFFF
@5093
CCTAGC
+
FFFFFF
@5094
CCTCGT
+
FFFFFF
@5095
CCTCGT
+
FFFFFF
@5096
ACTTGT
+
FFFFFF
@5097
CCTAGG
+
FFFFFF
@5098
ACTCGC
+
FFFFFF
@5099
ACTTGT
+
FFFFFF
@5100
ACGTGT
+
FFFFFF
@5101
ACTCGT
+
FFFFFF
@5102
ACTAGT
+
FFFFFF
@5103
ACTCGT
+
FFFFFF
@5104
ACTCGT
+
FFFFFF
@5105
ACTAGT
+
FFFFFF
@5106
CCTAGG
+
FFFFFF
@5107
ACTCGT
+
FFFFFF
@5108
ACTCGT
+
FFFFFF
@5109
ACTAGT
+
FFFFFF
@5110
ACTGGT
+
FFFFFF
@5111
ACTCGT
+
FFFFFF
@5112
ACTAGT
+
FFFFFF
@5113
ACTTGG
+
FFFFFF
@5114
ACGCGT
+
FFFFFF
@5115
ACTTGT
+
FFFFFF
@5116
ACTCGT
+
FFFFFF
@5117
ACTTGT
+
FFFFFF
@5118
ACTCGC
+
FFFFFF
@5119
ACTTGT
+
FFFFFF
@5120
ACTAGT
+
FFFFFF
@5121
ACTCGG
+
FFFFFF
@5122
CCTCGT
+
FFFFFF
@5123
ACTAGT
+
FFFFFF
@5124
ACTCGT
+
FFFFFF
@5125
CCTAGT
+
FFFFFF
@5126
CCTCGT
+
FFFFFF
@5127
ACTTGT
+
FFFFFF
@5128
ACTCGT
+
FFFFFF
@5129
ACTTGC
+
FFFFFF
@5130
ACTTGT
+
FFFFFF
@5131
ACTCGT
+
FFFFFF
@5132
ACTGGT
+
FFFFFF
@5133
CCTCGT
+
FFFFFF
@5134
ACGCGA
+
FFFFFF
@5135
ACTAGT
+
FFFFFF
@5136
ACTCGC
+
FFFFFF
@5137
ACGCGT
+
FFFFFF
@5138
ACTCGT
+
FFFFFF
@5139
CCTAGT
+
FFFFFF
@5140
ACTCGT
+
FFFFFF
@5141
ACTCGT
+
FFFFFF
@5142
ACGCGT
+
FFFFFF
@5143
ACGCGT
+
FFFFFF
@5144
ACTCGT
+
FFFFFF
@5145
ACTCGT
+
FFFFFF
@5146
CCTAGG
+
FFFFFF
@5147
ACGCGT
+
FFFFFF
@5148
ACTAGT
+
FFFFFF
@5149
CCTAGT
+
FFFFFF
@5150
ACGTGT
+
FFFFFF
@5151
ACTCGT
+
FFFFFF
@5152
ACTCGC
+
FFFFFF
@5153
ACTCGT
+
FFFFFF
@5154
ACGCGT
+
FFFFFF
@5155
TCTAGT
+
FFFFFF
@5156
ACGAGT
+
FFFFFF
@5157
ACGCGT
+
FFFFFF
@5158
ACGTGC
+
FFFFFF
@5159
ACTTGG
+
FFFFFF
@5160
TCTAGT
+
FFFFFF
@5161
ACTTGT
+
FFFFFF
@5162
ACTTGT
+
FFFFFF
@5163
CCTCGC
+
FFFFFF
@5164
ACACGT
+
FFFFFF
@5165
ACGCGT
+
FFFFFF
@5166
CCTCGT
+
FFFFFF
@5167
ACTTGT
+
FFFFFF
@5168
ACGAGT
+
FFFFFF
@5169
ACTCGT
+
FFFFFF
@5170
ACTAGT
+
FFFFFF
@5171
ACTAGT
+
FFFFFF
@5172
ACTCGT
+
FFFFFF
@5173
CCTAGG
+
FFFFFF
@5174
CCTAGG
+
FFFFFF
@5175
ACGCGT
+
FFFFFF
@5176
CCTAGC
+
FFFFFF
@5177
ACTCGT
+
FFFFFF
@5178
ACTAGT
+
FFFFFF
@5179
ACTGGT
+
FFFFFF
@5180
ACTTGT
+
FFFFFF
@5181
ACTTGC
+
FFFFFF
@5182
ACTAGT
+
FFFFFF
@5183
TCTAGT
+
FFFFFF
@5184
CCTAGG
+
FFFFFF
@5185
ACTCGT
+
FFFFFF
@5186
ACTCGT
+
FFFFFF
@5187
ACTCGT
+
FFFFFF
@5188
ACTTGC
+
FFFFFF
@5189
CCTAGG
+
FFFFFF
@5190
ACTAGT
+
FFFFFF
@5191
ACTCGG
+
FFFFFF
@5192
ACTCGT
+
FFFFFF
@5193
ACTCGG
+
FFFFFF
@5194
ACTAGT
+
FFFFFF
@5195
ACTCGT
+
FFFFFF
@5196
ACTCGT
+
FFFFFF
@5197
ACTAGT
+
FFFFFF
@5198
ACTGGT
+
FFFFFF
@5199
ACTTGT
+
FFFFFF
@5200
ACTGGT
+
FFFFFF
@5201
ACTCGT
+
FFFFFF
@5202
CCTCGC
+
FFFFFF
@5203
ACTTGT
+
FFFFFF
@5204
CCTAGG
+
FFFFFF
@5205
ACGCGT
+
FFFFFF
@5206
CCTCGT
+
FFFFFF
@5207
ACTGGT
+
FFFFFF
@5208
CCTAGG
+
FFFFFF
@5209
CCTAGG
+
FFFFFF
@5210
ACTCGT
+
FFFFFF
@5211
ACTCGT
+
FFFFFF
@5212
ACTCGC
+
FFFFFF
@5213
ACTCGT
+
FFFFFF
@5214
ACTAGT
+
FFFFFF
@5215
CCTCGT
+
FFFFFF
@5216
ACTTGT
+
FFFFFF
@5217
ACGAGT
+
FFFFFF
@5218
ACGCGA
+
FFFFFF
@5219
ACTCGT
+
FFFFFF
@5220
ACTCGT
+
FFFFFF
@5221
ACTCGT
+
FFFFFF
@5222
ACTCGT
+
FFFFFF
@5223
ACTCGG
+
FFFFFF
@5224
ACTCGC
+
FFFFFF
@5225
CCTAGG
+
FFFFFF
@5226
ACTCGT
+
FFFFFF
@5227
ACGCGT
+
FFFFFF
@5228
ACTTGT
+
FFFFFF
@5229
ACGCGT
+
FFFFFF
@5230
ACTCGC
+
FFFFFF
@5231
ACTGGT
+
FFFFFF
@5232
ACTCGT
+
FFFFFF
@5233
ACTCGT
+
FFFFFF
@5234
CCTCGT
+
FFFFFF
@5235
ACTCGC
+
FFFFFF
@5236
ACTAGT
+
FFFFFF
@5237
ACGCGT
+
FFFFFF
@5238
ACTTGC
+
FFFFFF
@5239
ACTCGT
+
FFFFFF
@5240
ACTAGT
+
FFFFFF
@5241
CCTAGC
+
FFFFFF
@5242
TCTGGT
+
FFFFFF
@5243
ACTCGT
+
FFFFFF
@5244
ACGTGT
+
FFFFFF
@5245
ACTAGT
+
FFFFFF
@5246
CCTAGG
+
FFFFFF
@5247
TCTAGT
+
FFFFFF
@5248
CCTAGC
+
FFFFFF
@5249
ACTAGT
+
FFFFFF
@5250
ACGAGT
+
FFFFFF
@5251
CCTAGT
+
FFFFFF
@5252
CCTAGG
+
FFFFFF
@5253
CCTAGC
+
FFFFFF
@5254
ACGCGT
+
FFFFFF
@5255
ACTCGT
+
FFFFFF
@5256
CCTCGC
+
FFFFFF
@5257
ACTTGT
+
FFFFFF
@5258
CCTAGT
+
FFFFFF
@5259
ACGAGT
+
FFFFFF
@5260
CCTCGT
+
FFFFFF
@5261
ACTGGT
+
FFFFFF
@5262
ACTCGT
+
FFFFFF
@5263
ACTAGT
+
FFFFFF
@5264
ACTCGT
+
FFFFFF
@5265
ACTCGT
+
FFFFFF
@5266
ACTCGG
+
FFFFFF
@5267
CCTAGG
+
FFFFFF
@5268
ACTCGT
+
FFFFFF
@5269
ACGAGT
+
FFFFFF
@5270
ACTCGT
+
FFFFFF
@5271
ACTCGC
+
FFFFFF
@5272
CCTCGT
+
FFFFFF
@5273
ACTCGT
+
FFFFFF
@5274
ACTCGT
+
FFFFFF
@5275
ACTAGT
+
FFFFFF
@5276
ACTAGC
+
FFFFFF
@5277
ACGCGT
+
FFFFFF
@5278
ACTCGT
+
FFFFFF
@5279
ACTCGT
+
FFFFFF
@5280
ACTCGT
+
FFFFFF
@5281
ACGCGA
+
FFFFFF
@5282
ACGCGA
+
FFFFFF
@5283
ACTCGT
+
FFFFFF
@5284
ACTAGT
+
FFFFFF
@5285
ACTGGT
+
FFFFFF
@5286
ACGCGT
+
FFFFFF
@5287
ACTCGT
+
FFFFFF
@5288
ACTCGT
+
FFFFFF
@5289
TCTAGT
+
FFFFFF
@5290
ACTCGC
+
FFFFFF
@5291
ACGCGT
+
FFFFFF
@5292
ACGCGT
+
FFFFFF
@5293
ACTTGG
+
FFFFFF
@5294
ACTCGT
+
FFFFFF
@5295
ACTCGT
+
FFFFFF
@5296
ACTCGG
+
FFFFFF
@5297
ACGGGT
+
FFFFFF
@5298
ACTCGT
+
FFFFFF
@5299
ACTAGT
+
FFFFFF
@5300
CCTAGG
+
FFFFFF
@5301
TCTCGT
+
FFFFFF
@5302
CCTCGT
+
FFFFFF
@5303
ACGTGT
+
FFFFFF
@5304
TCTCGT
+
FFFFFF
@5305
ACTAGG
+
FFFFFF
@5306
CCGAGT
+
FFFFFF
@5307
ACTAGT
+
FFFFFF
@5308
ACTTGT
+
FFFFFF
@5309
ACTCGT
+
FFFFFF
@5310
ACTAGT
+
FFFFFF
@5311
ACTGGT
+
FFFFFF
@5312
ACTAGT
+
FFFFFF
@5313
ACTTGG
+
FFFFFF
@5314
ACGCGT
+
FFFFFF
@5315
ACTTGT
+
FFFFFF
@5316
ACTCGT
+
FFFFFF
@5317
ACGAGT
+
FFFFFF
@5318
ACGTGT
+
FFFFFF
@5319
ACTCGT
+
FFFFFF
@5320
ACTGGT
+
FFFFFF
@5321
ACTAGT
+
FFFFFF
@5322
ACTCGT
+
FFFFFF
@5323
ACTCGA
+
FFFFFF
@5324
ACTTGT
+
FFFFFF
@5325
ACGAGT
+
FFFFFF
@5326
ACGCGA
+
FFFFFF
@5327
CCTCGT
+
FFFFFF
@5328
ACTCGC
+
FFFFFF
@5329
CCTAGT
+
FFFFFF
@5330
ACGCGT
+
FFFFFF
@5331
CCTAGG
+
FFFFFF
@5332
ACTAGT
+
FFFFFF
@5333
ACTCGT
+
FFFFFF
@5334
ACTCGT
+
FFFFFF
@5335
ACTCGT
+
FFFFFF
@5336
TCTAGT
+
FFFFFF
@5337
ACTTGG
+
FFFFFF
@5338
ACTCGT
+
FFFFFF
@5339
CCTAGC
+
FFFFFF
@5340
ACTAGT
+
FFFFFF
@5341
CCTAGT
+
FFFFFF
@5342
CCTCGT
+
FFFFFF
@5343
ACTCGT
+
FFFFFF
@5344
ACTGGT
+
FFFFFF
@5345
TCTCGT
+
FFFFFF
@5346
ACTCGC
+
FFFFFF
@5347
ACTCGT
+
FFFFFF
@5348
ACTTGC
+
FFFFFF
@5349
ACTAGT
+
FFFFFF
@5350
CCTAGC
+
FFFFFF
@5351
ACTCGT
+
FFFFFF
@5352
ACTAGT
+
FFFFFF
@5353
ACTCGG
+
FFFFFF
@5354
ACTCGT
+
FFFFFF
@5355
ACTGGT
+
FFFFFF
@5356
ACTTGT
+
FFFFFF
@5357
CCTCGT
+
FFFFFF
@5358
TCTAGT
+
FFFFFF
@5359
ACTGGT
+
FFFFFF
@5360
ACTCGC
+
FFFFFF
@5361
ACTAGT
+
FFFFFF
@5362
CCTAGG
+
FFFFFF
@5363
ACTAGT
+
FFFFFF
@5364
ACGAGT
+
FFFFFF
@5365
ACTTGT
+
FFFFFF
@5366
ACTCGT
+
FFFFFF
@5367
CCTAGG
+
FFFFFF
@5368
ACTCGT
+
FFFFFF
@5369
CCTCGT
+
FFFFFF
@5370
ACTAGT
+
FFFFFF
@5371
ACTCGG
+
FFFFFF
@5372
ACTCGT
+
FFFFFF
@5373
CCTAGT
+
FFFFFF
@5374
ACGCGT
+
FFFFFF
@5375
ACTTGT
+
FFFFFF
@5376
ACTCGT
+
FFFFFF
@5377
ACTTGT
+
FFFFFF
@5378
ACTCGT
+
FFFFFF
@5379
ACGCGA
+
FFFFFF
@5380
CCTAGG
+
FFFFFF
@5381
ACTAGT
+
FFFFFF
@5382
ACTAGT
+
FFFFFF
@5383
ACTCGT
+
FFFFFF
@5384
ACTCGT
+
FFFFFF
@5385
ACTAGT
+
FFFFFF
@5386
ACTAGT
+
FFFFFF
@5387
ACTAGT
+
FFFFFF
@5388
CCTCGT
+
FFFFFF
@5389
CCTAGC
+
FFFFFF
@5390
TCTAGT
+
FFFFFF
@5391
ACTCGT
+
FFFFFF
@5392
ACTTGT
+
FFFFFF
@5393
ACTTGT
+
FFFFFF
@5394
ACTAGT
+
FFFFFF
@5395
CCTAGG
+
FFFFFF
@5396
ACTTGT
+
FFFFFF
@5397
ACGCGT
+
FFFFFF
@5398
ACTTGT
+
FFFFFF
@5399
ACTTGG
+
FFFFFF
@5400
ACTCGT
+
FFFFFF
@5401
ACGCGT
+
FFFFFF
@5402
ACGGGT
+
FFFFFF
@5403
CCTAGC
+
FFFFFF
@5404
ACTTGT
+
FFFFFF
@5405
ACTCGT
+
FFFFFF
@5406
CCTCGT
+
FFFFFF
@5407
ACTAGT
+
FFFFFF
@5408
CCTAGG
+
FFFFFF
@5409
ACTGGT
+
FFFFFF
@5410
ACTAGT
+
FFFFFF
@5411
ACTCGG
+
FFFFFF
@5412
ACTAGT
+
FFFFFF
@5413
ACTCGT
+
FFFFFF
@5414
ACGAGT
+
FFFFFF
@5415
ACTGGT
+
FFFFFF
@5416
ACTCGT
+
FFFFFF
@5417
ACTCGT
+
FFFFFF
@5418
CCTAGT
+
FFFFFF
@5419
ACGCGT
+
FFFFFF
@5420
ACTCGT
+
FFFFFF
@5421
ACTCGT
+
FFFFFF
@5422
CCTAGC
+
FFFFFF
@5423
ACTAGT
+
FFFFFF
@5424
ACTCGT
+
FFFFFF
@5425
CCTAGG
+
FFFFFF
@5426
ACTCGT
+
FFFFFF
@5427
ACGCGA
+
FFFFFF
@5428
ACTAGT
+
FFFFFF
@5429
ACTAGT
+
FFFFFF
@5430
ACTCGT
+
FFFFFF
@5431
TCTCGT
+
FFFFFF
@5432
ACTCGT
+
FFFFFF
@5433
CCTAGT
+
FFFFFF
@5434
ACTCGC
+
FFFFFF
@5435
CCTCGT
+
FFFFFF
@5436
CCTAGC
+
FFFFFF
@5437
ACGCGT
+
FFFFFF
@5438
ACTTGT
+
FFFFFF
@5439
ACTAGT
+
FFFFFF
@5440
ACTCGT
+
FFFFFF
@5441
CCTCGT
+
FFFFFF
@5442
ACTAGT
+
FFFFFF
@5443
CCTCGC
+
FFFFFF
@5444
ACTTGT
+
FFFFFF
@5445
ACGCGT
+
FFFFFF
@5446
ACTGGT
+
FFFFFF
@5447
ACTTGT
+
FFFFFF
@5448
ACGCGT
+
FFFFFF
@5449
ACTTGC
+
FFFFFF
@5450
ACTTGG
+
FFFFFF
@5451
ACTCGT
+
FFFFFF
@5452
ACTTGT
+
FFFFFF
@5453
CCTAGT
+
FFFFFF
@5454
ACTAGT
+
FFFFFF
@5455
ACTTGT
+
FFFFFF
@5456
ACTCGT
+
FFFFFF
@5457
ACTCGT
+
FFFFFF
@5458
CCTAGG
+
FFFFFF
@5459
ACTAGT
+
FFFFFF
@5460
ACTCGG
+
FFFFFF
@5461
ACTCGT
+
FFFFFF
@5462
ACTAGT
+
FFFFFF
@5463
ACTAGT
+
FFFFFF
@5464
ACTTGT
+
FFFFFF
@5465
ACTCGT
+
FFFFFF
@5466
CCTCGT
+
FFFFFF
@5467
ACTCGT
+
FFFFFF
@5468
ACTCGT
+
FFFFFF
@5469
ACTAGT
+
FFFFFF
@5470
ACGCGT
+
FFFFFF
@5471
ACTCGT
+
FFFFFF
@5472
ACTCGT
+
FFFFFF
@5473
ACTCGT
+
FFFFFF
@5474
ACTCGG
+
FFFFFF
@5475
ACGAGT
+
FFFFFF
@5476
ACTTGT
+
FFFFFF
@5477
ACTTGT
+
FFFFFF
@5478
ACTCGT
+
FFFFFF
@5479
ACTCGC
+
FFFFFF
@5480
ACGCGA
+
FFFFFF
@5481
ACTGGT
+
FFFFFF
@5482
ACTCGT
+
FFFFFF
@5483
CCTCGT
+
FFFFFF
@5484
ACTCGG
+
FFFFFF
@5485
ACTCGT
+
FFFFFF
@5486
ACTCGT
+
FFFFFF
@5487
ACTAGT
+
FFFFFF
@5488
ACTAGT
+
FFFFFF
@5489
ACGTGT
+
FFFFFF
@5490
ACTTGT
+
FFFFFF
@5491
CCTAGC
+
FFFFFF
@5492
ACTCGT
+
FFFFFF
@5493
ACTTGT
+
FFFFFF
@5494
ACGCGT
+
FFFFFF
@5495
ACGCGT
+
FFFFFF
@5496
ACTAGT
+
FFFFFF
@5497
ACTCGT
+
FFFFFF
@5498
ACTCGT
+
FFFFFF
@5499
ACTCGT
+
FFFFFF
@5500
CCTAGG
+
FFFFFF
@5501
ACTTGT
+
FFFFFF
@5502
ACTAGT
+
FFFFFF
@5503
ACTGGT
+
FFFFFF
@5504
ACTAGT
+
FFFFFF
@5505
CCTCGC
+
FFFFFF
@5506
ACTGGT
+
FFFFFF
@5507
ACTCGT
+
FFFFFF
@5508
ACTGGT
+
FFFFFF
@5509
ACTGGT
+
FFFFFF
@5510
ACGCGT
+
FFFFFF
@5511
CCTAGT
+
FFFFFF
@5512
ACGCGT
+
FFFFFF
@5513
ACTGGT
+
FFFFFF
@5514
ACTCGT
+
FFFFFF
@5515
ACGCGA
+
FFFFFF
@5516
ACTTGT
+
FFFFFF
@5517
ACGCGT
+
FFFFFF
@5518
ACTCGG
+
FFFFFF
@5519
ACTCGT
+
FFFFFF
@5520
ACTCGT
+
FFFFFF
@5521
ACTAGT
+
FFFFFF
@5522
CCTAGG
+
FFFFFF
@5523
ACTCGT
+
FFFFFF
@5524
ACTAGT
+
FFFFFF
@5525
ACTAGT
+
FFFFFF
@5526
ACTAGT
+
FFFFFF
@5527
ACTAGT
+
FFFFFF
@5528
ACTAGT
+
FFFFFF
@5529
CCTAGG
+
FFFFFF
@5530
ACGCGT
+
FFFFFF
@5531
ACTCGT
+
FFFFFF
@5532
ACTCGC
+
FFFFFF
@5533
ACTCGT
+
FFFFFF
@5534
ACTCGT
+
FFFFFF
@5535
ACGCGT
+
FFFFFF
@5536
CCGCGT
+
FFFFFF
@5537
ACTCGT
+
FFFFFF
@5538
ACTTGT
+
FFFFFF
@5539
ACGCGT
+
FFFFFF
@5540
ACTCGT
+
FFFFFF
@5541
ACTCGT
+
FFFFFF
@5542
ACTCGT
+
FFFFFF
@5543
ACTCGC
+
FFFFFF
@5544
TCTAGT
+
FFFFFF
@5545
CCTAGC
+
FFFFFF
@5546
ACTCGC
+
FFFFFF
@5547
ACTCGT
+
FFFFFF
@5548
ACTCGT
+
FFFFFF
@5549
ACTAGT
+
FFFFFF
@5550
ACGCGT
+
FFFFFF
@5551
ACTCGC
+
FFFFFF
@5552
ACTCGT
+
FFFFFF
@5553
ACTTGT
+
FFFFFF
@5554
ACTGGT
+
FFFFFF
@5555
ACTCGT
+
FFFFFF
@5556
ACTAGT
+
FFFFFF
@5557
ACTTGT
+
FFFFFF
@5558
ACTAGT
+
FFFFFF
@5559
ACTGGT
+
FFFFFF
@5560
ACTCGG
+
FFFFFF
@5561
ACTTGT
+
FFFFFF
@5562
ACGCGT
+
FFFFFF
@5563
ACTCGT
+
FFFFFF
@5564
CCTAGG
+
FFFFFF
@5565
ACTTGT
+
FFFFFF
@5566
ACGCGT
+
FFFFFF
@5567
ACTTGT
+
FFFFFF
@5568
CCTCGT
+
FFFFFF
@5569
ACTAGT
+
FFFFFF
@5570
ACTAGT
+
FFFFFF
@5571
ACTTGT
+
FFFFFF
@5572
CCTAGT
+
FFFFFF
@5573
ACTTGT
+
FFFFFF
@5574
ACTCGT
+
FFFFFF
@5575
ACTTGT
+
FFFFFF
@5576
ACTCGT
+
FFFFFF
@5577
ACTCGT
+
FFFFFF
@5578
ACTCGT
+
FFFFFF
@5579
ACTTGG
+
FFFFFF
@5580
ACTCGC
+
FFFFFF
@5581
ACTAGT
+
FFFFFF
@5582
ACTAGT
+
FFFFFF
@5583
ACTTGT
+
FFFFFF
@5584
ACTTGT
+
FFFFFF
@5585
ACTAGT
+
FFFFFF
@5586
ACTGGT
+
FFFFFF
@5587
ACTCGT
+
FFFFFF
@5588
ACGCGT
+
FFFFFF
@5589
ACGAGT
+
FFFFFF
@5590
ACTCGT
+
FFFFFF
@5591
CCTCGT
+
FFFFFF
@5592
ACTTGT
+
FFFFFF
@5593
ACTCGT
+
FFFFFF
@5594
ACTCGT
+
FFFFFF
@5595
ACTTGC
+
FFFFFF
@5596
ACGCGT
+
FFFFFF
@5597
CCTAGG
+
FFFFFF
@5598
ACTCGT
+
FFFFFF
@5599
ACGAGT
+
FFFFFF
@5600
ACTTGT
+
FFFFFF
@5601
ACGAGT
+
FFFFFF
@5602
CCTCGT
+
FFFFFF
@5603
ACTCGT
+
FFFFFF
@5604
ACTCGT
+
FFFFFF
@5605
ACTAGT
+
FFFFFF
@5606
ACTCGT
+
FFFFFF
@5607
ACTCGT
+
FFFFFF
@5608
ACTCGT
+
FFFFFF
@5609
ACTCGC
+
FFFFFF
@5610
ACTGGT
+
FFFFFF
@5611
ACTCGT
+
FFFFFF
@5612
TCTAGT
+
FFFFFF
@5613
ACTTGT
+
FFFFFF
@5614
ACTTGG
+
FFFFFF
@5615
CCTCGT
+
FFFFFF
@5616
ACTAGT
+
FFFFFF
@5617
ACTTGG
+
FFFFFF
@5618
ACTCGT
+
FFFFFF
@5619
ACTCGT
+
FFFFFF
@5620
CCTCGT
+
FFFFFF
@5621
ACTCGT
+
FFFFFF
@5622
CCTCGT
+
FFFFFF
@5623
ACGAGT
+
FFFFFF
@5624
CCTAGG
+
FFFFFF
@5625
ACTAGT
+
FFFFFF
@5626
CCTCGT
+
FFFFFF
@5627
CCTCGT
+
FFFFFF
@5628
ACTCGT
+
FFFFFF
@5629
ACGCGT
+
FFFFFF
@5630
ACTCGT
+
FFFFFF
@5631
ACTCGT
+
FFFFFF
@5632
CCTAGG
+
FFFFFF
@5633
ACGCGT
+
FFFFFF
@5634
ACTAGT
+
FFFFFF
@5635
ACTCGT
+
FFFFFF
@5636
ACTAGT
+
FFFFFF
@5637
ACTAGA
+
FFFFFF
@5638
ACTTGT
+
FFFFFF
@5639
ACTAGT
+
FFFFFF
@5640
CCTAGC
+
FFFFFF
@5641
ACTTGT
+
FFFFFF
@5642
CCTAGG
+
FFFFFF
@5643
ACGCGT
+
FFFFFF
@5644
ACTAGT
+
FFFFFF
@5645
ACTCGT
+
FFFFFF
@5646
ACTCGT
+
FFFFFF
@5647
ACTCGT
+
FFFFFF
@5648
ACGCGT
+
FFFFFF
@5649
ACGTGC
+
FFFFFF
@5650
ACGCGT
+
FFFFFF
@5651
ACTAGT
+
FFFFFF
@5652
ACGAGT
+
FFFFFF
@5653
ACTCGT
+
FFFFFF
@5654
CCTAGC
+
FFFFFF
@5655
ACTCGT
+
FFFFFF
@5656
ACGCGT
+
FFFFFF
@5657
CCTCGT
+
FFFFFF
@5658
ACGCGT
+
FFFFFF
@5659
ACTCGT
+
FFFFFF
@5660
CCTCGT
+
FFFFFF
@5661
ACTCGT
+
FFFFFF
@5662
ACGAGT
+
FFFFFF
@5663
ACTCGT
+
FFFFFF
@5664
ACTTGT
+
FFFFFF
@5665
ACTCGT
+
FFFFFF
@5666
ACGCGT
+
FFFFFF
@5667
ACTTGT
+
FFFFFF
@5668
CCTAGC
+
FFFFFF
@5669
ACTCGT
+
FFFFFF
@5670
ACTCGT
+
FFFFFF
@5671
ACTCGT
+
FFFFFF
@5672
ACTCGG
+
FFFFFF
@5673
ACTCGT
+
FFFFFF
@5674
ACTCGT
+
FFFFFF
@5675
ACGCGA
+
FFFFFF
@5676
ACTAGT
+
FFFFFF
@5677
ACGCGA
+
FFFFFF
@5678
ACTTGT
+
FFFFFF
@5679
ACTTGT
+
FFFFFF
@5680
ACTAGT
+
FFFFFF
@5681
ACTGGT
+
FFFFFF
@5682
ACGCGT
+
FFFFFF
@5683
ACTAGT
+
FFFFFF
@5684
CCTCGT
+
FFFFFF
@5685
ACTCGT
+
FFFFFF
@5686
ACTCGT
+
FFFFFF
@5687
ACTTGG
+
FFFFFF
@5688
ACTAGT
+
FFFFFF
@5689
CCTCGT
+
FFFFFF
@5690
TCTAGT
+
FFFFFF
@5691
ACTCGT
+
FFFFFF
@5692
ACTTGT
+
FFFFFF
@5693
ACTCGC
+
FFFFFF
@5694
ACTCGT
+
FFFFFF
@5695
ACTTGT
+
FFFFFF
@5696
CCTCGT
+
FFFFFF
@5697
CCTCGC
+
FFFFFF
@5698
ACGCGA
+
FFFFFF
@5699
ACTAGT
+
FFFFFF
@5700
ACTCGC
+
FFFFFF
@5701
ACTCGT
+
FFFFFF
@5702
ACTTGT
+
FFFFFF
@5703
CCTCGT
+
FFFFFF
@5704
ACTCGT
+
FFFFFF
@5705
ACGGGT
+
FFFFFF
@5706
ACTCGT
+
FFFFFF
@5707
ACTTGT
+
FFFFFF
@5708
ACTCGT
+
FFFFFF
@5709
TCTCGT
+
FFFFFF
@5710
ACTAGT
+
FFFFFF
@5711
CCTCGT
+
FFFFFF
@5712
ACTCGT
+
FFFFFF
@5713
ACTCGT
+
FFFFFF
@5714
CCTAGC
+
FFFFFF
@5715
ACTTGT
+
FFFFFF
@5716
ACGTGT
+
FFFFFF
@5717
CCTCGT
+
FFFFFF
@5718
CCTCGT
+
FFFFFF
@5719
ACTAGT
+
FFFFFF
@5720
CCTCGT
+
FFFFFF
@5721
ACTCGT
+
FFFFFF
@5722
ACGAGT
+
FFFFFF
@5723
ACACGT
+
FFFFFF
@5724
ACTTGT
+
FFFFFF
@5725
ACGCGT
+
FFFFFF
@5726
ACTTGT
+
FFFFFF
@5727
ACTCGT
+
FFFFFF
@5728
TCTAGT
+
FFFFFF
@5729
ACTCGT
+
FFFFFF
@5730
CCTCGT
+
FFFFFF
@5731
ACACGT
+
FFFFFF
@5732
ACTTGT
+
FFFFFF
@5733
ACTAGA
+
FFFFFF
@5734
ACGCGT
+
FFFFFF
@5735
ACTAGT
+
FFFFFF
@5736
TCTAGT
+
FFFFFF
@5737
ACTAGT
+
FFFFFF
@5738
ACGCGT
+
FFFFFF
@5739
ACTCGT
+
FFFFFF
@5740
ACGTGC
+
FFFFFF
@5741
ACTTGT
+
FFFFFF
@5742
ACTGGT
+
FFFFFF
@5743
ACTCGT
+
FFFFFF
@5744
ACTCGC
+
FFFFFF
@5745
ACTCGT
+
FFFFFF
@5746
ACTAGT
+
FFFFFF
@5747
ACGTGC
+
FFFFFF
@5748
ACTAGT
+
FFFFFF
@5749
ACTCGT
+
FFFFFF
@5750
ACGTGC
+
FFFFFF
@5751
CCTAGT
+
FFFFFF
@5752
CCTCGT
+
FFFFFF
@5753
CCTAGC
+
FFFFFF
@5754
ACTAGT
+
FFFFFF
@5755
ACTCGT
+
FFFFFF
@5756
ACTCGT
+
FFFFFF
@5757
ACTCGT
+
FFFFFF
@5758
ACTTGT
+
FFFFFF
@5759
ACTTGT
+
FFFFFF
@5760
ACTAGT
+
FFFFFF
@5761
ACTCGT
+
FFFFFF
@5762
ACTTGT
+
FFFFFF
@5763
ACTCGT
+
FFFFFF
@5764
CCTAGG
+
FFFFFF
@5765
ACTAGC
+
FFFFFF
@5766
CCTAGG
+
FFFFFF
@5767
ACTCGT
+
FFFFFF
@5768
ACGAGT
+
FFFFFF
@5769
ACTGGT
+
FFFFFF
@5770
ACTCGT
+
FFFFFF
@5771
ACTGGT
+
FFFFFF
@5772
ACTCGA
+
FFFFFF
@5773
ACTTGG
+
FFFFFF
@5774
ACTTGT
+
FFFFFF
@5775
ACTTGT
+
FFFFFF
@5776
CCTAGG
+
FFFFFF
@5777
ACTAGT
+
FFFFFF
@5778
ACTTGT
+
FFFFFF
@5779
ACTCGC
+
FFFFFF
@5780
CCTAGG
+
FFFFFF
@5781
ACTCGT
+
FFFFFF
@5782
CCTTGG
+
FFFFFF
@5783
ACTCGT
+
FFFFFF
@5784
ACTAGT
+
FFFFFF
@5785
ACGCGT
+
FFFFFF
@5786
ACTAGT
+
FFFFFF
@5787
ACTCGT
+
FFFFFF
@5788
ACTAGT
+
FFFFFF
@5789
ACTGGT
+
FFFFFF
@5790
ACTAGA
+
FFFFFF
@5791
ACTAGT
+
FFFFFF
@5792
ACTTGT
+
FFFFFF
@5793
ACTCGT
+
FFFFFF
@5794
TCTAGT
+
FFFFFF
@5795
ACTGGT
+
FFFFFF
@5796
TCTAGT
+
FFFFFF
@5797
ACTAGT
+
FFFFFF
@5798
ACGCGT
+
FFFFFF
@5799
TCTAGT
+
FFFFFF
@5800
ACTCGT
+
FFFFFF
@5801
ACTAGT
+
FFFFFF
@5802
ACTTGC
+
FFFFFF
@5803
ACTCGT
+
FFFFFF
@5804
ACTCGT
+
FFFFFF
@5805
ACTTGT
+
FFFFFF
@5806
ACTCGT
+
FFFFFF
@5807
ACTCGT
+
FFFFFF
@5808
ACTCGT
+
FFFFFF
@5809
ACTCGT
+
FFFFFF
@5810
ACTCGT
+
FFFFFF
@5811
ACGCGT
+
FFFFFF
@5812
ACTAGT
+
FFFFFF
@5813
ACTAGT
+
FFFFFF
@5814
ACTCGT
+
FFFFFF
@5815
ACTCGT
+
FFFFFF
@5816
ACTCGT
+
FFFFFF
@5817
ACTAGA
+
FFFFFF
@5818
ACGCGT
+
FFFFFF
@5819
ACTCGC
+
FFFFFF
@5820
ACTAGT
+
FFFFFF
@5821
ACTAGT
+
FFFFFF
@5822
ACTAGT
+
FFFFFF
@5823
ACTCGT
+
FFFFFF
@5824
ACTAGT
+
FFFFFF
@5825
ACGTGC
+
FFFFFF
@5826
ACTAGT
+
FFFFFF
@5827
CCTCGT
+
FFFFFF
@5828
ACGGGT
+
FFFFFF
@5829
ACTCGT
+
FFFFFF
@5830
ACTGGT
+
FFFFFF
@5831
ACTAGT
+
FFFFFF
@5832
TCTAGT
+
FFFFFF
@5833
CCTAGT
+
FFFFFF
@5834
TCAAGT
+
FFFFFF
@5835
ACTCGT
+
FFFFFF
@5836
ACTAGT
+
FFFFFF
@5837
ACTAGA
+
FFFFFF
@5838
ACTCGT
+
FFFFFF
@5839
ACTAGT
+
FFFFFF
@5840
ACTCGT
+
FFFFFF
@5841
CCTAGT
+
FFFFFF
@5842
ACTCGT
+
FFFFFF
@5843
ACTCGT
+
FFFFFF
@5844
CCTCGT
+
FFFFFF
@5845
TCTAGT
+
FFFFFF
@5846
ACTCGT
+
FFFFFF
@5847
CCTAGT
+
FFFFFF
@5848
ACTCGC
+
FFFFFF
@5849
ACTCGT
+
FFFFFF
@5850
CCTCGT
+
FFFFFF
@5851
CCTCGT
+
FFFFFF
@5852
ACGTGT
+
FFFFFF
@5853
ACTCGT
+
FFFFFF
@5854
ACGCGT
+
FFFFFF
@5855
ACTTGT
+
FFFFFF
@5856
ACTCGT
+
FFFFFF
@5857
ACTCGT
+
FFFFFF
@5858
ACTCGT
+
FFFFFF
@5859
ACTTGT
+
FFFFFF
@5860
ACTTGT
+
FFFFFF
@5861
ACTCGT
+
FFFFFF
@5862
ACTCGT
+
FFFFFF
@5863
ACTCGC
+
FFFFFF
@5864
ACTAGT
+
FFFFFF
@5865
ACTCGT
+
FFFFFF
@5866
ACTCGT
+
FFFFFF
@5867
ACTAGT
+
FFFFFF
@5868
ACGTGT
+
FFFFFF
@5869
ACTCGT
+
FFFFFF
@5870
ACTCGT
+
FFFFFF
@5871
ACTAGT
+
FFFFFF
@5872
ACTAGT
+
FFFFFF
@5873
CCTAGC
+
FFFFFF
@5874
CCTCGT
+
FFFFFF
@5875
ACTAGT
+
FFFFFF
@5876
ACGCGA
+
FFFFFF
@5877
CCTAGT
+
FFFFFF
@5878
ACTCGT
+
FFFFFF
@5879
ACTCGT
+
FFFFFF
@5880
TCTAGT
+
FFFFFF
@5881
ACGCGA
+
FFFFFF
@5882
ACGTGT
+
FFFFFF
@5883
CCTAGG
+
FFFFFF
@5884
ACTGGT
+
FFFFFF
@5885
CCTCGT
+
FFFFFF
@5886
ACTGGT
+
FFFFFF
@5887
ACGCGT
+
FFFFFF
@5888
ACTCGT
+
FFFFFF
@5889
ACTCGT
+
FFFFFF
@5890
ACTAGT
+
FFFFFF
@5891
ACGTGT
+
FFFFFF
@5892
ACTCGT
+
FFFFFF
@5893
ACGTGC
+
FFFFFF
@5894
ACTCGT
+
FFFFFF
@5895
ACTTGT
+
FFFFFF
@5896
ACTCGT
+
FFFFFF
@5897
ACTTGT
+
FFFFFF
@5898
ACTCGT
+
FFFFFF
@5899
ACTCGT
+
FFFFFF
@5900
ACGTGC
+
FFFFFF
@5901
ACTTGT
+
FFFFFF
@5902
ACTAGT
+
FFFFFF
@5903
ACTCGT
+
FFFFFF
@5904
ACTAGT
+
FFFFFF
@5905
ACTGGT
+
FFFFFF
@5906
ACTAGT
+
FFFFFF
@5907
ACGCGT
+
FFFFFF
@5908
ACTAGT
+
FFFFFF
@5909
ACTAGT
+
FFFFFF
@5910
ACTTGC
+
FFFFFF
@5911
ACTCGT
+
FFFFFF
@5912
CCTCGT
+
FFFFFF
@5913
ACTCGT
+
FFFFFF
@5914
ACTCGG
+
FFFFFF
@5915
ACTTGT
+
FFFFFF
@5916
ACTAGA
+
FFFFFF
@5917
ACGCGT
+
FFFFFF
@5918
ACTTGT
+
FFFFFF
@5919
ACTTGT
+
FFFFFF
@5920
ACTCGT
+
FFFFFF
@5921
ACGCGT
+
FFFFFF
@5922
ACTTGT
+
FFFFFF
@5923
ACGCGT
+
FFFFFF
@5924
ACTCGT
+
FFFFFF
@5925
ACTCGT
+
FFFFFF
@5926
ACTCGT
+
FFFFFF
@5927
CCTAGC
+
FFFFFF
@5928
CCTAGG
+
FFFFFF
@5929
ACTCGT
+
FFFFFF
@5930
ACTCGT
+
FFFFFF
@5931
ACTTGC
+
FFFFFF
@5932
ACGAGT
+
FFFFFF
@5933
ACTCGT
+
FFFFFF
@5934
ACGCGT
+
FFFFFF
@5935
ACTCGT
+
FFFFFF
@5936
ACTAGT
+
FFFFFF
@5937
ACTTGG
+
FFFFFF
@5938
ACTAGT
+
FFFFFF
@5939
CCTAGT
+
FFFFFF
@5940
ACGCGT
+
FFFFFF
@5941
ACGTGC
+
FFFFFF
@5942
CCTAGG
+
FFFFFF
@5943
CCTCGT
+
FFFFFF
@5944
ACTCGT
+
FFFFFF
@5945
ACTCGT
+
FFFFFF
@5946
ACGCGT
+
FFFFFF
@5947
ACTTGG
+
FFFFFF
@5948
ACTTGT
+
FFFFFF
@5949
ACGCGA
+
FFFFFF
@5950
ACTCGC
+
FFFFFF
@5951
ACTAGT
+
FFFFFF
@5952
ACTTGC
+
FFFFFF
@5953
ACTAGT
+
FFFFFF
@5954
CCTAGG
+
FFFFFF
@5955
ACTAGT
+
FFFFFF
@5956
ACGCGT
+
FFFFFF
@5957
ACTCGT
+
FFFFFF
@5958
ACTGGT
+
FFFFFF
@5959
ACTAGT
+
FFFFFF
@5960
ACTTGT
+
FFFFFF
@5961
ACTCGT
+
FFFFFF
@5962
ACTCGT
+
FFFFFF
@5963
ACGCGT
+
FFFFFF
@5964
ACTCGT
+
FFFFFF
@5965
ACGCGT
+
FFFFFF
@5966
CCTCGT
+
FFFFFF
@5967
CCTCGT
+
FFFFFF
@5968
ACTTGT
+
FFFFFF
@5969
CCGCGT
+
FFFFFF
@5970
ACTAGC
+
FFFFFF
@5971
CCTAGC
+
FFFFFF
@5972
ACTTGT
+
FFFFFF
@5973
CCTCGT
+
FFFFFF
@5974
ACTTGT
+
FFFFFF
@5975
ACGCGT
+
FFFFFF
@5976
ACGAGT
+
FFFFFF
@5977
CCTAGG
+
FFFFFF
@5978
ACTCGT
+
FFFFFF
@5979
ACGGGT
+
FFFFFF
@5980
CCTAGG
+
FFFFFF
@5981
ACGCGA
+
FFFFFF
@5982
ACGCGT
+
FFFFFF
@5983
ACGAGT
+
FFFFFF
@5984
ACGCGT
+
FFFFFF
@5985
CCTCGT
+
FFFFFF
@5986
ACTCGA
+
FFFFFF
@5987
ACTTGT
+
FFFFFF
@5988
ACTGGT
+
FFFFFF
@5989
ACTTGT
+
FFFFFF
@5990
ACGCGT
+
FFFFFF
@5991
ACTCGT
+
FFFFFF
@5992
ACTTGT
+
FFFFFF
@5993
ACTCGT
+
FFFFFF
@5994
ACTCGC
+
FFFFFF
@5995
ACGTGT
+
FFFFFF
@5996
ACTTGT
+
FFFFFF
@5997
TCTAGT
+
FFFFFF
@5998
ACTTGT
+
FFFFFF
@5999
ACTCGT
+
FFFFFF
@6000
TCTAGT
+
FFFFFF
@6001
ACTTGT
+
FFFFFF
@6002
ACTGGT
+
FFFFFF
@6003
ACTTGT
+
FFFFFF
@6004
ACTAGT
+
FFFFFF
@6005
ACTCGT
+
FFFFFF
@6006
ACGCGA
+
FFFFFF
@6007
TCTAGT
+
FFFFFF
@6008
CCTAGG
+
FFFFFF
@6009
ACTCGT
+
FFFFFF
@6010
CCTAGG
+
FFFFFF
@6011
TCTAGT
+
FFFFFF
@6012
ACGTGC
+
FFFFFF
@6013
ACGTGT
+
FFFFFF
@6014
ACTCGT
+
FFFFFF
@6015
ACTCGC
+
FFFFFF
@6016
ACTTGT
+
FFFFFF
@6017
ACTCGG
+
FFFFFF
@6018
ACGTGC
+
FFFFFF
@6019
ACTTGG
+
FFFFFF
@6020
ACTTGT
+
FFFFFF
@6021
ACGCGT
+
FFFFFF
@6022
ACTTGT
+
FFFFFF
@6023
ACTCGC
+
FFFFFF
@6024
ACTAGT
+
FFFFFF
@6025
ACTGGT
+
FFFFFF
@6026
ACTAGT
+
FFFFFF
@6027
ACTGGT
+
FFFFFF
@6028
ACGTGC
+
FFFFFF
@6029
CCTAGG
+
FFFFFF
@6030
ACTCGT
+
FFFFFF
@6031
CCTAGT
+
FFFFFF
@6032
ACTAGT
+
FFFFFF
@6033
ACTTGT
+
FFFFFF
@6034
ACTCGC
+
FFFFFF
@6035
ACGCGT
+
FFFFFF
@6036
ACGAGT
+
FFFFFF
@6037
ACTCGT
+
FFFFFF
@6038
ACTCGT
+
FFFFFF
@6039
ACTAGT
+
FFFFFF
@6040
ACTCGT
+
FFFFFF
@6041
ACTAGT
+
FFFFFF
@6042
ACTCGT
+
FFFFFF
@6043
ACTCGC
+
FFFFFF
@6044
ACTAGT
+
FFFFFF
@6045
ACTGGT
+
FFFFFF
@6046
ACTTGT
+
FFFFFF
@6047
ACTTGT
+
FFFFFF
@6048
ACTAGT
+
FFFFFF
@6049
ACTTGT
+
FFFFFF
@6050
ACGTGT
+
FFFFFF
@6051
ACTAGT
+
FFFFFF
@6052
ACTCGT
+
FFFFFF
@6053
ACTAGT
+
FFFFFF
@6054
ACTTGT
+
FFFFFF
@6055
ACTAGT
+
FFFFFF
@6056
ACTTGT
+
FFFFFF
@6057
ACGCGA
+
FFFFFF
@6058
TCTAGT
+
FFFFFF
@6059
ACTGGT
+
FFFFFF
@6060
TCTAGT
+
FFFFFF
@6061
ACGCGT
+
FFFFFF
@6062
ACTCGT
+
FFFFFF
@6063
ACTGGT
+
FFFFFF
@6064
ACTAGT
+
FFFFFF
@6065
CCTAGG
+
FFFFFF
@6066
ACTCGT
+
FFFFFF
@6067
ACTTGG
+
FFFFFF
@6068
ACTAGT
+
FFFFFF
@6069
ACTGGT
+
FFFFFF
@6070
ACGTGC
+
FFFFFF
@6071
ACTAGT
+
FFFFFF
@6072
ACTTGT
+
FFFFFF
@6073
ACTTGG
+
FFFFFF
@6074
ACTCGT
+
FFFFFF
@6075
ACTCGT
+
FFFFFF
@6076
ACTTGG
+
FFFFFF
@6077
ACGCGT
+
FFFFFF
@6078
ACTCGT
+
FFFFFF
@6079
ACTCGT
+
FFFFFF
@6080
ACGTGT
+
FFFFFF
@6081
ACTGGT
+
FFFFFF
@6082
ACGCGT
+
FFFFFF
@6083
CCTAGT
+
FFFFFF
@6084
CCTAGC
+
FFFFFF
@6085
ACTAGT
+
FFFFFF
@6086
CCTAGT
+
FFFFFF
@6087
ACTTGT
+
FFFFFF
@6088
ACGAGT
+
FFFFFF
@6089
CCTAGT
+
FFFFFF
@6090
ACTCGT
+
FFFFFF
@6091
ACGAGT
+
FFFFFF
@6092
ACTTGT
+
FFFFFF
@6093
ACTTGT
+
FFFFFF
@6094
CCTAGC
+
FFFFFF
@6095
CCTCGT
+
FFFFFF
@6096
ACTGGT
+
FFFFFF
@6097
ACTCGT
+
FFFFFF
@6098
ACTCGT
+
FFFFFF
@6099
ACTAGA
+
FFFFFF
@6100
CCTAGT
+
FFFFFF
@6101
ACTTGT
+
FFFFFF
@6102
ACGCGA
+
FFFFFF
@6103
CCGCGT
+
FFFFFF
@6104
ACTCGT
+
FFFFFF
@6105
ACGCGT
+
FFFFFF
@6106
ACTCGT
+
FFFFFF
@6107
ACTTGG
+
FFFFFF
@6108
ACTAGT
+
FFFFFF
@6109
ACTCGT
+
FFFFFF
@6110
ACTTGT
+
FFFFFF
@6111
ACTCGC
+
FFFFFF
@6112
ACGCGT
+
FFFFFF
@6113
CCTAGC
+
FFFFFF
@6114
ACGCGT
+
FFFFFF
@6115
ACTAGT
+
FFFFFF
@6116
ACTCGT
+
FFFFFF
@6117
ACTCGT
+
FFFFFF
@6118
ACGCGT
+
FFFFFF
@6119
ACTCGT
+
FFFFFF
@6120
TCTGGT
+
FFFFFF
@6121
TCTAGT
+
FFFFFF
@6122
ACTGGT
+
FFFFFF
@6123
ACTCGT
+
FFFFFF
@6124
ACTTGT
+
FFFFFF
@6125
ACTTGT
+
FFFFFF
@6126
CCTAGG
+
FFFFFF
@6127
ACTAGT
+
FFFFFF
@6128
ACTCGT
+
FFFFFF
@6129
ACTTGT
+
FFFFFF
@6130
CCTAGG
+
FFFFFF
@6131
CCTAGC
+
FFFFFF
@6132
ACTGGT
+
FFFFFF
@6133
ACTTGT
+
FFFFFF
@6134
ACTCGT
+
FFFFFF
@6135
ACTTGT
+
FFFFFF
@6136
ACTCGT
+
FFFFFF
@6137
ACGCGT
+
FFFFFF
@6138
ACTCGT
+
FFFFFF
@6139
ACTAGT
+
FFFFFF
@6140
ACTAGA
+
FFFFFF
@6141
ACTGGT
+
FFFFFF
@6142
ACTCGT
+
FFFFFF
@6143
ACTCGT
+
FFFFFF
@6144
TCTAGT
+
FFFFFF
@6145
ACTCGT
+
FFFFFF
@6146
ACTCGT
+
FFFFFF
@6147
ACGCGT
+
FFFFFF
@6148
ACTGGT
+
FFFFFF
@6149
ACTCGT
+
FFFFFF
@6150
ACTCGT
+
FFFFFF
@6151
ACTTGT
+
FFFFFF
@6152
ACTCGT
+
FFFFFF
@6153
ACGCGT
+
FFFFFF
@6154
ACTCGT
+
FFFFFF
@6155
TCTAGT
+
FFFFFF
@6156
ACTCGT
+
FFFFFF
@6157
ACTCGT
+
FFFFFF
@6158
ACTTGT
+
FFFFFF
@6159
CCTCGT
+
FFFFFF
@6160
CCTAGT
+
FFFFFF
@6161
CCTAGG
+
FFFFFF
@6162
ACTAGT
+
FFFFFF
@6163
ACTGGT
+
FFFFFF
@6164
ACTCGT
+
FFFFFF
@6165
ACTCGC
+
FFFFFF
@6166
ACTTGC
+
FFFFFF
@6167
ACGTGC
+
FFFFFF
@6168
ACGTGC
+
FFFFFF
@6169
ACTAGT
+
FFFFFF
@6170
ACTAGT
+
FFFFFF
@6171
ACTAGC
+
FFFFFF
@6172
ACTTGT
+
FFFFFF
@6173
CCTAGG
+
FFFFFF
@6174
ACACGT
+
FFFFFF
@6175
ACTTGT
+
FFFFFF
@6176
ACTCGA
+
FFFFFF
@6177
ACTAGT
+
FFFFFF
@6178
CCTCGT
+
FFFFFF
@6179
ACTTGT
+
FFFFFF
@6180
CCTAGG
+
FFFFFF
@6181
ACTTGG
+
FFFFFF
@6182
ACGTGT
+
FFFFFF
@6183
ACTAGT
+
FFFFFF
@6184
ACGCGT
+
FFFFFF
@6185
ACTTGT
+
FFFFFF
@6186
CCTAGG
+
FFFFFF
@6187
ACTCGT
+
FFFFFF
@6188
ACTTGT
+
FFFFFF
@6189
ACGCGT
+
FFFFFF
@6190
ACTCGC
+
FFFFFF
@6191
ACTAGT
+
FFFFFF
@6192
ACTTGC
+
FFFFFF
@6193
ACTAGT
+
FFFFFF
@6194
CCTCGT
+
FFFFFF
@6195
ACTCGT
+
FFFFFF
@6196
ACTAGT
+
FFFFFF
@6197
ACTAGG
+
FFFFFF
@6198
ACTTGT
+
FFFFFF
@6199
ACTCGT
+
FFFFFF
@6200
ACGTGT
+
FFFFFF
@6201
CCTCGT
+
FFFFFF
@6202
CCTAGT
+
FFFFFF
@6203
ACTAGT
+
FFFFFF
@6204
ACTCGC
+
FFFFFF
@6205
ACTGGT
+
FFFFFF
@6206
ACTAGT
+
FFFFFF
@6207
ACTTGT
+
FFFFFF
@6208
ACTGGT
+
FFFFFF
@6209
CCTCGT
+
FFFFFF
@6210
ACTAGT
+
FFFFFF
@6211
ACTAGT
+
FFFFFF
@6212
CCTAGC
+
FFFFFF
@6213
ACTCGT
+
FFFFFF
@6214
ACTCGT
+
FFFFFF
@6215
ACTCGT
+
FFFFFF
@6216
ACTGGT
+
FFFFFF
@6217
CCTAGT
+
FFFFFF
@6218
CCTAGG
+
FFFFFF
@6219
ACTCGT
+
FFFFFF
@6220
ACTAGT
+
FFFFFF
@6221
ACGCGT
+
FFFFFF
@6222
CCTAGG
+
FFFFFF
@6223
ACTAGT
+
FFFFFF
@6224
ACGAGT
+
FFFFFF
@6225
CCTAGT
+
FFFFFF
@6226
ACTCGT
+
FFFFFF
@6227
ACTCGT
+
FFFFFF
@6228
ACTTGG
+
FFFFFF
@6229
ACTCGC
+
FFFFFF
@6230
ACTCGT
+
FFFFFF
@6231
ACTCGT
+
FFFFFF
@6232
CCTAGG
+
FFFFFF
@6233
ACGTGC
+
FFFFFF
@6234
ACTCGT
+
FFFFFF
@6235
ACGAGT
+
FFFFFF
@6236
ACTAGT
+
FFFFFF
@6237
ACTAGT
+
FFFFFF
@6238
ACGTGC
+
FFFFFF
@6239
ACGCGT
+
FFFFFF
@6240
ACTAGT
+
FFFFFF
@6241
ACTCGT
+
FFFFFF
@6242
CCTAGG
+
FFFFFF
@6243
ACTAGT
+
FFFFFF
@6244
ACACGT
+
FFFFFF
@6245
ACTCGT
+
FFFFFF
@6246
ACTCGT
+
FFFFFF
@6247
ACTAGT
+
FFFFFF
@6248
TCTAGT
+
FFFFFF
@6249
ACTTGT
+
FFFFFF
@6250
ACTTGT
+
FFFFFF
@6251
ACTCGC
+
FFFFFF
@6252
ACTCGT
+
FFFFFF
@6253
ACTCGT
+
FFFFFF
@6254
ACTTGT
+
FFFFFF
@6255
ACTGGT
+
FFFFFF
@6256
ACTAGT
+
FFFFFF
@6257
CCTCGT
+
FFFFFF
@6258
ACTCGC
+
FFFFFF
@6259
ACTGGT
+
FFFFFF
@6260
ACTCGT
+
FFFFFF
@6261
ACTCGA
+
FFFFFF
@6262
ACTAGT
+
FFFFFF
@6263
ACGTGC
+
FFFFFF
@6264
ACTAGT
+
FFFFFF
@6265
ACGCGA
+
FFFFFF
@6266
CCTCGT
+
FFFFFF
@6267
ACTTGT
+
FFFFFF
@6268
ACGCGT
+
FFFFFF
@6269
ACGCGT
+
FFFFFF
@6270
CCTCGT
+
FFFFFF
@6271
ACTTGC
+
FFFFFF
@6272
CCTCGT
+
FFFFFF
@6273
CCTCGT
+
FFFFFF
@6274
TCTCGT
+
FFFFFF
@6275
ACTCGT
+
FFFFFF
@6276
ACTCGT
+
FFFFFF
@6277
ACTCGT
+
FFFFFF
@6278
ACGCGT
+
FFFFFF
@6279
ACTGGT
+
FFFFFF
@6280
CCTCGT
+
FFFFFF
@6281
ACTCGC
+
FFFFFF
@6282
ACTTGT
+
FFFFFF
@6283
ACTTGG
+
FFFFFF
@6284
TCTAGT
+
FFFFFF
@6285
ACTCGT
+
FFFFFF
@6286
ACTCGT
+
FFFFFF
@6287
ACTAGC
+
FFFFFF
@6288
ACTTGT
+
FFFFFF
@6289
ACTCGC
+
FFFFFF
@6290
ACTTGT
+
FFFFFF
@6291
ACTCGG
+
FFFFFF
@6292
CCTAGG
+
FFFFFF
@6293
CCTAGC
+
FFFFFF
@6294
ACGCGT
+
FFFFFF
@6295
ACTCGT
+
FFFFFF
@6296
CCTAGG
+
FFFFFF
@6297
ACTTGT
+
FFFFFF
@6298
ACTCGC
+
FFFFFF
@6299
ACTGGT
+
FFFFFF
@6300
CCTAGG
+
FFFFFF
@6301
ACTAGT
+
FFFFFF
@6302
ACTCGT
+
FFFFFF
@6303
ACGCGT
+
FFFFFF
@6304
ACTCGT
+
FFFFFF
@6305
ACTAGT
+
FFFFFF
@6306
CCTAGC
+
FFFFFF
@6307
ACGAGT
+
FFFFFF
@6308
ACTCGT
+
FFFFFF
@6309
ACGCGA
+
FFFFFF
@6310
ACTAGT
+
FFFFFF
@6311
ACTCGT
+
FFFFFF
@6312
ACTCGT
+
FFFFFF
@6313
ACTCGT
+
FFFFFF
@6314
CCTAGG
+
FFFFFF
@6315
ACTGGT
+
FFFFFF
@6316
ACTTGC
+
FFFFFF
@6317
ACGAGT
+
FFFFFF
@6318
ACTTGC
+
FFFFFF
@6319
ACTCGT
+
FFFFFF
@6320
ACTCGT
+
FFFFFF
@6321
ACTTGT
+
FFFFFF
@6322
ACTCGT
+
FFFFFF
@6323
ACTCGT
+
FFFFFF
@6324
ACGAGT
+
FFFFFF
@6325
ACTCGT
+
FFFFFF
@6326
CCTAGC
+
FFFFFF
@6327
TCTAGT
+
FFFFFF
@6328
ACGCGT
+
FFFFFF
@6329
ACTAGC
+
FFFFFF
@6330
ACTCGT
+
FFFFFF
@6331
ACTCGC
+
FFFFFF
@6332
ACTGGT
+
FFFFFF
@6333
ACTCGT
+
FFFFFF
@6334
CCTCGC
+
FFFFFF
@6335
ACTAGT
+
FFFFFF
@6336
ACTCGT
+
FFFFFF
@6337
ACTCGT
+
FFFFFF
@6338
ACTCGT
+
FFFFFF
@6339
ACTCGT
+
FFFFFF
@6340
ACTCGT
+
FFFFFF
@6341
ACTTGT
+
FFFFFF
@6342
ACTCGC
+
FFFFFF
@6343
ACTAGT
+
FFFFFF
@6344
ACTCGT
+
FFFFFF
@6345
ACTGGT
+
FFFFFF
@6346
ACTCGT
+
FFFFFF
@6347
ACTCGT
+
FFFFFF
@6348
ACTAGT
+
FFFFFF
@6349
ACTAGT
+
FFFFFF
@6350
ACTAGT
+
FFFFFF
@6351
ACTGGT
+
FFFFFF
@6352
ACTCGT
+
FFFFFF
@6353
ACTTGT
+
FFFFFF
@6354
ACTCGT
+
FFFFFF
@6355
ACTTGT
+
FFFFFF
@6356
ACTCGT
+
FFFFFF
@6357
ACTTGT
+
FFFFFF
@6358
ACGCGT
+
FFFFFF
@6359
ACTTGT
+
FFFFFF
@6360
ACTGGT
+
FFFFFF
@6361
ACTTGT
+
FFFFFF
@6362
ACTCGT
+
FFFFFF
@6363
CCTAGG
+
FFFFFF
@6364
CCTAGT
+
FFFFFF
@6365
ACTCGT
+
FFFFFF
@6366
ACTCGC
+
FFFFFF
@6367
ACTTGT
+
FFFFFF
@6368
ACTGGT
+
FFFFFF
@6369
CCTCGT
+
FFFFFF
@6370
ACTTGT
+
FFFFFF
@6371
CCTCGT
+
FFFFFF
@6372
ACTCGT
+
FFFFFF
@6373
ACGAGT
+
FFFFFF
@6374
ACTTGG
+
FFFFFF
@6375
ACGCGA
+
FFFFFF
@6376
ACTCGT
+
FFFFFF
@6377
ACTCGG
+
FFFFFF
@6378
TCTAGT
+
FFFFFF
@6379
ACTCGT
+
FFFFFF
@6380
ACTCGT
+
FFFFFF
@6381
ACGCGA
+
FFFFFF
@6382
ACTCGC
+
FFFFFF
@6383
ACTCGT
+
FFFFFF
@6384
ACTCGT
+
FFFFFF
@6385
ACGCGT
+
FFFFFF
@6386
ACTCGT
+
FFFFFF
@6387
CCTCGT
+
FFFFFF
@6388
CCTAGG
+
FFFFFF
@6389
ACTAGT
+
FFFFFF
@6390
ACTCGT
+
FFFFFF
@6391
ACGAGT
+
FFFFFF
@6392
ACTCGT
+
FFFFFF
@6393
ACGAGT
+
FFFFFF
@6394
ACGCGT
+
FFFFFF
@6395
ACTCGT
+
FFFFFF
@6396
ACTAGT
+
FFFFFF
@6397
ACTCGT
+
FFFFFF
@6398
ACTTGT
+
FFFFFF
@6399
ACTCGT
+
FFFFFF
@6400
ACTTGT
+
FFFFFF
@6401
ACTTGT
+
FFFFFF
@6402
ACGAGT
+
FFFFFF
@6403
ACGCGT
+
FFFFFF
@6404
ACTCGT
+
FFFFFF
@6405
ACTCGC
+
FFFFFF
@6406
CCTAGG
+
FFFFFF
@6407
ACTAGT
+
FFFFFF
@6408
ACTAGT
+
FFFFFF
@6409
ACTTGC
+
FFFFFF
@6410
ACTCGT
+
FFFFFF
@6411
ACGTGT
+
FFFFFF
@6412
ACGCGT
+
FFFFFF
@6413
ACTCGT
+
FFFFFF
@6414
CCTCGT
+
FFFFFF
@6415
ACGCGA
+
FFFFFF
@6416
ACTTGT
+
FFFFFF
@6417
ACTTGT
+
FFFFFF
@6418
ACTTGG
+
FFFFFF
@6419
ACTCGT
+
FFFFFF
@6420
ACTCGC
+
FFFFFF
@6421
ACTAGT
+
FFFFFF
@6422
ACTCGT
+
FFFFFF
@6423
CCTCGT
+
FFFFFF
@6424
ACTCGT
+
FFFFFF
@6425
ACGCGT
+
FFFFFF
@6426
ACTAGT
+
FFFFFF
@6427
ACGCGT
+
FFFFFF
@6428
CCTCGT
+
FFFFFF
@6429
ACTAGT
+
FFFFFF
@6430
CCTAGG
+
FFFFFF
@6431
ACTCGT
+
FFFFFF
@6432
ACTCGT
+
FFFFFF
@6433
ACTGGT
+
FFFFFF
@6434
ACGAGT
+
FFFFFF
@6435
ACTAGT
+
FFFFFF
@6436
TCTCGT
+
FFFFFF
@6437
CCTAGT
+
FFFFFF
@6438
CCTAGT
+
FFFFFF
@6439
ACTCGT
+
FFFFFF
@6440
CCTCGT
+
FFFFFF
@6441
ACGTGC
+
FFFFFF
@6442
ACTCGT
+
FFFFFF
@6443
ACTCGC
+
FFFFFF
@6444
ACTCGT
+
FFFFFF
@6445
CCTCGC
+
FFFFFF
@6446
CCTAGT
+
FFFFFF
@6447
ACTCGT
+
FFFFFF
@6448
ACGCGT
+
FFFFFF
@6449
CCTAGG
+
FFFFFF
@6450
ACTCGT
+
FFFFFF
@6451
ACTAGT
+
FFFFFF
@6452
CCTAGG
+
FFFFFF
@6453
CCTAGC
+
FFFFFF
@6454
CCTAGG
+
FFFFFF
@6455
ACGCGA
+
FFFFFF
@6456
ACGCGT
+
FFFFFF
@6457
ACTCGT
+
FFFFFF
@6458
ACGCGA
+
FFFFFF
@6459
ACTCGT
+
FFFFFF
@6460
CCTAGG
+
FFFFFF
@6461
TCTAGT
+
FFFFFF
@6462
ACTCGT
+
FFFFFF
@6463
CCTAGT
+
FFFFFF
@6464
ACTCGT
+
FFFFFF
@6465
ACGCGT
+
FFFFFF
@6466
CCTCGT
+
FFFFFF
@6467
ACTCGT
+
FFFFFF
@6468
ACTCGT
+
FFFFFF
@6469
ACTAGT
+
FFFFFF
@6470
ACTCGT
+
FFFFFF
@6471
ACGAGT
+
FFFFFF
@6472
ACTCGT
+
FFFFFF
@6473
CCTAGG
+
FFFFFF
@6474
ACTCGT
+
FFFFFF
@6475
ACTGGT
+
FFFFFF
@6476
CCTCGT
+
FFFFFF
@6477
CCTCGT
+
FFFFFF
@6478
CCTCGT
+
FFFFFF
@6479
ACGAGT
+
FFFFFF
@6480
CCTCGT
+
FFFFFF
@6481
CCTAGG
+
FFFFFF
@6482
ACTCGT
+
FFFFFF
@6483
ACTAGT
+
FFFFFF
@6484
ACTAGA
+
FFFFFF
@6485
ACGCGT
+
FFFFFF
@6486
ACTCGT
+
FFFFFF
@6487
ACTCGT
+
FFFFFF
@6488
ACGCGT
+
FFFFFF
@6489
TCTAGT
+
FFFFFF
@6490
ACTCGG
+
FFFFFF
@6491
ACTCGG
+
FFFFFF
@6492
ACTCGT
+
FFFFFF
@6493
ACGTGC
+
FFFFFF
@6494
ACTTGT
+
FFFFFF
@6495
ACTAGT
+
FFFFFF
@6496
ACGCGT
+
FFFFFF
@6497
CCTCGT
+
FFFFFF
@6498
CCTCGT
+
FFFFFF
@6499
ACTCGT
+
FFFFFF
@6500
ACGCGT
+
FFFFFF
@6501
ACTAGT
+
FFFFFF
@6502
ACGCGT
+
FFFFFF
@6503
ACTCGT
+
FFFFFF
@6504
TCTAGT
+
FFFFFF
@6505
ACGTGC
+
FFFFFF
@6506
ACTCGT
+
FFFFFF
@6507
ACTTGT
+
FFFFFF
@6508
ACTCGT
+
FFFFFF
@6509
ACTAGT
+
FFFFFF
@6510
ACTGGT
+
FFFFFF
@6511
ACTAGT
+
FFFFFF
@6512
ACTCGT
+
FFFFFF
@6513
ACTCGT
+
FFFFFF
@6514
ACTCGT
+
FFFFFF
@6515
ACTAGT
+
FFFFFF
@6516
ACTCGT
+
FFFFFF
@6517
ACTCGT
+
FFFFFF
@6518
ACGCGT
+
FFFFFF
@6519
TCTAGT
+
FFFFFF
@6520
ACTAGT
+
FFFFFF
@6521
ACTTGT
+
FFFFFF
@6522
ACTAGT
+
FFFFFF
@6523
ACTCGT
+
FFFFFF
@6524
CCTAGG
+
FFFFFF
@6525
ACTTGT
+
FFFFFF
@6526
ACTCGG
+
FFFFFF
@6527
ACTCGT
+
FFFFFF
@6528
ACTTGT
+
FFFFFF
@6529
ACTCGT
+
FFFFFF
@6530
ACGTGT
+
FFFFFF
@6531
ACTCGC
+
FFFFFF
@6532
ACTCGT
+
FFFFFF
@6533
ACTGGT
+
FFFFFF
@6534
ACTCGT
+
FFFFFF
@6535
ACGCGA
+
FFFFFF
@6536
CCTAGG
+
FFFFFF
@6537
ACTCGT
+
FFFFFF
@6538
ACTAGA
+
FFFFFF
@6539
ACGCGA
+
FFFFFF
@6540
ACTCGT
+
FFFFFF
@6541
CCTAGG
+
FFFFFF
@6542
ACTCGT
+
FFFFFF
@6543
ACTGGT
+
FFFFFF
@6544
ACTCGT
+
FFFFFF
@6545
ACGAGT
+
FFFFFF
@6546
CCTCGT
+
FFFFFF
@6547
ACTCGT
+
FFFFFF
@6548
CCTCGT
+
FFFFFF
@6549
ACTCGT
+
FFFFFF
@6550
CCTCGT
+
FFFFFF
@6551
ACTTGT
+
FFFFFF
@6552
ACTCGT
+
FFFFFF
@6553
ACTGGT
+
FFFFFF
@6554
ACGCGT
+
FFFFFF
@6555
ACTGGT
+
FFFFFF
@6556
ACGCGT
+
FFFFFF
@6557
ACGCGT
+
FFFFFF
@6558
ACTAGA
+
FFFFFF
@6559
ACTCGT
+
FFFFFF
@6560
ACTAGT
+
FFFFFF
@6561
ACTCGT
+
FFFFFF
@6562
ACGTGC
+
FFFFFF
@6563
ACGCGT
+
FFFFFF
@6564
ACTCGT
+
FFFFFF
@6565
ACTCGT
+
FFFFFF
@6566
ACGAGT
+
FFFFFF
@6567
ACTCGT
+
FFFFFF
@6568
ACTCGT
+
FFFFFF
@6569
ACTCGT
+
FFFFFF
@6570
ACTAGT
+
FFFFFF
@6571
ACGCGA
+
FFFFFF
@6572
ACGTGT
+
FFFFFF
@6573
CCTCGT
+
FFFFFF
@6574
CCTCGC
+
FFFFFF
@6575
ACTCGT
+
FFFFFF
@6576
ACTTGT
+
FFFFFF
@6577
ACTGGT
+
FFFFFF
@6578
ACTGGT
+
FFFFFF
@6579
ACTCGT
+
FFFFFF
@6580
ACTCGT
+
FFFFFF
@6581
CCTCGT
+
FFFFFF
@6582
ACGCGT
+
FFFFFF
@6583
CCTAGG
+
FFFFFF
@6584
ACTAGT
+
FFFFFF
@6585
ACTAGC
+
FFFFFF
@6586
ACTAGG
+
FFFFFF
@6587
CCTAGC
+
FFFFFF
@6588
CCTAGG
+
FFFFFF
@6589
ACTAGT
+
FFFFFF
@6590
ACTAGA
+
FFFFFF
@6591
ACGCGT
+
FFFFFF
@6592
ACGCGA
+
FFFFFF
@6593
ACTCGT
+
FFFFFF
@6594
ACTAGT
+
FFFFFF
@6595
CCTCGT
+
FFFFFF
@6596
CCTCGC
+
FFFFFF
@6597
ACGCGA
+
FFFFFF
@6598
CCTAGG
+
FFFFFF
@6599
ACTCGT
+
FFFFFF
@6600
ACTCGT
+
FFFFFF
@6601
ACTTGT
+
FFFFFF
@6602
ACTCGT
+
FFFFFF
@6603
ACTCGT
+
FFFFFF
@6604
ACTCGT
+
FFFFFF
@6605
ACTAGT
+
FFFFFF
@6606
ACTAGT
+
FFFFFF
@6607
ACGCGT
+
FFFFFF
@6608
ACTCGC
+
FFFFFF
@6609
ACTCGT
+
FFFFFF
@6610
ACTCGT
+
FFFFFF
@6611
CCTAGT
+
FFFFFF
@6612
ACTTGT
+
FFFFFF
@6613
ACTTGT
+
FFFFFF
@6614
ACTCGT
+
FFFFFF
@6615
CCTCGT
+
FFFFFF
@6616
ACTCGT
+
FFFFFF
@6617
CCTAGG
+
FFFFFF
@6618
ACTTGT
+
FFFFFF
@6619
ACTGGT
+
FFFFFF
@6620
ACTCGT
+
FFFFFF
@6621
ACTCGT
+
FFFFFF
@6622
ACTCGT
+
FFFFFF
@6623
ACTCGT
+
FFFFFF
@6624
ACTTGC
+
FFFFFF
@6625
TCTCGT
+
FFFFFF
@6626
ACTCGT
+
FFFFFF
@6627
ACTAGT
+
FFFFFF
@6628
ACTCGT
+
FFFFFF
@6629
ACTTGC
+
FFFFFF
@6630
ACTCGT
+
FFFFFF
@6631
ACTTGT
+
FFFFFF
@6632
ACTAGT
+
FFFFFF
@6633
ACTCGT
+
FFFFFF
@6634
ACTTGG
+
FFFFFF
@6635
ACGTGC
+
FFFFFF
@6636
ACACGT
+
FFFFFF
@6637
ACTCGC
+
FFFFFF
@6638
ACTCGT
+
FFFFFF
@6639
ACGTGT
+
FFFFFF
@6640
ACTAGT
+
FFFFFF
@6641
ACTAGT
+
FFFFFF
@6642
ACTCGC
+
FFFFFF
@6643
ACGTGT
+
FFFFFF
@6644
ACTCGT
+
FFFFFF
@6645
CCTCGT
+
FFFFFF
@6646
ACTTGT
+
FFFFFF
@6647
ACTCGT
+
FFFFFF
@6648
ACTCGT
+
FFFFFF
@6649
CCTAGT
+
FFFFFF
@6650
TCTAGT
+
FFFFFF
@6651
CCTCGC
+
FFFFFF
@6652
CCTAGG
+
FFFFFF
@6653
ACTCGT
+
FFFFFF
@6654
CCTCGT
+
FFFFFF
@6655
ACTAGT
+
FFFFFF
@6656
ACTCGT
+
FFFFFF
@6657
ACTCGG
+
FFFFFF
@6658
CCTCGT
+
FFFFFF
@6659
ACTCGT
+
FFFFFF
@6660
CCTAGG
+
FFFFFF
@6661
ACTCGT
+
FFFFFF
@6662
ACTCGT
+
FFFFFF
@6663
ACTCGT
+
FFFFFF
@6664
ACTCGT
+
FFFFFF
@6665
CCTAGG
+
FFFFFF
@6666
ACTCGG
+
FFFFFF
@6667
ACTCGT
+
FFFFFF
@6668
ACTGGT
+
FFFFFF
@6669
ACTAGT
+
FFFFFF
@6670
ACTAGT
+
FFFFFF
@6671
CCTAGG
+
FFFFFF
@6672
ACTCGT
+
FFFFFF
@6673
ACTAGT
+
FFFFFF
@6674
ACTAGT
+
FFFFFF
@6675
ACGCGT
+
FFFFFF
@6676
ACTGGT
+
FFFFFF
@6677
ACTTGT
+
FFFFFF
@6678
ACTGGT
+
FFFFFF
@6679
ACGCGT
+
FFFFFF
@6680
CCTCGT
+
FFFFFF
@6681
ACGAGT
+
FFFFFF
@6682
ACTCGT
+
FFFFFF
@6683
ACTGGT
+
FFFFFF
@6684
ACTAGT
+
FFFFFF
@6685
ACTCGC
+
FFFFFF
@6686
ACTTGT
+
FFFFFF
@6687
ACTAGT
+
FFFFFF
@6688
ACTCGT
+
FFFFFF
@6689
ACTCGT
+
FFFFFF
@6690
ACTCGT
+
FFFFFF
@6691
ACTAGT
+
FFFFFF
@6692
ACGCGA
+
FFFFFF
@6693
CCTAGG
+
FFFFFF
@6694
ACTGGT
+
FFFFFF
@6695
ACTTGT
+
FFFFFF
@6696
ACTAGT
+
FFFFFF
@6697
CCTCGC
+
FFFFFF
@6698
CCTCGT
+
FFFFFF
@6699
ACTTGT
+
FFFFFF
@6700
ACTAGT
+
FFFFFF
@6701
ACTTGT
+
FFFFFF
@6702
ACACGT
+
FFFFFF
@6703
ACTAGT
+
FFFFFF
@6704
ACTTGT
+
FFFFFF
@6705
CCTAGT
+
FFFFFF
@6706
ACGCGA
+
FFFFFF
@6707
ACTTGT
+
FFFFFF
@6708
ACTCGT
+
FFFFFF
@6709
CCTCGT
+
FFFFFF
@6710
ACGCGT
+
FFFFFF
@6711
ACTCGT
+
FFFFFF
@6712
ACTCGT
+
FFFFFF
@6713
ACTCGT
+
FFFFFF
@6714
ACTTGT
+
FFFFFF
@6715
ACGTGT
+
FFFFFF
@6716
ACTTGC
+
FFFFFF
@6717
ACTAGT
+
FFFFFF
@6718
ACTTGT
+
FFFFFF
@6719
ACTCGA
+
FFFFFF
@6720
ACTCGT
+
FFFFFF
@6721
ACTCGT
+
FFFFFF
@6722
ACTCGT
+
FFFFFF
@6723
ACGCGT
+
FFFFFF
@6724
ACTAGT
+
FFFFFF
@6725
ACTGGT
+
FFFFFF
@6726
CCTCGT
+
FFFFFF
@6727
ACTAGT
+
FFFFFF
@6728
CCTCGT
+
FFFFFF
@6729
ACGCGT
+
FFFFFF
@6730
ACTTGT
+
FFFFFF
@6731
ACTAGT
+
FFFFFF
@6732
CCTCGC
+
FFFFFF
@6733
ACTCGT
+
FFFFFF
@6734
ACTAGT
+
FFFFFF
@6735
ACTAGT
+
FFFFFF
@6736
ACTCGT
+
FFFFFF
@6737
CCTCGT
+
FFFFFF
@6738
ACGCGT
+
FFFFFF
@6739
ACTCGT
+
FFFFFF
@6740
ACGCGT
+
FFFFFF
@6741
TCTCGT
+
FFFFFF
@6742
CCTCGT
+
FFFFFF
@6743
ACTTGT
+
FFFFFF
@6744
TCTAGT
+
FFFFFF
@6745
ACTTGT
+
FFFFFF
@6746
ACTGGT
+
FFFFFF
@6747
ACTCGC
+
FFFFFF
@6748
ACTTGT
+
FFFFFF
@6749
CCTAGT
+
FFFFFF
@6750
CCTAGG
+
FFFFFF
@6751
ACGCGT
+
FFFFFF
@6752
ACTCGT
+
FFFFFF
@6753
ACTTGT
+
FFFFFF
@6754
ACGTGT
+
FFFFFF
@6755
CCTAGG
+
FFFFFF
@6756
ACTTGT
+
FFFFFF
@6757
ACTAGT
+
FFFFFF
@6758
ACTAGT
+
FFFFFF
@6759
ACTCGT
+
FFFFFF
@6760
ACGCGT
+
FFFFFF
@6761
ACTCGT
+
FFFFFF
@6762
ACTTGT
+
FFFFFF
@6763
CCTCGC
+
FFFFFF
@6764
CCTAGG
+
FFFFFF
@6765
CCTAGT
+
FFFFFF
@6766
ACTCGT
+
FFFFFF
@6767
ACGTGC
+
FFFFFF
@6768
ACTCGT
+
FFFFFF
@6769
CCTAGG
+
FFFFFF
@6770
ACTAGT
+
FFFFFF
@6771
ACGCGT
+
FFFFFF
@6772
ACTAGT
+
FFFFFF
@6773
CCTAGG
+
FFFFFF
@6774
ACTAGT
+
FFFFFF
@6775
TCTAGT
+
FFFFFF
@6776
CCTAGT
+
FFFFFF
@6777
ACTAGT
+
FFFFFF
@6778
ACTCGT
+
FFFFFF
@6779
CCTAGG
+
FFFFFF
@6780
ACGCGT
+
FFFFFF
@6781
ACTCGT
+
FFFFFF
@6782
ACTTGC
+
FFFFFF
@6783
ACTCGT
+
FFFFFF
@6784
ACTAGT
+
FFFFFF
@6785
ACGAGT
+
FFFFFF
@6786
ACTTGT
+
FFFFFF
@6787
CCTCGT
+
FFFFFF
@6788
ACTTGT
+
FFFFFF
@6789
ACTCGT
+
FFFFFF
@6790
CCTCGT
+
FFFFFF
@6791
ACTAGT
+
FFFFFF
@6792
ACGCGT
+
FFFFFF
@6793
ACTCGT
+
FFFFFF
@6794
ACTTGC
+
FFFFFF
@6795
ACTCGG
+
FFFFFF
@6796
ACTCGT
+
FFFFFF
@6797
ACGAGT
+
FFFFFF
@6798
ACGCGA
+
FFFFFF
@6799
ACGCGA
+
FFFFFF
@6800
TCTAGT
+
FFFFFF
@6801
ACTCGT
+
FFFFFF
@6802
ACTCGT
+
FFFFFF
@6803
ACTAGT
+
FFFFFF
@6804
ACGCGA
+
FFFFFF
@6805
ACTCGT
+
FFFFFF
@6806
CCTAGG
+
FFFFFF
@6807
ACTCGT
+
FFFFFF
@6808
ACTCGT
+
FFFFFF
@6809
ACTCGT
+
FFFFFF
@6810
ACTAGT
+
FFFFFF
@6811
TCTAGT
+
FFFFFF
@6812
CCTAGG
+
FFFFFF
@6813
ACTCGT
+
FFFFFF
@6814
ACTTGC
+
FFFFFF
@6815
ACGCGT
+
FFFFFF
@6816
ACTTGC
+
FFFFFF
@6817
ACTCGT
+
FFFFFF
@6818
ACTCGT
+
FFFFFF
@6819
ACGCGT
+
FFFFFF
@6820
ACTCGC
+
FFFFFF
@6821
ACGCGT
+
FFFFFF
@6822
ACTTGT
+
FFFFFF
@6823
ACTAGT
+
FFFFFF
@6824
ACTCGT
+
FFFFFF
@6825
ACTAGT
+
FFFFFF
@6826
CCTCGT
+
FFFFFF
@6827
ACTCGT
+
FFFFFF
@6828
ACTCGT
+
FFFFFF
@6829
ACGAGT
+
FFFFFF
@6830
ACTCGT
+
FFFFFF
@6831
ACTCGT
+
FFFFFF
@6832
ACTCGT
+
FFFFFF
@6833
ACTCGT
+
FFFFFF
@6834
ACTCGT
+
FFFFFF
@6835
ACTAGT
+
FFFFFF
@6836
ACTTGT
+
FFFFFF
@6837
ACTTGT
+
FFFFFF
@6838
ACTCGT
+
FFFFFF
@6839
ACTCGT
+
FFFFFF
@6840
ACTCGT
+
FFFFFF
@6841
ACTAGT
+
FFFFFF
@6842
TCTCGT
+
FFFFFF
@6843
ACTCGG
+
FFFFFF
@6844
ACGCGA
+
FFFFFF
@6845
ACTAGT
+
FFFFFF
@6846
ACTCGT
+
FFFFFF
@6847
ACTGGT
+
FFFFFF
@6848
CCTAGT
+
FFFFFF
@6849
ACTCGC
+
FFFFFF
@6850
CCTCGT
+
FFFFFF
@6851
ACTCGT
+
FFFFFF
@6852
ACGCGT
+
FFFFFF
@6853
ACGCGT
+
FFFFFF
@6854
ACTAGA
+
FFFFFF
@6855
ACTTGC
+
FFFFFF
@6856
ACTTGT
+
FFFFFF
@6857
ACTTGC
+
FFFFFF
@6858
ACTCGC
+
FFFFFF
@6859
ACGCGT
+
FFFFFF
@6860
ACTTGT
+
FFFFFF
@6861
ACTAGT
+
FFFFFF
@6862
ACTCGT
+
FFFFFF
@6863
ACTTGT
+
FFFFFF
@6864
ACTCGT
+
FFFFFF
@6865
ACTCGT
+
FFFFFF
@6866
CCTAGG
+
FFFFFF
@6867
ACTCGT
+
FFFFFF
@6868
ACTCGT
+
FFFFFF
@6869
ACGCGT
+
FFFFFF
@6870
ACTCGT
+
FFFFFF
@6871
ACTAGT
+
FFFFFF
@6872
ACTCGT
+
FFFFFF
@6873
ACTAGT
+
FFFFFF
@6874
ACTCGT
+
FFFFFF
@6875
CCTAGG
+
FFFFFF
@6876
ACTTGT
+
FFFFFF
@6877
CCTCGT
+
FFFFFF
@6878
ACTCGT
+
FFFFFF
@6879
CCTCGT
+
FFFFFF
@6880
CCTCGT
+
FFFFFF
@6881
ACGCGT
+
FFFFFF
@6882
ACTAGT
+
FFFFFF
@6883
CCTAGT
+
FFFFFF
@6884
CCTAGG
+
FFFFFF
@6885
ACGCGT
+
FFFFFF
@6886
ACGCGT
+
FFFFFF
@6887
ACGCGT
+
FFFFFF
@6888
ACGCGT
+
FFFFFF
@6889
ACTCGC
+
FFFFFF
@6890
CCTAGG
+
FFFFFF
@6891
CCTCGT
+
FFFFFF
@6892
ACTCGT
+
FFFFFF
@6893
ACTTGT
+
FFFFFF
@6894
ACTAGT
+
FFFFFF
@6895
CCTAGT
+
FFFFFF
@6896
CCTAGC
+
FFFFFF
@6897
ACTCGC
+
FFFFFF
@6898
ACTTGT
+
FFFFFF
@6899
ACGCGT
+
FFFFFF
@6900
ACTTGT
+
FFFFFF
@6901
ACTCGT
+
FFFFFF
@6902
ACTCGC
+
FFFFFF
@6903
ACTGGT
+
FFFFFF
@6904
CCTCGT
+
FFFFFF
@6905
CCTAGG
+
FFFFFF
@6906
ACGAGT
+
FFFFFF
@6907
ACGAGT
+
FFFFFF
@6908
ACTCGT
+
FFFFFF
@6909
ACTTGT
+
FFFFFF
@6910
ACTTGT
+
FFFFFF
@6911
ACTCGT
+
FFFFFF
@6912
ACGCGT
+
FFFFFF
@6913
ACTCGC
+
FFFFFF
@6914
ACGCGT
+
FFFFFF
@6915
ACGCGT
+
FFFFFF
@6916
CCTCGT
+
FFFFFF
@6917
CCTAGG
+
FFFFFF
@6918
ACTAGT
+
FFFFFF
@6919
ACTCGT
+
FFFFFF
@6920
ACTAGT
+
FFFFFF
@6921
TCTAGT
+
FFFFFF
@6922
ACTCGT
+
FFFFFF
@6923
ACTCGT
+
FFFFFF
@6924
CCTAGC
+
FFFFFF
@6925
TCTAGT
+
FFFFFF
@6926
CCTCGT
+
FFFFFF
@6927
ACTAGA
+
FFFFFF
@6928
ACTCGT
+
FFFFFF
@6929
ACTCGT
+
FFFFFF
@6930
ACGCGT
+
FFFFFF
@6931
ACGAGT
+
FFFFFF
@6932
ACGCGA
+
FFFFFF
@6933
ACTAGT
+
FFFFFF
@6934
ACTTGT
+
FFFFFF
@6935
ACTCGT
+
FFFFFF
@6936
ACTCGT
+
FFFFFF
@6937
CCTAGG
+
FFFFFF
@6938
ACTAGT
+
FFFFFF
@6939
ACTTGT
+
FFFFFF
@6940
ACGCGT
+
FFFFFF
@6941
ACTCGT
+
FFFFFF
@6942
ACTCGT
+
FFFFFF
@6943
ACTCGT
+
FFFFFF
@6944
TCTGGT
+
FFFFFF
@6945
ACTAGT
+
FFFFFF
@6946
CCTCGT
+
FFFFFF
@6947
CCTAGG
+
FFFFFF
@6948
TCTCGT
+
FFFFFF
@6949
TCTCGT
+
FFFFFF
@6950
ACTTGG
+
FFFFFF
@6951
ACTCGT
+
FFFFFF
@6952
ACTTGT
+
FFFFFF
@6953
ACTCGC
+
FFFFFF
@6954
ACTAGT
+
FFFFFF
@6955
ACTCGT
+
FFFFFF
@6956
ACTCGC
+
FFFFFF
@6957
ACGCGT
+
FFFFFF
@6958
ACTCGT
+
FFFFFF
@6959
ACTCGG
+
FFFFFF
@6960
CCTAGG
+
FFFFFF
@6961
ACTAGT
+
FFFFFF
@6962
ACTCGT
+
FFFFFF
@6963
ACTCGG
+
FFFFFF
@6964
CCTCGC
+
FFFFFF
@6965
ACGCGT
+
FFFFFF
@6966
ACTCGT
+
FFFFFF
@6967
CCTAGC
+
FFFFFF
@6968
ACTCGT
+
FFFFFF
@6969
ACTCGC
+
FFFFFF
@6970
ACTTGG
+
FFFFFF
@6971
ACTCGT
+
FFFFFF
@6972
CCTAGG
+
FFFFFF
@6973
CCTCGT
+
FFFFFF
@6974
ACTCGT
+
FFFFFF
@6975
ACTCGT
+
FFFFFF
@6976
ACTCGT
+
FFFFFF
@6977
CCTAGG
+
FFFFFF
@6978
ACTCGG
+
FFFFFF
@6979
ACTCGT
+
FFFFFF
@6980
ACTCGT
+
FFFFFF
@6981
ACTCGT
+
FFFFFF
@6982
ACTCGT
+
FFFFFF
@6983
ACTTGG
+
FFFFFF
@6984
ACGCGA
+
FFFFFF
@6985
CCTAGG
+
FFFFFF
@6986
ACGTGC
+
FFFFFF
@6987
ACTTGT
+
FFFFFF
@6988
ACTTGT
+
FFFFFF
@6989
ACTGGT
+
FFFFFF
@6990
ACGTGC
+
FFFFFF
@6991
ACTCGT
+
FFFFFF
@6992
ACGAGT
+
FFFFFF
@6993
ACTTGT
+
FFFFFF
@6994
ACGAGT
+
FFFFFF
@6995
ACTCGT
+
FFFFFF
@6996
ACTGGT
+
FFFFFF
@6997
ACTCGT
+
FFFFFF
@6998
ACTCGT
+
FFFFFF
@6999
ACTTGT
+
FFFFFF
@7000
ACTCGT
+
FFFFFF
@7001
ACTCGT
+
FFFFFF
@7002
ACTTGC
+
FFFFFF
@7003
ACTCGT
+
FFFFFF
@7004
CCTCGT
+
FFFFFF
@7005
ACTAGT
+
FFFFFF
@7006
CCTCGT
+
FFFFFF
@7007
ACTTGT
+
FFFFFF
@7008
ACTCGT
+
FFFFFF
@7009
ACTAGT
+
FFFFFF
@7010
ACGCGT
+
FFFFFF
@7011
CCTAGT
+
FFFFFF
@7012
ACTCGT
+
FFFFFF
@7013
ACTCGT
+
FFFFFF
@7014
ACTAGT
+
FFFFFF
@7015
CCTCGC
+
FFFFFF
@7016
ACTCGT
+
FFFFFF
@7017
ACGTGT
+
FFFFFF
@7018
TCTAGT
+
FFFFFF
@7019
ACTCGT
+
FFFFFF
@7020
ACTCGT
+
FFFFFF
@7021
ACTAGC
+
FFFFFF
@7022
CCTCGT
+
FFFFFF
@7023
CCTCGT
+
FFFFFF
@7024
ACTCGT
+
FFFFFF
@7025
ACTTGT
+
FFFFFF
@7026
CCTAGT
+
FFFFFF
@7027
ACTCGG
+
FFFFFF
@7028
ACGCGT
+
FFFFFF
@7029
ACTTGT
+
FFFFFF
@7030
CCTAGT
+
FFFFFF
@7031
CCTAGG
+
FFFFFF
@7032
ACGCGT
+
FFFFFF
@7033
TCTAGT
+
FFFFFF
@7034
ACTCGT
+
FFFFFF
@7035
CCTCGT
+
FFFFFF
@7036
ACGTGC
+
FFFFFF
@7037
ACTCGT
+
FFFFFF
@7038
ACTGGT
+
FFFFFF
@7039
ACTAGT
+
FFFFFF
@7040
ACTCGT
+
FFFFFF
@7041
ACTCGT
+
FFFFFF
@7042
ACTAGT
+
FFFFFF
@7043
ACTCGT
+
FFFFFF
@7044
ACGTGT
+
FFFFFF
@7045
CCTAGG
+
FFFFFF
@7046
ACTCGG
+
FFFFFF
@7047
ACGAGT
+
FFFFFF
@7048
ACTCGT
+
FFFFFF
@7049
ACTCGT
+
FFFFFF
@7050
ACGCGT
+
FFFFFF
@7051
ACTCGT
+
FFFFFF
@7052
ACGCGT
+
FFFFFF
@7053
CCTCGT
+
FFFFFF
@7054
ACTTGC
+
FFFFFF
@7055
ACTCGC
+
FFFFFF
@7056
ACGCGT
+
FFFFFF
@7057
ACGCGT
+
FFFFFF
@7058
ACTTGT
+
FFFFFF
@7059
ACTTGT
+
FFFFFF
@7060
CCTAGG
+
FFFFFF
@7061
CCTAGG
+
FFFFFF
@7062
ACTCGT
+
FFFFFF
@7063
ACTAGT
+
FFFFFF
@7064
CCTCGC
+
FFFFFF
@7065
CCTAGG
+
FFFFFF
@7066
CCTAGC
+
FFFFFF
@7067
ACTAGT
+
FFFFFF
@7068
ACTAGT
+
FFFFFF
@7069
ACGTGC
+
FFFFFF
@7070
ACTCGT
+
FFFFFF
@7071
ACTCGT
+
FFFFFF
@7072
ACTTGT
+
FFFFFF
@7073
CCTAGT
+
FFFFFF
@7074
ACTCGT
+
FFFFFF
@7075
ACTCGT
+
FFFFFF
@7076
ACTCGT
+
FFFFFF
@7077
ACTAGT
+
FFFFFF
@7078
ACTAGT
+
FFFFFF
@7079
ACTCGA
+
FFFFFF
@7080
CCTCGT
+
FFFFFF
@7081
ACTCGT
+
FFFFFF
@7082
CCTCGT
+
FFFFFF
@7083
CCTAGG
+
FFFFFF
@7084
ACTCGT
+
FFFFFF
@7085
ACTCGA
+
FFFFFF
@7086
ACTCGC
+
FFFFFF
@7087
ACGCGA
+
FFFFFF
@7088
ACTAGT
+
FFFFFF
@7089
ACTTGT
+
FFFFFF
@7090
ACTCGT
+
FFFFFF
@7091
ACTAGT
+
FFFFFF
@7092
ACGAGT
+
FFFFFF
@7093
ACGCGT
+
FFFFFF
@7094
ACTAGT
+
FFFFFF
@7095
ACTAGT
+
FFFFFF
@7096
ACTCGT
+
FFFFFF
@7097
ACTCGT
+
FFFFFF
@7098
CCTCGT
+
FFFFFF
@7099
ACGCGA
+
FFFFFF
@7100
ACTAGT
+
FFFFFF
@7101
ACTTGT
+
FFFFFF
@7102
ACTCGT
+
FFFFFF
@7103
ACTCGT
+
FFFFFF
@7104
ACTAGT
+
FFFFFF
@7105
ACTCGG
+
FFFFFF
@7106
CCTCGT
+
FFFFFF
@7107
CCTCGT
+
FFFFFF
@7108
CCTAGG
+
FFFFFF
@7109
ACTAGT
+
FFFFFF
@7110
ACTCGT
+
FFFFFF
@7111
ACTCGG
+
FFFFFF
@7112
ACTTGT
+
FFFFFF
@7113
ACTAGT
+
FFFFFF
@7114
ACTAGT
+
FFFFFF
@7115
CCTCGT
+
FFFFFF
@7116
CCTCGT
+
FFFFFF
@7117
ACTTGT
+
FFFFFF
@7118
ACTGGT
+
FFFFFF
@7119
ACGCGT
+
FFFFFF
@7120
CCTAGG
+
FFFFFF
@7121
ACTCGT
+
FFFFFF
@7122
CCTCGT
+
FFFFFF
@7123
ACGAGT
+
FFFFFF
@7124
CCTAGG
+
FFFFFF
@7125
ACTCGT
+
FFFFFF
@7126
CCTAGG
+
FFFFFF
@7127
CCTAGG
+
FFFFFF
@7128
CCTAGT
+
FFFFFF
@7129
ACGCGT
+
FFFFFF
@7130
ACTTGC
+
FFFFFF
@7131
ACTAGT
+
FFFFFF
@7132
ACTCGT
+
FFFFFF
@7133
CCTCGT
+
FFFFFF
@7134
ACGCGT
+
FFFFFF
@7135
ACTAGC
+
FFFFFF
@7136
ACGTGC
+
FFFFFF
@7137
ACTTGT
+
FFFFFF
@7138
ACTCGT
+
FFFFFF
@7139
ACTCGG
+
FFFFFF
@7140
ACTCGC
+
FFFFFF
@7141
ACTCGT
+
FFFFFF
@7142
ACTAGT
+
FFFFFF
@7143
ACGAGT
+
FFFFFF
@7144
ACGCGT
+
FFFFFF
@7145
ACTTGT
+
FFFFFF
@7146
ACGCGT
+
FFFFFF
@7147
ACGGGT
+
FFFFFF
@7148
CCTAGG
+
FFFFFF
@7149
ACTTGT
+
FFFFFF
@7150
ACGCGT
+
FFFFFF
@7151
ACTTGT
+
FFFFFF
@7152
ACTCGA
+
FFFFFF
@7153
ACTCGT
+
FFFFFF
@7154
ACTCGT
+
FFFFFF
@7155
ACTCGA
+
FFFFFF
@7156
ACTCGT
+
FFFFFF
@7157
ACTCGT
+
FFFFFF
@7158
CCTCGT
+
FFFFFF
@7159
ACGCGT
+
FFFFFF
@7160
CCTCGT
+
FFFFFF
@7161
CCTCGT
+
FFFFFF
@7162
ACGCGA
+
FFFFFF
@7163
ACTGGT
+
FFFFFF
@7164
ACTCGT
+
FFFFFF
@7165
ACTCGT
+
FFFFFF
@7166
ACTTGT
+
FFFFFF
@7167
ACTAGT
+
FFFFFF
@7168
ACTTGG
+
FFFFFF
@7169
ACTCGT
+
FFFFFF
@7170
CCTAGG
+
FFFFFF
@7171
ACGGGT
+
FFFFFF
@7172
ACGGGT
+
FFFFFF
@7173
ACTCGG
+
FFFFFF
@7174
ACTAGT
+
FFFFFF
@7175
ACTCGT
+
FFFFFF
@7176
ACGGGT
+
FFFFFF
@7177
CCTAGG
+
FFFFFF
@7178
ACTAGT
+
FFFFFF
@7179
ACTAGT
+
FFFFFF
@7180
ACTTGT
+
FFFFFF
@7181
CCTAGG
+
FFFFFF
@7182
ACGTGT
+
FFFFFF
@7183
CCTAGG
+
FFFFFF
@7184
ACTAGT
+
FFFFFF
@7185
ACTCGT
+
FFFFFF
@7186
ACTAGT
+
FFFFFF
@7187
ACGCGT
+
FFFFFF
@7188
ACTCGT
+
FFFFFF
@7189
ACTCGT
+
FFFFFF
@7190
ACTCGT
+
FFFFFF
@7191
ACGTGT
+
FFFFFF
@7192
ACTCGT
+
FFFFFF
@7193
ACTTGT
+
FFFFFF
@7194
ACTAGT
+
FFFFFF
@7195
ACTTGC
+
FFFFFF
@7196
ACTCGT
+
FFFFFF
@7197
ACTAGT
+
FFFFFF
@7198
CCTCGT
+
FFFFFF
@7199
ACTTGT
+
FFFFFF
@7200
ACTCGT
+
FFFFFF
@7201
ACTCGT
+
FFFFFF
@7202
ACGTGC
+
FFFFFF
@7203
ACTCGT
+
FFFFFF
@7204
ACTAGA
+
FFFFFF
@7205
ACTCGT
+
FFFFFF
@7206
ACTAGT
+
FFFFFF
@7207
ACTCGT
+
FFFFFF
@7208
ACTGGT
+
FFFFFF
@7209
ACGAGT
+
FFFFFF
@7210
ACTAGT
+
FFFFFF
@7211
ACTCGT
+
FFFFFF
@7212
ACTAGT
+
FFFFFF
@7213
ACTTGT
+
FFFFFF
@7214
ACTCGC
+
FFFFFF
@7215
ACTCGT
+
FFFFFF
@7216
ACTTGT
+
FFFFFF
@7217
CCTAGG
+
FFFFFF
@7218
ACGCGT
+
FFFFFF
@7219
ACTCGC
+
FFFFFF
@7220
CCTCGT
+
FFFFFF
@7221
ACTAGT
+
FFFFFF
@7222
ACGCGT
+
FFFFFF
@7223
CCTAGC
+
FFFFFF
@7224
ACGTGT
+
FFFFFF
@7225
ACTCGT
+
FFFFFF
@7226
TCTTGT
+
FFFFFF
@7227
ACTAGT
+
FFFFFF
@7228
ACTGGT
+
FFFFFF
@7229
ACTTGT
+
FFFFFF
@7230
ACTCGT
+
FFFFFF
@7231
ACTCGT
+
FFFFFF
@7232
ACGCGT
+
FFFFFF
@7233
ACTCGT
+
FFFFFF
@7234
ACTCGT
+
FFFFFF
@7235
CCTCGT
+
FFFFFF
@7236
ACGAGT
+
FFFFFF
@7237
ACTCGT
+
FFFFFF
@7238
ACTTGT
+
FFFFFF
@7239
CCTCGT
+
FFFFFF
@7240
ACTAGT
+
FFFFFF
@7241
ACTCGT
+
FFFFFF
@7242
ACTAGA
+
FFFFFF
@7243
TCTAGT
+
FFFFFF
@7244
CCTCGT
+
FFFFFF
@7245
ACTTGT
+
FFFFFF
@7246
ACTCGG
+
FFFFFF
@7247
CCTCGT
+
FFFFFF
@7248
ACTAGT
+
FFFFFF
@7249
ACTAGT
+
FFFFFF
@7250
ACGCGT
+
FFFFFF
@7251
ACTCGT
+
FFFFFF
@7252
ACTTGC
+
FFFFFF
@7253
ACTAGT
+
FFFFFF
@7254
CCTCGT
+
FFFFFF
@7255
ACGTGT
+
FFFFFF
@7256
ACTTGT
+
FFFFFF
@7257
ACTCGT
+
FFFFFF
@7258
ACGTGC
+
FFFFFF
@7259
ACGCGA
+
FFFFFF
@7260
ACTTGT
+
FFFFFF
@7261
ACTCGT
+
FFFFFF
@7262
CCTAGT
+
FFFFFF
@7263
ACTCGT
+
FFFFFF
@7264
ACGTGC
+
FFFFFF
@7265
ACGCGA
+
FFFFFF
@7266
ACTCGT
+
FFFFFF
@7267
ACGCGT
+
FFFFFF
@7268
ACTCGT
+
FFFFFF
@7269
ACTCGT
+
FFFFFF
@7270
ACTCGT
+
FFFFFF
@7271
ACTCGT
+
FFFFFF
@7272
ACTAGT
+
FFFFFF
@7273
CCTAGG
+
FFFFFF
@7274
ACTTGT
+
FFFFFF
@7275
ACTCGG
+
FFFFFF
@7276
CCTAGC
+
FFFFFF
@7277
ACTTGT
+
FFFFFF
@7278
ACTAGT
+
FFFFFF
@7279
ACTCGC
+
FFFFFF
@7280
ACTCGT
+
FFFFFF
@7281
ACTTGT
+
FFFFFF
@7282
ACGAGT
+
FFFFFF
@7283
CCTAGC
+
FFFFFF
@7284
ACTCGT
+
FFFFFF
@7285
ACTCGT
+
FFFFFF
@7286
CCTCGT
+
FFFFFF
@7287
ACTCGT
+
FFFFFF
@7288
ACTCGT
+
FFFFFF
@7289
TCTAGT
+
FFFFFF
@7290
ACGCGT
+
FFFFFF
@7291
ACTCGT
+
FFFFFF
@7292
ACTCGT
+
FFFFFF
@7293
ACTCGT
+
FFFFFF
@7294
ACGCGT
+
FFFFFF
@7295
ACTCGT
+
FFFFFF
@7296
ACGCGT
+
FFFFFF
@7297
ACTCGT
+
FFFFFF
@7298
ACTCGT
+
FFFFFF
@7299
ACTCGC
+
FFFFFF
@7300
ACTTGT
+
FFFFFF
@7301
ACTGGT
+
FFFFFF
@7302
ACTCGA
+
FFFFFF
@7303
ACTCGT
+
FFFFFF
@7304
ACTTGT
+
FFFFFF
@7305
ACTAGT
+
FFFFFF
@7306
ACTCGT
+
FFFFFF
@7307
ACTCGT
+
FFFFFF
@7308
CCTCGT
+
FFFFFF
@7309
ACGAGT
+
FFFFFF
@7310
TCTCGT
+
FFFFFF
@7311
ACTCGT
+
FFFFFF
@7312
ACTCGT
+
FFFFFF
@7313
ACTCGT
+
FFFFFF
@7314
ACTCGT
+
FFFFFF
@7315
TCTAGT
+
FFFFFF
@7316
ACGAGT
+
FFFFFF
@7317
ACTCGC
+
FFFFFF
@7318
ACTCGT
+
FFFFFF
@7319
ACGCGT
+
FFFFFF
@7320
ACTCGT
+
FFFFFF
@7321
ACTCGA
+
FFFFFF
@7322
ACTCGT
+
FFFFFF
@7323
ACGCGT
+
FFFFFF
@7324
CCTCGT
+
FFFFFF
@7325
ACTTGT
+
FFFFFF
@7326
ACTCGT
+
FFFFFF
@7327
TCTAGT
+
FFFFFF
@7328
CCTCGT
+
FFFFFF
@7329
CCTAGC
+
FFFFFF
@7330
ACTCGG
+
FFFFFF
@7331
ACTCGT
+
FFFFFF
@7332
ACGCGT
+
FFFFFF
@7333
CCTAGG
+
FFFFFF
@7334
ACTCGG
+
FFFFFF
@7335
CCTAGG
+
FFFFFF
@7336
CCTAGC
+
FFFFFF
@7337
ACGCGT
+
FFFFFF
@7338
ACTAGT
+
FFFFFF
@7339
ACTCGT
+
FFFFFF
@7340
ACTTGC
+
FFFFFF
@7341
ACTTGT
+
FFFFFF
@7342
ACTAGT
+
FFFFFF
@7343
ACTCGT
+
FFFFFF
@7344
ACGCGT
+
FFFFFF
@7345
ACTCGT
+
FFFFFF
@7346
ACTCGT
+
FFFFFF
@7347
ACTTGT
+
FFFFFF
@7348
ACTTGC
+
FFFFFF
@7349
ACTTGC
+
FFFFFF
@7350
ACGCGT
+
FFFFFF
@7351
ACTCGT
+
FFFFFF
@7352
ACTTGT
+
FFFFFF
@7353
ACTCGT
+
FFFFFF
@7354
ACTCGG
+
FFFFFF
@7355
ACTCGT
+
FFFFFF
@7356
ACTAGT
+
FFFFFF
@7357
ACTCGT
+
FFFFFF
@7358
ACGCGT
+
FFFFFF
@7359
ACTCGT
+
FFFFFF
@7360
ACTAGT
+
FFFFFF
@7361
ACTGGT
+
FFFFFF
@7362
ACTCGC
+
FFFFFF
@7363
CCTAGC
+
FFFFFF
@7364
ACTAGA
+
FFFFFF
@7365
ACTCGT
+
FFFFFF
@7366
ACTCGT
+
FFFFFF
@7367
ACTCGT
+
FFFFFF
@7368
ACGAGT
+
FFFFFF
@7369
ACTTGT
+
FFFFFF
@7370
ACTAGT
+
FFFFFF
@7371
ACTCGT
+
FFFFFF
@7372
ACTGGT
+
FFFFFF
@7373
ACTCGT
+
FFFFFF
@7374
ACTCGG
+
FFFFFF
@7375
ACGTGC
+
FFFFFF
@7376
ACTCGT
+
FFFFFF
@7377
CCTAGG
+
FFFFFF
@7378
ACGCGT
+
FFFFFF
@7379
ACTAGT
+
FFFFFF
@7380
CCTAGG
+
FFFFFF
@7381
ACTAGT
+
FFFFFF
@7382
ACTAGA
+
FFFFFF
@7383
ACTGGT
+
FFFFFF
@7384
ACTGGT
+
FFFFFF
@7385
ACTCGT
+
FFFFFF
@7386
ACGAGT
+
FFFFFF
@7387
ACTGGT
+
FFFFFF
@7388
CCTCGT
+
FFFFFF
@7389
ACTTGT
+
FFFFFF
@7390
ACTCGT
+
FFFFFF
@7391
ACGCGT
+
FFFFFF
@7392
ACTCGT
+
FFFFFF
@7393
ACTCGT
+
FFFFFF
@7394
ACTCGT
+
FFFFFF
@7395
ACTAGT
+
FFFFFF
@7396
ACTCGT
+
FFFFFF
@7397
ACGCGT
+
FFFFFF
@7398
CCTCGT
+
FFFFFF
@7399
ACTCGT
+
FFFFFF
@7400
ACGCGT
+
FFFFFF
@7401
CCTAGG
+
FFFFFF
@7402
ACTAGG
+
FFFFFF
@7403
ACTTGT
+
FFFFFF
@7404
ACTAGT
+
FFFFFF
@7405
ACTTGC
+
FFFFFF
@7406
ACTTGC
+
FFFFFF
@7407
ACGTGT
+
FFFFFF
@7408
TCTAGT
+
FFFFFF
@7409
ACGCGT
+
FFFFFF
@7410
CCTCGT
+
FFFFFF
@7411
ACGCGT
+
FFFFFF
@7412
ACTCGT
+
FFFFFF
@7413
ACTCGT
+
FFFFFF
@7414
ACTCGT
+
FFFFFF
@7415
ACTAGT
+
FFFFFF
@7416
ACTAGA
+
FFFFFF
@7417
ACTAGT
+
FFFFFF
@7418
ACGTGC
+
FFFFFF
@7419
ACTTGT
+
FFFFFF
@7420
ACTCGT
+
FFFFFF
@7421
ACTCGT
+
FFFFFF
@7422
ACTCGT
+
FFFFFF
@7423
CCTCGT
+
FFFFFF
@7424
ACTCGT
+
FFFFFF
@7425
ACTCGT
+
FFFFFF
@7426
CCTCGT
+
FFFFFF
@7427
CCTAGG
+
FFFFFF
@7428
ACTAGT
+
FFFFFF
@7429
ACTAGT
+
FFFFFF
@7430
ACTCGT
+
FFFFFF
@7431
ACTTGT
+
FFFFFF
@7432
ACTCGT
+
FFFFFF
@7433
ACTGGT
+
FFFFFF
@7434
CCTCGT
+
FFFFFF
@7435
ACTCGT
+
FFFFFF
@7436
ACTCGT
+
FFFFFF
@7437
ACTTGT
+
FFFFFF
@7438
ACTTGT
+
FFFFFF
@7439
ACTAGT
+
FFFFFF
@7440
ACTGGT
+
FFFFFF
@7441
ACTTGT
+
FFFFFF
@7442
ACTAGT
+
FFFFFF
@7443
ACTTGT
+
FFFFFF
@7444
ACGCGT
+
FFFFFF
@7445
ACTCGT
+
FFFFFF
@7446
CCTAGG
+
FFFFFF
@7447
CCTCGT
+
FFFFFF
@7448
TCTAGT
+
FFFFFF
@7449
ACTTGT
+
FFFFFF
@7450
ACTAGT
+
FFFFFF
@7451
ACTCGT
+
FFFFFF
@7452
CCTCGT
+
FFFFFF
@7453
CCTCGT
+
FFFFFF
@7454
CCTAGG
+
FFFFFF
@7455
CCTAGT
+
FFFFFF
@7456
CCTCGT
+
FFFFFF
@7457
CCTAGG
+
FFFFFF
@7458
ACTGGT
+
FFFFFF
@7459
ACTCGG
+
FFFFFF
@7460
ACTCGT
+
FFFFFF
@7461
ACTCGC
+
FFFFFF
@7462
ACTCGT
+
FFFFFF
@7463
ACTCGT
+
FFFFFF
@7464
CCTAGG
+
FFFFFF
@7465
ACTCGT
+
FFFFFF
@7466
ACTCGT
+
FFFFFF
@7467
ACGCGT
+
FFFFFF
@7468
ACGCGT
+
FFFFFF
@7469
TCTCGT
+
FFFFFF
@7470
ACGCGT
+
FFFFFF
@7471
ACTAGT
+
FFFFFF
@7472
TCAAGT
+
FFFFFF
@7473
ACGTGT
+
FFFFFF
@7474
ACTCGT
+
FFFFFF
@7475
ACTCGT
+
FFFFFF
@7476
ACGAGT
+
FFFFFF
@7477
ACTAGT
+
FFFFFF
@7478
ACTAGT
+
FFFFFF
@7479
ACTAGT
+
FFFFFF
@7480
ACTTGT
+
FFFFFF
@7481
ACTCGC
+
FFFFFF
@7482
CCTCGT
+
FFFFFF
@7483
CCTAGT
+
FFFFFF
@7484
ACTTGT
+
FFFFFF
@7485
ACTCGT
+
FFFFFF
@7486
ACTAGT
+
FFFFFF
@7487
ACGCGT
+
FFFFFF
@7488
ACGCGA
+
FFFFFF
@7489
ACTCGT
+
FFFFFF
@7490
ACTTGT
+
FFFFFF
@7491
CCTAGG
+
FFFFFF
@7492
ACTAGT
+
FFFFFF
@7493
ACTTGT
+
FFFFFF
@7494
ACTCGT
+
FFFFFF
@7495
ACTCGT
+
FFFFFF
@7496
ACTTGT
+
FFFFFF
@7497
ACGCGA
+
FFFFFF
@7498
ACTCGT
+
FFFFFF
@7499
ACTAGT
+
FFFFFF
@7500
ACTCGA
+
FFFFFF
@7501
ACTCGT
+
FFFFFF
@7502
ACTCGT
+
FFFFFF
@7503
TCTAGT
+
FFFFFF
@7504
CCTAGG
+
FFFFFF
@7505
ACTGGT
+
FFFFFF
@7506
ACTTGT
+
FFFFFF
@7507
ACTTGT
+
FFFFFF
@7508
ACTAGA
+
FFFFFF
@7509
ACTCGT
+
FFFFFF
@7510
ACGCGT
+
FFFFFF
@7511
ACTAGT
+
FFFFFF
@7512
ACTTGT
+
FFFFFF
@7513
CCTCGT
+
FFFFFF
@7514
ACTTGT
+
FFFFFF
@7515
CCTAGT
+
FFFFFF
@7516
ACGCGT
+
FFFFFF
@7517
ACGCGT
+
FFFFFF
@7518
ACTGGT
+
FFFFFF
@7519
ACTGGT
+
FFFFFF
@7520
CCTAGG
+
FFFFFF
@7521
ACTCGT
+
FFFFFF
@7522
ACTGGT
+
FFFFFF
@7523
ACTAGT
+
FFFFFF
@7524
ACTTGT
+
FFFFFF
@7525
ACTCGT
+
FFFFFF
@7526
ACTGGT
+
FFFFFF
@7527
ACTAGT
+
FFFFFF
@7528
ACTCGT
+
FFFFFF
@7529
ACTCGA
+
FFFFFF
@7530
ACTCGT
+
FFFFFF
@7531
ACGCGT
+
FFFFFF
@7532
ACTCGC
+
FFFFFF
@7533
CCTAGT
+
FFFFFF
@7534
ACGCGT
+
FFFFFF
@7535
ACGAGT
+
FFFFFF
@7536
CCTAGG
+
FFFFFF
@7537
ACTAGT
+
FFFFFF
@7538
CCTCGT
+
FFFFFF
@7539
ACTTGT
+
FFFFFF
@7540
CCTCGT
+
FFFFFF
@7541
ACTAGT
+
FFFFFF
@7542
ACTCGT
+
FFFFFF
@7543
CCTAGT
+
FFFFFF
@7544
ACTCGT
+
FFFFFF
@7545
TCTAGT
+
FFFFFF
@7546
ACTAGT
+
FFFFFF
@7547
ACTCGT
+
FFFFFF
@7548
ACTCGT
+
FFFFFF
@7549
ACTCGT
+
FFFFFF
@7550
ACTCGT
+
FFFFFF
@7551
CCTCGT
+
FFFFFF
@7552
CCTAGG
+
FFFFFF
@7553
CCTAGT
+
FFFFFF
@7554
CCTCGT
+
FFFFFF
@7555
ACTCGC
+
FFFFFF
@7556
TCTAGT
+
FFFFFF
@7557
ACTTGT
+
FFFFFF
@7558
ACTGGT
+
FFFFFF
@7559
ACTCGT
+
FFFFFF
@7560
ACGCGT
+
FFFFFF
@7561
ACTCGT
+
FFFFFF
@7562
ACTCGC
+
FFFFFF
@7563
ACTTGT
+
FFFFFF
@7564
ACTCGC
+
FFFFFF
@7565
ACTCGT
+
FFFFFF
@7566
ACTCGT
+
FFFFFF
@7567
ACTTGT
+
FFFFFF
@7568
ACTCGT
+
FFFFFF
@7569
CCTCGT
+
FFFFFF
@7570
ACTTGT
+
FFFFFF
@7571
CCTAGT
+
FFFFFF
@7572
CCTAGG
+
FFFFFF
@7573
ACTAGT
+
FFFFFF
@7574
ACTTGT
+
FFFFFF
@7575
ACGCGA
+
FFFFFF
@7576
TCTAGT
+
FFFFFF
@7577
ACTCGT
+
FFFFFF
@7578
ACTCGT
+
FFFFFF
@7579
ACGAGT
+
FFFFFF
@7580
ACTCGT
+
FFFFFF
@7581
ACTTGT
+
FFFFFF
@7582
ACTTGT
+
FFFFFF
@7583
ACTCGT
+
FFFFFF
@7584
CCTAGC
+
FFFFFF
@7585
ACTGGT
+
FFFFFF
@7586
ACTAGT
+
FFFFFF
@7587
ACGCGT
+
FFFFFF
@7588
ACTCGC
+
FFFFFF
@7589
ACTCGT
+
FFFFFF
@7590
ACTCGT
+
FFFFFF
@7591
ACTCGT
+
FFFFFF
@7592
ACGCGT
+
FFFFFF
@7593
ACGCGT
+
FFFFFF
@7594
ACTTGT
+
FFFFFF
@7595
ACTCGC
+
FFFFFF
@7596
CCTAGG
+
FFFFFF
@7597
ACTCGT
+
FFFFFF
@7598
ACTCGT
+
FFFFFF
@7599
ACGCGA
+
FFFFFF
@7600
ACTCGA
+
FFFFFF
@7601
CCTAGG
+
FFFFFF
@7602
CCTCGT
+
FFFFFF
@7603
ACGTGT
+
FFFFFF
@7604
ACGCGT
+
FFFFFF
@7605
ACTCGT
+
FFFFFF
@7606
ACTCGT
+
FFFFFF
@7607
ACTCGT
+
FFFFFF
@7608
CCTAGT
+
FFFFFF
@7609
ACTCGT
+
FFFFFF
@7610
CCTAGT
+
FFFFFF
@7611
ACTCGT
+
FFFFFF
@7612
ACGTGT
+
FFFFFF
@7613
CCTAGG
+
FFFFFF
@7614
ACTTGT
+
FFFFFF
@7615
ACTCGT
+
FFFFFF
@7616
ACTCGT
+
FFFFFF
@7617
ACTCGT
+
FFFFFF
@7618
ACTTGT
+
FFFFFF
@7619
ACTAGT
+
FFFFFF
@7620
CCTCGT
+
FFFFFF
@7621
ACTCGT
+
FFFFFF
@7622
ACGCGT
+
FFFFFF
@7623
CCTCGT
+
FFFFFF
@7624
CCTCGC
+
FFFFFF
@7625
ACTCGT
+
FFFFFF
@7626
ACTTGT
+
FFFFFF
@7627
ACTAGT
+
FFFFFF
@7628
CCTCGT
+
FFFFFF
@7629
ACTCGT
+
FFFFFF
@7630
ACTTGG
+
FFFFFF
@7631
ACTCGT
+
FFFFFF
@7632
ACGCGT
+
FFFFFF
@7633
CCTCGT
+
FFFFFF
@7634
ACTAGT
+
FFFFFF
@7635
CCTCGT
+
FFFFFF
@7636
ACTCGT
+
FFFFFF
@7637
ACTTGT
+
FFFFFF
@7638
ACGCGT
+
FFFFFF
@7639
CCTAGT
+
FFFFFF
@7640
CCTAGG
+
FFFFFF
@7641
ACGCGT
+
FFFFFF
@7642
ACGCGT
+
FFFFFF
@7643
CCTCGT
+
FFFFFF
@7644
ACGCGT
+
FFFFFF
@7645
ACGTGT
+
FFFFFF
@7646
ACTTGT
+
FFFFFF
@7647
ACTCGT
+
FFFFFF
@7648
ACTTGT
+
FFFFFF
@7649
ACTCGT
+
FFFFFF
@7650
ACTCGC
+
FFFFFF
@7651
CCTCGT
+
FFFFFF
@7652
ACTAGT
+
FFFFFF
@7653
ACTCGT
+
FFFFFF
@7654
CCTAGT
+
FFFFFF
@7655
ACTCGG
+
FFFFFF
@7656
ACTCGT
+
FFFFFF
@7657
ACGCGT
+
FFFFFF
@7658
TCTAGT
+
FFFFFF
@7659
ACTCGT
+
FFFFFF
@7660
ACTTGT
+
FFFFFF
@7661
ACGCGT
+
FFFFFF
@7662
ACTCGT
+
FFFFFF
@7663
ACTGGT
+
FFFFFF
@7664
ACTCGT
+
FFFFFF
@7665
ACTCGT
+
FFFFFF
@7666
ACGTGT
+
FFFFFF
@7667
ACTAGT
+
FFFFFF
@7668
CCTAGG
+
FFFFFF
@7669
ACTTGT
+
FFFFFF
@7670
ACGCGT
+
FFFFFF
@7671
ACTTGC
+
FFFFFF
@7672
ACTTGT
+
FFFFFF
@7673
ACTTGC
+
FFFFFF
@7674
ACTCGT
+
FFFFFF
@7675
ACGAGT
+
FFFFFF
@7676
CCTAGG
+
FFFFFF
@7677
ACGCGT
+
FFFFFF
@7678
CCTAGG
+
FFFFFF
@7679
ACTTGT
+
FFFFFF
@7680
ACTCGT
+
FFFFFF
@7681
ACTCGT
+
FFFFFF
@7682
ACTAGT
+
FFFFFF
@7683
TCTAGT
+
FFFFFF
@7684
ACGCGA
+
FFFFFF
@7685
CCGAGT
+
FFFFFF
@7686
ACTCGT
+
FFFFFF
@7687
ACTCGT
+
FFFFFF
@7688
ACTGGT
+
FFFFFF
@7689
ACTTGT
+
FFFFFF
@7690
ACTTGT
+
FFFFFF
@7691
ACTTGC
+
FFFFFF
@7692
ACGCGA
+
FFFFFF
@7693
ACGCGT
+
FFFFFF
@7694
ACTAGT
+
FFFFFF
@7695
ACTAGT
+
FFFFFF
@7696
ACTAGT
+
FFFFFF
@7697
ACGCGT
+
FFFFFF
@7698
ACTTGT
+
FFFFFF
@7699
ACTCGT
+
FFFFFF
@7700
ACGTGT
+
FFFFFF
@7701
ACGCGT
+
FFFFFF
@7702
ACTTGT
+
FFFFFF
@7703
CCTAGG
+
FFFFFF
@7704
ACTGGT
+
FFFFFF
@7705
ACTCGT
+
FFFFFF
@7706
CCTAGG
+
FFFFFF
@7707
ACTCGT
+
FFFFFF
@7708
ACTCGT
+
FFFFFF
@7709
ACTCGC
+
FFFFFF
@7710
ACTCGT
+
FFFFFF
@7711
ACTCGT
+
FFFFFF
@7712
ACTCGG
+
FFFFFF
@7713
ACTAGT
+
FFFFFF
@7714
ACTTGT
+
FFFFFF
@7715
TCTAGT
+
FFFFFF
@7716
CCTCGT
+
FFFFFF
@7717
ACGCGT
+
FFFFFF
@7718
CCTCGT
+
FFFFFF
@7719
CCTCGT
+
FFFFFF
@7720
TCTAGT
+
FFFFFF
@7721
ACTCGT
+
FFFFFF
@7722
ACTCGT
+
FFFFFF
@7723
CCTAGG
+
FFFFFF
@7724
ACTCGT
+
FFFFFF
@7725
ACTCGT
+
FFFFFF
@7726
ACTCGT
+
FFFFFF
@7727
ACTCGT
+
FFFFFF
@7728
ACTTGT
+
FFFFFF
@7729
ACTCGG
+
FFFFFF
@7730
ACTAGT
+
FFFFFF
@7731
ACTAGA
+
FFFFFF
@7732
ACTCGT
+
FFFFFF
@7733
ACTTGT
+
FFFFFF
@7734
CCTAGC
+
FFFFFF
@7735
ACTCGT
+
FFFFFF
@7736
ACTAGT
+
FFFFFF
@7737
ACGCGT
+
FFFFFF
@7738
ACTTGT
+
FFFFFF
@7739
ACTAGT
+
FFFFFF
@7740
CCTCGT
+
FFFFFF
@7741
ACGAGT
+
FFFFFF
@7742
ACTAGT
+
FFFFFF
@7743
CCTAGG
+
FFFFFF
@7744
ACTTGT
+
FFFFFF
@7745
CCTCGT
+
FFFFFF
@7746
ACTTGT
+
FFFFFF
@7747
ACTAGT
+
FFFFFF
@7748
CCTCGT
+
FFFFFF
@7749
ACTGGT
+
FFFFFF
@7750
CCTCGT
+
FFFFFF
@7751
ACTTGT
+
FFFFFF
@7752
ACTCGT
+
FFFFFF
@7753
ACTCGT
+
FFFFFF
@7754
ACTTGT
+
FFFFFF
@7755
CCTCGT
+
FFFFFF
@7756
ACTCGT
+
FFFFFF
@7757
ACTCGT
+
FFFFFF
@7758
ACTCGT
+
FFFFFF
@7759
ACTCGT
+
FFFFFF
@7760
ACGCGT
+
FFFFFF
@7761
ACGCGT
+
FFFFFF
@7762
ACGCGT
+
FFFFFF
@7763
ACTGGT
+
FFFFFF
@7764
ACTAGT
+
FFFFFF
@7765
CCTCGT
+
FFFFFF
@7766
ACGCGT
+
FFFFFF
@7767
ACTAGT
+
FFFFFF
@7768
ACGCGT
+
FFFFFF
@7769
ACTCGT
+
FFFFFF
@7770
CCTAGC
+
FFFFFF
@7771
ACTAGT
+
FFFFFF
@7772
ACTAGA
+
FFFFFF
@7773
ACGAGT
+
FFFFFF
@7774
ACTAGT
+
FFFFFF
@7775
CCTAGC
+
FFFFFF
@7776
ACTCGT
+
FFFFFF
@7777
ACTCGT
+
FFFFFF
@7778
CCTAGG
+
FFFFFF
@7779
CCTCGT
+
FFFFFF
@7780
ACTCGT
+
FFFFFF
@7781
TCTAGT
+
FFFFFF
@7782
ACGCGT
+
FFFFFF
@7783
ACTAGT
+
FFFFFF
@7784
ACTCGA
+
FFFFFF
@7785
ACTCGT
+
FFFFFF
@7786
ACTTGT
+
FFFFFF
@7787
ACTAGT
+
FFFFFF
@7788
ACTAGT
+
FFFFFF
@7789
ACTCGT
+
FFFFFF
@7790
ACTCGC
+
FFFFFF
@7791
ACGTGC
+
FFFFFF
@7792
ACTCGT
+
FFFFFF
@7793
ACTCGC
+
FFFFFF
@7794
ACTCGT
+
FFFFFF
@7795
CCTCGT
+
FFFFFF
@7796
ACTAGT
+
FFFFFF
@7797
ACGCGT
+
FFFFFF
@7798
CCTAGT
+
FFFFFF
@7799
ACTTGT
+
FFFFFF
@7800
ACTTGG
+
FFFFFF
@7801
CCTCGT
+
FFFFFF
@7802
ACTCGT
+
FFFFFF
@7803
ACTCGT
+
FFFFFF
@7804
ACTCGT
+
FFFFFF
@7805
ACTTGT
+
FFFFFF
@7806
ACTTGT
+
FFFFFF
@7807
ACTCGT
+
FFFFFF
@7808
ACTCGT
+
FFFFFF
@7809
ACTCGT
+
FFFFFF
@7810
ACTCGT
+
FFFFFF
@7811
ACGAGT
+
FFFFFF
@7812
ACACGT
+
FFFFFF
@7813
ACTCGG
+
FFFFFF
@7814
CCTCGT
+
FFFFFF
@7815
ACTCGC
+
FFFFFF
@7816
ACTCGG
+
FFFFFF
@7817
ACTCGT
+
FFFFFF
@7818
ACTCGT
+
FFFFFF
@7819
ACTTGG
+
FFFFFF
@7820
ACGCGT
+
FFFFFF
@7821
CCTCGT
+
FFFFFF
@7822
ACTCGT
+
FFFFFF
@7823
ACGCGT
+
FFFFFF
@7824
ACTCGG
+
FFFFFF
@7825
ACGCGT
+
FFFFFF
@7826
ACTCGG
+
FFFFFF
@7827
ACTCGT
+
FFFFFF
@7828
CCTCGT
+
FFFFFF
@7829
ACGCGT
+
FFFFFF
@7830
ACGCGT
+
FFFFFF
@7831
ACTAGT
+
FFFFFF
@7832
TCAAGT
+
FFFFFF
@7833
ACTCGA
+
FFFFFF
@7834
CCTAGT
+
FFFFFF
@7835
ACTCGT
+
FFFFFF
@7836
ACTCGT
+
FFFFFF
@7837
TCTAGT
+
FFFFFF
@7838
ACTCGT
+
FFFFFF
@7839
ACTCGT
+
FFFFFF
@7840
ACGAGT
+
FFFFFF
@7841
ACTCGT
+
FFFFFF
@7842
ACTTGT
+
FFFFFF
@7843
CCTGGG
+
FFFFFF
@7844
ACTTGT
+
FFFFFF
@7845
ACGCGT
+
FFFFFF
@7846
ACTAGT
+
FFFFFF
@7847
ACTTGT
+
FFFFFF
@7848
ACTCGT
+
FFFFFF
@7849
ACTCGT
+
FFFFFF
@7850
ACTCGT
+
FFFFFF
@7851
ACTCGC
+
FFFFFF
@7852
ACTCGT
+
FFFFFF
@7853
ACTCGT
+
FFFFFF
@7854
ACTCGT
+
FFFFFF
@7855
ACTCGT
+
FFFFFF
@7856
ACTTGT
+
FFFFFF
@7857
ACGCGT
+
FFFFFF
@7858
ACTAGT
+
FFFFFF
@7859
ACGCGT
+
FFFFFF
@7860
CCTCGT
+
FFFFFF
@7861
ACGTGT
+
FFFFFF
@7862
ACTTGT
+
FFFFFF
@7863
ACGAGT
+
FFFFFF
@7864
ACTTGT
+
FFFFFF
@7865
ACTTGT
+
FFFFFF
@7866
ACTCGT
+
FFFFFF
@7867
ACTCGT
+
FFFFFF
@7868
CCTCGT
+
FFFFFF
@7869
ACTCGT
+
FFFFFF
@7870
ACTGGT
+
FFFFFF
@7871
ACTAGT
+
FFFFFF
@7872
CCTAGG
+
FFFFFF
@7873
ACTAGT
+
FFFFFF
@7874
ACTCGT
+
FFFFFF
@7875
CCTAGG
+
FFFFFF
@7876
ACTCGC
+
FFFFFF
@7877
TCTAGT
+
FFFFFF
@7878
ACGAGT
+
FFFFFF
@7879
ACTAGT
+
FFFFFF
@7880
ACTCGC
+
FFFFFF
@7881
ACTCGT
+
FFFFFF
@7882
ACTCGT
+
FFFFFF
@7883
ACTTGT
+
FFFFFF
@7884
ACTCGT
+
FFFFFF
@7885
ACTGGT
+
FFFFFF
@7886
ACTTGT
+
FFFFFF
@7887
ACTAGT
+
FFFFFF
@7888
ACTCGT
+
FFFFFF
@7889
ACGCGT
+
FFFFFF
@7890
ACGCGT
+
FFFFFF
@7891
ACGCGT
+
FFFFFF
@7892
ACGCGT
+
FFFFFF
@7893
ACTTGC
+
FFFFFF
@7894
CCTCGT
+
FFFFFF
@7895
ACGCGT
+
FFFFFF
@7896
ACTGGT
+
FFFFFF
@7897
ACGCGT
+
FFFFFF
@7898
ACTCGC
+
FFFFFF
@7899
ACTAGT
+
FFFFFF
@7900
ACTCGT
+
FFFFFF
@7901
ACTCGT
+
FFFFFF
@7902
CCTAGG
+
FFFFFF
@7903
ACGCGT
+
FFFFFF
@7904
ACTAGC
+
FFFFFF
@7905
ACTCGT
+
FFFFFF
@7906
ACTCGT
+
FFFFFF
@7907
ACTTGT
+
FFFFFF
@7908
ACACGT
+
FFFFFF
@7909
ACGAGT
+
FFFFFF
@7910
CCTAGT
+
FFFFFF
@7911
ACTTGC
+
FFFFFF
@7912
CCTAGG
+
FFFFFF
@7913
ACTCGT
+
FFFFFF
@7914
ACTAGT
+
FFFFFF
@7915
ACTAGT
+
FFFFFF
@7916
ACTTGC
+
FFFFFF
@7917
ACGAGT
+
FFFFFF
@7918
ACGGGT
+
FFFFFF
@7919
ACTGGT
+
FFFFFF
@7920
TCTAGT
+
FFFFFF
@7921
ACTCGT
+
FFFFFF
@7922
ACTCGT
+
FFFFFF
@7923
ACTAGT
+
FFFFFF
@7924
ACTAGT
+
FFFFFF
@7925
ACGCGT
+
FFFFFF
@7926
CCTCGT
+
FFFFFF
@7927
ACTCGT
+
FFFFFF
@7928
ACTTGC
+
FFFFFF
@7929
CCTAGG
+
FFFFFF
@7930
ACGCGT
+
FFFFFF
@7931
ACTTGG
+
FFFFFF
@7932
CCTAGG
+
FFFFFF
@7933
CCTAGG
+
FFFFFF
@7934
ACTGGT
+
FFFFFF
@7935
ACGCGT
+
FFFFFF
@7936
ACGGGT
+
FFFFFF
@7937
CCTCGT
+
FFFFFF
@7938
ACTCGT
+
FFFFFF
@7939
ACGCGT
+
FFFFFF
@7940
ACTAGT
+
FFFFFF
@7941
ACTAGT
+
FFFFFF
@7942
TCTTGT
+
FFFFFF
@7943
ACTCGT
+
FFFFFF
@7944
ACTCGT
+
FFFFFF
@7945
ACTAGT
+
FFFFFF
@7946
ACTTGT
+
FFFFFF
@7947
ACGCGT
+
FFFFFF
@7948
ACTCGT
+
FFFFFF
@7949
ACTCGT
+
FFFFFF
@7950
ACGGGT
+
FFFFFF
@7951
ACTCGT
+
FFFFFF
@7952
ACTGGT
+
FFFFFF
@7953
ACTTGT
+
FFFFFF
@7954
ACTCGT
+
FFFFFF
@7955
ACTAGA
+
FFFFFF
@7956
ACTCGT
+
FFFFFF
@7957
ACTTGT
+
FFFFFF
@7958
ACTCGT
+
FFFFFF
@7959
ACTTGT
+
FFFFFF
@7960
CCTAGT
+
FFFFFF
@7961
ACTCGC
+
FFFFFF
@7962
CCTAGC
+
FFFFFF
@7963
ACTGGT
+
FFFFFF
@7964
CCTCGT
+
FFFFFF
@7965
ACGCGT
+
FFFFFF
@7966
ACTCGT
+
FFFFFF
@7967
ACTCGT
+
FFFFFF
@7968
ACTTGT
+
FFFFFF
@7969
ACTCGT
+
FFFFFF
@7970
ACTAGT
+
FFFFFF
@7971
ACGCGT
+
FFFFFF
@7972
CCTAGT
+
FFFFFF
@7973
CCTCGT
+
FFFFFF
@7974
ACTCGT
+
FFFFFF
@7975
CCTCGT
+
FFFFFF
@7976
CCTAGG
+
FFFFFF
@7977
ACGCGT
+
FFFFFF
@7978
ACGCGT
+
FFFFFF
@7979
ACGTGC
+
FFFFFF
@7980
TCTGGT
+
FFFFFF
@7981
ACTCGT
+
FFFFFF
@7982
ACTTGC
+
FFFFFF
@7983
ACTCGT
+
FFFFFF
@7984
ACTCGT
+
FFFFFF
@7985
TCTAGT
+
FFFFFF
@7986
ACTTGT
+
FFFFFF
@7987
CCTAGC
+
FFFFFF
@7988
ACTCGT
+
FFFFFF
@7989
ACGCGT
+
FFFFFF
@7990
ACTGGT
+
FFFFFF
@7991
ACTCGC
+
FFFFFF
@7992
ACTAGT
+
FFFFFF
@7993
ACGCGT
+
FFFFFF
@7994
CCTAGG
+
FFFFFF
@7995
ACGCGT
+
FFFFFF
@7996
ACTCGT
+
FFFFFF
@7997
ACTCGC
+
FFFFFF
@7998
ACGCGT
+
FFFFFF
@7999
ACTCGT
+
FFFFFF
@8000
CCTCGT
+
FFFFFF
@8001
ACTCGT
+
FFFFFF
@8002
CCTCGT
+
FFFFFF
@8003
ACTCGT
+
FFFFFF
@8004
ACGCGT
+
FFFFFF
@8005
CCTAGC
+
FFFFFF
@8006
ACTCGC
+
FFFFFF
@8007
CCTCGT
+
FFFFFF
@8008
ACTTGT
+
FFFFFF
@8009
TCTAGT
+
FFFFFF
@8010
ACTCGT
+
FFFFFF
@8011
ACTGGT
+
FFFFFF
@8012
ACTCGC
+
FFFFFF
@8013
ACTCGC
+
FFFFFF
@8014
CCTAGG
+
FFFFFF
@8015
ACTGGT
+
FFFFFF
@8016
ACTAGT
+
FFFFFF
@8017
ACTCGT
+
FFFFFF
@8018
ACGAGT
+
FFFFFF
@8019
CCTCGT
+
FFFFFF
@8020
CCTCGT
+
FFFFFF
@8021
ACGCGT
+
FFFFFF
@8022
ACTCGT
+
FFFFFF
@8023
ACGTGT
+
FFFFFF
@8024
CCTAGG
+
FFFFFF
@8025
ACTCGT
+
FFFFFF
@8026
ACGCGT
+
FFFFFF
@8027
TCTAGT
+
FFFFFF
@8028
CCTAGC
+
FFFFFF
@8029
ACGCGA
+
FFFFFF
@8030
ACTCGT
+
FFFFFF
@8031
ACTGGT
+
FFFFFF
@8032
ACTCGT
+
FFFFFF
@8033
ACGCGA
+
FFFFFF
@8034
ACGCGT
+
FFFFFF
@8035
CCTAGT
+
FFFFFF
@8036
ACTTGT
+
FFFFFF
@8037
TCTAGT
+
FFFFFF
@8038
ACTTGG
+
FFFFFF
@8039
CCTCGT
+
FFFFFF
@8040
ACTCGA
+
FFFFFF
@8041
CCTAGG
+
FFFFFF
@8042
ACTCGT
+
FFFFFF
@8043
ACGAGT
+
FFFFFF
@8044
ACTCGT
+
FFFFFF
@8045
ACGCGT
+
FFFFFF
@8046
ACTCGT
+
FFFFFF
@8047
ACTAGT
+
FFFFFF
@8048
CCTAGC
+
FFFFFF
@8049
CCTCGT
+
FFFFFF
@8050
CCTAGC
+
FFFFFF
@8051
ACTCGT
+
FFFFFF
@8052
ACTAGT
+
FFFFFF
@8053
ACGCGT
+
FFFFFF
@8054
ACTCGT
+
FFFFFF
@8055
ACTTGC
+
FFFFFF
@8056
ACTCGT
+
FFFFFF
@8057
ACTCGC
+
FFFFFF
@8058
CCTCGT
+
FFFFFF
@8059
ACTAGT
+
FFFFFF
@8060
ACGCGT
+
FFFFFF
@8061
CCTAGG
+
FFFFFF
@8062
ACTAGT
+
FFFFFF
@8063
ACGAGT
+
FFFFFF
@8064
ACTCGT
+
FFFFFF
@8065
ACTTGT
+
FFFFFF
@8066
ACTAGT
+
FFFFFF
@8067
ACGCGT
+
FFFFFF
@8068
CCTAGT
+
FFFFFF
@8069
ACTCGT
+
FFFFFF
@8070
ACTTGC
+
FFFFFF
@8071
ACTTGT
+
FFFFFF
@8072
ACGCGT
+
FFFFFF
@8073
ACTGGT
+
FFFFFF
@8074
ACTTGT
+
FFFFFF
@8075
ACGCGT
+
FFFFFF
@8076
ACGCGT
+
FFFFFF
@8077
ACTCGT
+
FFFFFF
@8078
ACGAGT
+
FFFFFF
@8079
ACGCGT
+
FFFFFF
@8080
ACGAGT
+
FFFFFF
@8081
ACGGGT
+
FFFFFF
@8082
ACTCGT
+
FFFFFF
@8083
ACTAGT
+
FFFFFF
@8084
CCTCGT
+
FFFFFF
@8085
ACTCGT
+
FFFFFF
@8086
CCTAGG
+
FFFFFF
@8087
ACTTGT
+
FFFFFF
@8088
ACTTGT
+
FFFFFF
@8089
ACTAGT
+
FFFFFF
@8090
ACTCGT
+
FFFFFF
@8091
ACTCGT
+
FFFFFF
@8092
ACTCGT
+
FFFFFF
@8093
ACTAGT
+
FFFFFF
@8094
ACTAGT
+
FFFFFF
@8095
ACTAGT
+
FFFFFF
@8096
ACTAGT
+
FFFFFF
@8097
ACTGGT
+
FFFFFF
@8098
ACTCGG
+
FFFFFF
@8099
CCTCGT
+
FFFFFF
@8100
ACGAGT
+
FFFFFF
@8101
ACTAGA
+
FFFFFF
@8102
ACTCGT
+
FFFFFF
@8103
ACTCGT
+
FFFFFF
@8104
ACTCGT
+
FFFFFF
@8105
TCTAGT
+
FFFFFF
@8106
CCTAGG
+
FFFFFF
@8107
ACTCGT
+
FFFFFF
@8108
ACTCGT
+
FFFFFF
@8109
ACTCGT
+
FFFFFF
@8110
ACTCGT
+
FFFFFF
@8111
ACTAGT
+
FFFFFF
@8112
CCTAGG
+
FFFFFF
@8113
ACTCGT
+
FFFFFF
@8114
ACTCGC
+
FFFFFF
@8115
ACGCGT
+
FFFFFF
@8116
ACTCGT
+
FFFFFF
@8117
ACTGGT
+
FFFFFF
@8118
CCTCGT
+
FFFFFF
@8119
ACGCGT
+
FFFFFF
@8120
TCTAGT
+
FFFFFF
@8121
ACTCGT
+
FFFFFF
@8122
ACGAGT
+
FFFFFF
@8123
CCTCGT
+
FFFFFF
@8124
ACTAGT
+
FFFFFF
@8125
ACTCGT
+
FFFFFF
@8126
CCTAGT
+
FFFFFF
@8127
ACTAGT
+
FFFFFF
@8128
ACTCGT
+
FFFFFF
@8129
ACTCGC
+
FFFFFF
@8130
ACTTGT
+
FFFFFF
@8131
ACGCGT
+
FFFFFF
@8132
CCTCGT
+
FFFFFF
@8133
ACTTGT
+
FFFFFF
@8134
CCTCGT
+
FFFFFF
@8135
ACGCGT
+
FFFFFF
@8136
TCTCGT
+
FFFFFF
@8137
ACTAGT
+
FFFFFF
@8138
ACTCGT
+
FFFFFF
@8139
CCTAGG
+
FFFFFF
@8140
ACTCGT
+
FFFFFF
@8141
ACGAGT
+
FFFFFF
@8142
ACTAGT
+
FFFFFF
@8143
TCTCGT
+
FFFFFF
@8144
ACTAGA
+
FFFFFF
@8145
CCTAGG
+
FFFFFF
@8146
CCTAGG
+
FFFFFF
@8147
ACTAGT
+
FFFFFF
@8148
ACTTGT
+
FFFFFF
@8149
ACGTGC
+
FFFFFF
@8150
ACTAGT
+
FFFFFF
@8151
ACTAGT
+
FFFFFF
@8152
ACTCGT
+
FFFFFF
@8153
ACTTGT
+
FFFFFF
@8154
ACTCGT
+
FFFFFF
@8155
ACTCGT
+
FFFFFF
@8156
ACTAGT
+
FFFFFF
@8157
ACTAGT
+
FFFFFF
@8158
ACTTGT
+
FFFFFF
@8159
ACTCGC
+
FFFFFF
@8160
TCTAGT
+
FFFFFF
@8161
ACTCGT
+
FFFFFF
@8162
ACTCGT
+
FFFFFF
@8163
CCTAGG
+
FFFFFF
@8164
CCTAGT
+
FFFFFF
@8165
ACTGGT
+
FFFFFF
@8166
ACTCGT
+
FFFFFF
@8167
ACTCGT
+
FFFFFF
@8168
ACTTGT
+
FFFFFF
@8169
ACTCGT
+
FFFFFF
@8170
CCTCGT
+
FFFFFF
@8171
TCTAGT
+
FFFFFF
@8172
ACGTGC
+
FFFFFF
@8173
ACTCGT
+
FFFFFF
@8174
TCTAGT
+
FFFFFF
@8175
CCTAGC
+
FFFFFF
@8176
ACTCGT
+
FFFFFF
@8177
ACTCGT
+
FFFFFF
@8178
ACTCGT
+
FFFFFF
@8179
ACGCGT
+
FFFFFF
@8180
ACGCGT
+
FFFFFF
@8181
ACTCGT
+
FFFFFF
@8182
ACGCGT
+
FFFFFF
@8183
ACTAGT
+
FFFFFF
@8184
ACTCGT
+
FFFFFF
@8185
ACGCGT
+
FFFFFF
@8186
ACTCGT
+
FFFFFF
@8187
CCTCGT
+
FFFFFF
@8188
CCTCGT
+
FFFFFF
@8189
ACGCGT
+
FFFFFF
@8190
ACTCGT
+
FFFFFF
@8191
ACGCGT
+
FFFFFF
@8192
ACTAGA
+
FFFFFF
@8193
ACTGGT
+
FFFFFF
@8194
CCTAGG
+
FFFFFF
@8195
ACTAGT
+
FFFFFF
@8196
ACTGGT
+
FFFFFF
@8197
ACTCGT
+
FFFFFF
@8198
CCTAGG
+
FFFFFF
@8199
CCTCGT
+
FFFFFF
@8200
ACTCGT
+
FFFFFF
@8201
ACTTGT
+
FFFFFF
@8202
ACGCGT
+
FFFFFF
@8203
ACTCGT
+
FFFFFF
@8204
ACGGGT
+
FFFFFF
@8205
ACTCGT
+
FFFFFF
@8206
ACTAGT
+
FFFFFF
@8207
ACTCGT
+
FFFFFF
@8208
ACGAGT
+
FFFFFF
@8209
ACTCGC
+
FFFFFF
@8210
ACGCGT
+
FFFFFF
@8211
ACTCGT
+
FFFFFF
@8212
ACTCGT
+
FFFFFF
@8213
ACTTGT
+
FFFFFF
@8214
ACTCGT
+
FFFFFF
@8215
ACTTGT
+
FFFFFF
@8216
ACTCGT
+
FFFFFF
@8217
ACGCGT
+
FFFFFF
@8218
ACTAGT
+
FFFFFF
@8219
ACTCGT
+
FFFFFF
@8220
ACGCGT
+
FFFFFF
@8221
ACTCGT
+
FFFFFF
@8222
ACTAGT
+
FFFFFF
@8223
ACTCGT
+
FFFFFF
@8224
ACTCGT
+
FFFFFF
@8225
ACTCGT
+
FFFFFF
@8226
ACTCGT
+
FFFFFF
@8227
ACTGGT
+
FFFFFF
@8228
ACTAGT
+
FFFFFF
@8229
ACTTGT
+
FFFFFF
@8230
ACTTGG
+
FFFFFF
@8231
TCTAGT
+
FFFFFF
@8232
TCTTGT
+
FFFFFF
@8233
ACTAGT
+
FFFFFF
@8234
TCTAGT
+
FFFFFF
@8235
ACTAGT
+
FFFFFF
@8236
ACTCGT
+
FFFFFF
@8237
ACTCGT
+
FFFFFF
@8238
ACTCGT
+
FFFFFF
@8239
ACTTGG
+
FFFFFF
@8240
ACTAGT
+
FFFFFF
@8241
CCTAGG
+
FFFFFF
@8242
ACTTGT
+
FFFFFF
@8243
CCTAGG
+
FFFFFF
@8244
ACTGGT
+
FFFFFF
@8245
ACTCGA
+
FFFFFF
@8246
ACTGGT
+
FFFFFF
@8247
ACTAGT
+
FFFFFF
@8248
ACTCGT
+
FFFFFF
@8249
ACTAGT
+
FFFFFF
@8250
ACTCGT
+
FFFFFF
@8251
ACTAGT
+
FFFFFF
@8252
CCTAGG
+
FFFFFF
@8253
ACTTGG
+
FFFFFF
@8254
ACGCGT
+
FFFFFF
@8255
CCTAGG
+
FFFFFF
@8256
ACTCGT
+
FFFFFF
@8257
ACTCGT
+
FFFFFF
@8258
ACTTGT
+
FFFFFF
@8259
ACTCGG
+
FFFFFF
@8260
CCTCGT
+
FFFFFF
@8261
CCTAGG
+
FFFFFF
@8262
TCTAGT
+
FFFFFF
@8263
ACTCGT
+
FFFFFF
@8264
TCTAGT
+
FFFFFF
@8265
ACGAGT
+
FFFFFF
@8266
ACTAGT
+
FFFFFF
@8267
ACTCGT
+
FFFFFF
@8268
ACTAGT
+
FFFFFF
@8269
ACTCGC
+
FFFFFF
@8270
ACTCGT
+
FFFFFF
@8271
ACGTGC
+
FFFFFF
@8272
CCTAGG
+
FFFFFF
@8273
ACGCGT
+
FFFFFF
@8274
ACTCGT
+
FFFFFF
@8275
ACTCGT
+
FFFFFF
@8276
ACTCGT
+
FFFFFF
@8277
ACTCGT
+
FFFFFF
@8278
ACTCGT
+
FFFFFF
@8279
ACTCGT
+
FFFFFF
@8280
ACTAGT
+
FFFFFF
@8281
ACGCGT
+
FFFFFF
@8282
ACTCGT
+
FFFFFF
@8283
ACTCGG
+
FFFFFF
@8284
ACTGGT
+
FFFFFF
@8285
ACTCGT
+
FFFFFF
@8286
ACTTGT
+
FFFFFF
@8287
ACTGGT
+
FFFFFF
@8288
ACGTGC
+
FFFFFF
@8289
ACTCGT
+
FFFFFF
@8290
ACTCGT
+
FFFFFF
@8291
ACTCGT
+
FFFFFF
@8292
ACTCGT
+
FFFFFF
@8293
ACTGGT
+
FFFFFF
@8294
ACTAGT
+
FFFFFF
@8295
ACTCGC
+
FFFFFF
@8296
ACTCGT
+
FFFFFF
@8297
ACGCGT
+
FFFFFF
@8298
ACGCGT
+
FFFFFF
@8299
ACTCGT
+
FFFFFF
@8300
ACTAGT
+
FFFFFF
@8301
ACTTGT
+
FFFFFF
@8302
ACTTGT
+
FFFFFF
@8303
ACTCGT
+
FFFFFF
@8304
ACTCGT
+
FFFFFF
@8305
ACGAGT
+
FFFFFF
@8306
ACTCGA
+
FFFFFF
@8307
ACGCGT
+
FFFFFF
@8308
ACGCGA
+
FFFFFF
@8309
CCTAGG
+
FFFFFF
@8310
ACTCGT
+
FFFFFF
@8311
ACTCGT
+
FFFFFF
@8312
ACTCGC
+
FFFFFF
@8313
ACTTGT
+
FFFFFF
@8314
ACTAGT
+
FFFFFF
@8315
ACGCGA
+
FFFFFF
@8316
CCTAGG
+
FFFFFF
@8317
ACTAGT
+
FFFFFF
@8318
ACGCGA
+
FFFFFF
@8319
ACTCGT
+
FFFFFF
@8320
ACTCGT
+
FFFFFF
@8321
ACTAGC
+
FFFFFF
@8322
ACTTGT
+
FFFFFF
@8323
ACTGGT
+
FFFFFF
@8324
ACTAGT
+
FFFFFF
@8325
ACGTGC
+
FFFFFF
@8326
CCTCGT
+
FFFFFF
@8327
ACTCGT
+
FFFFFF
@8328
ACTCGT
+
FFFFFF
@8329
ACTTGT
+
FFFFFF
@8330
TCTAGT
+
FFFFFF
@8331
CCTCGT
+
FFFFFF
@8332
ACTGGT
+
FFFFFF
@8333
CCTAGC
+
FFFFFF
@8334
ACTGGT
+
FFFFFF
@8335
ACTAGT
+
FFFFFF
@8336
CCTCGT
+
FFFFFF
@8337
ACGCGT
+
FFFFFF
@8338
ACTAGT
+
FFFFFF
@8339
CCTAGG
+
FFFFFF
@8340
ACTTGT
+
FFFFFF
@8341
CCTCGT
+
FFFFFF
@8342
ACGCGT
+
FFFFFF
@8343
ACTCGC
+
FFFFFF
@8344
ACTGGT
+
FFFFFF
@8345
ACTTGC
+
FFFFFF
@8346
ACTTGT
+
FFFFFF
@8347
ACTAGA
+
FFFFFF
@8348
CCTAGT
+
FFFFFF
@8349
ACTGGT
+
FFFFFF
@8350
ACTTGT
+
FFFFFF
@8351
ACTAGT
+
FFFFFF
@8352
CCTAGT
+
FFFFFF
@8353
CCTAGG
+
FFFFFF
@8354
ACTCGT
+
FFFFFF
@8355
ACTTGT
+
FFFFFF
@8356
CCTCGT
+
FFFFFF
@8357
ACTCGT
+
FFFFFF
@8358
ACTCGT
+
FFFFFF
@8359
ACTAGT
+
FFFFFF
@8360
ACTAGT
+
FFFFFF
@8361
CCTAGG
+
FFFFFF
@8362
ACTCGT
+
FFFFFF
@8363
ACGCGT
+
FFFFFF
@8364
ACTCGC
+
FFFFFF
@8365
ACTCGT
+
FFFFFF
@8366
ACTAGC
+
FFFFFF
@8367
CCTCGT
+
FFFFFF
@8368
CCTCGT
+
FFFFFF
@8369
ACGCGT
+
FFFFFF
@8370
ACTTGT
+
FFFFFF
@8371
ACGCGT
+
FFFFFF
@8372
ACGCGA
+
FFFFFF
@8373
CCTCGT
+
FFFFFF
@8374
ACTCGT
+
FFFFFF
@8375
CCTAGG
+
FFFFFF
@8376
ACTCGT
+
FFFFFF
@8377
ACGCGT
+
FFFFFF
@8378
ACGAGT
+
FFFFFF
@8379
ACTTGT
+
FFFFFF
@8380
ACTGGT
+
FFFFFF
@8381
ACTCGT
+
FFFFFF
@8382
ACTCGT
+
FFFFFF
@8383
ACTGGT
+
FFFFFF
@8384
ACTCGT
+
FFFFFF
@8385
ACGTGC
+
FFFFFF
@8386
ACTTGT
+
FFFFFF
@8387
ACTCGT
+
FFFFFF
@8388
ACGCGT
+
FFFFFF
@8389
ACTAGT
+
FFFFFF
@8390
ACTCGT
+
FFFFFF
@8391
ACTTGT
+
FFFFFF
@8392
ACTCGT
+
FFFFFF
@8393
ACGCGT
+
FFFFFF
@8394
ACTCGT
+
FFFFFF
@8395
CCTAGG
+
FFFFFF
@8396
ACGCGT
+
FFFFFF
@8397
ACTCGT
+
FFFFFF
@8398
ACTAGT
+
FFFFFF
@8399
CCTCGT
+
FFFFFF
@8400
ACTAGT
+
FFFFFF
@8401
ACTTGT
+
FFFFFF
@8402
CCTAGG
+
FFFFFF
@8403
ACTGGT
+
FFFFFF
@8404
ACTAGT
+
FFFFFF
@8405
ACTCGT
+
FFFFFF
@8406
ACTCGT
+
FFFFFF
@8407
CCTCGT
+
FFFFFF
@8408
ACTCGG
+
FFFFFF
@8409
CCTAGG
+
FFFFFF
@8410
ACTAGT
+
FFFFFF
@8411
ACTCGC
+
FFFFFF
@8412
ACTCGT
+
FFFFFF
@8413
ACTCGT
+
FFFFFF
@8414
CCTCGT
+
FFFFFF
@8415
CCTAGC
+
FFFFFF
@8416
ACTGGT
+
FFFFFF
@8417
ACTAGT
+
FFFFFF
@8418
ACTTGT
+
FFFFFF
@8419
ACGCGT
+
FFFFFF
@8420
ACGAGT
+
FFFFFF
@8421
ACTAGT
+
FFFFFF
@8422
CCTCGC
+
FFFFFF
@8423
ACTTGT
+
FFFFFF
@8424
ACTCGT
+
FFFFFF
@8425
ACTCGC
+
FFFFFF
@8426
ACTCGT
+
FFFFFF
@8427
ACTAGT
+
FFFFFF
@8428
ACTGGT
+
FFFFFF
@8429
CCTAGG
+
FFFFFF
@8430
CCTAGG
+
FFFFFF
@8431
CCTAGG
+
FFFFFF
@8432
ACTCGT
+
FFFFFF
@8433
ACTAGT
+
FFFFFF
@8434
ACTAGT
+
FFFFFF
@8435
ACGCGT
+
FFFFFF
@8436
ACTTGT
+
FFFFFF
@8437
CCTAGT
+
FFFFFF
@8438
ACGCGT
+
FFFFFF
@8439
ACTTGC
+
FFFFFF
@8440
ACTTGT
+
FFFFFF
@8441
ACTAGT
+
FFFFFF
@8442
ACTAGT
+
FFFFFF
@8443
ACGCGT
+
FFFFFF
@8444
ACTTGG
+
FFFFFF
@8445
ACTAGT
+
FFFFFF
@8446
ACTCGT
+
FFFFFF
@8447
ACTGGT
+
FFFFFF
@8448
TCTAGT
+
FFFFFF
@8449
ACTGGT
+
FFFFFF
@8450
ACTAGT
+
FFFFFF
@8451
CCTAGC
+
FFFFFF
@8452
ACTTGT
+
FFFFFF
@8453
ACTCGT
+
FFFFFF
@8454
ACTTGT
+
FFFFFF
@8455
ACTTGT
+
FFFFFF
@8456
ACGCGA
+
FFFFFF
@8457
ACGTGC
+
FFFFFF
@8458
CCTCGT
+
FFFFFF
@8459
ACTTGT
+
FFFFFF
@8460
ACTTGC
+
FFFFFF
@8461
CCTAGG
+
FFFFFF
@8462
CCTCGT
+
FFFFFF
@8463
ACGCGT
+
FFFFFF
@8464
ACTCGT
+
FFFFFF
@8465
ACTAGT
+
FFFFFF
@8466
ACTCGT
+
FFFFFF
@8467
ACTCGC
+
FFFFFF
@8468
ACGTGT
+
FFFFFF
@8469
ACTCGT
+
FFFFFF
@8470
ACTCGT
+
FFFFFF
@8471
ACGCGT
+
FFFFFF
@8472
ACTCGT
+
FFFFFF
@8473
ACGCGT
+
FFFFFF
@8474
ACGTGT
+
FFFFFF
@8475
ACTTGG
+
FFFFFF
@8476
CCTCGT
+
FFFFFF
@8477
CCTAGC
+
FFFFFF
@8478
ACTTGT
+
FFFFFF
@8479
ACACGT
+
FFFFFF
@8480
ACGCGA
+
FFFFFF
@8481
ACTTGT
+
FFFFFF
@8482
ACTCGT
+
FFFFFF
@8483
ACGAGT
+
FFFFFF
@8484
ACTCGT
+
FFFFFF
@8485
ACGCGA
+
FFFFFF
@8486
ACGCGT
+
FFFFFF
@8487
ACTAGG
+
FFFFFF
@8488
CCTCGT
+
FFFFFF
@8489
ACGAGT
+
FFFFFF
@8490
TCTAGT
+
FFFFFF
@8491
ACTAGT
+
FFFFFF
@8492
ACGCGT
+
FFFFFF
@8493
CCTAGG
+
FFFFFF
@8494
ACGAGT
+
FFFFFF
@8495
ACTCGT
+
FFFFFF
@8496
CCTAGG
+
FFFFFF
@8497
CCTAGT
+
FFFFFF
@8498
ACTCGT
+
FFFFFF
@8499
CCTAGG
+
FFFFFF
@8500
ACTGGT
+
FFFFFF
@8501
ACTTGT
+
FFFFFF
@8502
CCTAGG
+
FFFFFF
@8503
ACTCGT
+
FFFFFF
@8504
ACGAGT
+
FFFFFF
@8505
TCTAGT
+
FFFFFF
@8506
ACTAGA
+
FFFFFF
@8507
ACTCGT
+
FFFFFF
@8508
CCTCGT
+
FFFFFF
@8509
ACTCGT
+
FFFFFF
@8510
ACTAGT
+
FFFFFF
@8511
ACTAGA
+
FFFFFF
@8512
CCTAGC
+
FFFFFF
@8513
ACTCGT
+
FFFFFF
@8514
ACGTGC
+
FFFFFF
@8515
ACTCGG
+
FFFFFF
@8516
ACGAGT
+
FFFFFF
@8517
ACTTGC
+
FFFFFF
@8518
ACTAGT
+
FFFFFF
@8519
ACGCGA
+
FFFFFF
@8520
ACTTGT
+
FFFFFF
@8521
ACTAGT
+
FFFFFF
@8522
ACGCGA
+
FFFFFF
@8523
ACTCGT
+
FFFFFF
@8524
ACTCGT
+
FFFFFF
@8525
ACTAGT
+
FFFFFF
@8526
ACTCGT
+
FFFFFF
@8527
TCTAGT
+
FFFFFF
@8528
ACTAGT
+
FFFFFF
@8529
ACTCGT
+
FFFFFF
@8530
ACTCGT
+
FFFFFF
@8531
ACTTGT
+
FFFFFF
@8532
CCTAGG
+
FFFFFF
@8533
ACTCGT
+
FFFFFF
@8534
ACGCGA
+
FFFFFF
@8535
ACTGGT
+
FFFFFF
@8536
ACTAGT
+
FFFFFF
@8537
TCTAGT
+
FFFFFF
@8538
ACTCGT
+
FFFFFF
@8539
ACTTGT
+
FFFFFF
@8540
ACTAGT
+
FFFFFF
@8541
TCTAGT
+
FFFFFF
@8542
ACTTGT
+
FFFFFF
@8543
ACTCGT
+
FFFFFF
@8544
ACGCGT
+
FFFFFF
@8545
ACTCGT
+
FFFFFF
@8546
ACTAGT
+
FFFFFF
@8547
ACTTGC
+
FFFFFF
@8548
ACTAGT
+
FFFFFF
@8549
ACTTGC
+
FFFFFF
@8550
ACTTGG
+
FFFFFF
@8551
ACTCGT
+
FFFFFF
@8552
CCTCGT
+
FFFFFF
@8553
ACTCGT
+
FFFFFF
@8554
ACTCGT
+
FFFFFF
@8555
ACTCGT
+
FFFFFF
@8556
TCTAGT
+
FFFFFF
@8557
ACTCGT
+
FFFFFF
@8558
ACTCGT
+
FFFFFF
@8559
ACTAGT
+
FFFFFF
@8560
ACTCGT
+
FFFFFF
@8561
ACTTGT
+
FFFFFF
@8562
ACTTGT
+
FFFFFF
@8563
ACTCGT
+
FFFFFF
@8564
ACGTGT
+
FFFFFF
@8565
CCTCGT
+
FFFFFF
@8566
ACTTGT
+
FFFFFF
@8567
ACTTGT
+
FFFFFF
@8568
ACTCGT
+
FFFFFF
@8569
ACGTGC
+
FFFFFF
@8570
ACTCGT
+
FFFFFF
@8571
ACTCGT
+
FFFFFF
@8572
ACTCGT
+
FFFFFF
@8573
ACTCGT
+
FFFFFF
@8574
ACTTGC
+
FFFFFF
@8575
ACTGGT
+
FFFFFF
@8576
ACTCGT
+
FFFFFF
@8577
ACTCGT
+
FFFFFF
@8578
ACTCGT
+
FFFFFF
@8579
ACTCGT
+
FFFFFF
@8580
ACTCGT
+
FFFFFF
@8581
ACTAGT
+
FFFFFF
@8582
TCTCGT
+
FFFFFF
@8583
ACTCGA
+
FFFFFF
@8584
ACTCGT
+
FFFFFF
@8585
ACTAGT
+
FFFFFF
@8586
ACGCGT
+
FFFFFF
@8587
ACTTGT
+
FFFFFF
@8588
ACTCGC
+
FFFFFF
@8589
CCTAGC
+
FFFFFF
@8590
ACTTGT
+
FFFFFF
@8591
ACTCGT
+
FFFFFF
@8592
CCTCGT
+
FFFFFF
@8593
ACTCGT
+
FFFFFF
@8594
ACTCGT
+
FFFFFF
@8595
ACGAGT
+
FFFFFF
@8596
ACTCGT
+
FFFFFF
@8597
ACTCGT
+
FFFFFF
@8598
ACTCGT
+
FFFFFF
@8599
ACTGGT
+
FFFFFF
@8600
CCTCGC
+
FFFFFF
@8601
CCTAGC
+
FFFFFF
@8602
ACTCGT
+
FFFFFF
@8603
CCTAGC
+
FFFFFF
@8604
ACTCGT
+
FFFFFF
@8605
CCTAGG
+
FFFFFF
@8606
CCTAGC
+
FFFFFF
@8607
ACTAGT
+
FFFFFF
@8608
CCTAGG
+
FFFFFF
@8609
TCTAGT
+
FFFFFF
@8610
ACTTGT
+
FFFFFF
@8611
ACGCGT
+
FFFFFF
@8612
ACTAGT
+
FFFFFF
@8613
ACTCGC
+
FFFFFF
@8614
ACTAGT
+
FFFFFF
@8615
ACTCGG
+
FFFFFF
@8616
ACTCGT
+
FFFFFF
@8617
ACTCGT
+
FFFFFF
@8618
ACTTGT
+
FFFFFF
@8619
CCTAGC
+
FFFFFF
@8620
TCTAGT
+
FFFFFF
@8621
ACTTGT
+
FFFFFF
@8622
ACTTGT
+
FFFFFF
@8623
CCTAGG
+
FFFFFF
@8624
ACTCGT
+
FFFFFF
@8625
ACTAGA
+
FFFFFF
@8626
ACTCGT
+
FFFFFF
@8627
CCTAGT
+
FFFFFF
@8628
ACTTGT
+
FFFFFF
@8629
ACTCGT
+
FFFFFF
@8630
ACTTGC
+
FFFFFF
@8631
ACTCGT
+
FFFFFF
@8632
CCTCGT
+
FFFFFF
@8633
ACTCGT
+
FFFFFF
@8634
ACGAGT
+
FFFFFF
@8635
ACTCGT
+
FFFFFF
@8636
ACTTGT
+
FFFFFF
@8637
ACTCGT
+
FFFFFF
@8638
ACTTGT
+
FFFFFF
@8639
ACTTGT
+
FFFFFF
@8640
ACTCGT
+
FFFFFF
@8641
ACTTGT
+
FFFFFF
@8642
ACGTGC
+
FFFFFF
@8643
ACGCGT
+
FFFFFF
@8644
TCTAGT
+
FFFFFF
@8645
ACTTGT
+
FFFFFF
@8646
ACTCGT
+
FFFFFF
@8647
ACTCGT
+
FFFFFF
@8648
CCTCGT
+
FFFFFF
@8649
CCTAGG
+
FFFFFF
@8650
ACTCGT
+
FFFFFF
@8651
ACTCGT
+
FFFFFF
@8652
CCTCGC
+
FFFFFF
@8653
ACGCGT
+
FFFFFF
@8654
ACTCGT
+
FFFFFF
@8655
ACTCGA
+
FFFFFF
@8656
ACTAGT
+
FFFFFF
@8657
ACGCGT
+
FFFFFF
@8658
ACTAGT
+
FFFFFF
@8659
ACGAGT
+
FFFFFF
@8660
ACTGGT
+
FFFFFF
@8661
ACTAGT
+
FFFFFF
@8662
ACGCGT
+
FFFFFF
@8663
ACTCGT
+
FFFFFF
@8664
ACTCGC
+
FFFFFF
@8665
ACGCGT
+
FFFFFF
@8666
ACTCGC
+
FFFFFF
@8667
CCTCGT
+
FFFFFF
@8668
ACTTGT
+
FFFFFF
@8669
ACTAGA
+
FFFFFF
@8670
ACTAGT
+
FFFFFF
@8671
ACTTGT
+
FFFFFF
@8672
CCTAGC
+
FFFFFF
@8673
ACTAGT
+
FFFFFF
@8674
ACTAGT
+
FFFFFF
@8675
ACTAGT
+
FFFFFF
@8676
ACTCGC
+
FFFFFF
@8677
CCTAGG
+
FFFFFF
@8678
ACTCGT
+
FFFFFF
@8679
CCTAGT
+
FFFFFF
@8680
ACGCGT
+
FFFFFF
@8681
ACTCGT
+
FFFFFF
@8682
ACTAGT
+
FFFFFF
@8683
ACGCGT
+
FFFFFF
@8684
ACTAGT
+
FFFFFF
@8685
ACACGT
+
FFFFFF
@8686
ACTAGT
+
FFFFFF
@8687
ACTTGT
+
FFFFFF
@8688
ACTTGG
+
FFFFFF
@8689
ACTAGT
+
FFFFFF
@8690
ACTCGC
+
FFFFFF
@8691
ACTCGT
+
FFFFFF
@8692
ACTGGT
+
FFFFFF
@8693
ACTAGT
+
FFFFFF
@8694
ACGCGT
+
FFFFFF
@8695
CCTCGT
+
FFFFFF
@8696
CCTAGG
+
FFFFFF
@8697
CCTCGC
+
FFFFFF
@8698
CCTAGG
+
FFFFFF
@8699
ACTAGT
+
FFFFFF
@8700
TCTAGT
+
FFFFFF
@8701
ACGCGT
+
FFFFFF
@8702
ACTCGT
+
FFFFFF
@8703
ACTCGT
+
FFFFFF
@8704
CCTAGT
+
FFFFFF
@8705
ACTTGT
+
FFFFFF
@8706
ACGCGT
+
FFFFFF
@8707
ACTCGT
+
FFFFFF
@8708
ACTCGT
+
FFFFFF
@8709
ACTTGT
+
FFFFFF
@8710
CCTAGG
+
FFFFFF
@8711
ACTAGT
+
FFFFFF
@8712
TCTAGT
+
FFFFFF
@8713
CCTCGT
+
FFFFFF
@8714
ACTCGG
+
FFFFFF
@8715
ACTCGT
+
FFFFFF
@8716
TCTAGT
+
FFFFFF
@8717
CCTAGT
+
FFFFFF
@8718
ACTCGT
+
FFFFFF
@8719
ACGCGT
+
FFFFFF
@8720
ACTAGT
+
FFFFFF
@8721
ACTCGT
+
FFFFFF
@8722
ACTAGT
+
FFFFFF
@8723
ACTAGT
+
FFFFFF
@8724
ACGCGT
+
FFFFFF
@8725
ACTAGT
+
FFFFFF
@8726
ACTCGT
+
FFFFFF
@8727
ACTAGT
+
FFFFFF
@8728
ACTTGC
+
FFFFFF
@8729
CCTAGG
+
FFFFFF
@8730
ACTCGT
+
FFFFFF
@8731
ACTAGT
+
FFFFFF
@8732
CCTCGC
+
FFFFFF
@8733
ACTTGT
+
FFFFFF
@8734
ACTCGC
+
FFFFFF
@8735
ACTTGT
+
FFFFFF
@8736
ACTCGT
+
FFFFFF
@8737
CCTAGT
+
FFFFFF
@8738
ACTAGT
+
FFFFFF
@8739
ACTCGC
+
FFFFFF
@8740
ACTCGT
+
FFFFFF
@8741
ACTCGC
+
FFFFFF
@8742
ACTTGT
+
FFFFFF
@8743
CCTAGC
+
FFFFFF
@8744
ACGCGT
+
FFFFFF
@8745
CCTCGT
+
FFFFFF
@8746
ACTAGT
+
FFFFFF
@8747
ACTCGT
+
FFFFFF
@8748
ACTTGC
+
FFFFFF
@8749
ACTAGC
+
FFFFFF
@8750
ACTCGG
+
FFFFFF
@8751
ACTAGT
+
FFFFFF
@8752
ACTTGT
+
FFFFFF
@8753
ACTCGA
+
FFFFFF
@8754
ACGCGT
+
FFFFFF
@8755
ACTAGT
+
FFFFFF
@8756
ACTTGC
+
FFFFFF
@8757
ACTCGT
+
FFFFFF
@8758
ACTCGT
+
FFFFFF
@8759
ACTCGT
+
FFFFFF
@8760
ACTCGT
+
FFFFFF
@8761
CCTCGT
+
FFFFFF
@8762
ACGAGT
+
FFFFFF
@8763
CCTAGG
+
FFFFFF
@8764
ACGCGA
+
FFFFFF
@8765
ACTTGT
+
FFFFFF
@8766
ACTAGA
+
FFFFFF
@8767
ACTCGC
+
FFFFFF
@8768
CCTAGT
+
FFFFFF
@8769
ACTCGC
+
FFFFFF
@8770
ACTAGA
+
FFFFFF
@8771
CCTCGT
+
FFFFFF
@8772
ACTCGT
+
FFFFFF
@8773
ACTCGT
+
FFFFFF
@8774
ACTAGT
+
FFFFFF
@8775
ACTCGT
+
FFFFFF
@8776
ACTCGT
+
FFFFFF
@8777
ACTCGT
+
FFFFFF
@8778
ACTTGT
+
FFFFFF
@8779
ACGAGT
+
FFFFFF
@8780
ACTCGT
+
FFFFFF
@8781
ACTGGT
+
FFFFFF
@8782
ACGCGT
+
FFFFFF
@8783
ACTAGT
+
FFFFFF
@8784
ACTCGT
+
FFFFFF
@8785
ACTCGT
+
FFFFFF
@8786
ACTTGT
+
FFFFFF
@8787
ACTGGT
+
FFFFFF
@8788
CCTCGT
+
FFFFFF
@8789
ACTCGT
+
FFFFFF
@8790
ACTAGT
+
FFFFFF
@8791
CCTAGG
+
FFFFFF
@8792
CCTAGG
+
FFFFFF
@8793
ACTGGT
+
FFFFFF
@8794
ACTAGT
+
FFFFFF
@8795
ACTCGT
+
FFFFFF
@8796
ACTGGT
+
FFFFFF
@8797
ACTCGT
+
FFFFFF
@8798
ACTCGT
+
FFFFFF
@8799
ACTCGT
+
FFFFFF
@8800
ACTAGT
+
FFFFFF
@8801
ACTAGT
+
FFFFFF
@8802
CCTAGG
+
FFFFFF
@8803
ACTAGT
+
FFFFFF
@8804
ACGAGT
+
FFFFFF
@8805
ACGTGC
+
FFFFFF
@8806
CCTAGG
+
FFFFFF
@8807
CCTAGT
+
FFFFFF
@8808
CCTAGT
+
FFFFFF
@8809
ACGAGT
+
FFFFFF
@8810
TCTAGT
+
FFFFFF
@8811
ACTCGT
+
FFFFFF
@8812
ACTAGT
+
FFFFFF
@8813
ACTTGT
+
FFFFFF
@8814
ACTCGT
+
FFFFFF
@8815
ACGAGT
+
FFFFFF
@8816
ACTTGT
+
FFFFFF
@8817
ACTCGT
+
FFFFFF
@8818
ACTTGG
+
FFFFFF
@8819
CCTCGT
+
FFFFFF
@8820
ACTTGC
+
FFFFFF
@8821
ACTTGT
+
FFFFFF
@8822
CCTCGT
+
FFFFFF
@8823
ACTAGT
+
FFFFFF
@8824
ACTAGT
+
FFFFFF
@8825
CCTAGG
+
FFFFFF
@8826
ACTAGT
+
FFFFFF
@8827
ACTGGT
+
FFFFFF
@8828
ACTAGT
+
FFFFFF
@8829
ACTCGT
+
FFFFFF
@8830
ACGCGT
+
FFFFFF
@8831
ACGAGT
+
FFFFFF
@8832
ACTTGT
+
FFFFFF
@8833
ACTGGT
+
FFFFFF
@8834
ACTTGT
+
FFFFFF
@8835
ACGCGT
+
FFFFFF
@8836
ACTCGT
+
FFFFFF
@8837
ACTTGC
+
FFFFFF
@8838
ACTAGT
+
FFFFFF
@8839
ACTCGG
+
FFFFFF
@8840
ACGCGT
+
FFFFFF
@8841
CCTCGT
+
FFFFFF
@8842
ACGCGT
+
FFFFFF
@8843
ACTCGT
+
FFFFFF
@8844
ACTTGG
+
FFFFFF
@8845
ACTTGG
+
FFFFFF
@8846
ACGAGT
+
FFFFFF
@8847
ACTAGT
+
FFFFFF
@8848
ACTTGT
+
FFFFFF
@8849
CCTAGG
+
FFFFFF
@8850
CCTAGC
+
FFFFFF
@8851
ACTCGT
+
FFFFFF
@8852
ACTCGT
+
FFFFFF
@8853
ACGAGT
+
FFFFFF
@8854
ACGCGT
+
FFFFFF
@8855
ACTCGT
+
FFFFFF
@8856
ACTCGT
+
FFFFFF
@8857
ACGCGT
+
FFFFFF
@8858
ACTAGC
+
FFFFFF
@8859
ACTCGT
+
FFFFFF
@8860
ACTGGT
+
FFFFFF
@8861
ACGCGT
+
FFFFFF
@8862
CCTAGC
+
FFFFFF
@8863
ACTCGG
+
FFFFFF
@8864
CCTCGT
+
FFFFFF
@8865
ACGCGT
+
FFFFFF
@8866
ACTCGT
+
FFFFFF
@8867
ACTTGT
+
FFFFFF
@8868
ACTCGT
+
FFFFFF
@8869
ACTAGT
+
FFFFFF
@8870
ACTAGT
+
FFFFFF
@8871
ACTGGT
+
FFFFFF
@8872
CCTCGT
+
FFFFFF
@8873
ACTCGT
+
FFFFFF
@8874
ACTCGC
+
FFFFFF
@8875
ACTTGT
+
FFFFFF
@8876
ACTCGT
+
FFFFFF
@8877
ACTCGT
+
FFFFFF
@8878
ACTCGT
+
FFFFFF
@8879
CCTAGT
+
FFFFFF
@8880
ACGCGT
+
FFFFFF
@8881
ACTAGT
+
FFFFFF
@8882
ACTTGT
+
FFFFFF
@8883
ACTCGT
+
FFFFFF
@8884
CCTAGG
+
FFFFFF
@8885
ACGCGT
+
FFFFFF
@8886
ACTAGT
+
FFFFFF
@8887
ACTGGT
+
FFFFFF
@8888
ACTCGT
+
FFFFFF
@8889
ACTCGT
+
FFFFFF
@8890
ACTTGT
+
FFFFFF
@8891
ACTCGT
+
FFFFFF
@8892
ACTAGT
+
FFFFFF
@8893
TCTAGT
+
FFFFFF
@8894
ACGTGC
+
FFFFFF
@8895
TCTAGT
+
FFFFFF
@8896
ACGCGT
+
FFFFFF
@8897
CCTCGT
+
FFFFFF
@8898
ACTGGT
+
FFFFFF
@8899
CCTCGT
+
FFFFFF
@8900
CCTCGT
+
FFFFFF
@8901
ACGCGT
+
FFFFFF
@8902
ACTTGG
+
FFFFFF
@8903
ACTCGC
+
FFFFFF
@8904
ACTTGT
+
FFFFFF
@8905
CCTAGG
+
FFFFFF
@8906
ACTAGT
+
FFFFFF
@8907
ACTAGT
+
FFFFFF
@8908
CCTCGT
+
FFFFFF
@8909
ACTGGT
+
FFFFFF
@8910
ACTCGT
+
FFFFFF
@8911
ACTTGT
+
FFFFFF
@8912
CCTCGC
+
FFFFFF
@8913
ACTAGT
+
FFFFFF
@8914
ACTTGT
+
FFFFFF
@8915
ACTCGT
+
FFFFFF
@8916
TCTAGT
+
FFFFFF
@8917
ACTGGT
+
FFFFFF
@8918
CCTAGC
+
FFFFFF
@8919
TCTAGT
+
FFFFFF
@8920
ACTCGT
+
FFFFFF
@8921
ACGCGT
+
FFFFFF
@8922
ACTCGG
+
FFFFFF
@8923
ACGTGC
+
FFFFFF
@8924
ACGCGT
+
FFFFFF
@8925
ACGAGT
+
FFFFFF
@8926
ACTGGT
+
FFFFFF
@8927
ACTCGT
+
FFFFFF
@8928
ACTGGT
+
FFFFFF
@8929
ACACGT
+
FFFFFF
@8930
ACTAGT
+
FFFFFF
@8931
ACTTGT
+
FFFFFF
@8932
ACTCGT
+
FFFFFF
@8933
ACGCGT
+
FFFFFF
@8934
ACGCGT
+
FFFFFF
@8935
TCTCGT
+
FFFFFF
@8936
ACTCGG
+
FFFFFF
@8937
CCTAGG
+
FFFFFF
@8938
ACTAGT
+
FFFFFF
@8939
ACTTGT
+
FFFFFF
@8940
ACTCGT
+
FFFFFF
@8941
ACTTGT
+
FFFFFF
@8942
ACTGGT
+
FFFFFF
@8943
ACTCGT
+
FFFFFF
@8944
ACTCGT
+
FFFFFF
@8945
ACTCGT
+
FFFFFF
@8946
CCTAGG
+
FFFFFF
@8947
ACTCGT
+
FFFFFF
@8948
ACTCGG
+
FFFFFF
@8949
ACGAGT
+
FFFFFF
@8950
ACTCGC
+
FFFFFF
@8951
ACTCGT
+
FFFFFF
@8952
ACTCGT
+
FFFFFF
@8953
ACTCGT
+
FFFFFF
@8954
ACTAGT
+
FFFFFF
@8955
ACGCGT
+
FFFFFF
@8956
ACTAGT
+
FFFFFF
@8957
ACGTGT
+
FFFFFF
@8958
ACTCGT
+
FFFFFF
@8959
ACTCGT
+
FFFFFF
@8960
CCTAGG
+
FFFFFF
@8961
ACTAGT
+
FFFFFF
@8962
ACTGGT
+
FFFFFF
@8963
ACTCGC
+
FFFFFF
@8964
ACGCGA
+
FFFFFF
@8965
ACGCGT
+
FFFFFF
@8966
ACTAGT
+
FFFFFF
@8967
ACTAGT
+
FFFFFF
@8968
ACTTGC
+
FFFFFF
@8969
ACTTGC
+
FFFFFF
@8970
CCTAGC
+
FFFFFF
@8971
ACTCGC
+
FFFFFF
@8972
ACTCGT
+
FFFFFF
@8973
CCTCGT
+
FFFFFF
@8974
TCTCGT
+
FFFFFF
@8975
ACTCGC
+
FFFFFF
@8976
ACGCGT
+
FFFFFF
@8977
ACGCGT
+
FFFFFF
@8978
ACTTGT
+
FFFFFF
@8979
ACGCGT
+
FFFFFF
@8980
ACTCGT
+
FFFFFF
@8981
ACTCGT
+
FFFFFF
@8982
ACGAGT
+
FFFFFF
@8983
ACTTGT
+
FFFFFF
@8984
ACTCGT
+
FFFFFF
@8985
ACTAGT
+
FFFFFF
@8986
ACTCGT
+
FFFFFF
@8987
ACTTGT
+
FFFFFF
@8988
ACTGGT
+
FFFFFF
@8989
CCTAGT
+
FFFFFF
@8990
ACGCGT
+
FFFFFF
@8991
CCTCGT
+
FFFFFF
@8992
ACTAGT
+
FFFFFF
@8993
ACTTGG
+
FFFFFF
@8994
ACTGGT
+
FFFFFF
@8995
ACTTGT
+
FFFFFF
@8996
ACGCGT
+
FFFFFF
@8997
ACTAGT
+
FFFFFF
@8998
CCTCGT
+
FFFFFF
@8999
ACTCGC
+
FFFFFF
@9000
ACTCGT
+
FFFFFF
@9001
ACGGGT
+
FFFFFF
@9002
ACTCGT
+
FFFFFF
@9003
ACTTGT
+
FFFFFF
@9004
ACTGGT
+
FFFFFF
@9005
ACTAGC
+
FFFFFF
@9006
ACTAGA
+
FFFFFF
@9007
ACTTGG
+
FFFFFF
@9008
ACTAGT
+
FFFFFF
@9009
ACTTGT
+
FFFFFF
@9010
ACTCGT
+
FFFFFF
@9011
ACGCGT
+
FFFFFF
@9012
ACTCGT
+
FFFFFF
@9013
ACTCGT
+
FFFFFF
@9014
ACTCGT
+
FFFFFF
@9015
ACTAGT
+
FFFFFF
@9016
ACTCGT
+
FFFFFF
@9017
ACTTGT
+
FFFFFF
@9018
ACTCGT
+
FFFFFF
@9019
ACTCGT
+
FFFFFF
@9020
CCTCGT
+
FFFFFF
@9021
ACGTGT
+
FFFFFF
@9022
ACTTGT
+
FFFFFF
@9023
ACTCGG
+
FFFFFF
@9024
CCTAGT
+
FFFFFF
@9025
ACGCGT
+
FFFFFF
@9026
ACTTGC
+
FFFFFF
@9027
CCTAGG
+
FFFFFF
@9028
CCTAGG
+
FFFFFF
@9029
ACTCGT
+
FFFFFF
@9030
ACTCGT
+
FFFFFF
@9031
ACTCGA
+
FFFFFF
@9032
ACTCGT
+
FFFFFF
@9033
ACTCGT
+
FFFFFF
@9034
ACTCGT
+
FFFFFF
@9035
ACGCGT
+
FFFFFF
@9036
ACTCGT
+
FFFFFF
@9037
ACTCGT
+
FFFFFF
@9038
ACGCGT
+
FFFFFF
@9039
ACTCGT
+
FFFFFF
@9040
ACTAGG
+
FFFFFF
@9041
CCTCGT
+
FFFFFF
@9042
ACGTGC
+
FFFFFF
@9043
ACTCGT
+
FFFFFF
@9044
CCTAGT
+
FFFFFF
@9045
ACTCGT
+
FFFFFF
@9046
ACTCGT
+
FFFFFF
@9047
ACTCGT
+
FFFFFF
@9048
CCTAGT
+
FFFFFF
@9049
ACTAGT
+
FFFFFF
@9050
TCTAGT
+
FFFFFF
@9051
TCTAGT
+
FFFFFF
@9052
ACTCGT
+
FFFFFF
@9053
ACTCGT
+
FFFFFF
@9054
ACTGGT
+
FFFFFF
@9055
ACGTGT
+
FFFFFF
@9056
TCTCGT
+
FFFFFF
@9057
ACTTGT
+
FFFFFF
@9058
ACTTGG
+
FFFFFF
@9059
ACTTGT
+
FFFFFF
@9060
ACTCGT
+
FFFFFF
@9061
ACTAGT
+
FFFFFF
@9062
ACTCGT
+
FFFFFF
@9063
ACTCGT
+
FFFFFF
@9064
ACTCGT
+
FFFFFF
@9065
ACGCGT
+
FFFFFF
@9066
ACTAGA
+
FFFFFF
@9067
ACTCGT
+
FFFFFF
@9068
CCTAGT
+
FFFFFF
@9069
ACTAGT
+
FFFFFF
@9070
ACTCGT
+
FFFFFF
@9071
ACTAGT
+
FFFFFF
@9072
ACTCGT
+
FFFFFF
@9073
ACTCGG
+
FFFFFF
@9074
ACTTGC
+
FFFFFF
@9075
ACGTGC
+
FFFFFF
@9076
ACTTGT
+
FFFFFF
@9077
ACTAGT
+
FFFFFF
@9078
ACTCGT
+
FFFFFF
@9079
ACTTGT
+
FFFFFF
@9080
ACTCGT
+
FFFFFF
@9081
ACTCGT
+
FFFFFF
@9082
ACTCGT
+
FFFFFF
@9083
ACTCGC
+
FFFFFF
@9084
ACGAGT
+
FFFFFF
@9085
ACTTGT
+
FFFFFF
@9086
TCTAGT
+
FFFFFF
@9087
ACGGGT
+
FFFFFF
@9088
ACGAGT
+
FFFFFF
@9089
ACTCGG
+
FFFFFF
@9090
ACGCGT
+
FFFFFF
@9091
ACTCGG
+
FFFFFF
@9092
ACTCGT
+
FFFFFF
@9093
ACTCGA
+
FFFFFF
@9094
CCTCGT
+
FFFFFF
@9095
ACTTGT
+
FFFFFF
@9096
ACTAGT
+
FFFFFF
@9097
ACGCGT
+
FFFFFF
@9098
ACTTGT
+
FFFFFF
@9099
ACTAGT
+
FFFFFF
@9100
ACGCGT
+
FFFFFF
@9101
CCTCGT
+
FFFFFF
@9102
ACGGGT
+
FFFFFF
@9103
ACTCGT
+
FFFFFF
@9104
ACTCGT
+
FFFFFF
@9105
ACGCGT
+
FFFFFF
@9106
ACGAGT
+
FFFFFF
@9107
ACTCGT
+
FFFFFF
@9108
CCTCGC
+
FFFFFF
@9109
CCTAGC
+
FFFFFF
@9110
ACGCGT
+
FFFFFF
@9111
ACTCGT
+
FFFFFF
@9112
ACTTGT
+
FFFFFF
@9113
ACTCGT
+
FFFFFF
@9114
CCTAGC
+
FFFFFF
@9115
CCTAGC
+
FFFFFF
@9116
ACTAGT
+
FFFFFF
@9117
ACTCGT
+
FFFFFF
@9118
ACTCGT
+
FFFFFF
@9119
CCTAGT
+
FFFFFF
@9120
ACTCGT
+
FFFFFF
@9121
ACTCGT
+
FFFFFF
@9122
ACGCGA
+
FFFFFF
@9123
ACTCGG
+
FFFFFF
@9124
ACTCGT
+
FFFFFF
@9125
ACTAGT
+
FFFFFF
@9126
CCTCGT
+
FFFFFF
@9127
CCTCGT
+
FFFFFF
@9128
ACTCGC
+
FFFFFF
@9129
ACTTGT
+
FFFFFF
@9130
ACTCGT
+
FFFFFF
@9131
ACTAGT
+
FFFFFF
@9132
CCTCGT
+
FFFFFF
@9133
ACTCGC
+
FFFFFF
@9134
ACTAGA
+
FFFFFF
@9135
CCTAGG
+
FFFFFF
@9136
CCTAGG
+
FFFFFF
@9137
ACGCGT
+
FFFFFF
@9138
ACTCGT
+
FFFFFF
@9139
CCTCGC
+
FFFFFF
@9140
CCTCGT
+
FFFFFF
@9141
ACTTGG
+
FFFFFF
@9142
CCTCGT
+
FFFFFF
@9143
ACTGGT
+
FFFFFF
@9144
CCTAGG
+
FFFFFF
@9145
TCTCGT
+
FFFFFF
@9146
ACTCGT
+
FFFFFF
@9147
ACTCGT
+
FFFFFF
@9148
ACTCGT
+
FFFFFF
@9149
ACTGGT
+
FFFFFF
@9150
ACTTGG
+
FFFFFF
@9151
ACTCGT
+
FFFFFF
@9152
ACTTGG
+
FFFFFF
@9153
ACTTGT
+
FFFFFF
@9154
ACTGGT
+
FFFFFF
@9155
ACGCGT
+
FFFFFF
@9156
CCTAGG
+
FFFFFF
@9157
ACACGT
+
FFFFFF
@9158
ACTAGT
+
FFFFFF
@9159
ACTCGT
+
FFFFFF
@9160
ACTTGT
+
FFFFFF
@9161
ACGCGT
+
FFFFFF
@9162
ACTTGT
+
FFFFFF
@9163
TCTAGT
+
FFFFFF
@9164
ACGAGT
+
FFFFFF
@9165
ACTCGT
+
FFFFFF
@9166
ACTCGT
+
FFFFFF
@9167
ACTAGT
+
FFFFFF
@9168
ACTGGT
+
FFFFFF
@9169
ACTTGT
+
FFFFFF
@9170
ACTAGT
+
FFFFFF
@9171
CCTCGT
+
FFFFFF
@9172
TCTAGT
+
FFFFFF
@9173
ACTCGT
+
FFFFFF
@9174
CCTCGT
+
FFFFFF
@9175
ACGCGT
+
FFFFFF
@9176
ACTCGT
+
FFFFFF
@9177
ACGGGT
+
FFFFFF
@9178
ACGTGT
+
FFFFFF
@9179
ACTCGT
+
FFFFFF
@9180
ACTCGT
+
FFFFFF
@9181
ACTCGT
+
FFFFFF
@9182
CCTCGT
+
FFFFFF
@9183
ACTTGT
+
FFFFFF
@9184
TCTAGT
+
FFFFFF
@9185
ACTAGA
+
FFFFFF
@9186
ACTCGT
+
FFFFFF
@9187
ACTCGT
+
FFFFFF
@9188
TCTAGT
+
FFFFFF
@9189
ACTTGT
+
FFFFFF
@9190
ACTGGT
+
FFFFFF
@9191
ACGTGT
+
FFFFFF
@9192
ACGTGT
+
FFFFFF
@9193
CCTAGG
+
FFFFFF
@9194
ACTAGT
+
FFFFFF
@9195
ACTTGT
+
FFFFFF
@9196
ACGTGC
+
FFFFFF
@9197
ACTCGT
+
FFFFFF
@9198
ACTAGT
+
FFFFFF
@9199
ACTGGT
+
FFFFFF
@9200
ACTAGT
+
FFFFFF
@9201
CCTCGT
+
FFFFFF
@9202
CCTAGG
+
FFFFFF
@9203
ACTCGT
+
FFFFFF
@9204
CCTAGG
+
FFFFFF
@9205
ACTCGT
+
FFFFFF
@9206
ACTCGG
+
FFFFFF
@9207
ACTCGC
+
FFFFFF
@9208
ACTCGC
+
FFFFFF
@9209
ACTAGT
+
FFFFFF
@9210
ACTAGT
+
FFFFFF
@9211
ACTCGT
+
FFFFFF
@9212
ACTCGC
+
FFFFFF
@9213
ACTTGT
+
FFFFFF
@9214
ACTAGT
+
FFFFFF
@9215
ACTTGC
+
FFFFFF
@9216
CCTCGT
+
FFFFFF
@9217
ACGTGC
+
FFFFFF
@9218
ACTCGT
+
FFFFFF
@9219
ACGCGT
+
FFFFFF
@9220
ACTGGT
+
FFFFFF
@9221
ACTAGT
+
FFFFFF
@9222
CCTAGG
+
FFFFFF
@9223
ACGTGC
+
FFFFFF
@9224
ACGCGT
+
FFFFFF
@9225
CCTAGG
+
FFFFFF
@9226
ACTCGT
+
FFFFFF
@9227
ACTTGC
+
FFFFFF
@9228
CCTAGG
+
FFFFFF
@9229
ACTAGT
+
FFFFFF
@9230
ACGCGT
+
FFFFFF
@9231
ACTCGT
+
FFFFFF
@9232
ACGTGT
+
FFFFFF
@9233
ACTCGG
+
FFFFFF
@9234
ACTTGC
+
FFFFFF
@9235
ACGCGT
+
FFFFFF
@9236
ACTTGT
+
FFFFFF
@9237
TCTAGT
+
FFFFFF
@9238
ACGCGA
+
FFFFFF
@9239
ACTAGT
+
FFFFFF
@9240
ACTAGT
+
FFFFFF
@9241
ACGCGA
+
FFFFFF
@9242
ACTCGT
+
FFFFFF
@9243
ACTTGG
+
FFFFFF
@9244
ACTCGT
+
FFFFFF
@9245
ACTAGT
+
FFFFFF
@9246
ACTTGT
+
FFFFFF
@9247
ACTAGT
+
FFFFFF
@9248
ACTTGG
+
FFFFFF
@9249
ACTCGT
+
FFFFFF
@9250
ACTTGT
+
FFFFFF
@9251
TCTAGT
+
FFFFFF
@9252
ACTTGT
+
FFFFFF
@9253
CCTAGG
+
FFFFFF
@9254
ACTCGC
+
FFFFFF
@9255
ACTGGT
+
FFFFFF
@9256
ACGCGA
+
FFFFFF
@9257
ACTTGT
+
FFFFFF
@9258
ACTCGT
+
FFFFFF
@9259
ACTAGT
+
FFFFFF
@9260
ACGTGT
+
FFFFFF
@9261
CCTCGT
+
FFFFFF
@9262
ACGCGT
+
FFFFFF
@9263
ACGCGA
+
FFFFFF
@9264
ACTCGT
+
FFFFFF
@9265
CCTAGT
+
FFFFFF
@9266
ACTCGC
+
FFFFFF
@9267
ACTGGT
+
FFFFFF
@9268
ACTCGT
+
FFFFFF
@9269
ACTAGT
+
FFFFFF
@9270
TCTAGT
+
FFFFFF
@9271
ACTAGT
+
FFFFFF
@9272
ACTAGT
+
FFFFFF
@9273
ACTCGT
+
FFFFFF
@9274
ACTCGT
+
FFFFFF
@9275
ACTAGT
+
FFFFFF
@9276
ACTAGT
+
FFFFFF
@9277
CCTAGG
+
FFFFFF
@9278
CCTAGG
+
FFFFFF
@9279
ACTCGG
+
FFFFFF
@9280
ACGCGA
+
FFFFFF
@9281
ACGCGT
+
FFFFFF
@9282
ACTTGT
+
FFFFFF
@9283
ACTCGT
+
FFFFFF
@9284
ACTCGT
+
FFFFFF
@9285
ACTAGT
+
FFFFFF
@9286
ACGCGT
+
FFFFFF
@9287
ACTCGT
+
FFFFFF
@9288
ACTCGT
+
FFFFFF
@9289
ACGTGT
+
FFFFFF
@9290
ACTTGC
+
FFFFFF
@9291
ACTCGT
+
FFFFFF
@9292
ACTCGA
+
FFFFFF
@9293
ACTAGT
+
FFFFFF
@9294
ACTCGT
+
FFFFFF
@9295
ACTCGT
+
FFFFFF
@9296
ACTCGT
+
FFFFFF
@9297
ACTGGT
+
FFFFFF
@9298
ACTCGT
+
FFFFFF
@9299
ACGAGT
+
FFFFFF
@9300
ACTTGT
+
FFFFFF
@9301
ACGCGT
+
FFFFFF
@9302
ACTCGT
+
FFFFFF
@9303
ACGAGT
+
FFFFFF
@9304
CCTCGT
+
FFFFFF
@9305
ACTAGA
+
FFFFFF
@9306
CCTCGC
+
FFFFFF
@9307
ACTTGT
+
FFFFFF
@9308
ACGCGA
+
FFFFFF
@9309
ACTTGT
+
FFFFFF
@9310
ACGAGT
+
FFFFFF
@9311
ACTTGT
+
FFFFFF
@9312
ACTCGC
+
FFFFFF
@9313
ACTCGA
+
FFFFFF
@9314
ACGTGT
+
FFFFFF
@9315
ACTCGT
+
FFFFFF
@9316
ACTCGT
+
FFFFFF
@9317
CCTAGT
+
FFFFFF
@9318
CCTCGT
+
FFFFFF
@9319
ACTTGT
+
FFFFFF
@9320
ACGCGT
+
FFFFFF
@9321
ACGCGT
+
FFFFFF
@9322
ACTTGT
+
FFFFFF
@9323
ACTCGT
+
FFFFFF
@9324
ACGCGT
+
FFFFFF
@9325
ACTAGT
+
FFFFFF
@9326
ACGCGT
+
FFFFFF
@9327
ACTCGT
+
FFFFFF
@9328
ACGTGC
+
FFFFFF
@9329
ACTTGT
+
FFFFFF
@9330
ACTTGT
+
FFFFFF
@9331
ACTGGT
+
FFFFFF
@9332
ACTAGT
+
FFFFFF
@9333
ACTCGT
+
FFFFFF
@9334
ACTCGC
+
FFFFFF
@9335
ACTCGT
+
FFFFFF
@9336
ACTCGT
+
FFFFFF
@9337
ACTAGT
+
FFFFFF
@9338
ACTGGT
+
FFFFFF
@9339
ACTTGT
+
FFFFFF
@9340
ACGCGA
+
FFFFFF
@9341
ACGCGT
+
FFFFFF
@9342
ACTCGG
+
FFFFFF
@9343
ACTAGT
+
FFFFFF
@9344
ACGCGT
+
FFFFFF
@9345
ACGTGT
+
FFFFFF
@9346
ACTCGT
+
FFFFFF
@9347
ACTCGT
+
FFFFFF
@9348
ACGCGT
+
FFFFFF
@9349
ACTAGT
+
FFFFFF
@9350
CCTCGT
+
FFFFFF
@9351
ACGCGT
+
FFFFFF
@9352
TCTAGT
+
FFFFFF
@9353
ACTTGT
+
FFFFFF
@9354
ACGTGC
+
FFFFFF
@9355
ACTAGT
+
FFFFFF
@9356
ACTTGC
+
FFFFFF
@9357
ACGCGT
+
FFFFFF
@9358
ACTCGT
+
FFFFFF
@9359
ACTGGT
+
FFFFFF
@9360
ACTCGT
+
FFFFFF
@9361
ACTCGT
+
FFFFFF
@9362
ACTAGT
+
FFFFFF
@9363
ACTCGT
+
FFFFFF
@9364
ACGAGT
+
FFFFFF
@9365
ACTCGT
+
FFFFFF
@9366
ACGTGC
+
FFFFFF
@9367
ACTTGG
+
FFFFFF
@9368
ACTCGT
+
FFFFFF
@9369
ACGCGT
+
FFFFFF
@9370
CCTCGT
+
FFFFFF
@9371
ACTCGT
+
FFFFFF
@9372
ACTCGT
+
FFFFFF
@9373
ACGTGT
+
FFFFFF
@9374
ACTAGT
+
FFFFFF
@9375
TCTAGT
+
FFFFFF
@9376
ACTCGT
+
FFFFFF
@9377
ACTTGT
+
FFFFFF
@9378
CCTAGG
+
FFFFFF
@9379
TCTAGT
+
FFFFFF
@9380
ACTTGT
+
FFFFFF
@9381
ACTAGT
+
FFFFFF
@9382
ACGCGT
+
FFFFFF
@9383
ACTCGT
+
FFFFFF
@9384
ACTGGT
+
FFFFFF
@9385
TCTAGT
+
FFFFFF
@9386
ACTCGG
+
FFFFFF
@9387
ACTTGT
+
FFFFFF
@9388
ACTCGT
+
FFFFFF
@9389
ACGCGT
+
FFFFFF
@9390
ACGCGT
+
FFFFFF
@9391
ACTCGT
+
FFFFFF
@9392
ACTTGT
+
FFFFFF
@9393
ACTCGT
+
FFFFFF
@9394
CCTCGT
+
FFFFFF
@9395
CCTCGT
+
FFFFFF
@9396
ACTCGT
+
FFFFFF
@9397
ACGCGT
+
FFFFFF
@9398
ACGCGT
+
FFFFFF
@9399
ACTAGG
+
FFFFFF
@9400
ACGCGT
+
FFFFFF
@9401
ACTAGT
+
FFFFFF
@9402
ACTGGT
+
FFFFFF
@9403
ACTCGT
+
FFFFFF
@9404
ACTAGT
+
FFFFFF
@9405
ACTCGC
+
FFFFFF
@9406
ACTCGT
+
FFFFFF
@9407
CCTCGT
+
FFFFFF
@9408
CCTAGG
+
FFFFFF
@9409
ACTCGT
+
FFFFFF
@9410
CCTAGG
+
FFFFFF
@9411
ACGAGT
+
FFFFFF
@9412
ACTAGA
+
FFFFFF
@9413
ACTAGT
+
FFFFFF
@9414
ACTCGT
+
FFFFFF
@9415
CCTAGC
+
FFFFFF
@9416
ACTCGT
+
FFFFFF
@9417
ACTTGT
+
FFFFFF
@9418
ACTAGT
+
FFFFFF
@9419
CCTCGT
+
FFFFFF
@9420
ACGCGT
+
FFFFFF
@9421
TCTAGT
+
FFFFFF
@9422
TCTAGT
+
FFFFFF
@9423
ACTTGT
+
FFFFFF
@9424
ACTCGT
+
FFFFFF
@9425
ACTGGT
+
FFFFFF
@9426
ACTCGT
+
FFFFFF
@9427
ACTCGT
+
FFFFFF
@9428
ACTCGT
+
FFFFFF
@9429
ACTCGT
+
FFFFFF
@9430
CCTCGT
+
FFFFFF
@9431
ACTCGT
+
FFFFFF
@9432
CCTCGT
+
FFFFFF
@9433
ACTAGT
+
FFFFFF
@9434
ACTCGT
+
FFFFFF
@9435
ACTCGT
+
FFFFFF
@9436
CCTCGT
+
FFFFFF
@9437
ACTTGT
+
FFFFFF
@9438
ACTCGT
+
FFFFFF
@9439
ACTGGT
+
FFFFFF
@9440
ACGCGT
+
FFFFFF
@9441
ACTTGT
+
FFFFFF
@9442
ACTAGT
+
FFFFFF
@9443
ACTTGT
+
FFFFFF
@9444
ACGAGT
+
FFFFFF
@9445
ACTCGT
+
FFFFFF
@9446
ACTCGT
+
FFFFFF
@9447
CCTCGT
+
FFFFFF
@9448
ACTAGT
+
FFFFFF
@9449
ACGCGT
+
FFFFFF
@9450
ACTCGC
+
FFFFFF
@9451
ACTCGC
+
FFFFFF
@9452
CCTAGT
+
FFFFFF
@9453
ACTCGT
+
FFFFFF
@9454
ACTCGT
+
FFFFFF
@9455
TCTAGT
+
FFFFFF
@9456
ACGAGT
+
FFFFFF
@9457
ACTCGT
+
FFFFFF
@9458
ACTAGT
+
FFFFFF
@9459
ACTCGG
+
FFFFFF
@9460
ACGCGT
+
FFFFFF
@9461
ACGCGT
+
FFFFFF
@9462
ACGCGT
+
FFFFFF
@9463
ACTAGT
+
FFFFFF
@9464
TCTTGT
+
FFFFFF
@9465
ACTCGC
+
FFFFFF
@9466
ACTCGT
+
FFFFFF
@9467
ACGCGT
+
FFFFFF
@9468
ACGCGT
+
FFFFFF
@9469
CCTAGG
+
FFFFFF
@9470
ACTAGT
+
FFFFFF
@9471
ACGCGT
+
FFFFFF
@9472
ACTTGT
+
FFFFFF
@9473
ACTGGT
+
FFFFFF
@9474
ACTTGT
+
FFFFFF
@9475
ACGTGC
+
FFFFFF
@9476
ACTTGG
+
FFFFFF
@9477
ACTAGT
+
FFFFFF
@9478
ACTCGT
+
FFFFFF
@9479
ACTAGT
+
FFFFFF
@9480
ACTAGT
+
FFFFFF
@9481
ACTAGT
+
FFFFFF
@9482
ACTCGT
+
FFFFFF
@9483
ACTCGT
+
FFFFFF
@9484
ACTCGT
+
FFFFFF
@9485
ACTGGT
+
FFFFFF
@9486
ACGAGT
+
FFFFFF
@9487
ACGCGT
+
FFFFFF
@9488
ACTTGC
+
FFFFFF
@9489
ACTAGT
+
FFFFFF
@9490
TCTAGT
+
FFFFFF
@9491
CCTAGC
+
FFFFFF
@9492
ACTTGT
+
FFFFFF
@9493
ACTCGT
+
FFFFFF
@9494
ACTGGT
+
FFFFFF
@9495
ACTCGT
+
FFFFFF
@9496
CCTAGG
+
FFFFFF
@9497
ACGCGT
+
FFFFFF
@9498
ACTCGT
+
FFFFFF
@9499
ACGCGT
+
FFFFFF
@9500
ACTGGT
+
FFFFFF
@9501
ACTCGT
+
FFFFFF
@9502
ACGCGT
+
FFFFFF
@9503
ACTAGT
+
FFFFFF
@9504
ACTTGT
+
FFFFFF
@9505
ACTCGT
+
FFFFFF
@9506
ACTTGT
+
FFFFFF
@9507
ACTAGT
+
FFFFFF
@9508
ACTTGG
+
FFFFFF
@9509
ACTAGT
+
FFFFFF
@9510
CCTAGG
+
FFFFFF
@9511
ACTTGT
+
FFFFFF
@9512
CCTAGG
+
FFFFFF
@9513
ACTCGT
+
FFFFFF
@9514
ACTTGT
+
FFFFFF
@9515
CCTAGG
+
FFFFFF
@9516
ACTCGT
+
FFFFFF
@9517
CCTCGT
+
FFFFFF
@9518
ACTAGT
+
FFFFFF
@9519
CCTAGC
+
FFFFFF
@9520
ACTCGC
+
FFFFFF
@9521
ACTAGT
+
FFFFFF
@9522
ACTAGT
+
FFFFFF
@9523
ACTAGT
+
FFFFFF
@9524
ACTCGT
+
FFFFFF
@9525
CCTAGG
+
FFFFFF
@9526
ACTAGT
+
FFFFFF
@9527
ACTCGT
+
FFFFFF
@9528
ACTCGT
+
FFFFFF
@9529
ACTCGT
+
FFFFFF
@9530
ACTCGT
+
FFFFFF
@9531
ACTCGT
+
FFFFFF
@9532
ACTCGT
+
FFFFFF
@9533
ACTTGT
+
FFFFFF
@9534
ACTCGT
+
FFFFFF
@9535
CCTAGG
+
FFFFFF
@9536
ACTCGT
+
FFFFFF
@9537
ACTCGT
+
FFFFFF
@9538
TCTCGT
+
FFFFFF
@9539
ACTCGT
+
FFFFFF
@9540
ACGCGT
+
FFFFFF
@9541
ACGCGT
+
FFFFFF
@9542
ACGCGT
+
FFFFFF
@9543
ACTTGT
+
FFFFFF
@9544
ACTTGT
+
FFFFFF
@9545
ACTCGG
+
FFFFFF
@9546
ACTTGT
+
FFFFFF
@9547
ACTCGT
+
FFFFFF
@9548
ACTGGT
+
FFFFFF
@9549
ACTTGT
+
FFFFFF
@9550
CCTCGT
+
FFFFFF
@9551
ACGAGT
+
FFFFFF
@9552
ACTAGT
+
FFFFFF
@9553
ACGCGT
+
FFFFFF
@9554
ACTCGT
+
FFFFFF
@9555
ACTCGT
+
FFFFFF
@9556
ACTAGT
+
FFFFFF
@9557
ACGCGT
+
FFFFFF
@9558
ACTTGT
+
FFFFFF
@9559
ACTCGT
+
FFFFFF
@9560
ACTAGA
+
FFFFFF
@9561
TCTCGT
+
FFFFFF
@9562
CCTCGT
+
FFFFFF
@9563
ACTAGA
+
FFFFFF
@9564
ACGTGC
+
FFFFFF
@9565
CCTAGC
+
FFFFFF
@9566
CCTCGT
+
FFFFFF
@9567
ACTCGT
+
FFFFFF
@9568
ACGCGT
+
FFFFFF
@9569
ACGCGT
+
FFFFFF
@9570
ACTTGC
+
FFFFFF
@9571
ACTTGT
+
FFFFFF
@9572
ACTGGT
+
FFFFFF
@9573
ACTAGT
+
FFFFFF
@9574
ACTAGA
+
FFFFFF
@9575
ACTCGT
+
FFFFFF
@9576
ACTAGT
+
FFFFFF
@9577
ACTCGT
+
FFFFFF
@9578
ACGCGT
+
FFFFFF
@9579
ACTTGT
+
FFFFFF
@9580
ACTCGC
+
FFFFFF
@9581
ACTCGT
+
FFFFFF
@9582
ACTAGT
+
FFFFFF
@9583
ACTCGT
+
FFFFFF
@9584
ACTAGA
+
FFFFFF
@9585
ACTAGT
+
FFFFFF
@9586
ACGCGT
+
FFFFFF
@9587
TCTAGT
+
FFFFFF
@9588
ACTAGT
+
FFFFFF
@9589
ACGCGT
+
FFFFFF
@9590
TCTAGT
+
FFFFFF
@9591
CCTAGT
+
FFFFFF
@9592
ACTCGC
+
FFFFFF
@9593
CCTCGT
+
FFFFFF
@9594
ACTCGT
+
FFFFFF
@9595
CCTCGT
+
FFFFFF
@9596
ACTCGT
+
FFFFFF
@9597
ACGCGT
+
FFFFFF
@9598
ACTAGT
+
FFFFFF
@9599
ACTTGT
+
FFFFFF
@9600
TCTAGT
+
FFFFFF
@9601
ACTCGC
+
FFFFFF
@9602
ACGCGA
+
FFFFFF
@9603
ACTAGT
+
FFFFFF
@9604
ACTAGT
+
FFFFFF
@9605
ACTCGT
+
FFFFFF
@9606
CCTAGC
+
FFFFFF
@9607
ACTCGT
+
FFFFFF
@9608
ACTCGT
+
FFFFFF
@9609
ACGCGA
+
FFFFFF
@9610
ACTTGC
+
FFFFFF
@9611
CCTAGG
+
FFFFFF
@9612
CCTCGT
+
FFFFFF
@9613
ACGTGC
+
FFFFFF
@9614
ACTCGT
+
FFFFFF
@9615
ACTCGT
+
FFFFFF
@9616
ACTCGT
+
FFFFFF
@9617
ACTCGT
+
FFFFFF
@9618
ACTCGT
+
FFFFFF
@9619
ACGCGT
+
FFFFFF
@9620
ACTAGT
+
FFFFFF
@9621
ACTCGT
+
FFFFFF
@9622
CCTCGT
+
FFFFFF
@9623
ACTCGT
+
FFFFFF
@9624
CCTCGT
+
FFFFFF
@9625
CCTAGC
+
FFFFFF
@9626
ACTCGC
+
FFFFFF
@9627
ACTAGT
+
FFFFFF
@9628
ACGTGC
+
FFFFFF
@9629
TCTCGT
+
FFFFFF
@9630
ACTAGT
+
FFFFFF
@9631
ACGAGT
+
FFFFFF
@9632
ACTCGT
+
FFFFFF
@9633
ACTTGT
+
FFFFFF
@9634
ACTGGT
+
FFFFFF
@9635
ACTCGT
+
FFFFFF
@9636
ACGCGT
+
FFFFFF
@9637
ACTCGT
+
FFFFFF
@9638
ACGCGT
+
FFFFFF
@9639
ACGCGT
+
FFFFFF
@9640
ACTCGT
+
FFFFFF
@9641
ACTAGT
+
FFFFFF
@9642
ACGCGA
+
FFFFFF
@9643
CCTCGT
+
FFFFFF
@9644
ACTCGT
+
FFFFFF
@9645
ACGAGT
+
FFFFFF
@9646
ACTTGT
+
FFFFFF
@9647
ACTTGT
+
FFFFFF
@9648
CCTAGT
+
FFFFFF
@9649
ACTCGT
+
FFFFFF
@9650
ACTCGT
+
FFFFFF
@9651
ACGCGT
+
FFFFFF
@9652
ACGTGC
+
FFFFFF
@9653
ACTCGC
+
FFFFFF
@9654
ACGAGT
+
FFFFFF
@9655
ACTTGC
+
FFFFFF
@9656
ACGCGA
+
FFFFFF
@9657
ACGCGA
+
FFFFFF
@9658
ACTCGT
+
FFFFFF
@9659
ACTAGT
+
FFFFFF
@9660
CCTAGG
+
FFFFFF
@9661
ACTTGT
+
FFFFFF
@9662
ACGCGA
+
FFFFFF
@9663
TCTGGT
+
FFFFFF
@9664
ACTCGT
+
FFFFFF
@9665
ACTAGT
+
FFFFFF
@9666
CCTAGG
+
FFFFFF
@9667
ACTAGC
+
FFFFFF
@9668
ACGCGT
+
FFFFFF
@9669
TCTCGT
+
FFFFFF
@9670
CCTAGG
+
FFFFFF
@9671
ACTCGT
+
FFFFFF
@9672
ACTCGT
+
FFFFFF
@9673
ACTAGT
+
FFFFFF
@9674
CCTAGC
+
FFFFFF
@9675
ACTCGT
+
FFFFFF
@9676
ACTTGT
+
FFFFFF
@9677
ACTAGT
+
FFFFFF
@9678
ACTCGT
+
FFFFFF
@9679
ACTCGT
+
FFFFFF
@9680
ACTGGT
+
FFFFFF
@9681
CCTAGG
+
FFFFFF
@9682
ACTCGT
+
FFFFFF
@9683
ACTAGT
+
FFFFFF
@9684
ACTCGC
+
FFFFFF
@9685
CCTCGT
+
FFFFFF
@9686
ACTTGG
+
FFFFFF
@9687
ACTGGT
+
FFFFFF
@9688
ACGCGT
+
FFFFFF
@9689
ACTGGT
+
FFFFFF
@9690
CCTAGG
+
FFFFFF
@9691
ACTCGT
+
FFFFFF
@9692
ACTAGT
+
FFFFFF
@9693
ACTCGT
+
FFFFFF
@9694
CCTCGT
+
FFFFFF
@9695
ACTCGT
+
FFFFFF
@9696
CCTAGG
+
FFFFFF
@9697
ACGCGT
+
FFFFFF
@9698
ACTCGT
+
FFFFFF
@9699
ACTAGA
+
FFFFFF
@9700
CCTCGT
+
FFFFFF
@9701
ACTCGT
+
FFFFFF
@9702
ACTCGT
+
FFFFFF
@9703
ACTCGT
+
FFFFFF
@9704
ACTCGT
+
FFFFFF
@9705
ACTCGT
+
FFFFFF
@9706
ACTCGC
+
FFFFFF
@9707
ACTTGT
+
FFFFFF
@9708
ACGCGT
+
FFFFFF
@9709
ACGCGT
+
FFFFFF
@9710
ACTCGT
+
FFFFFF
@9711
CCTCGT
+
FFFFFF
@9712
ACTCGT
+
FFFFFF
@9713
ACTAGT
+
FFFFFF
@9714
CCTAGT
+
FFFFFF
@9715
CCTCGT
+
FFFFFF
@9716
ACTCGT
+
FFFFFF
@9717
CCTCGT
+
FFFFFF
@9718
ACTTGT
+
FFFFFF
@9719
CCTCGT
+
FFFFFF
@9720
ACTCGT
+
FFFFFF
@9721
ACTCGT
+
FFFFFF
@9722
CCTAGC
+
FFFFFF
@9723
CCTAGT
+
FFFFFF
@9724
ACTCGT
+
FFFFFF
@9725
CCTAGC
+
FFFFFF
@9726
CCTCGT
+
FFFFFF
@9727
ACGAGT
+
FFFFFF
@9728
ACTCGT
+
FFFFFF
@9729
CCTAGG
+
FFFFFF
@9730
CCTAGT
+
FFFFFF
@9731
CCTAGT
+
FFFFFF
@9732
ACTCGT
+
FFFFFF
@9733
ACTTGT
+
FFFFFF
@9734
ACTCGT
+
FFFFFF
@9735
ACTCGT
+
FFFFFF
@9736
ACTCGT
+
FFFFFF
@9737
ACTCGT
+
FFFFFF
@9738
ACGCGT
+
FFFFFF
@9739
TCTAGT
+
FFFFFF
@9740
ACTCGT
+
FFFFFF
@9741
ACTAGA
+
FFFFFF
@9742
ACTCGT
+
FFFFFF
@9743
ACGTGT
+
FFFFFF
@9744
ACTAGT
+
FFFFFF
@9745
ACTTGT
+
FFFFFF
@9746
TCTAGT
+
FFFFFF
@9747
ACTCGT
+
FFFFFF
@9748
ACTCGT
+
FFFFFF
@9749
ACTCGT
+
FFFFFF
@9750
ACTCGT
+
FFFFFF
@9751
ACTTGT
+
FFFFFF
@9752
ACTCGG
+
FFFFFF
@9753
ACTGGT
+
FFFFFF
@9754
ACTAGT
+
FFFFFF
@9755
ACTAGT
+
FFFFFF
@9756
ACTGGT
+
FFFFFF
@9757
ACTCGT
+
FFFFFF
@9758
ACTCGT
+
FFFFFF
@9759
ACTTGC
+
FFFFFF
@9760
ACGCGT
+
FFFFFF
@9761
ACGTGT
+
FFFFFF
@9762
CCTCGT
+
FFFFFF
@9763
ACTTGT
+
FFFFFF
@9764
ACTCGT
+
FFFFFF
@9765
ACTAGT
+
FFFFFF
@9766
CCTAGC
+
FFFFFF
@9767
ACTGGT
+
FFFFFF
@9768
CCTAGT
+
FFFFFF
@9769
ACTTGT
+
FFFFFF
@9770
ACTCGG
+
FFFFFF
@9771
ACTCGT
+
FFFFFF
@9772
ACTCGT
+
FFFFFF
@9773
ACTAGT
+
FFFFFF
@9774
CCTCGT
+
FFFFFF
@9775
ACTCGT
+
FFFFFF
@9776
ACTAGA
+
FFFFFF
@9777
ACTCGT
+
FFFFFF
@9778
ACTAGA
+
FFFFFF
@9779
CCTAGC
+
FFFFFF
@9780
ACTAGT
+
FFFFFF
@9781
ACTCGC
+
FFFFFF
@9782
ACTAGT
+
FFFFFF
@9783
ACGAGT
+
FFFFFF
@9784
ACTTGC
+
FFFFFF
@9785
ACTCGT
+
FFFFFF
@9786
ACGCGA
+
FFFFFF
@9787
CCTCGT
+
FFFFFF
@9788
ACTAGT
+
FFFFFF
@9789
ACGTGC
+
FFFFFF
@9790
ACTCGT
+
FFFFFF
@9791
ACTTGT
+
FFFFFF
@9792
ACTAGT
+
FFFFFF
@9793
CCTCGT
+
FFFFFF
@9794
ACTCGG
+
FFFFFF
@9795
ACTTGC
+
FFFFFF
@9796
TCTAGT
+
FFFFFF
@9797
ACTCGT
+
FFFFFF
@9798
ACTAGT
+
FFFFFF
@9799
ACTCGT
+
FFFFFF
@9800
ACTAGT
+
FFFFFF
@9801
ACTCGT
+
FFFFFF
@9802
ACTAGT
+
FFFFFF
@9803
ACTCGT
+
FFFFFF
@9804
ACTTGG
+
FFFFFF
@9805
ACTCGT
+
FFFFFF
@9806
ACTCGC
+
FFFFFF
@9807
CCTCGT
+
FFFFFF
@9808
ACTCGG
+
FFFFFF
@9809
ACTGGT
+
FFFFFF
@9810
ACTTGT
+
FFFFFF
@9811
ACTCGT
+
FFFFFF
@9812
ACTCGT
+
FFFFFF
@9813
ACTAGA
+
FFFFFF
@9814
ACTTGT
+
FFFFFF
@9815
ACGTGC
+
FFFFFF
@9816
ACTAGT
+
FFFFFF
@9817
CCTAGT
+
FFFFFF
@9818
ACTAGT
+
FFFFFF
@9819
ACTAGT
+
FFFFFF
@9820
CCTCGT
+
FFFFFF
@9821
CCTCGT
+
FFFFFF
@9822
ACGCGT
+
FFFFFF
@9823
ACTCGT
+
FFFFFF
@9824
ACTCGT
+
FFFFFF
@9825
ACTAGT
+
FFFFFF
@9826
ACGCGT
+
FFFFFF
@9827
CCTAGG
+
FFFFFF
@9828
ACTCGA
+
FFFFFF
@9829
CCTAGG
+
FFFFFF
@9830
CCTCGT
+
FFFFFF
@9831
CCTAGG
+
FFFFFF
@9832
ACTTGT
+
FFFFFF
@9833
ACTAGT
+
FFFFFF
@9834
ACTCGT
+
FFFFFF
@9835
ACTGGT
+
FFFFFF
@9836
CCTAGC
+
FFFFFF
@9837
ACTCGT
+
FFFFFF
@9838
ACTGGT
+
FFFFFF
@9839
ACTCGT
+
FFFFFF
@9840
CCTCGC
+
FFFFFF
@9841
ACTCGT
+
FFFFFF
@9842
ACTCGT
+
FFFFFF
@9843
ACTAGT
+
FFFFFF
@9844
TCTAGT
+
FFFFFF
@9845
ACGCGT
+
FFFFFF
@9846
ACTGGT
+
FFFFFF
@9847
ACTCGT
+
FFFFFF
@9848
ACTTGT
+
FFFFFF
@9849
CCTAGG
+
FFFFFF
@9850
ACTAGT
+
FFFFFF
@9851
ACTCGT
+
FFFFFF
@9852
ACTTGT
+
FFFFFF
@9853
ACTCGC
+
FFFFFF
@9854
ACTCGT
+
FFFFFF
@9855
ACTTGT
+
FFFFFF
@9856
TCTAGT
+
FFFFFF
@9857
ACTCGC
+
FFFFFF
@9858
TCTCGT
+
FFFFFF
@9859
ACTTGT
+
FFFFFF
@9860
ACGAGT
+
FFFFFF
@9861
ACTAGT
+
FFFFFF
@9862
ACTCGT
+
FFFFFF
@9863
CCTAGG
+
FFFFFF
@9864
ACTAGT
+
FFFFFF
@9865
ACTCGT
+
FFFFFF
@9866
ACGTGC
+
FFFFFF
@9867
ACTAGT
+
FFFFFF
@9868
ACTAGT
+
FFFFFF
@9869
ACTTGT
+
FFFFFF
@9870
ACTCGT
+
FFFFFF
@9871
ACTGGT
+
FFFFFF
@9872
ACGAGT
+
FFFFFF
@9873
CCTCGT
+
FFFFFF
@9874
CCTCGT
+
FFFFFF
@9875
ACTAGT
+
FFFFFF
@9876
ACTCGT
+
FFFFFF
@9877
ACTCGT
+
FFFFFF
@9878
ACTCGT
+
FFFFFF
@9879
ACTCGC
+
FFFFFF
@9880
ACTCGT
+
FFFFFF
@9881
ACTAGT
+
FFFFFF
@9882
ACTTGT
+
FFFFFF
@9883
CCTCGT
+
FFFFFF
@9884
ACTTGT
+
FFFFFF
@9885
CCTAGC
+
FFFFFF
@9886
CCTAGC
+
FFFFFF
@9887
ACTGGT
+
FFFFFF
@9888
ACTCGT
+
FFFFFF
@9889
ACTCGT
+
FFFFFF
@9890
ACTCGT
+
FFFFFF
@9891
ACTAGT
+
FFFFFF
@9892
CCTCGT
+
FFFFFF
@9893
ACTCGT
+
FFFFFF
@9894
ACTAGG
+
FFFFFF
@9895
ACTCGC
+
FFFFFF
@9896
ACGCGT
+
FFFFFF
@9897
ACTCGT
+
FFFFFF
@9898
ACTTGT
+
FFFFFF
@9899
ACGCGT
+
FFFFFF
@9900
ACTTGT
+
FFFFFF
@9901
ACTCGT
+
FFFFFF
@9902
ACGCGT
+
FFFFFF
@9903
CCTCGT
+
FFFFFF
@9904
ACTCGT
+
FFFFFF
@9905
ACTCGA
+
FFFFFF
@9906
ACTCGT
+
FFFFFF
@9907
ACTTGT
+
FFFFFF
@9908
ACTCGG
+
FFFFFF
@9909
CCTCGC
+
FFFFFF
@9910
ACTGGT
+
FFFFFF
@9911
CCTCGT
+
FFFFFF
@9912
ACTAGT
+
FFFFFF
@9913
ACTAGT
+
FFFFFF
@9914
CCTCGT
+
FFFFFF
@9915
ACTCGG
+
FFFFFF
@9916
ACTCGT
+
FFFFFF
@9917
ACTCGG
+
FFFFFF
@9918
ACTCGT
+
FFFFFF
@9919
ACTCGT
+
FFFFFF
@9920
CCTAGG
+
FFFFFF
@9921
CCTAGG
+
FFFFFF
@9922
CCTAGT
+
FFFFFF
@9923
ACTTGT
+
FFFFFF
@9924
ACTTGC
+
FFFFFF
@9925
ACTCGT
+
FFFFFF
@9926
ACTCGC
+
FFFFFF
@9927
ACTTGT
+
FFFFFF
@9928
ACTGGT
+
FFFFFF
@9929
ACTCGT
+
FFFFFF
@9930
TCTCGT
+
FFFFFF
@9931
ACTGGT
+
FFFFFF
@9932
ACTCGC
+
FFFFFF
@9933
CCTCGT
+
FFFFFF
@9934
ACTCGT
+
FFFFFF
@9935
ACTCGT
+
FFFFFF
@9936
ACTTGT
+
FFFFFF
@9937
CCTAGC
+
FFFFFF
@9938
CCTAGG
+
FFFFFF
@9939
ACGCGT
+
FFFFFF
@9940
ACTCGT
+
FFFFFF
@9941
CCTAGC
+
FFFFFF
@9942
CCTAGC
+
FFFFFF
@9943
ACTCGT
+
FFFFFF
@9944
ACTCGT
+
FFFFFF
@9945
CCTCGT
+
FFFFFF
@9946
ACGCGT
+
FFFFFF
@9947
ACTCGT
+
FFFFFF
@9948
ACTCGT
+
FFFFFF
@9949
ACTCGC
+
FFFFFF
@9950
ACTAGT
+
FFFFFF
@9951
ACGCGT
+
FFFFFF
@9952
CCTCGT
+
FFFFFF
@9953
ACTGGT
+
FFFFFF
@9954
ACGAGT
+
FFFFFF
@9955
ACTTGT
+
FFFFFF
@9956
ACTCGC
+
FFFFFF
@9957
ACTTGC
+
FFFFFF
@9958
ACTTGT
+
FFFFFF
@9959
ACGTGC
+
FFFFFF
@9960
ACGCGT
+
FFFFFF
@9961
ACTCGG
+
FFFFFF
@9962
ACGCGT
+
FFFFFF
@9963
ACTAGT
+
FFFFFF
@9964
ACTCGT
+
FFFFFF
@9965
CCTAGG
+
FFFFFF
@9966
ACTGGT
+
FFFFFF
@9967
ACTCGT
+
FFFFFF
@9968
ACTGGT
+
FFFFFF
@9969
ACTGGT
+
FFFFFF
@9970
ACTCGT
+
FFFFFF
@9971
ACTCGC
+
FFFFFF
@9972
CCTCGT
+
FFFFFF
@9973
ACTCGT
+
FFFFFF
@9974
ACTAGG
+
FFFFFF
@9975
ACTGGT
+
FFFFFF
@9976
ACGCGT
+
FFFFFF
@9977
ACGAGT
+
FFFFFF
@9978
ACGAGT
+
FFFFFF
@9979
ACTAGT
+
FFFFFF
@9980
CCTCGT
+
FFFFFF
@9981
ACTGGT
+
FFFFFF
@9982
ACTCGT
+
FFFFFF
@9983
ACGCGT
+
FFFFFF
@9984
CCTCGT
+
FFFFFF
@9985
ACGCGT
+
FFFFFF
@9986
ACTTGC
+
FFFFFF
@9987
ACGCGT
+
FFFFFF
@9988
CCTCGT
+
FFFFFF
@9989
ACTTGT
+
FFFFFF
@9990
CCTCGT
+
FFFFFF
@9991
ACTCGG
+
FFFFFF
@9992
ACTCGT
+
FFFFFF
@9993
ACGCGT
+
FFFFFF
@9994
CCTCGT
+
FFFFFF
@9995
ACTCGT
+
FFFFFF
@9996
ACGCGT
+
FFFFFF
@9997
ACTAGT
+
FFFFFF
@9998
ACTCGG
+
FFFFFF
@9999
ACTCGT
+
FFFFFF
@10000
CCTAGC
+
FFFFFF
@10001
ACTCGT
+
FFFFFF
@10002
ACGCGT
+
FFFFFF
@10003
TCTCGT
+
FFFFFF
@10004
ACGTGT
+
FFFFFF
@10005
ACTCGT
+
FFFFFF
@10006
ACTCGT
+
FFFFFF
@10007
ACTCGT
+
FFFFFF
@10008
ACTCGT
+
FFFFFF
@10009
ACTCGT
+
FFFFFF
@10010
ACGTGT
+
FFFFFF
@10011
ACGCGT
+
FFFFFF
@10012
ACTGGT
+
FFFFFF
@10013
ACTCGT
+
FFFFFF
@10014
ACTCGT
+
FFFFFF
@10015
ACTCGT
+
FFFFFF
@10016
ACTCGT
+
FFFFFF
@10017
ACTAGT
+
FFFFFF
@10018
ACTCGT
+
FFFFFF
@10019
ACTCGC
+
FFFFFF
@10020
CCTCGT
+
FFFFFF
@10021
TCTAGT
+
FFFFFF
@10022
ACTCGT
+
FFFFFF
@10023
CCTCGT
+
FFFFFF
@10024
ACTCGG
+
FFFFFF
@10025
CCTCGT
+
FFFFFF
@10026
ACGCGT
+
FFFFFF
@10027
ACGCGT
+
FFFFFF
@10028
ACTCGT
+
FFFFFF
@10029
TCTAGT
+
FFFFFF
@10030
ACTGGT
+
FFFFFF
@10031
ACTAGT
+
FFFFFF
@10032
ACTAGT
+
FFFFFF
@10033
ACGAGT
+
FFFFFF
@10034
ACTCGG
+
FFFFFF
@10035
ACTCGC
+
FFFFFF
@10036
ACTTGG
+
FFFFFF
@10037
TCTCGT
+
FFFFFF
@10038
ACGCGT
+
FFFFFF
@10039
ACGCGT
+
FFFFFF
@10040
ACTGGT
+
FFFFFF
@10041
ACTCGA
+
FFFFFF
@10042
ACTCGC
+
FFFFFF
@10043
CCTAGG
+
FFFFFF
@10044
ACTTGT
+
FFFFFF
@10045
ACTCGT
+
FFFFFF
@10046
ACTCGC
+
FFFFFF
@10047
ACTTGT
+
FFFFFF
@10048
ACGAGT
+
FFFFFF
@10049
ACGCGT
+
FFFFFF
@10050
ACTCGT
+
FFFFFF
@10051
ACTCGT
+
FFFFFF
@10052
ACTCGT
+
FFFFFF
@10053
ACTAGA
+
FFFFFF
@10054
ACGTGC
+
FFFFFF
@10055
ACTTGT
+
FFFFFF
@10056
ACTCGG
+
FFFFFF
@10057
ACTTGT
+
FFFFFF
@10058
ACGCGT
+
FFFFFF
@10059
ACTCGT
+
FFFFFF
@10060
ACTAGT
+
FFFFFF
@10061
ACTAGT
+
FFFFFF
@10062
ACTCGT
+
FFFFFF
@10063
ACTCGT
+
FFFFFF
@10064
CCTAGT
+
FFFFFF
@10065
ACGCGT
+
FFFFFF
@10066
TCTCGT
+
FFFFFF
@10067
ACTCGG
+
FFFFFF
@10068
CCTAGT
+
FFFFFF
@10069
ACTTGT
+
FFFFFF
@10070
ACGAGT
+
FFFFFF
@10071
ACGCGT
+
FFFFFF
@10072
CCTAGT
+
FFFFFF
@10073
ACTTGT
+
FFFFFF
@10074
ACTCGT
+
FFFFFF
@10075
ACGCGT
+
FFFFFF
@10076
TCTAGT
+
FFFFFF
@10077
ACTCGT
+
FFFFFF
@10078
ACGCGT
+
FFFFFF
@10079
CCTCGC
+
FFFFFF
@10080
CCTCGT
+
FFFFFF
@10081
ACTTGT
+
FFFFFF
@10082
ACTAGT
+
FFFFFF
@10083
CCTCGT
+
FFFFFF
@10084
ACTGGT
+
FFFFFF
@10085
CCTAGG
+
FFFFFF
@10086
ACTCGT
+
FFFFFF
@10087
ACTCGT
+
FFFFFF
@10088
ACTAGT
+
FFFFFF
@10089
ACGCGA
+
FFFFFF
@10090
ACGTGC
+
FFFFFF
@10091
ACTAGT
+
FFFFFF
@10092
ACTCGT
+
FFFFFF
@10093
ACTCGT
+
FFFFFF
@10094
ACTCGT
+
FFFFFF
@10095
TCTAGT
+
FFFFFF
@10096
ACACGT
+
FFFFFF
@10097
ACTCGT
+
FFFFFF
@10098
CCTCGT
+
FFFFFF
@10099
ACTAGT
+
FFFFFF
@10100
ACTCGT
+
FFFFFF
@10101
ACTCGT
+
FFFFFF
@10102
ACGCGT
+
FFFFFF
@10103
ACTCGT
+
FFFFFF
@10104
ACTCGT
+
FFFFFF
@10105
ACTAGT
+
FFFFFF
@10106
ACTTGG
+
FFFFFF
@10107
CCTCGT
+
FFFFFF
@10108
ACTTGT
+
FFFFFF
@10109
ACTTGT
+
FFFFFF
@10110
TCTAGT
+
FFFFFF
@10111
ACTCGT
+
FFFFFF
@10112
ACTAGT
+
FFFFFF
@10113
ACTCGT
+
FFFFFF
@10114
ACTCGT
+
FFFFFF
@10115
ACTCGT
+
FFFFFF
@10116
ACGCGT
+
FFFFFF
@10117
CCTCGC
+
FFFFFF
@10118
ACTCGT
+
FFFFFF
@10119
ACTTGT
+
FFFFFF
@10120
CCTCGC
+
FFFFFF
@10121
ACGCGT
+
FFFFFF
@10122
ACGCGT
+
FFFFFF
@10123
ACTTGT
+
FFFFFF
@10124
ACTTGT
+
FFFFFF
@10125
CCTAGT
+
FFFFFF
@10126
ACTAGA
+
FFFFFF
@10127
ACTCGT
+
FFFFFF
@10128
ACTCGT
+
FFFFFF
@10129
ACTCGT
+
FFFFFF
@10130
ACTCGT
+
FFFFFF
@10131
ACTTGT
+
FFFFFF
@10132
ACTAGT
+
FFFFFF
@10133
ACTCGT
+
FFFFFF
@10134
ACTTGT
+
FFFFFF
@10135
CCTCGT
+
FFFFFF
@10136
ACTCGT
+
FFFFFF
@10137
ACTCGT
+
FFFFFF
@10138
ACTCGT
+
FFFFFF
@10139
ACGCGT
+
FFFFFF
@10140
CCTAGG
+
FFFFFF
@10141
ACTCGT
+
FFFFFF
@10142
ACTTGT
+
FFFFFF
@10143
ACTCGT
+
FFFFFF
@10144
ACTAGC
+
FFFFFF
@10145
ACTGGT
+
FFFFFF
@10146
ACGCGT
+
FFFFFF
@10147
ACTCGT
+
FFFFFF
@10148
ACTTGT
+
FFFFFF
@10149
ACTAGT
+
FFFFFF
@10150
ACGCGT
+
FFFFFF
@10151
ACTCGT
+
FFFFFF
@10152
ACTCGG
+
FFFFFF
@10153
CCTCGT
+
FFFFFF
@10154
ACGCGT
+
FFFFFF
@10155
CCTAGC
+
FFFFFF
@10156
ACTCGT
+
FFFFFF
@10157
ACTCGT
+
FFFFFF
@10158
ACTTGG
+
FFFFFF
@10159
CCTAGC
+
FFFFFF
@10160
CCTCGT
+
FFFFFF
@10161
CCTCGT
+
FFFFFF
@10162
CCTAGG
+
FFFFFF
@10163
ACTCGT
+
FFFFFF
@10164
ACTAGA
+
FFFFFF
@10165
ACTTGT
+
FFFFFF
@10166
ACTCGT
+
FFFFFF
@10167
ACGTGC
+
FFFFFF
@10168
ACTCGT
+
FFFFFF
@10169
ACGCGT
+
FFFFFF
@10170
CCTCGT
+
FFFFFF
@10171
ACTCGT
+
FFFFFF
@10172
ACGAGT
+
FFFFFF
@10173
ACTTGT
+
FFFFFF
@10174
ACTTGT
+
FFFFFF
@10175
ACTCGT
+
FFFFFF
@10176
ACTCGT
+
FFFFFF
@10177
ACTGGT
+
FFFFFF
@10178
ACTAGT
+
FFFFFF
@10179
ACTGGT
+
FFFFFF
@10180
CCTAGT
+
FFFFFF
@10181
ACTTGC
+
FFFFFF
@10182
ACTCGT
+
FFFFFF
@10183
CCTCGT
+
FFFFFF
@10184
ACGCGT
+
FFFFFF
@10185
CCTAGC
+
FFFFFF
@10186
CCTAGG
+
FFFFFF
@10187
ACTGGT
+
FFFFFF
@10188
ACTTGT
+
FFFFFF
@10189
ACTCGC
+
FFFFFF
@10190
TCTAGT
+
FFFFFF
@10191
ACTAGT
+
FFFFFF
@10192
ACTAGA
+
FFFFFF
@10193
ACTCGT
+
FFFFFF
@10194
ACTTGT
+
FFFFFF
@10195
CCTAGC
+
FFFFFF
@10196
ACTCGT
+
FFFFFF
@10197
ACTCGT
+
FFFFFF
@10198
ACTCGT
+
FFFFFF
@10199
ACTTGC
+
FFFFFF
@10200
ACTCGC
+
FFFFFF
@10201
ACTTGT
+
FFFFFF
@10202
CCTAGC
+
FFFFFF
@10203
ACTCGT
+
FFFFFF
@10204
ACTGGT
+
FFFFFF
@10205
ACTCGT
+
FFFFFF
@10206
ACTTGT
+
FFFFFF
@10207
CCTAGC
+
FFFFFF
@10208
ACTTGT
+
FFFFFF
@10209
ACTTGT
+
FFFFFF
@10210
ACTAGT
+
FFFFFF
@10211
ACTGGT
+
FFFFFF
@10212
ACTCGC
+
FFFFFF
@10213
CCTCGT
+
FFFFFF
@10214
ACTCGT
+
FFFFFF
@10215
CCTCGT
+
FFFFFF
@10216
ACTCGT
+
FFFFFF
@10217
TCTAGT
+
FFFFFF
@10218
ACTCGT
+
FFFFFF
@10219
ACTCGT
+
FFFFFF
@10220
TCTCGT
+
FFFFFF
@10221
CCTCGT
+
FFFFFF
@10222
ACTGGT
+
FFFFFF
@10223
ACGCGT
+
FFFFFF
@10224
ACTGGT
+
FFFFFF
@10225
ACTCGT
+
FFFFFF
@10226
TCTAGT
+
FFFFFF
@10227
ACTTGG
+
FFFFFF
@10228
ACTCGT
+
FFFFFF
@10229
ACTCGT
+
FFFFFF
@10230
ACTCGT
+
FFFFFF
@10231
ACTAGT
+
FFFFFF
@10232
ACTCGT
+
FFFFFF
@10233
ACTTGC
+
FFFFFF
@10234
CCTAGG
+
FFFFFF
@10235
ACTAGT
+
FFFFFF
@10236
ACGCGT
+
FFFFFF
@10237
ACTCGT
+
FFFFFF
@10238
ACGAGT
+
FFFFFF
@10239
ACTCGT
+
FFFFFF
@10240
CCTAGC
+
FFFFFF
@10241
ACGAGT
+
FFFFFF
@10242
CCTAGT
+
FFFFFF
@10243
TCTAGT
+
FFFFFF
@10244
CCTCGT
+
FFFFFF
@10245
ACTAGT
+
FFFFFF
@10246
ACTCGT
+
FFFFFF
@10247
ACTCGT
+
FFFFFF
@10248
ACTCGT
+
FFFFFF
@10249
ACTCGT
+
FFFFFF
@10250
ACTCGT
+
FFFFFF
@10251
ACGCGT
+
FFFFFF
@10252
CCTCGT
+
FFFFFF
@10253
ACTCGT
+
FFFFFF
@10254
ACTTGT
+
FFFFFF
@10255
TCTCGT
+
FFFFFF
@10256
ACTCGT
+
FFFFFF
@10257
ACTCGT
+
FFFFFF
@10258
ACGTGC
+
FFFFFF
@10259
ACGCGT
+
FFFFFF
@10260
TCTAGT
+
FFFFFF
@10261
ACTCGT
+
FFFFFF
@10262
ACTCGT
+
FFFFFF
@10263
TCTAGT
+
FFFFFF
@10264
ACACGT
+
FFFFFF
@10265
ACTCGC
+
FFFFFF
@10266
ACTGGT
+
FFFFFF
@10267
ACTAGT
+
FFFFFF
@10268
ACTGGT
+
FFFFFF
@10269
ACTAGT
+
FFFFFF
@10270
ACTTGT
+
FFFFFF
@10271
ACTAGT
+
FFFFFF
@10272
ACTAGT
+
FFFFFF
@10273
ACTTGT
+
FFFFFF
@10274
ACTAGT
+
FFFFFF
@10275
ACTCGT
+
FFFFFF
@10276
ACTCGT
+
FFFFFF
@10277
ACTAGT
+
FFFFFF
@10278
ACGCGT
+
FFFFFF
@10279
ACTCGT
+
FFFFFF
@10280
ACGCGT
+
FFFFFF
@10281
ACTAGT
+
FFFFFF
@10282
ACTGGT
+
FFFFFF
@10283
ACTCGT
+
FFFFFF
@10284
ACTTGT
+
FFFFFF
@10285
ACTAGT
+
FFFFFF
@10286
CCTCGT
+
FFFFFF
@10287
ACTCGT
+
FFFFFF
@10288
ACGCGT
+
FFFFFF
@10289
ACTCGC
+
FFFFFF
@10290
ACGCGT
+
FFFFFF
@10291
ACGAGT
+
FFFFFF
@10292
CCTCGT
+
FFFFFF
@10293
CCTCGT
+
FFFFFF
@10294
ACTTGT
+
FFFFFF
@10295
ACTCGA
+
FFFFFF
@10296
ACTCGT
+
FFFFFF
@10297
ACTCGT
+
FFFFFF
@10298
TCTAGT
+
FFFFFF
@10299
ACGCGT
+
FFFFFF
@10300
ACTCGT
+
FFFFFF
@10301
CCTAGG
+
FFFFFF
@10302
ACTTGT
+
FFFFFF
@10303
ACTCGT
+
FFFFFF
@10304
ACTCGT
+
FFFFFF
@10305
ACTTGT
+
FFFFFF
@10306
ACTCGT
+
FFFFFF
@10307
ACTCGT
+
FFFFFF
@10308
ACTAGT
+
FFFFFF
@10309
ACTCGT
+
FFFFFF
@10310
CCTCGT
+
FFFFFF
@10311
ACTTGG
+
FFFFFF
@10312
ACTCGT
+
FFFFFF
@10313
ACTTGT
+
FFFFFF
@10314
ACTAGC
+
FFFFFF
@10315
ACTGGT
+
FFFFFF
@10316
ACTTGT
+
FFFFFF
@10317
ACGCGT
+
FFFFFF
@10318
ACTTGC
+
FFFFFF
@10319
ACGCGA
+
FFFFFF
@10320
CCTAGG
+
FFFFFF
@10321
CCTCGT
+
FFFFFF
@10322
CCTCGT
+
FFFFFF
@10323
ACTCGT
+
FFFFFF
@10324
CCTAGT
+
FFFFFF
@10325
CCTCGT
+
FFFFFF
@10326
ACTCGT
+
FFFFFF
@10327
CCTCGT
+
FFFFFF
@10328
ACTCGT
+
FFFFFF
@10329
ACTTGT
+
FFFFFF
@10330
ACTCGT
+
FFFFFF
@10331
ACTGGT
+
FFFFFF
@10332
ACTCGA
+
FFFFFF
@10333
ACTTGT
+
FFFFFF
@10334
ACTCGT
+
FFFFFF
@10335
ACGTGC
+
FFFFFF
@10336
ACTAGT
+
FFFFFF
@10337
ACTCGC
+
FFFFFF
@10338
ACTTGT
+
FFFFFF
@10339
ACTCGT
+
FFFFFF
@10340
ACTTGT
+
FFFFFF
@10341
ACGTGT
+
FFFFFF
@10342
ACGAGT
+
FFFFFF
@10343
ACTCGT
+
FFFFFF
@10344
ACTCGT
+
FFFFFF
@10345
ACTCGT
+
FFFFFF
@10346
ACTGGT
+
FFFFFF
@10347
ACGCGT
+
FFFFFF
@10348
CCTAGT
+
FFFFFF
@10349
ACTCGT
+
FFFFFF
@10350
ACTCGT
+
FFFFFF
@10351
ACTCGA
+
FFFFFF
@10352
ACTCGT
+
FFFFFF
@10353
ACTTGT
+
FFFFFF
@10354
CCTCGT
+
FFFFFF
@10355
ACTCGT
+
FFFFFF
@10356
ACTCGC
+
FFFFFF
@10357
CCTCGT
+
FFFFFF
@10358
ACTCGT
+
FFFFFF
@10359
ACTAGT
+
FFFFFF
@10360
CCTAGC
+
FFFFFF
@10361
ACGCGT
+
FFFFFF
@10362
ACTTGT
+
FFFFFF
@10363
ACTAGT
+
FFFFFF
@10364
ACTAGT
+
FFFFFF
@10365
ACGCGT
+
FFFFFF
@10366
ACTCGT
+
FFFFFF
@10367
ACTAGT
+
FFFFFF
@10368
ACGCGT
+
FFFFFF
@10369
ACTCGT
+
FFFFFF
@10370
ACTCGT
+
FFFFFF
@10371
ACGCGT
+
FFFFFF
@10372
CCTAGG
+
FFFFFF
@10373
ACGCGT
+
FFFFFF
@10374
ACTAGT
+
FFFFFF
@10375
ACTCGT
+
FFFFFF
@10376
ACTCGT
+
FFFFFF
@10377
ACGCGT
+
FFFFFF
@10378
CCTAGG
+
FFFFFF
@10379
ACTAGT
+
FFFFFF
@10380
ACTGGT
+
FFFFFF
@10381
ACGCGT
+
FFFFFF
@10382
ACGTGC
+
FFFFFF
@10383
CCTAGG
+
FFFFFF
@10384
CCTAGG
+
FFFFFF
@10385
ACGAGT
+
FFFFFF
@10386
ACTCGT
+
FFFFFF
@10387
ACTCGT
+
FFFFFF
@10388
CCTAGG
+
FFFFFF
@10389
ACTCGC
+
FFFFFF
@10390
ACTCGT
+
FFFFFF
@10391
ACTAGT
+
FFFFFF
@10392
CCTAGG
+
FFFFFF
@10393
ACTCGT
+
FFFFFF
@10394
ACTCGT
+
FFFFFF
@10395
ACTCGT
+
FFFFFF
@10396
CCTAGT
+
FFFFFF
@10397
ACTCGT
+
FFFFFF
@10398
ACGTGC
+
FFFFFF
@10399
ACTAGT
+
FFFFFF
@10400
CCTCGT
+
FFFFFF
@10401
CCTAGG
+
FFFFFF
@10402
ACTGGT
+
FFFFFF
@10403
ACTCGC
+
FFFFFF
@10404
ACTCGT
+
FFFFFF
@10405
ACTTGT
+
FFFFFF
@10406
CCTAGG
+
FFFFFF
@10407
ACTCGT
+
FFFFFF
@10408
CCTAGT
+
FFFFFF
@10409
ACTCGT
+
FFFFFF
@10410
ACGAGT
+
FFFFFF
@10411
ACTCGT
+
FFFFFF
@10412
ACTCGT
+
FFFFFF
@10413
ACTAGT
+
FFFFFF
@10414
ACTCGT
+
FFFFFF
@10415
ACTAGT
+
FFFFFF
@10416
ACTCGT
+
FFFFFF
@10417
ACGCGT
+
FFFFFF
@10418
ACTAGT
+
FFFFFF
@10419
ACTTGT
+
FFFFFF
@10420
ACGCGT
+
FFFFFF
@10421
ACTTGT
+
FFFFFF
@10422
ACTTGG
+
FFFFFF
@10423
TCTAGT
+
FFFFFF
@10424
CCTCGT
+
FFFFFF
@10425
CCTAGG
+
FFFFFF
@10426
ACTCGT
+
FFFFFF
@10427
ACGAGT
+
FFFFFF
@10428
ACTCGG
+
FFFFFF
@10429
ACTGGT
+
FFFFFF
@10430
ACTAGT
+
FFFFFF
@10431
ACTCGT
+
FFFFFF
@10432
ACTTGT
+
FFFFFF
@10433
CCTAGG
+
FFFFFF
@10434
ACTCGT
+
FFFFFF
@10435
ACTAGT
+
FFFFFF
@10436
ACTCGT
+
FFFFFF
@10437
ACGAGT
+
FFFFFF
@10438
ACTTGT
+
FFFFFF
@10439
ACTAGT
+
FFFFFF
@10440
ACGCGA
+
FFFFFF
@10441
ACTCGT
+
FFFFFF
@10442
CCTAGT
+
FFFFFF
@10443
ACTCGT
+
FFFFFF
@10444
ACTCGT
+
FFFFFF
@10445
ACTAGT
+
FFFFFF
@10446
ACTCGT
+
FFFFFF
@10447
ACGCGT
+
FFFFFF
@10448
ACTCGT
+
FFFFFF
@10449
ACTCGT
+
FFFFFF
@10450
CCTCGT
+
FFFFFF
@10451
ACTCGT
+
FFFFFF
@10452
ACTCGT
+
FFFFFF
@10453
CCTAGC
+
FFFFFF
@10454
ACTCGC
+
FFFFFF
@10455
ACTCGT
+
FFFFFF
@10456
ACGCGT
+
FFFFFF
@10457
ACGCGT
+
FFFFFF
@10458
ACTCGT
+
FFFFFF
@10459
ACTCGC
+
FFFFFF
@10460
ACTCGT
+
FFFFFF
@10461
ACGCGT
+
FFFFFF
@10462
ACTCGT
+
FFFFFF
@10463
ACTAGT
+
FFFFFF
@10464
ACTCGG
+
FFFFFF
@10465
CCTCGT
+
FFFFFF
@10466
ACGCGT
+
FFFFFF
@10467
ACTAGT
+
FFFFFF
@10468
ACTTGT
+
FFFFFF
@10469
CCTCGT
+
FFFFFF
@10470
ACTCGG
+
FFFFFF
@10471
CCTCGT
+
FFFFFF
@10472
ACTAGT
+
FFFFFF
@10473
ACTCGT
+
FFFFFF
@10474
CCTAGT
+
FFFFFF
@10475
ACTCGT
+
FFFFFF
@10476
ACTTGT
+
FFFFFF
@10477
ACTCGT
+
FFFFFF
@10478
ACGGGT
+
FFFFFF
@10479
ACTCGT
+
FFFFFF
@10480
ACTCGT
+
FFFFFF
@10481
ACTAGT
+
FFFFFF
@10482
ACTCGA
+
FFFFFF
@10483
ACTCGT
+
FFFFFF
@10484
CCTAGC
+
FFFFFF
@10485
ACTAGT
+
FFFFFF
@10486
ACTCGT
+
FFFFFF
@10487
ACTCGT
+
FFFFFF
@10488
ACTCGC
+
FFFFFF
@10489
CCTAGG
+
FFFFFF
@10490
ACTAGT
+
FFFFFF
@10491
ACTAGT
+
FFFFFF
@10492
ACTTGT
+
FFFFFF
@10493
CCTAGG
+
FFFFFF
@10494
ACTCGT
+
FFFFFF
@10495
CCTCGC
+
FFFFFF
@10496
ACGCGT
+
FFFFFF
@10497
ACTTGT
+
FFFFFF
@10498
ACTCGT
+
FFFFFF
@10499
ACTCGT
+
FFFFFF
@10500
ACTCGT
+
FFFFFF
@10501
ACTTGT
+
FFFFFF
@10502
ACTCGT
+
FFFFFF
@10503
ACGTGT
+
FFFFFF
@10504
ACTTGT
+
FFFFFF
@10505
ACTGGT
+
FFFFFF
@10506
ACTAGT
+
FFFFFF
@10507
CCTAGT
+
FFFFFF
@10508
ACGTGC
+
FFFFFF
@10509
ACTAGT
+
FFFFFF
@10510
ACGCGT
+
FFFFFF
@10511
ACTTGG
+
FFFFFF
@10512
ACGTGT
+
FFFFFF
@10513
ACTCGT
+
FFFFFF
@10514
ACTCGT
+
FFFFFF
@10515
ACTCGT
+
FFFFFF
@10516
CCTCGC
+
FFFFFF
@10517
ACTAGT
+
FFFFFF
@10518
ACGCGT
+
FFFFFF
@10519
ACTCGT
+
FFFFFF
@10520
ACTAGT
+
FFFFFF
@10521
ACTCGC
+
FFFFFF
@10522
ACTAGT
+
FFFFFF
@10523
ACTCGT
+
FFFFFF
@10524
ACTAGT
+
FFFFFF
@10525
ACTGGT
+
FFFFFF
@10526
TCTAGT
+
FFFFFF
@10527
ACTTGT
+
FFFFFF
@10528
CCTTGG
+
FFFFFF
@10529
ACTAGT
+
FFFFFF
@10530
ACTTGT
+
FFFFFF
@10531
ACGCGT
+
FFFFFF
@10532
ACGCGT
+
FFFFFF
@10533
ACGCGT
+
FFFFFF
@10534
ACTCGT
+
FFFFFF
@10535
ACTTGG
+
FFFFFF
@10536
ACTCGT
+
FFFFFF
@10537
ACTCGT
+
FFFFFF
@10538
ACTCGT
+
FFFFFF
@10539
ACTCGT
+
FFFFFF
@10540
ACGCGT
+
FFFFFF
@10541
ACTTGT
+
FFFFFF
@10542
ACGTGT
+
FFFFFF
@10543
ACTCGT
+
FFFFFF
@10544
ACTCGT
+
FFFFFF
@10545
ACTAGT
+
FFFFFF
@10546
ACGTGC
+
FFFFFF
@10547
ACTAGT
+
FFFFFF
@10548
ACTTGT
+
FFFFFF
@10549
ACTAGT
+
FFFFFF
@10550
CCTAGG
+
FFFFFF
@10551
CCTAGC
+
FFFFFF
@10552
ACTCGT
+
FFFFFF
@10553
CCTAGG
+
FFFFFF
@10554
ACTCGT
+
FFFFFF
@10555
TCTAGT
+
FFFFFF
@10556
ACGCGT
+
FFFFFF
@10557
ACGCGT
+
FFFFFF
@10558
ACTTGC
+
FFFFFF
@10559
ACGAGT
+
FFFFFF
@10560
ACTTGT
+
FFFFFF
@10561
ACTCGT
+
FFFFFF
@10562
ACTCGC
+
FFFFFF
@10563
ACTAGT
+
FFFFFF
@10564
ACTAGT
+
FFFFFF
@10565
ACTGGT
+
FFFFFF
@10566
TCTCGT
+
FFFFFF
@10567
ACTCGT
+
FFFFFF
@10568
ACGCGT
+
FFFFFF
@10569
ACTCGT
+
FFFFFF
@10570
CCTCGT
+
FFFFFF
@10571
ACGCGT
+
FFFFFF
@10572
ACTAGT
+
FFFFFF
@10573
ACGAGT
+
FFFFFF
@10574
ACTGGT
+
FFFFFF
@10575
CCTAGT
+
FFFFFF
@10576
ACTCGT
+
FFFFFF
@10577
ACGCGT
+
FFFFFF
@10578
ACTCGT
+
FFFFFF
@10579
ACTCGT
+
FFFFFF
@10580
ACTAGG
+
FFFFFF
@10581
ACTCGT
+
FFFFFF
@10582
ACGCGT
+
FFFFFF
@10583
ACTAGT
+
FFFFFF
@10584
ACTCGA
+
FFFFFF
@10585
CCTAGG
+
FFFFFF
@10586
TCTCGT
+
FFFFFF
@10587
ACTTGT
+
FFFFFF
@10588
CCTCGT
+
FFFFFF
@10589
ACTGGT
+
FFFFFF
@10590
ACTCGT
+
FFFFFF
@10591
ACGCGT
+
FFFFFF
@10592
ACTGGT
+
FFFFFF
@10593
ACTAGT
+
FFFFFF
@10594
ACTCGT
+
FFFFFF
@10595
ACTCGT
+
FFFFFF
@10596
CCTAGG
+
FFFFFF
@10597
ACGTGT
+
FFFFFF
@10598
CCTAGG
+
FFFFFF
@10599
ACTCGC
+
FFFFFF
@10600
ACTCGT
+
FFFFFF
@10601
ACTCGT
+
FFFFFF
@10602
ACGCGT
+
FFFFFF
@10603
ACTTGT
+
FFFFFF
@10604
ACTCGT
+
FFFFFF
@10605
ACTCGT
+
FFFFFF
@10606
ACTCGT
+
FFFFFF
@10607
ACTTGT
+
FFFFFF
@10608
ACGCGT
+
FFFFFF
@10609
ACTAGT
+
FFFFFF
@10610
ACGCGT
+
FFFFFF
@10611
TCTGGT
+
FFFFFF
@10612
ACGTGC
+
FFFFFF
@10613
CCTCGT
+
FFFFFF
@10614
ACTCGT
+
FFFFFF
@10615
ACGTGC
+
FFFFFF
@10616
ACTCGC
+
FFFFFF
@10617
ACTCGT
+
FFFFFF
@10618
ACTCGT
+
FFFFFF
@10619
ACTCGT
+
FFFFFF
@10620
CCTAGG
+
FFFFFF
@10621
ACGTGC
+
FFFFFF
@10622
CCTCGC
+
FFFFFF
@10623
ACTAGT
+
FFFFFF
@10624
ACTCGT
+
FFFFFF
@10625
CCTCGT
+
FFFFFF
@10626
CCTAGG
+
FFFFFF
@10627
CCTCGC
+
FFFFFF
@10628
ACTCGT
+
FFFFFF
@10629
ACTGGT
+
FFFFFF
@10630
CCTAGG
+
FFFFFF
@10631
ACTCGT
+
FFFFFF
@10632
ACTCGT
+
FFFFFF
@10633
ACTCGT
+
FFFFFF
@10634
ACTAGA
+
FFFFFF
@10635
ACTTGT
+
FFFFFF
@10636
ACTCGT
+
FFFFFF
@10637
ACGCGT
+
FFFFFF
@10638
ACTTGT
+
FFFFFF
@10639
ACTAGT
+
FFFFFF
@10640
CCTAGC
+
FFFFFF
@10641
CCTCGT
+
FFFFFF
@10642
ACTCGT
+
FFFFFF
@10643
CCTAGT
+
FFFFFF
@10644
ACTCGT
+
FFFFFF
@10645
ACTCGT
+
FFFFFF
@10646
ACGCGT
+
FFFFFF
@10647
ACTCGC
+
FFFFFF
@10648
ACTCGT
+
FFFFFF
@10649
ACTGGT
+
FFFFFF
@10650
ACTGGT
+
FFFFFF
@10651
ACGCGT
+
FFFFFF
@10652
ACTCGT
+
FFFFFF
@10653
ACTTGT
+
FFFFFF
@10654
ACGGGT
+
FFFFFF
@10655
ACTCGT
+
FFFFFF
@10656
ACGTGT
+
FFFFFF
@10657
ACTCGT
+
FFFFFF
@10658
ACTCGT
+
FFFFFF
@10659
CCTCGT
+
FFFFFF
@10660
ACTTGT
+
FFFFFF
@10661
ACTCGT
+
FFFFFF
@10662
ACTTGT
+
FFFFFF
@10663
ACTCGT
+
FFFFFF
@10664
CCTAGG
+
FFFFFF
@10665
ACTAGT
+
FFFFFF
@10666
ACTCGT
+
FFFFFF
@10667
TCTAGT
+
FFFFFF
@10668
ACTCGC
+
FFFFFF
@10669
ACTCGT
+
FFFFFF
@10670
CCTAGG
+
FFFFFF
@10671
ACTCGA
+
FFFFFF
@10672
ACTTGT
+
FFFFFF
@10673
ACTCGT
+
FFFFFF
@10674
ACTAGA
+
FFFFFF
@10675
TCTAGT
+
FFFFFF
@10676
ACTGGT
+
FFFFFF
@10677
ACGCGT
+
FFFFFF
@10678
ACGAGT
+
FFFFFF
@10679
ACGGGT
+
FFFFFF
@10680
ACTCGC
+
FFFFFF
@10681
ACTCGC
+
FFFFFF
@10682
ACTTGT
+
FFFFFF
@10683
ACGTGC
+
FFFFFF
@10684
CCTAGG
+
FFFFFF
@10685
ACTCGT
+
FFFFFF
@10686
ACGCGT
+
FFFFFF
@10687
CCTCGT
+
FFFFFF
@10688
ACTTGT
+
FFFFFF
@10689
ACTCGT
+
FFFFFF
@10690
ACTCGT
+
FFFFFF
@10691
TCTCGT
+
FFFFFF
@10692
ACGCGT
+
FFFFFF
@10693
ACTCGT
+
FFFFFF
@10694
TCTAGT
+
FFFFFF
@10695
ACTGGT
+
FFFFFF
@10696
ACTCGT
+
FFFFFF
@10697
CCTCGT
+
FFFFFF
@10698
ACTTGT
+
FFFFFF
@10699
ACTCGT
+
FFFFFF
@10700
ACTCGT
+
FFFFFF
@10701
ACTCGT
+
FFFFFF
@10702
CCTAGG
+
FFFFFF
@10703
ACTAGT
+
FFFFFF
@10704
ACTTGT
+
FFFFFF
@10705
CCTCGT
+
FFFFFF
@10706
ACTTGT
+
FFFFFF
@10707
ACTCGT
+
FFFFFF
@10708
ACTTGT
+
FFFFFF
@10709
ACTCGT
+
FFFFFF
@10710
ACTTGT
+
FFFFFF
@10711
ACGAGT
+
FFFFFF
@10712
ACTCGT
+
FFFFFF
@10713
ACTAGT
+
FFFFFF
@10714
CCTCGT
+
FFFFFF
@10715
ACTCGT
+
FFFFFF
@10716
ACTAGT
+
FFFFFF
@10717
ACTCGT
+
FFFFFF
@10718
ACTTGT
+
FFFFFF
@10719
CCTAGT
+
FFFFFF
@10720
ACTAGT
+
FFFFFF
@10721
TCTCGT
+
FFFFFF
@10722
CCTCGT
+
FFFFFF
@10723
ACTCGT
+
FFFFFF
@10724
ACTAGT
+
FFFFFF
@10725
ACGTGC
+
FFFFFF
@10726
ACTCGT
+
FFFFFF
@10727
ACTGGT
+
FFFFFF
@10728
ACGCGT
+
FFFFFF
@10729
ACTAGT
+
FFFFFF
@10730
ACTAGT
+
FFFFFF
@10731
ACTCGT
+
FFFFFF
@10732
ACTCGG
+
FFFFFF
@10733
ACTCGT
+
FFFFFF
@10734
CCTCGT
+
FFFFFF
@10735
ACTCGT
+
FFFFFF
@10736
ACGAGT
+
FFFFFF
@10737
ACTCGT
+
FFFFFF
@10738
CCTAGC
+
FFFFFF
@10739
ACTCGT
+
FFFFFF
@10740
ACTAGT
+
FFFFFF
@10741
ACTTGC
+
FFFFFF
@10742
ACTAGT
+
FFFFFF
@10743
CCTCGT
+
FFFFFF
@10744
ACTAGT
+
FFFFFF
@10745
ACTCGT
+
FFFFFF
@10746
CCTAGG
+
FFFFFF
@10747
CCTCGT
+
FFFFFF
@10748
ACTTGC
+
FFFFFF
@10749
CCTCGC
+
FFFFFF
@10750
ACTCGT
+
FFFFFF
@10751
ACTAGT
+
FFFFFF
@10752
ACGCGT
+
FFFFFF
@10753
ACTCGT
+
FFFFFF
@10754
ACTCGT
+
FFFFFF
@10755
ACTAGT
+
FFFFFF
@10756
ACTAGA
+
FFFFFF
@10757
ACTAGT
+
FFFFFF
@10758
ACGTGT
+
FFFFFF
@10759
ACTTGT
+
FFFFFF
@10760
ACGCGT
+
FFFFFF
@10761
ACTTGT
+
FFFFFF
@10762
ACTCGT
+
FFFFFF
@10763
ACGCGA
+
FFFFFF
@10764
CCTAGG
+
FFFFFF
@10765
ACTCGT
+
FFFFFF
@10766
ACTCGT
+
FFFFFF
@10767
ACTCGT
+
FFFFFF
@10768
ACGCGT
+
FFFFFF
@10769
ACTCGT
+
FFFFFF
@10770
ACTCGG
+
FFFFFF
@10771
CCTAGG
+
FFFFFF
@10772
CCTAGG
+
FFFFFF
@10773
ACTTGT
+
FFFFFF
@10774
ACGCGT
+
FFFFFF
@10775
ACTAGT
+
FFFFFF
@10776
ACGAGT
+
FFFFFF
@10777
CCTCGT
+
FFFFFF
@10778
ACTAGT
+
FFFFFF
@10779
ACTCGC
+
FFFFFF
@10780
ACTAGT
+
FFFFFF
@10781
ACTCGT
+
FFFFFF
@10782
ACTAGT
+
FFFFFF
@10783
CCTAGG
+
FFFFFF
@10784
ACTCGT
+
FFFFFF
@10785
ACTAGT
+
FFFFFF
@10786
ACTCGT
+
FFFFFF
@10787
ACTCGT
+
FFFFFF
@10788
ACTCGT
+
FFFFFF
@10789
ACTAGA
+
FFFFFF
@10790
ACTCGT
+
FFFFFF
@10791
ACGCGT
+
FFFFFF
@10792
CCTCGT
+
FFFFFF
@10793
CCTCGT
+
FFFFFF
@10794
ACGCGT
+
FFFFFF
@10795
TCTCGT
+
FFFFFF
@10796
ACTTGT
+
FFFFFF
@10797
ACTTGC
+
FFFFFF
@10798
ACTAGT
+
FFFFFF
@10799
ACGCGA
+
FFFFFF
@10800
CCTAGG
+
FFFFFF
@10801
CCTAGG
+
FFFFFF
@10802
ACGAGT
+
FFFFFF
@10803
ACTCGT
+
FFFFFF
@10804
ACTCGT
+
FFFFFF
@10805
ACTCGT
+
FFFFFF
@10806
CCTCGT
+
FFFFFF
@10807
ACTCGC
+
FFFFFF
@10808
CCTAGG
+
FFFFFF
@10809
ACTAGT
+
FFFFFF
@10810
ACTGGT
+
FFFFFF
@10811
ACTAGT
+
FFFFFF
@10812
ACGAGT
+
FFFFFF
@10813
ACTAGT
+
FFFFFF
@10814
ACTCGT
+
FFFFFF
@10815
ACTCGC
+
FFFFFF
@10816
ACTCGT
+
FFFFFF
@10817
ACTCGT
+
FFFFFF
@10818
ACTGGT
+
FFFFFF
@10819
TCTAGT
+
FFFFFF
@10820
ACTCGT
+
FFFFFF
@10821
CCTAGT
+
FFFFFF
@10822
ACGTGC
+
FFFFFF
@10823
ACTCGT
+
FFFFFF
@10824
CCTAGG
+
FFFFFF
@10825
ACTAGT
+
FFFFFF
@10826
ACTCGG
+
FFFFFF
@10827
TCTAGT
+
FFFFFF
@10828
ACTTGT
+
FFFFFF
@10829
ACTTGT
+
FFFFFF
@10830
CCTCGT
+
FFFFFF
@10831
CCTAGC
+
FFFFFF
@10832
ACTCGT
+
FFFFFF
@10833
ACTCGT
+
FFFFFF
@10834
ACTCGT
+
FFFFFF
@10835
ACTCGT
+
FFFFFF
@10836
ACTCGC
+
FFFFFF
@10837
ACGCGT
+
FFFFFF
@10838
ACTCGT
+
FFFFFF
@10839
ACTCGC
+
FFFFFF
@10840
ACTCGT
+
FFFFFF
@10841
CCTAGG
+
FFFFFF
@10842
ACTCGT
+
FFFFFF
@10843
ACTCGT
+
FFFFFF
@10844
ACTCGA
+
FFFFFF
@10845
CCTAGC
+
FFFFFF
@10846
ACTTGT
+
FFFFFF
@10847
ACTCGC
+
FFFFFF
@10848
ACTAGT
+
FFFFFF
@10849
CCTCGT
+
FFFFFF
@10850
ACTAGT
+
FFFFFF
@10851
ACTTGT
+
FFFFFF
@10852
ACTCGT
+
FFFFFF
@10853
ACTCGT
+
FFFFFF
@10854
TCTAGT
+
FFFFFF
@10855
ACTCGT
+
FFFFFF
@10856
ACTTGT
+
FFFFFF
@10857
TCTAGT
+
FFFFFF
@10858
ACTCGT
+
FFFFFF
@10859
ACGAGT
+
FFFFFF
@10860
ACTTGT
+
FFFFFF
@10861
ACTCGT
+
FFFFFF
@10862
ACTTGT
+
FFFFFF
@10863
ACTAGT
+
FFFFFF
@10864
ACTCGT
+
FFFFFF
@10865
ACTAGT
+
FFFFFF
@10866
ACTCGT
+
FFFFFF
@10867
ACTTGT
+
FFFFFF
@10868
ACGCGT
+
FFFFFF
@10869
ACTCGT
+
FFFFFF
@10870
CCTCGT
+
FFFFFF
@10871
CCTCGT
+
FFFFFF
@10872
CCTAGC
+
FFFFFF
@10873
ACGCGT
+
FFFFFF
@10874
ACTCGT
+
FFFFFF
@10875
CCTCGT
+
FFFFFF
@10876
ACTCGC
+
FFFFFF
@10877
ACGCGA
+
FFFFFF
@10878
ACTCGT
+
FFFFFF
@10879
ACTCGT
+
FFFFFF
@10880
ACTCGT
+
FFFFFF
@10881
CCTAGG
+
FFFFFF
@10882
ACTGGT
+
FFFFFF
@10883
CCTCGT
+
FFFFFF
@10884
ACTAGT
+
FFFFFF
@10885
TCTAGT
+
FFFFFF
@10886
ACTTGT
+
FFFFFF
@10887
ACTGGT
+
FFFFFF
@10888
ACTCGT
+
FFFFFF
@10889
ACTCGT
+
FFFFFF
@10890
ACTGGT
+
FFFFFF
@10891
ACTCGC
+
FFFFFF
@10892
ACTAGT
+
FFFFFF
@10893
ACTCGT
+
FFFFFF
@10894
ACGAGT
+
FFFFFF
@10895
ACTCGT
+
FFFFFF
@10896
ACTCGT
+
FFFFFF
@10897
ACTAGT
+
FFFFFF
@10898
ACTCGT
+
FFFFFF
@10899
ACTGGT
+
FFFFFF
@10900
ACTTGT
+
FFFFFF
@10901
ACTTGT
+
FFFFFF
@10902
ACTCGT
+
FFFFFF
@10903
ACTCGT
+
FFFFFF
@10904
ACTCGT
+
FFFFFF
@10905
ACTTGC
+
FFFFFF
@10906
ACTTGT
+
FFFFFF
@10907
ACGCGA
+
FFFFFF
@10908
ACTCGT
+
FFFFFF
@10909
ACTAGT
+
FFFFFF
@10910
ACTCGT
+
FFFFFF
@10911
ACTCGT
+
FFFFFF
@10912
ACTAGT
+
FFFFFF
@10913
ACTTGT
+
FFFFFF
@10914
CCTCGT
+
FFFFFF
@10915
ACTCGC
+
FFFFFF
@10916
CCTAGG
+
FFFFFF
@10917
ACTCGT
+
FFFFFF
@10918
ACTAGT
+
FFFFFF
@10919
ACTCGT
+
FFFFFF
@10920
ACTAGT
+
FFFFFF
@10921
ACTTGT
+
FFFFFF
@10922
ACTCGT
+
FFFFFF
@10923
CCTAGC
+
FFFFFF
@10924
ACTCGT
+
FFFFFF
@10925
ACTGGT
+
FFFFFF
@10926
ACTCGT
+
FFFFFF
@10927
ACTCGT
+
FFFFFF
@10928
ACTTGC
+
FFFFFF
@10929
ACTTGT
+
FFFFFF
@10930
ACTCGC
+
FFFFFF
@10931
ACTAGT
+
FFFFFF
@10932
ACGTGC
+
FFFFFF
@10933
ACTCGT
+
FFFFFF
@10934
ACTCGT
+
FFFFFF
@10935
CCTCGC
+
FFFFFF
@10936
TCTAGT
+
FFFFFF
@10937
ACGTGT
+
FFFFFF
@10938
ACTAGT
+
FFFFFF
@10939
ACTTGC
+
FFFFFF
@10940
CCTAGG
+
FFFFFF
@10941
CCTAGG
+
FFFFFF
@10942
ACTTGC
+
FFFFFF
@10943
ACTGGT
+
FFFFFF
@10944
CCTAGG
+
FFFFFF
@10945
ACTCGT
+
FFFFFF
@10946
CCTAGG
+
FFFFFF
@10947
ACTCGT
+
FFFFFF
@10948
ACTAGT
+
FFFFFF
@10949
ACTCGC
+
FFFFFF
@10950
ACTCGC
+
FFFFFF
@10951
TCAAGT
+
FFFFFF
@10952
ACTCGT
+
FFFFFF
@10953
ACGAGT
+
FFFFFF
@10954
CCTAGG
+
FFFFFF
@10955
ACTAGT
+
FFFFFF
@10956
ACGGGT
+
FFFFFF
@10957
TCTAGT
+
FFFFFF
@10958
ACTCGC
+
FFFFFF
@10959
ACTAGT
+
FFFFFF
@10960
ACTCGT
+
FFFFFF
@10961
ACTGGT
+
FFFFFF
@10962
TCTAGT
+
FFFFFF
@10963
ACTCGT
+
FFFFFF
@10964
ACGCGT
+
FFFFFF
@10965
ACTCGT
+
FFFFFF
@10966
ACTAGT
+
FFFFFF
@10967
ACTCGT
+
FFFFFF
@10968
ACTCGT
+
FFFFFF
@10969
ACTAGT
+
FFFFFF
@10970
ACTAGT
+
FFFFFF
@10971
CCTCGC
+
FFFFFF
@10972
ACTGGT
+
FFFFFF
@10973
CCTAGG
+
FFFFFF
@10974
ACTCGT
+
FFFFFF
@10975
CCTAGT
+
FFFFFF
@10976
ACTCGT
+
FFFFFF
@10977
ACTAGT
+
FFFFFF
@10978
ACTGGT
+
FFFFFF
@10979
ACTCGT
+
FFFFFF
@10980
ACTCGT
+
FFFFFF
@10981
ACTAGT
+
FFFFFF
@10982
ACTTGT
+
FFFFFF
@10983
ACTAGT
+
FFFFFF
@10984
CCTAGG
+
FFFFFF
@10985
ACTAGT
+
FFFFFF
@10986
ACGCGT
+
FFFFFF
@10987
ACTAGT
+
FFFFFF
@10988
ACTCGT
+
FFFFFF
@10989
CCTCGT
+
FFFFFF
@10990
CCTCGC
+
FFFFFF
@10991
ACTTGT
+
FFFFFF
@10992
ACGTGC
+
FFFFFF
@10993
ACTCGT
+
FFFFFF
@10994
ACTTGT
+
FFFFFF
@10995
CCTAGC
+
FFFFFF
@10996
CCTAGG
+
FFFFFF
@10997
ACTCGT
+
FFFFFF
@10998
ACTAGT
+
FFFFFF
@10999
CCTAGG
+
FFFFFF
@11000
ACTCGT
+
FFFFFF
@11001
ACTCGT
+
FFFFFF
@11002
ACGCGA
+
FFFFFF
@11003
ACTTGG
+
FFFFFF
@11004
CCTAGC
+
FFFFFF
@11005
ACTCGT
+
FFFFFF
@11006
CCTCGT
+
FFFFFF
@11007
ACGCGT
+
FFFFFF
@11008
ACTAGT
+
FFFFFF
@11009
ACTCGT
+
FFFFFF
@11010
ACTAGT
+
FFFFFF
@11011
ACTCGT
+
FFFFFF
@11012
ACTCGT
+
FFFFFF
@11013
ACGAGT
+
FFFFFF
@11014
TCTCGT
+
FFFFFF
@11015
CCTAGG
+
FFFFFF
@11016
ACTCGT
+
FFFFFF
@11017
CCTAGG
+
FFFFFF
@11018
ACTCGC
+
FFFFFF
@11019
ACTCGT
+
FFFFFF
@11020
CCTCGT
+
FFFFFF
@11021
ACTTGC
+
FFFFFF
@11022
ACGCGT
+
FFFFFF
@11023
ACTTGT
+
FFFFFF
@11024
ACGCGT
+
FFFFFF
@11025
CCTAGT
+
FFFFFF
@11026
ACGCGT
+
FFFFFF
@11027
ACTGGT
+
FFFFFF
@11028
TCTCGT
+
FFFFFF
@11029
ACTCGT
+
FFFFFF
@11030
ACTCGT
+
FFFFFF
@11031
CCTCGT
+
FFFFFF
@11032
ACTCGT
+
FFFFFF
@11033
ACTAGT
+
FFFFFF
@11034
ACGTGT
+
FFFFFF
@11035
ACTCGT
+
FFFFFF
@11036
ACTTGT
+
FFFFFF
@11037
ACTCGT
+
FFFFFF
@11038
ACTCGT
+
FFFFFF
@11039
ACTTGT
+
FFFFFF
@11040
CCTCGT
+
FFFFFF
@11041
ACTCGT
+
FFFFFF
@11042
ACTAGA
+
FFFFFF
@11043
ACTCGC
+
FFFFFF
@11044
ACGCGT
+
FFFFFF
@11045
ACTAGA
+
FFFFFF
@11046
ACTGGT
+
FFFFFF
@11047
CCTAGC
+
FFFFFF
@11048
ACTAGT
+
FFFFFF
@11049
ACTTGT
+
FFFFFF
@11050
ACTAGT
+
FFFFFF
@11051
TCTCGT
+
FFFFFF
@11052
ACGCGT
+
FFFFFF
@11053
ACTCGT
+
FFFFFF
@11054
ACTGGT
+
FFFFFF
@11055
ACTCGT
+
FFFFFF
@11056
ACTGGT
+
FFFFFF
@11057
ACTGGT
+
FFFFFF
@11058
CCTAGG
+
FFFFFF
@11059
ACGTGT
+
FFFFFF
@11060
ACGAGT
+
FFFFFF
@11061
ACGCGT
+
FFFFFF
@11062
ACTCGT
+
FFFFFF
@11063
ACTCGT
+
FFFFFF
@11064
CCTCGT
+
FFFFFF
@11065
ACTCGT
+
FFFFFF
@11066
CCTCGT
+
FFFFFF
@11067
ACTAGT
+
FFFFFF
@11068
CCTCGT
+
FFFFFF
@11069
ACTAGC
+
FFFFFF
@11070
ACTTGT
+
FFFFFF
@11071
ACTTGC
+
FFFFFF
@11072
ACTAGT
+
FFFFFF
@11073
ACTCGT
+
FFFFFF
@11074
ACTTGT
+
FFFFFF
@11075
CCTCGT
+
FFFFFF
@11076
ACTCGT
+
FFFFFF
@11077
ACTCGT
+
FFFFFF
@11078
ACTAGT
+
FFFFFF
@11079
ACGCGT
+
FFFFFF
@11080
ACGTGC
+
FFFFFF
@11081
ACTCGT
+
FFFFFF
@11082
ACTTGT
+
FFFFFF
@11083
ACTAGT
+
FFFFFF
@11084
CCTCGT
+
FFFFFF
@11085
ACTCGT
+
FFFFFF
@11086
CCTCGT
+
FFFFFF
@11087
ACTCGT
+
FFFFFF
@11088
ACTCGT
+
FFFFFF
@11089
ACTAGC
+
FFFFFF
@11090
CCTCGT
+
FFFFFF
@11091
ACTAGA
+
FFFFFF
@11092
ACGCGT
+
FFFFFF
@11093
ACTCGT
+
FFFFFF
@11094
ACTCGT
+
FFFFFF
@11095
ACTAGA
+
FFFFFF
@11096
ACGGGT
+
FFFFFF
@11097
ACTCGT
+
FFFFFF
@11098
ACGAGT
+
FFFFFF
@11099
CCTAGG
+
FFFFFF
@11100
ACTCGT
+
FFFFFF
@11101
ACGCGA
+
FFFFFF
@11102
ACGTGC
+
FFFFFF
@11103
ACTCGG
+
FFFFFF
@11104
ACTAGT
+
FFFFFF
@11105
CCTCGC
+
FFFFFF
@11106
ACTTGT
+
FFFFFF
@11107
TCTCGT
+
FFFFFF
@11108
ACTAGT
+
FFFFFF
@11109
CCTCGT
+
FFFFFF
@11110
ACTCGT
+
FFFFFF
@11111
ACTAGT
+
FFFFFF
@11112
ACTTGT
+
FFFFFF
@11113
CCTAGT
+
FFFFFF
@11114
ACTTGT
+
FFFFFF
@11115
ACTCGT
+
FFFFFF
@11116
ACTTGT
+
FFFFFF
@11117
ACTCGT
+
FFFFFF
@11118
TCTAGT
+
FFFFFF
@11119
ACTCGT
+
FFFFFF
@11120
ACTGGT
+
FFFFFF
@11121
ACTTGT
+
FFFFFF
@11122
ACGCGT
+
FFFFFF
@11123
ACTCGT
+
FFFFFF
@11124
ACTAGT
+
FFFFFF
@11125
ACTTGT
+
FFFFFF
@11126
CCTCGT
+
FFFFFF
@11127
ACGAGT
+
FFFFFF
@11128
ACGCGT
+
FFFFFF
@11129
CCTCGT
+
FFFFFF
@11130
ACTCGT
+
FFFFFF
@11131
ACTCGT
+
FFFFFF
@11132
ACTAGT
+
FFFFFF
@11133
ACTTGT
+
FFFFFF
@11134
ACGCGT
+
FFFFFF
@11135
ACTCGT
+
FFFFFF
@11136
ACTCGC
+
FFFFFF
@11137
TCTAGT
+
FFFFFF
@11138
ACTGGT
+
FFFFFF
@11139
CCTCGT
+
FFFFFF
@11140
ACGCGT
+
FFFFFF
@11141
ACTCGT
+
FFFFFF
@11142
ACGTGC
+
FFFFFF
@11143
CCTCGT
+
FFFFFF
@11144
CCTAGT
+
FFFFFF
@11145
ACTCGT
+
FFFFFF
@11146
ACGCGT
+
FFFFFF
@11147
ACGAGT
+
FFFFFF
@11148
ACTAGT
+
FFFFFF
@11149
ACTCGT
+
FFFFFF
@11150
ACTCGT
+
FFFFFF
@11151
TCTAGT
+
FFFFFF
@11152
ACTAGT
+
FFFFFF
@11153
ACGCGT
+
FFFFFF
@11154
CCTAGG
+
FFFFFF
@11155
ACGCGT
+
FFFFFF
@11156
ACTCGA
+
FFFFFF
@11157
ACTCGC
+
FFFFFF
@11158
ACTCGT
+
FFFFFF
@11159
TCTAGT
+
FFFFFF
@11160
ACTTGT
+
FFFFFF
@11161
CCTAGC
+
FFFFFF
@11162
ACGAGT
+
FFFFFF
@11163
ACTCGT
+
FFFFFF
@11164
CCTCGT
+
FFFFFF
@11165
ACTCGT
+
FFFFFF
@11166
ACTCGT
+
FFFFFF
@11167
ACTCGT
+
FFFFFF
@11168
ACTCGT
+
FFFFFF
@11169
CCTAGT
+
FFFFFF
@11170
ACTCGT
+
FFFFFF
@11171
ACTCGT
+
FFFFFF
@11172
ACTCGT
+
FFFFFF
@11173
ACTCGT
+
FFFFFF
@11174
ACTAGT
+
FFFFFF
@11175
ACTAGT
+
FFFFFF
@11176
ACTCGT
+
FFFFFF
@11177
ACTCGT
+
FFFFFF
@11178
ACTCGT
+
FFFFFF
@11179
CCTAGG
+
FFFFFF
@11180
ACTAGT
+
FFFFFF
@11181
ACTCGT
+
FFFFFF
@11182
ACGCGT
+
FFFFFF
@11183
CCTCGT
+
FFFFFF
@11184
CCTCGT
+
FFFFFF
@11185
ACTCGT
+
FFFFFF
@11186
CCTAGC
+
FFFFFF
@11187
ACTCGT
+
FFFFFF
@11188
ACGAGT
+
FFFFFF
@11189
CCTAGT
+
FFFFFF
@11190
ACTCGT
+
FFFFFF
@11191
ACTTGT
+
FFFFFF
@11192
ACTCGT
+
FFFFFF
@11193
TCTAGT
+
FFFFFF
@11194
ACTTGT
+
FFFFFF
@11195
ACTCGT
+
FFFFFF
@11196
ACTCGG
+
FFFFFF
@11197
ACTCGT
+
FFFFFF
@11198
ACTAGT
+
FFFFFF
@11199
ACTTGC
+
FFFFFF
@11200
ACTCGT
+
FFFFFF
@11201
ACTCGT
+
FFFFFF
@11202
ACTAGT
+
FFFFFF
@11203
ACTCGT
+
FFFFFF
@11204
ACTAGT
+
FFFFFF
@11205
ACTTGT
+
FFFFFF
@11206
ACTAGT
+
FFFFFF
@11207
ACTCGA
+
FFFFFF
@11208
ACTCGT
+
FFFFFF
@11209
ACTAGT
+
FFFFFF
@11210
ACTCGT
+
FFFFFF
@11211
ACTAGT
+
FFFFFF
@11212
ACTCGT
+
FFFFFF
@11213
CCTAGG
+
FFFFFF
@11214
ACTCGC
+
FFFFFF
@11215
CCTCGT
+
FFFFFF
@11216
ACTCGG
+
FFFFFF
@11217
ACTCGT
+
FFFFFF
@11218
ACTAGT
+
FFFFFF
@11219
ACTCGT
+
FFFFFF
@11220
ACTCGT
+
FFFFFF
@11221
ACTCGT
+
FFFFFF
@11222
ACTAGT
+
FFFFFF
@11223
ACTCGT
+
FFFFFF
@11224
ACTAGT
+
FFFFFF
@11225
ACTTGT
+
FFFFFF
@11226
CCTAGG
+
FFFFFF
@11227
ACTAGT
+
FFFFFF
@11228
CCTAGG
+
FFFFFF
@11229
TCTCGT
+
FFFFFF
@11230
ACTCGT
+
FFFFFF
@11231
ACTGGT
+
FFFFFF
@11232
ACTCGT
+
FFFFFF
@11233
ACGCGT
+
FFFFFF
@11234
ACTCGT
+
FFFFFF
@11235
CCTCGT
+
FFFFFF
@11236
ACTCGT
+
FFFFFF
@11237
ACGAGT
+
FFFFFF
@11238
ACTCGT
+
FFFFFF
@11239
ACTTGT
+
FFFFFF
@11240
ACTCGT
+
FFFFFF
@11241
ACTAGT
+
FFFFFF
@11242
CCTCGT
+
FFFFFF
@11243
ACTAGT
+
FFFFFF
@11244
ACTAGT
+
FFFFFF
@11245
ACGCGA
+
FFFFFF
@11246
ACGCGA
+
FFFFFF
@11247
ACTAGT
+
FFFFFF
@11248
ACTAGT
+
FFFFFF
@11249
ACTTGT
+
FFFFFF
@11250
CCTAGT
+
FFFFFF
@11251
CCTAGG
+
FFFFFF
@11252
ACTTGT
+
FFFFFF
@11253
ACTCGT
+
FFFFFF
@11254
ACGCGT
+
FFFFFF
@11255
ACTCGA
+
FFFFFF
@11256
ACGCGT
+
FFFFFF
@11257
ACTCGT
+
FFFFFF
@11258
ACTCGC
+
FFFFFF
@11259
ACTCGT
+
FFFFFF
@11260
ACTTGC
+
FFFFFF
@11261
ACTCGT
+
FFFFFF
@11262
ACTCGT
+
FFFFFF
@11263
ACTCGT
+
FFFFFF
@11264
ACTCGT
+
FFFFFF
@11265
ACTCGT
+
FFFFFF
@11266
ACTCGT
+
FFFFFF
@11267
ACGGGT
+
FFFFFF
@11268
TCTAGT
+
FFFFFF
@11269
CCTCGT
+
FFFFFF
@11270
CCTCGT
+
FFFFFF
@11271
TCTAGT
+
FFFFFF
@11272
CCTCGT
+
FFFFFF
@11273
ACTAGT
+
FFFFFF
@11274
ACTAGT
+
FFFFFF
@11275
ACTCGT
+
FFFFFF
@11276
ACTCGT
+
FFFFFF
@11277
ACTAGT
+
FFFFFF
@11278
CCTAGG
+
FFFFFF
@11279
ACTTGT
+
FFFFFF
@11280
ACGTGC
+
FFFFFF
@11281
ACGCGT
+
FFFFFF
@11282
ACTCGT
+
FFFFFF
@11283
ACTTGT
+
FFFFFF
@11284
ACTCGT
+
FFFFFF
@11285
CCTAGT
+
FFFFFF
@11286
CCTCGT
+
FFFFFF
@11287
ACTAGT
+
FFFFFF
@11288
ACTCGT
+
FFFFFF
@11289
ACTCGC
+
FFFFFF
@11290
ACTCGT
+
FFFFFF
@11291
ACTTGT
+
FFFFFF
@11292
ACTTGT
+
FFFFFF
@11293
ACTAGT
+
FFFFFF
@11294
ACTTGT
+
FFFFFF
@11295
ACTTGT
+
FFFFFF
@11296
CCTAGC
+
FFFFFF
@11297
ACTGGT
+
FFFFFF
@11298
ACGCGT
+
FFFFFF
@11299
ACTCGT
+
FFFFFF
@11300
CCTAGG
+
FFFFFF
@11301
ACTAGT
+
FFFFFF
@11302
ACTCGT
+
FFFFFF
@11303
CCTAGT
+
FFFFFF
@11304
CCTCGT
+
FFFFFF
@11305
ACGCGT
+
FFFFFF
@11306
ACGCGT
+
FFFFFF
@11307
ACTTGG
+
FFFFFF
@11308
ACGTGC
+
FFFFFF
@11309
ACTAGA
+
FFFFFF
@11310
ACTCGG
+
FFFFFF
@11311
ACTCGT
+
FFFFFF
@11312
ACGTGT
+
FFFFFF
@11313
ACTCGT
+
FFFFFF
@11314
ACTAGT
+
FFFFFF
@11315
ACTCGT
+
FFFFFF
@11316
ACTAGT
+
FFFFFF
@11317
ACTTGT
+
FFFFFF
@11318
ACGTGT
+
FFFFFF
@11319
ACTGGT
+
FFFFFF
@11320
ACTCGT
+
FFFFFF
@11321
ACTCGT
+
FFFFFF
@11322
ACTCGT
+
FFFFFF
@11323
ACGCGT
+
FFFFFF
@11324
ACTCGT
+
FFFFFF
@11325
ACTCGC
+
FFFFFF
@11326
ACGTGT
+
FFFFFF
@11327
ACTTGG
+
FFFFFF
@11328
CCTCGT
+
FFFFFF
@11329
TCTCGT
+
FFFFFF
@11330
CCTCGT
+
FFFFFF
@11331
ACTTGT
+
FFFFFF
@11332
ACTCGT
+
FFFFFF
@11333
CCTCGT
+
FFFFFF
@11334
ACTCGT
+
FFFFFF
@11335
ACGCGT
+
FFFFFF
@11336
ACACGT
+
FFFFFF
@11337
CCTCGT
+
FFFFFF
@11338
ACTAGT
+
FFFFFF
@11339
ACTTGT
+
FFFFFF
@11340
ACTCGT
+
FFFFFF
@11341
ACTCGG
+
FFFFFF
@11342
CCTCGC
+
FFFFFF
@11343
ACTCGT
+
FFFFFF
@11344
CCTAGC
+
FFFFFF
@11345
ACTCGT
+
FFFFFF
@11346
ACTCGT
+
FFFFFF
@11347
ACTGGT
+
FFFFFF
@11348
ACTTGG
+
FFFFFF
@11349
CCTAGG
+
FFFFFF
@11350
ACTCGT
+
FFFFFF
@11351
TCTTGT
+
FFFFFF
@11352
ACGCGT
+
FFFFFF
@11353
ACTTGG
+
FFFFFF
@11354
ACGCGT
+
FFFFFF
@11355
ACTAGT
+
FFFFFF
@11356
ACTAGT
+
FFFFFF
@11357
ACTCGT
+
FFFFFF
@11358
ACTAGT
+
FFFFFF
@11359
ACTAGT
+
FFFFFF
@11360
ACTTGT
+
FFFFFF
@11361
CCTCGT
+
FFFFFF
@11362
ACTTGT
+
FFFFFF
@11363
ACTTGT
+
FFFFFF
@11364
ACTCGT
+
FFFFFF
@11365
TCTAGT
+
FFFFFF
@11366
CCTAGG
+
FFFFFF
@11367
ACTCGT
+
FFFFFF
@11368
ACTAGT
+
FFFFFF
@11369
ACTCGT
+
FFFFFF
@11370
ACTAGT
+
FFFFFF
@11371
ACTTGT
+
FFFFFF
@11372
ACGCGT
+
FFFFFF
@11373
ACTTGT
+
FFFFFF
@11374
ACGTGC
+
FFFFFF
@11375
ACGCGT
+
FFFFFF
@11376
CCTAGG
+
FFFFFF
@11377
ACTCGT
+
FFFFFF
@11378
ACGTGC
+
FFFFFF
@11379
ACTCGT
+
FFFFFF
@11380
ACTAGT
+
FFFFFF
@11381
ACGCGT
+
FFFFFF
@11382
CCTCGT
+
FFFFFF
@11383
CCTAGG
+
FFFFFF
@11384
ACTCGC
+
FFFFFF
@11385
CCTAGG
+
FFFFFF
@11386
ACTCGT
+
FFFFFF
@11387
ACTAGT
+
FFFFFF
@11388
ACTCGT
+
FFFFFF
@11389
CCTAGG
+
FFFFFF
@11390
ACTCGG
+
FFFFFF
@11391
ACTGGT
+
FFFFFF
@11392
ACTCGG
+
FFFFFF
@11393
CCTAGC
+
FFFFFF
@11394
TCTAGT
+
FFFFFF
@11395
CCTAGG
+
FFFFFF
@11396
ACGTGT
+
FFFFFF
@11397
ACTCGT
+
FFFFFF
@11398
ACTCGT
+
FFFFFF
@11399
ACTCGT
+
FFFFFF
@11400
ACTCGT
+
FFFFFF
@11401
ACTGGT
+
FFFFFF
@11402
ACTCGT
+
FFFFFF
@11403
CCTCGT
+
FFFFFF
@11404
CCTAGG
+
FFFFFF
@11405
CCTCGT
+
FFFFFF
@11406
CCTAGG
+
FFFFFF
@11407
ACTAGT
+
FFFFFF
@11408
ACTCGT
+
FFFFFF
@11409
ACGCGT
+
FFFFFF
@11410
ACTGGT
+
FFFFFF
@11411
ACTCGT
+
FFFFFF
@11412
ACTCGT
+
FFFFFF
@11413
ACGCGT
+
FFFFFF
@11414
ACTCGT
+
FFFFFF
@11415
ACGTGT
+
FFFFFF
@11416
CCTAGG
+
FFFFFF
@11417
CCTAGT
+
FFFFFF
@11418
ACTTGT
+
FFFFFF
@11419
CCTAGC
+
FFFFFF
@11420
ACTTGG
+
FFFFFF
@11421
ACTCGT
+
FFFFFF
@11422
CCTAGG
+
FFFFFF
@11423
ACTCGT
+
FFFFFF
@11424
ACTCGT
+
FFFFFF
@11425
ACTAGT
+
FFFFFF
@11426
ACGTGC
+
FFFFFF
@11427
ACGCGT
+
FFFFFF
@11428
ACTTGT
+
FFFFFF
@11429
CCTCGT
+
FFFFFF
@11430
ACGTGC
+
FFFFFF
@11431
CCTCGC
+
FFFFFF
@11432
ACTTGC
+
FFFFFF
@11433
ACTCGT
+
FFFFFF
@11434
ACTCGG
+
FFFFFF
@11435
CCTAGG
+
FFFFFF
@11436
ACTAGT
+
FFFFFF
@11437
ACTTGC
+
FFFFFF
@11438
ACGCGT
+
FFFFFF
@11439
ACTCGT
+
FFFFFF
@11440
ACGCGT
+
FFFFFF
@11441
CCTCGT
+
FFFFFF
@11442
ACTCGT
+
FFFFFF
@11443
ACTCGT
+
FFFFFF
@11444
CCTCGT
+
FFFFFF
@11445
ACTCGT
+
FFFFFF
@11446
ACGGGT
+
FFFFFF
@11447
ACTCGT
+
FFFFFF
@11448
ACTTGT
+
FFFFFF
@11449
ACGCGT
+
FFFFFF
@11450
ACTCGT
+
FFFFFF
@11451
CCTCGT
+
FFFFFF
@11452
ACTCGT
+
FFFFFF
@11453
ACTAGT
+
FFFFFF
@11454
ACTTGT
+
FFFFFF
@11455
ACTCGT
+
FFFFFF
@11456
ACTCGT
+
FFFFFF
@11457
ACTCGT
+
FFFFFF
@11458
ACTCGT
+
FFFFFF
@11459
ACTCGT
+
FFFFFF
@11460
ACTTGT
+
FFFFFF
@11461
CCTCGT
+
FFFFFF
@11462
ACTAGA
+
FFFFFF
@11463
ACGCGT
+
FFFFFF
@11464
ACTCGT
+
FFFFFF
@11465
ACTTGG
+
FFFFFF
@11466
ACTAGT
+
FFFFFF
@11467
ACGGGT
+
FFFFFF
@11468
CCTCGC
+
FFFFFF
@11469
ACTAGT
+
FFFFFF
@11470
ACTCGG
+
FFFFFF
@11471
CCTCGT
+
FFFFFF
@11472
CCTCGC
+
FFFFFF
@11473
ACTCGT
+
FFFFFF
@11474
ACTTGC
+
FFFFFF
@11475
ACTAGT
+
FFFFFF
@11476
ACTAGA
+
FFFFFF
@11477
ACTCGT
+
FFFFFF
@11478
ACTAGT
+
FFFFFF
@11479
ACTAGT
+
FFFFFF
@11480
CCTAGG
+
FFFFFF
@11481
ACTAGT
+
FFFFFF
@11482
ACTGGT
+
FFFFFF
@11483
ACTCGT
+
FFFFFF
@11484
ACTGGT
+
FFFFFF
@11485
ACTAGT
+
FFFFFF
@11486
ACTCGT
+
FFFFFF
@11487
ACTCGT
+
FFFFFF
@11488
TCTAGT
+
FFFFFF
@11489
CCTAGG
+
FFFFFF
@11490
ACTAGT
+
FFFFFF
@11491
ACTAGT
+
FFFFFF
@11492
ACTCGT
+
FFFFFF
@11493
ACTCGT
+
FFFFFF
@11494
ACTTGT
+
FFFFFF
@11495
ACTCGT
+
FFFFFF
@11496
ACTTGG
+
FFFFFF
@11497
ACGCGT
+
FFFFFF
@11498
ACTCGT
+
FFFFFF
@11499
ACTAGA
+
FFFFFF
@11500
ACGGGT
+
FFFFFF
@11501
ACTCGG
+
FFFFFF
@11502
ACTCGT
+
FFFFFF
@11503
ACTAGT
+
FFFFFF
@11504
ACTTGG
+
FFFFFF
@11505
ACTTGT
+
FFFFFF
@11506
TCTAGT
+
FFFFFF
@11507
ACGCGT
+
FFFFFF
@11508
ACTCGT
+
FFFFFF
@11509
ACTCGT
+
FFFFFF
@11510
ACTAGT
+
FFFFFF
@11511
ACTCGT
+
FFFFFF
@11512
ACGCGT
+
FFFFFF
@11513
ACTCGT
+
FFFFFF
@11514
ACTTGT
+
FFFFFF
@11515
TCTAGT
+
FFFFFF
@11516
CCTCGT
+
FFFFFF
@11517
ACTGGT
+
FFFFFF
@11518
ACTAGT
+
FFFFFF
@11519
ACTCGT
+
FFFFFF
@11520
ACTCGT
+
FFFFFF
@11521
ACTTGT
+
FFFFFF
@11522
ACTTGC
+
FFFFFF
@11523
ACTTGT
+
FFFFFF
@11524
ACTCGT
+
FFFFFF
@11525
ACGCGT
+
FFFFFF
@11526
ACTTGT
+
FFFFFF
@11527
ACTCGT
+
FFFFFF
@11528
ACGCGT
+
FFFFFF
@11529
ACTAGT
+
FFFFFF
@11530
ACTAGT
+
FFFFFF
@11531
ACTAGA
+
FFFFFF
@11532
CCTAGT
+
FFFFFF
@11533
ACGCGT
+
FFFFFF
@11534
ACTAGT
+
FFFFFF
@11535
ACTCGT
+
FFFFFF
@11536
CCTAGT
+
FFFFFF
@11537
ACTCGT
+
FFFFFF
@11538
ACGCGT
+
FFFFFF
@11539
ACGAGT
+
FFFFFF
@11540
ACTAGT
+
FFFFFF
@11541
ACTTGT
+
FFFFFF
@11542
ACGCGT
+
FFFFFF
@11543
ACTTGG
+
FFFFFF
@11544
CCTAGT
+
FFFFFF
@11545
ACTAGT
+
FFFFFF
@11546
TCTAGT
+
FFFFFF
@11547
ACTCGT
+
FFFFFF
@11548
CCTAGT
+
FFFFFF
@11549
ACTAGA
+
FFFFFF
@11550
ACGTGC
+
FFFFFF
@11551
ACTAGC
+
FFFFFF
@11552
ACTGGT
+
FFFFFF
@11553
ACTCGT
+
FFFFFF
@11554
ACTAGT
+
FFFFFF
@11555
CCTAGG
+
FFFFFF
@11556
ACTCGT
+
FFFFFF
@11557
TCTAGT
+
FFFFFF
@11558
ACTAGT
+
FFFFFF
@11559
CCTCGT
+
FFFFFF
@11560
CCTAGT
+
FFFFFF
@11561
ACGCGT
+
FFFFFF
@11562
ACTCGT
+
FFFFFF
@11563
ACTAGT
+
FFFFFF
@11564
ACGTGC
+
FFFFFF
@11565
ACTTGT
+
FFFFFF
@11566
ACTCGT
+
FFFFFF
@11567
ACTTGT
+
FFFFFF
@11568
ACGCGA
+
FFFFFF
@11569
ACTCGT
+
FFFFFF
@11570
ACTCGT
+
FFFFFF
@11571
ACTCGT
+
FFFFFF
@11572
ACTCGT
+
FFFFFF
@11573
ACTTGT
+
FFFFFF
@11574
CCTAGT
+
FFFFFF
@11575
ACTCGT
+
FFFFFF
@11576
ACGCGT
+
FFFFFF
@11577
ACTCGT
+
FFFFFF
@11578
CCTAGT
+
FFFFFF
@11579
ACTAGA
+
FFFFFF
@11580
ACTTGT
+
FFFFFF
@11581
ACGAGT
+
FFFFFF
@11582
ACTAGT
+
FFFFFF
@11583
ACTAGT
+
FFFFFF
@11584
ACTCGT
+
FFFFFF
@11585
ACTCGT
+
FFFFFF
@11586
ACTCGA
+
FFFFFF
@11587
ACTAGA
+
FFFFFF
@11588
CCTAGT
+
FFFFFF
@11589
ACTGGT
+
FFFFFF
@11590
ACTAGT
+
FFFFFF
@11591
ACGAGT
+
FFFFFF
@11592
ACTTGC
+
FFFFFF
@11593
ACTGGT
+
FFFFFF
@11594
ACTCGA
+
FFFFFF
@11595
ACTTGC
+
FFFFFF
@11596
ACTTGT
+
FFFFFF
@11597
ACTAGT
+
FFFFFF
@11598
ACGTGC
+
FFFFFF
@11599
ACTCGT
+
FFFFFF
@11600
ACTTGT
+
FFFFFF
@11601
TCTAGT
+
FFFFFF
@11602
ACTAGT
+
FFFFFF
@11603
ACTCGT
+
FFFFFF
@11604
TCTAGT
+
FFFFFF
@11605
ACACGT
+
FFFFFF
@11606
ACGTGC
+
FFFFFF
@11607
TCTAGT
+
FFFFFF
@11608
ACTAGT
+
FFFFFF
@11609
ACGCGT
+
FFFFFF
@11610
ACTCGT
+
FFFFFF
@11611
ACTGGT
+
FFFFFF
@11612
ACTAGT
+
FFFFFF
@11613
ACTTGT
+
FFFFFF
@11614
TCTAGT
+
FFFFFF
@11615
ACTCGC
+
FFFFFF
@11616
ACTCGC
+
FFFFFF
@11617
ACTTGT
+
FFFFFF
@11618
ACTCGT
+
FFFFFF
@11619
ACGTGC
+
FFFFFF
@11620
ACTCGT
+
FFFFFF
@11621
ACTTGT
+
FFFFFF
@11622
ACGCGT
+
FFFFFF
@11623
ACTCGT
+
FFFFFF
@11624
ACGGGT
+
FFFFFF
@11625
ACTTGT
+
FFFFFF
@11626
ACTTGG
+
FFFFFF
@11627
ACTAGT
+
FFFFFF
@11628
ACTGGT
+
FFFFFF
@11629
TCTAGT
+
FFFFFF
@11630
CCTAGG
+
FFFFFF
@11631
ACTCGC
+
FFFFFF
@11632
ACTCGT
+
FFFFFF
@11633
ACGTGT
+
FFFFFF
@11634
ACTAGT
+
FFFFFF
@11635
ACTAGT
+
FFFFFF
@11636
ACGCGT
+
FFFFFF
@11637
ACGGGT
+
FFFFFF
@11638
ACTCGT
+
FFFFFF
@11639
ACGCGT
+
FFFFFF
@11640
ACTCGT
+
FFFFFF
@11641
ACTAGT
+
FFFFFF
@11642
CCTAGC
+
FFFFFF
@11643
ACTTGT
+
FFFFFF
@11644
ACTCGT
+
FFFFFF
@11645
CCTAGT
+
FFFFFF
@11646
ACGAGT
+
FFFFFF
@11647
ACTCGT
+
FFFFFF
@11648
ACTAGT
+
FFFFFF
@11649
ACGTGC
+
FFFFFF
@11650
ACTCGC
+
FFFFFF
@11651
ACTAGT
+
FFFFFF
@11652
ACTCGT
+
FFFFFF
@11653
ACTGGT
+
FFFFFF
@11654
ACTCGT
+
FFFFFF
@11655
ACGCGT
+
FFFFFF
@11656
ACTCGT
+
FFFFFF
@11657
ACTAGT
+
FFFFFF
@11658
CCTAGG
+
FFFFFF
@11659
ACTAGT
+
FFFFFF
@11660
ACTGGT
+
FFFFFF
@11661
ACTCGT
+
FFFFFF
@11662
ACTAGT
+
FFFFFF
@11663
ACTCGT
+
FFFFFF
@11664
ACGCGT
+
FFFFFF
@11665
ACTCGT
+
FFFFFF
@11666
ACTCGT
+
FFFFFF
@11667
ACTCGT
+
FFFFFF
@11668
CCTAGG
+
FFFFFF
@11669
CCTCGT
+
FFFFFF
@11670
ACTAGT
+
FFFFFF
@11671
ACTCGG
+
FFFFFF
@11672
ACTAGT
+
FFFFFF
@11673
ACGAGT
+
FFFFFF
@11674
CCTCGT
+
FFFFFF
@11675
ACTGGT
+
FFFFFF
@11676
ACTCGT
+
FFFFFF
@11677
ACGCGA
+
FFFFFF
@11678
ACTCGT
+
FFFFFF
@11679
ACGCGT
+
FFFFFF
@11680
ACGTGC
+
FFFFFF
@11681
ACGCGA
+
FFFFFF
@11682
CCTAGC
+
FFFFFF
@11683
ACTCGT
+
FFFFFF
@11684
ACGCGA
+
FFFFFF
@11685
ACTAGT
+
FFFFFF
@11686
ACACGT
+
FFFFFF
@11687
ACTCGT
+
FFFFFF
@11688
ACTCGG
+
FFFFFF
@11689
ACTTGT
+
FFFFFF
@11690
ACTCGG
+
FFFFFF
@11691
ACTCGT
+
FFFFFF
@11692
ACTCGT
+
FFFFFF
@11693
ACTCGC
+
FFFFFF
@11694
ACTCGT
+
FFFFFF
@11695
ACTCGT
+
FFFFFF
@11696
ACTAGT
+
FFFFFF
@11697
ACTTGT
+
FFFFFF
@11698
CCTCGT
+
FFFFFF
@11699
ACTCGT
+
FFFFFF
@11700
ACTCGT
+
FFFFFF
@11701
ACTAGT
+
FFFFFF
@11702
ACTCGC
+
FFFFFF
@11703
ACTTGC
+
FFFFFF
@11704
ACTAGT
+
FFFFFF
@11705
ACTCGT
+
FFFFFF
@11706
ACTGGT
+
FFFFFF
@11707
ACGCGT
+
FFFFFF
@11708
TCTAGT
+
FFFFFF
@11709
ACTCGT
+
FFFFFF
@11710
ACGCGT
+
FFFFFF
@11711
ACTCGT
+
FFFFFF
@11712
CCTCGT
+
FFFFFF
@11713
CCTAGC
+
FFFFFF
@11714
ACTCGT
+
FFFFFF
@11715
ACTCGT
+
FFFFFF
@11716
TCTAGT
+
FFFFFF
@11717
CCTCGT
+
FFFFFF
@11718
ACTCGG
+
FFFFFF
@11719
CCTCGT
+
FFFFFF
@11720
ACGCGT
+
FFFFFF
@11721
CCTAGG
+
FFFFFF
@11722
ACTCGA
+
FFFFFF
@11723
TCTAGT
+
FFFFFF
@11724
ACGAGT
+
FFFFFF
@11725
CCTAGC
+
FFFFFF
@11726
ACGAGT
+
FFFFFF
@11727
CCTAGG
+
FFFFFF
@11728
CCTCGT
+
FFFFFF
@11729
ACTCGT
+
FFFFFF
@11730
ACTCGT
+
FFFFFF
@11731
ACTCGC
+
FFFFFF
@11732
CCTAGT
+
FFFFFF
@11733
ACGCGT
+
FFFFFF
@11734
CCTAGG
+
FFFFFF
@11735
ACTGGT
+
FFFFFF
@11736
ACTCGC
+
FFFFFF
@11737
ACTCGT
+
FFFFFF
@11738
ACGCGT
+
FFFFFF
@11739
TCTAGT
+
FFFFFF
@11740
ACTTGT
+
FFFFFF
@11741
ACTAGT
+
FFFFFF
@11742
ACTTGC
+
FFFFFF
@11743
ACTCGC
+
FFFFFF
@11744
CCTCGT
+
FFFFFF
@11745
ACGGGT
+
FFFFFF
@11746
ACTTGG
+
FFFFFF
@11747
CCTCGT
+
FFFFFF
@11748
CCTAGT
+
FFFFFF
@11749
CCTCGT
+
FFFFFF
@11750
ACTTGC
+
FFFFFF
@11751
ACGCGT
+
FFFFFF
@11752
ACGCGT
+
FFFFFF
@11753
ACTGGT
+
FFFFFF
@11754
ACTCGT
+
FFFFFF
@11755
CCTAGG
+
FFFFFF
@11756
TCTAGT
+
FFFFFF
@11757
ACTCGT
+
FFFFFF
@11758
ACGTGT
+
FFFFFF
@11759
ACTAGT
+
FFFFFF
@11760
ACGCGT
+
FFFFFF
@11761
ACGCGT
+
FFFFFF
@11762
ACGTGC
+
FFFFFF
@11763
CCTCGT
+
FFFFFF
@11764
ACTTGT
+
FFFFFF
@11765
ACGCGT
+
FFFFFF
@11766
CCTAGG
+
FFFFFF
@11767
CCTCGT
+
FFFFFF
@11768
ACTCGT
+
FFFFFF
@11769
ACTCGT
+
FFFFFF
@11770
ACTCGC
+
FFFFFF
@11771
ACTCGC
+
FFFFFF
@11772
ACTTGT
+
FFFFFF
@11773
ACTCGT
+
FFFFFF
@11774
ACGCGT
+
FFFFFF
@11775
ACTAGT
+
FFFFFF
@11776
ACTCGT
+
FFFFFF
@11777
ACGCGT
+
FFFFFF
@11778
ACTGGT
+
FFFFFF
@11779
CCTCGT
+
FFFFFF
@11780
ACTCGT
+
FFFFFF
@11781
ACTCGC
+
FFFFFF
@11782
ACGTGT
+
FFFFFF
@11783
ACTCGT
+
FFFFFF
@11784
ACTTGT
+
FFFFFF
@11785
CCTAGG
+
FFFFFF
@11786
ACGCGT
+
FFFFFF
@11787
ACTCGT
+
FFFFFF
@11788
ACTAGT
+
FFFFFF
@11789
ACTCGT
+
FFFFFF
@11790
ACTCGT
+
FFFFFF
@11791
ACTCGT
+
FFFFFF
@11792
ACGCGA
+
FFFFFF
@11793
ACTTGT
+
FFFFFF
@11794
ACTCGT
+
FFFFFF
@11795
ACTCGT
+
FFFFFF
@11796
ACTCGT
+
FFFFFF
@11797
ACTCGC
+
FFFFFF
@11798
CCTCGT
+
FFFFFF
@11799
CCTCGT
+
FFFFFF
@11800
ACTCGT
+
FFFFFF
@11801
TCTAGT
+
FFFFFF
@11802
ACTTGG
+
FFFFFF
@11803
ACTAGT
+
FFFFFF
@11804
ACTCGT
+
FFFFFF
@11805
ACTAGT
+
FFFFFF
@11806
ACTAGT
+
FFFFFF
@11807
ACTCGT
+
FFFFFF
@11808
ACTCGT
+
FFFFFF
@11809
ACTCGT
+
FFFFFF
@11810
ACTCGG
+
FFFFFF
@11811
ACTAGT
+
FFFFFF
@11812
ACTTGT
+
FFFFFF
@11813
ACGCGT
+
FFFFFF
@11814
ACTCGG
+
FFFFFF
@11815
CCTCGT
+
FFFFFF
@11816
ACTCGT
+
FFFFFF
@11817
ACTGGT
+
FFFFFF
@11818
ACTGGT
+
FFFFFF
@11819
ACTCGT
+
FFFFFF
@11820
ACTTGT
+
FFFFFF
@11821
ACTCGT
+
FFFFFF
@11822
ACTGGT
+
FFFFFF
@11823
ACTAGT
+
FFFFFF
@11824
ACTCGT
+
FFFFFF
@11825
ACTCGT
+
FFFFFF
@11826
ACGTGT
+
FFFFFF
@11827
ACGCGT
+
FFFFFF
@11828
ACTCGT
+
FFFFFF
@11829
ACGCGT
+
FFFFFF
@11830
ACGTGC
+
FFFFFF
@11831
ACTCGT
+
FFFFFF
@11832
ACTCGT
+
FFFFFF
@11833
ACGCGT
+
FFFFFF
@11834
ACTAGT
+
FFFFFF
@11835
ACTCGT
+
FFFFFF
@11836
ACTCGT
+
FFFFFF
@11837
ACTCGT
+
FFFFFF
@11838
ACGCGT
+
FFFFFF
@11839
ACTCGT
+
FFFFFF
@11840
ACTTGT
+
FFFFFF
@11841
ACTTGT
+
FFFFFF
@11842
ACTTGT
+
FFFFFF
@11843
ACGCGT
+
FFFFFF
@11844
ACTCGT
+
FFFFFF
@11845
ACTCGT
+
FFFFFF
@11846
ACTCGT
+
FFFFFF
@11847
ACGAGT
+
FFFFFF
@11848
ACTAGT
+
FFFFFF
@11849
ACTCGG
+
FFFFFF
@11850
CCTAGG
+
FFFFFF
@11851
ACTCGT
+
FFFFFF
@11852
ACGAGT
+
FFFFFF
@11853
ACTAGT
+
FFFFFF
@11854
ACTCGT
+
FFFFFF
@11855
ACGTGT
+
FFFFFF
@11856
ACTCGT
+
FFFFFF
@11857
ACTCGA
+
FFFFFF
@11858
ACTAGT
+
FFFFFF
@11859
ACTAGT
+
FFFFFF
@11860
ACTCGT
+
FFFFFF
@11861
TCTAGT
+
FFFFFF
@11862
ACGCGT
+
FFFFFF
@11863
ACGCGT
+
FFFFFF
@11864
ACTCGT
+
FFFFFF
@11865
ACTCGT
+
FFFFFF
@11866
ACTTGT
+
FFFFFF
@11867
TCTAGT
+
FFFFFF
@11868
ACTAGT
+
FFFFFF
@11869
ACTTGT
+
FFFFFF
@11870
ACTCGT
+
FFFFFF
@11871
ACTTGT
+
FFFFFF
@11872
ACTTGT
+
FFFFFF
@11873
ACTCGT
+
FFFFFF
@11874
CCTAGC
+
FFFFFF
@11875
ACTCGT
+
FFFFFF
@11876
ACTCGG
+
FFFFFF
@11877
ACTCGT
+
FFFFFF
@11878
ACTCGT
+
FFFFFF
@11879
ACTCGT
+
FFFFFF
@11880
ACGCGT
+
FFFFFF
@11881
CCTCGT
+
FFFFFF
@11882
ACTCGT
+
FFFFFF
@11883
ACTCGT
+
FFFFFF
@11884
ACTTGT
+
FFFFFF
@11885
ACTCGG
+
FFFFFF
@11886
ACTCGC
+
FFFFFF
@11887
CCTAGG
+
FFFFFF
@11888
ACGTGC
+
FFFFFF
@11889
ACTCGT
+
FFFFFF
@11890
ACTCGT
+
FFFFFF
@11891
ACTAGT
+
FFFFFF
@11892
ACGCGT
+
FFFFFF
@11893
ACTAGT
+
FFFFFF
@11894
ACTCGT
+
FFFFFF
@11895
ACTTGT
+
FFFFFF
@11896
ACTCGG
+
FFFFFF
@11897
ACTCGT
+
FFFFFF
@11898
ACTCGT
+
FFFFFF
@11899
ACTCGT
+
FFFFFF
@11900
ACTCGC
+
FFFFFF
@11901
ACTCGT
+
FFFFFF
@11902
CCTCGC
+
FFFFFF
@11903
ACGCGT
+
FFFFFF
@11904
CCTCGT
+
FFFFFF
@11905
CCTAGG
+
FFFFFF
@11906
ACTCGT
+
FFFFFF
@11907
ACTAGT
+
FFFFFF
@11908
CCTAGG
+
FFFFFF
@11909
ACTCGG
+
FFFFFF
@11910
ACTCGT
+
FFFFFF
@11911
ACTAGT
+
FFFFFF
@11912
ACGAGT
+
FFFFFF
@11913
ACTCGC
+
FFFFFF
@11914
ACTCGT
+
FFFFFF
@11915
ACTCGG
+
FFFFFF
@11916
ACTAGT
+
FFFFFF
@11917
CCTCGT
+
FFFFFF
@11918
ACTAGT
+
FFFFFF
@11919
ACGCGT
+
FFFFFF
@11920
ACGTGC
+
FFFFFF
@11921
ACTTGC
+
FFFFFF
@11922
ACTCGT
+
FFFFFF
@11923
CCTAGG
+
FFFFFF
@11924
ACTCGA
+
FFFFFF
@11925
ACGTGC
+
FFFFFF
@11926
CCTAGG
+
FFFFFF
@11927
ACTTGC
+
FFFFFF
@11928
ACTAGT
+
FFFFFF
@11929
ACTCGG
+
FFFFFF
@11930
ACTTGT
+
FFFFFF
@11931
ACTAGT
+
FFFFFF
@11932
ACTCGT
+
FFFFFF
@11933
ACTTGG
+
FFFFFF
@11934
ACTCGT
+
FFFFFF
@11935
CCTCGT
+
FFFFFF
@11936
CCTAGC
+
FFFFFF
@11937
ACTCGT
+
FFFFFF
@11938
ACTTGT
+
FFFFFF
@11939
ACTAGT
+
FFFFFF
@11940
ACTTGG
+
FFFFFF
@11941
ACTGGT
+
FFFFFF
@11942
ACTCGT
+
FFFFFF
@11943
ACTCGT
+
FFFFFF
@11944
ACTGGT
+
FFFFFF
@11945
TCTAGT
+
FFFFFF
@11946
CCTCGT
+
FFFFFF
@11947
ACTGGT
+
FFFFFF
@11948
ACTAGT
+
FFFFFF
@11949
CCTAGG
+
FFFFFF
@11950
ACGCGT
+
FFFFFF
@11951
ACTTGT
+
FFFFFF
@11952
ACTCGT
+
FFFFFF
@11953
ACGCGT
+
FFFFFF
@11954
ACTCGC
+
FFFFFF
@11955
ACTGGT
+
FFFFFF
@11956
CCTCGT
+
FFFFFF
@11957
ACTGGT
+
FFFFFF
@11958
TCTAGT
+
FFFFFF
@11959
ACTCGT
+
FFFFFF
@11960
ACTCGT
+
FFFFFF
@11961
ACTCGT
+
FFFFFF
@11962
ACTAGT
+
FFFFFF
@11963
ACTCGG
+
FFFFFF
@11964
ACTTGT
+
FFFFFF
@11965
ACTCGT
+
FFFFFF
@11966
ACTAGT
+
FFFFFF
@11967
ACTCGT
+
FFFFFF
@11968
ACTCGT
+
FFFFFF
@11969
ACTCGT
+
FFFFFF
@11970
ACTTGT
+
FFFFFF
@11971
CCTCGT
+
FFFFFF
@11972
ACTGGT
+
FFFFFF
@11973
ACGTGT
+
FFFFFF
@11974
TCTAGT
+
FFFFFF
@11975
ACTTGT
+
FFFFFF
@11976
CCTAGG
+
FFFFFF
@11977
ACTTGT
+
FFFFFF
@11978
ACTCGT
+
FFFFFF
@11979
ACGTGT
+
FFFFFF
@11980
ACTAGT
+
FFFFFF
@11981
ACGCGA
+
FFFFFF
@11982
ACGCGT
+
FFFFFF
@11983
ACTAGA
+
FFFFFF
@11984
ACTCGT
+
FFFFFF
@11985
ACTCGT
+
FFFFFF
@11986
ACGCGT
+
FFFFFF
@11987
ACTCGT
+
FFFFFF
@11988
ACGCGT
+
FFFFFF
@11989
ACGAGT
+
FFFFFF
@11990
ACTAGT
+
FFFFFF
@11991
ACTCGT
+
FFFFFF
@11992
ACTCGT
+
FFFFFF
@11993
ACTTGT
+
FFFFFF
@11994
CCTCGT
+
FFFFFF
@11995
ACTCGT
+
FFFFFF
@11996
CCTCGT
+
FFFFFF
@11997
ACTCGT
+
FFFFFF
@11998
ACTCGT
+
FFFFFF
@11999
CCTAGC
+
FFFFFF
@12000
ACTGGT
+
FFFFFF
@12001
ACGCGT
+
FFFFFF
@12002
CCTAGT
+
FFFFFF
@12003
ACTTGC
+
FFFFFF
@12004
ACTTGT
+
FFFFFF
@12005
CCTAGT
+
FFFFFF
@12006
ACTCGT
+
FFFFFF
@12007
ACTCGC
+
FFFFFF
@12008
ACTCGT
+
FFFFFF
@12009
ACTTGC
+
FFFFFF
@12010
ACTGGT
+
FFFFFF
@12011
ACTAGT
+
FFFFFF
@12012
CCTAGG
+
FFFFFF
@12013
ACTAGT
+
FFFFFF
@12014
ACTTGG
+
FFFFFF
@12015
CCTCGT
+
FFFFFF
@12016
CCTCGT
+
FFFFFF
@12017
ACTAGT
+
FFFFFF
@12018
TCTAGT
+
FFFFFF
@12019
CCTAGC
+
FFFFFF
@12020
ACTCGT
+
FFFFFF
@12021
CCTCGT
+
FFFFFF
@12022
CCTAGG
+
FFFFFF
@12023
ACTCGT
+
FFFFFF
@12024
ACTGGT
+
FFFFFF
@12025
ACGCGT
+
FFFFFF
@12026
ACTCGT
+
FFFFFF
@12027
ACGTGC
+
FFFFFF
@12028
ACTTGT
+
FFFFFF
@12029
ACTAGT
+
FFFFFF
@12030
ACTCGT
+
FFFFFF
@12031
CCTAGG
+
FFFFFF
@12032
TCTCGT
+
FFFFFF
@12033
ACGCGT
+
FFFFFF
@12034
ACGCGT
+
FFFFFF
@12035
ACTCGT
+
FFFFFF
@12036
ACTCGT
+
FFFFFF
@12037
ACTTGT
+
FFFFFF
@12038
CCTAGG
+
FFFFFF
@12039
CCTCGT
+
FFFFFF
@12040
ACGCGT
+
FFFFFF
@12041
ACTCGT
+
FFFFFF
@12042
CCTCGT
+
FFFFFF
@12043
ACGCGT
+
FFFFFF
@12044
CCTAGG
+
FFFFFF
@12045
ACTTGT
+
FFFFFF
@12046
ACTCGT
+
FFFFFF
@12047
ACGCGT
+
FFFFFF
@12048
ACTCGT
+
FFFFFF
@12049
ACTTGT
+
FFFFFF
@12050
ACTCGT
+
FFFFFF
@12051
ACTCGT
+
FFFFFF
@12052
ACGAGT
+
FFFFFF
@12053
CCTAGT
+
FFFFFF
@12054
CCTAGC
+
FFFFFF
@12055
ACTCGA
+
FFFFFF
@12056
ACTCGT
+
FFFFFF
@12057
ACTTGT
+
FFFFFF
@12058
ACTCGT
+
FFFFFF
@12059
ACTGGT
+
FFFFFF
@12060
ACTAGT
+
FFFFFF
@12061
ACTTGT
+
FFFFFF
@12062
CCTAGG
+
FFFFFF
@12063
ACTCGT
+
FFFFFF
@12064
ACTCGT
+
FFFFFF
@12065
ACTAGT
+
FFFFFF
@12066
ACGCGT
+
FFFFFF
@12067
TCTAGT
+
FFFFFF
@12068
ACTTGT
+
FFFFFF
@12069
ACTCGA
+
FFFFFF
@12070
ACTAGT
+
FFFFFF
@12071
ACGAGT
+
FFFFFF
@12072
ACGCGT
+
FFFFFF
@12073
ACTTGT
+
FFFFFF
@12074
TCTTGT
+
FFFFFF
@12075
CCTCGT
+
FFFFFF
@12076
ACTTGT
+
FFFFFF
@12077
ACTAGT
+
FFFFFF
@12078
ACTCGT
+
FFFFFF
@12079
ACTCGT
+
FFFFFF
@12080
ACTCGT
+
FFFFFF
@12081
ACGCGT
+
FFFFFF
@12082
ACTAGT
+
FFFFFF
@12083
CCTCGT
+
FFFFFF
@12084
ACTCGC
+
FFFFFF
@12085
CCTAGG
+
FFFFFF
@12086
ACTAGT
+
FFFFFF
@12087
ACTGGT
+
FFFFFF
@12088
ACTCGT
+
FFFFFF
@12089
ACGCGT
+
FFFFFF
@12090
ACTAGT
+
FFFFFF
@12091
CCTCGT
+
FFFFFF
@12092
ACTGGT
+
FFFFFF
@12093
ACGCGT
+
FFFFFF
@12094
ACTAGC
+
FFFFFF
@12095
CCTCGC
+
FFFFFF
@12096
ACTGGT
+
FFFFFF
@12097
ACGCGA
+
FFFFFF
@12098
ACTCGT
+
FFFFFF
@12099
ACGCGT
+
FFFFFF
@12100
ACTGGT
+
FFFFFF
@12101
CCTAGC
+
FFFFFF
@12102
ACTTGT
+
FFFFFF
@12103
ACTCGT
+
FFFFFF
@12104
ACTCGT
+
FFFFFF
@12105
ACGGGT
+
FFFFFF
@12106
ACTAGT
+
FFFFFF
@12107
ACTCGA
+
FFFFFF
@12108
ACTTGT
+
FFFFFF
@12109
ACTAGT
+
FFFFFF
@12110
ACTTGT
+
FFFFFF
@12111
ACTCGT
+
FFFFFF
@12112
ACTCGT
+
FFFFFF
@12113
ACTGGT
+
FFFFFF
@12114
ACTCGT
+
FFFFFF
@12115
ACTCGT
+
FFFFFF
@12116
ACTTGT
+
FFFFFF
@12117
ACGCGT
+
FFFFFF
@12118
TCTCGT
+
FFFFFF
@12119
ACTTGT
+
FFFFFF
@12120
ACTCGC
+
FFFFFF
@12121
TCTCGT
+
FFFFFF
@12122
ACTCGT
+
FFFFFF
@12123
ACGCGT
+
FFFFFF
@12124
CCTAGG
+
FFFFFF
@12125
ACTTGT
+
FFFFFF
@12126
ACGCGT
+
FFFFFF
@12127
ACTCGT
+
FFFFFF
@12128
CCTAGG
+
FFFFFF
@12129
CCTAGG
+
FFFFFF
@12130
CCTAGG
+
FFFFFF
@12131
ACTTGT
+
FFFFFF
@12132
ACTAGT
+
FFFFFF
@12133
ACGCGA
+
FFFFFF
@12134
ACGAGT
+
FFFFFF
@12135
ACTCGT
+
FFFFFF
@12136
CCTCGT
+
FFFFFF
@12137
ACTTGT
+
FFFFFF
@12138
ACTAGT
+
FFFFFF
@12139
ACTAGT
+
FFFFFF
@12140
ACTTGT
+
FFFFFF
@12141
ACGCGT
+
FFFFFF
@12142
ACTAGT
+
FFFFFF
@12143
CCTAGG
+
FFFFFF
@12144
ACTAGT
+
FFFFFF
@12145
ACTAGT
+
FFFFFF
@12146
ACTAGT
+
FFFFFF
@12147
CCTCGT
+
FFFFFF
@12148
CCTCGC
+
FFFFFF
@12149
ACTCGT
+
FFFFFF
@12150
ACGCGT
+
FFFFFF
@12151
ACTAGT
+
FFFFFF
@12152
ACGCGT
+
FFFFFF
@12153
ACTCGT
+
FFFFFF
@12154
ACGAGT
+
FFFFFF
@12155
ACTAGT
+
FFFFFF
@12156
ACTCGT
+
FFFFFF
@12157
ACTCGT
+
FFFFFF
@12158
ACTTGT
+
FFFFFF
@12159
CCTCGT
+
FFFFFF
@12160
ACGCGT
+
FFFFFF
@12161
ACTCGG
+
FFFFFF
@12162
ACTCGT
+
FFFFFF
@12163
ACTCGT
+
FFFFFF
@12164
ACTTGT
+
FFFFFF
@12165
ACTGGT
+
FFFFFF
@12166
ACTCGT
+
FFFFFF
@12167
CCTCGT
+
FFFFFF
@12168
ACTGGT
+
FFFFFF
@12169
CCTCGC
+
FFFFFF
@12170
ACTTGT
+
FFFFFF
@12171
ACGCGT
+
FFFFFF
@12172
CCTCGT
+
FFFFFF
@12173
ACTAGT
+
FFFFFF
@12174
ACGCGT
+
FFFFFF
@12175
ACTCGT
+
FFFFFF
@12176
ACTGGT
+
FFFFFF
@12177
ACTGGT
+
FFFFFF
@12178
ACTCGC
+
FFFFFF
@12179
ACTCGT
+
FFFFFF
@12180
ACTCGA
+
FFFFFF
@12181
ACTCGT
+
FFFFFF
@12182
ACTCGT
+
FFFFFF
@12183
ACTAGT
+
FFFFFF
@12184
CCTCGT
+
FFFFFF
@12185
ACGCGT
+
FFFFFF
@12186
ACTCGT
+
FFFFFF
@12187
CCTCGT
+
FFFFFF
@12188
ACTTGT
+
FFFFFF
@12189
ACTCGC
+
FFFFFF
@12190
ACTGGT
+
FFFFFF
@12191
ACTCGG
+
FFFFFF
@12192
ACTCGT
+
FFFFFF
@12193
ACTCGT
+
FFFFFF
@12194
CCTAGG
+
FFFFFF
@12195
ACTTGG
+
FFFFFF
@12196
ACTAGT
+
FFFFFF
@12197
CCTAGG
+
FFFFFF
@12198
CCTAGG
+
FFFFFF
@12199
CCTCGT
+
FFFFFF
@12200
CCTAGT
+
FFFFFF
@12201
CCTAGG
+
FFFFFF
@12202
CCTAGT
+
FFFFFF
@12203
ACTAGT
+
FFFFFF
@12204
ACTCGT
+
FFFFFF
@12205
ACTCGT
+
FFFFFF
@12206
ACTTGT
+
FFFFFF
@12207
ACTCGT
+
FFFFFF
@12208
ACTCGT
+
FFFFFF
@12209
ACTAGT
+
FFFFFF
@12210
ACTCGT
+
FFFFFF
@12211
ACGCGT
+
FFFFFF
@12212
ACTCGG
+
FFFFFF
@12213
ACTCGT
+
FFFFFF
@12214
ACTCGT
+
FFFFFF
@12215
ACTAGG
+
FFFFFF
@12216
ACTAGT
+
FFFFFF
@12217
ACTCGT
+
FFFFFF
@12218
ACTAGT
+
FFFFFF
@12219
ACGCGT
+
FFFFFF
@12220
CCTCGC
+
FFFFFF
@12221
CCTCGT
+
FFFFFF
@12222
ACTTGT
+
FFFFFF
@12223
ACTCGT
+
FFFFFF
@12224
ACGCGT
+
FFFFFF
@12225
ACTTGT
+
FFFFFF
@12226
ACTGGT
+
FFFFFF
@12227
TCTAGT
+
FFFFFF
@12228
ACTAGT
+
FFFFFF
@12229
ACTAGT
+
FFFFFF
@12230
ACTCGT
+
FFFFFF
@12231
CCTAGG
+
FFFFFF
@12232
ACTCGT
+
FFFFFF
@12233
CCTCGT
+
FFFFFF
@12234
CCTCGT
+
FFFFFF
@12235
ACGCGT
+
FFFFFF
@12236
ACTAGT
+
FFFFFF
@12237
ACGCGT
+
FFFFFF
@12238
ACTCGT
+
FFFFFF
@12239
ACGAGT
+
FFFFFF
@12240
ACTAGT
+
FFFFFF
@12241
ACTGGT
+
FFFFFF
@12242
CCTAGG
+
FFFFFF
@12243
ACTCGT
+
FFFFFF
@12244
ACTAGT
+
FFFFFF
@12245
ACTGGT
+
FFFFFF
@12246
ACTCGT
+
FFFFFF
@12247
ACGCGT
+
FFFFFF
@12248
ACGTGT
+
FFFFFF
@12249
ACTAGA
+
FFFFFF
@12250
ACTAGT
+
FFFFFF
@12251
ACTTGT
+
FFFFFF
@12252
ACTAGT
+
FFFFFF
@12253
ACTCGT
+
FFFFFF
@12254
ACTCGT
+
FFFFFF
@12255
ACTCGT
+
FFFFFF
@12256
CCTAGT
+
FFFFFF
@12257
ACTTGT
+
FFFFFF
@12258
ACTTGC
+
FFFFFF
@12259
ACTCGT
+
FFFFFF
@12260
ACTAGT
+
FFFFFF
@12261
ACTCGT
+
FFFFFF
@12262
ACTCGT
+
FFFFFF
@12263
ACTCGT
+
FFFFFF
@12264
CCTAGT
+
FFFFFF
@12265
ACTCGT
+
FFFFFF
@12266
ACTCGT
+
FFFFFF
@12267
ACTCGT
+
FFFFFF
@12268
ACTCGT
+
FFFFFF
@12269
ACTAGT
+
FFFFFF
@12270
ACTCGT
+
FFFFFF
@12271
ACTCGT
+
FFFFFF
@12272
TCTAGT
+
FFFFFF
@12273
CCTAGT
+
FFFFFF
@12274
ACTTGT
+
FFFFFF
@12275
ACTCGT
+
FFFFFF
@12276
ACTCGT
+
FFFFFF
@12277
ACTCGT
+
FFFFFF
@12278
ACTGGT
+
FFFFFF
@12279
CCTAGG
+
FFFFFF
@12280
ACTTGT
+
FFFFFF
@12281
ACTTGT
+
FFFFFF
@12282
ACTTGT
+
FFFFFF
@12283
ACTCGC
+
FFFFFF
@12284
ACTCGT
+
FFFFFF
@12285
ACGCGT
+
FFFFFF
@12286
ACGCGT
+
FFFFFF
@12287
ACTCGT
+
FFFFFF
@12288
ACGTGT
+
FFFFFF
@12289
ACGCGT
+
FFFFFF
@12290
ACTCGT
+
FFFFFF
@12291
ACTCGT
+
FFFFFF
@12292
ACTCGT
+
FFFFFF
@12293
CCTCGT
+
FFFFFF
@12294
ACTCGT
+
FFFFFF
@12295
ACGCGT
+
FFFFFF
@12296
CCTCGT
+
FFFFFF
@12297
ACTAGT
+
FFFFFF
@12298
ACTAGT
+
FFFFFF
@12299
ACTCGT
+
FFFFFF
@12300
ACTTGT
+
FFFFFF
@12301
ACTAGT
+
FFFFFF
@12302
ACTTGT
+
FFFFFF
@12303
ACTAGT
+
FFFFFF
@12304
CCTAGG
+
FFFFFF
@12305
ACTAGT
+
FFFFFF
@12306
ACTCGC
+
FFFFFF
@12307
ACGCGT
+
FFFFFF
@12308
ACTCGT
+
FFFFFF
@12309
ACGCGT
+
FFFFFF
@12310
ACTGGT
+
FFFFFF
@12311
CCTCGT
+
FFFFFF
@12312
TCTAGT
+
FFFFFF
@12313
ACTAGT
+
FFFFFF
@12314
CCTAGC
+
FFFFFF
@12315
ACTAGA
+
FFFFFF
@12316
TCTAGT
+
FFFFFF
@12317
ACTTGT
+
FFFFFF
@12318
ACTTGT
+
FFFFFF
@12319
ACTAGT
+
FFFFFF
@12320
ACTCGT
+
FFFFFF
@12321
CCTCGT
+
FFFFFF
@12322
ACTTGT
+
FFFFFF
@12323
ACGCGT
+
FFFFFF
@12324
ACTCGT
+
FFFFFF
@12325
CCTAGT
+
FFFFFF
@12326
ACTCGG
+
FFFFFF
@12327
ACTAGT
+
FFFFFF
@12328
ACTGGT
+
FFFFFF
@12329
CCTCGT
+
FFFFFF
@12330
ACTCGC
+
FFFFFF
@12331
ACTCGT
+
FFFFFF
@12332
ACTAGT
+
FFFFFF
@12333
ACTAGT
+
FFFFFF
@12334
ACTAGT
+
FFFFFF
@12335
ACTAGT
+
FFFFFF
@12336
ACTCGT
+
FFFFFF
@12337
ACTTGT
+
FFFFFF
@12338
ACTCGG
+
FFFFFF
@12339
ACTAGT
+
FFFFFF
@12340
ACTCGT
+
FFFFFF
@12341
TCTCGT
+
FFFFFF
@12342
ACGCGT
+
FFFFFF
@12343
ACTCGT
+
FFFFFF
@12344
ACTCGT
+
FFFFFF
@12345
TCTCGT
+
FFFFFF
@12346
TCTGGT
+
FFFFFF
@12347
CCTCGT
+
FFFFFF
@12348
ACTCGT
+
FFFFFF
@12349
ACGTGC
+
FFFFFF
@12350
ACTCGT
+
FFFFFF
@12351
TCTCGT
+
FFFFFF
@12352
ACGCGT
+
FFFFFF
@12353
TCTAGT
+
FFFFFF
@12354
ACTAGA
+
FFFFFF
@12355
ACTCGC
+
FFFFFF
@12356
ACTTGT
+
FFFFFF
@12357
ACTCGT
+
FFFFFF
@12358
ACGTGT
+
FFFFFF
@12359
ACTCGT
+
FFFFFF
@12360
ACTCGT
+
FFFFFF
@12361
TCTAGT
+
FFFFFF
@12362
ACTGGT
+
FFFFFF
@12363
ACTCGT
+
FFFFFF
@12364
CCTCGT
+
FFFFFF
@12365
ACTAGT
+
FFFFFF
@12366
ACTCGT
+
FFFFFF
@12367
ACGCGA
+
FFFFFF
@12368
ACTTGT
+
FFFFFF
@12369
ACTCGT
+
FFFFFF
@12370
CCTAGT
+
FFFFFF
@12371
ACTTGC
+
FFFFFF
@12372
ACTCGT
+
FFFFFF
@12373
ACTCGT
+
FFFFFF
@12374
ACTTGC
+
FFFFFF
@12375
CCTAGG
+
FFFFFF
@12376
CCTAGG
+
FFFFFF
@12377
ACTGGT
+
FFFFFF
@12378
ACTCGT
+
FFFFFF
@12379
ACTAGA
+
FFFFFF
@12380
ACGGGT
+
FFFFFF
@12381
ACTTGT
+
FFFFFF
@12382
ACTAGT
+
FFFFFF
@12383
ACTTGT
+
FFFFFF
@12384
ACTAGT
+
FFFFFF
@12385
ACTCGT
+
FFFFFF
@12386
ACGAGT
+
FFFFFF
@12387
ACTCGT
+
FFFFFF
@12388
ACTTGT
+
FFFFFF
@12389
ACTGGT
+
FFFFFF
@12390
ACTCGA
+
FFFFFF
@12391
TCTAGT
+
FFFFFF
@12392
TCTCGT
+
FFFFFF
@12393
CCTAGC
+
FFFFFF
@12394
ACTAGT
+
FFFFFF
@12395
ACTCGT
+
FFFFFF
@12396
ACTTGT
+
FFFFFF
@12397
CCTTGG
+
FFFFFF
@12398
ACTTGT
+
FFFFFF
@12399
ACGCGT
+
FFFFFF
@12400
ACGCGT
+
FFFFFF
@12401
ACTCGT
+
FFFFFF
@12402
ACTGGT
+
FFFFFF
@12403
ACTCGT
+
FFFFFF
@12404
ACTCGG
+
FFFFFF
@12405
ACTCGT
+
FFFFFF
@12406
ACTTGT
+
FFFFFF
@12407
ACTTGC
+
FFFFFF
@12408
ACTTGT
+
FFFFFF
@12409
ACTAGT
+
FFFFFF
@12410
ACTTGT
+
FFFFFF
@12411
ACTCGT
+
FFFFFF
@12412
ACGCGT
+
FFFFFF
@12413
ACGTGC
+
FFFFFF
@12414
ACTCGT
+
FFFFFF
@12415
ACTCGT
+
FFFFFF
@12416
TCTAGT
+
FFFFFF
@12417
ACGCGT
+
FFFFFF
@12418
ACGTGT
+
FFFFFF
@12419
ACTTGT
+
FFFFFF
@12420
ACTAGT
+
FFFFFF
@12421
ACTGGT
+
FFFFFF
@12422
ACGAGT
+
FFFFFF
@12423
CCTCGT
+
FFFFFF
@12424
CCTCGT
+
FFFFFF
@12425
ACTCGT
+
FFFFFF
@12426
ACGCGT
+
FFFFFF
@12427
ACTAGT
+
FFFFFF
@12428
ACTAGT
+
FFFFFF
@12429
ACGAGT
+
FFFFFF
@12430
ACTGGT
+
FFFFFF
@12431
TCTAGT
+
FFFFFF
@12432
CCTCGT
+
FFFFFF
@12433
ACGCGT
+
FFFFFF
@12434
ACTCGT
+
FFFFFF
@12435
ACTCGT
+
FFFFFF
@12436
ACTCGT
+
FFFFFF
@12437
ACTTGT
+
FFFFFF
@12438
CCTAGG
+
FFFFFF
@12439
ACTCGT
+
FFFFFF
@12440
ACTTGG
+
FFFFFF
@12441
ACTCGT
+
FFFFFF
@12442
ACTTGT
+
FFFFFF
@12443
ACTCGT
+
FFFFFF
@12444
CCTCGT
+
FFFFFF
@12445
ACGCGT
+
FFFFFF
@12446
ACTGGT
+
FFFFFF
@12447
ACTCGT
+
FFFFFF
@12448
ACGCGT
+
FFFFFF
@12449
ACTTGC
+
FFFFFF
@12450
ACTCGT
+
FFFFFF
@12451
ACTCGT
+
FFFFFF
@12452
ACTCGT
+
FFFFFF
@12453
ACTCGT
+
FFFFFF
@12454
ACTTGT
+
FFFFFF
@12455
ACTCGT
+
FFFFFF
@12456
CCTAGG
+
FFFFFF
@12457
TCTAGT
+
FFFFFF
@12458
ACGCGT
+
FFFFFF
@12459
CCTCGC
+
FFFFFF
@12460
ACTCGT
+
FFFFFF
@12461
CCTAGG
+
FFFFFF
@12462
ACTCGG
+
FFFFFF
@12463
ACTTGT
+
FFFFFF
@12464
ACTCGT
+
FFFFFF
@12465
ACTGGT
+
FFFFFF
@12466
ACTCGT
+
FFFFFF
@12467
ACTCGT
+
FFFFFF
@12468
CCTAGT
+
FFFFFF
@12469
CCTCGT
+
FFFFFF
@12470
CCTAGG
+
FFFFFF
@12471
ACTTGT
+
FFFFFF
@12472
ACTCGC
+
FFFFFF
@12473
TCTAGT
+
FFFFFF
@12474
CCTAGT
+
FFFFFF
@12475
CCTCGT
+
FFFFFF
@12476
ACTAGC
+
FFFFFF
@12477
ACTTGT
+
FFFFFF
@12478
CCTCGT
+
FFFFFF
@12479
ACTAGT
+
FFFFFF
@12480
ACTGGT
+
FFFFFF
@12481
ACTCGT
+
FFFFFF
@12482
ACTTGT
+
FFFFFF
@12483
ACTCGT
+
FFFFFF
@12484
ACTCGT
+
FFFFFF
@12485
ACTCGT
+
FFFFFF
@12486
CCTAGG
+
FFFFFF
@12487
TCTCGT
+
FFFFFF
@12488
ACGGGT
+
FFFFFF
@12489
ACTCGT
+
FFFFFF
@12490
ACTCGT
+
FFFFFF
@12491
ACTTGT
+
FFFFFF
@12492
ACTGGT
+
FFFFFF
@12493
ACTCGT
+
FFFFFF
@12494
ACGCGT
+
FFFFFF
@12495
ACTCGC
+
FFFFFF
@12496
ACTCGC
+
FFFFFF
@12497
ACTGGT
+
FFFFFF
@12498
ACTCGT
+
FFFFFF
@12499
ACTCGT
+
FFFFFF
@12500
ACGCGT
+
FFFFFF
@12501
ACGAGT
+
FFFFFF
@12502
ACTCGT
+
FFFFFF
@12503
ACTGGT
+
FFFFFF
@12504
ACTCGA
+
FFFFFF
@12505
ACTAGT
+
FFFFFF
@12506
ACTTGT
+
FFFFFF
@12507
ACTCGT
+
FFFFFF
@12508
ACTAGT
+
FFFFFF
@12509
ACTCGT
+
FFFFFF
@12510
TCTTGT
+
FFFFFF
@12511
CCTAGG
+
FFFFFF
@12512
ACTCGT
+
FFFFFF
@12513
ACTCGT
+
FFFFFF
@12514
CCTCGT
+
FFFFFF
@12515
ACGCGT
+
FFFFFF
@12516
TCTCGT
+
FFFFFF
@12517
ACTCGT
+
FFFFFF
@12518
ACTTGT
+
FFFFFF
@12519
CCTAGC
+
FFFFFF
@12520
ACGCGT
+
FFFFFF
@12521
ACTAGT
+
FFFFFF
@12522
ACTCGT
+
FFFFFF
@12523
ACGCGT
+
FFFFFF
@12524
ACGAGT
+
FFFFFF
@12525
ACGCGT
+
FFFFFF
@12526
ACTAGT
+
FFFFFF
@12527
ACGCGT
+
FFFFFF
@12528
CCTCGT
+
FFFFFF
@12529
ACTCGT
+
FFFFFF
@12530
ACTCGT
+
FFFFFF
@12531
ACTCGA
+
FFFFFF
@12532
ACTAGT
+
FFFFFF
@12533
ACGCGT
+
FFFFFF
@12534
CCTAGG
+
FFFFFF
@12535
ACTCGT
+
FFFFFF
@12536
TCTCGT
+
FFFFFF
@12537
ACTCGT
+
FFFFFF
@12538
ACTCGT
+
FFFFFF
@12539
CCTAGG
+
FFFFFF
@12540
ACTCGT
+
FFFFFF
@12541
ACTAGT
+
FFFFFF
@12542
ACTCGT
+
FFFFFF
@12543
ACTCGT
+
FFFFFF
@12544
ACTCGA
+
FFFFFF
@12545
CCTAGG
+
FFFFFF
@12546
ACTCGT
+
FFFFFF
@12547
ACTCGC
+
FFFFFF
@12548
CCTAGT
+
FFFFFF
@12549
ACGCGT
+
FFFFFF
@12550
ACTCGT
+
FFFFFF
@12551
CCTAGG
+
FFFFFF
@12552
ACTTGT
+
FFFFFF
@12553
ACGCGT
+
FFFFFF
@12554
TCTAGT
+
FFFFFF
@12555
CCTCGT
+
FFFFFF
@12556
ACTGGT
+
FFFFFF
@12557
CCTCGT
+
FFFFFF
@12558
CCTCGT
+
FFFFFF
@12559
ACTCGT
+
FFFFFF
@12560
ACTCGG
+
FFFFFF
@12561
ACTAGT
+
FFFFFF
@12562
ACTCGT
+
FFFFFF
@12563
ACTAGT
+
FFFFFF
@12564
ACTAGT
+
FFFFFF
@12565
ACTCGT
+
FFFFFF
@12566
ACTAGT
+
FFFFFF
@12567
ACGCGT
+
FFFFFF
@12568
TCTAGT
+
FFFFFF
@12569
ACGCGT
+
FFFFFF
@12570
ACTCGT
+
FFFFFF
@12571
CCTCGT
+
FFFFFF
@12572
ACGCGT
+
FFFFFF
@12573
CCTAGG
+
FFFFFF
@12574
CCTCGT
+
FFFFFF
@12575
ACTCGT
+
FFFFFF
@12576
ACTAGA
+
FFFFFF
@12577
ACTCGT
+
FFFFFF
@12578
ACTCGT
+
FFFFFF
@12579
CCTCGT
+
FFFFFF
@12580
ACGCGT
+
FFFFFF
@12581
ACTTGT
+
FFFFFF
@12582
CCTAGG
+
FFFFFF
@12583
ACTAGT
+
FFFFFF
@12584
ACTCGT
+
FFFFFF
@12585
ACGCGA
+
FFFFFF
@12586
ACTTGG
+
FFFFFF
@12587
ACTAGT
+
FFFFFF
@12588
ACTCGT
+
FFFFFF
@12589
ACTAGT
+
FFFFFF
@12590
ACTCGT
+
FFFFFF
@12591
ACTAGT
+
FFFFFF
@12592
ACGCGT
+
FFFFFF
@12593
ACTGGT
+
FFFFFF
@12594
CCTCGC
+
FFFFFF
@12595
ACTCGT
+
FFFFFF
@12596
ACGCGT
+
FFFFFF
@12597
ACTCGC
+
FFFFFF
@12598
ACTAGT
+
FFFFFF
@12599
ACGCGT
+
FFFFFF
@12600
ACTAGT
+
FFFFFF
@12601
ACTAGT
+
FFFFFF
@12602
ACGCGT
+
FFFFFF
@12603
ACTCGT
+
FFFFFF
@12604
ACTTGT
+
FFFFFF
@12605
ACTAGA
+
FFFFFF
@12606
ACTCGT
+
FFFFFF
@12607
ACTCGT
+
FFFFFF
@12608
ACTAGT
+
FFFFFF
@12609
ACTTGC
+
FFFFFF
@12610
ACTTGT
+
FFFFFF
@12611
ACTAGT
+
FFFFFF
@12612
ACTTGT
+
FFFFFF
@12613
ACTAGT
+
FFFFFF
@12614
ACTCGG
+
FFFFFF
@12615
CCTAGG
+
FFFFFF
@12616
ACTCGT
+
FFFFFF
@12617
ACTGGT
+
FFFFFF
@12618
ACTCGT
+
FFFFFF
@12619
ACTCGT
+
FFFFFF
@12620
CCTCGT
+
FFFFFF
@12621
ACTCGG
+
FFFFFF
@12622
ACTGGT
+
FFFFFF
@12623
ACTCGT
+
FFFFFF
@12624
ACTAGT
+
FFFFFF
@12625
ACTAGT
+
FFFFFF
@12626
ACTTGG
+
FFFFFF
@12627
CCTAGG
+
FFFFFF
@12628
ACTCGT
+
FFFFFF
@12629
ACTCGT
+
FFFFFF
@12630
ACTTGT
+
FFFFFF
@12631
CCTCGT
+
FFFFFF
@12632
ACTGGT
+
FFFFFF
@12633
ACTCGT
+
FFFFFF
@12634
ACTCGT
+
FFFFFF
@12635
CCTAGG
+
FFFFFF
@12636
CCTAGG
+
FFFFFF
@12637
ACGAGT
+
FFFFFF
@12638
CCTAGG
+
FFFFFF
@12639
ACTCGT
+
FFFFFF
@12640
ACTTGC
+
FFFFFF
@12641
CCTCGT
+
FFFFFF
@12642
ACTCGT
+
FFFFFF
@12643
ACTCGT
+
FFFFFF
@12644
ACTCGT
+
FFFFFF
@12645
ACTAGT
+
FFFFFF
@12646
ACTCGT
+
FFFFFF
@12647
ACACGT
+
FFFFFF
@12648
ACTAGT
+
FFFFFF
@12649
ACGCGT
+
FFFFFF
@12650
ACTTGT
+
FFFFFF
@12651
CCTAGG
+
FFFFFF
@12652
ACTCGT
+
FFFFFF
@12653
ACTAGT
+
FFFFFF
@12654
ACTTGG
+
FFFFFF
@12655
ACTAGT
+
FFFFFF
@12656
ACTCGT
+
FFFFFF
@12657
ACTCGT
+
FFFFFF
@12658
ACTCGT
+
FFFFFF
@12659
ACTTGT
+
FFFFFF
@12660
TCTCGT
+
FFFFFF
@12661
ACTCGT
+
FFFFFF
@12662
ACTAGT
+
FFFFFF
@12663
ACTAGT
+
FFFFFF
@12664
ACTAGT
+
FFFFFF
@12665
ACTAGT
+
FFFFFF
@12666
TCTAGT
+
FFFFFF
@12667
ACTCGT
+
FFFFFF
@12668
ACTAGT
+
FFFFFF
@12669
ACGGGT
+
FFFFFF
@12670
ACTCGT
+
FFFFFF
@12671
CCTAGG
+
FFFFFF
@12672
ACTGGT
+
FFFFFF
@12673
ACTTGT
+
FFFFFF
@12674
ACGCGT
+
FFFFFF
@12675
ACTCGT
+
FFFFFF
@12676
ACTCGG
+
FFFFFF
@12677
ACTCGT
+
FFFFFF
@12678
ACGAGT
+
FFFFFF
@12679
ACTTGT
+
FFFFFF
@12680
TCTCGT
+
FFFFFF
@12681
TCTCGT
+
FFFFFF
@12682
CCTAGT
+
FFFFFF
@12683
ACTCGT
+
FFFFFF
@12684
ACTCGT
+
FFFFFF
@12685
ACTAGT
+
FFFFFF
@12686
ACTTGG
+
FFFFFF
@12687
ACTAGT
+
FFFFFF
@12688
ACTCGT
+
FFFFFF
@12689
CCTAGC
+
FFFFFF
@12690
ACTCGT
+
FFFFFF
@12691
ACTCGT
+
FFFFFF
@12692
ACTCGC
+
FFFFFF
@12693
ACTTGC
+
FFFFFF
@12694
ACTCGC
+
FFFFFF
@12695
ACTCGT
+
FFFFFF
@12696
ACGTGC
+
FFFFFF
@12697
ACTAGT
+
FFFFFF
@12698
ACTTGT
+
FFFFFF
@12699
ACTAGT
+
FFFFFF
@12700
ACTCGT
+
FFFFFF
@12701
ACTGGT
+
FFFFFF
@12702
CCTAGC
+
FFFFFF
@12703
ACTCGG
+
FFFFFF
@12704
CCTAGT
+
FFFFFF
@12705
TCTAGT
+
FFFFFF
@12706
ACTCGT
+
FFFFFF
@12707
ACTCGT
+
FFFFFF
@12708
ACTGGT
+
FFFFFF
@12709
ACTCGT
+
FFFFFF
@12710
ACTAGT
+
FFFFFF
@12711
CCTCGT
+
FFFFFF
@12712
TCTCGT
+
FFFFFF
@12713
ACTCGT
+
FFFFFF
@12714
ACGCGT
+
FFFFFF
@12715
ACGCGT
+
FFFFFF
@12716
CCTAGT
+
FFFFFF
@12717
ACTAGT
+
FFFFFF
@12718
CCTAGT
+
FFFFFF
@12719
ACTAGT
+
FFFFFF
@12720
ACGCGT
+
FFFFFF
@12721
ACTTGT
+
FFFFFF
@12722
ACTAGT
+
FFFFFF
@12723
CCGCGT
+
FFFFFF
@12724
CCTAGT
+
FFFFFF
@12725
ACGAGT
+
FFFFFF
@12726
ACTCGG
+
FFFFFF
@12727
ACTTGG
+
FFFFFF
@12728
CCTCGT
+
FFFFFF
@12729
ACGAGT
+
FFFFFF
@12730
ACTAGT
+
FFFFFF
@12731
ACTCGT
+
FFFFFF
@12732
ACGTGT
+
FFFFFF
@12733
ACTCGT
+
FFFFFF
@12734
ACGAGT
+
FFFFFF
@12735
CCTAGG
+
FFFFFF
@12736
ACTCGT
+
FFFFFF
@12737
ACTAGT
+
FFFFFF
@12738
ACTAGT
+
FFFFFF
@12739
ACTTGT
+
FFFFFF
@12740
ACGCGT
+
FFFFFF
@12741
ACTCGT
+
FFFFFF
@12742
ACTAGT
+
FFFFFF
@12743
ACGCGA
+
FFFFFF
@12744
ACTCGT
+
FFFFFF
@12745
ACTCGT
+
FFFFFF
@12746
ACGCGT
+
FFFFFF
@12747
ACTCGT
+
FFFFFF
@12748
ACTGGT
+
FFFFFF
@12749
ACTCGT
+
FFFFFF
@12750
ACTCGT
+
FFFFFF
@12751
ACTCGT
+
FFFFFF
@12752
CCTCGT
+
FFFFFF
@12753
ACTCGT
+
FFFFFF
@12754
ACTGGT
+
FFFFFF
@12755
ACTCGT
+
FFFFFF
@12756
ACTAGT
+
FFFFFF
@12757
ACTCGT
+
FFFFFF
@12758
ACTAGT
+
FFFFFF
@12759
CCTAGG
+
FFFFFF
@12760
ACTCGT
+
FFFFFF
@12761
ACTAGT
+
FFFFFF
@12762
ACTCGT
+
FFFFFF
@12763
ACGCGT
+
FFFFFF
@12764
ACTCGT
+
FFFFFF
@12765
ACTAGT
+
FFFFFF
@12766
CCTCGT
+
FFFFFF
@12767
ACTCGT
+
FFFFFF
@12768
ACTCGT
+
FFFFFF
@12769
CCTCGT
+
FFFFFF
@12770
ACTAGT
+
FFFFFF
@12771
CCTCGT
+
FFFFFF
@12772
ACGCGT
+
FFFFFF
@12773
ACTTGT
+
FFFFFF
@12774
CCTAGT
+
FFFFFF
@12775
ACTCGT
+
FFFFFF
@12776
ACTTGT
+
FFFFFF
@12777
ACGCGT
+
FFFFFF
@12778
ACTTGT
+
FFFFFF
@12779
CCTCGT
+
FFFFFF
@12780
ACGCGT
+
FFFFFF
@12781
ACTCGC
+
FFFFFF
@12782
CCTAGG
+
FFFFFF
@12783
ACGAGT
+
FFFFFF
@12784
ACTCGT
+
FFFFFF
@12785
ACTCGT
+
FFFFFF
@12786
ACTTGT
+
FFFFFF
@12787
ACTAGT
+
FFFFFF
@12788
ACGCGA
+
FFFFFF
@12789
ACGCGT
+
FFFFFF
@12790
ACTCGT
+
FFFFFF
@12791
CCTAGG
+
FFFFFF
@12792
CCTAGG
+
FFFFFF
@12793
ACTTGT
+
FFFFFF
@12794
ACTAGT
+
FFFFFF
@12795
ACTCGT
+
FFFFFF
@12796
CCTCGT
+
FFFFFF
@12797
ACTAGT
+
FFFFFF
@12798
ACTAGT
+
FFFFFF
@12799
ACTAGT
+
FFFFFF
@12800
ACGCGT
+
FFFFFF
@12801
ACTCGC
+
FFFFFF
@12802
ACGAGT
+
FFFFFF
@12803
ACTAGA
+
FFFFFF
@12804
ACTCGT
+
FFFFFF
@12805
ACTAGT
+
FFFFFF
@12806
ACTAGT
+
FFFFFF
@12807
ACTAGA
+
FFFFFF
@12808
ACTAGT
+
FFFFFF
@12809
ACGCGT
+
FFFFFF
@12810
ACTGGT
+
FFFFFF
@12811
ACTTGT
+
FFFFFF
@12812
ACTAGT
+
FFFFFF
@12813
ACTCGT
+
FFFFFF
@12814
ACTGGT
+
FFFFFF
@12815
ACGCGT
+
FFFFFF
@12816
ACTCGT
+
FFFFFF
@12817
ACTTGT
+
FFFFFF
@12818
TCTAGT
+
FFFFFF
@12819
ACGCGT
+
FFFFFF
@12820
CCTCGT
+
FFFFFF
@12821
CCTCGT
+
FFFFFF
@12822
ACGCGT
+
FFFFFF
@12823
ACTCGT
+
FFFFFF
@12824
ACTCGT
+
FFFFFF
@12825
CCTCGC
+
FFFFFF
@12826
CCTAGT
+
FFFFFF
@12827
ACTCGT
+
FFFFFF
@12828
ACGCGT
+
FFFFFF
@12829
ACGCGT
+
FFFFFF
@12830
ACTAGT
+
FFFFFF
@12831
ACGCGT
+
FFFFFF
@12832
ACTCGT
+
FFFFFF
@12833
ACTCGA
+
FFFFFF
@12834
ACTAGT
+
FFFFFF
@12835
ACGCGA
+
FFFFFF
@12836
ACTCGA
+
FFFFFF
@12837
ACTAGT
+
FFFFFF
@12838
TCTAGT
+
FFFFFF
@12839
ACTCGT
+
FFFFFF
@12840
ACGCGT
+
FFFFFF
@12841
ACTGGT
+
FFFFFF
@12842
ACTCGG
+
FFFFFF
@12843
ACTCGC
+
FFFFFF
@12844
ACTTGT
+
FFFFFF
@12845
ACTCGT
+
FFFFFF
@12846
ACTTGT
+
FFFFFF
@12847
ACGCGT
+
FFFFFF
@12848
ACGCGT
+
FFFFFF
@12849
ACTTGC
+
FFFFFF
@12850
ACTCGT
+
FFFFFF
@12851
ACTCGT
+
FFFFFF
@12852
CCTCGT
+
FFFFFF
@12853
ACTAGT
+
FFFFFF
@12854
CCTAGG
+
FFFFFF
@12855
ACTCGT
+
FFFFFF
@12856
ACTAGT
+
FFFFFF
@12857
ACTTGT
+
FFFFFF
@12858
ACTTGT
+
FFFFFF
@12859
ACTAGT
+
FFFFFF
@12860
ACTCGT
+
FFFFFF
@12861
ACTAGT
+
FFFFFF
@12862
ACGTGC
+
FFFFFF
@12863
ACTTGT
+
FFFFFF
@12864
ACTAGT
+
FFFFFF
@12865
CCTAGC
+
FFFFFF
@12866
CCTAGC
+
FFFFFF
@12867
ACTCGT
+
FFFFFF
@12868
ACTAGT
+
FFFFFF
@12869
ACTCGT
+
FFFFFF
@12870
ACGAGT
+
FFFFFF
@12871
TCTAGT
+
FFFFFF
@12872
ACTCGT
+
FFFFFF
@12873
ACTCGT
+
FFFFFF
@12874
ACTCGA
+
FFFFFF
@12875
ACTTGT
+
FFFFFF
@12876
ACTAGT
+
FFFFFF
@12877
ACTCGT
+
FFFFFF
@12878
ACTGGT
+
FFFFFF
@12879
ACTCGT
+
FFFFFF
@12880
ACTGGT
+
FFFFFF
@12881
ACTCGT
+
FFFFFF
@12882
ACTAGA
+
FFFFFF
@12883
ACTCGT
+
FFFFFF
@12884
ACTTGT
+
FFFFFF
@12885
CCTAGG
+
FFFFFF
@12886
ACGCGT
+
FFFFFF
@12887
ACGAGT
+
FFFFFF
@12888
TCTCGT
+
FFFFFF
@12889
ACTAGA
+
FFFFFF
@12890
ACTCGT
+
FFFFFF
@12891
ACTCGT
+
FFFFFF
@12892
ACGCGT
+
FFFFFF
@12893
ACTCGT
+
FFFFFF
@12894
TCTAGT
+
FFFFFF
@12895
CCTCGT
+
FFFFFF
@12896
ACTGGT
+
FFFFFF
@12897
ACTCGT
+
FFFFFF
@12898
ACTCGT
+
FFFFFF
@12899
CCTAGG
+
FFFFFF
@12900
ACTTGT
+
FFFFFF
@12901
ACTAGT
+
FFFFFF
@12902
ACTAGT
+
FFFFFF
@12903
ACTCGT
+
FFFFFF
@12904
TCTAGT
+
FFFFFF
@12905
CCTCGT
+
FFFFFF
@12906
ACTAGT
+
FFFFFF
@12907
ACTAGT
+
FFFFFF
@12908
ACTTGT
+
FFFFFF
@12909
ACTCGT
+
FFFFFF
@12910
ACTCGA
+
FFFFFF
@12911
ACTGGT
+
FFFFFF
@12912
ACTTGG
+
FFFFFF
@12913
ACTCGT
+
FFFFFF
@12914
ACTCGT
+
FFFFFF
@12915
ACGCGT
+
FFFFFF
@12916
ACTCGT
+
FFFFFF
@12917
ACTAGA
+
FFFFFF
@12918
ACTCGT
+
FFFFFF
@12919
ACGCGT
+
FFFFFF
@12920
ACTCGT
+
FFFFFF
@12921
CCTAGG
+
FFFFFF
@12922
CCTAGG
+
FFFFFF
@12923
ACTCGT
+
FFFFFF
@12924
ACTCGT
+
FFFFFF
@12925
ACTAGT
+
FFFFFF
@12926
ACTTGG
+
FFFFFF
@12927
CCTCGT
+
FFFFFF
@12928
ACTAGT
+
FFFFFF
@12929
ACTCGG
+
FFFFFF
@12930
ACTTGT
+
FFFFFF
@12931
CCTAGT
+
FFFFFF
@12932
ACTCGT
+
FFFFFF
@12933
ACTAGT
+
FFFFFF
@12934
ACTCGT
+
FFFFFF
@12935
ACTTGT
+
FFFFFF
@12936
CCTCGT
+
FFFFFF
@12937
CCTAGG
+
FFFFFF
@12938
ACTCGT
+
FFFFFF
@12939
ACTCGT
+
FFFFFF
@12940
ACTAGT
+
FFFFFF
@12941
ACTAGT
+
FFFFFF
@12942
ACTTGG
+
FFFFFF
@12943
TCTCGT
+
FFFFFF
@12944
ACTTGT
+
FFFFFF
@12945
ACTCGC
+
FFFFFF
@12946
ACTCGC
+
FFFFFF
@12947
CCTCGT
+
FFFFFF
@12948
TCTCGT
+
FFFFFF
@12949
TCTAGT
+
FFFFFF
@12950
ACTCGT
+
FFFFFF
@12951
ACGAGT
+
FFFFFF
@12952
TCTCGT
+
FFFFFF
@12953
CCTAGG
+
FFFFFF
@12954
ACTCGT
+
FFFFFF
@12955
CCTAGG
+
FFFFFF
@12956
ACTCGT
+
FFFFFF
@12957
ACTCGT
+
FFFFFF
@12958
ACTCGC
+
FFFFFF
@12959
ACTAGT
+
FFFFFF
@12960
CCTAGC
+
FFFFFF
@12961
ACTCGT
+
FFFFFF
@12962
ACTTGT
+
FFFFFF
@12963
ACTAGT
+
FFFFFF
@12964
ACGCGA
+
FFFFFF
@12965
ACTCGT
+
FFFFFF
@12966
ACTAGT
+
FFFFFF
@12967
CCTAGG
+
FFFFFF
@12968
ACTCGT
+
FFFFFF
@12969
ACTAGT
+
FFFFFF
@12970
ACGCGT
+
FFFFFF
@12971
ACTTGT
+
FFFFFF
@12972
ACTAGT
+
FFFFFF
@12973
ACGTGT
+
FFFFFF
@12974
CCTAGG
+
FFFFFF
@12975
ACTAGA
+
FFFFFF
@12976
ACTAGT
+
FFFFFF
@12977
CCTCGC
+
FFFFFF
@12978
ACTCGC
+
FFFFFF
@12979
ACTTGT
+
FFFFFF
@12980
ACTCGT
+
FFFFFF
@12981
ACTCGT
+
FFFFFF
@12982
CCTAGT
+
FFFFFF
@12983
ACTCGT
+
FFFFFF
@12984
ACGCGT
+
FFFFFF
@12985
ACTCGT
+
FFFFFF
@12986
ACTCGT
+
FFFFFF
@12987
ACGCGT
+
FFFFFF
@12988
ACGTGT
+
FFFFFF
@12989
ACTAGT
+
FFFFFF
@12990
ACTCGT
+
FFFFFF
@12991
ACTCGT
+
FFFFFF
@12992
ACTCGC
+
FFFFFF
@12993
ACGAGT
+
FFFFFF
@12994
ACTCGT
+
FFFFFF
@12995
ACTCGT
+
FFFFFF
@12996
ACTCGT
+
FFFFFF
@12997
ACTCGT
+
FFFFFF
@12998
ACGCGT
+
FFFFFF
@12999
TCTAGT
+
FFFFFF
@13000
ACGCGT
+
FFFFFF
@13001
ACTCGT
+
FFFFFF
@13002
ACTCGT
+
FFFFFF
@13003
ACTAGA
+
FFFFFF
@13004
ACGAGT
+
FFFFFF
@13005
ACTTGT
+
FFFFFF
@13006
ACTAGT
+
FFFFFF
@13007
ACTTGC
+
FFFFFF
@13008
CCTAGG
+
FFFFFF
@13009
ACTTGG
+
FFFFFF
@13010
CCTCGT
+
FFFFFF
@13011
CCTCGT
+
FFFFFF
@13012
ACTCGC
+
FFFFFF
@13013
ACTTGT
+
FFFFFF
@13014
ACTCGG
+
FFFFFF
@13015
CCTAGG
+
FFFFFF
@13016
ACTCGT
+
FFFFFF
@13017
ACTTGT
+
FFFFFF
@13018
ACTCGT
+
FFFFFF
@13019
ACGCGT
+
FFFFFF
@13020
CCTCGT
+
FFFFFF
@13021
ACTAGT
+
FFFFFF
@13022
ACTAGT
+
FFFFFF
@13023
ACTCGT
+
FFFFFF
@13024
CCTAGG
+
FFFFFF
@13025
ACTAGT
+
FFFFFF
@13026
CCTCGT
+
FFFFFF
@13027
TCTAGT
+
FFFFFF
@13028
ACTCGT
+
FFFFFF
@13029
ACTGGT
+
FFFFFF
@13030
ACTCGT
+
FFFFFF
@13031
ACTCGT
+
FFFFFF
@13032
ACTTGT
+
FFFFFF
@13033
ACTCGT
+
FFFFFF
@13034
ACTAGT
+
FFFFFF
@13035
ACTAGT
+
FFFFFF
@13036
ACTCGT
+
FFFFFF
@13037
ACTCGT
+
FFFFFF
@13038
CCTCGT
+
FFFFFF
@13039
ACTCGT
+
FFFFFF
@13040
TCTAGT
+
FFFFFF
@13041
CCTAGG
+
FFFFFF
@13042
ACTAGT
+
FFFFFF
@13043
ACGCGA
+
FFFFFF
@13044
ACTAGT
+
FFFFFF
@13045
CCTAGG
+
FFFFFF
@13046
ACTAGT
+
FFFFFF
@13047
CCTAGC
+
FFFFFF
@13048
ACGAGT
+
FFFFFF
@13049
ACTCGT
+
FFFFFF
@13050
ACTCGT
+
FFFFFF
@13051
ACTCGC
+
FFFFFF
@13052
ACTCGT
+
FFFFFF
@13053
ACTGGT
+
FFFFFF
@13054
ACGCGT
+
FFFFFF
@13055
ACTAGT
+
FFFFFF
@13056
ACTCGT
+
FFFFFF
@13057
CCTCGT
+
FFFFFF
@13058
ACTGGT
+
FFFFFF
@13059
ACTCGT
+
FFFFFF
@13060
TCTAGT
+
FFFFFF
@13061
ACGCGT
+
FFFFFF
@13062
CCTAGT
+
FFFFFF
@13063
ACGCGT
+
FFFFFF
@13064
TCTAGT
+
FFFFFF
@13065
CCTCGT
+
FFFFFF
@13066
ACTAGT
+
FFFFFF
@13067
CCTAGG
+
FFFFFF
@13068
ACTCGT
+
FFFFFF
@13069
ACGAGT
+
FFFFFF
@13070
ACTTGT
+
FFFFFF
@13071
ACTCGT
+
FFFFFF
@13072
ACTAGT
+
FFFFFF
@13073
ACTCGT
+
FFFFFF
@13074
TCTAGT
+
FFFFFF
@13075
ACTCGT
+
FFFFFF
@13076
ACTAGT
+
FFFFFF
@13077
ACTCGT
+
FFFFFF
@13078
ACTCGT
+
FFFFFF
@13079
ACTCGT
+
FFFFFF
@13080
ACTCGT
+
FFFFFF
@13081
TCTAGT
+
FFFFFF
@13082
ACTGGT
+
FFFFFF
@13083
ACTTGT
+
FFFFFF
@13084
ACTTGT
+
FFFFFF
@13085
ACGCGT
+
FFFFFF
@13086
ACTCGT
+
FFFFFF
@13087
ACTCGT
+
FFFFFF
@13088
ACGCGT
+
FFFFFF
@13089
CCTAGT
+
FFFFFF
@13090
ACTAGT
+
FFFFFF
@13091
ACGCGT
+
FFFFFF
@13092
ACTTGT
+
FFFFFF
@13093
ACGCGT
+
FFFFFF
@13094
ACTTGT
+
FFFFFF
@13095
ACGAGT
+
FFFFFF
@13096
CCTCGT
+
FFFFFF
@13097
ACTCGC
+
FFFFFF
@13098
ACTGGT
+
FFFFFF
@13099
TCTAGT
+
FFFFFF
@13100
CCTAGT
+
FFFFFF
@13101
ACTCGT
+
FFFFFF
@13102
ACGCGT
+
FFFFFF
@13103
ACGAGT
+
FFFFFF
@13104
ACGCGT
+
FFFFFF
@13105
ACTCGC
+
FFFFFF
@13106
ACTCGT
+
FFFFFF
@13107
ACTTGT
+
FFFFFF
@13108
ACTCGT
+
FFFFFF
@13109
TCAAGT
+
FFFFFF
@13110
CCTCGT
+
FFFFFF
@13111
ACTAGT
+
FFFFFF
@13112
ACTCGT
+
FFFFFF
@13113
ACTCGT
+
FFFFFF
@13114
ACTTGT
+
FFFFFF
@13115
CCTAGT
+
FFFFFF
@13116
CCTCGT
+
FFFFFF
@13117
CCTCGT
+
FFFFFF
@13118
ACGTGT
+
FFFFFF
@13119
ACTCGC
+
FFFFFF
@13120
TCTCGT
+
FFFFFF
@13121
TCTAGT
+
FFFFFF
@13122
ACTTGC
+
FFFFFF
@13123
ACTAGT
+
FFFFFF
@13124
ACTCGT
+
FFFFFF
@13125
ACTCGT
+
FFFFFF
@13126
ACGTGT
+
FFFFFF
@13127
ACGAGT
+
FFFFFF
@13128
ACTGGT
+
FFFFFF
@13129
ACTTGT
+
FFFFFF
@13130
TCTAGT
+
FFFFFF
@13131
ACTTGG
+
FFFFFF
@13132
ACTCGT
+
FFFFFF
@13133
ACGCGT
+
FFFFFF
@13134
ACTCGT
+
FFFFFF
@13135
ACTTGT
+
FFFFFF
@13136
ACTAGT
+
FFFFFF
@13137
ACTCGA
+
FFFFFF
@13138
ACTTGT
+
FFFFFF
@13139
ACTTGT
+
FFFFFF
@13140
ACTCGT
+
FFFFFF
@13141
ACTTGT
+
FFFFFF
@13142
ACTAGA
+
FFFFFF
@13143
ACTAGT
+
FFFFFF
@13144
CCTCGT
+
FFFFFF
@13145
CCTAGG
+
FFFFFF
@13146
ACTAGA
+
FFFFFF
@13147
ACTCGT
+
FFFFFF
@13148
ACTCGC
+
FFFFFF
@13149
TCTCGT
+
FFFFFF
@13150
ACTTGT
+
FFFFFF
@13151
TCTCGT
+
FFFFFF
@13152
ACTTGT
+
FFFFFF
@13153
ACTCGT
+
FFFFFF
@13154
ACTAGT
+
FFFFFF
@13155
ACTTGG
+
FFFFFF
@13156
TCTAGT
+
FFFFFF
@13157
ACTTGG
+
FFFFFF
@13158
ACTCGT
+
FFFFFF
@13159
ACTCGT
+
FFFFFF
@13160
ACTCGT
+
FFFFFF
@13161
CCTCGT
+
FFFFFF
@13162
CCTCGT
+
FFFFFF
@13163
ACTCGT
+
FFFFFF
@13164
CCTAGG
+
FFFFFF
@13165
ACTCGT
+
FFFFFF
@13166
ACTCGT
+
FFFFFF
@13167
ACTTGT
+
FFFFFF
@13168
ACTCGT
+
FFFFFF
@13169
ACTAGT
+
FFFFFF
@13170
ACTAGA
+
FFFFFF
@13171
ACTTGT
+
FFFFFF
@13172
ACTCGT
+
FFFFFF
@13173
ACTAGT
+
FFFFFF
@13174
ACTCGC
+
FFFFFF
@13175
ACTAGT
+
FFFFFF
@13176
ACTAGG
+
FFFFFF
@13177
ACTTGT
+
FFFFFF
@13178
TCTAGT
+
FFFFFF
@13179
CCTAGG
+
FFFFFF
@13180
ACTAGT
+
FFFFFF
@13181
CCTAGG
+
FFFFFF
@13182
CCTCGT
+
FFFFFF
@13183
ACGCGT
+
FFFFFF
@13184
ACTCGC
+
FFFFFF
@13185
ACGCGT
+
FFFFFF
@13186
ACGCGT
+
FFFFFF
@13187
ACTCGT
+
FFFFFF
@13188
ACGCGT
+
FFFFFF
@13189
ACTAGT
+
FFFFFF
@13190
ACTCGT
+
FFFFFF
@13191
CCTAGG
+
FFFFFF
@13192
ACTCGT
+
FFFFFF
@13193
ACTTGT
+
FFFFFF
@13194
CCTAGC
+
FFFFFF
@13195
CCTAGG
+
FFFFFF
@13196
ACTAGT
+
FFFFFF
@13197
ACTAGT
+
FFFFFF
@13198
ACGCGT
+
FFFFFF
@13199
ACTAGT
+
FFFFFF
@13200
ACTCGT
+
FFFFFF
@13201
ACTTGT
+
FFFFFF
@13202
ACTCGT
+
FFFFFF
@13203
ACTCGT
+
FFFFFF
@13204
CCTAGG
+
FFFFFF
@13205
ACGCGT
+
FFFFFF
@13206
ACTCGT
+
FFFFFF
@13207
ACTTGT
+
FFFFFF
@13208
ACTCGT
+
FFFFFF
@13209
ACTCGT
+
FFFFFF
@13210
ACTGGT
+
FFFFFF
@13211
ACTCGT
+
FFFFFF
@13212
ACTAGT
+
FFFFFF
@13213
ACTCGT
+
FFFFFF
@13214
ACTCGT
+
FFFFFF
@13215
ACGTGT
+
FFFFFF
@13216
ACTCGT
+
FFFFFF
@13217
ACTCGT
+
FFFFFF
@13218
ACTCGT
+
FFFFFF
@13219
ACTCGT
+
FFFFFF
@13220
ACTAGT
+
FFFFFF
@13221
ACTGGT
+
FFFFFF
@13222
ACTTGT
+
FFFFFF
@13223
CCTAGC
+
FFFFFF
@13224
ACGTGC
+
FFFFFF
@13225
ACTAGT
+
FFFFFF
@13226
ACTCGT
+
FFFFFF
@13227
ACGAGT
+
FFFFFF
@13228
ACTCGT
+
FFFFFF
@13229
ACTGGT
+
FFFFFF
@13230
ACTCGT
+
FFFFFF
@13231
ACGAGT
+
FFFFFF
@13232
ACGCGA
+
FFFFFF
@13233
ACTTGT
+
FFFFFF
@13234
ACTCGT
+
FFFFFF
@13235
ACTTGC
+
FFFFFF
@13236
ACTCGT
+
FFFFFF
@13237
CCTAGG
+
FFFFFF
@13238
ACTTGT
+
FFFFFF
@13239
CCTAGC
+
FFFFFF
@13240
CCTCGT
+
FFFFFF
@13241
ACGAGT
+
FFFFFF
@13242
ACTCGT
+
FFFFFF
@13243
CCTCGT
+
FFFFFF
@13244
ACTCGT
+
FFFFFF
@13245
ACGAGT
+
FFFFFF
@13246
ACTTGT
+
FFFFFF
@13247
ACGCGT
+
FFFFFF
@13248
ACTCGT
+
FFFFFF
@13249
ACTGGT
+
FFFFFF
@13250
TCTCGT
+
FFFFFF
@13251
ACTCGT
+
FFFFFF
@13252
ACTCGC
+
FFFFFF
@13253
CCTCGC
+
FFFFFF
@13254
CCTAGG
+
FFFFFF
@13255
CCTAGG
+
FFFFFF
@13256
ACGAGT
+
FFFFFF
@13257
ACTCGT
+
FFFFFF
@13258
ACTCGT
+
FFFFFF
@13259
ACGAGT
+
FFFFFF
@13260
ACTCGT
+
FFFFFF
@13261
CCTAGG
+
FFFFFF
@13262
ACTTGT
+
FFFFFF
@13263
ACTCGT
+
FFFFFF
@13264
ACTCGT
+
FFFFFF
@13265
ACTTGT
+
FFFFFF
@13266
ACGTGC
+
FFFFFF
@13267
ACTTGT
+
FFFFFF
@13268
ACTTGT
+
FFFFFF
@13269
CCTAGT
+
FFFFFF
@13270
ACGAGT
+
FFFFFF
@13271
ACTCGT
+
FFFFFF
@13272
ACTTGT
+
FFFFFF
@13273
ACTTGC
+
FFFFFF
@13274
ACTTGT
+
FFFFFF
@13275
ACTTGT
+
FFFFFF
@13276
ACTCGC
+
FFFFFF
@13277
CCTCGT
+
FFFFFF
@13278
ACGAGT
+
FFFFFF
@13279
ACTAGT
+
FFFFFF
@13280
ACTCGT
+
FFFFFF
@13281
ACTCGT
+
FFFFFF
@13282
CCTCGT
+
FFFFFF
@13283
ACTAGT
+
FFFFFF
@13284
CCTCGT
+
FFFFFF
@13285
CCTCGT
+
FFFFFF
@13286
ACTAGT
+
FFFFFF
@13287
ACTCGC
+
FFFFFF
@13288
ACTGGT
+
FFFFFF
@13289
CCTCGT
+
FFFFFF
@13290
ACTCGT
+
FFFFFF
@13291
ACTTGT
+
FFFFFF
@13292
ACTCGT
+
FFFFFF
@13293
CCTAGG
+
FFFFFF
@13294
TCTCGT
+
FFFFFF
@13295
ACGCGT
+
FFFFFF
@13296
CCTCGT
+
FFFFFF
@13297
ACGTGT
+
FFFFFF
@13298
CCTAGC
+
FFFFFF
@13299
ACTTGG
+
FFFFFF
@13300
ACTCGT
+
FFFFFF
@13301
ACTCGT
+
FFFFFF
@13302
ACTAGT
+
FFFFFF
@13303
ACTTGT
+
FFFFFF
@13304
ACTAGT
+
FFFFFF
@13305
ACTCGT
+
FFFFFF
@13306
ACTCGT
+
FFFFFF
@13307
ACTCGC
+
FFFFFF
@13308
CCTAGC
+
FFFFFF
@13309
ACGAGT
+
FFFFFF
@13310
CCTCGC
+
FFFFFF
@13311
CCTAGT
+
FFFFFF
@13312
ACTAGT
+
FFFFFF
@13313
ACTCGT
+
FFFFFF
@13314
ACTCGT
+
FFFFFF
@13315
ACTCGC
+
FFFFFF
@13316
CCTAGG
+
FFFFFF
@13317
ACTCGT
+
FFFFFF
@13318
ACTAGT
+
FFFFFF
@13319
ACGCGA
+
FFFFFF
@13320
CCTCGT
+
FFFFFF
@13321
CCTCGT
+
FFFFFF
@13322
ACTCGT
+
FFFFFF
@13323
ACTAGT
+
FFFFFF
@13324
CCTAGG
+
FFFFFF
@13325
ACTAGT
+
FFFFFF
@13326
ACTCGT
+
FFFFFF
@13327
ACTCGT
+
FFFFFF
@13328
ACTAGT
+
FFFFFF
@13329
ACTTGT
+
FFFFFF
@13330
ACTCGT
+
FFFFFF
@13331
ACTCGT
+
FFFFFF
@13332
ACTTGC
+
FFFFFF
@13333
ACTCGG
+
FFFFFF
@13334
ACTCGT
+
FFFFFF
@13335
ACTTGT
+
FFFFFF
@13336
ACTCGC
+
FFFFFF
@13337
TCTAGT
+
FFFFFF
@13338
ACTCGT
+
FFFFFF
@13339
ACTGGT
+
FFFFFF
@13340
CCTAGC
+
FFFFFF
@13341
ACGCGT
+
FFFFFF
@13342
ACGCGT
+
FFFFFF
@13343
ACTCGT
+
FFFFFF
@13344
ACTCGG
+
FFFFFF
@13345
ACTGGT
+
FFFFFF
@13346
ACTAGT
+
FFFFFF
@13347
ACGCGT
+
FFFFFF
@13348
ACTCGT
+
FFFFFF
@13349
ACTAGT
+
FFFFFF
@13350
ACTCGC
+
FFFFFF
@13351
ACGCGA
+
FFFFFF
@13352
ACTCGG
+
FFFFFF
@13353
ACTCGT
+
FFFFFF
@13354
CCTCGT
+
FFFFFF
@13355
ACTAGT
+
FFFFFF
@13356
ACTCGT
+
FFFFFF
@13357
ACTAGT
+
FFFFFF
@13358
ACGAGT
+
FFFFFF
@13359
CCTCGC
+
FFFFFF
@13360
ACTCGT
+
FFFFFF
@13361
ACTCGT
+
FFFFFF
@13362
ACTTGC
+
FFFFFF
@13363
ACTAGT
+
FFFFFF
@13364
ACGTGC
+
FFFFFF
@13365
CCTAGC
+
FFFFFF
@13366
ACTCGT
+
FFFFFF
@13367
TCTCGT
+
FFFFFF
@13368
ACTCGT
+
FFFFFF
@13369
CCTAGT
+
FFFFFF
@13370
ACGCGT
+
FFFFFF
@13371
ACTAGT
+
FFFFFF
@13372
ACGCGT
+
FFFFFF
@13373
ACGCGT
+
FFFFFF
@13374
ACGCGT
+
FFFFFF
@13375
CCTAGG
+
FFFFFF
@13376
ACTCGT
+
FFFFFF
@13377
ACGAGT
+
FFFFFF
@13378
CCTAGG
+
FFFFFF
@13379
ACGCGT
+
FFFFFF
@13380
ACTCGT
+
FFFFFF
@13381
ACGCGT
+
FFFFFF
@13382
CCTAGG
+
FFFFFF
@13383
ACGCGA
+
FFFFFF
@13384
ACGCGA
+
FFFFFF
@13385
ACTTGT
+
FFFFFF
@13386
ACTAGT
+
FFFFFF
@13387
ACTTGT
+
FFFFFF
@13388
ACTCGT
+
FFFFFF
@13389
ACTCGT
+
FFFFFF
@13390
ACTCGG
+
FFFFFF
@13391
ACTCGC
+
FFFFFF
@13392
ACGCGT
+
FFFFFF
@13393
ACTCGT
+
FFFFFF
@13394
ACTAGT
+
FFFFFF
@13395
TCTAGT
+
FFFFFF
@13396
CCTAGC
+
FFFFFF
@13397
CCTCGT
+
FFFFFF
@13398
ACTCGT
+
FFFFFF
@13399
ACTCGT
+
FFFFFF
@13400
ACTAGT
+
FFFFFF
@13401
ACTAGT
+
FFFFFF
@13402
ACTTGC
+
FFFFFF
@13403
ACTCGT
+
FFFFFF
@13404
ACTTGT
+
FFFFFF
@13405
ACTAGA
+
FFFFFF
@13406
ACTTGG
+
FFFFFF
@13407
ACTAGT
+
FFFFFF
@13408
ACTCGT
+
FFFFFF
@13409
CCTCGT
+
FFFFFF
@13410
ACTCGT
+
FFFFFF
@13411
ACGCGT
+
FFFFFF
@13412
ACTCGT
+
FFFFFF
@13413
CCTCGT
+
FFFFFF
@13414
ACTTGT
+
FFFFFF
@13415
ACTAGT
+
FFFFFF
@13416
ACTTGT
+
FFFFFF
@13417
ACTCGC
+
FFFFFF
@13418
ACGCGT
+
FFFFFF
@13419
CCTCGT
+
FFFFFF
@13420
ACGAGT
+
FFFFFF
@13421
ACTCGT
+
FFFFFF
@13422
ACTAGT
+
FFFFFF
@13423
ACTCGT
+
FFFFFF
@13424
CCTAGT
+
FFFFFF
@13425
ACTTGT
+
FFFFFF
@13426
ACTCGT
+
FFFFFF
@13427
ACTCGT
+
FFFFFF
@13428
CCTAGG
+
FFFFFF
@13429
ACTAGT
+
FFFFFF
@13430
CCTCGT
+
FFFFFF
@13431
TCTAGT
+
FFFFFF
@13432
ACTTGT
+
FFFFFF
@13433
ACTCGT
+
FFFFFF
@13434
TCTAGT
+
FFFFFF
@13435
ACTAGT
+
FFFFFF
@13436
ACTTGT
+
FFFFFF
@13437
ACTGGT
+
FFFFFF
@13438
ACTCGT
+
FFFFFF
@13439
ACTCGT
+
FFFFFF
@13440
ACGCGT
+
FFFFFF
@13441
ACTTGG
+
FFFFFF
@13442
ACGCGT
+
FFFFFF
@13443
ACTCGT
+
FFFFFF
@13444
ACTTGT
+
FFFFFF
@13445
ACTCGA
+
FFFFFF
@13446
TCTAGT
+
FFFFFF
@13447
ACTCGT
+
FFFFFF
@13448
ACGTGT
+
FFFFFF
@13449
ACTCGT
+
FFFFFF
@13450
ACTCGT
+
FFFFFF
@13451
ACTAGG
+
FFFFFF
@13452
ACGCGA
+
FFFFFF
@13453
ACTCGT
+
FFFFFF
@13454
ACTCGT
+
FFFFFF
@13455
ACGTGC
+
FFFFFF
@13456
ACTTGT
+
FFFFFF
@13457
ACGCGA
+
FFFFFF
@13458
CCTCGT
+
FFFFFF
@13459
ACGAGT
+
FFFFFF
@13460
ACGCGT
+
FFFFFF
@13461
ACTCGT
+
FFFFFF
@13462
CCTCGT
+
FFFFFF
@13463
ACTAGT
+
FFFFFF
@13464
ACTCGT
+
FFFFFF
@13465
ACTAGT
+
FFFFFF
@13466
ACTGGT
+
FFFFFF
@13467
CCTCGT
+
FFFFFF
@13468
ACGAGT
+
FFFFFF
@13469
CCTAGG
+
FFFFFF
@13470
ACTCGT
+
FFFFFF
@13471
ACTAGT
+
FFFFFF
@13472
ACTCGT
+
FFFFFF
@13473
ACTCGT
+
FFFFFF
@13474
ACTTGT
+
FFFFFF
@13475
ACTCGT
+
FFFFFF
@13476
ACGCGA
+
FFFFFF
@13477
ACTCGT
+
FFFFFF
@13478
CCTCGT
+
FFFFFF
@13479
ACTTGT
+
FFFFFF
@13480
CCTCGT
+
FFFFFF
@13481
ACTGGT
+
FFFFFF
@13482
ACTAGT
+
FFFFFF
@13483
ACGGGT
+
FFFFFF
@13484
TCTAGT
+
FFFFFF
@13485
ACGCGA
+
FFFFFF
@13486
CCTCGT
+
FFFFFF
@13487
ACTTGC
+
FFFFFF
@13488
CCTAGG
+
FFFFFF
@13489
CCTAGC
+
FFFFFF
@13490
ACGCGT
+
FFFFFF
@13491
ACTCGT
+
FFFFFF
@13492
ACTCGC
+
FFFFFF
@13493
ACTCGT
+
FFFFFF
@13494
ACTAGT
+
FFFFFF
@13495
ACTCGT
+
FFFFFF
@13496
ACTAGT
+
FFFFFF
@13497
ACTTGT
+
FFFFFF
@13498
ACTTGT
+
FFFFFF
@13499
ACTAGT
+
FFFFFF
@13500
ACTCGT
+
FFFFFF
@13501
ACTCGT
+
FFFFFF
@13502
ACGTGC
+
FFFFFF
@13503
ACGCGT
+
FFFFFF
@13504
ACGCGT
+
FFFFFF
@13505
ACTTGG
+
FFFFFF
@13506
CCTAGG
+
FFFFFF
@13507
ACTCGT
+
FFFFFF
@13508
ACTCGC
+
FFFFFF
@13509
ACTCGT
+
FFFFFF
@13510
ACTTGT
+
FFFFFF
@13511
ACGCGT
+
FFFFFF
@13512
CCTAGC
+
FFFFFF
@13513
CCTCGT
+
FFFFFF
@13514
ACTCGT
+
FFFFFF
@13515
ACTTGT
+
FFFFFF
@13516
CCTAGT
+
FFFFFF
@13517
ACTCGA
+
FFFFFF
@13518
ACTAGT
+
FFFFFF
@13519
ACTCGT
+
FFFFFF
@13520
ACGAGT
+
FFFFFF
@13521
TCTAGT
+
FFFFFF
@13522
CCTAGG
+
FFFFFF
@13523
ACTCGT
+
FFFFFF
@13524
ACGTGC
+
FFFFFF
@13525
TCTAGT
+
FFFFFF
@13526
ACTTGT
+
FFFFFF
@13527
ACTTGT
+
FFFFFF
@13528
TCTAGT
+
FFFFFF
@13529
ACGTGC
+
FFFFFF
@13530
ACTCGT
+
FFFFFF
@13531
ACTCGT
+
FFFFFF
@13532
CCTAGG
+
FFFFFF
@13533
ACTCGT
+
FFFFFF
@13534
ACGCGA
+
FFFFFF
@13535
ACTCGT
+
FFFFFF
@13536
TCTAGT
+
FFFFFF
@13537
ACTCGT
+
FFFFFF
@13538
ACGAGT
+
FFFFFF
@13539
ACTTGT
+
FFFFFF
@13540
ACTCGT
+
FFFFFF
@13541
ACTCGG
+
FFFFFF
@13542
ACGCGT
+
FFFFFF
@13543
ACTAGT
+
FFFFFF
@13544
CCTCGT
+
FFFFFF
@13545
ACTAGT
+
FFFFFF
@13546
ACTAGT
+
FFFFFF
@13547
ACTCGT
+
FFFFFF
@13548
CCTAGT
+
FFFFFF
@13549
ACTAGT
+
FFFFFF
@13550
ACTAGT
+
FFFFFF
@13551
ACTAGT
+
FFFFFF
@13552
ACGTGT
+
FFFFFF
@13553
ACTCGT
+
FFFFFF
@13554
ACTCGG
+
FFFFFF
@13555
ACTAGT
+
FFFFFF
@13556
ACTAGT
+
FFFFFF
@13557
CCTCGT
+
FFFFFF
@13558
ACTAGT
+
FFFFFF
@13559
ACTCGT
+
FFFFFF
@13560
CCTAGC
+
FFFFFF
@13561
ACTCGT
+
FFFFFF
@13562
ACTTGT
+
FFFFFF
@13563
ACTAGT
+
FFFFFF
@13564
ACTCGT
+
FFFFFF
@13565
ACTCGT
+
FFFFFF
@13566
CCTAGG
+
FFFFFF
@13567
ACTCGG
+
FFFFFF
@13568
ACTCGC
+
FFFFFF
@13569
CCTAGG
+
FFFFFF
@13570
ACTCGT
+
FFFFFF
@13571
ACTCGT
+
FFFFFF
@13572
ACTTGT
+
FFFFFF
@13573
ACTCGT
+
FFFFFF
@13574
ACTCGT
+
FFFFFF
@13575
ACGCGT
+
FFFFFF
@13576
ACTCGT
+
FFFFFF
@13577
ACTGGT
+
FFFFFF
@13578
ACTAGT
+
FFFFFF
@13579
ACTCGC
+
FFFFFF
@13580
CCTCGT
+
FFFFFF
@13581
ACTTGT
+
FFFFFF
@13582
ACGCGT
+
FFFFFF
@13583
ACTCGC
+
FFFFFF
@13584
ACTGGT
+
FFFFFF
@13585
ACTTGG
+
FFFFFF
@13586
ACTGGT
+
FFFFFF
@13587
ACTAGT
+
FFFFFF
@13588
ACTCGT
+
FFFFFF
@13589
ACTCGT
+
FFFFFF
@13590
CCTAGG
+
FFFFFF
@13591
ACTAGT
+
FFFFFF
@13592
ACTCGT
+
FFFFFF
@13593
ACTAGT
+
FFFFFF
@13594
CCGCGT
+
FFFFFF
@13595
CCTAGG
+
FFFFFF
@13596
ACTCGT
+
FFFFFF
@13597
ACTCGT
+
FFFFFF
@13598
ACGTGC
+
FFFFFF
@13599
ACTAGT
+
FFFFFF
@13600
ACTCGT
+
FFFFFF
@13601
ACGCGT
+
FFFFFF
@13602
ACTAGT
+
FFFFFF
@13603
TCTAGT
+
FFFFFF
@13604
ACTTGT
+
FFFFFF
@13605
ACGCGT
+
FFFFFF
@13606
CCTAGG
+
FFFFFF
@13607
TCTAGT
+
FFFFFF
@13608
ACGCGA
+
FFFFFF
@13609
ACTCGT
+
FFFFFF
@13610
ACTCGT
+
FFFFFF
@13611
ACTCGT
+
FFFFFF
@13612
CCTAGG
+
FFFFFF
@13613
CCTAGG
+
FFFFFF
@13614
ACTCGT
+
FFFFFF
@13615
ACTCGT
+
FFFFFF
@13616
ACTTGT
+
FFFFFF
@13617
ACGCGT
+
FFFFFF
@13618
CCTAGG
+
FFFFFF
@13619
ACTAGT
+
FFFFFF
@13620
ACTTGT
+
FFFFFF
@13621
ACGTGT
+
FFFFFF
@13622
CCTAGC
+
FFFFFF
@13623
ACTGGT
+
FFFFFF
@13624
ACTAGT
+
FFFFFF
@13625
ACTCGT
+
FFFFFF
@13626
ACTTGT
+
FFFFFF
@13627
ACTCGC
+
FFFFFF
@13628
ACTTGC
+
FFFFFF
@13629
TCTAGT
+
FFFFFF
@13630
ACTCGT
+
FFFFFF
@13631
CCTCGT
+
FFFFFF
@13632
ACTTGT
+
FFFFFF
@13633
CCTAGG
+
FFFFFF
@13634
ACTTGT
+
FFFFFF
@13635
ACTCGT
+
FFFFFF
@13636
ACTCGT
+
FFFFFF
@13637
ACTGGT
+
FFFFFF
@13638
CCTAGG
+
FFFFFF
@13639
ACTTGC
+
FFFFFF
@13640
ACTCGG
+
FFFFFF
@13641
ACGAGT
+
FFFFFF
@13642
ACTCGT
+
FFFFFF
@13643
ACGAGT
+
FFFFFF
@13644
ACGCGA
+
FFFFFF
@13645
ACGCGA
+
FFFFFF
@13646
ACTCGT
+
FFFFFF
@13647
ACTCGC
+
FFFFFF
@13648
ACTCGT
+
FFFFFF
@13649
ACTTGT
+
FFFFFF
@13650
CCTAGG
+
FFFFFF
@13651
ACTAGT
+
FFFFFF
@13652
ACTCGT
+
FFFFFF
@13653
ACGCGA
+
FFFFFF
@13654
ACGAGT
+
FFFFFF
@13655
ACTCGT
+
FFFFFF
@13656
ACTTGT
+
FFFFFF
@13657
ACTCGG
+
FFFFFF
@13658
ACTCGT
+
FFFFFF
@13659
ACGAGT
+
FFFFFF
@13660
ACTCGT
+
FFFFFF
@13661
ACGCGT
+
FFFFFF
@13662
ACTAGT
+
FFFFFF
@13663
ACTTGT
+
FFFFFF
@13664
ACTAGT
+
FFFFFF
@13665
CCTCGC
+
FFFFFF
@13666
ACTAGT
+
FFFFFF
@13667
CCTAGG
+
FFFFFF
@13668
CCTAGC
+
FFFFFF
@13669
ACTGGT
+
FFFFFF
@13670
ACTAGT
+
FFFFFF
@13671
ACTCGT
+
FFFFFF
@13672
CCTAGG
+
FFFFFF
@13673
ACTCGT
+
FFFFFF
@13674
ACTAGT
+
FFFFFF
@13675
CCTAGG
+
FFFFFF
@13676
CCTAGG
+
FFFFFF
@13677
ACTCGT
+
FFFFFF
@13678
ACGCGT
+
FFFFFF
@13679
ACTGGT
+
FFFFFF
@13680
ACTAGT
+
FFFFFF
@13681
ACTCGT
+
FFFFFF
@13682
ACTGGT
+
FFFFFF
@13683
CCTCGT
+
FFFFFF
@13684
ACTCGT
+
FFFFFF
@13685
ACTAGT
+
FFFFFF
@13686
ACTCGC
+
FFFFFF
@13687
ACGAGT
+
FFFFFF
@13688
ACTCGT
+
FFFFFF
@13689
ACTAGT
+
FFFFFF
@13690
ACTCGT
+
FFFFFF
@13691
ACTCGT
+
FFFFFF
@13692
ACTTGT
+
FFFFFF
@13693
ACTGGT
+
FFFFFF
@13694
ACTCGT
+
FFFFFF
@13695
ACTCGT
+
FFFFFF
@13696
ACTGGT
+
FFFFFF
@13697
ACTCGT
+
FFFFFF
@13698
ACTTGG
+
FFFFFF
@13699
ACTCGT
+
FFFFFF
@13700
ACTTGT
+
FFFFFF
@13701
ACTTGT
+
FFFFFF
@13702
ACTAGT
+
FFFFFF
@13703
ACTCGT
+
FFFFFF
@13704
ACTAGT
+
FFFFFF
@13705
ACTGGT
+
FFFFFF
@13706
CCTCGT
+
FFFFFF
@13707
CCTAGG
+
FFFFFF
@13708
ACTAGT
+
FFFFFF
@13709
ACTTGT
+
FFFFFF
@13710
ACTTGT
+
FFFFFF
@13711
ACGTGT
+
FFFFFF
@13712
TCTAGT
+
FFFFFF
@13713
ACTCGT
+
FFFFFF
@13714
TCTAGT
+
FFFFFF
@13715
ACTAGT
+
FFFFFF
@13716
ACTTGT
+
FFFFFF
@13717
ACTCGT
+
FFFFFF
@13718
ACTTGT
+
FFFFFF
@13719
ACTCGC
+
FFFFFF
@13720
ACTGGT
+
FFFFFF
@13721
ACGCGA
+
FFFFFF
@13722
ACTCGT
+
FFFFFF
@13723
ACTGGT
+
FFFFFF
@13724
ACTAGT
+
FFFFFF
@13725
TCTAGT
+
FFFFFF
@13726
ACTCGT
+
FFFFFF
@13727
ACGCGA
+
FFFFFF
@13728
CCTAGG
+
FFFFFF
@13729
ACTCGT
+
FFFFFF
@13730
ACGCGT
+
FFFFFF
@13731
ACTAGT
+
FFFFFF
@13732
ACTTGG
+
FFFFFF
@13733
ACGCGT
+
FFFFFF
@13734
ACTAGA
+
FFFFFF
@13735
ACTTGT
+
FFFFFF
@13736
ACGTGC
+
FFFFFF
@13737
CCTAGG
+
FFFFFF
@13738
ACTAGT
+
FFFFFF
@13739
ACTTGG
+
FFFFFF
@13740
ACTTGT
+
FFFFFF
@13741
ACTCGT
+
FFFFFF
@13742
ACTAGA
+
FFFFFF
@13743
CCTCGT
+
FFFFFF
@13744
CCTAGG
+
FFFFFF
@13745
ACTTGC
+
FFFFFF
@13746
ACTCGC
+
FFFFFF
@13747
ACTAGA
+
FFFFFF
@13748
ACTCGT
+
FFFFFF
@13749
ACGCGT
+
FFFFFF
@13750
ACTCGT
+
FFFFFF
@13751
ACTTGT
+
FFFFFF
@13752
CCTAGT
+
FFFFFF
@13753
ACTAGT
+
FFFFFF
@13754
CCTCGT
+
FFFFFF
@13755
ACTCGT
+
FFFFFF
@13756
ACTTGC
+
FFFFFF
@13757
ACTCGT
+
FFFFFF
@13758
ACTTGT
+
FFFFFF
@13759
ACTAGT
+
FFFFFF
@13760
ACTAGA
+
FFFFFF
@13761
ACTCGC
+
FFFFFF
@13762
CCTAGG
+
FFFFFF
@13763
ACTCGC
+
FFFFFF
@13764
ACTCGT
+
FFFFFF
@13765
ACTCGT
+
FFFFFF
@13766
CCTCGT
+
FFFFFF
@13767
ACTCGC
+
FFFFFF
@13768
ACTCGT
+
FFFFFF
@13769
ACTTGC
+
FFFFFF
@13770
ACTCGT
+
FFFFFF
@13771
CCTAGC
+
FFFFFF
@13772
ACTTGT
+
FFFFFF
@13773
ACGTGC
+
FFFFFF
@13774
ACTCGT
+
FFFFFF
@13775
ACTCGT
+
FFFFFF
@13776
CCTCGT
+
FFFFFF
@13777
ACTCGT
+
FFFFFF
@13778
CCTCGC
+
FFFFFF
@13779
ACTAGT
+
FFFFFF
@13780
ACGCGT
+
FFFFFF
@13781
ACGCGT
+
FFFFFF
@13782
ACTGGT
+
FFFFFF
@13783
CCTAGC
+
FFFFFF
@13784
ACTAGT
+
FFFFFF
@13785
ACTAGT
+
FFFFFF
@13786
ACTCGT
+
FFFFFF
@13787
ACGTGC
+
FFFFFF
@13788
ACTAGT
+
FFFFFF
@13789
TCTAGT
+
FFFFFF
@13790
ACTCGT
+
FFFFFF
@13791
ACTCGG
+
FFFFFF
@13792
ACTAGT
+
FFFFFF
@13793
ACTTGT
+
FFFFFF
@13794
ACTAGT
+
FFFFFF
@13795
CCTCGT
+
FFFFFF
@13796
ACTCGT
+
FFFFFF
@13797
ACTTGG
+
FFFFFF
@13798
CCGCGT
+
FFFFFF
@13799
ACTCGT
+
FFFFFF
@13800
CCTAGG
+
FFFFFF
@13801
ACTTGT
+
FFFFFF
@13802
ACTCGA
+
FFFFFF
@13803
ACTCGC
+
FFFFFF
@13804
ACTCGA
+
FFFFFF
@13805
ACTTGG
+
FFFFFF
@13806
ACTGGT
+
FFFFFF
@13807
ACTAGT
+
FFFFFF
@13808
ACTAGT
+
FFFFFF
@13809
ACTCGT
+
FFFFFF
@13810
ACTCGT
+
FFFFFF
@13811
ACGCGA
+
FFFFFF
@13812
CCTCGT
+
FFFFFF
@13813
CCTAGT
+
FFFFFF
@13814
ACTCGT
+
FFFFFF
@13815
ACTCGT
+
FFFFFF
@13816
ACTCGT
+
FFFFFF
@13817
ACTTGT
+
FFFFFF
@13818
ACGCGT
+
FFFFFF
@13819
ACTAGT
+
FFFFFF
@13820
ACTGGT
+
FFFFFF
@13821
ACTAGT
+
FFFFFF
@13822
ACTCGA
+
FFFFFF
@13823
ACTCGT
+
FFFFFF
@13824
CCTAGG
+
FFFFFF
@13825
CCTCGT
+
FFFFFF
@13826
CCTAGC
+
FFFFFF
@13827
CCTAGG
+
FFFFFF
@13828
ACGTGC
+
FFFFFF
@13829
CCTAGG
+
FFFFFF
@13830
ACGCGA
+
FFFFFF
@13831
ACGCGA
+
FFFFFF
@13832
ACTTGT
+
FFFFFF
@13833
ACTCGT
+
FFFFFF
@13834
ACTTGG
+
FFFFFF
@13835
ACTTGT
+
FFFFFF
@13836
ACTTGT
+
FFFFFF
@13837
ACTGGT
+
FFFFFF
@13838
ACTCGT
+
FFFFFF
@13839
ACTCGC
+
FFFFFF
@13840
CCTAGC
+
FFFFFF
@13841
ACTAGA
+
FFFFFF
@13842
CCTAGT
+
FFFFFF
@13843
ACGCGA
+
FFFFFF
@13844
CCTCGT
+
FFFFFF
@13845
ACGCGT
+
FFFFFF
@13846
CCTAGG
+
FFFFFF
@13847
ACTCGT
+
FFFFFF
@13848
ACTCGC
+
FFFFFF
@13849
ACTCGT
+
FFFFFF
@13850
ACTCGT
+
FFFFFF
@13851
ACTTGT
+
FFFFFF
@13852
ACTCGT
+
FFFFFF
@13853
ACTCGT
+
FFFFFF
@13854
ACTCGT
+
FFFFFF
@13855
CCTAGG
+
FFFFFF
@13856
ACTTGT
+
FFFFFF
@13857
ACTGGT
+
FFFFFF
@13858
ACTTGC
+
FFFFFF
@13859
ACTCGT
+
FFFFFF
@13860
ACTAGT
+
FFFFFF
@13861
ACTAGT
+
FFFFFF
@13862
ACTGGT
+
FFFFFF
@13863
CCTCGC
+
FFFFFF
@13864
CCTAGT
+
FFFFFF
@13865
CCTAGG
+
FFFFFF
@13866
ACTCGT
+
FFFFFF
@13867
CCTAGC
+
FFFFFF
@13868
ACTCGT
+
FFFFFF
@13869
ACTAGT
+
FFFFFF
@13870
ACTAGT
+
FFFFFF
@13871
ACGTGT
+
FFFFFF
@13872
ACTCGT
+
FFFFFF
@13873
ACTGGT
+
FFFFFF
@13874
ACGGGT
+
FFFFFF
@13875
ACTTGT
+
FFFFFF
@13876
ACTTGC
+
FFFFFF
@13877
ACTAGT
+
FFFFFF
@13878
ACGTGC
+
FFFFFF
@13879
ACTTGT
+
FFFFFF
@13880
ACTCGT
+
FFFFFF
@13881
ACTAGT
+
FFFFFF
@13882
ACGTGT
+
FFFFFF
@13883
CCTAGG
+
FFFFFF
@13884
ACTAGT
+
FFFFFF
@13885
ACGAGT
+
FFFFFF
@13886
CCTCGT
+
FFFFFF
@13887
ACTTGT
+
FFFFFF
@13888
ACTCGT
+
FFFFFF
@13889
ACTGGT
+
FFFFFF
@13890
ACTTGT
+
FFFFFF
@13891
ACGCGT
+
FFFFFF
@13892
ACTCGT
+
FFFFFF
@13893
ACTTGT
+
FFFFFF
@13894
ACTTGT
+
FFFFFF
@13895
ACTCGT
+
FFFFFF
@13896
CCTAGG
+
FFFFFF
@13897
ACTTGT
+
FFFFFF
@13898
TCTAGT
+
FFFFFF
@13899
ACTAGT
+
FFFFFF
@13900
ACTAGT
+
FFFFFF
@13901
ACTTGC
+
FFFFFF
@13902
ACGCGT
+
FFFFFF
@13903
ACTAGT
+
FFFFFF
@13904
ACTGGT
+
FFFFFF
@13905
CCTAGG
+
FFFFFF
@13906
ACTAGA
+
FFFFFF
@13907
ACTAGT
+
FFFFFF
@13908
CCTCGT
+
FFFFFF
@13909
ACTCGT
+
FFFFFF
@13910
ACGCGT
+
FFFFFF
@13911
ACTAGT
+
FFFFFF
@13912
ACTCGT
+
FFFFFF
@13913
ACTAGT
+
FFFFFF
@13914
ACGCGT
+
FFFFFF
@13915
ACTAGA
+
FFFFFF
@13916
ACGCGT
+
FFFFFF
@13917
ACTCGT
+
FFFFFF
@13918
ACTGGT
+
FFFFFF
@13919
TCTAGT
+
FFFFFF
@13920
ACTCGT
+
FFFFFF
@13921
CCTAGT
+
FFFFFF
@13922
ACTCGT
+
FFFFFF
@13923
ACTTGT
+
FFFFFF
@13924
ACTAGT
+
FFFFFF
@13925
ACTGGT
+
FFFFFF
@13926
ACTTGT
+
FFFFFF
@13927
ACTCGT
+
FFFFFF
@13928
CCTCGT
+
FFFFFF
@13929
ACTCGC
+
FFFFFF
@13930
ACTCGT
+
FFFFFF
@13931
ACTTGT
+
FFFFFF
@13932
ACTCGC
+
FFFFFF
@13933
ACTTGT
+
FFFFFF
@13934
ACTCGC
+
FFFFFF
@13935
ACTTGT
+
FFFFFF
@13936
ACTCGT
+
FFFFFF
@13937
ACTCGT
+
FFFFFF
@13938
ACTCGT
+
FFFFFF
@13939
ACTAGT
+
FFFFFF
@13940
ACGCGT
+
FFFFFF
@13941
TCTAGT
+
FFFFFF
@13942
ACTGGT
+
FFFFFF
@13943
ACTCGT
+
FFFFFF
@13944
ACTTGT
+
FFFFFF
@13945
CCTAGG
+
FFFFFF
@13946
CCTAGG
+
FFFFFF
@13947
CCTCGT
+
FFFFFF
@13948
CCTAGG
+
FFFFFF
@13949
ACTAGT
+
FFFFFF
@13950
ACTCGT
+
FFFFFF
@13951
ACTCGT
+
FFFFFF
@13952
ACTCGT
+
FFFFFF
@13953
CCTAGG
+
FFFFFF
@13954
ACTCGT
+
FFFFFF
@13955
ACTCGG
+
FFFFFF
@13956
ACTCGT
+
FFFFFF
@13957
ACTCGT
+
FFFFFF
@13958
ACGCGT
+
FFFFFF
@13959
ACTCGT
+
FFFFFF
@13960
ACTAGT
+
FFFFFF
@13961
ACTGGT
+
FFFFFF
@13962
TCTAGT
+
FFFFFF
@13963
ACTCGC
+
FFFFFF
@13964
ACTAGT
+
FFFFFF
@13965
CCTAGG
+
FFFFFF
@13966
CCTAGG
+
FFFFFF
@13967
ACTAGT
+
FFFFFF
@13968
ACTAGT
+
FFFFFF
@13969
CCTCGT
+
FFFFFF
@13970
ACTAGT
+
FFFFFF
@13971
ACTAGT
+
FFFFFF
@13972
ACTCGT
+
FFFFFF
@13973
TCTAGT
+
FFFFFF
@13974
CCTAGG
+
FFFFFF
@13975
CCTAGG
+
FFFFFF
@13976
ACTCGT
+
FFFFFF
@13977
ACTCGC
+
FFFFFF
@13978
ACTCGT
+
FFFFFF
@13979
ACTCGT
+
FFFFFF
@13980
ACGCGT
+
FFFFFF
@13981
ACTCGT
+
FFFFFF
@13982
ACTTGC
+
FFFFFF
@13983
ACTTGT
+
FFFFFF
@13984
ACTCGT
+
FFFFFF
@13985
ACGCGT
+
FFFFFF
@13986
CCTAGG
+
FFFFFF
@13987
ACGCGT
+
FFFFFF
@13988
ACTCGT
+
FFFFFF
@13989
ACGCGT
+
FFFFFF
@13990
ACGCGT
+
FFFFFF
@13991
ACTTGT
+
FFFFFF
@13992
TCTAGT
+
FFFFFF
@13993
ACGTGC
+
FFFFFF
@13994
ACTAGT
+
FFFFFF
@13995
ACTCGT
+
FFFFFF
@13996
ACTCGT
+
FFFFFF
@13997
ACTAGT
+
FFFFFF
@13998
ACTGGT
+
FFFFFF
@13999
ACTAGT
+
FFFFFF
@14000
ACGTGT
+
FFFFFF
@14001
CCTAGG
+
FFFFFF
@14002
ACTAGT
+
FFFFFF
@14003
ACTAGT
+
FFFFFF
@14004
ACTCGT
+
FFFFFF
@14005
ACTCGT
+
FFFFFF
@14006
ACTTGC
+
FFFFFF
@14007
TCTAGT
+
FFFFFF
@14008
ACTCGT
+
FFFFFF
@14009
ACGCGT
+
FFFFFF
@14010
ACGCGT
+
FFFFFF
@14011
ACTCGT
+
FFFFFF
@14012
ACTTGT
+
FFFFFF
@14013
CCTAGG
+
FFFFFF
@14014
CCTCGT
+
FFFFFF
@14015
ACGCGT
+
FFFFFF
@14016
ACTCGT
+
FFFFFF
@14017
CCTAGG
+
FFFFFF
@14018
ACGCGT
+
FFFFFF
@14019
CCTCGC
+
FFFFFF
@14020
ACTAGT
+
FFFFFF
@14021
ACGAGT
+
FFFFFF
@14022
ACGCGT
+
FFFFFF
@14023
ACTAGT
+
FFFFFF
@14024
ACTTGC
+
FFFFFF
@14025
ACTCGT
+
FFFFFF
@14026
ACTTGT
+
FFFFFF
@14027
ACTGGT
+
FFFFFF
@14028
ACTCGT
+
FFFFFF
@14029
ACTCGT
+
FFFFFF
@14030
CCTCGT
+
FFFFFF
@14031
ACTAGT
+
FFFFFF
@14032
ACGCGT
+
FFFFFF
@14033
ACTGGT
+
FFFFFF
@14034
CCTAGG
+
FFFFFF
@14035
CCTCGT
+
FFFFFF
@14036
ACGCGT
+
FFFFFF
@14037
ACTTGT
+
FFFFFF
@14038
CCTCGT
+
FFFFFF
@14039
ACGAGT
+
FFFFFF
@14040
CCTAGG
+
FFFFFF
@14041
ACTCGT
+
FFFFFF
@14042
CCTAGG
+
FFFFFF
@14043
TCTAGT
+
FFFFFF
@14044
ACTTGT
+
FFFFFF
@14045
CCTAGG
+
FFFFFF
@14046
ACTAGT
+
FFFFFF
@14047
CCTAGC
+
FFFFFF
@14048
ACTTGT
+
FFFFFF
@14049
ACTAGT
+
FFFFFF
@14050
ACTCGT
+
FFFFFF
@14051
ACTCGT
+
FFFFFF
@14052
CCTAGT
+
FFFFFF
@14053
ACTCGT
+
FFFFFF
@14054
CCTAGG
+
FFFFFF
@14055
ACTCGA
+
FFFFFF
@14056
CCTAGG
+
FFFFFF
@14057
CCTCGT
+
FFFFFF
@14058
ACTCGT
+
FFFFFF
@14059
ACTCGC
+
FFFFFF
@14060
ACTCGT
+
FFFFFF
@14061
ACGTGT
+
FFFFFF
@14062
ACTTGC
+
FFFFFF
@14063
ACGCGA
+
FFFFFF
@14064
ACTTGT
+
FFFFFF
@14065
ACGTGC
+
FFFFFF
@14066
ACTAGT
+
FFFFFF
@14067
ACTTGT
+
FFFFFF
@14068
ACTAGT
+
FFFFFF
@14069
ACTAGT
+
FFFFFF
@14070
CCTCGC
+
FFFFFF
@14071
ACTCGC
+
FFFFFF
@14072
ACTAGT
+
FFFFFF
@14073
ACTAGT
+
FFFFFF
@14074
ACTCGT
+
FFFFFF
@14075
CCTCGT
+
FFFFFF
@14076
ACTAGT
+
FFFFFF
@14077
ACTCGA
+
FFFFFF
@14078
ACTCGT
+
FFFFFF
@14079
ACTTGT
+
FFFFFF
@14080
ACTCGG
+
FFFFFF
@14081
TCTAGT
+
FFFFFF
@14082
ACTAGT
+
FFFFFF
@14083
ACGCGT
+
FFFFFF
@14084
ACTCGT
+
FFFFFF
@14085
ACTCGT
+
FFFFFF
@14086
ACGAGT
+
FFFFFF
@14087
ACTCGC
+
FFFFFF
@14088
CCTCGT
+
FFFFFF
@14089
ACGCGT
+
FFFFFF
@14090
ACTAGT
+
FFFFFF
@14091
ACTTGC
+
FFFFFF
@14092
CCTCGT
+
FFFFFF
@14093
ACTAGA
+
FFFFFF
@14094
ACTAGT
+
FFFFFF
@14095
CCTCGT
+
FFFFFF
@14096
ACTCGC
+
FFFFFF
@14097
CCTCGT
+
FFFFFF
@14098
ACTCGT
+
FFFFFF
@14099
ACTTGT
+
FFFFFF
@14100
ACTCGG
+
FFFFFF
@14101
ACTAGT
+
FFFFFF
@14102
TCTAGT
+
FFFFFF
@14103
ACTCGT
+
FFFFFF
@14104
ACTCGT
+
FFFFFF
@14105
CCTAGG
+
FFFFFF
@14106
ACGTGC
+
FFFFFF
@14107
ACTCGT
+
FFFFFF
@14108
ACTAGT
+
FFFFFF
@14109
ACTCGT
+
FFFFFF
@14110
ACGCGT
+
FFFFFF
@14111
ACTGGT
+
FFFFFF
@14112
ACTCGT
+
FFFFFF
@14113
CCTAGC
+
FFFFFF
@14114
ACTTGT
+
FFFFFF
@14115
ACGAGT
+
FFFFFF
@14116
ACTCGT
+
FFFFFF
@14117
ACTCGT
+
FFFFFF
@14118
ACTCGT
+
FFFFFF
@14119
ACTCGT
+
FFFFFF
@14120
ACGCGT
+
FFFFFF
@14121
ACTTGT
+
FFFFFF
@14122
CCTCGT
+
FFFFFF
@14123
ACTGGT
+
FFFFFF
@14124
ACTAGC
+
FFFFFF
@14125
ACTCGT
+
FFFFFF
@14126
ACTCGG
+
FFFFFF
@14127
CCTAGG
+
FFFFFF
@14128
CCTCGT
+
FFFFFF
@14129
ACGCGA
+
FFFFFF
@14130
ACTAGT
+
FFFFFF
@14131
CCTCGT
+
FFFFFF
@14132
ACTAGT
+
FFFFFF
@14133
ACTCGT
+
FFFFFF
@14134
ACTGGT
+
FFFFFF
@14135
CCTAGG
+
FFFFFF
@14136
ACGCGT
+
FFFFFF
@14137
ACTCGT
+
FFFFFF
@14138
ACTCGT
+
FFFFFF
@14139
ACTCGT
+
FFFFFF
@14140
CCTCGT
+
FFFFFF
@14141
CCTAGG
+
FFFFFF
@14142
ACTTGT
+
FFFFFF
@14143
ACTTGT
+
FFFFFF
@14144
ACTCGT
+
FFFFFF
@14145
ACTAGT
+
FFFFFF
@14146
ACTAGT
+
FFFFFF
@14147
ACTCGT
+
FFFFFF
@14148
ACTCGT
+
FFFFFF
@14149
ACTCGT
+
FFFFFF
@14150
ACTAGT
+
FFFFFF
@14151
ACTAGT
+
FFFFFF
@14152
CCTAGT
+
FFFFFF
@14153
ACTCGT
+
FFFFFF
@14154
ACTCGT
+
FFFFFF
@14155
ACTCGT
+
FFFFFF
@14156
ACTTGG
+
FFFFFF
@14157
ACTCGC
+
FFFFFF
@14158
ACTAGT
+
FFFFFF
@14159
ACTCGG
+
FFFFFF
@14160
CCTAGT
+
FFFFFF
@14161
ACGAGT
+
FFFFFF
@14162
ACTTGT
+
FFFFFF
@14163
ACGGGT
+
FFFFFF
@14164
ACGCGT
+
FFFFFF
@14165
ACTAGT
+
FFFFFF
@14166
ACTAGA
+
FFFFFF
@14167
ACGCGT
+
FFFFFF
@14168
ACTTGT
+
FFFFFF
@14169
ACGCGT
+
FFFFFF
@14170
CCTAGG
+
FFFFFF
@14171
CCTCGT
+
FFFFFF
@14172
CCTAGT
+
FFFFFF
@14173
ACGAGT
+
FFFFFF
@14174
ACTAGT
+
FFFFFF
@14175
ACGTGC
+
FFFFFF
@14176
ACTCGC
+
FFFFFF
@14177
ACGCGT
+
FFFFFF
@14178
ACTCGC
+
FFFFFF
@14179
CCTCGT
+
FFFFFF
@14180
ACTCGT
+
FFFFFF
@14181
ACTCGT
+
FFFFFF
@14182
ACTAGT
+
FFFFFF
@14183
ACGCGT
+
FFFFFF
@14184
CCTAGT
+
FFFFFF
@14185
ACTCGT
+
FFFFFF
@14186
ACTTGT
+
FFFFFF
@14187
ACTTGT
+
FFFFFF
@14188
ACTCGT
+
FFFFFF
@14189
ACTCGG
+
FFFFFF
@14190
ACTCGC
+
FFFFFF
@14191
ACTCGT
+
FFFFFF
@14192
ACTCGT
+
FFFFFF
@14193
CCTCGT
+
FFFFFF
@14194
CCTCGT
+
FFFFFF
@14195
ACTTGT
+
FFFFFF
@14196
ACGCGT
+
FFFFFF
@14197
ACTTGT
+
FFFFFF
@14198
ACGCGT
+
FFFFFF
@14199
ACTCGT
+
FFFFFF
@14200
CCTCGT
+
FFFFFF
@14201
TCTAGT
+
FFFFFF
@14202
ACTAGT
+
FFFFFF
@14203
ACTAGT
+
FFFFFF
@14204
CCTAGC
+
FFFFFF
@14205
ACGCGT
+
FFFFFF
@14206
ACGCGT
+
FFFFFF
@14207
CCTCGT
+
FFFFFF
@14208
ACTTGT
+
FFFFFF
@14209
ACTAGT
+
FFFFFF
@14210
ACTCGT
+
FFFFFF
@14211
CCTAGG
+
FFFFFF
@14212
CCTAGG
+
FFFFFF
@14213
ACGTGC
+
FFFFFF
@14214
ACTAGT
+
FFFFFF
@14215
ACTGGT
+
FFFFFF
@14216
ACTGGT
+
FFFFFF
@14217
TCTCGT
+
FFFFFF
@14218
ACTCGT
+
FFFFFF
@14219
ACTCGT
+
FFFFFF
@14220
ACTCGT
+
FFFFFF
@14221
ACTCGT
+
FFFFFF
@14222
ACTTGT
+
FFFFFF
@14223
ACTCGT
+
FFFFFF
@14224
ACTCGT
+
FFFFFF
@14225
ACTCGT
+
FFFFFF
@14226
ACTCGT
+
FFFFFF
@14227
ACTTGT
+
FFFFFF
@14228
ACTCGT
+
FFFFFF
@14229
ACTCGT
+
FFFFFF
@14230
ACTCGC
+
FFFFFF
@14231
ACTCGT
+
FFFFFF
@14232
ACTCGT
+
FFFFFF
@14233
ACTCGT
+
FFFFFF
@14234
TCTCGT
+
FFFFFF
@14235
ACTCGT
+
FFFFFF
@14236
CCTAGG
+
FFFFFF
@14237
ACTCGC
+
FFFFFF
@14238
ACGCGA
+
FFFFFF
@14239
ACGCGT
+
FFFFFF
@14240
ACGAGT
+
FFFFFF
@14241
ACGCGT
+
FFFFFF
@14242
ACTTGT
+
FFFFFF
@14243
ACGCGA
+
FFFFFF
@14244
ACTTGT
+
FFFFFF
@14245
ACTAGA
+
FFFFFF
@14246
ACTCGT
+
FFFFFF
@14247
ACTCGT
+
FFFFFF
@14248
ACTCGT
+
FFFFFF
@14249
ACTCGC
+
FFFFFF
@14250
ACTAGT
+
FFFFFF
@14251
CCTAGG
+
FFFFFF
@14252
ACTAGT
+
FFFFFF
@14253
ACTCGG
+
FFFFFF
@14254
ACTCGT
+
FFFFFF
@14255
CCTAGC
+
FFFFFF
@14256
ACTTGT
+
FFFFFF
@14257
ACGAGT
+
FFFFFF
@14258
CCTCGT
+
FFFFFF
@14259
ACGTGT
+
FFFFFF
@14260
ACTTGT
+
FFFFFF
@14261
ACTCGT
+
FFFFFF
@14262
CCTAGG
+
FFFFFF
@14263
ACTCGT
+
FFFFFF
@14264
ACTAGT
+
FFFFFF
@14265
ACTCGT
+
FFFFFF
@14266
ACGCGT
+
FFFFFF
@14267
TCTAGT
+
FFFFFF
@14268
ACTCGT
+
FFFFFF
@14269
ACTTGG
+
FFFFFF
@14270
ACTCGC
+
FFFFFF
@14271
CCTAGG
+
FFFFFF
@14272
ACTCGT
+
FFFFFF
@14273
ACTAGT
+
FFFFFF
@14274
ACTCGT
+
FFFFFF
@14275
ACTGGT
+
FFFFFF
@14276
ACGTGT
+
FFFFFF
@14277
ACTCGC
+
FFFFFF
@14278
CCTAGG
+
FFFFFF
@14279
ACTAGT
+
FFFFFF
@14280
ACTGGT
+
FFFFFF
@14281
ACTCGT
+
FFFFFF
@14282
ACGAGT
+
FFFFFF
@14283
ACTAGT
+
FFFFFF
@14284
ACTAGT
+
FFFFFF
@14285
ACTGGT
+
FFFFFF
@14286
ACTCGC
+
FFFFFF
@14287
ACTAGA
+
FFFFFF
@14288
CCTAGG
+
FFFFFF
@14289
ACTAGT
+
FFFFFF
@14290
ACTAGT
+
FFFFFF
@14291
ACTCGT
+
FFFFFF
@14292
ACGGGT
+
FFFFFF
@14293
ACTAGA
+
FFFFFF
@14294
ACTCGT
+
FFFFFF
@14295
ACTCGC
+
FFFFFF
@14296
ACTCGC
+
FFFFFF
@14297
TCTAGT
+
FFFFFF
@14298
CCTCGT
+
FFFFFF
@14299
CCTAGG
+
FFFFFF
@14300
CCTCGT
+
FFFFFF
@14301
ACTCGA
+
FFFFFF
@14302
CCTCGT
+
FFFFFF
@14303
ACTAGT
+
FFFFFF
@14304
ACGCGT
+
FFFFFF
@14305
ACTTGC
+
FFFFFF
@14306
ACTTGC
+
FFFFFF
@14307
ACGTGT
+
FFFFFF
@14308
CCTAGT
+
FFFFFF
@14309
ACGAGT
+
FFFFFF
@14310
ACGAGT
+
FFFFFF
@14311
ACGCGT
+
FFFFFF
@14312
ACTTGT
+
FFFFFF
@14313
ACTCGT
+
FFFFFF
@14314
ACTAGT
+
FFFFFF
@14315
ACTTGT
+
FFFFFF
@14316
ACTAGT
+
FFFFFF
@14317
CCTCGT
+
FFFFFF
@14318
ACGCGT
+
FFFFFF
@14319
ACTGGT
+
FFFFFF
@14320
ACTCGT
+
FFFFFF
@14321
TCTCGT
+
FFFFFF
@14322
ACTAGA
+
FFFFFF
@14323
CCTCGT
+
FFFFFF
@14324
ACTCGC
+
FFFFFF
@14325
CCTCGT
+
FFFFFF
@14326
ACGCGT
+
FFFFFF
@14327
ACTCGT
+
FFFFFF
@14328
ACGAGT
+
FFFFFF
@14329
ACTCGT
+
FFFFFF
@14330
ACTGGT
+
FFFFFF
@14331
ACTTGG
+
FFFFFF
@14332
ACTCGT
+
FFFFFF
@14333
CCTAGG
+
FFFFFF
@14334
ACTTGT
+
FFFFFF
@14335
ACGAGT
+
FFFFFF
@14336
TCTAGT
+
FFFFFF
@14337
ACTCGT
+
FFFFFF
@14338
CCTAGG
+
FFFFFF
@14339
ACTCGT
+
FFFFFF
@14340
CCTAGT
+
FFFFFF
@14341
CCTCGT
+
FFFFFF
@14342
ACGCGT
+
FFFFFF
@14343
ACTAGT
+
FFFFFF
@14344
CCTAGG
+
FFFFFF
@14345
TCTAGT
+
FFFFFF
@14346
ACTCGT
+
FFFFFF
@14347
ACTGGT
+
FFFFFF
@14348
ACTCGT
+
FFFFFF
@14349
ACTCGT
+
FFFFFF
@14350
ACTCGA
+
FFFFFF
@14351
ACTCGT
+
FFFFFF
@14352
ACGGGT
+
FFFFFF
@14353
ACGCGT
+
FFFFFF
@14354
ACTAGT
+
FFFFFF
@14355
ACTCGT
+
FFFFFF
@14356
ACGCGT
+
FFFFFF
@14357
ACGCGT
+
FFFFFF
@14358
ACGCGT
+
FFFFFF
@14359
ACTAGT
+
FFFFFF
@14360
ACGCGT
+
FFFFFF
@14361
ACTCGT
+
FFFFFF
@14362
ACTCGC
+
FFFFFF
@14363
ACTAGT
+
FFFFFF
@14364
CCTAGT
+
FFFFFF
@14365
ACTAGT
+
FFFFFF
@14366
ACGCGT
+
FFFFFF
@14367
ACTCGT
+
FFFFFF
@14368
ACGAGT
+
FFFFFF
@14369
ACTTGT
+
FFFFFF
@14370
ACTTGT
+
FFFFFF
@14371
ACTAGT
+
FFFFFF
@14372
ACTAGA
+
FFFFFF
@14373
ACTCGT
+
FFFFFF
@14374
ACGCGA
+
FFFFFF
@14375
ACTCGT
+
FFFFFF
@14376
ACTCGT
+
FFFFFF
@14377
ACTCGT
+
FFFFFF
@14378
ACGCGT
+
FFFFFF
@14379
ACGAGT
+
FFFFFF
@14380
CCTAGC
+
FFFFFF
@14381
ACGAGT
+
FFFFFF
@14382
ACTGGT
+
FFFFFF
@14383
ACTCGT
+
FFFFFF
@14384
CCTAGG
+
FFFFFF
@14385
ACTTGT
+
FFFFFF
@14386
ACTCGA
+
FFFFFF
@14387
ACGCGA
+
FFFFFF
@14388
ACTCGT
+
FFFFFF
@14389
CCTCGT
+
FFFFFF
@14390
CCTAGG
+
FFFFFF
@14391
CCTAGC
+
FFFFFF
@14392
ACGAGT
+
FFFFFF
@14393
ACTTGT
+
FFFFFF
@14394
ACTTGC
+
FFFFFF
@14395
CCTCGT
+
FFFFFF
@14396
ACTCGT
+
FFFFFF
@14397
ACTCGT
+
FFFFFF
@14398
ACTCGT
+
FFFFFF
@14399
ACTCGC
+
FFFFFF
@14400
ACTCGT
+
FFFFFF
@14401
ACTGGT
+
FFFFFF
@14402
ACTCGT
+
FFFFFF
@14403
ACGAGT
+
FFFFFF
@14404
ACTCGT
+
FFFFFF
@14405
CCTCGC
+
FFFFFF
@14406
ACTCGT
+
FFFFFF
@14407
CCTCGT
+
FFFFFF
@14408
ACTCGT
+
FFFFFF
@14409
CCTAGC
+
FFFFFF
@14410
ACTTGT
+
FFFFFF
@14411
CCTAGG
+
FFFFFF
@14412
ACTCGT
+
FFFFFF
@14413
ACTCGT
+
FFFFFF
@14414
ACTCGT
+
FFFFFF
@14415
ACTAGT
+
FFFFFF
@14416
ACTCGT
+
FFFFFF
@14417
ACTTGG
+
FFFFFF
@14418
ACTAGT
+
FFFFFF
@14419
ACTAGT
+
FFFFFF
@14420
ACTAGT
+
FFFFFF
@14421
ACTTGT
+
FFFFFF
@14422
ACGCGT
+
FFFFFF
@14423
ACTCGT
+
FFFFFF
@14424
ACTCGT
+
FFFFFF
@14425
ACTGGT
+
FFFFFF
@14426
ACTTGT
+
FFFFFF
@14427
CCTAGG
+
FFFFFF
@14428
ACTCGT
+
FFFFFF
@14429
CCTCGT
+
FFFFFF
@14430
ACGAGT
+
FFFFFF
@14431
ACTAGT
+
FFFFFF
@14432
CCTAGC
+
FFFFFF
@14433
ACTCGT
+
FFFFFF
@14434
ACTCGG
+
FFFFFF
@14435
ACTCGG
+
FFFFFF
@14436
CCTCGT
+
FFFFFF
@14437
CCTAGG
+
FFFFFF
@14438
ACTCGT
+
FFFFFF
@14439
ACTAGT
+
FFFFFF
@14440
ACTCGT
+
FFFFFF
@14441
ACTCGT
+
FFFFFF
@14442
ACTCGT
+
FFFFFF
@14443
ACTTGT
+
FFFFFF
@14444
ACGCGT
+
FFFFFF
@14445
ACGCGT
+
FFFFFF
@14446
ACTTGT
+
FFFFFF
@14447
ACGCGT
+
FFFFFF
@14448
ACTAGT
+
FFFFFF
@14449
ACTAGC
+
FFFFFF
@14450
ACTCGT
+
FFFFFF
@14451
ACTCGT
+
FFFFFF
@14452
ACTCGT
+
FFFFFF
@14453
ACTCGC
+
FFFFFF
@14454
ACTCGT
+
FFFFFF
@14455
CCTCGT
+
FFFFFF
@14456
ACTCGT
+
FFFFFF
@14457
CCTAGG
+
FFFFFF
@14458
CCTAGG
+
FFFFFF
@14459
ACTAGA
+
FFFFFF
@14460
ACTCGT
+
FFFFFF
@14461
CCTCGT
+
FFFFFF
@14462
ACTGGT
+
FFFFFF
@14463
CCTAGG
+
FFFFFF
@14464
CCTAGG
+
FFFFFF
@14465
ACGCGT
+
FFFFFF
@14466
ACTCGG
+
FFFFFF
@14467
ACTAGT
+
FFFFFF
@14468
ACTAGT
+
FFFFFF
@14469
ACTAGT
+
FFFFFF
@14470
ACTCGT
+
FFFFFF
@14471
ACGCGT
+
FFFFFF
@14472
CCTCGT
+
FFFFFF
@14473
ACTCGA
+
FFFFFF
@14474
ACTCGT
+
FFFFFF
@14475
ACTGGT
+
FFFFFF
@14476
ACTCGT
+
FFFFFF
@14477
ACTCGT
+
FFFFFF
@14478
TCTAGT
+
FFFFFF
@14479
ACTCGT
+
FFFFFF
@14480
ACTGGT
+
FFFFFF
@14481
ACTCGT
+
FFFFFF
@14482
ACTTGT
+
FFFFFF
@14483
ACTCGT
+
FFFFFF
@14484
TCTAGT
+
FFFFFF
@14485
ACTAGT
+
FFFFFF
@14486
CCTCGT
+
FFFFFF
@14487
TCTAGT
+
FFFFFF
@14488
ACGTGC
+
FFFFFF
@14489
CCTAGC
+
FFFFFF
@14490
ACTAGA
+
FFFFFF
@14491
ACTCGT
+
FFFFFF
@14492
ACTCGT
+
FFFFFF
@14493
CCTAGG
+
FFFFFF
@14494
CCTAGG
+
FFFFFF
@14495
ACTCGT
+
FFFFFF
@14496
ACTCGT
+
FFFFFF
@14497
ACTCGT
+
FFFFFF
@14498
ACTGGT
+
FFFFFF
@14499
ACTCGT
+
FFFFFF
@14500
ACTCGT
+
FFFFFF
@14501
ACTCGC
+
FFFFFF
@14502
ACTAGT
+
FFFFFF
@14503
ACTCGT
+
FFFFFF
@14504
ACTTGT
+
FFFFFF
@14505
ACTCGT
+
FFFFFF
@14506
ACTCGC
+
FFFFFF
@14507
CCTAGG
+
FFFFFF
@14508
ACTTGT
+
FFFFFF
@14509
ACTCGT
+
FFFFFF
@14510
CCTAGC
+
FFFFFF
@14511
ACTAGT
+
FFFFFF
@14512
ACTTGT
+
FFFFFF
@14513
ACTGGT
+
FFFFFF
@14514
ACTCGT
+
FFFFFF
@14515
CCTAGT
+
FFFFFF
@14516
CCTAGG
+
FFFFFF
@14517
CCTAGG
+
FFFFFF
@14518
ACTCGT
+
FFFFFF
@14519
CCTAGG
+
FFFFFF
@14520
ACTAGT
+
FFFFFF
@14521
ACGAGT
+
FFFFFF
@14522
ACTGGT
+
FFFFFF
@14523
CCTAGC
+
FFFFFF
@14524
ACTCGT
+
FFFFFF
@14525
TCTAGT
+
FFFFFF
@14526
ACTCGC
+
FFFFFF
@14527
TCTAGT
+
FFFFFF
@14528
ACTCGT
+
FFFFFF
@14529
ACTAGT
+
FFFFFF
@14530
ACTCGT
+
FFFFFF
@14531
ACGAGT
+
FFFFFF
@14532
ACTCGT
+
FFFFFF
@14533
ACTTGT
+
FFFFFF
@14534
ACTCGT
+
FFFFFF
@14535
ACTCGT
+
FFFFFF
@14536
ACTGGT
+
FFFFFF
@14537
CCTCGT
+
FFFFFF
@14538
ACTAGA
+
FFFFFF
@14539
ACTCGT
+
FFFFFF
@14540
ACTCGT
+
FFFFFF
@14541
ACTCGT
+
FFFFFF
@14542
ACTCGT
+
FFFFFF
@14543
ACTCGT
+
FFFFFF
@14544
ACTCGT
+
FFFFFF
@14545
ACGAGT
+
FFFFFF
@14546
ACTAGA
+
FFFFFF
@14547
ACTAGT
+
FFFFFF
@14548
ACGCGT
+
FFFFFF
@14549
CCTCGT
+
FFFFFF
@14550
ACGCGT
+
FFFFFF
@14551
TCTAGT
+
FFFFFF
@14552
ACTCGT
+
FFFFFF
@14553
ACTAGT
+
FFFFFF
@14554
ACGCGT
+
FFFFFF
@14555
CCTCGT
+
FFFFFF
@14556
CCTCGT
+
FFFFFF
@14557
CCTAGG
+
FFFFFF
@14558
CCTAGT
+
FFFFFF
@14559
CCTAGC
+
FFFFFF
@14560
ACTAGA
+
FFFFFF
@14561
CCTAGG
+
FFFFFF
@14562
CCTCGT
+
FFFFFF
@14563
ACGCGT
+
FFFFFF
@14564
CCTAGG
+
FFFFFF
@14565
ACTGGT
+
FFFFFF
@14566
ACTGGT
+
FFFFFF
@14567
ACTAGT
+
FFFFFF
@14568
CCTAGC
+
FFFFFF
@14569
ACTTGT
+
FFFFFF
@14570
ACGCGT
+
FFFFFF
@14571
ACTCGT
+
FFFFFF
@14572
ACTCGT
+
FFFFFF
@14573
ACTAGA
+
FFFFFF
@14574
ACTAGT
+
FFFFFF
@14575
ACTAGT
+
FFFFFF
@14576
ACGCGT
+
FFFFFF
@14577
ACTCGT
+
FFFFFF
@14578
ACTCGG
+
FFFFFF
@14579
ACTCGT
+
FFFFFF
@14580
ACTCGT
+
FFFFFF
@14581
ACTTGT
+
FFFFFF
@14582
ACTCGC
+
FFFFFF
@14583
ACTCGT
+
FFFFFF
@14584
TCTAGT
+
FFFFFF
@14585
ACTCGT
+
FFFFFF
@14586
ACGCGT
+
FFFFFF
@14587
CCTAGG
+
FFFFFF
@14588
ACTTGC
+
FFFFFF
@14589
ACTGGT
+
FFFFFF
@14590
ACTCGT
+
FFFFFF
@14591
ACGCGT
+
FFFFFF
@14592
ACGTGC
+
FFFFFF
@14593
CCTAGG
+
FFFFFF
@14594
TCTCGT
+
FFFFFF
@14595
ACGCGT
+
FFFFFF
@14596
CCTCGC
+
FFFFFF
@14597
ACTCGT
+
FFFFFF
@14598
CCTCGC
+
FFFFFF
@14599
ACTCGT
+
FFFFFF
@14600
ACTCGT
+
FFFFFF
@14601
ACTAGT
+
FFFFFF
@14602
ACTTGC
+
FFFFFF
@14603
CCTCGT
+
FFFFFF
@14604
ACTCGT
+
FFFFFF
@14605
ACGAGT
+
FFFFFF
@14606
ACTCGT
+
FFFFFF
@14607
ACTCGG
+
FFFFFF
@14608
ACTTGC
+
FFFFFF
@14609
ACTCGT
+
FFFFFF
@14610
ACTCGT
+
FFFFFF
@14611
TCTAGT
+
FFFFFF
@14612
ACTAGT
+
FFFFFF
@14613
ACTAGA
+
FFFFFF
@14614
CCTCGT
+
FFFFFF
@14615
ACTAGT
+
FFFFFF
@14616
CCTCGT
+
FFFFFF
@14617
CCTAGC
+
FFFFFF
@14618
ACTAGT
+
FFFFFF
@14619
ACTCGC
+
FFFFFF
@14620
ACTCGT
+
FFFFFF
@14621
ACGCGT
+
FFFFFF
@14622
ACTCGC
+
FFFFFF
@14623
ACTTGT
+
FFFFFF
@14624
CCTAGC
+
FFFFFF
@14625
ACTCGT
+
FFFFFF
@14626
CCTAGG
+
FFFFFF
@14627
ACTTGT
+
FFFFFF
@14628
TCAAGT
+
FFFFFF
@14629
ACTAGT
+
FFFFFF
@14630
ACGAGT
+
FFFFFF
@14631
ACTCGT
+
FFFFFF
@14632
ACTCGT
+
FFFFFF
@14633
ACTCGT
+
FFFFFF
@14634
ACTAGT
+
FFFFFF
@14635
ACTTGG
+
FFFFFF
@14636
ACTCGT
+
FFFFFF
@14637
ACTTGT
+
FFFFFF
@14638
ACTTGT
+
FFFFFF
@14639
CCTAGG
+
FFFFFF
@14640
TCTAGT
+
FFFFFF
@14641
ACTGGT
+
FFFFFF
@14642
ACTCGT
+
FFFFFF
@14643
ACTCGT
+
FFFFFF
@14644
ACGTGT
+
FFFFFF
@14645
ACTCGG
+
FFFFFF
@14646
ACGAGT
+
FFFFFF
@14647
ACTTGC
+
FFFFFF
@14648
ACTGGT
+
FFFFFF
@14649
ACTCGT
+
FFFFFF
@14650
ACTCGT
+
FFFFFF
@14651
ACTCGT
+
FFFFFF
@14652
CCTAGG
+
FFFFFF
@14653
ACTTGT
+
FFFFFF
@14654
TCTAGT
+
FFFFFF
@14655
ACTCGT
+
FFFFFF
@14656
ACTCGT
+
FFFFFF
@14657
ACTCGT
+
FFFFFF
@14658
ACTTGT
+
FFFFFF
@14659
ACTGGT
+
FFFFFF
@14660
CCTCGT
+
FFFFFF
@14661
ACTTGT
+
FFFFFF
@14662
CCTCGT
+
FFFFFF
@14663
ACTGGT
+
FFFFFF
@14664
ACTGGT
+
FFFFFF
@14665
ACTCGT
+
FFFFFF
@14666
ACGAGT
+
FFFFFF
@14667
ACTCGT
+
FFFFFF
@14668
ACTAGT
+
FFFFFF
@14669
CCTAGG
+
FFFFFF
@14670
CCTCGT
+
FFFFFF
@14671
ACTCGT
+
FFFFFF
@14672
CCTAGG
+
FFFFFF
@14673
ACTCGG
+
FFFFFF
@14674
ACTAGT
+
FFFFFF
@14675
ACTCGT
+
FFFFFF
@14676
ACTCGT
+
FFFFFF
@14677
TCTCGT
+
FFFFFF
@14678
ACTAGT
+
FFFFFF
@14679
ACGTGT
+
FFFFFF
@14680
TCTAGT
+
FFFFFF
@14681
ACGTGC
+
FFFFFF
@14682
CCTAGG
+
FFFFFF
@14683
ACTAGT
+
FFFFFF
@14684
ACTCGT
+
FFFFFF
@14685
ACTCGT
+
FFFFFF
@14686
ACTCGT
+
FFFFFF
@14687
ACTTGT
+
FFFFFF
@14688
ACTCGT
+
FFFFFF
@14689
ACTAGT
+
FFFFFF
@14690
ACTTGT
+
FFFFFF
@14691
ACTCGT
+
FFFFFF
@14692
ACTTGT
+
FFFFFF
@14693
ACTAGT
+
FFFFFF
@14694
TCTAGT
+
FFFFFF
@14695
ACTTGT
+
FFFFFF
@14696
ACTTGC
+
FFFFFF
@14697
ACTGGT
+
FFFFFF
@14698
ACTTGT
+
FFFFFF
@14699
ACGTGC
+
FFFFFF
@14700
CCTCGT
+
FFFFFF
@14701
ACTCGT
+
FFFFFF
@14702
ACTCGT
+
FFFFFF
@14703
ACTCGT
+
FFFFFF
@14704
ACTCGT
+
FFFFFF
@14705
ACTAGT
+
FFFFFF
@14706
ACTGGT
+
FFFFFF
@14707
CCTAGG
+
FFFFFF
@14708
TCTAGT
+
FFFFFF
@14709
ACTCGT
+
FFFFFF
@14710
ACTAGT
+
FFFFFF
@14711
TCTCGT
+
FFFFFF
@14712
ACGAGT
+
FFFFFF
@14713
ACTCGT
+
FFFFFF
@14714
ACTCGT
+
FFFFFF
@14715
CCTAGG
+
FFFFFF
@14716
CCTAGG
+
FFFFFF
@14717
CCTAGT
+
FFFFFF
@14718
ACTCGG
+
FFFFFF
@14719
ACGCGT
+
FFFFFF
@14720
ACTAGA
+
FFFFFF
@14721
CCTAGC
+
FFFFFF
@14722
ACGCGT
+
FFFFFF
@14723
CCTAGG
+
FFFFFF
@14724
TCTAGT
+
FFFFFF
@14725
ACGTGC
+
FFFFFF
@14726
CCTCGC
+
FFFFFF
@14727
ACTCGT
+
FFFFFF
@14728
ACTCGT
+
FFFFFF
@14729
ACTCGT
+
FFFFFF
@14730
CCTCGT
+
FFFFFF
@14731
ACTAGT
+
FFFFFF
@14732
ACTCGC
+
FFFFFF
@14733
ACTCGT
+
FFFFFF
@14734
CCTCGT
+
FFFFFF
@14735
ACGTGC
+
FFFFFF
@14736
ACTCGT
+
FFFFFF
@14737
ACTCGT
+
FFFFFF
@14738
ACTCGT
+
FFFFFF
@14739
TCTGGT
+
FFFFFF
@14740
ACTTGT
+
FFFFFF
@14741
ACTTGT
+
FFFFFF
@14742
ACGCGT
+
FFFFFF
@14743
ACTCGT
+
FFFFFF
@14744
ACTAGT
+
FFFFFF
@14745
ACTTGT
+
FFFFFF
@14746
ACGCGT
+
FFFFFF
@14747
CCTCGT
+
FFFFFF
@14748
ACTCGT
+
FFFFFF
@14749
CCTCGT
+
FFFFFF
@14750
ACTTGT
+
FFFFFF
@14751
ACTGGT
+
FFFFFF
@14752
ACTTGT
+
FFFFFF
@14753
ACGCGA
+
FFFFFF
@14754
ACTCGT
+
FFFFFF
@14755
ACTAGT
+
FFFFFF
@14756
ACGCGA
+
FFFFFF
@14757
CCTCGC
+
FFFFFF
@14758
CCTAGT
+
FFFFFF
@14759
ACTTGC
+
FFFFFF
@14760
ACGCGT
+
FFFFFF
@14761
CCTCGT
+
FFFFFF
@14762
CCTAGG
+
FFFFFF
@14763
ACTCGT
+
FFFFFF
@14764
ACTTGT
+
FFFFFF
@14765
ACTCGT
+
FFFFFF
@14766
ACTTGT
+
FFFFFF
@14767
ACTTGT
+
FFFFFF
@14768
ACTCGT
+
FFFFFF
@14769
CCTAGT
+
FFFFFF
@14770
ACTTGT
+
FFFFFF
@14771
ACTAGT
+
FFFFFF
@14772
ACTCGG
+
FFFFFF
@14773
ACTAGT
+
FFFFFF
@14774
CCTCGT
+
FFFFFF
@14775
ACTCGT
+
FFFFFF
@14776
CCTCGT
+
FFFFFF
@14777
ACGAGT
+
FFFFFF
@14778
ACTTGC
+
FFFFFF
@14779
ACTTGT
+
FFFFFF
@14780
ACTAGC
+
FFFFFF
@14781
ACTCGC
+
FFFFFF
@14782
ACGTGT
+
FFFFFF
@14783
ACTCGT
+
FFFFFF
@14784
ACGCGT
+
FFFFFF
@14785
ACTAGT
+
FFFFFF
@14786
ACTCGT
+
FFFFFF
@14787
ACGCGT
+
FFFFFF
@14788
ACTCGT
+
FFFFFF
@14789
ACTCGT
+
FFFFFF
@14790
TCTAGT
+
FFFFFF
@14791
TCTAGT
+
FFFFFF
@14792
CCTAGT
+
FFFFFF
@14793
ACGCGT
+
FFFFFF
@14794
ACTTGT
+
FFFFFF
@14795
ACTCGT
+
FFFFFF
@14796
ACGCGT
+
FFFFFF
@14797
ACTTGC
+
FFFFFF
@14798
ACTCGT
+
FFFFFF
@14799
ACTTGT
+
FFFFFF
@14800
ACTAGT
+
FFFFFF
@14801
ACTTGC
+
FFFFFF
@14802
ACTCGT
+
FFFFFF
@14803
ACTTGT
+
FFFFFF
@14804
ACTCGT
+
FFFFFF
@14805
ACTCGT
+
FFFFFF
@14806
ACGTGC
+
FFFFFF
@14807
ACTTGT
+
FFFFFF
@14808
ACTTGT
+
FFFFFF
@14809
ACTCGT
+
FFFFFF
@14810
ACTGGT
+
FFFFFF
@14811
ACTAGT
+
FFFFFF
@14812
ACGAGT
+
FFFFFF
@14813
ACTCGC
+
FFFFFF
@14814
CCTCGT
+
FFFFFF
@14815
ACGAGT
+
FFFFFF
@14816
ACTTGC
+
FFFFFF
@14817
ACTCGT
+
FFFFFF
@14818
ACTCGT
+
FFFFFF
@14819
ACTCGC
+
FFFFFF
@14820
ACTTGT
+
FFFFFF
@14821
ACTCGT
+
FFFFFF
@14822
ACTCGT
+
FFFFFF
@14823
ACTCGT
+
FFFFFF
@14824
CCTAGG
+
FFFFFF
@14825
CCTAGG
+
FFFFFF
@14826
ACTCGT
+
FFFFFF
@14827
CCTAGC
+
FFFFFF
@14828
ACTCGG
+
FFFFFF
@14829
ACTCGT
+
FFFFFF
@14830
ACTTGT
+
FFFFFF
@14831
CCTAGT
+
FFFFFF
@14832
ACTAGT
+
FFFFFF
@14833
ACTTGT
+
FFFFFF
@14834
ACTTGT
+
FFFFFF
@14835
ACTTGT
+
FFFFFF
@14836
CCTCGT
+
FFFFFF
@14837
ACTCGC
+
FFFFFF
@14838
ACTCGC
+
FFFFFF
@14839
ACTAGT
+
FFFFFF
@14840
ACTAGT
+
FFFFFF
@14841
CCTAGT
+
FFFFFF
@14842
ACTCGT
+
FFFFFF
@14843
ACTAGT
+
FFFFFF
@14844
ACGCGT
+
FFFFFF
@14845
ACTCGT
+
FFFFFF
@14846
ACTCGT
+
FFFFFF
@14847
ACTGGT
+
FFFFFF
@14848
ACTTGC
+
FFFFFF
@14849
ACTCGT
+
FFFFFF
@14850
ACTCGT
+
FFFFFF
@14851
CCTCGT
+
FFFFFF
@14852
CCTCGT
+
FFFFFF
@14853
ACGCGT
+
FFFFFF
@14854
ACTCGT
+
FFFFFF
@14855
ACTCGT
+
FFFFFF
@14856
ACGCGT
+
FFFFFF
@14857
ACTAGT
+
FFFFFF
@14858
ACGCGT
+
FFFFFF
@14859
ACTAGT
+
FFFFFF
@14860
ACTCGT
+
FFFFFF
@14861
ACTCGT
+
FFFFFF
@14862
ACGCGT
+
FFFFFF
@14863
ACTCGT
+
FFFFFF
@14864
ACTAGT
+
FFFFFF
@14865
ACTAGT
+
FFFFFF
@14866
CCTCGT
+
FFFFFF
@14867
ACTCGT
+
FFFFFF
@14868
ACGTGC
+
FFFFFF
@14869
ACGCGT
+
FFFFFF
@14870
ACTCGC
+
FFFFFF
@14871
ACTTGT
+
FFFFFF
@14872
CCTCGT
+
FFFFFF
@14873
CCTAGG
+
FFFFFF
@14874
ACGCGT
+
FFFFFF
@14875
ACGAGT
+
FFFFFF
@14876
CCTAGG
+
FFFFFF
@14877
ACTCGT
+
FFFFFF
@14878
ACGAGT
+
FFFFFF
@14879
ACTCGT
+
FFFFFF
@14880
ACTCGT
+
FFFFFF
@14881
ACTGGT
+
FFFFFF
@14882
ACTAGT
+
FFFFFF
@14883
ACTAGG
+
FFFFFF
@14884
ACTAGT
+
FFFFFF
@14885
ACTCGT
+
FFFFFF
@14886
ACTAGT
+
FFFFFF
@14887
ACGCGT
+
FFFFFF
@14888
CCTAGG
+
FFFFFF
@14889
TCTAGT
+
FFFFFF
@14890
ACTCGT
+
FFFFFF
@14891
ACGCGA
+
FFFFFF
@14892
ACGCGT
+
FFFFFF
@14893
ACTTGT
+
FFFFFF
@14894
ACTAGT
+
FFFFFF
@14895
ACTCGT
+
FFFFFF
@14896
ACTCGT
+
FFFFFF
@14897
ACTCGT
+
FFFFFF
@14898
ACTAGT
+
FFFFFF
@14899
ACGCGT
+
FFFFFF
@14900
ACTCGT
+
FFFFFF
@14901
ACTAGT
+
FFFFFF
@14902
ACGCGT
+
FFFFFF
@14903
ACTCGT
+
FFFFFF
@14904
ACTCGT
+
FFFFFF
@14905
CCTAGC
+
FFFFFF
@14906
CCTAGT
+
FFFFFF
@14907
ACTCGT
+
FFFFFF
@14908
ACTAGT
+
FFFFFF
@14909
ACTCGT
+
FFFFFF
@14910
ACTCGT
+
FFFFFF
@14911
ACTAGT
+
FFFFFF
@14912
ACTAGT
+
FFFFFF
@14913
CCTCGT
+
FFFFFF
@14914
ACTCGT
+
FFFFFF
@14915
ACTAGT
+
FFFFFF
@14916
ACTTGT
+
FFFFFF
@14917
CCTCGT
+
FFFFFF
@14918
ACTTGT
+
FFFFFF
@14919
ACTGGT
+
FFFFFF
@14920
ACGCGT
+
FFFFFF
@14921
ACGCGT
+
FFFFFF
@14922
CCTAGC
+
FFFFFF
@14923
CCTAGG
+
FFFFFF
@14924
ACTGGT
+
FFFFFF
@14925
ACTCGT
+
FFFFFF
@14926
ACTCGT
+
FFFFFF
@14927
ACTAGT
+
FFFFFF
@14928
ACTCGT
+
FFFFFF
@14929
ACTCGT
+
FFFFFF
@14930
ACTCGT
+
FFFFFF
@14931
ACGCGT
+
FFFFFF
@14932
TCTAGT
+
FFFFFF
@14933
ACTCGT
+
FFFFFF
@14934
ACGCGA
+
FFFFFF
@14935
TCTAGT
+
FFFFFF
@14936
ACTGGT
+
FFFFFF
@14937
CCTAGG
+
FFFFFF
@14938
ACTCGC
+
FFFFFF
@14939
ACTAGT
+
FFFFFF
@14940
CCTAGG
+
FFFFFF
@14941
CCTCGT
+
FFFFFF
@14942
ACTGGT
+
FFFFFF
@14943
ACTCGT
+
FFFFFF
@14944
ACTCGT
+
FFFFFF
@14945
ACGCGT
+
FFFFFF
@14946
ACGTGC
+
FFFFFF
@14947
ACTCGC
+
FFFFFF
@14948
ACTCGT
+
FFFFFF
@14949
ACTGGT
+
FFFFFF
@14950
ACTCGT
+
FFFFFF
@14951
TCTAGT
+
FFFFFF
@14952
ACTAGT
+
FFFFFF
@14953
ACTCGT
+
FFFFFF
@14954
ACTAGT
+
FFFFFF
@14955
ACTCGT
+
FFFFFF
@14956
CCTAGC
+
FFFFFF
@14957
ACTCGT
+
FFFFFF
@14958
ACTCGT
+
FFFFFF
@14959
ACTCGT
+
FFFFFF
@14960
ACTCGC
+
FFFFFF
@14961
ACTAGT
+
FFFFFF
@14962
CCTAGC
+
FFFFFF
@14963
ACTCGT
+
FFFFFF
@14964
ACTCGT
+
FFFFFF
@14965
ACTCGT
+
FFFFFF
@14966
ACTCGT
+
FFFFFF
@14967
ACTAGT
+
FFFFFF
@14968
ACGCGA
+
FFFFFF
@14969
CCTAGG
+
FFFFFF
@14970
CCTCGT
+
FFFFFF
@14971
ACTTGT
+
FFFFFF
@14972
ACTGGT
+
FFFFFF
@14973
ACTCGT
+
FFFFFF
@14974
ACGAGT
+
FFFFFF
@14975
ACTCGT
+
FFFFFF
@14976
ACTCGT
+
FFFFFF
@14977
ACTCGT
+
FFFFFF
@14978
TCTCGT
+
FFFFFF
@14979
ACTCGT
+
FFFFFF
@14980
ACTCGT
+
FFFFFF
@14981
ACTCGT
+
FFFFFF
@14982
CCTAGG
+
FFFFFF
@14983
ACTGGT
+
FFFFFF
@14984
CCTCGT
+
FFFFFF
@14985
ACTGGT
+
FFFFFF
@14986
CCTCGT
+
FFFFFF
@14987
ACGCGT
+
FFFFFF
@14988
ACTTGC
+
FFFFFF
@14989
ACTTGG
+
FFFFFF
@14990
ACTAGT
+
FFFFFF
@14991
ACGTGT
+
FFFFFF
@14992
ACGCGT
+
FFFFFF
@14993
ACTTGT
+
FFFFFF
@14994
ACTAGT
+
FFFFFF
@14995
ACTCGT
+
FFFFFF
@14996
ACTTGT
+
FFFFFF
@14997
ACGTGT
+
FFFFFF
@14998
ACTAGT
+
FFFFFF
@14999
ACTAGT
+
FFFFFF
@15000
ACTCGT
+
FFFFFF
@15001
ACTCGT
+
FFFFFF
@15002
CCTCGT
+
FFFFFF
@15003
ACGCGT
+
FFFFFF
@15004
ACTCGT
+
FFFFFF
@15005
CCTCGT
+
FFFFFF
@15006
ACTAGT
+
FFFFFF
@15007
ACTCGT
+
FFFFFF
@15008
TCTAGT
+
FFFFFF
@15009
CCTAGG
+
FFFFFF
@15010
ACTCGT
+
FFFFFF
@15011
TCTAGT
+
FFFFFF
@15012
ACGCGT
+
FFFFFF
@15013
ACTTGT
+
FFFFFF
@15014
ACTCGT
+
FFFFFF
@15015
CCTCGT
+
FFFFFF
@15016
ACGAGT
+
FFFFFF
@15017
ACTTGT
+
FFFFFF
@15018
ACTCGT
+
FFFFFF
@15019
ACTCGT
+
FFFFFF
@15020
ACTTGC
+
FFFFFF
@15021
ACTTGT
+
FFFFFF
@15022
ACTAGT
+
FFFFFF
@15023
ACTTGG
+
FFFFFF
@15024
ACGAGT
+
FFFFFF
@15025
ACTCGT
+
FFFFFF
@15026
ACTCGT
+
FFFFFF
@15027
ACGAGT
+
FFFFFF
@15028
ACTCGT
+
FFFFFF
@15029
ACTCGT
+
FFFFFF
@15030
ACTCGT
+
FFFFFF
@15031
ACTTGT
+
FFFFFF
@15032
ACTAGT
+
FFFFFF
@15033
ACTTGT
+
FFFFFF
@15034
ACTCGT
+
FFFFFF
@15035
ACTAGT
+
FFFFFF
@15036
ACGAGT
+
FFFFFF
@15037
ACTCGA
+
FFFFFF
@15038
ACTGGT
+
FFFFFF
@15039
ACTAGC
+
FFFFFF
@15040
CCTAGG
+
FFFFFF
@15041
ACTCGT
+
FFFFFF
@15042
CCTAGC
+
FFFFFF
@15043
ACTCGA
+
FFFFFF
@15044
TCTCGT
+
FFFFFF
@15045
ACTTGC
+
FFFFFF
@15046
ACTGGT
+
FFFFFF
@15047
ACTTGT
+
FFFFFF
@15048
ACGCGT
+
FFFFFF
@15049
ACTCGT
+
FFFFFF
@15050
ACTGGT
+
FFFFFF
@15051
ACTAGC
+
FFFFFF
@15052
ACGAGT
+
FFFFFF
@15053
ACTCGT
+
FFFFFF
@15054
CCTAGG
+
FFFFFF
@15055
ACTCGT
+
FFFFFF
@15056
CCTAGG
+
FFFFFF
@15057
ACTAGT
+
FFFFFF
@15058
CCTCGT
+
FFFFFF
@15059
ACGCGA
+
FFFFFF
@15060
ACGAGT
+
FFFFFF
@15061
CCTCGT
+
FFFFFF
@15062
ACTGGC
+
FFFFFF
@15063
ACTCGT
+
FFFFFF
@15064
ACGCGT
+
FFFFFF
@15065
ACTCGT
+
FFFFFF
@15066
ACTAGT
+
FFFFFF
@15067
CCTCGT
+
FFFFFF
@15068
ACTAGT
+
FFFFFF
@15069
CCTAGG
+
FFFFFF
@15070
ACTTGC
+
FFFFFF
@15071
CCTAGG
+
FFFFFF
@15072
ACTTGT
+
FFFFFF
@15073
ACGCGT
+
FFFFFF
@15074
ACTTGT
+
FFFFFF
@15075
ACTTGT
+
FFFFFF
@15076
ACTCGT
+
FFFFFF
@15077
CCTCGT
+
FFFFFF
@15078
ACTCGT
+
FFFFFF
@15079
ACGCGT
+
FFFFFF
@15080
ACGTGC
+
FFFFFF
@15081
ACTCGT
+
FFFFFF
@15082
ACGTGC
+
FFFFFF
@15083
ACGTGC
+
FFFFFF
@15084
ACTGGT
+
FFFFFF
@15085
ACTTGT
+
FFFFFF
@15086
ACTAGT
+
FFFFFF
@15087
CCTCGT
+
FFFFFF
@15088
TCAAGT
+
FFFFFF
@15089
CCTCGT
+
FFFFFF
@15090
ACGCGT
+
FFFFFF
@15091
ACGCGT
+
FFFFFF
@15092
CCTCGT
+
FFFFFF
@15093
ACGCGT
+
FFFFFF
@15094
ACTCGC
+
FFFFFF
@15095
ACTCGT
+
FFFFFF
@15096
CCTAGG
+
FFFFFF
@15097
CCTAGT
+
FFFFFF
@15098
ACTAGT
+
FFFFFF
@15099
ACTAGA
+
FFFFFF
@15100
ACTCGG
+
FFFFFF
@15101
ACTTGG
+
FFFFFF
@15102
ACTAGT
+
FFFFFF
@15103
ACTCGT
+
FFFFFF
@15104
ACTCGT
+
FFFFFF
@15105
ACTCGT
+
FFFFFF
@15106
ACGCGT
+
FFFFFF
@15107
ACTTGT
+
FFFFFF
@15108
ACTGGT
+
FFFFFF
@15109
ACTAGT
+
FFFFFF
@15110
ACTCGT
+
FFFFFF
@15111
ACTCGT
+
FFFFFF
@15112
ACTTGT
+
FFFFFF
@15113
ACTTGT
+
FFFFFF
@15114
ACTCGT
+
FFFFFF
@15115
ACTCGG
+
FFFFFF
@15116
ACTCGT
+
FFFFFF
@15117
TCTAGT
+
FFFFFF
@15118
ACTCGT
+
FFFFFF
@15119
ACTCGT
+
FFFFFF
@15120
ACTCGT
+
FFFFFF
@15121
CCTCGT
+
FFFFFF
@15122
ACTCGT
+
FFFFFF
@15123
ACTCGT
+
FFFFFF
@15124
ACTTGT
+
FFFFFF
@15125
ACTCGT
+
FFFFFF
@15126
CCTCGT
+
FFFFFF
@15127
ACGCGT
+
FFFFFF
@15128
ACGCGT
+
FFFFFF
@15129
CCTAGT
+
FFFFFF
@15130
ACTGGT
+
FFFFFF
@15131
ACTCGT
+
FFFFFF
@15132
ACGCGT
+
FFFFFF
@15133
ACTCGT
+
FFFFFF
@15134
ACGCGT
+
FFFFFF
@15135
ACTAGT
+
FFFFFF
@15136
ACTCGT
+
FFFFFF
@15137
CCTAGG
+
FFFFFF
@15138
ACGTGT
+
FFFFFF
@15139
ACTAGT
+
FFFFFF
@15140
ACGCGT
+
FFFFFF
@15141
CCTCGT
+
FFFFFF
@15142
ACTCGT
+
FFFFFF
@15143
ACTAGT
+
FFFFFF
@15144
ACTCGT
+
FFFFFF
@15145
ACGCGT
+
FFFFFF
@15146
ACTCGT
+
FFFFFF
@15147
ACTCGT
+
FFFFFF
@15148
ACGCGT
+
FFFFFF
@15149
ACTCGT
+
FFFFFF
@15150
ACTGGT
+
FFFFFF
@15151
CCTCGT
+
FFFFFF
@15152
ACTAGT
+
FFFFFF
@15153
CCTAGG
+
FFFFFF
@15154
ACTCGC
+
FFFFFF
@15155
CCTCGT
+
FFFFFF
@15156
ACTCGT
+
FFFFFF
@15157
ACTCGT
+
FFFFFF
@15158
ACTCGT
+
FFFFFF
@15159
ACTCGT
+
FFFFFF
@15160
ACGAGT
+
FFFFFF
@15161
ACGTGT
+
FFFFFF
@15162
CCTAGG
+
FFFFFF
@15163
ACGCGT
+
FFFFFF
@15164
ACTCGT
+
FFFFFF
@15165
CCTCGT
+
FFFFFF
@15166
ACTCGT
+
FFFFFF
@15167
CCTCGT
+
FFFFFF
@15168
ACGCGA
+
FFFFFF
@15169
TCTAGT
+
FFFFFF
@15170
ACTAGA
+
FFFFFF
@15171
ACGCGT
+
FFFFFF
@15172
ACTCGT
+
FFFFFF
@15173
ACTCGT
+
FFFFFF
@15174
ACTAGT
+
FFFFFF
@15175
ACTCGT
+
FFFFFF
@15176
ACTGGT
+
FFFFFF
@15177
ACGAGT
+
FFFFFF
@15178
ACTCGT
+
FFFFFF
@15179
ACTAGT
+
FFFFFF
@15180
ACTTGT
+
FFFFFF
@15181
ACGCGT
+
FFFFFF
@15182
CCTAGG
+
FFFFFF
@15183
ACTTGT
+
FFFFFF
@15184
ACTCGT
+
FFFFFF
@15185
CCTAGG
+
FFFFFF
@15186
ACTTGC
+
FFFFFF
@15187
ACTAGT
+
FFFFFF
@15188
TCTAGT
+
FFFFFF
@15189
TCTAGT
+
FFFFFF
@15190
CCTCGT
+
FFFFFF
@15191
TCTAGT
+
FFFFFF
@15192
ACTGGT
+
FFFFFF
@15193
ACGCGT
+
FFFFFF
@15194
ACGCGT
+
FFFFFF
@15195
ACTCGG
+
FFFFFF
@15196
ACGAGT
+
FFFFFF
@15197
TCTAGT
+
FFFFFF
@15198
ACTAGT
+
FFFFFF
@15199
ACGTGT
+
FFFFFF
@15200
ACTTGT
+
FFFFFF
@15201
CCTAGG
+
FFFFFF
@15202
ACTAGT
+
FFFFFF
@15203
ACTTGT
+
FFFFFF
@15204
ACTCGT
+
FFFFFF
@15205
ACTCGT
+
FFFFFF
@15206
ACTCGT
+
FFFFFF
@15207
ACTAGT
+
FFFFFF
@15208
ACTCGT
+
FFFFFF
@15209
ACTTGT
+
FFFFFF
@15210
ACTTGT
+
FFFFFF
@15211
ACTTGT
+
FFFFFF
@15212
ACGAGT
+
FFFFFF
@15213
ACTGGT
+
FFFFFF
@15214
ACTCGT
+
FFFFFF
@15215
ACTGGT
+
FFFFFF
@15216
CCTCGT
+
FFFFFF
@15217
ACTAGA
+
FFFFFF
@15218
ACTAGT
+
FFFFFF
@15219
CCTAGG
+
FFFFFF
@15220
ACTCGT
+
FFFFFF
@15221
CCTAGG
+
FFFFFF
@15222
ACGTGC
+
FFFFFF
@15223
CCTCGT
+
FFFFFF
@15224
ACTCGC
+
FFFFFF
@15225
ACTCGC
+
FFFFFF
@15226
ACTAGT
+
FFFFFF
@15227
ACTCGT
+
FFFFFF
@15228
ACTCGT
+
FFFFFF
@15229
ACGTGC
+
FFFFFF
@15230
ACTCGC
+
FFFFFF
@15231
ACGCGT
+
FFFFFF
@15232
ACTCGC
+
FFFFFF
@15233
TCTAGT
+
FFFFFF
@15234
ACTCGT
+
FFFFFF
@15235
ACTTGC
+
FFFFFF
@15236
TCTAGT
+
FFFFFF
@15237
ACGCGT
+
FFFFFF
@15238
CCTCGT
+
FFFFFF
@15239
ACTAGT
+
FFFFFF
@15240
ACTCGC
+
FFFFFF
@15241
ACTAGT
+
FFFFFF
@15242
ACTCGT
+
FFFFFF
@15243
ACTTGG
+
FFFFFF
@15244
ACTCGT
+
FFFFFF
@15245
ACTTGT
+
FFFFFF
@15246
ACTTGT
+
FFFFFF
@15247
CCTCGT
+
FFFFFF
@15248
ACTCGT
+
FFFFFF
@15249
ACTTGT
+
FFFFFF
@15250
ACTCGT
+
FFFFFF
@15251
ACTCGT
+
FFFFFF
@15252
CCTCGT
+
FFFFFF
@15253
CCTAGG
+
FFFFFF
@15254
ACGCGT
+
FFFFFF
@15255
ACTAGG
+
FFFFFF
@15256
ACGTGT
+
FFFFFF
@15257
ACGCGT
+
FFFFFF
@15258
CCTCGT
+
FFFFFF
@15259
CCTCGT
+
FFFFFF
@15260
CCTCGT
+
FFFFFF
@15261
ACGCGT
+
FFFFFF
@15262
ACGCGT
+
FFFFFF
@15263
CCTCGT
+
FFFFFF
@15264
CCTAGT
+
FFFFFF
@15265
ACGCGT
+
FFFFFF
@15266
CCTAGG
+
FFFFFF
@15267
ACTCGT
+
FFFFFF
@15268
ACTTGG
+
FFFFFF
@15269
ACTAGT
+
FFFFFF
@15270
ACTAGA
+
FFFFFF
@15271
CCTAGT
+
FFFFFF
@15272
ACTCGC
+
FFFFFF
@15273
ACTAGT
+
FFFFFF
@15274
ACGCGT
+
FFFFFF
@15275
ACTCGT
+
FFFFFF
@15276
ACTTGT
+
FFFFFF
@15277
ACTCGT
+
FFFFFF
@15278
ACGCGT
+
FFFFFF
@15279
ACTCGT
+
FFFFFF
@15280
CCTCGT
+
FFFFFF
@15281
ACGCGT
+
FFFFFF
@15282
ACGCGT
+
FFFFFF
@15283
ACTAGT
+
FFFFFF
@15284
ACTCGT
+
FFFFFF
@15285
CCTAGT
+
FFFFFF
@15286
CCTAGG
+
FFFFFF
@15287
ACTAGT
+
FFFFFF
@15288
ACTGGT
+
FFFFFF
@15289
ACGCGT
+
FFFFFF
@15290
ACGGGT
+
FFFFFF
@15291
ACTCGT
+
FFFFFF
@15292
ACTAGT
+
FFFFFF
@15293
ACTAGT
+
FFFFFF
@15294
ACTCGT
+
FFFFFF
@15295
ACTCGT
+
FFFFFF
@15296
CCTCGT
+
FFFFFF
@15297
CCTAGC
+
FFFFFF
@15298
ACTCGT
+
FFFFFF
@15299
CCTAGG
+
FFFFFF
@15300
ACTCGT
+
FFFFFF
@15301
ACTTGC
+
FFFFFF
@15302
ACTAGT
+
FFFFFF
@15303
ACGAGT
+
FFFFFF
@15304
ACTGGT
+
FFFFFF
@15305
ACTAGT
+
FFFFFF
@15306
ACTTGT
+
FFFFFF
@15307
ACTCGT
+
FFFFFF
@15308
ACTCGT
+
FFFFFF
@15309
CCTCGT
+
FFFFFF
@15310
TCTAGT
+
FFFFFF
@15311
ACTCGT
+
FFFFFF
@15312
ACTCGT
+
FFFFFF
@15313
ACTAGT
+
FFFFFF
@15314
ACGAGT
+
FFFFFF
@15315
ACTCGT
+
FFFFFF
@15316
ACTCGT
+
FFFFFF
@15317
ACTTGG
+
FFFFFF
@15318
CCTCGT
+
FFFFFF
@15319
ACTCGT
+
FFFFFF
@15320
CCTAGG
+
FFFFFF
@15321
ACGTGC
+
FFFFFF
@15322
CCTCGT
+
FFFFFF
@15323
ACGCGT
+
FFFFFF
@15324
ACTCGT
+
FFFFFF
@15325
ACTAGT
+
FFFFFF
@15326
ACTCGT
+
FFFFFF
@15327
ACTAGT
+
FFFFFF
@15328
CCTCGT
+
FFFFFF
@15329
ACTTGC
+
FFFFFF
@15330
ACTCGT
+
FFFFFF
@15331
ACTCGT
+
FFFFFF
@15332
ACTCGT
+
FFFFFF
@15333
ACTTGT
+
FFFFFF
@15334
ACTGGT
+
FFFFFF
@15335
ACTGGT
+
FFFFFF
@15336
ACGCGT
+
FFFFFF
@15337
ACTCGT
+
FFFFFF
@15338
ACTCGT
+
FFFFFF
@15339
ACGCGA
+
FFFFFF
@15340
ACTCGT
+
FFFFFF
@15341
ACTTGT
+
FFFFFF
@15342
ACTCGT
+
FFFFFF
@15343
ACTCGG
+
FFFFFF
@15344
TCTAGT
+
FFFFFF
@15345
ACGTGC
+
FFFFFF
@15346
ACGTGT
+
FFFFFF
@15347
ACTAGT
+
FFFFFF
@15348
ACTAGT
+
FFFFFF
@15349
ACTCGT
+
FFFFFF
@15350
ACTCGT
+
FFFFFF
@15351
ACGCGT
+
FFFFFF
@15352
ACTCGT
+
FFFFFF
@15353
CCTAGT
+
FFFFFF
@15354
ACGCGT
+
FFFFFF
@15355
ACGCGT
+
FFFFFF
@15356
CCTAGT
+
FFFFFF
@15357
ACTAGT
+
FFFFFF
@15358
ACTCGT
+
FFFFFF
@15359
ACTAGA
+
FFFFFF
@15360
ACTCGT
+
FFFFFF
@15361
ACTGGT
+
FFFFFF
@15362
ACTCGT
+
FFFFFF
@15363
CCTAGC
+
FFFFFF
@15364
ACTCGT
+
FFFFFF
@15365
ACTGGT
+
FFFFFF
@15366
ACACGT
+
FFFFFF
@15367
ACTTGC
+
FFFFFF
@15368
ACTGGT
+
FFFFFF
@15369
ACTCGT
+
FFFFFF
@15370
ACTTGC
+
FFFFFF
@15371
ACTCGT
+
FFFFFF
@15372
ACTCGT
+
FFFFFF
@15373
ACTAGT
+
FFFFFF
@15374
ACTGGT
+
FFFFFF
@15375
ACTCGT
+
FFFFFF
@15376
CCTAGT
+
FFFFFF
@15377
ACTCGT
+
FFFFFF
@15378
ACTCGT
+
FFFFFF
@15379
CCTAGT
+
FFFFFF
@15380
ACTTGT
+
FFFFFF
@15381
ACTTGT
+
FFFFFF
@15382
CCTCGT
+
FFFFFF
@15383
CCTAGG
+
FFFFFF
@15384
ACTGGT
+
FFFFFF
@15385
ACGAGT
+
FFFFFF
@15386
ACGCGT
+
FFFFFF
@15387
CCTAGC
+
FFFFFF
@15388
ACGAGT
+
FFFFFF
@15389
CCTAGG
+
FFFFFF
@15390
CCTCGT
+
FFFFFF
@15391
ACTCGT
+
FFFFFF
@15392
ACTCGT
+
FFFFFF
@15393
ACTCGT
+
FFFFFF
@15394
ACTTGT
+
FFFFFF
@15395
ACTCGT
+
FFFFFF
@15396
ACGTGT
+
FFFFFF
@15397
CCTCGT
+
FFFFFF
@15398
ACTCGT
+
FFFFFF
@15399
ACTCGT
+
FFFFFF
@15400
CCTCGT
+
FFFFFF
@15401
ACTCGT
+
FFFFFF
@15402
ACTAGT
+
FFFFFF
@15403
TCTAGT
+
FFFFFF
@15404
ACTCGT
+
FFFFFF
@15405
ACTCGT
+
FFFFFF
@15406
ACTCGT
+
FFFFFF
@15407
CCTCGT
+
FFFFFF
@15408
ACGCGT
+
FFFFFF
@15409
ACTAGT
+
FFFFFF
@15410
ACTTGT
+
FFFFFF
@15411
ACTCGT
+
FFFFFF
@15412
ACTCGT
+
FFFFFF
@15413
ACTCGT
+
FFFFFF
@15414
ACTAGT
+
FFFFFF
@15415
ACTCGT
+
FFFFFF
@15416
ACTAGA
+
FFFFFF
@15417
ACGCGT
+
FFFFFF
@15418
CCTCGT
+
FFFFFF
@15419
ACTAGT
+
FFFFFF
@15420
ACGGGT
+
FFFFFF
@15421
ACGTGC
+
FFFFFF
@15422
ACTCGG
+
FFFFFF
@15423
TCTAGT
+
FFFFFF
@15424
ACGCGT
+
FFFFFF
@15425
ACTAGT
+
FFFFFF
@15426
ACTCGT
+
FFFFFF
@15427
CCTAGC
+
FFFFFF
@15428
TCTAGT
+
FFFFFF
@15429
ACGCGT
+
FFFFFF
@15430
ACTCGC
+
FFFFFF
@15431
ACTCGT
+
FFFFFF
@15432
ACTCGT
+
FFFFFF
@15433
ACTTGT
+
FFFFFF
@15434
CCTCGT
+
FFFFFF
@15435
ACTCGT
+
FFFFFF
@15436
ACTAGT
+
FFFFFF
@15437
CCTAGT
+
FFFFFF
@15438
ACTAGT
+
FFFFFF
@15439
ACTTGT
+
FFFFFF
@15440
ACTTGT
+
FFFFFF
@15441
ACTCGT
+
FFFFFF
@15442
TCTCGT
+
FFFFFF
@15443
ACGCGA
+
FFFFFF
@15444
ACTGGT
+
FFFFFF
@15445
ACTGGT
+
FFFFFF
@15446
ACTAGT
+
FFFFFF
@15447
ACGCGT
+
FFFFFF
@15448
ACTCGT
+
FFFFFF
@15449
ACTCGT
+
FFFFFF
@15450
ACTAGT
+
FFFFFF
@15451
ACTTGT
+
FFFFFF
@15452
ACTCGG
+
FFFFFF
@15453
ACTGGT
+
FFFFFF
@15454
CCTCGC
+
FFFFFF
@15455
CCTAGT
+
FFFFFF
@15456
ACTCGG
+
FFFFFF
@15457
ACTTGT
+
FFFFFF
@15458
ACTCGT
+
FFFFFF
@15459
ACTCGT
+
FFFFFF
@15460
ACTCGT
+
FFFFFF
@15461
CCTAGG
+
FFFFFF
@15462
ACGCGT
+
FFFFFF
@15463
ACGTGT
+
FFFFFF
@15464
ACTGGT
+
FFFFFF
@15465
ACGCGT
+
FFFFFF
@15466
ACTTGG
+
FFFFFF
@15467
ACTGGT
+
FFFFFF
@15468
ACTGGT
+
FFFFFF
@15469
ACGCGT
+
FFFFFF
@15470
CCTAGC
+
FFFFFF
@15471
ACGCGT
+
FFFFFF
@15472
ACTCGT
+
FFFFFF
@15473
CCTCGT
+
FFFFFF
@15474
ACTAGT
+
FFFFFF
@15475
ACTCGT
+
FFFFFF
@15476
ACTAGT
+
FFFFFF
@15477
ACGCGT
+
FFFFFF
@15478
ACTTGC
+
FFFFFF
@15479
ACTAGT
+
FFFFFF
@15480
ACTCGT
+
FFFFFF
@15481
ACTAGT
+
FFFFFF
@15482
ACGCGT
+
FFFFFF
@15483
ACTCGT
+
FFFFFF
@15484
ACTCGT
+
FFFFFF
@15485
CCTCGT
+
FFFFFF
@15486
ACTGGT
+
FFFFFF
@15487
CCTAGG
+
FFFFFF
@15488
ACTCGG
+
FFFFFF
@15489
ACTAGT
+
FFFFFF
@15490
ACTCGT
+
FFFFFF
@15491
CCTAGC
+
FFFFFF
@15492
CCTCGT
+
FFFFFF
@15493
ACTAGT
+
FFFFFF
@15494
ACGCGT
+
FFFFFF
@15495
ACTTGT
+
FFFFFF
@15496
ACTAGT
+
FFFFFF
@15497
ACTAGT
+
FFFFFF
@15498
ACTGGT
+
FFFFFF
@15499
ACGTGT
+
FFFFFF
@15500
CCTCGT
+
FFFFFF
@15501
ACTTGT
+
FFFFFF
@15502
CCTAGG
+
FFFFFF
@15503
ACTCGT
+
FFFFFF
@15504
ACTGGT
+
FFFFFF
@15505
ACTTGT
+
FFFFFF
@15506
ACTTGT
+
FFFFFF
@15507
ACGCGT
+
FFFFFF
@15508
ACTTGT
+
FFFFFF
@15509
ACGAGT
+
FFFFFF
@15510
ACTAGT
+
FFFFFF
@15511
ACTCGT
+
FFFFFF
@15512
ACTCGT
+
FFFFFF
@15513
ACTCGT
+
FFFFFF
@15514
ACTCGT
+
FFFFFF
@15515
ACTCGT
+
FFFFFF
@15516
ACTCGT
+
FFFFFF
@15517
ACTCGT
+
FFFFFF
@15518
ACTTGT
+
FFFFFF
@15519
ACTCGT
+
FFFFFF
@15520
ACTAGT
+
FFFFFF
@15521
CCTAGG
+
FFFFFF
@15522
ACTTGT
+
FFFFFF
@15523
ACTCGT
+
FFFFFF
@15524
ACGCGA
+
FFFFFF
@15525
ACTCGT
+
FFFFFF
@15526
CCTAGG
+
FFFFFF
@15527
CCTAGG
+
FFFFFF
@15528
ACACGT
+
FFFFFF
@15529
ACTTGC
+
FFFFFF
@15530
ACTCGT
+
FFFFFF
@15531
ACTCGT
+
FFFFFF
@15532
ACTTGT
+
FFFFFF
@15533
CCTCGT
+
FFFFFF
@15534
ACTGGT
+
FFFFFF
@15535
CCTAGT
+
FFFFFF
@15536
ACTCGT
+
FFFFFF
@15537
ACGCGT
+
FFFFFF
@15538
ACTCGT
+
FFFFFF
@15539
ACTTGT
+
FFFFFF
@15540
ACTCGT
+
FFFFFF
@15541
ACTCGT
+
FFFFFF
@15542
ACTTGT
+
FFFFFF
@15543
ACTAGT
+
FFFFFF
@15544
ACGCGA
+
FFFFFF
@15545
ACTCGT
+
FFFFFF
@15546
TCTAGT
+
FFFFFF
@15547
ACTCGC
+
FFFFFF
@15548
ACTTGT
+
FFFFFF
@15549
ACTTGT
+
FFFFFF
@15550
ACTAGA
+
FFFFFF
@15551
ACTCGT
+
FFFFFF
@15552
ACTCGT
+
FFFFFF
@15553
ACTCGT
+
FFFFFF
@15554
ACTCGT
+
FFFFFF
@15555
ACTTGT
+
FFFFFF
@15556
ACTCGT
+
FFFFFF
@15557
ACTCGT
+
FFFFFF
@15558
ACTCGT
+
FFFFFF
@15559
ACTGGT
+
FFFFFF
@15560
CCTAGT
+
FFFFFF
@15561
ACTTGT
+
FFFFFF
@15562
ACTAGT
+
FFFFFF
@15563
ACTCGC
+
FFFFFF
@15564
ACGTGT
+
FFFFFF
@15565
ACTTGG
+
FFFFFF
@15566
ACTCGT
+
FFFFFF
@15567
ACTAGT
+
FFFFFF
@15568
ACTAGT
+
FFFFFF
@15569
TCTAGT
+
FFFFFF
@15570
ACGAGT
+
FFFFFF
@15571
ACTCGT
+
FFFFFF
@15572
ACTCGC
+
FFFFFF
@15573
ACGCGT
+
FFFFFF
@15574
ACTTGG
+
FFFFFF
@15575
ACTTGT
+
FFFFFF
@15576
ACTAGT
+
FFFFFF
@15577
ACTTGT
+
FFFFFF
@15578
ACTCGT
+
FFFFFF
@15579
CCTAGG
+
FFFFFF
@15580
ACGTGC
+
FFFFFF
@15581
ACTTGT
+
FFFFFF
@15582
ACGCGT
+
FFFFFF
@15583
ACTCGT
+
FFFFFF
@15584
ACTAGT
+
FFFFFF
@15585
ACGAGT
+
FFFFFF
@15586
ACGAGT
+
FFFFFF
@15587
ACTCGT
+
FFFFFF
@15588
TCTTGT
+
FFFFFF
@15589
ACTTGT
+
FFFFFF
@15590
ACTTGT
+
FFFFFF
@15591
ACTAGT
+
FFFFFF
@15592
ACTCGT
+
FFFFFF
@15593
ACTAGT
+
FFFFFF
@15594
ACTCGT
+
FFFFFF
@15595
TCTAGT
+
FFFFFF
@15596
ACTCGT
+
FFFFFF
@15597
ACTCGT
+
FFFFFF
@15598
ACTTGT
+
FFFFFF
@15599
ACTCGT
+
FFFFFF
@15600
ACTCGT
+
FFFFFF
@15601
ACTTGG
+
FFFFFF
@15602
CCTAGG
+
FFFFFF
@15603
CCTCGT
+
FFFFFF
@15604
ACTTGT
+
FFFFFF
@15605
ACTAGT
+
FFFFFF
@15606
ACTTGT
+
FFFFFF
@15607
ACTTGT
+
FFFFFF
@15608
ACTTGT
+
FFFFFF
@15609
CCTAGG
+
FFFFFF
@15610
ACTTGT
+
FFFFFF
@15611
ACTTGT
+
FFFFFF
@15612
CCTAGG
+
FFFFFF
@15613
ACTAGT
+
FFFFFF
@15614
ACTGGT
+
FFFFFF
@15615
ACTCGT
+
FFFFFF
@15616
ACTCGC
+
FFFFFF
@15617
ACTCGT
+
FFFFFF
@15618
ACTCGT
+
FFFFFF
@15619
ACTCGT
+
FFFFFF
@15620
ACGAGT
+
FFFFFF
@15621
ACTCGT
+
FFFFFF
@15622
ACTCGC
+
FFFFFF
@15623
CCTCGT
+
FFFFFF
@15624
ACTCGT
+
FFFFFF
@15625
ACGTGC
+
FFFFFF
@15626
ACTCGT
+
FFFFFF
@15627
CCTAGG
+
FFFFFF
@15628
ACTCGT
+
FFFFFF
@15629
ACTCGT
+
FFFFFF
@15630
ACTTGT
+
FFFFFF
@15631
ACGTGC
+
FFFFFF
@15632
TCTAGT
+
FFFFFF
@15633
ACTCGT
+
FFFFFF
@15634
ACTCGC
+
FFFFFF
@15635
ACTCGT
+
FFFFFF
@15636
ACTCGA
+
FFFFFF
@15637
ACTTGG
+
FFFFFF
@15638
ACGTGC
+
FFFFFF
@15639
CCTAGG
+
FFFFFF
@15640
ACTAGT
+
FFFFFF
@15641
ACTCGT
+
FFFFFF
@15642
ACTCGC
+
FFFFFF
@15643
ACTCGC
+
FFFFFF
@15644
ACGAGT
+
FFFFFF
@15645
ACTCGT
+
FFFFFF
@15646
CCTCGT
+
FFFFFF
@15647
CCTAGG
+
FFFFFF
@15648
TCTAGT
+
FFFFFF
@15649
ACTTGT
+
FFFFFF
@15650
ACTTGC
+
FFFFFF
@15651
ACTCGT
+
FFFFFF
@15652
CCTCGT
+
FFFFFF
@15653
ACTTGT
+
FFFFFF
@15654
CCTCGT
+
FFFFFF
@15655
ACTAGT
+
FFFFFF
@15656
ACTTGC
+
FFFFFF
@15657
ACTCGT
+
FFFFFF
@15658
ACTAGT
+
FFFFFF
@15659
ACTTGT
+
FFFFFF
@15660
ACTCGT
+
FFFFFF
@15661
ACTTGT
+
FFFFFF
@15662
ACTCGT
+
FFFFFF
@15663
ACTCGT
+
FFFFFF
@15664
ACTCGT
+
FFFFFF
@15665
ACTCGT
+
FFFFFF
@15666
ACTCGG
+
FFFFFF
@15667
ACTCGT
+
FFFFFF
@15668
ACTAGT
+
FFFFFF
@15669
ACTAGT
+
FFFFFF
@15670
ACGCGT
+
FFFFFF
@15671
ACTCGT
+
FFFFFF
@15672
CCTAGG
+
FFFFFF
@15673
ACTAGT
+
FFFFFF
@15674
ACGCGT
+
FFFFFF
@15675
ACGAGT
+
FFFFFF
@15676
ACTCGT
+
FFFFFF
@15677
ACGAGT
+
FFFFFF
@15678
ACTTGT
+
FFFFFF
@15679
ACGCGT
+
FFFFFF
@15680
ACTTGC
+
FFFFFF
@15681
ACTCGC
+
FFFFFF
@15682
ACGCGT
+
FFFFFF
@15683
ACGTGC
+
FFFFFF
@15684
ACTTGC
+
FFFFFF
@15685
ACGCGT
+
FFFFFF
@15686
ACTAGT
+
FFFFFF
@15687
ACTAGT
+
FFFFFF
@15688
ACTCGC
+
FFFFFF
@15689
ACTTGT
+
FFFFFF
@15690
ACTTGT
+
FFFFFF
@15691
ACTAGT
+
FFFFFF
@15692
ACTCGT
+
FFFFFF
@15693
CCTAGG
+
FFFFFF
@15694
ACTCGT
+
FFFFFF
@15695
ACTAGT
+
FFFFFF
@15696
ACTCGT
+
FFFFFF
@15697
ACTCGT
+
FFFFFF
@15698
ACTCGT
+
FFFFFF
@15699
ACTAGT
+
FFFFFF
@15700
ACGCGT
+
FFFFFF
@15701
CCTCGT
+
FFFFFF
@15702
ACTCGC
+
FFFFFF
@15703
ACTAGG
+
FFFFFF
@15704
ACTAGT
+
FFFFFF
@15705
TCTAGT
+
FFFFFF
@15706
CCTAGG
+
FFFFFF
@15707
ACTCGT
+
FFFFFF
@15708
ACTTGT
+
FFFFFF
@15709
ACGCGT
+
FFFFFF
@15710
TCTAGT
+
FFFFFF
@15711
TCTAGT
+
FFFFFF
@15712
ACTTGC
+
FFFFFF
@15713
ACTAGT
+
FFFFFF
@15714
ACTCGT
+
FFFFFF
@15715
ACTTGT
+
FFFFFF
@15716
ACTCGT
+
FFFFFF
@15717
ACTGGT
+
FFFFFF
@15718
ACTAGT
+
FFFFFF
@15719
ACTCGT
+
FFFFFF
@15720
TCTCGT
+
FFFFFF
@15721
ACGCGT
+
FFFFFF
@15722
ACTCGA
+
FFFFFF
@15723
CCTAGG
+
FFFFFF
@15724
ACTCGT
+
FFFFFF
@15725
ACTAGT
+
FFFFFF
@15726
ACGCGT
+
FFFFFF
@15727
ACTCGT
+
FFFFFF
@15728
ACTCGT
+
FFFFFF
@15729
ACTCGT
+
FFFFFF
@15730
ACTGGT
+
FFFFFF
@15731
ACTTGT
+
FFFFFF
@15732
ACGCGT
+
FFFFFF
@15733
ACTTGC
+
FFFFFF
@15734
ACTCGT
+
FFFFFF
@15735
ACGAGT
+
FFFFFF
@15736
ACTAGT
+
FFFFFF
@15737
ACGTGC
+
FFFFFF
@15738
ACGCGT
+
FFFFFF
@15739
ACTCGT
+
FFFFFF
@15740
ACTCGT
+
FFFFFF
@15741
ACTCGC
+
FFFFFF
@15742
CCTCGC
+
FFFFFF
@15743
ACTCGT
+
FFFFFF
@15744
ACGTGC
+
FFFFFF
@15745
ACTAGT
+
FFFFFF
@15746
ACTCGT
+
FFFFFF
@15747
ACTAGT
+
FFFFFF
@15748
ACGCGT
+
FFFFFF
@15749
ACTCGT
+
FFFFFF
@15750
CCTAGT
+
FFFFFF
@15751
ACTCGT
+
FFFFFF
@15752
CCTCGT
+
FFFFFF
@15753
ACGAGT
+
FFFFFF
@15754
ACTCGT
+
FFFFFF
@15755
CCTCGT
+
FFFFFF
@15756
ACTAGT
+
FFFFFF
@15757
ACGTGC
+
FFFFFF
@15758
ACTCGT
+
FFFFFF
@15759
ACTCGC
+
FFFFFF
@15760
ACTCGT
+
FFFFFF
@15761
ACTGGT
+
FFFFFF
@15762
TCTAGT
+
FFFFFF
@15763
ACTCGT
+
FFFFFF
@15764
ACTCGT
+
FFFFFF
@15765
ACTAGT
+
FFFFFF
@15766
ACTAGT
+
FFFFFF
@15767
ACGCGT
+
FFFFFF
@15768
CCTCGT
+
FFFFFF
@15769
ACGCGT
+
FFFFFF
@15770
CCTCGT
+
FFFFFF
@15771
ACTCGC
+
FFFFFF
@15772
ACGCGT
+
FFFFFF
@15773
ACTAGT
+
FFFFFF
@15774
ACTCGT
+
FFFFFF
@15775
ACTCGT
+
FFFFFF
@15776
ACTGGT
+
FFFFFF
@15777
ACTCGT
+
FFFFFF
@15778
TCTAGT
+
FFFFFF
@15779
ACTAGT
+
FFFFFF
@15780
ACTAGT
+
FFFFFF
@15781
ACTGGT
+
FFFFFF
@15782
ACTCGT
+
FFFFFF
@15783
ACTGGT
+
FFFFFF
@15784
ACGAGT
+
FFFFFF
@15785
ACTGGT
+
FFFFFF
@15786
ACGAGT
+
FFFFFF
@15787
CCTCGT
+
FFFFFF
@15788
CCTAGG
+
FFFFFF
@15789
ACTCGT
+
FFFFFF
@15790
ACGCGT
+
FFFFFF
@15791
ACTCGT
+
FFFFFF
@15792
ACTTGT
+
FFFFFF
@15793
CCTAGG
+
FFFFFF
@15794
CCTAGT
+
FFFFFF
@15795
ACGCGT
+
FFFFFF
@15796
ACTCGT
+
FFFFFF
@15797
ACTCGA
+
FFFFFF
@15798
ACTAGT
+
FFFFFF
@15799
CCTAGC
+
FFFFFF
@15800
ACTCGT
+
FFFFFF
@15801
ACTCGT
+
FFFFFF
@15802
CCTCGT
+
FFFFFF
@15803
ACTCGT
+
FFFFFF
@15804
ACTAGT
+
FFFFFF
@15805
ACTCGT
+
FFFFFF
@15806
CCTAGG
+
FFFFFF
@15807
ACTAGT
+
FFFFFF
@15808
CCTAGG
+
FFFFFF
@15809
ACGTGC
+
FFFFFF
@15810
CCTCGT
+
FFFFFF
@15811
ACGCGT
+
FFFFFF
@15812
CCTAGG
+
FFFFFF
@15813
ACTCGG
+
FFFFFF
@15814
ACTGGT
+
FFFFFF
@15815
ACTCGT
+
FFFFFF
@15816
ACTAGT
+
FFFFFF
@15817
ACTTGT
+
FFFFFF
@15818
ACTCGT
+
FFFFFF
@15819
ACGCGT
+
FFFFFF
@15820
ACTAGT
+
FFFFFF
@15821
CCTCGT
+
FFFFFF
@15822
ACTTGC
+
FFFFFF
@15823
ACTAGT
+
FFFFFF
@15824
ACTCGT
+
FFFFFF
@15825
ACGAGT
+
FFFFFF
@15826
ACTCGT
+
FFFFFF
@15827
ACTAGG
+
FFFFFF
@15828
ACGTGT
+
FFFFFF
@15829
ACTCGT
+
FFFFFF
@15830
ACGCGT
+
FFFFFF
@15831
CCTCGT
+
FFFFFF
@15832
ACTGGT
+
FFFFFF
@15833
ACTCGC
+
FFFFFF
@15834
ACTCGT
+
FFFFFF
@15835
CCTAGT
+
FFFFFF
@15836
ACTCGT
+
FFFFFF
@15837
TCTCGT
+
FFFFFF
@15838
ACTCGT
+
FFFFFF
@15839
ACTTGT
+
FFFFFF
@15840
ACGCGT
+
FFFFFF
@15841
ACTCGT
+
FFFFFF
@15842
ACTTGT
+
FFFFFF
@15843
ACTTGT
+
FFFFFF
@15844
CCTAGT
+
FFFFFF
@15845
ACTCGA
+
FFFFFF
@15846
ACTAGT
+
FFFFFF
@15847
ACGCGT
+
FFFFFF
@15848
ACTCGT
+
FFFFFF
@15849
ACTCGT
+
FFFFFF
@15850
ACTAGT
+
FFFFFF
@15851
ACGCGT
+
FFFFFF
@15852
CCTCGT
+
FFFFFF
@15853
CCTCGT
+
FFFFFF
@15854
ACTAGT
+
FFFFFF
@15855
CCTCGT
+
FFFFFF
@15856
ACTCGT
+
FFFFFF
@15857
ACTCGT
+
FFFFFF
@15858
ACTAGT
+
FFFFFF
@15859
ACTTGT
+
FFFFFF
@15860
ACTCGT
+
FFFFFF
@15861
ACTCGT
+
FFFFFF
@15862
ACTAGA
+
FFFFFF
@15863
ACGCGT
+
FFFFFF
@15864
ACGCGT
+
FFFFFF
@15865
ACGAGT
+
FFFFFF
@15866
ACTCGT
+
FFFFFF
@15867
ACTCGT
+
FFFFFF
@15868
ACGCGT
+
FFFFFF
@15869
ACGAGT
+
FFFFFF
@15870
CCTAGC
+
FFFFFF
@15871
ACTCGT
+
FFFFFF
@15872
ACTCGT
+
FFFFFF
@15873
ACTAGT
+
FFFFFF
@15874
ACTGGT
+
FFFFFF
@15875
ACTAGT
+
FFFFFF
@15876
CCTAGG
+
FFFFFF
@15877
ACGCGT
+
FFFFFF
@15878
ACTTGT
+
FFFFFF
@15879
ACTTGT
+
FFFFFF
@15880
ACTTGT
+
FFFFFF
@15881
ACTCGT
+
FFFFFF
@15882
CCTCGT
+
FFFFFF
@15883
ACTCGT
+
FFFFFF
@15884
ACTCGT
+
FFFFFF
@15885
ACGTGT
+
FFFFFF
@15886
CCTCGC
+
FFFFFF
@15887
CCTCGT
+
FFFFFF
@15888
CCTAGC
+
FFFFFF
@15889
ACTAGT
+
FFFFFF
@15890
ACTCGT
+
FFFFFF
@15891
ACTCGG
+
FFFFFF
@15892
ACTTGT
+
FFFFFF
@15893
CCTAGG
+
FFFFFF
@15894
ACTTGT
+
FFFFFF
@15895
ACTCGC
+
FFFFFF
@15896
ACTCGT
+
FFFFFF
@15897
ACTAGT
+
FFFFFF
@15898
ACTAGT
+
FFFFFF
@15899
ACTCGT
+
FFFFFF
@15900
ACTCGT
+
FFFFFF
@15901
ACTTGT
+
FFFFFF
@15902
ACGCGT
+
FFFFFF
@15903
ACTCGT
+
FFFFFF
@15904
CCTAGG
+
FFFFFF
@15905
ACTCGT
+
FFFFFF
@15906
ACTAGT
+
FFFFFF
@15907
ACTCGT
+
FFFFFF
@15908
ACTAGT
+
FFFFFF
@15909
ACTCGT
+
FFFFFF
@15910
ACTCGT
+
FFFFFF
@15911
ACTCGT
+
FFFFFF
@15912
ACTCGT
+
FFFFFF
@15913
CCTAGT
+
FFFFFF
@15914
ACTGGT
+
FFFFFF
@15915
ACTAGT
+
FFFFFF
@15916
ACTCGT
+
FFFFFF
@15917
CCTAGC
+
FFFFFF
@15918
ACTTGT
+
FFFFFF
@15919
ACGGGT
+
FFFFFF
@15920
ACTCGC
+
FFFFFF
@15921
ACGCGT
+
FFFFFF
@15922
ACTAGT
+
FFFFFF
@15923
CCTAGT
+
FFFFFF
@15924
ACTCGT
+
FFFFFF
@15925
ACTGGT
+
FFFFFF
@15926
ACTTGG
+
FFFFFF
@15927
ACTCGT
+
FFFFFF
@15928
ACTTGT
+
FFFFFF
@15929
ACTCGT
+
FFFFFF
@15930
ACTCGT
+
FFFFFF
@15931
ACTCGT
+
FFFFFF
@15932
ACTCGT
+
FFFFFF
@15933
ACTAGT
+
FFFFFF
@15934
ACGAGT
+
FFFFFF
@15935
ACGCGT
+
FFFFFF
@15936
ACGTGC
+
FFFFFF
@15937
CCTAGG
+
FFFFFF
@15938
ACTCGT
+
FFFFFF
@15939
ACTCGT
+
FFFFFF
@15940
ACTCGT
+
FFFFFF
@15941
ACTGGT
+
FFFFFF
@15942
ACTCGT
+
FFFFFF
@15943
CCTCGT
+
FFFFFF
@15944
ACTCGT
+
FFFFFF
@15945
ACGTGC
+
FFFFFF
@15946
ACTCGT
+
FFFFFF
@15947
ACTCGT
+
FFFFFF
@15948
ACGAGT
+
FFFFFF
@15949
ACTCGT
+
FFFFFF
@15950
CCTCGT
+
FFFFFF
@15951
ACTCGT
+
FFFFFF
@15952
ACGTGC
+
FFFFFF
@15953
ACTTGT
+
FFFFFF
@15954
ACTCGT
+
FFFFFF
@15955
ACGCGT
+
FFFFFF
@15956
ACTTGT
+
FFFFFF
@15957
ACTCGC
+
FFFFFF
@15958
ACTCGT
+
FFFFFF
@15959
ACTCGT
+
FFFFFF
@15960
ACTAGT
+
FFFFFF
@15961
TCTAGT
+
FFFFFF
@15962
ACTCGT
+
FFFFFF
@15963
ACTTGT
+
FFFFFF
@15964
ACGAGT
+
FFFFFF
@15965
ACTCGT
+
FFFFFF
@15966
ACTCGT
+
FFFFFF
@15967
ACTAGT
+
FFFFFF
@15968
ACTGGT
+
FFFFFF
@15969
CCTAGG
+
FFFFFF
@15970
ACTCGC
+
FFFFFF
@15971
ACTCGT
+
FFFFFF
@15972
ACTCGT
+
FFFFFF
@15973
CCTCGT
+
FFFFFF
@15974
ACTCGT
+
FFFFFF
@15975
ACTCGT
+
FFFFFF
@15976
ACGCGA
+
FFFFFF
@15977
ACTCGT
+
FFFFFF
@15978
ACTAGT
+
FFFFFF
@15979
ACTTGT
+
FFFFFF
@15980
ACTCGT
+
FFFFFF
@15981
ACTCGT
+
FFFFFF
@15982
ACGCGT
+
FFFFFF
@15983
ACTAGT
+
FFFFFF
@15984
ACGCGT
+
FFFFFF
@15985
ACTGGT
+
FFFFFF
@15986
ACTCGT
+
FFFFFF
@15987
ACGAGT
+
FFFFFF
@15988
ACTCGT
+
FFFFFF
@15989
ACTTGT
+
FFFFFF
@15990
ACGCGT
+
FFFFFF
@15991
ACTCGT
+
FFFFFF
@15992
ACGGGT
+
FFFFFF
@15993
ACTCGT
+
FFFFFF
@15994
ACTCGT
+
FFFFFF
@15995
ACTCGT
+
FFFFFF
@15996
ACTTGT
+
FFFFFF
@15997
CCTCGT
+
FFFFFF
@15998
ACTCGT
+
FFFFFF
@15999
ACTTGT
+
FFFFFF
@16000
ACTCGT
+
FFFFFF
@16001
TCTAGT
+
FFFFFF
@16002
ACTCGT
+
FFFFFF
@16003
ACTAGA
+
FFFFFF
@16004
TCTTGT
+
FFFFFF
@16005
ACTGGT
+
FFFFFF
@16006
ACTCGT
+
FFFFFF
@16007
ACTCGT
+
FFFFFF
@16008
CCTAGT
+
FFFFFF
@16009
ACTCGT
+
FFFFFF
@16010
CCTAGC
+
FFFFFF
@16011
ACTCGT
+
FFFFFF
@16012
ACTCGT
+
FFFFFF
@16013
ACGAGT
+
FFFFFF
@16014
ACTCGT
+
FFFFFF
@16015
ACTCGT
+
FFFFFF
@16016
ACTTGT
+
FFFFFF
@16017
ACTCGT
+
FFFFFF
@16018
ACGCGT
+
FFFFFF
@16019
CCTCGT
+
FFFFFF
@16020
ACTTGT
+
FFFFFF
@16021
ACTCGT
+
FFFFFF
@16022
ACTCGT
+
FFFFFF
@16023
ACTAGT
+
FFFFFF
@16024
ACTAGT
+
FFFFFF
@16025
ACTTGT
+
FFFFFF
@16026
ACTCGC
+
FFFFFF
@16027
CCTCGT
+
FFFFFF
@16028
ACGCGT
+
FFFFFF
@16029
CCTAGC
+
FFFFFF
@16030
ACGTGT
+
FFFFFF
@16031
CCTCGT
+
FFFFFF
@16032
ACTTGT
+
FFFFFF
@16033
CCTAGC
+
FFFFFF
@16034
CCTAGT
+
FFFFFF
@16035
CCTAGG
+
FFFFFF
@16036
ACTTGT
+
FFFFFF
@16037
ACTAGT
+
FFFFFF
@16038
CCTAGG
+
FFFFFF
@16039
ACTAGG
+
FFFFFF
@16040
ACTCGT
+
FFFFFF
@16041
ACGCGT
+
FFFFFF
@16042
ACTAGT
+
FFFFFF
@16043
ACTCGG
+
FFFFFF
@16044
ACTAGA
+
FFFFFF
@16045
ACTCGT
+
FFFFFF
@16046
ACTCGT
+
FFFFFF
@16047
CCTAGG
+
FFFFFF
@16048
ACTTGC
+
FFFFFF
@16049
CCTAGG
+
FFFFFF
@16050
ACTGGT
+
FFFFFF
@16051
ACGCGT
+
FFFFFF
@16052
ACTTGT
+
FFFFFF
@16053
CCTAGC
+
FFFFFF
@16054
ACTAGT
+
FFFFFF
@16055
CCTCGT
+
FFFFFF
@16056
CCTAGG
+
FFFFFF
@16057
ACTAGT
+
FFFFFF
@16058
CCTAGC
+
FFFFFF
@16059
ACTCGT
+
FFFFFF
@16060
TCTAGT
+
FFFFFF
@16061
ACTTGT
+
FFFFFF
@16062
ACTCGT
+
FFFFFF
@16063
ACTAGT
+
FFFFFF
@16064
ACTAGT
+
FFFFFF
@16065
ACGCGT
+
FFFFFF
@16066
ACTAGT
+
FFFFFF
@16067
ACTCGC
+
FFFFFF
@16068
ACTCGT
+
FFFFFF
@16069
ACTTGT
+
FFFFFF
@16070
ACTAGT
+
FFFFFF
@16071
ACGCGT
+
FFFFFF
@16072
ACTCGT
+
FFFFFF
@16073
ACGTGC
+
FFFFFF
@16074
ACGCGT
+
FFFFFF
@16075
ACGTGC
+
FFFFFF
@16076
ACGAGT
+
FFFFFF
@16077
ACTAGT
+
FFFFFF
@16078
CCTAGT
+
FFFFFF
@16079
ACTTGT
+
FFFFFF
@16080
ACGCGT
+
FFFFFF
@16081
CCTCGT
+
FFFFFF
@16082
ACTCGT
+
FFFFFF
@16083
CCTCGT
+
FFFFFF
@16084
CCTCGC
+
FFFFFF
@16085
ACTTGC
+
FFFFFF
@16086
ACGCGA
+
FFFFFF
@16087
ACGCGT
+
FFFFFF
@16088
ACTCGT
+
FFFFFF
@16089
ACTCGT
+
FFFFFF
@16090
ACTCGC
+
FFFFFF
@16091
ACTCGC
+
FFFFFF
@16092
CCTCGT
+
FFFFFF
@16093
ACGCGT
+
FFFFFF
@16094
ACTCGT
+
FFFFFF
@16095
CCTAGG
+
FFFFFF
@16096
ACTCGT
+
FFFFFF
@16097
ACTTGT
+
FFFFFF
@16098
ACGCGA
+
FFFFFF
@16099
ACTCGT
+
FFFFFF
@16100
CCTCGT
+
FFFFFF
@16101
ACGCGA
+
FFFFFF
@16102
ACTTGT
+
FFFFFF
@16103
CCTCGT
+
FFFFFF
@16104
CCTCGT
+
FFFFFF
@16105
ACTCGT
+
FFFFFF
@16106
ACTCGT
+
FFFFFF
@16107
ACGCGT
+
FFFFFF
@16108
ACTCGT
+
FFFFFF
@16109
ACTTGT
+
FFFFFF
@16110
ACGCGT
+
FFFFFF
@16111
ACGTGC
+
FFFFFF
@16112
CCTAGG
+
FFFFFF
@16113
ACTCGC
+
FFFFFF
@16114
ACTCGT
+
FFFFFF
@16115
ACTCGC
+
FFFFFF
@16116
ACTTGT
+
FFFFFF
@16117
ACTCGT
+
FFFFFF
@16118
ACTCGT
+
FFFFFF
@16119
ACGCGA
+
FFFFFF
@16120
ACTCGT
+
FFFFFF
@16121
ACGCGT
+
FFFFFF
@16122
ACGCGT
+
FFFFFF
@16123
ACTTGT
+
FFFFFF
@16124
ACTAGT
+
FFFFFF
@16125
ACTCGT
+
FFFFFF
@16126
ACTAGT
+
FFFFFF
@16127
CCTAGG
+
FFFFFF
@16128
ACTCGT
+
FFFFFF
@16129
TCTAGT
+
FFFFFF
@16130
ACTCGT
+
FFFFFF
@16131
ACTAGT
+
FFFFFF
@16132
CCTCGT
+
FFFFFF
@16133
CCTAGG
+
FFFFFF
@16134
ACTCGG
+
FFFFFF
@16135
ACTCGT
+
FFFFFF
@16136
ACGCGT
+
FFFFFF
@16137
ACGCGT
+
FFFFFF
@16138
ACTAGT
+
FFFFFF
@16139
CCTCGT
+
FFFFFF
@16140
ACTTGT
+
FFFFFF
@16141
ACTAGT
+
FFFFFF
@16142
ACTTGT
+
FFFFFF
@16143
TCTAGT
+
FFFFFF
@16144
ACGCGA
+
FFFFFF
@16145
ACGCGT
+
FFFFFF
@16146
TCTAGT
+
FFFFFF
@16147
ACTCGG
+
FFFFFF
@16148
ACTCGT
+
FFFFFF
@16149
ACTCGT
+
FFFFFF
@16150
ACTTGT
+
FFFFFF
@16151
ACTAGT
+
FFFFFF
@16152
ACTCGG
+
FFFFFF
@16153
ACTAGT
+
FFFFFF
@16154
ACGCGT
+
FFFFFF
@16155
ACTAGA
+
FFFFFF
@16156
ACTCGT
+
FFFFFF
@16157
ACTCGT
+
FFFFFF
@16158
ACTAGT
+
FFFFFF
@16159
ACTCGT
+
FFFFFF
@16160
ACTCGT
+
FFFFFF
@16161
ACTTGT
+
FFFFFF
@16162
ACTCGT
+
FFFFFF
@16163
ACTTGC
+
FFFFFF
@16164
ACTAGT
+
FFFFFF
@16165
CCTAGT
+
FFFFFF
@16166
ACTAGA
+
FFFFFF
@16167
ACTTGT
+
FFFFFF
@16168
ACTCGG
+
FFFFFF
@16169
ACTCGT
+
FFFFFF
@16170
ACTCGT
+
FFFFFF
@16171
ACTAGT
+
FFFFFF
@16172
ACTCGT
+
FFFFFF
@16173
ACGTGC
+
FFFFFF
@16174
ACTCGT
+
FFFFFF
@16175
ACTTGT
+
FFFFFF
@16176
CCTCGT
+
FFFFFF
@16177
ACTAGT
+
FFFFFF
@16178
TCTCGT
+
FFFFFF
@16179
ACTCGC
+
FFFFFF
@16180
ACTAGT
+
FFFFFF
@16181
ACTAGT
+
FFFFFF
@16182
ACTCGT
+
FFFFFF
@16183
ACGCGT
+
FFFFFF
@16184
CCTAGT
+
FFFFFF
@16185
CCTCGT
+
FFFFFF
@16186
ACTCGT
+
FFFFFF
@16187
TCTAGT
+
FFFFFF
@16188
TCTCGT
+
FFFFFF
@16189
TCTAGT
+
FFFFFF
@16190
ACTTGT
+
FFFFFF
@16191
ACTAGT
+
FFFFFF
@16192
ACTTGC
+
FFFFFF
@16193
ACTAGC
+
FFFFFF
@16194
TCTAGT
+
FFFFFF
@16195
ACGCGT
+
FFFFFF
@16196
ACTCGG
+
FFFFFF
@16197
ACTAGT
+
FFFFFF
@16198
ACGCGT
+
FFFFFF
@16199
ACTTGT
+
FFFFFF
@16200
CCTCGT
+
FFFFFF
@16201
ACTTGT
+
FFFFFF
@16202
ACTAGT
+
FFFFFF
@16203
ACTTGC
+
FFFFFF
@16204
ACTAGT
+
FFFFFF
@16205
CCTCGT
+
FFFFFF
@16206
ACGCGT
+
FFFFFF
@16207
ACTCGA
+
FFFFFF
@16208
ACTCGT
+
FFFFFF
@16209
ACTAGT
+
FFFFFF
@16210
CCTAGG
+
FFFFFF
@16211
CCTCGT
+
FFFFFF
@16212
ACTCGT
+
FFFFFF
@16213
ACTCGT
+
FFFFFF
@16214
ACGCGT
+
FFFFFF
@16215
ACTCGT
+
FFFFFF
@16216
CCTCGT
+
FFFFFF
@16217
ACTCGT
+
FFFFFF
@16218
CCTCGT
+
FFFFFF
@16219
ACGCGT
+
FFFFFF
@16220
ACTCGT
+
FFFFFF
@16221
CCTAGG
+
FFFFFF
@16222
ACTCGC
+
FFFFFF
@16223
ACTAGT
+
FFFFFF
@16224
ACTTGT
+
FFFFFF
@16225
ACTGGT
+
FFFFFF
@16226
ACTAGT
+
FFFFFF
@16227
ACTTGT
+
FFFFFF
@16228
ACTAGT
+
FFFFFF
@16229
ACTCGT
+
FFFFFF
@16230
ACTCGT
+
FFFFFF
@16231
CCTCGT
+
FFFFFF
@16232
CCTAGG
+
FFFFFF
@16233
ACTGGT
+
FFFFFF
@16234
CCTAGT
+
FFFFFF
@16235
ACGCGT
+
FFFFFF
@16236
ACTTGT
+
FFFFFF
@16237
ACTCGT
+
FFFFFF
@16238
ACTCGT
+
FFFFFF
@16239
ACGAGT
+
FFFFFF
@16240
ACTAGT
+
FFFFFF
@16241
ACTCGT
+
FFFFFF
@16242
ACTCGC
+
FFFFFF
@16243
ACTCGC
+
FFFFFF
@16244
ACTAGT
+
FFFFFF
@16245
CCTCGT
+
FFFFFF
@16246
ACTAGT
+
FFFFFF
@16247
ACTCGC
+
FFFFFF
@16248
ACTAGT
+
FFFFFF
@16249
ACTTGT
+
FFFFFF
@16250
ACTTGT
+
FFFFFF
@16251
ACTCGT
+
FFFFFF
@16252
ACTAGT
+
FFFFFF
@16253
ACTCGT
+
FFFFFF
@16254
ACGAGT
+
FFFFFF
@16255
ACTCGT
+
FFFFFF
@16256
ACTCGT
+
FFFFFF
@16257
ACGCGT
+
FFFFFF
@16258
ACTCGC
+
FFFFFF
@16259
ACTCGT
+
FFFFFF
@16260
ACTAGT
+
FFFFFF
@16261
ACTAGT
+
FFFFFF
@16262
ACTAGT
+
FFFFFF
@16263
CCTCGT
+
FFFFFF
@16264
ACTAGT
+
FFFFFF
@16265
CCTAGT
+
FFFFFF
@16266
ACTTGT
+
FFFFFF
@16267
ACTCGT
+
FFFFFF
@16268
ACTCGT
+
FFFFFF
@16269
ACTCGT
+
FFFFFF
@16270
ACTAGT
+
FFFFFF
@16271
ACTTGT
+
FFFFFF
@16272
ACTCGT
+
FFFFFF
@16273
ACTTGT
+
FFFFFF
@16274
TCTAGT
+
FFFFFF
@16275
ACTCGT
+
FFFFFF
@16276
CCTAGC
+
FFFFFF
@16277
ACGCGT
+
FFFFFF
@16278
ACGCGT
+
FFFFFF
@16279
CCTAGG
+
FFFFFF
@16280
ACTCGT
+
FFFFFF
@16281
ACTCGT
+
FFFFFF
@16282
TCTTGT
+
FFFFFF
@16283
ACTTGC
+
FFFFFF
@16284
ACTCGT
+
FFFFFF
@16285
ACTCGT
+
FFFFFF
@16286
ACTCGT
+
FFFFFF
@16287
ACGCGT
+
FFFFFF
@16288
ACTAGT
+
FFFFFF
@16289
ACTAGT
+
FFFFFF
@16290
ACTAGT
+
FFFFFF
@16291
ACTCGT
+
FFFFFF
@16292
TCTAGT
+
FFFFFF
@16293
ACTCGT
+
FFFFFF
@16294
ACTTGC
+
FFFFFF
@16295
ACTAGT
+
FFFFFF
@16296
ACTAGT
+
FFFFFF
@16297
ACGCGA
+
FFFFFF
@16298
ACGCGT
+
FFFFFF
@16299
ACTAGT
+
FFFFFF
@16300
ACTCGT
+
FFFFFF
@16301
ACTCGG
+
FFFFFF
@16302
ACTCGT
+
FFFFFF
@16303
ACTCGT
+
FFFFFF
@16304
ACTCGT
+
FFFFFF
@16305
ACTTGC
+
FFFFFF
@16306
CCTAGT
+
FFFFFF
@16307
ACTCGT
+
FFFFFF
@16308
ACGTGC
+
FFFFFF
@16309
ACTTGC
+
FFFFFF
@16310
ACTCGT
+
FFFFFF
@16311
ACTCGT
+
FFFFFF
@16312
CCTCGT
+
FFFFFF
@16313
ACTCGT
+
FFFFFF
@16314
ACTCGT
+
FFFFFF
@16315
CCTAGT
+
FFFFFF
@16316
ACGCGT
+
FFFFFF
@16317
CCTCGT
+
FFFFFF
@16318
ACGAGT
+
FFFFFF
@16319
CCTAGG
+
FFFFFF
@16320
ACTCGT
+
FFFFFF
@16321
ACGCGT
+
FFFFFF
@16322
CCTCGT
+
FFFFFF
@16323
ACTCGT
+
FFFFFF
@16324
ACGTGT
+
FFFFFF
@16325
ACTTGT
+
FFFFFF
@16326
ACTCGT
+
FFFFFF
@16327
ACTCGT
+
FFFFFF
@16328
ACTTGT
+
FFFFFF
@16329
ACTCGT
+
FFFFFF
@16330
ACTAGT
+
FFFFFF
@16331
ACTTGT
+
FFFFFF
@16332
TCTAGT
+
FFFFFF
@16333
ACGCGT
+
FFFFFF
@16334
ACTCGT
+
FFFFFF
@16335
ACTGGT
+
FFFFFF
@16336
ACTCGT
+
FFFFFF
@16337
ACTCGT
+
FFFFFF
@16338
ACGCGA
+
FFFFFF
@16339
ACTTGT
+
FFFFFF
@16340
CCTAGC
+
FFFFFF
@16341
ACTCGT
+
FFFFFF
@16342
ACTCGT
+
FFFFFF
@16343
ACTTGT
+
FFFFFF
@16344
ACGCGT
+
FFFFFF
@16345
CCTAGC
+
FFFFFF
@16346
ACGCGT
+
FFFFFF
@16347
CCTAGG
+
FFFFFF
@16348
ACTGGT
+
FFFFFF
@16349
ACTCGT
+
FFFFFF
@16350
ACTCGT
+
FFFFFF
@16351
ACTTGT
+
FFFFFF
@16352
ACTTGT
+
FFFFFF
@16353
TCTAGT
+
FFFFFF
@16354
ACGTGC
+
FFFFFF
@16355
ACGAGT
+
FFFFFF
@16356
ACTCGT
+
FFFFFF
@16357
ACTTGT
+
FFFFFF
@16358
ACTTGG
+
FFFFFF
@16359
ACTCGC
+
FFFFFF
@16360
ACGGGT
+
FFFFFF
@16361
ACTCGT
+
FFFFFF
@16362
ACGCGA
+
FFFFFF
@16363
ACGGGT
+
FFFFFF
@16364
ACTCGT
+
FFFFFF
@16365
ACTTGT
+
FFFFFF
@16366
ACGCGT
+
FFFFFF
@16367
ACGCGT
+
FFFFFF
@16368
ACTCGT
+
FFFFFF
@16369
CCTCGT
+
FFFFFF
@16370
ACTAGA
+
FFFFFF
@16371
ACTCGT
+
FFFFFF
@16372
ACTGGT
+
FFFFFF
@16373
ACGTGT
+
FFFFFF
@16374
ACGCGT
+
FFFFFF
@16375
ACGCGT
+
FFFFFF
@16376
ACGCGT
+
FFFFFF
@16377
ACTTGT
+
FFFFFF
@16378
ACGCGT
+
FFFFFF
@16379
ACGCGT
+
FFFFFF
@16380
ACTCGT
+
FFFFFF
@16381
ACTCGT
+
FFFFFF
@16382
ACTCGC
+
FFFFFF
@16383
ACTAGT
+
FFFFFF
@16384
ACTGGT
+
FFFFFF
@16385
ACTTGC
+
FFFFFF
@16386
ACGCGT
+
FFFFFF
@16387
ACTTGT
+
FFFFFF
@16388
ACTCGT
+
FFFFFF
@16389
ACTCGT
+
FFFFFF
@16390
ACTCGT
+
FFFFFF
@16391
ACTCGT
+
FFFFFF
@16392
ACTGGT
+
FFFFFF
@16393
ACGCGA
+
FFFFFF
@16394
CCTAGC
+
FFFFFF
@16395
ACTCGT
+
FFFFFF
@16396
CCTCGC
+
FFFFFF
@16397
CCTCGT
+
FFFFFF
@16398
ACTCGT
+
FFFFFF
@16399
ACTCGT
+
FFFFFF
@16400
ACGTGC
+
FFFFFF
@16401
ACTCGT
+
FFFFFF
@16402
ACTCGT
+
FFFFFF
@16403
ACGTGC
+
FFFFFF
@16404
ACGCGT
+
FFFFFF
@16405
ACGGGT
+
FFFFFF
@16406
CCTCGT
+
FFFFFF
@16407
ACTCGT
+
FFFFFF
@16408
CCTCGT
+
FFFFFF
@16409
ACTCGT
+
FFFFFF
@16410
TCTCGT
+
FFFFFF
@16411
ACTCGT
+
FFFFFF
@16412
ACTCGT
+
FFFFFF
@16413
ACGCGT
+
FFFFFF
@16414
ACACGT
+
FFFFFF
@16415
ACTCGT
+
FFFFFF
@16416
ACTCGT
+
FFFFFF
@16417
ACTTGT
+
FFFFFF
@16418
ACTTGT
+
FFFFFF
@16419
ACGTGT
+
FFFFFF
@16420
ACTCGT
+
FFFFFF
@16421
ACTCGT
+
FFFFFF
@16422
ACTAGT
+
FFFFFF
@16423
CCTCGT
+
FFFFFF
@16424
ACTCGA
+
FFFFFF
@16425
ACTCGT
+
FFFFFF
@16426
ACTTGT
+
FFFFFF
@16427
ACTTGT
+
FFFFFF
@16428
CCTAGG
+
FFFFFF
@16429
ACTAGT
+
FFFFFF
@16430
ACGAGT
+
FFFFFF
@16431
ACTCGT
+
FFFFFF
@16432
ACTCGC
+
FFFFFF
@16433
ACTCGT
+
FFFFFF
@16434
ACTCGT
+
FFFFFF
@16435
ACTGGT
+
FFFFFF
@16436
ACTCGT
+
FFFFFF
@16437
CCTCGC
+
FFFFFF
@16438
CCTCGT
+
FFFFFF
@16439
ACTCGT
+
FFFFFF
@16440
CCTAGG
+
FFFFFF
@16441
ACGCGT
+
FFFFFF
@16442
CCTCGC
+
FFFFFF
@16443
ACTCGT
+
FFFFFF
@16444
CCTAGT
+
FFFFFF
@16445
ACGCGT
+
FFFFFF
@16446
ACTGGT
+
FFFFFF
@16447
ACTGGT
+
FFFFFF
@16448
ACGCGT
+
FFFFFF
@16449
ACTTGT
+
FFFFFF
@16450
ACTGGT
+
FFFFFF
@16451
ACTCGT
+
FFFFFF
@16452
CCTCGT
+
FFFFFF
@16453
ACGTGC
+
FFFFFF
@16454
ACTCGT
+
FFFFFF
@16455
CCTAGG
+
FFFFFF
@16456
ACTTGT
+
FFFFFF
@16457
ACGCGT
+
FFFFFF
@16458
ACGCGT
+
FFFFFF
@16459
ACTCGT
+
FFFFFF
@16460
ACTGGT
+
FFFFFF
@16461
ACTTGT
+
FFFFFF
@16462
ACTTGT
+
FFFFFF
@16463
ACTCGT
+
FFFFFF
@16464
ACTTGT
+
FFFFFF
@16465
CCTCGT
+
FFFFFF
@16466
ACTCGT
+
FFFFFF
@16467
CCTAGG
+
FFFFFF
@16468
ACTCGT
+
FFFFFF
@16469
ACTCGT
+
FFFFFF
@16470
ACTCGT
+
FFFFFF
@16471
ACGCGA
+
FFFFFF
@16472
ACTCGT
+
FFFFFF
@16473
CCTCGT
+
FFFFFF
@16474
ACGCGT
+
FFFFFF
@16475
ACTTGT
+
FFFFFF
@16476
ACTGGT
+
FFFFFF
@16477
ACTAGA
+
FFFFFF
@16478
ACGGGT
+
FFFFFF
@16479
ACTCGT
+
FFFFFF
@16480
ACGCGT
+
FFFFFF
@16481
ACTTGT
+
FFFFFF
@16482
ACTTGT
+
FFFFFF
@16483
ACTCGT
+
FFFFFF
@16484
TCTAGT
+
FFFFFF
@16485
ACGAGT
+
FFFFFF
@16486
ACTAGT
+
FFFFFF
@16487
ACTCGT
+
FFFFFF
@16488
ACTTGT
+
FFFFFF
@16489
ACTAGT
+
FFFFFF
@16490
CCTAGG
+
FFFFFF
@16491
ACTAGC
+
FFFFFF
@16492
CCTCGC
+
FFFFFF
@16493
TCTTGT
+
FFFFFF
@16494
ACTGGT
+
FFFFFF
@16495
ACTCGC
+
FFFFFF
@16496
ACTCGT
+
FFFFFF
@16497
CCTAGG
+
FFFFFF
@16498
TCTAGT
+
FFFFFF
@16499
ACGTGT
+
FFFFFF
@16500
ACGCGT
+
FFFFFF
@16501
ACTTGT
+
FFFFFF
@16502
ACTAGT
+
FFFFFF
@16503
TCTCGT
+
FFFFFF
@16504
ACTCGT
+
FFFFFF
@16505
ACTAGA
+
FFFFFF
@16506
ACTAGT
+
FFFFFF
@16507
CCTAGC
+
FFFFFF
@16508
CCTCGT
+
FFFFFF
@16509
ACGCGT
+
FFFFFF
@16510
ACTTGT
+
FFFFFF
@16511
ACTTGT
+
FFFFFF
@16512
ACTCGT
+
FFFFFF
@16513
ACGCGT
+
FFFFFF
@16514
ACGCGT
+
FFFFFF
@16515
CCTAGC
+
FFFFFF
@16516
ACTAGT
+
FFFFFF
@16517
ACTCGT
+
FFFFFF
@16518
CCTAGC
+
FFFFFF
@16519
ACTCGT
+
FFFFFF
@16520
ACTCGT
+
FFFFFF
@16521
CCTAGG
+
FFFFFF
@16522
ACGCGT
+
FFFFFF
@16523
ACTGGT
+
FFFFFF
@16524
ACGAGT
+
FFFFFF
@16525
ACTCGT
+
FFFFFF
@16526
ACTAGA
+
FFFFFF
@16527
CCTAGG
+
FFFFFF
@16528
ACTCGC
+
FFFFFF
@16529
ACTTGT
+
FFFFFF
@16530
ACTCGT
+
FFFFFF
@16531
ACTCGT
+
FFFFFF
@16532
ACTCGT
+
FFFFFF
@16533
ACTCGT
+
FFFFFF
@16534
ACGCGT
+
FFFFFF
@16535
CCTAGC
+
FFFFFF
@16536
ACTGGT
+
FFFFFF
@16537
ACTCGT
+
FFFFFF
@16538
ACGAGT
+
FFFFFF
@16539
TCTAGT
+
FFFFFF
@16540
CCTCGC
+
FFFFFF
@16541
CCGAGT
+
FFFFFF
@16542
ACTCGT
+
FFFFFF
@16543
CCTCGT
+
FFFFFF
@16544
ACTCGT
+
FFFFFF
@16545
ACGCGT
+
FFFFFF
@16546
ACTAGT
+
FFFFFF
@16547
ACTCGT
+
FFFFFF
@16548
ACTGGT
+
FFFFFF
@16549
ACGCGT
+
FFFFFF
@16550
ACTCGG
+
FFFFFF
@16551
ACGCGT
+
FFFFFF
@16552
ACTCGT
+
FFFFFF
@16553
ACTCGT
+
FFFFFF
@16554
ACTCGA
+
FFFFFF
@16555
ACTCGT
+
FFFFFF
@16556
CCTCGT
+
FFFFFF
@16557
ACGCGT
+
FFFFFF
@16558
CCTAGC
+
FFFFFF
@16559
CCTAGC
+
FFFFFF
@16560
ACGCGT
+
FFFFFF
@16561
ACTCGT
+
FFFFFF
@16562
ACTCGT
+
FFFFFF
@16563
ACTTGT
+
FFFFFF
@16564
ACTTGC
+
FFFFFF
@16565
ACTCGT
+
FFFFFF
@16566
ACTCGT
+
FFFFFF
@16567
ACACGT
+
FFFFFF
@16568
ACTCGC
+
FFFFFF
@16569
ACTAGT
+
FFFFFF
@16570
CCTAGC
+
FFFFFF
@16571
ACTCGT
+
FFFFFF
@16572
ACTAGT
+
FFFFFF
@16573
ACTCGT
+
FFFFFF
@16574
ACTGGT
+
FFFFFF
@16575
ACTCGT
+
FFFFFF
@16576
ACGCGT
+
FFFFFF
@16577
ACTCGT
+
FFFFFF
@16578
ACTAGT
+
FFFFFF
@16579
ACGTGC
+
FFFFFF
@16580
ACTCGT
+
FFFFFF
@16581
ACTAGT
+
FFFFFF
@16582
CCTAGG
+
FFFFFF
@16583
ACTAGT
+
FFFFFF
@16584
ACGCGT
+
FFFFFF
@16585
ACTCGT
+
FFFFFF
@16586
CCTCGT
+
FFFFFF
@16587
ACTCGT
+
FFFFFF
@16588
TCTAGT
+
FFFFFF
@16589
ACTCGC
+
FFFFFF
@16590
TCTAGT
+
FFFFFF
@16591
TCTCGT
+
FFFFFF
@16592
ACTCGT
+
FFFFFF
@16593
ACTCGT
+
FFFFFF
@16594
ACGTGC
+
FFFFFF
@16595
ACTCGT
+
FFFFFF
@16596
TCTAGT
+
FFFFFF
@16597
CCTAGG
+
FFFFFF
@16598
ACTCGT
+
FFFFFF
@16599
ACTAGT
+
FFFFFF
@16600
ACTCGT
+
FFFFFF
@16601
ACTCGT
+
FFFFFF
@16602
ACTAGT
+
FFFFFF
@16603
ACTCGT
+
FFFFFF
@16604
ACTCGT
+
FFFFFF
@16605
ACGCGT
+
FFFFFF
@16606
ACGCGT
+
FFFFFF
@16607
ACTCGT
+
FFFFFF
@16608
ACTCGT
+
FFFFFF
@16609
ACTGGT
+
FFFFFF
@16610
CCTCGC
+
FFFFFF
@16611
ACTAGT
+
FFFFFF
@16612
CCTAGC
+
FFFFFF
@16613
CCTAGG
+
FFFFFF
@16614
ACTCGT
+
FFFFFF
@16615
CCTAGG
+
FFFFFF
@16616
ACGAGT
+
FFFFFF
@16617
CCTCGT
+
FFFFFF
@16618
ACTCGT
+
FFFFFF
@16619
ACTAGT
+
FFFFFF
@16620
TCTAGT
+
FFFFFF
@16621
ACTAGT
+
FFFFFF
@16622
ACGCGA
+
FFFFFF
@16623
ACTCGT
+
FFFFFF
@16624
ACTCGC
+
FFFFFF
@16625
CCTAGG
+
FFFFFF
@16626
ACTCGA
+
FFFFFF
@16627
ACTGGT
+
FFFFFF
@16628
ACTTGG
+
FFFFFF
@16629
ACTCGT
+
FFFFFF
@16630
ACTCGT
+
FFFFFF
@16631
ACTAGT
+
FFFFFF
@16632
CCTCGC
+
FFFFFF
@16633
ACTCGT
+
FFFFFF
@16634
ACTAGT
+
FFFFFF
@16635
CCTCGT
+
FFFFFF
@16636
ACTCGT
+
FFFFFF
@16637
ACTCGT
+
FFFFFF
@16638
CCTCGT
+
FFFFFF
@16639
CCTCGT
+
FFFFFF
@16640
ACTTGT
+
FFFFFF
@16641
CCTAGT
+
FFFFFF
@16642
ACTTGC
+
FFFFFF
@16643
ACTCGT
+
FFFFFF
@16644
ACTTGT
+
FFFFFF
@16645
ACTAGT
+
FFFFFF
@16646
ACTAGT
+
FFFFFF
@16647
ACTCGT
+
FFFFFF
@16648
CCTAGC
+
FFFFFF
@16649
ACTGGT
+
FFFFFF
@16650
ACTCGT
+
FFFFFF
@16651
ACTAGT
+
FFFFFF
@16652
ACGAGT
+
FFFFFF
@16653
ACTGGT
+
FFFFFF
@16654
CCTAGG
+
FFFFFF
@16655
ACTCGT
+
FFFFFF
@16656
ACTCGT
+
FFFFFF
@16657
ACTCGT
+
FFFFFF
@16658
ACGCGT
+
FFFFFF
@16659
ACTCGT
+
FFFFFF
@16660
ACTAGT
+
FFFFFF
@16661
ACTTGT
+
FFFFFF
@16662
ACTTGC
+
FFFFFF
@16663
ACTTGT
+
FFFFFF
@16664
ACTCGT
+
FFFFFF
@16665
ACTCGT
+
FFFFFF
@16666
ACTAGT
+
FFFFFF
@16667
ACTTGC
+
FFFFFF
@16668
ACTTGG
+
FFFFFF
@16669
CCTCGT
+
FFFFFF
@16670
ACGCGT
+
FFFFFF
@16671
ACTCGC
+
FFFFFF
@16672
ACTAGT
+
FFFFFF
@16673
ACTTGT
+
FFFFFF
@16674
ACTCGT
+
FFFFFF
@16675
ACTCGT
+
FFFFFF
@16676
ACTTGG
+
FFFFFF
@16677
ACGTGC
+
FFFFFF
@16678
ACGCGT
+
FFFFFF
@16679
ACTTGT
+
FFFFFF
@16680
ACTCGT
+
FFFFFF
@16681
CCTAGG
+
FFFFFF
@16682
CCTCGT
+
FFFFFF
@16683
ACGCGT
+
FFFFFF
@16684
ACTCGT
+
FFFFFF
@16685
ACTCGT
+
FFFFFF
@16686
ACGCGT
+
FFFFFF
@16687
ACTCGG
+
FFFFFF
@16688
CCTAGT
+
FFFFFF
@16689
ACTAGT
+
FFFFFF
@16690
ACTCGT
+
FFFFFF
@16691
ACTCGT
+
FFFFFF
@16692
ACTGGT
+
FFFFFF
@16693
ACTAGT
+
FFFFFF
@16694
ACTAGT
+
FFFFFF
@16695
ACTGGT
+
FFFFFF
@16696
ACTTGT
+
FFFFFF
@16697
TCTAGT
+
FFFFFF
@16698
ACTCGT
+
FFFFFF
@16699
ACTCGT
+
FFFFFF
@16700
ACTAGT
+
FFFFFF
@16701
CCTCGT
+
FFFFFF
@16702
ACTCGT
+
FFFFFF
@16703
ACTCGT
+
FFFFFF
@16704
ACGTGT
+
FFFFFF
@16705
ACTAGT
+
FFFFFF
@16706
ACTCGT
+
FFFFFF
@16707
ACTCGT
+
FFFFFF
@16708
ACGAGT
+
FFFFFF
@16709
ACTTGT
+
FFFFFF
@16710
ACTAGT
+
FFFFFF
@16711
ACTAGT
+
FFFFFF
@16712
CCTCGT
+
FFFFFF
@16713
CCTCGT
+
FFFFFF
@16714
CCTCGT
+
FFFFFF
@16715
ACTGGT
+
FFFFFF
@16716
ACTAGT
+
FFFFFF
@16717
CCTCGT
+
FFFFFF
@16718
CCTAGG
+
FFFFFF
@16719
ACGCGT
+
FFFFFF
@16720
ACTAGT
+
FFFFFF
@16721
ACTCGT
+
FFFFFF
@16722
ACTCGT
+
FFFFFF
@16723
ACTGGT
+
FFFFFF
@16724
ACTAGT
+
FFFFFF
@16725
ACGCGT
+
FFFFFF
@16726
ACTCGT
+
FFFFFF
@16727
ACGCGT
+
FFFFFF
@16728
ACTTGT
+
FFFFFF
@16729
CCTAGG
+
FFFFFF
@16730
ACTAGA
+
FFFFFF
@16731
ACTCGT
+
FFFFFF
@16732
CCTAGG
+
FFFFFF
@16733
ACTCGC
+
FFFFFF
@16734
ACTAGT
+
FFFFFF
@16735
ACTTGG
+
FFFFFF
@16736
ACTCGT
+
FFFFFF
@16737
ACTCGT
+
FFFFFF
@16738
ACTAGT
+
FFFFFF
@16739
ACGAGT
+
FFFFFF
@16740
ACTAGT
+
FFFFFF
@16741
ACTAGT
+
FFFFFF
@16742
ACTTGT
+
FFFFFF
@16743
ACTCGT
+
FFFFFF
@16744
ACTTGT
+
FFFFFF
@16745
ACTTGT
+
FFFFFF
@16746
ACGCGT
+
FFFFFF
@16747
TCTAGT
+
FFFFFF
@16748
ACGTGC
+
FFFFFF
@16749
ACTAGT
+
FFFFFF
@16750
ACTCGT
+
FFFFFF
@16751
ACTTGT
+
FFFFFF
@16752
CCTCGT
+
FFFFFF
@16753
ACTCGT
+
FFFFFF
@16754
ACTAGT
+
FFFFFF
@16755
ACTCGT
+
FFFFFF
@16756
ACTCGT
+
FFFFFF
@16757
ACTTGT
+
FFFFFF
@16758
ACTCGT
+
FFFFFF
@16759
ACTAGT
+
FFFFFF
@16760
ACTCGT
+
FFFFFF
@16761
ACTCGT
+
FFFFFF
@16762
ACTAGT
+
FFFFFF
@16763
CCTCGC
+
FFFFFF
@16764
ACTTGT
+
FFFFFF
@16765
ACTCGT
+
FFFFFF
@16766
ACTCGT
+
FFFFFF
@16767
ACTAGT
+
FFFFFF
@16768
ACTCGT
+
FFFFFF
@16769
ACTCGT
+
FFFFFF
@16770
ACTCGT
+
FFFFFF
@16771
ACGCGT
+
FFFFFF
@16772
ACTAGT
+
FFFFFF
@16773
CCTCGT
+
FFFFFF
@16774
ACTCGT
+
FFFFFF
@16775
ACTAGT
+
FFFFFF
@16776
ACTTGG
+
FFFFFF
@16777
ACTAGT
+
FFFFFF
@16778
ACTTGG
+
FFFFFF
@16779
CCTCGT
+
FFFFFF
@16780
ACTCGT
+
FFFFFF
@16781
ACTTGT
+
FFFFFF
@16782
ACTAGT
+
FFFFFF
@16783
ACGTGC
+
FFFFFF
@16784
ACTGGT
+
FFFFFF
@16785
ACTAGT
+
FFFFFF
@16786
ACGGGT
+
FFFFFF
@16787
ACTCGC
+
FFFFFF
@16788
ACTCGT
+
FFFFFF
@16789
ACTCGT
+
FFFFFF
@16790
ACTCGT
+
FFFFFF
@16791
ACTCGT
+
FFFFFF
@16792
ACTCGT
+
FFFFFF
@16793
ACTCGG
+
FFFFFF
@16794
ACTTGT
+
FFFFFF
@16795
TCTAGT
+
FFFFFF
@16796
ACTAGT
+
FFFFFF
@16797
ACGTGC
+
FFFFFF
@16798
ACTTGT
+
FFFFFF
@16799
CCTAGT
+
FFFFFF
@16800
ACTAGT
+
FFFFFF
@16801
ACTAGT
+
FFFFFF
@16802
ACTAGT
+
FFFFFF
@16803
ACTCGT
+
FFFFFF
@16804
CCTAGC
+
FFFFFF
@16805
CCTAGT
+
FFFFFF
@16806
ACTTGT
+
FFFFFF
@16807
ACGCGT
+
FFFFFF
@16808
CCTAGC
+
FFFFFF
@16809
ACTCGG
+
FFFFFF
@16810
CCTCGC
+
FFFFFF
@16811
ACTTGT
+
FFFFFF
@16812
CCTAGC
+
FFFFFF
@16813
ACTCGT
+
FFFFFF
@16814
TCTAGT
+
FFFFFF
@16815
ACTCGT
+
FFFFFF
@16816
CCTAGG
+
FFFFFF
@16817
CCTAGC
+
FFFFFF
@16818
CCTAGG
+
FFFFFF
@16819
CCTAGC
+
FFFFFF
@16820
ACGCGT
+
FFFFFF
@16821
ACTCGT
+
FFFFFF
@16822
ACTCGT
+
FFFFFF
@16823
CCTCGT
+
FFFFFF
@16824
ACTTGT
+
FFFFFF
@16825
ACGCGT
+
FFFFFF
@16826
ACTTGT
+
FFFFFF
@16827
ACTCGT
+
FFFFFF
@16828
ACTCGT
+
FFFFFF
@16829
ACTTGT
+
FFFFFF
@16830
ACTCGT
+
FFFFFF
@16831
ACACGT
+
FFFFFF
@16832
ACTCGA
+
FFFFFF
@16833
ACTTGG
+
FFFFFF
@16834
ACTCGT
+
FFFFFF
@16835
ACTTGT
+
FFFFFF
@16836
CCTAGG
+
FFFFFF
@16837
CCTAGT
+
FFFFFF
@16838
CCTCGT
+
FFFFFF
@16839
ACGCGT
+
FFFFFF
@16840
ACTAGT
+
FFFFFF
@16841
ACTGGT
+
FFFFFF
@16842
CCTCGT
+
FFFFFF
@16843
ACTAGT
+
FFFFFF
@16844
CCTAGT
+
FFFFFF
@16845
ACTTGT
+
FFFFFF
@16846
ACTCGT
+
FFFFFF
@16847
ACTCGT
+
FFFFFF
@16848
CCTCGT
+
FFFFFF
@16849
ACTGGT
+
FFFFFF
@16850
ACTCGT
+
FFFFFF
@16851
ACTCGT
+
FFFFFF
@16852
ACGCGT
+
FFFFFF
@16853
ACTGGT
+
FFFFFF
@16854
ACTCGT
+
FFFFFF
@16855
ACTCGT
+
FFFFFF
@16856
ACTAGT
+
FFFFFF
@16857
CCTCGT
+
FFFFFF
@16858
ACTCGT
+
FFFFFF
@16859
ACTTGG
+
FFFFFF
@16860
ACTTGC
+
FFFFFF
@16861
ACGCGA
+
FFFFFF
@16862
ACTTGT
+
FFFFFF
@16863
CCTCGC
+
FFFFFF
@16864
CCTAGG
+
FFFFFF
@16865
ACTGGT
+
FFFFFF
@16866
CCTAGG
+
FFFFFF
@16867
ACTAGT
+
FFFFFF
@16868
TCTAGT
+
FFFFFF
@16869
CCTAGG
+
FFFFFF
@16870
CCTCGT
+
FFFFFF
@16871
ACTCGT
+
FFFFFF
@16872
ACTCGT
+
FFFFFF
@16873
ACGCGT
+
FFFFFF
@16874
ACGTGT
+
FFFFFF
@16875
CCTAGC
+
FFFFFF
@16876
ACTAGT
+
FFFFFF
@16877
ACTCGT
+
FFFFFF
@16878
ACTAGT
+
FFFFFF
@16879
TCTAGT
+
FFFFFF
@16880
ACTCGT
+
FFFFFF
@16881
ACGTGC
+
FFFFFF
@16882
ACTTGT
+
FFFFFF
@16883
ACTCGC
+
FFFFFF
@16884
ACTAGT
+
FFFFFF
@16885
ACGTGC
+
FFFFFF
@16886
ACTAGT
+
FFFFFF
@16887
ACTCGT
+
FFFFFF
@16888
ACTCGT
+
FFFFFF
@16889
CCTAGC
+
FFFFFF
@16890
ACTAGT
+
FFFFFF
@16891
CCTTGG
+
FFFFFF
@16892
ACTCGT
+
FFFFFF
@16893
ACGAGT
+
FFFFFF
@16894
ACTCGT
+
FFFFFF
@16895
ACTCGT
+
FFFFFF
@16896
ACTTGT
+
FFFFFF
@16897
ACTGGT
+
FFFFFF
@16898
ACTCGC
+
FFFFFF
@16899
ACTTGT
+
FFFFFF
@16900
ACTCGT
+
FFFFFF
@16901
CCTAGC
+
FFFFFF
@16902
ACTCGT
+
FFFFFF
@16903
CCTAGG
+
FFFFFF
@16904
CCTAGG
+
FFFFFF
@16905
CCTCGC
+
FFFFFF
@16906
ACTCGC
+
FFFFFF
@16907
ACTCGT
+
FFFFFF
@16908
ACTTGG
+
FFFFFF
@16909
ACGTGC
+
FFFFFF
@16910
ACTCGT
+
FFFFFF
@16911
ACTCGT
+
FFFFFF
@16912
ACTCGC
+
FFFFFF
@16913
CCTCGT
+
FFFFFF
@16914
ACACGT
+
FFFFFF
@16915
ACTAGT
+
FFFFFF
@16916
CCTCGT
+
FFFFFF
@16917
CCTCGT
+
FFFFFF
@16918
ACTCGT
+
FFFFFF
@16919
ACTCGT
+
FFFFFF
@16920
ACGAGT
+
FFFFFF
@16921
ACTCGT
+
FFFFFF
@16922
ACTAGC
+
FFFFFF
@16923
ACTCGT
+
FFFFFF
@16924
CCTAGG
+
FFFFFF
@16925
CCTAGC
+
FFFFFF
@16926
ACTCGT
+
FFFFFF
@16927
CCTAGG
+
FFFFFF
@16928
ACGAGT
+
FFFFFF
@16929
ACTCGT
+
FFFFFF
@16930
ACTTGT
+
FFFFFF
@16931
CCTAGG
+
FFFFFF
@16932
ACTGGT
+
FFFFFF
@16933
ACTCGT
+
FFFFFF
@16934
CCTCGT
+
FFFFFF
@16935
ACTTGT
+
FFFFFF
@16936
ACTCGT
+
FFFFFF
@16937
ACTCGT
+
FFFFFF
@16938
ACTCGT
+
FFFFFF
@16939
ACGAGT
+
FFFFFF
@16940
ACGTGC
+
FFFFFF
@16941
ACTCGT
+
FFFFFF
@16942
CCTAGG
+
FFFFFF
@16943
ACGCGT
+
FFFFFF
@16944
ACGCGT
+
FFFFFF
@16945
ACTCGT
+
FFFFFF
@16946
ACTGGT
+
FFFFFF
@16947
ACTAGT
+
FFFFFF
@16948
ACTCGT
+
FFFFFF
@16949
ACGTGC
+
FFFFFF
@16950
CCTCGT
+
FFFFFF
@16951
ACTCGT
+
FFFFFF
@16952
ACTCGT
+
FFFFFF
@16953
ACTCGT
+
FFFFFF
@16954
ACTAGT
+
FFFFFF
@16955
ACTCGT
+
FFFFFF
@16956
ACTTGT
+
FFFFFF
@16957
ACTTGT
+
FFFFFF
@16958
ACTCGT
+
FFFFFF
@16959
ACTCGT
+
FFFFFF
@16960
ACTGGT
+
FFFFFF
@16961
ACTTGT
+
FFFFFF
@16962
ACTTGT
+
FFFFFF
@16963
CCTCGT
+
FFFFFF
@16964
ACTGGT
+
FFFFFF
@16965
CCTCGT
+
FFFFFF
@16966
ACTGGT
+
FFFFFF
@16967
CCTAGG
+
FFFFFF
@16968
ACTTGT
+
FFFFFF
@16969
CCTCGT
+
FFFFFF
@16970
ACGCGT
+
FFFFFF
@16971
ACTGGT
+
FFFFFF
@16972
ACTAGT
+
FFFFFF
@16973
ACTAGT
+
FFFFFF
@16974
ACTAGT
+
FFFFFF
@16975
ACTAGT
+
FFFFFF
@16976
ACTAGT
+
FFFFFF
@16977
ACTCGT
+
FFFFFF
@16978
CCTCGT
+
FFFFFF
@16979
ACGTGC
+
FFFFFF
@16980
ACGCGT
+
FFFFFF
@16981
ACTAGT
+
FFFFFF
@16982
ACTTGT
+
FFFFFF
@16983
CCTAGG
+
FFFFFF
@16984
ACTCGT
+
FFFFFF
@16985
CCTAGG
+
FFFFFF
@16986
ACTCGT
+
FFFFFF
@16987
ACTTGT
+
FFFFFF
@16988
ACGTGT
+
FFFFFF
@16989
ACGAGT
+
FFFFFF
@16990
ACTCGT
+
FFFFFF
@16991
CCTAGG
+
FFFFFF
@16992
ACTCGT
+
FFFFFF
@16993
TCTAGT
+
FFFFFF
@16994
ACTCGT
+
FFFFFF
@16995
ACGCGT
+
FFFFFF
@16996
ACTGGT
+
FFFFFF
@16997
ACTCGT
+
FFFFFF
@16998
ACTTGC
+
FFFFFF
@16999
ACGCGT
+
FFFFFF
@17000
ACTTGT
+
FFFFFF
@17001
ACTCGT
+
FFFFFF
@17002
ACTTGT
+
FFFFFF
@17003
ACTCGG
+
FFFFFF
@17004
ACTCGT
+
FFFFFF
@17005
ACTCGT
+
FFFFFF
@17006
CCTCGT
+
FFFFFF
@17007
ACTAGT
+
FFFFFF
@17008
ACGCGA
+
FFFFFF
@17009
ACGCGT
+
FFFFFF
@17010
ACTCGT
+
FFFFFF
@17011
ACTCGT
+
FFFFFF
@17012
ACTCGT
+
FFFFFF
@17013
ACTAGT
+
FFFFFF
@17014
ACGAGT
+
FFFFFF
@17015
ACGTGT
+
FFFFFF
@17016
ACTCGT
+
FFFFFF
@17017
ACTAGT
+
FFFFFF
@17018
ACGCGT
+
FFFFFF
@17019
ACTTGG
+
FFFFFF
@17020
ACTAGT
+
FFFFFF
@17021
ACTCGT
+
FFFFFF
@17022
ACTTGC
+
FFFFFF
@17023
ACTCGT
+
FFFFFF
@17024
ACTGGT
+
FFFFFF
@17025
ACTCGT
+
FFFFFF
@17026
ACTCGT
+
FFFFFF
@17027
ACTGGT
+
FFFFFF
@17028
ACGCGT
+
FFFFFF
@17029
ACTCGT
+
FFFFFF
@17030
ACGAGT
+
FFFFFF
@17031
ACTTGT
+
FFFFFF
@17032
ACTAGT
+
FFFFFF
@17033
CCTCGT
+
FFFFFF
@17034
ACTTGG
+
FFFFFF
@17035
ACGCGA
+
FFFFFF
@17036
ACTAGT
+
FFFFFF
@17037
CCTAGG
+
FFFFFF
@17038
ACTGGT
+
FFFFFF
@17039
ACTAGT
+
FFFFFF
@17040
ACTCGT
+
FFFFFF
@17041
ACGCGT
+
FFFFFF
@17042
CCTAGG
+
FFFFFF
@17043
ACTCGT
+
FFFFFF
@17044
CCTAGG
+
FFFFFF
@17045
ACTTGT
+
FFFFFF
@17046
ACGCGT
+
FFFFFF
@17047
ACGCGT
+
FFFFFF
@17048
ACTCGT
+
FFFFFF
@17049
ACTCGG
+
FFFFFF
@17050
ACTAGT
+
FFFFFF
@17051
ACTCGT
+
FFFFFF
@17052
CCTCGT
+
FFFFFF
@17053
ACTCGT
+
FFFFFF
@17054
ACTCGC
+
FFFFFF
@17055
ACGCGA
+
FFFFFF
@17056
CCTCGT
+
FFFFFF
@17057
ACTTGT
+
FFFFFF
@17058
ACTGGT
+
FFFFFF
@17059
ACTCGT
+
FFFFFF
@17060
ACTCGT
+
FFFFFF
@17061
CCTCGT
+
FFFFFF
@17062
ACGCGT
+
FFFFFF
@17063
ACGCGA
+
FFFFFF
@17064
ACGCGT
+
FFFFFF
@17065
ACTCGT
+
FFFFFF
@17066
ACTCGT
+
FFFFFF
@17067
ACGCGT
+
FFFFFF
@17068
ACGCGT
+
FFFFFF
@17069
ACTCGT
+
FFFFFF
@17070
ACTCGT
+
FFFFFF
@17071
ACTAGA
+
FFFFFF
@17072
ACTCGT
+
FFFFFF
@17073
CCTCGT
+
FFFFFF
@17074
ACTCGC
+
FFFFFF
@17075
CCTAGG
+
FFFFFF
@17076
ACTTGT
+
FFFFFF
@17077
CCTCGT
+
FFFFFF
@17078
CCTCGT
+
FFFFFF
@17079
ACGAGT
+
FFFFFF
@17080
CCTCGT
+
FFFFFF
@17081
CCTAGG
+
FFFFFF
@17082
ACTGGT
+
FFFFFF
@17083
ACTCGT
+
FFFFFF
@17084
ACTTGT
+
FFFFFF
@17085
ACTCGT
+
FFFFFF
@17086
CCTCGT
+
FFFFFF
@17087
ACTTGT
+
FFFFFF
@17088
CCTCGT
+
FFFFFF
@17089
ACGTGC
+
FFFFFF
@17090
CCTCGT
+
FFFFFF
@17091
ACTCGT
+
FFFFFF
@17092
ACTCGT
+
FFFFFF
@17093
ACTTGT
+
FFFFFF
@17094
ACTCGT
+
FFFFFF
@17095
ACTCGT
+
FFFFFF
@17096
ACTTGT
+
FFFFFF
@17097
ACTCGT
+
FFFFFF
@17098
ACTTGT
+
FFFFFF
@17099
CCTAGG
+
FFFFFF
@17100
CCTAGG
+
FFFFFF
@17101
ACGTGC
+
FFFFFF
@17102
ACTAGT
+
FFFFFF
@17103
ACTCGG
+
FFFFFF
@17104
ACTCGT
+
FFFFFF
@17105
CCTAGG
+
FFFFFF
@17106
ACTAGT
+
FFFFFF
@17107
CCTAGG
+
FFFFFF
@17108
ACTTGC
+
FFFFFF
@17109
ACTTGG
+
FFFFFF
@17110
ACTCGT
+
FFFFFF
@17111
ACGAGT
+
FFFFFF
@17112
ACTTGC
+
FFFFFF
@17113
ACGTGC
+
FFFFFF
@17114
ACTCGT
+
FFFFFF
@17115
ACTCGC
+
FFFFFF
@17116
CCTAGG
+
FFFFFF
@17117
ACTCGT
+
FFFFFF
@17118
ACTAGT
+
FFFFFF
@17119
TCTAGT
+
FFFFFF
@17120
ACTAGT
+
FFFFFF
@17121
ACTCGT
+
FFFFFF
@17122
ACTTGT
+
FFFFFF
@17123
ACTCGT
+
FFFFFF
@17124
ACTCGT
+
FFFFFF
@17125
ACTCGT
+
FFFFFF
@17126
ACTCGT
+
FFFFFF
@17127
ACGCGT
+
FFFFFF
@17128
ACTTGG
+
FFFFFF
@17129
ACTCGT
+
FFFFFF
@17130
CCTCGT
+
FFFFFF
@17131
ACTCGT
+
FFFFFF
@17132
ACTTGT
+
FFFFFF
@17133
CCTCGC
+
FFFFFF
@17134
CCTCGT
+
FFFFFF
@17135
ACTCGT
+
FFFFFF
@17136
ACTAGT
+
FFFFFF
@17137
ACTCGT
+
FFFFFF
@17138
ACTAGT
+
FFFFFF
@17139
ACTAGT
+
FFFFFF
@17140
ACTTGT
+
FFFFFF
@17141
ACTCGT
+
FFFFFF
@17142
ACTCGC
+
FFFFFF
@17143
ACTTGT
+
FFFFFF
@17144
CCTAGG
+
FFFFFF
@17145
ACTTGT
+
FFFFFF
@17146
ACTCGT
+
FFFFFF
@17147
CCTAGT
+
FFFFFF
@17148
ACGCGT
+
FFFFFF
@17149
ACTCGT
+
FFFFFF
@17150
ACTTGT
+
FFFFFF
@17151
CCTAGC
+
FFFFFF
@17152
ACTTGT
+
FFFFFF
@17153
ACGCGT
+
FFFFFF
@17154
ACTCGT
+
FFFFFF
@17155
CCTAGC
+
FFFFFF
@17156
CCTAGG
+
FFFFFF
@17157
ACTCGT
+
FFFFFF
@17158
CCTCGT
+
FFFFFF
@17159
ACTTGC
+
FFFFFF
@17160
ACGAGT
+
FFFFFF
@17161
ACTCGT
+
FFFFFF
@17162
ACTCGT
+
FFFFFF
@17163
CCTAGT
+
FFFFFF
@17164
ACTTGT
+
FFFFFF
@17165
CCTAGG
+
FFFFFF
@17166
ACTGGT
+
FFFFFF
@17167
ACTCGT
+
FFFFFF
@17168
ACTCGT
+
FFFFFF
@17169
ACGCGT
+
FFFFFF
@17170
ACTCGC
+
FFFFFF
@17171
ACTTGT
+
FFFFFF
@17172
CCTAGG
+
FFFFFF
@17173
ACGAGT
+
FFFFFF
@17174
CCTAGG
+
FFFFFF
@17175
ACTCGT
+
FFFFFF
@17176
ACTCGT
+
FFFFFF
@17177
ACTAGT
+
FFFFFF
@17178
ACTCGC
+
FFFFFF
@17179
ACTCGT
+
FFFFFF
@17180
CCTAGG
+
FFFFFF
@17181
ACTTGT
+
FFFFFF
@17182
ACTCGT
+
FFFFFF
@17183
CCTAGG
+
FFFFFF
@17184
CCTAGG
+
FFFFFF
@17185
ACGTGT
+
FFFFFF
@17186
ACGTGC
+
FFFFFF
@17187
ACTCGT
+
FFFFFF
@17188
ACTCGT
+
FFFFFF
@17189
ACTAGT
+
FFFFFF
@17190
ACTCGT
+
FFFFFF
@17191
CCTAGT
+
FFFFFF
@17192
ACTTGT
+
FFFFFF
@17193
ACTGGT
+
FFFFFF
@17194
ACGCGT
+
FFFFFF
@17195
ACTCGT
+
FFFFFF
@17196
ACTCGG
+
FFFFFF
@17197
ACTCGT
+
FFFFFF
@17198
ACTCGT
+
FFFFFF
@17199
CCTCGT
+
FFFFFF
@17200
ACTAGT
+
FFFFFF
@17201
ACTCGT
+
FFFFFF
@17202
ACTCGT
+
FFFFFF
@17203
CCTAGG
+
FFFFFF
@17204
CCTAGG
+
FFFFFF
@17205
TCTCGT
+
FFFFFF
@17206
ACGAGT
+
FFFFFF
@17207
CCTAGG
+
FFFFFF
@17208
ACTCGT
+
FFFFFF
@17209
ACGTGC
+
FFFFFF
@17210
ACTGGT
+
FFFFFF
@17211
ACTAGT
+
FFFFFF
@17212
ACTCGT
+
FFFFFF
@17213
CCTAGG
+
FFFFFF
@17214
ACTCGT
+
FFFFFF
@17215
ACTCGT
+
FFFFFF
@17216
ACTAGT
+
FFFFFF
@17217
CCTAGT
+
FFFFFF
@17218
ACGTGC
+
FFFFFF
@17219
ACTTGT
+
FFFFFF
@17220
ACTAGT
+
FFFFFF
@17221
ACTCGC
+
FFFFFF
@17222
ACGCGT
+
FFFFFF
@17223
ACTCGT
+
FFFFFF
@17224
ACTCGT
+
FFFFFF
@17225
ACTCGT
+
FFFFFF
@17226
ACTGGT
+
FFFFFF
@17227
ACTCGT
+
FFFFFF
@17228
ACGCGT
+
FFFFFF
@17229
ACTCGC
+
FFFFFF
@17230
ACGCGT
+
FFFFFF
@17231
TCTCGT
+
FFFFFF
@17232
ACTAGT
+
FFFFFF
@17233
CCTAGC
+
FFFFFF
@17234
ACTAGT
+
FFFFFF
@17235
CCTCGT
+
FFFFFF
@17236
TCTAGT
+
FFFFFF
@17237
ACTAGT
+
FFFFFF
@17238
CCTAGG
+
FFFFFF
@17239
ACTTGT
+
FFFFFF
@17240
CCTAGG
+
FFFFFF
@17241
ACTCGT
+
FFFFFF
@17242
CCTCGT
+
FFFFFF
@17243
ACTCGC
+
FFFFFF
@17244
CCTAGG
+
FFFFFF
@17245
ACGAGT
+
FFFFFF
@17246
ACTAGA
+
FFFFFF
@17247
CCTCGT
+
FFFFFF
@17248
CCTAGC
+
FFFFFF
@17249
ACTCGT
+
FFFFFF
@17250
ACGCGT
+
FFFFFF
@17251
ACTGGT
+
FFFFFF
@17252
ACTAGT
+
FFFFFF
@17253
ACTCGT
+
FFFFFF
@17254
ACGCGT
+
FFFFFF
@17255
ACTTGG
+
FFFFFF
@17256
CCTAGG
+
FFFFFF
@17257
ACGTGT
+
FFFFFF
@17258
ACTCGT
+
FFFFFF
@17259
ACGCGT
+
FFFFFF
@17260
ACTCGT
+
FFFFFF
@17261
ACTAGT
+
FFFFFF
@17262
ACTCGT
+
FFFFFF
@17263
ACGTGT
+
FFFFFF
@17264
ACTCGA
+
FFFFFF
@17265
ACTTGT
+
FFFFFF
@17266
ACTAGT
+
FFFFFF
@17267
CCTCGT
+
FFFFFF
@17268
ACTCGT
+
FFFFFF
@17269
ACGCGT
+
FFFFFF
@17270
TCTAGT
+
FFFFFF
@17271
TCTAGT
+
FFFFFF
@17272
TCTAGT
+
FFFFFF
@17273
ACGTGC
+
FFFFFF
@17274
ACGCGT
+
FFFFFF
@17275
ACTTGT
+
FFFFFF
@17276
ACTCGT
+
FFFFFF
@17277
ACGCGA
+
FFFFFF
@17278
CCTAGT
+
FFFFFF
@17279
ACTTGT
+
FFFFFF
@17280
ACTCGT
+
FFFFFF
@17281
ACTCGT
+
FFFFFF
@17282
ACTCGT
+
FFFFFF
@17283
ACGCGA
+
FFFFFF
@17284
ACTTGT
+
FFFFFF
@17285
ACTAGT
+
FFFFFF
@17286
ACGCGT
+
FFFFFF
@17287
ACTAGT
+
FFFFFF
@17288
ACTCGA
+
FFFFFF
@17289
TCTAGT
+
FFFFFF
@17290
ACTCGT
+
FFFFFF
@17291
ACTAGT
+
FFFFFF
@17292
ACTCGA
+
FFFFFF
@17293
CCTAGT
+
FFFFFF
@17294
CCTAGG
+
FFFFFF
@17295
CCTCGT
+
FFFFFF
@17296
ACTTGT
+
FFFFFF
@17297
ACTGGT
+
FFFFFF
@17298
CCTCGT
+
FFFFFF
@17299
ACTCGT
+
FFFFFF
@17300
ACTGGT
+
FFFFFF
@17301
ACTCGG
+
FFFFFF
@17302
ACTCGA
+
FFFFFF
@17303
ACTCGC
+
FFFFFF
@17304
ACTCGC
+
FFFFFF
@17305
ACTCGT
+
FFFFFF
@17306
ACGCGT
+
FFFFFF
@17307
ACTAGT
+
FFFFFF
@17308
TCTAGT
+
FFFFFF
@17309
ACTAGT
+
FFFFFF
@17310
ACTCGT
+
FFFFFF
@17311
CCTCGT
+
FFFFFF
@17312
ACGCGT
+
FFFFFF
@17313
ACTTGT
+
FFFFFF
@17314
ACTCGG
+
FFFFFF
@17315
CCTCGT
+
FFFFFF
@17316
ACTCGT
+
FFFFFF
@17317
ACTTGT
+
FFFFFF
@17318
CCTAGG
+
FFFFFF
@17319
ACTCGT
+
FFFFFF
@17320
ACTAGT
+
FFFFFF
@17321
ACGCGT
+
FFFFFF
@17322
ACGCGT
+
FFFFFF
@17323
ACTCGC
+
FFFFFF
@17324
ACTTGT
+
FFFFFF
@17325
ACGTGT
+
FFFFFF
@17326
ACTTGG
+
FFFFFF
@17327
ACGCGT
+
FFFFFF
@17328
ACTAGT
+
FFFFFF
@17329
ACTCGT
+
FFFFFF
@17330
ACTAGA
+
FFFFFF
@17331
ACTTGG
+
FFFFFF
@17332
ACTCGT
+
FFFFFF
@17333
ACTCGT
+
FFFFFF
@17334
ACTTGT
+
FFFFFF
@17335
ACTAGA
+
FFFFFF
@17336
ACGCGT
+
FFFFFF
@17337
ACTCGT
+
FFFFFF
@17338
ACTAGA
+
FFFFFF
@17339
ACTCGT
+
FFFFFF
@17340
ACTCGC
+
FFFFFF
@17341
ACTAGT
+
FFFFFF
@17342
ACTCGT
+
FFFFFF
@17343
CCTAGG
+
FFFFFF
@17344
ACGTGC
+
FFFFFF
@17345
CCTAGG
+
FFFFFF
@17346
ACTCGT
+
FFFFFF
@17347
ACGAGT
+
FFFFFF
@17348
ACTCGT
+
FFFFFF
@17349
ACTCGT
+
FFFFFF
@17350
ACTAGT
+
FFFFFF
@17351
ACTCGT
+
FFFFFF
@17352
ACTAGT
+
FFFFFF
@17353
ACTTGT
+
FFFFFF
@17354
ACTAGT
+
FFFFFF
@17355
ACTCGT
+
FFFFFF
@17356
ACTCGC
+
FFFFFF
@17357
ACGCGT
+
FFFFFF
@17358
ACTCGC
+
FFFFFF
@17359
ACTCGT
+
FFFFFF
@17360
ACGCGT
+
FFFFFF
@17361
ACGCGT
+
FFFFFF
@17362
ACTTGC
+
FFFFFF
@17363
ACTAGT
+
FFFFFF
@17364
ACTTGT
+
FFFFFF
@17365
ACTAGA
+
FFFFFF
@17366
ACGCGT
+
FFFFFF
@17367
ACTCGT
+
FFFFFF
@17368
ACTCGT
+
FFFFFF
@17369
ACTTGG
+
FFFFFF
@17370
ACGCGT
+
FFFFFF
@17371
ACTTGC
+
FFFFFF
@17372
ACGCGT
+
FFFFFF
@17373
ACTCGT
+
FFFFFF
@17374
CCTAGT
+
FFFFFF
@17375
TCTCGT
+
FFFFFF
@17376
ACTCGT
+
FFFFFF
@17377
ACTCGC
+
FFFFFF
@17378
CCTCGT
+
FFFFFF
@17379
TCTAGT
+
FFFFFF
@17380
ACTCGT
+
FFFFFF
@17381
CCTAGT
+
FFFFFF
@17382
CCGCGT
+
FFFFFF
@17383
ACTTGT
+
FFFFFF
@17384
ACTCGC
+
FFFFFF
@17385
ACTCGT
+
FFFFFF
@17386
ACGCGT
+
FFFFFF
@17387
ACTCGA
+
FFFFFF
@17388
ACTTGT
+
FFFFFF
@17389
CCTCGT
+
FFFFFF
@17390
CCTCGT
+
FFFFFF
@17391
ACTTGG
+
FFFFFF
@17392
ACTTGT
+
FFFFFF
@17393
ACTAGA
+
FFFFFF
@17394
ACTCGT
+
FFFFFF
@17395
ACGAGT
+
FFFFFF
@17396
ACTTGT
+
FFFFFF
@17397
ACGCGT
+
FFFFFF
@17398
ACGCGT
+
FFFFFF
@17399
ACTGGT
+
FFFFFF
@17400
ACTAGT
+
FFFFFF
@17401
ACTCGC
+
FFFFFF
@17402
ACTTGG
+
FFFFFF
@17403
ACTTGT
+
FFFFFF
@17404
CCTAGG
+
FFFFFF
@17405
ACGCGT
+
FFFFFF
@17406
ACTGGT
+
FFFFFF
@17407
ACTAGT
+
FFFFFF
@17408
CCGCGT
+
FFFFFF
@17409
ACGCGT
+
FFFFFF
@17410
ACTTGG
+
FFFFFF
@17411
ACTCGT
+
FFFFFF
@17412
ACTAGT
+
FFFFFF
@17413
ACTCGT
+
FFFFFF
@17414
ACTCGT
+
FFFFFF
@17415
ACTCGG
+
FFFFFF
@17416
ACGCGT
+
FFFFFF
@17417
TCTAGT
+
FFFFFF
@17418
ACTCGC
+
FFFFFF
@17419
TCTAGT
+
FFFFFF
@17420
ACTGGT
+
FFFFFF
@17421
CCTCGT
+
FFFFFF
@17422
ACTCGT
+
FFFFFF
@17423
CCTAGG
+
FFFFFF
@17424
ACTCGT
+
FFFFFF
@17425
ACTTGT
+
FFFFFF
@17426
CCTAGG
+
FFFFFF
@17427
ACGAGT
+
FFFFFF
@17428
ACTAGT
+
FFFFFF
@17429
ACTCGG
+
FFFFFF
@17430
CCTAGG
+
FFFFFF
@17431
CCTAGG
+
FFFFFF
@17432
ACTCGT
+
FFFFFF
@17433
ACTCGG
+
FFFFFF
@17434
ACTCGT
+
FFFFFF
@17435
ACTTGT
+
FFFFFF
@17436
ACGCGT
+
FFFFFF
@17437
ACGTGC
+
FFFFFF
@17438
CCTAGG
+
FFFFFF
@17439
ACGTGT
+
FFFFFF
@17440
ACGCGT
+
FFFFFF
@17441
CCTCGT
+
FFFFFF
@17442
TCTAGT
+
FFFFFF
@17443
ACTCGT
+
FFFFFF
@17444
ACTTGG
+
FFFFFF
@17445
ACGCGT
+
FFFFFF
@17446
ACGAGT
+
FFFFFF
@17447
ACTAGT
+
FFFFFF
@17448
ACGTGT
+
FFFFFF
@17449
ACTTGT
+
FFFFFF
@17450
ACTCGT
+
FFFFFF
@17451
ACGCGT
+
FFFFFF
@17452
ACTTGT
+
FFFFFF
@17453
ACTAGT
+
FFFFFF
@17454
CCTCGT
+
FFFFFF
@17455
ACTCGG
+
FFFFFF
@17456
CCTAGT
+
FFFFFF
@17457
ACGCGT
+
FFFFFF
@17458
ACTCGT
+
FFFFFF
@17459
ACTCGC
+
FFFFFF
@17460
ACGCGA
+
FFFFFF
@17461
ACTCGT
+
FFFFFF
@17462
ACTCGT
+
FFFFFF
@17463
CCTCGT
+
FFFFFF
@17464
CCTCGT
+
FFFFFF
@17465
ACTGGT
+
FFFFFF
@17466
ACTCGT
+
FFFFFF
@17467
ACTCGT
+
FFFFFF
@17468
ACTTGT
+
FFFFFF
@17469
ACTCGT
+
FFFFFF
@17470
ACTCGG
+
FFFFFF
@17471
ACTAGT
+
FFFFFF
@17472
ACTAGT
+
FFFFFF
@17473
TCTAGT
+
FFFFFF
@17474
CCTCGT
+
FFFFFF
@17475
ACTCGT
+
FFFFFF
@17476
ACGCGT
+
FFFFFF
@17477
ACTCGC
+
FFFFFF
@17478
ACTTGT
+
FFFFFF
@17479
ACTAGT
+
FFFFFF
@17480
ACTCGT
+
FFFFFF
@17481
ACTGGT
+
FFFFFF
@17482
CCTCGT
+
FFFFFF
@17483
ACTCGG
+
FFFFFF
@17484
ACTCGT
+
FFFFFF
@17485
ACTCGC
+
FFFFFF
@17486
ACTCGT
+
FFFFFF
@17487
CCTCGT
+
FFFFFF
@17488
ACGCGA
+
FFFFFF
@17489
CCTAGC
+
FFFFFF
@17490
ACTCGT
+
FFFFFF
@17491
ACTCGT
+
FFFFFF
@17492
ACTTGC
+
FFFFFF
@17493
ACTCGT
+
FFFFFF
@17494
CCTAGT
+
FFFFFF
@17495
ACGCGT
+
FFFFFF
@17496
ACTAGT
+
FFFFFF
@17497
TCTAGT
+
FFFFFF
@17498
ACTCGT
+
FFFFFF
@17499
ACTCGT
+
FFFFFF
@17500
ACTCGT
+
FFFFFF
@17501
ACTTGT
+
FFFFFF
@17502
CCTCGT
+
FFFFFF
@17503
ACTCGT
+
FFFFFF
@17504
ACTTGC
+
FFFFFF
@17505
ACTGGT
+
FFFFFF
@17506
ACTCGT
+
FFFFFF
@17507
ACTCGT
+
FFFFFF
@17508
ACGCGT
+
FFFFFF
@17509
ACTCGT
+
FFFFFF
@17510
ACGTGT
+
FFFFFF
@17511
ACTTGT
+
FFFFFF
@17512
ACTTGT
+
FFFFFF
@17513
ACTCGT
+
FFFFFF
@17514
ACTTGT
+
FFFFFF
@17515
ACTCGT
+
FFFFFF
@17516
ACTTGC
+
FFFFFF
@17517
CCTCGT
+
FFFFFF
@17518
ACTTGG
+
FFFFFF
@17519
ACTTGC
+
FFFFFF
@17520
ACGAGT
+
FFFFFF
@17521
ACTTGT
+
FFFFFF
@17522
CCTAGG
+
FFFFFF
@17523
ACTTGT
+
FFFFFF
@17524
CCTAGT
+
FFFFFF
@17525
ACTAGT
+
FFFFFF
@17526
ACGCGT
+
FFFFFF
@17527
CCTAGT
+
FFFFFF
@17528
ACTCGT
+
FFFFFF
@17529
ACTCGT
+
FFFFFF
@17530
ACTCGT
+
FFFFFF
@17531
ACTCGT
+
FFFFFF
@17532
ACTCGT
+
FFFFFF
@17533
ACTTGT
+
FFFFFF
@17534
ACTCGT
+
FFFFFF
@17535
ACTAGT
+
FFFFFF
@17536
ACTAGT
+
FFFFFF
@17537
ACTTGT
+
FFFFFF
@17538
ACTCGT
+
FFFFFF
@17539
ACTTGT
+
FFFFFF
@17540
CCTAGG
+
FFFFFF
@17541
ACTCGT
+
FFFFFF
@17542
ACTCGT
+
FFFFFF
@17543
ACGTGC
+
FFFFFF
@17544
ACGTGT
+
FFFFFF
@17545
ACTCGT
+
FFFFFF
@17546
ACTTGT
+
FFFFFF
@17547
ACTCGT
+
FFFFFF
@17548
ACTTGT
+
FFFFFF
@17549
ACTCGT
+
FFFFFF
@17550
CCTCGT
+
FFFFFF
@17551
CCTCGT
+
FFFFFF
@17552
ACTGGT
+
FFFFFF
@17553
ACTCGT
+
FFFFFF
@17554
ACTCGT
+
FFFFFF
@17555
ACTCGT
+
FFFFFF
@17556
TCTAGT
+
FFFFFF
@17557
ACTTGT
+
FFFFFF
@17558
CCTCGT
+
FFFFFF
@17559
ACGCGT
+
FFFFFF
@17560
ACTCGT
+
FFFFFF
@17561
ACTCGT
+
FFFFFF
@17562
ACTTGT
+
FFFFFF
@17563
ACTCGT
+
FFFFFF
@17564
ACTAGT
+
FFFFFF
@17565
ACTCGT
+
FFFFFF
@17566
ACGAGT
+
FFFFFF
@17567
ACTCGT
+
FFFFFF
@17568
ACTTGT
+
FFFFFF
@17569
ACTAGT
+
FFFFFF
@17570
ACTCGT
+
FFFFFF
@17571
ACTCGG
+
FFFFFF
@17572
ACGCGT
+
FFFFFF
@17573
ACTCGT
+
FFFFFF
@17574
ACGAGT
+
FFFFFF
@17575
ACTTGC
+
FFFFFF
@17576
ACTCGG
+
FFFFFF
@17577
ACTGGT
+
FFFFFF
@17578
CCTCGT
+
FFFFFF
@17579
ACTCGT
+
FFFFFF
@17580
ACTAGT
+
FFFFFF
@17581
ACTCGG
+
FFFFFF
@17582
ACTCGT
+
FFFFFF
@17583
CCTAGT
+
FFFFFF
@17584
CCTAGG
+
FFFFFF
@17585
ACTAGA
+
FFFFFF
@17586
ACGCGT
+
FFFFFF
@17587
ACGCGT
+
FFFFFF
@17588
ACTCGG
+
FFFFFF
@17589
ACTCGT
+
FFFFFF
@17590
CCTCGT
+
FFFFFF
@17591
ACTCGT
+
FFFFFF
@17592
ACGCGT
+
FFFFFF
@17593
ACTGGT
+
FFFFFF
@17594
ACGAGT
+
FFFFFF
@17595
ACTCGT
+
FFFFFF
@17596
ACGCGA
+
FFFFFF
@17597
ACTTGT
+
FFFFFF
@17598
ACTCGT
+
FFFFFF
@17599
ACTCGT
+
FFFFFF
@17600
ACTAGT
+
FFFFFF
@17601
ACTAGA
+
FFFFFF
@17602
CCTCGT
+
FFFFFF
@17603
ACGCGT
+
FFFFFF
@17604
CCTAGG
+
FFFFFF
@17605
ACTAGA
+
FFFFFF
@17606
ACTTGT
+
FFFFFF
@17607
ACTGGT
+
FFFFFF
@17608
ACGCGT
+
FFFFFF
@17609
ACGCGT
+
FFFFFF
@17610
ACTCGT
+
FFFFFF
@17611
ACTCGT
+
FFFFFF
@17612
ACGTGT
+
FFFFFF
@17613
ACTCGC
+
FFFFFF
@17614
ACTTGC
+
FFFFFF
@17615
ACTCGT
+
FFFFFF
@17616
ACTTGT
+
FFFFFF
@17617
ACTCGC
+
FFFFFF
@17618
ACTTGG
+
FFFFFF
@17619
CCTAGC
+
FFFFFF
@17620
TCTAGT
+
FFFFFF
@17621
ACTCGT
+
FFFFFF
@17622
ACTCGT
+
FFFFFF
@17623
ACTCGT
+
FFFFFF
@17624
CCTAGG
+
FFFFFF
@17625
ACTTGT
+
FFFFFF
@17626
ACTCGG
+
FFFFFF
@17627
ACGCGT
+
FFFFFF
@17628
ACTCGT
+
FFFFFF
@17629
ACGCGA
+
FFFFFF
@17630
ACTGGT
+
FFFFFF
@17631
CCTCGT
+
FFFFFF
@17632
ACTAGT
+
FFFFFF
@17633
CCTAGG
+
FFFFFF
@17634
ACTGGT
+
FFFFFF
@17635
CCTAGT
+
FFFFFF
@17636
ACTCGT
+
FFFFFF
@17637
ACTCGC
+
FFFFFF
@17638
ACTCGT
+
FFFFFF
@17639
ACTCGT
+
FFFFFF
@17640
ACTCGT
+
FFFFFF
@17641
ACTTGT
+
FFFFFF
@17642
ACTCGG
+
FFFFFF
@17643
ACTGGT
+
FFFFFF
@17644
ACTCGT
+
FFFFFF
@17645
ACGCGT
+
FFFFFF
@17646
TCTAGT
+
FFFFFF
@17647
CCTAGG
+
FFFFFF
@17648
ACTAGT
+
FFFFFF
@17649
CCTAGG
+
FFFFFF
@17650
ACTGGT
+
FFFFFF
@17651
ACTCGT
+
FFFFFF
@17652
ACTCGT
+
FFFFFF
@17653
ACTCGT
+
FFFFFF
@17654
ACTCGG
+
FFFFFF
@17655
ACTCGT
+
FFFFFF
@17656
ACTGGT
+
FFFFFF
@17657
ACTTGG
+
FFFFFF
@17658
ACTCGT
+
FFFFFF
@17659
ACTAGT
+
FFFFFF
@17660
ACGCGT
+
FFFFFF
@17661
ACTGGT
+
FFFFFF
@17662
ACTGGT
+
FFFFFF
@17663
ACTTGT
+
FFFFFF
@17664
ACTTGT
+
FFFFFF
@17665
ACTCGT
+
FFFFFF
@17666
ACTCGT
+
FFFFFF
@17667
ACGCGT
+
FFFFFF
@17668
ACGCGT
+
FFFFFF
@17669
ACTCGT
+
FFFFFF
@17670
CCTCGT
+
FFFFFF
@17671
ACTCGT
+
FFFFFF
@17672
ACTCGT
+
FFFFFF
@17673
CCTCGT
+
FFFFFF
@17674
ACGCGT
+
FFFFFF
@17675
ACTCGT
+
FFFFFF
@17676
ACTCGT
+
FFFFFF
@17677
CCTAGC
+
FFFFFF
@17678
ACTCGT
+
FFFFFF
@17679
ACTCGC
+
FFFFFF
@17680
CCTAGG
+
FFFFFF
@17681
CCTAGG
+
FFFFFF
@17682
ACTCGT
+
FFFFFF
@17683
ACGTGC
+
FFFFFF
@17684
ACTAGT
+
FFFFFF
@17685
ACTTGT
+
FFFFFF
@17686
CCTCGC
+
FFFFFF
@17687
ACTTGT
+
FFFFFF
@17688
CCTAGG
+
FFFFFF
@17689
ACTCGT
+
FFFFFF
@17690
ACTCGT
+
FFFFFF
@17691
ACTCGC
+
FFFFFF
@17692
ACTCGC
+
FFFFFF
@17693
ACTCGC
+
FFFFFF
@17694
ACTAGT
+
FFFFFF
@17695
ACTCGT
+
FFFFFF
@17696
ACGCGA
+
FFFFFF
@17697
TCTAGT
+
FFFFFF
@17698
ACTTGT
+
FFFFFF
@17699
TCTAGT
+
FFFFFF
@17700
ACTTGT
+
FFFFFF
@17701
ACTCGT
+
FFFFFF
@17702
ACTTGT
+
FFFFFF
@17703
ACGCGT
+
FFFFFF
@17704
ACTAGT
+
FFFFFF
@17705
ACTCGT
+
FFFFFF
@17706
ACTCGT
+
FFFFFF
@17707
ACTGGT
+
FFFFFF
@17708
ACTCGT
+
FFFFFF
@17709
CCTCGT
+
FFFFFF
@17710
CCTAGG
+
FFFFFF
@17711
CCTAGG
+
FFFFFF
@17712
ACTTGT
+
FFFFFF
@17713
ACGCGT
+
FFFFFF
@17714
CCTAGG
+
FFFFFF
@17715
ACGCGA
+
FFFFFF
@17716
CCTCGT
+
FFFFFF
@17717
ACTCGT
+
FFFFFF
@17718
ACTCGC
+
FFFFFF
@17719
ACTGGT
+
FFFFFF
@17720
CCTCGC
+
FFFFFF
@17721
ACTTGT
+
FFFFFF
@17722
ACTCGT
+
FFFFFF
@17723
ACTCGA
+
FFFFFF
@17724
ACTAGT
+
FFFFFF
@17725
ACTCGT
+
FFFFFF
@17726
ACTCGT
+
FFFFFF
@17727
ACTCGT
+
FFFFFF
@17728
ACTTGT
+
FFFFFF
@17729
TCTCGT
+
FFFFFF
@17730
ACGTGC
+
FFFFFF
@17731
ACTTGT
+
FFFFFF
@17732
ACTGGT
+
FFFFFF
@17733
ACTCGT
+
FFFFFF
@17734
ACTCGG
+
FFFFFF
@17735
ACTCGT
+
FFFFFF
@17736
ACTTGT
+
FFFFFF
@17737
ACTCGT
+
FFFFFF
@17738
ACTCGC
+
FFFFFF
@17739
CCTAGG
+
FFFFFF
@17740
ACTAGT
+
FFFFFF
@17741
ACTCGT
+
FFFFFF
@17742
ACGCGT
+
FFFFFF
@17743
ACGCGA
+
FFFFFF
@17744
ACTAGT
+
FFFFFF
@17745
CCTAGG
+
FFFFFF
@17746
CCTAGG
+
FFFFFF
@17747
ACGCGT
+
FFFFFF
@17748
ACTCGT
+
FFFFFF
@17749
ACTAGT
+
FFFFFF
@17750
ACTCGT
+
FFFFFF
@17751
CCTCGT
+
FFFFFF
@17752
ACTCGT
+
FFFFFF
@17753
ACGCGT
+
FFFFFF
@17754
ACTTGT
+
FFFFFF
@17755
ACTAGT
+
FFFFFF
@17756
ACTCGT
+
FFFFFF
@17757
ACGCGA
+
FFFFFF
@17758
ACGCGT
+
FFFFFF
@17759
ACTCGT
+
FFFFFF
@17760
ACTCGT
+
FFFFFF
@17761
ACTTGT
+
FFFFFF
@17762
ACGCGT
+
FFFFFF
@17763
ACTAGT
+
FFFFFF
@17764
CCTCGT
+
FFFFFF
@17765
ACGCGT
+
FFFFFF
@17766
ACTCGT
+
FFFFFF
@17767
ACTAGT
+
FFFFFF
@17768
ACTAGT
+
FFFFFF
@17769
TCTAGT
+
FFFFFF
@17770
ACGCGT
+
FFFFFF
@17771
CCTCGT
+
FFFFFF
@17772
ACGCGT
+
FFFFFF
@17773
ACTGGT
+
FFFFFF
@17774
ACTGGT
+
FFFFFF
@17775
ACTTGG
+
FFFFFF
@17776
ACTTGC
+
FFFFFF
@17777
ACTCGC
+
FFFFFF
@17778
ACTAGT
+
FFFFFF
@17779
CCTAGG
+
FFFFFF
@17780
ACTTGT
+
FFFFFF
@17781
ACGCGT
+
FFFFFF
@17782
ACTCGG
+
FFFFFF
@17783
ACTCGT
+
FFFFFF
@17784
TCTCGT
+
FFFFFF
@17785
ACTTGT
+
FFFFFF
@17786
CCTCGT
+
FFFFFF
@17787
ACTTGT
+
FFFFFF
@17788
ACGCGT
+
FFFFFF
@17789
ACTTGC
+
FFFFFF
@17790
ACTAGT
+
FFFFFF
@17791
ACTCGT
+
FFFFFF
@17792
CCTCGT
+
FFFFFF
@17793
ACTAGT
+
FFFFFF
@17794
ACTTGT
+
FFFFFF
@17795
ACTCGT
+
FFFFFF
@17796
ACGCGA
+
FFFFFF
@17797
ACTGGT
+
FFFFFF
@17798
CCTCGT
+
FFFFFF
@17799
ACTGGT
+
FFFFFF
@17800
ACTTGT
+
FFFFFF
@17801
ACTCGT
+
FFFFFF
@17802
ACTAGT
+
FFFFFF
@17803
ACTAGT
+
FFFFFF
@17804
ACGTGT
+
FFFFFF
@17805
ACGTGC
+
FFFFFF
@17806
ACTTGT
+
FFFFFF
@17807
ACTAGT
+
FFFFFF
@17808
ACTCGT
+
FFFFFF
@17809
CCTCGT
+
FFFFFF
@17810
ACGTGC
+
FFFFFF
@17811
ACTCGT
+
FFFFFF
@17812
ACTTGG
+
FFFFFF
@17813
ACTGGT
+
FFFFFF
@17814
ACGAGT
+
FFFFFF
@17815
ACTAGT
+
FFFFFF
@17816
CCTCGT
+
FFFFFF
@17817
ACTCGT
+
FFFFFF
@17818
ACTAGA
+
FFFFFF
@17819
ACGCGT
+
FFFFFF
@17820
CCTAGC
+
FFFFFF
@17821
ACTAGT
+
FFFFFF
@17822
TCTCGT
+
FFFFFF
@17823
ACTTGT
+
FFFFFF
@17824
ACTCGT
+
FFFFFF
@17825
CCTAGT
+
FFFFFF
@17826
ACTTGT
+
FFFFFF
@17827
ACTCGC
+
FFFFFF
@17828
CCTAGG
+
FFFFFF
@17829
ACTTGT
+
FFFFFF
@17830
CCTCGT
+
FFFFFF
@17831
ACTCGG
+
FFFFFF
@17832
ACTAGT
+
FFFFFF
@17833
ACTAGT
+
FFFFFF
@17834
ACGCGT
+
FFFFFF
@17835
ACTAGA
+
FFFFFF
@17836
CCTAGG
+
FFFFFF
@17837
ACTAGT
+
FFFFFF
@17838
CCTAGG
+
FFFFFF
@17839
ACTAGT
+
FFFFFF
@17840
ACTCGT
+
FFFFFF
@17841
CCTAGG
+
FFFFFF
@17842
ACGCGT
+
FFFFFF
@17843
ACTAGT
+
FFFFFF
@17844
CCTCGT
+
FFFFFF
@17845
ACTTGC
+
FFFFFF
@17846
ACTCGT
+
FFFFFF
@17847
ACTCGT
+
FFFFFF
@17848
ACGCGT
+
FFFFFF
@17849
ACTAGT
+
FFFFFF
@17850
ACTAGT
+
FFFFFF
@17851
ACTCGT
+
FFFFFF
@17852
ACTCGT
+
FFFFFF
@17853
ACGTGT
+
FFFFFF
@17854
CCTAGG
+
FFFFFF
@17855
CCTCGT
+
FFFFFF
@17856
ACTTGT
+
FFFFFF
@17857
ACGCGT
+
FFFFFF
@17858
CCTCGT
+
FFFFFF
@17859
ACTAGA
+
FFFFFF
@17860
ACGTGC
+
FFFFFF
@17861
ACTCGT
+
FFFFFF
@17862
ACGTGT
+
FFFFFF
@17863
ACTCGT
+
FFFFFF
@17864
ACTCGT
+
FFFFFF
@17865
ACTAGA
+
FFFFFF
@17866
ACTAGT
+
FFFFFF
@17867
ACTCGT
+
FFFFFF
@17868
ACTTGT
+
FFFFFF
@17869
ACTTGT
+
FFFFFF
@17870
CCTCGT
+
FFFFFF
@17871
TCTAGT
+
FFFFFF
@17872
ACTTGC
+
FFFFFF
@17873
CCTAGT
+
FFFFFF
@17874
ACTCGT
+
FFFFFF
@17875
ACTAGT
+
FFFFFF
@17876
ACTCGT
+
FFFFFF
@17877
ACTCGT
+
FFFFFF
@17878
ACTAGT
+
FFFFFF
@17879
ACTCGA
+
FFFFFF
@17880
CCTCGT
+
FFFFFF
@17881
ACTCGT
+
FFFFFF
@17882
ACTCGT
+
FFFFFF
@17883
ACTCGT
+
FFFFFF
@17884
ACTCGT
+
FFFFFF
@17885
CCTAGT
+
FFFFFF
@17886
ACTCGT
+
FFFFFF
@17887
CCTCGT
+
FFFFFF
@17888
ACTCGT
+
FFFFFF
@17889
ACTCGT
+
FFFFFF
@17890
CCTCGT
+
FFFFFF
@17891
ACTCGT
+
FFFFFF
@17892
ACTAGT
+
FFFFFF
@17893
ACTCGT
+
FFFFFF
@17894
ACTCGT
+
FFFFFF
@17895
TCTCGT
+
FFFFFF
@17896
CCTCGT
+
FFFFFF
@17897
ACTCGC
+
FFFFFF
@17898
ACTCGC
+
FFFFFF
@17899
ACTGGT
+
FFFFFF
@17900
ACTCGT
+
FFFFFF
@17901
ACTCGT
+
FFFFFF
@17902
CCTCGT
+
FFFFFF
@17903
ACTCGT
+
FFFFFF
@17904
ACGTGC
+
FFFFFF
@17905
ACTAGT
+
FFFFFF
@17906
ACTAGT
+
FFFFFF
@17907
ACTTGT
+
FFFFFF
@17908
ACTCGT
+
FFFFFF
@17909
ACGCGT
+
FFFFFF
@17910
ACGCGT
+
FFFFFF
@17911
ACGCGA
+
FFFFFF
@17912
ACGCGT
+
FFFFFF
@17913
ACTAGT
+
FFFFFF
@17914
CCTAGG
+
FFFFFF
@17915
ACTCGT
+
FFFFFF
@17916
ACTTGT
+
FFFFFF
@17917
ACTGGT
+
FFFFFF
@17918
ACGGGT
+
FFFFFF
@17919
ACGAGT
+
FFFFFF
@17920
ACTGGT
+
FFFFFF
@17921
ACTGGT
+
FFFFFF
@17922
ACTTGC
+
FFFFFF
@17923
CCTAGG
+
FFFFFF
@17924
ACTCGT
+
FFFFFF
@17925
ACGGGT
+
FFFFFF
@17926
CCTCGT
+
FFFFFF
@17927
TCTAGT
+
FFFFFF
@17928
ACGCGT
+
FFFFFF
@17929
ACTGGT
+
FFFFFF
@17930
TCTCGT
+
FFFFFF
@17931
ACTCGT
+
FFFFFF
@17932
ACTAGT
+
FFFFFF
@17933
ACGCGT
+
FFFFFF
@17934
TCTCGT
+
FFFFFF
@17935
ACTTGT
+
FFFFFF
@17936
ACTAGT
+
FFFFFF
@17937
ACTCGT
+
FFFFFF
@17938
ACGCGT
+
FFFFFF
@17939
ACTAGT
+
FFFFFF
@17940
ACTCGT
+
FFFFFF
@17941
ACTTGT
+
FFFFFF
@17942
CCTAGG
+
FFFFFF
@17943
CCTCGT
+
FFFFFF
@17944
ACTTGT
+
FFFFFF
@17945
ACTCGT
+
FFFFFF
@17946
ACGAGT
+
FFFFFF
@17947
ACTCGT
+
FFFFFF
@17948
ACTTGT
+
FFFFFF
@17949
ACTTGT
+
FFFFFF
@17950
ACGCGT
+
FFFFFF
@17951
ACTTGT
+
FFFFFF
@17952
CCTCGT
+
FFFFFF
@17953
ACGAGT
+
FFFFFF
@17954
CCTCGT
+
FFFFFF
@17955
ACTCGT
+
FFFFFF
@17956
ACTCGC
+
FFFFFF
@17957
ACTTGT
+
FFFFFF
@17958
ACTCGT
+
FFFFFF
@17959
ACGCGA
+
FFFFFF
@17960
CCTAGT
+
FFFFFF
@17961
ACTAGT
+
FFFFFF
@17962
ACTCGT
+
FFFFFF
@17963
ACTCGT
+
FFFFFF
@17964
ACTAGA
+
FFFFFF
@17965
ACTGGT
+
FFFFFF
@17966
ACTCGT
+
FFFFFF
@17967
ACGCGT
+
FFFFFF
@17968
CCTAGG
+
FFFFFF
@17969
TCTTGT
+
FFFFFF
@17970
CCTAGG
+
FFFFFF
@17971
ACTAGT
+
FFFFFF
@17972
ACTAGT
+
FFFFFF
@17973
ACTAGT
+
FFFFFF
@17974
ACTGGT
+
FFFFFF
@17975
ACTCGT
+
FFFFFF
@17976
ACTCGT
+
FFFFFF
@17977
ACTCGT
+
FFFFFF
@17978
ACTCGT
+
FFFFFF
@17979
TCTCGT
+
FFFFFF
@17980
CCTAGC
+
FFFFFF
@17981
ACGCGT
+
FFFFFF
@17982
TCTCGT
+
FFFFFF
@17983
CCTAGC
+
FFFFFF
@17984
ACGAGT
+
FFFFFF
@17985
ACTAGT
+
FFFFFF
@17986
ACGAGT
+
FFFFFF
@17987
ACTAGT
+
FFFFFF
@17988
CCTAGC
+
FFFFFF
@17989
ACGTGT
+
FFFFFF
@17990
ACTAGT
+
FFFFFF
@17991
ACTTGT
+
FFFFFF
@17992
ACTAGT
+
FFFFFF
@17993
ACTCGT
+
FFFFFF
@17994
ACTAGT
+
FFFFFF
@17995
ACTAGT
+
FFFFFF
@17996
ACTCGT
+
FFFFFF
@17997
ACTCGT
+
FFFFFF
@17998
ACGTGC
+
FFFFFF
@17999
ACGCGT
+
FFFFFF
@18000
ACTCGA
+
FFFFFF
@18001
ACTTGT
+
FFFFFF
@18002
ACTGGT
+
FFFFFF
@18003
ACTCGT
+
FFFFFF
@18004
ACTAGT
+
FFFFFF
@18005
ACTCGT
+
FFFFFF
@18006
ACTAGT
+
FFFFFF
@18007
ACGCGT
+
FFFFFF
@18008
ACTGGT
+
FFFFFF
@18009
ACTAGT
+
FFFFFF
@18010
ACTCGT
+
FFFFFF
@18011
ACTCGT
+
FFFFFF
@18012
ACTCGT
+
FFFFFF
@18013
ACGAGT
+
FFFFFF
@18014
ACTCGT
+
FFFFFF
@18015
ACTAGT
+
FFFFFF
@18016
ACTCGG
+
FFFFFF
@18017
ACTAGT
+
FFFFFF
@18018
ACTTGT
+
FFFFFF
@18019
ACTGGT
+
FFFFFF
@18020
CCTAGT
+
FFFFFF
@18021
ACTCGT
+
FFFFFF
@18022
ACGCGT
+
FFFFFF
@18023
ACTTGG
+
FFFFFF
@18024
ACGTGC
+
FFFFFF
@18025
ACTCGT
+
FFFFFF
@18026
ACTCGT
+
FFFFFF
@18027
ACTAGT
+
FFFFFF
@18028
CCTAGG
+
FFFFFF
@18029
ACTTGT
+
FFFFFF
@18030
ACTCGT
+
FFFFFF
@18031
CCTAGT
+
FFFFFF
@18032
ACGCGT
+
FFFFFF
@18033
ACTTGT
+
FFFFFF
@18034
ACTCGT
+
FFFFFF
@18035
ACTTGG
+
FFFFFF
@18036
ACTCGT
+
FFFFFF
@18037
TCTAGT
+
FFFFFF
@18038
ACTCGC
+
FFFFFF
@18039
ACGCGA
+
FFFFFF
@18040
ACTGGT
+
FFFFFF
@18041
ACGCGT
+
FFFFFF
@18042
ACTAGT
+
FFFFFF
@18043
ACTAGT
+
FFFFFF
@18044
CCTAGT
+
FFFFFF
@18045
ACTTGC
+
FFFFFF
@18046
ACGCGT
+
FFFFFF
@18047
ACGCGT
+
FFFFFF
@18048
ACTCGT
+
FFFFFF
@18049
ACGCGT
+
FFFFFF
@18050
ACTCGT
+
FFFFFF
@18051
ACTTGT
+
FFFFFF
@18052
ACTAGT
+
FFFFFF
@18053
CCTCGT
+
FFFFFF
@18054
CCTAGT
+
FFFFFF
@18055
TCTAGT
+
FFFFFF
@18056
ACTCGT
+
FFFFFF
@18057
ACTCGT
+
FFFFFF
@18058
ACGTGT
+
FFFFFF
@18059
ACGTGT
+
FFFFFF
@18060
ACGCGT
+
FFFFFF
@18061
ACTTGT
+
FFFFFF
@18062
ACGCGT
+
FFFFFF
@18063
ACTTGT
+
FFFFFF
@18064
ACTCGT
+
FFFFFF
@18065
CCTAGG
+
FFFFFF
@18066
ACTGGT
+
FFFFFF
@18067
CCTAGT
+
FFFFFF
@18068
ACGCGT
+
FFFFFF
@18069
ACTCGA
+
FFFFFF
@18070
ACTAGT
+
FFFFFF
@18071
ACTAGT
+
FFFFFF
@18072
ACTCGT
+
FFFFFF
@18073
CCTAGG
+
FFFFFF
@18074
ACGAGT
+
FFFFFF
@18075
TCTAGT
+
FFFFFF
@18076
ACTCGT
+
FFFFFF
@18077
ACTTGT
+
FFFFFF
@18078
ACTCGT
+
FFFFFF
@18079
ACGCGT
+
FFFFFF
@18080
ACTCGG
+
FFFFFF
@18081
ACGCGT
+
FFFFFF
@18082
ACTCGT
+
FFFFFF
@18083
ACGCGT
+
FFFFFF
@18084
ACTTGT
+
FFFFFF
@18085
CCTCGT
+
FFFFFF
@18086
ACTAGA
+
FFFFFF
@18087
ACTCGT
+
FFFFFF
@18088
ACTCGT
+
FFFFFF
@18089
ACTCGG
+
FFFFFF
@18090
ACTCGT
+
FFFFFF
@18091
ACTTGT
+
FFFFFF
@18092
ACACGT
+
FFFFFF
@18093
ACTCGT
+
FFFFFF
@18094
ACTCGT
+
FFFFFF
@18095
ACTCGA
+
FFFFFF
@18096
CCTCGT
+
FFFFFF
@18097
ACTTGT
+
FFFFFF
@18098
ACTCGT
+
FFFFFF
@18099
CCTAGC
+
FFFFFF
@18100
ACTTGC
+
FFFFFF
@18101
ACTCGT
+
FFFFFF
@18102
ACGTGC
+
FFFFFF
@18103
ACTCGT
+
FFFFFF
@18104
CCTAGC
+
FFFFFF
@18105
CCTAGG
+
FFFFFF
@18106
CCTCGT
+
FFFFFF
@18107
ACTCGT
+
FFFFFF
@18108
ACGCGT
+
FFFFFF
@18109
ACTCGT
+
FFFFFF
@18110
ACTAGT
+
FFFFFF
@18111
CCTCGT
+
FFFFFF
@18112
ACGAGT
+
FFFFFF
@18113
ACGCGT
+
FFFFFF
@18114
ACTCGT
+
FFFFFF
@18115
ACGAGT
+
FFFFFF
@18116
ACTAGT
+
FFFFFF
@18117
ACTCGT
+
FFFFFF
@18118
ACTCGT
+
FFFFFF
@18119
ACTCGT
+
FFFFFF
@18120
CCTAGC
+
FFFFFF
@18121
CCTCGT
+
FFFFFF
@18122
ACTCGT
+
FFFFFF
@18123
ACTAGT
+
FFFFFF
@18124
ACTTGT
+
FFFFFF
@18125
ACTCGT
+
FFFFFF
@18126
ACTTGT
+
FFFFFF
@18127
ACTAGT
+
FFFFFF
@18128
ACTAGT
+
FFFFFF
@18129
CCTCGT
+
FFFFFF
@18130
CCTAGG
+
FFFFFF
@18131
ACTCGT
+
FFFFFF
@18132
TCTCGT
+
FFFFFF
@18133
ACTCGT
+
FFFFFF
@18134
ACTAGT
+
FFFFFF
@18135
CCTAGG
+
FFFFFF
@18136
ACGCGT
+
FFFFFF
@18137
ACTTGT
+
FFFFFF
@18138
ACGCGT
+
FFFFFF
@18139
ACTCGT
+
FFFFFF
@18140
ACTCGT
+
FFFFFF
@18141
ACGTGC
+
FFFFFF
@18142
ACGCGT
+
FFFFFF
@18143
ACTCGC
+
FFFFFF
@18144
ACTAGT
+
FFFFFF
@18145
ACGCGT
+
FFFFFF
@18146
ACTCGT
+
FFFFFF
@18147
CCTAGG
+
FFFFFF
@18148
ACTCGT
+
FFFFFF
@18149
ACTCGT
+
FFFFFF
@18150
CCTCGT
+
FFFFFF
@18151
ACTCGT
+
FFFFFF
@18152
CCTCGT
+
FFFFFF
@18153
ACTCGT
+
FFFFFF
@18154
CCTAGG
+
FFFFFF
@18155
ACTCGC
+
FFFFFF
@18156
ACTTGC
+
FFFFFF
@18157
ACGTGC
+
FFFFFF
@18158
ACTCGT
+
FFFFFF
@18159
ACGAGT
+
FFFFFF
@18160
ACTCGT
+
FFFFFF
@18161
ACTCGT
+
FFFFFF
@18162
ACGCGT
+
FFFFFF
@18163
ACTAGT
+
FFFFFF
@18164
ACGCGT
+
FFFFFF
@18165
ACTCGA
+
FFFFFF
@18166
CCTAGG
+
FFFFFF
@18167
ACTCGT
+
FFFFFF
@18168
ACTAGT
+
FFFFFF
@18169
ACTCGT
+
FFFFFF
@18170
ACTCGC
+
FFFFFF
@18171
ACTCGT
+
FFFFFF
@18172
ACTAGT
+
FFFFFF
@18173
ACGCGT
+
FFFFFF
@18174
ACGCGT
+
FFFFFF
@18175
ACTTGT
+
FFFFFF
@18176
ACTAGT
+
FFFFFF
@18177
ACTCGT
+
FFFFFF
@18178
ACTGGT
+
FFFFFF
@18179
ACTCGT
+
FFFFFF
@18180
ACGCGA
+
FFFFFF
@18181
ACTCGT
+
FFFFFF
@18182
TCTAGT
+
FFFFFF
@18183
ACTCGT
+
FFFFFF
@18184
ACTGGT
+
FFFFFF
@18185
ACGCGT
+
FFFFFF
@18186
ACTTGT
+
FFFFFF
@18187
ACTCGT
+
FFFFFF
@18188
CCTAGG
+
FFFFFF
@18189
CCTAGT
+
FFFFFF
@18190
CCTCGC
+
FFFFFF
@18191
ACTAGT
+
FFFFFF
@18192
ACTCGT
+
FFFFFF
@18193
CCTCGC
+
FFFFFF
@18194
ACGTGC
+
FFFFFF
@18195
CCTCGT
+
FFFFFF
@18196
TCTAGT
+
FFFFFF
@18197
CCTCGT
+
FFFFFF
@18198
ACTGGT
+
FFFFFF
@18199
ACTTGT
+
FFFFFF
@18200
ACTTGC
+
FFFFFF
@18201
ACGAGT
+
FFFFFF
@18202
ACTTGT
+
FFFFFF
@18203
ACGCGT
+
FFFFFF
@18204
ACTCGT
+
FFFFFF
@18205
ACGTGT
+
FFFFFF
@18206
ACTAGT
+
FFFFFF
@18207
ACTCGT
+
FFFFFF
@18208
ACGCGT
+
FFFFFF
@18209
CCTAGT
+
FFFFFF
@18210
ACTCGT
+
FFFFFF
@18211
ACTCGG
+
FFFFFF
@18212
ACTCGT
+
FFFFFF
@18213
ACTTGT
+
FFFFFF
@18214
CCTAGG
+
FFFFFF
@18215
ACTCGT
+
FFFFFF
@18216
ACTAGT
+
FFFFFF
@18217
CCTAGG
+
FFFFFF
@18218
ACTTGT
+
FFFFFF
@18219
ACTAGT
+
FFFFFF
@18220
ACTCGG
+
FFFFFF
@18221
ACGTGT
+
FFFFFF
@18222
ACTTGG
+
FFFFFF
@18223
CCTAGC
+
FFFFFF
@18224
ACTCGC
+
FFFFFF
@18225
ACGAGT
+
FFFFFF
@18226
ACTCGT
+
FFFFFF
@18227
CCTAGG
+
FFFFFF
@18228
ACTTGT
+
FFFFFF
@18229
ACTCGT
+
FFFFFF
@18230
ACTAGT
+
FFFFFF
@18231
ACTAGT
+
FFFFFF
@18232
ACTCGT
+
FFFFFF
@18233
ACTAGG
+
FFFFFF
@18234
ACTCGT
+
FFFFFF
@18235
CCTCGT
+
FFFFFF
@18236
ACTCGC
+
FFFFFF
@18237
ACTGGT
+
FFFFFF
@18238
ACTCGG
+
FFFFFF
@18239
ACTTGC
+
FFFFFF
@18240
ACTTGT
+
FFFFFF
@18241
ACTTGT
+
FFFFFF
@18242
CCTAGG
+
FFFFFF
@18243
ACTTGT
+
FFFFFF
@18244
ACTAGT
+
FFFFFF
@18245
ACTGGT
+
FFFFFF
@18246
CCTCGT
+
FFFFFF
@18247
ACTTGT
+
FFFFFF
@18248
ACTTGC
+
FFFFFF
@18249
ACGTGC
+
FFFFFF
@18250
CCTAGG
+
FFFFFF
@18251
ACTCGT
+
FFFFFF
@18252
ACTTGG
+
FFFFFF
@18253
ACTTGT
+
FFFFFF
@18254
ACTAGT
+
FFFFFF
@18255
ACTAGT
+
FFFFFF
@18256
ACGAGT
+
FFFFFF
@18257
ACTCGC
+
FFFFFF
@18258
ACTGGT
+
FFFFFF
@18259
ACTCGT
+
FFFFFF
@18260
ACTCGT
+
FFFFFF
@18261
ACTCGT
+
FFFFFF
@18262
ACTTGC
+
FFFFFF
@18263
ACGTGC
+
FFFFFF
@18264
CCTAGG
+
FFFFFF
@18265
CCTCGT
+
FFFFFF
@18266
ACTGGT
+
FFFFFF
@18267
ACTAGT
+
FFFFFF
@18268
ACTCGT
+
FFFFFF
@18269
CCTCGT
+
FFFFFF
@18270
ACTAGT
+
FFFFFF
@18271
ACTTGC
+
FFFFFF
@18272
CCTCGT
+
FFFFFF
@18273
ACTCGT
+
FFFFFF
@18274
ACTCGT
+
FFFFFF
@18275
ACTCGT
+
FFFFFF
@18276
ACTGGT
+
FFFFFF
@18277
ACTTGT
+
FFFFFF
@18278
ACTAGT
+
FFFFFF
@18279
ACTTGT
+
FFFFFF
@18280
ACGCGT
+
FFFFFF
@18281
CCTAGG
+
FFFFFF
@18282
ACTAGT
+
FFFFFF
@18283
ACTTGG
+
FFFFFF
@18284
CCTCGT
+
FFFFFF
@18285
ACTCGT
+
FFFFFF
@18286
ACTCGT
+
FFFFFF
@18287
ACTAGT
+
FFFFFF
@18288
ACTGGT
+
FFFFFF
@18289
ACTCGT
+
FFFFFF
@18290
ACTAGT
+
FFFFFF
@18291
ACGCGT
+
FFFFFF
@18292
ACTTGG
+
FFFFFF
@18293
ACGCGA
+
FFFFFF
@18294
ACTCGT
+
FFFFFF
@18295
ACTTGT
+
FFFFFF
@18296
ACTCGT
+
FFFFFF
@18297
ACTCGT
+
FFFFFF
@18298
ACTGGT
+
FFFFFF
@18299
ACTAGT
+
FFFFFF
@18300
ACTTGT
+
FFFFFF
@18301
ACTCGT
+
FFFFFF
@18302
ACTCGG
+
FFFFFF
@18303
ACTTGG
+
FFFFFF
@18304
ACTGGT
+
FFFFFF
@18305
ACTCGT
+
FFFFFF
@18306
ACTCGG
+
FFFFFF
@18307
ACTCGT
+
FFFFFF
@18308
ACGCGT
+
FFFFFF
@18309
ACTCGT
+
FFFFFF
@18310
ACGCGT
+
FFFFFF
@18311
ACTAGT
+
FFFFFF
@18312
ACGAGT
+
FFFFFF
@18313
ACGCGA
+
FFFFFF
@18314
ACGAGT
+
FFFFFF
@18315
ACTCGT
+
FFFFFF
@18316
ACGCGT
+
FFFFFF
@18317
ACTCGT
+
FFFFFF
@18318
ACTCGT
+
FFFFFF
@18319
ACTTGT
+
FFFFFF
@18320
CCTAGG
+
FFFFFF
@18321
ACTCGT
+
FFFFFF
@18322
ACGCGT
+
FFFFFF
@18323
ACTAGT
+
FFFFFF
@18324
ACTAGT
+
FFFFFF
@18325
CCTAGT
+
FFFFFF
@18326
ACTAGT
+
FFFFFF
@18327
CCTCGT
+
FFFFFF
@18328
CCTAGT
+
FFFFFF
@18329
ACTGGT
+
FFFFFF
@18330
ACTCGT
+
FFFFFF
@18331
ACGTGC
+
FFFFFF
@18332
ACTTGT
+
FFFFFF
@18333
CCTAGG
+
FFFFFF
@18334
ACGAGT
+
FFFFFF
@18335
ACTTGT
+
FFFFFF
@18336
ACTCGT
+
FFFFFF
@18337
ACTTGG
+
FFFFFF
@18338
ACTTGT
+
FFFFFF
@18339
ACTCGT
+
FFFFFF
@18340
ACTCGT
+
FFFFFF
@18341
ACTCGT
+
FFFFFF
@18342
ACTGGT
+
FFFFFF
@18343
ACTAGT
+
FFFFFF
@18344
ACTCGT
+
FFFFFF
@18345
ACTTGT
+
FFFFFF
@18346
ACTCGT
+
FFFFFF
@18347
TCTAGT
+
FFFFFF
@18348
CCTAGG
+
FFFFFF
@18349
ACTTGT
+
FFFFFF
@18350
ACTCGT
+
FFFFFF
@18351
ACTAGT
+
FFFFFF
@18352
ACTAGT
+
FFFFFF
@18353
ACTTGT
+
FFFFFF
@18354
CCTCGC
+
FFFFFF
@18355
ACGTGT
+
FFFFFF
@18356
CCTAGG
+
FFFFFF
@18357
ACTGGT
+
FFFFFF
@18358
ACTAGT
+
FFFFFF
@18359
ACGCGT
+
FFFFFF
@18360
ACTCGT
+
FFFFFF
@18361
ACTGGT
+
FFFFFF
@18362
ACTCGT
+
FFFFFF
@18363
ACGCGT
+
FFFFFF
@18364
CCTCGT
+
FFFFFF
@18365
ACTTGG
+
FFFFFF
@18366
ACGCGT
+
FFFFFF
@18367
CCTAGC
+
FFFFFF
@18368
ACTCGC
+
FFFFFF
@18369
ACTAGT
+
FFFFFF
@18370
ACGCGT
+
FFFFFF
@18371
ACTTGT
+
FFFFFF
@18372
ACTTGT
+
FFFFFF
@18373
ACTAGT
+
FFFFFF
@18374
ACTCGT
+
FFFFFF
@18375
ACTAGT
+
FFFFFF
@18376
ACTAGT
+
FFFFFF
@18377
ACTAGT
+
FFFFFF
@18378
CCTCGT
+
FFFFFF
@18379
ACTCGT
+
FFFFFF
@18380
ACTTGT
+
FFFFFF
@18381
ACGAGT
+
FFFFFF
@18382
TCTCGT
+
FFFFFF
@18383
ACTCGT
+
FFFFFF
@18384
CCTCGT
+
FFFFFF
@18385
ACGAGT
+
FFFFFF
@18386
ACTCGT
+
FFFFFF
@18387
CCTAGC
+
FFFFFF
@18388
ACTAGT
+
FFFFFF
@18389
TCTAGT
+
FFFFFF
@18390
ACTCGT
+
FFFFFF
@18391
ACTAGT
+
FFFFFF
@18392
ACGCGT
+
FFFFFF
@18393
ACTCGT
+
FFFFFF
@18394
ACTCGT
+
FFFFFF
@18395
ACTCGT
+
FFFFFF
@18396
ACTCGT
+
FFFFFF
@18397
ACGCGT
+
FFFFFF
@18398
ACGCGT
+
FFFFFF
@18399
ACTTGT
+
FFFFFF
@18400
ACGTGC
+
FFFFFF
@18401
ACTCGT
+
FFFFFF
@18402
ACTTGT
+
FFFFFF
@18403
ACTCGC
+
FFFFFF
@18404
ACTTGT
+
FFFFFF
@18405
ACTAGT
+
FFFFFF
@18406
ACTCGT
+
FFFFFF
@18407
ACTGGT
+
FFFFFF
@18408
CCTCGT
+
FFFFFF
@18409
ACTCGT
+
FFFFFF
@18410
TCTAGT
+
FFFFFF
@18411
ACTCGT
+
FFFFFF
@18412
CCTCGT
+
FFFFFF
@18413
CCTAGG
+
FFFFFF
@18414
ACTCGT
+
FFFFFF
@18415
CCTAGG
+
FFFFFF
@18416
ACGCGT
+
FFFFFF
@18417
ACTCGG
+
FFFFFF
@18418
ACGCGT
+
FFFFFF
@18419
ACGCGT
+
FFFFFF
@18420
CCTAGG
+
FFFFFF
@18421
ACGCGA
+
FFFFFF
@18422
ACTTGT
+
FFFFFF
@18423
ACGAGT
+
FFFFFF
@18424
ACTTGT
+
FFFFFF
@18425
TCTCGT
+
FFFFFF
@18426
CCTAGG
+
FFFFFF
@18427
CCTAGC
+
FFFFFF
@18428
ACTGGT
+
FFFFFF
@18429
ACTCGT
+
FFFFFF
@18430
TCTAGT
+
FFFFFF
@18431
ACTAGT
+
FFFFFF
@18432
ACTCGT
+
FFFFFF
@18433
CCTAGG
+
FFFFFF
@18434
CCTCGT
+
FFFFFF
@18435
ACTCGT
+
FFFFFF
@18436
ACGCGA
+
FFFFFF
@18437
ACTCGT
+
FFFFFF
@18438
CCTAGG
+
FFFFFF
@18439
ACGCGA
+
FFFFFF
@18440
ACTCGT
+
FFFFFF
@18441
ACTGGT
+
FFFFFF
@18442
CCTAGT
+
FFFFFF
@18443
ACGCGT
+
FFFFFF
@18444
ACTTGT
+
FFFFFF
@18445
ACTAGA
+
FFFFFF
@18446
ACTTGC
+
FFFFFF
@18447
ACGCGT
+
FFFFFF
@18448
ACTTGT
+
FFFFFF
@18449
ACGAGT
+
FFFFFF
@18450
ACTCGT
+
FFFFFF
@18451
ACGTGC
+
FFFFFF
@18452
ACTAGT
+
FFFFFF
@18453
ACTGGT
+
FFFFFF
@18454
ACTCGT
+
FFFFFF
@18455
CCTAGT
+
FFFFFF
@18456
ACTAGT
+
FFFFFF
@18457
CCTAGG
+
FFFFFF
@18458
TCTCGT
+
FFFFFF
@18459
ACTCGT
+
FFFFFF
@18460
TCTCGT
+
FFFFFF
@18461
ACGAGT
+
FFFFFF
@18462
ACTCGT
+
FFFFFF
@18463
ACTCGT
+
FFFFFF
@18464
ACTCGT
+
FFFFFF
@18465
ACTCGT
+
FFFFFF
@18466
ACTCGG
+
FFFFFF
@18467
ACTCGC
+
FFFFFF
@18468
CCTAGC
+
FFFFFF
@18469
ACTCGT
+
FFFFFF
@18470
CCTCGC
+
FFFFFF
@18471
ACTAGT
+
FFFFFF
@18472
ACTAGA
+
FFFFFF
@18473
ACTCGT
+
FFFFFF
@18474
ACGAGT
+
FFFFFF
@18475
ACGCGT
+
FFFFFF
@18476
ACTCGT
+
FFFFFF
@18477
ACGCGT
+
FFFFFF
@18478
ACTCGT
+
FFFFFF
@18479
ACGCGT
+
FFFFFF
@18480
ACTCGC
+
FFFFFF
@18481
ACTAGA
+
FFFFFF
@18482
TCTAGT
+
FFFFFF
@18483
ACTAGC
+
FFFFFF
@18484
ACGCGT
+
FFFFFF
@18485
ACTAGT
+
FFFFFF
@18486
CCTAGG
+
FFFFFF
@18487
ACTCGT
+
FFFFFF
@18488
ACTCGT
+
FFFFFF
@18489
ACGCGT
+
FFFFFF
@18490
CCTCGT
+
FFFFFF
@18491
ACTCGT
+
FFFFFF
@18492
ACTGGT
+
FFFFFF
@18493
CCTCGT
+
FFFFFF
@18494
ACTAGA
+
FFFFFF
@18495
ACTCGC
+
FFFFFF
@18496
ACTAGA
+
FFFFFF
@18497
ACTTGT
+
FFFFFF
@18498
ACTCGT
+
FFFFFF
@18499
ACGCGT
+
FFFFFF
@18500
ACTCGT
+
FFFFFF
@18501
ACTCGT
+
FFFFFF
@18502
ACTCGT
+
FFFFFF
@18503
CCTCGT
+
FFFFFF
@18504
ACTCGT
+
FFFFFF
@18505
ACTCGT
+
FFFFFF
@18506
ACTTGC
+
FFFFFF
@18507
ACTCGT
+
FFFFFF
@18508
CCTCGT
+
FFFFFF
@18509
ACGTGC
+
FFFFFF
@18510
ACTAGT
+
FFFFFF
@18511
CCTCGT
+
FFFFFF
@18512
ACTCGT
+
FFFFFF
@18513
CCTCGT
+
FFFFFF
@18514
ACTCGT
+
FFFFFF
@18515
ACTCGT
+
FFFFFF
@18516
CCTAGC
+
FFFFFF
@18517
ACTCGT
+
FFFFFF
@18518
ACTAGT
+
FFFFFF
@18519
ACTGGT
+
FFFFFF
@18520
ACTTGT
+
FFFFFF
@18521
ACGCGT
+
FFFFFF
@18522
ACGCGT
+
FFFFFF
@18523
ACGCGT
+
FFFFFF
@18524
ACTCGT
+
FFFFFF
@18525
ACGCGA
+
FFFFFF
@18526
ACGCGA
+
FFFFFF
@18527
ACGCGT
+
FFFFFF
@18528
TCTAGT
+
FFFFFF
@18529
ACTCGT
+
FFFFFF
@18530
ACTGGT
+
FFFFFF
@18531
ACTCGT
+
FFFFFF
@18532
ACTAGT
+
FFFFFF
@18533
ACGCGT
+
FFFFFF
@18534
ACGCGT
+
FFFFFF
@18535
ACTGGT
+
FFFFFF
@18536
ACTCGT
+
FFFFFF
@18537
CCTAGG
+
FFFFFF
@18538
ACTTGT
+
FFFFFF
@18539
ACTCGT
+
FFFFFF
@18540
ACTAGT
+
FFFFFF
@18541
ACTCGT
+
FFFFFF
@18542
CCTAGC
+
FFFFFF
@18543
ACTCGT
+
FFFFFF
@18544
CCTAGT
+
FFFFFF
@18545
ACTCGT
+
FFFFFF
@18546
ACGCGT
+
FFFFFF
@18547
ACTAGT
+
FFFFFF
@18548
ACTAGT
+
FFFFFF
@18549
ACTAGT
+
FFFFFF
@18550
ACTTGT
+
FFFFFF
@18551
ACTCGT
+
FFFFFF
@18552
ACTCGT
+
FFFFFF
@18553
ACTCGT
+
FFFFFF
@18554
ACGCGT
+
FFFFFF
@18555
ACTCGT
+
FFFFFF
@18556
ACGTGC
+
FFFFFF
@18557
TCTAGT
+
FFFFFF
@18558
ACTAGT
+
FFFFFF
@18559
CCTAGG
+
FFFFFF
@18560
CCTCGT
+
FFFFFF
@18561
ACTCGG
+
FFFFFF
@18562
ACGCGT
+
FFFFFF
@18563
ACTAGC
+
FFFFFF
@18564
ACGCGT
+
FFFFFF
@18565
CCTAGC
+
FFFFFF
@18566
ACTAGT
+
FFFFFF
@18567
ACTGGT
+
FFFFFF
@18568
ACGCGT
+
FFFFFF
@18569
CCTCGT
+
FFFFFF
@18570
ACTCGT
+
FFFFFF
@18571
ACTTGT
+
FFFFFF
@18572
CCTCGT
+
FFFFFF
@18573
TCTAGT
+
FFFFFF
@18574
ACTCGT
+
FFFFFF
@18575
ACGCGT
+
FFFFFF
@18576
ACTCGT
+
FFFFFF
@18577
ACTCGT
+
FFFFFF
@18578
ACTCGT
+
FFFFFF
@18579
ACTAGT
+
FFFFFF
@18580
ACTCGT
+
FFFFFF
@18581
CCTAGC
+
FFFFFF
@18582
ACTGGT
+
FFFFFF
@18583
ACTCGG
+
FFFFFF
@18584
ACGCGT
+
FFFFFF
@18585
ACTTGT
+
FFFFFF
@18586
ACTAGT
+
FFFFFF
@18587
ACTCGT
+
FFFFFF
@18588
ACTCGT
+
FFFFFF
@18589
ACTAGT
+
FFFFFF
@18590
ACTCGT
+
FFFFFF
@18591
ACTAGT
+
FFFFFF
@18592
ACTCGT
+
FFFFFF
@18593
TCTAGT
+
FFFFFF
@18594
ACTCGT
+
FFFFFF
@18595
CCTAGG
+
FFFFFF
@18596
ACGTGT
+
FFFFFF
@18597
ACTTGT
+
FFFFFF
@18598
ACTCGT
+
FFFFFF
@18599
ACGCGT
+
FFFFFF
@18600
ACTCGT
+
FFFFFF
@18601
ACTCGG
+
FFFFFF
@18602
ACTGGT
+
FFFFFF
@18603
ACGCGT
+
FFFFFF
@18604
ACTGGT
+
FFFFFF
@18605
ACTCGT
+
FFFFFF
@18606
ACTTGT
+
FFFFFF
@18607
CCTAGG
+
FFFFFF
@18608
ACGCGT
+
FFFFFF
@18609
ACTAGT
+
FFFFFF
@18610
ACTAGT
+
FFFFFF
@18611
ACTCGT
+
FFFFFF
@18612
ACTTGT
+
FFFFFF
@18613
TCTCGT
+
FFFFFF
@18614
ACTCGT
+
FFFFFF
@18615
ACTTGT
+
FFFFFF
@18616
ACTCGT
+
FFFFFF
@18617
ACTCGT
+
FFFFFF
@18618
CCTAGG
+
FFFFFF
@18619
ACTTGT
+
FFFFFF
@18620
ACTCGG
+
FFFFFF
@18621
ACTAGT
+
FFFFFF
@18622
ACTTGT
+
FFFFFF
@18623
ACTCGT
+
FFFFFF
@18624
CCTCGT
+
FFFFFF
@18625
ACGCGT
+
FFFFFF
@18626
ACTTGT
+
FFFFFF
@18627
ACTAGT
+
FFFFFF
@18628
ACTCGT
+
FFFFFF
@18629
ACTCGT
+
FFFFFF
@18630
ACTAGT
+
FFFFFF
@18631
ACTCGT
+
FFFFFF
@18632
ACGTGT
+
FFFFFF
@18633
ACTCGT
+
FFFFFF
@18634
ACTTGT
+
FFFFFF
@18635
ACTCGT
+
FFFFFF
@18636
CCTAGC
+
FFFFFF
@18637
CCTAGG
+
FFFFFF
@18638
ACTCGT
+
FFFFFF
@18639
ACTCGT
+
FFFFFF
@18640
ACTAGT
+
FFFFFF
@18641
ACTCGT
+
FFFFFF
@18642
ACTCGC
+
FFFFFF
@18643
ACTCGT
+
FFFFFF
@18644
ACTCGT
+
FFFFFF
@18645
ACTCGC
+
FFFFFF
@18646
ACTTGG
+
FFFFFF
@18647
CCTAGG
+
FFFFFF
@18648
CCTCGT
+
FFFFFF
@18649
ACTTGT
+
FFFFFF
@18650
CCTCGT
+
FFFFFF
@18651
ACGCGA
+
FFFFFF
@18652
ACTTGT
+
FFFFFF
@18653
ACTAGT
+
FFFFFF
@18654
ACTGGT
+
FFFFFF
@18655
CCTCGT
+
FFFFFF
@18656
ACTTGG
+
FFFFFF
@18657
ACGCGT
+
FFFFFF
@18658
ACTAGT
+
FFFFFF
@18659
CCTCGT
+
FFFFFF
@18660
ACTAGT
+
FFFFFF
@18661
ACTTGT
+
FFFFFF
@18662
ACTCGT
+
FFFFFF
@18663
ACGCGA
+
FFFFFF
@18664
CCTCGC
+
FFFFFF
@18665
ACTCGT
+
FFFFFF
@18666
ACTAGT
+
FFFFFF
@18667
ACGCGT
+
FFFFFF
@18668
ACTCGT
+
FFFFFF
@18669
ACTCGT
+
FFFFFF
@18670
ACTTGT
+
FFFFFF
@18671
ACTTGC
+
FFFFFF
@18672
ACTCGT
+
FFFFFF
@18673
ACGCGT
+
FFFFFF
@18674
ACTCGT
+
FFFFFF
@18675
CCTAGC
+
FFFFFF
@18676
ACTCGT
+
FFFFFF
@18677
CCTCGT
+
FFFFFF
@18678
ACTCGT
+
FFFFFF
@18679
ACTCGT
+
FFFFFF
@18680
ACTGGT
+
FFFFFF
@18681
ACTTGG
+
FFFFFF
@18682
ACTCGT
+
FFFFFF
@18683
ACTCGT
+
FFFFFF
@18684
ACTCGT
+
FFFFFF
@18685
ACTAGT
+
FFFFFF
@18686
ACTTGT
+
FFFFFF
@18687
CCTCGT
+
FFFFFF
@18688
CCTAGT
+
FFFFFF
@18689
ACTTGT
+
FFFFFF
@18690
ACGCGA
+
FFFFFF
@18691
ACTCGT
+
FFFFFF
@18692
ACTCGC
+
FFFFFF
@18693
ACTCGT
+
FFFFFF
@18694
ACGCGT
+
FFFFFF
@18695
ACTCGT
+
FFFFFF
@18696
ACTCGT
+
FFFFFF
@18697
ACTAGT
+
FFFFFF
@18698
ACTCGT
+
FFFFFF
@18699
CCTAGT
+
FFFFFF
@18700
ACTCGG
+
FFFFFF
@18701
ACGAGT
+
FFFFFF
@18702
ACGCGT
+
FFFFFF
@18703
ACGCGT
+
FFFFFF
@18704
CCTAGT
+
FFFFFF
@18705
ACTAGT
+
FFFFFF
@18706
ACTGGT
+
FFFFFF
@18707
ACTGGT
+
FFFFFF
@18708
ACTCGT
+
FFFFFF
@18709
ACTCGT
+
FFFFFF
@18710
CCTAGT
+
FFFFFF
@18711
ACTAGT
+
FFFFFF
@18712
ACGCGT
+
FFFFFF
@18713
CCTCGT
+
FFFFFF
@18714
ACTCGT
+
FFFFFF
@18715
ACTCGC
+
FFFFFF
@18716
ACGCGT
+
FFFFFF
@18717
ACTCGT
+
FFFFFF
@18718
ACGAGT
+
FFFFFF
@18719
ACTCGT
+
FFFFFF
@18720
CCTCGT
+
FFFFFF
@18721
ACTCGT
+
FFFFFF
@18722
ACTTGT
+
FFFFFF
@18723
ACTAGT
+
FFFFFF
@18724
ACTCGC
+
FFFFFF
@18725
ACGCGT
+
FFFFFF
@18726
ACTCGT
+
FFFFFF
@18727
CCTCGT
+
FFFFFF
@18728
CCTCGT
+
FFFFFF
@18729
CCTAGG
+
FFFFFF
@18730
ACTCGC
+
FFFFFF
@18731
ACTCGC
+
FFFFFF
@18732
ACTCGT
+
FFFFFF
@18733
ACTCGT
+
FFFFFF
@18734
ACTTGC
+
FFFFFF
@18735
ACTTGT
+
FFFFFF
@18736
ACTAGT
+
FFFFFF
@18737
ACGCGA
+
FFFFFF
@18738
ACTCGC
+
FFFFFF
@18739
ACTTGC
+
FFFFFF
@18740
CCTAGG
+
FFFFFF
@18741
ACTCGT
+
FFFFFF
@18742
ACTCGG
+
FFFFFF
@18743
ACTGGT
+
FFFFFF
@18744
ACTCGC
+
FFFFFF
@18745
ACGCGT
+
FFFFFF
@18746
CCTCGT
+
FFFFFF
@18747
ACTCGT
+
FFFFFF
@18748
ACTCGT
+
FFFFFF
@18749
ACTAGT
+
FFFFFF
@18750
ACGCGT
+
FFFFFF
@18751
CCTCGT
+
FFFFFF
@18752
ACGCGT
+
FFFFFF
@18753
ACGTGC
+
FFFFFF
@18754
ACTAGA
+
FFFFFF
@18755
ACTAGT
+
FFFFFF
@18756
ACTAGT
+
FFFFFF
@18757
CCTAGT
+
FFFFFF
@18758
ACGCGT
+
FFFFFF
@18759
ACTGGT
+
FFFFFF
@18760
ACTAGT
+
FFFFFF
@18761
ACGAGT
+
FFFFFF
@18762
ACTTGT
+
FFFFFF
@18763
ACTCGT
+
FFFFFF
@18764
ACTAGT
+
FFFFFF
@18765
ACTTGT
+
FFFFFF
@18766
ACGCGT
+
FFFFFF
@18767
ACTCGT
+
FFFFFF
@18768
ACGCGT
+
FFFFFF
@18769
CCTAGT
+
FFFFFF
@18770
ACTTGT
+
FFFFFF
@18771
ACTGGT
+
FFFFFF
@18772
TCTAGT
+
FFFFFF
@18773
ACTAGT
+
FFFFFF
@18774
ACTCGC
+
FFFFFF
@18775
ACTAGT
+
FFFFFF
@18776
ACTCGT
+
FFFFFF
@18777
ACGCGT
+
FFFFFF
@18778
CCTAGG
+
FFFFFF
@18779
ACTCGT
+
FFFFFF
@18780
ACTTGT
+
FFFFFF
@18781
ACTCGG
+
FFFFFF
@18782
ACTCGT
+
FFFFFF
@18783
CCTCGT
+
FFFFFF
@18784
CCTCGT
+
FFFFFF
@18785
ACTCGT
+
FFFFFF
@18786
ACTAGT
+
FFFFFF
@18787
ACTCGT
+
FFFFFF
@18788
ACTCGT
+
FFFFFF
@18789
ACTCGT
+
FFFFFF
@18790
ACTCGT
+
FFFFFF
@18791
TCTAGT
+
FFFFFF
@18792
ACGCGT
+
FFFFFF
@18793
ACTAGT
+
FFFFFF
@18794
ACTTGT
+
FFFFFF
@18795
ACTGGT
+
FFFFFF
@18796
CCTCGT
+
FFFFFF
@18797
ACTCGT
+
FFFFFF
@18798
ACTAGT
+
FFFFFF
@18799
ACGCGT
+
FFFFFF
@18800
ACTTGT
+
FFFFFF
@18801
ACTGGT
+
FFFFFF
@18802
ACTCGT
+
FFFFFF
@18803
ACTCGT
+
FFFFFF
@18804
ACTTGT
+
FFFFFF
@18805
ACTTGT
+
FFFFFF
@18806
ACTTGC
+
FFFFFF
@18807
ACTCGT
+
FFFFFF
@18808
ACTCGT
+
FFFFFF
@18809
ACTCGC
+
FFFFFF
@18810
ACTAGT
+
FFFFFF
@18811
ACTTGT
+
FFFFFF
@18812
ACGAGT
+
FFFFFF
@18813
ACTAGT
+
FFFFFF
@18814
ACTTGT
+
FFFFFF
@18815
ACTCGT
+
FFFFFF
@18816
ACTCGT
+
FFFFFF
@18817
ACGCGA
+
FFFFFF
@18818
CCTAGC
+
FFFFFF
@18819
ACTAGT
+
FFFFFF
@18820
ACTCGT
+
FFFFFF
@18821
ACTCGT
+
FFFFFF
@18822
ACTCGC
+
FFFFFF
@18823
ACTTGG
+
FFFFFF
@18824
ACGCGA
+
FFFFFF
@18825
ACTCGT
+
FFFFFF
@18826
ACTCGT
+
FFFFFF
@18827
ACTAGC
+
FFFFFF
@18828
CCTCGT
+
FFFFFF
@18829
ACTTGT
+
FFFFFF
@18830
ACTAGT
+
FFFFFF
@18831
ACTAGT
+
FFFFFF
@18832
TCTCGT
+
FFFFFF
@18833
CCTCGT
+
FFFFFF
@18834
TCTAGT
+
FFFFFF
@18835
ACTCGT
+
FFFFFF
@18836
ACTTGT
+
FFFFFF
@18837
ACTCGT
+
FFFFFF
@18838
ACTTGT
+
FFFFFF
@18839
ACTCGT
+
FFFFFF
@18840
ACTCGT
+
FFFFFF
@18841
ACTCGT
+
FFFFFF
@18842
ACTTGC
+
FFFFFF
@18843
ACTCGC
+
FFFFFF
@18844
ACTCGT
+
FFFFFF
@18845
CCTAGG
+
FFFFFF
@18846
ACGCGT
+
FFFFFF
@18847
ACTTGT
+
FFFFFF
@18848
ACTAGT
+
FFFFFF
@18849
TCTCGT
+
FFFFFF
@18850
CCTAGG
+
FFFFFF
@18851
ACTCGT
+
FFFFFF
@18852
CCTAGC
+
FFFFFF
@18853
CCTCGT
+
FFFFFF
@18854
ACTCGT
+
FFFFFF
@18855
CCTAGG
+
FFFFFF
@18856
CCTCGT
+
FFFFFF
@18857
ACTTGT
+
FFFFFF
@18858
CCTCGT
+
FFFFFF
@18859
ACGAGT
+
FFFFFF
@18860
ACTTGC
+
FFFFFF
@18861
ACGCGT
+
FFFFFF
@18862
ACTAGT
+
FFFFFF
@18863
ACTCGT
+
FFFFFF
@18864
CCTAGG
+
FFFFFF
@18865
ACGTGT
+
FFFFFF
@18866
ACGCGT
+
FFFFFF
@18867
ACTCGC
+
FFFFFF
@18868
ACTCGT
+
FFFFFF
@18869
ACTCGT
+
FFFFFF
@18870
CCTAGT
+
FFFFFF
@18871
ACTCGT
+
FFFFFF
@18872
ACTCGT
+
FFFFFF
@18873
ACTAGT
+
FFFFFF
@18874
CCTAGG
+
FFFFFF
@18875
TCTAGT
+
FFFFFF
@18876
ACTCGT
+
FFFFFF
@18877
ACTCGT
+
FFFFFF
@18878
ACTCGT
+
FFFFFF
@18879
CCTAGG
+
FFFFFF
@18880
ACTCGT
+
FFFFFF
@18881
ACTAGT
+
FFFFFF
@18882
ACTCGT
+
FFFFFF
@18883
ACTTGT
+
FFFFFF
@18884
ACTCGT
+
FFFFFF
@18885
ACGAGT
+
FFFFFF
@18886
ACGTGT
+
FFFFFF
@18887
ACTCGT
+
FFFFFF
@18888
ACTGGT
+
FFFFFF
@18889
TCTAGT
+
FFFFFF
@18890
ACGCGT
+
FFFFFF
@18891
ACTGGT
+
FFFFFF
@18892
ACTAGT
+
FFFFFF
@18893
ACGCGT
+
FFFFFF
@18894
ACGTGT
+
FFFFFF
@18895
ACTTGT
+
FFFFFF
@18896
ACTCGT
+
FFFFFF
@18897
ACTTGT
+
FFFFFF
@18898
ACTCGT
+
FFFFFF
@18899
ACTCGT
+
FFFFFF
@18900
ACTAGA
+
FFFFFF
@18901
ACTTGG
+
FFFFFF
@18902
ACTCGT
+
FFFFFF
@18903
ACTCGT
+
FFFFFF
@18904
ACTCGT
+
FFFFFF
@18905
ACTCGT
+
FFFFFF
@18906
ACTGGT
+
FFFFFF
@18907
ACTGGT
+
FFFFFF
@18908
ACTCGT
+
FFFFFF
@18909
ACTCGC
+
FFFFFF
@18910
ACGCGT
+
FFFFFF
@18911
ACTCGG
+
FFFFFF
@18912
ACGCGT
+
FFFFFF
@18913
ACTCGT
+
FFFFFF
@18914
ACTTGT
+
FFFFFF
@18915
ACTTGT
+
FFFFFF
@18916
ACTCGT
+
FFFFFF
@18917
CCTAGC
+
FFFFFF
@18918
CCTCGT
+
FFFFFF
@18919
TCTAGT
+
FFFFFF
@18920
CCTCGT
+
FFFFFF
@18921
ACGCGT
+
FFFFFF
@18922
ACTAGT
+
FFFFFF
@18923
ACGCGT
+
FFFFFF
@18924
ACTCGT
+
FFFFFF
@18925
CCTAGC
+
FFFFFF
@18926
ACTCGT
+
FFFFFF
@18927
CCTCGT
+
FFFFFF
@18928
ACTAGT
+
FFFFFF
@18929
ACTCGT
+
FFFFFF
@18930
CCTAGG
+
FFFFFF
@18931
CCTCGT
+
FFFFFF
@18932
CCTAGG
+
FFFFFF
@18933
ACTAGA
+
FFFFFF
@18934
CCTAGT
+
FFFFFF
@18935
ACTAGT
+
FFFFFF
@18936
TCTAGT
+
FFFFFF
@18937
ACTCGA
+
FFFFFF
@18938
ACTAGT
+
FFFFFF
@18939
ACTCGT
+
FFFFFF
@18940
ACTTGT
+
FFFFFF
@18941
ACTTGT
+
FFFFFF
@18942
ACGGGT
+
FFFFFF
@18943
ACGCGT
+
FFFFFF
@18944
ACTCGC
+
FFFFFF
@18945
ACTTGG
+
FFFFFF
@18946
CCTGGT
+
FFFFFF
@18947
ACTCGT
+
FFFFFF
@18948
ACTCGT
+
FFFFFF
@18949
ACTCGT
+
FFFFFF
@18950
ACTTGT
+
FFFFFF
@18951
ACTGGT
+
FFFFFF
@18952
ACTTGT
+
FFFFFF
@18953
CCTAGG
+
FFFFFF
@18954
CCTAGG
+
FFFFFF
@18955
ACTCGT
+
FFFFFF
@18956
ACTCGT
+
FFFFFF
@18957
ACTCGT
+
FFFFFF
@18958
ACTAGT
+
FFFFFF
@18959
ACTCGC
+
FFFFFF
@18960
ACTCGT
+
FFFFFF
@18961
ACTAGT
+
FFFFFF
@18962
ACTCGT
+
FFFFFF
@18963
ACTTGC
+
FFFFFF
@18964
ACTAGA
+
FFFFFF
@18965
ACTGGT
+
FFFFFF
@18966
ACTCGT
+
FFFFFF
@18967
ACTCGT
+
FFFFFF
@18968
CCTAGG
+
FFFFFF
@18969
ACTCGT
+
FFFFFF
@18970
ACTTGT
+
FFFFFF
@18971
ACTCGG
+
FFFFFF
@18972
ACGCGT
+
FFFFFF
@18973
ACTCGT
+
FFFFFF
@18974
ACGAGT
+
FFFFFF
@18975
ACTAGT
+
FFFFFF
@18976
CCTAGG
+
FFFFFF
@18977
CCTAGG
+
FFFFFF
@18978
ACTCGT
+
FFFFFF
@18979
TCTAGT
+
FFFFFF
@18980
ACTCGT
+
FFFFFF
@18981
ACTCGT
+
FFFFFF
@18982
ACTGGT
+
FFFFFF
@18983
ACTCGT
+
FFFFFF
@18984
ACTGGT
+
FFFFFF
@18985
ACTAGT
+
FFFFFF
@18986
CCTAGC
+
FFFFFF
@18987
ACTCGT
+
FFFFFF
@18988
CCTAGG
+
FFFFFF
@18989
ACGCGT
+
FFFFFF
@18990
ACTGGT
+
FFFFFF
@18991
ACTCGT
+
FFFFFF
@18992
TCTAGT
+
FFFFFF
@18993
ACTCGT
+
FFFFFF
@18994
ACTAGT
+
FFFFFF
@18995
ACTGGT
+
FFFFFF
@18996
ACTCGT
+
FFFFFF
@18997
ACTTGT
+
FFFFFF
@18998
ACTTGT
+
FFFFFF
@18999
ACGTGC
+
FFFFFF
@19000
ACTAGT
+
FFFFFF
@19001
ACTTGT
+
FFFFFF
@19002
ACTCGT
+
FFFFFF
@19003
TCTCGT
+
FFFFFF
@19004
ACTAGT
+
FFFFFF
@19005
ACTCGT
+
FFFFFF
@19006
ACGCGT
+
FFFFFF
@19007
CCTAGT
+
FFFFFF
@19008
ACTCGT
+
FFFFFF
@19009
ACTAGT
+
FFFFFF
@19010
ACTAGT
+
FFFFFF
@19011
ACTAGT
+
FFFFFF
@19012
ACTCGT
+
FFFFFF
@19013
ACTTGT
+
FFFFFF
@19014
ACTTGT
+
FFFFFF
@19015
ACGCGT
+
FFFFFF
@19016
ACGCGT
+
FFFFFF
@19017
CCTCGT
+
FFFFFF
@19018
ACTAGT
+
FFFFFF
@19019
ACTAGT
+
FFFFFF
@19020
ACTCGT
+
FFFFFF
@19021
ACGCGT
+
FFFFFF
@19022
ACTTGC
+
FFFFFF
@19023
ACTAGT
+
FFFFFF
@19024
ACTCGT
+
FFFFFF
@19025
ACTCGT
+
FFFFFF
@19026
ACTTGT
+
FFFFFF
@19027
CCTCGT
+
FFFFFF
@19028
ACTAGT
+
FFFFFF
@19029
ACTCGT
+
FFFFFF
@19030
ACTAGT
+
FFFFFF
@19031
CCTAGC
+
FFFFFF
@19032
ACTAGT
+
FFFFFF
@19033
ACTCGT
+
FFFFFF
@19034
ACGCGT
+
FFFFFF
@19035
CCTAGG
+
FFFFFF
@19036
ACTGGT
+
FFFFFF
@19037
ACTAGT
+
FFFFFF
@19038
CCTCGT
+
FFFFFF
@19039
ACTAGT
+
FFFFFF
@19040
ACTGGT
+
FFFFFF
@19041
ACTCGT
+
FFFFFF
@19042
ACGCGT
+
FFFFFF
@19043
ACTCGC
+
FFFFFF
@19044
ACTGGT
+
FFFFFF
@19045
ACGCGT
+
FFFFFF
@19046
ACGCGT
+
FFFFFF
@19047
ACTCGT
+
FFFFFF
@19048
ACTTGT
+
FFFFFF
@19049
ACTAGT
+
FFFFFF
@19050
CCTCGT
+
FFFFFF
@19051
ACGCGT
+
FFFFFF
@19052
ACGTGC
+
FFFFFF
@19053
ACTTGT
+
FFFFFF
@19054
ACTCGT
+
FFFFFF
@19055
ACTCGT
+
FFFFFF
@19056
ACGCGA
+
FFFFFF
@19057
ACTAGT
+
FFFFFF
@19058
ACGCGT
+
FFFFFF
@19059
ACGTGC
+
FFFFFF
@19060
ACTCGT
+
FFFFFF
@19061
ACTAGT
+
FFFFFF
@19062
ACGGGT
+
FFFFFF
@19063
ACTTGT
+
FFFFFF
@19064
ACGCGT
+
FFFFFF
@19065
ACTCGG
+
FFFFFF
@19066
ACTAGT
+
FFFFFF
@19067
ACTCGT
+
FFFFFF
@19068
ACTCGT
+
FFFFFF
@19069
ACTTGT
+
FFFFFF
@19070
ACTCGT
+
FFFFFF
@19071
CCTAGG
+
FFFFFF
@19072
ACTCGT
+
FFFFFF
@19073
ACTCGT
+
FFFFFF
@19074
ACTTGT
+
FFFFFF
@19075
ACTCGT
+
FFFFFF
@19076
ACTAGT
+
FFFFFF
@19077
ACTTGT
+
FFFFFF
@19078
ACTCGT
+
FFFFFF
@19079
ACGCGT
+
FFFFFF
@19080
ACTAGT
+
FFFFFF
@19081
CCTCGT
+
FFFFFF
@19082
ACTAGT
+
FFFFFF
@19083
ACGCGT
+
FFFFFF
@19084
ACTAGT
+
FFFFFF
@19085
ACTCGT
+
FFFFFF
@19086
TCTGGT
+
FFFFFF
@19087
ACGTGC
+
FFFFFF
@19088
ACGTGC
+
FFFFFF
@19089
ACTCGT
+
FFFFFF
@19090
ACTAGT
+
FFFFFF
@19091
ACTCGT
+
FFFFFF
@19092
ACTTGT
+
FFFFFF
@19093
ACTAGT
+
FFFFFF
@19094
CCTAGC
+
FFFFFF
@19095
ACGCGT
+
FFFFFF
@19096
ACTTGG
+
FFFFFF
@19097
ACTCGT
+
FFFFFF
@19098
ACGCGT
+
FFFFFF
@19099
ACTCGT
+
FFFFFF
@19100
ACTGGT
+
FFFFFF
@19101
ACTAGT
+
FFFFFF
@19102
ACGCGT
+
FFFFFF
@19103
ACTAGT
+
FFFFFF
@19104
ACGCGT
+
FFFFFF
@19105
ACTAGT
+
FFFFFF
@19106
CCTAGG
+
FFFFFF
@19107
ACTTGG
+
FFFFFF
@19108
ACTCGT
+
FFFFFF
@19109
CCTAGG
+
FFFFFF
@19110
ACGAGT
+
FFFFFF
@19111
ACTCGC
+
FFFFFF
@19112
TCTAGT
+
FFFFFF
@19113
ACTAGT
+
FFFFFF
@19114
ACGTGT
+
FFFFFF
@19115
ACTCGT
+
FFFFFF
@19116
ACGCGT
+
FFFFFF
@19117
ACGAGT
+
FFFFFF
@19118
ACTAGT
+
FFFFFF
@19119
ACTTGC
+
FFFFFF
@19120
ACTCGC
+
FFFFFF
@19121
ACTCGT
+
FFFFFF
@19122
ACTCGT
+
FFFFFF
@19123
ACTAGA
+
FFFFFF
@19124
ACGCGT
+
FFFFFF
@19125
ACGCGT
+
FFFFFF
@19126
ACTCGT
+
FFFFFF
@19127
CCTCGT
+
FFFFFF
@19128
ACTCGT
+
FFFFFF
@19129
ACTAGT
+
FFFFFF
@19130
ACGTGC
+
FFFFFF
@19131
ACTCGG
+
FFFFFF
@19132
ACGCGT
+
FFFFFF
@19133
ACTAGT
+
FFFFFF
@19134
ACTCGT
+
FFFFFF
@19135
ACTTGT
+
FFFFFF
@19136
ACTCGT
+
FFFFFF
@19137
ACTAGT
+
FFFFFF
@19138
ACTAGT
+
FFFFFF
@19139
ACTCGT
+
FFFFFF
@19140
CCTAGC
+
FFFFFF
@19141
ACTCGT
+
FFFFFF
@19142
ACGTGC
+
FFFFFF
@19143
CCTCGT
+
FFFFFF
@19144
ACTGGT
+
FFFFFF
@19145
ACTCGT
+
FFFFFF
@19146
ACGCGT
+
FFFFFF
@19147
ACTCGT
+
FFFFFF
@19148
ACTCGT
+
FFFFFF
@19149
ACGAGT
+
FFFFFF
@19150
ACTCGT
+
FFFFFF
@19151
ACTGGT
+
FFFFFF
@19152
CCTCGT
+
FFFFFF
@19153
CCTAGT
+
FFFFFF
@19154
ACTAGA
+
FFFFFF
@19155
ACTAGT
+
FFFFFF
@19156
ACTCGC
+
FFFFFF
@19157
ACTTGT
+
FFFFFF
@19158
CCTCGT
+
FFFFFF
@19159
CCTCGT
+
FFFFFF
@19160
ACTAGT
+
FFFFFF
@19161
ACTCGT
+
FFFFFF
@19162
ACTCGT
+
FFFFFF
@19163
CCTCGT
+
FFFFFF
@19164
CCTAGG
+
FFFFFF
@19165
ACTTGG
+
FFFFFF
@19166
CCTAGT
+
FFFFFF
@19167
CCTAGC
+
FFFFFF
@19168
ACTCGT
+
FFFFFF
@19169
ACTCGC
+
FFFFFF
@19170
ACTTGT
+
FFFFFF
@19171
ACTCGT
+
FFFFFF
@19172
ACTCGT
+
FFFFFF
@19173
ACTCGT
+
FFFFFF
@19174
ACTCGA
+
FFFFFF
@19175
ACTCGG
+
FFFFFF
@19176
ACTCGT
+
FFFFFF
@19177
ACTCGT
+
FFFFFF
@19178
ACTAGT
+
FFFFFF
@19179
ACTGGT
+
FFFFFF
@19180
ACTCGT
+
FFFFFF
@19181
ACTCGA
+
FFFFFF
@19182
ACTCGT
+
FFFFFF
@19183
ACTCGT
+
FFFFFF
@19184
ACTCGT
+
FFFFFF
@19185
CCTCGT
+
FFFFFF
@19186
ACTGGT
+
FFFFFF
@19187
ACTTGT
+
FFFFFF
@19188
ACTCGT
+
FFFFFF
@19189
CCTCGT
+
FFFFFF
@19190
CCTAGG
+
FFFFFF
@19191
ACTCGT
+
FFFFFF
@19192
ACTCGT
+
FFFFFF
@19193
ACTCGT
+
FFFFFF
@19194
ACTCGT
+
FFFFFF
@19195
CCTCGT
+
FFFFFF
@19196
ACTCGT
+
FFFFFF
@19197
ACTTGT
+
FFFFFF
@19198
ACTCGT
+
FFFFFF
@19199
ACGCGT
+
FFFFFF
@19200
ACTCGT
+
FFFFFF
@19201
ACTAGT
+
FFFFFF
@19202
CCTCGT
+
FFFFFF
@19203
ACTCGT
+
FFFFFF
@19204
TCTAGT
+
FFFFFF
@19205
ACGAGT
+
FFFFFF
@19206
CCTCGT
+
FFFFFF
@19207
CCTAGG
+
FFFFFF
@19208
ACGCGT
+
FFFFFF
@19209
ACGAGT
+
FFFFFF
@19210
ACGTGC
+
FFFFFF
@19211
ACGCGT
+
FFFFFF
@19212
ACTAGT
+
FFFFFF
@19213
CCTAGG
+
FFFFFF
@19214
ACTTGT
+
FFFFFF
@19215
ACTGGT
+
FFFFFF
@19216
ACTCGT
+
FFFFFF
@19217
ACTCGT
+
FFFFFF
@19218
ACTAGT
+
FFFFFF
@19219
ACTCGC
+
FFFFFF
@19220
ACGAGT
+
FFFFFF
@19221
ACTAGT
+
FFFFFF
@19222
ACTCGT
+
FFFFFF
@19223
ACTCGT
+
FFFFFF
@19224
ACGTGC
+
FFFFFF
@19225
ACTCGT
+
FFFFFF
@19226
ACGCGT
+
FFFFFF
@19227
CCTCGC
+
FFFFFF
@19228
CCTTGG
+
FFFFFF
@19229
ACTCGT
+
FFFFFF
@19230
ACTCGT
+
FFFFFF
@19231
CCTAGG
+
FFFFFF
@19232
ACTTGT
+
FFFFFF
@19233
ACTCGT
+
FFFFFF
@19234
CCTCGT
+
FFFFFF
@19235
ACGTGC
+
FFFFFF
@19236
ACTCGT
+
FFFFFF
@19237
TCTAGT
+
FFFFFF
@19238
CCTCGT
+
FFFFFF
@19239
ACTAGT
+
FFFFFF
@19240
CCTCGT
+
FFFFFF
@19241
ACTCGT
+
FFFFFF
@19242
ACTAGT
+
FFFFFF
@19243
ACTGGT
+
FFFFFF
@19244
ACTTGT
+
FFFFFF
@19245
ACTTGT
+
FFFFFF
@19246
ACTCGT
+
FFFFFF
@19247
CCTAGG
+
FFFFFF
@19248
ACTTGT
+
FFFFFF
@19249
ACTCGT
+
FFFFFF
@19250
ACTCGG
+
FFFFFF
@19251
ACTAGA
+
FFFFFF
@19252
CCTCGT
+
FFFFFF
@19253
ACGCGT
+
FFFFFF
@19254
ACGCGT
+
FFFFFF
@19255
ACTAGT
+
FFFFFF
@19256
ACTAGT
+
FFFFFF
@19257
ACTCGT
+
FFFFFF
@19258
ACTCGT
+
FFFFFF
@19259
ACTAGT
+
FFFFFF
@19260
ACTAGT
+
FFFFFF
@19261
ACTGGT
+
FFFFFF
@19262
ACTCGT
+
FFFFFF
@19263
ACTCGT
+
FFFFFF
@19264
ACGCGT
+
FFFFFF
@19265
ACTTGT
+
FFFFFF
@19266
ACGAGT
+
FFFFFF
@19267
ACGCGA
+
FFFFFF
@19268
ACGCGT
+
FFFFFF
@19269
CCTAGT
+
FFFFFF
@19270
ACTAGT
+
FFFFFF
@19271
ACTTGT
+
FFFFFF
@19272
ACGCGT
+
FFFFFF
@19273
TCTAGT
+
FFFFFF
@19274
ACTTGT
+
FFFFFF
@19275
CCTAGG
+
FFFFFF
@19276
ACTCGT
+
FFFFFF
@19277
ACTCGT
+
FFFFFF
@19278
ACGCGT
+
FFFFFF
@19279
CCTAGG
+
FFFFFF
@19280
TCTCGT
+
FFFFFF
@19281
CCTAGG
+
FFFFFF
@19282
ACTAGT
+
FFFFFF
@19283
ACTGGT
+
FFFFFF
@19284
ACTTGT
+
FFFFFF
@19285
ACGCGT
+
FFFFFF
@19286
ACTCGT
+
FFFFFF
@19287
ACTCGC
+
FFFFFF
@19288
ACTCGT
+
FFFFFF
@19289
CCTAGG
+
FFFFFF
@19290
ACTTGT
+
FFFFFF
@19291
ACTAGT
+
FFFFFF
@19292
CCTCGT
+
FFFFFF
@19293
ACTGGT
+
FFFFFF
@19294
ACTCGT
+
FFFFFF
@19295
ACGCGT
+
FFFFFF
@19296
ACTTGT
+
FFFFFF
@19297
CCTCGT
+
FFFFFF
@19298
ACTCGT
+
FFFFFF
@19299
ACTCGT
+
FFFFFF
@19300
ACTGGT
+
FFFFFF
@19301
ACTTGT
+
FFFFFF
@19302
ACTCGT
+
FFFFFF
@19303
ACTCGT
+
FFFFFF
@19304
ACTCGT
+
FFFFFF
@19305
ACTAGT
+
FFFFFF
@19306
ACTAGT
+
FFFFFF
@19307
ACTAGG
+
FFFFFF
@19308
CCTAGC
+
FFFFFF
@19309
CCTAGT
+
FFFFFF
@19310
ACTCGT
+
FFFFFF
@19311
ACTCGT
+
FFFFFF
@19312
CCTAGT
+
FFFFFF
@19313
ACTAGT
+
FFFFFF
@19314
ACTCGT
+
FFFFFF
@19315
ACGCGT
+
FFFFFF
@19316
CCTAGG
+
FFFFFF
@19317
ACTCGT
+
FFFFFF
@19318
ACTGGT
+
FFFFFF
@19319
ACTCGT
+
FFFFFF
@19320
ACTCGT
+
FFFFFF
@19321
CCTCGT
+
FFFFFF
@19322
ACTCGT
+
FFFFFF
@19323
ACTTGT
+
FFFFFF
@19324
CCTAGG
+
FFFFFF
@19325
ACTCGT
+
FFFFFF
@19326
ACGGGT
+
FFFFFF
@19327
ACTCGT
+
FFFFFF
@19328
ACTCGT
+
FFFFFF
@19329
CCTCGT
+
FFFFFF
@19330
ACGCGT
+
FFFFFF
@19331
ACGTGC
+
FFFFFF
@19332
ACTAGT
+
FFFFFF
@19333
ACTCGG
+
FFFFFF
@19334
ACGCGT
+
FFFFFF
@19335
ACTCGT
+
FFFFFF
@19336
CCTAGG
+
FFFFFF
@19337
ACTCGT
+
FFFFFF
@19338
ACTCGT
+
FFFFFF
@19339
TCTAGT
+
FFFFFF
@19340
ACTCGT
+
FFFFFF
@19341
CCTCGT
+
FFFFFF
@19342
ACTCGT
+
FFFFFF
@19343
ACGGGT
+
FFFFFF
@19344
ACGCGT
+
FFFFFF
@19345
ACTCGT
+
FFFFFF
@19346
ACTGGT
+
FFFFFF
@19347
ACTCGT
+
FFFFFF
@19348
ACTCGT
+
FFFFFF
@19349
ACTAGT
+
FFFFFF
@19350
ACTCGT
+
FFFFFF
@19351
CCTCGT
+
FFFFFF
@19352
ACTTGT
+
FFFFFF
@19353
ACTAGT
+
FFFFFF
@19354
ACTCGT
+
FFFFFF
@19355
ACTCGG
+
FFFFFF
@19356
ACTCGT
+
FFFFFF
@19357
TCTAGT
+
FFFFFF
@19358
ACTGGT
+
FFFFFF
@19359
ACTCGT
+
FFFFFF
@19360
ACTCGT
+
FFFFFF
@19361
ACTCGC
+
FFFFFF
@19362
ACTCGT
+
FFFFFF
@19363
ACTGGT
+
FFFFFF
@19364
TCTAGT
+
FFFFFF
@19365
ACTCGT
+
FFFFFF
@19366
ACTCGT
+
FFFFFF
@19367
TCTAGT
+
FFFFFF
@19368
ACTTGT
+
FFFFFF
@19369
ACTTGT
+
FFFFFF
@19370
ACTCGT
+
FFFFFF
@19371
ACGCGT
+
FFFFFF
@19372
ACGCGT
+
FFFFFF
@19373
CCGCGT
+
FFFFFF
@19374
CCTCGT
+
FFFFFF
@19375
CCTAGG
+
FFFFFF
@19376
ACTCGA
+
FFFFFF
@19377
ACTTGT
+
FFFFFF
@19378
ACTCGT
+
FFFFFF
@19379
ACGCGT
+
FFFFFF
@19380
ACGTGT
+
FFFFFF
@19381
ACTTGT
+
FFFFFF
@19382
ACTCGT
+
FFFFFF
@19383
ACGAGT
+
FFFFFF
@19384
ACGCGT
+
FFFFFF
@19385
ACTAGT
+
FFFFFF
@19386
ACGTGC
+
FFFFFF
@19387
ACTCGT
+
FFFFFF
@19388
ACTAGT
+
FFFFFF
@19389
ACTCGT
+
FFFFFF
@19390
CCGCGT
+
FFFFFF
@19391
ACTGGT
+
FFFFFF
@19392
CCTAGG
+
FFFFFF
@19393
ACTTGT
+
FFFFFF
@19394
ACTCGT
+
FFFFFF
@19395
ACTGGT
+
FFFFFF
@19396
ACTAGA
+
FFFFFF
@19397
ACGCGT
+
FFFFFF
@19398
ACGCGT
+
FFFFFF
@19399
ACTCGC
+
FFFFFF
@19400
TCTAGT
+
FFFFFF
@19401
ACTGGT
+
FFFFFF
@19402
ACTCGT
+
FFFFFF
@19403
ACTCGT
+
FFFFFF
@19404
CCTAGT
+
FFFFFF
@19405
CCTAGG
+
FFFFFF
@19406
ACTCGT
+
FFFFFF
@19407
TCTAGT
+
FFFFFF
@19408
TCTTGT
+
FFFFFF
@19409
CCTAGG
+
FFFFFF
@19410
ACTCGT
+
FFFFFF
@19411
ACTCGT
+
FFFFFF
@19412
ACTAGT
+
FFFFFF
@19413
ACTCGT
+
FFFFFF
@19414
ACTCGT
+
FFFFFF
@19415
ACTAGT
+
FFFFFF
@19416
ACTCGT
+
FFFFFF
@19417
ACTCGT
+
FFFFFF
@19418
ACTCGT
+
FFFFFF
@19419
CCTAGG
+
FFFFFF
@19420
TCTAGT
+
FFFFFF
@19421
ACTCGT
+
FFFFFF
@19422
ACTTGT
+
FFFFFF
@19423
ACGCGT
+
FFFFFF
@19424
ACTCGT
+
FFFFFF
@19425
ACTCGT
+
FFFFFF
@19426
TCTAGT
+
FFFFFF
@19427
ACGCGT
+
FFFFFF
@19428
ACGCGT
+
FFFFFF
@19429
CCTCGT
+
FFFFFF
@19430
ACTAGT
+
FFFFFF
@19431
ACTCGT
+
FFFFFF
@19432
ACTCGT
+
FFFFFF
@19433
ACTCGT
+
FFFFFF
@19434
ACGCGT
+
FFFFFF
@19435
ACTTGT
+
FFFFFF
@19436
CCTCGC
+
FFFFFF
@19437
ACTCGT
+
FFFFFF
@19438
ACGTGT
+
FFFFFF
@19439
ACTAGT
+
FFFFFF
@19440
CCTCGT
+
FFFFFF
@19441
ACTCGC
+
FFFFFF
@19442
ACTTGT
+
FFFFFF
@19443
ACTTGT
+
FFFFFF
@19444
ACGCGT
+
FFFFFF
@19445
ACGCGA
+
FFFFFF
@19446
ACTCGT
+
FFFFFF
@19447
ACTAGT
+
FFFFFF
@19448
ACTGGT
+
FFFFFF
@19449
ACTTGT
+
FFFFFF
@19450
ACTCGC
+
FFFFFF
@19451
ACTAGT
+
FFFFFF
@19452
ACTCGT
+
FFFFFF
@19453
ACGCGT
+
FFFFFF
@19454
TCTAGT
+
FFFFFF
@19455
ACTTGC
+
FFFFFF
@19456
CCTAGC
+
FFFFFF
@19457
ACTTGT
+
FFFFFF
@19458
ACGCGT
+
FFFFFF
@19459
ACTCGT
+
FFFFFF
@19460
ACTTGG
+
FFFFFF
@19461
ACTTGT
+
FFFFFF
@19462
ACGTGC
+
FFFFFF
@19463
CCTAGG
+
FFFFFF
@19464
ACTAGT
+
FFFFFF
@19465
ACTCGT
+
FFFFFF
@19466
ACTTGT
+
FFFFFF
@19467
ACGCGA
+
FFFFFF
@19468
ACTCGT
+
FFFFFF
@19469
ACTCGT
+
FFFFFF
@19470
ACTAGT
+
FFFFFF
@19471
ACTCGT
+
FFFFFF
@19472
CCTAGG
+
FFFFFF
@19473
ACTCGT
+
FFFFFF
@19474
ACGTGC
+
FFFFFF
@19475
ACTAGT
+
FFFFFF
@19476
ACTTGT
+
FFFFFF
@19477
ACTCGA
+
FFFFFF
@19478
ACTCGT
+
FFFFFF
@19479
ACTTGT
+
FFFFFF
@19480
ACTCGT
+
FFFFFF
@19481
ACTCGC
+
FFFFFF
@19482
ACGCGT
+
FFFFFF
@19483
ACGCGT
+
FFFFFF
@19484
CCTCGT
+
FFFFFF
@19485
ACTTGT
+
FFFFFF
@19486
ACTAGT
+
FFFFFF
@19487
TCTAGT
+
FFFFFF
@19488
ACTCGT
+
FFFFFF
@19489
TCTAGT
+
FFFFFF
@19490
ACGCGA
+
FFFFFF
@19491
ACTTGT
+
FFFFFF
@19492
ACTCGT
+
FFFFFF
@19493
CCTAGG
+
FFFFFF
@19494
ACTGGT
+
FFFFFF
@19495
ACTTGT
+
FFFFFF
@19496
ACTCGT
+
FFFFFF
@19497
ACTCGT
+
FFFFFF
@19498
ACTCGC
+
FFFFFF
@19499
ACTCGT
+
FFFFFF
@19500
ACTCGT
+
FFFFFF
@19501
ACGGGT
+
FFFFFF
@19502
CCTAGC
+
FFFFFF
@19503
ACTCGT
+
FFFFFF
@19504
ACGCGT
+
FFFFFF
@19505
ACTTGT
+
FFFFFF
@19506
CCTAGG
+
FFFFFF
@19507
ACTAGT
+
FFFFFF
@19508
ACTCGT
+
FFFFFF
@19509
ACTCGT
+
FFFFFF
@19510
CCTAGT
+
FFFFFF
@19511
ACTCGT
+
FFFFFF
@19512
CCTCGT
+
FFFFFF
@19513
ACTAGT
+
FFFFFF
@19514
ACTAGT
+
FFFFFF
@19515
CCTAGG
+
FFFFFF
@19516
ACTCGT
+
FFFFFF
@19517
CCTAGG
+
FFFFFF
@19518
ACTCGT
+
FFFFFF
@19519
ACTTGT
+
FFFFFF
@19520
ACGTGC
+
FFFFFF
@19521
ACGCGT
+
FFFFFF
@19522
ACTAGT
+
FFFFFF
@19523
ACGCGT
+
FFFFFF
@19524
ACTCGT
+
FFFFFF
@19525
CCTAGG
+
FFFFFF
@19526
CCTCGT
+
FFFFFF
@19527
ACTCGT
+
FFFFFF
@19528
CCTAGT
+
FFFFFF
@19529
CCTCGT
+
FFFFFF
@19530
ACTGGT
+
FFFFFF
@19531
ACTCGT
+
FFFFFF
@19532
ACGCGA
+
FFFFFF
@19533
ACTAGT
+
FFFFFF
@19534
CCTCGT
+
FFFFFF
@19535
ACTTGT
+
FFFFFF
@19536
ACGCGT
+
FFFFFF
@19537
ACTGGT
+
FFFFFF
@19538
ACTGGT
+
FFFFFF
@19539
CCTCGC
+
FFFFFF
@19540
ACGCGT
+
FFFFFF
@19541
ACTAGT
+
FFFFFF
@19542
ACTGGT
+
FFFFFF
@19543
ACTTGT
+
FFFFFF
@19544
ACTCGT
+
FFFFFF
@19545
ACTCGT
+
FFFFFF
@19546
ACTCGT
+
FFFFFF
@19547
ACTCGT
+
FFFFFF
@19548
CCTAGG
+
FFFFFF
@19549
ACTGGT
+
FFFFFF
@19550
CCTAGG
+
FFFFFF
@19551
ACGCGT
+
FFFFFF
@19552
ACTCGT
+
FFFFFF
@19553
ACTCGT
+
FFFFFF
@19554
ACGCGA
+
FFFFFF
@19555
TCTAGT
+
FFFFFF
@19556
ACTTGC
+
FFFFFF
@19557
ACTTGT
+
FFFFFF
@19558
ACTTGT
+
FFFFFF
@19559
ACTAGT
+
FFFFFF
@19560
ACTCGT
+
FFFFFF
@19561
CCTCGC
+
FFFFFF
@19562
ACGCGT
+
FFFFFF
@19563
ACTCGG
+
FFFFFF
@19564
ACTAGT
+
FFFFFF
@19565
ACGCGT
+
FFFFFF
@19566
CCTCGT
+
FFFFFF
@19567
ACTCGT
+
FFFFFF
@19568
ACGTGC
+
FFFFFF
@19569
CCTAGT
+
FFFFFF
@19570
ACTAGT
+
FFFFFF
@19571
ACTCGT
+
FFFFFF
@19572
ACTCGG
+
FFFFFF
@19573
ACTCGT
+
FFFFFF
@19574
CCTAGT
+
FFFFFF
@19575
ACTAGT
+
FFFFFF
@19576
ACGCGT
+
FFFFFF
@19577
ACTCGT
+
FFFFFF
@19578
ACTAGT
+
FFFFFF
@19579
ACGAGT
+
FFFFFF
@19580
ACTTGT
+
FFFFFF
@19581
ACTCGT
+
FFFFFF
@19582
ACTCGT
+
FFFFFF
@19583
ACTGGT
+
FFFFFF
@19584
ACTCGT
+
FFFFFF
@19585
ACTCGT
+
FFFFFF
@19586
ACTCGT
+
FFFFFF
@19587
CCTAGG
+
FFFFFF
@19588
CCTAGT
+
FFFFFF
@19589
ACTCGC
+
FFFFFF
@19590
TCTAGT
+
FFFFFF
@19591
ACGAGT
+
FFFFFF
@19592
ACTTGT
+
FFFFFF
@19593
ACGCGT
+
FFFFFF
@19594
ACTAGT
+
FFFFFF
@19595
ACTAGT
+
FFFFFF
@19596
ACGAGT
+
FFFFFF
@19597
ACTCGT
+
FFFFFF
@19598
ACTAGT
+
FFFFFF
@19599
ACTCGT
+
FFFFFF
@19600
TCTAGT
+
FFFFFF
@19601
ACTCGT
+
FFFFFF
@19602
ACTTGT
+
FFFFFF
@19603
ACTCGT
+
FFFFFF
@19604
ACTCGT
+
FFFFFF
@19605
ACTCGT
+
FFFFFF
@19606
ACTCGT
+
FFFFFF
@19607
CCTAGG
+
FFFFFF
@19608
CCTAGG
+
FFFFFF
@19609
ACTAGT
+
FFFFFF
@19610
ACTAGT
+
FFFFFF
@19611
CCTCGT
+
FFFFFF
@19612
CCTCGC
+
FFFFFF
@19613
ACGTGT
+
FFFFFF
@19614
ACTCGT
+
FFFFFF
@19615
ACGTGC
+
FFFFFF
@19616
ACGCGT
+
FFFFFF
@19617
ACTGGT
+
FFFFFF
@19618
ACGCGT
+
FFFFFF
@19619
ACTTGT
+
FFFFFF
@19620
ACTCGT
+
FFFFFF
@19621
ACTCGT
+
FFFFFF
@19622
ACGTGT
+
FFFFFF
@19623
ACTCGT
+
FFFFFF
@19624
ACGTGT
+
FFFFFF
@19625
ACTAGT
+
FFFFFF
@19626
ACTGGT
+
FFFFFF
@19627
CCTCGT
+
FFFFFF
@19628
CCTCGT
+
FFFFFF
@19629
ACTCGT
+
FFFFFF
@19630
ACTCGT
+
FFFFFF
@19631
ACGTGT
+
FFFFFF
@19632
ACTCGT
+
FFFFFF
@19633
ACGCGT
+
FFFFFF
@19634
ACTCGT
+
FFFFFF
@19635
ACTCGG
+
FFFFFF
@19636
CCTAGT
+
FFFFFF
@19637
ACTTGT
+
FFFFFF
@19638
CCTCGT
+
FFFFFF
@19639
CCTCGT
+
FFFFFF
@19640
TCTAGT
+
FFFFFF
@19641
ACTCGT
+
FFFFFF
@19642
ACTGGT
+
FFFFFF
@19643
ACGCGT
+
FFFFFF
@19644
TCTAGT
+
FFFFFF
@19645
ACTCGT
+
FFFFFF
@19646
CCTAGG
+
FFFFFF
@19647
ACTCGC
+
FFFFFF
@19648
CCTCGT
+
FFFFFF
@19649
CCTAGG
+
FFFFFF
@19650
ACTTGT
+
FFFFFF
@19651
ACTCGT
+
FFFFFF
@19652
ACTTGT
+
FFFFFF
@19653
ACTCGT
+
FFFFFF
@19654
ACTCGC
+
FFFFFF
@19655
ACGAGT
+
FFFFFF
@19656
ACTCGT
+
FFFFFF
@19657
ACTTGG
+
FFFFFF
@19658
ACTCGT
+
FFFFFF
@19659
ACTCGT
+
FFFFFF
@19660
ACTCGT
+
FFFFFF
@19661
ACTTGT
+
FFFFFF
@19662
CCTCGT
+
FFFFFF
@19663
ACTAGT
+
FFFFFF
@19664
ACTTGG
+
FFFFFF
@19665
ACTTGT
+
FFFFFF
@19666
TCTGGT
+
FFFFFF
@19667
ACTTGT
+
FFFFFF
@19668
ACTCGT
+
FFFFFF
@19669
ACGAGT
+
FFFFFF
@19670
ACGAGT
+
FFFFFF
@19671
CCTAGT
+
FFFFFF
@19672
ACTCGT
+
FFFFFF
@19673
ACTTGT
+
FFFFFF
@19674
CCTAGT
+
FFFFFF
@19675
ACTCGT
+
FFFFFF
@19676
ACTCGC
+
FFFFFF
@19677
ACTTGC
+
FFFFFF
@19678
CCTCGT
+
FFFFFF
@19679
ACTCGT
+
FFFFFF
@19680
CCTCGT
+
FFFFFF
@19681
ACGCGT
+
FFFFFF
@19682
ACTCGT
+
FFFFFF
@19683
ACTTGG
+
FFFFFF
@19684
ACTAGT
+
FFFFFF
@19685
ACTTGT
+
FFFFFF
@19686
ACTTGT
+
FFFFFF
@19687
ACGCGT
+
FFFFFF
@19688
ACTTGT
+
FFFFFF
@19689
ACGCGT
+
FFFFFF
@19690
ACTGGT
+
FFFFFF
@19691
CCTAGT
+
FFFFFF
@19692
ACTCGT
+
FFFFFF
@19693
ACGAGT
+
FFFFFF
@19694
CCTAGG
+
FFFFFF
@19695
ACTAGT
+
FFFFFF
@19696
ACGCGT
+
FFFFFF
@19697
ACTAGT
+
FFFFFF
@19698
CCTAGG
+
FFFFFF
@19699
ACGCGT
+
FFFFFF
@19700
ACGCGT
+
FFFFFF
@19701
ACTCGT
+
FFFFFF
@19702
ACTGGT
+
FFFFFF
@19703
ACTAGT
+
FFFFFF
@19704
ACTAGT
+
FFFFFF
@19705
CCTAGT
+
FFFFFF
@19706
ACGAGT
+
FFFFFF
@19707
CCTCGT
+
FFFFFF
@19708
ACTCGC
+
FFFFFF
@19709
ACTAGT
+
FFFFFF
@19710
ACGCGT
+
FFFFFF
@19711
ACTGGT
+
FFFFFF
@19712
ACTGGT
+
FFFFFF
@19713
ACTTGC
+
FFFFFF
@19714
ACTAGT
+
FFFFFF
@19715
CCTAGG
+
FFFFFF
@19716
TCTAGT
+
FFFFFF
@19717
ACTCGT
+
FFFFFF
@19718
ACTAGT
+
FFFFFF
@19719
TCTAGT
+
FFFFFF
@19720
ACTCGT
+
FFFFFF
@19721
ACTCGT
+
FFFFFF
@19722
ACTAGT
+
FFFFFF
@19723
ACTAGT
+
FFFFFF
@19724
ACTCGT
+
FFFFFF
@19725
ACTTGT
+
FFFFFF
@19726
ACTTGT
+
FFFFFF
@19727
ACTGGT
+
FFFFFF
@19728
ACGCGT
+
FFFFFF
@19729
CCTCGT
+
FFFFFF
@19730
ACTCGT
+
FFFFFF
@19731
ACTAGT
+
FFFFFF
@19732
ACGCGT
+
FFFFFF
@19733
ACTTGT
+
FFFFFF
@19734
ACTAGT
+
FFFFFF
@19735
CCTAGG
+
FFFFFF
@19736
CCTCGT
+
FFFFFF
@19737
ACTAGT
+
FFFFFF
@19738
ACTAGA
+
FFFFFF
@19739
CCTAGG
+
FFFFFF
@19740
ACTCGT
+
FFFFFF
@19741
ACTCGT
+
FFFFFF
@19742
ACTCGT
+
FFFFFF
@19743
ACGCGT
+
FFFFFF
@19744
ACGCGT
+
FFFFFF
@19745
CCTAGT
+
FFFFFF
@19746
ACTCGT
+
FFFFFF
@19747
ACTTGT
+
FFFFFF
@19748
ACTGGT
+
FFFFFF
@19749
ACTGGT
+
FFFFFF
@19750
ACTAGT
+
FFFFFF
@19751
CCTAGG
+
FFFFFF
@19752
ACTCGT
+
FFFFFF
@19753
ACTTGT
+
FFFFFF
@19754
ACTCGT
+
FFFFFF
@19755
ACTCGT
+
FFFFFF
@19756
ACTTGT
+
FFFFFF
@19757
ACTTGT
+
FFFFFF
@19758
ACGTGC
+
FFFFFF
@19759
ACTCGA
+
FFFFFF
@19760
ACGTGC
+
FFFFFF
@19761
ACTCGT
+
FFFFFF
@19762
ACTAGT
+
FFFFFF
@19763
CCTCGT
+
FFFFFF
@19764
ACTAGT
+
FFFFFF
@19765
ACTTGT
+
FFFFFF
@19766
ACTAGT
+
FFFFFF
@19767
ACTCGT
+
FFFFFF
@19768
ACTAGT
+
FFFFFF
@19769
ACTTGT
+
FFFFFF
@19770
ACTCGT
+
FFFFFF
@19771
ACTCGT
+
FFFFFF
@19772
ACTAGT
+
FFFFFF
@19773
ACTCGT
+
FFFFFF
@19774
ACTCGT
+
FFFFFF
@19775
ACTCGT
+
FFFFFF
@19776
ACGCGT
+
FFFFFF
@19777
ACTCGT
+
FFFFFF
@19778
ACTCGT
+
FFFFFF
@19779
ACTTGT
+
FFFFFF
@19780
TCTAGT
+
FFFFFF
@19781
ACTCGT
+
FFFFFF
@19782
CCTCGT
+
FFFFFF
@19783
CCTAGT
+
FFFFFF
@19784
ACTAGT
+
FFFFFF
@19785
ACGTGC
+
FFFFFF
@19786
ACTGGT
+
FFFFFF
@19787
ACTAGA
+
FFFFFF
@19788
ACGCGT
+
FFFFFF
@19789
ACTAGT
+
FFFFFF
@19790
ACTCGT
+
FFFFFF
@19791
ACTCGT
+
FFFFFF
@19792
ACTTGT
+
FFFFFF
@19793
ACTCGT
+
FFFFFF
@19794
CCTAGC
+
FFFFFF
@19795
ACTCGC
+
FFFFFF
@19796
ACGTGT
+
FFFFFF
@19797
ACTCGT
+
FFFFFF
@19798
ACTAGT
+
FFFFFF
@19799
CCTCGT
+
FFFFFF
@19800
ACTCGT
+
FFFFFF
@19801
CCTAGG
+
FFFFFF
@19802
ACTAGT
+
FFFFFF
@19803
ACTCGT
+
FFFFFF
@19804
ACTTGT
+
FFFFFF
@19805
ACTTGT
+
FFFFFF
@19806
CCTAGC
+
FFFFFF
@19807
ACGAGT
+
FFFFFF
@19808
ACGAGT
+
FFFFFF
@19809
ACTCGT
+
FFFFFF
@19810
ACGCGT
+
FFFFFF
@19811
CCTAGG
+
FFFFFF
@19812
ACTTGT
+
FFFFFF
@19813
ACTGGT
+
FFFFFF
@19814
CCTCGT
+
FFFFFF
@19815
ACTTGT
+
FFFFFF
@19816
ACGCGA
+
FFFFFF
@19817
ACTCGT
+
FFFFFF
@19818
ACGCGT
+
FFFFFF
@19819
CCTAGG
+
FFFFFF
@19820
ACGCGT
+
FFFFFF
@19821
ACTAGA
+
FFFFFF
@19822
ACGCGT
+
FFFFFF
@19823
CCTAGG
+
FFFFFF
@19824
ACTAGT
+
FFFFFF
@19825
ACTGGT
+
FFFFFF
@19826
ACTCGA
+
FFFFFF
@19827
ACTTGT
+
FFFFFF
@19828
ACTCGT
+
FFFFFF
@19829
CCTAGT
+
FFFFFF
@19830
ACGCGT
+
FFFFFF
@19831
TCTAGT
+
FFFFFF
@19832
CCTCGT
+
FFFFFF
@19833
ACGCGT
+
FFFFFF
@19834
ACTAGT
+
FFFFFF
@19835
ACTCGT
+
FFFFFF
@19836
ACTCGT
+
FFFFFF
@19837
CCTCGT
+
FFFFFF
@19838
ACTAGT
+
FFFFFF
@19839
CCTAGC
+
FFFFFF
@19840
ACTCGT
+
FFFFFF
@19841
ACTAGT
+
FFFFFF
@19842
ACGCGT
+
FFFFFF
@19843
ACGCGT
+
FFFFFF
@19844
ACTCGT
+
FFFFFF
@19845
ACTCGT
+
FFFFFF
@19846
CCTAGC
+
FFFFFF
@19847
ACTAGT
+
FFFFFF
@19848
ACTCGT
+
FFFFFF
@19849
ACTAGT
+
FFFFFF
@19850
ACTCGT
+
FFFFFF
@19851
CCTCGT
+
FFFFFF
@19852
ACTAGT
+
FFFFFF
@19853
ACTAGT
+
FFFFFF
@19854
ACTAGT
+
FFFFFF
@19855
CCTAGC
+
FFFFFF
@19856
CCTAGG
+
FFFFFF
@19857
ACTCGT
+
FFFFFF
@19858
ACTCGT
+
FFFFFF
@19859
CCTCGT
+
FFFFFF
@19860
ACTCGC
+
FFFFFF
@19861
ACTCGT
+
FFFFFF
@19862
ACTCGT
+
FFFFFF
@19863
ACTAGT
+
FFFFFF
@19864
ACGCGT
+
FFFFFF
@19865
ACTCGT
+
FFFFFF
@19866
ACTCGT
+
FFFFFF
@19867
ACTCGT
+
FFFFFF
@19868
ACTCGT
+
FFFFFF
@19869
CCTAGG
+
FFFFFF
@19870
CCGCGT
+
FFFFFF
@19871
CCTCGT
+
FFFFFF
@19872
ACTCGT
+
FFFFFF
@19873
ACTTGT
+
FFFFFF
@19874
CCTAGG
+
FFFFFF
@19875
ACGTGC
+
FFFFFF
@19876
ACGCGT
+
FFFFFF
@19877
ACTGGT
+
FFFFFF
@19878
ACTGGT
+
FFFFFF
@19879
ACTCGT
+
FFFFFF
@19880
ACTCGT
+
FFFFFF
@19881
CCTAGT
+
FFFFFF
@19882
ACTCGG
+
FFFFFF
@19883
ACTCGT
+
FFFFFF
@19884
TCTAGT
+
FFFFFF
@19885
ACTCGC
+
FFFFFF
@19886
ACTCGC
+
FFFFFF
@19887
ACTCGT
+
FFFFFF
@19888
ACTCGT
+
FFFFFF
@19889
CCTAGG
+
FFFFFF
@19890
ACTCGT
+
FFFFFF
@19891
ACTTGT
+
FFFFFF
@19892
TCTAGT
+
FFFFFF
@19893
ACTCGT
+
FFFFFF
@19894
ACGCGT
+
FFFFFF
@19895
CCTCGC
+
FFFFFF
@19896
ACGCGT
+
FFFFFF
@19897
ACTCGT
+
FFFFFF
@19898
TCTAGT
+
FFFFFF
@19899
ACTAGT
+
FFFFFF
@19900
ACTAGC
+
FFFFFF
@19901
CCTAGG
+
FFFFFF
@19902
ACTCGT
+
FFFFFF
@19903
ACTCGG
+
FFFFFF
@19904
ACTCGT
+
FFFFFF
@19905
CCTCGT
+
FFFFFF
@19906
CCTAGT
+
FFFFFF
@19907
ACTCGC
+
FFFFFF
@19908
ACTAGT
+
FFFFFF
@19909
ACTCGT
+
FFFFFF
@19910
CCTAGG
+
FFFFFF
@19911
ACTCGT
+
FFFFFF
@19912
ACTCGT
+
FFFFFF
@19913
ACGCGT
+
FFFFFF
@19914
ACTAGA
+
FFFFFF
@19915
ACTCGT
+
FFFFFF
@19916
ACTCGT
+
FFFFFF
@19917
ACTCGT
+
FFFFFF
@19918
ACTAGA
+
FFFFFF
@19919
ACTGGT
+
FFFFFF
@19920
ACTCGC
+
FFFFFF
@19921
ACTCGT
+
FFFFFF
@19922
TCTAGT
+
FFFFFF
@19923
ACGCGT
+
FFFFFF
@19924
TCTGGT
+
FFFFFF
@19925
ACGCGT
+
FFFFFF
@19926
CCTCGC
+
FFFFFF
@19927
ACTCGT
+
FFFFFF
@19928
ACTAGT
+
FFFFFF
@19929
ACTCGT
+
FFFFFF
@19930
ACTAGT
+
FFFFFF
@19931
ACTTGT
+
FFFFFF
@19932
ACTCGT
+
FFFFFF
@19933
CCTCGT
+
FFFFFF
@19934
CCTAGC
+
FFFFFF
@19935
ACGCGT
+
FFFFFF
@19936
ACTCGT
+
FFFFFF
@19937
ACGCGT
+
FFFFFF
@19938
ACTAGT
+
FFFFFF
@19939
ACGCGT
+
FFFFFF
@19940
ACTCGT
+
FFFFFF
@19941
CCTCGT
+
FFFFFF
@19942
ACTCGT
+
FFFFFF
@19943
ACTCGT
+
FFFFFF
@19944
ACGCGT
+
FFFFFF
@19945
ACTCGT
+
FFFFFF
@19946
CCTAGG
+
FFFFFF
@19947
ACTCGC
+
FFFFFF
@19948
CCTAGT
+
FFFFFF
@19949
ACGTGC
+
FFFFFF
@19950
ACTCGT
+
FFFFFF
@19951
ACGTGT
+
FFFFFF
@19952
ACTCGT
+
FFFFFF
@19953
ACGTGT
+
FFFFFF
@19954
ACTTGT
+
FFFFFF
@19955
CCTAGT
+
FFFFFF
@19956
ACTCGT
+
FFFFFF
@19957
ACTGGT
+
FFFFFF
@19958
ACTCGT
+
FFFFFF
@19959
ACTCGT
+
FFFFFF
@19960
ACTGGT
+
FFFFFF
@19961
ACTCGT
+
FFFFFF
@19962
ACTCGT
+
FFFFFF
@19963
ACGCGT
+
FFFFFF
@19964
CCTAGC
+
FFFFFF
@19965
ACTCGT
+
FFFFFF
@19966
ACTAGT
+
FFFFFF
@19967
CCTCGT
+
FFFFFF
@19968
ACTTGT
+
FFFFFF
@19969
ACTTGT
+
FFFFFF
@19970
ACTCGT
+
FFFFFF
@19971
ACTCGT
+
FFFFFF
@19972
ACGTGT
+
FFFFFF
@19973
ACGCGT
+
FFFFFF
@19974
ACTCGT
+
FFFFFF
@19975
CCTCGT
+
FFFFFF
@19976
ACTCGT
+
FFFFFF
@19977
ACTCGT
+
FFFFFF
@19978
ACTCGT
+
FFFFFF
@19979
TCTAGT
+
FFFFFF
@19980
ACTGGT
+
FFFFFF
@19981
ACTAGT
+
FFFFFF
@19982
ACTGGT
+
FFFFFF
@19983
ACTGGT
+
FFFFFF
@19984
ACGCGT
+
FFFFFF
@19985
ACTCGT
+
FFFFFF
@19986
ACTAGT
+
FFFFFF
@19987
ACTCGT
+
FFFFFF
@19988
ACTCGC
+
FFFFFF
@19989
ACTCGT
+
FFFFFF
@19990
ACTTGT
+
FFFFFF
@19991
ACTAGT
+
FFFFFF
@19992
ACTCGT
+
FFFFFF
@19993
ACGCGT
+
FFFFFF
@19994
TCTAGT
+
FFFFFF
@19995
ACGCGT
+
FFFFFF
@19996
ACTCGT
+
FFFFFF
@19997
ACGCGT
+
FFFFFF
@19998
ACGCGT
+
FFFFFF
@19999
ACTTGT
+
FFFFFF
@20000
ACTTGT
+
FFFFFF
@20001
ACTCGT
+
FFFFFF
@20002
ACTTGT
+
FFFFFF
@20003
ACTAGT
+
FFFFFF
@20004
ACTTGT
+
FFFFFF
@20005
ACTAGT
+
FFFFFF
@20006
ACTCGT
+
FFFFFF
@20007
ACTTGG
+
FFFFFF
@20008
ACGTGT
+
FFFFFF
@20009
ACGAGT
+
FFFFFF
@20010
ACTGGT
+
FFFFFF
@20011
ACTCGC
+
FFFFFF
@20012
ACTGGT
+
FFFFFF
@20013
ACGAGT
+
FFFFFF
@20014
CCTCGT
+
FFFFFF
@20015
ACTAGT
+
FFFFFF
@20016
CCTCGT
+
FFFFFF
@20017
ACTCGT
+
FFFFFF
@20018
ACTCGG
+
FFFFFF
@20019
ACTGGT
+
FFFFFF
@20020
ACTAGT
+
FFFFFF
@20021
ACTAGT
+
FFFFFF
@20022
ACTTGT
+
FFFFFF
@20023
ACTTGC
+
FFFFFF
@20024
ACTCGT
+
FFFFFF
@20025
ACGCGT
+
FFFFFF
@20026
ACTCGT
+
FFFFFF
@20027
ACTTGT
+
FFFFFF
@20028
CCTCGT
+
FFFFFF
@20029
ACTCGT
+
FFFFFF
@20030
ACTTGT
+
FFFFFF
@20031
ACTCGT
+
FFFFFF
@20032
ACTCGT
+
FFFFFF
@20033
ACTCGT
+
FFFFFF
@20034
ACTCGT
+
FFFFFF
@20035
CCTCGT
+
FFFFFF
@20036
ACTCGC
+
FFFFFF
@20037
ACTTGT
+
FFFFFF
@20038
ACTCGA
+
FFFFFF
@20039
CCTAGG
+
FFFFFF
@20040
ACGCGT
+
FFFFFF
@20041
ACTAGT
+
FFFFFF
@20042
ACTCGT
+
FFFFFF
@20043
ACGTGC
+
FFFFFF
@20044
ACTCGT
+
FFFFFF
@20045
ACTAGT
+
FFFFFF
@20046
ACTCGT
+
FFFFFF
@20047
ACTTGT
+
FFFFFF
@20048
ACTTGT
+
FFFFFF
@20049
ACTCGT
+
FFFFFF
@20050
ACTCGT
+
FFFFFF
@20051
ACGCGT
+
FFFFFF
@20052
TCTAGT
+
FFFFFF
@20053
ACTCGT
+
FFFFFF
@20054
ACTAGT
+
FFFFFF
@20055
ACTCGT
+
FFFFFF
@20056
ACTCGT
+
FFFFFF
@20057
ACTCGT
+
FFFFFF
@20058
ACTTGC
+
FFFFFF
@20059
ACGCGT
+
FFFFFF
@20060
CCTAGG
+
FFFFFF
@20061
ACGTGT
+
FFFFFF
@20062
ACTAGT
+
FFFFFF
@20063
ACGCGT
+
FFFFFF
@20064
ACTTGG
+
FFFFFF
@20065
ACTAGT
+
FFFFFF
@20066
ACTCGT
+
FFFFFF
@20067
ACGAGT
+
FFFFFF
@20068
ACTCGG
+
FFFFFF
@20069
CCTAGG
+
FFFFFF
@20070
CCTCGT
+
FFFFFF
@20071
ACTCGC
+
FFFFFF
@20072
ACTTGT
+
FFFFFF
@20073
CCTCGT
+
FFFFFF
@20074
CCTAGG
+
FFFFFF
@20075
ACTCGT
+
FFFFFF
@20076
CCTAGG
+
FFFFFF
@20077
ACTTGT
+
FFFFFF
@20078
ACTCGT
+
FFFFFF
@20079
ACTCGT
+
FFFFFF
@20080
ACTCGT
+
FFFFFF
@20081
ACTAGT
+
FFFFFF
@20082
ACGTGT
+
FFFFFF
@20083
ACTTGT
+
FFFFFF
@20084
TCTAGT
+
FFFFFF
@20085
ACTCGT
+
FFFFFF
@20086
ACTCGT
+
FFFFFF
@20087
ACTCGT
+
FFFFFF
@20088
ACTCGT
+
FFFFFF
@20089
ACTCGT
+
FFFFFF
@20090
ACTTGC
+
FFFFFF
@20091
ACTCGT
+
FFFFFF
@20092
ACTAGT
+
FFFFFF
@20093
ACGCGT
+
FFFFFF
@20094
ACTAGT
+
FFFFFF
@20095
ACTCGT
+
FFFFFF
@20096
ACTAGT
+
FFFFFF
@20097
ACTCGT
+
FFFFFF
@20098
ACTGGT
+
FFFFFF
@20099
CCTCGC
+
FFFFFF
@20100
ACTGGT
+
FFFFFF
@20101
ACTCGT
+
FFFFFF
@20102
ACTAGT
+
FFFFFF
@20103
ACTTGT
+
FFFFFF
@20104
ACTAGT
+
FFFFFF
@20105
CCTAGT
+
FFFFFF
@20106
CCTCGT
+
FFFFFF
@20107
ACTCGC
+
FFFFFF
@20108
CCTCGT
+
FFFFFF
@20109
ACGTGC
+
FFFFFF
@20110
ACTCGT
+
FFFFFF
@20111
ACTAGA
+
FFFFFF
@20112
ACTCGT
+
FFFFFF
@20113
ACTTGC
+
FFFFFF
@20114
ACTAGT
+
FFFFFF
@20115
ACTAGT
+
FFFFFF
@20116
ACGAGT
+
FFFFFF
@20117
ACTGGT
+
FFFFFF
@20118
ACTCGT
+
FFFFFF
@20119
ACTGGT
+
FFFFFF
@20120
ACGAGT
+
FFFFFF
@20121
ACTCGT
+
FFFFFF
@20122
ACTCGT
+
FFFFFF
@20123
ACTCGT
+
FFFFFF
@20124
ACTCGT
+
FFFFFF
@20125
ACGAGT
+
FFFFFF
@20126
ACGAGT
+
FFFFFF
@20127
ACTCGT
+
FFFFFF
@20128
ACTCGT
+
FFFFFF
@20129
ACTCGT
+
FFFFFF
@20130
ACTCGT
+
FFFFFF
@20131
TCTAGT
+
FFFFFF
@20132
ACTCGT
+
FFFFFF
@20133
ACTCGT
+
FFFFFF
@20134
ACGCGT
+
FFFFFF
@20135
ACGGGT
+
FFFFFF
@20136
ACTCGT
+
FFFFFF
@20137
TCTCGT
+
FFFFFF
@20138
ACTCGG
+
FFFFFF
@20139
ACGAGT
+
FFFFFF
@20140
CCTCGT
+
FFFFFF
@20141
ACTCGT
+
FFFFFF
@20142
ACGCGT
+
FFFFFF
@20143
ACTTGT
+
FFFFFF
@20144
ACTAGT
+
FFFFFF
@20145
ACTCGG
+
FFFFFF
@20146
ACTCGT
+
FFFFFF
@20147
TCTAGT
+
FFFFFF
@20148
ACGCGA
+
FFFFFF
@20149
ACGCGT
+
FFFFFF
@20150
CCTAGG
+
FFFFFF
@20151
ACTCGT
+
FFFFFF
@20152
ACTCGT
+
FFFFFF
@20153
CCTCGT
+
FFFFFF
@20154
ACTCGT
+
FFFFFF
@20155
ACTCGT
+
FFFFFF
@20156
ACTCGT
+
FFFFFF
@20157
ACGCGT
+
FFFFFF
@20158
ACTCGT
+
FFFFFF
@20159
CCTCGT
+
FFFFFF
@20160
CCTAGG
+
FFFFFF
@20161
ACTCGG
+
FFFFFF
@20162
ACTCGT
+
FFFFFF
@20163
ACGAGT
+
FFFFFF
@20164
ACTTGT
+
FFFFFF
@20165
ACTGGT
+
FFFFFF
@20166
ACTAGT
+
FFFFFF
@20167
ACTCGT
+
FFFFFF
@20168
ACTAGT
+
FFFFFF
@20169
ACTTGT
+
FFFFFF
@20170
ACTCGT
+
FFFFFF
@20171
ACTAGT
+
FFFFFF
@20172
ACTTGT
+
FFFFFF
@20173
ACGCGA
+
FFFFFF
@20174
ACTTGT
+
FFFFFF
@20175
ACGCGT
+
FFFFFF
@20176
ACTGGT
+
FFFFFF
@20177
ACGAGT
+
FFFFFF
@20178
ACTTGC
+
FFFFFF
@20179
ACTCGT
+
FFFFFF
@20180
ACGTGC
+
FFFFFF
@20181
TCTCGT
+
FFFFFF
@20182
CCTAGT
+
FFFFFF
@20183
ACTTGT
+
FFFFFF
@20184
ACTTGT
+
FFFFFF
@20185
CCTCGT
+
FFFFFF
@20186
ACTCGT
+
FFFFFF
@20187
ACTCGT
+
FFFFFF
@20188
CCTCGT
+
FFFFFF
@20189
ACTCGT
+
FFFFFF
@20190
ACTTGT
+
FFFFFF
@20191
CCTAGG
+
FFFFFF
@20192
ACTCGT
+
FFFFFF
@20193
ACTTGT
+
FFFFFF
@20194
CCTAGG
+
FFFFFF
@20195
ACTCGT
+
FFFFFF
@20196
TCTAGT
+
FFFFFF
@20197
CCTCGT
+
FFFFFF
@20198
ACGAGT
+
FFFFFF
@20199
ACTCGT
+
FFFFFF
@20200
ACTCGT
+
FFFFFF
@20201
ACTCGG
+
FFFFFF
@20202
ACTCGT
+
FFFFFF
@20203
ACTAGT
+
FFFFFF
@20204
ACTTGT
+
FFFFFF
@20205
ACTAGT
+
FFFFFF
@20206
ACTCGT
+
FFFFFF
@20207
ACTCGT
+
FFFFFF
@20208
ACTAGA
+
FFFFFF
@20209
ACTCGT
+
FFFFFF
@20210
ACGAGT
+
FFFFFF
@20211
ACTCGT
+
FFFFFF
@20212
CCTCGT
+
FFFFFF
@20213
ACTCGC
+
FFFFFF
@20214
ACTCGT
+
FFFFFF
@20215
ACTTGT
+
FFFFFF
@20216
ACTCGT
+
FFFFFF
@20217
ACGAGT
+
FFFFFF
@20218
ACTGGT
+
FFFFFF
@20219
ACTGGT
+
FFFFFF
@20220
ACTTGG
+
FFFFFF
@20221
ACTCGT
+
FFFFFF
@20222
ACTCGT
+
FFFFFF
@20223
ACTCGT
+
FFFFFF
@20224
ACGCGT
+
FFFFFF
@20225
ACTCGC
+
FFFFFF
@20226
ACTAGT
+
FFFFFF
@20227
CCTCGT
+
FFFFFF
@20228
ACTCGT
+
FFFFFF
@20229
CCTCGT
+
FFFFFF
@20230
ACTGGT
+
FFFFFF
@20231
ACGCGT
+
FFFFFF
@20232
ACTTGT
+
FFFFFF
@20233
TCTAGT
+
FFFFFF
@20234
ACGCGA
+
FFFFFF
@20235
ACTCGT
+
FFFFFF
@20236
ACTCGT
+
FFFFFF
@20237
CCTAGG
+
FFFFFF
@20238
CCTAGG
+
FFFFFF
@20239
ACTCGT
+
FFFFFF
@20240
ACTGGT
+
FFFFFF
@20241
ACTCGT
+
FFFFFF
@20242
ACTAGT
+
FFFFFF
@20243
CCTCGT
+
FFFFFF
@20244
ACTGGT
+
FFFFFF
@20245
ACTGGT
+
FFFFFF
@20246
CCTAGT
+
FFFFFF
@20247
ACTCGT
+
FFFFFF
@20248
ACTCGT
+
FFFFFF
@20249
CCTAGG
+
FFFFFF
@20250
ACTCGC
+
FFFFFF
@20251
ACGCGT
+
FFFFFF
@20252
ACTTGC
+
FFFFFF
@20253
ACTCGT
+
FFFFFF
@20254
ACTGGT
+
FFFFFF
@20255
ACTCGT
+
FFFFFF
@20256
ACTCGT
+
FFFFFF
@20257
CCTAGC
+
FFFFFF
@20258
ACTAGA
+
FFFFFF
@20259
ACTTGC
+
FFFFFF
@20260
ACTAGT
+
FFFFFF
@20261
ACTGGT
+
FFFFFF
@20262
ACTCGT
+
FFFFFF
@20263
ACTTGT
+
FFFFFF
@20264
TCTAGT
+
FFFFFF
@20265
ACTCGT
+
FFFFFF
@20266
ACTAGT
+
FFFFFF
@20267
TCTAGT
+
FFFFFF
@20268
ACTCGT
+
FFFFFF
@20269
ACTTGT
+
FFFFFF
@20270
TCTTGT
+
FFFFFF
@20271
ACTGGT
+
FFFFFF
@20272
ACTAGT
+
FFFFFF
@20273
ACGAGT
+
FFFFFF
@20274
ACTAGT
+
FFFFFF
@20275
ACGCGA
+
FFFFFF
@20276
ACGCGA
+
FFFFFF
@20277
ACTTGT
+
FFFFFF
@20278
TCTAGT
+
FFFFFF
@20279
ACTCGT
+
FFFFFF
@20280
ACTCGT
+
FFFFFF
@20281
ACTAGT
+
FFFFFF
@20282
ACTGGT
+
FFFFFF
@20283
ACGTGC
+
FFFFFF
@20284
ACTCGT
+
FFFFFF
@20285
ACTCGT
+
FFFFFF
@20286
ACTCGT
+
FFFFFF
@20287
ACTCGT
+
FFFFFF
@20288
ACTCGT
+
FFFFFF
@20289
ACTAGT
+
FFFFFF
@20290
ACTCGT
+
FFFFFF
@20291
ACTAGA
+
FFFFFF
@20292
ACTCGT
+
FFFFFF
@20293
ACTCGT
+
FFFFFF
@20294
ACTCGC
+
FFFFFF
@20295
ACTAGT
+
FFFFFF
@20296
ACTCGT
+
FFFFFF
@20297
ACTAGT
+
FFFFFF
@20298
ACTCGT
+
FFFFFF
@20299
TCTAGT
+
FFFFFF
@20300
ACTAGT
+
FFFFFF
@20301
ACGCGT
+
FFFFFF
@20302
ACTCGT
+
FFFFFF
@20303
ACTCGT
+
FFFFFF
@20304
ACTCGT
+
FFFFFF
@20305
ACTTGG
+
FFFFFF
@20306
ACTCGT
+
FFFFFF
@20307
TCTAGT
+
FFFFFF
@20308
TCTAGT
+
FFFFFF
@20309
ACTCGT
+
FFFFFF
@20310
ACGAGT
+
FFFFFF
@20311
ACTCGT
+
FFFFFF
@20312
ACGCGT
+
FFFFFF
@20313
ACTAGT
+
FFFFFF
@20314
ACTAGT
+
FFFFFF
@20315
ACTCGT
+
FFFFFF
@20316
ACGAGT
+
FFFFFF
@20317
ACTTGT
+
FFFFFF
@20318
ACTAGA
+
FFFFFF
@20319
ACTCGT
+
FFFFFF
@20320
ACTTGT
+
FFFFFF
@20321
ACTTGT
+
FFFFFF
@20322
TCTAGT
+
FFFFFF
@20323
ACTTGT
+
FFFFFF
@20324
ACTCGT
+
FFFFFF
@20325
ACTCGC
+
FFFFFF
@20326
ACGCGA
+
FFFFFF
@20327
ACTTGT
+
FFFFFF
@20328
ACTCGT
+
FFFFFF
@20329
ACTCGT
+
FFFFFF
@20330
ACGTGT
+
FFFFFF
@20331
TCTCGT
+
FFFFFF
@20332
ACTAGT
+
FFFFFF
@20333
ACTTGG
+
FFFFFF
@20334
ACTCGT
+
FFFFFF
@20335
TCTGGT
+
FFFFFF
@20336
ACTCGT
+
FFFFFF
@20337
ACTAGT
+
FFFFFF
@20338
ACTAGT
+
FFFFFF
@20339
ACTCGT
+
FFFFFF
@20340
ACTCGT
+
FFFFFF
@20341
CCTCGT
+
FFFFFF
@20342
ACTTGT
+
FFFFFF
@20343
ACTCGT
+
FFFFFF
@20344
ACTCGT
+
FFFFFF
@20345
ACTAGT
+
FFFFFF
@20346
ACTAGT
+
FFFFFF
@20347
CCTCGT
+
FFFFFF
@20348
ACTCGT
+
FFFFFF
@20349
CCTAGG
+
FFFFFF
@20350
CCTCGC
+
FFFFFF
@20351
CCTAGC
+
FFFFFF
@20352
ACTTGT
+
FFFFFF
@20353
ACTCGT
+
FFFFFF
@20354
CCTCGT
+
FFFFFF
@20355
ACGCGT
+
FFFFFF
@20356
CCTCGT
+
FFFFFF
@20357
ACTAGT
+
FFFFFF
@20358
ACTCGC
+
FFFFFF
@20359
ACTTGC
+
FFFFFF
@20360
ACTCGT
+
FFFFFF
@20361
ACTCGA
+
FFFFFF
@20362
ACGAGT
+
FFFFFF
@20363
ACTCGT
+
FFFFFF
@20364
ACTTGT
+
FFFFFF
@20365
ACTAGT
+
FFFFFF
@20366
CCTAGT
+
FFFFFF
@20367
CCTAGC
+
FFFFFF
@20368
ACTTGT
+
FFFFFF
@20369
ACTCGT
+
FFFFFF
@20370
ACTAGA
+
FFFFFF
@20371
ACTCGT
+
FFFFFF
@20372
ACTCGC
+
FFFFFF
@20373
CCTCGT
+
FFFFFF
@20374
ACTTGT
+
FFFFFF
@20375
ACTAGT
+
FFFFFF
@20376
ACTAGT
+
FFFFFF
@20377
ACTTGT
+
FFFFFF
@20378
CCTCGT
+
FFFFFF
@20379
ACTTGT
+
FFFFFF
@20380
ACTTGT
+
FFFFFF
@20381
ACTAGT
+
FFFFFF
@20382
ACTCGC
+
FFFFFF
@20383
CCTCGT
+
FFFFFF
@20384
ACGCGT
+
FFFFFF
@20385
ACTCGT
+
FFFFFF
@20386
ACTCGT
+
FFFFFF
@20387
ACTCGT
+
FFFFFF
@20388
ACTTGT
+
FFFFFF
@20389
ACTCGC
+
FFFFFF
@20390
ACTAGT
+
FFFFFF
@20391
CCTAGG
+
FFFFFF
@20392
CCTCGT
+
FFFFFF
@20393
ACTCGC
+
FFFFFF
@20394
ACTAGT
+
FFFFFF
@20395
ACTTGT
+
FFFFFF
@20396
ACTCGT
+
FFFFFF
@20397
CCTCGT
+
FFFFFF
@20398
ACTCGC
+
FFFFFF
@20399
ACTAGA
+
FFFFFF
@20400
CCTCGT
+
FFFFFF
@20401
ACTCGT
+
FFFFFF
@20402
ACTGGT
+
FFFFFF
@20403
ACGAGT
+
FFFFFF
@20404
ACTCGT
+
FFFFFF
@20405
ACTCGT
+
FFFFFF
@20406
ACTAGT
+
FFFFFF
@20407
CCTAGG
+
FFFFFF
@20408
CCTCGT
+
FFFFFF
@20409
CCTCGT
+
FFFFFF
@20410
ACTCGT
+
FFFFFF
@20411
ACTCGT
+
FFFFFF
@20412
CCTAGG
+
FFFFFF
@20413
CCTCGT
+
FFFFFF
@20414
ACTTGT
+
FFFFFF
@20415
CCTCGT
+
FFFFFF
@20416
ACTCGT
+
FFFFFF
@20417
ACTCGT
+
FFFFFF
@20418
ACTCGT
+
FFFFFF
@20419
ACTAGT
+
FFFFFF
@20420
CCTCGT
+
FFFFFF
@20421
ACGAGT
+
FFFFFF
@20422
ACTCGC
+
FFFFFF
@20423
ACTCGT
+
FFFFFF
@20424
ACTCGT
+
FFFFFF
@20425
ACGCGT
+
FFFFFF
@20426
TCTAGT
+
FFFFFF
@20427
CCTAGG
+
FFFFFF
@20428
ACTCGT
+
FFFFFF
@20429
ACTTGT
+
FFFFFF
@20430
ACTGGT
+
FFFFFF
@20431
ACTCGT
+
FFFFFF
@20432
ACTTGT
+
FFFFFF
@20433
ACTAGT
+
FFFFFF
@20434
TCTCGT
+
FFFFFF
@20435
CCTAGG
+
FFFFFF
@20436
ACTCGT
+
FFFFFF
@20437
ACTCGG
+
FFFFFF
@20438
ACTCGA
+
FFFFFF
@20439
ACTCGT
+
FFFFFF
@20440
CCTAGG
+
FFFFFF
@20441
ACTGGT
+
FFFFFF
@20442
CCTCGT
+
FFFFFF
@20443
CCTCGT
+
FFFFFF
@20444
ACGCGT
+
FFFFFF
@20445
ACTAGT
+
FFFFFF
@20446
ACTCGT
+
FFFFFF
@20447
ACTGGT
+
FFFFFF
@20448
ACTCGT
+
FFFFFF
@20449
ACTCGT
+
FFFFFF
@20450
ACGAGT
+
FFFFFF
@20451
CCTAGC
+
FFFFFF
@20452
ACTAGT
+
FFFFFF
@20453
ACTTGT
+
FFFFFF
@20454
CCTAGT
+
FFFFFF
@20455
ACGCGT
+
FFFFFF
@20456
CCTCGT
+
FFFFFF
@20457
ACTGGT
+
FFFFFF
@20458
ACTCGT
+
FFFFFF
@20459
ACTCGC
+
FFFFFF
@20460
CCTAGC
+
FFFFFF
@20461
ACTCGC
+
FFFFFF
@20462
CCTAGG
+
FFFFFF
@20463
ACTAGA
+
FFFFFF
@20464
ACTCGC
+
FFFFFF
@20465
ACTCGT
+
FFFFFF
@20466
TCTAGT
+
FFFFFF
@20467
ACTTGC
+
FFFFFF
@20468
ACTAGA
+
FFFFFF
@20469
ACTCGT
+
FFFFFF
@20470
ACTCGC
+
FFFFFF
@20471
ACTCGT
+
FFFFFF
@20472
ACTGGT
+
FFFFFF
@20473
ACTCGT
+
FFFFFF
@20474
ACTCGT
+
FFFFFF
@20475
CCTCGT
+
FFFFFF
@20476
ACTCGC
+
FFFFFF
@20477
ACTAGA
+
FFFFFF
@20478
ACTAGT
+
FFFFFF
@20479
ACTCGT
+
FFFFFF
@20480
CCTAGG
+
FFFFFF
@20481
CCTAGG
+
FFFFFF
@20482
ACTCGT
+
FFFFFF
@20483
ACTCGT
+
FFFFFF
@20484
ACTAGT
+
FFFFFF
@20485
ACGGGT
+
FFFFFF
@20486
ACTCGT
+
FFFFFF
@20487
ACTCGT
+
FFFFFF
@20488
CCTCGT
+
FFFFFF
@20489
ACTTGT
+
FFFFFF
@20490
ACTTGT
+
FFFFFF
@20491
ACTAGT
+
FFFFFF
@20492
ACTAGT
+
FFFFFF
@20493
ACGTGC
+
FFFFFF
@20494
ACTCGC
+
FFFFFF
@20495
ACGCGT
+
FFFFFF
@20496
ACTCGT
+
FFFFFF
@20497
ACTCGT
+
FFFFFF
@20498
ACTCGT
+
FFFFFF
@20499
ACTCGT
+
FFFFFF
@20500
ACTCGT
+
FFFFFF
@20501
ACGCGT
+
FFFFFF
@20502
ACTTGC
+
FFFFFF
@20503
ACTCGT
+
FFFFFF
@20504
CCTAGG
+
FFFFFF
@20505
ACGCGT
+
FFFFFF
@20506
ACTCGA
+
FFFFFF
@20507
ACTCGT
+
FFFFFF
@20508
CCTAGC
+
FFFFFF
@20509
ACTGGT
+
FFFFFF
@20510
ACTCGT
+
FFFFFF
@20511
ACTCGT
+
FFFFFF
@20512
CCTAGG
+
FFFFFF
@20513
ACTTGT
+
FFFFFF
@20514
ACTCGC
+
FFFFFF
@20515
CCTAGG
+
FFFFFF
@20516
ACTAGT
+
FFFFFF
@20517
ACTCGT
+
FFFFFF
@20518
ACGCGT
+
FFFFFF
@20519
ACTTGT
+
FFFFFF
@20520
ACTAGT
+
FFFFFF
@20521
ACTTGT
+
FFFFFF
@20522
ACTCGT
+
FFFFFF
@20523
ACTGGT
+
FFFFFF
@20524
ACGCGT
+
FFFFFF
@20525
ACGTGC
+
FFFFFF
@20526
ACTTGT
+
FFFFFF
@20527
CCTAGG
+
FFFFFF
@20528
ACTCGT
+
FFFFFF
@20529
ACTCGT
+
FFFFFF
@20530
ACGAGT
+
FFFFFF
@20531
ACGCGT
+
FFFFFF
@20532
CCTCGT
+
FFFFFF
@20533
TCTCGT
+
FFFFFF
@20534
ACTTGT
+
FFFFFF
@20535
ACGTGC
+
FFFFFF
@20536
ACTCGT
+
FFFFFF
@20537
ACTTGT
+
FFFFFF
@20538
ACTCGT
+
FFFFFF
@20539
ACTTGT
+
FFFFFF
@20540
ACTCGT
+
FFFFFF
@20541
ACTCGC
+
FFFFFF
@20542
CCTCGT
+
FFFFFF
@20543
ACTCGT
+
FFFFFF
@20544
ACTCGT
+
FFFFFF
@20545
ACTCGT
+
FFFFFF
@20546
CCTAGC
+
FFFFFF
@20547
ACTAGT
+
FFFFFF
@20548
ACTCGT
+
FFFFFF
@20549
CCTAGG
+
FFFFFF
@20550
ACGTGT
+
FFFFFF
@20551
ACTCGT
+
FFFFFF
@20552
ACTCGC
+
FFFFFF
@20553
ACGCGT
+
FFFFFF
@20554
ACTCGC
+
FFFFFF
@20555
ACGCGT
+
FFFFFF
@20556
ACGCGT
+
FFFFFF
@20557
ACTAGT
+
FFFFFF
@20558
ACTCGT
+
FFFFFF
@20559
ACTCGT
+
FFFFFF
@20560
CCTAGG
+
FFFFFF
@20561
CCTAGG
+
FFFFFF
@20562
ACGTGC
+
FFFFFF
@20563
ACTCGT
+
FFFFFF
@20564
ACTCGC
+
FFFFFF
@20565
ACTTGT
+
FFFFFF
@20566
CCTAGG
+
FFFFFF
@20567
ACACGT
+
FFFFFF
@20568
ACTAGA
+
FFFFFF
@20569
ACTTGC
+
FFFFFF
@20570
ACTAGT
+
FFFFFF
@20571
CCTAGT
+
FFFFFF
@20572
ACTCGT
+
FFFFFF
@20573
ACGCGT
+
FFFFFF
@20574
ACTCGT
+
FFFFFF
@20575
ACTAGT
+
FFFFFF
@20576
ACTAGT
+
FFFFFF
@20577
ACGCGT
+
FFFFFF
@20578
ACGCGT
+
FFFFFF
@20579
ACGCGT
+
FFFFFF
@20580
ACTCGT
+
FFFFFF
@20581
ACTAGT
+
FFFFFF
@20582
ACGCGT
+
FFFFFF
@20583
ACTAGT
+
FFFFFF
@20584
ACTCGT
+
FFFFFF
@20585
ACTCGC
+
FFFFFF
@20586
ACGAGT
+
FFFFFF
@20587
ACTCGC
+
FFFFFF
@20588
ACGCGT
+
FFFFFF
@20589
ACTTGT
+
FFFFFF
@20590
ACGCGT
+
FFFFFF
@20591
ACTCGT
+
FFFFFF
@20592
ACTGGT
+
FFFFFF
@20593
CCTCGT
+
FFFFFF
@20594
ACTTGT
+
FFFFFF
@20595
ACTTGT
+
FFFFFF
@20596
ACTCGT
+
FFFFFF
@20597
ACGCGT
+
FFFFFF
@20598
ACTCGT
+
FFFFFF
@20599
ACTGGT
+
FFFFFF
@20600
TCTAGT
+
FFFFFF
@20601
ACTTGC
+
FFFFFF
@20602
ACGTGC
+
FFFFFF
@20603
ACGCGT
+
FFFFFF
@20604
TCTCGT
+
FFFFFF
@20605
ACTAGT
+
FFFFFF
@20606
ACTCGT
+
FFFFFF
@20607
ACTCGT
+
FFFFFF
@20608
ACGCGT
+
FFFFFF
@20609
ACTCGT
+
FFFFFF
@20610
ACTCGT
+
FFFFFF
@20611
ACGCGT
+
FFFFFF
@20612
ACTAGT
+
FFFFFF
@20613
ACGCGT
+
FFFFFF
@20614
ACTCGT
+
FFFFFF
@20615
CCTCGT
+
FFFFFF
@20616
ACTCGT
+
FFFFFF
@20617
ACTCGT
+
FFFFFF
@20618
ACTCGT
+
FFFFFF
@20619
ACTCGT
+
FFFFFF
@20620
ACGCGT
+
FFFFFF
@20621
ACGCGT
+
FFFFFF
@20622
ACTTGT
+
FFFFFF
@20623
ACTCGT
+
FFFFFF
@20624
ACTTGT
+
FFFFFF
@20625
ACGCGT
+
FFFFFF
@20626
ACTCGT
+
FFFFFF
@20627
ACTTGT
+
FFFFFF
@20628
ACTCGT
+
FFFFFF
@20629
ACTAGT
+
FFFFFF
@20630
ACTAGT
+
FFFFFF
@20631
ACTTGT
+
FFFFFF
@20632
ACTCGC
+
FFFFFF
@20633
ACTAGT
+
FFFFFF
@20634
CCTAGG
+
FFFFFF
@20635
ACTTGT
+
FFFFFF
@20636
CCTCGT
+
FFFFFF
@20637
ACTTGT
+
FFFFFF
@20638
ACGCGT
+
FFFFFF
@20639
ACGAGT
+
FFFFFF
@20640
CCTAGG
+
FFFFFF
@20641
CCTCGT
+
FFFFFF
@20642
ACTAGT
+
FFFFFF
@20643
ACTCGC
+
FFFFFF
@20644
ACTCGT
+
FFFFFF
@20645
CCTCGT
+
FFFFFF
@20646
CCTAGT
+
FFFFFF
@20647
CCTAGG
+
FFFFFF
@20648
ACTCGC
+
FFFFFF
@20649
ACGAGT
+
FFFFFF
@20650
ACTCGT
+
FFFFFF
@20651
ACTCGT
+
FFFFFF
@20652
ACTCGT
+
FFFFFF
@20653
ACTGGT
+
FFFFFF
@20654
ACTCGT
+
FFFFFF
@20655
ACTAGT
+
FFFFFF
@20656
ACTTGC
+
FFFFFF
@20657
ACTCGT
+
FFFFFF
@20658
ACTCGT
+
FFFFFF
@20659
CCTAGG
+
FFFFFF
@20660
ACTCGT
+
FFFFFF
@20661
ACGCGT
+
FFFFFF
@20662
ACGCGT
+
FFFFFF
@20663
ACTCGT
+
FFFFFF
@20664
ACTCGT
+
FFFFFF
@20665
TCTAGT
+
FFFFFF
@20666
CCTAGG
+
FFFFFF
@20667
ACTTGT
+
FFFFFF
@20668
ACGTGC
+
FFFFFF
@20669
ACTCGT
+
FFFFFF
@20670
ACTAGT
+
FFFFFF
@20671
ACTCGT
+
FFFFFF
@20672
CCTAGG
+
FFFFFF
@20673
ACTTGT
+
FFFFFF
@20674
ACTTGT
+
FFFFFF
@20675
ACTCGT
+
FFFFFF
@20676
ACTCGT
+
FFFFFF
@20677
ACTCGT
+
FFFFFF
@20678
ACGAGT
+
FFFFFF
@20679
TCTAGT
+
FFFFFF
@20680
ACTCGT
+
FFFFFF
@20681
ACGCGT
+
FFFFFF
@20682
ACTCGT
+
FFFFFF
@20683
CCTAGC
+
FFFFFF
@20684
ACTAGT
+
FFFFFF
@20685
ACTCGT
+
FFFFFF
@20686
CCTCGT
+
FFFFFF
@20687
TCTAGT
+
FFFFFF
@20688
ACTGGT
+
FFFFFF
@20689
ACTTGT
+
FFFFFF
@20690
ACTCGT
+
FFFFFF
@20691
ACTGGT
+
FFFFFF
@20692
CCTCGT
+
FFFFFF
@20693
ACGAGT
+
FFFFFF
@20694
ACTTGT
+
FFFFFF
@20695
ACGCGT
+
FFFFFF
@20696
ACTAGT
+
FFFFFF
@20697
ACTCGT
+
FFFFFF
@20698
ACTCGT
+
FFFFFF
@20699
ACTTGT
+
FFFFFF
@20700
ACTAGT
+
FFFFFF
@20701
ACTCGT
+
FFFFFF
@20702
ACTTGG
+
FFFFFF
@20703
ACTTGT
+
FFFFFF
@20704
ACGCGT
+
FFFFFF
@20705
CCTAGT
+
FFFFFF
@20706
ACTCGT
+
FFFFFF
@20707
ACGCGA
+
FFFFFF
@20708
CCTAGG
+
FFFFFF
@20709
ACTCGT
+
FFFFFF
@20710
ACGAGT
+
FFFFFF
@20711
ACTCGG
+
FFFFFF
@20712
TCTCGT
+
FFFFFF
@20713
ACGAGT
+
FFFFFF
@20714
ACTCGT
+
FFFFFF
@20715
ACTGGT
+
FFFFFF
@20716
ACGAGT
+
FFFFFF
@20717
ACGCGT
+
FFFFFF
@20718
ACTCGT
+
FFFFFF
@20719
ACTCGT
+
FFFFFF
@20720
ACTCGT
+
FFFFFF
@20721
TCTAGT
+
FFFFFF
@20722
ACTCGC
+
FFFFFF
@20723
ACTCGT
+
FFFFFF
@20724
ACTCGG
+
FFFFFF
@20725
ACGAGT
+
FFFFFF
@20726
ACTCGT
+
FFFFFF
@20727
ACTAGT
+
FFFFFF
@20728
ACTCGT
+
FFFFFF
@20729
ACTAGT
+
FFFFFF
@20730
ACTAGT
+
FFFFFF
@20731
ACGCGT
+
FFFFFF
@20732
ACTCGT
+
FFFFFF
@20733
ACTTGT
+
FFFFFF
@20734
ACTAGT
+
FFFFFF
@20735
ACGCGT
+
FFFFFF
@20736
ACTCGT
+
FFFFFF
@20737
ACGCGT
+
FFFFFF
@20738
ACTTGT
+
FFFFFF
@20739
TCTAGT
+
FFFFFF
@20740
CCTCGT
+
FFFFFF
@20741
ACTCGT
+
FFFFFF
@20742
ACTCGT
+
FFFFFF
@20743
ACGTGC
+
FFFFFF
@20744
ACTCGT
+
FFFFFF
@20745
ACTTGT
+
FFFFFF
@20746
ACTTGT
+
FFFFFF
@20747
ACTCGT
+
FFFFFF
@20748
ACTCGT
+
FFFFFF
@20749
ACTAGT
+
FFFFFF
@20750
CCTAGC
+
FFFFFF
@20751
ACTCGT
+
FFFFFF
@20752
TCTCGT
+
FFFFFF
@20753
ACTCGT
+
FFFFFF
@20754
ACTAGT
+
FFFFFF
@20755
ACTCGC
+
FFFFFF
@20756
ACTCGT
+
FFFFFF
@20757
ACTAGT
+
FFFFFF
@20758
ACTCGC
+
FFFFFF
@20759
ACTCGT
+
FFFFFF
@20760
ACGCGT
+
FFFFFF
@20761
ACTCGT
+
FFFFFF
@20762
CCTAGG
+
FFFFFF
@20763
ACGCGT
+
FFFFFF
@20764
ACTGGT
+
FFFFFF
@20765
ACGCGA
+
FFFFFF
@20766
CCTAGG
+
FFFFFF
@20767
ACTCGC
+
FFFFFF
@20768
CCTCGC
+
FFFFFF
@20769
ACTCGT
+
FFFFFF
@20770
CCTAGG
+
FFFFFF
@20771
ACGCGT
+
FFFFFF
@20772
CCTAGG
+
FFFFFF
@20773
ACTTGT
+
FFFFFF
@20774
CCTCGT
+
FFFFFF
@20775
ACTTGT
+
FFFFFF
@20776
TCTAGT
+
FFFFFF
@20777
ACTCGT
+
FFFFFF
@20778
ACTCGT
+
FFFFFF
@20779
CCTAGC
+
FFFFFF
@20780
ACTCGC
+
FFFFFF
@20781
ACTCGT
+
FFFFFF
@20782
CCTCGT
+
FFFFFF
@20783
ACTCGT
+
FFFFFF
@20784
ACTCGC
+
FFFFFF
@20785
ACTTGG
+
FFFFFF
@20786
CCTAGT
+
FFFFFF
@20787
ACTAGC
+
FFFFFF
@20788
ACTAGT
+
FFFFFF
@20789
CCTCGT
+
FFFFFF
@20790
CCTAGG
+
FFFFFF
@20791
ACTCGT
+
FFFFFF
@20792
TCTAGT
+
FFFFFF
@20793
ACGTGC
+
FFFFFF
@20794
CCTCGT
+
FFFFFF
@20795
ACTAGT
+
FFFFFF
@20796
ACTAGT
+
FFFFFF
@20797
CCTAGG
+
FFFFFF
@20798
ACTCGT
+
FFFFFF
@20799
ACTGGT
+
FFFFFF
@20800
ACTCGT
+
FFFFFF
@20801
ACTCGT
+
FFFFFF
@20802
ACTCGT
+
FFFFFF
@20803
ACTCGT
+
FFFFFF
@20804
ACGCGT
+
FFFFFF
@20805
ACTAGT
+
FFFFFF
@20806
ACTAGT
+
FFFFFF
@20807
TCTAGT
+
FFFFFF
@20808
ACTCGT
+
FFFFFF
@20809
CCTAGT
+
FFFFFF
@20810
CCTAGG
+
FFFFFF
@20811
ACTTGT
+
FFFFFF
@20812
ACGCGA
+
FFFFFF
@20813
CCTCGT
+
FFFFFF
@20814
CCTAGG
+
FFFFFF
@20815
ACTCGT
+
FFFFFF
@20816
ACTTGT
+
FFFFFF
@20817
ACTCGT
+
FFFFFF
@20818
ACTCGT
+
FFFFFF
@20819
ACTCGC
+
FFFFFF
@20820
ACTCGT
+
FFFFFF
@20821
ACTCGC
+
FFFFFF
@20822
ACTCGT
+
FFFFFF
@20823
ACTCGT
+
FFFFFF
@20824
ACTTGT
+
FFFFFF
@20825
ACTAGT
+
FFFFFF
@20826
ACTTGT
+
FFFFFF
@20827
CCTCGT
+
FFFFFF
@20828
ACTAGT
+
FFFFFF
@20829
ACTAGT
+
FFFFFF
@20830
ACTTGT
+
FFFFFF
@20831
CCTCGT
+
FFFFFF
@20832
ACTTGG
+
FFFFFF
@20833
ACTTGT
+
FFFFFF
@20834
ACGCGT
+
FFFFFF
@20835
ACTCGC
+
FFFFFF
@20836
ACGTGC
+
FFFFFF
@20837
ACTCGT
+
FFFFFF
@20838
TCTCGT
+
FFFFFF
@20839
ACGCGA
+
FFFFFF
@20840
ACTCGT
+
FFFFFF
@20841
ACTTGT
+
FFFFFF
@20842
ACGCGT
+
FFFFFF
@20843
ACTTGT
+
FFFFFF
@20844
ACTAGT
+
FFFFFF
@20845
ACTCGT
+
FFFFFF
@20846
ACTTGT
+
FFFFFF
@20847
TCTAGT
+
FFFFFF
@20848
CCTAGT
+
FFFFFF
@20849
ACGTGT
+
FFFFFF
@20850
ACTTGT
+
FFFFFF
@20851
ACTTGG
+
FFFFFF
@20852
TCTAGT
+
FFFFFF
@20853
ACGCGT
+
FFFFFF
@20854
CCTCGT
+
FFFFFF
@20855
ACTCGT
+
FFFFFF
@20856
ACGCGT
+
FFFFFF
@20857
CCTCGT
+
FFFFFF
@20858
ACTCGA
+
FFFFFF
@20859
ACGCGT
+
FFFFFF
@20860
ACTCGC
+
FFFFFF
@20861
ACTCGT
+
FFFFFF
@20862
ACTCGT
+
FFFFFF
@20863
ACTCGT
+
FFFFFF
@20864
ACTGGT
+
FFFFFF
@20865
ACTAGT
+
FFFFFF
@20866
ACGTGC
+
FFFFFF
@20867
ACTCGT
+
FFFFFF
@20868
ACTAGT
+
FFFFFF
@20869
ACTCGT
+
FFFFFF
@20870
ACTTGC
+
FFFFFF
@20871
CCTAGG
+
FFFFFF
@20872
ACTCGT
+
FFFFFF
@20873
ACTTGT
+
FFFFFF
@20874
ACTCGA
+
FFFFFF
@20875
ACGCGA
+
FFFFFF
@20876
ACTCGT
+
FFFFFF
@20877
ACTGGT
+
FFFFFF
@20878
ACTCGT
+
FFFFFF
@20879
ACTCGT
+
FFFFFF
@20880
ACTCGT
+
FFFFFF
@20881
ACGCGT
+
FFFFFF
@20882
CCTAGT
+
FFFFFF
@20883
ACTCGT
+
FFFFFF
@20884
ACGCGA
+
FFFFFF
@20885
CCTAGC
+
FFFFFF
@20886
ACGAGT
+
FFFFFF
@20887
ACTAGT
+
FFFFFF
@20888
ACTCGT
+
FFFFFF
@20889
CCTAGG
+
FFFFFF
@20890
ACTCGT
+
FFFFFF
@20891
ACTCGA
+
FFFFFF
@20892
ACGAGT
+
FFFFFF
@20893
ACTAGT
+
FFFFFF
@20894
TCTAGT
+
FFFFFF
@20895
ACGTGC
+
FFFFFF
@20896
ACTTGT
+
FFFFFF
@20897
ACTCGT
+
FFFFFF
@20898
ACTGGT
+
FFFFFF
@20899
ACTAGT
+
FFFFFF
@20900
ACTCGT
+
FFFFFF
@20901
TCTAGT
+
FFFFFF
@20902
ACTCGT
+
FFFFFF
@20903
ACTCGC
+
FFFFFF
@20904
ACTCGT
+
FFFFFF
@20905
ACGCGT
+
FFFFFF
@20906
ACGCGT
+
FFFFFF
@20907
ACTCGT
+
FFFFFF
@20908
ACGCGA
+
FFFFFF
@20909
ACTCGT
+
FFFFFF
@20910
CCTAGT
+
FFFFFF
@20911
ACTCGT
+
FFFFFF
@20912
ACTAGT
+
FFFFFF
@20913
CCTAGC
+
FFFFFF
@20914
ACTGGT
+
FFFFFF
@20915
ACTCGT
+
FFFFFF
@20916
ACGCGT
+
FFFFFF
@20917
ACTTGC
+
FFFFFF
@20918
ACTCGT
+
FFFFFF
@20919
TCTAGT
+
FFFFFF
@20920
ACTAGT
+
FFFFFF
@20921
CCTAGC
+
FFFFFF
@20922
CCTAGG
+
FFFFFF
@20923
ACTAGT
+
FFFFFF
@20924
CCTCGT
+
FFFFFF
@20925
ACTGGT
+
FFFFFF
@20926
ACTAGA
+
FFFFFF
@20927
ACGCGT
+
FFFFFF
@20928
ACTTGT
+
FFFFFF
@20929
CCTCGT
+
FFFFFF
@20930
ACTAGT
+
FFFFFF
@20931
TCTAGT
+
FFFFFF
@20932
ACTCGT
+
FFFFFF
@20933
ACTGGT
+
FFFFFF
@20934
ACTCGT
+
FFFFFF
@20935
CCTCGT
+
FFFFFF
@20936
ACTCGT
+
FFFFFF
@20937
ACTCGT
+
FFFFFF
@20938
ACTCGT
+
FFFFFF
@20939
ACTTGT
+
FFFFFF
@20940
ACTCGT
+
FFFFFF
@20941
CCTAGG
+
FFFFFF
@20942
ACTCGT
+
FFFFFF
@20943
CCTCGT
+
FFFFFF
@20944
ACTAGT
+
FFFFFF
@20945
ACTCGT
+
FFFFFF
@20946
ACTCGT
+
FFFFFF
@20947
CCTCGC
+
FFFFFF
@20948
ACGAGT
+
FFFFFF
@20949
ACTCGT
+
FFFFFF
@20950
ACTCGT
+
FFFFFF
@20951
ACTCGT
+
FFFFFF
@20952
CCTAGG
+
FFFFFF
@20953
TCTAGT
+
FFFFFF
@20954
CCTAGG
+
FFFFFF
@20955
CCTCGT
+
FFFFFF
@20956
ACTCGT
+
FFFFFF
@20957
ACTTGT
+
FFFFFF
@20958
ACGCGT
+
FFFFFF
@20959
TCTAGT
+
FFFFFF
@20960
TCTAGT
+
FFFFFF
@20961
CCTAGG
+
FFFFFF
@20962
CCTCGT
+
FFFFFF
@20963
ACTCGT
+
FFFFFF
@20964
ACTAGT
+
FFFFFF
@20965
ACTCGT
+
FFFFFF
@20966
ACTCGT
+
FFFFFF
@20967
CCTAGT
+
FFFFFF
@20968
ACGCGT
+
FFFFFF
@20969
ACTCGT
+
FFFFFF
@20970
ACTCGT
+
FFFFFF
@20971
ACTAGT
+
FFFFFF
@20972
ACTCGT
+
FFFFFF
@20973
ACTAGT
+
FFFFFF
@20974
ACTAGA
+
FFFFFF
@20975
ACTTGT
+
FFFFFF
@20976
CCTAGG
+
FFFFFF
@20977
ACTGGT
+
FFFFFF
@20978
ACTGGT
+
FFFFFF
@20979
ACTTGC
+
FFFFFF
@20980
ACGCGT
+
FFFFFF
@20981
ACGCGT
+
FFFFFF
@20982
ACTTGT
+
FFFFFF
@20983
CCTAGG
+
FFFFFF
@20984
CCTAGG
+
FFFFFF
@20985
ACTTGT
+
FFFFFF
@20986
ACTTGG
+
FFFFFF
@20987
ACTCGT
+
FFFFFF
@20988
ACTAGT
+
FFFFFF
@20989
ACGCGT
+
FFFFFF
@20990
ACGTGC
+
FFFFFF
@20991
ACTCGT
+
FFFFFF
@20992
ACGTGT
+
FFFFFF
@20993
ACTCGC
+
FFFFFF
@20994
ACTAGT
+
FFFFFF
@20995
ACTTGT
+
FFFFFF
@20996
ACTAGT
+
FFFFFF
@20997
ACTTGT
+
FFFFFF
@20998
ACTTGT
+
FFFFFF
@20999
ACTAGT
+
FFFFFF
@21000
ACTAGT
+
FFFFFF
@21001
ACGTGC
+
FFFFFF
@21002
ACTCGT
+
FFFFFF
@21003
ACTGGT
+
FFFFFF
@21004
ACTTGT
+
FFFFFF
@21005
ACTCGT
+
FFFFFF
@21006
ACTTGT
+
FFFFFF
@21007
ACTTGT
+
FFFFFF
@21008
ACGCGT
+
FFFFFF
@21009
ACTCGT
+
FFFFFF
@21010
ACTAGT
+
FFFFFF
@21011
CCTAGG
+
FFFFFF
@21012
ACTCGT
+
FFFFFF
@21013
ACGCGT
+
FFFFFF
@21014
ACGCGA
+
FFFFFF
@21015
ACTCGT
+
FFFFFF
@21016
ACTCGT
+
FFFFFF
@21017
ACTCGA
+
FFFFFF
@21018
ACTCGT
+
FFFFFF
@21019
ACTCGT
+
FFFFFF
@21020
ACTCGT
+
FFFFFF
@21021
ACTTGT
+
FFFFFF
@21022
ACTCGC
+
FFFFFF
@21023
ACTTGT
+
FFFFFF
@21024
ACTCGT
+
FFFFFF
@21025
CCTAGG
+
FFFFFF
@21026
ACTCGA
+
FFFFFF
@21027
ACTCGT
+
FFFFFF
@21028
ACTCGT
+
FFFFFF
@21029
ACTCGT
+
FFFFFF
@21030
ACGAGT
+
FFFFFF
@21031
ACTAGT
+
FFFFFF
@21032
ACTCGT
+
FFFFFF
@21033
ACTTGT
+
FFFFFF
@21034
ACTAGT
+
FFFFFF
@21035
CCTAGC
+
FFFFFF
@21036
ACGCGT
+
FFFFFF
@21037
CCTCGT
+
FFFFFF
@21038
ACGTGT
+
FFFFFF
@21039
ACTCGT
+
FFFFFF
@21040
ACTCGC
+
FFFFFF
@21041
CCTAGT
+
FFFFFF
@21042
ACTCGT
+
FFFFFF
@21043
ACTAGT
+
FFFFFF
@21044
ACTGGT
+
FFFFFF
@21045
ACTTGT
+
FFFFFF
@21046
ACGCGA
+
FFFFFF
@21047
ACTCGT
+
FFFFFF
@21048
CCTAGG
+
FFFFFF
@21049
CCTAGG
+
FFFFFF
@21050
ACTTGG
+
FFFFFF
@21051
CCTCGT
+
FFFFFF
@21052
ACGTGC
+
FFFFFF
@21053
ACTAGA
+
FFFFFF
@21054
ACGAGT
+
FFFFFF
@21055
ACGCGT
+
FFFFFF
@21056
CCTCGT
+
FFFFFF
@21057
ACTCGC
+
FFFFFF
@21058
ACTTGC
+
FFFFFF
@21059
ACTAGT
+
FFFFFF
@21060
ACTCGT
+
FFFFFF
@21061
ACTAGT
+
FFFFFF
@21062
ACTAGT
+
FFFFFF
@21063
ACTCGT
+
FFFFFF
@21064
ACTTGT
+
FFFFFF
@21065
ACTTGC
+
FFFFFF
@21066
CCTAGC
+
FFFFFF
@21067
ACTCGT
+
FFFFFF
@21068
ACTAGT
+
FFFFFF
@21069
CCTAGG
+
FFFFFF
@21070
ACTCGT
+
FFFFFF
@21071
CCTAGT
+
FFFFFF
@21072
ACTCGG
+
FFFFFF
@21073
ACGCGA
+
FFFFFF
@21074
ACTAGT
+
FFFFFF
@21075
ACTAGT
+
FFFFFF
@21076
CCTAGG
+
FFFFFF
@21077
ACGCGT
+
FFFFFF
@21078
ACTCGT
+
FFFFFF
@21079
ACTCGT
+
FFFFFF
@21080
ACTTGG
+
FFFFFF
@21081
ACTCGT
+
FFFFFF
@21082
ACTCGT
+
FFFFFF
@21083
ACGCGT
+
FFFFFF
@21084
ACTCGT
+
FFFFFF
@21085
ACTAGT
+
FFFFFF
@21086
ACTTGT
+
FFFFFF
@21087
ACTAGA
+
FFFFFF
@21088
ACTCGT
+
FFFFFF
@21089
ACTTGT
+
FFFFFF
@21090
ACTCGT
+
FFFFFF
@21091
ACTAGT
+
FFFFFF
@21092
ACGCGT
+
FFFFFF
@21093
ACTGGT
+
FFFFFF
@21094
CCTAGG
+
FFFFFF
@21095
ACTTGT
+
FFFFFF
@21096
CCTAGG
+
FFFFFF
@21097
ACTCGT
+
FFFFFF
@21098
CCTCGT
+
FFFFFF
@21099
CCTCGT
+
FFFFFF
@21100
ACTCGT
+
FFFFFF
@21101
ACTTGT
+
FFFFFF
@21102
ACTCGT
+
FFFFFF
@21103
CCTAGG
+
FFFFFF
@21104
CCTAGG
+
FFFFFF
@21105
ACTCGC
+
FFFFFF
@21106
ACTCGC
+
FFFFFF
@21107
ACTCGT
+
FFFFFF
@21108
CCTAGT
+
FFFFFF
@21109
ACTGGT
+
FFFFFF
@21110
ACTAGT
+
FFFFFF
@21111
ACTAGA
+
FFFFFF
@21112
ACGTGC
+
FFFFFF
@21113
ACTAGT
+
FFFFFF
@21114
ACTTGT
+
FFFFFF
@21115
CCTCGT
+
FFFFFF
@21116
ACTAGA
+
FFFFFF
@21117
ACTCGT
+
FFFFFF
@21118
ACTAGT
+
FFFFFF
@21119
ACTCGT
+
FFFFFF
@21120
ACTTGT
+
FFFFFF
@21121
ACTCGT
+
FFFFFF
@21122
ACGAGT
+
FFFFFF
@21123
ACTAGT
+
FFFFFF
@21124
ACTAGT
+
FFFFFF
@21125
ACTCGT
+
FFFFFF
@21126
ACGTGC
+
FFFFFF
@21127
ACTCGT
+
FFFFFF
@21128
ACTTGT
+
FFFFFF
@21129
ACTTGT
+
FFFFFF
@21130
ACTTGT
+
FFFFFF
@21131
ACGCGT
+
FFFFFF
@21132
ACTCGC
+
FFFFFF
@21133
ACTCGT
+
FFFFFF
@21134
ACTGGT
+
FFFFFF
@21135
CCTAGG
+
FFFFFF
@21136
ACTCGT
+
FFFFFF
@21137
CCTCGC
+
FFFFFF
@21138
ACTCGT
+
FFFFFF
@21139
ACTCGT
+
FFFFFF
@21140
ACTTGC
+
FFFFFF
@21141
ACGCGA
+
FFFFFF
@21142
ACTCGT
+
FFFFFF
@21143
ACTCGT
+
FFFFFF
@21144
CCTCGT
+
FFFFFF
@21145
ACGCGT
+
FFFFFF
@21146
ACGCGT
+
FFFFFF
@21147
ACTTGG
+
FFFFFF
@21148
ACGTGC
+
FFFFFF
@21149
ACTCGT
+
FFFFFF
@21150
ACGCGT
+
FFFFFF
@21151
ACGAGT
+
FFFFFF
@21152
ACTCGT
+
FFFFFF
@21153
ACGTGT
+
FFFFFF
@21154
CCTAGC
+
FFFFFF
@21155
CCTAGG
+
FFFFFF
@21156
ACTAGT
+
FFFFFF
@21157
ACGCGT
+
FFFFFF
@21158
CCTAGT
+
FFFFFF
@21159
CCTAGG
+
FFFFFF
@21160
ACTCGT
+
FFFFFF
@21161
CCTCGT
+
FFFFFF
@21162
ACGTGC
+
FFFFFF
@21163
CCTCGT
+
FFFFFF
@21164
ACTAGT
+
FFFFFF
@21165
CCTCGT
+
FFFFFF
@21166
ACGCGT
+
FFFFFF
@21167
CCTCGT
+
FFFFFF
@21168
CCTCGT
+
FFFFFF
@21169
CCTCGT
+
FFFFFF
@21170
ACTCGT
+
FFFFFF
@21171
ACTTGT
+
FFFFFF
@21172
ACTTGC
+
FFFFFF
@21173
ACTAGT
+
FFFFFF
@21174
CCTAGC
+
FFFFFF
@21175
TCTCGT
+
FFFFFF
@21176
CCTCGT
+
FFFFFF
@21177
ACTTGT
+
FFFFFF
@21178
ACTAGT
+
FFFFFF
@21179
ACTAGT
+
FFFFFF
@21180
CCTAGG
+
FFFFFF
@21181
ACTAGT
+
FFFFFF
@21182
ACTCGT
+
FFFFFF
@21183
ACTTGG
+
FFFFFF
@21184
ACGTGC
+
FFFFFF
@21185
ACTAGT
+
FFFFFF
@21186
ACTAGT
+
FFFFFF
@21187
ACTTGT
+
FFFFFF
@21188
ACTCGT
+
FFFFFF
@21189
TCTAGT
+
FFFFFF
@21190
ACTAGT
+
FFFFFF
@21191
ACTCGT
+
FFFFFF
@21192
ACTCGT
+
FFFFFF
@21193
ACTCGT
+
FFFFFF
@21194
ACTAGT
+
FFFFFF
@21195
ACTAGT
+
FFFFFF
@21196
ACTTGT
+
FFFFFF
@21197
ACTCGT
+
FFFFFF
@21198
ACTCGT
+
FFFFFF
@21199
ACTTGT
+
FFFFFF
@21200
CCTAGG
+
FFFFFF
@21201
ACTTGT
+
FFFFFF
@21202
CCTCGT
+
FFFFFF
@21203
ACTCGT
+
FFFFFF
@21204
ACTAGT
+
FFFFFF
@21205
CCTAGG
+
FFFFFF
@21206
ACTAGT
+
FFFFFF
@21207
ACTCGT
+
FFFFFF
@21208
ACTGGT
+
FFFFFF
@21209
CCTAGG
+
FFFFFF
@21210
ACGCGT
+
FFFFFF
@21211
CCTCGT
+
FFFFFF
@21212
ACTTGT
+
FFFFFF
@21213
CCTCGT
+
FFFFFF
@21214
ACTCGT
+
FFFFFF
@21215
CCTCGT
+
FFFFFF
@21216
ACTGGT
+
FFFFFF
@21217
CCTAGG
+
FFFFFF
@21218
ACTTGT
+
FFFFFF
@21219
ACTCGG
+
FFFFFF
@21220
ACTCGT
+
FFFFFF
@21221
ACTCGT
+
FFFFFF
@21222
ACGGGT
+
FFFFFF
@21223
ACGAGT
+
FFFFFF
@21224
ACTCGT
+
FFFFFF
@21225
CCTAGC
+
FFFFFF
@21226
ACTCGT
+
FFFFFF
@21227
ACTAGT
+
FFFFFF
@21228
ACTCGT
+
FFFFFF
@21229
ACTCGT
+
FFFFFF
@21230
ACTCGT
+
FFFFFF
@21231
ACGCGA
+
FFFFFF
@21232
ACTAGT
+
FFFFFF
@21233
ACTCGT
+
FFFFFF
@21234
TCTAGT
+
FFFFFF
@21235
ACGAGT
+
FFFFFF
@21236
ACGTGC
+
FFFFFF
@21237
CCTCGT
+
FFFFFF
@21238
ACTCGT
+
FFFFFF
@21239
ACTTGT
+
FFFFFF
@21240
ACGTGC
+
FFFFFF
@21241
ACGCGT
+
FFFFFF
@21242
CCTAGG
+
FFFFFF
@21243
ACTCGT
+
FFFFFF
@21244
ACTCGT
+
FFFFFF
@21245
ACTAGT
+
FFFFFF
@21246
ACTTGG
+
FFFFFF
@21247
ACTCGT
+
FFFFFF
@21248
CCTCGT
+
FFFFFF
@21249
ACGCGT
+
FFFFFF
@21250
ACTCGT
+
FFFFFF
@21251
ACTTGT
+
FFFFFF
@21252
CCTCGT
+
FFFFFF
@21253
ACTCGT
+
FFFFFF
@21254
ACGCGT
+
FFFFFF
@21255
CCTAGC
+
FFFFFF
@21256
TCTAGT
+
FFFFFF
@21257
ACTCGT
+
FFFFFF
@21258
ACTCGT
+
FFFFFF
@21259
ACTTGT
+
FFFFFF
@21260
ACTCGT
+
FFFFFF
@21261
ACGTGT
+
FFFFFF
@21262
CCTAGG
+
FFFFFF
@21263
ACTTGC
+
FFFFFF
@21264
ACTGGT
+
FFFFFF
@21265
ACGAGT
+
FFFFFF
@21266
ACTCGT
+
FFFFFF
@21267
ACTCGT
+
FFFFFF
@21268
ACGCGT
+
FFFFFF
@21269
ACTCGT
+
FFFFFF
@21270
ACGCGT
+
FFFFFF
@21271
ACTCGT
+
FFFFFF
@21272
ACTCGT
+
FFFFFF
@21273
ACTAGT
+
FFFFFF
@21274
ACTTGT
+
FFFFFF
@21275
ACGCGT
+
FFFFFF
@21276
ACTCGT
+
FFFFFF
@21277
ACTCGT
+
FFFFFF
@21278
ACTCGT
+
FFFFFF
@21279
CCTAGG
+
FFFFFF
@21280
ACTCGT
+
FFFFFF
@21281
ACTAGT
+
FFFFFF
@21282
CCTAGG
+
FFFFFF
@21283
ACTGGT
+
FFFFFF
@21284
ACTCGT
+
FFFFFF
@21285
CCTAGC
+
FFFFFF
@21286
ACTCGT
+
FFFFFF
@21287
TCTAGT
+
FFFFFF
@21288
ACTCGT
+
FFFFFF
@21289
ACGCGT
+
FFFFFF
@21290
ACTAGA
+
FFFFFF
@21291
ACTCGT
+
FFFFFF
@21292
ACTCGG
+
FFFFFF
@21293
ACTTGT
+
FFFFFF
@21294
ACTTGG
+
FFFFFF
@21295
TCTCGT
+
FFFFFF
@21296
ACTCGT
+
FFFFFF
@21297
ACTCGT
+
FFFFFF
@21298
ACTAGT
+
FFFFFF
@21299
ACGAGT
+
FFFFFF
@21300
ACTCGT
+
FFFFFF
@21301
ACGCGT
+
FFFFFF
@21302
ACTCGT
+
FFFFFF
@21303
CCGCGT
+
FFFFFF
@21304
ACTCGT
+
FFFFFF
@21305
CCTCGT
+
FFFFFF
@21306
ACGCGT
+
FFFFFF
@21307
CCTCGT
+
FFFFFF
@21308
ACTCGT
+
FFFFFF
@21309
ACTCGG
+
FFFFFF
@21310
ACGCGT
+
FFFFFF
@21311
ACTGGT
+
FFFFFF
@21312
CCTCGT
+
FFFFFF
@21313
ACTTGG
+
FFFFFF
@21314
ACTCGT
+
FFFFFF
@21315
ACGCGA
+
FFFFFF
@21316
ACGTGC
+
FFFFFF
@21317
ACTCGT
+
FFFFFF
@21318
CCTCGT
+
FFFFFF
@21319
ACTGGT
+
FFFFFF
@21320
ACGCGT
+
FFFFFF
@21321
ACTCGT
+
FFFFFF
@21322
ACGCGT
+
FFFFFF
@21323
CCTCGT
+
FFFFFF
@21324
ACGCGT
+
FFFFFF
@21325
ACTAGT
+
FFFFFF
@21326
CCTAGG
+
FFFFFF
@21327
CCTAGG
+
FFFFFF
@21328
CCTCGT
+
FFFFFF
@21329
ACTTGT
+
FFFFFF
@21330
ACTCGT
+
FFFFFF
@21331
ACTAGT
+
FFFFFF
@21332
CCTAGG
+
FFFFFF
@21333
ACGCGA
+
FFFFFF
@21334
CCTCGT
+
FFFFFF
@21335
ACGCGT
+
FFFFFF
@21336
ACTAGT
+
FFFFFF
@21337
ACGAGT
+
FFFFFF
@21338
ACTCGC
+
FFFFFF
@21339
ACTTGT
+
FFFFFF
@21340
ACTAGT
+
FFFFFF
@21341
ACTCGT
+
FFFFFF
@21342
ACTCGT
+
FFFFFF
@21343
ACGCGT
+
FFFFFF
@21344
ACTCGT
+
FFFFFF
@21345
ACTTGT
+
FFFFFF
@21346
ACTAGT
+
FFFFFF
@21347
ACTAGT
+
FFFFFF
@21348
ACTAGT
+
FFFFFF
@21349
CCTCGT
+
FFFFFF
@21350
ACTCGT
+
FFFFFF
@21351
ACGCGT
+
FFFFFF
@21352
ACGTGT
+
FFFFFF
@21353
ACTCGT
+
FFFFFF
@21354
ACTTGT
+
FFFFFF
@21355
ACTAGC
+
FFFFFF
@21356
ACTAGT
+
FFFFFF
@21357
CCTCGT
+
FFFFFF
@21358
ACTTGT
+
FFFFFF
@21359
ACTAGT
+
FFFFFF
@21360
ACTCGT
+
FFFFFF
@21361
CCTCGT
+
FFFFFF
@21362
ACTTGT
+
FFFFFF
@21363
CCTAGG
+
FFFFFF
@21364
CCTCGT
+
FFFFFF
@21365
ACTCGT
+
FFFFFF
@21366
ACTCGT
+
FFFFFF
@21367
CCTCGT
+
FFFFFF
@21368
ACTCGT
+
FFFFFF
@21369
ACTTGT
+
FFFFFF
@21370
ACTCGT
+
FFFFFF
@21371
ACTTGG
+
FFFFFF
@21372
ACTCGT
+
FFFFFF
@21373
ACTCGT
+
FFFFFF
@21374
ACTTGT
+
FFFFFF
@21375
ACTCGC
+
FFFFFF
@21376
ACTCGT
+
FFFFFF
@21377
ACTCGT
+
FFFFFF
@21378
TCTCGT
+
FFFFFF
@21379
ACTAGT
+
FFFFFF
@21380
ACTAGT
+
FFFFFF
@21381
ACTGGT
+
FFFFFF
@21382
ACTCGT
+
FFFFFF
@21383
ACTAGT
+
FFFFFF
@21384
ACTCGT
+
FFFFFF
@21385
ACTCGT
+
FFFFFF
@21386
ACTCGT
+
FFFFFF
@21387
CCTAGT
+
FFFFFF
@21388
ACTAGT
+
FFFFFF
@21389
ACGCGT
+
FFFFFF
@21390
ACTCGT
+
FFFFFF
@21391
ACTAGT
+
FFFFFF
@21392
ACTCGT
+
FFFFFF
@21393
CCTAGG
+
FFFFFF
@21394
ACTAGT
+
FFFFFF
@21395
ACTAGT
+
FFFFFF
@21396
ACTCGT
+
FFFFFF
@21397
ACGCGT
+
FFFFFF
@21398
ACTCGT
+
FFFFFF
@21399
ACTCGT
+
FFFFFF
@21400
CCTCGT
+
FFFFFF
@21401
ACTTGT
+
FFFFFF
@21402
ACTCGT
+
FFFFFF
@21403
CCTAGG
+
FFFFFF
@21404
ACTCGT
+
FFFFFF
@21405
ACTTGT
+
FFFFFF
@21406
ACGCGT
+
FFFFFF
@21407
CCTCGT
+
FFFFFF
@21408
CCTCGT
+
FFFFFF
@21409
ACTCGT
+
FFFFFF
@21410
ACTCGT
+
FFFFFF
@21411
ACTCGT
+
FFFFFF
@21412
ACTAGT
+
FFFFFF
@21413
ACTCGG
+
FFFFFF
@21414
ACTTGT
+
FFFFFF
@21415
CCTAGG
+
FFFFFF
@21416
ACTCGT
+
FFFFFF
@21417
ACTCGT
+
FFFFFF
@21418
TCTAGT
+
FFFFFF
@21419
ACTCGC
+
FFFFFF
@21420
CCTAGG
+
FFFFFF
@21421
ACGCGT
+
FFFFFF
@21422
ACTAGG
+
FFFFFF
@21423
CCTAGG
+
FFFFFF
@21424
ACTTGG
+
FFFFFF
@21425
CCTCGT
+
FFFFFF
@21426
ACTAGT
+
FFFFFF
@21427
ACGCGT
+
FFFFFF
@21428
ACTAGG
+
FFFFFF
@21429
CCTCGC
+
FFFFFF
@21430
ACTTGT
+
FFFFFF
@21431
ACTCGT
+
FFFFFF
@21432
ACTCGT
+
FFFFFF
@21433
ACTCGC
+
FFFFFF
@21434
CCTAGG
+
FFFFFF
@21435
ACTCGC
+
FFFFFF
@21436
CCTAGG
+
FFFFFF
@21437
ACTCGT
+
FFFFFF
@21438
ACTAGT
+
FFFFFF
@21439
ACGCGA
+
FFFFFF
@21440
ACTCGT
+
FFFFFF
@21441
TCTCGT
+
FFFFFF
@21442
ACTCGT
+
FFFFFF
@21443
ACTCGT
+
FFFFFF
@21444
CCTCGT
+
FFFFFF
@21445
ACTAGT
+
FFFFFF
@21446
ACTCGC
+
FFFFFF
@21447
ACTCGT
+
FFFFFF
@21448
ACTAGT
+
FFFFFF
@21449
CCTAGG
+
FFFFFF
@21450
ACTCGA
+
FFFFFF
@21451
ACTAGT
+
FFFFFF
@21452
ACGCGT
+
FFFFFF
@21453
ACTAGT
+
FFFFFF
@21454
ACTTGT
+
FFFFFF
@21455
ACTCGT
+
FFFFFF
@21456
ACTCGT
+
FFFFFF
@21457
CCTCGT
+
FFFFFF
@21458
ACTAGT
+
FFFFFF
@21459
ACTTGT
+
FFFFFF
@21460
ACTCGT
+
FFFFFF
@21461
ACTTGG
+
FFFFFF
@21462
ACTTGT
+
FFFFFF
@21463
CCTCGT
+
FFFFFF
@21464
CCTAGG
+
FFFFFF
@21465
ACTCGC
+
FFFFFF
@21466
ACTCGT
+
FFFFFF
@21467
ACTCGT
+
FFFFFF
@21468
ACTCGT
+
FFFFFF
@21469
ACTAGT
+
FFFFFF
@21470
ACTCGT
+
FFFFFF
@21471
ACTCGT
+
FFFFFF
@21472
ACTCGT
+
FFFFFF
@21473
CCTCGT
+
FFFFFF
@21474
ACTAGT
+
FFFFFF
@21475
ACTAGT
+
FFFFFF
@21476
ACTCGT
+
FFFFFF
@21477
CCTAGG
+
FFFFFF
@21478
ACGCGT
+
FFFFFF
@21479
ACTCGT
+
FFFFFF
@21480
ACTAGT
+
FFFFFF
@21481
CCTCGT
+
FFFFFF
@21482
ACTAGT
+
FFFFFF
@21483
ACTCGT
+
FFFFFF
@21484
ACTCGT
+
FFFFFF
@21485
ACTCGT
+
FFFFFF
@21486
ACTCGG
+
FFFFFF
@21487
ACTTGT
+
FFFFFF
@21488
ACTCGT
+
FFFFFF
@21489
ACTCGC
+
FFFFFF
@21490
ACTCGC
+
FFFFFF
@21491
ACTAGT
+
FFFFFF
@21492
ACTCGT
+
FFFFFF
@21493
CCTAGT
+
FFFFFF
@21494
ACGCGT
+
FFFFFF
@21495
ACGCGT
+
FFFFFF
@21496
CCTCGT
+
FFFFFF
@21497
ACTTGT
+
FFFFFF
@21498
ACTTGT
+
FFFFFF
@21499
ACTAGC
+
FFFFFF
@21500
ACTCGT
+
FFFFFF
@21501
ACTCGT
+
FFFFFF
@21502
CCTAGG
+
FFFFFF
@21503
ACTAGT
+
FFFFFF
@21504
ACACGT
+
FFFFFF
@21505
ACTCGT
+
FFFFFF
@21506
CCTCGT
+
FFFFFF
@21507
ACTTGT
+
FFFFFF
@21508
ACTCGT
+
FFFFFF
@21509
ACTCGT
+
FFFFFF
@21510
ACTCGT
+
FFFFFF
@21511
CCTCGT
+
FFFFFF
@21512
ACTCGT
+
FFFFFF
@21513
ACTAGT
+
FFFFFF
@21514
ACTTGT
+
FFFFFF
@21515
CCTAGG
+
FFFFFF
@21516
ACTCGT
+
FFFFFF
@21517
ACTCGT
+
FFFFFF
@21518
ACTCGT
+
FFFFFF
@21519
ACGAGT
+
FFFFFF
@21520
ACTAGT
+
FFFFFF
@21521
ACTCGT
+
FFFFFF
@21522
ACTTGT
+
FFFFFF
@21523
ACTTGC
+
FFFFFF
@21524
ACTTGT
+
FFFFFF
@21525
ACTTGT
+
FFFFFF
@21526
ACTAGT
+
FFFFFF
@21527
ACGAGT
+
FFFFFF
@21528
ACTCGT
+
FFFFFF
@21529
ACTTGT
+
FFFFFF
@21530
ACTCGT
+
FFFFFF
@21531
CCTCGT
+
FFFFFF
@21532
ACTCGC
+
FFFFFF
@21533
CCGCGT
+
FFFFFF
@21534
ACTGGT
+
FFFFFF
@21535
ACGCGA
+
FFFFFF
@21536
ACTCGG
+
FFFFFF
@21537
TCTCGT
+
FFFFFF
@21538
ACGTGT
+
FFFFFF
@21539
ACTTGT
+
FFFFFF
@21540
ACGCGT
+
FFFFFF
@21541
ACTCGT
+
FFFFFF
@21542
ACTCGT
+
FFFFFF
@21543
ACGTGT
+
FFFFFF
@21544
ACGTGT
+
FFFFFF
@21545
ACTCGT
+
FFFFFF
@21546
ACTCGT
+
FFFFFF
@21547
ACTCGT
+
FFFFFF
@21548
CCTCGT
+
FFFFFF
@21549
ACGCGT
+
FFFFFF
@21550
CCTAGG
+
FFFFFF
@21551
CCTAGG
+
FFFFFF
@21552
ACTCGT
+
FFFFFF
@21553
CCTAGT
+
FFFFFF
@21554
ACGAGT
+
FFFFFF
@21555
ACTTGT
+
FFFFFF
@21556
ACTGGT
+
FFFFFF
@21557
ACTAGT
+
FFFFFF
@21558
ACTCGT
+
FFFFFF
@21559
ACTGGT
+
FFFFFF
@21560
ACTCGT
+
FFFFFF
@21561
ACTCGT
+
FFFFFF
@21562
CCTCGT
+
FFFFFF
@21563
ACGCGT
+
FFFFFF
@21564
ACTCGC
+
FFFFFF
@21565
ACTAGT
+
FFFFFF
@21566
CCTCGT
+
FFFFFF
@21567
ACTTGT
+
FFFFFF
@21568
ACGCGA
+
FFFFFF
@21569
ACTTGT
+
FFFFFF
@21570
ACTGGT
+
FFFFFF
@21571
ACTCGG
+
FFFFFF
@21572
ACGCGT
+
FFFFFF
@21573
ACTCGT
+
FFFFFF
@21574
ACTTGT
+
FFFFFF
@21575
ACTAGT
+
FFFFFF
@21576
ACTCGT
+
FFFFFF
@21577
CCTAGG
+
FFFFFF
@21578
ACTCGT
+
FFFFFF
@21579
ACTCGC
+
FFFFFF
@21580
ACGCGT
+
FFFFFF
@21581
ACTCGT
+
FFFFFF
@21582
ACTAGT
+
FFFFFF
@21583
ACTAGT
+
FFFFFF
@21584
ACTTGC
+
FFFFFF
@21585
ACGCGT
+
FFFFFF
@21586
ACTGGT
+
FFFFFF
@21587
CCTCGT
+
FFFFFF
@21588
ACGCGT
+
FFFFFF
@21589
ACTTGT
+
FFFFFF
@21590
CCTAGT
+
FFFFFF
@21591
ACTTGT
+
FFFFFF
@21592
ACTTGC
+
FFFFFF
@21593
ACTTGT
+
FFFFFF
@21594
ACTTGT
+
FFFFFF
@21595
ACGTGT
+
FFFFFF
@21596
ACTCGT
+
FFFFFF
@21597
ACGCGT
+
FFFFFF
@21598
ACTGGT
+
FFFFFF
@21599
ACTCGT
+
FFFFFF
@21600
ACTCGT
+
FFFFFF
@21601
CCTCGT
+
FFFFFF
@21602
ACTCGT
+
FFFFFF
@21603
ACGCGT
+
FFFFFF
@21604
ACTAGT
+
FFFFFF
@21605
ACTTGT
+
FFFFFF
@21606
CCTCGT
+
FFFFFF
@21607
ACTTGT
+
FFFFFF
@21608
CCTAGC
+
FFFFFF
@21609
ACTGGT
+
FFFFFF
@21610
ACTTGT
+
FFFFFF
@21611
TCTAGT
+
FFFFFF
@21612
ACTTGG
+
FFFFFF
@21613
ACTCGT
+
FFFFFF
@21614
ACTCGT
+
FFFFFF
@21615
ACTCGT
+
FFFFFF
@21616
ACGTGC
+
FFFFFF
@21617
ACTCGT
+
FFFFFF
@21618
ACTCGC
+
FFFFFF
@21619
ACTAGT
+
FFFFFF
@21620
ACTCGT
+
FFFFFF
@21621
ACTCGT
+
FFFFFF
@21622
ACTCGT
+
FFFFFF
@21623
ACTCGT
+
FFFFFF
@21624
ACTGGT
+
FFFFFF
@21625
ACTGGT
+
FFFFFF
@21626
ACTCGT
+
FFFFFF
@21627
ACGCGT
+
FFFFFF
@21628
ACGAGT
+
FFFFFF
@21629
TCTAGT
+
FFFFFF
@21630
ACTCGT
+
FFFFFF
@21631
ACGCGT
+
FFFFFF
@21632
TCTAGT
+
FFFFFF
@21633
ACTCGT
+
FFFFFF
@21634
CCTAGG
+
FFFFFF
@21635
ACTAGT
+
FFFFFF
@21636
ACTTGT
+
FFFFFF
@21637
ACTGGT
+
FFFFFF
@21638
ACTAGT
+
FFFFFF
@21639
ACTCGT
+
FFFFFF
@21640
CCTAGC
+
FFFFFF
@21641
ACTTGT
+
FFFFFF
@21642
ACTTGC
+
FFFFFF
@21643
ACTCGT
+
FFFFFF
@21644
ACTCGT
+
FFFFFF
@21645
ACGCGT
+
FFFFFF
@21646
ACGCGT
+
FFFFFF
@21647
ACTTGC
+
FFFFFF
@21648
ACTCGT
+
FFFFFF
@21649
ACTCGC
+
FFFFFF
@21650
CCTAGT
+
FFFFFF
@21651
ACTCGT
+
FFFFFF
@21652
ACGCGT
+
FFFFFF
@21653
ACTGGT
+
FFFFFF
@21654
CCTCGC
+
FFFFFF
@21655
ACGCGT
+
FFFFFF
@21656
ACTCGT
+
FFFFFF
@21657
ACTCGG
+
FFFFFF
@21658
CCTCGT
+
FFFFFF
@21659
ACTAGT
+
FFFFFF
@21660
ACTAGT
+
FFFFFF
@21661
ACTAGT
+
FFFFFF
@21662
ACTCGG
+
FFFFFF
@21663
ACTCGT
+
FFFFFF
@21664
CCTCGT
+
FFFFFF
@21665
ACTAGT
+
FFFFFF
@21666
ACTTGT
+
FFFFFF
@21667
TCTAGT
+
FFFFFF
@21668
CCTAGT
+
FFFFFF
@21669
ACTCGT
+
FFFFFF
@21670
ACGCGT
+
FFFFFF
@21671
ACTAGT
+
FFFFFF
@21672
ACTAGT
+
FFFFFF
@21673
CCTAGC
+
FFFFFF
@21674
ACTCGT
+
FFFFFF
@21675
ACTCGT
+
FFFFFF
@21676
CCTCGT
+
FFFFFF
@21677
ACTGGT
+
FFFFFF
@21678
ACTTGT
+
FFFFFF
@21679
CCTCGT
+
FFFFFF
@21680
ACGCGT
+
FFFFFF
@21681
CCTAGC
+
FFFFFF
@21682
CCTAGG
+
FFFFFF
@21683
ACTAGT
+
FFFFFF
@21684
ACTCGT
+
FFFFFF
@21685
ACTCGT
+
FFFFFF
@21686
ACTCGT
+
FFFFFF
@21687
ACGCGT
+
FFFFFF
@21688
CCTAGG
+
FFFFFF
@21689
ACTAGT
+
FFFFFF
@21690
CCTCGT
+
FFFFFF
@21691
ACTCGT
+
FFFFFF
@21692
ACTCGT
+
FFFFFF
@21693
ACTGGT
+
FFFFFF
@21694
ACGCGT
+
FFFFFF
@21695
CCTAGG
+
FFFFFF
@21696
CCTCGT
+
FFFFFF
@21697
ACTCGT
+
FFFFFF
@21698
ACTCGT
+
FFFFFF
@21699
ACTAGT
+
FFFFFF
@21700
CCTCGT
+
FFFFFF
@21701
ACTTGT
+
FFFFFF
@21702
CCTAGG
+
FFFFFF
@21703
ACTCGT
+
FFFFFF
@21704
ACTCGT
+
FFFFFF
@21705
ACTAGT
+
FFFFFF
@21706
ACTCGT
+
FFFFFF
@21707
ACTAGT
+
FFFFFF
@21708
ACTCGT
+
FFFFFF
@21709
ACTAGT
+
FFFFFF
@21710
ACGTGC
+
FFFFFF
@21711
ACGCGT
+
FFFFFF
@21712
ACTAGT
+
FFFFFF
@21713
ACTCGT
+
FFFFFF
@21714
ACTGGT
+
FFFFFF
@21715
ACTCGT
+
FFFFFF
@21716
ACTCGT
+
FFFFFF
@21717
ACGAGT
+
FFFFFF
@21718
ACTTGT
+
FFFFFF
@21719
CCTCGT
+
FFFFFF
@21720
TCTAGT
+
FFFFFF
@21721
ACTCGA
+
FFFFFF
@21722
CCTAGG
+
FFFFFF
@21723
CCTCGT
+
FFFFFF
@21724
ACTCGC
+
FFFFFF
@21725
ACTAGT
+
FFFFFF
@21726
ACTTGT
+
FFFFFF
@21727
ACTGGT
+
FFFFFF
@21728
ACTCGT
+
FFFFFF
@21729
ACTCGT
+
FFFFFF
@21730
ACTCGT
+
FFFFFF
@21731
ACTCGT
+
FFFFFF
@21732
ACTCGT
+
FFFFFF
@21733
ACTCGT
+
FFFFFF
@21734
CCTAGG
+
FFFFFF
@21735
ACTAGA
+
FFFFFF
@21736
ACTCGC
+
FFFFFF
@21737
ACTCGT
+
FFFFFF
@21738
ACTCGC
+
FFFFFF
@21739
ACTCGC
+
FFFFFF
@21740
ACTCGT
+
FFFFFF
@21741
ACTAGT
+
FFFFFF
@21742
ACTCGT
+
FFFFFF
@21743
ACTCGT
+
FFFFFF
@21744
ACGAGT
+
FFFFFF
@21745
ACTCGC
+
FFFFFF
@21746
ACTCGT
+
FFFFFF
@21747
CCTAGG
+
FFFFFF
@21748
ACTGGT
+
FFFFFF
@21749
CCTCGT
+
FFFFFF
@21750
ACTCGT
+
FFFFFF
@21751
ACTCGT
+
FFFFFF
@21752
CCTAGG
+
FFFFFF
@21753
ACTAGA
+
FFFFFF
@21754
ACGTGC
+
FFFFFF
@21755
ACTAGT
+
FFFFFF
@21756
ACTAGT
+
FFFFFF
@21757
ACGTGC
+
FFFFFF
@21758
TCTAGT
+
FFFFFF
@21759
ACTCGT
+
FFFFFF
@21760
ACTTGT
+
FFFFFF
@21761
ACTCGG
+
FFFFFF
@21762
ACGCGT
+
FFFFFF
@21763
ACTTGT
+
FFFFFF
@21764
ACTCGT
+
FFFFFF
@21765
ACTTGT
+
FFFFFF
@21766
ACTAGT
+
FFFFFF
@21767
ACTCGT
+
FFFFFF
@21768
ACTCGT
+
FFFFFF
@21769
ACTTGT
+
FFFFFF
@21770
CCTAGC
+
FFFFFF
@21771
ACTCGT
+
FFFFFF
@21772
ACTCGT
+
FFFFFF
@21773
ACTCGT
+
FFFFFF
@21774
ACTGGT
+
FFFFFF
@21775
ACTCGT
+
FFFFFF
@21776
ACTCGT
+
FFFFFF
@21777
ACTCGT
+
FFFFFF
@21778
ACTTGG
+
FFFFFF
@21779
ACTCGT
+
FFFFFF
@21780
ACGCGT
+
FFFFFF
@21781
ACTGGT
+
FFFFFF
@21782
ACTCGT
+
FFFFFF
@21783
ACGAGT
+
FFFFFF
@21784
ACTCGT
+
FFFFFF
@21785
ACTAGT
+
FFFFFF
@21786
CCTAGT
+
FFFFFF
@21787
CCTCGT
+
FFFFFF
@21788
ACTCGT
+
FFFFFF
@21789
ACTAGT
+
FFFFFF
@21790
CCTAGG
+
FFFFFF
@21791
ACGCGT
+
FFFFFF
@21792
ACGTGC
+
FFFFFF
@21793
ACTTGC
+
FFFFFF
@21794
ACTTGC
+
FFFFFF
@21795
ACGAGT
+
FFFFFF
@21796
CCTCGT
+
FFFFFF
@21797
ACGAGT
+
FFFFFF
@21798
ACTCGG
+
FFFFFF
@21799
ACGCGT
+
FFFFFF
@21800
ACGAGT
+
FFFFFF
@21801
ACTCGT
+
FFFFFF
@21802
ACTCGT
+
FFFFFF
@21803
ACTAGT
+
FFFFFF
@21804
ACGCGT
+
FFFFFF
@21805
ACGCGT
+
FFFFFF
@21806
CCTCGC
+
FFFFFF
@21807
ACGCGT
+
FFFFFF
@21808
ACTCGT
+
FFFFFF
@21809
ACGCGT
+
FFFFFF
@21810
ACTCGT
+
FFFFFF
@21811
ACTCGT
+
FFFFFF
@21812
CCTCGT
+
FFFFFF
@21813
CCTAGG
+
FFFFFF
@21814
ACTTGT
+
FFFFFF
@21815
ACTCGT
+
FFFFFF
@21816
CCTCGT
+
FFFFFF
@21817
ACTGGT
+
FFFFFF
@21818
ACTAGT
+
FFFFFF
@21819
ACTGGT
+
FFFFFF
@21820
ACTTGT
+
FFFFFF
@21821
ACTCGT
+
FFFFFF
@21822
ACGTGT
+
FFFFFF
@21823
ACGAGT
+
FFFFFF
@21824
ACTTGT
+
FFFFFF
@21825
ACTAGT
+
FFFFFF
@21826
ACTCGC
+
FFFFFF
@21827
ACTAGT
+
FFFFFF
@21828
ACTCGT
+
FFFFFF
@21829
ACTAGT
+
FFFFFF
@21830
ACGCGT
+
FFFFFF
@21831
ACTCGT
+
FFFFFF
@21832
ACTCGT
+
FFFFFF
@21833
ACGCGT
+
FFFFFF
@21834
ACTCGT
+
FFFFFF
@21835
ACGGGT
+
FFFFFF
@21836
CCTCGT
+
FFFFFF
@21837
ACTGGT
+
FFFFFF
@21838
ACTCGC
+
FFFFFF
@21839
ACGCGA
+
FFFFFF
@21840
ACTTGT
+
FFFFFF
@21841
ACTTGT
+
FFFFFF
@21842
ACTTGT
+
FFFFFF
@21843
TCTAGT
+
FFFFFF
@21844
ACTTGT
+
FFFFFF
@21845
ACTGGT
+
FFFFFF
@21846
ACTAGT
+
FFFFFF
@21847
ACTAGT
+
FFFFFF
@21848
ACTCGT
+
FFFFFF
@21849
ACTTGT
+
FFFFFF
@21850
CCTAGG
+
FFFFFF
@21851
ACTGGT
+
FFFFFF
@21852
CCTCGT
+
FFFFFF
@21853
ACGAGT
+
FFFFFF
@21854
ACGCGT
+
FFFFFF
@21855
ACTCGT
+
FFFFFF
@21856
ACTCGT
+
FFFFFF
@21857
TCTAGT
+
FFFFFF
@21858
ACTCGT
+
FFFFFF
@21859
TCTAGT
+
FFFFFF
@21860
ACTCGT
+
FFFFFF
@21861
ACTGGT
+
FFFFFF
@21862
ACGAGT
+
FFFFFF
@21863
ACTTGC
+
FFFFFF
@21864
ACTCGT
+
FFFFFF
@21865
ACTCGT
+
FFFFFF
@21866
ACTCGT
+
FFFFFF
@21867
TCTCGT
+
FFFFFF
@21868
TCTAGT
+
FFFFFF
@21869
CCTAGC
+
FFFFFF
@21870
ACTAGT
+
FFFFFF
@21871
ACGCGT
+
FFFFFF
@21872
ACTCGT
+
FFFFFF
@21873
ACTCGC
+
FFFFFF
@21874
ACTCGT
+
FFFFFF
@21875
ACTCGT
+
FFFFFF
@21876
ACTAGT
+
FFFFFF
@21877
ACTTGC
+
FFFFFF
@21878
ACGTGT
+
FFFFFF
@21879
ACTAGT
+
FFFFFF
@21880
CCTCGT
+
FFFFFF
@21881
ACGAGT
+
FFFFFF
@21882
ACGCGT
+
FFFFFF
@21883
ACTCGT
+
FFFFFF
@21884
ACTCGT
+
FFFFFF
@21885
TCTAGT
+
FFFFFF
@21886
ACTGGT
+
FFFFFF
@21887
ACTAGT
+
FFFFFF
@21888
ACTAGT
+
FFFFFF
@21889
ACTTGG
+
FFFFFF
@21890
ACTCGT
+
FFFFFF
@21891
CCTAGT
+
FFFFFF
@21892
ACTCGC
+
FFFFFF
@21893
ACGCGT
+
FFFFFF
@21894
ACGCGT
+
FFFFFF
@21895
ACGCGT
+
FFFFFF
@21896
ACTTGT
+
FFFFFF
@21897
ACTCGT
+
FFFFFF
@21898
ACTTGT
+
FFFFFF
@21899
ACTTGT
+
FFFFFF
@21900
ACTAGA
+
FFFFFF
@21901
CCTCGT
+
FFFFFF
@21902
ACGTGT
+
FFFFFF
@21903
ACGCGT
+
FFFFFF
@21904
ACGCGA
+
FFFFFF
@21905
ACTCGT
+
FFFFFF
@21906
ACTAGT
+
FFFFFF
@21907
CCTCGT
+
FFFFFF
@21908
ACGTGC
+
FFFFFF
@21909
ACTTGT
+
FFFFFF
@21910
ACTCGT
+
FFFFFF
@21911
ACGTGT
+
FFFFFF
@21912
ACTTGT
+
FFFFFF
@21913
CCTAGG
+
FFFFFF
@21914
ACTCGT
+
FFFFFF
@21915
ACTCGT
+
FFFFFF
@21916
ACTAGT
+
FFFFFF
@21917
ACTCGT
+
FFFFFF
@21918
ACTCGT
+
FFFFFF
@21919
ACTGGT
+
FFFFFF
@21920
TCTAGT
+
FFFFFF
@21921
ACTCGG
+
FFFFFF
@21922
ACTCGT
+
FFFFFF
@21923
ACGCGT
+
FFFFFF
@21924
ACTTGT
+
FFFFFF
@21925
ACTTGG
+
FFFFFF
@21926
ACTCGT
+
FFFFFF
@21927
ACTAGT
+
FFFFFF
@21928
ACGAGT
+
FFFFFF
@21929
ACTTGC
+
FFFFFF
@21930
CCTCGT
+
FFFFFF
@21931
CCTAGG
+
FFFFFF
@21932
ACTAGT
+
FFFFFF
@21933
ACTTGC
+
FFFFFF
@21934
ACTTGT
+
FFFFFF
@21935
ACTCGT
+
FFFFFF
@21936
ACTCGT
+
FFFFFF
@21937
ACTCGT
+
FFFFFF
@21938
ACTCGC
+
FFFFFF
@21939
ACTTGT
+
FFFFFF
@21940
ACTTGT
+
FFFFFF
@21941
ACGTGC
+
FFFFFF
@21942
ACTCGT
+
FFFFFF
@21943
ACTTGG
+
FFFFFF
@21944
ACTTGG
+
FFFFFF
@21945
ACTAGT
+
FFFFFF
@21946
ACGCGT
+
FFFFFF
@21947
ACTCGT
+
FFFFFF
@21948
ACTCGT
+
FFFFFF
@21949
ACGCGA
+
FFFFFF
@21950
ACTCGT
+
FFFFFF
@21951
ACTCGT
+
FFFFFF
@21952
CCTAGG
+
FFFFFF
@21953
ACGTGT
+
FFFFFF
@21954
ACTCGT
+
FFFFFF
@21955
ACTCGC
+
FFFFFF
@21956
ACTTGT
+
FFFFFF
@21957
ACTAGT
+
FFFFFF
@21958
ACGAGT
+
FFFFFF
@21959
ACTCGT
+
FFFFFF
@21960
ACTTGG
+
FFFFFF
@21961
ACGCGA
+
FFFFFF
@21962
CCTAGG
+
FFFFFF
@21963
ACTTGC
+
FFFFFF
@21964
ACTCGT
+
FFFFFF
@21965
ACTCGT
+
FFFFFF
@21966
ACTCGT
+
FFFFFF
@21967
ACTCGT
+
FFFFFF
@21968
ACTTGT
+
FFFFFF
@21969
ACTTGT
+
FFFFFF
@21970
ACTTGG
+
FFFFFF
@21971
CCTCGT
+
FFFFFF
@21972
ACTAGT
+
FFFFFF
@21973
ACTCGT
+
FFFFFF
@21974
ACGCGA
+
FFFFFF
@21975
ACTTGT
+
FFFFFF
@21976
ACTTGT
+
FFFFFF
@21977
ACTCGT
+
FFFFFF
@21978
ACTAGA
+
FFFFFF
@21979
ACTCGT
+
FFFFFF
@21980
ACTTGT
+
FFFFFF
@21981
CCTAGC
+
FFFFFF
@21982
ACTTGT
+
FFFFFF
@21983
ACTCGA
+
FFFFFF
@21984
ACTCGT
+
FFFFFF
@21985
ACTCGT
+
FFFFFF
@21986
ACTTGT
+
FFFFFF
@21987
ACTCGT
+
FFFFFF
@21988
CCTAGT
+
FFFFFF
@21989
TCTAGT
+
FFFFFF
@21990
ACGAGT
+
FFFFFF
@21991
ACTCGT
+
FFFFFF
@21992
ACTAGT
+
FFFFFF
@21993
ACTCGT
+
FFFFFF
@21994
CCTAGG
+
FFFFFF
@21995
ACGCGT
+
FFFFFF
@21996
ACGCGT
+
FFFFFF
@21997
ACTTGT
+
FFFFFF
@21998
CCTAGG
+
FFFFFF
@21999
ACTCGT
+
FFFFFF
@22000
ACTCGC
+
FFFFFF
@22001
CCTAGG
+
FFFFFF
@22002
ACTCGC
+
FFFFFF
@22003
ACTTGG
+
FFFFFF
@22004
ACTCGT
+
FFFFFF
@22005
ACTCGT
+
FFFFFF
@22006
ACTCGT
+
FFFFFF
@22007
ACTGGT
+
FFFFFF
@22008
ACGCGT
+
FFFFFF
@22009
CCTCGT
+
FFFFFF
@22010
ACTCGT
+
FFFFFF
@22011
ACTCGC
+
FFFFFF
@22012
ACTAGT
+
FFFFFF
@22013
ACTAGA
+
FFFFFF
@22014
ACTTGC
+
FFFFFF
@22015
CCTCGT
+
FFFFFF
@22016
CCTAGT
+
FFFFFF
@22017
ACTAGT
+
FFFFFF
@22018
ACTCGT
+
FFFFFF
@22019
CCTAGG
+
FFFFFF
@22020
CCTAGG
+
FFFFFF
@22021
ACTGGT
+
FFFFFF
@22022
ACTCGT
+
FFFFFF
@22023
ACTCGG
+
FFFFFF
@22024
ACTCGT
+
FFFFFF
@22025
ACTAGT
+
FFFFFF
@22026
ACTCGG
+
FFFFFF
@22027
ACTGGT
+
FFFFFF
@22028
CCTCGT
+
FFFFFF
@22029
ACGCGT
+
FFFFFF
@22030
TCTAGT
+
FFFFFF
@22031
ACTCGT
+
FFFFFF
@22032
ACTAGT
+
FFFFFF
@22033
ACGCGA
+
FFFFFF
@22034
ACGCGT
+
FFFFFF
@22035
ACTAGT
+
FFFFFF
@22036
ACTAGA
+
FFFFFF
@22037
ACTGGT
+
FFFFFF
@22038
ACGCGA
+
FFFFFF
@22039
ACTCGT
+
FFFFFF
@22040
ACGCGT
+
FFFFFF
@22041
ACGCGT
+
FFFFFF
@22042
ACTAGT
+
FFFFFF
@22043
ACGTGC
+
FFFFFF
@22044
CCTAGG
+
FFFFFF
@22045
ACTCGT
+
FFFFFF
@22046
CCTCGT
+
FFFFFF
@22047
ACTAGT
+
FFFFFF
@22048
ACTAGT
+
FFFFFF
@22049
ACGTGT
+
FFFFFF
@22050
ACTCGT
+
FFFFFF
@22051
ACTAGT
+
FFFFFF
@22052
ACTCGT
+
FFFFFF
@22053
ACTAGT
+
FFFFFF
@22054
CCTAGT
+
FFFFFF
@22055
ACGTGT
+
FFFFFF
@22056
ACGTGT
+
FFFFFF
@22057
ACTCGC
+
FFFFFF
@22058
ACTCGT
+
FFFFFF
@22059
ACGAGT
+
FFFFFF
@22060
ACTCGT
+
FFFFFF
@22061
ACTCGT
+
FFFFFF
@22062
ACTCGT
+
FFFFFF
@22063
ACTTGG
+
FFFFFF
@22064
ACTTGG
+
FFFFFF
@22065
ACGCGT
+
FFFFFF
@22066
CCTCGT
+
FFFFFF
@22067
ACGCGT
+
FFFFFF
@22068
ACTCGT
+
FFFFFF
@22069
ACGCGA
+
FFFFFF
@22070
ACTGGT
+
FFFFFF
@22071
ACTCGT
+
FFFFFF
@22072
ACTAGT
+
FFFFFF
@22073
ACGAGT
+
FFFFFF
@22074
ACTTGC
+
FFFFFF
@22075
TCTAGT
+
FFFFFF
@22076
ACTCGG
+
FFFFFF
@22077
CCTAGT
+
FFFFFF
@22078
ACTCGC
+
FFFFFF
@22079
ACTCGT
+
FFFFFF
@22080
ACTCGT
+
FFFFFF
@22081
ACGCGA
+
FFFFFF
@22082
ACTCGT
+
FFFFFF
@22083
ACGCGT
+
FFFFFF
@22084
ACTCGT
+
FFFFFF
@22085
ACTCGT
+
FFFFFF
@22086
ACGCGT
+
FFFFFF
@22087
ACTCGG
+
FFFFFF
@22088
ACTCGT
+
FFFFFF
@22089
ACTCGC
+
FFFFFF
@22090
ACTGGT
+
FFFFFF
@22091
ACTCGC
+
FFFFFF
@22092
ACGAGT
+
FFFFFF
@22093
ACTCGT
+
FFFFFF
@22094
CCTAGG
+
FFFFFF
@22095
ACGCGT
+
FFFFFF
@22096
ACTAGT
+
FFFFFF
@22097
ACTCGT
+
FFFFFF
@22098
ACTCGT
+
FFFFFF
@22099
CCTCGT
+
FFFFFF
@22100
ACTTGT
+
FFFFFF
@22101
ACTAGT
+
FFFFFF
@22102
ACTAGT
+
FFFFFF
@22103
ACTCGT
+
FFFFFF
@22104
ACTCGT
+
FFFFFF
@22105
ACTCGC
+
FFFFFF
@22106
ACGAGT
+
FFFFFF
@22107
ACTAGT
+
FFFFFF
@22108
ACTCGT
+
FFFFFF
@22109
ACTTGT
+
FFFFFF
@22110
ACGCGT
+
FFFFFF
@22111
ACTCGT
+
FFFFFF
@22112
ACGCGT
+
FFFFFF
@22113
ACTAGT
+
FFFFFF
@22114
CCTAGC
+
FFFFFF
@22115
CCTCGT
+
FFFFFF
@22116
ACTGGT
+
FFFFFF
@22117
ACTCGC
+
FFFFFF
@22118
ACTCGT
+
FFFFFF
@22119
ACTAGT
+
FFFFFF
@22120
ACTCGT
+
FFFFFF
@22121
ACTAGG
+
FFFFFF
@22122
ACTCGT
+
FFFFFF
@22123
ACGCGT
+
FFFFFF
@22124
ACTCGT
+
FFFFFF
@22125
ACTAGT
+
FFFFFF
@22126
CCTAGG
+
FFFFFF
@22127
CCTCGT
+
FFFFFF
@22128
ACTCGT
+
FFFFFF
@22129
ACGCGT
+
FFFFFF
@22130
ACTCGT
+
FFFFFF
@22131
ACTAGT
+
FFFFFF
@22132
ACTCGT
+
FFFFFF
@22133
TCTAGT
+
FFFFFF
@22134
ACTCGT
+
FFFFFF
@22135
CCTAGG
+
FFFFFF
@22136
ACTAGT
+
FFFFFF
@22137
ACTGGT
+
FFFFFF
@22138
ACTTGT
+
FFFFFF
@22139
CCTAGC
+
FFFFFF
@22140
ACTCGT
+
FFFFFF
@22141
CCTAGC
+
FFFFFF
@22142
ACTTGT
+
FFFFFF
@22143
ACGCGA
+
FFFFFF
@22144
ACTCGC
+
FFFFFF
@22145
ACTAGT
+
FFFFFF
@22146
CCTCGT
+
FFFFFF
@22147
CCTCGT
+
FFFFFF
@22148
ACTCGT
+
FFFFFF
@22149
ACGCGT
+
FFFFFF
@22150
ACTCGG
+
FFFFFF
@22151
TCTAGT
+
FFFFFF
@22152
ACGTGC
+
FFFFFF
@22153
ACTCGT
+
FFFFFF
@22154
ACTCGT
+
FFFFFF
@22155
ACTAGT
+
FFFFFF
@22156
ACTTGT
+
FFFFFF
@22157
ACTCGT
+
FFFFFF
@22158
ACTAGT
+
FFFFFF
@22159
ACTGGT
+
FFFFFF
@22160
ACTAGT
+
FFFFFF
@22161
ACTCGT
+
FFFFFF
@22162
TCTAGT
+
FFFFFF
@22163
ACTCGT
+
FFFFFF
@22164
CCTCGT
+
FFFFFF
@22165
ACTCGT
+
FFFFFF
@22166
ACTCGT
+
FFFFFF
@22167
ACTCGT
+
FFFFFF
@22168
ACTCGT
+
FFFFFF
@22169
ACTTGT
+
FFFFFF
@22170
ACTCGT
+
FFFFFF
@22171
CCTAGT
+
FFFFFF
@22172
ACGTGT
+
FFFFFF
@22173
ACGCGT
+
FFFFFF
@22174
ACGCGA
+
FFFFFF
@22175
ACTGGT
+
FFFFFF
@22176
ACTCGT
+
FFFFFF
@22177
ACTCGT
+
FFFFFF
@22178
ACTAGT
+
FFFFFF
@22179
ACGCGT
+
FFFFFF
@22180
ACTAGT
+
FFFFFF
@22181
ACGCGA
+
FFFFFF
@22182
ACTAGT
+
FFFFFF
@22183
ACTCGC
+
FFFFFF
@22184
ACTAGT
+
FFFFFF
@22185
ACTCGT
+
FFFFFF
@22186
ACTCGT
+
FFFFFF
@22187
ACGAGT
+
FFFFFF
@22188
ACTTGT
+
FFFFFF
@22189
ACTCGT
+
FFFFFF
@22190
CCTAGC
+
FFFFFF
@22191
CCTAGG
+
FFFFFF
@22192
ACGAGT
+
FFFFFF
@22193
CCTAGG
+
FFFFFF
@22194
ACTCGT
+
FFFFFF
@22195
ACTAGT
+
FFFFFF
@22196
ACTCGT
+
FFFFFF
@22197
ACTTGC
+
FFFFFF
@22198
ACTCGT
+
FFFFFF
@22199
ACTAGT
+
FFFFFF
@22200
ACTCGC
+
FFFFFF
@22201
ACGAGT
+
FFFFFF
@22202
ACTCGT
+
FFFFFF
@22203
ACTAGT
+
FFFFFF
@22204
ACTGGT
+
FFFFFF
@22205
ACTCGT
+
FFFFFF
@22206
ACTTGG
+
FFFFFF
@22207
ACTCGT
+
FFFFFF
@22208
ACTCGT
+
FFFFFF
@22209
ACTTGT
+
FFFFFF
@22210
ACTCGT
+
FFFFFF
@22211
ACTGGT
+
FFFFFF
@22212
ACTCGT
+
FFFFFF
@22213
TCTAGT
+
FFFFFF
@22214
ACTCGT
+
FFFFFF
@22215
CCTAGG
+
FFFFFF
@22216
CCTCGT
+
FFFFFF
@22217
ACTTGT
+
FFFFFF
@22218
ACTCGT
+
FFFFFF
@22219
ACTAGT
+
FFFFFF
@22220
ACTCGT
+
FFFFFF
@22221
ACTCGT
+
FFFFFF
@22222
CCTAGG
+
FFFFFF
@22223
ACTCGT
+
FFFFFF
@22224
ACTAGT
+
FFFFFF
@22225
ACTAGT
+
FFFFFF
@22226
CCTCGT
+
FFFFFF
@22227
ACTAGT
+
FFFFFF
@22228
ACTCGT
+
FFFFFF
@22229
ACTTGT
+
FFFFFF
@22230
ACGAGT
+
FFFFFF
@22231
CCTCGT
+
FFFFFF
@22232
ACGCGA
+
FFFFFF
@22233
CCTAGG
+
FFFFFF
@22234
CCTCGT
+
FFFFFF
@22235
CCTAGT
+
FFFFFF
@22236
CCTAGC
+
FFFFFF
@22237
ACTCGT
+
FFFFFF
@22238
ACTCGT
+
FFFFFF
@22239
ACTCGT
+
FFFFFF
@22240
ACTAGT
+
FFFFFF
@22241
CCTAGG
+
FFFFFF
@22242
ACTTGC
+
FFFFFF
@22243
ACTCGT
+
FFFFFF
@22244
ACTAGT
+
FFFFFF
@22245
ACGCGT
+
FFFFFF
@22246
CCTCGT
+
FFFFFF
@22247
ACTTGT
+
FFFFFF
@22248
ACTTGT
+
FFFFFF
@22249
CCTAGG
+
FFFFFF
@22250
ACTCGT
+
FFFFFF
@22251
ACTCGT
+
FFFFFF
@22252
ACTTGC
+
FFFFFF
@22253
ACTCGT
+
FFFFFF
@22254
ACTCGT
+
FFFFFF
@22255
CCTCGT
+
FFFFFF
@22256
ACTAGT
+
FFFFFF
@22257
ACTCGT
+
FFFFFF
@22258
ACTAGT
+
FFFFFF
@22259
ACTCGT
+
FFFFFF
@22260
ACTCGT
+
FFFFFF
@22261
ACTAGT
+
FFFFFF
@22262
ACGCGT
+
FFFFFF
@22263
ACTAGT
+
FFFFFF
@22264
ACTCGT
+
FFFFFF
@22265
ACTCGT
+
FFFFFF
@22266
ACGCGT
+
FFFFFF
@22267
ACGAGT
+
FFFFFF
@22268
ACTAGT
+
FFFFFF
@22269
CCGCGT
+
FFFFFF
@22270
ACGAGT
+
FFFFFF
@22271
CCTAGG
+
FFFFFF
@22272
ACTAGT
+
FFFFFF
@22273
TCTAGT
+
FFFFFF
@22274
ACGCGT
+
FFFFFF
@22275
ACTAGT
+
FFFFFF
@22276
ACTCGT
+
FFFFFF
@22277
ACTAGT
+
FFFFFF
@22278
ACTCGT
+
FFFFFF
@22279
ACTCGT
+
FFFFFF
@22280
CCTCGT
+
FFFFFF
@22281
CCTCGT
+
FFFFFF
@22282
ACGTGC
+
FFFFFF
@22283
ACTAGA
+
FFFFFF
@22284
ACTAGT
+
FFFFFF
@22285
ACTCGT
+
FFFFFF
@22286
ACTTGT
+
FFFFFF
@22287
ACGCGT
+
FFFFFF
@22288
CCTCGT
+
FFFFFF
@22289
ACTAGT
+
FFFFFF
@22290
CCTCGT
+
FFFFFF
@22291
CCTCGC
+
FFFFFF
@22292
CCTCGC
+
FFFFFF
@22293
ACGCGT
+
FFFFFF
@22294
CCTAGG
+
FFFFFF
@22295
ACTCGT
+
FFFFFF
@22296
ACTCGT
+
FFFFFF
@22297
CCTAGG
+
FFFFFF
@22298
ACTAGT
+
FFFFFF
@22299
ACTCGT
+
FFFFFF
@22300
CCTAGG
+
FFFFFF
@22301
ACTCGT
+
FFFFFF
@22302
ACGCGT
+
FFFFFF
@22303
ACTTGT
+
FFFFFF
@22304
ACTTGT
+
FFFFFF
@22305
ACTAGT
+
FFFFFF
@22306
ACTAGT
+
FFFFFF
@22307
ACGTGC
+
FFFFFF
@22308
ACTCGT
+
FFFFFF
@22309
ACTCGT
+
FFFFFF
@22310
ACTCGT
+
FFFFFF
@22311
ACTAGT
+
FFFFFF
@22312
ACTAGT
+
FFFFFF
@22313
ACTCGT
+
FFFFFF
@22314
TCAAGT
+
FFFFFF
@22315
ACTCGT
+
FFFFFF
@22316
ACTAGT
+
FFFFFF
@22317
ACTAGT
+
FFFFFF
@22318
ACTCGT
+
FFFFFF
@22319
ACTCGT
+
FFFFFF
@22320
ACTTGT
+
FFFFFF
@22321
ACTTGT
+
FFFFFF
@22322
ACGCGT
+
FFFFFF
@22323
CCTAGT
+
FFFFFF
@22324
CCTAGT
+
FFFFFF
@22325
ACTAGT
+
FFFFFF
@22326
ACTCGT
+
FFFFFF
@22327
ACTGGT
+
FFFFFF
@22328
CCTAGG
+
FFFFFF
@22329
TCTAGT
+
FFFFFF
@22330
ACTCGT
+
FFFFFF
@22331
CCTCGT
+
FFFFFF
@22332
ACTCGT
+
FFFFFF
@22333
ACTCGT
+
FFFFFF
@22334
ACTCGT
+
FFFFFF
@22335
ACTGGT
+
FFFFFF
@22336
ACGCGT
+
FFFFFF
@22337
ACTTGC
+
FFFFFF
@22338
ACTAGT
+
FFFFFF
@22339
ACTCGG
+
FFFFFF
@22340
ACTAGG
+
FFFFFF
@22341
ACTCGT
+
FFFFFF
@22342
ACTAGT
+
FFFFFF
@22343
ACTAGT
+
FFFFFF
@22344
ACTCGT
+
FFFFFF
@22345
ACTAGA
+
FFFFFF
@22346
ACGCGT
+
FFFFFF
@22347
ACGCGT
+
FFFFFF
@22348
ACTCGT
+
FFFFFF
@22349
ACTGGT
+
FFFFFF
@22350
ACTCGT
+
FFFFFF
@22351
ACTCGT
+
FFFFFF
@22352
ACTAGA
+
FFFFFF
@22353
ACTAGT
+
FFFFFF
@22354
CCTAGG
+
FFFFFF
@22355
ACTTGG
+
FFFFFF
@22356
ACGGGT
+
FFFFFF
@22357
ACTCGT
+
FFFFFF
@22358
ACTCGT
+
FFFFFF
@22359
CCTAGG
+
FFFFFF
@22360
ACTGGT
+
FFFFFF
@22361
ACGCGT
+
FFFFFF
@22362
CCTAGG
+
FFFFFF
@22363
CCTCGT
+
FFFFFF
@22364
ACTCGT
+
FFFFFF
@22365
ACTTGC
+
FFFFFF
@22366
ACGCGT
+
FFFFFF
@22367
TCTAGT
+
FFFFFF
@22368
ACTTGT
+
FFFFFF
@22369
CCTCGT
+
FFFFFF
@22370
ACGTGC
+
FFFFFF
@22371
ACTAGT
+
FFFFFF
@22372
ACTCGT
+
FFFFFF
@22373
CCTCGT
+
FFFFFF
@22374
ACTCGT
+
FFFFFF
@22375
CCTAGC
+
FFFFFF
@22376
ACTGGT
+
FFFFFF
@22377
ACGCGA
+
FFFFFF
@22378
ACGCGT
+
FFFFFF
@22379
ACGCGT
+
FFFFFF
@22380
ACTCGT
+
FFFFFF
@22381
ACTAGT
+
FFFFFF
@22382
ACTCGT
+
FFFFFF
@22383
CCTAGT
+
FFFFFF
@22384
CCTAGT
+
FFFFFF
@22385
ACTCGT
+
FFFFFF
@22386
ACTGGT
+
FFFFFF
@22387
ACGTGC
+
FFFFFF
@22388
ACTCGT
+
FFFFFF
@22389
CCTAGG
+
FFFFFF
@22390
CCTCGT
+
FFFFFF
@22391
ACTAGT
+
FFFFFF
@22392
CCTAGG
+
FFFFFF
@22393
TCTAGT
+
FFFFFF
@22394
ACTCGT
+
FFFFFF
@22395
ACGTGT
+
FFFFFF
@22396
TCTCGT
+
FFFFFF
@22397
CCTAGG
+
FFFFFF
@22398
ACTCGT
+
FFFFFF
@22399
ACTTGT
+
FFFFFF
@22400
ACTAGT
+
FFFFFF
@22401
ACTCGT
+
FFFFFF
@22402
CCTAGC
+
FFFFFF
@22403
ACTAGT
+
FFFFFF
@22404
ACTCGT
+
FFFFFF
@22405
ACTCGT
+
FFFFFF
@22406
ACTTGT
+
FFFFFF
@22407
CCTAGG
+
FFFFFF
@22408
ACTCGT
+
FFFFFF
@22409
ACGCGT
+
FFFFFF
@22410
ACTCGT
+
FFFFFF
@22411
ACTCGT
+
FFFFFF
@22412
ACTGGT
+
FFFFFF
@22413
ACTCGT
+
FFFFFF
@22414
ACTCGT
+
FFFFFF
@22415
CCTCGT
+
FFFFFF
@22416
ACTCGT
+
FFFFFF
@22417
ACTCGT
+
FFFFFF
@22418
ACTGGT
+
FFFFFF
@22419
ACTCGT
+
FFFFFF
@22420
ACTCGT
+
FFFFFF
@22421
ACTAGT
+
FFFFFF
@22422
ACTTGT
+
FFFFFF
@22423
ACTAGT
+
FFFFFF
@22424
ACTCGT
+
FFFFFF
@22425
ACGAGT
+
FFFFFF
@22426
ACTCGT
+
FFFFFF
@22427
ACGCGT
+
FFFFFF
@22428
ACTCGT
+
FFFFFF
@22429
ACTCGT
+
FFFFFF
@22430
ACGCGT
+
FFFFFF
@22431
ACGCGT
+
FFFFFF
@22432
ACTAGT
+
FFFFFF
@22433
ACTTGT
+
FFFFFF
@22434
ACGCGT
+
FFFFFF
@22435
ACTAGT
+
FFFFFF
@22436
ACTTGT
+
FFFFFF
@22437
ACTCGT
+
FFFFFF
@22438
ACTTGT
+
FFFFFF
@22439
ACTGGT
+
FFFFFF
@22440
ACTCGT
+
FFFFFF
@22441
ACTCGT
+
FFFFFF
@22442
ACTCGT
+
FFFFFF
@22443
ACTCGT
+
FFFFFF
@22444
ACTTGT
+
FFFFFF
@22445
TCTAGT
+
FFFFFF
@22446
ACTAGT
+
FFFFFF
@22447
ACTAGT
+
FFFFFF
@22448
ACTCGT
+
FFFFFF
@22449
CCTAGG
+
FFFFFF
@22450
ACTCGG
+
FFFFFF
@22451
ACTCGT
+
FFFFFF
@22452
ACTTGT
+
FFFFFF
@22453
ACTCGT
+
FFFFFF
@22454
CCTAGG
+
FFFFFF
@22455
ACTTGT
+
FFFFFF
@22456
ACGTGC
+
FFFFFF
@22457
ACTCGT
+
FFFFFF
@22458
ACTCGT
+
FFFFFF
@22459
ACTCGT
+
FFFFFF
@22460
CCTAGG
+
FFFFFF
@22461
ACTCGT
+
FFFFFF
@22462
ACTTGT
+
FFFFFF
@22463
ACTAGT
+
FFFFFF
@22464
ACTAGT
+
FFFFFF
@22465
CCTAGG
+
FFFFFF
@22466
ACTAGT
+
FFFFFF
@22467
ACGCGT
+
FFFFFF
@22468
ACGCGT
+
FFFFFF
@22469
ACTCGT
+
FFFFFF
@22470
CCTAGG
+
FFFFFF
@22471
CCTCGT
+
FFFFFF
@22472
ACTGGT
+
FFFFFF
@22473
CCTCGT
+
FFFFFF
@22474
ACTCGT
+
FFFFFF
@22475
ACTAGT
+
FFFFFF
@22476
ACTAGT
+
FFFFFF
@22477
ACGAGT
+
FFFFFF
@22478
ACTAGT
+
FFFFFF
@22479
CCTCGT
+
FFFFFF
@22480
ACTCGT
+
FFFFFF
@22481
ACTCGT
+
FFFFFF
@22482
ACTTGC
+
FFFFFF
@22483
ACTCGT
+
FFFFFF
@22484
ACTAGT
+
FFFFFF
@22485
ACTAGT
+
FFFFFF
@22486
ACTCGT
+
FFFFFF
@22487
ACTCGT
+
FFFFFF
@22488
ACTAGT
+
FFFFFF
@22489
ACTTGT
+
FFFFFF
@22490
ACTTGT
+
FFFFFF
@22491
ACTCGG
+
FFFFFF
@22492
ACTCGT
+
FFFFFF
@22493
ACTCGC
+
FFFFFF
@22494
ACTCGT
+
FFFFFF
@22495
ACTCGC
+
FFFFFF
@22496
CCTAGG
+
FFFFFF
@22497
CCTAGT
+
FFFFFF
@22498
ACGCGT
+
FFFFFF
@22499
TCTCGT
+
FFFFFF
@22500
ACTTGT
+
FFFFFF
@22501
ACTCGT
+
FFFFFF
@22502
ACTCGT
+
FFFFFF
@22503
CCTAGC
+
FFFFFF
@22504
ACTTGT
+
FFFFFF
@22505
CCTAGG
+
FFFFFF
@22506
ACGTGC
+
FFFFFF
@22507
TCTAGT
+
FFFFFF
@22508
TCTAGT
+
FFFFFF
@22509
ACTGGT
+
FFFFFF
@22510
ACGAGT
+
FFFFFF
@22511
ACTCGT
+
FFFFFF
@22512
ACTCGG
+
FFFFFF
@22513
ACTCGG
+
FFFFFF
@22514
ACTAGT
+
FFFFFF
@22515
TCTCGT
+
FFFFFF
@22516
ACGCGT
+
FFFFFF
@22517
ACTTGC
+
FFFFFF
@22518
ACTCGC
+
FFFFFF
@22519
ACTCGT
+
FFFFFF
@22520
ACTCGT
+
FFFFFF
@22521
ACGAGT
+
FFFFFF
@22522
CCTCGT
+
FFFFFF
@22523
ACTCGT
+
FFFFFF
@22524
CCTAGC
+
FFFFFF
@22525
ACTCGT
+
FFFFFF
@22526
ACTCGT
+
FFFFFF
@22527
ACTCGT
+
FFFFFF
@22528
CCTAGG
+
FFFFFF
@22529
ACGTGC
+
FFFFFF
@22530
ACTTGT
+
FFFFFF
@22531
ACTAGT
+
FFFFFF
@22532
CCTAGG
+
FFFFFF
@22533
CCTCGT
+
FFFFFF
@22534
ACGTGC
+
FFFFFF
@22535
ACTAGT
+
FFFFFF
@22536
ACGCGT
+
FFFFFF
@22537
ACTAGT
+
FFFFFF
@22538
ACTTGT
+
FFFFFF
@22539
ACGCGT
+
FFFFFF
@22540
ACTAGT
+
FFFFFF
@22541
ACTTGG
+
FFFFFF
@22542
ACTCGT
+
FFFFFF
@22543
ACTCGT
+
FFFFFF
@22544
CCTAGG
+
FFFFFF
@22545
ACTAGT
+
FFFFFF
@22546
ACTTGT
+
FFFFFF
@22547
ACTGGT
+
FFFFFF
@22548
ACTAGT
+
FFFFFF
@22549
ACTCGT
+
FFFFFF
@22550
ACTTGT
+
FFFFFF
@22551
TCTAGT
+
FFFFFF
@22552
ACTCGT
+
FFFFFF
@22553
ACTTGT
+
FFFFFF
@22554
ACTTGT
+
FFFFFF
@22555
ACTCGT
+
FFFFFF
@22556
ACGAGT
+
FFFFFF
@22557
CCTAGG
+
FFFFFF
@22558
ACGAGT
+
FFFFFF
@22559
CCTAGG
+
FFFFFF
@22560
ACGAGT
+
FFFFFF
@22561
ACTCGT
+
FFFFFF
@22562
CCTAGG
+
FFFFFF
@22563
ACTCGT
+
FFFFFF
@22564
ACGCGT
+
FFFFFF
@22565
CCTAGC
+
FFFFFF
@22566
ACTCGT
+
FFFFFF
@22567
ACTAGT
+
FFFFFF
@22568
ACTCGT
+
FFFFFF
@22569
ACTCGT
+
FFFFFF
@22570
CCTCGT
+
FFFFFF
@22571
TCTAGT
+
FFFFFF
@22572
ACTGGT
+
FFFFFF
@22573
ACTCGT
+
FFFFFF
@22574
ACTCGT
+
FFFFFF
@22575
TCTAGT
+
FFFFFF
@22576
CCTAGG
+
FFFFFF
@22577
CCTAGC
+
FFFFFF
@22578
ACTTGT
+
FFFFFF
@22579
ACTAGT
+
FFFFFF
@22580
ACTCGC
+
FFFFFF
@22581
ACGCGA
+
FFFFFF
@22582
ACTCGT
+
FFFFFF
@22583
ACTGGT
+
FFFFFF
@22584
ACTCGG
+
FFFFFF
@22585
ACTAGA
+
FFFFFF
@22586
ACTCGT
+
FFFFFF
@22587
ACTCGT
+
FFFFFF
@22588
CCTCGT
+
FFFFFF
@22589
CCTAGT
+
FFFFFF
@22590
ACTGGT
+
FFFFFF
@22591
CCTCGT
+
FFFFFF
@22592
ACTGGT
+
FFFFFF
@22593
ACTGGT
+
FFFFFF
@22594
CCTCGT
+
FFFFFF
@22595
ACTGGT
+
FFFFFF
@22596
ACGAGT
+
FFFFFF
@22597
ACTCGT
+
FFFFFF
@22598
ACGCGT
+
FFFFFF
@22599
ACTGGT
+
FFFFFF
@22600
ACTTGT
+
FFFFFF
@22601
ACTTGT
+
FFFFFF
@22602
CCTCGT
+
FFFFFF
@22603
ACTAGA
+
FFFFFF
@22604
CCTAGG
+
FFFFFF
@22605
ACGCGT
+
FFFFFF
@22606
ACTGGT
+
FFFFFF
@22607
CCTCGT
+
FFFFFF
@22608
CCTAGT
+
FFFFFF
@22609
ACTCGT
+
FFFFFF
@22610
ACTCGT
+
FFFFFF
@22611
ACTAGT
+
FFFFFF
@22612
ACTCGT
+
FFFFFF
@22613
ACGCGT
+
FFFFFF
@22614
CCTAGG
+
FFFFFF
@22615
CCTAGC
+
FFFFFF
@22616
ACTCGT
+
FFFFFF
@22617
ACGCGT
+
FFFFFF
@22618
ACTCGT
+
FFFFFF
@22619
ACACGT
+
FFFFFF
@22620
ACTCGT
+
FFFFFF
@22621
ACTCGT
+
FFFFFF
@22622
ACTGGT
+
FFFFFF
@22623
ACTTGT
+
FFFFFF
@22624
ACTGGT
+
FFFFFF
@22625
ACTCGT
+
FFFFFF
@22626
ACTTGT
+
FFFFFF
@22627
ACTCGT
+
FFFFFF
@22628
ACTAGT
+
FFFFFF
@22629
ACTCGT
+
FFFFFF
@22630
TCTAGT
+
FFFFFF
@22631
TCTCGT
+
FFFFFF
@22632
ACTCGT
+
FFFFFF
@22633
ACTCGT
+
FFFFFF
@22634
ACGTGT
+
FFFFFF
@22635
ACTTGT
+
FFFFFF
@22636
ACTGGT
+
FFFFFF
@22637
ACTCGT
+
FFFFFF
@22638
ACTAGT
+
FFFFFF
@22639
ACTGGT
+
FFFFFF
@22640
CCTAGC
+
FFFFFF
@22641
ACGCGT
+
FFFFFF
@22642
ACTAGT
+
FFFFFF
@22643
ACGCGT
+
FFFFFF
@22644
ACTCGT
+
FFFFFF
@22645
ACTTGT
+
FFFFFF
@22646
ACTCGT
+
FFFFFF
@22647
ACTAGT
+
FFFFFF
@22648
ACTCGT
+
FFFFFF
@22649
ACTGGT
+
FFFFFF
@22650
ACTCGT
+
FFFFFF
@22651
ACTAGT
+
FFFFFF
@22652
ACGCGT
+
FFFFFF
@22653
ACTCGT
+
FFFFFF
@22654
CCTAGG
+
FFFFFF
@22655
CCTCGT
+
FFFFFF
@22656
ACTCGT
+
FFFFFF
@22657
CCTCGC
+
FFFFFF
@22658
ACTCGT
+
FFFFFF
@22659
ACTAGT
+
FFFFFF
@22660
CCTCGT
+
FFFFFF
@22661
ACTAGT
+
FFFFFF
@22662
ACGCGT
+
FFFFFF
@22663
ACTCGC
+
FFFFFF
@22664
TCTCGT
+
FFFFFF
@22665
ACTCGC
+
FFFFFF
@22666
ACTTGT
+
FFFFFF
@22667
ACACGT
+
FFFFFF
@22668
ACTAGT
+
FFFFFF
@22669
ACTCGT
+
FFFFFF
@22670
ACGAGT
+
FFFFFF
@22671
ACTAGT
+
FFFFFF
@22672
ACTCGT
+
FFFFFF
@22673
ACGCGT
+
FFFFFF
@22674
ACTAGT
+
FFFFFF
@22675
ACTCGA
+
FFFFFF
@22676
CCTCGT
+
FFFFFF
@22677
TCTAGT
+
FFFFFF
@22678
CCTAGG
+
FFFFFF
@22679
ACGAGT
+
FFFFFF
@22680
ACTTGT
+
FFFFFF
@22681
ACTCGC
+
FFFFFF
@22682
ACTGGT
+
FFFFFF
@22683
ACTAGT
+
FFFFFF
@22684
ACTCGT
+
FFFFFF
@22685
ACTCGT
+
FFFFFF
@22686
ACTCGT
+
FFFFFF
@22687
CCTCGT
+
FFFFFF
@22688
ACGTGC
+
FFFFFF
@22689
ACTCGC
+
FFFFFF
@22690
ACTCGT
+
FFFFFF
@22691
ACGCGT
+
FFFFFF
@22692
ACTAGT
+
FFFFFF
@22693
ACGCGT
+
FFFFFF
@22694
ACTCGT
+
FFFFFF
@22695
CCTAGG
+
FFFFFF
@22696
TCTCGT
+
FFFFFF
@22697
ACTAGT
+
FFFFFF
@22698
ACTCGC
+
FFFFFF
@22699
ACGCGA
+
FFFFFF
@22700
ACTCGT
+
FFFFFF
@22701
ACGCGT
+
FFFFFF
@22702
CCTAGG
+
FFFFFF
@22703
ACGCGA
+
FFFFFF
@22704
ACTCGT
+
FFFFFF
@22705
ACGCGT
+
FFFFFF
@22706
ACTTGC
+
FFFFFF
@22707
ACTTGT
+
FFFFFF
@22708
ACTCGC
+
FFFFFF
@22709
ACTCGT
+
FFFFFF
@22710
ACTAGT
+
FFFFFF
@22711
CCTCGT
+
FFFFFF
@22712
ACTCGT
+
FFFFFF
@22713
ACTCGT
+
FFFFFF
@22714
ACTCGT
+
FFFFFF
@22715
ACTAGT
+
FFFFFF
@22716
ACTTGT
+
FFFFFF
@22717
ACTAGT
+
FFFFFF
@22718
ACGAGT
+
FFFFFF
@22719
CCTAGT
+
FFFFFF
@22720
ACTCGT
+
FFFFFF
@22721
ACGCGA
+
FFFFFF
@22722
ACTAGT
+
FFFFFF
@22723
ACGAGT
+
FFFFFF
@22724
ACTCGT
+
FFFFFF
@22725
ACTCGG
+
FFFFFF
@22726
ACTCGT
+
FFFFFF
@22727
ACTCGT
+
FFFFFF
@22728
CCTAGG
+
FFFFFF
@22729
ACGCGT
+
FFFFFF
@22730
ACTCGT
+
FFFFFF
@22731
ACTCGT
+
FFFFFF
@22732
ACTCGC
+
FFFFFF
@22733
CCTAGT
+
FFFFFF
@22734
ACTCGT
+
FFFFFF
@22735
ACTCGC
+
FFFFFF
@22736
ACTCGT
+
FFFFFF
@22737
CCTCGT
+
FFFFFF
@22738
ACTCGT
+
FFFFFF
@22739
ACTCGT
+
FFFFFF
@22740
ACTAGT
+
FFFFFF
@22741
ACTAGT
+
FFFFFF
@22742
ACTCGT
+
FFFFFF
@22743
ACTAGT
+
FFFFFF
@22744
ACTCGC
+
FFFFFF
@22745
ACTTGG
+
FFFFFF
@22746
ACTCGT
+
FFFFFF
@22747
ACTCGT
+
FFFFFF
@22748
ACTCGT
+
FFFFFF
@22749
CCTAGG
+
FFFFFF
@22750
ACGCGA
+
FFFFFF
@22751
ACTAGT
+
FFFFFF
@22752
ACGCGT
+
FFFFFF
@22753
ACTCGT
+
FFFFFF
@22754
ACTCGT
+
FFFFFF
@22755
CCTCGT
+
FFFFFF
@22756
ACTAGT
+
FFFFFF
@22757
ACTTGC
+
FFFFFF
@22758
ACTCGT
+
FFFFFF
@22759
ACTAGT
+
FFFFFF
@22760
ACGCGA
+
FFFFFF
@22761
ACTAGT
+
FFFFFF
@22762
ACGCGA
+
FFFFFF
@22763
TCTAGT
+
FFFFFF
@22764
ACTCGT
+
FFFFFF
@22765
ACTTGT
+
FFFFFF
@22766
ACTCGT
+
FFFFFF
@22767
ACTCGT
+
FFFFFF
@22768
ACTCGT
+
FFFFFF
@22769
ACGTGT
+
FFFFFF
@22770
ACTAGT
+
FFFFFF
@22771
ACGCGT
+
FFFFFF
@22772
ACTCGT
+
FFFFFF
@22773
ACTCGG
+
FFFFFF
@22774
CCTAGG
+
FFFFFF
@22775
ACTCGT
+
FFFFFF
@22776
ACGCGT
+
FFFFFF
@22777
ACGAGT
+
FFFFFF
@22778
ACTCGT
+
FFFFFF
@22779
ACTAGT
+
FFFFFF
@22780
ACTCGT
+
FFFFFF
@22781
CCTCGT
+
FFFFFF
@22782
ACGCGT
+
FFFFFF
@22783
ACTTGT
+
FFFFFF
@22784
ACGAGT
+
FFFFFF
@22785
ACTAGT
+
FFFFFF
@22786
ACTAGT
+
FFFFFF
@22787
CCTAGG
+
FFFFFF
@22788
ACTTGC
+
FFFFFF
@22789
CCTAGC
+
FFFFFF
@22790
ACTCGT
+
FFFFFF
@22791
ACTCGT
+
FFFFFF
@22792
ACTCGC
+
FFFFFF
@22793
ACTCGT
+
FFFFFF
@22794
ACTTGT
+
FFFFFF
@22795
ACGTGT
+
FFFFFF
@22796
ACGCGT
+
FFFFFF
@22797
CCTCGT
+
FFFFFF
@22798
ACGAGT
+
FFFFFF
@22799
ACGCGA
+
FFFFFF
@22800
ACTAGT
+
FFFFFF
@22801
ACGAGT
+
FFFFFF
@22802
ACTCGT
+
FFFFFF
@22803
ACTCGT
+
FFFFFF
@22804
ACTCGA
+
FFFFFF
@22805
ACGCGA
+
FFFFFF
@22806
CCTAGG
+
FFFFFF
@22807
CCTCGT
+
FFFFFF
@22808
ACTCGT
+
FFFFFF
@22809
ACTCGC
+
FFFFFF
@22810
ACGCGT
+
FFFFFF
@22811
ACTTGT
+
FFFFFF
@22812
ACTTGT
+
FFFFFF
@22813
ACTTGT
+
FFFFFF
@22814
ACTTGT
+
FFFFFF
@22815
ACGCGA
+
FFFFFF
@22816
ACTTGG
+
FFFFFF
@22817
ACTTGT
+
FFFFFF
@22818
CCTCGT
+
FFFFFF
@22819
CCTCGT
+
FFFFFF
@22820
ACTAGT
+
FFFFFF
@22821
ACGCGT
+
FFFFFF
@22822
ACTAGT
+
FFFFFF
@22823
ACTAGA
+
FFFFFF
@22824
ACGCGT
+
FFFFFF
@22825
ACTTGT
+
FFFFFF
@22826
ACTTGG
+
FFFFFF
@22827
ACGCGT
+
FFFFFF
@22828
ACTAGA
+
FFFFFF
@22829
TCTAGT
+
FFFFFF
@22830
ACTGGT
+
FFFFFF
@22831
ACTGGT
+
FFFFFF
@22832
ACTAGT
+
FFFFFF
@22833
ACGCGT
+
FFFFFF
@22834
ACTTGT
+
FFFFFF
@22835
CCTCGT
+
FFFFFF
@22836
ACTCGT
+
FFFFFF
@22837
ACTCGT
+
FFFFFF
@22838
ACTTGT
+
FFFFFF
@22839
CCTAGT
+
FFFFFF
@22840
ACTCGC
+
FFFFFF
@22841
ACTCGT
+
FFFFFF
@22842
ACTTGC
+
FFFFFF
@22843
ACTCGT
+
FFFFFF
@22844
ACTCGG
+
FFFFFF
@22845
ACTTGC
+
FFFFFF
@22846
ACTCGT
+
FFFFFF
@22847
ACTCGT
+
FFFFFF
@22848
ACTAGT
+
FFFFFF
@22849
ACTAGT
+
FFFFFF
@22850
ACTCGT
+
FFFFFF
@22851
ACGTGT
+
FFFFFF
@22852
ACTCGT
+
FFFFFF
@22853
ACGCGT
+
FFFFFF
@22854
ACTCGT
+
FFFFFF
@22855
ACTCGT
+
FFFFFF
@22856
ACTCGT
+
FFFFFF
@22857
ACTTGT
+
FFFFFF
@22858
ACTGGT
+
FFFFFF
@22859
ACTAGT
+
FFFFFF
@22860
ACTAGC
+
FFFFFF
@22861
ACGCGT
+
FFFFFF
@22862
TCTAGT
+
FFFFFF
@22863
CCTAGG
+
FFFFFF
@22864
ACTCGT
+
FFFFFF
@22865
ACTCGT
+
FFFFFF
@22866
ACTGGT
+
FFFFFF
@22867
ACTTGT
+
FFFFFF
@22868
ACTAGT
+
FFFFFF
@22869
CCTAGT
+
FFFFFF
@22870
ACTCGT
+
FFFFFF
@22871
ACTAGT
+
FFFFFF
@22872
CCTAGT
+
FFFFFF
@22873
CCTCGT
+
FFFFFF
@22874
ACTAGT
+
FFFFFF
@22875
ACTCGT
+
FFFFFF
@22876
ACGCGT
+
FFFFFF
@22877
ACTGGT
+
FFFFFF
@22878
ACTCGT
+
FFFFFF
@22879
ACTCGT
+
FFFFFF
@22880
CCTCGT
+
FFFFFF
@22881
ACTTGT
+
FFFFFF
@22882
TCTAGT
+
FFFFFF
@22883
CCTAGC
+
FFFFFF
@22884
TCTAGT
+
FFFFFF
@22885
ACGTGT
+
FFFFFF
@22886
ACGAGT
+
FFFFFF
@22887
ACTAGT
+
FFFFFF
@22888
ACTCGT
+
FFFFFF
@22889
ACGTGC
+
FFFFFF
@22890
ACTCGC
+
FFFFFF
@22891
CCTCGT
+
FFFFFF
@22892
CCTAGT
+
FFFFFF
@22893
ACTCGT
+
FFFFFF
@22894
ACTCGT
+
FFFFFF
@22895
CCTAGC
+
FFFFFF
@22896
ACTCGT
+
FFFFFF
@22897
ACTCGT
+
FFFFFF
@22898
ACTAGT
+
FFFFFF
@22899
CCTAGG
+
FFFFFF
@22900
ACTAGT
+
FFFFFF
@22901
ACTAGT
+
FFFFFF
@22902
ACTAGT
+
FFFFFF
@22903
CCTCGT
+
FFFFFF
@22904
TCTCGT
+
FFFFFF
@22905
CCTAGT
+
FFFFFF
@22906
ACTTGT
+
FFFFFF
@22907
ACGTGC
+
FFFFFF
@22908
ACTCGT
+
FFFFFF
@22909
ACTCGT
+
FFFFFF
@22910
ACTCGT
+
FFFFFF
@22911
ACTCGT
+
FFFFFF
@22912
ACTCGT
+
FFFFFF
@22913
ACTCGT
+
FFFFFF
@22914
ACTCGC
+
FFFFFF
@22915
CCTAGG
+
FFFFFF
@22916
ACGTGT
+
FFFFFF
@22917
ACTCGT
+
FFFFFF
@22918
ACGCGT
+
FFFFFF
@22919
ACTAGT
+
FFFFFF
@22920
ACGCGT
+
FFFFFF
@22921
ACTAGT
+
FFFFFF
@22922
ACTTGT
+
FFFFFF
@22923
ACTCGG
+
FFFFFF
@22924
ACGCGT
+
FFFFFF
@22925
ACTCGT
+
FFFFFF
@22926
ACTGGT
+
FFFFFF
@22927
ACTTGT
+
FFFFFF
@22928
CCTAGG
+
FFFFFF
@22929
ACTCGT
+
FFFFFF
@22930
ACTCGT
+
FFFFFF
@22931
ACTCGT
+
FFFFFF
@22932
CCTCGT
+
FFFFFF
@22933
ACTCGT
+
FFFFFF
@22934
ACTCGT
+
FFFFFF
@22935
ACTCGT
+
FFFFFF
@22936
ACTCGT
+
FFFFFF
@22937
ACTAGT
+
FFFFFF
@22938
ACTCGT
+
FFFFFF
@22939
ACTCGT
+
FFFFFF
@22940
CCTCGT
+
FFFFFF
@22941
ACTCGC
+
FFFFFF
@22942
CCTAGG
+
FFFFFF
@22943
ACTCGA
+
FFFFFF
@22944
ACTCGT
+
FFFFFF
@22945
ACTTGT
+
FFFFFF
@22946
CCTAGC
+
FFFFFF
@22947
ACTCGT
+
FFFFFF
@22948
ACGCGT
+
FFFFFF
@22949
ACTTGT
+
FFFFFF
@22950
ACGCGT
+
FFFFFF
@22951
CCTAGG
+
FFFFFF
@22952
ACGTGT
+
FFFFFF
@22953
ACTCGT
+
FFFFFF
@22954
ACGTGT
+
FFFFFF
@22955
CCTAGT
+
FFFFFF
@22956
ACTTGT
+
FFFFFF
@22957
ACGCGT
+
FFFFFF
@22958
ACTAGT
+
FFFFFF
@22959
ACGCGA
+
FFFFFF
@22960
ACTTGT
+
FFFFFF
@22961
ACTTGT
+
FFFFFF
@22962
ACTCGT
+
FFFFFF
@22963
ACTCGC
+
FFFFFF
@22964
ACTTGT
+
FFFFFF
@22965
ACGCGT
+
FFFFFF
@22966
ACTAGT
+
FFFFFF
@22967
CCTAGG
+
FFFFFF
@22968
ACTCGT
+
FFFFFF
@22969
ACGCGT
+
FFFFFF
@22970
ACTTGC
+
FFFFFF
@22971
ACGCGT
+
FFFFFF
@22972
ACTTGT
+
FFFFFF
@22973
ACTGGT
+
FFFFFF
@22974
CCTCGT
+
FFFFFF
@22975
ACTCGT
+
FFFFFF
@22976
ACTGGT
+
FFFFFF
@22977
ACTCGT
+
FFFFFF
@22978
CCTCGT
+
FFFFFF
@22979
ACTCGC
+
FFFFFF
@22980
CCTAGC
+
FFFFFF
@22981
CCTAGG
+
FFFFFF
@22982
CCTAGG
+
FFFFFF
@22983
ACTCGT
+
FFFFFF
@22984
ACTAGT
+
FFFFFF
@22985
ACTTGT
+
FFFFFF
@22986
CCTCGT
+
FFFFFF
@22987
ACTCGT
+
FFFFFF
@22988
ACTCGT
+
FFFFFF
@22989
ACTGGT
+
FFFFFF
@22990
CCTAGG
+
FFFFFF
@22991
CCTAGG
+
FFFFFF
@22992
ACTAGT
+
FFFFFF
@22993
ACTAGT
+
FFFFFF
@22994
ACTAGT
+
FFFFFF
@22995
ACGTGC
+
FFFFFF
@22996
ACTTGC
+
FFFFFF
@22997
ACTCGT
+
FFFFFF
@22998
ACGCGT
+
FFFFFF
@22999
ACTAGT
+
FFFFFF
@23000
ACTAGT
+
FFFFFF
@23001
ACTTGT
+
FFFFFF
@23002
CCTAGG
+
FFFFFF
@23003
ACTCGT
+
FFFFFF
@23004
CCTAGG
+
FFFFFF
@23005
ACTCGT
+
FFFFFF
@23006
ACTAGT
+
FFFFFF
@23007
CCTCGT
+
FFFFFF
@23008
ACTCGT
+
FFFFFF
@23009
ACTAGT
+
FFFFFF
@23010
ACGTGT
+
FFFFFF
@23011
TCTAGT
+
FFFFFF
@23012
ACTCGT
+
FFFFFF
@23013
ACTTGC
+
FFFFFF
@23014
CCTAGT
+
FFFFFF
@23015
ACGCGT
+
FFFFFF
@23016
ACTTGT
+
FFFFFF
@23017
ACTAGT
+
FFFFFF
@23018
ACTAGT
+
FFFFFF
@23019
ACTCGT
+
FFFFFF
@23020
ACTGGT
+
FFFFFF
@23021
ACTCGT
+
FFFFFF
@23022
CCTCGT
+
FFFFFF
@23023
ACGCGT
+
FFFFFF
@23024
ACTCGT
+
FFFFFF
@23025
CCTAGT
+
FFFFFF
@23026
ACTTGG
+
FFFFFF
@23027
CCTCGT
+
FFFFFF
@23028
ACGTGC
+
FFFFFF
@23029
ACTAGT
+
FFFFFF
@23030
ACTAGT
+
FFFFFF
@23031
ACGCGT
+
FFFFFF
@23032
ACTTGG
+
FFFFFF
@23033
ACTCGT
+
FFFFFF
@23034
CCTAGG
+
FFFFFF
@23035
ACTCGT
+
FFFFFF
@23036
ACTCGT
+
FFFFFF
@23037
ACTTGT
+
FFFFFF
@23038
ACTCGT
+
FFFFFF
@23039
ACGTGC
+
FFFFFF
@23040
CCTAGG
+
FFFFFF
@23041
TCAAGT
+
FFFFFF
@23042
CCTAGG
+
FFFFFF
@23043
ACGCGT
+
FFFFFF
@23044
ACGAGT
+
FFFFFF
@23045
ACTCGT
+
FFFFFF
@23046
ACGAGT
+
FFFFFF
@23047
ACTCGT
+
FFFFFF
@23048
ACTAGT
+
FFFFFF
@23049
ACTTGT
+
FFFFFF
@23050
ACTTGT
+
FFFFFF
@23051
ACTCGT
+
FFFFFF
@23052
ACTAGT
+
FFFFFF
@23053
ACGCGT
+
FFFFFF
@23054
ACTTGC
+
FFFFFF
@23055
ACGCGA
+
FFFFFF
@23056
ACTTGT
+
FFFFFF
@23057
ACTCGT
+
FFFFFF
@23058
CCTAGG
+
FFFFFF
@23059
ACTCGG
+
FFFFFF
@23060
CCTCGT
+
FFFFFF
@23061
ACTAGT
+
FFFFFF
@23062
ACGCGT
+
FFFFFF
@23063
ACGAGT
+
FFFFFF
@23064
ACTAGT
+
FFFFFF
@23065
CCTAGG
+
FFFFFF
@23066
ACTAGA
+
FFFFFF
@23067
ACTCGT
+
FFFFFF
@23068
CCTCGT
+
FFFFFF
@23069
ACTCGT
+
FFFFFF
@23070
CCTCGT
+
FFFFFF
@23071
ACTAGA
+
FFFFFF
@23072
ACGAGT
+
FFFFFF
@23073
ACGCGT
+
FFFFFF
@23074
ACTCGT
+
FFFFFF
@23075
ACTCGT
+
FFFFFF
@23076
ACTAGT
+
FFFFFF
@23077
ACTCGC
+
FFFFFF
@23078
ACGCGT
+
FFFFFF
@23079
ACTCGT
+
FFFFFF
@23080
ACTTGT
+
FFFFFF
@23081
ACTTGT
+
FFFFFF
@23082
CCTCGT
+
FFFFFF
@23083
ACTCGC
+
FFFFFF
@23084
ACTCGT
+
FFFFFF
@23085
CCTCGT
+
FFFFFF
@23086
ACTCGT
+
FFFFFF
@23087
ACTAGT
+
FFFFFF
@23088
ACTCGT
+
FFFFFF
@23089
ACTCGT
+
FFFFFF
@23090
ACTCGT
+
FFFFFF
@23091
CCTAGC
+
FFFFFF
@23092
ACTCGT
+
FFFFFF
@23093
ACTCGT
+
FFFFFF
@23094
ACTCGT
+
FFFFFF
@23095
ACGCGA
+
FFFFFF
@23096
ACTAGT
+
FFFFFF
@23097
ACTCGT
+
FFFFFF
@23098
ACACGT
+
FFFFFF
@23099
CCTAGG
+
FFFFFF
@23100
ACTCGT
+
FFFFFF
@23101
ACGCGT
+
FFFFFF
@23102
CCTAGG
+
FFFFFF
@23103
ACGCGT
+
FFFFFF
@23104
ACTTGT
+
FFFFFF
@23105
ACTCGT
+
FFFFFF
@23106
ACTAGT
+
FFFFFF
@23107
ACTAGT
+
FFFFFF
@23108
ACTTGT
+
FFFFFF
@23109
ACTCGG
+
FFFFFF
@23110
CCTAGG
+
FFFFFF
@23111
ACTCGT
+
FFFFFF
@23112
CCTCGT
+
FFFFFF
@23113
TCTAGT
+
FFFFFF
@23114
ACTCGT
+
FFFFFF
@23115
ACTGGT
+
FFFFFF
@23116
ACTAGT
+
FFFFFF
@23117
ACGTGC
+
FFFFFF
@23118
ACTCGT
+
FFFFFF
@23119
ACTAGT
+
FFFFFF
@23120
ACTAGT
+
FFFFFF
@23121
ACTCGT
+
FFFFFF
@23122
ACTGGT
+
FFFFFF
@23123
ACTCGT
+
FFFFFF
@23124
ACTTGT
+
FFFFFF
@23125
ACTTGT
+
FFFFFF
@23126
ACTCGT
+
FFFFFF
@23127
CCTCGT
+
FFFFFF
@23128
ACTGGT
+
FFFFFF
@23129
ACGAGT
+
FFFFFF
@23130
ACTAGT
+
FFFFFF
@23131
CCTCGT
+
FFFFFF
@23132
CCTAGG
+
FFFFFF
@23133
ACTAGT
+
FFFFFF
@23134
ACTCGT
+
FFFFFF
@23135
ACTTGT
+
FFFFFF
@23136
CCTCGT
+
FFFFFF
@23137
CCTAGT
+
FFFFFF
@23138
ACTCGT
+
FFFFFF
@23139
ACTCGC
+
FFFFFF
@23140
ACTCGT
+
FFFFFF
@23141
ACTAGT
+
FFFFFF
@23142
ACTAGT
+
FFFFFF
@23143
ACTAGT
+
FFFFFF
@23144
ACTCGT
+
FFFFFF
@23145
ACTCGG
+
FFFFFF
@23146
ACTAGT
+
FFFFFF
@23147
ACTAGT
+
FFFFFF
@23148
ACTAGT
+
FFFFFF
@23149
ACTCGT
+
FFFFFF
@23150
ACTTGT
+
FFFFFF
@23151
CCTCGT
+
FFFFFF
@23152
CCTAGC
+
FFFFFF
@23153
CCTCGT
+
FFFFFF
@23154
ACGCGT
+
FFFFFF
@23155
ACTAGT
+
FFFFFF
@23156
ACTTGT
+
FFFFFF
@23157
TCTAGT
+
FFFFFF
@23158
ACTCGT
+
FFFFFF
@23159
ACTTGG
+
FFFFFF
@23160
CCTAGG
+
FFFFFF
@23161
ACGCGA
+
FFFFFF
@23162
ACTAGT
+
FFFFFF
@23163
ACTTGT
+
FFFFFF
@23164
CCTAGG
+
FFFFFF
@23165
ACTCGT
+
FFFFFF
@23166
ACTCGA
+
FFFFFF
@23167
ACTCGT
+
FFFFFF
@23168
ACTCGT
+
FFFFFF
@23169
TCTAGT
+
FFFFFF
@23170
ACTGGT
+
FFFFFF
@23171
ACTCGT
+
FFFFFF
@23172
ACTAGT
+
FFFFFF
@23173
CCTCGT
+
FFFFFF
@23174
CCTAGG
+
FFFFFF
@23175
ACTCGG
+
FFFFFF
@23176
TCTAGT
+
FFFFFF
@23177
ACTCGT
+
FFFFFF
@23178
ACGCGT
+
FFFFFF
@23179
ACTTGT
+
FFFFFF
@23180
ACTCGT
+
FFFFFF
@23181
ACTCGT
+
FFFFFF
@23182
ACTTGT
+
FFFFFF
@23183
ACGCGT
+
FFFFFF
@23184
ACGCGT
+
FFFFFF
@23185
ACTAGT
+
FFFFFF
@23186
ACTTGG
+
FFFFFF
@23187
ACTAGT
+
FFFFFF
@23188
CCTCGT
+
FFFFFF
@23189
ACGCGT
+
FFFFFF
@23190
ACGCGT
+
FFFFFF
@23191
ACTCGT
+
FFFFFF
@23192
ACTAGT
+
FFFFFF
@23193
ACTCGT
+
FFFFFF
@23194
ACTCGT
+
FFFFFF
@23195
ACTCGT
+
FFFFFF
@23196
ACTCGT
+
FFFFFF
@23197
ACTGGT
+
FFFFFF
@23198
ACTCGT
+
FFFFFF
@23199
ACTCGT
+
FFFFFF
@23200
ACGCGT
+
FFFFFF
@23201
ACTAGT
+
FFFFFF
@23202
CCTAGT
+
FFFFFF
@23203
ACTCGT
+
FFFFFF
@23204
ACTCGT
+
FFFFFF
@23205
ACTCGT
+
FFFFFF
@23206
ACTAGT
+
FFFFFF
@23207
ACTCGT
+
FFFFFF
@23208
ACTTGT
+
FFFFFF
@23209
ACTCGC
+
FFFFFF
@23210
ACTCGT
+
FFFFFF
@23211
ACTAGT
+
FFFFFF
@23212
ACTTGT
+
FFFFFF
@23213
ACTCGT
+
FFFFFF
@23214
ACTCGT
+
FFFFFF
@23215
ACTCGG
+
FFFFFF
@23216
CCTAGG
+
FFFFFF
@23217
ACGCGT
+
FFFFFF
@23218
ACTCGT
+
FFFFFF
@23219
ACGTGT
+
FFFFFF
@23220
ACTCGT
+
FFFFFF
@23221
CCTAGC
+
FFFFFF
@23222
CCTCGT
+
FFFFFF
@23223
ACTCGT
+
FFFFFF
@23224
ACTTGT
+
FFFFFF
@23225
ACTGGT
+
FFFFFF
@23226
ACTCGT
+
FFFFFF
@23227
ACTAGT
+
FFFFFF
@23228
CCTCGT
+
FFFFFF
@23229
ACTTGT
+
FFFFFF
@23230
ACTGGT
+
FFFFFF
@23231
TCTCGT
+
FFFFFF
@23232
ACTCGT
+
FFFFFF
@23233
ACTCGT
+
FFFFFF
@23234
ACTCGT
+
FFFFFF
@23235
ACGCGT
+
FFFFFF
@23236
ACTCGC
+
FFFFFF
@23237
ACTAGT
+
FFFFFF
@23238
CCTCGT
+
FFFFFF
@23239
ACTTGT
+
FFFFFF
@23240
CCTCGT
+
FFFFFF
@23241
ACTTGT
+
FFFFFF
@23242
ACGTGC
+
FFFFFF
@23243
ACGCGA
+
FFFFFF
@23244
ACGCGT
+
FFFFFF
@23245
CCTCGT
+
FFFFFF
@23246
CCTAGT
+
FFFFFF
@23247
CCTCGT
+
FFFFFF
@23248
ACTGGT
+
FFFFFF
@23249
ACTCGT
+
FFFFFF
@23250
CCTAGG
+
FFFFFF
@23251
ACTCGT
+
FFFFFF
@23252
ACTCGC
+
FFFFFF
@23253
ACTCGT
+
FFFFFF
@23254
ACTTGT
+
FFFFFF
@23255
ACTAGT
+
FFFFFF
@23256
ACTCGT
+
FFFFFF
@23257
ACTCGT
+
FFFFFF
@23258
ACTTGT
+
FFFFFF
@23259
ACTCGT
+
FFFFFF
@23260
ACTAGT
+
FFFFFF
@23261
ACGCGT
+
FFFFFF
@23262
CCTAGT
+
FFFFFF
@23263
CCTAGG
+
FFFFFF
@23264
ACTTGT
+
FFFFFF
@23265
CCTCGT
+
FFFFFF
@23266
CCTAGT
+
FFFFFF
@23267
ACTAGT
+
FFFFFF
@23268
CCTAGG
+
FFFFFF
@23269
ACTAGT
+
FFFFFF
@23270
ACTCGT
+
FFFFFF
@23271
ACTTGC
+
FFFFFF
@23272
ACTAGT
+
FFFFFF
@23273
ACTCGC
+
FFFFFF
@23274
ACTCGT
+
FFFFFF
@23275
ACGCGT
+
FFFFFF
@23276
ACTCGT
+
FFFFFF
@23277
CCTCGT
+
FFFFFF
@23278
CCTAGG
+
FFFFFF
@23279
ACTCGC
+
FFFFFF
@23280
ACGCGT
+
FFFFFF
@23281
ACTAGT
+
FFFFFF
@23282
ACTCGT
+
FFFFFF
@23283
ACTCGT
+
FFFFFF
@23284
ACTCGT
+
FFFFFF
@23285
ACTGGT
+
FFFFFF
@23286
ACTCGC
+
FFFFFF
@23287
ACTTGC
+
FFFFFF
@23288
ACTGGT
+
FFFFFF
@23289
CCTAGT
+
FFFFFF
@23290
ACTAGT
+
FFFFFF
@23291
ACGAGT
+
FFFFFF
@23292
ACGCGT
+
FFFFFF
@23293
ACTCGT
+
FFFFFF
@23294
ACTTGT
+
FFFFFF
@23295
CCTAGC
+
FFFFFF
@23296
TCTAGT
+
FFFFFF
@23297
ACTTGC
+
FFFFFF
@23298
ACTCGT
+
FFFFFF
@23299
CCTCGT
+
FFFFFF
@23300
ACTTGT
+
FFFFFF
@23301
ACTCGT
+
FFFFFF
@23302
ACTCGT
+
FFFFFF
@23303
ACTGGT
+
FFFFFF
@23304
ACTCGT
+
FFFFFF
@23305
ACTCGT
+
FFFFFF
@23306
CCTAGG
+
FFFFFF
@23307
ACTTGC
+
FFFFFF
@23308
ACTAGT
+
FFFFFF
@23309
ACTCGT
+
FFFFFF
@23310
ACTCGT
+
FFFFFF
@23311
TCTAGT
+
FFFFFF
@23312
ACTCGT
+
FFFFFF
@23313
ACTAGT
+
FFFFFF
@23314
ACTTGT
+
FFFFFF
@23315
ACTCGT
+
FFFFFF
@23316
ACTCGT
+
FFFFFF
@23317
ACTAGT
+
FFFFFF
@23318
ACGCGT
+
FFFFFF
@23319
ACTCGT
+
FFFFFF
@23320
ACGAGT
+
FFFFFF
@23321
ACTTGC
+
FFFFFF
@23322
ACTCGT
+
FFFFFF
@23323
ACTCGC
+
FFFFFF
@23324
ACGCGT
+
FFFFFF
@23325
ACTCGT
+
FFFFFF
@23326
ACTTGT
+
FFFFFF
@23327
ACTCGT
+
FFFFFF
@23328
ACTGGT
+
FFFFFF
@23329
ACTGGT
+
FFFFFF
@23330
ACTAGT
+
FFFFFF
@23331
ACGCGT
+
FFFFFF
@23332
ACGTGC
+
FFFFFF
@23333
ACTAGA
+
FFFFFF
@23334
ACTTGT
+
FFFFFF
@23335
ACTCGT
+
FFFFFF
@23336
CCTAGG
+
FFFFFF
@23337
CCTCGT
+
FFFFFF
@23338
ACTTGT
+
FFFFFF
@23339
ACTGGT
+
FFFFFF
@23340
ACGCGT
+
FFFFFF
@23341
CCTAGG
+
FFFFFF
@23342
ACTCGT
+
FFFFFF
@23343
ACTTGG
+
FFFFFF
@23344
ACTGGT
+
FFFFFF
@23345
ACTAGT
+
FFFFFF
@23346
CCTCGT
+
FFFFFF
@23347
CCTCGT
+
FFFFFF
@23348
ACTCGT
+
FFFFFF
@23349
CCTAGG
+
FFFFFF
@23350
ACTTGT
+
FFFFFF
@23351
ACTCGG
+
FFFFFF
@23352
ACTCGT
+
FFFFFF
@23353
ACTCGT
+
FFFFFF
@23354
ACTAGT
+
FFFFFF
@23355
ACTAGT
+
FFFFFF
@23356
ACTCGT
+
FFFFFF
@23357
ACGCGA
+
FFFFFF
@23358
ACGCGA
+
FFFFFF
@23359
ACTGGT
+
FFFFFF
@23360
ACGCGT
+
FFFFFF
@23361
ACTTGT
+
FFFFFF
@23362
CCTCGT
+
FFFFFF
@23363
ACTAGT
+
FFFFFF
@23364
ACTTGT
+
FFFFFF
@23365
CCTAGC
+
FFFFFF
@23366
ACTAGT
+
FFFFFF
@23367
ACTCGT
+
FFFFFF
@23368
ACTTGT
+
FFFFFF
@23369
ACGTGC
+
FFFFFF
@23370
ACTTGT
+
FFFFFF
@23371
ACGCGA
+
FFFFFF
@23372
ACTCGG
+
FFFFFF
@23373
ACTCGT
+
FFFFFF
@23374
ACGCGT
+
FFFFFF
@23375
ACTCGT
+
FFFFFF
@23376
ACGCGT
+
FFFFFF
@23377
ACTCGT
+
FFFFFF
@23378
ACTGGT
+
FFFFFF
@23379
CCTAGG
+
FFFFFF
@23380
TCTAGT
+
FFFFFF
@23381
ACTGGT
+
FFFFFF
@23382
CCTCGT
+
FFFFFF
@23383
ACTCGT
+
FFFFFF
@23384
ACTCGT
+
FFFFFF
@23385
ACTCGT
+
FFFFFF
@23386
ACTGGT
+
FFFFFF
@23387
ACTCGT
+
FFFFFF
@23388
ACTCGT
+
FFFFFF
@23389
ACTTGT
+
FFFFFF
@23390
CCTAGG
+
FFFFFF
@23391
CCTCGT
+
FFFFFF
@23392
TCTAGT
+
FFFFFF
@23393
CCTAGC
+
FFFFFF
@23394
ACTCGT
+
FFFFFF
@23395
CCTAGG
+
FFFFFF
@23396
ACTCGT
+
FFFFFF
@23397
ACGTGC
+
FFFFFF
@23398
ACGAGT
+
FFFFFF
@23399
CCTCGT
+
FFFFFF
@23400
ACGCGT
+
FFFFFF
@23401
ACGCGA
+
FFFFFF
@23402
ACGCGT
+
FFFFFF
@23403
CCTCGT
+
FFFFFF
@23404
ACTTGT
+
FFFFFF
@23405
ACTAGT
+
FFFFFF
@23406
ACTTGT
+
FFFFFF
@23407
ACTCGT
+
FFFFFF
@23408
ACGTGT
+
FFFFFF
@23409
ACTCGT
+
FFFFFF
@23410
TCTAGT
+
FFFFFF
@23411
ACTAGT
+
FFFFFF
@23412
CCTAGG
+
FFFFFF
@23413
ACTTGT
+
FFFFFF
@23414
ACTTGG
+
FFFFFF
@23415
ACGAGT
+
FFFFFF
@23416
ACTGGT
+
FFFFFF
@23417
CCTAGG
+
FFFFFF
@23418
ACTCGT
+
FFFFFF
@23419
ACTCGT
+
FFFFFF
@23420
CCTAGC
+
FFFFFF
@23421
CCTAGG
+
FFFFFF
@23422
ACGCGT
+
FFFFFF
@23423
ACTCGT
+
FFFFFF
@23424
ACTCGT
+
FFFFFF
@23425
CCTCGT
+
FFFFFF
@23426
ACGTGC
+
FFFFFF
@23427
ACTTGC
+
FFFFFF
@23428
ACTAGT
+
FFFFFF
@23429
ACTTGT
+
FFFFFF
@23430
ACTTGT
+
FFFFFF
@23431
ACTTGT
+
FFFFFF
@23432
ACTCGT
+
FFFFFF
@23433
ACTCGT
+
FFFFFF
@23434
ACTTGT
+
FFFFFF
@23435
CCTAGC
+
FFFFFF
@23436
ACTCGT
+
FFFFFF
@23437
ACTTGC
+
FFFFFF
@23438
CCTAGG
+
FFFFFF
@23439
CCTCGT
+
FFFFFF
@23440
ACTCGT
+
FFFFFF
@23441
ACTTGT
+
FFFFFF
@23442
ACTGGT
+
FFFFFF
@23443
ACTCGT
+
FFFFFF
@23444
ACTCGT
+
FFFFFF
@23445
ACTCGT
+
FFFFFF
@23446
CCTAGG
+
FFFFFF
@23447
ACTGGT
+
FFFFFF
@23448
ACTTGG
+
FFFFFF
@23449
ACTCGT
+
FFFFFF
@23450
ACTAGT
+
FFFFFF
@23451
ACTCGT
+
FFFFFF
@23452
ACTCGT
+
FFFFFF
@23453
ACTCGT
+
FFFFFF
@23454
ACGAGT
+
FFFFFF
@23455
ACGCGT
+
FFFFFF
@23456
ACGTGC
+
FFFFFF
@23457
ACTCGG
+
FFFFFF
@23458
ACGAGT
+
FFFFFF
@23459
ACGTGC
+
FFFFFF
@23460
CCTAGG
+
FFFFFF
@23461
ACTGGT
+
FFFFFF
@23462
ACTCGT
+
FFFFFF
@23463
ACTGGT
+
FFFFFF
@23464
ACTAGT
+
FFFFFF
@23465
ACTTGC
+
FFFFFF
@23466
ACGCGT
+
FFFFFF
@23467
ACGCGT
+
FFFFFF
@23468
ACTCGG
+
FFFFFF
@23469
ACTCGT
+
FFFFFF
@23470
ACTTGT
+
FFFFFF
@23471
CCTCGT
+
FFFFFF
@23472
CCTAGT
+
FFFFFF
@23473
ACTCGT
+
FFFFFF
@23474
TCTAGT
+
FFFFFF
@23475
CCTCGT
+
FFFFFF
@23476
ACGCGT
+
FFFFFF
@23477
CCTAGG
+
FFFFFF
@23478
ACGAGT
+
FFFFFF
@23479
CCTAGG
+
FFFFFF
@23480
ACTCGT
+
FFFFFF
@23481
ACTAGA
+
FFFFFF
@23482
ACGCGT
+
FFFFFF
@23483
CCTAGT
+
FFFFFF
@23484
CCTAGG
+
FFFFFF
@23485
ACTCGT
+
FFFFFF
@23486
ACGAGT
+
FFFFFF
@23487
CCTAGC
+
FFFFFF
@23488
ACTGGT
+
FFFFFF
@23489
ACGCGA
+
FFFFFF
@23490
ACTTGT
+
FFFFFF
@23491
ACTCGT
+
FFFFFF
@23492
ACTCGT
+
FFFFFF
@23493
ACTAGT
+
FFFFFF
@23494
ACTCGA
+
FFFFFF
@23495
ACTCGT
+
FFFFFF
@23496
ACGCGT
+
FFFFFF
@23497
ACTTGT
+
FFFFFF
@23498
CCTCGT
+
FFFFFF
@23499
ACTAGT
+
FFFFFF
@23500
CCTCGT
+
FFFFFF
@23501
ACTCGT
+
FFFFFF
@23502
ACGCGT
+
FFFFFF
@23503
ACTGGT
+
FFFFFF
@23504
ACTCGT
+
FFFFFF
@23505
CCTCGC
+
FFFFFF
@23506
CCGCGT
+
FFFFFF
@23507
ACTCGT
+
FFFFFF
@23508
ACGCGT
+
FFFFFF
@23509
ACTTGT
+
FFFFFF
@23510
ACTCGT
+
FFFFFF
@23511
ACTCGT
+
FFFFFF
@23512
ACGCGT
+
FFFFFF
@23513
ACTTGT
+
FFFFFF
@23514
ACTAGT
+
FFFFFF
@23515
CCTCGT
+
FFFFFF
@23516
ACTTGT
+
FFFFFF
@23517
TCAAGT
+
FFFFFF
@23518
ACTCGG
+
FFFFFF
@23519
CCTAGG
+
FFFFFF
@23520
ACTTGT
+
FFFFFF
@23521
ACTCGT
+
FFFFFF
@23522
ACTTGT
+
FFFFFF
@23523
ACTAGT
+
FFFFFF
@23524
ACTCGT
+
FFFFFF
@23525
CCTCGT
+
FFFFFF
@23526
ACTGGT
+
FFFFFF
@23527
ACTTGC
+
FFFFFF
@23528
ACTAGT
+
FFFFFF
@23529
CCTAGG
+
FFFFFF
@23530
ACTTGC
+
FFFFFF
@23531
ACTCGC
+
FFFFFF
@23532
ACTTGT
+
FFFFFF
@23533
ACTCGT
+
FFFFFF
@23534
ACTCGT
+
FFFFFF
@23535
CCTAGG
+
FFFFFF
@23536
ACTCGT
+
FFFFFF
@23537
ACTCGT
+
FFFFFF
@23538
ACTAGT
+
FFFFFF
@23539
ACTAGT
+
FFFFFF
@23540
ACGCGT
+
FFFFFF
@23541
ACTTGC
+
FFFFFF
@23542
ACGCGT
+
FFFFFF
@23543
ACTAGT
+
FFFFFF
@23544
ACTTGT
+
FFFFFF
@23545
ACTCGT
+
FFFFFF
@23546
ACTAGT
+
FFFFFF
@23547
TCTCGT
+
FFFFFF
@23548
ACTTGT
+
FFFFFF
@23549
ACTTGT
+
FFFFFF
@23550
ACGCGT
+
FFFFFF
@23551
CCTAGG
+
FFFFFF
@23552
ACGAGT
+
FFFFFF
@23553
ACGAGT
+
FFFFFF
@23554
ACTAGT
+
FFFFFF
@23555
CCTAGG
+
FFFFFF
@23556
ACTGGT
+
FFFFFF
@23557
ACTGGT
+
FFFFFF
@23558
ACTCGT
+
FFFFFF
@23559
ACTCGT
+
FFFFFF
@23560
CCTAGG
+
FFFFFF
@23561
CCTAGT
+
FFFFFF
@23562
CCTCGT
+
FFFFFF
@23563
ACTCGT
+
FFFFFF
@23564
ACTCGT
+
FFFFFF
@23565
ACGCGT
+
FFFFFF
@23566
ACTAGT
+
FFFFFF
@23567
ACTAGT
+
FFFFFF
@23568
ACTTGG
+
FFFFFF
@23569
ACTAGT
+
FFFFFF
@23570
ACTAGT
+
FFFFFF
@23571
CCTAGG
+
FFFFFF
@23572
CCTAGT
+
FFFFFF
@23573
ACTAGT
+
FFFFFF
@23574
ACTCGT
+
FFFFFF
@23575
ACTGGT
+
FFFFFF
@23576
ACTCGG
+
FFFFFF
@23577
ACTCGT
+
FFFFFF
@23578
ACGCGT
+
FFFFFF
@23579
ACTCGT
+
FFFFFF
@23580
CCTCGT
+
FFFFFF
@23581
TCTAGT
+
FFFFFF
@23582
CCTAGG
+
FFFFFF
@23583
ACTTGG
+
FFFFFF
@23584
ACGTGC
+
FFFFFF
@23585
CCTCGT
+
FFFFFF
@23586
ACTTGT
+
FFFFFF
@23587
ACTCGT
+
FFFFFF
@23588
TCTAGT
+
FFFFFF
@23589
CCTCGT
+
FFFFFF
@23590
ACTCGT
+
FFFFFF
@23591
ACTTGT
+
FFFFFF
@23592
ACTTGC
+
FFFFFF
@23593
ACTAGT
+
FFFFFF
@23594
ACTCGT
+
FFFFFF
@23595
TCTAGT
+
FFFFFF
@23596
ACTCGG
+
FFFFFF
@23597
ACTCGT
+
FFFFFF
@23598
CCTAGT
+
FFFFFF
@23599
CCTCGT
+
FFFFFF
@23600
ACTCGT
+
FFFFFF
@23601
ACTAGT
+
FFFFFF
@23602
ACTCGT
+
FFFFFF
@23603
TCTTGT
+
FFFFFF
@23604
ACTTGG
+
FFFFFF
@23605
ACTGGT
+
FFFFFF
@23606
ACTCGT
+
FFFFFF
@23607
ACTGGT
+
FFFFFF
@23608
CCTAGG
+
FFFFFF
@23609
ACTCGC
+
FFFFFF
@23610
ACGTGC
+
FFFFFF
@23611
ACTAGT
+
FFFFFF
@23612
ACTCGT
+
FFFFFF
@23613
ACTTGT
+
FFFFFF
@23614
ACTTGC
+
FFFFFF
@23615
ACTAGT
+
FFFFFF
@23616
ACTGGT
+
FFFFFF
@23617
ACTCGT
+
FFFFFF
@23618
ACTCGT
+
FFFFFF
@23619
TCTAGT
+
FFFFFF
@23620
ACTAGT
+
FFFFFF
@23621
ACTCGT
+
FFFFFF
@23622
TCTGGT
+
FFFFFF
@23623
ACTCGT
+
FFFFFF
@23624
ACTAGT
+
FFFFFF
@23625
ACTCGT
+
FFFFFF
@23626
ACTAGT
+
FFFFFF
@23627
ACTAGT
+
FFFFFF
@23628
ACTCGT
+
FFFFFF
@23629
ACTCGC
+
FFFFFF
@23630
ACGCGT
+
FFFFFF
@23631
ACTTGT
+
FFFFFF
@23632
ACTAGT
+
FFFFFF
@23633
ACTCGT
+
FFFFFF
@23634
ACTCGT
+
FFFFFF
@23635
ACTCGT
+
FFFFFF
@23636
ACTGGT
+
FFFFFF
@23637
ACTCGT
+
FFFFFF
@23638
ACTTGT
+
FFFFFF
@23639
ACTAGG
+
FFFFFF
@23640
ACTCGT
+
FFFFFF
@23641
ACTAGT
+
FFFFFF
@23642
ACTAGT
+
FFFFFF
@23643
ACGCGT
+
FFFFFF
@23644
ACTTGT
+
FFFFFF
@23645
ACTCGT
+
FFFFFF
@23646
TCTAGT
+
FFFFFF
@23647
ACTCGT
+
FFFFFF
@23648
ACTCGT
+
FFFFFF
@23649
ACTCGC
+
FFFFFF
@23650
ACGTGC
+
FFFFFF
@23651
ACTCGT
+
FFFFFF
@23652
ACTAGT
+
FFFFFF
@23653
ACTGGT
+
FFFFFF
@23654
ACTGGT
+
FFFFFF
@23655
ACTAGT
+
FFFFFF
@23656
ACTTGT
+
FFFFFF
@23657
ACGCGT
+
FFFFFF
@23658
CCTCGT
+
FFFFFF
@23659
ACTCGT
+
FFFFFF
@23660
ACTAGT
+
FFFFFF
@23661
ACTCGT
+
FFFFFF
@23662
CCTCGT
+
FFFFFF
@23663
ACGCGT
+
FFFFFF
@23664
ACGCGT
+
FFFFFF
@23665
CCTAGT
+
FFFFFF
@23666
ACTAGT
+
FFFFFF
@23667
ACTCGT
+
FFFFFF
@23668
ACTAGT
+
FFFFFF
@23669
TCTCGT
+
FFFFFF
@23670
CCTAGT
+
FFFFFF
@23671
CCTCGT
+
FFFFFF
@23672
ACTAGT
+
FFFFFF
@23673
ACTTGT
+
FFFFFF
@23674
ACTCGG
+
FFFFFF
@23675
ACGCGA
+
FFFFFF
@23676
ACTCGT
+
FFFFFF
@23677
ACGAGT
+
FFFFFF
@23678
ACTGGT
+
FFFFFF
@23679
ACTCGT
+
FFFFFF
@23680
ACTAGT
+
FFFFFF
@23681
CCTAGG
+
FFFFFF
@23682
ACGAGT
+
FFFFFF
@23683
CCTAGG
+
FFFFFF
@23684
TCTAGT
+
FFFFFF
@23685
ACTCGT
+
FFFFFF
@23686
ACTTGT
+
FFFFFF
@23687
ACTAGG
+
FFFFFF
@23688
ACTAGT
+
FFFFFF
@23689
CCTAGG
+
FFFFFF
@23690
ACTCGT
+
FFFFFF
@23691
ACTTGT
+
FFFFFF
@23692
ACTTGT
+
FFFFFF
@23693
ACTCGT
+
FFFFFF
@23694
ACGCGT
+
FFFFFF
@23695
CCTAGG
+
FFFFFF
@23696
ACTAGT
+
FFFFFF
@23697
ACTTGT
+
FFFFFF
@23698
ACTCGT
+
FFFFFF
@23699
ACTCGT
+
FFFFFF
@23700
ACTCGT
+
FFFFFF
@23701
ACTTGG
+
FFFFFF
@23702
ACTCGT
+
FFFFFF
@23703
ACGCGT
+
FFFFFF
@23704
ACTCGC
+
FFFFFF
@23705
ACTCGT
+
FFFFFF
@23706
ACTTGT
+
FFFFFF
@23707
CCTAGG
+
FFFFFF
@23708
ACTGGT
+
FFFFFF
@23709
TCTAGT
+
FFFFFF
@23710
ACTCGT
+
FFFFFF
@23711
CCTAGT
+
FFFFFF
@23712
CCTAGG
+
FFFFFF
@23713
ACTAGT
+
FFFFFF
@23714
ACGTGC
+
FFFFFF
@23715
ACTCGT
+
FFFFFF
@23716
ACTTGT
+
FFFFFF
@23717
ACTTGT
+
FFFFFF
@23718
TCTAGT
+
FFFFFF
@23719
ACGAGT
+
FFFFFF
@23720
ACTAGT
+
FFFFFF
@23721
ACTAGG
+
FFFFFF
@23722
CCTCGT
+
FFFFFF
@23723
ACGTGT
+
FFFFFF
@23724
ACTCGT
+
FFFFFF
@23725
ACTCGT
+
FFFFFF
@23726
ACGAGT
+
FFFFFF
@23727
ACGTGT
+
FFFFFF
@23728
ACTAGA
+
FFFFFF
@23729
ACTCGT
+
FFFFFF
@23730
CCTCGT
+
FFFFFF
@23731
ACTAGT
+
FFFFFF
@23732
ACGCGT
+
FFFFFF
@23733
ACTGGT
+
FFFFFF
@23734
ACTCGT
+
FFFFFF
@23735
ACGCGA
+
FFFFFF
@23736
ACTCGT
+
FFFFFF
@23737
ACTGGT
+
FFFFFF
@23738
ACTGGT
+
FFFFFF
@23739
CCTAGC
+
FFFFFF
@23740
ACTCGT
+
FFFFFF
@23741
ACTCGT
+
FFFFFF
@23742
ACTTGT
+
FFFFFF
@23743
ACTTGT
+
FFFFFF
@23744
ACTCGT
+
FFFFFF
@23745
ACTCGT
+
FFFFFF
@23746
ACTCGT
+
FFFFFF
@23747
ACGTGC
+
FFFFFF
@23748
CCTAGG
+
FFFFFF
@23749
ACTCGT
+
FFFFFF
@23750
ACTCGT
+
FFFFFF
@23751
ACTTGT
+
FFFFFF
@23752
ACTCGC
+
FFFFFF
@23753
ACTAGT
+
FFFFFF
@23754
ACTCGT
+
FFFFFF
@23755
ACTCGT
+
FFFFFF
@23756
ACTAGT
+
FFFFFF
@23757
ACTGGT
+
FFFFFF
@23758
CCTAGT
+
FFFFFF
@23759
ACTCGT
+
FFFFFF
@23760
ACGCGT
+
FFFFFF
@23761
CCTAGG
+
FFFFFF
@23762
ACGCGT
+
FFFFFF
@23763
ACGTGC
+
FFFFFF
@23764
ACTGGT
+
FFFFFF
@23765
CCTAGG
+
FFFFFF
@23766
CCTAGT
+
FFFFFF
@23767
ACTCGT
+
FFFFFF
@23768
ACTCGT
+
FFFFFF
@23769
CCTCGT
+
FFFFFF
@23770
ACTCGT
+
FFFFFF
@23771
ACTTGT
+
FFFFFF
@23772
ACTTGC
+
FFFFFF
@23773
CCTAGT
+
FFFFFF
@23774
ACTCGT
+
FFFFFF
@23775
ACGAGT
+
FFFFFF
@23776
ACTAGT
+
FFFFFF
@23777
CCTCGT
+
FFFFFF
@23778
ACTAGT
+
FFFFFF
@23779
ACTCGT
+
FFFFFF
@23780
ACTCGT
+
FFFFFF
@23781
ACTTGT
+
FFFFFF
@23782
ACTCGC
+
FFFFFF
@23783
CCTAGG
+
FFFFFF
@23784
ACTCGT
+
FFFFFF
@23785
ACTCGT
+
FFFFFF
@23786
CCTAGG
+
FFFFFF
@23787
CCTCGT
+
FFFFFF
@23788
ACGCGT
+
FFFFFF
@23789
ACGCGT
+
FFFFFF
@23790
ACGAGT
+
FFFFFF
@23791
TCTCGT
+
FFFFFF
@23792
ACGTGC
+
FFFFFF
@23793
CCTAGT
+
FFFFFF
@23794
ACTCGT
+
FFFFFF
@23795
ACGCGT
+
FFFFFF
@23796
ACTCGT
+
FFFFFF
@23797
CCTCGT
+
FFFFFF
@23798
ACGCGT
+
FFFFFF
@23799
ACTCGT
+
FFFFFF
@23800
CCTAGT
+
FFFFFF
@23801
ACTTGT
+
FFFFFF
@23802
ACTAGT
+
FFFFFF
@23803
ACTGGT
+
FFFFFF
@23804
ACTCGT
+
FFFFFF
@23805
ACTCGT
+
FFFFFF
@23806
ACTCGT
+
FFFFFF
@23807
ACTTGT
+
FFFFFF
@23808
ACTCGT
+
FFFFFF
@23809
ACTTGT
+
FFFFFF
@23810
ACTCGT
+
FFFFFF
@23811
ACTCGT
+
FFFFFF
@23812
ACTCGT
+
FFFFFF
@23813
CCTAGG
+
FFFFFF
@23814
ACTGGT
+
FFFFFF
@23815
ACGCGT
+
FFFFFF
@23816
ACTCGT
+
FFFFFF
@23817
ACGGGT
+
FFFFFF
@23818
ACTCGT
+
FFFFFF
@23819
ACTCGC
+
FFFFFF
@23820
ACTCGT
+
FFFFFF
@23821
ACGCGT
+
FFFFFF
@23822
ACTCGT
+
FFFFFF
@23823
ACGCGT
+
FFFFFF
@23824
ACTTGG
+
FFFFFF
@23825
ACGCGT
+
FFFFFF
@23826
ACTCGT
+
FFFFFF
@23827
ACTCGA
+
FFFFFF
@23828
CCTCGT
+
FFFFFF
@23829
ACTTGT
+
FFFFFF
@23830
ACTCGT
+
FFFFFF
@23831
ACTGGT
+
FFFFFF
@23832
ACTCGT
+
FFFFFF
@23833
ACTCGT
+
FFFFFF
@23834
ACTTGT
+
FFFFFF
@23835
ACTAGT
+
FFFFFF
@23836
ACTAGT
+
FFFFFF
@23837
CCTCGT
+
FFFFFF
@23838
ACGCGT
+
FFFFFF
@23839
ACTAGT
+
FFFFFF
@23840
ACTCGG
+
FFFFFF
@23841
ACTCGT
+
FFFFFF
@23842
ACTCGT
+
FFFFFF
@23843
ACGCGT
+
FFFFFF
@23844
ACTCGT
+
FFFFFF
@23845
ACTGGT
+
FFFFFF
@23846
ACTCGT
+
FFFFFF
@23847
ACTCGT
+
FFFFFF
@23848
ACGCGT
+
FFFFFF
@23849
CCTAGG
+
FFFFFF
@23850
ACGAGT
+
FFFFFF
@23851
ACTCGT
+
FFFFFF
@23852
ACTCGT
+
FFFFFF
@23853
ACTAGT
+
FFFFFF
@23854
ACGCGT
+
FFFFFF
@23855
ACTGGT
+
FFFFFF
@23856
ACTCGT
+
FFFFFF
@23857
ACTCGT
+
FFFFFF
@23858
ACTAGT
+
FFFFFF
@23859
ACTAGT
+
FFFFFF
@23860
ACTCGC
+
FFFFFF
@23861
ACTAGT
+
FFFFFF
@23862
ACTTGT
+
FFFFFF
@23863
ACTTGG
+
FFFFFF
@23864
ACTTGT
+
FFFFFF
@23865
ACTCGT
+
FFFFFF
@23866
TCTAGT
+
FFFFFF
@23867
ACTCGT
+
FFFFFF
@23868
ACTCGT
+
FFFFFF
@23869
ACTCGA
+
FFFFFF
@23870
CCTCGT
+
FFFFFF
@23871
ACTCGT
+
FFFFFF
@23872
ACTGGT
+
FFFFFF
@23873
ACTCGT
+
FFFFFF
@23874
ACTCGT
+
FFFFFF
@23875
ACGAGT
+
FFFFFF
@23876
CCTCGT
+
FFFFFF
@23877
CCTCGT
+
FFFFFF
@23878
ACTCGT
+
FFFFFF
@23879
ACTCGT
+
FFFFFF
@23880
CCTAGG
+
FFFFFF
@23881
ACTCGT
+
FFFFFF
@23882
ACGTGC
+
FFFFFF
@23883
CCTAGC
+
FFFFFF
@23884
CCTCGT
+
FFFFFF
@23885
ACTCGT
+
FFFFFF
@23886
CCTAGG
+
FFFFFF
@23887
ACTAGT
+
FFFFFF
@23888
ACTCGT
+
FFFFFF
@23889
ACTGGT
+
FFFFFF
@23890
ACTAGT
+
FFFFFF
@23891
ACTTGC
+
FFFFFF
@23892
ACTCGT
+
FFFFFF
@23893
ACGCGT
+
FFFFFF
@23894
ACTCGT
+
FFFFFF
@23895
CCTCGT
+
FFFFFF
@23896
ACGCGT
+
FFFFFF
@23897
TCTAGT
+
FFFFFF
@23898
ACGCGT
+
FFFFFF
@23899
ACTCGT
+
FFFFFF
@23900
ACTCGT
+
FFFFFF
@23901
TCTCGT
+
FFFFFF
@23902
ACTAGT
+
FFFFFF
@23903
ACTCGT
+
FFFFFF
@23904
CCTCGT
+
FFFFFF
@23905
ACGCGT
+
FFFFFF
@23906
ACTCGT
+
FFFFFF
@23907
ACTCGT
+
FFFFFF
@23908
CCTCGT
+
FFFFFF
@23909
CCTAGG
+
FFFFFF
@23910
CCTCGT
+
FFFFFF
@23911
TCTAGT
+
FFFFFF
@23912
ACTCGT
+
FFFFFF
@23913
ACTCGT
+
FFFFFF
@23914
ACTCGT
+
FFFFFF
@23915
ACTCGT
+
FFFFFF
@23916
ACTGGT
+
FFFFFF
@23917
ACGTGC
+
FFFFFF
@23918
ACGCGT
+
FFFFFF
@23919
ACTCGT
+
FFFFFF
@23920
ACTCGT
+
FFFFFF
@23921
ACTTGT
+
FFFFFF
@23922
ACTCGT
+
FFFFFF
@23923
ACTAGT
+
FFFFFF
@23924
ACGAGT
+
FFFFFF
@23925
ACTTGT
+
FFFFFF
@23926
ACTCGT
+
FFFFFF
@23927
ACTCGT
+
FFFFFF
@23928
ACTCGT
+
FFFFFF
@23929
TCTCGT
+
FFFFFF
@23930
ACTTGT
+
FFFFFF
@23931
CCTCGT
+
FFFFFF
@23932
ACTAGT
+
FFFFFF
@23933
ACTAGT
+
FFFFFF
@23934
CCTAGG
+
FFFFFF
@23935
ACTTGG
+
FFFFFF
@23936
ACTCGT
+
FFFFFF
@23937
ACTAGT
+
FFFFFF
@23938
ACTCGT
+
FFFFFF
@23939
ACGTGC
+
FFFFFF
@23940
ACTAGT
+
FFFFFF
@23941
CCTCGT
+
FFFFFF
@23942
CCTAGG
+
FFFFFF
@23943
CCTAGG
+
FFFFFF
@23944
CCTAGT
+
FFFFFF
@23945
ACTCGT
+
FFFFFF
@23946
ACTCGT
+
FFFFFF
@23947
ACTCGT
+
FFFFFF
@23948
ACTAGT
+
FFFFFF
@23949
CCTAGG
+
FFFFFF
@23950
ACTAGT
+
FFFFFF
@23951
ACGCGT
+
FFFFFF
@23952
ACGTGT
+
FFFFFF
@23953
ACGCGT
+
FFFFFF
@23954
ACGCGT
+
FFFFFF
@23955
ACTCGT
+
FFFFFF
@23956
TCTAGT
+
FFFFFF
@23957
ACTAGT
+
FFFFFF
@23958
ACTCGT
+
FFFFFF
@23959
ACGTGC
+
FFFFFF
@23960
ACTTGC
+
FFFFFF
@23961
TCTAGT
+
FFFFFF
@23962
ACTCGT
+
FFFFFF
@23963
ACGCGT
+
FFFFFF
@23964
ACTCGT
+
FFFFFF
@23965
ACTTGT
+
FFFFFF
@23966
ACTTGT
+
FFFFFF
@23967
ACTGGT
+
FFFFFF
@23968
ACTCGT
+
FFFFFF
@23969
ACGAGT
+
FFFFFF
@23970
CCTAGG
+
FFFFFF
@23971
ACTCGT
+
FFFFFF
@23972
CCTAGG
+
FFFFFF
@23973
CCTCGT
+
FFFFFF
@23974
CCTAGT
+
FFFFFF
@23975
ACTCGT
+
FFFFFF
@23976
ACTAGT
+
FFFFFF
@23977
ACTCGT
+
FFFFFF
@23978
CCTAGC
+
FFFFFF
@23979
ACGGGT
+
FFFFFF
@23980
ACTAGT
+
FFFFFF
@23981
ACTAGT
+
FFFFFF
@23982
ACTAGT
+
FFFFFF
@23983
ACGAGT
+
FFFFFF
@23984
ACGTGT
+
FFFFFF
@23985
ACTAGT
+
FFFFFF
@23986
ACTCGT
+
FFFFFF
@23987
ACTGGT
+
FFFFFF
@23988
ACTCGT
+
FFFFFF
@23989
ACTTGC
+
FFFFFF
@23990
ACGCGT
+
FFFFFF
@23991
ACTCGT
+
FFFFFF
@23992
CCTCGT
+
FFFFFF
@23993
ACTAGT
+
FFFFFF
@23994
CCTAGT
+
FFFFFF
@23995
ACTCGG
+
FFFFFF
@23996
CCTAGC
+
FFFFFF
@23997
ACTCGT
+
FFFFFF
@23998
CCTAGG
+
FFFFFF
@23999
ACTCGT
+
FFFFFF
@24000
ACGCGT
+
FFFFFF
@24001
ACTGGT
+
FFFFFF
@24002
CCTAGC
+
FFFFFF
@24003
ACTGGT
+
FFFFFF
@24004
ACTAGT
+
FFFFFF
@24005
ACTCGT
+
FFFFFF
@24006
ACTCGT
+
FFFFFF
@24007
ACGCGT
+
FFFFFF
@24008
ACTTGT
+
FFFFFF
@24009
ACTCGT
+
FFFFFF
@24010
ACTCGG
+
FFFFFF
@24011
ACTGGT
+
FFFFFF
@24012
CCTCGT
+
FFFFFF
@24013
ACTCGT
+
FFFFFF
@24014
ACGCGA
+
FFFFFF
@24015
ACTCGT
+
FFFFFF
@24016
ACTCGT
+
FFFFFF
@24017
ACTCGT
+
FFFFFF
@24018
TCTCGT
+
FFFFFF
@24019
ACTCGT
+
FFFFFF
@24020
ACTAGA
+
FFFFFF
@24021
CCTAGG
+
FFFFFF
@24022
ACTCGT
+
FFFFFF
@24023
ACGCGT
+
FFFFFF
@24024
ACGCGT
+
FFFFFF
@24025
ACTTGT
+
FFFFFF
@24026
ACGCGA
+
FFFFFF
@24027
ACTCGT
+
FFFFFF
@24028
ACGTGC
+
FFFFFF
@24029
ACTTGT
+
FFFFFF
@24030
ACTCGT
+
FFFFFF
@24031
ACTCGT
+
FFFFFF
@24032
ACTAGT
+
FFFFFF
@24033
ACTCGG
+
FFFFFF
@24034
ACTAGT
+
FFFFFF
@24035
CCTAGG
+
FFFFFF
@24036
ACTGGT
+
FFFFFF
@24037
ACTCGC
+
FFFFFF
@24038
ACTCGT
+
FFFFFF
@24039
CCTAGT
+
FFFFFF
@24040
ACTCGT
+
FFFFFF
@24041
ACGAGT
+
FFFFFF
@24042
ACGCGT
+
FFFFFF
@24043
ACTGGT
+
FFFFFF
@24044
ACTCGT
+
FFFFFF
@24045
ACTCGT
+
FFFFFF
@24046
CCTAGG
+
FFFFFF
@24047
ACTTGT
+
FFFFFF
@24048
ACGCGA
+
FFFFFF
@24049
CCTAGG
+
FFFFFF
@24050
ACTGGT
+
FFFFFF
@24051
CCTCGT
+
FFFFFF
@24052
CCTCGT
+
FFFFFF
@24053
ACTAGT
+
FFFFFF
@24054
ACGCGT
+
FFFFFF
@24055
ACGCGT
+
FFFFFF
@24056
ACTAGT
+
FFFFFF
@24057
ACTCGG
+
FFFFFF
@24058
ACTAGT
+
FFFFFF
@24059
ACTCGT
+
FFFFFF
@24060
ACTCGT
+
FFFFFF
@24061
ACTCGT
+
FFFFFF
@24062
ACTCGT
+
FFFFFF
@24063
ACTAGA
+
FFFFFF
@24064
ACGCGT
+
FFFFFF
@24065
ACTAGA
+
FFFFFF
@24066
ACTCGT
+
FFFFFF
@24067
ACTCGT
+
FFFFFF
@24068
CCTAGT
+
FFFFFF
@24069
CCTAGG
+
FFFFFF
@24070
ACTTGT
+
FFFFFF
@24071
ACTCGT
+
FFFFFF
@24072
CCTAGG
+
FFFFFF
@24073
ACTGGT
+
FFFFFF
@24074
ACGCGT
+
FFFFFF
@24075
ACGCGT
+
FFFFFF
@24076
ACTCGG
+
FFFFFF
@24077
ACGTGT
+
FFFFFF
@24078
ACGCGA
+
FFFFFF
@24079
CCTAGT
+
FFFFFF
@24080
CCTAGG
+
FFFFFF
@24081
ACTCGT
+
FFFFFF
@24082
ACTCGT
+
FFFFFF
@24083
ACTCGT
+
FFFFFF
@24084
ACTCGT
+
FFFFFF
@24085
ACTGGT
+
FFFFFF
@24086
ACTCGT
+
FFFFFF
@24087
ACGCGT
+
FFFFFF
@24088
CCTCGT
+
FFFFFF
@24089
ACTTGT
+
FFFFFF
@24090
ACTTGC
+
FFFFFF
@24091
ACTTGG
+
FFFFFF
@24092
ACTAGT
+
FFFFFF
@24093
CCTCGT
+
FFFFFF
@24094
ACGAGT
+
FFFFFF
@24095
ACTTGT
+
FFFFFF
@24096
ACTCGT
+
FFFFFF
@24097
ACTAGA
+
FFFFFF
@24098
ACTAGG
+
FFFFFF
@24099
ACTCGT
+
FFFFFF
@24100
ACTAGA
+
FFFFFF
@24101
ACTCGT
+
FFFFFF
@24102
ACTAGT
+
FFFFFF
@24103
ACTCGT
+
FFFFFF
@24104
ACTAGA
+
FFFFFF
@24105
ACTAGT
+
FFFFFF
@24106
TCTAGT
+
FFFFFF
@24107
ACTAGA
+
FFFFFF
@24108
CCTAGG
+
FFFFFF
@24109
ACGCGA
+
FFFFFF
@24110
ACTCGT
+
FFFFFF
@24111
ACTGGT
+
FFFFFF
@24112
ACTAGT
+
FFFFFF
@24113
ACTCGG
+
FFFFFF
@24114
ACTAGT
+
FFFFFF
@24115
TCTAGT
+
FFFFFF
@24116
ACTAGT
+
FFFFFF
@24117
TCTTGT
+
FFFFFF
@24118
ACTGGT
+
FFFFFF
@24119
CCTAGG
+
FFFFFF
@24120
ACTAGT
+
FFFFFF
@24121
ACTTGT
+
FFFFFF
@24122
ACTAGT
+
FFFFFF
@24123
ACTCGA
+
FFFFFF
@24124
ACTGGT
+
FFFFFF
@24125
ACTTGT
+
FFFFFF
@24126
ACTTGT
+
FFFFFF
@24127
CCTAGG
+
FFFFFF
@24128
ACGTGT
+
FFFFFF
@24129
ACTCGC
+
FFFFFF
@24130
ACTCGT
+
FFFFFF
@24131
ACTCGT
+
FFFFFF
@24132
ACTTGT
+
FFFFFF
@24133
ACTCGC
+
FFFFFF
@24134
ACTAGT
+
FFFFFF
@24135
ACTAGT
+
FFFFFF
@24136
ACTCGT
+
FFFFFF
@24137
ACTAGT
+
FFFFFF
@24138
ACTAGT
+
FFFFFF
@24139
ACTAGT
+
FFFFFF
@24140
ACTCGT
+
FFFFFF
@24141
CCTAGG
+
FFFFFF
@24142
ACTCGT
+
FFFFFF
@24143
ACTAGC
+
FFFFFF
@24144
ACGCGT
+
FFFFFF
@24145
ACTCGT
+
FFFFFF
@24146
CCTCGT
+
FFFFFF
@24147
TCTAGT
+
FFFFFF
@24148
CCTAGG
+
FFFFFF
@24149
ACTTGT
+
FFFFFF
@24150
TCTAGT
+
FFFFFF
@24151
ACTGGT
+
FFFFFF
@24152
CCTAGC
+
FFFFFF
@24153
ACTCGT
+
FFFFFF
@24154
ACTCGT
+
FFFFFF
@24155
ACTGGT
+
FFFFFF
@24156
ACTAGT
+
FFFFFF
@24157
ACTAGT
+
FFFFFF
@24158
ACTCGT
+
FFFFFF
@24159
ACTCGT
+
FFFFFF
@24160
ACGAGT
+
FFFFFF
@24161
ACTTGC
+
FFFFFF
@24162
CCTAGG
+
FFFFFF
@24163
ACTAGT
+
FFFFFF
@24164
TCTAGT
+
FFFFFF
@24165
ACTTGT
+
FFFFFF
@24166
ACTCGT
+
FFFFFF
@24167
ACGCGT
+
FFFFFF
@24168
CCTAGG
+
FFFFFF
@24169
ACGCGA
+
FFFFFF
@24170
ACGTGT
+
FFFFFF
@24171
ACTAGT
+
FFFFFF
@24172
ACTCGT
+
FFFFFF
@24173
ACTCGT
+
FFFFFF
@24174
CCTAGG
+
FFFFFF
@24175
ACGCGA
+
FFFFFF
@24176
CCTAGG
+
FFFFFF
@24177
ACGCGA
+
FFFFFF
@24178
ACTCGT
+
FFFFFF
@24179
ACTCGT
+
FFFFFF
@24180
ACTCGT
+
FFFFFF
@24181
CCTCGT
+
FFFFFF
@24182
TCTCGT
+
FFFFFF
@24183
CCTCGT
+
FFFFFF
@24184
ACTAGT
+
FFFFFF
@24185
ACTCGT
+
FFFFFF
@24186
ACTTGT
+
FFFFFF
@24187
ACTCGT
+
FFFFFF
@24188
ACTAGT
+
FFFFFF
@24189
ACTCGT
+
FFFFFF
@24190
ACTAGT
+
FFFFFF
@24191
ACTCGT
+
FFFFFF
@24192
ACTTGT
+
FFFFFF
@24193
ACTAGT
+
FFFFFF
@24194
ACTCGT
+
FFFFFF
@24195
CCTCGT
+
FFFFFF
@24196
CCTAGG
+
FFFFFF
@24197
ACTCGT
+
FFFFFF
@24198
ACTCGT
+
FFFFFF
@24199
ACGCGT
+
FFFFFF
@24200
TCTAGT
+
FFFFFF
@24201
ACTCGT
+
FFFFFF
@24202
ACTGGT
+
FFFFFF
@24203
CCTAGG
+
FFFFFF
@24204
ACTTGG
+
FFFFFF
@24205
ACTAGT
+
FFFFFF
@24206
ACTCGT
+
FFFFFF
@24207
ACGTGC
+
FFFFFF
@24208
ACGTGC
+
FFFFFF
@24209
ACGCGT
+
FFFFFF
@24210
ACTCGT
+
FFFFFF
@24211
ACTTGT
+
FFFFFF
@24212
ACTCGT
+
FFFFFF
@24213
ACTTGT
+
FFFFFF
@24214
CCTCGT
+
FFFFFF
@24215
ACTCGT
+
FFFFFF
@24216
ACTTGT
+
FFFFFF
@24217
ACTTGT
+
FFFFFF
@24218
ACGCGT
+
FFFFFF
@24219
CCTCGT
+
FFFFFF
@24220
ACTAGT
+
FFFFFF
@24221
ACTAGT
+
FFFFFF
@24222
CCTCGT
+
FFFFFF
@24223
ACTCGT
+
FFFFFF
@24224
ACTAGT
+
FFFFFF
@24225
ACTAGT
+
FFFFFF
@24226
TCTAGT
+
FFFFFF
@24227
ACGCGT
+
FFFFFF
@24228
ACTCGT
+
FFFFFF
@24229
ACTCGT
+
FFFFFF
@24230
ACTCGT
+
FFFFFF
@24231
ACTCGT
+
FFFFFF
@24232
ACTCGT
+
FFFFFF
@24233
ACTAGT
+
FFFFFF
@24234
ACTCGT
+
FFFFFF
@24235
ACTCGT
+
FFFFFF
@24236
ACTCGT
+
FFFFFF
@24237
CCTAGG
+
FFFFFF
@24238
CCTAGG
+
FFFFFF
@24239
ACGCGT
+
FFFFFF
@24240
ACTTGT
+
FFFFFF
@24241
ACTCGG
+
FFFFFF
@24242
ACGAGT
+
FFFFFF
@24243
ACTTGT
+
FFFFFF
@24244
ACTAGA
+
FFFFFF
@24245
CCTCGT
+
FFFFFF
@24246
ACTCGG
+
FFFFFF
@24247
ACTTGT
+
FFFFFF
@24248
ACTCGG
+
FFFFFF
@24249
ACTGGT
+
FFFFFF
@24250
ACTCGT
+
FFFFFF
@24251
ACTCGT
+
FFFFFF
@24252
ACTAGT
+
FFFFFF
@24253
ACGTGC
+
FFFFFF
@24254
ACTCGT
+
FFFFFF
@24255
ACTCGT
+
FFFFFF
@24256
ACTCGT
+
FFFFFF
@24257
ACTTGT
+
FFFFFF
@24258
ACTCGC
+
FFFFFF
@24259
ACTCGT
+
FFFFFF
@24260
ACTCGT
+
FFFFFF
@24261
ACTGGT
+
FFFFFF
@24262
ACTGGT
+
FFFFFF
@24263
ACTCGT
+
FFFFFF
@24264
ACTCGC
+
FFFFFF
@24265
ACGCGT
+
FFFFFF
@24266
ACGCGT
+
FFFFFF
@24267
ACTCGT
+
FFFFFF
@24268
ACTAGT
+
FFFFFF
@24269
CCTAGT
+
FFFFFF
@24270
ACTAGT
+
FFFFFF
@24271
ACTCGT
+
FFFFFF
@24272
CCTAGG
+
FFFFFF
@24273
ACTTGT
+
FFFFFF
@24274
ACTCGT
+
FFFFFF
@24275
ACTCGT
+
FFFFFF
@24276
ACTCGT
+
FFFFFF
@24277
ACTAGT
+
FFFFFF
@24278
TCTCGT
+
FFFFFF
@24279
ACTCGT
+
FFFFFF
@24280
ACTAGT
+
FFFFFF
@24281
ACTCGT
+
FFFFFF
@24282
ACTAGT
+
FFFFFF
@24283
ACTCGT
+
FFFFFF
@24284
ACTGGT
+
FFFFFF
@24285
ACGCGT
+
FFFFFF
@24286
ACGCGT
+
FFFFFF
@24287
ACTCGT
+
FFFFFF
@24288
ACTCGT
+
FFFFFF
@24289
CCTAGT
+
FFFFFF
@24290
CCTAGT
+
FFFFFF
@24291
CCTCGT
+
FFFFFF
@24292
ACTCGT
+
FFFFFF
@24293
ACTAGT
+
FFFFFF
@24294
ACTCGT
+
FFFFFF
@24295
ACTAGT
+
FFFFFF
@24296
ACTAGT
+
FFFFFF
@24297
ACTGGT
+
FFFFFF
@24298
ACTCGT
+
FFFFFF
@24299
ACTAGT
+
FFFFFF
@24300
ACTTGT
+
FFFFFF
@24301
ACGCGT
+
FFFFFF
@24302
ACTTGT
+
FFFFFF
@24303
ACTTGT
+
FFFFFF
@24304
CCTAGG
+
FFFFFF
@24305
CCTCGT
+
FFFFFF
@24306
ACGCGT
+
FFFFFF
@24307
ACTCGT
+
FFFFFF
@24308
ACTGGT
+
FFFFFF
@24309
ACTCGC
+
FFFFFF
@24310
ACTTGT
+
FFFFFF
@24311
ACTCGT
+
FFFFFF
@24312
ACTAGT
+
FFFFFF
@24313
ACTAGT
+
FFFFFF
@24314
ACTGGT
+
FFFFFF
@24315
CCTCGT
+
FFFFFF
@24316
ACTCGT
+
FFFFFF
@24317
ACGCGT
+
FFFFFF
@24318
ACTCGT
+
FFFFFF
@24319
ACTCGT
+
FFFFFF
@24320
ACTAGT
+
FFFFFF
@24321
ACTCGG
+
FFFFFF
@24322
CCTAGG
+
FFFFFF
@24323
CCTCGT
+
FFFFFF
@24324
ACTCGT
+
FFFFFF
@24325
ACGCGT
+
FFFFFF
@24326
ACTCGT
+
FFFFFF
@24327
CCTCGT
+
FFFFFF
@24328
ACTCGT
+
FFFFFF
@24329
ACTAGT
+
FFFFFF
@24330
ACTCGT
+
FFFFFF
@24331
ACTTGT
+
FFFFFF
@24332
ACTCGT
+
FFFFFF
@24333
ACTAGT
+
FFFFFF
@24334
CCTAGC
+
FFFFFF
@24335
ACTTGT
+
FFFFFF
@24336
ACTCGT
+
FFFFFF
@24337
ACTGGT
+
FFFFFF
@24338
ACTCGT
+
FFFFFF
@24339
CCTAGG
+
FFFFFF
@24340
ACTAGT
+
FFFFFF
@24341
ACGTGC
+
FFFFFF
@24342
ACTTGG
+
FFFFFF
@24343
ACGAGT
+
FFFFFF
@24344
CCTCGT
+
FFFFFF
@24345
ACTGGT
+
FFFFFF
@24346
TCTCGT
+
FFFFFF
@24347
CCTCGT
+
FFFFFF
@24348
ACTAGT
+
FFFFFF
@24349
ACGCGT
+
FFFFFF
@24350
CCTAGG
+
FFFFFF
@24351
ACTCGT
+
FFFFFF
@24352
ACTCGT
+
FFFFFF
@24353
CCTCGC
+
FFFFFF
@24354
ACGAGT
+
FFFFFF
@24355
ACTGGT
+
FFFFFF
@24356
ACTGGT
+
FFFFFF
@24357
ACTCGT
+
FFFFFF
@24358
ACTAGT
+
FFFFFF
@24359
ACTGGT
+
FFFFFF
@24360
ACTCGT
+
FFFFFF
@24361
ACTTGT
+
FFFFFF
@24362
ACTGGT
+
FFFFFF
@24363
ACTCGT
+
FFFFFF
@24364
ACTCGT
+
FFFFFF
@24365
ACTCGT
+
FFFFFF
@24366
ACTCGT
+
FFFFFF
@24367
ACTAGT
+
FFFFFF
@24368
ACTTGT
+
FFFFFF
@24369
ACTAGT
+
FFFFFF
@24370
ACTAGA
+
FFFFFF
@24371
ACTAGT
+
FFFFFF
@24372
ACGCGT
+
FFFFFF
@24373
ACTAGT
+
FFFFFF
@24374
ACGCGA
+
FFFFFF
@24375
CCTAGT
+
FFFFFF
@24376
TCTAGT
+
FFFFFF
@24377
ACGCGT
+
FFFFFF
@24378
ACTTGT
+
FFFFFF
@24379
ACTTGG
+
FFFFFF
@24380
TCTAGT
+
FFFFFF
@24381
ACTCGT
+
FFFFFF
@24382
ACTGGT
+
FFFFFF
@24383
TCTCGT
+
FFFFFF
@24384
ACTAGT
+
FFFFFF
@24385
ACTCGT
+
FFFFFF
@24386
ACTCGT
+
FFFFFF
@24387
CCTCGT
+
FFFFFF
@24388
ACTCGT
+
FFFFFF
@24389
ACGCGA
+
FFFFFF
@24390
ACTTGC
+
FFFFFF
@24391
ACTCGT
+
FFFFFF
@24392
CCTAGG
+
FFFFFF
@24393
ACTTGC
+
FFFFFF
@24394
ACTCGT
+
FFFFFF
@24395
ACTCGT
+
FFFFFF
@24396
ACTTGT
+
FFFFFF
@24397
CCTAGG
+
FFFFFF
@24398
ACTCGT
+
FFFFFF
@24399
ACTAGT
+
FFFFFF
@24400
ACTGGT
+
FFFFFF
@24401
ACGCGT
+
FFFFFF
@24402
ACTAGT
+
FFFFFF
@24403
ACTTGC
+
FFFFFF
@24404
CCTAGG
+
FFFFFF
@24405
CCTAGG
+
FFFFFF
@24406
ACTGGT
+
FFFFFF
@24407
ACTAGT
+
FFFFFF
@24408
ACTCGT
+
FFFFFF
@24409
ACTTGT
+
FFFFFF
@24410
ACTAGT
+
FFFFFF
@24411
ACTTGT
+
FFFFFF
@24412
ACTAGT
+
FFFFFF
@24413
CCTAGG
+
FFFFFF
@24414
ACTCGT
+
FFFFFF
@24415
ACGCGT
+
FFFFFF
@24416
ACGCGT
+
FFFFFF
@24417
ACTTGG
+
FFFFFF
@24418
CCTCGT
+
FFFFFF
@24419
ACGCGT
+
FFFFFF
@24420
ACGAGT
+
FFFFFF
@24421
ACGCGT
+
FFFFFF
@24422
ACTCGT
+
FFFFFF
@24423
ACTGGT
+
FFFFFF
@24424
ACTCGT
+
FFFFFF
@24425
ACTCGT
+
FFFFFF
@24426
ACTCGT
+
FFFFFF
@24427
TCTAGT
+
FFFFFF
@24428
ACTCGT
+
FFFFFF
@24429
CCTAGT
+
FFFFFF
@24430
ACTCGT
+
FFFFFF
@24431
CCTAGG
+
FFFFFF
@24432
ACTCGT
+
FFFFFF
@24433
ACGCGT
+
FFFFFF
@24434
ACTAGT
+
FFFFFF
@24435
CCTCGC
+
FFFFFF
@24436
ACTAGT
+
FFFFFF
@24437
CCTAGG
+
FFFFFF
@24438
ACGCGT
+
FFFFFF
@24439
ACGCGT
+
FFFFFF
@24440
ACTAGA
+
FFFFFF
@24441
ACGCGT
+
FFFFFF
@24442
ACTCGT
+
FFFFFF
@24443
ACTTGC
+
FFFFFF
@24444
ACGTGT
+
FFFFFF
@24445
ACTTGC
+
FFFFFF
@24446
ACGCGT
+
FFFFFF
@24447
ACTAGT
+
FFFFFF
@24448
CCTAGT
+
FFFFFF
@24449
ACGTGT
+
FFFFFF
@24450
CCTAGG
+
FFFFFF
@24451
CCTAGG
+
FFFFFF
@24452
ACTTGT
+
FFFFFF
@24453
CCTAGG
+
FFFFFF
@24454
CCTAGC
+
FFFFFF
@24455
CCTAGG
+
FFFFFF
@24456
ACGCGT
+
FFFFFF
@24457
ACGTGT
+
FFFFFF
@24458
ACGCGT
+
FFFFFF
@24459
ACTGGT
+
FFFFFF
@24460
ACTTGT
+
FFFFFF
@24461
ACTCGT
+
FFFFFF
@24462
CCTCGT
+
FFFFFF
@24463
ACTTGG
+
FFFFFF
@24464
ACTCGT
+
FFFFFF
@24465
ACTCGC
+
FFFFFF
@24466
CCTAGC
+
FFFFFF
@24467
ACTCGG
+
FFFFFF
@24468
ACTTGT
+
FFFFFF
@24469
ACTGGT
+
FFFFFF
@24470
ACGAGT
+
FFFFFF
@24471
ACTTGT
+
FFFFFF
@24472
ACGCGT
+
FFFFFF
@24473
CCTAGG
+
FFFFFF
@24474
ACTCGT
+
FFFFFF
@24475
ACGCGT
+
FFFFFF
@24476
ACTAGT
+
FFFFFF
@24477
ACTTGT
+
FFFFFF
@24478
ACTCGT
+
FFFFFF
@24479
CCTAGC
+
FFFFFF
@24480
ACTCGT
+
FFFFFF
@24481
CCTCGT
+
FFFFFF
@24482
ACTAGT
+
FFFFFF
@24483
CCTCGT
+
FFFFFF
@24484
ACTCGT
+
FFFFFF
@24485
ACTTGT
+
FFFFFF
@24486
ACTCGT
+
FFFFFF
@24487
ACGCGT
+
FFFFFF
@24488
ACGCGT
+
FFFFFF
@24489
ACTTGC
+
FFFFFF
@24490
ACTTGT
+
FFFFFF
@24491
ACTCGT
+
FFFFFF
@24492
ACTTGT
+
FFFFFF
@24493
ACTTGT
+
FFFFFF
@24494
ACGCGT
+
FFFFFF
@24495
ACTTGT
+
FFFFFF
@24496
ACTCGT
+
FFFFFF
@24497
ACTCGT
+
FFFFFF
@24498
ACTTGT
+
FFFFFF
@24499
ACTCGC
+
FFFFFF
@24500
ACTTGT
+
FFFFFF
@24501
CCTAGG
+
FFFFFF
@24502
ACTAGT
+
FFFFFF
@24503
TCTAGT
+
FFFFFF
@24504
ACTCGT
+
FFFFFF
@24505
ACTCGT
+
FFFFFF
@24506
ACTGGT
+
FFFFFF
@24507
ACTCGC
+
FFFFFF
@24508
CCTCGT
+
FFFFFF
@24509
ACTCGT
+
FFFFFF
@24510
CCTAGG
+
FFFFFF
@24511
ACGCGT
+
FFFFFF
@24512
ACGCGT
+
FFFFFF
@24513
ACTTGT
+
FFFFFF
@24514
CCTAGC
+
FFFFFF
@24515
TCTAGT
+
FFFFFF
@24516
ACGCGT
+
FFFFFF
@24517
ACTCGT
+
FFFFFF
@24518
ACTCGT
+
FFFFFF
@24519
TCTAGT
+
FFFFFF
@24520
ACTAGT
+
FFFFFF
@24521
ACTCGT
+
FFFFFF
@24522
ACTCGT
+
FFFFFF
@24523
ACTGGT
+
FFFFFF
@24524
ACTCGT
+
FFFFFF
@24525
ACTCGC
+
FFFFFF
@24526
ACTAGT
+
FFFFFF
@24527
ACTTGC
+
FFFFFF
@24528
CCTAGG
+
FFFFFF
@24529
ACGTGC
+
FFFFFF
@24530
ACTCGT
+
FFFFFF
@24531
ACTAGA
+
FFFFFF
@24532
ACTCGT
+
FFFFFF
@24533
ACTCGT
+
FFFFFF
@24534
CCTAGG
+
FFFFFF
@24535
ACGAGT
+
FFFFFF
@24536
ACTAGT
+
FFFFFF
@24537
ACTAGT
+
FFFFFF
@24538
CCTAGC
+
FFFFFF
@24539
CCTAGT
+
FFFFFF
@24540
ACTAGT
+
FFFFFF
@24541
ACTAGT
+
FFFFFF
@24542
ACGCGT
+
FFFFFF
@24543
ACTAGT
+
FFFFFF
@24544
ACTAGT
+
FFFFFF
@24545
ACTAGT
+
FFFFFF
@24546
ACTTGT
+
FFFFFF
@24547
ACTCGT
+
FFFFFF
@24548
ACTGGT
+
FFFFFF
@24549
ACGAGT
+
FFFFFF
@24550
TCTAGT
+
FFFFFF
@24551
ACGAGT
+
FFFFFF
@24552
ACTCGT
+
FFFFFF
@24553
ACTGGT
+
FFFFFF
@24554
ACTCGG
+
FFFFFF
@24555
TCTAGT
+
FFFFFF
@24556
ACTTGT
+
FFFFFF
@24557
CCTCGC
+
FFFFFF
@24558
ACTCGC
+
FFFFFF
@24559
ACGAGT
+
FFFFFF
@24560
ACTTGT
+
FFFFFF
@24561
ACTAGT
+
FFFFFF
@24562
ACTCGT
+
FFFFFF
@24563
ACGTGC
+
FFFFFF
@24564
ACTCGT
+
FFFFFF
@24565
ACTCGT
+
FFFFFF
@24566
ACTTGT
+
FFFFFF
@24567
ACTAGA
+
FFFFFF
@24568
ACGCGT
+
FFFFFF
@24569
TCTCGT
+
FFFFFF
@24570
ACTAGT
+
FFFFFF
@24571
ACTCGT
+
FFFFFF
@24572
ACTAGT
+
FFFFFF
@24573
CCTAGT
+
FFFFFF
@24574
CCTCGT
+
FFFFFF
@24575
CCTCGT
+
FFFFFF
@24576
ACGCGT
+
FFFFFF
@24577
ACTCGT
+
FFFFFF
@24578
ACTCGT
+
FFFFFF
@24579
ACTCGT
+
FFFFFF
@24580
ACTCGT
+
FFFFFF
@24581
ACGCGT
+
FFFFFF
@24582
ACGCGT
+
FFFFFF
@24583
ACTAGA
+
FFFFFF
@24584
ACGAGT
+
FFFFFF
@24585
CCTAGG
+
FFFFFF
@24586
ACTTGT
+
FFFFFF
@24587
ACTAGA
+
FFFFFF
@24588
CCTAGG
+
FFFFFF
@24589
ACTCGT
+
FFFFFF
@24590
ACTCGT
+
FFFFFF
@24591
ACGAGT
+
FFFFFF
@24592
ACTCGT
+
FFFFFF
@24593
ACTCGT
+
FFFFFF
@24594
ACTGGT
+
FFFFFF
@24595
CCTCGT
+
FFFFFF
@24596
ACTGGT
+
FFFFFF
@24597
ACTCGT
+
FFFFFF
@24598
ACGCGT
+
FFFFFF
@24599
ACGCGT
+
FFFFFF
@24600
ACTCGG
+
FFFFFF
@24601
ACGCGT
+
FFFFFF
@24602
ACGCGT
+
FFFFFF
@24603
CCTAGC
+
FFFFFF
@24604
ACGCGT
+
FFFFFF
@24605
ACTTGT
+
FFFFFF
@24606
ACTCGT
+
FFFFFF
@24607
ACGTGC
+
FFFFFF
@24608
ACTAGT
+
FFFFFF
@24609
ACTAGT
+
FFFFFF
@24610
ACTAGT
+
FFFFFF
@24611
ACTCGT
+
FFFFFF
@24612
ACTCGT
+
FFFFFF
@24613
ACTCGC
+
FFFFFF
@24614
CCTCGT
+
FFFFFF
@24615
ACTCGG
+
FFFFFF
@24616
ACTCGT
+
FFFFFF
@24617
ACTTGT
+
FFFFFF
@24618
CCTAGG
+
FFFFFF
@24619
CCTCGT
+
FFFFFF
@24620
ACTTGT
+
FFFFFF
@24621
ACTCGG
+
FFFFFF
@24622
CCTAGT
+
FFFFFF
@24623
CCTAGG
+
FFFFFF
@24624
ACTCGC
+
FFFFFF
@24625
CCTAGG
+
FFFFFF
@24626
ACGTGC
+
FFFFFF
@24627
ACTCGT
+
FFFFFF
@24628
ACTGGT
+
FFFFFF
@24629
ACTCGT
+
FFFFFF
@24630
ACGTGC
+
FFFFFF
@24631
ACGCGT
+
FFFFFF
@24632
ACGAGT
+
FFFFFF
@24633
CCTCGC
+
FFFFFF
@24634
ACTAGT
+
FFFFFF
@24635
ACGAGT
+
FFFFFF
@24636
ACGAGT
+
FFFFFF
@24637
CCTAGG
+
FFFFFF
@24638
ACTGGT
+
FFFFFF
@24639
ACTCGT
+
FFFFFF
@24640
ACTTGT
+
FFFFFF
@24641
CCTAGT
+
FFFFFF
@24642
CCTCGT
+
FFFFFF
@24643
ACGAGT
+
FFFFFF
@24644
ACGCGT
+
FFFFFF
@24645
ACTCGT
+
FFFFFF
@24646
ACTGGT
+
FFFFFF
@24647
ACTTGT
+
FFFFFF
@24648
ACTCGT
+
FFFFFF
@24649
ACTCGT
+
FFFFFF
@24650
CCTAGT
+
FFFFFF
@24651
ACGCGA
+
FFFFFF
@24652
ACTCGC
+
FFFFFF
@24653
ACTCGT
+
FFFFFF
@24654
ACTTGT
+
FFFFFF
@24655
ACTTGC
+
FFFFFF
@24656
ACTTGT
+
FFFFFF
@24657
ACTTGT
+
FFFFFF
@24658
ACGAGT
+
FFFFFF
@24659
ACTAGT
+
FFFFFF
@24660
ACGCGT
+
FFFFFF
@24661
CCTCGT
+
FFFFFF
@24662
ACGGGT
+
FFFFFF
@24663
ACTTGT
+
FFFFFF
@24664
CCTAGC
+
FFFFFF
@24665
ACTCGT
+
FFFFFF
@24666
ACTTGT
+
FFFFFF
@24667
ACTCGT
+
FFFFFF
@24668
TCTAGT
+
FFFFFF
@24669
ACTCGG
+
FFFFFF
@24670
ACTCGT
+
FFFFFF
@24671
ACTAGT
+
FFFFFF
@24672
ACTCGA
+
FFFFFF
@24673
ACTCGT
+
FFFFFF
@24674
ACTCGT
+
FFFFFF
@24675
ACGCGT
+
FFFFFF
@24676
ACGCGT
+
FFFFFF
@24677
ACTTGT
+
FFFFFF
@24678
CCTCGT
+
FFFFFF
@24679
ACTAGT
+
FFFFFF
@24680
ACTCGT
+
FFFFFF
@24681
ACGTGC
+
FFFFFF
@24682
CCTCGT
+
FFFFFF
@24683
ACTAGT
+
FFFFFF
@24684
ACGCGA
+
FFFFFF
@24685
CCTCGT
+
FFFFFF
@24686
CCTAGC
+
FFFFFF
@24687
ACGCGT
+
FFFFFF
@24688
ACTTGC
+
FFFFFF
@24689
ACTAGT
+
FFFFFF
@24690
CCTAGG
+
FFFFFF
@24691
ACTTGT
+
FFFFFF
@24692
CCTCGT
+
FFFFFF
@24693
ACTGGT
+
FFFFFF
@24694
ACTAGT
+
FFFFFF
@24695
ACTCGT
+
FFFFFF
@24696
ACGAGT
+
FFFFFF
@24697
TCTAGT
+
FFFFFF
@24698
ACGCGT
+
FFFFFF
@24699
ACTAGT
+
FFFFFF
@24700
ACTAGT
+
FFFFFF
@24701
ACTCGC
+
FFFFFF
@24702
CCTAGG
+
FFFFFF
@24703
CCTAGG
+
FFFFFF
@24704
ACTTGG
+
FFFFFF
@24705
CCTAGG
+
FFFFFF
@24706
ACGCGT
+
FFFFFF
@24707
ACTCGT
+
FFFFFF
@24708
ACTCGT
+
FFFFFF
@24709
ACTCGG
+
FFFFFF
@24710
ACTCGT
+
FFFFFF
@24711
ACTAGT
+
FFFFFF
@24712
ACTAGT
+
FFFFFF
@24713
CCTCGT
+
FFFFFF
@24714
CCTAGG
+
FFFFFF
@24715
CCTCGC
+
FFFFFF
@24716
CCTAGC
+
FFFFFF
@24717
CCTAGG
+
FFFFFF
@24718
ACTCGC
+
FFFFFF
@24719
CCTAGC
+
FFFFFF
@24720
ACTCGT
+
FFFFFF
@24721
ACTGGT
+
FFFFFF
@24722
ACTCGT
+
FFFFFF
@24723
ACTCGT
+
FFFFFF
@24724
ACTCGT
+
FFFFFF
@24725
ACTCGT
+
FFFFFF
@24726
ACTGGT
+
FFFFFF
@24727
ACTCGT
+
FFFFFF
@24728
ACTAGT
+
FFFFFF
@24729
ACTGGT
+
FFFFFF
@24730
CCTAGG
+
FFFFFF
@24731
ACTCGT
+
FFFFFF
@24732
ACGCGT
+
FFFFFF
@24733
ACTCGT
+
FFFFFF
@24734
ACTAGT
+
FFFFFF
@24735
ACTAGT
+
FFFFFF
@24736
ACGCGT
+
FFFFFF
@24737
ACTTGT
+
FFFFFF
@24738
ACTCGT
+
FFFFFF
@24739
ACTTGT
+
FFFFFF
@24740
ACTTGT
+
FFFFFF
@24741
ACTAGA
+
FFFFFF
@24742
ACTCGC
+
FFFFFF
@24743
ACTCGT
+
FFFFFF
@24744
ACTTGT
+
FFFFFF
@24745
ACTCGT
+
FFFFFF
@24746
ACTTGT
+
FFFFFF
@24747
ACTCGT
+
FFFFFF
@24748
ACGCGT
+
FFFFFF
@24749
ACTAGT
+
FFFFFF
@24750
ACTAGT
+
FFFFFF
@24751
ACTCGT
+
FFFFFF
@24752
ACTAGT
+
FFFFFF
@24753
ACTAGT
+
FFFFFF
@24754
ACGAGT
+
FFFFFF
@24755
ACTCGT
+
FFFFFF
@24756
ACTAGT
+
FFFFFF
@24757
CCTAGT
+
FFFFFF
@24758
ACTCGT
+
FFFFFF
@24759
ACTCGT
+
FFFFFF
@24760
ACTCGC
+
FFFFFF
@24761
ACTTGC
+
FFFFFF
@24762
ACGCGT
+
FFFFFF
@24763
ACTTGT
+
FFFFFF
@24764
ACTCGT
+
FFFFFF
@24765
ACTCGT
+
FFFFFF
@24766
CCTAGG
+
FFFFFF
@24767
ACTTGG
+
FFFFFF
@24768
ACTAGT
+
FFFFFF
@24769
ACTCGT
+
FFFFFF
@24770
ACTAGT
+
FFFFFF
@24771
ACTCGT
+
FFFFFF
@24772
ACTCGT
+
FFFFFF
@24773
ACTGGT
+
FFFFFF
@24774
TCTAGT
+
FFFFFF
@24775
ACGCGT
+
FFFFFF
@24776
ACTAGT
+
FFFFFF
@24777
ACTAGA
+
FFFFFF
@24778
ACTAGT
+
FFFFFF
@24779
TCTAGT
+
FFFFFF
@24780
CCTCGT
+
FFFFFF
@24781
ACTCGT
+
FFFFFF
@24782
ACTAGT
+
FFFFFF
@24783
ACTCGT
+
FFFFFF
@24784
ACTAGT
+
FFFFFF
@24785
ACTCGT
+
FFFFFF
@24786
ACGCGT
+
FFFFFF
@24787
ACTAGT
+
FFFFFF
@24788
ACTAGT
+
FFFFFF
@24789
TCTAGT
+
FFFFFF
@24790
ACTTGT
+
FFFFFF
@24791
ACGCGA
+
FFFFFF
@24792
ACTAGT
+
FFFFFF
@24793
ACTGGT
+
FFFFFF
@24794
ACTCGT
+
FFFFFF
@24795
ACTCGT
+
FFFFFF
@24796
ACTAGT
+
FFFFFF
@24797
ACGCGT
+
FFFFFF
@24798
ACGAGT
+
FFFFFF
@24799
ACTCGT
+
FFFFFF
@24800
CCTAGG
+
FFFFFF
@24801
CCTCGT
+
FFFFFF
@24802
ACTAGT
+
FFFFFF
@24803
ACTAGA
+
FFFFFF
@24804
ACTCGT
+
FFFFFF
@24805
ACTTGC
+
FFFFFF
@24806
TCTCGT
+
FFFFFF
@24807
ACTTGT
+
FFFFFF
@24808
ACGCGT
+
FFFFFF
@24809
ACTCGT
+
FFFFFF
@24810
CCTAGG
+
FFFFFF
@24811
ACGCGT
+
FFFFFF
@24812
CCTAGC
+
FFFFFF
@24813
ACTAGT
+
FFFFFF
@24814
ACTCGT
+
FFFFFF
@24815
ACGCGT
+
FFFFFF
@24816
CCTAGC
+
FFFFFF
@24817
ACTCGT
+
FFFFFF
@24818
ACTGGT
+
FFFFFF
@24819
CCTCGC
+
FFFFFF
@24820
ACTCGT
+
FFFFFF
@24821
ACTCGT
+
FFFFFF
@24822
ACGGGT
+
FFFFFF
@24823
CCTAGG
+
FFFFFF
@24824
ACTAGT
+
FFFFFF
@24825
ACTCGT
+
FFFFFF
@24826
ACTCGT
+
FFFFFF
@24827
ACTCGT
+
FFFFFF
@24828
ACTCGT
+
FFFFFF
@24829
CCTAGG
+
FFFFFF
@24830
ACTAGT
+
FFFFFF
@24831
ACTTGC
+
FFFFFF
@24832
ACTCGT
+
FFFFFF
@24833
CCTAGC
+
FFFFFF
@24834
ACTAGT
+
FFFFFF
@24835
CCTAGT
+
FFFFFF
@24836
ACTCGA
+
FFFFFF
@24837
ACTAGA
+
FFFFFF
@24838
CCTAGG
+
FFFFFF
@24839
ACGCGT
+
FFFFFF
@24840
ACGCGT
+
FFFFFF
@24841
ACTTGG
+
FFFFFF
@24842
ACGCGA
+
FFFFFF
@24843
ACTCGT
+
FFFFFF
@24844
ACTGGT
+
FFFFFF
@24845
ACTCGT
+
FFFFFF
@24846
ACTCGT
+
FFFFFF
@24847
CCTAGC
+
FFFFFF
@24848
ACGAGT
+
FFFFFF
@24849
ACGTGC
+
FFFFFF
@24850
CCTCGT
+
FFFFFF
@24851
ACTCGT
+
FFFFFF
@24852
ACTCGG
+
FFFFFF
@24853
CCTAGG
+
FFFFFF
@24854
ACTCGT
+
FFFFFF
@24855
ACGCGT
+
FFFFFF
@24856
ACTCGC
+
FFFFFF
@24857
ACTCGT
+
FFFFFF
@24858
ACTCGT
+
FFFFFF
@24859
ACTCGT
+
FFFFFF
@24860
ACTAGT
+
FFFFFF
@24861
ACTTGT
+
FFFFFF
@24862
ACTTGT
+
FFFFFF
@24863
ACTTGT
+
FFFFFF
@24864
ACTCGT
+
FFFFFF
@24865
ACTCGT
+
FFFFFF
@24866
ACTCGG
+
FFFFFF
@24867
ACTCGT
+
FFFFFF
@24868
ACTGGT
+
FFFFFF
@24869
CCTAGG
+
FFFFFF
@24870
ACTCGT
+
FFFFFF
@24871
TCTAGT
+
FFFFFF
@24872
ACTTGT
+
FFFFFF
@24873
ACTCGT
+
FFFFFF
@24874
ACGCGT
+
FFFFFF
@24875
ACTCGT
+
FFFFFF
@24876
ACTAGT
+
FFFFFF
@24877
ACTTGC
+
FFFFFF
@24878
ACTCGT
+
FFFFFF
@24879
ACTCGT
+
FFFFFF
@24880
ACTAGA
+
FFFFFF
@24881
CCTCGT
+
FFFFFF
@24882
ACTCGC
+
FFFFFF
@24883
ACTGGT
+
FFFFFF
@24884
ACTAGT
+
FFFFFF
@24885
ACGCGT
+
FFFFFF
@24886
ACGTGC
+
FFFFFF
@24887
ACGCGT
+
FFFFFF
@24888
CCTCGT
+
FFFFFF
@24889
ACGCGT
+
FFFFFF
@24890
CCTCGT
+
FFFFFF
@24891
ACTAGT
+
FFFFFF
@24892
ACTAGT
+
FFFFFF
@24893
ACTCGT
+
FFFFFF
@24894
ACTCGT
+
FFFFFF
@24895
ACGAGT
+
FFFFFF
@24896
ACTGGT
+
FFFFFF
@24897
ACTAGT
+
FFFFFF
@24898
CCTAGT
+
FFFFFF
@24899
ACGCGA
+
FFFFFF
@24900
ACTCGT
+
FFFFFF
@24901
ACTTGT
+
FFFFFF
@24902
ACTCGT
+
FFFFFF
@24903
ACTCGT
+
FFFFFF
@24904
ACGCGT
+
FFFFFF
@24905
ACTCGT
+
FFFFFF
@24906
ACTGGT
+
FFFFFF
@24907
ACTTGG
+
FFFFFF
@24908
ACTCGT
+
FFFFFF
@24909
ACTCGT
+
FFFFFF
@24910
ACTTGT
+
FFFFFF
@24911
ACTAGT
+
FFFFFF
@24912
ACTCGT
+
FFFFFF
@24913
ACTCGC
+
FFFFFF
@24914
ACTCGT
+
FFFFFF
@24915
ACTGGT
+
FFFFFF
@24916
CCTAGG
+
FFFFFF
@24917
ACTCGT
+
FFFFFF
@24918
TCTAGT
+
FFFFFF
@24919
ACTTGT
+
FFFFFF
@24920
ACTCGT
+
FFFFFF
@24921
ACTGGT
+
FFFFFF
@24922
ACTAGT
+
FFFFFF
@24923
ACTAGT
+
FFFFFF
@24924
ACTGGT
+
FFFFFF
@24925
ACGCGT
+
FFFFFF
@24926
ACTAGT
+
FFFFFF
@24927
ACTCGT
+
FFFFFF
@24928
CCTAGC
+
FFFFFF
@24929
ACTCGT
+
FFFFFF
@24930
CCTAGG
+
FFFFFF
@24931
ACTCGT
+
FFFFFF
@24932
ACTCGT
+
FFFFFF
@24933
TCTCGT
+
FFFFFF
@24934
ACTCGT
+
FFFFFF
@24935
ACTAGA
+
FFFFFF
@24936
ACTAGT
+
FFFFFF
@24937
ACTAGT
+
FFFFFF
@24938
ACTAGT
+
FFFFFF
@24939
ACGCGT
+
FFFFFF
@24940
ACTAGT
+
FFFFFF
@24941
ACTGGT
+
FFFFFF
@24942
ACTCGT
+
FFFFFF
@24943
CCTAGG
+
FFFFFF
@24944
ACGAGT
+
FFFFFF
@24945
CCTAGG
+
FFFFFF
@24946
CCTAGG
+
FFFFFF
@24947
ACTTGG
+
FFFFFF
@24948
ACTTGT
+
FFFFFF
@24949
ACTCGT
+
FFFFFF
@24950
ACTAGT
+
FFFFFF
@24951
CCTAGG
+
FFFFFF
@24952
ACTCGT
+
FFFFFF
@24953
ACGCGT
+
FFFFFF
@24954
ACTCGT
+
FFFFFF
@24955
CCTAGG
+
FFFFFF
@24956
ACTCGT
+
FFFFFF
@24957
ACGAGT
+
FFFFFF
@24958
ACTTGG
+
FFFFFF
@24959
ACTGGT
+
FFFFFF
@24960
ACTAGT
+
FFFFFF
@24961
ACTCGT
+
FFFFFF
@24962
ACTTGT
+
FFFFFF
@24963
ACTCGT
+
FFFFFF
@24964
CCTAGG
+
FFFFFF
@24965
ACGCGT
+
FFFFFF
@24966
ACGCGT
+
FFFFFF
@24967
ACTCGC
+
FFFFFF
@24968
ACTCGT
+
FFFFFF
@24969
ACACGT
+
FFFFFF
@24970
ACTAGT
+
FFFFFF
@24971
CCTCGT
+
FFFFFF
@24972
CCTAGG
+
FFFFFF
@24973
CCTAGG
+
FFFFFF
@24974
ACTCGT
+
FFFFFF
@24975
ACTGGT
+
FFFFFF
@24976
CCTAGG
+
FFFFFF
@24977
ACTTGT
+
FFFFFF
@24978
ACTCGT
+
FFFFFF
@24979
ACTAGT
+
FFFFFF
@24980
ACTCGT
+
FFFFFF
@24981
ACTCGT
+
FFFFFF
@24982
ACTAGT
+
FFFFFF
@24983
ACTCGT
+
FFFFFF
@24984
ACTCGT
+
FFFFFF
@24985
ACTCGT
+
FFFFFF
@24986
ACTTGT
+
FFFFFF
@24987
ACTAGT
+
FFFFFF
@24988
ACTCGT
+
FFFFFF
@24989
ACTCGT
+
FFFFFF
@24990
ACTTGG
+
FFFFFF
@24991
ACTTGT
+
FFFFFF
@24992
ACTCGT
+
FFFFFF
@24993
ACTTGT
+
FFFFFF
@24994
CCTCGT
+
FFFFFF
@24995
ACTAGT
+
FFFFFF
@24996
ACTTGT
+
FFFFFF
@24997
ACGCGT
+
FFFFFF
@24998
ACTTGT
+
FFFFFF
@24999
ACTCGT
+
FFFFFF
```
