## Supplemental code for "Non-identifiability and the Blessings of Misspecification in Models of Molecular Fitness": sequences_r0_c2_kmers_0_suf_1.fastq

```
@0
C
+
F
@1
A
+
F
@2
A
+
F
@3
C
+
F
@4
C
+
F
@5
C
+
F
@6
C
+
F
@7
C
+
F
@8
C
+
F
@9
C
+
F
@10
C
+
F
@11
C
+
F
@12
C
+
F
@13
A
+
F
@14
C
+
F
@15
C
+
F
@16
C
+
F
@17
A
+
F
@18
C
+
F
@19
C
+
F
@20
C
+
F
@21
C
+
F
@22
A
+
F
@23
C
+
F
@24
C
+
F
@25
C
+
F
@26
A
+
F
@27
C
+
F
@28
A
+
F
@29
C
+
F
@30
C
+
F
@31
C
+
F
@32
C
+
F
@33
C
+
F
@34
C
+
F
@35
A
+
F
@36
C
+
F
@37
C
+
F
@38
A
+
F
@39
C
+
F
@40
C
+
F
@41
C
+
F
@42
C
+
F
@43
A
+
F
@44
C
+
F
@45
C
+
F
@46
C
+
F
@47
C
+
F
@48
C
+
F
@49
C
+
F
@50
C
+
F
@51
C
+
F
@52
C
+
F
@53
C
+
F
@54
C
+
F
@55
C
+
F
@56
C
+
F
@57
C
+
F
@58
C
+
F
@59
C
+
F
@60
C
+
F
@61
C
+
F
@62
C
+
F
@63
A
+
F
@64
C
+
F
@65
C
+
F
@66
C
+
F
@67
C
+
F
@68
A
+
F
@69
C
+
F
@70
A
+
F
@71
C
+
F
@72
C
+
F
@73
C
+
F
@74
C
+
F
@75
A
+
F
@76
C
+
F
@77
C
+
F
@78
A
+
F
@79
C
+
F
@80
C
+
F
@81
C
+
F
@82
C
+
F
@83
C
+
F
@84
C
+
F
@85
C
+
F
@86
A
+
F
@87
C
+
F
@88
C
+
F
@89
C
+
F
@90
C
+
F
@91
C
+
F
@92
C
+
F
@93
A
+
F
@94
A
+
F
@95
C
+
F
@96
C
+
F
@97
C
+
F
@98
C
+
F
@99
A
+
F
@100
C
+
F
@101
C
+
F
@102
A
+
F
@103
C
+
F
@104
C
+
F
@105
A
+
F
@106
C
+
F
@107
C
+
F
@108
C
+
F
@109
C
+
F
@110
C
+
F
@111
C
+
F
@112
C
+
F
@113
C
+
F
@114
A
+
F
@115
C
+
F
@116
C
+
F
@117
C
+
F
@118
C
+
F
@119
A
+
F
@120
C
+
F
@121
C
+
F
@122
C
+
F
@123
C
+
F
@124
A
+
F
@125
C
+
F
@126
C
+
F
@127
C
+
F
@128
C
+
F
@129
C
+
F
@130
C
+
F
@131
C
+
F
@132
C
+
F
@133
C
+
F
@134
A
+
F
@135
C
+
F
@136
C
+
F
@137
C
+
F
@138
C
+
F
@139
C
+
F
@140
C
+
F
@141
C
+
F
@142
C
+
F
@143
C
+
F
@144
C
+
F
@145
C
+
F
@146
C
+
F
@147
A
+
F
@148
C
+
F
@149
C
+
F
@150
C
+
F
@151
C
+
F
@152
C
+
F
@153
C
+
F
@154
C
+
F
@155
C
+
F
@156
C
+
F
@157
C
+
F
@158
A
+
F
@159
C
+
F
@160
C
+
F
@161
C
+
F
@162
A
+
F
@163
C
+
F
@164
C
+
F
@165
C
+
F
@166
C
+
F
@167
C
+
F
@168
A
+
F
@169
C
+
F
@170
C
+
F
@171
C
+
F
@172
C
+
F
@173
A
+
F
@174
A
+
F
@175
C
+
F
@176
C
+
F
@177
C
+
F
@178
C
+
F
@179
C
+
F
@180
C
+
F
@181
C
+
F
@182
C
+
F
@183
C
+
F
@184
A
+
F
@185
C
+
F
@186
C
+
F
@187
C
+
F
@188
C
+
F
@189
C
+
F
@190
C
+
F
@191
C
+
F
@192
C
+
F
@193
C
+
F
@194
C
+
F
@195
C
+
F
@196
C
+
F
@197
C
+
F
@198
C
+
F
@199
C
+
F
@200
C
+
F
@201
C
+
F
@202
C
+
F
@203
C
+
F
@204
A
+
F
@205
A
+
F
@206
C
+
F
@207
C
+
F
@208
A
+
F
@209
C
+
F
@210
C
+
F
@211
C
+
F
@212
C
+
F
@213
A
+
F
@214
A
+
F
@215
A
+
F
@216
C
+
F
@217
C
+
F
@218
A
+
F
@219
C
+
F
@220
A
+
F
@221
C
+
F
@222
C
+
F
@223
C
+
F
@224
C
+
F
@225
C
+
F
@226
C
+
F
@227
C
+
F
@228
C
+
F
@229
C
+
F
@230
A
+
F
@231
C
+
F
@232
A
+
F
@233
C
+
F
@234
C
+
F
@235
C
+
F
@236
C
+
F
@237
C
+
F
@238
C
+
F
@239
C
+
F
@240
C
+
F
@241
C
+
F
@242
A
+
F
@243
C
+
F
@244
C
+
F
@245
C
+
F
@246
C
+
F
@247
C
+
F
@248
A
+
F
@249
C
+
F
@250
C
+
F
@251
C
+
F
@252
C
+
F
@253
A
+
F
@254
C
+
F
@255
A
+
F
@256
A
+
F
@257
C
+
F
@258
C
+
F
@259
C
+
F
@260
C
+
F
@261
C
+
F
@262
C
+
F
@263
C
+
F
@264
A
+
F
@265
A
+
F
@266
C
+
F
@267
C
+
F
@268
C
+
F
@269
C
+
F
@270
C
+
F
@271
C
+
F
@272
C
+
F
@273
C
+
F
@274
C
+
F
@275
C
+
F
@276
C
+
F
@277
C
+
F
@278
C
+
F
@279
C
+
F
@280
A
+
F
@281
C
+
F
@282
C
+
F
@283
C
+
F
@284
C
+
F
@285
C
+
F
@286
C
+
F
@287
C
+
F
@288
C
+
F
@289
A
+
F
@290
C
+
F
@291
C
+
F
@292
C
+
F
@293
C
+
F
@294
C
+
F
@295
C
+
F
@296
C
+
F
@297
C
+
F
@298
C
+
F
@299
C
+
F
@300
C
+
F
@301
C
+
F
@302
C
+
F
@303
C
+
F
@304
C
+
F
@305
A
+
F
@306
C
+
F
@307
C
+
F
@308
C
+
F
@309
A
+
F
@310
C
+
F
@311
C
+
F
@312
A
+
F
@313
A
+
F
@314
C
+
F
@315
C
+
F
@316
C
+
F
@317
C
+
F
@318
C
+
F
@319
C
+
F
@320
C
+
F
@321
C
+
F
@322
A
+
F
@323
C
+
F
@324
C
+
F
@325
C
+
F
@326
C
+
F
@327
C
+
F
@328
C
+
F
@329
C
+
F
@330
C
+
F
@331
A
+
F
@332
A
+
F
@333
C
+
F
@334
C
+
F
@335
C
+
F
@336
C
+
F
@337
C
+
F
@338
C
+
F
@339
C
+
F
@340
C
+
F
@341
A
+
F
@342
C
+
F
@343
C
+
F
@344
C
+
F
@345
C
+
F
@346
C
+
F
@347
C
+
F
@348
C
+
F
@349
A
+
F
@350
A
+
F
@351
C
+
F
@352
C
+
F
@353
C
+
F
@354
C
+
F
@355
C
+
F
@356
A
+
F
@357
A
+
F
@358
C
+
F
@359
A
+
F
@360
C
+
F
@361
C
+
F
@362
C
+
F
@363
C
+
F
@364
C
+
F
@365
C
+
F
@366
A
+
F
@367
C
+
F
@368
A
+
F
@369
A
+
F
@370
C
+
F
@371
C
+
F
@372
C
+
F
@373
C
+
F
@374
C
+
F
@375
C
+
F
@376
C
+
F
@377
A
+
F
@378
C
+
F
@379
C
+
F
@380
C
+
F
@381
C
+
F
@382
C
+
F
@383
C
+
F
@384
C
+
F
@385
C
+
F
@386
C
+
F
@387
C
+
F
@388
C
+
F
@389
C
+
F
@390
C
+
F
@391
C
+
F
@392
C
+
F
@393
C
+
F
@394
C
+
F
@395
C
+
F
@396
C
+
F
@397
C
+
F
@398
C
+
F
@399
C
+
F
@400
C
+
F
@401
C
+
F
@402
C
+
F
@403
C
+
F
@404
C
+
F
@405
C
+
F
@406
C
+
F
@407
C
+
F
@408
C
+
F
@409
C
+
F
@410
C
+
F
@411
C
+
F
@412
A
+
F
@413
A
+
F
@414
C
+
F
@415
C
+
F
@416
C
+
F
@417
C
+
F
@418
A
+
F
@419
C
+
F
@420
C
+
F
@421
C
+
F
@422
A
+
F
@423
C
+
F
@424
A
+
F
@425
C
+
F
@426
C
+
F
@427
C
+
F
@428
C
+
F
@429
C
+
F
@430
C
+
F
@431
A
+
F
@432
C
+
F
@433
C
+
F
@434
C
+
F
@435
C
+
F
@436
C
+
F
@437
C
+
F
@438
C
+
F
@439
C
+
F
@440
C
+
F
@441
C
+
F
@442
C
+
F
@443
C
+
F
@444
C
+
F
@445
C
+
F
@446
C
+
F
@447
C
+
F
@448
C
+
F
@449
C
+
F
@450
C
+
F
@451
A
+
F
@452
C
+
F
@453
A
+
F
@454
C
+
F
@455
C
+
F
@456
C
+
F
@457
C
+
F
@458
C
+
F
@459
C
+
F
@460
A
+
F
@461
A
+
F
@462
C
+
F
@463
C
+
F
@464
C
+
F
@465
C
+
F
@466
C
+
F
@467
C
+
F
@468
C
+
F
@469
C
+
F
@470
C
+
F
@471
C
+
F
@472
C
+
F
@473
C
+
F
@474
C
+
F
@475
C
+
F
@476
C
+
F
@477
C
+
F
@478
C
+
F
@479
C
+
F
@480
C
+
F
@481
C
+
F
@482
C
+
F
@483
C
+
F
@484
C
+
F
@485
C
+
F
@486
C
+
F
@487
A
+
F
@488
A
+
F
@489
C
+
F
@490
C
+
F
@491
C
+
F
@492
A
+
F
@493
A
+
F
@494
C
+
F
@495
C
+
F
@496
C
+
F
@497
C
+
F
@498
C
+
F
@499
C
+
F
@500
C
+
F
@501
C
+
F
@502
C
+
F
@503
C
+
F
@504
A
+
F
@505
C
+
F
@506
C
+
F
@507
C
+
F
@508
A
+
F
@509
C
+
F
@510
C
+
F
@511
A
+
F
@512
C
+
F
@513
C
+
F
@514
A
+
F
@515
C
+
F
@516
C
+
F
@517
C
+
F
@518
C
+
F
@519
C
+
F
@520
C
+
F
@521
A
+
F
@522
C
+
F
@523
C
+
F
@524
C
+
F
@525
C
+
F
@526
A
+
F
@527
C
+
F
@528
C
+
F
@529
C
+
F
@530
C
+
F
@531
A
+
F
@532
C
+
F
@533
C
+
F
@534
A
+
F
@535
C
+
F
@536
C
+
F
@537
C
+
F
@538
C
+
F
@539
A
+
F
@540
C
+
F
@541
C
+
F
@542
C
+
F
@543
C
+
F
@544
C
+
F
@545
C
+
F
@546
C
+
F
@547
C
+
F
@548
A
+
F
@549
C
+
F
@550
C
+
F
@551
C
+
F
@552
C
+
F
@553
C
+
F
@554
C
+
F
@555
C
+
F
@556
C
+
F
@557
C
+
F
@558
C
+
F
@559
C
+
F
@560
C
+
F
@561
C
+
F
@562
A
+
F
@563
C
+
F
@564
C
+
F
@565
C
+
F
@566
A
+
F
@567
A
+
F
@568
C
+
F
@569
C
+
F
@570
C
+
F
@571
C
+
F
@572
C
+
F
@573
C
+
F
@574
C
+
F
@575
C
+
F
@576
C
+
F
@577
C
+
F
@578
C
+
F
@579
C
+
F
@580
C
+
F
@581
A
+
F
@582
A
+
F
@583
A
+
F
@584
C
+
F
@585
C
+
F
@586
C
+
F
@587
C
+
F
@588
C
+
F
@589
C
+
F
@590
C
+
F
@591
A
+
F
@592
C
+
F
@593
C
+
F
@594
C
+
F
@595
A
+
F
@596
C
+
F
@597
C
+
F
@598
C
+
F
@599
C
+
F
@600
C
+
F
@601
C
+
F
@602
C
+
F
@603
C
+
F
@604
C
+
F
@605
C
+
F
@606
A
+
F
@607
A
+
F
@608
A
+
F
@609
C
+
F
@610
C
+
F
@611
C
+
F
@612
C
+
F
@613
C
+
F
@614
C
+
F
@615
C
+
F
@616
C
+
F
@617
C
+
F
@618
A
+
F
@619
A
+
F
@620
A
+
F
@621
C
+
F
@622
C
+
F
@623
A
+
F
@624
C
+
F
@625
C
+
F
@626
C
+
F
@627
C
+
F
@628
C
+
F
@629
C
+
F
@630
C
+
F
@631
C
+
F
@632
C
+
F
@633
C
+
F
@634
C
+
F
@635
C
+
F
@636
C
+
F
@637
C
+
F
@638
C
+
F
@639
A
+
F
@640
A
+
F
@641
C
+
F
@642
C
+
F
@643
C
+
F
@644
C
+
F
@645
C
+
F
@646
C
+
F
@647
A
+
F
@648
C
+
F
@649
C
+
F
@650
C
+
F
@651
C
+
F
@652
C
+
F
@653
C
+
F
@654
C
+
F
@655
C
+
F
@656
C
+
F
@657
C
+
F
@658
A
+
F
@659
C
+
F
@660
C
+
F
@661
C
+
F
@662
C
+
F
@663
C
+
F
@664
C
+
F
@665
C
+
F
@666
A
+
F
@667
A
+
F
@668
A
+
F
@669
C
+
F
@670
C
+
F
@671
C
+
F
@672
C
+
F
@673
A
+
F
@674
C
+
F
@675
A
+
F
@676
C
+
F
@677
A
+
F
@678
C
+
F
@679
C
+
F
@680
C
+
F
@681
A
+
F
@682
C
+
F
@683
C
+
F
@684
C
+
F
@685
C
+
F
@686
A
+
F
@687
C
+
F
@688
C
+
F
@689
A
+
F
@690
C
+
F
@691
C
+
F
@692
A
+
F
@693
C
+
F
@694
C
+
F
@695
A
+
F
@696
C
+
F
@697
C
+
F
@698
C
+
F
@699
C
+
F
@700
C
+
F
@701
C
+
F
@702
C
+
F
@703
C
+
F
@704
A
+
F
@705
C
+
F
@706
C
+
F
@707
C
+
F
@708
C
+
F
@709
C
+
F
@710
C
+
F
@711
A
+
F
@712
C
+
F
@713
C
+
F
@714
C
+
F
@715
C
+
F
@716
A
+
F
@717
C
+
F
@718
C
+
F
@719
C
+
F
@720
C
+
F
@721
C
+
F
@722
C
+
F
@723
C
+
F
@724
A
+
F
@725
C
+
F
@726
A
+
F
@727
C
+
F
@728
C
+
F
@729
C
+
F
@730
C
+
F
@731
C
+
F
@732
C
+
F
@733
C
+
F
@734
C
+
F
@735
C
+
F
@736
C
+
F
@737
C
+
F
@738
C
+
F
@739
C
+
F
@740
C
+
F
@741
C
+
F
@742
C
+
F
@743
C
+
F
@744
C
+
F
@745
A
+
F
@746
C
+
F
@747
C
+
F
@748
C
+
F
@749
C
+
F
@750
C
+
F
@751
A
+
F
@752
C
+
F
@753
C
+
F
@754
C
+
F
@755
A
+
F
@756
C
+
F
@757
C
+
F
@758
C
+
F
@759
C
+
F
@760
A
+
F
@761
A
+
F
@762
C
+
F
@763
C
+
F
@764
C
+
F
@765
C
+
F
@766
C
+
F
@767
C
+
F
@768
C
+
F
@769
C
+
F
@770
C
+
F
@771
C
+
F
@772
C
+
F
@773
A
+
F
@774
C
+
F
@775
C
+
F
@776
C
+
F
@777
C
+
F
@778
C
+
F
@779
C
+
F
@780
C
+
F
@781
C
+
F
@782
C
+
F
@783
C
+
F
@784
C
+
F
@785
C
+
F
@786
A
+
F
@787
C
+
F
@788
C
+
F
@789
C
+
F
@790
C
+
F
@791
C
+
F
@792
C
+
F
@793
C
+
F
@794
A
+
F
@795
C
+
F
@796
C
+
F
@797
C
+
F
@798
C
+
F
@799
A
+
F
@800
C
+
F
@801
C
+
F
@802
A
+
F
@803
C
+
F
@804
C
+
F
@805
C
+
F
@806
C
+
F
@807
C
+
F
@808
C
+
F
@809
C
+
F
@810
C
+
F
@811
A
+
F
@812
C
+
F
@813
C
+
F
@814
C
+
F
@815
C
+
F
@816
C
+
F
@817
C
+
F
@818
A
+
F
@819
C
+
F
@820
C
+
F
@821
C
+
F
@822
C
+
F
@823
C
+
F
@824
C
+
F
@825
C
+
F
@826
C
+
F
@827
C
+
F
@828
C
+
F
@829
C
+
F
@830
C
+
F
@831
A
+
F
@832
A
+
F
@833
C
+
F
@834
C
+
F
@835
C
+
F
@836
A
+
F
@837
C
+
F
@838
C
+
F
@839
A
+
F
@840
C
+
F
@841
A
+
F
@842
A
+
F
@843
C
+
F
@844
C
+
F
@845
C
+
F
@846
C
+
F
@847
C
+
F
@848
C
+
F
@849
C
+
F
@850
A
+
F
@851
C
+
F
@852
C
+
F
@853
A
+
F
@854
C
+
F
@855
C
+
F
@856
A
+
F
@857
C
+
F
@858
C
+
F
@859
A
+
F
@860
A
+
F
@861
C
+
F
@862
C
+
F
@863
A
+
F
@864
C
+
F
@865
C
+
F
@866
C
+
F
@867
C
+
F
@868
C
+
F
@869
A
+
F
@870
C
+
F
@871
C
+
F
@872
C
+
F
@873
C
+
F
@874
C
+
F
@875
C
+
F
@876
C
+
F
@877
C
+
F
@878
A
+
F
@879
A
+
F
@880
A
+
F
@881
C
+
F
@882
C
+
F
@883
C
+
F
@884
A
+
F
@885
C
+
F
@886
C
+
F
@887
C
+
F
@888
C
+
F
@889
C
+
F
@890
C
+
F
@891
C
+
F
@892
C
+
F
@893
C
+
F
@894
C
+
F
@895
A
+
F
@896
C
+
F
@897
C
+
F
@898
C
+
F
@899
A
+
F
@900
C
+
F
@901
A
+
F
@902
C
+
F
@903
C
+
F
@904
C
+
F
@905
C
+
F
@906
C
+
F
@907
C
+
F
@908
A
+
F
@909
C
+
F
@910
A
+
F
@911
C
+
F
@912
C
+
F
@913
A
+
F
@914
C
+
F
@915
A
+
F
@916
C
+
F
@917
C
+
F
@918
C
+
F
@919
C
+
F
@920
A
+
F
@921
C
+
F
@922
A
+
F
@923
C
+
F
@924
C
+
F
@925
C
+
F
@926
C
+
F
@927
C
+
F
@928
C
+
F
@929
C
+
F
@930
C
+
F
@931
C
+
F
@932
A
+
F
@933
A
+
F
@934
C
+
F
@935
C
+
F
@936
C
+
F
@937
C
+
F
@938
C
+
F
@939
C
+
F
@940
C
+
F
@941
C
+
F
@942
C
+
F
@943
C
+
F
@944
A
+
F
@945
C
+
F
@946
C
+
F
@947
C
+
F
@948
C
+
F
@949
C
+
F
@950
C
+
F
@951
C
+
F
@952
C
+
F
@953
C
+
F
@954
C
+
F
@955
A
+
F
@956
C
+
F
@957
C
+
F
@958
C
+
F
@959
C
+
F
@960
C
+
F
@961
C
+
F
@962
C
+
F
@963
C
+
F
@964
A
+
F
@965
C
+
F
@966
C
+
F
@967
C
+
F
@968
C
+
F
@969
C
+
F
@970
A
+
F
@971
C
+
F
@972
A
+
F
@973
C
+
F
@974
C
+
F
@975
C
+
F
@976
C
+
F
@977
C
+
F
@978
C
+
F
@979
C
+
F
@980
A
+
F
@981
A
+
F
@982
C
+
F
@983
C
+
F
@984
C
+
F
@985
C
+
F
@986
C
+
F
@987
C
+
F
@988
A
+
F
@989
C
+
F
@990
C
+
F
@991
C
+
F
@992
A
+
F
@993
C
+
F
@994
A
+
F
@995
C
+
F
@996
A
+
F
@997
A
+
F
@998
A
+
F
@999
C
+
F
@1000
A
+
F
@1001
A
+
F
@1002
C
+
F
@1003
A
+
F
@1004
C
+
F
@1005
C
+
F
@1006
C
+
F
@1007
C
+
F
@1008
C
+
F
@1009
C
+
F
@1010
C
+
F
@1011
C
+
F
@1012
C
+
F
@1013
C
+
F
@1014
C
+
F
@1015
C
+
F
@1016
C
+
F
@1017
C
+
F
@1018
C
+
F
@1019
C
+
F
@1020
C
+
F
@1021
C
+
F
@1022
C
+
F
@1023
C
+
F
@1024
C
+
F
@1025
C
+
F
@1026
C
+
F
@1027
C
+
F
@1028
C
+
F
@1029
C
+
F
@1030
A
+
F
@1031
A
+
F
@1032
C
+
F
@1033
C
+
F
@1034
C
+
F
@1035
C
+
F
@1036
C
+
F
@1037
C
+
F
@1038
C
+
F
@1039
A
+
F
@1040
C
+
F
@1041
C
+
F
@1042
C
+
F
@1043
C
+
F
@1044
C
+
F
@1045
C
+
F
@1046
C
+
F
@1047
C
+
F
@1048
A
+
F
@1049
A
+
F
@1050
C
+
F
@1051
C
+
F
@1052
C
+
F
@1053
A
+
F
@1054
A
+
F
@1055
C
+
F
@1056
A
+
F
@1057
C
+
F
@1058
C
+
F
@1059
A
+
F
@1060
A
+
F
@1061
C
+
F
@1062
A
+
F
@1063
C
+
F
@1064
C
+
F
@1065
C
+
F
@1066
C
+
F
@1067
A
+
F
@1068
A
+
F
@1069
C
+
F
@1070
C
+
F
@1071
C
+
F
@1072
C
+
F
@1073
A
+
F
@1074
C
+
F
@1075
C
+
F
@1076
C
+
F
@1077
A
+
F
@1078
C
+
F
@1079
C
+
F
@1080
C
+
F
@1081
A
+
F
@1082
C
+
F
@1083
C
+
F
@1084
C
+
F
@1085
A
+
F
@1086
C
+
F
@1087
C
+
F
@1088
C
+
F
@1089
C
+
F
@1090
C
+
F
@1091
C
+
F
@1092
C
+
F
@1093
C
+
F
@1094
C
+
F
@1095
A
+
F
@1096
C
+
F
@1097
C
+
F
@1098
C
+
F
@1099
C
+
F
@1100
A
+
F
@1101
C
+
F
@1102
C
+
F
@1103
C
+
F
@1104
C
+
F
@1105
A
+
F
@1106
C
+
F
@1107
C
+
F
@1108
A
+
F
@1109
A
+
F
@1110
C
+
F
@1111
C
+
F
@1112
C
+
F
@1113
C
+
F
@1114
A
+
F
@1115
C
+
F
@1116
A
+
F
@1117
C
+
F
@1118
C
+
F
@1119
C
+
F
@1120
C
+
F
@1121
C
+
F
@1122
C
+
F
@1123
C
+
F
@1124
C
+
F
@1125
A
+
F
@1126
C
+
F
@1127
C
+
F
@1128
C
+
F
@1129
C
+
F
@1130
C
+
F
@1131
C
+
F
@1132
C
+
F
@1133
A
+
F
@1134
A
+
F
@1135
C
+
F
@1136
C
+
F
@1137
A
+
F
@1138
A
+
F
@1139
C
+
F
@1140
C
+
F
@1141
C
+
F
@1142
A
+
F
@1143
A
+
F
@1144
C
+
F
@1145
C
+
F
@1146
C
+
F
@1147
C
+
F
@1148
C
+
F
@1149
C
+
F
@1150
C
+
F
@1151
C
+
F
@1152
C
+
F
@1153
A
+
F
@1154
C
+
F
@1155
C
+
F
@1156
C
+
F
@1157
C
+
F
@1158
A
+
F
@1159
C
+
F
@1160
C
+
F
@1161
C
+
F
@1162
C
+
F
@1163
C
+
F
@1164
C
+
F
@1165
A
+
F
@1166
C
+
F
@1167
C
+
F
@1168
C
+
F
@1169
C
+
F
@1170
C
+
F
@1171
C
+
F
@1172
C
+
F
@1173
A
+
F
@1174
C
+
F
@1175
A
+
F
@1176
C
+
F
@1177
C
+
F
@1178
C
+
F
@1179
C
+
F
@1180
C
+
F
@1181
A
+
F
@1182
C
+
F
@1183
C
+
F
@1184
C
+
F
@1185
C
+
F
@1186
C
+
F
@1187
C
+
F
@1188
C
+
F
@1189
C
+
F
@1190
C
+
F
@1191
C
+
F
@1192
C
+
F
@1193
C
+
F
@1194
C
+
F
@1195
C
+
F
@1196
C
+
F
@1197
C
+
F
@1198
C
+
F
@1199
C
+
F
@1200
C
+
F
@1201
C
+
F
@1202
C
+
F
@1203
C
+
F
@1204
C
+
F
@1205
C
+
F
@1206
C
+
F
@1207
C
+
F
@1208
C
+
F
@1209
C
+
F
@1210
C
+
F
@1211
C
+
F
@1212
C
+
F
@1213
C
+
F
@1214
C
+
F
@1215
A
+
F
@1216
C
+
F
@1217
C
+
F
@1218
C
+
F
@1219
C
+
F
@1220
C
+
F
@1221
C
+
F
@1222
A
+
F
@1223
C
+
F
@1224
A
+
F
@1225
A
+
F
@1226
C
+
F
@1227
C
+
F
@1228
C
+
F
@1229
C
+
F
@1230
C
+
F
@1231
C
+
F
@1232
A
+
F
@1233
C
+
F
@1234
A
+
F
@1235
C
+
F
@1236
C
+
F
@1237
A
+
F
@1238
C
+
F
@1239
A
+
F
@1240
C
+
F
@1241
C
+
F
@1242
A
+
F
@1243
C
+
F
@1244
C
+
F
@1245
C
+
F
@1246
C
+
F
@1247
C
+
F
@1248
A
+
F
@1249
C
+
F
@1250
C
+
F
@1251
C
+
F
@1252
C
+
F
@1253
C
+
F
@1254
A
+
F
@1255
C
+
F
@1256
C
+
F
@1257
C
+
F
@1258
C
+
F
@1259
C
+
F
@1260
C
+
F
@1261
C
+
F
@1262
C
+
F
@1263
C
+
F
@1264
C
+
F
@1265
C
+
F
@1266
C
+
F
@1267
C
+
F
@1268
A
+
F
@1269
A
+
F
@1270
C
+
F
@1271
C
+
F
@1272
C
+
F
@1273
C
+
F
@1274
C
+
F
@1275
A
+
F
@1276
A
+
F
@1277
C
+
F
@1278
C
+
F
@1279
C
+
F
@1280
C
+
F
@1281
C
+
F
@1282
C
+
F
@1283
C
+
F
@1284
A
+
F
@1285
A
+
F
@1286
C
+
F
@1287
C
+
F
@1288
C
+
F
@1289
C
+
F
@1290
C
+
F
@1291
C
+
F
@1292
C
+
F
@1293
A
+
F
@1294
C
+
F
@1295
C
+
F
@1296
C
+
F
@1297
C
+
F
@1298
C
+
F
@1299
C
+
F
@1300
C
+
F
@1301
C
+
F
@1302
C
+
F
@1303
A
+
F
@1304
C
+
F
@1305
C
+
F
@1306
C
+
F
@1307
C
+
F
@1308
C
+
F
@1309
C
+
F
@1310
C
+
F
@1311
C
+
F
@1312
C
+
F
@1313
C
+
F
@1314
C
+
F
@1315
C
+
F
@1316
C
+
F
@1317
A
+
F
@1318
C
+
F
@1319
C
+
F
@1320
A
+
F
@1321
C
+
F
@1322
C
+
F
@1323
A
+
F
@1324
A
+
F
@1325
A
+
F
@1326
C
+
F
@1327
C
+
F
@1328
C
+
F
@1329
C
+
F
@1330
C
+
F
@1331
C
+
F
@1332
C
+
F
@1333
C
+
F
@1334
A
+
F
@1335
C
+
F
@1336
C
+
F
@1337
A
+
F
@1338
C
+
F
@1339
C
+
F
@1340
C
+
F
@1341
C
+
F
@1342
C
+
F
@1343
C
+
F
@1344
C
+
F
@1345
C
+
F
@1346
C
+
F
@1347
C
+
F
@1348
C
+
F
@1349
A
+
F
@1350
C
+
F
@1351
C
+
F
@1352
C
+
F
@1353
C
+
F
@1354
C
+
F
@1355
A
+
F
@1356
C
+
F
@1357
A
+
F
@1358
A
+
F
@1359
C
+
F
@1360
C
+
F
@1361
A
+
F
@1362
C
+
F
@1363
C
+
F
@1364
C
+
F
@1365
C
+
F
@1366
C
+
F
@1367
C
+
F
@1368
C
+
F
@1369
C
+
F
@1370
C
+
F
@1371
C
+
F
@1372
C
+
F
@1373
C
+
F
@1374
C
+
F
@1375
C
+
F
@1376
C
+
F
@1377
A
+
F
@1378
C
+
F
@1379
C
+
F
@1380
C
+
F
@1381
C
+
F
@1382
A
+
F
@1383
C
+
F
@1384
C
+
F
@1385
C
+
F
@1386
C
+
F
@1387
A
+
F
@1388
C
+
F
@1389
C
+
F
@1390
C
+
F
@1391
A
+
F
@1392
A
+
F
@1393
A
+
F
@1394
C
+
F
@1395
C
+
F
@1396
A
+
F
@1397
C
+
F
@1398
C
+
F
@1399
C
+
F
@1400
C
+
F
@1401
A
+
F
@1402
C
+
F
@1403
C
+
F
@1404
C
+
F
@1405
C
+
F
@1406
C
+
F
@1407
A
+
F
@1408
C
+
F
@1409
C
+
F
@1410
A
+
F
@1411
C
+
F
@1412
C
+
F
@1413
C
+
F
@1414
C
+
F
@1415
C
+
F
@1416
C
+
F
@1417
C
+
F
@1418
C
+
F
@1419
C
+
F
@1420
C
+
F
@1421
A
+
F
@1422
C
+
F
@1423
C
+
F
@1424
C
+
F
@1425
C
+
F
@1426
C
+
F
@1427
A
+
F
@1428
C
+
F
@1429
C
+
F
@1430
C
+
F
@1431
A
+
F
@1432
C
+
F
@1433
C
+
F
@1434
A
+
F
@1435
A
+
F
@1436
C
+
F
@1437
A
+
F
@1438
C
+
F
@1439
C
+
F
@1440
A
+
F
@1441
C
+
F
@1442
C
+
F
@1443
C
+
F
@1444
C
+
F
@1445
C
+
F
@1446
A
+
F
@1447
C
+
F
@1448
C
+
F
@1449
A
+
F
@1450
C
+
F
@1451
C
+
F
@1452
C
+
F
@1453
C
+
F
@1454
C
+
F
@1455
C
+
F
@1456
A
+
F
@1457
C
+
F
@1458
C
+
F
@1459
C
+
F
@1460
A
+
F
@1461
C
+
F
@1462
C
+
F
@1463
A
+
F
@1464
C
+
F
@1465
C
+
F
@1466
C
+
F
@1467
C
+
F
@1468
A
+
F
@1469
C
+
F
@1470
C
+
F
@1471
C
+
F
@1472
C
+
F
@1473
C
+
F
@1474
C
+
F
@1475
C
+
F
@1476
C
+
F
@1477
A
+
F
@1478
C
+
F
@1479
C
+
F
@1480
C
+
F
@1481
A
+
F
@1482
A
+
F
@1483
C
+
F
@1484
A
+
F
@1485
C
+
F
@1486
A
+
F
@1487
C
+
F
@1488
C
+
F
@1489
C
+
F
@1490
C
+
F
@1491
C
+
F
@1492
C
+
F
@1493
C
+
F
@1494
A
+
F
@1495
C
+
F
@1496
C
+
F
@1497
C
+
F
@1498
C
+
F
@1499
C
+
F
@1500
C
+
F
@1501
C
+
F
@1502
C
+
F
@1503
A
+
F
@1504
C
+
F
@1505
C
+
F
@1506
C
+
F
@1507
C
+
F
@1508
C
+
F
@1509
A
+
F
@1510
C
+
F
@1511
C
+
F
@1512
C
+
F
@1513
C
+
F
@1514
C
+
F
@1515
C
+
F
@1516
C
+
F
@1517
C
+
F
@1518
A
+
F
@1519
C
+
F
@1520
C
+
F
@1521
C
+
F
@1522
A
+
F
@1523
C
+
F
@1524
C
+
F
@1525
C
+
F
@1526
C
+
F
@1527
C
+
F
@1528
C
+
F
@1529
C
+
F
@1530
C
+
F
@1531
C
+
F
@1532
A
+
F
@1533
C
+
F
@1534
C
+
F
@1535
C
+
F
@1536
A
+
F
@1537
C
+
F
@1538
C
+
F
@1539
C
+
F
@1540
C
+
F
@1541
C
+
F
@1542
C
+
F
@1543
C
+
F
@1544
A
+
F
@1545
C
+
F
@1546
C
+
F
@1547
C
+
F
@1548
C
+
F
@1549
A
+
F
@1550
C
+
F
@1551
C
+
F
@1552
A
+
F
@1553
A
+
F
@1554
C
+
F
@1555
C
+
F
@1556
C
+
F
@1557
A
+
F
@1558
C
+
F
@1559
C
+
F
@1560
C
+
F
@1561
C
+
F
@1562
C
+
F
@1563
C
+
F
@1564
C
+
F
@1565
C
+
F
@1566
C
+
F
@1567
A
+
F
@1568
C
+
F
@1569
C
+
F
@1570
A
+
F
@1571
A
+
F
@1572
C
+
F
@1573
C
+
F
@1574
C
+
F
@1575
C
+
F
@1576
C
+
F
@1577
C
+
F
@1578
C
+
F
@1579
C
+
F
@1580
C
+
F
@1581
C
+
F
@1582
C
+
F
@1583
C
+
F
@1584
C
+
F
@1585
C
+
F
@1586
C
+
F
@1587
C
+
F
@1588
C
+
F
@1589
C
+
F
@1590
C
+
F
@1591
C
+
F
@1592
C
+
F
@1593
C
+
F
@1594
C
+
F
@1595
C
+
F
@1596
C
+
F
@1597
C
+
F
@1598
C
+
F
@1599
C
+
F
@1600
C
+
F
@1601
C
+
F
@1602
C
+
F
@1603
C
+
F
@1604
C
+
F
@1605
C
+
F
@1606
C
+
F
@1607
A
+
F
@1608
C
+
F
@1609
C
+
F
@1610
C
+
F
@1611
C
+
F
@1612
C
+
F
@1613
C
+
F
@1614
C
+
F
@1615
C
+
F
@1616
A
+
F
@1617
A
+
F
@1618
C
+
F
@1619
A
+
F
@1620
C
+
F
@1621
C
+
F
@1622
C
+
F
@1623
C
+
F
@1624
C
+
F
@1625
C
+
F
@1626
C
+
F
@1627
C
+
F
@1628
C
+
F
@1629
A
+
F
@1630
A
+
F
@1631
C
+
F
@1632
C
+
F
@1633
C
+
F
@1634
A
+
F
@1635
C
+
F
@1636
A
+
F
@1637
C
+
F
@1638
C
+
F
@1639
C
+
F
@1640
C
+
F
@1641
C
+
F
@1642
C
+
F
@1643
C
+
F
@1644
C
+
F
@1645
C
+
F
@1646
C
+
F
@1647
A
+
F
@1648
C
+
F
@1649
C
+
F
@1650
C
+
F
@1651
C
+
F
@1652
C
+
F
@1653
C
+
F
@1654
C
+
F
@1655
C
+
F
@1656
C
+
F
@1657
C
+
F
@1658
C
+
F
@1659
C
+
F
@1660
C
+
F
@1661
A
+
F
@1662
C
+
F
@1663
C
+
F
@1664
C
+
F
@1665
C
+
F
@1666
C
+
F
@1667
C
+
F
@1668
C
+
F
@1669
C
+
F
@1670
C
+
F
@1671
C
+
F
@1672
C
+
F
@1673
C
+
F
@1674
A
+
F
@1675
C
+
F
@1676
C
+
F
@1677
C
+
F
@1678
C
+
F
@1679
C
+
F
@1680
A
+
F
@1681
C
+
F
@1682
C
+
F
@1683
C
+
F
@1684
C
+
F
@1685
A
+
F
@1686
C
+
F
@1687
A
+
F
@1688
C
+
F
@1689
A
+
F
@1690
C
+
F
@1691
C
+
F
@1692
C
+
F
@1693
C
+
F
@1694
C
+
F
@1695
C
+
F
@1696
C
+
F
@1697
C
+
F
@1698
C
+
F
@1699
C
+
F
@1700
C
+
F
@1701
C
+
F
@1702
C
+
F
@1703
C
+
F
@1704
C
+
F
@1705
C
+
F
@1706
C
+
F
@1707
C
+
F
@1708
C
+
F
@1709
A
+
F
@1710
A
+
F
@1711
C
+
F
@1712
C
+
F
@1713
C
+
F
@1714
C
+
F
@1715
A
+
F
@1716
C
+
F
@1717
C
+
F
@1718
C
+
F
@1719
C
+
F
@1720
C
+
F
@1721
C
+
F
@1722
C
+
F
@1723
C
+
F
@1724
C
+
F
@1725
A
+
F
@1726
C
+
F
@1727
C
+
F
@1728
C
+
F
@1729
A
+
F
@1730
C
+
F
@1731
C
+
F
@1732
C
+
F
@1733
C
+
F
@1734
A
+
F
@1735
C
+
F
@1736
A
+
F
@1737
C
+
F
@1738
C
+
F
@1739
C
+
F
@1740
C
+
F
@1741
C
+
F
@1742
C
+
F
@1743
C
+
F
@1744
C
+
F
@1745
C
+
F
@1746
A
+
F
@1747
C
+
F
@1748
C
+
F
@1749
A
+
F
@1750
C
+
F
@1751
C
+
F
@1752
C
+
F
@1753
A
+
F
@1754
C
+
F
@1755
C
+
F
@1756
C
+
F
@1757
C
+
F
@1758
A
+
F
@1759
C
+
F
@1760
C
+
F
@1761
C
+
F
@1762
C
+
F
@1763
C
+
F
@1764
C
+
F
@1765
C
+
F
@1766
C
+
F
@1767
C
+
F
@1768
C
+
F
@1769
C
+
F
@1770
C
+
F
@1771
C
+
F
@1772
A
+
F
@1773
C
+
F
@1774
C
+
F
@1775
C
+
F
@1776
C
+
F
@1777
A
+
F
@1778
C
+
F
@1779
C
+
F
@1780
C
+
F
@1781
C
+
F
@1782
A
+
F
@1783
C
+
F
@1784
C
+
F
@1785
C
+
F
@1786
C
+
F
@1787
C
+
F
@1788
A
+
F
@1789
C
+
F
@1790
C
+
F
@1791
C
+
F
@1792
C
+
F
@1793
C
+
F
@1794
C
+
F
@1795
C
+
F
@1796
A
+
F
@1797
C
+
F
@1798
A
+
F
@1799
A
+
F
@1800
C
+
F
@1801
C
+
F
@1802
C
+
F
@1803
C
+
F
@1804
C
+
F
@1805
C
+
F
@1806
C
+
F
@1807
C
+
F
@1808
C
+
F
@1809
C
+
F
@1810
C
+
F
@1811
C
+
F
@1812
C
+
F
@1813
C
+
F
@1814
C
+
F
@1815
C
+
F
@1816
C
+
F
@1817
C
+
F
@1818
C
+
F
@1819
C
+
F
@1820
C
+
F
@1821
C
+
F
@1822
C
+
F
@1823
C
+
F
@1824
C
+
F
@1825
C
+
F
@1826
C
+
F
@1827
C
+
F
@1828
C
+
F
@1829
C
+
F
@1830
C
+
F
@1831
C
+
F
@1832
C
+
F
@1833
C
+
F
@1834
C
+
F
@1835
A
+
F
@1836
A
+
F
@1837
C
+
F
@1838
C
+
F
@1839
C
+
F
@1840
C
+
F
@1841
C
+
F
@1842
C
+
F
@1843
C
+
F
@1844
A
+
F
@1845
C
+
F
@1846
C
+
F
@1847
C
+
F
@1848
C
+
F
@1849
C
+
F
@1850
A
+
F
@1851
C
+
F
@1852
C
+
F
@1853
C
+
F
@1854
A
+
F
@1855
C
+
F
@1856
C
+
F
@1857
C
+
F
@1858
C
+
F
@1859
A
+
F
@1860
C
+
F
@1861
C
+
F
@1862
C
+
F
@1863
C
+
F
@1864
C
+
F
@1865
C
+
F
@1866
C
+
F
@1867
A
+
F
@1868
C
+
F
@1869
A
+
F
@1870
C
+
F
@1871
C
+
F
@1872
C
+
F
@1873
C
+
F
@1874
C
+
F
@1875
C
+
F
@1876
C
+
F
@1877
A
+
F
@1878
C
+
F
@1879
C
+
F
@1880
C
+
F
@1881
C
+
F
@1882
C
+
F
@1883
C
+
F
@1884
C
+
F
@1885
C
+
F
@1886
C
+
F
@1887
C
+
F
@1888
C
+
F
@1889
C
+
F
@1890
A
+
F
@1891
C
+
F
@1892
C
+
F
@1893
C
+
F
@1894
C
+
F
@1895
C
+
F
@1896
C
+
F
@1897
C
+
F
@1898
C
+
F
@1899
A
+
F
@1900
C
+
F
@1901
C
+
F
@1902
C
+
F
@1903
C
+
F
@1904
C
+
F
@1905
A
+
F
@1906
A
+
F
@1907
C
+
F
@1908
C
+
F
@1909
C
+
F
@1910
C
+
F
@1911
C
+
F
@1912
A
+
F
@1913
C
+
F
@1914
C
+
F
@1915
C
+
F
@1916
C
+
F
@1917
C
+
F
@1918
C
+
F
@1919
C
+
F
@1920
C
+
F
@1921
C
+
F
@1922
A
+
F
@1923
C
+
F
@1924
C
+
F
@1925
C
+
F
@1926
C
+
F
@1927
C
+
F
@1928
C
+
F
@1929
C
+
F
@1930
C
+
F
@1931
C
+
F
@1932
A
+
F
@1933
C
+
F
@1934
C
+
F
@1935
C
+
F
@1936
C
+
F
@1937
C
+
F
@1938
C
+
F
@1939
C
+
F
@1940
C
+
F
@1941
C
+
F
@1942
C
+
F
@1943
C
+
F
@1944
C
+
F
@1945
C
+
F
@1946
C
+
F
@1947
C
+
F
@1948
C
+
F
@1949
C
+
F
@1950
A
+
F
@1951
C
+
F
@1952
C
+
F
@1953
C
+
F
@1954
C
+
F
@1955
C
+
F
@1956
C
+
F
@1957
C
+
F
@1958
C
+
F
@1959
C
+
F
@1960
C
+
F
@1961
A
+
F
@1962
C
+
F
@1963
C
+
F
@1964
C
+
F
@1965
C
+
F
@1966
C
+
F
@1967
C
+
F
@1968
C
+
F
@1969
C
+
F
@1970
C
+
F
@1971
C
+
F
@1972
A
+
F
@1973
C
+
F
@1974
C
+
F
@1975
A
+
F
@1976
C
+
F
@1977
C
+
F
@1978
A
+
F
@1979
C
+
F
@1980
C
+
F
@1981
C
+
F
@1982
A
+
F
@1983
C
+
F
@1984
C
+
F
@1985
C
+
F
@1986
C
+
F
@1987
C
+
F
@1988
C
+
F
@1989
C
+
F
@1990
A
+
F
@1991
C
+
F
@1992
C
+
F
@1993
C
+
F
@1994
C
+
F
@1995
C
+
F
@1996
C
+
F
@1997
C
+
F
@1998
A
+
F
@1999
A
+
F
@2000
C
+
F
@2001
C
+
F
@2002
C
+
F
@2003
C
+
F
@2004
C
+
F
@2005
C
+
F
@2006
C
+
F
@2007
C
+
F
@2008
C
+
F
@2009
C
+
F
@2010
C
+
F
@2011
A
+
F
@2012
C
+
F
@2013
A
+
F
@2014
C
+
F
@2015
C
+
F
@2016
C
+
F
@2017
C
+
F
@2018
C
+
F
@2019
C
+
F
@2020
C
+
F
@2021
C
+
F
@2022
C
+
F
@2023
C
+
F
@2024
C
+
F
@2025
C
+
F
@2026
C
+
F
@2027
C
+
F
@2028
C
+
F
@2029
C
+
F
@2030
C
+
F
@2031
C
+
F
@2032
C
+
F
@2033
C
+
F
@2034
A
+
F
@2035
C
+
F
@2036
C
+
F
@2037
C
+
F
@2038
C
+
F
@2039
C
+
F
@2040
A
+
F
@2041
C
+
F
@2042
C
+
F
@2043
C
+
F
@2044
C
+
F
@2045
A
+
F
@2046
C
+
F
@2047
A
+
F
@2048
A
+
F
@2049
C
+
F
@2050
C
+
F
@2051
C
+
F
@2052
C
+
F
@2053
C
+
F
@2054
C
+
F
@2055
C
+
F
@2056
A
+
F
@2057
C
+
F
@2058
C
+
F
@2059
C
+
F
@2060
C
+
F
@2061
C
+
F
@2062
C
+
F
@2063
C
+
F
@2064
C
+
F
@2065
C
+
F
@2066
C
+
F
@2067
C
+
F
@2068
C
+
F
@2069
C
+
F
@2070
C
+
F
@2071
C
+
F
@2072
C
+
F
@2073
C
+
F
@2074
C
+
F
@2075
C
+
F
@2076
C
+
F
@2077
A
+
F
@2078
C
+
F
@2079
C
+
F
@2080
C
+
F
@2081
A
+
F
@2082
C
+
F
@2083
C
+
F
@2084
C
+
F
@2085
C
+
F
@2086
C
+
F
@2087
C
+
F
@2088
C
+
F
@2089
C
+
F
@2090
C
+
F
@2091
C
+
F
@2092
C
+
F
@2093
C
+
F
@2094
C
+
F
@2095
C
+
F
@2096
C
+
F
@2097
A
+
F
@2098
C
+
F
@2099
C
+
F
@2100
A
+
F
@2101
C
+
F
@2102
C
+
F
@2103
A
+
F
@2104
C
+
F
@2105
C
+
F
@2106
C
+
F
@2107
C
+
F
@2108
C
+
F
@2109
A
+
F
@2110
C
+
F
@2111
C
+
F
@2112
C
+
F
@2113
A
+
F
@2114
C
+
F
@2115
A
+
F
@2116
C
+
F
@2117
C
+
F
@2118
A
+
F
@2119
C
+
F
@2120
C
+
F
@2121
C
+
F
@2122
C
+
F
@2123
C
+
F
@2124
A
+
F
@2125
C
+
F
@2126
C
+
F
@2127
C
+
F
@2128
C
+
F
@2129
C
+
F
@2130
A
+
F
@2131
C
+
F
@2132
C
+
F
@2133
C
+
F
@2134
C
+
F
@2135
C
+
F
@2136
A
+
F
@2137
C
+
F
@2138
A
+
F
@2139
A
+
F
@2140
A
+
F
@2141
C
+
F
@2142
A
+
F
@2143
C
+
F
@2144
C
+
F
@2145
C
+
F
@2146
C
+
F
@2147
C
+
F
@2148
C
+
F
@2149
A
+
F
@2150
C
+
F
@2151
C
+
F
@2152
C
+
F
@2153
C
+
F
@2154
C
+
F
@2155
C
+
F
@2156
C
+
F
@2157
C
+
F
@2158
C
+
F
@2159
C
+
F
@2160
A
+
F
@2161
C
+
F
@2162
A
+
F
@2163
A
+
F
@2164
C
+
F
@2165
C
+
F
@2166
C
+
F
@2167
C
+
F
@2168
C
+
F
@2169
C
+
F
@2170
C
+
F
@2171
C
+
F
@2172
C
+
F
@2173
C
+
F
@2174
C
+
F
@2175
C
+
F
@2176
A
+
F
@2177
C
+
F
@2178
C
+
F
@2179
C
+
F
@2180
C
+
F
@2181
A
+
F
@2182
C
+
F
@2183
A
+
F
@2184
A
+
F
@2185
C
+
F
@2186
C
+
F
@2187
A
+
F
@2188
C
+
F
@2189
C
+
F
@2190
C
+
F
@2191
C
+
F
@2192
C
+
F
@2193
C
+
F
@2194
C
+
F
@2195
C
+
F
@2196
A
+
F
@2197
C
+
F
@2198
C
+
F
@2199
A
+
F
@2200
A
+
F
@2201
C
+
F
@2202
C
+
F
@2203
C
+
F
@2204
A
+
F
@2205
C
+
F
@2206
C
+
F
@2207
C
+
F
@2208
C
+
F
@2209
A
+
F
@2210
A
+
F
@2211
A
+
F
@2212
C
+
F
@2213
C
+
F
@2214
C
+
F
@2215
C
+
F
@2216
C
+
F
@2217
A
+
F
@2218
A
+
F
@2219
A
+
F
@2220
C
+
F
@2221
C
+
F
@2222
C
+
F
@2223
C
+
F
@2224
C
+
F
@2225
A
+
F
@2226
C
+
F
@2227
C
+
F
@2228
A
+
F
@2229
C
+
F
@2230
C
+
F
@2231
A
+
F
@2232
C
+
F
@2233
C
+
F
@2234
C
+
F
@2235
C
+
F
@2236
C
+
F
@2237
C
+
F
@2238
C
+
F
@2239
C
+
F
@2240
A
+
F
@2241
C
+
F
@2242
C
+
F
@2243
C
+
F
@2244
C
+
F
@2245
C
+
F
@2246
C
+
F
@2247
C
+
F
@2248
C
+
F
@2249
C
+
F
@2250
C
+
F
@2251
C
+
F
@2252
C
+
F
@2253
C
+
F
@2254
C
+
F
@2255
C
+
F
@2256
C
+
F
@2257
C
+
F
@2258
C
+
F
@2259
C
+
F
@2260
C
+
F
@2261
A
+
F
@2262
C
+
F
@2263
C
+
F
@2264
C
+
F
@2265
C
+
F
@2266
C
+
F
@2267
A
+
F
@2268
C
+
F
@2269
C
+
F
@2270
C
+
F
@2271
C
+
F
@2272
C
+
F
@2273
C
+
F
@2274
A
+
F
@2275
C
+
F
@2276
C
+
F
@2277
C
+
F
@2278
C
+
F
@2279
A
+
F
@2280
C
+
F
@2281
C
+
F
@2282
C
+
F
@2283
C
+
F
@2284
C
+
F
@2285
C
+
F
@2286
A
+
F
@2287
C
+
F
@2288
A
+
F
@2289
A
+
F
@2290
C
+
F
@2291
C
+
F
@2292
C
+
F
@2293
A
+
F
@2294
A
+
F
@2295
A
+
F
@2296
A
+
F
@2297
C
+
F
@2298
C
+
F
@2299
C
+
F
@2300
C
+
F
@2301
C
+
F
@2302
C
+
F
@2303
A
+
F
@2304
A
+
F
@2305
C
+
F
@2306
C
+
F
@2307
C
+
F
@2308
C
+
F
@2309
C
+
F
@2310
C
+
F
@2311
A
+
F
@2312
C
+
F
@2313
C
+
F
@2314
C
+
F
@2315
C
+
F
@2316
C
+
F
@2317
C
+
F
@2318
C
+
F
@2319
C
+
F
@2320
C
+
F
@2321
C
+
F
@2322
C
+
F
@2323
C
+
F
@2324
C
+
F
@2325
C
+
F
@2326
C
+
F
@2327
A
+
F
@2328
C
+
F
@2329
C
+
F
@2330
C
+
F
@2331
A
+
F
@2332
C
+
F
@2333
C
+
F
@2334
C
+
F
@2335
C
+
F
@2336
C
+
F
@2337
C
+
F
@2338
C
+
F
@2339
C
+
F
@2340
C
+
F
@2341
C
+
F
@2342
C
+
F
@2343
C
+
F
@2344
A
+
F
@2345
C
+
F
@2346
C
+
F
@2347
C
+
F
@2348
A
+
F
@2349
C
+
F
@2350
C
+
F
@2351
C
+
F
@2352
A
+
F
@2353
C
+
F
@2354
C
+
F
@2355
C
+
F
@2356
C
+
F
@2357
C
+
F
@2358
C
+
F
@2359
C
+
F
@2360
C
+
F
@2361
A
+
F
@2362
C
+
F
@2363
C
+
F
@2364
C
+
F
@2365
A
+
F
@2366
C
+
F
@2367
C
+
F
@2368
C
+
F
@2369
C
+
F
@2370
C
+
F
@2371
C
+
F
@2372
C
+
F
@2373
C
+
F
@2374
C
+
F
@2375
C
+
F
@2376
C
+
F
@2377
C
+
F
@2378
A
+
F
@2379
A
+
F
@2380
C
+
F
@2381
C
+
F
@2382
C
+
F
@2383
C
+
F
@2384
C
+
F
@2385
C
+
F
@2386
C
+
F
@2387
A
+
F
@2388
C
+
F
@2389
C
+
F
@2390
C
+
F
@2391
C
+
F
@2392
C
+
F
@2393
C
+
F
@2394
A
+
F
@2395
C
+
F
@2396
C
+
F
@2397
A
+
F
@2398
A
+
F
@2399
C
+
F
@2400
C
+
F
@2401
C
+
F
@2402
C
+
F
@2403
C
+
F
@2404
C
+
F
@2405
C
+
F
@2406
A
+
F
@2407
C
+
F
@2408
C
+
F
@2409
C
+
F
@2410
C
+
F
@2411
A
+
F
@2412
C
+
F
@2413
C
+
F
@2414
C
+
F
@2415
C
+
F
@2416
C
+
F
@2417
C
+
F
@2418
C
+
F
@2419
C
+
F
@2420
C
+
F
@2421
C
+
F
@2422
C
+
F
@2423
C
+
F
@2424
C
+
F
@2425
C
+
F
@2426
C
+
F
@2427
C
+
F
@2428
A
+
F
@2429
C
+
F
@2430
C
+
F
@2431
C
+
F
@2432
C
+
F
@2433
C
+
F
@2434
C
+
F
@2435
A
+
F
@2436
C
+
F
@2437
A
+
F
@2438
A
+
F
@2439
C
+
F
@2440
C
+
F
@2441
C
+
F
@2442
C
+
F
@2443
C
+
F
@2444
C
+
F
@2445
C
+
F
@2446
C
+
F
@2447
C
+
F
@2448
C
+
F
@2449
C
+
F
@2450
C
+
F
@2451
C
+
F
@2452
C
+
F
@2453
C
+
F
@2454
C
+
F
@2455
A
+
F
@2456
C
+
F
@2457
C
+
F
@2458
A
+
F
@2459
C
+
F
@2460
C
+
F
@2461
C
+
F
@2462
C
+
F
@2463
C
+
F
@2464
C
+
F
@2465
C
+
F
@2466
C
+
F
@2467
C
+
F
@2468
C
+
F
@2469
C
+
F
@2470
C
+
F
@2471
C
+
F
@2472
A
+
F
@2473
C
+
F
@2474
C
+
F
@2475
C
+
F
@2476
C
+
F
@2477
C
+
F
@2478
C
+
F
@2479
C
+
F
@2480
C
+
F
@2481
A
+
F
@2482
C
+
F
@2483
C
+
F
@2484
A
+
F
@2485
C
+
F
@2486
A
+
F
@2487
C
+
F
@2488
C
+
F
@2489
C
+
F
@2490
A
+
F
@2491
C
+
F
@2492
C
+
F
@2493
A
+
F
@2494
C
+
F
@2495
A
+
F
@2496
C
+
F
@2497
A
+
F
@2498
C
+
F
@2499
C
+
F
@2500
C
+
F
@2501
C
+
F
@2502
C
+
F
@2503
C
+
F
@2504
C
+
F
@2505
C
+
F
@2506
C
+
F
@2507
C
+
F
@2508
C
+
F
@2509
C
+
F
@2510
C
+
F
@2511
C
+
F
@2512
C
+
F
@2513
C
+
F
@2514
A
+
F
@2515
C
+
F
@2516
C
+
F
@2517
C
+
F
@2518
C
+
F
@2519
C
+
F
@2520
C
+
F
@2521
C
+
F
@2522
C
+
F
@2523
C
+
F
@2524
A
+
F
@2525
C
+
F
@2526
A
+
F
@2527
C
+
F
@2528
C
+
F
@2529
C
+
F
@2530
C
+
F
@2531
A
+
F
@2532
C
+
F
@2533
C
+
F
@2534
A
+
F
@2535
C
+
F
@2536
C
+
F
@2537
A
+
F
@2538
C
+
F
@2539
A
+
F
@2540
C
+
F
@2541
A
+
F
@2542
C
+
F
@2543
C
+
F
@2544
C
+
F
@2545
C
+
F
@2546
C
+
F
@2547
C
+
F
@2548
C
+
F
@2549
C
+
F
@2550
C
+
F
@2551
A
+
F
@2552
C
+
F
@2553
C
+
F
@2554
C
+
F
@2555
C
+
F
@2556
C
+
F
@2557
C
+
F
@2558
C
+
F
@2559
A
+
F
@2560
C
+
F
@2561
C
+
F
@2562
C
+
F
@2563
A
+
F
@2564
C
+
F
@2565
A
+
F
@2566
C
+
F
@2567
C
+
F
@2568
C
+
F
@2569
C
+
F
@2570
C
+
F
@2571
C
+
F
@2572
C
+
F
@2573
C
+
F
@2574
C
+
F
@2575
A
+
F
@2576
C
+
F
@2577
C
+
F
@2578
C
+
F
@2579
C
+
F
@2580
C
+
F
@2581
C
+
F
@2582
C
+
F
@2583
C
+
F
@2584
C
+
F
@2585
C
+
F
@2586
C
+
F
@2587
C
+
F
@2588
C
+
F
@2589
C
+
F
@2590
C
+
F
@2591
A
+
F
@2592
C
+
F
@2593
C
+
F
@2594
C
+
F
@2595
C
+
F
@2596
C
+
F
@2597
C
+
F
@2598
C
+
F
@2599
C
+
F
@2600
C
+
F
@2601
A
+
F
@2602
C
+
F
@2603
A
+
F
@2604
C
+
F
@2605
C
+
F
@2606
C
+
F
@2607
A
+
F
@2608
C
+
F
@2609
C
+
F
@2610
C
+
F
@2611
C
+
F
@2612
C
+
F
@2613
C
+
F
@2614
C
+
F
@2615
C
+
F
@2616
C
+
F
@2617
C
+
F
@2618
C
+
F
@2619
C
+
F
@2620
C
+
F
@2621
C
+
F
@2622
C
+
F
@2623
C
+
F
@2624
C
+
F
@2625
C
+
F
@2626
C
+
F
@2627
C
+
F
@2628
C
+
F
@2629
C
+
F
@2630
C
+
F
@2631
C
+
F
@2632
C
+
F
@2633
C
+
F
@2634
C
+
F
@2635
C
+
F
@2636
A
+
F
@2637
C
+
F
@2638
C
+
F
@2639
C
+
F
@2640
C
+
F
@2641
C
+
F
@2642
A
+
F
@2643
C
+
F
@2644
C
+
F
@2645
C
+
F
@2646
C
+
F
@2647
C
+
F
@2648
C
+
F
@2649
A
+
F
@2650
C
+
F
@2651
C
+
F
@2652
A
+
F
@2653
C
+
F
@2654
C
+
F
@2655
C
+
F
@2656
C
+
F
@2657
C
+
F
@2658
C
+
F
@2659
C
+
F
@2660
C
+
F
@2661
C
+
F
@2662
C
+
F
@2663
C
+
F
@2664
C
+
F
@2665
C
+
F
@2666
C
+
F
@2667
C
+
F
@2668
C
+
F
@2669
C
+
F
@2670
C
+
F
@2671
C
+
F
@2672
C
+
F
@2673
C
+
F
@2674
A
+
F
@2675
C
+
F
@2676
C
+
F
@2677
C
+
F
@2678
A
+
F
@2679
C
+
F
@2680
C
+
F
@2681
C
+
F
@2682
C
+
F
@2683
A
+
F
@2684
C
+
F
@2685
C
+
F
@2686
C
+
F
@2687
C
+
F
@2688
C
+
F
@2689
A
+
F
@2690
C
+
F
@2691
C
+
F
@2692
C
+
F
@2693
C
+
F
@2694
C
+
F
@2695
A
+
F
@2696
C
+
F
@2697
C
+
F
@2698
C
+
F
@2699
C
+
F
@2700
C
+
F
@2701
C
+
F
@2702
C
+
F
@2703
A
+
F
@2704
C
+
F
@2705
A
+
F
@2706
C
+
F
@2707
A
+
F
@2708
C
+
F
@2709
C
+
F
@2710
C
+
F
@2711
C
+
F
@2712
C
+
F
@2713
C
+
F
@2714
A
+
F
@2715
C
+
F
@2716
C
+
F
@2717
C
+
F
@2718
C
+
F
@2719
C
+
F
@2720
C
+
F
@2721
C
+
F
@2722
C
+
F
@2723
A
+
F
@2724
C
+
F
@2725
C
+
F
@2726
C
+
F
@2727
C
+
F
@2728
C
+
F
@2729
C
+
F
@2730
C
+
F
@2731
C
+
F
@2732
C
+
F
@2733
C
+
F
@2734
C
+
F
@2735
A
+
F
@2736
C
+
F
@2737
C
+
F
@2738
C
+
F
@2739
C
+
F
@2740
C
+
F
@2741
A
+
F
@2742
C
+
F
@2743
C
+
F
@2744
C
+
F
@2745
C
+
F
@2746
C
+
F
@2747
C
+
F
@2748
C
+
F
@2749
C
+
F
@2750
C
+
F
@2751
A
+
F
@2752
C
+
F
@2753
C
+
F
@2754
C
+
F
@2755
A
+
F
@2756
C
+
F
@2757
A
+
F
@2758
C
+
F
@2759
C
+
F
@2760
C
+
F
@2761
A
+
F
@2762
C
+
F
@2763
A
+
F
@2764
A
+
F
@2765
C
+
F
@2766
C
+
F
@2767
A
+
F
@2768
C
+
F
@2769
C
+
F
@2770
A
+
F
@2771
C
+
F
@2772
A
+
F
@2773
C
+
F
@2774
C
+
F
@2775
C
+
F
@2776
C
+
F
@2777
C
+
F
@2778
C
+
F
@2779
C
+
F
@2780
A
+
F
@2781
A
+
F
@2782
C
+
F
@2783
A
+
F
@2784
C
+
F
@2785
C
+
F
@2786
A
+
F
@2787
C
+
F
@2788
C
+
F
@2789
C
+
F
@2790
A
+
F
@2791
A
+
F
@2792
C
+
F
@2793
C
+
F
@2794
A
+
F
@2795
C
+
F
@2796
C
+
F
@2797
C
+
F
@2798
C
+
F
@2799
C
+
F
@2800
A
+
F
@2801
C
+
F
@2802
C
+
F
@2803
C
+
F
@2804
C
+
F
@2805
C
+
F
@2806
A
+
F
@2807
A
+
F
@2808
A
+
F
@2809
A
+
F
@2810
C
+
F
@2811
A
+
F
@2812
C
+
F
@2813
C
+
F
@2814
C
+
F
@2815
C
+
F
@2816
C
+
F
@2817
C
+
F
@2818
C
+
F
@2819
C
+
F
@2820
C
+
F
@2821
C
+
F
@2822
A
+
F
@2823
A
+
F
@2824
C
+
F
@2825
C
+
F
@2826
C
+
F
@2827
C
+
F
@2828
C
+
F
@2829
C
+
F
@2830
C
+
F
@2831
C
+
F
@2832
C
+
F
@2833
C
+
F
@2834
C
+
F
@2835
C
+
F
@2836
C
+
F
@2837
C
+
F
@2838
C
+
F
@2839
A
+
F
@2840
C
+
F
@2841
C
+
F
@2842
A
+
F
@2843
C
+
F
@2844
C
+
F
@2845
C
+
F
@2846
C
+
F
@2847
C
+
F
@2848
C
+
F
@2849
A
+
F
@2850
C
+
F
@2851
A
+
F
@2852
C
+
F
@2853
C
+
F
@2854
C
+
F
@2855
C
+
F
@2856
C
+
F
@2857
C
+
F
@2858
C
+
F
@2859
C
+
F
@2860
C
+
F
@2861
C
+
F
@2862
C
+
F
@2863
C
+
F
@2864
C
+
F
@2865
C
+
F
@2866
A
+
F
@2867
C
+
F
@2868
C
+
F
@2869
C
+
F
@2870
C
+
F
@2871
C
+
F
@2872
C
+
F
@2873
C
+
F
@2874
C
+
F
@2875
A
+
F
@2876
C
+
F
@2877
C
+
F
@2878
C
+
F
@2879
C
+
F
@2880
A
+
F
@2881
C
+
F
@2882
C
+
F
@2883
C
+
F
@2884
C
+
F
@2885
C
+
F
@2886
C
+
F
@2887
C
+
F
@2888
C
+
F
@2889
C
+
F
@2890
C
+
F
@2891
C
+
F
@2892
C
+
F
@2893
A
+
F
@2894
C
+
F
@2895
C
+
F
@2896
C
+
F
@2897
C
+
F
@2898
C
+
F
@2899
C
+
F
@2900
C
+
F
@2901
A
+
F
@2902
C
+
F
@2903
C
+
F
@2904
C
+
F
@2905
C
+
F
@2906
C
+
F
@2907
C
+
F
@2908
C
+
F
@2909
A
+
F
@2910
C
+
F
@2911
C
+
F
@2912
C
+
F
@2913
C
+
F
@2914
C
+
F
@2915
A
+
F
@2916
C
+
F
@2917
C
+
F
@2918
C
+
F
@2919
C
+
F
@2920
C
+
F
@2921
A
+
F
@2922
C
+
F
@2923
C
+
F
@2924
C
+
F
@2925
C
+
F
@2926
C
+
F
@2927
A
+
F
@2928
C
+
F
@2929
C
+
F
@2930
C
+
F
@2931
C
+
F
@2932
C
+
F
@2933
C
+
F
@2934
C
+
F
@2935
C
+
F
@2936
C
+
F
@2937
C
+
F
@2938
C
+
F
@2939
A
+
F
@2940
C
+
F
@2941
C
+
F
@2942
C
+
F
@2943
A
+
F
@2944
C
+
F
@2945
A
+
F
@2946
C
+
F
@2947
C
+
F
@2948
C
+
F
@2949
C
+
F
@2950
C
+
F
@2951
C
+
F
@2952
C
+
F
@2953
C
+
F
@2954
C
+
F
@2955
A
+
F
@2956
C
+
F
@2957
C
+
F
@2958
C
+
F
@2959
C
+
F
@2960
C
+
F
@2961
C
+
F
@2962
C
+
F
@2963
C
+
F
@2964
C
+
F
@2965
C
+
F
@2966
A
+
F
@2967
C
+
F
@2968
C
+
F
@2969
C
+
F
@2970
C
+
F
@2971
C
+
F
@2972
C
+
F
@2973
A
+
F
@2974
A
+
F
@2975
C
+
F
@2976
C
+
F
@2977
C
+
F
@2978
C
+
F
@2979
C
+
F
@2980
C
+
F
@2981
C
+
F
@2982
C
+
F
@2983
C
+
F
@2984
A
+
F
@2985
C
+
F
@2986
C
+
F
@2987
C
+
F
@2988
A
+
F
@2989
C
+
F
@2990
C
+
F
@2991
C
+
F
@2992
A
+
F
@2993
C
+
F
@2994
C
+
F
@2995
A
+
F
@2996
C
+
F
@2997
A
+
F
@2998
C
+
F
@2999
C
+
F
@3000
C
+
F
@3001
C
+
F
@3002
C
+
F
@3003
C
+
F
@3004
C
+
F
@3005
C
+
F
@3006
A
+
F
@3007
C
+
F
@3008
C
+
F
@3009
A
+
F
@3010
C
+
F
@3011
C
+
F
@3012
A
+
F
@3013
A
+
F
@3014
C
+
F
@3015
A
+
F
@3016
C
+
F
@3017
C
+
F
@3018
A
+
F
@3019
C
+
F
@3020
C
+
F
@3021
C
+
F
@3022
A
+
F
@3023
C
+
F
@3024
C
+
F
@3025
C
+
F
@3026
C
+
F
@3027
C
+
F
@3028
A
+
F
@3029
A
+
F
@3030
A
+
F
@3031
C
+
F
@3032
C
+
F
@3033
C
+
F
@3034
C
+
F
@3035
C
+
F
@3036
C
+
F
@3037
C
+
F
@3038
A
+
F
@3039
A
+
F
@3040
A
+
F
@3041
C
+
F
@3042
C
+
F
@3043
A
+
F
@3044
C
+
F
@3045
A
+
F
@3046
C
+
F
@3047
C
+
F
@3048
C
+
F
@3049
C
+
F
@3050
C
+
F
@3051
C
+
F
@3052
C
+
F
@3053
C
+
F
@3054
C
+
F
@3055
C
+
F
@3056
C
+
F
@3057
C
+
F
@3058
C
+
F
@3059
C
+
F
@3060
C
+
F
@3061
C
+
F
@3062
C
+
F
@3063
C
+
F
@3064
C
+
F
@3065
C
+
F
@3066
C
+
F
@3067
C
+
F
@3068
A
+
F
@3069
C
+
F
@3070
C
+
F
@3071
C
+
F
@3072
C
+
F
@3073
C
+
F
@3074
A
+
F
@3075
C
+
F
@3076
A
+
F
@3077
C
+
F
@3078
C
+
F
@3079
A
+
F
@3080
C
+
F
@3081
C
+
F
@3082
C
+
F
@3083
A
+
F
@3084
C
+
F
@3085
C
+
F
@3086
C
+
F
@3087
C
+
F
@3088
C
+
F
@3089
C
+
F
@3090
C
+
F
@3091
C
+
F
@3092
C
+
F
@3093
A
+
F
@3094
C
+
F
@3095
C
+
F
@3096
C
+
F
@3097
C
+
F
@3098
C
+
F
@3099
C
+
F
@3100
C
+
F
@3101
A
+
F
@3102
A
+
F
@3103
A
+
F
@3104
C
+
F
@3105
C
+
F
@3106
C
+
F
@3107
C
+
F
@3108
C
+
F
@3109
C
+
F
@3110
A
+
F
@3111
C
+
F
@3112
C
+
F
@3113
C
+
F
@3114
C
+
F
@3115
A
+
F
@3116
C
+
F
@3117
C
+
F
@3118
C
+
F
@3119
C
+
F
@3120
C
+
F
@3121
C
+
F
@3122
C
+
F
@3123
C
+
F
@3124
C
+
F
@3125
C
+
F
@3126
A
+
F
@3127
C
+
F
@3128
A
+
F
@3129
C
+
F
@3130
C
+
F
@3131
C
+
F
@3132
C
+
F
@3133
C
+
F
@3134
C
+
F
@3135
A
+
F
@3136
A
+
F
@3137
C
+
F
@3138
C
+
F
@3139
C
+
F
@3140
A
+
F
@3141
A
+
F
@3142
C
+
F
@3143
C
+
F
@3144
C
+
F
@3145
C
+
F
@3146
C
+
F
@3147
C
+
F
@3148
C
+
F
@3149
C
+
F
@3150
A
+
F
@3151
C
+
F
@3152
C
+
F
@3153
C
+
F
@3154
C
+
F
@3155
C
+
F
@3156
C
+
F
@3157
A
+
F
@3158
A
+
F
@3159
C
+
F
@3160
C
+
F
@3161
C
+
F
@3162
C
+
F
@3163
C
+
F
@3164
C
+
F
@3165
C
+
F
@3166
C
+
F
@3167
C
+
F
@3168
C
+
F
@3169
C
+
F
@3170
C
+
F
@3171
C
+
F
@3172
C
+
F
@3173
C
+
F
@3174
C
+
F
@3175
C
+
F
@3176
C
+
F
@3177
A
+
F
@3178
C
+
F
@3179
C
+
F
@3180
A
+
F
@3181
C
+
F
@3182
C
+
F
@3183
A
+
F
@3184
C
+
F
@3185
C
+
F
@3186
C
+
F
@3187
C
+
F
@3188
C
+
F
@3189
C
+
F
@3190
A
+
F
@3191
C
+
F
@3192
C
+
F
@3193
C
+
F
@3194
C
+
F
@3195
A
+
F
@3196
C
+
F
@3197
C
+
F
@3198
A
+
F
@3199
C
+
F
@3200
A
+
F
@3201
C
+
F
@3202
C
+
F
@3203
C
+
F
@3204
C
+
F
@3205
A
+
F
@3206
C
+
F
@3207
A
+
F
@3208
C
+
F
@3209
C
+
F
@3210
C
+
F
@3211
C
+
F
@3212
C
+
F
@3213
C
+
F
@3214
C
+
F
@3215
A
+
F
@3216
C
+
F
@3217
C
+
F
@3218
A
+
F
@3219
C
+
F
@3220
C
+
F
@3221
C
+
F
@3222
C
+
F
@3223
C
+
F
@3224
C
+
F
@3225
C
+
F
@3226
A
+
F
@3227
C
+
F
@3228
C
+
F
@3229
C
+
F
@3230
C
+
F
@3231
C
+
F
@3232
C
+
F
@3233
C
+
F
@3234
C
+
F
@3235
C
+
F
@3236
C
+
F
@3237
C
+
F
@3238
A
+
F
@3239
C
+
F
@3240
C
+
F
@3241
C
+
F
@3242
C
+
F
@3243
A
+
F
@3244
C
+
F
@3245
A
+
F
@3246
C
+
F
@3247
C
+
F
@3248
C
+
F
@3249
C
+
F
@3250
C
+
F
@3251
C
+
F
@3252
C
+
F
@3253
A
+
F
@3254
C
+
F
@3255
C
+
F
@3256
A
+
F
@3257
C
+
F
@3258
C
+
F
@3259
C
+
F
@3260
C
+
F
@3261
C
+
F
@3262
C
+
F
@3263
C
+
F
@3264
A
+
F
@3265
C
+
F
@3266
C
+
F
@3267
C
+
F
@3268
A
+
F
@3269
A
+
F
@3270
C
+
F
@3271
C
+
F
@3272
C
+
F
@3273
C
+
F
@3274
C
+
F
@3275
C
+
F
@3276
C
+
F
@3277
C
+
F
@3278
C
+
F
@3279
C
+
F
@3280
C
+
F
@3281
C
+
F
@3282
A
+
F
@3283
A
+
F
@3284
A
+
F
@3285
C
+
F
@3286
C
+
F
@3287
C
+
F
@3288
C
+
F
@3289
A
+
F
@3290
C
+
F
@3291
C
+
F
@3292
C
+
F
@3293
C
+
F
@3294
C
+
F
@3295
C
+
F
@3296
C
+
F
@3297
C
+
F
@3298
C
+
F
@3299
C
+
F
@3300
C
+
F
@3301
C
+
F
@3302
C
+
F
@3303
C
+
F
@3304
C
+
F
@3305
C
+
F
@3306
C
+
F
@3307
C
+
F
@3308
C
+
F
@3309
C
+
F
@3310
A
+
F
@3311
C
+
F
@3312
C
+
F
@3313
C
+
F
@3314
C
+
F
@3315
A
+
F
@3316
C
+
F
@3317
A
+
F
@3318
C
+
F
@3319
C
+
F
@3320
C
+
F
@3321
C
+
F
@3322
C
+
F
@3323
A
+
F
@3324
C
+
F
@3325
C
+
F
@3326
C
+
F
@3327
C
+
F
@3328
C
+
F
@3329
A
+
F
@3330
C
+
F
@3331
A
+
F
@3332
C
+
F
@3333
C
+
F
@3334
C
+
F
@3335
A
+
F
@3336
A
+
F
@3337
C
+
F
@3338
A
+
F
@3339
C
+
F
@3340
C
+
F
@3341
C
+
F
@3342
C
+
F
@3343
C
+
F
@3344
C
+
F
@3345
C
+
F
@3346
C
+
F
@3347
A
+
F
@3348
C
+
F
@3349
C
+
F
@3350
C
+
F
@3351
C
+
F
@3352
C
+
F
@3353
A
+
F
@3354
C
+
F
@3355
C
+
F
@3356
A
+
F
@3357
C
+
F
@3358
C
+
F
@3359
C
+
F
@3360
C
+
F
@3361
A
+
F
@3362
C
+
F
@3363
C
+
F
@3364
C
+
F
@3365
A
+
F
@3366
A
+
F
@3367
C
+
F
@3368
C
+
F
@3369
A
+
F
@3370
C
+
F
@3371
C
+
F
@3372
C
+
F
@3373
C
+
F
@3374
C
+
F
@3375
C
+
F
@3376
A
+
F
@3377
C
+
F
@3378
C
+
F
@3379
C
+
F
@3380
C
+
F
@3381
C
+
F
@3382
C
+
F
@3383
C
+
F
@3384
C
+
F
@3385
C
+
F
@3386
A
+
F
@3387
C
+
F
@3388
A
+
F
@3389
C
+
F
@3390
C
+
F
@3391
C
+
F
@3392
C
+
F
@3393
C
+
F
@3394
A
+
F
@3395
C
+
F
@3396
C
+
F
@3397
C
+
F
@3398
A
+
F
@3399
C
+
F
@3400
C
+
F
@3401
C
+
F
@3402
C
+
F
@3403
C
+
F
@3404
C
+
F
@3405
C
+
F
@3406
A
+
F
@3407
C
+
F
@3408
C
+
F
@3409
C
+
F
@3410
A
+
F
@3411
C
+
F
@3412
A
+
F
@3413
C
+
F
@3414
C
+
F
@3415
C
+
F
@3416
C
+
F
@3417
C
+
F
@3418
C
+
F
@3419
A
+
F
@3420
C
+
F
@3421
C
+
F
@3422
C
+
F
@3423
A
+
F
@3424
A
+
F
@3425
C
+
F
@3426
C
+
F
@3427
C
+
F
@3428
C
+
F
@3429
C
+
F
@3430
C
+
F
@3431
A
+
F
@3432
C
+
F
@3433
A
+
F
@3434
C
+
F
@3435
C
+
F
@3436
C
+
F
@3437
C
+
F
@3438
C
+
F
@3439
C
+
F
@3440
C
+
F
@3441
C
+
F
@3442
A
+
F
@3443
C
+
F
@3444
C
+
F
@3445
C
+
F
@3446
C
+
F
@3447
C
+
F
@3448
C
+
F
@3449
C
+
F
@3450
C
+
F
@3451
A
+
F
@3452
A
+
F
@3453
C
+
F
@3454
C
+
F
@3455
C
+
F
@3456
C
+
F
@3457
C
+
F
@3458
C
+
F
@3459
C
+
F
@3460
C
+
F
@3461
C
+
F
@3462
C
+
F
@3463
C
+
F
@3464
A
+
F
@3465
C
+
F
@3466
A
+
F
@3467
C
+
F
@3468
C
+
F
@3469
A
+
F
@3470
C
+
F
@3471
C
+
F
@3472
C
+
F
@3473
C
+
F
@3474
C
+
F
@3475
C
+
F
@3476
C
+
F
@3477
C
+
F
@3478
C
+
F
@3479
A
+
F
@3480
C
+
F
@3481
C
+
F
@3482
C
+
F
@3483
A
+
F
@3484
C
+
F
@3485
A
+
F
@3486
C
+
F
@3487
C
+
F
@3488
C
+
F
@3489
C
+
F
@3490
C
+
F
@3491
C
+
F
@3492
C
+
F
@3493
C
+
F
@3494
C
+
F
@3495
C
+
F
@3496
A
+
F
@3497
A
+
F
@3498
C
+
F
@3499
C
+
F
@3500
C
+
F
@3501
C
+
F
@3502
C
+
F
@3503
C
+
F
@3504
C
+
F
@3505
C
+
F
@3506
C
+
F
@3507
C
+
F
@3508
C
+
F
@3509
A
+
F
@3510
C
+
F
@3511
A
+
F
@3512
C
+
F
@3513
C
+
F
@3514
C
+
F
@3515
A
+
F
@3516
C
+
F
@3517
C
+
F
@3518
C
+
F
@3519
C
+
F
@3520
C
+
F
@3521
C
+
F
@3522
C
+
F
@3523
C
+
F
@3524
C
+
F
@3525
C
+
F
@3526
C
+
F
@3527
C
+
F
@3528
C
+
F
@3529
C
+
F
@3530
A
+
F
@3531
C
+
F
@3532
A
+
F
@3533
C
+
F
@3534
C
+
F
@3535
C
+
F
@3536
C
+
F
@3537
C
+
F
@3538
C
+
F
@3539
A
+
F
@3540
C
+
F
@3541
C
+
F
@3542
C
+
F
@3543
C
+
F
@3544
A
+
F
@3545
A
+
F
@3546
C
+
F
@3547
C
+
F
@3548
C
+
F
@3549
C
+
F
@3550
C
+
F
@3551
A
+
F
@3552
C
+
F
@3553
A
+
F
@3554
C
+
F
@3555
C
+
F
@3556
C
+
F
@3557
C
+
F
@3558
C
+
F
@3559
A
+
F
@3560
C
+
F
@3561
C
+
F
@3562
C
+
F
@3563
C
+
F
@3564
C
+
F
@3565
C
+
F
@3566
C
+
F
@3567
A
+
F
@3568
C
+
F
@3569
C
+
F
@3570
C
+
F
@3571
C
+
F
@3572
C
+
F
@3573
C
+
F
@3574
C
+
F
@3575
C
+
F
@3576
A
+
F
@3577
C
+
F
@3578
C
+
F
@3579
C
+
F
@3580
C
+
F
@3581
C
+
F
@3582
A
+
F
@3583
C
+
F
@3584
A
+
F
@3585
C
+
F
@3586
C
+
F
@3587
C
+
F
@3588
C
+
F
@3589
C
+
F
@3590
C
+
F
@3591
C
+
F
@3592
C
+
F
@3593
C
+
F
@3594
C
+
F
@3595
C
+
F
@3596
C
+
F
@3597
C
+
F
@3598
C
+
F
@3599
C
+
F
@3600
C
+
F
@3601
A
+
F
@3602
C
+
F
@3603
C
+
F
@3604
A
+
F
@3605
C
+
F
@3606
C
+
F
@3607
C
+
F
@3608
C
+
F
@3609
C
+
F
@3610
C
+
F
@3611
C
+
F
@3612
C
+
F
@3613
C
+
F
@3614
C
+
F
@3615
C
+
F
@3616
C
+
F
@3617
C
+
F
@3618
A
+
F
@3619
C
+
F
@3620
C
+
F
@3621
A
+
F
@3622
C
+
F
@3623
C
+
F
@3624
C
+
F
@3625
C
+
F
@3626
A
+
F
@3627
C
+
F
@3628
C
+
F
@3629
C
+
F
@3630
C
+
F
@3631
C
+
F
@3632
C
+
F
@3633
A
+
F
@3634
A
+
F
@3635
C
+
F
@3636
C
+
F
@3637
C
+
F
@3638
C
+
F
@3639
C
+
F
@3640
C
+
F
@3641
C
+
F
@3642
C
+
F
@3643
C
+
F
@3644
A
+
F
@3645
C
+
F
@3646
C
+
F
@3647
C
+
F
@3648
C
+
F
@3649
A
+
F
@3650
C
+
F
@3651
A
+
F
@3652
C
+
F
@3653
C
+
F
@3654
C
+
F
@3655
C
+
F
@3656
A
+
F
@3657
C
+
F
@3658
C
+
F
@3659
C
+
F
@3660
C
+
F
@3661
C
+
F
@3662
C
+
F
@3663
C
+
F
@3664
C
+
F
@3665
C
+
F
@3666
C
+
F
@3667
C
+
F
@3668
C
+
F
@3669
C
+
F
@3670
C
+
F
@3671
C
+
F
@3672
C
+
F
@3673
C
+
F
@3674
C
+
F
@3675
C
+
F
@3676
A
+
F
@3677
C
+
F
@3678
C
+
F
@3679
C
+
F
@3680
C
+
F
@3681
C
+
F
@3682
C
+
F
@3683
C
+
F
@3684
A
+
F
@3685
C
+
F
@3686
C
+
F
@3687
C
+
F
@3688
C
+
F
@3689
C
+
F
@3690
A
+
F
@3691
C
+
F
@3692
C
+
F
@3693
C
+
F
@3694
C
+
F
@3695
C
+
F
@3696
C
+
F
@3697
C
+
F
@3698
C
+
F
@3699
C
+
F
@3700
C
+
F
@3701
C
+
F
@3702
A
+
F
@3703
C
+
F
@3704
C
+
F
@3705
C
+
F
@3706
C
+
F
@3707
C
+
F
@3708
C
+
F
@3709
C
+
F
@3710
C
+
F
@3711
C
+
F
@3712
A
+
F
@3713
C
+
F
@3714
A
+
F
@3715
C
+
F
@3716
C
+
F
@3717
C
+
F
@3718
C
+
F
@3719
C
+
F
@3720
A
+
F
@3721
C
+
F
@3722
C
+
F
@3723
C
+
F
@3724
C
+
F
@3725
C
+
F
@3726
C
+
F
@3727
A
+
F
@3728
C
+
F
@3729
C
+
F
@3730
C
+
F
@3731
C
+
F
@3732
A
+
F
@3733
C
+
F
@3734
C
+
F
@3735
C
+
F
@3736
C
+
F
@3737
C
+
F
@3738
C
+
F
@3739
C
+
F
@3740
C
+
F
@3741
C
+
F
@3742
C
+
F
@3743
C
+
F
@3744
C
+
F
@3745
C
+
F
@3746
C
+
F
@3747
A
+
F
@3748
C
+
F
@3749
C
+
F
@3750
C
+
F
@3751
A
+
F
@3752
A
+
F
@3753
C
+
F
@3754
C
+
F
@3755
C
+
F
@3756
C
+
F
@3757
C
+
F
@3758
C
+
F
@3759
C
+
F
@3760
C
+
F
@3761
C
+
F
@3762
C
+
F
@3763
C
+
F
@3764
A
+
F
@3765
C
+
F
@3766
C
+
F
@3767
C
+
F
@3768
C
+
F
@3769
C
+
F
@3770
A
+
F
@3771
C
+
F
@3772
C
+
F
@3773
C
+
F
@3774
C
+
F
@3775
C
+
F
@3776
A
+
F
@3777
C
+
F
@3778
A
+
F
@3779
C
+
F
@3780
C
+
F
@3781
C
+
F
@3782
C
+
F
@3783
A
+
F
@3784
C
+
F
@3785
C
+
F
@3786
A
+
F
@3787
C
+
F
@3788
C
+
F
@3789
C
+
F
@3790
C
+
F
@3791
C
+
F
@3792
C
+
F
@3793
C
+
F
@3794
C
+
F
@3795
C
+
F
@3796
C
+
F
@3797
C
+
F
@3798
A
+
F
@3799
C
+
F
@3800
C
+
F
@3801
C
+
F
@3802
A
+
F
@3803
C
+
F
@3804
C
+
F
@3805
C
+
F
@3806
C
+
F
@3807
C
+
F
@3808
C
+
F
@3809
C
+
F
@3810
C
+
F
@3811
C
+
F
@3812
C
+
F
@3813
C
+
F
@3814
A
+
F
@3815
C
+
F
@3816
C
+
F
@3817
A
+
F
@3818
C
+
F
@3819
C
+
F
@3820
C
+
F
@3821
C
+
F
@3822
C
+
F
@3823
C
+
F
@3824
A
+
F
@3825
C
+
F
@3826
C
+
F
@3827
C
+
F
@3828
C
+
F
@3829
C
+
F
@3830
A
+
F
@3831
C
+
F
@3832
A
+
F
@3833
C
+
F
@3834
A
+
F
@3835
C
+
F
@3836
C
+
F
@3837
A
+
F
@3838
A
+
F
@3839
C
+
F
@3840
C
+
F
@3841
C
+
F
@3842
C
+
F
@3843
C
+
F
@3844
C
+
F
@3845
C
+
F
@3846
C
+
F
@3847
A
+
F
@3848
C
+
F
@3849
A
+
F
@3850
C
+
F
@3851
A
+
F
@3852
C
+
F
@3853
C
+
F
@3854
C
+
F
@3855
C
+
F
@3856
C
+
F
@3857
C
+
F
@3858
C
+
F
@3859
C
+
F
@3860
C
+
F
@3861
C
+
F
@3862
C
+
F
@3863
C
+
F
@3864
C
+
F
@3865
C
+
F
@3866
C
+
F
@3867
C
+
F
@3868
C
+
F
@3869
C
+
F
@3870
C
+
F
@3871
C
+
F
@3872
C
+
F
@3873
C
+
F
@3874
C
+
F
@3875
C
+
F
@3876
C
+
F
@3877
C
+
F
@3878
C
+
F
@3879
C
+
F
@3880
C
+
F
@3881
C
+
F
@3882
C
+
F
@3883
C
+
F
@3884
C
+
F
@3885
C
+
F
@3886
A
+
F
@3887
C
+
F
@3888
C
+
F
@3889
C
+
F
@3890
C
+
F
@3891
C
+
F
@3892
A
+
F
@3893
C
+
F
@3894
A
+
F
@3895
C
+
F
@3896
C
+
F
@3897
C
+
F
@3898
C
+
F
@3899
C
+
F
@3900
C
+
F
@3901
C
+
F
@3902
C
+
F
@3903
A
+
F
@3904
A
+
F
@3905
C
+
F
@3906
C
+
F
@3907
C
+
F
@3908
C
+
F
@3909
C
+
F
@3910
C
+
F
@3911
A
+
F
@3912
A
+
F
@3913
C
+
F
@3914
A
+
F
@3915
A
+
F
@3916
C
+
F
@3917
C
+
F
@3918
C
+
F
@3919
C
+
F
@3920
C
+
F
@3921
C
+
F
@3922
A
+
F
@3923
C
+
F
@3924
C
+
F
@3925
A
+
F
@3926
A
+
F
@3927
A
+
F
@3928
A
+
F
@3929
A
+
F
@3930
C
+
F
@3931
C
+
F
@3932
C
+
F
@3933
C
+
F
@3934
C
+
F
@3935
C
+
F
@3936
C
+
F
@3937
C
+
F
@3938
C
+
F
@3939
C
+
F
@3940
C
+
F
@3941
C
+
F
@3942
C
+
F
@3943
C
+
F
@3944
A
+
F
@3945
C
+
F
@3946
C
+
F
@3947
C
+
F
@3948
C
+
F
@3949
C
+
F
@3950
C
+
F
@3951
A
+
F
@3952
C
+
F
@3953
C
+
F
@3954
C
+
F
@3955
A
+
F
@3956
C
+
F
@3957
A
+
F
@3958
C
+
F
@3959
C
+
F
@3960
C
+
F
@3961
A
+
F
@3962
C
+
F
@3963
C
+
F
@3964
C
+
F
@3965
C
+
F
@3966
C
+
F
@3967
C
+
F
@3968
C
+
F
@3969
C
+
F
@3970
C
+
F
@3971
C
+
F
@3972
C
+
F
@3973
A
+
F
@3974
A
+
F
@3975
C
+
F
@3976
A
+
F
@3977
C
+
F
@3978
C
+
F
@3979
A
+
F
@3980
A
+
F
@3981
C
+
F
@3982
C
+
F
@3983
C
+
F
@3984
C
+
F
@3985
C
+
F
@3986
C
+
F
@3987
A
+
F
@3988
C
+
F
@3989
C
+
F
@3990
C
+
F
@3991
A
+
F
@3992
C
+
F
@3993
C
+
F
@3994
C
+
F
@3995
C
+
F
@3996
C
+
F
@3997
A
+
F
@3998
C
+
F
@3999
C
+
F
@4000
C
+
F
@4001
C
+
F
@4002
A
+
F
@4003
C
+
F
@4004
C
+
F
@4005
C
+
F
@4006
C
+
F
@4007
C
+
F
@4008
C
+
F
@4009
C
+
F
@4010
C
+
F
@4011
C
+
F
@4012
A
+
F
@4013
C
+
F
@4014
C
+
F
@4015
A
+
F
@4016
C
+
F
@4017
C
+
F
@4018
C
+
F
@4019
C
+
F
@4020
C
+
F
@4021
C
+
F
@4022
C
+
F
@4023
C
+
F
@4024
C
+
F
@4025
C
+
F
@4026
C
+
F
@4027
C
+
F
@4028
C
+
F
@4029
C
+
F
@4030
C
+
F
@4031
C
+
F
@4032
C
+
F
@4033
C
+
F
@4034
C
+
F
@4035
A
+
F
@4036
C
+
F
@4037
C
+
F
@4038
A
+
F
@4039
A
+
F
@4040
C
+
F
@4041
C
+
F
@4042
A
+
F
@4043
C
+
F
@4044
C
+
F
@4045
C
+
F
@4046
C
+
F
@4047
C
+
F
@4048
C
+
F
@4049
C
+
F
@4050
C
+
F
@4051
C
+
F
@4052
C
+
F
@4053
A
+
F
@4054
A
+
F
@4055
C
+
F
@4056
A
+
F
@4057
A
+
F
@4058
A
+
F
@4059
C
+
F
@4060
C
+
F
@4061
C
+
F
@4062
C
+
F
@4063
C
+
F
@4064
C
+
F
@4065
C
+
F
@4066
C
+
F
@4067
C
+
F
@4068
C
+
F
@4069
C
+
F
@4070
C
+
F
@4071
A
+
F
@4072
C
+
F
@4073
C
+
F
@4074
C
+
F
@4075
C
+
F
@4076
C
+
F
@4077
C
+
F
@4078
C
+
F
@4079
C
+
F
@4080
C
+
F
@4081
C
+
F
@4082
C
+
F
@4083
C
+
F
@4084
C
+
F
@4085
A
+
F
@4086
C
+
F
@4087
C
+
F
@4088
C
+
F
@4089
C
+
F
@4090
C
+
F
@4091
C
+
F
@4092
C
+
F
@4093
A
+
F
@4094
C
+
F
@4095
C
+
F
@4096
C
+
F
@4097
A
+
F
@4098
C
+
F
@4099
C
+
F
@4100
C
+
F
@4101
C
+
F
@4102
C
+
F
@4103
C
+
F
@4104
A
+
F
@4105
C
+
F
@4106
A
+
F
@4107
C
+
F
@4108
C
+
F
@4109
C
+
F
@4110
C
+
F
@4111
C
+
F
@4112
C
+
F
@4113
C
+
F
@4114
C
+
F
@4115
C
+
F
@4116
C
+
F
@4117
C
+
F
@4118
C
+
F
@4119
A
+
F
@4120
C
+
F
@4121
C
+
F
@4122
C
+
F
@4123
C
+
F
@4124
C
+
F
@4125
A
+
F
@4126
C
+
F
@4127
C
+
F
@4128
C
+
F
@4129
A
+
F
@4130
A
+
F
@4131
C
+
F
@4132
C
+
F
@4133
C
+
F
@4134
C
+
F
@4135
C
+
F
@4136
C
+
F
@4137
C
+
F
@4138
C
+
F
@4139
C
+
F
@4140
C
+
F
@4141
C
+
F
@4142
A
+
F
@4143
C
+
F
@4144
C
+
F
@4145
A
+
F
@4146
C
+
F
@4147
C
+
F
@4148
C
+
F
@4149
C
+
F
@4150
C
+
F
@4151
C
+
F
@4152
A
+
F
@4153
A
+
F
@4154
C
+
F
@4155
C
+
F
@4156
C
+
F
@4157
A
+
F
@4158
C
+
F
@4159
C
+
F
@4160
C
+
F
@4161
C
+
F
@4162
C
+
F
@4163
C
+
F
@4164
C
+
F
@4165
C
+
F
@4166
C
+
F
@4167
C
+
F
@4168
C
+
F
@4169
C
+
F
@4170
C
+
F
@4171
C
+
F
@4172
C
+
F
@4173
C
+
F
@4174
C
+
F
@4175
A
+
F
@4176
A
+
F
@4177
C
+
F
@4178
C
+
F
@4179
C
+
F
@4180
C
+
F
@4181
C
+
F
@4182
C
+
F
@4183
C
+
F
@4184
C
+
F
@4185
C
+
F
@4186
C
+
F
@4187
C
+
F
@4188
C
+
F
@4189
C
+
F
@4190
A
+
F
@4191
C
+
F
@4192
C
+
F
@4193
C
+
F
@4194
C
+
F
@4195
C
+
F
@4196
C
+
F
@4197
C
+
F
@4198
A
+
F
@4199
A
+
F
@4200
A
+
F
@4201
C
+
F
@4202
C
+
F
@4203
C
+
F
@4204
A
+
F
@4205
C
+
F
@4206
C
+
F
@4207
C
+
F
@4208
A
+
F
@4209
C
+
F
@4210
C
+
F
@4211
C
+
F
@4212
C
+
F
@4213
A
+
F
@4214
A
+
F
@4215
C
+
F
@4216
A
+
F
@4217
C
+
F
@4218
C
+
F
@4219
A
+
F
@4220
C
+
F
@4221
C
+
F
@4222
C
+
F
@4223
C
+
F
@4224
A
+
F
@4225
A
+
F
@4226
C
+
F
@4227
C
+
F
@4228
C
+
F
@4229
C
+
F
@4230
C
+
F
@4231
C
+
F
@4232
C
+
F
@4233
C
+
F
@4234
C
+
F
@4235
C
+
F
@4236
C
+
F
@4237
A
+
F
@4238
C
+
F
@4239
C
+
F
@4240
A
+
F
@4241
C
+
F
@4242
C
+
F
@4243
C
+
F
@4244
C
+
F
@4245
C
+
F
@4246
C
+
F
@4247
A
+
F
@4248
C
+
F
@4249
C
+
F
@4250
C
+
F
@4251
C
+
F
@4252
A
+
F
@4253
C
+
F
@4254
C
+
F
@4255
C
+
F
@4256
C
+
F
@4257
A
+
F
@4258
C
+
F
@4259
C
+
F
@4260
C
+
F
@4261
C
+
F
@4262
C
+
F
@4263
C
+
F
@4264
C
+
F
@4265
C
+
F
@4266
A
+
F
@4267
C
+
F
@4268
C
+
F
@4269
C
+
F
@4270
C
+
F
@4271
A
+
F
@4272
C
+
F
@4273
C
+
F
@4274
A
+
F
@4275
C
+
F
@4276
C
+
F
@4277
C
+
F
@4278
C
+
F
@4279
A
+
F
@4280
C
+
F
@4281
C
+
F
@4282
C
+
F
@4283
C
+
F
@4284
C
+
F
@4285
C
+
F
@4286
C
+
F
@4287
C
+
F
@4288
C
+
F
@4289
C
+
F
@4290
C
+
F
@4291
C
+
F
@4292
C
+
F
@4293
A
+
F
@4294
C
+
F
@4295
C
+
F
@4296
C
+
F
@4297
A
+
F
@4298
C
+
F
@4299
C
+
F
@4300
C
+
F
@4301
C
+
F
@4302
C
+
F
@4303
C
+
F
@4304
C
+
F
@4305
A
+
F
@4306
C
+
F
@4307
A
+
F
@4308
C
+
F
@4309
C
+
F
@4310
C
+
F
@4311
C
+
F
@4312
C
+
F
@4313
C
+
F
@4314
C
+
F
@4315
A
+
F
@4316
A
+
F
@4317
A
+
F
@4318
C
+
F
@4319
A
+
F
@4320
C
+
F
@4321
C
+
F
@4322
C
+
F
@4323
C
+
F
@4324
C
+
F
@4325
C
+
F
@4326
C
+
F
@4327
C
+
F
@4328
C
+
F
@4329
A
+
F
@4330
C
+
F
@4331
C
+
F
@4332
C
+
F
@4333
C
+
F
@4334
C
+
F
@4335
C
+
F
@4336
C
+
F
@4337
C
+
F
@4338
C
+
F
@4339
C
+
F
@4340
C
+
F
@4341
C
+
F
@4342
C
+
F
@4343
C
+
F
@4344
C
+
F
@4345
A
+
F
@4346
C
+
F
@4347
C
+
F
@4348
C
+
F
@4349
C
+
F
@4350
C
+
F
@4351
C
+
F
@4352
C
+
F
@4353
C
+
F
@4354
C
+
F
@4355
C
+
F
@4356
C
+
F
@4357
C
+
F
@4358
C
+
F
@4359
C
+
F
@4360
C
+
F
@4361
C
+
F
@4362
C
+
F
@4363
C
+
F
@4364
C
+
F
@4365
A
+
F
@4366
C
+
F
@4367
C
+
F
@4368
C
+
F
@4369
A
+
F
@4370
C
+
F
@4371
C
+
F
@4372
C
+
F
@4373
C
+
F
@4374
C
+
F
@4375
A
+
F
@4376
C
+
F
@4377
A
+
F
@4378
C
+
F
@4379
C
+
F
@4380
A
+
F
@4381
C
+
F
@4382
C
+
F
@4383
C
+
F
@4384
A
+
F
@4385
C
+
F
@4386
C
+
F
@4387
C
+
F
@4388
C
+
F
@4389
C
+
F
@4390
C
+
F
@4391
C
+
F
@4392
C
+
F
@4393
C
+
F
@4394
C
+
F
@4395
C
+
F
@4396
A
+
F
@4397
A
+
F
@4398
C
+
F
@4399
C
+
F
@4400
C
+
F
@4401
C
+
F
@4402
C
+
F
@4403
C
+
F
@4404
C
+
F
@4405
C
+
F
@4406
C
+
F
@4407
A
+
F
@4408
C
+
F
@4409
C
+
F
@4410
C
+
F
@4411
C
+
F
@4412
C
+
F
@4413
A
+
F
@4414
C
+
F
@4415
C
+
F
@4416
C
+
F
@4417
C
+
F
@4418
C
+
F
@4419
C
+
F
@4420
C
+
F
@4421
A
+
F
@4422
C
+
F
@4423
C
+
F
@4424
C
+
F
@4425
C
+
F
@4426
A
+
F
@4427
C
+
F
@4428
C
+
F
@4429
A
+
F
@4430
C
+
F
@4431
C
+
F
@4432
C
+
F
@4433
C
+
F
@4434
A
+
F
@4435
C
+
F
@4436
C
+
F
@4437
C
+
F
@4438
C
+
F
@4439
C
+
F
@4440
C
+
F
@4441
C
+
F
@4442
C
+
F
@4443
C
+
F
@4444
C
+
F
@4445
C
+
F
@4446
C
+
F
@4447
A
+
F
@4448
C
+
F
@4449
A
+
F
@4450
C
+
F
@4451
C
+
F
@4452
C
+
F
@4453
A
+
F
@4454
C
+
F
@4455
C
+
F
@4456
C
+
F
@4457
C
+
F
@4458
C
+
F
@4459
C
+
F
@4460
C
+
F
@4461
C
+
F
@4462
C
+
F
@4463
C
+
F
@4464
A
+
F
@4465
C
+
F
@4466
C
+
F
@4467
A
+
F
@4468
C
+
F
@4469
C
+
F
@4470
C
+
F
@4471
C
+
F
@4472
C
+
F
@4473
C
+
F
@4474
C
+
F
@4475
C
+
F
@4476
C
+
F
@4477
A
+
F
@4478
C
+
F
@4479
C
+
F
@4480
C
+
F
@4481
A
+
F
@4482
C
+
F
@4483
C
+
F
@4484
C
+
F
@4485
C
+
F
@4486
A
+
F
@4487
C
+
F
@4488
A
+
F
@4489
C
+
F
@4490
C
+
F
@4491
C
+
F
@4492
A
+
F
@4493
C
+
F
@4494
C
+
F
@4495
C
+
F
@4496
C
+
F
@4497
A
+
F
@4498
C
+
F
@4499
A
+
F
@4500
A
+
F
@4501
C
+
F
@4502
A
+
F
@4503
C
+
F
@4504
C
+
F
@4505
A
+
F
@4506
C
+
F
@4507
C
+
F
@4508
A
+
F
@4509
C
+
F
@4510
C
+
F
@4511
C
+
F
@4512
A
+
F
@4513
A
+
F
@4514
C
+
F
@4515
A
+
F
@4516
A
+
F
@4517
C
+
F
@4518
A
+
F
@4519
C
+
F
@4520
C
+
F
@4521
A
+
F
@4522
C
+
F
@4523
A
+
F
@4524
C
+
F
@4525
C
+
F
@4526
C
+
F
@4527
C
+
F
@4528
C
+
F
@4529
C
+
F
@4530
C
+
F
@4531
C
+
F
@4532
C
+
F
@4533
A
+
F
@4534
C
+
F
@4535
A
+
F
@4536
A
+
F
@4537
C
+
F
@4538
C
+
F
@4539
A
+
F
@4540
C
+
F
@4541
C
+
F
@4542
C
+
F
@4543
C
+
F
@4544
C
+
F
@4545
C
+
F
@4546
C
+
F
@4547
A
+
F
@4548
A
+
F
@4549
C
+
F
@4550
C
+
F
@4551
C
+
F
@4552
C
+
F
@4553
C
+
F
@4554
C
+
F
@4555
C
+
F
@4556
C
+
F
@4557
C
+
F
@4558
C
+
F
@4559
C
+
F
@4560
C
+
F
@4561
A
+
F
@4562
C
+
F
@4563
C
+
F
@4564
C
+
F
@4565
C
+
F
@4566
C
+
F
@4567
C
+
F
@4568
C
+
F
@4569
A
+
F
@4570
C
+
F
@4571
C
+
F
@4572
C
+
F
@4573
C
+
F
@4574
A
+
F
@4575
C
+
F
@4576
C
+
F
@4577
A
+
F
@4578
C
+
F
@4579
C
+
F
@4580
C
+
F
@4581
C
+
F
@4582
A
+
F
@4583
A
+
F
@4584
C
+
F
@4585
C
+
F
@4586
C
+
F
@4587
C
+
F
@4588
C
+
F
@4589
A
+
F
@4590
C
+
F
@4591
C
+
F
@4592
C
+
F
@4593
C
+
F
@4594
C
+
F
@4595
C
+
F
@4596
C
+
F
@4597
C
+
F
@4598
C
+
F
@4599
C
+
F
@4600
C
+
F
@4601
A
+
F
@4602
A
+
F
@4603
C
+
F
@4604
C
+
F
@4605
A
+
F
@4606
C
+
F
@4607
C
+
F
@4608
C
+
F
@4609
C
+
F
@4610
C
+
F
@4611
C
+
F
@4612
C
+
F
@4613
C
+
F
@4614
C
+
F
@4615
C
+
F
@4616
C
+
F
@4617
C
+
F
@4618
A
+
F
@4619
C
+
F
@4620
C
+
F
@4621
C
+
F
@4622
C
+
F
@4623
C
+
F
@4624
C
+
F
@4625
C
+
F
@4626
C
+
F
@4627
C
+
F
@4628
C
+
F
@4629
C
+
F
@4630
C
+
F
@4631
C
+
F
@4632
C
+
F
@4633
C
+
F
@4634
C
+
F
@4635
C
+
F
@4636
C
+
F
@4637
C
+
F
@4638
C
+
F
@4639
C
+
F
@4640
A
+
F
@4641
C
+
F
@4642
C
+
F
@4643
C
+
F
@4644
C
+
F
@4645
A
+
F
@4646
C
+
F
@4647
C
+
F
@4648
A
+
F
@4649
C
+
F
@4650
A
+
F
@4651
C
+
F
@4652
C
+
F
@4653
C
+
F
@4654
C
+
F
@4655
C
+
F
@4656
C
+
F
@4657
C
+
F
@4658
C
+
F
@4659
A
+
F
@4660
C
+
F
@4661
C
+
F
@4662
C
+
F
@4663
C
+
F
@4664
A
+
F
@4665
C
+
F
@4666
C
+
F
@4667
C
+
F
@4668
C
+
F
@4669
C
+
F
@4670
C
+
F
@4671
C
+
F
@4672
C
+
F
@4673
C
+
F
@4674
C
+
F
@4675
C
+
F
@4676
C
+
F
@4677
C
+
F
@4678
C
+
F
@4679
C
+
F
@4680
A
+
F
@4681
A
+
F
@4682
C
+
F
@4683
C
+
F
@4684
C
+
F
@4685
C
+
F
@4686
C
+
F
@4687
C
+
F
@4688
A
+
F
@4689
C
+
F
@4690
A
+
F
@4691
C
+
F
@4692
C
+
F
@4693
C
+
F
@4694
C
+
F
@4695
C
+
F
@4696
C
+
F
@4697
C
+
F
@4698
A
+
F
@4699
C
+
F
@4700
C
+
F
@4701
A
+
F
@4702
C
+
F
@4703
C
+
F
@4704
A
+
F
@4705
C
+
F
@4706
C
+
F
@4707
C
+
F
@4708
C
+
F
@4709
C
+
F
@4710
C
+
F
@4711
C
+
F
@4712
C
+
F
@4713
C
+
F
@4714
C
+
F
@4715
C
+
F
@4716
C
+
F
@4717
A
+
F
@4718
C
+
F
@4719
C
+
F
@4720
C
+
F
@4721
A
+
F
@4722
C
+
F
@4723
C
+
F
@4724
C
+
F
@4725
C
+
F
@4726
C
+
F
@4727
C
+
F
@4728
C
+
F
@4729
C
+
F
@4730
C
+
F
@4731
C
+
F
@4732
C
+
F
@4733
C
+
F
@4734
A
+
F
@4735
C
+
F
@4736
C
+
F
@4737
C
+
F
@4738
C
+
F
@4739
C
+
F
@4740
C
+
F
@4741
C
+
F
@4742
A
+
F
@4743
C
+
F
@4744
C
+
F
@4745
C
+
F
@4746
C
+
F
@4747
A
+
F
@4748
C
+
F
@4749
C
+
F
@4750
C
+
F
@4751
C
+
F
@4752
C
+
F
@4753
C
+
F
@4754
C
+
F
@4755
C
+
F
@4756
C
+
F
@4757
A
+
F
@4758
C
+
F
@4759
C
+
F
@4760
C
+
F
@4761
C
+
F
@4762
C
+
F
@4763
C
+
F
@4764
C
+
F
@4765
C
+
F
@4766
C
+
F
@4767
A
+
F
@4768
C
+
F
@4769
C
+
F
@4770
C
+
F
@4771
A
+
F
@4772
C
+
F
@4773
C
+
F
@4774
C
+
F
@4775
A
+
F
@4776
C
+
F
@4777
C
+
F
@4778
C
+
F
@4779
C
+
F
@4780
C
+
F
@4781
C
+
F
@4782
C
+
F
@4783
C
+
F
@4784
C
+
F
@4785
C
+
F
@4786
C
+
F
@4787
A
+
F
@4788
C
+
F
@4789
C
+
F
@4790
C
+
F
@4791
C
+
F
@4792
C
+
F
@4793
C
+
F
@4794
C
+
F
@4795
C
+
F
@4796
C
+
F
@4797
C
+
F
@4798
A
+
F
@4799
C
+
F
@4800
C
+
F
@4801
C
+
F
@4802
C
+
F
@4803
C
+
F
@4804
C
+
F
@4805
A
+
F
@4806
A
+
F
@4807
A
+
F
@4808
C
+
F
@4809
C
+
F
@4810
C
+
F
@4811
C
+
F
@4812
C
+
F
@4813
C
+
F
@4814
C
+
F
@4815
C
+
F
@4816
C
+
F
@4817
C
+
F
@4818
C
+
F
@4819
C
+
F
@4820
C
+
F
@4821
C
+
F
@4822
C
+
F
@4823
C
+
F
@4824
A
+
F
@4825
C
+
F
@4826
C
+
F
@4827
C
+
F
@4828
C
+
F
@4829
C
+
F
@4830
C
+
F
@4831
C
+
F
@4832
C
+
F
@4833
A
+
F
@4834
C
+
F
@4835
C
+
F
@4836
C
+
F
@4837
A
+
F
@4838
C
+
F
@4839
C
+
F
@4840
C
+
F
@4841
C
+
F
@4842
C
+
F
@4843
C
+
F
@4844
C
+
F
@4845
A
+
F
@4846
C
+
F
@4847
A
+
F
@4848
C
+
F
@4849
A
+
F
@4850
C
+
F
@4851
C
+
F
@4852
C
+
F
@4853
C
+
F
@4854
C
+
F
@4855
C
+
F
@4856
C
+
F
@4857
C
+
F
@4858
C
+
F
@4859
C
+
F
@4860
A
+
F
@4861
A
+
F
@4862
C
+
F
@4863
C
+
F
@4864
C
+
F
@4865
A
+
F
@4866
C
+
F
@4867
C
+
F
@4868
A
+
F
@4869
C
+
F
@4870
A
+
F
@4871
A
+
F
@4872
A
+
F
@4873
C
+
F
@4874
C
+
F
@4875
C
+
F
@4876
C
+
F
@4877
C
+
F
@4878
C
+
F
@4879
A
+
F
@4880
C
+
F
@4881
C
+
F
@4882
C
+
F
@4883
C
+
F
@4884
C
+
F
@4885
C
+
F
@4886
C
+
F
@4887
C
+
F
@4888
A
+
F
@4889
C
+
F
@4890
A
+
F
@4891
C
+
F
@4892
C
+
F
@4893
C
+
F
@4894
C
+
F
@4895
C
+
F
@4896
A
+
F
@4897
C
+
F
@4898
C
+
F
@4899
C
+
F
@4900
C
+
F
@4901
C
+
F
@4902
A
+
F
@4903
A
+
F
@4904
C
+
F
@4905
C
+
F
@4906
C
+
F
@4907
C
+
F
@4908
C
+
F
@4909
C
+
F
@4910
A
+
F
@4911
C
+
F
@4912
C
+
F
@4913
C
+
F
@4914
C
+
F
@4915
C
+
F
@4916
C
+
F
@4917
C
+
F
@4918
C
+
F
@4919
C
+
F
@4920
C
+
F
@4921
C
+
F
@4922
A
+
F
@4923
C
+
F
@4924
C
+
F
@4925
C
+
F
@4926
A
+
F
@4927
C
+
F
@4928
C
+
F
@4929
C
+
F
@4930
C
+
F
@4931
C
+
F
@4932
C
+
F
@4933
C
+
F
@4934
C
+
F
@4935
C
+
F
@4936
C
+
F
@4937
A
+
F
@4938
C
+
F
@4939
A
+
F
@4940
A
+
F
@4941
C
+
F
@4942
C
+
F
@4943
C
+
F
@4944
C
+
F
@4945
C
+
F
@4946
C
+
F
@4947
C
+
F
@4948
C
+
F
@4949
C
+
F
@4950
C
+
F
@4951
C
+
F
@4952
C
+
F
@4953
C
+
F
@4954
C
+
F
@4955
A
+
F
@4956
C
+
F
@4957
C
+
F
@4958
C
+
F
@4959
C
+
F
@4960
C
+
F
@4961
A
+
F
@4962
C
+
F
@4963
C
+
F
@4964
C
+
F
@4965
C
+
F
@4966
C
+
F
@4967
C
+
F
@4968
C
+
F
@4969
C
+
F
@4970
C
+
F
@4971
C
+
F
@4972
C
+
F
@4973
C
+
F
@4974
C
+
F
@4975
A
+
F
@4976
C
+
F
@4977
C
+
F
@4978
C
+
F
@4979
C
+
F
@4980
C
+
F
@4981
C
+
F
@4982
A
+
F
@4983
C
+
F
@4984
C
+
F
@4985
C
+
F
@4986
C
+
F
@4987
C
+
F
@4988
C
+
F
@4989
C
+
F
@4990
C
+
F
@4991
C
+
F
@4992
C
+
F
@4993
A
+
F
@4994
C
+
F
@4995
C
+
F
@4996
C
+
F
@4997
C
+
F
@4998
C
+
F
@4999
C
+
F
@5000
A
+
F
@5001
C
+
F
@5002
C
+
F
@5003
C
+
F
@5004
C
+
F
@5005
C
+
F
@5006
C
+
F
@5007
A
+
F
@5008
A
+
F
@5009
C
+
F
@5010
C
+
F
@5011
C
+
F
@5012
C
+
F
@5013
C
+
F
@5014
A
+
F
@5015
C
+
F
@5016
C
+
F
@5017
C
+
F
@5018
C
+
F
@5019
C
+
F
@5020
C
+
F
@5021
C
+
F
@5022
C
+
F
@5023
C
+
F
@5024
C
+
F
@5025
C
+
F
@5026
A
+
F
@5027
C
+
F
@5028
C
+
F
@5029
C
+
F
@5030
C
+
F
@5031
C
+
F
@5032
A
+
F
@5033
C
+
F
@5034
A
+
F
@5035
A
+
F
@5036
C
+
F
@5037
C
+
F
@5038
C
+
F
@5039
C
+
F
@5040
C
+
F
@5041
C
+
F
@5042
C
+
F
@5043
A
+
F
@5044
C
+
F
@5045
C
+
F
@5046
A
+
F
@5047
C
+
F
@5048
C
+
F
@5049
C
+
F
@5050
C
+
F
@5051
C
+
F
@5052
A
+
F
@5053
C
+
F
@5054
A
+
F
@5055
C
+
F
@5056
C
+
F
@5057
C
+
F
@5058
C
+
F
@5059
C
+
F
@5060
A
+
F
@5061
C
+
F
@5062
A
+
F
@5063
A
+
F
@5064
C
+
F
@5065
C
+
F
@5066
C
+
F
@5067
C
+
F
@5068
C
+
F
@5069
C
+
F
@5070
C
+
F
@5071
A
+
F
@5072
C
+
F
@5073
C
+
F
@5074
C
+
F
@5075
C
+
F
@5076
C
+
F
@5077
C
+
F
@5078
C
+
F
@5079
C
+
F
@5080
C
+
F
@5081
C
+
F
@5082
C
+
F
@5083
C
+
F
@5084
A
+
F
@5085
C
+
F
@5086
C
+
F
@5087
C
+
F
@5088
C
+
F
@5089
A
+
F
@5090
C
+
F
@5091
C
+
F
@5092
C
+
F
@5093
C
+
F
@5094
C
+
F
@5095
A
+
F
@5096
C
+
F
@5097
C
+
F
@5098
A
+
F
@5099
C
+
F
@5100
C
+
F
@5101
C
+
F
@5102
C
+
F
@5103
C
+
F
@5104
C
+
F
@5105
A
+
F
@5106
C
+
F
@5107
C
+
F
@5108
C
+
F
@5109
C
+
F
@5110
C
+
F
@5111
C
+
F
@5112
C
+
F
@5113
C
+
F
@5114
C
+
F
@5115
C
+
F
@5116
C
+
F
@5117
C
+
F
@5118
A
+
F
@5119
C
+
F
@5120
A
+
F
@5121
C
+
F
@5122
C
+
F
@5123
A
+
F
@5124
C
+
F
@5125
A
+
F
@5126
A
+
F
@5127
C
+
F
@5128
C
+
F
@5129
C
+
F
@5130
C
+
F
@5131
C
+
F
@5132
C
+
F
@5133
C
+
F
@5134
C
+
F
@5135
C
+
F
@5136
A
+
F
@5137
C
+
F
@5138
C
+
F
@5139
C
+
F
@5140
C
+
F
@5141
C
+
F
@5142
C
+
F
@5143
C
+
F
@5144
C
+
F
@5145
A
+
F
@5146
C
+
F
@5147
C
+
F
@5148
C
+
F
@5149
C
+
F
@5150
C
+
F
@5151
C
+
F
@5152
A
+
F
@5153
C
+
F
@5154
C
+
F
@5155
A
+
F
@5156
C
+
F
@5157
C
+
F
@5158
C
+
F
@5159
C
+
F
@5160
A
+
F
@5161
C
+
F
@5162
C
+
F
@5163
C
+
F
@5164
C
+
F
@5165
C
+
F
@5166
C
+
F
@5167
C
+
F
@5168
C
+
F
@5169
C
+
F
@5170
C
+
F
@5171
A
+
F
@5172
A
+
F
@5173
C
+
F
@5174
C
+
F
@5175
C
+
F
@5176
C
+
F
@5177
C
+
F
@5178
A
+
F
@5179
C
+
F
@5180
C
+
F
@5181
C
+
F
@5182
C
+
F
@5183
A
+
F
@5184
C
+
F
@5185
C
+
F
@5186
C
+
F
@5187
C
+
F
@5188
A
+
F
@5189
C
+
F
@5190
A
+
F
@5191
C
+
F
@5192
C
+
F
@5193
C
+
F
@5194
C
+
F
@5195
C
+
F
@5196
C
+
F
@5197
C
+
F
@5198
C
+
F
@5199
C
+
F
@5200
C
+
F
@5201
C
+
F
@5202
C
+
F
@5203
C
+
F
@5204
C
+
F
@5205
C
+
F
@5206
C
+
F
@5207
C
+
F
@5208
C
+
F
@5209
C
+
F
@5210
C
+
F
@5211
C
+
F
@5212
A
+
F
@5213
A
+
F
@5214
C
+
F
@5215
C
+
F
@5216
C
+
F
@5217
C
+
F
@5218
C
+
F
@5219
A
+
F
@5220
C
+
F
@5221
C
+
F
@5222
C
+
F
@5223
C
+
F
@5224
A
+
F
@5225
C
+
F
@5226
C
+
F
@5227
C
+
F
@5228
C
+
F
@5229
C
+
F
@5230
A
+
F
@5231
C
+
F
@5232
C
+
F
@5233
C
+
F
@5234
C
+
F
@5235
A
+
F
@5236
C
+
F
@5237
C
+
F
@5238
C
+
F
@5239
C
+
F
@5240
C
+
F
@5241
C
+
F
@5242
C
+
F
@5243
C
+
F
@5244
C
+
F
@5245
A
+
F
@5246
C
+
F
@5247
A
+
F
@5248
C
+
F
@5249
C
+
F
@5250
C
+
F
@5251
A
+
F
@5252
C
+
F
@5253
C
+
F
@5254
C
+
F
@5255
C
+
F
@5256
C
+
F
@5257
C
+
F
@5258
C
+
F
@5259
C
+
F
@5260
A
+
F
@5261
C
+
F
@5262
C
+
F
@5263
C
+
F
@5264
C
+
F
@5265
C
+
F
@5266
C
+
F
@5267
C
+
F
@5268
C
+
F
@5269
C
+
F
@5270
C
+
F
@5271
A
+
F
@5272
C
+
F
@5273
C
+
F
@5274
C
+
F
@5275
C
+
F
@5276
A
+
F
@5277
C
+
F
@5278
C
+
F
@5279
A
+
F
@5280
A
+
F
@5281
C
+
F
@5282
C
+
F
@5283
C
+
F
@5284
A
+
F
@5285
C
+
F
@5286
C
+
F
@5287
C
+
F
@5288
C
+
F
@5289
A
+
F
@5290
C
+
F
@5291
C
+
F
@5292
C
+
F
@5293
C
+
F
@5294
C
+
F
@5295
C
+
F
@5296
C
+
F
@5297
C
+
F
@5298
C
+
F
@5299
A
+
F
@5300
C
+
F
@5301
C
+
F
@5302
C
+
F
@5303
C
+
F
@5304
C
+
F
@5305
C
+
F
@5306
C
+
F
@5307
A
+
F
@5308
C
+
F
@5309
C
+
F
@5310
C
+
F
@5311
C
+
F
@5312
A
+
F
@5313
C
+
F
@5314
C
+
F
@5315
C
+
F
@5316
C
+
F
@5317
C
+
F
@5318
C
+
F
@5319
A
+
F
@5320
C
+
F
@5321
C
+
F
@5322
C
+
F
@5323
C
+
F
@5324
C
+
F
@5325
C
+
F
@5326
C
+
F
@5327
C
+
F
@5328
A
+
F
@5329
A
+
F
@5330
C
+
F
@5331
C
+
F
@5332
C
+
F
@5333
C
+
F
@5334
C
+
F
@5335
C
+
F
@5336
A
+
F
@5337
C
+
F
@5338
C
+
F
@5339
C
+
F
@5340
C
+
F
@5341
A
+
F
@5342
C
+
F
@5343
C
+
F
@5344
C
+
F
@5345
A
+
F
@5346
A
+
F
@5347
C
+
F
@5348
C
+
F
@5349
C
+
F
@5350
C
+
F
@5351
C
+
F
@5352
C
+
F
@5353
C
+
F
@5354
C
+
F
@5355
C
+
F
@5356
C
+
F
@5357
C
+
F
@5358
A
+
F
@5359
C
+
F
@5360
A
+
F
@5361
C
+
F
@5362
C
+
F
@5363
A
+
F
@5364
C
+
F
@5365
C
+
F
@5366
A
+
F
@5367
C
+
F
@5368
C
+
F
@5369
C
+
F
@5370
C
+
F
@5371
C
+
F
@5372
C
+
F
@5373
A
+
F
@5374
C
+
F
@5375
C
+
F
@5376
C
+
F
@5377
C
+
F
@5378
C
+
F
@5379
C
+
F
@5380
C
+
F
@5381
A
+
F
@5382
A
+
F
@5383
C
+
F
@5384
C
+
F
@5385
A
+
F
@5386
C
+
F
@5387
A
+
F
@5388
C
+
F
@5389
C
+
F
@5390
C
+
F
@5391
C
+
F
@5392
C
+
F
@5393
C
+
F
@5394
A
+
F
@5395
C
+
F
@5396
C
+
F
@5397
C
+
F
@5398
C
+
F
@5399
C
+
F
@5400
C
+
F
@5401
C
+
F
@5402
C
+
F
@5403
C
+
F
@5404
C
+
F
@5405
C
+
F
@5406
A
+
F
@5407
A
+
F
@5408
C
+
F
@5409
C
+
F
@5410
A
+
F
@5411
C
+
F
@5412
C
+
F
@5413
C
+
F
@5414
C
+
F
@5415
C
+
F
@5416
C
+
F
@5417
C
+
F
@5418
A
+
F
@5419
C
+
F
@5420
C
+
F
@5421
A
+
F
@5422
C
+
F
@5423
C
+
F
@5424
C
+
F
@5425
C
+
F
@5426
C
+
F
@5427
C
+
F
@5428
A
+
F
@5429
A
+
F
@5430
C
+
F
@5431
C
+
F
@5432
C
+
F
@5433
C
+
F
@5434
A
+
F
@5435
C
+
F
@5436
C
+
F
@5437
C
+
F
@5438
C
+
F
@5439
C
+
F
@5440
C
+
F
@5441
C
+
F
@5442
A
+
F
@5443
C
+
F
@5444
C
+
F
@5445
C
+
F
@5446
C
+
F
@5447
C
+
F
@5448
C
+
F
@5449
C
+
F
@5450
C
+
F
@5451
A
+
F
@5452
C
+
F
@5453
C
+
F
@5454
A
+
F
@5455
C
+
F
@5456
C
+
F
@5457
C
+
F
@5458
C
+
F
@5459
A
+
F
@5460
C
+
F
@5461
A
+
F
@5462
A
+
F
@5463
C
+
F
@5464
C
+
F
@5465
C
+
F
@5466
C
+
F
@5467
C
+
F
@5468
C
+
F
@5469
C
+
F
@5470
C
+
F
@5471
C
+
F
@5472
C
+
F
@5473
C
+
F
@5474
C
+
F
@5475
C
+
F
@5476
C
+
F
@5477
C
+
F
@5478
C
+
F
@5479
A
+
F
@5480
C
+
F
@5481
C
+
F
@5482
C
+
F
@5483
C
+
F
@5484
C
+
F
@5485
A
+
F
@5486
A
+
F
@5487
C
+
F
@5488
C
+
F
@5489
C
+
F
@5490
C
+
F
@5491
C
+
F
@5492
C
+
F
@5493
C
+
F
@5494
C
+
F
@5495
C
+
F
@5496
A
+
F
@5497
C
+
F
@5498
C
+
F
@5499
C
+
F
@5500
C
+
F
@5501
C
+
F
@5502
C
+
F
@5503
C
+
F
@5504
A
+
F
@5505
C
+
F
@5506
C
+
F
@5507
C
+
F
@5508
C
+
F
@5509
C
+
F
@5510
C
+
F
@5511
C
+
F
@5512
C
+
F
@5513
C
+
F
@5514
C
+
F
@5515
C
+
F
@5516
C
+
F
@5517
C
+
F
@5518
C
+
F
@5519
C
+
F
@5520
C
+
F
@5521
C
+
F
@5522
C
+
F
@5523
C
+
F
@5524
A
+
F
@5525
C
+
F
@5526
C
+
F
@5527
C
+
F
@5528
C
+
F
@5529
C
+
F
@5530
C
+
F
@5531
A
+
F
@5532
A
+
F
@5533
C
+
F
@5534
C
+
F
@5535
C
+
F
@5536
C
+
F
@5537
A
+
F
@5538
C
+
F
@5539
C
+
F
@5540
C
+
F
@5541
C
+
F
@5542
C
+
F
@5543
A
+
F
@5544
A
+
F
@5545
C
+
F
@5546
A
+
F
@5547
C
+
F
@5548
C
+
F
@5549
C
+
F
@5550
C
+
F
@5551
A
+
F
@5552
C
+
F
@5553
C
+
F
@5554
C
+
F
@5555
C
+
F
@5556
A
+
F
@5557
C
+
F
@5558
A
+
F
@5559
C
+
F
@5560
C
+
F
@5561
C
+
F
@5562
C
+
F
@5563
C
+
F
@5564
C
+
F
@5565
C
+
F
@5566
C
+
F
@5567
C
+
F
@5568
C
+
F
@5569
C
+
F
@5570
A
+
F
@5571
C
+
F
@5572
C
+
F
@5573
C
+
F
@5574
C
+
F
@5575
C
+
F
@5576
C
+
F
@5577
C
+
F
@5578
C
+
F
@5579
C
+
F
@5580
A
+
F
@5581
C
+
F
@5582
A
+
F
@5583
C
+
F
@5584
C
+
F
@5585
C
+
F
@5586
C
+
F
@5587
C
+
F
@5588
C
+
F
@5589
C
+
F
@5590
C
+
F
@5591
C
+
F
@5592
C
+
F
@5593
A
+
F
@5594
C
+
F
@5595
C
+
F
@5596
C
+
F
@5597
C
+
F
@5598
C
+
F
@5599
C
+
F
@5600
C
+
F
@5601
C
+
F
@5602
A
+
F
@5603
C
+
F
@5604
C
+
F
@5605
A
+
F
@5606
C
+
F
@5607
C
+
F
@5608
C
+
F
@5609
A
+
F
@5610
C
+
F
@5611
C
+
F
@5612
A
+
F
@5613
C
+
F
@5614
C
+
F
@5615
C
+
F
@5616
A
+
F
@5617
C
+
F
@5618
C
+
F
@5619
C
+
F
@5620
C
+
F
@5621
C
+
F
@5622
C
+
F
@5623
C
+
F
@5624
C
+
F
@5625
C
+
F
@5626
C
+
F
@5627
C
+
F
@5628
C
+
F
@5629
C
+
F
@5630
A
+
F
@5631
C
+
F
@5632
C
+
F
@5633
C
+
F
@5634
A
+
F
@5635
C
+
F
@5636
C
+
F
@5637
C
+
F
@5638
C
+
F
@5639
C
+
F
@5640
C
+
F
@5641
C
+
F
@5642
C
+
F
@5643
C
+
F
@5644
C
+
F
@5645
C
+
F
@5646
C
+
F
@5647
C
+
F
@5648
C
+
F
@5649
C
+
F
@5650
C
+
F
@5651
A
+
F
@5652
C
+
F
@5653
C
+
F
@5654
C
+
F
@5655
C
+
F
@5656
C
+
F
@5657
A
+
F
@5658
C
+
F
@5659
C
+
F
@5660
C
+
F
@5661
C
+
F
@5662
C
+
F
@5663
C
+
F
@5664
C
+
F
@5665
C
+
F
@5666
C
+
F
@5667
C
+
F
@5668
C
+
F
@5669
C
+
F
@5670
C
+
F
@5671
A
+
F
@5672
C
+
F
@5673
C
+
F
@5674
C
+
F
@5675
C
+
F
@5676
A
+
F
@5677
C
+
F
@5678
C
+
F
@5679
C
+
F
@5680
A
+
F
@5681
C
+
F
@5682
C
+
F
@5683
C
+
F
@5684
A
+
F
@5685
C
+
F
@5686
C
+
F
@5687
C
+
F
@5688
A
+
F
@5689
C
+
F
@5690
A
+
F
@5691
C
+
F
@5692
C
+
F
@5693
A
+
F
@5694
C
+
F
@5695
C
+
F
@5696
C
+
F
@5697
C
+
F
@5698
C
+
F
@5699
A
+
F
@5700
A
+
F
@5701
A
+
F
@5702
C
+
F
@5703
A
+
F
@5704
C
+
F
@5705
C
+
F
@5706
A
+
F
@5707
C
+
F
@5708
C
+
F
@5709
A
+
F
@5710
C
+
F
@5711
A
+
F
@5712
C
+
F
@5713
C
+
F
@5714
C
+
F
@5715
C
+
F
@5716
C
+
F
@5717
C
+
F
@5718
C
+
F
@5719
C
+
F
@5720
A
+
F
@5721
A
+
F
@5722
C
+
F
@5723
C
+
F
@5724
C
+
F
@5725
C
+
F
@5726
C
+
F
@5727
C
+
F
@5728
A
+
F
@5729
C
+
F
@5730
C
+
F
@5731
C
+
F
@5732
C
+
F
@5733
C
+
F
@5734
C
+
F
@5735
A
+
F
@5736
A
+
F
@5737
C
+
F
@5738
C
+
F
@5739
C
+
F
@5740
C
+
F
@5741
C
+
F
@5742
C
+
F
@5743
C
+
F
@5744
A
+
F
@5745
C
+
F
@5746
A
+
F
@5747
C
+
F
@5748
A
+
F
@5749
C
+
F
@5750
C
+
F
@5751
C
+
F
@5752
C
+
F
@5753
C
+
F
@5754
A
+
F
@5755
C
+
F
@5756
C
+
F
@5757
C
+
F
@5758
C
+
F
@5759
C
+
F
@5760
A
+
F
@5761
C
+
F
@5762
A
+
F
@5763
C
+
F
@5764
C
+
F
@5765
A
+
F
@5766
C
+
F
@5767
A
+
F
@5768
C
+
F
@5769
C
+
F
@5770
C
+
F
@5771
C
+
F
@5772
C
+
F
@5773
C
+
F
@5774
C
+
F
@5775
C
+
F
@5776
C
+
F
@5777
A
+
F
@5778
C
+
F
@5779
A
+
F
@5780
C
+
F
@5781
C
+
F
@5782
C
+
F
@5783
C
+
F
@5784
C
+
F
@5785
C
+
F
@5786
C
+
F
@5787
C
+
F
@5788
C
+
F
@5789
C
+
F
@5790
C
+
F
@5791
A
+
F
@5792
C
+
F
@5793
C
+
F
@5794
A
+
F
@5795
C
+
F
@5796
C
+
F
@5797
C
+
F
@5798
C
+
F
@5799
A
+
F
@5800
A
+
F
@5801
C
+
F
@5802
C
+
F
@5803
C
+
F
@5804
C
+
F
@5805
C
+
F
@5806
C
+
F
@5807
C
+
F
@5808
C
+
F
@5809
C
+
F
@5810
C
+
F
@5811
C
+
F
@5812
C
+
F
@5813
C
+
F
@5814
C
+
F
@5815
C
+
F
@5816
C
+
F
@5817
C
+
F
@5818
C
+
F
@5819
A
+
F
@5820
A
+
F
@5821
A
+
F
@5822
C
+
F
@5823
C
+
F
@5824
C
+
F
@5825
C
+
F
@5826
A
+
F
@5827
C
+
F
@5828
C
+
F
@5829
C
+
F
@5830
C
+
F
@5831
A
+
F
@5832
A
+
F
@5833
A
+
F
@5834
C
+
F
@5835
C
+
F
@5836
C
+
F
@5837
C
+
F
@5838
C
+
F
@5839
C
+
F
@5840
C
+
F
@5841
A
+
F
@5842
C
+
F
@5843
C
+
F
@5844
A
+
F
@5845
A
+
F
@5846
C
+
F
@5847
C
+
F
@5848
A
+
F
@5849
A
+
F
@5850
A
+
F
@5851
A
+
F
@5852
C
+
F
@5853
C
+
F
@5854
C
+
F
@5855
C
+
F
@5856
C
+
F
@5857
C
+
F
@5858
C
+
F
@5859
C
+
F
@5860
C
+
F
@5861
C
+
F
@5862
C
+
F
@5863
A
+
F
@5864
A
+
F
@5865
A
+
F
@5866
C
+
F
@5867
C
+
F
@5868
C
+
F
@5869
C
+
F
@5870
C
+
F
@5871
A
+
F
@5872
C
+
F
@5873
C
+
F
@5874
A
+
F
@5875
A
+
F
@5876
C
+
F
@5877
C
+
F
@5878
C
+
F
@5879
C
+
F
@5880
C
+
F
@5881
C
+
F
@5882
C
+
F
@5883
C
+
F
@5884
C
+
F
@5885
C
+
F
@5886
C
+
F
@5887
C
+
F
@5888
C
+
F
@5889
C
+
F
@5890
A
+
F
@5891
C
+
F
@5892
C
+
F
@5893
C
+
F
@5894
C
+
F
@5895
C
+
F
@5896
C
+
F
@5897
C
+
F
@5898
C
+
F
@5899
C
+
F
@5900
C
+
F
@5901
C
+
F
@5902
C
+
F
@5903
C
+
F
@5904
A
+
F
@5905
C
+
F
@5906
A
+
F
@5907
C
+
F
@5908
C
+
F
@5909
C
+
F
@5910
C
+
F
@5911
A
+
F
@5912
C
+
F
@5913
A
+
F
@5914
C
+
F
@5915
C
+
F
@5916
C
+
F
@5917
C
+
F
@5918
C
+
F
@5919
C
+
F
@5920
C
+
F
@5921
C
+
F
@5922
C
+
F
@5923
C
+
F
@5924
C
+
F
@5925
C
+
F
@5926
C
+
F
@5927
C
+
F
@5928
C
+
F
@5929
C
+
F
@5930
C
+
F
@5931
C
+
F
@5932
C
+
F
@5933
C
+
F
@5934
C
+
F
@5935
C
+
F
@5936
A
+
F
@5937
C
+
F
@5938
A
+
F
@5939
C
+
F
@5940
C
+
F
@5941
C
+
F
@5942
C
+
F
@5943
C
+
F
@5944
A
+
F
@5945
A
+
F
@5946
C
+
F
@5947
C
+
F
@5948
C
+
F
@5949
C
+
F
@5950
A
+
F
@5951
C
+
F
@5952
C
+
F
@5953
A
+
F
@5954
C
+
F
@5955
A
+
F
@5956
C
+
F
@5957
C
+
F
@5958
C
+
F
@5959
C
+
F
@5960
C
+
F
@5961
C
+
F
@5962
C
+
F
@5963
C
+
F
@5964
C
+
F
@5965
C
+
F
@5966
C
+
F
@5967
A
+
F
@5968
C
+
F
@5969
C
+
F
@5970
A
+
F
@5971
C
+
F
@5972
C
+
F
@5973
C
+
F
@5974
C
+
F
@5975
C
+
F
@5976
C
+
F
@5977
C
+
F
@5978
C
+
F
@5979
C
+
F
@5980
C
+
F
@5981
C
+
F
@5982
C
+
F
@5983
C
+
F
@5984
C
+
F
@5985
A
+
F
@5986
C
+
F
@5987
C
+
F
@5988
C
+
F
@5989
C
+
F
@5990
C
+
F
@5991
C
+
F
@5992
C
+
F
@5993
C
+
F
@5994
A
+
F
@5995
C
+
F
@5996
C
+
F
@5997
C
+
F
@5998
C
+
F
@5999
C
+
F
@6000
A
+
F
@6001
C
+
F
@6002
C
+
F
@6003
C
+
F
@6004
C
+
F
@6005
C
+
F
@6006
C
+
F
@6007
A
+
F
@6008
C
+
F
@6009
A
+
F
@6010
C
+
F
@6011
A
+
F
@6012
C
+
F
@6013
C
+
F
@6014
C
+
F
@6015
A
+
F
@6016
C
+
F
@6017
C
+
F
@6018
C
+
F
@6019
C
+
F
@6020
C
+
F
@6021
C
+
F
@6022
C
+
F
@6023
A
+
F
@6024
C
+
F
@6025
C
+
F
@6026
C
+
F
@6027
C
+
F
@6028
C
+
F
@6029
C
+
F
@6030
C
+
F
@6031
A
+
F
@6032
C
+
F
@6033
C
+
F
@6034
C
+
F
@6035
C
+
F
@6036
C
+
F
@6037
C
+
F
@6038
C
+
F
@6039
A
+
F
@6040
C
+
F
@6041
A
+
F
@6042
C
+
F
@6043
A
+
F
@6044
C
+
F
@6045
C
+
F
@6046
C
+
F
@6047
C
+
F
@6048
C
+
F
@6049
C
+
F
@6050
C
+
F
@6051
A
+
F
@6052
C
+
F
@6053
C
+
F
@6054
C
+
F
@6055
A
+
F
@6056
C
+
F
@6057
C
+
F
@6058
C
+
F
@6059
C
+
F
@6060
A
+
F
@6061
C
+
F
@6062
C
+
F
@6063
C
+
F
@6064
C
+
F
@6065
C
+
F
@6066
C
+
F
@6067
C
+
F
@6068
C
+
F
@6069
C
+
F
@6070
C
+
F
@6071
A
+
F
@6072
C
+
F
@6073
C
+
F
@6074
C
+
F
@6075
C
+
F
@6076
C
+
F
@6077
C
+
F
@6078
A
+
F
@6079
C
+
F
@6080
C
+
F
@6081
C
+
F
@6082
C
+
F
@6083
C
+
F
@6084
C
+
F
@6085
A
+
F
@6086
A
+
F
@6087
C
+
F
@6088
C
+
F
@6089
A
+
F
@6090
C
+
F
@6091
C
+
F
@6092
C
+
F
@6093
C
+
F
@6094
C
+
F
@6095
A
+
F
@6096
C
+
F
@6097
C
+
F
@6098
C
+
F
@6099
C
+
F
@6100
C
+
F
@6101
C
+
F
@6102
C
+
F
@6103
C
+
F
@6104
C
+
F
@6105
C
+
F
@6106
C
+
F
@6107
C
+
F
@6108
A
+
F
@6109
C
+
F
@6110
C
+
F
@6111
A
+
F
@6112
C
+
F
@6113
C
+
F
@6114
C
+
F
@6115
A
+
F
@6116
C
+
F
@6117
C
+
F
@6118
C
+
F
@6119
A
+
F
@6120
C
+
F
@6121
C
+
F
@6122
C
+
F
@6123
C
+
F
@6124
C
+
F
@6125
C
+
F
@6126
C
+
F
@6127
C
+
F
@6128
C
+
F
@6129
C
+
F
@6130
C
+
F
@6131
C
+
F
@6132
C
+
F
@6133
C
+
F
@6134
C
+
F
@6135
C
+
F
@6136
C
+
F
@6137
C
+
F
@6138
C
+
F
@6139
C
+
F
@6140
C
+
F
@6141
C
+
F
@6142
C
+
F
@6143
C
+
F
@6144
C
+
F
@6145
C
+
F
@6146
C
+
F
@6147
C
+
F
@6148
C
+
F
@6149
C
+
F
@6150
C
+
F
@6151
C
+
F
@6152
C
+
F
@6153
C
+
F
@6154
A
+
F
@6155
A
+
F
@6156
C
+
F
@6157
C
+
F
@6158
C
+
F
@6159
C
+
F
@6160
C
+
F
@6161
C
+
F
@6162
C
+
F
@6163
C
+
F
@6164
C
+
F
@6165
A
+
F
@6166
A
+
F
@6167
C
+
F
@6168
C
+
F
@6169
A
+
F
@6170
C
+
F
@6171
A
+
F
@6172
C
+
F
@6173
C
+
F
@6174
C
+
F
@6175
C
+
F
@6176
C
+
F
@6177
C
+
F
@6178
A
+
F
@6179
C
+
F
@6180
C
+
F
@6181
C
+
F
@6182
C
+
F
@6183
C
+
F
@6184
C
+
F
@6185
C
+
F
@6186
C
+
F
@6187
C
+
F
@6188
C
+
F
@6189
C
+
F
@6190
A
+
F
@6191
C
+
F
@6192
A
+
F
@6193
A
+
F
@6194
C
+
F
@6195
A
+
F
@6196
C
+
F
@6197
C
+
F
@6198
C
+
F
@6199
C
+
F
@6200
C
+
F
@6201
A
+
F
@6202
A
+
F
@6203
C
+
F
@6204
A
+
F
@6205
C
+
F
@6206
A
+
F
@6207
C
+
F
@6208
C
+
F
@6209
C
+
F
@6210
C
+
F
@6211
C
+
F
@6212
C
+
F
@6213
C
+
F
@6214
C
+
F
@6215
C
+
F
@6216
C
+
F
@6217
C
+
F
@6218
C
+
F
@6219
C
+
F
@6220
A
+
F
@6221
C
+
F
@6222
C
+
F
@6223
C
+
F
@6224
C
+
F
@6225
A
+
F
@6226
C
+
F
@6227
C
+
F
@6228
C
+
F
@6229
A
+
F
@6230
C
+
F
@6231
C
+
F
@6232
C
+
F
@6233
C
+
F
@6234
C
+
F
@6235
C
+
F
@6236
C
+
F
@6237
C
+
F
@6238
C
+
F
@6239
C
+
F
@6240
C
+
F
@6241
C
+
F
@6242
C
+
F
@6243
A
+
F
@6244
C
+
F
@6245
A
+
F
@6246
C
+
F
@6247
A
+
F
@6248
A
+
F
@6249
C
+
F
@6250
C
+
F
@6251
A
+
F
@6252
C
+
F
@6253
C
+
F
@6254
C
+
F
@6255
C
+
F
@6256
C
+
F
@6257
C
+
F
@6258
A
+
F
@6259
C
+
F
@6260
A
+
F
@6261
C
+
F
@6262
A
+
F
@6263
C
+
F
@6264
A
+
F
@6265
C
+
F
@6266
C
+
F
@6267
C
+
F
@6268
C
+
F
@6269
C
+
F
@6270
C
+
F
@6271
C
+
F
@6272
C
+
F
@6273
C
+
F
@6274
A
+
F
@6275
C
+
F
@6276
C
+
F
@6277
C
+
F
@6278
C
+
F
@6279
C
+
F
@6280
C
+
F
@6281
A
+
F
@6282
C
+
F
@6283
C
+
F
@6284
A
+
F
@6285
C
+
F
@6286
C
+
F
@6287
A
+
F
@6288
C
+
F
@6289
A
+
F
@6290
C
+
F
@6291
C
+
F
@6292
C
+
F
@6293
C
+
F
@6294
C
+
F
@6295
C
+
F
@6296
C
+
F
@6297
C
+
F
@6298
A
+
F
@6299
C
+
F
@6300
C
+
F
@6301
C
+
F
@6302
C
+
F
@6303
C
+
F
@6304
C
+
F
@6305
C
+
F
@6306
C
+
F
@6307
C
+
F
@6308
C
+
F
@6309
C
+
F
@6310
A
+
F
@6311
C
+
F
@6312
C
+
F
@6313
A
+
F
@6314
C
+
F
@6315
C
+
F
@6316
A
+
F
@6317
C
+
F
@6318
C
+
F
@6319
A
+
F
@6320
C
+
F
@6321
C
+
F
@6322
C
+
F
@6323
C
+
F
@6324
C
+
F
@6325
C
+
F
@6326
C
+
F
@6327
A
+
F
@6328
C
+
F
@6329
A
+
F
@6330
C
+
F
@6331
A
+
F
@6332
C
+
F
@6333
C
+
F
@6334
C
+
F
@6335
A
+
F
@6336
C
+
F
@6337
C
+
F
@6338
C
+
F
@6339
C
+
F
@6340
A
+
F
@6341
C
+
F
@6342
A
+
F
@6343
A
+
F
@6344
A
+
F
@6345
C
+
F
@6346
C
+
F
@6347
C
+
F
@6348
A
+
F
@6349
C
+
F
@6350
C
+
F
@6351
C
+
F
@6352
C
+
F
@6353
C
+
F
@6354
C
+
F
@6355
C
+
F
@6356
C
+
F
@6357
C
+
F
@6358
C
+
F
@6359
C
+
F
@6360
C
+
F
@6361
A
+
F
@6362
C
+
F
@6363
C
+
F
@6364
C
+
F
@6365
C
+
F
@6366
A
+
F
@6367
C
+
F
@6368
C
+
F
@6369
A
+
F
@6370
C
+
F
@6371
A
+
F
@6372
C
+
F
@6373
C
+
F
@6374
C
+
F
@6375
C
+
F
@6376
A
+
F
@6377
C
+
F
@6378
A
+
F
@6379
C
+
F
@6380
A
+
F
@6381
C
+
F
@6382
A
+
F
@6383
A
+
F
@6384
C
+
F
@6385
C
+
F
@6386
C
+
F
@6387
A
+
F
@6388
C
+
F
@6389
C
+
F
@6390
C
+
F
@6391
C
+
F
@6392
C
+
F
@6393
C
+
F
@6394
C
+
F
@6395
C
+
F
@6396
C
+
F
@6397
C
+
F
@6398
C
+
F
@6399
C
+
F
@6400
C
+
F
@6401
C
+
F
@6402
C
+
F
@6403
C
+
F
@6404
A
+
F
@6405
A
+
F
@6406
C
+
F
@6407
A
+
F
@6408
C
+
F
@6409
C
+
F
@6410
C
+
F
@6411
C
+
F
@6412
C
+
F
@6413
C
+
F
@6414
C
+
F
@6415
C
+
F
@6416
C
+
F
@6417
C
+
F
@6418
C
+
F
@6419
A
+
F
@6420
A
+
F
@6421
A
+
F
@6422
A
+
F
@6423
C
+
F
@6424
C
+
F
@6425
C
+
F
@6426
A
+
F
@6427
C
+
F
@6428
A
+
F
@6429
A
+
F
@6430
C
+
F
@6431
C
+
F
@6432
C
+
F
@6433
C
+
F
@6434
C
+
F
@6435
C
+
F
@6436
A
+
F
@6437
C
+
F
@6438
A
+
F
@6439
C
+
F
@6440
C
+
F
@6441
C
+
F
@6442
C
+
F
@6443
A
+
F
@6444
C
+
F
@6445
C
+
F
@6446
C
+
F
@6447
C
+
F
@6448
C
+
F
@6449
C
+
F
@6450
C
+
F
@6451
C
+
F
@6452
C
+
F
@6453
C
+
F
@6454
C
+
F
@6455
C
+
F
@6456
C
+
F
@6457
C
+
F
@6458
C
+
F
@6459
C
+
F
@6460
C
+
F
@6461
C
+
F
@6462
C
+
F
@6463
A
+
F
@6464
C
+
F
@6465
C
+
F
@6466
C
+
F
@6467
C
+
F
@6468
C
+
F
@6469
A
+
F
@6470
C
+
F
@6471
C
+
F
@6472
C
+
F
@6473
C
+
F
@6474
C
+
F
@6475
C
+
F
@6476
C
+
F
@6477
C
+
F
@6478
C
+
F
@6479
C
+
F
@6480
C
+
F
@6481
C
+
F
@6482
C
+
F
@6483
C
+
F
@6484
C
+
F
@6485
C
+
F
@6486
C
+
F
@6487
C
+
F
@6488
C
+
F
@6489
A
+
F
@6490
C
+
F
@6491
C
+
F
@6492
C
+
F
@6493
C
+
F
@6494
C
+
F
@6495
A
+
F
@6496
C
+
F
@6497
A
+
F
@6498
C
+
F
@6499
C
+
F
@6500
C
+
F
@6501
C
+
F
@6502
C
+
F
@6503
A
+
F
@6504
A
+
F
@6505
C
+
F
@6506
C
+
F
@6507
C
+
F
@6508
C
+
F
@6509
A
+
F
@6510
C
+
F
@6511
A
+
F
@6512
C
+
F
@6513
C
+
F
@6514
A
+
F
@6515
A
+
F
@6516
C
+
F
@6517
C
+
F
@6518
C
+
F
@6519
A
+
F
@6520
C
+
F
@6521
C
+
F
@6522
A
+
F
@6523
C
+
F
@6524
C
+
F
@6525
C
+
F
@6526
C
+
F
@6527
C
+
F
@6528
C
+
F
@6529
C
+
F
@6530
C
+
F
@6531
A
+
F
@6532
C
+
F
@6533
C
+
F
@6534
C
+
F
@6535
C
+
F
@6536
C
+
F
@6537
C
+
F
@6538
C
+
F
@6539
C
+
F
@6540
C
+
F
@6541
C
+
F
@6542
A
+
F
@6543
C
+
F
@6544
A
+
F
@6545
C
+
F
@6546
C
+
F
@6547
C
+
F
@6548
A
+
F
@6549
C
+
F
@6550
C
+
F
@6551
C
+
F
@6552
C
+
F
@6553
C
+
F
@6554
C
+
F
@6555
C
+
F
@6556
C
+
F
@6557
C
+
F
@6558
C
+
F
@6559
C
+
F
@6560
A
+
F
@6561
C
+
F
@6562
C
+
F
@6563
C
+
F
@6564
C
+
F
@6565
C
+
F
@6566
C
+
F
@6567
C
+
F
@6568
C
+
F
@6569
C
+
F
@6570
C
+
F
@6571
C
+
F
@6572
C
+
F
@6573
C
+
F
@6574
C
+
F
@6575
C
+
F
@6576
C
+
F
@6577
C
+
F
@6578
C
+
F
@6579
C
+
F
@6580
A
+
F
@6581
C
+
F
@6582
C
+
F
@6583
C
+
F
@6584
A
+
F
@6585
A
+
F
@6586
C
+
F
@6587
C
+
F
@6588
C
+
F
@6589
C
+
F
@6590
C
+
F
@6591
C
+
F
@6592
C
+
F
@6593
C
+
F
@6594
A
+
F
@6595
A
+
F
@6596
C
+
F
@6597
C
+
F
@6598
C
+
F
@6599
C
+
F
@6600
C
+
F
@6601
C
+
F
@6602
C
+
F
@6603
C
+
F
@6604
C
+
F
@6605
C
+
F
@6606
C
+
F
@6607
C
+
F
@6608
A
+
F
@6609
C
+
F
@6610
A
+
F
@6611
A
+
F
@6612
C
+
F
@6613
C
+
F
@6614
C
+
F
@6615
C
+
F
@6616
C
+
F
@6617
C
+
F
@6618
C
+
F
@6619
C
+
F
@6620
C
+
F
@6621
A
+
F
@6622
C
+
F
@6623
A
+
F
@6624
C
+
F
@6625
A
+
F
@6626
C
+
F
@6627
C
+
F
@6628
C
+
F
@6629
A
+
F
@6630
C
+
F
@6631
C
+
F
@6632
C
+
F
@6633
C
+
F
@6634
C
+
F
@6635
C
+
F
@6636
C
+
F
@6637
A
+
F
@6638
C
+
F
@6639
C
+
F
@6640
A
+
F
@6641
A
+
F
@6642
A
+
F
@6643
C
+
F
@6644
C
+
F
@6645
C
+
F
@6646
C
+
F
@6647
C
+
F
@6648
C
+
F
@6649
C
+
F
@6650
A
+
F
@6651
C
+
F
@6652
C
+
F
@6653
C
+
F
@6654
C
+
F
@6655
C
+
F
@6656
C
+
F
@6657
C
+
F
@6658
C
+
F
@6659
C
+
F
@6660
C
+
F
@6661
C
+
F
@6662
C
+
F
@6663
C
+
F
@6664
C
+
F
@6665
C
+
F
@6666
C
+
F
@6667
C
+
F
@6668
C
+
F
@6669
C
+
F
@6670
C
+
F
@6671
C
+
F
@6672
C
+
F
@6673
C
+
F
@6674
C
+
F
@6675
C
+
F
@6676
C
+
F
@6677
A
+
F
@6678
C
+
F
@6679
C
+
F
@6680
C
+
F
@6681
C
+
F
@6682
C
+
F
@6683
C
+
F
@6684
C
+
F
@6685
C
+
F
@6686
C
+
F
@6687
A
+
F
@6688
A
+
F
@6689
C
+
F
@6690
C
+
F
@6691
A
+
F
@6692
C
+
F
@6693
C
+
F
@6694
C
+
F
@6695
C
+
F
@6696
A
+
F
@6697
C
+
F
@6698
C
+
F
@6699
C
+
F
@6700
C
+
F
@6701
C
+
F
@6702
C
+
F
@6703
C
+
F
@6704
C
+
F
@6705
C
+
F
@6706
C
+
F
@6707
C
+
F
@6708
A
+
F
@6709
C
+
F
@6710
C
+
F
@6711
C
+
F
@6712
C
+
F
@6713
C
+
F
@6714
C
+
F
@6715
C
+
F
@6716
A
+
F
@6717
A
+
F
@6718
C
+
F
@6719
C
+
F
@6720
C
+
F
@6721
A
+
F
@6722
C
+
F
@6723
C
+
F
@6724
C
+
F
@6725
C
+
F
@6726
C
+
F
@6727
C
+
F
@6728
A
+
F
@6729
C
+
F
@6730
C
+
F
@6731
C
+
F
@6732
C
+
F
@6733
C
+
F
@6734
A
+
F
@6735
C
+
F
@6736
C
+
F
@6737
C
+
F
@6738
C
+
F
@6739
C
+
F
@6740
C
+
F
@6741
A
+
F
@6742
A
+
F
@6743
C
+
F
@6744
A
+
F
@6745
C
+
F
@6746
C
+
F
@6747
A
+
F
@6748
C
+
F
@6749
C
+
F
@6750
C
+
F
@6751
C
+
F
@6752
A
+
F
@6753
C
+
F
@6754
C
+
F
@6755
C
+
F
@6756
C
+
F
@6757
C
+
F
@6758
A
+
F
@6759
C
+
F
@6760
C
+
F
@6761
C
+
F
@6762
C
+
F
@6763
C
+
F
@6764
C
+
F
@6765
C
+
F
@6766
C
+
F
@6767
C
+
F
@6768
C
+
F
@6769
C
+
F
@6770
C
+
F
@6771
C
+
F
@6772
C
+
F
@6773
C
+
F
@6774
C
+
F
@6775
A
+
F
@6776
C
+
F
@6777
C
+
F
@6778
C
+
F
@6779
C
+
F
@6780
C
+
F
@6781
C
+
F
@6782
C
+
F
@6783
C
+
F
@6784
A
+
F
@6785
C
+
F
@6786
C
+
F
@6787
C
+
F
@6788
C
+
F
@6789
C
+
F
@6790
C
+
F
@6791
A
+
F
@6792
C
+
F
@6793
C
+
F
@6794
A
+
F
@6795
C
+
F
@6796
C
+
F
@6797
C
+
F
@6798
C
+
F
@6799
C
+
F
@6800
A
+
F
@6801
C
+
F
@6802
C
+
F
@6803
A
+
F
@6804
C
+
F
@6805
C
+
F
@6806
C
+
F
@6807
C
+
F
@6808
C
+
F
@6809
C
+
F
@6810
C
+
F
@6811
A
+
F
@6812
C
+
F
@6813
C
+
F
@6814
C
+
F
@6815
C
+
F
@6816
C
+
F
@6817
A
+
F
@6818
C
+
F
@6819
C
+
F
@6820
A
+
F
@6821
C
+
F
@6822
C
+
F
@6823
A
+
F
@6824
C
+
F
@6825
A
+
F
@6826
C
+
F
@6827
C
+
F
@6828
C
+
F
@6829
C
+
F
@6830
C
+
F
@6831
C
+
F
@6832
C
+
F
@6833
C
+
F
@6834
A
+
F
@6835
C
+
F
@6836
C
+
F
@6837
C
+
F
@6838
C
+
F
@6839
C
+
F
@6840
C
+
F
@6841
A
+
F
@6842
C
+
F
@6843
C
+
F
@6844
C
+
F
@6845
C
+
F
@6846
C
+
F
@6847
C
+
F
@6848
C
+
F
@6849
A
+
F
@6850
C
+
F
@6851
C
+
F
@6852
C
+
F
@6853
C
+
F
@6854
C
+
F
@6855
C
+
F
@6856
C
+
F
@6857
C
+
F
@6858
A
+
F
@6859
C
+
F
@6860
C
+
F
@6861
A
+
F
@6862
C
+
F
@6863
C
+
F
@6864
C
+
F
@6865
C
+
F
@6866
C
+
F
@6867
C
+
F
@6868
C
+
F
@6869
C
+
F
@6870
C
+
F
@6871
C
+
F
@6872
C
+
F
@6873
A
+
F
@6874
C
+
F
@6875
C
+
F
@6876
C
+
F
@6877
A
+
F
@6878
C
+
F
@6879
A
+
F
@6880
C
+
F
@6881
C
+
F
@6882
C
+
F
@6883
A
+
F
@6884
C
+
F
@6885
C
+
F
@6886
C
+
F
@6887
C
+
F
@6888
C
+
F
@6889
A
+
F
@6890
C
+
F
@6891
C
+
F
@6892
C
+
F
@6893
C
+
F
@6894
C
+
F
@6895
A
+
F
@6896
C
+
F
@6897
A
+
F
@6898
C
+
F
@6899
C
+
F
@6900
C
+
F
@6901
C
+
F
@6902
A
+
F
@6903
C
+
F
@6904
A
+
F
@6905
C
+
F
@6906
C
+
F
@6907
C
+
F
@6908
C
+
F
@6909
C
+
F
@6910
C
+
F
@6911
C
+
F
@6912
C
+
F
@6913
A
+
F
@6914
C
+
F
@6915
C
+
F
@6916
A
+
F
@6917
C
+
F
@6918
A
+
F
@6919
C
+
F
@6920
A
+
F
@6921
A
+
F
@6922
C
+
F
@6923
C
+
F
@6924
C
+
F
@6925
C
+
F
@6926
A
+
F
@6927
C
+
F
@6928
A
+
F
@6929
C
+
F
@6930
C
+
F
@6931
C
+
F
@6932
C
+
F
@6933
A
+
F
@6934
C
+
F
@6935
C
+
F
@6936
C
+
F
@6937
C
+
F
@6938
C
+
F
@6939
C
+
F
@6940
C
+
F
@6941
C
+
F
@6942
C
+
F
@6943
A
+
F
@6944
C
+
F
@6945
C
+
F
@6946
A
+
F
@6947
C
+
F
@6948
A
+
F
@6949
C
+
F
@6950
C
+
F
@6951
C
+
F
@6952
C
+
F
@6953
A
+
F
@6954
A
+
F
@6955
C
+
F
@6956
A
+
F
@6957
C
+
F
@6958
C
+
F
@6959
C
+
F
@6960
C
+
F
@6961
C
+
F
@6962
C
+
F
@6963
C
+
F
@6964
C
+
F
@6965
C
+
F
@6966
C
+
F
@6967
C
+
F
@6968
C
+
F
@6969
A
+
F
@6970
C
+
F
@6971
C
+
F
@6972
C
+
F
@6973
C
+
F
@6974
C
+
F
@6975
C
+
F
@6976
C
+
F
@6977
C
+
F
@6978
C
+
F
@6979
C
+
F
@6980
C
+
F
@6981
C
+
F
@6982
C
+
F
@6983
C
+
F
@6984
C
+
F
@6985
C
+
F
@6986
C
+
F
@6987
C
+
F
@6988
C
+
F
@6989
C
+
F
@6990
C
+
F
@6991
C
+
F
@6992
C
+
F
@6993
C
+
F
@6994
C
+
F
@6995
C
+
F
@6996
C
+
F
@6997
A
+
F
@6998
C
+
F
@6999
C
+
F
@7000
C
+
F
@7001
C
+
F
@7002
C
+
F
@7003
C
+
F
@7004
A
+
F
@7005
A
+
F
@7006
C
+
F
@7007
C
+
F
@7008
C
+
F
@7009
C
+
F
@7010
C
+
F
@7011
A
+
F
@7012
C
+
F
@7013
C
+
F
@7014
C
+
F
@7015
C
+
F
@7016
C
+
F
@7017
C
+
F
@7018
C
+
F
@7019
C
+
F
@7020
A
+
F
@7021
A
+
F
@7022
C
+
F
@7023
C
+
F
@7024
C
+
F
@7025
C
+
F
@7026
A
+
F
@7027
C
+
F
@7028
C
+
F
@7029
C
+
F
@7030
A
+
F
@7031
C
+
F
@7032
C
+
F
@7033
A
+
F
@7034
C
+
F
@7035
C
+
F
@7036
C
+
F
@7037
C
+
F
@7038
C
+
F
@7039
C
+
F
@7040
A
+
F
@7041
C
+
F
@7042
A
+
F
@7043
C
+
F
@7044
C
+
F
@7045
C
+
F
@7046
C
+
F
@7047
C
+
F
@7048
C
+
F
@7049
C
+
F
@7050
C
+
F
@7051
C
+
F
@7052
C
+
F
@7053
C
+
F
@7054
A
+
F
@7055
A
+
F
@7056
C
+
F
@7057
C
+
F
@7058
C
+
F
@7059
C
+
F
@7060
C
+
F
@7061
C
+
F
@7062
C
+
F
@7063
C
+
F
@7064
C
+
F
@7065
C
+
F
@7066
C
+
F
@7067
C
+
F
@7068
C
+
F
@7069
C
+
F
@7070
C
+
F
@7071
C
+
F
@7072
C
+
F
@7073
A
+
F
@7074
C
+
F
@7075
C
+
F
@7076
C
+
F
@7077
C
+
F
@7078
A
+
F
@7079
C
+
F
@7080
C
+
F
@7081
C
+
F
@7082
C
+
F
@7083
C
+
F
@7084
C
+
F
@7085
C
+
F
@7086
A
+
F
@7087
C
+
F
@7088
C
+
F
@7089
C
+
F
@7090
A
+
F
@7091
A
+
F
@7092
C
+
F
@7093
C
+
F
@7094
A
+
F
@7095
C
+
F
@7096
C
+
F
@7097
C
+
F
@7098
C
+
F
@7099
C
+
F
@7100
C
+
F
@7101
C
+
F
@7102
C
+
F
@7103
C
+
F
@7104
C
+
F
@7105
C
+
F
@7106
C
+
F
@7107
C
+
F
@7108
C
+
F
@7109
C
+
F
@7110
C
+
F
@7111
C
+
F
@7112
C
+
F
@7113
C
+
F
@7114
C
+
F
@7115
C
+
F
@7116
C
+
F
@7117
C
+
F
@7118
C
+
F
@7119
C
+
F
@7120
C
+
F
@7121
C
+
F
@7122
A
+
F
@7123
C
+
F
@7124
C
+
F
@7125
C
+
F
@7126
C
+
F
@7127
C
+
F
@7128
C
+
F
@7129
C
+
F
@7130
C
+
F
@7131
C
+
F
@7132
C
+
F
@7133
C
+
F
@7134
C
+
F
@7135
A
+
F
@7136
C
+
F
@7137
C
+
F
@7138
C
+
F
@7139
C
+
F
@7140
A
+
F
@7141
C
+
F
@7142
C
+
F
@7143
C
+
F
@7144
C
+
F
@7145
C
+
F
@7146
C
+
F
@7147
C
+
F
@7148
C
+
F
@7149
C
+
F
@7150
C
+
F
@7151
C
+
F
@7152
C
+
F
@7153
C
+
F
@7154
C
+
F
@7155
C
+
F
@7156
A
+
F
@7157
A
+
F
@7158
C
+
F
@7159
C
+
F
@7160
C
+
F
@7161
C
+
F
@7162
C
+
F
@7163
C
+
F
@7164
C
+
F
@7165
C
+
F
@7166
C
+
F
@7167
A
+
F
@7168
C
+
F
@7169
C
+
F
@7170
C
+
F
@7171
C
+
F
@7172
C
+
F
@7173
C
+
F
@7174
C
+
F
@7175
C
+
F
@7176
C
+
F
@7177
C
+
F
@7178
C
+
F
@7179
C
+
F
@7180
C
+
F
@7181
C
+
F
@7182
C
+
F
@7183
C
+
F
@7184
A
+
F
@7185
C
+
F
@7186
C
+
F
@7187
C
+
F
@7188
C
+
F
@7189
C
+
F
@7190
C
+
F
@7191
C
+
F
@7192
C
+
F
@7193
C
+
F
@7194
A
+
F
@7195
A
+
F
@7196
C
+
F
@7197
C
+
F
@7198
C
+
F
@7199
C
+
F
@7200
C
+
F
@7201
A
+
F
@7202
C
+
F
@7203
C
+
F
@7204
C
+
F
@7205
C
+
F
@7206
C
+
F
@7207
C
+
F
@7208
C
+
F
@7209
C
+
F
@7210
A
+
F
@7211
C
+
F
@7212
A
+
F
@7213
C
+
F
@7214
A
+
F
@7215
C
+
F
@7216
C
+
F
@7217
C
+
F
@7218
C
+
F
@7219
A
+
F
@7220
C
+
F
@7221
C
+
F
@7222
C
+
F
@7223
C
+
F
@7224
C
+
F
@7225
C
+
F
@7226
A
+
F
@7227
A
+
F
@7228
C
+
F
@7229
C
+
F
@7230
C
+
F
@7231
C
+
F
@7232
C
+
F
@7233
A
+
F
@7234
C
+
F
@7235
C
+
F
@7236
C
+
F
@7237
C
+
F
@7238
C
+
F
@7239
C
+
F
@7240
A
+
F
@7241
C
+
F
@7242
C
+
F
@7243
C
+
F
@7244
C
+
F
@7245
C
+
F
@7246
C
+
F
@7247
A
+
F
@7248
C
+
F
@7249
A
+
F
@7250
C
+
F
@7251
A
+
F
@7252
A
+
F
@7253
A
+
F
@7254
C
+
F
@7255
C
+
F
@7256
C
+
F
@7257
C
+
F
@7258
C
+
F
@7259
C
+
F
@7260
C
+
F
@7261
C
+
F
@7262
A
+
F
@7263
C
+
F
@7264
C
+
F
@7265
C
+
F
@7266
A
+
F
@7267
C
+
F
@7268
A
+
F
@7269
C
+
F
@7270
C
+
F
@7271
C
+
F
@7272
C
+
F
@7273
C
+
F
@7274
C
+
F
@7275
C
+
F
@7276
C
+
F
@7277
C
+
F
@7278
A
+
F
@7279
A
+
F
@7280
C
+
F
@7281
C
+
F
@7282
C
+
F
@7283
C
+
F
@7284
C
+
F
@7285
C
+
F
@7286
A
+
F
@7287
C
+
F
@7288
C
+
F
@7289
A
+
F
@7290
C
+
F
@7291
C
+
F
@7292
C
+
F
@7293
C
+
F
@7294
C
+
F
@7295
C
+
F
@7296
C
+
F
@7297
C
+
F
@7298
C
+
F
@7299
A
+
F
@7300
C
+
F
@7301
C
+
F
@7302
C
+
F
@7303
A
+
F
@7304
C
+
F
@7305
C
+
F
@7306
C
+
F
@7307
C
+
F
@7308
C
+
F
@7309
C
+
F
@7310
C
+
F
@7311
C
+
F
@7312
C
+
F
@7313
C
+
F
@7314
C
+
F
@7315
A
+
F
@7316
C
+
F
@7317
A
+
F
@7318
C
+
F
@7319
C
+
F
@7320
C
+
F
@7321
C
+
F
@7322
C
+
F
@7323
C
+
F
@7324
A
+
F
@7325
C
+
F
@7326
C
+
F
@7327
A
+
F
@7328
C
+
F
@7329
C
+
F
@7330
C
+
F
@7331
C
+
F
@7332
C
+
F
@7333
C
+
F
@7334
C
+
F
@7335
C
+
F
@7336
C
+
F
@7337
C
+
F
@7338
C
+
F
@7339
A
+
F
@7340
A
+
F
@7341
C
+
F
@7342
A
+
F
@7343
A
+
F
@7344
C
+
F
@7345
C
+
F
@7346
C
+
F
@7347
C
+
F
@7348
C
+
F
@7349
C
+
F
@7350
C
+
F
@7351
C
+
F
@7352
C
+
F
@7353
C
+
F
@7354
C
+
F
@7355
C
+
F
@7356
C
+
F
@7357
A
+
F
@7358
C
+
F
@7359
C
+
F
@7360
C
+
F
@7361
C
+
F
@7362
A
+
F
@7363
C
+
F
@7364
C
+
F
@7365
A
+
F
@7366
C
+
F
@7367
C
+
F
@7368
C
+
F
@7369
C
+
F
@7370
C
+
F
@7371
C
+
F
@7372
C
+
F
@7373
C
+
F
@7374
C
+
F
@7375
C
+
F
@7376
C
+
F
@7377
C
+
F
@7378
C
+
F
@7379
C
+
F
@7380
C
+
F
@7381
A
+
F
@7382
C
+
F
@7383
C
+
F
@7384
C
+
F
@7385
C
+
F
@7386
C
+
F
@7387
C
+
F
@7388
C
+
F
@7389
C
+
F
@7390
C
+
F
@7391
C
+
F
@7392
C
+
F
@7393
C
+
F
@7394
C
+
F
@7395
A
+
F
@7396
C
+
F
@7397
C
+
F
@7398
A
+
F
@7399
C
+
F
@7400
C
+
F
@7401
C
+
F
@7402
C
+
F
@7403
C
+
F
@7404
A
+
F
@7405
C
+
F
@7406
C
+
F
@7407
C
+
F
@7408
A
+
F
@7409
C
+
F
@7410
C
+
F
@7411
C
+
F
@7412
C
+
F
@7413
C
+
F
@7414
C
+
F
@7415
A
+
F
@7416
C
+
F
@7417
C
+
F
@7418
C
+
F
@7419
C
+
F
@7420
C
+
F
@7421
C
+
F
@7422
C
+
F
@7423
C
+
F
@7424
C
+
F
@7425
C
+
F
@7426
C
+
F
@7427
C
+
F
@7428
C
+
F
@7429
C
+
F
@7430
C
+
F
@7431
C
+
F
@7432
C
+
F
@7433
C
+
F
@7434
C
+
F
@7435
C
+
F
@7436
C
+
F
@7437
C
+
F
@7438
C
+
F
@7439
C
+
F
@7440
C
+
F
@7441
C
+
F
@7442
C
+
F
@7443
C
+
F
@7444
C
+
F
@7445
C
+
F
@7446
C
+
F
@7447
C
+
F
@7448
A
+
F
@7449
C
+
F
@7450
C
+
F
@7451
C
+
F
@7452
C
+
F
@7453
C
+
F
@7454
C
+
F
@7455
A
+
F
@7456
C
+
F
@7457
C
+
F
@7458
C
+
F
@7459
C
+
F
@7460
C
+
F
@7461
A
+
F
@7462
A
+
F
@7463
C
+
F
@7464
C
+
F
@7465
C
+
F
@7466
C
+
F
@7467
C
+
F
@7468
C
+
F
@7469
A
+
F
@7470
C
+
F
@7471
A
+
F
@7472
C
+
F
@7473
C
+
F
@7474
C
+
F
@7475
C
+
F
@7476
C
+
F
@7477
A
+
F
@7478
C
+
F
@7479
C
+
F
@7480
C
+
F
@7481
A
+
F
@7482
C
+
F
@7483
C
+
F
@7484
C
+
F
@7485
A
+
F
@7486
C
+
F
@7487
C
+
F
@7488
C
+
F
@7489
C
+
F
@7490
C
+
F
@7491
C
+
F
@7492
C
+
F
@7493
C
+
F
@7494
C
+
F
@7495
C
+
F
@7496
C
+
F
@7497
C
+
F
@7498
C
+
F
@7499
C
+
F
@7500
C
+
F
@7501
C
+
F
@7502
C
+
F
@7503
C
+
F
@7504
C
+
F
@7505
C
+
F
@7506
C
+
F
@7507
C
+
F
@7508
C
+
F
@7509
C
+
F
@7510
C
+
F
@7511
C
+
F
@7512
C
+
F
@7513
C
+
F
@7514
C
+
F
@7515
A
+
F
@7516
C
+
F
@7517
C
+
F
@7518
C
+
F
@7519
C
+
F
@7520
C
+
F
@7521
C
+
F
@7522
C
+
F
@7523
A
+
F
@7524
C
+
F
@7525
C
+
F
@7526
C
+
F
@7527
A
+
F
@7528
C
+
F
@7529
C
+
F
@7530
C
+
F
@7531
C
+
F
@7532
A
+
F
@7533
C
+
F
@7534
C
+
F
@7535
C
+
F
@7536
C
+
F
@7537
C
+
F
@7538
C
+
F
@7539
C
+
F
@7540
C
+
F
@7541
C
+
F
@7542
C
+
F
@7543
A
+
F
@7544
A
+
F
@7545
A
+
F
@7546
C
+
F
@7547
A
+
F
@7548
C
+
F
@7549
C
+
F
@7550
C
+
F
@7551
A
+
F
@7552
C
+
F
@7553
C
+
F
@7554
C
+
F
@7555
A
+
F
@7556
A
+
F
@7557
C
+
F
@7558
C
+
F
@7559
C
+
F
@7560
C
+
F
@7561
C
+
F
@7562
A
+
F
@7563
C
+
F
@7564
A
+
F
@7565
C
+
F
@7566
C
+
F
@7567
C
+
F
@7568
C
+
F
@7569
C
+
F
@7570
C
+
F
@7571
A
+
F
@7572
C
+
F
@7573
A
+
F
@7574
C
+
F
@7575
C
+
F
@7576
A
+
F
@7577
C
+
F
@7578
C
+
F
@7579
C
+
F
@7580
C
+
F
@7581
A
+
F
@7582
C
+
F
@7583
C
+
F
@7584
C
+
F
@7585
C
+
F
@7586
A
+
F
@7587
C
+
F
@7588
A
+
F
@7589
C
+
F
@7590
C
+
F
@7591
C
+
F
@7592
C
+
F
@7593
C
+
F
@7594
C
+
F
@7595
A
+
F
@7596
C
+
F
@7597
C
+
F
@7598
C
+
F
@7599
C
+
F
@7600
C
+
F
@7601
C
+
F
@7602
C
+
F
@7603
C
+
F
@7604
C
+
F
@7605
C
+
F
@7606
C
+
F
@7607
C
+
F
@7608
A
+
F
@7609
C
+
F
@7610
A
+
F
@7611
C
+
F
@7612
C
+
F
@7613
C
+
F
@7614
C
+
F
@7615
C
+
F
@7616
C
+
F
@7617
C
+
F
@7618
C
+
F
@7619
C
+
F
@7620
C
+
F
@7621
C
+
F
@7622
C
+
F
@7623
A
+
F
@7624
C
+
F
@7625
C
+
F
@7626
C
+
F
@7627
A
+
F
@7628
C
+
F
@7629
C
+
F
@7630
C
+
F
@7631
C
+
F
@7632
C
+
F
@7633
C
+
F
@7634
A
+
F
@7635
C
+
F
@7636
C
+
F
@7637
C
+
F
@7638
C
+
F
@7639
C
+
F
@7640
C
+
F
@7641
C
+
F
@7642
C
+
F
@7643
C
+
F
@7644
C
+
F
@7645
C
+
F
@7646
C
+
F
@7647
C
+
F
@7648
C
+
F
@7649
C
+
F
@7650
A
+
F
@7651
C
+
F
@7652
A
+
F
@7653
C
+
F
@7654
C
+
F
@7655
C
+
F
@7656
C
+
F
@7657
C
+
F
@7658
A
+
F
@7659
C
+
F
@7660
C
+
F
@7661
C
+
F
@7662
C
+
F
@7663
C
+
F
@7664
C
+
F
@7665
C
+
F
@7666
C
+
F
@7667
A
+
F
@7668
C
+
F
@7669
C
+
F
@7670
C
+
F
@7671
C
+
F
@7672
C
+
F
@7673
A
+
F
@7674
C
+
F
@7675
C
+
F
@7676
C
+
F
@7677
C
+
F
@7678
C
+
F
@7679
C
+
F
@7680
A
+
F
@7681
C
+
F
@7682
A
+
F
@7683
C
+
F
@7684
C
+
F
@7685
C
+
F
@7686
C
+
F
@7687
C
+
F
@7688
C
+
F
@7689
C
+
F
@7690
C
+
F
@7691
A
+
F
@7692
C
+
F
@7693
C
+
F
@7694
A
+
F
@7695
C
+
F
@7696
C
+
F
@7697
C
+
F
@7698
C
+
F
@7699
C
+
F
@7700
C
+
F
@7701
C
+
F
@7702
C
+
F
@7703
C
+
F
@7704
C
+
F
@7705
C
+
F
@7706
C
+
F
@7707
C
+
F
@7708
C
+
F
@7709
A
+
F
@7710
A
+
F
@7711
C
+
F
@7712
C
+
F
@7713
A
+
F
@7714
C
+
F
@7715
C
+
F
@7716
C
+
F
@7717
C
+
F
@7718
A
+
F
@7719
C
+
F
@7720
A
+
F
@7721
C
+
F
@7722
C
+
F
@7723
C
+
F
@7724
C
+
F
@7725
C
+
F
@7726
C
+
F
@7727
C
+
F
@7728
C
+
F
@7729
C
+
F
@7730
A
+
F
@7731
C
+
F
@7732
C
+
F
@7733
C
+
F
@7734
C
+
F
@7735
C
+
F
@7736
C
+
F
@7737
C
+
F
@7738
C
+
F
@7739
C
+
F
@7740
C
+
F
@7741
C
+
F
@7742
A
+
F
@7743
C
+
F
@7744
C
+
F
@7745
C
+
F
@7746
C
+
F
@7747
C
+
F
@7748
C
+
F
@7749
C
+
F
@7750
A
+
F
@7751
C
+
F
@7752
C
+
F
@7753
C
+
F
@7754
C
+
F
@7755
C
+
F
@7756
C
+
F
@7757
C
+
F
@7758
C
+
F
@7759
C
+
F
@7760
C
+
F
@7761
C
+
F
@7762
C
+
F
@7763
C
+
F
@7764
C
+
F
@7765
A
+
F
@7766
C
+
F
@7767
A
+
F
@7768
C
+
F
@7769
C
+
F
@7770
C
+
F
@7771
C
+
F
@7772
C
+
F
@7773
C
+
F
@7774
A
+
F
@7775
C
+
F
@7776
C
+
F
@7777
C
+
F
@7778
C
+
F
@7779
A
+
F
@7780
C
+
F
@7781
A
+
F
@7782
C
+
F
@7783
C
+
F
@7784
C
+
F
@7785
C
+
F
@7786
C
+
F
@7787
C
+
F
@7788
A
+
F
@7789
C
+
F
@7790
A
+
F
@7791
C
+
F
@7792
C
+
F
@7793
A
+
F
@7794
C
+
F
@7795
C
+
F
@7796
C
+
F
@7797
C
+
F
@7798
A
+
F
@7799
C
+
F
@7800
C
+
F
@7801
C
+
F
@7802
C
+
F
@7803
A
+
F
@7804
C
+
F
@7805
C
+
F
@7806
C
+
F
@7807
C
+
F
@7808
C
+
F
@7809
C
+
F
@7810
C
+
F
@7811
C
+
F
@7812
C
+
F
@7813
C
+
F
@7814
C
+
F
@7815
A
+
F
@7816
C
+
F
@7817
C
+
F
@7818
C
+
F
@7819
C
+
F
@7820
C
+
F
@7821
C
+
F
@7822
A
+
F
@7823
C
+
F
@7824
C
+
F
@7825
C
+
F
@7826
C
+
F
@7827
C
+
F
@7828
C
+
F
@7829
C
+
F
@7830
C
+
F
@7831
C
+
F
@7832
C
+
F
@7833
C
+
F
@7834
A
+
F
@7835
A
+
F
@7836
C
+
F
@7837
A
+
F
@7838
C
+
F
@7839
C
+
F
@7840
C
+
F
@7841
C
+
F
@7842
C
+
F
@7843
C
+
F
@7844
C
+
F
@7845
C
+
F
@7846
A
+
F
@7847
A
+
F
@7848
C
+
F
@7849
C
+
F
@7850
C
+
F
@7851
A
+
F
@7852
C
+
F
@7853
C
+
F
@7854
C
+
F
@7855
C
+
F
@7856
C
+
F
@7857
C
+
F
@7858
A
+
F
@7859
C
+
F
@7860
A
+
F
@7861
C
+
F
@7862
C
+
F
@7863
C
+
F
@7864
C
+
F
@7865
C
+
F
@7866
C
+
F
@7867
A
+
F
@7868
A
+
F
@7869
C
+
F
@7870
C
+
F
@7871
C
+
F
@7872
C
+
F
@7873
A
+
F
@7874
C
+
F
@7875
C
+
F
@7876
A
+
F
@7877
A
+
F
@7878
C
+
F
@7879
C
+
F
@7880
A
+
F
@7881
C
+
F
@7882
C
+
F
@7883
C
+
F
@7884
C
+
F
@7885
C
+
F
@7886
C
+
F
@7887
C
+
F
@7888
C
+
F
@7889
C
+
F
@7890
C
+
F
@7891
C
+
F
@7892
C
+
F
@7893
C
+
F
@7894
C
+
F
@7895
C
+
F
@7896
C
+
F
@7897
C
+
F
@7898
A
+
F
@7899
C
+
F
@7900
C
+
F
@7901
C
+
F
@7902
C
+
F
@7903
C
+
F
@7904
A
+
F
@7905
C
+
F
@7906
C
+
F
@7907
C
+
F
@7908
C
+
F
@7909
C
+
F
@7910
A
+
F
@7911
C
+
F
@7912
C
+
F
@7913
C
+
F
@7914
A
+
F
@7915
C
+
F
@7916
A
+
F
@7917
C
+
F
@7918
C
+
F
@7919
C
+
F
@7920
A
+
F
@7921
A
+
F
@7922
C
+
F
@7923
C
+
F
@7924
A
+
F
@7925
C
+
F
@7926
C
+
F
@7927
C
+
F
@7928
C
+
F
@7929
C
+
F
@7930
C
+
F
@7931
C
+
F
@7932
C
+
F
@7933
C
+
F
@7934
C
+
F
@7935
C
+
F
@7936
C
+
F
@7937
A
+
F
@7938
C
+
F
@7939
C
+
F
@7940
A
+
F
@7941
C
+
F
@7942
A
+
F
@7943
C
+
F
@7944
C
+
F
@7945
C
+
F
@7946
C
+
F
@7947
C
+
F
@7948
C
+
F
@7949
C
+
F
@7950
C
+
F
@7951
C
+
F
@7952
C
+
F
@7953
C
+
F
@7954
C
+
F
@7955
C
+
F
@7956
C
+
F
@7957
C
+
F
@7958
C
+
F
@7959
C
+
F
@7960
C
+
F
@7961
A
+
F
@7962
C
+
F
@7963
C
+
F
@7964
C
+
F
@7965
C
+
F
@7966
C
+
F
@7967
C
+
F
@7968
C
+
F
@7969
A
+
F
@7970
C
+
F
@7971
C
+
F
@7972
A
+
F
@7973
A
+
F
@7974
C
+
F
@7975
A
+
F
@7976
C
+
F
@7977
C
+
F
@7978
C
+
F
@7979
C
+
F
@7980
C
+
F
@7981
C
+
F
@7982
C
+
F
@7983
C
+
F
@7984
C
+
F
@7985
A
+
F
@7986
C
+
F
@7987
C
+
F
@7988
C
+
F
@7989
C
+
F
@7990
C
+
F
@7991
A
+
F
@7992
C
+
F
@7993
C
+
F
@7994
C
+
F
@7995
C
+
F
@7996
C
+
F
@7997
A
+
F
@7998
C
+
F
@7999
C
+
F
@8000
C
+
F
@8001
C
+
F
@8002
A
+
F
@8003
C
+
F
@8004
C
+
F
@8005
C
+
F
@8006
A
+
F
@8007
C
+
F
@8008
C
+
F
@8009
A
+
F
@8010
A
+
F
@8011
C
+
F
@8012
A
+
F
@8013
A
+
F
@8014
C
+
F
@8015
C
+
F
@8016
A
+
F
@8017
C
+
F
@8018
C
+
F
@8019
C
+
F
@8020
C
+
F
@8021
C
+
F
@8022
C
+
F
@8023
C
+
F
@8024
C
+
F
@8025
A
+
F
@8026
C
+
F
@8027
A
+
F
@8028
C
+
F
@8029
C
+
F
@8030
C
+
F
@8031
C
+
F
@8032
C
+
F
@8033
C
+
F
@8034
C
+
F
@8035
C
+
F
@8036
C
+
F
@8037
A
+
F
@8038
C
+
F
@8039
C
+
F
@8040
C
+
F
@8041
C
+
F
@8042
C
+
F
@8043
C
+
F
@8044
C
+
F
@8045
C
+
F
@8046
C
+
F
@8047
A
+
F
@8048
C
+
F
@8049
C
+
F
@8050
C
+
F
@8051
C
+
F
@8052
A
+
F
@8053
C
+
F
@8054
C
+
F
@8055
C
+
F
@8056
C
+
F
@8057
A
+
F
@8058
A
+
F
@8059
C
+
F
@8060
C
+
F
@8061
C
+
F
@8062
A
+
F
@8063
C
+
F
@8064
C
+
F
@8065
C
+
F
@8066
C
+
F
@8067
C
+
F
@8068
A
+
F
@8069
C
+
F
@8070
A
+
F
@8071
C
+
F
@8072
C
+
F
@8073
C
+
F
@8074
C
+
F
@8075
C
+
F
@8076
C
+
F
@8077
C
+
F
@8078
C
+
F
@8079
C
+
F
@8080
C
+
F
@8081
C
+
F
@8082
C
+
F
@8083
A
+
F
@8084
C
+
F
@8085
C
+
F
@8086
C
+
F
@8087
C
+
F
@8088
C
+
F
@8089
C
+
F
@8090
C
+
F
@8091
C
+
F
@8092
C
+
F
@8093
C
+
F
@8094
A
+
F
@8095
C
+
F
@8096
C
+
F
@8097
C
+
F
@8098
C
+
F
@8099
C
+
F
@8100
C
+
F
@8101
C
+
F
@8102
C
+
F
@8103
C
+
F
@8104
C
+
F
@8105
A
+
F
@8106
C
+
F
@8107
C
+
F
@8108
C
+
F
@8109
C
+
F
@8110
C
+
F
@8111
A
+
F
@8112
C
+
F
@8113
C
+
F
@8114
A
+
F
@8115
C
+
F
@8116
C
+
F
@8117
C
+
F
@8118
C
+
F
@8119
C
+
F
@8120
C
+
F
@8121
C
+
F
@8122
C
+
F
@8123
C
+
F
@8124
A
+
F
@8125
C
+
F
@8126
C
+
F
@8127
A
+
F
@8128
C
+
F
@8129
A
+
F
@8130
C
+
F
@8131
C
+
F
@8132
C
+
F
@8133
C
+
F
@8134
C
+
F
@8135
C
+
F
@8136
C
+
F
@8137
C
+
F
@8138
C
+
F
@8139
C
+
F
@8140
C
+
F
@8141
C
+
F
@8142
C
+
F
@8143
C
+
F
@8144
C
+
F
@8145
C
+
F
@8146
C
+
F
@8147
C
+
F
@8148
C
+
F
@8149
C
+
F
@8150
C
+
F
@8151
C
+
F
@8152
C
+
F
@8153
C
+
F
@8154
C
+
F
@8155
C
+
F
@8156
C
+
F
@8157
C
+
F
@8158
C
+
F
@8159
A
+
F
@8160
A
+
F
@8161
C
+
F
@8162
C
+
F
@8163
C
+
F
@8164
A
+
F
@8165
C
+
F
@8166
A
+
F
@8167
C
+
F
@8168
C
+
F
@8169
C
+
F
@8170
C
+
F
@8171
C
+
F
@8172
C
+
F
@8173
A
+
F
@8174
C
+
F
@8175
C
+
F
@8176
C
+
F
@8177
C
+
F
@8178
C
+
F
@8179
C
+
F
@8180
C
+
F
@8181
C
+
F
@8182
C
+
F
@8183
C
+
F
@8184
C
+
F
@8185
C
+
F
@8186
C
+
F
@8187
A
+
F
@8188
C
+
F
@8189
C
+
F
@8190
C
+
F
@8191
C
+
F
@8192
C
+
F
@8193
C
+
F
@8194
C
+
F
@8195
A
+
F
@8196
C
+
F
@8197
C
+
F
@8198
C
+
F
@8199
A
+
F
@8200
C
+
F
@8201
C
+
F
@8202
C
+
F
@8203
A
+
F
@8204
C
+
F
@8205
C
+
F
@8206
C
+
F
@8207
C
+
F
@8208
C
+
F
@8209
A
+
F
@8210
C
+
F
@8211
C
+
F
@8212
C
+
F
@8213
C
+
F
@8214
C
+
F
@8215
C
+
F
@8216
C
+
F
@8217
C
+
F
@8218
C
+
F
@8219
C
+
F
@8220
C
+
F
@8221
C
+
F
@8222
A
+
F
@8223
A
+
F
@8224
C
+
F
@8225
C
+
F
@8226
C
+
F
@8227
C
+
F
@8228
C
+
F
@8229
C
+
F
@8230
C
+
F
@8231
A
+
F
@8232
A
+
F
@8233
A
+
F
@8234
A
+
F
@8235
C
+
F
@8236
C
+
F
@8237
C
+
F
@8238
C
+
F
@8239
C
+
F
@8240
A
+
F
@8241
C
+
F
@8242
C
+
F
@8243
C
+
F
@8244
C
+
F
@8245
C
+
F
@8246
C
+
F
@8247
A
+
F
@8248
C
+
F
@8249
A
+
F
@8250
A
+
F
@8251
C
+
F
@8252
C
+
F
@8253
C
+
F
@8254
C
+
F
@8255
C
+
F
@8256
C
+
F
@8257
C
+
F
@8258
C
+
F
@8259
C
+
F
@8260
C
+
F
@8261
C
+
F
@8262
A
+
F
@8263
C
+
F
@8264
A
+
F
@8265
C
+
F
@8266
A
+
F
@8267
C
+
F
@8268
C
+
F
@8269
A
+
F
@8270
C
+
F
@8271
C
+
F
@8272
C
+
F
@8273
C
+
F
@8274
C
+
F
@8275
C
+
F
@8276
C
+
F
@8277
C
+
F
@8278
C
+
F
@8279
C
+
F
@8280
C
+
F
@8281
C
+
F
@8282
C
+
F
@8283
C
+
F
@8284
C
+
F
@8285
C
+
F
@8286
C
+
F
@8287
C
+
F
@8288
C
+
F
@8289
C
+
F
@8290
C
+
F
@8291
C
+
F
@8292
C
+
F
@8293
C
+
F
@8294
C
+
F
@8295
C
+
F
@8296
C
+
F
@8297
C
+
F
@8298
C
+
F
@8299
C
+
F
@8300
C
+
F
@8301
C
+
F
@8302
C
+
F
@8303
C
+
F
@8304
C
+
F
@8305
C
+
F
@8306
C
+
F
@8307
C
+
F
@8308
C
+
F
@8309
C
+
F
@8310
C
+
F
@8311
C
+
F
@8312
A
+
F
@8313
C
+
F
@8314
C
+
F
@8315
C
+
F
@8316
C
+
F
@8317
A
+
F
@8318
C
+
F
@8319
C
+
F
@8320
C
+
F
@8321
A
+
F
@8322
C
+
F
@8323
C
+
F
@8324
C
+
F
@8325
C
+
F
@8326
C
+
F
@8327
C
+
F
@8328
C
+
F
@8329
C
+
F
@8330
A
+
F
@8331
C
+
F
@8332
C
+
F
@8333
C
+
F
@8334
C
+
F
@8335
C
+
F
@8336
C
+
F
@8337
C
+
F
@8338
A
+
F
@8339
C
+
F
@8340
C
+
F
@8341
C
+
F
@8342
C
+
F
@8343
A
+
F
@8344
C
+
F
@8345
C
+
F
@8346
C
+
F
@8347
C
+
F
@8348
C
+
F
@8349
C
+
F
@8350
C
+
F
@8351
C
+
F
@8352
C
+
F
@8353
C
+
F
@8354
C
+
F
@8355
C
+
F
@8356
C
+
F
@8357
A
+
F
@8358
C
+
F
@8359
C
+
F
@8360
C
+
F
@8361
C
+
F
@8362
A
+
F
@8363
C
+
F
@8364
A
+
F
@8365
C
+
F
@8366
A
+
F
@8367
A
+
F
@8368
C
+
F
@8369
C
+
F
@8370
C
+
F
@8371
C
+
F
@8372
C
+
F
@8373
C
+
F
@8374
C
+
F
@8375
C
+
F
@8376
A
+
F
@8377
C
+
F
@8378
C
+
F
@8379
C
+
F
@8380
C
+
F
@8381
C
+
F
@8382
C
+
F
@8383
C
+
F
@8384
C
+
F
@8385
C
+
F
@8386
C
+
F
@8387
A
+
F
@8388
C
+
F
@8389
A
+
F
@8390
C
+
F
@8391
C
+
F
@8392
C
+
F
@8393
C
+
F
@8394
C
+
F
@8395
C
+
F
@8396
C
+
F
@8397
C
+
F
@8398
C
+
F
@8399
C
+
F
@8400
A
+
F
@8401
C
+
F
@8402
C
+
F
@8403
C
+
F
@8404
A
+
F
@8405
C
+
F
@8406
C
+
F
@8407
C
+
F
@8408
C
+
F
@8409
C
+
F
@8410
C
+
F
@8411
A
+
F
@8412
C
+
F
@8413
C
+
F
@8414
A
+
F
@8415
C
+
F
@8416
C
+
F
@8417
C
+
F
@8418
C
+
F
@8419
C
+
F
@8420
C
+
F
@8421
A
+
F
@8422
C
+
F
@8423
C
+
F
@8424
A
+
F
@8425
A
+
F
@8426
C
+
F
@8427
C
+
F
@8428
C
+
F
@8429
C
+
F
@8430
C
+
F
@8431
C
+
F
@8432
C
+
F
@8433
A
+
F
@8434
C
+
F
@8435
C
+
F
@8436
C
+
F
@8437
C
+
F
@8438
C
+
F
@8439
C
+
F
@8440
C
+
F
@8441
C
+
F
@8442
A
+
F
@8443
C
+
F
@8444
C
+
F
@8445
C
+
F
@8446
C
+
F
@8447
C
+
F
@8448
A
+
F
@8449
C
+
F
@8450
C
+
F
@8451
C
+
F
@8452
C
+
F
@8453
C
+
F
@8454
C
+
F
@8455
C
+
F
@8456
C
+
F
@8457
C
+
F
@8458
C
+
F
@8459
C
+
F
@8460
A
+
F
@8461
C
+
F
@8462
C
+
F
@8463
C
+
F
@8464
C
+
F
@8465
A
+
F
@8466
C
+
F
@8467
A
+
F
@8468
C
+
F
@8469
A
+
F
@8470
C
+
F
@8471
C
+
F
@8472
C
+
F
@8473
C
+
F
@8474
C
+
F
@8475
C
+
F
@8476
C
+
F
@8477
C
+
F
@8478
C
+
F
@8479
C
+
F
@8480
C
+
F
@8481
C
+
F
@8482
C
+
F
@8483
C
+
F
@8484
C
+
F
@8485
C
+
F
@8486
C
+
F
@8487
C
+
F
@8488
A
+
F
@8489
C
+
F
@8490
A
+
F
@8491
C
+
F
@8492
C
+
F
@8493
C
+
F
@8494
C
+
F
@8495
C
+
F
@8496
C
+
F
@8497
C
+
F
@8498
C
+
F
@8499
C
+
F
@8500
C
+
F
@8501
C
+
F
@8502
C
+
F
@8503
C
+
F
@8504
C
+
F
@8505
A
+
F
@8506
C
+
F
@8507
C
+
F
@8508
A
+
F
@8509
C
+
F
@8510
C
+
F
@8511
C
+
F
@8512
C
+
F
@8513
C
+
F
@8514
C
+
F
@8515
C
+
F
@8516
C
+
F
@8517
A
+
F
@8518
A
+
F
@8519
C
+
F
@8520
C
+
F
@8521
C
+
F
@8522
C
+
F
@8523
C
+
F
@8524
C
+
F
@8525
A
+
F
@8526
C
+
F
@8527
A
+
F
@8528
C
+
F
@8529
C
+
F
@8530
A
+
F
@8531
C
+
F
@8532
C
+
F
@8533
C
+
F
@8534
C
+
F
@8535
C
+
F
@8536
C
+
F
@8537
A
+
F
@8538
A
+
F
@8539
C
+
F
@8540
C
+
F
@8541
C
+
F
@8542
C
+
F
@8543
C
+
F
@8544
C
+
F
@8545
C
+
F
@8546
A
+
F
@8547
C
+
F
@8548
A
+
F
@8549
A
+
F
@8550
C
+
F
@8551
C
+
F
@8552
C
+
F
@8553
C
+
F
@8554
C
+
F
@8555
C
+
F
@8556
A
+
F
@8557
A
+
F
@8558
C
+
F
@8559
A
+
F
@8560
A
+
F
@8561
C
+
F
@8562
C
+
F
@8563
C
+
F
@8564
C
+
F
@8565
A
+
F
@8566
C
+
F
@8567
C
+
F
@8568
C
+
F
@8569
C
+
F
@8570
C
+
F
@8571
C
+
F
@8572
C
+
F
@8573
C
+
F
@8574
C
+
F
@8575
C
+
F
@8576
A
+
F
@8577
C
+
F
@8578
C
+
F
@8579
C
+
F
@8580
A
+
F
@8581
C
+
F
@8582
A
+
F
@8583
C
+
F
@8584
C
+
F
@8585
C
+
F
@8586
C
+
F
@8587
C
+
F
@8588
A
+
F
@8589
C
+
F
@8590
C
+
F
@8591
C
+
F
@8592
C
+
F
@8593
C
+
F
@8594
C
+
F
@8595
C
+
F
@8596
C
+
F
@8597
C
+
F
@8598
C
+
F
@8599
C
+
F
@8600
C
+
F
@8601
C
+
F
@8602
A
+
F
@8603
C
+
F
@8604
C
+
F
@8605
C
+
F
@8606
C
+
F
@8607
A
+
F
@8608
C
+
F
@8609
A
+
F
@8610
C
+
F
@8611
C
+
F
@8612
A
+
F
@8613
A
+
F
@8614
C
+
F
@8615
C
+
F
@8616
C
+
F
@8617
C
+
F
@8618
C
+
F
@8619
C
+
F
@8620
C
+
F
@8621
C
+
F
@8622
C
+
F
@8623
C
+
F
@8624
C
+
F
@8625
C
+
F
@8626
C
+
F
@8627
A
+
F
@8628
C
+
F
@8629
C
+
F
@8630
C
+
F
@8631
C
+
F
@8632
C
+
F
@8633
C
+
F
@8634
C
+
F
@8635
C
+
F
@8636
C
+
F
@8637
C
+
F
@8638
C
+
F
@8639
C
+
F
@8640
C
+
F
@8641
C
+
F
@8642
C
+
F
@8643
C
+
F
@8644
A
+
F
@8645
C
+
F
@8646
C
+
F
@8647
C
+
F
@8648
C
+
F
@8649
C
+
F
@8650
C
+
F
@8651
C
+
F
@8652
C
+
F
@8653
C
+
F
@8654
C
+
F
@8655
C
+
F
@8656
C
+
F
@8657
C
+
F
@8658
C
+
F
@8659
C
+
F
@8660
C
+
F
@8661
C
+
F
@8662
C
+
F
@8663
C
+
F
@8664
A
+
F
@8665
C
+
F
@8666
A
+
F
@8667
A
+
F
@8668
C
+
F
@8669
C
+
F
@8670
C
+
F
@8671
C
+
F
@8672
C
+
F
@8673
A
+
F
@8674
C
+
F
@8675
C
+
F
@8676
A
+
F
@8677
C
+
F
@8678
C
+
F
@8679
C
+
F
@8680
C
+
F
@8681
C
+
F
@8682
A
+
F
@8683
C
+
F
@8684
C
+
F
@8685
C
+
F
@8686
C
+
F
@8687
C
+
F
@8688
C
+
F
@8689
A
+
F
@8690
A
+
F
@8691
A
+
F
@8692
C
+
F
@8693
A
+
F
@8694
C
+
F
@8695
C
+
F
@8696
C
+
F
@8697
C
+
F
@8698
C
+
F
@8699
C
+
F
@8700
A
+
F
@8701
C
+
F
@8702
C
+
F
@8703
C
+
F
@8704
C
+
F
@8705
C
+
F
@8706
C
+
F
@8707
C
+
F
@8708
C
+
F
@8709
C
+
F
@8710
C
+
F
@8711
A
+
F
@8712
A
+
F
@8713
A
+
F
@8714
C
+
F
@8715
C
+
F
@8716
A
+
F
@8717
A
+
F
@8718
C
+
F
@8719
C
+
F
@8720
A
+
F
@8721
C
+
F
@8722
A
+
F
@8723
A
+
F
@8724
C
+
F
@8725
A
+
F
@8726
C
+
F
@8727
A
+
F
@8728
A
+
F
@8729
C
+
F
@8730
A
+
F
@8731
A
+
F
@8732
C
+
F
@8733
C
+
F
@8734
A
+
F
@8735
C
+
F
@8736
C
+
F
@8737
C
+
F
@8738
C
+
F
@8739
A
+
F
@8740
C
+
F
@8741
A
+
F
@8742
C
+
F
@8743
C
+
F
@8744
C
+
F
@8745
C
+
F
@8746
A
+
F
@8747
C
+
F
@8748
A
+
F
@8749
A
+
F
@8750
C
+
F
@8751
A
+
F
@8752
C
+
F
@8753
C
+
F
@8754
C
+
F
@8755
C
+
F
@8756
A
+
F
@8757
C
+
F
@8758
A
+
F
@8759
A
+
F
@8760
C
+
F
@8761
C
+
F
@8762
C
+
F
@8763
C
+
F
@8764
C
+
F
@8765
C
+
F
@8766
C
+
F
@8767
A
+
F
@8768
A
+
F
@8769
A
+
F
@8770
C
+
F
@8771
A
+
F
@8772
A
+
F
@8773
C
+
F
@8774
A
+
F
@8775
C
+
F
@8776
A
+
F
@8777
C
+
F
@8778
C
+
F
@8779
C
+
F
@8780
C
+
F
@8781
C
+
F
@8782
C
+
F
@8783
C
+
F
@8784
C
+
F
@8785
C
+
F
@8786
C
+
F
@8787
C
+
F
@8788
A
+
F
@8789
C
+
F
@8790
C
+
F
@8791
C
+
F
@8792
C
+
F
@8793
C
+
F
@8794
A
+
F
@8795
C
+
F
@8796
C
+
F
@8797
C
+
F
@8798
A
+
F
@8799
C
+
F
@8800
C
+
F
@8801
C
+
F
@8802
C
+
F
@8803
C
+
F
@8804
C
+
F
@8805
C
+
F
@8806
C
+
F
@8807
A
+
F
@8808
A
+
F
@8809
C
+
F
@8810
A
+
F
@8811
C
+
F
@8812
A
+
F
@8813
C
+
F
@8814
C
+
F
@8815
C
+
F
@8816
C
+
F
@8817
C
+
F
@8818
C
+
F
@8819
C
+
F
@8820
C
+
F
@8821
C
+
F
@8822
C
+
F
@8823
C
+
F
@8824
C
+
F
@8825
C
+
F
@8826
C
+
F
@8827
C
+
F
@8828
C
+
F
@8829
C
+
F
@8830
C
+
F
@8831
C
+
F
@8832
C
+
F
@8833
C
+
F
@8834
C
+
F
@8835
C
+
F
@8836
C
+
F
@8837
C
+
F
@8838
A
+
F
@8839
C
+
F
@8840
C
+
F
@8841
C
+
F
@8842
C
+
F
@8843
C
+
F
@8844
C
+
F
@8845
C
+
F
@8846
C
+
F
@8847
A
+
F
@8848
C
+
F
@8849
C
+
F
@8850
C
+
F
@8851
C
+
F
@8852
C
+
F
@8853
C
+
F
@8854
C
+
F
@8855
C
+
F
@8856
C
+
F
@8857
C
+
F
@8858
A
+
F
@8859
C
+
F
@8860
C
+
F
@8861
C
+
F
@8862
C
+
F
@8863
C
+
F
@8864
C
+
F
@8865
C
+
F
@8866
C
+
F
@8867
C
+
F
@8868
C
+
F
@8869
C
+
F
@8870
A
+
F
@8871
C
+
F
@8872
C
+
F
@8873
C
+
F
@8874
A
+
F
@8875
C
+
F
@8876
C
+
F
@8877
A
+
F
@8878
C
+
F
@8879
A
+
F
@8880
C
+
F
@8881
A
+
F
@8882
C
+
F
@8883
C
+
F
@8884
C
+
F
@8885
C
+
F
@8886
A
+
F
@8887
C
+
F
@8888
C
+
F
@8889
C
+
F
@8890
C
+
F
@8891
C
+
F
@8892
C
+
F
@8893
A
+
F
@8894
C
+
F
@8895
A
+
F
@8896
C
+
F
@8897
C
+
F
@8898
C
+
F
@8899
C
+
F
@8900
A
+
F
@8901
C
+
F
@8902
C
+
F
@8903
A
+
F
@8904
C
+
F
@8905
C
+
F
@8906
C
+
F
@8907
A
+
F
@8908
C
+
F
@8909
C
+
F
@8910
A
+
F
@8911
C
+
F
@8912
C
+
F
@8913
A
+
F
@8914
C
+
F
@8915
A
+
F
@8916
A
+
F
@8917
C
+
F
@8918
C
+
F
@8919
A
+
F
@8920
C
+
F
@8921
C
+
F
@8922
C
+
F
@8923
C
+
F
@8924
C
+
F
@8925
C
+
F
@8926
C
+
F
@8927
C
+
F
@8928
C
+
F
@8929
C
+
F
@8930
A
+
F
@8931
C
+
F
@8932
C
+
F
@8933
C
+
F
@8934
C
+
F
@8935
A
+
F
@8936
C
+
F
@8937
C
+
F
@8938
A
+
F
@8939
C
+
F
@8940
C
+
F
@8941
C
+
F
@8942
C
+
F
@8943
C
+
F
@8944
A
+
F
@8945
A
+
F
@8946
C
+
F
@8947
C
+
F
@8948
C
+
F
@8949
C
+
F
@8950
A
+
F
@8951
C
+
F
@8952
C
+
F
@8953
C
+
F
@8954
A
+
F
@8955
C
+
F
@8956
A
+
F
@8957
C
+
F
@8958
C
+
F
@8959
C
+
F
@8960
C
+
F
@8961
C
+
F
@8962
C
+
F
@8963
A
+
F
@8964
C
+
F
@8965
C
+
F
@8966
A
+
F
@8967
C
+
F
@8968
C
+
F
@8969
C
+
F
@8970
C
+
F
@8971
A
+
F
@8972
C
+
F
@8973
A
+
F
@8974
A
+
F
@8975
A
+
F
@8976
C
+
F
@8977
C
+
F
@8978
C
+
F
@8979
C
+
F
@8980
C
+
F
@8981
C
+
F
@8982
C
+
F
@8983
C
+
F
@8984
C
+
F
@8985
A
+
F
@8986
C
+
F
@8987
C
+
F
@8988
C
+
F
@8989
C
+
F
@8990
C
+
F
@8991
C
+
F
@8992
C
+
F
@8993
C
+
F
@8994
C
+
F
@8995
C
+
F
@8996
C
+
F
@8997
A
+
F
@8998
A
+
F
@8999
A
+
F
@9000
C
+
F
@9001
C
+
F
@9002
A
+
F
@9003
C
+
F
@9004
C
+
F
@9005
A
+
F
@9006
C
+
F
@9007
C
+
F
@9008
C
+
F
@9009
C
+
F
@9010
C
+
F
@9011
C
+
F
@9012
C
+
F
@9013
C
+
F
@9014
C
+
F
@9015
C
+
F
@9016
C
+
F
@9017
C
+
F
@9018
C
+
F
@9019
C
+
F
@9020
C
+
F
@9021
C
+
F
@9022
C
+
F
@9023
C
+
F
@9024
C
+
F
@9025
C
+
F
@9026
C
+
F
@9027
C
+
F
@9028
C
+
F
@9029
A
+
F
@9030
C
+
F
@9031
C
+
F
@9032
C
+
F
@9033
C
+
F
@9034
C
+
F
@9035
C
+
F
@9036
C
+
F
@9037
C
+
F
@9038
C
+
F
@9039
C
+
F
@9040
C
+
F
@9041
C
+
F
@9042
C
+
F
@9043
C
+
F
@9044
C
+
F
@9045
C
+
F
@9046
C
+
F
@9047
C
+
F
@9048
C
+
F
@9049
C
+
F
@9050
A
+
F
@9051
A
+
F
@9052
C
+
F
@9053
C
+
F
@9054
C
+
F
@9055
C
+
F
@9056
C
+
F
@9057
C
+
F
@9058
C
+
F
@9059
C
+
F
@9060
C
+
F
@9061
C
+
F
@9062
A
+
F
@9063
C
+
F
@9064
C
+
F
@9065
C
+
F
@9066
C
+
F
@9067
C
+
F
@9068
C
+
F
@9069
A
+
F
@9070
C
+
F
@9071
C
+
F
@9072
C
+
F
@9073
C
+
F
@9074
C
+
F
@9075
C
+
F
@9076
C
+
F
@9077
A
+
F
@9078
A
+
F
@9079
C
+
F
@9080
C
+
F
@9081
C
+
F
@9082
C
+
F
@9083
A
+
F
@9084
C
+
F
@9085
C
+
F
@9086
A
+
F
@9087
C
+
F
@9088
C
+
F
@9089
C
+
F
@9090
C
+
F
@9091
C
+
F
@9092
C
+
F
@9093
C
+
F
@9094
C
+
F
@9095
C
+
F
@9096
C
+
F
@9097
C
+
F
@9098
C
+
F
@9099
C
+
F
@9100
C
+
F
@9101
C
+
F
@9102
C
+
F
@9103
C
+
F
@9104
C
+
F
@9105
C
+
F
@9106
C
+
F
@9107
C
+
F
@9108
C
+
F
@9109
C
+
F
@9110
C
+
F
@9111
C
+
F
@9112
C
+
F
@9113
C
+
F
@9114
C
+
F
@9115
C
+
F
@9116
C
+
F
@9117
C
+
F
@9118
C
+
F
@9119
A
+
F
@9120
C
+
F
@9121
C
+
F
@9122
C
+
F
@9123
C
+
F
@9124
C
+
F
@9125
C
+
F
@9126
C
+
F
@9127
A
+
F
@9128
A
+
F
@9129
C
+
F
@9130
C
+
F
@9131
A
+
F
@9132
C
+
F
@9133
A
+
F
@9134
C
+
F
@9135
C
+
F
@9136
C
+
F
@9137
C
+
F
@9138
C
+
F
@9139
C
+
F
@9140
C
+
F
@9141
C
+
F
@9142
C
+
F
@9143
C
+
F
@9144
C
+
F
@9145
A
+
F
@9146
C
+
F
@9147
C
+
F
@9148
C
+
F
@9149
C
+
F
@9150
C
+
F
@9151
C
+
F
@9152
C
+
F
@9153
C
+
F
@9154
C
+
F
@9155
C
+
F
@9156
C
+
F
@9157
C
+
F
@9158
C
+
F
@9159
C
+
F
@9160
C
+
F
@9161
C
+
F
@9162
C
+
F
@9163
A
+
F
@9164
C
+
F
@9165
C
+
F
@9166
C
+
F
@9167
A
+
F
@9168
C
+
F
@9169
C
+
F
@9170
C
+
F
@9171
C
+
F
@9172
A
+
F
@9173
C
+
F
@9174
C
+
F
@9175
C
+
F
@9176
C
+
F
@9177
C
+
F
@9178
C
+
F
@9179
C
+
F
@9180
C
+
F
@9181
C
+
F
@9182
C
+
F
@9183
C
+
F
@9184
A
+
F
@9185
C
+
F
@9186
A
+
F
@9187
C
+
F
@9188
A
+
F
@9189
C
+
F
@9190
C
+
F
@9191
C
+
F
@9192
C
+
F
@9193
C
+
F
@9194
C
+
F
@9195
C
+
F
@9196
C
+
F
@9197
A
+
F
@9198
A
+
F
@9199
C
+
F
@9200
A
+
F
@9201
C
+
F
@9202
C
+
F
@9203
C
+
F
@9204
C
+
F
@9205
C
+
F
@9206
C
+
F
@9207
A
+
F
@9208
A
+
F
@9209
C
+
F
@9210
C
+
F
@9211
A
+
F
@9212
A
+
F
@9213
C
+
F
@9214
C
+
F
@9215
C
+
F
@9216
C
+
F
@9217
C
+
F
@9218
C
+
F
@9219
C
+
F
@9220
C
+
F
@9221
C
+
F
@9222
C
+
F
@9223
C
+
F
@9224
C
+
F
@9225
C
+
F
@9226
C
+
F
@9227
C
+
F
@9228
C
+
F
@9229
C
+
F
@9230
C
+
F
@9231
C
+
F
@9232
C
+
F
@9233
C
+
F
@9234
A
+
F
@9235
C
+
F
@9236
C
+
F
@9237
A
+
F
@9238
C
+
F
@9239
C
+
F
@9240
A
+
F
@9241
C
+
F
@9242
C
+
F
@9243
C
+
F
@9244
A
+
F
@9245
C
+
F
@9246
C
+
F
@9247
C
+
F
@9248
C
+
F
@9249
C
+
F
@9250
C
+
F
@9251
A
+
F
@9252
C
+
F
@9253
C
+
F
@9254
A
+
F
@9255
C
+
F
@9256
C
+
F
@9257
C
+
F
@9258
A
+
F
@9259
C
+
F
@9260
C
+
F
@9261
C
+
F
@9262
C
+
F
@9263
C
+
F
@9264
C
+
F
@9265
A
+
F
@9266
A
+
F
@9267
C
+
F
@9268
C
+
F
@9269
C
+
F
@9270
A
+
F
@9271
A
+
F
@9272
C
+
F
@9273
C
+
F
@9274
C
+
F
@9275
A
+
F
@9276
C
+
F
@9277
C
+
F
@9278
C
+
F
@9279
C
+
F
@9280
C
+
F
@9281
C
+
F
@9282
C
+
F
@9283
C
+
F
@9284
C
+
F
@9285
C
+
F
@9286
C
+
F
@9287
A
+
F
@9288
C
+
F
@9289
C
+
F
@9290
A
+
F
@9291
C
+
F
@9292
C
+
F
@9293
C
+
F
@9294
C
+
F
@9295
C
+
F
@9296
C
+
F
@9297
C
+
F
@9298
C
+
F
@9299
C
+
F
@9300
C
+
F
@9301
C
+
F
@9302
C
+
F
@9303
C
+
F
@9304
C
+
F
@9305
C
+
F
@9306
C
+
F
@9307
C
+
F
@9308
C
+
F
@9309
C
+
F
@9310
C
+
F
@9311
C
+
F
@9312
A
+
F
@9313
C
+
F
@9314
C
+
F
@9315
C
+
F
@9316
C
+
F
@9317
C
+
F
@9318
C
+
F
@9319
A
+
F
@9320
C
+
F
@9321
C
+
F
@9322
C
+
F
@9323
C
+
F
@9324
C
+
F
@9325
A
+
F
@9326
C
+
F
@9327
A
+
F
@9328
C
+
F
@9329
C
+
F
@9330
C
+
F
@9331
C
+
F
@9332
A
+
F
@9333
C
+
F
@9334
A
+
F
@9335
C
+
F
@9336
C
+
F
@9337
C
+
F
@9338
C
+
F
@9339
C
+
F
@9340
C
+
F
@9341
C
+
F
@9342
C
+
F
@9343
A
+
F
@9344
C
+
F
@9345
C
+
F
@9346
A
+
F
@9347
A
+
F
@9348
C
+
F
@9349
A
+
F
@9350
C
+
F
@9351
C
+
F
@9352
A
+
F
@9353
C
+
F
@9354
C
+
F
@9355
C
+
F
@9356
C
+
F
@9357
C
+
F
@9358
C
+
F
@9359
C
+
F
@9360
A
+
F
@9361
C
+
F
@9362
A
+
F
@9363
C
+
F
@9364
C
+
F
@9365
C
+
F
@9366
C
+
F
@9367
C
+
F
@9368
C
+
F
@9369
C
+
F
@9370
C
+
F
@9371
C
+
F
@9372
C
+
F
@9373
C
+
F
@9374
C
+
F
@9375
A
+
F
@9376
C
+
F
@9377
C
+
F
@9378
C
+
F
@9379
A
+
F
@9380
C
+
F
@9381
A
+
F
@9382
C
+
F
@9383
A
+
F
@9384
C
+
F
@9385
C
+
F
@9386
C
+
F
@9387
C
+
F
@9388
C
+
F
@9389
C
+
F
@9390
C
+
F
@9391
C
+
F
@9392
C
+
F
@9393
C
+
F
@9394
C
+
F
@9395
C
+
F
@9396
C
+
F
@9397
C
+
F
@9398
C
+
F
@9399
C
+
F
@9400
C
+
F
@9401
C
+
F
@9402
C
+
F
@9403
A
+
F
@9404
C
+
F
@9405
A
+
F
@9406
C
+
F
@9407
C
+
F
@9408
C
+
F
@9409
C
+
F
@9410
C
+
F
@9411
C
+
F
@9412
C
+
F
@9413
A
+
F
@9414
C
+
F
@9415
C
+
F
@9416
C
+
F
@9417
C
+
F
@9418
A
+
F
@9419
C
+
F
@9420
C
+
F
@9421
A
+
F
@9422
A
+
F
@9423
C
+
F
@9424
C
+
F
@9425
C
+
F
@9426
C
+
F
@9427
C
+
F
@9428
C
+
F
@9429
A
+
F
@9430
C
+
F
@9431
C
+
F
@9432
C
+
F
@9433
A
+
F
@9434
C
+
F
@9435
C
+
F
@9436
C
+
F
@9437
C
+
F
@9438
C
+
F
@9439
C
+
F
@9440
C
+
F
@9441
C
+
F
@9442
A
+
F
@9443
C
+
F
@9444
C
+
F
@9445
C
+
F
@9446
C
+
F
@9447
C
+
F
@9448
C
+
F
@9449
C
+
F
@9450
A
+
F
@9451
A
+
F
@9452
A
+
F
@9453
C
+
F
@9454
C
+
F
@9455
A
+
F
@9456
C
+
F
@9457
C
+
F
@9458
C
+
F
@9459
C
+
F
@9460
C
+
F
@9461
C
+
F
@9462
C
+
F
@9463
A
+
F
@9464
A
+
F
@9465
A
+
F
@9466
C
+
F
@9467
C
+
F
@9468
C
+
F
@9469
C
+
F
@9470
A
+
F
@9471
C
+
F
@9472
C
+
F
@9473
C
+
F
@9474
C
+
F
@9475
C
+
F
@9476
C
+
F
@9477
A
+
F
@9478
C
+
F
@9479
A
+
F
@9480
A
+
F
@9481
A
+
F
@9482
C
+
F
@9483
C
+
F
@9484
C
+
F
@9485
C
+
F
@9486
C
+
F
@9487
C
+
F
@9488
A
+
F
@9489
C
+
F
@9490
A
+
F
@9491
C
+
F
@9492
C
+
F
@9493
C
+
F
@9494
C
+
F
@9495
C
+
F
@9496
C
+
F
@9497
C
+
F
@9498
C
+
F
@9499
C
+
F
@9500
C
+
F
@9501
C
+
F
@9502
C
+
F
@9503
C
+
F
@9504
C
+
F
@9505
A
+
F
@9506
C
+
F
@9507
A
+
F
@9508
C
+
F
@9509
A
+
F
@9510
C
+
F
@9511
C
+
F
@9512
C
+
F
@9513
A
+
F
@9514
C
+
F
@9515
C
+
F
@9516
C
+
F
@9517
C
+
F
@9518
A
+
F
@9519
C
+
F
@9520
A
+
F
@9521
A
+
F
@9522
A
+
F
@9523
A
+
F
@9524
C
+
F
@9525
C
+
F
@9526
C
+
F
@9527
C
+
F
@9528
A
+
F
@9529
C
+
F
@9530
C
+
F
@9531
C
+
F
@9532
C
+
F
@9533
C
+
F
@9534
C
+
F
@9535
C
+
F
@9536
C
+
F
@9537
C
+
F
@9538
A
+
F
@9539
C
+
F
@9540
C
+
F
@9541
C
+
F
@9542
C
+
F
@9543
C
+
F
@9544
C
+
F
@9545
C
+
F
@9546
C
+
F
@9547
C
+
F
@9548
C
+
F
@9549
C
+
F
@9550
C
+
F
@9551
C
+
F
@9552
C
+
F
@9553
C
+
F
@9554
C
+
F
@9555
C
+
F
@9556
A
+
F
@9557
C
+
F
@9558
C
+
F
@9559
C
+
F
@9560
C
+
F
@9561
A
+
F
@9562
A
+
F
@9563
C
+
F
@9564
C
+
F
@9565
C
+
F
@9566
C
+
F
@9567
C
+
F
@9568
C
+
F
@9569
C
+
F
@9570
C
+
F
@9571
C
+
F
@9572
C
+
F
@9573
C
+
F
@9574
C
+
F
@9575
C
+
F
@9576
C
+
F
@9577
A
+
F
@9578
C
+
F
@9579
C
+
F
@9580
A
+
F
@9581
C
+
F
@9582
C
+
F
@9583
C
+
F
@9584
C
+
F
@9585
A
+
F
@9586
C
+
F
@9587
A
+
F
@9588
C
+
F
@9589
C
+
F
@9590
A
+
F
@9591
A
+
F
@9592
A
+
F
@9593
C
+
F
@9594
A
+
F
@9595
C
+
F
@9596
C
+
F
@9597
C
+
F
@9598
C
+
F
@9599
C
+
F
@9600
A
+
F
@9601
A
+
F
@9602
C
+
F
@9603
A
+
F
@9604
C
+
F
@9605
A
+
F
@9606
C
+
F
@9607
C
+
F
@9608
C
+
F
@9609
C
+
F
@9610
A
+
F
@9611
C
+
F
@9612
C
+
F
@9613
C
+
F
@9614
C
+
F
@9615
C
+
F
@9616
C
+
F
@9617
A
+
F
@9618
C
+
F
@9619
C
+
F
@9620
A
+
F
@9621
C
+
F
@9622
C
+
F
@9623
C
+
F
@9624
A
+
F
@9625
C
+
F
@9626
A
+
F
@9627
A
+
F
@9628
C
+
F
@9629
A
+
F
@9630
A
+
F
@9631
C
+
F
@9632
C
+
F
@9633
C
+
F
@9634
C
+
F
@9635
C
+
F
@9636
C
+
F
@9637
C
+
F
@9638
C
+
F
@9639
C
+
F
@9640
C
+
F
@9641
A
+
F
@9642
C
+
F
@9643
A
+
F
@9644
C
+
F
@9645
C
+
F
@9646
C
+
F
@9647
C
+
F
@9648
C
+
F
@9649
C
+
F
@9650
C
+
F
@9651
C
+
F
@9652
C
+
F
@9653
A
+
F
@9654
C
+
F
@9655
A
+
F
@9656
C
+
F
@9657
C
+
F
@9658
C
+
F
@9659
C
+
F
@9660
C
+
F
@9661
C
+
F
@9662
C
+
F
@9663
C
+
F
@9664
C
+
F
@9665
C
+
F
@9666
C
+
F
@9667
A
+
F
@9668
C
+
F
@9669
A
+
F
@9670
C
+
F
@9671
C
+
F
@9672
C
+
F
@9673
C
+
F
@9674
C
+
F
@9675
C
+
F
@9676
C
+
F
@9677
C
+
F
@9678
C
+
F
@9679
A
+
F
@9680
C
+
F
@9681
C
+
F
@9682
C
+
F
@9683
A
+
F
@9684
A
+
F
@9685
C
+
F
@9686
C
+
F
@9687
C
+
F
@9688
C
+
F
@9689
C
+
F
@9690
C
+
F
@9691
C
+
F
@9692
A
+
F
@9693
C
+
F
@9694
C
+
F
@9695
C
+
F
@9696
C
+
F
@9697
C
+
F
@9698
A
+
F
@9699
C
+
F
@9700
C
+
F
@9701
C
+
F
@9702
C
+
F
@9703
C
+
F
@9704
A
+
F
@9705
A
+
F
@9706
A
+
F
@9707
C
+
F
@9708
C
+
F
@9709
C
+
F
@9710
A
+
F
@9711
C
+
F
@9712
C
+
F
@9713
C
+
F
@9714
A
+
F
@9715
C
+
F
@9716
C
+
F
@9717
C
+
F
@9718
C
+
F
@9719
C
+
F
@9720
A
+
F
@9721
C
+
F
@9722
C
+
F
@9723
A
+
F
@9724
C
+
F
@9725
C
+
F
@9726
A
+
F
@9727
C
+
F
@9728
C
+
F
@9729
C
+
F
@9730
C
+
F
@9731
C
+
F
@9732
C
+
F
@9733
C
+
F
@9734
C
+
F
@9735
C
+
F
@9736
C
+
F
@9737
C
+
F
@9738
C
+
F
@9739
A
+
F
@9740
C
+
F
@9741
C
+
F
@9742
C
+
F
@9743
C
+
F
@9744
A
+
F
@9745
C
+
F
@9746
A
+
F
@9747
C
+
F
@9748
C
+
F
@9749
A
+
F
@9750
C
+
F
@9751
C
+
F
@9752
C
+
F
@9753
C
+
F
@9754
A
+
F
@9755
C
+
F
@9756
C
+
F
@9757
C
+
F
@9758
C
+
F
@9759
C
+
F
@9760
C
+
F
@9761
C
+
F
@9762
C
+
F
@9763
C
+
F
@9764
C
+
F
@9765
A
+
F
@9766
C
+
F
@9767
C
+
F
@9768
A
+
F
@9769
C
+
F
@9770
C
+
F
@9771
A
+
F
@9772
C
+
F
@9773
C
+
F
@9774
C
+
F
@9775
C
+
F
@9776
C
+
F
@9777
C
+
F
@9778
C
+
F
@9779
C
+
F
@9780
C
+
F
@9781
A
+
F
@9782
C
+
F
@9783
C
+
F
@9784
A
+
F
@9785
C
+
F
@9786
C
+
F
@9787
C
+
F
@9788
C
+
F
@9789
C
+
F
@9790
C
+
F
@9791
C
+
F
@9792
A
+
F
@9793
C
+
F
@9794
C
+
F
@9795
C
+
F
@9796
A
+
F
@9797
C
+
F
@9798
C
+
F
@9799
A
+
F
@9800
A
+
F
@9801
C
+
F
@9802
A
+
F
@9803
C
+
F
@9804
C
+
F
@9805
C
+
F
@9806
A
+
F
@9807
C
+
F
@9808
C
+
F
@9809
C
+
F
@9810
C
+
F
@9811
C
+
F
@9812
C
+
F
@9813
C
+
F
@9814
C
+
F
@9815
C
+
F
@9816
A
+
F
@9817
C
+
F
@9818
C
+
F
@9819
A
+
F
@9820
C
+
F
@9821
C
+
F
@9822
C
+
F
@9823
C
+
F
@9824
C
+
F
@9825
C
+
F
@9826
C
+
F
@9827
C
+
F
@9828
C
+
F
@9829
C
+
F
@9830
C
+
F
@9831
C
+
F
@9832
C
+
F
@9833
C
+
F
@9834
C
+
F
@9835
C
+
F
@9836
C
+
F
@9837
C
+
F
@9838
C
+
F
@9839
C
+
F
@9840
C
+
F
@9841
C
+
F
@9842
C
+
F
@9843
C
+
F
@9844
A
+
F
@9845
C
+
F
@9846
C
+
F
@9847
C
+
F
@9848
C
+
F
@9849
C
+
F
@9850
C
+
F
@9851
C
+
F
@9852
C
+
F
@9853
A
+
F
@9854
C
+
F
@9855
C
+
F
@9856
A
+
F
@9857
A
+
F
@9858
C
+
F
@9859
C
+
F
@9860
C
+
F
@9861
A
+
F
@9862
C
+
F
@9863
C
+
F
@9864
A
+
F
@9865
C
+
F
@9866
C
+
F
@9867
C
+
F
@9868
A
+
F
@9869
C
+
F
@9870
C
+
F
@9871
C
+
F
@9872
C
+
F
@9873
C
+
F
@9874
C
+
F
@9875
C
+
F
@9876
C
+
F
@9877
C
+
F
@9878
C
+
F
@9879
A
+
F
@9880
C
+
F
@9881
C
+
F
@9882
C
+
F
@9883
C
+
F
@9884
C
+
F
@9885
C
+
F
@9886
C
+
F
@9887
C
+
F
@9888
C
+
F
@9889
C
+
F
@9890
C
+
F
@9891
C
+
F
@9892
C
+
F
@9893
C
+
F
@9894
C
+
F
@9895
C
+
F
@9896
C
+
F
@9897
C
+
F
@9898
C
+
F
@9899
C
+
F
@9900
C
+
F
@9901
C
+
F
@9902
C
+
F
@9903
C
+
F
@9904
A
+
F
@9905
C
+
F
@9906
C
+
F
@9907
C
+
F
@9908
C
+
F
@9909
C
+
F
@9910
C
+
F
@9911
C
+
F
@9912
A
+
F
@9913
A
+
F
@9914
C
+
F
@9915
C
+
F
@9916
C
+
F
@9917
C
+
F
@9918
C
+
F
@9919
C
+
F
@9920
C
+
F
@9921
C
+
F
@9922
C
+
F
@9923
C
+
F
@9924
C
+
F
@9925
C
+
F
@9926
A
+
F
@9927
C
+
F
@9928
C
+
F
@9929
C
+
F
@9930
A
+
F
@9931
C
+
F
@9932
A
+
F
@9933
A
+
F
@9934
A
+
F
@9935
C
+
F
@9936
C
+
F
@9937
C
+
F
@9938
C
+
F
@9939
C
+
F
@9940
C
+
F
@9941
C
+
F
@9942
C
+
F
@9943
C
+
F
@9944
C
+
F
@9945
C
+
F
@9946
C
+
F
@9947
A
+
F
@9948
C
+
F
@9949
A
+
F
@9950
C
+
F
@9951
C
+
F
@9952
A
+
F
@9953
C
+
F
@9954
C
+
F
@9955
C
+
F
@9956
A
+
F
@9957
A
+
F
@9958
C
+
F
@9959
C
+
F
@9960
C
+
F
@9961
C
+
F
@9962
C
+
F
@9963
A
+
F
@9964
C
+
F
@9965
C
+
F
@9966
C
+
F
@9967
C
+
F
@9968
C
+
F
@9969
C
+
F
@9970
A
+
F
@9971
A
+
F
@9972
A
+
F
@9973
C
+
F
@9974
C
+
F
@9975
C
+
F
@9976
C
+
F
@9977
C
+
F
@9978
C
+
F
@9979
A
+
F
@9980
C
+
F
@9981
C
+
F
@9982
C
+
F
@9983
C
+
F
@9984
C
+
F
@9985
C
+
F
@9986
C
+
F
@9987
C
+
F
@9988
A
+
F
@9989
C
+
F
@9990
C
+
F
@9991
C
+
F
@9992
C
+
F
@9993
C
+
F
@9994
C
+
F
@9995
C
+
F
@9996
C
+
F
@9997
C
+
F
@9998
C
+
F
@9999
C
+
F
@10000
C
+
F
@10001
C
+
F
@10002
C
+
F
@10003
C
+
F
@10004
C
+
F
@10005
A
+
F
@10006
C
+
F
@10007
C
+
F
@10008
C
+
F
@10009
C
+
F
@10010
C
+
F
@10011
C
+
F
@10012
C
+
F
@10013
C
+
F
@10014
C
+
F
@10015
C
+
F
@10016
C
+
F
@10017
A
+
F
@10018
C
+
F
@10019
A
+
F
@10020
C
+
F
@10021
A
+
F
@10022
C
+
F
@10023
C
+
F
@10024
C
+
F
@10025
C
+
F
@10026
C
+
F
@10027
C
+
F
@10028
C
+
F
@10029
C
+
F
@10030
C
+
F
@10031
A
+
F
@10032
A
+
F
@10033
C
+
F
@10034
C
+
F
@10035
A
+
F
@10036
C
+
F
@10037
A
+
F
@10038
C
+
F
@10039
C
+
F
@10040
C
+
F
@10041
C
+
F
@10042
A
+
F
@10043
C
+
F
@10044
C
+
F
@10045
C
+
F
@10046
A
+
F
@10047
C
+
F
@10048
C
+
F
@10049
C
+
F
@10050
C
+
F
@10051
C
+
F
@10052
C
+
F
@10053
C
+
F
@10054
C
+
F
@10055
C
+
F
@10056
C
+
F
@10057
C
+
F
@10058
C
+
F
@10059
C
+
F
@10060
C
+
F
@10061
C
+
F
@10062
C
+
F
@10063
C
+
F
@10064
A
+
F
@10065
C
+
F
@10066
C
+
F
@10067
C
+
F
@10068
A
+
F
@10069
C
+
F
@10070
C
+
F
@10071
C
+
F
@10072
A
+
F
@10073
C
+
F
@10074
C
+
F
@10075
C
+
F
@10076
A
+
F
@10077
C
+
F
@10078
C
+
F
@10079
C
+
F
@10080
C
+
F
@10081
C
+
F
@10082
C
+
F
@10083
A
+
F
@10084
C
+
F
@10085
C
+
F
@10086
C
+
F
@10087
C
+
F
@10088
A
+
F
@10089
C
+
F
@10090
C
+
F
@10091
A
+
F
@10092
C
+
F
@10093
C
+
F
@10094
C
+
F
@10095
A
+
F
@10096
C
+
F
@10097
C
+
F
@10098
C
+
F
@10099
C
+
F
@10100
C
+
F
@10101
C
+
F
@10102
C
+
F
@10103
C
+
F
@10104
C
+
F
@10105
C
+
F
@10106
C
+
F
@10107
C
+
F
@10108
C
+
F
@10109
C
+
F
@10110
A
+
F
@10111
C
+
F
@10112
C
+
F
@10113
A
+
F
@10114
C
+
F
@10115
A
+
F
@10116
C
+
F
@10117
C
+
F
@10118
C
+
F
@10119
C
+
F
@10120
C
+
F
@10121
C
+
F
@10122
C
+
F
@10123
C
+
F
@10124
C
+
F
@10125
A
+
F
@10126
C
+
F
@10127
C
+
F
@10128
C
+
F
@10129
C
+
F
@10130
C
+
F
@10131
C
+
F
@10132
C
+
F
@10133
C
+
F
@10134
C
+
F
@10135
C
+
F
@10136
C
+
F
@10137
C
+
F
@10138
C
+
F
@10139
C
+
F
@10140
C
+
F
@10141
C
+
F
@10142
C
+
F
@10143
C
+
F
@10144
A
+
F
@10145
C
+
F
@10146
C
+
F
@10147
C
+
F
@10148
C
+
F
@10149
A
+
F
@10150
C
+
F
@10151
C
+
F
@10152
C
+
F
@10153
A
+
F
@10154
C
+
F
@10155
C
+
F
@10156
C
+
F
@10157
A
+
F
@10158
C
+
F
@10159
C
+
F
@10160
C
+
F
@10161
C
+
F
@10162
C
+
F
@10163
C
+
F
@10164
C
+
F
@10165
C
+
F
@10166
C
+
F
@10167
C
+
F
@10168
C
+
F
@10169
C
+
F
@10170
A
+
F
@10171
C
+
F
@10172
C
+
F
@10173
C
+
F
@10174
C
+
F
@10175
C
+
F
@10176
C
+
F
@10177
C
+
F
@10178
A
+
F
@10179
C
+
F
@10180
C
+
F
@10181
C
+
F
@10182
C
+
F
@10183
C
+
F
@10184
C
+
F
@10185
C
+
F
@10186
C
+
F
@10187
C
+
F
@10188
C
+
F
@10189
A
+
F
@10190
A
+
F
@10191
A
+
F
@10192
C
+
F
@10193
C
+
F
@10194
C
+
F
@10195
C
+
F
@10196
C
+
F
@10197
C
+
F
@10198
C
+
F
@10199
C
+
F
@10200
A
+
F
@10201
C
+
F
@10202
C
+
F
@10203
C
+
F
@10204
C
+
F
@10205
C
+
F
@10206
C
+
F
@10207
C
+
F
@10208
C
+
F
@10209
C
+
F
@10210
C
+
F
@10211
C
+
F
@10212
A
+
F
@10213
C
+
F
@10214
C
+
F
@10215
A
+
F
@10216
C
+
F
@10217
C
+
F
@10218
A
+
F
@10219
C
+
F
@10220
A
+
F
@10221
C
+
F
@10222
C
+
F
@10223
C
+
F
@10224
C
+
F
@10225
A
+
F
@10226
A
+
F
@10227
C
+
F
@10228
C
+
F
@10229
C
+
F
@10230
C
+
F
@10231
C
+
F
@10232
C
+
F
@10233
C
+
F
@10234
C
+
F
@10235
C
+
F
@10236
C
+
F
@10237
C
+
F
@10238
C
+
F
@10239
C
+
F
@10240
C
+
F
@10241
C
+
F
@10242
A
+
F
@10243
C
+
F
@10244
C
+
F
@10245
A
+
F
@10246
C
+
F
@10247
C
+
F
@10248
C
+
F
@10249
C
+
F
@10250
C
+
F
@10251
C
+
F
@10252
C
+
F
@10253
C
+
F
@10254
C
+
F
@10255
A
+
F
@10256
C
+
F
@10257
C
+
F
@10258
C
+
F
@10259
C
+
F
@10260
A
+
F
@10261
C
+
F
@10262
C
+
F
@10263
A
+
F
@10264
C
+
F
@10265
A
+
F
@10266
C
+
F
@10267
C
+
F
@10268
C
+
F
@10269
A
+
F
@10270
C
+
F
@10271
A
+
F
@10272
A
+
F
@10273
C
+
F
@10274
A
+
F
@10275
C
+
F
@10276
C
+
F
@10277
A
+
F
@10278
C
+
F
@10279
C
+
F
@10280
C
+
F
@10281
C
+
F
@10282
C
+
F
@10283
C
+
F
@10284
C
+
F
@10285
A
+
F
@10286
C
+
F
@10287
C
+
F
@10288
C
+
F
@10289
A
+
F
@10290
C
+
F
@10291
C
+
F
@10292
C
+
F
@10293
A
+
F
@10294
C
+
F
@10295
C
+
F
@10296
C
+
F
@10297
C
+
F
@10298
A
+
F
@10299
C
+
F
@10300
C
+
F
@10301
C
+
F
@10302
C
+
F
@10303
C
+
F
@10304
C
+
F
@10305
C
+
F
@10306
C
+
F
@10307
C
+
F
@10308
A
+
F
@10309
C
+
F
@10310
C
+
F
@10311
C
+
F
@10312
C
+
F
@10313
C
+
F
@10314
A
+
F
@10315
C
+
F
@10316
C
+
F
@10317
C
+
F
@10318
C
+
F
@10319
C
+
F
@10320
C
+
F
@10321
A
+
F
@10322
C
+
F
@10323
A
+
F
@10324
A
+
F
@10325
C
+
F
@10326
A
+
F
@10327
A
+
F
@10328
C
+
F
@10329
A
+
F
@10330
C
+
F
@10331
C
+
F
@10332
C
+
F
@10333
C
+
F
@10334
C
+
F
@10335
C
+
F
@10336
A
+
F
@10337
A
+
F
@10338
C
+
F
@10339
C
+
F
@10340
C
+
F
@10341
C
+
F
@10342
C
+
F
@10343
C
+
F
@10344
A
+
F
@10345
C
+
F
@10346
C
+
F
@10347
C
+
F
@10348
A
+
F
@10349
C
+
F
@10350
C
+
F
@10351
C
+
F
@10352
C
+
F
@10353
C
+
F
@10354
C
+
F
@10355
C
+
F
@10356
A
+
F
@10357
C
+
F
@10358
C
+
F
@10359
A
+
F
@10360
C
+
F
@10361
C
+
F
@10362
C
+
F
@10363
A
+
F
@10364
C
+
F
@10365
C
+
F
@10366
C
+
F
@10367
C
+
F
@10368
C
+
F
@10369
A
+
F
@10370
C
+
F
@10371
C
+
F
@10372
C
+
F
@10373
C
+
F
@10374
C
+
F
@10375
C
+
F
@10376
C
+
F
@10377
C
+
F
@10378
C
+
F
@10379
A
+
F
@10380
C
+
F
@10381
C
+
F
@10382
C
+
F
@10383
C
+
F
@10384
C
+
F
@10385
C
+
F
@10386
C
+
F
@10387
A
+
F
@10388
C
+
F
@10389
A
+
F
@10390
C
+
F
@10391
C
+
F
@10392
C
+
F
@10393
C
+
F
@10394
A
+
F
@10395
C
+
F
@10396
C
+
F
@10397
C
+
F
@10398
C
+
F
@10399
C
+
F
@10400
C
+
F
@10401
C
+
F
@10402
C
+
F
@10403
A
+
F
@10404
C
+
F
@10405
C
+
F
@10406
C
+
F
@10407
C
+
F
@10408
A
+
F
@10409
C
+
F
@10410
C
+
F
@10411
C
+
F
@10412
C
+
F
@10413
C
+
F
@10414
A
+
F
@10415
C
+
F
@10416
C
+
F
@10417
C
+
F
@10418
A
+
F
@10419
C
+
F
@10420
C
+
F
@10421
C
+
F
@10422
C
+
F
@10423
C
+
F
@10424
C
+
F
@10425
C
+
F
@10426
C
+
F
@10427
C
+
F
@10428
C
+
F
@10429
C
+
F
@10430
A
+
F
@10431
C
+
F
@10432
C
+
F
@10433
C
+
F
@10434
C
+
F
@10435
A
+
F
@10436
C
+
F
@10437
C
+
F
@10438
C
+
F
@10439
A
+
F
@10440
C
+
F
@10441
C
+
F
@10442
C
+
F
@10443
C
+
F
@10444
C
+
F
@10445
C
+
F
@10446
C
+
F
@10447
C
+
F
@10448
A
+
F
@10449
C
+
F
@10450
C
+
F
@10451
C
+
F
@10452
C
+
F
@10453
C
+
F
@10454
A
+
F
@10455
C
+
F
@10456
C
+
F
@10457
C
+
F
@10458
C
+
F
@10459
A
+
F
@10460
A
+
F
@10461
C
+
F
@10462
C
+
F
@10463
A
+
F
@10464
C
+
F
@10465
C
+
F
@10466
C
+
F
@10467
C
+
F
@10468
C
+
F
@10469
C
+
F
@10470
C
+
F
@10471
C
+
F
@10472
C
+
F
@10473
C
+
F
@10474
C
+
F
@10475
C
+
F
@10476
C
+
F
@10477
C
+
F
@10478
C
+
F
@10479
C
+
F
@10480
A
+
F
@10481
A
+
F
@10482
C
+
F
@10483
C
+
F
@10484
C
+
F
@10485
A
+
F
@10486
C
+
F
@10487
C
+
F
@10488
A
+
F
@10489
C
+
F
@10490
C
+
F
@10491
A
+
F
@10492
C
+
F
@10493
C
+
F
@10494
C
+
F
@10495
C
+
F
@10496
C
+
F
@10497
C
+
F
@10498
C
+
F
@10499
A
+
F
@10500
A
+
F
@10501
C
+
F
@10502
C
+
F
@10503
C
+
F
@10504
C
+
F
@10505
C
+
F
@10506
C
+
F
@10507
A
+
F
@10508
C
+
F
@10509
C
+
F
@10510
C
+
F
@10511
C
+
F
@10512
C
+
F
@10513
C
+
F
@10514
C
+
F
@10515
A
+
F
@10516
C
+
F
@10517
C
+
F
@10518
C
+
F
@10519
C
+
F
@10520
A
+
F
@10521
A
+
F
@10522
C
+
F
@10523
C
+
F
@10524
C
+
F
@10525
C
+
F
@10526
A
+
F
@10527
C
+
F
@10528
C
+
F
@10529
C
+
F
@10530
C
+
F
@10531
C
+
F
@10532
C
+
F
@10533
C
+
F
@10534
C
+
F
@10535
C
+
F
@10536
C
+
F
@10537
C
+
F
@10538
C
+
F
@10539
C
+
F
@10540
C
+
F
@10541
C
+
F
@10542
C
+
F
@10543
C
+
F
@10544
A
+
F
@10545
C
+
F
@10546
C
+
F
@10547
A
+
F
@10548
C
+
F
@10549
C
+
F
@10550
C
+
F
@10551
C
+
F
@10552
C
+
F
@10553
C
+
F
@10554
C
+
F
@10555
A
+
F
@10556
C
+
F
@10557
C
+
F
@10558
C
+
F
@10559
C
+
F
@10560
C
+
F
@10561
C
+
F
@10562
A
+
F
@10563
A
+
F
@10564
C
+
F
@10565
C
+
F
@10566
A
+
F
@10567
C
+
F
@10568
C
+
F
@10569
C
+
F
@10570
C
+
F
@10571
C
+
F
@10572
C
+
F
@10573
C
+
F
@10574
C
+
F
@10575
A
+
F
@10576
C
+
F
@10577
C
+
F
@10578
C
+
F
@10579
C
+
F
@10580
C
+
F
@10581
A
+
F
@10582
C
+
F
@10583
A
+
F
@10584
C
+
F
@10585
C
+
F
@10586
C
+
F
@10587
C
+
F
@10588
C
+
F
@10589
C
+
F
@10590
C
+
F
@10591
C
+
F
@10592
C
+
F
@10593
C
+
F
@10594
C
+
F
@10595
C
+
F
@10596
C
+
F
@10597
C
+
F
@10598
C
+
F
@10599
A
+
F
@10600
C
+
F
@10601
C
+
F
@10602
C
+
F
@10603
C
+
F
@10604
C
+
F
@10605
C
+
F
@10606
C
+
F
@10607
A
+
F
@10608
C
+
F
@10609
A
+
F
@10610
C
+
F
@10611
C
+
F
@10612
C
+
F
@10613
C
+
F
@10614
A
+
F
@10615
C
+
F
@10616
A
+
F
@10617
A
+
F
@10618
C
+
F
@10619
C
+
F
@10620
C
+
F
@10621
C
+
F
@10622
C
+
F
@10623
C
+
F
@10624
A
+
F
@10625
C
+
F
@10626
C
+
F
@10627
C
+
F
@10628
C
+
F
@10629
C
+
F
@10630
C
+
F
@10631
C
+
F
@10632
C
+
F
@10633
C
+
F
@10634
C
+
F
@10635
C
+
F
@10636
C
+
F
@10637
C
+
F
@10638
C
+
F
@10639
C
+
F
@10640
C
+
F
@10641
C
+
F
@10642
C
+
F
@10643
C
+
F
@10644
C
+
F
@10645
C
+
F
@10646
C
+
F
@10647
A
+
F
@10648
A
+
F
@10649
C
+
F
@10650
C
+
F
@10651
C
+
F
@10652
C
+
F
@10653
C
+
F
@10654
C
+
F
@10655
C
+
F
@10656
C
+
F
@10657
A
+
F
@10658
C
+
F
@10659
C
+
F
@10660
C
+
F
@10661
C
+
F
@10662
C
+
F
@10663
C
+
F
@10664
C
+
F
@10665
A
+
F
@10666
C
+
F
@10667
A
+
F
@10668
A
+
F
@10669
C
+
F
@10670
C
+
F
@10671
C
+
F
@10672
C
+
F
@10673
C
+
F
@10674
C
+
F
@10675
A
+
F
@10676
C
+
F
@10677
C
+
F
@10678
C
+
F
@10679
C
+
F
@10680
A
+
F
@10681
A
+
F
@10682
C
+
F
@10683
C
+
F
@10684
C
+
F
@10685
C
+
F
@10686
C
+
F
@10687
C
+
F
@10688
C
+
F
@10689
C
+
F
@10690
A
+
F
@10691
A
+
F
@10692
C
+
F
@10693
C
+
F
@10694
A
+
F
@10695
C
+
F
@10696
C
+
F
@10697
C
+
F
@10698
C
+
F
@10699
C
+
F
@10700
C
+
F
@10701
C
+
F
@10702
C
+
F
@10703
C
+
F
@10704
C
+
F
@10705
C
+
F
@10706
C
+
F
@10707
C
+
F
@10708
C
+
F
@10709
C
+
F
@10710
C
+
F
@10711
C
+
F
@10712
A
+
F
@10713
A
+
F
@10714
C
+
F
@10715
C
+
F
@10716
C
+
F
@10717
C
+
F
@10718
C
+
F
@10719
A
+
F
@10720
C
+
F
@10721
C
+
F
@10722
C
+
F
@10723
C
+
F
@10724
C
+
F
@10725
C
+
F
@10726
A
+
F
@10727
C
+
F
@10728
C
+
F
@10729
C
+
F
@10730
C
+
F
@10731
C
+
F
@10732
C
+
F
@10733
C
+
F
@10734
C
+
F
@10735
C
+
F
@10736
C
+
F
@10737
C
+
F
@10738
C
+
F
@10739
C
+
F
@10740
C
+
F
@10741
C
+
F
@10742
A
+
F
@10743
A
+
F
@10744
C
+
F
@10745
C
+
F
@10746
C
+
F
@10747
C
+
F
@10748
C
+
F
@10749
C
+
F
@10750
C
+
F
@10751
C
+
F
@10752
C
+
F
@10753
A
+
F
@10754
C
+
F
@10755
A
+
F
@10756
C
+
F
@10757
A
+
F
@10758
C
+
F
@10759
C
+
F
@10760
C
+
F
@10761
C
+
F
@10762
C
+
F
@10763
C
+
F
@10764
C
+
F
@10765
C
+
F
@10766
C
+
F
@10767
C
+
F
@10768
C
+
F
@10769
C
+
F
@10770
C
+
F
@10771
C
+
F
@10772
C
+
F
@10773
C
+
F
@10774
C
+
F
@10775
A
+
F
@10776
C
+
F
@10777
C
+
F
@10778
C
+
F
@10779
A
+
F
@10780
C
+
F
@10781
C
+
F
@10782
A
+
F
@10783
C
+
F
@10784
A
+
F
@10785
A
+
F
@10786
C
+
F
@10787
C
+
F
@10788
C
+
F
@10789
C
+
F
@10790
C
+
F
@10791
C
+
F
@10792
A
+
F
@10793
C
+
F
@10794
C
+
F
@10795
C
+
F
@10796
C
+
F
@10797
A
+
F
@10798
C
+
F
@10799
C
+
F
@10800
C
+
F
@10801
C
+
F
@10802
C
+
F
@10803
A
+
F
@10804
C
+
F
@10805
C
+
F
@10806
A
+
F
@10807
A
+
F
@10808
C
+
F
@10809
C
+
F
@10810
C
+
F
@10811
A
+
F
@10812
C
+
F
@10813
C
+
F
@10814
C
+
F
@10815
A
+
F
@10816
C
+
F
@10817
A
+
F
@10818
C
+
F
@10819
A
+
F
@10820
C
+
F
@10821
C
+
F
@10822
C
+
F
@10823
C
+
F
@10824
C
+
F
@10825
A
+
F
@10826
C
+
F
@10827
A
+
F
@10828
C
+
F
@10829
C
+
F
@10830
C
+
F
@10831
C
+
F
@10832
C
+
F
@10833
A
+
F
@10834
C
+
F
@10835
C
+
F
@10836
A
+
F
@10837
C
+
F
@10838
C
+
F
@10839
A
+
F
@10840
C
+
F
@10841
C
+
F
@10842
C
+
F
@10843
C
+
F
@10844
C
+
F
@10845
C
+
F
@10846
C
+
F
@10847
A
+
F
@10848
C
+
F
@10849
C
+
F
@10850
A
+
F
@10851
C
+
F
@10852
C
+
F
@10853
C
+
F
@10854
A
+
F
@10855
C
+
F
@10856
C
+
F
@10857
C
+
F
@10858
C
+
F
@10859
C
+
F
@10860
A
+
F
@10861
C
+
F
@10862
C
+
F
@10863
A
+
F
@10864
C
+
F
@10865
C
+
F
@10866
A
+
F
@10867
C
+
F
@10868
C
+
F
@10869
C
+
F
@10870
C
+
F
@10871
C
+
F
@10872
C
+
F
@10873
C
+
F
@10874
C
+
F
@10875
C
+
F
@10876
A
+
F
@10877
C
+
F
@10878
C
+
F
@10879
C
+
F
@10880
A
+
F
@10881
C
+
F
@10882
C
+
F
@10883
C
+
F
@10884
C
+
F
@10885
A
+
F
@10886
C
+
F
@10887
C
+
F
@10888
C
+
F
@10889
A
+
F
@10890
C
+
F
@10891
A
+
F
@10892
C
+
F
@10893
C
+
F
@10894
C
+
F
@10895
C
+
F
@10896
C
+
F
@10897
C
+
F
@10898
C
+
F
@10899
C
+
F
@10900
C
+
F
@10901
A
+
F
@10902
C
+
F
@10903
C
+
F
@10904
C
+
F
@10905
A
+
F
@10906
C
+
F
@10907
C
+
F
@10908
C
+
F
@10909
C
+
F
@10910
C
+
F
@10911
C
+
F
@10912
A
+
F
@10913
C
+
F
@10914
C
+
F
@10915
A
+
F
@10916
C
+
F
@10917
C
+
F
@10918
C
+
F
@10919
C
+
F
@10920
C
+
F
@10921
C
+
F
@10922
C
+
F
@10923
C
+
F
@10924
C
+
F
@10925
C
+
F
@10926
C
+
F
@10927
C
+
F
@10928
C
+
F
@10929
C
+
F
@10930
A
+
F
@10931
A
+
F
@10932
C
+
F
@10933
C
+
F
@10934
C
+
F
@10935
C
+
F
@10936
A
+
F
@10937
C
+
F
@10938
A
+
F
@10939
A
+
F
@10940
C
+
F
@10941
C
+
F
@10942
C
+
F
@10943
C
+
F
@10944
C
+
F
@10945
C
+
F
@10946
C
+
F
@10947
C
+
F
@10948
A
+
F
@10949
A
+
F
@10950
A
+
F
@10951
C
+
F
@10952
C
+
F
@10953
C
+
F
@10954
C
+
F
@10955
C
+
F
@10956
C
+
F
@10957
C
+
F
@10958
A
+
F
@10959
C
+
F
@10960
C
+
F
@10961
C
+
F
@10962
A
+
F
@10963
C
+
F
@10964
C
+
F
@10965
C
+
F
@10966
A
+
F
@10967
C
+
F
@10968
A
+
F
@10969
A
+
F
@10970
C
+
F
@10971
C
+
F
@10972
C
+
F
@10973
C
+
F
@10974
C
+
F
@10975
A
+
F
@10976
C
+
F
@10977
C
+
F
@10978
C
+
F
@10979
C
+
F
@10980
C
+
F
@10981
A
+
F
@10982
C
+
F
@10983
A
+
F
@10984
C
+
F
@10985
C
+
F
@10986
C
+
F
@10987
C
+
F
@10988
C
+
F
@10989
C
+
F
@10990
C
+
F
@10991
C
+
F
@10992
C
+
F
@10993
C
+
F
@10994
C
+
F
@10995
C
+
F
@10996
C
+
F
@10997
C
+
F
@10998
A
+
F
@10999
C
+
F
@11000
C
+
F
@11001
C
+
F
@11002
C
+
F
@11003
C
+
F
@11004
C
+
F
@11005
C
+
F
@11006
C
+
F
@11007
C
+
F
@11008
C
+
F
@11009
C
+
F
@11010
A
+
F
@11011
C
+
F
@11012
C
+
F
@11013
C
+
F
@11014
C
+
F
@11015
C
+
F
@11016
C
+
F
@11017
C
+
F
@11018
A
+
F
@11019
C
+
F
@11020
C
+
F
@11021
C
+
F
@11022
C
+
F
@11023
C
+
F
@11024
C
+
F
@11025
A
+
F
@11026
C
+
F
@11027
C
+
F
@11028
A
+
F
@11029
C
+
F
@11030
C
+
F
@11031
C
+
F
@11032
C
+
F
@11033
C
+
F
@11034
C
+
F
@11035
C
+
F
@11036
C
+
F
@11037
C
+
F
@11038
C
+
F
@11039
C
+
F
@11040
A
+
F
@11041
A
+
F
@11042
C
+
F
@11043
A
+
F
@11044
C
+
F
@11045
C
+
F
@11046
C
+
F
@11047
C
+
F
@11048
C
+
F
@11049
C
+
F
@11050
A
+
F
@11051
A
+
F
@11052
C
+
F
@11053
C
+
F
@11054
C
+
F
@11055
C
+
F
@11056
C
+
F
@11057
C
+
F
@11058
C
+
F
@11059
C
+
F
@11060
C
+
F
@11061
C
+
F
@11062
C
+
F
@11063
A
+
F
@11064
C
+
F
@11065
C
+
F
@11066
A
+
F
@11067
A
+
F
@11068
C
+
F
@11069
A
+
F
@11070
C
+
F
@11071
C
+
F
@11072
C
+
F
@11073
C
+
F
@11074
A
+
F
@11075
C
+
F
@11076
C
+
F
@11077
A
+
F
@11078
C
+
F
@11079
C
+
F
@11080
C
+
F
@11081
C
+
F
@11082
C
+
F
@11083
C
+
F
@11084
A
+
F
@11085
A
+
F
@11086
A
+
F
@11087
C
+
F
@11088
C
+
F
@11089
A
+
F
@11090
C
+
F
@11091
C
+
F
@11092
C
+
F
@11093
C
+
F
@11094
C
+
F
@11095
C
+
F
@11096
C
+
F
@11097
C
+
F
@11098
C
+
F
@11099
C
+
F
@11100
C
+
F
@11101
C
+
F
@11102
C
+
F
@11103
C
+
F
@11104
A
+
F
@11105
C
+
F
@11106
C
+
F
@11107
C
+
F
@11108
C
+
F
@11109
C
+
F
@11110
C
+
F
@11111
A
+
F
@11112
C
+
F
@11113
A
+
F
@11114
C
+
F
@11115
A
+
F
@11116
C
+
F
@11117
C
+
F
@11118
C
+
F
@11119
C
+
F
@11120
C
+
F
@11121
C
+
F
@11122
C
+
F
@11123
C
+
F
@11124
A
+
F
@11125
C
+
F
@11126
C
+
F
@11127
C
+
F
@11128
C
+
F
@11129
C
+
F
@11130
A
+
F
@11131
C
+
F
@11132
A
+
F
@11133
C
+
F
@11134
C
+
F
@11135
C
+
F
@11136
A
+
F
@11137
C
+
F
@11138
C
+
F
@11139
C
+
F
@11140
C
+
F
@11141
C
+
F
@11142
C
+
F
@11143
A
+
F
@11144
C
+
F
@11145
C
+
F
@11146
C
+
F
@11147
C
+
F
@11148
A
+
F
@11149
C
+
F
@11150
C
+
F
@11151
A
+
F
@11152
C
+
F
@11153
C
+
F
@11154
C
+
F
@11155
C
+
F
@11156
C
+
F
@11157
A
+
F
@11158
C
+
F
@11159
A
+
F
@11160
C
+
F
@11161
C
+
F
@11162
C
+
F
@11163
C
+
F
@11164
C
+
F
@11165
C
+
F
@11166
C
+
F
@11167
C
+
F
@11168
C
+
F
@11169
A
+
F
@11170
C
+
F
@11171
C
+
F
@11172
A
+
F
@11173
C
+
F
@11174
C
+
F
@11175
C
+
F
@11176
C
+
F
@11177
A
+
F
@11178
C
+
F
@11179
C
+
F
@11180
A
+
F
@11181
C
+
F
@11182
C
+
F
@11183
C
+
F
@11184
A
+
F
@11185
C
+
F
@11186
C
+
F
@11187
C
+
F
@11188
C
+
F
@11189
A
+
F
@11190
A
+
F
@11191
C
+
F
@11192
C
+
F
@11193
A
+
F
@11194
A
+
F
@11195
C
+
F
@11196
C
+
F
@11197
C
+
F
@11198
C
+
F
@11199
A
+
F
@11200
C
+
F
@11201
A
+
F
@11202
C
+
F
@11203
C
+
F
@11204
A
+
F
@11205
C
+
F
@11206
A
+
F
@11207
C
+
F
@11208
A
+
F
@11209
A
+
F
@11210
C
+
F
@11211
C
+
F
@11212
C
+
F
@11213
C
+
F
@11214
A
+
F
@11215
C
+
F
@11216
C
+
F
@11217
C
+
F
@11218
A
+
F
@11219
C
+
F
@11220
A
+
F
@11221
C
+
F
@11222
C
+
F
@11223
C
+
F
@11224
C
+
F
@11225
C
+
F
@11226
C
+
F
@11227
C
+
F
@11228
C
+
F
@11229
C
+
F
@11230
C
+
F
@11231
C
+
F
@11232
C
+
F
@11233
C
+
F
@11234
C
+
F
@11235
C
+
F
@11236
C
+
F
@11237
C
+
F
@11238
C
+
F
@11239
C
+
F
@11240
C
+
F
@11241
C
+
F
@11242
A
+
F
@11243
C
+
F
@11244
A
+
F
@11245
C
+
F
@11246
C
+
F
@11247
A
+
F
@11248
A
+
F
@11249
C
+
F
@11250
A
+
F
@11251
C
+
F
@11252
C
+
F
@11253
C
+
F
@11254
C
+
F
@11255
C
+
F
@11256
C
+
F
@11257
A
+
F
@11258
A
+
F
@11259
C
+
F
@11260
A
+
F
@11261
C
+
F
@11262
C
+
F
@11263
C
+
F
@11264
A
+
F
@11265
C
+
F
@11266
C
+
F
@11267
C
+
F
@11268
A
+
F
@11269
C
+
F
@11270
A
+
F
@11271
A
+
F
@11272
C
+
F
@11273
A
+
F
@11274
C
+
F
@11275
C
+
F
@11276
A
+
F
@11277
A
+
F
@11278
C
+
F
@11279
C
+
F
@11280
C
+
F
@11281
C
+
F
@11282
C
+
F
@11283
C
+
F
@11284
C
+
F
@11285
A
+
F
@11286
A
+
F
@11287
A
+
F
@11288
C
+
F
@11289
A
+
F
@11290
C
+
F
@11291
C
+
F
@11292
C
+
F
@11293
A
+
F
@11294
C
+
F
@11295
C
+
F
@11296
C
+
F
@11297
C
+
F
@11298
C
+
F
@11299
C
+
F
@11300
C
+
F
@11301
A
+
F
@11302
C
+
F
@11303
A
+
F
@11304
C
+
F
@11305
C
+
F
@11306
C
+
F
@11307
C
+
F
@11308
C
+
F
@11309
C
+
F
@11310
C
+
F
@11311
A
+
F
@11312
C
+
F
@11313
C
+
F
@11314
A
+
F
@11315
C
+
F
@11316
C
+
F
@11317
C
+
F
@11318
C
+
F
@11319
C
+
F
@11320
C
+
F
@11321
C
+
F
@11322
A
+
F
@11323
C
+
F
@11324
C
+
F
@11325
A
+
F
@11326
C
+
F
@11327
C
+
F
@11328
A
+
F
@11329
C
+
F
@11330
C
+
F
@11331
C
+
F
@11332
C
+
F
@11333
C
+
F
@11334
C
+
F
@11335
C
+
F
@11336
C
+
F
@11337
C
+
F
@11338
C
+
F
@11339
C
+
F
@11340
C
+
F
@11341
C
+
F
@11342
C
+
F
@11343
A
+
F
@11344
C
+
F
@11345
C
+
F
@11346
A
+
F
@11347
C
+
F
@11348
C
+
F
@11349
C
+
F
@11350
C
+
F
@11351
A
+
F
@11352
C
+
F
@11353
C
+
F
@11354
C
+
F
@11355
A
+
F
@11356
C
+
F
@11357
A
+
F
@11358
C
+
F
@11359
C
+
F
@11360
C
+
F
@11361
C
+
F
@11362
C
+
F
@11363
C
+
F
@11364
C
+
F
@11365
A
+
F
@11366
C
+
F
@11367
C
+
F
@11368
C
+
F
@11369
C
+
F
@11370
A
+
F
@11371
C
+
F
@11372
C
+
F
@11373
C
+
F
@11374
C
+
F
@11375
C
+
F
@11376
C
+
F
@11377
C
+
F
@11378
C
+
F
@11379
C
+
F
@11380
C
+
F
@11381
C
+
F
@11382
C
+
F
@11383
C
+
F
@11384
A
+
F
@11385
C
+
F
@11386
C
+
F
@11387
A
+
F
@11388
C
+
F
@11389
C
+
F
@11390
C
+
F
@11391
C
+
F
@11392
C
+
F
@11393
C
+
F
@11394
A
+
F
@11395
C
+
F
@11396
C
+
F
@11397
C
+
F
@11398
C
+
F
@11399
C
+
F
@11400
C
+
F
@11401
C
+
F
@11402
C
+
F
@11403
A
+
F
@11404
C
+
F
@11405
C
+
F
@11406
C
+
F
@11407
C
+
F
@11408
C
+
F
@11409
C
+
F
@11410
C
+
F
@11411
C
+
F
@11412
C
+
F
@11413
C
+
F
@11414
C
+
F
@11415
C
+
F
@11416
C
+
F
@11417
C
+
F
@11418
C
+
F
@11419
C
+
F
@11420
C
+
F
@11421
C
+
F
@11422
C
+
F
@11423
C
+
F
@11424
A
+
F
@11425
C
+
F
@11426
C
+
F
@11427
C
+
F
@11428
C
+
F
@11429
C
+
F
@11430
C
+
F
@11431
C
+
F
@11432
A
+
F
@11433
C
+
F
@11434
C
+
F
@11435
C
+
F
@11436
A
+
F
@11437
C
+
F
@11438
C
+
F
@11439
C
+
F
@11440
C
+
F
@11441
C
+
F
@11442
C
+
F
@11443
A
+
F
@11444
C
+
F
@11445
C
+
F
@11446
C
+
F
@11447
C
+
F
@11448
C
+
F
@11449
C
+
F
@11450
A
+
F
@11451
C
+
F
@11452
C
+
F
@11453
A
+
F
@11454
C
+
F
@11455
C
+
F
@11456
A
+
F
@11457
C
+
F
@11458
C
+
F
@11459
C
+
F
@11460
C
+
F
@11461
A
+
F
@11462
C
+
F
@11463
C
+
F
@11464
C
+
F
@11465
C
+
F
@11466
C
+
F
@11467
C
+
F
@11468
C
+
F
@11469
C
+
F
@11470
C
+
F
@11471
C
+
F
@11472
C
+
F
@11473
C
+
F
@11474
A
+
F
@11475
A
+
F
@11476
C
+
F
@11477
C
+
F
@11478
A
+
F
@11479
A
+
F
@11480
C
+
F
@11481
C
+
F
@11482
C
+
F
@11483
C
+
F
@11484
C
+
F
@11485
C
+
F
@11486
C
+
F
@11487
C
+
F
@11488
A
+
F
@11489
C
+
F
@11490
C
+
F
@11491
A
+
F
@11492
C
+
F
@11493
C
+
F
@11494
C
+
F
@11495
C
+
F
@11496
C
+
F
@11497
C
+
F
@11498
C
+
F
@11499
C
+
F
@11500
C
+
F
@11501
C
+
F
@11502
C
+
F
@11503
C
+
F
@11504
C
+
F
@11505
C
+
F
@11506
A
+
F
@11507
C
+
F
@11508
A
+
F
@11509
A
+
F
@11510
A
+
F
@11511
C
+
F
@11512
C
+
F
@11513
C
+
F
@11514
C
+
F
@11515
A
+
F
@11516
A
+
F
@11517
C
+
F
@11518
A
+
F
@11519
C
+
F
@11520
C
+
F
@11521
C
+
F
@11522
C
+
F
@11523
C
+
F
@11524
C
+
F
@11525
C
+
F
@11526
C
+
F
@11527
C
+
F
@11528
C
+
F
@11529
C
+
F
@11530
A
+
F
@11531
C
+
F
@11532
A
+
F
@11533
C
+
F
@11534
A
+
F
@11535
C
+
F
@11536
C
+
F
@11537
C
+
F
@11538
C
+
F
@11539
C
+
F
@11540
A
+
F
@11541
C
+
F
@11542
C
+
F
@11543
C
+
F
@11544
A
+
F
@11545
C
+
F
@11546
A
+
F
@11547
C
+
F
@11548
A
+
F
@11549
C
+
F
@11550
C
+
F
@11551
A
+
F
@11552
C
+
F
@11553
C
+
F
@11554
C
+
F
@11555
C
+
F
@11556
C
+
F
@11557
C
+
F
@11558
A
+
F
@11559
C
+
F
@11560
A
+
F
@11561
C
+
F
@11562
C
+
F
@11563
C
+
F
@11564
C
+
F
@11565
C
+
F
@11566
C
+
F
@11567
C
+
F
@11568
C
+
F
@11569
C
+
F
@11570
C
+
F
@11571
C
+
F
@11572
C
+
F
@11573
C
+
F
@11574
A
+
F
@11575
A
+
F
@11576
C
+
F
@11577
C
+
F
@11578
A
+
F
@11579
C
+
F
@11580
C
+
F
@11581
C
+
F
@11582
A
+
F
@11583
C
+
F
@11584
C
+
F
@11585
C
+
F
@11586
C
+
F
@11587
C
+
F
@11588
C
+
F
@11589
C
+
F
@11590
A
+
F
@11591
C
+
F
@11592
A
+
F
@11593
C
+
F
@11594
C
+
F
@11595
C
+
F
@11596
C
+
F
@11597
C
+
F
@11598
C
+
F
@11599
C
+
F
@11600
C
+
F
@11601
A
+
F
@11602
C
+
F
@11603
C
+
F
@11604
A
+
F
@11605
C
+
F
@11606
C
+
F
@11607
A
+
F
@11608
A
+
F
@11609
C
+
F
@11610
C
+
F
@11611
C
+
F
@11612
A
+
F
@11613
C
+
F
@11614
A
+
F
@11615
A
+
F
@11616
A
+
F
@11617
C
+
F
@11618
C
+
F
@11619
C
+
F
@11620
A
+
F
@11621
C
+
F
@11622
C
+
F
@11623
C
+
F
@11624
C
+
F
@11625
C
+
F
@11626
C
+
F
@11627
C
+
F
@11628
C
+
F
@11629
A
+
F
@11630
C
+
F
@11631
C
+
F
@11632
C
+
F
@11633
C
+
F
@11634
A
+
F
@11635
C
+
F
@11636
C
+
F
@11637
C
+
F
@11638
C
+
F
@11639
C
+
F
@11640
C
+
F
@11641
A
+
F
@11642
C
+
F
@11643
C
+
F
@11644
A
+
F
@11645
C
+
F
@11646
C
+
F
@11647
C
+
F
@11648
C
+
F
@11649
C
+
F
@11650
A
+
F
@11651
A
+
F
@11652
C
+
F
@11653
C
+
F
@11654
C
+
F
@11655
C
+
F
@11656
C
+
F
@11657
A
+
F
@11658
C
+
F
@11659
C
+
F
@11660
C
+
F
@11661
A
+
F
@11662
C
+
F
@11663
C
+
F
@11664
C
+
F
@11665
C
+
F
@11666
C
+
F
@11667
C
+
F
@11668
C
+
F
@11669
C
+
F
@11670
C
+
F
@11671
C
+
F
@11672
A
+
F
@11673
C
+
F
@11674
C
+
F
@11675
C
+
F
@11676
C
+
F
@11677
C
+
F
@11678
C
+
F
@11679
C
+
F
@11680
C
+
F
@11681
C
+
F
@11682
C
+
F
@11683
C
+
F
@11684
C
+
F
@11685
A
+
F
@11686
C
+
F
@11687
C
+
F
@11688
C
+
F
@11689
C
+
F
@11690
C
+
F
@11691
C
+
F
@11692
C
+
F
@11693
A
+
F
@11694
C
+
F
@11695
C
+
F
@11696
A
+
F
@11697
C
+
F
@11698
C
+
F
@11699
C
+
F
@11700
C
+
F
@11701
A
+
F
@11702
A
+
F
@11703
C
+
F
@11704
C
+
F
@11705
C
+
F
@11706
C
+
F
@11707
C
+
F
@11708
A
+
F
@11709
C
+
F
@11710
C
+
F
@11711
C
+
F
@11712
C
+
F
@11713
C
+
F
@11714
C
+
F
@11715
C
+
F
@11716
A
+
F
@11717
C
+
F
@11718
C
+
F
@11719
A
+
F
@11720
C
+
F
@11721
C
+
F
@11722
C
+
F
@11723
A
+
F
@11724
C
+
F
@11725
C
+
F
@11726
C
+
F
@11727
C
+
F
@11728
C
+
F
@11729
C
+
F
@11730
A
+
F
@11731
A
+
F
@11732
C
+
F
@11733
C
+
F
@11734
C
+
F
@11735
C
+
F
@11736
C
+
F
@11737
C
+
F
@11738
C
+
F
@11739
A
+
F
@11740
C
+
F
@11741
A
+
F
@11742
C
+
F
@11743
A
+
F
@11744
C
+
F
@11745
C
+
F
@11746
C
+
F
@11747
C
+
F
@11748
A
+
F
@11749
C
+
F
@11750
C
+
F
@11751
C
+
F
@11752
C
+
F
@11753
C
+
F
@11754
A
+
F
@11755
C
+
F
@11756
A
+
F
@11757
C
+
F
@11758
C
+
F
@11759
A
+
F
@11760
C
+
F
@11761
C
+
F
@11762
C
+
F
@11763
C
+
F
@11764
C
+
F
@11765
C
+
F
@11766
C
+
F
@11767
A
+
F
@11768
C
+
F
@11769
C
+
F
@11770
A
+
F
@11771
A
+
F
@11772
C
+
F
@11773
C
+
F
@11774
C
+
F
@11775
A
+
F
@11776
C
+
F
@11777
C
+
F
@11778
C
+
F
@11779
C
+
F
@11780
C
+
F
@11781
A
+
F
@11782
C
+
F
@11783
C
+
F
@11784
C
+
F
@11785
C
+
F
@11786
C
+
F
@11787
C
+
F
@11788
C
+
F
@11789
C
+
F
@11790
C
+
F
@11791
A
+
F
@11792
C
+
F
@11793
C
+
F
@11794
C
+
F
@11795
C
+
F
@11796
C
+
F
@11797
A
+
F
@11798
C
+
F
@11799
A
+
F
@11800
C
+
F
@11801
C
+
F
@11802
C
+
F
@11803
A
+
F
@11804
A
+
F
@11805
C
+
F
@11806
C
+
F
@11807
A
+
F
@11808
C
+
F
@11809
C
+
F
@11810
C
+
F
@11811
C
+
F
@11812
C
+
F
@11813
C
+
F
@11814
C
+
F
@11815
C
+
F
@11816
C
+
F
@11817
C
+
F
@11818
C
+
F
@11819
C
+
F
@11820
C
+
F
@11821
C
+
F
@11822
C
+
F
@11823
A
+
F
@11824
C
+
F
@11825
A
+
F
@11826
C
+
F
@11827
C
+
F
@11828
C
+
F
@11829
C
+
F
@11830
C
+
F
@11831
C
+
F
@11832
C
+
F
@11833
C
+
F
@11834
A
+
F
@11835
C
+
F
@11836
A
+
F
@11837
C
+
F
@11838
C
+
F
@11839
C
+
F
@11840
C
+
F
@11841
C
+
F
@11842
C
+
F
@11843
C
+
F
@11844
C
+
F
@11845
C
+
F
@11846
C
+
F
@11847
C
+
F
@11848
A
+
F
@11849
C
+
F
@11850
C
+
F
@11851
A
+
F
@11852
C
+
F
@11853
A
+
F
@11854
C
+
F
@11855
C
+
F
@11856
C
+
F
@11857
C
+
F
@11858
C
+
F
@11859
A
+
F
@11860
C
+
F
@11861
A
+
F
@11862
C
+
F
@11863
C
+
F
@11864
C
+
F
@11865
C
+
F
@11866
C
+
F
@11867
A
+
F
@11868
A
+
F
@11869
C
+
F
@11870
C
+
F
@11871
C
+
F
@11872
C
+
F
@11873
C
+
F
@11874
C
+
F
@11875
C
+
F
@11876
C
+
F
@11877
C
+
F
@11878
C
+
F
@11879
C
+
F
@11880
C
+
F
@11881
A
+
F
@11882
C
+
F
@11883
C
+
F
@11884
C
+
F
@11885
C
+
F
@11886
A
+
F
@11887
C
+
F
@11888
C
+
F
@11889
C
+
F
@11890
C
+
F
@11891
A
+
F
@11892
C
+
F
@11893
C
+
F
@11894
C
+
F
@11895
C
+
F
@11896
C
+
F
@11897
A
+
F
@11898
C
+
F
@11899
C
+
F
@11900
A
+
F
@11901
C
+
F
@11902
C
+
F
@11903
C
+
F
@11904
C
+
F
@11905
C
+
F
@11906
C
+
F
@11907
C
+
F
@11908
C
+
F
@11909
C
+
F
@11910
C
+
F
@11911
C
+
F
@11912
C
+
F
@11913
A
+
F
@11914
C
+
F
@11915
C
+
F
@11916
C
+
F
@11917
C
+
F
@11918
C
+
F
@11919
C
+
F
@11920
C
+
F
@11921
A
+
F
@11922
C
+
F
@11923
C
+
F
@11924
C
+
F
@11925
C
+
F
@11926
C
+
F
@11927
C
+
F
@11928
A
+
F
@11929
C
+
F
@11930
C
+
F
@11931
A
+
F
@11932
C
+
F
@11933
C
+
F
@11934
A
+
F
@11935
C
+
F
@11936
C
+
F
@11937
C
+
F
@11938
C
+
F
@11939
A
+
F
@11940
C
+
F
@11941
C
+
F
@11942
C
+
F
@11943
C
+
F
@11944
C
+
F
@11945
A
+
F
@11946
C
+
F
@11947
C
+
F
@11948
A
+
F
@11949
C
+
F
@11950
C
+
F
@11951
C
+
F
@11952
C
+
F
@11953
C
+
F
@11954
A
+
F
@11955
C
+
F
@11956
C
+
F
@11957
C
+
F
@11958
C
+
F
@11959
C
+
F
@11960
A
+
F
@11961
C
+
F
@11962
A
+
F
@11963
C
+
F
@11964
C
+
F
@11965
C
+
F
@11966
A
+
F
@11967
C
+
F
@11968
C
+
F
@11969
C
+
F
@11970
C
+
F
@11971
C
+
F
@11972
C
+
F
@11973
C
+
F
@11974
A
+
F
@11975
C
+
F
@11976
C
+
F
@11977
C
+
F
@11978
C
+
F
@11979
C
+
F
@11980
A
+
F
@11981
C
+
F
@11982
C
+
F
@11983
C
+
F
@11984
C
+
F
@11985
C
+
F
@11986
C
+
F
@11987
A
+
F
@11988
C
+
F
@11989
C
+
F
@11990
A
+
F
@11991
C
+
F
@11992
C
+
F
@11993
C
+
F
@11994
C
+
F
@11995
C
+
F
@11996
C
+
F
@11997
C
+
F
@11998
C
+
F
@11999
C
+
F
@12000
C
+
F
@12001
C
+
F
@12002
A
+
F
@12003
C
+
F
@12004
C
+
F
@12005
A
+
F
@12006
C
+
F
@12007
A
+
F
@12008
C
+
F
@12009
C
+
F
@12010
C
+
F
@12011
A
+
F
@12012
C
+
F
@12013
A
+
F
@12014
C
+
F
@12015
C
+
F
@12016
A
+
F
@12017
C
+
F
@12018
A
+
F
@12019
C
+
F
@12020
C
+
F
@12021
C
+
F
@12022
C
+
F
@12023
C
+
F
@12024
C
+
F
@12025
C
+
F
@12026
C
+
F
@12027
C
+
F
@12028
C
+
F
@12029
C
+
F
@12030
C
+
F
@12031
C
+
F
@12032
C
+
F
@12033
C
+
F
@12034
C
+
F
@12035
C
+
F
@12036
C
+
F
@12037
C
+
F
@12038
C
+
F
@12039
C
+
F
@12040
C
+
F
@12041
C
+
F
@12042
C
+
F
@12043
C
+
F
@12044
C
+
F
@12045
C
+
F
@12046
C
+
F
@12047
C
+
F
@12048
C
+
F
@12049
C
+
F
@12050
C
+
F
@12051
C
+
F
@12052
C
+
F
@12053
C
+
F
@12054
C
+
F
@12055
C
+
F
@12056
C
+
F
@12057
C
+
F
@12058
C
+
F
@12059
C
+
F
@12060
C
+
F
@12061
C
+
F
@12062
C
+
F
@12063
C
+
F
@12064
C
+
F
@12065
C
+
F
@12066
C
+
F
@12067
A
+
F
@12068
C
+
F
@12069
C
+
F
@12070
C
+
F
@12071
C
+
F
@12072
C
+
F
@12073
C
+
F
@12074
A
+
F
@12075
C
+
F
@12076
C
+
F
@12077
C
+
F
@12078
C
+
F
@12079
C
+
F
@12080
C
+
F
@12081
C
+
F
@12082
A
+
F
@12083
C
+
F
@12084
A
+
F
@12085
C
+
F
@12086
C
+
F
@12087
C
+
F
@12088
C
+
F
@12089
C
+
F
@12090
A
+
F
@12091
C
+
F
@12092
C
+
F
@12093
C
+
F
@12094
A
+
F
@12095
C
+
F
@12096
C
+
F
@12097
C
+
F
@12098
C
+
F
@12099
C
+
F
@12100
C
+
F
@12101
C
+
F
@12102
C
+
F
@12103
C
+
F
@12104
C
+
F
@12105
C
+
F
@12106
A
+
F
@12107
C
+
F
@12108
C
+
F
@12109
A
+
F
@12110
C
+
F
@12111
C
+
F
@12112
C
+
F
@12113
C
+
F
@12114
C
+
F
@12115
A
+
F
@12116
C
+
F
@12117
C
+
F
@12118
C
+
F
@12119
C
+
F
@12120
A
+
F
@12121
A
+
F
@12122
A
+
F
@12123
C
+
F
@12124
C
+
F
@12125
C
+
F
@12126
C
+
F
@12127
A
+
F
@12128
C
+
F
@12129
C
+
F
@12130
C
+
F
@12131
C
+
F
@12132
A
+
F
@12133
C
+
F
@12134
C
+
F
@12135
C
+
F
@12136
C
+
F
@12137
C
+
F
@12138
A
+
F
@12139
A
+
F
@12140
C
+
F
@12141
C
+
F
@12142
A
+
F
@12143
C
+
F
@12144
A
+
F
@12145
C
+
F
@12146
C
+
F
@12147
A
+
F
@12148
C
+
F
@12149
C
+
F
@12150
C
+
F
@12151
A
+
F
@12152
C
+
F
@12153
C
+
F
@12154
C
+
F
@12155
C
+
F
@12156
C
+
F
@12157
C
+
F
@12158
C
+
F
@12159
A
+
F
@12160
C
+
F
@12161
C
+
F
@12162
C
+
F
@12163
C
+
F
@12164
C
+
F
@12165
C
+
F
@12166
C
+
F
@12167
C
+
F
@12168
C
+
F
@12169
C
+
F
@12170
C
+
F
@12171
C
+
F
@12172
C
+
F
@12173
A
+
F
@12174
C
+
F
@12175
C
+
F
@12176
C
+
F
@12177
C
+
F
@12178
A
+
F
@12179
C
+
F
@12180
C
+
F
@12181
C
+
F
@12182
C
+
F
@12183
A
+
F
@12184
C
+
F
@12185
C
+
F
@12186
C
+
F
@12187
C
+
F
@12188
C
+
F
@12189
A
+
F
@12190
C
+
F
@12191
C
+
F
@12192
C
+
F
@12193
C
+
F
@12194
C
+
F
@12195
C
+
F
@12196
A
+
F
@12197
C
+
F
@12198
C
+
F
@12199
C
+
F
@12200
C
+
F
@12201
C
+
F
@12202
A
+
F
@12203
C
+
F
@12204
C
+
F
@12205
C
+
F
@12206
C
+
F
@12207
C
+
F
@12208
C
+
F
@12209
C
+
F
@12210
C
+
F
@12211
C
+
F
@12212
C
+
F
@12213
C
+
F
@12214
C
+
F
@12215
C
+
F
@12216
C
+
F
@12217
C
+
F
@12218
C
+
F
@12219
C
+
F
@12220
C
+
F
@12221
C
+
F
@12222
C
+
F
@12223
C
+
F
@12224
C
+
F
@12225
C
+
F
@12226
C
+
F
@12227
A
+
F
@12228
C
+
F
@12229
A
+
F
@12230
C
+
F
@12231
C
+
F
@12232
C
+
F
@12233
A
+
F
@12234
C
+
F
@12235
C
+
F
@12236
C
+
F
@12237
C
+
F
@12238
C
+
F
@12239
C
+
F
@12240
C
+
F
@12241
C
+
F
@12242
C
+
F
@12243
C
+
F
@12244
A
+
F
@12245
C
+
F
@12246
C
+
F
@12247
C
+
F
@12248
C
+
F
@12249
C
+
F
@12250
C
+
F
@12251
C
+
F
@12252
C
+
F
@12253
C
+
F
@12254
C
+
F
@12255
C
+
F
@12256
C
+
F
@12257
C
+
F
@12258
C
+
F
@12259
C
+
F
@12260
C
+
F
@12261
C
+
F
@12262
C
+
F
@12263
C
+
F
@12264
C
+
F
@12265
C
+
F
@12266
C
+
F
@12267
C
+
F
@12268
C
+
F
@12269
C
+
F
@12270
C
+
F
@12271
C
+
F
@12272
A
+
F
@12273
C
+
F
@12274
C
+
F
@12275
C
+
F
@12276
A
+
F
@12277
C
+
F
@12278
C
+
F
@12279
C
+
F
@12280
C
+
F
@12281
C
+
F
@12282
C
+
F
@12283
A
+
F
@12284
A
+
F
@12285
C
+
F
@12286
C
+
F
@12287
C
+
F
@12288
C
+
F
@12289
C
+
F
@12290
A
+
F
@12291
C
+
F
@12292
C
+
F
@12293
C
+
F
@12294
C
+
F
@12295
C
+
F
@12296
C
+
F
@12297
A
+
F
@12298
A
+
F
@12299
C
+
F
@12300
A
+
F
@12301
C
+
F
@12302
C
+
F
@12303
A
+
F
@12304
C
+
F
@12305
C
+
F
@12306
A
+
F
@12307
C
+
F
@12308
C
+
F
@12309
C
+
F
@12310
C
+
F
@12311
C
+
F
@12312
A
+
F
@12313
C
+
F
@12314
C
+
F
@12315
C
+
F
@12316
A
+
F
@12317
C
+
F
@12318
C
+
F
@12319
C
+
F
@12320
C
+
F
@12321
C
+
F
@12322
C
+
F
@12323
C
+
F
@12324
C
+
F
@12325
C
+
F
@12326
C
+
F
@12327
C
+
F
@12328
C
+
F
@12329
C
+
F
@12330
A
+
F
@12331
C
+
F
@12332
C
+
F
@12333
A
+
F
@12334
C
+
F
@12335
C
+
F
@12336
C
+
F
@12337
C
+
F
@12338
C
+
F
@12339
C
+
F
@12340
C
+
F
@12341
C
+
F
@12342
C
+
F
@12343
C
+
F
@12344
C
+
F
@12345
A
+
F
@12346
C
+
F
@12347
A
+
F
@12348
C
+
F
@12349
C
+
F
@12350
C
+
F
@12351
A
+
F
@12352
C
+
F
@12353
A
+
F
@12354
C
+
F
@12355
A
+
F
@12356
C
+
F
@12357
C
+
F
@12358
C
+
F
@12359
C
+
F
@12360
C
+
F
@12361
A
+
F
@12362
C
+
F
@12363
C
+
F
@12364
C
+
F
@12365
C
+
F
@12366
C
+
F
@12367
C
+
F
@12368
C
+
F
@12369
C
+
F
@12370
C
+
F
@12371
C
+
F
@12372
C
+
F
@12373
C
+
F
@12374
A
+
F
@12375
C
+
F
@12376
C
+
F
@12377
C
+
F
@12378
C
+
F
@12379
C
+
F
@12380
C
+
F
@12381
C
+
F
@12382
C
+
F
@12383
C
+
F
@12384
C
+
F
@12385
C
+
F
@12386
C
+
F
@12387
C
+
F
@12388
C
+
F
@12389
C
+
F
@12390
C
+
F
@12391
A
+
F
@12392
A
+
F
@12393
C
+
F
@12394
A
+
F
@12395
C
+
F
@12396
C
+
F
@12397
C
+
F
@12398
C
+
F
@12399
C
+
F
@12400
C
+
F
@12401
C
+
F
@12402
C
+
F
@12403
C
+
F
@12404
C
+
F
@12405
C
+
F
@12406
C
+
F
@12407
C
+
F
@12408
C
+
F
@12409
C
+
F
@12410
C
+
F
@12411
C
+
F
@12412
C
+
F
@12413
C
+
F
@12414
C
+
F
@12415
C
+
F
@12416
A
+
F
@12417
C
+
F
@12418
C
+
F
@12419
C
+
F
@12420
C
+
F
@12421
C
+
F
@12422
C
+
F
@12423
C
+
F
@12424
C
+
F
@12425
C
+
F
@12426
C
+
F
@12427
A
+
F
@12428
C
+
F
@12429
C
+
F
@12430
C
+
F
@12431
A
+
F
@12432
C
+
F
@12433
C
+
F
@12434
C
+
F
@12435
C
+
F
@12436
C
+
F
@12437
C
+
F
@12438
C
+
F
@12439
C
+
F
@12440
C
+
F
@12441
A
+
F
@12442
C
+
F
@12443
C
+
F
@12444
C
+
F
@12445
C
+
F
@12446
C
+
F
@12447
C
+
F
@12448
C
+
F
@12449
A
+
F
@12450
C
+
F
@12451
C
+
F
@12452
A
+
F
@12453
C
+
F
@12454
C
+
F
@12455
C
+
F
@12456
C
+
F
@12457
A
+
F
@12458
C
+
F
@12459
C
+
F
@12460
C
+
F
@12461
C
+
F
@12462
C
+
F
@12463
C
+
F
@12464
C
+
F
@12465
C
+
F
@12466
C
+
F
@12467
C
+
F
@12468
A
+
F
@12469
C
+
F
@12470
C
+
F
@12471
C
+
F
@12472
A
+
F
@12473
A
+
F
@12474
C
+
F
@12475
C
+
F
@12476
A
+
F
@12477
C
+
F
@12478
C
+
F
@12479
A
+
F
@12480
C
+
F
@12481
C
+
F
@12482
C
+
F
@12483
C
+
F
@12484
C
+
F
@12485
C
+
F
@12486
C
+
F
@12487
A
+
F
@12488
C
+
F
@12489
C
+
F
@12490
C
+
F
@12491
C
+
F
@12492
C
+
F
@12493
C
+
F
@12494
C
+
F
@12495
A
+
F
@12496
A
+
F
@12497
C
+
F
@12498
C
+
F
@12499
C
+
F
@12500
C
+
F
@12501
C
+
F
@12502
C
+
F
@12503
C
+
F
@12504
C
+
F
@12505
C
+
F
@12506
C
+
F
@12507
C
+
F
@12508
C
+
F
@12509
C
+
F
@12510
A
+
F
@12511
C
+
F
@12512
C
+
F
@12513
C
+
F
@12514
C
+
F
@12515
C
+
F
@12516
C
+
F
@12517
A
+
F
@12518
C
+
F
@12519
C
+
F
@12520
C
+
F
@12521
A
+
F
@12522
C
+
F
@12523
C
+
F
@12524
C
+
F
@12525
C
+
F
@12526
C
+
F
@12527
C
+
F
@12528
C
+
F
@12529
C
+
F
@12530
C
+
F
@12531
C
+
F
@12532
C
+
F
@12533
C
+
F
@12534
C
+
F
@12535
C
+
F
@12536
A
+
F
@12537
C
+
F
@12538
C
+
F
@12539
C
+
F
@12540
C
+
F
@12541
A
+
F
@12542
C
+
F
@12543
C
+
F
@12544
C
+
F
@12545
C
+
F
@12546
C
+
F
@12547
A
+
F
@12548
A
+
F
@12549
C
+
F
@12550
C
+
F
@12551
C
+
F
@12552
C
+
F
@12553
C
+
F
@12554
A
+
F
@12555
C
+
F
@12556
C
+
F
@12557
A
+
F
@12558
A
+
F
@12559
C
+
F
@12560
C
+
F
@12561
C
+
F
@12562
C
+
F
@12563
C
+
F
@12564
C
+
F
@12565
C
+
F
@12566
C
+
F
@12567
C
+
F
@12568
A
+
F
@12569
C
+
F
@12570
C
+
F
@12571
A
+
F
@12572
C
+
F
@12573
C
+
F
@12574
C
+
F
@12575
C
+
F
@12576
C
+
F
@12577
C
+
F
@12578
C
+
F
@12579
A
+
F
@12580
C
+
F
@12581
C
+
F
@12582
C
+
F
@12583
C
+
F
@12584
C
+
F
@12585
C
+
F
@12586
C
+
F
@12587
C
+
F
@12588
C
+
F
@12589
C
+
F
@12590
C
+
F
@12591
C
+
F
@12592
C
+
F
@12593
C
+
F
@12594
C
+
F
@12595
C
+
F
@12596
C
+
F
@12597
A
+
F
@12598
A
+
F
@12599
C
+
F
@12600
A
+
F
@12601
C
+
F
@12602
C
+
F
@12603
C
+
F
@12604
C
+
F
@12605
C
+
F
@12606
C
+
F
@12607
C
+
F
@12608
C
+
F
@12609
A
+
F
@12610
C
+
F
@12611
A
+
F
@12612
C
+
F
@12613
A
+
F
@12614
C
+
F
@12615
C
+
F
@12616
C
+
F
@12617
C
+
F
@12618
C
+
F
@12619
C
+
F
@12620
C
+
F
@12621
C
+
F
@12622
C
+
F
@12623
C
+
F
@12624
A
+
F
@12625
A
+
F
@12626
C
+
F
@12627
C
+
F
@12628
C
+
F
@12629
C
+
F
@12630
C
+
F
@12631
C
+
F
@12632
C
+
F
@12633
C
+
F
@12634
C
+
F
@12635
C
+
F
@12636
C
+
F
@12637
C
+
F
@12638
C
+
F
@12639
C
+
F
@12640
C
+
F
@12641
C
+
F
@12642
C
+
F
@12643
C
+
F
@12644
C
+
F
@12645
A
+
F
@12646
C
+
F
@12647
C
+
F
@12648
A
+
F
@12649
C
+
F
@12650
C
+
F
@12651
C
+
F
@12652
C
+
F
@12653
A
+
F
@12654
C
+
F
@12655
A
+
F
@12656
C
+
F
@12657
C
+
F
@12658
C
+
F
@12659
C
+
F
@12660
A
+
F
@12661
C
+
F
@12662
A
+
F
@12663
C
+
F
@12664
C
+
F
@12665
A
+
F
@12666
A
+
F
@12667
C
+
F
@12668
A
+
F
@12669
C
+
F
@12670
C
+
F
@12671
C
+
F
@12672
C
+
F
@12673
C
+
F
@12674
C
+
F
@12675
C
+
F
@12676
C
+
F
@12677
C
+
F
@12678
C
+
F
@12679
C
+
F
@12680
C
+
F
@12681
A
+
F
@12682
C
+
F
@12683
C
+
F
@12684
C
+
F
@12685
C
+
F
@12686
C
+
F
@12687
C
+
F
@12688
C
+
F
@12689
C
+
F
@12690
C
+
F
@12691
C
+
F
@12692
A
+
F
@12693
A
+
F
@12694
A
+
F
@12695
C
+
F
@12696
C
+
F
@12697
A
+
F
@12698
C
+
F
@12699
A
+
F
@12700
C
+
F
@12701
C
+
F
@12702
C
+
F
@12703
C
+
F
@12704
A
+
F
@12705
A
+
F
@12706
A
+
F
@12707
A
+
F
@12708
C
+
F
@12709
C
+
F
@12710
C
+
F
@12711
A
+
F
@12712
C
+
F
@12713
C
+
F
@12714
C
+
F
@12715
C
+
F
@12716
A
+
F
@12717
A
+
F
@12718
A
+
F
@12719
A
+
F
@12720
C
+
F
@12721
C
+
F
@12722
C
+
F
@12723
C
+
F
@12724
A
+
F
@12725
C
+
F
@12726
C
+
F
@12727
C
+
F
@12728
C
+
F
@12729
C
+
F
@12730
A
+
F
@12731
C
+
F
@12732
C
+
F
@12733
C
+
F
@12734
C
+
F
@12735
C
+
F
@12736
C
+
F
@12737
C
+
F
@12738
A
+
F
@12739
C
+
F
@12740
C
+
F
@12741
C
+
F
@12742
A
+
F
@12743
C
+
F
@12744
A
+
F
@12745
A
+
F
@12746
C
+
F
@12747
C
+
F
@12748
C
+
F
@12749
C
+
F
@12750
C
+
F
@12751
C
+
F
@12752
C
+
F
@12753
C
+
F
@12754
C
+
F
@12755
C
+
F
@12756
C
+
F
@12757
C
+
F
@12758
A
+
F
@12759
C
+
F
@12760
A
+
F
@12761
A
+
F
@12762
C
+
F
@12763
C
+
F
@12764
C
+
F
@12765
A
+
F
@12766
C
+
F
@12767
C
+
F
@12768
C
+
F
@12769
C
+
F
@12770
A
+
F
@12771
A
+
F
@12772
C
+
F
@12773
C
+
F
@12774
C
+
F
@12775
C
+
F
@12776
C
+
F
@12777
C
+
F
@12778
C
+
F
@12779
C
+
F
@12780
C
+
F
@12781
A
+
F
@12782
C
+
F
@12783
C
+
F
@12784
A
+
F
@12785
C
+
F
@12786
C
+
F
@12787
A
+
F
@12788
C
+
F
@12789
C
+
F
@12790
C
+
F
@12791
C
+
F
@12792
C
+
F
@12793
C
+
F
@12794
C
+
F
@12795
C
+
F
@12796
C
+
F
@12797
C
+
F
@12798
A
+
F
@12799
C
+
F
@12800
C
+
F
@12801
A
+
F
@12802
C
+
F
@12803
C
+
F
@12804
A
+
F
@12805
A
+
F
@12806
C
+
F
@12807
C
+
F
@12808
A
+
F
@12809
C
+
F
@12810
C
+
F
@12811
C
+
F
@12812
A
+
F
@12813
C
+
F
@12814
C
+
F
@12815
C
+
F
@12816
A
+
F
@12817
C
+
F
@12818
A
+
F
@12819
C
+
F
@12820
C
+
F
@12821
C
+
F
@12822
C
+
F
@12823
C
+
F
@12824
C
+
F
@12825
C
+
F
@12826
C
+
F
@12827
C
+
F
@12828
C
+
F
@12829
C
+
F
@12830
C
+
F
@12831
C
+
F
@12832
C
+
F
@12833
C
+
F
@12834
A
+
F
@12835
C
+
F
@12836
C
+
F
@12837
A
+
F
@12838
C
+
F
@12839
C
+
F
@12840
C
+
F
@12841
C
+
F
@12842
C
+
F
@12843
A
+
F
@12844
C
+
F
@12845
C
+
F
@12846
C
+
F
@12847
C
+
F
@12848
C
+
F
@12849
A
+
F
@12850
C
+
F
@12851
A
+
F
@12852
C
+
F
@12853
C
+
F
@12854
C
+
F
@12855
C
+
F
@12856
A
+
F
@12857
C
+
F
@12858
C
+
F
@12859
A
+
F
@12860
C
+
F
@12861
C
+
F
@12862
C
+
F
@12863
C
+
F
@12864
A
+
F
@12865
C
+
F
@12866
C
+
F
@12867
A
+
F
@12868
A
+
F
@12869
C
+
F
@12870
C
+
F
@12871
A
+
F
@12872
C
+
F
@12873
C
+
F
@12874
C
+
F
@12875
C
+
F
@12876
A
+
F
@12877
C
+
F
@12878
C
+
F
@12879
C
+
F
@12880
C
+
F
@12881
C
+
F
@12882
C
+
F
@12883
C
+
F
@12884
C
+
F
@12885
C
+
F
@12886
C
+
F
@12887
C
+
F
@12888
A
+
F
@12889
C
+
F
@12890
C
+
F
@12891
C
+
F
@12892
C
+
F
@12893
C
+
F
@12894
C
+
F
@12895
C
+
F
@12896
C
+
F
@12897
C
+
F
@12898
C
+
F
@12899
C
+
F
@12900
C
+
F
@12901
C
+
F
@12902
A
+
F
@12903
C
+
F
@12904
A
+
F
@12905
C
+
F
@12906
C
+
F
@12907
A
+
F
@12908
C
+
F
@12909
C
+
F
@12910
C
+
F
@12911
C
+
F
@12912
C
+
F
@12913
C
+
F
@12914
C
+
F
@12915
C
+
F
@12916
C
+
F
@12917
C
+
F
@12918
C
+
F
@12919
C
+
F
@12920
C
+
F
@12921
C
+
F
@12922
C
+
F
@12923
C
+
F
@12924
C
+
F
@12925
C
+
F
@12926
C
+
F
@12927
C
+
F
@12928
A
+
F
@12929
C
+
F
@12930
C
+
F
@12931
C
+
F
@12932
C
+
F
@12933
A
+
F
@12934
C
+
F
@12935
C
+
F
@12936
C
+
F
@12937
C
+
F
@12938
C
+
F
@12939
A
+
F
@12940
A
+
F
@12941
A
+
F
@12942
C
+
F
@12943
A
+
F
@12944
C
+
F
@12945
A
+
F
@12946
A
+
F
@12947
C
+
F
@12948
A
+
F
@12949
A
+
F
@12950
C
+
F
@12951
C
+
F
@12952
A
+
F
@12953
C
+
F
@12954
C
+
F
@12955
C
+
F
@12956
C
+
F
@12957
C
+
F
@12958
A
+
F
@12959
C
+
F
@12960
C
+
F
@12961
C
+
F
@12962
C
+
F
@12963
A
+
F
@12964
C
+
F
@12965
A
+
F
@12966
A
+
F
@12967
C
+
F
@12968
C
+
F
@12969
A
+
F
@12970
C
+
F
@12971
C
+
F
@12972
A
+
F
@12973
C
+
F
@12974
C
+
F
@12975
C
+
F
@12976
A
+
F
@12977
C
+
F
@12978
A
+
F
@12979
C
+
F
@12980
C
+
F
@12981
C
+
F
@12982
A
+
F
@12983
C
+
F
@12984
C
+
F
@12985
C
+
F
@12986
C
+
F
@12987
C
+
F
@12988
C
+
F
@12989
C
+
F
@12990
C
+
F
@12991
C
+
F
@12992
A
+
F
@12993
C
+
F
@12994
C
+
F
@12995
C
+
F
@12996
C
+
F
@12997
C
+
F
@12998
C
+
F
@12999
A
+
F
@13000
C
+
F
@13001
C
+
F
@13002
C
+
F
@13003
C
+
F
@13004
C
+
F
@13005
C
+
F
@13006
C
+
F
@13007
A
+
F
@13008
C
+
F
@13009
C
+
F
@13010
C
+
F
@13011
A
+
F
@13012
A
+
F
@13013
C
+
F
@13014
C
+
F
@13015
C
+
F
@13016
C
+
F
@13017
C
+
F
@13018
C
+
F
@13019
C
+
F
@13020
C
+
F
@13021
C
+
F
@13022
A
+
F
@13023
C
+
F
@13024
C
+
F
@13025
C
+
F
@13026
C
+
F
@13027
A
+
F
@13028
C
+
F
@13029
C
+
F
@13030
C
+
F
@13031
C
+
F
@13032
C
+
F
@13033
A
+
F
@13034
C
+
F
@13035
C
+
F
@13036
C
+
F
@13037
C
+
F
@13038
C
+
F
@13039
C
+
F
@13040
A
+
F
@13041
C
+
F
@13042
A
+
F
@13043
C
+
F
@13044
A
+
F
@13045
C
+
F
@13046
A
+
F
@13047
C
+
F
@13048
C
+
F
@13049
C
+
F
@13050
A
+
F
@13051
A
+
F
@13052
C
+
F
@13053
C
+
F
@13054
C
+
F
@13055
A
+
F
@13056
C
+
F
@13057
C
+
F
@13058
C
+
F
@13059
A
+
F
@13060
A
+
F
@13061
C
+
F
@13062
C
+
F
@13063
C
+
F
@13064
A
+
F
@13065
C
+
F
@13066
C
+
F
@13067
C
+
F
@13068
C
+
F
@13069
C
+
F
@13070
C
+
F
@13071
C
+
F
@13072
C
+
F
@13073
C
+
F
@13074
A
+
F
@13075
C
+
F
@13076
A
+
F
@13077
C
+
F
@13078
C
+
F
@13079
C
+
F
@13080
C
+
F
@13081
A
+
F
@13082
C
+
F
@13083
C
+
F
@13084
C
+
F
@13085
C
+
F
@13086
C
+
F
@13087
C
+
F
@13088
C
+
F
@13089
C
+
F
@13090
A
+
F
@13091
C
+
F
@13092
C
+
F
@13093
C
+
F
@13094
C
+
F
@13095
C
+
F
@13096
C
+
F
@13097
A
+
F
@13098
C
+
F
@13099
A
+
F
@13100
A
+
F
@13101
C
+
F
@13102
C
+
F
@13103
C
+
F
@13104
C
+
F
@13105
A
+
F
@13106
C
+
F
@13107
C
+
F
@13108
C
+
F
@13109
C
+
F
@13110
C
+
F
@13111
A
+
F
@13112
C
+
F
@13113
C
+
F
@13114
C
+
F
@13115
A
+
F
@13116
C
+
F
@13117
C
+
F
@13118
C
+
F
@13119
A
+
F
@13120
A
+
F
@13121
A
+
F
@13122
A
+
F
@13123
C
+
F
@13124
C
+
F
@13125
C
+
F
@13126
C
+
F
@13127
C
+
F
@13128
C
+
F
@13129
C
+
F
@13130
A
+
F
@13131
C
+
F
@13132
C
+
F
@13133
C
+
F
@13134
C
+
F
@13135
C
+
F
@13136
A
+
F
@13137
C
+
F
@13138
C
+
F
@13139
C
+
F
@13140
C
+
F
@13141
C
+
F
@13142
C
+
F
@13143
C
+
F
@13144
C
+
F
@13145
C
+
F
@13146
C
+
F
@13147
C
+
F
@13148
A
+
F
@13149
C
+
F
@13150
C
+
F
@13151
C
+
F
@13152
C
+
F
@13153
C
+
F
@13154
A
+
F
@13155
C
+
F
@13156
A
+
F
@13157
C
+
F
@13158
C
+
F
@13159
C
+
F
@13160
C
+
F
@13161
C
+
F
@13162
C
+
F
@13163
C
+
F
@13164
C
+
F
@13165
C
+
F
@13166
C
+
F
@13167
C
+
F
@13168
C
+
F
@13169
A
+
F
@13170
C
+
F
@13171
C
+
F
@13172
C
+
F
@13173
A
+
F
@13174
A
+
F
@13175
A
+
F
@13176
C
+
F
@13177
C
+
F
@13178
A
+
F
@13179
C
+
F
@13180
C
+
F
@13181
C
+
F
@13182
A
+
F
@13183
C
+
F
@13184
A
+
F
@13185
C
+
F
@13186
C
+
F
@13187
C
+
F
@13188
C
+
F
@13189
C
+
F
@13190
C
+
F
@13191
C
+
F
@13192
C
+
F
@13193
C
+
F
@13194
C
+
F
@13195
C
+
F
@13196
C
+
F
@13197
A
+
F
@13198
C
+
F
@13199
C
+
F
@13200
A
+
F
@13201
C
+
F
@13202
C
+
F
@13203
C
+
F
@13204
C
+
F
@13205
C
+
F
@13206
C
+
F
@13207
C
+
F
@13208
C
+
F
@13209
C
+
F
@13210
C
+
F
@13211
A
+
F
@13212
A
+
F
@13213
C
+
F
@13214
C
+
F
@13215
C
+
F
@13216
C
+
F
@13217
C
+
F
@13218
C
+
F
@13219
C
+
F
@13220
C
+
F
@13221
C
+
F
@13222
C
+
F
@13223
C
+
F
@13224
C
+
F
@13225
A
+
F
@13226
C
+
F
@13227
C
+
F
@13228
C
+
F
@13229
C
+
F
@13230
C
+
F
@13231
C
+
F
@13232
C
+
F
@13233
C
+
F
@13234
A
+
F
@13235
C
+
F
@13236
C
+
F
@13237
C
+
F
@13238
C
+
F
@13239
C
+
F
@13240
C
+
F
@13241
C
+
F
@13242
A
+
F
@13243
A
+
F
@13244
C
+
F
@13245
C
+
F
@13246
C
+
F
@13247
C
+
F
@13248
C
+
F
@13249
C
+
F
@13250
C
+
F
@13251
C
+
F
@13252
A
+
F
@13253
C
+
F
@13254
C
+
F
@13255
C
+
F
@13256
C
+
F
@13257
C
+
F
@13258
C
+
F
@13259
C
+
F
@13260
C
+
F
@13261
C
+
F
@13262
C
+
F
@13263
C
+
F
@13264
C
+
F
@13265
C
+
F
@13266
C
+
F
@13267
A
+
F
@13268
C
+
F
@13269
C
+
F
@13270
C
+
F
@13271
C
+
F
@13272
C
+
F
@13273
C
+
F
@13274
C
+
F
@13275
C
+
F
@13276
A
+
F
@13277
C
+
F
@13278
C
+
F
@13279
C
+
F
@13280
C
+
F
@13281
C
+
F
@13282
C
+
F
@13283
A
+
F
@13284
C
+
F
@13285
C
+
F
@13286
C
+
F
@13287
A
+
F
@13288
C
+
F
@13289
C
+
F
@13290
A
+
F
@13291
C
+
F
@13292
C
+
F
@13293
C
+
F
@13294
A
+
F
@13295
C
+
F
@13296
C
+
F
@13297
C
+
F
@13298
C
+
F
@13299
C
+
F
@13300
A
+
F
@13301
C
+
F
@13302
C
+
F
@13303
C
+
F
@13304
C
+
F
@13305
C
+
F
@13306
C
+
F
@13307
A
+
F
@13308
C
+
F
@13309
C
+
F
@13310
C
+
F
@13311
C
+
F
@13312
A
+
F
@13313
C
+
F
@13314
C
+
F
@13315
A
+
F
@13316
C
+
F
@13317
C
+
F
@13318
A
+
F
@13319
C
+
F
@13320
C
+
F
@13321
C
+
F
@13322
C
+
F
@13323
C
+
F
@13324
C
+
F
@13325
C
+
F
@13326
C
+
F
@13327
C
+
F
@13328
A
+
F
@13329
C
+
F
@13330
C
+
F
@13331
C
+
F
@13332
A
+
F
@13333
C
+
F
@13334
A
+
F
@13335
A
+
F
@13336
A
+
F
@13337
A
+
F
@13338
A
+
F
@13339
C
+
F
@13340
C
+
F
@13341
C
+
F
@13342
C
+
F
@13343
C
+
F
@13344
C
+
F
@13345
C
+
F
@13346
C
+
F
@13347
C
+
F
@13348
C
+
F
@13349
C
+
F
@13350
A
+
F
@13351
C
+
F
@13352
C
+
F
@13353
C
+
F
@13354
C
+
F
@13355
C
+
F
@13356
C
+
F
@13357
C
+
F
@13358
C
+
F
@13359
C
+
F
@13360
A
+
F
@13361
C
+
F
@13362
C
+
F
@13363
C
+
F
@13364
C
+
F
@13365
C
+
F
@13366
C
+
F
@13367
C
+
F
@13368
C
+
F
@13369
A
+
F
@13370
C
+
F
@13371
A
+
F
@13372
C
+
F
@13373
C
+
F
@13374
C
+
F
@13375
C
+
F
@13376
C
+
F
@13377
C
+
F
@13378
C
+
F
@13379
C
+
F
@13380
C
+
F
@13381
C
+
F
@13382
C
+
F
@13383
C
+
F
@13384
C
+
F
@13385
C
+
F
@13386
C
+
F
@13387
C
+
F
@13388
C
+
F
@13389
C
+
F
@13390
C
+
F
@13391
A
+
F
@13392
C
+
F
@13393
C
+
F
@13394
A
+
F
@13395
A
+
F
@13396
C
+
F
@13397
C
+
F
@13398
A
+
F
@13399
C
+
F
@13400
A
+
F
@13401
C
+
F
@13402
C
+
F
@13403
C
+
F
@13404
C
+
F
@13405
C
+
F
@13406
C
+
F
@13407
A
+
F
@13408
C
+
F
@13409
C
+
F
@13410
C
+
F
@13411
C
+
F
@13412
A
+
F
@13413
A
+
F
@13414
C
+
F
@13415
C
+
F
@13416
C
+
F
@13417
A
+
F
@13418
C
+
F
@13419
C
+
F
@13420
C
+
F
@13421
C
+
F
@13422
C
+
F
@13423
C
+
F
@13424
A
+
F
@13425
C
+
F
@13426
C
+
F
@13427
C
+
F
@13428
C
+
F
@13429
A
+
F
@13430
C
+
F
@13431
A
+
F
@13432
C
+
F
@13433
C
+
F
@13434
A
+
F
@13435
A
+
F
@13436
C
+
F
@13437
C
+
F
@13438
A
+
F
@13439
C
+
F
@13440
C
+
F
@13441
C
+
F
@13442
C
+
F
@13443
C
+
F
@13444
C
+
F
@13445
C
+
F
@13446
C
+
F
@13447
C
+
F
@13448
C
+
F
@13449
C
+
F
@13450
C
+
F
@13451
C
+
F
@13452
C
+
F
@13453
A
+
F
@13454
C
+
F
@13455
C
+
F
@13456
C
+
F
@13457
C
+
F
@13458
C
+
F
@13459
C
+
F
@13460
C
+
F
@13461
C
+
F
@13462
C
+
F
@13463
C
+
F
@13464
C
+
F
@13465
A
+
F
@13466
C
+
F
@13467
C
+
F
@13468
C
+
F
@13469
C
+
F
@13470
A
+
F
@13471
C
+
F
@13472
C
+
F
@13473
C
+
F
@13474
C
+
F
@13475
A
+
F
@13476
C
+
F
@13477
C
+
F
@13478
C
+
F
@13479
C
+
F
@13480
C
+
F
@13481
C
+
F
@13482
A
+
F
@13483
C
+
F
@13484
A
+
F
@13485
C
+
F
@13486
A
+
F
@13487
C
+
F
@13488
C
+
F
@13489
C
+
F
@13490
C
+
F
@13491
C
+
F
@13492
C
+
F
@13493
C
+
F
@13494
C
+
F
@13495
C
+
F
@13496
C
+
F
@13497
C
+
F
@13498
C
+
F
@13499
C
+
F
@13500
C
+
F
@13501
C
+
F
@13502
C
+
F
@13503
C
+
F
@13504
C
+
F
@13505
C
+
F
@13506
C
+
F
@13507
C
+
F
@13508
A
+
F
@13509
A
+
F
@13510
C
+
F
@13511
C
+
F
@13512
C
+
F
@13513
C
+
F
@13514
C
+
F
@13515
C
+
F
@13516
A
+
F
@13517
C
+
F
@13518
C
+
F
@13519
C
+
F
@13520
C
+
F
@13521
A
+
F
@13522
C
+
F
@13523
C
+
F
@13524
C
+
F
@13525
A
+
F
@13526
C
+
F
@13527
C
+
F
@13528
A
+
F
@13529
C
+
F
@13530
C
+
F
@13531
C
+
F
@13532
C
+
F
@13533
C
+
F
@13534
C
+
F
@13535
C
+
F
@13536
C
+
F
@13537
C
+
F
@13538
C
+
F
@13539
C
+
F
@13540
C
+
F
@13541
C
+
F
@13542
C
+
F
@13543
A
+
F
@13544
C
+
F
@13545
A
+
F
@13546
A
+
F
@13547
C
+
F
@13548
A
+
F
@13549
A
+
F
@13550
C
+
F
@13551
A
+
F
@13552
C
+
F
@13553
A
+
F
@13554
C
+
F
@13555
C
+
F
@13556
A
+
F
@13557
C
+
F
@13558
A
+
F
@13559
C
+
F
@13560
C
+
F
@13561
C
+
F
@13562
C
+
F
@13563
A
+
F
@13564
A
+
F
@13565
C
+
F
@13566
C
+
F
@13567
C
+
F
@13568
A
+
F
@13569
C
+
F
@13570
C
+
F
@13571
C
+
F
@13572
C
+
F
@13573
C
+
F
@13574
C
+
F
@13575
C
+
F
@13576
C
+
F
@13577
C
+
F
@13578
C
+
F
@13579
C
+
F
@13580
C
+
F
@13581
C
+
F
@13582
C
+
F
@13583
A
+
F
@13584
C
+
F
@13585
C
+
F
@13586
C
+
F
@13587
A
+
F
@13588
C
+
F
@13589
A
+
F
@13590
C
+
F
@13591
C
+
F
@13592
C
+
F
@13593
A
+
F
@13594
C
+
F
@13595
C
+
F
@13596
C
+
F
@13597
C
+
F
@13598
C
+
F
@13599
C
+
F
@13600
C
+
F
@13601
C
+
F
@13602
C
+
F
@13603
A
+
F
@13604
C
+
F
@13605
C
+
F
@13606
C
+
F
@13607
A
+
F
@13608
C
+
F
@13609
C
+
F
@13610
C
+
F
@13611
C
+
F
@13612
C
+
F
@13613
C
+
F
@13614
C
+
F
@13615
C
+
F
@13616
C
+
F
@13617
C
+
F
@13618
C
+
F
@13619
A
+
F
@13620
C
+
F
@13621
C
+
F
@13622
C
+
F
@13623
C
+
F
@13624
A
+
F
@13625
C
+
F
@13626
C
+
F
@13627
A
+
F
@13628
C
+
F
@13629
A
+
F
@13630
C
+
F
@13631
C
+
F
@13632
C
+
F
@13633
C
+
F
@13634
C
+
F
@13635
C
+
F
@13636
C
+
F
@13637
C
+
F
@13638
C
+
F
@13639
A
+
F
@13640
C
+
F
@13641
C
+
F
@13642
C
+
F
@13643
C
+
F
@13644
C
+
F
@13645
C
+
F
@13646
C
+
F
@13647
A
+
F
@13648
C
+
F
@13649
C
+
F
@13650
C
+
F
@13651
A
+
F
@13652
C
+
F
@13653
C
+
F
@13654
C
+
F
@13655
C
+
F
@13656
C
+
F
@13657
C
+
F
@13658
C
+
F
@13659
C
+
F
@13660
C
+
F
@13661
C
+
F
@13662
C
+
F
@13663
C
+
F
@13664
C
+
F
@13665
C
+
F
@13666
C
+
F
@13667
C
+
F
@13668
C
+
F
@13669
C
+
F
@13670
A
+
F
@13671
C
+
F
@13672
C
+
F
@13673
C
+
F
@13674
C
+
F
@13675
C
+
F
@13676
C
+
F
@13677
A
+
F
@13678
C
+
F
@13679
C
+
F
@13680
C
+
F
@13681
C
+
F
@13682
C
+
F
@13683
C
+
F
@13684
C
+
F
@13685
A
+
F
@13686
A
+
F
@13687
C
+
F
@13688
C
+
F
@13689
C
+
F
@13690
C
+
F
@13691
C
+
F
@13692
C
+
F
@13693
C
+
F
@13694
C
+
F
@13695
C
+
F
@13696
C
+
F
@13697
C
+
F
@13698
C
+
F
@13699
C
+
F
@13700
C
+
F
@13701
C
+
F
@13702
C
+
F
@13703
C
+
F
@13704
C
+
F
@13705
C
+
F
@13706
C
+
F
@13707
C
+
F
@13708
A
+
F
@13709
C
+
F
@13710
C
+
F
@13711
C
+
F
@13712
A
+
F
@13713
C
+
F
@13714
A
+
F
@13715
A
+
F
@13716
C
+
F
@13717
C
+
F
@13718
C
+
F
@13719
A
+
F
@13720
C
+
F
@13721
C
+
F
@13722
C
+
F
@13723
C
+
F
@13724
C
+
F
@13725
A
+
F
@13726
C
+
F
@13727
C
+
F
@13728
C
+
F
@13729
A
+
F
@13730
C
+
F
@13731
C
+
F
@13732
C
+
F
@13733
C
+
F
@13734
C
+
F
@13735
C
+
F
@13736
C
+
F
@13737
C
+
F
@13738
A
+
F
@13739
C
+
F
@13740
C
+
F
@13741
C
+
F
@13742
C
+
F
@13743
A
+
F
@13744
C
+
F
@13745
A
+
F
@13746
A
+
F
@13747
C
+
F
@13748
C
+
F
@13749
C
+
F
@13750
A
+
F
@13751
C
+
F
@13752
C
+
F
@13753
A
+
F
@13754
C
+
F
@13755
C
+
F
@13756
C
+
F
@13757
C
+
F
@13758
C
+
F
@13759
A
+
F
@13760
C
+
F
@13761
A
+
F
@13762
C
+
F
@13763
A
+
F
@13764
A
+
F
@13765
C
+
F
@13766
A
+
F
@13767
A
+
F
@13768
C
+
F
@13769
C
+
F
@13770
C
+
F
@13771
C
+
F
@13772
C
+
F
@13773
C
+
F
@13774
C
+
F
@13775
C
+
F
@13776
C
+
F
@13777
C
+
F
@13778
C
+
F
@13779
A
+
F
@13780
C
+
F
@13781
C
+
F
@13782
C
+
F
@13783
C
+
F
@13784
A
+
F
@13785
C
+
F
@13786
C
+
F
@13787
C
+
F
@13788
A
+
F
@13789
A
+
F
@13790
C
+
F
@13791
C
+
F
@13792
A
+
F
@13793
C
+
F
@13794
A
+
F
@13795
C
+
F
@13796
C
+
F
@13797
C
+
F
@13798
C
+
F
@13799
C
+
F
@13800
C
+
F
@13801
C
+
F
@13802
C
+
F
@13803
A
+
F
@13804
C
+
F
@13805
C
+
F
@13806
C
+
F
@13807
A
+
F
@13808
A
+
F
@13809
C
+
F
@13810
C
+
F
@13811
C
+
F
@13812
A
+
F
@13813
C
+
F
@13814
C
+
F
@13815
C
+
F
@13816
C
+
F
@13817
C
+
F
@13818
C
+
F
@13819
C
+
F
@13820
C
+
F
@13821
C
+
F
@13822
C
+
F
@13823
C
+
F
@13824
C
+
F
@13825
C
+
F
@13826
C
+
F
@13827
C
+
F
@13828
C
+
F
@13829
C
+
F
@13830
C
+
F
@13831
C
+
F
@13832
C
+
F
@13833
C
+
F
@13834
C
+
F
@13835
C
+
F
@13836
C
+
F
@13837
C
+
F
@13838
C
+
F
@13839
A
+
F
@13840
C
+
F
@13841
C
+
F
@13842
C
+
F
@13843
C
+
F
@13844
C
+
F
@13845
C
+
F
@13846
C
+
F
@13847
C
+
F
@13848
A
+
F
@13849
C
+
F
@13850
A
+
F
@13851
C
+
F
@13852
C
+
F
@13853
C
+
F
@13854
C
+
F
@13855
C
+
F
@13856
C
+
F
@13857
C
+
F
@13858
A
+
F
@13859
C
+
F
@13860
C
+
F
@13861
C
+
F
@13862
C
+
F
@13863
C
+
F
@13864
A
+
F
@13865
C
+
F
@13866
C
+
F
@13867
C
+
F
@13868
C
+
F
@13869
A
+
F
@13870
A
+
F
@13871
C
+
F
@13872
A
+
F
@13873
C
+
F
@13874
C
+
F
@13875
C
+
F
@13876
C
+
F
@13877
C
+
F
@13878
C
+
F
@13879
C
+
F
@13880
C
+
F
@13881
A
+
F
@13882
C
+
F
@13883
C
+
F
@13884
C
+
F
@13885
C
+
F
@13886
C
+
F
@13887
C
+
F
@13888
C
+
F
@13889
C
+
F
@13890
C
+
F
@13891
C
+
F
@13892
C
+
F
@13893
C
+
F
@13894
C
+
F
@13895
C
+
F
@13896
C
+
F
@13897
C
+
F
@13898
A
+
F
@13899
C
+
F
@13900
C
+
F
@13901
C
+
F
@13902
C
+
F
@13903
C
+
F
@13904
C
+
F
@13905
C
+
F
@13906
C
+
F
@13907
A
+
F
@13908
A
+
F
@13909
C
+
F
@13910
C
+
F
@13911
A
+
F
@13912
C
+
F
@13913
A
+
F
@13914
C
+
F
@13915
C
+
F
@13916
C
+
F
@13917
C
+
F
@13918
C
+
F
@13919
A
+
F
@13920
C
+
F
@13921
A
+
F
@13922
C
+
F
@13923
C
+
F
@13924
A
+
F
@13925
C
+
F
@13926
C
+
F
@13927
C
+
F
@13928
C
+
F
@13929
A
+
F
@13930
C
+
F
@13931
C
+
F
@13932
A
+
F
@13933
C
+
F
@13934
A
+
F
@13935
C
+
F
@13936
C
+
F
@13937
C
+
F
@13938
C
+
F
@13939
C
+
F
@13940
C
+
F
@13941
C
+
F
@13942
C
+
F
@13943
C
+
F
@13944
C
+
F
@13945
C
+
F
@13946
C
+
F
@13947
A
+
F
@13948
C
+
F
@13949
A
+
F
@13950
C
+
F
@13951
C
+
F
@13952
C
+
F
@13953
C
+
F
@13954
C
+
F
@13955
C
+
F
@13956
C
+
F
@13957
C
+
F
@13958
C
+
F
@13959
C
+
F
@13960
C
+
F
@13961
C
+
F
@13962
A
+
F
@13963
A
+
F
@13964
C
+
F
@13965
C
+
F
@13966
C
+
F
@13967
C
+
F
@13968
A
+
F
@13969
C
+
F
@13970
A
+
F
@13971
C
+
F
@13972
C
+
F
@13973
C
+
F
@13974
C
+
F
@13975
C
+
F
@13976
A
+
F
@13977
A
+
F
@13978
C
+
F
@13979
C
+
F
@13980
C
+
F
@13981
C
+
F
@13982
C
+
F
@13983
C
+
F
@13984
C
+
F
@13985
C
+
F
@13986
C
+
F
@13987
C
+
F
@13988
C
+
F
@13989
C
+
F
@13990
C
+
F
@13991
C
+
F
@13992
A
+
F
@13993
C
+
F
@13994
A
+
F
@13995
C
+
F
@13996
C
+
F
@13997
A
+
F
@13998
C
+
F
@13999
C
+
F
@14000
C
+
F
@14001
C
+
F
@14002
A
+
F
@14003
A
+
F
@14004
A
+
F
@14005
C
+
F
@14006
A
+
F
@14007
A
+
F
@14008
C
+
F
@14009
C
+
F
@14010
C
+
F
@14011
C
+
F
@14012
C
+
F
@14013
C
+
F
@14014
A
+
F
@14015
C
+
F
@14016
C
+
F
@14017
C
+
F
@14018
C
+
F
@14019
C
+
F
@14020
C
+
F
@14021
C
+
F
@14022
C
+
F
@14023
C
+
F
@14024
C
+
F
@14025
C
+
F
@14026
C
+
F
@14027
C
+
F
@14028
A
+
F
@14029
C
+
F
@14030
C
+
F
@14031
C
+
F
@14032
C
+
F
@14033
C
+
F
@14034
C
+
F
@14035
A
+
F
@14036
C
+
F
@14037
C
+
F
@14038
C
+
F
@14039
C
+
F
@14040
C
+
F
@14041
C
+
F
@14042
C
+
F
@14043
A
+
F
@14044
C
+
F
@14045
C
+
F
@14046
C
+
F
@14047
C
+
F
@14048
C
+
F
@14049
C
+
F
@14050
C
+
F
@14051
C
+
F
@14052
A
+
F
@14053
C
+
F
@14054
C
+
F
@14055
C
+
F
@14056
C
+
F
@14057
C
+
F
@14058
C
+
F
@14059
A
+
F
@14060
C
+
F
@14061
C
+
F
@14062
A
+
F
@14063
C
+
F
@14064
C
+
F
@14065
C
+
F
@14066
A
+
F
@14067
C
+
F
@14068
A
+
F
@14069
A
+
F
@14070
C
+
F
@14071
A
+
F
@14072
A
+
F
@14073
C
+
F
@14074
C
+
F
@14075
C
+
F
@14076
C
+
F
@14077
C
+
F
@14078
C
+
F
@14079
C
+
F
@14080
C
+
F
@14081
A
+
F
@14082
C
+
F
@14083
C
+
F
@14084
C
+
F
@14085
C
+
F
@14086
C
+
F
@14087
A
+
F
@14088
C
+
F
@14089
C
+
F
@14090
C
+
F
@14091
A
+
F
@14092
C
+
F
@14093
C
+
F
@14094
C
+
F
@14095
C
+
F
@14096
A
+
F
@14097
C
+
F
@14098
C
+
F
@14099
C
+
F
@14100
C
+
F
@14101
A
+
F
@14102
A
+
F
@14103
C
+
F
@14104
C
+
F
@14105
C
+
F
@14106
C
+
F
@14107
C
+
F
@14108
A
+
F
@14109
C
+
F
@14110
C
+
F
@14111
C
+
F
@14112
C
+
F
@14113
C
+
F
@14114
C
+
F
@14115
C
+
F
@14116
C
+
F
@14117
C
+
F
@14118
C
+
F
@14119
C
+
F
@14120
C
+
F
@14121
C
+
F
@14122
A
+
F
@14123
C
+
F
@14124
A
+
F
@14125
C
+
F
@14126
C
+
F
@14127
C
+
F
@14128
C
+
F
@14129
C
+
F
@14130
A
+
F
@14131
C
+
F
@14132
A
+
F
@14133
C
+
F
@14134
C
+
F
@14135
C
+
F
@14136
C
+
F
@14137
C
+
F
@14138
C
+
F
@14139
C
+
F
@14140
C
+
F
@14141
C
+
F
@14142
C
+
F
@14143
C
+
F
@14144
C
+
F
@14145
C
+
F
@14146
A
+
F
@14147
A
+
F
@14148
C
+
F
@14149
C
+
F
@14150
A
+
F
@14151
C
+
F
@14152
C
+
F
@14153
C
+
F
@14154
C
+
F
@14155
C
+
F
@14156
C
+
F
@14157
A
+
F
@14158
A
+
F
@14159
C
+
F
@14160
A
+
F
@14161
C
+
F
@14162
C
+
F
@14163
C
+
F
@14164
C
+
F
@14165
A
+
F
@14166
C
+
F
@14167
C
+
F
@14168
C
+
F
@14169
C
+
F
@14170
C
+
F
@14171
C
+
F
@14172
C
+
F
@14173
C
+
F
@14174
C
+
F
@14175
C
+
F
@14176
A
+
F
@14177
C
+
F
@14178
A
+
F
@14179
C
+
F
@14180
A
+
F
@14181
C
+
F
@14182
C
+
F
@14183
C
+
F
@14184
A
+
F
@14185
C
+
F
@14186
C
+
F
@14187
C
+
F
@14188
C
+
F
@14189
C
+
F
@14190
A
+
F
@14191
A
+
F
@14192
C
+
F
@14193
C
+
F
@14194
C
+
F
@14195
C
+
F
@14196
C
+
F
@14197
C
+
F
@14198
C
+
F
@14199
C
+
F
@14200
C
+
F
@14201
A
+
F
@14202
C
+
F
@14203
C
+
F
@14204
C
+
F
@14205
C
+
F
@14206
C
+
F
@14207
C
+
F
@14208
C
+
F
@14209
C
+
F
@14210
C
+
F
@14211
C
+
F
@14212
C
+
F
@14213
C
+
F
@14214
A
+
F
@14215
C
+
F
@14216
C
+
F
@14217
C
+
F
@14218
C
+
F
@14219
C
+
F
@14220
C
+
F
@14221
C
+
F
@14222
C
+
F
@14223
A
+
F
@14224
C
+
F
@14225
A
+
F
@14226
C
+
F
@14227
C
+
F
@14228
C
+
F
@14229
A
+
F
@14230
A
+
F
@14231
A
+
F
@14232
C
+
F
@14233
C
+
F
@14234
A
+
F
@14235
C
+
F
@14236
C
+
F
@14237
C
+
F
@14238
C
+
F
@14239
C
+
F
@14240
C
+
F
@14241
C
+
F
@14242
C
+
F
@14243
C
+
F
@14244
C
+
F
@14245
C
+
F
@14246
C
+
F
@14247
C
+
F
@14248
A
+
F
@14249
A
+
F
@14250
A
+
F
@14251
C
+
F
@14252
C
+
F
@14253
C
+
F
@14254
A
+
F
@14255
C
+
F
@14256
C
+
F
@14257
C
+
F
@14258
A
+
F
@14259
C
+
F
@14260
C
+
F
@14261
C
+
F
@14262
C
+
F
@14263
C
+
F
@14264
A
+
F
@14265
A
+
F
@14266
C
+
F
@14267
A
+
F
@14268
C
+
F
@14269
C
+
F
@14270
A
+
F
@14271
C
+
F
@14272
C
+
F
@14273
C
+
F
@14274
C
+
F
@14275
C
+
F
@14276
C
+
F
@14277
A
+
F
@14278
C
+
F
@14279
A
+
F
@14280
C
+
F
@14281
C
+
F
@14282
C
+
F
@14283
A
+
F
@14284
C
+
F
@14285
C
+
F
@14286
A
+
F
@14287
C
+
F
@14288
C
+
F
@14289
C
+
F
@14290
C
+
F
@14291
C
+
F
@14292
C
+
F
@14293
C
+
F
@14294
A
+
F
@14295
A
+
F
@14296
A
+
F
@14297
A
+
F
@14298
A
+
F
@14299
C
+
F
@14300
C
+
F
@14301
C
+
F
@14302
C
+
F
@14303
A
+
F
@14304
C
+
F
@14305
A
+
F
@14306
C
+
F
@14307
C
+
F
@14308
A
+
F
@14309
C
+
F
@14310
C
+
F
@14311
C
+
F
@14312
C
+
F
@14313
C
+
F
@14314
A
+
F
@14315
C
+
F
@14316
C
+
F
@14317
C
+
F
@14318
C
+
F
@14319
C
+
F
@14320
C
+
F
@14321
A
+
F
@14322
C
+
F
@14323
C
+
F
@14324
A
+
F
@14325
C
+
F
@14326
C
+
F
@14327
C
+
F
@14328
C
+
F
@14329
C
+
F
@14330
C
+
F
@14331
C
+
F
@14332
C
+
F
@14333
C
+
F
@14334
C
+
F
@14335
C
+
F
@14336
A
+
F
@14337
C
+
F
@14338
C
+
F
@14339
C
+
F
@14340
C
+
F
@14341
C
+
F
@14342
C
+
F
@14343
A
+
F
@14344
C
+
F
@14345
C
+
F
@14346
A
+
F
@14347
C
+
F
@14348
C
+
F
@14349
C
+
F
@14350
C
+
F
@14351
C
+
F
@14352
C
+
F
@14353
C
+
F
@14354
A
+
F
@14355
C
+
F
@14356
C
+
F
@14357
C
+
F
@14358
C
+
F
@14359
C
+
F
@14360
C
+
F
@14361
A
+
F
@14362
A
+
F
@14363
C
+
F
@14364
A
+
F
@14365
C
+
F
@14366
C
+
F
@14367
C
+
F
@14368
C
+
F
@14369
C
+
F
@14370
C
+
F
@14371
A
+
F
@14372
C
+
F
@14373
C
+
F
@14374
C
+
F
@14375
C
+
F
@14376
C
+
F
@14377
C
+
F
@14378
C
+
F
@14379
C
+
F
@14380
C
+
F
@14381
C
+
F
@14382
C
+
F
@14383
A
+
F
@14384
C
+
F
@14385
C
+
F
@14386
C
+
F
@14387
C
+
F
@14388
C
+
F
@14389
C
+
F
@14390
C
+
F
@14391
C
+
F
@14392
C
+
F
@14393
C
+
F
@14394
A
+
F
@14395
C
+
F
@14396
C
+
F
@14397
C
+
F
@14398
C
+
F
@14399
A
+
F
@14400
C
+
F
@14401
C
+
F
@14402
C
+
F
@14403
C
+
F
@14404
C
+
F
@14405
C
+
F
@14406
C
+
F
@14407
C
+
F
@14408
C
+
F
@14409
C
+
F
@14410
C
+
F
@14411
C
+
F
@14412
A
+
F
@14413
C
+
F
@14414
C
+
F
@14415
C
+
F
@14416
C
+
F
@14417
C
+
F
@14418
A
+
F
@14419
C
+
F
@14420
A
+
F
@14421
C
+
F
@14422
C
+
F
@14423
C
+
F
@14424
C
+
F
@14425
C
+
F
@14426
C
+
F
@14427
C
+
F
@14428
A
+
F
@14429
C
+
F
@14430
C
+
F
@14431
C
+
F
@14432
C
+
F
@14433
C
+
F
@14434
C
+
F
@14435
C
+
F
@14436
C
+
F
@14437
C
+
F
@14438
C
+
F
@14439
C
+
F
@14440
A
+
F
@14441
C
+
F
@14442
C
+
F
@14443
C
+
F
@14444
C
+
F
@14445
C
+
F
@14446
C
+
F
@14447
C
+
F
@14448
A
+
F
@14449
A
+
F
@14450
C
+
F
@14451
A
+
F
@14452
C
+
F
@14453
A
+
F
@14454
C
+
F
@14455
C
+
F
@14456
C
+
F
@14457
C
+
F
@14458
C
+
F
@14459
C
+
F
@14460
C
+
F
@14461
A
+
F
@14462
C
+
F
@14463
C
+
F
@14464
C
+
F
@14465
C
+
F
@14466
C
+
F
@14467
A
+
F
@14468
C
+
F
@14469
A
+
F
@14470
C
+
F
@14471
C
+
F
@14472
C
+
F
@14473
C
+
F
@14474
C
+
F
@14475
C
+
F
@14476
C
+
F
@14477
A
+
F
@14478
A
+
F
@14479
C
+
F
@14480
C
+
F
@14481
C
+
F
@14482
C
+
F
@14483
C
+
F
@14484
A
+
F
@14485
A
+
F
@14486
C
+
F
@14487
A
+
F
@14488
C
+
F
@14489
C
+
F
@14490
C
+
F
@14491
A
+
F
@14492
C
+
F
@14493
C
+
F
@14494
C
+
F
@14495
C
+
F
@14496
C
+
F
@14497
C
+
F
@14498
C
+
F
@14499
C
+
F
@14500
C
+
F
@14501
A
+
F
@14502
C
+
F
@14503
C
+
F
@14504
C
+
F
@14505
C
+
F
@14506
C
+
F
@14507
C
+
F
@14508
C
+
F
@14509
C
+
F
@14510
C
+
F
@14511
C
+
F
@14512
C
+
F
@14513
C
+
F
@14514
C
+
F
@14515
C
+
F
@14516
C
+
F
@14517
C
+
F
@14518
C
+
F
@14519
C
+
F
@14520
A
+
F
@14521
C
+
F
@14522
C
+
F
@14523
C
+
F
@14524
C
+
F
@14525
A
+
F
@14526
A
+
F
@14527
A
+
F
@14528
C
+
F
@14529
C
+
F
@14530
C
+
F
@14531
C
+
F
@14532
C
+
F
@14533
C
+
F
@14534
C
+
F
@14535
C
+
F
@14536
C
+
F
@14537
C
+
F
@14538
C
+
F
@14539
A
+
F
@14540
C
+
F
@14541
A
+
F
@14542
C
+
F
@14543
C
+
F
@14544
A
+
F
@14545
C
+
F
@14546
C
+
F
@14547
A
+
F
@14548
C
+
F
@14549
A
+
F
@14550
C
+
F
@14551
A
+
F
@14552
C
+
F
@14553
A
+
F
@14554
C
+
F
@14555
C
+
F
@14556
C
+
F
@14557
C
+
F
@14558
A
+
F
@14559
C
+
F
@14560
C
+
F
@14561
C
+
F
@14562
C
+
F
@14563
C
+
F
@14564
C
+
F
@14565
C
+
F
@14566
C
+
F
@14567
A
+
F
@14568
C
+
F
@14569
C
+
F
@14570
C
+
F
@14571
A
+
F
@14572
C
+
F
@14573
C
+
F
@14574
A
+
F
@14575
A
+
F
@14576
C
+
F
@14577
C
+
F
@14578
C
+
F
@14579
C
+
F
@14580
C
+
F
@14581
C
+
F
@14582
A
+
F
@14583
C
+
F
@14584
A
+
F
@14585
C
+
F
@14586
C
+
F
@14587
C
+
F
@14588
C
+
F
@14589
C
+
F
@14590
C
+
F
@14591
C
+
F
@14592
C
+
F
@14593
C
+
F
@14594
A
+
F
@14595
C
+
F
@14596
C
+
F
@14597
C
+
F
@14598
C
+
F
@14599
C
+
F
@14600
C
+
F
@14601
C
+
F
@14602
C
+
F
@14603
C
+
F
@14604
A
+
F
@14605
C
+
F
@14606
C
+
F
@14607
C
+
F
@14608
C
+
F
@14609
C
+
F
@14610
C
+
F
@14611
C
+
F
@14612
C
+
F
@14613
C
+
F
@14614
C
+
F
@14615
C
+
F
@14616
A
+
F
@14617
C
+
F
@14618
C
+
F
@14619
A
+
F
@14620
C
+
F
@14621
C
+
F
@14622
A
+
F
@14623
C
+
F
@14624
C
+
F
@14625
C
+
F
@14626
C
+
F
@14627
C
+
F
@14628
C
+
F
@14629
A
+
F
@14630
C
+
F
@14631
C
+
F
@14632
C
+
F
@14633
C
+
F
@14634
C
+
F
@14635
C
+
F
@14636
C
+
F
@14637
C
+
F
@14638
C
+
F
@14639
C
+
F
@14640
A
+
F
@14641
C
+
F
@14642
C
+
F
@14643
C
+
F
@14644
C
+
F
@14645
C
+
F
@14646
C
+
F
@14647
A
+
F
@14648
C
+
F
@14649
C
+
F
@14650
C
+
F
@14651
C
+
F
@14652
C
+
F
@14653
C
+
F
@14654
A
+
F
@14655
C
+
F
@14656
C
+
F
@14657
C
+
F
@14658
C
+
F
@14659
C
+
F
@14660
C
+
F
@14661
C
+
F
@14662
A
+
F
@14663
C
+
F
@14664
C
+
F
@14665
C
+
F
@14666
C
+
F
@14667
C
+
F
@14668
A
+
F
@14669
C
+
F
@14670
C
+
F
@14671
C
+
F
@14672
C
+
F
@14673
C
+
F
@14674
C
+
F
@14675
C
+
F
@14676
C
+
F
@14677
A
+
F
@14678
A
+
F
@14679
C
+
F
@14680
A
+
F
@14681
C
+
F
@14682
C
+
F
@14683
A
+
F
@14684
C
+
F
@14685
C
+
F
@14686
C
+
F
@14687
C
+
F
@14688
C
+
F
@14689
C
+
F
@14690
C
+
F
@14691
C
+
F
@14692
C
+
F
@14693
C
+
F
@14694
C
+
F
@14695
C
+
F
@14696
C
+
F
@14697
C
+
F
@14698
C
+
F
@14699
C
+
F
@14700
A
+
F
@14701
C
+
F
@14702
A
+
F
@14703
C
+
F
@14704
C
+
F
@14705
A
+
F
@14706
C
+
F
@14707
C
+
F
@14708
A
+
F
@14709
C
+
F
@14710
A
+
F
@14711
A
+
F
@14712
C
+
F
@14713
C
+
F
@14714
C
+
F
@14715
C
+
F
@14716
C
+
F
@14717
C
+
F
@14718
C
+
F
@14719
C
+
F
@14720
C
+
F
@14721
C
+
F
@14722
C
+
F
@14723
C
+
F
@14724
A
+
F
@14725
C
+
F
@14726
C
+
F
@14727
C
+
F
@14728
A
+
F
@14729
C
+
F
@14730
C
+
F
@14731
A
+
F
@14732
A
+
F
@14733
C
+
F
@14734
C
+
F
@14735
C
+
F
@14736
A
+
F
@14737
C
+
F
@14738
C
+
F
@14739
C
+
F
@14740
C
+
F
@14741
C
+
F
@14742
C
+
F
@14743
C
+
F
@14744
C
+
F
@14745
C
+
F
@14746
C
+
F
@14747
A
+
F
@14748
C
+
F
@14749
C
+
F
@14750
C
+
F
@14751
C
+
F
@14752
C
+
F
@14753
C
+
F
@14754
A
+
F
@14755
C
+
F
@14756
C
+
F
@14757
C
+
F
@14758
A
+
F
@14759
A
+
F
@14760
C
+
F
@14761
C
+
F
@14762
C
+
F
@14763
C
+
F
@14764
C
+
F
@14765
C
+
F
@14766
C
+
F
@14767
C
+
F
@14768
C
+
F
@14769
A
+
F
@14770
C
+
F
@14771
A
+
F
@14772
C
+
F
@14773
C
+
F
@14774
C
+
F
@14775
C
+
F
@14776
C
+
F
@14777
C
+
F
@14778
C
+
F
@14779
C
+
F
@14780
A
+
F
@14781
A
+
F
@14782
C
+
F
@14783
C
+
F
@14784
C
+
F
@14785
A
+
F
@14786
C
+
F
@14787
C
+
F
@14788
C
+
F
@14789
C
+
F
@14790
A
+
F
@14791
A
+
F
@14792
C
+
F
@14793
C
+
F
@14794
C
+
F
@14795
C
+
F
@14796
C
+
F
@14797
A
+
F
@14798
C
+
F
@14799
C
+
F
@14800
A
+
F
@14801
A
+
F
@14802
C
+
F
@14803
C
+
F
@14804
C
+
F
@14805
C
+
F
@14806
C
+
F
@14807
C
+
F
@14808
C
+
F
@14809
C
+
F
@14810
C
+
F
@14811
C
+
F
@14812
C
+
F
@14813
A
+
F
@14814
C
+
F
@14815
C
+
F
@14816
C
+
F
@14817
C
+
F
@14818
C
+
F
@14819
A
+
F
@14820
C
+
F
@14821
C
+
F
@14822
C
+
F
@14823
A
+
F
@14824
C
+
F
@14825
C
+
F
@14826
C
+
F
@14827
C
+
F
@14828
C
+
F
@14829
C
+
F
@14830
C
+
F
@14831
A
+
F
@14832
A
+
F
@14833
C
+
F
@14834
C
+
F
@14835
C
+
F
@14836
C
+
F
@14837
A
+
F
@14838
A
+
F
@14839
A
+
F
@14840
C
+
F
@14841
A
+
F
@14842
C
+
F
@14843
A
+
F
@14844
C
+
F
@14845
C
+
F
@14846
A
+
F
@14847
C
+
F
@14848
C
+
F
@14849
C
+
F
@14850
C
+
F
@14851
C
+
F
@14852
C
+
F
@14853
C
+
F
@14854
C
+
F
@14855
C
+
F
@14856
C
+
F
@14857
C
+
F
@14858
C
+
F
@14859
C
+
F
@14860
C
+
F
@14861
C
+
F
@14862
C
+
F
@14863
C
+
F
@14864
A
+
F
@14865
A
+
F
@14866
C
+
F
@14867
C
+
F
@14868
C
+
F
@14869
C
+
F
@14870
A
+
F
@14871
C
+
F
@14872
C
+
F
@14873
C
+
F
@14874
C
+
F
@14875
C
+
F
@14876
C
+
F
@14877
C
+
F
@14878
C
+
F
@14879
C
+
F
@14880
C
+
F
@14881
C
+
F
@14882
C
+
F
@14883
C
+
F
@14884
C
+
F
@14885
C
+
F
@14886
C
+
F
@14887
C
+
F
@14888
C
+
F
@14889
A
+
F
@14890
C
+
F
@14891
C
+
F
@14892
C
+
F
@14893
C
+
F
@14894
A
+
F
@14895
C
+
F
@14896
C
+
F
@14897
C
+
F
@14898
A
+
F
@14899
C
+
F
@14900
C
+
F
@14901
C
+
F
@14902
C
+
F
@14903
C
+
F
@14904
C
+
F
@14905
C
+
F
@14906
C
+
F
@14907
C
+
F
@14908
A
+
F
@14909
A
+
F
@14910
C
+
F
@14911
A
+
F
@14912
A
+
F
@14913
A
+
F
@14914
C
+
F
@14915
A
+
F
@14916
C
+
F
@14917
C
+
F
@14918
C
+
F
@14919
C
+
F
@14920
C
+
F
@14921
C
+
F
@14922
C
+
F
@14923
C
+
F
@14924
C
+
F
@14925
C
+
F
@14926
C
+
F
@14927
A
+
F
@14928
C
+
F
@14929
C
+
F
@14930
A
+
F
@14931
C
+
F
@14932
A
+
F
@14933
C
+
F
@14934
C
+
F
@14935
A
+
F
@14936
C
+
F
@14937
C
+
F
@14938
A
+
F
@14939
C
+
F
@14940
C
+
F
@14941
C
+
F
@14942
C
+
F
@14943
C
+
F
@14944
C
+
F
@14945
C
+
F
@14946
C
+
F
@14947
A
+
F
@14948
C
+
F
@14949
C
+
F
@14950
A
+
F
@14951
A
+
F
@14952
A
+
F
@14953
A
+
F
@14954
C
+
F
@14955
C
+
F
@14956
C
+
F
@14957
C
+
F
@14958
C
+
F
@14959
C
+
F
@14960
A
+
F
@14961
C
+
F
@14962
C
+
F
@14963
C
+
F
@14964
C
+
F
@14965
A
+
F
@14966
C
+
F
@14967
A
+
F
@14968
C
+
F
@14969
C
+
F
@14970
C
+
F
@14971
C
+
F
@14972
C
+
F
@14973
C
+
F
@14974
C
+
F
@14975
C
+
F
@14976
C
+
F
@14977
C
+
F
@14978
A
+
F
@14979
C
+
F
@14980
C
+
F
@14981
C
+
F
@14982
C
+
F
@14983
C
+
F
@14984
C
+
F
@14985
C
+
F
@14986
A
+
F
@14987
C
+
F
@14988
C
+
F
@14989
C
+
F
@14990
A
+
F
@14991
C
+
F
@14992
C
+
F
@14993
C
+
F
@14994
A
+
F
@14995
C
+
F
@14996
C
+
F
@14997
C
+
F
@14998
C
+
F
@14999
A
+
F
@15000
C
+
F
@15001
C
+
F
@15002
C
+
F
@15003
C
+
F
@15004
C
+
F
@15005
C
+
F
@15006
C
+
F
@15007
C
+
F
@15008
A
+
F
@15009
C
+
F
@15010
C
+
F
@15011
A
+
F
@15012
C
+
F
@15013
C
+
F
@15014
C
+
F
@15015
C
+
F
@15016
C
+
F
@15017
C
+
F
@15018
A
+
F
@15019
C
+
F
@15020
A
+
F
@15021
C
+
F
@15022
A
+
F
@15023
C
+
F
@15024
C
+
F
@15025
C
+
F
@15026
A
+
F
@15027
C
+
F
@15028
C
+
F
@15029
C
+
F
@15030
C
+
F
@15031
C
+
F
@15032
A
+
F
@15033
C
+
F
@15034
C
+
F
@15035
C
+
F
@15036
C
+
F
@15037
C
+
F
@15038
C
+
F
@15039
A
+
F
@15040
C
+
F
@15041
C
+
F
@15042
C
+
F
@15043
C
+
F
@15044
C
+
F
@15045
C
+
F
@15046
C
+
F
@15047
C
+
F
@15048
C
+
F
@15049
C
+
F
@15050
C
+
F
@15051
A
+
F
@15052
C
+
F
@15053
C
+
F
@15054
C
+
F
@15055
C
+
F
@15056
C
+
F
@15057
C
+
F
@15058
A
+
F
@15059
C
+
F
@15060
C
+
F
@15061
C
+
F
@15062
C
+
F
@15063
C
+
F
@15064
C
+
F
@15065
C
+
F
@15066
A
+
F
@15067
C
+
F
@15068
C
+
F
@15069
C
+
F
@15070
C
+
F
@15071
C
+
F
@15072
C
+
F
@15073
C
+
F
@15074
C
+
F
@15075
C
+
F
@15076
C
+
F
@15077
A
+
F
@15078
C
+
F
@15079
C
+
F
@15080
C
+
F
@15081
C
+
F
@15082
C
+
F
@15083
C
+
F
@15084
C
+
F
@15085
C
+
F
@15086
C
+
F
@15087
A
+
F
@15088
C
+
F
@15089
A
+
F
@15090
C
+
F
@15091
C
+
F
@15092
A
+
F
@15093
C
+
F
@15094
A
+
F
@15095
A
+
F
@15096
C
+
F
@15097
A
+
F
@15098
A
+
F
@15099
C
+
F
@15100
C
+
F
@15101
C
+
F
@15102
A
+
F
@15103
C
+
F
@15104
C
+
F
@15105
A
+
F
@15106
C
+
F
@15107
C
+
F
@15108
C
+
F
@15109
A
+
F
@15110
C
+
F
@15111
C
+
F
@15112
C
+
F
@15113
C
+
F
@15114
C
+
F
@15115
C
+
F
@15116
C
+
F
@15117
A
+
F
@15118
C
+
F
@15119
C
+
F
@15120
C
+
F
@15121
C
+
F
@15122
A
+
F
@15123
C
+
F
@15124
C
+
F
@15125
C
+
F
@15126
C
+
F
@15127
C
+
F
@15128
C
+
F
@15129
A
+
F
@15130
C
+
F
@15131
C
+
F
@15132
C
+
F
@15133
C
+
F
@15134
C
+
F
@15135
A
+
F
@15136
A
+
F
@15137
C
+
F
@15138
C
+
F
@15139
C
+
F
@15140
C
+
F
@15141
C
+
F
@15142
C
+
F
@15143
C
+
F
@15144
C
+
F
@15145
C
+
F
@15146
C
+
F
@15147
C
+
F
@15148
C
+
F
@15149
A
+
F
@15150
C
+
F
@15151
C
+
F
@15152
A
+
F
@15153
C
+
F
@15154
A
+
F
@15155
C
+
F
@15156
C
+
F
@15157
C
+
F
@15158
C
+
F
@15159
C
+
F
@15160
C
+
F
@15161
C
+
F
@15162
C
+
F
@15163
C
+
F
@15164
C
+
F
@15165
C
+
F
@15166
C
+
F
@15167
C
+
F
@15168
C
+
F
@15169
C
+
F
@15170
C
+
F
@15171
C
+
F
@15172
C
+
F
@15173
C
+
F
@15174
A
+
F
@15175
C
+
F
@15176
C
+
F
@15177
C
+
F
@15178
A
+
F
@15179
A
+
F
@15180
C
+
F
@15181
C
+
F
@15182
C
+
F
@15183
C
+
F
@15184
C
+
F
@15185
C
+
F
@15186
C
+
F
@15187
C
+
F
@15188
A
+
F
@15189
A
+
F
@15190
C
+
F
@15191
A
+
F
@15192
C
+
F
@15193
C
+
F
@15194
C
+
F
@15195
C
+
F
@15196
C
+
F
@15197
A
+
F
@15198
C
+
F
@15199
C
+
F
@15200
C
+
F
@15201
C
+
F
@15202
A
+
F
@15203
C
+
F
@15204
C
+
F
@15205
C
+
F
@15206
C
+
F
@15207
C
+
F
@15208
C
+
F
@15209
C
+
F
@15210
C
+
F
@15211
C
+
F
@15212
C
+
F
@15213
C
+
F
@15214
C
+
F
@15215
C
+
F
@15216
C
+
F
@15217
C
+
F
@15218
C
+
F
@15219
C
+
F
@15220
C
+
F
@15221
C
+
F
@15222
C
+
F
@15223
C
+
F
@15224
A
+
F
@15225
A
+
F
@15226
C
+
F
@15227
C
+
F
@15228
A
+
F
@15229
C
+
F
@15230
A
+
F
@15231
C
+
F
@15232
A
+
F
@15233
A
+
F
@15234
C
+
F
@15235
C
+
F
@15236
A
+
F
@15237
C
+
F
@15238
C
+
F
@15239
A
+
F
@15240
A
+
F
@15241
C
+
F
@15242
C
+
F
@15243
C
+
F
@15244
C
+
F
@15245
C
+
F
@15246
C
+
F
@15247
C
+
F
@15248
C
+
F
@15249
C
+
F
@15250
C
+
F
@15251
C
+
F
@15252
A
+
F
@15253
C
+
F
@15254
C
+
F
@15255
C
+
F
@15256
C
+
F
@15257
C
+
F
@15258
C
+
F
@15259
C
+
F
@15260
C
+
F
@15261
C
+
F
@15262
C
+
F
@15263
C
+
F
@15264
A
+
F
@15265
C
+
F
@15266
C
+
F
@15267
C
+
F
@15268
C
+
F
@15269
A
+
F
@15270
C
+
F
@15271
A
+
F
@15272
A
+
F
@15273
C
+
F
@15274
C
+
F
@15275
A
+
F
@15276
C
+
F
@15277
C
+
F
@15278
C
+
F
@15279
A
+
F
@15280
C
+
F
@15281
C
+
F
@15282
C
+
F
@15283
C
+
F
@15284
C
+
F
@15285
C
+
F
@15286
C
+
F
@15287
C
+
F
@15288
C
+
F
@15289
C
+
F
@15290
C
+
F
@15291
C
+
F
@15292
C
+
F
@15293
A
+
F
@15294
C
+
F
@15295
A
+
F
@15296
C
+
F
@15297
C
+
F
@15298
C
+
F
@15299
C
+
F
@15300
C
+
F
@15301
C
+
F
@15302
A
+
F
@15303
C
+
F
@15304
C
+
F
@15305
C
+
F
@15306
C
+
F
@15307
C
+
F
@15308
A
+
F
@15309
C
+
F
@15310
A
+
F
@15311
C
+
F
@15312
C
+
F
@15313
C
+
F
@15314
C
+
F
@15315
C
+
F
@15316
C
+
F
@15317
C
+
F
@15318
C
+
F
@15319
C
+
F
@15320
C
+
F
@15321
C
+
F
@15322
A
+
F
@15323
C
+
F
@15324
C
+
F
@15325
A
+
F
@15326
C
+
F
@15327
A
+
F
@15328
C
+
F
@15329
C
+
F
@15330
C
+
F
@15331
C
+
F
@15332
C
+
F
@15333
C
+
F
@15334
C
+
F
@15335
C
+
F
@15336
C
+
F
@15337
C
+
F
@15338
C
+
F
@15339
C
+
F
@15340
C
+
F
@15341
C
+
F
@15342
C
+
F
@15343
C
+
F
@15344
A
+
F
@15345
C
+
F
@15346
C
+
F
@15347
C
+
F
@15348
C
+
F
@15349
C
+
F
@15350
C
+
F
@15351
C
+
F
@15352
C
+
F
@15353
A
+
F
@15354
C
+
F
@15355
C
+
F
@15356
A
+
F
@15357
A
+
F
@15358
A
+
F
@15359
C
+
F
@15360
C
+
F
@15361
C
+
F
@15362
C
+
F
@15363
C
+
F
@15364
C
+
F
@15365
C
+
F
@15366
C
+
F
@15367
A
+
F
@15368
C
+
F
@15369
C
+
F
@15370
A
+
F
@15371
C
+
F
@15372
C
+
F
@15373
A
+
F
@15374
C
+
F
@15375
C
+
F
@15376
A
+
F
@15377
C
+
F
@15378
C
+
F
@15379
A
+
F
@15380
C
+
F
@15381
C
+
F
@15382
C
+
F
@15383
C
+
F
@15384
C
+
F
@15385
C
+
F
@15386
C
+
F
@15387
C
+
F
@15388
C
+
F
@15389
C
+
F
@15390
C
+
F
@15391
C
+
F
@15392
C
+
F
@15393
C
+
F
@15394
C
+
F
@15395
C
+
F
@15396
C
+
F
@15397
C
+
F
@15398
C
+
F
@15399
A
+
F
@15400
C
+
F
@15401
C
+
F
@15402
C
+
F
@15403
C
+
F
@15404
C
+
F
@15405
C
+
F
@15406
C
+
F
@15407
C
+
F
@15408
C
+
F
@15409
A
+
F
@15410
C
+
F
@15411
C
+
F
@15412
A
+
F
@15413
C
+
F
@15414
C
+
F
@15415
C
+
F
@15416
C
+
F
@15417
C
+
F
@15418
C
+
F
@15419
A
+
F
@15420
C
+
F
@15421
C
+
F
@15422
C
+
F
@15423
A
+
F
@15424
C
+
F
@15425
A
+
F
@15426
C
+
F
@15427
C
+
F
@15428
A
+
F
@15429
C
+
F
@15430
A
+
F
@15431
C
+
F
@15432
A
+
F
@15433
C
+
F
@15434
A
+
F
@15435
C
+
F
@15436
A
+
F
@15437
C
+
F
@15438
A
+
F
@15439
C
+
F
@15440
C
+
F
@15441
C
+
F
@15442
A
+
F
@15443
C
+
F
@15444
C
+
F
@15445
C
+
F
@15446
A
+
F
@15447
C
+
F
@15448
C
+
F
@15449
C
+
F
@15450
A
+
F
@15451
C
+
F
@15452
C
+
F
@15453
C
+
F
@15454
C
+
F
@15455
A
+
F
@15456
C
+
F
@15457
C
+
F
@15458
C
+
F
@15459
C
+
F
@15460
C
+
F
@15461
C
+
F
@15462
C
+
F
@15463
C
+
F
@15464
C
+
F
@15465
C
+
F
@15466
C
+
F
@15467
C
+
F
@15468
C
+
F
@15469
C
+
F
@15470
C
+
F
@15471
C
+
F
@15472
C
+
F
@15473
A
+
F
@15474
A
+
F
@15475
C
+
F
@15476
C
+
F
@15477
C
+
F
@15478
C
+
F
@15479
C
+
F
@15480
C
+
F
@15481
A
+
F
@15482
C
+
F
@15483
C
+
F
@15484
C
+
F
@15485
C
+
F
@15486
C
+
F
@15487
C
+
F
@15488
C
+
F
@15489
C
+
F
@15490
C
+
F
@15491
C
+
F
@15492
C
+
F
@15493
C
+
F
@15494
C
+
F
@15495
C
+
F
@15496
C
+
F
@15497
C
+
F
@15498
C
+
F
@15499
C
+
F
@15500
C
+
F
@15501
C
+
F
@15502
C
+
F
@15503
C
+
F
@15504
C
+
F
@15505
C
+
F
@15506
C
+
F
@15507
C
+
F
@15508
C
+
F
@15509
C
+
F
@15510
C
+
F
@15511
C
+
F
@15512
A
+
F
@15513
C
+
F
@15514
C
+
F
@15515
A
+
F
@15516
C
+
F
@15517
C
+
F
@15518
C
+
F
@15519
C
+
F
@15520
C
+
F
@15521
C
+
F
@15522
C
+
F
@15523
C
+
F
@15524
C
+
F
@15525
A
+
F
@15526
C
+
F
@15527
C
+
F
@15528
C
+
F
@15529
C
+
F
@15530
C
+
F
@15531
C
+
F
@15532
C
+
F
@15533
C
+
F
@15534
C
+
F
@15535
A
+
F
@15536
C
+
F
@15537
C
+
F
@15538
C
+
F
@15539
C
+
F
@15540
C
+
F
@15541
C
+
F
@15542
C
+
F
@15543
C
+
F
@15544
C
+
F
@15545
C
+
F
@15546
A
+
F
@15547
A
+
F
@15548
C
+
F
@15549
C
+
F
@15550
C
+
F
@15551
C
+
F
@15552
C
+
F
@15553
C
+
F
@15554
C
+
F
@15555
C
+
F
@15556
C
+
F
@15557
C
+
F
@15558
C
+
F
@15559
C
+
F
@15560
A
+
F
@15561
C
+
F
@15562
A
+
F
@15563
A
+
F
@15564
C
+
F
@15565
C
+
F
@15566
C
+
F
@15567
A
+
F
@15568
A
+
F
@15569
A
+
F
@15570
C
+
F
@15571
C
+
F
@15572
A
+
F
@15573
C
+
F
@15574
C
+
F
@15575
C
+
F
@15576
A
+
F
@15577
C
+
F
@15578
C
+
F
@15579
C
+
F
@15580
C
+
F
@15581
C
+
F
@15582
C
+
F
@15583
C
+
F
@15584
C
+
F
@15585
C
+
F
@15586
C
+
F
@15587
C
+
F
@15588
A
+
F
@15589
C
+
F
@15590
C
+
F
@15591
A
+
F
@15592
C
+
F
@15593
A
+
F
@15594
C
+
F
@15595
A
+
F
@15596
C
+
F
@15597
A
+
F
@15598
C
+
F
@15599
C
+
F
@15600
C
+
F
@15601
C
+
F
@15602
C
+
F
@15603
C
+
F
@15604
C
+
F
@15605
C
+
F
@15606
C
+
F
@15607
C
+
F
@15608
C
+
F
@15609
C
+
F
@15610
C
+
F
@15611
C
+
F
@15612
C
+
F
@15613
A
+
F
@15614
C
+
F
@15615
C
+
F
@15616
A
+
F
@15617
C
+
F
@15618
C
+
F
@15619
C
+
F
@15620
C
+
F
@15621
C
+
F
@15622
A
+
F
@15623
C
+
F
@15624
C
+
F
@15625
C
+
F
@15626
C
+
F
@15627
C
+
F
@15628
A
+
F
@15629
C
+
F
@15630
C
+
F
@15631
C
+
F
@15632
A
+
F
@15633
C
+
F
@15634
A
+
F
@15635
C
+
F
@15636
C
+
F
@15637
C
+
F
@15638
C
+
F
@15639
C
+
F
@15640
A
+
F
@15641
C
+
F
@15642
A
+
F
@15643
A
+
F
@15644
C
+
F
@15645
A
+
F
@15646
C
+
F
@15647
C
+
F
@15648
C
+
F
@15649
C
+
F
@15650
C
+
F
@15651
C
+
F
@15652
C
+
F
@15653
C
+
F
@15654
A
+
F
@15655
A
+
F
@15656
C
+
F
@15657
C
+
F
@15658
A
+
F
@15659
C
+
F
@15660
C
+
F
@15661
C
+
F
@15662
C
+
F
@15663
C
+
F
@15664
C
+
F
@15665
C
+
F
@15666
C
+
F
@15667
C
+
F
@15668
A
+
F
@15669
A
+
F
@15670
C
+
F
@15671
C
+
F
@15672
C
+
F
@15673
C
+
F
@15674
C
+
F
@15675
C
+
F
@15676
A
+
F
@15677
C
+
F
@15678
C
+
F
@15679
C
+
F
@15680
C
+
F
@15681
A
+
F
@15682
C
+
F
@15683
C
+
F
@15684
A
+
F
@15685
C
+
F
@15686
C
+
F
@15687
A
+
F
@15688
A
+
F
@15689
C
+
F
@15690
C
+
F
@15691
A
+
F
@15692
C
+
F
@15693
C
+
F
@15694
A
+
F
@15695
A
+
F
@15696
A
+
F
@15697
C
+
F
@15698
C
+
F
@15699
C
+
F
@15700
C
+
F
@15701
C
+
F
@15702
A
+
F
@15703
C
+
F
@15704
A
+
F
@15705
A
+
F
@15706
C
+
F
@15707
C
+
F
@15708
C
+
F
@15709
C
+
F
@15710
A
+
F
@15711
C
+
F
@15712
C
+
F
@15713
C
+
F
@15714
C
+
F
@15715
C
+
F
@15716
C
+
F
@15717
C
+
F
@15718
A
+
F
@15719
C
+
F
@15720
A
+
F
@15721
C
+
F
@15722
C
+
F
@15723
C
+
F
@15724
A
+
F
@15725
C
+
F
@15726
C
+
F
@15727
C
+
F
@15728
C
+
F
@15729
C
+
F
@15730
C
+
F
@15731
C
+
F
@15732
C
+
F
@15733
C
+
F
@15734
C
+
F
@15735
C
+
F
@15736
C
+
F
@15737
C
+
F
@15738
C
+
F
@15739
C
+
F
@15740
A
+
F
@15741
A
+
F
@15742
C
+
F
@15743
C
+
F
@15744
C
+
F
@15745
C
+
F
@15746
C
+
F
@15747
C
+
F
@15748
C
+
F
@15749
C
+
F
@15750
A
+
F
@15751
C
+
F
@15752
C
+
F
@15753
C
+
F
@15754
A
+
F
@15755
C
+
F
@15756
A
+
F
@15757
C
+
F
@15758
C
+
F
@15759
A
+
F
@15760
C
+
F
@15761
C
+
F
@15762
A
+
F
@15763
C
+
F
@15764
C
+
F
@15765
A
+
F
@15766
A
+
F
@15767
C
+
F
@15768
C
+
F
@15769
C
+
F
@15770
A
+
F
@15771
A
+
F
@15772
C
+
F
@15773
C
+
F
@15774
A
+
F
@15775
C
+
F
@15776
C
+
F
@15777
C
+
F
@15778
A
+
F
@15779
A
+
F
@15780
A
+
F
@15781
C
+
F
@15782
C
+
F
@15783
C
+
F
@15784
C
+
F
@15785
C
+
F
@15786
C
+
F
@15787
A
+
F
@15788
C
+
F
@15789
C
+
F
@15790
C
+
F
@15791
C
+
F
@15792
C
+
F
@15793
C
+
F
@15794
C
+
F
@15795
C
+
F
@15796
A
+
F
@15797
C
+
F
@15798
A
+
F
@15799
C
+
F
@15800
C
+
F
@15801
C
+
F
@15802
C
+
F
@15803
C
+
F
@15804
C
+
F
@15805
C
+
F
@15806
C
+
F
@15807
C
+
F
@15808
C
+
F
@15809
C
+
F
@15810
C
+
F
@15811
C
+
F
@15812
C
+
F
@15813
C
+
F
@15814
C
+
F
@15815
C
+
F
@15816
A
+
F
@15817
C
+
F
@15818
C
+
F
@15819
C
+
F
@15820
C
+
F
@15821
C
+
F
@15822
C
+
F
@15823
A
+
F
@15824
C
+
F
@15825
C
+
F
@15826
C
+
F
@15827
C
+
F
@15828
C
+
F
@15829
C
+
F
@15830
C
+
F
@15831
C
+
F
@15832
C
+
F
@15833
A
+
F
@15834
C
+
F
@15835
A
+
F
@15836
C
+
F
@15837
A
+
F
@15838
C
+
F
@15839
C
+
F
@15840
C
+
F
@15841
C
+
F
@15842
C
+
F
@15843
C
+
F
@15844
A
+
F
@15845
C
+
F
@15846
A
+
F
@15847
C
+
F
@15848
C
+
F
@15849
C
+
F
@15850
C
+
F
@15851
C
+
F
@15852
C
+
F
@15853
C
+
F
@15854
A
+
F
@15855
C
+
F
@15856
C
+
F
@15857
C
+
F
@15858
A
+
F
@15859
C
+
F
@15860
C
+
F
@15861
C
+
F
@15862
C
+
F
@15863
C
+
F
@15864
C
+
F
@15865
C
+
F
@15866
C
+
F
@15867
C
+
F
@15868
C
+
F
@15869
C
+
F
@15870
C
+
F
@15871
C
+
F
@15872
C
+
F
@15873
A
+
F
@15874
C
+
F
@15875
A
+
F
@15876
C
+
F
@15877
C
+
F
@15878
C
+
F
@15879
C
+
F
@15880
C
+
F
@15881
A
+
F
@15882
C
+
F
@15883
C
+
F
@15884
C
+
F
@15885
C
+
F
@15886
C
+
F
@15887
A
+
F
@15888
C
+
F
@15889
C
+
F
@15890
C
+
F
@15891
C
+
F
@15892
C
+
F
@15893
C
+
F
@15894
C
+
F
@15895
A
+
F
@15896
C
+
F
@15897
C
+
F
@15898
A
+
F
@15899
C
+
F
@15900
C
+
F
@15901
C
+
F
@15902
C
+
F
@15903
C
+
F
@15904
C
+
F
@15905
C
+
F
@15906
C
+
F
@15907
C
+
F
@15908
A
+
F
@15909
C
+
F
@15910
C
+
F
@15911
C
+
F
@15912
C
+
F
@15913
C
+
F
@15914
C
+
F
@15915
C
+
F
@15916
C
+
F
@15917
C
+
F
@15918
C
+
F
@15919
C
+
F
@15920
A
+
F
@15921
C
+
F
@15922
A
+
F
@15923
C
+
F
@15924
C
+
F
@15925
C
+
F
@15926
C
+
F
@15927
C
+
F
@15928
C
+
F
@15929
C
+
F
@15930
C
+
F
@15931
C
+
F
@15932
A
+
F
@15933
A
+
F
@15934
C
+
F
@15935
C
+
F
@15936
C
+
F
@15937
C
+
F
@15938
C
+
F
@15939
C
+
F
@15940
A
+
F
@15941
C
+
F
@15942
C
+
F
@15943
C
+
F
@15944
C
+
F
@15945
C
+
F
@15946
C
+
F
@15947
C
+
F
@15948
C
+
F
@15949
C
+
F
@15950
C
+
F
@15951
C
+
F
@15952
C
+
F
@15953
C
+
F
@15954
C
+
F
@15955
C
+
F
@15956
C
+
F
@15957
A
+
F
@15958
C
+
F
@15959
C
+
F
@15960
C
+
F
@15961
A
+
F
@15962
C
+
F
@15963
C
+
F
@15964
C
+
F
@15965
A
+
F
@15966
C
+
F
@15967
C
+
F
@15968
C
+
F
@15969
C
+
F
@15970
A
+
F
@15971
C
+
F
@15972
C
+
F
@15973
C
+
F
@15974
C
+
F
@15975
C
+
F
@15976
C
+
F
@15977
C
+
F
@15978
A
+
F
@15979
C
+
F
@15980
C
+
F
@15981
C
+
F
@15982
C
+
F
@15983
C
+
F
@15984
C
+
F
@15985
C
+
F
@15986
C
+
F
@15987
C
+
F
@15988
C
+
F
@15989
C
+
F
@15990
C
+
F
@15991
C
+
F
@15992
C
+
F
@15993
C
+
F
@15994
C
+
F
@15995
C
+
F
@15996
C
+
F
@15997
A
+
F
@15998
C
+
F
@15999
C
+
F
@16000
C
+
F
@16001
A
+
F
@16002
C
+
F
@16003
C
+
F
@16004
A
+
F
@16005
C
+
F
@16006
C
+
F
@16007
C
+
F
@16008
C
+
F
@16009
C
+
F
@16010
C
+
F
@16011
A
+
F
@16012
A
+
F
@16013
C
+
F
@16014
C
+
F
@16015
C
+
F
@16016
C
+
F
@16017
C
+
F
@16018
C
+
F
@16019
C
+
F
@16020
C
+
F
@16021
C
+
F
@16022
C
+
F
@16023
C
+
F
@16024
C
+
F
@16025
C
+
F
@16026
A
+
F
@16027
C
+
F
@16028
C
+
F
@16029
C
+
F
@16030
C
+
F
@16031
A
+
F
@16032
A
+
F
@16033
C
+
F
@16034
C
+
F
@16035
C
+
F
@16036
C
+
F
@16037
A
+
F
@16038
C
+
F
@16039
C
+
F
@16040
C
+
F
@16041
C
+
F
@16042
C
+
F
@16043
C
+
F
@16044
C
+
F
@16045
C
+
F
@16046
C
+
F
@16047
C
+
F
@16048
A
+
F
@16049
C
+
F
@16050
C
+
F
@16051
C
+
F
@16052
C
+
F
@16053
C
+
F
@16054
A
+
F
@16055
C
+
F
@16056
C
+
F
@16057
A
+
F
@16058
C
+
F
@16059
C
+
F
@16060
A
+
F
@16061
C
+
F
@16062
C
+
F
@16063
A
+
F
@16064
C
+
F
@16065
C
+
F
@16066
C
+
F
@16067
A
+
F
@16068
C
+
F
@16069
C
+
F
@16070
C
+
F
@16071
C
+
F
@16072
C
+
F
@16073
C
+
F
@16074
C
+
F
@16075
C
+
F
@16076
C
+
F
@16077
C
+
F
@16078
A
+
F
@16079
C
+
F
@16080
C
+
F
@16081
C
+
F
@16082
C
+
F
@16083
C
+
F
@16084
C
+
F
@16085
C
+
F
@16086
C
+
F
@16087
C
+
F
@16088
A
+
F
@16089
C
+
F
@16090
A
+
F
@16091
A
+
F
@16092
C
+
F
@16093
C
+
F
@16094
C
+
F
@16095
C
+
F
@16096
C
+
F
@16097
C
+
F
@16098
C
+
F
@16099
C
+
F
@16100
C
+
F
@16101
C
+
F
@16102
C
+
F
@16103
C
+
F
@16104
C
+
F
@16105
C
+
F
@16106
C
+
F
@16107
C
+
F
@16108
C
+
F
@16109
C
+
F
@16110
C
+
F
@16111
C
+
F
@16112
C
+
F
@16113
A
+
F
@16114
C
+
F
@16115
A
+
F
@16116
C
+
F
@16117
C
+
F
@16118
C
+
F
@16119
C
+
F
@16120
C
+
F
@16121
C
+
F
@16122
C
+
F
@16123
C
+
F
@16124
C
+
F
@16125
C
+
F
@16126
A
+
F
@16127
C
+
F
@16128
C
+
F
@16129
A
+
F
@16130
C
+
F
@16131
A
+
F
@16132
C
+
F
@16133
C
+
F
@16134
C
+
F
@16135
C
+
F
@16136
C
+
F
@16137
C
+
F
@16138
A
+
F
@16139
C
+
F
@16140
C
+
F
@16141
A
+
F
@16142
C
+
F
@16143
A
+
F
@16144
C
+
F
@16145
C
+
F
@16146
C
+
F
@16147
C
+
F
@16148
A
+
F
@16149
C
+
F
@16150
C
+
F
@16151
C
+
F
@16152
C
+
F
@16153
C
+
F
@16154
C
+
F
@16155
C
+
F
@16156
C
+
F
@16157
C
+
F
@16158
C
+
F
@16159
C
+
F
@16160
C
+
F
@16161
C
+
F
@16162
C
+
F
@16163
C
+
F
@16164
A
+
F
@16165
A
+
F
@16166
C
+
F
@16167
C
+
F
@16168
C
+
F
@16169
C
+
F
@16170
C
+
F
@16171
C
+
F
@16172
C
+
F
@16173
C
+
F
@16174
A
+
F
@16175
C
+
F
@16176
C
+
F
@16177
C
+
F
@16178
C
+
F
@16179
A
+
F
@16180
C
+
F
@16181
C
+
F
@16182
C
+
F
@16183
C
+
F
@16184
A
+
F
@16185
C
+
F
@16186
C
+
F
@16187
A
+
F
@16188
C
+
F
@16189
A
+
F
@16190
C
+
F
@16191
A
+
F
@16192
A
+
F
@16193
A
+
F
@16194
A
+
F
@16195
C
+
F
@16196
C
+
F
@16197
C
+
F
@16198
C
+
F
@16199
C
+
F
@16200
A
+
F
@16201
C
+
F
@16202
C
+
F
@16203
A
+
F
@16204
A
+
F
@16205
C
+
F
@16206
C
+
F
@16207
C
+
F
@16208
C
+
F
@16209
A
+
F
@16210
C
+
F
@16211
C
+
F
@16212
C
+
F
@16213
C
+
F
@16214
C
+
F
@16215
C
+
F
@16216
C
+
F
@16217
A
+
F
@16218
C
+
F
@16219
C
+
F
@16220
C
+
F
@16221
C
+
F
@16222
A
+
F
@16223
C
+
F
@16224
C
+
F
@16225
C
+
F
@16226
C
+
F
@16227
C
+
F
@16228
A
+
F
@16229
C
+
F
@16230
C
+
F
@16231
C
+
F
@16232
C
+
F
@16233
C
+
F
@16234
C
+
F
@16235
C
+
F
@16236
C
+
F
@16237
A
+
F
@16238
C
+
F
@16239
C
+
F
@16240
C
+
F
@16241
C
+
F
@16242
A
+
F
@16243
A
+
F
@16244
C
+
F
@16245
C
+
F
@16246
C
+
F
@16247
A
+
F
@16248
C
+
F
@16249
A
+
F
@16250
C
+
F
@16251
C
+
F
@16252
C
+
F
@16253
A
+
F
@16254
C
+
F
@16255
C
+
F
@16256
C
+
F
@16257
C
+
F
@16258
A
+
F
@16259
C
+
F
@16260
C
+
F
@16261
A
+
F
@16262
A
+
F
@16263
C
+
F
@16264
C
+
F
@16265
C
+
F
@16266
C
+
F
@16267
C
+
F
@16268
C
+
F
@16269
C
+
F
@16270
C
+
F
@16271
C
+
F
@16272
A
+
F
@16273
C
+
F
@16274
A
+
F
@16275
C
+
F
@16276
C
+
F
@16277
C
+
F
@16278
C
+
F
@16279
C
+
F
@16280
C
+
F
@16281
C
+
F
@16282
A
+
F
@16283
A
+
F
@16284
A
+
F
@16285
A
+
F
@16286
C
+
F
@16287
C
+
F
@16288
C
+
F
@16289
C
+
F
@16290
C
+
F
@16291
A
+
F
@16292
A
+
F
@16293
A
+
F
@16294
A
+
F
@16295
A
+
F
@16296
A
+
F
@16297
C
+
F
@16298
C
+
F
@16299
A
+
F
@16300
C
+
F
@16301
C
+
F
@16302
C
+
F
@16303
C
+
F
@16304
C
+
F
@16305
A
+
F
@16306
C
+
F
@16307
C
+
F
@16308
C
+
F
@16309
C
+
F
@16310
C
+
F
@16311
C
+
F
@16312
C
+
F
@16313
C
+
F
@16314
A
+
F
@16315
C
+
F
@16316
C
+
F
@16317
C
+
F
@16318
C
+
F
@16319
C
+
F
@16320
C
+
F
@16321
C
+
F
@16322
C
+
F
@16323
C
+
F
@16324
C
+
F
@16325
C
+
F
@16326
C
+
F
@16327
C
+
F
@16328
C
+
F
@16329
C
+
F
@16330
A
+
F
@16331
C
+
F
@16332
A
+
F
@16333
C
+
F
@16334
C
+
F
@16335
C
+
F
@16336
C
+
F
@16337
C
+
F
@16338
C
+
F
@16339
C
+
F
@16340
C
+
F
@16341
C
+
F
@16342
C
+
F
@16343
C
+
F
@16344
C
+
F
@16345
C
+
F
@16346
C
+
F
@16347
C
+
F
@16348
C
+
F
@16349
C
+
F
@16350
C
+
F
@16351
C
+
F
@16352
C
+
F
@16353
A
+
F
@16354
C
+
F
@16355
C
+
F
@16356
C
+
F
@16357
C
+
F
@16358
C
+
F
@16359
A
+
F
@16360
C
+
F
@16361
C
+
F
@16362
C
+
F
@16363
C
+
F
@16364
C
+
F
@16365
C
+
F
@16366
C
+
F
@16367
C
+
F
@16368
C
+
F
@16369
C
+
F
@16370
C
+
F
@16371
C
+
F
@16372
C
+
F
@16373
C
+
F
@16374
C
+
F
@16375
C
+
F
@16376
C
+
F
@16377
C
+
F
@16378
C
+
F
@16379
C
+
F
@16380
C
+
F
@16381
C
+
F
@16382
A
+
F
@16383
A
+
F
@16384
C
+
F
@16385
A
+
F
@16386
C
+
F
@16387
C
+
F
@16388
C
+
F
@16389
C
+
F
@16390
C
+
F
@16391
C
+
F
@16392
C
+
F
@16393
C
+
F
@16394
C
+
F
@16395
C
+
F
@16396
C
+
F
@16397
A
+
F
@16398
C
+
F
@16399
C
+
F
@16400
C
+
F
@16401
C
+
F
@16402
A
+
F
@16403
C
+
F
@16404
C
+
F
@16405
C
+
F
@16406
C
+
F
@16407
C
+
F
@16408
C
+
F
@16409
C
+
F
@16410
A
+
F
@16411
C
+
F
@16412
C
+
F
@16413
C
+
F
@16414
C
+
F
@16415
C
+
F
@16416
C
+
F
@16417
C
+
F
@16418
C
+
F
@16419
C
+
F
@16420
C
+
F
@16421
C
+
F
@16422
A
+
F
@16423
C
+
F
@16424
C
+
F
@16425
C
+
F
@16426
C
+
F
@16427
C
+
F
@16428
C
+
F
@16429
C
+
F
@16430
C
+
F
@16431
C
+
F
@16432
A
+
F
@16433
C
+
F
@16434
C
+
F
@16435
C
+
F
@16436
C
+
F
@16437
C
+
F
@16438
C
+
F
@16439
C
+
F
@16440
C
+
F
@16441
C
+
F
@16442
C
+
F
@16443
C
+
F
@16444
A
+
F
@16445
C
+
F
@16446
C
+
F
@16447
C
+
F
@16448
C
+
F
@16449
C
+
F
@16450
C
+
F
@16451
C
+
F
@16452
C
+
F
@16453
C
+
F
@16454
C
+
F
@16455
C
+
F
@16456
C
+
F
@16457
C
+
F
@16458
C
+
F
@16459
C
+
F
@16460
C
+
F
@16461
C
+
F
@16462
C
+
F
@16463
C
+
F
@16464
C
+
F
@16465
C
+
F
@16466
A
+
F
@16467
C
+
F
@16468
C
+
F
@16469
C
+
F
@16470
C
+
F
@16471
C
+
F
@16472
C
+
F
@16473
C
+
F
@16474
C
+
F
@16475
C
+
F
@16476
C
+
F
@16477
C
+
F
@16478
C
+
F
@16479
C
+
F
@16480
C
+
F
@16481
C
+
F
@16482
C
+
F
@16483
C
+
F
@16484
A
+
F
@16485
C
+
F
@16486
C
+
F
@16487
C
+
F
@16488
C
+
F
@16489
C
+
F
@16490
C
+
F
@16491
A
+
F
@16492
C
+
F
@16493
A
+
F
@16494
C
+
F
@16495
A
+
F
@16496
C
+
F
@16497
C
+
F
@16498
A
+
F
@16499
C
+
F
@16500
C
+
F
@16501
C
+
F
@16502
A
+
F
@16503
C
+
F
@16504
C
+
F
@16505
C
+
F
@16506
C
+
F
@16507
C
+
F
@16508
C
+
F
@16509
C
+
F
@16510
C
+
F
@16511
C
+
F
@16512
C
+
F
@16513
C
+
F
@16514
C
+
F
@16515
C
+
F
@16516
C
+
F
@16517
C
+
F
@16518
C
+
F
@16519
C
+
F
@16520
C
+
F
@16521
C
+
F
@16522
C
+
F
@16523
C
+
F
@16524
C
+
F
@16525
C
+
F
@16526
C
+
F
@16527
C
+
F
@16528
A
+
F
@16529
C
+
F
@16530
C
+
F
@16531
A
+
F
@16532
C
+
F
@16533
C
+
F
@16534
C
+
F
@16535
C
+
F
@16536
C
+
F
@16537
C
+
F
@16538
C
+
F
@16539
A
+
F
@16540
C
+
F
@16541
C
+
F
@16542
C
+
F
@16543
C
+
F
@16544
C
+
F
@16545
C
+
F
@16546
A
+
F
@16547
C
+
F
@16548
C
+
F
@16549
C
+
F
@16550
C
+
F
@16551
C
+
F
@16552
C
+
F
@16553
A
+
F
@16554
C
+
F
@16555
C
+
F
@16556
C
+
F
@16557
C
+
F
@16558
C
+
F
@16559
C
+
F
@16560
C
+
F
@16561
C
+
F
@16562
A
+
F
@16563
C
+
F
@16564
C
+
F
@16565
C
+
F
@16566
C
+
F
@16567
C
+
F
@16568
A
+
F
@16569
A
+
F
@16570
C
+
F
@16571
A
+
F
@16572
A
+
F
@16573
C
+
F
@16574
C
+
F
@16575
C
+
F
@16576
C
+
F
@16577
C
+
F
@16578
A
+
F
@16579
C
+
F
@16580
C
+
F
@16581
A
+
F
@16582
C
+
F
@16583
A
+
F
@16584
C
+
F
@16585
C
+
F
@16586
C
+
F
@16587
C
+
F
@16588
A
+
F
@16589
A
+
F
@16590
A
+
F
@16591
A
+
F
@16592
C
+
F
@16593
C
+
F
@16594
C
+
F
@16595
C
+
F
@16596
A
+
F
@16597
C
+
F
@16598
C
+
F
@16599
A
+
F
@16600
C
+
F
@16601
C
+
F
@16602
A
+
F
@16603
C
+
F
@16604
C
+
F
@16605
C
+
F
@16606
C
+
F
@16607
C
+
F
@16608
C
+
F
@16609
C
+
F
@16610
C
+
F
@16611
C
+
F
@16612
C
+
F
@16613
C
+
F
@16614
A
+
F
@16615
C
+
F
@16616
C
+
F
@16617
C
+
F
@16618
C
+
F
@16619
C
+
F
@16620
A
+
F
@16621
C
+
F
@16622
C
+
F
@16623
C
+
F
@16624
A
+
F
@16625
C
+
F
@16626
C
+
F
@16627
C
+
F
@16628
C
+
F
@16629
C
+
F
@16630
C
+
F
@16631
A
+
F
@16632
C
+
F
@16633
C
+
F
@16634
C
+
F
@16635
A
+
F
@16636
C
+
F
@16637
C
+
F
@16638
C
+
F
@16639
C
+
F
@16640
C
+
F
@16641
C
+
F
@16642
A
+
F
@16643
C
+
F
@16644
C
+
F
@16645
C
+
F
@16646
A
+
F
@16647
C
+
F
@16648
C
+
F
@16649
C
+
F
@16650
C
+
F
@16651
A
+
F
@16652
C
+
F
@16653
C
+
F
@16654
C
+
F
@16655
C
+
F
@16656
C
+
F
@16657
C
+
F
@16658
C
+
F
@16659
C
+
F
@16660
A
+
F
@16661
C
+
F
@16662
C
+
F
@16663
C
+
F
@16664
C
+
F
@16665
C
+
F
@16666
A
+
F
@16667
C
+
F
@16668
C
+
F
@16669
C
+
F
@16670
C
+
F
@16671
A
+
F
@16672
A
+
F
@16673
C
+
F
@16674
A
+
F
@16675
C
+
F
@16676
C
+
F
@16677
C
+
F
@16678
C
+
F
@16679
C
+
F
@16680
C
+
F
@16681
C
+
F
@16682
A
+
F
@16683
C
+
F
@16684
C
+
F
@16685
C
+
F
@16686
C
+
F
@16687
C
+
F
@16688
C
+
F
@16689
C
+
F
@16690
A
+
F
@16691
C
+
F
@16692
C
+
F
@16693
A
+
F
@16694
C
+
F
@16695
C
+
F
@16696
C
+
F
@16697
C
+
F
@16698
C
+
F
@16699
C
+
F
@16700
C
+
F
@16701
C
+
F
@16702
C
+
F
@16703
C
+
F
@16704
C
+
F
@16705
A
+
F
@16706
C
+
F
@16707
C
+
F
@16708
C
+
F
@16709
C
+
F
@16710
A
+
F
@16711
A
+
F
@16712
C
+
F
@16713
A
+
F
@16714
C
+
F
@16715
C
+
F
@16716
C
+
F
@16717
A
+
F
@16718
C
+
F
@16719
C
+
F
@16720
A
+
F
@16721
C
+
F
@16722
C
+
F
@16723
C
+
F
@16724
C
+
F
@16725
C
+
F
@16726
C
+
F
@16727
C
+
F
@16728
C
+
F
@16729
C
+
F
@16730
C
+
F
@16731
C
+
F
@16732
C
+
F
@16733
A
+
F
@16734
C
+
F
@16735
C
+
F
@16736
C
+
F
@16737
C
+
F
@16738
C
+
F
@16739
C
+
F
@16740
C
+
F
@16741
C
+
F
@16742
C
+
F
@16743
A
+
F
@16744
C
+
F
@16745
C
+
F
@16746
C
+
F
@16747
A
+
F
@16748
C
+
F
@16749
C
+
F
@16750
A
+
F
@16751
C
+
F
@16752
C
+
F
@16753
C
+
F
@16754
C
+
F
@16755
C
+
F
@16756
A
+
F
@16757
C
+
F
@16758
C
+
F
@16759
C
+
F
@16760
C
+
F
@16761
C
+
F
@16762
A
+
F
@16763
C
+
F
@16764
C
+
F
@16765
C
+
F
@16766
C
+
F
@16767
A
+
F
@16768
C
+
F
@16769
C
+
F
@16770
A
+
F
@16771
C
+
F
@16772
C
+
F
@16773
C
+
F
@16774
C
+
F
@16775
C
+
F
@16776
C
+
F
@16777
A
+
F
@16778
C
+
F
@16779
C
+
F
@16780
C
+
F
@16781
C
+
F
@16782
A
+
F
@16783
C
+
F
@16784
C
+
F
@16785
A
+
F
@16786
C
+
F
@16787
A
+
F
@16788
C
+
F
@16789
C
+
F
@16790
C
+
F
@16791
C
+
F
@16792
C
+
F
@16793
C
+
F
@16794
C
+
F
@16795
A
+
F
@16796
C
+
F
@16797
C
+
F
@16798
C
+
F
@16799
C
+
F
@16800
C
+
F
@16801
C
+
F
@16802
A
+
F
@16803
C
+
F
@16804
C
+
F
@16805
A
+
F
@16806
C
+
F
@16807
C
+
F
@16808
C
+
F
@16809
C
+
F
@16810
C
+
F
@16811
C
+
F
@16812
C
+
F
@16813
C
+
F
@16814
A
+
F
@16815
C
+
F
@16816
C
+
F
@16817
C
+
F
@16818
C
+
F
@16819
C
+
F
@16820
C
+
F
@16821
C
+
F
@16822
C
+
F
@16823
C
+
F
@16824
C
+
F
@16825
C
+
F
@16826
C
+
F
@16827
C
+
F
@16828
C
+
F
@16829
C
+
F
@16830
C
+
F
@16831
C
+
F
@16832
C
+
F
@16833
C
+
F
@16834
C
+
F
@16835
C
+
F
@16836
C
+
F
@16837
C
+
F
@16838
C
+
F
@16839
C
+
F
@16840
A
+
F
@16841
C
+
F
@16842
A
+
F
@16843
C
+
F
@16844
C
+
F
@16845
C
+
F
@16846
C
+
F
@16847
C
+
F
@16848
A
+
F
@16849
C
+
F
@16850
C
+
F
@16851
C
+
F
@16852
C
+
F
@16853
C
+
F
@16854
A
+
F
@16855
C
+
F
@16856
C
+
F
@16857
C
+
F
@16858
C
+
F
@16859
C
+
F
@16860
C
+
F
@16861
C
+
F
@16862
C
+
F
@16863
C
+
F
@16864
C
+
F
@16865
C
+
F
@16866
C
+
F
@16867
C
+
F
@16868
C
+
F
@16869
C
+
F
@16870
A
+
F
@16871
A
+
F
@16872
C
+
F
@16873
C
+
F
@16874
C
+
F
@16875
C
+
F
@16876
A
+
F
@16877
C
+
F
@16878
C
+
F
@16879
A
+
F
@16880
C
+
F
@16881
C
+
F
@16882
C
+
F
@16883
A
+
F
@16884
C
+
F
@16885
C
+
F
@16886
A
+
F
@16887
C
+
F
@16888
A
+
F
@16889
C
+
F
@16890
A
+
F
@16891
C
+
F
@16892
C
+
F
@16893
C
+
F
@16894
C
+
F
@16895
C
+
F
@16896
C
+
F
@16897
C
+
F
@16898
A
+
F
@16899
C
+
F
@16900
C
+
F
@16901
C
+
F
@16902
C
+
F
@16903
C
+
F
@16904
C
+
F
@16905
C
+
F
@16906
A
+
F
@16907
C
+
F
@16908
C
+
F
@16909
C
+
F
@16910
C
+
F
@16911
C
+
F
@16912
A
+
F
@16913
C
+
F
@16914
C
+
F
@16915
A
+
F
@16916
C
+
F
@16917
C
+
F
@16918
A
+
F
@16919
C
+
F
@16920
C
+
F
@16921
A
+
F
@16922
A
+
F
@16923
C
+
F
@16924
C
+
F
@16925
C
+
F
@16926
C
+
F
@16927
C
+
F
@16928
C
+
F
@16929
C
+
F
@16930
C
+
F
@16931
C
+
F
@16932
C
+
F
@16933
C
+
F
@16934
C
+
F
@16935
C
+
F
@16936
C
+
F
@16937
C
+
F
@16938
C
+
F
@16939
C
+
F
@16940
C
+
F
@16941
C
+
F
@16942
C
+
F
@16943
C
+
F
@16944
C
+
F
@16945
C
+
F
@16946
C
+
F
@16947
C
+
F
@16948
C
+
F
@16949
C
+
F
@16950
C
+
F
@16951
C
+
F
@16952
A
+
F
@16953
C
+
F
@16954
C
+
F
@16955
C
+
F
@16956
C
+
F
@16957
C
+
F
@16958
C
+
F
@16959
C
+
F
@16960
C
+
F
@16961
C
+
F
@16962
C
+
F
@16963
C
+
F
@16964
C
+
F
@16965
C
+
F
@16966
C
+
F
@16967
C
+
F
@16968
C
+
F
@16969
C
+
F
@16970
C
+
F
@16971
C
+
F
@16972
A
+
F
@16973
C
+
F
@16974
A
+
F
@16975
A
+
F
@16976
C
+
F
@16977
C
+
F
@16978
C
+
F
@16979
C
+
F
@16980
C
+
F
@16981
A
+
F
@16982
C
+
F
@16983
C
+
F
@16984
C
+
F
@16985
C
+
F
@16986
C
+
F
@16987
C
+
F
@16988
C
+
F
@16989
C
+
F
@16990
C
+
F
@16991
C
+
F
@16992
C
+
F
@16993
A
+
F
@16994
C
+
F
@16995
C
+
F
@16996
C
+
F
@16997
C
+
F
@16998
C
+
F
@16999
C
+
F
@17000
C
+
F
@17001
C
+
F
@17002
C
+
F
@17003
C
+
F
@17004
C
+
F
@17005
C
+
F
@17006
C
+
F
@17007
A
+
F
@17008
C
+
F
@17009
C
+
F
@17010
C
+
F
@17011
A
+
F
@17012
C
+
F
@17013
A
+
F
@17014
C
+
F
@17015
C
+
F
@17016
C
+
F
@17017
C
+
F
@17018
C
+
F
@17019
C
+
F
@17020
C
+
F
@17021
C
+
F
@17022
C
+
F
@17023
C
+
F
@17024
C
+
F
@17025
C
+
F
@17026
A
+
F
@17027
C
+
F
@17028
C
+
F
@17029
C
+
F
@17030
C
+
F
@17031
C
+
F
@17032
C
+
F
@17033
C
+
F
@17034
C
+
F
@17035
C
+
F
@17036
C
+
F
@17037
C
+
F
@17038
C
+
F
@17039
C
+
F
@17040
C
+
F
@17041
C
+
F
@17042
C
+
F
@17043
C
+
F
@17044
C
+
F
@17045
C
+
F
@17046
C
+
F
@17047
C
+
F
@17048
C
+
F
@17049
C
+
F
@17050
A
+
F
@17051
C
+
F
@17052
C
+
F
@17053
C
+
F
@17054
A
+
F
@17055
C
+
F
@17056
C
+
F
@17057
C
+
F
@17058
C
+
F
@17059
C
+
F
@17060
C
+
F
@17061
C
+
F
@17062
C
+
F
@17063
C
+
F
@17064
C
+
F
@17065
C
+
F
@17066
C
+
F
@17067
C
+
F
@17068
C
+
F
@17069
C
+
F
@17070
C
+
F
@17071
C
+
F
@17072
C
+
F
@17073
C
+
F
@17074
A
+
F
@17075
C
+
F
@17076
C
+
F
@17077
C
+
F
@17078
A
+
F
@17079
C
+
F
@17080
C
+
F
@17081
C
+
F
@17082
C
+
F
@17083
A
+
F
@17084
C
+
F
@17085
A
+
F
@17086
C
+
F
@17087
C
+
F
@17088
C
+
F
@17089
C
+
F
@17090
A
+
F
@17091
C
+
F
@17092
C
+
F
@17093
C
+
F
@17094
C
+
F
@17095
C
+
F
@17096
C
+
F
@17097
C
+
F
@17098
C
+
F
@17099
C
+
F
@17100
C
+
F
@17101
C
+
F
@17102
A
+
F
@17103
C
+
F
@17104
C
+
F
@17105
C
+
F
@17106
A
+
F
@17107
C
+
F
@17108
C
+
F
@17109
C
+
F
@17110
C
+
F
@17111
C
+
F
@17112
A
+
F
@17113
C
+
F
@17114
C
+
F
@17115
C
+
F
@17116
C
+
F
@17117
C
+
F
@17118
C
+
F
@17119
A
+
F
@17120
C
+
F
@17121
A
+
F
@17122
C
+
F
@17123
C
+
F
@17124
A
+
F
@17125
C
+
F
@17126
C
+
F
@17127
C
+
F
@17128
C
+
F
@17129
C
+
F
@17130
C
+
F
@17131
C
+
F
@17132
C
+
F
@17133
C
+
F
@17134
C
+
F
@17135
C
+
F
@17136
A
+
F
@17137
C
+
F
@17138
C
+
F
@17139
C
+
F
@17140
C
+
F
@17141
C
+
F
@17142
A
+
F
@17143
C
+
F
@17144
C
+
F
@17145
C
+
F
@17146
C
+
F
@17147
A
+
F
@17148
C
+
F
@17149
C
+
F
@17150
C
+
F
@17151
C
+
F
@17152
C
+
F
@17153
C
+
F
@17154
C
+
F
@17155
C
+
F
@17156
C
+
F
@17157
C
+
F
@17158
C
+
F
@17159
C
+
F
@17160
C
+
F
@17161
C
+
F
@17162
C
+
F
@17163
A
+
F
@17164
A
+
F
@17165
C
+
F
@17166
C
+
F
@17167
C
+
F
@17168
C
+
F
@17169
C
+
F
@17170
A
+
F
@17171
C
+
F
@17172
C
+
F
@17173
C
+
F
@17174
C
+
F
@17175
C
+
F
@17176
C
+
F
@17177
C
+
F
@17178
A
+
F
@17179
C
+
F
@17180
C
+
F
@17181
C
+
F
@17182
A
+
F
@17183
C
+
F
@17184
C
+
F
@17185
C
+
F
@17186
C
+
F
@17187
A
+
F
@17188
C
+
F
@17189
A
+
F
@17190
C
+
F
@17191
C
+
F
@17192
C
+
F
@17193
C
+
F
@17194
C
+
F
@17195
A
+
F
@17196
C
+
F
@17197
C
+
F
@17198
C
+
F
@17199
C
+
F
@17200
C
+
F
@17201
C
+
F
@17202
C
+
F
@17203
C
+
F
@17204
C
+
F
@17205
C
+
F
@17206
C
+
F
@17207
C
+
F
@17208
C
+
F
@17209
C
+
F
@17210
C
+
F
@17211
C
+
F
@17212
C
+
F
@17213
C
+
F
@17214
C
+
F
@17215
C
+
F
@17216
A
+
F
@17217
C
+
F
@17218
C
+
F
@17219
C
+
F
@17220
C
+
F
@17221
A
+
F
@17222
C
+
F
@17223
C
+
F
@17224
C
+
F
@17225
A
+
F
@17226
C
+
F
@17227
C
+
F
@17228
C
+
F
@17229
A
+
F
@17230
C
+
F
@17231
C
+
F
@17232
A
+
F
@17233
C
+
F
@17234
C
+
F
@17235
A
+
F
@17236
A
+
F
@17237
A
+
F
@17238
C
+
F
@17239
C
+
F
@17240
C
+
F
@17241
A
+
F
@17242
C
+
F
@17243
A
+
F
@17244
C
+
F
@17245
C
+
F
@17246
C
+
F
@17247
A
+
F
@17248
C
+
F
@17249
C
+
F
@17250
C
+
F
@17251
C
+
F
@17252
C
+
F
@17253
C
+
F
@17254
C
+
F
@17255
C
+
F
@17256
C
+
F
@17257
C
+
F
@17258
C
+
F
@17259
C
+
F
@17260
C
+
F
@17261
C
+
F
@17262
C
+
F
@17263
C
+
F
@17264
C
+
F
@17265
C
+
F
@17266
C
+
F
@17267
A
+
F
@17268
C
+
F
@17269
C
+
F
@17270
C
+
F
@17271
A
+
F
@17272
A
+
F
@17273
C
+
F
@17274
C
+
F
@17275
C
+
F
@17276
C
+
F
@17277
C
+
F
@17278
C
+
F
@17279
C
+
F
@17280
C
+
F
@17281
C
+
F
@17282
C
+
F
@17283
C
+
F
@17284
C
+
F
@17285
A
+
F
@17286
C
+
F
@17287
C
+
F
@17288
C
+
F
@17289
A
+
F
@17290
A
+
F
@17291
C
+
F
@17292
C
+
F
@17293
A
+
F
@17294
C
+
F
@17295
C
+
F
@17296
C
+
F
@17297
C
+
F
@17298
C
+
F
@17299
C
+
F
@17300
C
+
F
@17301
C
+
F
@17302
C
+
F
@17303
A
+
F
@17304
A
+
F
@17305
A
+
F
@17306
C
+
F
@17307
A
+
F
@17308
A
+
F
@17309
A
+
F
@17310
C
+
F
@17311
C
+
F
@17312
C
+
F
@17313
C
+
F
@17314
C
+
F
@17315
C
+
F
@17316
C
+
F
@17317
C
+
F
@17318
C
+
F
@17319
C
+
F
@17320
C
+
F
@17321
C
+
F
@17322
C
+
F
@17323
A
+
F
@17324
C
+
F
@17325
C
+
F
@17326
C
+
F
@17327
C
+
F
@17328
A
+
F
@17329
C
+
F
@17330
C
+
F
@17331
C
+
F
@17332
C
+
F
@17333
A
+
F
@17334
C
+
F
@17335
C
+
F
@17336
C
+
F
@17337
C
+
F
@17338
C
+
F
@17339
C
+
F
@17340
A
+
F
@17341
C
+
F
@17342
C
+
F
@17343
C
+
F
@17344
C
+
F
@17345
C
+
F
@17346
C
+
F
@17347
C
+
F
@17348
A
+
F
@17349
C
+
F
@17350
C
+
F
@17351
A
+
F
@17352
C
+
F
@17353
C
+
F
@17354
C
+
F
@17355
C
+
F
@17356
A
+
F
@17357
C
+
F
@17358
A
+
F
@17359
C
+
F
@17360
C
+
F
@17361
C
+
F
@17362
C
+
F
@17363
C
+
F
@17364
C
+
F
@17365
C
+
F
@17366
C
+
F
@17367
C
+
F
@17368
C
+
F
@17369
C
+
F
@17370
C
+
F
@17371
A
+
F
@17372
C
+
F
@17373
C
+
F
@17374
C
+
F
@17375
A
+
F
@17376
C
+
F
@17377
A
+
F
@17378
A
+
F
@17379
A
+
F
@17380
C
+
F
@17381
C
+
F
@17382
C
+
F
@17383
C
+
F
@17384
C
+
F
@17385
C
+
F
@17386
C
+
F
@17387
C
+
F
@17388
C
+
F
@17389
C
+
F
@17390
C
+
F
@17391
C
+
F
@17392
C
+
F
@17393
C
+
F
@17394
C
+
F
@17395
C
+
F
@17396
C
+
F
@17397
C
+
F
@17398
C
+
F
@17399
C
+
F
@17400
C
+
F
@17401
A
+
F
@17402
C
+
F
@17403
C
+
F
@17404
C
+
F
@17405
C
+
F
@17406
C
+
F
@17407
C
+
F
@17408
C
+
F
@17409
C
+
F
@17410
C
+
F
@17411
A
+
F
@17412
A
+
F
@17413
C
+
F
@17414
A
+
F
@17415
C
+
F
@17416
C
+
F
@17417
A
+
F
@17418
A
+
F
@17419
A
+
F
@17420
C
+
F
@17421
C
+
F
@17422
C
+
F
@17423
C
+
F
@17424
C
+
F
@17425
C
+
F
@17426
C
+
F
@17427
C
+
F
@17428
A
+
F
@17429
C
+
F
@17430
C
+
F
@17431
C
+
F
@17432
C
+
F
@17433
C
+
F
@17434
A
+
F
@17435
C
+
F
@17436
C
+
F
@17437
C
+
F
@17438
C
+
F
@17439
C
+
F
@17440
C
+
F
@17441
C
+
F
@17442
A
+
F
@17443
C
+
F
@17444
C
+
F
@17445
C
+
F
@17446
C
+
F
@17447
A
+
F
@17448
C
+
F
@17449
C
+
F
@17450
C
+
F
@17451
C
+
F
@17452
C
+
F
@17453
A
+
F
@17454
C
+
F
@17455
C
+
F
@17456
A
+
F
@17457
C
+
F
@17458
C
+
F
@17459
A
+
F
@17460
C
+
F
@17461
C
+
F
@17462
A
+
F
@17463
C
+
F
@17464
C
+
F
@17465
C
+
F
@17466
C
+
F
@17467
C
+
F
@17468
C
+
F
@17469
C
+
F
@17470
C
+
F
@17471
A
+
F
@17472
A
+
F
@17473
A
+
F
@17474
C
+
F
@17475
C
+
F
@17476
C
+
F
@17477
A
+
F
@17478
C
+
F
@17479
A
+
F
@17480
C
+
F
@17481
C
+
F
@17482
A
+
F
@17483
C
+
F
@17484
C
+
F
@17485
A
+
F
@17486
C
+
F
@17487
C
+
F
@17488
C
+
F
@17489
C
+
F
@17490
C
+
F
@17491
C
+
F
@17492
C
+
F
@17493
A
+
F
@17494
A
+
F
@17495
C
+
F
@17496
A
+
F
@17497
C
+
F
@17498
C
+
F
@17499
C
+
F
@17500
C
+
F
@17501
C
+
F
@17502
A
+
F
@17503
A
+
F
@17504
C
+
F
@17505
C
+
F
@17506
C
+
F
@17507
C
+
F
@17508
C
+
F
@17509
C
+
F
@17510
C
+
F
@17511
C
+
F
@17512
C
+
F
@17513
C
+
F
@17514
C
+
F
@17515
A
+
F
@17516
C
+
F
@17517
C
+
F
@17518
C
+
F
@17519
C
+
F
@17520
C
+
F
@17521
C
+
F
@17522
C
+
F
@17523
C
+
F
@17524
C
+
F
@17525
C
+
F
@17526
C
+
F
@17527
A
+
F
@17528
C
+
F
@17529
C
+
F
@17530
C
+
F
@17531
C
+
F
@17532
C
+
F
@17533
C
+
F
@17534
C
+
F
@17535
A
+
F
@17536
C
+
F
@17537
C
+
F
@17538
C
+
F
@17539
C
+
F
@17540
C
+
F
@17541
C
+
F
@17542
C
+
F
@17543
C
+
F
@17544
C
+
F
@17545
C
+
F
@17546
C
+
F
@17547
C
+
F
@17548
C
+
F
@17549
A
+
F
@17550
C
+
F
@17551
C
+
F
@17552
C
+
F
@17553
C
+
F
@17554
C
+
F
@17555
C
+
F
@17556
A
+
F
@17557
C
+
F
@17558
C
+
F
@17559
C
+
F
@17560
C
+
F
@17561
C
+
F
@17562
C
+
F
@17563
A
+
F
@17564
C
+
F
@17565
C
+
F
@17566
C
+
F
@17567
C
+
F
@17568
C
+
F
@17569
A
+
F
@17570
C
+
F
@17571
C
+
F
@17572
C
+
F
@17573
C
+
F
@17574
C
+
F
@17575
C
+
F
@17576
C
+
F
@17577
C
+
F
@17578
C
+
F
@17579
C
+
F
@17580
A
+
F
@17581
C
+
F
@17582
C
+
F
@17583
C
+
F
@17584
C
+
F
@17585
C
+
F
@17586
C
+
F
@17587
C
+
F
@17588
C
+
F
@17589
C
+
F
@17590
C
+
F
@17591
C
+
F
@17592
C
+
F
@17593
C
+
F
@17594
C
+
F
@17595
C
+
F
@17596
C
+
F
@17597
C
+
F
@17598
C
+
F
@17599
A
+
F
@17600
C
+
F
@17601
C
+
F
@17602
C
+
F
@17603
C
+
F
@17604
C
+
F
@17605
C
+
F
@17606
C
+
F
@17607
C
+
F
@17608
C
+
F
@17609
C
+
F
@17610
C
+
F
@17611
C
+
F
@17612
C
+
F
@17613
A
+
F
@17614
C
+
F
@17615
C
+
F
@17616
C
+
F
@17617
A
+
F
@17618
C
+
F
@17619
C
+
F
@17620
A
+
F
@17621
C
+
F
@17622
C
+
F
@17623
A
+
F
@17624
C
+
F
@17625
C
+
F
@17626
C
+
F
@17627
C
+
F
@17628
C
+
F
@17629
C
+
F
@17630
C
+
F
@17631
C
+
F
@17632
A
+
F
@17633
C
+
F
@17634
C
+
F
@17635
A
+
F
@17636
C
+
F
@17637
A
+
F
@17638
C
+
F
@17639
C
+
F
@17640
A
+
F
@17641
C
+
F
@17642
C
+
F
@17643
C
+
F
@17644
C
+
F
@17645
C
+
F
@17646
C
+
F
@17647
C
+
F
@17648
C
+
F
@17649
C
+
F
@17650
C
+
F
@17651
A
+
F
@17652
C
+
F
@17653
C
+
F
@17654
C
+
F
@17655
C
+
F
@17656
C
+
F
@17657
C
+
F
@17658
C
+
F
@17659
C
+
F
@17660
C
+
F
@17661
C
+
F
@17662
C
+
F
@17663
C
+
F
@17664
C
+
F
@17665
C
+
F
@17666
C
+
F
@17667
C
+
F
@17668
C
+
F
@17669
C
+
F
@17670
C
+
F
@17671
C
+
F
@17672
C
+
F
@17673
C
+
F
@17674
C
+
F
@17675
C
+
F
@17676
C
+
F
@17677
C
+
F
@17678
C
+
F
@17679
A
+
F
@17680
C
+
F
@17681
C
+
F
@17682
A
+
F
@17683
C
+
F
@17684
A
+
F
@17685
C
+
F
@17686
C
+
F
@17687
C
+
F
@17688
C
+
F
@17689
C
+
F
@17690
C
+
F
@17691
A
+
F
@17692
A
+
F
@17693
A
+
F
@17694
C
+
F
@17695
C
+
F
@17696
C
+
F
@17697
A
+
F
@17698
C
+
F
@17699
A
+
F
@17700
C
+
F
@17701
C
+
F
@17702
C
+
F
@17703
C
+
F
@17704
C
+
F
@17705
C
+
F
@17706
C
+
F
@17707
C
+
F
@17708
C
+
F
@17709
C
+
F
@17710
C
+
F
@17711
C
+
F
@17712
C
+
F
@17713
C
+
F
@17714
C
+
F
@17715
C
+
F
@17716
C
+
F
@17717
C
+
F
@17718
A
+
F
@17719
C
+
F
@17720
C
+
F
@17721
C
+
F
@17722
C
+
F
@17723
C
+
F
@17724
A
+
F
@17725
C
+
F
@17726
C
+
F
@17727
C
+
F
@17728
C
+
F
@17729
C
+
F
@17730
C
+
F
@17731
C
+
F
@17732
C
+
F
@17733
C
+
F
@17734
C
+
F
@17735
C
+
F
@17736
C
+
F
@17737
C
+
F
@17738
A
+
F
@17739
C
+
F
@17740
C
+
F
@17741
C
+
F
@17742
C
+
F
@17743
C
+
F
@17744
C
+
F
@17745
C
+
F
@17746
C
+
F
@17747
C
+
F
@17748
C
+
F
@17749
C
+
F
@17750
C
+
F
@17751
C
+
F
@17752
C
+
F
@17753
C
+
F
@17754
C
+
F
@17755
A
+
F
@17756
C
+
F
@17757
C
+
F
@17758
C
+
F
@17759
C
+
F
@17760
C
+
F
@17761
C
+
F
@17762
C
+
F
@17763
A
+
F
@17764
C
+
F
@17765
C
+
F
@17766
C
+
F
@17767
A
+
F
@17768
C
+
F
@17769
A
+
F
@17770
C
+
F
@17771
A
+
F
@17772
C
+
F
@17773
C
+
F
@17774
C
+
F
@17775
C
+
F
@17776
C
+
F
@17777
A
+
F
@17778
C
+
F
@17779
C
+
F
@17780
C
+
F
@17781
C
+
F
@17782
C
+
F
@17783
A
+
F
@17784
A
+
F
@17785
A
+
F
@17786
A
+
F
@17787
C
+
F
@17788
C
+
F
@17789
C
+
F
@17790
A
+
F
@17791
C
+
F
@17792
C
+
F
@17793
C
+
F
@17794
C
+
F
@17795
C
+
F
@17796
C
+
F
@17797
C
+
F
@17798
C
+
F
@17799
C
+
F
@17800
C
+
F
@17801
C
+
F
@17802
C
+
F
@17803
A
+
F
@17804
C
+
F
@17805
C
+
F
@17806
C
+
F
@17807
C
+
F
@17808
A
+
F
@17809
A
+
F
@17810
C
+
F
@17811
C
+
F
@17812
C
+
F
@17813
C
+
F
@17814
C
+
F
@17815
C
+
F
@17816
C
+
F
@17817
A
+
F
@17818
C
+
F
@17819
C
+
F
@17820
C
+
F
@17821
C
+
F
@17822
A
+
F
@17823
C
+
F
@17824
C
+
F
@17825
C
+
F
@17826
C
+
F
@17827
A
+
F
@17828
C
+
F
@17829
C
+
F
@17830
C
+
F
@17831
C
+
F
@17832
A
+
F
@17833
A
+
F
@17834
C
+
F
@17835
C
+
F
@17836
C
+
F
@17837
A
+
F
@17838
C
+
F
@17839
A
+
F
@17840
C
+
F
@17841
C
+
F
@17842
C
+
F
@17843
C
+
F
@17844
A
+
F
@17845
A
+
F
@17846
C
+
F
@17847
C
+
F
@17848
C
+
F
@17849
A
+
F
@17850
C
+
F
@17851
C
+
F
@17852
C
+
F
@17853
C
+
F
@17854
C
+
F
@17855
C
+
F
@17856
C
+
F
@17857
C
+
F
@17858
C
+
F
@17859
C
+
F
@17860
C
+
F
@17861
C
+
F
@17862
C
+
F
@17863
C
+
F
@17864
C
+
F
@17865
C
+
F
@17866
A
+
F
@17867
C
+
F
@17868
C
+
F
@17869
C
+
F
@17870
A
+
F
@17871
C
+
F
@17872
C
+
F
@17873
A
+
F
@17874
C
+
F
@17875
C
+
F
@17876
C
+
F
@17877
C
+
F
@17878
C
+
F
@17879
C
+
F
@17880
A
+
F
@17881
C
+
F
@17882
C
+
F
@17883
C
+
F
@17884
C
+
F
@17885
C
+
F
@17886
C
+
F
@17887
C
+
F
@17888
C
+
F
@17889
C
+
F
@17890
C
+
F
@17891
C
+
F
@17892
C
+
F
@17893
C
+
F
@17894
C
+
F
@17895
A
+
F
@17896
C
+
F
@17897
A
+
F
@17898
A
+
F
@17899
C
+
F
@17900
A
+
F
@17901
C
+
F
@17902
C
+
F
@17903
C
+
F
@17904
C
+
F
@17905
C
+
F
@17906
A
+
F
@17907
C
+
F
@17908
C
+
F
@17909
C
+
F
@17910
C
+
F
@17911
C
+
F
@17912
C
+
F
@17913
C
+
F
@17914
C
+
F
@17915
C
+
F
@17916
C
+
F
@17917
C
+
F
@17918
C
+
F
@17919
C
+
F
@17920
C
+
F
@17921
C
+
F
@17922
C
+
F
@17923
C
+
F
@17924
C
+
F
@17925
C
+
F
@17926
C
+
F
@17927
C
+
F
@17928
C
+
F
@17929
C
+
F
@17930
C
+
F
@17931
C
+
F
@17932
A
+
F
@17933
C
+
F
@17934
A
+
F
@17935
C
+
F
@17936
C
+
F
@17937
C
+
F
@17938
C
+
F
@17939
A
+
F
@17940
C
+
F
@17941
C
+
F
@17942
C
+
F
@17943
C
+
F
@17944
C
+
F
@17945
C
+
F
@17946
C
+
F
@17947
C
+
F
@17948
C
+
F
@17949
C
+
F
@17950
C
+
F
@17951
C
+
F
@17952
C
+
F
@17953
C
+
F
@17954
C
+
F
@17955
A
+
F
@17956
A
+
F
@17957
C
+
F
@17958
A
+
F
@17959
C
+
F
@17960
A
+
F
@17961
A
+
F
@17962
C
+
F
@17963
C
+
F
@17964
C
+
F
@17965
C
+
F
@17966
C
+
F
@17967
C
+
F
@17968
C
+
F
@17969
A
+
F
@17970
C
+
F
@17971
C
+
F
@17972
A
+
F
@17973
A
+
F
@17974
C
+
F
@17975
C
+
F
@17976
C
+
F
@17977
C
+
F
@17978
A
+
F
@17979
A
+
F
@17980
C
+
F
@17981
C
+
F
@17982
C
+
F
@17983
C
+
F
@17984
C
+
F
@17985
A
+
F
@17986
C
+
F
@17987
C
+
F
@17988
C
+
F
@17989
C
+
F
@17990
A
+
F
@17991
C
+
F
@17992
A
+
F
@17993
C
+
F
@17994
A
+
F
@17995
A
+
F
@17996
C
+
F
@17997
C
+
F
@17998
C
+
F
@17999
C
+
F
@18000
C
+
F
@18001
C
+
F
@18002
C
+
F
@18003
C
+
F
@18004
A
+
F
@18005
C
+
F
@18006
C
+
F
@18007
C
+
F
@18008
C
+
F
@18009
C
+
F
@18010
C
+
F
@18011
C
+
F
@18012
C
+
F
@18013
C
+
F
@18014
C
+
F
@18015
C
+
F
@18016
C
+
F
@18017
C
+
F
@18018
C
+
F
@18019
C
+
F
@18020
A
+
F
@18021
C
+
F
@18022
C
+
F
@18023
C
+
F
@18024
C
+
F
@18025
A
+
F
@18026
C
+
F
@18027
C
+
F
@18028
C
+
F
@18029
C
+
F
@18030
C
+
F
@18031
A
+
F
@18032
C
+
F
@18033
C
+
F
@18034
C
+
F
@18035
C
+
F
@18036
C
+
F
@18037
A
+
F
@18038
A
+
F
@18039
C
+
F
@18040
C
+
F
@18041
C
+
F
@18042
A
+
F
@18043
C
+
F
@18044
C
+
F
@18045
A
+
F
@18046
C
+
F
@18047
C
+
F
@18048
A
+
F
@18049
C
+
F
@18050
C
+
F
@18051
C
+
F
@18052
C
+
F
@18053
A
+
F
@18054
C
+
F
@18055
A
+
F
@18056
A
+
F
@18057
C
+
F
@18058
C
+
F
@18059
C
+
F
@18060
C
+
F
@18061
C
+
F
@18062
C
+
F
@18063
C
+
F
@18064
C
+
F
@18065
C
+
F
@18066
C
+
F
@18067
C
+
F
@18068
C
+
F
@18069
C
+
F
@18070
C
+
F
@18071
A
+
F
@18072
C
+
F
@18073
C
+
F
@18074
C
+
F
@18075
A
+
F
@18076
C
+
F
@18077
C
+
F
@18078
C
+
F
@18079
C
+
F
@18080
C
+
F
@18081
C
+
F
@18082
C
+
F
@18083
C
+
F
@18084
C
+
F
@18085
A
+
F
@18086
C
+
F
@18087
C
+
F
@18088
C
+
F
@18089
C
+
F
@18090
C
+
F
@18091
C
+
F
@18092
C
+
F
@18093
C
+
F
@18094
C
+
F
@18095
C
+
F
@18096
C
+
F
@18097
C
+
F
@18098
C
+
F
@18099
C
+
F
@18100
C
+
F
@18101
C
+
F
@18102
C
+
F
@18103
C
+
F
@18104
C
+
F
@18105
C
+
F
@18106
C
+
F
@18107
C
+
F
@18108
C
+
F
@18109
C
+
F
@18110
C
+
F
@18111
C
+
F
@18112
C
+
F
@18113
C
+
F
@18114
C
+
F
@18115
C
+
F
@18116
C
+
F
@18117
C
+
F
@18118
C
+
F
@18119
C
+
F
@18120
C
+
F
@18121
C
+
F
@18122
C
+
F
@18123
A
+
F
@18124
C
+
F
@18125
C
+
F
@18126
C
+
F
@18127
A
+
F
@18128
C
+
F
@18129
C
+
F
@18130
C
+
F
@18131
C
+
F
@18132
C
+
F
@18133
C
+
F
@18134
C
+
F
@18135
C
+
F
@18136
C
+
F
@18137
C
+
F
@18138
C
+
F
@18139
C
+
F
@18140
C
+
F
@18141
C
+
F
@18142
C
+
F
@18143
A
+
F
@18144
A
+
F
@18145
C
+
F
@18146
C
+
F
@18147
C
+
F
@18148
C
+
F
@18149
C
+
F
@18150
A
+
F
@18151
C
+
F
@18152
A
+
F
@18153
C
+
F
@18154
C
+
F
@18155
A
+
F
@18156
C
+
F
@18157
C
+
F
@18158
C
+
F
@18159
C
+
F
@18160
C
+
F
@18161
A
+
F
@18162
C
+
F
@18163
C
+
F
@18164
C
+
F
@18165
C
+
F
@18166
C
+
F
@18167
C
+
F
@18168
C
+
F
@18169
C
+
F
@18170
A
+
F
@18171
C
+
F
@18172
A
+
F
@18173
C
+
F
@18174
C
+
F
@18175
C
+
F
@18176
C
+
F
@18177
C
+
F
@18178
C
+
F
@18179
C
+
F
@18180
C
+
F
@18181
C
+
F
@18182
A
+
F
@18183
C
+
F
@18184
C
+
F
@18185
C
+
F
@18186
C
+
F
@18187
C
+
F
@18188
C
+
F
@18189
C
+
F
@18190
C
+
F
@18191
A
+
F
@18192
C
+
F
@18193
C
+
F
@18194
C
+
F
@18195
C
+
F
@18196
A
+
F
@18197
C
+
F
@18198
C
+
F
@18199
C
+
F
@18200
C
+
F
@18201
C
+
F
@18202
C
+
F
@18203
C
+
F
@18204
C
+
F
@18205
C
+
F
@18206
A
+
F
@18207
C
+
F
@18208
C
+
F
@18209
A
+
F
@18210
C
+
F
@18211
C
+
F
@18212
C
+
F
@18213
C
+
F
@18214
C
+
F
@18215
C
+
F
@18216
A
+
F
@18217
C
+
F
@18218
C
+
F
@18219
A
+
F
@18220
C
+
F
@18221
C
+
F
@18222
C
+
F
@18223
C
+
F
@18224
A
+
F
@18225
C
+
F
@18226
C
+
F
@18227
C
+
F
@18228
C
+
F
@18229
C
+
F
@18230
A
+
F
@18231
C
+
F
@18232
C
+
F
@18233
C
+
F
@18234
C
+
F
@18235
C
+
F
@18236
A
+
F
@18237
C
+
F
@18238
C
+
F
@18239
C
+
F
@18240
C
+
F
@18241
C
+
F
@18242
C
+
F
@18243
C
+
F
@18244
C
+
F
@18245
C
+
F
@18246
C
+
F
@18247
C
+
F
@18248
C
+
F
@18249
C
+
F
@18250
C
+
F
@18251
C
+
F
@18252
C
+
F
@18253
C
+
F
@18254
C
+
F
@18255
A
+
F
@18256
C
+
F
@18257
C
+
F
@18258
C
+
F
@18259
A
+
F
@18260
C
+
F
@18261
C
+
F
@18262
C
+
F
@18263
C
+
F
@18264
C
+
F
@18265
C
+
F
@18266
C
+
F
@18267
A
+
F
@18268
C
+
F
@18269
C
+
F
@18270
A
+
F
@18271
C
+
F
@18272
C
+
F
@18273
C
+
F
@18274
C
+
F
@18275
C
+
F
@18276
C
+
F
@18277
C
+
F
@18278
A
+
F
@18279
C
+
F
@18280
C
+
F
@18281
C
+
F
@18282
C
+
F
@18283
C
+
F
@18284
C
+
F
@18285
C
+
F
@18286
C
+
F
@18287
C
+
F
@18288
C
+
F
@18289
C
+
F
@18290
A
+
F
@18291
C
+
F
@18292
C
+
F
@18293
C
+
F
@18294
C
+
F
@18295
C
+
F
@18296
C
+
F
@18297
C
+
F
@18298
C
+
F
@18299
A
+
F
@18300
C
+
F
@18301
C
+
F
@18302
C
+
F
@18303
C
+
F
@18304
C
+
F
@18305
C
+
F
@18306
C
+
F
@18307
C
+
F
@18308
C
+
F
@18309
C
+
F
@18310
C
+
F
@18311
A
+
F
@18312
C
+
F
@18313
C
+
F
@18314
C
+
F
@18315
C
+
F
@18316
C
+
F
@18317
C
+
F
@18318
C
+
F
@18319
C
+
F
@18320
C
+
F
@18321
C
+
F
@18322
C
+
F
@18323
C
+
F
@18324
C
+
F
@18325
C
+
F
@18326
C
+
F
@18327
C
+
F
@18328
A
+
F
@18329
C
+
F
@18330
A
+
F
@18331
C
+
F
@18332
C
+
F
@18333
C
+
F
@18334
C
+
F
@18335
C
+
F
@18336
C
+
F
@18337
C
+
F
@18338
C
+
F
@18339
C
+
F
@18340
C
+
F
@18341
A
+
F
@18342
C
+
F
@18343
A
+
F
@18344
C
+
F
@18345
C
+
F
@18346
C
+
F
@18347
A
+
F
@18348
C
+
F
@18349
C
+
F
@18350
C
+
F
@18351
C
+
F
@18352
A
+
F
@18353
C
+
F
@18354
C
+
F
@18355
C
+
F
@18356
C
+
F
@18357
C
+
F
@18358
A
+
F
@18359
C
+
F
@18360
C
+
F
@18361
C
+
F
@18362
C
+
F
@18363
C
+
F
@18364
C
+
F
@18365
C
+
F
@18366
C
+
F
@18367
C
+
F
@18368
A
+
F
@18369
C
+
F
@18370
C
+
F
@18371
C
+
F
@18372
C
+
F
@18373
C
+
F
@18374
C
+
F
@18375
C
+
F
@18376
A
+
F
@18377
A
+
F
@18378
C
+
F
@18379
C
+
F
@18380
C
+
F
@18381
C
+
F
@18382
A
+
F
@18383
A
+
F
@18384
C
+
F
@18385
C
+
F
@18386
C
+
F
@18387
C
+
F
@18388
A
+
F
@18389
A
+
F
@18390
C
+
F
@18391
A
+
F
@18392
C
+
F
@18393
C
+
F
@18394
C
+
F
@18395
C
+
F
@18396
C
+
F
@18397
C
+
F
@18398
C
+
F
@18399
C
+
F
@18400
C
+
F
@18401
A
+
F
@18402
C
+
F
@18403
A
+
F
@18404
C
+
F
@18405
C
+
F
@18406
C
+
F
@18407
C
+
F
@18408
C
+
F
@18409
A
+
F
@18410
C
+
F
@18411
A
+
F
@18412
C
+
F
@18413
C
+
F
@18414
C
+
F
@18415
C
+
F
@18416
C
+
F
@18417
C
+
F
@18418
C
+
F
@18419
C
+
F
@18420
C
+
F
@18421
C
+
F
@18422
C
+
F
@18423
C
+
F
@18424
C
+
F
@18425
C
+
F
@18426
C
+
F
@18427
C
+
F
@18428
C
+
F
@18429
C
+
F
@18430
A
+
F
@18431
C
+
F
@18432
C
+
F
@18433
C
+
F
@18434
C
+
F
@18435
C
+
F
@18436
C
+
F
@18437
C
+
F
@18438
C
+
F
@18439
C
+
F
@18440
C
+
F
@18441
C
+
F
@18442
A
+
F
@18443
C
+
F
@18444
C
+
F
@18445
C
+
F
@18446
A
+
F
@18447
C
+
F
@18448
C
+
F
@18449
C
+
F
@18450
C
+
F
@18451
C
+
F
@18452
C
+
F
@18453
C
+
F
@18454
C
+
F
@18455
A
+
F
@18456
A
+
F
@18457
C
+
F
@18458
A
+
F
@18459
C
+
F
@18460
A
+
F
@18461
C
+
F
@18462
C
+
F
@18463
C
+
F
@18464
C
+
F
@18465
C
+
F
@18466
C
+
F
@18467
A
+
F
@18468
C
+
F
@18469
C
+
F
@18470
C
+
F
@18471
A
+
F
@18472
C
+
F
@18473
C
+
F
@18474
C
+
F
@18475
C
+
F
@18476
C
+
F
@18477
C
+
F
@18478
C
+
F
@18479
C
+
F
@18480
A
+
F
@18481
C
+
F
@18482
A
+
F
@18483
A
+
F
@18484
C
+
F
@18485
A
+
F
@18486
C
+
F
@18487
C
+
F
@18488
C
+
F
@18489
C
+
F
@18490
C
+
F
@18491
C
+
F
@18492
C
+
F
@18493
C
+
F
@18494
C
+
F
@18495
A
+
F
@18496
C
+
F
@18497
C
+
F
@18498
C
+
F
@18499
C
+
F
@18500
C
+
F
@18501
C
+
F
@18502
C
+
F
@18503
A
+
F
@18504
C
+
F
@18505
C
+
F
@18506
C
+
F
@18507
C
+
F
@18508
C
+
F
@18509
C
+
F
@18510
C
+
F
@18511
A
+
F
@18512
C
+
F
@18513
C
+
F
@18514
C
+
F
@18515
C
+
F
@18516
C
+
F
@18517
C
+
F
@18518
C
+
F
@18519
C
+
F
@18520
A
+
F
@18521
C
+
F
@18522
C
+
F
@18523
C
+
F
@18524
C
+
F
@18525
C
+
F
@18526
C
+
F
@18527
C
+
F
@18528
A
+
F
@18529
C
+
F
@18530
C
+
F
@18531
C
+
F
@18532
C
+
F
@18533
C
+
F
@18534
C
+
F
@18535
C
+
F
@18536
A
+
F
@18537
C
+
F
@18538
C
+
F
@18539
C
+
F
@18540
C
+
F
@18541
C
+
F
@18542
C
+
F
@18543
A
+
F
@18544
A
+
F
@18545
C
+
F
@18546
C
+
F
@18547
C
+
F
@18548
A
+
F
@18549
A
+
F
@18550
C
+
F
@18551
C
+
F
@18552
C
+
F
@18553
C
+
F
@18554
C
+
F
@18555
C
+
F
@18556
C
+
F
@18557
A
+
F
@18558
C
+
F
@18559
C
+
F
@18560
C
+
F
@18561
C
+
F
@18562
C
+
F
@18563
A
+
F
@18564
C
+
F
@18565
C
+
F
@18566
C
+
F
@18567
C
+
F
@18568
C
+
F
@18569
A
+
F
@18570
C
+
F
@18571
C
+
F
@18572
C
+
F
@18573
A
+
F
@18574
C
+
F
@18575
C
+
F
@18576
A
+
F
@18577
C
+
F
@18578
C
+
F
@18579
C
+
F
@18580
C
+
F
@18581
C
+
F
@18582
C
+
F
@18583
C
+
F
@18584
C
+
F
@18585
C
+
F
@18586
C
+
F
@18587
C
+
F
@18588
C
+
F
@18589
A
+
F
@18590
C
+
F
@18591
A
+
F
@18592
C
+
F
@18593
A
+
F
@18594
C
+
F
@18595
C
+
F
@18596
C
+
F
@18597
C
+
F
@18598
C
+
F
@18599
C
+
F
@18600
C
+
F
@18601
C
+
F
@18602
C
+
F
@18603
C
+
F
@18604
C
+
F
@18605
C
+
F
@18606
C
+
F
@18607
C
+
F
@18608
C
+
F
@18609
C
+
F
@18610
C
+
F
@18611
C
+
F
@18612
C
+
F
@18613
C
+
F
@18614
C
+
F
@18615
C
+
F
@18616
C
+
F
@18617
C
+
F
@18618
C
+
F
@18619
C
+
F
@18620
C
+
F
@18621
C
+
F
@18622
C
+
F
@18623
A
+
F
@18624
C
+
F
@18625
C
+
F
@18626
C
+
F
@18627
C
+
F
@18628
C
+
F
@18629
C
+
F
@18630
C
+
F
@18631
C
+
F
@18632
C
+
F
@18633
A
+
F
@18634
C
+
F
@18635
C
+
F
@18636
C
+
F
@18637
C
+
F
@18638
C
+
F
@18639
C
+
F
@18640
C
+
F
@18641
C
+
F
@18642
A
+
F
@18643
C
+
F
@18644
C
+
F
@18645
A
+
F
@18646
C
+
F
@18647
C
+
F
@18648
A
+
F
@18649
C
+
F
@18650
C
+
F
@18651
C
+
F
@18652
C
+
F
@18653
C
+
F
@18654
C
+
F
@18655
C
+
F
@18656
C
+
F
@18657
C
+
F
@18658
C
+
F
@18659
C
+
F
@18660
C
+
F
@18661
C
+
F
@18662
A
+
F
@18663
C
+
F
@18664
C
+
F
@18665
C
+
F
@18666
A
+
F
@18667
C
+
F
@18668
C
+
F
@18669
A
+
F
@18670
C
+
F
@18671
C
+
F
@18672
C
+
F
@18673
C
+
F
@18674
C
+
F
@18675
C
+
F
@18676
C
+
F
@18677
A
+
F
@18678
C
+
F
@18679
C
+
F
@18680
C
+
F
@18681
C
+
F
@18682
C
+
F
@18683
C
+
F
@18684
C
+
F
@18685
A
+
F
@18686
C
+
F
@18687
C
+
F
@18688
C
+
F
@18689
C
+
F
@18690
C
+
F
@18691
C
+
F
@18692
A
+
F
@18693
C
+
F
@18694
C
+
F
@18695
C
+
F
@18696
C
+
F
@18697
A
+
F
@18698
C
+
F
@18699
A
+
F
@18700
C
+
F
@18701
C
+
F
@18702
C
+
F
@18703
C
+
F
@18704
C
+
F
@18705
C
+
F
@18706
C
+
F
@18707
C
+
F
@18708
C
+
F
@18709
C
+
F
@18710
C
+
F
@18711
A
+
F
@18712
C
+
F
@18713
C
+
F
@18714
C
+
F
@18715
A
+
F
@18716
C
+
F
@18717
C
+
F
@18718
C
+
F
@18719
C
+
F
@18720
C
+
F
@18721
C
+
F
@18722
C
+
F
@18723
C
+
F
@18724
A
+
F
@18725
C
+
F
@18726
C
+
F
@18727
C
+
F
@18728
C
+
F
@18729
C
+
F
@18730
A
+
F
@18731
A
+
F
@18732
C
+
F
@18733
C
+
F
@18734
A
+
F
@18735
C
+
F
@18736
A
+
F
@18737
C
+
F
@18738
A
+
F
@18739
C
+
F
@18740
C
+
F
@18741
C
+
F
@18742
C
+
F
@18743
C
+
F
@18744
A
+
F
@18745
C
+
F
@18746
C
+
F
@18747
C
+
F
@18748
C
+
F
@18749
C
+
F
@18750
C
+
F
@18751
C
+
F
@18752
C
+
F
@18753
C
+
F
@18754
C
+
F
@18755
A
+
F
@18756
A
+
F
@18757
A
+
F
@18758
C
+
F
@18759
C
+
F
@18760
C
+
F
@18761
C
+
F
@18762
C
+
F
@18763
C
+
F
@18764
A
+
F
@18765
C
+
F
@18766
C
+
F
@18767
C
+
F
@18768
C
+
F
@18769
A
+
F
@18770
C
+
F
@18771
C
+
F
@18772
A
+
F
@18773
A
+
F
@18774
A
+
F
@18775
A
+
F
@18776
C
+
F
@18777
C
+
F
@18778
C
+
F
@18779
C
+
F
@18780
C
+
F
@18781
C
+
F
@18782
C
+
F
@18783
C
+
F
@18784
A
+
F
@18785
C
+
F
@18786
C
+
F
@18787
C
+
F
@18788
C
+
F
@18789
C
+
F
@18790
C
+
F
@18791
A
+
F
@18792
C
+
F
@18793
A
+
F
@18794
C
+
F
@18795
C
+
F
@18796
C
+
F
@18797
C
+
F
@18798
C
+
F
@18799
C
+
F
@18800
C
+
F
@18801
C
+
F
@18802
C
+
F
@18803
C
+
F
@18804
C
+
F
@18805
C
+
F
@18806
C
+
F
@18807
C
+
F
@18808
A
+
F
@18809
A
+
F
@18810
A
+
F
@18811
C
+
F
@18812
C
+
F
@18813
A
+
F
@18814
C
+
F
@18815
C
+
F
@18816
C
+
F
@18817
C
+
F
@18818
C
+
F
@18819
C
+
F
@18820
C
+
F
@18821
C
+
F
@18822
A
+
F
@18823
C
+
F
@18824
C
+
F
@18825
C
+
F
@18826
C
+
F
@18827
A
+
F
@18828
C
+
F
@18829
C
+
F
@18830
C
+
F
@18831
A
+
F
@18832
C
+
F
@18833
C
+
F
@18834
A
+
F
@18835
C
+
F
@18836
C
+
F
@18837
C
+
F
@18838
C
+
F
@18839
C
+
F
@18840
C
+
F
@18841
C
+
F
@18842
C
+
F
@18843
A
+
F
@18844
C
+
F
@18845
C
+
F
@18846
C
+
F
@18847
C
+
F
@18848
A
+
F
@18849
C
+
F
@18850
C
+
F
@18851
C
+
F
@18852
C
+
F
@18853
C
+
F
@18854
C
+
F
@18855
C
+
F
@18856
C
+
F
@18857
C
+
F
@18858
C
+
F
@18859
C
+
F
@18860
C
+
F
@18861
C
+
F
@18862
C
+
F
@18863
C
+
F
@18864
C
+
F
@18865
C
+
F
@18866
C
+
F
@18867
A
+
F
@18868
C
+
F
@18869
A
+
F
@18870
C
+
F
@18871
C
+
F
@18872
C
+
F
@18873
C
+
F
@18874
C
+
F
@18875
A
+
F
@18876
C
+
F
@18877
C
+
F
@18878
C
+
F
@18879
C
+
F
@18880
C
+
F
@18881
A
+
F
@18882
C
+
F
@18883
C
+
F
@18884
C
+
F
@18885
C
+
F
@18886
C
+
F
@18887
C
+
F
@18888
C
+
F
@18889
A
+
F
@18890
C
+
F
@18891
C
+
F
@18892
A
+
F
@18893
C
+
F
@18894
C
+
F
@18895
C
+
F
@18896
A
+
F
@18897
C
+
F
@18898
C
+
F
@18899
A
+
F
@18900
C
+
F
@18901
C
+
F
@18902
C
+
F
@18903
C
+
F
@18904
C
+
F
@18905
C
+
F
@18906
C
+
F
@18907
C
+
F
@18908
C
+
F
@18909
A
+
F
@18910
C
+
F
@18911
C
+
F
@18912
C
+
F
@18913
A
+
F
@18914
C
+
F
@18915
C
+
F
@18916
C
+
F
@18917
C
+
F
@18918
C
+
F
@18919
A
+
F
@18920
C
+
F
@18921
C
+
F
@18922
A
+
F
@18923
C
+
F
@18924
C
+
F
@18925
C
+
F
@18926
C
+
F
@18927
C
+
F
@18928
A
+
F
@18929
C
+
F
@18930
C
+
F
@18931
C
+
F
@18932
C
+
F
@18933
C
+
F
@18934
C
+
F
@18935
C
+
F
@18936
A
+
F
@18937
C
+
F
@18938
C
+
F
@18939
C
+
F
@18940
C
+
F
@18941
C
+
F
@18942
C
+
F
@18943
C
+
F
@18944
A
+
F
@18945
C
+
F
@18946
C
+
F
@18947
C
+
F
@18948
C
+
F
@18949
A
+
F
@18950
C
+
F
@18951
C
+
F
@18952
C
+
F
@18953
C
+
F
@18954
C
+
F
@18955
C
+
F
@18956
C
+
F
@18957
C
+
F
@18958
C
+
F
@18959
A
+
F
@18960
C
+
F
@18961
A
+
F
@18962
C
+
F
@18963
C
+
F
@18964
C
+
F
@18965
C
+
F
@18966
C
+
F
@18967
C
+
F
@18968
C
+
F
@18969
C
+
F
@18970
C
+
F
@18971
C
+
F
@18972
C
+
F
@18973
C
+
F
@18974
C
+
F
@18975
A
+
F
@18976
C
+
F
@18977
C
+
F
@18978
C
+
F
@18979
A
+
F
@18980
C
+
F
@18981
C
+
F
@18982
C
+
F
@18983
C
+
F
@18984
C
+
F
@18985
A
+
F
@18986
C
+
F
@18987
A
+
F
@18988
C
+
F
@18989
C
+
F
@18990
C
+
F
@18991
C
+
F
@18992
A
+
F
@18993
C
+
F
@18994
A
+
F
@18995
C
+
F
@18996
A
+
F
@18997
C
+
F
@18998
C
+
F
@18999
C
+
F
@19000
C
+
F
@19001
C
+
F
@19002
C
+
F
@19003
C
+
F
@19004
C
+
F
@19005
C
+
F
@19006
C
+
F
@19007
A
+
F
@19008
C
+
F
@19009
A
+
F
@19010
C
+
F
@19011
A
+
F
@19012
C
+
F
@19013
C
+
F
@19014
C
+
F
@19015
C
+
F
@19016
C
+
F
@19017
C
+
F
@19018
A
+
F
@19019
A
+
F
@19020
C
+
F
@19021
C
+
F
@19022
A
+
F
@19023
C
+
F
@19024
C
+
F
@19025
C
+
F
@19026
C
+
F
@19027
C
+
F
@19028
A
+
F
@19029
C
+
F
@19030
A
+
F
@19031
C
+
F
@19032
C
+
F
@19033
C
+
F
@19034
C
+
F
@19035
C
+
F
@19036
C
+
F
@19037
A
+
F
@19038
C
+
F
@19039
A
+
F
@19040
C
+
F
@19041
C
+
F
@19042
C
+
F
@19043
A
+
F
@19044
C
+
F
@19045
C
+
F
@19046
C
+
F
@19047
C
+
F
@19048
C
+
F
@19049
C
+
F
@19050
C
+
F
@19051
C
+
F
@19052
C
+
F
@19053
C
+
F
@19054
C
+
F
@19055
A
+
F
@19056
C
+
F
@19057
A
+
F
@19058
C
+
F
@19059
C
+
F
@19060
A
+
F
@19061
C
+
F
@19062
C
+
F
@19063
C
+
F
@19064
C
+
F
@19065
C
+
F
@19066
A
+
F
@19067
C
+
F
@19068
C
+
F
@19069
C
+
F
@19070
C
+
F
@19071
C
+
F
@19072
C
+
F
@19073
A
+
F
@19074
C
+
F
@19075
C
+
F
@19076
A
+
F
@19077
C
+
F
@19078
A
+
F
@19079
C
+
F
@19080
A
+
F
@19081
C
+
F
@19082
A
+
F
@19083
C
+
F
@19084
C
+
F
@19085
C
+
F
@19086
C
+
F
@19087
C
+
F
@19088
C
+
F
@19089
C
+
F
@19090
A
+
F
@19091
C
+
F
@19092
C
+
F
@19093
A
+
F
@19094
C
+
F
@19095
C
+
F
@19096
C
+
F
@19097
C
+
F
@19098
C
+
F
@19099
C
+
F
@19100
C
+
F
@19101
A
+
F
@19102
C
+
F
@19103
A
+
F
@19104
C
+
F
@19105
A
+
F
@19106
C
+
F
@19107
C
+
F
@19108
C
+
F
@19109
C
+
F
@19110
C
+
F
@19111
A
+
F
@19112
A
+
F
@19113
A
+
F
@19114
C
+
F
@19115
C
+
F
@19116
C
+
F
@19117
C
+
F
@19118
C
+
F
@19119
A
+
F
@19120
A
+
F
@19121
C
+
F
@19122
A
+
F
@19123
C
+
F
@19124
C
+
F
@19125
C
+
F
@19126
C
+
F
@19127
C
+
F
@19128
C
+
F
@19129
C
+
F
@19130
C
+
F
@19131
C
+
F
@19132
C
+
F
@19133
C
+
F
@19134
C
+
F
@19135
C
+
F
@19136
C
+
F
@19137
A
+
F
@19138
A
+
F
@19139
A
+
F
@19140
C
+
F
@19141
C
+
F
@19142
C
+
F
@19143
C
+
F
@19144
C
+
F
@19145
C
+
F
@19146
C
+
F
@19147
C
+
F
@19148
C
+
F
@19149
C
+
F
@19150
C
+
F
@19151
C
+
F
@19152
C
+
F
@19153
A
+
F
@19154
C
+
F
@19155
C
+
F
@19156
A
+
F
@19157
C
+
F
@19158
C
+
F
@19159
C
+
F
@19160
C
+
F
@19161
C
+
F
@19162
A
+
F
@19163
C
+
F
@19164
C
+
F
@19165
C
+
F
@19166
A
+
F
@19167
C
+
F
@19168
A
+
F
@19169
C
+
F
@19170
C
+
F
@19171
C
+
F
@19172
C
+
F
@19173
C
+
F
@19174
C
+
F
@19175
C
+
F
@19176
C
+
F
@19177
C
+
F
@19178
A
+
F
@19179
C
+
F
@19180
C
+
F
@19181
C
+
F
@19182
C
+
F
@19183
A
+
F
@19184
C
+
F
@19185
C
+
F
@19186
C
+
F
@19187
C
+
F
@19188
C
+
F
@19189
C
+
F
@19190
C
+
F
@19191
C
+
F
@19192
C
+
F
@19193
C
+
F
@19194
A
+
F
@19195
C
+
F
@19196
C
+
F
@19197
C
+
F
@19198
C
+
F
@19199
C
+
F
@19200
C
+
F
@19201
A
+
F
@19202
C
+
F
@19203
C
+
F
@19204
A
+
F
@19205
C
+
F
@19206
C
+
F
@19207
C
+
F
@19208
C
+
F
@19209
C
+
F
@19210
C
+
F
@19211
C
+
F
@19212
A
+
F
@19213
C
+
F
@19214
C
+
F
@19215
C
+
F
@19216
A
+
F
@19217
A
+
F
@19218
C
+
F
@19219
A
+
F
@19220
C
+
F
@19221
A
+
F
@19222
C
+
F
@19223
C
+
F
@19224
C
+
F
@19225
C
+
F
@19226
C
+
F
@19227
C
+
F
@19228
C
+
F
@19229
C
+
F
@19230
C
+
F
@19231
C
+
F
@19232
C
+
F
@19233
C
+
F
@19234
C
+
F
@19235
C
+
F
@19236
A
+
F
@19237
A
+
F
@19238
C
+
F
@19239
C
+
F
@19240
C
+
F
@19241
C
+
F
@19242
A
+
F
@19243
C
+
F
@19244
C
+
F
@19245
C
+
F
@19246
C
+
F
@19247
C
+
F
@19248
C
+
F
@19249
A
+
F
@19250
C
+
F
@19251
C
+
F
@19252
A
+
F
@19253
C
+
F
@19254
C
+
F
@19255
C
+
F
@19256
A
+
F
@19257
C
+
F
@19258
C
+
F
@19259
C
+
F
@19260
C
+
F
@19261
C
+
F
@19262
C
+
F
@19263
C
+
F
@19264
C
+
F
@19265
C
+
F
@19266
C
+
F
@19267
C
+
F
@19268
C
+
F
@19269
C
+
F
@19270
A
+
F
@19271
C
+
F
@19272
C
+
F
@19273
A
+
F
@19274
C
+
F
@19275
C
+
F
@19276
C
+
F
@19277
C
+
F
@19278
C
+
F
@19279
C
+
F
@19280
C
+
F
@19281
C
+
F
@19282
C
+
F
@19283
C
+
F
@19284
C
+
F
@19285
C
+
F
@19286
A
+
F
@19287
A
+
F
@19288
C
+
F
@19289
C
+
F
@19290
C
+
F
@19291
A
+
F
@19292
A
+
F
@19293
C
+
F
@19294
C
+
F
@19295
C
+
F
@19296
C
+
F
@19297
A
+
F
@19298
C
+
F
@19299
C
+
F
@19300
C
+
F
@19301
C
+
F
@19302
C
+
F
@19303
C
+
F
@19304
C
+
F
@19305
C
+
F
@19306
A
+
F
@19307
C
+
F
@19308
C
+
F
@19309
A
+
F
@19310
C
+
F
@19311
C
+
F
@19312
A
+
F
@19313
A
+
F
@19314
C
+
F
@19315
C
+
F
@19316
C
+
F
@19317
C
+
F
@19318
C
+
F
@19319
C
+
F
@19320
C
+
F
@19321
C
+
F
@19322
C
+
F
@19323
C
+
F
@19324
C
+
F
@19325
C
+
F
@19326
C
+
F
@19327
C
+
F
@19328
C
+
F
@19329
A
+
F
@19330
C
+
F
@19331
C
+
F
@19332
C
+
F
@19333
C
+
F
@19334
C
+
F
@19335
C
+
F
@19336
C
+
F
@19337
C
+
F
@19338
C
+
F
@19339
A
+
F
@19340
C
+
F
@19341
C
+
F
@19342
C
+
F
@19343
C
+
F
@19344
C
+
F
@19345
C
+
F
@19346
C
+
F
@19347
C
+
F
@19348
C
+
F
@19349
A
+
F
@19350
C
+
F
@19351
C
+
F
@19352
C
+
F
@19353
C
+
F
@19354
A
+
F
@19355
C
+
F
@19356
C
+
F
@19357
C
+
F
@19358
C
+
F
@19359
C
+
F
@19360
A
+
F
@19361
A
+
F
@19362
C
+
F
@19363
C
+
F
@19364
A
+
F
@19365
A
+
F
@19366
C
+
F
@19367
A
+
F
@19368
C
+
F
@19369
C
+
F
@19370
C
+
F
@19371
C
+
F
@19372
C
+
F
@19373
C
+
F
@19374
A
+
F
@19375
C
+
F
@19376
C
+
F
@19377
C
+
F
@19378
C
+
F
@19379
C
+
F
@19380
C
+
F
@19381
C
+
F
@19382
C
+
F
@19383
C
+
F
@19384
C
+
F
@19385
A
+
F
@19386
C
+
F
@19387
C
+
F
@19388
A
+
F
@19389
C
+
F
@19390
C
+
F
@19391
C
+
F
@19392
C
+
F
@19393
C
+
F
@19394
C
+
F
@19395
C
+
F
@19396
C
+
F
@19397
C
+
F
@19398
C
+
F
@19399
A
+
F
@19400
C
+
F
@19401
C
+
F
@19402
C
+
F
@19403
C
+
F
@19404
C
+
F
@19405
C
+
F
@19406
C
+
F
@19407
A
+
F
@19408
A
+
F
@19409
C
+
F
@19410
C
+
F
@19411
C
+
F
@19412
A
+
F
@19413
C
+
F
@19414
C
+
F
@19415
C
+
F
@19416
A
+
F
@19417
C
+
F
@19418
C
+
F
@19419
C
+
F
@19420
A
+
F
@19421
C
+
F
@19422
C
+
F
@19423
C
+
F
@19424
A
+
F
@19425
C
+
F
@19426
A
+
F
@19427
C
+
F
@19428
C
+
F
@19429
C
+
F
@19430
A
+
F
@19431
C
+
F
@19432
C
+
F
@19433
C
+
F
@19434
C
+
F
@19435
C
+
F
@19436
C
+
F
@19437
C
+
F
@19438
C
+
F
@19439
A
+
F
@19440
C
+
F
@19441
A
+
F
@19442
C
+
F
@19443
C
+
F
@19444
C
+
F
@19445
C
+
F
@19446
C
+
F
@19447
C
+
F
@19448
C
+
F
@19449
C
+
F
@19450
A
+
F
@19451
A
+
F
@19452
C
+
F
@19453
C
+
F
@19454
C
+
F
@19455
C
+
F
@19456
C
+
F
@19457
C
+
F
@19458
C
+
F
@19459
C
+
F
@19460
C
+
F
@19461
C
+
F
@19462
C
+
F
@19463
C
+
F
@19464
C
+
F
@19465
C
+
F
@19466
C
+
F
@19467
C
+
F
@19468
C
+
F
@19469
C
+
F
@19470
C
+
F
@19471
C
+
F
@19472
C
+
F
@19473
C
+
F
@19474
C
+
F
@19475
C
+
F
@19476
C
+
F
@19477
C
+
F
@19478
C
+
F
@19479
C
+
F
@19480
C
+
F
@19481
A
+
F
@19482
C
+
F
@19483
C
+
F
@19484
C
+
F
@19485
C
+
F
@19486
C
+
F
@19487
A
+
F
@19488
C
+
F
@19489
A
+
F
@19490
C
+
F
@19491
C
+
F
@19492
C
+
F
@19493
C
+
F
@19494
C
+
F
@19495
C
+
F
@19496
C
+
F
@19497
A
+
F
@19498
A
+
F
@19499
C
+
F
@19500
C
+
F
@19501
C
+
F
@19502
C
+
F
@19503
A
+
F
@19504
C
+
F
@19505
C
+
F
@19506
C
+
F
@19507
C
+
F
@19508
C
+
F
@19509
C
+
F
@19510
A
+
F
@19511
C
+
F
@19512
C
+
F
@19513
C
+
F
@19514
A
+
F
@19515
C
+
F
@19516
C
+
F
@19517
C
+
F
@19518
C
+
F
@19519
C
+
F
@19520
C
+
F
@19521
C
+
F
@19522
A
+
F
@19523
C
+
F
@19524
C
+
F
@19525
C
+
F
@19526
C
+
F
@19527
A
+
F
@19528
A
+
F
@19529
C
+
F
@19530
C
+
F
@19531
C
+
F
@19532
C
+
F
@19533
C
+
F
@19534
C
+
F
@19535
C
+
F
@19536
C
+
F
@19537
C
+
F
@19538
C
+
F
@19539
C
+
F
@19540
C
+
F
@19541
C
+
F
@19542
C
+
F
@19543
C
+
F
@19544
C
+
F
@19545
C
+
F
@19546
C
+
F
@19547
A
+
F
@19548
C
+
F
@19549
C
+
F
@19550
C
+
F
@19551
C
+
F
@19552
C
+
F
@19553
C
+
F
@19554
C
+
F
@19555
A
+
F
@19556
A
+
F
@19557
C
+
F
@19558
C
+
F
@19559
C
+
F
@19560
C
+
F
@19561
C
+
F
@19562
C
+
F
@19563
C
+
F
@19564
C
+
F
@19565
C
+
F
@19566
C
+
F
@19567
C
+
F
@19568
C
+
F
@19569
A
+
F
@19570
A
+
F
@19571
C
+
F
@19572
C
+
F
@19573
C
+
F
@19574
A
+
F
@19575
A
+
F
@19576
C
+
F
@19577
C
+
F
@19578
A
+
F
@19579
C
+
F
@19580
C
+
F
@19581
C
+
F
@19582
A
+
F
@19583
C
+
F
@19584
C
+
F
@19585
C
+
F
@19586
C
+
F
@19587
C
+
F
@19588
A
+
F
@19589
A
+
F
@19590
C
+
F
@19591
C
+
F
@19592
C
+
F
@19593
C
+
F
@19594
C
+
F
@19595
A
+
F
@19596
C
+
F
@19597
C
+
F
@19598
A
+
F
@19599
C
+
F
@19600
A
+
F
@19601
A
+
F
@19602
C
+
F
@19603
C
+
F
@19604
C
+
F
@19605
C
+
F
@19606
C
+
F
@19607
C
+
F
@19608
C
+
F
@19609
A
+
F
@19610
C
+
F
@19611
C
+
F
@19612
C
+
F
@19613
C
+
F
@19614
C
+
F
@19615
C
+
F
@19616
C
+
F
@19617
C
+
F
@19618
C
+
F
@19619
C
+
F
@19620
C
+
F
@19621
C
+
F
@19622
C
+
F
@19623
C
+
F
@19624
C
+
F
@19625
C
+
F
@19626
C
+
F
@19627
A
+
F
@19628
C
+
F
@19629
C
+
F
@19630
C
+
F
@19631
C
+
F
@19632
C
+
F
@19633
C
+
F
@19634
C
+
F
@19635
C
+
F
@19636
C
+
F
@19637
C
+
F
@19638
C
+
F
@19639
C
+
F
@19640
A
+
F
@19641
C
+
F
@19642
C
+
F
@19643
C
+
F
@19644
A
+
F
@19645
C
+
F
@19646
C
+
F
@19647
A
+
F
@19648
C
+
F
@19649
C
+
F
@19650
C
+
F
@19651
C
+
F
@19652
C
+
F
@19653
A
+
F
@19654
A
+
F
@19655
C
+
F
@19656
C
+
F
@19657
C
+
F
@19658
C
+
F
@19659
C
+
F
@19660
C
+
F
@19661
C
+
F
@19662
C
+
F
@19663
C
+
F
@19664
C
+
F
@19665
C
+
F
@19666
C
+
F
@19667
C
+
F
@19668
C
+
F
@19669
C
+
F
@19670
C
+
F
@19671
C
+
F
@19672
C
+
F
@19673
C
+
F
@19674
A
+
F
@19675
C
+
F
@19676
A
+
F
@19677
C
+
F
@19678
C
+
F
@19679
C
+
F
@19680
C
+
F
@19681
C
+
F
@19682
C
+
F
@19683
C
+
F
@19684
A
+
F
@19685
C
+
F
@19686
C
+
F
@19687
C
+
F
@19688
A
+
F
@19689
C
+
F
@19690
C
+
F
@19691
A
+
F
@19692
C
+
F
@19693
C
+
F
@19694
C
+
F
@19695
A
+
F
@19696
C
+
F
@19697
C
+
F
@19698
C
+
F
@19699
C
+
F
@19700
C
+
F
@19701
C
+
F
@19702
C
+
F
@19703
A
+
F
@19704
A
+
F
@19705
C
+
F
@19706
C
+
F
@19707
A
+
F
@19708
A
+
F
@19709
C
+
F
@19710
C
+
F
@19711
C
+
F
@19712
C
+
F
@19713
A
+
F
@19714
C
+
F
@19715
C
+
F
@19716
C
+
F
@19717
C
+
F
@19718
A
+
F
@19719
A
+
F
@19720
C
+
F
@19721
C
+
F
@19722
A
+
F
@19723
A
+
F
@19724
C
+
F
@19725
C
+
F
@19726
C
+
F
@19727
C
+
F
@19728
C
+
F
@19729
C
+
F
@19730
C
+
F
@19731
C
+
F
@19732
C
+
F
@19733
C
+
F
@19734
A
+
F
@19735
C
+
F
@19736
C
+
F
@19737
C
+
F
@19738
C
+
F
@19739
C
+
F
@19740
C
+
F
@19741
C
+
F
@19742
C
+
F
@19743
C
+
F
@19744
C
+
F
@19745
A
+
F
@19746
C
+
F
@19747
C
+
F
@19748
C
+
F
@19749
C
+
F
@19750
A
+
F
@19751
C
+
F
@19752
C
+
F
@19753
C
+
F
@19754
C
+
F
@19755
A
+
F
@19756
C
+
F
@19757
A
+
F
@19758
C
+
F
@19759
C
+
F
@19760
C
+
F
@19761
C
+
F
@19762
C
+
F
@19763
C
+
F
@19764
C
+
F
@19765
C
+
F
@19766
A
+
F
@19767
C
+
F
@19768
C
+
F
@19769
C
+
F
@19770
C
+
F
@19771
A
+
F
@19772
C
+
F
@19773
C
+
F
@19774
C
+
F
@19775
C
+
F
@19776
C
+
F
@19777
C
+
F
@19778
C
+
F
@19779
C
+
F
@19780
A
+
F
@19781
A
+
F
@19782
C
+
F
@19783
C
+
F
@19784
A
+
F
@19785
C
+
F
@19786
C
+
F
@19787
C
+
F
@19788
C
+
F
@19789
A
+
F
@19790
C
+
F
@19791
A
+
F
@19792
C
+
F
@19793
C
+
F
@19794
C
+
F
@19795
A
+
F
@19796
C
+
F
@19797
C
+
F
@19798
C
+
F
@19799
C
+
F
@19800
C
+
F
@19801
C
+
F
@19802
A
+
F
@19803
C
+
F
@19804
C
+
F
@19805
C
+
F
@19806
C
+
F
@19807
C
+
F
@19808
C
+
F
@19809
C
+
F
@19810
C
+
F
@19811
C
+
F
@19812
C
+
F
@19813
C
+
F
@19814
C
+
F
@19815
C
+
F
@19816
C
+
F
@19817
C
+
F
@19818
C
+
F
@19819
C
+
F
@19820
C
+
F
@19821
C
+
F
@19822
C
+
F
@19823
C
+
F
@19824
A
+
F
@19825
C
+
F
@19826
C
+
F
@19827
C
+
F
@19828
A
+
F
@19829
C
+
F
@19830
C
+
F
@19831
A
+
F
@19832
C
+
F
@19833
C
+
F
@19834
A
+
F
@19835
A
+
F
@19836
C
+
F
@19837
A
+
F
@19838
A
+
F
@19839
C
+
F
@19840
A
+
F
@19841
A
+
F
@19842
C
+
F
@19843
C
+
F
@19844
C
+
F
@19845
C
+
F
@19846
C
+
F
@19847
A
+
F
@19848
C
+
F
@19849
C
+
F
@19850
C
+
F
@19851
C
+
F
@19852
C
+
F
@19853
A
+
F
@19854
C
+
F
@19855
C
+
F
@19856
C
+
F
@19857
C
+
F
@19858
C
+
F
@19859
C
+
F
@19860
A
+
F
@19861
C
+
F
@19862
C
+
F
@19863
C
+
F
@19864
C
+
F
@19865
C
+
F
@19866
C
+
F
@19867
C
+
F
@19868
A
+
F
@19869
C
+
F
@19870
C
+
F
@19871
C
+
F
@19872
C
+
F
@19873
C
+
F
@19874
C
+
F
@19875
C
+
F
@19876
C
+
F
@19877
C
+
F
@19878
C
+
F
@19879
C
+
F
@19880
C
+
F
@19881
A
+
F
@19882
C
+
F
@19883
C
+
F
@19884
A
+
F
@19885
A
+
F
@19886
A
+
F
@19887
C
+
F
@19888
C
+
F
@19889
C
+
F
@19890
C
+
F
@19891
C
+
F
@19892
A
+
F
@19893
C
+
F
@19894
C
+
F
@19895
C
+
F
@19896
C
+
F
@19897
C
+
F
@19898
C
+
F
@19899
C
+
F
@19900
A
+
F
@19901
C
+
F
@19902
C
+
F
@19903
C
+
F
@19904
C
+
F
@19905
C
+
F
@19906
A
+
F
@19907
A
+
F
@19908
C
+
F
@19909
C
+
F
@19910
C
+
F
@19911
C
+
F
@19912
C
+
F
@19913
C
+
F
@19914
C
+
F
@19915
C
+
F
@19916
C
+
F
@19917
C
+
F
@19918
C
+
F
@19919
C
+
F
@19920
A
+
F
@19921
C
+
F
@19922
A
+
F
@19923
C
+
F
@19924
C
+
F
@19925
C
+
F
@19926
C
+
F
@19927
C
+
F
@19928
A
+
F
@19929
C
+
F
@19930
A
+
F
@19931
C
+
F
@19932
C
+
F
@19933
C
+
F
@19934
C
+
F
@19935
C
+
F
@19936
C
+
F
@19937
C
+
F
@19938
A
+
F
@19939
C
+
F
@19940
C
+
F
@19941
C
+
F
@19942
C
+
F
@19943
C
+
F
@19944
C
+
F
@19945
A
+
F
@19946
C
+
F
@19947
A
+
F
@19948
A
+
F
@19949
C
+
F
@19950
C
+
F
@19951
C
+
F
@19952
C
+
F
@19953
C
+
F
@19954
C
+
F
@19955
C
+
F
@19956
C
+
F
@19957
C
+
F
@19958
C
+
F
@19959
C
+
F
@19960
C
+
F
@19961
C
+
F
@19962
C
+
F
@19963
C
+
F
@19964
C
+
F
@19965
C
+
F
@19966
A
+
F
@19967
C
+
F
@19968
C
+
F
@19969
C
+
F
@19970
C
+
F
@19971
C
+
F
@19972
C
+
F
@19973
C
+
F
@19974
C
+
F
@19975
A
+
F
@19976
A
+
F
@19977
C
+
F
@19978
C
+
F
@19979
C
+
F
@19980
C
+
F
@19981
A
+
F
@19982
C
+
F
@19983
C
+
F
@19984
C
+
F
@19985
C
+
F
@19986
A
+
F
@19987
C
+
F
@19988
A
+
F
@19989
C
+
F
@19990
C
+
F
@19991
A
+
F
@19992
C
+
F
@19993
C
+
F
@19994
A
+
F
@19995
C
+
F
@19996
C
+
F
@19997
C
+
F
@19998
C
+
F
@19999
C
+
F
@20000
C
+
F
@20001
C
+
F
@20002
C
+
F
@20003
C
+
F
@20004
C
+
F
@20005
A
+
F
@20006
C
+
F
@20007
C
+
F
@20008
C
+
F
@20009
C
+
F
@20010
C
+
F
@20011
A
+
F
@20012
C
+
F
@20013
C
+
F
@20014
C
+
F
@20015
C
+
F
@20016
C
+
F
@20017
C
+
F
@20018
C
+
F
@20019
C
+
F
@20020
A
+
F
@20021
A
+
F
@20022
C
+
F
@20023
A
+
F
@20024
C
+
F
@20025
C
+
F
@20026
C
+
F
@20027
A
+
F
@20028
C
+
F
@20029
C
+
F
@20030
C
+
F
@20031
C
+
F
@20032
C
+
F
@20033
C
+
F
@20034
C
+
F
@20035
C
+
F
@20036
A
+
F
@20037
C
+
F
@20038
C
+
F
@20039
C
+
F
@20040
C
+
F
@20041
C
+
F
@20042
C
+
F
@20043
C
+
F
@20044
C
+
F
@20045
C
+
F
@20046
C
+
F
@20047
C
+
F
@20048
C
+
F
@20049
C
+
F
@20050
C
+
F
@20051
C
+
F
@20052
A
+
F
@20053
C
+
F
@20054
C
+
F
@20055
C
+
F
@20056
A
+
F
@20057
C
+
F
@20058
A
+
F
@20059
C
+
F
@20060
C
+
F
@20061
C
+
F
@20062
A
+
F
@20063
C
+
F
@20064
C
+
F
@20065
C
+
F
@20066
C
+
F
@20067
C
+
F
@20068
C
+
F
@20069
C
+
F
@20070
A
+
F
@20071
A
+
F
@20072
C
+
F
@20073
C
+
F
@20074
C
+
F
@20075
C
+
F
@20076
C
+
F
@20077
C
+
F
@20078
C
+
F
@20079
C
+
F
@20080
A
+
F
@20081
A
+
F
@20082
C
+
F
@20083
C
+
F
@20084
A
+
F
@20085
C
+
F
@20086
C
+
F
@20087
C
+
F
@20088
C
+
F
@20089
C
+
F
@20090
A
+
F
@20091
C
+
F
@20092
A
+
F
@20093
C
+
F
@20094
C
+
F
@20095
A
+
F
@20096
A
+
F
@20097
C
+
F
@20098
C
+
F
@20099
C
+
F
@20100
C
+
F
@20101
C
+
F
@20102
A
+
F
@20103
C
+
F
@20104
C
+
F
@20105
A
+
F
@20106
C
+
F
@20107
A
+
F
@20108
C
+
F
@20109
C
+
F
@20110
C
+
F
@20111
C
+
F
@20112
C
+
F
@20113
C
+
F
@20114
C
+
F
@20115
A
+
F
@20116
C
+
F
@20117
C
+
F
@20118
C
+
F
@20119
C
+
F
@20120
C
+
F
@20121
C
+
F
@20122
C
+
F
@20123
C
+
F
@20124
C
+
F
@20125
C
+
F
@20126
C
+
F
@20127
C
+
F
@20128
C
+
F
@20129
C
+
F
@20130
A
+
F
@20131
A
+
F
@20132
C
+
F
@20133
A
+
F
@20134
C
+
F
@20135
C
+
F
@20136
C
+
F
@20137
C
+
F
@20138
C
+
F
@20139
C
+
F
@20140
C
+
F
@20141
C
+
F
@20142
C
+
F
@20143
C
+
F
@20144
C
+
F
@20145
C
+
F
@20146
C
+
F
@20147
C
+
F
@20148
C
+
F
@20149
C
+
F
@20150
C
+
F
@20151
C
+
F
@20152
A
+
F
@20153
A
+
F
@20154
C
+
F
@20155
C
+
F
@20156
C
+
F
@20157
C
+
F
@20158
A
+
F
@20159
C
+
F
@20160
C
+
F
@20161
C
+
F
@20162
C
+
F
@20163
C
+
F
@20164
C
+
F
@20165
C
+
F
@20166
A
+
F
@20167
C
+
F
@20168
A
+
F
@20169
C
+
F
@20170
C
+
F
@20171
A
+
F
@20172
C
+
F
@20173
C
+
F
@20174
C
+
F
@20175
C
+
F
@20176
C
+
F
@20177
C
+
F
@20178
C
+
F
@20179
C
+
F
@20180
C
+
F
@20181
C
+
F
@20182
A
+
F
@20183
C
+
F
@20184
C
+
F
@20185
C
+
F
@20186
C
+
F
@20187
C
+
F
@20188
C
+
F
@20189
C
+
F
@20190
C
+
F
@20191
C
+
F
@20192
C
+
F
@20193
C
+
F
@20194
C
+
F
@20195
C
+
F
@20196
A
+
F
@20197
A
+
F
@20198
C
+
F
@20199
C
+
F
@20200
C
+
F
@20201
C
+
F
@20202
A
+
F
@20203
C
+
F
@20204
C
+
F
@20205
C
+
F
@20206
A
+
F
@20207
C
+
F
@20208
C
+
F
@20209
C
+
F
@20210
C
+
F
@20211
C
+
F
@20212
C
+
F
@20213
A
+
F
@20214
C
+
F
@20215
C
+
F
@20216
C
+
F
@20217
C
+
F
@20218
C
+
F
@20219
C
+
F
@20220
C
+
F
@20221
C
+
F
@20222
A
+
F
@20223
C
+
F
@20224
C
+
F
@20225
A
+
F
@20226
C
+
F
@20227
C
+
F
@20228
C
+
F
@20229
C
+
F
@20230
C
+
F
@20231
C
+
F
@20232
C
+
F
@20233
C
+
F
@20234
C
+
F
@20235
C
+
F
@20236
C
+
F
@20237
C
+
F
@20238
C
+
F
@20239
C
+
F
@20240
C
+
F
@20241
C
+
F
@20242
A
+
F
@20243
C
+
F
@20244
C
+
F
@20245
C
+
F
@20246
C
+
F
@20247
C
+
F
@20248
A
+
F
@20249
C
+
F
@20250
A
+
F
@20251
C
+
F
@20252
C
+
F
@20253
C
+
F
@20254
C
+
F
@20255
A
+
F
@20256
C
+
F
@20257
C
+
F
@20258
C
+
F
@20259
A
+
F
@20260
C
+
F
@20261
C
+
F
@20262
C
+
F
@20263
C
+
F
@20264
A
+
F
@20265
C
+
F
@20266
C
+
F
@20267
A
+
F
@20268
C
+
F
@20269
C
+
F
@20270
A
+
F
@20271
C
+
F
@20272
C
+
F
@20273
C
+
F
@20274
A
+
F
@20275
C
+
F
@20276
C
+
F
@20277
C
+
F
@20278
A
+
F
@20279
C
+
F
@20280
C
+
F
@20281
A
+
F
@20282
C
+
F
@20283
C
+
F
@20284
C
+
F
@20285
C
+
F
@20286
A
+
F
@20287
C
+
F
@20288
A
+
F
@20289
A
+
F
@20290
C
+
F
@20291
C
+
F
@20292
C
+
F
@20293
C
+
F
@20294
A
+
F
@20295
A
+
F
@20296
C
+
F
@20297
C
+
F
@20298
C
+
F
@20299
A
+
F
@20300
C
+
F
@20301
C
+
F
@20302
A
+
F
@20303
C
+
F
@20304
C
+
F
@20305
C
+
F
@20306
C
+
F
@20307
C
+
F
@20308
A
+
F
@20309
C
+
F
@20310
C
+
F
@20311
C
+
F
@20312
C
+
F
@20313
A
+
F
@20314
A
+
F
@20315
C
+
F
@20316
C
+
F
@20317
C
+
F
@20318
C
+
F
@20319
C
+
F
@20320
C
+
F
@20321
C
+
F
@20322
A
+
F
@20323
C
+
F
@20324
C
+
F
@20325
A
+
F
@20326
C
+
F
@20327
C
+
F
@20328
C
+
F
@20329
C
+
F
@20330
C
+
F
@20331
A
+
F
@20332
A
+
F
@20333
C
+
F
@20334
C
+
F
@20335
C
+
F
@20336
C
+
F
@20337
A
+
F
@20338
A
+
F
@20339
C
+
F
@20340
C
+
F
@20341
C
+
F
@20342
C
+
F
@20343
C
+
F
@20344
C
+
F
@20345
A
+
F
@20346
C
+
F
@20347
C
+
F
@20348
C
+
F
@20349
C
+
F
@20350
C
+
F
@20351
C
+
F
@20352
C
+
F
@20353
C
+
F
@20354
C
+
F
@20355
C
+
F
@20356
C
+
F
@20357
C
+
F
@20358
A
+
F
@20359
A
+
F
@20360
C
+
F
@20361
C
+
F
@20362
C
+
F
@20363
A
+
F
@20364
C
+
F
@20365
C
+
F
@20366
A
+
F
@20367
C
+
F
@20368
C
+
F
@20369
C
+
F
@20370
C
+
F
@20371
C
+
F
@20372
A
+
F
@20373
C
+
F
@20374
C
+
F
@20375
C
+
F
@20376
C
+
F
@20377
C
+
F
@20378
C
+
F
@20379
C
+
F
@20380
C
+
F
@20381
A
+
F
@20382
A
+
F
@20383
C
+
F
@20384
C
+
F
@20385
C
+
F
@20386
C
+
F
@20387
C
+
F
@20388
C
+
F
@20389
A
+
F
@20390
A
+
F
@20391
C
+
F
@20392
C
+
F
@20393
A
+
F
@20394
C
+
F
@20395
C
+
F
@20396
C
+
F
@20397
C
+
F
@20398
A
+
F
@20399
C
+
F
@20400
C
+
F
@20401
C
+
F
@20402
C
+
F
@20403
C
+
F
@20404
C
+
F
@20405
C
+
F
@20406
C
+
F
@20407
C
+
F
@20408
C
+
F
@20409
C
+
F
@20410
C
+
F
@20411
C
+
F
@20412
C
+
F
@20413
C
+
F
@20414
C
+
F
@20415
C
+
F
@20416
C
+
F
@20417
C
+
F
@20418
C
+
F
@20419
C
+
F
@20420
C
+
F
@20421
C
+
F
@20422
A
+
F
@20423
C
+
F
@20424
C
+
F
@20425
C
+
F
@20426
A
+
F
@20427
C
+
F
@20428
C
+
F
@20429
C
+
F
@20430
C
+
F
@20431
C
+
F
@20432
C
+
F
@20433
A
+
F
@20434
A
+
F
@20435
C
+
F
@20436
C
+
F
@20437
C
+
F
@20438
C
+
F
@20439
C
+
F
@20440
C
+
F
@20441
C
+
F
@20442
C
+
F
@20443
C
+
F
@20444
C
+
F
@20445
A
+
F
@20446
C
+
F
@20447
C
+
F
@20448
C
+
F
@20449
C
+
F
@20450
C
+
F
@20451
C
+
F
@20452
A
+
F
@20453
A
+
F
@20454
C
+
F
@20455
C
+
F
@20456
C
+
F
@20457
C
+
F
@20458
C
+
F
@20459
A
+
F
@20460
C
+
F
@20461
A
+
F
@20462
C
+
F
@20463
C
+
F
@20464
A
+
F
@20465
C
+
F
@20466
A
+
F
@20467
A
+
F
@20468
C
+
F
@20469
C
+
F
@20470
A
+
F
@20471
C
+
F
@20472
C
+
F
@20473
C
+
F
@20474
C
+
F
@20475
C
+
F
@20476
A
+
F
@20477
C
+
F
@20478
A
+
F
@20479
C
+
F
@20480
C
+
F
@20481
C
+
F
@20482
C
+
F
@20483
C
+
F
@20484
C
+
F
@20485
C
+
F
@20486
C
+
F
@20487
C
+
F
@20488
C
+
F
@20489
C
+
F
@20490
C
+
F
@20491
C
+
F
@20492
A
+
F
@20493
C
+
F
@20494
A
+
F
@20495
C
+
F
@20496
C
+
F
@20497
A
+
F
@20498
C
+
F
@20499
C
+
F
@20500
C
+
F
@20501
C
+
F
@20502
A
+
F
@20503
C
+
F
@20504
C
+
F
@20505
C
+
F
@20506
C
+
F
@20507
C
+
F
@20508
C
+
F
@20509
C
+
F
@20510
C
+
F
@20511
C
+
F
@20512
C
+
F
@20513
C
+
F
@20514
A
+
F
@20515
C
+
F
@20516
C
+
F
@20517
C
+
F
@20518
C
+
F
@20519
C
+
F
@20520
C
+
F
@20521
C
+
F
@20522
C
+
F
@20523
C
+
F
@20524
C
+
F
@20525
C
+
F
@20526
C
+
F
@20527
C
+
F
@20528
C
+
F
@20529
C
+
F
@20530
C
+
F
@20531
C
+
F
@20532
C
+
F
@20533
C
+
F
@20534
C
+
F
@20535
C
+
F
@20536
C
+
F
@20537
C
+
F
@20538
C
+
F
@20539
C
+
F
@20540
C
+
F
@20541
A
+
F
@20542
C
+
F
@20543
C
+
F
@20544
C
+
F
@20545
C
+
F
@20546
C
+
F
@20547
A
+
F
@20548
A
+
F
@20549
C
+
F
@20550
C
+
F
@20551
C
+
F
@20552
A
+
F
@20553
C
+
F
@20554
A
+
F
@20555
C
+
F
@20556
C
+
F
@20557
C
+
F
@20558
A
+
F
@20559
C
+
F
@20560
C
+
F
@20561
C
+
F
@20562
C
+
F
@20563
C
+
F
@20564
A
+
F
@20565
C
+
F
@20566
C
+
F
@20567
C
+
F
@20568
C
+
F
@20569
C
+
F
@20570
C
+
F
@20571
A
+
F
@20572
C
+
F
@20573
C
+
F
@20574
C
+
F
@20575
C
+
F
@20576
A
+
F
@20577
C
+
F
@20578
C
+
F
@20579
C
+
F
@20580
C
+
F
@20581
A
+
F
@20582
C
+
F
@20583
A
+
F
@20584
C
+
F
@20585
A
+
F
@20586
C
+
F
@20587
A
+
F
@20588
C
+
F
@20589
C
+
F
@20590
C
+
F
@20591
C
+
F
@20592
C
+
F
@20593
C
+
F
@20594
C
+
F
@20595
C
+
F
@20596
C
+
F
@20597
C
+
F
@20598
C
+
F
@20599
C
+
F
@20600
C
+
F
@20601
C
+
F
@20602
C
+
F
@20603
C
+
F
@20604
A
+
F
@20605
A
+
F
@20606
C
+
F
@20607
C
+
F
@20608
C
+
F
@20609
C
+
F
@20610
C
+
F
@20611
C
+
F
@20612
C
+
F
@20613
C
+
F
@20614
A
+
F
@20615
A
+
F
@20616
C
+
F
@20617
C
+
F
@20618
C
+
F
@20619
C
+
F
@20620
C
+
F
@20621
C
+
F
@20622
C
+
F
@20623
C
+
F
@20624
C
+
F
@20625
C
+
F
@20626
C
+
F
@20627
C
+
F
@20628
C
+
F
@20629
C
+
F
@20630
A
+
F
@20631
C
+
F
@20632
A
+
F
@20633
C
+
F
@20634
C
+
F
@20635
C
+
F
@20636
C
+
F
@20637
C
+
F
@20638
C
+
F
@20639
C
+
F
@20640
C
+
F
@20641
C
+
F
@20642
C
+
F
@20643
A
+
F
@20644
C
+
F
@20645
C
+
F
@20646
A
+
F
@20647
C
+
F
@20648
A
+
F
@20649
C
+
F
@20650
C
+
F
@20651
C
+
F
@20652
C
+
F
@20653
C
+
F
@20654
C
+
F
@20655
C
+
F
@20656
C
+
F
@20657
C
+
F
@20658
C
+
F
@20659
C
+
F
@20660
C
+
F
@20661
C
+
F
@20662
C
+
F
@20663
C
+
F
@20664
C
+
F
@20665
A
+
F
@20666
C
+
F
@20667
C
+
F
@20668
C
+
F
@20669
A
+
F
@20670
A
+
F
@20671
C
+
F
@20672
C
+
F
@20673
C
+
F
@20674
C
+
F
@20675
C
+
F
@20676
C
+
F
@20677
C
+
F
@20678
C
+
F
@20679
A
+
F
@20680
A
+
F
@20681
C
+
F
@20682
C
+
F
@20683
C
+
F
@20684
C
+
F
@20685
C
+
F
@20686
A
+
F
@20687
A
+
F
@20688
C
+
F
@20689
C
+
F
@20690
C
+
F
@20691
C
+
F
@20692
C
+
F
@20693
C
+
F
@20694
C
+
F
@20695
C
+
F
@20696
A
+
F
@20697
C
+
F
@20698
C
+
F
@20699
C
+
F
@20700
C
+
F
@20701
C
+
F
@20702
C
+
F
@20703
C
+
F
@20704
C
+
F
@20705
C
+
F
@20706
C
+
F
@20707
C
+
F
@20708
C
+
F
@20709
A
+
F
@20710
C
+
F
@20711
C
+
F
@20712
A
+
F
@20713
C
+
F
@20714
C
+
F
@20715
C
+
F
@20716
C
+
F
@20717
C
+
F
@20718
C
+
F
@20719
C
+
F
@20720
C
+
F
@20721
A
+
F
@20722
A
+
F
@20723
C
+
F
@20724
C
+
F
@20725
C
+
F
@20726
A
+
F
@20727
C
+
F
@20728
C
+
F
@20729
C
+
F
@20730
A
+
F
@20731
C
+
F
@20732
C
+
F
@20733
C
+
F
@20734
A
+
F
@20735
C
+
F
@20736
C
+
F
@20737
C
+
F
@20738
C
+
F
@20739
A
+
F
@20740
C
+
F
@20741
C
+
F
@20742
C
+
F
@20743
C
+
F
@20744
C
+
F
@20745
C
+
F
@20746
C
+
F
@20747
C
+
F
@20748
C
+
F
@20749
A
+
F
@20750
C
+
F
@20751
C
+
F
@20752
C
+
F
@20753
C
+
F
@20754
C
+
F
@20755
A
+
F
@20756
C
+
F
@20757
C
+
F
@20758
A
+
F
@20759
C
+
F
@20760
C
+
F
@20761
C
+
F
@20762
C
+
F
@20763
C
+
F
@20764
C
+
F
@20765
C
+
F
@20766
C
+
F
@20767
A
+
F
@20768
C
+
F
@20769
C
+
F
@20770
C
+
F
@20771
C
+
F
@20772
C
+
F
@20773
C
+
F
@20774
C
+
F
@20775
C
+
F
@20776
A
+
F
@20777
C
+
F
@20778
C
+
F
@20779
C
+
F
@20780
A
+
F
@20781
C
+
F
@20782
C
+
F
@20783
C
+
F
@20784
A
+
F
@20785
C
+
F
@20786
A
+
F
@20787
A
+
F
@20788
C
+
F
@20789
A
+
F
@20790
C
+
F
@20791
C
+
F
@20792
C
+
F
@20793
C
+
F
@20794
A
+
F
@20795
A
+
F
@20796
C
+
F
@20797
C
+
F
@20798
A
+
F
@20799
C
+
F
@20800
C
+
F
@20801
C
+
F
@20802
C
+
F
@20803
C
+
F
@20804
C
+
F
@20805
A
+
F
@20806
C
+
F
@20807
A
+
F
@20808
C
+
F
@20809
A
+
F
@20810
C
+
F
@20811
C
+
F
@20812
C
+
F
@20813
C
+
F
@20814
C
+
F
@20815
C
+
F
@20816
C
+
F
@20817
C
+
F
@20818
C
+
F
@20819
A
+
F
@20820
C
+
F
@20821
A
+
F
@20822
A
+
F
@20823
C
+
F
@20824
C
+
F
@20825
C
+
F
@20826
C
+
F
@20827
C
+
F
@20828
C
+
F
@20829
A
+
F
@20830
C
+
F
@20831
C
+
F
@20832
C
+
F
@20833
C
+
F
@20834
C
+
F
@20835
A
+
F
@20836
C
+
F
@20837
C
+
F
@20838
A
+
F
@20839
C
+
F
@20840
C
+
F
@20841
C
+
F
@20842
C
+
F
@20843
C
+
F
@20844
A
+
F
@20845
C
+
F
@20846
C
+
F
@20847
C
+
F
@20848
A
+
F
@20849
C
+
F
@20850
C
+
F
@20851
C
+
F
@20852
A
+
F
@20853
C
+
F
@20854
A
+
F
@20855
C
+
F
@20856
C
+
F
@20857
C
+
F
@20858
C
+
F
@20859
C
+
F
@20860
A
+
F
@20861
C
+
F
@20862
C
+
F
@20863
C
+
F
@20864
C
+
F
@20865
C
+
F
@20866
C
+
F
@20867
C
+
F
@20868
C
+
F
@20869
C
+
F
@20870
A
+
F
@20871
C
+
F
@20872
C
+
F
@20873
C
+
F
@20874
C
+
F
@20875
C
+
F
@20876
C
+
F
@20877
C
+
F
@20878
C
+
F
@20879
C
+
F
@20880
C
+
F
@20881
C
+
F
@20882
C
+
F
@20883
C
+
F
@20884
C
+
F
@20885
C
+
F
@20886
C
+
F
@20887
A
+
F
@20888
C
+
F
@20889
C
+
F
@20890
C
+
F
@20891
C
+
F
@20892
C
+
F
@20893
A
+
F
@20894
A
+
F
@20895
C
+
F
@20896
C
+
F
@20897
C
+
F
@20898
C
+
F
@20899
A
+
F
@20900
C
+
F
@20901
A
+
F
@20902
C
+
F
@20903
A
+
F
@20904
C
+
F
@20905
C
+
F
@20906
C
+
F
@20907
C
+
F
@20908
C
+
F
@20909
C
+
F
@20910
C
+
F
@20911
C
+
F
@20912
A
+
F
@20913
C
+
F
@20914
C
+
F
@20915
C
+
F
@20916
C
+
F
@20917
C
+
F
@20918
C
+
F
@20919
A
+
F
@20920
C
+
F
@20921
C
+
F
@20922
C
+
F
@20923
C
+
F
@20924
C
+
F
@20925
C
+
F
@20926
C
+
F
@20927
C
+
F
@20928
C
+
F
@20929
C
+
F
@20930
C
+
F
@20931
A
+
F
@20932
C
+
F
@20933
C
+
F
@20934
C
+
F
@20935
C
+
F
@20936
C
+
F
@20937
C
+
F
@20938
C
+
F
@20939
C
+
F
@20940
C
+
F
@20941
C
+
F
@20942
C
+
F
@20943
A
+
F
@20944
A
+
F
@20945
C
+
F
@20946
C
+
F
@20947
C
+
F
@20948
C
+
F
@20949
C
+
F
@20950
C
+
F
@20951
C
+
F
@20952
C
+
F
@20953
A
+
F
@20954
C
+
F
@20955
C
+
F
@20956
C
+
F
@20957
C
+
F
@20958
C
+
F
@20959
A
+
F
@20960
C
+
F
@20961
C
+
F
@20962
C
+
F
@20963
C
+
F
@20964
A
+
F
@20965
C
+
F
@20966
C
+
F
@20967
A
+
F
@20968
C
+
F
@20969
C
+
F
@20970
A
+
F
@20971
C
+
F
@20972
C
+
F
@20973
A
+
F
@20974
C
+
F
@20975
C
+
F
@20976
C
+
F
@20977
C
+
F
@20978
C
+
F
@20979
C
+
F
@20980
C
+
F
@20981
C
+
F
@20982
C
+
F
@20983
C
+
F
@20984
C
+
F
@20985
C
+
F
@20986
C
+
F
@20987
C
+
F
@20988
C
+
F
@20989
C
+
F
@20990
C
+
F
@20991
C
+
F
@20992
C
+
F
@20993
A
+
F
@20994
C
+
F
@20995
C
+
F
@20996
C
+
F
@20997
C
+
F
@20998
C
+
F
@20999
A
+
F
@21000
A
+
F
@21001
C
+
F
@21002
C
+
F
@21003
C
+
F
@21004
C
+
F
@21005
C
+
F
@21006
C
+
F
@21007
C
+
F
@21008
C
+
F
@21009
C
+
F
@21010
C
+
F
@21011
C
+
F
@21012
C
+
F
@21013
C
+
F
@21014
C
+
F
@21015
A
+
F
@21016
C
+
F
@21017
C
+
F
@21018
C
+
F
@21019
C
+
F
@21020
C
+
F
@21021
C
+
F
@21022
A
+
F
@21023
C
+
F
@21024
C
+
F
@21025
C
+
F
@21026
C
+
F
@21027
A
+
F
@21028
C
+
F
@21029
C
+
F
@21030
C
+
F
@21031
C
+
F
@21032
C
+
F
@21033
C
+
F
@21034
C
+
F
@21035
C
+
F
@21036
C
+
F
@21037
A
+
F
@21038
C
+
F
@21039
A
+
F
@21040
A
+
F
@21041
C
+
F
@21042
C
+
F
@21043
A
+
F
@21044
C
+
F
@21045
C
+
F
@21046
C
+
F
@21047
C
+
F
@21048
C
+
F
@21049
C
+
F
@21050
C
+
F
@21051
C
+
F
@21052
C
+
F
@21053
C
+
F
@21054
C
+
F
@21055
C
+
F
@21056
C
+
F
@21057
A
+
F
@21058
C
+
F
@21059
C
+
F
@21060
C
+
F
@21061
A
+
F
@21062
C
+
F
@21063
C
+
F
@21064
C
+
F
@21065
C
+
F
@21066
C
+
F
@21067
C
+
F
@21068
C
+
F
@21069
C
+
F
@21070
A
+
F
@21071
A
+
F
@21072
C
+
F
@21073
C
+
F
@21074
A
+
F
@21075
A
+
F
@21076
C
+
F
@21077
C
+
F
@21078
C
+
F
@21079
C
+
F
@21080
C
+
F
@21081
A
+
F
@21082
C
+
F
@21083
C
+
F
@21084
C
+
F
@21085
C
+
F
@21086
C
+
F
@21087
C
+
F
@21088
C
+
F
@21089
C
+
F
@21090
C
+
F
@21091
C
+
F
@21092
C
+
F
@21093
C
+
F
@21094
C
+
F
@21095
C
+
F
@21096
C
+
F
@21097
C
+
F
@21098
C
+
F
@21099
C
+
F
@21100
C
+
F
@21101
C
+
F
@21102
A
+
F
@21103
C
+
F
@21104
C
+
F
@21105
A
+
F
@21106
A
+
F
@21107
C
+
F
@21108
C
+
F
@21109
C
+
F
@21110
A
+
F
@21111
C
+
F
@21112
C
+
F
@21113
A
+
F
@21114
C
+
F
@21115
C
+
F
@21116
C
+
F
@21117
C
+
F
@21118
C
+
F
@21119
C
+
F
@21120
C
+
F
@21121
C
+
F
@21122
C
+
F
@21123
A
+
F
@21124
C
+
F
@21125
A
+
F
@21126
C
+
F
@21127
C
+
F
@21128
C
+
F
@21129
C
+
F
@21130
C
+
F
@21131
C
+
F
@21132
A
+
F
@21133
C
+
F
@21134
C
+
F
@21135
C
+
F
@21136
C
+
F
@21137
C
+
F
@21138
C
+
F
@21139
C
+
F
@21140
A
+
F
@21141
C
+
F
@21142
C
+
F
@21143
C
+
F
@21144
C
+
F
@21145
C
+
F
@21146
C
+
F
@21147
C
+
F
@21148
C
+
F
@21149
A
+
F
@21150
C
+
F
@21151
C
+
F
@21152
C
+
F
@21153
C
+
F
@21154
C
+
F
@21155
C
+
F
@21156
C
+
F
@21157
C
+
F
@21158
C
+
F
@21159
C
+
F
@21160
A
+
F
@21161
C
+
F
@21162
C
+
F
@21163
C
+
F
@21164
A
+
F
@21165
C
+
F
@21166
C
+
F
@21167
C
+
F
@21168
C
+
F
@21169
C
+
F
@21170
C
+
F
@21171
C
+
F
@21172
C
+
F
@21173
C
+
F
@21174
C
+
F
@21175
C
+
F
@21176
C
+
F
@21177
C
+
F
@21178
C
+
F
@21179
C
+
F
@21180
C
+
F
@21181
A
+
F
@21182
C
+
F
@21183
C
+
F
@21184
C
+
F
@21185
C
+
F
@21186
A
+
F
@21187
C
+
F
@21188
C
+
F
@21189
A
+
F
@21190
C
+
F
@21191
C
+
F
@21192
C
+
F
@21193
C
+
F
@21194
A
+
F
@21195
C
+
F
@21196
C
+
F
@21197
C
+
F
@21198
C
+
F
@21199
C
+
F
@21200
C
+
F
@21201
C
+
F
@21202
C
+
F
@21203
C
+
F
@21204
C
+
F
@21205
C
+
F
@21206
A
+
F
@21207
C
+
F
@21208
C
+
F
@21209
C
+
F
@21210
C
+
F
@21211
C
+
F
@21212
C
+
F
@21213
A
+
F
@21214
C
+
F
@21215
C
+
F
@21216
C
+
F
@21217
C
+
F
@21218
C
+
F
@21219
C
+
F
@21220
C
+
F
@21221
C
+
F
@21222
C
+
F
@21223
C
+
F
@21224
C
+
F
@21225
C
+
F
@21226
C
+
F
@21227
A
+
F
@21228
C
+
F
@21229
C
+
F
@21230
C
+
F
@21231
C
+
F
@21232
A
+
F
@21233
C
+
F
@21234
A
+
F
@21235
C
+
F
@21236
C
+
F
@21237
C
+
F
@21238
C
+
F
@21239
C
+
F
@21240
C
+
F
@21241
C
+
F
@21242
C
+
F
@21243
C
+
F
@21244
C
+
F
@21245
C
+
F
@21246
C
+
F
@21247
A
+
F
@21248
C
+
F
@21249
C
+
F
@21250
C
+
F
@21251
C
+
F
@21252
A
+
F
@21253
C
+
F
@21254
C
+
F
@21255
C
+
F
@21256
C
+
F
@21257
C
+
F
@21258
C
+
F
@21259
C
+
F
@21260
C
+
F
@21261
C
+
F
@21262
C
+
F
@21263
C
+
F
@21264
C
+
F
@21265
C
+
F
@21266
A
+
F
@21267
A
+
F
@21268
C
+
F
@21269
C
+
F
@21270
C
+
F
@21271
A
+
F
@21272
C
+
F
@21273
A
+
F
@21274
C
+
F
@21275
C
+
F
@21276
C
+
F
@21277
C
+
F
@21278
A
+
F
@21279
C
+
F
@21280
C
+
F
@21281
C
+
F
@21282
C
+
F
@21283
C
+
F
@21284
C
+
F
@21285
C
+
F
@21286
C
+
F
@21287
A
+
F
@21288
C
+
F
@21289
C
+
F
@21290
C
+
F
@21291
C
+
F
@21292
C
+
F
@21293
C
+
F
@21294
C
+
F
@21295
A
+
F
@21296
A
+
F
@21297
C
+
F
@21298
C
+
F
@21299
C
+
F
@21300
C
+
F
@21301
C
+
F
@21302
C
+
F
@21303
C
+
F
@21304
C
+
F
@21305
C
+
F
@21306
C
+
F
@21307
A
+
F
@21308
C
+
F
@21309
C
+
F
@21310
C
+
F
@21311
C
+
F
@21312
C
+
F
@21313
C
+
F
@21314
C
+
F
@21315
C
+
F
@21316
C
+
F
@21317
A
+
F
@21318
C
+
F
@21319
C
+
F
@21320
C
+
F
@21321
C
+
F
@21322
C
+
F
@21323
C
+
F
@21324
C
+
F
@21325
C
+
F
@21326
C
+
F
@21327
C
+
F
@21328
C
+
F
@21329
C
+
F
@21330
C
+
F
@21331
C
+
F
@21332
C
+
F
@21333
C
+
F
@21334
C
+
F
@21335
C
+
F
@21336
A
+
F
@21337
C
+
F
@21338
A
+
F
@21339
C
+
F
@21340
C
+
F
@21341
C
+
F
@21342
C
+
F
@21343
C
+
F
@21344
C
+
F
@21345
C
+
F
@21346
A
+
F
@21347
C
+
F
@21348
A
+
F
@21349
C
+
F
@21350
C
+
F
@21351
C
+
F
@21352
C
+
F
@21353
C
+
F
@21354
C
+
F
@21355
A
+
F
@21356
C
+
F
@21357
C
+
F
@21358
C
+
F
@21359
A
+
F
@21360
C
+
F
@21361
A
+
F
@21362
C
+
F
@21363
C
+
F
@21364
C
+
F
@21365
C
+
F
@21366
C
+
F
@21367
C
+
F
@21368
C
+
F
@21369
C
+
F
@21370
C
+
F
@21371
C
+
F
@21372
C
+
F
@21373
C
+
F
@21374
C
+
F
@21375
A
+
F
@21376
C
+
F
@21377
C
+
F
@21378
A
+
F
@21379
C
+
F
@21380
C
+
F
@21381
C
+
F
@21382
C
+
F
@21383
C
+
F
@21384
C
+
F
@21385
C
+
F
@21386
C
+
F
@21387
A
+
F
@21388
C
+
F
@21389
C
+
F
@21390
C
+
F
@21391
C
+
F
@21392
C
+
F
@21393
C
+
F
@21394
A
+
F
@21395
A
+
F
@21396
C
+
F
@21397
C
+
F
@21398
C
+
F
@21399
C
+
F
@21400
C
+
F
@21401
C
+
F
@21402
C
+
F
@21403
C
+
F
@21404
C
+
F
@21405
C
+
F
@21406
C
+
F
@21407
C
+
F
@21408
C
+
F
@21409
C
+
F
@21410
A
+
F
@21411
C
+
F
@21412
C
+
F
@21413
C
+
F
@21414
C
+
F
@21415
C
+
F
@21416
A
+
F
@21417
C
+
F
@21418
A
+
F
@21419
A
+
F
@21420
C
+
F
@21421
C
+
F
@21422
C
+
F
@21423
C
+
F
@21424
C
+
F
@21425
C
+
F
@21426
C
+
F
@21427
C
+
F
@21428
C
+
F
@21429
C
+
F
@21430
C
+
F
@21431
C
+
F
@21432
C
+
F
@21433
A
+
F
@21434
C
+
F
@21435
A
+
F
@21436
C
+
F
@21437
C
+
F
@21438
C
+
F
@21439
C
+
F
@21440
C
+
F
@21441
A
+
F
@21442
C
+
F
@21443
C
+
F
@21444
C
+
F
@21445
A
+
F
@21446
A
+
F
@21447
A
+
F
@21448
A
+
F
@21449
C
+
F
@21450
C
+
F
@21451
C
+
F
@21452
C
+
F
@21453
A
+
F
@21454
C
+
F
@21455
C
+
F
@21456
C
+
F
@21457
A
+
F
@21458
A
+
F
@21459
C
+
F
@21460
C
+
F
@21461
C
+
F
@21462
C
+
F
@21463
C
+
F
@21464
C
+
F
@21465
A
+
F
@21466
C
+
F
@21467
C
+
F
@21468
C
+
F
@21469
C
+
F
@21470
A
+
F
@21471
C
+
F
@21472
C
+
F
@21473
C
+
F
@21474
C
+
F
@21475
A
+
F
@21476
C
+
F
@21477
C
+
F
@21478
C
+
F
@21479
C
+
F
@21480
C
+
F
@21481
C
+
F
@21482
C
+
F
@21483
C
+
F
@21484
C
+
F
@21485
C
+
F
@21486
C
+
F
@21487
C
+
F
@21488
A
+
F
@21489
A
+
F
@21490
A
+
F
@21491
C
+
F
@21492
C
+
F
@21493
A
+
F
@21494
C
+
F
@21495
C
+
F
@21496
C
+
F
@21497
C
+
F
@21498
C
+
F
@21499
A
+
F
@21500
C
+
F
@21501
A
+
F
@21502
C
+
F
@21503
C
+
F
@21504
C
+
F
@21505
C
+
F
@21506
C
+
F
@21507
C
+
F
@21508
C
+
F
@21509
A
+
F
@21510
C
+
F
@21511
C
+
F
@21512
C
+
F
@21513
C
+
F
@21514
C
+
F
@21515
C
+
F
@21516
C
+
F
@21517
C
+
F
@21518
C
+
F
@21519
C
+
F
@21520
A
+
F
@21521
C
+
F
@21522
C
+
F
@21523
A
+
F
@21524
C
+
F
@21525
C
+
F
@21526
C
+
F
@21527
C
+
F
@21528
C
+
F
@21529
C
+
F
@21530
C
+
F
@21531
A
+
F
@21532
A
+
F
@21533
C
+
F
@21534
C
+
F
@21535
C
+
F
@21536
C
+
F
@21537
C
+
F
@21538
C
+
F
@21539
C
+
F
@21540
C
+
F
@21541
C
+
F
@21542
C
+
F
@21543
C
+
F
@21544
C
+
F
@21545
A
+
F
@21546
C
+
F
@21547
C
+
F
@21548
C
+
F
@21549
C
+
F
@21550
C
+
F
@21551
C
+
F
@21552
C
+
F
@21553
C
+
F
@21554
C
+
F
@21555
C
+
F
@21556
C
+
F
@21557
C
+
F
@21558
A
+
F
@21559
C
+
F
@21560
C
+
F
@21561
C
+
F
@21562
C
+
F
@21563
C
+
F
@21564
A
+
F
@21565
A
+
F
@21566
C
+
F
@21567
C
+
F
@21568
C
+
F
@21569
C
+
F
@21570
C
+
F
@21571
C
+
F
@21572
C
+
F
@21573
C
+
F
@21574
C
+
F
@21575
C
+
F
@21576
C
+
F
@21577
C
+
F
@21578
C
+
F
@21579
A
+
F
@21580
C
+
F
@21581
C
+
F
@21582
C
+
F
@21583
C
+
F
@21584
A
+
F
@21585
C
+
F
@21586
C
+
F
@21587
C
+
F
@21588
C
+
F
@21589
C
+
F
@21590
C
+
F
@21591
C
+
F
@21592
C
+
F
@21593
C
+
F
@21594
C
+
F
@21595
C
+
F
@21596
C
+
F
@21597
C
+
F
@21598
C
+
F
@21599
C
+
F
@21600
C
+
F
@21601
A
+
F
@21602
C
+
F
@21603
C
+
F
@21604
A
+
F
@21605
C
+
F
@21606
C
+
F
@21607
C
+
F
@21608
C
+
F
@21609
C
+
F
@21610
C
+
F
@21611
A
+
F
@21612
C
+
F
@21613
C
+
F
@21614
C
+
F
@21615
C
+
F
@21616
C
+
F
@21617
A
+
F
@21618
A
+
F
@21619
C
+
F
@21620
A
+
F
@21621
C
+
F
@21622
C
+
F
@21623
C
+
F
@21624
C
+
F
@21625
C
+
F
@21626
C
+
F
@21627
C
+
F
@21628
C
+
F
@21629
C
+
F
@21630
C
+
F
@21631
C
+
F
@21632
A
+
F
@21633
C
+
F
@21634
C
+
F
@21635
C
+
F
@21636
C
+
F
@21637
C
+
F
@21638
C
+
F
@21639
C
+
F
@21640
C
+
F
@21641
C
+
F
@21642
A
+
F
@21643
C
+
F
@21644
C
+
F
@21645
C
+
F
@21646
C
+
F
@21647
C
+
F
@21648
C
+
F
@21649
A
+
F
@21650
A
+
F
@21651
C
+
F
@21652
C
+
F
@21653
C
+
F
@21654
C
+
F
@21655
C
+
F
@21656
C
+
F
@21657
C
+
F
@21658
C
+
F
@21659
A
+
F
@21660
A
+
F
@21661
C
+
F
@21662
C
+
F
@21663
C
+
F
@21664
A
+
F
@21665
A
+
F
@21666
C
+
F
@21667
A
+
F
@21668
C
+
F
@21669
C
+
F
@21670
C
+
F
@21671
C
+
F
@21672
C
+
F
@21673
C
+
F
@21674
C
+
F
@21675
C
+
F
@21676
C
+
F
@21677
C
+
F
@21678
C
+
F
@21679
A
+
F
@21680
C
+
F
@21681
C
+
F
@21682
C
+
F
@21683
C
+
F
@21684
C
+
F
@21685
C
+
F
@21686
C
+
F
@21687
C
+
F
@21688
C
+
F
@21689
A
+
F
@21690
C
+
F
@21691
C
+
F
@21692
C
+
F
@21693
C
+
F
@21694
C
+
F
@21695
C
+
F
@21696
C
+
F
@21697
C
+
F
@21698
C
+
F
@21699
A
+
F
@21700
C
+
F
@21701
C
+
F
@21702
C
+
F
@21703
C
+
F
@21704
C
+
F
@21705
A
+
F
@21706
C
+
F
@21707
A
+
F
@21708
C
+
F
@21709
A
+
F
@21710
C
+
F
@21711
C
+
F
@21712
C
+
F
@21713
C
+
F
@21714
C
+
F
@21715
C
+
F
@21716
C
+
F
@21717
C
+
F
@21718
C
+
F
@21719
C
+
F
@21720
A
+
F
@21721
C
+
F
@21722
C
+
F
@21723
A
+
F
@21724
C
+
F
@21725
A
+
F
@21726
C
+
F
@21727
C
+
F
@21728
C
+
F
@21729
C
+
F
@21730
C
+
F
@21731
C
+
F
@21732
C
+
F
@21733
C
+
F
@21734
C
+
F
@21735
C
+
F
@21736
A
+
F
@21737
C
+
F
@21738
A
+
F
@21739
A
+
F
@21740
C
+
F
@21741
C
+
F
@21742
C
+
F
@21743
C
+
F
@21744
C
+
F
@21745
A
+
F
@21746
C
+
F
@21747
C
+
F
@21748
C
+
F
@21749
A
+
F
@21750
C
+
F
@21751
A
+
F
@21752
C
+
F
@21753
C
+
F
@21754
C
+
F
@21755
A
+
F
@21756
A
+
F
@21757
C
+
F
@21758
A
+
F
@21759
C
+
F
@21760
C
+
F
@21761
C
+
F
@21762
C
+
F
@21763
C
+
F
@21764
C
+
F
@21765
C
+
F
@21766
A
+
F
@21767
C
+
F
@21768
C
+
F
@21769
C
+
F
@21770
C
+
F
@21771
C
+
F
@21772
C
+
F
@21773
C
+
F
@21774
C
+
F
@21775
C
+
F
@21776
C
+
F
@21777
C
+
F
@21778
C
+
F
@21779
C
+
F
@21780
C
+
F
@21781
C
+
F
@21782
C
+
F
@21783
C
+
F
@21784
A
+
F
@21785
A
+
F
@21786
C
+
F
@21787
A
+
F
@21788
C
+
F
@21789
A
+
F
@21790
C
+
F
@21791
C
+
F
@21792
C
+
F
@21793
C
+
F
@21794
C
+
F
@21795
C
+
F
@21796
C
+
F
@21797
C
+
F
@21798
C
+
F
@21799
C
+
F
@21800
C
+
F
@21801
C
+
F
@21802
C
+
F
@21803
A
+
F
@21804
C
+
F
@21805
C
+
F
@21806
C
+
F
@21807
C
+
F
@21808
C
+
F
@21809
C
+
F
@21810
A
+
F
@21811
C
+
F
@21812
C
+
F
@21813
C
+
F
@21814
C
+
F
@21815
A
+
F
@21816
C
+
F
@21817
C
+
F
@21818
C
+
F
@21819
C
+
F
@21820
C
+
F
@21821
C
+
F
@21822
C
+
F
@21823
C
+
F
@21824
C
+
F
@21825
A
+
F
@21826
A
+
F
@21827
C
+
F
@21828
C
+
F
@21829
A
+
F
@21830
C
+
F
@21831
C
+
F
@21832
C
+
F
@21833
C
+
F
@21834
C
+
F
@21835
C
+
F
@21836
C
+
F
@21837
C
+
F
@21838
A
+
F
@21839
C
+
F
@21840
C
+
F
@21841
C
+
F
@21842
C
+
F
@21843
A
+
F
@21844
C
+
F
@21845
C
+
F
@21846
C
+
F
@21847
C
+
F
@21848
C
+
F
@21849
C
+
F
@21850
C
+
F
@21851
C
+
F
@21852
A
+
F
@21853
C
+
F
@21854
C
+
F
@21855
C
+
F
@21856
C
+
F
@21857
C
+
F
@21858
C
+
F
@21859
A
+
F
@21860
C
+
F
@21861
C
+
F
@21862
C
+
F
@21863
C
+
F
@21864
C
+
F
@21865
A
+
F
@21866
C
+
F
@21867
A
+
F
@21868
A
+
F
@21869
C
+
F
@21870
C
+
F
@21871
C
+
F
@21872
C
+
F
@21873
A
+
F
@21874
C
+
F
@21875
C
+
F
@21876
A
+
F
@21877
C
+
F
@21878
C
+
F
@21879
C
+
F
@21880
C
+
F
@21881
C
+
F
@21882
C
+
F
@21883
C
+
F
@21884
C
+
F
@21885
A
+
F
@21886
C
+
F
@21887
A
+
F
@21888
A
+
F
@21889
C
+
F
@21890
C
+
F
@21891
A
+
F
@21892
A
+
F
@21893
C
+
F
@21894
C
+
F
@21895
C
+
F
@21896
C
+
F
@21897
A
+
F
@21898
C
+
F
@21899
C
+
F
@21900
C
+
F
@21901
C
+
F
@21902
C
+
F
@21903
C
+
F
@21904
C
+
F
@21905
C
+
F
@21906
C
+
F
@21907
C
+
F
@21908
C
+
F
@21909
C
+
F
@21910
C
+
F
@21911
C
+
F
@21912
C
+
F
@21913
C
+
F
@21914
C
+
F
@21915
A
+
F
@21916
C
+
F
@21917
C
+
F
@21918
C
+
F
@21919
C
+
F
@21920
C
+
F
@21921
C
+
F
@21922
C
+
F
@21923
C
+
F
@21924
C
+
F
@21925
C
+
F
@21926
C
+
F
@21927
C
+
F
@21928
C
+
F
@21929
A
+
F
@21930
C
+
F
@21931
C
+
F
@21932
A
+
F
@21933
C
+
F
@21934
C
+
F
@21935
C
+
F
@21936
C
+
F
@21937
C
+
F
@21938
A
+
F
@21939
C
+
F
@21940
C
+
F
@21941
C
+
F
@21942
C
+
F
@21943
C
+
F
@21944
C
+
F
@21945
A
+
F
@21946
C
+
F
@21947
C
+
F
@21948
C
+
F
@21949
C
+
F
@21950
C
+
F
@21951
C
+
F
@21952
C
+
F
@21953
C
+
F
@21954
C
+
F
@21955
A
+
F
@21956
C
+
F
@21957
C
+
F
@21958
C
+
F
@21959
C
+
F
@21960
C
+
F
@21961
C
+
F
@21962
C
+
F
@21963
A
+
F
@21964
C
+
F
@21965
C
+
F
@21966
C
+
F
@21967
C
+
F
@21968
C
+
F
@21969
C
+
F
@21970
C
+
F
@21971
A
+
F
@21972
C
+
F
@21973
C
+
F
@21974
C
+
F
@21975
C
+
F
@21976
C
+
F
@21977
C
+
F
@21978
C
+
F
@21979
C
+
F
@21980
C
+
F
@21981
C
+
F
@21982
C
+
F
@21983
C
+
F
@21984
C
+
F
@21985
A
+
F
@21986
C
+
F
@21987
C
+
F
@21988
A
+
F
@21989
A
+
F
@21990
C
+
F
@21991
C
+
F
@21992
A
+
F
@21993
C
+
F
@21994
C
+
F
@21995
C
+
F
@21996
C
+
F
@21997
C
+
F
@21998
C
+
F
@21999
C
+
F
@22000
A
+
F
@22001
C
+
F
@22002
A
+
F
@22003
C
+
F
@22004
C
+
F
@22005
C
+
F
@22006
C
+
F
@22007
C
+
F
@22008
C
+
F
@22009
C
+
F
@22010
C
+
F
@22011
A
+
F
@22012
A
+
F
@22013
C
+
F
@22014
A
+
F
@22015
C
+
F
@22016
C
+
F
@22017
A
+
F
@22018
C
+
F
@22019
C
+
F
@22020
C
+
F
@22021
C
+
F
@22022
C
+
F
@22023
C
+
F
@22024
C
+
F
@22025
A
+
F
@22026
C
+
F
@22027
C
+
F
@22028
C
+
F
@22029
C
+
F
@22030
A
+
F
@22031
C
+
F
@22032
C
+
F
@22033
C
+
F
@22034
C
+
F
@22035
C
+
F
@22036
C
+
F
@22037
C
+
F
@22038
C
+
F
@22039
C
+
F
@22040
C
+
F
@22041
C
+
F
@22042
A
+
F
@22043
C
+
F
@22044
C
+
F
@22045
C
+
F
@22046
C
+
F
@22047
A
+
F
@22048
C
+
F
@22049
C
+
F
@22050
C
+
F
@22051
A
+
F
@22052
C
+
F
@22053
C
+
F
@22054
C
+
F
@22055
C
+
F
@22056
C
+
F
@22057
A
+
F
@22058
C
+
F
@22059
C
+
F
@22060
A
+
F
@22061
C
+
F
@22062
C
+
F
@22063
C
+
F
@22064
C
+
F
@22065
C
+
F
@22066
C
+
F
@22067
C
+
F
@22068
C
+
F
@22069
C
+
F
@22070
C
+
F
@22071
C
+
F
@22072
A
+
F
@22073
C
+
F
@22074
C
+
F
@22075
A
+
F
@22076
C
+
F
@22077
C
+
F
@22078
A
+
F
@22079
C
+
F
@22080
C
+
F
@22081
C
+
F
@22082
C
+
F
@22083
C
+
F
@22084
C
+
F
@22085
C
+
F
@22086
C
+
F
@22087
C
+
F
@22088
C
+
F
@22089
A
+
F
@22090
C
+
F
@22091
C
+
F
@22092
C
+
F
@22093
C
+
F
@22094
C
+
F
@22095
C
+
F
@22096
A
+
F
@22097
C
+
F
@22098
C
+
F
@22099
C
+
F
@22100
C
+
F
@22101
C
+
F
@22102
C
+
F
@22103
C
+
F
@22104
C
+
F
@22105
A
+
F
@22106
C
+
F
@22107
C
+
F
@22108
C
+
F
@22109
C
+
F
@22110
C
+
F
@22111
C
+
F
@22112
C
+
F
@22113
A
+
F
@22114
C
+
F
@22115
C
+
F
@22116
C
+
F
@22117
A
+
F
@22118
C
+
F
@22119
C
+
F
@22120
C
+
F
@22121
C
+
F
@22122
C
+
F
@22123
C
+
F
@22124
C
+
F
@22125
A
+
F
@22126
C
+
F
@22127
A
+
F
@22128
C
+
F
@22129
C
+
F
@22130
A
+
F
@22131
A
+
F
@22132
C
+
F
@22133
A
+
F
@22134
C
+
F
@22135
C
+
F
@22136
C
+
F
@22137
C
+
F
@22138
C
+
F
@22139
C
+
F
@22140
C
+
F
@22141
C
+
F
@22142
C
+
F
@22143
C
+
F
@22144
A
+
F
@22145
C
+
F
@22146
C
+
F
@22147
A
+
F
@22148
C
+
F
@22149
C
+
F
@22150
C
+
F
@22151
A
+
F
@22152
C
+
F
@22153
C
+
F
@22154
C
+
F
@22155
C
+
F
@22156
C
+
F
@22157
C
+
F
@22158
A
+
F
@22159
C
+
F
@22160
A
+
F
@22161
C
+
F
@22162
C
+
F
@22163
A
+
F
@22164
C
+
F
@22165
C
+
F
@22166
C
+
F
@22167
C
+
F
@22168
C
+
F
@22169
C
+
F
@22170
A
+
F
@22171
A
+
F
@22172
C
+
F
@22173
C
+
F
@22174
C
+
F
@22175
C
+
F
@22176
C
+
F
@22177
C
+
F
@22178
C
+
F
@22179
C
+
F
@22180
A
+
F
@22181
C
+
F
@22182
C
+
F
@22183
A
+
F
@22184
C
+
F
@22185
C
+
F
@22186
C
+
F
@22187
C
+
F
@22188
C
+
F
@22189
A
+
F
@22190
C
+
F
@22191
C
+
F
@22192
C
+
F
@22193
C
+
F
@22194
A
+
F
@22195
C
+
F
@22196
C
+
F
@22197
C
+
F
@22198
C
+
F
@22199
A
+
F
@22200
A
+
F
@22201
C
+
F
@22202
C
+
F
@22203
A
+
F
@22204
C
+
F
@22205
C
+
F
@22206
C
+
F
@22207
C
+
F
@22208
C
+
F
@22209
C
+
F
@22210
C
+
F
@22211
C
+
F
@22212
A
+
F
@22213
A
+
F
@22214
C
+
F
@22215
C
+
F
@22216
C
+
F
@22217
C
+
F
@22218
C
+
F
@22219
A
+
F
@22220
C
+
F
@22221
A
+
F
@22222
C
+
F
@22223
C
+
F
@22224
C
+
F
@22225
A
+
F
@22226
A
+
F
@22227
C
+
F
@22228
C
+
F
@22229
C
+
F
@22230
C
+
F
@22231
C
+
F
@22232
C
+
F
@22233
C
+
F
@22234
C
+
F
@22235
A
+
F
@22236
C
+
F
@22237
C
+
F
@22238
C
+
F
@22239
A
+
F
@22240
A
+
F
@22241
C
+
F
@22242
A
+
F
@22243
C
+
F
@22244
C
+
F
@22245
C
+
F
@22246
A
+
F
@22247
C
+
F
@22248
C
+
F
@22249
C
+
F
@22250
C
+
F
@22251
A
+
F
@22252
A
+
F
@22253
C
+
F
@22254
C
+
F
@22255
C
+
F
@22256
C
+
F
@22257
C
+
F
@22258
A
+
F
@22259
C
+
F
@22260
C
+
F
@22261
C
+
F
@22262
C
+
F
@22263
C
+
F
@22264
A
+
F
@22265
C
+
F
@22266
C
+
F
@22267
C
+
F
@22268
C
+
F
@22269
C
+
F
@22270
C
+
F
@22271
C
+
F
@22272
C
+
F
@22273
A
+
F
@22274
C
+
F
@22275
C
+
F
@22276
C
+
F
@22277
C
+
F
@22278
C
+
F
@22279
C
+
F
@22280
C
+
F
@22281
C
+
F
@22282
C
+
F
@22283
C
+
F
@22284
C
+
F
@22285
C
+
F
@22286
C
+
F
@22287
C
+
F
@22288
C
+
F
@22289
C
+
F
@22290
A
+
F
@22291
C
+
F
@22292
C
+
F
@22293
C
+
F
@22294
C
+
F
@22295
C
+
F
@22296
A
+
F
@22297
C
+
F
@22298
C
+
F
@22299
C
+
F
@22300
C
+
F
@22301
C
+
F
@22302
C
+
F
@22303
C
+
F
@22304
C
+
F
@22305
C
+
F
@22306
A
+
F
@22307
C
+
F
@22308
C
+
F
@22309
C
+
F
@22310
C
+
F
@22311
A
+
F
@22312
A
+
F
@22313
C
+
F
@22314
C
+
F
@22315
A
+
F
@22316
A
+
F
@22317
A
+
F
@22318
C
+
F
@22319
C
+
F
@22320
C
+
F
@22321
C
+
F
@22322
C
+
F
@22323
C
+
F
@22324
A
+
F
@22325
A
+
F
@22326
C
+
F
@22327
C
+
F
@22328
C
+
F
@22329
A
+
F
@22330
C
+
F
@22331
C
+
F
@22332
C
+
F
@22333
C
+
F
@22334
C
+
F
@22335
C
+
F
@22336
C
+
F
@22337
C
+
F
@22338
C
+
F
@22339
C
+
F
@22340
C
+
F
@22341
C
+
F
@22342
C
+
F
@22343
A
+
F
@22344
C
+
F
@22345
C
+
F
@22346
C
+
F
@22347
C
+
F
@22348
C
+
F
@22349
C
+
F
@22350
C
+
F
@22351
C
+
F
@22352
C
+
F
@22353
A
+
F
@22354
C
+
F
@22355
C
+
F
@22356
C
+
F
@22357
C
+
F
@22358
C
+
F
@22359
C
+
F
@22360
C
+
F
@22361
C
+
F
@22362
C
+
F
@22363
C
+
F
@22364
C
+
F
@22365
A
+
F
@22366
C
+
F
@22367
A
+
F
@22368
C
+
F
@22369
C
+
F
@22370
C
+
F
@22371
C
+
F
@22372
C
+
F
@22373
A
+
F
@22374
C
+
F
@22375
C
+
F
@22376
C
+
F
@22377
C
+
F
@22378
C
+
F
@22379
C
+
F
@22380
C
+
F
@22381
C
+
F
@22382
C
+
F
@22383
C
+
F
@22384
A
+
F
@22385
A
+
F
@22386
C
+
F
@22387
C
+
F
@22388
C
+
F
@22389
C
+
F
@22390
C
+
F
@22391
C
+
F
@22392
C
+
F
@22393
A
+
F
@22394
C
+
F
@22395
C
+
F
@22396
A
+
F
@22397
C
+
F
@22398
C
+
F
@22399
C
+
F
@22400
A
+
F
@22401
C
+
F
@22402
C
+
F
@22403
C
+
F
@22404
C
+
F
@22405
C
+
F
@22406
C
+
F
@22407
C
+
F
@22408
C
+
F
@22409
C
+
F
@22410
C
+
F
@22411
C
+
F
@22412
C
+
F
@22413
A
+
F
@22414
A
+
F
@22415
C
+
F
@22416
A
+
F
@22417
C
+
F
@22418
C
+
F
@22419
C
+
F
@22420
C
+
F
@22421
A
+
F
@22422
C
+
F
@22423
A
+
F
@22424
C
+
F
@22425
C
+
F
@22426
C
+
F
@22427
C
+
F
@22428
C
+
F
@22429
C
+
F
@22430
C
+
F
@22431
C
+
F
@22432
C
+
F
@22433
C
+
F
@22434
C
+
F
@22435
A
+
F
@22436
C
+
F
@22437
C
+
F
@22438
C
+
F
@22439
C
+
F
@22440
C
+
F
@22441
C
+
F
@22442
A
+
F
@22443
C
+
F
@22444
C
+
F
@22445
A
+
F
@22446
A
+
F
@22447
C
+
F
@22448
C
+
F
@22449
C
+
F
@22450
C
+
F
@22451
C
+
F
@22452
C
+
F
@22453
C
+
F
@22454
C
+
F
@22455
C
+
F
@22456
C
+
F
@22457
C
+
F
@22458
C
+
F
@22459
C
+
F
@22460
C
+
F
@22461
C
+
F
@22462
C
+
F
@22463
C
+
F
@22464
C
+
F
@22465
C
+
F
@22466
C
+
F
@22467
C
+
F
@22468
C
+
F
@22469
C
+
F
@22470
C
+
F
@22471
C
+
F
@22472
C
+
F
@22473
A
+
F
@22474
C
+
F
@22475
C
+
F
@22476
C
+
F
@22477
C
+
F
@22478
A
+
F
@22479
C
+
F
@22480
C
+
F
@22481
A
+
F
@22482
C
+
F
@22483
C
+
F
@22484
C
+
F
@22485
A
+
F
@22486
C
+
F
@22487
C
+
F
@22488
A
+
F
@22489
C
+
F
@22490
C
+
F
@22491
C
+
F
@22492
A
+
F
@22493
A
+
F
@22494
C
+
F
@22495
A
+
F
@22496
C
+
F
@22497
A
+
F
@22498
C
+
F
@22499
A
+
F
@22500
C
+
F
@22501
C
+
F
@22502
C
+
F
@22503
C
+
F
@22504
C
+
F
@22505
C
+
F
@22506
C
+
F
@22507
A
+
F
@22508
A
+
F
@22509
C
+
F
@22510
C
+
F
@22511
C
+
F
@22512
C
+
F
@22513
C
+
F
@22514
A
+
F
@22515
C
+
F
@22516
C
+
F
@22517
A
+
F
@22518
A
+
F
@22519
C
+
F
@22520
C
+
F
@22521
C
+
F
@22522
C
+
F
@22523
A
+
F
@22524
C
+
F
@22525
A
+
F
@22526
C
+
F
@22527
C
+
F
@22528
C
+
F
@22529
C
+
F
@22530
C
+
F
@22531
A
+
F
@22532
C
+
F
@22533
C
+
F
@22534
C
+
F
@22535
C
+
F
@22536
C
+
F
@22537
C
+
F
@22538
C
+
F
@22539
C
+
F
@22540
A
+
F
@22541
C
+
F
@22542
C
+
F
@22543
C
+
F
@22544
C
+
F
@22545
A
+
F
@22546
C
+
F
@22547
C
+
F
@22548
A
+
F
@22549
C
+
F
@22550
C
+
F
@22551
C
+
F
@22552
C
+
F
@22553
C
+
F
@22554
C
+
F
@22555
C
+
F
@22556
C
+
F
@22557
C
+
F
@22558
C
+
F
@22559
C
+
F
@22560
C
+
F
@22561
C
+
F
@22562
C
+
F
@22563
C
+
F
@22564
C
+
F
@22565
C
+
F
@22566
C
+
F
@22567
C
+
F
@22568
C
+
F
@22569
C
+
F
@22570
C
+
F
@22571
A
+
F
@22572
C
+
F
@22573
C
+
F
@22574
C
+
F
@22575
A
+
F
@22576
C
+
F
@22577
C
+
F
@22578
C
+
F
@22579
C
+
F
@22580
A
+
F
@22581
C
+
F
@22582
C
+
F
@22583
C
+
F
@22584
C
+
F
@22585
C
+
F
@22586
C
+
F
@22587
C
+
F
@22588
C
+
F
@22589
C
+
F
@22590
C
+
F
@22591
C
+
F
@22592
C
+
F
@22593
C
+
F
@22594
C
+
F
@22595
C
+
F
@22596
C
+
F
@22597
C
+
F
@22598
C
+
F
@22599
C
+
F
@22600
C
+
F
@22601
C
+
F
@22602
C
+
F
@22603
C
+
F
@22604
C
+
F
@22605
C
+
F
@22606
C
+
F
@22607
C
+
F
@22608
C
+
F
@22609
C
+
F
@22610
C
+
F
@22611
C
+
F
@22612
C
+
F
@22613
C
+
F
@22614
C
+
F
@22615
C
+
F
@22616
C
+
F
@22617
C
+
F
@22618
A
+
F
@22619
C
+
F
@22620
C
+
F
@22621
C
+
F
@22622
C
+
F
@22623
C
+
F
@22624
C
+
F
@22625
C
+
F
@22626
C
+
F
@22627
A
+
F
@22628
C
+
F
@22629
C
+
F
@22630
A
+
F
@22631
C
+
F
@22632
C
+
F
@22633
C
+
F
@22634
C
+
F
@22635
C
+
F
@22636
C
+
F
@22637
C
+
F
@22638
A
+
F
@22639
C
+
F
@22640
C
+
F
@22641
C
+
F
@22642
A
+
F
@22643
C
+
F
@22644
C
+
F
@22645
C
+
F
@22646
C
+
F
@22647
C
+
F
@22648
C
+
F
@22649
C
+
F
@22650
C
+
F
@22651
C
+
F
@22652
C
+
F
@22653
C
+
F
@22654
C
+
F
@22655
A
+
F
@22656
C
+
F
@22657
C
+
F
@22658
C
+
F
@22659
C
+
F
@22660
C
+
F
@22661
A
+
F
@22662
C
+
F
@22663
A
+
F
@22664
C
+
F
@22665
A
+
F
@22666
C
+
F
@22667
C
+
F
@22668
A
+
F
@22669
C
+
F
@22670
C
+
F
@22671
C
+
F
@22672
C
+
F
@22673
C
+
F
@22674
C
+
F
@22675
C
+
F
@22676
C
+
F
@22677
C
+
F
@22678
C
+
F
@22679
C
+
F
@22680
C
+
F
@22681
C
+
F
@22682
C
+
F
@22683
A
+
F
@22684
C
+
F
@22685
C
+
F
@22686
C
+
F
@22687
A
+
F
@22688
C
+
F
@22689
A
+
F
@22690
C
+
F
@22691
C
+
F
@22692
A
+
F
@22693
C
+
F
@22694
C
+
F
@22695
C
+
F
@22696
C
+
F
@22697
A
+
F
@22698
A
+
F
@22699
C
+
F
@22700
C
+
F
@22701
C
+
F
@22702
C
+
F
@22703
C
+
F
@22704
C
+
F
@22705
C
+
F
@22706
C
+
F
@22707
C
+
F
@22708
A
+
F
@22709
C
+
F
@22710
A
+
F
@22711
A
+
F
@22712
C
+
F
@22713
C
+
F
@22714
C
+
F
@22715
A
+
F
@22716
C
+
F
@22717
A
+
F
@22718
C
+
F
@22719
C
+
F
@22720
C
+
F
@22721
C
+
F
@22722
C
+
F
@22723
C
+
F
@22724
C
+
F
@22725
C
+
F
@22726
A
+
F
@22727
C
+
F
@22728
C
+
F
@22729
C
+
F
@22730
C
+
F
@22731
C
+
F
@22732
A
+
F
@22733
A
+
F
@22734
C
+
F
@22735
A
+
F
@22736
C
+
F
@22737
A
+
F
@22738
C
+
F
@22739
C
+
F
@22740
A
+
F
@22741
C
+
F
@22742
C
+
F
@22743
A
+
F
@22744
A
+
F
@22745
C
+
F
@22746
C
+
F
@22747
C
+
F
@22748
C
+
F
@22749
C
+
F
@22750
C
+
F
@22751
C
+
F
@22752
C
+
F
@22753
C
+
F
@22754
C
+
F
@22755
C
+
F
@22756
A
+
F
@22757
C
+
F
@22758
C
+
F
@22759
C
+
F
@22760
C
+
F
@22761
A
+
F
@22762
C
+
F
@22763
A
+
F
@22764
C
+
F
@22765
C
+
F
@22766
A
+
F
@22767
C
+
F
@22768
C
+
F
@22769
C
+
F
@22770
C
+
F
@22771
C
+
F
@22772
C
+
F
@22773
C
+
F
@22774
C
+
F
@22775
C
+
F
@22776
C
+
F
@22777
C
+
F
@22778
A
+
F
@22779
C
+
F
@22780
C
+
F
@22781
C
+
F
@22782
C
+
F
@22783
C
+
F
@22784
C
+
F
@22785
C
+
F
@22786
C
+
F
@22787
C
+
F
@22788
C
+
F
@22789
C
+
F
@22790
C
+
F
@22791
C
+
F
@22792
A
+
F
@22793
C
+
F
@22794
C
+
F
@22795
C
+
F
@22796
C
+
F
@22797
C
+
F
@22798
C
+
F
@22799
C
+
F
@22800
C
+
F
@22801
C
+
F
@22802
C
+
F
@22803
C
+
F
@22804
C
+
F
@22805
C
+
F
@22806
C
+
F
@22807
C
+
F
@22808
C
+
F
@22809
A
+
F
@22810
C
+
F
@22811
C
+
F
@22812
C
+
F
@22813
C
+
F
@22814
C
+
F
@22815
C
+
F
@22816
C
+
F
@22817
C
+
F
@22818
C
+
F
@22819
C
+
F
@22820
A
+
F
@22821
C
+
F
@22822
C
+
F
@22823
C
+
F
@22824
C
+
F
@22825
C
+
F
@22826
C
+
F
@22827
C
+
F
@22828
C
+
F
@22829
A
+
F
@22830
C
+
F
@22831
C
+
F
@22832
C
+
F
@22833
C
+
F
@22834
C
+
F
@22835
C
+
F
@22836
C
+
F
@22837
A
+
F
@22838
C
+
F
@22839
A
+
F
@22840
A
+
F
@22841
C
+
F
@22842
C
+
F
@22843
A
+
F
@22844
C
+
F
@22845
C
+
F
@22846
C
+
F
@22847
C
+
F
@22848
C
+
F
@22849
A
+
F
@22850
C
+
F
@22851
C
+
F
@22852
C
+
F
@22853
C
+
F
@22854
C
+
F
@22855
C
+
F
@22856
C
+
F
@22857
C
+
F
@22858
C
+
F
@22859
A
+
F
@22860
A
+
F
@22861
C
+
F
@22862
C
+
F
@22863
C
+
F
@22864
C
+
F
@22865
C
+
F
@22866
C
+
F
@22867
C
+
F
@22868
A
+
F
@22869
C
+
F
@22870
C
+
F
@22871
A
+
F
@22872
C
+
F
@22873
C
+
F
@22874
A
+
F
@22875
C
+
F
@22876
C
+
F
@22877
C
+
F
@22878
C
+
F
@22879
C
+
F
@22880
C
+
F
@22881
C
+
F
@22882
A
+
F
@22883
C
+
F
@22884
C
+
F
@22885
C
+
F
@22886
C
+
F
@22887
C
+
F
@22888
C
+
F
@22889
C
+
F
@22890
A
+
F
@22891
C
+
F
@22892
C
+
F
@22893
C
+
F
@22894
C
+
F
@22895
C
+
F
@22896
A
+
F
@22897
C
+
F
@22898
A
+
F
@22899
C
+
F
@22900
A
+
F
@22901
C
+
F
@22902
A
+
F
@22903
C
+
F
@22904
C
+
F
@22905
A
+
F
@22906
C
+
F
@22907
C
+
F
@22908
C
+
F
@22909
C
+
F
@22910
C
+
F
@22911
C
+
F
@22912
A
+
F
@22913
C
+
F
@22914
A
+
F
@22915
C
+
F
@22916
C
+
F
@22917
C
+
F
@22918
C
+
F
@22919
A
+
F
@22920
C
+
F
@22921
A
+
F
@22922
C
+
F
@22923
C
+
F
@22924
C
+
F
@22925
C
+
F
@22926
C
+
F
@22927
C
+
F
@22928
C
+
F
@22929
C
+
F
@22930
C
+
F
@22931
C
+
F
@22932
C
+
F
@22933
C
+
F
@22934
C
+
F
@22935
C
+
F
@22936
C
+
F
@22937
C
+
F
@22938
C
+
F
@22939
C
+
F
@22940
C
+
F
@22941
A
+
F
@22942
C
+
F
@22943
C
+
F
@22944
C
+
F
@22945
C
+
F
@22946
C
+
F
@22947
C
+
F
@22948
C
+
F
@22949
C
+
F
@22950
C
+
F
@22951
C
+
F
@22952
C
+
F
@22953
C
+
F
@22954
C
+
F
@22955
A
+
F
@22956
C
+
F
@22957
C
+
F
@22958
A
+
F
@22959
C
+
F
@22960
C
+
F
@22961
C
+
F
@22962
C
+
F
@22963
A
+
F
@22964
C
+
F
@22965
C
+
F
@22966
C
+
F
@22967
C
+
F
@22968
A
+
F
@22969
C
+
F
@22970
A
+
F
@22971
C
+
F
@22972
C
+
F
@22973
C
+
F
@22974
A
+
F
@22975
C
+
F
@22976
C
+
F
@22977
C
+
F
@22978
C
+
F
@22979
A
+
F
@22980
C
+
F
@22981
C
+
F
@22982
C
+
F
@22983
C
+
F
@22984
A
+
F
@22985
A
+
F
@22986
C
+
F
@22987
C
+
F
@22988
C
+
F
@22989
C
+
F
@22990
C
+
F
@22991
C
+
F
@22992
C
+
F
@22993
C
+
F
@22994
A
+
F
@22995
C
+
F
@22996
C
+
F
@22997
A
+
F
@22998
C
+
F
@22999
A
+
F
@23000
A
+
F
@23001
C
+
F
@23002
C
+
F
@23003
C
+
F
@23004
C
+
F
@23005
C
+
F
@23006
C
+
F
@23007
C
+
F
@23008
C
+
F
@23009
C
+
F
@23010
C
+
F
@23011
A
+
F
@23012
C
+
F
@23013
A
+
F
@23014
C
+
F
@23015
C
+
F
@23016
C
+
F
@23017
A
+
F
@23018
C
+
F
@23019
A
+
F
@23020
C
+
F
@23021
C
+
F
@23022
C
+
F
@23023
C
+
F
@23024
C
+
F
@23025
A
+
F
@23026
C
+
F
@23027
C
+
F
@23028
C
+
F
@23029
A
+
F
@23030
A
+
F
@23031
C
+
F
@23032
C
+
F
@23033
C
+
F
@23034
C
+
F
@23035
C
+
F
@23036
C
+
F
@23037
C
+
F
@23038
A
+
F
@23039
C
+
F
@23040
C
+
F
@23041
C
+
F
@23042
C
+
F
@23043
C
+
F
@23044
C
+
F
@23045
C
+
F
@23046
C
+
F
@23047
C
+
F
@23048
A
+
F
@23049
C
+
F
@23050
C
+
F
@23051
C
+
F
@23052
C
+
F
@23053
C
+
F
@23054
C
+
F
@23055
C
+
F
@23056
C
+
F
@23057
C
+
F
@23058
C
+
F
@23059
C
+
F
@23060
C
+
F
@23061
A
+
F
@23062
C
+
F
@23063
C
+
F
@23064
C
+
F
@23065
C
+
F
@23066
C
+
F
@23067
C
+
F
@23068
C
+
F
@23069
C
+
F
@23070
C
+
F
@23071
C
+
F
@23072
C
+
F
@23073
C
+
F
@23074
C
+
F
@23075
C
+
F
@23076
A
+
F
@23077
A
+
F
@23078
C
+
F
@23079
C
+
F
@23080
C
+
F
@23081
C
+
F
@23082
A
+
F
@23083
A
+
F
@23084
C
+
F
@23085
C
+
F
@23086
C
+
F
@23087
A
+
F
@23088
C
+
F
@23089
C
+
F
@23090
C
+
F
@23091
C
+
F
@23092
C
+
F
@23093
C
+
F
@23094
C
+
F
@23095
C
+
F
@23096
A
+
F
@23097
C
+
F
@23098
C
+
F
@23099
C
+
F
@23100
A
+
F
@23101
C
+
F
@23102
C
+
F
@23103
C
+
F
@23104
C
+
F
@23105
C
+
F
@23106
C
+
F
@23107
A
+
F
@23108
C
+
F
@23109
C
+
F
@23110
C
+
F
@23111
C
+
F
@23112
C
+
F
@23113
A
+
F
@23114
C
+
F
@23115
C
+
F
@23116
C
+
F
@23117
C
+
F
@23118
C
+
F
@23119
A
+
F
@23120
C
+
F
@23121
C
+
F
@23122
C
+
F
@23123
A
+
F
@23124
C
+
F
@23125
C
+
F
@23126
C
+
F
@23127
C
+
F
@23128
C
+
F
@23129
C
+
F
@23130
A
+
F
@23131
A
+
F
@23132
C
+
F
@23133
A
+
F
@23134
C
+
F
@23135
C
+
F
@23136
A
+
F
@23137
C
+
F
@23138
C
+
F
@23139
A
+
F
@23140
C
+
F
@23141
C
+
F
@23142
A
+
F
@23143
A
+
F
@23144
C
+
F
@23145
C
+
F
@23146
C
+
F
@23147
C
+
F
@23148
A
+
F
@23149
C
+
F
@23150
C
+
F
@23151
C
+
F
@23152
C
+
F
@23153
C
+
F
@23154
C
+
F
@23155
A
+
F
@23156
C
+
F
@23157
A
+
F
@23158
C
+
F
@23159
C
+
F
@23160
C
+
F
@23161
C
+
F
@23162
A
+
F
@23163
C
+
F
@23164
C
+
F
@23165
A
+
F
@23166
C
+
F
@23167
C
+
F
@23168
C
+
F
@23169
A
+
F
@23170
C
+
F
@23171
C
+
F
@23172
C
+
F
@23173
C
+
F
@23174
C
+
F
@23175
C
+
F
@23176
A
+
F
@23177
C
+
F
@23178
C
+
F
@23179
C
+
F
@23180
C
+
F
@23181
C
+
F
@23182
C
+
F
@23183
C
+
F
@23184
C
+
F
@23185
C
+
F
@23186
C
+
F
@23187
C
+
F
@23188
C
+
F
@23189
C
+
F
@23190
C
+
F
@23191
C
+
F
@23192
C
+
F
@23193
C
+
F
@23194
C
+
F
@23195
C
+
F
@23196
C
+
F
@23197
C
+
F
@23198
C
+
F
@23199
A
+
F
@23200
C
+
F
@23201
C
+
F
@23202
A
+
F
@23203
C
+
F
@23204
C
+
F
@23205
C
+
F
@23206
A
+
F
@23207
C
+
F
@23208
C
+
F
@23209
A
+
F
@23210
C
+
F
@23211
C
+
F
@23212
C
+
F
@23213
C
+
F
@23214
C
+
F
@23215
C
+
F
@23216
C
+
F
@23217
C
+
F
@23218
C
+
F
@23219
C
+
F
@23220
C
+
F
@23221
C
+
F
@23222
C
+
F
@23223
C
+
F
@23224
C
+
F
@23225
C
+
F
@23226
C
+
F
@23227
C
+
F
@23228
C
+
F
@23229
C
+
F
@23230
C
+
F
@23231
C
+
F
@23232
C
+
F
@23233
C
+
F
@23234
C
+
F
@23235
C
+
F
@23236
A
+
F
@23237
A
+
F
@23238
C
+
F
@23239
C
+
F
@23240
C
+
F
@23241
C
+
F
@23242
C
+
F
@23243
C
+
F
@23244
C
+
F
@23245
C
+
F
@23246
C
+
F
@23247
C
+
F
@23248
C
+
F
@23249
C
+
F
@23250
C
+
F
@23251
C
+
F
@23252
A
+
F
@23253
C
+
F
@23254
C
+
F
@23255
C
+
F
@23256
C
+
F
@23257
A
+
F
@23258
A
+
F
@23259
C
+
F
@23260
A
+
F
@23261
C
+
F
@23262
C
+
F
@23263
C
+
F
@23264
C
+
F
@23265
C
+
F
@23266
C
+
F
@23267
A
+
F
@23268
C
+
F
@23269
A
+
F
@23270
C
+
F
@23271
A
+
F
@23272
A
+
F
@23273
A
+
F
@23274
C
+
F
@23275
C
+
F
@23276
C
+
F
@23277
C
+
F
@23278
C
+
F
@23279
A
+
F
@23280
C
+
F
@23281
A
+
F
@23282
C
+
F
@23283
C
+
F
@23284
C
+
F
@23285
C
+
F
@23286
A
+
F
@23287
C
+
F
@23288
C
+
F
@23289
A
+
F
@23290
C
+
F
@23291
C
+
F
@23292
C
+
F
@23293
C
+
F
@23294
C
+
F
@23295
C
+
F
@23296
A
+
F
@23297
C
+
F
@23298
C
+
F
@23299
C
+
F
@23300
C
+
F
@23301
A
+
F
@23302
C
+
F
@23303
C
+
F
@23304
C
+
F
@23305
C
+
F
@23306
C
+
F
@23307
A
+
F
@23308
C
+
F
@23309
C
+
F
@23310
A
+
F
@23311
A
+
F
@23312
A
+
F
@23313
A
+
F
@23314
A
+
F
@23315
C
+
F
@23316
A
+
F
@23317
C
+
F
@23318
C
+
F
@23319
A
+
F
@23320
C
+
F
@23321
C
+
F
@23322
C
+
F
@23323
A
+
F
@23324
C
+
F
@23325
C
+
F
@23326
C
+
F
@23327
C
+
F
@23328
C
+
F
@23329
C
+
F
@23330
A
+
F
@23331
C
+
F
@23332
C
+
F
@23333
C
+
F
@23334
C
+
F
@23335
A
+
F
@23336
C
+
F
@23337
A
+
F
@23338
C
+
F
@23339
C
+
F
@23340
C
+
F
@23341
C
+
F
@23342
C
+
F
@23343
C
+
F
@23344
C
+
F
@23345
A
+
F
@23346
A
+
F
@23347
C
+
F
@23348
C
+
F
@23349
C
+
F
@23350
C
+
F
@23351
C
+
F
@23352
C
+
F
@23353
C
+
F
@23354
A
+
F
@23355
A
+
F
@23356
C
+
F
@23357
C
+
F
@23358
C
+
F
@23359
C
+
F
@23360
C
+
F
@23361
C
+
F
@23362
A
+
F
@23363
C
+
F
@23364
C
+
F
@23365
C
+
F
@23366
C
+
F
@23367
A
+
F
@23368
C
+
F
@23369
C
+
F
@23370
C
+
F
@23371
C
+
F
@23372
C
+
F
@23373
A
+
F
@23374
C
+
F
@23375
C
+
F
@23376
C
+
F
@23377
C
+
F
@23378
C
+
F
@23379
C
+
F
@23380
C
+
F
@23381
C
+
F
@23382
C
+
F
@23383
C
+
F
@23384
C
+
F
@23385
C
+
F
@23386
C
+
F
@23387
C
+
F
@23388
C
+
F
@23389
C
+
F
@23390
C
+
F
@23391
A
+
F
@23392
A
+
F
@23393
C
+
F
@23394
C
+
F
@23395
C
+
F
@23396
C
+
F
@23397
C
+
F
@23398
C
+
F
@23399
C
+
F
@23400
C
+
F
@23401
C
+
F
@23402
C
+
F
@23403
C
+
F
@23404
C
+
F
@23405
A
+
F
@23406
C
+
F
@23407
C
+
F
@23408
C
+
F
@23409
C
+
F
@23410
C
+
F
@23411
A
+
F
@23412
C
+
F
@23413
C
+
F
@23414
C
+
F
@23415
C
+
F
@23416
C
+
F
@23417
C
+
F
@23418
C
+
F
@23419
C
+
F
@23420
C
+
F
@23421
C
+
F
@23422
C
+
F
@23423
C
+
F
@23424
C
+
F
@23425
C
+
F
@23426
C
+
F
@23427
C
+
F
@23428
A
+
F
@23429
C
+
F
@23430
C
+
F
@23431
C
+
F
@23432
C
+
F
@23433
A
+
F
@23434
C
+
F
@23435
C
+
F
@23436
A
+
F
@23437
C
+
F
@23438
C
+
F
@23439
C
+
F
@23440
C
+
F
@23441
C
+
F
@23442
C
+
F
@23443
C
+
F
@23444
C
+
F
@23445
C
+
F
@23446
C
+
F
@23447
C
+
F
@23448
C
+
F
@23449
A
+
F
@23450
C
+
F
@23451
A
+
F
@23452
C
+
F
@23453
C
+
F
@23454
C
+
F
@23455
C
+
F
@23456
C
+
F
@23457
C
+
F
@23458
C
+
F
@23459
C
+
F
@23460
C
+
F
@23461
C
+
F
@23462
C
+
F
@23463
C
+
F
@23464
A
+
F
@23465
C
+
F
@23466
C
+
F
@23467
C
+
F
@23468
C
+
F
@23469
C
+
F
@23470
C
+
F
@23471
C
+
F
@23472
A
+
F
@23473
C
+
F
@23474
C
+
F
@23475
C
+
F
@23476
C
+
F
@23477
C
+
F
@23478
C
+
F
@23479
C
+
F
@23480
C
+
F
@23481
C
+
F
@23482
C
+
F
@23483
A
+
F
@23484
C
+
F
@23485
C
+
F
@23486
C
+
F
@23487
C
+
F
@23488
C
+
F
@23489
C
+
F
@23490
C
+
F
@23491
C
+
F
@23492
C
+
F
@23493
A
+
F
@23494
C
+
F
@23495
C
+
F
@23496
C
+
F
@23497
C
+
F
@23498
A
+
F
@23499
C
+
F
@23500
C
+
F
@23501
C
+
F
@23502
C
+
F
@23503
C
+
F
@23504
C
+
F
@23505
C
+
F
@23506
C
+
F
@23507
C
+
F
@23508
C
+
F
@23509
C
+
F
@23510
C
+
F
@23511
C
+
F
@23512
C
+
F
@23513
C
+
F
@23514
C
+
F
@23515
C
+
F
@23516
C
+
F
@23517
C
+
F
@23518
C
+
F
@23519
C
+
F
@23520
C
+
F
@23521
C
+
F
@23522
C
+
F
@23523
C
+
F
@23524
C
+
F
@23525
C
+
F
@23526
C
+
F
@23527
C
+
F
@23528
A
+
F
@23529
C
+
F
@23530
C
+
F
@23531
A
+
F
@23532
C
+
F
@23533
C
+
F
@23534
C
+
F
@23535
C
+
F
@23536
C
+
F
@23537
C
+
F
@23538
C
+
F
@23539
A
+
F
@23540
C
+
F
@23541
A
+
F
@23542
C
+
F
@23543
A
+
F
@23544
C
+
F
@23545
C
+
F
@23546
A
+
F
@23547
A
+
F
@23548
C
+
F
@23549
C
+
F
@23550
C
+
F
@23551
C
+
F
@23552
C
+
F
@23553
C
+
F
@23554
C
+
F
@23555
C
+
F
@23556
C
+
F
@23557
C
+
F
@23558
C
+
F
@23559
C
+
F
@23560
C
+
F
@23561
C
+
F
@23562
C
+
F
@23563
C
+
F
@23564
C
+
F
@23565
C
+
F
@23566
C
+
F
@23567
C
+
F
@23568
C
+
F
@23569
A
+
F
@23570
C
+
F
@23571
C
+
F
@23572
A
+
F
@23573
C
+
F
@23574
C
+
F
@23575
C
+
F
@23576
C
+
F
@23577
C
+
F
@23578
C
+
F
@23579
C
+
F
@23580
C
+
F
@23581
A
+
F
@23582
C
+
F
@23583
C
+
F
@23584
C
+
F
@23585
C
+
F
@23586
C
+
F
@23587
C
+
F
@23588
A
+
F
@23589
C
+
F
@23590
C
+
F
@23591
C
+
F
@23592
C
+
F
@23593
A
+
F
@23594
C
+
F
@23595
A
+
F
@23596
C
+
F
@23597
C
+
F
@23598
A
+
F
@23599
C
+
F
@23600
C
+
F
@23601
C
+
F
@23602
C
+
F
@23603
A
+
F
@23604
C
+
F
@23605
C
+
F
@23606
C
+
F
@23607
C
+
F
@23608
C
+
F
@23609
C
+
F
@23610
C
+
F
@23611
C
+
F
@23612
C
+
F
@23613
C
+
F
@23614
A
+
F
@23615
C
+
F
@23616
C
+
F
@23617
C
+
F
@23618
C
+
F
@23619
A
+
F
@23620
A
+
F
@23621
C
+
F
@23622
C
+
F
@23623
C
+
F
@23624
C
+
F
@23625
C
+
F
@23626
C
+
F
@23627
A
+
F
@23628
C
+
F
@23629
A
+
F
@23630
C
+
F
@23631
C
+
F
@23632
A
+
F
@23633
C
+
F
@23634
C
+
F
@23635
C
+
F
@23636
C
+
F
@23637
C
+
F
@23638
C
+
F
@23639
C
+
F
@23640
C
+
F
@23641
A
+
F
@23642
C
+
F
@23643
C
+
F
@23644
C
+
F
@23645
C
+
F
@23646
A
+
F
@23647
C
+
F
@23648
C
+
F
@23649
A
+
F
@23650
C
+
F
@23651
C
+
F
@23652
C
+
F
@23653
C
+
F
@23654
C
+
F
@23655
C
+
F
@23656
C
+
F
@23657
C
+
F
@23658
C
+
F
@23659
C
+
F
@23660
C
+
F
@23661
A
+
F
@23662
C
+
F
@23663
C
+
F
@23664
C
+
F
@23665
C
+
F
@23666
A
+
F
@23667
C
+
F
@23668
C
+
F
@23669
A
+
F
@23670
A
+
F
@23671
A
+
F
@23672
C
+
F
@23673
C
+
F
@23674
C
+
F
@23675
C
+
F
@23676
C
+
F
@23677
C
+
F
@23678
C
+
F
@23679
C
+
F
@23680
A
+
F
@23681
C
+
F
@23682
C
+
F
@23683
C
+
F
@23684
A
+
F
@23685
C
+
F
@23686
C
+
F
@23687
C
+
F
@23688
A
+
F
@23689
C
+
F
@23690
C
+
F
@23691
C
+
F
@23692
C
+
F
@23693
C
+
F
@23694
C
+
F
@23695
C
+
F
@23696
A
+
F
@23697
C
+
F
@23698
C
+
F
@23699
C
+
F
@23700
C
+
F
@23701
C
+
F
@23702
C
+
F
@23703
C
+
F
@23704
A
+
F
@23705
C
+
F
@23706
C
+
F
@23707
C
+
F
@23708
C
+
F
@23709
A
+
F
@23710
C
+
F
@23711
A
+
F
@23712
C
+
F
@23713
C
+
F
@23714
C
+
F
@23715
A
+
F
@23716
C
+
F
@23717
C
+
F
@23718
A
+
F
@23719
C
+
F
@23720
C
+
F
@23721
C
+
F
@23722
C
+
F
@23723
C
+
F
@23724
C
+
F
@23725
C
+
F
@23726
C
+
F
@23727
C
+
F
@23728
C
+
F
@23729
C
+
F
@23730
C
+
F
@23731
C
+
F
@23732
C
+
F
@23733
C
+
F
@23734
C
+
F
@23735
C
+
F
@23736
C
+
F
@23737
C
+
F
@23738
C
+
F
@23739
C
+
F
@23740
C
+
F
@23741
C
+
F
@23742
C
+
F
@23743
C
+
F
@23744
C
+
F
@23745
C
+
F
@23746
C
+
F
@23747
C
+
F
@23748
C
+
F
@23749
C
+
F
@23750
C
+
F
@23751
C
+
F
@23752
A
+
F
@23753
A
+
F
@23754
C
+
F
@23755
A
+
F
@23756
C
+
F
@23757
C
+
F
@23758
A
+
F
@23759
A
+
F
@23760
C
+
F
@23761
C
+
F
@23762
C
+
F
@23763
C
+
F
@23764
C
+
F
@23765
C
+
F
@23766
A
+
F
@23767
C
+
F
@23768
A
+
F
@23769
C
+
F
@23770
C
+
F
@23771
C
+
F
@23772
C
+
F
@23773
C
+
F
@23774
C
+
F
@23775
C
+
F
@23776
A
+
F
@23777
C
+
F
@23778
A
+
F
@23779
A
+
F
@23780
C
+
F
@23781
C
+
F
@23782
A
+
F
@23783
C
+
F
@23784
C
+
F
@23785
C
+
F
@23786
C
+
F
@23787
C
+
F
@23788
C
+
F
@23789
C
+
F
@23790
C
+
F
@23791
A
+
F
@23792
C
+
F
@23793
A
+
F
@23794
C
+
F
@23795
C
+
F
@23796
C
+
F
@23797
A
+
F
@23798
C
+
F
@23799
C
+
F
@23800
C
+
F
@23801
C
+
F
@23802
A
+
F
@23803
C
+
F
@23804
C
+
F
@23805
A
+
F
@23806
C
+
F
@23807
C
+
F
@23808
A
+
F
@23809
C
+
F
@23810
C
+
F
@23811
C
+
F
@23812
C
+
F
@23813
C
+
F
@23814
C
+
F
@23815
C
+
F
@23816
C
+
F
@23817
C
+
F
@23818
C
+
F
@23819
A
+
F
@23820
C
+
F
@23821
C
+
F
@23822
C
+
F
@23823
C
+
F
@23824
C
+
F
@23825
C
+
F
@23826
C
+
F
@23827
C
+
F
@23828
C
+
F
@23829
C
+
F
@23830
C
+
F
@23831
C
+
F
@23832
C
+
F
@23833
C
+
F
@23834
C
+
F
@23835
C
+
F
@23836
C
+
F
@23837
C
+
F
@23838
C
+
F
@23839
A
+
F
@23840
C
+
F
@23841
C
+
F
@23842
C
+
F
@23843
C
+
F
@23844
C
+
F
@23845
C
+
F
@23846
C
+
F
@23847
C
+
F
@23848
C
+
F
@23849
C
+
F
@23850
C
+
F
@23851
C
+
F
@23852
C
+
F
@23853
A
+
F
@23854
C
+
F
@23855
C
+
F
@23856
C
+
F
@23857
C
+
F
@23858
A
+
F
@23859
A
+
F
@23860
A
+
F
@23861
A
+
F
@23862
C
+
F
@23863
C
+
F
@23864
C
+
F
@23865
C
+
F
@23866
A
+
F
@23867
C
+
F
@23868
C
+
F
@23869
C
+
F
@23870
A
+
F
@23871
C
+
F
@23872
C
+
F
@23873
A
+
F
@23874
C
+
F
@23875
C
+
F
@23876
A
+
F
@23877
A
+
F
@23878
C
+
F
@23879
C
+
F
@23880
C
+
F
@23881
A
+
F
@23882
C
+
F
@23883
C
+
F
@23884
C
+
F
@23885
C
+
F
@23886
C
+
F
@23887
C
+
F
@23888
C
+
F
@23889
C
+
F
@23890
A
+
F
@23891
A
+
F
@23892
C
+
F
@23893
C
+
F
@23894
C
+
F
@23895
C
+
F
@23896
C
+
F
@23897
C
+
F
@23898
C
+
F
@23899
C
+
F
@23900
C
+
F
@23901
A
+
F
@23902
C
+
F
@23903
C
+
F
@23904
C
+
F
@23905
C
+
F
@23906
C
+
F
@23907
C
+
F
@23908
A
+
F
@23909
C
+
F
@23910
C
+
F
@23911
A
+
F
@23912
C
+
F
@23913
C
+
F
@23914
C
+
F
@23915
C
+
F
@23916
C
+
F
@23917
C
+
F
@23918
C
+
F
@23919
C
+
F
@23920
C
+
F
@23921
C
+
F
@23922
A
+
F
@23923
C
+
F
@23924
C
+
F
@23925
C
+
F
@23926
C
+
F
@23927
C
+
F
@23928
C
+
F
@23929
A
+
F
@23930
C
+
F
@23931
C
+
F
@23932
C
+
F
@23933
A
+
F
@23934
C
+
F
@23935
C
+
F
@23936
A
+
F
@23937
C
+
F
@23938
C
+
F
@23939
C
+
F
@23940
A
+
F
@23941
C
+
F
@23942
C
+
F
@23943
C
+
F
@23944
C
+
F
@23945
A
+
F
@23946
C
+
F
@23947
C
+
F
@23948
A
+
F
@23949
C
+
F
@23950
C
+
F
@23951
C
+
F
@23952
C
+
F
@23953
C
+
F
@23954
C
+
F
@23955
C
+
F
@23956
A
+
F
@23957
A
+
F
@23958
C
+
F
@23959
C
+
F
@23960
C
+
F
@23961
A
+
F
@23962
A
+
F
@23963
C
+
F
@23964
A
+
F
@23965
C
+
F
@23966
C
+
F
@23967
C
+
F
@23968
A
+
F
@23969
C
+
F
@23970
C
+
F
@23971
C
+
F
@23972
C
+
F
@23973
A
+
F
@23974
A
+
F
@23975
C
+
F
@23976
A
+
F
@23977
C
+
F
@23978
C
+
F
@23979
C
+
F
@23980
C
+
F
@23981
C
+
F
@23982
C
+
F
@23983
C
+
F
@23984
C
+
F
@23985
A
+
F
@23986
A
+
F
@23987
C
+
F
@23988
C
+
F
@23989
C
+
F
@23990
C
+
F
@23991
C
+
F
@23992
C
+
F
@23993
A
+
F
@23994
C
+
F
@23995
C
+
F
@23996
C
+
F
@23997
C
+
F
@23998
C
+
F
@23999
C
+
F
@24000
C
+
F
@24001
C
+
F
@24002
C
+
F
@24003
C
+
F
@24004
C
+
F
@24005
C
+
F
@24006
C
+
F
@24007
C
+
F
@24008
C
+
F
@24009
A
+
F
@24010
C
+
F
@24011
C
+
F
@24012
C
+
F
@24013
A
+
F
@24014
C
+
F
@24015
C
+
F
@24016
A
+
F
@24017
C
+
F
@24018
A
+
F
@24019
A
+
F
@24020
C
+
F
@24021
C
+
F
@24022
C
+
F
@24023
C
+
F
@24024
C
+
F
@24025
C
+
F
@24026
C
+
F
@24027
C
+
F
@24028
C
+
F
@24029
C
+
F
@24030
A
+
F
@24031
C
+
F
@24032
C
+
F
@24033
C
+
F
@24034
C
+
F
@24035
C
+
F
@24036
C
+
F
@24037
A
+
F
@24038
C
+
F
@24039
A
+
F
@24040
C
+
F
@24041
C
+
F
@24042
C
+
F
@24043
C
+
F
@24044
C
+
F
@24045
C
+
F
@24046
C
+
F
@24047
C
+
F
@24048
C
+
F
@24049
C
+
F
@24050
C
+
F
@24051
A
+
F
@24052
C
+
F
@24053
C
+
F
@24054
C
+
F
@24055
C
+
F
@24056
C
+
F
@24057
C
+
F
@24058
C
+
F
@24059
C
+
F
@24060
C
+
F
@24061
A
+
F
@24062
A
+
F
@24063
C
+
F
@24064
C
+
F
@24065
C
+
F
@24066
A
+
F
@24067
C
+
F
@24068
C
+
F
@24069
C
+
F
@24070
C
+
F
@24071
C
+
F
@24072
C
+
F
@24073
C
+
F
@24074
C
+
F
@24075
C
+
F
@24076
C
+
F
@24077
C
+
F
@24078
C
+
F
@24079
C
+
F
@24080
C
+
F
@24081
C
+
F
@24082
A
+
F
@24083
C
+
F
@24084
C
+
F
@24085
C
+
F
@24086
C
+
F
@24087
C
+
F
@24088
C
+
F
@24089
C
+
F
@24090
C
+
F
@24091
C
+
F
@24092
A
+
F
@24093
C
+
F
@24094
C
+
F
@24095
C
+
F
@24096
C
+
F
@24097
C
+
F
@24098
C
+
F
@24099
C
+
F
@24100
C
+
F
@24101
A
+
F
@24102
A
+
F
@24103
C
+
F
@24104
C
+
F
@24105
A
+
F
@24106
C
+
F
@24107
C
+
F
@24108
C
+
F
@24109
C
+
F
@24110
C
+
F
@24111
C
+
F
@24112
C
+
F
@24113
C
+
F
@24114
A
+
F
@24115
A
+
F
@24116
A
+
F
@24117
A
+
F
@24118
C
+
F
@24119
C
+
F
@24120
A
+
F
@24121
C
+
F
@24122
C
+
F
@24123
C
+
F
@24124
C
+
F
@24125
C
+
F
@24126
C
+
F
@24127
C
+
F
@24128
C
+
F
@24129
A
+
F
@24130
C
+
F
@24131
C
+
F
@24132
C
+
F
@24133
C
+
F
@24134
A
+
F
@24135
A
+
F
@24136
C
+
F
@24137
A
+
F
@24138
A
+
F
@24139
C
+
F
@24140
C
+
F
@24141
C
+
F
@24142
C
+
F
@24143
A
+
F
@24144
C
+
F
@24145
C
+
F
@24146
A
+
F
@24147
C
+
F
@24148
C
+
F
@24149
C
+
F
@24150
C
+
F
@24151
C
+
F
@24152
C
+
F
@24153
C
+
F
@24154
C
+
F
@24155
C
+
F
@24156
A
+
F
@24157
C
+
F
@24158
C
+
F
@24159
C
+
F
@24160
C
+
F
@24161
C
+
F
@24162
C
+
F
@24163
C
+
F
@24164
A
+
F
@24165
C
+
F
@24166
C
+
F
@24167
C
+
F
@24168
C
+
F
@24169
C
+
F
@24170
C
+
F
@24171
A
+
F
@24172
C
+
F
@24173
A
+
F
@24174
C
+
F
@24175
C
+
F
@24176
C
+
F
@24177
C
+
F
@24178
C
+
F
@24179
C
+
F
@24180
A
+
F
@24181
C
+
F
@24182
A
+
F
@24183
C
+
F
@24184
A
+
F
@24185
C
+
F
@24186
C
+
F
@24187
C
+
F
@24188
C
+
F
@24189
C
+
F
@24190
C
+
F
@24191
C
+
F
@24192
C
+
F
@24193
C
+
F
@24194
C
+
F
@24195
C
+
F
@24196
C
+
F
@24197
A
+
F
@24198
C
+
F
@24199
C
+
F
@24200
A
+
F
@24201
C
+
F
@24202
C
+
F
@24203
C
+
F
@24204
C
+
F
@24205
C
+
F
@24206
C
+
F
@24207
C
+
F
@24208
C
+
F
@24209
C
+
F
@24210
C
+
F
@24211
C
+
F
@24212
C
+
F
@24213
C
+
F
@24214
C
+
F
@24215
C
+
F
@24216
C
+
F
@24217
C
+
F
@24218
C
+
F
@24219
C
+
F
@24220
C
+
F
@24221
A
+
F
@24222
C
+
F
@24223
C
+
F
@24224
A
+
F
@24225
C
+
F
@24226
A
+
F
@24227
C
+
F
@24228
C
+
F
@24229
C
+
F
@24230
C
+
F
@24231
C
+
F
@24232
C
+
F
@24233
C
+
F
@24234
C
+
F
@24235
C
+
F
@24236
C
+
F
@24237
C
+
F
@24238
C
+
F
@24239
C
+
F
@24240
C
+
F
@24241
C
+
F
@24242
C
+
F
@24243
C
+
F
@24244
C
+
F
@24245
C
+
F
@24246
C
+
F
@24247
C
+
F
@24248
C
+
F
@24249
C
+
F
@24250
C
+
F
@24251
C
+
F
@24252
C
+
F
@24253
C
+
F
@24254
A
+
F
@24255
C
+
F
@24256
C
+
F
@24257
C
+
F
@24258
A
+
F
@24259
C
+
F
@24260
C
+
F
@24261
C
+
F
@24262
C
+
F
@24263
C
+
F
@24264
A
+
F
@24265
C
+
F
@24266
C
+
F
@24267
C
+
F
@24268
C
+
F
@24269
A
+
F
@24270
A
+
F
@24271
C
+
F
@24272
C
+
F
@24273
C
+
F
@24274
C
+
F
@24275
C
+
F
@24276
C
+
F
@24277
A
+
F
@24278
A
+
F
@24279
C
+
F
@24280
A
+
F
@24281
C
+
F
@24282
C
+
F
@24283
A
+
F
@24284
C
+
F
@24285
C
+
F
@24286
C
+
F
@24287
C
+
F
@24288
C
+
F
@24289
A
+
F
@24290
C
+
F
@24291
A
+
F
@24292
C
+
F
@24293
C
+
F
@24294
C
+
F
@24295
C
+
F
@24296
C
+
F
@24297
C
+
F
@24298
C
+
F
@24299
C
+
F
@24300
C
+
F
@24301
C
+
F
@24302
C
+
F
@24303
C
+
F
@24304
C
+
F
@24305
C
+
F
@24306
C
+
F
@24307
C
+
F
@24308
C
+
F
@24309
A
+
F
@24310
C
+
F
@24311
C
+
F
@24312
C
+
F
@24313
A
+
F
@24314
C
+
F
@24315
C
+
F
@24316
C
+
F
@24317
C
+
F
@24318
A
+
F
@24319
C
+
F
@24320
C
+
F
@24321
C
+
F
@24322
C
+
F
@24323
C
+
F
@24324
C
+
F
@24325
C
+
F
@24326
C
+
F
@24327
C
+
F
@24328
C
+
F
@24329
A
+
F
@24330
C
+
F
@24331
C
+
F
@24332
C
+
F
@24333
C
+
F
@24334
C
+
F
@24335
C
+
F
@24336
C
+
F
@24337
C
+
F
@24338
C
+
F
@24339
C
+
F
@24340
A
+
F
@24341
C
+
F
@24342
C
+
F
@24343
C
+
F
@24344
C
+
F
@24345
C
+
F
@24346
C
+
F
@24347
A
+
F
@24348
C
+
F
@24349
C
+
F
@24350
C
+
F
@24351
C
+
F
@24352
C
+
F
@24353
C
+
F
@24354
C
+
F
@24355
C
+
F
@24356
C
+
F
@24357
C
+
F
@24358
A
+
F
@24359
C
+
F
@24360
C
+
F
@24361
C
+
F
@24362
C
+
F
@24363
C
+
F
@24364
C
+
F
@24365
C
+
F
@24366
C
+
F
@24367
A
+
F
@24368
C
+
F
@24369
A
+
F
@24370
C
+
F
@24371
A
+
F
@24372
C
+
F
@24373
C
+
F
@24374
C
+
F
@24375
A
+
F
@24376
C
+
F
@24377
C
+
F
@24378
C
+
F
@24379
C
+
F
@24380
A
+
F
@24381
C
+
F
@24382
C
+
F
@24383
C
+
F
@24384
C
+
F
@24385
C
+
F
@24386
C
+
F
@24387
C
+
F
@24388
C
+
F
@24389
C
+
F
@24390
A
+
F
@24391
C
+
F
@24392
C
+
F
@24393
C
+
F
@24394
C
+
F
@24395
C
+
F
@24396
C
+
F
@24397
C
+
F
@24398
C
+
F
@24399
C
+
F
@24400
C
+
F
@24401
C
+
F
@24402
C
+
F
@24403
C
+
F
@24404
C
+
F
@24405
C
+
F
@24406
C
+
F
@24407
C
+
F
@24408
C
+
F
@24409
C
+
F
@24410
A
+
F
@24411
C
+
F
@24412
A
+
F
@24413
C
+
F
@24414
A
+
F
@24415
C
+
F
@24416
C
+
F
@24417
C
+
F
@24418
C
+
F
@24419
C
+
F
@24420
C
+
F
@24421
C
+
F
@24422
C
+
F
@24423
C
+
F
@24424
C
+
F
@24425
A
+
F
@24426
A
+
F
@24427
C
+
F
@24428
C
+
F
@24429
A
+
F
@24430
C
+
F
@24431
C
+
F
@24432
C
+
F
@24433
C
+
F
@24434
A
+
F
@24435
C
+
F
@24436
C
+
F
@24437
C
+
F
@24438
C
+
F
@24439
C
+
F
@24440
C
+
F
@24441
C
+
F
@24442
C
+
F
@24443
A
+
F
@24444
C
+
F
@24445
C
+
F
@24446
C
+
F
@24447
A
+
F
@24448
A
+
F
@24449
C
+
F
@24450
C
+
F
@24451
C
+
F
@24452
C
+
F
@24453
C
+
F
@24454
C
+
F
@24455
C
+
F
@24456
C
+
F
@24457
C
+
F
@24458
C
+
F
@24459
C
+
F
@24460
C
+
F
@24461
C
+
F
@24462
C
+
F
@24463
C
+
F
@24464
A
+
F
@24465
A
+
F
@24466
C
+
F
@24467
C
+
F
@24468
C
+
F
@24469
C
+
F
@24470
C
+
F
@24471
C
+
F
@24472
C
+
F
@24473
C
+
F
@24474
C
+
F
@24475
C
+
F
@24476
C
+
F
@24477
C
+
F
@24478
C
+
F
@24479
C
+
F
@24480
C
+
F
@24481
A
+
F
@24482
C
+
F
@24483
A
+
F
@24484
C
+
F
@24485
C
+
F
@24486
C
+
F
@24487
C
+
F
@24488
C
+
F
@24489
C
+
F
@24490
C
+
F
@24491
C
+
F
@24492
C
+
F
@24493
C
+
F
@24494
C
+
F
@24495
C
+
F
@24496
C
+
F
@24497
A
+
F
@24498
C
+
F
@24499
A
+
F
@24500
C
+
F
@24501
C
+
F
@24502
A
+
F
@24503
A
+
F
@24504
C
+
F
@24505
C
+
F
@24506
C
+
F
@24507
A
+
F
@24508
C
+
F
@24509
C
+
F
@24510
C
+
F
@24511
C
+
F
@24512
C
+
F
@24513
C
+
F
@24514
C
+
F
@24515
C
+
F
@24516
C
+
F
@24517
C
+
F
@24518
C
+
F
@24519
A
+
F
@24520
A
+
F
@24521
C
+
F
@24522
C
+
F
@24523
C
+
F
@24524
C
+
F
@24525
A
+
F
@24526
A
+
F
@24527
C
+
F
@24528
C
+
F
@24529
C
+
F
@24530
C
+
F
@24531
C
+
F
@24532
C
+
F
@24533
C
+
F
@24534
C
+
F
@24535
C
+
F
@24536
A
+
F
@24537
A
+
F
@24538
C
+
F
@24539
A
+
F
@24540
A
+
F
@24541
C
+
F
@24542
C
+
F
@24543
A
+
F
@24544
A
+
F
@24545
C
+
F
@24546
C
+
F
@24547
C
+
F
@24548
C
+
F
@24549
C
+
F
@24550
A
+
F
@24551
C
+
F
@24552
C
+
F
@24553
C
+
F
@24554
C
+
F
@24555
A
+
F
@24556
C
+
F
@24557
C
+
F
@24558
A
+
F
@24559
C
+
F
@24560
C
+
F
@24561
A
+
F
@24562
C
+
F
@24563
C
+
F
@24564
C
+
F
@24565
C
+
F
@24566
C
+
F
@24567
C
+
F
@24568
C
+
F
@24569
C
+
F
@24570
A
+
F
@24571
C
+
F
@24572
A
+
F
@24573
A
+
F
@24574
C
+
F
@24575
C
+
F
@24576
C
+
F
@24577
C
+
F
@24578
C
+
F
@24579
C
+
F
@24580
A
+
F
@24581
C
+
F
@24582
C
+
F
@24583
C
+
F
@24584
C
+
F
@24585
C
+
F
@24586
C
+
F
@24587
C
+
F
@24588
C
+
F
@24589
C
+
F
@24590
C
+
F
@24591
C
+
F
@24592
C
+
F
@24593
C
+
F
@24594
C
+
F
@24595
C
+
F
@24596
C
+
F
@24597
C
+
F
@24598
C
+
F
@24599
C
+
F
@24600
C
+
F
@24601
C
+
F
@24602
C
+
F
@24603
C
+
F
@24604
C
+
F
@24605
C
+
F
@24606
C
+
F
@24607
C
+
F
@24608
A
+
F
@24609
C
+
F
@24610
A
+
F
@24611
C
+
F
@24612
C
+
F
@24613
A
+
F
@24614
C
+
F
@24615
C
+
F
@24616
C
+
F
@24617
C
+
F
@24618
C
+
F
@24619
C
+
F
@24620
C
+
F
@24621
C
+
F
@24622
C
+
F
@24623
C
+
F
@24624
A
+
F
@24625
C
+
F
@24626
C
+
F
@24627
C
+
F
@24628
C
+
F
@24629
C
+
F
@24630
C
+
F
@24631
C
+
F
@24632
C
+
F
@24633
C
+
F
@24634
A
+
F
@24635
C
+
F
@24636
C
+
F
@24637
C
+
F
@24638
C
+
F
@24639
C
+
F
@24640
C
+
F
@24641
A
+
F
@24642
C
+
F
@24643
C
+
F
@24644
C
+
F
@24645
C
+
F
@24646
C
+
F
@24647
C
+
F
@24648
C
+
F
@24649
C
+
F
@24650
A
+
F
@24651
C
+
F
@24652
A
+
F
@24653
C
+
F
@24654
C
+
F
@24655
C
+
F
@24656
C
+
F
@24657
C
+
F
@24658
C
+
F
@24659
A
+
F
@24660
C
+
F
@24661
C
+
F
@24662
C
+
F
@24663
C
+
F
@24664
C
+
F
@24665
C
+
F
@24666
C
+
F
@24667
C
+
F
@24668
C
+
F
@24669
C
+
F
@24670
C
+
F
@24671
C
+
F
@24672
C
+
F
@24673
C
+
F
@24674
C
+
F
@24675
C
+
F
@24676
C
+
F
@24677
C
+
F
@24678
A
+
F
@24679
A
+
F
@24680
C
+
F
@24681
C
+
F
@24682
C
+
F
@24683
C
+
F
@24684
C
+
F
@24685
C
+
F
@24686
C
+
F
@24687
C
+
F
@24688
A
+
F
@24689
C
+
F
@24690
C
+
F
@24691
C
+
F
@24692
C
+
F
@24693
C
+
F
@24694
A
+
F
@24695
C
+
F
@24696
C
+
F
@24697
C
+
F
@24698
C
+
F
@24699
C
+
F
@24700
C
+
F
@24701
A
+
F
@24702
C
+
F
@24703
C
+
F
@24704
C
+
F
@24705
C
+
F
@24706
C
+
F
@24707
C
+
F
@24708
C
+
F
@24709
C
+
F
@24710
C
+
F
@24711
A
+
F
@24712
A
+
F
@24713
A
+
F
@24714
C
+
F
@24715
C
+
F
@24716
C
+
F
@24717
C
+
F
@24718
A
+
F
@24719
C
+
F
@24720
C
+
F
@24721
C
+
F
@24722
C
+
F
@24723
C
+
F
@24724
C
+
F
@24725
C
+
F
@24726
C
+
F
@24727
C
+
F
@24728
A
+
F
@24729
C
+
F
@24730
C
+
F
@24731
C
+
F
@24732
C
+
F
@24733
C
+
F
@24734
C
+
F
@24735
A
+
F
@24736
C
+
F
@24737
C
+
F
@24738
C
+
F
@24739
C
+
F
@24740
C
+
F
@24741
C
+
F
@24742
A
+
F
@24743
C
+
F
@24744
C
+
F
@24745
C
+
F
@24746
C
+
F
@24747
A
+
F
@24748
C
+
F
@24749
C
+
F
@24750
A
+
F
@24751
C
+
F
@24752
C
+
F
@24753
C
+
F
@24754
C
+
F
@24755
C
+
F
@24756
A
+
F
@24757
C
+
F
@24758
C
+
F
@24759
C
+
F
@24760
A
+
F
@24761
A
+
F
@24762
C
+
F
@24763
C
+
F
@24764
C
+
F
@24765
C
+
F
@24766
C
+
F
@24767
C
+
F
@24768
A
+
F
@24769
C
+
F
@24770
C
+
F
@24771
C
+
F
@24772
C
+
F
@24773
C
+
F
@24774
A
+
F
@24775
C
+
F
@24776
C
+
F
@24777
C
+
F
@24778
C
+
F
@24779
A
+
F
@24780
A
+
F
@24781
C
+
F
@24782
C
+
F
@24783
C
+
F
@24784
C
+
F
@24785
C
+
F
@24786
C
+
F
@24787
A
+
F
@24788
A
+
F
@24789
A
+
F
@24790
C
+
F
@24791
C
+
F
@24792
A
+
F
@24793
C
+
F
@24794
C
+
F
@24795
C
+
F
@24796
A
+
F
@24797
C
+
F
@24798
C
+
F
@24799
C
+
F
@24800
C
+
F
@24801
C
+
F
@24802
C
+
F
@24803
C
+
F
@24804
C
+
F
@24805
C
+
F
@24806
C
+
F
@24807
C
+
F
@24808
C
+
F
@24809
A
+
F
@24810
C
+
F
@24811
C
+
F
@24812
C
+
F
@24813
A
+
F
@24814
C
+
F
@24815
C
+
F
@24816
C
+
F
@24817
A
+
F
@24818
C
+
F
@24819
C
+
F
@24820
C
+
F
@24821
C
+
F
@24822
C
+
F
@24823
C
+
F
@24824
C
+
F
@24825
C
+
F
@24826
C
+
F
@24827
C
+
F
@24828
C
+
F
@24829
C
+
F
@24830
C
+
F
@24831
C
+
F
@24832
C
+
F
@24833
C
+
F
@24834
A
+
F
@24835
A
+
F
@24836
C
+
F
@24837
C
+
F
@24838
C
+
F
@24839
C
+
F
@24840
C
+
F
@24841
C
+
F
@24842
C
+
F
@24843
C
+
F
@24844
C
+
F
@24845
C
+
F
@24846
C
+
F
@24847
C
+
F
@24848
C
+
F
@24849
C
+
F
@24850
C
+
F
@24851
C
+
F
@24852
C
+
F
@24853
C
+
F
@24854
C
+
F
@24855
C
+
F
@24856
A
+
F
@24857
C
+
F
@24858
C
+
F
@24859
C
+
F
@24860
C
+
F
@24861
C
+
F
@24862
C
+
F
@24863
C
+
F
@24864
C
+
F
@24865
C
+
F
@24866
C
+
F
@24867
C
+
F
@24868
C
+
F
@24869
C
+
F
@24870
C
+
F
@24871
C
+
F
@24872
A
+
F
@24873
C
+
F
@24874
C
+
F
@24875
C
+
F
@24876
C
+
F
@24877
C
+
F
@24878
C
+
F
@24879
C
+
F
@24880
C
+
F
@24881
C
+
F
@24882
A
+
F
@24883
C
+
F
@24884
C
+
F
@24885
C
+
F
@24886
C
+
F
@24887
C
+
F
@24888
C
+
F
@24889
C
+
F
@24890
C
+
F
@24891
C
+
F
@24892
A
+
F
@24893
C
+
F
@24894
C
+
F
@24895
C
+
F
@24896
C
+
F
@24897
C
+
F
@24898
A
+
F
@24899
C
+
F
@24900
C
+
F
@24901
C
+
F
@24902
C
+
F
@24903
C
+
F
@24904
C
+
F
@24905
C
+
F
@24906
C
+
F
@24907
C
+
F
@24908
C
+
F
@24909
C
+
F
@24910
A
+
F
@24911
A
+
F
@24912
C
+
F
@24913
A
+
F
@24914
C
+
F
@24915
C
+
F
@24916
C
+
F
@24917
C
+
F
@24918
A
+
F
@24919
C
+
F
@24920
C
+
F
@24921
C
+
F
@24922
C
+
F
@24923
A
+
F
@24924
C
+
F
@24925
C
+
F
@24926
C
+
F
@24927
C
+
F
@24928
C
+
F
@24929
C
+
F
@24930
C
+
F
@24931
C
+
F
@24932
C
+
F
@24933
C
+
F
@24934
C
+
F
@24935
C
+
F
@24936
C
+
F
@24937
A
+
F
@24938
A
+
F
@24939
C
+
F
@24940
C
+
F
@24941
C
+
F
@24942
C
+
F
@24943
C
+
F
@24944
C
+
F
@24945
C
+
F
@24946
C
+
F
@24947
C
+
F
@24948
C
+
F
@24949
A
+
F
@24950
C
+
F
@24951
C
+
F
@24952
A
+
F
@24953
C
+
F
@24954
C
+
F
@24955
C
+
F
@24956
C
+
F
@24957
C
+
F
@24958
C
+
F
@24959
C
+
F
@24960
C
+
F
@24961
C
+
F
@24962
C
+
F
@24963
C
+
F
@24964
C
+
F
@24965
C
+
F
@24966
C
+
F
@24967
A
+
F
@24968
C
+
F
@24969
C
+
F
@24970
A
+
F
@24971
C
+
F
@24972
C
+
F
@24973
C
+
F
@24974
C
+
F
@24975
C
+
F
@24976
C
+
F
@24977
C
+
F
@24978
C
+
F
@24979
A
+
F
@24980
C
+
F
@24981
C
+
F
@24982
A
+
F
@24983
C
+
F
@24984
C
+
F
@24985
C
+
F
@24986
C
+
F
@24987
C
+
F
@24988
C
+
F
@24989
C
+
F
@24990
C
+
F
@24991
C
+
F
@24992
C
+
F
@24993
C
+
F
@24994
C
+
F
@24995
A
+
F
@24996
C
+
F
@24997
C
+
F
@24998
C
+
F
@24999
C
+
F
```
