## Supplemental code for "Non-identifiability and the Blessings of Misspecification in Models of Molecular Fitness": sequences_r0_c2_kmers_0_suf_2.fastq

```
@0
CC
+
FF
@1
CA
+
FF
@2
CA
+
FF
@3
CC
+
FF
@4
CC
+
FF
@5
CC
+
FF
@6
CC
+
FF
@7
CC
+
FF
@8
CC
+
FF
@9
CC
+
FF
@10
CC
+
FF
@11
CC
+
FF
@12
CC
+
FF
@13
CA
+
FF
@14
CC
+
FF
@15
CC
+
FF
@16
CC
+
FF
@17
CA
+
FF
@18
CC
+
FF
@19
CC
+
FF
@20
CC
+
FF
@21
CC
+
FF
@22
CA
+
FF
@23
CC
+
FF
@24
CC
+
FF
@25
CC
+
FF
@26
CA
+
FF
@27
CC
+
FF
@28
CA
+
FF
@29
CC
+
FF
@30
CC
+
FF
@31
CC
+
FF
@32
CC
+
FF
@33
CC
+
FF
@34
CC
+
FF
@35
CA
+
FF
@36
CC
+
FF
@37
CC
+
FF
@38
CA
+
FF
@39
CC
+
FF
@40
CC
+
FF
@41
CC
+
FF
@42
CC
+
FF
@43
CA
+
FF
@44
CC
+
FF
@45
CC
+
FF
@46
CC
+
FF
@47
CC
+
FF
@48
CC
+
FF
@49
CC
+
FF
@50
CC
+
FF
@51
CC
+
FF
@52
CC
+
FF
@53
CC
+
FF
@54
CC
+
FF
@55
CC
+
FF
@56
CC
+
FF
@57
CC
+
FF
@58
CC
+
FF
@59
CC
+
FF
@60
CC
+
FF
@61
CC
+
FF
@62
CC
+
FF
@63
CA
+
FF
@64
CC
+
FF
@65
CC
+
FF
@66
CC
+
FF
@67
CC
+
FF
@68
CA
+
FF
@69
CC
+
FF
@70
CA
+
FF
@71
CC
+
FF
@72
CC
+
FF
@73
CC
+
FF
@74
CC
+
FF
@75
CA
+
FF
@76
CC
+
FF
@77
CC
+
FF
@78
CA
+
FF
@79
CC
+
FF
@80
CC
+
FF
@81
CC
+
FF
@82
CC
+
FF
@83
CC
+
FF
@84
CC
+
FF
@85
CC
+
FF
@86
CA
+
FF
@87
CC
+
FF
@88
CC
+
FF
@89
CC
+
FF
@90
CC
+
FF
@91
CC
+
FF
@92
CC
+
FF
@93
CA
+
FF
@94
CA
+
FF
@95
CC
+
FF
@96
CC
+
FF
@97
CC
+
FF
@98
CC
+
FF
@99
CA
+
FF
@100
CC
+
FF
@101
CC
+
FF
@102
CA
+
FF
@103
CC
+
FF
@104
CC
+
FF
@105
CA
+
FF
@106
CC
+
FF
@107
CC
+
FF
@108
CC
+
FF
@109
CC
+
FF
@110
CC
+
FF
@111
CC
+
FF
@112
CC
+
FF
@113
CC
+
FF
@114
CA
+
FF
@115
CC
+
FF
@116
CC
+
FF
@117
CC
+
FF
@118
CC
+
FF
@119
CA
+
FF
@120
CC
+
FF
@121
CC
+
FF
@122
CC
+
FF
@123
CC
+
FF
@124
CA
+
FF
@125
CC
+
FF
@126
CC
+
FF
@127
CC
+
FF
@128
CC
+
FF
@129
CC
+
FF
@130
CC
+
FF
@131
CC
+
FF
@132
CC
+
FF
@133
CC
+
FF
@134
TA
+
FF
@135
CC
+
FF
@136
CC
+
FF
@137
CC
+
FF
@138
CC
+
FF
@139
CC
+
FF
@140
CC
+
FF
@141
CC
+
FF
@142
CC
+
FF
@143
CC
+
FF
@144
CC
+
FF
@145
GC
+
FF
@146
CC
+
FF
@147
CA
+
FF
@148
CC
+
FF
@149
CC
+
FF
@150
CC
+
FF
@151
CC
+
FF
@152
CC
+
FF
@153
CC
+
FF
@154
CC
+
FF
@155
CC
+
FF
@156
CC
+
FF
@157
CC
+
FF
@158
CA
+
FF
@159
CC
+
FF
@160
CC
+
FF
@161
CC
+
FF
@162
CA
+
FF
@163
CC
+
FF
@164
CC
+
FF
@165
CC
+
FF
@166
CC
+
FF
@167
CC
+
FF
@168
CA
+
FF
@169
CC
+
FF
@170
CC
+
FF
@171
CC
+
FF
@172
CC
+
FF
@173
CA
+
FF
@174
CA
+
FF
@175
CC
+
FF
@176
CC
+
FF
@177
CC
+
FF
@178
CC
+
FF
@179
CC
+
FF
@180
CC
+
FF
@181
CC
+
FF
@182
CC
+
FF
@183
CC
+
FF
@184
CA
+
FF
@185
CC
+
FF
@186
CC
+
FF
@187
CC
+
FF
@188
CC
+
FF
@189
CC
+
FF
@190
CC
+
FF
@191
CC
+
FF
@192
CC
+
FF
@193
CC
+
FF
@194
CC
+
FF
@195
CC
+
FF
@196
CC
+
FF
@197
CC
+
FF
@198
CC
+
FF
@199
CC
+
FF
@200
CC
+
FF
@201
CC
+
FF
@202
CC
+
FF
@203
CC
+
FF
@204
CA
+
FF
@205
CA
+
FF
@206
CC
+
FF
@207
CC
+
FF
@208
CA
+
FF
@209
CC
+
FF
@210
CC
+
FF
@211
CC
+
FF
@212
CC
+
FF
@213
CA
+
FF
@214
CA
+
FF
@215
CA
+
FF
@216
CC
+
FF
@217
CC
+
FF
@218
CA
+
FF
@219
CC
+
FF
@220
CA
+
FF
@221
CC
+
FF
@222
CC
+
FF
@223
CC
+
FF
@224
CC
+
FF
@225
CC
+
FF
@226
CC
+
FF
@227
CC
+
FF
@228
CC
+
FF
@229
CC
+
FF
@230
CA
+
FF
@231
CC
+
FF
@232
CA
+
FF
@233
CC
+
FF
@234
CC
+
FF
@235
CC
+
FF
@236
CC
+
FF
@237
CC
+
FF
@238
CC
+
FF
@239
CC
+
FF
@240
CC
+
FF
@241
CC
+
FF
@242
CA
+
FF
@243
CC
+
FF
@244
CC
+
FF
@245
CC
+
FF
@246
CC
+
FF
@247
CC
+
FF
@248
CA
+
FF
@249
CC
+
FF
@250
CC
+
FF
@251
CC
+
FF
@252
CC
+
FF
@253
CA
+
FF
@254
CC
+
FF
@255
CA
+
FF
@256
CA
+
FF
@257
CC
+
FF
@258
CC
+
FF
@259
CC
+
FF
@260
CC
+
FF
@261
CC
+
FF
@262
CC
+
FF
@263
CC
+
FF
@264
CA
+
FF
@265
CA
+
FF
@266
CC
+
FF
@267
GC
+
FF
@268
CC
+
FF
@269
CC
+
FF
@270
CC
+
FF
@271
CC
+
FF
@272
CC
+
FF
@273
CC
+
FF
@274
CC
+
FF
@275
CC
+
FF
@276
CC
+
FF
@277
CC
+
FF
@278
CC
+
FF
@279
CC
+
FF
@280
CA
+
FF
@281
CC
+
FF
@282
CC
+
FF
@283
CC
+
FF
@284
CC
+
FF
@285
CC
+
FF
@286
CC
+
FF
@287
CC
+
FF
@288
CC
+
FF
@289
CA
+
FF
@290
CC
+
FF
@291
CC
+
FF
@292
CC
+
FF
@293
CC
+
FF
@294
CC
+
FF
@295
CC
+
FF
@296
CC
+
FF
@297
CC
+
FF
@298
CC
+
FF
@299
CC
+
FF
@300
CC
+
FF
@301
CC
+
FF
@302
CC
+
FF
@303
CC
+
FF
@304
CC
+
FF
@305
CA
+
FF
@306
CC
+
FF
@307
CC
+
FF
@308
CC
+
FF
@309
CA
+
FF
@310
CC
+
FF
@311
CC
+
FF
@312
CA
+
FF
@313
CA
+
FF
@314
CC
+
FF
@315
CC
+
FF
@316
CC
+
FF
@317
CC
+
FF
@318
CC
+
FF
@319
CC
+
FF
@320
CC
+
FF
@321
CC
+
FF
@322
CA
+
FF
@323
CC
+
FF
@324
CC
+
FF
@325
CC
+
FF
@326
GC
+
FF
@327
CC
+
FF
@328
CC
+
FF
@329
CC
+
FF
@330
CC
+
FF
@331
CA
+
FF
@332
CA
+
FF
@333
CC
+
FF
@334
CC
+
FF
@335
CC
+
FF
@336
CC
+
FF
@337
CC
+
FF
@338
CC
+
FF
@339
TC
+
FF
@340
CC
+
FF
@341
CA
+
FF
@342
CC
+
FF
@343
CC
+
FF
@344
CC
+
FF
@345
CC
+
FF
@346
CC
+
FF
@347
CC
+
FF
@348
CC
+
FF
@349
CA
+
FF
@350
CA
+
FF
@351
CC
+
FF
@352
CC
+
FF
@353
CC
+
FF
@354
CC
+
FF
@355
CC
+
FF
@356
CA
+
FF
@357
CA
+
FF
@358
CC
+
FF
@359
CA
+
FF
@360
CC
+
FF
@361
CC
+
FF
@362
CC
+
FF
@363
CC
+
FF
@364
CC
+
FF
@365
CC
+
FF
@366
CA
+
FF
@367
CC
+
FF
@368
CA
+
FF
@369
CA
+
FF
@370
CC
+
FF
@371
CC
+
FF
@372
CC
+
FF
@373
CC
+
FF
@374
CC
+
FF
@375
CC
+
FF
@376
CC
+
FF
@377
CA
+
FF
@378
CC
+
FF
@379
CC
+
FF
@380
CC
+
FF
@381
CC
+
FF
@382
CC
+
FF
@383
CC
+
FF
@384
CC
+
FF
@385
CC
+
FF
@386
CC
+
FF
@387
CC
+
FF
@388
CC
+
FF
@389
CC
+
FF
@390
CC
+
FF
@391
CC
+
FF
@392
CC
+
FF
@393
CC
+
FF
@394
CC
+
FF
@395
CC
+
FF
@396
CC
+
FF
@397
CC
+
FF
@398
CC
+
FF
@399
CC
+
FF
@400
CC
+
FF
@401
CC
+
FF
@402
CC
+
FF
@403
CC
+
FF
@404
CC
+
FF
@405
CC
+
FF
@406
CC
+
FF
@407
CC
+
FF
@408
CC
+
FF
@409
CC
+
FF
@410
CC
+
FF
@411
CC
+
FF
@412
CA
+
FF
@413
CA
+
FF
@414
CC
+
FF
@415
CC
+
FF
@416
CC
+
FF
@417
CC
+
FF
@418
CA
+
FF
@419
CC
+
FF
@420
CC
+
FF
@421
CC
+
FF
@422
CA
+
FF
@423
CC
+
FF
@424
CA
+
FF
@425
CC
+
FF
@426
CC
+
FF
@427
CC
+
FF
@428
CC
+
FF
@429
CC
+
FF
@430
CC
+
FF
@431
CA
+
FF
@432
CC
+
FF
@433
CC
+
FF
@434
CC
+
FF
@435
CC
+
FF
@436
CC
+
FF
@437
CC
+
FF
@438
CC
+
FF
@439
CC
+
FF
@440
CC
+
FF
@441
CC
+
FF
@442
CC
+
FF
@443
CC
+
FF
@444
CC
+
FF
@445
CC
+
FF
@446
CC
+
FF
@447
CC
+
FF
@448
CC
+
FF
@449
CC
+
FF
@450
CC
+
FF
@451
CA
+
FF
@452
CC
+
FF
@453
CA
+
FF
@454
CC
+
FF
@455
CC
+
FF
@456
CC
+
FF
@457
CC
+
FF
@458
CC
+
FF
@459
CC
+
FF
@460
CA
+
FF
@461
CA
+
FF
@462
CC
+
FF
@463
CC
+
FF
@464
CC
+
FF
@465
CC
+
FF
@466
CC
+
FF
@467
CC
+
FF
@468
CC
+
FF
@469
CC
+
FF
@470
CC
+
FF
@471
CC
+
FF
@472
CC
+
FF
@473
CC
+
FF
@474
CC
+
FF
@475
CC
+
FF
@476
CC
+
FF
@477
CC
+
FF
@478
CC
+
FF
@479
CC
+
FF
@480
CC
+
FF
@481
CC
+
FF
@482
CC
+
FF
@483
CC
+
FF
@484
CC
+
FF
@485
CC
+
FF
@486
CC
+
FF
@487
CA
+
FF
@488
CA
+
FF
@489
CC
+
FF
@490
CC
+
FF
@491
CC
+
FF
@492
CA
+
FF
@493
CA
+
FF
@494
CC
+
FF
@495
CC
+
FF
@496
CC
+
FF
@497
CC
+
FF
@498
CC
+
FF
@499
CC
+
FF
@500
CC
+
FF
@501
CC
+
FF
@502
CC
+
FF
@503
CC
+
FF
@504
CA
+
FF
@505
CC
+
FF
@506
CC
+
FF
@507
CC
+
FF
@508
CA
+
FF
@509
CC
+
FF
@510
CC
+
FF
@511
CA
+
FF
@512
CC
+
FF
@513
CC
+
FF
@514
CA
+
FF
@515
CC
+
FF
@516
CC
+
FF
@517
CC
+
FF
@518
CC
+
FF
@519
CC
+
FF
@520
CC
+
FF
@521
CA
+
FF
@522
CC
+
FF
@523
CC
+
FF
@524
CC
+
FF
@525
CC
+
FF
@526
CA
+
FF
@527
CC
+
FF
@528
CC
+
FF
@529
CC
+
FF
@530
CC
+
FF
@531
CA
+
FF
@532
CC
+
FF
@533
CC
+
FF
@534
CA
+
FF
@535
CC
+
FF
@536
CC
+
FF
@537
CC
+
FF
@538
CC
+
FF
@539
CA
+
FF
@540
CC
+
FF
@541
CC
+
FF
@542
CC
+
FF
@543
CC
+
FF
@544
CC
+
FF
@545
CC
+
FF
@546
CC
+
FF
@547
CC
+
FF
@548
CA
+
FF
@549
CC
+
FF
@550
CC
+
FF
@551
CC
+
FF
@552
CC
+
FF
@553
CC
+
FF
@554
CC
+
FF
@555
CC
+
FF
@556
CC
+
FF
@557
CC
+
FF
@558
CC
+
FF
@559
CC
+
FF
@560
CC
+
FF
@561
CC
+
FF
@562
CA
+
FF
@563
CC
+
FF
@564
CC
+
FF
@565
CC
+
FF
@566
CA
+
FF
@567
CA
+
FF
@568
CC
+
FF
@569
CC
+
FF
@570
CC
+
FF
@571
CC
+
FF
@572
CC
+
FF
@573
CC
+
FF
@574
CC
+
FF
@575
CC
+
FF
@576
CC
+
FF
@577
CC
+
FF
@578
CC
+
FF
@579
CC
+
FF
@580
CC
+
FF
@581
CA
+
FF
@582
CA
+
FF
@583
CA
+
FF
@584
CC
+
FF
@585
CC
+
FF
@586
CC
+
FF
@587
CC
+
FF
@588
CC
+
FF
@589
CC
+
FF
@590
CC
+
FF
@591
CA
+
FF
@592
CC
+
FF
@593
CC
+
FF
@594
CC
+
FF
@595
CA
+
FF
@596
CC
+
FF
@597
CC
+
FF
@598
CC
+
FF
@599
CC
+
FF
@600
CC
+
FF
@601
CC
+
FF
@602
CC
+
FF
@603
CC
+
FF
@604
CC
+
FF
@605
CC
+
FF
@606
CA
+
FF
@607
CA
+
FF
@608
CA
+
FF
@609
CC
+
FF
@610
CC
+
FF
@611
CC
+
FF
@612
CC
+
FF
@613
CC
+
FF
@614
CC
+
FF
@615
CC
+
FF
@616
CC
+
FF
@617
CC
+
FF
@618
CA
+
FF
@619
CA
+
FF
@620
CA
+
FF
@621
CC
+
FF
@622
CC
+
FF
@623
CA
+
FF
@624
CC
+
FF
@625
CC
+
FF
@626
CC
+
FF
@627
CC
+
FF
@628
CC
+
FF
@629
CC
+
FF
@630
CC
+
FF
@631
CC
+
FF
@632
CC
+
FF
@633
CC
+
FF
@634
CC
+
FF
@635
CC
+
FF
@636
CC
+
FF
@637
CC
+
FF
@638
CC
+
FF
@639
CA
+
FF
@640
CA
+
FF
@641
CC
+
FF
@642
CC
+
FF
@643
CC
+
FF
@644
CC
+
FF
@645
CC
+
FF
@646
CC
+
FF
@647
CA
+
FF
@648
CC
+
FF
@649
CC
+
FF
@650
CC
+
FF
@651
CC
+
FF
@652
CC
+
FF
@653
CC
+
FF
@654
CC
+
FF
@655
CC
+
FF
@656
CC
+
FF
@657
CC
+
FF
@658
CA
+
FF
@659
CC
+
FF
@660
CC
+
FF
@661
CC
+
FF
@662
CC
+
FF
@663
CC
+
FF
@664
CC
+
FF
@665
CC
+
FF
@666
CA
+
FF
@667
CA
+
FF
@668
CA
+
FF
@669
CC
+
FF
@670
CC
+
FF
@671
CC
+
FF
@672
CC
+
FF
@673
CA
+
FF
@674
CC
+
FF
@675
CA
+
FF
@676
CC
+
FF
@677
CA
+
FF
@678
CC
+
FF
@679
CC
+
FF
@680
CC
+
FF
@681
CA
+
FF
@682
CC
+
FF
@683
CC
+
FF
@684
CC
+
FF
@685
CC
+
FF
@686
CA
+
FF
@687
CC
+
FF
@688
CC
+
FF
@689
CA
+
FF
@690
CC
+
FF
@691
CC
+
FF
@692
CA
+
FF
@693
CC
+
FF
@694
CC
+
FF
@695
CA
+
FF
@696
CC
+
FF
@697
CC
+
FF
@698
CC
+
FF
@699
CC
+
FF
@700
CC
+
FF
@701
CC
+
FF
@702
CC
+
FF
@703
CC
+
FF
@704
CA
+
FF
@705
CC
+
FF
@706
CC
+
FF
@707
CC
+
FF
@708
CC
+
FF
@709
CC
+
FF
@710
CC
+
FF
@711
CA
+
FF
@712
CC
+
FF
@713
CC
+
FF
@714
CC
+
FF
@715
CC
+
FF
@716
CA
+
FF
@717
CC
+
FF
@718
CC
+
FF
@719
CC
+
FF
@720
CC
+
FF
@721
CC
+
FF
@722
CC
+
FF
@723
CC
+
FF
@724
CA
+
FF
@725
CC
+
FF
@726
CA
+
FF
@727
CC
+
FF
@728
CC
+
FF
@729
CC
+
FF
@730
CC
+
FF
@731
CC
+
FF
@732
CC
+
FF
@733
CC
+
FF
@734
CC
+
FF
@735
CC
+
FF
@736
CC
+
FF
@737
CC
+
FF
@738
CC
+
FF
@739
CC
+
FF
@740
CC
+
FF
@741
CC
+
FF
@742
CC
+
FF
@743
CC
+
FF
@744
CC
+
FF
@745
CA
+
FF
@746
CC
+
FF
@747
CC
+
FF
@748
CC
+
FF
@749
CC
+
FF
@750
CC
+
FF
@751
CA
+
FF
@752
CC
+
FF
@753
CC
+
FF
@754
CC
+
FF
@755
CA
+
FF
@756
TC
+
FF
@757
CC
+
FF
@758
GC
+
FF
@759
CC
+
FF
@760
CA
+
FF
@761
CA
+
FF
@762
CC
+
FF
@763
CC
+
FF
@764
CC
+
FF
@765
CC
+
FF
@766
CC
+
FF
@767
CC
+
FF
@768
CC
+
FF
@769
CC
+
FF
@770
CC
+
FF
@771
CC
+
FF
@772
CC
+
FF
@773
CA
+
FF
@774
CC
+
FF
@775
CC
+
FF
@776
CC
+
FF
@777
CC
+
FF
@778
CC
+
FF
@779
CC
+
FF
@780
CC
+
FF
@781
CC
+
FF
@782
CC
+
FF
@783
CC
+
FF
@784
CC
+
FF
@785
CC
+
FF
@786
CA
+
FF
@787
CC
+
FF
@788
CC
+
FF
@789
CC
+
FF
@790
CC
+
FF
@791
CC
+
FF
@792
CC
+
FF
@793
CC
+
FF
@794
CA
+
FF
@795
CC
+
FF
@796
CC
+
FF
@797
CC
+
FF
@798
CC
+
FF
@799
CA
+
FF
@800
CC
+
FF
@801
CC
+
FF
@802
CA
+
FF
@803
CC
+
FF
@804
CC
+
FF
@805
CC
+
FF
@806
CC
+
FF
@807
CC
+
FF
@808
CC
+
FF
@809
CC
+
FF
@810
CC
+
FF
@811
CA
+
FF
@812
CC
+
FF
@813
CC
+
FF
@814
CC
+
FF
@815
CC
+
FF
@816
CC
+
FF
@817
CC
+
FF
@818
CA
+
FF
@819
CC
+
FF
@820
CC
+
FF
@821
CC
+
FF
@822
CC
+
FF
@823
CC
+
FF
@824
CC
+
FF
@825
CC
+
FF
@826
CC
+
FF
@827
CC
+
FF
@828
CC
+
FF
@829
CC
+
FF
@830
CC
+
FF
@831
CA
+
FF
@832
CA
+
FF
@833
CC
+
FF
@834
CC
+
FF
@835
CC
+
FF
@836
CA
+
FF
@837
CC
+
FF
@838
CC
+
FF
@839
CA
+
FF
@840
CC
+
FF
@841
CA
+
FF
@842
CA
+
FF
@843
CC
+
FF
@844
CC
+
FF
@845
CC
+
FF
@846
CC
+
FF
@847
CC
+
FF
@848
CC
+
FF
@849
GC
+
FF
@850
CA
+
FF
@851
CC
+
FF
@852
CC
+
FF
@853
CA
+
FF
@854
CC
+
FF
@855
CC
+
FF
@856
CA
+
FF
@857
CC
+
FF
@858
CC
+
FF
@859
CA
+
FF
@860
CA
+
FF
@861
CC
+
FF
@862
CC
+
FF
@863
CA
+
FF
@864
CC
+
FF
@865
CC
+
FF
@866
CC
+
FF
@867
CC
+
FF
@868
CC
+
FF
@869
CA
+
FF
@870
CC
+
FF
@871
CC
+
FF
@872
CC
+
FF
@873
CC
+
FF
@874
CC
+
FF
@875
CC
+
FF
@876
CC
+
FF
@877
CC
+
FF
@878
CA
+
FF
@879
CA
+
FF
@880
CA
+
FF
@881
CC
+
FF
@882
CC
+
FF
@883
TC
+
FF
@884
CA
+
FF
@885
CC
+
FF
@886
CC
+
FF
@887
CC
+
FF
@888
CC
+
FF
@889
CC
+
FF
@890
CC
+
FF
@891
CC
+
FF
@892
CC
+
FF
@893
CC
+
FF
@894
CC
+
FF
@895
CA
+
FF
@896
CC
+
FF
@897
CC
+
FF
@898
CC
+
FF
@899
CA
+
FF
@900
CC
+
FF
@901
CA
+
FF
@902
CC
+
FF
@903
CC
+
FF
@904
CC
+
FF
@905
CC
+
FF
@906
CC
+
FF
@907
CC
+
FF
@908
CA
+
FF
@909
CC
+
FF
@910
CA
+
FF
@911
CC
+
FF
@912
CC
+
FF
@913
CA
+
FF
@914
CC
+
FF
@915
CA
+
FF
@916
CC
+
FF
@917
CC
+
FF
@918
CC
+
FF
@919
CC
+
FF
@920
CA
+
FF
@921
CC
+
FF
@922
CA
+
FF
@923
CC
+
FF
@924
CC
+
FF
@925
CC
+
FF
@926
CC
+
FF
@927
CC
+
FF
@928
CC
+
FF
@929
CC
+
FF
@930
CC
+
FF
@931
CC
+
FF
@932
CA
+
FF
@933
CA
+
FF
@934
CC
+
FF
@935
CC
+
FF
@936
CC
+
FF
@937
CC
+
FF
@938
CC
+
FF
@939
CC
+
FF
@940
CC
+
FF
@941
CC
+
FF
@942
CC
+
FF
@943
CC
+
FF
@944
CA
+
FF
@945
CC
+
FF
@946
CC
+
FF
@947
CC
+
FF
@948
CC
+
FF
@949
CC
+
FF
@950
CC
+
FF
@951
CC
+
FF
@952
CC
+
FF
@953
CC
+
FF
@954
CC
+
FF
@955
CA
+
FF
@956
CC
+
FF
@957
CC
+
FF
@958
CC
+
FF
@959
CC
+
FF
@960
CC
+
FF
@961
CC
+
FF
@962
CC
+
FF
@963
CC
+
FF
@964
CA
+
FF
@965
CC
+
FF
@966
CC
+
FF
@967
CC
+
FF
@968
CC
+
FF
@969
CC
+
FF
@970
CA
+
FF
@971
CC
+
FF
@972
CA
+
FF
@973
CC
+
FF
@974
CC
+
FF
@975
CC
+
FF
@976
CC
+
FF
@977
CC
+
FF
@978
CC
+
FF
@979
CC
+
FF
@980
CA
+
FF
@981
CA
+
FF
@982
CC
+
FF
@983
CC
+
FF
@984
CC
+
FF
@985
CC
+
FF
@986
CC
+
FF
@987
CC
+
FF
@988
CA
+
FF
@989
CC
+
FF
@990
TC
+
FF
@991
CC
+
FF
@992
CA
+
FF
@993
CC
+
FF
@994
CA
+
FF
@995
CC
+
FF
@996
CA
+
FF
@997
CA
+
FF
@998
CA
+
FF
@999
CC
+
FF
@1000
CA
+
FF
@1001
CA
+
FF
@1002
CC
+
FF
@1003
CA
+
FF
@1004
CC
+
FF
@1005
CC
+
FF
@1006
CC
+
FF
@1007
CC
+
FF
@1008
CC
+
FF
@1009
CC
+
FF
@1010
CC
+
FF
@1011
CC
+
FF
@1012
CC
+
FF
@1013
CC
+
FF
@1014
CC
+
FF
@1015
CC
+
FF
@1016
CC
+
FF
@1017
CC
+
FF
@1018
CC
+
FF
@1019
CC
+
FF
@1020
CC
+
FF
@1021
CC
+
FF
@1022
CC
+
FF
@1023
CC
+
FF
@1024
CC
+
FF
@1025
CC
+
FF
@1026
CC
+
FF
@1027
CC
+
FF
@1028
CC
+
FF
@1029
CC
+
FF
@1030
CA
+
FF
@1031
CA
+
FF
@1032
CC
+
FF
@1033
CC
+
FF
@1034
CC
+
FF
@1035
CC
+
FF
@1036
CC
+
FF
@1037
CC
+
FF
@1038
CC
+
FF
@1039
CA
+
FF
@1040
CC
+
FF
@1041
CC
+
FF
@1042
CC
+
FF
@1043
TC
+
FF
@1044
CC
+
FF
@1045
CC
+
FF
@1046
CC
+
FF
@1047
CC
+
FF
@1048
CA
+
FF
@1049
CA
+
FF
@1050
CC
+
FF
@1051
CC
+
FF
@1052
CC
+
FF
@1053
CA
+
FF
@1054
CA
+
FF
@1055
CC
+
FF
@1056
CA
+
FF
@1057
CC
+
FF
@1058
CC
+
FF
@1059
CA
+
FF
@1060
CA
+
FF
@1061
CC
+
FF
@1062
CA
+
FF
@1063
CC
+
FF
@1064
CC
+
FF
@1065
TC
+
FF
@1066
CC
+
FF
@1067
CA
+
FF
@1068
CA
+
FF
@1069
CC
+
FF
@1070
CC
+
FF
@1071
CC
+
FF
@1072
CC
+
FF
@1073
CA
+
FF
@1074
CC
+
FF
@1075
CC
+
FF
@1076
CC
+
FF
@1077
CA
+
FF
@1078
CC
+
FF
@1079
CC
+
FF
@1080
CC
+
FF
@1081
CA
+
FF
@1082
CC
+
FF
@1083
CC
+
FF
@1084
CC
+
FF
@1085
CA
+
FF
@1086
CC
+
FF
@1087
CC
+
FF
@1088
GC
+
FF
@1089
CC
+
FF
@1090
CC
+
FF
@1091
CC
+
FF
@1092
CC
+
FF
@1093
CC
+
FF
@1094
CC
+
FF
@1095
CA
+
FF
@1096
CC
+
FF
@1097
CC
+
FF
@1098
CC
+
FF
@1099
CC
+
FF
@1100
CA
+
FF
@1101
CC
+
FF
@1102
CC
+
FF
@1103
CC
+
FF
@1104
CC
+
FF
@1105
CA
+
FF
@1106
CC
+
FF
@1107
CC
+
FF
@1108
CA
+
FF
@1109
CA
+
FF
@1110
CC
+
FF
@1111
CC
+
FF
@1112
CC
+
FF
@1113
CC
+
FF
@1114
CA
+
FF
@1115
CC
+
FF
@1116
CA
+
FF
@1117
CC
+
FF
@1118
CC
+
FF
@1119
CC
+
FF
@1120
CC
+
FF
@1121
CC
+
FF
@1122
CC
+
FF
@1123
CC
+
FF
@1124
CC
+
FF
@1125
CA
+
FF
@1126
CC
+
FF
@1127
CC
+
FF
@1128
CC
+
FF
@1129
CC
+
FF
@1130
CC
+
FF
@1131
CC
+
FF
@1132
CC
+
FF
@1133
CA
+
FF
@1134
CA
+
FF
@1135
CC
+
FF
@1136
CC
+
FF
@1137
CA
+
FF
@1138
CA
+
FF
@1139
CC
+
FF
@1140
CC
+
FF
@1141
CC
+
FF
@1142
CA
+
FF
@1143
CA
+
FF
@1144
CC
+
FF
@1145
CC
+
FF
@1146
CC
+
FF
@1147
CC
+
FF
@1148
CC
+
FF
@1149
CC
+
FF
@1150
CC
+
FF
@1151
CC
+
FF
@1152
CC
+
FF
@1153
CA
+
FF
@1154
CC
+
FF
@1155
CC
+
FF
@1156
CC
+
FF
@1157
CC
+
FF
@1158
CA
+
FF
@1159
CC
+
FF
@1160
CC
+
FF
@1161
CC
+
FF
@1162
CC
+
FF
@1163
CC
+
FF
@1164
CC
+
FF
@1165
CA
+
FF
@1166
CC
+
FF
@1167
CC
+
FF
@1168
CC
+
FF
@1169
CC
+
FF
@1170
CC
+
FF
@1171
CC
+
FF
@1172
CC
+
FF
@1173
CA
+
FF
@1174
CC
+
FF
@1175
CA
+
FF
@1176
CC
+
FF
@1177
CC
+
FF
@1178
CC
+
FF
@1179
CC
+
FF
@1180
CC
+
FF
@1181
CA
+
FF
@1182
CC
+
FF
@1183
CC
+
FF
@1184
CC
+
FF
@1185
CC
+
FF
@1186
CC
+
FF
@1187
CC
+
FF
@1188
CC
+
FF
@1189
CC
+
FF
@1190
CC
+
FF
@1191
CC
+
FF
@1192
CC
+
FF
@1193
CC
+
FF
@1194
CC
+
FF
@1195
CC
+
FF
@1196
CC
+
FF
@1197
CC
+
FF
@1198
CC
+
FF
@1199
CC
+
FF
@1200
CC
+
FF
@1201
CC
+
FF
@1202
CC
+
FF
@1203
CC
+
FF
@1204
CC
+
FF
@1205
CC
+
FF
@1206
CC
+
FF
@1207
CC
+
FF
@1208
CC
+
FF
@1209
CC
+
FF
@1210
CC
+
FF
@1211
CC
+
FF
@1212
CC
+
FF
@1213
CC
+
FF
@1214
CC
+
FF
@1215
CA
+
FF
@1216
CC
+
FF
@1217
CC
+
FF
@1218
CC
+
FF
@1219
CC
+
FF
@1220
CC
+
FF
@1221
CC
+
FF
@1222
CA
+
FF
@1223
CC
+
FF
@1224
CA
+
FF
@1225
CA
+
FF
@1226
CC
+
FF
@1227
CC
+
FF
@1228
CC
+
FF
@1229
CC
+
FF
@1230
CC
+
FF
@1231
CC
+
FF
@1232
CA
+
FF
@1233
CC
+
FF
@1234
CA
+
FF
@1235
CC
+
FF
@1236
CC
+
FF
@1237
CA
+
FF
@1238
CC
+
FF
@1239
CA
+
FF
@1240
CC
+
FF
@1241
CC
+
FF
@1242
CA
+
FF
@1243
CC
+
FF
@1244
CC
+
FF
@1245
CC
+
FF
@1246
CC
+
FF
@1247
CC
+
FF
@1248
CA
+
FF
@1249
CC
+
FF
@1250
CC
+
FF
@1251
CC
+
FF
@1252
CC
+
FF
@1253
CC
+
FF
@1254
CA
+
FF
@1255
CC
+
FF
@1256
CC
+
FF
@1257
CC
+
FF
@1258
CC
+
FF
@1259
CC
+
FF
@1260
CC
+
FF
@1261
CC
+
FF
@1262
CC
+
FF
@1263
CC
+
FF
@1264
CC
+
FF
@1265
CC
+
FF
@1266
CC
+
FF
@1267
CC
+
FF
@1268
CA
+
FF
@1269
CA
+
FF
@1270
CC
+
FF
@1271
CC
+
FF
@1272
CC
+
FF
@1273
CC
+
FF
@1274
CC
+
FF
@1275
CA
+
FF
@1276
CA
+
FF
@1277
CC
+
FF
@1278
CC
+
FF
@1279
CC
+
FF
@1280
CC
+
FF
@1281
CC
+
FF
@1282
CC
+
FF
@1283
CC
+
FF
@1284
CA
+
FF
@1285
CA
+
FF
@1286
CC
+
FF
@1287
CC
+
FF
@1288
CC
+
FF
@1289
CC
+
FF
@1290
CC
+
FF
@1291
CC
+
FF
@1292
CC
+
FF
@1293
CA
+
FF
@1294
CC
+
FF
@1295
CC
+
FF
@1296
CC
+
FF
@1297
CC
+
FF
@1298
CC
+
FF
@1299
CC
+
FF
@1300
CC
+
FF
@1301
CC
+
FF
@1302
CC
+
FF
@1303
CA
+
FF
@1304
CC
+
FF
@1305
CC
+
FF
@1306
CC
+
FF
@1307
CC
+
FF
@1308
CC
+
FF
@1309
CC
+
FF
@1310
CC
+
FF
@1311
CC
+
FF
@1312
CC
+
FF
@1313
CC
+
FF
@1314
CC
+
FF
@1315
CC
+
FF
@1316
CC
+
FF
@1317
CA
+
FF
@1318
CC
+
FF
@1319
CC
+
FF
@1320
CA
+
FF
@1321
CC
+
FF
@1322
CC
+
FF
@1323
CA
+
FF
@1324
CA
+
FF
@1325
CA
+
FF
@1326
CC
+
FF
@1327
CC
+
FF
@1328
CC
+
FF
@1329
CC
+
FF
@1330
CC
+
FF
@1331
CC
+
FF
@1332
CC
+
FF
@1333
CC
+
FF
@1334
CA
+
FF
@1335
CC
+
FF
@1336
CC
+
FF
@1337
CA
+
FF
@1338
CC
+
FF
@1339
CC
+
FF
@1340
CC
+
FF
@1341
CC
+
FF
@1342
CC
+
FF
@1343
CC
+
FF
@1344
CC
+
FF
@1345
CC
+
FF
@1346
CC
+
FF
@1347
CC
+
FF
@1348
CC
+
FF
@1349
CA
+
FF
@1350
CC
+
FF
@1351
CC
+
FF
@1352
CC
+
FF
@1353
CC
+
FF
@1354
CC
+
FF
@1355
CA
+
FF
@1356
CC
+
FF
@1357
CA
+
FF
@1358
CA
+
FF
@1359
CC
+
FF
@1360
CC
+
FF
@1361
CA
+
FF
@1362
CC
+
FF
@1363
CC
+
FF
@1364
CC
+
FF
@1365
CC
+
FF
@1366
CC
+
FF
@1367
CC
+
FF
@1368
CC
+
FF
@1369
CC
+
FF
@1370
CC
+
FF
@1371
CC
+
FF
@1372
CC
+
FF
@1373
CC
+
FF
@1374
CC
+
FF
@1375
CC
+
FF
@1376
CC
+
FF
@1377
CA
+
FF
@1378
CC
+
FF
@1379
CC
+
FF
@1380
CC
+
FF
@1381
CC
+
FF
@1382
CA
+
FF
@1383
CC
+
FF
@1384
CC
+
FF
@1385
CC
+
FF
@1386
CC
+
FF
@1387
CA
+
FF
@1388
CC
+
FF
@1389
CC
+
FF
@1390
CC
+
FF
@1391
CA
+
FF
@1392
CA
+
FF
@1393
CA
+
FF
@1394
CC
+
FF
@1395
CC
+
FF
@1396
CA
+
FF
@1397
CC
+
FF
@1398
CC
+
FF
@1399
CC
+
FF
@1400
CC
+
FF
@1401
CA
+
FF
@1402
CC
+
FF
@1403
CC
+
FF
@1404
CC
+
FF
@1405
CC
+
FF
@1406
CC
+
FF
@1407
CA
+
FF
@1408
CC
+
FF
@1409
CC
+
FF
@1410
CA
+
FF
@1411
CC
+
FF
@1412
CC
+
FF
@1413
CC
+
FF
@1414
CC
+
FF
@1415
CC
+
FF
@1416
CC
+
FF
@1417
GC
+
FF
@1418
CC
+
FF
@1419
CC
+
FF
@1420
CC
+
FF
@1421
CA
+
FF
@1422
CC
+
FF
@1423
CC
+
FF
@1424
CC
+
FF
@1425
CC
+
FF
@1426
CC
+
FF
@1427
CA
+
FF
@1428
CC
+
FF
@1429
CC
+
FF
@1430
CC
+
FF
@1431
CA
+
FF
@1432
CC
+
FF
@1433
CC
+
FF
@1434
CA
+
FF
@1435
CA
+
FF
@1436
CC
+
FF
@1437
CA
+
FF
@1438
CC
+
FF
@1439
CC
+
FF
@1440
CA
+
FF
@1441
CC
+
FF
@1442
CC
+
FF
@1443
CC
+
FF
@1444
CC
+
FF
@1445
CC
+
FF
@1446
CA
+
FF
@1447
GC
+
FF
@1448
CC
+
FF
@1449
CA
+
FF
@1450
CC
+
FF
@1451
CC
+
FF
@1452
CC
+
FF
@1453
CC
+
FF
@1454
CC
+
FF
@1455
CC
+
FF
@1456
CA
+
FF
@1457
CC
+
FF
@1458
CC
+
FF
@1459
CC
+
FF
@1460
CA
+
FF
@1461
CC
+
FF
@1462
CC
+
FF
@1463
CA
+
FF
@1464
CC
+
FF
@1465
CC
+
FF
@1466
CC
+
FF
@1467
CC
+
FF
@1468
CA
+
FF
@1469
CC
+
FF
@1470
CC
+
FF
@1471
CC
+
FF
@1472
CC
+
FF
@1473
CC
+
FF
@1474
CC
+
FF
@1475
CC
+
FF
@1476
CC
+
FF
@1477
CA
+
FF
@1478
CC
+
FF
@1479
CC
+
FF
@1480
CC
+
FF
@1481
CA
+
FF
@1482
CA
+
FF
@1483
CC
+
FF
@1484
CA
+
FF
@1485
CC
+
FF
@1486
CA
+
FF
@1487
CC
+
FF
@1488
CC
+
FF
@1489
CC
+
FF
@1490
CC
+
FF
@1491
CC
+
FF
@1492
CC
+
FF
@1493
CC
+
FF
@1494
CA
+
FF
@1495
CC
+
FF
@1496
CC
+
FF
@1497
CC
+
FF
@1498
CC
+
FF
@1499
CC
+
FF
@1500
CC
+
FF
@1501
CC
+
FF
@1502
CC
+
FF
@1503
CA
+
FF
@1504
CC
+
FF
@1505
CC
+
FF
@1506
CC
+
FF
@1507
CC
+
FF
@1508
CC
+
FF
@1509
CA
+
FF
@1510
CC
+
FF
@1511
CC
+
FF
@1512
CC
+
FF
@1513
CC
+
FF
@1514
CC
+
FF
@1515
CC
+
FF
@1516
CC
+
FF
@1517
CC
+
FF
@1518
CA
+
FF
@1519
CC
+
FF
@1520
TC
+
FF
@1521
CC
+
FF
@1522
CA
+
FF
@1523
CC
+
FF
@1524
CC
+
FF
@1525
CC
+
FF
@1526
CC
+
FF
@1527
CC
+
FF
@1528
CC
+
FF
@1529
CC
+
FF
@1530
CC
+
FF
@1531
CC
+
FF
@1532
CA
+
FF
@1533
CC
+
FF
@1534
CC
+
FF
@1535
CC
+
FF
@1536
CA
+
FF
@1537
CC
+
FF
@1538
CC
+
FF
@1539
CC
+
FF
@1540
CC
+
FF
@1541
CC
+
FF
@1542
CC
+
FF
@1543
CC
+
FF
@1544
CA
+
FF
@1545
CC
+
FF
@1546
CC
+
FF
@1547
CC
+
FF
@1548
CC
+
FF
@1549
CA
+
FF
@1550
CC
+
FF
@1551
CC
+
FF
@1552
CA
+
FF
@1553
CA
+
FF
@1554
CC
+
FF
@1555
CC
+
FF
@1556
CC
+
FF
@1557
CA
+
FF
@1558
CC
+
FF
@1559
CC
+
FF
@1560
CC
+
FF
@1561
CC
+
FF
@1562
CC
+
FF
@1563
CC
+
FF
@1564
CC
+
FF
@1565
CC
+
FF
@1566
CC
+
FF
@1567
CA
+
FF
@1568
CC
+
FF
@1569
CC
+
FF
@1570
CA
+
FF
@1571
CA
+
FF
@1572
CC
+
FF
@1573
CC
+
FF
@1574
CC
+
FF
@1575
CC
+
FF
@1576
CC
+
FF
@1577
CC
+
FF
@1578
CC
+
FF
@1579
CC
+
FF
@1580
CC
+
FF
@1581
CC
+
FF
@1582
CC
+
FF
@1583
CC
+
FF
@1584
CC
+
FF
@1585
CC
+
FF
@1586
CC
+
FF
@1587
CC
+
FF
@1588
CC
+
FF
@1589
CC
+
FF
@1590
CC
+
FF
@1591
CC
+
FF
@1592
CC
+
FF
@1593
CC
+
FF
@1594
CC
+
FF
@1595
CC
+
FF
@1596
CC
+
FF
@1597
CC
+
FF
@1598
CC
+
FF
@1599
TC
+
FF
@1600
CC
+
FF
@1601
CC
+
FF
@1602
CC
+
FF
@1603
CC
+
FF
@1604
CC
+
FF
@1605
CC
+
FF
@1606
CC
+
FF
@1607
CA
+
FF
@1608
CC
+
FF
@1609
CC
+
FF
@1610
CC
+
FF
@1611
CC
+
FF
@1612
CC
+
FF
@1613
CC
+
FF
@1614
CC
+
FF
@1615
CC
+
FF
@1616
CA
+
FF
@1617
CA
+
FF
@1618
CC
+
FF
@1619
CA
+
FF
@1620
CC
+
FF
@1621
CC
+
FF
@1622
CC
+
FF
@1623
CC
+
FF
@1624
CC
+
FF
@1625
CC
+
FF
@1626
CC
+
FF
@1627
CC
+
FF
@1628
CC
+
FF
@1629
CA
+
FF
@1630
CA
+
FF
@1631
CC
+
FF
@1632
CC
+
FF
@1633
CC
+
FF
@1634
CA
+
FF
@1635
CC
+
FF
@1636
CA
+
FF
@1637
CC
+
FF
@1638
CC
+
FF
@1639
CC
+
FF
@1640
CC
+
FF
@1641
CC
+
FF
@1642
CC
+
FF
@1643
CC
+
FF
@1644
CC
+
FF
@1645
CC
+
FF
@1646
CC
+
FF
@1647
CA
+
FF
@1648
CC
+
FF
@1649
CC
+
FF
@1650
CC
+
FF
@1651
CC
+
FF
@1652
CC
+
FF
@1653
CC
+
FF
@1654
CC
+
FF
@1655
CC
+
FF
@1656
CC
+
FF
@1657
CC
+
FF
@1658
CC
+
FF
@1659
CC
+
FF
@1660
CC
+
FF
@1661
CA
+
FF
@1662
CC
+
FF
@1663
CC
+
FF
@1664
CC
+
FF
@1665
CC
+
FF
@1666
CC
+
FF
@1667
CC
+
FF
@1668
CC
+
FF
@1669
CC
+
FF
@1670
CC
+
FF
@1671
CC
+
FF
@1672
CC
+
FF
@1673
CC
+
FF
@1674
CA
+
FF
@1675
CC
+
FF
@1676
CC
+
FF
@1677
CC
+
FF
@1678
CC
+
FF
@1679
CC
+
FF
@1680
CA
+
FF
@1681
CC
+
FF
@1682
CC
+
FF
@1683
CC
+
FF
@1684
CC
+
FF
@1685
CA
+
FF
@1686
CC
+
FF
@1687
CA
+
FF
@1688
TC
+
FF
@1689
CA
+
FF
@1690
CC
+
FF
@1691
CC
+
FF
@1692
CC
+
FF
@1693
CC
+
FF
@1694
CC
+
FF
@1695
CC
+
FF
@1696
CC
+
FF
@1697
CC
+
FF
@1698
CC
+
FF
@1699
CC
+
FF
@1700
CC
+
FF
@1701
CC
+
FF
@1702
CC
+
FF
@1703
CC
+
FF
@1704
CC
+
FF
@1705
CC
+
FF
@1706
CC
+
FF
@1707
CC
+
FF
@1708
CC
+
FF
@1709
CA
+
FF
@1710
CA
+
FF
@1711
CC
+
FF
@1712
CC
+
FF
@1713
CC
+
FF
@1714
CC
+
FF
@1715
CA
+
FF
@1716
CC
+
FF
@1717
CC
+
FF
@1718
CC
+
FF
@1719
CC
+
FF
@1720
CC
+
FF
@1721
CC
+
FF
@1722
CC
+
FF
@1723
CC
+
FF
@1724
CC
+
FF
@1725
CA
+
FF
@1726
CC
+
FF
@1727
CC
+
FF
@1728
CC
+
FF
@1729
CA
+
FF
@1730
CC
+
FF
@1731
CC
+
FF
@1732
CC
+
FF
@1733
CC
+
FF
@1734
CA
+
FF
@1735
CC
+
FF
@1736
CA
+
FF
@1737
CC
+
FF
@1738
CC
+
FF
@1739
CC
+
FF
@1740
CC
+
FF
@1741
CC
+
FF
@1742
CC
+
FF
@1743
CC
+
FF
@1744
CC
+
FF
@1745
CC
+
FF
@1746
CA
+
FF
@1747
TC
+
FF
@1748
CC
+
FF
@1749
CA
+
FF
@1750
CC
+
FF
@1751
CC
+
FF
@1752
CC
+
FF
@1753
CA
+
FF
@1754
CC
+
FF
@1755
CC
+
FF
@1756
CC
+
FF
@1757
CC
+
FF
@1758
CA
+
FF
@1759
CC
+
FF
@1760
CC
+
FF
@1761
CC
+
FF
@1762
CC
+
FF
@1763
CC
+
FF
@1764
CC
+
FF
@1765
CC
+
FF
@1766
CC
+
FF
@1767
CC
+
FF
@1768
CC
+
FF
@1769
CC
+
FF
@1770
CC
+
FF
@1771
CC
+
FF
@1772
CA
+
FF
@1773
CC
+
FF
@1774
CC
+
FF
@1775
CC
+
FF
@1776
CC
+
FF
@1777
CA
+
FF
@1778
CC
+
FF
@1779
CC
+
FF
@1780
CC
+
FF
@1781
CC
+
FF
@1782
CA
+
FF
@1783
CC
+
FF
@1784
CC
+
FF
@1785
CC
+
FF
@1786
CC
+
FF
@1787
CC
+
FF
@1788
CA
+
FF
@1789
CC
+
FF
@1790
CC
+
FF
@1791
CC
+
FF
@1792
CC
+
FF
@1793
CC
+
FF
@1794
CC
+
FF
@1795
CC
+
FF
@1796
CA
+
FF
@1797
CC
+
FF
@1798
CA
+
FF
@1799
CA
+
FF
@1800
CC
+
FF
@1801
CC
+
FF
@1802
CC
+
FF
@1803
CC
+
FF
@1804
CC
+
FF
@1805
CC
+
FF
@1806
CC
+
FF
@1807
CC
+
FF
@1808
CC
+
FF
@1809
CC
+
FF
@1810
CC
+
FF
@1811
CC
+
FF
@1812
CC
+
FF
@1813
CC
+
FF
@1814
CC
+
FF
@1815
CC
+
FF
@1816
CC
+
FF
@1817
CC
+
FF
@1818
CC
+
FF
@1819
CC
+
FF
@1820
CC
+
FF
@1821
CC
+
FF
@1822
CC
+
FF
@1823
CC
+
FF
@1824
CC
+
FF
@1825
CC
+
FF
@1826
CC
+
FF
@1827
CC
+
FF
@1828
CC
+
FF
@1829
CC
+
FF
@1830
CC
+
FF
@1831
CC
+
FF
@1832
CC
+
FF
@1833
CC
+
FF
@1834
CC
+
FF
@1835
CA
+
FF
@1836
CA
+
FF
@1837
CC
+
FF
@1838
CC
+
FF
@1839
CC
+
FF
@1840
CC
+
FF
@1841
CC
+
FF
@1842
CC
+
FF
@1843
CC
+
FF
@1844
CA
+
FF
@1845
CC
+
FF
@1846
CC
+
FF
@1847
CC
+
FF
@1848
CC
+
FF
@1849
CC
+
FF
@1850
CA
+
FF
@1851
CC
+
FF
@1852
CC
+
FF
@1853
CC
+
FF
@1854
CA
+
FF
@1855
CC
+
FF
@1856
CC
+
FF
@1857
CC
+
FF
@1858
CC
+
FF
@1859
CA
+
FF
@1860
CC
+
FF
@1861
CC
+
FF
@1862
CC
+
FF
@1863
CC
+
FF
@1864
CC
+
FF
@1865
CC
+
FF
@1866
CC
+
FF
@1867
CA
+
FF
@1868
CC
+
FF
@1869
CA
+
FF
@1870
CC
+
FF
@1871
CC
+
FF
@1872
CC
+
FF
@1873
CC
+
FF
@1874
CC
+
FF
@1875
CC
+
FF
@1876
CC
+
FF
@1877
CA
+
FF
@1878
CC
+
FF
@1879
CC
+
FF
@1880
CC
+
FF
@1881
CC
+
FF
@1882
CC
+
FF
@1883
CC
+
FF
@1884
CC
+
FF
@1885
CC
+
FF
@1886
CC
+
FF
@1887
CC
+
FF
@1888
CC
+
FF
@1889
CC
+
FF
@1890
CA
+
FF
@1891
CC
+
FF
@1892
CC
+
FF
@1893
CC
+
FF
@1894
CC
+
FF
@1895
CC
+
FF
@1896
CC
+
FF
@1897
CC
+
FF
@1898
CC
+
FF
@1899
CA
+
FF
@1900
CC
+
FF
@1901
CC
+
FF
@1902
CC
+
FF
@1903
CC
+
FF
@1904
CC
+
FF
@1905
CA
+
FF
@1906
CA
+
FF
@1907
CC
+
FF
@1908
CC
+
FF
@1909
CC
+
FF
@1910
CC
+
FF
@1911
CC
+
FF
@1912
CA
+
FF
@1913
CC
+
FF
@1914
CC
+
FF
@1915
CC
+
FF
@1916
CC
+
FF
@1917
CC
+
FF
@1918
CC
+
FF
@1919
CC
+
FF
@1920
CC
+
FF
@1921
CC
+
FF
@1922
CA
+
FF
@1923
CC
+
FF
@1924
CC
+
FF
@1925
CC
+
FF
@1926
CC
+
FF
@1927
CC
+
FF
@1928
CC
+
FF
@1929
CC
+
FF
@1930
CC
+
FF
@1931
CC
+
FF
@1932
CA
+
FF
@1933
CC
+
FF
@1934
CC
+
FF
@1935
CC
+
FF
@1936
CC
+
FF
@1937
CC
+
FF
@1938
CC
+
FF
@1939
CC
+
FF
@1940
GC
+
FF
@1941
CC
+
FF
@1942
CC
+
FF
@1943
CC
+
FF
@1944
CC
+
FF
@1945
CC
+
FF
@1946
CC
+
FF
@1947
CC
+
FF
@1948
CC
+
FF
@1949
CC
+
FF
@1950
CA
+
FF
@1951
CC
+
FF
@1952
CC
+
FF
@1953
CC
+
FF
@1954
CC
+
FF
@1955
CC
+
FF
@1956
CC
+
FF
@1957
CC
+
FF
@1958
CC
+
FF
@1959
CC
+
FF
@1960
CC
+
FF
@1961
CA
+
FF
@1962
CC
+
FF
@1963
CC
+
FF
@1964
CC
+
FF
@1965
CC
+
FF
@1966
CC
+
FF
@1967
CC
+
FF
@1968
CC
+
FF
@1969
CC
+
FF
@1970
CC
+
FF
@1971
CC
+
FF
@1972
CA
+
FF
@1973
CC
+
FF
@1974
CC
+
FF
@1975
CA
+
FF
@1976
CC
+
FF
@1977
CC
+
FF
@1978
CA
+
FF
@1979
CC
+
FF
@1980
CC
+
FF
@1981
CC
+
FF
@1982
CA
+
FF
@1983
CC
+
FF
@1984
CC
+
FF
@1985
CC
+
FF
@1986
CC
+
FF
@1987
CC
+
FF
@1988
CC
+
FF
@1989
CC
+
FF
@1990
CA
+
FF
@1991
CC
+
FF
@1992
CC
+
FF
@1993
CC
+
FF
@1994
CC
+
FF
@1995
CC
+
FF
@1996
CC
+
FF
@1997
CC
+
FF
@1998
CA
+
FF
@1999
CA
+
FF
@2000
CC
+
FF
@2001
CC
+
FF
@2002
GC
+
FF
@2003
CC
+
FF
@2004
CC
+
FF
@2005
CC
+
FF
@2006
CC
+
FF
@2007
CC
+
FF
@2008
CC
+
FF
@2009
CC
+
FF
@2010
CC
+
FF
@2011
CA
+
FF
@2012
CC
+
FF
@2013
CA
+
FF
@2014
CC
+
FF
@2015
CC
+
FF
@2016
CC
+
FF
@2017
CC
+
FF
@2018
CC
+
FF
@2019
CC
+
FF
@2020
CC
+
FF
@2021
CC
+
FF
@2022
CC
+
FF
@2023
CC
+
FF
@2024
CC
+
FF
@2025
CC
+
FF
@2026
CC
+
FF
@2027
CC
+
FF
@2028
CC
+
FF
@2029
CC
+
FF
@2030
CC
+
FF
@2031
CC
+
FF
@2032
CC
+
FF
@2033
CC
+
FF
@2034
CA
+
FF
@2035
CC
+
FF
@2036
CC
+
FF
@2037
CC
+
FF
@2038
CC
+
FF
@2039
CC
+
FF
@2040
CA
+
FF
@2041
CC
+
FF
@2042
CC
+
FF
@2043
CC
+
FF
@2044
CC
+
FF
@2045
CA
+
FF
@2046
CC
+
FF
@2047
CA
+
FF
@2048
CA
+
FF
@2049
CC
+
FF
@2050
CC
+
FF
@2051
CC
+
FF
@2052
CC
+
FF
@2053
CC
+
FF
@2054
CC
+
FF
@2055
CC
+
FF
@2056
CA
+
FF
@2057
CC
+
FF
@2058
CC
+
FF
@2059
CC
+
FF
@2060
CC
+
FF
@2061
CC
+
FF
@2062
CC
+
FF
@2063
CC
+
FF
@2064
CC
+
FF
@2065
CC
+
FF
@2066
CC
+
FF
@2067
CC
+
FF
@2068
CC
+
FF
@2069
CC
+
FF
@2070
CC
+
FF
@2071
CC
+
FF
@2072
CC
+
FF
@2073
CC
+
FF
@2074
CC
+
FF
@2075
CC
+
FF
@2076
CC
+
FF
@2077
CA
+
FF
@2078
CC
+
FF
@2079
CC
+
FF
@2080
CC
+
FF
@2081
CA
+
FF
@2082
CC
+
FF
@2083
CC
+
FF
@2084
CC
+
FF
@2085
CC
+
FF
@2086
CC
+
FF
@2087
CC
+
FF
@2088
CC
+
FF
@2089
CC
+
FF
@2090
CC
+
FF
@2091
CC
+
FF
@2092
CC
+
FF
@2093
CC
+
FF
@2094
CC
+
FF
@2095
CC
+
FF
@2096
CC
+
FF
@2097
CA
+
FF
@2098
CC
+
FF
@2099
CC
+
FF
@2100
CA
+
FF
@2101
CC
+
FF
@2102
CC
+
FF
@2103
CA
+
FF
@2104
CC
+
FF
@2105
CC
+
FF
@2106
CC
+
FF
@2107
CC
+
FF
@2108
CC
+
FF
@2109
CA
+
FF
@2110
CC
+
FF
@2111
CC
+
FF
@2112
CC
+
FF
@2113
CA
+
FF
@2114
CC
+
FF
@2115
CA
+
FF
@2116
CC
+
FF
@2117
CC
+
FF
@2118
TA
+
FF
@2119
CC
+
FF
@2120
CC
+
FF
@2121
CC
+
FF
@2122
CC
+
FF
@2123
CC
+
FF
@2124
CA
+
FF
@2125
CC
+
FF
@2126
CC
+
FF
@2127
CC
+
FF
@2128
CC
+
FF
@2129
CC
+
FF
@2130
CA
+
FF
@2131
CC
+
FF
@2132
CC
+
FF
@2133
CC
+
FF
@2134
CC
+
FF
@2135
CC
+
FF
@2136
CA
+
FF
@2137
CC
+
FF
@2138
CA
+
FF
@2139
CA
+
FF
@2140
CA
+
FF
@2141
CC
+
FF
@2142
CA
+
FF
@2143
CC
+
FF
@2144
CC
+
FF
@2145
CC
+
FF
@2146
CC
+
FF
@2147
CC
+
FF
@2148
CC
+
FF
@2149
CA
+
FF
@2150
CC
+
FF
@2151
CC
+
FF
@2152
CC
+
FF
@2153
CC
+
FF
@2154
CC
+
FF
@2155
CC
+
FF
@2156
CC
+
FF
@2157
CC
+
FF
@2158
CC
+
FF
@2159
CC
+
FF
@2160
CA
+
FF
@2161
CC
+
FF
@2162
CA
+
FF
@2163
CA
+
FF
@2164
CC
+
FF
@2165
CC
+
FF
@2166
CC
+
FF
@2167
CC
+
FF
@2168
CC
+
FF
@2169
CC
+
FF
@2170
CC
+
FF
@2171
CC
+
FF
@2172
CC
+
FF
@2173
CC
+
FF
@2174
CC
+
FF
@2175
CC
+
FF
@2176
CA
+
FF
@2177
CC
+
FF
@2178
CC
+
FF
@2179
CC
+
FF
@2180
CC
+
FF
@2181
CA
+
FF
@2182
CC
+
FF
@2183
CA
+
FF
@2184
CA
+
FF
@2185
CC
+
FF
@2186
CC
+
FF
@2187
CA
+
FF
@2188
CC
+
FF
@2189
CC
+
FF
@2190
CC
+
FF
@2191
CC
+
FF
@2192
CC
+
FF
@2193
CC
+
FF
@2194
CC
+
FF
@2195
CC
+
FF
@2196
CA
+
FF
@2197
CC
+
FF
@2198
CC
+
FF
@2199
CA
+
FF
@2200
CA
+
FF
@2201
CC
+
FF
@2202
CC
+
FF
@2203
CC
+
FF
@2204
CA
+
FF
@2205
CC
+
FF
@2206
CC
+
FF
@2207
CC
+
FF
@2208
CC
+
FF
@2209
CA
+
FF
@2210
CA
+
FF
@2211
CA
+
FF
@2212
CC
+
FF
@2213
CC
+
FF
@2214
CC
+
FF
@2215
CC
+
FF
@2216
CC
+
FF
@2217
CA
+
FF
@2218
CA
+
FF
@2219
CA
+
FF
@2220
CC
+
FF
@2221
CC
+
FF
@2222
CC
+
FF
@2223
CC
+
FF
@2224
CC
+
FF
@2225
CA
+
FF
@2226
CC
+
FF
@2227
CC
+
FF
@2228
CA
+
FF
@2229
CC
+
FF
@2230
CC
+
FF
@2231
CA
+
FF
@2232
CC
+
FF
@2233
CC
+
FF
@2234
CC
+
FF
@2235
CC
+
FF
@2236
CC
+
FF
@2237
CC
+
FF
@2238
CC
+
FF
@2239
CC
+
FF
@2240
CA
+
FF
@2241
CC
+
FF
@2242
CC
+
FF
@2243
CC
+
FF
@2244
CC
+
FF
@2245
CC
+
FF
@2246
CC
+
FF
@2247
CC
+
FF
@2248
CC
+
FF
@2249
CC
+
FF
@2250
CC
+
FF
@2251
CC
+
FF
@2252
CC
+
FF
@2253
CC
+
FF
@2254
CC
+
FF
@2255
CC
+
FF
@2256
CC
+
FF
@2257
CC
+
FF
@2258
CC
+
FF
@2259
CC
+
FF
@2260
CC
+
FF
@2261
CA
+
FF
@2262
CC
+
FF
@2263
CC
+
FF
@2264
CC
+
FF
@2265
CC
+
FF
@2266
CC
+
FF
@2267
CA
+
FF
@2268
TC
+
FF
@2269
CC
+
FF
@2270
CC
+
FF
@2271
CC
+
FF
@2272
CC
+
FF
@2273
CC
+
FF
@2274
CA
+
FF
@2275
CC
+
FF
@2276
CC
+
FF
@2277
CC
+
FF
@2278
CC
+
FF
@2279
CA
+
FF
@2280
CC
+
FF
@2281
CC
+
FF
@2282
CC
+
FF
@2283
CC
+
FF
@2284
CC
+
FF
@2285
CC
+
FF
@2286
CA
+
FF
@2287
CC
+
FF
@2288
CA
+
FF
@2289
CA
+
FF
@2290
CC
+
FF
@2291
CC
+
FF
@2292
CC
+
FF
@2293
CA
+
FF
@2294
CA
+
FF
@2295
CA
+
FF
@2296
CA
+
FF
@2297
CC
+
FF
@2298
CC
+
FF
@2299
CC
+
FF
@2300
CC
+
FF
@2301
CC
+
FF
@2302
CC
+
FF
@2303
CA
+
FF
@2304
CA
+
FF
@2305
CC
+
FF
@2306
CC
+
FF
@2307
CC
+
FF
@2308
CC
+
FF
@2309
CC
+
FF
@2310
CC
+
FF
@2311
CA
+
FF
@2312
CC
+
FF
@2313
CC
+
FF
@2314
CC
+
FF
@2315
CC
+
FF
@2316
CC
+
FF
@2317
CC
+
FF
@2318
CC
+
FF
@2319
CC
+
FF
@2320
CC
+
FF
@2321
CC
+
FF
@2322
CC
+
FF
@2323
CC
+
FF
@2324
CC
+
FF
@2325
CC
+
FF
@2326
CC
+
FF
@2327
CA
+
FF
@2328
CC
+
FF
@2329
CC
+
FF
@2330
CC
+
FF
@2331
CA
+
FF
@2332
CC
+
FF
@2333
CC
+
FF
@2334
CC
+
FF
@2335
CC
+
FF
@2336
CC
+
FF
@2337
CC
+
FF
@2338
CC
+
FF
@2339
CC
+
FF
@2340
CC
+
FF
@2341
CC
+
FF
@2342
CC
+
FF
@2343
CC
+
FF
@2344
CA
+
FF
@2345
CC
+
FF
@2346
CC
+
FF
@2347
CC
+
FF
@2348
CA
+
FF
@2349
CC
+
FF
@2350
CC
+
FF
@2351
CC
+
FF
@2352
CA
+
FF
@2353
CC
+
FF
@2354
CC
+
FF
@2355
CC
+
FF
@2356
CC
+
FF
@2357
CC
+
FF
@2358
CC
+
FF
@2359
CC
+
FF
@2360
CC
+
FF
@2361
CA
+
FF
@2362
CC
+
FF
@2363
CC
+
FF
@2364
CC
+
FF
@2365
CA
+
FF
@2366
CC
+
FF
@2367
CC
+
FF
@2368
CC
+
FF
@2369
CC
+
FF
@2370
CC
+
FF
@2371
CC
+
FF
@2372
CC
+
FF
@2373
CC
+
FF
@2374
CC
+
FF
@2375
CC
+
FF
@2376
CC
+
FF
@2377
CC
+
FF
@2378
CA
+
FF
@2379
CA
+
FF
@2380
CC
+
FF
@2381
CC
+
FF
@2382
CC
+
FF
@2383
CC
+
FF
@2384
CC
+
FF
@2385
CC
+
FF
@2386
CC
+
FF
@2387
CA
+
FF
@2388
CC
+
FF
@2389
CC
+
FF
@2390
CC
+
FF
@2391
CC
+
FF
@2392
CC
+
FF
@2393
CC
+
FF
@2394
CA
+
FF
@2395
CC
+
FF
@2396
CC
+
FF
@2397
CA
+
FF
@2398
CA
+
FF
@2399
CC
+
FF
@2400
CC
+
FF
@2401
CC
+
FF
@2402
CC
+
FF
@2403
CC
+
FF
@2404
CC
+
FF
@2405
CC
+
FF
@2406
CA
+
FF
@2407
CC
+
FF
@2408
CC
+
FF
@2409
CC
+
FF
@2410
CC
+
FF
@2411
CA
+
FF
@2412
CC
+
FF
@2413
CC
+
FF
@2414
CC
+
FF
@2415
CC
+
FF
@2416
CC
+
FF
@2417
CC
+
FF
@2418
CC
+
FF
@2419
CC
+
FF
@2420
CC
+
FF
@2421
CC
+
FF
@2422
CC
+
FF
@2423
CC
+
FF
@2424
CC
+
FF
@2425
CC
+
FF
@2426
CC
+
FF
@2427
CC
+
FF
@2428
CA
+
FF
@2429
CC
+
FF
@2430
CC
+
FF
@2431
CC
+
FF
@2432
CC
+
FF
@2433
CC
+
FF
@2434
CC
+
FF
@2435
CA
+
FF
@2436
CC
+
FF
@2437
CA
+
FF
@2438
CA
+
FF
@2439
CC
+
FF
@2440
CC
+
FF
@2441
CC
+
FF
@2442
CC
+
FF
@2443
CC
+
FF
@2444
CC
+
FF
@2445
CC
+
FF
@2446
CC
+
FF
@2447
CC
+
FF
@2448
CC
+
FF
@2449
CC
+
FF
@2450
CC
+
FF
@2451
CC
+
FF
@2452
CC
+
FF
@2453
CC
+
FF
@2454
CC
+
FF
@2455
CA
+
FF
@2456
CC
+
FF
@2457
CC
+
FF
@2458
CA
+
FF
@2459
CC
+
FF
@2460
CC
+
FF
@2461
CC
+
FF
@2462
CC
+
FF
@2463
CC
+
FF
@2464
CC
+
FF
@2465
CC
+
FF
@2466
CC
+
FF
@2467
CC
+
FF
@2468
CC
+
FF
@2469
CC
+
FF
@2470
CC
+
FF
@2471
CC
+
FF
@2472
CA
+
FF
@2473
CC
+
FF
@2474
CC
+
FF
@2475
CC
+
FF
@2476
CC
+
FF
@2477
CC
+
FF
@2478
CC
+
FF
@2479
CC
+
FF
@2480
CC
+
FF
@2481
CA
+
FF
@2482
CC
+
FF
@2483
CC
+
FF
@2484
CA
+
FF
@2485
CC
+
FF
@2486
CA
+
FF
@2487
CC
+
FF
@2488
CC
+
FF
@2489
CC
+
FF
@2490
CA
+
FF
@2491
CC
+
FF
@2492
CC
+
FF
@2493
CA
+
FF
@2494
CC
+
FF
@2495
CA
+
FF
@2496
CC
+
FF
@2497
CA
+
FF
@2498
CC
+
FF
@2499
CC
+
FF
@2500
CC
+
FF
@2501
CC
+
FF
@2502
CC
+
FF
@2503
CC
+
FF
@2504
CC
+
FF
@2505
CC
+
FF
@2506
CC
+
FF
@2507
CC
+
FF
@2508
CC
+
FF
@2509
CC
+
FF
@2510
CC
+
FF
@2511
CC
+
FF
@2512
CC
+
FF
@2513
CC
+
FF
@2514
CA
+
FF
@2515
CC
+
FF
@2516
CC
+
FF
@2517
CC
+
FF
@2518
CC
+
FF
@2519
CC
+
FF
@2520
CC
+
FF
@2521
CC
+
FF
@2522
CC
+
FF
@2523
CC
+
FF
@2524
CA
+
FF
@2525
CC
+
FF
@2526
CA
+
FF
@2527
CC
+
FF
@2528
CC
+
FF
@2529
CC
+
FF
@2530
CC
+
FF
@2531
CA
+
FF
@2532
CC
+
FF
@2533
CC
+
FF
@2534
CA
+
FF
@2535
CC
+
FF
@2536
CC
+
FF
@2537
CA
+
FF
@2538
CC
+
FF
@2539
CA
+
FF
@2540
CC
+
FF
@2541
CA
+
FF
@2542
CC
+
FF
@2543
CC
+
FF
@2544
CC
+
FF
@2545
CC
+
FF
@2546
CC
+
FF
@2547
CC
+
FF
@2548
CC
+
FF
@2549
CC
+
FF
@2550
CC
+
FF
@2551
CA
+
FF
@2552
CC
+
FF
@2553
CC
+
FF
@2554
CC
+
FF
@2555
CC
+
FF
@2556
CC
+
FF
@2557
CC
+
FF
@2558
CC
+
FF
@2559
CA
+
FF
@2560
CC
+
FF
@2561
CC
+
FF
@2562
CC
+
FF
@2563
CA
+
FF
@2564
CC
+
FF
@2565
CA
+
FF
@2566
CC
+
FF
@2567
CC
+
FF
@2568
CC
+
FF
@2569
CC
+
FF
@2570
CC
+
FF
@2571
CC
+
FF
@2572
CC
+
FF
@2573
CC
+
FF
@2574
CC
+
FF
@2575
CA
+
FF
@2576
CC
+
FF
@2577
CC
+
FF
@2578
CC
+
FF
@2579
CC
+
FF
@2580
CC
+
FF
@2581
CC
+
FF
@2582
CC
+
FF
@2583
CC
+
FF
@2584
CC
+
FF
@2585
CC
+
FF
@2586
CC
+
FF
@2587
CC
+
FF
@2588
CC
+
FF
@2589
CC
+
FF
@2590
CC
+
FF
@2591
CA
+
FF
@2592
CC
+
FF
@2593
CC
+
FF
@2594
CC
+
FF
@2595
CC
+
FF
@2596
CC
+
FF
@2597
CC
+
FF
@2598
CC
+
FF
@2599
CC
+
FF
@2600
CC
+
FF
@2601
CA
+
FF
@2602
CC
+
FF
@2603
CA
+
FF
@2604
CC
+
FF
@2605
CC
+
FF
@2606
CC
+
FF
@2607
CA
+
FF
@2608
CC
+
FF
@2609
CC
+
FF
@2610
CC
+
FF
@2611
CC
+
FF
@2612
CC
+
FF
@2613
CC
+
FF
@2614
CC
+
FF
@2615
CC
+
FF
@2616
CC
+
FF
@2617
CC
+
FF
@2618
CC
+
FF
@2619
CC
+
FF
@2620
CC
+
FF
@2621
CC
+
FF
@2622
CC
+
FF
@2623
CC
+
FF
@2624
CC
+
FF
@2625
CC
+
FF
@2626
CC
+
FF
@2627
CC
+
FF
@2628
CC
+
FF
@2629
CC
+
FF
@2630
CC
+
FF
@2631
CC
+
FF
@2632
CC
+
FF
@2633
CC
+
FF
@2634
CC
+
FF
@2635
CC
+
FF
@2636
CA
+
FF
@2637
CC
+
FF
@2638
CC
+
FF
@2639
CC
+
FF
@2640
CC
+
FF
@2641
CC
+
FF
@2642
CA
+
FF
@2643
CC
+
FF
@2644
CC
+
FF
@2645
CC
+
FF
@2646
CC
+
FF
@2647
CC
+
FF
@2648
GC
+
FF
@2649
CA
+
FF
@2650
CC
+
FF
@2651
CC
+
FF
@2652
CA
+
FF
@2653
CC
+
FF
@2654
CC
+
FF
@2655
CC
+
FF
@2656
CC
+
FF
@2657
CC
+
FF
@2658
CC
+
FF
@2659
CC
+
FF
@2660
CC
+
FF
@2661
CC
+
FF
@2662
CC
+
FF
@2663
CC
+
FF
@2664
CC
+
FF
@2665
CC
+
FF
@2666
CC
+
FF
@2667
CC
+
FF
@2668
CC
+
FF
@2669
CC
+
FF
@2670
CC
+
FF
@2671
CC
+
FF
@2672
CC
+
FF
@2673
CC
+
FF
@2674
CA
+
FF
@2675
CC
+
FF
@2676
CC
+
FF
@2677
CC
+
FF
@2678
CA
+
FF
@2679
CC
+
FF
@2680
CC
+
FF
@2681
CC
+
FF
@2682
CC
+
FF
@2683
CA
+
FF
@2684
CC
+
FF
@2685
CC
+
FF
@2686
CC
+
FF
@2687
CC
+
FF
@2688
CC
+
FF
@2689
CA
+
FF
@2690
CC
+
FF
@2691
CC
+
FF
@2692
CC
+
FF
@2693
CC
+
FF
@2694
CC
+
FF
@2695
CA
+
FF
@2696
CC
+
FF
@2697
CC
+
FF
@2698
CC
+
FF
@2699
CC
+
FF
@2700
CC
+
FF
@2701
CC
+
FF
@2702
CC
+
FF
@2703
CA
+
FF
@2704
CC
+
FF
@2705
CA
+
FF
@2706
CC
+
FF
@2707
CA
+
FF
@2708
CC
+
FF
@2709
CC
+
FF
@2710
CC
+
FF
@2711
CC
+
FF
@2712
CC
+
FF
@2713
CC
+
FF
@2714
CA
+
FF
@2715
CC
+
FF
@2716
CC
+
FF
@2717
CC
+
FF
@2718
CC
+
FF
@2719
CC
+
FF
@2720
CC
+
FF
@2721
CC
+
FF
@2722
CC
+
FF
@2723
CA
+
FF
@2724
CC
+
FF
@2725
CC
+
FF
@2726
CC
+
FF
@2727
CC
+
FF
@2728
CC
+
FF
@2729
CC
+
FF
@2730
CC
+
FF
@2731
CC
+
FF
@2732
CC
+
FF
@2733
CC
+
FF
@2734
CC
+
FF
@2735
CA
+
FF
@2736
CC
+
FF
@2737
CC
+
FF
@2738
CC
+
FF
@2739
CC
+
FF
@2740
CC
+
FF
@2741
CA
+
FF
@2742
CC
+
FF
@2743
CC
+
FF
@2744
CC
+
FF
@2745
CC
+
FF
@2746
CC
+
FF
@2747
CC
+
FF
@2748
CC
+
FF
@2749
CC
+
FF
@2750
CC
+
FF
@2751
CA
+
FF
@2752
CC
+
FF
@2753
CC
+
FF
@2754
CC
+
FF
@2755
CA
+
FF
@2756
CC
+
FF
@2757
CA
+
FF
@2758
CC
+
FF
@2759
CC
+
FF
@2760
CC
+
FF
@2761
CA
+
FF
@2762
CC
+
FF
@2763
CA
+
FF
@2764
CA
+
FF
@2765
CC
+
FF
@2766
CC
+
FF
@2767
CA
+
FF
@2768
CC
+
FF
@2769
CC
+
FF
@2770
CA
+
FF
@2771
CC
+
FF
@2772
CA
+
FF
@2773
CC
+
FF
@2774
CC
+
FF
@2775
CC
+
FF
@2776
CC
+
FF
@2777
CC
+
FF
@2778
CC
+
FF
@2779
CC
+
FF
@2780
CA
+
FF
@2781
CA
+
FF
@2782
CC
+
FF
@2783
CA
+
FF
@2784
CC
+
FF
@2785
CC
+
FF
@2786
CA
+
FF
@2787
CC
+
FF
@2788
CC
+
FF
@2789
CC
+
FF
@2790
CA
+
FF
@2791
CA
+
FF
@2792
CC
+
FF
@2793
CC
+
FF
@2794
CA
+
FF
@2795
CC
+
FF
@2796
CC
+
FF
@2797
CC
+
FF
@2798
CC
+
FF
@2799
CC
+
FF
@2800
CA
+
FF
@2801
CC
+
FF
@2802
GC
+
FF
@2803
CC
+
FF
@2804
CC
+
FF
@2805
CC
+
FF
@2806
CA
+
FF
@2807
CA
+
FF
@2808
CA
+
FF
@2809
CA
+
FF
@2810
CC
+
FF
@2811
CA
+
FF
@2812
CC
+
FF
@2813
AC
+
FF
@2814
CC
+
FF
@2815
CC
+
FF
@2816
CC
+
FF
@2817
CC
+
FF
@2818
CC
+
FF
@2819
CC
+
FF
@2820
CC
+
FF
@2821
CC
+
FF
@2822
CA
+
FF
@2823
CA
+
FF
@2824
CC
+
FF
@2825
CC
+
FF
@2826
CC
+
FF
@2827
CC
+
FF
@2828
CC
+
FF
@2829
CC
+
FF
@2830
CC
+
FF
@2831
CC
+
FF
@2832
CC
+
FF
@2833
CC
+
FF
@2834
CC
+
FF
@2835
CC
+
FF
@2836
CC
+
FF
@2837
CC
+
FF
@2838
CC
+
FF
@2839
CA
+
FF
@2840
CC
+
FF
@2841
CC
+
FF
@2842
CA
+
FF
@2843
CC
+
FF
@2844
CC
+
FF
@2845
CC
+
FF
@2846
CC
+
FF
@2847
CC
+
FF
@2848
CC
+
FF
@2849
CA
+
FF
@2850
CC
+
FF
@2851
CA
+
FF
@2852
CC
+
FF
@2853
CC
+
FF
@2854
CC
+
FF
@2855
CC
+
FF
@2856
CC
+
FF
@2857
CC
+
FF
@2858
CC
+
FF
@2859
CC
+
FF
@2860
CC
+
FF
@2861
CC
+
FF
@2862
CC
+
FF
@2863
CC
+
FF
@2864
CC
+
FF
@2865
CC
+
FF
@2866
CA
+
FF
@2867
CC
+
FF
@2868
CC
+
FF
@2869
CC
+
FF
@2870
CC
+
FF
@2871
CC
+
FF
@2872
CC
+
FF
@2873
CC
+
FF
@2874
CC
+
FF
@2875
CA
+
FF
@2876
CC
+
FF
@2877
CC
+
FF
@2878
CC
+
FF
@2879
CC
+
FF
@2880
CA
+
FF
@2881
CC
+
FF
@2882
CC
+
FF
@2883
CC
+
FF
@2884
CC
+
FF
@2885
CC
+
FF
@2886
CC
+
FF
@2887
CC
+
FF
@2888
CC
+
FF
@2889
CC
+
FF
@2890
CC
+
FF
@2891
CC
+
FF
@2892
CC
+
FF
@2893
CA
+
FF
@2894
CC
+
FF
@2895
CC
+
FF
@2896
CC
+
FF
@2897
CC
+
FF
@2898
CC
+
FF
@2899
CC
+
FF
@2900
CC
+
FF
@2901
CA
+
FF
@2902
CC
+
FF
@2903
CC
+
FF
@2904
CC
+
FF
@2905
CC
+
FF
@2906
CC
+
FF
@2907
CC
+
FF
@2908
CC
+
FF
@2909
CA
+
FF
@2910
CC
+
FF
@2911
CC
+
FF
@2912
CC
+
FF
@2913
CC
+
FF
@2914
CC
+
FF
@2915
CA
+
FF
@2916
CC
+
FF
@2917
CC
+
FF
@2918
CC
+
FF
@2919
CC
+
FF
@2920
CC
+
FF
@2921
CA
+
FF
@2922
CC
+
FF
@2923
CC
+
FF
@2924
CC
+
FF
@2925
CC
+
FF
@2926
CC
+
FF
@2927
CA
+
FF
@2928
CC
+
FF
@2929
CC
+
FF
@2930
CC
+
FF
@2931
CC
+
FF
@2932
CC
+
FF
@2933
CC
+
FF
@2934
CC
+
FF
@2935
CC
+
FF
@2936
CC
+
FF
@2937
CC
+
FF
@2938
CC
+
FF
@2939
CA
+
FF
@2940
CC
+
FF
@2941
CC
+
FF
@2942
CC
+
FF
@2943
CA
+
FF
@2944
CC
+
FF
@2945
CA
+
FF
@2946
CC
+
FF
@2947
CC
+
FF
@2948
CC
+
FF
@2949
CC
+
FF
@2950
CC
+
FF
@2951
CC
+
FF
@2952
CC
+
FF
@2953
CC
+
FF
@2954
CC
+
FF
@2955
CA
+
FF
@2956
CC
+
FF
@2957
CC
+
FF
@2958
CC
+
FF
@2959
CC
+
FF
@2960
CC
+
FF
@2961
CC
+
FF
@2962
CC
+
FF
@2963
CC
+
FF
@2964
CC
+
FF
@2965
CC
+
FF
@2966
CA
+
FF
@2967
CC
+
FF
@2968
CC
+
FF
@2969
CC
+
FF
@2970
CC
+
FF
@2971
CC
+
FF
@2972
CC
+
FF
@2973
CA
+
FF
@2974
CA
+
FF
@2975
CC
+
FF
@2976
CC
+
FF
@2977
CC
+
FF
@2978
CC
+
FF
@2979
CC
+
FF
@2980
CC
+
FF
@2981
CC
+
FF
@2982
CC
+
FF
@2983
CC
+
FF
@2984
CA
+
FF
@2985
CC
+
FF
@2986
CC
+
FF
@2987
CC
+
FF
@2988
CA
+
FF
@2989
CC
+
FF
@2990
CC
+
FF
@2991
CC
+
FF
@2992
CA
+
FF
@2993
CC
+
FF
@2994
CC
+
FF
@2995
CA
+
FF
@2996
CC
+
FF
@2997
CA
+
FF
@2998
CC
+
FF
@2999
CC
+
FF
@3000
CC
+
FF
@3001
CC
+
FF
@3002
TC
+
FF
@3003
CC
+
FF
@3004
CC
+
FF
@3005
CC
+
FF
@3006
CA
+
FF
@3007
CC
+
FF
@3008
CC
+
FF
@3009
CA
+
FF
@3010
CC
+
FF
@3011
CC
+
FF
@3012
CA
+
FF
@3013
CA
+
FF
@3014
CC
+
FF
@3015
CA
+
FF
@3016
CC
+
FF
@3017
CC
+
FF
@3018
CA
+
FF
@3019
CC
+
FF
@3020
CC
+
FF
@3021
CC
+
FF
@3022
CA
+
FF
@3023
CC
+
FF
@3024
CC
+
FF
@3025
CC
+
FF
@3026
CC
+
FF
@3027
CC
+
FF
@3028
CA
+
FF
@3029
CA
+
FF
@3030
CA
+
FF
@3031
CC
+
FF
@3032
CC
+
FF
@3033
CC
+
FF
@3034
CC
+
FF
@3035
CC
+
FF
@3036
CC
+
FF
@3037
CC
+
FF
@3038
CA
+
FF
@3039
CA
+
FF
@3040
CA
+
FF
@3041
CC
+
FF
@3042
CC
+
FF
@3043
CA
+
FF
@3044
CC
+
FF
@3045
CA
+
FF
@3046
CC
+
FF
@3047
CC
+
FF
@3048
CC
+
FF
@3049
CC
+
FF
@3050
CC
+
FF
@3051
CC
+
FF
@3052
CC
+
FF
@3053
CC
+
FF
@3054
CC
+
FF
@3055
CC
+
FF
@3056
CC
+
FF
@3057
CC
+
FF
@3058
CC
+
FF
@3059
CC
+
FF
@3060
CC
+
FF
@3061
CC
+
FF
@3062
CC
+
FF
@3063
CC
+
FF
@3064
CC
+
FF
@3065
CC
+
FF
@3066
CC
+
FF
@3067
CC
+
FF
@3068
CA
+
FF
@3069
CC
+
FF
@3070
CC
+
FF
@3071
CC
+
FF
@3072
CC
+
FF
@3073
CC
+
FF
@3074
CA
+
FF
@3075
CC
+
FF
@3076
CA
+
FF
@3077
CC
+
FF
@3078
CC
+
FF
@3079
CA
+
FF
@3080
CC
+
FF
@3081
CC
+
FF
@3082
CC
+
FF
@3083
CA
+
FF
@3084
CC
+
FF
@3085
CC
+
FF
@3086
CC
+
FF
@3087
CC
+
FF
@3088
CC
+
FF
@3089
CC
+
FF
@3090
CC
+
FF
@3091
CC
+
FF
@3092
CC
+
FF
@3093
CA
+
FF
@3094
CC
+
FF
@3095
CC
+
FF
@3096
CC
+
FF
@3097
CC
+
FF
@3098
CC
+
FF
@3099
CC
+
FF
@3100
CC
+
FF
@3101
CA
+
FF
@3102
CA
+
FF
@3103
CA
+
FF
@3104
CC
+
FF
@3105
CC
+
FF
@3106
CC
+
FF
@3107
CC
+
FF
@3108
CC
+
FF
@3109
CC
+
FF
@3110
CA
+
FF
@3111
CC
+
FF
@3112
CC
+
FF
@3113
CC
+
FF
@3114
CC
+
FF
@3115
CA
+
FF
@3116
CC
+
FF
@3117
CC
+
FF
@3118
CC
+
FF
@3119
CC
+
FF
@3120
CC
+
FF
@3121
CC
+
FF
@3122
CC
+
FF
@3123
CC
+
FF
@3124
CC
+
FF
@3125
CC
+
FF
@3126
CA
+
FF
@3127
CC
+
FF
@3128
CA
+
FF
@3129
CC
+
FF
@3130
CC
+
FF
@3131
CC
+
FF
@3132
CC
+
FF
@3133
CC
+
FF
@3134
CC
+
FF
@3135
CA
+
FF
@3136
CA
+
FF
@3137
CC
+
FF
@3138
CC
+
FF
@3139
CC
+
FF
@3140
CA
+
FF
@3141
TA
+
FF
@3142
CC
+
FF
@3143
CC
+
FF
@3144
CC
+
FF
@3145
CC
+
FF
@3146
CC
+
FF
@3147
CC
+
FF
@3148
CC
+
FF
@3149
CC
+
FF
@3150
CA
+
FF
@3151
CC
+
FF
@3152
CC
+
FF
@3153
CC
+
FF
@3154
CC
+
FF
@3155
CC
+
FF
@3156
CC
+
FF
@3157
CA
+
FF
@3158
CA
+
FF
@3159
CC
+
FF
@3160
CC
+
FF
@3161
CC
+
FF
@3162
CC
+
FF
@3163
CC
+
FF
@3164
CC
+
FF
@3165
CC
+
FF
@3166
CC
+
FF
@3167
CC
+
FF
@3168
CC
+
FF
@3169
CC
+
FF
@3170
CC
+
FF
@3171
CC
+
FF
@3172
CC
+
FF
@3173
CC
+
FF
@3174
CC
+
FF
@3175
CC
+
FF
@3176
CC
+
FF
@3177
CA
+
FF
@3178
CC
+
FF
@3179
CC
+
FF
@3180
CA
+
FF
@3181
CC
+
FF
@3182
CC
+
FF
@3183
CA
+
FF
@3184
CC
+
FF
@3185
CC
+
FF
@3186
CC
+
FF
@3187
CC
+
FF
@3188
CC
+
FF
@3189
CC
+
FF
@3190
CA
+
FF
@3191
CC
+
FF
@3192
CC
+
FF
@3193
CC
+
FF
@3194
CC
+
FF
@3195
CA
+
FF
@3196
CC
+
FF
@3197
CC
+
FF
@3198
CA
+
FF
@3199
CC
+
FF
@3200
CA
+
FF
@3201
CC
+
FF
@3202
CC
+
FF
@3203
CC
+
FF
@3204
CC
+
FF
@3205
CA
+
FF
@3206
CC
+
FF
@3207
CA
+
FF
@3208
CC
+
FF
@3209
CC
+
FF
@3210
CC
+
FF
@3211
CC
+
FF
@3212
CC
+
FF
@3213
CC
+
FF
@3214
CC
+
FF
@3215
CA
+
FF
@3216
CC
+
FF
@3217
CC
+
FF
@3218
CA
+
FF
@3219
CC
+
FF
@3220
CC
+
FF
@3221
CC
+
FF
@3222
CC
+
FF
@3223
CC
+
FF
@3224
CC
+
FF
@3225
CC
+
FF
@3226
CA
+
FF
@3227
CC
+
FF
@3228
CC
+
FF
@3229
CC
+
FF
@3230
CC
+
FF
@3231
CC
+
FF
@3232
CC
+
FF
@3233
CC
+
FF
@3234
CC
+
FF
@3235
CC
+
FF
@3236
CC
+
FF
@3237
CC
+
FF
@3238
CA
+
FF
@3239
CC
+
FF
@3240
CC
+
FF
@3241
CC
+
FF
@3242
CC
+
FF
@3243
CA
+
FF
@3244
CC
+
FF
@3245
CA
+
FF
@3246
CC
+
FF
@3247
CC
+
FF
@3248
CC
+
FF
@3249
CC
+
FF
@3250
CC
+
FF
@3251
CC
+
FF
@3252
CC
+
FF
@3253
CA
+
FF
@3254
CC
+
FF
@3255
CC
+
FF
@3256
CA
+
FF
@3257
CC
+
FF
@3258
CC
+
FF
@3259
CC
+
FF
@3260
CC
+
FF
@3261
CC
+
FF
@3262
CC
+
FF
@3263
CC
+
FF
@3264
CA
+
FF
@3265
CC
+
FF
@3266
CC
+
FF
@3267
CC
+
FF
@3268
CA
+
FF
@3269
CA
+
FF
@3270
CC
+
FF
@3271
CC
+
FF
@3272
CC
+
FF
@3273
CC
+
FF
@3274
CC
+
FF
@3275
CC
+
FF
@3276
CC
+
FF
@3277
CC
+
FF
@3278
CC
+
FF
@3279
CC
+
FF
@3280
CC
+
FF
@3281
CC
+
FF
@3282
CA
+
FF
@3283
CA
+
FF
@3284
CA
+
FF
@3285
CC
+
FF
@3286
CC
+
FF
@3287
CC
+
FF
@3288
CC
+
FF
@3289
CA
+
FF
@3290
CC
+
FF
@3291
CC
+
FF
@3292
CC
+
FF
@3293
CC
+
FF
@3294
CC
+
FF
@3295
CC
+
FF
@3296
CC
+
FF
@3297
CC
+
FF
@3298
CC
+
FF
@3299
CC
+
FF
@3300
CC
+
FF
@3301
CC
+
FF
@3302
CC
+
FF
@3303
CC
+
FF
@3304
CC
+
FF
@3305
CC
+
FF
@3306
CC
+
FF
@3307
CC
+
FF
@3308
CC
+
FF
@3309
CC
+
FF
@3310
CA
+
FF
@3311
CC
+
FF
@3312
CC
+
FF
@3313
CC
+
FF
@3314
CC
+
FF
@3315
CA
+
FF
@3316
CC
+
FF
@3317
CA
+
FF
@3318
CC
+
FF
@3319
CC
+
FF
@3320
CC
+
FF
@3321
CC
+
FF
@3322
CC
+
FF
@3323
CA
+
FF
@3324
CC
+
FF
@3325
CC
+
FF
@3326
CC
+
FF
@3327
CC
+
FF
@3328
CC
+
FF
@3329
CA
+
FF
@3330
CC
+
FF
@3331
CA
+
FF
@3332
CC
+
FF
@3333
CC
+
FF
@3334
CC
+
FF
@3335
CA
+
FF
@3336
CA
+
FF
@3337
CC
+
FF
@3338
CA
+
FF
@3339
CC
+
FF
@3340
CC
+
FF
@3341
CC
+
FF
@3342
CC
+
FF
@3343
CC
+
FF
@3344
CC
+
FF
@3345
CC
+
FF
@3346
CC
+
FF
@3347
CA
+
FF
@3348
CC
+
FF
@3349
CC
+
FF
@3350
CC
+
FF
@3351
CC
+
FF
@3352
CC
+
FF
@3353
CA
+
FF
@3354
CC
+
FF
@3355
CC
+
FF
@3356
CA
+
FF
@3357
CC
+
FF
@3358
CC
+
FF
@3359
CC
+
FF
@3360
CC
+
FF
@3361
CA
+
FF
@3362
CC
+
FF
@3363
CC
+
FF
@3364
CC
+
FF
@3365
CA
+
FF
@3366
CA
+
FF
@3367
CC
+
FF
@3368
CC
+
FF
@3369
CA
+
FF
@3370
CC
+
FF
@3371
CC
+
FF
@3372
CC
+
FF
@3373
CC
+
FF
@3374
CC
+
FF
@3375
CC
+
FF
@3376
CA
+
FF
@3377
CC
+
FF
@3378
CC
+
FF
@3379
CC
+
FF
@3380
CC
+
FF
@3381
CC
+
FF
@3382
CC
+
FF
@3383
CC
+
FF
@3384
CC
+
FF
@3385
CC
+
FF
@3386
CA
+
FF
@3387
CC
+
FF
@3388
CA
+
FF
@3389
CC
+
FF
@3390
CC
+
FF
@3391
CC
+
FF
@3392
CC
+
FF
@3393
CC
+
FF
@3394
CA
+
FF
@3395
CC
+
FF
@3396
CC
+
FF
@3397
CC
+
FF
@3398
CA
+
FF
@3399
CC
+
FF
@3400
CC
+
FF
@3401
CC
+
FF
@3402
CC
+
FF
@3403
CC
+
FF
@3404
CC
+
FF
@3405
CC
+
FF
@3406
CA
+
FF
@3407
CC
+
FF
@3408
CC
+
FF
@3409
CC
+
FF
@3410
CA
+
FF
@3411
CC
+
FF
@3412
CA
+
FF
@3413
CC
+
FF
@3414
CC
+
FF
@3415
CC
+
FF
@3416
CC
+
FF
@3417
CC
+
FF
@3418
CC
+
FF
@3419
CA
+
FF
@3420
CC
+
FF
@3421
CC
+
FF
@3422
CC
+
FF
@3423
CA
+
FF
@3424
CA
+
FF
@3425
CC
+
FF
@3426
CC
+
FF
@3427
CC
+
FF
@3428
CC
+
FF
@3429
CC
+
FF
@3430
CC
+
FF
@3431
CA
+
FF
@3432
CC
+
FF
@3433
CA
+
FF
@3434
CC
+
FF
@3435
CC
+
FF
@3436
CC
+
FF
@3437
CC
+
FF
@3438
CC
+
FF
@3439
CC
+
FF
@3440
CC
+
FF
@3441
CC
+
FF
@3442
CA
+
FF
@3443
CC
+
FF
@3444
CC
+
FF
@3445
CC
+
FF
@3446
CC
+
FF
@3447
CC
+
FF
@3448
CC
+
FF
@3449
CC
+
FF
@3450
CC
+
FF
@3451
CA
+
FF
@3452
CA
+
FF
@3453
CC
+
FF
@3454
CC
+
FF
@3455
CC
+
FF
@3456
CC
+
FF
@3457
CC
+
FF
@3458
CC
+
FF
@3459
CC
+
FF
@3460
CC
+
FF
@3461
CC
+
FF
@3462
CC
+
FF
@3463
CC
+
FF
@3464
CA
+
FF
@3465
CC
+
FF
@3466
CA
+
FF
@3467
CC
+
FF
@3468
CC
+
FF
@3469
CA
+
FF
@3470
CC
+
FF
@3471
CC
+
FF
@3472
CC
+
FF
@3473
CC
+
FF
@3474
CC
+
FF
@3475
CC
+
FF
@3476
CC
+
FF
@3477
CC
+
FF
@3478
CC
+
FF
@3479
CA
+
FF
@3480
CC
+
FF
@3481
GC
+
FF
@3482
CC
+
FF
@3483
CA
+
FF
@3484
CC
+
FF
@3485
CA
+
FF
@3486
CC
+
FF
@3487
CC
+
FF
@3488
CC
+
FF
@3489
CC
+
FF
@3490
CC
+
FF
@3491
CC
+
FF
@3492
CC
+
FF
@3493
CC
+
FF
@3494
CC
+
FF
@3495
CC
+
FF
@3496
CA
+
FF
@3497
CA
+
FF
@3498
CC
+
FF
@3499
CC
+
FF
@3500
CC
+
FF
@3501
CC
+
FF
@3502
CC
+
FF
@3503
CC
+
FF
@3504
CC
+
FF
@3505
CC
+
FF
@3506
CC
+
FF
@3507
CC
+
FF
@3508
CC
+
FF
@3509
CA
+
FF
@3510
CC
+
FF
@3511
CA
+
FF
@3512
CC
+
FF
@3513
CC
+
FF
@3514
CC
+
FF
@3515
CA
+
FF
@3516
CC
+
FF
@3517
CC
+
FF
@3518
CC
+
FF
@3519
CC
+
FF
@3520
CC
+
FF
@3521
CC
+
FF
@3522
CC
+
FF
@3523
CC
+
FF
@3524
CC
+
FF
@3525
CC
+
FF
@3526
CC
+
FF
@3527
CC
+
FF
@3528
CC
+
FF
@3529
CC
+
FF
@3530
TA
+
FF
@3531
CC
+
FF
@3532
CA
+
FF
@3533
CC
+
FF
@3534
CC
+
FF
@3535
CC
+
FF
@3536
CC
+
FF
@3537
CC
+
FF
@3538
CC
+
FF
@3539
CA
+
FF
@3540
CC
+
FF
@3541
CC
+
FF
@3542
CC
+
FF
@3543
CC
+
FF
@3544
CA
+
FF
@3545
CA
+
FF
@3546
CC
+
FF
@3547
CC
+
FF
@3548
CC
+
FF
@3549
CC
+
FF
@3550
CC
+
FF
@3551
CA
+
FF
@3552
CC
+
FF
@3553
CA
+
FF
@3554
CC
+
FF
@3555
CC
+
FF
@3556
CC
+
FF
@3557
CC
+
FF
@3558
CC
+
FF
@3559
CA
+
FF
@3560
CC
+
FF
@3561
CC
+
FF
@3562
CC
+
FF
@3563
CC
+
FF
@3564
CC
+
FF
@3565
CC
+
FF
@3566
CC
+
FF
@3567
CA
+
FF
@3568
CC
+
FF
@3569
CC
+
FF
@3570
CC
+
FF
@3571
CC
+
FF
@3572
CC
+
FF
@3573
CC
+
FF
@3574
CC
+
FF
@3575
CC
+
FF
@3576
CA
+
FF
@3577
CC
+
FF
@3578
CC
+
FF
@3579
CC
+
FF
@3580
CC
+
FF
@3581
CC
+
FF
@3582
CA
+
FF
@3583
CC
+
FF
@3584
CA
+
FF
@3585
CC
+
FF
@3586
CC
+
FF
@3587
CC
+
FF
@3588
CC
+
FF
@3589
CC
+
FF
@3590
CC
+
FF
@3591
CC
+
FF
@3592
CC
+
FF
@3593
CC
+
FF
@3594
CC
+
FF
@3595
CC
+
FF
@3596
CC
+
FF
@3597
CC
+
FF
@3598
CC
+
FF
@3599
CC
+
FF
@3600
CC
+
FF
@3601
CA
+
FF
@3602
CC
+
FF
@3603
CC
+
FF
@3604
CA
+
FF
@3605
CC
+
FF
@3606
CC
+
FF
@3607
CC
+
FF
@3608
CC
+
FF
@3609
CC
+
FF
@3610
CC
+
FF
@3611
CC
+
FF
@3612
CC
+
FF
@3613
CC
+
FF
@3614
CC
+
FF
@3615
CC
+
FF
@3616
CC
+
FF
@3617
CC
+
FF
@3618
CA
+
FF
@3619
CC
+
FF
@3620
CC
+
FF
@3621
CA
+
FF
@3622
CC
+
FF
@3623
CC
+
FF
@3624
CC
+
FF
@3625
CC
+
FF
@3626
CA
+
FF
@3627
CC
+
FF
@3628
CC
+
FF
@3629
CC
+
FF
@3630
GC
+
FF
@3631
CC
+
FF
@3632
CC
+
FF
@3633
CA
+
FF
@3634
CA
+
FF
@3635
CC
+
FF
@3636
CC
+
FF
@3637
CC
+
FF
@3638
CC
+
FF
@3639
CC
+
FF
@3640
CC
+
FF
@3641
CC
+
FF
@3642
CC
+
FF
@3643
CC
+
FF
@3644
CA
+
FF
@3645
CC
+
FF
@3646
CC
+
FF
@3647
CC
+
FF
@3648
CC
+
FF
@3649
CA
+
FF
@3650
CC
+
FF
@3651
CA
+
FF
@3652
CC
+
FF
@3653
CC
+
FF
@3654
CC
+
FF
@3655
CC
+
FF
@3656
CA
+
FF
@3657
CC
+
FF
@3658
CC
+
FF
@3659
CC
+
FF
@3660
CC
+
FF
@3661
CC
+
FF
@3662
CC
+
FF
@3663
CC
+
FF
@3664
CC
+
FF
@3665
CC
+
FF
@3666
CC
+
FF
@3667
CC
+
FF
@3668
CC
+
FF
@3669
CC
+
FF
@3670
CC
+
FF
@3671
CC
+
FF
@3672
CC
+
FF
@3673
CC
+
FF
@3674
CC
+
FF
@3675
CC
+
FF
@3676
CA
+
FF
@3677
CC
+
FF
@3678
CC
+
FF
@3679
CC
+
FF
@3680
CC
+
FF
@3681
CC
+
FF
@3682
CC
+
FF
@3683
CC
+
FF
@3684
CA
+
FF
@3685
CC
+
FF
@3686
CC
+
FF
@3687
CC
+
FF
@3688
CC
+
FF
@3689
CC
+
FF
@3690
CA
+
FF
@3691
CC
+
FF
@3692
CC
+
FF
@3693
CC
+
FF
@3694
CC
+
FF
@3695
CC
+
FF
@3696
CC
+
FF
@3697
CC
+
FF
@3698
CC
+
FF
@3699
CC
+
FF
@3700
CC
+
FF
@3701
CC
+
FF
@3702
CA
+
FF
@3703
CC
+
FF
@3704
CC
+
FF
@3705
CC
+
FF
@3706
CC
+
FF
@3707
CC
+
FF
@3708
CC
+
FF
@3709
CC
+
FF
@3710
CC
+
FF
@3711
CC
+
FF
@3712
CA
+
FF
@3713
CC
+
FF
@3714
CA
+
FF
@3715
CC
+
FF
@3716
CC
+
FF
@3717
CC
+
FF
@3718
CC
+
FF
@3719
CC
+
FF
@3720
CA
+
FF
@3721
CC
+
FF
@3722
CC
+
FF
@3723
CC
+
FF
@3724
CC
+
FF
@3725
CC
+
FF
@3726
CC
+
FF
@3727
CA
+
FF
@3728
CC
+
FF
@3729
CC
+
FF
@3730
CC
+
FF
@3731
CC
+
FF
@3732
CA
+
FF
@3733
CC
+
FF
@3734
CC
+
FF
@3735
CC
+
FF
@3736
CC
+
FF
@3737
CC
+
FF
@3738
CC
+
FF
@3739
CC
+
FF
@3740
CC
+
FF
@3741
CC
+
FF
@3742
CC
+
FF
@3743
CC
+
FF
@3744
CC
+
FF
@3745
CC
+
FF
@3746
CC
+
FF
@3747
CA
+
FF
@3748
CC
+
FF
@3749
CC
+
FF
@3750
CC
+
FF
@3751
CA
+
FF
@3752
CA
+
FF
@3753
CC
+
FF
@3754
CC
+
FF
@3755
CC
+
FF
@3756
CC
+
FF
@3757
CC
+
FF
@3758
CC
+
FF
@3759
CC
+
FF
@3760
CC
+
FF
@3761
CC
+
FF
@3762
CC
+
FF
@3763
CC
+
FF
@3764
CA
+
FF
@3765
CC
+
FF
@3766
CC
+
FF
@3767
CC
+
FF
@3768
CC
+
FF
@3769
CC
+
FF
@3770
CA
+
FF
@3771
CC
+
FF
@3772
CC
+
FF
@3773
CC
+
FF
@3774
CC
+
FF
@3775
CC
+
FF
@3776
CA
+
FF
@3777
CC
+
FF
@3778
CA
+
FF
@3779
CC
+
FF
@3780
CC
+
FF
@3781
CC
+
FF
@3782
CC
+
FF
@3783
CA
+
FF
@3784
CC
+
FF
@3785
CC
+
FF
@3786
CA
+
FF
@3787
CC
+
FF
@3788
CC
+
FF
@3789
CC
+
FF
@3790
CC
+
FF
@3791
CC
+
FF
@3792
CC
+
FF
@3793
CC
+
FF
@3794
CC
+
FF
@3795
CC
+
FF
@3796
CC
+
FF
@3797
CC
+
FF
@3798
CA
+
FF
@3799
CC
+
FF
@3800
CC
+
FF
@3801
CC
+
FF
@3802
CA
+
FF
@3803
CC
+
FF
@3804
CC
+
FF
@3805
CC
+
FF
@3806
CC
+
FF
@3807
CC
+
FF
@3808
CC
+
FF
@3809
CC
+
FF
@3810
CC
+
FF
@3811
CC
+
FF
@3812
CC
+
FF
@3813
CC
+
FF
@3814
CA
+
FF
@3815
CC
+
FF
@3816
CC
+
FF
@3817
CA
+
FF
@3818
CC
+
FF
@3819
CC
+
FF
@3820
CC
+
FF
@3821
CC
+
FF
@3822
CC
+
FF
@3823
CC
+
FF
@3824
CA
+
FF
@3825
CC
+
FF
@3826
CC
+
FF
@3827
CC
+
FF
@3828
CC
+
FF
@3829
CC
+
FF
@3830
CA
+
FF
@3831
CC
+
FF
@3832
CA
+
FF
@3833
CC
+
FF
@3834
CA
+
FF
@3835
CC
+
FF
@3836
CC
+
FF
@3837
CA
+
FF
@3838
CA
+
FF
@3839
CC
+
FF
@3840
CC
+
FF
@3841
CC
+
FF
@3842
CC
+
FF
@3843
CC
+
FF
@3844
CC
+
FF
@3845
CC
+
FF
@3846
CC
+
FF
@3847
CA
+
FF
@3848
CC
+
FF
@3849
CA
+
FF
@3850
CC
+
FF
@3851
CA
+
FF
@3852
CC
+
FF
@3853
CC
+
FF
@3854
CC
+
FF
@3855
CC
+
FF
@3856
CC
+
FF
@3857
CC
+
FF
@3858
CC
+
FF
@3859
CC
+
FF
@3860
CC
+
FF
@3861
CC
+
FF
@3862
CC
+
FF
@3863
CC
+
FF
@3864
GC
+
FF
@3865
CC
+
FF
@3866
CC
+
FF
@3867
CC
+
FF
@3868
CC
+
FF
@3869
CC
+
FF
@3870
GC
+
FF
@3871
CC
+
FF
@3872
CC
+
FF
@3873
CC
+
FF
@3874
CC
+
FF
@3875
CC
+
FF
@3876
CC
+
FF
@3877
CC
+
FF
@3878
CC
+
FF
@3879
CC
+
FF
@3880
CC
+
FF
@3881
CC
+
FF
@3882
CC
+
FF
@3883
CC
+
FF
@3884
CC
+
FF
@3885
CC
+
FF
@3886
CA
+
FF
@3887
CC
+
FF
@3888
CC
+
FF
@3889
CC
+
FF
@3890
CC
+
FF
@3891
CC
+
FF
@3892
CA
+
FF
@3893
CC
+
FF
@3894
CA
+
FF
@3895
CC
+
FF
@3896
CC
+
FF
@3897
CC
+
FF
@3898
CC
+
FF
@3899
CC
+
FF
@3900
CC
+
FF
@3901
CC
+
FF
@3902
CC
+
FF
@3903
CA
+
FF
@3904
CA
+
FF
@3905
CC
+
FF
@3906
CC
+
FF
@3907
CC
+
FF
@3908
CC
+
FF
@3909
CC
+
FF
@3910
CC
+
FF
@3911
CA
+
FF
@3912
CA
+
FF
@3913
CC
+
FF
@3914
CA
+
FF
@3915
CA
+
FF
@3916
CC
+
FF
@3917
CC
+
FF
@3918
CC
+
FF
@3919
CC
+
FF
@3920
CC
+
FF
@3921
CC
+
FF
@3922
CA
+
FF
@3923
CC
+
FF
@3924
CC
+
FF
@3925
CA
+
FF
@3926
CA
+
FF
@3927
CA
+
FF
@3928
CA
+
FF
@3929
CA
+
FF
@3930
CC
+
FF
@3931
CC
+
FF
@3932
CC
+
FF
@3933
CC
+
FF
@3934
CC
+
FF
@3935
CC
+
FF
@3936
CC
+
FF
@3937
CC
+
FF
@3938
CC
+
FF
@3939
CC
+
FF
@3940
CC
+
FF
@3941
CC
+
FF
@3942
CC
+
FF
@3943
CC
+
FF
@3944
CA
+
FF
@3945
CC
+
FF
@3946
CC
+
FF
@3947
CC
+
FF
@3948
CC
+
FF
@3949
CC
+
FF
@3950
CC
+
FF
@3951
CA
+
FF
@3952
CC
+
FF
@3953
CC
+
FF
@3954
CC
+
FF
@3955
CA
+
FF
@3956
CC
+
FF
@3957
CA
+
FF
@3958
CC
+
FF
@3959
CC
+
FF
@3960
CC
+
FF
@3961
CA
+
FF
@3962
CC
+
FF
@3963
CC
+
FF
@3964
CC
+
FF
@3965
CC
+
FF
@3966
CC
+
FF
@3967
CC
+
FF
@3968
CC
+
FF
@3969
CC
+
FF
@3970
CC
+
FF
@3971
CC
+
FF
@3972
CC
+
FF
@3973
CA
+
FF
@3974
CA
+
FF
@3975
CC
+
FF
@3976
CA
+
FF
@3977
CC
+
FF
@3978
CC
+
FF
@3979
CA
+
FF
@3980
CA
+
FF
@3981
CC
+
FF
@3982
CC
+
FF
@3983
CC
+
FF
@3984
CC
+
FF
@3985
CC
+
FF
@3986
CC
+
FF
@3987
CA
+
FF
@3988
CC
+
FF
@3989
CC
+
FF
@3990
CC
+
FF
@3991
CA
+
FF
@3992
CC
+
FF
@3993
CC
+
FF
@3994
CC
+
FF
@3995
CC
+
FF
@3996
CC
+
FF
@3997
CA
+
FF
@3998
CC
+
FF
@3999
CC
+
FF
@4000
CC
+
FF
@4001
CC
+
FF
@4002
CA
+
FF
@4003
CC
+
FF
@4004
CC
+
FF
@4005
CC
+
FF
@4006
CC
+
FF
@4007
CC
+
FF
@4008
CC
+
FF
@4009
CC
+
FF
@4010
CC
+
FF
@4011
CC
+
FF
@4012
CA
+
FF
@4013
CC
+
FF
@4014
CC
+
FF
@4015
CA
+
FF
@4016
CC
+
FF
@4017
CC
+
FF
@4018
CC
+
FF
@4019
CC
+
FF
@4020
CC
+
FF
@4021
CC
+
FF
@4022
CC
+
FF
@4023
CC
+
FF
@4024
CC
+
FF
@4025
CC
+
FF
@4026
CC
+
FF
@4027
CC
+
FF
@4028
CC
+
FF
@4029
CC
+
FF
@4030
CC
+
FF
@4031
CC
+
FF
@4032
CC
+
FF
@4033
CC
+
FF
@4034
GC
+
FF
@4035
CA
+
FF
@4036
CC
+
FF
@4037
CC
+
FF
@4038
CA
+
FF
@4039
CA
+
FF
@4040
CC
+
FF
@4041
CC
+
FF
@4042
CA
+
FF
@4043
CC
+
FF
@4044
CC
+
FF
@4045
CC
+
FF
@4046
CC
+
FF
@4047
CC
+
FF
@4048
CC
+
FF
@4049
CC
+
FF
@4050
CC
+
FF
@4051
CC
+
FF
@4052
CC
+
FF
@4053
CA
+
FF
@4054
CA
+
FF
@4055
CC
+
FF
@4056
CA
+
FF
@4057
CA
+
FF
@4058
CA
+
FF
@4059
CC
+
FF
@4060
CC
+
FF
@4061
CC
+
FF
@4062
CC
+
FF
@4063
CC
+
FF
@4064
CC
+
FF
@4065
CC
+
FF
@4066
CC
+
FF
@4067
CC
+
FF
@4068
CC
+
FF
@4069
CC
+
FF
@4070
CC
+
FF
@4071
CA
+
FF
@4072
CC
+
FF
@4073
CC
+
FF
@4074
CC
+
FF
@4075
CC
+
FF
@4076
CC
+
FF
@4077
CC
+
FF
@4078
CC
+
FF
@4079
CC
+
FF
@4080
CC
+
FF
@4081
CC
+
FF
@4082
CC
+
FF
@4083
CC
+
FF
@4084
CC
+
FF
@4085
CA
+
FF
@4086
CC
+
FF
@4087
CC
+
FF
@4088
CC
+
FF
@4089
CC
+
FF
@4090
CC
+
FF
@4091
CC
+
FF
@4092
CC
+
FF
@4093
CA
+
FF
@4094
CC
+
FF
@4095
CC
+
FF
@4096
CC
+
FF
@4097
CA
+
FF
@4098
CC
+
FF
@4099
CC
+
FF
@4100
CC
+
FF
@4101
CC
+
FF
@4102
CC
+
FF
@4103
CC
+
FF
@4104
CA
+
FF
@4105
CC
+
FF
@4106
CA
+
FF
@4107
CC
+
FF
@4108
CC
+
FF
@4109
CC
+
FF
@4110
CC
+
FF
@4111
CC
+
FF
@4112
CC
+
FF
@4113
CC
+
FF
@4114
CC
+
FF
@4115
CC
+
FF
@4116
CC
+
FF
@4117
CC
+
FF
@4118
CC
+
FF
@4119
CA
+
FF
@4120
CC
+
FF
@4121
CC
+
FF
@4122
CC
+
FF
@4123
CC
+
FF
@4124
CC
+
FF
@4125
CA
+
FF
@4126
CC
+
FF
@4127
CC
+
FF
@4128
CC
+
FF
@4129
CA
+
FF
@4130
CA
+
FF
@4131
CC
+
FF
@4132
CC
+
FF
@4133
CC
+
FF
@4134
CC
+
FF
@4135
CC
+
FF
@4136
CC
+
FF
@4137
CC
+
FF
@4138
CC
+
FF
@4139
TC
+
FF
@4140
CC
+
FF
@4141
CC
+
FF
@4142
CA
+
FF
@4143
CC
+
FF
@4144
CC
+
FF
@4145
CA
+
FF
@4146
CC
+
FF
@4147
CC
+
FF
@4148
CC
+
FF
@4149
CC
+
FF
@4150
CC
+
FF
@4151
CC
+
FF
@4152
CA
+
FF
@4153
CA
+
FF
@4154
CC
+
FF
@4155
CC
+
FF
@4156
CC
+
FF
@4157
CA
+
FF
@4158
CC
+
FF
@4159
CC
+
FF
@4160
CC
+
FF
@4161
CC
+
FF
@4162
CC
+
FF
@4163
CC
+
FF
@4164
CC
+
FF
@4165
CC
+
FF
@4166
CC
+
FF
@4167
CC
+
FF
@4168
CC
+
FF
@4169
CC
+
FF
@4170
CC
+
FF
@4171
CC
+
FF
@4172
CC
+
FF
@4173
CC
+
FF
@4174
CC
+
FF
@4175
CA
+
FF
@4176
CA
+
FF
@4177
CC
+
FF
@4178
CC
+
FF
@4179
CC
+
FF
@4180
CC
+
FF
@4181
CC
+
FF
@4182
CC
+
FF
@4183
CC
+
FF
@4184
CC
+
FF
@4185
CC
+
FF
@4186
CC
+
FF
@4187
CC
+
FF
@4188
CC
+
FF
@4189
CC
+
FF
@4190
CA
+
FF
@4191
CC
+
FF
@4192
CC
+
FF
@4193
CC
+
FF
@4194
CC
+
FF
@4195
CC
+
FF
@4196
CC
+
FF
@4197
CC
+
FF
@4198
CA
+
FF
@4199
CA
+
FF
@4200
CA
+
FF
@4201
CC
+
FF
@4202
CC
+
FF
@4203
CC
+
FF
@4204
CA
+
FF
@4205
CC
+
FF
@4206
CC
+
FF
@4207
CC
+
FF
@4208
CA
+
FF
@4209
CC
+
FF
@4210
CC
+
FF
@4211
CC
+
FF
@4212
CC
+
FF
@4213
CA
+
FF
@4214
CA
+
FF
@4215
CC
+
FF
@4216
CA
+
FF
@4217
CC
+
FF
@4218
CC
+
FF
@4219
CA
+
FF
@4220
CC
+
FF
@4221
CC
+
FF
@4222
CC
+
FF
@4223
CC
+
FF
@4224
CA
+
FF
@4225
CA
+
FF
@4226
CC
+
FF
@4227
CC
+
FF
@4228
CC
+
FF
@4229
CC
+
FF
@4230
CC
+
FF
@4231
CC
+
FF
@4232
CC
+
FF
@4233
CC
+
FF
@4234
CC
+
FF
@4235
CC
+
FF
@4236
CC
+
FF
@4237
CA
+
FF
@4238
CC
+
FF
@4239
CC
+
FF
@4240
CA
+
FF
@4241
CC
+
FF
@4242
CC
+
FF
@4243
CC
+
FF
@4244
CC
+
FF
@4245
CC
+
FF
@4246
CC
+
FF
@4247
CA
+
FF
@4248
CC
+
FF
@4249
CC
+
FF
@4250
CC
+
FF
@4251
CC
+
FF
@4252
CA
+
FF
@4253
CC
+
FF
@4254
CC
+
FF
@4255
CC
+
FF
@4256
CC
+
FF
@4257
CA
+
FF
@4258
CC
+
FF
@4259
CC
+
FF
@4260
CC
+
FF
@4261
CC
+
FF
@4262
CC
+
FF
@4263
CC
+
FF
@4264
CC
+
FF
@4265
CC
+
FF
@4266
CA
+
FF
@4267
CC
+
FF
@4268
CC
+
FF
@4269
CC
+
FF
@4270
CC
+
FF
@4271
CA
+
FF
@4272
GC
+
FF
@4273
CC
+
FF
@4274
CA
+
FF
@4275
CC
+
FF
@4276
CC
+
FF
@4277
CC
+
FF
@4278
CC
+
FF
@4279
CA
+
FF
@4280
CC
+
FF
@4281
CC
+
FF
@4282
CC
+
FF
@4283
CC
+
FF
@4284
CC
+
FF
@4285
CC
+
FF
@4286
CC
+
FF
@4287
CC
+
FF
@4288
CC
+
FF
@4289
CC
+
FF
@4290
CC
+
FF
@4291
CC
+
FF
@4292
CC
+
FF
@4293
CA
+
FF
@4294
CC
+
FF
@4295
CC
+
FF
@4296
CC
+
FF
@4297
CA
+
FF
@4298
CC
+
FF
@4299
CC
+
FF
@4300
CC
+
FF
@4301
CC
+
FF
@4302
CC
+
FF
@4303
CC
+
FF
@4304
CC
+
FF
@4305
CA
+
FF
@4306
CC
+
FF
@4307
CA
+
FF
@4308
CC
+
FF
@4309
CC
+
FF
@4310
CC
+
FF
@4311
CC
+
FF
@4312
CC
+
FF
@4313
CC
+
FF
@4314
CC
+
FF
@4315
CA
+
FF
@4316
CA
+
FF
@4317
CA
+
FF
@4318
CC
+
FF
@4319
CA
+
FF
@4320
CC
+
FF
@4321
CC
+
FF
@4322
CC
+
FF
@4323
CC
+
FF
@4324
CC
+
FF
@4325
CC
+
FF
@4326
CC
+
FF
@4327
CC
+
FF
@4328
CC
+
FF
@4329
CA
+
FF
@4330
CC
+
FF
@4331
CC
+
FF
@4332
CC
+
FF
@4333
CC
+
FF
@4334
CC
+
FF
@4335
CC
+
FF
@4336
CC
+
FF
@4337
CC
+
FF
@4338
CC
+
FF
@4339
CC
+
FF
@4340
CC
+
FF
@4341
CC
+
FF
@4342
CC
+
FF
@4343
CC
+
FF
@4344
CC
+
FF
@4345
CA
+
FF
@4346
CC
+
FF
@4347
CC
+
FF
@4348
CC
+
FF
@4349
CC
+
FF
@4350
CC
+
FF
@4351
CC
+
FF
@4352
CC
+
FF
@4353
CC
+
FF
@4354
CC
+
FF
@4355
CC
+
FF
@4356
CC
+
FF
@4357
CC
+
FF
@4358
CC
+
FF
@4359
CC
+
FF
@4360
CC
+
FF
@4361
CC
+
FF
@4362
CC
+
FF
@4363
CC
+
FF
@4364
CC
+
FF
@4365
CA
+
FF
@4366
CC
+
FF
@4367
CC
+
FF
@4368
CC
+
FF
@4369
CA
+
FF
@4370
CC
+
FF
@4371
CC
+
FF
@4372
CC
+
FF
@4373
CC
+
FF
@4374
CC
+
FF
@4375
CA
+
FF
@4376
CC
+
FF
@4377
CA
+
FF
@4378
CC
+
FF
@4379
CC
+
FF
@4380
CA
+
FF
@4381
CC
+
FF
@4382
CC
+
FF
@4383
CC
+
FF
@4384
CA
+
FF
@4385
CC
+
FF
@4386
CC
+
FF
@4387
CC
+
FF
@4388
CC
+
FF
@4389
CC
+
FF
@4390
CC
+
FF
@4391
CC
+
FF
@4392
CC
+
FF
@4393
CC
+
FF
@4394
CC
+
FF
@4395
CC
+
FF
@4396
CA
+
FF
@4397
CA
+
FF
@4398
CC
+
FF
@4399
CC
+
FF
@4400
CC
+
FF
@4401
CC
+
FF
@4402
CC
+
FF
@4403
CC
+
FF
@4404
CC
+
FF
@4405
CC
+
FF
@4406
CC
+
FF
@4407
CA
+
FF
@4408
CC
+
FF
@4409
CC
+
FF
@4410
CC
+
FF
@4411
CC
+
FF
@4412
CC
+
FF
@4413
CA
+
FF
@4414
CC
+
FF
@4415
CC
+
FF
@4416
CC
+
FF
@4417
CC
+
FF
@4418
CC
+
FF
@4419
CC
+
FF
@4420
CC
+
FF
@4421
CA
+
FF
@4422
CC
+
FF
@4423
CC
+
FF
@4424
CC
+
FF
@4425
CC
+
FF
@4426
CA
+
FF
@4427
CC
+
FF
@4428
CC
+
FF
@4429
CA
+
FF
@4430
CC
+
FF
@4431
CC
+
FF
@4432
CC
+
FF
@4433
CC
+
FF
@4434
CA
+
FF
@4435
CC
+
FF
@4436
CC
+
FF
@4437
CC
+
FF
@4438
CC
+
FF
@4439
CC
+
FF
@4440
CC
+
FF
@4441
CC
+
FF
@4442
CC
+
FF
@4443
CC
+
FF
@4444
CC
+
FF
@4445
CC
+
FF
@4446
CC
+
FF
@4447
CA
+
FF
@4448
CC
+
FF
@4449
CA
+
FF
@4450
CC
+
FF
@4451
CC
+
FF
@4452
CC
+
FF
@4453
CA
+
FF
@4454
CC
+
FF
@4455
CC
+
FF
@4456
CC
+
FF
@4457
CC
+
FF
@4458
CC
+
FF
@4459
CC
+
FF
@4460
CC
+
FF
@4461
CC
+
FF
@4462
CC
+
FF
@4463
CC
+
FF
@4464
CA
+
FF
@4465
CC
+
FF
@4466
CC
+
FF
@4467
CA
+
FF
@4468
CC
+
FF
@4469
CC
+
FF
@4470
CC
+
FF
@4471
CC
+
FF
@4472
CC
+
FF
@4473
CC
+
FF
@4474
CC
+
FF
@4475
CC
+
FF
@4476
GC
+
FF
@4477
CA
+
FF
@4478
CC
+
FF
@4479
CC
+
FF
@4480
CC
+
FF
@4481
CA
+
FF
@4482
CC
+
FF
@4483
CC
+
FF
@4484
CC
+
FF
@4485
CC
+
FF
@4486
CA
+
FF
@4487
CC
+
FF
@4488
CA
+
FF
@4489
CC
+
FF
@4490
CC
+
FF
@4491
CC
+
FF
@4492
CA
+
FF
@4493
CC
+
FF
@4494
CC
+
FF
@4495
CC
+
FF
@4496
CC
+
FF
@4497
CA
+
FF
@4498
CC
+
FF
@4499
CA
+
FF
@4500
CA
+
FF
@4501
CC
+
FF
@4502
CA
+
FF
@4503
CC
+
FF
@4504
CC
+
FF
@4505
CA
+
FF
@4506
CC
+
FF
@4507
CC
+
FF
@4508
CA
+
FF
@4509
CC
+
FF
@4510
CC
+
FF
@4511
CC
+
FF
@4512
CA
+
FF
@4513
CA
+
FF
@4514
CC
+
FF
@4515
CA
+
FF
@4516
CA
+
FF
@4517
CC
+
FF
@4518
CA
+
FF
@4519
CC
+
FF
@4520
CC
+
FF
@4521
CA
+
FF
@4522
CC
+
FF
@4523
CA
+
FF
@4524
CC
+
FF
@4525
CC
+
FF
@4526
CC
+
FF
@4527
CC
+
FF
@4528
CC
+
FF
@4529
CC
+
FF
@4530
CC
+
FF
@4531
CC
+
FF
@4532
CC
+
FF
@4533
CA
+
FF
@4534
CC
+
FF
@4535
CA
+
FF
@4536
CA
+
FF
@4537
CC
+
FF
@4538
CC
+
FF
@4539
CA
+
FF
@4540
CC
+
FF
@4541
CC
+
FF
@4542
CC
+
FF
@4543
CC
+
FF
@4544
CC
+
FF
@4545
CC
+
FF
@4546
CC
+
FF
@4547
CA
+
FF
@4548
CA
+
FF
@4549
CC
+
FF
@4550
CC
+
FF
@4551
CC
+
FF
@4552
CC
+
FF
@4553
CC
+
FF
@4554
CC
+
FF
@4555
CC
+
FF
@4556
CC
+
FF
@4557
CC
+
FF
@4558
CC
+
FF
@4559
CC
+
FF
@4560
CC
+
FF
@4561
CA
+
FF
@4562
CC
+
FF
@4563
CC
+
FF
@4564
CC
+
FF
@4565
CC
+
FF
@4566
CC
+
FF
@4567
CC
+
FF
@4568
CC
+
FF
@4569
CA
+
FF
@4570
CC
+
FF
@4571
CC
+
FF
@4572
CC
+
FF
@4573
CC
+
FF
@4574
CA
+
FF
@4575
CC
+
FF
@4576
CC
+
FF
@4577
CA
+
FF
@4578
CC
+
FF
@4579
CC
+
FF
@4580
CC
+
FF
@4581
CC
+
FF
@4582
CA
+
FF
@4583
CA
+
FF
@4584
CC
+
FF
@4585
CC
+
FF
@4586
CC
+
FF
@4587
CC
+
FF
@4588
CC
+
FF
@4589
CA
+
FF
@4590
CC
+
FF
@4591
CC
+
FF
@4592
CC
+
FF
@4593
CC
+
FF
@4594
CC
+
FF
@4595
CC
+
FF
@4596
CC
+
FF
@4597
CC
+
FF
@4598
CC
+
FF
@4599
CC
+
FF
@4600
CC
+
FF
@4601
CA
+
FF
@4602
CA
+
FF
@4603
CC
+
FF
@4604
CC
+
FF
@4605
CA
+
FF
@4606
CC
+
FF
@4607
CC
+
FF
@4608
CC
+
FF
@4609
CC
+
FF
@4610
CC
+
FF
@4611
CC
+
FF
@4612
CC
+
FF
@4613
CC
+
FF
@4614
CC
+
FF
@4615
CC
+
FF
@4616
CC
+
FF
@4617
CC
+
FF
@4618
CA
+
FF
@4619
CC
+
FF
@4620
CC
+
FF
@4621
CC
+
FF
@4622
CC
+
FF
@4623
CC
+
FF
@4624
CC
+
FF
@4625
CC
+
FF
@4626
CC
+
FF
@4627
CC
+
FF
@4628
CC
+
FF
@4629
CC
+
FF
@4630
CC
+
FF
@4631
CC
+
FF
@4632
CC
+
FF
@4633
CC
+
FF
@4634
CC
+
FF
@4635
CC
+
FF
@4636
CC
+
FF
@4637
CC
+
FF
@4638
CC
+
FF
@4639
CC
+
FF
@4640
CA
+
FF
@4641
CC
+
FF
@4642
CC
+
FF
@4643
CC
+
FF
@4644
CC
+
FF
@4645
CA
+
FF
@4646
CC
+
FF
@4647
CC
+
FF
@4648
CA
+
FF
@4649
CC
+
FF
@4650
CA
+
FF
@4651
CC
+
FF
@4652
CC
+
FF
@4653
CC
+
FF
@4654
CC
+
FF
@4655
CC
+
FF
@4656
CC
+
FF
@4657
CC
+
FF
@4658
CC
+
FF
@4659
CA
+
FF
@4660
CC
+
FF
@4661
CC
+
FF
@4662
CC
+
FF
@4663
CC
+
FF
@4664
CA
+
FF
@4665
CC
+
FF
@4666
CC
+
FF
@4667
CC
+
FF
@4668
CC
+
FF
@4669
CC
+
FF
@4670
CC
+
FF
@4671
CC
+
FF
@4672
TC
+
FF
@4673
CC
+
FF
@4674
CC
+
FF
@4675
CC
+
FF
@4676
CC
+
FF
@4677
CC
+
FF
@4678
CC
+
FF
@4679
CC
+
FF
@4680
CA
+
FF
@4681
CA
+
FF
@4682
CC
+
FF
@4683
CC
+
FF
@4684
CC
+
FF
@4685
CC
+
FF
@4686
CC
+
FF
@4687
CC
+
FF
@4688
CA
+
FF
@4689
CC
+
FF
@4690
CA
+
FF
@4691
CC
+
FF
@4692
CC
+
FF
@4693
CC
+
FF
@4694
CC
+
FF
@4695
GC
+
FF
@4696
CC
+
FF
@4697
CC
+
FF
@4698
CA
+
FF
@4699
CC
+
FF
@4700
CC
+
FF
@4701
CA
+
FF
@4702
CC
+
FF
@4703
CC
+
FF
@4704
CA
+
FF
@4705
CC
+
FF
@4706
CC
+
FF
@4707
CC
+
FF
@4708
CC
+
FF
@4709
CC
+
FF
@4710
CC
+
FF
@4711
CC
+
FF
@4712
CC
+
FF
@4713
CC
+
FF
@4714
CC
+
FF
@4715
CC
+
FF
@4716
CC
+
FF
@4717
CA
+
FF
@4718
CC
+
FF
@4719
CC
+
FF
@4720
CC
+
FF
@4721
CA
+
FF
@4722
CC
+
FF
@4723
CC
+
FF
@4724
CC
+
FF
@4725
CC
+
FF
@4726
CC
+
FF
@4727
CC
+
FF
@4728
CC
+
FF
@4729
CC
+
FF
@4730
CC
+
FF
@4731
CC
+
FF
@4732
CC
+
FF
@4733
CC
+
FF
@4734
CA
+
FF
@4735
CC
+
FF
@4736
CC
+
FF
@4737
CC
+
FF
@4738
CC
+
FF
@4739
CC
+
FF
@4740
CC
+
FF
@4741
CC
+
FF
@4742
CA
+
FF
@4743
CC
+
FF
@4744
CC
+
FF
@4745
CC
+
FF
@4746
CC
+
FF
@4747
CA
+
FF
@4748
CC
+
FF
@4749
CC
+
FF
@4750
CC
+
FF
@4751
CC
+
FF
@4752
CC
+
FF
@4753
CC
+
FF
@4754
CC
+
FF
@4755
CC
+
FF
@4756
CC
+
FF
@4757
CA
+
FF
@4758
CC
+
FF
@4759
CC
+
FF
@4760
CC
+
FF
@4761
CC
+
FF
@4762
CC
+
FF
@4763
CC
+
FF
@4764
CC
+
FF
@4765
CC
+
FF
@4766
CC
+
FF
@4767
CA
+
FF
@4768
CC
+
FF
@4769
CC
+
FF
@4770
CC
+
FF
@4771
CA
+
FF
@4772
CC
+
FF
@4773
CC
+
FF
@4774
CC
+
FF
@4775
CA
+
FF
@4776
CC
+
FF
@4777
CC
+
FF
@4778
CC
+
FF
@4779
CC
+
FF
@4780
CC
+
FF
@4781
CC
+
FF
@4782
CC
+
FF
@4783
CC
+
FF
@4784
CC
+
FF
@4785
CC
+
FF
@4786
CC
+
FF
@4787
CA
+
FF
@4788
CC
+
FF
@4789
CC
+
FF
@4790
CC
+
FF
@4791
CC
+
FF
@4792
CC
+
FF
@4793
CC
+
FF
@4794
CC
+
FF
@4795
CC
+
FF
@4796
CC
+
FF
@4797
CC
+
FF
@4798
CA
+
FF
@4799
CC
+
FF
@4800
CC
+
FF
@4801
CC
+
FF
@4802
CC
+
FF
@4803
CC
+
FF
@4804
CC
+
FF
@4805
CA
+
FF
@4806
CA
+
FF
@4807
CA
+
FF
@4808
CC
+
FF
@4809
CC
+
FF
@4810
CC
+
FF
@4811
CC
+
FF
@4812
CC
+
FF
@4813
CC
+
FF
@4814
CC
+
FF
@4815
CC
+
FF
@4816
CC
+
FF
@4817
CC
+
FF
@4818
CC
+
FF
@4819
CC
+
FF
@4820
CC
+
FF
@4821
CC
+
FF
@4822
CC
+
FF
@4823
CC
+
FF
@4824
CA
+
FF
@4825
CC
+
FF
@4826
CC
+
FF
@4827
CC
+
FF
@4828
CC
+
FF
@4829
CC
+
FF
@4830
CC
+
FF
@4831
CC
+
FF
@4832
CC
+
FF
@4833
CA
+
FF
@4834
CC
+
FF
@4835
CC
+
FF
@4836
CC
+
FF
@4837
CA
+
FF
@4838
CC
+
FF
@4839
CC
+
FF
@4840
CC
+
FF
@4841
CC
+
FF
@4842
CC
+
FF
@4843
CC
+
FF
@4844
CC
+
FF
@4845
CA
+
FF
@4846
CC
+
FF
@4847
CA
+
FF
@4848
CC
+
FF
@4849
CA
+
FF
@4850
CC
+
FF
@4851
CC
+
FF
@4852
CC
+
FF
@4853
CC
+
FF
@4854
CC
+
FF
@4855
CC
+
FF
@4856
CC
+
FF
@4857
CC
+
FF
@4858
CC
+
FF
@4859
CC
+
FF
@4860
CA
+
FF
@4861
CA
+
FF
@4862
TC
+
FF
@4863
CC
+
FF
@4864
CC
+
FF
@4865
CA
+
FF
@4866
CC
+
FF
@4867
CC
+
FF
@4868
CA
+
FF
@4869
CC
+
FF
@4870
CA
+
FF
@4871
CA
+
FF
@4872
CA
+
FF
@4873
CC
+
FF
@4874
CC
+
FF
@4875
CC
+
FF
@4876
CC
+
FF
@4877
CC
+
FF
@4878
CC
+
FF
@4879
CA
+
FF
@4880
CC
+
FF
@4881
CC
+
FF
@4882
CC
+
FF
@4883
CC
+
FF
@4884
CC
+
FF
@4885
CC
+
FF
@4886
CC
+
FF
@4887
CC
+
FF
@4888
CA
+
FF
@4889
CC
+
FF
@4890
CA
+
FF
@4891
CC
+
FF
@4892
CC
+
FF
@4893
CC
+
FF
@4894
CC
+
FF
@4895
CC
+
FF
@4896
CA
+
FF
@4897
CC
+
FF
@4898
CC
+
FF
@4899
CC
+
FF
@4900
CC
+
FF
@4901
CC
+
FF
@4902
CA
+
FF
@4903
CA
+
FF
@4904
CC
+
FF
@4905
CC
+
FF
@4906
CC
+
FF
@4907
CC
+
FF
@4908
CC
+
FF
@4909
CC
+
FF
@4910
CA
+
FF
@4911
CC
+
FF
@4912
CC
+
FF
@4913
CC
+
FF
@4914
CC
+
FF
@4915
CC
+
FF
@4916
CC
+
FF
@4917
CC
+
FF
@4918
CC
+
FF
@4919
CC
+
FF
@4920
CC
+
FF
@4921
CC
+
FF
@4922
CA
+
FF
@4923
CC
+
FF
@4924
CC
+
FF
@4925
CC
+
FF
@4926
CA
+
FF
@4927
CC
+
FF
@4928
CC
+
FF
@4929
CC
+
FF
@4930
CC
+
FF
@4931
CC
+
FF
@4932
CC
+
FF
@4933
CC
+
FF
@4934
CC
+
FF
@4935
CC
+
FF
@4936
CC
+
FF
@4937
CA
+
FF
@4938
CC
+
FF
@4939
CA
+
FF
@4940
CA
+
FF
@4941
CC
+
FF
@4942
CC
+
FF
@4943
CC
+
FF
@4944
CC
+
FF
@4945
CC
+
FF
@4946
CC
+
FF
@4947
TC
+
FF
@4948
CC
+
FF
@4949
CC
+
FF
@4950
CC
+
FF
@4951
CC
+
FF
@4952
CC
+
FF
@4953
CC
+
FF
@4954
CC
+
FF
@4955
CA
+
FF
@4956
CC
+
FF
@4957
CC
+
FF
@4958
CC
+
FF
@4959
CC
+
FF
@4960
CC
+
FF
@4961
CA
+
FF
@4962
CC
+
FF
@4963
CC
+
FF
@4964
CC
+
FF
@4965
CC
+
FF
@4966
CC
+
FF
@4967
CC
+
FF
@4968
CC
+
FF
@4969
CC
+
FF
@4970
CC
+
FF
@4971
CC
+
FF
@4972
CC
+
FF
@4973
CC
+
FF
@4974
CC
+
FF
@4975
CA
+
FF
@4976
CC
+
FF
@4977
CC
+
FF
@4978
CC
+
FF
@4979
CC
+
FF
@4980
CC
+
FF
@4981
CC
+
FF
@4982
CA
+
FF
@4983
CC
+
FF
@4984
CC
+
FF
@4985
CC
+
FF
@4986
CC
+
FF
@4987
CC
+
FF
@4988
CC
+
FF
@4989
CC
+
FF
@4990
CC
+
FF
@4991
CC
+
FF
@4992
CC
+
FF
@4993
CA
+
FF
@4994
CC
+
FF
@4995
CC
+
FF
@4996
CC
+
FF
@4997
CC
+
FF
@4998
CC
+
FF
@4999
CC
+
FF
@5000
CA
+
FF
@5001
CC
+
FF
@5002
CC
+
FF
@5003
CC
+
FF
@5004
CC
+
FF
@5005
CC
+
FF
@5006
CC
+
FF
@5007
CA
+
FF
@5008
CA
+
FF
@5009
CC
+
FF
@5010
CC
+
FF
@5011
CC
+
FF
@5012
CC
+
FF
@5013
CC
+
FF
@5014
CA
+
FF
@5015
CC
+
FF
@5016
CC
+
FF
@5017
CC
+
FF
@5018
CC
+
FF
@5019
CC
+
FF
@5020
CC
+
FF
@5021
CC
+
FF
@5022
CC
+
FF
@5023
CC
+
FF
@5024
CC
+
FF
@5025
CC
+
FF
@5026
CA
+
FF
@5027
CC
+
FF
@5028
CC
+
FF
@5029
CC
+
FF
@5030
CC
+
FF
@5031
CC
+
FF
@5032
CA
+
FF
@5033
CC
+
FF
@5034
CA
+
FF
@5035
CA
+
FF
@5036
CC
+
FF
@5037
CC
+
FF
@5038
CC
+
FF
@5039
CC
+
FF
@5040
CC
+
FF
@5041
CC
+
FF
@5042
CC
+
FF
@5043
CA
+
FF
@5044
CC
+
FF
@5045
CC
+
FF
@5046
CA
+
FF
@5047
CC
+
FF
@5048
CC
+
FF
@5049
CC
+
FF
@5050
CC
+
FF
@5051
CC
+
FF
@5052
CA
+
FF
@5053
CC
+
FF
@5054
CA
+
FF
@5055
CC
+
FF
@5056
CC
+
FF
@5057
CC
+
FF
@5058
CC
+
FF
@5059
CC
+
FF
@5060
CA
+
FF
@5061
CC
+
FF
@5062
CA
+
FF
@5063
CA
+
FF
@5064
CC
+
FF
@5065
CC
+
FF
@5066
CC
+
FF
@5067
CC
+
FF
@5068
CC
+
FF
@5069
CC
+
FF
@5070
CC
+
FF
@5071
CA
+
FF
@5072
CC
+
FF
@5073
CC
+
FF
@5074
GC
+
FF
@5075
CC
+
FF
@5076
CC
+
FF
@5077
CC
+
FF
@5078
CC
+
FF
@5079
CC
+
FF
@5080
CC
+
FF
@5081
CC
+
FF
@5082
CC
+
FF
@5083
CC
+
FF
@5084
CA
+
FF
@5085
CC
+
FF
@5086
CC
+
FF
@5087
CC
+
FF
@5088
CC
+
FF
@5089
CA
+
FF
@5090
CC
+
FF
@5091
CC
+
FF
@5092
CC
+
FF
@5093
CC
+
FF
@5094
CC
+
FF
@5095
CA
+
FF
@5096
CC
+
FF
@5097
CC
+
FF
@5098
CA
+
FF
@5099
CC
+
FF
@5100
CC
+
FF
@5101
CC
+
FF
@5102
CC
+
FF
@5103
CC
+
FF
@5104
CC
+
FF
@5105
CA
+
FF
@5106
CC
+
FF
@5107
CC
+
FF
@5108
CC
+
FF
@5109
CC
+
FF
@5110
CC
+
FF
@5111
CC
+
FF
@5112
CC
+
FF
@5113
GC
+
FF
@5114
CC
+
FF
@5115
CC
+
FF
@5116
CC
+
FF
@5117
CC
+
FF
@5118
CA
+
FF
@5119
CC
+
FF
@5120
CA
+
FF
@5121
CC
+
FF
@5122
CC
+
FF
@5123
CA
+
FF
@5124
CC
+
FF
@5125
CA
+
FF
@5126
CA
+
FF
@5127
CC
+
FF
@5128
CC
+
FF
@5129
CC
+
FF
@5130
CC
+
FF
@5131
CC
+
FF
@5132
CC
+
FF
@5133
CC
+
FF
@5134
CC
+
FF
@5135
CC
+
FF
@5136
CA
+
FF
@5137
CC
+
FF
@5138
CC
+
FF
@5139
CC
+
FF
@5140
CC
+
FF
@5141
CC
+
FF
@5142
CC
+
FF
@5143
CC
+
FF
@5144
CC
+
FF
@5145
CA
+
FF
@5146
CC
+
FF
@5147
CC
+
FF
@5148
CC
+
FF
@5149
CC
+
FF
@5150
CC
+
FF
@5151
CC
+
FF
@5152
CA
+
FF
@5153
CC
+
FF
@5154
CC
+
FF
@5155
CA
+
FF
@5156
CC
+
FF
@5157
CC
+
FF
@5158
CC
+
FF
@5159
GC
+
FF
@5160
CA
+
FF
@5161
CC
+
FF
@5162
CC
+
FF
@5163
CC
+
FF
@5164
CC
+
FF
@5165
CC
+
FF
@5166
CC
+
FF
@5167
CC
+
FF
@5168
CC
+
FF
@5169
CC
+
FF
@5170
CC
+
FF
@5171
CA
+
FF
@5172
CA
+
FF
@5173
CC
+
FF
@5174
CC
+
FF
@5175
CC
+
FF
@5176
CC
+
FF
@5177
CC
+
FF
@5178
CA
+
FF
@5179
CC
+
FF
@5180
CC
+
FF
@5181
CC
+
FF
@5182
CC
+
FF
@5183
CA
+
FF
@5184
CC
+
FF
@5185
CC
+
FF
@5186
CC
+
FF
@5187
CC
+
FF
@5188
CA
+
FF
@5189
CC
+
FF
@5190
CA
+
FF
@5191
CC
+
FF
@5192
CC
+
FF
@5193
CC
+
FF
@5194
CC
+
FF
@5195
CC
+
FF
@5196
CC
+
FF
@5197
CC
+
FF
@5198
CC
+
FF
@5199
CC
+
FF
@5200
CC
+
FF
@5201
CC
+
FF
@5202
CC
+
FF
@5203
CC
+
FF
@5204
CC
+
FF
@5205
CC
+
FF
@5206
CC
+
FF
@5207
CC
+
FF
@5208
CC
+
FF
@5209
CC
+
FF
@5210
CC
+
FF
@5211
CC
+
FF
@5212
CA
+
FF
@5213
CA
+
FF
@5214
CC
+
FF
@5215
CC
+
FF
@5216
CC
+
FF
@5217
CC
+
FF
@5218
CC
+
FF
@5219
CA
+
FF
@5220
CC
+
FF
@5221
CC
+
FF
@5222
CC
+
FF
@5223
CC
+
FF
@5224
CA
+
FF
@5225
CC
+
FF
@5226
CC
+
FF
@5227
CC
+
FF
@5228
CC
+
FF
@5229
CC
+
FF
@5230
CA
+
FF
@5231
CC
+
FF
@5232
CC
+
FF
@5233
CC
+
FF
@5234
CC
+
FF
@5235
CA
+
FF
@5236
CC
+
FF
@5237
CC
+
FF
@5238
CC
+
FF
@5239
CC
+
FF
@5240
CC
+
FF
@5241
CC
+
FF
@5242
CC
+
FF
@5243
CC
+
FF
@5244
CC
+
FF
@5245
CA
+
FF
@5246
CC
+
FF
@5247
CA
+
FF
@5248
CC
+
FF
@5249
CC
+
FF
@5250
CC
+
FF
@5251
CA
+
FF
@5252
CC
+
FF
@5253
CC
+
FF
@5254
CC
+
FF
@5255
CC
+
FF
@5256
CC
+
FF
@5257
CC
+
FF
@5258
CC
+
FF
@5259
CC
+
FF
@5260
CA
+
FF
@5261
CC
+
FF
@5262
CC
+
FF
@5263
CC
+
FF
@5264
CC
+
FF
@5265
CC
+
FF
@5266
CC
+
FF
@5267
CC
+
FF
@5268
CC
+
FF
@5269
CC
+
FF
@5270
CC
+
FF
@5271
CA
+
FF
@5272
CC
+
FF
@5273
CC
+
FF
@5274
CC
+
FF
@5275
CC
+
FF
@5276
CA
+
FF
@5277
CC
+
FF
@5278
CC
+
FF
@5279
CA
+
FF
@5280
CA
+
FF
@5281
CC
+
FF
@5282
CC
+
FF
@5283
CC
+
FF
@5284
CA
+
FF
@5285
CC
+
FF
@5286
CC
+
FF
@5287
CC
+
FF
@5288
CC
+
FF
@5289
CA
+
FF
@5290
CC
+
FF
@5291
CC
+
FF
@5292
CC
+
FF
@5293
CC
+
FF
@5294
CC
+
FF
@5295
CC
+
FF
@5296
CC
+
FF
@5297
CC
+
FF
@5298
CC
+
FF
@5299
CA
+
FF
@5300
CC
+
FF
@5301
CC
+
FF
@5302
CC
+
FF
@5303
CC
+
FF
@5304
CC
+
FF
@5305
CC
+
FF
@5306
CC
+
FF
@5307
CA
+
FF
@5308
CC
+
FF
@5309
CC
+
FF
@5310
CC
+
FF
@5311
CC
+
FF
@5312
CA
+
FF
@5313
GC
+
FF
@5314
CC
+
FF
@5315
CC
+
FF
@5316
CC
+
FF
@5317
CC
+
FF
@5318
CC
+
FF
@5319
CA
+
FF
@5320
CC
+
FF
@5321
CC
+
FF
@5322
CC
+
FF
@5323
CC
+
FF
@5324
CC
+
FF
@5325
CC
+
FF
@5326
CC
+
FF
@5327
CC
+
FF
@5328
CA
+
FF
@5329
CA
+
FF
@5330
CC
+
FF
@5331
CC
+
FF
@5332
CC
+
FF
@5333
CC
+
FF
@5334
CC
+
FF
@5335
CC
+
FF
@5336
CA
+
FF
@5337
GC
+
FF
@5338
CC
+
FF
@5339
CC
+
FF
@5340
CC
+
FF
@5341
CA
+
FF
@5342
CC
+
FF
@5343
CC
+
FF
@5344
CC
+
FF
@5345
CA
+
FF
@5346
CA
+
FF
@5347
CC
+
FF
@5348
CC
+
FF
@5349
CC
+
FF
@5350
CC
+
FF
@5351
CC
+
FF
@5352
CC
+
FF
@5353
CC
+
FF
@5354
CC
+
FF
@5355
CC
+
FF
@5356
CC
+
FF
@5357
CC
+
FF
@5358
CA
+
FF
@5359
CC
+
FF
@5360
CA
+
FF
@5361
CC
+
FF
@5362
CC
+
FF
@5363
CA
+
FF
@5364
CC
+
FF
@5365
CC
+
FF
@5366
CA
+
FF
@5367
CC
+
FF
@5368
CC
+
FF
@5369
CC
+
FF
@5370
CC
+
FF
@5371
CC
+
FF
@5372
CC
+
FF
@5373
CA
+
FF
@5374
CC
+
FF
@5375
CC
+
FF
@5376
CC
+
FF
@5377
CC
+
FF
@5378
CC
+
FF
@5379
CC
+
FF
@5380
CC
+
FF
@5381
CA
+
FF
@5382
CA
+
FF
@5383
CC
+
FF
@5384
CC
+
FF
@5385
CA
+
FF
@5386
CC
+
FF
@5387
CA
+
FF
@5388
CC
+
FF
@5389
CC
+
FF
@5390
CC
+
FF
@5391
CC
+
FF
@5392
CC
+
FF
@5393
CC
+
FF
@5394
CA
+
FF
@5395
CC
+
FF
@5396
CC
+
FF
@5397
CC
+
FF
@5398
CC
+
FF
@5399
CC
+
FF
@5400
CC
+
FF
@5401
CC
+
FF
@5402
CC
+
FF
@5403
CC
+
FF
@5404
CC
+
FF
@5405
CC
+
FF
@5406
CA
+
FF
@5407
CA
+
FF
@5408
CC
+
FF
@5409
CC
+
FF
@5410
CA
+
FF
@5411
CC
+
FF
@5412
CC
+
FF
@5413
CC
+
FF
@5414
CC
+
FF
@5415
CC
+
FF
@5416
CC
+
FF
@5417
CC
+
FF
@5418
CA
+
FF
@5419
CC
+
FF
@5420
CC
+
FF
@5421
CA
+
FF
@5422
CC
+
FF
@5423
CC
+
FF
@5424
CC
+
FF
@5425
CC
+
FF
@5426
CC
+
FF
@5427
CC
+
FF
@5428
CA
+
FF
@5429
CA
+
FF
@5430
CC
+
FF
@5431
CC
+
FF
@5432
CC
+
FF
@5433
CC
+
FF
@5434
CA
+
FF
@5435
CC
+
FF
@5436
CC
+
FF
@5437
CC
+
FF
@5438
CC
+
FF
@5439
CC
+
FF
@5440
CC
+
FF
@5441
CC
+
FF
@5442
CA
+
FF
@5443
CC
+
FF
@5444
CC
+
FF
@5445
CC
+
FF
@5446
CC
+
FF
@5447
CC
+
FF
@5448
CC
+
FF
@5449
CC
+
FF
@5450
CC
+
FF
@5451
CA
+
FF
@5452
CC
+
FF
@5453
CC
+
FF
@5454
CA
+
FF
@5455
CC
+
FF
@5456
CC
+
FF
@5457
CC
+
FF
@5458
CC
+
FF
@5459
CA
+
FF
@5460
CC
+
FF
@5461
CA
+
FF
@5462
CA
+
FF
@5463
CC
+
FF
@5464
CC
+
FF
@5465
CC
+
FF
@5466
CC
+
FF
@5467
CC
+
FF
@5468
CC
+
FF
@5469
CC
+
FF
@5470
TC
+
FF
@5471
CC
+
FF
@5472
CC
+
FF
@5473
CC
+
FF
@5474
CC
+
FF
@5475
CC
+
FF
@5476
CC
+
FF
@5477
CC
+
FF
@5478
CC
+
FF
@5479
CA
+
FF
@5480
CC
+
FF
@5481
CC
+
FF
@5482
CC
+
FF
@5483
CC
+
FF
@5484
CC
+
FF
@5485
CA
+
FF
@5486
CA
+
FF
@5487
CC
+
FF
@5488
CC
+
FF
@5489
CC
+
FF
@5490
CC
+
FF
@5491
CC
+
FF
@5492
CC
+
FF
@5493
CC
+
FF
@5494
CC
+
FF
@5495
CC
+
FF
@5496
CA
+
FF
@5497
CC
+
FF
@5498
CC
+
FF
@5499
CC
+
FF
@5500
CC
+
FF
@5501
CC
+
FF
@5502
CC
+
FF
@5503
CC
+
FF
@5504
CA
+
FF
@5505
CC
+
FF
@5506
CC
+
FF
@5507
CC
+
FF
@5508
CC
+
FF
@5509
CC
+
FF
@5510
CC
+
FF
@5511
CC
+
FF
@5512
CC
+
FF
@5513
CC
+
FF
@5514
CC
+
FF
@5515
CC
+
FF
@5516
CC
+
FF
@5517
CC
+
FF
@5518
CC
+
FF
@5519
CC
+
FF
@5520
CC
+
FF
@5521
CC
+
FF
@5522
CC
+
FF
@5523
CC
+
FF
@5524
CA
+
FF
@5525
CC
+
FF
@5526
CC
+
FF
@5527
CC
+
FF
@5528
CC
+
FF
@5529
CC
+
FF
@5530
CC
+
FF
@5531
CA
+
FF
@5532
CA
+
FF
@5533
CC
+
FF
@5534
CC
+
FF
@5535
CC
+
FF
@5536
CC
+
FF
@5537
CA
+
FF
@5538
CC
+
FF
@5539
CC
+
FF
@5540
CC
+
FF
@5541
CC
+
FF
@5542
CC
+
FF
@5543
CA
+
FF
@5544
CA
+
FF
@5545
CC
+
FF
@5546
CA
+
FF
@5547
CC
+
FF
@5548
CC
+
FF
@5549
CC
+
FF
@5550
CC
+
FF
@5551
CA
+
FF
@5552
CC
+
FF
@5553
CC
+
FF
@5554
CC
+
FF
@5555
CC
+
FF
@5556
CA
+
FF
@5557
CC
+
FF
@5558
CA
+
FF
@5559
CC
+
FF
@5560
CC
+
FF
@5561
CC
+
FF
@5562
CC
+
FF
@5563
CC
+
FF
@5564
CC
+
FF
@5565
CC
+
FF
@5566
CC
+
FF
@5567
CC
+
FF
@5568
CC
+
FF
@5569
CC
+
FF
@5570
CA
+
FF
@5571
CC
+
FF
@5572
CC
+
FF
@5573
CC
+
FF
@5574
CC
+
FF
@5575
CC
+
FF
@5576
CC
+
FF
@5577
CC
+
FF
@5578
CC
+
FF
@5579
CC
+
FF
@5580
CA
+
FF
@5581
CC
+
FF
@5582
CA
+
FF
@5583
CC
+
FF
@5584
CC
+
FF
@5585
CC
+
FF
@5586
CC
+
FF
@5587
CC
+
FF
@5588
CC
+
FF
@5589
CC
+
FF
@5590
CC
+
FF
@5591
CC
+
FF
@5592
CC
+
FF
@5593
CA
+
FF
@5594
CC
+
FF
@5595
CC
+
FF
@5596
CC
+
FF
@5597
CC
+
FF
@5598
CC
+
FF
@5599
CC
+
FF
@5600
CC
+
FF
@5601
CC
+
FF
@5602
CA
+
FF
@5603
CC
+
FF
@5604
CC
+
FF
@5605
CA
+
FF
@5606
CC
+
FF
@5607
CC
+
FF
@5608
CC
+
FF
@5609
CA
+
FF
@5610
CC
+
FF
@5611
CC
+
FF
@5612
CA
+
FF
@5613
CC
+
FF
@5614
CC
+
FF
@5615
CC
+
FF
@5616
CA
+
FF
@5617
CC
+
FF
@5618
CC
+
FF
@5619
CC
+
FF
@5620
CC
+
FF
@5621
CC
+
FF
@5622
CC
+
FF
@5623
CC
+
FF
@5624
CC
+
FF
@5625
CC
+
FF
@5626
CC
+
FF
@5627
CC
+
FF
@5628
CC
+
FF
@5629
CC
+
FF
@5630
CA
+
FF
@5631
CC
+
FF
@5632
CC
+
FF
@5633
CC
+
FF
@5634
CA
+
FF
@5635
CC
+
FF
@5636
CC
+
FF
@5637
CC
+
FF
@5638
CC
+
FF
@5639
CC
+
FF
@5640
CC
+
FF
@5641
CC
+
FF
@5642
CC
+
FF
@5643
CC
+
FF
@5644
CC
+
FF
@5645
CC
+
FF
@5646
CC
+
FF
@5647
CC
+
FF
@5648
CC
+
FF
@5649
CC
+
FF
@5650
CC
+
FF
@5651
CA
+
FF
@5652
CC
+
FF
@5653
CC
+
FF
@5654
CC
+
FF
@5655
CC
+
FF
@5656
CC
+
FF
@5657
CA
+
FF
@5658
CC
+
FF
@5659
CC
+
FF
@5660
CC
+
FF
@5661
CC
+
FF
@5662
CC
+
FF
@5663
CC
+
FF
@5664
CC
+
FF
@5665
CC
+
FF
@5666
CC
+
FF
@5667
CC
+
FF
@5668
CC
+
FF
@5669
CC
+
FF
@5670
CC
+
FF
@5671
CA
+
FF
@5672
CC
+
FF
@5673
CC
+
FF
@5674
CC
+
FF
@5675
CC
+
FF
@5676
CA
+
FF
@5677
CC
+
FF
@5678
CC
+
FF
@5679
CC
+
FF
@5680
CA
+
FF
@5681
CC
+
FF
@5682
CC
+
FF
@5683
CC
+
FF
@5684
CA
+
FF
@5685
CC
+
FF
@5686
CC
+
FF
@5687
GC
+
FF
@5688
CA
+
FF
@5689
CC
+
FF
@5690
CA
+
FF
@5691
CC
+
FF
@5692
CC
+
FF
@5693
CA
+
FF
@5694
CC
+
FF
@5695
CC
+
FF
@5696
CC
+
FF
@5697
CC
+
FF
@5698
CC
+
FF
@5699
CA
+
FF
@5700
CA
+
FF
@5701
CA
+
FF
@5702
CC
+
FF
@5703
CA
+
FF
@5704
CC
+
FF
@5705
CC
+
FF
@5706
CA
+
FF
@5707
CC
+
FF
@5708
CC
+
FF
@5709
CA
+
FF
@5710
CC
+
FF
@5711
CA
+
FF
@5712
CC
+
FF
@5713
CC
+
FF
@5714
CC
+
FF
@5715
CC
+
FF
@5716
CC
+
FF
@5717
CC
+
FF
@5718
CC
+
FF
@5719
CC
+
FF
@5720
CA
+
FF
@5721
CA
+
FF
@5722
CC
+
FF
@5723
CC
+
FF
@5724
CC
+
FF
@5725
CC
+
FF
@5726
CC
+
FF
@5727
CC
+
FF
@5728
CA
+
FF
@5729
CC
+
FF
@5730
CC
+
FF
@5731
CC
+
FF
@5732
CC
+
FF
@5733
CC
+
FF
@5734
CC
+
FF
@5735
CA
+
FF
@5736
CA
+
FF
@5737
CC
+
FF
@5738
CC
+
FF
@5739
CC
+
FF
@5740
CC
+
FF
@5741
CC
+
FF
@5742
CC
+
FF
@5743
CC
+
FF
@5744
CA
+
FF
@5745
CC
+
FF
@5746
CA
+
FF
@5747
CC
+
FF
@5748
CA
+
FF
@5749
CC
+
FF
@5750
CC
+
FF
@5751
CC
+
FF
@5752
CC
+
FF
@5753
CC
+
FF
@5754
CA
+
FF
@5755
CC
+
FF
@5756
CC
+
FF
@5757
CC
+
FF
@5758
CC
+
FF
@5759
CC
+
FF
@5760
CA
+
FF
@5761
CC
+
FF
@5762
CA
+
FF
@5763
CC
+
FF
@5764
CC
+
FF
@5765
CA
+
FF
@5766
CC
+
FF
@5767
CA
+
FF
@5768
CC
+
FF
@5769
CC
+
FF
@5770
CC
+
FF
@5771
CC
+
FF
@5772
CC
+
FF
@5773
CC
+
FF
@5774
CC
+
FF
@5775
CC
+
FF
@5776
CC
+
FF
@5777
CA
+
FF
@5778
CC
+
FF
@5779
CA
+
FF
@5780
CC
+
FF
@5781
CC
+
FF
@5782
CC
+
FF
@5783
CC
+
FF
@5784
CC
+
FF
@5785
CC
+
FF
@5786
CC
+
FF
@5787
CC
+
FF
@5788
CC
+
FF
@5789
CC
+
FF
@5790
CC
+
FF
@5791
CA
+
FF
@5792
CC
+
FF
@5793
CC
+
FF
@5794
CA
+
FF
@5795
CC
+
FF
@5796
CC
+
FF
@5797
CC
+
FF
@5798
CC
+
FF
@5799
CA
+
FF
@5800
CA
+
FF
@5801
CC
+
FF
@5802
CC
+
FF
@5803
CC
+
FF
@5804
CC
+
FF
@5805
CC
+
FF
@5806
CC
+
FF
@5807
CC
+
FF
@5808
CC
+
FF
@5809
CC
+
FF
@5810
CC
+
FF
@5811
CC
+
FF
@5812
CC
+
FF
@5813
CC
+
FF
@5814
CC
+
FF
@5815
CC
+
FF
@5816
CC
+
FF
@5817
CC
+
FF
@5818
CC
+
FF
@5819
CA
+
FF
@5820
CA
+
FF
@5821
CA
+
FF
@5822
CC
+
FF
@5823
CC
+
FF
@5824
CC
+
FF
@5825
CC
+
FF
@5826
CA
+
FF
@5827
CC
+
FF
@5828
CC
+
FF
@5829
CC
+
FF
@5830
CC
+
FF
@5831
CA
+
FF
@5832
CA
+
FF
@5833
CA
+
FF
@5834
CC
+
FF
@5835
CC
+
FF
@5836
CC
+
FF
@5837
CC
+
FF
@5838
CC
+
FF
@5839
CC
+
FF
@5840
CC
+
FF
@5841
CA
+
FF
@5842
CC
+
FF
@5843
CC
+
FF
@5844
CA
+
FF
@5845
CA
+
FF
@5846
CC
+
FF
@5847
CC
+
FF
@5848
CA
+
FF
@5849
CA
+
FF
@5850
CA
+
FF
@5851
CA
+
FF
@5852
CC
+
FF
@5853
CC
+
FF
@5854
CC
+
FF
@5855
CC
+
FF
@5856
CC
+
FF
@5857
CC
+
FF
@5858
CC
+
FF
@5859
CC
+
FF
@5860
CC
+
FF
@5861
CC
+
FF
@5862
CC
+
FF
@5863
CA
+
FF
@5864
CA
+
FF
@5865
CA
+
FF
@5866
CC
+
FF
@5867
CC
+
FF
@5868
CC
+
FF
@5869
CC
+
FF
@5870
CC
+
FF
@5871
CA
+
FF
@5872
CC
+
FF
@5873
CC
+
FF
@5874
CA
+
FF
@5875
CA
+
FF
@5876
CC
+
FF
@5877
CC
+
FF
@5878
CC
+
FF
@5879
CC
+
FF
@5880
CC
+
FF
@5881
CC
+
FF
@5882
CC
+
FF
@5883
CC
+
FF
@5884
CC
+
FF
@5885
CC
+
FF
@5886
CC
+
FF
@5887
CC
+
FF
@5888
CC
+
FF
@5889
CC
+
FF
@5890
CA
+
FF
@5891
CC
+
FF
@5892
CC
+
FF
@5893
CC
+
FF
@5894
CC
+
FF
@5895
CC
+
FF
@5896
CC
+
FF
@5897
CC
+
FF
@5898
CC
+
FF
@5899
CC
+
FF
@5900
CC
+
FF
@5901
CC
+
FF
@5902
CC
+
FF
@5903
CC
+
FF
@5904
CA
+
FF
@5905
CC
+
FF
@5906
CA
+
FF
@5907
CC
+
FF
@5908
CC
+
FF
@5909
CC
+
FF
@5910
CC
+
FF
@5911
CA
+
FF
@5912
CC
+
FF
@5913
CA
+
FF
@5914
CC
+
FF
@5915
CC
+
FF
@5916
CC
+
FF
@5917
CC
+
FF
@5918
CC
+
FF
@5919
CC
+
FF
@5920
CC
+
FF
@5921
CC
+
FF
@5922
CC
+
FF
@5923
CC
+
FF
@5924
CC
+
FF
@5925
CC
+
FF
@5926
CC
+
FF
@5927
CC
+
FF
@5928
CC
+
FF
@5929
CC
+
FF
@5930
CC
+
FF
@5931
CC
+
FF
@5932
CC
+
FF
@5933
CC
+
FF
@5934
CC
+
FF
@5935
CC
+
FF
@5936
CA
+
FF
@5937
CC
+
FF
@5938
CA
+
FF
@5939
CC
+
FF
@5940
CC
+
FF
@5941
CC
+
FF
@5942
CC
+
FF
@5943
CC
+
FF
@5944
CA
+
FF
@5945
CA
+
FF
@5946
CC
+
FF
@5947
CC
+
FF
@5948
CC
+
FF
@5949
CC
+
FF
@5950
CA
+
FF
@5951
CC
+
FF
@5952
CC
+
FF
@5953
CA
+
FF
@5954
CC
+
FF
@5955
CA
+
FF
@5956
CC
+
FF
@5957
CC
+
FF
@5958
CC
+
FF
@5959
CC
+
FF
@5960
CC
+
FF
@5961
CC
+
FF
@5962
CC
+
FF
@5963
CC
+
FF
@5964
CC
+
FF
@5965
CC
+
FF
@5966
CC
+
FF
@5967
CA
+
FF
@5968
CC
+
FF
@5969
CC
+
FF
@5970
CA
+
FF
@5971
CC
+
FF
@5972
CC
+
FF
@5973
CC
+
FF
@5974
CC
+
FF
@5975
CC
+
FF
@5976
CC
+
FF
@5977
CC
+
FF
@5978
CC
+
FF
@5979
CC
+
FF
@5980
CC
+
FF
@5981
CC
+
FF
@5982
CC
+
FF
@5983
CC
+
FF
@5984
CC
+
FF
@5985
CA
+
FF
@5986
CC
+
FF
@5987
CC
+
FF
@5988
CC
+
FF
@5989
CC
+
FF
@5990
CC
+
FF
@5991
CC
+
FF
@5992
CC
+
FF
@5993
CC
+
FF
@5994
CA
+
FF
@5995
CC
+
FF
@5996
CC
+
FF
@5997
CC
+
FF
@5998
CC
+
FF
@5999
CC
+
FF
@6000
CA
+
FF
@6001
CC
+
FF
@6002
CC
+
FF
@6003
CC
+
FF
@6004
CC
+
FF
@6005
CC
+
FF
@6006
CC
+
FF
@6007
CA
+
FF
@6008
CC
+
FF
@6009
CA
+
FF
@6010
CC
+
FF
@6011
CA
+
FF
@6012
CC
+
FF
@6013
CC
+
FF
@6014
CC
+
FF
@6015
CA
+
FF
@6016
CC
+
FF
@6017
CC
+
FF
@6018
CC
+
FF
@6019
CC
+
FF
@6020
CC
+
FF
@6021
CC
+
FF
@6022
CC
+
FF
@6023
CA
+
FF
@6024
CC
+
FF
@6025
CC
+
FF
@6026
CC
+
FF
@6027
CC
+
FF
@6028
CC
+
FF
@6029
CC
+
FF
@6030
CC
+
FF
@6031
CA
+
FF
@6032
CC
+
FF
@6033
CC
+
FF
@6034
CC
+
FF
@6035
CC
+
FF
@6036
CC
+
FF
@6037
CC
+
FF
@6038
CC
+
FF
@6039
CA
+
FF
@6040
CC
+
FF
@6041
CA
+
FF
@6042
CC
+
FF
@6043
CA
+
FF
@6044
CC
+
FF
@6045
CC
+
FF
@6046
CC
+
FF
@6047
CC
+
FF
@6048
CC
+
FF
@6049
CC
+
FF
@6050
CC
+
FF
@6051
CA
+
FF
@6052
CC
+
FF
@6053
CC
+
FF
@6054
CC
+
FF
@6055
CA
+
FF
@6056
CC
+
FF
@6057
CC
+
FF
@6058
CC
+
FF
@6059
CC
+
FF
@6060
CA
+
FF
@6061
CC
+
FF
@6062
CC
+
FF
@6063
CC
+
FF
@6064
CC
+
FF
@6065
CC
+
FF
@6066
CC
+
FF
@6067
GC
+
FF
@6068
CC
+
FF
@6069
CC
+
FF
@6070
CC
+
FF
@6071
CA
+
FF
@6072
CC
+
FF
@6073
GC
+
FF
@6074
CC
+
FF
@6075
CC
+
FF
@6076
CC
+
FF
@6077
CC
+
FF
@6078
CA
+
FF
@6079
CC
+
FF
@6080
CC
+
FF
@6081
CC
+
FF
@6082
CC
+
FF
@6083
CC
+
FF
@6084
CC
+
FF
@6085
CA
+
FF
@6086
CA
+
FF
@6087
CC
+
FF
@6088
CC
+
FF
@6089
CA
+
FF
@6090
CC
+
FF
@6091
CC
+
FF
@6092
CC
+
FF
@6093
CC
+
FF
@6094
CC
+
FF
@6095
CA
+
FF
@6096
CC
+
FF
@6097
CC
+
FF
@6098
CC
+
FF
@6099
CC
+
FF
@6100
CC
+
FF
@6101
CC
+
FF
@6102
CC
+
FF
@6103
CC
+
FF
@6104
CC
+
FF
@6105
CC
+
FF
@6106
CC
+
FF
@6107
CC
+
FF
@6108
TA
+
FF
@6109
CC
+
FF
@6110
CC
+
FF
@6111
CA
+
FF
@6112
CC
+
FF
@6113
CC
+
FF
@6114
CC
+
FF
@6115
CA
+
FF
@6116
CC
+
FF
@6117
CC
+
FF
@6118
CC
+
FF
@6119
CA
+
FF
@6120
CC
+
FF
@6121
CC
+
FF
@6122
CC
+
FF
@6123
CC
+
FF
@6124
CC
+
FF
@6125
CC
+
FF
@6126
CC
+
FF
@6127
CC
+
FF
@6128
CC
+
FF
@6129
CC
+
FF
@6130
CC
+
FF
@6131
CC
+
FF
@6132
CC
+
FF
@6133
CC
+
FF
@6134
CC
+
FF
@6135
CC
+
FF
@6136
CC
+
FF
@6137
CC
+
FF
@6138
CC
+
FF
@6139
CC
+
FF
@6140
CC
+
FF
@6141
CC
+
FF
@6142
CC
+
FF
@6143
CC
+
FF
@6144
CC
+
FF
@6145
CC
+
FF
@6146
CC
+
FF
@6147
CC
+
FF
@6148
CC
+
FF
@6149
CC
+
FF
@6150
CC
+
FF
@6151
CC
+
FF
@6152
CC
+
FF
@6153
CC
+
FF
@6154
CA
+
FF
@6155
CA
+
FF
@6156
CC
+
FF
@6157
CC
+
FF
@6158
CC
+
FF
@6159
CC
+
FF
@6160
CC
+
FF
@6161
CC
+
FF
@6162
CC
+
FF
@6163
CC
+
FF
@6164
CC
+
FF
@6165
CA
+
FF
@6166
CA
+
FF
@6167
CC
+
FF
@6168
CC
+
FF
@6169
CA
+
FF
@6170
CC
+
FF
@6171
CA
+
FF
@6172
CC
+
FF
@6173
CC
+
FF
@6174
CC
+
FF
@6175
CC
+
FF
@6176
CC
+
FF
@6177
CC
+
FF
@6178
CA
+
FF
@6179
CC
+
FF
@6180
CC
+
FF
@6181
CC
+
FF
@6182
CC
+
FF
@6183
CC
+
FF
@6184
CC
+
FF
@6185
CC
+
FF
@6186
CC
+
FF
@6187
CC
+
FF
@6188
CC
+
FF
@6189
CC
+
FF
@6190
CA
+
FF
@6191
CC
+
FF
@6192
CA
+
FF
@6193
CA
+
FF
@6194
CC
+
FF
@6195
CA
+
FF
@6196
CC
+
FF
@6197
CC
+
FF
@6198
CC
+
FF
@6199
CC
+
FF
@6200
CC
+
FF
@6201
CA
+
FF
@6202
CA
+
FF
@6203
CC
+
FF
@6204
CA
+
FF
@6205
CC
+
FF
@6206
CA
+
FF
@6207
CC
+
FF
@6208
CC
+
FF
@6209
CC
+
FF
@6210
CC
+
FF
@6211
CC
+
FF
@6212
CC
+
FF
@6213
CC
+
FF
@6214
CC
+
FF
@6215
CC
+
FF
@6216
CC
+
FF
@6217
CC
+
FF
@6218
CC
+
FF
@6219
CC
+
FF
@6220
CA
+
FF
@6221
CC
+
FF
@6222
CC
+
FF
@6223
CC
+
FF
@6224
CC
+
FF
@6225
CA
+
FF
@6226
CC
+
FF
@6227
CC
+
FF
@6228
GC
+
FF
@6229
CA
+
FF
@6230
CC
+
FF
@6231
CC
+
FF
@6232
CC
+
FF
@6233
CC
+
FF
@6234
CC
+
FF
@6235
CC
+
FF
@6236
CC
+
FF
@6237
CC
+
FF
@6238
CC
+
FF
@6239
CC
+
FF
@6240
CC
+
FF
@6241
TC
+
FF
@6242
CC
+
FF
@6243
CA
+
FF
@6244
CC
+
FF
@6245
CA
+
FF
@6246
TC
+
FF
@6247
CA
+
FF
@6248
CA
+
FF
@6249
CC
+
FF
@6250
CC
+
FF
@6251
CA
+
FF
@6252
CC
+
FF
@6253
CC
+
FF
@6254
CC
+
FF
@6255
CC
+
FF
@6256
CC
+
FF
@6257
CC
+
FF
@6258
CA
+
FF
@6259
CC
+
FF
@6260
CA
+
FF
@6261
CC
+
FF
@6262
CA
+
FF
@6263
CC
+
FF
@6264
CA
+
FF
@6265
CC
+
FF
@6266
CC
+
FF
@6267
CC
+
FF
@6268
CC
+
FF
@6269
CC
+
FF
@6270
CC
+
FF
@6271
CC
+
FF
@6272
CC
+
FF
@6273
CC
+
FF
@6274
CA
+
FF
@6275
CC
+
FF
@6276
CC
+
FF
@6277
CC
+
FF
@6278
CC
+
FF
@6279
CC
+
FF
@6280
CC
+
FF
@6281
CA
+
FF
@6282
CC
+
FF
@6283
CC
+
FF
@6284
CA
+
FF
@6285
CC
+
FF
@6286
CC
+
FF
@6287
CA
+
FF
@6288
CC
+
FF
@6289
CA
+
FF
@6290
CC
+
FF
@6291
CC
+
FF
@6292
CC
+
FF
@6293
CC
+
FF
@6294
CC
+
FF
@6295
CC
+
FF
@6296
CC
+
FF
@6297
CC
+
FF
@6298
CA
+
FF
@6299
CC
+
FF
@6300
CC
+
FF
@6301
CC
+
FF
@6302
CC
+
FF
@6303
CC
+
FF
@6304
CC
+
FF
@6305
CC
+
FF
@6306
CC
+
FF
@6307
CC
+
FF
@6308
CC
+
FF
@6309
CC
+
FF
@6310
CA
+
FF
@6311
CC
+
FF
@6312
CC
+
FF
@6313
CA
+
FF
@6314
CC
+
FF
@6315
CC
+
FF
@6316
CA
+
FF
@6317
CC
+
FF
@6318
CC
+
FF
@6319
CA
+
FF
@6320
CC
+
FF
@6321
CC
+
FF
@6322
CC
+
FF
@6323
CC
+
FF
@6324
CC
+
FF
@6325
CC
+
FF
@6326
CC
+
FF
@6327
CA
+
FF
@6328
CC
+
FF
@6329
CA
+
FF
@6330
CC
+
FF
@6331
CA
+
FF
@6332
CC
+
FF
@6333
CC
+
FF
@6334
CC
+
FF
@6335
CA
+
FF
@6336
TC
+
FF
@6337
CC
+
FF
@6338
CC
+
FF
@6339
CC
+
FF
@6340
CA
+
FF
@6341
CC
+
FF
@6342
CA
+
FF
@6343
CA
+
FF
@6344
CA
+
FF
@6345
CC
+
FF
@6346
CC
+
FF
@6347
CC
+
FF
@6348
CA
+
FF
@6349
CC
+
FF
@6350
CC
+
FF
@6351
CC
+
FF
@6352
CC
+
FF
@6353
CC
+
FF
@6354
CC
+
FF
@6355
CC
+
FF
@6356
CC
+
FF
@6357
CC
+
FF
@6358
CC
+
FF
@6359
CC
+
FF
@6360
CC
+
FF
@6361
CA
+
FF
@6362
CC
+
FF
@6363
CC
+
FF
@6364
CC
+
FF
@6365
CC
+
FF
@6366
CA
+
FF
@6367
CC
+
FF
@6368
CC
+
FF
@6369
CA
+
FF
@6370
CC
+
FF
@6371
CA
+
FF
@6372
CC
+
FF
@6373
CC
+
FF
@6374
GC
+
FF
@6375
CC
+
FF
@6376
CA
+
FF
@6377
CC
+
FF
@6378
CA
+
FF
@6379
CC
+
FF
@6380
CA
+
FF
@6381
CC
+
FF
@6382
CA
+
FF
@6383
CA
+
FF
@6384
CC
+
FF
@6385
CC
+
FF
@6386
CC
+
FF
@6387
CA
+
FF
@6388
CC
+
FF
@6389
CC
+
FF
@6390
CC
+
FF
@6391
CC
+
FF
@6392
CC
+
FF
@6393
CC
+
FF
@6394
CC
+
FF
@6395
CC
+
FF
@6396
CC
+
FF
@6397
CC
+
FF
@6398
CC
+
FF
@6399
CC
+
FF
@6400
CC
+
FF
@6401
CC
+
FF
@6402
CC
+
FF
@6403
CC
+
FF
@6404
CA
+
FF
@6405
CA
+
FF
@6406
CC
+
FF
@6407
CA
+
FF
@6408
CC
+
FF
@6409
CC
+
FF
@6410
CC
+
FF
@6411
CC
+
FF
@6412
CC
+
FF
@6413
CC
+
FF
@6414
CC
+
FF
@6415
CC
+
FF
@6416
CC
+
FF
@6417
CC
+
FF
@6418
CC
+
FF
@6419
CA
+
FF
@6420
CA
+
FF
@6421
CA
+
FF
@6422
CA
+
FF
@6423
CC
+
FF
@6424
CC
+
FF
@6425
CC
+
FF
@6426
CA
+
FF
@6427
CC
+
FF
@6428
CA
+
FF
@6429
CA
+
FF
@6430
CC
+
FF
@6431
CC
+
FF
@6432
CC
+
FF
@6433
CC
+
FF
@6434
CC
+
FF
@6435
CC
+
FF
@6436
CA
+
FF
@6437
CC
+
FF
@6438
CA
+
FF
@6439
CC
+
FF
@6440
CC
+
FF
@6441
CC
+
FF
@6442
CC
+
FF
@6443
CA
+
FF
@6444
CC
+
FF
@6445
CC
+
FF
@6446
CC
+
FF
@6447
CC
+
FF
@6448
CC
+
FF
@6449
CC
+
FF
@6450
CC
+
FF
@6451
CC
+
FF
@6452
CC
+
FF
@6453
CC
+
FF
@6454
CC
+
FF
@6455
CC
+
FF
@6456
CC
+
FF
@6457
CC
+
FF
@6458
CC
+
FF
@6459
CC
+
FF
@6460
CC
+
FF
@6461
CC
+
FF
@6462
CC
+
FF
@6463
CA
+
FF
@6464
CC
+
FF
@6465
CC
+
FF
@6466
CC
+
FF
@6467
CC
+
FF
@6468
CC
+
FF
@6469
CA
+
FF
@6470
CC
+
FF
@6471
CC
+
FF
@6472
CC
+
FF
@6473
CC
+
FF
@6474
CC
+
FF
@6475
CC
+
FF
@6476
CC
+
FF
@6477
CC
+
FF
@6478
CC
+
FF
@6479
CC
+
FF
@6480
CC
+
FF
@6481
CC
+
FF
@6482
CC
+
FF
@6483
CC
+
FF
@6484
CC
+
FF
@6485
CC
+
FF
@6486
CC
+
FF
@6487
CC
+
FF
@6488
CC
+
FF
@6489
CA
+
FF
@6490
CC
+
FF
@6491
CC
+
FF
@6492
CC
+
FF
@6493
CC
+
FF
@6494
CC
+
FF
@6495
CA
+
FF
@6496
CC
+
FF
@6497
CA
+
FF
@6498
CC
+
FF
@6499
CC
+
FF
@6500
CC
+
FF
@6501
CC
+
FF
@6502
CC
+
FF
@6503
CA
+
FF
@6504
CA
+
FF
@6505
CC
+
FF
@6506
CC
+
FF
@6507
CC
+
FF
@6508
CC
+
FF
@6509
CA
+
FF
@6510
CC
+
FF
@6511
CA
+
FF
@6512
CC
+
FF
@6513
CC
+
FF
@6514
CA
+
FF
@6515
CA
+
FF
@6516
CC
+
FF
@6517
CC
+
FF
@6518
CC
+
FF
@6519
CA
+
FF
@6520
CC
+
FF
@6521
CC
+
FF
@6522
CA
+
FF
@6523
CC
+
FF
@6524
CC
+
FF
@6525
CC
+
FF
@6526
CC
+
FF
@6527
CC
+
FF
@6528
CC
+
FF
@6529
CC
+
FF
@6530
CC
+
FF
@6531
CA
+
FF
@6532
CC
+
FF
@6533
CC
+
FF
@6534
CC
+
FF
@6535
CC
+
FF
@6536
CC
+
FF
@6537
CC
+
FF
@6538
CC
+
FF
@6539
CC
+
FF
@6540
CC
+
FF
@6541
CC
+
FF
@6542
CA
+
FF
@6543
CC
+
FF
@6544
CA
+
FF
@6545
CC
+
FF
@6546
CC
+
FF
@6547
CC
+
FF
@6548
CA
+
FF
@6549
CC
+
FF
@6550
CC
+
FF
@6551
CC
+
FF
@6552
CC
+
FF
@6553
CC
+
FF
@6554
CC
+
FF
@6555
CC
+
FF
@6556
CC
+
FF
@6557
CC
+
FF
@6558
CC
+
FF
@6559
CC
+
FF
@6560
CA
+
FF
@6561
CC
+
FF
@6562
CC
+
FF
@6563
CC
+
FF
@6564
CC
+
FF
@6565
CC
+
FF
@6566
CC
+
FF
@6567
CC
+
FF
@6568
CC
+
FF
@6569
CC
+
FF
@6570
CC
+
FF
@6571
CC
+
FF
@6572
CC
+
FF
@6573
CC
+
FF
@6574
CC
+
FF
@6575
CC
+
FF
@6576
CC
+
FF
@6577
CC
+
FF
@6578
CC
+
FF
@6579
CC
+
FF
@6580
CA
+
FF
@6581
CC
+
FF
@6582
CC
+
FF
@6583
CC
+
FF
@6584
CA
+
FF
@6585
CA
+
FF
@6586
CC
+
FF
@6587
CC
+
FF
@6588
CC
+
FF
@6589
CC
+
FF
@6590
CC
+
FF
@6591
CC
+
FF
@6592
CC
+
FF
@6593
CC
+
FF
@6594
CA
+
FF
@6595
CA
+
FF
@6596
CC
+
FF
@6597
CC
+
FF
@6598
CC
+
FF
@6599
CC
+
FF
@6600
CC
+
FF
@6601
CC
+
FF
@6602
CC
+
FF
@6603
CC
+
FF
@6604
CC
+
FF
@6605
CC
+
FF
@6606
CC
+
FF
@6607
CC
+
FF
@6608
CA
+
FF
@6609
CC
+
FF
@6610
CA
+
FF
@6611
CA
+
FF
@6612
CC
+
FF
@6613
CC
+
FF
@6614
CC
+
FF
@6615
CC
+
FF
@6616
CC
+
FF
@6617
CC
+
FF
@6618
CC
+
FF
@6619
CC
+
FF
@6620
CC
+
FF
@6621
CA
+
FF
@6622
CC
+
FF
@6623
CA
+
FF
@6624
CC
+
FF
@6625
CA
+
FF
@6626
CC
+
FF
@6627
CC
+
FF
@6628
CC
+
FF
@6629
CA
+
FF
@6630
CC
+
FF
@6631
CC
+
FF
@6632
CC
+
FF
@6633
CC
+
FF
@6634
GC
+
FF
@6635
CC
+
FF
@6636
CC
+
FF
@6637
CA
+
FF
@6638
CC
+
FF
@6639
CC
+
FF
@6640
CA
+
FF
@6641
CA
+
FF
@6642
CA
+
FF
@6643
CC
+
FF
@6644
CC
+
FF
@6645
CC
+
FF
@6646
CC
+
FF
@6647
CC
+
FF
@6648
CC
+
FF
@6649
CC
+
FF
@6650
CA
+
FF
@6651
CC
+
FF
@6652
CC
+
FF
@6653
CC
+
FF
@6654
CC
+
FF
@6655
CC
+
FF
@6656
CC
+
FF
@6657
CC
+
FF
@6658
CC
+
FF
@6659
CC
+
FF
@6660
CC
+
FF
@6661
CC
+
FF
@6662
CC
+
FF
@6663
CC
+
FF
@6664
CC
+
FF
@6665
CC
+
FF
@6666
CC
+
FF
@6667
CC
+
FF
@6668
CC
+
FF
@6669
CC
+
FF
@6670
CC
+
FF
@6671
CC
+
FF
@6672
CC
+
FF
@6673
CC
+
FF
@6674
CC
+
FF
@6675
CC
+
FF
@6676
CC
+
FF
@6677
CA
+
FF
@6678
CC
+
FF
@6679
CC
+
FF
@6680
CC
+
FF
@6681
CC
+
FF
@6682
CC
+
FF
@6683
CC
+
FF
@6684
CC
+
FF
@6685
CC
+
FF
@6686
CC
+
FF
@6687
CA
+
FF
@6688
CA
+
FF
@6689
CC
+
FF
@6690
CC
+
FF
@6691
CA
+
FF
@6692
CC
+
FF
@6693
CC
+
FF
@6694
CC
+
FF
@6695
CC
+
FF
@6696
CA
+
FF
@6697
CC
+
FF
@6698
CC
+
FF
@6699
CC
+
FF
@6700
CC
+
FF
@6701
CC
+
FF
@6702
CC
+
FF
@6703
CC
+
FF
@6704
CC
+
FF
@6705
CC
+
FF
@6706
CC
+
FF
@6707
CC
+
FF
@6708
CA
+
FF
@6709
CC
+
FF
@6710
CC
+
FF
@6711
CC
+
FF
@6712
CC
+
FF
@6713
CC
+
FF
@6714
CC
+
FF
@6715
CC
+
FF
@6716
CA
+
FF
@6717
CA
+
FF
@6718
CC
+
FF
@6719
CC
+
FF
@6720
CC
+
FF
@6721
CA
+
FF
@6722
CC
+
FF
@6723
CC
+
FF
@6724
CC
+
FF
@6725
CC
+
FF
@6726
CC
+
FF
@6727
CC
+
FF
@6728
CA
+
FF
@6729
CC
+
FF
@6730
CC
+
FF
@6731
CC
+
FF
@6732
CC
+
FF
@6733
CC
+
FF
@6734
CA
+
FF
@6735
CC
+
FF
@6736
CC
+
FF
@6737
CC
+
FF
@6738
CC
+
FF
@6739
CC
+
FF
@6740
CC
+
FF
@6741
CA
+
FF
@6742
CA
+
FF
@6743
CC
+
FF
@6744
CA
+
FF
@6745
CC
+
FF
@6746
CC
+
FF
@6747
CA
+
FF
@6748
CC
+
FF
@6749
CC
+
FF
@6750
CC
+
FF
@6751
CC
+
FF
@6752
CA
+
FF
@6753
CC
+
FF
@6754
CC
+
FF
@6755
CC
+
FF
@6756
CC
+
FF
@6757
CC
+
FF
@6758
CA
+
FF
@6759
CC
+
FF
@6760
CC
+
FF
@6761
CC
+
FF
@6762
CC
+
FF
@6763
CC
+
FF
@6764
CC
+
FF
@6765
CC
+
FF
@6766
CC
+
FF
@6767
CC
+
FF
@6768
CC
+
FF
@6769
CC
+
FF
@6770
CC
+
FF
@6771
CC
+
FF
@6772
CC
+
FF
@6773
CC
+
FF
@6774
CC
+
FF
@6775
CA
+
FF
@6776
CC
+
FF
@6777
CC
+
FF
@6778
CC
+
FF
@6779
CC
+
FF
@6780
CC
+
FF
@6781
CC
+
FF
@6782
CC
+
FF
@6783
CC
+
FF
@6784
CA
+
FF
@6785
CC
+
FF
@6786
CC
+
FF
@6787
CC
+
FF
@6788
CC
+
FF
@6789
CC
+
FF
@6790
CC
+
FF
@6791
CA
+
FF
@6792
CC
+
FF
@6793
CC
+
FF
@6794
CA
+
FF
@6795
CC
+
FF
@6796
CC
+
FF
@6797
CC
+
FF
@6798
CC
+
FF
@6799
CC
+
FF
@6800
CA
+
FF
@6801
CC
+
FF
@6802
CC
+
FF
@6803
CA
+
FF
@6804
CC
+
FF
@6805
CC
+
FF
@6806
CC
+
FF
@6807
CC
+
FF
@6808
CC
+
FF
@6809
CC
+
FF
@6810
CC
+
FF
@6811
CA
+
FF
@6812
CC
+
FF
@6813
CC
+
FF
@6814
CC
+
FF
@6815
CC
+
FF
@6816
CC
+
FF
@6817
CA
+
FF
@6818
CC
+
FF
@6819
CC
+
FF
@6820
CA
+
FF
@6821
CC
+
FF
@6822
CC
+
FF
@6823
CA
+
FF
@6824
CC
+
FF
@6825
CA
+
FF
@6826
CC
+
FF
@6827
CC
+
FF
@6828
CC
+
FF
@6829
CC
+
FF
@6830
CC
+
FF
@6831
CC
+
FF
@6832
CC
+
FF
@6833
CC
+
FF
@6834
CA
+
FF
@6835
CC
+
FF
@6836
CC
+
FF
@6837
CC
+
FF
@6838
CC
+
FF
@6839
CC
+
FF
@6840
CC
+
FF
@6841
CA
+
FF
@6842
CC
+
FF
@6843
CC
+
FF
@6844
CC
+
FF
@6845
CC
+
FF
@6846
CC
+
FF
@6847
CC
+
FF
@6848
CC
+
FF
@6849
CA
+
FF
@6850
CC
+
FF
@6851
CC
+
FF
@6852
CC
+
FF
@6853
CC
+
FF
@6854
CC
+
FF
@6855
CC
+
FF
@6856
CC
+
FF
@6857
CC
+
FF
@6858
CA
+
FF
@6859
CC
+
FF
@6860
CC
+
FF
@6861
CA
+
FF
@6862
CC
+
FF
@6863
CC
+
FF
@6864
CC
+
FF
@6865
CC
+
FF
@6866
CC
+
FF
@6867
CC
+
FF
@6868
CC
+
FF
@6869
CC
+
FF
@6870
CC
+
FF
@6871
CC
+
FF
@6872
CC
+
FF
@6873
CA
+
FF
@6874
CC
+
FF
@6875
CC
+
FF
@6876
CC
+
FF
@6877
CA
+
FF
@6878
CC
+
FF
@6879
CA
+
FF
@6880
CC
+
FF
@6881
CC
+
FF
@6882
CC
+
FF
@6883
CA
+
FF
@6884
CC
+
FF
@6885
CC
+
FF
@6886
CC
+
FF
@6887
CC
+
FF
@6888
CC
+
FF
@6889
CA
+
FF
@6890
CC
+
FF
@6891
CC
+
FF
@6892
CC
+
FF
@6893
CC
+
FF
@6894
CC
+
FF
@6895
CA
+
FF
@6896
CC
+
FF
@6897
CA
+
FF
@6898
CC
+
FF
@6899
CC
+
FF
@6900
CC
+
FF
@6901
CC
+
FF
@6902
CA
+
FF
@6903
CC
+
FF
@6904
CA
+
FF
@6905
CC
+
FF
@6906
CC
+
FF
@6907
CC
+
FF
@6908
CC
+
FF
@6909
CC
+
FF
@6910
CC
+
FF
@6911
CC
+
FF
@6912
CC
+
FF
@6913
CA
+
FF
@6914
CC
+
FF
@6915
CC
+
FF
@6916
CA
+
FF
@6917
CC
+
FF
@6918
CA
+
FF
@6919
CC
+
FF
@6920
CA
+
FF
@6921
CA
+
FF
@6922
CC
+
FF
@6923
CC
+
FF
@6924
CC
+
FF
@6925
CC
+
FF
@6926
CA
+
FF
@6927
CC
+
FF
@6928
CA
+
FF
@6929
CC
+
FF
@6930
CC
+
FF
@6931
CC
+
FF
@6932
CC
+
FF
@6933
CA
+
FF
@6934
CC
+
FF
@6935
CC
+
FF
@6936
CC
+
FF
@6937
CC
+
FF
@6938
CC
+
FF
@6939
CC
+
FF
@6940
CC
+
FF
@6941
CC
+
FF
@6942
CC
+
FF
@6943
CA
+
FF
@6944
CC
+
FF
@6945
CC
+
FF
@6946
CA
+
FF
@6947
CC
+
FF
@6948
CA
+
FF
@6949
CC
+
FF
@6950
CC
+
FF
@6951
CC
+
FF
@6952
CC
+
FF
@6953
CA
+
FF
@6954
TA
+
FF
@6955
CC
+
FF
@6956
CA
+
FF
@6957
CC
+
FF
@6958
CC
+
FF
@6959
CC
+
FF
@6960
CC
+
FF
@6961
CC
+
FF
@6962
CC
+
FF
@6963
CC
+
FF
@6964
CC
+
FF
@6965
CC
+
FF
@6966
CC
+
FF
@6967
CC
+
FF
@6968
CC
+
FF
@6969
CA
+
FF
@6970
CC
+
FF
@6971
CC
+
FF
@6972
CC
+
FF
@6973
CC
+
FF
@6974
CC
+
FF
@6975
CC
+
FF
@6976
CC
+
FF
@6977
CC
+
FF
@6978
CC
+
FF
@6979
CC
+
FF
@6980
CC
+
FF
@6981
CC
+
FF
@6982
CC
+
FF
@6983
CC
+
FF
@6984
CC
+
FF
@6985
CC
+
FF
@6986
CC
+
FF
@6987
CC
+
FF
@6988
CC
+
FF
@6989
CC
+
FF
@6990
CC
+
FF
@6991
CC
+
FF
@6992
CC
+
FF
@6993
CC
+
FF
@6994
CC
+
FF
@6995
CC
+
FF
@6996
CC
+
FF
@6997
CA
+
FF
@6998
CC
+
FF
@6999
CC
+
FF
@7000
CC
+
FF
@7001
CC
+
FF
@7002
CC
+
FF
@7003
CC
+
FF
@7004
CA
+
FF
@7005
CA
+
FF
@7006
CC
+
FF
@7007
CC
+
FF
@7008
CC
+
FF
@7009
CC
+
FF
@7010
CC
+
FF
@7011
CA
+
FF
@7012
CC
+
FF
@7013
CC
+
FF
@7014
CC
+
FF
@7015
CC
+
FF
@7016
CC
+
FF
@7017
CC
+
FF
@7018
CC
+
FF
@7019
CC
+
FF
@7020
CA
+
FF
@7021
CA
+
FF
@7022
CC
+
FF
@7023
CC
+
FF
@7024
CC
+
FF
@7025
CC
+
FF
@7026
CA
+
FF
@7027
CC
+
FF
@7028
CC
+
FF
@7029
CC
+
FF
@7030
CA
+
FF
@7031
CC
+
FF
@7032
CC
+
FF
@7033
CA
+
FF
@7034
CC
+
FF
@7035
CC
+
FF
@7036
CC
+
FF
@7037
CC
+
FF
@7038
CC
+
FF
@7039
CC
+
FF
@7040
CA
+
FF
@7041
CC
+
FF
@7042
CA
+
FF
@7043
CC
+
FF
@7044
CC
+
FF
@7045
CC
+
FF
@7046
CC
+
FF
@7047
CC
+
FF
@7048
CC
+
FF
@7049
CC
+
FF
@7050
CC
+
FF
@7051
CC
+
FF
@7052
CC
+
FF
@7053
CC
+
FF
@7054
CA
+
FF
@7055
CA
+
FF
@7056
CC
+
FF
@7057
CC
+
FF
@7058
CC
+
FF
@7059
CC
+
FF
@7060
CC
+
FF
@7061
CC
+
FF
@7062
CC
+
FF
@7063
CC
+
FF
@7064
CC
+
FF
@7065
CC
+
FF
@7066
CC
+
FF
@7067
CC
+
FF
@7068
CC
+
FF
@7069
CC
+
FF
@7070
CC
+
FF
@7071
CC
+
FF
@7072
CC
+
FF
@7073
CA
+
FF
@7074
CC
+
FF
@7075
CC
+
FF
@7076
CC
+
FF
@7077
CC
+
FF
@7078
CA
+
FF
@7079
CC
+
FF
@7080
CC
+
FF
@7081
CC
+
FF
@7082
CC
+
FF
@7083
CC
+
FF
@7084
CC
+
FF
@7085
CC
+
FF
@7086
CA
+
FF
@7087
CC
+
FF
@7088
CC
+
FF
@7089
CC
+
FF
@7090
CA
+
FF
@7091
CA
+
FF
@7092
CC
+
FF
@7093
CC
+
FF
@7094
CA
+
FF
@7095
CC
+
FF
@7096
CC
+
FF
@7097
CC
+
FF
@7098
CC
+
FF
@7099
CC
+
FF
@7100
CC
+
FF
@7101
CC
+
FF
@7102
CC
+
FF
@7103
CC
+
FF
@7104
CC
+
FF
@7105
CC
+
FF
@7106
CC
+
FF
@7107
CC
+
FF
@7108
CC
+
FF
@7109
CC
+
FF
@7110
CC
+
FF
@7111
CC
+
FF
@7112
CC
+
FF
@7113
CC
+
FF
@7114
CC
+
FF
@7115
CC
+
FF
@7116
CC
+
FF
@7117
CC
+
FF
@7118
CC
+
FF
@7119
CC
+
FF
@7120
CC
+
FF
@7121
CC
+
FF
@7122
CA
+
FF
@7123
CC
+
FF
@7124
CC
+
FF
@7125
CC
+
FF
@7126
CC
+
FF
@7127
CC
+
FF
@7128
CC
+
FF
@7129
CC
+
FF
@7130
CC
+
FF
@7131
CC
+
FF
@7132
CC
+
FF
@7133
CC
+
FF
@7134
CC
+
FF
@7135
CA
+
FF
@7136
CC
+
FF
@7137
CC
+
FF
@7138
CC
+
FF
@7139
CC
+
FF
@7140
CA
+
FF
@7141
CC
+
FF
@7142
CC
+
FF
@7143
CC
+
FF
@7144
CC
+
FF
@7145
CC
+
FF
@7146
CC
+
FF
@7147
CC
+
FF
@7148
CC
+
FF
@7149
CC
+
FF
@7150
CC
+
FF
@7151
CC
+
FF
@7152
CC
+
FF
@7153
CC
+
FF
@7154
CC
+
FF
@7155
CC
+
FF
@7156
CA
+
FF
@7157
CA
+
FF
@7158
CC
+
FF
@7159
CC
+
FF
@7160
CC
+
FF
@7161
CC
+
FF
@7162
CC
+
FF
@7163
CC
+
FF
@7164
CC
+
FF
@7165
CC
+
FF
@7166
CC
+
FF
@7167
CA
+
FF
@7168
CC
+
FF
@7169
CC
+
FF
@7170
CC
+
FF
@7171
CC
+
FF
@7172
CC
+
FF
@7173
CC
+
FF
@7174
CC
+
FF
@7175
CC
+
FF
@7176
CC
+
FF
@7177
CC
+
FF
@7178
CC
+
FF
@7179
CC
+
FF
@7180
CC
+
FF
@7181
CC
+
FF
@7182
CC
+
FF
@7183
CC
+
FF
@7184
CA
+
FF
@7185
CC
+
FF
@7186
CC
+
FF
@7187
CC
+
FF
@7188
CC
+
FF
@7189
CC
+
FF
@7190
CC
+
FF
@7191
CC
+
FF
@7192
CC
+
FF
@7193
CC
+
FF
@7194
CA
+
FF
@7195
CA
+
FF
@7196
CC
+
FF
@7197
CC
+
FF
@7198
CC
+
FF
@7199
CC
+
FF
@7200
CC
+
FF
@7201
CA
+
FF
@7202
CC
+
FF
@7203
CC
+
FF
@7204
CC
+
FF
@7205
CC
+
FF
@7206
CC
+
FF
@7207
CC
+
FF
@7208
CC
+
FF
@7209
CC
+
FF
@7210
CA
+
FF
@7211
CC
+
FF
@7212
CA
+
FF
@7213
CC
+
FF
@7214
CA
+
FF
@7215
CC
+
FF
@7216
CC
+
FF
@7217
CC
+
FF
@7218
CC
+
FF
@7219
CA
+
FF
@7220
CC
+
FF
@7221
CC
+
FF
@7222
CC
+
FF
@7223
CC
+
FF
@7224
CC
+
FF
@7225
CC
+
FF
@7226
CA
+
FF
@7227
CA
+
FF
@7228
CC
+
FF
@7229
CC
+
FF
@7230
CC
+
FF
@7231
CC
+
FF
@7232
CC
+
FF
@7233
CA
+
FF
@7234
CC
+
FF
@7235
CC
+
FF
@7236
CC
+
FF
@7237
CC
+
FF
@7238
CC
+
FF
@7239
CC
+
FF
@7240
CA
+
FF
@7241
CC
+
FF
@7242
CC
+
FF
@7243
CC
+
FF
@7244
CC
+
FF
@7245
CC
+
FF
@7246
CC
+
FF
@7247
CA
+
FF
@7248
CC
+
FF
@7249
CA
+
FF
@7250
CC
+
FF
@7251
CA
+
FF
@7252
CA
+
FF
@7253
CA
+
FF
@7254
CC
+
FF
@7255
CC
+
FF
@7256
CC
+
FF
@7257
CC
+
FF
@7258
CC
+
FF
@7259
CC
+
FF
@7260
CC
+
FF
@7261
CC
+
FF
@7262
CA
+
FF
@7263
CC
+
FF
@7264
CC
+
FF
@7265
CC
+
FF
@7266
CA
+
FF
@7267
CC
+
FF
@7268
CA
+
FF
@7269
CC
+
FF
@7270
CC
+
FF
@7271
CC
+
FF
@7272
CC
+
FF
@7273
CC
+
FF
@7274
CC
+
FF
@7275
CC
+
FF
@7276
CC
+
FF
@7277
CC
+
FF
@7278
CA
+
FF
@7279
CA
+
FF
@7280
CC
+
FF
@7281
CC
+
FF
@7282
CC
+
FF
@7283
CC
+
FF
@7284
CC
+
FF
@7285
CC
+
FF
@7286
CA
+
FF
@7287
CC
+
FF
@7288
CC
+
FF
@7289
CA
+
FF
@7290
CC
+
FF
@7291
CC
+
FF
@7292
CC
+
FF
@7293
CC
+
FF
@7294
CC
+
FF
@7295
CC
+
FF
@7296
CC
+
FF
@7297
CC
+
FF
@7298
CC
+
FF
@7299
CA
+
FF
@7300
CC
+
FF
@7301
CC
+
FF
@7302
CC
+
FF
@7303
CA
+
FF
@7304
CC
+
FF
@7305
CC
+
FF
@7306
CC
+
FF
@7307
CC
+
FF
@7308
CC
+
FF
@7309
CC
+
FF
@7310
CC
+
FF
@7311
CC
+
FF
@7312
CC
+
FF
@7313
CC
+
FF
@7314
CC
+
FF
@7315
CA
+
FF
@7316
CC
+
FF
@7317
CA
+
FF
@7318
CC
+
FF
@7319
CC
+
FF
@7320
CC
+
FF
@7321
CC
+
FF
@7322
CC
+
FF
@7323
CC
+
FF
@7324
CA
+
FF
@7325
CC
+
FF
@7326
CC
+
FF
@7327
CA
+
FF
@7328
CC
+
FF
@7329
CC
+
FF
@7330
CC
+
FF
@7331
CC
+
FF
@7332
CC
+
FF
@7333
CC
+
FF
@7334
CC
+
FF
@7335
CC
+
FF
@7336
CC
+
FF
@7337
CC
+
FF
@7338
CC
+
FF
@7339
CA
+
FF
@7340
CA
+
FF
@7341
CC
+
FF
@7342
CA
+
FF
@7343
CA
+
FF
@7344
CC
+
FF
@7345
CC
+
FF
@7346
CC
+
FF
@7347
CC
+
FF
@7348
CC
+
FF
@7349
CC
+
FF
@7350
CC
+
FF
@7351
CC
+
FF
@7352
CC
+
FF
@7353
CC
+
FF
@7354
CC
+
FF
@7355
CC
+
FF
@7356
CC
+
FF
@7357
CA
+
FF
@7358
CC
+
FF
@7359
CC
+
FF
@7360
CC
+
FF
@7361
CC
+
FF
@7362
CA
+
FF
@7363
CC
+
FF
@7364
CC
+
FF
@7365
CA
+
FF
@7366
CC
+
FF
@7367
CC
+
FF
@7368
CC
+
FF
@7369
CC
+
FF
@7370
CC
+
FF
@7371
CC
+
FF
@7372
CC
+
FF
@7373
CC
+
FF
@7374
CC
+
FF
@7375
CC
+
FF
@7376
CC
+
FF
@7377
CC
+
FF
@7378
CC
+
FF
@7379
CC
+
FF
@7380
CC
+
FF
@7381
CA
+
FF
@7382
CC
+
FF
@7383
CC
+
FF
@7384
CC
+
FF
@7385
CC
+
FF
@7386
CC
+
FF
@7387
CC
+
FF
@7388
CC
+
FF
@7389
CC
+
FF
@7390
CC
+
FF
@7391
CC
+
FF
@7392
CC
+
FF
@7393
CC
+
FF
@7394
CC
+
FF
@7395
CA
+
FF
@7396
CC
+
FF
@7397
CC
+
FF
@7398
CA
+
FF
@7399
CC
+
FF
@7400
CC
+
FF
@7401
CC
+
FF
@7402
CC
+
FF
@7403
CC
+
FF
@7404
CA
+
FF
@7405
CC
+
FF
@7406
CC
+
FF
@7407
CC
+
FF
@7408
CA
+
FF
@7409
CC
+
FF
@7410
CC
+
FF
@7411
CC
+
FF
@7412
CC
+
FF
@7413
CC
+
FF
@7414
CC
+
FF
@7415
CA
+
FF
@7416
CC
+
FF
@7417
CC
+
FF
@7418
CC
+
FF
@7419
CC
+
FF
@7420
CC
+
FF
@7421
CC
+
FF
@7422
CC
+
FF
@7423
CC
+
FF
@7424
CC
+
FF
@7425
CC
+
FF
@7426
CC
+
FF
@7427
CC
+
FF
@7428
CC
+
FF
@7429
CC
+
FF
@7430
CC
+
FF
@7431
CC
+
FF
@7432
CC
+
FF
@7433
CC
+
FF
@7434
CC
+
FF
@7435
CC
+
FF
@7436
CC
+
FF
@7437
CC
+
FF
@7438
CC
+
FF
@7439
CC
+
FF
@7440
CC
+
FF
@7441
CC
+
FF
@7442
CC
+
FF
@7443
CC
+
FF
@7444
CC
+
FF
@7445
CC
+
FF
@7446
CC
+
FF
@7447
CC
+
FF
@7448
CA
+
FF
@7449
CC
+
FF
@7450
CC
+
FF
@7451
CC
+
FF
@7452
CC
+
FF
@7453
CC
+
FF
@7454
CC
+
FF
@7455
CA
+
FF
@7456
CC
+
FF
@7457
CC
+
FF
@7458
CC
+
FF
@7459
CC
+
FF
@7460
CC
+
FF
@7461
CA
+
FF
@7462
CA
+
FF
@7463
CC
+
FF
@7464
CC
+
FF
@7465
CC
+
FF
@7466
CC
+
FF
@7467
CC
+
FF
@7468
CC
+
FF
@7469
CA
+
FF
@7470
CC
+
FF
@7471
CA
+
FF
@7472
CC
+
FF
@7473
CC
+
FF
@7474
CC
+
FF
@7475
CC
+
FF
@7476
CC
+
FF
@7477
CA
+
FF
@7478
CC
+
FF
@7479
CC
+
FF
@7480
CC
+
FF
@7481
CA
+
FF
@7482
CC
+
FF
@7483
CC
+
FF
@7484
CC
+
FF
@7485
CA
+
FF
@7486
CC
+
FF
@7487
CC
+
FF
@7488
CC
+
FF
@7489
CC
+
FF
@7490
CC
+
FF
@7491
CC
+
FF
@7492
CC
+
FF
@7493
CC
+
FF
@7494
CC
+
FF
@7495
CC
+
FF
@7496
CC
+
FF
@7497
CC
+
FF
@7498
CC
+
FF
@7499
CC
+
FF
@7500
CC
+
FF
@7501
CC
+
FF
@7502
CC
+
FF
@7503
CC
+
FF
@7504
CC
+
FF
@7505
CC
+
FF
@7506
CC
+
FF
@7507
CC
+
FF
@7508
CC
+
FF
@7509
CC
+
FF
@7510
CC
+
FF
@7511
CC
+
FF
@7512
CC
+
FF
@7513
CC
+
FF
@7514
CC
+
FF
@7515
CA
+
FF
@7516
CC
+
FF
@7517
CC
+
FF
@7518
CC
+
FF
@7519
CC
+
FF
@7520
CC
+
FF
@7521
CC
+
FF
@7522
CC
+
FF
@7523
CA
+
FF
@7524
CC
+
FF
@7525
CC
+
FF
@7526
CC
+
FF
@7527
CA
+
FF
@7528
CC
+
FF
@7529
CC
+
FF
@7530
CC
+
FF
@7531
CC
+
FF
@7532
CA
+
FF
@7533
CC
+
FF
@7534
CC
+
FF
@7535
CC
+
FF
@7536
CC
+
FF
@7537
CC
+
FF
@7538
CC
+
FF
@7539
CC
+
FF
@7540
CC
+
FF
@7541
CC
+
FF
@7542
CC
+
FF
@7543
CA
+
FF
@7544
CA
+
FF
@7545
CA
+
FF
@7546
CC
+
FF
@7547
CA
+
FF
@7548
CC
+
FF
@7549
CC
+
FF
@7550
CC
+
FF
@7551
CA
+
FF
@7552
CC
+
FF
@7553
CC
+
FF
@7554
CC
+
FF
@7555
CA
+
FF
@7556
CA
+
FF
@7557
CC
+
FF
@7558
CC
+
FF
@7559
CC
+
FF
@7560
CC
+
FF
@7561
CC
+
FF
@7562
CA
+
FF
@7563
CC
+
FF
@7564
CA
+
FF
@7565
CC
+
FF
@7566
CC
+
FF
@7567
CC
+
FF
@7568
CC
+
FF
@7569
CC
+
FF
@7570
CC
+
FF
@7571
CA
+
FF
@7572
CC
+
FF
@7573
CA
+
FF
@7574
CC
+
FF
@7575
CC
+
FF
@7576
CA
+
FF
@7577
CC
+
FF
@7578
CC
+
FF
@7579
CC
+
FF
@7580
CC
+
FF
@7581
CA
+
FF
@7582
CC
+
FF
@7583
CC
+
FF
@7584
CC
+
FF
@7585
CC
+
FF
@7586
CA
+
FF
@7587
CC
+
FF
@7588
CA
+
FF
@7589
CC
+
FF
@7590
CC
+
FF
@7591
CC
+
FF
@7592
CC
+
FF
@7593
CC
+
FF
@7594
CC
+
FF
@7595
CA
+
FF
@7596
CC
+
FF
@7597
CC
+
FF
@7598
CC
+
FF
@7599
CC
+
FF
@7600
CC
+
FF
@7601
CC
+
FF
@7602
CC
+
FF
@7603
CC
+
FF
@7604
CC
+
FF
@7605
CC
+
FF
@7606
CC
+
FF
@7607
CC
+
FF
@7608
CA
+
FF
@7609
CC
+
FF
@7610
CA
+
FF
@7611
CC
+
FF
@7612
CC
+
FF
@7613
CC
+
FF
@7614
CC
+
FF
@7615
CC
+
FF
@7616
CC
+
FF
@7617
CC
+
FF
@7618
CC
+
FF
@7619
CC
+
FF
@7620
CC
+
FF
@7621
CC
+
FF
@7622
CC
+
FF
@7623
CA
+
FF
@7624
CC
+
FF
@7625
CC
+
FF
@7626
CC
+
FF
@7627
CA
+
FF
@7628
CC
+
FF
@7629
CC
+
FF
@7630
CC
+
FF
@7631
CC
+
FF
@7632
CC
+
FF
@7633
CC
+
FF
@7634
CA
+
FF
@7635
CC
+
FF
@7636
CC
+
FF
@7637
CC
+
FF
@7638
CC
+
FF
@7639
CC
+
FF
@7640
CC
+
FF
@7641
CC
+
FF
@7642
CC
+
FF
@7643
CC
+
FF
@7644
CC
+
FF
@7645
CC
+
FF
@7646
CC
+
FF
@7647
CC
+
FF
@7648
CC
+
FF
@7649
CC
+
FF
@7650
CA
+
FF
@7651
CC
+
FF
@7652
CA
+
FF
@7653
CC
+
FF
@7654
CC
+
FF
@7655
CC
+
FF
@7656
CC
+
FF
@7657
CC
+
FF
@7658
CA
+
FF
@7659
CC
+
FF
@7660
CC
+
FF
@7661
CC
+
FF
@7662
CC
+
FF
@7663
CC
+
FF
@7664
CC
+
FF
@7665
CC
+
FF
@7666
CC
+
FF
@7667
CA
+
FF
@7668
CC
+
FF
@7669
CC
+
FF
@7670
CC
+
FF
@7671
CC
+
FF
@7672
CC
+
FF
@7673
CA
+
FF
@7674
CC
+
FF
@7675
CC
+
FF
@7676
CC
+
FF
@7677
CC
+
FF
@7678
CC
+
FF
@7679
CC
+
FF
@7680
CA
+
FF
@7681
CC
+
FF
@7682
CA
+
FF
@7683
CC
+
FF
@7684
CC
+
FF
@7685
CC
+
FF
@7686
CC
+
FF
@7687
CC
+
FF
@7688
CC
+
FF
@7689
CC
+
FF
@7690
CC
+
FF
@7691
CA
+
FF
@7692
CC
+
FF
@7693
CC
+
FF
@7694
CA
+
FF
@7695
CC
+
FF
@7696
CC
+
FF
@7697
CC
+
FF
@7698
CC
+
FF
@7699
CC
+
FF
@7700
CC
+
FF
@7701
CC
+
FF
@7702
CC
+
FF
@7703
CC
+
FF
@7704
CC
+
FF
@7705
CC
+
FF
@7706
CC
+
FF
@7707
CC
+
FF
@7708
CC
+
FF
@7709
CA
+
FF
@7710
CA
+
FF
@7711
TC
+
FF
@7712
CC
+
FF
@7713
CA
+
FF
@7714
CC
+
FF
@7715
CC
+
FF
@7716
CC
+
FF
@7717
CC
+
FF
@7718
CA
+
FF
@7719
CC
+
FF
@7720
CA
+
FF
@7721
CC
+
FF
@7722
CC
+
FF
@7723
CC
+
FF
@7724
CC
+
FF
@7725
CC
+
FF
@7726
CC
+
FF
@7727
CC
+
FF
@7728
CC
+
FF
@7729
CC
+
FF
@7730
CA
+
FF
@7731
CC
+
FF
@7732
CC
+
FF
@7733
CC
+
FF
@7734
CC
+
FF
@7735
CC
+
FF
@7736
CC
+
FF
@7737
CC
+
FF
@7738
CC
+
FF
@7739
CC
+
FF
@7740
CC
+
FF
@7741
CC
+
FF
@7742
CA
+
FF
@7743
AC
+
FF
@7744
CC
+
FF
@7745
CC
+
FF
@7746
CC
+
FF
@7747
CC
+
FF
@7748
CC
+
FF
@7749
CC
+
FF
@7750
CA
+
FF
@7751
CC
+
FF
@7752
CC
+
FF
@7753
CC
+
FF
@7754
CC
+
FF
@7755
CC
+
FF
@7756
CC
+
FF
@7757
CC
+
FF
@7758
CC
+
FF
@7759
CC
+
FF
@7760
CC
+
FF
@7761
CC
+
FF
@7762
CC
+
FF
@7763
CC
+
FF
@7764
CC
+
FF
@7765
CA
+
FF
@7766
CC
+
FF
@7767
CA
+
FF
@7768
CC
+
FF
@7769
CC
+
FF
@7770
CC
+
FF
@7771
CC
+
FF
@7772
CC
+
FF
@7773
CC
+
FF
@7774
CA
+
FF
@7775
CC
+
FF
@7776
CC
+
FF
@7777
CC
+
FF
@7778
CC
+
FF
@7779
CA
+
FF
@7780
CC
+
FF
@7781
CA
+
FF
@7782
CC
+
FF
@7783
CC
+
FF
@7784
CC
+
FF
@7785
CC
+
FF
@7786
CC
+
FF
@7787
CC
+
FF
@7788
CA
+
FF
@7789
CC
+
FF
@7790
CA
+
FF
@7791
CC
+
FF
@7792
CC
+
FF
@7793
CA
+
FF
@7794
CC
+
FF
@7795
CC
+
FF
@7796
CC
+
FF
@7797
CC
+
FF
@7798
CA
+
FF
@7799
CC
+
FF
@7800
GC
+
FF
@7801
CC
+
FF
@7802
CC
+
FF
@7803
CA
+
FF
@7804
CC
+
FF
@7805
CC
+
FF
@7806
CC
+
FF
@7807
CC
+
FF
@7808
CC
+
FF
@7809
CC
+
FF
@7810
CC
+
FF
@7811
CC
+
FF
@7812
CC
+
FF
@7813
CC
+
FF
@7814
CC
+
FF
@7815
CA
+
FF
@7816
CC
+
FF
@7817
CC
+
FF
@7818
CC
+
FF
@7819
CC
+
FF
@7820
CC
+
FF
@7821
CC
+
FF
@7822
CA
+
FF
@7823
CC
+
FF
@7824
CC
+
FF
@7825
CC
+
FF
@7826
CC
+
FF
@7827
CC
+
FF
@7828
CC
+
FF
@7829
CC
+
FF
@7830
CC
+
FF
@7831
CC
+
FF
@7832
CC
+
FF
@7833
CC
+
FF
@7834
CA
+
FF
@7835
CA
+
FF
@7836
CC
+
FF
@7837
CA
+
FF
@7838
CC
+
FF
@7839
CC
+
FF
@7840
CC
+
FF
@7841
CC
+
FF
@7842
CC
+
FF
@7843
CC
+
FF
@7844
CC
+
FF
@7845
CC
+
FF
@7846
CA
+
FF
@7847
CA
+
FF
@7848
CC
+
FF
@7849
CC
+
FF
@7850
CC
+
FF
@7851
CA
+
FF
@7852
CC
+
FF
@7853
CC
+
FF
@7854
CC
+
FF
@7855
CC
+
FF
@7856
CC
+
FF
@7857
CC
+
FF
@7858
CA
+
FF
@7859
CC
+
FF
@7860
CA
+
FF
@7861
CC
+
FF
@7862
CC
+
FF
@7863
CC
+
FF
@7864
CC
+
FF
@7865
CC
+
FF
@7866
CC
+
FF
@7867
CA
+
FF
@7868
CA
+
FF
@7869
CC
+
FF
@7870
CC
+
FF
@7871
CC
+
FF
@7872
CC
+
FF
@7873
CA
+
FF
@7874
CC
+
FF
@7875
CC
+
FF
@7876
CA
+
FF
@7877
CA
+
FF
@7878
CC
+
FF
@7879
CC
+
FF
@7880
CA
+
FF
@7881
CC
+
FF
@7882
CC
+
FF
@7883
CC
+
FF
@7884
CC
+
FF
@7885
CC
+
FF
@7886
CC
+
FF
@7887
CC
+
FF
@7888
CC
+
FF
@7889
CC
+
FF
@7890
CC
+
FF
@7891
CC
+
FF
@7892
CC
+
FF
@7893
CC
+
FF
@7894
CC
+
FF
@7895
CC
+
FF
@7896
CC
+
FF
@7897
CC
+
FF
@7898
CA
+
FF
@7899
CC
+
FF
@7900
CC
+
FF
@7901
CC
+
FF
@7902
CC
+
FF
@7903
CC
+
FF
@7904
CA
+
FF
@7905
CC
+
FF
@7906
CC
+
FF
@7907
CC
+
FF
@7908
CC
+
FF
@7909
CC
+
FF
@7910
CA
+
FF
@7911
CC
+
FF
@7912
CC
+
FF
@7913
CC
+
FF
@7914
CA
+
FF
@7915
CC
+
FF
@7916
CA
+
FF
@7917
CC
+
FF
@7918
CC
+
FF
@7919
CC
+
FF
@7920
CA
+
FF
@7921
CA
+
FF
@7922
CC
+
FF
@7923
CC
+
FF
@7924
CA
+
FF
@7925
CC
+
FF
@7926
CC
+
FF
@7927
CC
+
FF
@7928
CC
+
FF
@7929
CC
+
FF
@7930
CC
+
FF
@7931
CC
+
FF
@7932
CC
+
FF
@7933
CC
+
FF
@7934
CC
+
FF
@7935
CC
+
FF
@7936
CC
+
FF
@7937
CA
+
FF
@7938
CC
+
FF
@7939
CC
+
FF
@7940
CA
+
FF
@7941
CC
+
FF
@7942
CA
+
FF
@7943
CC
+
FF
@7944
CC
+
FF
@7945
CC
+
FF
@7946
CC
+
FF
@7947
CC
+
FF
@7948
CC
+
FF
@7949
CC
+
FF
@7950
CC
+
FF
@7951
CC
+
FF
@7952
CC
+
FF
@7953
CC
+
FF
@7954
CC
+
FF
@7955
CC
+
FF
@7956
CC
+
FF
@7957
CC
+
FF
@7958
CC
+
FF
@7959
CC
+
FF
@7960
CC
+
FF
@7961
CA
+
FF
@7962
CC
+
FF
@7963
CC
+
FF
@7964
CC
+
FF
@7965
CC
+
FF
@7966
CC
+
FF
@7967
CC
+
FF
@7968
CC
+
FF
@7969
CA
+
FF
@7970
CC
+
FF
@7971
CC
+
FF
@7972
CA
+
FF
@7973
CA
+
FF
@7974
CC
+
FF
@7975
CA
+
FF
@7976
CC
+
FF
@7977
CC
+
FF
@7978
CC
+
FF
@7979
CC
+
FF
@7980
CC
+
FF
@7981
CC
+
FF
@7982
CC
+
FF
@7983
CC
+
FF
@7984
CC
+
FF
@7985
CA
+
FF
@7986
CC
+
FF
@7987
CC
+
FF
@7988
CC
+
FF
@7989
CC
+
FF
@7990
CC
+
FF
@7991
CA
+
FF
@7992
CC
+
FF
@7993
CC
+
FF
@7994
CC
+
FF
@7995
CC
+
FF
@7996
CC
+
FF
@7997
CA
+
FF
@7998
CC
+
FF
@7999
CC
+
FF
@8000
CC
+
FF
@8001
CC
+
FF
@8002
CA
+
FF
@8003
CC
+
FF
@8004
CC
+
FF
@8005
CC
+
FF
@8006
CA
+
FF
@8007
CC
+
FF
@8008
CC
+
FF
@8009
CA
+
FF
@8010
CA
+
FF
@8011
CC
+
FF
@8012
CA
+
FF
@8013
CA
+
FF
@8014
CC
+
FF
@8015
CC
+
FF
@8016
CA
+
FF
@8017
CC
+
FF
@8018
CC
+
FF
@8019
CC
+
FF
@8020
CC
+
FF
@8021
CC
+
FF
@8022
CC
+
FF
@8023
CC
+
FF
@8024
CC
+
FF
@8025
CA
+
FF
@8026
CC
+
FF
@8027
CA
+
FF
@8028
CC
+
FF
@8029
CC
+
FF
@8030
CC
+
FF
@8031
CC
+
FF
@8032
CC
+
FF
@8033
CC
+
FF
@8034
CC
+
FF
@8035
CC
+
FF
@8036
CC
+
FF
@8037
CA
+
FF
@8038
GC
+
FF
@8039
CC
+
FF
@8040
CC
+
FF
@8041
CC
+
FF
@8042
CC
+
FF
@8043
CC
+
FF
@8044
CC
+
FF
@8045
CC
+
FF
@8046
CC
+
FF
@8047
CA
+
FF
@8048
CC
+
FF
@8049
CC
+
FF
@8050
CC
+
FF
@8051
CC
+
FF
@8052
CA
+
FF
@8053
CC
+
FF
@8054
CC
+
FF
@8055
CC
+
FF
@8056
CC
+
FF
@8057
CA
+
FF
@8058
CA
+
FF
@8059
CC
+
FF
@8060
CC
+
FF
@8061
CC
+
FF
@8062
CA
+
FF
@8063
CC
+
FF
@8064
CC
+
FF
@8065
CC
+
FF
@8066
CC
+
FF
@8067
CC
+
FF
@8068
CA
+
FF
@8069
CC
+
FF
@8070
CA
+
FF
@8071
CC
+
FF
@8072
CC
+
FF
@8073
CC
+
FF
@8074
CC
+
FF
@8075
CC
+
FF
@8076
CC
+
FF
@8077
CC
+
FF
@8078
CC
+
FF
@8079
CC
+
FF
@8080
CC
+
FF
@8081
CC
+
FF
@8082
CC
+
FF
@8083
CA
+
FF
@8084
CC
+
FF
@8085
CC
+
FF
@8086
CC
+
FF
@8087
CC
+
FF
@8088
CC
+
FF
@8089
CC
+
FF
@8090
CC
+
FF
@8091
CC
+
FF
@8092
CC
+
FF
@8093
CC
+
FF
@8094
CA
+
FF
@8095
CC
+
FF
@8096
CC
+
FF
@8097
CC
+
FF
@8098
CC
+
FF
@8099
CC
+
FF
@8100
CC
+
FF
@8101
CC
+
FF
@8102
CC
+
FF
@8103
CC
+
FF
@8104
CC
+
FF
@8105
CA
+
FF
@8106
CC
+
FF
@8107
CC
+
FF
@8108
CC
+
FF
@8109
CC
+
FF
@8110
CC
+
FF
@8111
CA
+
FF
@8112
CC
+
FF
@8113
CC
+
FF
@8114
CA
+
FF
@8115
CC
+
FF
@8116
CC
+
FF
@8117
CC
+
FF
@8118
CC
+
FF
@8119
CC
+
FF
@8120
CC
+
FF
@8121
CC
+
FF
@8122
CC
+
FF
@8123
CC
+
FF
@8124
CA
+
FF
@8125
CC
+
FF
@8126
CC
+
FF
@8127
CA
+
FF
@8128
CC
+
FF
@8129
CA
+
FF
@8130
CC
+
FF
@8131
CC
+
FF
@8132
CC
+
FF
@8133
CC
+
FF
@8134
CC
+
FF
@8135
CC
+
FF
@8136
CC
+
FF
@8137
CC
+
FF
@8138
CC
+
FF
@8139
CC
+
FF
@8140
CC
+
FF
@8141
CC
+
FF
@8142
CC
+
FF
@8143
CC
+
FF
@8144
CC
+
FF
@8145
CC
+
FF
@8146
CC
+
FF
@8147
CC
+
FF
@8148
CC
+
FF
@8149
CC
+
FF
@8150
CC
+
FF
@8151
CC
+
FF
@8152
CC
+
FF
@8153
CC
+
FF
@8154
CC
+
FF
@8155
CC
+
FF
@8156
CC
+
FF
@8157
CC
+
FF
@8158
CC
+
FF
@8159
CA
+
FF
@8160
CA
+
FF
@8161
CC
+
FF
@8162
CC
+
FF
@8163
CC
+
FF
@8164
CA
+
FF
@8165
CC
+
FF
@8166
CA
+
FF
@8167
CC
+
FF
@8168
CC
+
FF
@8169
CC
+
FF
@8170
CC
+
FF
@8171
CC
+
FF
@8172
CC
+
FF
@8173
CA
+
FF
@8174
CC
+
FF
@8175
CC
+
FF
@8176
CC
+
FF
@8177
CC
+
FF
@8178
CC
+
FF
@8179
CC
+
FF
@8180
CC
+
FF
@8181
CC
+
FF
@8182
CC
+
FF
@8183
CC
+
FF
@8184
CC
+
FF
@8185
CC
+
FF
@8186
CC
+
FF
@8187
CA
+
FF
@8188
CC
+
FF
@8189
CC
+
FF
@8190
CC
+
FF
@8191
CC
+
FF
@8192
CC
+
FF
@8193
CC
+
FF
@8194
CC
+
FF
@8195
CA
+
FF
@8196
CC
+
FF
@8197
CC
+
FF
@8198
CC
+
FF
@8199
CA
+
FF
@8200
CC
+
FF
@8201
CC
+
FF
@8202
CC
+
FF
@8203
CA
+
FF
@8204
CC
+
FF
@8205
CC
+
FF
@8206
CC
+
FF
@8207
CC
+
FF
@8208
CC
+
FF
@8209
CA
+
FF
@8210
CC
+
FF
@8211
CC
+
FF
@8212
CC
+
FF
@8213
CC
+
FF
@8214
CC
+
FF
@8215
CC
+
FF
@8216
CC
+
FF
@8217
CC
+
FF
@8218
CC
+
FF
@8219
CC
+
FF
@8220
CC
+
FF
@8221
CC
+
FF
@8222
CA
+
FF
@8223
CA
+
FF
@8224
CC
+
FF
@8225
CC
+
FF
@8226
CC
+
FF
@8227
CC
+
FF
@8228
CC
+
FF
@8229
CC
+
FF
@8230
CC
+
FF
@8231
CA
+
FF
@8232
CA
+
FF
@8233
CA
+
FF
@8234
CA
+
FF
@8235
CC
+
FF
@8236
CC
+
FF
@8237
CC
+
FF
@8238
CC
+
FF
@8239
GC
+
FF
@8240
CA
+
FF
@8241
CC
+
FF
@8242
CC
+
FF
@8243
CC
+
FF
@8244
CC
+
FF
@8245
CC
+
FF
@8246
CC
+
FF
@8247
CA
+
FF
@8248
CC
+
FF
@8249
CA
+
FF
@8250
CA
+
FF
@8251
CC
+
FF
@8252
CC
+
FF
@8253
CC
+
FF
@8254
CC
+
FF
@8255
CC
+
FF
@8256
CC
+
FF
@8257
CC
+
FF
@8258
CC
+
FF
@8259
CC
+
FF
@8260
CC
+
FF
@8261
CC
+
FF
@8262
CA
+
FF
@8263
CC
+
FF
@8264
CA
+
FF
@8265
CC
+
FF
@8266
CA
+
FF
@8267
CC
+
FF
@8268
CC
+
FF
@8269
CA
+
FF
@8270
CC
+
FF
@8271
CC
+
FF
@8272
CC
+
FF
@8273
CC
+
FF
@8274
CC
+
FF
@8275
CC
+
FF
@8276
CC
+
FF
@8277
CC
+
FF
@8278
CC
+
FF
@8279
CC
+
FF
@8280
CC
+
FF
@8281
CC
+
FF
@8282
CC
+
FF
@8283
CC
+
FF
@8284
CC
+
FF
@8285
CC
+
FF
@8286
CC
+
FF
@8287
CC
+
FF
@8288
CC
+
FF
@8289
CC
+
FF
@8290
CC
+
FF
@8291
CC
+
FF
@8292
CC
+
FF
@8293
CC
+
FF
@8294
CC
+
FF
@8295
CC
+
FF
@8296
CC
+
FF
@8297
CC
+
FF
@8298
CC
+
FF
@8299
CC
+
FF
@8300
CC
+
FF
@8301
CC
+
FF
@8302
CC
+
FF
@8303
CC
+
FF
@8304
CC
+
FF
@8305
CC
+
FF
@8306
CC
+
FF
@8307
CC
+
FF
@8308
CC
+
FF
@8309
CC
+
FF
@8310
CC
+
FF
@8311
CC
+
FF
@8312
CA
+
FF
@8313
CC
+
FF
@8314
CC
+
FF
@8315
CC
+
FF
@8316
CC
+
FF
@8317
CA
+
FF
@8318
CC
+
FF
@8319
CC
+
FF
@8320
CC
+
FF
@8321
CA
+
FF
@8322
CC
+
FF
@8323
CC
+
FF
@8324
CC
+
FF
@8325
CC
+
FF
@8326
CC
+
FF
@8327
CC
+
FF
@8328
CC
+
FF
@8329
CC
+
FF
@8330
CA
+
FF
@8331
CC
+
FF
@8332
CC
+
FF
@8333
CC
+
FF
@8334
CC
+
FF
@8335
CC
+
FF
@8336
CC
+
FF
@8337
CC
+
FF
@8338
CA
+
FF
@8339
CC
+
FF
@8340
CC
+
FF
@8341
CC
+
FF
@8342
CC
+
FF
@8343
CA
+
FF
@8344
CC
+
FF
@8345
CC
+
FF
@8346
CC
+
FF
@8347
CC
+
FF
@8348
CC
+
FF
@8349
CC
+
FF
@8350
CC
+
FF
@8351
CC
+
FF
@8352
CC
+
FF
@8353
CC
+
FF
@8354
CC
+
FF
@8355
CC
+
FF
@8356
CC
+
FF
@8357
CA
+
FF
@8358
CC
+
FF
@8359
CC
+
FF
@8360
CC
+
FF
@8361
CC
+
FF
@8362
CA
+
FF
@8363
CC
+
FF
@8364
CA
+
FF
@8365
CC
+
FF
@8366
CA
+
FF
@8367
CA
+
FF
@8368
CC
+
FF
@8369
CC
+
FF
@8370
CC
+
FF
@8371
CC
+
FF
@8372
CC
+
FF
@8373
CC
+
FF
@8374
CC
+
FF
@8375
CC
+
FF
@8376
CA
+
FF
@8377
CC
+
FF
@8378
CC
+
FF
@8379
CC
+
FF
@8380
CC
+
FF
@8381
CC
+
FF
@8382
CC
+
FF
@8383
CC
+
FF
@8384
CC
+
FF
@8385
CC
+
FF
@8386
CC
+
FF
@8387
CA
+
FF
@8388
CC
+
FF
@8389
CA
+
FF
@8390
CC
+
FF
@8391
CC
+
FF
@8392
CC
+
FF
@8393
CC
+
FF
@8394
CC
+
FF
@8395
CC
+
FF
@8396
CC
+
FF
@8397
CC
+
FF
@8398
CC
+
FF
@8399
CC
+
FF
@8400
CA
+
FF
@8401
CC
+
FF
@8402
CC
+
FF
@8403
CC
+
FF
@8404
CA
+
FF
@8405
CC
+
FF
@8406
CC
+
FF
@8407
CC
+
FF
@8408
CC
+
FF
@8409
CC
+
FF
@8410
CC
+
FF
@8411
CA
+
FF
@8412
CC
+
FF
@8413
CC
+
FF
@8414
CA
+
FF
@8415
CC
+
FF
@8416
CC
+
FF
@8417
CC
+
FF
@8418
CC
+
FF
@8419
CC
+
FF
@8420
CC
+
FF
@8421
CA
+
FF
@8422
CC
+
FF
@8423
CC
+
FF
@8424
CA
+
FF
@8425
CA
+
FF
@8426
CC
+
FF
@8427
CC
+
FF
@8428
CC
+
FF
@8429
CC
+
FF
@8430
CC
+
FF
@8431
CC
+
FF
@8432
CC
+
FF
@8433
CA
+
FF
@8434
CC
+
FF
@8435
CC
+
FF
@8436
CC
+
FF
@8437
CC
+
FF
@8438
CC
+
FF
@8439
CC
+
FF
@8440
CC
+
FF
@8441
CC
+
FF
@8442
CA
+
FF
@8443
CC
+
FF
@8444
CC
+
FF
@8445
CC
+
FF
@8446
CC
+
FF
@8447
CC
+
FF
@8448
CA
+
FF
@8449
CC
+
FF
@8450
CC
+
FF
@8451
CC
+
FF
@8452
CC
+
FF
@8453
CC
+
FF
@8454
CC
+
FF
@8455
CC
+
FF
@8456
CC
+
FF
@8457
CC
+
FF
@8458
CC
+
FF
@8459
CC
+
FF
@8460
CA
+
FF
@8461
CC
+
FF
@8462
CC
+
FF
@8463
CC
+
FF
@8464
CC
+
FF
@8465
CA
+
FF
@8466
CC
+
FF
@8467
CA
+
FF
@8468
CC
+
FF
@8469
CA
+
FF
@8470
CC
+
FF
@8471
CC
+
FF
@8472
CC
+
FF
@8473
CC
+
FF
@8474
CC
+
FF
@8475
GC
+
FF
@8476
CC
+
FF
@8477
CC
+
FF
@8478
CC
+
FF
@8479
CC
+
FF
@8480
CC
+
FF
@8481
CC
+
FF
@8482
CC
+
FF
@8483
CC
+
FF
@8484
CC
+
FF
@8485
CC
+
FF
@8486
CC
+
FF
@8487
CC
+
FF
@8488
CA
+
FF
@8489
CC
+
FF
@8490
CA
+
FF
@8491
CC
+
FF
@8492
CC
+
FF
@8493
CC
+
FF
@8494
CC
+
FF
@8495
CC
+
FF
@8496
CC
+
FF
@8497
CC
+
FF
@8498
CC
+
FF
@8499
CC
+
FF
@8500
CC
+
FF
@8501
CC
+
FF
@8502
CC
+
FF
@8503
CC
+
FF
@8504
CC
+
FF
@8505
CA
+
FF
@8506
CC
+
FF
@8507
CC
+
FF
@8508
CA
+
FF
@8509
CC
+
FF
@8510
CC
+
FF
@8511
CC
+
FF
@8512
CC
+
FF
@8513
CC
+
FF
@8514
CC
+
FF
@8515
CC
+
FF
@8516
CC
+
FF
@8517
CA
+
FF
@8518
CA
+
FF
@8519
CC
+
FF
@8520
CC
+
FF
@8521
CC
+
FF
@8522
CC
+
FF
@8523
CC
+
FF
@8524
CC
+
FF
@8525
CA
+
FF
@8526
TC
+
FF
@8527
CA
+
FF
@8528
CC
+
FF
@8529
CC
+
FF
@8530
CA
+
FF
@8531
CC
+
FF
@8532
CC
+
FF
@8533
CC
+
FF
@8534
CC
+
FF
@8535
CC
+
FF
@8536
CC
+
FF
@8537
CA
+
FF
@8538
CA
+
FF
@8539
CC
+
FF
@8540
CC
+
FF
@8541
CC
+
FF
@8542
CC
+
FF
@8543
CC
+
FF
@8544
CC
+
FF
@8545
CC
+
FF
@8546
CA
+
FF
@8547
CC
+
FF
@8548
CA
+
FF
@8549
CA
+
FF
@8550
CC
+
FF
@8551
CC
+
FF
@8552
CC
+
FF
@8553
CC
+
FF
@8554
CC
+
FF
@8555
CC
+
FF
@8556
CA
+
FF
@8557
CA
+
FF
@8558
CC
+
FF
@8559
CA
+
FF
@8560
CA
+
FF
@8561
CC
+
FF
@8562
CC
+
FF
@8563
CC
+
FF
@8564
CC
+
FF
@8565
CA
+
FF
@8566
CC
+
FF
@8567
CC
+
FF
@8568
CC
+
FF
@8569
CC
+
FF
@8570
CC
+
FF
@8571
CC
+
FF
@8572
CC
+
FF
@8573
CC
+
FF
@8574
CC
+
FF
@8575
CC
+
FF
@8576
CA
+
FF
@8577
CC
+
FF
@8578
CC
+
FF
@8579
CC
+
FF
@8580
CA
+
FF
@8581
CC
+
FF
@8582
CA
+
FF
@8583
CC
+
FF
@8584
CC
+
FF
@8585
CC
+
FF
@8586
CC
+
FF
@8587
CC
+
FF
@8588
CA
+
FF
@8589
CC
+
FF
@8590
CC
+
FF
@8591
CC
+
FF
@8592
CC
+
FF
@8593
CC
+
FF
@8594
CC
+
FF
@8595
CC
+
FF
@8596
CC
+
FF
@8597
CC
+
FF
@8598
CC
+
FF
@8599
CC
+
FF
@8600
CC
+
FF
@8601
CC
+
FF
@8602
CA
+
FF
@8603
CC
+
FF
@8604
CC
+
FF
@8605
CC
+
FF
@8606
CC
+
FF
@8607
CA
+
FF
@8608
CC
+
FF
@8609
CA
+
FF
@8610
CC
+
FF
@8611
CC
+
FF
@8612
CA
+
FF
@8613
CA
+
FF
@8614
CC
+
FF
@8615
CC
+
FF
@8616
CC
+
FF
@8617
CC
+
FF
@8618
CC
+
FF
@8619
CC
+
FF
@8620
CC
+
FF
@8621
CC
+
FF
@8622
CC
+
FF
@8623
CC
+
FF
@8624
CC
+
FF
@8625
CC
+
FF
@8626
CC
+
FF
@8627
CA
+
FF
@8628
CC
+
FF
@8629
CC
+
FF
@8630
CC
+
FF
@8631
CC
+
FF
@8632
CC
+
FF
@8633
CC
+
FF
@8634
CC
+
FF
@8635
CC
+
FF
@8636
CC
+
FF
@8637
CC
+
FF
@8638
CC
+
FF
@8639
CC
+
FF
@8640
CC
+
FF
@8641
CC
+
FF
@8642
CC
+
FF
@8643
CC
+
FF
@8644
CA
+
FF
@8645
CC
+
FF
@8646
CC
+
FF
@8647
CC
+
FF
@8648
CC
+
FF
@8649
CC
+
FF
@8650
CC
+
FF
@8651
CC
+
FF
@8652
CC
+
FF
@8653
CC
+
FF
@8654
CC
+
FF
@8655
CC
+
FF
@8656
CC
+
FF
@8657
CC
+
FF
@8658
CC
+
FF
@8659
CC
+
FF
@8660
CC
+
FF
@8661
CC
+
FF
@8662
CC
+
FF
@8663
CC
+
FF
@8664
CA
+
FF
@8665
CC
+
FF
@8666
CA
+
FF
@8667
CA
+
FF
@8668
CC
+
FF
@8669
CC
+
FF
@8670
CC
+
FF
@8671
CC
+
FF
@8672
CC
+
FF
@8673
CA
+
FF
@8674
CC
+
FF
@8675
CC
+
FF
@8676
CA
+
FF
@8677
CC
+
FF
@8678
CC
+
FF
@8679
CC
+
FF
@8680
CC
+
FF
@8681
CC
+
FF
@8682
CA
+
FF
@8683
CC
+
FF
@8684
CC
+
FF
@8685
CC
+
FF
@8686
CC
+
FF
@8687
CC
+
FF
@8688
CC
+
FF
@8689
CA
+
FF
@8690
CA
+
FF
@8691
CA
+
FF
@8692
CC
+
FF
@8693
CA
+
FF
@8694
CC
+
FF
@8695
CC
+
FF
@8696
CC
+
FF
@8697
CC
+
FF
@8698
CC
+
FF
@8699
CC
+
FF
@8700
CA
+
FF
@8701
CC
+
FF
@8702
CC
+
FF
@8703
CC
+
FF
@8704
CC
+
FF
@8705
CC
+
FF
@8706
CC
+
FF
@8707
CC
+
FF
@8708
CC
+
FF
@8709
CC
+
FF
@8710
CC
+
FF
@8711
CA
+
FF
@8712
CA
+
FF
@8713
CA
+
FF
@8714
CC
+
FF
@8715
CC
+
FF
@8716
CA
+
FF
@8717
CA
+
FF
@8718
CC
+
FF
@8719
CC
+
FF
@8720
CA
+
FF
@8721
CC
+
FF
@8722
CA
+
FF
@8723
CA
+
FF
@8724
CC
+
FF
@8725
CA
+
FF
@8726
CC
+
FF
@8727
CA
+
FF
@8728
CA
+
FF
@8729
CC
+
FF
@8730
CA
+
FF
@8731
CA
+
FF
@8732
CC
+
FF
@8733
CC
+
FF
@8734
CA
+
FF
@8735
CC
+
FF
@8736
CC
+
FF
@8737
CC
+
FF
@8738
CC
+
FF
@8739
CA
+
FF
@8740
CC
+
FF
@8741
CA
+
FF
@8742
CC
+
FF
@8743
CC
+
FF
@8744
CC
+
FF
@8745
CC
+
FF
@8746
CA
+
FF
@8747
CC
+
FF
@8748
CA
+
FF
@8749
CA
+
FF
@8750
CC
+
FF
@8751
CA
+
FF
@8752
CC
+
FF
@8753
CC
+
FF
@8754
CC
+
FF
@8755
CC
+
FF
@8756
CA
+
FF
@8757
CC
+
FF
@8758
CA
+
FF
@8759
CA
+
FF
@8760
CC
+
FF
@8761
CC
+
FF
@8762
CC
+
FF
@8763
CC
+
FF
@8764
CC
+
FF
@8765
CC
+
FF
@8766
CC
+
FF
@8767
CA
+
FF
@8768
CA
+
FF
@8769
CA
+
FF
@8770
CC
+
FF
@8771
CA
+
FF
@8772
CA
+
FF
@8773
CC
+
FF
@8774
CA
+
FF
@8775
CC
+
FF
@8776
CA
+
FF
@8777
CC
+
FF
@8778
CC
+
FF
@8779
CC
+
FF
@8780
CC
+
FF
@8781
CC
+
FF
@8782
CC
+
FF
@8783
CC
+
FF
@8784
CC
+
FF
@8785
CC
+
FF
@8786
CC
+
FF
@8787
CC
+
FF
@8788
CA
+
FF
@8789
CC
+
FF
@8790
CC
+
FF
@8791
CC
+
FF
@8792
CC
+
FF
@8793
CC
+
FF
@8794
CA
+
FF
@8795
CC
+
FF
@8796
CC
+
FF
@8797
CC
+
FF
@8798
CA
+
FF
@8799
CC
+
FF
@8800
CC
+
FF
@8801
CC
+
FF
@8802
CC
+
FF
@8803
CC
+
FF
@8804
CC
+
FF
@8805
CC
+
FF
@8806
CC
+
FF
@8807
CA
+
FF
@8808
CA
+
FF
@8809
CC
+
FF
@8810
CA
+
FF
@8811
CC
+
FF
@8812
CA
+
FF
@8813
CC
+
FF
@8814
CC
+
FF
@8815
CC
+
FF
@8816
CC
+
FF
@8817
CC
+
FF
@8818
CC
+
FF
@8819
CC
+
FF
@8820
CC
+
FF
@8821
CC
+
FF
@8822
CC
+
FF
@8823
CC
+
FF
@8824
CC
+
FF
@8825
CC
+
FF
@8826
CC
+
FF
@8827
CC
+
FF
@8828
CC
+
FF
@8829
CC
+
FF
@8830
CC
+
FF
@8831
CC
+
FF
@8832
CC
+
FF
@8833
CC
+
FF
@8834
CC
+
FF
@8835
CC
+
FF
@8836
CC
+
FF
@8837
CC
+
FF
@8838
CA
+
FF
@8839
CC
+
FF
@8840
CC
+
FF
@8841
CC
+
FF
@8842
CC
+
FF
@8843
CC
+
FF
@8844
GC
+
FF
@8845
CC
+
FF
@8846
CC
+
FF
@8847
CA
+
FF
@8848
CC
+
FF
@8849
CC
+
FF
@8850
CC
+
FF
@8851
CC
+
FF
@8852
CC
+
FF
@8853
CC
+
FF
@8854
CC
+
FF
@8855
CC
+
FF
@8856
CC
+
FF
@8857
CC
+
FF
@8858
CA
+
FF
@8859
CC
+
FF
@8860
CC
+
FF
@8861
CC
+
FF
@8862
CC
+
FF
@8863
CC
+
FF
@8864
CC
+
FF
@8865
CC
+
FF
@8866
CC
+
FF
@8867
CC
+
FF
@8868
CC
+
FF
@8869
CC
+
FF
@8870
CA
+
FF
@8871
CC
+
FF
@8872
CC
+
FF
@8873
CC
+
FF
@8874
CA
+
FF
@8875
CC
+
FF
@8876
CC
+
FF
@8877
CA
+
FF
@8878
CC
+
FF
@8879
CA
+
FF
@8880
CC
+
FF
@8881
CA
+
FF
@8882
CC
+
FF
@8883
CC
+
FF
@8884
CC
+
FF
@8885
CC
+
FF
@8886
CA
+
FF
@8887
CC
+
FF
@8888
CC
+
FF
@8889
CC
+
FF
@8890
CC
+
FF
@8891
CC
+
FF
@8892
CC
+
FF
@8893
CA
+
FF
@8894
CC
+
FF
@8895
CA
+
FF
@8896
CC
+
FF
@8897
CC
+
FF
@8898
CC
+
FF
@8899
CC
+
FF
@8900
CA
+
FF
@8901
CC
+
FF
@8902
GC
+
FF
@8903
CA
+
FF
@8904
CC
+
FF
@8905
CC
+
FF
@8906
CC
+
FF
@8907
CA
+
FF
@8908
CC
+
FF
@8909
CC
+
FF
@8910
CA
+
FF
@8911
CC
+
FF
@8912
CC
+
FF
@8913
CA
+
FF
@8914
CC
+
FF
@8915
CA
+
FF
@8916
CA
+
FF
@8917
CC
+
FF
@8918
CC
+
FF
@8919
CA
+
FF
@8920
CC
+
FF
@8921
CC
+
FF
@8922
CC
+
FF
@8923
CC
+
FF
@8924
CC
+
FF
@8925
CC
+
FF
@8926
CC
+
FF
@8927
CC
+
FF
@8928
CC
+
FF
@8929
CC
+
FF
@8930
CA
+
FF
@8931
CC
+
FF
@8932
CC
+
FF
@8933
CC
+
FF
@8934
CC
+
FF
@8935
CA
+
FF
@8936
CC
+
FF
@8937
CC
+
FF
@8938
CA
+
FF
@8939
CC
+
FF
@8940
CC
+
FF
@8941
CC
+
FF
@8942
CC
+
FF
@8943
CC
+
FF
@8944
CA
+
FF
@8945
CA
+
FF
@8946
CC
+
FF
@8947
CC
+
FF
@8948
CC
+
FF
@8949
CC
+
FF
@8950
CA
+
FF
@8951
CC
+
FF
@8952
CC
+
FF
@8953
CC
+
FF
@8954
CA
+
FF
@8955
CC
+
FF
@8956
CA
+
FF
@8957
CC
+
FF
@8958
CC
+
FF
@8959
CC
+
FF
@8960
CC
+
FF
@8961
CC
+
FF
@8962
CC
+
FF
@8963
CA
+
FF
@8964
CC
+
FF
@8965
CC
+
FF
@8966
CA
+
FF
@8967
CC
+
FF
@8968
CC
+
FF
@8969
CC
+
FF
@8970
CC
+
FF
@8971
CA
+
FF
@8972
CC
+
FF
@8973
CA
+
FF
@8974
CA
+
FF
@8975
CA
+
FF
@8976
CC
+
FF
@8977
CC
+
FF
@8978
CC
+
FF
@8979
CC
+
FF
@8980
CC
+
FF
@8981
CC
+
FF
@8982
CC
+
FF
@8983
CC
+
FF
@8984
CC
+
FF
@8985
CA
+
FF
@8986
CC
+
FF
@8987
CC
+
FF
@8988
CC
+
FF
@8989
CC
+
FF
@8990
CC
+
FF
@8991
CC
+
FF
@8992
CC
+
FF
@8993
CC
+
FF
@8994
CC
+
FF
@8995
CC
+
FF
@8996
CC
+
FF
@8997
CA
+
FF
@8998
CA
+
FF
@8999
CA
+
FF
@9000
CC
+
FF
@9001
CC
+
FF
@9002
CA
+
FF
@9003
CC
+
FF
@9004
CC
+
FF
@9005
CA
+
FF
@9006
CC
+
FF
@9007
CC
+
FF
@9008
CC
+
FF
@9009
CC
+
FF
@9010
CC
+
FF
@9011
CC
+
FF
@9012
CC
+
FF
@9013
CC
+
FF
@9014
CC
+
FF
@9015
CC
+
FF
@9016
CC
+
FF
@9017
CC
+
FF
@9018
CC
+
FF
@9019
CC
+
FF
@9020
CC
+
FF
@9021
CC
+
FF
@9022
CC
+
FF
@9023
CC
+
FF
@9024
CC
+
FF
@9025
CC
+
FF
@9026
CC
+
FF
@9027
CC
+
FF
@9028
CC
+
FF
@9029
CA
+
FF
@9030
CC
+
FF
@9031
CC
+
FF
@9032
CC
+
FF
@9033
CC
+
FF
@9034
CC
+
FF
@9035
CC
+
FF
@9036
CC
+
FF
@9037
CC
+
FF
@9038
CC
+
FF
@9039
CC
+
FF
@9040
CC
+
FF
@9041
CC
+
FF
@9042
CC
+
FF
@9043
CC
+
FF
@9044
CC
+
FF
@9045
CC
+
FF
@9046
CC
+
FF
@9047
CC
+
FF
@9048
CC
+
FF
@9049
CC
+
FF
@9050
CA
+
FF
@9051
CA
+
FF
@9052
CC
+
FF
@9053
CC
+
FF
@9054
CC
+
FF
@9055
CC
+
FF
@9056
CC
+
FF
@9057
CC
+
FF
@9058
CC
+
FF
@9059
CC
+
FF
@9060
CC
+
FF
@9061
CC
+
FF
@9062
CA
+
FF
@9063
CC
+
FF
@9064
CC
+
FF
@9065
CC
+
FF
@9066
CC
+
FF
@9067
CC
+
FF
@9068
CC
+
FF
@9069
CA
+
FF
@9070
CC
+
FF
@9071
CC
+
FF
@9072
CC
+
FF
@9073
CC
+
FF
@9074
CC
+
FF
@9075
CC
+
FF
@9076
CC
+
FF
@9077
CA
+
FF
@9078
CA
+
FF
@9079
CC
+
FF
@9080
CC
+
FF
@9081
CC
+
FF
@9082
CC
+
FF
@9083
CA
+
FF
@9084
CC
+
FF
@9085
CC
+
FF
@9086
CA
+
FF
@9087
CC
+
FF
@9088
CC
+
FF
@9089
CC
+
FF
@9090
CC
+
FF
@9091
CC
+
FF
@9092
CC
+
FF
@9093
CC
+
FF
@9094
CC
+
FF
@9095
CC
+
FF
@9096
CC
+
FF
@9097
CC
+
FF
@9098
CC
+
FF
@9099
CC
+
FF
@9100
CC
+
FF
@9101
CC
+
FF
@9102
CC
+
FF
@9103
CC
+
FF
@9104
CC
+
FF
@9105
CC
+
FF
@9106
CC
+
FF
@9107
CC
+
FF
@9108
CC
+
FF
@9109
CC
+
FF
@9110
CC
+
FF
@9111
CC
+
FF
@9112
CC
+
FF
@9113
CC
+
FF
@9114
CC
+
FF
@9115
CC
+
FF
@9116
CC
+
FF
@9117
CC
+
FF
@9118
CC
+
FF
@9119
CA
+
FF
@9120
CC
+
FF
@9121
CC
+
FF
@9122
CC
+
FF
@9123
CC
+
FF
@9124
CC
+
FF
@9125
CC
+
FF
@9126
CC
+
FF
@9127
CA
+
FF
@9128
CA
+
FF
@9129
CC
+
FF
@9130
CC
+
FF
@9131
CA
+
FF
@9132
CC
+
FF
@9133
CA
+
FF
@9134
CC
+
FF
@9135
CC
+
FF
@9136
CC
+
FF
@9137
CC
+
FF
@9138
CC
+
FF
@9139
CC
+
FF
@9140
CC
+
FF
@9141
GC
+
FF
@9142
CC
+
FF
@9143
CC
+
FF
@9144
CC
+
FF
@9145
CA
+
FF
@9146
CC
+
FF
@9147
CC
+
FF
@9148
CC
+
FF
@9149
CC
+
FF
@9150
CC
+
FF
@9151
CC
+
FF
@9152
CC
+
FF
@9153
CC
+
FF
@9154
CC
+
FF
@9155
CC
+
FF
@9156
CC
+
FF
@9157
CC
+
FF
@9158
CC
+
FF
@9159
CC
+
FF
@9160
CC
+
FF
@9161
CC
+
FF
@9162
CC
+
FF
@9163
CA
+
FF
@9164
CC
+
FF
@9165
CC
+
FF
@9166
CC
+
FF
@9167
CA
+
FF
@9168
CC
+
FF
@9169
CC
+
FF
@9170
CC
+
FF
@9171
CC
+
FF
@9172
CA
+
FF
@9173
CC
+
FF
@9174
CC
+
FF
@9175
CC
+
FF
@9176
CC
+
FF
@9177
CC
+
FF
@9178
CC
+
FF
@9179
CC
+
FF
@9180
CC
+
FF
@9181
CC
+
FF
@9182
CC
+
FF
@9183
CC
+
FF
@9184
CA
+
FF
@9185
CC
+
FF
@9186
CA
+
FF
@9187
CC
+
FF
@9188
CA
+
FF
@9189
CC
+
FF
@9190
CC
+
FF
@9191
CC
+
FF
@9192
CC
+
FF
@9193
CC
+
FF
@9194
CC
+
FF
@9195
CC
+
FF
@9196
CC
+
FF
@9197
CA
+
FF
@9198
CA
+
FF
@9199
CC
+
FF
@9200
CA
+
FF
@9201
CC
+
FF
@9202
CC
+
FF
@9203
CC
+
FF
@9204
CC
+
FF
@9205
CC
+
FF
@9206
CC
+
FF
@9207
CA
+
FF
@9208
CA
+
FF
@9209
CC
+
FF
@9210
CC
+
FF
@9211
CA
+
FF
@9212
CA
+
FF
@9213
CC
+
FF
@9214
CC
+
FF
@9215
CC
+
FF
@9216
CC
+
FF
@9217
CC
+
FF
@9218
CC
+
FF
@9219
TC
+
FF
@9220
CC
+
FF
@9221
CC
+
FF
@9222
CC
+
FF
@9223
CC
+
FF
@9224
CC
+
FF
@9225
CC
+
FF
@9226
CC
+
FF
@9227
CC
+
FF
@9228
CC
+
FF
@9229
CC
+
FF
@9230
CC
+
FF
@9231
CC
+
FF
@9232
CC
+
FF
@9233
CC
+
FF
@9234
CA
+
FF
@9235
CC
+
FF
@9236
CC
+
FF
@9237
CA
+
FF
@9238
CC
+
FF
@9239
CC
+
FF
@9240
CA
+
FF
@9241
CC
+
FF
@9242
CC
+
FF
@9243
GC
+
FF
@9244
CA
+
FF
@9245
CC
+
FF
@9246
CC
+
FF
@9247
CC
+
FF
@9248
CC
+
FF
@9249
CC
+
FF
@9250
CC
+
FF
@9251
CA
+
FF
@9252
CC
+
FF
@9253
CC
+
FF
@9254
CA
+
FF
@9255
CC
+
FF
@9256
CC
+
FF
@9257
CC
+
FF
@9258
CA
+
FF
@9259
CC
+
FF
@9260
CC
+
FF
@9261
CC
+
FF
@9262
CC
+
FF
@9263
CC
+
FF
@9264
CC
+
FF
@9265
CA
+
FF
@9266
CA
+
FF
@9267
CC
+
FF
@9268
CC
+
FF
@9269
CC
+
FF
@9270
CA
+
FF
@9271
CA
+
FF
@9272
CC
+
FF
@9273
CC
+
FF
@9274
CC
+
FF
@9275
CA
+
FF
@9276
CC
+
FF
@9277
CC
+
FF
@9278
CC
+
FF
@9279
CC
+
FF
@9280
CC
+
FF
@9281
CC
+
FF
@9282
CC
+
FF
@9283
CC
+
FF
@9284
CC
+
FF
@9285
CC
+
FF
@9286
CC
+
FF
@9287
CA
+
FF
@9288
CC
+
FF
@9289
CC
+
FF
@9290
CA
+
FF
@9291
CC
+
FF
@9292
CC
+
FF
@9293
CC
+
FF
@9294
CC
+
FF
@9295
CC
+
FF
@9296
CC
+
FF
@9297
CC
+
FF
@9298
CC
+
FF
@9299
CC
+
FF
@9300
CC
+
FF
@9301
CC
+
FF
@9302
CC
+
FF
@9303
CC
+
FF
@9304
CC
+
FF
@9305
CC
+
FF
@9306
CC
+
FF
@9307
CC
+
FF
@9308
CC
+
FF
@9309
CC
+
FF
@9310
CC
+
FF
@9311
CC
+
FF
@9312
CA
+
FF
@9313
CC
+
FF
@9314
CC
+
FF
@9315
CC
+
FF
@9316
CC
+
FF
@9317
CC
+
FF
@9318
CC
+
FF
@9319
CA
+
FF
@9320
CC
+
FF
@9321
CC
+
FF
@9322
CC
+
FF
@9323
CC
+
FF
@9324
CC
+
FF
@9325
CA
+
FF
@9326
CC
+
FF
@9327
CA
+
FF
@9328
CC
+
FF
@9329
CC
+
FF
@9330
CC
+
FF
@9331
CC
+
FF
@9332
CA
+
FF
@9333
CC
+
FF
@9334
CA
+
FF
@9335
CC
+
FF
@9336
CC
+
FF
@9337
CC
+
FF
@9338
CC
+
FF
@9339
CC
+
FF
@9340
CC
+
FF
@9341
CC
+
FF
@9342
CC
+
FF
@9343
CA
+
FF
@9344
CC
+
FF
@9345
CC
+
FF
@9346
CA
+
FF
@9347
CA
+
FF
@9348
CC
+
FF
@9349
CA
+
FF
@9350
CC
+
FF
@9351
CC
+
FF
@9352
CA
+
FF
@9353
CC
+
FF
@9354
CC
+
FF
@9355
CC
+
FF
@9356
CC
+
FF
@9357
CC
+
FF
@9358
CC
+
FF
@9359
CC
+
FF
@9360
CA
+
FF
@9361
CC
+
FF
@9362
CA
+
FF
@9363
CC
+
FF
@9364
CC
+
FF
@9365
CC
+
FF
@9366
CC
+
FF
@9367
GC
+
FF
@9368
CC
+
FF
@9369
CC
+
FF
@9370
CC
+
FF
@9371
CC
+
FF
@9372
CC
+
FF
@9373
CC
+
FF
@9374
CC
+
FF
@9375
CA
+
FF
@9376
CC
+
FF
@9377
CC
+
FF
@9378
CC
+
FF
@9379
CA
+
FF
@9380
CC
+
FF
@9381
CA
+
FF
@9382
CC
+
FF
@9383
CA
+
FF
@9384
CC
+
FF
@9385
CC
+
FF
@9386
CC
+
FF
@9387
CC
+
FF
@9388
CC
+
FF
@9389
CC
+
FF
@9390
CC
+
FF
@9391
CC
+
FF
@9392
CC
+
FF
@9393
CC
+
FF
@9394
CC
+
FF
@9395
CC
+
FF
@9396
CC
+
FF
@9397
CC
+
FF
@9398
CC
+
FF
@9399
CC
+
FF
@9400
CC
+
FF
@9401
CC
+
FF
@9402
CC
+
FF
@9403
CA
+
FF
@9404
CC
+
FF
@9405
CA
+
FF
@9406
CC
+
FF
@9407
CC
+
FF
@9408
CC
+
FF
@9409
CC
+
FF
@9410
CC
+
FF
@9411
CC
+
FF
@9412
CC
+
FF
@9413
CA
+
FF
@9414
CC
+
FF
@9415
CC
+
FF
@9416
CC
+
FF
@9417
CC
+
FF
@9418
CA
+
FF
@9419
CC
+
FF
@9420
CC
+
FF
@9421
CA
+
FF
@9422
CA
+
FF
@9423
CC
+
FF
@9424
CC
+
FF
@9425
CC
+
FF
@9426
CC
+
FF
@9427
CC
+
FF
@9428
CC
+
FF
@9429
CA
+
FF
@9430
CC
+
FF
@9431
CC
+
FF
@9432
CC
+
FF
@9433
CA
+
FF
@9434
CC
+
FF
@9435
CC
+
FF
@9436
CC
+
FF
@9437
CC
+
FF
@9438
CC
+
FF
@9439
CC
+
FF
@9440
CC
+
FF
@9441
CC
+
FF
@9442
CA
+
FF
@9443
CC
+
FF
@9444
CC
+
FF
@9445
CC
+
FF
@9446
CC
+
FF
@9447
CC
+
FF
@9448
CC
+
FF
@9449
CC
+
FF
@9450
CA
+
FF
@9451
CA
+
FF
@9452
CA
+
FF
@9453
CC
+
FF
@9454
CC
+
FF
@9455
CA
+
FF
@9456
CC
+
FF
@9457
CC
+
FF
@9458
CC
+
FF
@9459
CC
+
FF
@9460
CC
+
FF
@9461
CC
+
FF
@9462
CC
+
FF
@9463
CA
+
FF
@9464
CA
+
FF
@9465
CA
+
FF
@9466
CC
+
FF
@9467
CC
+
FF
@9468
CC
+
FF
@9469
CC
+
FF
@9470
CA
+
FF
@9471
CC
+
FF
@9472
CC
+
FF
@9473
CC
+
FF
@9474
CC
+
FF
@9475
CC
+
FF
@9476
GC
+
FF
@9477
CA
+
FF
@9478
CC
+
FF
@9479
CA
+
FF
@9480
CA
+
FF
@9481
CA
+
FF
@9482
CC
+
FF
@9483
CC
+
FF
@9484
CC
+
FF
@9485
CC
+
FF
@9486
CC
+
FF
@9487
CC
+
FF
@9488
CA
+
FF
@9489
CC
+
FF
@9490
CA
+
FF
@9491
CC
+
FF
@9492
CC
+
FF
@9493
CC
+
FF
@9494
CC
+
FF
@9495
CC
+
FF
@9496
CC
+
FF
@9497
CC
+
FF
@9498
CC
+
FF
@9499
CC
+
FF
@9500
CC
+
FF
@9501
CC
+
FF
@9502
CC
+
FF
@9503
CC
+
FF
@9504
CC
+
FF
@9505
CA
+
FF
@9506
CC
+
FF
@9507
CA
+
FF
@9508
CC
+
FF
@9509
CA
+
FF
@9510
CC
+
FF
@9511
CC
+
FF
@9512
CC
+
FF
@9513
CA
+
FF
@9514
CC
+
FF
@9515
CC
+
FF
@9516
CC
+
FF
@9517
CC
+
FF
@9518
CA
+
FF
@9519
CC
+
FF
@9520
CA
+
FF
@9521
CA
+
FF
@9522
CA
+
FF
@9523
CA
+
FF
@9524
CC
+
FF
@9525
CC
+
FF
@9526
CC
+
FF
@9527
CC
+
FF
@9528
CA
+
FF
@9529
CC
+
FF
@9530
CC
+
FF
@9531
CC
+
FF
@9532
CC
+
FF
@9533
CC
+
FF
@9534
CC
+
FF
@9535
CC
+
FF
@9536
CC
+
FF
@9537
CC
+
FF
@9538
CA
+
FF
@9539
CC
+
FF
@9540
CC
+
FF
@9541
CC
+
FF
@9542
CC
+
FF
@9543
CC
+
FF
@9544
CC
+
FF
@9545
CC
+
FF
@9546
CC
+
FF
@9547
CC
+
FF
@9548
CC
+
FF
@9549
CC
+
FF
@9550
CC
+
FF
@9551
CC
+
FF
@9552
CC
+
FF
@9553
CC
+
FF
@9554
CC
+
FF
@9555
CC
+
FF
@9556
CA
+
FF
@9557
CC
+
FF
@9558
CC
+
FF
@9559
CC
+
FF
@9560
CC
+
FF
@9561
CA
+
FF
@9562
CA
+
FF
@9563
CC
+
FF
@9564
CC
+
FF
@9565
CC
+
FF
@9566
CC
+
FF
@9567
CC
+
FF
@9568
CC
+
FF
@9569
CC
+
FF
@9570
CC
+
FF
@9571
CC
+
FF
@9572
CC
+
FF
@9573
CC
+
FF
@9574
CC
+
FF
@9575
CC
+
FF
@9576
CC
+
FF
@9577
CA
+
FF
@9578
CC
+
FF
@9579
CC
+
FF
@9580
CA
+
FF
@9581
CC
+
FF
@9582
CC
+
FF
@9583
CC
+
FF
@9584
CC
+
FF
@9585
CA
+
FF
@9586
CC
+
FF
@9587
CA
+
FF
@9588
CC
+
FF
@9589
CC
+
FF
@9590
CA
+
FF
@9591
CA
+
FF
@9592
CA
+
FF
@9593
CC
+
FF
@9594
CA
+
FF
@9595
CC
+
FF
@9596
CC
+
FF
@9597
CC
+
FF
@9598
CC
+
FF
@9599
CC
+
FF
@9600
CA
+
FF
@9601
CA
+
FF
@9602
CC
+
FF
@9603
CA
+
FF
@9604
CC
+
FF
@9605
CA
+
FF
@9606
CC
+
FF
@9607
CC
+
FF
@9608
CC
+
FF
@9609
CC
+
FF
@9610
CA
+
FF
@9611
CC
+
FF
@9612
CC
+
FF
@9613
CC
+
FF
@9614
CC
+
FF
@9615
CC
+
FF
@9616
CC
+
FF
@9617
CA
+
FF
@9618
CC
+
FF
@9619
CC
+
FF
@9620
CA
+
FF
@9621
CC
+
FF
@9622
CC
+
FF
@9623
CC
+
FF
@9624
CA
+
FF
@9625
CC
+
FF
@9626
CA
+
FF
@9627
CA
+
FF
@9628
CC
+
FF
@9629
CA
+
FF
@9630
CA
+
FF
@9631
CC
+
FF
@9632
CC
+
FF
@9633
CC
+
FF
@9634
CC
+
FF
@9635
CC
+
FF
@9636
CC
+
FF
@9637
CC
+
FF
@9638
CC
+
FF
@9639
CC
+
FF
@9640
CC
+
FF
@9641
CA
+
FF
@9642
CC
+
FF
@9643
CA
+
FF
@9644
CC
+
FF
@9645
CC
+
FF
@9646
CC
+
FF
@9647
CC
+
FF
@9648
CC
+
FF
@9649
CC
+
FF
@9650
CC
+
FF
@9651
CC
+
FF
@9652
CC
+
FF
@9653
CA
+
FF
@9654
CC
+
FF
@9655
CA
+
FF
@9656
CC
+
FF
@9657
CC
+
FF
@9658
CC
+
FF
@9659
CC
+
FF
@9660
CC
+
FF
@9661
CC
+
FF
@9662
CC
+
FF
@9663
CC
+
FF
@9664
CC
+
FF
@9665
CC
+
FF
@9666
CC
+
FF
@9667
CA
+
FF
@9668
CC
+
FF
@9669
CA
+
FF
@9670
CC
+
FF
@9671
CC
+
FF
@9672
CC
+
FF
@9673
CC
+
FF
@9674
CC
+
FF
@9675
CC
+
FF
@9676
CC
+
FF
@9677
CC
+
FF
@9678
CC
+
FF
@9679
CA
+
FF
@9680
CC
+
FF
@9681
CC
+
FF
@9682
CC
+
FF
@9683
CA
+
FF
@9684
CA
+
FF
@9685
CC
+
FF
@9686
CC
+
FF
@9687
CC
+
FF
@9688
CC
+
FF
@9689
CC
+
FF
@9690
CC
+
FF
@9691
CC
+
FF
@9692
CA
+
FF
@9693
CC
+
FF
@9694
CC
+
FF
@9695
CC
+
FF
@9696
AC
+
FF
@9697
CC
+
FF
@9698
CA
+
FF
@9699
CC
+
FF
@9700
CC
+
FF
@9701
CC
+
FF
@9702
CC
+
FF
@9703
CC
+
FF
@9704
CA
+
FF
@9705
CA
+
FF
@9706
CA
+
FF
@9707
CC
+
FF
@9708
CC
+
FF
@9709
CC
+
FF
@9710
CA
+
FF
@9711
CC
+
FF
@9712
CC
+
FF
@9713
CC
+
FF
@9714
CA
+
FF
@9715
CC
+
FF
@9716
CC
+
FF
@9717
CC
+
FF
@9718
CC
+
FF
@9719
CC
+
FF
@9720
CA
+
FF
@9721
CC
+
FF
@9722
CC
+
FF
@9723
CA
+
FF
@9724
CC
+
FF
@9725
CC
+
FF
@9726
CA
+
FF
@9727
CC
+
FF
@9728
CC
+
FF
@9729
CC
+
FF
@9730
CC
+
FF
@9731
CC
+
FF
@9732
CC
+
FF
@9733
CC
+
FF
@9734
CC
+
FF
@9735
CC
+
FF
@9736
CC
+
FF
@9737
CC
+
FF
@9738
CC
+
FF
@9739
CA
+
FF
@9740
CC
+
FF
@9741
CC
+
FF
@9742
CC
+
FF
@9743
CC
+
FF
@9744
CA
+
FF
@9745
CC
+
FF
@9746
CA
+
FF
@9747
CC
+
FF
@9748
CC
+
FF
@9749
CA
+
FF
@9750
CC
+
FF
@9751
CC
+
FF
@9752
CC
+
FF
@9753
CC
+
FF
@9754
CA
+
FF
@9755
CC
+
FF
@9756
CC
+
FF
@9757
CC
+
FF
@9758
CC
+
FF
@9759
CC
+
FF
@9760
CC
+
FF
@9761
CC
+
FF
@9762
CC
+
FF
@9763
CC
+
FF
@9764
CC
+
FF
@9765
CA
+
FF
@9766
CC
+
FF
@9767
CC
+
FF
@9768
CA
+
FF
@9769
CC
+
FF
@9770
CC
+
FF
@9771
CA
+
FF
@9772
CC
+
FF
@9773
CC
+
FF
@9774
CC
+
FF
@9775
CC
+
FF
@9776
CC
+
FF
@9777
CC
+
FF
@9778
CC
+
FF
@9779
CC
+
FF
@9780
CC
+
FF
@9781
CA
+
FF
@9782
CC
+
FF
@9783
CC
+
FF
@9784
CA
+
FF
@9785
CC
+
FF
@9786
CC
+
FF
@9787
CC
+
FF
@9788
CC
+
FF
@9789
CC
+
FF
@9790
CC
+
FF
@9791
CC
+
FF
@9792
CA
+
FF
@9793
CC
+
FF
@9794
CC
+
FF
@9795
CC
+
FF
@9796
CA
+
FF
@9797
CC
+
FF
@9798
CC
+
FF
@9799
CA
+
FF
@9800
CA
+
FF
@9801
CC
+
FF
@9802
CA
+
FF
@9803
CC
+
FF
@9804
CC
+
FF
@9805
CC
+
FF
@9806
CA
+
FF
@9807
CC
+
FF
@9808
CC
+
FF
@9809
CC
+
FF
@9810
CC
+
FF
@9811
CC
+
FF
@9812
CC
+
FF
@9813
CC
+
FF
@9814
CC
+
FF
@9815
CC
+
FF
@9816
CA
+
FF
@9817
CC
+
FF
@9818
CC
+
FF
@9819
CA
+
FF
@9820
CC
+
FF
@9821
CC
+
FF
@9822
CC
+
FF
@9823
CC
+
FF
@9824
CC
+
FF
@9825
CC
+
FF
@9826
CC
+
FF
@9827
CC
+
FF
@9828
CC
+
FF
@9829
CC
+
FF
@9830
CC
+
FF
@9831
CC
+
FF
@9832
CC
+
FF
@9833
CC
+
FF
@9834
CC
+
FF
@9835
CC
+
FF
@9836
CC
+
FF
@9837
CC
+
FF
@9838
CC
+
FF
@9839
CC
+
FF
@9840
CC
+
FF
@9841
CC
+
FF
@9842
CC
+
FF
@9843
CC
+
FF
@9844
CA
+
FF
@9845
CC
+
FF
@9846
CC
+
FF
@9847
CC
+
FF
@9848
CC
+
FF
@9849
CC
+
FF
@9850
CC
+
FF
@9851
CC
+
FF
@9852
CC
+
FF
@9853
CA
+
FF
@9854
CC
+
FF
@9855
CC
+
FF
@9856
CA
+
FF
@9857
CA
+
FF
@9858
CC
+
FF
@9859
CC
+
FF
@9860
CC
+
FF
@9861
CA
+
FF
@9862
CC
+
FF
@9863
CC
+
FF
@9864
CA
+
FF
@9865
CC
+
FF
@9866
CC
+
FF
@9867
CC
+
FF
@9868
CA
+
FF
@9869
CC
+
FF
@9870
TC
+
FF
@9871
CC
+
FF
@9872
CC
+
FF
@9873
CC
+
FF
@9874
CC
+
FF
@9875
CC
+
FF
@9876
CC
+
FF
@9877
CC
+
FF
@9878
CC
+
FF
@9879
CA
+
FF
@9880
CC
+
FF
@9881
CC
+
FF
@9882
CC
+
FF
@9883
CC
+
FF
@9884
CC
+
FF
@9885
CC
+
FF
@9886
CC
+
FF
@9887
CC
+
FF
@9888
CC
+
FF
@9889
CC
+
FF
@9890
CC
+
FF
@9891
CC
+
FF
@9892
CC
+
FF
@9893
CC
+
FF
@9894
CC
+
FF
@9895
CC
+
FF
@9896
CC
+
FF
@9897
CC
+
FF
@9898
CC
+
FF
@9899
CC
+
FF
@9900
CC
+
FF
@9901
CC
+
FF
@9902
CC
+
FF
@9903
CC
+
FF
@9904
CA
+
FF
@9905
CC
+
FF
@9906
CC
+
FF
@9907
CC
+
FF
@9908
CC
+
FF
@9909
CC
+
FF
@9910
CC
+
FF
@9911
CC
+
FF
@9912
CA
+
FF
@9913
CA
+
FF
@9914
CC
+
FF
@9915
CC
+
FF
@9916
CC
+
FF
@9917
CC
+
FF
@9918
CC
+
FF
@9919
CC
+
FF
@9920
CC
+
FF
@9921
CC
+
FF
@9922
CC
+
FF
@9923
CC
+
FF
@9924
CC
+
FF
@9925
CC
+
FF
@9926
CA
+
FF
@9927
CC
+
FF
@9928
CC
+
FF
@9929
CC
+
FF
@9930
CA
+
FF
@9931
CC
+
FF
@9932
CA
+
FF
@9933
CA
+
FF
@9934
CA
+
FF
@9935
CC
+
FF
@9936
CC
+
FF
@9937
CC
+
FF
@9938
CC
+
FF
@9939
CC
+
FF
@9940
CC
+
FF
@9941
CC
+
FF
@9942
CC
+
FF
@9943
CC
+
FF
@9944
CC
+
FF
@9945
CC
+
FF
@9946
CC
+
FF
@9947
CA
+
FF
@9948
CC
+
FF
@9949
CA
+
FF
@9950
CC
+
FF
@9951
CC
+
FF
@9952
CA
+
FF
@9953
CC
+
FF
@9954
CC
+
FF
@9955
CC
+
FF
@9956
CA
+
FF
@9957
CA
+
FF
@9958
CC
+
FF
@9959
CC
+
FF
@9960
CC
+
FF
@9961
CC
+
FF
@9962
CC
+
FF
@9963
CA
+
FF
@9964
CC
+
FF
@9965
CC
+
FF
@9966
CC
+
FF
@9967
CC
+
FF
@9968
CC
+
FF
@9969
CC
+
FF
@9970
CA
+
FF
@9971
CA
+
FF
@9972
CA
+
FF
@9973
TC
+
FF
@9974
CC
+
FF
@9975
CC
+
FF
@9976
CC
+
FF
@9977
CC
+
FF
@9978
CC
+
FF
@9979
CA
+
FF
@9980
CC
+
FF
@9981
CC
+
FF
@9982
CC
+
FF
@9983
CC
+
FF
@9984
CC
+
FF
@9985
CC
+
FF
@9986
CC
+
FF
@9987
CC
+
FF
@9988
CA
+
FF
@9989
CC
+
FF
@9990
CC
+
FF
@9991
CC
+
FF
@9992
CC
+
FF
@9993
CC
+
FF
@9994
CC
+
FF
@9995
CC
+
FF
@9996
CC
+
FF
@9997
CC
+
FF
@9998
CC
+
FF
@9999
CC
+
FF
@10000
CC
+
FF
@10001
CC
+
FF
@10002
CC
+
FF
@10003
CC
+
FF
@10004
CC
+
FF
@10005
CA
+
FF
@10006
CC
+
FF
@10007
CC
+
FF
@10008
CC
+
FF
@10009
CC
+
FF
@10010
CC
+
FF
@10011
CC
+
FF
@10012
CC
+
FF
@10013
CC
+
FF
@10014
CC
+
FF
@10015
CC
+
FF
@10016
CC
+
FF
@10017
CA
+
FF
@10018
CC
+
FF
@10019
CA
+
FF
@10020
CC
+
FF
@10021
CA
+
FF
@10022
CC
+
FF
@10023
CC
+
FF
@10024
CC
+
FF
@10025
CC
+
FF
@10026
CC
+
FF
@10027
CC
+
FF
@10028
CC
+
FF
@10029
CC
+
FF
@10030
CC
+
FF
@10031
CA
+
FF
@10032
CA
+
FF
@10033
CC
+
FF
@10034
CC
+
FF
@10035
CA
+
FF
@10036
CC
+
FF
@10037
CA
+
FF
@10038
CC
+
FF
@10039
CC
+
FF
@10040
CC
+
FF
@10041
CC
+
FF
@10042
CA
+
FF
@10043
CC
+
FF
@10044
CC
+
FF
@10045
CC
+
FF
@10046
CA
+
FF
@10047
CC
+
FF
@10048
CC
+
FF
@10049
CC
+
FF
@10050
CC
+
FF
@10051
CC
+
FF
@10052
CC
+
FF
@10053
CC
+
FF
@10054
CC
+
FF
@10055
CC
+
FF
@10056
CC
+
FF
@10057
CC
+
FF
@10058
CC
+
FF
@10059
CC
+
FF
@10060
CC
+
FF
@10061
CC
+
FF
@10062
CC
+
FF
@10063
CC
+
FF
@10064
CA
+
FF
@10065
CC
+
FF
@10066
CC
+
FF
@10067
CC
+
FF
@10068
CA
+
FF
@10069
CC
+
FF
@10070
CC
+
FF
@10071
CC
+
FF
@10072
CA
+
FF
@10073
CC
+
FF
@10074
CC
+
FF
@10075
CC
+
FF
@10076
CA
+
FF
@10077
CC
+
FF
@10078
CC
+
FF
@10079
CC
+
FF
@10080
CC
+
FF
@10081
CC
+
FF
@10082
CC
+
FF
@10083
CA
+
FF
@10084
CC
+
FF
@10085
CC
+
FF
@10086
CC
+
FF
@10087
CC
+
FF
@10088
CA
+
FF
@10089
CC
+
FF
@10090
CC
+
FF
@10091
CA
+
FF
@10092
CC
+
FF
@10093
CC
+
FF
@10094
CC
+
FF
@10095
CA
+
FF
@10096
CC
+
FF
@10097
CC
+
FF
@10098
CC
+
FF
@10099
CC
+
FF
@10100
CC
+
FF
@10101
CC
+
FF
@10102
CC
+
FF
@10103
CC
+
FF
@10104
CC
+
FF
@10105
CC
+
FF
@10106
GC
+
FF
@10107
CC
+
FF
@10108
CC
+
FF
@10109
CC
+
FF
@10110
CA
+
FF
@10111
CC
+
FF
@10112
CC
+
FF
@10113
CA
+
FF
@10114
CC
+
FF
@10115
CA
+
FF
@10116
CC
+
FF
@10117
CC
+
FF
@10118
CC
+
FF
@10119
CC
+
FF
@10120
CC
+
FF
@10121
CC
+
FF
@10122
CC
+
FF
@10123
CC
+
FF
@10124
CC
+
FF
@10125
CA
+
FF
@10126
CC
+
FF
@10127
CC
+
FF
@10128
CC
+
FF
@10129
CC
+
FF
@10130
CC
+
FF
@10131
CC
+
FF
@10132
CC
+
FF
@10133
CC
+
FF
@10134
CC
+
FF
@10135
CC
+
FF
@10136
CC
+
FF
@10137
CC
+
FF
@10138
CC
+
FF
@10139
CC
+
FF
@10140
CC
+
FF
@10141
CC
+
FF
@10142
CC
+
FF
@10143
CC
+
FF
@10144
CA
+
FF
@10145
CC
+
FF
@10146
CC
+
FF
@10147
CC
+
FF
@10148
CC
+
FF
@10149
CA
+
FF
@10150
CC
+
FF
@10151
CC
+
FF
@10152
CC
+
FF
@10153
CA
+
FF
@10154
CC
+
FF
@10155
CC
+
FF
@10156
CC
+
FF
@10157
CA
+
FF
@10158
CC
+
FF
@10159
CC
+
FF
@10160
CC
+
FF
@10161
CC
+
FF
@10162
CC
+
FF
@10163
CC
+
FF
@10164
CC
+
FF
@10165
CC
+
FF
@10166
CC
+
FF
@10167
CC
+
FF
@10168
CC
+
FF
@10169
CC
+
FF
@10170
CA
+
FF
@10171
CC
+
FF
@10172
CC
+
FF
@10173
CC
+
FF
@10174
CC
+
FF
@10175
CC
+
FF
@10176
CC
+
FF
@10177
CC
+
FF
@10178
CA
+
FF
@10179
CC
+
FF
@10180
CC
+
FF
@10181
CC
+
FF
@10182
CC
+
FF
@10183
CC
+
FF
@10184
CC
+
FF
@10185
CC
+
FF
@10186
CC
+
FF
@10187
CC
+
FF
@10188
CC
+
FF
@10189
CA
+
FF
@10190
CA
+
FF
@10191
CA
+
FF
@10192
CC
+
FF
@10193
CC
+
FF
@10194
CC
+
FF
@10195
CC
+
FF
@10196
CC
+
FF
@10197
CC
+
FF
@10198
CC
+
FF
@10199
CC
+
FF
@10200
CA
+
FF
@10201
CC
+
FF
@10202
CC
+
FF
@10203
CC
+
FF
@10204
CC
+
FF
@10205
CC
+
FF
@10206
CC
+
FF
@10207
CC
+
FF
@10208
CC
+
FF
@10209
CC
+
FF
@10210
CC
+
FF
@10211
CC
+
FF
@10212
CA
+
FF
@10213
CC
+
FF
@10214
CC
+
FF
@10215
CA
+
FF
@10216
CC
+
FF
@10217
CC
+
FF
@10218
CA
+
FF
@10219
CC
+
FF
@10220
CA
+
FF
@10221
CC
+
FF
@10222
CC
+
FF
@10223
CC
+
FF
@10224
CC
+
FF
@10225
CA
+
FF
@10226
CA
+
FF
@10227
GC
+
FF
@10228
CC
+
FF
@10229
CC
+
FF
@10230
CC
+
FF
@10231
CC
+
FF
@10232
CC
+
FF
@10233
CC
+
FF
@10234
CC
+
FF
@10235
CC
+
FF
@10236
CC
+
FF
@10237
CC
+
FF
@10238
CC
+
FF
@10239
CC
+
FF
@10240
CC
+
FF
@10241
CC
+
FF
@10242
CA
+
FF
@10243
CC
+
FF
@10244
CC
+
FF
@10245
CA
+
FF
@10246
CC
+
FF
@10247
CC
+
FF
@10248
CC
+
FF
@10249
CC
+
FF
@10250
CC
+
FF
@10251
CC
+
FF
@10252
CC
+
FF
@10253
CC
+
FF
@10254
CC
+
FF
@10255
CA
+
FF
@10256
CC
+
FF
@10257
CC
+
FF
@10258
CC
+
FF
@10259
CC
+
FF
@10260
CA
+
FF
@10261
CC
+
FF
@10262
CC
+
FF
@10263
CA
+
FF
@10264
CC
+
FF
@10265
CA
+
FF
@10266
CC
+
FF
@10267
CC
+
FF
@10268
CC
+
FF
@10269
CA
+
FF
@10270
CC
+
FF
@10271
CA
+
FF
@10272
CA
+
FF
@10273
CC
+
FF
@10274
CA
+
FF
@10275
CC
+
FF
@10276
CC
+
FF
@10277
CA
+
FF
@10278
CC
+
FF
@10279
CC
+
FF
@10280
CC
+
FF
@10281
CC
+
FF
@10282
CC
+
FF
@10283
CC
+
FF
@10284
CC
+
FF
@10285
CA
+
FF
@10286
CC
+
FF
@10287
CC
+
FF
@10288
CC
+
FF
@10289
CA
+
FF
@10290
CC
+
FF
@10291
CC
+
FF
@10292
CC
+
FF
@10293
CA
+
FF
@10294
CC
+
FF
@10295
CC
+
FF
@10296
CC
+
FF
@10297
CC
+
FF
@10298
CA
+
FF
@10299
CC
+
FF
@10300
CC
+
FF
@10301
CC
+
FF
@10302
CC
+
FF
@10303
CC
+
FF
@10304
CC
+
FF
@10305
CC
+
FF
@10306
CC
+
FF
@10307
CC
+
FF
@10308
CA
+
FF
@10309
CC
+
FF
@10310
CC
+
FF
@10311
CC
+
FF
@10312
CC
+
FF
@10313
CC
+
FF
@10314
CA
+
FF
@10315
CC
+
FF
@10316
CC
+
FF
@10317
CC
+
FF
@10318
CC
+
FF
@10319
CC
+
FF
@10320
CC
+
FF
@10321
CA
+
FF
@10322
CC
+
FF
@10323
CA
+
FF
@10324
CA
+
FF
@10325
CC
+
FF
@10326
CA
+
FF
@10327
CA
+
FF
@10328
CC
+
FF
@10329
CA
+
FF
@10330
CC
+
FF
@10331
CC
+
FF
@10332
CC
+
FF
@10333
CC
+
FF
@10334
CC
+
FF
@10335
CC
+
FF
@10336
CA
+
FF
@10337
CA
+
FF
@10338
CC
+
FF
@10339
CC
+
FF
@10340
CC
+
FF
@10341
CC
+
FF
@10342
CC
+
FF
@10343
CC
+
FF
@10344
CA
+
FF
@10345
CC
+
FF
@10346
CC
+
FF
@10347
CC
+
FF
@10348
CA
+
FF
@10349
CC
+
FF
@10350
CC
+
FF
@10351
CC
+
FF
@10352
CC
+
FF
@10353
CC
+
FF
@10354
CC
+
FF
@10355
CC
+
FF
@10356
CA
+
FF
@10357
CC
+
FF
@10358
CC
+
FF
@10359
CA
+
FF
@10360
CC
+
FF
@10361
CC
+
FF
@10362
CC
+
FF
@10363
CA
+
FF
@10364
CC
+
FF
@10365
CC
+
FF
@10366
CC
+
FF
@10367
CC
+
FF
@10368
CC
+
FF
@10369
CA
+
FF
@10370
CC
+
FF
@10371
CC
+
FF
@10372
CC
+
FF
@10373
CC
+
FF
@10374
CC
+
FF
@10375
CC
+
FF
@10376
CC
+
FF
@10377
CC
+
FF
@10378
CC
+
FF
@10379
CA
+
FF
@10380
CC
+
FF
@10381
CC
+
FF
@10382
CC
+
FF
@10383
CC
+
FF
@10384
CC
+
FF
@10385
CC
+
FF
@10386
CC
+
FF
@10387
CA
+
FF
@10388
CC
+
FF
@10389
CA
+
FF
@10390
CC
+
FF
@10391
CC
+
FF
@10392
CC
+
FF
@10393
CC
+
FF
@10394
CA
+
FF
@10395
CC
+
FF
@10396
CC
+
FF
@10397
CC
+
FF
@10398
CC
+
FF
@10399
CC
+
FF
@10400
CC
+
FF
@10401
CC
+
FF
@10402
CC
+
FF
@10403
CA
+
FF
@10404
CC
+
FF
@10405
CC
+
FF
@10406
CC
+
FF
@10407
CC
+
FF
@10408
CA
+
FF
@10409
CC
+
FF
@10410
CC
+
FF
@10411
CC
+
FF
@10412
CC
+
FF
@10413
CC
+
FF
@10414
CA
+
FF
@10415
CC
+
FF
@10416
CC
+
FF
@10417
CC
+
FF
@10418
CA
+
FF
@10419
CC
+
FF
@10420
CC
+
FF
@10421
CC
+
FF
@10422
GC
+
FF
@10423
CC
+
FF
@10424
CC
+
FF
@10425
CC
+
FF
@10426
CC
+
FF
@10427
CC
+
FF
@10428
CC
+
FF
@10429
CC
+
FF
@10430
CA
+
FF
@10431
CC
+
FF
@10432
CC
+
FF
@10433
CC
+
FF
@10434
CC
+
FF
@10435
CA
+
FF
@10436
CC
+
FF
@10437
CC
+
FF
@10438
CC
+
FF
@10439
CA
+
FF
@10440
CC
+
FF
@10441
CC
+
FF
@10442
CC
+
FF
@10443
CC
+
FF
@10444
CC
+
FF
@10445
CC
+
FF
@10446
CC
+
FF
@10447
CC
+
FF
@10448
CA
+
FF
@10449
CC
+
FF
@10450
CC
+
FF
@10451
CC
+
FF
@10452
CC
+
FF
@10453
CC
+
FF
@10454
CA
+
FF
@10455
CC
+
FF
@10456
CC
+
FF
@10457
CC
+
FF
@10458
CC
+
FF
@10459
CA
+
FF
@10460
CA
+
FF
@10461
CC
+
FF
@10462
CC
+
FF
@10463
CA
+
FF
@10464
CC
+
FF
@10465
CC
+
FF
@10466
CC
+
FF
@10467
CC
+
FF
@10468
CC
+
FF
@10469
CC
+
FF
@10470
CC
+
FF
@10471
CC
+
FF
@10472
CC
+
FF
@10473
CC
+
FF
@10474
CC
+
FF
@10475
CC
+
FF
@10476
CC
+
FF
@10477
CC
+
FF
@10478
CC
+
FF
@10479
CC
+
FF
@10480
CA
+
FF
@10481
CA
+
FF
@10482
CC
+
FF
@10483
CC
+
FF
@10484
CC
+
FF
@10485
CA
+
FF
@10486
CC
+
FF
@10487
CC
+
FF
@10488
CA
+
FF
@10489
CC
+
FF
@10490
CC
+
FF
@10491
CA
+
FF
@10492
CC
+
FF
@10493
CC
+
FF
@10494
CC
+
FF
@10495
CC
+
FF
@10496
CC
+
FF
@10497
CC
+
FF
@10498
CC
+
FF
@10499
CA
+
FF
@10500
CA
+
FF
@10501
CC
+
FF
@10502
CC
+
FF
@10503
CC
+
FF
@10504
CC
+
FF
@10505
CC
+
FF
@10506
CC
+
FF
@10507
CA
+
FF
@10508
CC
+
FF
@10509
CC
+
FF
@10510
CC
+
FF
@10511
CC
+
FF
@10512
CC
+
FF
@10513
CC
+
FF
@10514
CC
+
FF
@10515
CA
+
FF
@10516
CC
+
FF
@10517
CC
+
FF
@10518
CC
+
FF
@10519
CC
+
FF
@10520
CA
+
FF
@10521
CA
+
FF
@10522
CC
+
FF
@10523
CC
+
FF
@10524
CC
+
FF
@10525
CC
+
FF
@10526
CA
+
FF
@10527
CC
+
FF
@10528
CC
+
FF
@10529
CC
+
FF
@10530
CC
+
FF
@10531
CC
+
FF
@10532
CC
+
FF
@10533
CC
+
FF
@10534
CC
+
FF
@10535
GC
+
FF
@10536
CC
+
FF
@10537
CC
+
FF
@10538
CC
+
FF
@10539
CC
+
FF
@10540
CC
+
FF
@10541
CC
+
FF
@10542
CC
+
FF
@10543
CC
+
FF
@10544
CA
+
FF
@10545
CC
+
FF
@10546
CC
+
FF
@10547
CA
+
FF
@10548
CC
+
FF
@10549
CC
+
FF
@10550
CC
+
FF
@10551
CC
+
FF
@10552
CC
+
FF
@10553
CC
+
FF
@10554
CC
+
FF
@10555
CA
+
FF
@10556
CC
+
FF
@10557
CC
+
FF
@10558
CC
+
FF
@10559
CC
+
FF
@10560
CC
+
FF
@10561
CC
+
FF
@10562
CA
+
FF
@10563
CA
+
FF
@10564
CC
+
FF
@10565
CC
+
FF
@10566
CA
+
FF
@10567
CC
+
FF
@10568
CC
+
FF
@10569
CC
+
FF
@10570
CC
+
FF
@10571
CC
+
FF
@10572
CC
+
FF
@10573
CC
+
FF
@10574
CC
+
FF
@10575
CA
+
FF
@10576
CC
+
FF
@10577
CC
+
FF
@10578
CC
+
FF
@10579
CC
+
FF
@10580
CC
+
FF
@10581
CA
+
FF
@10582
CC
+
FF
@10583
CA
+
FF
@10584
CC
+
FF
@10585
CC
+
FF
@10586
CC
+
FF
@10587
CC
+
FF
@10588
CC
+
FF
@10589
CC
+
FF
@10590
CC
+
FF
@10591
CC
+
FF
@10592
CC
+
FF
@10593
CC
+
FF
@10594
CC
+
FF
@10595
CC
+
FF
@10596
CC
+
FF
@10597
CC
+
FF
@10598
CC
+
FF
@10599
CA
+
FF
@10600
CC
+
FF
@10601
CC
+
FF
@10602
CC
+
FF
@10603
CC
+
FF
@10604
CC
+
FF
@10605
CC
+
FF
@10606
CC
+
FF
@10607
CA
+
FF
@10608
CC
+
FF
@10609
CA
+
FF
@10610
CC
+
FF
@10611
CC
+
FF
@10612
CC
+
FF
@10613
CC
+
FF
@10614
CA
+
FF
@10615
CC
+
FF
@10616
CA
+
FF
@10617
CA
+
FF
@10618
CC
+
FF
@10619
CC
+
FF
@10620
CC
+
FF
@10621
CC
+
FF
@10622
CC
+
FF
@10623
CC
+
FF
@10624
CA
+
FF
@10625
CC
+
FF
@10626
CC
+
FF
@10627
CC
+
FF
@10628
CC
+
FF
@10629
CC
+
FF
@10630
CC
+
FF
@10631
CC
+
FF
@10632
CC
+
FF
@10633
CC
+
FF
@10634
CC
+
FF
@10635
CC
+
FF
@10636
CC
+
FF
@10637
CC
+
FF
@10638
CC
+
FF
@10639
CC
+
FF
@10640
CC
+
FF
@10641
CC
+
FF
@10642
CC
+
FF
@10643
CC
+
FF
@10644
CC
+
FF
@10645
CC
+
FF
@10646
CC
+
FF
@10647
CA
+
FF
@10648
CA
+
FF
@10649
CC
+
FF
@10650
CC
+
FF
@10651
CC
+
FF
@10652
CC
+
FF
@10653
CC
+
FF
@10654
CC
+
FF
@10655
CC
+
FF
@10656
CC
+
FF
@10657
CA
+
FF
@10658
CC
+
FF
@10659
CC
+
FF
@10660
CC
+
FF
@10661
CC
+
FF
@10662
CC
+
FF
@10663
CC
+
FF
@10664
CC
+
FF
@10665
CA
+
FF
@10666
CC
+
FF
@10667
CA
+
FF
@10668
CA
+
FF
@10669
CC
+
FF
@10670
CC
+
FF
@10671
CC
+
FF
@10672
CC
+
FF
@10673
CC
+
FF
@10674
CC
+
FF
@10675
CA
+
FF
@10676
CC
+
FF
@10677
CC
+
FF
@10678
CC
+
FF
@10679
CC
+
FF
@10680
CA
+
FF
@10681
CA
+
FF
@10682
CC
+
FF
@10683
CC
+
FF
@10684
CC
+
FF
@10685
CC
+
FF
@10686
CC
+
FF
@10687
CC
+
FF
@10688
CC
+
FF
@10689
CC
+
FF
@10690
CA
+
FF
@10691
CA
+
FF
@10692
CC
+
FF
@10693
CC
+
FF
@10694
CA
+
FF
@10695
CC
+
FF
@10696
CC
+
FF
@10697
CC
+
FF
@10698
CC
+
FF
@10699
CC
+
FF
@10700
CC
+
FF
@10701
CC
+
FF
@10702
CC
+
FF
@10703
CC
+
FF
@10704
CC
+
FF
@10705
CC
+
FF
@10706
CC
+
FF
@10707
CC
+
FF
@10708
CC
+
FF
@10709
CC
+
FF
@10710
CC
+
FF
@10711
CC
+
FF
@10712
CA
+
FF
@10713
CA
+
FF
@10714
CC
+
FF
@10715
CC
+
FF
@10716
CC
+
FF
@10717
CC
+
FF
@10718
CC
+
FF
@10719
CA
+
FF
@10720
CC
+
FF
@10721
CC
+
FF
@10722
CC
+
FF
@10723
CC
+
FF
@10724
CC
+
FF
@10725
CC
+
FF
@10726
CA
+
FF
@10727
TC
+
FF
@10728
CC
+
FF
@10729
CC
+
FF
@10730
CC
+
FF
@10731
CC
+
FF
@10732
CC
+
FF
@10733
CC
+
FF
@10734
CC
+
FF
@10735
CC
+
FF
@10736
CC
+
FF
@10737
CC
+
FF
@10738
CC
+
FF
@10739
CC
+
FF
@10740
CC
+
FF
@10741
CC
+
FF
@10742
CA
+
FF
@10743
CA
+
FF
@10744
CC
+
FF
@10745
CC
+
FF
@10746
CC
+
FF
@10747
CC
+
FF
@10748
CC
+
FF
@10749
CC
+
FF
@10750
CC
+
FF
@10751
CC
+
FF
@10752
CC
+
FF
@10753
CA
+
FF
@10754
CC
+
FF
@10755
CA
+
FF
@10756
CC
+
FF
@10757
CA
+
FF
@10758
CC
+
FF
@10759
CC
+
FF
@10760
CC
+
FF
@10761
CC
+
FF
@10762
CC
+
FF
@10763
CC
+
FF
@10764
CC
+
FF
@10765
CC
+
FF
@10766
CC
+
FF
@10767
CC
+
FF
@10768
CC
+
FF
@10769
CC
+
FF
@10770
CC
+
FF
@10771
CC
+
FF
@10772
CC
+
FF
@10773
CC
+
FF
@10774
CC
+
FF
@10775
CA
+
FF
@10776
CC
+
FF
@10777
CC
+
FF
@10778
CC
+
FF
@10779
CA
+
FF
@10780
CC
+
FF
@10781
CC
+
FF
@10782
CA
+
FF
@10783
CC
+
FF
@10784
CA
+
FF
@10785
CA
+
FF
@10786
CC
+
FF
@10787
CC
+
FF
@10788
CC
+
FF
@10789
CC
+
FF
@10790
CC
+
FF
@10791
CC
+
FF
@10792
CA
+
FF
@10793
CC
+
FF
@10794
CC
+
FF
@10795
CC
+
FF
@10796
CC
+
FF
@10797
CA
+
FF
@10798
CC
+
FF
@10799
CC
+
FF
@10800
CC
+
FF
@10801
CC
+
FF
@10802
CC
+
FF
@10803
CA
+
FF
@10804
CC
+
FF
@10805
CC
+
FF
@10806
CA
+
FF
@10807
CA
+
FF
@10808
CC
+
FF
@10809
CC
+
FF
@10810
CC
+
FF
@10811
CA
+
FF
@10812
CC
+
FF
@10813
CC
+
FF
@10814
CC
+
FF
@10815
CA
+
FF
@10816
CC
+
FF
@10817
CA
+
FF
@10818
CC
+
FF
@10819
CA
+
FF
@10820
CC
+
FF
@10821
CC
+
FF
@10822
CC
+
FF
@10823
CC
+
FF
@10824
CC
+
FF
@10825
CA
+
FF
@10826
CC
+
FF
@10827
CA
+
FF
@10828
CC
+
FF
@10829
CC
+
FF
@10830
CC
+
FF
@10831
CC
+
FF
@10832
CC
+
FF
@10833
CA
+
FF
@10834
CC
+
FF
@10835
CC
+
FF
@10836
CA
+
FF
@10837
CC
+
FF
@10838
CC
+
FF
@10839
CA
+
FF
@10840
TC
+
FF
@10841
CC
+
FF
@10842
CC
+
FF
@10843
CC
+
FF
@10844
CC
+
FF
@10845
CC
+
FF
@10846
CC
+
FF
@10847
CA
+
FF
@10848
CC
+
FF
@10849
CC
+
FF
@10850
CA
+
FF
@10851
CC
+
FF
@10852
CC
+
FF
@10853
CC
+
FF
@10854
CA
+
FF
@10855
CC
+
FF
@10856
CC
+
FF
@10857
CC
+
FF
@10858
CC
+
FF
@10859
CC
+
FF
@10860
CA
+
FF
@10861
CC
+
FF
@10862
CC
+
FF
@10863
CA
+
FF
@10864
CC
+
FF
@10865
CC
+
FF
@10866
CA
+
FF
@10867
CC
+
FF
@10868
CC
+
FF
@10869
CC
+
FF
@10870
CC
+
FF
@10871
CC
+
FF
@10872
CC
+
FF
@10873
CC
+
FF
@10874
CC
+
FF
@10875
CC
+
FF
@10876
CA
+
FF
@10877
CC
+
FF
@10878
CC
+
FF
@10879
CC
+
FF
@10880
CA
+
FF
@10881
CC
+
FF
@10882
CC
+
FF
@10883
CC
+
FF
@10884
CC
+
FF
@10885
CA
+
FF
@10886
CC
+
FF
@10887
CC
+
FF
@10888
CC
+
FF
@10889
CA
+
FF
@10890
CC
+
FF
@10891
CA
+
FF
@10892
CC
+
FF
@10893
CC
+
FF
@10894
CC
+
FF
@10895
CC
+
FF
@10896
CC
+
FF
@10897
CC
+
FF
@10898
CC
+
FF
@10899
CC
+
FF
@10900
CC
+
FF
@10901
CA
+
FF
@10902
CC
+
FF
@10903
CC
+
FF
@10904
CC
+
FF
@10905
CA
+
FF
@10906
CC
+
FF
@10907
CC
+
FF
@10908
CC
+
FF
@10909
CC
+
FF
@10910
CC
+
FF
@10911
CC
+
FF
@10912
CA
+
FF
@10913
CC
+
FF
@10914
CC
+
FF
@10915
CA
+
FF
@10916
CC
+
FF
@10917
CC
+
FF
@10918
CC
+
FF
@10919
CC
+
FF
@10920
CC
+
FF
@10921
CC
+
FF
@10922
CC
+
FF
@10923
CC
+
FF
@10924
CC
+
FF
@10925
CC
+
FF
@10926
CC
+
FF
@10927
CC
+
FF
@10928
CC
+
FF
@10929
CC
+
FF
@10930
CA
+
FF
@10931
CA
+
FF
@10932
CC
+
FF
@10933
CC
+
FF
@10934
CC
+
FF
@10935
CC
+
FF
@10936
CA
+
FF
@10937
CC
+
FF
@10938
CA
+
FF
@10939
CA
+
FF
@10940
CC
+
FF
@10941
CC
+
FF
@10942
CC
+
FF
@10943
CC
+
FF
@10944
CC
+
FF
@10945
CC
+
FF
@10946
CC
+
FF
@10947
CC
+
FF
@10948
CA
+
FF
@10949
CA
+
FF
@10950
CA
+
FF
@10951
CC
+
FF
@10952
CC
+
FF
@10953
CC
+
FF
@10954
CC
+
FF
@10955
CC
+
FF
@10956
CC
+
FF
@10957
CC
+
FF
@10958
CA
+
FF
@10959
CC
+
FF
@10960
CC
+
FF
@10961
CC
+
FF
@10962
CA
+
FF
@10963
CC
+
FF
@10964
CC
+
FF
@10965
CC
+
FF
@10966
CA
+
FF
@10967
CC
+
FF
@10968
CA
+
FF
@10969
CA
+
FF
@10970
CC
+
FF
@10971
CC
+
FF
@10972
CC
+
FF
@10973
CC
+
FF
@10974
CC
+
FF
@10975
CA
+
FF
@10976
CC
+
FF
@10977
CC
+
FF
@10978
CC
+
FF
@10979
CC
+
FF
@10980
CC
+
FF
@10981
CA
+
FF
@10982
CC
+
FF
@10983
CA
+
FF
@10984
CC
+
FF
@10985
CC
+
FF
@10986
CC
+
FF
@10987
CC
+
FF
@10988
CC
+
FF
@10989
CC
+
FF
@10990
CC
+
FF
@10991
CC
+
FF
@10992
CC
+
FF
@10993
CC
+
FF
@10994
CC
+
FF
@10995
CC
+
FF
@10996
CC
+
FF
@10997
CC
+
FF
@10998
CA
+
FF
@10999
CC
+
FF
@11000
CC
+
FF
@11001
CC
+
FF
@11002
CC
+
FF
@11003
GC
+
FF
@11004
CC
+
FF
@11005
CC
+
FF
@11006
CC
+
FF
@11007
CC
+
FF
@11008
CC
+
FF
@11009
CC
+
FF
@11010
CA
+
FF
@11011
CC
+
FF
@11012
CC
+
FF
@11013
CC
+
FF
@11014
CC
+
FF
@11015
CC
+
FF
@11016
CC
+
FF
@11017
CC
+
FF
@11018
CA
+
FF
@11019
CC
+
FF
@11020
CC
+
FF
@11021
CC
+
FF
@11022
CC
+
FF
@11023
CC
+
FF
@11024
CC
+
FF
@11025
CA
+
FF
@11026
CC
+
FF
@11027
CC
+
FF
@11028
CA
+
FF
@11029
CC
+
FF
@11030
TC
+
FF
@11031
CC
+
FF
@11032
CC
+
FF
@11033
CC
+
FF
@11034
CC
+
FF
@11035
CC
+
FF
@11036
CC
+
FF
@11037
CC
+
FF
@11038
CC
+
FF
@11039
CC
+
FF
@11040
CA
+
FF
@11041
CA
+
FF
@11042
CC
+
FF
@11043
CA
+
FF
@11044
CC
+
FF
@11045
CC
+
FF
@11046
CC
+
FF
@11047
CC
+
FF
@11048
CC
+
FF
@11049
CC
+
FF
@11050
CA
+
FF
@11051
CA
+
FF
@11052
CC
+
FF
@11053
CC
+
FF
@11054
CC
+
FF
@11055
CC
+
FF
@11056
CC
+
FF
@11057
CC
+
FF
@11058
CC
+
FF
@11059
CC
+
FF
@11060
CC
+
FF
@11061
CC
+
FF
@11062
CC
+
FF
@11063
CA
+
FF
@11064
CC
+
FF
@11065
CC
+
FF
@11066
CA
+
FF
@11067
CA
+
FF
@11068
CC
+
FF
@11069
CA
+
FF
@11070
CC
+
FF
@11071
CC
+
FF
@11072
CC
+
FF
@11073
CC
+
FF
@11074
CA
+
FF
@11075
CC
+
FF
@11076
CC
+
FF
@11077
CA
+
FF
@11078
CC
+
FF
@11079
CC
+
FF
@11080
CC
+
FF
@11081
CC
+
FF
@11082
CC
+
FF
@11083
CC
+
FF
@11084
CA
+
FF
@11085
CA
+
FF
@11086
CA
+
FF
@11087
CC
+
FF
@11088
CC
+
FF
@11089
CA
+
FF
@11090
CC
+
FF
@11091
CC
+
FF
@11092
CC
+
FF
@11093
CC
+
FF
@11094
CC
+
FF
@11095
CC
+
FF
@11096
CC
+
FF
@11097
CC
+
FF
@11098
CC
+
FF
@11099
CC
+
FF
@11100
CC
+
FF
@11101
CC
+
FF
@11102
CC
+
FF
@11103
CC
+
FF
@11104
CA
+
FF
@11105
CC
+
FF
@11106
CC
+
FF
@11107
CC
+
FF
@11108
CC
+
FF
@11109
CC
+
FF
@11110
CC
+
FF
@11111
CA
+
FF
@11112
CC
+
FF
@11113
CA
+
FF
@11114
CC
+
FF
@11115
CA
+
FF
@11116
CC
+
FF
@11117
CC
+
FF
@11118
CC
+
FF
@11119
CC
+
FF
@11120
CC
+
FF
@11121
CC
+
FF
@11122
CC
+
FF
@11123
CC
+
FF
@11124
CA
+
FF
@11125
CC
+
FF
@11126
CC
+
FF
@11127
CC
+
FF
@11128
CC
+
FF
@11129
CC
+
FF
@11130
CA
+
FF
@11131
CC
+
FF
@11132
CA
+
FF
@11133
CC
+
FF
@11134
CC
+
FF
@11135
CC
+
FF
@11136
CA
+
FF
@11137
CC
+
FF
@11138
CC
+
FF
@11139
CC
+
FF
@11140
CC
+
FF
@11141
CC
+
FF
@11142
CC
+
FF
@11143
CA
+
FF
@11144
CC
+
FF
@11145
CC
+
FF
@11146
CC
+
FF
@11147
CC
+
FF
@11148
CA
+
FF
@11149
CC
+
FF
@11150
CC
+
FF
@11151
CA
+
FF
@11152
CC
+
FF
@11153
CC
+
FF
@11154
CC
+
FF
@11155
CC
+
FF
@11156
CC
+
FF
@11157
CA
+
FF
@11158
CC
+
FF
@11159
CA
+
FF
@11160
CC
+
FF
@11161
CC
+
FF
@11162
CC
+
FF
@11163
CC
+
FF
@11164
CC
+
FF
@11165
CC
+
FF
@11166
CC
+
FF
@11167
CC
+
FF
@11168
CC
+
FF
@11169
CA
+
FF
@11170
CC
+
FF
@11171
CC
+
FF
@11172
CA
+
FF
@11173
CC
+
FF
@11174
CC
+
FF
@11175
CC
+
FF
@11176
CC
+
FF
@11177
CA
+
FF
@11178
CC
+
FF
@11179
CC
+
FF
@11180
CA
+
FF
@11181
CC
+
FF
@11182
CC
+
FF
@11183
CC
+
FF
@11184
CA
+
FF
@11185
CC
+
FF
@11186
CC
+
FF
@11187
CC
+
FF
@11188
CC
+
FF
@11189
CA
+
FF
@11190
CA
+
FF
@11191
CC
+
FF
@11192
CC
+
FF
@11193
CA
+
FF
@11194
CA
+
FF
@11195
CC
+
FF
@11196
CC
+
FF
@11197
CC
+
FF
@11198
CC
+
FF
@11199
CA
+
FF
@11200
CC
+
FF
@11201
CA
+
FF
@11202
CC
+
FF
@11203
CC
+
FF
@11204
CA
+
FF
@11205
CC
+
FF
@11206
TA
+
FF
@11207
CC
+
FF
@11208
CA
+
FF
@11209
CA
+
FF
@11210
CC
+
FF
@11211
CC
+
FF
@11212
CC
+
FF
@11213
CC
+
FF
@11214
CA
+
FF
@11215
CC
+
FF
@11216
CC
+
FF
@11217
CC
+
FF
@11218
CA
+
FF
@11219
CC
+
FF
@11220
CA
+
FF
@11221
CC
+
FF
@11222
CC
+
FF
@11223
CC
+
FF
@11224
CC
+
FF
@11225
CC
+
FF
@11226
CC
+
FF
@11227
CC
+
FF
@11228
CC
+
FF
@11229
CC
+
FF
@11230
CC
+
FF
@11231
CC
+
FF
@11232
CC
+
FF
@11233
CC
+
FF
@11234
CC
+
FF
@11235
CC
+
FF
@11236
CC
+
FF
@11237
CC
+
FF
@11238
CC
+
FF
@11239
CC
+
FF
@11240
CC
+
FF
@11241
CC
+
FF
@11242
CA
+
FF
@11243
CC
+
FF
@11244
CA
+
FF
@11245
CC
+
FF
@11246
CC
+
FF
@11247
CA
+
FF
@11248
CA
+
FF
@11249
CC
+
FF
@11250
CA
+
FF
@11251
CC
+
FF
@11252
CC
+
FF
@11253
CC
+
FF
@11254
CC
+
FF
@11255
CC
+
FF
@11256
CC
+
FF
@11257
CA
+
FF
@11258
CA
+
FF
@11259
CC
+
FF
@11260
CA
+
FF
@11261
CC
+
FF
@11262
CC
+
FF
@11263
CC
+
FF
@11264
CA
+
FF
@11265
CC
+
FF
@11266
CC
+
FF
@11267
CC
+
FF
@11268
CA
+
FF
@11269
CC
+
FF
@11270
CA
+
FF
@11271
CA
+
FF
@11272
CC
+
FF
@11273
CA
+
FF
@11274
CC
+
FF
@11275
CC
+
FF
@11276
CA
+
FF
@11277
CA
+
FF
@11278
CC
+
FF
@11279
CC
+
FF
@11280
CC
+
FF
@11281
CC
+
FF
@11282
CC
+
FF
@11283
CC
+
FF
@11284
CC
+
FF
@11285
CA
+
FF
@11286
CA
+
FF
@11287
CA
+
FF
@11288
CC
+
FF
@11289
CA
+
FF
@11290
CC
+
FF
@11291
CC
+
FF
@11292
CC
+
FF
@11293
CA
+
FF
@11294
CC
+
FF
@11295
CC
+
FF
@11296
CC
+
FF
@11297
CC
+
FF
@11298
CC
+
FF
@11299
CC
+
FF
@11300
CC
+
FF
@11301
CA
+
FF
@11302
CC
+
FF
@11303
CA
+
FF
@11304
CC
+
FF
@11305
CC
+
FF
@11306
CC
+
FF
@11307
GC
+
FF
@11308
CC
+
FF
@11309
CC
+
FF
@11310
CC
+
FF
@11311
CA
+
FF
@11312
CC
+
FF
@11313
CC
+
FF
@11314
CA
+
FF
@11315
CC
+
FF
@11316
CC
+
FF
@11317
CC
+
FF
@11318
CC
+
FF
@11319
CC
+
FF
@11320
CC
+
FF
@11321
CC
+
FF
@11322
CA
+
FF
@11323
CC
+
FF
@11324
CC
+
FF
@11325
CA
+
FF
@11326
CC
+
FF
@11327
CC
+
FF
@11328
CA
+
FF
@11329
CC
+
FF
@11330
CC
+
FF
@11331
CC
+
FF
@11332
CC
+
FF
@11333
CC
+
FF
@11334
CC
+
FF
@11335
CC
+
FF
@11336
CC
+
FF
@11337
CC
+
FF
@11338
CC
+
FF
@11339
CC
+
FF
@11340
CC
+
FF
@11341
CC
+
FF
@11342
CC
+
FF
@11343
CA
+
FF
@11344
CC
+
FF
@11345
CC
+
FF
@11346
CA
+
FF
@11347
CC
+
FF
@11348
GC
+
FF
@11349
CC
+
FF
@11350
CC
+
FF
@11351
CA
+
FF
@11352
CC
+
FF
@11353
CC
+
FF
@11354
CC
+
FF
@11355
CA
+
FF
@11356
CC
+
FF
@11357
CA
+
FF
@11358
CC
+
FF
@11359
CC
+
FF
@11360
CC
+
FF
@11361
CC
+
FF
@11362
CC
+
FF
@11363
CC
+
FF
@11364
CC
+
FF
@11365
CA
+
FF
@11366
CC
+
FF
@11367
CC
+
FF
@11368
CC
+
FF
@11369
CC
+
FF
@11370
CA
+
FF
@11371
CC
+
FF
@11372
CC
+
FF
@11373
CC
+
FF
@11374
CC
+
FF
@11375
CC
+
FF
@11376
CC
+
FF
@11377
CC
+
FF
@11378
CC
+
FF
@11379
CC
+
FF
@11380
CC
+
FF
@11381
CC
+
FF
@11382
CC
+
FF
@11383
CC
+
FF
@11384
CA
+
FF
@11385
CC
+
FF
@11386
CC
+
FF
@11387
CA
+
FF
@11388
CC
+
FF
@11389
CC
+
FF
@11390
CC
+
FF
@11391
CC
+
FF
@11392
CC
+
FF
@11393
CC
+
FF
@11394
CA
+
FF
@11395
CC
+
FF
@11396
CC
+
FF
@11397
CC
+
FF
@11398
CC
+
FF
@11399
CC
+
FF
@11400
CC
+
FF
@11401
CC
+
FF
@11402
CC
+
FF
@11403
CA
+
FF
@11404
CC
+
FF
@11405
CC
+
FF
@11406
CC
+
FF
@11407
CC
+
FF
@11408
CC
+
FF
@11409
CC
+
FF
@11410
CC
+
FF
@11411
CC
+
FF
@11412
CC
+
FF
@11413
CC
+
FF
@11414
CC
+
FF
@11415
CC
+
FF
@11416
CC
+
FF
@11417
CC
+
FF
@11418
CC
+
FF
@11419
CC
+
FF
@11420
CC
+
FF
@11421
CC
+
FF
@11422
CC
+
FF
@11423
CC
+
FF
@11424
CA
+
FF
@11425
GC
+
FF
@11426
CC
+
FF
@11427
CC
+
FF
@11428
CC
+
FF
@11429
CC
+
FF
@11430
CC
+
FF
@11431
CC
+
FF
@11432
CA
+
FF
@11433
CC
+
FF
@11434
CC
+
FF
@11435
CC
+
FF
@11436
CA
+
FF
@11437
CC
+
FF
@11438
CC
+
FF
@11439
CC
+
FF
@11440
CC
+
FF
@11441
CC
+
FF
@11442
CC
+
FF
@11443
CA
+
FF
@11444
CC
+
FF
@11445
CC
+
FF
@11446
CC
+
FF
@11447
CC
+
FF
@11448
CC
+
FF
@11449
CC
+
FF
@11450
CA
+
FF
@11451
CC
+
FF
@11452
CC
+
FF
@11453
CA
+
FF
@11454
CC
+
FF
@11455
CC
+
FF
@11456
CA
+
FF
@11457
CC
+
FF
@11458
CC
+
FF
@11459
CC
+
FF
@11460
CC
+
FF
@11461
CA
+
FF
@11462
CC
+
FF
@11463
CC
+
FF
@11464
CC
+
FF
@11465
CC
+
FF
@11466
CC
+
FF
@11467
CC
+
FF
@11468
CC
+
FF
@11469
CC
+
FF
@11470
CC
+
FF
@11471
CC
+
FF
@11472
CC
+
FF
@11473
CC
+
FF
@11474
CA
+
FF
@11475
CA
+
FF
@11476
CC
+
FF
@11477
CC
+
FF
@11478
CA
+
FF
@11479
CA
+
FF
@11480
CC
+
FF
@11481
CC
+
FF
@11482
CC
+
FF
@11483
CC
+
FF
@11484
CC
+
FF
@11485
CC
+
FF
@11486
CC
+
FF
@11487
CC
+
FF
@11488
CA
+
FF
@11489
CC
+
FF
@11490
CC
+
FF
@11491
CA
+
FF
@11492
CC
+
FF
@11493
CC
+
FF
@11494
CC
+
FF
@11495
CC
+
FF
@11496
GC
+
FF
@11497
CC
+
FF
@11498
CC
+
FF
@11499
CC
+
FF
@11500
CC
+
FF
@11501
CC
+
FF
@11502
CC
+
FF
@11503
CC
+
FF
@11504
CC
+
FF
@11505
CC
+
FF
@11506
CA
+
FF
@11507
CC
+
FF
@11508
CA
+
FF
@11509
CA
+
FF
@11510
CA
+
FF
@11511
CC
+
FF
@11512
CC
+
FF
@11513
CC
+
FF
@11514
CC
+
FF
@11515
CA
+
FF
@11516
CA
+
FF
@11517
CC
+
FF
@11518
CA
+
FF
@11519
CC
+
FF
@11520
CC
+
FF
@11521
CC
+
FF
@11522
CC
+
FF
@11523
CC
+
FF
@11524
CC
+
FF
@11525
CC
+
FF
@11526
CC
+
FF
@11527
CC
+
FF
@11528
CC
+
FF
@11529
CC
+
FF
@11530
CA
+
FF
@11531
CC
+
FF
@11532
CA
+
FF
@11533
CC
+
FF
@11534
CA
+
FF
@11535
CC
+
FF
@11536
CC
+
FF
@11537
CC
+
FF
@11538
CC
+
FF
@11539
CC
+
FF
@11540
CA
+
FF
@11541
CC
+
FF
@11542
CC
+
FF
@11543
CC
+
FF
@11544
CA
+
FF
@11545
CC
+
FF
@11546
CA
+
FF
@11547
CC
+
FF
@11548
CA
+
FF
@11549
CC
+
FF
@11550
CC
+
FF
@11551
CA
+
FF
@11552
CC
+
FF
@11553
CC
+
FF
@11554
CC
+
FF
@11555
CC
+
FF
@11556
CC
+
FF
@11557
CC
+
FF
@11558
CA
+
FF
@11559
CC
+
FF
@11560
CA
+
FF
@11561
CC
+
FF
@11562
CC
+
FF
@11563
CC
+
FF
@11564
CC
+
FF
@11565
CC
+
FF
@11566
CC
+
FF
@11567
CC
+
FF
@11568
CC
+
FF
@11569
CC
+
FF
@11570
CC
+
FF
@11571
CC
+
FF
@11572
CC
+
FF
@11573
CC
+
FF
@11574
CA
+
FF
@11575
CA
+
FF
@11576
CC
+
FF
@11577
CC
+
FF
@11578
CA
+
FF
@11579
CC
+
FF
@11580
CC
+
FF
@11581
CC
+
FF
@11582
CA
+
FF
@11583
CC
+
FF
@11584
CC
+
FF
@11585
CC
+
FF
@11586
CC
+
FF
@11587
CC
+
FF
@11588
CC
+
FF
@11589
CC
+
FF
@11590
CA
+
FF
@11591
CC
+
FF
@11592
CA
+
FF
@11593
CC
+
FF
@11594
CC
+
FF
@11595
CC
+
FF
@11596
CC
+
FF
@11597
CC
+
FF
@11598
CC
+
FF
@11599
CC
+
FF
@11600
CC
+
FF
@11601
CA
+
FF
@11602
CC
+
FF
@11603
CC
+
FF
@11604
CA
+
FF
@11605
CC
+
FF
@11606
CC
+
FF
@11607
CA
+
FF
@11608
CA
+
FF
@11609
CC
+
FF
@11610
CC
+
FF
@11611
CC
+
FF
@11612
CA
+
FF
@11613
CC
+
FF
@11614
CA
+
FF
@11615
CA
+
FF
@11616
CA
+
FF
@11617
CC
+
FF
@11618
CC
+
FF
@11619
CC
+
FF
@11620
CA
+
FF
@11621
CC
+
FF
@11622
CC
+
FF
@11623
CC
+
FF
@11624
CC
+
FF
@11625
CC
+
FF
@11626
GC
+
FF
@11627
CC
+
FF
@11628
CC
+
FF
@11629
CA
+
FF
@11630
CC
+
FF
@11631
CC
+
FF
@11632
CC
+
FF
@11633
CC
+
FF
@11634
CA
+
FF
@11635
CC
+
FF
@11636
CC
+
FF
@11637
CC
+
FF
@11638
CC
+
FF
@11639
CC
+
FF
@11640
CC
+
FF
@11641
CA
+
FF
@11642
CC
+
FF
@11643
CC
+
FF
@11644
CA
+
FF
@11645
CC
+
FF
@11646
CC
+
FF
@11647
CC
+
FF
@11648
CC
+
FF
@11649
CC
+
FF
@11650
CA
+
FF
@11651
CA
+
FF
@11652
CC
+
FF
@11653
CC
+
FF
@11654
CC
+
FF
@11655
CC
+
FF
@11656
CC
+
FF
@11657
CA
+
FF
@11658
CC
+
FF
@11659
CC
+
FF
@11660
CC
+
FF
@11661
CA
+
FF
@11662
CC
+
FF
@11663
CC
+
FF
@11664
CC
+
FF
@11665
CC
+
FF
@11666
CC
+
FF
@11667
CC
+
FF
@11668
CC
+
FF
@11669
CC
+
FF
@11670
CC
+
FF
@11671
CC
+
FF
@11672
CA
+
FF
@11673
CC
+
FF
@11674
CC
+
FF
@11675
CC
+
FF
@11676
CC
+
FF
@11677
CC
+
FF
@11678
CC
+
FF
@11679
CC
+
FF
@11680
CC
+
FF
@11681
CC
+
FF
@11682
CC
+
FF
@11683
CC
+
FF
@11684
CC
+
FF
@11685
CA
+
FF
@11686
CC
+
FF
@11687
CC
+
FF
@11688
CC
+
FF
@11689
CC
+
FF
@11690
CC
+
FF
@11691
CC
+
FF
@11692
CC
+
FF
@11693
CA
+
FF
@11694
CC
+
FF
@11695
CC
+
FF
@11696
CA
+
FF
@11697
CC
+
FF
@11698
CC
+
FF
@11699
CC
+
FF
@11700
CC
+
FF
@11701
CA
+
FF
@11702
CA
+
FF
@11703
CC
+
FF
@11704
CC
+
FF
@11705
CC
+
FF
@11706
CC
+
FF
@11707
CC
+
FF
@11708
CA
+
FF
@11709
CC
+
FF
@11710
CC
+
FF
@11711
CC
+
FF
@11712
CC
+
FF
@11713
CC
+
FF
@11714
CC
+
FF
@11715
CC
+
FF
@11716
CA
+
FF
@11717
CC
+
FF
@11718
CC
+
FF
@11719
CA
+
FF
@11720
CC
+
FF
@11721
CC
+
FF
@11722
CC
+
FF
@11723
CA
+
FF
@11724
CC
+
FF
@11725
CC
+
FF
@11726
CC
+
FF
@11727
CC
+
FF
@11728
CC
+
FF
@11729
CC
+
FF
@11730
CA
+
FF
@11731
CA
+
FF
@11732
CC
+
FF
@11733
CC
+
FF
@11734
CC
+
FF
@11735
CC
+
FF
@11736
CC
+
FF
@11737
CC
+
FF
@11738
TC
+
FF
@11739
CA
+
FF
@11740
CC
+
FF
@11741
CA
+
FF
@11742
CC
+
FF
@11743
CA
+
FF
@11744
CC
+
FF
@11745
CC
+
FF
@11746
CC
+
FF
@11747
CC
+
FF
@11748
CA
+
FF
@11749
CC
+
FF
@11750
CC
+
FF
@11751
CC
+
FF
@11752
CC
+
FF
@11753
CC
+
FF
@11754
CA
+
FF
@11755
CC
+
FF
@11756
CA
+
FF
@11757
CC
+
FF
@11758
CC
+
FF
@11759
CA
+
FF
@11760
CC
+
FF
@11761
CC
+
FF
@11762
CC
+
FF
@11763
CC
+
FF
@11764
CC
+
FF
@11765
CC
+
FF
@11766
CC
+
FF
@11767
CA
+
FF
@11768
CC
+
FF
@11769
CC
+
FF
@11770
CA
+
FF
@11771
CA
+
FF
@11772
CC
+
FF
@11773
CC
+
FF
@11774
CC
+
FF
@11775
TA
+
FF
@11776
CC
+
FF
@11777
CC
+
FF
@11778
CC
+
FF
@11779
CC
+
FF
@11780
CC
+
FF
@11781
CA
+
FF
@11782
CC
+
FF
@11783
CC
+
FF
@11784
CC
+
FF
@11785
CC
+
FF
@11786
CC
+
FF
@11787
CC
+
FF
@11788
CC
+
FF
@11789
CC
+
FF
@11790
CC
+
FF
@11791
CA
+
FF
@11792
CC
+
FF
@11793
CC
+
FF
@11794
CC
+
FF
@11795
CC
+
FF
@11796
CC
+
FF
@11797
CA
+
FF
@11798
CC
+
FF
@11799
CA
+
FF
@11800
CC
+
FF
@11801
CC
+
FF
@11802
CC
+
FF
@11803
CA
+
FF
@11804
CA
+
FF
@11805
CC
+
FF
@11806
CC
+
FF
@11807
CA
+
FF
@11808
CC
+
FF
@11809
CC
+
FF
@11810
CC
+
FF
@11811
CC
+
FF
@11812
CC
+
FF
@11813
CC
+
FF
@11814
CC
+
FF
@11815
CC
+
FF
@11816
CC
+
FF
@11817
CC
+
FF
@11818
CC
+
FF
@11819
CC
+
FF
@11820
CC
+
FF
@11821
CC
+
FF
@11822
CC
+
FF
@11823
CA
+
FF
@11824
CC
+
FF
@11825
CA
+
FF
@11826
CC
+
FF
@11827
CC
+
FF
@11828
CC
+
FF
@11829
CC
+
FF
@11830
CC
+
FF
@11831
CC
+
FF
@11832
CC
+
FF
@11833
CC
+
FF
@11834
CA
+
FF
@11835
CC
+
FF
@11836
CA
+
FF
@11837
CC
+
FF
@11838
CC
+
FF
@11839
CC
+
FF
@11840
CC
+
FF
@11841
CC
+
FF
@11842
CC
+
FF
@11843
CC
+
FF
@11844
CC
+
FF
@11845
CC
+
FF
@11846
CC
+
FF
@11847
CC
+
FF
@11848
CA
+
FF
@11849
CC
+
FF
@11850
CC
+
FF
@11851
CA
+
FF
@11852
CC
+
FF
@11853
CA
+
FF
@11854
CC
+
FF
@11855
CC
+
FF
@11856
CC
+
FF
@11857
CC
+
FF
@11858
CC
+
FF
@11859
CA
+
FF
@11860
CC
+
FF
@11861
CA
+
FF
@11862
CC
+
FF
@11863
CC
+
FF
@11864
CC
+
FF
@11865
CC
+
FF
@11866
CC
+
FF
@11867
CA
+
FF
@11868
CA
+
FF
@11869
CC
+
FF
@11870
CC
+
FF
@11871
CC
+
FF
@11872
CC
+
FF
@11873
CC
+
FF
@11874
CC
+
FF
@11875
CC
+
FF
@11876
CC
+
FF
@11877
CC
+
FF
@11878
CC
+
FF
@11879
CC
+
FF
@11880
CC
+
FF
@11881
CA
+
FF
@11882
CC
+
FF
@11883
CC
+
FF
@11884
CC
+
FF
@11885
CC
+
FF
@11886
CA
+
FF
@11887
CC
+
FF
@11888
CC
+
FF
@11889
CC
+
FF
@11890
CC
+
FF
@11891
CA
+
FF
@11892
CC
+
FF
@11893
CC
+
FF
@11894
CC
+
FF
@11895
CC
+
FF
@11896
CC
+
FF
@11897
CA
+
FF
@11898
CC
+
FF
@11899
CC
+
FF
@11900
CA
+
FF
@11901
CC
+
FF
@11902
CC
+
FF
@11903
CC
+
FF
@11904
CC
+
FF
@11905
CC
+
FF
@11906
CC
+
FF
@11907
CC
+
FF
@11908
CC
+
FF
@11909
CC
+
FF
@11910
CC
+
FF
@11911
CC
+
FF
@11912
CC
+
FF
@11913
CA
+
FF
@11914
CC
+
FF
@11915
CC
+
FF
@11916
CC
+
FF
@11917
CC
+
FF
@11918
CC
+
FF
@11919
CC
+
FF
@11920
CC
+
FF
@11921
CA
+
FF
@11922
CC
+
FF
@11923
CC
+
FF
@11924
CC
+
FF
@11925
CC
+
FF
@11926
CC
+
FF
@11927
CC
+
FF
@11928
CA
+
FF
@11929
CC
+
FF
@11930
CC
+
FF
@11931
CA
+
FF
@11932
CC
+
FF
@11933
CC
+
FF
@11934
CA
+
FF
@11935
CC
+
FF
@11936
CC
+
FF
@11937
CC
+
FF
@11938
CC
+
FF
@11939
CA
+
FF
@11940
CC
+
FF
@11941
CC
+
FF
@11942
CC
+
FF
@11943
CC
+
FF
@11944
CC
+
FF
@11945
CA
+
FF
@11946
CC
+
FF
@11947
CC
+
FF
@11948
CA
+
FF
@11949
CC
+
FF
@11950
CC
+
FF
@11951
CC
+
FF
@11952
CC
+
FF
@11953
CC
+
FF
@11954
CA
+
FF
@11955
CC
+
FF
@11956
CC
+
FF
@11957
CC
+
FF
@11958
CC
+
FF
@11959
CC
+
FF
@11960
CA
+
FF
@11961
CC
+
FF
@11962
CA
+
FF
@11963
CC
+
FF
@11964
CC
+
FF
@11965
CC
+
FF
@11966
CA
+
FF
@11967
CC
+
FF
@11968
CC
+
FF
@11969
CC
+
FF
@11970
CC
+
FF
@11971
CC
+
FF
@11972
CC
+
FF
@11973
CC
+
FF
@11974
CA
+
FF
@11975
CC
+
FF
@11976
CC
+
FF
@11977
CC
+
FF
@11978
CC
+
FF
@11979
CC
+
FF
@11980
CA
+
FF
@11981
CC
+
FF
@11982
CC
+
FF
@11983
CC
+
FF
@11984
CC
+
FF
@11985
CC
+
FF
@11986
CC
+
FF
@11987
CA
+
FF
@11988
CC
+
FF
@11989
CC
+
FF
@11990
CA
+
FF
@11991
CC
+
FF
@11992
CC
+
FF
@11993
CC
+
FF
@11994
CC
+
FF
@11995
CC
+
FF
@11996
CC
+
FF
@11997
CC
+
FF
@11998
CC
+
FF
@11999
CC
+
FF
@12000
CC
+
FF
@12001
CC
+
FF
@12002
CA
+
FF
@12003
CC
+
FF
@12004
CC
+
FF
@12005
CA
+
FF
@12006
CC
+
FF
@12007
CA
+
FF
@12008
CC
+
FF
@12009
CC
+
FF
@12010
CC
+
FF
@12011
CA
+
FF
@12012
CC
+
FF
@12013
CA
+
FF
@12014
CC
+
FF
@12015
CC
+
FF
@12016
CA
+
FF
@12017
CC
+
FF
@12018
CA
+
FF
@12019
CC
+
FF
@12020
CC
+
FF
@12021
CC
+
FF
@12022
CC
+
FF
@12023
CC
+
FF
@12024
CC
+
FF
@12025
CC
+
FF
@12026
CC
+
FF
@12027
CC
+
FF
@12028
CC
+
FF
@12029
CC
+
FF
@12030
CC
+
FF
@12031
CC
+
FF
@12032
CC
+
FF
@12033
CC
+
FF
@12034
CC
+
FF
@12035
CC
+
FF
@12036
CC
+
FF
@12037
CC
+
FF
@12038
CC
+
FF
@12039
CC
+
FF
@12040
CC
+
FF
@12041
CC
+
FF
@12042
CC
+
FF
@12043
CC
+
FF
@12044
CC
+
FF
@12045
CC
+
FF
@12046
CC
+
FF
@12047
CC
+
FF
@12048
CC
+
FF
@12049
CC
+
FF
@12050
CC
+
FF
@12051
CC
+
FF
@12052
CC
+
FF
@12053
CC
+
FF
@12054
CC
+
FF
@12055
CC
+
FF
@12056
CC
+
FF
@12057
CC
+
FF
@12058
CC
+
FF
@12059
CC
+
FF
@12060
CC
+
FF
@12061
CC
+
FF
@12062
CC
+
FF
@12063
CC
+
FF
@12064
CC
+
FF
@12065
CC
+
FF
@12066
CC
+
FF
@12067
CA
+
FF
@12068
CC
+
FF
@12069
CC
+
FF
@12070
CC
+
FF
@12071
CC
+
FF
@12072
CC
+
FF
@12073
CC
+
FF
@12074
CA
+
FF
@12075
CC
+
FF
@12076
CC
+
FF
@12077
CC
+
FF
@12078
CC
+
FF
@12079
CC
+
FF
@12080
CC
+
FF
@12081
CC
+
FF
@12082
CA
+
FF
@12083
CC
+
FF
@12084
CA
+
FF
@12085
CC
+
FF
@12086
CC
+
FF
@12087
CC
+
FF
@12088
CC
+
FF
@12089
CC
+
FF
@12090
CA
+
FF
@12091
CC
+
FF
@12092
CC
+
FF
@12093
CC
+
FF
@12094
CA
+
FF
@12095
CC
+
FF
@12096
CC
+
FF
@12097
CC
+
FF
@12098
CC
+
FF
@12099
CC
+
FF
@12100
CC
+
FF
@12101
CC
+
FF
@12102
CC
+
FF
@12103
CC
+
FF
@12104
CC
+
FF
@12105
CC
+
FF
@12106
CA
+
FF
@12107
CC
+
FF
@12108
CC
+
FF
@12109
CA
+
FF
@12110
CC
+
FF
@12111
CC
+
FF
@12112
CC
+
FF
@12113
CC
+
FF
@12114
CC
+
FF
@12115
CA
+
FF
@12116
CC
+
FF
@12117
CC
+
FF
@12118
CC
+
FF
@12119
CC
+
FF
@12120
CA
+
FF
@12121
CA
+
FF
@12122
CA
+
FF
@12123
CC
+
FF
@12124
CC
+
FF
@12125
CC
+
FF
@12126
CC
+
FF
@12127
CA
+
FF
@12128
CC
+
FF
@12129
CC
+
FF
@12130
CC
+
FF
@12131
CC
+
FF
@12132
CA
+
FF
@12133
CC
+
FF
@12134
CC
+
FF
@12135
CC
+
FF
@12136
CC
+
FF
@12137
CC
+
FF
@12138
CA
+
FF
@12139
CA
+
FF
@12140
CC
+
FF
@12141
CC
+
FF
@12142
CA
+
FF
@12143
CC
+
FF
@12144
CA
+
FF
@12145
CC
+
FF
@12146
CC
+
FF
@12147
CA
+
FF
@12148
CC
+
FF
@12149
CC
+
FF
@12150
CC
+
FF
@12151
CA
+
FF
@12152
TC
+
FF
@12153
CC
+
FF
@12154
CC
+
FF
@12155
CC
+
FF
@12156
CC
+
FF
@12157
CC
+
FF
@12158
CC
+
FF
@12159
CA
+
FF
@12160
CC
+
FF
@12161
CC
+
FF
@12162
CC
+
FF
@12163
CC
+
FF
@12164
CC
+
FF
@12165
CC
+
FF
@12166
CC
+
FF
@12167
CC
+
FF
@12168
CC
+
FF
@12169
CC
+
FF
@12170
CC
+
FF
@12171
CC
+
FF
@12172
CC
+
FF
@12173
CA
+
FF
@12174
CC
+
FF
@12175
CC
+
FF
@12176
CC
+
FF
@12177
CC
+
FF
@12178
CA
+
FF
@12179
CC
+
FF
@12180
CC
+
FF
@12181
CC
+
FF
@12182
CC
+
FF
@12183
CA
+
FF
@12184
CC
+
FF
@12185
CC
+
FF
@12186
CC
+
FF
@12187
CC
+
FF
@12188
CC
+
FF
@12189
CA
+
FF
@12190
CC
+
FF
@12191
CC
+
FF
@12192
CC
+
FF
@12193
CC
+
FF
@12194
CC
+
FF
@12195
GC
+
FF
@12196
CA
+
FF
@12197
CC
+
FF
@12198
CC
+
FF
@12199
CC
+
FF
@12200
CC
+
FF
@12201
CC
+
FF
@12202
CA
+
FF
@12203
CC
+
FF
@12204
CC
+
FF
@12205
CC
+
FF
@12206
CC
+
FF
@12207
CC
+
FF
@12208
CC
+
FF
@12209
CC
+
FF
@12210
CC
+
FF
@12211
CC
+
FF
@12212
CC
+
FF
@12213
CC
+
FF
@12214
CC
+
FF
@12215
CC
+
FF
@12216
CC
+
FF
@12217
CC
+
FF
@12218
CC
+
FF
@12219
CC
+
FF
@12220
CC
+
FF
@12221
CC
+
FF
@12222
CC
+
FF
@12223
CC
+
FF
@12224
CC
+
FF
@12225
CC
+
FF
@12226
CC
+
FF
@12227
CA
+
FF
@12228
CC
+
FF
@12229
CA
+
FF
@12230
CC
+
FF
@12231
CC
+
FF
@12232
CC
+
FF
@12233
CA
+
FF
@12234
CC
+
FF
@12235
CC
+
FF
@12236
CC
+
FF
@12237
CC
+
FF
@12238
CC
+
FF
@12239
CC
+
FF
@12240
CC
+
FF
@12241
CC
+
FF
@12242
CC
+
FF
@12243
CC
+
FF
@12244
CA
+
FF
@12245
CC
+
FF
@12246
CC
+
FF
@12247
CC
+
FF
@12248
CC
+
FF
@12249
CC
+
FF
@12250
CC
+
FF
@12251
CC
+
FF
@12252
CC
+
FF
@12253
CC
+
FF
@12254
CC
+
FF
@12255
CC
+
FF
@12256
CC
+
FF
@12257
CC
+
FF
@12258
CC
+
FF
@12259
CC
+
FF
@12260
CC
+
FF
@12261
CC
+
FF
@12262
CC
+
FF
@12263
CC
+
FF
@12264
CC
+
FF
@12265
CC
+
FF
@12266
CC
+
FF
@12267
CC
+
FF
@12268
CC
+
FF
@12269
CC
+
FF
@12270
CC
+
FF
@12271
CC
+
FF
@12272
CA
+
FF
@12273
CC
+
FF
@12274
CC
+
FF
@12275
CC
+
FF
@12276
CA
+
FF
@12277
CC
+
FF
@12278
CC
+
FF
@12279
CC
+
FF
@12280
CC
+
FF
@12281
CC
+
FF
@12282
CC
+
FF
@12283
CA
+
FF
@12284
CA
+
FF
@12285
CC
+
FF
@12286
CC
+
FF
@12287
CC
+
FF
@12288
CC
+
FF
@12289
CC
+
FF
@12290
CA
+
FF
@12291
CC
+
FF
@12292
CC
+
FF
@12293
CC
+
FF
@12294
CC
+
FF
@12295
CC
+
FF
@12296
CC
+
FF
@12297
CA
+
FF
@12298
CA
+
FF
@12299
CC
+
FF
@12300
CA
+
FF
@12301
CC
+
FF
@12302
CC
+
FF
@12303
CA
+
FF
@12304
CC
+
FF
@12305
CC
+
FF
@12306
CA
+
FF
@12307
CC
+
FF
@12308
CC
+
FF
@12309
CC
+
FF
@12310
CC
+
FF
@12311
CC
+
FF
@12312
CA
+
FF
@12313
CC
+
FF
@12314
CC
+
FF
@12315
CC
+
FF
@12316
CA
+
FF
@12317
CC
+
FF
@12318
CC
+
FF
@12319
CC
+
FF
@12320
CC
+
FF
@12321
CC
+
FF
@12322
CC
+
FF
@12323
CC
+
FF
@12324
CC
+
FF
@12325
CC
+
FF
@12326
CC
+
FF
@12327
CC
+
FF
@12328
CC
+
FF
@12329
CC
+
FF
@12330
CA
+
FF
@12331
CC
+
FF
@12332
CC
+
FF
@12333
CA
+
FF
@12334
CC
+
FF
@12335
CC
+
FF
@12336
CC
+
FF
@12337
CC
+
FF
@12338
CC
+
FF
@12339
CC
+
FF
@12340
CC
+
FF
@12341
CC
+
FF
@12342
CC
+
FF
@12343
CC
+
FF
@12344
CC
+
FF
@12345
CA
+
FF
@12346
CC
+
FF
@12347
CA
+
FF
@12348
CC
+
FF
@12349
CC
+
FF
@12350
CC
+
FF
@12351
CA
+
FF
@12352
CC
+
FF
@12353
CA
+
FF
@12354
CC
+
FF
@12355
CA
+
FF
@12356
CC
+
FF
@12357
CC
+
FF
@12358
CC
+
FF
@12359
CC
+
FF
@12360
CC
+
FF
@12361
CA
+
FF
@12362
CC
+
FF
@12363
CC
+
FF
@12364
CC
+
FF
@12365
CC
+
FF
@12366
CC
+
FF
@12367
CC
+
FF
@12368
CC
+
FF
@12369
CC
+
FF
@12370
CC
+
FF
@12371
CC
+
FF
@12372
CC
+
FF
@12373
CC
+
FF
@12374
CA
+
FF
@12375
CC
+
FF
@12376
CC
+
FF
@12377
CC
+
FF
@12378
CC
+
FF
@12379
CC
+
FF
@12380
CC
+
FF
@12381
CC
+
FF
@12382
CC
+
FF
@12383
CC
+
FF
@12384
CC
+
FF
@12385
CC
+
FF
@12386
CC
+
FF
@12387
CC
+
FF
@12388
CC
+
FF
@12389
CC
+
FF
@12390
CC
+
FF
@12391
CA
+
FF
@12392
CA
+
FF
@12393
CC
+
FF
@12394
CA
+
FF
@12395
CC
+
FF
@12396
CC
+
FF
@12397
CC
+
FF
@12398
CC
+
FF
@12399
CC
+
FF
@12400
CC
+
FF
@12401
CC
+
FF
@12402
CC
+
FF
@12403
CC
+
FF
@12404
CC
+
FF
@12405
CC
+
FF
@12406
CC
+
FF
@12407
CC
+
FF
@12408
CC
+
FF
@12409
CC
+
FF
@12410
CC
+
FF
@12411
CC
+
FF
@12412
CC
+
FF
@12413
CC
+
FF
@12414
CC
+
FF
@12415
CC
+
FF
@12416
CA
+
FF
@12417
CC
+
FF
@12418
CC
+
FF
@12419
CC
+
FF
@12420
CC
+
FF
@12421
CC
+
FF
@12422
CC
+
FF
@12423
CC
+
FF
@12424
CC
+
FF
@12425
CC
+
FF
@12426
CC
+
FF
@12427
CA
+
FF
@12428
CC
+
FF
@12429
CC
+
FF
@12430
CC
+
FF
@12431
CA
+
FF
@12432
CC
+
FF
@12433
CC
+
FF
@12434
CC
+
FF
@12435
CC
+
FF
@12436
CC
+
FF
@12437
CC
+
FF
@12438
CC
+
FF
@12439
CC
+
FF
@12440
CC
+
FF
@12441
CA
+
FF
@12442
CC
+
FF
@12443
CC
+
FF
@12444
CC
+
FF
@12445
CC
+
FF
@12446
CC
+
FF
@12447
CC
+
FF
@12448
CC
+
FF
@12449
CA
+
FF
@12450
CC
+
FF
@12451
CC
+
FF
@12452
CA
+
FF
@12453
CC
+
FF
@12454
CC
+
FF
@12455
CC
+
FF
@12456
CC
+
FF
@12457
CA
+
FF
@12458
TC
+
FF
@12459
CC
+
FF
@12460
CC
+
FF
@12461
CC
+
FF
@12462
CC
+
FF
@12463
CC
+
FF
@12464
CC
+
FF
@12465
CC
+
FF
@12466
CC
+
FF
@12467
CC
+
FF
@12468
CA
+
FF
@12469
CC
+
FF
@12470
CC
+
FF
@12471
CC
+
FF
@12472
CA
+
FF
@12473
CA
+
FF
@12474
CC
+
FF
@12475
CC
+
FF
@12476
CA
+
FF
@12477
CC
+
FF
@12478
CC
+
FF
@12479
CA
+
FF
@12480
CC
+
FF
@12481
CC
+
FF
@12482
CC
+
FF
@12483
CC
+
FF
@12484
CC
+
FF
@12485
CC
+
FF
@12486
CC
+
FF
@12487
CA
+
FF
@12488
CC
+
FF
@12489
CC
+
FF
@12490
CC
+
FF
@12491
CC
+
FF
@12492
CC
+
FF
@12493
CC
+
FF
@12494
CC
+
FF
@12495
CA
+
FF
@12496
CA
+
FF
@12497
CC
+
FF
@12498
CC
+
FF
@12499
CC
+
FF
@12500
CC
+
FF
@12501
CC
+
FF
@12502
CC
+
FF
@12503
CC
+
FF
@12504
CC
+
FF
@12505
CC
+
FF
@12506
CC
+
FF
@12507
CC
+
FF
@12508
CC
+
FF
@12509
CC
+
FF
@12510
CA
+
FF
@12511
CC
+
FF
@12512
CC
+
FF
@12513
CC
+
FF
@12514
CC
+
FF
@12515
CC
+
FF
@12516
CC
+
FF
@12517
CA
+
FF
@12518
CC
+
FF
@12519
CC
+
FF
@12520
CC
+
FF
@12521
CA
+
FF
@12522
CC
+
FF
@12523
CC
+
FF
@12524
CC
+
FF
@12525
TC
+
FF
@12526
CC
+
FF
@12527
CC
+
FF
@12528
CC
+
FF
@12529
CC
+
FF
@12530
CC
+
FF
@12531
CC
+
FF
@12532
CC
+
FF
@12533
CC
+
FF
@12534
CC
+
FF
@12535
CC
+
FF
@12536
CA
+
FF
@12537
CC
+
FF
@12538
CC
+
FF
@12539
CC
+
FF
@12540
CC
+
FF
@12541
CA
+
FF
@12542
CC
+
FF
@12543
CC
+
FF
@12544
CC
+
FF
@12545
CC
+
FF
@12546
CC
+
FF
@12547
CA
+
FF
@12548
CA
+
FF
@12549
CC
+
FF
@12550
CC
+
FF
@12551
CC
+
FF
@12552
CC
+
FF
@12553
CC
+
FF
@12554
CA
+
FF
@12555
CC
+
FF
@12556
CC
+
FF
@12557
CA
+
FF
@12558
CA
+
FF
@12559
CC
+
FF
@12560
CC
+
FF
@12561
CC
+
FF
@12562
CC
+
FF
@12563
CC
+
FF
@12564
CC
+
FF
@12565
CC
+
FF
@12566
CC
+
FF
@12567
CC
+
FF
@12568
CA
+
FF
@12569
CC
+
FF
@12570
CC
+
FF
@12571
CA
+
FF
@12572
CC
+
FF
@12573
CC
+
FF
@12574
CC
+
FF
@12575
CC
+
FF
@12576
CC
+
FF
@12577
CC
+
FF
@12578
CC
+
FF
@12579
CA
+
FF
@12580
CC
+
FF
@12581
CC
+
FF
@12582
CC
+
FF
@12583
CC
+
FF
@12584
CC
+
FF
@12585
CC
+
FF
@12586
CC
+
FF
@12587
CC
+
FF
@12588
CC
+
FF
@12589
CC
+
FF
@12590
CC
+
FF
@12591
CC
+
FF
@12592
CC
+
FF
@12593
CC
+
FF
@12594
CC
+
FF
@12595
CC
+
FF
@12596
CC
+
FF
@12597
CA
+
FF
@12598
CA
+
FF
@12599
CC
+
FF
@12600
CA
+
FF
@12601
CC
+
FF
@12602
CC
+
FF
@12603
CC
+
FF
@12604
CC
+
FF
@12605
CC
+
FF
@12606
CC
+
FF
@12607
CC
+
FF
@12608
CC
+
FF
@12609
CA
+
FF
@12610
CC
+
FF
@12611
CA
+
FF
@12612
CC
+
FF
@12613
CA
+
FF
@12614
CC
+
FF
@12615
CC
+
FF
@12616
CC
+
FF
@12617
CC
+
FF
@12618
CC
+
FF
@12619
CC
+
FF
@12620
CC
+
FF
@12621
CC
+
FF
@12622
CC
+
FF
@12623
CC
+
FF
@12624
CA
+
FF
@12625
CA
+
FF
@12626
GC
+
FF
@12627
CC
+
FF
@12628
CC
+
FF
@12629
CC
+
FF
@12630
CC
+
FF
@12631
CC
+
FF
@12632
CC
+
FF
@12633
CC
+
FF
@12634
CC
+
FF
@12635
CC
+
FF
@12636
CC
+
FF
@12637
CC
+
FF
@12638
CC
+
FF
@12639
CC
+
FF
@12640
CC
+
FF
@12641
CC
+
FF
@12642
CC
+
FF
@12643
CC
+
FF
@12644
CC
+
FF
@12645
CA
+
FF
@12646
CC
+
FF
@12647
CC
+
FF
@12648
CA
+
FF
@12649
CC
+
FF
@12650
CC
+
FF
@12651
CC
+
FF
@12652
CC
+
FF
@12653
CA
+
FF
@12654
CC
+
FF
@12655
CA
+
FF
@12656
CC
+
FF
@12657
CC
+
FF
@12658
CC
+
FF
@12659
CC
+
FF
@12660
CA
+
FF
@12661
CC
+
FF
@12662
CA
+
FF
@12663
CC
+
FF
@12664
CC
+
FF
@12665
CA
+
FF
@12666
CA
+
FF
@12667
CC
+
FF
@12668
CA
+
FF
@12669
CC
+
FF
@12670
CC
+
FF
@12671
CC
+
FF
@12672
CC
+
FF
@12673
CC
+
FF
@12674
CC
+
FF
@12675
CC
+
FF
@12676
CC
+
FF
@12677
CC
+
FF
@12678
CC
+
FF
@12679
CC
+
FF
@12680
CC
+
FF
@12681
CA
+
FF
@12682
CC
+
FF
@12683
CC
+
FF
@12684
CC
+
FF
@12685
CC
+
FF
@12686
CC
+
FF
@12687
CC
+
FF
@12688
CC
+
FF
@12689
CC
+
FF
@12690
CC
+
FF
@12691
CC
+
FF
@12692
CA
+
FF
@12693
CA
+
FF
@12694
CA
+
FF
@12695
CC
+
FF
@12696
CC
+
FF
@12697
CA
+
FF
@12698
CC
+
FF
@12699
CA
+
FF
@12700
CC
+
FF
@12701
TC
+
FF
@12702
CC
+
FF
@12703
CC
+
FF
@12704
CA
+
FF
@12705
CA
+
FF
@12706
CA
+
FF
@12707
CA
+
FF
@12708
CC
+
FF
@12709
CC
+
FF
@12710
CC
+
FF
@12711
CA
+
FF
@12712
CC
+
FF
@12713
CC
+
FF
@12714
CC
+
FF
@12715
CC
+
FF
@12716
CA
+
FF
@12717
CA
+
FF
@12718
CA
+
FF
@12719
CA
+
FF
@12720
CC
+
FF
@12721
CC
+
FF
@12722
CC
+
FF
@12723
CC
+
FF
@12724
CA
+
FF
@12725
CC
+
FF
@12726
CC
+
FF
@12727
GC
+
FF
@12728
CC
+
FF
@12729
CC
+
FF
@12730
CA
+
FF
@12731
CC
+
FF
@12732
CC
+
FF
@12733
CC
+
FF
@12734
CC
+
FF
@12735
CC
+
FF
@12736
CC
+
FF
@12737
CC
+
FF
@12738
CA
+
FF
@12739
CC
+
FF
@12740
CC
+
FF
@12741
CC
+
FF
@12742
CA
+
FF
@12743
CC
+
FF
@12744
CA
+
FF
@12745
CA
+
FF
@12746
CC
+
FF
@12747
CC
+
FF
@12748
CC
+
FF
@12749
CC
+
FF
@12750
CC
+
FF
@12751
CC
+
FF
@12752
CC
+
FF
@12753
CC
+
FF
@12754
CC
+
FF
@12755
CC
+
FF
@12756
CC
+
FF
@12757
CC
+
FF
@12758
CA
+
FF
@12759
CC
+
FF
@12760
CA
+
FF
@12761
CA
+
FF
@12762
CC
+
FF
@12763
CC
+
FF
@12764
CC
+
FF
@12765
CA
+
FF
@12766
CC
+
FF
@12767
CC
+
FF
@12768
CC
+
FF
@12769
CC
+
FF
@12770
CA
+
FF
@12771
CA
+
FF
@12772
CC
+
FF
@12773
CC
+
FF
@12774
CC
+
FF
@12775
CC
+
FF
@12776
CC
+
FF
@12777
CC
+
FF
@12778
CC
+
FF
@12779
CC
+
FF
@12780
CC
+
FF
@12781
CA
+
FF
@12782
CC
+
FF
@12783
CC
+
FF
@12784
CA
+
FF
@12785
CC
+
FF
@12786
CC
+
FF
@12787
CA
+
FF
@12788
CC
+
FF
@12789
CC
+
FF
@12790
CC
+
FF
@12791
CC
+
FF
@12792
CC
+
FF
@12793
CC
+
FF
@12794
CC
+
FF
@12795
CC
+
FF
@12796
CC
+
FF
@12797
CC
+
FF
@12798
CA
+
FF
@12799
CC
+
FF
@12800
CC
+
FF
@12801
CA
+
FF
@12802
CC
+
FF
@12803
CC
+
FF
@12804
CA
+
FF
@12805
CA
+
FF
@12806
CC
+
FF
@12807
CC
+
FF
@12808
CA
+
FF
@12809
CC
+
FF
@12810
CC
+
FF
@12811
CC
+
FF
@12812
CA
+
FF
@12813
CC
+
FF
@12814
CC
+
FF
@12815
CC
+
FF
@12816
CA
+
FF
@12817
CC
+
FF
@12818
CA
+
FF
@12819
CC
+
FF
@12820
CC
+
FF
@12821
CC
+
FF
@12822
CC
+
FF
@12823
CC
+
FF
@12824
CC
+
FF
@12825
CC
+
FF
@12826
CC
+
FF
@12827
CC
+
FF
@12828
CC
+
FF
@12829
CC
+
FF
@12830
CC
+
FF
@12831
CC
+
FF
@12832
CC
+
FF
@12833
CC
+
FF
@12834
CA
+
FF
@12835
CC
+
FF
@12836
CC
+
FF
@12837
CA
+
FF
@12838
CC
+
FF
@12839
CC
+
FF
@12840
CC
+
FF
@12841
CC
+
FF
@12842
CC
+
FF
@12843
CA
+
FF
@12844
CC
+
FF
@12845
CC
+
FF
@12846
CC
+
FF
@12847
CC
+
FF
@12848
CC
+
FF
@12849
CA
+
FF
@12850
CC
+
FF
@12851
CA
+
FF
@12852
CC
+
FF
@12853
CC
+
FF
@12854
CC
+
FF
@12855
CC
+
FF
@12856
CA
+
FF
@12857
CC
+
FF
@12858
CC
+
FF
@12859
CA
+
FF
@12860
CC
+
FF
@12861
CC
+
FF
@12862
CC
+
FF
@12863
CC
+
FF
@12864
CA
+
FF
@12865
CC
+
FF
@12866
CC
+
FF
@12867
CA
+
FF
@12868
CA
+
FF
@12869
CC
+
FF
@12870
CC
+
FF
@12871
CA
+
FF
@12872
CC
+
FF
@12873
CC
+
FF
@12874
CC
+
FF
@12875
CC
+
FF
@12876
CA
+
FF
@12877
CC
+
FF
@12878
CC
+
FF
@12879
CC
+
FF
@12880
CC
+
FF
@12881
CC
+
FF
@12882
CC
+
FF
@12883
CC
+
FF
@12884
CC
+
FF
@12885
CC
+
FF
@12886
CC
+
FF
@12887
CC
+
FF
@12888
CA
+
FF
@12889
CC
+
FF
@12890
CC
+
FF
@12891
CC
+
FF
@12892
CC
+
FF
@12893
CC
+
FF
@12894
CC
+
FF
@12895
CC
+
FF
@12896
CC
+
FF
@12897
CC
+
FF
@12898
CC
+
FF
@12899
CC
+
FF
@12900
CC
+
FF
@12901
CC
+
FF
@12902
CA
+
FF
@12903
CC
+
FF
@12904
CA
+
FF
@12905
CC
+
FF
@12906
CC
+
FF
@12907
CA
+
FF
@12908
CC
+
FF
@12909
CC
+
FF
@12910
CC
+
FF
@12911
CC
+
FF
@12912
CC
+
FF
@12913
CC
+
FF
@12914
CC
+
FF
@12915
CC
+
FF
@12916
CC
+
FF
@12917
CC
+
FF
@12918
CC
+
FF
@12919
CC
+
FF
@12920
CC
+
FF
@12921
CC
+
FF
@12922
CC
+
FF
@12923
CC
+
FF
@12924
CC
+
FF
@12925
CC
+
FF
@12926
CC
+
FF
@12927
CC
+
FF
@12928
CA
+
FF
@12929
CC
+
FF
@12930
CC
+
FF
@12931
CC
+
FF
@12932
CC
+
FF
@12933
CA
+
FF
@12934
CC
+
FF
@12935
CC
+
FF
@12936
CC
+
FF
@12937
CC
+
FF
@12938
CC
+
FF
@12939
CA
+
FF
@12940
CA
+
FF
@12941
CA
+
FF
@12942
CC
+
FF
@12943
CA
+
FF
@12944
CC
+
FF
@12945
CA
+
FF
@12946
CA
+
FF
@12947
CC
+
FF
@12948
CA
+
FF
@12949
CA
+
FF
@12950
CC
+
FF
@12951
CC
+
FF
@12952
CA
+
FF
@12953
CC
+
FF
@12954
CC
+
FF
@12955
CC
+
FF
@12956
CC
+
FF
@12957
CC
+
FF
@12958
CA
+
FF
@12959
CC
+
FF
@12960
CC
+
FF
@12961
CC
+
FF
@12962
CC
+
FF
@12963
CA
+
FF
@12964
CC
+
FF
@12965
CA
+
FF
@12966
CA
+
FF
@12967
CC
+
FF
@12968
CC
+
FF
@12969
CA
+
FF
@12970
CC
+
FF
@12971
CC
+
FF
@12972
CA
+
FF
@12973
CC
+
FF
@12974
CC
+
FF
@12975
CC
+
FF
@12976
CA
+
FF
@12977
CC
+
FF
@12978
CA
+
FF
@12979
CC
+
FF
@12980
CC
+
FF
@12981
CC
+
FF
@12982
CA
+
FF
@12983
CC
+
FF
@12984
CC
+
FF
@12985
CC
+
FF
@12986
CC
+
FF
@12987
CC
+
FF
@12988
CC
+
FF
@12989
CC
+
FF
@12990
CC
+
FF
@12991
CC
+
FF
@12992
CA
+
FF
@12993
CC
+
FF
@12994
CC
+
FF
@12995
CC
+
FF
@12996
CC
+
FF
@12997
CC
+
FF
@12998
CC
+
FF
@12999
CA
+
FF
@13000
CC
+
FF
@13001
CC
+
FF
@13002
CC
+
FF
@13003
CC
+
FF
@13004
CC
+
FF
@13005
CC
+
FF
@13006
CC
+
FF
@13007
CA
+
FF
@13008
CC
+
FF
@13009
CC
+
FF
@13010
CC
+
FF
@13011
CA
+
FF
@13012
CA
+
FF
@13013
CC
+
FF
@13014
CC
+
FF
@13015
CC
+
FF
@13016
CC
+
FF
@13017
CC
+
FF
@13018
CC
+
FF
@13019
CC
+
FF
@13020
CC
+
FF
@13021
CC
+
FF
@13022
CA
+
FF
@13023
CC
+
FF
@13024
CC
+
FF
@13025
CC
+
FF
@13026
CC
+
FF
@13027
CA
+
FF
@13028
CC
+
FF
@13029
CC
+
FF
@13030
CC
+
FF
@13031
CC
+
FF
@13032
CC
+
FF
@13033
CA
+
FF
@13034
CC
+
FF
@13035
CC
+
FF
@13036
CC
+
FF
@13037
CC
+
FF
@13038
CC
+
FF
@13039
CC
+
FF
@13040
CA
+
FF
@13041
CC
+
FF
@13042
CA
+
FF
@13043
CC
+
FF
@13044
CA
+
FF
@13045
CC
+
FF
@13046
CA
+
FF
@13047
CC
+
FF
@13048
CC
+
FF
@13049
CC
+
FF
@13050
CA
+
FF
@13051
CA
+
FF
@13052
CC
+
FF
@13053
CC
+
FF
@13054
CC
+
FF
@13055
CA
+
FF
@13056
CC
+
FF
@13057
CC
+
FF
@13058
CC
+
FF
@13059
CA
+
FF
@13060
CA
+
FF
@13061
CC
+
FF
@13062
CC
+
FF
@13063
CC
+
FF
@13064
CA
+
FF
@13065
CC
+
FF
@13066
CC
+
FF
@13067
CC
+
FF
@13068
CC
+
FF
@13069
CC
+
FF
@13070
CC
+
FF
@13071
CC
+
FF
@13072
CC
+
FF
@13073
CC
+
FF
@13074
CA
+
FF
@13075
CC
+
FF
@13076
CA
+
FF
@13077
CC
+
FF
@13078
CC
+
FF
@13079
CC
+
FF
@13080
CC
+
FF
@13081
CA
+
FF
@13082
CC
+
FF
@13083
CC
+
FF
@13084
CC
+
FF
@13085
CC
+
FF
@13086
CC
+
FF
@13087
CC
+
FF
@13088
CC
+
FF
@13089
CC
+
FF
@13090
CA
+
FF
@13091
CC
+
FF
@13092
CC
+
FF
@13093
CC
+
FF
@13094
CC
+
FF
@13095
CC
+
FF
@13096
CC
+
FF
@13097
CA
+
FF
@13098
CC
+
FF
@13099
CA
+
FF
@13100
CA
+
FF
@13101
CC
+
FF
@13102
TC
+
FF
@13103
CC
+
FF
@13104
CC
+
FF
@13105
CA
+
FF
@13106
CC
+
FF
@13107
CC
+
FF
@13108
CC
+
FF
@13109
CC
+
FF
@13110
CC
+
FF
@13111
CA
+
FF
@13112
CC
+
FF
@13113
CC
+
FF
@13114
CC
+
FF
@13115
CA
+
FF
@13116
CC
+
FF
@13117
CC
+
FF
@13118
CC
+
FF
@13119
CA
+
FF
@13120
CA
+
FF
@13121
CA
+
FF
@13122
CA
+
FF
@13123
CC
+
FF
@13124
CC
+
FF
@13125
CC
+
FF
@13126
CC
+
FF
@13127
CC
+
FF
@13128
CC
+
FF
@13129
CC
+
FF
@13130
CA
+
FF
@13131
CC
+
FF
@13132
CC
+
FF
@13133
CC
+
FF
@13134
CC
+
FF
@13135
CC
+
FF
@13136
CA
+
FF
@13137
CC
+
FF
@13138
CC
+
FF
@13139
CC
+
FF
@13140
CC
+
FF
@13141
CC
+
FF
@13142
CC
+
FF
@13143
CC
+
FF
@13144
CC
+
FF
@13145
CC
+
FF
@13146
CC
+
FF
@13147
CC
+
FF
@13148
CA
+
FF
@13149
CC
+
FF
@13150
CC
+
FF
@13151
CC
+
FF
@13152
CC
+
FF
@13153
CC
+
FF
@13154
CA
+
FF
@13155
CC
+
FF
@13156
CA
+
FF
@13157
GC
+
FF
@13158
CC
+
FF
@13159
CC
+
FF
@13160
CC
+
FF
@13161
CC
+
FF
@13162
CC
+
FF
@13163
CC
+
FF
@13164
CC
+
FF
@13165
CC
+
FF
@13166
CC
+
FF
@13167
CC
+
FF
@13168
CC
+
FF
@13169
CA
+
FF
@13170
CC
+
FF
@13171
CC
+
FF
@13172
CC
+
FF
@13173
CA
+
FF
@13174
CA
+
FF
@13175
CA
+
FF
@13176
CC
+
FF
@13177
CC
+
FF
@13178
CA
+
FF
@13179
CC
+
FF
@13180
CC
+
FF
@13181
CC
+
FF
@13182
CA
+
FF
@13183
CC
+
FF
@13184
CA
+
FF
@13185
CC
+
FF
@13186
CC
+
FF
@13187
CC
+
FF
@13188
CC
+
FF
@13189
CC
+
FF
@13190
CC
+
FF
@13191
CC
+
FF
@13192
CC
+
FF
@13193
CC
+
FF
@13194
CC
+
FF
@13195
CC
+
FF
@13196
CC
+
FF
@13197
CA
+
FF
@13198
CC
+
FF
@13199
CC
+
FF
@13200
CA
+
FF
@13201
CC
+
FF
@13202
CC
+
FF
@13203
CC
+
FF
@13204
CC
+
FF
@13205
CC
+
FF
@13206
CC
+
FF
@13207
CC
+
FF
@13208
CC
+
FF
@13209
CC
+
FF
@13210
CC
+
FF
@13211
CA
+
FF
@13212
CA
+
FF
@13213
CC
+
FF
@13214
CC
+
FF
@13215
CC
+
FF
@13216
CC
+
FF
@13217
CC
+
FF
@13218
CC
+
FF
@13219
CC
+
FF
@13220
CC
+
FF
@13221
CC
+
FF
@13222
CC
+
FF
@13223
CC
+
FF
@13224
CC
+
FF
@13225
CA
+
FF
@13226
CC
+
FF
@13227
CC
+
FF
@13228
CC
+
FF
@13229
CC
+
FF
@13230
CC
+
FF
@13231
CC
+
FF
@13232
CC
+
FF
@13233
CC
+
FF
@13234
CA
+
FF
@13235
CC
+
FF
@13236
TC
+
FF
@13237
CC
+
FF
@13238
CC
+
FF
@13239
CC
+
FF
@13240
CC
+
FF
@13241
CC
+
FF
@13242
CA
+
FF
@13243
CA
+
FF
@13244
CC
+
FF
@13245
CC
+
FF
@13246
CC
+
FF
@13247
CC
+
FF
@13248
CC
+
FF
@13249
CC
+
FF
@13250
CC
+
FF
@13251
CC
+
FF
@13252
CA
+
FF
@13253
CC
+
FF
@13254
CC
+
FF
@13255
CC
+
FF
@13256
CC
+
FF
@13257
CC
+
FF
@13258
CC
+
FF
@13259
CC
+
FF
@13260
CC
+
FF
@13261
CC
+
FF
@13262
CC
+
FF
@13263
CC
+
FF
@13264
CC
+
FF
@13265
CC
+
FF
@13266
CC
+
FF
@13267
CA
+
FF
@13268
CC
+
FF
@13269
CC
+
FF
@13270
CC
+
FF
@13271
CC
+
FF
@13272
CC
+
FF
@13273
CC
+
FF
@13274
CC
+
FF
@13275
CC
+
FF
@13276
CA
+
FF
@13277
CC
+
FF
@13278
CC
+
FF
@13279
CC
+
FF
@13280
CC
+
FF
@13281
CC
+
FF
@13282
CC
+
FF
@13283
CA
+
FF
@13284
CC
+
FF
@13285
CC
+
FF
@13286
CC
+
FF
@13287
CA
+
FF
@13288
CC
+
FF
@13289
CC
+
FF
@13290
CA
+
FF
@13291
CC
+
FF
@13292
CC
+
FF
@13293
CC
+
FF
@13294
CA
+
FF
@13295
CC
+
FF
@13296
CC
+
FF
@13297
CC
+
FF
@13298
CC
+
FF
@13299
GC
+
FF
@13300
CA
+
FF
@13301
CC
+
FF
@13302
CC
+
FF
@13303
CC
+
FF
@13304
CC
+
FF
@13305
CC
+
FF
@13306
CC
+
FF
@13307
CA
+
FF
@13308
CC
+
FF
@13309
CC
+
FF
@13310
CC
+
FF
@13311
CC
+
FF
@13312
CA
+
FF
@13313
CC
+
FF
@13314
CC
+
FF
@13315
CA
+
FF
@13316
CC
+
FF
@13317
CC
+
FF
@13318
CA
+
FF
@13319
CC
+
FF
@13320
CC
+
FF
@13321
CC
+
FF
@13322
CC
+
FF
@13323
CC
+
FF
@13324
CC
+
FF
@13325
CC
+
FF
@13326
CC
+
FF
@13327
CC
+
FF
@13328
CA
+
FF
@13329
CC
+
FF
@13330
CC
+
FF
@13331
CC
+
FF
@13332
CA
+
FF
@13333
CC
+
FF
@13334
CA
+
FF
@13335
CA
+
FF
@13336
CA
+
FF
@13337
CA
+
FF
@13338
CA
+
FF
@13339
CC
+
FF
@13340
CC
+
FF
@13341
CC
+
FF
@13342
CC
+
FF
@13343
CC
+
FF
@13344
CC
+
FF
@13345
CC
+
FF
@13346
CC
+
FF
@13347
CC
+
FF
@13348
CC
+
FF
@13349
CC
+
FF
@13350
CA
+
FF
@13351
CC
+
FF
@13352
CC
+
FF
@13353
CC
+
FF
@13354
CC
+
FF
@13355
CC
+
FF
@13356
CC
+
FF
@13357
CC
+
FF
@13358
CC
+
FF
@13359
CC
+
FF
@13360
CA
+
FF
@13361
CC
+
FF
@13362
CC
+
FF
@13363
CC
+
FF
@13364
CC
+
FF
@13365
CC
+
FF
@13366
CC
+
FF
@13367
CC
+
FF
@13368
CC
+
FF
@13369
CA
+
FF
@13370
CC
+
FF
@13371
CA
+
FF
@13372
CC
+
FF
@13373
CC
+
FF
@13374
CC
+
FF
@13375
CC
+
FF
@13376
CC
+
FF
@13377
CC
+
FF
@13378
CC
+
FF
@13379
CC
+
FF
@13380
CC
+
FF
@13381
CC
+
FF
@13382
CC
+
FF
@13383
CC
+
FF
@13384
CC
+
FF
@13385
CC
+
FF
@13386
CC
+
FF
@13387
CC
+
FF
@13388
CC
+
FF
@13389
CC
+
FF
@13390
CC
+
FF
@13391
CA
+
FF
@13392
CC
+
FF
@13393
CC
+
FF
@13394
CA
+
FF
@13395
CA
+
FF
@13396
CC
+
FF
@13397
CC
+
FF
@13398
CA
+
FF
@13399
CC
+
FF
@13400
CA
+
FF
@13401
CC
+
FF
@13402
CC
+
FF
@13403
CC
+
FF
@13404
CC
+
FF
@13405
CC
+
FF
@13406
CC
+
FF
@13407
CA
+
FF
@13408
CC
+
FF
@13409
CC
+
FF
@13410
CC
+
FF
@13411
CC
+
FF
@13412
CA
+
FF
@13413
CA
+
FF
@13414
CC
+
FF
@13415
CC
+
FF
@13416
CC
+
FF
@13417
CA
+
FF
@13418
CC
+
FF
@13419
CC
+
FF
@13420
CC
+
FF
@13421
CC
+
FF
@13422
CC
+
FF
@13423
CC
+
FF
@13424
CA
+
FF
@13425
CC
+
FF
@13426
CC
+
FF
@13427
CC
+
FF
@13428
CC
+
FF
@13429
CA
+
FF
@13430
CC
+
FF
@13431
CA
+
FF
@13432
CC
+
FF
@13433
CC
+
FF
@13434
CA
+
FF
@13435
CA
+
FF
@13436
CC
+
FF
@13437
CC
+
FF
@13438
CA
+
FF
@13439
CC
+
FF
@13440
CC
+
FF
@13441
CC
+
FF
@13442
CC
+
FF
@13443
CC
+
FF
@13444
CC
+
FF
@13445
CC
+
FF
@13446
CC
+
FF
@13447
CC
+
FF
@13448
CC
+
FF
@13449
CC
+
FF
@13450
CC
+
FF
@13451
CC
+
FF
@13452
CC
+
FF
@13453
CA
+
FF
@13454
CC
+
FF
@13455
CC
+
FF
@13456
CC
+
FF
@13457
CC
+
FF
@13458
CC
+
FF
@13459
CC
+
FF
@13460
CC
+
FF
@13461
CC
+
FF
@13462
CC
+
FF
@13463
CC
+
FF
@13464
CC
+
FF
@13465
TA
+
FF
@13466
CC
+
FF
@13467
CC
+
FF
@13468
CC
+
FF
@13469
CC
+
FF
@13470
CA
+
FF
@13471
CC
+
FF
@13472
CC
+
FF
@13473
CC
+
FF
@13474
CC
+
FF
@13475
CA
+
FF
@13476
CC
+
FF
@13477
CC
+
FF
@13478
CC
+
FF
@13479
CC
+
FF
@13480
CC
+
FF
@13481
CC
+
FF
@13482
CA
+
FF
@13483
CC
+
FF
@13484
CA
+
FF
@13485
CC
+
FF
@13486
CA
+
FF
@13487
CC
+
FF
@13488
CC
+
FF
@13489
CC
+
FF
@13490
CC
+
FF
@13491
CC
+
FF
@13492
CC
+
FF
@13493
CC
+
FF
@13494
CC
+
FF
@13495
CC
+
FF
@13496
CC
+
FF
@13497
CC
+
FF
@13498
CC
+
FF
@13499
CC
+
FF
@13500
CC
+
FF
@13501
CC
+
FF
@13502
CC
+
FF
@13503
CC
+
FF
@13504
CC
+
FF
@13505
GC
+
FF
@13506
CC
+
FF
@13507
CC
+
FF
@13508
CA
+
FF
@13509
CA
+
FF
@13510
CC
+
FF
@13511
CC
+
FF
@13512
CC
+
FF
@13513
CC
+
FF
@13514
CC
+
FF
@13515
CC
+
FF
@13516
CA
+
FF
@13517
CC
+
FF
@13518
CC
+
FF
@13519
CC
+
FF
@13520
CC
+
FF
@13521
CA
+
FF
@13522
CC
+
FF
@13523
CC
+
FF
@13524
CC
+
FF
@13525
CA
+
FF
@13526
CC
+
FF
@13527
CC
+
FF
@13528
CA
+
FF
@13529
CC
+
FF
@13530
CC
+
FF
@13531
CC
+
FF
@13532
CC
+
FF
@13533
CC
+
FF
@13534
CC
+
FF
@13535
CC
+
FF
@13536
CC
+
FF
@13537
CC
+
FF
@13538
CC
+
FF
@13539
CC
+
FF
@13540
CC
+
FF
@13541
CC
+
FF
@13542
CC
+
FF
@13543
CA
+
FF
@13544
CC
+
FF
@13545
CA
+
FF
@13546
CA
+
FF
@13547
CC
+
FF
@13548
CA
+
FF
@13549
CA
+
FF
@13550
CC
+
FF
@13551
CA
+
FF
@13552
CC
+
FF
@13553
CA
+
FF
@13554
CC
+
FF
@13555
CC
+
FF
@13556
CA
+
FF
@13557
CC
+
FF
@13558
CA
+
FF
@13559
CC
+
FF
@13560
CC
+
FF
@13561
CC
+
FF
@13562
CC
+
FF
@13563
CA
+
FF
@13564
CA
+
FF
@13565
CC
+
FF
@13566
CC
+
FF
@13567
CC
+
FF
@13568
CA
+
FF
@13569
CC
+
FF
@13570
CC
+
FF
@13571
CC
+
FF
@13572
CC
+
FF
@13573
CC
+
FF
@13574
CC
+
FF
@13575
CC
+
FF
@13576
CC
+
FF
@13577
CC
+
FF
@13578
CC
+
FF
@13579
CC
+
FF
@13580
CC
+
FF
@13581
CC
+
FF
@13582
CC
+
FF
@13583
CA
+
FF
@13584
CC
+
FF
@13585
CC
+
FF
@13586
CC
+
FF
@13587
CA
+
FF
@13588
CC
+
FF
@13589
CA
+
FF
@13590
CC
+
FF
@13591
CC
+
FF
@13592
CC
+
FF
@13593
CA
+
FF
@13594
CC
+
FF
@13595
CC
+
FF
@13596
CC
+
FF
@13597
CC
+
FF
@13598
CC
+
FF
@13599
CC
+
FF
@13600
CC
+
FF
@13601
CC
+
FF
@13602
CC
+
FF
@13603
CA
+
FF
@13604
CC
+
FF
@13605
CC
+
FF
@13606
CC
+
FF
@13607
CA
+
FF
@13608
CC
+
FF
@13609
CC
+
FF
@13610
CC
+
FF
@13611
CC
+
FF
@13612
CC
+
FF
@13613
CC
+
FF
@13614
CC
+
FF
@13615
CC
+
FF
@13616
CC
+
FF
@13617
CC
+
FF
@13618
CC
+
FF
@13619
CA
+
FF
@13620
CC
+
FF
@13621
CC
+
FF
@13622
CC
+
FF
@13623
CC
+
FF
@13624
CA
+
FF
@13625
CC
+
FF
@13626
CC
+
FF
@13627
CA
+
FF
@13628
CC
+
FF
@13629
CA
+
FF
@13630
CC
+
FF
@13631
CC
+
FF
@13632
CC
+
FF
@13633
CC
+
FF
@13634
CC
+
FF
@13635
CC
+
FF
@13636
CC
+
FF
@13637
CC
+
FF
@13638
CC
+
FF
@13639
CA
+
FF
@13640
CC
+
FF
@13641
CC
+
FF
@13642
CC
+
FF
@13643
CC
+
FF
@13644
CC
+
FF
@13645
CC
+
FF
@13646
CC
+
FF
@13647
CA
+
FF
@13648
CC
+
FF
@13649
CC
+
FF
@13650
CC
+
FF
@13651
CA
+
FF
@13652
CC
+
FF
@13653
CC
+
FF
@13654
CC
+
FF
@13655
CC
+
FF
@13656
CC
+
FF
@13657
CC
+
FF
@13658
CC
+
FF
@13659
CC
+
FF
@13660
CC
+
FF
@13661
CC
+
FF
@13662
CC
+
FF
@13663
CC
+
FF
@13664
CC
+
FF
@13665
CC
+
FF
@13666
CC
+
FF
@13667
CC
+
FF
@13668
CC
+
FF
@13669
CC
+
FF
@13670
CA
+
FF
@13671
CC
+
FF
@13672
CC
+
FF
@13673
CC
+
FF
@13674
CC
+
FF
@13675
CC
+
FF
@13676
CC
+
FF
@13677
CA
+
FF
@13678
CC
+
FF
@13679
CC
+
FF
@13680
CC
+
FF
@13681
CC
+
FF
@13682
CC
+
FF
@13683
CC
+
FF
@13684
CC
+
FF
@13685
CA
+
FF
@13686
CA
+
FF
@13687
CC
+
FF
@13688
CC
+
FF
@13689
CC
+
FF
@13690
CC
+
FF
@13691
CC
+
FF
@13692
CC
+
FF
@13693
CC
+
FF
@13694
CC
+
FF
@13695
CC
+
FF
@13696
CC
+
FF
@13697
CC
+
FF
@13698
CC
+
FF
@13699
CC
+
FF
@13700
CC
+
FF
@13701
CC
+
FF
@13702
CC
+
FF
@13703
CC
+
FF
@13704
CC
+
FF
@13705
CC
+
FF
@13706
CC
+
FF
@13707
CC
+
FF
@13708
CA
+
FF
@13709
CC
+
FF
@13710
CC
+
FF
@13711
CC
+
FF
@13712
CA
+
FF
@13713
CC
+
FF
@13714
CA
+
FF
@13715
CA
+
FF
@13716
CC
+
FF
@13717
CC
+
FF
@13718
CC
+
FF
@13719
CA
+
FF
@13720
CC
+
FF
@13721
CC
+
FF
@13722
CC
+
FF
@13723
CC
+
FF
@13724
CC
+
FF
@13725
CA
+
FF
@13726
CC
+
FF
@13727
CC
+
FF
@13728
CC
+
FF
@13729
CA
+
FF
@13730
CC
+
FF
@13731
CC
+
FF
@13732
GC
+
FF
@13733
CC
+
FF
@13734
CC
+
FF
@13735
CC
+
FF
@13736
CC
+
FF
@13737
CC
+
FF
@13738
CA
+
FF
@13739
GC
+
FF
@13740
CC
+
FF
@13741
CC
+
FF
@13742
CC
+
FF
@13743
CA
+
FF
@13744
CC
+
FF
@13745
CA
+
FF
@13746
CA
+
FF
@13747
CC
+
FF
@13748
CC
+
FF
@13749
CC
+
FF
@13750
CA
+
FF
@13751
CC
+
FF
@13752
CC
+
FF
@13753
CA
+
FF
@13754
CC
+
FF
@13755
CC
+
FF
@13756
CC
+
FF
@13757
CC
+
FF
@13758
CC
+
FF
@13759
CA
+
FF
@13760
CC
+
FF
@13761
CA
+
FF
@13762
CC
+
FF
@13763
CA
+
FF
@13764
CA
+
FF
@13765
CC
+
FF
@13766
CA
+
FF
@13767
CA
+
FF
@13768
CC
+
FF
@13769
CC
+
FF
@13770
CC
+
FF
@13771
CC
+
FF
@13772
CC
+
FF
@13773
CC
+
FF
@13774
CC
+
FF
@13775
CC
+
FF
@13776
CC
+
FF
@13777
CC
+
FF
@13778
CC
+
FF
@13779
CA
+
FF
@13780
CC
+
FF
@13781
CC
+
FF
@13782
CC
+
FF
@13783
CC
+
FF
@13784
CA
+
FF
@13785
CC
+
FF
@13786
CC
+
FF
@13787
CC
+
FF
@13788
CA
+
FF
@13789
CA
+
FF
@13790
CC
+
FF
@13791
CC
+
FF
@13792
CA
+
FF
@13793
CC
+
FF
@13794
CA
+
FF
@13795
CC
+
FF
@13796
TC
+
FF
@13797
GC
+
FF
@13798
CC
+
FF
@13799
CC
+
FF
@13800
CC
+
FF
@13801
CC
+
FF
@13802
CC
+
FF
@13803
CA
+
FF
@13804
CC
+
FF
@13805
CC
+
FF
@13806
TC
+
FF
@13807
CA
+
FF
@13808
CA
+
FF
@13809
CC
+
FF
@13810
CC
+
FF
@13811
CC
+
FF
@13812
CA
+
FF
@13813
CC
+
FF
@13814
CC
+
FF
@13815
TC
+
FF
@13816
CC
+
FF
@13817
CC
+
FF
@13818
CC
+
FF
@13819
CC
+
FF
@13820
CC
+
FF
@13821
CC
+
FF
@13822
CC
+
FF
@13823
CC
+
FF
@13824
CC
+
FF
@13825
CC
+
FF
@13826
CC
+
FF
@13827
CC
+
FF
@13828
CC
+
FF
@13829
CC
+
FF
@13830
CC
+
FF
@13831
CC
+
FF
@13832
CC
+
FF
@13833
CC
+
FF
@13834
GC
+
FF
@13835
CC
+
FF
@13836
CC
+
FF
@13837
CC
+
FF
@13838
CC
+
FF
@13839
CA
+
FF
@13840
CC
+
FF
@13841
CC
+
FF
@13842
CC
+
FF
@13843
CC
+
FF
@13844
CC
+
FF
@13845
CC
+
FF
@13846
CC
+
FF
@13847
CC
+
FF
@13848
CA
+
FF
@13849
CC
+
FF
@13850
CA
+
FF
@13851
CC
+
FF
@13852
CC
+
FF
@13853
CC
+
FF
@13854
CC
+
FF
@13855
CC
+
FF
@13856
CC
+
FF
@13857
CC
+
FF
@13858
CA
+
FF
@13859
CC
+
FF
@13860
CC
+
FF
@13861
CC
+
FF
@13862
CC
+
FF
@13863
CC
+
FF
@13864
CA
+
FF
@13865
CC
+
FF
@13866
CC
+
FF
@13867
CC
+
FF
@13868
CC
+
FF
@13869
CA
+
FF
@13870
CA
+
FF
@13871
CC
+
FF
@13872
CA
+
FF
@13873
CC
+
FF
@13874
CC
+
FF
@13875
CC
+
FF
@13876
CC
+
FF
@13877
CC
+
FF
@13878
CC
+
FF
@13879
CC
+
FF
@13880
CC
+
FF
@13881
CA
+
FF
@13882
CC
+
FF
@13883
CC
+
FF
@13884
CC
+
FF
@13885
CC
+
FF
@13886
CC
+
FF
@13887
CC
+
FF
@13888
CC
+
FF
@13889
CC
+
FF
@13890
CC
+
FF
@13891
TC
+
FF
@13892
CC
+
FF
@13893
CC
+
FF
@13894
CC
+
FF
@13895
CC
+
FF
@13896
CC
+
FF
@13897
CC
+
FF
@13898
CA
+
FF
@13899
CC
+
FF
@13900
CC
+
FF
@13901
CC
+
FF
@13902
CC
+
FF
@13903
CC
+
FF
@13904
CC
+
FF
@13905
CC
+
FF
@13906
CC
+
FF
@13907
CA
+
FF
@13908
CA
+
FF
@13909
CC
+
FF
@13910
CC
+
FF
@13911
CA
+
FF
@13912
CC
+
FF
@13913
CA
+
FF
@13914
CC
+
FF
@13915
CC
+
FF
@13916
CC
+
FF
@13917
CC
+
FF
@13918
CC
+
FF
@13919
CA
+
FF
@13920
CC
+
FF
@13921
CA
+
FF
@13922
CC
+
FF
@13923
CC
+
FF
@13924
CA
+
FF
@13925
CC
+
FF
@13926
CC
+
FF
@13927
CC
+
FF
@13928
CC
+
FF
@13929
CA
+
FF
@13930
TC
+
FF
@13931
CC
+
FF
@13932
CA
+
FF
@13933
CC
+
FF
@13934
CA
+
FF
@13935
CC
+
FF
@13936
CC
+
FF
@13937
CC
+
FF
@13938
CC
+
FF
@13939
CC
+
FF
@13940
CC
+
FF
@13941
CC
+
FF
@13942
CC
+
FF
@13943
CC
+
FF
@13944
CC
+
FF
@13945
CC
+
FF
@13946
CC
+
FF
@13947
CA
+
FF
@13948
CC
+
FF
@13949
CA
+
FF
@13950
CC
+
FF
@13951
CC
+
FF
@13952
CC
+
FF
@13953
CC
+
FF
@13954
CC
+
FF
@13955
CC
+
FF
@13956
CC
+
FF
@13957
CC
+
FF
@13958
CC
+
FF
@13959
CC
+
FF
@13960
CC
+
FF
@13961
CC
+
FF
@13962
CA
+
FF
@13963
CA
+
FF
@13964
CC
+
FF
@13965
CC
+
FF
@13966
CC
+
FF
@13967
CC
+
FF
@13968
CA
+
FF
@13969
CC
+
FF
@13970
CA
+
FF
@13971
CC
+
FF
@13972
CC
+
FF
@13973
CC
+
FF
@13974
CC
+
FF
@13975
CC
+
FF
@13976
CA
+
FF
@13977
CA
+
FF
@13978
CC
+
FF
@13979
CC
+
FF
@13980
CC
+
FF
@13981
CC
+
FF
@13982
CC
+
FF
@13983
CC
+
FF
@13984
CC
+
FF
@13985
CC
+
FF
@13986
CC
+
FF
@13987
CC
+
FF
@13988
CC
+
FF
@13989
CC
+
FF
@13990
CC
+
FF
@13991
CC
+
FF
@13992
CA
+
FF
@13993
CC
+
FF
@13994
CA
+
FF
@13995
CC
+
FF
@13996
CC
+
FF
@13997
CA
+
FF
@13998
CC
+
FF
@13999
CC
+
FF
@14000
CC
+
FF
@14001
CC
+
FF
@14002
CA
+
FF
@14003
CA
+
FF
@14004
CA
+
FF
@14005
CC
+
FF
@14006
CA
+
FF
@14007
CA
+
FF
@14008
CC
+
FF
@14009
CC
+
FF
@14010
CC
+
FF
@14011
CC
+
FF
@14012
CC
+
FF
@14013
CC
+
FF
@14014
CA
+
FF
@14015
CC
+
FF
@14016
CC
+
FF
@14017
CC
+
FF
@14018
CC
+
FF
@14019
CC
+
FF
@14020
CC
+
FF
@14021
CC
+
FF
@14022
CC
+
FF
@14023
CC
+
FF
@14024
CC
+
FF
@14025
CC
+
FF
@14026
CC
+
FF
@14027
CC
+
FF
@14028
CA
+
FF
@14029
CC
+
FF
@14030
CC
+
FF
@14031
CC
+
FF
@14032
CC
+
FF
@14033
CC
+
FF
@14034
CC
+
FF
@14035
CA
+
FF
@14036
CC
+
FF
@14037
CC
+
FF
@14038
CC
+
FF
@14039
CC
+
FF
@14040
CC
+
FF
@14041
CC
+
FF
@14042
CC
+
FF
@14043
CA
+
FF
@14044
CC
+
FF
@14045
CC
+
FF
@14046
CC
+
FF
@14047
CC
+
FF
@14048
CC
+
FF
@14049
CC
+
FF
@14050
CC
+
FF
@14051
CC
+
FF
@14052
CA
+
FF
@14053
CC
+
FF
@14054
CC
+
FF
@14055
CC
+
FF
@14056
CC
+
FF
@14057
CC
+
FF
@14058
CC
+
FF
@14059
CA
+
FF
@14060
CC
+
FF
@14061
CC
+
FF
@14062
CA
+
FF
@14063
CC
+
FF
@14064
CC
+
FF
@14065
CC
+
FF
@14066
CA
+
FF
@14067
CC
+
FF
@14068
CA
+
FF
@14069
CA
+
FF
@14070
CC
+
FF
@14071
CA
+
FF
@14072
CA
+
FF
@14073
CC
+
FF
@14074
CC
+
FF
@14075
CC
+
FF
@14076
CC
+
FF
@14077
CC
+
FF
@14078
CC
+
FF
@14079
CC
+
FF
@14080
CC
+
FF
@14081
CA
+
FF
@14082
CC
+
FF
@14083
CC
+
FF
@14084
CC
+
FF
@14085
CC
+
FF
@14086
CC
+
FF
@14087
CA
+
FF
@14088
CC
+
FF
@14089
CC
+
FF
@14090
CC
+
FF
@14091
CA
+
FF
@14092
CC
+
FF
@14093
CC
+
FF
@14094
CC
+
FF
@14095
CC
+
FF
@14096
CA
+
FF
@14097
CC
+
FF
@14098
CC
+
FF
@14099
CC
+
FF
@14100
CC
+
FF
@14101
CA
+
FF
@14102
CA
+
FF
@14103
CC
+
FF
@14104
CC
+
FF
@14105
CC
+
FF
@14106
CC
+
FF
@14107
CC
+
FF
@14108
CA
+
FF
@14109
CC
+
FF
@14110
CC
+
FF
@14111
TC
+
FF
@14112
CC
+
FF
@14113
CC
+
FF
@14114
CC
+
FF
@14115
CC
+
FF
@14116
CC
+
FF
@14117
CC
+
FF
@14118
CC
+
FF
@14119
CC
+
FF
@14120
CC
+
FF
@14121
CC
+
FF
@14122
CA
+
FF
@14123
CC
+
FF
@14124
CA
+
FF
@14125
CC
+
FF
@14126
CC
+
FF
@14127
CC
+
FF
@14128
CC
+
FF
@14129
CC
+
FF
@14130
CA
+
FF
@14131
CC
+
FF
@14132
CA
+
FF
@14133
CC
+
FF
@14134
CC
+
FF
@14135
CC
+
FF
@14136
CC
+
FF
@14137
CC
+
FF
@14138
CC
+
FF
@14139
CC
+
FF
@14140
CC
+
FF
@14141
CC
+
FF
@14142
CC
+
FF
@14143
CC
+
FF
@14144
CC
+
FF
@14145
CC
+
FF
@14146
CA
+
FF
@14147
CA
+
FF
@14148
CC
+
FF
@14149
CC
+
FF
@14150
CA
+
FF
@14151
CC
+
FF
@14152
CC
+
FF
@14153
CC
+
FF
@14154
CC
+
FF
@14155
CC
+
FF
@14156
CC
+
FF
@14157
CA
+
FF
@14158
CA
+
FF
@14159
CC
+
FF
@14160
CA
+
FF
@14161
CC
+
FF
@14162
CC
+
FF
@14163
CC
+
FF
@14164
CC
+
FF
@14165
CA
+
FF
@14166
CC
+
FF
@14167
CC
+
FF
@14168
CC
+
FF
@14169
CC
+
FF
@14170
CC
+
FF
@14171
CC
+
FF
@14172
CC
+
FF
@14173
CC
+
FF
@14174
CC
+
FF
@14175
CC
+
FF
@14176
CA
+
FF
@14177
CC
+
FF
@14178
CA
+
FF
@14179
CC
+
FF
@14180
CA
+
FF
@14181
CC
+
FF
@14182
CC
+
FF
@14183
CC
+
FF
@14184
CA
+
FF
@14185
CC
+
FF
@14186
CC
+
FF
@14187
CC
+
FF
@14188
CC
+
FF
@14189
CC
+
FF
@14190
CA
+
FF
@14191
CA
+
FF
@14192
CC
+
FF
@14193
CC
+
FF
@14194
CC
+
FF
@14195
CC
+
FF
@14196
CC
+
FF
@14197
CC
+
FF
@14198
CC
+
FF
@14199
CC
+
FF
@14200
CC
+
FF
@14201
CA
+
FF
@14202
CC
+
FF
@14203
CC
+
FF
@14204
CC
+
FF
@14205
CC
+
FF
@14206
CC
+
FF
@14207
CC
+
FF
@14208
CC
+
FF
@14209
CC
+
FF
@14210
CC
+
FF
@14211
CC
+
FF
@14212
CC
+
FF
@14213
CC
+
FF
@14214
CA
+
FF
@14215
CC
+
FF
@14216
CC
+
FF
@14217
CC
+
FF
@14218
CC
+
FF
@14219
CC
+
FF
@14220
CC
+
FF
@14221
CC
+
FF
@14222
CC
+
FF
@14223
CA
+
FF
@14224
CC
+
FF
@14225
CA
+
FF
@14226
CC
+
FF
@14227
CC
+
FF
@14228
CC
+
FF
@14229
CA
+
FF
@14230
CA
+
FF
@14231
CA
+
FF
@14232
CC
+
FF
@14233
TC
+
FF
@14234
CA
+
FF
@14235
CC
+
FF
@14236
CC
+
FF
@14237
CC
+
FF
@14238
CC
+
FF
@14239
CC
+
FF
@14240
CC
+
FF
@14241
CC
+
FF
@14242
CC
+
FF
@14243
CC
+
FF
@14244
CC
+
FF
@14245
CC
+
FF
@14246
CC
+
FF
@14247
CC
+
FF
@14248
CA
+
FF
@14249
CA
+
FF
@14250
CA
+
FF
@14251
CC
+
FF
@14252
CC
+
FF
@14253
CC
+
FF
@14254
CA
+
FF
@14255
CC
+
FF
@14256
CC
+
FF
@14257
CC
+
FF
@14258
CA
+
FF
@14259
CC
+
FF
@14260
CC
+
FF
@14261
CC
+
FF
@14262
CC
+
FF
@14263
CC
+
FF
@14264
CA
+
FF
@14265
CA
+
FF
@14266
CC
+
FF
@14267
CA
+
FF
@14268
CC
+
FF
@14269
CC
+
FF
@14270
CA
+
FF
@14271
CC
+
FF
@14272
CC
+
FF
@14273
CC
+
FF
@14274
CC
+
FF
@14275
CC
+
FF
@14276
CC
+
FF
@14277
CA
+
FF
@14278
CC
+
FF
@14279
CA
+
FF
@14280
CC
+
FF
@14281
CC
+
FF
@14282
CC
+
FF
@14283
CA
+
FF
@14284
CC
+
FF
@14285
CC
+
FF
@14286
CA
+
FF
@14287
CC
+
FF
@14288
CC
+
FF
@14289
CC
+
FF
@14290
CC
+
FF
@14291
CC
+
FF
@14292
CC
+
FF
@14293
CC
+
FF
@14294
CA
+
FF
@14295
CA
+
FF
@14296
CA
+
FF
@14297
CA
+
FF
@14298
CA
+
FF
@14299
CC
+
FF
@14300
CC
+
FF
@14301
CC
+
FF
@14302
CC
+
FF
@14303
CA
+
FF
@14304
CC
+
FF
@14305
CA
+
FF
@14306
CC
+
FF
@14307
CC
+
FF
@14308
CA
+
FF
@14309
CC
+
FF
@14310
CC
+
FF
@14311
CC
+
FF
@14312
CC
+
FF
@14313
CC
+
FF
@14314
CA
+
FF
@14315
CC
+
FF
@14316
CC
+
FF
@14317
CC
+
FF
@14318
CC
+
FF
@14319
CC
+
FF
@14320
CC
+
FF
@14321
CA
+
FF
@14322
CC
+
FF
@14323
CC
+
FF
@14324
CA
+
FF
@14325
CC
+
FF
@14326
CC
+
FF
@14327
CC
+
FF
@14328
CC
+
FF
@14329
CC
+
FF
@14330
CC
+
FF
@14331
CC
+
FF
@14332
CC
+
FF
@14333
CC
+
FF
@14334
CC
+
FF
@14335
CC
+
FF
@14336
CA
+
FF
@14337
CC
+
FF
@14338
CC
+
FF
@14339
CC
+
FF
@14340
CC
+
FF
@14341
CC
+
FF
@14342
CC
+
FF
@14343
CA
+
FF
@14344
CC
+
FF
@14345
CC
+
FF
@14346
CA
+
FF
@14347
CC
+
FF
@14348
CC
+
FF
@14349
CC
+
FF
@14350
CC
+
FF
@14351
CC
+
FF
@14352
CC
+
FF
@14353
CC
+
FF
@14354
CA
+
FF
@14355
CC
+
FF
@14356
CC
+
FF
@14357
CC
+
FF
@14358
CC
+
FF
@14359
CC
+
FF
@14360
CC
+
FF
@14361
CA
+
FF
@14362
CA
+
FF
@14363
CC
+
FF
@14364
CA
+
FF
@14365
CC
+
FF
@14366
CC
+
FF
@14367
CC
+
FF
@14368
CC
+
FF
@14369
CC
+
FF
@14370
CC
+
FF
@14371
CA
+
FF
@14372
CC
+
FF
@14373
CC
+
FF
@14374
CC
+
FF
@14375
CC
+
FF
@14376
CC
+
FF
@14377
CC
+
FF
@14378
CC
+
FF
@14379
CC
+
FF
@14380
CC
+
FF
@14381
CC
+
FF
@14382
CC
+
FF
@14383
CA
+
FF
@14384
CC
+
FF
@14385
CC
+
FF
@14386
CC
+
FF
@14387
CC
+
FF
@14388
CC
+
FF
@14389
CC
+
FF
@14390
CC
+
FF
@14391
CC
+
FF
@14392
CC
+
FF
@14393
CC
+
FF
@14394
CA
+
FF
@14395
CC
+
FF
@14396
CC
+
FF
@14397
CC
+
FF
@14398
CC
+
FF
@14399
CA
+
FF
@14400
CC
+
FF
@14401
CC
+
FF
@14402
CC
+
FF
@14403
CC
+
FF
@14404
CC
+
FF
@14405
CC
+
FF
@14406
CC
+
FF
@14407
CC
+
FF
@14408
CC
+
FF
@14409
CC
+
FF
@14410
CC
+
FF
@14411
CC
+
FF
@14412
CA
+
FF
@14413
CC
+
FF
@14414
CC
+
FF
@14415
CC
+
FF
@14416
CC
+
FF
@14417
CC
+
FF
@14418
CA
+
FF
@14419
CC
+
FF
@14420
CA
+
FF
@14421
CC
+
FF
@14422
CC
+
FF
@14423
CC
+
FF
@14424
CC
+
FF
@14425
CC
+
FF
@14426
CC
+
FF
@14427
CC
+
FF
@14428
CA
+
FF
@14429
CC
+
FF
@14430
CC
+
FF
@14431
CC
+
FF
@14432
CC
+
FF
@14433
CC
+
FF
@14434
CC
+
FF
@14435
CC
+
FF
@14436
CC
+
FF
@14437
CC
+
FF
@14438
CC
+
FF
@14439
CC
+
FF
@14440
CA
+
FF
@14441
CC
+
FF
@14442
CC
+
FF
@14443
CC
+
FF
@14444
CC
+
FF
@14445
CC
+
FF
@14446
CC
+
FF
@14447
CC
+
FF
@14448
CA
+
FF
@14449
CA
+
FF
@14450
CC
+
FF
@14451
CA
+
FF
@14452
CC
+
FF
@14453
CA
+
FF
@14454
CC
+
FF
@14455
CC
+
FF
@14456
CC
+
FF
@14457
CC
+
FF
@14458
CC
+
FF
@14459
CC
+
FF
@14460
CC
+
FF
@14461
CA
+
FF
@14462
CC
+
FF
@14463
CC
+
FF
@14464
CC
+
FF
@14465
CC
+
FF
@14466
CC
+
FF
@14467
CA
+
FF
@14468
CC
+
FF
@14469
CA
+
FF
@14470
CC
+
FF
@14471
CC
+
FF
@14472
CC
+
FF
@14473
CC
+
FF
@14474
CC
+
FF
@14475
CC
+
FF
@14476
CC
+
FF
@14477
CA
+
FF
@14478
CA
+
FF
@14479
CC
+
FF
@14480
TC
+
FF
@14481
CC
+
FF
@14482
CC
+
FF
@14483
CC
+
FF
@14484
CA
+
FF
@14485
CA
+
FF
@14486
CC
+
FF
@14487
CA
+
FF
@14488
CC
+
FF
@14489
CC
+
FF
@14490
CC
+
FF
@14491
CA
+
FF
@14492
CC
+
FF
@14493
CC
+
FF
@14494
CC
+
FF
@14495
CC
+
FF
@14496
CC
+
FF
@14497
CC
+
FF
@14498
CC
+
FF
@14499
CC
+
FF
@14500
CC
+
FF
@14501
CA
+
FF
@14502
CC
+
FF
@14503
CC
+
FF
@14504
CC
+
FF
@14505
CC
+
FF
@14506
CC
+
FF
@14507
CC
+
FF
@14508
CC
+
FF
@14509
CC
+
FF
@14510
CC
+
FF
@14511
CC
+
FF
@14512
CC
+
FF
@14513
TC
+
FF
@14514
CC
+
FF
@14515
CC
+
FF
@14516
CC
+
FF
@14517
CC
+
FF
@14518
CC
+
FF
@14519
CC
+
FF
@14520
CA
+
FF
@14521
CC
+
FF
@14522
CC
+
FF
@14523
CC
+
FF
@14524
CC
+
FF
@14525
CA
+
FF
@14526
CA
+
FF
@14527
CA
+
FF
@14528
CC
+
FF
@14529
CC
+
FF
@14530
CC
+
FF
@14531
CC
+
FF
@14532
CC
+
FF
@14533
CC
+
FF
@14534
CC
+
FF
@14535
CC
+
FF
@14536
CC
+
FF
@14537
CC
+
FF
@14538
CC
+
FF
@14539
CA
+
FF
@14540
CC
+
FF
@14541
CA
+
FF
@14542
CC
+
FF
@14543
CC
+
FF
@14544
CA
+
FF
@14545
CC
+
FF
@14546
CC
+
FF
@14547
CA
+
FF
@14548
CC
+
FF
@14549
CA
+
FF
@14550
CC
+
FF
@14551
CA
+
FF
@14552
CC
+
FF
@14553
CA
+
FF
@14554
CC
+
FF
@14555
CC
+
FF
@14556
CC
+
FF
@14557
CC
+
FF
@14558
CA
+
FF
@14559
CC
+
FF
@14560
CC
+
FF
@14561
CC
+
FF
@14562
CC
+
FF
@14563
CC
+
FF
@14564
CC
+
FF
@14565
CC
+
FF
@14566
CC
+
FF
@14567
CA
+
FF
@14568
CC
+
FF
@14569
CC
+
FF
@14570
CC
+
FF
@14571
CA
+
FF
@14572
CC
+
FF
@14573
CC
+
FF
@14574
CA
+
FF
@14575
CA
+
FF
@14576
CC
+
FF
@14577
CC
+
FF
@14578
CC
+
FF
@14579
CC
+
FF
@14580
CC
+
FF
@14581
CC
+
FF
@14582
CA
+
FF
@14583
CC
+
FF
@14584
CA
+
FF
@14585
CC
+
FF
@14586
TC
+
FF
@14587
CC
+
FF
@14588
CC
+
FF
@14589
CC
+
FF
@14590
CC
+
FF
@14591
CC
+
FF
@14592
CC
+
FF
@14593
CC
+
FF
@14594
CA
+
FF
@14595
CC
+
FF
@14596
CC
+
FF
@14597
CC
+
FF
@14598
CC
+
FF
@14599
CC
+
FF
@14600
CC
+
FF
@14601
CC
+
FF
@14602
CC
+
FF
@14603
CC
+
FF
@14604
CA
+
FF
@14605
CC
+
FF
@14606
CC
+
FF
@14607
CC
+
FF
@14608
CC
+
FF
@14609
CC
+
FF
@14610
CC
+
FF
@14611
CC
+
FF
@14612
CC
+
FF
@14613
CC
+
FF
@14614
CC
+
FF
@14615
CC
+
FF
@14616
CA
+
FF
@14617
CC
+
FF
@14618
CC
+
FF
@14619
CA
+
FF
@14620
CC
+
FF
@14621
CC
+
FF
@14622
CA
+
FF
@14623
CC
+
FF
@14624
CC
+
FF
@14625
CC
+
FF
@14626
CC
+
FF
@14627
CC
+
FF
@14628
CC
+
FF
@14629
CA
+
FF
@14630
CC
+
FF
@14631
CC
+
FF
@14632
CC
+
FF
@14633
CC
+
FF
@14634
CC
+
FF
@14635
CC
+
FF
@14636
CC
+
FF
@14637
CC
+
FF
@14638
CC
+
FF
@14639
CC
+
FF
@14640
CA
+
FF
@14641
CC
+
FF
@14642
TC
+
FF
@14643
CC
+
FF
@14644
CC
+
FF
@14645
CC
+
FF
@14646
CC
+
FF
@14647
CA
+
FF
@14648
CC
+
FF
@14649
CC
+
FF
@14650
CC
+
FF
@14651
CC
+
FF
@14652
CC
+
FF
@14653
CC
+
FF
@14654
CA
+
FF
@14655
CC
+
FF
@14656
CC
+
FF
@14657
CC
+
FF
@14658
CC
+
FF
@14659
CC
+
FF
@14660
CC
+
FF
@14661
CC
+
FF
@14662
CA
+
FF
@14663
CC
+
FF
@14664
CC
+
FF
@14665
CC
+
FF
@14666
CC
+
FF
@14667
CC
+
FF
@14668
CA
+
FF
@14669
CC
+
FF
@14670
CC
+
FF
@14671
CC
+
FF
@14672
CC
+
FF
@14673
CC
+
FF
@14674
CC
+
FF
@14675
CC
+
FF
@14676
CC
+
FF
@14677
CA
+
FF
@14678
CA
+
FF
@14679
CC
+
FF
@14680
CA
+
FF
@14681
CC
+
FF
@14682
CC
+
FF
@14683
CA
+
FF
@14684
CC
+
FF
@14685
CC
+
FF
@14686
CC
+
FF
@14687
CC
+
FF
@14688
CC
+
FF
@14689
CC
+
FF
@14690
CC
+
FF
@14691
CC
+
FF
@14692
CC
+
FF
@14693
CC
+
FF
@14694
CC
+
FF
@14695
CC
+
FF
@14696
CC
+
FF
@14697
CC
+
FF
@14698
CC
+
FF
@14699
CC
+
FF
@14700
CA
+
FF
@14701
CC
+
FF
@14702
CA
+
FF
@14703
CC
+
FF
@14704
CC
+
FF
@14705
CA
+
FF
@14706
CC
+
FF
@14707
CC
+
FF
@14708
CA
+
FF
@14709
CC
+
FF
@14710
CA
+
FF
@14711
CA
+
FF
@14712
CC
+
FF
@14713
CC
+
FF
@14714
CC
+
FF
@14715
CC
+
FF
@14716
CC
+
FF
@14717
CC
+
FF
@14718
CC
+
FF
@14719
CC
+
FF
@14720
CC
+
FF
@14721
CC
+
FF
@14722
CC
+
FF
@14723
CC
+
FF
@14724
CA
+
FF
@14725
CC
+
FF
@14726
CC
+
FF
@14727
CC
+
FF
@14728
CA
+
FF
@14729
CC
+
FF
@14730
CC
+
FF
@14731
CA
+
FF
@14732
CA
+
FF
@14733
CC
+
FF
@14734
CC
+
FF
@14735
CC
+
FF
@14736
CA
+
FF
@14737
CC
+
FF
@14738
CC
+
FF
@14739
CC
+
FF
@14740
CC
+
FF
@14741
CC
+
FF
@14742
CC
+
FF
@14743
CC
+
FF
@14744
CC
+
FF
@14745
CC
+
FF
@14746
CC
+
FF
@14747
CA
+
FF
@14748
CC
+
FF
@14749
CC
+
FF
@14750
CC
+
FF
@14751
CC
+
FF
@14752
CC
+
FF
@14753
CC
+
FF
@14754
CA
+
FF
@14755
CC
+
FF
@14756
CC
+
FF
@14757
CC
+
FF
@14758
CA
+
FF
@14759
CA
+
FF
@14760
CC
+
FF
@14761
CC
+
FF
@14762
CC
+
FF
@14763
CC
+
FF
@14764
CC
+
FF
@14765
CC
+
FF
@14766
CC
+
FF
@14767
CC
+
FF
@14768
CC
+
FF
@14769
CA
+
FF
@14770
CC
+
FF
@14771
CA
+
FF
@14772
CC
+
FF
@14773
CC
+
FF
@14774
CC
+
FF
@14775
CC
+
FF
@14776
CC
+
FF
@14777
CC
+
FF
@14778
CC
+
FF
@14779
CC
+
FF
@14780
CA
+
FF
@14781
CA
+
FF
@14782
CC
+
FF
@14783
CC
+
FF
@14784
TC
+
FF
@14785
CA
+
FF
@14786
CC
+
FF
@14787
CC
+
FF
@14788
CC
+
FF
@14789
CC
+
FF
@14790
CA
+
FF
@14791
CA
+
FF
@14792
CC
+
FF
@14793
CC
+
FF
@14794
CC
+
FF
@14795
CC
+
FF
@14796
CC
+
FF
@14797
CA
+
FF
@14798
CC
+
FF
@14799
CC
+
FF
@14800
CA
+
FF
@14801
CA
+
FF
@14802
CC
+
FF
@14803
CC
+
FF
@14804
CC
+
FF
@14805
CC
+
FF
@14806
CC
+
FF
@14807
CC
+
FF
@14808
CC
+
FF
@14809
CC
+
FF
@14810
CC
+
FF
@14811
CC
+
FF
@14812
CC
+
FF
@14813
CA
+
FF
@14814
CC
+
FF
@14815
CC
+
FF
@14816
CC
+
FF
@14817
CC
+
FF
@14818
CC
+
FF
@14819
CA
+
FF
@14820
CC
+
FF
@14821
CC
+
FF
@14822
CC
+
FF
@14823
CA
+
FF
@14824
CC
+
FF
@14825
CC
+
FF
@14826
CC
+
FF
@14827
CC
+
FF
@14828
CC
+
FF
@14829
CC
+
FF
@14830
CC
+
FF
@14831
CA
+
FF
@14832
CA
+
FF
@14833
CC
+
FF
@14834
CC
+
FF
@14835
CC
+
FF
@14836
CC
+
FF
@14837
CA
+
FF
@14838
CA
+
FF
@14839
CA
+
FF
@14840
CC
+
FF
@14841
CA
+
FF
@14842
CC
+
FF
@14843
CA
+
FF
@14844
CC
+
FF
@14845
CC
+
FF
@14846
CA
+
FF
@14847
CC
+
FF
@14848
CC
+
FF
@14849
CC
+
FF
@14850
CC
+
FF
@14851
CC
+
FF
@14852
CC
+
FF
@14853
CC
+
FF
@14854
CC
+
FF
@14855
CC
+
FF
@14856
CC
+
FF
@14857
CC
+
FF
@14858
CC
+
FF
@14859
CC
+
FF
@14860
CC
+
FF
@14861
CC
+
FF
@14862
CC
+
FF
@14863
CC
+
FF
@14864
CA
+
FF
@14865
CA
+
FF
@14866
CC
+
FF
@14867
CC
+
FF
@14868
CC
+
FF
@14869
CC
+
FF
@14870
CA
+
FF
@14871
CC
+
FF
@14872
CC
+
FF
@14873
CC
+
FF
@14874
CC
+
FF
@14875
CC
+
FF
@14876
CC
+
FF
@14877
CC
+
FF
@14878
CC
+
FF
@14879
CC
+
FF
@14880
CC
+
FF
@14881
CC
+
FF
@14882
CC
+
FF
@14883
CC
+
FF
@14884
CC
+
FF
@14885
CC
+
FF
@14886
CC
+
FF
@14887
CC
+
FF
@14888
CC
+
FF
@14889
CA
+
FF
@14890
CC
+
FF
@14891
CC
+
FF
@14892
CC
+
FF
@14893
CC
+
FF
@14894
CA
+
FF
@14895
CC
+
FF
@14896
CC
+
FF
@14897
CC
+
FF
@14898
CA
+
FF
@14899
CC
+
FF
@14900
CC
+
FF
@14901
CC
+
FF
@14902
CC
+
FF
@14903
CC
+
FF
@14904
CC
+
FF
@14905
CC
+
FF
@14906
CC
+
FF
@14907
CC
+
FF
@14908
CA
+
FF
@14909
CA
+
FF
@14910
CC
+
FF
@14911
CA
+
FF
@14912
CA
+
FF
@14913
CA
+
FF
@14914
CC
+
FF
@14915
CA
+
FF
@14916
CC
+
FF
@14917
CC
+
FF
@14918
CC
+
FF
@14919
CC
+
FF
@14920
CC
+
FF
@14921
CC
+
FF
@14922
CC
+
FF
@14923
CC
+
FF
@14924
CC
+
FF
@14925
CC
+
FF
@14926
CC
+
FF
@14927
CA
+
FF
@14928
CC
+
FF
@14929
CC
+
FF
@14930
CA
+
FF
@14931
CC
+
FF
@14932
CA
+
FF
@14933
CC
+
FF
@14934
CC
+
FF
@14935
CA
+
FF
@14936
CC
+
FF
@14937
CC
+
FF
@14938
CA
+
FF
@14939
CC
+
FF
@14940
CC
+
FF
@14941
CC
+
FF
@14942
CC
+
FF
@14943
CC
+
FF
@14944
CC
+
FF
@14945
CC
+
FF
@14946
CC
+
FF
@14947
CA
+
FF
@14948
CC
+
FF
@14949
CC
+
FF
@14950
CA
+
FF
@14951
CA
+
FF
@14952
CA
+
FF
@14953
CA
+
FF
@14954
CC
+
FF
@14955
CC
+
FF
@14956
CC
+
FF
@14957
CC
+
FF
@14958
CC
+
FF
@14959
CC
+
FF
@14960
CA
+
FF
@14961
CC
+
FF
@14962
CC
+
FF
@14963
CC
+
FF
@14964
CC
+
FF
@14965
CA
+
FF
@14966
CC
+
FF
@14967
CA
+
FF
@14968
CC
+
FF
@14969
CC
+
FF
@14970
CC
+
FF
@14971
CC
+
FF
@14972
CC
+
FF
@14973
CC
+
FF
@14974
CC
+
FF
@14975
CC
+
FF
@14976
CC
+
FF
@14977
CC
+
FF
@14978
CA
+
FF
@14979
CC
+
FF
@14980
CC
+
FF
@14981
CC
+
FF
@14982
CC
+
FF
@14983
CC
+
FF
@14984
CC
+
FF
@14985
CC
+
FF
@14986
CA
+
FF
@14987
CC
+
FF
@14988
CC
+
FF
@14989
GC
+
FF
@14990
CA
+
FF
@14991
CC
+
FF
@14992
CC
+
FF
@14993
CC
+
FF
@14994
CA
+
FF
@14995
CC
+
FF
@14996
CC
+
FF
@14997
CC
+
FF
@14998
CC
+
FF
@14999
CA
+
FF
@15000
CC
+
FF
@15001
CC
+
FF
@15002
CC
+
FF
@15003
CC
+
FF
@15004
CC
+
FF
@15005
CC
+
FF
@15006
CC
+
FF
@15007
CC
+
FF
@15008
CA
+
FF
@15009
CC
+
FF
@15010
CC
+
FF
@15011
CA
+
FF
@15012
CC
+
FF
@15013
CC
+
FF
@15014
CC
+
FF
@15015
CC
+
FF
@15016
CC
+
FF
@15017
CC
+
FF
@15018
CA
+
FF
@15019
CC
+
FF
@15020
CA
+
FF
@15021
CC
+
FF
@15022
CA
+
FF
@15023
GC
+
FF
@15024
CC
+
FF
@15025
CC
+
FF
@15026
CA
+
FF
@15027
CC
+
FF
@15028
CC
+
FF
@15029
CC
+
FF
@15030
CC
+
FF
@15031
CC
+
FF
@15032
CA
+
FF
@15033
CC
+
FF
@15034
CC
+
FF
@15035
CC
+
FF
@15036
CC
+
FF
@15037
CC
+
FF
@15038
CC
+
FF
@15039
CA
+
FF
@15040
CC
+
FF
@15041
CC
+
FF
@15042
CC
+
FF
@15043
CC
+
FF
@15044
CC
+
FF
@15045
CC
+
FF
@15046
CC
+
FF
@15047
CC
+
FF
@15048
CC
+
FF
@15049
CC
+
FF
@15050
CC
+
FF
@15051
CA
+
FF
@15052
CC
+
FF
@15053
CC
+
FF
@15054
CC
+
FF
@15055
CC
+
FF
@15056
CC
+
FF
@15057
CC
+
FF
@15058
CA
+
FF
@15059
CC
+
FF
@15060
CC
+
FF
@15061
CC
+
FF
@15062
CC
+
FF
@15063
CC
+
FF
@15064
CC
+
FF
@15065
CC
+
FF
@15066
CA
+
FF
@15067
CC
+
FF
@15068
CC
+
FF
@15069
CC
+
FF
@15070
CC
+
FF
@15071
CC
+
FF
@15072
CC
+
FF
@15073
CC
+
FF
@15074
CC
+
FF
@15075
CC
+
FF
@15076
CC
+
FF
@15077
CA
+
FF
@15078
CC
+
FF
@15079
CC
+
FF
@15080
CC
+
FF
@15081
CC
+
FF
@15082
CC
+
FF
@15083
CC
+
FF
@15084
CC
+
FF
@15085
CC
+
FF
@15086
CC
+
FF
@15087
CA
+
FF
@15088
CC
+
FF
@15089
CA
+
FF
@15090
CC
+
FF
@15091
CC
+
FF
@15092
CA
+
FF
@15093
CC
+
FF
@15094
CA
+
FF
@15095
CA
+
FF
@15096
CC
+
FF
@15097
CA
+
FF
@15098
CA
+
FF
@15099
CC
+
FF
@15100
CC
+
FF
@15101
CC
+
FF
@15102
CA
+
FF
@15103
CC
+
FF
@15104
CC
+
FF
@15105
CA
+
FF
@15106
CC
+
FF
@15107
CC
+
FF
@15108
CC
+
FF
@15109
CA
+
FF
@15110
CC
+
FF
@15111
CC
+
FF
@15112
CC
+
FF
@15113
CC
+
FF
@15114
CC
+
FF
@15115
CC
+
FF
@15116
CC
+
FF
@15117
CA
+
FF
@15118
CC
+
FF
@15119
CC
+
FF
@15120
CC
+
FF
@15121
CC
+
FF
@15122
CA
+
FF
@15123
CC
+
FF
@15124
CC
+
FF
@15125
CC
+
FF
@15126
CC
+
FF
@15127
CC
+
FF
@15128
CC
+
FF
@15129
CA
+
FF
@15130
CC
+
FF
@15131
CC
+
FF
@15132
CC
+
FF
@15133
CC
+
FF
@15134
CC
+
FF
@15135
CA
+
FF
@15136
CA
+
FF
@15137
CC
+
FF
@15138
CC
+
FF
@15139
CC
+
FF
@15140
CC
+
FF
@15141
CC
+
FF
@15142
CC
+
FF
@15143
CC
+
FF
@15144
CC
+
FF
@15145
CC
+
FF
@15146
CC
+
FF
@15147
CC
+
FF
@15148
CC
+
FF
@15149
CA
+
FF
@15150
CC
+
FF
@15151
CC
+
FF
@15152
CA
+
FF
@15153
CC
+
FF
@15154
CA
+
FF
@15155
CC
+
FF
@15156
CC
+
FF
@15157
CC
+
FF
@15158
CC
+
FF
@15159
CC
+
FF
@15160
CC
+
FF
@15161
CC
+
FF
@15162
CC
+
FF
@15163
CC
+
FF
@15164
CC
+
FF
@15165
CC
+
FF
@15166
CC
+
FF
@15167
CC
+
FF
@15168
CC
+
FF
@15169
CC
+
FF
@15170
CC
+
FF
@15171
CC
+
FF
@15172
CC
+
FF
@15173
CC
+
FF
@15174
CA
+
FF
@15175
CC
+
FF
@15176
CC
+
FF
@15177
CC
+
FF
@15178
CA
+
FF
@15179
CA
+
FF
@15180
CC
+
FF
@15181
CC
+
FF
@15182
CC
+
FF
@15183
CC
+
FF
@15184
CC
+
FF
@15185
CC
+
FF
@15186
CC
+
FF
@15187
CC
+
FF
@15188
CA
+
FF
@15189
CA
+
FF
@15190
CC
+
FF
@15191
CA
+
FF
@15192
CC
+
FF
@15193
CC
+
FF
@15194
CC
+
FF
@15195
CC
+
FF
@15196
CC
+
FF
@15197
CA
+
FF
@15198
CC
+
FF
@15199
CC
+
FF
@15200
CC
+
FF
@15201
CC
+
FF
@15202
CA
+
FF
@15203
CC
+
FF
@15204
CC
+
FF
@15205
CC
+
FF
@15206
CC
+
FF
@15207
CC
+
FF
@15208
CC
+
FF
@15209
CC
+
FF
@15210
CC
+
FF
@15211
CC
+
FF
@15212
CC
+
FF
@15213
CC
+
FF
@15214
CC
+
FF
@15215
CC
+
FF
@15216
CC
+
FF
@15217
CC
+
FF
@15218
CC
+
FF
@15219
CC
+
FF
@15220
CC
+
FF
@15221
CC
+
FF
@15222
CC
+
FF
@15223
CC
+
FF
@15224
CA
+
FF
@15225
CA
+
FF
@15226
CC
+
FF
@15227
CC
+
FF
@15228
CA
+
FF
@15229
CC
+
FF
@15230
CA
+
FF
@15231
CC
+
FF
@15232
CA
+
FF
@15233
CA
+
FF
@15234
CC
+
FF
@15235
CC
+
FF
@15236
CA
+
FF
@15237
CC
+
FF
@15238
CC
+
FF
@15239
CA
+
FF
@15240
CA
+
FF
@15241
CC
+
FF
@15242
CC
+
FF
@15243
GC
+
FF
@15244
CC
+
FF
@15245
CC
+
FF
@15246
CC
+
FF
@15247
CC
+
FF
@15248
CC
+
FF
@15249
CC
+
FF
@15250
CC
+
FF
@15251
CC
+
FF
@15252
CA
+
FF
@15253
CC
+
FF
@15254
CC
+
FF
@15255
CC
+
FF
@15256
CC
+
FF
@15257
CC
+
FF
@15258
CC
+
FF
@15259
CC
+
FF
@15260
CC
+
FF
@15261
CC
+
FF
@15262
CC
+
FF
@15263
CC
+
FF
@15264
CA
+
FF
@15265
CC
+
FF
@15266
CC
+
FF
@15267
CC
+
FF
@15268
CC
+
FF
@15269
CA
+
FF
@15270
CC
+
FF
@15271
CA
+
FF
@15272
CA
+
FF
@15273
CC
+
FF
@15274
CC
+
FF
@15275
CA
+
FF
@15276
CC
+
FF
@15277
CC
+
FF
@15278
CC
+
FF
@15279
CA
+
FF
@15280
CC
+
FF
@15281
CC
+
FF
@15282
CC
+
FF
@15283
CC
+
FF
@15284
CC
+
FF
@15285
CC
+
FF
@15286
CC
+
FF
@15287
CC
+
FF
@15288
CC
+
FF
@15289
CC
+
FF
@15290
CC
+
FF
@15291
CC
+
FF
@15292
CC
+
FF
@15293
CA
+
FF
@15294
CC
+
FF
@15295
CA
+
FF
@15296
CC
+
FF
@15297
CC
+
FF
@15298
CC
+
FF
@15299
CC
+
FF
@15300
CC
+
FF
@15301
CC
+
FF
@15302
CA
+
FF
@15303
CC
+
FF
@15304
CC
+
FF
@15305
CC
+
FF
@15306
CC
+
FF
@15307
CC
+
FF
@15308
CA
+
FF
@15309
CC
+
FF
@15310
CA
+
FF
@15311
CC
+
FF
@15312
CC
+
FF
@15313
CC
+
FF
@15314
CC
+
FF
@15315
CC
+
FF
@15316
CC
+
FF
@15317
GC
+
FF
@15318
CC
+
FF
@15319
CC
+
FF
@15320
CC
+
FF
@15321
CC
+
FF
@15322
CA
+
FF
@15323
CC
+
FF
@15324
CC
+
FF
@15325
CA
+
FF
@15326
CC
+
FF
@15327
CA
+
FF
@15328
CC
+
FF
@15329
CC
+
FF
@15330
CC
+
FF
@15331
CC
+
FF
@15332
CC
+
FF
@15333
CC
+
FF
@15334
CC
+
FF
@15335
CC
+
FF
@15336
CC
+
FF
@15337
CC
+
FF
@15338
CC
+
FF
@15339
CC
+
FF
@15340
CC
+
FF
@15341
CC
+
FF
@15342
CC
+
FF
@15343
CC
+
FF
@15344
CA
+
FF
@15345
CC
+
FF
@15346
CC
+
FF
@15347
CC
+
FF
@15348
CC
+
FF
@15349
CC
+
FF
@15350
CC
+
FF
@15351
CC
+
FF
@15352
CC
+
FF
@15353
CA
+
FF
@15354
CC
+
FF
@15355
CC
+
FF
@15356
CA
+
FF
@15357
CA
+
FF
@15358
CA
+
FF
@15359
CC
+
FF
@15360
CC
+
FF
@15361
CC
+
FF
@15362
CC
+
FF
@15363
CC
+
FF
@15364
CC
+
FF
@15365
CC
+
FF
@15366
CC
+
FF
@15367
CA
+
FF
@15368
CC
+
FF
@15369
CC
+
FF
@15370
CA
+
FF
@15371
CC
+
FF
@15372
CC
+
FF
@15373
TA
+
FF
@15374
CC
+
FF
@15375
CC
+
FF
@15376
CA
+
FF
@15377
CC
+
FF
@15378
CC
+
FF
@15379
CA
+
FF
@15380
CC
+
FF
@15381
CC
+
FF
@15382
CC
+
FF
@15383
CC
+
FF
@15384
CC
+
FF
@15385
CC
+
FF
@15386
CC
+
FF
@15387
CC
+
FF
@15388
CC
+
FF
@15389
CC
+
FF
@15390
CC
+
FF
@15391
CC
+
FF
@15392
CC
+
FF
@15393
CC
+
FF
@15394
CC
+
FF
@15395
CC
+
FF
@15396
CC
+
FF
@15397
CC
+
FF
@15398
CC
+
FF
@15399
CA
+
FF
@15400
CC
+
FF
@15401
CC
+
FF
@15402
CC
+
FF
@15403
CC
+
FF
@15404
CC
+
FF
@15405
CC
+
FF
@15406
CC
+
FF
@15407
CC
+
FF
@15408
CC
+
FF
@15409
CA
+
FF
@15410
CC
+
FF
@15411
CC
+
FF
@15412
CA
+
FF
@15413
CC
+
FF
@15414
CC
+
FF
@15415
CC
+
FF
@15416
CC
+
FF
@15417
CC
+
FF
@15418
CC
+
FF
@15419
CA
+
FF
@15420
CC
+
FF
@15421
CC
+
FF
@15422
CC
+
FF
@15423
CA
+
FF
@15424
CC
+
FF
@15425
CA
+
FF
@15426
CC
+
FF
@15427
CC
+
FF
@15428
CA
+
FF
@15429
CC
+
FF
@15430
CA
+
FF
@15431
CC
+
FF
@15432
CA
+
FF
@15433
CC
+
FF
@15434
CA
+
FF
@15435
CC
+
FF
@15436
CA
+
FF
@15437
CC
+
FF
@15438
CA
+
FF
@15439
CC
+
FF
@15440
CC
+
FF
@15441
CC
+
FF
@15442
CA
+
FF
@15443
CC
+
FF
@15444
CC
+
FF
@15445
CC
+
FF
@15446
CA
+
FF
@15447
CC
+
FF
@15448
CC
+
FF
@15449
CC
+
FF
@15450
CA
+
FF
@15451
CC
+
FF
@15452
CC
+
FF
@15453
CC
+
FF
@15454
CC
+
FF
@15455
CA
+
FF
@15456
CC
+
FF
@15457
CC
+
FF
@15458
CC
+
FF
@15459
CC
+
FF
@15460
CC
+
FF
@15461
CC
+
FF
@15462
CC
+
FF
@15463
CC
+
FF
@15464
CC
+
FF
@15465
CC
+
FF
@15466
CC
+
FF
@15467
CC
+
FF
@15468
CC
+
FF
@15469
CC
+
FF
@15470
CC
+
FF
@15471
CC
+
FF
@15472
CC
+
FF
@15473
CA
+
FF
@15474
CA
+
FF
@15475
CC
+
FF
@15476
CC
+
FF
@15477
CC
+
FF
@15478
CC
+
FF
@15479
CC
+
FF
@15480
CC
+
FF
@15481
CA
+
FF
@15482
CC
+
FF
@15483
CC
+
FF
@15484
CC
+
FF
@15485
CC
+
FF
@15486
CC
+
FF
@15487
CC
+
FF
@15488
CC
+
FF
@15489
CC
+
FF
@15490
CC
+
FF
@15491
CC
+
FF
@15492
CC
+
FF
@15493
CC
+
FF
@15494
CC
+
FF
@15495
CC
+
FF
@15496
CC
+
FF
@15497
CC
+
FF
@15498
TC
+
FF
@15499
CC
+
FF
@15500
CC
+
FF
@15501
CC
+
FF
@15502
CC
+
FF
@15503
CC
+
FF
@15504
CC
+
FF
@15505
CC
+
FF
@15506
CC
+
FF
@15507
CC
+
FF
@15508
CC
+
FF
@15509
CC
+
FF
@15510
CC
+
FF
@15511
CC
+
FF
@15512
CA
+
FF
@15513
CC
+
FF
@15514
CC
+
FF
@15515
CA
+
FF
@15516
CC
+
FF
@15517
CC
+
FF
@15518
CC
+
FF
@15519
CC
+
FF
@15520
CC
+
FF
@15521
CC
+
FF
@15522
CC
+
FF
@15523
CC
+
FF
@15524
CC
+
FF
@15525
CA
+
FF
@15526
CC
+
FF
@15527
CC
+
FF
@15528
CC
+
FF
@15529
CC
+
FF
@15530
CC
+
FF
@15531
CC
+
FF
@15532
CC
+
FF
@15533
CC
+
FF
@15534
CC
+
FF
@15535
CA
+
FF
@15536
CC
+
FF
@15537
CC
+
FF
@15538
CC
+
FF
@15539
CC
+
FF
@15540
CC
+
FF
@15541
CC
+
FF
@15542
CC
+
FF
@15543
CC
+
FF
@15544
CC
+
FF
@15545
CC
+
FF
@15546
CA
+
FF
@15547
CA
+
FF
@15548
CC
+
FF
@15549
CC
+
FF
@15550
CC
+
FF
@15551
CC
+
FF
@15552
CC
+
FF
@15553
CC
+
FF
@15554
CC
+
FF
@15555
CC
+
FF
@15556
CC
+
FF
@15557
CC
+
FF
@15558
CC
+
FF
@15559
CC
+
FF
@15560
CA
+
FF
@15561
CC
+
FF
@15562
CA
+
FF
@15563
CA
+
FF
@15564
CC
+
FF
@15565
CC
+
FF
@15566
CC
+
FF
@15567
CA
+
FF
@15568
CA
+
FF
@15569
CA
+
FF
@15570
CC
+
FF
@15571
CC
+
FF
@15572
CA
+
FF
@15573
CC
+
FF
@15574
GC
+
FF
@15575
CC
+
FF
@15576
CA
+
FF
@15577
CC
+
FF
@15578
CC
+
FF
@15579
CC
+
FF
@15580
CC
+
FF
@15581
CC
+
FF
@15582
CC
+
FF
@15583
CC
+
FF
@15584
CC
+
FF
@15585
CC
+
FF
@15586
CC
+
FF
@15587
CC
+
FF
@15588
CA
+
FF
@15589
CC
+
FF
@15590
CC
+
FF
@15591
CA
+
FF
@15592
CC
+
FF
@15593
CA
+
FF
@15594
CC
+
FF
@15595
CA
+
FF
@15596
CC
+
FF
@15597
CA
+
FF
@15598
CC
+
FF
@15599
CC
+
FF
@15600
CC
+
FF
@15601
CC
+
FF
@15602
CC
+
FF
@15603
CC
+
FF
@15604
CC
+
FF
@15605
CC
+
FF
@15606
CC
+
FF
@15607
CC
+
FF
@15608
CC
+
FF
@15609
CC
+
FF
@15610
CC
+
FF
@15611
CC
+
FF
@15612
CC
+
FF
@15613
CA
+
FF
@15614
CC
+
FF
@15615
CC
+
FF
@15616
CA
+
FF
@15617
CC
+
FF
@15618
CC
+
FF
@15619
CC
+
FF
@15620
CC
+
FF
@15621
CC
+
FF
@15622
CA
+
FF
@15623
CC
+
FF
@15624
CC
+
FF
@15625
CC
+
FF
@15626
CC
+
FF
@15627
CC
+
FF
@15628
CA
+
FF
@15629
CC
+
FF
@15630
CC
+
FF
@15631
CC
+
FF
@15632
CA
+
FF
@15633
CC
+
FF
@15634
CA
+
FF
@15635
CC
+
FF
@15636
CC
+
FF
@15637
CC
+
FF
@15638
CC
+
FF
@15639
CC
+
FF
@15640
CA
+
FF
@15641
CC
+
FF
@15642
CA
+
FF
@15643
CA
+
FF
@15644
CC
+
FF
@15645
CA
+
FF
@15646
CC
+
FF
@15647
CC
+
FF
@15648
CC
+
FF
@15649
CC
+
FF
@15650
CC
+
FF
@15651
CC
+
FF
@15652
CC
+
FF
@15653
CC
+
FF
@15654
CA
+
FF
@15655
CA
+
FF
@15656
CC
+
FF
@15657
CC
+
FF
@15658
TA
+
FF
@15659
CC
+
FF
@15660
CC
+
FF
@15661
CC
+
FF
@15662
CC
+
FF
@15663
CC
+
FF
@15664
CC
+
FF
@15665
CC
+
FF
@15666
CC
+
FF
@15667
CC
+
FF
@15668
CA
+
FF
@15669
CA
+
FF
@15670
CC
+
FF
@15671
CC
+
FF
@15672
CC
+
FF
@15673
CC
+
FF
@15674
CC
+
FF
@15675
CC
+
FF
@15676
CA
+
FF
@15677
CC
+
FF
@15678
CC
+
FF
@15679
CC
+
FF
@15680
CC
+
FF
@15681
CA
+
FF
@15682
CC
+
FF
@15683
CC
+
FF
@15684
CA
+
FF
@15685
CC
+
FF
@15686
CC
+
FF
@15687
CA
+
FF
@15688
CA
+
FF
@15689
CC
+
FF
@15690
CC
+
FF
@15691
CA
+
FF
@15692
CC
+
FF
@15693
CC
+
FF
@15694
CA
+
FF
@15695
CA
+
FF
@15696
CA
+
FF
@15697
CC
+
FF
@15698
CC
+
FF
@15699
CC
+
FF
@15700
CC
+
FF
@15701
CC
+
FF
@15702
CA
+
FF
@15703
CC
+
FF
@15704
CA
+
FF
@15705
CA
+
FF
@15706
CC
+
FF
@15707
CC
+
FF
@15708
CC
+
FF
@15709
CC
+
FF
@15710
CA
+
FF
@15711
CC
+
FF
@15712
CC
+
FF
@15713
CC
+
FF
@15714
CC
+
FF
@15715
CC
+
FF
@15716
CC
+
FF
@15717
CC
+
FF
@15718
CA
+
FF
@15719
CC
+
FF
@15720
CA
+
FF
@15721
CC
+
FF
@15722
CC
+
FF
@15723
CC
+
FF
@15724
CA
+
FF
@15725
CC
+
FF
@15726
CC
+
FF
@15727
CC
+
FF
@15728
CC
+
FF
@15729
CC
+
FF
@15730
CC
+
FF
@15731
CC
+
FF
@15732
CC
+
FF
@15733
CC
+
FF
@15734
CC
+
FF
@15735
CC
+
FF
@15736
CC
+
FF
@15737
CC
+
FF
@15738
CC
+
FF
@15739
CC
+
FF
@15740
CA
+
FF
@15741
CA
+
FF
@15742
CC
+
FF
@15743
CC
+
FF
@15744
CC
+
FF
@15745
CC
+
FF
@15746
CC
+
FF
@15747
CC
+
FF
@15748
CC
+
FF
@15749
CC
+
FF
@15750
CA
+
FF
@15751
CC
+
FF
@15752
CC
+
FF
@15753
CC
+
FF
@15754
CA
+
FF
@15755
CC
+
FF
@15756
CA
+
FF
@15757
CC
+
FF
@15758
CC
+
FF
@15759
CA
+
FF
@15760
CC
+
FF
@15761
CC
+
FF
@15762
CA
+
FF
@15763
CC
+
FF
@15764
CC
+
FF
@15765
CA
+
FF
@15766
CA
+
FF
@15767
CC
+
FF
@15768
CC
+
FF
@15769
CC
+
FF
@15770
CA
+
FF
@15771
CA
+
FF
@15772
CC
+
FF
@15773
CC
+
FF
@15774
CA
+
FF
@15775
CC
+
FF
@15776
CC
+
FF
@15777
CC
+
FF
@15778
CA
+
FF
@15779
CA
+
FF
@15780
CA
+
FF
@15781
CC
+
FF
@15782
CC
+
FF
@15783
CC
+
FF
@15784
CC
+
FF
@15785
CC
+
FF
@15786
CC
+
FF
@15787
CA
+
FF
@15788
CC
+
FF
@15789
CC
+
FF
@15790
CC
+
FF
@15791
CC
+
FF
@15792
CC
+
FF
@15793
CC
+
FF
@15794
CC
+
FF
@15795
CC
+
FF
@15796
CA
+
FF
@15797
CC
+
FF
@15798
CA
+
FF
@15799
CC
+
FF
@15800
CC
+
FF
@15801
CC
+
FF
@15802
CC
+
FF
@15803
CC
+
FF
@15804
CC
+
FF
@15805
CC
+
FF
@15806
CC
+
FF
@15807
CC
+
FF
@15808
CC
+
FF
@15809
CC
+
FF
@15810
CC
+
FF
@15811
CC
+
FF
@15812
CC
+
FF
@15813
CC
+
FF
@15814
CC
+
FF
@15815
CC
+
FF
@15816
CA
+
FF
@15817
CC
+
FF
@15818
CC
+
FF
@15819
CC
+
FF
@15820
CC
+
FF
@15821
CC
+
FF
@15822
CC
+
FF
@15823
CA
+
FF
@15824
CC
+
FF
@15825
CC
+
FF
@15826
CC
+
FF
@15827
CC
+
FF
@15828
CC
+
FF
@15829
CC
+
FF
@15830
CC
+
FF
@15831
CC
+
FF
@15832
CC
+
FF
@15833
CA
+
FF
@15834
CC
+
FF
@15835
CA
+
FF
@15836
CC
+
FF
@15837
CA
+
FF
@15838
CC
+
FF
@15839
CC
+
FF
@15840
CC
+
FF
@15841
CC
+
FF
@15842
CC
+
FF
@15843
CC
+
FF
@15844
CA
+
FF
@15845
CC
+
FF
@15846
CA
+
FF
@15847
CC
+
FF
@15848
CC
+
FF
@15849
CC
+
FF
@15850
CC
+
FF
@15851
CC
+
FF
@15852
CC
+
FF
@15853
CC
+
FF
@15854
CA
+
FF
@15855
CC
+
FF
@15856
CC
+
FF
@15857
CC
+
FF
@15858
CA
+
FF
@15859
CC
+
FF
@15860
CC
+
FF
@15861
CC
+
FF
@15862
CC
+
FF
@15863
CC
+
FF
@15864
CC
+
FF
@15865
CC
+
FF
@15866
CC
+
FF
@15867
CC
+
FF
@15868
CC
+
FF
@15869
CC
+
FF
@15870
CC
+
FF
@15871
CC
+
FF
@15872
CC
+
FF
@15873
CA
+
FF
@15874
CC
+
FF
@15875
CA
+
FF
@15876
CC
+
FF
@15877
CC
+
FF
@15878
CC
+
FF
@15879
CC
+
FF
@15880
CC
+
FF
@15881
CA
+
FF
@15882
CC
+
FF
@15883
CC
+
FF
@15884
CC
+
FF
@15885
CC
+
FF
@15886
CC
+
FF
@15887
CA
+
FF
@15888
CC
+
FF
@15889
CC
+
FF
@15890
CC
+
FF
@15891
CC
+
FF
@15892
CC
+
FF
@15893
CC
+
FF
@15894
CC
+
FF
@15895
CA
+
FF
@15896
CC
+
FF
@15897
CC
+
FF
@15898
CA
+
FF
@15899
CC
+
FF
@15900
CC
+
FF
@15901
CC
+
FF
@15902
CC
+
FF
@15903
CC
+
FF
@15904
CC
+
FF
@15905
CC
+
FF
@15906
CC
+
FF
@15907
CC
+
FF
@15908
CA
+
FF
@15909
CC
+
FF
@15910
CC
+
FF
@15911
CC
+
FF
@15912
CC
+
FF
@15913
CC
+
FF
@15914
CC
+
FF
@15915
CC
+
FF
@15916
CC
+
FF
@15917
CC
+
FF
@15918
CC
+
FF
@15919
CC
+
FF
@15920
CA
+
FF
@15921
CC
+
FF
@15922
CA
+
FF
@15923
CC
+
FF
@15924
CC
+
FF
@15925
CC
+
FF
@15926
CC
+
FF
@15927
CC
+
FF
@15928
CC
+
FF
@15929
CC
+
FF
@15930
CC
+
FF
@15931
CC
+
FF
@15932
CA
+
FF
@15933
CA
+
FF
@15934
CC
+
FF
@15935
CC
+
FF
@15936
CC
+
FF
@15937
CC
+
FF
@15938
CC
+
FF
@15939
CC
+
FF
@15940
CA
+
FF
@15941
CC
+
FF
@15942
CC
+
FF
@15943
CC
+
FF
@15944
CC
+
FF
@15945
CC
+
FF
@15946
CC
+
FF
@15947
CC
+
FF
@15948
CC
+
FF
@15949
CC
+
FF
@15950
CC
+
FF
@15951
CC
+
FF
@15952
CC
+
FF
@15953
CC
+
FF
@15954
CC
+
FF
@15955
CC
+
FF
@15956
CC
+
FF
@15957
CA
+
FF
@15958
CC
+
FF
@15959
CC
+
FF
@15960
CC
+
FF
@15961
CA
+
FF
@15962
CC
+
FF
@15963
CC
+
FF
@15964
CC
+
FF
@15965
CA
+
FF
@15966
CC
+
FF
@15967
CC
+
FF
@15968
CC
+
FF
@15969
CC
+
FF
@15970
CA
+
FF
@15971
CC
+
FF
@15972
CC
+
FF
@15973
CC
+
FF
@15974
CC
+
FF
@15975
CC
+
FF
@15976
CC
+
FF
@15977
CC
+
FF
@15978
CA
+
FF
@15979
CC
+
FF
@15980
CC
+
FF
@15981
CC
+
FF
@15982
CC
+
FF
@15983
CC
+
FF
@15984
CC
+
FF
@15985
CC
+
FF
@15986
CC
+
FF
@15987
CC
+
FF
@15988
CC
+
FF
@15989
CC
+
FF
@15990
CC
+
FF
@15991
CC
+
FF
@15992
CC
+
FF
@15993
CC
+
FF
@15994
CC
+
FF
@15995
CC
+
FF
@15996
CC
+
FF
@15997
CA
+
FF
@15998
CC
+
FF
@15999
CC
+
FF
@16000
CC
+
FF
@16001
CA
+
FF
@16002
CC
+
FF
@16003
CC
+
FF
@16004
CA
+
FF
@16005
CC
+
FF
@16006
CC
+
FF
@16007
CC
+
FF
@16008
CC
+
FF
@16009
CC
+
FF
@16010
CC
+
FF
@16011
CA
+
FF
@16012
CA
+
FF
@16013
CC
+
FF
@16014
CC
+
FF
@16015
CC
+
FF
@16016
CC
+
FF
@16017
CC
+
FF
@16018
CC
+
FF
@16019
CC
+
FF
@16020
CC
+
FF
@16021
CC
+
FF
@16022
CC
+
FF
@16023
CC
+
FF
@16024
CC
+
FF
@16025
CC
+
FF
@16026
CA
+
FF
@16027
CC
+
FF
@16028
CC
+
FF
@16029
CC
+
FF
@16030
CC
+
FF
@16031
CA
+
FF
@16032
CA
+
FF
@16033
CC
+
FF
@16034
CC
+
FF
@16035
CC
+
FF
@16036
CC
+
FF
@16037
TA
+
FF
@16038
CC
+
FF
@16039
CC
+
FF
@16040
CC
+
FF
@16041
CC
+
FF
@16042
CC
+
FF
@16043
CC
+
FF
@16044
CC
+
FF
@16045
CC
+
FF
@16046
CC
+
FF
@16047
CC
+
FF
@16048
CA
+
FF
@16049
CC
+
FF
@16050
CC
+
FF
@16051
CC
+
FF
@16052
CC
+
FF
@16053
CC
+
FF
@16054
CA
+
FF
@16055
CC
+
FF
@16056
CC
+
FF
@16057
CA
+
FF
@16058
CC
+
FF
@16059
CC
+
FF
@16060
CA
+
FF
@16061
CC
+
FF
@16062
CC
+
FF
@16063
CA
+
FF
@16064
CC
+
FF
@16065
CC
+
FF
@16066
CC
+
FF
@16067
CA
+
FF
@16068
CC
+
FF
@16069
CC
+
FF
@16070
CC
+
FF
@16071
CC
+
FF
@16072
CC
+
FF
@16073
CC
+
FF
@16074
CC
+
FF
@16075
CC
+
FF
@16076
CC
+
FF
@16077
CC
+
FF
@16078
CA
+
FF
@16079
CC
+
FF
@16080
CC
+
FF
@16081
CC
+
FF
@16082
CC
+
FF
@16083
CC
+
FF
@16084
CC
+
FF
@16085
CC
+
FF
@16086
CC
+
FF
@16087
CC
+
FF
@16088
CA
+
FF
@16089
CC
+
FF
@16090
CA
+
FF
@16091
CA
+
FF
@16092
CC
+
FF
@16093
CC
+
FF
@16094
CC
+
FF
@16095
CC
+
FF
@16096
CC
+
FF
@16097
CC
+
FF
@16098
CC
+
FF
@16099
CC
+
FF
@16100
CC
+
FF
@16101
CC
+
FF
@16102
CC
+
FF
@16103
CC
+
FF
@16104
CC
+
FF
@16105
CC
+
FF
@16106
CC
+
FF
@16107
CC
+
FF
@16108
CC
+
FF
@16109
CC
+
FF
@16110
CC
+
FF
@16111
CC
+
FF
@16112
CC
+
FF
@16113
CA
+
FF
@16114
CC
+
FF
@16115
CA
+
FF
@16116
CC
+
FF
@16117
CC
+
FF
@16118
CC
+
FF
@16119
CC
+
FF
@16120
CC
+
FF
@16121
CC
+
FF
@16122
CC
+
FF
@16123
CC
+
FF
@16124
CC
+
FF
@16125
CC
+
FF
@16126
CA
+
FF
@16127
CC
+
FF
@16128
CC
+
FF
@16129
CA
+
FF
@16130
CC
+
FF
@16131
CA
+
FF
@16132
CC
+
FF
@16133
CC
+
FF
@16134
CC
+
FF
@16135
CC
+
FF
@16136
CC
+
FF
@16137
CC
+
FF
@16138
CA
+
FF
@16139
CC
+
FF
@16140
CC
+
FF
@16141
CA
+
FF
@16142
CC
+
FF
@16143
CA
+
FF
@16144
CC
+
FF
@16145
CC
+
FF
@16146
CC
+
FF
@16147
CC
+
FF
@16148
CA
+
FF
@16149
CC
+
FF
@16150
CC
+
FF
@16151
CC
+
FF
@16152
CC
+
FF
@16153
CC
+
FF
@16154
CC
+
FF
@16155
CC
+
FF
@16156
CC
+
FF
@16157
CC
+
FF
@16158
CC
+
FF
@16159
CC
+
FF
@16160
CC
+
FF
@16161
CC
+
FF
@16162
CC
+
FF
@16163
CC
+
FF
@16164
CA
+
FF
@16165
CA
+
FF
@16166
CC
+
FF
@16167
CC
+
FF
@16168
CC
+
FF
@16169
CC
+
FF
@16170
CC
+
FF
@16171
CC
+
FF
@16172
CC
+
FF
@16173
CC
+
FF
@16174
CA
+
FF
@16175
CC
+
FF
@16176
CC
+
FF
@16177
CC
+
FF
@16178
CC
+
FF
@16179
CA
+
FF
@16180
CC
+
FF
@16181
CC
+
FF
@16182
CC
+
FF
@16183
CC
+
FF
@16184
CA
+
FF
@16185
CC
+
FF
@16186
CC
+
FF
@16187
CA
+
FF
@16188
CC
+
FF
@16189
CA
+
FF
@16190
CC
+
FF
@16191
CA
+
FF
@16192
CA
+
FF
@16193
CA
+
FF
@16194
CA
+
FF
@16195
CC
+
FF
@16196
CC
+
FF
@16197
CC
+
FF
@16198
CC
+
FF
@16199
CC
+
FF
@16200
CA
+
FF
@16201
CC
+
FF
@16202
CC
+
FF
@16203
CA
+
FF
@16204
CA
+
FF
@16205
CC
+
FF
@16206
CC
+
FF
@16207
CC
+
FF
@16208
CC
+
FF
@16209
CA
+
FF
@16210
CC
+
FF
@16211
CC
+
FF
@16212
CC
+
FF
@16213
CC
+
FF
@16214
CC
+
FF
@16215
CC
+
FF
@16216
CC
+
FF
@16217
CA
+
FF
@16218
CC
+
FF
@16219
CC
+
FF
@16220
CC
+
FF
@16221
CC
+
FF
@16222
CA
+
FF
@16223
CC
+
FF
@16224
CC
+
FF
@16225
CC
+
FF
@16226
CC
+
FF
@16227
CC
+
FF
@16228
CA
+
FF
@16229
CC
+
FF
@16230
CC
+
FF
@16231
CC
+
FF
@16232
CC
+
FF
@16233
CC
+
FF
@16234
CC
+
FF
@16235
CC
+
FF
@16236
CC
+
FF
@16237
CA
+
FF
@16238
CC
+
FF
@16239
CC
+
FF
@16240
CC
+
FF
@16241
CC
+
FF
@16242
CA
+
FF
@16243
CA
+
FF
@16244
CC
+
FF
@16245
CC
+
FF
@16246
CC
+
FF
@16247
CA
+
FF
@16248
CC
+
FF
@16249
CA
+
FF
@16250
CC
+
FF
@16251
CC
+
FF
@16252
CC
+
FF
@16253
CA
+
FF
@16254
CC
+
FF
@16255
CC
+
FF
@16256
CC
+
FF
@16257
CC
+
FF
@16258
CA
+
FF
@16259
CC
+
FF
@16260
CC
+
FF
@16261
CA
+
FF
@16262
CA
+
FF
@16263
CC
+
FF
@16264
CC
+
FF
@16265
CC
+
FF
@16266
CC
+
FF
@16267
CC
+
FF
@16268
CC
+
FF
@16269
CC
+
FF
@16270
CC
+
FF
@16271
CC
+
FF
@16272
CA
+
FF
@16273
CC
+
FF
@16274
CA
+
FF
@16275
CC
+
FF
@16276
CC
+
FF
@16277
CC
+
FF
@16278
CC
+
FF
@16279
CC
+
FF
@16280
CC
+
FF
@16281
CC
+
FF
@16282
CA
+
FF
@16283
CA
+
FF
@16284
CA
+
FF
@16285
CA
+
FF
@16286
CC
+
FF
@16287
CC
+
FF
@16288
CC
+
FF
@16289
CC
+
FF
@16290
CC
+
FF
@16291
CA
+
FF
@16292
CA
+
FF
@16293
CA
+
FF
@16294
CA
+
FF
@16295
CA
+
FF
@16296
CA
+
FF
@16297
CC
+
FF
@16298
CC
+
FF
@16299
CA
+
FF
@16300
CC
+
FF
@16301
CC
+
FF
@16302
CC
+
FF
@16303
CC
+
FF
@16304
CC
+
FF
@16305
CA
+
FF
@16306
CC
+
FF
@16307
TC
+
FF
@16308
CC
+
FF
@16309
CC
+
FF
@16310
CC
+
FF
@16311
CC
+
FF
@16312
CC
+
FF
@16313
CC
+
FF
@16314
CA
+
FF
@16315
CC
+
FF
@16316
CC
+
FF
@16317
CC
+
FF
@16318
CC
+
FF
@16319
CC
+
FF
@16320
CC
+
FF
@16321
CC
+
FF
@16322
CC
+
FF
@16323
CC
+
FF
@16324
CC
+
FF
@16325
CC
+
FF
@16326
CC
+
FF
@16327
CC
+
FF
@16328
CC
+
FF
@16329
CC
+
FF
@16330
CA
+
FF
@16331
CC
+
FF
@16332
CA
+
FF
@16333
CC
+
FF
@16334
CC
+
FF
@16335
CC
+
FF
@16336
TC
+
FF
@16337
CC
+
FF
@16338
CC
+
FF
@16339
CC
+
FF
@16340
CC
+
FF
@16341
CC
+
FF
@16342
CC
+
FF
@16343
CC
+
FF
@16344
CC
+
FF
@16345
CC
+
FF
@16346
CC
+
FF
@16347
CC
+
FF
@16348
CC
+
FF
@16349
CC
+
FF
@16350
CC
+
FF
@16351
CC
+
FF
@16352
CC
+
FF
@16353
CA
+
FF
@16354
CC
+
FF
@16355
CC
+
FF
@16356
CC
+
FF
@16357
CC
+
FF
@16358
GC
+
FF
@16359
CA
+
FF
@16360
CC
+
FF
@16361
CC
+
FF
@16362
CC
+
FF
@16363
CC
+
FF
@16364
CC
+
FF
@16365
CC
+
FF
@16366
CC
+
FF
@16367
CC
+
FF
@16368
CC
+
FF
@16369
CC
+
FF
@16370
CC
+
FF
@16371
CC
+
FF
@16372
CC
+
FF
@16373
CC
+
FF
@16374
CC
+
FF
@16375
CC
+
FF
@16376
CC
+
FF
@16377
CC
+
FF
@16378
CC
+
FF
@16379
CC
+
FF
@16380
CC
+
FF
@16381
CC
+
FF
@16382
CA
+
FF
@16383
CA
+
FF
@16384
CC
+
FF
@16385
CA
+
FF
@16386
CC
+
FF
@16387
CC
+
FF
@16388
CC
+
FF
@16389
CC
+
FF
@16390
CC
+
FF
@16391
CC
+
FF
@16392
CC
+
FF
@16393
CC
+
FF
@16394
CC
+
FF
@16395
CC
+
FF
@16396
CC
+
FF
@16397
CA
+
FF
@16398
CC
+
FF
@16399
CC
+
FF
@16400
CC
+
FF
@16401
CC
+
FF
@16402
CA
+
FF
@16403
CC
+
FF
@16404
CC
+
FF
@16405
CC
+
FF
@16406
CC
+
FF
@16407
CC
+
FF
@16408
CC
+
FF
@16409
CC
+
FF
@16410
CA
+
FF
@16411
CC
+
FF
@16412
CC
+
FF
@16413
CC
+
FF
@16414
CC
+
FF
@16415
CC
+
FF
@16416
CC
+
FF
@16417
CC
+
FF
@16418
CC
+
FF
@16419
CC
+
FF
@16420
CC
+
FF
@16421
CC
+
FF
@16422
CA
+
FF
@16423
CC
+
FF
@16424
CC
+
FF
@16425
CC
+
FF
@16426
CC
+
FF
@16427
CC
+
FF
@16428
CC
+
FF
@16429
CC
+
FF
@16430
CC
+
FF
@16431
CC
+
FF
@16432
CA
+
FF
@16433
CC
+
FF
@16434
CC
+
FF
@16435
CC
+
FF
@16436
CC
+
FF
@16437
CC
+
FF
@16438
CC
+
FF
@16439
CC
+
FF
@16440
CC
+
FF
@16441
CC
+
FF
@16442
CC
+
FF
@16443
CC
+
FF
@16444
CA
+
FF
@16445
CC
+
FF
@16446
CC
+
FF
@16447
CC
+
FF
@16448
CC
+
FF
@16449
CC
+
FF
@16450
CC
+
FF
@16451
CC
+
FF
@16452
CC
+
FF
@16453
CC
+
FF
@16454
CC
+
FF
@16455
CC
+
FF
@16456
CC
+
FF
@16457
CC
+
FF
@16458
CC
+
FF
@16459
CC
+
FF
@16460
CC
+
FF
@16461
CC
+
FF
@16462
CC
+
FF
@16463
CC
+
FF
@16464
CC
+
FF
@16465
CC
+
FF
@16466
CA
+
FF
@16467
CC
+
FF
@16468
CC
+
FF
@16469
CC
+
FF
@16470
CC
+
FF
@16471
CC
+
FF
@16472
CC
+
FF
@16473
CC
+
FF
@16474
CC
+
FF
@16475
CC
+
FF
@16476
CC
+
FF
@16477
CC
+
FF
@16478
CC
+
FF
@16479
CC
+
FF
@16480
CC
+
FF
@16481
CC
+
FF
@16482
CC
+
FF
@16483
CC
+
FF
@16484
CA
+
FF
@16485
CC
+
FF
@16486
CC
+
FF
@16487
CC
+
FF
@16488
CC
+
FF
@16489
CC
+
FF
@16490
CC
+
FF
@16491
CA
+
FF
@16492
CC
+
FF
@16493
CA
+
FF
@16494
CC
+
FF
@16495
CA
+
FF
@16496
CC
+
FF
@16497
CC
+
FF
@16498
CA
+
FF
@16499
CC
+
FF
@16500
CC
+
FF
@16501
CC
+
FF
@16502
CA
+
FF
@16503
CC
+
FF
@16504
CC
+
FF
@16505
CC
+
FF
@16506
CC
+
FF
@16507
CC
+
FF
@16508
CC
+
FF
@16509
CC
+
FF
@16510
CC
+
FF
@16511
CC
+
FF
@16512
CC
+
FF
@16513
CC
+
FF
@16514
CC
+
FF
@16515
CC
+
FF
@16516
CC
+
FF
@16517
CC
+
FF
@16518
CC
+
FF
@16519
CC
+
FF
@16520
CC
+
FF
@16521
CC
+
FF
@16522
CC
+
FF
@16523
CC
+
FF
@16524
CC
+
FF
@16525
CC
+
FF
@16526
CC
+
FF
@16527
CC
+
FF
@16528
CA
+
FF
@16529
CC
+
FF
@16530
CC
+
FF
@16531
CA
+
FF
@16532
CC
+
FF
@16533
CC
+
FF
@16534
CC
+
FF
@16535
CC
+
FF
@16536
CC
+
FF
@16537
CC
+
FF
@16538
CC
+
FF
@16539
CA
+
FF
@16540
CC
+
FF
@16541
CC
+
FF
@16542
CC
+
FF
@16543
CC
+
FF
@16544
CC
+
FF
@16545
TC
+
FF
@16546
CA
+
FF
@16547
CC
+
FF
@16548
CC
+
FF
@16549
CC
+
FF
@16550
CC
+
FF
@16551
CC
+
FF
@16552
CC
+
FF
@16553
CA
+
FF
@16554
CC
+
FF
@16555
CC
+
FF
@16556
CC
+
FF
@16557
CC
+
FF
@16558
CC
+
FF
@16559
CC
+
FF
@16560
CC
+
FF
@16561
CC
+
FF
@16562
CA
+
FF
@16563
CC
+
FF
@16564
CC
+
FF
@16565
CC
+
FF
@16566
CC
+
FF
@16567
CC
+
FF
@16568
CA
+
FF
@16569
CA
+
FF
@16570
CC
+
FF
@16571
CA
+
FF
@16572
CA
+
FF
@16573
CC
+
FF
@16574
CC
+
FF
@16575
CC
+
FF
@16576
CC
+
FF
@16577
CC
+
FF
@16578
CA
+
FF
@16579
CC
+
FF
@16580
CC
+
FF
@16581
CA
+
FF
@16582
CC
+
FF
@16583
CA
+
FF
@16584
CC
+
FF
@16585
CC
+
FF
@16586
CC
+
FF
@16587
CC
+
FF
@16588
CA
+
FF
@16589
CA
+
FF
@16590
CA
+
FF
@16591
CA
+
FF
@16592
CC
+
FF
@16593
CC
+
FF
@16594
CC
+
FF
@16595
CC
+
FF
@16596
CA
+
FF
@16597
CC
+
FF
@16598
CC
+
FF
@16599
CA
+
FF
@16600
CC
+
FF
@16601
CC
+
FF
@16602
CA
+
FF
@16603
CC
+
FF
@16604
CC
+
FF
@16605
CC
+
FF
@16606
CC
+
FF
@16607
CC
+
FF
@16608
CC
+
FF
@16609
CC
+
FF
@16610
CC
+
FF
@16611
CC
+
FF
@16612
CC
+
FF
@16613
CC
+
FF
@16614
CA
+
FF
@16615
CC
+
FF
@16616
CC
+
FF
@16617
CC
+
FF
@16618
CC
+
FF
@16619
CC
+
FF
@16620
CA
+
FF
@16621
CC
+
FF
@16622
CC
+
FF
@16623
CC
+
FF
@16624
CA
+
FF
@16625
CC
+
FF
@16626
CC
+
FF
@16627
CC
+
FF
@16628
GC
+
FF
@16629
CC
+
FF
@16630
CC
+
FF
@16631
CA
+
FF
@16632
CC
+
FF
@16633
CC
+
FF
@16634
CC
+
FF
@16635
CA
+
FF
@16636
CC
+
FF
@16637
CC
+
FF
@16638
CC
+
FF
@16639
CC
+
FF
@16640
CC
+
FF
@16641
CC
+
FF
@16642
CA
+
FF
@16643
CC
+
FF
@16644
CC
+
FF
@16645
CC
+
FF
@16646
CA
+
FF
@16647
CC
+
FF
@16648
CC
+
FF
@16649
CC
+
FF
@16650
CC
+
FF
@16651
CA
+
FF
@16652
CC
+
FF
@16653
CC
+
FF
@16654
CC
+
FF
@16655
CC
+
FF
@16656
CC
+
FF
@16657
CC
+
FF
@16658
CC
+
FF
@16659
CC
+
FF
@16660
CA
+
FF
@16661
CC
+
FF
@16662
CC
+
FF
@16663
CC
+
FF
@16664
CC
+
FF
@16665
CC
+
FF
@16666
CA
+
FF
@16667
CC
+
FF
@16668
GC
+
FF
@16669
CC
+
FF
@16670
CC
+
FF
@16671
CA
+
FF
@16672
CA
+
FF
@16673
CC
+
FF
@16674
CA
+
FF
@16675
CC
+
FF
@16676
CC
+
FF
@16677
CC
+
FF
@16678
CC
+
FF
@16679
CC
+
FF
@16680
CC
+
FF
@16681
CC
+
FF
@16682
CA
+
FF
@16683
CC
+
FF
@16684
CC
+
FF
@16685
CC
+
FF
@16686
CC
+
FF
@16687
CC
+
FF
@16688
CC
+
FF
@16689
CC
+
FF
@16690
CA
+
FF
@16691
CC
+
FF
@16692
CC
+
FF
@16693
CA
+
FF
@16694
CC
+
FF
@16695
CC
+
FF
@16696
CC
+
FF
@16697
CC
+
FF
@16698
CC
+
FF
@16699
CC
+
FF
@16700
CC
+
FF
@16701
CC
+
FF
@16702
CC
+
FF
@16703
CC
+
FF
@16704
CC
+
FF
@16705
CA
+
FF
@16706
CC
+
FF
@16707
CC
+
FF
@16708
CC
+
FF
@16709
CC
+
FF
@16710
CA
+
FF
@16711
CA
+
FF
@16712
CC
+
FF
@16713
CA
+
FF
@16714
CC
+
FF
@16715
CC
+
FF
@16716
CC
+
FF
@16717
CA
+
FF
@16718
CC
+
FF
@16719
CC
+
FF
@16720
CA
+
FF
@16721
CC
+
FF
@16722
CC
+
FF
@16723
CC
+
FF
@16724
CC
+
FF
@16725
CC
+
FF
@16726
CC
+
FF
@16727
CC
+
FF
@16728
CC
+
FF
@16729
CC
+
FF
@16730
CC
+
FF
@16731
CC
+
FF
@16732
CC
+
FF
@16733
CA
+
FF
@16734
CC
+
FF
@16735
GC
+
FF
@16736
CC
+
FF
@16737
CC
+
FF
@16738
CC
+
FF
@16739
CC
+
FF
@16740
CC
+
FF
@16741
CC
+
FF
@16742
CC
+
FF
@16743
CA
+
FF
@16744
CC
+
FF
@16745
CC
+
FF
@16746
CC
+
FF
@16747
CA
+
FF
@16748
CC
+
FF
@16749
CC
+
FF
@16750
CA
+
FF
@16751
CC
+
FF
@16752
CC
+
FF
@16753
CC
+
FF
@16754
CC
+
FF
@16755
CC
+
FF
@16756
CA
+
FF
@16757
CC
+
FF
@16758
CC
+
FF
@16759
CC
+
FF
@16760
CC
+
FF
@16761
CC
+
FF
@16762
CA
+
FF
@16763
CC
+
FF
@16764
CC
+
FF
@16765
CC
+
FF
@16766
CC
+
FF
@16767
CA
+
FF
@16768
CC
+
FF
@16769
CC
+
FF
@16770
CA
+
FF
@16771
CC
+
FF
@16772
CC
+
FF
@16773
CC
+
FF
@16774
CC
+
FF
@16775
CC
+
FF
@16776
CC
+
FF
@16777
CA
+
FF
@16778
GC
+
FF
@16779
CC
+
FF
@16780
CC
+
FF
@16781
CC
+
FF
@16782
CA
+
FF
@16783
CC
+
FF
@16784
CC
+
FF
@16785
CA
+
FF
@16786
CC
+
FF
@16787
CA
+
FF
@16788
CC
+
FF
@16789
CC
+
FF
@16790
CC
+
FF
@16791
CC
+
FF
@16792
CC
+
FF
@16793
CC
+
FF
@16794
CC
+
FF
@16795
CA
+
FF
@16796
CC
+
FF
@16797
CC
+
FF
@16798
CC
+
FF
@16799
CC
+
FF
@16800
CC
+
FF
@16801
CC
+
FF
@16802
CA
+
FF
@16803
CC
+
FF
@16804
CC
+
FF
@16805
CA
+
FF
@16806
CC
+
FF
@16807
CC
+
FF
@16808
CC
+
FF
@16809
CC
+
FF
@16810
CC
+
FF
@16811
CC
+
FF
@16812
CC
+
FF
@16813
CC
+
FF
@16814
CA
+
FF
@16815
CC
+
FF
@16816
CC
+
FF
@16817
CC
+
FF
@16818
CC
+
FF
@16819
CC
+
FF
@16820
CC
+
FF
@16821
CC
+
FF
@16822
CC
+
FF
@16823
CC
+
FF
@16824
CC
+
FF
@16825
CC
+
FF
@16826
CC
+
FF
@16827
CC
+
FF
@16828
CC
+
FF
@16829
CC
+
FF
@16830
CC
+
FF
@16831
CC
+
FF
@16832
CC
+
FF
@16833
CC
+
FF
@16834
CC
+
FF
@16835
CC
+
FF
@16836
CC
+
FF
@16837
CC
+
FF
@16838
CC
+
FF
@16839
CC
+
FF
@16840
CA
+
FF
@16841
CC
+
FF
@16842
CA
+
FF
@16843
CC
+
FF
@16844
CC
+
FF
@16845
CC
+
FF
@16846
CC
+
FF
@16847
CC
+
FF
@16848
CA
+
FF
@16849
CC
+
FF
@16850
CC
+
FF
@16851
CC
+
FF
@16852
CC
+
FF
@16853
CC
+
FF
@16854
CA
+
FF
@16855
CC
+
FF
@16856
CC
+
FF
@16857
CC
+
FF
@16858
CC
+
FF
@16859
GC
+
FF
@16860
CC
+
FF
@16861
CC
+
FF
@16862
CC
+
FF
@16863
CC
+
FF
@16864
CC
+
FF
@16865
CC
+
FF
@16866
CC
+
FF
@16867
CC
+
FF
@16868
CC
+
FF
@16869
CC
+
FF
@16870
CA
+
FF
@16871
CA
+
FF
@16872
CC
+
FF
@16873
CC
+
FF
@16874
CC
+
FF
@16875
CC
+
FF
@16876
CA
+
FF
@16877
CC
+
FF
@16878
CC
+
FF
@16879
CA
+
FF
@16880
CC
+
FF
@16881
CC
+
FF
@16882
CC
+
FF
@16883
CA
+
FF
@16884
CC
+
FF
@16885
CC
+
FF
@16886
CA
+
FF
@16887
CC
+
FF
@16888
CA
+
FF
@16889
CC
+
FF
@16890
CA
+
FF
@16891
CC
+
FF
@16892
CC
+
FF
@16893
CC
+
FF
@16894
CC
+
FF
@16895
CC
+
FF
@16896
CC
+
FF
@16897
CC
+
FF
@16898
CA
+
FF
@16899
CC
+
FF
@16900
CC
+
FF
@16901
CC
+
FF
@16902
CC
+
FF
@16903
CC
+
FF
@16904
CC
+
FF
@16905
CC
+
FF
@16906
CA
+
FF
@16907
CC
+
FF
@16908
CC
+
FF
@16909
CC
+
FF
@16910
CC
+
FF
@16911
CC
+
FF
@16912
CA
+
FF
@16913
CC
+
FF
@16914
CC
+
FF
@16915
CA
+
FF
@16916
CC
+
FF
@16917
CC
+
FF
@16918
CA
+
FF
@16919
CC
+
FF
@16920
CC
+
FF
@16921
CA
+
FF
@16922
CA
+
FF
@16923
CC
+
FF
@16924
CC
+
FF
@16925
CC
+
FF
@16926
CC
+
FF
@16927
CC
+
FF
@16928
CC
+
FF
@16929
CC
+
FF
@16930
CC
+
FF
@16931
CC
+
FF
@16932
CC
+
FF
@16933
CC
+
FF
@16934
CC
+
FF
@16935
CC
+
FF
@16936
CC
+
FF
@16937
CC
+
FF
@16938
CC
+
FF
@16939
CC
+
FF
@16940
CC
+
FF
@16941
CC
+
FF
@16942
CC
+
FF
@16943
CC
+
FF
@16944
CC
+
FF
@16945
CC
+
FF
@16946
CC
+
FF
@16947
CC
+
FF
@16948
CC
+
FF
@16949
CC
+
FF
@16950
CC
+
FF
@16951
CC
+
FF
@16952
CA
+
FF
@16953
CC
+
FF
@16954
CC
+
FF
@16955
CC
+
FF
@16956
CC
+
FF
@16957
CC
+
FF
@16958
CC
+
FF
@16959
CC
+
FF
@16960
CC
+
FF
@16961
CC
+
FF
@16962
CC
+
FF
@16963
CC
+
FF
@16964
CC
+
FF
@16965
CC
+
FF
@16966
CC
+
FF
@16967
CC
+
FF
@16968
CC
+
FF
@16969
CC
+
FF
@16970
CC
+
FF
@16971
CC
+
FF
@16972
CA
+
FF
@16973
CC
+
FF
@16974
CA
+
FF
@16975
CA
+
FF
@16976
CC
+
FF
@16977
CC
+
FF
@16978
CC
+
FF
@16979
CC
+
FF
@16980
CC
+
FF
@16981
CA
+
FF
@16982
CC
+
FF
@16983
CC
+
FF
@16984
CC
+
FF
@16985
CC
+
FF
@16986
CC
+
FF
@16987
CC
+
FF
@16988
CC
+
FF
@16989
CC
+
FF
@16990
CC
+
FF
@16991
CC
+
FF
@16992
CC
+
FF
@16993
CA
+
FF
@16994
CC
+
FF
@16995
CC
+
FF
@16996
CC
+
FF
@16997
CC
+
FF
@16998
CC
+
FF
@16999
CC
+
FF
@17000
CC
+
FF
@17001
CC
+
FF
@17002
CC
+
FF
@17003
CC
+
FF
@17004
CC
+
FF
@17005
CC
+
FF
@17006
CC
+
FF
@17007
CA
+
FF
@17008
CC
+
FF
@17009
CC
+
FF
@17010
CC
+
FF
@17011
CA
+
FF
@17012
CC
+
FF
@17013
CA
+
FF
@17014
CC
+
FF
@17015
CC
+
FF
@17016
CC
+
FF
@17017
CC
+
FF
@17018
CC
+
FF
@17019
CC
+
FF
@17020
CC
+
FF
@17021
CC
+
FF
@17022
CC
+
FF
@17023
CC
+
FF
@17024
CC
+
FF
@17025
CC
+
FF
@17026
CA
+
FF
@17027
CC
+
FF
@17028
CC
+
FF
@17029
CC
+
FF
@17030
CC
+
FF
@17031
CC
+
FF
@17032
CC
+
FF
@17033
CC
+
FF
@17034
CC
+
FF
@17035
CC
+
FF
@17036
CC
+
FF
@17037
CC
+
FF
@17038
CC
+
FF
@17039
CC
+
FF
@17040
CC
+
FF
@17041
CC
+
FF
@17042
CC
+
FF
@17043
CC
+
FF
@17044
CC
+
FF
@17045
CC
+
FF
@17046
CC
+
FF
@17047
CC
+
FF
@17048
CC
+
FF
@17049
CC
+
FF
@17050
CA
+
FF
@17051
CC
+
FF
@17052
CC
+
FF
@17053
CC
+
FF
@17054
CA
+
FF
@17055
CC
+
FF
@17056
CC
+
FF
@17057
CC
+
FF
@17058
CC
+
FF
@17059
CC
+
FF
@17060
CC
+
FF
@17061
CC
+
FF
@17062
CC
+
FF
@17063
CC
+
FF
@17064
CC
+
FF
@17065
CC
+
FF
@17066
CC
+
FF
@17067
CC
+
FF
@17068
CC
+
FF
@17069
CC
+
FF
@17070
CC
+
FF
@17071
CC
+
FF
@17072
CC
+
FF
@17073
CC
+
FF
@17074
CA
+
FF
@17075
CC
+
FF
@17076
CC
+
FF
@17077
CC
+
FF
@17078
CA
+
FF
@17079
CC
+
FF
@17080
CC
+
FF
@17081
CC
+
FF
@17082
CC
+
FF
@17083
CA
+
FF
@17084
CC
+
FF
@17085
CA
+
FF
@17086
CC
+
FF
@17087
CC
+
FF
@17088
CC
+
FF
@17089
CC
+
FF
@17090
CA
+
FF
@17091
CC
+
FF
@17092
CC
+
FF
@17093
CC
+
FF
@17094
CC
+
FF
@17095
CC
+
FF
@17096
CC
+
FF
@17097
CC
+
FF
@17098
CC
+
FF
@17099
CC
+
FF
@17100
CC
+
FF
@17101
CC
+
FF
@17102
CA
+
FF
@17103
CC
+
FF
@17104
CC
+
FF
@17105
CC
+
FF
@17106
CA
+
FF
@17107
CC
+
FF
@17108
CC
+
FF
@17109
CC
+
FF
@17110
CC
+
FF
@17111
CC
+
FF
@17112
CA
+
FF
@17113
CC
+
FF
@17114
CC
+
FF
@17115
CC
+
FF
@17116
CC
+
FF
@17117
CC
+
FF
@17118
CC
+
FF
@17119
CA
+
FF
@17120
CC
+
FF
@17121
CA
+
FF
@17122
CC
+
FF
@17123
CC
+
FF
@17124
CA
+
FF
@17125
CC
+
FF
@17126
CC
+
FF
@17127
CC
+
FF
@17128
CC
+
FF
@17129
CC
+
FF
@17130
CC
+
FF
@17131
CC
+
FF
@17132
CC
+
FF
@17133
CC
+
FF
@17134
CC
+
FF
@17135
CC
+
FF
@17136
CA
+
FF
@17137
CC
+
FF
@17138
CC
+
FF
@17139
CC
+
FF
@17140
CC
+
FF
@17141
CC
+
FF
@17142
CA
+
FF
@17143
CC
+
FF
@17144
CC
+
FF
@17145
CC
+
FF
@17146
CC
+
FF
@17147
CA
+
FF
@17148
CC
+
FF
@17149
CC
+
FF
@17150
CC
+
FF
@17151
CC
+
FF
@17152
CC
+
FF
@17153
CC
+
FF
@17154
CC
+
FF
@17155
CC
+
FF
@17156
CC
+
FF
@17157
CC
+
FF
@17158
CC
+
FF
@17159
CC
+
FF
@17160
CC
+
FF
@17161
CC
+
FF
@17162
CC
+
FF
@17163
CA
+
FF
@17164
CA
+
FF
@17165
CC
+
FF
@17166
CC
+
FF
@17167
CC
+
FF
@17168
CC
+
FF
@17169
CC
+
FF
@17170
CA
+
FF
@17171
CC
+
FF
@17172
CC
+
FF
@17173
CC
+
FF
@17174
CC
+
FF
@17175
CC
+
FF
@17176
CC
+
FF
@17177
CC
+
FF
@17178
CA
+
FF
@17179
CC
+
FF
@17180
CC
+
FF
@17181
CC
+
FF
@17182
CA
+
FF
@17183
CC
+
FF
@17184
CC
+
FF
@17185
CC
+
FF
@17186
CC
+
FF
@17187
CA
+
FF
@17188
CC
+
FF
@17189
CA
+
FF
@17190
CC
+
FF
@17191
CC
+
FF
@17192
CC
+
FF
@17193
CC
+
FF
@17194
CC
+
FF
@17195
CA
+
FF
@17196
CC
+
FF
@17197
CC
+
FF
@17198
CC
+
FF
@17199
CC
+
FF
@17200
CC
+
FF
@17201
CC
+
FF
@17202
CC
+
FF
@17203
CC
+
FF
@17204
CC
+
FF
@17205
CC
+
FF
@17206
CC
+
FF
@17207
CC
+
FF
@17208
CC
+
FF
@17209
CC
+
FF
@17210
CC
+
FF
@17211
CC
+
FF
@17212
CC
+
FF
@17213
CC
+
FF
@17214
CC
+
FF
@17215
CC
+
FF
@17216
CA
+
FF
@17217
CC
+
FF
@17218
CC
+
FF
@17219
CC
+
FF
@17220
CC
+
FF
@17221
CA
+
FF
@17222
CC
+
FF
@17223
CC
+
FF
@17224
CC
+
FF
@17225
CA
+
FF
@17226
CC
+
FF
@17227
CC
+
FF
@17228
CC
+
FF
@17229
CA
+
FF
@17230
CC
+
FF
@17231
CC
+
FF
@17232
CA
+
FF
@17233
CC
+
FF
@17234
CC
+
FF
@17235
CA
+
FF
@17236
CA
+
FF
@17237
CA
+
FF
@17238
CC
+
FF
@17239
CC
+
FF
@17240
CC
+
FF
@17241
CA
+
FF
@17242
CC
+
FF
@17243
CA
+
FF
@17244
CC
+
FF
@17245
CC
+
FF
@17246
CC
+
FF
@17247
CA
+
FF
@17248
CC
+
FF
@17249
CC
+
FF
@17250
CC
+
FF
@17251
CC
+
FF
@17252
CC
+
FF
@17253
CC
+
FF
@17254
CC
+
FF
@17255
CC
+
FF
@17256
CC
+
FF
@17257
CC
+
FF
@17258
CC
+
FF
@17259
CC
+
FF
@17260
CC
+
FF
@17261
CC
+
FF
@17262
CC
+
FF
@17263
CC
+
FF
@17264
CC
+
FF
@17265
CC
+
FF
@17266
CC
+
FF
@17267
CA
+
FF
@17268
CC
+
FF
@17269
CC
+
FF
@17270
CC
+
FF
@17271
CA
+
FF
@17272
CA
+
FF
@17273
CC
+
FF
@17274
CC
+
FF
@17275
CC
+
FF
@17276
CC
+
FF
@17277
CC
+
FF
@17278
CC
+
FF
@17279
CC
+
FF
@17280
CC
+
FF
@17281
CC
+
FF
@17282
CC
+
FF
@17283
CC
+
FF
@17284
CC
+
FF
@17285
CA
+
FF
@17286
CC
+
FF
@17287
CC
+
FF
@17288
CC
+
FF
@17289
CA
+
FF
@17290
CA
+
FF
@17291
CC
+
FF
@17292
CC
+
FF
@17293
CA
+
FF
@17294
CC
+
FF
@17295
CC
+
FF
@17296
CC
+
FF
@17297
CC
+
FF
@17298
CC
+
FF
@17299
CC
+
FF
@17300
CC
+
FF
@17301
CC
+
FF
@17302
CC
+
FF
@17303
CA
+
FF
@17304
CA
+
FF
@17305
CA
+
FF
@17306
CC
+
FF
@17307
CA
+
FF
@17308
CA
+
FF
@17309
CA
+
FF
@17310
CC
+
FF
@17311
CC
+
FF
@17312
CC
+
FF
@17313
CC
+
FF
@17314
CC
+
FF
@17315
CC
+
FF
@17316
CC
+
FF
@17317
CC
+
FF
@17318
CC
+
FF
@17319
CC
+
FF
@17320
CC
+
FF
@17321
CC
+
FF
@17322
CC
+
FF
@17323
CA
+
FF
@17324
CC
+
FF
@17325
CC
+
FF
@17326
GC
+
FF
@17327
CC
+
FF
@17328
CA
+
FF
@17329
CC
+
FF
@17330
CC
+
FF
@17331
CC
+
FF
@17332
CC
+
FF
@17333
CA
+
FF
@17334
CC
+
FF
@17335
CC
+
FF
@17336
CC
+
FF
@17337
CC
+
FF
@17338
CC
+
FF
@17339
CC
+
FF
@17340
CA
+
FF
@17341
CC
+
FF
@17342
CC
+
FF
@17343
CC
+
FF
@17344
CC
+
FF
@17345
CC
+
FF
@17346
CC
+
FF
@17347
CC
+
FF
@17348
CA
+
FF
@17349
CC
+
FF
@17350
CC
+
FF
@17351
CA
+
FF
@17352
CC
+
FF
@17353
CC
+
FF
@17354
CC
+
FF
@17355
CC
+
FF
@17356
CA
+
FF
@17357
CC
+
FF
@17358
CA
+
FF
@17359
CC
+
FF
@17360
CC
+
FF
@17361
CC
+
FF
@17362
CC
+
FF
@17363
CC
+
FF
@17364
CC
+
FF
@17365
CC
+
FF
@17366
CC
+
FF
@17367
CC
+
FF
@17368
CC
+
FF
@17369
CC
+
FF
@17370
CC
+
FF
@17371
CA
+
FF
@17372
CC
+
FF
@17373
CC
+
FF
@17374
CC
+
FF
@17375
CA
+
FF
@17376
CC
+
FF
@17377
CA
+
FF
@17378
CA
+
FF
@17379
CA
+
FF
@17380
CC
+
FF
@17381
CC
+
FF
@17382
CC
+
FF
@17383
CC
+
FF
@17384
CC
+
FF
@17385
CC
+
FF
@17386
CC
+
FF
@17387
CC
+
FF
@17388
CC
+
FF
@17389
CC
+
FF
@17390
CC
+
FF
@17391
CC
+
FF
@17392
CC
+
FF
@17393
CC
+
FF
@17394
CC
+
FF
@17395
CC
+
FF
@17396
CC
+
FF
@17397
CC
+
FF
@17398
CC
+
FF
@17399
CC
+
FF
@17400
CC
+
FF
@17401
CA
+
FF
@17402
CC
+
FF
@17403
CC
+
FF
@17404
CC
+
FF
@17405
CC
+
FF
@17406
CC
+
FF
@17407
CC
+
FF
@17408
CC
+
FF
@17409
CC
+
FF
@17410
GC
+
FF
@17411
CA
+
FF
@17412
CA
+
FF
@17413
CC
+
FF
@17414
CA
+
FF
@17415
CC
+
FF
@17416
CC
+
FF
@17417
CA
+
FF
@17418
CA
+
FF
@17419
CA
+
FF
@17420
CC
+
FF
@17421
CC
+
FF
@17422
CC
+
FF
@17423
CC
+
FF
@17424
CC
+
FF
@17425
CC
+
FF
@17426
CC
+
FF
@17427
CC
+
FF
@17428
CA
+
FF
@17429
CC
+
FF
@17430
CC
+
FF
@17431
CC
+
FF
@17432
CC
+
FF
@17433
CC
+
FF
@17434
CA
+
FF
@17435
CC
+
FF
@17436
CC
+
FF
@17437
CC
+
FF
@17438
CC
+
FF
@17439
CC
+
FF
@17440
CC
+
FF
@17441
CC
+
FF
@17442
CA
+
FF
@17443
CC
+
FF
@17444
GC
+
FF
@17445
CC
+
FF
@17446
CC
+
FF
@17447
CA
+
FF
@17448
CC
+
FF
@17449
CC
+
FF
@17450
CC
+
FF
@17451
CC
+
FF
@17452
CC
+
FF
@17453
CA
+
FF
@17454
CC
+
FF
@17455
CC
+
FF
@17456
CA
+
FF
@17457
CC
+
FF
@17458
CC
+
FF
@17459
CA
+
FF
@17460
CC
+
FF
@17461
CC
+
FF
@17462
CA
+
FF
@17463
CC
+
FF
@17464
CC
+
FF
@17465
CC
+
FF
@17466
CC
+
FF
@17467
CC
+
FF
@17468
CC
+
FF
@17469
CC
+
FF
@17470
CC
+
FF
@17471
CA
+
FF
@17472
CA
+
FF
@17473
CA
+
FF
@17474
CC
+
FF
@17475
CC
+
FF
@17476
CC
+
FF
@17477
CA
+
FF
@17478
CC
+
FF
@17479
CA
+
FF
@17480
CC
+
FF
@17481
CC
+
FF
@17482
CA
+
FF
@17483
CC
+
FF
@17484
CC
+
FF
@17485
CA
+
FF
@17486
CC
+
FF
@17487
CC
+
FF
@17488
CC
+
FF
@17489
CC
+
FF
@17490
CC
+
FF
@17491
CC
+
FF
@17492
CC
+
FF
@17493
CA
+
FF
@17494
CA
+
FF
@17495
CC
+
FF
@17496
CA
+
FF
@17497
CC
+
FF
@17498
CC
+
FF
@17499
CC
+
FF
@17500
CC
+
FF
@17501
CC
+
FF
@17502
CA
+
FF
@17503
CA
+
FF
@17504
CC
+
FF
@17505
CC
+
FF
@17506
CC
+
FF
@17507
CC
+
FF
@17508
CC
+
FF
@17509
CC
+
FF
@17510
CC
+
FF
@17511
CC
+
FF
@17512
CC
+
FF
@17513
CC
+
FF
@17514
CC
+
FF
@17515
CA
+
FF
@17516
CC
+
FF
@17517
CC
+
FF
@17518
CC
+
FF
@17519
CC
+
FF
@17520
CC
+
FF
@17521
CC
+
FF
@17522
CC
+
FF
@17523
CC
+
FF
@17524
CC
+
FF
@17525
CC
+
FF
@17526
CC
+
FF
@17527
CA
+
FF
@17528
CC
+
FF
@17529
CC
+
FF
@17530
CC
+
FF
@17531
CC
+
FF
@17532
CC
+
FF
@17533
CC
+
FF
@17534
CC
+
FF
@17535
CA
+
FF
@17536
CC
+
FF
@17537
CC
+
FF
@17538
CC
+
FF
@17539
CC
+
FF
@17540
CC
+
FF
@17541
CC
+
FF
@17542
CC
+
FF
@17543
CC
+
FF
@17544
CC
+
FF
@17545
CC
+
FF
@17546
CC
+
FF
@17547
CC
+
FF
@17548
CC
+
FF
@17549
CA
+
FF
@17550
CC
+
FF
@17551
CC
+
FF
@17552
CC
+
FF
@17553
CC
+
FF
@17554
CC
+
FF
@17555
CC
+
FF
@17556
CA
+
FF
@17557
CC
+
FF
@17558
CC
+
FF
@17559
CC
+
FF
@17560
CC
+
FF
@17561
CC
+
FF
@17562
CC
+
FF
@17563
CA
+
FF
@17564
CC
+
FF
@17565
CC
+
FF
@17566
CC
+
FF
@17567
CC
+
FF
@17568
CC
+
FF
@17569
CA
+
FF
@17570
CC
+
FF
@17571
CC
+
FF
@17572
CC
+
FF
@17573
CC
+
FF
@17574
CC
+
FF
@17575
CC
+
FF
@17576
CC
+
FF
@17577
CC
+
FF
@17578
CC
+
FF
@17579
CC
+
FF
@17580
CA
+
FF
@17581
CC
+
FF
@17582
CC
+
FF
@17583
CC
+
FF
@17584
CC
+
FF
@17585
CC
+
FF
@17586
CC
+
FF
@17587
CC
+
FF
@17588
CC
+
FF
@17589
CC
+
FF
@17590
CC
+
FF
@17591
CC
+
FF
@17592
CC
+
FF
@17593
CC
+
FF
@17594
CC
+
FF
@17595
CC
+
FF
@17596
CC
+
FF
@17597
CC
+
FF
@17598
CC
+
FF
@17599
CA
+
FF
@17600
CC
+
FF
@17601
CC
+
FF
@17602
CC
+
FF
@17603
CC
+
FF
@17604
CC
+
FF
@17605
CC
+
FF
@17606
CC
+
FF
@17607
CC
+
FF
@17608
CC
+
FF
@17609
CC
+
FF
@17610
CC
+
FF
@17611
CC
+
FF
@17612
CC
+
FF
@17613
CA
+
FF
@17614
CC
+
FF
@17615
CC
+
FF
@17616
CC
+
FF
@17617
CA
+
FF
@17618
GC
+
FF
@17619
CC
+
FF
@17620
CA
+
FF
@17621
CC
+
FF
@17622
CC
+
FF
@17623
CA
+
FF
@17624
CC
+
FF
@17625
CC
+
FF
@17626
CC
+
FF
@17627
CC
+
FF
@17628
CC
+
FF
@17629
CC
+
FF
@17630
CC
+
FF
@17631
CC
+
FF
@17632
CA
+
FF
@17633
CC
+
FF
@17634
CC
+
FF
@17635
CA
+
FF
@17636
CC
+
FF
@17637
CA
+
FF
@17638
CC
+
FF
@17639
CC
+
FF
@17640
CA
+
FF
@17641
CC
+
FF
@17642
CC
+
FF
@17643
CC
+
FF
@17644
CC
+
FF
@17645
CC
+
FF
@17646
CC
+
FF
@17647
AC
+
FF
@17648
CC
+
FF
@17649
CC
+
FF
@17650
CC
+
FF
@17651
CA
+
FF
@17652
CC
+
FF
@17653
CC
+
FF
@17654
CC
+
FF
@17655
CC
+
FF
@17656
CC
+
FF
@17657
GC
+
FF
@17658
CC
+
FF
@17659
CC
+
FF
@17660
CC
+
FF
@17661
CC
+
FF
@17662
CC
+
FF
@17663
CC
+
FF
@17664
CC
+
FF
@17665
CC
+
FF
@17666
CC
+
FF
@17667
CC
+
FF
@17668
CC
+
FF
@17669
CC
+
FF
@17670
CC
+
FF
@17671
CC
+
FF
@17672
CC
+
FF
@17673
CC
+
FF
@17674
CC
+
FF
@17675
CC
+
FF
@17676
CC
+
FF
@17677
CC
+
FF
@17678
CC
+
FF
@17679
CA
+
FF
@17680
CC
+
FF
@17681
CC
+
FF
@17682
CA
+
FF
@17683
CC
+
FF
@17684
CA
+
FF
@17685
CC
+
FF
@17686
CC
+
FF
@17687
CC
+
FF
@17688
CC
+
FF
@17689
CC
+
FF
@17690
CC
+
FF
@17691
CA
+
FF
@17692
CA
+
FF
@17693
CA
+
FF
@17694
CC
+
FF
@17695
CC
+
FF
@17696
CC
+
FF
@17697
CA
+
FF
@17698
CC
+
FF
@17699
CA
+
FF
@17700
CC
+
FF
@17701
CC
+
FF
@17702
CC
+
FF
@17703
CC
+
FF
@17704
CC
+
FF
@17705
CC
+
FF
@17706
CC
+
FF
@17707
CC
+
FF
@17708
CC
+
FF
@17709
CC
+
FF
@17710
CC
+
FF
@17711
CC
+
FF
@17712
CC
+
FF
@17713
CC
+
FF
@17714
CC
+
FF
@17715
CC
+
FF
@17716
CC
+
FF
@17717
CC
+
FF
@17718
CA
+
FF
@17719
CC
+
FF
@17720
CC
+
FF
@17721
CC
+
FF
@17722
CC
+
FF
@17723
CC
+
FF
@17724
CA
+
FF
@17725
CC
+
FF
@17726
CC
+
FF
@17727
CC
+
FF
@17728
CC
+
FF
@17729
CC
+
FF
@17730
CC
+
FF
@17731
CC
+
FF
@17732
CC
+
FF
@17733
CC
+
FF
@17734
CC
+
FF
@17735
CC
+
FF
@17736
CC
+
FF
@17737
CC
+
FF
@17738
CA
+
FF
@17739
CC
+
FF
@17740
CC
+
FF
@17741
CC
+
FF
@17742
CC
+
FF
@17743
CC
+
FF
@17744
CC
+
FF
@17745
CC
+
FF
@17746
CC
+
FF
@17747
CC
+
FF
@17748
CC
+
FF
@17749
CC
+
FF
@17750
CC
+
FF
@17751
CC
+
FF
@17752
CC
+
FF
@17753
CC
+
FF
@17754
CC
+
FF
@17755
CA
+
FF
@17756
CC
+
FF
@17757
CC
+
FF
@17758
CC
+
FF
@17759
CC
+
FF
@17760
CC
+
FF
@17761
CC
+
FF
@17762
CC
+
FF
@17763
CA
+
FF
@17764
CC
+
FF
@17765
CC
+
FF
@17766
CC
+
FF
@17767
CA
+
FF
@17768
CC
+
FF
@17769
CA
+
FF
@17770
CC
+
FF
@17771
CA
+
FF
@17772
CC
+
FF
@17773
CC
+
FF
@17774
CC
+
FF
@17775
GC
+
FF
@17776
CC
+
FF
@17777
CA
+
FF
@17778
CC
+
FF
@17779
CC
+
FF
@17780
CC
+
FF
@17781
CC
+
FF
@17782
CC
+
FF
@17783
CA
+
FF
@17784
CA
+
FF
@17785
CA
+
FF
@17786
CA
+
FF
@17787
CC
+
FF
@17788
CC
+
FF
@17789
CC
+
FF
@17790
CA
+
FF
@17791
CC
+
FF
@17792
CC
+
FF
@17793
CC
+
FF
@17794
CC
+
FF
@17795
CC
+
FF
@17796
CC
+
FF
@17797
CC
+
FF
@17798
CC
+
FF
@17799
CC
+
FF
@17800
CC
+
FF
@17801
CC
+
FF
@17802
CC
+
FF
@17803
CA
+
FF
@17804
CC
+
FF
@17805
CC
+
FF
@17806
CC
+
FF
@17807
CC
+
FF
@17808
CA
+
FF
@17809
CA
+
FF
@17810
CC
+
FF
@17811
CC
+
FF
@17812
CC
+
FF
@17813
CC
+
FF
@17814
CC
+
FF
@17815
CC
+
FF
@17816
CC
+
FF
@17817
CA
+
FF
@17818
CC
+
FF
@17819
CC
+
FF
@17820
CC
+
FF
@17821
CC
+
FF
@17822
CA
+
FF
@17823
CC
+
FF
@17824
CC
+
FF
@17825
CC
+
FF
@17826
CC
+
FF
@17827
CA
+
FF
@17828
CC
+
FF
@17829
CC
+
FF
@17830
CC
+
FF
@17831
CC
+
FF
@17832
CA
+
FF
@17833
CA
+
FF
@17834
CC
+
FF
@17835
CC
+
FF
@17836
CC
+
FF
@17837
CA
+
FF
@17838
CC
+
FF
@17839
CA
+
FF
@17840
CC
+
FF
@17841
CC
+
FF
@17842
CC
+
FF
@17843
CC
+
FF
@17844
CA
+
FF
@17845
CA
+
FF
@17846
CC
+
FF
@17847
CC
+
FF
@17848
CC
+
FF
@17849
CA
+
FF
@17850
CC
+
FF
@17851
CC
+
FF
@17852
CC
+
FF
@17853
CC
+
FF
@17854
CC
+
FF
@17855
CC
+
FF
@17856
CC
+
FF
@17857
CC
+
FF
@17858
CC
+
FF
@17859
CC
+
FF
@17860
CC
+
FF
@17861
CC
+
FF
@17862
CC
+
FF
@17863
CC
+
FF
@17864
CC
+
FF
@17865
CC
+
FF
@17866
CA
+
FF
@17867
CC
+
FF
@17868
CC
+
FF
@17869
CC
+
FF
@17870
CA
+
FF
@17871
CC
+
FF
@17872
CC
+
FF
@17873
CA
+
FF
@17874
CC
+
FF
@17875
CC
+
FF
@17876
CC
+
FF
@17877
CC
+
FF
@17878
CC
+
FF
@17879
CC
+
FF
@17880
CA
+
FF
@17881
CC
+
FF
@17882
CC
+
FF
@17883
CC
+
FF
@17884
CC
+
FF
@17885
CC
+
FF
@17886
CC
+
FF
@17887
CC
+
FF
@17888
CC
+
FF
@17889
CC
+
FF
@17890
CC
+
FF
@17891
CC
+
FF
@17892
CC
+
FF
@17893
CC
+
FF
@17894
CC
+
FF
@17895
CA
+
FF
@17896
CC
+
FF
@17897
CA
+
FF
@17898
CA
+
FF
@17899
CC
+
FF
@17900
CA
+
FF
@17901
CC
+
FF
@17902
CC
+
FF
@17903
CC
+
FF
@17904
CC
+
FF
@17905
CC
+
FF
@17906
CA
+
FF
@17907
CC
+
FF
@17908
CC
+
FF
@17909
CC
+
FF
@17910
CC
+
FF
@17911
CC
+
FF
@17912
CC
+
FF
@17913
CC
+
FF
@17914
CC
+
FF
@17915
CC
+
FF
@17916
CC
+
FF
@17917
CC
+
FF
@17918
CC
+
FF
@17919
CC
+
FF
@17920
CC
+
FF
@17921
CC
+
FF
@17922
CC
+
FF
@17923
CC
+
FF
@17924
CC
+
FF
@17925
CC
+
FF
@17926
CC
+
FF
@17927
CC
+
FF
@17928
CC
+
FF
@17929
CC
+
FF
@17930
CC
+
FF
@17931
CC
+
FF
@17932
CA
+
FF
@17933
CC
+
FF
@17934
CA
+
FF
@17935
CC
+
FF
@17936
CC
+
FF
@17937
CC
+
FF
@17938
CC
+
FF
@17939
CA
+
FF
@17940
CC
+
FF
@17941
CC
+
FF
@17942
CC
+
FF
@17943
CC
+
FF
@17944
CC
+
FF
@17945
CC
+
FF
@17946
CC
+
FF
@17947
CC
+
FF
@17948
CC
+
FF
@17949
CC
+
FF
@17950
CC
+
FF
@17951
CC
+
FF
@17952
CC
+
FF
@17953
CC
+
FF
@17954
CC
+
FF
@17955
CA
+
FF
@17956
CA
+
FF
@17957
CC
+
FF
@17958
CA
+
FF
@17959
CC
+
FF
@17960
CA
+
FF
@17961
CA
+
FF
@17962
CC
+
FF
@17963
CC
+
FF
@17964
CC
+
FF
@17965
CC
+
FF
@17966
CC
+
FF
@17967
CC
+
FF
@17968
CC
+
FF
@17969
CA
+
FF
@17970
CC
+
FF
@17971
CC
+
FF
@17972
CA
+
FF
@17973
CA
+
FF
@17974
CC
+
FF
@17975
CC
+
FF
@17976
CC
+
FF
@17977
CC
+
FF
@17978
CA
+
FF
@17979
CA
+
FF
@17980
CC
+
FF
@17981
CC
+
FF
@17982
CC
+
FF
@17983
CC
+
FF
@17984
CC
+
FF
@17985
CA
+
FF
@17986
CC
+
FF
@17987
CC
+
FF
@17988
CC
+
FF
@17989
CC
+
FF
@17990
CA
+
FF
@17991
CC
+
FF
@17992
CA
+
FF
@17993
CC
+
FF
@17994
CA
+
FF
@17995
CA
+
FF
@17996
CC
+
FF
@17997
CC
+
FF
@17998
CC
+
FF
@17999
CC
+
FF
@18000
CC
+
FF
@18001
CC
+
FF
@18002
CC
+
FF
@18003
CC
+
FF
@18004
CA
+
FF
@18005
CC
+
FF
@18006
CC
+
FF
@18007
CC
+
FF
@18008
CC
+
FF
@18009
CC
+
FF
@18010
CC
+
FF
@18011
CC
+
FF
@18012
CC
+
FF
@18013
CC
+
FF
@18014
CC
+
FF
@18015
CC
+
FF
@18016
CC
+
FF
@18017
CC
+
FF
@18018
CC
+
FF
@18019
CC
+
FF
@18020
CA
+
FF
@18021
CC
+
FF
@18022
CC
+
FF
@18023
CC
+
FF
@18024
CC
+
FF
@18025
CA
+
FF
@18026
CC
+
FF
@18027
CC
+
FF
@18028
CC
+
FF
@18029
CC
+
FF
@18030
CC
+
FF
@18031
CA
+
FF
@18032
CC
+
FF
@18033
CC
+
FF
@18034
CC
+
FF
@18035
CC
+
FF
@18036
CC
+
FF
@18037
CA
+
FF
@18038
CA
+
FF
@18039
CC
+
FF
@18040
CC
+
FF
@18041
CC
+
FF
@18042
CA
+
FF
@18043
CC
+
FF
@18044
CC
+
FF
@18045
CA
+
FF
@18046
CC
+
FF
@18047
CC
+
FF
@18048
CA
+
FF
@18049
CC
+
FF
@18050
CC
+
FF
@18051
CC
+
FF
@18052
CC
+
FF
@18053
CA
+
FF
@18054
CC
+
FF
@18055
CA
+
FF
@18056
CA
+
FF
@18057
CC
+
FF
@18058
CC
+
FF
@18059
CC
+
FF
@18060
CC
+
FF
@18061
CC
+
FF
@18062
CC
+
FF
@18063
CC
+
FF
@18064
CC
+
FF
@18065
CC
+
FF
@18066
CC
+
FF
@18067
CC
+
FF
@18068
CC
+
FF
@18069
CC
+
FF
@18070
CC
+
FF
@18071
CA
+
FF
@18072
CC
+
FF
@18073
CC
+
FF
@18074
CC
+
FF
@18075
CA
+
FF
@18076
CC
+
FF
@18077
CC
+
FF
@18078
CC
+
FF
@18079
CC
+
FF
@18080
CC
+
FF
@18081
CC
+
FF
@18082
CC
+
FF
@18083
CC
+
FF
@18084
CC
+
FF
@18085
CA
+
FF
@18086
CC
+
FF
@18087
CC
+
FF
@18088
CC
+
FF
@18089
CC
+
FF
@18090
CC
+
FF
@18091
CC
+
FF
@18092
CC
+
FF
@18093
CC
+
FF
@18094
CC
+
FF
@18095
CC
+
FF
@18096
CC
+
FF
@18097
CC
+
FF
@18098
CC
+
FF
@18099
CC
+
FF
@18100
CC
+
FF
@18101
CC
+
FF
@18102
CC
+
FF
@18103
CC
+
FF
@18104
CC
+
FF
@18105
CC
+
FF
@18106
CC
+
FF
@18107
CC
+
FF
@18108
CC
+
FF
@18109
CC
+
FF
@18110
CC
+
FF
@18111
CC
+
FF
@18112
CC
+
FF
@18113
CC
+
FF
@18114
CC
+
FF
@18115
CC
+
FF
@18116
CC
+
FF
@18117
CC
+
FF
@18118
CC
+
FF
@18119
CC
+
FF
@18120
CC
+
FF
@18121
CC
+
FF
@18122
CC
+
FF
@18123
CA
+
FF
@18124
CC
+
FF
@18125
CC
+
FF
@18126
CC
+
FF
@18127
CA
+
FF
@18128
CC
+
FF
@18129
CC
+
FF
@18130
CC
+
FF
@18131
CC
+
FF
@18132
CC
+
FF
@18133
CC
+
FF
@18134
CC
+
FF
@18135
CC
+
FF
@18136
CC
+
FF
@18137
CC
+
FF
@18138
CC
+
FF
@18139
CC
+
FF
@18140
CC
+
FF
@18141
CC
+
FF
@18142
CC
+
FF
@18143
CA
+
FF
@18144
CA
+
FF
@18145
CC
+
FF
@18146
CC
+
FF
@18147
CC
+
FF
@18148
CC
+
FF
@18149
CC
+
FF
@18150
CA
+
FF
@18151
CC
+
FF
@18152
CA
+
FF
@18153
CC
+
FF
@18154
CC
+
FF
@18155
CA
+
FF
@18156
CC
+
FF
@18157
CC
+
FF
@18158
CC
+
FF
@18159
CC
+
FF
@18160
CC
+
FF
@18161
CA
+
FF
@18162
CC
+
FF
@18163
CC
+
FF
@18164
CC
+
FF
@18165
CC
+
FF
@18166
CC
+
FF
@18167
CC
+
FF
@18168
CC
+
FF
@18169
TC
+
FF
@18170
CA
+
FF
@18171
CC
+
FF
@18172
CA
+
FF
@18173
CC
+
FF
@18174
CC
+
FF
@18175
CC
+
FF
@18176
CC
+
FF
@18177
CC
+
FF
@18178
CC
+
FF
@18179
CC
+
FF
@18180
CC
+
FF
@18181
CC
+
FF
@18182
CA
+
FF
@18183
CC
+
FF
@18184
CC
+
FF
@18185
CC
+
FF
@18186
CC
+
FF
@18187
CC
+
FF
@18188
CC
+
FF
@18189
CC
+
FF
@18190
CC
+
FF
@18191
CA
+
FF
@18192
CC
+
FF
@18193
CC
+
FF
@18194
CC
+
FF
@18195
CC
+
FF
@18196
CA
+
FF
@18197
CC
+
FF
@18198
CC
+
FF
@18199
CC
+
FF
@18200
CC
+
FF
@18201
CC
+
FF
@18202
CC
+
FF
@18203
CC
+
FF
@18204
CC
+
FF
@18205
CC
+
FF
@18206
CA
+
FF
@18207
CC
+
FF
@18208
CC
+
FF
@18209
CA
+
FF
@18210
CC
+
FF
@18211
CC
+
FF
@18212
CC
+
FF
@18213
CC
+
FF
@18214
CC
+
FF
@18215
CC
+
FF
@18216
CA
+
FF
@18217
CC
+
FF
@18218
CC
+
FF
@18219
CA
+
FF
@18220
CC
+
FF
@18221
CC
+
FF
@18222
CC
+
FF
@18223
CC
+
FF
@18224
CA
+
FF
@18225
CC
+
FF
@18226
CC
+
FF
@18227
CC
+
FF
@18228
CC
+
FF
@18229
CC
+
FF
@18230
CA
+
FF
@18231
CC
+
FF
@18232
CC
+
FF
@18233
CC
+
FF
@18234
CC
+
FF
@18235
CC
+
FF
@18236
CA
+
FF
@18237
CC
+
FF
@18238
CC
+
FF
@18239
CC
+
FF
@18240
CC
+
FF
@18241
CC
+
FF
@18242
CC
+
FF
@18243
CC
+
FF
@18244
CC
+
FF
@18245
CC
+
FF
@18246
CC
+
FF
@18247
CC
+
FF
@18248
CC
+
FF
@18249
CC
+
FF
@18250
CC
+
FF
@18251
CC
+
FF
@18252
CC
+
FF
@18253
CC
+
FF
@18254
CC
+
FF
@18255
CA
+
FF
@18256
CC
+
FF
@18257
CC
+
FF
@18258
CC
+
FF
@18259
CA
+
FF
@18260
CC
+
FF
@18261
CC
+
FF
@18262
CC
+
FF
@18263
CC
+
FF
@18264
CC
+
FF
@18265
CC
+
FF
@18266
CC
+
FF
@18267
CA
+
FF
@18268
CC
+
FF
@18269
CC
+
FF
@18270
CA
+
FF
@18271
CC
+
FF
@18272
CC
+
FF
@18273
CC
+
FF
@18274
CC
+
FF
@18275
CC
+
FF
@18276
CC
+
FF
@18277
CC
+
FF
@18278
CA
+
FF
@18279
CC
+
FF
@18280
CC
+
FF
@18281
CC
+
FF
@18282
CC
+
FF
@18283
CC
+
FF
@18284
CC
+
FF
@18285
CC
+
FF
@18286
CC
+
FF
@18287
CC
+
FF
@18288
CC
+
FF
@18289
CC
+
FF
@18290
CA
+
FF
@18291
CC
+
FF
@18292
CC
+
FF
@18293
CC
+
FF
@18294
CC
+
FF
@18295
CC
+
FF
@18296
CC
+
FF
@18297
CC
+
FF
@18298
CC
+
FF
@18299
CA
+
FF
@18300
CC
+
FF
@18301
CC
+
FF
@18302
CC
+
FF
@18303
GC
+
FF
@18304
CC
+
FF
@18305
CC
+
FF
@18306
CC
+
FF
@18307
CC
+
FF
@18308
CC
+
FF
@18309
CC
+
FF
@18310
CC
+
FF
@18311
CA
+
FF
@18312
CC
+
FF
@18313
CC
+
FF
@18314
CC
+
FF
@18315
CC
+
FF
@18316
CC
+
FF
@18317
CC
+
FF
@18318
CC
+
FF
@18319
CC
+
FF
@18320
CC
+
FF
@18321
CC
+
FF
@18322
CC
+
FF
@18323
CC
+
FF
@18324
CC
+
FF
@18325
CC
+
FF
@18326
CC
+
FF
@18327
CC
+
FF
@18328
CA
+
FF
@18329
CC
+
FF
@18330
CA
+
FF
@18331
CC
+
FF
@18332
CC
+
FF
@18333
CC
+
FF
@18334
CC
+
FF
@18335
CC
+
FF
@18336
CC
+
FF
@18337
CC
+
FF
@18338
CC
+
FF
@18339
CC
+
FF
@18340
CC
+
FF
@18341
CA
+
FF
@18342
CC
+
FF
@18343
CA
+
FF
@18344
CC
+
FF
@18345
CC
+
FF
@18346
CC
+
FF
@18347
CA
+
FF
@18348
CC
+
FF
@18349
CC
+
FF
@18350
CC
+
FF
@18351
CC
+
FF
@18352
CA
+
FF
@18353
CC
+
FF
@18354
CC
+
FF
@18355
CC
+
FF
@18356
CC
+
FF
@18357
CC
+
FF
@18358
CA
+
FF
@18359
CC
+
FF
@18360
CC
+
FF
@18361
CC
+
FF
@18362
CC
+
FF
@18363
CC
+
FF
@18364
CC
+
FF
@18365
GC
+
FF
@18366
CC
+
FF
@18367
CC
+
FF
@18368
CA
+
FF
@18369
CC
+
FF
@18370
CC
+
FF
@18371
CC
+
FF
@18372
CC
+
FF
@18373
CC
+
FF
@18374
CC
+
FF
@18375
CC
+
FF
@18376
CA
+
FF
@18377
CA
+
FF
@18378
CC
+
FF
@18379
CC
+
FF
@18380
CC
+
FF
@18381
CC
+
FF
@18382
CA
+
FF
@18383
CA
+
FF
@18384
CC
+
FF
@18385
CC
+
FF
@18386
CC
+
FF
@18387
CC
+
FF
@18388
CA
+
FF
@18389
CA
+
FF
@18390
CC
+
FF
@18391
CA
+
FF
@18392
CC
+
FF
@18393
CC
+
FF
@18394
CC
+
FF
@18395
CC
+
FF
@18396
CC
+
FF
@18397
CC
+
FF
@18398
CC
+
FF
@18399
CC
+
FF
@18400
CC
+
FF
@18401
CA
+
FF
@18402
CC
+
FF
@18403
CA
+
FF
@18404
CC
+
FF
@18405
CC
+
FF
@18406
CC
+
FF
@18407
CC
+
FF
@18408
CC
+
FF
@18409
CA
+
FF
@18410
CC
+
FF
@18411
CA
+
FF
@18412
CC
+
FF
@18413
CC
+
FF
@18414
CC
+
FF
@18415
CC
+
FF
@18416
CC
+
FF
@18417
CC
+
FF
@18418
CC
+
FF
@18419
CC
+
FF
@18420
CC
+
FF
@18421
CC
+
FF
@18422
CC
+
FF
@18423
CC
+
FF
@18424
CC
+
FF
@18425
CC
+
FF
@18426
CC
+
FF
@18427
CC
+
FF
@18428
CC
+
FF
@18429
CC
+
FF
@18430
CA
+
FF
@18431
CC
+
FF
@18432
CC
+
FF
@18433
CC
+
FF
@18434
CC
+
FF
@18435
CC
+
FF
@18436
CC
+
FF
@18437
CC
+
FF
@18438
CC
+
FF
@18439
CC
+
FF
@18440
CC
+
FF
@18441
CC
+
FF
@18442
CA
+
FF
@18443
TC
+
FF
@18444
CC
+
FF
@18445
CC
+
FF
@18446
CA
+
FF
@18447
CC
+
FF
@18448
CC
+
FF
@18449
CC
+
FF
@18450
CC
+
FF
@18451
CC
+
FF
@18452
CC
+
FF
@18453
CC
+
FF
@18454
CC
+
FF
@18455
CA
+
FF
@18456
CA
+
FF
@18457
CC
+
FF
@18458
CA
+
FF
@18459
CC
+
FF
@18460
CA
+
FF
@18461
CC
+
FF
@18462
CC
+
FF
@18463
CC
+
FF
@18464
CC
+
FF
@18465
CC
+
FF
@18466
CC
+
FF
@18467
CA
+
FF
@18468
CC
+
FF
@18469
CC
+
FF
@18470
CC
+
FF
@18471
CA
+
FF
@18472
CC
+
FF
@18473
CC
+
FF
@18474
CC
+
FF
@18475
CC
+
FF
@18476
CC
+
FF
@18477
CC
+
FF
@18478
CC
+
FF
@18479
CC
+
FF
@18480
CA
+
FF
@18481
CC
+
FF
@18482
CA
+
FF
@18483
CA
+
FF
@18484
CC
+
FF
@18485
CA
+
FF
@18486
CC
+
FF
@18487
CC
+
FF
@18488
CC
+
FF
@18489
CC
+
FF
@18490
CC
+
FF
@18491
CC
+
FF
@18492
CC
+
FF
@18493
CC
+
FF
@18494
CC
+
FF
@18495
CA
+
FF
@18496
CC
+
FF
@18497
CC
+
FF
@18498
CC
+
FF
@18499
CC
+
FF
@18500
CC
+
FF
@18501
CC
+
FF
@18502
CC
+
FF
@18503
CA
+
FF
@18504
CC
+
FF
@18505
CC
+
FF
@18506
CC
+
FF
@18507
CC
+
FF
@18508
CC
+
FF
@18509
CC
+
FF
@18510
CC
+
FF
@18511
CA
+
FF
@18512
TC
+
FF
@18513
CC
+
FF
@18514
CC
+
FF
@18515
CC
+
FF
@18516
CC
+
FF
@18517
CC
+
FF
@18518
CC
+
FF
@18519
CC
+
FF
@18520
CA
+
FF
@18521
CC
+
FF
@18522
CC
+
FF
@18523
CC
+
FF
@18524
CC
+
FF
@18525
CC
+
FF
@18526
CC
+
FF
@18527
CC
+
FF
@18528
CA
+
FF
@18529
CC
+
FF
@18530
CC
+
FF
@18531
CC
+
FF
@18532
CC
+
FF
@18533
CC
+
FF
@18534
CC
+
FF
@18535
CC
+
FF
@18536
CA
+
FF
@18537
CC
+
FF
@18538
CC
+
FF
@18539
CC
+
FF
@18540
CC
+
FF
@18541
CC
+
FF
@18542
CC
+
FF
@18543
CA
+
FF
@18544
CA
+
FF
@18545
CC
+
FF
@18546
CC
+
FF
@18547
CC
+
FF
@18548
CA
+
FF
@18549
CA
+
FF
@18550
CC
+
FF
@18551
CC
+
FF
@18552
CC
+
FF
@18553
CC
+
FF
@18554
CC
+
FF
@18555
CC
+
FF
@18556
CC
+
FF
@18557
CA
+
FF
@18558
CC
+
FF
@18559
CC
+
FF
@18560
CC
+
FF
@18561
CC
+
FF
@18562
CC
+
FF
@18563
CA
+
FF
@18564
CC
+
FF
@18565
CC
+
FF
@18566
CC
+
FF
@18567
CC
+
FF
@18568
CC
+
FF
@18569
CA
+
FF
@18570
CC
+
FF
@18571
CC
+
FF
@18572
CC
+
FF
@18573
CA
+
FF
@18574
CC
+
FF
@18575
CC
+
FF
@18576
CA
+
FF
@18577
CC
+
FF
@18578
CC
+
FF
@18579
CC
+
FF
@18580
CC
+
FF
@18581
CC
+
FF
@18582
CC
+
FF
@18583
CC
+
FF
@18584
CC
+
FF
@18585
CC
+
FF
@18586
CC
+
FF
@18587
CC
+
FF
@18588
CC
+
FF
@18589
CA
+
FF
@18590
CC
+
FF
@18591
CA
+
FF
@18592
CC
+
FF
@18593
CA
+
FF
@18594
CC
+
FF
@18595
CC
+
FF
@18596
CC
+
FF
@18597
CC
+
FF
@18598
CC
+
FF
@18599
CC
+
FF
@18600
CC
+
FF
@18601
CC
+
FF
@18602
CC
+
FF
@18603
CC
+
FF
@18604
CC
+
FF
@18605
CC
+
FF
@18606
CC
+
FF
@18607
CC
+
FF
@18608
CC
+
FF
@18609
CC
+
FF
@18610
CC
+
FF
@18611
CC
+
FF
@18612
CC
+
FF
@18613
CC
+
FF
@18614
CC
+
FF
@18615
CC
+
FF
@18616
CC
+
FF
@18617
CC
+
FF
@18618
CC
+
FF
@18619
CC
+
FF
@18620
CC
+
FF
@18621
CC
+
FF
@18622
CC
+
FF
@18623
CA
+
FF
@18624
CC
+
FF
@18625
CC
+
FF
@18626
CC
+
FF
@18627
CC
+
FF
@18628
CC
+
FF
@18629
CC
+
FF
@18630
CC
+
FF
@18631
CC
+
FF
@18632
CC
+
FF
@18633
CA
+
FF
@18634
CC
+
FF
@18635
CC
+
FF
@18636
CC
+
FF
@18637
CC
+
FF
@18638
CC
+
FF
@18639
CC
+
FF
@18640
CC
+
FF
@18641
CC
+
FF
@18642
CA
+
FF
@18643
CC
+
FF
@18644
CC
+
FF
@18645
CA
+
FF
@18646
CC
+
FF
@18647
CC
+
FF
@18648
CA
+
FF
@18649
CC
+
FF
@18650
CC
+
FF
@18651
CC
+
FF
@18652
CC
+
FF
@18653
CC
+
FF
@18654
CC
+
FF
@18655
CC
+
FF
@18656
CC
+
FF
@18657
CC
+
FF
@18658
CC
+
FF
@18659
CC
+
FF
@18660
CC
+
FF
@18661
CC
+
FF
@18662
CA
+
FF
@18663
CC
+
FF
@18664
CC
+
FF
@18665
CC
+
FF
@18666
CA
+
FF
@18667
CC
+
FF
@18668
CC
+
FF
@18669
CA
+
FF
@18670
CC
+
FF
@18671
CC
+
FF
@18672
CC
+
FF
@18673
CC
+
FF
@18674
CC
+
FF
@18675
CC
+
FF
@18676
CC
+
FF
@18677
CA
+
FF
@18678
CC
+
FF
@18679
CC
+
FF
@18680
CC
+
FF
@18681
CC
+
FF
@18682
CC
+
FF
@18683
CC
+
FF
@18684
CC
+
FF
@18685
CA
+
FF
@18686
CC
+
FF
@18687
CC
+
FF
@18688
CC
+
FF
@18689
CC
+
FF
@18690
CC
+
FF
@18691
CC
+
FF
@18692
CA
+
FF
@18693
CC
+
FF
@18694
CC
+
FF
@18695
CC
+
FF
@18696
CC
+
FF
@18697
CA
+
FF
@18698
CC
+
FF
@18699
CA
+
FF
@18700
CC
+
FF
@18701
CC
+
FF
@18702
CC
+
FF
@18703
CC
+
FF
@18704
CC
+
FF
@18705
CC
+
FF
@18706
CC
+
FF
@18707
CC
+
FF
@18708
CC
+
FF
@18709
CC
+
FF
@18710
CC
+
FF
@18711
CA
+
FF
@18712
CC
+
FF
@18713
CC
+
FF
@18714
CC
+
FF
@18715
CA
+
FF
@18716
CC
+
FF
@18717
CC
+
FF
@18718
CC
+
FF
@18719
CC
+
FF
@18720
CC
+
FF
@18721
CC
+
FF
@18722
CC
+
FF
@18723
CC
+
FF
@18724
CA
+
FF
@18725
CC
+
FF
@18726
CC
+
FF
@18727
CC
+
FF
@18728
CC
+
FF
@18729
CC
+
FF
@18730
CA
+
FF
@18731
CA
+
FF
@18732
CC
+
FF
@18733
CC
+
FF
@18734
CA
+
FF
@18735
CC
+
FF
@18736
CA
+
FF
@18737
CC
+
FF
@18738
CA
+
FF
@18739
CC
+
FF
@18740
CC
+
FF
@18741
CC
+
FF
@18742
CC
+
FF
@18743
CC
+
FF
@18744
CA
+
FF
@18745
CC
+
FF
@18746
CC
+
FF
@18747
CC
+
FF
@18748
CC
+
FF
@18749
CC
+
FF
@18750
CC
+
FF
@18751
CC
+
FF
@18752
CC
+
FF
@18753
CC
+
FF
@18754
CC
+
FF
@18755
CA
+
FF
@18756
CA
+
FF
@18757
CA
+
FF
@18758
CC
+
FF
@18759
CC
+
FF
@18760
CC
+
FF
@18761
CC
+
FF
@18762
CC
+
FF
@18763
CC
+
FF
@18764
CA
+
FF
@18765
CC
+
FF
@18766
CC
+
FF
@18767
CC
+
FF
@18768
CC
+
FF
@18769
CA
+
FF
@18770
CC
+
FF
@18771
CC
+
FF
@18772
CA
+
FF
@18773
CA
+
FF
@18774
CA
+
FF
@18775
CA
+
FF
@18776
CC
+
FF
@18777
CC
+
FF
@18778
CC
+
FF
@18779
TC
+
FF
@18780
CC
+
FF
@18781
CC
+
FF
@18782
CC
+
FF
@18783
CC
+
FF
@18784
CA
+
FF
@18785
CC
+
FF
@18786
CC
+
FF
@18787
CC
+
FF
@18788
CC
+
FF
@18789
CC
+
FF
@18790
CC
+
FF
@18791
CA
+
FF
@18792
CC
+
FF
@18793
CA
+
FF
@18794
CC
+
FF
@18795
TC
+
FF
@18796
CC
+
FF
@18797
CC
+
FF
@18798
CC
+
FF
@18799
CC
+
FF
@18800
CC
+
FF
@18801
CC
+
FF
@18802
CC
+
FF
@18803
CC
+
FF
@18804
CC
+
FF
@18805
CC
+
FF
@18806
CC
+
FF
@18807
CC
+
FF
@18808
CA
+
FF
@18809
CA
+
FF
@18810
CA
+
FF
@18811
CC
+
FF
@18812
CC
+
FF
@18813
CA
+
FF
@18814
CC
+
FF
@18815
CC
+
FF
@18816
CC
+
FF
@18817
CC
+
FF
@18818
CC
+
FF
@18819
CC
+
FF
@18820
CC
+
FF
@18821
CC
+
FF
@18822
CA
+
FF
@18823
CC
+
FF
@18824
CC
+
FF
@18825
CC
+
FF
@18826
CC
+
FF
@18827
CA
+
FF
@18828
CC
+
FF
@18829
CC
+
FF
@18830
CC
+
FF
@18831
CA
+
FF
@18832
CC
+
FF
@18833
CC
+
FF
@18834
CA
+
FF
@18835
CC
+
FF
@18836
CC
+
FF
@18837
CC
+
FF
@18838
CC
+
FF
@18839
CC
+
FF
@18840
CC
+
FF
@18841
CC
+
FF
@18842
CC
+
FF
@18843
CA
+
FF
@18844
CC
+
FF
@18845
CC
+
FF
@18846
CC
+
FF
@18847
CC
+
FF
@18848
CA
+
FF
@18849
CC
+
FF
@18850
CC
+
FF
@18851
CC
+
FF
@18852
CC
+
FF
@18853
CC
+
FF
@18854
CC
+
FF
@18855
CC
+
FF
@18856
CC
+
FF
@18857
CC
+
FF
@18858
CC
+
FF
@18859
CC
+
FF
@18860
CC
+
FF
@18861
CC
+
FF
@18862
CC
+
FF
@18863
CC
+
FF
@18864
CC
+
FF
@18865
CC
+
FF
@18866
CC
+
FF
@18867
CA
+
FF
@18868
CC
+
FF
@18869
CA
+
FF
@18870
CC
+
FF
@18871
CC
+
FF
@18872
CC
+
FF
@18873
CC
+
FF
@18874
CC
+
FF
@18875
CA
+
FF
@18876
CC
+
FF
@18877
CC
+
FF
@18878
CC
+
FF
@18879
CC
+
FF
@18880
CC
+
FF
@18881
CA
+
FF
@18882
CC
+
FF
@18883
CC
+
FF
@18884
CC
+
FF
@18885
CC
+
FF
@18886
CC
+
FF
@18887
CC
+
FF
@18888
TC
+
FF
@18889
CA
+
FF
@18890
CC
+
FF
@18891
CC
+
FF
@18892
CA
+
FF
@18893
CC
+
FF
@18894
CC
+
FF
@18895
CC
+
FF
@18896
CA
+
FF
@18897
CC
+
FF
@18898
CC
+
FF
@18899
CA
+
FF
@18900
CC
+
FF
@18901
GC
+
FF
@18902
CC
+
FF
@18903
CC
+
FF
@18904
CC
+
FF
@18905
CC
+
FF
@18906
CC
+
FF
@18907
CC
+
FF
@18908
CC
+
FF
@18909
CA
+
FF
@18910
CC
+
FF
@18911
CC
+
FF
@18912
CC
+
FF
@18913
CA
+
FF
@18914
CC
+
FF
@18915
CC
+
FF
@18916
CC
+
FF
@18917
CC
+
FF
@18918
CC
+
FF
@18919
CA
+
FF
@18920
CC
+
FF
@18921
CC
+
FF
@18922
CA
+
FF
@18923
CC
+
FF
@18924
CC
+
FF
@18925
CC
+
FF
@18926
CC
+
FF
@18927
CC
+
FF
@18928
CA
+
FF
@18929
CC
+
FF
@18930
CC
+
FF
@18931
CC
+
FF
@18932
CC
+
FF
@18933
CC
+
FF
@18934
CC
+
FF
@18935
CC
+
FF
@18936
CA
+
FF
@18937
CC
+
FF
@18938
CC
+
FF
@18939
CC
+
FF
@18940
CC
+
FF
@18941
CC
+
FF
@18942
CC
+
FF
@18943
CC
+
FF
@18944
CA
+
FF
@18945
CC
+
FF
@18946
CC
+
FF
@18947
CC
+
FF
@18948
CC
+
FF
@18949
CA
+
FF
@18950
CC
+
FF
@18951
CC
+
FF
@18952
CC
+
FF
@18953
CC
+
FF
@18954
CC
+
FF
@18955
CC
+
FF
@18956
CC
+
FF
@18957
CC
+
FF
@18958
CC
+
FF
@18959
CA
+
FF
@18960
CC
+
FF
@18961
CA
+
FF
@18962
CC
+
FF
@18963
CC
+
FF
@18964
CC
+
FF
@18965
CC
+
FF
@18966
CC
+
FF
@18967
CC
+
FF
@18968
CC
+
FF
@18969
CC
+
FF
@18970
CC
+
FF
@18971
CC
+
FF
@18972
CC
+
FF
@18973
CC
+
FF
@18974
CC
+
FF
@18975
CA
+
FF
@18976
CC
+
FF
@18977
CC
+
FF
@18978
CC
+
FF
@18979
CA
+
FF
@18980
CC
+
FF
@18981
CC
+
FF
@18982
CC
+
FF
@18983
CC
+
FF
@18984
CC
+
FF
@18985
CA
+
FF
@18986
CC
+
FF
@18987
CA
+
FF
@18988
CC
+
FF
@18989
CC
+
FF
@18990
CC
+
FF
@18991
CC
+
FF
@18992
CA
+
FF
@18993
CC
+
FF
@18994
CA
+
FF
@18995
CC
+
FF
@18996
CA
+
FF
@18997
CC
+
FF
@18998
CC
+
FF
@18999
CC
+
FF
@19000
CC
+
FF
@19001
CC
+
FF
@19002
CC
+
FF
@19003
CC
+
FF
@19004
CC
+
FF
@19005
CC
+
FF
@19006
CC
+
FF
@19007
CA
+
FF
@19008
CC
+
FF
@19009
CA
+
FF
@19010
CC
+
FF
@19011
CA
+
FF
@19012
CC
+
FF
@19013
CC
+
FF
@19014
CC
+
FF
@19015
CC
+
FF
@19016
CC
+
FF
@19017
CC
+
FF
@19018
CA
+
FF
@19019
CA
+
FF
@19020
CC
+
FF
@19021
CC
+
FF
@19022
CA
+
FF
@19023
CC
+
FF
@19024
CC
+
FF
@19025
CC
+
FF
@19026
CC
+
FF
@19027
CC
+
FF
@19028
CA
+
FF
@19029
CC
+
FF
@19030
CA
+
FF
@19031
CC
+
FF
@19032
CC
+
FF
@19033
CC
+
FF
@19034
CC
+
FF
@19035
CC
+
FF
@19036
CC
+
FF
@19037
CA
+
FF
@19038
CC
+
FF
@19039
CA
+
FF
@19040
CC
+
FF
@19041
CC
+
FF
@19042
CC
+
FF
@19043
CA
+
FF
@19044
CC
+
FF
@19045
CC
+
FF
@19046
CC
+
FF
@19047
CC
+
FF
@19048
CC
+
FF
@19049
GC
+
FF
@19050
CC
+
FF
@19051
CC
+
FF
@19052
CC
+
FF
@19053
CC
+
FF
@19054
CC
+
FF
@19055
CA
+
FF
@19056
CC
+
FF
@19057
CA
+
FF
@19058
CC
+
FF
@19059
CC
+
FF
@19060
CA
+
FF
@19061
CC
+
FF
@19062
CC
+
FF
@19063
CC
+
FF
@19064
CC
+
FF
@19065
CC
+
FF
@19066
CA
+
FF
@19067
CC
+
FF
@19068
CC
+
FF
@19069
CC
+
FF
@19070
CC
+
FF
@19071
CC
+
FF
@19072
CC
+
FF
@19073
CA
+
FF
@19074
CC
+
FF
@19075
CC
+
FF
@19076
CA
+
FF
@19077
CC
+
FF
@19078
CA
+
FF
@19079
CC
+
FF
@19080
CA
+
FF
@19081
CC
+
FF
@19082
CA
+
FF
@19083
CC
+
FF
@19084
CC
+
FF
@19085
CC
+
FF
@19086
CC
+
FF
@19087
CC
+
FF
@19088
CC
+
FF
@19089
CC
+
FF
@19090
CA
+
FF
@19091
CC
+
FF
@19092
CC
+
FF
@19093
CA
+
FF
@19094
CC
+
FF
@19095
CC
+
FF
@19096
CC
+
FF
@19097
CC
+
FF
@19098
CC
+
FF
@19099
CC
+
FF
@19100
CC
+
FF
@19101
CA
+
FF
@19102
CC
+
FF
@19103
CA
+
FF
@19104
CC
+
FF
@19105
CA
+
FF
@19106
CC
+
FF
@19107
CC
+
FF
@19108
CC
+
FF
@19109
CC
+
FF
@19110
CC
+
FF
@19111
CA
+
FF
@19112
CA
+
FF
@19113
CA
+
FF
@19114
CC
+
FF
@19115
CC
+
FF
@19116
CC
+
FF
@19117
CC
+
FF
@19118
CC
+
FF
@19119
CA
+
FF
@19120
CA
+
FF
@19121
CC
+
FF
@19122
CA
+
FF
@19123
CC
+
FF
@19124
CC
+
FF
@19125
CC
+
FF
@19126
CC
+
FF
@19127
CC
+
FF
@19128
CC
+
FF
@19129
CC
+
FF
@19130
CC
+
FF
@19131
CC
+
FF
@19132
CC
+
FF
@19133
CC
+
FF
@19134
CC
+
FF
@19135
CC
+
FF
@19136
CC
+
FF
@19137
CA
+
FF
@19138
CA
+
FF
@19139
CA
+
FF
@19140
CC
+
FF
@19141
CC
+
FF
@19142
CC
+
FF
@19143
CC
+
FF
@19144
CC
+
FF
@19145
CC
+
FF
@19146
CC
+
FF
@19147
CC
+
FF
@19148
CC
+
FF
@19149
CC
+
FF
@19150
CC
+
FF
@19151
CC
+
FF
@19152
CC
+
FF
@19153
CA
+
FF
@19154
CC
+
FF
@19155
CC
+
FF
@19156
CA
+
FF
@19157
CC
+
FF
@19158
CC
+
FF
@19159
CC
+
FF
@19160
CC
+
FF
@19161
CC
+
FF
@19162
CA
+
FF
@19163
CC
+
FF
@19164
CC
+
FF
@19165
CC
+
FF
@19166
CA
+
FF
@19167
CC
+
FF
@19168
CA
+
FF
@19169
CC
+
FF
@19170
CC
+
FF
@19171
CC
+
FF
@19172
CC
+
FF
@19173
CC
+
FF
@19174
CC
+
FF
@19175
CC
+
FF
@19176
CC
+
FF
@19177
CC
+
FF
@19178
CA
+
FF
@19179
CC
+
FF
@19180
CC
+
FF
@19181
CC
+
FF
@19182
CC
+
FF
@19183
CA
+
FF
@19184
CC
+
FF
@19185
CC
+
FF
@19186
CC
+
FF
@19187
CC
+
FF
@19188
CC
+
FF
@19189
CC
+
FF
@19190
CC
+
FF
@19191
CC
+
FF
@19192
CC
+
FF
@19193
CC
+
FF
@19194
CA
+
FF
@19195
CC
+
FF
@19196
CC
+
FF
@19197
CC
+
FF
@19198
CC
+
FF
@19199
CC
+
FF
@19200
CC
+
FF
@19201
CA
+
FF
@19202
CC
+
FF
@19203
CC
+
FF
@19204
CA
+
FF
@19205
CC
+
FF
@19206
CC
+
FF
@19207
CC
+
FF
@19208
CC
+
FF
@19209
CC
+
FF
@19210
CC
+
FF
@19211
CC
+
FF
@19212
CA
+
FF
@19213
CC
+
FF
@19214
CC
+
FF
@19215
CC
+
FF
@19216
CA
+
FF
@19217
CA
+
FF
@19218
CC
+
FF
@19219
CA
+
FF
@19220
CC
+
FF
@19221
CA
+
FF
@19222
CC
+
FF
@19223
CC
+
FF
@19224
CC
+
FF
@19225
CC
+
FF
@19226
CC
+
FF
@19227
CC
+
FF
@19228
CC
+
FF
@19229
CC
+
FF
@19230
CC
+
FF
@19231
CC
+
FF
@19232
CC
+
FF
@19233
CC
+
FF
@19234
CC
+
FF
@19235
CC
+
FF
@19236
CA
+
FF
@19237
CA
+
FF
@19238
CC
+
FF
@19239
CC
+
FF
@19240
CC
+
FF
@19241
CC
+
FF
@19242
CA
+
FF
@19243
CC
+
FF
@19244
CC
+
FF
@19245
CC
+
FF
@19246
CC
+
FF
@19247
CC
+
FF
@19248
CC
+
FF
@19249
CA
+
FF
@19250
CC
+
FF
@19251
CC
+
FF
@19252
CA
+
FF
@19253
CC
+
FF
@19254
CC
+
FF
@19255
CC
+
FF
@19256
CA
+
FF
@19257
CC
+
FF
@19258
CC
+
FF
@19259
CC
+
FF
@19260
CC
+
FF
@19261
CC
+
FF
@19262
CC
+
FF
@19263
CC
+
FF
@19264
CC
+
FF
@19265
CC
+
FF
@19266
CC
+
FF
@19267
CC
+
FF
@19268
CC
+
FF
@19269
CC
+
FF
@19270
CA
+
FF
@19271
CC
+
FF
@19272
CC
+
FF
@19273
CA
+
FF
@19274
CC
+
FF
@19275
CC
+
FF
@19276
CC
+
FF
@19277
CC
+
FF
@19278
CC
+
FF
@19279
CC
+
FF
@19280
CC
+
FF
@19281
CC
+
FF
@19282
CC
+
FF
@19283
TC
+
FF
@19284
CC
+
FF
@19285
CC
+
FF
@19286
CA
+
FF
@19287
CA
+
FF
@19288
CC
+
FF
@19289
CC
+
FF
@19290
CC
+
FF
@19291
CA
+
FF
@19292
CA
+
FF
@19293
CC
+
FF
@19294
CC
+
FF
@19295
CC
+
FF
@19296
CC
+
FF
@19297
CA
+
FF
@19298
CC
+
FF
@19299
CC
+
FF
@19300
CC
+
FF
@19301
CC
+
FF
@19302
CC
+
FF
@19303
CC
+
FF
@19304
CC
+
FF
@19305
CC
+
FF
@19306
CA
+
FF
@19307
CC
+
FF
@19308
CC
+
FF
@19309
CA
+
FF
@19310
CC
+
FF
@19311
CC
+
FF
@19312
CA
+
FF
@19313
CA
+
FF
@19314
CC
+
FF
@19315
CC
+
FF
@19316
CC
+
FF
@19317
CC
+
FF
@19318
CC
+
FF
@19319
CC
+
FF
@19320
CC
+
FF
@19321
CC
+
FF
@19322
CC
+
FF
@19323
CC
+
FF
@19324
CC
+
FF
@19325
CC
+
FF
@19326
CC
+
FF
@19327
CC
+
FF
@19328
CC
+
FF
@19329
CA
+
FF
@19330
CC
+
FF
@19331
CC
+
FF
@19332
CC
+
FF
@19333
CC
+
FF
@19334
CC
+
FF
@19335
CC
+
FF
@19336
CC
+
FF
@19337
CC
+
FF
@19338
CC
+
FF
@19339
CA
+
FF
@19340
CC
+
FF
@19341
CC
+
FF
@19342
CC
+
FF
@19343
CC
+
FF
@19344
CC
+
FF
@19345
CC
+
FF
@19346
CC
+
FF
@19347
CC
+
FF
@19348
CC
+
FF
@19349
CA
+
FF
@19350
CC
+
FF
@19351
CC
+
FF
@19352
CC
+
FF
@19353
CC
+
FF
@19354
CA
+
FF
@19355
CC
+
FF
@19356
CC
+
FF
@19357
CC
+
FF
@19358
CC
+
FF
@19359
CC
+
FF
@19360
CA
+
FF
@19361
CA
+
FF
@19362
CC
+
FF
@19363
CC
+
FF
@19364
CA
+
FF
@19365
CA
+
FF
@19366
CC
+
FF
@19367
CA
+
FF
@19368
CC
+
FF
@19369
CC
+
FF
@19370
CC
+
FF
@19371
CC
+
FF
@19372
CC
+
FF
@19373
CC
+
FF
@19374
CA
+
FF
@19375
CC
+
FF
@19376
CC
+
FF
@19377
CC
+
FF
@19378
CC
+
FF
@19379
CC
+
FF
@19380
CC
+
FF
@19381
CC
+
FF
@19382
CC
+
FF
@19383
CC
+
FF
@19384
CC
+
FF
@19385
CA
+
FF
@19386
CC
+
FF
@19387
CC
+
FF
@19388
CA
+
FF
@19389
CC
+
FF
@19390
CC
+
FF
@19391
CC
+
FF
@19392
CC
+
FF
@19393
CC
+
FF
@19394
CC
+
FF
@19395
CC
+
FF
@19396
CC
+
FF
@19397
CC
+
FF
@19398
CC
+
FF
@19399
CA
+
FF
@19400
CC
+
FF
@19401
CC
+
FF
@19402
CC
+
FF
@19403
CC
+
FF
@19404
CC
+
FF
@19405
CC
+
FF
@19406
CC
+
FF
@19407
CA
+
FF
@19408
CA
+
FF
@19409
CC
+
FF
@19410
CC
+
FF
@19411
CC
+
FF
@19412
CA
+
FF
@19413
CC
+
FF
@19414
CC
+
FF
@19415
CC
+
FF
@19416
CA
+
FF
@19417
CC
+
FF
@19418
CC
+
FF
@19419
CC
+
FF
@19420
CA
+
FF
@19421
CC
+
FF
@19422
CC
+
FF
@19423
CC
+
FF
@19424
CA
+
FF
@19425
CC
+
FF
@19426
CA
+
FF
@19427
CC
+
FF
@19428
CC
+
FF
@19429
CC
+
FF
@19430
CA
+
FF
@19431
CC
+
FF
@19432
CC
+
FF
@19433
CC
+
FF
@19434
CC
+
FF
@19435
CC
+
FF
@19436
CC
+
FF
@19437
CC
+
FF
@19438
CC
+
FF
@19439
CA
+
FF
@19440
CC
+
FF
@19441
CA
+
FF
@19442
CC
+
FF
@19443
CC
+
FF
@19444
CC
+
FF
@19445
CC
+
FF
@19446
CC
+
FF
@19447
CC
+
FF
@19448
CC
+
FF
@19449
CC
+
FF
@19450
CA
+
FF
@19451
CA
+
FF
@19452
CC
+
FF
@19453
CC
+
FF
@19454
CC
+
FF
@19455
CC
+
FF
@19456
CC
+
FF
@19457
CC
+
FF
@19458
CC
+
FF
@19459
CC
+
FF
@19460
CC
+
FF
@19461
CC
+
FF
@19462
CC
+
FF
@19463
CC
+
FF
@19464
CC
+
FF
@19465
CC
+
FF
@19466
CC
+
FF
@19467
CC
+
FF
@19468
CC
+
FF
@19469
CC
+
FF
@19470
CC
+
FF
@19471
CC
+
FF
@19472
CC
+
FF
@19473
CC
+
FF
@19474
CC
+
FF
@19475
CC
+
FF
@19476
CC
+
FF
@19477
CC
+
FF
@19478
CC
+
FF
@19479
CC
+
FF
@19480
CC
+
FF
@19481
CA
+
FF
@19482
CC
+
FF
@19483
CC
+
FF
@19484
CC
+
FF
@19485
CC
+
FF
@19486
CC
+
FF
@19487
CA
+
FF
@19488
CC
+
FF
@19489
CA
+
FF
@19490
CC
+
FF
@19491
CC
+
FF
@19492
CC
+
FF
@19493
CC
+
FF
@19494
CC
+
FF
@19495
CC
+
FF
@19496
CC
+
FF
@19497
CA
+
FF
@19498
CA
+
FF
@19499
CC
+
FF
@19500
CC
+
FF
@19501
CC
+
FF
@19502
CC
+
FF
@19503
CA
+
FF
@19504
CC
+
FF
@19505
CC
+
FF
@19506
CC
+
FF
@19507
CC
+
FF
@19508
CC
+
FF
@19509
CC
+
FF
@19510
CA
+
FF
@19511
CC
+
FF
@19512
CC
+
FF
@19513
CC
+
FF
@19514
CA
+
FF
@19515
CC
+
FF
@19516
CC
+
FF
@19517
CC
+
FF
@19518
CC
+
FF
@19519
CC
+
FF
@19520
CC
+
FF
@19521
CC
+
FF
@19522
CA
+
FF
@19523
CC
+
FF
@19524
CC
+
FF
@19525
CC
+
FF
@19526
CC
+
FF
@19527
CA
+
FF
@19528
CA
+
FF
@19529
CC
+
FF
@19530
CC
+
FF
@19531
CC
+
FF
@19532
CC
+
FF
@19533
CC
+
FF
@19534
CC
+
FF
@19535
CC
+
FF
@19536
CC
+
FF
@19537
CC
+
FF
@19538
TC
+
FF
@19539
CC
+
FF
@19540
CC
+
FF
@19541
CC
+
FF
@19542
CC
+
FF
@19543
CC
+
FF
@19544
CC
+
FF
@19545
CC
+
FF
@19546
CC
+
FF
@19547
CA
+
FF
@19548
CC
+
FF
@19549
CC
+
FF
@19550
AC
+
FF
@19551
CC
+
FF
@19552
CC
+
FF
@19553
CC
+
FF
@19554
CC
+
FF
@19555
CA
+
FF
@19556
CA
+
FF
@19557
CC
+
FF
@19558
CC
+
FF
@19559
CC
+
FF
@19560
CC
+
FF
@19561
CC
+
FF
@19562
CC
+
FF
@19563
CC
+
FF
@19564
CC
+
FF
@19565
CC
+
FF
@19566
CC
+
FF
@19567
CC
+
FF
@19568
CC
+
FF
@19569
CA
+
FF
@19570
CA
+
FF
@19571
CC
+
FF
@19572
CC
+
FF
@19573
CC
+
FF
@19574
CA
+
FF
@19575
CA
+
FF
@19576
CC
+
FF
@19577
CC
+
FF
@19578
CA
+
FF
@19579
CC
+
FF
@19580
CC
+
FF
@19581
CC
+
FF
@19582
CA
+
FF
@19583
CC
+
FF
@19584
CC
+
FF
@19585
CC
+
FF
@19586
CC
+
FF
@19587
CC
+
FF
@19588
CA
+
FF
@19589
CA
+
FF
@19590
CC
+
FF
@19591
CC
+
FF
@19592
CC
+
FF
@19593
CC
+
FF
@19594
CC
+
FF
@19595
CA
+
FF
@19596
CC
+
FF
@19597
CC
+
FF
@19598
CA
+
FF
@19599
CC
+
FF
@19600
CA
+
FF
@19601
CA
+
FF
@19602
CC
+
FF
@19603
CC
+
FF
@19604
CC
+
FF
@19605
CC
+
FF
@19606
CC
+
FF
@19607
CC
+
FF
@19608
CC
+
FF
@19609
CA
+
FF
@19610
CC
+
FF
@19611
CC
+
FF
@19612
CC
+
FF
@19613
CC
+
FF
@19614
CC
+
FF
@19615
CC
+
FF
@19616
CC
+
FF
@19617
CC
+
FF
@19618
CC
+
FF
@19619
CC
+
FF
@19620
CC
+
FF
@19621
CC
+
FF
@19622
CC
+
FF
@19623
CC
+
FF
@19624
CC
+
FF
@19625
CC
+
FF
@19626
CC
+
FF
@19627
CA
+
FF
@19628
CC
+
FF
@19629
CC
+
FF
@19630
CC
+
FF
@19631
CC
+
FF
@19632
CC
+
FF
@19633
CC
+
FF
@19634
CC
+
FF
@19635
CC
+
FF
@19636
CC
+
FF
@19637
CC
+
FF
@19638
CC
+
FF
@19639
CC
+
FF
@19640
CA
+
FF
@19641
CC
+
FF
@19642
CC
+
FF
@19643
CC
+
FF
@19644
CA
+
FF
@19645
CC
+
FF
@19646
CC
+
FF
@19647
CA
+
FF
@19648
CC
+
FF
@19649
CC
+
FF
@19650
CC
+
FF
@19651
CC
+
FF
@19652
CC
+
FF
@19653
CA
+
FF
@19654
CA
+
FF
@19655
CC
+
FF
@19656
CC
+
FF
@19657
CC
+
FF
@19658
CC
+
FF
@19659
CC
+
FF
@19660
CC
+
FF
@19661
CC
+
FF
@19662
CC
+
FF
@19663
CC
+
FF
@19664
GC
+
FF
@19665
CC
+
FF
@19666
CC
+
FF
@19667
CC
+
FF
@19668
CC
+
FF
@19669
CC
+
FF
@19670
CC
+
FF
@19671
CC
+
FF
@19672
CC
+
FF
@19673
CC
+
FF
@19674
CA
+
FF
@19675
CC
+
FF
@19676
CA
+
FF
@19677
CC
+
FF
@19678
CC
+
FF
@19679
CC
+
FF
@19680
CC
+
FF
@19681
CC
+
FF
@19682
CC
+
FF
@19683
CC
+
FF
@19684
CA
+
FF
@19685
CC
+
FF
@19686
CC
+
FF
@19687
CC
+
FF
@19688
CA
+
FF
@19689
CC
+
FF
@19690
CC
+
FF
@19691
CA
+
FF
@19692
CC
+
FF
@19693
CC
+
FF
@19694
CC
+
FF
@19695
CA
+
FF
@19696
CC
+
FF
@19697
CC
+
FF
@19698
CC
+
FF
@19699
CC
+
FF
@19700
CC
+
FF
@19701
CC
+
FF
@19702
CC
+
FF
@19703
CA
+
FF
@19704
CA
+
FF
@19705
CC
+
FF
@19706
CC
+
FF
@19707
CA
+
FF
@19708
CA
+
FF
@19709
CC
+
FF
@19710
CC
+
FF
@19711
TC
+
FF
@19712
CC
+
FF
@19713
CA
+
FF
@19714
CC
+
FF
@19715
CC
+
FF
@19716
CC
+
FF
@19717
CC
+
FF
@19718
CA
+
FF
@19719
CA
+
FF
@19720
CC
+
FF
@19721
CC
+
FF
@19722
CA
+
FF
@19723
CA
+
FF
@19724
CC
+
FF
@19725
CC
+
FF
@19726
CC
+
FF
@19727
CC
+
FF
@19728
CC
+
FF
@19729
CC
+
FF
@19730
CC
+
FF
@19731
CC
+
FF
@19732
CC
+
FF
@19733
CC
+
FF
@19734
CA
+
FF
@19735
CC
+
FF
@19736
CC
+
FF
@19737
CC
+
FF
@19738
CC
+
FF
@19739
CC
+
FF
@19740
CC
+
FF
@19741
CC
+
FF
@19742
CC
+
FF
@19743
CC
+
FF
@19744
CC
+
FF
@19745
CA
+
FF
@19746
CC
+
FF
@19747
CC
+
FF
@19748
CC
+
FF
@19749
CC
+
FF
@19750
CA
+
FF
@19751
CC
+
FF
@19752
CC
+
FF
@19753
CC
+
FF
@19754
CC
+
FF
@19755
CA
+
FF
@19756
CC
+
FF
@19757
CA
+
FF
@19758
CC
+
FF
@19759
CC
+
FF
@19760
CC
+
FF
@19761
CC
+
FF
@19762
CC
+
FF
@19763
CC
+
FF
@19764
CC
+
FF
@19765
CC
+
FF
@19766
CA
+
FF
@19767
CC
+
FF
@19768
CC
+
FF
@19769
CC
+
FF
@19770
CC
+
FF
@19771
CA
+
FF
@19772
CC
+
FF
@19773
CC
+
FF
@19774
CC
+
FF
@19775
CC
+
FF
@19776
CC
+
FF
@19777
CC
+
FF
@19778
CC
+
FF
@19779
CC
+
FF
@19780
CA
+
FF
@19781
CA
+
FF
@19782
CC
+
FF
@19783
CC
+
FF
@19784
CA
+
FF
@19785
CC
+
FF
@19786
CC
+
FF
@19787
CC
+
FF
@19788
CC
+
FF
@19789
CA
+
FF
@19790
CC
+
FF
@19791
CA
+
FF
@19792
CC
+
FF
@19793
CC
+
FF
@19794
CC
+
FF
@19795
CA
+
FF
@19796
CC
+
FF
@19797
CC
+
FF
@19798
CC
+
FF
@19799
CC
+
FF
@19800
CC
+
FF
@19801
CC
+
FF
@19802
CA
+
FF
@19803
CC
+
FF
@19804
CC
+
FF
@19805
CC
+
FF
@19806
CC
+
FF
@19807
CC
+
FF
@19808
CC
+
FF
@19809
CC
+
FF
@19810
CC
+
FF
@19811
CC
+
FF
@19812
CC
+
FF
@19813
CC
+
FF
@19814
CC
+
FF
@19815
CC
+
FF
@19816
CC
+
FF
@19817
CC
+
FF
@19818
CC
+
FF
@19819
CC
+
FF
@19820
CC
+
FF
@19821
CC
+
FF
@19822
TC
+
FF
@19823
CC
+
FF
@19824
CA
+
FF
@19825
CC
+
FF
@19826
CC
+
FF
@19827
CC
+
FF
@19828
CA
+
FF
@19829
CC
+
FF
@19830
CC
+
FF
@19831
CA
+
FF
@19832
CC
+
FF
@19833
CC
+
FF
@19834
CA
+
FF
@19835
CA
+
FF
@19836
CC
+
FF
@19837
CA
+
FF
@19838
CA
+
FF
@19839
CC
+
FF
@19840
CA
+
FF
@19841
CA
+
FF
@19842
CC
+
FF
@19843
CC
+
FF
@19844
CC
+
FF
@19845
CC
+
FF
@19846
CC
+
FF
@19847
CA
+
FF
@19848
CC
+
FF
@19849
CC
+
FF
@19850
CC
+
FF
@19851
CC
+
FF
@19852
CC
+
FF
@19853
CA
+
FF
@19854
CC
+
FF
@19855
CC
+
FF
@19856
CC
+
FF
@19857
CC
+
FF
@19858
CC
+
FF
@19859
CC
+
FF
@19860
CA
+
FF
@19861
CC
+
FF
@19862
CC
+
FF
@19863
CC
+
FF
@19864
CC
+
FF
@19865
CC
+
FF
@19866
CC
+
FF
@19867
CC
+
FF
@19868
CA
+
FF
@19869
CC
+
FF
@19870
CC
+
FF
@19871
CC
+
FF
@19872
CC
+
FF
@19873
CC
+
FF
@19874
CC
+
FF
@19875
CC
+
FF
@19876
CC
+
FF
@19877
CC
+
FF
@19878
CC
+
FF
@19879
CC
+
FF
@19880
CC
+
FF
@19881
CA
+
FF
@19882
CC
+
FF
@19883
CC
+
FF
@19884
CA
+
FF
@19885
CA
+
FF
@19886
CA
+
FF
@19887
CC
+
FF
@19888
CC
+
FF
@19889
CC
+
FF
@19890
CC
+
FF
@19891
CC
+
FF
@19892
CA
+
FF
@19893
CC
+
FF
@19894
CC
+
FF
@19895
CC
+
FF
@19896
CC
+
FF
@19897
CC
+
FF
@19898
CC
+
FF
@19899
CC
+
FF
@19900
CA
+
FF
@19901
CC
+
FF
@19902
CC
+
FF
@19903
CC
+
FF
@19904
CC
+
FF
@19905
CC
+
FF
@19906
CA
+
FF
@19907
CA
+
FF
@19908
CC
+
FF
@19909
CC
+
FF
@19910
CC
+
FF
@19911
CC
+
FF
@19912
CC
+
FF
@19913
CC
+
FF
@19914
CC
+
FF
@19915
CC
+
FF
@19916
CC
+
FF
@19917
CC
+
FF
@19918
CC
+
FF
@19919
CC
+
FF
@19920
CA
+
FF
@19921
CC
+
FF
@19922
CA
+
FF
@19923
CC
+
FF
@19924
CC
+
FF
@19925
CC
+
FF
@19926
CC
+
FF
@19927
CC
+
FF
@19928
CA
+
FF
@19929
CC
+
FF
@19930
CA
+
FF
@19931
CC
+
FF
@19932
CC
+
FF
@19933
CC
+
FF
@19934
CC
+
FF
@19935
CC
+
FF
@19936
CC
+
FF
@19937
CC
+
FF
@19938
CA
+
FF
@19939
CC
+
FF
@19940
CC
+
FF
@19941
CC
+
FF
@19942
CC
+
FF
@19943
CC
+
FF
@19944
CC
+
FF
@19945
CA
+
FF
@19946
CC
+
FF
@19947
CA
+
FF
@19948
CA
+
FF
@19949
CC
+
FF
@19950
CC
+
FF
@19951
CC
+
FF
@19952
CC
+
FF
@19953
CC
+
FF
@19954
CC
+
FF
@19955
CC
+
FF
@19956
TC
+
FF
@19957
CC
+
FF
@19958
CC
+
FF
@19959
CC
+
FF
@19960
CC
+
FF
@19961
CC
+
FF
@19962
CC
+
FF
@19963
CC
+
FF
@19964
CC
+
FF
@19965
CC
+
FF
@19966
CA
+
FF
@19967
CC
+
FF
@19968
CC
+
FF
@19969
CC
+
FF
@19970
CC
+
FF
@19971
CC
+
FF
@19972
CC
+
FF
@19973
CC
+
FF
@19974
CC
+
FF
@19975
CA
+
FF
@19976
CA
+
FF
@19977
CC
+
FF
@19978
CC
+
FF
@19979
CC
+
FF
@19980
TC
+
FF
@19981
CA
+
FF
@19982
CC
+
FF
@19983
CC
+
FF
@19984
CC
+
FF
@19985
CC
+
FF
@19986
CA
+
FF
@19987
CC
+
FF
@19988
CA
+
FF
@19989
CC
+
FF
@19990
CC
+
FF
@19991
CA
+
FF
@19992
CC
+
FF
@19993
CC
+
FF
@19994
CA
+
FF
@19995
CC
+
FF
@19996
CC
+
FF
@19997
CC
+
FF
@19998
CC
+
FF
@19999
CC
+
FF
@20000
CC
+
FF
@20001
CC
+
FF
@20002
CC
+
FF
@20003
CC
+
FF
@20004
CC
+
FF
@20005
CA
+
FF
@20006
CC
+
FF
@20007
CC
+
FF
@20008
CC
+
FF
@20009
CC
+
FF
@20010
CC
+
FF
@20011
CA
+
FF
@20012
CC
+
FF
@20013
CC
+
FF
@20014
CC
+
FF
@20015
CC
+
FF
@20016
CC
+
FF
@20017
CC
+
FF
@20018
CC
+
FF
@20019
CC
+
FF
@20020
CA
+
FF
@20021
CA
+
FF
@20022
CC
+
FF
@20023
CA
+
FF
@20024
CC
+
FF
@20025
CC
+
FF
@20026
CC
+
FF
@20027
CA
+
FF
@20028
CC
+
FF
@20029
CC
+
FF
@20030
CC
+
FF
@20031
CC
+
FF
@20032
CC
+
FF
@20033
CC
+
FF
@20034
CC
+
FF
@20035
CC
+
FF
@20036
CA
+
FF
@20037
CC
+
FF
@20038
CC
+
FF
@20039
CC
+
FF
@20040
CC
+
FF
@20041
CC
+
FF
@20042
CC
+
FF
@20043
CC
+
FF
@20044
CC
+
FF
@20045
CC
+
FF
@20046
CC
+
FF
@20047
CC
+
FF
@20048
CC
+
FF
@20049
CC
+
FF
@20050
CC
+
FF
@20051
CC
+
FF
@20052
CA
+
FF
@20053
CC
+
FF
@20054
CC
+
FF
@20055
CC
+
FF
@20056
CA
+
FF
@20057
CC
+
FF
@20058
CA
+
FF
@20059
CC
+
FF
@20060
CC
+
FF
@20061
CC
+
FF
@20062
CA
+
FF
@20063
CC
+
FF
@20064
GC
+
FF
@20065
CC
+
FF
@20066
CC
+
FF
@20067
CC
+
FF
@20068
CC
+
FF
@20069
CC
+
FF
@20070
CA
+
FF
@20071
CA
+
FF
@20072
CC
+
FF
@20073
CC
+
FF
@20074
CC
+
FF
@20075
CC
+
FF
@20076
CC
+
FF
@20077
CC
+
FF
@20078
CC
+
FF
@20079
CC
+
FF
@20080
CA
+
FF
@20081
CA
+
FF
@20082
CC
+
FF
@20083
CC
+
FF
@20084
CA
+
FF
@20085
CC
+
FF
@20086
CC
+
FF
@20087
CC
+
FF
@20088
CC
+
FF
@20089
CC
+
FF
@20090
CA
+
FF
@20091
CC
+
FF
@20092
CA
+
FF
@20093
CC
+
FF
@20094
CC
+
FF
@20095
CA
+
FF
@20096
CA
+
FF
@20097
CC
+
FF
@20098
CC
+
FF
@20099
CC
+
FF
@20100
CC
+
FF
@20101
CC
+
FF
@20102
CA
+
FF
@20103
CC
+
FF
@20104
CC
+
FF
@20105
CA
+
FF
@20106
CC
+
FF
@20107
CA
+
FF
@20108
CC
+
FF
@20109
CC
+
FF
@20110
CC
+
FF
@20111
CC
+
FF
@20112
CC
+
FF
@20113
CC
+
FF
@20114
CC
+
FF
@20115
CA
+
FF
@20116
CC
+
FF
@20117
CC
+
FF
@20118
CC
+
FF
@20119
CC
+
FF
@20120
CC
+
FF
@20121
CC
+
FF
@20122
CC
+
FF
@20123
CC
+
FF
@20124
CC
+
FF
@20125
CC
+
FF
@20126
CC
+
FF
@20127
CC
+
FF
@20128
CC
+
FF
@20129
CC
+
FF
@20130
CA
+
FF
@20131
CA
+
FF
@20132
CC
+
FF
@20133
CA
+
FF
@20134
CC
+
FF
@20135
CC
+
FF
@20136
CC
+
FF
@20137
CC
+
FF
@20138
CC
+
FF
@20139
CC
+
FF
@20140
CC
+
FF
@20141
CC
+
FF
@20142
CC
+
FF
@20143
CC
+
FF
@20144
CC
+
FF
@20145
CC
+
FF
@20146
CC
+
FF
@20147
CC
+
FF
@20148
CC
+
FF
@20149
CC
+
FF
@20150
CC
+
FF
@20151
CC
+
FF
@20152
CA
+
FF
@20153
CA
+
FF
@20154
CC
+
FF
@20155
CC
+
FF
@20156
CC
+
FF
@20157
CC
+
FF
@20158
CA
+
FF
@20159
CC
+
FF
@20160
CC
+
FF
@20161
CC
+
FF
@20162
CC
+
FF
@20163
CC
+
FF
@20164
CC
+
FF
@20165
CC
+
FF
@20166
CA
+
FF
@20167
CC
+
FF
@20168
CA
+
FF
@20169
CC
+
FF
@20170
CC
+
FF
@20171
CA
+
FF
@20172
CC
+
FF
@20173
CC
+
FF
@20174
CC
+
FF
@20175
CC
+
FF
@20176
CC
+
FF
@20177
CC
+
FF
@20178
CC
+
FF
@20179
CC
+
FF
@20180
CC
+
FF
@20181
CC
+
FF
@20182
CA
+
FF
@20183
CC
+
FF
@20184
CC
+
FF
@20185
CC
+
FF
@20186
CC
+
FF
@20187
CC
+
FF
@20188
CC
+
FF
@20189
CC
+
FF
@20190
CC
+
FF
@20191
CC
+
FF
@20192
CC
+
FF
@20193
CC
+
FF
@20194
CC
+
FF
@20195
CC
+
FF
@20196
CA
+
FF
@20197
CA
+
FF
@20198
CC
+
FF
@20199
TC
+
FF
@20200
CC
+
FF
@20201
CC
+
FF
@20202
CA
+
FF
@20203
CC
+
FF
@20204
CC
+
FF
@20205
CC
+
FF
@20206
CA
+
FF
@20207
CC
+
FF
@20208
CC
+
FF
@20209
CC
+
FF
@20210
CC
+
FF
@20211
CC
+
FF
@20212
CC
+
FF
@20213
CA
+
FF
@20214
CC
+
FF
@20215
CC
+
FF
@20216
CC
+
FF
@20217
CC
+
FF
@20218
CC
+
FF
@20219
CC
+
FF
@20220
CC
+
FF
@20221
CC
+
FF
@20222
CA
+
FF
@20223
CC
+
FF
@20224
CC
+
FF
@20225
CA
+
FF
@20226
CC
+
FF
@20227
CC
+
FF
@20228
CC
+
FF
@20229
CC
+
FF
@20230
CC
+
FF
@20231
CC
+
FF
@20232
CC
+
FF
@20233
CC
+
FF
@20234
CC
+
FF
@20235
CC
+
FF
@20236
CC
+
FF
@20237
CC
+
FF
@20238
CC
+
FF
@20239
CC
+
FF
@20240
CC
+
FF
@20241
CC
+
FF
@20242
CA
+
FF
@20243
CC
+
FF
@20244
CC
+
FF
@20245
CC
+
FF
@20246
CC
+
FF
@20247
CC
+
FF
@20248
CA
+
FF
@20249
CC
+
FF
@20250
CA
+
FF
@20251
CC
+
FF
@20252
CC
+
FF
@20253
CC
+
FF
@20254
CC
+
FF
@20255
CA
+
FF
@20256
CC
+
FF
@20257
CC
+
FF
@20258
CC
+
FF
@20259
CA
+
FF
@20260
CC
+
FF
@20261
CC
+
FF
@20262
CC
+
FF
@20263
CC
+
FF
@20264
CA
+
FF
@20265
CC
+
FF
@20266
CC
+
FF
@20267
CA
+
FF
@20268
CC
+
FF
@20269
CC
+
FF
@20270
CA
+
FF
@20271
CC
+
FF
@20272
CC
+
FF
@20273
CC
+
FF
@20274
CA
+
FF
@20275
CC
+
FF
@20276
CC
+
FF
@20277
CC
+
FF
@20278
CA
+
FF
@20279
CC
+
FF
@20280
CC
+
FF
@20281
CA
+
FF
@20282
CC
+
FF
@20283
CC
+
FF
@20284
CC
+
FF
@20285
CC
+
FF
@20286
CA
+
FF
@20287
CC
+
FF
@20288
CA
+
FF
@20289
CA
+
FF
@20290
CC
+
FF
@20291
CC
+
FF
@20292
CC
+
FF
@20293
CC
+
FF
@20294
CA
+
FF
@20295
CA
+
FF
@20296
CC
+
FF
@20297
CC
+
FF
@20298
CC
+
FF
@20299
CA
+
FF
@20300
CC
+
FF
@20301
CC
+
FF
@20302
CA
+
FF
@20303
CC
+
FF
@20304
CC
+
FF
@20305
CC
+
FF
@20306
CC
+
FF
@20307
CC
+
FF
@20308
CA
+
FF
@20309
CC
+
FF
@20310
CC
+
FF
@20311
CC
+
FF
@20312
CC
+
FF
@20313
CA
+
FF
@20314
CA
+
FF
@20315
CC
+
FF
@20316
CC
+
FF
@20317
CC
+
FF
@20318
CC
+
FF
@20319
CC
+
FF
@20320
CC
+
FF
@20321
CC
+
FF
@20322
CA
+
FF
@20323
CC
+
FF
@20324
CC
+
FF
@20325
CA
+
FF
@20326
CC
+
FF
@20327
CC
+
FF
@20328
CC
+
FF
@20329
CC
+
FF
@20330
CC
+
FF
@20331
CA
+
FF
@20332
CA
+
FF
@20333
CC
+
FF
@20334
CC
+
FF
@20335
CC
+
FF
@20336
CC
+
FF
@20337
CA
+
FF
@20338
CA
+
FF
@20339
CC
+
FF
@20340
CC
+
FF
@20341
CC
+
FF
@20342
CC
+
FF
@20343
CC
+
FF
@20344
CC
+
FF
@20345
CA
+
FF
@20346
CC
+
FF
@20347
CC
+
FF
@20348
CC
+
FF
@20349
CC
+
FF
@20350
CC
+
FF
@20351
CC
+
FF
@20352
CC
+
FF
@20353
CC
+
FF
@20354
CC
+
FF
@20355
CC
+
FF
@20356
CC
+
FF
@20357
CC
+
FF
@20358
CA
+
FF
@20359
CA
+
FF
@20360
CC
+
FF
@20361
CC
+
FF
@20362
CC
+
FF
@20363
CA
+
FF
@20364
CC
+
FF
@20365
CC
+
FF
@20366
CA
+
FF
@20367
CC
+
FF
@20368
CC
+
FF
@20369
CC
+
FF
@20370
CC
+
FF
@20371
CC
+
FF
@20372
CA
+
FF
@20373
CC
+
FF
@20374
CC
+
FF
@20375
CC
+
FF
@20376
CC
+
FF
@20377
CC
+
FF
@20378
CC
+
FF
@20379
CC
+
FF
@20380
CC
+
FF
@20381
CA
+
FF
@20382
CA
+
FF
@20383
CC
+
FF
@20384
CC
+
FF
@20385
CC
+
FF
@20386
CC
+
FF
@20387
CC
+
FF
@20388
CC
+
FF
@20389
CA
+
FF
@20390
CA
+
FF
@20391
CC
+
FF
@20392
CC
+
FF
@20393
CA
+
FF
@20394
CC
+
FF
@20395
CC
+
FF
@20396
CC
+
FF
@20397
CC
+
FF
@20398
CA
+
FF
@20399
CC
+
FF
@20400
CC
+
FF
@20401
CC
+
FF
@20402
CC
+
FF
@20403
CC
+
FF
@20404
CC
+
FF
@20405
CC
+
FF
@20406
CC
+
FF
@20407
CC
+
FF
@20408
CC
+
FF
@20409
CC
+
FF
@20410
CC
+
FF
@20411
CC
+
FF
@20412
CC
+
FF
@20413
CC
+
FF
@20414
CC
+
FF
@20415
CC
+
FF
@20416
CC
+
FF
@20417
CC
+
FF
@20418
CC
+
FF
@20419
CC
+
FF
@20420
CC
+
FF
@20421
CC
+
FF
@20422
CA
+
FF
@20423
CC
+
FF
@20424
CC
+
FF
@20425
CC
+
FF
@20426
CA
+
FF
@20427
CC
+
FF
@20428
CC
+
FF
@20429
CC
+
FF
@20430
CC
+
FF
@20431
CC
+
FF
@20432
CC
+
FF
@20433
CA
+
FF
@20434
CA
+
FF
@20435
CC
+
FF
@20436
CC
+
FF
@20437
CC
+
FF
@20438
CC
+
FF
@20439
CC
+
FF
@20440
CC
+
FF
@20441
CC
+
FF
@20442
CC
+
FF
@20443
CC
+
FF
@20444
CC
+
FF
@20445
CA
+
FF
@20446
CC
+
FF
@20447
CC
+
FF
@20448
CC
+
FF
@20449
CC
+
FF
@20450
CC
+
FF
@20451
CC
+
FF
@20452
CA
+
FF
@20453
CA
+
FF
@20454
CC
+
FF
@20455
CC
+
FF
@20456
CC
+
FF
@20457
CC
+
FF
@20458
CC
+
FF
@20459
CA
+
FF
@20460
CC
+
FF
@20461
CA
+
FF
@20462
CC
+
FF
@20463
CC
+
FF
@20464
CA
+
FF
@20465
CC
+
FF
@20466
CA
+
FF
@20467
CA
+
FF
@20468
CC
+
FF
@20469
CC
+
FF
@20470
CA
+
FF
@20471
CC
+
FF
@20472
CC
+
FF
@20473
CC
+
FF
@20474
CC
+
FF
@20475
CC
+
FF
@20476
CA
+
FF
@20477
CC
+
FF
@20478
CA
+
FF
@20479
CC
+
FF
@20480
CC
+
FF
@20481
CC
+
FF
@20482
CC
+
FF
@20483
CC
+
FF
@20484
CC
+
FF
@20485
CC
+
FF
@20486
CC
+
FF
@20487
CC
+
FF
@20488
CC
+
FF
@20489
CC
+
FF
@20490
CC
+
FF
@20491
CC
+
FF
@20492
CA
+
FF
@20493
CC
+
FF
@20494
CA
+
FF
@20495
CC
+
FF
@20496
CC
+
FF
@20497
CA
+
FF
@20498
CC
+
FF
@20499
CC
+
FF
@20500
CC
+
FF
@20501
CC
+
FF
@20502
CA
+
FF
@20503
CC
+
FF
@20504
CC
+
FF
@20505
CC
+
FF
@20506
CC
+
FF
@20507
CC
+
FF
@20508
CC
+
FF
@20509
CC
+
FF
@20510
CC
+
FF
@20511
CC
+
FF
@20512
CC
+
FF
@20513
CC
+
FF
@20514
CA
+
FF
@20515
CC
+
FF
@20516
CC
+
FF
@20517
CC
+
FF
@20518
CC
+
FF
@20519
CC
+
FF
@20520
CC
+
FF
@20521
CC
+
FF
@20522
CC
+
FF
@20523
CC
+
FF
@20524
CC
+
FF
@20525
CC
+
FF
@20526
CC
+
FF
@20527
CC
+
FF
@20528
CC
+
FF
@20529
CC
+
FF
@20530
CC
+
FF
@20531
CC
+
FF
@20532
CC
+
FF
@20533
CC
+
FF
@20534
CC
+
FF
@20535
CC
+
FF
@20536
CC
+
FF
@20537
CC
+
FF
@20538
CC
+
FF
@20539
CC
+
FF
@20540
CC
+
FF
@20541
CA
+
FF
@20542
CC
+
FF
@20543
CC
+
FF
@20544
CC
+
FF
@20545
CC
+
FF
@20546
CC
+
FF
@20547
CA
+
FF
@20548
CA
+
FF
@20549
CC
+
FF
@20550
CC
+
FF
@20551
CC
+
FF
@20552
CA
+
FF
@20553
CC
+
FF
@20554
CA
+
FF
@20555
CC
+
FF
@20556
CC
+
FF
@20557
CC
+
FF
@20558
CA
+
FF
@20559
CC
+
FF
@20560
CC
+
FF
@20561
CC
+
FF
@20562
CC
+
FF
@20563
CC
+
FF
@20564
CA
+
FF
@20565
CC
+
FF
@20566
CC
+
FF
@20567
CC
+
FF
@20568
CC
+
FF
@20569
CC
+
FF
@20570
CC
+
FF
@20571
CA
+
FF
@20572
CC
+
FF
@20573
CC
+
FF
@20574
CC
+
FF
@20575
CC
+
FF
@20576
CA
+
FF
@20577
CC
+
FF
@20578
CC
+
FF
@20579
CC
+
FF
@20580
CC
+
FF
@20581
CA
+
FF
@20582
CC
+
FF
@20583
CA
+
FF
@20584
CC
+
FF
@20585
CA
+
FF
@20586
CC
+
FF
@20587
CA
+
FF
@20588
CC
+
FF
@20589
CC
+
FF
@20590
CC
+
FF
@20591
CC
+
FF
@20592
CC
+
FF
@20593
CC
+
FF
@20594
CC
+
FF
@20595
CC
+
FF
@20596
CC
+
FF
@20597
CC
+
FF
@20598
CC
+
FF
@20599
CC
+
FF
@20600
CC
+
FF
@20601
CC
+
FF
@20602
CC
+
FF
@20603
CC
+
FF
@20604
CA
+
FF
@20605
CA
+
FF
@20606
CC
+
FF
@20607
CC
+
FF
@20608
CC
+
FF
@20609
CC
+
FF
@20610
CC
+
FF
@20611
CC
+
FF
@20612
CC
+
FF
@20613
CC
+
FF
@20614
CA
+
FF
@20615
CA
+
FF
@20616
CC
+
FF
@20617
CC
+
FF
@20618
CC
+
FF
@20619
CC
+
FF
@20620
CC
+
FF
@20621
CC
+
FF
@20622
CC
+
FF
@20623
CC
+
FF
@20624
CC
+
FF
@20625
CC
+
FF
@20626
CC
+
FF
@20627
CC
+
FF
@20628
CC
+
FF
@20629
CC
+
FF
@20630
CA
+
FF
@20631
CC
+
FF
@20632
CA
+
FF
@20633
CC
+
FF
@20634
CC
+
FF
@20635
CC
+
FF
@20636
CC
+
FF
@20637
CC
+
FF
@20638
CC
+
FF
@20639
CC
+
FF
@20640
CC
+
FF
@20641
CC
+
FF
@20642
CC
+
FF
@20643
CA
+
FF
@20644
CC
+
FF
@20645
CC
+
FF
@20646
CA
+
FF
@20647
CC
+
FF
@20648
CA
+
FF
@20649
CC
+
FF
@20650
CC
+
FF
@20651
CC
+
FF
@20652
CC
+
FF
@20653
CC
+
FF
@20654
CC
+
FF
@20655
CC
+
FF
@20656
CC
+
FF
@20657
CC
+
FF
@20658
CC
+
FF
@20659
CC
+
FF
@20660
CC
+
FF
@20661
CC
+
FF
@20662
CC
+
FF
@20663
CC
+
FF
@20664
CC
+
FF
@20665
CA
+
FF
@20666
CC
+
FF
@20667
CC
+
FF
@20668
CC
+
FF
@20669
CA
+
FF
@20670
CA
+
FF
@20671
CC
+
FF
@20672
CC
+
FF
@20673
CC
+
FF
@20674
CC
+
FF
@20675
CC
+
FF
@20676
CC
+
FF
@20677
CC
+
FF
@20678
CC
+
FF
@20679
CA
+
FF
@20680
CA
+
FF
@20681
CC
+
FF
@20682
CC
+
FF
@20683
CC
+
FF
@20684
CC
+
FF
@20685
CC
+
FF
@20686
CA
+
FF
@20687
CA
+
FF
@20688
CC
+
FF
@20689
CC
+
FF
@20690
CC
+
FF
@20691
CC
+
FF
@20692
CC
+
FF
@20693
CC
+
FF
@20694
CC
+
FF
@20695
CC
+
FF
@20696
CA
+
FF
@20697
CC
+
FF
@20698
CC
+
FF
@20699
CC
+
FF
@20700
CC
+
FF
@20701
CC
+
FF
@20702
CC
+
FF
@20703
CC
+
FF
@20704
CC
+
FF
@20705
CC
+
FF
@20706
CC
+
FF
@20707
CC
+
FF
@20708
CC
+
FF
@20709
CA
+
FF
@20710
CC
+
FF
@20711
CC
+
FF
@20712
CA
+
FF
@20713
CC
+
FF
@20714
CC
+
FF
@20715
CC
+
FF
@20716
CC
+
FF
@20717
CC
+
FF
@20718
CC
+
FF
@20719
CC
+
FF
@20720
CC
+
FF
@20721
CA
+
FF
@20722
CA
+
FF
@20723
CC
+
FF
@20724
CC
+
FF
@20725
CC
+
FF
@20726
CA
+
FF
@20727
CC
+
FF
@20728
CC
+
FF
@20729
CC
+
FF
@20730
CA
+
FF
@20731
CC
+
FF
@20732
CC
+
FF
@20733
CC
+
FF
@20734
CA
+
FF
@20735
CC
+
FF
@20736
CC
+
FF
@20737
CC
+
FF
@20738
CC
+
FF
@20739
CA
+
FF
@20740
CC
+
FF
@20741
CC
+
FF
@20742
CC
+
FF
@20743
CC
+
FF
@20744
CC
+
FF
@20745
CC
+
FF
@20746
CC
+
FF
@20747
CC
+
FF
@20748
CC
+
FF
@20749
CA
+
FF
@20750
CC
+
FF
@20751
CC
+
FF
@20752
CC
+
FF
@20753
CC
+
FF
@20754
CC
+
FF
@20755
CA
+
FF
@20756
CC
+
FF
@20757
CC
+
FF
@20758
CA
+
FF
@20759
CC
+
FF
@20760
CC
+
FF
@20761
CC
+
FF
@20762
CC
+
FF
@20763
CC
+
FF
@20764
CC
+
FF
@20765
CC
+
FF
@20766
CC
+
FF
@20767
CA
+
FF
@20768
CC
+
FF
@20769
CC
+
FF
@20770
CC
+
FF
@20771
CC
+
FF
@20772
CC
+
FF
@20773
CC
+
FF
@20774
CC
+
FF
@20775
CC
+
FF
@20776
CA
+
FF
@20777
CC
+
FF
@20778
CC
+
FF
@20779
CC
+
FF
@20780
CA
+
FF
@20781
CC
+
FF
@20782
CC
+
FF
@20783
CC
+
FF
@20784
CA
+
FF
@20785
CC
+
FF
@20786
CA
+
FF
@20787
CA
+
FF
@20788
CC
+
FF
@20789
CA
+
FF
@20790
CC
+
FF
@20791
CC
+
FF
@20792
CC
+
FF
@20793
CC
+
FF
@20794
CA
+
FF
@20795
CA
+
FF
@20796
CC
+
FF
@20797
CC
+
FF
@20798
CA
+
FF
@20799
CC
+
FF
@20800
CC
+
FF
@20801
CC
+
FF
@20802
CC
+
FF
@20803
CC
+
FF
@20804
CC
+
FF
@20805
CA
+
FF
@20806
CC
+
FF
@20807
CA
+
FF
@20808
CC
+
FF
@20809
CA
+
FF
@20810
CC
+
FF
@20811
CC
+
FF
@20812
CC
+
FF
@20813
CC
+
FF
@20814
CC
+
FF
@20815
CC
+
FF
@20816
CC
+
FF
@20817
CC
+
FF
@20818
CC
+
FF
@20819
CA
+
FF
@20820
TC
+
FF
@20821
CA
+
FF
@20822
CA
+
FF
@20823
CC
+
FF
@20824
CC
+
FF
@20825
CC
+
FF
@20826
CC
+
FF
@20827
CC
+
FF
@20828
CC
+
FF
@20829
CA
+
FF
@20830
CC
+
FF
@20831
CC
+
FF
@20832
GC
+
FF
@20833
CC
+
FF
@20834
CC
+
FF
@20835
CA
+
FF
@20836
CC
+
FF
@20837
CC
+
FF
@20838
CA
+
FF
@20839
CC
+
FF
@20840
CC
+
FF
@20841
CC
+
FF
@20842
CC
+
FF
@20843
CC
+
FF
@20844
CA
+
FF
@20845
CC
+
FF
@20846
CC
+
FF
@20847
CC
+
FF
@20848
CA
+
FF
@20849
CC
+
FF
@20850
CC
+
FF
@20851
CC
+
FF
@20852
CA
+
FF
@20853
CC
+
FF
@20854
CA
+
FF
@20855
CC
+
FF
@20856
CC
+
FF
@20857
CC
+
FF
@20858
CC
+
FF
@20859
CC
+
FF
@20860
CA
+
FF
@20861
CC
+
FF
@20862
CC
+
FF
@20863
CC
+
FF
@20864
CC
+
FF
@20865
CC
+
FF
@20866
CC
+
FF
@20867
CC
+
FF
@20868
CC
+
FF
@20869
CC
+
FF
@20870
CA
+
FF
@20871
CC
+
FF
@20872
CC
+
FF
@20873
CC
+
FF
@20874
CC
+
FF
@20875
CC
+
FF
@20876
CC
+
FF
@20877
CC
+
FF
@20878
CC
+
FF
@20879
CC
+
FF
@20880
CC
+
FF
@20881
CC
+
FF
@20882
CC
+
FF
@20883
CC
+
FF
@20884
CC
+
FF
@20885
CC
+
FF
@20886
CC
+
FF
@20887
CA
+
FF
@20888
CC
+
FF
@20889
CC
+
FF
@20890
CC
+
FF
@20891
CC
+
FF
@20892
CC
+
FF
@20893
CA
+
FF
@20894
CA
+
FF
@20895
CC
+
FF
@20896
CC
+
FF
@20897
CC
+
FF
@20898
CC
+
FF
@20899
CA
+
FF
@20900
CC
+
FF
@20901
CA
+
FF
@20902
CC
+
FF
@20903
CA
+
FF
@20904
CC
+
FF
@20905
CC
+
FF
@20906
CC
+
FF
@20907
CC
+
FF
@20908
CC
+
FF
@20909
CC
+
FF
@20910
CC
+
FF
@20911
CC
+
FF
@20912
CA
+
FF
@20913
CC
+
FF
@20914
CC
+
FF
@20915
CC
+
FF
@20916
CC
+
FF
@20917
CC
+
FF
@20918
CC
+
FF
@20919
CA
+
FF
@20920
CC
+
FF
@20921
CC
+
FF
@20922
CC
+
FF
@20923
CC
+
FF
@20924
CC
+
FF
@20925
CC
+
FF
@20926
CC
+
FF
@20927
CC
+
FF
@20928
CC
+
FF
@20929
CC
+
FF
@20930
CC
+
FF
@20931
CA
+
FF
@20932
CC
+
FF
@20933
CC
+
FF
@20934
CC
+
FF
@20935
CC
+
FF
@20936
CC
+
FF
@20937
CC
+
FF
@20938
CC
+
FF
@20939
CC
+
FF
@20940
CC
+
FF
@20941
CC
+
FF
@20942
CC
+
FF
@20943
CA
+
FF
@20944
CA
+
FF
@20945
CC
+
FF
@20946
CC
+
FF
@20947
CC
+
FF
@20948
CC
+
FF
@20949
CC
+
FF
@20950
CC
+
FF
@20951
CC
+
FF
@20952
CC
+
FF
@20953
CA
+
FF
@20954
CC
+
FF
@20955
CC
+
FF
@20956
CC
+
FF
@20957
CC
+
FF
@20958
CC
+
FF
@20959
CA
+
FF
@20960
CC
+
FF
@20961
CC
+
FF
@20962
CC
+
FF
@20963
CC
+
FF
@20964
CA
+
FF
@20965
CC
+
FF
@20966
CC
+
FF
@20967
CA
+
FF
@20968
CC
+
FF
@20969
CC
+
FF
@20970
CA
+
FF
@20971
CC
+
FF
@20972
CC
+
FF
@20973
CA
+
FF
@20974
CC
+
FF
@20975
CC
+
FF
@20976
CC
+
FF
@20977
CC
+
FF
@20978
CC
+
FF
@20979
CC
+
FF
@20980
CC
+
FF
@20981
CC
+
FF
@20982
CC
+
FF
@20983
CC
+
FF
@20984
CC
+
FF
@20985
CC
+
FF
@20986
GC
+
FF
@20987
CC
+
FF
@20988
CC
+
FF
@20989
CC
+
FF
@20990
CC
+
FF
@20991
CC
+
FF
@20992
CC
+
FF
@20993
CA
+
FF
@20994
CC
+
FF
@20995
CC
+
FF
@20996
CC
+
FF
@20997
CC
+
FF
@20998
CC
+
FF
@20999
CA
+
FF
@21000
CA
+
FF
@21001
CC
+
FF
@21002
CC
+
FF
@21003
CC
+
FF
@21004
CC
+
FF
@21005
CC
+
FF
@21006
CC
+
FF
@21007
CC
+
FF
@21008
CC
+
FF
@21009
CC
+
FF
@21010
CC
+
FF
@21011
CC
+
FF
@21012
CC
+
FF
@21013
CC
+
FF
@21014
CC
+
FF
@21015
CA
+
FF
@21016
CC
+
FF
@21017
CC
+
FF
@21018
CC
+
FF
@21019
CC
+
FF
@21020
CC
+
FF
@21021
CC
+
FF
@21022
CA
+
FF
@21023
CC
+
FF
@21024
CC
+
FF
@21025
CC
+
FF
@21026
CC
+
FF
@21027
CA
+
FF
@21028
CC
+
FF
@21029
CC
+
FF
@21030
CC
+
FF
@21031
CC
+
FF
@21032
CC
+
FF
@21033
CC
+
FF
@21034
CC
+
FF
@21035
CC
+
FF
@21036
CC
+
FF
@21037
CA
+
FF
@21038
CC
+
FF
@21039
CA
+
FF
@21040
CA
+
FF
@21041
CC
+
FF
@21042
CC
+
FF
@21043
CA
+
FF
@21044
CC
+
FF
@21045
CC
+
FF
@21046
CC
+
FF
@21047
CC
+
FF
@21048
CC
+
FF
@21049
CC
+
FF
@21050
CC
+
FF
@21051
CC
+
FF
@21052
CC
+
FF
@21053
CC
+
FF
@21054
CC
+
FF
@21055
CC
+
FF
@21056
CC
+
FF
@21057
CA
+
FF
@21058
CC
+
FF
@21059
CC
+
FF
@21060
CC
+
FF
@21061
CA
+
FF
@21062
CC
+
FF
@21063
CC
+
FF
@21064
CC
+
FF
@21065
CC
+
FF
@21066
CC
+
FF
@21067
CC
+
FF
@21068
CC
+
FF
@21069
CC
+
FF
@21070
CA
+
FF
@21071
CA
+
FF
@21072
CC
+
FF
@21073
CC
+
FF
@21074
CA
+
FF
@21075
CA
+
FF
@21076
CC
+
FF
@21077
CC
+
FF
@21078
CC
+
FF
@21079
CC
+
FF
@21080
CC
+
FF
@21081
CA
+
FF
@21082
CC
+
FF
@21083
CC
+
FF
@21084
CC
+
FF
@21085
CC
+
FF
@21086
CC
+
FF
@21087
CC
+
FF
@21088
CC
+
FF
@21089
CC
+
FF
@21090
CC
+
FF
@21091
CC
+
FF
@21092
CC
+
FF
@21093
CC
+
FF
@21094
CC
+
FF
@21095
CC
+
FF
@21096
CC
+
FF
@21097
CC
+
FF
@21098
CC
+
FF
@21099
CC
+
FF
@21100
CC
+
FF
@21101
CC
+
FF
@21102
CA
+
FF
@21103
CC
+
FF
@21104
CC
+
FF
@21105
CA
+
FF
@21106
CA
+
FF
@21107
CC
+
FF
@21108
CC
+
FF
@21109
CC
+
FF
@21110
CA
+
FF
@21111
CC
+
FF
@21112
CC
+
FF
@21113
CA
+
FF
@21114
CC
+
FF
@21115
CC
+
FF
@21116
CC
+
FF
@21117
CC
+
FF
@21118
CC
+
FF
@21119
CC
+
FF
@21120
CC
+
FF
@21121
CC
+
FF
@21122
CC
+
FF
@21123
CA
+
FF
@21124
CC
+
FF
@21125
CA
+
FF
@21126
CC
+
FF
@21127
CC
+
FF
@21128
CC
+
FF
@21129
CC
+
FF
@21130
CC
+
FF
@21131
CC
+
FF
@21132
CA
+
FF
@21133
CC
+
FF
@21134
CC
+
FF
@21135
CC
+
FF
@21136
CC
+
FF
@21137
CC
+
FF
@21138
CC
+
FF
@21139
CC
+
FF
@21140
CA
+
FF
@21141
CC
+
FF
@21142
CC
+
FF
@21143
CC
+
FF
@21144
CC
+
FF
@21145
CC
+
FF
@21146
CC
+
FF
@21147
CC
+
FF
@21148
CC
+
FF
@21149
CA
+
FF
@21150
CC
+
FF
@21151
CC
+
FF
@21152
CC
+
FF
@21153
CC
+
FF
@21154
CC
+
FF
@21155
CC
+
FF
@21156
CC
+
FF
@21157
CC
+
FF
@21158
CC
+
FF
@21159
CC
+
FF
@21160
CA
+
FF
@21161
CC
+
FF
@21162
CC
+
FF
@21163
CC
+
FF
@21164
CA
+
FF
@21165
CC
+
FF
@21166
CC
+
FF
@21167
CC
+
FF
@21168
CC
+
FF
@21169
CC
+
FF
@21170
CC
+
FF
@21171
CC
+
FF
@21172
CC
+
FF
@21173
CC
+
FF
@21174
CC
+
FF
@21175
CC
+
FF
@21176
CC
+
FF
@21177
CC
+
FF
@21178
CC
+
FF
@21179
CC
+
FF
@21180
CC
+
FF
@21181
CA
+
FF
@21182
CC
+
FF
@21183
GC
+
FF
@21184
CC
+
FF
@21185
CC
+
FF
@21186
CA
+
FF
@21187
CC
+
FF
@21188
CC
+
FF
@21189
CA
+
FF
@21190
CC
+
FF
@21191
CC
+
FF
@21192
CC
+
FF
@21193
CC
+
FF
@21194
CA
+
FF
@21195
CC
+
FF
@21196
CC
+
FF
@21197
CC
+
FF
@21198
CC
+
FF
@21199
CC
+
FF
@21200
CC
+
FF
@21201
CC
+
FF
@21202
CC
+
FF
@21203
CC
+
FF
@21204
CC
+
FF
@21205
CC
+
FF
@21206
CA
+
FF
@21207
CC
+
FF
@21208
CC
+
FF
@21209
CC
+
FF
@21210
CC
+
FF
@21211
CC
+
FF
@21212
CC
+
FF
@21213
CA
+
FF
@21214
CC
+
FF
@21215
CC
+
FF
@21216
CC
+
FF
@21217
CC
+
FF
@21218
CC
+
FF
@21219
CC
+
FF
@21220
CC
+
FF
@21221
CC
+
FF
@21222
CC
+
FF
@21223
CC
+
FF
@21224
CC
+
FF
@21225
CC
+
FF
@21226
CC
+
FF
@21227
CA
+
FF
@21228
CC
+
FF
@21229
CC
+
FF
@21230
CC
+
FF
@21231
CC
+
FF
@21232
CA
+
FF
@21233
CC
+
FF
@21234
CA
+
FF
@21235
CC
+
FF
@21236
CC
+
FF
@21237
CC
+
FF
@21238
CC
+
FF
@21239
CC
+
FF
@21240
CC
+
FF
@21241
CC
+
FF
@21242
CC
+
FF
@21243
CC
+
FF
@21244
CC
+
FF
@21245
CC
+
FF
@21246
CC
+
FF
@21247
CA
+
FF
@21248
CC
+
FF
@21249
CC
+
FF
@21250
CC
+
FF
@21251
CC
+
FF
@21252
CA
+
FF
@21253
CC
+
FF
@21254
CC
+
FF
@21255
CC
+
FF
@21256
CC
+
FF
@21257
CC
+
FF
@21258
CC
+
FF
@21259
CC
+
FF
@21260
CC
+
FF
@21261
CC
+
FF
@21262
CC
+
FF
@21263
CC
+
FF
@21264
CC
+
FF
@21265
CC
+
FF
@21266
CA
+
FF
@21267
CA
+
FF
@21268
CC
+
FF
@21269
CC
+
FF
@21270
CC
+
FF
@21271
CA
+
FF
@21272
CC
+
FF
@21273
CA
+
FF
@21274
CC
+
FF
@21275
CC
+
FF
@21276
CC
+
FF
@21277
CC
+
FF
@21278
CA
+
FF
@21279
CC
+
FF
@21280
CC
+
FF
@21281
CC
+
FF
@21282
CC
+
FF
@21283
CC
+
FF
@21284
CC
+
FF
@21285
CC
+
FF
@21286
CC
+
FF
@21287
CA
+
FF
@21288
CC
+
FF
@21289
CC
+
FF
@21290
CC
+
FF
@21291
CC
+
FF
@21292
CC
+
FF
@21293
CC
+
FF
@21294
CC
+
FF
@21295
CA
+
FF
@21296
CA
+
FF
@21297
CC
+
FF
@21298
CC
+
FF
@21299
CC
+
FF
@21300
CC
+
FF
@21301
CC
+
FF
@21302
CC
+
FF
@21303
CC
+
FF
@21304
CC
+
FF
@21305
CC
+
FF
@21306
CC
+
FF
@21307
CA
+
FF
@21308
CC
+
FF
@21309
CC
+
FF
@21310
CC
+
FF
@21311
CC
+
FF
@21312
CC
+
FF
@21313
CC
+
FF
@21314
CC
+
FF
@21315
CC
+
FF
@21316
CC
+
FF
@21317
CA
+
FF
@21318
CC
+
FF
@21319
CC
+
FF
@21320
CC
+
FF
@21321
CC
+
FF
@21322
CC
+
FF
@21323
CC
+
FF
@21324
CC
+
FF
@21325
CC
+
FF
@21326
CC
+
FF
@21327
CC
+
FF
@21328
CC
+
FF
@21329
CC
+
FF
@21330
CC
+
FF
@21331
CC
+
FF
@21332
CC
+
FF
@21333
CC
+
FF
@21334
CC
+
FF
@21335
CC
+
FF
@21336
CA
+
FF
@21337
CC
+
FF
@21338
CA
+
FF
@21339
CC
+
FF
@21340
CC
+
FF
@21341
CC
+
FF
@21342
CC
+
FF
@21343
CC
+
FF
@21344
CC
+
FF
@21345
CC
+
FF
@21346
CA
+
FF
@21347
CC
+
FF
@21348
CA
+
FF
@21349
CC
+
FF
@21350
CC
+
FF
@21351
CC
+
FF
@21352
CC
+
FF
@21353
CC
+
FF
@21354
CC
+
FF
@21355
CA
+
FF
@21356
CC
+
FF
@21357
CC
+
FF
@21358
CC
+
FF
@21359
CA
+
FF
@21360
CC
+
FF
@21361
CA
+
FF
@21362
CC
+
FF
@21363
CC
+
FF
@21364
CC
+
FF
@21365
CC
+
FF
@21366
CC
+
FF
@21367
CC
+
FF
@21368
CC
+
FF
@21369
CC
+
FF
@21370
CC
+
FF
@21371
CC
+
FF
@21372
CC
+
FF
@21373
CC
+
FF
@21374
CC
+
FF
@21375
CA
+
FF
@21376
CC
+
FF
@21377
CC
+
FF
@21378
CA
+
FF
@21379
CC
+
FF
@21380
CC
+
FF
@21381
CC
+
FF
@21382
CC
+
FF
@21383
CC
+
FF
@21384
CC
+
FF
@21385
CC
+
FF
@21386
CC
+
FF
@21387
CA
+
FF
@21388
CC
+
FF
@21389
CC
+
FF
@21390
CC
+
FF
@21391
CC
+
FF
@21392
CC
+
FF
@21393
CC
+
FF
@21394
CA
+
FF
@21395
CA
+
FF
@21396
CC
+
FF
@21397
CC
+
FF
@21398
CC
+
FF
@21399
CC
+
FF
@21400
CC
+
FF
@21401
CC
+
FF
@21402
CC
+
FF
@21403
CC
+
FF
@21404
CC
+
FF
@21405
CC
+
FF
@21406
CC
+
FF
@21407
CC
+
FF
@21408
CC
+
FF
@21409
CC
+
FF
@21410
CA
+
FF
@21411
CC
+
FF
@21412
CC
+
FF
@21413
CC
+
FF
@21414
CC
+
FF
@21415
CC
+
FF
@21416
CA
+
FF
@21417
CC
+
FF
@21418
CA
+
FF
@21419
CA
+
FF
@21420
CC
+
FF
@21421
CC
+
FF
@21422
CC
+
FF
@21423
CC
+
FF
@21424
CC
+
FF
@21425
CC
+
FF
@21426
CC
+
FF
@21427
CC
+
FF
@21428
CC
+
FF
@21429
CC
+
FF
@21430
CC
+
FF
@21431
CC
+
FF
@21432
CC
+
FF
@21433
CA
+
FF
@21434
CC
+
FF
@21435
CA
+
FF
@21436
CC
+
FF
@21437
CC
+
FF
@21438
CC
+
FF
@21439
CC
+
FF
@21440
CC
+
FF
@21441
CA
+
FF
@21442
CC
+
FF
@21443
CC
+
FF
@21444
CC
+
FF
@21445
CA
+
FF
@21446
CA
+
FF
@21447
CA
+
FF
@21448
CA
+
FF
@21449
CC
+
FF
@21450
CC
+
FF
@21451
CC
+
FF
@21452
CC
+
FF
@21453
CA
+
FF
@21454
CC
+
FF
@21455
CC
+
FF
@21456
CC
+
FF
@21457
CA
+
FF
@21458
CA
+
FF
@21459
CC
+
FF
@21460
CC
+
FF
@21461
GC
+
FF
@21462
CC
+
FF
@21463
CC
+
FF
@21464
CC
+
FF
@21465
CA
+
FF
@21466
CC
+
FF
@21467
CC
+
FF
@21468
CC
+
FF
@21469
CC
+
FF
@21470
CA
+
FF
@21471
CC
+
FF
@21472
CC
+
FF
@21473
CC
+
FF
@21474
CC
+
FF
@21475
CA
+
FF
@21476
CC
+
FF
@21477
CC
+
FF
@21478
CC
+
FF
@21479
CC
+
FF
@21480
CC
+
FF
@21481
CC
+
FF
@21482
CC
+
FF
@21483
CC
+
FF
@21484
CC
+
FF
@21485
CC
+
FF
@21486
CC
+
FF
@21487
CC
+
FF
@21488
CA
+
FF
@21489
CA
+
FF
@21490
CA
+
FF
@21491
CC
+
FF
@21492
CC
+
FF
@21493
CA
+
FF
@21494
CC
+
FF
@21495
CC
+
FF
@21496
CC
+
FF
@21497
CC
+
FF
@21498
CC
+
FF
@21499
CA
+
FF
@21500
CC
+
FF
@21501
CA
+
FF
@21502
CC
+
FF
@21503
CC
+
FF
@21504
CC
+
FF
@21505
CC
+
FF
@21506
CC
+
FF
@21507
CC
+
FF
@21508
CC
+
FF
@21509
CA
+
FF
@21510
CC
+
FF
@21511
CC
+
FF
@21512
CC
+
FF
@21513
CC
+
FF
@21514
CC
+
FF
@21515
CC
+
FF
@21516
CC
+
FF
@21517
CC
+
FF
@21518
TC
+
FF
@21519
CC
+
FF
@21520
CA
+
FF
@21521
CC
+
FF
@21522
CC
+
FF
@21523
CA
+
FF
@21524
CC
+
FF
@21525
CC
+
FF
@21526
CC
+
FF
@21527
CC
+
FF
@21528
CC
+
FF
@21529
CC
+
FF
@21530
CC
+
FF
@21531
CA
+
FF
@21532
CA
+
FF
@21533
CC
+
FF
@21534
CC
+
FF
@21535
CC
+
FF
@21536
CC
+
FF
@21537
CC
+
FF
@21538
CC
+
FF
@21539
CC
+
FF
@21540
CC
+
FF
@21541
CC
+
FF
@21542
CC
+
FF
@21543
CC
+
FF
@21544
CC
+
FF
@21545
CA
+
FF
@21546
CC
+
FF
@21547
CC
+
FF
@21548
CC
+
FF
@21549
CC
+
FF
@21550
CC
+
FF
@21551
CC
+
FF
@21552
CC
+
FF
@21553
CC
+
FF
@21554
CC
+
FF
@21555
CC
+
FF
@21556
CC
+
FF
@21557
CC
+
FF
@21558
CA
+
FF
@21559
CC
+
FF
@21560
CC
+
FF
@21561
CC
+
FF
@21562
CC
+
FF
@21563
CC
+
FF
@21564
CA
+
FF
@21565
CA
+
FF
@21566
CC
+
FF
@21567
CC
+
FF
@21568
CC
+
FF
@21569
CC
+
FF
@21570
CC
+
FF
@21571
CC
+
FF
@21572
CC
+
FF
@21573
CC
+
FF
@21574
CC
+
FF
@21575
CC
+
FF
@21576
CC
+
FF
@21577
CC
+
FF
@21578
CC
+
FF
@21579
CA
+
FF
@21580
CC
+
FF
@21581
CC
+
FF
@21582
CC
+
FF
@21583
CC
+
FF
@21584
CA
+
FF
@21585
TC
+
FF
@21586
CC
+
FF
@21587
CC
+
FF
@21588
CC
+
FF
@21589
CC
+
FF
@21590
CC
+
FF
@21591
CC
+
FF
@21592
CC
+
FF
@21593
CC
+
FF
@21594
CC
+
FF
@21595
CC
+
FF
@21596
CC
+
FF
@21597
CC
+
FF
@21598
CC
+
FF
@21599
CC
+
FF
@21600
CC
+
FF
@21601
CA
+
FF
@21602
CC
+
FF
@21603
CC
+
FF
@21604
CA
+
FF
@21605
CC
+
FF
@21606
CC
+
FF
@21607
CC
+
FF
@21608
CC
+
FF
@21609
CC
+
FF
@21610
CC
+
FF
@21611
CA
+
FF
@21612
CC
+
FF
@21613
CC
+
FF
@21614
CC
+
FF
@21615
CC
+
FF
@21616
CC
+
FF
@21617
CA
+
FF
@21618
CA
+
FF
@21619
CC
+
FF
@21620
CA
+
FF
@21621
CC
+
FF
@21622
CC
+
FF
@21623
CC
+
FF
@21624
CC
+
FF
@21625
CC
+
FF
@21626
CC
+
FF
@21627
CC
+
FF
@21628
CC
+
FF
@21629
CC
+
FF
@21630
CC
+
FF
@21631
CC
+
FF
@21632
CA
+
FF
@21633
CC
+
FF
@21634
CC
+
FF
@21635
CC
+
FF
@21636
CC
+
FF
@21637
CC
+
FF
@21638
CC
+
FF
@21639
CC
+
FF
@21640
CC
+
FF
@21641
CC
+
FF
@21642
CA
+
FF
@21643
CC
+
FF
@21644
CC
+
FF
@21645
CC
+
FF
@21646
CC
+
FF
@21647
CC
+
FF
@21648
CC
+
FF
@21649
CA
+
FF
@21650
CA
+
FF
@21651
CC
+
FF
@21652
CC
+
FF
@21653
CC
+
FF
@21654
CC
+
FF
@21655
CC
+
FF
@21656
CC
+
FF
@21657
CC
+
FF
@21658
CC
+
FF
@21659
CA
+
FF
@21660
CA
+
FF
@21661
CC
+
FF
@21662
CC
+
FF
@21663
CC
+
FF
@21664
CA
+
FF
@21665
CA
+
FF
@21666
CC
+
FF
@21667
CA
+
FF
@21668
CC
+
FF
@21669
CC
+
FF
@21670
CC
+
FF
@21671
CC
+
FF
@21672
CC
+
FF
@21673
CC
+
FF
@21674
CC
+
FF
@21675
CC
+
FF
@21676
CC
+
FF
@21677
CC
+
FF
@21678
CC
+
FF
@21679
CA
+
FF
@21680
CC
+
FF
@21681
CC
+
FF
@21682
CC
+
FF
@21683
CC
+
FF
@21684
CC
+
FF
@21685
CC
+
FF
@21686
CC
+
FF
@21687
CC
+
FF
@21688
CC
+
FF
@21689
CA
+
FF
@21690
CC
+
FF
@21691
CC
+
FF
@21692
CC
+
FF
@21693
CC
+
FF
@21694
CC
+
FF
@21695
CC
+
FF
@21696
CC
+
FF
@21697
CC
+
FF
@21698
CC
+
FF
@21699
CA
+
FF
@21700
CC
+
FF
@21701
CC
+
FF
@21702
CC
+
FF
@21703
CC
+
FF
@21704
CC
+
FF
@21705
CA
+
FF
@21706
CC
+
FF
@21707
CA
+
FF
@21708
CC
+
FF
@21709
CA
+
FF
@21710
CC
+
FF
@21711
CC
+
FF
@21712
CC
+
FF
@21713
CC
+
FF
@21714
CC
+
FF
@21715
CC
+
FF
@21716
CC
+
FF
@21717
CC
+
FF
@21718
CC
+
FF
@21719
CC
+
FF
@21720
CA
+
FF
@21721
CC
+
FF
@21722
CC
+
FF
@21723
CA
+
FF
@21724
CC
+
FF
@21725
CA
+
FF
@21726
CC
+
FF
@21727
CC
+
FF
@21728
CC
+
FF
@21729
CC
+
FF
@21730
CC
+
FF
@21731
CC
+
FF
@21732
CC
+
FF
@21733
CC
+
FF
@21734
CC
+
FF
@21735
CC
+
FF
@21736
CA
+
FF
@21737
CC
+
FF
@21738
CA
+
FF
@21739
CA
+
FF
@21740
CC
+
FF
@21741
CC
+
FF
@21742
CC
+
FF
@21743
CC
+
FF
@21744
CC
+
FF
@21745
CA
+
FF
@21746
CC
+
FF
@21747
CC
+
FF
@21748
CC
+
FF
@21749
CA
+
FF
@21750
CC
+
FF
@21751
CA
+
FF
@21752
CC
+
FF
@21753
CC
+
FF
@21754
CC
+
FF
@21755
CA
+
FF
@21756
CA
+
FF
@21757
CC
+
FF
@21758
CA
+
FF
@21759
CC
+
FF
@21760
CC
+
FF
@21761
CC
+
FF
@21762
CC
+
FF
@21763
CC
+
FF
@21764
CC
+
FF
@21765
CC
+
FF
@21766
CA
+
FF
@21767
CC
+
FF
@21768
CC
+
FF
@21769
CC
+
FF
@21770
CC
+
FF
@21771
CC
+
FF
@21772
CC
+
FF
@21773
CC
+
FF
@21774
CC
+
FF
@21775
CC
+
FF
@21776
CC
+
FF
@21777
CC
+
FF
@21778
CC
+
FF
@21779
CC
+
FF
@21780
CC
+
FF
@21781
CC
+
FF
@21782
CC
+
FF
@21783
CC
+
FF
@21784
CA
+
FF
@21785
CA
+
FF
@21786
CC
+
FF
@21787
CA
+
FF
@21788
CC
+
FF
@21789
CA
+
FF
@21790
CC
+
FF
@21791
CC
+
FF
@21792
CC
+
FF
@21793
CC
+
FF
@21794
CC
+
FF
@21795
CC
+
FF
@21796
CC
+
FF
@21797
CC
+
FF
@21798
CC
+
FF
@21799
CC
+
FF
@21800
CC
+
FF
@21801
CC
+
FF
@21802
CC
+
FF
@21803
CA
+
FF
@21804
CC
+
FF
@21805
CC
+
FF
@21806
CC
+
FF
@21807
CC
+
FF
@21808
CC
+
FF
@21809
CC
+
FF
@21810
CA
+
FF
@21811
CC
+
FF
@21812
CC
+
FF
@21813
CC
+
FF
@21814
CC
+
FF
@21815
CA
+
FF
@21816
CC
+
FF
@21817
CC
+
FF
@21818
CC
+
FF
@21819
CC
+
FF
@21820
CC
+
FF
@21821
CC
+
FF
@21822
CC
+
FF
@21823
CC
+
FF
@21824
CC
+
FF
@21825
CA
+
FF
@21826
CA
+
FF
@21827
CC
+
FF
@21828
CC
+
FF
@21829
CA
+
FF
@21830
CC
+
FF
@21831
CC
+
FF
@21832
CC
+
FF
@21833
CC
+
FF
@21834
CC
+
FF
@21835
CC
+
FF
@21836
CC
+
FF
@21837
CC
+
FF
@21838
CA
+
FF
@21839
CC
+
FF
@21840
CC
+
FF
@21841
CC
+
FF
@21842
CC
+
FF
@21843
CA
+
FF
@21844
CC
+
FF
@21845
CC
+
FF
@21846
CC
+
FF
@21847
CC
+
FF
@21848
CC
+
FF
@21849
CC
+
FF
@21850
CC
+
FF
@21851
CC
+
FF
@21852
CA
+
FF
@21853
CC
+
FF
@21854
CC
+
FF
@21855
CC
+
FF
@21856
CC
+
FF
@21857
CC
+
FF
@21858
CC
+
FF
@21859
CA
+
FF
@21860
CC
+
FF
@21861
CC
+
FF
@21862
CC
+
FF
@21863
CC
+
FF
@21864
CC
+
FF
@21865
CA
+
FF
@21866
CC
+
FF
@21867
CA
+
FF
@21868
CA
+
FF
@21869
CC
+
FF
@21870
CC
+
FF
@21871
CC
+
FF
@21872
CC
+
FF
@21873
CA
+
FF
@21874
CC
+
FF
@21875
CC
+
FF
@21876
CA
+
FF
@21877
CC
+
FF
@21878
CC
+
FF
@21879
CC
+
FF
@21880
CC
+
FF
@21881
CC
+
FF
@21882
CC
+
FF
@21883
CC
+
FF
@21884
CC
+
FF
@21885
CA
+
FF
@21886
CC
+
FF
@21887
CA
+
FF
@21888
CA
+
FF
@21889
GC
+
FF
@21890
CC
+
FF
@21891
CA
+
FF
@21892
CA
+
FF
@21893
CC
+
FF
@21894
CC
+
FF
@21895
CC
+
FF
@21896
CC
+
FF
@21897
CA
+
FF
@21898
CC
+
FF
@21899
CC
+
FF
@21900
CC
+
FF
@21901
CC
+
FF
@21902
CC
+
FF
@21903
CC
+
FF
@21904
CC
+
FF
@21905
CC
+
FF
@21906
CC
+
FF
@21907
CC
+
FF
@21908
CC
+
FF
@21909
CC
+
FF
@21910
CC
+
FF
@21911
CC
+
FF
@21912
CC
+
FF
@21913
CC
+
FF
@21914
CC
+
FF
@21915
CA
+
FF
@21916
CC
+
FF
@21917
CC
+
FF
@21918
CC
+
FF
@21919
CC
+
FF
@21920
CC
+
FF
@21921
CC
+
FF
@21922
CC
+
FF
@21923
CC
+
FF
@21924
CC
+
FF
@21925
CC
+
FF
@21926
CC
+
FF
@21927
CC
+
FF
@21928
CC
+
FF
@21929
CA
+
FF
@21930
CC
+
FF
@21931
CC
+
FF
@21932
CA
+
FF
@21933
CC
+
FF
@21934
CC
+
FF
@21935
CC
+
FF
@21936
CC
+
FF
@21937
CC
+
FF
@21938
CA
+
FF
@21939
CC
+
FF
@21940
CC
+
FF
@21941
CC
+
FF
@21942
CC
+
FF
@21943
CC
+
FF
@21944
CC
+
FF
@21945
CA
+
FF
@21946
CC
+
FF
@21947
CC
+
FF
@21948
CC
+
FF
@21949
CC
+
FF
@21950
CC
+
FF
@21951
CC
+
FF
@21952
CC
+
FF
@21953
CC
+
FF
@21954
CC
+
FF
@21955
CA
+
FF
@21956
CC
+
FF
@21957
CC
+
FF
@21958
CC
+
FF
@21959
CC
+
FF
@21960
CC
+
FF
@21961
CC
+
FF
@21962
CC
+
FF
@21963
CA
+
FF
@21964
CC
+
FF
@21965
CC
+
FF
@21966
CC
+
FF
@21967
CC
+
FF
@21968
CC
+
FF
@21969
CC
+
FF
@21970
CC
+
FF
@21971
CA
+
FF
@21972
CC
+
FF
@21973
CC
+
FF
@21974
CC
+
FF
@21975
CC
+
FF
@21976
CC
+
FF
@21977
CC
+
FF
@21978
CC
+
FF
@21979
CC
+
FF
@21980
CC
+
FF
@21981
CC
+
FF
@21982
CC
+
FF
@21983
CC
+
FF
@21984
CC
+
FF
@21985
CA
+
FF
@21986
CC
+
FF
@21987
CC
+
FF
@21988
CA
+
FF
@21989
CA
+
FF
@21990
CC
+
FF
@21991
CC
+
FF
@21992
CA
+
FF
@21993
CC
+
FF
@21994
CC
+
FF
@21995
CC
+
FF
@21996
CC
+
FF
@21997
CC
+
FF
@21998
CC
+
FF
@21999
CC
+
FF
@22000
CA
+
FF
@22001
CC
+
FF
@22002
CA
+
FF
@22003
CC
+
FF
@22004
CC
+
FF
@22005
CC
+
FF
@22006
CC
+
FF
@22007
CC
+
FF
@22008
CC
+
FF
@22009
CC
+
FF
@22010
CC
+
FF
@22011
CA
+
FF
@22012
CA
+
FF
@22013
CC
+
FF
@22014
CA
+
FF
@22015
CC
+
FF
@22016
CC
+
FF
@22017
CA
+
FF
@22018
CC
+
FF
@22019
CC
+
FF
@22020
CC
+
FF
@22021
CC
+
FF
@22022
CC
+
FF
@22023
CC
+
FF
@22024
CC
+
FF
@22025
CA
+
FF
@22026
CC
+
FF
@22027
CC
+
FF
@22028
CC
+
FF
@22029
CC
+
FF
@22030
CA
+
FF
@22031
CC
+
FF
@22032
CC
+
FF
@22033
CC
+
FF
@22034
CC
+
FF
@22035
CC
+
FF
@22036
CC
+
FF
@22037
CC
+
FF
@22038
CC
+
FF
@22039
CC
+
FF
@22040
CC
+
FF
@22041
CC
+
FF
@22042
CA
+
FF
@22043
CC
+
FF
@22044
CC
+
FF
@22045
CC
+
FF
@22046
CC
+
FF
@22047
CA
+
FF
@22048
CC
+
FF
@22049
CC
+
FF
@22050
CC
+
FF
@22051
CA
+
FF
@22052
CC
+
FF
@22053
CC
+
FF
@22054
CC
+
FF
@22055
CC
+
FF
@22056
CC
+
FF
@22057
CA
+
FF
@22058
CC
+
FF
@22059
CC
+
FF
@22060
CA
+
FF
@22061
CC
+
FF
@22062
CC
+
FF
@22063
CC
+
FF
@22064
CC
+
FF
@22065
CC
+
FF
@22066
CC
+
FF
@22067
CC
+
FF
@22068
CC
+
FF
@22069
CC
+
FF
@22070
CC
+
FF
@22071
CC
+
FF
@22072
CA
+
FF
@22073
CC
+
FF
@22074
CC
+
FF
@22075
CA
+
FF
@22076
CC
+
FF
@22077
CC
+
FF
@22078
CA
+
FF
@22079
CC
+
FF
@22080
CC
+
FF
@22081
CC
+
FF
@22082
CC
+
FF
@22083
CC
+
FF
@22084
CC
+
FF
@22085
CC
+
FF
@22086
CC
+
FF
@22087
CC
+
FF
@22088
CC
+
FF
@22089
CA
+
FF
@22090
CC
+
FF
@22091
CC
+
FF
@22092
CC
+
FF
@22093
CC
+
FF
@22094
CC
+
FF
@22095
CC
+
FF
@22096
CA
+
FF
@22097
CC
+
FF
@22098
CC
+
FF
@22099
CC
+
FF
@22100
CC
+
FF
@22101
CC
+
FF
@22102
CC
+
FF
@22103
CC
+
FF
@22104
CC
+
FF
@22105
CA
+
FF
@22106
CC
+
FF
@22107
CC
+
FF
@22108
CC
+
FF
@22109
CC
+
FF
@22110
CC
+
FF
@22111
CC
+
FF
@22112
CC
+
FF
@22113
CA
+
FF
@22114
CC
+
FF
@22115
CC
+
FF
@22116
CC
+
FF
@22117
CA
+
FF
@22118
CC
+
FF
@22119
CC
+
FF
@22120
CC
+
FF
@22121
CC
+
FF
@22122
CC
+
FF
@22123
CC
+
FF
@22124
CC
+
FF
@22125
CA
+
FF
@22126
CC
+
FF
@22127
CA
+
FF
@22128
CC
+
FF
@22129
CC
+
FF
@22130
CA
+
FF
@22131
CA
+
FF
@22132
CC
+
FF
@22133
CA
+
FF
@22134
CC
+
FF
@22135
CC
+
FF
@22136
CC
+
FF
@22137
CC
+
FF
@22138
CC
+
FF
@22139
CC
+
FF
@22140
CC
+
FF
@22141
CC
+
FF
@22142
CC
+
FF
@22143
CC
+
FF
@22144
CA
+
FF
@22145
CC
+
FF
@22146
CC
+
FF
@22147
CA
+
FF
@22148
CC
+
FF
@22149
CC
+
FF
@22150
CC
+
FF
@22151
CA
+
FF
@22152
CC
+
FF
@22153
CC
+
FF
@22154
CC
+
FF
@22155
CC
+
FF
@22156
CC
+
FF
@22157
CC
+
FF
@22158
CA
+
FF
@22159
CC
+
FF
@22160
CA
+
FF
@22161
CC
+
FF
@22162
CC
+
FF
@22163
CA
+
FF
@22164
CC
+
FF
@22165
CC
+
FF
@22166
CC
+
FF
@22167
CC
+
FF
@22168
CC
+
FF
@22169
CC
+
FF
@22170
CA
+
FF
@22171
CA
+
FF
@22172
CC
+
FF
@22173
CC
+
FF
@22174
CC
+
FF
@22175
CC
+
FF
@22176
CC
+
FF
@22177
CC
+
FF
@22178
CC
+
FF
@22179
CC
+
FF
@22180
CA
+
FF
@22181
CC
+
FF
@22182
CC
+
FF
@22183
CA
+
FF
@22184
CC
+
FF
@22185
CC
+
FF
@22186
CC
+
FF
@22187
CC
+
FF
@22188
CC
+
FF
@22189
CA
+
FF
@22190
CC
+
FF
@22191
CC
+
FF
@22192
CC
+
FF
@22193
CC
+
FF
@22194
CA
+
FF
@22195
CC
+
FF
@22196
CC
+
FF
@22197
CC
+
FF
@22198
CC
+
FF
@22199
CA
+
FF
@22200
CA
+
FF
@22201
CC
+
FF
@22202
CC
+
FF
@22203
CA
+
FF
@22204
CC
+
FF
@22205
CC
+
FF
@22206
CC
+
FF
@22207
CC
+
FF
@22208
CC
+
FF
@22209
CC
+
FF
@22210
CC
+
FF
@22211
CC
+
FF
@22212
CA
+
FF
@22213
CA
+
FF
@22214
CC
+
FF
@22215
CC
+
FF
@22216
CC
+
FF
@22217
CC
+
FF
@22218
CC
+
FF
@22219
CA
+
FF
@22220
CC
+
FF
@22221
CA
+
FF
@22222
CC
+
FF
@22223
CC
+
FF
@22224
CC
+
FF
@22225
CA
+
FF
@22226
CA
+
FF
@22227
CC
+
FF
@22228
CC
+
FF
@22229
CC
+
FF
@22230
CC
+
FF
@22231
CC
+
FF
@22232
CC
+
FF
@22233
CC
+
FF
@22234
CC
+
FF
@22235
CA
+
FF
@22236
CC
+
FF
@22237
CC
+
FF
@22238
CC
+
FF
@22239
CA
+
FF
@22240
CA
+
FF
@22241
CC
+
FF
@22242
CA
+
FF
@22243
CC
+
FF
@22244
CC
+
FF
@22245
CC
+
FF
@22246
CA
+
FF
@22247
CC
+
FF
@22248
CC
+
FF
@22249
CC
+
FF
@22250
CC
+
FF
@22251
CA
+
FF
@22252
CA
+
FF
@22253
CC
+
FF
@22254
CC
+
FF
@22255
CC
+
FF
@22256
CC
+
FF
@22257
CC
+
FF
@22258
CA
+
FF
@22259
CC
+
FF
@22260
CC
+
FF
@22261
CC
+
FF
@22262
CC
+
FF
@22263
CC
+
FF
@22264
CA
+
FF
@22265
CC
+
FF
@22266
CC
+
FF
@22267
CC
+
FF
@22268
CC
+
FF
@22269
CC
+
FF
@22270
CC
+
FF
@22271
CC
+
FF
@22272
CC
+
FF
@22273
CA
+
FF
@22274
CC
+
FF
@22275
CC
+
FF
@22276
CC
+
FF
@22277
CC
+
FF
@22278
CC
+
FF
@22279
CC
+
FF
@22280
CC
+
FF
@22281
CC
+
FF
@22282
CC
+
FF
@22283
CC
+
FF
@22284
CC
+
FF
@22285
CC
+
FF
@22286
CC
+
FF
@22287
CC
+
FF
@22288
CC
+
FF
@22289
CC
+
FF
@22290
CA
+
FF
@22291
CC
+
FF
@22292
CC
+
FF
@22293
CC
+
FF
@22294
CC
+
FF
@22295
CC
+
FF
@22296
CA
+
FF
@22297
CC
+
FF
@22298
CC
+
FF
@22299
CC
+
FF
@22300
CC
+
FF
@22301
CC
+
FF
@22302
CC
+
FF
@22303
CC
+
FF
@22304
CC
+
FF
@22305
CC
+
FF
@22306
CA
+
FF
@22307
CC
+
FF
@22308
CC
+
FF
@22309
CC
+
FF
@22310
CC
+
FF
@22311
CA
+
FF
@22312
CA
+
FF
@22313
CC
+
FF
@22314
CC
+
FF
@22315
CA
+
FF
@22316
CA
+
FF
@22317
CA
+
FF
@22318
CC
+
FF
@22319
CC
+
FF
@22320
CC
+
FF
@22321
CC
+
FF
@22322
CC
+
FF
@22323
CC
+
FF
@22324
CA
+
FF
@22325
CA
+
FF
@22326
CC
+
FF
@22327
CC
+
FF
@22328
CC
+
FF
@22329
CA
+
FF
@22330
CC
+
FF
@22331
CC
+
FF
@22332
CC
+
FF
@22333
CC
+
FF
@22334
CC
+
FF
@22335
CC
+
FF
@22336
CC
+
FF
@22337
CC
+
FF
@22338
CC
+
FF
@22339
CC
+
FF
@22340
CC
+
FF
@22341
CC
+
FF
@22342
CC
+
FF
@22343
CA
+
FF
@22344
CC
+
FF
@22345
CC
+
FF
@22346
CC
+
FF
@22347
CC
+
FF
@22348
CC
+
FF
@22349
CC
+
FF
@22350
CC
+
FF
@22351
CC
+
FF
@22352
CC
+
FF
@22353
CA
+
FF
@22354
CC
+
FF
@22355
GC
+
FF
@22356
CC
+
FF
@22357
CC
+
FF
@22358
CC
+
FF
@22359
CC
+
FF
@22360
CC
+
FF
@22361
CC
+
FF
@22362
CC
+
FF
@22363
CC
+
FF
@22364
CC
+
FF
@22365
CA
+
FF
@22366
CC
+
FF
@22367
CA
+
FF
@22368
CC
+
FF
@22369
CC
+
FF
@22370
CC
+
FF
@22371
CC
+
FF
@22372
CC
+
FF
@22373
CA
+
FF
@22374
CC
+
FF
@22375
CC
+
FF
@22376
CC
+
FF
@22377
CC
+
FF
@22378
CC
+
FF
@22379
CC
+
FF
@22380
CC
+
FF
@22381
CC
+
FF
@22382
CC
+
FF
@22383
CC
+
FF
@22384
CA
+
FF
@22385
CA
+
FF
@22386
CC
+
FF
@22387
CC
+
FF
@22388
CC
+
FF
@22389
CC
+
FF
@22390
CC
+
FF
@22391
CC
+
FF
@22392
CC
+
FF
@22393
CA
+
FF
@22394
CC
+
FF
@22395
CC
+
FF
@22396
CA
+
FF
@22397
CC
+
FF
@22398
CC
+
FF
@22399
CC
+
FF
@22400
CA
+
FF
@22401
CC
+
FF
@22402
CC
+
FF
@22403
CC
+
FF
@22404
CC
+
FF
@22405
CC
+
FF
@22406
CC
+
FF
@22407
CC
+
FF
@22408
CC
+
FF
@22409
CC
+
FF
@22410
CC
+
FF
@22411
CC
+
FF
@22412
CC
+
FF
@22413
CA
+
FF
@22414
CA
+
FF
@22415
CC
+
FF
@22416
CA
+
FF
@22417
CC
+
FF
@22418
CC
+
FF
@22419
CC
+
FF
@22420
CC
+
FF
@22421
CA
+
FF
@22422
CC
+
FF
@22423
CA
+
FF
@22424
CC
+
FF
@22425
CC
+
FF
@22426
CC
+
FF
@22427
CC
+
FF
@22428
CC
+
FF
@22429
CC
+
FF
@22430
CC
+
FF
@22431
CC
+
FF
@22432
CC
+
FF
@22433
CC
+
FF
@22434
CC
+
FF
@22435
CA
+
FF
@22436
CC
+
FF
@22437
CC
+
FF
@22438
CC
+
FF
@22439
CC
+
FF
@22440
CC
+
FF
@22441
CC
+
FF
@22442
CA
+
FF
@22443
CC
+
FF
@22444
CC
+
FF
@22445
CA
+
FF
@22446
CA
+
FF
@22447
CC
+
FF
@22448
CC
+
FF
@22449
AC
+
FF
@22450
CC
+
FF
@22451
CC
+
FF
@22452
CC
+
FF
@22453
CC
+
FF
@22454
CC
+
FF
@22455
CC
+
FF
@22456
CC
+
FF
@22457
CC
+
FF
@22458
CC
+
FF
@22459
CC
+
FF
@22460
CC
+
FF
@22461
CC
+
FF
@22462
CC
+
FF
@22463
CC
+
FF
@22464
CC
+
FF
@22465
CC
+
FF
@22466
CC
+
FF
@22467
CC
+
FF
@22468
CC
+
FF
@22469
CC
+
FF
@22470
CC
+
FF
@22471
CC
+
FF
@22472
CC
+
FF
@22473
CA
+
FF
@22474
CC
+
FF
@22475
CC
+
FF
@22476
CC
+
FF
@22477
CC
+
FF
@22478
CA
+
FF
@22479
CC
+
FF
@22480
CC
+
FF
@22481
CA
+
FF
@22482
CC
+
FF
@22483
CC
+
FF
@22484
CC
+
FF
@22485
CA
+
FF
@22486
CC
+
FF
@22487
CC
+
FF
@22488
CA
+
FF
@22489
CC
+
FF
@22490
CC
+
FF
@22491
CC
+
FF
@22492
CA
+
FF
@22493
CA
+
FF
@22494
CC
+
FF
@22495
CA
+
FF
@22496
CC
+
FF
@22497
CA
+
FF
@22498
CC
+
FF
@22499
CA
+
FF
@22500
CC
+
FF
@22501
CC
+
FF
@22502
CC
+
FF
@22503
CC
+
FF
@22504
CC
+
FF
@22505
CC
+
FF
@22506
CC
+
FF
@22507
CA
+
FF
@22508
CA
+
FF
@22509
CC
+
FF
@22510
CC
+
FF
@22511
CC
+
FF
@22512
CC
+
FF
@22513
CC
+
FF
@22514
CA
+
FF
@22515
CC
+
FF
@22516
CC
+
FF
@22517
CA
+
FF
@22518
CA
+
FF
@22519
CC
+
FF
@22520
CC
+
FF
@22521
CC
+
FF
@22522
CC
+
FF
@22523
CA
+
FF
@22524
CC
+
FF
@22525
CA
+
FF
@22526
CC
+
FF
@22527
CC
+
FF
@22528
CC
+
FF
@22529
CC
+
FF
@22530
CC
+
FF
@22531
CA
+
FF
@22532
CC
+
FF
@22533
CC
+
FF
@22534
CC
+
FF
@22535
CC
+
FF
@22536
CC
+
FF
@22537
CC
+
FF
@22538
CC
+
FF
@22539
CC
+
FF
@22540
CA
+
FF
@22541
GC
+
FF
@22542
CC
+
FF
@22543
CC
+
FF
@22544
CC
+
FF
@22545
CA
+
FF
@22546
CC
+
FF
@22547
CC
+
FF
@22548
CA
+
FF
@22549
CC
+
FF
@22550
CC
+
FF
@22551
CC
+
FF
@22552
CC
+
FF
@22553
CC
+
FF
@22554
CC
+
FF
@22555
CC
+
FF
@22556
CC
+
FF
@22557
CC
+
FF
@22558
CC
+
FF
@22559
CC
+
FF
@22560
CC
+
FF
@22561
CC
+
FF
@22562
CC
+
FF
@22563
CC
+
FF
@22564
CC
+
FF
@22565
CC
+
FF
@22566
CC
+
FF
@22567
CC
+
FF
@22568
CC
+
FF
@22569
CC
+
FF
@22570
CC
+
FF
@22571
CA
+
FF
@22572
CC
+
FF
@22573
CC
+
FF
@22574
CC
+
FF
@22575
CA
+
FF
@22576
CC
+
FF
@22577
CC
+
FF
@22578
CC
+
FF
@22579
CC
+
FF
@22580
CA
+
FF
@22581
CC
+
FF
@22582
CC
+
FF
@22583
CC
+
FF
@22584
CC
+
FF
@22585
CC
+
FF
@22586
CC
+
FF
@22587
CC
+
FF
@22588
CC
+
FF
@22589
CC
+
FF
@22590
CC
+
FF
@22591
CC
+
FF
@22592
CC
+
FF
@22593
CC
+
FF
@22594
CC
+
FF
@22595
CC
+
FF
@22596
CC
+
FF
@22597
CC
+
FF
@22598
CC
+
FF
@22599
CC
+
FF
@22600
CC
+
FF
@22601
CC
+
FF
@22602
CC
+
FF
@22603
CC
+
FF
@22604
CC
+
FF
@22605
CC
+
FF
@22606
CC
+
FF
@22607
CC
+
FF
@22608
CC
+
FF
@22609
CC
+
FF
@22610
CC
+
FF
@22611
CC
+
FF
@22612
CC
+
FF
@22613
CC
+
FF
@22614
CC
+
FF
@22615
CC
+
FF
@22616
CC
+
FF
@22617
CC
+
FF
@22618
CA
+
FF
@22619
CC
+
FF
@22620
CC
+
FF
@22621
CC
+
FF
@22622
CC
+
FF
@22623
CC
+
FF
@22624
CC
+
FF
@22625
CC
+
FF
@22626
CC
+
FF
@22627
CA
+
FF
@22628
CC
+
FF
@22629
CC
+
FF
@22630
CA
+
FF
@22631
CC
+
FF
@22632
CC
+
FF
@22633
CC
+
FF
@22634
CC
+
FF
@22635
CC
+
FF
@22636
CC
+
FF
@22637
CC
+
FF
@22638
CA
+
FF
@22639
CC
+
FF
@22640
CC
+
FF
@22641
CC
+
FF
@22642
CA
+
FF
@22643
CC
+
FF
@22644
CC
+
FF
@22645
CC
+
FF
@22646
CC
+
FF
@22647
CC
+
FF
@22648
CC
+
FF
@22649
CC
+
FF
@22650
CC
+
FF
@22651
CC
+
FF
@22652
CC
+
FF
@22653
CC
+
FF
@22654
CC
+
FF
@22655
CA
+
FF
@22656
CC
+
FF
@22657
CC
+
FF
@22658
CC
+
FF
@22659
CC
+
FF
@22660
CC
+
FF
@22661
CA
+
FF
@22662
CC
+
FF
@22663
CA
+
FF
@22664
CC
+
FF
@22665
CA
+
FF
@22666
CC
+
FF
@22667
CC
+
FF
@22668
CA
+
FF
@22669
CC
+
FF
@22670
CC
+
FF
@22671
CC
+
FF
@22672
CC
+
FF
@22673
CC
+
FF
@22674
CC
+
FF
@22675
CC
+
FF
@22676
CC
+
FF
@22677
CC
+
FF
@22678
CC
+
FF
@22679
CC
+
FF
@22680
CC
+
FF
@22681
CC
+
FF
@22682
CC
+
FF
@22683
CA
+
FF
@22684
CC
+
FF
@22685
CC
+
FF
@22686
CC
+
FF
@22687
CA
+
FF
@22688
CC
+
FF
@22689
CA
+
FF
@22690
CC
+
FF
@22691
CC
+
FF
@22692
CA
+
FF
@22693
CC
+
FF
@22694
CC
+
FF
@22695
CC
+
FF
@22696
CC
+
FF
@22697
CA
+
FF
@22698
CA
+
FF
@22699
CC
+
FF
@22700
CC
+
FF
@22701
CC
+
FF
@22702
CC
+
FF
@22703
CC
+
FF
@22704
CC
+
FF
@22705
CC
+
FF
@22706
CC
+
FF
@22707
CC
+
FF
@22708
CA
+
FF
@22709
CC
+
FF
@22710
CA
+
FF
@22711
CA
+
FF
@22712
CC
+
FF
@22713
CC
+
FF
@22714
CC
+
FF
@22715
CA
+
FF
@22716
CC
+
FF
@22717
CA
+
FF
@22718
CC
+
FF
@22719
CC
+
FF
@22720
CC
+
FF
@22721
CC
+
FF
@22722
CC
+
FF
@22723
CC
+
FF
@22724
CC
+
FF
@22725
CC
+
FF
@22726
CA
+
FF
@22727
CC
+
FF
@22728
CC
+
FF
@22729
CC
+
FF
@22730
CC
+
FF
@22731
CC
+
FF
@22732
CA
+
FF
@22733
CA
+
FF
@22734
CC
+
FF
@22735
CA
+
FF
@22736
CC
+
FF
@22737
CA
+
FF
@22738
TC
+
FF
@22739
CC
+
FF
@22740
CA
+
FF
@22741
CC
+
FF
@22742
CC
+
FF
@22743
CA
+
FF
@22744
CA
+
FF
@22745
GC
+
FF
@22746
CC
+
FF
@22747
CC
+
FF
@22748
CC
+
FF
@22749
CC
+
FF
@22750
CC
+
FF
@22751
CC
+
FF
@22752
CC
+
FF
@22753
CC
+
FF
@22754
CC
+
FF
@22755
CC
+
FF
@22756
CA
+
FF
@22757
CC
+
FF
@22758
CC
+
FF
@22759
CC
+
FF
@22760
CC
+
FF
@22761
CA
+
FF
@22762
CC
+
FF
@22763
CA
+
FF
@22764
CC
+
FF
@22765
CC
+
FF
@22766
CA
+
FF
@22767
CC
+
FF
@22768
CC
+
FF
@22769
CC
+
FF
@22770
CC
+
FF
@22771
CC
+
FF
@22772
CC
+
FF
@22773
CC
+
FF
@22774
CC
+
FF
@22775
CC
+
FF
@22776
CC
+
FF
@22777
CC
+
FF
@22778
CA
+
FF
@22779
CC
+
FF
@22780
CC
+
FF
@22781
CC
+
FF
@22782
CC
+
FF
@22783
CC
+
FF
@22784
CC
+
FF
@22785
CC
+
FF
@22786
CC
+
FF
@22787
CC
+
FF
@22788
CC
+
FF
@22789
CC
+
FF
@22790
CC
+
FF
@22791
CC
+
FF
@22792
CA
+
FF
@22793
CC
+
FF
@22794
CC
+
FF
@22795
CC
+
FF
@22796
CC
+
FF
@22797
CC
+
FF
@22798
CC
+
FF
@22799
CC
+
FF
@22800
CC
+
FF
@22801
CC
+
FF
@22802
CC
+
FF
@22803
CC
+
FF
@22804
CC
+
FF
@22805
CC
+
FF
@22806
CC
+
FF
@22807
CC
+
FF
@22808
CC
+
FF
@22809
CA
+
FF
@22810
CC
+
FF
@22811
CC
+
FF
@22812
CC
+
FF
@22813
CC
+
FF
@22814
CC
+
FF
@22815
CC
+
FF
@22816
CC
+
FF
@22817
CC
+
FF
@22818
CC
+
FF
@22819
CC
+
FF
@22820
CA
+
FF
@22821
CC
+
FF
@22822
CC
+
FF
@22823
CC
+
FF
@22824
CC
+
FF
@22825
CC
+
FF
@22826
GC
+
FF
@22827
CC
+
FF
@22828
CC
+
FF
@22829
CA
+
FF
@22830
CC
+
FF
@22831
CC
+
FF
@22832
CC
+
FF
@22833
CC
+
FF
@22834
CC
+
FF
@22835
CC
+
FF
@22836
CC
+
FF
@22837
CA
+
FF
@22838
CC
+
FF
@22839
CA
+
FF
@22840
CA
+
FF
@22841
CC
+
FF
@22842
CC
+
FF
@22843
CA
+
FF
@22844
CC
+
FF
@22845
CC
+
FF
@22846
CC
+
FF
@22847
CC
+
FF
@22848
CC
+
FF
@22849
CA
+
FF
@22850
CC
+
FF
@22851
CC
+
FF
@22852
CC
+
FF
@22853
CC
+
FF
@22854
CC
+
FF
@22855
CC
+
FF
@22856
CC
+
FF
@22857
CC
+
FF
@22858
CC
+
FF
@22859
CA
+
FF
@22860
CA
+
FF
@22861
CC
+
FF
@22862
CC
+
FF
@22863
CC
+
FF
@22864
CC
+
FF
@22865
CC
+
FF
@22866
CC
+
FF
@22867
CC
+
FF
@22868
CA
+
FF
@22869
CC
+
FF
@22870
CC
+
FF
@22871
CA
+
FF
@22872
CC
+
FF
@22873
CC
+
FF
@22874
CA
+
FF
@22875
CC
+
FF
@22876
CC
+
FF
@22877
CC
+
FF
@22878
CC
+
FF
@22879
CC
+
FF
@22880
CC
+
FF
@22881
CC
+
FF
@22882
CA
+
FF
@22883
CC
+
FF
@22884
CC
+
FF
@22885
CC
+
FF
@22886
CC
+
FF
@22887
CC
+
FF
@22888
CC
+
FF
@22889
CC
+
FF
@22890
CA
+
FF
@22891
CC
+
FF
@22892
CC
+
FF
@22893
CC
+
FF
@22894
CC
+
FF
@22895
CC
+
FF
@22896
CA
+
FF
@22897
CC
+
FF
@22898
CA
+
FF
@22899
CC
+
FF
@22900
CA
+
FF
@22901
CC
+
FF
@22902
CA
+
FF
@22903
CC
+
FF
@22904
CC
+
FF
@22905
CA
+
FF
@22906
CC
+
FF
@22907
CC
+
FF
@22908
CC
+
FF
@22909
CC
+
FF
@22910
CC
+
FF
@22911
CC
+
FF
@22912
CA
+
FF
@22913
CC
+
FF
@22914
CA
+
FF
@22915
CC
+
FF
@22916
CC
+
FF
@22917
CC
+
FF
@22918
CC
+
FF
@22919
CA
+
FF
@22920
CC
+
FF
@22921
CA
+
FF
@22922
CC
+
FF
@22923
CC
+
FF
@22924
CC
+
FF
@22925
CC
+
FF
@22926
CC
+
FF
@22927
CC
+
FF
@22928
CC
+
FF
@22929
CC
+
FF
@22930
CC
+
FF
@22931
CC
+
FF
@22932
CC
+
FF
@22933
CC
+
FF
@22934
CC
+
FF
@22935
CC
+
FF
@22936
CC
+
FF
@22937
CC
+
FF
@22938
CC
+
FF
@22939
CC
+
FF
@22940
CC
+
FF
@22941
CA
+
FF
@22942
CC
+
FF
@22943
CC
+
FF
@22944
CC
+
FF
@22945
CC
+
FF
@22946
CC
+
FF
@22947
CC
+
FF
@22948
CC
+
FF
@22949
CC
+
FF
@22950
CC
+
FF
@22951
CC
+
FF
@22952
CC
+
FF
@22953
CC
+
FF
@22954
CC
+
FF
@22955
CA
+
FF
@22956
CC
+
FF
@22957
CC
+
FF
@22958
CA
+
FF
@22959
CC
+
FF
@22960
CC
+
FF
@22961
CC
+
FF
@22962
CC
+
FF
@22963
CA
+
FF
@22964
CC
+
FF
@22965
CC
+
FF
@22966
CC
+
FF
@22967
CC
+
FF
@22968
CA
+
FF
@22969
CC
+
FF
@22970
CA
+
FF
@22971
CC
+
FF
@22972
CC
+
FF
@22973
CC
+
FF
@22974
CA
+
FF
@22975
CC
+
FF
@22976
CC
+
FF
@22977
CC
+
FF
@22978
CC
+
FF
@22979
CA
+
FF
@22980
CC
+
FF
@22981
CC
+
FF
@22982
CC
+
FF
@22983
CC
+
FF
@22984
CA
+
FF
@22985
CA
+
FF
@22986
CC
+
FF
@22987
CC
+
FF
@22988
CC
+
FF
@22989
CC
+
FF
@22990
CC
+
FF
@22991
CC
+
FF
@22992
CC
+
FF
@22993
CC
+
FF
@22994
CA
+
FF
@22995
CC
+
FF
@22996
CC
+
FF
@22997
CA
+
FF
@22998
CC
+
FF
@22999
CA
+
FF
@23000
CA
+
FF
@23001
CC
+
FF
@23002
CC
+
FF
@23003
CC
+
FF
@23004
CC
+
FF
@23005
CC
+
FF
@23006
CC
+
FF
@23007
CC
+
FF
@23008
CC
+
FF
@23009
CC
+
FF
@23010
CC
+
FF
@23011
CA
+
FF
@23012
CC
+
FF
@23013
CA
+
FF
@23014
CC
+
FF
@23015
CC
+
FF
@23016
CC
+
FF
@23017
CA
+
FF
@23018
CC
+
FF
@23019
CA
+
FF
@23020
CC
+
FF
@23021
CC
+
FF
@23022
CC
+
FF
@23023
CC
+
FF
@23024
CC
+
FF
@23025
CA
+
FF
@23026
GC
+
FF
@23027
CC
+
FF
@23028
CC
+
FF
@23029
CA
+
FF
@23030
CA
+
FF
@23031
CC
+
FF
@23032
CC
+
FF
@23033
CC
+
FF
@23034
CC
+
FF
@23035
CC
+
FF
@23036
CC
+
FF
@23037
CC
+
FF
@23038
CA
+
FF
@23039
CC
+
FF
@23040
CC
+
FF
@23041
CC
+
FF
@23042
CC
+
FF
@23043
CC
+
FF
@23044
CC
+
FF
@23045
CC
+
FF
@23046
CC
+
FF
@23047
CC
+
FF
@23048
CA
+
FF
@23049
CC
+
FF
@23050
CC
+
FF
@23051
CC
+
FF
@23052
CC
+
FF
@23053
CC
+
FF
@23054
CC
+
FF
@23055
CC
+
FF
@23056
CC
+
FF
@23057
CC
+
FF
@23058
CC
+
FF
@23059
CC
+
FF
@23060
CC
+
FF
@23061
CA
+
FF
@23062
CC
+
FF
@23063
CC
+
FF
@23064
CC
+
FF
@23065
CC
+
FF
@23066
CC
+
FF
@23067
CC
+
FF
@23068
CC
+
FF
@23069
CC
+
FF
@23070
CC
+
FF
@23071
CC
+
FF
@23072
CC
+
FF
@23073
CC
+
FF
@23074
CC
+
FF
@23075
CC
+
FF
@23076
CA
+
FF
@23077
CA
+
FF
@23078
CC
+
FF
@23079
CC
+
FF
@23080
CC
+
FF
@23081
CC
+
FF
@23082
CA
+
FF
@23083
CA
+
FF
@23084
CC
+
FF
@23085
CC
+
FF
@23086
CC
+
FF
@23087
CA
+
FF
@23088
CC
+
FF
@23089
CC
+
FF
@23090
CC
+
FF
@23091
CC
+
FF
@23092
CC
+
FF
@23093
CC
+
FF
@23094
CC
+
FF
@23095
CC
+
FF
@23096
CA
+
FF
@23097
CC
+
FF
@23098
CC
+
FF
@23099
CC
+
FF
@23100
CA
+
FF
@23101
CC
+
FF
@23102
CC
+
FF
@23103
CC
+
FF
@23104
CC
+
FF
@23105
CC
+
FF
@23106
CC
+
FF
@23107
CA
+
FF
@23108
CC
+
FF
@23109
CC
+
FF
@23110
CC
+
FF
@23111
CC
+
FF
@23112
CC
+
FF
@23113
CA
+
FF
@23114
CC
+
FF
@23115
CC
+
FF
@23116
CC
+
FF
@23117
CC
+
FF
@23118
CC
+
FF
@23119
CA
+
FF
@23120
CC
+
FF
@23121
CC
+
FF
@23122
CC
+
FF
@23123
CA
+
FF
@23124
CC
+
FF
@23125
CC
+
FF
@23126
CC
+
FF
@23127
CC
+
FF
@23128
CC
+
FF
@23129
CC
+
FF
@23130
CA
+
FF
@23131
CA
+
FF
@23132
CC
+
FF
@23133
CA
+
FF
@23134
CC
+
FF
@23135
CC
+
FF
@23136
CA
+
FF
@23137
CC
+
FF
@23138
CC
+
FF
@23139
CA
+
FF
@23140
CC
+
FF
@23141
CC
+
FF
@23142
CA
+
FF
@23143
CA
+
FF
@23144
CC
+
FF
@23145
CC
+
FF
@23146
CC
+
FF
@23147
CC
+
FF
@23148
CA
+
FF
@23149
CC
+
FF
@23150
CC
+
FF
@23151
CC
+
FF
@23152
CC
+
FF
@23153
CC
+
FF
@23154
CC
+
FF
@23155
CA
+
FF
@23156
CC
+
FF
@23157
CA
+
FF
@23158
CC
+
FF
@23159
CC
+
FF
@23160
CC
+
FF
@23161
CC
+
FF
@23162
CA
+
FF
@23163
CC
+
FF
@23164
CC
+
FF
@23165
CA
+
FF
@23166
CC
+
FF
@23167
CC
+
FF
@23168
CC
+
FF
@23169
CA
+
FF
@23170
CC
+
FF
@23171
CC
+
FF
@23172
CC
+
FF
@23173
CC
+
FF
@23174
CC
+
FF
@23175
CC
+
FF
@23176
CA
+
FF
@23177
CC
+
FF
@23178
CC
+
FF
@23179
CC
+
FF
@23180
CC
+
FF
@23181
CC
+
FF
@23182
CC
+
FF
@23183
CC
+
FF
@23184
CC
+
FF
@23185
CC
+
FF
@23186
GC
+
FF
@23187
CC
+
FF
@23188
CC
+
FF
@23189
CC
+
FF
@23190
CC
+
FF
@23191
CC
+
FF
@23192
CC
+
FF
@23193
CC
+
FF
@23194
CC
+
FF
@23195
CC
+
FF
@23196
CC
+
FF
@23197
CC
+
FF
@23198
CC
+
FF
@23199
CA
+
FF
@23200
CC
+
FF
@23201
CC
+
FF
@23202
CA
+
FF
@23203
CC
+
FF
@23204
CC
+
FF
@23205
CC
+
FF
@23206
CA
+
FF
@23207
CC
+
FF
@23208
CC
+
FF
@23209
CA
+
FF
@23210
CC
+
FF
@23211
CC
+
FF
@23212
CC
+
FF
@23213
CC
+
FF
@23214
CC
+
FF
@23215
CC
+
FF
@23216
CC
+
FF
@23217
CC
+
FF
@23218
CC
+
FF
@23219
CC
+
FF
@23220
CC
+
FF
@23221
CC
+
FF
@23222
CC
+
FF
@23223
CC
+
FF
@23224
CC
+
FF
@23225
CC
+
FF
@23226
CC
+
FF
@23227
CC
+
FF
@23228
CC
+
FF
@23229
CC
+
FF
@23230
CC
+
FF
@23231
CC
+
FF
@23232
CC
+
FF
@23233
CC
+
FF
@23234
CC
+
FF
@23235
CC
+
FF
@23236
CA
+
FF
@23237
CA
+
FF
@23238
CC
+
FF
@23239
CC
+
FF
@23240
CC
+
FF
@23241
CC
+
FF
@23242
CC
+
FF
@23243
CC
+
FF
@23244
CC
+
FF
@23245
CC
+
FF
@23246
CC
+
FF
@23247
CC
+
FF
@23248
CC
+
FF
@23249
CC
+
FF
@23250
CC
+
FF
@23251
CC
+
FF
@23252
CA
+
FF
@23253
CC
+
FF
@23254
CC
+
FF
@23255
CC
+
FF
@23256
CC
+
FF
@23257
CA
+
FF
@23258
CA
+
FF
@23259
CC
+
FF
@23260
CA
+
FF
@23261
CC
+
FF
@23262
CC
+
FF
@23263
CC
+
FF
@23264
CC
+
FF
@23265
CC
+
FF
@23266
CC
+
FF
@23267
CA
+
FF
@23268
CC
+
FF
@23269
CA
+
FF
@23270
CC
+
FF
@23271
CA
+
FF
@23272
CA
+
FF
@23273
CA
+
FF
@23274
CC
+
FF
@23275
CC
+
FF
@23276
CC
+
FF
@23277
CC
+
FF
@23278
CC
+
FF
@23279
CA
+
FF
@23280
CC
+
FF
@23281
CA
+
FF
@23282
CC
+
FF
@23283
CC
+
FF
@23284
CC
+
FF
@23285
CC
+
FF
@23286
CA
+
FF
@23287
CC
+
FF
@23288
CC
+
FF
@23289
CA
+
FF
@23290
CC
+
FF
@23291
CC
+
FF
@23292
CC
+
FF
@23293
CC
+
FF
@23294
CC
+
FF
@23295
CC
+
FF
@23296
CA
+
FF
@23297
CC
+
FF
@23298
CC
+
FF
@23299
CC
+
FF
@23300
CC
+
FF
@23301
CA
+
FF
@23302
CC
+
FF
@23303
CC
+
FF
@23304
CC
+
FF
@23305
CC
+
FF
@23306
CC
+
FF
@23307
CA
+
FF
@23308
CC
+
FF
@23309
CC
+
FF
@23310
CA
+
FF
@23311
CA
+
FF
@23312
CA
+
FF
@23313
CA
+
FF
@23314
CA
+
FF
@23315
CC
+
FF
@23316
CA
+
FF
@23317
CC
+
FF
@23318
CC
+
FF
@23319
CA
+
FF
@23320
CC
+
FF
@23321
CC
+
FF
@23322
CC
+
FF
@23323
CA
+
FF
@23324
CC
+
FF
@23325
CC
+
FF
@23326
CC
+
FF
@23327
CC
+
FF
@23328
CC
+
FF
@23329
CC
+
FF
@23330
CA
+
FF
@23331
CC
+
FF
@23332
CC
+
FF
@23333
CC
+
FF
@23334
CC
+
FF
@23335
CA
+
FF
@23336
CC
+
FF
@23337
CA
+
FF
@23338
CC
+
FF
@23339
CC
+
FF
@23340
CC
+
FF
@23341
CC
+
FF
@23342
CC
+
FF
@23343
CC
+
FF
@23344
CC
+
FF
@23345
CA
+
FF
@23346
CA
+
FF
@23347
CC
+
FF
@23348
CC
+
FF
@23349
CC
+
FF
@23350
CC
+
FF
@23351
CC
+
FF
@23352
CC
+
FF
@23353
CC
+
FF
@23354
CA
+
FF
@23355
CA
+
FF
@23356
CC
+
FF
@23357
CC
+
FF
@23358
CC
+
FF
@23359
CC
+
FF
@23360
CC
+
FF
@23361
CC
+
FF
@23362
CA
+
FF
@23363
CC
+
FF
@23364
CC
+
FF
@23365
CC
+
FF
@23366
CC
+
FF
@23367
CA
+
FF
@23368
CC
+
FF
@23369
CC
+
FF
@23370
CC
+
FF
@23371
CC
+
FF
@23372
CC
+
FF
@23373
CA
+
FF
@23374
CC
+
FF
@23375
CC
+
FF
@23376
CC
+
FF
@23377
CC
+
FF
@23378
CC
+
FF
@23379
CC
+
FF
@23380
CC
+
FF
@23381
CC
+
FF
@23382
CC
+
FF
@23383
CC
+
FF
@23384
CC
+
FF
@23385
CC
+
FF
@23386
CC
+
FF
@23387
CC
+
FF
@23388
CC
+
FF
@23389
CC
+
FF
@23390
CC
+
FF
@23391
CA
+
FF
@23392
CA
+
FF
@23393
CC
+
FF
@23394
CC
+
FF
@23395
CC
+
FF
@23396
CC
+
FF
@23397
CC
+
FF
@23398
CC
+
FF
@23399
CC
+
FF
@23400
CC
+
FF
@23401
CC
+
FF
@23402
CC
+
FF
@23403
CC
+
FF
@23404
CC
+
FF
@23405
CA
+
FF
@23406
CC
+
FF
@23407
CC
+
FF
@23408
CC
+
FF
@23409
CC
+
FF
@23410
CC
+
FF
@23411
CA
+
FF
@23412
CC
+
FF
@23413
CC
+
FF
@23414
GC
+
FF
@23415
CC
+
FF
@23416
CC
+
FF
@23417
CC
+
FF
@23418
CC
+
FF
@23419
CC
+
FF
@23420
CC
+
FF
@23421
CC
+
FF
@23422
CC
+
FF
@23423
CC
+
FF
@23424
CC
+
FF
@23425
CC
+
FF
@23426
CC
+
FF
@23427
CC
+
FF
@23428
CA
+
FF
@23429
CC
+
FF
@23430
CC
+
FF
@23431
CC
+
FF
@23432
CC
+
FF
@23433
CA
+
FF
@23434
CC
+
FF
@23435
CC
+
FF
@23436
CA
+
FF
@23437
CC
+
FF
@23438
CC
+
FF
@23439
CC
+
FF
@23440
CC
+
FF
@23441
CC
+
FF
@23442
CC
+
FF
@23443
CC
+
FF
@23444
CC
+
FF
@23445
CC
+
FF
@23446
CC
+
FF
@23447
CC
+
FF
@23448
CC
+
FF
@23449
CA
+
FF
@23450
CC
+
FF
@23451
CA
+
FF
@23452
CC
+
FF
@23453
CC
+
FF
@23454
CC
+
FF
@23455
CC
+
FF
@23456
CC
+
FF
@23457
CC
+
FF
@23458
CC
+
FF
@23459
CC
+
FF
@23460
CC
+
FF
@23461
CC
+
FF
@23462
CC
+
FF
@23463
CC
+
FF
@23464
CA
+
FF
@23465
CC
+
FF
@23466
CC
+
FF
@23467
CC
+
FF
@23468
CC
+
FF
@23469
CC
+
FF
@23470
CC
+
FF
@23471
CC
+
FF
@23472
CA
+
FF
@23473
CC
+
FF
@23474
CC
+
FF
@23475
CC
+
FF
@23476
CC
+
FF
@23477
CC
+
FF
@23478
CC
+
FF
@23479
CC
+
FF
@23480
CC
+
FF
@23481
CC
+
FF
@23482
CC
+
FF
@23483
CA
+
FF
@23484
CC
+
FF
@23485
CC
+
FF
@23486
CC
+
FF
@23487
CC
+
FF
@23488
CC
+
FF
@23489
CC
+
FF
@23490
CC
+
FF
@23491
CC
+
FF
@23492
CC
+
FF
@23493
CA
+
FF
@23494
CC
+
FF
@23495
CC
+
FF
@23496
CC
+
FF
@23497
CC
+
FF
@23498
CA
+
FF
@23499
CC
+
FF
@23500
CC
+
FF
@23501
CC
+
FF
@23502
CC
+
FF
@23503
CC
+
FF
@23504
CC
+
FF
@23505
CC
+
FF
@23506
CC
+
FF
@23507
TC
+
FF
@23508
CC
+
FF
@23509
CC
+
FF
@23510
CC
+
FF
@23511
CC
+
FF
@23512
CC
+
FF
@23513
CC
+
FF
@23514
CC
+
FF
@23515
CC
+
FF
@23516
CC
+
FF
@23517
CC
+
FF
@23518
CC
+
FF
@23519
CC
+
FF
@23520
CC
+
FF
@23521
CC
+
FF
@23522
CC
+
FF
@23523
CC
+
FF
@23524
CC
+
FF
@23525
CC
+
FF
@23526
CC
+
FF
@23527
CC
+
FF
@23528
CA
+
FF
@23529
CC
+
FF
@23530
CC
+
FF
@23531
CA
+
FF
@23532
CC
+
FF
@23533
CC
+
FF
@23534
CC
+
FF
@23535
CC
+
FF
@23536
CC
+
FF
@23537
CC
+
FF
@23538
CC
+
FF
@23539
CA
+
FF
@23540
CC
+
FF
@23541
CA
+
FF
@23542
CC
+
FF
@23543
CA
+
FF
@23544
CC
+
FF
@23545
CC
+
FF
@23546
CA
+
FF
@23547
CA
+
FF
@23548
CC
+
FF
@23549
CC
+
FF
@23550
CC
+
FF
@23551
CC
+
FF
@23552
CC
+
FF
@23553
CC
+
FF
@23554
CC
+
FF
@23555
CC
+
FF
@23556
CC
+
FF
@23557
CC
+
FF
@23558
CC
+
FF
@23559
CC
+
FF
@23560
CC
+
FF
@23561
CC
+
FF
@23562
CC
+
FF
@23563
CC
+
FF
@23564
CC
+
FF
@23565
CC
+
FF
@23566
CC
+
FF
@23567
CC
+
FF
@23568
CC
+
FF
@23569
CA
+
FF
@23570
CC
+
FF
@23571
CC
+
FF
@23572
CA
+
FF
@23573
CC
+
FF
@23574
CC
+
FF
@23575
CC
+
FF
@23576
CC
+
FF
@23577
CC
+
FF
@23578
CC
+
FF
@23579
CC
+
FF
@23580
CC
+
FF
@23581
CA
+
FF
@23582
CC
+
FF
@23583
GC
+
FF
@23584
CC
+
FF
@23585
CC
+
FF
@23586
CC
+
FF
@23587
CC
+
FF
@23588
CA
+
FF
@23589
CC
+
FF
@23590
CC
+
FF
@23591
CC
+
FF
@23592
CC
+
FF
@23593
CA
+
FF
@23594
CC
+
FF
@23595
CA
+
FF
@23596
CC
+
FF
@23597
CC
+
FF
@23598
CA
+
FF
@23599
CC
+
FF
@23600
CC
+
FF
@23601
CC
+
FF
@23602
CC
+
FF
@23603
CA
+
FF
@23604
CC
+
FF
@23605
CC
+
FF
@23606
CC
+
FF
@23607
CC
+
FF
@23608
CC
+
FF
@23609
CC
+
FF
@23610
CC
+
FF
@23611
CC
+
FF
@23612
CC
+
FF
@23613
CC
+
FF
@23614
CA
+
FF
@23615
CC
+
FF
@23616
CC
+
FF
@23617
CC
+
FF
@23618
CC
+
FF
@23619
CA
+
FF
@23620
CA
+
FF
@23621
CC
+
FF
@23622
CC
+
FF
@23623
CC
+
FF
@23624
CC
+
FF
@23625
CC
+
FF
@23626
CC
+
FF
@23627
CA
+
FF
@23628
CC
+
FF
@23629
CA
+
FF
@23630
CC
+
FF
@23631
CC
+
FF
@23632
CA
+
FF
@23633
CC
+
FF
@23634
CC
+
FF
@23635
CC
+
FF
@23636
CC
+
FF
@23637
CC
+
FF
@23638
CC
+
FF
@23639
CC
+
FF
@23640
CC
+
FF
@23641
CA
+
FF
@23642
CC
+
FF
@23643
TC
+
FF
@23644
CC
+
FF
@23645
CC
+
FF
@23646
CA
+
FF
@23647
CC
+
FF
@23648
CC
+
FF
@23649
CA
+
FF
@23650
CC
+
FF
@23651
CC
+
FF
@23652
CC
+
FF
@23653
CC
+
FF
@23654
CC
+
FF
@23655
CC
+
FF
@23656
CC
+
FF
@23657
CC
+
FF
@23658
CC
+
FF
@23659
CC
+
FF
@23660
CC
+
FF
@23661
CA
+
FF
@23662
CC
+
FF
@23663
CC
+
FF
@23664
CC
+
FF
@23665
CC
+
FF
@23666
CA
+
FF
@23667
CC
+
FF
@23668
CC
+
FF
@23669
CA
+
FF
@23670
CA
+
FF
@23671
CA
+
FF
@23672
CC
+
FF
@23673
CC
+
FF
@23674
CC
+
FF
@23675
CC
+
FF
@23676
CC
+
FF
@23677
CC
+
FF
@23678
CC
+
FF
@23679
CC
+
FF
@23680
CA
+
FF
@23681
CC
+
FF
@23682
CC
+
FF
@23683
CC
+
FF
@23684
CA
+
FF
@23685
CC
+
FF
@23686
CC
+
FF
@23687
CC
+
FF
@23688
CA
+
FF
@23689
CC
+
FF
@23690
CC
+
FF
@23691
CC
+
FF
@23692
CC
+
FF
@23693
CC
+
FF
@23694
CC
+
FF
@23695
CC
+
FF
@23696
CA
+
FF
@23697
CC
+
FF
@23698
CC
+
FF
@23699
CC
+
FF
@23700
CC
+
FF
@23701
CC
+
FF
@23702
CC
+
FF
@23703
CC
+
FF
@23704
CA
+
FF
@23705
CC
+
FF
@23706
CC
+
FF
@23707
CC
+
FF
@23708
CC
+
FF
@23709
CA
+
FF
@23710
CC
+
FF
@23711
CA
+
FF
@23712
CC
+
FF
@23713
CC
+
FF
@23714
CC
+
FF
@23715
CA
+
FF
@23716
CC
+
FF
@23717
CC
+
FF
@23718
CA
+
FF
@23719
CC
+
FF
@23720
CC
+
FF
@23721
CC
+
FF
@23722
CC
+
FF
@23723
CC
+
FF
@23724
CC
+
FF
@23725
CC
+
FF
@23726
CC
+
FF
@23727
CC
+
FF
@23728
CC
+
FF
@23729
CC
+
FF
@23730
CC
+
FF
@23731
CC
+
FF
@23732
CC
+
FF
@23733
CC
+
FF
@23734
CC
+
FF
@23735
CC
+
FF
@23736
CC
+
FF
@23737
CC
+
FF
@23738
CC
+
FF
@23739
CC
+
FF
@23740
CC
+
FF
@23741
CC
+
FF
@23742
CC
+
FF
@23743
CC
+
FF
@23744
CC
+
FF
@23745
CC
+
FF
@23746
CC
+
FF
@23747
CC
+
FF
@23748
CC
+
FF
@23749
CC
+
FF
@23750
CC
+
FF
@23751
CC
+
FF
@23752
CA
+
FF
@23753
CA
+
FF
@23754
CC
+
FF
@23755
CA
+
FF
@23756
CC
+
FF
@23757
CC
+
FF
@23758
CA
+
FF
@23759
CA
+
FF
@23760
CC
+
FF
@23761
CC
+
FF
@23762
CC
+
FF
@23763
CC
+
FF
@23764
CC
+
FF
@23765
CC
+
FF
@23766
CA
+
FF
@23767
CC
+
FF
@23768
CA
+
FF
@23769
CC
+
FF
@23770
CC
+
FF
@23771
CC
+
FF
@23772
CC
+
FF
@23773
CC
+
FF
@23774
CC
+
FF
@23775
CC
+
FF
@23776
CA
+
FF
@23777
CC
+
FF
@23778
CA
+
FF
@23779
CA
+
FF
@23780
CC
+
FF
@23781
CC
+
FF
@23782
CA
+
FF
@23783
CC
+
FF
@23784
CC
+
FF
@23785
CC
+
FF
@23786
CC
+
FF
@23787
CC
+
FF
@23788
CC
+
FF
@23789
CC
+
FF
@23790
CC
+
FF
@23791
CA
+
FF
@23792
CC
+
FF
@23793
CA
+
FF
@23794
CC
+
FF
@23795
CC
+
FF
@23796
CC
+
FF
@23797
CA
+
FF
@23798
CC
+
FF
@23799
CC
+
FF
@23800
CC
+
FF
@23801
CC
+
FF
@23802
CA
+
FF
@23803
CC
+
FF
@23804
CC
+
FF
@23805
CA
+
FF
@23806
CC
+
FF
@23807
CC
+
FF
@23808
CA
+
FF
@23809
CC
+
FF
@23810
CC
+
FF
@23811
CC
+
FF
@23812
CC
+
FF
@23813
CC
+
FF
@23814
CC
+
FF
@23815
CC
+
FF
@23816
CC
+
FF
@23817
CC
+
FF
@23818
CC
+
FF
@23819
CA
+
FF
@23820
CC
+
FF
@23821
CC
+
FF
@23822
CC
+
FF
@23823
CC
+
FF
@23824
CC
+
FF
@23825
CC
+
FF
@23826
CC
+
FF
@23827
CC
+
FF
@23828
CC
+
FF
@23829
CC
+
FF
@23830
CC
+
FF
@23831
CC
+
FF
@23832
TC
+
FF
@23833
CC
+
FF
@23834
CC
+
FF
@23835
CC
+
FF
@23836
CC
+
FF
@23837
CC
+
FF
@23838
CC
+
FF
@23839
CA
+
FF
@23840
CC
+
FF
@23841
CC
+
FF
@23842
CC
+
FF
@23843
CC
+
FF
@23844
CC
+
FF
@23845
CC
+
FF
@23846
CC
+
FF
@23847
CC
+
FF
@23848
CC
+
FF
@23849
CC
+
FF
@23850
CC
+
FF
@23851
CC
+
FF
@23852
CC
+
FF
@23853
CA
+
FF
@23854
CC
+
FF
@23855
CC
+
FF
@23856
CC
+
FF
@23857
CC
+
FF
@23858
CA
+
FF
@23859
CA
+
FF
@23860
CA
+
FF
@23861
CA
+
FF
@23862
CC
+
FF
@23863
CC
+
FF
@23864
CC
+
FF
@23865
CC
+
FF
@23866
CA
+
FF
@23867
CC
+
FF
@23868
CC
+
FF
@23869
CC
+
FF
@23870
CA
+
FF
@23871
CC
+
FF
@23872
CC
+
FF
@23873
CA
+
FF
@23874
CC
+
FF
@23875
CC
+
FF
@23876
CA
+
FF
@23877
CA
+
FF
@23878
CC
+
FF
@23879
CC
+
FF
@23880
CC
+
FF
@23881
CA
+
FF
@23882
CC
+
FF
@23883
CC
+
FF
@23884
CC
+
FF
@23885
CC
+
FF
@23886
CC
+
FF
@23887
CC
+
FF
@23888
CC
+
FF
@23889
CC
+
FF
@23890
CA
+
FF
@23891
CA
+
FF
@23892
CC
+
FF
@23893
CC
+
FF
@23894
CC
+
FF
@23895
CC
+
FF
@23896
CC
+
FF
@23897
CC
+
FF
@23898
CC
+
FF
@23899
CC
+
FF
@23900
CC
+
FF
@23901
CA
+
FF
@23902
CC
+
FF
@23903
CC
+
FF
@23904
CC
+
FF
@23905
CC
+
FF
@23906
CC
+
FF
@23907
CC
+
FF
@23908
CA
+
FF
@23909
CC
+
FF
@23910
CC
+
FF
@23911
CA
+
FF
@23912
CC
+
FF
@23913
CC
+
FF
@23914
CC
+
FF
@23915
CC
+
FF
@23916
CC
+
FF
@23917
CC
+
FF
@23918
CC
+
FF
@23919
CC
+
FF
@23920
CC
+
FF
@23921
CC
+
FF
@23922
CA
+
FF
@23923
CC
+
FF
@23924
CC
+
FF
@23925
CC
+
FF
@23926
CC
+
FF
@23927
CC
+
FF
@23928
CC
+
FF
@23929
CA
+
FF
@23930
CC
+
FF
@23931
CC
+
FF
@23932
CC
+
FF
@23933
CA
+
FF
@23934
CC
+
FF
@23935
GC
+
FF
@23936
CA
+
FF
@23937
CC
+
FF
@23938
CC
+
FF
@23939
CC
+
FF
@23940
CA
+
FF
@23941
CC
+
FF
@23942
CC
+
FF
@23943
CC
+
FF
@23944
CC
+
FF
@23945
CA
+
FF
@23946
CC
+
FF
@23947
CC
+
FF
@23948
CA
+
FF
@23949
CC
+
FF
@23950
CC
+
FF
@23951
CC
+
FF
@23952
CC
+
FF
@23953
CC
+
FF
@23954
CC
+
FF
@23955
CC
+
FF
@23956
CA
+
FF
@23957
CA
+
FF
@23958
CC
+
FF
@23959
CC
+
FF
@23960
CC
+
FF
@23961
CA
+
FF
@23962
CA
+
FF
@23963
CC
+
FF
@23964
CA
+
FF
@23965
CC
+
FF
@23966
CC
+
FF
@23967
CC
+
FF
@23968
CA
+
FF
@23969
CC
+
FF
@23970
CC
+
FF
@23971
CC
+
FF
@23972
CC
+
FF
@23973
CA
+
FF
@23974
CA
+
FF
@23975
CC
+
FF
@23976
CA
+
FF
@23977
CC
+
FF
@23978
CC
+
FF
@23979
CC
+
FF
@23980
CC
+
FF
@23981
CC
+
FF
@23982
CC
+
FF
@23983
CC
+
FF
@23984
CC
+
FF
@23985
CA
+
FF
@23986
CA
+
FF
@23987
CC
+
FF
@23988
CC
+
FF
@23989
CC
+
FF
@23990
CC
+
FF
@23991
CC
+
FF
@23992
CC
+
FF
@23993
CA
+
FF
@23994
CC
+
FF
@23995
CC
+
FF
@23996
CC
+
FF
@23997
CC
+
FF
@23998
CC
+
FF
@23999
CC
+
FF
@24000
CC
+
FF
@24001
CC
+
FF
@24002
CC
+
FF
@24003
CC
+
FF
@24004
CC
+
FF
@24005
CC
+
FF
@24006
CC
+
FF
@24007
CC
+
FF
@24008
CC
+
FF
@24009
CA
+
FF
@24010
CC
+
FF
@24011
CC
+
FF
@24012
CC
+
FF
@24013
CA
+
FF
@24014
CC
+
FF
@24015
CC
+
FF
@24016
CA
+
FF
@24017
CC
+
FF
@24018
CA
+
FF
@24019
CA
+
FF
@24020
CC
+
FF
@24021
CC
+
FF
@24022
CC
+
FF
@24023
CC
+
FF
@24024
CC
+
FF
@24025
CC
+
FF
@24026
CC
+
FF
@24027
CC
+
FF
@24028
CC
+
FF
@24029
CC
+
FF
@24030
CA
+
FF
@24031
CC
+
FF
@24032
CC
+
FF
@24033
CC
+
FF
@24034
CC
+
FF
@24035
CC
+
FF
@24036
CC
+
FF
@24037
CA
+
FF
@24038
CC
+
FF
@24039
CA
+
FF
@24040
CC
+
FF
@24041
CC
+
FF
@24042
CC
+
FF
@24043
CC
+
FF
@24044
CC
+
FF
@24045
CC
+
FF
@24046
CC
+
FF
@24047
CC
+
FF
@24048
CC
+
FF
@24049
CC
+
FF
@24050
CC
+
FF
@24051
CA
+
FF
@24052
CC
+
FF
@24053
CC
+
FF
@24054
CC
+
FF
@24055
CC
+
FF
@24056
CC
+
FF
@24057
CC
+
FF
@24058
CC
+
FF
@24059
CC
+
FF
@24060
CC
+
FF
@24061
CA
+
FF
@24062
CA
+
FF
@24063
CC
+
FF
@24064
CC
+
FF
@24065
CC
+
FF
@24066
CA
+
FF
@24067
CC
+
FF
@24068
CC
+
FF
@24069
CC
+
FF
@24070
CC
+
FF
@24071
CC
+
FF
@24072
CC
+
FF
@24073
CC
+
FF
@24074
CC
+
FF
@24075
CC
+
FF
@24076
CC
+
FF
@24077
CC
+
FF
@24078
CC
+
FF
@24079
CC
+
FF
@24080
CC
+
FF
@24081
CC
+
FF
@24082
CA
+
FF
@24083
CC
+
FF
@24084
CC
+
FF
@24085
CC
+
FF
@24086
CC
+
FF
@24087
CC
+
FF
@24088
CC
+
FF
@24089
CC
+
FF
@24090
CC
+
FF
@24091
CC
+
FF
@24092
CA
+
FF
@24093
CC
+
FF
@24094
CC
+
FF
@24095
CC
+
FF
@24096
TC
+
FF
@24097
CC
+
FF
@24098
CC
+
FF
@24099
CC
+
FF
@24100
CC
+
FF
@24101
CA
+
FF
@24102
CA
+
FF
@24103
CC
+
FF
@24104
CC
+
FF
@24105
CA
+
FF
@24106
CC
+
FF
@24107
CC
+
FF
@24108
CC
+
FF
@24109
CC
+
FF
@24110
CC
+
FF
@24111
CC
+
FF
@24112
CC
+
FF
@24113
CC
+
FF
@24114
CA
+
FF
@24115
CA
+
FF
@24116
CA
+
FF
@24117
CA
+
FF
@24118
CC
+
FF
@24119
CC
+
FF
@24120
CA
+
FF
@24121
CC
+
FF
@24122
CC
+
FF
@24123
CC
+
FF
@24124
CC
+
FF
@24125
CC
+
FF
@24126
CC
+
FF
@24127
CC
+
FF
@24128
CC
+
FF
@24129
CA
+
FF
@24130
CC
+
FF
@24131
CC
+
FF
@24132
CC
+
FF
@24133
CC
+
FF
@24134
CA
+
FF
@24135
CA
+
FF
@24136
CC
+
FF
@24137
CA
+
FF
@24138
CA
+
FF
@24139
CC
+
FF
@24140
CC
+
FF
@24141
CC
+
FF
@24142
CC
+
FF
@24143
CA
+
FF
@24144
CC
+
FF
@24145
CC
+
FF
@24146
CA
+
FF
@24147
CC
+
FF
@24148
CC
+
FF
@24149
CC
+
FF
@24150
CC
+
FF
@24151
CC
+
FF
@24152
CC
+
FF
@24153
CC
+
FF
@24154
CC
+
FF
@24155
CC
+
FF
@24156
CA
+
FF
@24157
CC
+
FF
@24158
CC
+
FF
@24159
CC
+
FF
@24160
CC
+
FF
@24161
CC
+
FF
@24162
CC
+
FF
@24163
CC
+
FF
@24164
CA
+
FF
@24165
CC
+
FF
@24166
CC
+
FF
@24167
CC
+
FF
@24168
CC
+
FF
@24169
CC
+
FF
@24170
CC
+
FF
@24171
CA
+
FF
@24172
CC
+
FF
@24173
CA
+
FF
@24174
CC
+
FF
@24175
CC
+
FF
@24176
CC
+
FF
@24177
CC
+
FF
@24178
CC
+
FF
@24179
CC
+
FF
@24180
CA
+
FF
@24181
CC
+
FF
@24182
CA
+
FF
@24183
CC
+
FF
@24184
CA
+
FF
@24185
CC
+
FF
@24186
CC
+
FF
@24187
CC
+
FF
@24188
CC
+
FF
@24189
CC
+
FF
@24190
CC
+
FF
@24191
CC
+
FF
@24192
CC
+
FF
@24193
CC
+
FF
@24194
CC
+
FF
@24195
CC
+
FF
@24196
CC
+
FF
@24197
CA
+
FF
@24198
CC
+
FF
@24199
CC
+
FF
@24200
CA
+
FF
@24201
CC
+
FF
@24202
CC
+
FF
@24203
CC
+
FF
@24204
CC
+
FF
@24205
CC
+
FF
@24206
CC
+
FF
@24207
CC
+
FF
@24208
CC
+
FF
@24209
CC
+
FF
@24210
CC
+
FF
@24211
CC
+
FF
@24212
CC
+
FF
@24213
CC
+
FF
@24214
CC
+
FF
@24215
CC
+
FF
@24216
CC
+
FF
@24217
CC
+
FF
@24218
CC
+
FF
@24219
CC
+
FF
@24220
CC
+
FF
@24221
CA
+
FF
@24222
CC
+
FF
@24223
CC
+
FF
@24224
CA
+
FF
@24225
CC
+
FF
@24226
CA
+
FF
@24227
CC
+
FF
@24228
CC
+
FF
@24229
CC
+
FF
@24230
CC
+
FF
@24231
CC
+
FF
@24232
CC
+
FF
@24233
CC
+
FF
@24234
CC
+
FF
@24235
CC
+
FF
@24236
CC
+
FF
@24237
CC
+
FF
@24238
CC
+
FF
@24239
CC
+
FF
@24240
CC
+
FF
@24241
CC
+
FF
@24242
CC
+
FF
@24243
CC
+
FF
@24244
CC
+
FF
@24245
CC
+
FF
@24246
CC
+
FF
@24247
CC
+
FF
@24248
CC
+
FF
@24249
CC
+
FF
@24250
CC
+
FF
@24251
CC
+
FF
@24252
CC
+
FF
@24253
CC
+
FF
@24254
CA
+
FF
@24255
CC
+
FF
@24256
CC
+
FF
@24257
CC
+
FF
@24258
CA
+
FF
@24259
CC
+
FF
@24260
CC
+
FF
@24261
CC
+
FF
@24262
CC
+
FF
@24263
CC
+
FF
@24264
CA
+
FF
@24265
CC
+
FF
@24266
CC
+
FF
@24267
CC
+
FF
@24268
CC
+
FF
@24269
CA
+
FF
@24270
CA
+
FF
@24271
CC
+
FF
@24272
CC
+
FF
@24273
CC
+
FF
@24274
CC
+
FF
@24275
CC
+
FF
@24276
CC
+
FF
@24277
CA
+
FF
@24278
CA
+
FF
@24279
CC
+
FF
@24280
CA
+
FF
@24281
CC
+
FF
@24282
CC
+
FF
@24283
CA
+
FF
@24284
CC
+
FF
@24285
CC
+
FF
@24286
CC
+
FF
@24287
CC
+
FF
@24288
CC
+
FF
@24289
CA
+
FF
@24290
CC
+
FF
@24291
CA
+
FF
@24292
CC
+
FF
@24293
CC
+
FF
@24294
CC
+
FF
@24295
CC
+
FF
@24296
CC
+
FF
@24297
CC
+
FF
@24298
TC
+
FF
@24299
CC
+
FF
@24300
CC
+
FF
@24301
CC
+
FF
@24302
CC
+
FF
@24303
CC
+
FF
@24304
CC
+
FF
@24305
CC
+
FF
@24306
CC
+
FF
@24307
CC
+
FF
@24308
CC
+
FF
@24309
CA
+
FF
@24310
CC
+
FF
@24311
CC
+
FF
@24312
CC
+
FF
@24313
CA
+
FF
@24314
CC
+
FF
@24315
CC
+
FF
@24316
CC
+
FF
@24317
CC
+
FF
@24318
CA
+
FF
@24319
CC
+
FF
@24320
CC
+
FF
@24321
CC
+
FF
@24322
CC
+
FF
@24323
CC
+
FF
@24324
CC
+
FF
@24325
CC
+
FF
@24326
CC
+
FF
@24327
CC
+
FF
@24328
CC
+
FF
@24329
CA
+
FF
@24330
CC
+
FF
@24331
CC
+
FF
@24332
CC
+
FF
@24333
CC
+
FF
@24334
CC
+
FF
@24335
CC
+
FF
@24336
CC
+
FF
@24337
CC
+
FF
@24338
CC
+
FF
@24339
CC
+
FF
@24340
CA
+
FF
@24341
CC
+
FF
@24342
CC
+
FF
@24343
CC
+
FF
@24344
CC
+
FF
@24345
CC
+
FF
@24346
CC
+
FF
@24347
CA
+
FF
@24348
CC
+
FF
@24349
CC
+
FF
@24350
CC
+
FF
@24351
CC
+
FF
@24352
CC
+
FF
@24353
CC
+
FF
@24354
CC
+
FF
@24355
TC
+
FF
@24356
CC
+
FF
@24357
CC
+
FF
@24358
CA
+
FF
@24359
CC
+
FF
@24360
CC
+
FF
@24361
CC
+
FF
@24362
CC
+
FF
@24363
CC
+
FF
@24364
CC
+
FF
@24365
CC
+
FF
@24366
CC
+
FF
@24367
CA
+
FF
@24368
CC
+
FF
@24369
CA
+
FF
@24370
CC
+
FF
@24371
CA
+
FF
@24372
CC
+
FF
@24373
CC
+
FF
@24374
CC
+
FF
@24375
CA
+
FF
@24376
CC
+
FF
@24377
CC
+
FF
@24378
CC
+
FF
@24379
CC
+
FF
@24380
CA
+
FF
@24381
CC
+
FF
@24382
CC
+
FF
@24383
CC
+
FF
@24384
CC
+
FF
@24385
CC
+
FF
@24386
CC
+
FF
@24387
CC
+
FF
@24388
CC
+
FF
@24389
CC
+
FF
@24390
CA
+
FF
@24391
CC
+
FF
@24392
CC
+
FF
@24393
CC
+
FF
@24394
CC
+
FF
@24395
CC
+
FF
@24396
CC
+
FF
@24397
CC
+
FF
@24398
CC
+
FF
@24399
CC
+
FF
@24400
CC
+
FF
@24401
CC
+
FF
@24402
CC
+
FF
@24403
CC
+
FF
@24404
CC
+
FF
@24405
CC
+
FF
@24406
CC
+
FF
@24407
CC
+
FF
@24408
CC
+
FF
@24409
CC
+
FF
@24410
CA
+
FF
@24411
CC
+
FF
@24412
CA
+
FF
@24413
CC
+
FF
@24414
CA
+
FF
@24415
CC
+
FF
@24416
CC
+
FF
@24417
CC
+
FF
@24418
CC
+
FF
@24419
CC
+
FF
@24420
CC
+
FF
@24421
CC
+
FF
@24422
CC
+
FF
@24423
CC
+
FF
@24424
CC
+
FF
@24425
CA
+
FF
@24426
CA
+
FF
@24427
CC
+
FF
@24428
CC
+
FF
@24429
CA
+
FF
@24430
CC
+
FF
@24431
CC
+
FF
@24432
CC
+
FF
@24433
CC
+
FF
@24434
CA
+
FF
@24435
CC
+
FF
@24436
CC
+
FF
@24437
CC
+
FF
@24438
CC
+
FF
@24439
CC
+
FF
@24440
CC
+
FF
@24441
CC
+
FF
@24442
CC
+
FF
@24443
CA
+
FF
@24444
CC
+
FF
@24445
CC
+
FF
@24446
CC
+
FF
@24447
CA
+
FF
@24448
CA
+
FF
@24449
CC
+
FF
@24450
CC
+
FF
@24451
CC
+
FF
@24452
CC
+
FF
@24453
CC
+
FF
@24454
CC
+
FF
@24455
CC
+
FF
@24456
CC
+
FF
@24457
CC
+
FF
@24458
CC
+
FF
@24459
CC
+
FF
@24460
CC
+
FF
@24461
CC
+
FF
@24462
CC
+
FF
@24463
CC
+
FF
@24464
CA
+
FF
@24465
CA
+
FF
@24466
CC
+
FF
@24467
CC
+
FF
@24468
CC
+
FF
@24469
CC
+
FF
@24470
CC
+
FF
@24471
CC
+
FF
@24472
CC
+
FF
@24473
CC
+
FF
@24474
CC
+
FF
@24475
CC
+
FF
@24476
CC
+
FF
@24477
CC
+
FF
@24478
CC
+
FF
@24479
CC
+
FF
@24480
CC
+
FF
@24481
CA
+
FF
@24482
CC
+
FF
@24483
CA
+
FF
@24484
CC
+
FF
@24485
CC
+
FF
@24486
CC
+
FF
@24487
CC
+
FF
@24488
CC
+
FF
@24489
CC
+
FF
@24490
CC
+
FF
@24491
CC
+
FF
@24492
CC
+
FF
@24493
CC
+
FF
@24494
CC
+
FF
@24495
CC
+
FF
@24496
CC
+
FF
@24497
CA
+
FF
@24498
CC
+
FF
@24499
CA
+
FF
@24500
CC
+
FF
@24501
CC
+
FF
@24502
CA
+
FF
@24503
CA
+
FF
@24504
CC
+
FF
@24505
CC
+
FF
@24506
CC
+
FF
@24507
CA
+
FF
@24508
CC
+
FF
@24509
CC
+
FF
@24510
CC
+
FF
@24511
CC
+
FF
@24512
CC
+
FF
@24513
CC
+
FF
@24514
CC
+
FF
@24515
CC
+
FF
@24516
CC
+
FF
@24517
CC
+
FF
@24518
CC
+
FF
@24519
CA
+
FF
@24520
CA
+
FF
@24521
CC
+
FF
@24522
CC
+
FF
@24523
CC
+
FF
@24524
CC
+
FF
@24525
CA
+
FF
@24526
CA
+
FF
@24527
CC
+
FF
@24528
CC
+
FF
@24529
CC
+
FF
@24530
CC
+
FF
@24531
CC
+
FF
@24532
CC
+
FF
@24533
CC
+
FF
@24534
AC
+
FF
@24535
CC
+
FF
@24536
CA
+
FF
@24537
CA
+
FF
@24538
CC
+
FF
@24539
CA
+
FF
@24540
CA
+
FF
@24541
CC
+
FF
@24542
CC
+
FF
@24543
CA
+
FF
@24544
CA
+
FF
@24545
CC
+
FF
@24546
CC
+
FF
@24547
CC
+
FF
@24548
CC
+
FF
@24549
CC
+
FF
@24550
CA
+
FF
@24551
CC
+
FF
@24552
CC
+
FF
@24553
CC
+
FF
@24554
CC
+
FF
@24555
CA
+
FF
@24556
CC
+
FF
@24557
CC
+
FF
@24558
CA
+
FF
@24559
CC
+
FF
@24560
CC
+
FF
@24561
CA
+
FF
@24562
CC
+
FF
@24563
CC
+
FF
@24564
CC
+
FF
@24565
CC
+
FF
@24566
CC
+
FF
@24567
CC
+
FF
@24568
CC
+
FF
@24569
CC
+
FF
@24570
CA
+
FF
@24571
CC
+
FF
@24572
CA
+
FF
@24573
CA
+
FF
@24574
CC
+
FF
@24575
CC
+
FF
@24576
CC
+
FF
@24577
CC
+
FF
@24578
CC
+
FF
@24579
CC
+
FF
@24580
CA
+
FF
@24581
CC
+
FF
@24582
CC
+
FF
@24583
CC
+
FF
@24584
CC
+
FF
@24585
CC
+
FF
@24586
CC
+
FF
@24587
CC
+
FF
@24588
CC
+
FF
@24589
CC
+
FF
@24590
CC
+
FF
@24591
CC
+
FF
@24592
CC
+
FF
@24593
CC
+
FF
@24594
CC
+
FF
@24595
CC
+
FF
@24596
CC
+
FF
@24597
CC
+
FF
@24598
CC
+
FF
@24599
CC
+
FF
@24600
CC
+
FF
@24601
CC
+
FF
@24602
CC
+
FF
@24603
CC
+
FF
@24604
CC
+
FF
@24605
CC
+
FF
@24606
CC
+
FF
@24607
CC
+
FF
@24608
CA
+
FF
@24609
CC
+
FF
@24610
CA
+
FF
@24611
CC
+
FF
@24612
CC
+
FF
@24613
CA
+
FF
@24614
CC
+
FF
@24615
CC
+
FF
@24616
CC
+
FF
@24617
CC
+
FF
@24618
CC
+
FF
@24619
CC
+
FF
@24620
CC
+
FF
@24621
CC
+
FF
@24622
CC
+
FF
@24623
CC
+
FF
@24624
CA
+
FF
@24625
CC
+
FF
@24626
CC
+
FF
@24627
CC
+
FF
@24628
CC
+
FF
@24629
CC
+
FF
@24630
CC
+
FF
@24631
CC
+
FF
@24632
CC
+
FF
@24633
CC
+
FF
@24634
CA
+
FF
@24635
CC
+
FF
@24636
CC
+
FF
@24637
CC
+
FF
@24638
CC
+
FF
@24639
CC
+
FF
@24640
CC
+
FF
@24641
CA
+
FF
@24642
CC
+
FF
@24643
CC
+
FF
@24644
CC
+
FF
@24645
CC
+
FF
@24646
CC
+
FF
@24647
CC
+
FF
@24648
CC
+
FF
@24649
CC
+
FF
@24650
CA
+
FF
@24651
CC
+
FF
@24652
CA
+
FF
@24653
CC
+
FF
@24654
CC
+
FF
@24655
CC
+
FF
@24656
CC
+
FF
@24657
CC
+
FF
@24658
CC
+
FF
@24659
CA
+
FF
@24660
CC
+
FF
@24661
CC
+
FF
@24662
CC
+
FF
@24663
CC
+
FF
@24664
CC
+
FF
@24665
CC
+
FF
@24666
CC
+
FF
@24667
CC
+
FF
@24668
CC
+
FF
@24669
CC
+
FF
@24670
CC
+
FF
@24671
CC
+
FF
@24672
CC
+
FF
@24673
CC
+
FF
@24674
CC
+
FF
@24675
CC
+
FF
@24676
CC
+
FF
@24677
CC
+
FF
@24678
CA
+
FF
@24679
CA
+
FF
@24680
CC
+
FF
@24681
CC
+
FF
@24682
CC
+
FF
@24683
CC
+
FF
@24684
CC
+
FF
@24685
CC
+
FF
@24686
CC
+
FF
@24687
CC
+
FF
@24688
CA
+
FF
@24689
CC
+
FF
@24690
CC
+
FF
@24691
CC
+
FF
@24692
CC
+
FF
@24693
CC
+
FF
@24694
CA
+
FF
@24695
CC
+
FF
@24696
CC
+
FF
@24697
CC
+
FF
@24698
CC
+
FF
@24699
CC
+
FF
@24700
CC
+
FF
@24701
CA
+
FF
@24702
CC
+
FF
@24703
CC
+
FF
@24704
GC
+
FF
@24705
CC
+
FF
@24706
CC
+
FF
@24707
CC
+
FF
@24708
CC
+
FF
@24709
CC
+
FF
@24710
CC
+
FF
@24711
CA
+
FF
@24712
CA
+
FF
@24713
CA
+
FF
@24714
CC
+
FF
@24715
CC
+
FF
@24716
CC
+
FF
@24717
CC
+
FF
@24718
CA
+
FF
@24719
CC
+
FF
@24720
CC
+
FF
@24721
CC
+
FF
@24722
CC
+
FF
@24723
CC
+
FF
@24724
CC
+
FF
@24725
CC
+
FF
@24726
CC
+
FF
@24727
CC
+
FF
@24728
TA
+
FF
@24729
CC
+
FF
@24730
CC
+
FF
@24731
CC
+
FF
@24732
CC
+
FF
@24733
CC
+
FF
@24734
CC
+
FF
@24735
CA
+
FF
@24736
CC
+
FF
@24737
CC
+
FF
@24738
CC
+
FF
@24739
CC
+
FF
@24740
CC
+
FF
@24741
CC
+
FF
@24742
CA
+
FF
@24743
CC
+
FF
@24744
CC
+
FF
@24745
CC
+
FF
@24746
CC
+
FF
@24747
CA
+
FF
@24748
CC
+
FF
@24749
CC
+
FF
@24750
CA
+
FF
@24751
CC
+
FF
@24752
CC
+
FF
@24753
CC
+
FF
@24754
CC
+
FF
@24755
CC
+
FF
@24756
CA
+
FF
@24757
CC
+
FF
@24758
CC
+
FF
@24759
CC
+
FF
@24760
CA
+
FF
@24761
CA
+
FF
@24762
CC
+
FF
@24763
CC
+
FF
@24764
CC
+
FF
@24765
CC
+
FF
@24766
CC
+
FF
@24767
CC
+
FF
@24768
CA
+
FF
@24769
CC
+
FF
@24770
CC
+
FF
@24771
CC
+
FF
@24772
CC
+
FF
@24773
TC
+
FF
@24774
CA
+
FF
@24775
CC
+
FF
@24776
CC
+
FF
@24777
CC
+
FF
@24778
CC
+
FF
@24779
CA
+
FF
@24780
CA
+
FF
@24781
CC
+
FF
@24782
CC
+
FF
@24783
CC
+
FF
@24784
CC
+
FF
@24785
CC
+
FF
@24786
CC
+
FF
@24787
CA
+
FF
@24788
CA
+
FF
@24789
CA
+
FF
@24790
CC
+
FF
@24791
CC
+
FF
@24792
CA
+
FF
@24793
CC
+
FF
@24794
CC
+
FF
@24795
CC
+
FF
@24796
CA
+
FF
@24797
CC
+
FF
@24798
CC
+
FF
@24799
CC
+
FF
@24800
CC
+
FF
@24801
CC
+
FF
@24802
CC
+
FF
@24803
CC
+
FF
@24804
CC
+
FF
@24805
CC
+
FF
@24806
CC
+
FF
@24807
CC
+
FF
@24808
CC
+
FF
@24809
CA
+
FF
@24810
CC
+
FF
@24811
CC
+
FF
@24812
CC
+
FF
@24813
CA
+
FF
@24814
CC
+
FF
@24815
CC
+
FF
@24816
CC
+
FF
@24817
CA
+
FF
@24818
CC
+
FF
@24819
CC
+
FF
@24820
CC
+
FF
@24821
CC
+
FF
@24822
CC
+
FF
@24823
CC
+
FF
@24824
CC
+
FF
@24825
CC
+
FF
@24826
CC
+
FF
@24827
CC
+
FF
@24828
CC
+
FF
@24829
CC
+
FF
@24830
CC
+
FF
@24831
CC
+
FF
@24832
CC
+
FF
@24833
CC
+
FF
@24834
CA
+
FF
@24835
CA
+
FF
@24836
CC
+
FF
@24837
CC
+
FF
@24838
CC
+
FF
@24839
CC
+
FF
@24840
TC
+
FF
@24841
CC
+
FF
@24842
CC
+
FF
@24843
CC
+
FF
@24844
CC
+
FF
@24845
CC
+
FF
@24846
CC
+
FF
@24847
CC
+
FF
@24848
CC
+
FF
@24849
CC
+
FF
@24850
CC
+
FF
@24851
CC
+
FF
@24852
CC
+
FF
@24853
CC
+
FF
@24854
CC
+
FF
@24855
CC
+
FF
@24856
CA
+
FF
@24857
CC
+
FF
@24858
CC
+
FF
@24859
CC
+
FF
@24860
CC
+
FF
@24861
CC
+
FF
@24862
CC
+
FF
@24863
CC
+
FF
@24864
CC
+
FF
@24865
CC
+
FF
@24866
CC
+
FF
@24867
CC
+
FF
@24868
CC
+
FF
@24869
CC
+
FF
@24870
CC
+
FF
@24871
CC
+
FF
@24872
CA
+
FF
@24873
CC
+
FF
@24874
CC
+
FF
@24875
CC
+
FF
@24876
CC
+
FF
@24877
CC
+
FF
@24878
CC
+
FF
@24879
CC
+
FF
@24880
CC
+
FF
@24881
CC
+
FF
@24882
CA
+
FF
@24883
CC
+
FF
@24884
CC
+
FF
@24885
CC
+
FF
@24886
CC
+
FF
@24887
CC
+
FF
@24888
CC
+
FF
@24889
CC
+
FF
@24890
CC
+
FF
@24891
CC
+
FF
@24892
CA
+
FF
@24893
CC
+
FF
@24894
CC
+
FF
@24895
CC
+
FF
@24896
CC
+
FF
@24897
CC
+
FF
@24898
CA
+
FF
@24899
CC
+
FF
@24900
CC
+
FF
@24901
CC
+
FF
@24902
CC
+
FF
@24903
CC
+
FF
@24904
CC
+
FF
@24905
CC
+
FF
@24906
CC
+
FF
@24907
CC
+
FF
@24908
CC
+
FF
@24909
CC
+
FF
@24910
CA
+
FF
@24911
CA
+
FF
@24912
CC
+
FF
@24913
CA
+
FF
@24914
CC
+
FF
@24915
CC
+
FF
@24916
CC
+
FF
@24917
CC
+
FF
@24918
CA
+
FF
@24919
CC
+
FF
@24920
CC
+
FF
@24921
CC
+
FF
@24922
CC
+
FF
@24923
CA
+
FF
@24924
CC
+
FF
@24925
TC
+
FF
@24926
CC
+
FF
@24927
CC
+
FF
@24928
CC
+
FF
@24929
CC
+
FF
@24930
CC
+
FF
@24931
CC
+
FF
@24932
CC
+
FF
@24933
CC
+
FF
@24934
CC
+
FF
@24935
CC
+
FF
@24936
CC
+
FF
@24937
CA
+
FF
@24938
CA
+
FF
@24939
CC
+
FF
@24940
CC
+
FF
@24941
CC
+
FF
@24942
CC
+
FF
@24943
CC
+
FF
@24944
CC
+
FF
@24945
CC
+
FF
@24946
CC
+
FF
@24947
CC
+
FF
@24948
CC
+
FF
@24949
CA
+
FF
@24950
CC
+
FF
@24951
CC
+
FF
@24952
CA
+
FF
@24953
CC
+
FF
@24954
CC
+
FF
@24955
CC
+
FF
@24956
CC
+
FF
@24957
CC
+
FF
@24958
CC
+
FF
@24959
CC
+
FF
@24960
CC
+
FF
@24961
CC
+
FF
@24962
CC
+
FF
@24963
CC
+
FF
@24964
CC
+
FF
@24965
CC
+
FF
@24966
CC
+
FF
@24967
CA
+
FF
@24968
CC
+
FF
@24969
CC
+
FF
@24970
CA
+
FF
@24971
CC
+
FF
@24972
CC
+
FF
@24973
CC
+
FF
@24974
CC
+
FF
@24975
CC
+
FF
@24976
CC
+
FF
@24977
CC
+
FF
@24978
CC
+
FF
@24979
CA
+
FF
@24980
CC
+
FF
@24981
CC
+
FF
@24982
CA
+
FF
@24983
CC
+
FF
@24984
CC
+
FF
@24985
CC
+
FF
@24986
CC
+
FF
@24987
CC
+
FF
@24988
CC
+
FF
@24989
CC
+
FF
@24990
CC
+
FF
@24991
CC
+
FF
@24992
CC
+
FF
@24993
CC
+
FF
@24994
CC
+
FF
@24995
CA
+
FF
@24996
CC
+
FF
@24997
CC
+
FF
@24998
CC
+
FF
@24999
CC
+
FF
```
