## Supplemental code for "Non-identifiability and the Blessings of Misspecification in Models of Molecular Fitness": sequences_r0_c2_kmers_0_suf_3.fastq

```
@0
ACC
+
FFF
@1
ACA
+
FFF
@2
ACA
+
FFF
@3
ACC
+
FFF
@4
ACC
+
FFF
@5
ACC
+
FFF
@6
ACC
+
FFF
@7
ACC
+
FFF
@8
ACC
+
FFF
@9
ACC
+
FFF
@10
ACC
+
FFF
@11
ACC
+
FFF
@12
ACC
+
FFF
@13
ACA
+
FFF
@14
ACC
+
FFF
@15
ACC
+
FFF
@16
ACC
+
FFF
@17
ACA
+
FFF
@18
ACC
+
FFF
@19
ACC
+
FFF
@20
ACC
+
FFF
@21
ACC
+
FFF
@22
ACA
+
FFF
@23
ACC
+
FFF
@24
ACC
+
FFF
@25
ACC
+
FFF
@26
ACA
+
FFF
@27
ACC
+
FFF
@28
ACA
+
FFF
@29
ACC
+
FFF
@30
ACC
+
FFF
@31
ACC
+
FFF
@32
ACC
+
FFF
@33
ACC
+
FFF
@34
ACC
+
FFF
@35
ACA
+
FFF
@36
ACC
+
FFF
@37
ACC
+
FFF
@38
ACA
+
FFF
@39
ACC
+
FFF
@40
ACC
+
FFF
@41
ACC
+
FFF
@42
ACC
+
FFF
@43
ACA
+
FFF
@44
ACC
+
FFF
@45
ACC
+
FFF
@46
ACC
+
FFF
@47
ACC
+
FFF
@48
ACC
+
FFF
@49
ACC
+
FFF
@50
ACC
+
FFF
@51
ACC
+
FFF
@52
ACC
+
FFF
@53
ACC
+
FFF
@54
ACC
+
FFF
@55
ACC
+
FFF
@56
ACC
+
FFF
@57
ACC
+
FFF
@58
ACC
+
FFF
@59
ACC
+
FFF
@60
ACC
+
FFF
@61
ACC
+
FFF
@62
ACC
+
FFF
@63
ACA
+
FFF
@64
ACC
+
FFF
@65
ACC
+
FFF
@66
ACC
+
FFF
@67
ACC
+
FFF
@68
ACA
+
FFF
@69
ACC
+
FFF
@70
ACA
+
FFF
@71
ACC
+
FFF
@72
ACC
+
FFF
@73
ACC
+
FFF
@74
ACC
+
FFF
@75
ACA
+
FFF
@76
ACC
+
FFF
@77
ACC
+
FFF
@78
ACA
+
FFF
@79
ACC
+
FFF
@80
ACC
+
FFF
@81
ACC
+
FFF
@82
ACC
+
FFF
@83
ACC
+
FFF
@84
ACC
+
FFF
@85
ACC
+
FFF
@86
ACA
+
FFF
@87
ACC
+
FFF
@88
ACC
+
FFF
@89
ACC
+
FFF
@90
ACC
+
FFF
@91
ACC
+
FFF
@92
ACC
+
FFF
@93
ACA
+
FFF
@94
ACA
+
FFF
@95
ACC
+
FFF
@96
ACC
+
FFF
@97
ACC
+
FFF
@98
ACC
+
FFF
@99
ACA
+
FFF
@100
ACC
+
FFF
@101
ACC
+
FFF
@102
ACA
+
FFF
@103
ACC
+
FFF
@104
ACC
+
FFF
@105
ACA
+
FFF
@106
ACC
+
FFF
@107
ACC
+
FFF
@108
ACC
+
FFF
@109
ACC
+
FFF
@110
ACC
+
FFF
@111
ACC
+
FFF
@112
ACC
+
FFF
@113
ACC
+
FFF
@114
ACA
+
FFF
@115
ACC
+
FFF
@116
ACC
+
FFF
@117
ACC
+
FFF
@118
ACC
+
FFF
@119
ACA
+
FFF
@120
ACC
+
FFF
@121
ACC
+
FFF
@122
ACC
+
FFF
@123
ACC
+
FFF
@124
ACA
+
FFF
@125
ACC
+
FFF
@126
ACC
+
FFF
@127
ACC
+
FFF
@128
ACC
+
FFF
@129
ACC
+
FFF
@130
ACC
+
FFF
@131
ACC
+
FFF
@132
ACC
+
FFF
@133
ACC
+
FFF
@134
ATA
+
FFF
@135
ACC
+
FFF
@136
ACC
+
FFF
@137
ACC
+
FFF
@138
ACC
+
FFF
@139
ACC
+
FFF
@140
ACC
+
FFF
@141
ACC
+
FFF
@142
ACC
+
FFF
@143
ACC
+
FFF
@144
ACC
+
FFF
@145
AGC
+
FFF
@146
ACC
+
FFF
@147
ACA
+
FFF
@148
ACC
+
FFF
@149
ACC
+
FFF
@150
ACC
+
FFF
@151
ACC
+
FFF
@152
ACC
+
FFF
@153
ACC
+
FFF
@154
ACC
+
FFF
@155
ACC
+
FFF
@156
ACC
+
FFF
@157
ACC
+
FFF
@158
ACA
+
FFF
@159
ACC
+
FFF
@160
ACC
+
FFF
@161
ACC
+
FFF
@162
ACA
+
FFF
@163
ACC
+
FFF
@164
ACC
+
FFF
@165
ACC
+
FFF
@166
ACC
+
FFF
@167
ACC
+
FFF
@168
ACA
+
FFF
@169
ACC
+
FFF
@170
ACC
+
FFF
@171
ACC
+
FFF
@172
ACC
+
FFF
@173
ACA
+
FFF
@174
ACA
+
FFF
@175
ACC
+
FFF
@176
ACC
+
FFF
@177
ACC
+
FFF
@178
ACC
+
FFF
@179
ACC
+
FFF
@180
ACC
+
FFF
@181
ACC
+
FFF
@182
ACC
+
FFF
@183
ACC
+
FFF
@184
ACA
+
FFF
@185
ACC
+
FFF
@186
ACC
+
FFF
@187
ACC
+
FFF
@188
ACC
+
FFF
@189
ACC
+
FFF
@190
ACC
+
FFF
@191
ACC
+
FFF
@192
ACC
+
FFF
@193
ACC
+
FFF
@194
ACC
+
FFF
@195
ACC
+
FFF
@196
ACC
+
FFF
@197
ACC
+
FFF
@198
ACC
+
FFF
@199
ACC
+
FFF
@200
ACC
+
FFF
@201
ACC
+
FFF
@202
ACC
+
FFF
@203
ACC
+
FFF
@204
ACA
+
FFF
@205
ACA
+
FFF
@206
ACC
+
FFF
@207
ACC
+
FFF
@208
ACA
+
FFF
@209
ACC
+
FFF
@210
ACC
+
FFF
@211
ACC
+
FFF
@212
ACC
+
FFF
@213
ACA
+
FFF
@214
ACA
+
FFF
@215
ACA
+
FFF
@216
ACC
+
FFF
@217
ACC
+
FFF
@218
ACA
+
FFF
@219
ACC
+
FFF
@220
ACA
+
FFF
@221
ACC
+
FFF
@222
ACC
+
FFF
@223
ACC
+
FFF
@224
ACC
+
FFF
@225
ACC
+
FFF
@226
ACC
+
FFF
@227
ACC
+
FFF
@228
ACC
+
FFF
@229
ACC
+
FFF
@230
ACA
+
FFF
@231
ACC
+
FFF
@232
ACA
+
FFF
@233
ACC
+
FFF
@234
ACC
+
FFF
@235
ACC
+
FFF
@236
ACC
+
FFF
@237
ACC
+
FFF
@238
ACC
+
FFF
@239
ACC
+
FFF
@240
ACC
+
FFF
@241
ACC
+
FFF
@242
ACA
+
FFF
@243
ACC
+
FFF
@244
ACC
+
FFF
@245
ACC
+
FFF
@246
ACC
+
FFF
@247
ACC
+
FFF
@248
ACA
+
FFF
@249
ACC
+
FFF
@250
ACC
+
FFF
@251
ACC
+
FFF
@252
ACC
+
FFF
@253
ACA
+
FFF
@254
ACC
+
FFF
@255
ACA
+
FFF
@256
ACA
+
FFF
@257
ACC
+
FFF
@258
ACC
+
FFF
@259
ACC
+
FFF
@260
ACC
+
FFF
@261
ACC
+
FFF
@262
ACC
+
FFF
@263
ACC
+
FFF
@264
ACA
+
FFF
@265
ACA
+
FFF
@266
ACC
+
FFF
@267
AGC
+
FFF
@268
ACC
+
FFF
@269
ACC
+
FFF
@270
ACC
+
FFF
@271
ACC
+
FFF
@272
ACC
+
FFF
@273
ACC
+
FFF
@274
ACC
+
FFF
@275
ACC
+
FFF
@276
ACC
+
FFF
@277
ACC
+
FFF
@278
ACC
+
FFF
@279
ACC
+
FFF
@280
ACA
+
FFF
@281
ACC
+
FFF
@282
ACC
+
FFF
@283
ACC
+
FFF
@284
ACC
+
FFF
@285
ACC
+
FFF
@286
ACC
+
FFF
@287
ACC
+
FFF
@288
ACC
+
FFF
@289
ACA
+
FFF
@290
ACC
+
FFF
@291
ACC
+
FFF
@292
ACC
+
FFF
@293
ACC
+
FFF
@294
ACC
+
FFF
@295
ACC
+
FFF
@296
ACC
+
FFF
@297
ACC
+
FFF
@298
ACC
+
FFF
@299
ACC
+
FFF
@300
ACC
+
FFF
@301
ACC
+
FFF
@302
ACC
+
FFF
@303
ACC
+
FFF
@304
ACC
+
FFF
@305
ACA
+
FFF
@306
ACC
+
FFF
@307
ACC
+
FFF
@308
ACC
+
FFF
@309
ACA
+
FFF
@310
ACC
+
FFF
@311
ACC
+
FFF
@312
ACA
+
FFF
@313
ACA
+
FFF
@314
ACC
+
FFF
@315
ACC
+
FFF
@316
ACC
+
FFF
@317
ACC
+
FFF
@318
ACC
+
FFF
@319
ACC
+
FFF
@320
ACC
+
FFF
@321
ACC
+
FFF
@322
ACA
+
FFF
@323
ACC
+
FFF
@324
ACC
+
FFF
@325
ACC
+
FFF
@326
AGC
+
FFF
@327
ACC
+
FFF
@328
ACC
+
FFF
@329
ACC
+
FFF
@330
ACC
+
FFF
@331
ACA
+
FFF
@332
ACA
+
FFF
@333
ACC
+
FFF
@334
ACC
+
FFF
@335
ACC
+
FFF
@336
ACC
+
FFF
@337
ACC
+
FFF
@338
ACC
+
FFF
@339
ATC
+
FFF
@340
ACC
+
FFF
@341
ACA
+
FFF
@342
ACC
+
FFF
@343
ACC
+
FFF
@344
ACC
+
FFF
@345
ACC
+
FFF
@346
ACC
+
FFF
@347
ACC
+
FFF
@348
ACC
+
FFF
@349
ACA
+
FFF
@350
ACA
+
FFF
@351
ACC
+
FFF
@352
ACC
+
FFF
@353
ACC
+
FFF
@354
ACC
+
FFF
@355
ACC
+
FFF
@356
ACA
+
FFF
@357
ACA
+
FFF
@358
ACC
+
FFF
@359
ACA
+
FFF
@360
ACC
+
FFF
@361
ACC
+
FFF
@362
ACC
+
FFF
@363
ACC
+
FFF
@364
ACC
+
FFF
@365
ACC
+
FFF
@366
ACA
+
FFF
@367
ACC
+
FFF
@368
ACA
+
FFF
@369
ACA
+
FFF
@370
ACC
+
FFF
@371
ACC
+
FFF
@372
ACC
+
FFF
@373
ACC
+
FFF
@374
ACC
+
FFF
@375
ACC
+
FFF
@376
ACC
+
FFF
@377
ACA
+
FFF
@378
ACC
+
FFF
@379
ACC
+
FFF
@380
ACC
+
FFF
@381
ACC
+
FFF
@382
ACC
+
FFF
@383
ACC
+
FFF
@384
ACC
+
FFF
@385
ACC
+
FFF
@386
ACC
+
FFF
@387
ACC
+
FFF
@388
ACC
+
FFF
@389
ACC
+
FFF
@390
ACC
+
FFF
@391
ACC
+
FFF
@392
ACC
+
FFF
@393
ACC
+
FFF
@394
ACC
+
FFF
@395
ACC
+
FFF
@396
ACC
+
FFF
@397
ACC
+
FFF
@398
ACC
+
FFF
@399
ACC
+
FFF
@400
ACC
+
FFF
@401
ACC
+
FFF
@402
ACC
+
FFF
@403
ACC
+
FFF
@404
ACC
+
FFF
@405
ACC
+
FFF
@406
ACC
+
FFF
@407
ACC
+
FFF
@408
ACC
+
FFF
@409
ACC
+
FFF
@410
ACC
+
FFF
@411
ACC
+
FFF
@412
ACA
+
FFF
@413
ACA
+
FFF
@414
ACC
+
FFF
@415
ACC
+
FFF
@416
ACC
+
FFF
@417
ACC
+
FFF
@418
ACA
+
FFF
@419
ACC
+
FFF
@420
ACC
+
FFF
@421
ACC
+
FFF
@422
ACA
+
FFF
@423
ACC
+
FFF
@424
ACA
+
FFF
@425
ACC
+
FFF
@426
ACC
+
FFF
@427
ACC
+
FFF
@428
ACC
+
FFF
@429
ACC
+
FFF
@430
ACC
+
FFF
@431
ACA
+
FFF
@432
ACC
+
FFF
@433
ACC
+
FFF
@434
ACC
+
FFF
@435
ACC
+
FFF
@436
ACC
+
FFF
@437
ACC
+
FFF
@438
ACC
+
FFF
@439
ACC
+
FFF
@440
ACC
+
FFF
@441
ACC
+
FFF
@442
ACC
+
FFF
@443
ACC
+
FFF
@444
ACC
+
FFF
@445
ACC
+
FFF
@446
ACC
+
FFF
@447
ACC
+
FFF
@448
ACC
+
FFF
@449
ACC
+
FFF
@450
ACC
+
FFF
@451
ACA
+
FFF
@452
ACC
+
FFF
@453
ACA
+
FFF
@454
ACC
+
FFF
@455
ACC
+
FFF
@456
ACC
+
FFF
@457
ACC
+
FFF
@458
ACC
+
FFF
@459
ACC
+
FFF
@460
ACA
+
FFF
@461
ACA
+
FFF
@462
ACC
+
FFF
@463
ACC
+
FFF
@464
ACC
+
FFF
@465
ACC
+
FFF
@466
ACC
+
FFF
@467
ACC
+
FFF
@468
ACC
+
FFF
@469
ACC
+
FFF
@470
ACC
+
FFF
@471
ACC
+
FFF
@472
ACC
+
FFF
@473
ACC
+
FFF
@474
ACC
+
FFF
@475
ACC
+
FFF
@476
ACC
+
FFF
@477
ACC
+
FFF
@478
ACC
+
FFF
@479
ACC
+
FFF
@480
ACC
+
FFF
@481
ACC
+
FFF
@482
ACC
+
FFF
@483
ACC
+
FFF
@484
ACC
+
FFF
@485
ACC
+
FFF
@486
ACC
+
FFF
@487
ACA
+
FFF
@488
ACA
+
FFF
@489
ACC
+
FFF
@490
ACC
+
FFF
@491
ACC
+
FFF
@492
ACA
+
FFF
@493
ACA
+
FFF
@494
ACC
+
FFF
@495
ACC
+
FFF
@496
ACC
+
FFF
@497
ACC
+
FFF
@498
ACC
+
FFF
@499
ACC
+
FFF
@500
ACC
+
FFF
@501
ACC
+
FFF
@502
ACC
+
FFF
@503
ACC
+
FFF
@504
ACA
+
FFF
@505
ACC
+
FFF
@506
ACC
+
FFF
@507
ACC
+
FFF
@508
ACA
+
FFF
@509
ACC
+
FFF
@510
ACC
+
FFF
@511
ACA
+
FFF
@512
ACC
+
FFF
@513
ACC
+
FFF
@514
ACA
+
FFF
@515
ACC
+
FFF
@516
ACC
+
FFF
@517
ACC
+
FFF
@518
ACC
+
FFF
@519
ACC
+
FFF
@520
ACC
+
FFF
@521
ACA
+
FFF
@522
ACC
+
FFF
@523
ACC
+
FFF
@524
ACC
+
FFF
@525
ACC
+
FFF
@526
ACA
+
FFF
@527
ACC
+
FFF
@528
ACC
+
FFF
@529
ACC
+
FFF
@530
ACC
+
FFF
@531
ACA
+
FFF
@532
ACC
+
FFF
@533
ACC
+
FFF
@534
ACA
+
FFF
@535
ACC
+
FFF
@536
ACC
+
FFF
@537
ACC
+
FFF
@538
ACC
+
FFF
@539
ACA
+
FFF
@540
ACC
+
FFF
@541
ACC
+
FFF
@542
ACC
+
FFF
@543
ACC
+
FFF
@544
ACC
+
FFF
@545
ACC
+
FFF
@546
ACC
+
FFF
@547
ACC
+
FFF
@548
ACA
+
FFF
@549
ACC
+
FFF
@550
ACC
+
FFF
@551
ACC
+
FFF
@552
ACC
+
FFF
@553
ACC
+
FFF
@554
ACC
+
FFF
@555
ACC
+
FFF
@556
ACC
+
FFF
@557
ACC
+
FFF
@558
ACC
+
FFF
@559
ACC
+
FFF
@560
ACC
+
FFF
@561
ACC
+
FFF
@562
ACA
+
FFF
@563
ACC
+
FFF
@564
ACC
+
FFF
@565
ACC
+
FFF
@566
ACA
+
FFF
@567
ACA
+
FFF
@568
ACC
+
FFF
@569
ACC
+
FFF
@570
ACC
+
FFF
@571
ACC
+
FFF
@572
ACC
+
FFF
@573
ACC
+
FFF
@574
ACC
+
FFF
@575
ACC
+
FFF
@576
ACC
+
FFF
@577
ACC
+
FFF
@578
ACC
+
FFF
@579
ACC
+
FFF
@580
ACC
+
FFF
@581
ACA
+
FFF
@582
ACA
+
FFF
@583
ACA
+
FFF
@584
ACC
+
FFF
@585
ACC
+
FFF
@586
ACC
+
FFF
@587
ACC
+
FFF
@588
ACC
+
FFF
@589
ACC
+
FFF
@590
ACC
+
FFF
@591
ACA
+
FFF
@592
ACC
+
FFF
@593
ACC
+
FFF
@594
ACC
+
FFF
@595
ACA
+
FFF
@596
ACC
+
FFF
@597
ACC
+
FFF
@598
ACC
+
FFF
@599
ACC
+
FFF
@600
ACC
+
FFF
@601
ACC
+
FFF
@602
ACC
+
FFF
@603
ACC
+
FFF
@604
ACC
+
FFF
@605
ACC
+
FFF
@606
ACA
+
FFF
@607
ACA
+
FFF
@608
ACA
+
FFF
@609
ACC
+
FFF
@610
ACC
+
FFF
@611
ACC
+
FFF
@612
ACC
+
FFF
@613
ACC
+
FFF
@614
ACC
+
FFF
@615
ACC
+
FFF
@616
ACC
+
FFF
@617
ACC
+
FFF
@618
ACA
+
FFF
@619
ACA
+
FFF
@620
ACA
+
FFF
@621
ACC
+
FFF
@622
ACC
+
FFF
@623
ACA
+
FFF
@624
ACC
+
FFF
@625
ACC
+
FFF
@626
ACC
+
FFF
@627
ACC
+
FFF
@628
ACC
+
FFF
@629
ACC
+
FFF
@630
ACC
+
FFF
@631
ACC
+
FFF
@632
ACC
+
FFF
@633
ACC
+
FFF
@634
ACC
+
FFF
@635
ACC
+
FFF
@636
ACC
+
FFF
@637
ACC
+
FFF
@638
ACC
+
FFF
@639
ACA
+
FFF
@640
ACA
+
FFF
@641
ACC
+
FFF
@642
ACC
+
FFF
@643
ACC
+
FFF
@644
ACC
+
FFF
@645
ACC
+
FFF
@646
ACC
+
FFF
@647
ACA
+
FFF
@648
ACC
+
FFF
@649
ACC
+
FFF
@650
ACC
+
FFF
@651
ACC
+
FFF
@652
ACC
+
FFF
@653
ACC
+
FFF
@654
ACC
+
FFF
@655
ACC
+
FFF
@656
ACC
+
FFF
@657
ACC
+
FFF
@658
ACA
+
FFF
@659
ACC
+
FFF
@660
ACC
+
FFF
@661
ACC
+
FFF
@662
ACC
+
FFF
@663
ACC
+
FFF
@664
ACC
+
FFF
@665
ACC
+
FFF
@666
ACA
+
FFF
@667
ACA
+
FFF
@668
ACA
+
FFF
@669
ACC
+
FFF
@670
ACC
+
FFF
@671
ACC
+
FFF
@672
ACC
+
FFF
@673
ACA
+
FFF
@674
ACC
+
FFF
@675
ACA
+
FFF
@676
ACC
+
FFF
@677
ACA
+
FFF
@678
ACC
+
FFF
@679
ACC
+
FFF
@680
ACC
+
FFF
@681
ACA
+
FFF
@682
ACC
+
FFF
@683
ACC
+
FFF
@684
ACC
+
FFF
@685
ACC
+
FFF
@686
ACA
+
FFF
@687
ACC
+
FFF
@688
ACC
+
FFF
@689
ACA
+
FFF
@690
ACC
+
FFF
@691
ACC
+
FFF
@692
ACA
+
FFF
@693
ACC
+
FFF
@694
ACC
+
FFF
@695
ACA
+
FFF
@696
ACC
+
FFF
@697
ACC
+
FFF
@698
ACC
+
FFF
@699
ACC
+
FFF
@700
ACC
+
FFF
@701
ACC
+
FFF
@702
ACC
+
FFF
@703
ACC
+
FFF
@704
ACA
+
FFF
@705
ACC
+
FFF
@706
ACC
+
FFF
@707
ACC
+
FFF
@708
ACC
+
FFF
@709
ACC
+
FFF
@710
ACC
+
FFF
@711
ACA
+
FFF
@712
ACC
+
FFF
@713
ACC
+
FFF
@714
ACC
+
FFF
@715
ACC
+
FFF
@716
ACA
+
FFF
@717
ACC
+
FFF
@718
ACC
+
FFF
@719
ACC
+
FFF
@720
ACC
+
FFF
@721
ACC
+
FFF
@722
ACC
+
FFF
@723
ACC
+
FFF
@724
ACA
+
FFF
@725
ACC
+
FFF
@726
ACA
+
FFF
@727
ACC
+
FFF
@728
ACC
+
FFF
@729
ACC
+
FFF
@730
ACC
+
FFF
@731
ACC
+
FFF
@732
ACC
+
FFF
@733
ACC
+
FFF
@734
ACC
+
FFF
@735
ACC
+
FFF
@736
ACC
+
FFF
@737
ACC
+
FFF
@738
ACC
+
FFF
@739
ACC
+
FFF
@740
ACC
+
FFF
@741
ACC
+
FFF
@742
ACC
+
FFF
@743
ACC
+
FFF
@744
ACC
+
FFF
@745
ACA
+
FFF
@746
ACC
+
FFF
@747
ACC
+
FFF
@748
ACC
+
FFF
@749
ACC
+
FFF
@750
ACC
+
FFF
@751
ACA
+
FFF
@752
ACC
+
FFF
@753
ACC
+
FFF
@754
ACC
+
FFF
@755
ACA
+
FFF
@756
ATC
+
FFF
@757
ACC
+
FFF
@758
AGC
+
FFF
@759
ACC
+
FFF
@760
ACA
+
FFF
@761
ACA
+
FFF
@762
ACC
+
FFF
@763
ACC
+
FFF
@764
ACC
+
FFF
@765
ACC
+
FFF
@766
ACC
+
FFF
@767
ACC
+
FFF
@768
ACC
+
FFF
@769
ACC
+
FFF
@770
ACC
+
FFF
@771
ACC
+
FFF
@772
ACC
+
FFF
@773
ACA
+
FFF
@774
ACC
+
FFF
@775
ACC
+
FFF
@776
ACC
+
FFF
@777
ACC
+
FFF
@778
ACC
+
FFF
@779
ACC
+
FFF
@780
ACC
+
FFF
@781
ACC
+
FFF
@782
ACC
+
FFF
@783
ACC
+
FFF
@784
ACC
+
FFF
@785
ACC
+
FFF
@786
ACA
+
FFF
@787
ACC
+
FFF
@788
ACC
+
FFF
@789
ACC
+
FFF
@790
ACC
+
FFF
@791
ACC
+
FFF
@792
ACC
+
FFF
@793
ACC
+
FFF
@794
ACA
+
FFF
@795
ACC
+
FFF
@796
ACC
+
FFF
@797
ACC
+
FFF
@798
ACC
+
FFF
@799
ACA
+
FFF
@800
ACC
+
FFF
@801
ACC
+
FFF
@802
ACA
+
FFF
@803
ACC
+
FFF
@804
ACC
+
FFF
@805
ACC
+
FFF
@806
ACC
+
FFF
@807
ACC
+
FFF
@808
ACC
+
FFF
@809
ACC
+
FFF
@810
ACC
+
FFF
@811
ACA
+
FFF
@812
ACC
+
FFF
@813
ACC
+
FFF
@814
ACC
+
FFF
@815
ACC
+
FFF
@816
ACC
+
FFF
@817
ACC
+
FFF
@818
ACA
+
FFF
@819
ACC
+
FFF
@820
ACC
+
FFF
@821
ACC
+
FFF
@822
ACC
+
FFF
@823
ACC
+
FFF
@824
ACC
+
FFF
@825
ACC
+
FFF
@826
ACC
+
FFF
@827
ACC
+
FFF
@828
ACC
+
FFF
@829
ACC
+
FFF
@830
ACC
+
FFF
@831
ACA
+
FFF
@832
ACA
+
FFF
@833
ACC
+
FFF
@834
ACC
+
FFF
@835
ACC
+
FFF
@836
ACA
+
FFF
@837
ACC
+
FFF
@838
ACC
+
FFF
@839
ACA
+
FFF
@840
ACC
+
FFF
@841
ACA
+
FFF
@842
ACA
+
FFF
@843
ACC
+
FFF
@844
ACC
+
FFF
@845
ACC
+
FFF
@846
ACC
+
FFF
@847
ACC
+
FFF
@848
ACC
+
FFF
@849
AGC
+
FFF
@850
ACA
+
FFF
@851
ACC
+
FFF
@852
ACC
+
FFF
@853
ACA
+
FFF
@854
ACC
+
FFF
@855
ACC
+
FFF
@856
ACA
+
FFF
@857
ACC
+
FFF
@858
ACC
+
FFF
@859
ACA
+
FFF
@860
ACA
+
FFF
@861
ACC
+
FFF
@862
ACC
+
FFF
@863
ACA
+
FFF
@864
ACC
+
FFF
@865
ACC
+
FFF
@866
ACC
+
FFF
@867
ACC
+
FFF
@868
ACC
+
FFF
@869
ACA
+
FFF
@870
ACC
+
FFF
@871
ACC
+
FFF
@872
ACC
+
FFF
@873
ACC
+
FFF
@874
ACC
+
FFF
@875
ACC
+
FFF
@876
ACC
+
FFF
@877
ACC
+
FFF
@878
ACA
+
FFF
@879
ACA
+
FFF
@880
ACA
+
FFF
@881
ACC
+
FFF
@882
ACC
+
FFF
@883
ATC
+
FFF
@884
ACA
+
FFF
@885
ACC
+
FFF
@886
ACC
+
FFF
@887
ACC
+
FFF
@888
ACC
+
FFF
@889
ACC
+
FFF
@890
ACC
+
FFF
@891
ACC
+
FFF
@892
ACC
+
FFF
@893
ACC
+
FFF
@894
ACC
+
FFF
@895
ACA
+
FFF
@896
ACC
+
FFF
@897
ACC
+
FFF
@898
ACC
+
FFF
@899
ACA
+
FFF
@900
ACC
+
FFF
@901
ACA
+
FFF
@902
ACC
+
FFF
@903
ACC
+
FFF
@904
ACC
+
FFF
@905
ACC
+
FFF
@906
ACC
+
FFF
@907
ACC
+
FFF
@908
ACA
+
FFF
@909
ACC
+
FFF
@910
ACA
+
FFF
@911
ACC
+
FFF
@912
ACC
+
FFF
@913
ACA
+
FFF
@914
ACC
+
FFF
@915
ACA
+
FFF
@916
ACC
+
FFF
@917
ACC
+
FFF
@918
ACC
+
FFF
@919
ACC
+
FFF
@920
ACA
+
FFF
@921
ACC
+
FFF
@922
ACA
+
FFF
@923
ACC
+
FFF
@924
ACC
+
FFF
@925
ACC
+
FFF
@926
ACC
+
FFF
@927
ACC
+
FFF
@928
ACC
+
FFF
@929
ACC
+
FFF
@930
ACC
+
FFF
@931
ACC
+
FFF
@932
ACA
+
FFF
@933
ACA
+
FFF
@934
ACC
+
FFF
@935
ACC
+
FFF
@936
ACC
+
FFF
@937
ACC
+
FFF
@938
ACC
+
FFF
@939
ACC
+
FFF
@940
ACC
+
FFF
@941
ACC
+
FFF
@942
ACC
+
FFF
@943
ACC
+
FFF
@944
ACA
+
FFF
@945
ACC
+
FFF
@946
ACC
+
FFF
@947
ACC
+
FFF
@948
ACC
+
FFF
@949
ACC
+
FFF
@950
ACC
+
FFF
@951
ACC
+
FFF
@952
ACC
+
FFF
@953
ACC
+
FFF
@954
ACC
+
FFF
@955
ACA
+
FFF
@956
ACC
+
FFF
@957
ACC
+
FFF
@958
ACC
+
FFF
@959
ACC
+
FFF
@960
ACC
+
FFF
@961
ACC
+
FFF
@962
ACC
+
FFF
@963
ACC
+
FFF
@964
ACA
+
FFF
@965
ACC
+
FFF
@966
ACC
+
FFF
@967
ACC
+
FFF
@968
ACC
+
FFF
@969
ACC
+
FFF
@970
ACA
+
FFF
@971
ACC
+
FFF
@972
ACA
+
FFF
@973
ACC
+
FFF
@974
ACC
+
FFF
@975
ACC
+
FFF
@976
ACC
+
FFF
@977
ACC
+
FFF
@978
ACC
+
FFF
@979
ACC
+
FFF
@980
ACA
+
FFF
@981
ACA
+
FFF
@982
ACC
+
FFF
@983
ACC
+
FFF
@984
ACC
+
FFF
@985
ACC
+
FFF
@986
ACC
+
FFF
@987
ACC
+
FFF
@988
ACA
+
FFF
@989
ACC
+
FFF
@990
ATC
+
FFF
@991
ACC
+
FFF
@992
ACA
+
FFF
@993
ACC
+
FFF
@994
ACA
+
FFF
@995
ACC
+
FFF
@996
ACA
+
FFF
@997
ACA
+
FFF
@998
ACA
+
FFF
@999
ACC
+
FFF
@1000
ACA
+
FFF
@1001
ACA
+
FFF
@1002
ACC
+
FFF
@1003
ACA
+
FFF
@1004
ACC
+
FFF
@1005
ACC
+
FFF
@1006
ACC
+
FFF
@1007
ACC
+
FFF
@1008
ACC
+
FFF
@1009
ACC
+
FFF
@1010
ACC
+
FFF
@1011
ACC
+
FFF
@1012
ACC
+
FFF
@1013
ACC
+
FFF
@1014
ACC
+
FFF
@1015
ACC
+
FFF
@1016
ACC
+
FFF
@1017
ACC
+
FFF
@1018
ACC
+
FFF
@1019
ACC
+
FFF
@1020
ACC
+
FFF
@1021
ACC
+
FFF
@1022
ACC
+
FFF
@1023
ACC
+
FFF
@1024
ACC
+
FFF
@1025
ACC
+
FFF
@1026
ACC
+
FFF
@1027
ACC
+
FFF
@1028
ACC
+
FFF
@1029
ACC
+
FFF
@1030
ACA
+
FFF
@1031
ACA
+
FFF
@1032
ACC
+
FFF
@1033
ACC
+
FFF
@1034
ACC
+
FFF
@1035
ACC
+
FFF
@1036
ACC
+
FFF
@1037
ACC
+
FFF
@1038
ACC
+
FFF
@1039
ACA
+
FFF
@1040
ACC
+
FFF
@1041
ACC
+
FFF
@1042
ACC
+
FFF
@1043
ATC
+
FFF
@1044
ACC
+
FFF
@1045
ACC
+
FFF
@1046
ACC
+
FFF
@1047
ACC
+
FFF
@1048
ACA
+
FFF
@1049
ACA
+
FFF
@1050
ACC
+
FFF
@1051
ACC
+
FFF
@1052
ACC
+
FFF
@1053
ACA
+
FFF
@1054
ACA
+
FFF
@1055
ACC
+
FFF
@1056
ACA
+
FFF
@1057
ACC
+
FFF
@1058
ACC
+
FFF
@1059
ACA
+
FFF
@1060
ACA
+
FFF
@1061
ACC
+
FFF
@1062
ACA
+
FFF
@1063
ACC
+
FFF
@1064
ACC
+
FFF
@1065
ATC
+
FFF
@1066
ACC
+
FFF
@1067
ACA
+
FFF
@1068
ACA
+
FFF
@1069
ACC
+
FFF
@1070
ACC
+
FFF
@1071
ACC
+
FFF
@1072
ACC
+
FFF
@1073
ACA
+
FFF
@1074
ACC
+
FFF
@1075
ACC
+
FFF
@1076
ACC
+
FFF
@1077
ACA
+
FFF
@1078
ACC
+
FFF
@1079
ACC
+
FFF
@1080
ACC
+
FFF
@1081
ACA
+
FFF
@1082
ACC
+
FFF
@1083
ACC
+
FFF
@1084
ACC
+
FFF
@1085
ACA
+
FFF
@1086
ACC
+
FFF
@1087
ACC
+
FFF
@1088
AGC
+
FFF
@1089
ACC
+
FFF
@1090
ACC
+
FFF
@1091
ACC
+
FFF
@1092
ACC
+
FFF
@1093
ACC
+
FFF
@1094
ACC
+
FFF
@1095
ACA
+
FFF
@1096
ACC
+
FFF
@1097
ACC
+
FFF
@1098
ACC
+
FFF
@1099
ACC
+
FFF
@1100
ACA
+
FFF
@1101
ACC
+
FFF
@1102
ACC
+
FFF
@1103
ACC
+
FFF
@1104
ACC
+
FFF
@1105
ACA
+
FFF
@1106
ACC
+
FFF
@1107
ACC
+
FFF
@1108
ACA
+
FFF
@1109
ACA
+
FFF
@1110
ACC
+
FFF
@1111
ACC
+
FFF
@1112
ACC
+
FFF
@1113
ACC
+
FFF
@1114
ACA
+
FFF
@1115
ACC
+
FFF
@1116
ACA
+
FFF
@1117
ACC
+
FFF
@1118
ACC
+
FFF
@1119
ACC
+
FFF
@1120
ACC
+
FFF
@1121
ACC
+
FFF
@1122
ACC
+
FFF
@1123
ACC
+
FFF
@1124
ACC
+
FFF
@1125
ACA
+
FFF
@1126
ACC
+
FFF
@1127
ACC
+
FFF
@1128
ACC
+
FFF
@1129
ACC
+
FFF
@1130
ACC
+
FFF
@1131
ACC
+
FFF
@1132
ACC
+
FFF
@1133
ACA
+
FFF
@1134
ACA
+
FFF
@1135
ACC
+
FFF
@1136
ACC
+
FFF
@1137
ACA
+
FFF
@1138
ACA
+
FFF
@1139
ACC
+
FFF
@1140
ACC
+
FFF
@1141
ACC
+
FFF
@1142
ACA
+
FFF
@1143
ACA
+
FFF
@1144
ACC
+
FFF
@1145
ACC
+
FFF
@1146
ACC
+
FFF
@1147
ACC
+
FFF
@1148
ACC
+
FFF
@1149
ACC
+
FFF
@1150
ACC
+
FFF
@1151
ACC
+
FFF
@1152
ACC
+
FFF
@1153
ACA
+
FFF
@1154
ACC
+
FFF
@1155
ACC
+
FFF
@1156
ACC
+
FFF
@1157
ACC
+
FFF
@1158
ACA
+
FFF
@1159
ACC
+
FFF
@1160
ACC
+
FFF
@1161
ACC
+
FFF
@1162
ACC
+
FFF
@1163
ACC
+
FFF
@1164
ACC
+
FFF
@1165
ACA
+
FFF
@1166
ACC
+
FFF
@1167
ACC
+
FFF
@1168
ACC
+
FFF
@1169
ACC
+
FFF
@1170
ACC
+
FFF
@1171
ACC
+
FFF
@1172
ACC
+
FFF
@1173
ACA
+
FFF
@1174
ACC
+
FFF
@1175
ACA
+
FFF
@1176
ACC
+
FFF
@1177
ACC
+
FFF
@1178
ACC
+
FFF
@1179
ACC
+
FFF
@1180
ACC
+
FFF
@1181
ACA
+
FFF
@1182
ACC
+
FFF
@1183
ACC
+
FFF
@1184
ACC
+
FFF
@1185
ACC
+
FFF
@1186
ACC
+
FFF
@1187
ACC
+
FFF
@1188
ACC
+
FFF
@1189
ACC
+
FFF
@1190
ACC
+
FFF
@1191
ACC
+
FFF
@1192
ACC
+
FFF
@1193
ACC
+
FFF
@1194
ACC
+
FFF
@1195
ACC
+
FFF
@1196
ACC
+
FFF
@1197
ACC
+
FFF
@1198
ACC
+
FFF
@1199
ACC
+
FFF
@1200
ACC
+
FFF
@1201
ACC
+
FFF
@1202
ACC
+
FFF
@1203
ACC
+
FFF
@1204
ACC
+
FFF
@1205
ACC
+
FFF
@1206
ACC
+
FFF
@1207
ACC
+
FFF
@1208
ACC
+
FFF
@1209
ACC
+
FFF
@1210
ACC
+
FFF
@1211
ACC
+
FFF
@1212
ACC
+
FFF
@1213
ACC
+
FFF
@1214
ACC
+
FFF
@1215
ACA
+
FFF
@1216
ACC
+
FFF
@1217
ACC
+
FFF
@1218
ACC
+
FFF
@1219
ACC
+
FFF
@1220
ACC
+
FFF
@1221
ACC
+
FFF
@1222
ACA
+
FFF
@1223
ACC
+
FFF
@1224
ACA
+
FFF
@1225
ACA
+
FFF
@1226
ACC
+
FFF
@1227
ACC
+
FFF
@1228
ACC
+
FFF
@1229
ACC
+
FFF
@1230
ACC
+
FFF
@1231
ACC
+
FFF
@1232
ACA
+
FFF
@1233
ACC
+
FFF
@1234
ACA
+
FFF
@1235
ACC
+
FFF
@1236
ACC
+
FFF
@1237
ACA
+
FFF
@1238
ACC
+
FFF
@1239
ACA
+
FFF
@1240
ACC
+
FFF
@1241
ACC
+
FFF
@1242
ACA
+
FFF
@1243
ACC
+
FFF
@1244
ACC
+
FFF
@1245
ACC
+
FFF
@1246
ACC
+
FFF
@1247
ACC
+
FFF
@1248
ACA
+
FFF
@1249
ACC
+
FFF
@1250
ACC
+
FFF
@1251
ACC
+
FFF
@1252
ACC
+
FFF
@1253
ACC
+
FFF
@1254
ACA
+
FFF
@1255
ACC
+
FFF
@1256
ACC
+
FFF
@1257
ACC
+
FFF
@1258
ACC
+
FFF
@1259
ACC
+
FFF
@1260
ACC
+
FFF
@1261
ACC
+
FFF
@1262
ACC
+
FFF
@1263
ACC
+
FFF
@1264
ACC
+
FFF
@1265
ACC
+
FFF
@1266
ACC
+
FFF
@1267
ACC
+
FFF
@1268
ACA
+
FFF
@1269
ACA
+
FFF
@1270
ACC
+
FFF
@1271
ACC
+
FFF
@1272
ACC
+
FFF
@1273
ACC
+
FFF
@1274
ACC
+
FFF
@1275
ACA
+
FFF
@1276
ACA
+
FFF
@1277
ACC
+
FFF
@1278
ACC
+
FFF
@1279
ACC
+
FFF
@1280
ACC
+
FFF
@1281
ACC
+
FFF
@1282
ACC
+
FFF
@1283
ACC
+
FFF
@1284
ACA
+
FFF
@1285
ACA
+
FFF
@1286
ACC
+
FFF
@1287
ACC
+
FFF
@1288
ACC
+
FFF
@1289
ACC
+
FFF
@1290
ACC
+
FFF
@1291
ACC
+
FFF
@1292
ACC
+
FFF
@1293
ACA
+
FFF
@1294
ACC
+
FFF
@1295
ACC
+
FFF
@1296
ACC
+
FFF
@1297
ACC
+
FFF
@1298
ACC
+
FFF
@1299
ACC
+
FFF
@1300
ACC
+
FFF
@1301
ACC
+
FFF
@1302
ACC
+
FFF
@1303
ACA
+
FFF
@1304
ACC
+
FFF
@1305
ACC
+
FFF
@1306
ACC
+
FFF
@1307
ACC
+
FFF
@1308
ACC
+
FFF
@1309
ACC
+
FFF
@1310
ACC
+
FFF
@1311
ACC
+
FFF
@1312
ACC
+
FFF
@1313
ACC
+
FFF
@1314
ACC
+
FFF
@1315
ACC
+
FFF
@1316
ACC
+
FFF
@1317
ACA
+
FFF
@1318
ACC
+
FFF
@1319
ACC
+
FFF
@1320
ACA
+
FFF
@1321
ACC
+
FFF
@1322
ACC
+
FFF
@1323
ACA
+
FFF
@1324
ACA
+
FFF
@1325
ACA
+
FFF
@1326
ACC
+
FFF
@1327
ACC
+
FFF
@1328
ACC
+
FFF
@1329
ACC
+
FFF
@1330
ACC
+
FFF
@1331
ACC
+
FFF
@1332
ACC
+
FFF
@1333
ACC
+
FFF
@1334
ACA
+
FFF
@1335
ACC
+
FFF
@1336
ACC
+
FFF
@1337
ACA
+
FFF
@1338
ACC
+
FFF
@1339
ACC
+
FFF
@1340
ACC
+
FFF
@1341
ACC
+
FFF
@1342
ACC
+
FFF
@1343
ACC
+
FFF
@1344
ACC
+
FFF
@1345
ACC
+
FFF
@1346
ACC
+
FFF
@1347
ACC
+
FFF
@1348
ACC
+
FFF
@1349
ACA
+
FFF
@1350
ACC
+
FFF
@1351
ACC
+
FFF
@1352
ACC
+
FFF
@1353
ACC
+
FFF
@1354
ACC
+
FFF
@1355
ACA
+
FFF
@1356
ACC
+
FFF
@1357
ACA
+
FFF
@1358
ACA
+
FFF
@1359
ACC
+
FFF
@1360
ACC
+
FFF
@1361
ACA
+
FFF
@1362
ACC
+
FFF
@1363
ACC
+
FFF
@1364
ACC
+
FFF
@1365
ACC
+
FFF
@1366
ACC
+
FFF
@1367
ACC
+
FFF
@1368
ACC
+
FFF
@1369
ACC
+
FFF
@1370
ACC
+
FFF
@1371
ACC
+
FFF
@1372
ACC
+
FFF
@1373
ACC
+
FFF
@1374
ACC
+
FFF
@1375
ACC
+
FFF
@1376
ACC
+
FFF
@1377
ACA
+
FFF
@1378
ACC
+
FFF
@1379
ACC
+
FFF
@1380
ACC
+
FFF
@1381
ACC
+
FFF
@1382
ACA
+
FFF
@1383
ACC
+
FFF
@1384
ACC
+
FFF
@1385
ACC
+
FFF
@1386
ACC
+
FFF
@1387
ACA
+
FFF
@1388
ACC
+
FFF
@1389
ACC
+
FFF
@1390
ACC
+
FFF
@1391
ACA
+
FFF
@1392
ACA
+
FFF
@1393
ACA
+
FFF
@1394
ACC
+
FFF
@1395
ACC
+
FFF
@1396
ACA
+
FFF
@1397
ACC
+
FFF
@1398
ACC
+
FFF
@1399
ACC
+
FFF
@1400
ACC
+
FFF
@1401
ACA
+
FFF
@1402
ACC
+
FFF
@1403
ACC
+
FFF
@1404
ACC
+
FFF
@1405
ACC
+
FFF
@1406
ACC
+
FFF
@1407
ACA
+
FFF
@1408
ACC
+
FFF
@1409
ACC
+
FFF
@1410
ACA
+
FFF
@1411
ACC
+
FFF
@1412
ACC
+
FFF
@1413
ACC
+
FFF
@1414
ACC
+
FFF
@1415
ACC
+
FFF
@1416
ACC
+
FFF
@1417
AGC
+
FFF
@1418
ACC
+
FFF
@1419
ACC
+
FFF
@1420
ACC
+
FFF
@1421
ACA
+
FFF
@1422
ACC
+
FFF
@1423
ACC
+
FFF
@1424
ACC
+
FFF
@1425
ACC
+
FFF
@1426
ACC
+
FFF
@1427
ACA
+
FFF
@1428
ACC
+
FFF
@1429
ACC
+
FFF
@1430
ACC
+
FFF
@1431
ACA
+
FFF
@1432
ACC
+
FFF
@1433
ACC
+
FFF
@1434
ACA
+
FFF
@1435
ACA
+
FFF
@1436
ACC
+
FFF
@1437
ACA
+
FFF
@1438
ACC
+
FFF
@1439
ACC
+
FFF
@1440
ACA
+
FFF
@1441
ACC
+
FFF
@1442
ACC
+
FFF
@1443
ACC
+
FFF
@1444
ACC
+
FFF
@1445
ACC
+
FFF
@1446
ACA
+
FFF
@1447
AGC
+
FFF
@1448
ACC
+
FFF
@1449
ACA
+
FFF
@1450
ACC
+
FFF
@1451
ACC
+
FFF
@1452
ACC
+
FFF
@1453
ACC
+
FFF
@1454
ACC
+
FFF
@1455
ACC
+
FFF
@1456
ACA
+
FFF
@1457
ACC
+
FFF
@1458
ACC
+
FFF
@1459
ACC
+
FFF
@1460
ACA
+
FFF
@1461
ACC
+
FFF
@1462
ACC
+
FFF
@1463
ACA
+
FFF
@1464
ACC
+
FFF
@1465
ACC
+
FFF
@1466
ACC
+
FFF
@1467
ACC
+
FFF
@1468
ACA
+
FFF
@1469
ACC
+
FFF
@1470
ACC
+
FFF
@1471
ACC
+
FFF
@1472
ACC
+
FFF
@1473
ACC
+
FFF
@1474
ACC
+
FFF
@1475
ACC
+
FFF
@1476
ACC
+
FFF
@1477
ACA
+
FFF
@1478
ACC
+
FFF
@1479
ACC
+
FFF
@1480
ACC
+
FFF
@1481
ACA
+
FFF
@1482
ACA
+
FFF
@1483
ACC
+
FFF
@1484
ACA
+
FFF
@1485
ACC
+
FFF
@1486
ACA
+
FFF
@1487
ACC
+
FFF
@1488
ACC
+
FFF
@1489
ACC
+
FFF
@1490
ACC
+
FFF
@1491
ACC
+
FFF
@1492
ACC
+
FFF
@1493
ACC
+
FFF
@1494
ACA
+
FFF
@1495
ACC
+
FFF
@1496
ACC
+
FFF
@1497
ACC
+
FFF
@1498
ACC
+
FFF
@1499
ACC
+
FFF
@1500
ACC
+
FFF
@1501
ACC
+
FFF
@1502
ACC
+
FFF
@1503
ACA
+
FFF
@1504
ACC
+
FFF
@1505
ACC
+
FFF
@1506
ACC
+
FFF
@1507
ACC
+
FFF
@1508
ACC
+
FFF
@1509
ACA
+
FFF
@1510
ACC
+
FFF
@1511
ACC
+
FFF
@1512
ACC
+
FFF
@1513
ACC
+
FFF
@1514
ACC
+
FFF
@1515
ACC
+
FFF
@1516
ACC
+
FFF
@1517
ACC
+
FFF
@1518
ACA
+
FFF
@1519
ACC
+
FFF
@1520
ATC
+
FFF
@1521
ACC
+
FFF
@1522
ACA
+
FFF
@1523
ACC
+
FFF
@1524
ACC
+
FFF
@1525
ACC
+
FFF
@1526
ACC
+
FFF
@1527
ACC
+
FFF
@1528
ACC
+
FFF
@1529
ACC
+
FFF
@1530
ACC
+
FFF
@1531
ACC
+
FFF
@1532
ACA
+
FFF
@1533
ACC
+
FFF
@1534
ACC
+
FFF
@1535
ACC
+
FFF
@1536
ACA
+
FFF
@1537
ACC
+
FFF
@1538
ACC
+
FFF
@1539
ACC
+
FFF
@1540
ACC
+
FFF
@1541
ACC
+
FFF
@1542
ACC
+
FFF
@1543
ACC
+
FFF
@1544
ACA
+
FFF
@1545
ACC
+
FFF
@1546
ACC
+
FFF
@1547
ACC
+
FFF
@1548
ACC
+
FFF
@1549
ACA
+
FFF
@1550
ACC
+
FFF
@1551
ACC
+
FFF
@1552
ACA
+
FFF
@1553
ACA
+
FFF
@1554
ACC
+
FFF
@1555
ACC
+
FFF
@1556
ACC
+
FFF
@1557
ACA
+
FFF
@1558
ACC
+
FFF
@1559
ACC
+
FFF
@1560
ACC
+
FFF
@1561
ACC
+
FFF
@1562
ACC
+
FFF
@1563
ACC
+
FFF
@1564
ACC
+
FFF
@1565
ACC
+
FFF
@1566
ACC
+
FFF
@1567
ACA
+
FFF
@1568
ACC
+
FFF
@1569
ACC
+
FFF
@1570
ACA
+
FFF
@1571
ACA
+
FFF
@1572
ACC
+
FFF
@1573
ACC
+
FFF
@1574
ACC
+
FFF
@1575
ACC
+
FFF
@1576
ACC
+
FFF
@1577
ACC
+
FFF
@1578
ACC
+
FFF
@1579
ACC
+
FFF
@1580
ACC
+
FFF
@1581
ACC
+
FFF
@1582
ACC
+
FFF
@1583
ACC
+
FFF
@1584
ACC
+
FFF
@1585
ACC
+
FFF
@1586
ACC
+
FFF
@1587
ACC
+
FFF
@1588
ACC
+
FFF
@1589
ACC
+
FFF
@1590
ACC
+
FFF
@1591
ACC
+
FFF
@1592
ACC
+
FFF
@1593
ACC
+
FFF
@1594
ACC
+
FFF
@1595
ACC
+
FFF
@1596
ACC
+
FFF
@1597
ACC
+
FFF
@1598
ACC
+
FFF
@1599
ATC
+
FFF
@1600
ACC
+
FFF
@1601
ACC
+
FFF
@1602
ACC
+
FFF
@1603
ACC
+
FFF
@1604
ACC
+
FFF
@1605
ACC
+
FFF
@1606
ACC
+
FFF
@1607
ACA
+
FFF
@1608
ACC
+
FFF
@1609
ACC
+
FFF
@1610
ACC
+
FFF
@1611
ACC
+
FFF
@1612
ACC
+
FFF
@1613
ACC
+
FFF
@1614
ACC
+
FFF
@1615
ACC
+
FFF
@1616
ACA
+
FFF
@1617
ACA
+
FFF
@1618
ACC
+
FFF
@1619
ACA
+
FFF
@1620
ACC
+
FFF
@1621
ACC
+
FFF
@1622
ACC
+
FFF
@1623
ACC
+
FFF
@1624
ACC
+
FFF
@1625
ACC
+
FFF
@1626
ACC
+
FFF
@1627
ACC
+
FFF
@1628
ACC
+
FFF
@1629
ACA
+
FFF
@1630
ACA
+
FFF
@1631
ACC
+
FFF
@1632
ACC
+
FFF
@1633
ACC
+
FFF
@1634
ACA
+
FFF
@1635
ACC
+
FFF
@1636
ACA
+
FFF
@1637
ACC
+
FFF
@1638
ACC
+
FFF
@1639
ACC
+
FFF
@1640
ACC
+
FFF
@1641
ACC
+
FFF
@1642
ACC
+
FFF
@1643
ACC
+
FFF
@1644
ACC
+
FFF
@1645
ACC
+
FFF
@1646
ACC
+
FFF
@1647
ACA
+
FFF
@1648
ACC
+
FFF
@1649
ACC
+
FFF
@1650
ACC
+
FFF
@1651
ACC
+
FFF
@1652
ACC
+
FFF
@1653
ACC
+
FFF
@1654
ACC
+
FFF
@1655
ACC
+
FFF
@1656
ACC
+
FFF
@1657
ACC
+
FFF
@1658
ACC
+
FFF
@1659
ACC
+
FFF
@1660
ACC
+
FFF
@1661
ACA
+
FFF
@1662
ACC
+
FFF
@1663
ACC
+
FFF
@1664
ACC
+
FFF
@1665
ACC
+
FFF
@1666
ACC
+
FFF
@1667
ACC
+
FFF
@1668
ACC
+
FFF
@1669
ACC
+
FFF
@1670
ACC
+
FFF
@1671
ACC
+
FFF
@1672
ACC
+
FFF
@1673
ACC
+
FFF
@1674
ACA
+
FFF
@1675
ACC
+
FFF
@1676
ACC
+
FFF
@1677
ACC
+
FFF
@1678
ACC
+
FFF
@1679
ACC
+
FFF
@1680
ACA
+
FFF
@1681
ACC
+
FFF
@1682
ACC
+
FFF
@1683
ACC
+
FFF
@1684
ACC
+
FFF
@1685
ACA
+
FFF
@1686
ACC
+
FFF
@1687
ACA
+
FFF
@1688
ATC
+
FFF
@1689
ACA
+
FFF
@1690
ACC
+
FFF
@1691
ACC
+
FFF
@1692
ACC
+
FFF
@1693
ACC
+
FFF
@1694
ACC
+
FFF
@1695
ACC
+
FFF
@1696
ACC
+
FFF
@1697
ACC
+
FFF
@1698
ACC
+
FFF
@1699
ACC
+
FFF
@1700
ACC
+
FFF
@1701
ACC
+
FFF
@1702
ACC
+
FFF
@1703
ACC
+
FFF
@1704
ACC
+
FFF
@1705
ACC
+
FFF
@1706
ACC
+
FFF
@1707
ACC
+
FFF
@1708
ACC
+
FFF
@1709
ACA
+
FFF
@1710
ACA
+
FFF
@1711
ACC
+
FFF
@1712
ACC
+
FFF
@1713
ACC
+
FFF
@1714
ACC
+
FFF
@1715
ACA
+
FFF
@1716
ACC
+
FFF
@1717
ACC
+
FFF
@1718
ACC
+
FFF
@1719
ACC
+
FFF
@1720
ACC
+
FFF
@1721
ACC
+
FFF
@1722
ACC
+
FFF
@1723
ACC
+
FFF
@1724
ACC
+
FFF
@1725
ACA
+
FFF
@1726
ACC
+
FFF
@1727
ACC
+
FFF
@1728
ACC
+
FFF
@1729
ACA
+
FFF
@1730
ACC
+
FFF
@1731
ACC
+
FFF
@1732
ACC
+
FFF
@1733
ACC
+
FFF
@1734
ACA
+
FFF
@1735
ACC
+
FFF
@1736
ACA
+
FFF
@1737
ACC
+
FFF
@1738
ACC
+
FFF
@1739
ACC
+
FFF
@1740
ACC
+
FFF
@1741
ACC
+
FFF
@1742
ACC
+
FFF
@1743
ACC
+
FFF
@1744
ACC
+
FFF
@1745
ACC
+
FFF
@1746
ACA
+
FFF
@1747
ATC
+
FFF
@1748
ACC
+
FFF
@1749
ACA
+
FFF
@1750
ACC
+
FFF
@1751
ACC
+
FFF
@1752
ACC
+
FFF
@1753
ACA
+
FFF
@1754
ACC
+
FFF
@1755
ACC
+
FFF
@1756
ACC
+
FFF
@1757
ACC
+
FFF
@1758
ACA
+
FFF
@1759
ACC
+
FFF
@1760
ACC
+
FFF
@1761
ACC
+
FFF
@1762
ACC
+
FFF
@1763
ACC
+
FFF
@1764
ACC
+
FFF
@1765
ACC
+
FFF
@1766
ACC
+
FFF
@1767
ACC
+
FFF
@1768
ACC
+
FFF
@1769
ACC
+
FFF
@1770
ACC
+
FFF
@1771
ACC
+
FFF
@1772
ACA
+
FFF
@1773
ACC
+
FFF
@1774
ACC
+
FFF
@1775
ACC
+
FFF
@1776
ACC
+
FFF
@1777
ACA
+
FFF
@1778
ACC
+
FFF
@1779
ACC
+
FFF
@1780
ACC
+
FFF
@1781
ACC
+
FFF
@1782
ACA
+
FFF
@1783
ACC
+
FFF
@1784
ACC
+
FFF
@1785
ACC
+
FFF
@1786
ACC
+
FFF
@1787
ACC
+
FFF
@1788
ACA
+
FFF
@1789
ACC
+
FFF
@1790
ACC
+
FFF
@1791
ACC
+
FFF
@1792
ACC
+
FFF
@1793
ACC
+
FFF
@1794
ACC
+
FFF
@1795
ACC
+
FFF
@1796
ACA
+
FFF
@1797
ACC
+
FFF
@1798
ACA
+
FFF
@1799
ACA
+
FFF
@1800
ACC
+
FFF
@1801
ACC
+
FFF
@1802
ACC
+
FFF
@1803
ACC
+
FFF
@1804
ACC
+
FFF
@1805
ACC
+
FFF
@1806
ACC
+
FFF
@1807
ACC
+
FFF
@1808
ACC
+
FFF
@1809
ACC
+
FFF
@1810
ACC
+
FFF
@1811
ACC
+
FFF
@1812
ACC
+
FFF
@1813
ACC
+
FFF
@1814
ACC
+
FFF
@1815
ACC
+
FFF
@1816
ACC
+
FFF
@1817
ACC
+
FFF
@1818
ACC
+
FFF
@1819
ACC
+
FFF
@1820
ACC
+
FFF
@1821
ACC
+
FFF
@1822
ACC
+
FFF
@1823
ACC
+
FFF
@1824
ACC
+
FFF
@1825
ACC
+
FFF
@1826
ACC
+
FFF
@1827
ACC
+
FFF
@1828
ACC
+
FFF
@1829
ACC
+
FFF
@1830
ACC
+
FFF
@1831
ACC
+
FFF
@1832
ACC
+
FFF
@1833
ACC
+
FFF
@1834
ACC
+
FFF
@1835
ACA
+
FFF
@1836
ACA
+
FFF
@1837
ACC
+
FFF
@1838
ACC
+
FFF
@1839
ACC
+
FFF
@1840
ACC
+
FFF
@1841
ACC
+
FFF
@1842
ACC
+
FFF
@1843
ACC
+
FFF
@1844
ACA
+
FFF
@1845
ACC
+
FFF
@1846
ACC
+
FFF
@1847
ACC
+
FFF
@1848
ACC
+
FFF
@1849
ACC
+
FFF
@1850
ACA
+
FFF
@1851
ACC
+
FFF
@1852
ACC
+
FFF
@1853
ACC
+
FFF
@1854
ACA
+
FFF
@1855
ACC
+
FFF
@1856
ACC
+
FFF
@1857
ACC
+
FFF
@1858
ACC
+
FFF
@1859
ACA
+
FFF
@1860
ACC
+
FFF
@1861
ACC
+
FFF
@1862
ACC
+
FFF
@1863
ACC
+
FFF
@1864
ACC
+
FFF
@1865
ACC
+
FFF
@1866
ACC
+
FFF
@1867
ACA
+
FFF
@1868
ACC
+
FFF
@1869
ACA
+
FFF
@1870
ACC
+
FFF
@1871
ACC
+
FFF
@1872
ACC
+
FFF
@1873
ACC
+
FFF
@1874
ACC
+
FFF
@1875
ACC
+
FFF
@1876
ACC
+
FFF
@1877
ACA
+
FFF
@1878
ACC
+
FFF
@1879
ACC
+
FFF
@1880
ACC
+
FFF
@1881
ACC
+
FFF
@1882
ACC
+
FFF
@1883
ACC
+
FFF
@1884
ACC
+
FFF
@1885
ACC
+
FFF
@1886
ACC
+
FFF
@1887
ACC
+
FFF
@1888
ACC
+
FFF
@1889
ACC
+
FFF
@1890
ACA
+
FFF
@1891
ACC
+
FFF
@1892
ACC
+
FFF
@1893
ACC
+
FFF
@1894
ACC
+
FFF
@1895
ACC
+
FFF
@1896
ACC
+
FFF
@1897
ACC
+
FFF
@1898
ACC
+
FFF
@1899
ACA
+
FFF
@1900
ACC
+
FFF
@1901
ACC
+
FFF
@1902
ACC
+
FFF
@1903
ACC
+
FFF
@1904
ACC
+
FFF
@1905
ACA
+
FFF
@1906
ACA
+
FFF
@1907
ACC
+
FFF
@1908
ACC
+
FFF
@1909
ACC
+
FFF
@1910
ACC
+
FFF
@1911
ACC
+
FFF
@1912
ACA
+
FFF
@1913
ACC
+
FFF
@1914
ACC
+
FFF
@1915
ACC
+
FFF
@1916
ACC
+
FFF
@1917
ACC
+
FFF
@1918
ACC
+
FFF
@1919
ACC
+
FFF
@1920
ACC
+
FFF
@1921
ACC
+
FFF
@1922
ACA
+
FFF
@1923
ACC
+
FFF
@1924
ACC
+
FFF
@1925
ACC
+
FFF
@1926
ACC
+
FFF
@1927
ACC
+
FFF
@1928
ACC
+
FFF
@1929
ACC
+
FFF
@1930
ACC
+
FFF
@1931
ACC
+
FFF
@1932
ACA
+
FFF
@1933
ACC
+
FFF
@1934
ACC
+
FFF
@1935
ACC
+
FFF
@1936
ACC
+
FFF
@1937
ACC
+
FFF
@1938
ACC
+
FFF
@1939
ACC
+
FFF
@1940
AGC
+
FFF
@1941
ACC
+
FFF
@1942
ACC
+
FFF
@1943
ACC
+
FFF
@1944
ACC
+
FFF
@1945
ACC
+
FFF
@1946
ACC
+
FFF
@1947
ACC
+
FFF
@1948
ACC
+
FFF
@1949
ACC
+
FFF
@1950
ACA
+
FFF
@1951
ACC
+
FFF
@1952
ACC
+
FFF
@1953
ACC
+
FFF
@1954
ACC
+
FFF
@1955
ACC
+
FFF
@1956
ACC
+
FFF
@1957
ACC
+
FFF
@1958
ACC
+
FFF
@1959
ACC
+
FFF
@1960
ACC
+
FFF
@1961
ACA
+
FFF
@1962
ACC
+
FFF
@1963
ACC
+
FFF
@1964
ACC
+
FFF
@1965
ACC
+
FFF
@1966
ACC
+
FFF
@1967
ACC
+
FFF
@1968
ACC
+
FFF
@1969
ACC
+
FFF
@1970
ACC
+
FFF
@1971
ACC
+
FFF
@1972
ACA
+
FFF
@1973
ACC
+
FFF
@1974
ACC
+
FFF
@1975
ACA
+
FFF
@1976
ACC
+
FFF
@1977
ACC
+
FFF
@1978
ACA
+
FFF
@1979
ACC
+
FFF
@1980
ACC
+
FFF
@1981
ACC
+
FFF
@1982
ACA
+
FFF
@1983
ACC
+
FFF
@1984
ACC
+
FFF
@1985
ACC
+
FFF
@1986
ACC
+
FFF
@1987
ACC
+
FFF
@1988
ACC
+
FFF
@1989
ACC
+
FFF
@1990
ACA
+
FFF
@1991
ACC
+
FFF
@1992
ACC
+
FFF
@1993
ACC
+
FFF
@1994
ACC
+
FFF
@1995
ACC
+
FFF
@1996
ACC
+
FFF
@1997
ACC
+
FFF
@1998
ACA
+
FFF
@1999
ACA
+
FFF
@2000
ACC
+
FFF
@2001
ACC
+
FFF
@2002
AGC
+
FFF
@2003
ACC
+
FFF
@2004
ACC
+
FFF
@2005
ACC
+
FFF
@2006
ACC
+
FFF
@2007
ACC
+
FFF
@2008
ACC
+
FFF
@2009
ACC
+
FFF
@2010
ACC
+
FFF
@2011
ACA
+
FFF
@2012
ACC
+
FFF
@2013
ACA
+
FFF
@2014
ACC
+
FFF
@2015
ACC
+
FFF
@2016
ACC
+
FFF
@2017
ACC
+
FFF
@2018
ACC
+
FFF
@2019
ACC
+
FFF
@2020
ACC
+
FFF
@2021
ACC
+
FFF
@2022
ACC
+
FFF
@2023
ACC
+
FFF
@2024
ACC
+
FFF
@2025
ACC
+
FFF
@2026
ACC
+
FFF
@2027
ACC
+
FFF
@2028
ACC
+
FFF
@2029
ACC
+
FFF
@2030
ACC
+
FFF
@2031
ACC
+
FFF
@2032
ACC
+
FFF
@2033
ACC
+
FFF
@2034
ACA
+
FFF
@2035
ACC
+
FFF
@2036
ACC
+
FFF
@2037
ACC
+
FFF
@2038
ACC
+
FFF
@2039
ACC
+
FFF
@2040
ACA
+
FFF
@2041
ACC
+
FFF
@2042
ACC
+
FFF
@2043
ACC
+
FFF
@2044
ACC
+
FFF
@2045
ACA
+
FFF
@2046
ACC
+
FFF
@2047
ACA
+
FFF
@2048
ACA
+
FFF
@2049
ACC
+
FFF
@2050
ACC
+
FFF
@2051
ACC
+
FFF
@2052
ACC
+
FFF
@2053
ACC
+
FFF
@2054
ACC
+
FFF
@2055
ACC
+
FFF
@2056
ACA
+
FFF
@2057
ACC
+
FFF
@2058
ACC
+
FFF
@2059
ACC
+
FFF
@2060
ACC
+
FFF
@2061
ACC
+
FFF
@2062
ACC
+
FFF
@2063
ACC
+
FFF
@2064
ACC
+
FFF
@2065
ACC
+
FFF
@2066
ACC
+
FFF
@2067
ACC
+
FFF
@2068
ACC
+
FFF
@2069
ACC
+
FFF
@2070
ACC
+
FFF
@2071
ACC
+
FFF
@2072
ACC
+
FFF
@2073
ACC
+
FFF
@2074
ACC
+
FFF
@2075
ACC
+
FFF
@2076
ACC
+
FFF
@2077
ACA
+
FFF
@2078
ACC
+
FFF
@2079
ACC
+
FFF
@2080
ACC
+
FFF
@2081
ACA
+
FFF
@2082
ACC
+
FFF
@2083
ACC
+
FFF
@2084
ACC
+
FFF
@2085
ACC
+
FFF
@2086
ACC
+
FFF
@2087
ACC
+
FFF
@2088
ACC
+
FFF
@2089
ACC
+
FFF
@2090
ACC
+
FFF
@2091
ACC
+
FFF
@2092
ACC
+
FFF
@2093
ACC
+
FFF
@2094
ACC
+
FFF
@2095
ACC
+
FFF
@2096
ACC
+
FFF
@2097
ACA
+
FFF
@2098
ACC
+
FFF
@2099
ACC
+
FFF
@2100
ACA
+
FFF
@2101
ACC
+
FFF
@2102
ACC
+
FFF
@2103
ACA
+
FFF
@2104
ACC
+
FFF
@2105
ACC
+
FFF
@2106
ACC
+
FFF
@2107
ACC
+
FFF
@2108
ACC
+
FFF
@2109
ACA
+
FFF
@2110
ACC
+
FFF
@2111
ACC
+
FFF
@2112
ACC
+
FFF
@2113
ACA
+
FFF
@2114
ACC
+
FFF
@2115
ACA
+
FFF
@2116
ACC
+
FFF
@2117
ACC
+
FFF
@2118
ATA
+
FFF
@2119
ACC
+
FFF
@2120
ACC
+
FFF
@2121
ACC
+
FFF
@2122
ACC
+
FFF
@2123
ACC
+
FFF
@2124
ACA
+
FFF
@2125
ACC
+
FFF
@2126
ACC
+
FFF
@2127
ACC
+
FFF
@2128
ACC
+
FFF
@2129
ACC
+
FFF
@2130
ACA
+
FFF
@2131
ACC
+
FFF
@2132
ACC
+
FFF
@2133
ACC
+
FFF
@2134
ACC
+
FFF
@2135
ACC
+
FFF
@2136
ACA
+
FFF
@2137
ACC
+
FFF
@2138
ACA
+
FFF
@2139
ACA
+
FFF
@2140
ACA
+
FFF
@2141
ACC
+
FFF
@2142
ACA
+
FFF
@2143
ACC
+
FFF
@2144
ACC
+
FFF
@2145
ACC
+
FFF
@2146
ACC
+
FFF
@2147
ACC
+
FFF
@2148
ACC
+
FFF
@2149
ACA
+
FFF
@2150
ACC
+
FFF
@2151
ACC
+
FFF
@2152
ACC
+
FFF
@2153
ACC
+
FFF
@2154
ACC
+
FFF
@2155
ACC
+
FFF
@2156
ACC
+
FFF
@2157
ACC
+
FFF
@2158
ACC
+
FFF
@2159
ACC
+
FFF
@2160
ACA
+
FFF
@2161
ACC
+
FFF
@2162
ACA
+
FFF
@2163
ACA
+
FFF
@2164
ACC
+
FFF
@2165
ACC
+
FFF
@2166
ACC
+
FFF
@2167
ACC
+
FFF
@2168
ACC
+
FFF
@2169
ACC
+
FFF
@2170
ACC
+
FFF
@2171
ACC
+
FFF
@2172
ACC
+
FFF
@2173
ACC
+
FFF
@2174
ACC
+
FFF
@2175
ACC
+
FFF
@2176
ACA
+
FFF
@2177
ACC
+
FFF
@2178
ACC
+
FFF
@2179
ACC
+
FFF
@2180
ACC
+
FFF
@2181
ACA
+
FFF
@2182
ACC
+
FFF
@2183
ACA
+
FFF
@2184
ACA
+
FFF
@2185
ACC
+
FFF
@2186
ACC
+
FFF
@2187
ACA
+
FFF
@2188
ACC
+
FFF
@2189
ACC
+
FFF
@2190
ACC
+
FFF
@2191
ACC
+
FFF
@2192
ACC
+
FFF
@2193
ACC
+
FFF
@2194
ACC
+
FFF
@2195
ACC
+
FFF
@2196
ACA
+
FFF
@2197
ACC
+
FFF
@2198
ACC
+
FFF
@2199
ACA
+
FFF
@2200
ACA
+
FFF
@2201
ACC
+
FFF
@2202
ACC
+
FFF
@2203
ACC
+
FFF
@2204
ACA
+
FFF
@2205
ACC
+
FFF
@2206
ACC
+
FFF
@2207
ACC
+
FFF
@2208
ACC
+
FFF
@2209
ACA
+
FFF
@2210
ACA
+
FFF
@2211
ACA
+
FFF
@2212
ACC
+
FFF
@2213
ACC
+
FFF
@2214
ACC
+
FFF
@2215
ACC
+
FFF
@2216
ACC
+
FFF
@2217
ACA
+
FFF
@2218
ACA
+
FFF
@2219
ACA
+
FFF
@2220
ACC
+
FFF
@2221
ACC
+
FFF
@2222
ACC
+
FFF
@2223
ACC
+
FFF
@2224
ACC
+
FFF
@2225
ACA
+
FFF
@2226
ACC
+
FFF
@2227
ACC
+
FFF
@2228
ACA
+
FFF
@2229
ACC
+
FFF
@2230
ACC
+
FFF
@2231
ACA
+
FFF
@2232
ACC
+
FFF
@2233
ACC
+
FFF
@2234
ACC
+
FFF
@2235
ACC
+
FFF
@2236
ACC
+
FFF
@2237
ACC
+
FFF
@2238
ACC
+
FFF
@2239
ACC
+
FFF
@2240
ACA
+
FFF
@2241
ACC
+
FFF
@2242
ACC
+
FFF
@2243
ACC
+
FFF
@2244
ACC
+
FFF
@2245
ACC
+
FFF
@2246
ACC
+
FFF
@2247
ACC
+
FFF
@2248
ACC
+
FFF
@2249
ACC
+
FFF
@2250
ACC
+
FFF
@2251
ACC
+
FFF
@2252
ACC
+
FFF
@2253
ACC
+
FFF
@2254
ACC
+
FFF
@2255
ACC
+
FFF
@2256
ACC
+
FFF
@2257
ACC
+
FFF
@2258
ACC
+
FFF
@2259
ACC
+
FFF
@2260
ACC
+
FFF
@2261
ACA
+
FFF
@2262
ACC
+
FFF
@2263
ACC
+
FFF
@2264
ACC
+
FFF
@2265
ACC
+
FFF
@2266
ACC
+
FFF
@2267
ACA
+
FFF
@2268
ATC
+
FFF
@2269
ACC
+
FFF
@2270
ACC
+
FFF
@2271
ACC
+
FFF
@2272
ACC
+
FFF
@2273
ACC
+
FFF
@2274
ACA
+
FFF
@2275
ACC
+
FFF
@2276
ACC
+
FFF
@2277
ACC
+
FFF
@2278
ACC
+
FFF
@2279
ACA
+
FFF
@2280
ACC
+
FFF
@2281
ACC
+
FFF
@2282
ACC
+
FFF
@2283
ACC
+
FFF
@2284
ACC
+
FFF
@2285
ACC
+
FFF
@2286
ACA
+
FFF
@2287
ACC
+
FFF
@2288
ACA
+
FFF
@2289
ACA
+
FFF
@2290
ACC
+
FFF
@2291
ACC
+
FFF
@2292
ACC
+
FFF
@2293
ACA
+
FFF
@2294
ACA
+
FFF
@2295
ACA
+
FFF
@2296
ACA
+
FFF
@2297
ACC
+
FFF
@2298
ACC
+
FFF
@2299
ACC
+
FFF
@2300
ACC
+
FFF
@2301
ACC
+
FFF
@2302
ACC
+
FFF
@2303
ACA
+
FFF
@2304
ACA
+
FFF
@2305
ACC
+
FFF
@2306
ACC
+
FFF
@2307
ACC
+
FFF
@2308
ACC
+
FFF
@2309
ACC
+
FFF
@2310
ACC
+
FFF
@2311
ACA
+
FFF
@2312
ACC
+
FFF
@2313
ACC
+
FFF
@2314
ACC
+
FFF
@2315
ACC
+
FFF
@2316
ACC
+
FFF
@2317
ACC
+
FFF
@2318
ACC
+
FFF
@2319
ACC
+
FFF
@2320
ACC
+
FFF
@2321
ACC
+
FFF
@2322
ACC
+
FFF
@2323
ACC
+
FFF
@2324
ACC
+
FFF
@2325
ACC
+
FFF
@2326
ACC
+
FFF
@2327
ACA
+
FFF
@2328
ACC
+
FFF
@2329
ACC
+
FFF
@2330
ACC
+
FFF
@2331
ACA
+
FFF
@2332
ACC
+
FFF
@2333
ACC
+
FFF
@2334
ACC
+
FFF
@2335
ACC
+
FFF
@2336
ACC
+
FFF
@2337
ACC
+
FFF
@2338
ACC
+
FFF
@2339
ACC
+
FFF
@2340
ACC
+
FFF
@2341
ACC
+
FFF
@2342
ACC
+
FFF
@2343
ACC
+
FFF
@2344
ACA
+
FFF
@2345
ACC
+
FFF
@2346
ACC
+
FFF
@2347
ACC
+
FFF
@2348
ACA
+
FFF
@2349
ACC
+
FFF
@2350
ACC
+
FFF
@2351
ACC
+
FFF
@2352
ACA
+
FFF
@2353
ACC
+
FFF
@2354
ACC
+
FFF
@2355
ACC
+
FFF
@2356
ACC
+
FFF
@2357
ACC
+
FFF
@2358
ACC
+
FFF
@2359
ACC
+
FFF
@2360
ACC
+
FFF
@2361
ACA
+
FFF
@2362
ACC
+
FFF
@2363
ACC
+
FFF
@2364
ACC
+
FFF
@2365
ACA
+
FFF
@2366
ACC
+
FFF
@2367
ACC
+
FFF
@2368
ACC
+
FFF
@2369
ACC
+
FFF
@2370
ACC
+
FFF
@2371
ACC
+
FFF
@2372
ACC
+
FFF
@2373
ACC
+
FFF
@2374
ACC
+
FFF
@2375
ACC
+
FFF
@2376
ACC
+
FFF
@2377
ACC
+
FFF
@2378
ACA
+
FFF
@2379
ACA
+
FFF
@2380
ACC
+
FFF
@2381
ACC
+
FFF
@2382
ACC
+
FFF
@2383
ACC
+
FFF
@2384
ACC
+
FFF
@2385
ACC
+
FFF
@2386
ACC
+
FFF
@2387
ACA
+
FFF
@2388
ACC
+
FFF
@2389
ACC
+
FFF
@2390
ACC
+
FFF
@2391
ACC
+
FFF
@2392
ACC
+
FFF
@2393
ACC
+
FFF
@2394
ACA
+
FFF
@2395
ACC
+
FFF
@2396
ACC
+
FFF
@2397
ACA
+
FFF
@2398
ACA
+
FFF
@2399
ACC
+
FFF
@2400
ACC
+
FFF
@2401
ACC
+
FFF
@2402
ACC
+
FFF
@2403
ACC
+
FFF
@2404
ACC
+
FFF
@2405
ACC
+
FFF
@2406
ACA
+
FFF
@2407
ACC
+
FFF
@2408
ACC
+
FFF
@2409
ACC
+
FFF
@2410
ACC
+
FFF
@2411
ACA
+
FFF
@2412
ACC
+
FFF
@2413
ACC
+
FFF
@2414
ACC
+
FFF
@2415
ACC
+
FFF
@2416
ACC
+
FFF
@2417
ACC
+
FFF
@2418
ACC
+
FFF
@2419
ACC
+
FFF
@2420
ACC
+
FFF
@2421
ACC
+
FFF
@2422
ACC
+
FFF
@2423
ACC
+
FFF
@2424
ACC
+
FFF
@2425
ACC
+
FFF
@2426
ACC
+
FFF
@2427
ACC
+
FFF
@2428
ACA
+
FFF
@2429
ACC
+
FFF
@2430
ACC
+
FFF
@2431
ACC
+
FFF
@2432
ACC
+
FFF
@2433
ACC
+
FFF
@2434
ACC
+
FFF
@2435
ACA
+
FFF
@2436
ACC
+
FFF
@2437
ACA
+
FFF
@2438
ACA
+
FFF
@2439
ACC
+
FFF
@2440
ACC
+
FFF
@2441
ACC
+
FFF
@2442
ACC
+
FFF
@2443
ACC
+
FFF
@2444
ACC
+
FFF
@2445
ACC
+
FFF
@2446
ACC
+
FFF
@2447
ACC
+
FFF
@2448
ACC
+
FFF
@2449
ACC
+
FFF
@2450
ACC
+
FFF
@2451
ACC
+
FFF
@2452
ACC
+
FFF
@2453
ACC
+
FFF
@2454
ACC
+
FFF
@2455
ACA
+
FFF
@2456
ACC
+
FFF
@2457
ACC
+
FFF
@2458
ACA
+
FFF
@2459
ACC
+
FFF
@2460
ACC
+
FFF
@2461
ACC
+
FFF
@2462
ACC
+
FFF
@2463
ACC
+
FFF
@2464
ACC
+
FFF
@2465
ACC
+
FFF
@2466
ACC
+
FFF
@2467
ACC
+
FFF
@2468
ACC
+
FFF
@2469
ACC
+
FFF
@2470
ACC
+
FFF
@2471
ACC
+
FFF
@2472
ACA
+
FFF
@2473
ACC
+
FFF
@2474
ACC
+
FFF
@2475
ACC
+
FFF
@2476
ACC
+
FFF
@2477
ACC
+
FFF
@2478
ACC
+
FFF
@2479
ACC
+
FFF
@2480
ACC
+
FFF
@2481
ACA
+
FFF
@2482
ACC
+
FFF
@2483
ACC
+
FFF
@2484
ACA
+
FFF
@2485
ACC
+
FFF
@2486
ACA
+
FFF
@2487
ACC
+
FFF
@2488
ACC
+
FFF
@2489
ACC
+
FFF
@2490
ACA
+
FFF
@2491
ACC
+
FFF
@2492
ACC
+
FFF
@2493
ACA
+
FFF
@2494
ACC
+
FFF
@2495
ACA
+
FFF
@2496
ACC
+
FFF
@2497
ACA
+
FFF
@2498
ACC
+
FFF
@2499
ACC
+
FFF
@2500
ACC
+
FFF
@2501
ACC
+
FFF
@2502
ACC
+
FFF
@2503
ACC
+
FFF
@2504
ACC
+
FFF
@2505
ACC
+
FFF
@2506
ACC
+
FFF
@2507
ACC
+
FFF
@2508
ACC
+
FFF
@2509
ACC
+
FFF
@2510
ACC
+
FFF
@2511
ACC
+
FFF
@2512
ACC
+
FFF
@2513
ACC
+
FFF
@2514
ACA
+
FFF
@2515
ACC
+
FFF
@2516
ACC
+
FFF
@2517
ACC
+
FFF
@2518
ACC
+
FFF
@2519
ACC
+
FFF
@2520
ACC
+
FFF
@2521
ACC
+
FFF
@2522
ACC
+
FFF
@2523
ACC
+
FFF
@2524
ACA
+
FFF
@2525
ACC
+
FFF
@2526
ACA
+
FFF
@2527
ACC
+
FFF
@2528
ACC
+
FFF
@2529
ACC
+
FFF
@2530
ACC
+
FFF
@2531
ACA
+
FFF
@2532
ACC
+
FFF
@2533
ACC
+
FFF
@2534
ACA
+
FFF
@2535
ACC
+
FFF
@2536
ACC
+
FFF
@2537
ACA
+
FFF
@2538
ACC
+
FFF
@2539
ACA
+
FFF
@2540
ACC
+
FFF
@2541
ACA
+
FFF
@2542
ACC
+
FFF
@2543
ACC
+
FFF
@2544
ACC
+
FFF
@2545
ACC
+
FFF
@2546
ACC
+
FFF
@2547
ACC
+
FFF
@2548
ACC
+
FFF
@2549
ACC
+
FFF
@2550
ACC
+
FFF
@2551
ACA
+
FFF
@2552
ACC
+
FFF
@2553
ACC
+
FFF
@2554
ACC
+
FFF
@2555
ACC
+
FFF
@2556
ACC
+
FFF
@2557
ACC
+
FFF
@2558
ACC
+
FFF
@2559
ACA
+
FFF
@2560
ACC
+
FFF
@2561
ACC
+
FFF
@2562
ACC
+
FFF
@2563
ACA
+
FFF
@2564
ACC
+
FFF
@2565
ACA
+
FFF
@2566
ACC
+
FFF
@2567
ACC
+
FFF
@2568
ACC
+
FFF
@2569
ACC
+
FFF
@2570
ACC
+
FFF
@2571
ACC
+
FFF
@2572
ACC
+
FFF
@2573
ACC
+
FFF
@2574
ACC
+
FFF
@2575
ACA
+
FFF
@2576
ACC
+
FFF
@2577
ACC
+
FFF
@2578
ACC
+
FFF
@2579
ACC
+
FFF
@2580
ACC
+
FFF
@2581
ACC
+
FFF
@2582
ACC
+
FFF
@2583
ACC
+
FFF
@2584
ACC
+
FFF
@2585
ACC
+
FFF
@2586
ACC
+
FFF
@2587
ACC
+
FFF
@2588
ACC
+
FFF
@2589
ACC
+
FFF
@2590
ACC
+
FFF
@2591
ACA
+
FFF
@2592
ACC
+
FFF
@2593
ACC
+
FFF
@2594
ACC
+
FFF
@2595
ACC
+
FFF
@2596
ACC
+
FFF
@2597
ACC
+
FFF
@2598
ACC
+
FFF
@2599
ACC
+
FFF
@2600
ACC
+
FFF
@2601
ACA
+
FFF
@2602
ACC
+
FFF
@2603
ACA
+
FFF
@2604
ACC
+
FFF
@2605
ACC
+
FFF
@2606
ACC
+
FFF
@2607
ACA
+
FFF
@2608
ACC
+
FFF
@2609
ACC
+
FFF
@2610
ACC
+
FFF
@2611
ACC
+
FFF
@2612
ACC
+
FFF
@2613
ACC
+
FFF
@2614
ACC
+
FFF
@2615
ACC
+
FFF
@2616
ACC
+
FFF
@2617
ACC
+
FFF
@2618
ACC
+
FFF
@2619
ACC
+
FFF
@2620
ACC
+
FFF
@2621
ACC
+
FFF
@2622
ACC
+
FFF
@2623
ACC
+
FFF
@2624
ACC
+
FFF
@2625
ACC
+
FFF
@2626
ACC
+
FFF
@2627
ACC
+
FFF
@2628
ACC
+
FFF
@2629
ACC
+
FFF
@2630
ACC
+
FFF
@2631
ACC
+
FFF
@2632
ACC
+
FFF
@2633
ACC
+
FFF
@2634
ACC
+
FFF
@2635
ACC
+
FFF
@2636
ACA
+
FFF
@2637
ACC
+
FFF
@2638
ACC
+
FFF
@2639
ACC
+
FFF
@2640
ACC
+
FFF
@2641
ACC
+
FFF
@2642
ACA
+
FFF
@2643
ACC
+
FFF
@2644
ACC
+
FFF
@2645
ACC
+
FFF
@2646
ACC
+
FFF
@2647
ACC
+
FFF
@2648
AGC
+
FFF
@2649
ACA
+
FFF
@2650
ACC
+
FFF
@2651
ACC
+
FFF
@2652
ACA
+
FFF
@2653
ACC
+
FFF
@2654
ACC
+
FFF
@2655
ACC
+
FFF
@2656
ACC
+
FFF
@2657
ACC
+
FFF
@2658
ACC
+
FFF
@2659
ACC
+
FFF
@2660
ACC
+
FFF
@2661
ACC
+
FFF
@2662
ACC
+
FFF
@2663
ACC
+
FFF
@2664
ACC
+
FFF
@2665
ACC
+
FFF
@2666
ACC
+
FFF
@2667
ACC
+
FFF
@2668
ACC
+
FFF
@2669
ACC
+
FFF
@2670
ACC
+
FFF
@2671
ACC
+
FFF
@2672
ACC
+
FFF
@2673
ACC
+
FFF
@2674
ACA
+
FFF
@2675
ACC
+
FFF
@2676
ACC
+
FFF
@2677
ACC
+
FFF
@2678
ACA
+
FFF
@2679
ACC
+
FFF
@2680
ACC
+
FFF
@2681
ACC
+
FFF
@2682
ACC
+
FFF
@2683
ACA
+
FFF
@2684
ACC
+
FFF
@2685
ACC
+
FFF
@2686
ACC
+
FFF
@2687
ACC
+
FFF
@2688
ACC
+
FFF
@2689
ACA
+
FFF
@2690
ACC
+
FFF
@2691
ACC
+
FFF
@2692
ACC
+
FFF
@2693
ACC
+
FFF
@2694
ACC
+
FFF
@2695
ACA
+
FFF
@2696
ACC
+
FFF
@2697
ACC
+
FFF
@2698
ACC
+
FFF
@2699
ACC
+
FFF
@2700
ACC
+
FFF
@2701
ACC
+
FFF
@2702
ACC
+
FFF
@2703
ACA
+
FFF
@2704
ACC
+
FFF
@2705
ACA
+
FFF
@2706
ACC
+
FFF
@2707
ACA
+
FFF
@2708
ACC
+
FFF
@2709
ACC
+
FFF
@2710
ACC
+
FFF
@2711
ACC
+
FFF
@2712
ACC
+
FFF
@2713
ACC
+
FFF
@2714
ACA
+
FFF
@2715
ACC
+
FFF
@2716
ACC
+
FFF
@2717
ACC
+
FFF
@2718
ACC
+
FFF
@2719
ACC
+
FFF
@2720
ACC
+
FFF
@2721
ACC
+
FFF
@2722
ACC
+
FFF
@2723
ACA
+
FFF
@2724
ACC
+
FFF
@2725
ACC
+
FFF
@2726
ACC
+
FFF
@2727
ACC
+
FFF
@2728
ACC
+
FFF
@2729
ACC
+
FFF
@2730
ACC
+
FFF
@2731
ACC
+
FFF
@2732
ACC
+
FFF
@2733
ACC
+
FFF
@2734
ACC
+
FFF
@2735
ACA
+
FFF
@2736
ACC
+
FFF
@2737
ACC
+
FFF
@2738
ACC
+
FFF
@2739
ACC
+
FFF
@2740
ACC
+
FFF
@2741
ACA
+
FFF
@2742
ACC
+
FFF
@2743
ACC
+
FFF
@2744
ACC
+
FFF
@2745
ACC
+
FFF
@2746
ACC
+
FFF
@2747
ACC
+
FFF
@2748
ACC
+
FFF
@2749
ACC
+
FFF
@2750
ACC
+
FFF
@2751
ACA
+
FFF
@2752
ACC
+
FFF
@2753
ACC
+
FFF
@2754
ACC
+
FFF
@2755
ACA
+
FFF
@2756
ACC
+
FFF
@2757
ACA
+
FFF
@2758
ACC
+
FFF
@2759
ACC
+
FFF
@2760
ACC
+
FFF
@2761
ACA
+
FFF
@2762
ACC
+
FFF
@2763
ACA
+
FFF
@2764
ACA
+
FFF
@2765
ACC
+
FFF
@2766
ACC
+
FFF
@2767
ACA
+
FFF
@2768
ACC
+
FFF
@2769
ACC
+
FFF
@2770
ACA
+
FFF
@2771
ACC
+
FFF
@2772
ACA
+
FFF
@2773
ACC
+
FFF
@2774
ACC
+
FFF
@2775
ACC
+
FFF
@2776
ACC
+
FFF
@2777
ACC
+
FFF
@2778
ACC
+
FFF
@2779
ACC
+
FFF
@2780
ACA
+
FFF
@2781
ACA
+
FFF
@2782
ACC
+
FFF
@2783
ACA
+
FFF
@2784
ACC
+
FFF
@2785
ACC
+
FFF
@2786
ACA
+
FFF
@2787
ACC
+
FFF
@2788
ACC
+
FFF
@2789
ACC
+
FFF
@2790
ACA
+
FFF
@2791
ACA
+
FFF
@2792
ACC
+
FFF
@2793
ACC
+
FFF
@2794
ACA
+
FFF
@2795
ACC
+
FFF
@2796
ACC
+
FFF
@2797
ACC
+
FFF
@2798
ACC
+
FFF
@2799
ACC
+
FFF
@2800
ACA
+
FFF
@2801
ACC
+
FFF
@2802
AGC
+
FFF
@2803
ACC
+
FFF
@2804
ACC
+
FFF
@2805
ACC
+
FFF
@2806
ACA
+
FFF
@2807
ACA
+
FFF
@2808
ACA
+
FFF
@2809
ACA
+
FFF
@2810
ACC
+
FFF
@2811
ACA
+
FFF
@2812
ACC
+
FFF
@2813
AAC
+
FFF
@2814
ACC
+
FFF
@2815
ACC
+
FFF
@2816
ACC
+
FFF
@2817
ACC
+
FFF
@2818
ACC
+
FFF
@2819
ACC
+
FFF
@2820
ACC
+
FFF
@2821
ACC
+
FFF
@2822
ACA
+
FFF
@2823
ACA
+
FFF
@2824
ACC
+
FFF
@2825
ACC
+
FFF
@2826
ACC
+
FFF
@2827
ACC
+
FFF
@2828
ACC
+
FFF
@2829
ACC
+
FFF
@2830
ACC
+
FFF
@2831
ACC
+
FFF
@2832
ACC
+
FFF
@2833
ACC
+
FFF
@2834
ACC
+
FFF
@2835
ACC
+
FFF
@2836
ACC
+
FFF
@2837
ACC
+
FFF
@2838
ACC
+
FFF
@2839
ACA
+
FFF
@2840
ACC
+
FFF
@2841
ACC
+
FFF
@2842
ACA
+
FFF
@2843
ACC
+
FFF
@2844
ACC
+
FFF
@2845
ACC
+
FFF
@2846
ACC
+
FFF
@2847
ACC
+
FFF
@2848
ACC
+
FFF
@2849
ACA
+
FFF
@2850
ACC
+
FFF
@2851
ACA
+
FFF
@2852
ACC
+
FFF
@2853
ACC
+
FFF
@2854
ACC
+
FFF
@2855
ACC
+
FFF
@2856
ACC
+
FFF
@2857
ACC
+
FFF
@2858
ACC
+
FFF
@2859
ACC
+
FFF
@2860
ACC
+
FFF
@2861
ACC
+
FFF
@2862
ACC
+
FFF
@2863
ACC
+
FFF
@2864
ACC
+
FFF
@2865
ACC
+
FFF
@2866
ACA
+
FFF
@2867
ACC
+
FFF
@2868
ACC
+
FFF
@2869
ACC
+
FFF
@2870
ACC
+
FFF
@2871
ACC
+
FFF
@2872
ACC
+
FFF
@2873
ACC
+
FFF
@2874
ACC
+
FFF
@2875
ACA
+
FFF
@2876
ACC
+
FFF
@2877
ACC
+
FFF
@2878
ACC
+
FFF
@2879
ACC
+
FFF
@2880
ACA
+
FFF
@2881
ACC
+
FFF
@2882
ACC
+
FFF
@2883
ACC
+
FFF
@2884
ACC
+
FFF
@2885
ACC
+
FFF
@2886
ACC
+
FFF
@2887
ACC
+
FFF
@2888
ACC
+
FFF
@2889
ACC
+
FFF
@2890
ACC
+
FFF
@2891
ACC
+
FFF
@2892
ACC
+
FFF
@2893
ACA
+
FFF
@2894
ACC
+
FFF
@2895
ACC
+
FFF
@2896
ACC
+
FFF
@2897
ACC
+
FFF
@2898
ACC
+
FFF
@2899
ACC
+
FFF
@2900
ACC
+
FFF
@2901
ACA
+
FFF
@2902
ACC
+
FFF
@2903
ACC
+
FFF
@2904
ACC
+
FFF
@2905
ACC
+
FFF
@2906
ACC
+
FFF
@2907
ACC
+
FFF
@2908
ACC
+
FFF
@2909
ACA
+
FFF
@2910
ACC
+
FFF
@2911
ACC
+
FFF
@2912
ACC
+
FFF
@2913
ACC
+
FFF
@2914
ACC
+
FFF
@2915
ACA
+
FFF
@2916
ACC
+
FFF
@2917
ACC
+
FFF
@2918
ACC
+
FFF
@2919
ACC
+
FFF
@2920
ACC
+
FFF
@2921
ACA
+
FFF
@2922
ACC
+
FFF
@2923
ACC
+
FFF
@2924
ACC
+
FFF
@2925
ACC
+
FFF
@2926
ACC
+
FFF
@2927
ACA
+
FFF
@2928
ACC
+
FFF
@2929
ACC
+
FFF
@2930
ACC
+
FFF
@2931
ACC
+
FFF
@2932
ACC
+
FFF
@2933
ACC
+
FFF
@2934
ACC
+
FFF
@2935
ACC
+
FFF
@2936
ACC
+
FFF
@2937
ACC
+
FFF
@2938
ACC
+
FFF
@2939
ACA
+
FFF
@2940
ACC
+
FFF
@2941
ACC
+
FFF
@2942
ACC
+
FFF
@2943
ACA
+
FFF
@2944
ACC
+
FFF
@2945
ACA
+
FFF
@2946
ACC
+
FFF
@2947
ACC
+
FFF
@2948
ACC
+
FFF
@2949
ACC
+
FFF
@2950
ACC
+
FFF
@2951
ACC
+
FFF
@2952
ACC
+
FFF
@2953
ACC
+
FFF
@2954
ACC
+
FFF
@2955
ACA
+
FFF
@2956
ACC
+
FFF
@2957
ACC
+
FFF
@2958
ACC
+
FFF
@2959
ACC
+
FFF
@2960
ACC
+
FFF
@2961
ACC
+
FFF
@2962
ACC
+
FFF
@2963
ACC
+
FFF
@2964
ACC
+
FFF
@2965
ACC
+
FFF
@2966
ACA
+
FFF
@2967
ACC
+
FFF
@2968
ACC
+
FFF
@2969
ACC
+
FFF
@2970
ACC
+
FFF
@2971
ACC
+
FFF
@2972
ACC
+
FFF
@2973
ACA
+
FFF
@2974
ACA
+
FFF
@2975
ACC
+
FFF
@2976
ACC
+
FFF
@2977
ACC
+
FFF
@2978
ACC
+
FFF
@2979
ACC
+
FFF
@2980
ACC
+
FFF
@2981
ACC
+
FFF
@2982
ACC
+
FFF
@2983
ACC
+
FFF
@2984
ACA
+
FFF
@2985
ACC
+
FFF
@2986
ACC
+
FFF
@2987
ACC
+
FFF
@2988
ACA
+
FFF
@2989
ACC
+
FFF
@2990
ACC
+
FFF
@2991
ACC
+
FFF
@2992
ACA
+
FFF
@2993
ACC
+
FFF
@2994
ACC
+
FFF
@2995
ACA
+
FFF
@2996
ACC
+
FFF
@2997
ACA
+
FFF
@2998
ACC
+
FFF
@2999
ACC
+
FFF
@3000
ACC
+
FFF
@3001
ACC
+
FFF
@3002
ATC
+
FFF
@3003
ACC
+
FFF
@3004
ACC
+
FFF
@3005
ACC
+
FFF
@3006
ACA
+
FFF
@3007
ACC
+
FFF
@3008
ACC
+
FFF
@3009
ACA
+
FFF
@3010
ACC
+
FFF
@3011
ACC
+
FFF
@3012
ACA
+
FFF
@3013
ACA
+
FFF
@3014
ACC
+
FFF
@3015
ACA
+
FFF
@3016
ACC
+
FFF
@3017
ACC
+
FFF
@3018
ACA
+
FFF
@3019
ACC
+
FFF
@3020
ACC
+
FFF
@3021
ACC
+
FFF
@3022
ACA
+
FFF
@3023
ACC
+
FFF
@3024
ACC
+
FFF
@3025
ACC
+
FFF
@3026
ACC
+
FFF
@3027
ACC
+
FFF
@3028
ACA
+
FFF
@3029
ACA
+
FFF
@3030
ACA
+
FFF
@3031
ACC
+
FFF
@3032
ACC
+
FFF
@3033
ACC
+
FFF
@3034
ACC
+
FFF
@3035
ACC
+
FFF
@3036
ACC
+
FFF
@3037
ACC
+
FFF
@3038
ACA
+
FFF
@3039
ACA
+
FFF
@3040
ACA
+
FFF
@3041
ACC
+
FFF
@3042
ACC
+
FFF
@3043
ACA
+
FFF
@3044
ACC
+
FFF
@3045
ACA
+
FFF
@3046
ACC
+
FFF
@3047
ACC
+
FFF
@3048
ACC
+
FFF
@3049
ACC
+
FFF
@3050
ACC
+
FFF
@3051
ACC
+
FFF
@3052
ACC
+
FFF
@3053
ACC
+
FFF
@3054
ACC
+
FFF
@3055
ACC
+
FFF
@3056
ACC
+
FFF
@3057
ACC
+
FFF
@3058
ACC
+
FFF
@3059
ACC
+
FFF
@3060
ACC
+
FFF
@3061
ACC
+
FFF
@3062
ACC
+
FFF
@3063
ACC
+
FFF
@3064
ACC
+
FFF
@3065
ACC
+
FFF
@3066
ACC
+
FFF
@3067
ACC
+
FFF
@3068
ACA
+
FFF
@3069
ACC
+
FFF
@3070
ACC
+
FFF
@3071
ACC
+
FFF
@3072
ACC
+
FFF
@3073
ACC
+
FFF
@3074
ACA
+
FFF
@3075
ACC
+
FFF
@3076
ACA
+
FFF
@3077
ACC
+
FFF
@3078
ACC
+
FFF
@3079
ACA
+
FFF
@3080
ACC
+
FFF
@3081
ACC
+
FFF
@3082
ACC
+
FFF
@3083
ACA
+
FFF
@3084
ACC
+
FFF
@3085
ACC
+
FFF
@3086
ACC
+
FFF
@3087
ACC
+
FFF
@3088
ACC
+
FFF
@3089
ACC
+
FFF
@3090
ACC
+
FFF
@3091
ACC
+
FFF
@3092
ACC
+
FFF
@3093
ACA
+
FFF
@3094
ACC
+
FFF
@3095
ACC
+
FFF
@3096
ACC
+
FFF
@3097
ACC
+
FFF
@3098
ACC
+
FFF
@3099
ACC
+
FFF
@3100
ACC
+
FFF
@3101
ACA
+
FFF
@3102
ACA
+
FFF
@3103
ACA
+
FFF
@3104
ACC
+
FFF
@3105
ACC
+
FFF
@3106
ACC
+
FFF
@3107
ACC
+
FFF
@3108
ACC
+
FFF
@3109
ACC
+
FFF
@3110
ACA
+
FFF
@3111
ACC
+
FFF
@3112
ACC
+
FFF
@3113
ACC
+
FFF
@3114
ACC
+
FFF
@3115
ACA
+
FFF
@3116
ACC
+
FFF
@3117
ACC
+
FFF
@3118
ACC
+
FFF
@3119
ACC
+
FFF
@3120
ACC
+
FFF
@3121
ACC
+
FFF
@3122
ACC
+
FFF
@3123
ACC
+
FFF
@3124
ACC
+
FFF
@3125
ACC
+
FFF
@3126
ACA
+
FFF
@3127
ACC
+
FFF
@3128
ACA
+
FFF
@3129
ACC
+
FFF
@3130
ACC
+
FFF
@3131
ACC
+
FFF
@3132
ACC
+
FFF
@3133
ACC
+
FFF
@3134
ACC
+
FFF
@3135
ACA
+
FFF
@3136
ACA
+
FFF
@3137
ACC
+
FFF
@3138
ACC
+
FFF
@3139
ACC
+
FFF
@3140
ACA
+
FFF
@3141
ATA
+
FFF
@3142
ACC
+
FFF
@3143
ACC
+
FFF
@3144
ACC
+
FFF
@3145
ACC
+
FFF
@3146
ACC
+
FFF
@3147
ACC
+
FFF
@3148
ACC
+
FFF
@3149
ACC
+
FFF
@3150
ACA
+
FFF
@3151
ACC
+
FFF
@3152
ACC
+
FFF
@3153
ACC
+
FFF
@3154
ACC
+
FFF
@3155
ACC
+
FFF
@3156
ACC
+
FFF
@3157
ACA
+
FFF
@3158
ACA
+
FFF
@3159
ACC
+
FFF
@3160
ACC
+
FFF
@3161
ACC
+
FFF
@3162
ACC
+
FFF
@3163
ACC
+
FFF
@3164
ACC
+
FFF
@3165
ACC
+
FFF
@3166
ACC
+
FFF
@3167
ACC
+
FFF
@3168
ACC
+
FFF
@3169
ACC
+
FFF
@3170
ACC
+
FFF
@3171
ACC
+
FFF
@3172
ACC
+
FFF
@3173
ACC
+
FFF
@3174
ACC
+
FFF
@3175
ACC
+
FFF
@3176
ACC
+
FFF
@3177
ACA
+
FFF
@3178
ACC
+
FFF
@3179
ACC
+
FFF
@3180
ACA
+
FFF
@3181
ACC
+
FFF
@3182
ACC
+
FFF
@3183
ACA
+
FFF
@3184
ACC
+
FFF
@3185
ACC
+
FFF
@3186
ACC
+
FFF
@3187
ACC
+
FFF
@3188
ACC
+
FFF
@3189
ACC
+
FFF
@3190
ACA
+
FFF
@3191
ACC
+
FFF
@3192
ACC
+
FFF
@3193
ACC
+
FFF
@3194
ACC
+
FFF
@3195
ACA
+
FFF
@3196
ACC
+
FFF
@3197
ACC
+
FFF
@3198
ACA
+
FFF
@3199
ACC
+
FFF
@3200
ACA
+
FFF
@3201
ACC
+
FFF
@3202
ACC
+
FFF
@3203
ACC
+
FFF
@3204
ACC
+
FFF
@3205
ACA
+
FFF
@3206
ACC
+
FFF
@3207
ACA
+
FFF
@3208
ACC
+
FFF
@3209
ACC
+
FFF
@3210
ACC
+
FFF
@3211
ACC
+
FFF
@3212
ACC
+
FFF
@3213
ACC
+
FFF
@3214
ACC
+
FFF
@3215
ACA
+
FFF
@3216
ACC
+
FFF
@3217
ACC
+
FFF
@3218
ACA
+
FFF
@3219
ACC
+
FFF
@3220
ACC
+
FFF
@3221
ACC
+
FFF
@3222
ACC
+
FFF
@3223
ACC
+
FFF
@3224
ACC
+
FFF
@3225
ACC
+
FFF
@3226
ACA
+
FFF
@3227
ACC
+
FFF
@3228
ACC
+
FFF
@3229
ACC
+
FFF
@3230
ACC
+
FFF
@3231
ACC
+
FFF
@3232
ACC
+
FFF
@3233
ACC
+
FFF
@3234
ACC
+
FFF
@3235
ACC
+
FFF
@3236
ACC
+
FFF
@3237
ACC
+
FFF
@3238
ACA
+
FFF
@3239
ACC
+
FFF
@3240
ACC
+
FFF
@3241
ACC
+
FFF
@3242
ACC
+
FFF
@3243
ACA
+
FFF
@3244
ACC
+
FFF
@3245
ACA
+
FFF
@3246
ACC
+
FFF
@3247
ACC
+
FFF
@3248
ACC
+
FFF
@3249
ACC
+
FFF
@3250
ACC
+
FFF
@3251
ACC
+
FFF
@3252
ACC
+
FFF
@3253
ACA
+
FFF
@3254
ACC
+
FFF
@3255
ACC
+
FFF
@3256
ACA
+
FFF
@3257
ACC
+
FFF
@3258
ACC
+
FFF
@3259
ACC
+
FFF
@3260
ACC
+
FFF
@3261
ACC
+
FFF
@3262
ACC
+
FFF
@3263
ACC
+
FFF
@3264
ACA
+
FFF
@3265
ACC
+
FFF
@3266
ACC
+
FFF
@3267
ACC
+
FFF
@3268
ACA
+
FFF
@3269
ACA
+
FFF
@3270
ACC
+
FFF
@3271
ACC
+
FFF
@3272
ACC
+
FFF
@3273
ACC
+
FFF
@3274
ACC
+
FFF
@3275
ACC
+
FFF
@3276
ACC
+
FFF
@3277
ACC
+
FFF
@3278
ACC
+
FFF
@3279
ACC
+
FFF
@3280
ACC
+
FFF
@3281
ACC
+
FFF
@3282
ACA
+
FFF
@3283
ACA
+
FFF
@3284
ACA
+
FFF
@3285
ACC
+
FFF
@3286
ACC
+
FFF
@3287
ACC
+
FFF
@3288
ACC
+
FFF
@3289
ACA
+
FFF
@3290
ACC
+
FFF
@3291
ACC
+
FFF
@3292
ACC
+
FFF
@3293
ACC
+
FFF
@3294
ACC
+
FFF
@3295
ACC
+
FFF
@3296
ACC
+
FFF
@3297
ACC
+
FFF
@3298
ACC
+
FFF
@3299
ACC
+
FFF
@3300
ACC
+
FFF
@3301
ACC
+
FFF
@3302
ACC
+
FFF
@3303
ACC
+
FFF
@3304
ACC
+
FFF
@3305
ACC
+
FFF
@3306
ACC
+
FFF
@3307
ACC
+
FFF
@3308
ACC
+
FFF
@3309
ACC
+
FFF
@3310
ACA
+
FFF
@3311
ACC
+
FFF
@3312
ACC
+
FFF
@3313
ACC
+
FFF
@3314
ACC
+
FFF
@3315
ACA
+
FFF
@3316
ACC
+
FFF
@3317
ACA
+
FFF
@3318
ACC
+
FFF
@3319
ACC
+
FFF
@3320
ACC
+
FFF
@3321
ACC
+
FFF
@3322
ACC
+
FFF
@3323
ACA
+
FFF
@3324
ACC
+
FFF
@3325
ACC
+
FFF
@3326
ACC
+
FFF
@3327
ACC
+
FFF
@3328
ACC
+
FFF
@3329
ACA
+
FFF
@3330
ACC
+
FFF
@3331
ACA
+
FFF
@3332
ACC
+
FFF
@3333
ACC
+
FFF
@3334
ACC
+
FFF
@3335
ACA
+
FFF
@3336
ACA
+
FFF
@3337
ACC
+
FFF
@3338
ACA
+
FFF
@3339
ACC
+
FFF
@3340
ACC
+
FFF
@3341
ACC
+
FFF
@3342
ACC
+
FFF
@3343
ACC
+
FFF
@3344
ACC
+
FFF
@3345
ACC
+
FFF
@3346
ACC
+
FFF
@3347
ACA
+
FFF
@3348
ACC
+
FFF
@3349
ACC
+
FFF
@3350
ACC
+
FFF
@3351
ACC
+
FFF
@3352
ACC
+
FFF
@3353
ACA
+
FFF
@3354
ACC
+
FFF
@3355
ACC
+
FFF
@3356
ACA
+
FFF
@3357
ACC
+
FFF
@3358
ACC
+
FFF
@3359
ACC
+
FFF
@3360
ACC
+
FFF
@3361
ACA
+
FFF
@3362
ACC
+
FFF
@3363
ACC
+
FFF
@3364
ACC
+
FFF
@3365
ACA
+
FFF
@3366
ACA
+
FFF
@3367
ACC
+
FFF
@3368
ACC
+
FFF
@3369
ACA
+
FFF
@3370
ACC
+
FFF
@3371
ACC
+
FFF
@3372
ACC
+
FFF
@3373
ACC
+
FFF
@3374
ACC
+
FFF
@3375
ACC
+
FFF
@3376
ACA
+
FFF
@3377
ACC
+
FFF
@3378
ACC
+
FFF
@3379
ACC
+
FFF
@3380
ACC
+
FFF
@3381
ACC
+
FFF
@3382
ACC
+
FFF
@3383
ACC
+
FFF
@3384
ACC
+
FFF
@3385
ACC
+
FFF
@3386
ACA
+
FFF
@3387
ACC
+
FFF
@3388
ACA
+
FFF
@3389
ACC
+
FFF
@3390
ACC
+
FFF
@3391
ACC
+
FFF
@3392
ACC
+
FFF
@3393
ACC
+
FFF
@3394
ACA
+
FFF
@3395
ACC
+
FFF
@3396
ACC
+
FFF
@3397
ACC
+
FFF
@3398
ACA
+
FFF
@3399
ACC
+
FFF
@3400
ACC
+
FFF
@3401
ACC
+
FFF
@3402
ACC
+
FFF
@3403
ACC
+
FFF
@3404
ACC
+
FFF
@3405
ACC
+
FFF
@3406
ACA
+
FFF
@3407
ACC
+
FFF
@3408
ACC
+
FFF
@3409
ACC
+
FFF
@3410
ACA
+
FFF
@3411
ACC
+
FFF
@3412
ACA
+
FFF
@3413
ACC
+
FFF
@3414
ACC
+
FFF
@3415
ACC
+
FFF
@3416
ACC
+
FFF
@3417
ACC
+
FFF
@3418
ACC
+
FFF
@3419
ACA
+
FFF
@3420
ACC
+
FFF
@3421
ACC
+
FFF
@3422
ACC
+
FFF
@3423
ACA
+
FFF
@3424
ACA
+
FFF
@3425
ACC
+
FFF
@3426
ACC
+
FFF
@3427
ACC
+
FFF
@3428
ACC
+
FFF
@3429
ACC
+
FFF
@3430
ACC
+
FFF
@3431
ACA
+
FFF
@3432
ACC
+
FFF
@3433
ACA
+
FFF
@3434
ACC
+
FFF
@3435
ACC
+
FFF
@3436
ACC
+
FFF
@3437
ACC
+
FFF
@3438
ACC
+
FFF
@3439
ACC
+
FFF
@3440
ACC
+
FFF
@3441
ACC
+
FFF
@3442
ACA
+
FFF
@3443
ACC
+
FFF
@3444
ACC
+
FFF
@3445
ACC
+
FFF
@3446
ACC
+
FFF
@3447
ACC
+
FFF
@3448
ACC
+
FFF
@3449
ACC
+
FFF
@3450
ACC
+
FFF
@3451
ACA
+
FFF
@3452
ACA
+
FFF
@3453
ACC
+
FFF
@3454
ACC
+
FFF
@3455
ACC
+
FFF
@3456
ACC
+
FFF
@3457
ACC
+
FFF
@3458
ACC
+
FFF
@3459
ACC
+
FFF
@3460
ACC
+
FFF
@3461
ACC
+
FFF
@3462
ACC
+
FFF
@3463
ACC
+
FFF
@3464
ACA
+
FFF
@3465
ACC
+
FFF
@3466
ACA
+
FFF
@3467
ACC
+
FFF
@3468
ACC
+
FFF
@3469
ACA
+
FFF
@3470
ACC
+
FFF
@3471
ACC
+
FFF
@3472
ACC
+
FFF
@3473
ACC
+
FFF
@3474
ACC
+
FFF
@3475
ACC
+
FFF
@3476
ACC
+
FFF
@3477
ACC
+
FFF
@3478
ACC
+
FFF
@3479
ACA
+
FFF
@3480
ACC
+
FFF
@3481
AGC
+
FFF
@3482
ACC
+
FFF
@3483
ACA
+
FFF
@3484
ACC
+
FFF
@3485
ACA
+
FFF
@3486
ACC
+
FFF
@3487
ACC
+
FFF
@3488
ACC
+
FFF
@3489
ACC
+
FFF
@3490
ACC
+
FFF
@3491
ACC
+
FFF
@3492
ACC
+
FFF
@3493
ACC
+
FFF
@3494
ACC
+
FFF
@3495
ACC
+
FFF
@3496
ACA
+
FFF
@3497
ACA
+
FFF
@3498
ACC
+
FFF
@3499
ACC
+
FFF
@3500
ACC
+
FFF
@3501
ACC
+
FFF
@3502
ACC
+
FFF
@3503
ACC
+
FFF
@3504
ACC
+
FFF
@3505
ACC
+
FFF
@3506
ACC
+
FFF
@3507
ACC
+
FFF
@3508
ACC
+
FFF
@3509
ACA
+
FFF
@3510
ACC
+
FFF
@3511
ACA
+
FFF
@3512
ACC
+
FFF
@3513
ACC
+
FFF
@3514
ACC
+
FFF
@3515
ACA
+
FFF
@3516
ACC
+
FFF
@3517
ACC
+
FFF
@3518
ACC
+
FFF
@3519
ACC
+
FFF
@3520
ACC
+
FFF
@3521
ACC
+
FFF
@3522
ACC
+
FFF
@3523
ACC
+
FFF
@3524
ACC
+
FFF
@3525
ACC
+
FFF
@3526
ACC
+
FFF
@3527
ACC
+
FFF
@3528
ACC
+
FFF
@3529
ACC
+
FFF
@3530
ATA
+
FFF
@3531
ACC
+
FFF
@3532
ACA
+
FFF
@3533
ACC
+
FFF
@3534
ACC
+
FFF
@3535
ACC
+
FFF
@3536
ACC
+
FFF
@3537
ACC
+
FFF
@3538
ACC
+
FFF
@3539
ACA
+
FFF
@3540
ACC
+
FFF
@3541
ACC
+
FFF
@3542
ACC
+
FFF
@3543
ACC
+
FFF
@3544
ACA
+
FFF
@3545
ACA
+
FFF
@3546
ACC
+
FFF
@3547
ACC
+
FFF
@3548
ACC
+
FFF
@3549
ACC
+
FFF
@3550
ACC
+
FFF
@3551
ACA
+
FFF
@3552
ACC
+
FFF
@3553
ACA
+
FFF
@3554
ACC
+
FFF
@3555
ACC
+
FFF
@3556
ACC
+
FFF
@3557
ACC
+
FFF
@3558
ACC
+
FFF
@3559
ACA
+
FFF
@3560
ACC
+
FFF
@3561
ACC
+
FFF
@3562
ACC
+
FFF
@3563
ACC
+
FFF
@3564
ACC
+
FFF
@3565
ACC
+
FFF
@3566
ACC
+
FFF
@3567
ACA
+
FFF
@3568
ACC
+
FFF
@3569
ACC
+
FFF
@3570
ACC
+
FFF
@3571
ACC
+
FFF
@3572
ACC
+
FFF
@3573
ACC
+
FFF
@3574
ACC
+
FFF
@3575
ACC
+
FFF
@3576
ACA
+
FFF
@3577
ACC
+
FFF
@3578
ACC
+
FFF
@3579
ACC
+
FFF
@3580
ACC
+
FFF
@3581
ACC
+
FFF
@3582
ACA
+
FFF
@3583
ACC
+
FFF
@3584
ACA
+
FFF
@3585
ACC
+
FFF
@3586
ACC
+
FFF
@3587
ACC
+
FFF
@3588
ACC
+
FFF
@3589
ACC
+
FFF
@3590
ACC
+
FFF
@3591
ACC
+
FFF
@3592
ACC
+
FFF
@3593
ACC
+
FFF
@3594
ACC
+
FFF
@3595
ACC
+
FFF
@3596
ACC
+
FFF
@3597
ACC
+
FFF
@3598
ACC
+
FFF
@3599
ACC
+
FFF
@3600
ACC
+
FFF
@3601
ACA
+
FFF
@3602
ACC
+
FFF
@3603
ACC
+
FFF
@3604
ACA
+
FFF
@3605
ACC
+
FFF
@3606
ACC
+
FFF
@3607
ACC
+
FFF
@3608
ACC
+
FFF
@3609
ACC
+
FFF
@3610
ACC
+
FFF
@3611
ACC
+
FFF
@3612
ACC
+
FFF
@3613
ACC
+
FFF
@3614
ACC
+
FFF
@3615
ACC
+
FFF
@3616
ACC
+
FFF
@3617
ACC
+
FFF
@3618
ACA
+
FFF
@3619
ACC
+
FFF
@3620
ACC
+
FFF
@3621
ACA
+
FFF
@3622
ACC
+
FFF
@3623
ACC
+
FFF
@3624
ACC
+
FFF
@3625
ACC
+
FFF
@3626
ACA
+
FFF
@3627
ACC
+
FFF
@3628
ACC
+
FFF
@3629
ACC
+
FFF
@3630
AGC
+
FFF
@3631
ACC
+
FFF
@3632
ACC
+
FFF
@3633
ACA
+
FFF
@3634
ACA
+
FFF
@3635
ACC
+
FFF
@3636
ACC
+
FFF
@3637
ACC
+
FFF
@3638
ACC
+
FFF
@3639
ACC
+
FFF
@3640
ACC
+
FFF
@3641
ACC
+
FFF
@3642
ACC
+
FFF
@3643
ACC
+
FFF
@3644
ACA
+
FFF
@3645
ACC
+
FFF
@3646
ACC
+
FFF
@3647
ACC
+
FFF
@3648
ACC
+
FFF
@3649
ACA
+
FFF
@3650
ACC
+
FFF
@3651
ACA
+
FFF
@3652
ACC
+
FFF
@3653
ACC
+
FFF
@3654
ACC
+
FFF
@3655
ACC
+
FFF
@3656
ACA
+
FFF
@3657
ACC
+
FFF
@3658
ACC
+
FFF
@3659
ACC
+
FFF
@3660
ACC
+
FFF
@3661
ACC
+
FFF
@3662
ACC
+
FFF
@3663
ACC
+
FFF
@3664
ACC
+
FFF
@3665
ACC
+
FFF
@3666
ACC
+
FFF
@3667
ACC
+
FFF
@3668
ACC
+
FFF
@3669
ACC
+
FFF
@3670
ACC
+
FFF
@3671
ACC
+
FFF
@3672
ACC
+
FFF
@3673
ACC
+
FFF
@3674
ACC
+
FFF
@3675
ACC
+
FFF
@3676
ACA
+
FFF
@3677
ACC
+
FFF
@3678
ACC
+
FFF
@3679
ACC
+
FFF
@3680
ACC
+
FFF
@3681
ACC
+
FFF
@3682
ACC
+
FFF
@3683
ACC
+
FFF
@3684
ACA
+
FFF
@3685
ACC
+
FFF
@3686
ACC
+
FFF
@3687
ACC
+
FFF
@3688
ACC
+
FFF
@3689
ACC
+
FFF
@3690
ACA
+
FFF
@3691
ACC
+
FFF
@3692
ACC
+
FFF
@3693
ACC
+
FFF
@3694
ACC
+
FFF
@3695
ACC
+
FFF
@3696
ACC
+
FFF
@3697
ACC
+
FFF
@3698
ACC
+
FFF
@3699
ACC
+
FFF
@3700
ACC
+
FFF
@3701
ACC
+
FFF
@3702
ACA
+
FFF
@3703
ACC
+
FFF
@3704
ACC
+
FFF
@3705
ACC
+
FFF
@3706
ACC
+
FFF
@3707
ACC
+
FFF
@3708
ACC
+
FFF
@3709
ACC
+
FFF
@3710
ACC
+
FFF
@3711
ACC
+
FFF
@3712
ACA
+
FFF
@3713
ACC
+
FFF
@3714
ACA
+
FFF
@3715
ACC
+
FFF
@3716
ACC
+
FFF
@3717
ACC
+
FFF
@3718
ACC
+
FFF
@3719
ACC
+
FFF
@3720
ACA
+
FFF
@3721
ACC
+
FFF
@3722
ACC
+
FFF
@3723
ACC
+
FFF
@3724
ACC
+
FFF
@3725
ACC
+
FFF
@3726
ACC
+
FFF
@3727
ACA
+
FFF
@3728
ACC
+
FFF
@3729
ACC
+
FFF
@3730
ACC
+
FFF
@3731
ACC
+
FFF
@3732
ACA
+
FFF
@3733
ACC
+
FFF
@3734
ACC
+
FFF
@3735
ACC
+
FFF
@3736
ACC
+
FFF
@3737
ACC
+
FFF
@3738
ACC
+
FFF
@3739
ACC
+
FFF
@3740
ACC
+
FFF
@3741
ACC
+
FFF
@3742
ACC
+
FFF
@3743
ACC
+
FFF
@3744
ACC
+
FFF
@3745
ACC
+
FFF
@3746
ACC
+
FFF
@3747
ACA
+
FFF
@3748
ACC
+
FFF
@3749
ACC
+
FFF
@3750
ACC
+
FFF
@3751
ACA
+
FFF
@3752
ACA
+
FFF
@3753
ACC
+
FFF
@3754
ACC
+
FFF
@3755
ACC
+
FFF
@3756
ACC
+
FFF
@3757
ACC
+
FFF
@3758
ACC
+
FFF
@3759
ACC
+
FFF
@3760
ACC
+
FFF
@3761
ACC
+
FFF
@3762
ACC
+
FFF
@3763
ACC
+
FFF
@3764
ACA
+
FFF
@3765
ACC
+
FFF
@3766
ACC
+
FFF
@3767
ACC
+
FFF
@3768
ACC
+
FFF
@3769
ACC
+
FFF
@3770
ACA
+
FFF
@3771
ACC
+
FFF
@3772
ACC
+
FFF
@3773
ACC
+
FFF
@3774
ACC
+
FFF
@3775
ACC
+
FFF
@3776
ACA
+
FFF
@3777
ACC
+
FFF
@3778
ACA
+
FFF
@3779
ACC
+
FFF
@3780
ACC
+
FFF
@3781
ACC
+
FFF
@3782
ACC
+
FFF
@3783
ACA
+
FFF
@3784
ACC
+
FFF
@3785
ACC
+
FFF
@3786
ACA
+
FFF
@3787
ACC
+
FFF
@3788
ACC
+
FFF
@3789
ACC
+
FFF
@3790
ACC
+
FFF
@3791
ACC
+
FFF
@3792
ACC
+
FFF
@3793
ACC
+
FFF
@3794
ACC
+
FFF
@3795
ACC
+
FFF
@3796
ACC
+
FFF
@3797
ACC
+
FFF
@3798
ACA
+
FFF
@3799
ACC
+
FFF
@3800
ACC
+
FFF
@3801
ACC
+
FFF
@3802
ACA
+
FFF
@3803
ACC
+
FFF
@3804
ACC
+
FFF
@3805
ACC
+
FFF
@3806
ACC
+
FFF
@3807
ACC
+
FFF
@3808
ACC
+
FFF
@3809
ACC
+
FFF
@3810
ACC
+
FFF
@3811
ACC
+
FFF
@3812
ACC
+
FFF
@3813
ACC
+
FFF
@3814
ACA
+
FFF
@3815
ACC
+
FFF
@3816
ACC
+
FFF
@3817
ACA
+
FFF
@3818
ACC
+
FFF
@3819
ACC
+
FFF
@3820
ACC
+
FFF
@3821
ACC
+
FFF
@3822
ACC
+
FFF
@3823
ACC
+
FFF
@3824
ACA
+
FFF
@3825
ACC
+
FFF
@3826
ACC
+
FFF
@3827
ACC
+
FFF
@3828
ACC
+
FFF
@3829
ACC
+
FFF
@3830
ACA
+
FFF
@3831
ACC
+
FFF
@3832
ACA
+
FFF
@3833
ACC
+
FFF
@3834
ACA
+
FFF
@3835
ACC
+
FFF
@3836
ACC
+
FFF
@3837
ACA
+
FFF
@3838
ACA
+
FFF
@3839
ACC
+
FFF
@3840
ACC
+
FFF
@3841
ACC
+
FFF
@3842
ACC
+
FFF
@3843
ACC
+
FFF
@3844
ACC
+
FFF
@3845
ACC
+
FFF
@3846
ACC
+
FFF
@3847
ACA
+
FFF
@3848
ACC
+
FFF
@3849
ACA
+
FFF
@3850
ACC
+
FFF
@3851
ACA
+
FFF
@3852
ACC
+
FFF
@3853
ACC
+
FFF
@3854
ACC
+
FFF
@3855
ACC
+
FFF
@3856
ACC
+
FFF
@3857
ACC
+
FFF
@3858
ACC
+
FFF
@3859
ACC
+
FFF
@3860
ACC
+
FFF
@3861
ACC
+
FFF
@3862
ACC
+
FFF
@3863
ACC
+
FFF
@3864
AGC
+
FFF
@3865
ACC
+
FFF
@3866
ACC
+
FFF
@3867
ACC
+
FFF
@3868
ACC
+
FFF
@3869
ACC
+
FFF
@3870
AGC
+
FFF
@3871
ACC
+
FFF
@3872
ACC
+
FFF
@3873
ACC
+
FFF
@3874
ACC
+
FFF
@3875
ACC
+
FFF
@3876
ACC
+
FFF
@3877
ACC
+
FFF
@3878
ACC
+
FFF
@3879
ACC
+
FFF
@3880
ACC
+
FFF
@3881
ACC
+
FFF
@3882
ACC
+
FFF
@3883
ACC
+
FFF
@3884
ACC
+
FFF
@3885
ACC
+
FFF
@3886
ACA
+
FFF
@3887
ACC
+
FFF
@3888
ACC
+
FFF
@3889
ACC
+
FFF
@3890
ACC
+
FFF
@3891
ACC
+
FFF
@3892
ACA
+
FFF
@3893
ACC
+
FFF
@3894
ACA
+
FFF
@3895
ACC
+
FFF
@3896
ACC
+
FFF
@3897
ACC
+
FFF
@3898
ACC
+
FFF
@3899
ACC
+
FFF
@3900
ACC
+
FFF
@3901
ACC
+
FFF
@3902
ACC
+
FFF
@3903
ACA
+
FFF
@3904
ACA
+
FFF
@3905
ACC
+
FFF
@3906
ACC
+
FFF
@3907
ACC
+
FFF
@3908
ACC
+
FFF
@3909
ACC
+
FFF
@3910
ACC
+
FFF
@3911
ACA
+
FFF
@3912
ACA
+
FFF
@3913
ACC
+
FFF
@3914
ACA
+
FFF
@3915
ACA
+
FFF
@3916
ACC
+
FFF
@3917
ACC
+
FFF
@3918
ACC
+
FFF
@3919
ACC
+
FFF
@3920
ACC
+
FFF
@3921
ACC
+
FFF
@3922
ACA
+
FFF
@3923
ACC
+
FFF
@3924
ACC
+
FFF
@3925
ACA
+
FFF
@3926
ACA
+
FFF
@3927
ACA
+
FFF
@3928
ACA
+
FFF
@3929
ACA
+
FFF
@3930
ACC
+
FFF
@3931
ACC
+
FFF
@3932
ACC
+
FFF
@3933
ACC
+
FFF
@3934
ACC
+
FFF
@3935
ACC
+
FFF
@3936
ACC
+
FFF
@3937
ACC
+
FFF
@3938
ACC
+
FFF
@3939
ACC
+
FFF
@3940
ACC
+
FFF
@3941
ACC
+
FFF
@3942
ACC
+
FFF
@3943
ACC
+
FFF
@3944
ACA
+
FFF
@3945
ACC
+
FFF
@3946
ACC
+
FFF
@3947
ACC
+
FFF
@3948
ACC
+
FFF
@3949
ACC
+
FFF
@3950
ACC
+
FFF
@3951
ACA
+
FFF
@3952
ACC
+
FFF
@3953
ACC
+
FFF
@3954
ACC
+
FFF
@3955
ACA
+
FFF
@3956
ACC
+
FFF
@3957
ACA
+
FFF
@3958
ACC
+
FFF
@3959
ACC
+
FFF
@3960
ACC
+
FFF
@3961
ACA
+
FFF
@3962
ACC
+
FFF
@3963
ACC
+
FFF
@3964
ACC
+
FFF
@3965
ACC
+
FFF
@3966
ACC
+
FFF
@3967
ACC
+
FFF
@3968
ACC
+
FFF
@3969
ACC
+
FFF
@3970
ACC
+
FFF
@3971
ACC
+
FFF
@3972
ACC
+
FFF
@3973
ACA
+
FFF
@3974
ACA
+
FFF
@3975
ACC
+
FFF
@3976
ACA
+
FFF
@3977
ACC
+
FFF
@3978
ACC
+
FFF
@3979
ACA
+
FFF
@3980
ACA
+
FFF
@3981
ACC
+
FFF
@3982
ACC
+
FFF
@3983
ACC
+
FFF
@3984
ACC
+
FFF
@3985
ACC
+
FFF
@3986
ACC
+
FFF
@3987
ACA
+
FFF
@3988
ACC
+
FFF
@3989
ACC
+
FFF
@3990
ACC
+
FFF
@3991
ACA
+
FFF
@3992
ACC
+
FFF
@3993
ACC
+
FFF
@3994
ACC
+
FFF
@3995
ACC
+
FFF
@3996
ACC
+
FFF
@3997
ACA
+
FFF
@3998
ACC
+
FFF
@3999
ACC
+
FFF
@4000
ACC
+
FFF
@4001
ACC
+
FFF
@4002
ACA
+
FFF
@4003
ACC
+
FFF
@4004
ACC
+
FFF
@4005
ACC
+
FFF
@4006
ACC
+
FFF
@4007
ACC
+
FFF
@4008
ACC
+
FFF
@4009
ACC
+
FFF
@4010
ACC
+
FFF
@4011
ACC
+
FFF
@4012
ACA
+
FFF
@4013
ACC
+
FFF
@4014
ACC
+
FFF
@4015
ACA
+
FFF
@4016
ACC
+
FFF
@4017
ACC
+
FFF
@4018
ACC
+
FFF
@4019
ACC
+
FFF
@4020
ACC
+
FFF
@4021
ACC
+
FFF
@4022
ACC
+
FFF
@4023
ACC
+
FFF
@4024
ACC
+
FFF
@4025
ACC
+
FFF
@4026
ACC
+
FFF
@4027
ACC
+
FFF
@4028
ACC
+
FFF
@4029
ACC
+
FFF
@4030
ACC
+
FFF
@4031
ACC
+
FFF
@4032
ACC
+
FFF
@4033
ACC
+
FFF
@4034
AGC
+
FFF
@4035
ACA
+
FFF
@4036
ACC
+
FFF
@4037
ACC
+
FFF
@4038
ACA
+
FFF
@4039
ACA
+
FFF
@4040
ACC
+
FFF
@4041
ACC
+
FFF
@4042
ACA
+
FFF
@4043
ACC
+
FFF
@4044
ACC
+
FFF
@4045
ACC
+
FFF
@4046
ACC
+
FFF
@4047
ACC
+
FFF
@4048
ACC
+
FFF
@4049
ACC
+
FFF
@4050
ACC
+
FFF
@4051
ACC
+
FFF
@4052
ACC
+
FFF
@4053
ACA
+
FFF
@4054
ACA
+
FFF
@4055
ACC
+
FFF
@4056
ACA
+
FFF
@4057
ACA
+
FFF
@4058
ACA
+
FFF
@4059
ACC
+
FFF
@4060
ACC
+
FFF
@4061
ACC
+
FFF
@4062
ACC
+
FFF
@4063
ACC
+
FFF
@4064
ACC
+
FFF
@4065
ACC
+
FFF
@4066
ACC
+
FFF
@4067
ACC
+
FFF
@4068
ACC
+
FFF
@4069
ACC
+
FFF
@4070
ACC
+
FFF
@4071
ACA
+
FFF
@4072
ACC
+
FFF
@4073
ACC
+
FFF
@4074
ACC
+
FFF
@4075
ACC
+
FFF
@4076
ACC
+
FFF
@4077
ACC
+
FFF
@4078
ACC
+
FFF
@4079
ACC
+
FFF
@4080
ACC
+
FFF
@4081
ACC
+
FFF
@4082
ACC
+
FFF
@4083
ACC
+
FFF
@4084
ACC
+
FFF
@4085
ACA
+
FFF
@4086
ACC
+
FFF
@4087
ACC
+
FFF
@4088
ACC
+
FFF
@4089
ACC
+
FFF
@4090
ACC
+
FFF
@4091
ACC
+
FFF
@4092
ACC
+
FFF
@4093
ACA
+
FFF
@4094
ACC
+
FFF
@4095
ACC
+
FFF
@4096
ACC
+
FFF
@4097
ACA
+
FFF
@4098
ACC
+
FFF
@4099
ACC
+
FFF
@4100
ACC
+
FFF
@4101
ACC
+
FFF
@4102
ACC
+
FFF
@4103
ACC
+
FFF
@4104
ACA
+
FFF
@4105
ACC
+
FFF
@4106
ACA
+
FFF
@4107
ACC
+
FFF
@4108
ACC
+
FFF
@4109
ACC
+
FFF
@4110
ACC
+
FFF
@4111
ACC
+
FFF
@4112
ACC
+
FFF
@4113
ACC
+
FFF
@4114
ACC
+
FFF
@4115
ACC
+
FFF
@4116
ACC
+
FFF
@4117
ACC
+
FFF
@4118
ACC
+
FFF
@4119
ACA
+
FFF
@4120
ACC
+
FFF
@4121
ACC
+
FFF
@4122
ACC
+
FFF
@4123
ACC
+
FFF
@4124
ACC
+
FFF
@4125
ACA
+
FFF
@4126
ACC
+
FFF
@4127
ACC
+
FFF
@4128
ACC
+
FFF
@4129
ACA
+
FFF
@4130
ACA
+
FFF
@4131
ACC
+
FFF
@4132
ACC
+
FFF
@4133
ACC
+
FFF
@4134
ACC
+
FFF
@4135
ACC
+
FFF
@4136
ACC
+
FFF
@4137
ACC
+
FFF
@4138
ACC
+
FFF
@4139
ATC
+
FFF
@4140
ACC
+
FFF
@4141
ACC
+
FFF
@4142
ACA
+
FFF
@4143
ACC
+
FFF
@4144
ACC
+
FFF
@4145
ACA
+
FFF
@4146
ACC
+
FFF
@4147
ACC
+
FFF
@4148
ACC
+
FFF
@4149
ACC
+
FFF
@4150
ACC
+
FFF
@4151
ACC
+
FFF
@4152
ACA
+
FFF
@4153
ACA
+
FFF
@4154
ACC
+
FFF
@4155
ACC
+
FFF
@4156
ACC
+
FFF
@4157
ACA
+
FFF
@4158
ACC
+
FFF
@4159
ACC
+
FFF
@4160
ACC
+
FFF
@4161
ACC
+
FFF
@4162
ACC
+
FFF
@4163
ACC
+
FFF
@4164
ACC
+
FFF
@4165
ACC
+
FFF
@4166
ACC
+
FFF
@4167
ACC
+
FFF
@4168
ACC
+
FFF
@4169
ACC
+
FFF
@4170
ACC
+
FFF
@4171
ACC
+
FFF
@4172
ACC
+
FFF
@4173
ACC
+
FFF
@4174
ACC
+
FFF
@4175
ACA
+
FFF
@4176
ACA
+
FFF
@4177
ACC
+
FFF
@4178
ACC
+
FFF
@4179
ACC
+
FFF
@4180
ACC
+
FFF
@4181
ACC
+
FFF
@4182
ACC
+
FFF
@4183
ACC
+
FFF
@4184
ACC
+
FFF
@4185
ACC
+
FFF
@4186
ACC
+
FFF
@4187
ACC
+
FFF
@4188
ACC
+
FFF
@4189
ACC
+
FFF
@4190
ACA
+
FFF
@4191
ACC
+
FFF
@4192
ACC
+
FFF
@4193
ACC
+
FFF
@4194
ACC
+
FFF
@4195
ACC
+
FFF
@4196
ACC
+
FFF
@4197
ACC
+
FFF
@4198
ACA
+
FFF
@4199
ACA
+
FFF
@4200
ACA
+
FFF
@4201
ACC
+
FFF
@4202
ACC
+
FFF
@4203
ACC
+
FFF
@4204
ACA
+
FFF
@4205
ACC
+
FFF
@4206
ACC
+
FFF
@4207
ACC
+
FFF
@4208
ACA
+
FFF
@4209
ACC
+
FFF
@4210
ACC
+
FFF
@4211
ACC
+
FFF
@4212
ACC
+
FFF
@4213
ACA
+
FFF
@4214
ACA
+
FFF
@4215
ACC
+
FFF
@4216
ACA
+
FFF
@4217
ACC
+
FFF
@4218
ACC
+
FFF
@4219
ACA
+
FFF
@4220
ACC
+
FFF
@4221
ACC
+
FFF
@4222
ACC
+
FFF
@4223
ACC
+
FFF
@4224
ACA
+
FFF
@4225
ACA
+
FFF
@4226
ACC
+
FFF
@4227
ACC
+
FFF
@4228
ACC
+
FFF
@4229
ACC
+
FFF
@4230
ACC
+
FFF
@4231
ACC
+
FFF
@4232
ACC
+
FFF
@4233
ACC
+
FFF
@4234
ACC
+
FFF
@4235
ACC
+
FFF
@4236
ACC
+
FFF
@4237
ACA
+
FFF
@4238
ACC
+
FFF
@4239
ACC
+
FFF
@4240
ACA
+
FFF
@4241
ACC
+
FFF
@4242
ACC
+
FFF
@4243
ACC
+
FFF
@4244
ACC
+
FFF
@4245
ACC
+
FFF
@4246
ACC
+
FFF
@4247
ACA
+
FFF
@4248
ACC
+
FFF
@4249
ACC
+
FFF
@4250
ACC
+
FFF
@4251
ACC
+
FFF
@4252
ACA
+
FFF
@4253
ACC
+
FFF
@4254
ACC
+
FFF
@4255
ACC
+
FFF
@4256
ACC
+
FFF
@4257
ACA
+
FFF
@4258
ACC
+
FFF
@4259
ACC
+
FFF
@4260
ACC
+
FFF
@4261
ACC
+
FFF
@4262
ACC
+
FFF
@4263
ACC
+
FFF
@4264
ACC
+
FFF
@4265
ACC
+
FFF
@4266
ACA
+
FFF
@4267
ACC
+
FFF
@4268
ACC
+
FFF
@4269
ACC
+
FFF
@4270
ACC
+
FFF
@4271
ACA
+
FFF
@4272
AGC
+
FFF
@4273
ACC
+
FFF
@4274
ACA
+
FFF
@4275
ACC
+
FFF
@4276
ACC
+
FFF
@4277
ACC
+
FFF
@4278
ACC
+
FFF
@4279
ACA
+
FFF
@4280
ACC
+
FFF
@4281
ACC
+
FFF
@4282
ACC
+
FFF
@4283
ACC
+
FFF
@4284
ACC
+
FFF
@4285
ACC
+
FFF
@4286
ACC
+
FFF
@4287
ACC
+
FFF
@4288
ACC
+
FFF
@4289
ACC
+
FFF
@4290
ACC
+
FFF
@4291
ACC
+
FFF
@4292
ACC
+
FFF
@4293
ACA
+
FFF
@4294
ACC
+
FFF
@4295
ACC
+
FFF
@4296
ACC
+
FFF
@4297
ACA
+
FFF
@4298
ACC
+
FFF
@4299
ACC
+
FFF
@4300
ACC
+
FFF
@4301
ACC
+
FFF
@4302
ACC
+
FFF
@4303
ACC
+
FFF
@4304
ACC
+
FFF
@4305
ACA
+
FFF
@4306
ACC
+
FFF
@4307
ACA
+
FFF
@4308
ACC
+
FFF
@4309
ACC
+
FFF
@4310
ACC
+
FFF
@4311
ACC
+
FFF
@4312
ACC
+
FFF
@4313
ACC
+
FFF
@4314
ACC
+
FFF
@4315
ACA
+
FFF
@4316
ACA
+
FFF
@4317
ACA
+
FFF
@4318
ACC
+
FFF
@4319
ACA
+
FFF
@4320
ACC
+
FFF
@4321
ACC
+
FFF
@4322
ACC
+
FFF
@4323
ACC
+
FFF
@4324
ACC
+
FFF
@4325
ACC
+
FFF
@4326
ACC
+
FFF
@4327
ACC
+
FFF
@4328
ACC
+
FFF
@4329
ACA
+
FFF
@4330
ACC
+
FFF
@4331
ACC
+
FFF
@4332
ACC
+
FFF
@4333
ACC
+
FFF
@4334
ACC
+
FFF
@4335
ACC
+
FFF
@4336
ACC
+
FFF
@4337
ACC
+
FFF
@4338
ACC
+
FFF
@4339
ACC
+
FFF
@4340
ACC
+
FFF
@4341
ACC
+
FFF
@4342
ACC
+
FFF
@4343
ACC
+
FFF
@4344
ACC
+
FFF
@4345
ACA
+
FFF
@4346
ACC
+
FFF
@4347
ACC
+
FFF
@4348
ACC
+
FFF
@4349
ACC
+
FFF
@4350
ACC
+
FFF
@4351
ACC
+
FFF
@4352
ACC
+
FFF
@4353
ACC
+
FFF
@4354
ACC
+
FFF
@4355
ACC
+
FFF
@4356
ACC
+
FFF
@4357
ACC
+
FFF
@4358
ACC
+
FFF
@4359
ACC
+
FFF
@4360
ACC
+
FFF
@4361
ACC
+
FFF
@4362
ACC
+
FFF
@4363
ACC
+
FFF
@4364
ACC
+
FFF
@4365
ACA
+
FFF
@4366
ACC
+
FFF
@4367
ACC
+
FFF
@4368
ACC
+
FFF
@4369
ACA
+
FFF
@4370
ACC
+
FFF
@4371
ACC
+
FFF
@4372
ACC
+
FFF
@4373
ACC
+
FFF
@4374
ACC
+
FFF
@4375
ACA
+
FFF
@4376
ACC
+
FFF
@4377
ACA
+
FFF
@4378
ACC
+
FFF
@4379
ACC
+
FFF
@4380
ACA
+
FFF
@4381
ACC
+
FFF
@4382
ACC
+
FFF
@4383
ACC
+
FFF
@4384
ACA
+
FFF
@4385
ACC
+
FFF
@4386
ACC
+
FFF
@4387
ACC
+
FFF
@4388
ACC
+
FFF
@4389
ACC
+
FFF
@4390
ACC
+
FFF
@4391
ACC
+
FFF
@4392
ACC
+
FFF
@4393
ACC
+
FFF
@4394
ACC
+
FFF
@4395
ACC
+
FFF
@4396
ACA
+
FFF
@4397
ACA
+
FFF
@4398
ACC
+
FFF
@4399
ACC
+
FFF
@4400
ACC
+
FFF
@4401
ACC
+
FFF
@4402
ACC
+
FFF
@4403
ACC
+
FFF
@4404
ACC
+
FFF
@4405
ACC
+
FFF
@4406
ACC
+
FFF
@4407
ACA
+
FFF
@4408
ACC
+
FFF
@4409
ACC
+
FFF
@4410
ACC
+
FFF
@4411
ACC
+
FFF
@4412
ACC
+
FFF
@4413
ACA
+
FFF
@4414
ACC
+
FFF
@4415
ACC
+
FFF
@4416
ACC
+
FFF
@4417
ACC
+
FFF
@4418
ACC
+
FFF
@4419
ACC
+
FFF
@4420
ACC
+
FFF
@4421
ACA
+
FFF
@4422
ACC
+
FFF
@4423
ACC
+
FFF
@4424
ACC
+
FFF
@4425
ACC
+
FFF
@4426
ACA
+
FFF
@4427
ACC
+
FFF
@4428
ACC
+
FFF
@4429
ACA
+
FFF
@4430
ACC
+
FFF
@4431
ACC
+
FFF
@4432
ACC
+
FFF
@4433
ACC
+
FFF
@4434
ACA
+
FFF
@4435
ACC
+
FFF
@4436
ACC
+
FFF
@4437
ACC
+
FFF
@4438
ACC
+
FFF
@4439
ACC
+
FFF
@4440
ACC
+
FFF
@4441
ACC
+
FFF
@4442
ACC
+
FFF
@4443
ACC
+
FFF
@4444
ACC
+
FFF
@4445
ACC
+
FFF
@4446
ACC
+
FFF
@4447
ACA
+
FFF
@4448
ACC
+
FFF
@4449
ACA
+
FFF
@4450
ACC
+
FFF
@4451
ACC
+
FFF
@4452
ACC
+
FFF
@4453
ACA
+
FFF
@4454
ACC
+
FFF
@4455
ACC
+
FFF
@4456
ACC
+
FFF
@4457
ACC
+
FFF
@4458
ACC
+
FFF
@4459
ACC
+
FFF
@4460
ACC
+
FFF
@4461
ACC
+
FFF
@4462
ACC
+
FFF
@4463
ACC
+
FFF
@4464
ACA
+
FFF
@4465
ACC
+
FFF
@4466
ACC
+
FFF
@4467
ACA
+
FFF
@4468
ACC
+
FFF
@4469
ACC
+
FFF
@4470
ACC
+
FFF
@4471
ACC
+
FFF
@4472
ACC
+
FFF
@4473
ACC
+
FFF
@4474
ACC
+
FFF
@4475
ACC
+
FFF
@4476
AGC
+
FFF
@4477
ACA
+
FFF
@4478
ACC
+
FFF
@4479
ACC
+
FFF
@4480
ACC
+
FFF
@4481
ACA
+
FFF
@4482
ACC
+
FFF
@4483
ACC
+
FFF
@4484
ACC
+
FFF
@4485
ACC
+
FFF
@4486
ACA
+
FFF
@4487
ACC
+
FFF
@4488
ACA
+
FFF
@4489
ACC
+
FFF
@4490
ACC
+
FFF
@4491
ACC
+
FFF
@4492
ACA
+
FFF
@4493
ACC
+
FFF
@4494
ACC
+
FFF
@4495
ACC
+
FFF
@4496
ACC
+
FFF
@4497
ACA
+
FFF
@4498
ACC
+
FFF
@4499
ACA
+
FFF
@4500
ACA
+
FFF
@4501
ACC
+
FFF
@4502
ACA
+
FFF
@4503
ACC
+
FFF
@4504
ACC
+
FFF
@4505
ACA
+
FFF
@4506
ACC
+
FFF
@4507
ACC
+
FFF
@4508
ACA
+
FFF
@4509
ACC
+
FFF
@4510
ACC
+
FFF
@4511
ACC
+
FFF
@4512
ACA
+
FFF
@4513
ACA
+
FFF
@4514
ACC
+
FFF
@4515
ACA
+
FFF
@4516
ACA
+
FFF
@4517
ACC
+
FFF
@4518
ACA
+
FFF
@4519
ACC
+
FFF
@4520
ACC
+
FFF
@4521
ACA
+
FFF
@4522
ACC
+
FFF
@4523
ACA
+
FFF
@4524
ACC
+
FFF
@4525
ACC
+
FFF
@4526
ACC
+
FFF
@4527
ACC
+
FFF
@4528
ACC
+
FFF
@4529
ACC
+
FFF
@4530
ACC
+
FFF
@4531
ACC
+
FFF
@4532
ACC
+
FFF
@4533
ACA
+
FFF
@4534
ACC
+
FFF
@4535
ACA
+
FFF
@4536
ACA
+
FFF
@4537
ACC
+
FFF
@4538
ACC
+
FFF
@4539
ACA
+
FFF
@4540
ACC
+
FFF
@4541
ACC
+
FFF
@4542
ACC
+
FFF
@4543
ACC
+
FFF
@4544
ACC
+
FFF
@4545
ACC
+
FFF
@4546
ACC
+
FFF
@4547
ACA
+
FFF
@4548
ACA
+
FFF
@4549
ACC
+
FFF
@4550
ACC
+
FFF
@4551
ACC
+
FFF
@4552
ACC
+
FFF
@4553
ACC
+
FFF
@4554
ACC
+
FFF
@4555
ACC
+
FFF
@4556
ACC
+
FFF
@4557
ACC
+
FFF
@4558
ACC
+
FFF
@4559
ACC
+
FFF
@4560
ACC
+
FFF
@4561
ACA
+
FFF
@4562
ACC
+
FFF
@4563
ACC
+
FFF
@4564
ACC
+
FFF
@4565
ACC
+
FFF
@4566
ACC
+
FFF
@4567
ACC
+
FFF
@4568
ACC
+
FFF
@4569
ACA
+
FFF
@4570
ACC
+
FFF
@4571
ACC
+
FFF
@4572
ACC
+
FFF
@4573
ACC
+
FFF
@4574
ACA
+
FFF
@4575
ACC
+
FFF
@4576
ACC
+
FFF
@4577
ACA
+
FFF
@4578
ACC
+
FFF
@4579
ACC
+
FFF
@4580
ACC
+
FFF
@4581
ACC
+
FFF
@4582
ACA
+
FFF
@4583
ACA
+
FFF
@4584
ACC
+
FFF
@4585
ACC
+
FFF
@4586
ACC
+
FFF
@4587
ACC
+
FFF
@4588
ACC
+
FFF
@4589
ACA
+
FFF
@4590
ACC
+
FFF
@4591
ACC
+
FFF
@4592
ACC
+
FFF
@4593
ACC
+
FFF
@4594
ACC
+
FFF
@4595
ACC
+
FFF
@4596
ACC
+
FFF
@4597
ACC
+
FFF
@4598
ACC
+
FFF
@4599
ACC
+
FFF
@4600
ACC
+
FFF
@4601
ACA
+
FFF
@4602
ACA
+
FFF
@4603
ACC
+
FFF
@4604
ACC
+
FFF
@4605
ACA
+
FFF
@4606
ACC
+
FFF
@4607
ACC
+
FFF
@4608
ACC
+
FFF
@4609
ACC
+
FFF
@4610
ACC
+
FFF
@4611
ACC
+
FFF
@4612
ACC
+
FFF
@4613
ACC
+
FFF
@4614
ACC
+
FFF
@4615
ACC
+
FFF
@4616
ACC
+
FFF
@4617
ACC
+
FFF
@4618
ACA
+
FFF
@4619
ACC
+
FFF
@4620
ACC
+
FFF
@4621
ACC
+
FFF
@4622
ACC
+
FFF
@4623
ACC
+
FFF
@4624
ACC
+
FFF
@4625
ACC
+
FFF
@4626
ACC
+
FFF
@4627
ACC
+
FFF
@4628
ACC
+
FFF
@4629
ACC
+
FFF
@4630
ACC
+
FFF
@4631
ACC
+
FFF
@4632
ACC
+
FFF
@4633
ACC
+
FFF
@4634
ACC
+
FFF
@4635
ACC
+
FFF
@4636
ACC
+
FFF
@4637
ACC
+
FFF
@4638
ACC
+
FFF
@4639
ACC
+
FFF
@4640
ACA
+
FFF
@4641
ACC
+
FFF
@4642
ACC
+
FFF
@4643
ACC
+
FFF
@4644
ACC
+
FFF
@4645
ACA
+
FFF
@4646
ACC
+
FFF
@4647
ACC
+
FFF
@4648
ACA
+
FFF
@4649
ACC
+
FFF
@4650
ACA
+
FFF
@4651
ACC
+
FFF
@4652
ACC
+
FFF
@4653
ACC
+
FFF
@4654
ACC
+
FFF
@4655
ACC
+
FFF
@4656
ACC
+
FFF
@4657
ACC
+
FFF
@4658
ACC
+
FFF
@4659
ACA
+
FFF
@4660
ACC
+
FFF
@4661
ACC
+
FFF
@4662
ACC
+
FFF
@4663
ACC
+
FFF
@4664
ACA
+
FFF
@4665
ACC
+
FFF
@4666
ACC
+
FFF
@4667
ACC
+
FFF
@4668
ACC
+
FFF
@4669
ACC
+
FFF
@4670
ACC
+
FFF
@4671
ACC
+
FFF
@4672
ATC
+
FFF
@4673
ACC
+
FFF
@4674
ACC
+
FFF
@4675
ACC
+
FFF
@4676
ACC
+
FFF
@4677
ACC
+
FFF
@4678
ACC
+
FFF
@4679
ACC
+
FFF
@4680
ACA
+
FFF
@4681
ACA
+
FFF
@4682
ACC
+
FFF
@4683
ACC
+
FFF
@4684
ACC
+
FFF
@4685
ACC
+
FFF
@4686
ACC
+
FFF
@4687
ACC
+
FFF
@4688
ACA
+
FFF
@4689
ACC
+
FFF
@4690
ACA
+
FFF
@4691
ACC
+
FFF
@4692
ACC
+
FFF
@4693
ACC
+
FFF
@4694
ACC
+
FFF
@4695
AGC
+
FFF
@4696
ACC
+
FFF
@4697
ACC
+
FFF
@4698
ACA
+
FFF
@4699
ACC
+
FFF
@4700
ACC
+
FFF
@4701
ACA
+
FFF
@4702
ACC
+
FFF
@4703
ACC
+
FFF
@4704
ACA
+
FFF
@4705
ACC
+
FFF
@4706
ACC
+
FFF
@4707
ACC
+
FFF
@4708
ACC
+
FFF
@4709
ACC
+
FFF
@4710
ACC
+
FFF
@4711
ACC
+
FFF
@4712
ACC
+
FFF
@4713
ACC
+
FFF
@4714
ACC
+
FFF
@4715
ACC
+
FFF
@4716
ACC
+
FFF
@4717
ACA
+
FFF
@4718
ACC
+
FFF
@4719
ACC
+
FFF
@4720
ACC
+
FFF
@4721
ACA
+
FFF
@4722
ACC
+
FFF
@4723
ACC
+
FFF
@4724
ACC
+
FFF
@4725
ACC
+
FFF
@4726
ACC
+
FFF
@4727
ACC
+
FFF
@4728
ACC
+
FFF
@4729
ACC
+
FFF
@4730
ACC
+
FFF
@4731
ACC
+
FFF
@4732
ACC
+
FFF
@4733
ACC
+
FFF
@4734
ACA
+
FFF
@4735
ACC
+
FFF
@4736
ACC
+
FFF
@4737
ACC
+
FFF
@4738
ACC
+
FFF
@4739
ACC
+
FFF
@4740
ACC
+
FFF
@4741
ACC
+
FFF
@4742
ACA
+
FFF
@4743
ACC
+
FFF
@4744
ACC
+
FFF
@4745
ACC
+
FFF
@4746
ACC
+
FFF
@4747
ACA
+
FFF
@4748
ACC
+
FFF
@4749
ACC
+
FFF
@4750
ACC
+
FFF
@4751
ACC
+
FFF
@4752
ACC
+
FFF
@4753
ACC
+
FFF
@4754
ACC
+
FFF
@4755
ACC
+
FFF
@4756
ACC
+
FFF
@4757
ACA
+
FFF
@4758
ACC
+
FFF
@4759
ACC
+
FFF
@4760
ACC
+
FFF
@4761
ACC
+
FFF
@4762
ACC
+
FFF
@4763
ACC
+
FFF
@4764
ACC
+
FFF
@4765
ACC
+
FFF
@4766
ACC
+
FFF
@4767
ACA
+
FFF
@4768
ACC
+
FFF
@4769
ACC
+
FFF
@4770
ACC
+
FFF
@4771
ACA
+
FFF
@4772
ACC
+
FFF
@4773
ACC
+
FFF
@4774
ACC
+
FFF
@4775
ACA
+
FFF
@4776
ACC
+
FFF
@4777
ACC
+
FFF
@4778
ACC
+
FFF
@4779
ACC
+
FFF
@4780
ACC
+
FFF
@4781
ACC
+
FFF
@4782
ACC
+
FFF
@4783
ACC
+
FFF
@4784
ACC
+
FFF
@4785
ACC
+
FFF
@4786
ACC
+
FFF
@4787
ACA
+
FFF
@4788
ACC
+
FFF
@4789
ACC
+
FFF
@4790
ACC
+
FFF
@4791
ACC
+
FFF
@4792
ACC
+
FFF
@4793
ACC
+
FFF
@4794
ACC
+
FFF
@4795
ACC
+
FFF
@4796
ACC
+
FFF
@4797
ACC
+
FFF
@4798
ACA
+
FFF
@4799
ACC
+
FFF
@4800
ACC
+
FFF
@4801
ACC
+
FFF
@4802
ACC
+
FFF
@4803
ACC
+
FFF
@4804
ACC
+
FFF
@4805
ACA
+
FFF
@4806
ACA
+
FFF
@4807
ACA
+
FFF
@4808
ACC
+
FFF
@4809
ACC
+
FFF
@4810
ACC
+
FFF
@4811
ACC
+
FFF
@4812
ACC
+
FFF
@4813
ACC
+
FFF
@4814
ACC
+
FFF
@4815
ACC
+
FFF
@4816
ACC
+
FFF
@4817
ACC
+
FFF
@4818
ACC
+
FFF
@4819
ACC
+
FFF
@4820
ACC
+
FFF
@4821
ACC
+
FFF
@4822
ACC
+
FFF
@4823
ACC
+
FFF
@4824
ACA
+
FFF
@4825
ACC
+
FFF
@4826
ACC
+
FFF
@4827
ACC
+
FFF
@4828
ACC
+
FFF
@4829
ACC
+
FFF
@4830
ACC
+
FFF
@4831
ACC
+
FFF
@4832
ACC
+
FFF
@4833
ACA
+
FFF
@4834
ACC
+
FFF
@4835
ACC
+
FFF
@4836
ACC
+
FFF
@4837
ACA
+
FFF
@4838
ACC
+
FFF
@4839
ACC
+
FFF
@4840
ACC
+
FFF
@4841
ACC
+
FFF
@4842
ACC
+
FFF
@4843
ACC
+
FFF
@4844
ACC
+
FFF
@4845
ACA
+
FFF
@4846
ACC
+
FFF
@4847
ACA
+
FFF
@4848
ACC
+
FFF
@4849
ACA
+
FFF
@4850
ACC
+
FFF
@4851
ACC
+
FFF
@4852
ACC
+
FFF
@4853
ACC
+
FFF
@4854
ACC
+
FFF
@4855
ACC
+
FFF
@4856
ACC
+
FFF
@4857
ACC
+
FFF
@4858
ACC
+
FFF
@4859
ACC
+
FFF
@4860
ACA
+
FFF
@4861
ACA
+
FFF
@4862
ATC
+
FFF
@4863
ACC
+
FFF
@4864
ACC
+
FFF
@4865
ACA
+
FFF
@4866
ACC
+
FFF
@4867
ACC
+
FFF
@4868
ACA
+
FFF
@4869
ACC
+
FFF
@4870
ACA
+
FFF
@4871
ACA
+
FFF
@4872
ACA
+
FFF
@4873
ACC
+
FFF
@4874
ACC
+
FFF
@4875
ACC
+
FFF
@4876
ACC
+
FFF
@4877
ACC
+
FFF
@4878
ACC
+
FFF
@4879
ACA
+
FFF
@4880
ACC
+
FFF
@4881
ACC
+
FFF
@4882
ACC
+
FFF
@4883
ACC
+
FFF
@4884
ACC
+
FFF
@4885
ACC
+
FFF
@4886
ACC
+
FFF
@4887
ACC
+
FFF
@4888
ACA
+
FFF
@4889
ACC
+
FFF
@4890
ACA
+
FFF
@4891
ACC
+
FFF
@4892
ACC
+
FFF
@4893
ACC
+
FFF
@4894
ACC
+
FFF
@4895
ACC
+
FFF
@4896
ACA
+
FFF
@4897
ACC
+
FFF
@4898
ACC
+
FFF
@4899
ACC
+
FFF
@4900
ACC
+
FFF
@4901
ACC
+
FFF
@4902
ACA
+
FFF
@4903
ACA
+
FFF
@4904
ACC
+
FFF
@4905
ACC
+
FFF
@4906
ACC
+
FFF
@4907
ACC
+
FFF
@4908
ACC
+
FFF
@4909
ACC
+
FFF
@4910
ACA
+
FFF
@4911
ACC
+
FFF
@4912
ACC
+
FFF
@4913
ACC
+
FFF
@4914
ACC
+
FFF
@4915
ACC
+
FFF
@4916
ACC
+
FFF
@4917
ACC
+
FFF
@4918
ACC
+
FFF
@4919
ACC
+
FFF
@4920
ACC
+
FFF
@4921
ACC
+
FFF
@4922
ACA
+
FFF
@4923
ACC
+
FFF
@4924
ACC
+
FFF
@4925
ACC
+
FFF
@4926
ACA
+
FFF
@4927
ACC
+
FFF
@4928
ACC
+
FFF
@4929
ACC
+
FFF
@4930
ACC
+
FFF
@4931
ACC
+
FFF
@4932
ACC
+
FFF
@4933
ACC
+
FFF
@4934
ACC
+
FFF
@4935
ACC
+
FFF
@4936
ACC
+
FFF
@4937
ACA
+
FFF
@4938
ACC
+
FFF
@4939
ACA
+
FFF
@4940
ACA
+
FFF
@4941
ACC
+
FFF
@4942
ACC
+
FFF
@4943
ACC
+
FFF
@4944
ACC
+
FFF
@4945
ACC
+
FFF
@4946
ACC
+
FFF
@4947
ATC
+
FFF
@4948
ACC
+
FFF
@4949
ACC
+
FFF
@4950
ACC
+
FFF
@4951
ACC
+
FFF
@4952
ACC
+
FFF
@4953
ACC
+
FFF
@4954
ACC
+
FFF
@4955
ACA
+
FFF
@4956
ACC
+
FFF
@4957
ACC
+
FFF
@4958
ACC
+
FFF
@4959
ACC
+
FFF
@4960
ACC
+
FFF
@4961
ACA
+
FFF
@4962
ACC
+
FFF
@4963
ACC
+
FFF
@4964
ACC
+
FFF
@4965
ACC
+
FFF
@4966
ACC
+
FFF
@4967
ACC
+
FFF
@4968
ACC
+
FFF
@4969
ACC
+
FFF
@4970
ACC
+
FFF
@4971
ACC
+
FFF
@4972
ACC
+
FFF
@4973
ACC
+
FFF
@4974
ACC
+
FFF
@4975
ACA
+
FFF
@4976
ACC
+
FFF
@4977
ACC
+
FFF
@4978
ACC
+
FFF
@4979
ACC
+
FFF
@4980
ACC
+
FFF
@4981
ACC
+
FFF
@4982
ACA
+
FFF
@4983
ACC
+
FFF
@4984
ACC
+
FFF
@4985
ACC
+
FFF
@4986
ACC
+
FFF
@4987
ACC
+
FFF
@4988
ACC
+
FFF
@4989
ACC
+
FFF
@4990
ACC
+
FFF
@4991
ACC
+
FFF
@4992
ACC
+
FFF
@4993
ACA
+
FFF
@4994
ACC
+
FFF
@4995
ACC
+
FFF
@4996
ACC
+
FFF
@4997
ACC
+
FFF
@4998
ACC
+
FFF
@4999
ACC
+
FFF
@5000
ACA
+
FFF
@5001
ACC
+
FFF
@5002
ACC
+
FFF
@5003
ACC
+
FFF
@5004
ACC
+
FFF
@5005
ACC
+
FFF
@5006
ACC
+
FFF
@5007
ACA
+
FFF
@5008
ACA
+
FFF
@5009
ACC
+
FFF
@5010
ACC
+
FFF
@5011
ACC
+
FFF
@5012
ACC
+
FFF
@5013
ACC
+
FFF
@5014
ACA
+
FFF
@5015
ACC
+
FFF
@5016
ACC
+
FFF
@5017
ACC
+
FFF
@5018
ACC
+
FFF
@5019
ACC
+
FFF
@5020
ACC
+
FFF
@5021
ACC
+
FFF
@5022
ACC
+
FFF
@5023
ACC
+
FFF
@5024
ACC
+
FFF
@5025
ACC
+
FFF
@5026
ACA
+
FFF
@5027
ACC
+
FFF
@5028
ACC
+
FFF
@5029
ACC
+
FFF
@5030
ACC
+
FFF
@5031
ACC
+
FFF
@5032
ACA
+
FFF
@5033
ACC
+
FFF
@5034
ACA
+
FFF
@5035
ACA
+
FFF
@5036
ACC
+
FFF
@5037
ACC
+
FFF
@5038
ACC
+
FFF
@5039
ACC
+
FFF
@5040
ACC
+
FFF
@5041
ACC
+
FFF
@5042
ACC
+
FFF
@5043
ACA
+
FFF
@5044
ACC
+
FFF
@5045
ACC
+
FFF
@5046
ACA
+
FFF
@5047
ACC
+
FFF
@5048
ACC
+
FFF
@5049
ACC
+
FFF
@5050
ACC
+
FFF
@5051
ACC
+
FFF
@5052
ACA
+
FFF
@5053
ACC
+
FFF
@5054
ACA
+
FFF
@5055
ACC
+
FFF
@5056
ACC
+
FFF
@5057
ACC
+
FFF
@5058
ACC
+
FFF
@5059
ACC
+
FFF
@5060
ACA
+
FFF
@5061
ACC
+
FFF
@5062
ACA
+
FFF
@5063
ACA
+
FFF
@5064
ACC
+
FFF
@5065
ACC
+
FFF
@5066
ACC
+
FFF
@5067
ACC
+
FFF
@5068
ACC
+
FFF
@5069
ACC
+
FFF
@5070
ACC
+
FFF
@5071
ACA
+
FFF
@5072
ACC
+
FFF
@5073
ACC
+
FFF
@5074
AGC
+
FFF
@5075
ACC
+
FFF
@5076
ACC
+
FFF
@5077
ACC
+
FFF
@5078
ACC
+
FFF
@5079
ACC
+
FFF
@5080
ACC
+
FFF
@5081
ACC
+
FFF
@5082
ACC
+
FFF
@5083
ACC
+
FFF
@5084
ACA
+
FFF
@5085
ACC
+
FFF
@5086
ACC
+
FFF
@5087
ACC
+
FFF
@5088
ACC
+
FFF
@5089
ACA
+
FFF
@5090
ACC
+
FFF
@5091
ACC
+
FFF
@5092
ACC
+
FFF
@5093
ACC
+
FFF
@5094
ACC
+
FFF
@5095
ACA
+
FFF
@5096
ACC
+
FFF
@5097
ACC
+
FFF
@5098
ACA
+
FFF
@5099
ACC
+
FFF
@5100
ACC
+
FFF
@5101
ACC
+
FFF
@5102
ACC
+
FFF
@5103
ACC
+
FFF
@5104
ACC
+
FFF
@5105
ACA
+
FFF
@5106
ACC
+
FFF
@5107
ACC
+
FFF
@5108
ACC
+
FFF
@5109
ACC
+
FFF
@5110
ACC
+
FFF
@5111
ACC
+
FFF
@5112
ACC
+
FFF
@5113
AGC
+
FFF
@5114
ACC
+
FFF
@5115
ACC
+
FFF
@5116
ACC
+
FFF
@5117
ACC
+
FFF
@5118
ACA
+
FFF
@5119
ACC
+
FFF
@5120
ACA
+
FFF
@5121
ACC
+
FFF
@5122
ACC
+
FFF
@5123
ACA
+
FFF
@5124
ACC
+
FFF
@5125
ACA
+
FFF
@5126
ACA
+
FFF
@5127
ACC
+
FFF
@5128
ACC
+
FFF
@5129
ACC
+
FFF
@5130
ACC
+
FFF
@5131
ACC
+
FFF
@5132
ACC
+
FFF
@5133
ACC
+
FFF
@5134
ACC
+
FFF
@5135
ACC
+
FFF
@5136
ACA
+
FFF
@5137
ACC
+
FFF
@5138
ACC
+
FFF
@5139
ACC
+
FFF
@5140
ACC
+
FFF
@5141
ACC
+
FFF
@5142
ACC
+
FFF
@5143
ACC
+
FFF
@5144
ACC
+
FFF
@5145
ACA
+
FFF
@5146
ACC
+
FFF
@5147
ACC
+
FFF
@5148
ACC
+
FFF
@5149
ACC
+
FFF
@5150
ACC
+
FFF
@5151
ACC
+
FFF
@5152
ACA
+
FFF
@5153
ACC
+
FFF
@5154
ACC
+
FFF
@5155
ACA
+
FFF
@5156
ACC
+
FFF
@5157
ACC
+
FFF
@5158
ACC
+
FFF
@5159
AGC
+
FFF
@5160
ACA
+
FFF
@5161
ACC
+
FFF
@5162
ACC
+
FFF
@5163
ACC
+
FFF
@5164
ACC
+
FFF
@5165
ACC
+
FFF
@5166
ACC
+
FFF
@5167
ACC
+
FFF
@5168
ACC
+
FFF
@5169
ACC
+
FFF
@5170
ACC
+
FFF
@5171
ACA
+
FFF
@5172
ACA
+
FFF
@5173
ACC
+
FFF
@5174
ACC
+
FFF
@5175
ACC
+
FFF
@5176
ACC
+
FFF
@5177
ACC
+
FFF
@5178
ACA
+
FFF
@5179
ACC
+
FFF
@5180
ACC
+
FFF
@5181
ACC
+
FFF
@5182
ACC
+
FFF
@5183
ACA
+
FFF
@5184
ACC
+
FFF
@5185
ACC
+
FFF
@5186
ACC
+
FFF
@5187
ACC
+
FFF
@5188
ACA
+
FFF
@5189
ACC
+
FFF
@5190
ACA
+
FFF
@5191
ACC
+
FFF
@5192
ACC
+
FFF
@5193
ACC
+
FFF
@5194
ACC
+
FFF
@5195
ACC
+
FFF
@5196
ACC
+
FFF
@5197
ACC
+
FFF
@5198
ACC
+
FFF
@5199
ACC
+
FFF
@5200
ACC
+
FFF
@5201
ACC
+
FFF
@5202
ACC
+
FFF
@5203
ACC
+
FFF
@5204
ACC
+
FFF
@5205
ACC
+
FFF
@5206
ACC
+
FFF
@5207
ACC
+
FFF
@5208
ACC
+
FFF
@5209
ACC
+
FFF
@5210
ACC
+
FFF
@5211
ACC
+
FFF
@5212
ACA
+
FFF
@5213
ACA
+
FFF
@5214
ACC
+
FFF
@5215
ACC
+
FFF
@5216
ACC
+
FFF
@5217
ACC
+
FFF
@5218
ACC
+
FFF
@5219
ACA
+
FFF
@5220
ACC
+
FFF
@5221
ACC
+
FFF
@5222
ACC
+
FFF
@5223
ACC
+
FFF
@5224
ACA
+
FFF
@5225
ACC
+
FFF
@5226
ACC
+
FFF
@5227
ACC
+
FFF
@5228
ACC
+
FFF
@5229
ACC
+
FFF
@5230
ACA
+
FFF
@5231
ACC
+
FFF
@5232
ACC
+
FFF
@5233
ACC
+
FFF
@5234
ACC
+
FFF
@5235
ACA
+
FFF
@5236
ACC
+
FFF
@5237
ACC
+
FFF
@5238
ACC
+
FFF
@5239
ACC
+
FFF
@5240
ACC
+
FFF
@5241
ACC
+
FFF
@5242
ACC
+
FFF
@5243
ACC
+
FFF
@5244
ACC
+
FFF
@5245
ACA
+
FFF
@5246
ACC
+
FFF
@5247
ACA
+
FFF
@5248
ACC
+
FFF
@5249
ACC
+
FFF
@5250
ACC
+
FFF
@5251
ACA
+
FFF
@5252
ACC
+
FFF
@5253
ACC
+
FFF
@5254
ACC
+
FFF
@5255
ACC
+
FFF
@5256
ACC
+
FFF
@5257
ACC
+
FFF
@5258
ACC
+
FFF
@5259
ACC
+
FFF
@5260
ACA
+
FFF
@5261
ACC
+
FFF
@5262
ACC
+
FFF
@5263
ACC
+
FFF
@5264
ACC
+
FFF
@5265
ACC
+
FFF
@5266
ACC
+
FFF
@5267
ACC
+
FFF
@5268
ACC
+
FFF
@5269
ACC
+
FFF
@5270
ACC
+
FFF
@5271
ACA
+
FFF
@5272
ACC
+
FFF
@5273
ACC
+
FFF
@5274
ACC
+
FFF
@5275
ACC
+
FFF
@5276
ACA
+
FFF
@5277
ACC
+
FFF
@5278
ACC
+
FFF
@5279
ACA
+
FFF
@5280
ACA
+
FFF
@5281
ACC
+
FFF
@5282
ACC
+
FFF
@5283
ACC
+
FFF
@5284
ACA
+
FFF
@5285
ACC
+
FFF
@5286
ACC
+
FFF
@5287
ACC
+
FFF
@5288
ACC
+
FFF
@5289
ACA
+
FFF
@5290
ACC
+
FFF
@5291
ACC
+
FFF
@5292
ACC
+
FFF
@5293
ACC
+
FFF
@5294
ACC
+
FFF
@5295
ACC
+
FFF
@5296
ACC
+
FFF
@5297
ACC
+
FFF
@5298
ACC
+
FFF
@5299
ACA
+
FFF
@5300
ACC
+
FFF
@5301
ACC
+
FFF
@5302
ACC
+
FFF
@5303
ACC
+
FFF
@5304
ACC
+
FFF
@5305
ACC
+
FFF
@5306
ACC
+
FFF
@5307
ACA
+
FFF
@5308
ACC
+
FFF
@5309
ACC
+
FFF
@5310
ACC
+
FFF
@5311
ACC
+
FFF
@5312
ACA
+
FFF
@5313
AGC
+
FFF
@5314
ACC
+
FFF
@5315
ACC
+
FFF
@5316
ACC
+
FFF
@5317
ACC
+
FFF
@5318
ACC
+
FFF
@5319
ACA
+
FFF
@5320
ACC
+
FFF
@5321
ACC
+
FFF
@5322
ACC
+
FFF
@5323
ACC
+
FFF
@5324
ACC
+
FFF
@5325
ACC
+
FFF
@5326
ACC
+
FFF
@5327
ACC
+
FFF
@5328
ACA
+
FFF
@5329
ACA
+
FFF
@5330
ACC
+
FFF
@5331
ACC
+
FFF
@5332
ACC
+
FFF
@5333
ACC
+
FFF
@5334
ACC
+
FFF
@5335
ACC
+
FFF
@5336
ACA
+
FFF
@5337
AGC
+
FFF
@5338
ACC
+
FFF
@5339
ACC
+
FFF
@5340
ACC
+
FFF
@5341
ACA
+
FFF
@5342
ACC
+
FFF
@5343
ACC
+
FFF
@5344
ACC
+
FFF
@5345
ACA
+
FFF
@5346
ACA
+
FFF
@5347
ACC
+
FFF
@5348
ACC
+
FFF
@5349
ACC
+
FFF
@5350
ACC
+
FFF
@5351
ACC
+
FFF
@5352
ACC
+
FFF
@5353
ACC
+
FFF
@5354
ACC
+
FFF
@5355
ACC
+
FFF
@5356
ACC
+
FFF
@5357
ACC
+
FFF
@5358
ACA
+
FFF
@5359
ACC
+
FFF
@5360
ACA
+
FFF
@5361
ACC
+
FFF
@5362
ACC
+
FFF
@5363
ACA
+
FFF
@5364
ACC
+
FFF
@5365
ACC
+
FFF
@5366
ACA
+
FFF
@5367
ACC
+
FFF
@5368
ACC
+
FFF
@5369
ACC
+
FFF
@5370
ACC
+
FFF
@5371
ACC
+
FFF
@5372
ACC
+
FFF
@5373
ACA
+
FFF
@5374
ACC
+
FFF
@5375
ACC
+
FFF
@5376
ACC
+
FFF
@5377
ACC
+
FFF
@5378
ACC
+
FFF
@5379
ACC
+
FFF
@5380
ACC
+
FFF
@5381
ACA
+
FFF
@5382
ACA
+
FFF
@5383
ACC
+
FFF
@5384
ACC
+
FFF
@5385
ACA
+
FFF
@5386
ACC
+
FFF
@5387
ACA
+
FFF
@5388
ACC
+
FFF
@5389
ACC
+
FFF
@5390
ACC
+
FFF
@5391
ACC
+
FFF
@5392
ACC
+
FFF
@5393
ACC
+
FFF
@5394
ACA
+
FFF
@5395
ACC
+
FFF
@5396
ACC
+
FFF
@5397
ACC
+
FFF
@5398
ACC
+
FFF
@5399
ACC
+
FFF
@5400
ACC
+
FFF
@5401
ACC
+
FFF
@5402
ACC
+
FFF
@5403
ACC
+
FFF
@5404
ACC
+
FFF
@5405
ACC
+
FFF
@5406
ACA
+
FFF
@5407
ACA
+
FFF
@5408
ACC
+
FFF
@5409
ACC
+
FFF
@5410
ACA
+
FFF
@5411
ACC
+
FFF
@5412
ACC
+
FFF
@5413
ACC
+
FFF
@5414
ACC
+
FFF
@5415
ACC
+
FFF
@5416
ACC
+
FFF
@5417
ACC
+
FFF
@5418
ACA
+
FFF
@5419
ACC
+
FFF
@5420
ACC
+
FFF
@5421
ACA
+
FFF
@5422
ACC
+
FFF
@5423
ACC
+
FFF
@5424
ACC
+
FFF
@5425
ACC
+
FFF
@5426
ACC
+
FFF
@5427
ACC
+
FFF
@5428
ACA
+
FFF
@5429
ACA
+
FFF
@5430
ACC
+
FFF
@5431
ACC
+
FFF
@5432
ACC
+
FFF
@5433
ACC
+
FFF
@5434
ACA
+
FFF
@5435
ACC
+
FFF
@5436
ACC
+
FFF
@5437
ACC
+
FFF
@5438
ACC
+
FFF
@5439
ACC
+
FFF
@5440
ACC
+
FFF
@5441
ACC
+
FFF
@5442
ACA
+
FFF
@5443
ACC
+
FFF
@5444
ACC
+
FFF
@5445
ACC
+
FFF
@5446
ACC
+
FFF
@5447
ACC
+
FFF
@5448
ACC
+
FFF
@5449
ACC
+
FFF
@5450
ACC
+
FFF
@5451
ACA
+
FFF
@5452
ACC
+
FFF
@5453
ACC
+
FFF
@5454
ACA
+
FFF
@5455
ACC
+
FFF
@5456
ACC
+
FFF
@5457
ACC
+
FFF
@5458
ACC
+
FFF
@5459
ACA
+
FFF
@5460
ACC
+
FFF
@5461
ACA
+
FFF
@5462
ACA
+
FFF
@5463
ACC
+
FFF
@5464
ACC
+
FFF
@5465
ACC
+
FFF
@5466
ACC
+
FFF
@5467
ACC
+
FFF
@5468
ACC
+
FFF
@5469
ACC
+
FFF
@5470
ATC
+
FFF
@5471
ACC
+
FFF
@5472
ACC
+
FFF
@5473
ACC
+
FFF
@5474
ACC
+
FFF
@5475
ACC
+
FFF
@5476
ACC
+
FFF
@5477
ACC
+
FFF
@5478
ACC
+
FFF
@5479
ACA
+
FFF
@5480
ACC
+
FFF
@5481
ACC
+
FFF
@5482
ACC
+
FFF
@5483
ACC
+
FFF
@5484
ACC
+
FFF
@5485
ACA
+
FFF
@5486
ACA
+
FFF
@5487
ACC
+
FFF
@5488
ACC
+
FFF
@5489
ACC
+
FFF
@5490
ACC
+
FFF
@5491
ACC
+
FFF
@5492
ACC
+
FFF
@5493
ACC
+
FFF
@5494
ACC
+
FFF
@5495
ACC
+
FFF
@5496
ACA
+
FFF
@5497
ACC
+
FFF
@5498
ACC
+
FFF
@5499
ACC
+
FFF
@5500
ACC
+
FFF
@5501
ACC
+
FFF
@5502
ACC
+
FFF
@5503
ACC
+
FFF
@5504
ACA
+
FFF
@5505
ACC
+
FFF
@5506
ACC
+
FFF
@5507
ACC
+
FFF
@5508
ACC
+
FFF
@5509
ACC
+
FFF
@5510
ACC
+
FFF
@5511
ACC
+
FFF
@5512
ACC
+
FFF
@5513
ACC
+
FFF
@5514
ACC
+
FFF
@5515
ACC
+
FFF
@5516
ACC
+
FFF
@5517
ACC
+
FFF
@5518
ACC
+
FFF
@5519
ACC
+
FFF
@5520
ACC
+
FFF
@5521
ACC
+
FFF
@5522
ACC
+
FFF
@5523
ACC
+
FFF
@5524
ACA
+
FFF
@5525
ACC
+
FFF
@5526
ACC
+
FFF
@5527
ACC
+
FFF
@5528
ACC
+
FFF
@5529
ACC
+
FFF
@5530
ACC
+
FFF
@5531
ACA
+
FFF
@5532
ACA
+
FFF
@5533
ACC
+
FFF
@5534
ACC
+
FFF
@5535
ACC
+
FFF
@5536
ACC
+
FFF
@5537
ACA
+
FFF
@5538
ACC
+
FFF
@5539
ACC
+
FFF
@5540
ACC
+
FFF
@5541
ACC
+
FFF
@5542
ACC
+
FFF
@5543
ACA
+
FFF
@5544
ACA
+
FFF
@5545
ACC
+
FFF
@5546
ACA
+
FFF
@5547
ACC
+
FFF
@5548
ACC
+
FFF
@5549
ACC
+
FFF
@5550
ACC
+
FFF
@5551
ACA
+
FFF
@5552
ACC
+
FFF
@5553
ACC
+
FFF
@5554
ACC
+
FFF
@5555
ACC
+
FFF
@5556
ACA
+
FFF
@5557
ACC
+
FFF
@5558
ACA
+
FFF
@5559
ACC
+
FFF
@5560
ACC
+
FFF
@5561
ACC
+
FFF
@5562
ACC
+
FFF
@5563
ACC
+
FFF
@5564
ACC
+
FFF
@5565
ACC
+
FFF
@5566
ACC
+
FFF
@5567
ACC
+
FFF
@5568
ACC
+
FFF
@5569
ACC
+
FFF
@5570
ACA
+
FFF
@5571
ACC
+
FFF
@5572
ACC
+
FFF
@5573
ACC
+
FFF
@5574
ACC
+
FFF
@5575
ACC
+
FFF
@5576
ACC
+
FFF
@5577
ACC
+
FFF
@5578
ACC
+
FFF
@5579
ACC
+
FFF
@5580
ACA
+
FFF
@5581
ACC
+
FFF
@5582
ACA
+
FFF
@5583
ACC
+
FFF
@5584
ACC
+
FFF
@5585
ACC
+
FFF
@5586
ACC
+
FFF
@5587
ACC
+
FFF
@5588
ACC
+
FFF
@5589
ACC
+
FFF
@5590
ACC
+
FFF
@5591
ACC
+
FFF
@5592
ACC
+
FFF
@5593
ACA
+
FFF
@5594
ACC
+
FFF
@5595
ACC
+
FFF
@5596
ACC
+
FFF
@5597
ACC
+
FFF
@5598
ACC
+
FFF
@5599
ACC
+
FFF
@5600
ACC
+
FFF
@5601
ACC
+
FFF
@5602
ACA
+
FFF
@5603
ACC
+
FFF
@5604
ACC
+
FFF
@5605
ACA
+
FFF
@5606
ACC
+
FFF
@5607
ACC
+
FFF
@5608
ACC
+
FFF
@5609
ACA
+
FFF
@5610
ACC
+
FFF
@5611
ACC
+
FFF
@5612
ACA
+
FFF
@5613
ACC
+
FFF
@5614
ACC
+
FFF
@5615
ACC
+
FFF
@5616
ACA
+
FFF
@5617
ACC
+
FFF
@5618
ACC
+
FFF
@5619
ACC
+
FFF
@5620
ACC
+
FFF
@5621
ACC
+
FFF
@5622
ACC
+
FFF
@5623
ACC
+
FFF
@5624
ACC
+
FFF
@5625
ACC
+
FFF
@5626
ACC
+
FFF
@5627
ACC
+
FFF
@5628
ACC
+
FFF
@5629
ACC
+
FFF
@5630
ACA
+
FFF
@5631
ACC
+
FFF
@5632
ACC
+
FFF
@5633
ACC
+
FFF
@5634
ACA
+
FFF
@5635
ACC
+
FFF
@5636
ACC
+
FFF
@5637
ACC
+
FFF
@5638
ACC
+
FFF
@5639
ACC
+
FFF
@5640
ACC
+
FFF
@5641
ACC
+
FFF
@5642
ACC
+
FFF
@5643
ACC
+
FFF
@5644
ACC
+
FFF
@5645
ACC
+
FFF
@5646
ACC
+
FFF
@5647
ACC
+
FFF
@5648
ACC
+
FFF
@5649
ACC
+
FFF
@5650
ACC
+
FFF
@5651
ACA
+
FFF
@5652
ACC
+
FFF
@5653
ACC
+
FFF
@5654
ACC
+
FFF
@5655
ACC
+
FFF
@5656
ACC
+
FFF
@5657
ACA
+
FFF
@5658
ACC
+
FFF
@5659
ACC
+
FFF
@5660
ACC
+
FFF
@5661
ACC
+
FFF
@5662
ACC
+
FFF
@5663
ACC
+
FFF
@5664
ACC
+
FFF
@5665
ACC
+
FFF
@5666
ACC
+
FFF
@5667
ACC
+
FFF
@5668
ACC
+
FFF
@5669
ACC
+
FFF
@5670
ACC
+
FFF
@5671
ACA
+
FFF
@5672
ACC
+
FFF
@5673
ACC
+
FFF
@5674
ACC
+
FFF
@5675
ACC
+
FFF
@5676
ACA
+
FFF
@5677
ACC
+
FFF
@5678
ACC
+
FFF
@5679
ACC
+
FFF
@5680
ACA
+
FFF
@5681
ACC
+
FFF
@5682
ACC
+
FFF
@5683
ACC
+
FFF
@5684
ACA
+
FFF
@5685
ACC
+
FFF
@5686
ACC
+
FFF
@5687
AGC
+
FFF
@5688
ACA
+
FFF
@5689
ACC
+
FFF
@5690
ACA
+
FFF
@5691
ACC
+
FFF
@5692
ACC
+
FFF
@5693
ACA
+
FFF
@5694
ACC
+
FFF
@5695
ACC
+
FFF
@5696
ACC
+
FFF
@5697
ACC
+
FFF
@5698
ACC
+
FFF
@5699
ACA
+
FFF
@5700
ACA
+
FFF
@5701
ACA
+
FFF
@5702
ACC
+
FFF
@5703
ACA
+
FFF
@5704
ACC
+
FFF
@5705
ACC
+
FFF
@5706
ACA
+
FFF
@5707
ACC
+
FFF
@5708
ACC
+
FFF
@5709
ACA
+
FFF
@5710
ACC
+
FFF
@5711
ACA
+
FFF
@5712
ACC
+
FFF
@5713
ACC
+
FFF
@5714
ACC
+
FFF
@5715
ACC
+
FFF
@5716
ACC
+
FFF
@5717
ACC
+
FFF
@5718
ACC
+
FFF
@5719
ACC
+
FFF
@5720
ACA
+
FFF
@5721
ACA
+
FFF
@5722
ACC
+
FFF
@5723
ACC
+
FFF
@5724
ACC
+
FFF
@5725
ACC
+
FFF
@5726
ACC
+
FFF
@5727
ACC
+
FFF
@5728
ACA
+
FFF
@5729
ACC
+
FFF
@5730
ACC
+
FFF
@5731
ACC
+
FFF
@5732
ACC
+
FFF
@5733
ACC
+
FFF
@5734
ACC
+
FFF
@5735
ACA
+
FFF
@5736
ACA
+
FFF
@5737
ACC
+
FFF
@5738
ACC
+
FFF
@5739
ACC
+
FFF
@5740
ACC
+
FFF
@5741
ACC
+
FFF
@5742
ACC
+
FFF
@5743
ACC
+
FFF
@5744
ACA
+
FFF
@5745
ACC
+
FFF
@5746
ACA
+
FFF
@5747
ACC
+
FFF
@5748
ACA
+
FFF
@5749
ACC
+
FFF
@5750
ACC
+
FFF
@5751
ACC
+
FFF
@5752
ACC
+
FFF
@5753
ACC
+
FFF
@5754
ACA
+
FFF
@5755
ACC
+
FFF
@5756
ACC
+
FFF
@5757
ACC
+
FFF
@5758
ACC
+
FFF
@5759
ACC
+
FFF
@5760
ACA
+
FFF
@5761
ACC
+
FFF
@5762
ACA
+
FFF
@5763
ACC
+
FFF
@5764
ACC
+
FFF
@5765
ACA
+
FFF
@5766
ACC
+
FFF
@5767
ACA
+
FFF
@5768
ACC
+
FFF
@5769
ACC
+
FFF
@5770
ACC
+
FFF
@5771
ACC
+
FFF
@5772
ACC
+
FFF
@5773
ACC
+
FFF
@5774
ACC
+
FFF
@5775
ACC
+
FFF
@5776
ACC
+
FFF
@5777
ACA
+
FFF
@5778
ACC
+
FFF
@5779
ACA
+
FFF
@5780
ACC
+
FFF
@5781
ACC
+
FFF
@5782
ACC
+
FFF
@5783
ACC
+
FFF
@5784
ACC
+
FFF
@5785
ACC
+
FFF
@5786
ACC
+
FFF
@5787
ACC
+
FFF
@5788
ACC
+
FFF
@5789
ACC
+
FFF
@5790
ACC
+
FFF
@5791
ACA
+
FFF
@5792
ACC
+
FFF
@5793
ACC
+
FFF
@5794
ACA
+
FFF
@5795
ACC
+
FFF
@5796
ACC
+
FFF
@5797
ACC
+
FFF
@5798
ACC
+
FFF
@5799
ACA
+
FFF
@5800
ACA
+
FFF
@5801
ACC
+
FFF
@5802
ACC
+
FFF
@5803
ACC
+
FFF
@5804
ACC
+
FFF
@5805
ACC
+
FFF
@5806
ACC
+
FFF
@5807
ACC
+
FFF
@5808
ACC
+
FFF
@5809
ACC
+
FFF
@5810
ACC
+
FFF
@5811
ACC
+
FFF
@5812
ACC
+
FFF
@5813
ACC
+
FFF
@5814
ACC
+
FFF
@5815
ACC
+
FFF
@5816
ACC
+
FFF
@5817
ACC
+
FFF
@5818
ACC
+
FFF
@5819
ACA
+
FFF
@5820
ACA
+
FFF
@5821
ACA
+
FFF
@5822
ACC
+
FFF
@5823
ACC
+
FFF
@5824
ACC
+
FFF
@5825
ACC
+
FFF
@5826
ACA
+
FFF
@5827
ACC
+
FFF
@5828
ACC
+
FFF
@5829
ACC
+
FFF
@5830
ACC
+
FFF
@5831
ACA
+
FFF
@5832
ACA
+
FFF
@5833
ACA
+
FFF
@5834
ACC
+
FFF
@5835
ACC
+
FFF
@5836
ACC
+
FFF
@5837
ACC
+
FFF
@5838
ACC
+
FFF
@5839
ACC
+
FFF
@5840
ACC
+
FFF
@5841
ACA
+
FFF
@5842
ACC
+
FFF
@5843
ACC
+
FFF
@5844
ACA
+
FFF
@5845
ACA
+
FFF
@5846
ACC
+
FFF
@5847
ACC
+
FFF
@5848
ACA
+
FFF
@5849
ACA
+
FFF
@5850
ACA
+
FFF
@5851
ACA
+
FFF
@5852
ACC
+
FFF
@5853
ACC
+
FFF
@5854
ACC
+
FFF
@5855
ACC
+
FFF
@5856
ACC
+
FFF
@5857
ACC
+
FFF
@5858
ACC
+
FFF
@5859
ACC
+
FFF
@5860
ACC
+
FFF
@5861
ACC
+
FFF
@5862
ACC
+
FFF
@5863
ACA
+
FFF
@5864
ACA
+
FFF
@5865
ACA
+
FFF
@5866
ACC
+
FFF
@5867
ACC
+
FFF
@5868
ACC
+
FFF
@5869
ACC
+
FFF
@5870
ACC
+
FFF
@5871
ACA
+
FFF
@5872
ACC
+
FFF
@5873
ACC
+
FFF
@5874
ACA
+
FFF
@5875
ACA
+
FFF
@5876
ACC
+
FFF
@5877
ACC
+
FFF
@5878
ACC
+
FFF
@5879
ACC
+
FFF
@5880
ACC
+
FFF
@5881
ACC
+
FFF
@5882
ACC
+
FFF
@5883
ACC
+
FFF
@5884
ACC
+
FFF
@5885
ACC
+
FFF
@5886
ACC
+
FFF
@5887
ACC
+
FFF
@5888
ACC
+
FFF
@5889
ACC
+
FFF
@5890
ACA
+
FFF
@5891
ACC
+
FFF
@5892
ACC
+
FFF
@5893
ACC
+
FFF
@5894
ACC
+
FFF
@5895
ACC
+
FFF
@5896
ACC
+
FFF
@5897
ACC
+
FFF
@5898
ACC
+
FFF
@5899
ACC
+
FFF
@5900
ACC
+
FFF
@5901
ACC
+
FFF
@5902
ACC
+
FFF
@5903
ACC
+
FFF
@5904
ACA
+
FFF
@5905
ACC
+
FFF
@5906
ACA
+
FFF
@5907
ACC
+
FFF
@5908
ACC
+
FFF
@5909
ACC
+
FFF
@5910
ACC
+
FFF
@5911
ACA
+
FFF
@5912
ACC
+
FFF
@5913
ACA
+
FFF
@5914
ACC
+
FFF
@5915
ACC
+
FFF
@5916
ACC
+
FFF
@5917
ACC
+
FFF
@5918
ACC
+
FFF
@5919
ACC
+
FFF
@5920
ACC
+
FFF
@5921
ACC
+
FFF
@5922
ACC
+
FFF
@5923
ACC
+
FFF
@5924
ACC
+
FFF
@5925
ACC
+
FFF
@5926
ACC
+
FFF
@5927
ACC
+
FFF
@5928
ACC
+
FFF
@5929
ACC
+
FFF
@5930
ACC
+
FFF
@5931
ACC
+
FFF
@5932
ACC
+
FFF
@5933
ACC
+
FFF
@5934
ACC
+
FFF
@5935
ACC
+
FFF
@5936
ACA
+
FFF
@5937
ACC
+
FFF
@5938
ACA
+
FFF
@5939
ACC
+
FFF
@5940
ACC
+
FFF
@5941
ACC
+
FFF
@5942
ACC
+
FFF
@5943
ACC
+
FFF
@5944
ACA
+
FFF
@5945
ACA
+
FFF
@5946
ACC
+
FFF
@5947
ACC
+
FFF
@5948
ACC
+
FFF
@5949
ACC
+
FFF
@5950
ACA
+
FFF
@5951
ACC
+
FFF
@5952
ACC
+
FFF
@5953
ACA
+
FFF
@5954
ACC
+
FFF
@5955
ACA
+
FFF
@5956
ACC
+
FFF
@5957
ACC
+
FFF
@5958
ACC
+
FFF
@5959
ACC
+
FFF
@5960
ACC
+
FFF
@5961
ACC
+
FFF
@5962
ACC
+
FFF
@5963
ACC
+
FFF
@5964
ACC
+
FFF
@5965
ACC
+
FFF
@5966
ACC
+
FFF
@5967
ACA
+
FFF
@5968
ACC
+
FFF
@5969
ACC
+
FFF
@5970
ACA
+
FFF
@5971
ACC
+
FFF
@5972
ACC
+
FFF
@5973
ACC
+
FFF
@5974
ACC
+
FFF
@5975
ACC
+
FFF
@5976
ACC
+
FFF
@5977
ACC
+
FFF
@5978
ACC
+
FFF
@5979
ACC
+
FFF
@5980
ACC
+
FFF
@5981
ACC
+
FFF
@5982
ACC
+
FFF
@5983
ACC
+
FFF
@5984
ACC
+
FFF
@5985
ACA
+
FFF
@5986
ACC
+
FFF
@5987
ACC
+
FFF
@5988
ACC
+
FFF
@5989
ACC
+
FFF
@5990
ACC
+
FFF
@5991
ACC
+
FFF
@5992
ACC
+
FFF
@5993
ACC
+
FFF
@5994
ACA
+
FFF
@5995
ACC
+
FFF
@5996
ACC
+
FFF
@5997
ACC
+
FFF
@5998
ACC
+
FFF
@5999
ACC
+
FFF
@6000
ACA
+
FFF
@6001
ACC
+
FFF
@6002
ACC
+
FFF
@6003
ACC
+
FFF
@6004
ACC
+
FFF
@6005
ACC
+
FFF
@6006
ACC
+
FFF
@6007
ACA
+
FFF
@6008
ACC
+
FFF
@6009
ACA
+
FFF
@6010
ACC
+
FFF
@6011
ACA
+
FFF
@6012
ACC
+
FFF
@6013
ACC
+
FFF
@6014
ACC
+
FFF
@6015
ACA
+
FFF
@6016
ACC
+
FFF
@6017
ACC
+
FFF
@6018
ACC
+
FFF
@6019
ACC
+
FFF
@6020
ACC
+
FFF
@6021
ACC
+
FFF
@6022
ACC
+
FFF
@6023
ACA
+
FFF
@6024
ACC
+
FFF
@6025
ACC
+
FFF
@6026
ACC
+
FFF
@6027
ACC
+
FFF
@6028
ACC
+
FFF
@6029
ACC
+
FFF
@6030
ACC
+
FFF
@6031
ACA
+
FFF
@6032
ACC
+
FFF
@6033
ACC
+
FFF
@6034
ACC
+
FFF
@6035
ACC
+
FFF
@6036
ACC
+
FFF
@6037
ACC
+
FFF
@6038
ACC
+
FFF
@6039
ACA
+
FFF
@6040
ACC
+
FFF
@6041
ACA
+
FFF
@6042
ACC
+
FFF
@6043
ACA
+
FFF
@6044
ACC
+
FFF
@6045
ACC
+
FFF
@6046
ACC
+
FFF
@6047
ACC
+
FFF
@6048
ACC
+
FFF
@6049
ACC
+
FFF
@6050
ACC
+
FFF
@6051
ACA
+
FFF
@6052
ACC
+
FFF
@6053
ACC
+
FFF
@6054
ACC
+
FFF
@6055
ACA
+
FFF
@6056
ACC
+
FFF
@6057
ACC
+
FFF
@6058
ACC
+
FFF
@6059
ACC
+
FFF
@6060
ACA
+
FFF
@6061
ACC
+
FFF
@6062
ACC
+
FFF
@6063
ACC
+
FFF
@6064
ACC
+
FFF
@6065
ACC
+
FFF
@6066
ACC
+
FFF
@6067
AGC
+
FFF
@6068
ACC
+
FFF
@6069
ACC
+
FFF
@6070
ACC
+
FFF
@6071
ACA
+
FFF
@6072
ACC
+
FFF
@6073
AGC
+
FFF
@6074
ACC
+
FFF
@6075
ACC
+
FFF
@6076
ACC
+
FFF
@6077
ACC
+
FFF
@6078
ACA
+
FFF
@6079
ACC
+
FFF
@6080
ACC
+
FFF
@6081
ACC
+
FFF
@6082
ACC
+
FFF
@6083
ACC
+
FFF
@6084
ACC
+
FFF
@6085
ACA
+
FFF
@6086
ACA
+
FFF
@6087
ACC
+
FFF
@6088
ACC
+
FFF
@6089
ACA
+
FFF
@6090
ACC
+
FFF
@6091
ACC
+
FFF
@6092
ACC
+
FFF
@6093
ACC
+
FFF
@6094
ACC
+
FFF
@6095
ACA
+
FFF
@6096
ACC
+
FFF
@6097
ACC
+
FFF
@6098
ACC
+
FFF
@6099
ACC
+
FFF
@6100
ACC
+
FFF
@6101
ACC
+
FFF
@6102
ACC
+
FFF
@6103
ACC
+
FFF
@6104
ACC
+
FFF
@6105
ACC
+
FFF
@6106
ACC
+
FFF
@6107
ACC
+
FFF
@6108
ATA
+
FFF
@6109
ACC
+
FFF
@6110
ACC
+
FFF
@6111
ACA
+
FFF
@6112
ACC
+
FFF
@6113
ACC
+
FFF
@6114
ACC
+
FFF
@6115
ACA
+
FFF
@6116
ACC
+
FFF
@6117
ACC
+
FFF
@6118
ACC
+
FFF
@6119
ACA
+
FFF
@6120
ACC
+
FFF
@6121
ACC
+
FFF
@6122
ACC
+
FFF
@6123
ACC
+
FFF
@6124
ACC
+
FFF
@6125
ACC
+
FFF
@6126
ACC
+
FFF
@6127
ACC
+
FFF
@6128
ACC
+
FFF
@6129
ACC
+
FFF
@6130
ACC
+
FFF
@6131
ACC
+
FFF
@6132
ACC
+
FFF
@6133
ACC
+
FFF
@6134
ACC
+
FFF
@6135
ACC
+
FFF
@6136
ACC
+
FFF
@6137
ACC
+
FFF
@6138
ACC
+
FFF
@6139
ACC
+
FFF
@6140
ACC
+
FFF
@6141
ACC
+
FFF
@6142
ACC
+
FFF
@6143
ACC
+
FFF
@6144
ACC
+
FFF
@6145
ACC
+
FFF
@6146
ACC
+
FFF
@6147
ACC
+
FFF
@6148
ACC
+
FFF
@6149
ACC
+
FFF
@6150
ACC
+
FFF
@6151
ACC
+
FFF
@6152
ACC
+
FFF
@6153
ACC
+
FFF
@6154
ACA
+
FFF
@6155
ACA
+
FFF
@6156
ACC
+
FFF
@6157
ACC
+
FFF
@6158
ACC
+
FFF
@6159
ACC
+
FFF
@6160
ACC
+
FFF
@6161
ACC
+
FFF
@6162
ACC
+
FFF
@6163
ACC
+
FFF
@6164
ACC
+
FFF
@6165
ACA
+
FFF
@6166
ACA
+
FFF
@6167
ACC
+
FFF
@6168
ACC
+
FFF
@6169
ACA
+
FFF
@6170
ACC
+
FFF
@6171
ACA
+
FFF
@6172
ACC
+
FFF
@6173
ACC
+
FFF
@6174
ACC
+
FFF
@6175
ACC
+
FFF
@6176
ACC
+
FFF
@6177
ACC
+
FFF
@6178
ACA
+
FFF
@6179
ACC
+
FFF
@6180
ACC
+
FFF
@6181
ACC
+
FFF
@6182
ACC
+
FFF
@6183
ACC
+
FFF
@6184
ACC
+
FFF
@6185
ACC
+
FFF
@6186
ACC
+
FFF
@6187
ACC
+
FFF
@6188
ACC
+
FFF
@6189
ACC
+
FFF
@6190
ACA
+
FFF
@6191
ACC
+
FFF
@6192
ACA
+
FFF
@6193
ACA
+
FFF
@6194
ACC
+
FFF
@6195
ACA
+
FFF
@6196
ACC
+
FFF
@6197
ACC
+
FFF
@6198
ACC
+
FFF
@6199
ACC
+
FFF
@6200
ACC
+
FFF
@6201
ACA
+
FFF
@6202
ACA
+
FFF
@6203
ACC
+
FFF
@6204
ACA
+
FFF
@6205
ACC
+
FFF
@6206
ACA
+
FFF
@6207
ACC
+
FFF
@6208
ACC
+
FFF
@6209
ACC
+
FFF
@6210
ACC
+
FFF
@6211
ACC
+
FFF
@6212
ACC
+
FFF
@6213
ACC
+
FFF
@6214
ACC
+
FFF
@6215
ACC
+
FFF
@6216
ACC
+
FFF
@6217
ACC
+
FFF
@6218
ACC
+
FFF
@6219
ACC
+
FFF
@6220
ACA
+
FFF
@6221
ACC
+
FFF
@6222
ACC
+
FFF
@6223
ACC
+
FFF
@6224
ACC
+
FFF
@6225
ACA
+
FFF
@6226
ACC
+
FFF
@6227
ACC
+
FFF
@6228
AGC
+
FFF
@6229
ACA
+
FFF
@6230
ACC
+
FFF
@6231
ACC
+
FFF
@6232
ACC
+
FFF
@6233
ACC
+
FFF
@6234
ACC
+
FFF
@6235
ACC
+
FFF
@6236
ACC
+
FFF
@6237
ACC
+
FFF
@6238
ACC
+
FFF
@6239
ACC
+
FFF
@6240
ACC
+
FFF
@6241
ATC
+
FFF
@6242
ACC
+
FFF
@6243
ACA
+
FFF
@6244
ACC
+
FFF
@6245
ACA
+
FFF
@6246
ATC
+
FFF
@6247
ACA
+
FFF
@6248
ACA
+
FFF
@6249
ACC
+
FFF
@6250
ACC
+
FFF
@6251
ACA
+
FFF
@6252
ACC
+
FFF
@6253
ACC
+
FFF
@6254
ACC
+
FFF
@6255
ACC
+
FFF
@6256
ACC
+
FFF
@6257
ACC
+
FFF
@6258
ACA
+
FFF
@6259
ACC
+
FFF
@6260
ACA
+
FFF
@6261
ACC
+
FFF
@6262
ACA
+
FFF
@6263
ACC
+
FFF
@6264
ACA
+
FFF
@6265
ACC
+
FFF
@6266
ACC
+
FFF
@6267
ACC
+
FFF
@6268
ACC
+
FFF
@6269
ACC
+
FFF
@6270
ACC
+
FFF
@6271
ACC
+
FFF
@6272
ACC
+
FFF
@6273
ACC
+
FFF
@6274
ACA
+
FFF
@6275
ACC
+
FFF
@6276
ACC
+
FFF
@6277
ACC
+
FFF
@6278
ACC
+
FFF
@6279
ACC
+
FFF
@6280
ACC
+
FFF
@6281
ACA
+
FFF
@6282
ACC
+
FFF
@6283
ACC
+
FFF
@6284
ACA
+
FFF
@6285
ACC
+
FFF
@6286
ACC
+
FFF
@6287
ACA
+
FFF
@6288
ACC
+
FFF
@6289
ACA
+
FFF
@6290
ACC
+
FFF
@6291
ACC
+
FFF
@6292
ACC
+
FFF
@6293
ACC
+
FFF
@6294
ACC
+
FFF
@6295
ACC
+
FFF
@6296
ACC
+
FFF
@6297
ACC
+
FFF
@6298
ACA
+
FFF
@6299
ACC
+
FFF
@6300
ACC
+
FFF
@6301
ACC
+
FFF
@6302
ACC
+
FFF
@6303
ACC
+
FFF
@6304
ACC
+
FFF
@6305
ACC
+
FFF
@6306
ACC
+
FFF
@6307
ACC
+
FFF
@6308
ACC
+
FFF
@6309
ACC
+
FFF
@6310
ACA
+
FFF
@6311
ACC
+
FFF
@6312
ACC
+
FFF
@6313
ACA
+
FFF
@6314
ACC
+
FFF
@6315
ACC
+
FFF
@6316
ACA
+
FFF
@6317
ACC
+
FFF
@6318
ACC
+
FFF
@6319
ACA
+
FFF
@6320
ACC
+
FFF
@6321
ACC
+
FFF
@6322
ACC
+
FFF
@6323
ACC
+
FFF
@6324
ACC
+
FFF
@6325
ACC
+
FFF
@6326
ACC
+
FFF
@6327
ACA
+
FFF
@6328
ACC
+
FFF
@6329
ACA
+
FFF
@6330
ACC
+
FFF
@6331
ACA
+
FFF
@6332
ACC
+
FFF
@6333
ACC
+
FFF
@6334
ACC
+
FFF
@6335
ACA
+
FFF
@6336
ATC
+
FFF
@6337
ACC
+
FFF
@6338
ACC
+
FFF
@6339
ACC
+
FFF
@6340
ACA
+
FFF
@6341
ACC
+
FFF
@6342
ACA
+
FFF
@6343
ACA
+
FFF
@6344
ACA
+
FFF
@6345
ACC
+
FFF
@6346
ACC
+
FFF
@6347
ACC
+
FFF
@6348
ACA
+
FFF
@6349
ACC
+
FFF
@6350
ACC
+
FFF
@6351
ACC
+
FFF
@6352
ACC
+
FFF
@6353
ACC
+
FFF
@6354
ACC
+
FFF
@6355
ACC
+
FFF
@6356
ACC
+
FFF
@6357
ACC
+
FFF
@6358
ACC
+
FFF
@6359
ACC
+
FFF
@6360
ACC
+
FFF
@6361
ACA
+
FFF
@6362
ACC
+
FFF
@6363
ACC
+
FFF
@6364
ACC
+
FFF
@6365
ACC
+
FFF
@6366
ACA
+
FFF
@6367
ACC
+
FFF
@6368
ACC
+
FFF
@6369
ACA
+
FFF
@6370
ACC
+
FFF
@6371
ACA
+
FFF
@6372
ACC
+
FFF
@6373
ACC
+
FFF
@6374
AGC
+
FFF
@6375
ACC
+
FFF
@6376
ACA
+
FFF
@6377
ACC
+
FFF
@6378
ACA
+
FFF
@6379
ACC
+
FFF
@6380
ACA
+
FFF
@6381
ACC
+
FFF
@6382
ACA
+
FFF
@6383
ACA
+
FFF
@6384
ACC
+
FFF
@6385
ACC
+
FFF
@6386
ACC
+
FFF
@6387
ACA
+
FFF
@6388
ACC
+
FFF
@6389
ACC
+
FFF
@6390
ACC
+
FFF
@6391
ACC
+
FFF
@6392
ACC
+
FFF
@6393
ACC
+
FFF
@6394
ACC
+
FFF
@6395
ACC
+
FFF
@6396
ACC
+
FFF
@6397
ACC
+
FFF
@6398
ACC
+
FFF
@6399
ACC
+
FFF
@6400
ACC
+
FFF
@6401
ACC
+
FFF
@6402
ACC
+
FFF
@6403
ACC
+
FFF
@6404
ACA
+
FFF
@6405
ACA
+
FFF
@6406
ACC
+
FFF
@6407
ACA
+
FFF
@6408
ACC
+
FFF
@6409
ACC
+
FFF
@6410
ACC
+
FFF
@6411
ACC
+
FFF
@6412
ACC
+
FFF
@6413
ACC
+
FFF
@6414
ACC
+
FFF
@6415
ACC
+
FFF
@6416
ACC
+
FFF
@6417
ACC
+
FFF
@6418
ACC
+
FFF
@6419
ACA
+
FFF
@6420
ACA
+
FFF
@6421
ACA
+
FFF
@6422
ACA
+
FFF
@6423
ACC
+
FFF
@6424
ACC
+
FFF
@6425
ACC
+
FFF
@6426
ACA
+
FFF
@6427
ACC
+
FFF
@6428
ACA
+
FFF
@6429
ACA
+
FFF
@6430
ACC
+
FFF
@6431
ACC
+
FFF
@6432
ACC
+
FFF
@6433
ACC
+
FFF
@6434
ACC
+
FFF
@6435
ACC
+
FFF
@6436
ACA
+
FFF
@6437
ACC
+
FFF
@6438
ACA
+
FFF
@6439
ACC
+
FFF
@6440
ACC
+
FFF
@6441
ACC
+
FFF
@6442
ACC
+
FFF
@6443
ACA
+
FFF
@6444
ACC
+
FFF
@6445
ACC
+
FFF
@6446
ACC
+
FFF
@6447
ACC
+
FFF
@6448
ACC
+
FFF
@6449
ACC
+
FFF
@6450
ACC
+
FFF
@6451
ACC
+
FFF
@6452
ACC
+
FFF
@6453
ACC
+
FFF
@6454
ACC
+
FFF
@6455
ACC
+
FFF
@6456
ACC
+
FFF
@6457
ACC
+
FFF
@6458
ACC
+
FFF
@6459
ACC
+
FFF
@6460
ACC
+
FFF
@6461
ACC
+
FFF
@6462
ACC
+
FFF
@6463
ACA
+
FFF
@6464
ACC
+
FFF
@6465
ACC
+
FFF
@6466
ACC
+
FFF
@6467
ACC
+
FFF
@6468
ACC
+
FFF
@6469
ACA
+
FFF
@6470
ACC
+
FFF
@6471
ACC
+
FFF
@6472
ACC
+
FFF
@6473
ACC
+
FFF
@6474
ACC
+
FFF
@6475
ACC
+
FFF
@6476
ACC
+
FFF
@6477
ACC
+
FFF
@6478
ACC
+
FFF
@6479
ACC
+
FFF
@6480
ACC
+
FFF
@6481
ACC
+
FFF
@6482
ACC
+
FFF
@6483
ACC
+
FFF
@6484
ACC
+
FFF
@6485
ACC
+
FFF
@6486
ACC
+
FFF
@6487
ACC
+
FFF
@6488
ACC
+
FFF
@6489
ACA
+
FFF
@6490
ACC
+
FFF
@6491
ACC
+
FFF
@6492
ACC
+
FFF
@6493
ACC
+
FFF
@6494
ACC
+
FFF
@6495
ACA
+
FFF
@6496
ACC
+
FFF
@6497
ACA
+
FFF
@6498
ACC
+
FFF
@6499
ACC
+
FFF
@6500
ACC
+
FFF
@6501
ACC
+
FFF
@6502
ACC
+
FFF
@6503
ACA
+
FFF
@6504
ACA
+
FFF
@6505
ACC
+
FFF
@6506
ACC
+
FFF
@6507
ACC
+
FFF
@6508
ACC
+
FFF
@6509
ACA
+
FFF
@6510
ACC
+
FFF
@6511
ACA
+
FFF
@6512
ACC
+
FFF
@6513
ACC
+
FFF
@6514
ACA
+
FFF
@6515
ACA
+
FFF
@6516
ACC
+
FFF
@6517
ACC
+
FFF
@6518
ACC
+
FFF
@6519
ACA
+
FFF
@6520
ACC
+
FFF
@6521
ACC
+
FFF
@6522
ACA
+
FFF
@6523
ACC
+
FFF
@6524
ACC
+
FFF
@6525
ACC
+
FFF
@6526
ACC
+
FFF
@6527
ACC
+
FFF
@6528
ACC
+
FFF
@6529
ACC
+
FFF
@6530
ACC
+
FFF
@6531
ACA
+
FFF
@6532
ACC
+
FFF
@6533
ACC
+
FFF
@6534
ACC
+
FFF
@6535
ACC
+
FFF
@6536
ACC
+
FFF
@6537
ACC
+
FFF
@6538
ACC
+
FFF
@6539
ACC
+
FFF
@6540
ACC
+
FFF
@6541
ACC
+
FFF
@6542
ACA
+
FFF
@6543
ACC
+
FFF
@6544
ACA
+
FFF
@6545
ACC
+
FFF
@6546
ACC
+
FFF
@6547
ACC
+
FFF
@6548
ACA
+
FFF
@6549
ACC
+
FFF
@6550
ACC
+
FFF
@6551
ACC
+
FFF
@6552
ACC
+
FFF
@6553
ACC
+
FFF
@6554
ACC
+
FFF
@6555
ACC
+
FFF
@6556
ACC
+
FFF
@6557
ACC
+
FFF
@6558
ACC
+
FFF
@6559
ACC
+
FFF
@6560
ACA
+
FFF
@6561
ACC
+
FFF
@6562
ACC
+
FFF
@6563
ACC
+
FFF
@6564
ACC
+
FFF
@6565
ACC
+
FFF
@6566
ACC
+
FFF
@6567
ACC
+
FFF
@6568
ACC
+
FFF
@6569
ACC
+
FFF
@6570
ACC
+
FFF
@6571
ACC
+
FFF
@6572
ACC
+
FFF
@6573
ACC
+
FFF
@6574
ACC
+
FFF
@6575
ACC
+
FFF
@6576
ACC
+
FFF
@6577
ACC
+
FFF
@6578
ACC
+
FFF
@6579
ACC
+
FFF
@6580
ACA
+
FFF
@6581
ACC
+
FFF
@6582
ACC
+
FFF
@6583
ACC
+
FFF
@6584
ACA
+
FFF
@6585
ACA
+
FFF
@6586
ACC
+
FFF
@6587
ACC
+
FFF
@6588
ACC
+
FFF
@6589
ACC
+
FFF
@6590
ACC
+
FFF
@6591
ACC
+
FFF
@6592
ACC
+
FFF
@6593
ACC
+
FFF
@6594
ACA
+
FFF
@6595
ACA
+
FFF
@6596
ACC
+
FFF
@6597
ACC
+
FFF
@6598
ACC
+
FFF
@6599
ACC
+
FFF
@6600
ACC
+
FFF
@6601
ACC
+
FFF
@6602
ACC
+
FFF
@6603
ACC
+
FFF
@6604
ACC
+
FFF
@6605
ACC
+
FFF
@6606
ACC
+
FFF
@6607
ACC
+
FFF
@6608
ACA
+
FFF
@6609
ACC
+
FFF
@6610
ACA
+
FFF
@6611
ACA
+
FFF
@6612
ACC
+
FFF
@6613
ACC
+
FFF
@6614
ACC
+
FFF
@6615
ACC
+
FFF
@6616
ACC
+
FFF
@6617
ACC
+
FFF
@6618
ACC
+
FFF
@6619
ACC
+
FFF
@6620
ACC
+
FFF
@6621
ACA
+
FFF
@6622
ACC
+
FFF
@6623
ACA
+
FFF
@6624
ACC
+
FFF
@6625
ACA
+
FFF
@6626
ACC
+
FFF
@6627
ACC
+
FFF
@6628
ACC
+
FFF
@6629
ACA
+
FFF
@6630
ACC
+
FFF
@6631
ACC
+
FFF
@6632
ACC
+
FFF
@6633
ACC
+
FFF
@6634
AGC
+
FFF
@6635
ACC
+
FFF
@6636
ACC
+
FFF
@6637
ACA
+
FFF
@6638
ACC
+
FFF
@6639
ACC
+
FFF
@6640
ACA
+
FFF
@6641
ACA
+
FFF
@6642
ACA
+
FFF
@6643
ACC
+
FFF
@6644
ACC
+
FFF
@6645
ACC
+
FFF
@6646
ACC
+
FFF
@6647
ACC
+
FFF
@6648
ACC
+
FFF
@6649
ACC
+
FFF
@6650
ACA
+
FFF
@6651
ACC
+
FFF
@6652
ACC
+
FFF
@6653
ACC
+
FFF
@6654
ACC
+
FFF
@6655
ACC
+
FFF
@6656
ACC
+
FFF
@6657
ACC
+
FFF
@6658
ACC
+
FFF
@6659
ACC
+
FFF
@6660
ACC
+
FFF
@6661
ACC
+
FFF
@6662
ACC
+
FFF
@6663
ACC
+
FFF
@6664
ACC
+
FFF
@6665
ACC
+
FFF
@6666
ACC
+
FFF
@6667
ACC
+
FFF
@6668
ACC
+
FFF
@6669
ACC
+
FFF
@6670
ACC
+
FFF
@6671
ACC
+
FFF
@6672
ACC
+
FFF
@6673
ACC
+
FFF
@6674
ACC
+
FFF
@6675
ACC
+
FFF
@6676
ACC
+
FFF
@6677
ACA
+
FFF
@6678
ACC
+
FFF
@6679
ACC
+
FFF
@6680
ACC
+
FFF
@6681
ACC
+
FFF
@6682
ACC
+
FFF
@6683
ACC
+
FFF
@6684
ACC
+
FFF
@6685
ACC
+
FFF
@6686
ACC
+
FFF
@6687
ACA
+
FFF
@6688
ACA
+
FFF
@6689
ACC
+
FFF
@6690
ACC
+
FFF
@6691
ACA
+
FFF
@6692
ACC
+
FFF
@6693
ACC
+
FFF
@6694
ACC
+
FFF
@6695
ACC
+
FFF
@6696
ACA
+
FFF
@6697
ACC
+
FFF
@6698
ACC
+
FFF
@6699
ACC
+
FFF
@6700
ACC
+
FFF
@6701
ACC
+
FFF
@6702
ACC
+
FFF
@6703
ACC
+
FFF
@6704
ACC
+
FFF
@6705
ACC
+
FFF
@6706
ACC
+
FFF
@6707
ACC
+
FFF
@6708
ACA
+
FFF
@6709
ACC
+
FFF
@6710
ACC
+
FFF
@6711
ACC
+
FFF
@6712
ACC
+
FFF
@6713
ACC
+
FFF
@6714
ACC
+
FFF
@6715
ACC
+
FFF
@6716
ACA
+
FFF
@6717
ACA
+
FFF
@6718
ACC
+
FFF
@6719
ACC
+
FFF
@6720
ACC
+
FFF
@6721
ACA
+
FFF
@6722
ACC
+
FFF
@6723
ACC
+
FFF
@6724
ACC
+
FFF
@6725
ACC
+
FFF
@6726
ACC
+
FFF
@6727
ACC
+
FFF
@6728
ACA
+
FFF
@6729
ACC
+
FFF
@6730
ACC
+
FFF
@6731
ACC
+
FFF
@6732
ACC
+
FFF
@6733
ACC
+
FFF
@6734
ACA
+
FFF
@6735
ACC
+
FFF
@6736
ACC
+
FFF
@6737
ACC
+
FFF
@6738
ACC
+
FFF
@6739
ACC
+
FFF
@6740
ACC
+
FFF
@6741
ACA
+
FFF
@6742
ACA
+
FFF
@6743
ACC
+
FFF
@6744
ACA
+
FFF
@6745
ACC
+
FFF
@6746
ACC
+
FFF
@6747
ACA
+
FFF
@6748
ACC
+
FFF
@6749
ACC
+
FFF
@6750
ACC
+
FFF
@6751
ACC
+
FFF
@6752
ACA
+
FFF
@6753
ACC
+
FFF
@6754
ACC
+
FFF
@6755
ACC
+
FFF
@6756
ACC
+
FFF
@6757
ACC
+
FFF
@6758
ACA
+
FFF
@6759
ACC
+
FFF
@6760
ACC
+
FFF
@6761
ACC
+
FFF
@6762
ACC
+
FFF
@6763
ACC
+
FFF
@6764
ACC
+
FFF
@6765
ACC
+
FFF
@6766
ACC
+
FFF
@6767
ACC
+
FFF
@6768
ACC
+
FFF
@6769
ACC
+
FFF
@6770
ACC
+
FFF
@6771
ACC
+
FFF
@6772
ACC
+
FFF
@6773
ACC
+
FFF
@6774
ACC
+
FFF
@6775
ACA
+
FFF
@6776
ACC
+
FFF
@6777
ACC
+
FFF
@6778
ACC
+
FFF
@6779
ACC
+
FFF
@6780
ACC
+
FFF
@6781
ACC
+
FFF
@6782
ACC
+
FFF
@6783
ACC
+
FFF
@6784
ACA
+
FFF
@6785
ACC
+
FFF
@6786
ACC
+
FFF
@6787
ACC
+
FFF
@6788
ACC
+
FFF
@6789
ACC
+
FFF
@6790
ACC
+
FFF
@6791
ACA
+
FFF
@6792
ACC
+
FFF
@6793
ACC
+
FFF
@6794
ACA
+
FFF
@6795
ACC
+
FFF
@6796
ACC
+
FFF
@6797
ACC
+
FFF
@6798
ACC
+
FFF
@6799
ACC
+
FFF
@6800
ACA
+
FFF
@6801
ACC
+
FFF
@6802
ACC
+
FFF
@6803
ACA
+
FFF
@6804
ACC
+
FFF
@6805
ACC
+
FFF
@6806
ACC
+
FFF
@6807
ACC
+
FFF
@6808
ACC
+
FFF
@6809
ACC
+
FFF
@6810
ACC
+
FFF
@6811
ACA
+
FFF
@6812
ACC
+
FFF
@6813
ACC
+
FFF
@6814
ACC
+
FFF
@6815
ACC
+
FFF
@6816
ACC
+
FFF
@6817
ACA
+
FFF
@6818
ACC
+
FFF
@6819
ACC
+
FFF
@6820
ACA
+
FFF
@6821
ACC
+
FFF
@6822
ACC
+
FFF
@6823
ACA
+
FFF
@6824
ACC
+
FFF
@6825
ACA
+
FFF
@6826
ACC
+
FFF
@6827
ACC
+
FFF
@6828
ACC
+
FFF
@6829
ACC
+
FFF
@6830
ACC
+
FFF
@6831
ACC
+
FFF
@6832
ACC
+
FFF
@6833
ACC
+
FFF
@6834
ACA
+
FFF
@6835
ACC
+
FFF
@6836
ACC
+
FFF
@6837
ACC
+
FFF
@6838
ACC
+
FFF
@6839
ACC
+
FFF
@6840
ACC
+
FFF
@6841
ACA
+
FFF
@6842
ACC
+
FFF
@6843
ACC
+
FFF
@6844
ACC
+
FFF
@6845
ACC
+
FFF
@6846
ACC
+
FFF
@6847
ACC
+
FFF
@6848
ACC
+
FFF
@6849
ACA
+
FFF
@6850
ACC
+
FFF
@6851
ACC
+
FFF
@6852
ACC
+
FFF
@6853
ACC
+
FFF
@6854
ACC
+
FFF
@6855
ACC
+
FFF
@6856
ACC
+
FFF
@6857
ACC
+
FFF
@6858
ACA
+
FFF
@6859
ACC
+
FFF
@6860
ACC
+
FFF
@6861
ACA
+
FFF
@6862
ACC
+
FFF
@6863
ACC
+
FFF
@6864
ACC
+
FFF
@6865
ACC
+
FFF
@6866
ACC
+
FFF
@6867
ACC
+
FFF
@6868
ACC
+
FFF
@6869
ACC
+
FFF
@6870
ACC
+
FFF
@6871
ACC
+
FFF
@6872
ACC
+
FFF
@6873
ACA
+
FFF
@6874
ACC
+
FFF
@6875
ACC
+
FFF
@6876
ACC
+
FFF
@6877
ACA
+
FFF
@6878
ACC
+
FFF
@6879
ACA
+
FFF
@6880
ACC
+
FFF
@6881
ACC
+
FFF
@6882
ACC
+
FFF
@6883
ACA
+
FFF
@6884
ACC
+
FFF
@6885
ACC
+
FFF
@6886
ACC
+
FFF
@6887
ACC
+
FFF
@6888
ACC
+
FFF
@6889
ACA
+
FFF
@6890
ACC
+
FFF
@6891
ACC
+
FFF
@6892
ACC
+
FFF
@6893
ACC
+
FFF
@6894
ACC
+
FFF
@6895
ACA
+
FFF
@6896
ACC
+
FFF
@6897
ACA
+
FFF
@6898
ACC
+
FFF
@6899
ACC
+
FFF
@6900
ACC
+
FFF
@6901
ACC
+
FFF
@6902
ACA
+
FFF
@6903
ACC
+
FFF
@6904
ACA
+
FFF
@6905
ACC
+
FFF
@6906
ACC
+
FFF
@6907
ACC
+
FFF
@6908
ACC
+
FFF
@6909
ACC
+
FFF
@6910
ACC
+
FFF
@6911
ACC
+
FFF
@6912
ACC
+
FFF
@6913
ACA
+
FFF
@6914
ACC
+
FFF
@6915
ACC
+
FFF
@6916
ACA
+
FFF
@6917
ACC
+
FFF
@6918
ACA
+
FFF
@6919
ACC
+
FFF
@6920
ACA
+
FFF
@6921
ACA
+
FFF
@6922
ACC
+
FFF
@6923
ACC
+
FFF
@6924
ACC
+
FFF
@6925
ACC
+
FFF
@6926
ACA
+
FFF
@6927
ACC
+
FFF
@6928
ACA
+
FFF
@6929
ACC
+
FFF
@6930
ACC
+
FFF
@6931
ACC
+
FFF
@6932
ACC
+
FFF
@6933
ACA
+
FFF
@6934
ACC
+
FFF
@6935
ACC
+
FFF
@6936
ACC
+
FFF
@6937
ACC
+
FFF
@6938
ACC
+
FFF
@6939
ACC
+
FFF
@6940
ACC
+
FFF
@6941
ACC
+
FFF
@6942
ACC
+
FFF
@6943
ACA
+
FFF
@6944
ACC
+
FFF
@6945
ACC
+
FFF
@6946
ACA
+
FFF
@6947
ACC
+
FFF
@6948
ACA
+
FFF
@6949
ACC
+
FFF
@6950
ACC
+
FFF
@6951
ACC
+
FFF
@6952
ACC
+
FFF
@6953
ACA
+
FFF
@6954
ATA
+
FFF
@6955
ACC
+
FFF
@6956
ACA
+
FFF
@6957
ACC
+
FFF
@6958
ACC
+
FFF
@6959
ACC
+
FFF
@6960
ACC
+
FFF
@6961
ACC
+
FFF
@6962
ACC
+
FFF
@6963
ACC
+
FFF
@6964
ACC
+
FFF
@6965
ACC
+
FFF
@6966
ACC
+
FFF
@6967
ACC
+
FFF
@6968
ACC
+
FFF
@6969
ACA
+
FFF
@6970
ACC
+
FFF
@6971
ACC
+
FFF
@6972
ACC
+
FFF
@6973
ACC
+
FFF
@6974
ACC
+
FFF
@6975
ACC
+
FFF
@6976
ACC
+
FFF
@6977
ACC
+
FFF
@6978
ACC
+
FFF
@6979
ACC
+
FFF
@6980
ACC
+
FFF
@6981
ACC
+
FFF
@6982
ACC
+
FFF
@6983
ACC
+
FFF
@6984
ACC
+
FFF
@6985
ACC
+
FFF
@6986
ACC
+
FFF
@6987
ACC
+
FFF
@6988
ACC
+
FFF
@6989
ACC
+
FFF
@6990
ACC
+
FFF
@6991
ACC
+
FFF
@6992
ACC
+
FFF
@6993
ACC
+
FFF
@6994
ACC
+
FFF
@6995
ACC
+
FFF
@6996
ACC
+
FFF
@6997
ACA
+
FFF
@6998
ACC
+
FFF
@6999
ACC
+
FFF
@7000
ACC
+
FFF
@7001
ACC
+
FFF
@7002
ACC
+
FFF
@7003
ACC
+
FFF
@7004
ACA
+
FFF
@7005
ACA
+
FFF
@7006
ACC
+
FFF
@7007
ACC
+
FFF
@7008
ACC
+
FFF
@7009
ACC
+
FFF
@7010
ACC
+
FFF
@7011
ACA
+
FFF
@7012
ACC
+
FFF
@7013
ACC
+
FFF
@7014
ACC
+
FFF
@7015
ACC
+
FFF
@7016
ACC
+
FFF
@7017
ACC
+
FFF
@7018
ACC
+
FFF
@7019
ACC
+
FFF
@7020
ACA
+
FFF
@7021
ACA
+
FFF
@7022
ACC
+
FFF
@7023
ACC
+
FFF
@7024
ACC
+
FFF
@7025
ACC
+
FFF
@7026
ACA
+
FFF
@7027
ACC
+
FFF
@7028
ACC
+
FFF
@7029
ACC
+
FFF
@7030
ACA
+
FFF
@7031
ACC
+
FFF
@7032
ACC
+
FFF
@7033
ACA
+
FFF
@7034
ACC
+
FFF
@7035
ACC
+
FFF
@7036
ACC
+
FFF
@7037
ACC
+
FFF
@7038
ACC
+
FFF
@7039
ACC
+
FFF
@7040
ACA
+
FFF
@7041
ACC
+
FFF
@7042
ACA
+
FFF
@7043
ACC
+
FFF
@7044
ACC
+
FFF
@7045
ACC
+
FFF
@7046
ACC
+
FFF
@7047
ACC
+
FFF
@7048
ACC
+
FFF
@7049
ACC
+
FFF
@7050
ACC
+
FFF
@7051
ACC
+
FFF
@7052
ACC
+
FFF
@7053
ACC
+
FFF
@7054
ACA
+
FFF
@7055
ACA
+
FFF
@7056
ACC
+
FFF
@7057
ACC
+
FFF
@7058
ACC
+
FFF
@7059
ACC
+
FFF
@7060
ACC
+
FFF
@7061
ACC
+
FFF
@7062
ACC
+
FFF
@7063
ACC
+
FFF
@7064
ACC
+
FFF
@7065
ACC
+
FFF
@7066
ACC
+
FFF
@7067
ACC
+
FFF
@7068
ACC
+
FFF
@7069
ACC
+
FFF
@7070
ACC
+
FFF
@7071
ACC
+
FFF
@7072
ACC
+
FFF
@7073
ACA
+
FFF
@7074
ACC
+
FFF
@7075
ACC
+
FFF
@7076
ACC
+
FFF
@7077
ACC
+
FFF
@7078
ACA
+
FFF
@7079
ACC
+
FFF
@7080
ACC
+
FFF
@7081
ACC
+
FFF
@7082
ACC
+
FFF
@7083
ACC
+
FFF
@7084
ACC
+
FFF
@7085
ACC
+
FFF
@7086
ACA
+
FFF
@7087
ACC
+
FFF
@7088
ACC
+
FFF
@7089
ACC
+
FFF
@7090
ACA
+
FFF
@7091
ACA
+
FFF
@7092
ACC
+
FFF
@7093
ACC
+
FFF
@7094
ACA
+
FFF
@7095
ACC
+
FFF
@7096
ACC
+
FFF
@7097
ACC
+
FFF
@7098
ACC
+
FFF
@7099
ACC
+
FFF
@7100
ACC
+
FFF
@7101
ACC
+
FFF
@7102
ACC
+
FFF
@7103
ACC
+
FFF
@7104
ACC
+
FFF
@7105
ACC
+
FFF
@7106
ACC
+
FFF
@7107
ACC
+
FFF
@7108
ACC
+
FFF
@7109
ACC
+
FFF
@7110
ACC
+
FFF
@7111
ACC
+
FFF
@7112
ACC
+
FFF
@7113
ACC
+
FFF
@7114
ACC
+
FFF
@7115
ACC
+
FFF
@7116
ACC
+
FFF
@7117
ACC
+
FFF
@7118
ACC
+
FFF
@7119
ACC
+
FFF
@7120
ACC
+
FFF
@7121
ACC
+
FFF
@7122
ACA
+
FFF
@7123
ACC
+
FFF
@7124
ACC
+
FFF
@7125
ACC
+
FFF
@7126
ACC
+
FFF
@7127
ACC
+
FFF
@7128
ACC
+
FFF
@7129
ACC
+
FFF
@7130
ACC
+
FFF
@7131
ACC
+
FFF
@7132
ACC
+
FFF
@7133
ACC
+
FFF
@7134
ACC
+
FFF
@7135
ACA
+
FFF
@7136
ACC
+
FFF
@7137
ACC
+
FFF
@7138
ACC
+
FFF
@7139
ACC
+
FFF
@7140
ACA
+
FFF
@7141
ACC
+
FFF
@7142
ACC
+
FFF
@7143
ACC
+
FFF
@7144
ACC
+
FFF
@7145
ACC
+
FFF
@7146
ACC
+
FFF
@7147
ACC
+
FFF
@7148
ACC
+
FFF
@7149
ACC
+
FFF
@7150
ACC
+
FFF
@7151
ACC
+
FFF
@7152
ACC
+
FFF
@7153
ACC
+
FFF
@7154
ACC
+
FFF
@7155
ACC
+
FFF
@7156
ACA
+
FFF
@7157
ACA
+
FFF
@7158
ACC
+
FFF
@7159
ACC
+
FFF
@7160
ACC
+
FFF
@7161
ACC
+
FFF
@7162
ACC
+
FFF
@7163
ACC
+
FFF
@7164
ACC
+
FFF
@7165
ACC
+
FFF
@7166
ACC
+
FFF
@7167
ACA
+
FFF
@7168
ACC
+
FFF
@7169
ACC
+
FFF
@7170
ACC
+
FFF
@7171
ACC
+
FFF
@7172
ACC
+
FFF
@7173
ACC
+
FFF
@7174
ACC
+
FFF
@7175
ACC
+
FFF
@7176
ACC
+
FFF
@7177
ACC
+
FFF
@7178
ACC
+
FFF
@7179
ACC
+
FFF
@7180
ACC
+
FFF
@7181
ACC
+
FFF
@7182
ACC
+
FFF
@7183
ACC
+
FFF
@7184
ACA
+
FFF
@7185
ACC
+
FFF
@7186
ACC
+
FFF
@7187
ACC
+
FFF
@7188
ACC
+
FFF
@7189
ACC
+
FFF
@7190
ACC
+
FFF
@7191
ACC
+
FFF
@7192
ACC
+
FFF
@7193
ACC
+
FFF
@7194
ACA
+
FFF
@7195
ACA
+
FFF
@7196
ACC
+
FFF
@7197
ACC
+
FFF
@7198
ACC
+
FFF
@7199
ACC
+
FFF
@7200
ACC
+
FFF
@7201
ACA
+
FFF
@7202
ACC
+
FFF
@7203
ACC
+
FFF
@7204
ACC
+
FFF
@7205
ACC
+
FFF
@7206
ACC
+
FFF
@7207
ACC
+
FFF
@7208
ACC
+
FFF
@7209
ACC
+
FFF
@7210
ACA
+
FFF
@7211
ACC
+
FFF
@7212
ACA
+
FFF
@7213
ACC
+
FFF
@7214
ACA
+
FFF
@7215
ACC
+
FFF
@7216
ACC
+
FFF
@7217
ACC
+
FFF
@7218
ACC
+
FFF
@7219
ACA
+
FFF
@7220
ACC
+
FFF
@7221
ACC
+
FFF
@7222
ACC
+
FFF
@7223
ACC
+
FFF
@7224
ACC
+
FFF
@7225
ACC
+
FFF
@7226
ACA
+
FFF
@7227
ACA
+
FFF
@7228
ACC
+
FFF
@7229
ACC
+
FFF
@7230
ACC
+
FFF
@7231
ACC
+
FFF
@7232
ACC
+
FFF
@7233
ACA
+
FFF
@7234
ACC
+
FFF
@7235
ACC
+
FFF
@7236
ACC
+
FFF
@7237
ACC
+
FFF
@7238
ACC
+
FFF
@7239
ACC
+
FFF
@7240
ACA
+
FFF
@7241
ACC
+
FFF
@7242
ACC
+
FFF
@7243
ACC
+
FFF
@7244
ACC
+
FFF
@7245
ACC
+
FFF
@7246
ACC
+
FFF
@7247
ACA
+
FFF
@7248
ACC
+
FFF
@7249
ACA
+
FFF
@7250
ACC
+
FFF
@7251
ACA
+
FFF
@7252
ACA
+
FFF
@7253
ACA
+
FFF
@7254
ACC
+
FFF
@7255
ACC
+
FFF
@7256
ACC
+
FFF
@7257
ACC
+
FFF
@7258
ACC
+
FFF
@7259
ACC
+
FFF
@7260
ACC
+
FFF
@7261
ACC
+
FFF
@7262
ACA
+
FFF
@7263
ACC
+
FFF
@7264
ACC
+
FFF
@7265
ACC
+
FFF
@7266
ACA
+
FFF
@7267
ACC
+
FFF
@7268
ACA
+
FFF
@7269
ACC
+
FFF
@7270
ACC
+
FFF
@7271
ACC
+
FFF
@7272
ACC
+
FFF
@7273
ACC
+
FFF
@7274
ACC
+
FFF
@7275
ACC
+
FFF
@7276
ACC
+
FFF
@7277
ACC
+
FFF
@7278
ACA
+
FFF
@7279
ACA
+
FFF
@7280
ACC
+
FFF
@7281
ACC
+
FFF
@7282
ACC
+
FFF
@7283
ACC
+
FFF
@7284
ACC
+
FFF
@7285
ACC
+
FFF
@7286
ACA
+
FFF
@7287
ACC
+
FFF
@7288
ACC
+
FFF
@7289
ACA
+
FFF
@7290
ACC
+
FFF
@7291
ACC
+
FFF
@7292
ACC
+
FFF
@7293
ACC
+
FFF
@7294
ACC
+
FFF
@7295
ACC
+
FFF
@7296
ACC
+
FFF
@7297
ACC
+
FFF
@7298
ACC
+
FFF
@7299
ACA
+
FFF
@7300
ACC
+
FFF
@7301
ACC
+
FFF
@7302
ACC
+
FFF
@7303
ACA
+
FFF
@7304
ACC
+
FFF
@7305
ACC
+
FFF
@7306
ACC
+
FFF
@7307
ACC
+
FFF
@7308
ACC
+
FFF
@7309
ACC
+
FFF
@7310
ACC
+
FFF
@7311
ACC
+
FFF
@7312
ACC
+
FFF
@7313
ACC
+
FFF
@7314
ACC
+
FFF
@7315
ACA
+
FFF
@7316
ACC
+
FFF
@7317
ACA
+
FFF
@7318
ACC
+
FFF
@7319
ACC
+
FFF
@7320
ACC
+
FFF
@7321
ACC
+
FFF
@7322
ACC
+
FFF
@7323
ACC
+
FFF
@7324
ACA
+
FFF
@7325
ACC
+
FFF
@7326
ACC
+
FFF
@7327
ACA
+
FFF
@7328
ACC
+
FFF
@7329
ACC
+
FFF
@7330
ACC
+
FFF
@7331
ACC
+
FFF
@7332
ACC
+
FFF
@7333
ACC
+
FFF
@7334
ACC
+
FFF
@7335
ACC
+
FFF
@7336
ACC
+
FFF
@7337
ACC
+
FFF
@7338
ACC
+
FFF
@7339
ACA
+
FFF
@7340
ACA
+
FFF
@7341
ACC
+
FFF
@7342
ACA
+
FFF
@7343
ACA
+
FFF
@7344
ACC
+
FFF
@7345
ACC
+
FFF
@7346
ACC
+
FFF
@7347
ACC
+
FFF
@7348
ACC
+
FFF
@7349
ACC
+
FFF
@7350
ACC
+
FFF
@7351
ACC
+
FFF
@7352
ACC
+
FFF
@7353
ACC
+
FFF
@7354
ACC
+
FFF
@7355
ACC
+
FFF
@7356
ACC
+
FFF
@7357
ACA
+
FFF
@7358
ACC
+
FFF
@7359
ACC
+
FFF
@7360
ACC
+
FFF
@7361
ACC
+
FFF
@7362
ACA
+
FFF
@7363
ACC
+
FFF
@7364
ACC
+
FFF
@7365
ACA
+
FFF
@7366
ACC
+
FFF
@7367
ACC
+
FFF
@7368
ACC
+
FFF
@7369
ACC
+
FFF
@7370
ACC
+
FFF
@7371
ACC
+
FFF
@7372
ACC
+
FFF
@7373
ACC
+
FFF
@7374
ACC
+
FFF
@7375
ACC
+
FFF
@7376
ACC
+
FFF
@7377
ACC
+
FFF
@7378
ACC
+
FFF
@7379
ACC
+
FFF
@7380
ACC
+
FFF
@7381
ACA
+
FFF
@7382
ACC
+
FFF
@7383
ACC
+
FFF
@7384
ACC
+
FFF
@7385
ACC
+
FFF
@7386
ACC
+
FFF
@7387
ACC
+
FFF
@7388
ACC
+
FFF
@7389
ACC
+
FFF
@7390
ACC
+
FFF
@7391
ACC
+
FFF
@7392
ACC
+
FFF
@7393
ACC
+
FFF
@7394
ACC
+
FFF
@7395
ACA
+
FFF
@7396
ACC
+
FFF
@7397
ACC
+
FFF
@7398
ACA
+
FFF
@7399
ACC
+
FFF
@7400
ACC
+
FFF
@7401
ACC
+
FFF
@7402
ACC
+
FFF
@7403
ACC
+
FFF
@7404
ACA
+
FFF
@7405
ACC
+
FFF
@7406
ACC
+
FFF
@7407
ACC
+
FFF
@7408
ACA
+
FFF
@7409
ACC
+
FFF
@7410
ACC
+
FFF
@7411
ACC
+
FFF
@7412
ACC
+
FFF
@7413
ACC
+
FFF
@7414
ACC
+
FFF
@7415
ACA
+
FFF
@7416
ACC
+
FFF
@7417
ACC
+
FFF
@7418
ACC
+
FFF
@7419
ACC
+
FFF
@7420
ACC
+
FFF
@7421
ACC
+
FFF
@7422
ACC
+
FFF
@7423
ACC
+
FFF
@7424
ACC
+
FFF
@7425
ACC
+
FFF
@7426
ACC
+
FFF
@7427
ACC
+
FFF
@7428
ACC
+
FFF
@7429
ACC
+
FFF
@7430
ACC
+
FFF
@7431
ACC
+
FFF
@7432
ACC
+
FFF
@7433
ACC
+
FFF
@7434
ACC
+
FFF
@7435
ACC
+
FFF
@7436
ACC
+
FFF
@7437
ACC
+
FFF
@7438
ACC
+
FFF
@7439
ACC
+
FFF
@7440
ACC
+
FFF
@7441
ACC
+
FFF
@7442
ACC
+
FFF
@7443
ACC
+
FFF
@7444
ACC
+
FFF
@7445
ACC
+
FFF
@7446
ACC
+
FFF
@7447
ACC
+
FFF
@7448
ACA
+
FFF
@7449
ACC
+
FFF
@7450
ACC
+
FFF
@7451
ACC
+
FFF
@7452
ACC
+
FFF
@7453
ACC
+
FFF
@7454
ACC
+
FFF
@7455
ACA
+
FFF
@7456
ACC
+
FFF
@7457
ACC
+
FFF
@7458
ACC
+
FFF
@7459
ACC
+
FFF
@7460
ACC
+
FFF
@7461
ACA
+
FFF
@7462
ACA
+
FFF
@7463
ACC
+
FFF
@7464
ACC
+
FFF
@7465
ACC
+
FFF
@7466
ACC
+
FFF
@7467
ACC
+
FFF
@7468
ACC
+
FFF
@7469
ACA
+
FFF
@7470
ACC
+
FFF
@7471
ACA
+
FFF
@7472
ACC
+
FFF
@7473
ACC
+
FFF
@7474
ACC
+
FFF
@7475
ACC
+
FFF
@7476
ACC
+
FFF
@7477
ACA
+
FFF
@7478
ACC
+
FFF
@7479
ACC
+
FFF
@7480
ACC
+
FFF
@7481
ACA
+
FFF
@7482
ACC
+
FFF
@7483
ACC
+
FFF
@7484
ACC
+
FFF
@7485
ACA
+
FFF
@7486
ACC
+
FFF
@7487
ACC
+
FFF
@7488
ACC
+
FFF
@7489
ACC
+
FFF
@7490
ACC
+
FFF
@7491
ACC
+
FFF
@7492
ACC
+
FFF
@7493
ACC
+
FFF
@7494
ACC
+
FFF
@7495
ACC
+
FFF
@7496
ACC
+
FFF
@7497
ACC
+
FFF
@7498
ACC
+
FFF
@7499
ACC
+
FFF
@7500
ACC
+
FFF
@7501
ACC
+
FFF
@7502
ACC
+
FFF
@7503
ACC
+
FFF
@7504
ACC
+
FFF
@7505
ACC
+
FFF
@7506
ACC
+
FFF
@7507
ACC
+
FFF
@7508
ACC
+
FFF
@7509
ACC
+
FFF
@7510
ACC
+
FFF
@7511
ACC
+
FFF
@7512
ACC
+
FFF
@7513
ACC
+
FFF
@7514
ACC
+
FFF
@7515
ACA
+
FFF
@7516
ACC
+
FFF
@7517
ACC
+
FFF
@7518
ACC
+
FFF
@7519
ACC
+
FFF
@7520
ACC
+
FFF
@7521
ACC
+
FFF
@7522
ACC
+
FFF
@7523
ACA
+
FFF
@7524
ACC
+
FFF
@7525
ACC
+
FFF
@7526
ACC
+
FFF
@7527
ACA
+
FFF
@7528
ACC
+
FFF
@7529
ACC
+
FFF
@7530
ACC
+
FFF
@7531
ACC
+
FFF
@7532
ACA
+
FFF
@7533
ACC
+
FFF
@7534
ACC
+
FFF
@7535
ACC
+
FFF
@7536
ACC
+
FFF
@7537
ACC
+
FFF
@7538
ACC
+
FFF
@7539
ACC
+
FFF
@7540
ACC
+
FFF
@7541
ACC
+
FFF
@7542
ACC
+
FFF
@7543
ACA
+
FFF
@7544
ACA
+
FFF
@7545
ACA
+
FFF
@7546
ACC
+
FFF
@7547
ACA
+
FFF
@7548
ACC
+
FFF
@7549
ACC
+
FFF
@7550
ACC
+
FFF
@7551
ACA
+
FFF
@7552
ACC
+
FFF
@7553
ACC
+
FFF
@7554
ACC
+
FFF
@7555
ACA
+
FFF
@7556
ACA
+
FFF
@7557
ACC
+
FFF
@7558
ACC
+
FFF
@7559
ACC
+
FFF
@7560
ACC
+
FFF
@7561
ACC
+
FFF
@7562
ACA
+
FFF
@7563
ACC
+
FFF
@7564
ACA
+
FFF
@7565
ACC
+
FFF
@7566
ACC
+
FFF
@7567
ACC
+
FFF
@7568
ACC
+
FFF
@7569
ACC
+
FFF
@7570
ACC
+
FFF
@7571
ACA
+
FFF
@7572
ACC
+
FFF
@7573
ACA
+
FFF
@7574
ACC
+
FFF
@7575
ACC
+
FFF
@7576
ACA
+
FFF
@7577
ACC
+
FFF
@7578
ACC
+
FFF
@7579
ACC
+
FFF
@7580
ACC
+
FFF
@7581
ACA
+
FFF
@7582
ACC
+
FFF
@7583
ACC
+
FFF
@7584
ACC
+
FFF
@7585
ACC
+
FFF
@7586
ACA
+
FFF
@7587
ACC
+
FFF
@7588
ACA
+
FFF
@7589
ACC
+
FFF
@7590
ACC
+
FFF
@7591
ACC
+
FFF
@7592
ACC
+
FFF
@7593
ACC
+
FFF
@7594
ACC
+
FFF
@7595
ACA
+
FFF
@7596
ACC
+
FFF
@7597
ACC
+
FFF
@7598
ACC
+
FFF
@7599
ACC
+
FFF
@7600
ACC
+
FFF
@7601
ACC
+
FFF
@7602
ACC
+
FFF
@7603
ACC
+
FFF
@7604
ACC
+
FFF
@7605
ACC
+
FFF
@7606
ACC
+
FFF
@7607
ACC
+
FFF
@7608
ACA
+
FFF
@7609
ACC
+
FFF
@7610
ACA
+
FFF
@7611
ACC
+
FFF
@7612
ACC
+
FFF
@7613
ACC
+
FFF
@7614
ACC
+
FFF
@7615
ACC
+
FFF
@7616
ACC
+
FFF
@7617
ACC
+
FFF
@7618
ACC
+
FFF
@7619
ACC
+
FFF
@7620
ACC
+
FFF
@7621
ACC
+
FFF
@7622
ACC
+
FFF
@7623
ACA
+
FFF
@7624
ACC
+
FFF
@7625
ACC
+
FFF
@7626
ACC
+
FFF
@7627
ACA
+
FFF
@7628
ACC
+
FFF
@7629
ACC
+
FFF
@7630
ACC
+
FFF
@7631
ACC
+
FFF
@7632
ACC
+
FFF
@7633
ACC
+
FFF
@7634
ACA
+
FFF
@7635
ACC
+
FFF
@7636
ACC
+
FFF
@7637
ACC
+
FFF
@7638
ACC
+
FFF
@7639
ACC
+
FFF
@7640
ACC
+
FFF
@7641
ACC
+
FFF
@7642
ACC
+
FFF
@7643
ACC
+
FFF
@7644
ACC
+
FFF
@7645
ACC
+
FFF
@7646
ACC
+
FFF
@7647
ACC
+
FFF
@7648
ACC
+
FFF
@7649
ACC
+
FFF
@7650
ACA
+
FFF
@7651
ACC
+
FFF
@7652
ACA
+
FFF
@7653
ACC
+
FFF
@7654
ACC
+
FFF
@7655
ACC
+
FFF
@7656
ACC
+
FFF
@7657
ACC
+
FFF
@7658
ACA
+
FFF
@7659
ACC
+
FFF
@7660
ACC
+
FFF
@7661
ACC
+
FFF
@7662
ACC
+
FFF
@7663
ACC
+
FFF
@7664
ACC
+
FFF
@7665
ACC
+
FFF
@7666
ACC
+
FFF
@7667
ACA
+
FFF
@7668
ACC
+
FFF
@7669
ACC
+
FFF
@7670
ACC
+
FFF
@7671
ACC
+
FFF
@7672
ACC
+
FFF
@7673
ACA
+
FFF
@7674
ACC
+
FFF
@7675
ACC
+
FFF
@7676
ACC
+
FFF
@7677
ACC
+
FFF
@7678
ACC
+
FFF
@7679
ACC
+
FFF
@7680
ACA
+
FFF
@7681
ACC
+
FFF
@7682
ACA
+
FFF
@7683
ACC
+
FFF
@7684
ACC
+
FFF
@7685
ACC
+
FFF
@7686
ACC
+
FFF
@7687
ACC
+
FFF
@7688
ACC
+
FFF
@7689
ACC
+
FFF
@7690
ACC
+
FFF
@7691
ACA
+
FFF
@7692
ACC
+
FFF
@7693
ACC
+
FFF
@7694
ACA
+
FFF
@7695
ACC
+
FFF
@7696
ACC
+
FFF
@7697
ACC
+
FFF
@7698
ACC
+
FFF
@7699
ACC
+
FFF
@7700
ACC
+
FFF
@7701
ACC
+
FFF
@7702
ACC
+
FFF
@7703
ACC
+
FFF
@7704
ACC
+
FFF
@7705
ACC
+
FFF
@7706
ACC
+
FFF
@7707
ACC
+
FFF
@7708
ACC
+
FFF
@7709
ACA
+
FFF
@7710
ACA
+
FFF
@7711
ATC
+
FFF
@7712
ACC
+
FFF
@7713
ACA
+
FFF
@7714
ACC
+
FFF
@7715
ACC
+
FFF
@7716
ACC
+
FFF
@7717
ACC
+
FFF
@7718
ACA
+
FFF
@7719
ACC
+
FFF
@7720
ACA
+
FFF
@7721
ACC
+
FFF
@7722
ACC
+
FFF
@7723
ACC
+
FFF
@7724
ACC
+
FFF
@7725
ACC
+
FFF
@7726
ACC
+
FFF
@7727
ACC
+
FFF
@7728
ACC
+
FFF
@7729
ACC
+
FFF
@7730
ACA
+
FFF
@7731
ACC
+
FFF
@7732
ACC
+
FFF
@7733
ACC
+
FFF
@7734
ACC
+
FFF
@7735
ACC
+
FFF
@7736
ACC
+
FFF
@7737
ACC
+
FFF
@7738
ACC
+
FFF
@7739
ACC
+
FFF
@7740
ACC
+
FFF
@7741
ACC
+
FFF
@7742
ACA
+
FFF
@7743
AAC
+
FFF
@7744
ACC
+
FFF
@7745
ACC
+
FFF
@7746
ACC
+
FFF
@7747
ACC
+
FFF
@7748
ACC
+
FFF
@7749
ACC
+
FFF
@7750
ACA
+
FFF
@7751
ACC
+
FFF
@7752
ACC
+
FFF
@7753
ACC
+
FFF
@7754
ACC
+
FFF
@7755
ACC
+
FFF
@7756
ACC
+
FFF
@7757
ACC
+
FFF
@7758
ACC
+
FFF
@7759
ACC
+
FFF
@7760
ACC
+
FFF
@7761
ACC
+
FFF
@7762
ACC
+
FFF
@7763
ACC
+
FFF
@7764
ACC
+
FFF
@7765
ACA
+
FFF
@7766
ACC
+
FFF
@7767
ACA
+
FFF
@7768
ACC
+
FFF
@7769
ACC
+
FFF
@7770
ACC
+
FFF
@7771
ACC
+
FFF
@7772
ACC
+
FFF
@7773
ACC
+
FFF
@7774
ACA
+
FFF
@7775
ACC
+
FFF
@7776
ACC
+
FFF
@7777
ACC
+
FFF
@7778
ACC
+
FFF
@7779
ACA
+
FFF
@7780
ACC
+
FFF
@7781
ACA
+
FFF
@7782
ACC
+
FFF
@7783
ACC
+
FFF
@7784
ACC
+
FFF
@7785
ACC
+
FFF
@7786
ACC
+
FFF
@7787
ACC
+
FFF
@7788
ACA
+
FFF
@7789
ACC
+
FFF
@7790
ACA
+
FFF
@7791
ACC
+
FFF
@7792
ACC
+
FFF
@7793
ACA
+
FFF
@7794
ACC
+
FFF
@7795
ACC
+
FFF
@7796
ACC
+
FFF
@7797
ACC
+
FFF
@7798
ACA
+
FFF
@7799
ACC
+
FFF
@7800
AGC
+
FFF
@7801
ACC
+
FFF
@7802
ACC
+
FFF
@7803
ACA
+
FFF
@7804
ACC
+
FFF
@7805
ACC
+
FFF
@7806
ACC
+
FFF
@7807
ACC
+
FFF
@7808
ACC
+
FFF
@7809
ACC
+
FFF
@7810
ACC
+
FFF
@7811
ACC
+
FFF
@7812
ACC
+
FFF
@7813
ACC
+
FFF
@7814
ACC
+
FFF
@7815
ACA
+
FFF
@7816
ACC
+
FFF
@7817
ACC
+
FFF
@7818
ACC
+
FFF
@7819
ACC
+
FFF
@7820
ACC
+
FFF
@7821
ACC
+
FFF
@7822
ACA
+
FFF
@7823
ACC
+
FFF
@7824
ACC
+
FFF
@7825
ACC
+
FFF
@7826
ACC
+
FFF
@7827
ACC
+
FFF
@7828
ACC
+
FFF
@7829
ACC
+
FFF
@7830
ACC
+
FFF
@7831
ACC
+
FFF
@7832
ACC
+
FFF
@7833
ACC
+
FFF
@7834
ACA
+
FFF
@7835
ACA
+
FFF
@7836
ACC
+
FFF
@7837
ACA
+
FFF
@7838
ACC
+
FFF
@7839
ACC
+
FFF
@7840
ACC
+
FFF
@7841
ACC
+
FFF
@7842
ACC
+
FFF
@7843
ACC
+
FFF
@7844
ACC
+
FFF
@7845
ACC
+
FFF
@7846
ACA
+
FFF
@7847
ACA
+
FFF
@7848
ACC
+
FFF
@7849
ACC
+
FFF
@7850
ACC
+
FFF
@7851
ACA
+
FFF
@7852
ACC
+
FFF
@7853
ACC
+
FFF
@7854
ACC
+
FFF
@7855
ACC
+
FFF
@7856
ACC
+
FFF
@7857
ACC
+
FFF
@7858
ACA
+
FFF
@7859
ACC
+
FFF
@7860
ACA
+
FFF
@7861
ACC
+
FFF
@7862
ACC
+
FFF
@7863
ACC
+
FFF
@7864
ACC
+
FFF
@7865
ACC
+
FFF
@7866
ACC
+
FFF
@7867
ACA
+
FFF
@7868
ACA
+
FFF
@7869
ACC
+
FFF
@7870
ACC
+
FFF
@7871
ACC
+
FFF
@7872
ACC
+
FFF
@7873
ACA
+
FFF
@7874
ACC
+
FFF
@7875
ACC
+
FFF
@7876
ACA
+
FFF
@7877
ACA
+
FFF
@7878
ACC
+
FFF
@7879
ACC
+
FFF
@7880
ACA
+
FFF
@7881
ACC
+
FFF
@7882
ACC
+
FFF
@7883
ACC
+
FFF
@7884
ACC
+
FFF
@7885
ACC
+
FFF
@7886
ACC
+
FFF
@7887
ACC
+
FFF
@7888
ACC
+
FFF
@7889
ACC
+
FFF
@7890
ACC
+
FFF
@7891
ACC
+
FFF
@7892
ACC
+
FFF
@7893
ACC
+
FFF
@7894
ACC
+
FFF
@7895
ACC
+
FFF
@7896
ACC
+
FFF
@7897
ACC
+
FFF
@7898
ACA
+
FFF
@7899
ACC
+
FFF
@7900
ACC
+
FFF
@7901
ACC
+
FFF
@7902
ACC
+
FFF
@7903
ACC
+
FFF
@7904
ACA
+
FFF
@7905
ACC
+
FFF
@7906
ACC
+
FFF
@7907
ACC
+
FFF
@7908
ACC
+
FFF
@7909
ACC
+
FFF
@7910
ACA
+
FFF
@7911
ACC
+
FFF
@7912
ACC
+
FFF
@7913
ACC
+
FFF
@7914
ACA
+
FFF
@7915
ACC
+
FFF
@7916
ACA
+
FFF
@7917
ACC
+
FFF
@7918
ACC
+
FFF
@7919
ACC
+
FFF
@7920
ACA
+
FFF
@7921
ACA
+
FFF
@7922
ACC
+
FFF
@7923
ACC
+
FFF
@7924
ACA
+
FFF
@7925
ACC
+
FFF
@7926
ACC
+
FFF
@7927
ACC
+
FFF
@7928
ACC
+
FFF
@7929
ACC
+
FFF
@7930
ACC
+
FFF
@7931
ACC
+
FFF
@7932
ACC
+
FFF
@7933
ACC
+
FFF
@7934
ACC
+
FFF
@7935
ACC
+
FFF
@7936
ACC
+
FFF
@7937
ACA
+
FFF
@7938
ACC
+
FFF
@7939
ACC
+
FFF
@7940
ACA
+
FFF
@7941
ACC
+
FFF
@7942
ACA
+
FFF
@7943
ACC
+
FFF
@7944
ACC
+
FFF
@7945
ACC
+
FFF
@7946
ACC
+
FFF
@7947
ACC
+
FFF
@7948
ACC
+
FFF
@7949
ACC
+
FFF
@7950
ACC
+
FFF
@7951
ACC
+
FFF
@7952
ACC
+
FFF
@7953
ACC
+
FFF
@7954
ACC
+
FFF
@7955
ACC
+
FFF
@7956
ACC
+
FFF
@7957
ACC
+
FFF
@7958
ACC
+
FFF
@7959
ACC
+
FFF
@7960
ACC
+
FFF
@7961
ACA
+
FFF
@7962
ACC
+
FFF
@7963
ACC
+
FFF
@7964
ACC
+
FFF
@7965
ACC
+
FFF
@7966
ACC
+
FFF
@7967
ACC
+
FFF
@7968
ACC
+
FFF
@7969
ACA
+
FFF
@7970
ACC
+
FFF
@7971
ACC
+
FFF
@7972
ACA
+
FFF
@7973
ACA
+
FFF
@7974
ACC
+
FFF
@7975
ACA
+
FFF
@7976
ACC
+
FFF
@7977
ACC
+
FFF
@7978
ACC
+
FFF
@7979
ACC
+
FFF
@7980
ACC
+
FFF
@7981
ACC
+
FFF
@7982
ACC
+
FFF
@7983
ACC
+
FFF
@7984
ACC
+
FFF
@7985
ACA
+
FFF
@7986
ACC
+
FFF
@7987
ACC
+
FFF
@7988
ACC
+
FFF
@7989
ACC
+
FFF
@7990
ACC
+
FFF
@7991
ACA
+
FFF
@7992
ACC
+
FFF
@7993
ACC
+
FFF
@7994
ACC
+
FFF
@7995
ACC
+
FFF
@7996
ACC
+
FFF
@7997
ACA
+
FFF
@7998
ACC
+
FFF
@7999
ACC
+
FFF
@8000
ACC
+
FFF
@8001
ACC
+
FFF
@8002
ACA
+
FFF
@8003
ACC
+
FFF
@8004
ACC
+
FFF
@8005
ACC
+
FFF
@8006
ACA
+
FFF
@8007
ACC
+
FFF
@8008
ACC
+
FFF
@8009
ACA
+
FFF
@8010
ACA
+
FFF
@8011
ACC
+
FFF
@8012
ACA
+
FFF
@8013
ACA
+
FFF
@8014
ACC
+
FFF
@8015
ACC
+
FFF
@8016
ACA
+
FFF
@8017
ACC
+
FFF
@8018
ACC
+
FFF
@8019
ACC
+
FFF
@8020
ACC
+
FFF
@8021
ACC
+
FFF
@8022
ACC
+
FFF
@8023
ACC
+
FFF
@8024
ACC
+
FFF
@8025
ACA
+
FFF
@8026
ACC
+
FFF
@8027
ACA
+
FFF
@8028
ACC
+
FFF
@8029
ACC
+
FFF
@8030
ACC
+
FFF
@8031
ACC
+
FFF
@8032
ACC
+
FFF
@8033
ACC
+
FFF
@8034
ACC
+
FFF
@8035
ACC
+
FFF
@8036
ACC
+
FFF
@8037
ACA
+
FFF
@8038
AGC
+
FFF
@8039
ACC
+
FFF
@8040
ACC
+
FFF
@8041
ACC
+
FFF
@8042
ACC
+
FFF
@8043
ACC
+
FFF
@8044
ACC
+
FFF
@8045
ACC
+
FFF
@8046
ACC
+
FFF
@8047
ACA
+
FFF
@8048
ACC
+
FFF
@8049
ACC
+
FFF
@8050
ACC
+
FFF
@8051
ACC
+
FFF
@8052
ACA
+
FFF
@8053
ACC
+
FFF
@8054
ACC
+
FFF
@8055
ACC
+
FFF
@8056
ACC
+
FFF
@8057
ACA
+
FFF
@8058
ACA
+
FFF
@8059
ACC
+
FFF
@8060
ACC
+
FFF
@8061
ACC
+
FFF
@8062
ACA
+
FFF
@8063
ACC
+
FFF
@8064
ACC
+
FFF
@8065
ACC
+
FFF
@8066
ACC
+
FFF
@8067
ACC
+
FFF
@8068
ACA
+
FFF
@8069
ACC
+
FFF
@8070
ACA
+
FFF
@8071
ACC
+
FFF
@8072
ACC
+
FFF
@8073
ACC
+
FFF
@8074
ACC
+
FFF
@8075
ACC
+
FFF
@8076
ACC
+
FFF
@8077
ACC
+
FFF
@8078
ACC
+
FFF
@8079
ACC
+
FFF
@8080
ACC
+
FFF
@8081
ACC
+
FFF
@8082
ACC
+
FFF
@8083
ACA
+
FFF
@8084
ACC
+
FFF
@8085
ACC
+
FFF
@8086
ACC
+
FFF
@8087
ACC
+
FFF
@8088
ACC
+
FFF
@8089
ACC
+
FFF
@8090
ACC
+
FFF
@8091
ACC
+
FFF
@8092
ACC
+
FFF
@8093
ACC
+
FFF
@8094
ACA
+
FFF
@8095
ACC
+
FFF
@8096
ACC
+
FFF
@8097
ACC
+
FFF
@8098
ACC
+
FFF
@8099
ACC
+
FFF
@8100
ACC
+
FFF
@8101
ACC
+
FFF
@8102
ACC
+
FFF
@8103
ACC
+
FFF
@8104
ACC
+
FFF
@8105
ACA
+
FFF
@8106
ACC
+
FFF
@8107
ACC
+
FFF
@8108
ACC
+
FFF
@8109
ACC
+
FFF
@8110
ACC
+
FFF
@8111
ACA
+
FFF
@8112
ACC
+
FFF
@8113
ACC
+
FFF
@8114
ACA
+
FFF
@8115
ACC
+
FFF
@8116
ACC
+
FFF
@8117
ACC
+
FFF
@8118
ACC
+
FFF
@8119
ACC
+
FFF
@8120
ACC
+
FFF
@8121
ACC
+
FFF
@8122
ACC
+
FFF
@8123
ACC
+
FFF
@8124
ACA
+
FFF
@8125
ACC
+
FFF
@8126
ACC
+
FFF
@8127
ACA
+
FFF
@8128
ACC
+
FFF
@8129
ACA
+
FFF
@8130
ACC
+
FFF
@8131
ACC
+
FFF
@8132
ACC
+
FFF
@8133
ACC
+
FFF
@8134
ACC
+
FFF
@8135
ACC
+
FFF
@8136
ACC
+
FFF
@8137
ACC
+
FFF
@8138
ACC
+
FFF
@8139
ACC
+
FFF
@8140
ACC
+
FFF
@8141
ACC
+
FFF
@8142
ACC
+
FFF
@8143
ACC
+
FFF
@8144
ACC
+
FFF
@8145
ACC
+
FFF
@8146
ACC
+
FFF
@8147
ACC
+
FFF
@8148
ACC
+
FFF
@8149
ACC
+
FFF
@8150
ACC
+
FFF
@8151
ACC
+
FFF
@8152
ACC
+
FFF
@8153
ACC
+
FFF
@8154
ACC
+
FFF
@8155
ACC
+
FFF
@8156
ACC
+
FFF
@8157
ACC
+
FFF
@8158
ACC
+
FFF
@8159
ACA
+
FFF
@8160
ACA
+
FFF
@8161
ACC
+
FFF
@8162
ACC
+
FFF
@8163
ACC
+
FFF
@8164
ACA
+
FFF
@8165
ACC
+
FFF
@8166
ACA
+
FFF
@8167
ACC
+
FFF
@8168
ACC
+
FFF
@8169
ACC
+
FFF
@8170
ACC
+
FFF
@8171
ACC
+
FFF
@8172
ACC
+
FFF
@8173
ACA
+
FFF
@8174
ACC
+
FFF
@8175
ACC
+
FFF
@8176
ACC
+
FFF
@8177
ACC
+
FFF
@8178
ACC
+
FFF
@8179
ACC
+
FFF
@8180
ACC
+
FFF
@8181
ACC
+
FFF
@8182
ACC
+
FFF
@8183
ACC
+
FFF
@8184
ACC
+
FFF
@8185
ACC
+
FFF
@8186
ACC
+
FFF
@8187
ACA
+
FFF
@8188
ACC
+
FFF
@8189
ACC
+
FFF
@8190
ACC
+
FFF
@8191
ACC
+
FFF
@8192
ACC
+
FFF
@8193
ACC
+
FFF
@8194
ACC
+
FFF
@8195
ACA
+
FFF
@8196
ACC
+
FFF
@8197
ACC
+
FFF
@8198
ACC
+
FFF
@8199
ACA
+
FFF
@8200
ACC
+
FFF
@8201
ACC
+
FFF
@8202
ACC
+
FFF
@8203
ACA
+
FFF
@8204
ACC
+
FFF
@8205
ACC
+
FFF
@8206
ACC
+
FFF
@8207
ACC
+
FFF
@8208
ACC
+
FFF
@8209
ACA
+
FFF
@8210
ACC
+
FFF
@8211
ACC
+
FFF
@8212
ACC
+
FFF
@8213
ACC
+
FFF
@8214
ACC
+
FFF
@8215
ACC
+
FFF
@8216
ACC
+
FFF
@8217
ACC
+
FFF
@8218
ACC
+
FFF
@8219
ACC
+
FFF
@8220
ACC
+
FFF
@8221
ACC
+
FFF
@8222
ACA
+
FFF
@8223
ACA
+
FFF
@8224
ACC
+
FFF
@8225
ACC
+
FFF
@8226
ACC
+
FFF
@8227
ACC
+
FFF
@8228
ACC
+
FFF
@8229
ACC
+
FFF
@8230
ACC
+
FFF
@8231
ACA
+
FFF
@8232
ACA
+
FFF
@8233
ACA
+
FFF
@8234
ACA
+
FFF
@8235
ACC
+
FFF
@8236
ACC
+
FFF
@8237
ACC
+
FFF
@8238
ACC
+
FFF
@8239
AGC
+
FFF
@8240
ACA
+
FFF
@8241
ACC
+
FFF
@8242
ACC
+
FFF
@8243
ACC
+
FFF
@8244
ACC
+
FFF
@8245
ACC
+
FFF
@8246
ACC
+
FFF
@8247
ACA
+
FFF
@8248
ACC
+
FFF
@8249
ACA
+
FFF
@8250
ACA
+
FFF
@8251
ACC
+
FFF
@8252
ACC
+
FFF
@8253
ACC
+
FFF
@8254
ACC
+
FFF
@8255
ACC
+
FFF
@8256
ACC
+
FFF
@8257
ACC
+
FFF
@8258
ACC
+
FFF
@8259
ACC
+
FFF
@8260
ACC
+
FFF
@8261
ACC
+
FFF
@8262
ACA
+
FFF
@8263
ACC
+
FFF
@8264
ACA
+
FFF
@8265
ACC
+
FFF
@8266
ACA
+
FFF
@8267
ACC
+
FFF
@8268
ACC
+
FFF
@8269
ACA
+
FFF
@8270
ACC
+
FFF
@8271
ACC
+
FFF
@8272
ACC
+
FFF
@8273
ACC
+
FFF
@8274
ACC
+
FFF
@8275
ACC
+
FFF
@8276
ACC
+
FFF
@8277
ACC
+
FFF
@8278
ACC
+
FFF
@8279
ACC
+
FFF
@8280
ACC
+
FFF
@8281
ACC
+
FFF
@8282
ACC
+
FFF
@8283
ACC
+
FFF
@8284
ACC
+
FFF
@8285
ACC
+
FFF
@8286
ACC
+
FFF
@8287
ACC
+
FFF
@8288
ACC
+
FFF
@8289
ACC
+
FFF
@8290
ACC
+
FFF
@8291
ACC
+
FFF
@8292
ACC
+
FFF
@8293
ACC
+
FFF
@8294
ACC
+
FFF
@8295
ACC
+
FFF
@8296
ACC
+
FFF
@8297
ACC
+
FFF
@8298
ACC
+
FFF
@8299
ACC
+
FFF
@8300
ACC
+
FFF
@8301
ACC
+
FFF
@8302
ACC
+
FFF
@8303
ACC
+
FFF
@8304
ACC
+
FFF
@8305
ACC
+
FFF
@8306
ACC
+
FFF
@8307
ACC
+
FFF
@8308
ACC
+
FFF
@8309
ACC
+
FFF
@8310
ACC
+
FFF
@8311
ACC
+
FFF
@8312
ACA
+
FFF
@8313
ACC
+
FFF
@8314
ACC
+
FFF
@8315
ACC
+
FFF
@8316
ACC
+
FFF
@8317
ACA
+
FFF
@8318
ACC
+
FFF
@8319
ACC
+
FFF
@8320
ACC
+
FFF
@8321
ACA
+
FFF
@8322
ACC
+
FFF
@8323
ACC
+
FFF
@8324
ACC
+
FFF
@8325
ACC
+
FFF
@8326
ACC
+
FFF
@8327
ACC
+
FFF
@8328
ACC
+
FFF
@8329
ACC
+
FFF
@8330
ACA
+
FFF
@8331
ACC
+
FFF
@8332
ACC
+
FFF
@8333
ACC
+
FFF
@8334
ACC
+
FFF
@8335
ACC
+
FFF
@8336
ACC
+
FFF
@8337
ACC
+
FFF
@8338
ACA
+
FFF
@8339
ACC
+
FFF
@8340
ACC
+
FFF
@8341
ACC
+
FFF
@8342
ACC
+
FFF
@8343
ACA
+
FFF
@8344
ACC
+
FFF
@8345
ACC
+
FFF
@8346
ACC
+
FFF
@8347
ACC
+
FFF
@8348
ACC
+
FFF
@8349
ACC
+
FFF
@8350
ACC
+
FFF
@8351
ACC
+
FFF
@8352
ACC
+
FFF
@8353
ACC
+
FFF
@8354
ACC
+
FFF
@8355
ACC
+
FFF
@8356
ACC
+
FFF
@8357
ACA
+
FFF
@8358
ACC
+
FFF
@8359
ACC
+
FFF
@8360
ACC
+
FFF
@8361
ACC
+
FFF
@8362
ACA
+
FFF
@8363
ACC
+
FFF
@8364
ACA
+
FFF
@8365
ACC
+
FFF
@8366
ACA
+
FFF
@8367
ACA
+
FFF
@8368
ACC
+
FFF
@8369
ACC
+
FFF
@8370
ACC
+
FFF
@8371
ACC
+
FFF
@8372
ACC
+
FFF
@8373
ACC
+
FFF
@8374
ACC
+
FFF
@8375
ACC
+
FFF
@8376
ACA
+
FFF
@8377
ACC
+
FFF
@8378
ACC
+
FFF
@8379
ACC
+
FFF
@8380
ACC
+
FFF
@8381
ACC
+
FFF
@8382
ACC
+
FFF
@8383
ACC
+
FFF
@8384
ACC
+
FFF
@8385
ACC
+
FFF
@8386
ACC
+
FFF
@8387
ACA
+
FFF
@8388
ACC
+
FFF
@8389
ACA
+
FFF
@8390
ACC
+
FFF
@8391
ACC
+
FFF
@8392
ACC
+
FFF
@8393
ACC
+
FFF
@8394
ACC
+
FFF
@8395
ACC
+
FFF
@8396
ACC
+
FFF
@8397
ACC
+
FFF
@8398
ACC
+
FFF
@8399
ACC
+
FFF
@8400
ACA
+
FFF
@8401
ACC
+
FFF
@8402
ACC
+
FFF
@8403
ACC
+
FFF
@8404
ACA
+
FFF
@8405
ACC
+
FFF
@8406
ACC
+
FFF
@8407
ACC
+
FFF
@8408
ACC
+
FFF
@8409
ACC
+
FFF
@8410
ACC
+
FFF
@8411
ACA
+
FFF
@8412
ACC
+
FFF
@8413
ACC
+
FFF
@8414
ACA
+
FFF
@8415
ACC
+
FFF
@8416
ACC
+
FFF
@8417
ACC
+
FFF
@8418
ACC
+
FFF
@8419
ACC
+
FFF
@8420
ACC
+
FFF
@8421
ACA
+
FFF
@8422
ACC
+
FFF
@8423
ACC
+
FFF
@8424
ACA
+
FFF
@8425
ACA
+
FFF
@8426
ACC
+
FFF
@8427
ACC
+
FFF
@8428
ACC
+
FFF
@8429
ACC
+
FFF
@8430
ACC
+
FFF
@8431
ACC
+
FFF
@8432
ACC
+
FFF
@8433
ACA
+
FFF
@8434
ACC
+
FFF
@8435
ACC
+
FFF
@8436
ACC
+
FFF
@8437
ACC
+
FFF
@8438
ACC
+
FFF
@8439
ACC
+
FFF
@8440
ACC
+
FFF
@8441
ACC
+
FFF
@8442
ACA
+
FFF
@8443
ACC
+
FFF
@8444
ACC
+
FFF
@8445
ACC
+
FFF
@8446
ACC
+
FFF
@8447
ACC
+
FFF
@8448
ACA
+
FFF
@8449
ACC
+
FFF
@8450
ACC
+
FFF
@8451
ACC
+
FFF
@8452
ACC
+
FFF
@8453
ACC
+
FFF
@8454
ACC
+
FFF
@8455
ACC
+
FFF
@8456
ACC
+
FFF
@8457
ACC
+
FFF
@8458
ACC
+
FFF
@8459
ACC
+
FFF
@8460
ACA
+
FFF
@8461
ACC
+
FFF
@8462
ACC
+
FFF
@8463
ACC
+
FFF
@8464
ACC
+
FFF
@8465
ACA
+
FFF
@8466
ACC
+
FFF
@8467
ACA
+
FFF
@8468
ACC
+
FFF
@8469
ACA
+
FFF
@8470
ACC
+
FFF
@8471
ACC
+
FFF
@8472
ACC
+
FFF
@8473
ACC
+
FFF
@8474
ACC
+
FFF
@8475
AGC
+
FFF
@8476
ACC
+
FFF
@8477
ACC
+
FFF
@8478
ACC
+
FFF
@8479
ACC
+
FFF
@8480
ACC
+
FFF
@8481
ACC
+
FFF
@8482
ACC
+
FFF
@8483
ACC
+
FFF
@8484
ACC
+
FFF
@8485
ACC
+
FFF
@8486
ACC
+
FFF
@8487
ACC
+
FFF
@8488
ACA
+
FFF
@8489
ACC
+
FFF
@8490
ACA
+
FFF
@8491
ACC
+
FFF
@8492
ACC
+
FFF
@8493
ACC
+
FFF
@8494
ACC
+
FFF
@8495
ACC
+
FFF
@8496
ACC
+
FFF
@8497
ACC
+
FFF
@8498
ACC
+
FFF
@8499
ACC
+
FFF
@8500
ACC
+
FFF
@8501
ACC
+
FFF
@8502
ACC
+
FFF
@8503
ACC
+
FFF
@8504
ACC
+
FFF
@8505
ACA
+
FFF
@8506
ACC
+
FFF
@8507
ACC
+
FFF
@8508
ACA
+
FFF
@8509
ACC
+
FFF
@8510
ACC
+
FFF
@8511
ACC
+
FFF
@8512
ACC
+
FFF
@8513
ACC
+
FFF
@8514
ACC
+
FFF
@8515
ACC
+
FFF
@8516
ACC
+
FFF
@8517
ACA
+
FFF
@8518
ACA
+
FFF
@8519
ACC
+
FFF
@8520
ACC
+
FFF
@8521
ACC
+
FFF
@8522
ACC
+
FFF
@8523
ACC
+
FFF
@8524
ACC
+
FFF
@8525
ACA
+
FFF
@8526
ATC
+
FFF
@8527
ACA
+
FFF
@8528
ACC
+
FFF
@8529
ACC
+
FFF
@8530
ACA
+
FFF
@8531
ACC
+
FFF
@8532
ACC
+
FFF
@8533
ACC
+
FFF
@8534
ACC
+
FFF
@8535
ACC
+
FFF
@8536
ACC
+
FFF
@8537
ACA
+
FFF
@8538
ACA
+
FFF
@8539
ACC
+
FFF
@8540
ACC
+
FFF
@8541
ACC
+
FFF
@8542
ACC
+
FFF
@8543
ACC
+
FFF
@8544
ACC
+
FFF
@8545
ACC
+
FFF
@8546
ACA
+
FFF
@8547
ACC
+
FFF
@8548
ACA
+
FFF
@8549
ACA
+
FFF
@8550
ACC
+
FFF
@8551
ACC
+
FFF
@8552
ACC
+
FFF
@8553
ACC
+
FFF
@8554
ACC
+
FFF
@8555
ACC
+
FFF
@8556
ACA
+
FFF
@8557
ACA
+
FFF
@8558
ACC
+
FFF
@8559
ACA
+
FFF
@8560
ACA
+
FFF
@8561
ACC
+
FFF
@8562
ACC
+
FFF
@8563
ACC
+
FFF
@8564
ACC
+
FFF
@8565
ACA
+
FFF
@8566
ACC
+
FFF
@8567
ACC
+
FFF
@8568
ACC
+
FFF
@8569
ACC
+
FFF
@8570
ACC
+
FFF
@8571
ACC
+
FFF
@8572
ACC
+
FFF
@8573
ACC
+
FFF
@8574
ACC
+
FFF
@8575
ACC
+
FFF
@8576
ACA
+
FFF
@8577
ACC
+
FFF
@8578
ACC
+
FFF
@8579
ACC
+
FFF
@8580
ACA
+
FFF
@8581
ACC
+
FFF
@8582
ACA
+
FFF
@8583
ACC
+
FFF
@8584
ACC
+
FFF
@8585
ACC
+
FFF
@8586
ACC
+
FFF
@8587
ACC
+
FFF
@8588
ACA
+
FFF
@8589
ACC
+
FFF
@8590
ACC
+
FFF
@8591
ACC
+
FFF
@8592
ACC
+
FFF
@8593
ACC
+
FFF
@8594
ACC
+
FFF
@8595
ACC
+
FFF
@8596
ACC
+
FFF
@8597
ACC
+
FFF
@8598
ACC
+
FFF
@8599
ACC
+
FFF
@8600
ACC
+
FFF
@8601
ACC
+
FFF
@8602
ACA
+
FFF
@8603
ACC
+
FFF
@8604
ACC
+
FFF
@8605
ACC
+
FFF
@8606
ACC
+
FFF
@8607
ACA
+
FFF
@8608
ACC
+
FFF
@8609
ACA
+
FFF
@8610
ACC
+
FFF
@8611
ACC
+
FFF
@8612
ACA
+
FFF
@8613
ACA
+
FFF
@8614
ACC
+
FFF
@8615
ACC
+
FFF
@8616
ACC
+
FFF
@8617
ACC
+
FFF
@8618
ACC
+
FFF
@8619
ACC
+
FFF
@8620
ACC
+
FFF
@8621
ACC
+
FFF
@8622
ACC
+
FFF
@8623
ACC
+
FFF
@8624
ACC
+
FFF
@8625
ACC
+
FFF
@8626
ACC
+
FFF
@8627
ACA
+
FFF
@8628
ACC
+
FFF
@8629
ACC
+
FFF
@8630
ACC
+
FFF
@8631
ACC
+
FFF
@8632
ACC
+
FFF
@8633
ACC
+
FFF
@8634
ACC
+
FFF
@8635
ACC
+
FFF
@8636
ACC
+
FFF
@8637
ACC
+
FFF
@8638
ACC
+
FFF
@8639
ACC
+
FFF
@8640
ACC
+
FFF
@8641
ACC
+
FFF
@8642
ACC
+
FFF
@8643
ACC
+
FFF
@8644
ACA
+
FFF
@8645
ACC
+
FFF
@8646
ACC
+
FFF
@8647
ACC
+
FFF
@8648
ACC
+
FFF
@8649
ACC
+
FFF
@8650
ACC
+
FFF
@8651
ACC
+
FFF
@8652
ACC
+
FFF
@8653
ACC
+
FFF
@8654
ACC
+
FFF
@8655
ACC
+
FFF
@8656
ACC
+
FFF
@8657
ACC
+
FFF
@8658
ACC
+
FFF
@8659
ACC
+
FFF
@8660
ACC
+
FFF
@8661
ACC
+
FFF
@8662
ACC
+
FFF
@8663
ACC
+
FFF
@8664
ACA
+
FFF
@8665
ACC
+
FFF
@8666
ACA
+
FFF
@8667
ACA
+
FFF
@8668
ACC
+
FFF
@8669
ACC
+
FFF
@8670
ACC
+
FFF
@8671
ACC
+
FFF
@8672
ACC
+
FFF
@8673
ACA
+
FFF
@8674
ACC
+
FFF
@8675
ACC
+
FFF
@8676
ACA
+
FFF
@8677
ACC
+
FFF
@8678
ACC
+
FFF
@8679
ACC
+
FFF
@8680
ACC
+
FFF
@8681
ACC
+
FFF
@8682
ACA
+
FFF
@8683
ACC
+
FFF
@8684
ACC
+
FFF
@8685
ACC
+
FFF
@8686
ACC
+
FFF
@8687
ACC
+
FFF
@8688
ACC
+
FFF
@8689
ACA
+
FFF
@8690
ACA
+
FFF
@8691
ACA
+
FFF
@8692
ACC
+
FFF
@8693
ACA
+
FFF
@8694
ACC
+
FFF
@8695
ACC
+
FFF
@8696
ACC
+
FFF
@8697
ACC
+
FFF
@8698
ACC
+
FFF
@8699
ACC
+
FFF
@8700
ACA
+
FFF
@8701
ACC
+
FFF
@8702
ACC
+
FFF
@8703
ACC
+
FFF
@8704
ACC
+
FFF
@8705
ACC
+
FFF
@8706
ACC
+
FFF
@8707
ACC
+
FFF
@8708
ACC
+
FFF
@8709
ACC
+
FFF
@8710
ACC
+
FFF
@8711
ACA
+
FFF
@8712
ACA
+
FFF
@8713
ACA
+
FFF
@8714
ACC
+
FFF
@8715
ACC
+
FFF
@8716
ACA
+
FFF
@8717
ACA
+
FFF
@8718
ACC
+
FFF
@8719
ACC
+
FFF
@8720
ACA
+
FFF
@8721
ACC
+
FFF
@8722
ACA
+
FFF
@8723
ACA
+
FFF
@8724
ACC
+
FFF
@8725
ACA
+
FFF
@8726
ACC
+
FFF
@8727
ACA
+
FFF
@8728
ACA
+
FFF
@8729
ACC
+
FFF
@8730
ACA
+
FFF
@8731
ACA
+
FFF
@8732
ACC
+
FFF
@8733
ACC
+
FFF
@8734
ACA
+
FFF
@8735
ACC
+
FFF
@8736
ACC
+
FFF
@8737
ACC
+
FFF
@8738
ACC
+
FFF
@8739
ACA
+
FFF
@8740
ACC
+
FFF
@8741
ACA
+
FFF
@8742
ACC
+
FFF
@8743
ACC
+
FFF
@8744
ACC
+
FFF
@8745
ACC
+
FFF
@8746
ACA
+
FFF
@8747
ACC
+
FFF
@8748
ACA
+
FFF
@8749
ACA
+
FFF
@8750
ACC
+
FFF
@8751
ACA
+
FFF
@8752
ACC
+
FFF
@8753
ACC
+
FFF
@8754
ACC
+
FFF
@8755
ACC
+
FFF
@8756
ACA
+
FFF
@8757
ACC
+
FFF
@8758
ACA
+
FFF
@8759
ACA
+
FFF
@8760
ACC
+
FFF
@8761
ACC
+
FFF
@8762
ACC
+
FFF
@8763
ACC
+
FFF
@8764
ACC
+
FFF
@8765
ACC
+
FFF
@8766
ACC
+
FFF
@8767
ACA
+
FFF
@8768
ACA
+
FFF
@8769
ACA
+
FFF
@8770
ACC
+
FFF
@8771
ACA
+
FFF
@8772
ACA
+
FFF
@8773
ACC
+
FFF
@8774
ACA
+
FFF
@8775
ACC
+
FFF
@8776
ACA
+
FFF
@8777
ACC
+
FFF
@8778
ACC
+
FFF
@8779
ACC
+
FFF
@8780
ACC
+
FFF
@8781
ACC
+
FFF
@8782
ACC
+
FFF
@8783
ACC
+
FFF
@8784
ACC
+
FFF
@8785
ACC
+
FFF
@8786
ACC
+
FFF
@8787
ACC
+
FFF
@8788
ACA
+
FFF
@8789
ACC
+
FFF
@8790
ACC
+
FFF
@8791
ACC
+
FFF
@8792
ACC
+
FFF
@8793
ACC
+
FFF
@8794
ACA
+
FFF
@8795
ACC
+
FFF
@8796
ACC
+
FFF
@8797
ACC
+
FFF
@8798
ACA
+
FFF
@8799
ACC
+
FFF
@8800
ACC
+
FFF
@8801
ACC
+
FFF
@8802
ACC
+
FFF
@8803
ACC
+
FFF
@8804
ACC
+
FFF
@8805
ACC
+
FFF
@8806
ACC
+
FFF
@8807
ACA
+
FFF
@8808
ACA
+
FFF
@8809
ACC
+
FFF
@8810
ACA
+
FFF
@8811
ACC
+
FFF
@8812
ACA
+
FFF
@8813
ACC
+
FFF
@8814
ACC
+
FFF
@8815
ACC
+
FFF
@8816
ACC
+
FFF
@8817
ACC
+
FFF
@8818
ACC
+
FFF
@8819
ACC
+
FFF
@8820
ACC
+
FFF
@8821
ACC
+
FFF
@8822
ACC
+
FFF
@8823
ACC
+
FFF
@8824
ACC
+
FFF
@8825
ACC
+
FFF
@8826
ACC
+
FFF
@8827
ACC
+
FFF
@8828
ACC
+
FFF
@8829
ACC
+
FFF
@8830
ACC
+
FFF
@8831
ACC
+
FFF
@8832
ACC
+
FFF
@8833
ACC
+
FFF
@8834
ACC
+
FFF
@8835
ACC
+
FFF
@8836
ACC
+
FFF
@8837
ACC
+
FFF
@8838
ACA
+
FFF
@8839
ACC
+
FFF
@8840
ACC
+
FFF
@8841
ACC
+
FFF
@8842
ACC
+
FFF
@8843
ACC
+
FFF
@8844
AGC
+
FFF
@8845
ACC
+
FFF
@8846
ACC
+
FFF
@8847
ACA
+
FFF
@8848
ACC
+
FFF
@8849
ACC
+
FFF
@8850
ACC
+
FFF
@8851
ACC
+
FFF
@8852
ACC
+
FFF
@8853
ACC
+
FFF
@8854
ACC
+
FFF
@8855
ACC
+
FFF
@8856
ACC
+
FFF
@8857
ACC
+
FFF
@8858
ACA
+
FFF
@8859
ACC
+
FFF
@8860
ACC
+
FFF
@8861
ACC
+
FFF
@8862
ACC
+
FFF
@8863
ACC
+
FFF
@8864
ACC
+
FFF
@8865
ACC
+
FFF
@8866
ACC
+
FFF
@8867
ACC
+
FFF
@8868
ACC
+
FFF
@8869
ACC
+
FFF
@8870
ACA
+
FFF
@8871
ACC
+
FFF
@8872
ACC
+
FFF
@8873
ACC
+
FFF
@8874
ACA
+
FFF
@8875
ACC
+
FFF
@8876
ACC
+
FFF
@8877
ACA
+
FFF
@8878
ACC
+
FFF
@8879
ACA
+
FFF
@8880
ACC
+
FFF
@8881
ACA
+
FFF
@8882
ACC
+
FFF
@8883
ACC
+
FFF
@8884
ACC
+
FFF
@8885
ACC
+
FFF
@8886
ACA
+
FFF
@8887
ACC
+
FFF
@8888
ACC
+
FFF
@8889
ACC
+
FFF
@8890
ACC
+
FFF
@8891
ACC
+
FFF
@8892
ACC
+
FFF
@8893
ACA
+
FFF
@8894
ACC
+
FFF
@8895
ACA
+
FFF
@8896
ACC
+
FFF
@8897
ACC
+
FFF
@8898
ACC
+
FFF
@8899
ACC
+
FFF
@8900
ACA
+
FFF
@8901
ACC
+
FFF
@8902
AGC
+
FFF
@8903
ACA
+
FFF
@8904
ACC
+
FFF
@8905
ACC
+
FFF
@8906
ACC
+
FFF
@8907
ACA
+
FFF
@8908
ACC
+
FFF
@8909
ACC
+
FFF
@8910
ACA
+
FFF
@8911
ACC
+
FFF
@8912
ACC
+
FFF
@8913
ACA
+
FFF
@8914
ACC
+
FFF
@8915
ACA
+
FFF
@8916
ACA
+
FFF
@8917
ACC
+
FFF
@8918
ACC
+
FFF
@8919
ACA
+
FFF
@8920
ACC
+
FFF
@8921
ACC
+
FFF
@8922
ACC
+
FFF
@8923
ACC
+
FFF
@8924
ACC
+
FFF
@8925
ACC
+
FFF
@8926
ACC
+
FFF
@8927
ACC
+
FFF
@8928
ACC
+
FFF
@8929
ACC
+
FFF
@8930
ACA
+
FFF
@8931
ACC
+
FFF
@8932
ACC
+
FFF
@8933
ACC
+
FFF
@8934
ACC
+
FFF
@8935
ACA
+
FFF
@8936
ACC
+
FFF
@8937
ACC
+
FFF
@8938
ACA
+
FFF
@8939
ACC
+
FFF
@8940
ACC
+
FFF
@8941
ACC
+
FFF
@8942
ACC
+
FFF
@8943
ACC
+
FFF
@8944
ACA
+
FFF
@8945
ACA
+
FFF
@8946
ACC
+
FFF
@8947
ACC
+
FFF
@8948
ACC
+
FFF
@8949
ACC
+
FFF
@8950
ACA
+
FFF
@8951
ACC
+
FFF
@8952
ACC
+
FFF
@8953
ACC
+
FFF
@8954
ACA
+
FFF
@8955
ACC
+
FFF
@8956
ACA
+
FFF
@8957
ACC
+
FFF
@8958
ACC
+
FFF
@8959
ACC
+
FFF
@8960
ACC
+
FFF
@8961
ACC
+
FFF
@8962
ACC
+
FFF
@8963
ACA
+
FFF
@8964
ACC
+
FFF
@8965
ACC
+
FFF
@8966
ACA
+
FFF
@8967
ACC
+
FFF
@8968
ACC
+
FFF
@8969
ACC
+
FFF
@8970
ACC
+
FFF
@8971
ACA
+
FFF
@8972
ACC
+
FFF
@8973
ACA
+
FFF
@8974
ACA
+
FFF
@8975
ACA
+
FFF
@8976
ACC
+
FFF
@8977
ACC
+
FFF
@8978
ACC
+
FFF
@8979
ACC
+
FFF
@8980
ACC
+
FFF
@8981
ACC
+
FFF
@8982
ACC
+
FFF
@8983
ACC
+
FFF
@8984
ACC
+
FFF
@8985
ACA
+
FFF
@8986
ACC
+
FFF
@8987
ACC
+
FFF
@8988
ACC
+
FFF
@8989
ACC
+
FFF
@8990
ACC
+
FFF
@8991
ACC
+
FFF
@8992
ACC
+
FFF
@8993
ACC
+
FFF
@8994
ACC
+
FFF
@8995
ACC
+
FFF
@8996
ACC
+
FFF
@8997
ACA
+
FFF
@8998
ACA
+
FFF
@8999
ACA
+
FFF
@9000
ACC
+
FFF
@9001
ACC
+
FFF
@9002
ACA
+
FFF
@9003
ACC
+
FFF
@9004
ACC
+
FFF
@9005
ACA
+
FFF
@9006
ACC
+
FFF
@9007
ACC
+
FFF
@9008
ACC
+
FFF
@9009
ACC
+
FFF
@9010
ACC
+
FFF
@9011
ACC
+
FFF
@9012
ACC
+
FFF
@9013
ACC
+
FFF
@9014
ACC
+
FFF
@9015
ACC
+
FFF
@9016
ACC
+
FFF
@9017
ACC
+
FFF
@9018
ACC
+
FFF
@9019
ACC
+
FFF
@9020
ACC
+
FFF
@9021
ACC
+
FFF
@9022
ACC
+
FFF
@9023
ACC
+
FFF
@9024
ACC
+
FFF
@9025
ACC
+
FFF
@9026
ACC
+
FFF
@9027
ACC
+
FFF
@9028
ACC
+
FFF
@9029
ACA
+
FFF
@9030
ACC
+
FFF
@9031
ACC
+
FFF
@9032
ACC
+
FFF
@9033
ACC
+
FFF
@9034
ACC
+
FFF
@9035
ACC
+
FFF
@9036
ACC
+
FFF
@9037
ACC
+
FFF
@9038
ACC
+
FFF
@9039
ACC
+
FFF
@9040
ACC
+
FFF
@9041
ACC
+
FFF
@9042
ACC
+
FFF
@9043
ACC
+
FFF
@9044
ACC
+
FFF
@9045
ACC
+
FFF
@9046
ACC
+
FFF
@9047
ACC
+
FFF
@9048
ACC
+
FFF
@9049
ACC
+
FFF
@9050
ACA
+
FFF
@9051
ACA
+
FFF
@9052
ACC
+
FFF
@9053
ACC
+
FFF
@9054
ACC
+
FFF
@9055
ACC
+
FFF
@9056
ACC
+
FFF
@9057
ACC
+
FFF
@9058
ACC
+
FFF
@9059
ACC
+
FFF
@9060
ACC
+
FFF
@9061
ACC
+
FFF
@9062
ACA
+
FFF
@9063
ACC
+
FFF
@9064
ACC
+
FFF
@9065
ACC
+
FFF
@9066
ACC
+
FFF
@9067
ACC
+
FFF
@9068
ACC
+
FFF
@9069
ACA
+
FFF
@9070
ACC
+
FFF
@9071
ACC
+
FFF
@9072
ACC
+
FFF
@9073
ACC
+
FFF
@9074
ACC
+
FFF
@9075
ACC
+
FFF
@9076
ACC
+
FFF
@9077
ACA
+
FFF
@9078
ACA
+
FFF
@9079
ACC
+
FFF
@9080
ACC
+
FFF
@9081
ACC
+
FFF
@9082
ACC
+
FFF
@9083
ACA
+
FFF
@9084
ACC
+
FFF
@9085
ACC
+
FFF
@9086
ACA
+
FFF
@9087
ACC
+
FFF
@9088
ACC
+
FFF
@9089
ACC
+
FFF
@9090
ACC
+
FFF
@9091
ACC
+
FFF
@9092
ACC
+
FFF
@9093
ACC
+
FFF
@9094
ACC
+
FFF
@9095
ACC
+
FFF
@9096
ACC
+
FFF
@9097
ACC
+
FFF
@9098
ACC
+
FFF
@9099
ACC
+
FFF
@9100
ACC
+
FFF
@9101
ACC
+
FFF
@9102
ACC
+
FFF
@9103
ACC
+
FFF
@9104
ACC
+
FFF
@9105
ACC
+
FFF
@9106
ACC
+
FFF
@9107
ACC
+
FFF
@9108
ACC
+
FFF
@9109
ACC
+
FFF
@9110
ACC
+
FFF
@9111
ACC
+
FFF
@9112
ACC
+
FFF
@9113
ACC
+
FFF
@9114
ACC
+
FFF
@9115
ACC
+
FFF
@9116
ACC
+
FFF
@9117
ACC
+
FFF
@9118
ACC
+
FFF
@9119
ACA
+
FFF
@9120
ACC
+
FFF
@9121
ACC
+
FFF
@9122
ACC
+
FFF
@9123
ACC
+
FFF
@9124
ACC
+
FFF
@9125
ACC
+
FFF
@9126
ACC
+
FFF
@9127
ACA
+
FFF
@9128
ACA
+
FFF
@9129
ACC
+
FFF
@9130
ACC
+
FFF
@9131
ACA
+
FFF
@9132
ACC
+
FFF
@9133
ACA
+
FFF
@9134
ACC
+
FFF
@9135
ACC
+
FFF
@9136
ACC
+
FFF
@9137
ACC
+
FFF
@9138
ACC
+
FFF
@9139
ACC
+
FFF
@9140
ACC
+
FFF
@9141
AGC
+
FFF
@9142
ACC
+
FFF
@9143
ACC
+
FFF
@9144
ACC
+
FFF
@9145
ACA
+
FFF
@9146
ACC
+
FFF
@9147
ACC
+
FFF
@9148
ACC
+
FFF
@9149
ACC
+
FFF
@9150
ACC
+
FFF
@9151
ACC
+
FFF
@9152
ACC
+
FFF
@9153
ACC
+
FFF
@9154
ACC
+
FFF
@9155
ACC
+
FFF
@9156
ACC
+
FFF
@9157
ACC
+
FFF
@9158
ACC
+
FFF
@9159
ACC
+
FFF
@9160
ACC
+
FFF
@9161
ACC
+
FFF
@9162
ACC
+
FFF
@9163
ACA
+
FFF
@9164
ACC
+
FFF
@9165
ACC
+
FFF
@9166
ACC
+
FFF
@9167
ACA
+
FFF
@9168
ACC
+
FFF
@9169
ACC
+
FFF
@9170
ACC
+
FFF
@9171
ACC
+
FFF
@9172
ACA
+
FFF
@9173
ACC
+
FFF
@9174
ACC
+
FFF
@9175
ACC
+
FFF
@9176
ACC
+
FFF
@9177
ACC
+
FFF
@9178
ACC
+
FFF
@9179
ACC
+
FFF
@9180
ACC
+
FFF
@9181
ACC
+
FFF
@9182
ACC
+
FFF
@9183
ACC
+
FFF
@9184
ACA
+
FFF
@9185
ACC
+
FFF
@9186
ACA
+
FFF
@9187
ACC
+
FFF
@9188
ACA
+
FFF
@9189
ACC
+
FFF
@9190
ACC
+
FFF
@9191
ACC
+
FFF
@9192
ACC
+
FFF
@9193
ACC
+
FFF
@9194
ACC
+
FFF
@9195
ACC
+
FFF
@9196
ACC
+
FFF
@9197
ACA
+
FFF
@9198
ACA
+
FFF
@9199
ACC
+
FFF
@9200
ACA
+
FFF
@9201
ACC
+
FFF
@9202
ACC
+
FFF
@9203
ACC
+
FFF
@9204
ACC
+
FFF
@9205
ACC
+
FFF
@9206
ACC
+
FFF
@9207
ACA
+
FFF
@9208
ACA
+
FFF
@9209
ACC
+
FFF
@9210
ACC
+
FFF
@9211
ACA
+
FFF
@9212
ACA
+
FFF
@9213
ACC
+
FFF
@9214
ACC
+
FFF
@9215
ACC
+
FFF
@9216
ACC
+
FFF
@9217
ACC
+
FFF
@9218
ACC
+
FFF
@9219
ATC
+
FFF
@9220
ACC
+
FFF
@9221
ACC
+
FFF
@9222
ACC
+
FFF
@9223
ACC
+
FFF
@9224
ACC
+
FFF
@9225
ACC
+
FFF
@9226
ACC
+
FFF
@9227
ACC
+
FFF
@9228
ACC
+
FFF
@9229
ACC
+
FFF
@9230
ACC
+
FFF
@9231
ACC
+
FFF
@9232
ACC
+
FFF
@9233
ACC
+
FFF
@9234
ACA
+
FFF
@9235
ACC
+
FFF
@9236
ACC
+
FFF
@9237
ACA
+
FFF
@9238
ACC
+
FFF
@9239
ACC
+
FFF
@9240
ACA
+
FFF
@9241
ACC
+
FFF
@9242
ACC
+
FFF
@9243
AGC
+
FFF
@9244
ACA
+
FFF
@9245
ACC
+
FFF
@9246
ACC
+
FFF
@9247
ACC
+
FFF
@9248
ACC
+
FFF
@9249
ACC
+
FFF
@9250
ACC
+
FFF
@9251
ACA
+
FFF
@9252
ACC
+
FFF
@9253
ACC
+
FFF
@9254
ACA
+
FFF
@9255
ACC
+
FFF
@9256
ACC
+
FFF
@9257
ACC
+
FFF
@9258
ACA
+
FFF
@9259
ACC
+
FFF
@9260
ACC
+
FFF
@9261
ACC
+
FFF
@9262
ACC
+
FFF
@9263
ACC
+
FFF
@9264
ACC
+
FFF
@9265
ACA
+
FFF
@9266
ACA
+
FFF
@9267
ACC
+
FFF
@9268
ACC
+
FFF
@9269
ACC
+
FFF
@9270
ACA
+
FFF
@9271
ACA
+
FFF
@9272
ACC
+
FFF
@9273
ACC
+
FFF
@9274
ACC
+
FFF
@9275
ACA
+
FFF
@9276
ACC
+
FFF
@9277
ACC
+
FFF
@9278
ACC
+
FFF
@9279
ACC
+
FFF
@9280
ACC
+
FFF
@9281
ACC
+
FFF
@9282
ACC
+
FFF
@9283
ACC
+
FFF
@9284
ACC
+
FFF
@9285
ACC
+
FFF
@9286
ACC
+
FFF
@9287
ACA
+
FFF
@9288
ACC
+
FFF
@9289
ACC
+
FFF
@9290
ACA
+
FFF
@9291
ACC
+
FFF
@9292
ACC
+
FFF
@9293
ACC
+
FFF
@9294
ACC
+
FFF
@9295
ACC
+
FFF
@9296
ACC
+
FFF
@9297
ACC
+
FFF
@9298
ACC
+
FFF
@9299
ACC
+
FFF
@9300
ACC
+
FFF
@9301
ACC
+
FFF
@9302
ACC
+
FFF
@9303
ACC
+
FFF
@9304
ACC
+
FFF
@9305
ACC
+
FFF
@9306
ACC
+
FFF
@9307
ACC
+
FFF
@9308
ACC
+
FFF
@9309
ACC
+
FFF
@9310
ACC
+
FFF
@9311
ACC
+
FFF
@9312
ACA
+
FFF
@9313
ACC
+
FFF
@9314
ACC
+
FFF
@9315
ACC
+
FFF
@9316
ACC
+
FFF
@9317
ACC
+
FFF
@9318
ACC
+
FFF
@9319
ACA
+
FFF
@9320
ACC
+
FFF
@9321
ACC
+
FFF
@9322
ACC
+
FFF
@9323
ACC
+
FFF
@9324
ACC
+
FFF
@9325
ACA
+
FFF
@9326
ACC
+
FFF
@9327
ACA
+
FFF
@9328
ACC
+
FFF
@9329
ACC
+
FFF
@9330
ACC
+
FFF
@9331
ACC
+
FFF
@9332
ACA
+
FFF
@9333
ACC
+
FFF
@9334
ACA
+
FFF
@9335
ACC
+
FFF
@9336
ACC
+
FFF
@9337
ACC
+
FFF
@9338
ACC
+
FFF
@9339
ACC
+
FFF
@9340
ACC
+
FFF
@9341
ACC
+
FFF
@9342
ACC
+
FFF
@9343
ACA
+
FFF
@9344
ACC
+
FFF
@9345
ACC
+
FFF
@9346
ACA
+
FFF
@9347
ACA
+
FFF
@9348
ACC
+
FFF
@9349
ACA
+
FFF
@9350
ACC
+
FFF
@9351
ACC
+
FFF
@9352
ACA
+
FFF
@9353
ACC
+
FFF
@9354
ACC
+
FFF
@9355
ACC
+
FFF
@9356
ACC
+
FFF
@9357
ACC
+
FFF
@9358
ACC
+
FFF
@9359
ACC
+
FFF
@9360
ACA
+
FFF
@9361
ACC
+
FFF
@9362
ACA
+
FFF
@9363
ACC
+
FFF
@9364
ACC
+
FFF
@9365
ACC
+
FFF
@9366
ACC
+
FFF
@9367
AGC
+
FFF
@9368
ACC
+
FFF
@9369
ACC
+
FFF
@9370
ACC
+
FFF
@9371
ACC
+
FFF
@9372
ACC
+
FFF
@9373
ACC
+
FFF
@9374
ACC
+
FFF
@9375
ACA
+
FFF
@9376
ACC
+
FFF
@9377
ACC
+
FFF
@9378
ACC
+
FFF
@9379
ACA
+
FFF
@9380
ACC
+
FFF
@9381
ACA
+
FFF
@9382
ACC
+
FFF
@9383
ACA
+
FFF
@9384
ACC
+
FFF
@9385
ACC
+
FFF
@9386
ACC
+
FFF
@9387
ACC
+
FFF
@9388
ACC
+
FFF
@9389
ACC
+
FFF
@9390
ACC
+
FFF
@9391
ACC
+
FFF
@9392
ACC
+
FFF
@9393
ACC
+
FFF
@9394
ACC
+
FFF
@9395
ACC
+
FFF
@9396
ACC
+
FFF
@9397
ACC
+
FFF
@9398
ACC
+
FFF
@9399
ACC
+
FFF
@9400
ACC
+
FFF
@9401
ACC
+
FFF
@9402
ACC
+
FFF
@9403
ACA
+
FFF
@9404
ACC
+
FFF
@9405
ACA
+
FFF
@9406
ACC
+
FFF
@9407
ACC
+
FFF
@9408
ACC
+
FFF
@9409
ACC
+
FFF
@9410
ACC
+
FFF
@9411
ACC
+
FFF
@9412
ACC
+
FFF
@9413
ACA
+
FFF
@9414
ACC
+
FFF
@9415
ACC
+
FFF
@9416
ACC
+
FFF
@9417
ACC
+
FFF
@9418
ACA
+
FFF
@9419
ACC
+
FFF
@9420
ACC
+
FFF
@9421
ACA
+
FFF
@9422
ACA
+
FFF
@9423
ACC
+
FFF
@9424
ACC
+
FFF
@9425
ACC
+
FFF
@9426
ACC
+
FFF
@9427
ACC
+
FFF
@9428
ACC
+
FFF
@9429
ACA
+
FFF
@9430
ACC
+
FFF
@9431
ACC
+
FFF
@9432
ACC
+
FFF
@9433
ACA
+
FFF
@9434
ACC
+
FFF
@9435
ACC
+
FFF
@9436
ACC
+
FFF
@9437
ACC
+
FFF
@9438
ACC
+
FFF
@9439
ACC
+
FFF
@9440
ACC
+
FFF
@9441
ACC
+
FFF
@9442
ACA
+
FFF
@9443
ACC
+
FFF
@9444
ACC
+
FFF
@9445
ACC
+
FFF
@9446
ACC
+
FFF
@9447
ACC
+
FFF
@9448
ACC
+
FFF
@9449
ACC
+
FFF
@9450
ACA
+
FFF
@9451
ACA
+
FFF
@9452
ACA
+
FFF
@9453
ACC
+
FFF
@9454
ACC
+
FFF
@9455
ACA
+
FFF
@9456
ACC
+
FFF
@9457
ACC
+
FFF
@9458
ACC
+
FFF
@9459
ACC
+
FFF
@9460
ACC
+
FFF
@9461
ACC
+
FFF
@9462
ACC
+
FFF
@9463
ACA
+
FFF
@9464
ACA
+
FFF
@9465
ACA
+
FFF
@9466
ACC
+
FFF
@9467
ACC
+
FFF
@9468
ACC
+
FFF
@9469
ACC
+
FFF
@9470
ACA
+
FFF
@9471
ACC
+
FFF
@9472
ACC
+
FFF
@9473
ACC
+
FFF
@9474
ACC
+
FFF
@9475
ACC
+
FFF
@9476
AGC
+
FFF
@9477
ACA
+
FFF
@9478
ACC
+
FFF
@9479
ACA
+
FFF
@9480
ACA
+
FFF
@9481
ACA
+
FFF
@9482
ACC
+
FFF
@9483
ACC
+
FFF
@9484
ACC
+
FFF
@9485
ACC
+
FFF
@9486
ACC
+
FFF
@9487
ACC
+
FFF
@9488
ACA
+
FFF
@9489
ACC
+
FFF
@9490
ACA
+
FFF
@9491
ACC
+
FFF
@9492
ACC
+
FFF
@9493
ACC
+
FFF
@9494
ACC
+
FFF
@9495
ACC
+
FFF
@9496
ACC
+
FFF
@9497
ACC
+
FFF
@9498
ACC
+
FFF
@9499
ACC
+
FFF
@9500
ACC
+
FFF
@9501
ACC
+
FFF
@9502
ACC
+
FFF
@9503
ACC
+
FFF
@9504
ACC
+
FFF
@9505
ACA
+
FFF
@9506
ACC
+
FFF
@9507
ACA
+
FFF
@9508
ACC
+
FFF
@9509
ACA
+
FFF
@9510
ACC
+
FFF
@9511
ACC
+
FFF
@9512
ACC
+
FFF
@9513
ACA
+
FFF
@9514
ACC
+
FFF
@9515
ACC
+
FFF
@9516
ACC
+
FFF
@9517
ACC
+
FFF
@9518
ACA
+
FFF
@9519
ACC
+
FFF
@9520
ACA
+
FFF
@9521
ACA
+
FFF
@9522
ACA
+
FFF
@9523
ACA
+
FFF
@9524
ACC
+
FFF
@9525
ACC
+
FFF
@9526
ACC
+
FFF
@9527
ACC
+
FFF
@9528
ACA
+
FFF
@9529
ACC
+
FFF
@9530
ACC
+
FFF
@9531
ACC
+
FFF
@9532
ACC
+
FFF
@9533
ACC
+
FFF
@9534
ACC
+
FFF
@9535
ACC
+
FFF
@9536
ACC
+
FFF
@9537
ACC
+
FFF
@9538
ACA
+
FFF
@9539
ACC
+
FFF
@9540
ACC
+
FFF
@9541
ACC
+
FFF
@9542
ACC
+
FFF
@9543
ACC
+
FFF
@9544
ACC
+
FFF
@9545
ACC
+
FFF
@9546
ACC
+
FFF
@9547
ACC
+
FFF
@9548
ACC
+
FFF
@9549
ACC
+
FFF
@9550
ACC
+
FFF
@9551
ACC
+
FFF
@9552
ACC
+
FFF
@9553
ACC
+
FFF
@9554
ACC
+
FFF
@9555
ACC
+
FFF
@9556
ACA
+
FFF
@9557
ACC
+
FFF
@9558
ACC
+
FFF
@9559
ACC
+
FFF
@9560
ACC
+
FFF
@9561
ACA
+
FFF
@9562
ACA
+
FFF
@9563
ACC
+
FFF
@9564
ACC
+
FFF
@9565
ACC
+
FFF
@9566
ACC
+
FFF
@9567
ACC
+
FFF
@9568
ACC
+
FFF
@9569
ACC
+
FFF
@9570
ACC
+
FFF
@9571
ACC
+
FFF
@9572
ACC
+
FFF
@9573
ACC
+
FFF
@9574
ACC
+
FFF
@9575
ACC
+
FFF
@9576
ACC
+
FFF
@9577
ACA
+
FFF
@9578
ACC
+
FFF
@9579
ACC
+
FFF
@9580
ACA
+
FFF
@9581
ACC
+
FFF
@9582
ACC
+
FFF
@9583
ACC
+
FFF
@9584
ACC
+
FFF
@9585
ACA
+
FFF
@9586
ACC
+
FFF
@9587
ACA
+
FFF
@9588
ACC
+
FFF
@9589
ACC
+
FFF
@9590
ACA
+
FFF
@9591
ACA
+
FFF
@9592
ACA
+
FFF
@9593
ACC
+
FFF
@9594
ACA
+
FFF
@9595
ACC
+
FFF
@9596
ACC
+
FFF
@9597
ACC
+
FFF
@9598
ACC
+
FFF
@9599
ACC
+
FFF
@9600
ACA
+
FFF
@9601
ACA
+
FFF
@9602
ACC
+
FFF
@9603
ACA
+
FFF
@9604
ACC
+
FFF
@9605
ACA
+
FFF
@9606
ACC
+
FFF
@9607
ACC
+
FFF
@9608
ACC
+
FFF
@9609
ACC
+
FFF
@9610
ACA
+
FFF
@9611
ACC
+
FFF
@9612
ACC
+
FFF
@9613
ACC
+
FFF
@9614
ACC
+
FFF
@9615
ACC
+
FFF
@9616
ACC
+
FFF
@9617
ACA
+
FFF
@9618
ACC
+
FFF
@9619
ACC
+
FFF
@9620
ACA
+
FFF
@9621
ACC
+
FFF
@9622
ACC
+
FFF
@9623
ACC
+
FFF
@9624
ACA
+
FFF
@9625
ACC
+
FFF
@9626
ACA
+
FFF
@9627
ACA
+
FFF
@9628
ACC
+
FFF
@9629
ACA
+
FFF
@9630
ACA
+
FFF
@9631
ACC
+
FFF
@9632
ACC
+
FFF
@9633
ACC
+
FFF
@9634
ACC
+
FFF
@9635
ACC
+
FFF
@9636
ACC
+
FFF
@9637
ACC
+
FFF
@9638
ACC
+
FFF
@9639
ACC
+
FFF
@9640
ACC
+
FFF
@9641
ACA
+
FFF
@9642
ACC
+
FFF
@9643
ACA
+
FFF
@9644
ACC
+
FFF
@9645
ACC
+
FFF
@9646
ACC
+
FFF
@9647
ACC
+
FFF
@9648
ACC
+
FFF
@9649
ACC
+
FFF
@9650
ACC
+
FFF
@9651
ACC
+
FFF
@9652
ACC
+
FFF
@9653
ACA
+
FFF
@9654
ACC
+
FFF
@9655
ACA
+
FFF
@9656
ACC
+
FFF
@9657
ACC
+
FFF
@9658
ACC
+
FFF
@9659
ACC
+
FFF
@9660
ACC
+
FFF
@9661
ACC
+
FFF
@9662
ACC
+
FFF
@9663
ACC
+
FFF
@9664
ACC
+
FFF
@9665
ACC
+
FFF
@9666
ACC
+
FFF
@9667
ACA
+
FFF
@9668
ACC
+
FFF
@9669
ACA
+
FFF
@9670
ACC
+
FFF
@9671
ACC
+
FFF
@9672
ACC
+
FFF
@9673
ACC
+
FFF
@9674
ACC
+
FFF
@9675
ACC
+
FFF
@9676
ACC
+
FFF
@9677
ACC
+
FFF
@9678
ACC
+
FFF
@9679
ACA
+
FFF
@9680
ACC
+
FFF
@9681
ACC
+
FFF
@9682
ACC
+
FFF
@9683
ACA
+
FFF
@9684
ACA
+
FFF
@9685
ACC
+
FFF
@9686
ACC
+
FFF
@9687
ACC
+
FFF
@9688
ACC
+
FFF
@9689
ACC
+
FFF
@9690
ACC
+
FFF
@9691
ACC
+
FFF
@9692
ACA
+
FFF
@9693
ACC
+
FFF
@9694
ACC
+
FFF
@9695
ACC
+
FFF
@9696
AAC
+
FFF
@9697
ACC
+
FFF
@9698
ACA
+
FFF
@9699
ACC
+
FFF
@9700
ACC
+
FFF
@9701
ACC
+
FFF
@9702
ACC
+
FFF
@9703
ACC
+
FFF
@9704
ACA
+
FFF
@9705
ACA
+
FFF
@9706
ACA
+
FFF
@9707
ACC
+
FFF
@9708
ACC
+
FFF
@9709
ACC
+
FFF
@9710
ACA
+
FFF
@9711
ACC
+
FFF
@9712
ACC
+
FFF
@9713
ACC
+
FFF
@9714
ACA
+
FFF
@9715
ACC
+
FFF
@9716
ACC
+
FFF
@9717
ACC
+
FFF
@9718
ACC
+
FFF
@9719
ACC
+
FFF
@9720
ACA
+
FFF
@9721
ACC
+
FFF
@9722
ACC
+
FFF
@9723
ACA
+
FFF
@9724
ACC
+
FFF
@9725
ACC
+
FFF
@9726
ACA
+
FFF
@9727
ACC
+
FFF
@9728
ACC
+
FFF
@9729
ACC
+
FFF
@9730
ACC
+
FFF
@9731
ACC
+
FFF
@9732
ACC
+
FFF
@9733
ACC
+
FFF
@9734
ACC
+
FFF
@9735
ACC
+
FFF
@9736
ACC
+
FFF
@9737
ACC
+
FFF
@9738
ACC
+
FFF
@9739
ACA
+
FFF
@9740
ACC
+
FFF
@9741
ACC
+
FFF
@9742
ACC
+
FFF
@9743
ACC
+
FFF
@9744
ACA
+
FFF
@9745
ACC
+
FFF
@9746
ACA
+
FFF
@9747
ACC
+
FFF
@9748
ACC
+
FFF
@9749
ACA
+
FFF
@9750
ACC
+
FFF
@9751
ACC
+
FFF
@9752
ACC
+
FFF
@9753
ACC
+
FFF
@9754
ACA
+
FFF
@9755
ACC
+
FFF
@9756
ACC
+
FFF
@9757
ACC
+
FFF
@9758
ACC
+
FFF
@9759
ACC
+
FFF
@9760
ACC
+
FFF
@9761
ACC
+
FFF
@9762
ACC
+
FFF
@9763
ACC
+
FFF
@9764
ACC
+
FFF
@9765
ACA
+
FFF
@9766
ACC
+
FFF
@9767
ACC
+
FFF
@9768
ACA
+
FFF
@9769
ACC
+
FFF
@9770
ACC
+
FFF
@9771
ACA
+
FFF
@9772
ACC
+
FFF
@9773
ACC
+
FFF
@9774
ACC
+
FFF
@9775
ACC
+
FFF
@9776
ACC
+
FFF
@9777
ACC
+
FFF
@9778
ACC
+
FFF
@9779
ACC
+
FFF
@9780
ACC
+
FFF
@9781
ACA
+
FFF
@9782
ACC
+
FFF
@9783
ACC
+
FFF
@9784
ACA
+
FFF
@9785
ACC
+
FFF
@9786
ACC
+
FFF
@9787
ACC
+
FFF
@9788
ACC
+
FFF
@9789
ACC
+
FFF
@9790
ACC
+
FFF
@9791
ACC
+
FFF
@9792
ACA
+
FFF
@9793
ACC
+
FFF
@9794
ACC
+
FFF
@9795
ACC
+
FFF
@9796
ACA
+
FFF
@9797
ACC
+
FFF
@9798
ACC
+
FFF
@9799
ACA
+
FFF
@9800
ACA
+
FFF
@9801
ACC
+
FFF
@9802
ACA
+
FFF
@9803
ACC
+
FFF
@9804
ACC
+
FFF
@9805
ACC
+
FFF
@9806
ACA
+
FFF
@9807
ACC
+
FFF
@9808
ACC
+
FFF
@9809
ACC
+
FFF
@9810
ACC
+
FFF
@9811
ACC
+
FFF
@9812
ACC
+
FFF
@9813
ACC
+
FFF
@9814
ACC
+
FFF
@9815
ACC
+
FFF
@9816
ACA
+
FFF
@9817
ACC
+
FFF
@9818
ACC
+
FFF
@9819
ACA
+
FFF
@9820
ACC
+
FFF
@9821
ACC
+
FFF
@9822
ACC
+
FFF
@9823
ACC
+
FFF
@9824
ACC
+
FFF
@9825
ACC
+
FFF
@9826
ACC
+
FFF
@9827
ACC
+
FFF
@9828
ACC
+
FFF
@9829
ACC
+
FFF
@9830
ACC
+
FFF
@9831
ACC
+
FFF
@9832
ACC
+
FFF
@9833
ACC
+
FFF
@9834
ACC
+
FFF
@9835
ACC
+
FFF
@9836
ACC
+
FFF
@9837
ACC
+
FFF
@9838
ACC
+
FFF
@9839
ACC
+
FFF
@9840
ACC
+
FFF
@9841
ACC
+
FFF
@9842
ACC
+
FFF
@9843
ACC
+
FFF
@9844
ACA
+
FFF
@9845
ACC
+
FFF
@9846
ACC
+
FFF
@9847
ACC
+
FFF
@9848
ACC
+
FFF
@9849
ACC
+
FFF
@9850
ACC
+
FFF
@9851
ACC
+
FFF
@9852
ACC
+
FFF
@9853
ACA
+
FFF
@9854
ACC
+
FFF
@9855
ACC
+
FFF
@9856
ACA
+
FFF
@9857
ACA
+
FFF
@9858
ACC
+
FFF
@9859
ACC
+
FFF
@9860
ACC
+
FFF
@9861
ACA
+
FFF
@9862
ACC
+
FFF
@9863
ACC
+
FFF
@9864
ACA
+
FFF
@9865
ACC
+
FFF
@9866
ACC
+
FFF
@9867
ACC
+
FFF
@9868
ACA
+
FFF
@9869
ACC
+
FFF
@9870
ATC
+
FFF
@9871
ACC
+
FFF
@9872
ACC
+
FFF
@9873
ACC
+
FFF
@9874
ACC
+
FFF
@9875
ACC
+
FFF
@9876
ACC
+
FFF
@9877
ACC
+
FFF
@9878
ACC
+
FFF
@9879
ACA
+
FFF
@9880
ACC
+
FFF
@9881
ACC
+
FFF
@9882
ACC
+
FFF
@9883
ACC
+
FFF
@9884
ACC
+
FFF
@9885
ACC
+
FFF
@9886
ACC
+
FFF
@9887
ACC
+
FFF
@9888
ACC
+
FFF
@9889
ACC
+
FFF
@9890
ACC
+
FFF
@9891
ACC
+
FFF
@9892
ACC
+
FFF
@9893
ACC
+
FFF
@9894
ACC
+
FFF
@9895
ACC
+
FFF
@9896
ACC
+
FFF
@9897
ACC
+
FFF
@9898
ACC
+
FFF
@9899
ACC
+
FFF
@9900
ACC
+
FFF
@9901
ACC
+
FFF
@9902
ACC
+
FFF
@9903
ACC
+
FFF
@9904
ACA
+
FFF
@9905
ACC
+
FFF
@9906
ACC
+
FFF
@9907
ACC
+
FFF
@9908
ACC
+
FFF
@9909
ACC
+
FFF
@9910
ACC
+
FFF
@9911
ACC
+
FFF
@9912
ACA
+
FFF
@9913
ACA
+
FFF
@9914
ACC
+
FFF
@9915
ACC
+
FFF
@9916
ACC
+
FFF
@9917
ACC
+
FFF
@9918
ACC
+
FFF
@9919
ACC
+
FFF
@9920
ACC
+
FFF
@9921
ACC
+
FFF
@9922
ACC
+
FFF
@9923
ACC
+
FFF
@9924
ACC
+
FFF
@9925
ACC
+
FFF
@9926
ACA
+
FFF
@9927
ACC
+
FFF
@9928
ACC
+
FFF
@9929
ACC
+
FFF
@9930
ACA
+
FFF
@9931
ACC
+
FFF
@9932
ACA
+
FFF
@9933
ACA
+
FFF
@9934
ACA
+
FFF
@9935
ACC
+
FFF
@9936
ACC
+
FFF
@9937
ACC
+
FFF
@9938
ACC
+
FFF
@9939
ACC
+
FFF
@9940
ACC
+
FFF
@9941
ACC
+
FFF
@9942
ACC
+
FFF
@9943
ACC
+
FFF
@9944
ACC
+
FFF
@9945
ACC
+
FFF
@9946
ACC
+
FFF
@9947
ACA
+
FFF
@9948
ACC
+
FFF
@9949
ACA
+
FFF
@9950
ACC
+
FFF
@9951
ACC
+
FFF
@9952
ACA
+
FFF
@9953
ACC
+
FFF
@9954
ACC
+
FFF
@9955
ACC
+
FFF
@9956
ACA
+
FFF
@9957
ACA
+
FFF
@9958
ACC
+
FFF
@9959
ACC
+
FFF
@9960
ACC
+
FFF
@9961
ACC
+
FFF
@9962
ACC
+
FFF
@9963
ACA
+
FFF
@9964
ACC
+
FFF
@9965
ACC
+
FFF
@9966
ACC
+
FFF
@9967
ACC
+
FFF
@9968
ACC
+
FFF
@9969
ACC
+
FFF
@9970
ACA
+
FFF
@9971
ACA
+
FFF
@9972
ACA
+
FFF
@9973
ATC
+
FFF
@9974
ACC
+
FFF
@9975
ACC
+
FFF
@9976
ACC
+
FFF
@9977
ACC
+
FFF
@9978
ACC
+
FFF
@9979
ACA
+
FFF
@9980
ACC
+
FFF
@9981
ACC
+
FFF
@9982
ACC
+
FFF
@9983
ACC
+
FFF
@9984
ACC
+
FFF
@9985
ACC
+
FFF
@9986
ACC
+
FFF
@9987
ACC
+
FFF
@9988
ACA
+
FFF
@9989
ACC
+
FFF
@9990
ACC
+
FFF
@9991
ACC
+
FFF
@9992
ACC
+
FFF
@9993
ACC
+
FFF
@9994
ACC
+
FFF
@9995
ACC
+
FFF
@9996
ACC
+
FFF
@9997
ACC
+
FFF
@9998
ACC
+
FFF
@9999
ACC
+
FFF
@10000
ACC
+
FFF
@10001
ACC
+
FFF
@10002
ACC
+
FFF
@10003
ACC
+
FFF
@10004
ACC
+
FFF
@10005
ACA
+
FFF
@10006
ACC
+
FFF
@10007
ACC
+
FFF
@10008
ACC
+
FFF
@10009
ACC
+
FFF
@10010
ACC
+
FFF
@10011
ACC
+
FFF
@10012
ACC
+
FFF
@10013
ACC
+
FFF
@10014
ACC
+
FFF
@10015
ACC
+
FFF
@10016
ACC
+
FFF
@10017
ACA
+
FFF
@10018
ACC
+
FFF
@10019
ACA
+
FFF
@10020
ACC
+
FFF
@10021
ACA
+
FFF
@10022
ACC
+
FFF
@10023
ACC
+
FFF
@10024
ACC
+
FFF
@10025
ACC
+
FFF
@10026
ACC
+
FFF
@10027
ACC
+
FFF
@10028
ACC
+
FFF
@10029
ACC
+
FFF
@10030
ACC
+
FFF
@10031
ACA
+
FFF
@10032
ACA
+
FFF
@10033
ACC
+
FFF
@10034
ACC
+
FFF
@10035
ACA
+
FFF
@10036
ACC
+
FFF
@10037
ACA
+
FFF
@10038
ACC
+
FFF
@10039
ACC
+
FFF
@10040
ACC
+
FFF
@10041
ACC
+
FFF
@10042
ACA
+
FFF
@10043
ACC
+
FFF
@10044
ACC
+
FFF
@10045
ACC
+
FFF
@10046
ACA
+
FFF
@10047
ACC
+
FFF
@10048
ACC
+
FFF
@10049
ACC
+
FFF
@10050
ACC
+
FFF
@10051
ACC
+
FFF
@10052
ACC
+
FFF
@10053
ACC
+
FFF
@10054
ACC
+
FFF
@10055
ACC
+
FFF
@10056
ACC
+
FFF
@10057
ACC
+
FFF
@10058
ACC
+
FFF
@10059
ACC
+
FFF
@10060
ACC
+
FFF
@10061
ACC
+
FFF
@10062
ACC
+
FFF
@10063
ACC
+
FFF
@10064
ACA
+
FFF
@10065
ACC
+
FFF
@10066
ACC
+
FFF
@10067
ACC
+
FFF
@10068
ACA
+
FFF
@10069
ACC
+
FFF
@10070
ACC
+
FFF
@10071
ACC
+
FFF
@10072
ACA
+
FFF
@10073
ACC
+
FFF
@10074
ACC
+
FFF
@10075
ACC
+
FFF
@10076
ACA
+
FFF
@10077
ACC
+
FFF
@10078
ACC
+
FFF
@10079
ACC
+
FFF
@10080
ACC
+
FFF
@10081
ACC
+
FFF
@10082
ACC
+
FFF
@10083
ACA
+
FFF
@10084
ACC
+
FFF
@10085
ACC
+
FFF
@10086
ACC
+
FFF
@10087
ACC
+
FFF
@10088
ACA
+
FFF
@10089
ACC
+
FFF
@10090
ACC
+
FFF
@10091
ACA
+
FFF
@10092
ACC
+
FFF
@10093
ACC
+
FFF
@10094
ACC
+
FFF
@10095
ACA
+
FFF
@10096
ACC
+
FFF
@10097
ACC
+
FFF
@10098
ACC
+
FFF
@10099
ACC
+
FFF
@10100
ACC
+
FFF
@10101
ACC
+
FFF
@10102
ACC
+
FFF
@10103
ACC
+
FFF
@10104
ACC
+
FFF
@10105
ACC
+
FFF
@10106
AGC
+
FFF
@10107
ACC
+
FFF
@10108
ACC
+
FFF
@10109
ACC
+
FFF
@10110
ACA
+
FFF
@10111
ACC
+
FFF
@10112
ACC
+
FFF
@10113
ACA
+
FFF
@10114
ACC
+
FFF
@10115
ACA
+
FFF
@10116
ACC
+
FFF
@10117
ACC
+
FFF
@10118
ACC
+
FFF
@10119
ACC
+
FFF
@10120
ACC
+
FFF
@10121
ACC
+
FFF
@10122
ACC
+
FFF
@10123
ACC
+
FFF
@10124
ACC
+
FFF
@10125
ACA
+
FFF
@10126
ACC
+
FFF
@10127
ACC
+
FFF
@10128
ACC
+
FFF
@10129
ACC
+
FFF
@10130
ACC
+
FFF
@10131
ACC
+
FFF
@10132
ACC
+
FFF
@10133
ACC
+
FFF
@10134
ACC
+
FFF
@10135
ACC
+
FFF
@10136
ACC
+
FFF
@10137
ACC
+
FFF
@10138
ACC
+
FFF
@10139
ACC
+
FFF
@10140
ACC
+
FFF
@10141
ACC
+
FFF
@10142
ACC
+
FFF
@10143
ACC
+
FFF
@10144
ACA
+
FFF
@10145
ACC
+
FFF
@10146
ACC
+
FFF
@10147
ACC
+
FFF
@10148
ACC
+
FFF
@10149
ACA
+
FFF
@10150
ACC
+
FFF
@10151
ACC
+
FFF
@10152
ACC
+
FFF
@10153
ACA
+
FFF
@10154
ACC
+
FFF
@10155
ACC
+
FFF
@10156
ACC
+
FFF
@10157
ACA
+
FFF
@10158
ACC
+
FFF
@10159
ACC
+
FFF
@10160
ACC
+
FFF
@10161
ACC
+
FFF
@10162
ACC
+
FFF
@10163
ACC
+
FFF
@10164
ACC
+
FFF
@10165
ACC
+
FFF
@10166
ACC
+
FFF
@10167
ACC
+
FFF
@10168
ACC
+
FFF
@10169
ACC
+
FFF
@10170
ACA
+
FFF
@10171
ACC
+
FFF
@10172
ACC
+
FFF
@10173
ACC
+
FFF
@10174
ACC
+
FFF
@10175
ACC
+
FFF
@10176
ACC
+
FFF
@10177
ACC
+
FFF
@10178
ACA
+
FFF
@10179
ACC
+
FFF
@10180
ACC
+
FFF
@10181
ACC
+
FFF
@10182
ACC
+
FFF
@10183
ACC
+
FFF
@10184
ACC
+
FFF
@10185
ACC
+
FFF
@10186
ACC
+
FFF
@10187
ACC
+
FFF
@10188
ACC
+
FFF
@10189
ACA
+
FFF
@10190
ACA
+
FFF
@10191
ACA
+
FFF
@10192
ACC
+
FFF
@10193
ACC
+
FFF
@10194
ACC
+
FFF
@10195
ACC
+
FFF
@10196
ACC
+
FFF
@10197
ACC
+
FFF
@10198
ACC
+
FFF
@10199
ACC
+
FFF
@10200
ACA
+
FFF
@10201
ACC
+
FFF
@10202
ACC
+
FFF
@10203
ACC
+
FFF
@10204
ACC
+
FFF
@10205
ACC
+
FFF
@10206
ACC
+
FFF
@10207
ACC
+
FFF
@10208
ACC
+
FFF
@10209
ACC
+
FFF
@10210
ACC
+
FFF
@10211
ACC
+
FFF
@10212
ACA
+
FFF
@10213
ACC
+
FFF
@10214
ACC
+
FFF
@10215
ACA
+
FFF
@10216
ACC
+
FFF
@10217
ACC
+
FFF
@10218
ACA
+
FFF
@10219
ACC
+
FFF
@10220
ACA
+
FFF
@10221
ACC
+
FFF
@10222
ACC
+
FFF
@10223
ACC
+
FFF
@10224
ACC
+
FFF
@10225
ACA
+
FFF
@10226
ACA
+
FFF
@10227
AGC
+
FFF
@10228
ACC
+
FFF
@10229
ACC
+
FFF
@10230
ACC
+
FFF
@10231
ACC
+
FFF
@10232
ACC
+
FFF
@10233
ACC
+
FFF
@10234
ACC
+
FFF
@10235
ACC
+
FFF
@10236
ACC
+
FFF
@10237
ACC
+
FFF
@10238
ACC
+
FFF
@10239
ACC
+
FFF
@10240
ACC
+
FFF
@10241
ACC
+
FFF
@10242
ACA
+
FFF
@10243
ACC
+
FFF
@10244
ACC
+
FFF
@10245
ACA
+
FFF
@10246
ACC
+
FFF
@10247
ACC
+
FFF
@10248
ACC
+
FFF
@10249
ACC
+
FFF
@10250
ACC
+
FFF
@10251
ACC
+
FFF
@10252
ACC
+
FFF
@10253
ACC
+
FFF
@10254
ACC
+
FFF
@10255
ACA
+
FFF
@10256
ACC
+
FFF
@10257
ACC
+
FFF
@10258
ACC
+
FFF
@10259
ACC
+
FFF
@10260
ACA
+
FFF
@10261
ACC
+
FFF
@10262
ACC
+
FFF
@10263
ACA
+
FFF
@10264
ACC
+
FFF
@10265
ACA
+
FFF
@10266
ACC
+
FFF
@10267
ACC
+
FFF
@10268
ACC
+
FFF
@10269
ACA
+
FFF
@10270
ACC
+
FFF
@10271
ACA
+
FFF
@10272
ACA
+
FFF
@10273
ACC
+
FFF
@10274
ACA
+
FFF
@10275
ACC
+
FFF
@10276
ACC
+
FFF
@10277
ACA
+
FFF
@10278
ACC
+
FFF
@10279
ACC
+
FFF
@10280
ACC
+
FFF
@10281
ACC
+
FFF
@10282
ACC
+
FFF
@10283
ACC
+
FFF
@10284
ACC
+
FFF
@10285
ACA
+
FFF
@10286
ACC
+
FFF
@10287
ACC
+
FFF
@10288
ACC
+
FFF
@10289
ACA
+
FFF
@10290
ACC
+
FFF
@10291
ACC
+
FFF
@10292
ACC
+
FFF
@10293
ACA
+
FFF
@10294
ACC
+
FFF
@10295
ACC
+
FFF
@10296
ACC
+
FFF
@10297
ACC
+
FFF
@10298
ACA
+
FFF
@10299
ACC
+
FFF
@10300
ACC
+
FFF
@10301
ACC
+
FFF
@10302
ACC
+
FFF
@10303
ACC
+
FFF
@10304
ACC
+
FFF
@10305
ACC
+
FFF
@10306
ACC
+
FFF
@10307
ACC
+
FFF
@10308
ACA
+
FFF
@10309
ACC
+
FFF
@10310
ACC
+
FFF
@10311
ACC
+
FFF
@10312
ACC
+
FFF
@10313
ACC
+
FFF
@10314
ACA
+
FFF
@10315
ACC
+
FFF
@10316
ACC
+
FFF
@10317
ACC
+
FFF
@10318
ACC
+
FFF
@10319
ACC
+
FFF
@10320
ACC
+
FFF
@10321
ACA
+
FFF
@10322
ACC
+
FFF
@10323
ACA
+
FFF
@10324
ACA
+
FFF
@10325
ACC
+
FFF
@10326
ACA
+
FFF
@10327
ACA
+
FFF
@10328
ACC
+
FFF
@10329
ACA
+
FFF
@10330
ACC
+
FFF
@10331
ACC
+
FFF
@10332
ACC
+
FFF
@10333
ACC
+
FFF
@10334
ACC
+
FFF
@10335
ACC
+
FFF
@10336
ACA
+
FFF
@10337
ACA
+
FFF
@10338
ACC
+
FFF
@10339
ACC
+
FFF
@10340
ACC
+
FFF
@10341
ACC
+
FFF
@10342
ACC
+
FFF
@10343
ACC
+
FFF
@10344
ACA
+
FFF
@10345
ACC
+
FFF
@10346
ACC
+
FFF
@10347
ACC
+
FFF
@10348
ACA
+
FFF
@10349
ACC
+
FFF
@10350
ACC
+
FFF
@10351
ACC
+
FFF
@10352
ACC
+
FFF
@10353
ACC
+
FFF
@10354
ACC
+
FFF
@10355
ACC
+
FFF
@10356
ACA
+
FFF
@10357
ACC
+
FFF
@10358
ACC
+
FFF
@10359
ACA
+
FFF
@10360
ACC
+
FFF
@10361
ACC
+
FFF
@10362
ACC
+
FFF
@10363
ACA
+
FFF
@10364
ACC
+
FFF
@10365
ACC
+
FFF
@10366
ACC
+
FFF
@10367
ACC
+
FFF
@10368
ACC
+
FFF
@10369
ACA
+
FFF
@10370
ACC
+
FFF
@10371
ACC
+
FFF
@10372
ACC
+
FFF
@10373
ACC
+
FFF
@10374
ACC
+
FFF
@10375
ACC
+
FFF
@10376
ACC
+
FFF
@10377
ACC
+
FFF
@10378
ACC
+
FFF
@10379
ACA
+
FFF
@10380
ACC
+
FFF
@10381
ACC
+
FFF
@10382
ACC
+
FFF
@10383
ACC
+
FFF
@10384
ACC
+
FFF
@10385
ACC
+
FFF
@10386
ACC
+
FFF
@10387
ACA
+
FFF
@10388
ACC
+
FFF
@10389
ACA
+
FFF
@10390
ACC
+
FFF
@10391
ACC
+
FFF
@10392
ACC
+
FFF
@10393
ACC
+
FFF
@10394
ACA
+
FFF
@10395
ACC
+
FFF
@10396
ACC
+
FFF
@10397
ACC
+
FFF
@10398
ACC
+
FFF
@10399
ACC
+
FFF
@10400
ACC
+
FFF
@10401
ACC
+
FFF
@10402
ACC
+
FFF
@10403
ACA
+
FFF
@10404
ACC
+
FFF
@10405
ACC
+
FFF
@10406
ACC
+
FFF
@10407
ACC
+
FFF
@10408
ACA
+
FFF
@10409
ACC
+
FFF
@10410
ACC
+
FFF
@10411
ACC
+
FFF
@10412
ACC
+
FFF
@10413
ACC
+
FFF
@10414
ACA
+
FFF
@10415
ACC
+
FFF
@10416
ACC
+
FFF
@10417
ACC
+
FFF
@10418
ACA
+
FFF
@10419
ACC
+
FFF
@10420
ACC
+
FFF
@10421
ACC
+
FFF
@10422
AGC
+
FFF
@10423
ACC
+
FFF
@10424
ACC
+
FFF
@10425
ACC
+
FFF
@10426
ACC
+
FFF
@10427
ACC
+
FFF
@10428
ACC
+
FFF
@10429
ACC
+
FFF
@10430
ACA
+
FFF
@10431
ACC
+
FFF
@10432
ACC
+
FFF
@10433
ACC
+
FFF
@10434
ACC
+
FFF
@10435
ACA
+
FFF
@10436
ACC
+
FFF
@10437
ACC
+
FFF
@10438
ACC
+
FFF
@10439
ACA
+
FFF
@10440
ACC
+
FFF
@10441
ACC
+
FFF
@10442
ACC
+
FFF
@10443
ACC
+
FFF
@10444
ACC
+
FFF
@10445
ACC
+
FFF
@10446
ACC
+
FFF
@10447
ACC
+
FFF
@10448
ACA
+
FFF
@10449
ACC
+
FFF
@10450
ACC
+
FFF
@10451
ACC
+
FFF
@10452
ACC
+
FFF
@10453
ACC
+
FFF
@10454
ACA
+
FFF
@10455
ACC
+
FFF
@10456
ACC
+
FFF
@10457
ACC
+
FFF
@10458
ACC
+
FFF
@10459
ACA
+
FFF
@10460
ACA
+
FFF
@10461
ACC
+
FFF
@10462
ACC
+
FFF
@10463
ACA
+
FFF
@10464
ACC
+
FFF
@10465
ACC
+
FFF
@10466
ACC
+
FFF
@10467
ACC
+
FFF
@10468
ACC
+
FFF
@10469
ACC
+
FFF
@10470
ACC
+
FFF
@10471
ACC
+
FFF
@10472
ACC
+
FFF
@10473
ACC
+
FFF
@10474
ACC
+
FFF
@10475
ACC
+
FFF
@10476
ACC
+
FFF
@10477
ACC
+
FFF
@10478
ACC
+
FFF
@10479
ACC
+
FFF
@10480
ACA
+
FFF
@10481
ACA
+
FFF
@10482
ACC
+
FFF
@10483
ACC
+
FFF
@10484
ACC
+
FFF
@10485
ACA
+
FFF
@10486
ACC
+
FFF
@10487
ACC
+
FFF
@10488
ACA
+
FFF
@10489
ACC
+
FFF
@10490
ACC
+
FFF
@10491
ACA
+
FFF
@10492
ACC
+
FFF
@10493
ACC
+
FFF
@10494
ACC
+
FFF
@10495
ACC
+
FFF
@10496
ACC
+
FFF
@10497
ACC
+
FFF
@10498
ACC
+
FFF
@10499
ACA
+
FFF
@10500
ACA
+
FFF
@10501
ACC
+
FFF
@10502
ACC
+
FFF
@10503
ACC
+
FFF
@10504
ACC
+
FFF
@10505
ACC
+
FFF
@10506
ACC
+
FFF
@10507
ACA
+
FFF
@10508
ACC
+
FFF
@10509
ACC
+
FFF
@10510
ACC
+
FFF
@10511
ACC
+
FFF
@10512
ACC
+
FFF
@10513
ACC
+
FFF
@10514
ACC
+
FFF
@10515
ACA
+
FFF
@10516
ACC
+
FFF
@10517
ACC
+
FFF
@10518
ACC
+
FFF
@10519
ACC
+
FFF
@10520
ACA
+
FFF
@10521
ACA
+
FFF
@10522
ACC
+
FFF
@10523
ACC
+
FFF
@10524
ACC
+
FFF
@10525
ACC
+
FFF
@10526
ACA
+
FFF
@10527
ACC
+
FFF
@10528
ACC
+
FFF
@10529
ACC
+
FFF
@10530
ACC
+
FFF
@10531
ACC
+
FFF
@10532
ACC
+
FFF
@10533
ACC
+
FFF
@10534
ACC
+
FFF
@10535
AGC
+
FFF
@10536
ACC
+
FFF
@10537
ACC
+
FFF
@10538
ACC
+
FFF
@10539
ACC
+
FFF
@10540
ACC
+
FFF
@10541
ACC
+
FFF
@10542
ACC
+
FFF
@10543
ACC
+
FFF
@10544
ACA
+
FFF
@10545
ACC
+
FFF
@10546
ACC
+
FFF
@10547
ACA
+
FFF
@10548
ACC
+
FFF
@10549
ACC
+
FFF
@10550
ACC
+
FFF
@10551
ACC
+
FFF
@10552
ACC
+
FFF
@10553
ACC
+
FFF
@10554
ACC
+
FFF
@10555
ACA
+
FFF
@10556
ACC
+
FFF
@10557
ACC
+
FFF
@10558
ACC
+
FFF
@10559
ACC
+
FFF
@10560
ACC
+
FFF
@10561
ACC
+
FFF
@10562
ACA
+
FFF
@10563
ACA
+
FFF
@10564
ACC
+
FFF
@10565
ACC
+
FFF
@10566
ACA
+
FFF
@10567
ACC
+
FFF
@10568
ACC
+
FFF
@10569
ACC
+
FFF
@10570
ACC
+
FFF
@10571
ACC
+
FFF
@10572
ACC
+
FFF
@10573
ACC
+
FFF
@10574
ACC
+
FFF
@10575
ACA
+
FFF
@10576
ACC
+
FFF
@10577
ACC
+
FFF
@10578
ACC
+
FFF
@10579
ACC
+
FFF
@10580
ACC
+
FFF
@10581
ACA
+
FFF
@10582
ACC
+
FFF
@10583
ACA
+
FFF
@10584
ACC
+
FFF
@10585
ACC
+
FFF
@10586
ACC
+
FFF
@10587
ACC
+
FFF
@10588
ACC
+
FFF
@10589
ACC
+
FFF
@10590
ACC
+
FFF
@10591
ACC
+
FFF
@10592
ACC
+
FFF
@10593
ACC
+
FFF
@10594
ACC
+
FFF
@10595
ACC
+
FFF
@10596
ACC
+
FFF
@10597
ACC
+
FFF
@10598
ACC
+
FFF
@10599
ACA
+
FFF
@10600
ACC
+
FFF
@10601
ACC
+
FFF
@10602
ACC
+
FFF
@10603
ACC
+
FFF
@10604
ACC
+
FFF
@10605
ACC
+
FFF
@10606
ACC
+
FFF
@10607
ACA
+
FFF
@10608
ACC
+
FFF
@10609
ACA
+
FFF
@10610
ACC
+
FFF
@10611
ACC
+
FFF
@10612
ACC
+
FFF
@10613
ACC
+
FFF
@10614
ACA
+
FFF
@10615
ACC
+
FFF
@10616
ACA
+
FFF
@10617
ACA
+
FFF
@10618
ACC
+
FFF
@10619
ACC
+
FFF
@10620
ACC
+
FFF
@10621
ACC
+
FFF
@10622
ACC
+
FFF
@10623
ACC
+
FFF
@10624
ACA
+
FFF
@10625
ACC
+
FFF
@10626
ACC
+
FFF
@10627
ACC
+
FFF
@10628
ACC
+
FFF
@10629
ACC
+
FFF
@10630
ACC
+
FFF
@10631
ACC
+
FFF
@10632
ACC
+
FFF
@10633
ACC
+
FFF
@10634
ACC
+
FFF
@10635
ACC
+
FFF
@10636
ACC
+
FFF
@10637
ACC
+
FFF
@10638
ACC
+
FFF
@10639
ACC
+
FFF
@10640
ACC
+
FFF
@10641
ACC
+
FFF
@10642
ACC
+
FFF
@10643
ACC
+
FFF
@10644
ACC
+
FFF
@10645
ACC
+
FFF
@10646
ACC
+
FFF
@10647
ACA
+
FFF
@10648
ACA
+
FFF
@10649
ACC
+
FFF
@10650
ACC
+
FFF
@10651
ACC
+
FFF
@10652
ACC
+
FFF
@10653
ACC
+
FFF
@10654
ACC
+
FFF
@10655
ACC
+
FFF
@10656
ACC
+
FFF
@10657
ACA
+
FFF
@10658
ACC
+
FFF
@10659
ACC
+
FFF
@10660
ACC
+
FFF
@10661
ACC
+
FFF
@10662
ACC
+
FFF
@10663
ACC
+
FFF
@10664
ACC
+
FFF
@10665
ACA
+
FFF
@10666
ACC
+
FFF
@10667
ACA
+
FFF
@10668
ACA
+
FFF
@10669
ACC
+
FFF
@10670
ACC
+
FFF
@10671
ACC
+
FFF
@10672
ACC
+
FFF
@10673
ACC
+
FFF
@10674
ACC
+
FFF
@10675
ACA
+
FFF
@10676
ACC
+
FFF
@10677
ACC
+
FFF
@10678
ACC
+
FFF
@10679
ACC
+
FFF
@10680
ACA
+
FFF
@10681
ACA
+
FFF
@10682
ACC
+
FFF
@10683
ACC
+
FFF
@10684
ACC
+
FFF
@10685
ACC
+
FFF
@10686
ACC
+
FFF
@10687
ACC
+
FFF
@10688
ACC
+
FFF
@10689
ACC
+
FFF
@10690
ACA
+
FFF
@10691
ACA
+
FFF
@10692
ACC
+
FFF
@10693
ACC
+
FFF
@10694
ACA
+
FFF
@10695
ACC
+
FFF
@10696
ACC
+
FFF
@10697
ACC
+
FFF
@10698
ACC
+
FFF
@10699
ACC
+
FFF
@10700
ACC
+
FFF
@10701
ACC
+
FFF
@10702
ACC
+
FFF
@10703
ACC
+
FFF
@10704
ACC
+
FFF
@10705
ACC
+
FFF
@10706
ACC
+
FFF
@10707
ACC
+
FFF
@10708
ACC
+
FFF
@10709
ACC
+
FFF
@10710
ACC
+
FFF
@10711
ACC
+
FFF
@10712
ACA
+
FFF
@10713
ACA
+
FFF
@10714
ACC
+
FFF
@10715
ACC
+
FFF
@10716
ACC
+
FFF
@10717
ACC
+
FFF
@10718
ACC
+
FFF
@10719
ACA
+
FFF
@10720
ACC
+
FFF
@10721
ACC
+
FFF
@10722
ACC
+
FFF
@10723
ACC
+
FFF
@10724
ACC
+
FFF
@10725
ACC
+
FFF
@10726
ACA
+
FFF
@10727
ATC
+
FFF
@10728
ACC
+
FFF
@10729
ACC
+
FFF
@10730
ACC
+
FFF
@10731
ACC
+
FFF
@10732
ACC
+
FFF
@10733
ACC
+
FFF
@10734
ACC
+
FFF
@10735
ACC
+
FFF
@10736
ACC
+
FFF
@10737
ACC
+
FFF
@10738
ACC
+
FFF
@10739
ACC
+
FFF
@10740
ACC
+
FFF
@10741
ACC
+
FFF
@10742
ACA
+
FFF
@10743
ACA
+
FFF
@10744
ACC
+
FFF
@10745
ACC
+
FFF
@10746
ACC
+
FFF
@10747
ACC
+
FFF
@10748
ACC
+
FFF
@10749
ACC
+
FFF
@10750
ACC
+
FFF
@10751
ACC
+
FFF
@10752
ACC
+
FFF
@10753
ACA
+
FFF
@10754
ACC
+
FFF
@10755
ACA
+
FFF
@10756
ACC
+
FFF
@10757
ACA
+
FFF
@10758
ACC
+
FFF
@10759
ACC
+
FFF
@10760
ACC
+
FFF
@10761
ACC
+
FFF
@10762
ACC
+
FFF
@10763
ACC
+
FFF
@10764
ACC
+
FFF
@10765
ACC
+
FFF
@10766
ACC
+
FFF
@10767
ACC
+
FFF
@10768
ACC
+
FFF
@10769
ACC
+
FFF
@10770
ACC
+
FFF
@10771
ACC
+
FFF
@10772
ACC
+
FFF
@10773
ACC
+
FFF
@10774
ACC
+
FFF
@10775
ACA
+
FFF
@10776
ACC
+
FFF
@10777
ACC
+
FFF
@10778
ACC
+
FFF
@10779
ACA
+
FFF
@10780
ACC
+
FFF
@10781
ACC
+
FFF
@10782
ACA
+
FFF
@10783
ACC
+
FFF
@10784
ACA
+
FFF
@10785
ACA
+
FFF
@10786
ACC
+
FFF
@10787
ACC
+
FFF
@10788
ACC
+
FFF
@10789
ACC
+
FFF
@10790
ACC
+
FFF
@10791
ACC
+
FFF
@10792
ACA
+
FFF
@10793
ACC
+
FFF
@10794
ACC
+
FFF
@10795
ACC
+
FFF
@10796
ACC
+
FFF
@10797
ACA
+
FFF
@10798
ACC
+
FFF
@10799
ACC
+
FFF
@10800
ACC
+
FFF
@10801
ACC
+
FFF
@10802
ACC
+
FFF
@10803
ACA
+
FFF
@10804
ACC
+
FFF
@10805
ACC
+
FFF
@10806
ACA
+
FFF
@10807
ACA
+
FFF
@10808
ACC
+
FFF
@10809
ACC
+
FFF
@10810
ACC
+
FFF
@10811
ACA
+
FFF
@10812
ACC
+
FFF
@10813
ACC
+
FFF
@10814
ACC
+
FFF
@10815
ACA
+
FFF
@10816
ACC
+
FFF
@10817
ACA
+
FFF
@10818
ACC
+
FFF
@10819
ACA
+
FFF
@10820
ACC
+
FFF
@10821
ACC
+
FFF
@10822
ACC
+
FFF
@10823
ACC
+
FFF
@10824
ACC
+
FFF
@10825
ACA
+
FFF
@10826
ACC
+
FFF
@10827
ACA
+
FFF
@10828
ACC
+
FFF
@10829
ACC
+
FFF
@10830
ACC
+
FFF
@10831
ACC
+
FFF
@10832
ACC
+
FFF
@10833
ACA
+
FFF
@10834
ACC
+
FFF
@10835
ACC
+
FFF
@10836
ACA
+
FFF
@10837
ACC
+
FFF
@10838
ACC
+
FFF
@10839
ACA
+
FFF
@10840
ATC
+
FFF
@10841
ACC
+
FFF
@10842
ACC
+
FFF
@10843
ACC
+
FFF
@10844
ACC
+
FFF
@10845
ACC
+
FFF
@10846
ACC
+
FFF
@10847
ACA
+
FFF
@10848
ACC
+
FFF
@10849
ACC
+
FFF
@10850
ACA
+
FFF
@10851
ACC
+
FFF
@10852
ACC
+
FFF
@10853
ACC
+
FFF
@10854
ACA
+
FFF
@10855
ACC
+
FFF
@10856
ACC
+
FFF
@10857
ACC
+
FFF
@10858
ACC
+
FFF
@10859
ACC
+
FFF
@10860
ACA
+
FFF
@10861
ACC
+
FFF
@10862
ACC
+
FFF
@10863
ACA
+
FFF
@10864
ACC
+
FFF
@10865
ACC
+
FFF
@10866
ACA
+
FFF
@10867
ACC
+
FFF
@10868
ACC
+
FFF
@10869
ACC
+
FFF
@10870
ACC
+
FFF
@10871
ACC
+
FFF
@10872
ACC
+
FFF
@10873
ACC
+
FFF
@10874
ACC
+
FFF
@10875
ACC
+
FFF
@10876
ACA
+
FFF
@10877
ACC
+
FFF
@10878
ACC
+
FFF
@10879
ACC
+
FFF
@10880
ACA
+
FFF
@10881
ACC
+
FFF
@10882
ACC
+
FFF
@10883
ACC
+
FFF
@10884
ACC
+
FFF
@10885
ACA
+
FFF
@10886
ACC
+
FFF
@10887
ACC
+
FFF
@10888
ACC
+
FFF
@10889
ACA
+
FFF
@10890
ACC
+
FFF
@10891
ACA
+
FFF
@10892
ACC
+
FFF
@10893
ACC
+
FFF
@10894
ACC
+
FFF
@10895
ACC
+
FFF
@10896
ACC
+
FFF
@10897
ACC
+
FFF
@10898
ACC
+
FFF
@10899
ACC
+
FFF
@10900
ACC
+
FFF
@10901
ACA
+
FFF
@10902
ACC
+
FFF
@10903
ACC
+
FFF
@10904
ACC
+
FFF
@10905
ACA
+
FFF
@10906
ACC
+
FFF
@10907
ACC
+
FFF
@10908
ACC
+
FFF
@10909
ACC
+
FFF
@10910
ACC
+
FFF
@10911
ACC
+
FFF
@10912
ACA
+
FFF
@10913
ACC
+
FFF
@10914
ACC
+
FFF
@10915
ACA
+
FFF
@10916
ACC
+
FFF
@10917
ACC
+
FFF
@10918
ACC
+
FFF
@10919
ACC
+
FFF
@10920
ACC
+
FFF
@10921
ACC
+
FFF
@10922
ACC
+
FFF
@10923
ACC
+
FFF
@10924
ACC
+
FFF
@10925
ACC
+
FFF
@10926
ACC
+
FFF
@10927
ACC
+
FFF
@10928
ACC
+
FFF
@10929
ACC
+
FFF
@10930
ACA
+
FFF
@10931
ACA
+
FFF
@10932
ACC
+
FFF
@10933
ACC
+
FFF
@10934
ACC
+
FFF
@10935
ACC
+
FFF
@10936
ACA
+
FFF
@10937
ACC
+
FFF
@10938
ACA
+
FFF
@10939
ACA
+
FFF
@10940
ACC
+
FFF
@10941
ACC
+
FFF
@10942
ACC
+
FFF
@10943
ACC
+
FFF
@10944
ACC
+
FFF
@10945
ACC
+
FFF
@10946
ACC
+
FFF
@10947
ACC
+
FFF
@10948
ACA
+
FFF
@10949
ACA
+
FFF
@10950
ACA
+
FFF
@10951
ACC
+
FFF
@10952
ACC
+
FFF
@10953
ACC
+
FFF
@10954
ACC
+
FFF
@10955
ACC
+
FFF
@10956
ACC
+
FFF
@10957
ACC
+
FFF
@10958
ACA
+
FFF
@10959
ACC
+
FFF
@10960
ACC
+
FFF
@10961
ACC
+
FFF
@10962
ACA
+
FFF
@10963
ACC
+
FFF
@10964
ACC
+
FFF
@10965
ACC
+
FFF
@10966
ACA
+
FFF
@10967
ACC
+
FFF
@10968
ACA
+
FFF
@10969
ACA
+
FFF
@10970
ACC
+
FFF
@10971
ACC
+
FFF
@10972
ACC
+
FFF
@10973
ACC
+
FFF
@10974
ACC
+
FFF
@10975
ACA
+
FFF
@10976
ACC
+
FFF
@10977
ACC
+
FFF
@10978
ACC
+
FFF
@10979
ACC
+
FFF
@10980
ACC
+
FFF
@10981
ACA
+
FFF
@10982
ACC
+
FFF
@10983
ACA
+
FFF
@10984
ACC
+
FFF
@10985
ACC
+
FFF
@10986
ACC
+
FFF
@10987
ACC
+
FFF
@10988
ACC
+
FFF
@10989
ACC
+
FFF
@10990
ACC
+
FFF
@10991
ACC
+
FFF
@10992
ACC
+
FFF
@10993
ACC
+
FFF
@10994
ACC
+
FFF
@10995
ACC
+
FFF
@10996
ACC
+
FFF
@10997
ACC
+
FFF
@10998
ACA
+
FFF
@10999
ACC
+
FFF
@11000
ACC
+
FFF
@11001
ACC
+
FFF
@11002
ACC
+
FFF
@11003
AGC
+
FFF
@11004
ACC
+
FFF
@11005
ACC
+
FFF
@11006
ACC
+
FFF
@11007
ACC
+
FFF
@11008
ACC
+
FFF
@11009
ACC
+
FFF
@11010
ACA
+
FFF
@11011
ACC
+
FFF
@11012
ACC
+
FFF
@11013
ACC
+
FFF
@11014
ACC
+
FFF
@11015
ACC
+
FFF
@11016
ACC
+
FFF
@11017
ACC
+
FFF
@11018
ACA
+
FFF
@11019
ACC
+
FFF
@11020
ACC
+
FFF
@11021
ACC
+
FFF
@11022
ACC
+
FFF
@11023
ACC
+
FFF
@11024
ACC
+
FFF
@11025
ACA
+
FFF
@11026
ACC
+
FFF
@11027
ACC
+
FFF
@11028
ACA
+
FFF
@11029
ACC
+
FFF
@11030
ATC
+
FFF
@11031
ACC
+
FFF
@11032
ACC
+
FFF
@11033
ACC
+
FFF
@11034
ACC
+
FFF
@11035
ACC
+
FFF
@11036
ACC
+
FFF
@11037
ACC
+
FFF
@11038
ACC
+
FFF
@11039
ACC
+
FFF
@11040
ACA
+
FFF
@11041
ACA
+
FFF
@11042
ACC
+
FFF
@11043
ACA
+
FFF
@11044
ACC
+
FFF
@11045
ACC
+
FFF
@11046
ACC
+
FFF
@11047
ACC
+
FFF
@11048
ACC
+
FFF
@11049
ACC
+
FFF
@11050
ACA
+
FFF
@11051
ACA
+
FFF
@11052
ACC
+
FFF
@11053
ACC
+
FFF
@11054
ACC
+
FFF
@11055
ACC
+
FFF
@11056
ACC
+
FFF
@11057
ACC
+
FFF
@11058
ACC
+
FFF
@11059
ACC
+
FFF
@11060
ACC
+
FFF
@11061
ACC
+
FFF
@11062
ACC
+
FFF
@11063
ACA
+
FFF
@11064
ACC
+
FFF
@11065
ACC
+
FFF
@11066
ACA
+
FFF
@11067
ACA
+
FFF
@11068
ACC
+
FFF
@11069
ACA
+
FFF
@11070
ACC
+
FFF
@11071
ACC
+
FFF
@11072
ACC
+
FFF
@11073
ACC
+
FFF
@11074
ACA
+
FFF
@11075
ACC
+
FFF
@11076
ACC
+
FFF
@11077
ACA
+
FFF
@11078
ACC
+
FFF
@11079
ACC
+
FFF
@11080
ACC
+
FFF
@11081
ACC
+
FFF
@11082
ACC
+
FFF
@11083
ACC
+
FFF
@11084
ACA
+
FFF
@11085
ACA
+
FFF
@11086
ACA
+
FFF
@11087
ACC
+
FFF
@11088
ACC
+
FFF
@11089
ACA
+
FFF
@11090
ACC
+
FFF
@11091
ACC
+
FFF
@11092
ACC
+
FFF
@11093
ACC
+
FFF
@11094
ACC
+
FFF
@11095
ACC
+
FFF
@11096
ACC
+
FFF
@11097
ACC
+
FFF
@11098
ACC
+
FFF
@11099
ACC
+
FFF
@11100
ACC
+
FFF
@11101
ACC
+
FFF
@11102
ACC
+
FFF
@11103
ACC
+
FFF
@11104
ACA
+
FFF
@11105
ACC
+
FFF
@11106
ACC
+
FFF
@11107
ACC
+
FFF
@11108
ACC
+
FFF
@11109
ACC
+
FFF
@11110
ACC
+
FFF
@11111
ACA
+
FFF
@11112
ACC
+
FFF
@11113
ACA
+
FFF
@11114
ACC
+
FFF
@11115
ACA
+
FFF
@11116
ACC
+
FFF
@11117
ACC
+
FFF
@11118
ACC
+
FFF
@11119
ACC
+
FFF
@11120
ACC
+
FFF
@11121
ACC
+
FFF
@11122
ACC
+
FFF
@11123
ACC
+
FFF
@11124
ACA
+
FFF
@11125
ACC
+
FFF
@11126
ACC
+
FFF
@11127
ACC
+
FFF
@11128
ACC
+
FFF
@11129
ACC
+
FFF
@11130
ACA
+
FFF
@11131
ACC
+
FFF
@11132
ACA
+
FFF
@11133
ACC
+
FFF
@11134
ACC
+
FFF
@11135
ACC
+
FFF
@11136
ACA
+
FFF
@11137
ACC
+
FFF
@11138
ACC
+
FFF
@11139
ACC
+
FFF
@11140
ACC
+
FFF
@11141
ACC
+
FFF
@11142
ACC
+
FFF
@11143
ACA
+
FFF
@11144
ACC
+
FFF
@11145
ACC
+
FFF
@11146
ACC
+
FFF
@11147
ACC
+
FFF
@11148
ACA
+
FFF
@11149
ACC
+
FFF
@11150
ACC
+
FFF
@11151
ACA
+
FFF
@11152
ACC
+
FFF
@11153
ACC
+
FFF
@11154
ACC
+
FFF
@11155
ACC
+
FFF
@11156
ACC
+
FFF
@11157
ACA
+
FFF
@11158
ACC
+
FFF
@11159
ACA
+
FFF
@11160
ACC
+
FFF
@11161
ACC
+
FFF
@11162
ACC
+
FFF
@11163
ACC
+
FFF
@11164
ACC
+
FFF
@11165
ACC
+
FFF
@11166
ACC
+
FFF
@11167
ACC
+
FFF
@11168
ACC
+
FFF
@11169
ACA
+
FFF
@11170
ACC
+
FFF
@11171
ACC
+
FFF
@11172
ACA
+
FFF
@11173
ACC
+
FFF
@11174
ACC
+
FFF
@11175
ACC
+
FFF
@11176
ACC
+
FFF
@11177
ACA
+
FFF
@11178
ACC
+
FFF
@11179
ACC
+
FFF
@11180
ACA
+
FFF
@11181
ACC
+
FFF
@11182
ACC
+
FFF
@11183
ACC
+
FFF
@11184
ACA
+
FFF
@11185
ACC
+
FFF
@11186
ACC
+
FFF
@11187
ACC
+
FFF
@11188
ACC
+
FFF
@11189
ACA
+
FFF
@11190
ACA
+
FFF
@11191
ACC
+
FFF
@11192
ACC
+
FFF
@11193
ACA
+
FFF
@11194
ACA
+
FFF
@11195
ACC
+
FFF
@11196
ACC
+
FFF
@11197
ACC
+
FFF
@11198
ACC
+
FFF
@11199
ACA
+
FFF
@11200
ACC
+
FFF
@11201
ACA
+
FFF
@11202
ACC
+
FFF
@11203
ACC
+
FFF
@11204
ACA
+
FFF
@11205
ACC
+
FFF
@11206
ATA
+
FFF
@11207
ACC
+
FFF
@11208
ACA
+
FFF
@11209
ACA
+
FFF
@11210
ACC
+
FFF
@11211
ACC
+
FFF
@11212
ACC
+
FFF
@11213
ACC
+
FFF
@11214
ACA
+
FFF
@11215
ACC
+
FFF
@11216
ACC
+
FFF
@11217
ACC
+
FFF
@11218
ACA
+
FFF
@11219
ACC
+
FFF
@11220
ACA
+
FFF
@11221
ACC
+
FFF
@11222
ACC
+
FFF
@11223
ACC
+
FFF
@11224
ACC
+
FFF
@11225
ACC
+
FFF
@11226
ACC
+
FFF
@11227
ACC
+
FFF
@11228
ACC
+
FFF
@11229
ACC
+
FFF
@11230
ACC
+
FFF
@11231
ACC
+
FFF
@11232
ACC
+
FFF
@11233
ACC
+
FFF
@11234
ACC
+
FFF
@11235
ACC
+
FFF
@11236
ACC
+
FFF
@11237
ACC
+
FFF
@11238
ACC
+
FFF
@11239
ACC
+
FFF
@11240
ACC
+
FFF
@11241
ACC
+
FFF
@11242
ACA
+
FFF
@11243
ACC
+
FFF
@11244
ACA
+
FFF
@11245
ACC
+
FFF
@11246
ACC
+
FFF
@11247
ACA
+
FFF
@11248
ACA
+
FFF
@11249
ACC
+
FFF
@11250
ACA
+
FFF
@11251
ACC
+
FFF
@11252
ACC
+
FFF
@11253
ACC
+
FFF
@11254
ACC
+
FFF
@11255
ACC
+
FFF
@11256
ACC
+
FFF
@11257
ACA
+
FFF
@11258
ACA
+
FFF
@11259
ACC
+
FFF
@11260
ACA
+
FFF
@11261
ACC
+
FFF
@11262
ACC
+
FFF
@11263
ACC
+
FFF
@11264
ACA
+
FFF
@11265
ACC
+
FFF
@11266
ACC
+
FFF
@11267
ACC
+
FFF
@11268
ACA
+
FFF
@11269
ACC
+
FFF
@11270
ACA
+
FFF
@11271
ACA
+
FFF
@11272
ACC
+
FFF
@11273
ACA
+
FFF
@11274
ACC
+
FFF
@11275
ACC
+
FFF
@11276
ACA
+
FFF
@11277
ACA
+
FFF
@11278
ACC
+
FFF
@11279
ACC
+
FFF
@11280
ACC
+
FFF
@11281
ACC
+
FFF
@11282
ACC
+
FFF
@11283
ACC
+
FFF
@11284
ACC
+
FFF
@11285
ACA
+
FFF
@11286
ACA
+
FFF
@11287
ACA
+
FFF
@11288
ACC
+
FFF
@11289
ACA
+
FFF
@11290
ACC
+
FFF
@11291
ACC
+
FFF
@11292
ACC
+
FFF
@11293
ACA
+
FFF
@11294
ACC
+
FFF
@11295
ACC
+
FFF
@11296
ACC
+
FFF
@11297
ACC
+
FFF
@11298
ACC
+
FFF
@11299
ACC
+
FFF
@11300
ACC
+
FFF
@11301
ACA
+
FFF
@11302
ACC
+
FFF
@11303
ACA
+
FFF
@11304
ACC
+
FFF
@11305
ACC
+
FFF
@11306
ACC
+
FFF
@11307
AGC
+
FFF
@11308
ACC
+
FFF
@11309
ACC
+
FFF
@11310
ACC
+
FFF
@11311
ACA
+
FFF
@11312
ACC
+
FFF
@11313
ACC
+
FFF
@11314
ACA
+
FFF
@11315
ACC
+
FFF
@11316
ACC
+
FFF
@11317
ACC
+
FFF
@11318
ACC
+
FFF
@11319
ACC
+
FFF
@11320
ACC
+
FFF
@11321
ACC
+
FFF
@11322
ACA
+
FFF
@11323
ACC
+
FFF
@11324
ACC
+
FFF
@11325
ACA
+
FFF
@11326
ACC
+
FFF
@11327
ACC
+
FFF
@11328
ACA
+
FFF
@11329
ACC
+
FFF
@11330
ACC
+
FFF
@11331
ACC
+
FFF
@11332
ACC
+
FFF
@11333
ACC
+
FFF
@11334
ACC
+
FFF
@11335
ACC
+
FFF
@11336
ACC
+
FFF
@11337
ACC
+
FFF
@11338
ACC
+
FFF
@11339
ACC
+
FFF
@11340
ACC
+
FFF
@11341
ACC
+
FFF
@11342
ACC
+
FFF
@11343
ACA
+
FFF
@11344
ACC
+
FFF
@11345
ACC
+
FFF
@11346
ACA
+
FFF
@11347
ACC
+
FFF
@11348
AGC
+
FFF
@11349
ACC
+
FFF
@11350
ACC
+
FFF
@11351
ACA
+
FFF
@11352
ACC
+
FFF
@11353
ACC
+
FFF
@11354
ACC
+
FFF
@11355
ACA
+
FFF
@11356
ACC
+
FFF
@11357
ACA
+
FFF
@11358
ACC
+
FFF
@11359
ACC
+
FFF
@11360
ACC
+
FFF
@11361
ACC
+
FFF
@11362
ACC
+
FFF
@11363
ACC
+
FFF
@11364
ACC
+
FFF
@11365
ACA
+
FFF
@11366
ACC
+
FFF
@11367
ACC
+
FFF
@11368
ACC
+
FFF
@11369
ACC
+
FFF
@11370
ACA
+
FFF
@11371
ACC
+
FFF
@11372
ACC
+
FFF
@11373
ACC
+
FFF
@11374
ACC
+
FFF
@11375
ACC
+
FFF
@11376
ACC
+
FFF
@11377
ACC
+
FFF
@11378
ACC
+
FFF
@11379
ACC
+
FFF
@11380
ACC
+
FFF
@11381
ACC
+
FFF
@11382
ACC
+
FFF
@11383
ACC
+
FFF
@11384
ACA
+
FFF
@11385
ACC
+
FFF
@11386
ACC
+
FFF
@11387
ACA
+
FFF
@11388
ACC
+
FFF
@11389
ACC
+
FFF
@11390
ACC
+
FFF
@11391
ACC
+
FFF
@11392
ACC
+
FFF
@11393
ACC
+
FFF
@11394
ACA
+
FFF
@11395
ACC
+
FFF
@11396
ACC
+
FFF
@11397
ACC
+
FFF
@11398
ACC
+
FFF
@11399
ACC
+
FFF
@11400
ACC
+
FFF
@11401
ACC
+
FFF
@11402
ACC
+
FFF
@11403
ACA
+
FFF
@11404
ACC
+
FFF
@11405
ACC
+
FFF
@11406
ACC
+
FFF
@11407
ACC
+
FFF
@11408
ACC
+
FFF
@11409
ACC
+
FFF
@11410
ACC
+
FFF
@11411
ACC
+
FFF
@11412
ACC
+
FFF
@11413
ACC
+
FFF
@11414
ACC
+
FFF
@11415
ACC
+
FFF
@11416
ACC
+
FFF
@11417
ACC
+
FFF
@11418
ACC
+
FFF
@11419
ACC
+
FFF
@11420
ACC
+
FFF
@11421
ACC
+
FFF
@11422
ACC
+
FFF
@11423
ACC
+
FFF
@11424
ACA
+
FFF
@11425
AGC
+
FFF
@11426
ACC
+
FFF
@11427
ACC
+
FFF
@11428
ACC
+
FFF
@11429
ACC
+
FFF
@11430
ACC
+
FFF
@11431
ACC
+
FFF
@11432
ACA
+
FFF
@11433
ACC
+
FFF
@11434
ACC
+
FFF
@11435
ACC
+
FFF
@11436
ACA
+
FFF
@11437
ACC
+
FFF
@11438
ACC
+
FFF
@11439
ACC
+
FFF
@11440
ACC
+
FFF
@11441
ACC
+
FFF
@11442
ACC
+
FFF
@11443
ACA
+
FFF
@11444
ACC
+
FFF
@11445
ACC
+
FFF
@11446
ACC
+
FFF
@11447
ACC
+
FFF
@11448
ACC
+
FFF
@11449
ACC
+
FFF
@11450
ACA
+
FFF
@11451
ACC
+
FFF
@11452
ACC
+
FFF
@11453
ACA
+
FFF
@11454
ACC
+
FFF
@11455
ACC
+
FFF
@11456
ACA
+
FFF
@11457
ACC
+
FFF
@11458
ACC
+
FFF
@11459
ACC
+
FFF
@11460
ACC
+
FFF
@11461
ACA
+
FFF
@11462
ACC
+
FFF
@11463
ACC
+
FFF
@11464
ACC
+
FFF
@11465
ACC
+
FFF
@11466
ACC
+
FFF
@11467
ACC
+
FFF
@11468
ACC
+
FFF
@11469
ACC
+
FFF
@11470
ACC
+
FFF
@11471
ACC
+
FFF
@11472
ACC
+
FFF
@11473
ACC
+
FFF
@11474
ACA
+
FFF
@11475
ACA
+
FFF
@11476
ACC
+
FFF
@11477
ACC
+
FFF
@11478
ACA
+
FFF
@11479
ACA
+
FFF
@11480
ACC
+
FFF
@11481
ACC
+
FFF
@11482
ACC
+
FFF
@11483
ACC
+
FFF
@11484
ACC
+
FFF
@11485
ACC
+
FFF
@11486
ACC
+
FFF
@11487
ACC
+
FFF
@11488
ACA
+
FFF
@11489
ACC
+
FFF
@11490
ACC
+
FFF
@11491
ACA
+
FFF
@11492
ACC
+
FFF
@11493
ACC
+
FFF
@11494
ACC
+
FFF
@11495
ACC
+
FFF
@11496
AGC
+
FFF
@11497
ACC
+
FFF
@11498
ACC
+
FFF
@11499
ACC
+
FFF
@11500
ACC
+
FFF
@11501
ACC
+
FFF
@11502
ACC
+
FFF
@11503
ACC
+
FFF
@11504
ACC
+
FFF
@11505
ACC
+
FFF
@11506
ACA
+
FFF
@11507
ACC
+
FFF
@11508
ACA
+
FFF
@11509
ACA
+
FFF
@11510
ACA
+
FFF
@11511
ACC
+
FFF
@11512
ACC
+
FFF
@11513
ACC
+
FFF
@11514
ACC
+
FFF
@11515
ACA
+
FFF
@11516
ACA
+
FFF
@11517
ACC
+
FFF
@11518
ACA
+
FFF
@11519
ACC
+
FFF
@11520
ACC
+
FFF
@11521
ACC
+
FFF
@11522
ACC
+
FFF
@11523
ACC
+
FFF
@11524
ACC
+
FFF
@11525
ACC
+
FFF
@11526
ACC
+
FFF
@11527
ACC
+
FFF
@11528
ACC
+
FFF
@11529
ACC
+
FFF
@11530
ACA
+
FFF
@11531
ACC
+
FFF
@11532
ACA
+
FFF
@11533
ACC
+
FFF
@11534
ACA
+
FFF
@11535
ACC
+
FFF
@11536
ACC
+
FFF
@11537
ACC
+
FFF
@11538
ACC
+
FFF
@11539
ACC
+
FFF
@11540
ACA
+
FFF
@11541
ACC
+
FFF
@11542
ACC
+
FFF
@11543
ACC
+
FFF
@11544
ACA
+
FFF
@11545
ACC
+
FFF
@11546
ACA
+
FFF
@11547
ACC
+
FFF
@11548
ACA
+
FFF
@11549
ACC
+
FFF
@11550
ACC
+
FFF
@11551
ACA
+
FFF
@11552
ACC
+
FFF
@11553
ACC
+
FFF
@11554
ACC
+
FFF
@11555
ACC
+
FFF
@11556
ACC
+
FFF
@11557
ACC
+
FFF
@11558
ACA
+
FFF
@11559
ACC
+
FFF
@11560
ACA
+
FFF
@11561
ACC
+
FFF
@11562
ACC
+
FFF
@11563
ACC
+
FFF
@11564
ACC
+
FFF
@11565
ACC
+
FFF
@11566
ACC
+
FFF
@11567
ACC
+
FFF
@11568
ACC
+
FFF
@11569
ACC
+
FFF
@11570
ACC
+
FFF
@11571
ACC
+
FFF
@11572
ACC
+
FFF
@11573
ACC
+
FFF
@11574
ACA
+
FFF
@11575
ACA
+
FFF
@11576
ACC
+
FFF
@11577
ACC
+
FFF
@11578
ACA
+
FFF
@11579
ACC
+
FFF
@11580
ACC
+
FFF
@11581
ACC
+
FFF
@11582
ACA
+
FFF
@11583
ACC
+
FFF
@11584
ACC
+
FFF
@11585
ACC
+
FFF
@11586
ACC
+
FFF
@11587
ACC
+
FFF
@11588
ACC
+
FFF
@11589
ACC
+
FFF
@11590
ACA
+
FFF
@11591
ACC
+
FFF
@11592
ACA
+
FFF
@11593
ACC
+
FFF
@11594
ACC
+
FFF
@11595
ACC
+
FFF
@11596
ACC
+
FFF
@11597
ACC
+
FFF
@11598
ACC
+
FFF
@11599
ACC
+
FFF
@11600
ACC
+
FFF
@11601
ACA
+
FFF
@11602
ACC
+
FFF
@11603
ACC
+
FFF
@11604
ACA
+
FFF
@11605
ACC
+
FFF
@11606
ACC
+
FFF
@11607
ACA
+
FFF
@11608
ACA
+
FFF
@11609
ACC
+
FFF
@11610
ACC
+
FFF
@11611
ACC
+
FFF
@11612
ACA
+
FFF
@11613
ACC
+
FFF
@11614
ACA
+
FFF
@11615
ACA
+
FFF
@11616
ACA
+
FFF
@11617
ACC
+
FFF
@11618
ACC
+
FFF
@11619
ACC
+
FFF
@11620
ACA
+
FFF
@11621
ACC
+
FFF
@11622
ACC
+
FFF
@11623
ACC
+
FFF
@11624
ACC
+
FFF
@11625
ACC
+
FFF
@11626
AGC
+
FFF
@11627
ACC
+
FFF
@11628
ACC
+
FFF
@11629
ACA
+
FFF
@11630
ACC
+
FFF
@11631
ACC
+
FFF
@11632
ACC
+
FFF
@11633
ACC
+
FFF
@11634
ACA
+
FFF
@11635
ACC
+
FFF
@11636
ACC
+
FFF
@11637
ACC
+
FFF
@11638
ACC
+
FFF
@11639
ACC
+
FFF
@11640
ACC
+
FFF
@11641
ACA
+
FFF
@11642
ACC
+
FFF
@11643
ACC
+
FFF
@11644
ACA
+
FFF
@11645
ACC
+
FFF
@11646
ACC
+
FFF
@11647
ACC
+
FFF
@11648
ACC
+
FFF
@11649
ACC
+
FFF
@11650
ACA
+
FFF
@11651
ACA
+
FFF
@11652
ACC
+
FFF
@11653
ACC
+
FFF
@11654
ACC
+
FFF
@11655
ACC
+
FFF
@11656
ACC
+
FFF
@11657
ACA
+
FFF
@11658
ACC
+
FFF
@11659
ACC
+
FFF
@11660
ACC
+
FFF
@11661
ACA
+
FFF
@11662
ACC
+
FFF
@11663
ACC
+
FFF
@11664
ACC
+
FFF
@11665
ACC
+
FFF
@11666
ACC
+
FFF
@11667
ACC
+
FFF
@11668
ACC
+
FFF
@11669
ACC
+
FFF
@11670
ACC
+
FFF
@11671
ACC
+
FFF
@11672
ACA
+
FFF
@11673
ACC
+
FFF
@11674
ACC
+
FFF
@11675
ACC
+
FFF
@11676
ACC
+
FFF
@11677
ACC
+
FFF
@11678
ACC
+
FFF
@11679
ACC
+
FFF
@11680
ACC
+
FFF
@11681
ACC
+
FFF
@11682
ACC
+
FFF
@11683
ACC
+
FFF
@11684
ACC
+
FFF
@11685
ACA
+
FFF
@11686
ACC
+
FFF
@11687
ACC
+
FFF
@11688
ACC
+
FFF
@11689
ACC
+
FFF
@11690
ACC
+
FFF
@11691
ACC
+
FFF
@11692
ACC
+
FFF
@11693
ACA
+
FFF
@11694
ACC
+
FFF
@11695
ACC
+
FFF
@11696
ACA
+
FFF
@11697
ACC
+
FFF
@11698
ACC
+
FFF
@11699
ACC
+
FFF
@11700
ACC
+
FFF
@11701
ACA
+
FFF
@11702
ACA
+
FFF
@11703
ACC
+
FFF
@11704
ACC
+
FFF
@11705
ACC
+
FFF
@11706
ACC
+
FFF
@11707
ACC
+
FFF
@11708
ACA
+
FFF
@11709
ACC
+
FFF
@11710
ACC
+
FFF
@11711
ACC
+
FFF
@11712
ACC
+
FFF
@11713
ACC
+
FFF
@11714
ACC
+
FFF
@11715
ACC
+
FFF
@11716
ACA
+
FFF
@11717
ACC
+
FFF
@11718
ACC
+
FFF
@11719
ACA
+
FFF
@11720
ACC
+
FFF
@11721
ACC
+
FFF
@11722
ACC
+
FFF
@11723
ACA
+
FFF
@11724
ACC
+
FFF
@11725
ACC
+
FFF
@11726
ACC
+
FFF
@11727
ACC
+
FFF
@11728
ACC
+
FFF
@11729
ACC
+
FFF
@11730
ACA
+
FFF
@11731
ACA
+
FFF
@11732
ACC
+
FFF
@11733
ACC
+
FFF
@11734
ACC
+
FFF
@11735
ACC
+
FFF
@11736
ACC
+
FFF
@11737
ACC
+
FFF
@11738
ATC
+
FFF
@11739
ACA
+
FFF
@11740
ACC
+
FFF
@11741
ACA
+
FFF
@11742
ACC
+
FFF
@11743
ACA
+
FFF
@11744
ACC
+
FFF
@11745
ACC
+
FFF
@11746
ACC
+
FFF
@11747
ACC
+
FFF
@11748
ACA
+
FFF
@11749
ACC
+
FFF
@11750
ACC
+
FFF
@11751
ACC
+
FFF
@11752
ACC
+
FFF
@11753
ACC
+
FFF
@11754
ACA
+
FFF
@11755
ACC
+
FFF
@11756
ACA
+
FFF
@11757
ACC
+
FFF
@11758
ACC
+
FFF
@11759
ACA
+
FFF
@11760
ACC
+
FFF
@11761
ACC
+
FFF
@11762
ACC
+
FFF
@11763
ACC
+
FFF
@11764
ACC
+
FFF
@11765
ACC
+
FFF
@11766
ACC
+
FFF
@11767
ACA
+
FFF
@11768
ACC
+
FFF
@11769
ACC
+
FFF
@11770
ACA
+
FFF
@11771
ACA
+
FFF
@11772
ACC
+
FFF
@11773
ACC
+
FFF
@11774
ACC
+
FFF
@11775
ATA
+
FFF
@11776
ACC
+
FFF
@11777
ACC
+
FFF
@11778
ACC
+
FFF
@11779
ACC
+
FFF
@11780
ACC
+
FFF
@11781
ACA
+
FFF
@11782
ACC
+
FFF
@11783
ACC
+
FFF
@11784
ACC
+
FFF
@11785
ACC
+
FFF
@11786
ACC
+
FFF
@11787
ACC
+
FFF
@11788
ACC
+
FFF
@11789
ACC
+
FFF
@11790
ACC
+
FFF
@11791
ACA
+
FFF
@11792
ACC
+
FFF
@11793
ACC
+
FFF
@11794
ACC
+
FFF
@11795
ACC
+
FFF
@11796
ACC
+
FFF
@11797
ACA
+
FFF
@11798
ACC
+
FFF
@11799
ACA
+
FFF
@11800
ACC
+
FFF
@11801
ACC
+
FFF
@11802
ACC
+
FFF
@11803
ACA
+
FFF
@11804
ACA
+
FFF
@11805
ACC
+
FFF
@11806
ACC
+
FFF
@11807
ACA
+
FFF
@11808
ACC
+
FFF
@11809
ACC
+
FFF
@11810
ACC
+
FFF
@11811
ACC
+
FFF
@11812
ACC
+
FFF
@11813
ACC
+
FFF
@11814
ACC
+
FFF
@11815
ACC
+
FFF
@11816
ACC
+
FFF
@11817
ACC
+
FFF
@11818
ACC
+
FFF
@11819
ACC
+
FFF
@11820
ACC
+
FFF
@11821
ACC
+
FFF
@11822
ACC
+
FFF
@11823
ACA
+
FFF
@11824
ACC
+
FFF
@11825
ACA
+
FFF
@11826
ACC
+
FFF
@11827
ACC
+
FFF
@11828
ACC
+
FFF
@11829
ACC
+
FFF
@11830
ACC
+
FFF
@11831
ACC
+
FFF
@11832
ACC
+
FFF
@11833
ACC
+
FFF
@11834
ACA
+
FFF
@11835
ACC
+
FFF
@11836
ACA
+
FFF
@11837
ACC
+
FFF
@11838
ACC
+
FFF
@11839
ACC
+
FFF
@11840
ACC
+
FFF
@11841
ACC
+
FFF
@11842
ACC
+
FFF
@11843
ACC
+
FFF
@11844
ACC
+
FFF
@11845
ACC
+
FFF
@11846
ACC
+
FFF
@11847
ACC
+
FFF
@11848
ACA
+
FFF
@11849
ACC
+
FFF
@11850
ACC
+
FFF
@11851
ACA
+
FFF
@11852
ACC
+
FFF
@11853
ACA
+
FFF
@11854
ACC
+
FFF
@11855
ACC
+
FFF
@11856
ACC
+
FFF
@11857
ACC
+
FFF
@11858
ACC
+
FFF
@11859
ACA
+
FFF
@11860
ACC
+
FFF
@11861
ACA
+
FFF
@11862
ACC
+
FFF
@11863
ACC
+
FFF
@11864
ACC
+
FFF
@11865
ACC
+
FFF
@11866
ACC
+
FFF
@11867
ACA
+
FFF
@11868
ACA
+
FFF
@11869
ACC
+
FFF
@11870
ACC
+
FFF
@11871
ACC
+
FFF
@11872
ACC
+
FFF
@11873
ACC
+
FFF
@11874
ACC
+
FFF
@11875
ACC
+
FFF
@11876
ACC
+
FFF
@11877
ACC
+
FFF
@11878
ACC
+
FFF
@11879
ACC
+
FFF
@11880
ACC
+
FFF
@11881
ACA
+
FFF
@11882
ACC
+
FFF
@11883
ACC
+
FFF
@11884
ACC
+
FFF
@11885
ACC
+
FFF
@11886
ACA
+
FFF
@11887
ACC
+
FFF
@11888
ACC
+
FFF
@11889
ACC
+
FFF
@11890
ACC
+
FFF
@11891
ACA
+
FFF
@11892
ACC
+
FFF
@11893
ACC
+
FFF
@11894
ACC
+
FFF
@11895
ACC
+
FFF
@11896
ACC
+
FFF
@11897
ACA
+
FFF
@11898
ACC
+
FFF
@11899
ACC
+
FFF
@11900
ACA
+
FFF
@11901
ACC
+
FFF
@11902
ACC
+
FFF
@11903
ACC
+
FFF
@11904
ACC
+
FFF
@11905
ACC
+
FFF
@11906
ACC
+
FFF
@11907
ACC
+
FFF
@11908
ACC
+
FFF
@11909
ACC
+
FFF
@11910
ACC
+
FFF
@11911
ACC
+
FFF
@11912
ACC
+
FFF
@11913
ACA
+
FFF
@11914
ACC
+
FFF
@11915
ACC
+
FFF
@11916
ACC
+
FFF
@11917
ACC
+
FFF
@11918
ACC
+
FFF
@11919
ACC
+
FFF
@11920
ACC
+
FFF
@11921
ACA
+
FFF
@11922
ACC
+
FFF
@11923
ACC
+
FFF
@11924
ACC
+
FFF
@11925
ACC
+
FFF
@11926
ACC
+
FFF
@11927
ACC
+
FFF
@11928
ACA
+
FFF
@11929
ACC
+
FFF
@11930
ACC
+
FFF
@11931
ACA
+
FFF
@11932
ACC
+
FFF
@11933
ACC
+
FFF
@11934
ACA
+
FFF
@11935
ACC
+
FFF
@11936
ACC
+
FFF
@11937
ACC
+
FFF
@11938
ACC
+
FFF
@11939
ACA
+
FFF
@11940
ACC
+
FFF
@11941
ACC
+
FFF
@11942
ACC
+
FFF
@11943
ACC
+
FFF
@11944
ACC
+
FFF
@11945
ACA
+
FFF
@11946
ACC
+
FFF
@11947
ACC
+
FFF
@11948
ACA
+
FFF
@11949
ACC
+
FFF
@11950
ACC
+
FFF
@11951
ACC
+
FFF
@11952
ACC
+
FFF
@11953
ACC
+
FFF
@11954
ACA
+
FFF
@11955
ACC
+
FFF
@11956
ACC
+
FFF
@11957
ACC
+
FFF
@11958
ACC
+
FFF
@11959
ACC
+
FFF
@11960
ACA
+
FFF
@11961
ACC
+
FFF
@11962
ACA
+
FFF
@11963
ACC
+
FFF
@11964
ACC
+
FFF
@11965
ACC
+
FFF
@11966
ACA
+
FFF
@11967
ACC
+
FFF
@11968
ACC
+
FFF
@11969
ACC
+
FFF
@11970
ACC
+
FFF
@11971
ACC
+
FFF
@11972
ACC
+
FFF
@11973
ACC
+
FFF
@11974
ACA
+
FFF
@11975
ACC
+
FFF
@11976
ACC
+
FFF
@11977
ACC
+
FFF
@11978
ACC
+
FFF
@11979
ACC
+
FFF
@11980
ACA
+
FFF
@11981
ACC
+
FFF
@11982
ACC
+
FFF
@11983
ACC
+
FFF
@11984
ACC
+
FFF
@11985
ACC
+
FFF
@11986
ACC
+
FFF
@11987
ACA
+
FFF
@11988
ACC
+
FFF
@11989
ACC
+
FFF
@11990
ACA
+
FFF
@11991
ACC
+
FFF
@11992
ACC
+
FFF
@11993
ACC
+
FFF
@11994
ACC
+
FFF
@11995
ACC
+
FFF
@11996
ACC
+
FFF
@11997
ACC
+
FFF
@11998
ACC
+
FFF
@11999
ACC
+
FFF
@12000
ACC
+
FFF
@12001
ACC
+
FFF
@12002
ACA
+
FFF
@12003
ACC
+
FFF
@12004
ACC
+
FFF
@12005
ACA
+
FFF
@12006
ACC
+
FFF
@12007
ACA
+
FFF
@12008
ACC
+
FFF
@12009
ACC
+
FFF
@12010
ACC
+
FFF
@12011
ACA
+
FFF
@12012
ACC
+
FFF
@12013
ACA
+
FFF
@12014
ACC
+
FFF
@12015
ACC
+
FFF
@12016
ACA
+
FFF
@12017
ACC
+
FFF
@12018
ACA
+
FFF
@12019
ACC
+
FFF
@12020
ACC
+
FFF
@12021
ACC
+
FFF
@12022
ACC
+
FFF
@12023
ACC
+
FFF
@12024
ACC
+
FFF
@12025
ACC
+
FFF
@12026
ACC
+
FFF
@12027
ACC
+
FFF
@12028
ACC
+
FFF
@12029
ACC
+
FFF
@12030
ACC
+
FFF
@12031
ACC
+
FFF
@12032
ACC
+
FFF
@12033
ACC
+
FFF
@12034
ACC
+
FFF
@12035
ACC
+
FFF
@12036
ACC
+
FFF
@12037
ACC
+
FFF
@12038
ACC
+
FFF
@12039
ACC
+
FFF
@12040
ACC
+
FFF
@12041
ACC
+
FFF
@12042
ACC
+
FFF
@12043
ACC
+
FFF
@12044
ACC
+
FFF
@12045
ACC
+
FFF
@12046
ACC
+
FFF
@12047
ACC
+
FFF
@12048
ACC
+
FFF
@12049
ACC
+
FFF
@12050
ACC
+
FFF
@12051
ACC
+
FFF
@12052
ACC
+
FFF
@12053
ACC
+
FFF
@12054
ACC
+
FFF
@12055
ACC
+
FFF
@12056
ACC
+
FFF
@12057
ACC
+
FFF
@12058
ACC
+
FFF
@12059
ACC
+
FFF
@12060
ACC
+
FFF
@12061
ACC
+
FFF
@12062
ACC
+
FFF
@12063
ACC
+
FFF
@12064
ACC
+
FFF
@12065
ACC
+
FFF
@12066
ACC
+
FFF
@12067
ACA
+
FFF
@12068
ACC
+
FFF
@12069
ACC
+
FFF
@12070
ACC
+
FFF
@12071
ACC
+
FFF
@12072
ACC
+
FFF
@12073
ACC
+
FFF
@12074
ACA
+
FFF
@12075
ACC
+
FFF
@12076
ACC
+
FFF
@12077
ACC
+
FFF
@12078
ACC
+
FFF
@12079
ACC
+
FFF
@12080
ACC
+
FFF
@12081
ACC
+
FFF
@12082
ACA
+
FFF
@12083
ACC
+
FFF
@12084
ACA
+
FFF
@12085
ACC
+
FFF
@12086
ACC
+
FFF
@12087
ACC
+
FFF
@12088
ACC
+
FFF
@12089
ACC
+
FFF
@12090
ACA
+
FFF
@12091
ACC
+
FFF
@12092
ACC
+
FFF
@12093
ACC
+
FFF
@12094
ACA
+
FFF
@12095
ACC
+
FFF
@12096
ACC
+
FFF
@12097
ACC
+
FFF
@12098
ACC
+
FFF
@12099
ACC
+
FFF
@12100
ACC
+
FFF
@12101
ACC
+
FFF
@12102
ACC
+
FFF
@12103
ACC
+
FFF
@12104
ACC
+
FFF
@12105
ACC
+
FFF
@12106
ACA
+
FFF
@12107
ACC
+
FFF
@12108
ACC
+
FFF
@12109
ACA
+
FFF
@12110
ACC
+
FFF
@12111
ACC
+
FFF
@12112
ACC
+
FFF
@12113
ACC
+
FFF
@12114
ACC
+
FFF
@12115
ACA
+
FFF
@12116
ACC
+
FFF
@12117
ACC
+
FFF
@12118
ACC
+
FFF
@12119
ACC
+
FFF
@12120
ACA
+
FFF
@12121
ACA
+
FFF
@12122
ACA
+
FFF
@12123
ACC
+
FFF
@12124
ACC
+
FFF
@12125
ACC
+
FFF
@12126
ACC
+
FFF
@12127
ACA
+
FFF
@12128
ACC
+
FFF
@12129
ACC
+
FFF
@12130
ACC
+
FFF
@12131
ACC
+
FFF
@12132
ACA
+
FFF
@12133
ACC
+
FFF
@12134
ACC
+
FFF
@12135
ACC
+
FFF
@12136
ACC
+
FFF
@12137
ACC
+
FFF
@12138
ACA
+
FFF
@12139
ACA
+
FFF
@12140
ACC
+
FFF
@12141
ACC
+
FFF
@12142
ACA
+
FFF
@12143
ACC
+
FFF
@12144
ACA
+
FFF
@12145
ACC
+
FFF
@12146
ACC
+
FFF
@12147
ACA
+
FFF
@12148
ACC
+
FFF
@12149
ACC
+
FFF
@12150
ACC
+
FFF
@12151
ACA
+
FFF
@12152
ATC
+
FFF
@12153
ACC
+
FFF
@12154
ACC
+
FFF
@12155
ACC
+
FFF
@12156
ACC
+
FFF
@12157
ACC
+
FFF
@12158
ACC
+
FFF
@12159
ACA
+
FFF
@12160
ACC
+
FFF
@12161
ACC
+
FFF
@12162
ACC
+
FFF
@12163
ACC
+
FFF
@12164
ACC
+
FFF
@12165
ACC
+
FFF
@12166
ACC
+
FFF
@12167
ACC
+
FFF
@12168
ACC
+
FFF
@12169
ACC
+
FFF
@12170
ACC
+
FFF
@12171
ACC
+
FFF
@12172
ACC
+
FFF
@12173
ACA
+
FFF
@12174
ACC
+
FFF
@12175
ACC
+
FFF
@12176
ACC
+
FFF
@12177
ACC
+
FFF
@12178
ACA
+
FFF
@12179
ACC
+
FFF
@12180
ACC
+
FFF
@12181
ACC
+
FFF
@12182
ACC
+
FFF
@12183
ACA
+
FFF
@12184
ACC
+
FFF
@12185
ACC
+
FFF
@12186
ACC
+
FFF
@12187
ACC
+
FFF
@12188
ACC
+
FFF
@12189
ACA
+
FFF
@12190
ACC
+
FFF
@12191
ACC
+
FFF
@12192
ACC
+
FFF
@12193
ACC
+
FFF
@12194
ACC
+
FFF
@12195
AGC
+
FFF
@12196
ACA
+
FFF
@12197
ACC
+
FFF
@12198
ACC
+
FFF
@12199
ACC
+
FFF
@12200
ACC
+
FFF
@12201
ACC
+
FFF
@12202
ACA
+
FFF
@12203
ACC
+
FFF
@12204
ACC
+
FFF
@12205
ACC
+
FFF
@12206
ACC
+
FFF
@12207
ACC
+
FFF
@12208
ACC
+
FFF
@12209
ACC
+
FFF
@12210
ACC
+
FFF
@12211
ACC
+
FFF
@12212
ACC
+
FFF
@12213
ACC
+
FFF
@12214
ACC
+
FFF
@12215
ACC
+
FFF
@12216
ACC
+
FFF
@12217
ACC
+
FFF
@12218
ACC
+
FFF
@12219
ACC
+
FFF
@12220
ACC
+
FFF
@12221
ACC
+
FFF
@12222
ACC
+
FFF
@12223
ACC
+
FFF
@12224
ACC
+
FFF
@12225
ACC
+
FFF
@12226
ACC
+
FFF
@12227
ACA
+
FFF
@12228
ACC
+
FFF
@12229
ACA
+
FFF
@12230
ACC
+
FFF
@12231
ACC
+
FFF
@12232
ACC
+
FFF
@12233
ACA
+
FFF
@12234
ACC
+
FFF
@12235
ACC
+
FFF
@12236
ACC
+
FFF
@12237
ACC
+
FFF
@12238
ACC
+
FFF
@12239
ACC
+
FFF
@12240
ACC
+
FFF
@12241
ACC
+
FFF
@12242
ACC
+
FFF
@12243
ACC
+
FFF
@12244
ACA
+
FFF
@12245
ACC
+
FFF
@12246
ACC
+
FFF
@12247
ACC
+
FFF
@12248
ACC
+
FFF
@12249
ACC
+
FFF
@12250
ACC
+
FFF
@12251
ACC
+
FFF
@12252
ACC
+
FFF
@12253
ACC
+
FFF
@12254
ACC
+
FFF
@12255
ACC
+
FFF
@12256
ACC
+
FFF
@12257
ACC
+
FFF
@12258
ACC
+
FFF
@12259
ACC
+
FFF
@12260
ACC
+
FFF
@12261
ACC
+
FFF
@12262
ACC
+
FFF
@12263
ACC
+
FFF
@12264
ACC
+
FFF
@12265
ACC
+
FFF
@12266
ACC
+
FFF
@12267
ACC
+
FFF
@12268
ACC
+
FFF
@12269
ACC
+
FFF
@12270
ACC
+
FFF
@12271
ACC
+
FFF
@12272
ACA
+
FFF
@12273
ACC
+
FFF
@12274
ACC
+
FFF
@12275
ACC
+
FFF
@12276
ACA
+
FFF
@12277
ACC
+
FFF
@12278
ACC
+
FFF
@12279
ACC
+
FFF
@12280
ACC
+
FFF
@12281
ACC
+
FFF
@12282
ACC
+
FFF
@12283
ACA
+
FFF
@12284
ACA
+
FFF
@12285
ACC
+
FFF
@12286
ACC
+
FFF
@12287
ACC
+
FFF
@12288
ACC
+
FFF
@12289
ACC
+
FFF
@12290
ACA
+
FFF
@12291
ACC
+
FFF
@12292
ACC
+
FFF
@12293
ACC
+
FFF
@12294
ACC
+
FFF
@12295
ACC
+
FFF
@12296
ACC
+
FFF
@12297
ACA
+
FFF
@12298
ACA
+
FFF
@12299
ACC
+
FFF
@12300
ACA
+
FFF
@12301
ACC
+
FFF
@12302
ACC
+
FFF
@12303
ACA
+
FFF
@12304
ACC
+
FFF
@12305
ACC
+
FFF
@12306
ACA
+
FFF
@12307
ACC
+
FFF
@12308
ACC
+
FFF
@12309
ACC
+
FFF
@12310
ACC
+
FFF
@12311
ACC
+
FFF
@12312
ACA
+
FFF
@12313
ACC
+
FFF
@12314
ACC
+
FFF
@12315
ACC
+
FFF
@12316
ACA
+
FFF
@12317
ACC
+
FFF
@12318
ACC
+
FFF
@12319
ACC
+
FFF
@12320
ACC
+
FFF
@12321
ACC
+
FFF
@12322
ACC
+
FFF
@12323
ACC
+
FFF
@12324
ACC
+
FFF
@12325
ACC
+
FFF
@12326
ACC
+
FFF
@12327
ACC
+
FFF
@12328
ACC
+
FFF
@12329
ACC
+
FFF
@12330
ACA
+
FFF
@12331
ACC
+
FFF
@12332
ACC
+
FFF
@12333
ACA
+
FFF
@12334
ACC
+
FFF
@12335
ACC
+
FFF
@12336
ACC
+
FFF
@12337
ACC
+
FFF
@12338
ACC
+
FFF
@12339
ACC
+
FFF
@12340
ACC
+
FFF
@12341
ACC
+
FFF
@12342
ACC
+
FFF
@12343
ACC
+
FFF
@12344
ACC
+
FFF
@12345
ACA
+
FFF
@12346
ACC
+
FFF
@12347
ACA
+
FFF
@12348
ACC
+
FFF
@12349
ACC
+
FFF
@12350
ACC
+
FFF
@12351
ACA
+
FFF
@12352
ACC
+
FFF
@12353
ACA
+
FFF
@12354
ACC
+
FFF
@12355
ACA
+
FFF
@12356
ACC
+
FFF
@12357
ACC
+
FFF
@12358
ACC
+
FFF
@12359
ACC
+
FFF
@12360
ACC
+
FFF
@12361
ACA
+
FFF
@12362
ACC
+
FFF
@12363
ACC
+
FFF
@12364
ACC
+
FFF
@12365
ACC
+
FFF
@12366
ACC
+
FFF
@12367
ACC
+
FFF
@12368
ACC
+
FFF
@12369
ACC
+
FFF
@12370
ACC
+
FFF
@12371
ACC
+
FFF
@12372
ACC
+
FFF
@12373
ACC
+
FFF
@12374
ACA
+
FFF
@12375
ACC
+
FFF
@12376
ACC
+
FFF
@12377
ACC
+
FFF
@12378
ACC
+
FFF
@12379
ACC
+
FFF
@12380
ACC
+
FFF
@12381
ACC
+
FFF
@12382
ACC
+
FFF
@12383
ACC
+
FFF
@12384
ACC
+
FFF
@12385
ACC
+
FFF
@12386
ACC
+
FFF
@12387
ACC
+
FFF
@12388
ACC
+
FFF
@12389
ACC
+
FFF
@12390
ACC
+
FFF
@12391
ACA
+
FFF
@12392
ACA
+
FFF
@12393
ACC
+
FFF
@12394
ACA
+
FFF
@12395
ACC
+
FFF
@12396
ACC
+
FFF
@12397
ACC
+
FFF
@12398
ACC
+
FFF
@12399
ACC
+
FFF
@12400
ACC
+
FFF
@12401
ACC
+
FFF
@12402
ACC
+
FFF
@12403
ACC
+
FFF
@12404
ACC
+
FFF
@12405
ACC
+
FFF
@12406
ACC
+
FFF
@12407
ACC
+
FFF
@12408
ACC
+
FFF
@12409
ACC
+
FFF
@12410
ACC
+
FFF
@12411
ACC
+
FFF
@12412
ACC
+
FFF
@12413
ACC
+
FFF
@12414
ACC
+
FFF
@12415
ACC
+
FFF
@12416
ACA
+
FFF
@12417
ACC
+
FFF
@12418
ACC
+
FFF
@12419
ACC
+
FFF
@12420
ACC
+
FFF
@12421
ACC
+
FFF
@12422
ACC
+
FFF
@12423
ACC
+
FFF
@12424
ACC
+
FFF
@12425
ACC
+
FFF
@12426
ACC
+
FFF
@12427
ACA
+
FFF
@12428
ACC
+
FFF
@12429
ACC
+
FFF
@12430
ACC
+
FFF
@12431
ACA
+
FFF
@12432
ACC
+
FFF
@12433
ACC
+
FFF
@12434
ACC
+
FFF
@12435
ACC
+
FFF
@12436
ACC
+
FFF
@12437
ACC
+
FFF
@12438
ACC
+
FFF
@12439
ACC
+
FFF
@12440
ACC
+
FFF
@12441
ACA
+
FFF
@12442
ACC
+
FFF
@12443
ACC
+
FFF
@12444
ACC
+
FFF
@12445
ACC
+
FFF
@12446
ACC
+
FFF
@12447
ACC
+
FFF
@12448
ACC
+
FFF
@12449
ACA
+
FFF
@12450
ACC
+
FFF
@12451
ACC
+
FFF
@12452
ACA
+
FFF
@12453
ACC
+
FFF
@12454
ACC
+
FFF
@12455
ACC
+
FFF
@12456
ACC
+
FFF
@12457
ACA
+
FFF
@12458
ATC
+
FFF
@12459
ACC
+
FFF
@12460
ACC
+
FFF
@12461
ACC
+
FFF
@12462
ACC
+
FFF
@12463
ACC
+
FFF
@12464
ACC
+
FFF
@12465
ACC
+
FFF
@12466
ACC
+
FFF
@12467
ACC
+
FFF
@12468
ACA
+
FFF
@12469
ACC
+
FFF
@12470
ACC
+
FFF
@12471
ACC
+
FFF
@12472
ACA
+
FFF
@12473
ACA
+
FFF
@12474
ACC
+
FFF
@12475
ACC
+
FFF
@12476
ACA
+
FFF
@12477
ACC
+
FFF
@12478
ACC
+
FFF
@12479
ACA
+
FFF
@12480
ACC
+
FFF
@12481
ACC
+
FFF
@12482
ACC
+
FFF
@12483
ACC
+
FFF
@12484
ACC
+
FFF
@12485
ACC
+
FFF
@12486
ACC
+
FFF
@12487
ACA
+
FFF
@12488
ACC
+
FFF
@12489
ACC
+
FFF
@12490
ACC
+
FFF
@12491
ACC
+
FFF
@12492
ACC
+
FFF
@12493
ACC
+
FFF
@12494
ACC
+
FFF
@12495
ACA
+
FFF
@12496
ACA
+
FFF
@12497
ACC
+
FFF
@12498
ACC
+
FFF
@12499
ACC
+
FFF
@12500
ACC
+
FFF
@12501
ACC
+
FFF
@12502
ACC
+
FFF
@12503
ACC
+
FFF
@12504
ACC
+
FFF
@12505
ACC
+
FFF
@12506
ACC
+
FFF
@12507
ACC
+
FFF
@12508
ACC
+
FFF
@12509
ACC
+
FFF
@12510
ACA
+
FFF
@12511
ACC
+
FFF
@12512
ACC
+
FFF
@12513
ACC
+
FFF
@12514
ACC
+
FFF
@12515
ACC
+
FFF
@12516
ACC
+
FFF
@12517
ACA
+
FFF
@12518
ACC
+
FFF
@12519
ACC
+
FFF
@12520
ACC
+
FFF
@12521
ACA
+
FFF
@12522
ACC
+
FFF
@12523
ACC
+
FFF
@12524
ACC
+
FFF
@12525
ATC
+
FFF
@12526
ACC
+
FFF
@12527
ACC
+
FFF
@12528
ACC
+
FFF
@12529
ACC
+
FFF
@12530
ACC
+
FFF
@12531
ACC
+
FFF
@12532
ACC
+
FFF
@12533
ACC
+
FFF
@12534
ACC
+
FFF
@12535
ACC
+
FFF
@12536
ACA
+
FFF
@12537
ACC
+
FFF
@12538
ACC
+
FFF
@12539
ACC
+
FFF
@12540
ACC
+
FFF
@12541
ACA
+
FFF
@12542
ACC
+
FFF
@12543
ACC
+
FFF
@12544
ACC
+
FFF
@12545
ACC
+
FFF
@12546
ACC
+
FFF
@12547
ACA
+
FFF
@12548
ACA
+
FFF
@12549
ACC
+
FFF
@12550
ACC
+
FFF
@12551
ACC
+
FFF
@12552
ACC
+
FFF
@12553
ACC
+
FFF
@12554
ACA
+
FFF
@12555
ACC
+
FFF
@12556
ACC
+
FFF
@12557
ACA
+
FFF
@12558
ACA
+
FFF
@12559
ACC
+
FFF
@12560
ACC
+
FFF
@12561
ACC
+
FFF
@12562
ACC
+
FFF
@12563
ACC
+
FFF
@12564
ACC
+
FFF
@12565
ACC
+
FFF
@12566
ACC
+
FFF
@12567
ACC
+
FFF
@12568
ACA
+
FFF
@12569
ACC
+
FFF
@12570
ACC
+
FFF
@12571
ACA
+
FFF
@12572
ACC
+
FFF
@12573
ACC
+
FFF
@12574
ACC
+
FFF
@12575
ACC
+
FFF
@12576
ACC
+
FFF
@12577
ACC
+
FFF
@12578
ACC
+
FFF
@12579
ACA
+
FFF
@12580
ACC
+
FFF
@12581
ACC
+
FFF
@12582
ACC
+
FFF
@12583
ACC
+
FFF
@12584
ACC
+
FFF
@12585
ACC
+
FFF
@12586
ACC
+
FFF
@12587
ACC
+
FFF
@12588
ACC
+
FFF
@12589
ACC
+
FFF
@12590
ACC
+
FFF
@12591
ACC
+
FFF
@12592
ACC
+
FFF
@12593
ACC
+
FFF
@12594
ACC
+
FFF
@12595
ACC
+
FFF
@12596
ACC
+
FFF
@12597
ACA
+
FFF
@12598
ACA
+
FFF
@12599
ACC
+
FFF
@12600
ACA
+
FFF
@12601
ACC
+
FFF
@12602
ACC
+
FFF
@12603
ACC
+
FFF
@12604
ACC
+
FFF
@12605
ACC
+
FFF
@12606
ACC
+
FFF
@12607
ACC
+
FFF
@12608
ACC
+
FFF
@12609
ACA
+
FFF
@12610
ACC
+
FFF
@12611
ACA
+
FFF
@12612
ACC
+
FFF
@12613
ACA
+
FFF
@12614
ACC
+
FFF
@12615
ACC
+
FFF
@12616
ACC
+
FFF
@12617
ACC
+
FFF
@12618
ACC
+
FFF
@12619
ACC
+
FFF
@12620
ACC
+
FFF
@12621
ACC
+
FFF
@12622
ACC
+
FFF
@12623
ACC
+
FFF
@12624
ACA
+
FFF
@12625
ACA
+
FFF
@12626
AGC
+
FFF
@12627
ACC
+
FFF
@12628
ACC
+
FFF
@12629
ACC
+
FFF
@12630
ACC
+
FFF
@12631
ACC
+
FFF
@12632
ACC
+
FFF
@12633
ACC
+
FFF
@12634
ACC
+
FFF
@12635
ACC
+
FFF
@12636
ACC
+
FFF
@12637
ACC
+
FFF
@12638
ACC
+
FFF
@12639
ACC
+
FFF
@12640
ACC
+
FFF
@12641
ACC
+
FFF
@12642
ACC
+
FFF
@12643
ACC
+
FFF
@12644
ACC
+
FFF
@12645
ACA
+
FFF
@12646
ACC
+
FFF
@12647
ACC
+
FFF
@12648
ACA
+
FFF
@12649
ACC
+
FFF
@12650
ACC
+
FFF
@12651
ACC
+
FFF
@12652
ACC
+
FFF
@12653
ACA
+
FFF
@12654
ACC
+
FFF
@12655
ACA
+
FFF
@12656
ACC
+
FFF
@12657
ACC
+
FFF
@12658
ACC
+
FFF
@12659
ACC
+
FFF
@12660
ACA
+
FFF
@12661
ACC
+
FFF
@12662
ACA
+
FFF
@12663
ACC
+
FFF
@12664
ACC
+
FFF
@12665
ACA
+
FFF
@12666
ACA
+
FFF
@12667
ACC
+
FFF
@12668
ACA
+
FFF
@12669
ACC
+
FFF
@12670
ACC
+
FFF
@12671
ACC
+
FFF
@12672
ACC
+
FFF
@12673
ACC
+
FFF
@12674
ACC
+
FFF
@12675
ACC
+
FFF
@12676
ACC
+
FFF
@12677
ACC
+
FFF
@12678
ACC
+
FFF
@12679
ACC
+
FFF
@12680
ACC
+
FFF
@12681
ACA
+
FFF
@12682
ACC
+
FFF
@12683
ACC
+
FFF
@12684
ACC
+
FFF
@12685
ACC
+
FFF
@12686
ACC
+
FFF
@12687
ACC
+
FFF
@12688
ACC
+
FFF
@12689
ACC
+
FFF
@12690
ACC
+
FFF
@12691
ACC
+
FFF
@12692
ACA
+
FFF
@12693
ACA
+
FFF
@12694
ACA
+
FFF
@12695
ACC
+
FFF
@12696
ACC
+
FFF
@12697
ACA
+
FFF
@12698
ACC
+
FFF
@12699
ACA
+
FFF
@12700
ACC
+
FFF
@12701
ATC
+
FFF
@12702
ACC
+
FFF
@12703
ACC
+
FFF
@12704
ACA
+
FFF
@12705
ACA
+
FFF
@12706
ACA
+
FFF
@12707
ACA
+
FFF
@12708
ACC
+
FFF
@12709
ACC
+
FFF
@12710
ACC
+
FFF
@12711
ACA
+
FFF
@12712
ACC
+
FFF
@12713
ACC
+
FFF
@12714
ACC
+
FFF
@12715
ACC
+
FFF
@12716
ACA
+
FFF
@12717
ACA
+
FFF
@12718
ACA
+
FFF
@12719
ACA
+
FFF
@12720
ACC
+
FFF
@12721
ACC
+
FFF
@12722
ACC
+
FFF
@12723
ACC
+
FFF
@12724
ACA
+
FFF
@12725
ACC
+
FFF
@12726
ACC
+
FFF
@12727
AGC
+
FFF
@12728
ACC
+
FFF
@12729
ACC
+
FFF
@12730
ACA
+
FFF
@12731
ACC
+
FFF
@12732
ACC
+
FFF
@12733
ACC
+
FFF
@12734
ACC
+
FFF
@12735
ACC
+
FFF
@12736
ACC
+
FFF
@12737
ACC
+
FFF
@12738
ACA
+
FFF
@12739
ACC
+
FFF
@12740
ACC
+
FFF
@12741
ACC
+
FFF
@12742
ACA
+
FFF
@12743
ACC
+
FFF
@12744
ACA
+
FFF
@12745
ACA
+
FFF
@12746
ACC
+
FFF
@12747
ACC
+
FFF
@12748
ACC
+
FFF
@12749
ACC
+
FFF
@12750
ACC
+
FFF
@12751
ACC
+
FFF
@12752
ACC
+
FFF
@12753
ACC
+
FFF
@12754
ACC
+
FFF
@12755
ACC
+
FFF
@12756
ACC
+
FFF
@12757
ACC
+
FFF
@12758
ACA
+
FFF
@12759
ACC
+
FFF
@12760
ACA
+
FFF
@12761
ACA
+
FFF
@12762
ACC
+
FFF
@12763
ACC
+
FFF
@12764
ACC
+
FFF
@12765
ACA
+
FFF
@12766
ACC
+
FFF
@12767
ACC
+
FFF
@12768
ACC
+
FFF
@12769
ACC
+
FFF
@12770
ACA
+
FFF
@12771
ACA
+
FFF
@12772
ACC
+
FFF
@12773
ACC
+
FFF
@12774
ACC
+
FFF
@12775
ACC
+
FFF
@12776
ACC
+
FFF
@12777
ACC
+
FFF
@12778
ACC
+
FFF
@12779
ACC
+
FFF
@12780
ACC
+
FFF
@12781
ACA
+
FFF
@12782
ACC
+
FFF
@12783
ACC
+
FFF
@12784
ACA
+
FFF
@12785
ACC
+
FFF
@12786
ACC
+
FFF
@12787
ACA
+
FFF
@12788
ACC
+
FFF
@12789
ACC
+
FFF
@12790
ACC
+
FFF
@12791
ACC
+
FFF
@12792
ACC
+
FFF
@12793
ACC
+
FFF
@12794
ACC
+
FFF
@12795
ACC
+
FFF
@12796
ACC
+
FFF
@12797
ACC
+
FFF
@12798
ACA
+
FFF
@12799
ACC
+
FFF
@12800
ACC
+
FFF
@12801
ACA
+
FFF
@12802
ACC
+
FFF
@12803
ACC
+
FFF
@12804
ACA
+
FFF
@12805
ACA
+
FFF
@12806
ACC
+
FFF
@12807
ACC
+
FFF
@12808
ACA
+
FFF
@12809
ACC
+
FFF
@12810
ACC
+
FFF
@12811
ACC
+
FFF
@12812
ACA
+
FFF
@12813
ACC
+
FFF
@12814
ACC
+
FFF
@12815
ACC
+
FFF
@12816
ACA
+
FFF
@12817
ACC
+
FFF
@12818
ACA
+
FFF
@12819
ACC
+
FFF
@12820
ACC
+
FFF
@12821
ACC
+
FFF
@12822
ACC
+
FFF
@12823
ACC
+
FFF
@12824
ACC
+
FFF
@12825
ACC
+
FFF
@12826
ACC
+
FFF
@12827
ACC
+
FFF
@12828
ACC
+
FFF
@12829
ACC
+
FFF
@12830
ACC
+
FFF
@12831
ACC
+
FFF
@12832
ACC
+
FFF
@12833
ACC
+
FFF
@12834
ACA
+
FFF
@12835
ACC
+
FFF
@12836
ACC
+
FFF
@12837
ACA
+
FFF
@12838
ACC
+
FFF
@12839
ACC
+
FFF
@12840
ACC
+
FFF
@12841
ACC
+
FFF
@12842
ACC
+
FFF
@12843
ACA
+
FFF
@12844
ACC
+
FFF
@12845
ACC
+
FFF
@12846
ACC
+
FFF
@12847
ACC
+
FFF
@12848
ACC
+
FFF
@12849
ACA
+
FFF
@12850
ACC
+
FFF
@12851
ACA
+
FFF
@12852
ACC
+
FFF
@12853
ACC
+
FFF
@12854
ACC
+
FFF
@12855
ACC
+
FFF
@12856
ACA
+
FFF
@12857
ACC
+
FFF
@12858
ACC
+
FFF
@12859
ACA
+
FFF
@12860
ACC
+
FFF
@12861
ACC
+
FFF
@12862
ACC
+
FFF
@12863
ACC
+
FFF
@12864
ACA
+
FFF
@12865
ACC
+
FFF
@12866
ACC
+
FFF
@12867
ACA
+
FFF
@12868
ACA
+
FFF
@12869
ACC
+
FFF
@12870
ACC
+
FFF
@12871
ACA
+
FFF
@12872
ACC
+
FFF
@12873
ACC
+
FFF
@12874
ACC
+
FFF
@12875
ACC
+
FFF
@12876
ACA
+
FFF
@12877
ACC
+
FFF
@12878
ACC
+
FFF
@12879
ACC
+
FFF
@12880
ACC
+
FFF
@12881
ACC
+
FFF
@12882
ACC
+
FFF
@12883
ACC
+
FFF
@12884
ACC
+
FFF
@12885
ACC
+
FFF
@12886
ACC
+
FFF
@12887
ACC
+
FFF
@12888
ACA
+
FFF
@12889
ACC
+
FFF
@12890
ACC
+
FFF
@12891
ACC
+
FFF
@12892
ACC
+
FFF
@12893
ACC
+
FFF
@12894
ACC
+
FFF
@12895
ACC
+
FFF
@12896
ACC
+
FFF
@12897
ACC
+
FFF
@12898
ACC
+
FFF
@12899
ACC
+
FFF
@12900
ACC
+
FFF
@12901
ACC
+
FFF
@12902
ACA
+
FFF
@12903
ACC
+
FFF
@12904
ACA
+
FFF
@12905
ACC
+
FFF
@12906
ACC
+
FFF
@12907
ACA
+
FFF
@12908
ACC
+
FFF
@12909
ACC
+
FFF
@12910
ACC
+
FFF
@12911
ACC
+
FFF
@12912
ACC
+
FFF
@12913
ACC
+
FFF
@12914
ACC
+
FFF
@12915
ACC
+
FFF
@12916
ACC
+
FFF
@12917
ACC
+
FFF
@12918
ACC
+
FFF
@12919
ACC
+
FFF
@12920
ACC
+
FFF
@12921
ACC
+
FFF
@12922
ACC
+
FFF
@12923
ACC
+
FFF
@12924
ACC
+
FFF
@12925
ACC
+
FFF
@12926
ACC
+
FFF
@12927
ACC
+
FFF
@12928
ACA
+
FFF
@12929
ACC
+
FFF
@12930
ACC
+
FFF
@12931
ACC
+
FFF
@12932
ACC
+
FFF
@12933
ACA
+
FFF
@12934
ACC
+
FFF
@12935
ACC
+
FFF
@12936
ACC
+
FFF
@12937
ACC
+
FFF
@12938
ACC
+
FFF
@12939
ACA
+
FFF
@12940
ACA
+
FFF
@12941
ACA
+
FFF
@12942
ACC
+
FFF
@12943
ACA
+
FFF
@12944
ACC
+
FFF
@12945
ACA
+
FFF
@12946
ACA
+
FFF
@12947
ACC
+
FFF
@12948
ACA
+
FFF
@12949
ACA
+
FFF
@12950
ACC
+
FFF
@12951
ACC
+
FFF
@12952
ACA
+
FFF
@12953
ACC
+
FFF
@12954
ACC
+
FFF
@12955
ACC
+
FFF
@12956
ACC
+
FFF
@12957
ACC
+
FFF
@12958
ACA
+
FFF
@12959
ACC
+
FFF
@12960
ACC
+
FFF
@12961
ACC
+
FFF
@12962
ACC
+
FFF
@12963
ACA
+
FFF
@12964
ACC
+
FFF
@12965
ACA
+
FFF
@12966
ACA
+
FFF
@12967
ACC
+
FFF
@12968
ACC
+
FFF
@12969
ACA
+
FFF
@12970
ACC
+
FFF
@12971
ACC
+
FFF
@12972
ACA
+
FFF
@12973
ACC
+
FFF
@12974
ACC
+
FFF
@12975
ACC
+
FFF
@12976
ACA
+
FFF
@12977
ACC
+
FFF
@12978
ACA
+
FFF
@12979
ACC
+
FFF
@12980
ACC
+
FFF
@12981
ACC
+
FFF
@12982
ACA
+
FFF
@12983
ACC
+
FFF
@12984
ACC
+
FFF
@12985
ACC
+
FFF
@12986
ACC
+
FFF
@12987
ACC
+
FFF
@12988
ACC
+
FFF
@12989
ACC
+
FFF
@12990
ACC
+
FFF
@12991
ACC
+
FFF
@12992
ACA
+
FFF
@12993
ACC
+
FFF
@12994
ACC
+
FFF
@12995
ACC
+
FFF
@12996
ACC
+
FFF
@12997
ACC
+
FFF
@12998
ACC
+
FFF
@12999
ACA
+
FFF
@13000
ACC
+
FFF
@13001
ACC
+
FFF
@13002
ACC
+
FFF
@13003
ACC
+
FFF
@13004
ACC
+
FFF
@13005
ACC
+
FFF
@13006
ACC
+
FFF
@13007
ACA
+
FFF
@13008
ACC
+
FFF
@13009
ACC
+
FFF
@13010
ACC
+
FFF
@13011
ACA
+
FFF
@13012
ACA
+
FFF
@13013
ACC
+
FFF
@13014
ACC
+
FFF
@13015
ACC
+
FFF
@13016
ACC
+
FFF
@13017
ACC
+
FFF
@13018
ACC
+
FFF
@13019
ACC
+
FFF
@13020
ACC
+
FFF
@13021
ACC
+
FFF
@13022
ACA
+
FFF
@13023
ACC
+
FFF
@13024
ACC
+
FFF
@13025
ACC
+
FFF
@13026
ACC
+
FFF
@13027
ACA
+
FFF
@13028
ACC
+
FFF
@13029
ACC
+
FFF
@13030
ACC
+
FFF
@13031
ACC
+
FFF
@13032
ACC
+
FFF
@13033
ACA
+
FFF
@13034
ACC
+
FFF
@13035
ACC
+
FFF
@13036
ACC
+
FFF
@13037
ACC
+
FFF
@13038
ACC
+
FFF
@13039
ACC
+
FFF
@13040
ACA
+
FFF
@13041
ACC
+
FFF
@13042
ACA
+
FFF
@13043
ACC
+
FFF
@13044
ACA
+
FFF
@13045
ACC
+
FFF
@13046
ACA
+
FFF
@13047
ACC
+
FFF
@13048
ACC
+
FFF
@13049
ACC
+
FFF
@13050
ACA
+
FFF
@13051
ACA
+
FFF
@13052
ACC
+
FFF
@13053
ACC
+
FFF
@13054
ACC
+
FFF
@13055
ACA
+
FFF
@13056
ACC
+
FFF
@13057
ACC
+
FFF
@13058
ACC
+
FFF
@13059
ACA
+
FFF
@13060
ACA
+
FFF
@13061
ACC
+
FFF
@13062
ACC
+
FFF
@13063
ACC
+
FFF
@13064
ACA
+
FFF
@13065
ACC
+
FFF
@13066
ACC
+
FFF
@13067
ACC
+
FFF
@13068
ACC
+
FFF
@13069
ACC
+
FFF
@13070
ACC
+
FFF
@13071
ACC
+
FFF
@13072
ACC
+
FFF
@13073
ACC
+
FFF
@13074
ACA
+
FFF
@13075
ACC
+
FFF
@13076
ACA
+
FFF
@13077
ACC
+
FFF
@13078
ACC
+
FFF
@13079
ACC
+
FFF
@13080
ACC
+
FFF
@13081
ACA
+
FFF
@13082
ACC
+
FFF
@13083
ACC
+
FFF
@13084
ACC
+
FFF
@13085
ACC
+
FFF
@13086
ACC
+
FFF
@13087
ACC
+
FFF
@13088
ACC
+
FFF
@13089
ACC
+
FFF
@13090
ACA
+
FFF
@13091
ACC
+
FFF
@13092
ACC
+
FFF
@13093
ACC
+
FFF
@13094
ACC
+
FFF
@13095
ACC
+
FFF
@13096
ACC
+
FFF
@13097
ACA
+
FFF
@13098
ACC
+
FFF
@13099
ACA
+
FFF
@13100
ACA
+
FFF
@13101
ACC
+
FFF
@13102
ATC
+
FFF
@13103
ACC
+
FFF
@13104
ACC
+
FFF
@13105
ACA
+
FFF
@13106
ACC
+
FFF
@13107
ACC
+
FFF
@13108
ACC
+
FFF
@13109
ACC
+
FFF
@13110
ACC
+
FFF
@13111
ACA
+
FFF
@13112
ACC
+
FFF
@13113
ACC
+
FFF
@13114
ACC
+
FFF
@13115
ACA
+
FFF
@13116
ACC
+
FFF
@13117
ACC
+
FFF
@13118
ACC
+
FFF
@13119
ACA
+
FFF
@13120
ACA
+
FFF
@13121
ACA
+
FFF
@13122
ACA
+
FFF
@13123
ACC
+
FFF
@13124
ACC
+
FFF
@13125
ACC
+
FFF
@13126
ACC
+
FFF
@13127
ACC
+
FFF
@13128
ACC
+
FFF
@13129
ACC
+
FFF
@13130
ACA
+
FFF
@13131
ACC
+
FFF
@13132
ACC
+
FFF
@13133
ACC
+
FFF
@13134
ACC
+
FFF
@13135
ACC
+
FFF
@13136
ACA
+
FFF
@13137
ACC
+
FFF
@13138
ACC
+
FFF
@13139
ACC
+
FFF
@13140
ACC
+
FFF
@13141
ACC
+
FFF
@13142
ACC
+
FFF
@13143
ACC
+
FFF
@13144
ACC
+
FFF
@13145
ACC
+
FFF
@13146
ACC
+
FFF
@13147
ACC
+
FFF
@13148
ACA
+
FFF
@13149
ACC
+
FFF
@13150
ACC
+
FFF
@13151
ACC
+
FFF
@13152
ACC
+
FFF
@13153
ACC
+
FFF
@13154
ACA
+
FFF
@13155
ACC
+
FFF
@13156
ACA
+
FFF
@13157
AGC
+
FFF
@13158
ACC
+
FFF
@13159
ACC
+
FFF
@13160
ACC
+
FFF
@13161
ACC
+
FFF
@13162
ACC
+
FFF
@13163
ACC
+
FFF
@13164
ACC
+
FFF
@13165
ACC
+
FFF
@13166
ACC
+
FFF
@13167
ACC
+
FFF
@13168
ACC
+
FFF
@13169
ACA
+
FFF
@13170
ACC
+
FFF
@13171
ACC
+
FFF
@13172
ACC
+
FFF
@13173
ACA
+
FFF
@13174
ACA
+
FFF
@13175
ACA
+
FFF
@13176
ACC
+
FFF
@13177
ACC
+
FFF
@13178
ACA
+
FFF
@13179
ACC
+
FFF
@13180
ACC
+
FFF
@13181
ACC
+
FFF
@13182
ACA
+
FFF
@13183
ACC
+
FFF
@13184
ACA
+
FFF
@13185
ACC
+
FFF
@13186
ACC
+
FFF
@13187
ACC
+
FFF
@13188
ACC
+
FFF
@13189
ACC
+
FFF
@13190
ACC
+
FFF
@13191
ACC
+
FFF
@13192
ACC
+
FFF
@13193
ACC
+
FFF
@13194
ACC
+
FFF
@13195
ACC
+
FFF
@13196
ACC
+
FFF
@13197
ACA
+
FFF
@13198
ACC
+
FFF
@13199
ACC
+
FFF
@13200
ACA
+
FFF
@13201
ACC
+
FFF
@13202
ACC
+
FFF
@13203
ACC
+
FFF
@13204
ACC
+
FFF
@13205
ACC
+
FFF
@13206
ACC
+
FFF
@13207
ACC
+
FFF
@13208
ACC
+
FFF
@13209
ACC
+
FFF
@13210
ACC
+
FFF
@13211
ACA
+
FFF
@13212
ACA
+
FFF
@13213
ACC
+
FFF
@13214
ACC
+
FFF
@13215
ACC
+
FFF
@13216
ACC
+
FFF
@13217
ACC
+
FFF
@13218
ACC
+
FFF
@13219
ACC
+
FFF
@13220
ACC
+
FFF
@13221
ACC
+
FFF
@13222
ACC
+
FFF
@13223
ACC
+
FFF
@13224
ACC
+
FFF
@13225
ACA
+
FFF
@13226
ACC
+
FFF
@13227
ACC
+
FFF
@13228
ACC
+
FFF
@13229
ACC
+
FFF
@13230
ACC
+
FFF
@13231
ACC
+
FFF
@13232
ACC
+
FFF
@13233
ACC
+
FFF
@13234
ACA
+
FFF
@13235
ACC
+
FFF
@13236
ATC
+
FFF
@13237
ACC
+
FFF
@13238
ACC
+
FFF
@13239
ACC
+
FFF
@13240
ACC
+
FFF
@13241
ACC
+
FFF
@13242
ACA
+
FFF
@13243
ACA
+
FFF
@13244
ACC
+
FFF
@13245
ACC
+
FFF
@13246
ACC
+
FFF
@13247
ACC
+
FFF
@13248
ACC
+
FFF
@13249
ACC
+
FFF
@13250
ACC
+
FFF
@13251
ACC
+
FFF
@13252
ACA
+
FFF
@13253
ACC
+
FFF
@13254
ACC
+
FFF
@13255
ACC
+
FFF
@13256
ACC
+
FFF
@13257
ACC
+
FFF
@13258
ACC
+
FFF
@13259
ACC
+
FFF
@13260
ACC
+
FFF
@13261
ACC
+
FFF
@13262
ACC
+
FFF
@13263
ACC
+
FFF
@13264
ACC
+
FFF
@13265
ACC
+
FFF
@13266
ACC
+
FFF
@13267
ACA
+
FFF
@13268
ACC
+
FFF
@13269
ACC
+
FFF
@13270
ACC
+
FFF
@13271
ACC
+
FFF
@13272
ACC
+
FFF
@13273
ACC
+
FFF
@13274
ACC
+
FFF
@13275
ACC
+
FFF
@13276
ACA
+
FFF
@13277
ACC
+
FFF
@13278
ACC
+
FFF
@13279
ACC
+
FFF
@13280
ACC
+
FFF
@13281
ACC
+
FFF
@13282
ACC
+
FFF
@13283
ACA
+
FFF
@13284
ACC
+
FFF
@13285
ACC
+
FFF
@13286
ACC
+
FFF
@13287
ACA
+
FFF
@13288
ACC
+
FFF
@13289
ACC
+
FFF
@13290
ACA
+
FFF
@13291
ACC
+
FFF
@13292
ACC
+
FFF
@13293
ACC
+
FFF
@13294
ACA
+
FFF
@13295
ACC
+
FFF
@13296
ACC
+
FFF
@13297
ACC
+
FFF
@13298
ACC
+
FFF
@13299
AGC
+
FFF
@13300
ACA
+
FFF
@13301
ACC
+
FFF
@13302
ACC
+
FFF
@13303
ACC
+
FFF
@13304
ACC
+
FFF
@13305
ACC
+
FFF
@13306
ACC
+
FFF
@13307
ACA
+
FFF
@13308
ACC
+
FFF
@13309
ACC
+
FFF
@13310
ACC
+
FFF
@13311
ACC
+
FFF
@13312
ACA
+
FFF
@13313
ACC
+
FFF
@13314
ACC
+
FFF
@13315
ACA
+
FFF
@13316
ACC
+
FFF
@13317
ACC
+
FFF
@13318
ACA
+
FFF
@13319
ACC
+
FFF
@13320
ACC
+
FFF
@13321
ACC
+
FFF
@13322
ACC
+
FFF
@13323
ACC
+
FFF
@13324
ACC
+
FFF
@13325
ACC
+
FFF
@13326
ACC
+
FFF
@13327
ACC
+
FFF
@13328
ACA
+
FFF
@13329
ACC
+
FFF
@13330
ACC
+
FFF
@13331
ACC
+
FFF
@13332
ACA
+
FFF
@13333
ACC
+
FFF
@13334
ACA
+
FFF
@13335
ACA
+
FFF
@13336
ACA
+
FFF
@13337
ACA
+
FFF
@13338
ACA
+
FFF
@13339
ACC
+
FFF
@13340
ACC
+
FFF
@13341
ACC
+
FFF
@13342
ACC
+
FFF
@13343
ACC
+
FFF
@13344
ACC
+
FFF
@13345
ACC
+
FFF
@13346
ACC
+
FFF
@13347
ACC
+
FFF
@13348
ACC
+
FFF
@13349
ACC
+
FFF
@13350
ACA
+
FFF
@13351
ACC
+
FFF
@13352
ACC
+
FFF
@13353
ACC
+
FFF
@13354
ACC
+
FFF
@13355
ACC
+
FFF
@13356
ACC
+
FFF
@13357
ACC
+
FFF
@13358
ACC
+
FFF
@13359
ACC
+
FFF
@13360
ACA
+
FFF
@13361
ACC
+
FFF
@13362
ACC
+
FFF
@13363
ACC
+
FFF
@13364
ACC
+
FFF
@13365
ACC
+
FFF
@13366
ACC
+
FFF
@13367
ACC
+
FFF
@13368
ACC
+
FFF
@13369
ACA
+
FFF
@13370
ACC
+
FFF
@13371
ACA
+
FFF
@13372
ACC
+
FFF
@13373
ACC
+
FFF
@13374
ACC
+
FFF
@13375
ACC
+
FFF
@13376
ACC
+
FFF
@13377
ACC
+
FFF
@13378
ACC
+
FFF
@13379
ACC
+
FFF
@13380
ACC
+
FFF
@13381
ACC
+
FFF
@13382
ACC
+
FFF
@13383
ACC
+
FFF
@13384
ACC
+
FFF
@13385
ACC
+
FFF
@13386
ACC
+
FFF
@13387
ACC
+
FFF
@13388
ACC
+
FFF
@13389
ACC
+
FFF
@13390
ACC
+
FFF
@13391
ACA
+
FFF
@13392
ACC
+
FFF
@13393
ACC
+
FFF
@13394
ACA
+
FFF
@13395
ACA
+
FFF
@13396
ACC
+
FFF
@13397
ACC
+
FFF
@13398
ACA
+
FFF
@13399
ACC
+
FFF
@13400
ACA
+
FFF
@13401
ACC
+
FFF
@13402
ACC
+
FFF
@13403
ACC
+
FFF
@13404
ACC
+
FFF
@13405
ACC
+
FFF
@13406
ACC
+
FFF
@13407
ACA
+
FFF
@13408
ACC
+
FFF
@13409
ACC
+
FFF
@13410
ACC
+
FFF
@13411
ACC
+
FFF
@13412
ACA
+
FFF
@13413
ACA
+
FFF
@13414
ACC
+
FFF
@13415
ACC
+
FFF
@13416
ACC
+
FFF
@13417
ACA
+
FFF
@13418
ACC
+
FFF
@13419
ACC
+
FFF
@13420
ACC
+
FFF
@13421
ACC
+
FFF
@13422
ACC
+
FFF
@13423
ACC
+
FFF
@13424
ACA
+
FFF
@13425
ACC
+
FFF
@13426
ACC
+
FFF
@13427
ACC
+
FFF
@13428
ACC
+
FFF
@13429
ACA
+
FFF
@13430
ACC
+
FFF
@13431
ACA
+
FFF
@13432
ACC
+
FFF
@13433
ACC
+
FFF
@13434
ACA
+
FFF
@13435
ACA
+
FFF
@13436
ACC
+
FFF
@13437
ACC
+
FFF
@13438
ACA
+
FFF
@13439
ACC
+
FFF
@13440
ACC
+
FFF
@13441
ACC
+
FFF
@13442
ACC
+
FFF
@13443
ACC
+
FFF
@13444
ACC
+
FFF
@13445
ACC
+
FFF
@13446
ACC
+
FFF
@13447
ACC
+
FFF
@13448
ACC
+
FFF
@13449
ACC
+
FFF
@13450
ACC
+
FFF
@13451
ACC
+
FFF
@13452
ACC
+
FFF
@13453
ACA
+
FFF
@13454
ACC
+
FFF
@13455
ACC
+
FFF
@13456
ACC
+
FFF
@13457
ACC
+
FFF
@13458
ACC
+
FFF
@13459
ACC
+
FFF
@13460
ACC
+
FFF
@13461
ACC
+
FFF
@13462
ACC
+
FFF
@13463
ACC
+
FFF
@13464
ACC
+
FFF
@13465
ATA
+
FFF
@13466
ACC
+
FFF
@13467
ACC
+
FFF
@13468
ACC
+
FFF
@13469
ACC
+
FFF
@13470
ACA
+
FFF
@13471
ACC
+
FFF
@13472
ACC
+
FFF
@13473
ACC
+
FFF
@13474
ACC
+
FFF
@13475
ACA
+
FFF
@13476
ACC
+
FFF
@13477
ACC
+
FFF
@13478
ACC
+
FFF
@13479
ACC
+
FFF
@13480
ACC
+
FFF
@13481
ACC
+
FFF
@13482
ACA
+
FFF
@13483
ACC
+
FFF
@13484
ACA
+
FFF
@13485
ACC
+
FFF
@13486
ACA
+
FFF
@13487
ACC
+
FFF
@13488
ACC
+
FFF
@13489
ACC
+
FFF
@13490
ACC
+
FFF
@13491
ACC
+
FFF
@13492
ACC
+
FFF
@13493
ACC
+
FFF
@13494
ACC
+
FFF
@13495
ACC
+
FFF
@13496
ACC
+
FFF
@13497
ACC
+
FFF
@13498
ACC
+
FFF
@13499
ACC
+
FFF
@13500
ACC
+
FFF
@13501
ACC
+
FFF
@13502
ACC
+
FFF
@13503
ACC
+
FFF
@13504
ACC
+
FFF
@13505
AGC
+
FFF
@13506
ACC
+
FFF
@13507
ACC
+
FFF
@13508
ACA
+
FFF
@13509
ACA
+
FFF
@13510
ACC
+
FFF
@13511
ACC
+
FFF
@13512
ACC
+
FFF
@13513
ACC
+
FFF
@13514
ACC
+
FFF
@13515
ACC
+
FFF
@13516
ACA
+
FFF
@13517
ACC
+
FFF
@13518
ACC
+
FFF
@13519
ACC
+
FFF
@13520
ACC
+
FFF
@13521
ACA
+
FFF
@13522
ACC
+
FFF
@13523
ACC
+
FFF
@13524
ACC
+
FFF
@13525
ACA
+
FFF
@13526
ACC
+
FFF
@13527
ACC
+
FFF
@13528
ACA
+
FFF
@13529
ACC
+
FFF
@13530
ACC
+
FFF
@13531
ACC
+
FFF
@13532
ACC
+
FFF
@13533
ACC
+
FFF
@13534
ACC
+
FFF
@13535
ACC
+
FFF
@13536
ACC
+
FFF
@13537
ACC
+
FFF
@13538
ACC
+
FFF
@13539
ACC
+
FFF
@13540
ACC
+
FFF
@13541
ACC
+
FFF
@13542
ACC
+
FFF
@13543
ACA
+
FFF
@13544
ACC
+
FFF
@13545
ACA
+
FFF
@13546
ACA
+
FFF
@13547
ACC
+
FFF
@13548
ACA
+
FFF
@13549
ACA
+
FFF
@13550
ACC
+
FFF
@13551
ACA
+
FFF
@13552
ACC
+
FFF
@13553
ACA
+
FFF
@13554
ACC
+
FFF
@13555
ACC
+
FFF
@13556
ACA
+
FFF
@13557
ACC
+
FFF
@13558
ACA
+
FFF
@13559
ACC
+
FFF
@13560
ACC
+
FFF
@13561
ACC
+
FFF
@13562
ACC
+
FFF
@13563
ACA
+
FFF
@13564
ACA
+
FFF
@13565
ACC
+
FFF
@13566
ACC
+
FFF
@13567
ACC
+
FFF
@13568
ACA
+
FFF
@13569
ACC
+
FFF
@13570
ACC
+
FFF
@13571
ACC
+
FFF
@13572
ACC
+
FFF
@13573
ACC
+
FFF
@13574
ACC
+
FFF
@13575
ACC
+
FFF
@13576
ACC
+
FFF
@13577
ACC
+
FFF
@13578
ACC
+
FFF
@13579
ACC
+
FFF
@13580
ACC
+
FFF
@13581
ACC
+
FFF
@13582
ACC
+
FFF
@13583
ACA
+
FFF
@13584
ACC
+
FFF
@13585
ACC
+
FFF
@13586
ACC
+
FFF
@13587
ACA
+
FFF
@13588
ACC
+
FFF
@13589
ACA
+
FFF
@13590
ACC
+
FFF
@13591
ACC
+
FFF
@13592
ACC
+
FFF
@13593
ACA
+
FFF
@13594
ACC
+
FFF
@13595
ACC
+
FFF
@13596
ACC
+
FFF
@13597
ACC
+
FFF
@13598
ACC
+
FFF
@13599
ACC
+
FFF
@13600
ACC
+
FFF
@13601
ACC
+
FFF
@13602
ACC
+
FFF
@13603
ACA
+
FFF
@13604
ACC
+
FFF
@13605
ACC
+
FFF
@13606
ACC
+
FFF
@13607
ACA
+
FFF
@13608
ACC
+
FFF
@13609
ACC
+
FFF
@13610
ACC
+
FFF
@13611
ACC
+
FFF
@13612
ACC
+
FFF
@13613
ACC
+
FFF
@13614
ACC
+
FFF
@13615
ACC
+
FFF
@13616
ACC
+
FFF
@13617
ACC
+
FFF
@13618
ACC
+
FFF
@13619
ACA
+
FFF
@13620
ACC
+
FFF
@13621
ACC
+
FFF
@13622
ACC
+
FFF
@13623
ACC
+
FFF
@13624
ACA
+
FFF
@13625
ACC
+
FFF
@13626
ACC
+
FFF
@13627
ACA
+
FFF
@13628
ACC
+
FFF
@13629
ACA
+
FFF
@13630
ACC
+
FFF
@13631
ACC
+
FFF
@13632
ACC
+
FFF
@13633
ACC
+
FFF
@13634
ACC
+
FFF
@13635
ACC
+
FFF
@13636
ACC
+
FFF
@13637
ACC
+
FFF
@13638
ACC
+
FFF
@13639
ACA
+
FFF
@13640
ACC
+
FFF
@13641
ACC
+
FFF
@13642
ACC
+
FFF
@13643
ACC
+
FFF
@13644
ACC
+
FFF
@13645
ACC
+
FFF
@13646
ACC
+
FFF
@13647
ACA
+
FFF
@13648
ACC
+
FFF
@13649
ACC
+
FFF
@13650
ACC
+
FFF
@13651
ACA
+
FFF
@13652
ACC
+
FFF
@13653
ACC
+
FFF
@13654
ACC
+
FFF
@13655
ACC
+
FFF
@13656
ACC
+
FFF
@13657
ACC
+
FFF
@13658
ACC
+
FFF
@13659
ACC
+
FFF
@13660
ACC
+
FFF
@13661
ACC
+
FFF
@13662
ACC
+
FFF
@13663
ACC
+
FFF
@13664
ACC
+
FFF
@13665
ACC
+
FFF
@13666
ACC
+
FFF
@13667
ACC
+
FFF
@13668
ACC
+
FFF
@13669
ACC
+
FFF
@13670
ACA
+
FFF
@13671
ACC
+
FFF
@13672
ACC
+
FFF
@13673
ACC
+
FFF
@13674
ACC
+
FFF
@13675
ACC
+
FFF
@13676
ACC
+
FFF
@13677
ACA
+
FFF
@13678
ACC
+
FFF
@13679
ACC
+
FFF
@13680
ACC
+
FFF
@13681
ACC
+
FFF
@13682
ACC
+
FFF
@13683
ACC
+
FFF
@13684
ACC
+
FFF
@13685
ACA
+
FFF
@13686
ACA
+
FFF
@13687
ACC
+
FFF
@13688
ACC
+
FFF
@13689
ACC
+
FFF
@13690
ACC
+
FFF
@13691
ACC
+
FFF
@13692
ACC
+
FFF
@13693
ACC
+
FFF
@13694
ACC
+
FFF
@13695
ACC
+
FFF
@13696
ACC
+
FFF
@13697
ACC
+
FFF
@13698
ACC
+
FFF
@13699
ACC
+
FFF
@13700
ACC
+
FFF
@13701
ACC
+
FFF
@13702
ACC
+
FFF
@13703
ACC
+
FFF
@13704
ACC
+
FFF
@13705
ACC
+
FFF
@13706
ACC
+
FFF
@13707
ACC
+
FFF
@13708
ACA
+
FFF
@13709
ACC
+
FFF
@13710
ACC
+
FFF
@13711
ACC
+
FFF
@13712
ACA
+
FFF
@13713
ACC
+
FFF
@13714
ACA
+
FFF
@13715
ACA
+
FFF
@13716
ACC
+
FFF
@13717
ACC
+
FFF
@13718
ACC
+
FFF
@13719
ACA
+
FFF
@13720
ACC
+
FFF
@13721
ACC
+
FFF
@13722
ACC
+
FFF
@13723
ACC
+
FFF
@13724
ACC
+
FFF
@13725
ACA
+
FFF
@13726
ACC
+
FFF
@13727
ACC
+
FFF
@13728
ACC
+
FFF
@13729
ACA
+
FFF
@13730
ACC
+
FFF
@13731
ACC
+
FFF
@13732
AGC
+
FFF
@13733
ACC
+
FFF
@13734
ACC
+
FFF
@13735
ACC
+
FFF
@13736
ACC
+
FFF
@13737
ACC
+
FFF
@13738
ACA
+
FFF
@13739
AGC
+
FFF
@13740
ACC
+
FFF
@13741
ACC
+
FFF
@13742
ACC
+
FFF
@13743
ACA
+
FFF
@13744
ACC
+
FFF
@13745
ACA
+
FFF
@13746
ACA
+
FFF
@13747
ACC
+
FFF
@13748
ACC
+
FFF
@13749
ACC
+
FFF
@13750
ACA
+
FFF
@13751
ACC
+
FFF
@13752
ACC
+
FFF
@13753
ACA
+
FFF
@13754
ACC
+
FFF
@13755
ACC
+
FFF
@13756
ACC
+
FFF
@13757
ACC
+
FFF
@13758
ACC
+
FFF
@13759
ACA
+
FFF
@13760
ACC
+
FFF
@13761
ACA
+
FFF
@13762
ACC
+
FFF
@13763
ACA
+
FFF
@13764
ACA
+
FFF
@13765
ACC
+
FFF
@13766
ACA
+
FFF
@13767
ACA
+
FFF
@13768
ACC
+
FFF
@13769
ACC
+
FFF
@13770
ACC
+
FFF
@13771
ACC
+
FFF
@13772
ACC
+
FFF
@13773
ACC
+
FFF
@13774
ACC
+
FFF
@13775
ACC
+
FFF
@13776
ACC
+
FFF
@13777
ACC
+
FFF
@13778
ACC
+
FFF
@13779
ACA
+
FFF
@13780
ACC
+
FFF
@13781
ACC
+
FFF
@13782
ACC
+
FFF
@13783
ACC
+
FFF
@13784
ACA
+
FFF
@13785
ACC
+
FFF
@13786
ACC
+
FFF
@13787
ACC
+
FFF
@13788
ACA
+
FFF
@13789
ACA
+
FFF
@13790
ACC
+
FFF
@13791
ACC
+
FFF
@13792
ACA
+
FFF
@13793
ACC
+
FFF
@13794
ACA
+
FFF
@13795
ACC
+
FFF
@13796
ATC
+
FFF
@13797
AGC
+
FFF
@13798
ACC
+
FFF
@13799
ACC
+
FFF
@13800
ACC
+
FFF
@13801
ACC
+
FFF
@13802
ACC
+
FFF
@13803
ACA
+
FFF
@13804
ACC
+
FFF
@13805
ACC
+
FFF
@13806
ATC
+
FFF
@13807
ACA
+
FFF
@13808
ACA
+
FFF
@13809
ACC
+
FFF
@13810
ACC
+
FFF
@13811
ACC
+
FFF
@13812
ACA
+
FFF
@13813
ACC
+
FFF
@13814
ACC
+
FFF
@13815
ATC
+
FFF
@13816
ACC
+
FFF
@13817
ACC
+
FFF
@13818
ACC
+
FFF
@13819
ACC
+
FFF
@13820
ACC
+
FFF
@13821
ACC
+
FFF
@13822
ACC
+
FFF
@13823
ACC
+
FFF
@13824
ACC
+
FFF
@13825
ACC
+
FFF
@13826
ACC
+
FFF
@13827
ACC
+
FFF
@13828
ACC
+
FFF
@13829
ACC
+
FFF
@13830
ACC
+
FFF
@13831
ACC
+
FFF
@13832
ACC
+
FFF
@13833
ACC
+
FFF
@13834
AGC
+
FFF
@13835
ACC
+
FFF
@13836
ACC
+
FFF
@13837
ACC
+
FFF
@13838
ACC
+
FFF
@13839
ACA
+
FFF
@13840
ACC
+
FFF
@13841
ACC
+
FFF
@13842
ACC
+
FFF
@13843
ACC
+
FFF
@13844
ACC
+
FFF
@13845
ACC
+
FFF
@13846
ACC
+
FFF
@13847
ACC
+
FFF
@13848
ACA
+
FFF
@13849
ACC
+
FFF
@13850
ACA
+
FFF
@13851
ACC
+
FFF
@13852
ACC
+
FFF
@13853
ACC
+
FFF
@13854
ACC
+
FFF
@13855
ACC
+
FFF
@13856
ACC
+
FFF
@13857
ACC
+
FFF
@13858
ACA
+
FFF
@13859
ACC
+
FFF
@13860
ACC
+
FFF
@13861
ACC
+
FFF
@13862
ACC
+
FFF
@13863
ACC
+
FFF
@13864
ACA
+
FFF
@13865
ACC
+
FFF
@13866
ACC
+
FFF
@13867
ACC
+
FFF
@13868
ACC
+
FFF
@13869
ACA
+
FFF
@13870
ACA
+
FFF
@13871
ACC
+
FFF
@13872
ACA
+
FFF
@13873
ACC
+
FFF
@13874
ACC
+
FFF
@13875
ACC
+
FFF
@13876
ACC
+
FFF
@13877
ACC
+
FFF
@13878
ACC
+
FFF
@13879
ACC
+
FFF
@13880
ACC
+
FFF
@13881
ACA
+
FFF
@13882
ACC
+
FFF
@13883
ACC
+
FFF
@13884
ACC
+
FFF
@13885
ACC
+
FFF
@13886
ACC
+
FFF
@13887
ACC
+
FFF
@13888
ACC
+
FFF
@13889
ACC
+
FFF
@13890
ACC
+
FFF
@13891
ATC
+
FFF
@13892
ACC
+
FFF
@13893
ACC
+
FFF
@13894
ACC
+
FFF
@13895
ACC
+
FFF
@13896
ACC
+
FFF
@13897
ACC
+
FFF
@13898
ACA
+
FFF
@13899
ACC
+
FFF
@13900
ACC
+
FFF
@13901
ACC
+
FFF
@13902
ACC
+
FFF
@13903
ACC
+
FFF
@13904
ACC
+
FFF
@13905
ACC
+
FFF
@13906
ACC
+
FFF
@13907
ACA
+
FFF
@13908
ACA
+
FFF
@13909
ACC
+
FFF
@13910
ACC
+
FFF
@13911
ACA
+
FFF
@13912
ACC
+
FFF
@13913
ACA
+
FFF
@13914
ACC
+
FFF
@13915
ACC
+
FFF
@13916
ACC
+
FFF
@13917
ACC
+
FFF
@13918
ACC
+
FFF
@13919
ACA
+
FFF
@13920
ACC
+
FFF
@13921
ACA
+
FFF
@13922
ACC
+
FFF
@13923
ACC
+
FFF
@13924
ACA
+
FFF
@13925
ACC
+
FFF
@13926
ACC
+
FFF
@13927
ACC
+
FFF
@13928
ACC
+
FFF
@13929
ACA
+
FFF
@13930
ATC
+
FFF
@13931
ACC
+
FFF
@13932
ACA
+
FFF
@13933
ACC
+
FFF
@13934
ACA
+
FFF
@13935
ACC
+
FFF
@13936
ACC
+
FFF
@13937
ACC
+
FFF
@13938
ACC
+
FFF
@13939
ACC
+
FFF
@13940
ACC
+
FFF
@13941
ACC
+
FFF
@13942
ACC
+
FFF
@13943
ACC
+
FFF
@13944
ACC
+
FFF
@13945
ACC
+
FFF
@13946
ACC
+
FFF
@13947
ACA
+
FFF
@13948
ACC
+
FFF
@13949
ACA
+
FFF
@13950
ACC
+
FFF
@13951
ACC
+
FFF
@13952
ACC
+
FFF
@13953
ACC
+
FFF
@13954
ACC
+
FFF
@13955
ACC
+
FFF
@13956
ACC
+
FFF
@13957
ACC
+
FFF
@13958
ACC
+
FFF
@13959
ACC
+
FFF
@13960
ACC
+
FFF
@13961
ACC
+
FFF
@13962
ACA
+
FFF
@13963
ACA
+
FFF
@13964
ACC
+
FFF
@13965
ACC
+
FFF
@13966
ACC
+
FFF
@13967
ACC
+
FFF
@13968
ACA
+
FFF
@13969
ACC
+
FFF
@13970
ACA
+
FFF
@13971
ACC
+
FFF
@13972
ACC
+
FFF
@13973
ACC
+
FFF
@13974
ACC
+
FFF
@13975
ACC
+
FFF
@13976
ACA
+
FFF
@13977
ACA
+
FFF
@13978
ACC
+
FFF
@13979
ACC
+
FFF
@13980
ACC
+
FFF
@13981
ACC
+
FFF
@13982
ACC
+
FFF
@13983
ACC
+
FFF
@13984
ACC
+
FFF
@13985
ACC
+
FFF
@13986
ACC
+
FFF
@13987
ACC
+
FFF
@13988
ACC
+
FFF
@13989
ACC
+
FFF
@13990
ACC
+
FFF
@13991
ACC
+
FFF
@13992
ACA
+
FFF
@13993
ACC
+
FFF
@13994
ACA
+
FFF
@13995
ACC
+
FFF
@13996
ACC
+
FFF
@13997
ACA
+
FFF
@13998
ACC
+
FFF
@13999
ACC
+
FFF
@14000
ACC
+
FFF
@14001
ACC
+
FFF
@14002
ACA
+
FFF
@14003
ACA
+
FFF
@14004
ACA
+
FFF
@14005
ACC
+
FFF
@14006
ACA
+
FFF
@14007
ACA
+
FFF
@14008
ACC
+
FFF
@14009
ACC
+
FFF
@14010
ACC
+
FFF
@14011
ACC
+
FFF
@14012
ACC
+
FFF
@14013
ACC
+
FFF
@14014
ACA
+
FFF
@14015
ACC
+
FFF
@14016
ACC
+
FFF
@14017
ACC
+
FFF
@14018
ACC
+
FFF
@14019
ACC
+
FFF
@14020
ACC
+
FFF
@14021
ACC
+
FFF
@14022
ACC
+
FFF
@14023
ACC
+
FFF
@14024
ACC
+
FFF
@14025
ACC
+
FFF
@14026
ACC
+
FFF
@14027
ACC
+
FFF
@14028
ACA
+
FFF
@14029
ACC
+
FFF
@14030
ACC
+
FFF
@14031
ACC
+
FFF
@14032
ACC
+
FFF
@14033
ACC
+
FFF
@14034
ACC
+
FFF
@14035
ACA
+
FFF
@14036
ACC
+
FFF
@14037
ACC
+
FFF
@14038
ACC
+
FFF
@14039
ACC
+
FFF
@14040
ACC
+
FFF
@14041
ACC
+
FFF
@14042
ACC
+
FFF
@14043
ACA
+
FFF
@14044
ACC
+
FFF
@14045
ACC
+
FFF
@14046
ACC
+
FFF
@14047
ACC
+
FFF
@14048
ACC
+
FFF
@14049
ACC
+
FFF
@14050
ACC
+
FFF
@14051
ACC
+
FFF
@14052
ACA
+
FFF
@14053
ACC
+
FFF
@14054
ACC
+
FFF
@14055
ACC
+
FFF
@14056
ACC
+
FFF
@14057
ACC
+
FFF
@14058
ACC
+
FFF
@14059
ACA
+
FFF
@14060
ACC
+
FFF
@14061
ACC
+
FFF
@14062
ACA
+
FFF
@14063
ACC
+
FFF
@14064
ACC
+
FFF
@14065
ACC
+
FFF
@14066
ACA
+
FFF
@14067
ACC
+
FFF
@14068
ACA
+
FFF
@14069
ACA
+
FFF
@14070
ACC
+
FFF
@14071
ACA
+
FFF
@14072
ACA
+
FFF
@14073
ACC
+
FFF
@14074
ACC
+
FFF
@14075
ACC
+
FFF
@14076
ACC
+
FFF
@14077
ACC
+
FFF
@14078
ACC
+
FFF
@14079
ACC
+
FFF
@14080
ACC
+
FFF
@14081
ACA
+
FFF
@14082
ACC
+
FFF
@14083
ACC
+
FFF
@14084
ACC
+
FFF
@14085
ACC
+
FFF
@14086
ACC
+
FFF
@14087
ACA
+
FFF
@14088
ACC
+
FFF
@14089
ACC
+
FFF
@14090
ACC
+
FFF
@14091
ACA
+
FFF
@14092
ACC
+
FFF
@14093
ACC
+
FFF
@14094
ACC
+
FFF
@14095
ACC
+
FFF
@14096
ACA
+
FFF
@14097
ACC
+
FFF
@14098
ACC
+
FFF
@14099
ACC
+
FFF
@14100
ACC
+
FFF
@14101
ACA
+
FFF
@14102
ACA
+
FFF
@14103
ACC
+
FFF
@14104
ACC
+
FFF
@14105
ACC
+
FFF
@14106
ACC
+
FFF
@14107
ACC
+
FFF
@14108
ACA
+
FFF
@14109
ACC
+
FFF
@14110
ACC
+
FFF
@14111
ATC
+
FFF
@14112
ACC
+
FFF
@14113
ACC
+
FFF
@14114
ACC
+
FFF
@14115
ACC
+
FFF
@14116
ACC
+
FFF
@14117
ACC
+
FFF
@14118
ACC
+
FFF
@14119
ACC
+
FFF
@14120
ACC
+
FFF
@14121
ACC
+
FFF
@14122
ACA
+
FFF
@14123
ACC
+
FFF
@14124
ACA
+
FFF
@14125
ACC
+
FFF
@14126
ACC
+
FFF
@14127
ACC
+
FFF
@14128
ACC
+
FFF
@14129
ACC
+
FFF
@14130
ACA
+
FFF
@14131
ACC
+
FFF
@14132
ACA
+
FFF
@14133
ACC
+
FFF
@14134
ACC
+
FFF
@14135
ACC
+
FFF
@14136
ACC
+
FFF
@14137
ACC
+
FFF
@14138
ACC
+
FFF
@14139
ACC
+
FFF
@14140
ACC
+
FFF
@14141
ACC
+
FFF
@14142
ACC
+
FFF
@14143
ACC
+
FFF
@14144
ACC
+
FFF
@14145
ACC
+
FFF
@14146
ACA
+
FFF
@14147
ACA
+
FFF
@14148
ACC
+
FFF
@14149
ACC
+
FFF
@14150
ACA
+
FFF
@14151
ACC
+
FFF
@14152
ACC
+
FFF
@14153
ACC
+
FFF
@14154
ACC
+
FFF
@14155
ACC
+
FFF
@14156
ACC
+
FFF
@14157
ACA
+
FFF
@14158
ACA
+
FFF
@14159
ACC
+
FFF
@14160
ACA
+
FFF
@14161
ACC
+
FFF
@14162
ACC
+
FFF
@14163
ACC
+
FFF
@14164
ACC
+
FFF
@14165
ACA
+
FFF
@14166
ACC
+
FFF
@14167
ACC
+
FFF
@14168
ACC
+
FFF
@14169
ACC
+
FFF
@14170
ACC
+
FFF
@14171
ACC
+
FFF
@14172
ACC
+
FFF
@14173
ACC
+
FFF
@14174
ACC
+
FFF
@14175
ACC
+
FFF
@14176
ACA
+
FFF
@14177
ACC
+
FFF
@14178
ACA
+
FFF
@14179
ACC
+
FFF
@14180
ACA
+
FFF
@14181
ACC
+
FFF
@14182
ACC
+
FFF
@14183
ACC
+
FFF
@14184
ACA
+
FFF
@14185
ACC
+
FFF
@14186
ACC
+
FFF
@14187
ACC
+
FFF
@14188
ACC
+
FFF
@14189
ACC
+
FFF
@14190
ACA
+
FFF
@14191
ACA
+
FFF
@14192
ACC
+
FFF
@14193
ACC
+
FFF
@14194
ACC
+
FFF
@14195
ACC
+
FFF
@14196
ACC
+
FFF
@14197
ACC
+
FFF
@14198
ACC
+
FFF
@14199
ACC
+
FFF
@14200
ACC
+
FFF
@14201
ACA
+
FFF
@14202
ACC
+
FFF
@14203
ACC
+
FFF
@14204
ACC
+
FFF
@14205
ACC
+
FFF
@14206
ACC
+
FFF
@14207
ACC
+
FFF
@14208
ACC
+
FFF
@14209
ACC
+
FFF
@14210
ACC
+
FFF
@14211
ACC
+
FFF
@14212
ACC
+
FFF
@14213
ACC
+
FFF
@14214
ACA
+
FFF
@14215
ACC
+
FFF
@14216
ACC
+
FFF
@14217
ACC
+
FFF
@14218
ACC
+
FFF
@14219
ACC
+
FFF
@14220
ACC
+
FFF
@14221
ACC
+
FFF
@14222
ACC
+
FFF
@14223
ACA
+
FFF
@14224
ACC
+
FFF
@14225
ACA
+
FFF
@14226
ACC
+
FFF
@14227
ACC
+
FFF
@14228
ACC
+
FFF
@14229
ACA
+
FFF
@14230
ACA
+
FFF
@14231
ACA
+
FFF
@14232
ACC
+
FFF
@14233
ATC
+
FFF
@14234
ACA
+
FFF
@14235
ACC
+
FFF
@14236
ACC
+
FFF
@14237
ACC
+
FFF
@14238
ACC
+
FFF
@14239
ACC
+
FFF
@14240
ACC
+
FFF
@14241
ACC
+
FFF
@14242
ACC
+
FFF
@14243
ACC
+
FFF
@14244
ACC
+
FFF
@14245
ACC
+
FFF
@14246
ACC
+
FFF
@14247
ACC
+
FFF
@14248
ACA
+
FFF
@14249
ACA
+
FFF
@14250
ACA
+
FFF
@14251
ACC
+
FFF
@14252
ACC
+
FFF
@14253
ACC
+
FFF
@14254
ACA
+
FFF
@14255
ACC
+
FFF
@14256
ACC
+
FFF
@14257
ACC
+
FFF
@14258
ACA
+
FFF
@14259
ACC
+
FFF
@14260
ACC
+
FFF
@14261
ACC
+
FFF
@14262
ACC
+
FFF
@14263
ACC
+
FFF
@14264
ACA
+
FFF
@14265
ACA
+
FFF
@14266
ACC
+
FFF
@14267
ACA
+
FFF
@14268
ACC
+
FFF
@14269
ACC
+
FFF
@14270
ACA
+
FFF
@14271
ACC
+
FFF
@14272
ACC
+
FFF
@14273
ACC
+
FFF
@14274
ACC
+
FFF
@14275
ACC
+
FFF
@14276
ACC
+
FFF
@14277
ACA
+
FFF
@14278
ACC
+
FFF
@14279
ACA
+
FFF
@14280
ACC
+
FFF
@14281
ACC
+
FFF
@14282
ACC
+
FFF
@14283
ACA
+
FFF
@14284
ACC
+
FFF
@14285
ACC
+
FFF
@14286
ACA
+
FFF
@14287
ACC
+
FFF
@14288
ACC
+
FFF
@14289
ACC
+
FFF
@14290
ACC
+
FFF
@14291
ACC
+
FFF
@14292
ACC
+
FFF
@14293
ACC
+
FFF
@14294
ACA
+
FFF
@14295
ACA
+
FFF
@14296
ACA
+
FFF
@14297
ACA
+
FFF
@14298
ACA
+
FFF
@14299
ACC
+
FFF
@14300
ACC
+
FFF
@14301
ACC
+
FFF
@14302
ACC
+
FFF
@14303
ACA
+
FFF
@14304
ACC
+
FFF
@14305
ACA
+
FFF
@14306
ACC
+
FFF
@14307
ACC
+
FFF
@14308
ACA
+
FFF
@14309
ACC
+
FFF
@14310
ACC
+
FFF
@14311
ACC
+
FFF
@14312
ACC
+
FFF
@14313
ACC
+
FFF
@14314
ACA
+
FFF
@14315
ACC
+
FFF
@14316
ACC
+
FFF
@14317
ACC
+
FFF
@14318
ACC
+
FFF
@14319
ACC
+
FFF
@14320
ACC
+
FFF
@14321
ACA
+
FFF
@14322
ACC
+
FFF
@14323
ACC
+
FFF
@14324
ACA
+
FFF
@14325
ACC
+
FFF
@14326
ACC
+
FFF
@14327
ACC
+
FFF
@14328
ACC
+
FFF
@14329
ACC
+
FFF
@14330
ACC
+
FFF
@14331
ACC
+
FFF
@14332
ACC
+
FFF
@14333
ACC
+
FFF
@14334
ACC
+
FFF
@14335
ACC
+
FFF
@14336
ACA
+
FFF
@14337
ACC
+
FFF
@14338
ACC
+
FFF
@14339
ACC
+
FFF
@14340
ACC
+
FFF
@14341
ACC
+
FFF
@14342
ACC
+
FFF
@14343
ACA
+
FFF
@14344
ACC
+
FFF
@14345
ACC
+
FFF
@14346
ACA
+
FFF
@14347
ACC
+
FFF
@14348
ACC
+
FFF
@14349
ACC
+
FFF
@14350
ACC
+
FFF
@14351
ACC
+
FFF
@14352
ACC
+
FFF
@14353
ACC
+
FFF
@14354
ACA
+
FFF
@14355
ACC
+
FFF
@14356
ACC
+
FFF
@14357
ACC
+
FFF
@14358
ACC
+
FFF
@14359
ACC
+
FFF
@14360
ACC
+
FFF
@14361
ACA
+
FFF
@14362
ACA
+
FFF
@14363
ACC
+
FFF
@14364
ACA
+
FFF
@14365
ACC
+
FFF
@14366
ACC
+
FFF
@14367
ACC
+
FFF
@14368
ACC
+
FFF
@14369
ACC
+
FFF
@14370
ACC
+
FFF
@14371
ACA
+
FFF
@14372
ACC
+
FFF
@14373
ACC
+
FFF
@14374
ACC
+
FFF
@14375
ACC
+
FFF
@14376
ACC
+
FFF
@14377
ACC
+
FFF
@14378
ACC
+
FFF
@14379
ACC
+
FFF
@14380
ACC
+
FFF
@14381
ACC
+
FFF
@14382
ACC
+
FFF
@14383
ACA
+
FFF
@14384
ACC
+
FFF
@14385
ACC
+
FFF
@14386
ACC
+
FFF
@14387
ACC
+
FFF
@14388
ACC
+
FFF
@14389
ACC
+
FFF
@14390
ACC
+
FFF
@14391
ACC
+
FFF
@14392
ACC
+
FFF
@14393
ACC
+
FFF
@14394
ACA
+
FFF
@14395
ACC
+
FFF
@14396
ACC
+
FFF
@14397
ACC
+
FFF
@14398
ACC
+
FFF
@14399
ACA
+
FFF
@14400
ACC
+
FFF
@14401
ACC
+
FFF
@14402
ACC
+
FFF
@14403
ACC
+
FFF
@14404
ACC
+
FFF
@14405
ACC
+
FFF
@14406
ACC
+
FFF
@14407
ACC
+
FFF
@14408
ACC
+
FFF
@14409
ACC
+
FFF
@14410
ACC
+
FFF
@14411
ACC
+
FFF
@14412
ACA
+
FFF
@14413
ACC
+
FFF
@14414
ACC
+
FFF
@14415
ACC
+
FFF
@14416
ACC
+
FFF
@14417
ACC
+
FFF
@14418
ACA
+
FFF
@14419
ACC
+
FFF
@14420
ACA
+
FFF
@14421
ACC
+
FFF
@14422
ACC
+
FFF
@14423
ACC
+
FFF
@14424
ACC
+
FFF
@14425
ACC
+
FFF
@14426
ACC
+
FFF
@14427
ACC
+
FFF
@14428
ACA
+
FFF
@14429
ACC
+
FFF
@14430
ACC
+
FFF
@14431
ACC
+
FFF
@14432
ACC
+
FFF
@14433
ACC
+
FFF
@14434
ACC
+
FFF
@14435
ACC
+
FFF
@14436
ACC
+
FFF
@14437
ACC
+
FFF
@14438
ACC
+
FFF
@14439
ACC
+
FFF
@14440
ACA
+
FFF
@14441
ACC
+
FFF
@14442
ACC
+
FFF
@14443
ACC
+
FFF
@14444
ACC
+
FFF
@14445
ACC
+
FFF
@14446
ACC
+
FFF
@14447
ACC
+
FFF
@14448
ACA
+
FFF
@14449
ACA
+
FFF
@14450
ACC
+
FFF
@14451
ACA
+
FFF
@14452
ACC
+
FFF
@14453
ACA
+
FFF
@14454
ACC
+
FFF
@14455
ACC
+
FFF
@14456
ACC
+
FFF
@14457
ACC
+
FFF
@14458
ACC
+
FFF
@14459
ACC
+
FFF
@14460
ACC
+
FFF
@14461
ACA
+
FFF
@14462
ACC
+
FFF
@14463
ACC
+
FFF
@14464
ACC
+
FFF
@14465
ACC
+
FFF
@14466
ACC
+
FFF
@14467
ACA
+
FFF
@14468
ACC
+
FFF
@14469
ACA
+
FFF
@14470
ACC
+
FFF
@14471
ACC
+
FFF
@14472
ACC
+
FFF
@14473
ACC
+
FFF
@14474
ACC
+
FFF
@14475
ACC
+
FFF
@14476
ACC
+
FFF
@14477
ACA
+
FFF
@14478
ACA
+
FFF
@14479
ACC
+
FFF
@14480
ATC
+
FFF
@14481
ACC
+
FFF
@14482
ACC
+
FFF
@14483
ACC
+
FFF
@14484
ACA
+
FFF
@14485
ACA
+
FFF
@14486
ACC
+
FFF
@14487
ACA
+
FFF
@14488
ACC
+
FFF
@14489
ACC
+
FFF
@14490
ACC
+
FFF
@14491
ACA
+
FFF
@14492
ACC
+
FFF
@14493
ACC
+
FFF
@14494
ACC
+
FFF
@14495
ACC
+
FFF
@14496
ACC
+
FFF
@14497
ACC
+
FFF
@14498
ACC
+
FFF
@14499
ACC
+
FFF
@14500
ACC
+
FFF
@14501
ACA
+
FFF
@14502
ACC
+
FFF
@14503
ACC
+
FFF
@14504
ACC
+
FFF
@14505
ACC
+
FFF
@14506
ACC
+
FFF
@14507
ACC
+
FFF
@14508
ACC
+
FFF
@14509
ACC
+
FFF
@14510
ACC
+
FFF
@14511
ACC
+
FFF
@14512
ACC
+
FFF
@14513
ATC
+
FFF
@14514
ACC
+
FFF
@14515
ACC
+
FFF
@14516
ACC
+
FFF
@14517
ACC
+
FFF
@14518
ACC
+
FFF
@14519
ACC
+
FFF
@14520
ACA
+
FFF
@14521
ACC
+
FFF
@14522
ACC
+
FFF
@14523
ACC
+
FFF
@14524
ACC
+
FFF
@14525
ACA
+
FFF
@14526
ACA
+
FFF
@14527
ACA
+
FFF
@14528
ACC
+
FFF
@14529
ACC
+
FFF
@14530
ACC
+
FFF
@14531
ACC
+
FFF
@14532
ACC
+
FFF
@14533
ACC
+
FFF
@14534
ACC
+
FFF
@14535
ACC
+
FFF
@14536
ACC
+
FFF
@14537
ACC
+
FFF
@14538
ACC
+
FFF
@14539
ACA
+
FFF
@14540
ACC
+
FFF
@14541
ACA
+
FFF
@14542
ACC
+
FFF
@14543
ACC
+
FFF
@14544
ACA
+
FFF
@14545
ACC
+
FFF
@14546
ACC
+
FFF
@14547
ACA
+
FFF
@14548
ACC
+
FFF
@14549
ACA
+
FFF
@14550
ACC
+
FFF
@14551
ACA
+
FFF
@14552
ACC
+
FFF
@14553
ACA
+
FFF
@14554
ACC
+
FFF
@14555
ACC
+
FFF
@14556
ACC
+
FFF
@14557
ACC
+
FFF
@14558
ACA
+
FFF
@14559
ACC
+
FFF
@14560
ACC
+
FFF
@14561
ACC
+
FFF
@14562
ACC
+
FFF
@14563
ACC
+
FFF
@14564
ACC
+
FFF
@14565
ACC
+
FFF
@14566
ACC
+
FFF
@14567
ACA
+
FFF
@14568
ACC
+
FFF
@14569
ACC
+
FFF
@14570
ACC
+
FFF
@14571
ACA
+
FFF
@14572
ACC
+
FFF
@14573
ACC
+
FFF
@14574
ACA
+
FFF
@14575
ACA
+
FFF
@14576
ACC
+
FFF
@14577
ACC
+
FFF
@14578
ACC
+
FFF
@14579
ACC
+
FFF
@14580
ACC
+
FFF
@14581
ACC
+
FFF
@14582
ACA
+
FFF
@14583
ACC
+
FFF
@14584
ACA
+
FFF
@14585
ACC
+
FFF
@14586
ATC
+
FFF
@14587
ACC
+
FFF
@14588
ACC
+
FFF
@14589
ACC
+
FFF
@14590
ACC
+
FFF
@14591
ACC
+
FFF
@14592
ACC
+
FFF
@14593
ACC
+
FFF
@14594
ACA
+
FFF
@14595
ACC
+
FFF
@14596
ACC
+
FFF
@14597
ACC
+
FFF
@14598
ACC
+
FFF
@14599
ACC
+
FFF
@14600
ACC
+
FFF
@14601
ACC
+
FFF
@14602
ACC
+
FFF
@14603
ACC
+
FFF
@14604
ACA
+
FFF
@14605
ACC
+
FFF
@14606
ACC
+
FFF
@14607
ACC
+
FFF
@14608
ACC
+
FFF
@14609
ACC
+
FFF
@14610
ACC
+
FFF
@14611
ACC
+
FFF
@14612
ACC
+
FFF
@14613
ACC
+
FFF
@14614
ACC
+
FFF
@14615
ACC
+
FFF
@14616
ACA
+
FFF
@14617
ACC
+
FFF
@14618
ACC
+
FFF
@14619
ACA
+
FFF
@14620
ACC
+
FFF
@14621
ACC
+
FFF
@14622
ACA
+
FFF
@14623
ACC
+
FFF
@14624
ACC
+
FFF
@14625
ACC
+
FFF
@14626
ACC
+
FFF
@14627
ACC
+
FFF
@14628
ACC
+
FFF
@14629
ACA
+
FFF
@14630
ACC
+
FFF
@14631
ACC
+
FFF
@14632
ACC
+
FFF
@14633
ACC
+
FFF
@14634
ACC
+
FFF
@14635
ACC
+
FFF
@14636
ACC
+
FFF
@14637
ACC
+
FFF
@14638
ACC
+
FFF
@14639
ACC
+
FFF
@14640
ACA
+
FFF
@14641
ACC
+
FFF
@14642
ATC
+
FFF
@14643
ACC
+
FFF
@14644
ACC
+
FFF
@14645
ACC
+
FFF
@14646
ACC
+
FFF
@14647
ACA
+
FFF
@14648
ACC
+
FFF
@14649
ACC
+
FFF
@14650
ACC
+
FFF
@14651
ACC
+
FFF
@14652
ACC
+
FFF
@14653
ACC
+
FFF
@14654
ACA
+
FFF
@14655
ACC
+
FFF
@14656
ACC
+
FFF
@14657
ACC
+
FFF
@14658
ACC
+
FFF
@14659
ACC
+
FFF
@14660
ACC
+
FFF
@14661
ACC
+
FFF
@14662
ACA
+
FFF
@14663
ACC
+
FFF
@14664
ACC
+
FFF
@14665
ACC
+
FFF
@14666
ACC
+
FFF
@14667
ACC
+
FFF
@14668
ACA
+
FFF
@14669
ACC
+
FFF
@14670
ACC
+
FFF
@14671
ACC
+
FFF
@14672
ACC
+
FFF
@14673
ACC
+
FFF
@14674
ACC
+
FFF
@14675
ACC
+
FFF
@14676
ACC
+
FFF
@14677
ACA
+
FFF
@14678
ACA
+
FFF
@14679
ACC
+
FFF
@14680
ACA
+
FFF
@14681
ACC
+
FFF
@14682
ACC
+
FFF
@14683
ACA
+
FFF
@14684
ACC
+
FFF
@14685
ACC
+
FFF
@14686
ACC
+
FFF
@14687
ACC
+
FFF
@14688
ACC
+
FFF
@14689
ACC
+
FFF
@14690
ACC
+
FFF
@14691
ACC
+
FFF
@14692
ACC
+
FFF
@14693
ACC
+
FFF
@14694
ACC
+
FFF
@14695
ACC
+
FFF
@14696
ACC
+
FFF
@14697
ACC
+
FFF
@14698
ACC
+
FFF
@14699
ACC
+
FFF
@14700
ACA
+
FFF
@14701
ACC
+
FFF
@14702
ACA
+
FFF
@14703
ACC
+
FFF
@14704
ACC
+
FFF
@14705
ACA
+
FFF
@14706
ACC
+
FFF
@14707
ACC
+
FFF
@14708
ACA
+
FFF
@14709
ACC
+
FFF
@14710
ACA
+
FFF
@14711
ACA
+
FFF
@14712
ACC
+
FFF
@14713
ACC
+
FFF
@14714
ACC
+
FFF
@14715
ACC
+
FFF
@14716
ACC
+
FFF
@14717
ACC
+
FFF
@14718
ACC
+
FFF
@14719
ACC
+
FFF
@14720
ACC
+
FFF
@14721
ACC
+
FFF
@14722
ACC
+
FFF
@14723
ACC
+
FFF
@14724
ACA
+
FFF
@14725
ACC
+
FFF
@14726
ACC
+
FFF
@14727
ACC
+
FFF
@14728
ACA
+
FFF
@14729
ACC
+
FFF
@14730
ACC
+
FFF
@14731
ACA
+
FFF
@14732
ACA
+
FFF
@14733
ACC
+
FFF
@14734
ACC
+
FFF
@14735
ACC
+
FFF
@14736
ACA
+
FFF
@14737
ACC
+
FFF
@14738
ACC
+
FFF
@14739
ACC
+
FFF
@14740
ACC
+
FFF
@14741
ACC
+
FFF
@14742
ACC
+
FFF
@14743
ACC
+
FFF
@14744
ACC
+
FFF
@14745
ACC
+
FFF
@14746
ACC
+
FFF
@14747
ACA
+
FFF
@14748
ACC
+
FFF
@14749
ACC
+
FFF
@14750
ACC
+
FFF
@14751
ACC
+
FFF
@14752
ACC
+
FFF
@14753
ACC
+
FFF
@14754
ACA
+
FFF
@14755
ACC
+
FFF
@14756
ACC
+
FFF
@14757
ACC
+
FFF
@14758
ACA
+
FFF
@14759
ACA
+
FFF
@14760
ACC
+
FFF
@14761
ACC
+
FFF
@14762
ACC
+
FFF
@14763
ACC
+
FFF
@14764
ACC
+
FFF
@14765
ACC
+
FFF
@14766
ACC
+
FFF
@14767
ACC
+
FFF
@14768
ACC
+
FFF
@14769
ACA
+
FFF
@14770
ACC
+
FFF
@14771
ACA
+
FFF
@14772
ACC
+
FFF
@14773
ACC
+
FFF
@14774
ACC
+
FFF
@14775
ACC
+
FFF
@14776
ACC
+
FFF
@14777
ACC
+
FFF
@14778
ACC
+
FFF
@14779
ACC
+
FFF
@14780
ACA
+
FFF
@14781
ACA
+
FFF
@14782
ACC
+
FFF
@14783
ACC
+
FFF
@14784
ATC
+
FFF
@14785
ACA
+
FFF
@14786
ACC
+
FFF
@14787
ACC
+
FFF
@14788
ACC
+
FFF
@14789
ACC
+
FFF
@14790
ACA
+
FFF
@14791
ACA
+
FFF
@14792
ACC
+
FFF
@14793
ACC
+
FFF
@14794
ACC
+
FFF
@14795
ACC
+
FFF
@14796
ACC
+
FFF
@14797
ACA
+
FFF
@14798
ACC
+
FFF
@14799
ACC
+
FFF
@14800
ACA
+
FFF
@14801
ACA
+
FFF
@14802
ACC
+
FFF
@14803
ACC
+
FFF
@14804
ACC
+
FFF
@14805
ACC
+
FFF
@14806
ACC
+
FFF
@14807
ACC
+
FFF
@14808
ACC
+
FFF
@14809
ACC
+
FFF
@14810
ACC
+
FFF
@14811
ACC
+
FFF
@14812
ACC
+
FFF
@14813
ACA
+
FFF
@14814
ACC
+
FFF
@14815
ACC
+
FFF
@14816
ACC
+
FFF
@14817
ACC
+
FFF
@14818
ACC
+
FFF
@14819
ACA
+
FFF
@14820
ACC
+
FFF
@14821
ACC
+
FFF
@14822
ACC
+
FFF
@14823
ACA
+
FFF
@14824
ACC
+
FFF
@14825
ACC
+
FFF
@14826
ACC
+
FFF
@14827
ACC
+
FFF
@14828
ACC
+
FFF
@14829
ACC
+
FFF
@14830
ACC
+
FFF
@14831
ACA
+
FFF
@14832
ACA
+
FFF
@14833
ACC
+
FFF
@14834
ACC
+
FFF
@14835
ACC
+
FFF
@14836
ACC
+
FFF
@14837
ACA
+
FFF
@14838
ACA
+
FFF
@14839
ACA
+
FFF
@14840
ACC
+
FFF
@14841
ACA
+
FFF
@14842
ACC
+
FFF
@14843
ACA
+
FFF
@14844
ACC
+
FFF
@14845
ACC
+
FFF
@14846
ACA
+
FFF
@14847
ACC
+
FFF
@14848
ACC
+
FFF
@14849
ACC
+
FFF
@14850
ACC
+
FFF
@14851
ACC
+
FFF
@14852
ACC
+
FFF
@14853
ACC
+
FFF
@14854
ACC
+
FFF
@14855
ACC
+
FFF
@14856
ACC
+
FFF
@14857
ACC
+
FFF
@14858
ACC
+
FFF
@14859
ACC
+
FFF
@14860
ACC
+
FFF
@14861
ACC
+
FFF
@14862
ACC
+
FFF
@14863
ACC
+
FFF
@14864
ACA
+
FFF
@14865
ACA
+
FFF
@14866
ACC
+
FFF
@14867
ACC
+
FFF
@14868
ACC
+
FFF
@14869
ACC
+
FFF
@14870
ACA
+
FFF
@14871
ACC
+
FFF
@14872
ACC
+
FFF
@14873
ACC
+
FFF
@14874
ACC
+
FFF
@14875
ACC
+
FFF
@14876
ACC
+
FFF
@14877
ACC
+
FFF
@14878
ACC
+
FFF
@14879
ACC
+
FFF
@14880
ACC
+
FFF
@14881
ACC
+
FFF
@14882
ACC
+
FFF
@14883
ACC
+
FFF
@14884
ACC
+
FFF
@14885
ACC
+
FFF
@14886
ACC
+
FFF
@14887
ACC
+
FFF
@14888
ACC
+
FFF
@14889
ACA
+
FFF
@14890
ACC
+
FFF
@14891
ACC
+
FFF
@14892
ACC
+
FFF
@14893
ACC
+
FFF
@14894
ACA
+
FFF
@14895
ACC
+
FFF
@14896
ACC
+
FFF
@14897
ACC
+
FFF
@14898
ACA
+
FFF
@14899
ACC
+
FFF
@14900
ACC
+
FFF
@14901
ACC
+
FFF
@14902
ACC
+
FFF
@14903
ACC
+
FFF
@14904
ACC
+
FFF
@14905
ACC
+
FFF
@14906
ACC
+
FFF
@14907
ACC
+
FFF
@14908
ACA
+
FFF
@14909
ACA
+
FFF
@14910
ACC
+
FFF
@14911
ACA
+
FFF
@14912
ACA
+
FFF
@14913
ACA
+
FFF
@14914
ACC
+
FFF
@14915
ACA
+
FFF
@14916
ACC
+
FFF
@14917
ACC
+
FFF
@14918
ACC
+
FFF
@14919
ACC
+
FFF
@14920
ACC
+
FFF
@14921
ACC
+
FFF
@14922
ACC
+
FFF
@14923
ACC
+
FFF
@14924
ACC
+
FFF
@14925
ACC
+
FFF
@14926
ACC
+
FFF
@14927
ACA
+
FFF
@14928
ACC
+
FFF
@14929
ACC
+
FFF
@14930
ACA
+
FFF
@14931
ACC
+
FFF
@14932
ACA
+
FFF
@14933
ACC
+
FFF
@14934
ACC
+
FFF
@14935
ACA
+
FFF
@14936
ACC
+
FFF
@14937
ACC
+
FFF
@14938
ACA
+
FFF
@14939
ACC
+
FFF
@14940
ACC
+
FFF
@14941
ACC
+
FFF
@14942
ACC
+
FFF
@14943
ACC
+
FFF
@14944
ACC
+
FFF
@14945
ACC
+
FFF
@14946
ACC
+
FFF
@14947
ACA
+
FFF
@14948
ACC
+
FFF
@14949
ACC
+
FFF
@14950
ACA
+
FFF
@14951
ACA
+
FFF
@14952
ACA
+
FFF
@14953
ACA
+
FFF
@14954
ACC
+
FFF
@14955
ACC
+
FFF
@14956
ACC
+
FFF
@14957
ACC
+
FFF
@14958
ACC
+
FFF
@14959
ACC
+
FFF
@14960
ACA
+
FFF
@14961
ACC
+
FFF
@14962
ACC
+
FFF
@14963
ACC
+
FFF
@14964
ACC
+
FFF
@14965
ACA
+
FFF
@14966
ACC
+
FFF
@14967
ACA
+
FFF
@14968
ACC
+
FFF
@14969
ACC
+
FFF
@14970
ACC
+
FFF
@14971
ACC
+
FFF
@14972
ACC
+
FFF
@14973
ACC
+
FFF
@14974
ACC
+
FFF
@14975
ACC
+
FFF
@14976
ACC
+
FFF
@14977
ACC
+
FFF
@14978
ACA
+
FFF
@14979
ACC
+
FFF
@14980
ACC
+
FFF
@14981
ACC
+
FFF
@14982
ACC
+
FFF
@14983
ACC
+
FFF
@14984
ACC
+
FFF
@14985
ACC
+
FFF
@14986
ACA
+
FFF
@14987
ACC
+
FFF
@14988
ACC
+
FFF
@14989
AGC
+
FFF
@14990
ACA
+
FFF
@14991
ACC
+
FFF
@14992
ACC
+
FFF
@14993
ACC
+
FFF
@14994
ACA
+
FFF
@14995
ACC
+
FFF
@14996
ACC
+
FFF
@14997
ACC
+
FFF
@14998
ACC
+
FFF
@14999
ACA
+
FFF
@15000
ACC
+
FFF
@15001
ACC
+
FFF
@15002
ACC
+
FFF
@15003
ACC
+
FFF
@15004
ACC
+
FFF
@15005
ACC
+
FFF
@15006
ACC
+
FFF
@15007
ACC
+
FFF
@15008
ACA
+
FFF
@15009
ACC
+
FFF
@15010
ACC
+
FFF
@15011
ACA
+
FFF
@15012
ACC
+
FFF
@15013
ACC
+
FFF
@15014
ACC
+
FFF
@15015
ACC
+
FFF
@15016
ACC
+
FFF
@15017
ACC
+
FFF
@15018
ACA
+
FFF
@15019
ACC
+
FFF
@15020
ACA
+
FFF
@15021
ACC
+
FFF
@15022
ACA
+
FFF
@15023
AGC
+
FFF
@15024
ACC
+
FFF
@15025
ACC
+
FFF
@15026
ACA
+
FFF
@15027
ACC
+
FFF
@15028
ACC
+
FFF
@15029
ACC
+
FFF
@15030
ACC
+
FFF
@15031
ACC
+
FFF
@15032
ACA
+
FFF
@15033
ACC
+
FFF
@15034
ACC
+
FFF
@15035
ACC
+
FFF
@15036
ACC
+
FFF
@15037
ACC
+
FFF
@15038
ACC
+
FFF
@15039
ACA
+
FFF
@15040
ACC
+
FFF
@15041
ACC
+
FFF
@15042
ACC
+
FFF
@15043
ACC
+
FFF
@15044
ACC
+
FFF
@15045
ACC
+
FFF
@15046
ACC
+
FFF
@15047
ACC
+
FFF
@15048
ACC
+
FFF
@15049
ACC
+
FFF
@15050
ACC
+
FFF
@15051
ACA
+
FFF
@15052
ACC
+
FFF
@15053
ACC
+
FFF
@15054
ACC
+
FFF
@15055
ACC
+
FFF
@15056
ACC
+
FFF
@15057
ACC
+
FFF
@15058
ACA
+
FFF
@15059
ACC
+
FFF
@15060
ACC
+
FFF
@15061
ACC
+
FFF
@15062
ACC
+
FFF
@15063
ACC
+
FFF
@15064
ACC
+
FFF
@15065
ACC
+
FFF
@15066
ACA
+
FFF
@15067
ACC
+
FFF
@15068
ACC
+
FFF
@15069
ACC
+
FFF
@15070
ACC
+
FFF
@15071
ACC
+
FFF
@15072
ACC
+
FFF
@15073
ACC
+
FFF
@15074
ACC
+
FFF
@15075
ACC
+
FFF
@15076
ACC
+
FFF
@15077
ACA
+
FFF
@15078
ACC
+
FFF
@15079
ACC
+
FFF
@15080
ACC
+
FFF
@15081
ACC
+
FFF
@15082
ACC
+
FFF
@15083
ACC
+
FFF
@15084
ACC
+
FFF
@15085
ACC
+
FFF
@15086
ACC
+
FFF
@15087
ACA
+
FFF
@15088
ACC
+
FFF
@15089
ACA
+
FFF
@15090
ACC
+
FFF
@15091
ACC
+
FFF
@15092
ACA
+
FFF
@15093
ACC
+
FFF
@15094
ACA
+
FFF
@15095
ACA
+
FFF
@15096
ACC
+
FFF
@15097
ACA
+
FFF
@15098
ACA
+
FFF
@15099
ACC
+
FFF
@15100
ACC
+
FFF
@15101
ACC
+
FFF
@15102
ACA
+
FFF
@15103
ACC
+
FFF
@15104
ACC
+
FFF
@15105
ACA
+
FFF
@15106
ACC
+
FFF
@15107
ACC
+
FFF
@15108
ACC
+
FFF
@15109
ACA
+
FFF
@15110
ACC
+
FFF
@15111
ACC
+
FFF
@15112
ACC
+
FFF
@15113
ACC
+
FFF
@15114
ACC
+
FFF
@15115
ACC
+
FFF
@15116
ACC
+
FFF
@15117
ACA
+
FFF
@15118
ACC
+
FFF
@15119
ACC
+
FFF
@15120
ACC
+
FFF
@15121
ACC
+
FFF
@15122
ACA
+
FFF
@15123
ACC
+
FFF
@15124
ACC
+
FFF
@15125
ACC
+
FFF
@15126
ACC
+
FFF
@15127
ACC
+
FFF
@15128
ACC
+
FFF
@15129
ACA
+
FFF
@15130
ACC
+
FFF
@15131
ACC
+
FFF
@15132
ACC
+
FFF
@15133
ACC
+
FFF
@15134
ACC
+
FFF
@15135
ACA
+
FFF
@15136
ACA
+
FFF
@15137
ACC
+
FFF
@15138
ACC
+
FFF
@15139
ACC
+
FFF
@15140
ACC
+
FFF
@15141
ACC
+
FFF
@15142
ACC
+
FFF
@15143
ACC
+
FFF
@15144
ACC
+
FFF
@15145
ACC
+
FFF
@15146
ACC
+
FFF
@15147
ACC
+
FFF
@15148
ACC
+
FFF
@15149
ACA
+
FFF
@15150
ACC
+
FFF
@15151
ACC
+
FFF
@15152
ACA
+
FFF
@15153
ACC
+
FFF
@15154
ACA
+
FFF
@15155
ACC
+
FFF
@15156
ACC
+
FFF
@15157
ACC
+
FFF
@15158
ACC
+
FFF
@15159
ACC
+
FFF
@15160
ACC
+
FFF
@15161
ACC
+
FFF
@15162
ACC
+
FFF
@15163
ACC
+
FFF
@15164
ACC
+
FFF
@15165
ACC
+
FFF
@15166
ACC
+
FFF
@15167
ACC
+
FFF
@15168
ACC
+
FFF
@15169
ACC
+
FFF
@15170
ACC
+
FFF
@15171
ACC
+
FFF
@15172
ACC
+
FFF
@15173
ACC
+
FFF
@15174
ACA
+
FFF
@15175
ACC
+
FFF
@15176
ACC
+
FFF
@15177
ACC
+
FFF
@15178
ACA
+
FFF
@15179
ACA
+
FFF
@15180
ACC
+
FFF
@15181
ACC
+
FFF
@15182
ACC
+
FFF
@15183
ACC
+
FFF
@15184
ACC
+
FFF
@15185
ACC
+
FFF
@15186
ACC
+
FFF
@15187
ACC
+
FFF
@15188
ACA
+
FFF
@15189
ACA
+
FFF
@15190
ACC
+
FFF
@15191
ACA
+
FFF
@15192
ACC
+
FFF
@15193
ACC
+
FFF
@15194
ACC
+
FFF
@15195
ACC
+
FFF
@15196
ACC
+
FFF
@15197
ACA
+
FFF
@15198
ACC
+
FFF
@15199
ACC
+
FFF
@15200
ACC
+
FFF
@15201
ACC
+
FFF
@15202
ACA
+
FFF
@15203
ACC
+
FFF
@15204
ACC
+
FFF
@15205
ACC
+
FFF
@15206
ACC
+
FFF
@15207
ACC
+
FFF
@15208
ACC
+
FFF
@15209
ACC
+
FFF
@15210
ACC
+
FFF
@15211
ACC
+
FFF
@15212
ACC
+
FFF
@15213
ACC
+
FFF
@15214
ACC
+
FFF
@15215
ACC
+
FFF
@15216
ACC
+
FFF
@15217
ACC
+
FFF
@15218
ACC
+
FFF
@15219
ACC
+
FFF
@15220
ACC
+
FFF
@15221
ACC
+
FFF
@15222
ACC
+
FFF
@15223
ACC
+
FFF
@15224
ACA
+
FFF
@15225
ACA
+
FFF
@15226
ACC
+
FFF
@15227
ACC
+
FFF
@15228
ACA
+
FFF
@15229
ACC
+
FFF
@15230
ACA
+
FFF
@15231
ACC
+
FFF
@15232
ACA
+
FFF
@15233
ACA
+
FFF
@15234
ACC
+
FFF
@15235
ACC
+
FFF
@15236
ACA
+
FFF
@15237
ACC
+
FFF
@15238
ACC
+
FFF
@15239
ACA
+
FFF
@15240
ACA
+
FFF
@15241
ACC
+
FFF
@15242
ACC
+
FFF
@15243
AGC
+
FFF
@15244
ACC
+
FFF
@15245
ACC
+
FFF
@15246
ACC
+
FFF
@15247
ACC
+
FFF
@15248
ACC
+
FFF
@15249
ACC
+
FFF
@15250
ACC
+
FFF
@15251
ACC
+
FFF
@15252
ACA
+
FFF
@15253
ACC
+
FFF
@15254
ACC
+
FFF
@15255
ACC
+
FFF
@15256
ACC
+
FFF
@15257
ACC
+
FFF
@15258
ACC
+
FFF
@15259
ACC
+
FFF
@15260
ACC
+
FFF
@15261
ACC
+
FFF
@15262
ACC
+
FFF
@15263
ACC
+
FFF
@15264
ACA
+
FFF
@15265
ACC
+
FFF
@15266
ACC
+
FFF
@15267
ACC
+
FFF
@15268
ACC
+
FFF
@15269
ACA
+
FFF
@15270
ACC
+
FFF
@15271
ACA
+
FFF
@15272
ACA
+
FFF
@15273
ACC
+
FFF
@15274
ACC
+
FFF
@15275
ACA
+
FFF
@15276
ACC
+
FFF
@15277
ACC
+
FFF
@15278
ACC
+
FFF
@15279
ACA
+
FFF
@15280
ACC
+
FFF
@15281
ACC
+
FFF
@15282
ACC
+
FFF
@15283
ACC
+
FFF
@15284
ACC
+
FFF
@15285
ACC
+
FFF
@15286
ACC
+
FFF
@15287
ACC
+
FFF
@15288
ACC
+
FFF
@15289
ACC
+
FFF
@15290
ACC
+
FFF
@15291
ACC
+
FFF
@15292
ACC
+
FFF
@15293
ACA
+
FFF
@15294
ACC
+
FFF
@15295
ACA
+
FFF
@15296
ACC
+
FFF
@15297
ACC
+
FFF
@15298
ACC
+
FFF
@15299
ACC
+
FFF
@15300
ACC
+
FFF
@15301
ACC
+
FFF
@15302
ACA
+
FFF
@15303
ACC
+
FFF
@15304
ACC
+
FFF
@15305
ACC
+
FFF
@15306
ACC
+
FFF
@15307
ACC
+
FFF
@15308
ACA
+
FFF
@15309
ACC
+
FFF
@15310
ACA
+
FFF
@15311
ACC
+
FFF
@15312
ACC
+
FFF
@15313
ACC
+
FFF
@15314
ACC
+
FFF
@15315
ACC
+
FFF
@15316
ACC
+
FFF
@15317
AGC
+
FFF
@15318
ACC
+
FFF
@15319
ACC
+
FFF
@15320
ACC
+
FFF
@15321
ACC
+
FFF
@15322
ACA
+
FFF
@15323
ACC
+
FFF
@15324
ACC
+
FFF
@15325
ACA
+
FFF
@15326
ACC
+
FFF
@15327
ACA
+
FFF
@15328
ACC
+
FFF
@15329
ACC
+
FFF
@15330
ACC
+
FFF
@15331
ACC
+
FFF
@15332
ACC
+
FFF
@15333
ACC
+
FFF
@15334
ACC
+
FFF
@15335
ACC
+
FFF
@15336
ACC
+
FFF
@15337
ACC
+
FFF
@15338
ACC
+
FFF
@15339
ACC
+
FFF
@15340
ACC
+
FFF
@15341
ACC
+
FFF
@15342
ACC
+
FFF
@15343
ACC
+
FFF
@15344
ACA
+
FFF
@15345
ACC
+
FFF
@15346
ACC
+
FFF
@15347
ACC
+
FFF
@15348
ACC
+
FFF
@15349
ACC
+
FFF
@15350
ACC
+
FFF
@15351
ACC
+
FFF
@15352
ACC
+
FFF
@15353
ACA
+
FFF
@15354
ACC
+
FFF
@15355
ACC
+
FFF
@15356
ACA
+
FFF
@15357
ACA
+
FFF
@15358
ACA
+
FFF
@15359
ACC
+
FFF
@15360
ACC
+
FFF
@15361
ACC
+
FFF
@15362
ACC
+
FFF
@15363
ACC
+
FFF
@15364
ACC
+
FFF
@15365
ACC
+
FFF
@15366
ACC
+
FFF
@15367
ACA
+
FFF
@15368
ACC
+
FFF
@15369
ACC
+
FFF
@15370
ACA
+
FFF
@15371
ACC
+
FFF
@15372
ACC
+
FFF
@15373
ATA
+
FFF
@15374
ACC
+
FFF
@15375
ACC
+
FFF
@15376
ACA
+
FFF
@15377
ACC
+
FFF
@15378
ACC
+
FFF
@15379
ACA
+
FFF
@15380
ACC
+
FFF
@15381
ACC
+
FFF
@15382
ACC
+
FFF
@15383
ACC
+
FFF
@15384
ACC
+
FFF
@15385
ACC
+
FFF
@15386
ACC
+
FFF
@15387
ACC
+
FFF
@15388
ACC
+
FFF
@15389
ACC
+
FFF
@15390
ACC
+
FFF
@15391
ACC
+
FFF
@15392
ACC
+
FFF
@15393
ACC
+
FFF
@15394
ACC
+
FFF
@15395
ACC
+
FFF
@15396
ACC
+
FFF
@15397
ACC
+
FFF
@15398
ACC
+
FFF
@15399
ACA
+
FFF
@15400
ACC
+
FFF
@15401
ACC
+
FFF
@15402
ACC
+
FFF
@15403
ACC
+
FFF
@15404
ACC
+
FFF
@15405
ACC
+
FFF
@15406
ACC
+
FFF
@15407
ACC
+
FFF
@15408
ACC
+
FFF
@15409
ACA
+
FFF
@15410
ACC
+
FFF
@15411
ACC
+
FFF
@15412
ACA
+
FFF
@15413
ACC
+
FFF
@15414
ACC
+
FFF
@15415
ACC
+
FFF
@15416
ACC
+
FFF
@15417
ACC
+
FFF
@15418
ACC
+
FFF
@15419
ACA
+
FFF
@15420
ACC
+
FFF
@15421
ACC
+
FFF
@15422
ACC
+
FFF
@15423
ACA
+
FFF
@15424
ACC
+
FFF
@15425
ACA
+
FFF
@15426
ACC
+
FFF
@15427
ACC
+
FFF
@15428
ACA
+
FFF
@15429
ACC
+
FFF
@15430
ACA
+
FFF
@15431
ACC
+
FFF
@15432
ACA
+
FFF
@15433
ACC
+
FFF
@15434
ACA
+
FFF
@15435
ACC
+
FFF
@15436
ACA
+
FFF
@15437
ACC
+
FFF
@15438
ACA
+
FFF
@15439
ACC
+
FFF
@15440
ACC
+
FFF
@15441
ACC
+
FFF
@15442
ACA
+
FFF
@15443
ACC
+
FFF
@15444
ACC
+
FFF
@15445
ACC
+
FFF
@15446
ACA
+
FFF
@15447
ACC
+
FFF
@15448
ACC
+
FFF
@15449
ACC
+
FFF
@15450
ACA
+
FFF
@15451
ACC
+
FFF
@15452
ACC
+
FFF
@15453
ACC
+
FFF
@15454
ACC
+
FFF
@15455
ACA
+
FFF
@15456
ACC
+
FFF
@15457
ACC
+
FFF
@15458
ACC
+
FFF
@15459
ACC
+
FFF
@15460
ACC
+
FFF
@15461
ACC
+
FFF
@15462
ACC
+
FFF
@15463
ACC
+
FFF
@15464
ACC
+
FFF
@15465
ACC
+
FFF
@15466
ACC
+
FFF
@15467
ACC
+
FFF
@15468
ACC
+
FFF
@15469
ACC
+
FFF
@15470
ACC
+
FFF
@15471
ACC
+
FFF
@15472
ACC
+
FFF
@15473
ACA
+
FFF
@15474
ACA
+
FFF
@15475
ACC
+
FFF
@15476
ACC
+
FFF
@15477
ACC
+
FFF
@15478
ACC
+
FFF
@15479
ACC
+
FFF
@15480
ACC
+
FFF
@15481
ACA
+
FFF
@15482
ACC
+
FFF
@15483
ACC
+
FFF
@15484
ACC
+
FFF
@15485
ACC
+
FFF
@15486
ACC
+
FFF
@15487
ACC
+
FFF
@15488
ACC
+
FFF
@15489
ACC
+
FFF
@15490
ACC
+
FFF
@15491
ACC
+
FFF
@15492
ACC
+
FFF
@15493
ACC
+
FFF
@15494
ACC
+
FFF
@15495
ACC
+
FFF
@15496
ACC
+
FFF
@15497
ACC
+
FFF
@15498
ATC
+
FFF
@15499
ACC
+
FFF
@15500
ACC
+
FFF
@15501
ACC
+
FFF
@15502
ACC
+
FFF
@15503
ACC
+
FFF
@15504
ACC
+
FFF
@15505
ACC
+
FFF
@15506
ACC
+
FFF
@15507
ACC
+
FFF
@15508
ACC
+
FFF
@15509
ACC
+
FFF
@15510
ACC
+
FFF
@15511
ACC
+
FFF
@15512
ACA
+
FFF
@15513
ACC
+
FFF
@15514
ACC
+
FFF
@15515
ACA
+
FFF
@15516
ACC
+
FFF
@15517
ACC
+
FFF
@15518
ACC
+
FFF
@15519
ACC
+
FFF
@15520
ACC
+
FFF
@15521
ACC
+
FFF
@15522
ACC
+
FFF
@15523
ACC
+
FFF
@15524
ACC
+
FFF
@15525
ACA
+
FFF
@15526
ACC
+
FFF
@15527
ACC
+
FFF
@15528
ACC
+
FFF
@15529
ACC
+
FFF
@15530
ACC
+
FFF
@15531
ACC
+
FFF
@15532
ACC
+
FFF
@15533
ACC
+
FFF
@15534
ACC
+
FFF
@15535
ACA
+
FFF
@15536
ACC
+
FFF
@15537
ACC
+
FFF
@15538
ACC
+
FFF
@15539
ACC
+
FFF
@15540
ACC
+
FFF
@15541
ACC
+
FFF
@15542
ACC
+
FFF
@15543
ACC
+
FFF
@15544
ACC
+
FFF
@15545
ACC
+
FFF
@15546
ACA
+
FFF
@15547
ACA
+
FFF
@15548
ACC
+
FFF
@15549
ACC
+
FFF
@15550
ACC
+
FFF
@15551
ACC
+
FFF
@15552
ACC
+
FFF
@15553
ACC
+
FFF
@15554
ACC
+
FFF
@15555
ACC
+
FFF
@15556
ACC
+
FFF
@15557
ACC
+
FFF
@15558
ACC
+
FFF
@15559
ACC
+
FFF
@15560
ACA
+
FFF
@15561
ACC
+
FFF
@15562
ACA
+
FFF
@15563
ACA
+
FFF
@15564
ACC
+
FFF
@15565
ACC
+
FFF
@15566
ACC
+
FFF
@15567
ACA
+
FFF
@15568
ACA
+
FFF
@15569
ACA
+
FFF
@15570
ACC
+
FFF
@15571
ACC
+
FFF
@15572
ACA
+
FFF
@15573
ACC
+
FFF
@15574
AGC
+
FFF
@15575
ACC
+
FFF
@15576
ACA
+
FFF
@15577
ACC
+
FFF
@15578
ACC
+
FFF
@15579
ACC
+
FFF
@15580
ACC
+
FFF
@15581
ACC
+
FFF
@15582
ACC
+
FFF
@15583
ACC
+
FFF
@15584
ACC
+
FFF
@15585
ACC
+
FFF
@15586
ACC
+
FFF
@15587
ACC
+
FFF
@15588
ACA
+
FFF
@15589
ACC
+
FFF
@15590
ACC
+
FFF
@15591
ACA
+
FFF
@15592
ACC
+
FFF
@15593
ACA
+
FFF
@15594
ACC
+
FFF
@15595
ACA
+
FFF
@15596
ACC
+
FFF
@15597
ACA
+
FFF
@15598
ACC
+
FFF
@15599
ACC
+
FFF
@15600
ACC
+
FFF
@15601
ACC
+
FFF
@15602
ACC
+
FFF
@15603
ACC
+
FFF
@15604
ACC
+
FFF
@15605
ACC
+
FFF
@15606
ACC
+
FFF
@15607
ACC
+
FFF
@15608
ACC
+
FFF
@15609
ACC
+
FFF
@15610
ACC
+
FFF
@15611
ACC
+
FFF
@15612
ACC
+
FFF
@15613
ACA
+
FFF
@15614
ACC
+
FFF
@15615
ACC
+
FFF
@15616
ACA
+
FFF
@15617
ACC
+
FFF
@15618
ACC
+
FFF
@15619
ACC
+
FFF
@15620
ACC
+
FFF
@15621
ACC
+
FFF
@15622
ACA
+
FFF
@15623
ACC
+
FFF
@15624
ACC
+
FFF
@15625
ACC
+
FFF
@15626
ACC
+
FFF
@15627
ACC
+
FFF
@15628
ACA
+
FFF
@15629
ACC
+
FFF
@15630
ACC
+
FFF
@15631
ACC
+
FFF
@15632
ACA
+
FFF
@15633
ACC
+
FFF
@15634
ACA
+
FFF
@15635
ACC
+
FFF
@15636
ACC
+
FFF
@15637
ACC
+
FFF
@15638
ACC
+
FFF
@15639
ACC
+
FFF
@15640
ACA
+
FFF
@15641
ACC
+
FFF
@15642
ACA
+
FFF
@15643
ACA
+
FFF
@15644
ACC
+
FFF
@15645
ACA
+
FFF
@15646
ACC
+
FFF
@15647
ACC
+
FFF
@15648
ACC
+
FFF
@15649
ACC
+
FFF
@15650
ACC
+
FFF
@15651
ACC
+
FFF
@15652
ACC
+
FFF
@15653
ACC
+
FFF
@15654
ACA
+
FFF
@15655
ACA
+
FFF
@15656
ACC
+
FFF
@15657
ACC
+
FFF
@15658
ATA
+
FFF
@15659
ACC
+
FFF
@15660
ACC
+
FFF
@15661
ACC
+
FFF
@15662
ACC
+
FFF
@15663
ACC
+
FFF
@15664
ACC
+
FFF
@15665
ACC
+
FFF
@15666
ACC
+
FFF
@15667
ACC
+
FFF
@15668
ACA
+
FFF
@15669
ACA
+
FFF
@15670
ACC
+
FFF
@15671
ACC
+
FFF
@15672
ACC
+
FFF
@15673
ACC
+
FFF
@15674
ACC
+
FFF
@15675
ACC
+
FFF
@15676
ACA
+
FFF
@15677
ACC
+
FFF
@15678
ACC
+
FFF
@15679
ACC
+
FFF
@15680
ACC
+
FFF
@15681
ACA
+
FFF
@15682
ACC
+
FFF
@15683
ACC
+
FFF
@15684
ACA
+
FFF
@15685
ACC
+
FFF
@15686
ACC
+
FFF
@15687
ACA
+
FFF
@15688
ACA
+
FFF
@15689
ACC
+
FFF
@15690
ACC
+
FFF
@15691
ACA
+
FFF
@15692
ACC
+
FFF
@15693
ACC
+
FFF
@15694
ACA
+
FFF
@15695
ACA
+
FFF
@15696
ACA
+
FFF
@15697
ACC
+
FFF
@15698
ACC
+
FFF
@15699
ACC
+
FFF
@15700
ACC
+
FFF
@15701
ACC
+
FFF
@15702
ACA
+
FFF
@15703
ACC
+
FFF
@15704
ACA
+
FFF
@15705
ACA
+
FFF
@15706
ACC
+
FFF
@15707
ACC
+
FFF
@15708
ACC
+
FFF
@15709
ACC
+
FFF
@15710
ACA
+
FFF
@15711
ACC
+
FFF
@15712
ACC
+
FFF
@15713
ACC
+
FFF
@15714
ACC
+
FFF
@15715
ACC
+
FFF
@15716
ACC
+
FFF
@15717
ACC
+
FFF
@15718
ACA
+
FFF
@15719
ACC
+
FFF
@15720
ACA
+
FFF
@15721
ACC
+
FFF
@15722
ACC
+
FFF
@15723
ACC
+
FFF
@15724
ACA
+
FFF
@15725
ACC
+
FFF
@15726
ACC
+
FFF
@15727
ACC
+
FFF
@15728
ACC
+
FFF
@15729
ACC
+
FFF
@15730
ACC
+
FFF
@15731
ACC
+
FFF
@15732
ACC
+
FFF
@15733
ACC
+
FFF
@15734
ACC
+
FFF
@15735
ACC
+
FFF
@15736
ACC
+
FFF
@15737
ACC
+
FFF
@15738
ACC
+
FFF
@15739
ACC
+
FFF
@15740
ACA
+
FFF
@15741
ACA
+
FFF
@15742
ACC
+
FFF
@15743
ACC
+
FFF
@15744
ACC
+
FFF
@15745
ACC
+
FFF
@15746
ACC
+
FFF
@15747
ACC
+
FFF
@15748
ACC
+
FFF
@15749
ACC
+
FFF
@15750
ACA
+
FFF
@15751
ACC
+
FFF
@15752
ACC
+
FFF
@15753
ACC
+
FFF
@15754
ACA
+
FFF
@15755
ACC
+
FFF
@15756
ACA
+
FFF
@15757
ACC
+
FFF
@15758
ACC
+
FFF
@15759
ACA
+
FFF
@15760
ACC
+
FFF
@15761
ACC
+
FFF
@15762
ACA
+
FFF
@15763
ACC
+
FFF
@15764
ACC
+
FFF
@15765
ACA
+
FFF
@15766
ACA
+
FFF
@15767
ACC
+
FFF
@15768
ACC
+
FFF
@15769
ACC
+
FFF
@15770
ACA
+
FFF
@15771
ACA
+
FFF
@15772
ACC
+
FFF
@15773
ACC
+
FFF
@15774
ACA
+
FFF
@15775
ACC
+
FFF
@15776
ACC
+
FFF
@15777
ACC
+
FFF
@15778
ACA
+
FFF
@15779
ACA
+
FFF
@15780
ACA
+
FFF
@15781
ACC
+
FFF
@15782
ACC
+
FFF
@15783
ACC
+
FFF
@15784
ACC
+
FFF
@15785
ACC
+
FFF
@15786
ACC
+
FFF
@15787
ACA
+
FFF
@15788
ACC
+
FFF
@15789
ACC
+
FFF
@15790
ACC
+
FFF
@15791
ACC
+
FFF
@15792
ACC
+
FFF
@15793
ACC
+
FFF
@15794
ACC
+
FFF
@15795
ACC
+
FFF
@15796
ACA
+
FFF
@15797
ACC
+
FFF
@15798
ACA
+
FFF
@15799
ACC
+
FFF
@15800
ACC
+
FFF
@15801
ACC
+
FFF
@15802
ACC
+
FFF
@15803
ACC
+
FFF
@15804
ACC
+
FFF
@15805
ACC
+
FFF
@15806
ACC
+
FFF
@15807
ACC
+
FFF
@15808
ACC
+
FFF
@15809
ACC
+
FFF
@15810
ACC
+
FFF
@15811
ACC
+
FFF
@15812
ACC
+
FFF
@15813
ACC
+
FFF
@15814
ACC
+
FFF
@15815
ACC
+
FFF
@15816
ACA
+
FFF
@15817
ACC
+
FFF
@15818
ACC
+
FFF
@15819
ACC
+
FFF
@15820
ACC
+
FFF
@15821
ACC
+
FFF
@15822
ACC
+
FFF
@15823
ACA
+
FFF
@15824
ACC
+
FFF
@15825
ACC
+
FFF
@15826
ACC
+
FFF
@15827
ACC
+
FFF
@15828
ACC
+
FFF
@15829
ACC
+
FFF
@15830
ACC
+
FFF
@15831
ACC
+
FFF
@15832
ACC
+
FFF
@15833
ACA
+
FFF
@15834
ACC
+
FFF
@15835
ACA
+
FFF
@15836
ACC
+
FFF
@15837
ACA
+
FFF
@15838
ACC
+
FFF
@15839
ACC
+
FFF
@15840
ACC
+
FFF
@15841
ACC
+
FFF
@15842
ACC
+
FFF
@15843
ACC
+
FFF
@15844
ACA
+
FFF
@15845
ACC
+
FFF
@15846
ACA
+
FFF
@15847
ACC
+
FFF
@15848
ACC
+
FFF
@15849
ACC
+
FFF
@15850
ACC
+
FFF
@15851
ACC
+
FFF
@15852
ACC
+
FFF
@15853
ACC
+
FFF
@15854
ACA
+
FFF
@15855
ACC
+
FFF
@15856
ACC
+
FFF
@15857
ACC
+
FFF
@15858
ACA
+
FFF
@15859
ACC
+
FFF
@15860
ACC
+
FFF
@15861
ACC
+
FFF
@15862
ACC
+
FFF
@15863
ACC
+
FFF
@15864
ACC
+
FFF
@15865
ACC
+
FFF
@15866
ACC
+
FFF
@15867
ACC
+
FFF
@15868
ACC
+
FFF
@15869
ACC
+
FFF
@15870
ACC
+
FFF
@15871
ACC
+
FFF
@15872
ACC
+
FFF
@15873
ACA
+
FFF
@15874
ACC
+
FFF
@15875
ACA
+
FFF
@15876
ACC
+
FFF
@15877
ACC
+
FFF
@15878
ACC
+
FFF
@15879
ACC
+
FFF
@15880
ACC
+
FFF
@15881
ACA
+
FFF
@15882
ACC
+
FFF
@15883
ACC
+
FFF
@15884
ACC
+
FFF
@15885
ACC
+
FFF
@15886
ACC
+
FFF
@15887
ACA
+
FFF
@15888
ACC
+
FFF
@15889
ACC
+
FFF
@15890
ACC
+
FFF
@15891
ACC
+
FFF
@15892
ACC
+
FFF
@15893
ACC
+
FFF
@15894
ACC
+
FFF
@15895
ACA
+
FFF
@15896
ACC
+
FFF
@15897
ACC
+
FFF
@15898
ACA
+
FFF
@15899
ACC
+
FFF
@15900
ACC
+
FFF
@15901
ACC
+
FFF
@15902
ACC
+
FFF
@15903
ACC
+
FFF
@15904
ACC
+
FFF
@15905
ACC
+
FFF
@15906
ACC
+
FFF
@15907
ACC
+
FFF
@15908
ACA
+
FFF
@15909
ACC
+
FFF
@15910
ACC
+
FFF
@15911
ACC
+
FFF
@15912
ACC
+
FFF
@15913
ACC
+
FFF
@15914
ACC
+
FFF
@15915
ACC
+
FFF
@15916
ACC
+
FFF
@15917
ACC
+
FFF
@15918
ACC
+
FFF
@15919
ACC
+
FFF
@15920
ACA
+
FFF
@15921
ACC
+
FFF
@15922
ACA
+
FFF
@15923
ACC
+
FFF
@15924
ACC
+
FFF
@15925
ACC
+
FFF
@15926
ACC
+
FFF
@15927
ACC
+
FFF
@15928
ACC
+
FFF
@15929
ACC
+
FFF
@15930
ACC
+
FFF
@15931
ACC
+
FFF
@15932
ACA
+
FFF
@15933
ACA
+
FFF
@15934
ACC
+
FFF
@15935
ACC
+
FFF
@15936
ACC
+
FFF
@15937
ACC
+
FFF
@15938
ACC
+
FFF
@15939
ACC
+
FFF
@15940
ACA
+
FFF
@15941
ACC
+
FFF
@15942
ACC
+
FFF
@15943
ACC
+
FFF
@15944
ACC
+
FFF
@15945
ACC
+
FFF
@15946
ACC
+
FFF
@15947
ACC
+
FFF
@15948
ACC
+
FFF
@15949
ACC
+
FFF
@15950
ACC
+
FFF
@15951
ACC
+
FFF
@15952
ACC
+
FFF
@15953
ACC
+
FFF
@15954
ACC
+
FFF
@15955
ACC
+
FFF
@15956
ACC
+
FFF
@15957
ACA
+
FFF
@15958
ACC
+
FFF
@15959
ACC
+
FFF
@15960
ACC
+
FFF
@15961
ACA
+
FFF
@15962
ACC
+
FFF
@15963
ACC
+
FFF
@15964
ACC
+
FFF
@15965
ACA
+
FFF
@15966
ACC
+
FFF
@15967
ACC
+
FFF
@15968
ACC
+
FFF
@15969
ACC
+
FFF
@15970
ACA
+
FFF
@15971
ACC
+
FFF
@15972
ACC
+
FFF
@15973
ACC
+
FFF
@15974
ACC
+
FFF
@15975
ACC
+
FFF
@15976
ACC
+
FFF
@15977
ACC
+
FFF
@15978
ACA
+
FFF
@15979
ACC
+
FFF
@15980
ACC
+
FFF
@15981
ACC
+
FFF
@15982
ACC
+
FFF
@15983
ACC
+
FFF
@15984
ACC
+
FFF
@15985
ACC
+
FFF
@15986
ACC
+
FFF
@15987
ACC
+
FFF
@15988
ACC
+
FFF
@15989
ACC
+
FFF
@15990
ACC
+
FFF
@15991
ACC
+
FFF
@15992
ACC
+
FFF
@15993
ACC
+
FFF
@15994
ACC
+
FFF
@15995
ACC
+
FFF
@15996
ACC
+
FFF
@15997
ACA
+
FFF
@15998
ACC
+
FFF
@15999
ACC
+
FFF
@16000
ACC
+
FFF
@16001
ACA
+
FFF
@16002
ACC
+
FFF
@16003
ACC
+
FFF
@16004
ACA
+
FFF
@16005
ACC
+
FFF
@16006
ACC
+
FFF
@16007
ACC
+
FFF
@16008
ACC
+
FFF
@16009
ACC
+
FFF
@16010
ACC
+
FFF
@16011
ACA
+
FFF
@16012
ACA
+
FFF
@16013
ACC
+
FFF
@16014
ACC
+
FFF
@16015
ACC
+
FFF
@16016
ACC
+
FFF
@16017
ACC
+
FFF
@16018
ACC
+
FFF
@16019
ACC
+
FFF
@16020
ACC
+
FFF
@16021
ACC
+
FFF
@16022
ACC
+
FFF
@16023
ACC
+
FFF
@16024
ACC
+
FFF
@16025
ACC
+
FFF
@16026
ACA
+
FFF
@16027
ACC
+
FFF
@16028
ACC
+
FFF
@16029
ACC
+
FFF
@16030
ACC
+
FFF
@16031
ACA
+
FFF
@16032
ACA
+
FFF
@16033
ACC
+
FFF
@16034
ACC
+
FFF
@16035
ACC
+
FFF
@16036
ACC
+
FFF
@16037
ATA
+
FFF
@16038
ACC
+
FFF
@16039
ACC
+
FFF
@16040
ACC
+
FFF
@16041
ACC
+
FFF
@16042
ACC
+
FFF
@16043
ACC
+
FFF
@16044
ACC
+
FFF
@16045
ACC
+
FFF
@16046
ACC
+
FFF
@16047
ACC
+
FFF
@16048
ACA
+
FFF
@16049
ACC
+
FFF
@16050
ACC
+
FFF
@16051
ACC
+
FFF
@16052
ACC
+
FFF
@16053
ACC
+
FFF
@16054
ACA
+
FFF
@16055
ACC
+
FFF
@16056
ACC
+
FFF
@16057
ACA
+
FFF
@16058
ACC
+
FFF
@16059
ACC
+
FFF
@16060
ACA
+
FFF
@16061
ACC
+
FFF
@16062
ACC
+
FFF
@16063
ACA
+
FFF
@16064
ACC
+
FFF
@16065
ACC
+
FFF
@16066
ACC
+
FFF
@16067
ACA
+
FFF
@16068
ACC
+
FFF
@16069
ACC
+
FFF
@16070
ACC
+
FFF
@16071
ACC
+
FFF
@16072
ACC
+
FFF
@16073
ACC
+
FFF
@16074
ACC
+
FFF
@16075
ACC
+
FFF
@16076
ACC
+
FFF
@16077
ACC
+
FFF
@16078
ACA
+
FFF
@16079
ACC
+
FFF
@16080
ACC
+
FFF
@16081
ACC
+
FFF
@16082
ACC
+
FFF
@16083
ACC
+
FFF
@16084
ACC
+
FFF
@16085
ACC
+
FFF
@16086
ACC
+
FFF
@16087
ACC
+
FFF
@16088
ACA
+
FFF
@16089
ACC
+
FFF
@16090
ACA
+
FFF
@16091
ACA
+
FFF
@16092
ACC
+
FFF
@16093
ACC
+
FFF
@16094
ACC
+
FFF
@16095
ACC
+
FFF
@16096
ACC
+
FFF
@16097
ACC
+
FFF
@16098
ACC
+
FFF
@16099
ACC
+
FFF
@16100
ACC
+
FFF
@16101
ACC
+
FFF
@16102
ACC
+
FFF
@16103
ACC
+
FFF
@16104
ACC
+
FFF
@16105
ACC
+
FFF
@16106
ACC
+
FFF
@16107
ACC
+
FFF
@16108
ACC
+
FFF
@16109
ACC
+
FFF
@16110
ACC
+
FFF
@16111
ACC
+
FFF
@16112
ACC
+
FFF
@16113
ACA
+
FFF
@16114
ACC
+
FFF
@16115
ACA
+
FFF
@16116
ACC
+
FFF
@16117
ACC
+
FFF
@16118
ACC
+
FFF
@16119
ACC
+
FFF
@16120
ACC
+
FFF
@16121
ACC
+
FFF
@16122
ACC
+
FFF
@16123
ACC
+
FFF
@16124
ACC
+
FFF
@16125
ACC
+
FFF
@16126
ACA
+
FFF
@16127
ACC
+
FFF
@16128
ACC
+
FFF
@16129
ACA
+
FFF
@16130
ACC
+
FFF
@16131
ACA
+
FFF
@16132
ACC
+
FFF
@16133
ACC
+
FFF
@16134
ACC
+
FFF
@16135
ACC
+
FFF
@16136
ACC
+
FFF
@16137
ACC
+
FFF
@16138
ACA
+
FFF
@16139
ACC
+
FFF
@16140
ACC
+
FFF
@16141
ACA
+
FFF
@16142
ACC
+
FFF
@16143
ACA
+
FFF
@16144
ACC
+
FFF
@16145
ACC
+
FFF
@16146
ACC
+
FFF
@16147
ACC
+
FFF
@16148
ACA
+
FFF
@16149
ACC
+
FFF
@16150
ACC
+
FFF
@16151
ACC
+
FFF
@16152
ACC
+
FFF
@16153
ACC
+
FFF
@16154
ACC
+
FFF
@16155
ACC
+
FFF
@16156
ACC
+
FFF
@16157
ACC
+
FFF
@16158
ACC
+
FFF
@16159
ACC
+
FFF
@16160
ACC
+
FFF
@16161
ACC
+
FFF
@16162
ACC
+
FFF
@16163
ACC
+
FFF
@16164
ACA
+
FFF
@16165
ACA
+
FFF
@16166
ACC
+
FFF
@16167
ACC
+
FFF
@16168
ACC
+
FFF
@16169
ACC
+
FFF
@16170
ACC
+
FFF
@16171
ACC
+
FFF
@16172
ACC
+
FFF
@16173
ACC
+
FFF
@16174
ACA
+
FFF
@16175
ACC
+
FFF
@16176
ACC
+
FFF
@16177
ACC
+
FFF
@16178
ACC
+
FFF
@16179
ACA
+
FFF
@16180
ACC
+
FFF
@16181
ACC
+
FFF
@16182
ACC
+
FFF
@16183
ACC
+
FFF
@16184
ACA
+
FFF
@16185
ACC
+
FFF
@16186
ACC
+
FFF
@16187
ACA
+
FFF
@16188
ACC
+
FFF
@16189
ACA
+
FFF
@16190
ACC
+
FFF
@16191
ACA
+
FFF
@16192
ACA
+
FFF
@16193
ACA
+
FFF
@16194
ACA
+
FFF
@16195
ACC
+
FFF
@16196
ACC
+
FFF
@16197
ACC
+
FFF
@16198
ACC
+
FFF
@16199
ACC
+
FFF
@16200
ACA
+
FFF
@16201
ACC
+
FFF
@16202
ACC
+
FFF
@16203
ACA
+
FFF
@16204
ACA
+
FFF
@16205
ACC
+
FFF
@16206
ACC
+
FFF
@16207
ACC
+
FFF
@16208
ACC
+
FFF
@16209
ACA
+
FFF
@16210
ACC
+
FFF
@16211
ACC
+
FFF
@16212
ACC
+
FFF
@16213
ACC
+
FFF
@16214
ACC
+
FFF
@16215
ACC
+
FFF
@16216
ACC
+
FFF
@16217
ACA
+
FFF
@16218
ACC
+
FFF
@16219
ACC
+
FFF
@16220
ACC
+
FFF
@16221
ACC
+
FFF
@16222
ACA
+
FFF
@16223
ACC
+
FFF
@16224
ACC
+
FFF
@16225
ACC
+
FFF
@16226
ACC
+
FFF
@16227
ACC
+
FFF
@16228
ACA
+
FFF
@16229
ACC
+
FFF
@16230
ACC
+
FFF
@16231
ACC
+
FFF
@16232
ACC
+
FFF
@16233
ACC
+
FFF
@16234
ACC
+
FFF
@16235
ACC
+
FFF
@16236
ACC
+
FFF
@16237
ACA
+
FFF
@16238
ACC
+
FFF
@16239
ACC
+
FFF
@16240
ACC
+
FFF
@16241
ACC
+
FFF
@16242
ACA
+
FFF
@16243
ACA
+
FFF
@16244
ACC
+
FFF
@16245
ACC
+
FFF
@16246
ACC
+
FFF
@16247
ACA
+
FFF
@16248
ACC
+
FFF
@16249
ACA
+
FFF
@16250
ACC
+
FFF
@16251
ACC
+
FFF
@16252
ACC
+
FFF
@16253
ACA
+
FFF
@16254
ACC
+
FFF
@16255
ACC
+
FFF
@16256
ACC
+
FFF
@16257
ACC
+
FFF
@16258
ACA
+
FFF
@16259
ACC
+
FFF
@16260
ACC
+
FFF
@16261
ACA
+
FFF
@16262
ACA
+
FFF
@16263
ACC
+
FFF
@16264
ACC
+
FFF
@16265
ACC
+
FFF
@16266
ACC
+
FFF
@16267
ACC
+
FFF
@16268
ACC
+
FFF
@16269
ACC
+
FFF
@16270
ACC
+
FFF
@16271
ACC
+
FFF
@16272
ACA
+
FFF
@16273
ACC
+
FFF
@16274
ACA
+
FFF
@16275
ACC
+
FFF
@16276
ACC
+
FFF
@16277
ACC
+
FFF
@16278
ACC
+
FFF
@16279
ACC
+
FFF
@16280
ACC
+
FFF
@16281
ACC
+
FFF
@16282
ACA
+
FFF
@16283
ACA
+
FFF
@16284
ACA
+
FFF
@16285
ACA
+
FFF
@16286
ACC
+
FFF
@16287
ACC
+
FFF
@16288
ACC
+
FFF
@16289
ACC
+
FFF
@16290
ACC
+
FFF
@16291
ACA
+
FFF
@16292
ACA
+
FFF
@16293
ACA
+
FFF
@16294
ACA
+
FFF
@16295
ACA
+
FFF
@16296
ACA
+
FFF
@16297
ACC
+
FFF
@16298
ACC
+
FFF
@16299
ACA
+
FFF
@16300
ACC
+
FFF
@16301
ACC
+
FFF
@16302
ACC
+
FFF
@16303
ACC
+
FFF
@16304
ACC
+
FFF
@16305
ACA
+
FFF
@16306
ACC
+
FFF
@16307
ATC
+
FFF
@16308
ACC
+
FFF
@16309
ACC
+
FFF
@16310
ACC
+
FFF
@16311
ACC
+
FFF
@16312
ACC
+
FFF
@16313
ACC
+
FFF
@16314
ACA
+
FFF
@16315
ACC
+
FFF
@16316
ACC
+
FFF
@16317
ACC
+
FFF
@16318
ACC
+
FFF
@16319
ACC
+
FFF
@16320
ACC
+
FFF
@16321
ACC
+
FFF
@16322
ACC
+
FFF
@16323
ACC
+
FFF
@16324
ACC
+
FFF
@16325
ACC
+
FFF
@16326
ACC
+
FFF
@16327
ACC
+
FFF
@16328
ACC
+
FFF
@16329
ACC
+
FFF
@16330
ACA
+
FFF
@16331
ACC
+
FFF
@16332
ACA
+
FFF
@16333
ACC
+
FFF
@16334
ACC
+
FFF
@16335
ACC
+
FFF
@16336
ATC
+
FFF
@16337
ACC
+
FFF
@16338
ACC
+
FFF
@16339
ACC
+
FFF
@16340
ACC
+
FFF
@16341
ACC
+
FFF
@16342
ACC
+
FFF
@16343
ACC
+
FFF
@16344
ACC
+
FFF
@16345
ACC
+
FFF
@16346
ACC
+
FFF
@16347
ACC
+
FFF
@16348
ACC
+
FFF
@16349
ACC
+
FFF
@16350
ACC
+
FFF
@16351
ACC
+
FFF
@16352
ACC
+
FFF
@16353
ACA
+
FFF
@16354
ACC
+
FFF
@16355
ACC
+
FFF
@16356
ACC
+
FFF
@16357
ACC
+
FFF
@16358
AGC
+
FFF
@16359
ACA
+
FFF
@16360
ACC
+
FFF
@16361
ACC
+
FFF
@16362
ACC
+
FFF
@16363
ACC
+
FFF
@16364
ACC
+
FFF
@16365
ACC
+
FFF
@16366
ACC
+
FFF
@16367
ACC
+
FFF
@16368
ACC
+
FFF
@16369
ACC
+
FFF
@16370
ACC
+
FFF
@16371
ACC
+
FFF
@16372
ACC
+
FFF
@16373
ACC
+
FFF
@16374
ACC
+
FFF
@16375
ACC
+
FFF
@16376
ACC
+
FFF
@16377
ACC
+
FFF
@16378
ACC
+
FFF
@16379
ACC
+
FFF
@16380
ACC
+
FFF
@16381
ACC
+
FFF
@16382
ACA
+
FFF
@16383
ACA
+
FFF
@16384
ACC
+
FFF
@16385
ACA
+
FFF
@16386
ACC
+
FFF
@16387
ACC
+
FFF
@16388
ACC
+
FFF
@16389
ACC
+
FFF
@16390
ACC
+
FFF
@16391
ACC
+
FFF
@16392
ACC
+
FFF
@16393
ACC
+
FFF
@16394
ACC
+
FFF
@16395
ACC
+
FFF
@16396
ACC
+
FFF
@16397
ACA
+
FFF
@16398
ACC
+
FFF
@16399
ACC
+
FFF
@16400
ACC
+
FFF
@16401
ACC
+
FFF
@16402
ACA
+
FFF
@16403
ACC
+
FFF
@16404
ACC
+
FFF
@16405
ACC
+
FFF
@16406
ACC
+
FFF
@16407
ACC
+
FFF
@16408
ACC
+
FFF
@16409
ACC
+
FFF
@16410
ACA
+
FFF
@16411
ACC
+
FFF
@16412
ACC
+
FFF
@16413
ACC
+
FFF
@16414
ACC
+
FFF
@16415
ACC
+
FFF
@16416
ACC
+
FFF
@16417
ACC
+
FFF
@16418
ACC
+
FFF
@16419
ACC
+
FFF
@16420
ACC
+
FFF
@16421
ACC
+
FFF
@16422
ACA
+
FFF
@16423
ACC
+
FFF
@16424
ACC
+
FFF
@16425
ACC
+
FFF
@16426
ACC
+
FFF
@16427
ACC
+
FFF
@16428
ACC
+
FFF
@16429
ACC
+
FFF
@16430
ACC
+
FFF
@16431
ACC
+
FFF
@16432
ACA
+
FFF
@16433
ACC
+
FFF
@16434
ACC
+
FFF
@16435
ACC
+
FFF
@16436
ACC
+
FFF
@16437
ACC
+
FFF
@16438
ACC
+
FFF
@16439
ACC
+
FFF
@16440
ACC
+
FFF
@16441
ACC
+
FFF
@16442
ACC
+
FFF
@16443
ACC
+
FFF
@16444
ACA
+
FFF
@16445
ACC
+
FFF
@16446
ACC
+
FFF
@16447
ACC
+
FFF
@16448
ACC
+
FFF
@16449
ACC
+
FFF
@16450
ACC
+
FFF
@16451
ACC
+
FFF
@16452
ACC
+
FFF
@16453
ACC
+
FFF
@16454
ACC
+
FFF
@16455
ACC
+
FFF
@16456
ACC
+
FFF
@16457
ACC
+
FFF
@16458
ACC
+
FFF
@16459
ACC
+
FFF
@16460
ACC
+
FFF
@16461
ACC
+
FFF
@16462
ACC
+
FFF
@16463
ACC
+
FFF
@16464
ACC
+
FFF
@16465
ACC
+
FFF
@16466
ACA
+
FFF
@16467
ACC
+
FFF
@16468
ACC
+
FFF
@16469
ACC
+
FFF
@16470
ACC
+
FFF
@16471
ACC
+
FFF
@16472
ACC
+
FFF
@16473
ACC
+
FFF
@16474
ACC
+
FFF
@16475
ACC
+
FFF
@16476
ACC
+
FFF
@16477
ACC
+
FFF
@16478
ACC
+
FFF
@16479
ACC
+
FFF
@16480
ACC
+
FFF
@16481
ACC
+
FFF
@16482
ACC
+
FFF
@16483
ACC
+
FFF
@16484
ACA
+
FFF
@16485
ACC
+
FFF
@16486
ACC
+
FFF
@16487
ACC
+
FFF
@16488
ACC
+
FFF
@16489
ACC
+
FFF
@16490
ACC
+
FFF
@16491
ACA
+
FFF
@16492
ACC
+
FFF
@16493
ACA
+
FFF
@16494
ACC
+
FFF
@16495
ACA
+
FFF
@16496
ACC
+
FFF
@16497
ACC
+
FFF
@16498
ACA
+
FFF
@16499
ACC
+
FFF
@16500
ACC
+
FFF
@16501
ACC
+
FFF
@16502
ACA
+
FFF
@16503
ACC
+
FFF
@16504
ACC
+
FFF
@16505
ACC
+
FFF
@16506
ACC
+
FFF
@16507
ACC
+
FFF
@16508
ACC
+
FFF
@16509
ACC
+
FFF
@16510
ACC
+
FFF
@16511
ACC
+
FFF
@16512
ACC
+
FFF
@16513
ACC
+
FFF
@16514
ACC
+
FFF
@16515
ACC
+
FFF
@16516
ACC
+
FFF
@16517
ACC
+
FFF
@16518
ACC
+
FFF
@16519
ACC
+
FFF
@16520
ACC
+
FFF
@16521
ACC
+
FFF
@16522
ACC
+
FFF
@16523
ACC
+
FFF
@16524
ACC
+
FFF
@16525
ACC
+
FFF
@16526
ACC
+
FFF
@16527
ACC
+
FFF
@16528
ACA
+
FFF
@16529
ACC
+
FFF
@16530
ACC
+
FFF
@16531
ACA
+
FFF
@16532
ACC
+
FFF
@16533
ACC
+
FFF
@16534
ACC
+
FFF
@16535
ACC
+
FFF
@16536
ACC
+
FFF
@16537
ACC
+
FFF
@16538
ACC
+
FFF
@16539
ACA
+
FFF
@16540
ACC
+
FFF
@16541
ACC
+
FFF
@16542
ACC
+
FFF
@16543
ACC
+
FFF
@16544
ACC
+
FFF
@16545
ATC
+
FFF
@16546
ACA
+
FFF
@16547
ACC
+
FFF
@16548
ACC
+
FFF
@16549
ACC
+
FFF
@16550
ACC
+
FFF
@16551
ACC
+
FFF
@16552
ACC
+
FFF
@16553
ACA
+
FFF
@16554
ACC
+
FFF
@16555
ACC
+
FFF
@16556
ACC
+
FFF
@16557
ACC
+
FFF
@16558
ACC
+
FFF
@16559
ACC
+
FFF
@16560
ACC
+
FFF
@16561
ACC
+
FFF
@16562
ACA
+
FFF
@16563
ACC
+
FFF
@16564
ACC
+
FFF
@16565
ACC
+
FFF
@16566
ACC
+
FFF
@16567
ACC
+
FFF
@16568
ACA
+
FFF
@16569
ACA
+
FFF
@16570
ACC
+
FFF
@16571
ACA
+
FFF
@16572
ACA
+
FFF
@16573
ACC
+
FFF
@16574
ACC
+
FFF
@16575
ACC
+
FFF
@16576
ACC
+
FFF
@16577
ACC
+
FFF
@16578
ACA
+
FFF
@16579
ACC
+
FFF
@16580
ACC
+
FFF
@16581
ACA
+
FFF
@16582
ACC
+
FFF
@16583
ACA
+
FFF
@16584
ACC
+
FFF
@16585
ACC
+
FFF
@16586
ACC
+
FFF
@16587
ACC
+
FFF
@16588
ACA
+
FFF
@16589
ACA
+
FFF
@16590
ACA
+
FFF
@16591
ACA
+
FFF
@16592
ACC
+
FFF
@16593
ACC
+
FFF
@16594
ACC
+
FFF
@16595
ACC
+
FFF
@16596
ACA
+
FFF
@16597
ACC
+
FFF
@16598
ACC
+
FFF
@16599
ACA
+
FFF
@16600
ACC
+
FFF
@16601
ACC
+
FFF
@16602
ACA
+
FFF
@16603
ACC
+
FFF
@16604
ACC
+
FFF
@16605
ACC
+
FFF
@16606
ACC
+
FFF
@16607
ACC
+
FFF
@16608
ACC
+
FFF
@16609
ACC
+
FFF
@16610
ACC
+
FFF
@16611
ACC
+
FFF
@16612
ACC
+
FFF
@16613
ACC
+
FFF
@16614
ACA
+
FFF
@16615
ACC
+
FFF
@16616
ACC
+
FFF
@16617
ACC
+
FFF
@16618
ACC
+
FFF
@16619
ACC
+
FFF
@16620
ACA
+
FFF
@16621
ACC
+
FFF
@16622
ACC
+
FFF
@16623
ACC
+
FFF
@16624
ACA
+
FFF
@16625
ACC
+
FFF
@16626
ACC
+
FFF
@16627
ACC
+
FFF
@16628
AGC
+
FFF
@16629
ACC
+
FFF
@16630
ACC
+
FFF
@16631
ACA
+
FFF
@16632
ACC
+
FFF
@16633
ACC
+
FFF
@16634
ACC
+
FFF
@16635
ACA
+
FFF
@16636
ACC
+
FFF
@16637
ACC
+
FFF
@16638
ACC
+
FFF
@16639
ACC
+
FFF
@16640
ACC
+
FFF
@16641
ACC
+
FFF
@16642
ACA
+
FFF
@16643
ACC
+
FFF
@16644
ACC
+
FFF
@16645
ACC
+
FFF
@16646
ACA
+
FFF
@16647
ACC
+
FFF
@16648
ACC
+
FFF
@16649
ACC
+
FFF
@16650
ACC
+
FFF
@16651
ACA
+
FFF
@16652
ACC
+
FFF
@16653
ACC
+
FFF
@16654
ACC
+
FFF
@16655
ACC
+
FFF
@16656
ACC
+
FFF
@16657
ACC
+
FFF
@16658
ACC
+
FFF
@16659
ACC
+
FFF
@16660
ACA
+
FFF
@16661
ACC
+
FFF
@16662
ACC
+
FFF
@16663
ACC
+
FFF
@16664
ACC
+
FFF
@16665
ACC
+
FFF
@16666
ACA
+
FFF
@16667
ACC
+
FFF
@16668
AGC
+
FFF
@16669
ACC
+
FFF
@16670
ACC
+
FFF
@16671
ACA
+
FFF
@16672
ACA
+
FFF
@16673
ACC
+
FFF
@16674
ACA
+
FFF
@16675
ACC
+
FFF
@16676
ACC
+
FFF
@16677
ACC
+
FFF
@16678
ACC
+
FFF
@16679
ACC
+
FFF
@16680
ACC
+
FFF
@16681
ACC
+
FFF
@16682
ACA
+
FFF
@16683
ACC
+
FFF
@16684
ACC
+
FFF
@16685
ACC
+
FFF
@16686
ACC
+
FFF
@16687
ACC
+
FFF
@16688
ACC
+
FFF
@16689
ACC
+
FFF
@16690
ACA
+
FFF
@16691
ACC
+
FFF
@16692
ACC
+
FFF
@16693
ACA
+
FFF
@16694
ACC
+
FFF
@16695
ACC
+
FFF
@16696
ACC
+
FFF
@16697
ACC
+
FFF
@16698
ACC
+
FFF
@16699
ACC
+
FFF
@16700
ACC
+
FFF
@16701
ACC
+
FFF
@16702
ACC
+
FFF
@16703
ACC
+
FFF
@16704
ACC
+
FFF
@16705
ACA
+
FFF
@16706
ACC
+
FFF
@16707
ACC
+
FFF
@16708
ACC
+
FFF
@16709
ACC
+
FFF
@16710
ACA
+
FFF
@16711
ACA
+
FFF
@16712
ACC
+
FFF
@16713
ACA
+
FFF
@16714
ACC
+
FFF
@16715
ACC
+
FFF
@16716
ACC
+
FFF
@16717
ACA
+
FFF
@16718
ACC
+
FFF
@16719
ACC
+
FFF
@16720
ACA
+
FFF
@16721
ACC
+
FFF
@16722
ACC
+
FFF
@16723
ACC
+
FFF
@16724
ACC
+
FFF
@16725
ACC
+
FFF
@16726
ACC
+
FFF
@16727
ACC
+
FFF
@16728
ACC
+
FFF
@16729
ACC
+
FFF
@16730
ACC
+
FFF
@16731
ACC
+
FFF
@16732
ACC
+
FFF
@16733
ACA
+
FFF
@16734
ACC
+
FFF
@16735
AGC
+
FFF
@16736
ACC
+
FFF
@16737
ACC
+
FFF
@16738
ACC
+
FFF
@16739
ACC
+
FFF
@16740
ACC
+
FFF
@16741
ACC
+
FFF
@16742
ACC
+
FFF
@16743
ACA
+
FFF
@16744
ACC
+
FFF
@16745
ACC
+
FFF
@16746
ACC
+
FFF
@16747
ACA
+
FFF
@16748
ACC
+
FFF
@16749
ACC
+
FFF
@16750
ACA
+
FFF
@16751
ACC
+
FFF
@16752
ACC
+
FFF
@16753
ACC
+
FFF
@16754
ACC
+
FFF
@16755
ACC
+
FFF
@16756
ACA
+
FFF
@16757
ACC
+
FFF
@16758
ACC
+
FFF
@16759
ACC
+
FFF
@16760
ACC
+
FFF
@16761
ACC
+
FFF
@16762
ACA
+
FFF
@16763
ACC
+
FFF
@16764
ACC
+
FFF
@16765
ACC
+
FFF
@16766
ACC
+
FFF
@16767
ACA
+
FFF
@16768
ACC
+
FFF
@16769
ACC
+
FFF
@16770
ACA
+
FFF
@16771
ACC
+
FFF
@16772
ACC
+
FFF
@16773
ACC
+
FFF
@16774
ACC
+
FFF
@16775
ACC
+
FFF
@16776
ACC
+
FFF
@16777
ACA
+
FFF
@16778
AGC
+
FFF
@16779
ACC
+
FFF
@16780
ACC
+
FFF
@16781
ACC
+
FFF
@16782
ACA
+
FFF
@16783
ACC
+
FFF
@16784
ACC
+
FFF
@16785
ACA
+
FFF
@16786
ACC
+
FFF
@16787
ACA
+
FFF
@16788
ACC
+
FFF
@16789
ACC
+
FFF
@16790
ACC
+
FFF
@16791
ACC
+
FFF
@16792
ACC
+
FFF
@16793
ACC
+
FFF
@16794
ACC
+
FFF
@16795
ACA
+
FFF
@16796
ACC
+
FFF
@16797
ACC
+
FFF
@16798
ACC
+
FFF
@16799
ACC
+
FFF
@16800
ACC
+
FFF
@16801
ACC
+
FFF
@16802
ACA
+
FFF
@16803
ACC
+
FFF
@16804
ACC
+
FFF
@16805
ACA
+
FFF
@16806
ACC
+
FFF
@16807
ACC
+
FFF
@16808
ACC
+
FFF
@16809
ACC
+
FFF
@16810
ACC
+
FFF
@16811
ACC
+
FFF
@16812
ACC
+
FFF
@16813
ACC
+
FFF
@16814
ACA
+
FFF
@16815
ACC
+
FFF
@16816
ACC
+
FFF
@16817
ACC
+
FFF
@16818
ACC
+
FFF
@16819
ACC
+
FFF
@16820
ACC
+
FFF
@16821
ACC
+
FFF
@16822
ACC
+
FFF
@16823
ACC
+
FFF
@16824
ACC
+
FFF
@16825
ACC
+
FFF
@16826
ACC
+
FFF
@16827
ACC
+
FFF
@16828
ACC
+
FFF
@16829
ACC
+
FFF
@16830
ACC
+
FFF
@16831
ACC
+
FFF
@16832
ACC
+
FFF
@16833
ACC
+
FFF
@16834
ACC
+
FFF
@16835
ACC
+
FFF
@16836
ACC
+
FFF
@16837
ACC
+
FFF
@16838
ACC
+
FFF
@16839
ACC
+
FFF
@16840
ACA
+
FFF
@16841
ACC
+
FFF
@16842
ACA
+
FFF
@16843
ACC
+
FFF
@16844
ACC
+
FFF
@16845
ACC
+
FFF
@16846
ACC
+
FFF
@16847
ACC
+
FFF
@16848
ACA
+
FFF
@16849
ACC
+
FFF
@16850
ACC
+
FFF
@16851
ACC
+
FFF
@16852
ACC
+
FFF
@16853
ACC
+
FFF
@16854
ACA
+
FFF
@16855
ACC
+
FFF
@16856
ACC
+
FFF
@16857
ACC
+
FFF
@16858
ACC
+
FFF
@16859
AGC
+
FFF
@16860
ACC
+
FFF
@16861
ACC
+
FFF
@16862
ACC
+
FFF
@16863
ACC
+
FFF
@16864
ACC
+
FFF
@16865
ACC
+
FFF
@16866
ACC
+
FFF
@16867
ACC
+
FFF
@16868
ACC
+
FFF
@16869
ACC
+
FFF
@16870
ACA
+
FFF
@16871
ACA
+
FFF
@16872
ACC
+
FFF
@16873
ACC
+
FFF
@16874
ACC
+
FFF
@16875
ACC
+
FFF
@16876
ACA
+
FFF
@16877
ACC
+
FFF
@16878
ACC
+
FFF
@16879
ACA
+
FFF
@16880
ACC
+
FFF
@16881
ACC
+
FFF
@16882
ACC
+
FFF
@16883
ACA
+
FFF
@16884
ACC
+
FFF
@16885
ACC
+
FFF
@16886
ACA
+
FFF
@16887
ACC
+
FFF
@16888
ACA
+
FFF
@16889
ACC
+
FFF
@16890
ACA
+
FFF
@16891
ACC
+
FFF
@16892
ACC
+
FFF
@16893
ACC
+
FFF
@16894
ACC
+
FFF
@16895
ACC
+
FFF
@16896
ACC
+
FFF
@16897
ACC
+
FFF
@16898
ACA
+
FFF
@16899
ACC
+
FFF
@16900
ACC
+
FFF
@16901
ACC
+
FFF
@16902
ACC
+
FFF
@16903
ACC
+
FFF
@16904
ACC
+
FFF
@16905
ACC
+
FFF
@16906
ACA
+
FFF
@16907
ACC
+
FFF
@16908
ACC
+
FFF
@16909
ACC
+
FFF
@16910
ACC
+
FFF
@16911
ACC
+
FFF
@16912
ACA
+
FFF
@16913
ACC
+
FFF
@16914
ACC
+
FFF
@16915
ACA
+
FFF
@16916
ACC
+
FFF
@16917
ACC
+
FFF
@16918
ACA
+
FFF
@16919
ACC
+
FFF
@16920
ACC
+
FFF
@16921
ACA
+
FFF
@16922
ACA
+
FFF
@16923
ACC
+
FFF
@16924
ACC
+
FFF
@16925
ACC
+
FFF
@16926
ACC
+
FFF
@16927
ACC
+
FFF
@16928
ACC
+
FFF
@16929
ACC
+
FFF
@16930
ACC
+
FFF
@16931
ACC
+
FFF
@16932
ACC
+
FFF
@16933
ACC
+
FFF
@16934
ACC
+
FFF
@16935
ACC
+
FFF
@16936
ACC
+
FFF
@16937
ACC
+
FFF
@16938
ACC
+
FFF
@16939
ACC
+
FFF
@16940
ACC
+
FFF
@16941
ACC
+
FFF
@16942
ACC
+
FFF
@16943
ACC
+
FFF
@16944
ACC
+
FFF
@16945
ACC
+
FFF
@16946
ACC
+
FFF
@16947
ACC
+
FFF
@16948
ACC
+
FFF
@16949
ACC
+
FFF
@16950
ACC
+
FFF
@16951
ACC
+
FFF
@16952
ACA
+
FFF
@16953
ACC
+
FFF
@16954
ACC
+
FFF
@16955
ACC
+
FFF
@16956
ACC
+
FFF
@16957
ACC
+
FFF
@16958
ACC
+
FFF
@16959
ACC
+
FFF
@16960
ACC
+
FFF
@16961
ACC
+
FFF
@16962
ACC
+
FFF
@16963
ACC
+
FFF
@16964
ACC
+
FFF
@16965
ACC
+
FFF
@16966
ACC
+
FFF
@16967
ACC
+
FFF
@16968
ACC
+
FFF
@16969
ACC
+
FFF
@16970
ACC
+
FFF
@16971
ACC
+
FFF
@16972
ACA
+
FFF
@16973
ACC
+
FFF
@16974
ACA
+
FFF
@16975
ACA
+
FFF
@16976
ACC
+
FFF
@16977
ACC
+
FFF
@16978
ACC
+
FFF
@16979
ACC
+
FFF
@16980
ACC
+
FFF
@16981
ACA
+
FFF
@16982
ACC
+
FFF
@16983
ACC
+
FFF
@16984
ACC
+
FFF
@16985
ACC
+
FFF
@16986
ACC
+
FFF
@16987
ACC
+
FFF
@16988
ACC
+
FFF
@16989
ACC
+
FFF
@16990
ACC
+
FFF
@16991
ACC
+
FFF
@16992
ACC
+
FFF
@16993
ACA
+
FFF
@16994
ACC
+
FFF
@16995
ACC
+
FFF
@16996
ACC
+
FFF
@16997
ACC
+
FFF
@16998
ACC
+
FFF
@16999
ACC
+
FFF
@17000
ACC
+
FFF
@17001
ACC
+
FFF
@17002
ACC
+
FFF
@17003
ACC
+
FFF
@17004
ACC
+
FFF
@17005
ACC
+
FFF
@17006
ACC
+
FFF
@17007
ACA
+
FFF
@17008
ACC
+
FFF
@17009
ACC
+
FFF
@17010
ACC
+
FFF
@17011
ACA
+
FFF
@17012
ACC
+
FFF
@17013
ACA
+
FFF
@17014
ACC
+
FFF
@17015
ACC
+
FFF
@17016
ACC
+
FFF
@17017
ACC
+
FFF
@17018
ACC
+
FFF
@17019
ACC
+
FFF
@17020
ACC
+
FFF
@17021
ACC
+
FFF
@17022
ACC
+
FFF
@17023
ACC
+
FFF
@17024
ACC
+
FFF
@17025
ACC
+
FFF
@17026
ACA
+
FFF
@17027
ACC
+
FFF
@17028
ACC
+
FFF
@17029
ACC
+
FFF
@17030
ACC
+
FFF
@17031
ACC
+
FFF
@17032
ACC
+
FFF
@17033
ACC
+
FFF
@17034
ACC
+
FFF
@17035
ACC
+
FFF
@17036
ACC
+
FFF
@17037
ACC
+
FFF
@17038
ACC
+
FFF
@17039
ACC
+
FFF
@17040
ACC
+
FFF
@17041
ACC
+
FFF
@17042
ACC
+
FFF
@17043
ACC
+
FFF
@17044
ACC
+
FFF
@17045
ACC
+
FFF
@17046
ACC
+
FFF
@17047
ACC
+
FFF
@17048
ACC
+
FFF
@17049
ACC
+
FFF
@17050
ACA
+
FFF
@17051
ACC
+
FFF
@17052
ACC
+
FFF
@17053
ACC
+
FFF
@17054
ACA
+
FFF
@17055
ACC
+
FFF
@17056
ACC
+
FFF
@17057
ACC
+
FFF
@17058
ACC
+
FFF
@17059
ACC
+
FFF
@17060
ACC
+
FFF
@17061
ACC
+
FFF
@17062
ACC
+
FFF
@17063
ACC
+
FFF
@17064
ACC
+
FFF
@17065
ACC
+
FFF
@17066
ACC
+
FFF
@17067
ACC
+
FFF
@17068
ACC
+
FFF
@17069
ACC
+
FFF
@17070
ACC
+
FFF
@17071
ACC
+
FFF
@17072
ACC
+
FFF
@17073
ACC
+
FFF
@17074
ACA
+
FFF
@17075
ACC
+
FFF
@17076
ACC
+
FFF
@17077
ACC
+
FFF
@17078
ACA
+
FFF
@17079
ACC
+
FFF
@17080
ACC
+
FFF
@17081
ACC
+
FFF
@17082
ACC
+
FFF
@17083
ACA
+
FFF
@17084
ACC
+
FFF
@17085
ACA
+
FFF
@17086
ACC
+
FFF
@17087
ACC
+
FFF
@17088
ACC
+
FFF
@17089
ACC
+
FFF
@17090
ACA
+
FFF
@17091
ACC
+
FFF
@17092
ACC
+
FFF
@17093
ACC
+
FFF
@17094
ACC
+
FFF
@17095
ACC
+
FFF
@17096
ACC
+
FFF
@17097
ACC
+
FFF
@17098
ACC
+
FFF
@17099
ACC
+
FFF
@17100
ACC
+
FFF
@17101
ACC
+
FFF
@17102
ACA
+
FFF
@17103
ACC
+
FFF
@17104
ACC
+
FFF
@17105
ACC
+
FFF
@17106
ACA
+
FFF
@17107
ACC
+
FFF
@17108
ACC
+
FFF
@17109
ACC
+
FFF
@17110
ACC
+
FFF
@17111
ACC
+
FFF
@17112
ACA
+
FFF
@17113
ACC
+
FFF
@17114
ACC
+
FFF
@17115
ACC
+
FFF
@17116
ACC
+
FFF
@17117
ACC
+
FFF
@17118
ACC
+
FFF
@17119
ACA
+
FFF
@17120
ACC
+
FFF
@17121
ACA
+
FFF
@17122
ACC
+
FFF
@17123
ACC
+
FFF
@17124
ACA
+
FFF
@17125
ACC
+
FFF
@17126
ACC
+
FFF
@17127
ACC
+
FFF
@17128
ACC
+
FFF
@17129
ACC
+
FFF
@17130
ACC
+
FFF
@17131
ACC
+
FFF
@17132
ACC
+
FFF
@17133
ACC
+
FFF
@17134
ACC
+
FFF
@17135
ACC
+
FFF
@17136
ACA
+
FFF
@17137
ACC
+
FFF
@17138
ACC
+
FFF
@17139
ACC
+
FFF
@17140
ACC
+
FFF
@17141
ACC
+
FFF
@17142
ACA
+
FFF
@17143
ACC
+
FFF
@17144
ACC
+
FFF
@17145
ACC
+
FFF
@17146
ACC
+
FFF
@17147
ACA
+
FFF
@17148
ACC
+
FFF
@17149
ACC
+
FFF
@17150
ACC
+
FFF
@17151
ACC
+
FFF
@17152
ACC
+
FFF
@17153
ACC
+
FFF
@17154
ACC
+
FFF
@17155
ACC
+
FFF
@17156
ACC
+
FFF
@17157
ACC
+
FFF
@17158
ACC
+
FFF
@17159
ACC
+
FFF
@17160
ACC
+
FFF
@17161
ACC
+
FFF
@17162
ACC
+
FFF
@17163
ACA
+
FFF
@17164
ACA
+
FFF
@17165
ACC
+
FFF
@17166
ACC
+
FFF
@17167
ACC
+
FFF
@17168
ACC
+
FFF
@17169
ACC
+
FFF
@17170
ACA
+
FFF
@17171
ACC
+
FFF
@17172
ACC
+
FFF
@17173
ACC
+
FFF
@17174
ACC
+
FFF
@17175
ACC
+
FFF
@17176
ACC
+
FFF
@17177
ACC
+
FFF
@17178
ACA
+
FFF
@17179
ACC
+
FFF
@17180
ACC
+
FFF
@17181
ACC
+
FFF
@17182
ACA
+
FFF
@17183
ACC
+
FFF
@17184
ACC
+
FFF
@17185
ACC
+
FFF
@17186
ACC
+
FFF
@17187
ACA
+
FFF
@17188
ACC
+
FFF
@17189
ACA
+
FFF
@17190
ACC
+
FFF
@17191
ACC
+
FFF
@17192
ACC
+
FFF
@17193
ACC
+
FFF
@17194
ACC
+
FFF
@17195
ACA
+
FFF
@17196
ACC
+
FFF
@17197
ACC
+
FFF
@17198
ACC
+
FFF
@17199
ACC
+
FFF
@17200
ACC
+
FFF
@17201
ACC
+
FFF
@17202
ACC
+
FFF
@17203
ACC
+
FFF
@17204
ACC
+
FFF
@17205
ACC
+
FFF
@17206
ACC
+
FFF
@17207
ACC
+
FFF
@17208
ACC
+
FFF
@17209
ACC
+
FFF
@17210
ACC
+
FFF
@17211
ACC
+
FFF
@17212
ACC
+
FFF
@17213
ACC
+
FFF
@17214
ACC
+
FFF
@17215
ACC
+
FFF
@17216
ACA
+
FFF
@17217
ACC
+
FFF
@17218
ACC
+
FFF
@17219
ACC
+
FFF
@17220
ACC
+
FFF
@17221
ACA
+
FFF
@17222
ACC
+
FFF
@17223
ACC
+
FFF
@17224
ACC
+
FFF
@17225
ACA
+
FFF
@17226
ACC
+
FFF
@17227
ACC
+
FFF
@17228
ACC
+
FFF
@17229
ACA
+
FFF
@17230
ACC
+
FFF
@17231
ACC
+
FFF
@17232
ACA
+
FFF
@17233
ACC
+
FFF
@17234
ACC
+
FFF
@17235
ACA
+
FFF
@17236
ACA
+
FFF
@17237
ACA
+
FFF
@17238
ACC
+
FFF
@17239
ACC
+
FFF
@17240
ACC
+
FFF
@17241
ACA
+
FFF
@17242
ACC
+
FFF
@17243
ACA
+
FFF
@17244
ACC
+
FFF
@17245
ACC
+
FFF
@17246
ACC
+
FFF
@17247
ACA
+
FFF
@17248
ACC
+
FFF
@17249
ACC
+
FFF
@17250
ACC
+
FFF
@17251
ACC
+
FFF
@17252
ACC
+
FFF
@17253
ACC
+
FFF
@17254
ACC
+
FFF
@17255
ACC
+
FFF
@17256
ACC
+
FFF
@17257
ACC
+
FFF
@17258
ACC
+
FFF
@17259
ACC
+
FFF
@17260
ACC
+
FFF
@17261
ACC
+
FFF
@17262
ACC
+
FFF
@17263
ACC
+
FFF
@17264
ACC
+
FFF
@17265
ACC
+
FFF
@17266
ACC
+
FFF
@17267
ACA
+
FFF
@17268
ACC
+
FFF
@17269
ACC
+
FFF
@17270
ACC
+
FFF
@17271
ACA
+
FFF
@17272
ACA
+
FFF
@17273
ACC
+
FFF
@17274
ACC
+
FFF
@17275
ACC
+
FFF
@17276
ACC
+
FFF
@17277
ACC
+
FFF
@17278
ACC
+
FFF
@17279
ACC
+
FFF
@17280
ACC
+
FFF
@17281
ACC
+
FFF
@17282
ACC
+
FFF
@17283
ACC
+
FFF
@17284
ACC
+
FFF
@17285
ACA
+
FFF
@17286
ACC
+
FFF
@17287
ACC
+
FFF
@17288
ACC
+
FFF
@17289
ACA
+
FFF
@17290
ACA
+
FFF
@17291
ACC
+
FFF
@17292
ACC
+
FFF
@17293
ACA
+
FFF
@17294
ACC
+
FFF
@17295
ACC
+
FFF
@17296
ACC
+
FFF
@17297
ACC
+
FFF
@17298
ACC
+
FFF
@17299
ACC
+
FFF
@17300
ACC
+
FFF
@17301
ACC
+
FFF
@17302
ACC
+
FFF
@17303
ACA
+
FFF
@17304
ACA
+
FFF
@17305
ACA
+
FFF
@17306
ACC
+
FFF
@17307
ACA
+
FFF
@17308
ACA
+
FFF
@17309
ACA
+
FFF
@17310
ACC
+
FFF
@17311
ACC
+
FFF
@17312
ACC
+
FFF
@17313
ACC
+
FFF
@17314
ACC
+
FFF
@17315
ACC
+
FFF
@17316
ACC
+
FFF
@17317
ACC
+
FFF
@17318
ACC
+
FFF
@17319
ACC
+
FFF
@17320
ACC
+
FFF
@17321
ACC
+
FFF
@17322
ACC
+
FFF
@17323
ACA
+
FFF
@17324
ACC
+
FFF
@17325
ACC
+
FFF
@17326
AGC
+
FFF
@17327
ACC
+
FFF
@17328
ACA
+
FFF
@17329
ACC
+
FFF
@17330
ACC
+
FFF
@17331
ACC
+
FFF
@17332
ACC
+
FFF
@17333
ACA
+
FFF
@17334
ACC
+
FFF
@17335
ACC
+
FFF
@17336
ACC
+
FFF
@17337
ACC
+
FFF
@17338
ACC
+
FFF
@17339
ACC
+
FFF
@17340
ACA
+
FFF
@17341
ACC
+
FFF
@17342
ACC
+
FFF
@17343
ACC
+
FFF
@17344
ACC
+
FFF
@17345
ACC
+
FFF
@17346
ACC
+
FFF
@17347
ACC
+
FFF
@17348
ACA
+
FFF
@17349
ACC
+
FFF
@17350
ACC
+
FFF
@17351
ACA
+
FFF
@17352
ACC
+
FFF
@17353
ACC
+
FFF
@17354
ACC
+
FFF
@17355
ACC
+
FFF
@17356
ACA
+
FFF
@17357
ACC
+
FFF
@17358
ACA
+
FFF
@17359
ACC
+
FFF
@17360
ACC
+
FFF
@17361
ACC
+
FFF
@17362
ACC
+
FFF
@17363
ACC
+
FFF
@17364
ACC
+
FFF
@17365
ACC
+
FFF
@17366
ACC
+
FFF
@17367
ACC
+
FFF
@17368
ACC
+
FFF
@17369
ACC
+
FFF
@17370
ACC
+
FFF
@17371
ACA
+
FFF
@17372
ACC
+
FFF
@17373
ACC
+
FFF
@17374
ACC
+
FFF
@17375
ACA
+
FFF
@17376
ACC
+
FFF
@17377
ACA
+
FFF
@17378
ACA
+
FFF
@17379
ACA
+
FFF
@17380
ACC
+
FFF
@17381
ACC
+
FFF
@17382
ACC
+
FFF
@17383
ACC
+
FFF
@17384
ACC
+
FFF
@17385
ACC
+
FFF
@17386
ACC
+
FFF
@17387
ACC
+
FFF
@17388
ACC
+
FFF
@17389
ACC
+
FFF
@17390
ACC
+
FFF
@17391
ACC
+
FFF
@17392
ACC
+
FFF
@17393
ACC
+
FFF
@17394
ACC
+
FFF
@17395
ACC
+
FFF
@17396
ACC
+
FFF
@17397
ACC
+
FFF
@17398
ACC
+
FFF
@17399
ACC
+
FFF
@17400
ACC
+
FFF
@17401
ACA
+
FFF
@17402
ACC
+
FFF
@17403
ACC
+
FFF
@17404
ACC
+
FFF
@17405
ACC
+
FFF
@17406
ACC
+
FFF
@17407
ACC
+
FFF
@17408
ACC
+
FFF
@17409
ACC
+
FFF
@17410
AGC
+
FFF
@17411
ACA
+
FFF
@17412
ACA
+
FFF
@17413
ACC
+
FFF
@17414
ACA
+
FFF
@17415
ACC
+
FFF
@17416
ACC
+
FFF
@17417
ACA
+
FFF
@17418
ACA
+
FFF
@17419
ACA
+
FFF
@17420
ACC
+
FFF
@17421
ACC
+
FFF
@17422
ACC
+
FFF
@17423
ACC
+
FFF
@17424
ACC
+
FFF
@17425
ACC
+
FFF
@17426
ACC
+
FFF
@17427
ACC
+
FFF
@17428
ACA
+
FFF
@17429
ACC
+
FFF
@17430
ACC
+
FFF
@17431
ACC
+
FFF
@17432
ACC
+
FFF
@17433
ACC
+
FFF
@17434
ACA
+
FFF
@17435
ACC
+
FFF
@17436
ACC
+
FFF
@17437
ACC
+
FFF
@17438
ACC
+
FFF
@17439
ACC
+
FFF
@17440
ACC
+
FFF
@17441
ACC
+
FFF
@17442
ACA
+
FFF
@17443
ACC
+
FFF
@17444
AGC
+
FFF
@17445
ACC
+
FFF
@17446
ACC
+
FFF
@17447
ACA
+
FFF
@17448
ACC
+
FFF
@17449
ACC
+
FFF
@17450
ACC
+
FFF
@17451
ACC
+
FFF
@17452
ACC
+
FFF
@17453
ACA
+
FFF
@17454
ACC
+
FFF
@17455
ACC
+
FFF
@17456
ACA
+
FFF
@17457
ACC
+
FFF
@17458
ACC
+
FFF
@17459
ACA
+
FFF
@17460
ACC
+
FFF
@17461
ACC
+
FFF
@17462
ACA
+
FFF
@17463
ACC
+
FFF
@17464
ACC
+
FFF
@17465
ACC
+
FFF
@17466
ACC
+
FFF
@17467
ACC
+
FFF
@17468
ACC
+
FFF
@17469
ACC
+
FFF
@17470
ACC
+
FFF
@17471
ACA
+
FFF
@17472
ACA
+
FFF
@17473
ACA
+
FFF
@17474
ACC
+
FFF
@17475
ACC
+
FFF
@17476
ACC
+
FFF
@17477
ACA
+
FFF
@17478
ACC
+
FFF
@17479
ACA
+
FFF
@17480
ACC
+
FFF
@17481
ACC
+
FFF
@17482
ACA
+
FFF
@17483
ACC
+
FFF
@17484
ACC
+
FFF
@17485
ACA
+
FFF
@17486
ACC
+
FFF
@17487
ACC
+
FFF
@17488
ACC
+
FFF
@17489
ACC
+
FFF
@17490
ACC
+
FFF
@17491
ACC
+
FFF
@17492
ACC
+
FFF
@17493
ACA
+
FFF
@17494
ACA
+
FFF
@17495
ACC
+
FFF
@17496
ACA
+
FFF
@17497
ACC
+
FFF
@17498
ACC
+
FFF
@17499
ACC
+
FFF
@17500
ACC
+
FFF
@17501
ACC
+
FFF
@17502
ACA
+
FFF
@17503
ACA
+
FFF
@17504
ACC
+
FFF
@17505
ACC
+
FFF
@17506
ACC
+
FFF
@17507
ACC
+
FFF
@17508
ACC
+
FFF
@17509
ACC
+
FFF
@17510
ACC
+
FFF
@17511
ACC
+
FFF
@17512
ACC
+
FFF
@17513
ACC
+
FFF
@17514
ACC
+
FFF
@17515
ACA
+
FFF
@17516
ACC
+
FFF
@17517
ACC
+
FFF
@17518
ACC
+
FFF
@17519
ACC
+
FFF
@17520
ACC
+
FFF
@17521
ACC
+
FFF
@17522
ACC
+
FFF
@17523
ACC
+
FFF
@17524
ACC
+
FFF
@17525
ACC
+
FFF
@17526
ACC
+
FFF
@17527
ACA
+
FFF
@17528
ACC
+
FFF
@17529
ACC
+
FFF
@17530
ACC
+
FFF
@17531
ACC
+
FFF
@17532
ACC
+
FFF
@17533
ACC
+
FFF
@17534
ACC
+
FFF
@17535
ACA
+
FFF
@17536
ACC
+
FFF
@17537
ACC
+
FFF
@17538
ACC
+
FFF
@17539
ACC
+
FFF
@17540
ACC
+
FFF
@17541
ACC
+
FFF
@17542
ACC
+
FFF
@17543
ACC
+
FFF
@17544
ACC
+
FFF
@17545
ACC
+
FFF
@17546
ACC
+
FFF
@17547
ACC
+
FFF
@17548
ACC
+
FFF
@17549
ACA
+
FFF
@17550
ACC
+
FFF
@17551
ACC
+
FFF
@17552
ACC
+
FFF
@17553
ACC
+
FFF
@17554
ACC
+
FFF
@17555
ACC
+
FFF
@17556
ACA
+
FFF
@17557
ACC
+
FFF
@17558
ACC
+
FFF
@17559
ACC
+
FFF
@17560
ACC
+
FFF
@17561
ACC
+
FFF
@17562
ACC
+
FFF
@17563
ACA
+
FFF
@17564
ACC
+
FFF
@17565
ACC
+
FFF
@17566
ACC
+
FFF
@17567
ACC
+
FFF
@17568
ACC
+
FFF
@17569
ACA
+
FFF
@17570
ACC
+
FFF
@17571
ACC
+
FFF
@17572
ACC
+
FFF
@17573
ACC
+
FFF
@17574
ACC
+
FFF
@17575
ACC
+
FFF
@17576
ACC
+
FFF
@17577
ACC
+
FFF
@17578
ACC
+
FFF
@17579
ACC
+
FFF
@17580
ACA
+
FFF
@17581
ACC
+
FFF
@17582
ACC
+
FFF
@17583
ACC
+
FFF
@17584
ACC
+
FFF
@17585
ACC
+
FFF
@17586
ACC
+
FFF
@17587
ACC
+
FFF
@17588
ACC
+
FFF
@17589
ACC
+
FFF
@17590
ACC
+
FFF
@17591
ACC
+
FFF
@17592
ACC
+
FFF
@17593
ACC
+
FFF
@17594
ACC
+
FFF
@17595
ACC
+
FFF
@17596
ACC
+
FFF
@17597
ACC
+
FFF
@17598
ACC
+
FFF
@17599
ACA
+
FFF
@17600
ACC
+
FFF
@17601
ACC
+
FFF
@17602
ACC
+
FFF
@17603
ACC
+
FFF
@17604
ACC
+
FFF
@17605
ACC
+
FFF
@17606
ACC
+
FFF
@17607
ACC
+
FFF
@17608
ACC
+
FFF
@17609
ACC
+
FFF
@17610
ACC
+
FFF
@17611
ACC
+
FFF
@17612
ACC
+
FFF
@17613
ACA
+
FFF
@17614
ACC
+
FFF
@17615
ACC
+
FFF
@17616
ACC
+
FFF
@17617
ACA
+
FFF
@17618
AGC
+
FFF
@17619
ACC
+
FFF
@17620
ACA
+
FFF
@17621
ACC
+
FFF
@17622
ACC
+
FFF
@17623
ACA
+
FFF
@17624
ACC
+
FFF
@17625
ACC
+
FFF
@17626
ACC
+
FFF
@17627
ACC
+
FFF
@17628
ACC
+
FFF
@17629
ACC
+
FFF
@17630
ACC
+
FFF
@17631
ACC
+
FFF
@17632
ACA
+
FFF
@17633
ACC
+
FFF
@17634
ACC
+
FFF
@17635
ACA
+
FFF
@17636
ACC
+
FFF
@17637
ACA
+
FFF
@17638
ACC
+
FFF
@17639
ACC
+
FFF
@17640
ACA
+
FFF
@17641
ACC
+
FFF
@17642
ACC
+
FFF
@17643
ACC
+
FFF
@17644
ACC
+
FFF
@17645
ACC
+
FFF
@17646
ACC
+
FFF
@17647
AAC
+
FFF
@17648
ACC
+
FFF
@17649
ACC
+
FFF
@17650
ACC
+
FFF
@17651
ACA
+
FFF
@17652
ACC
+
FFF
@17653
ACC
+
FFF
@17654
ACC
+
FFF
@17655
ACC
+
FFF
@17656
ACC
+
FFF
@17657
AGC
+
FFF
@17658
ACC
+
FFF
@17659
ACC
+
FFF
@17660
ACC
+
FFF
@17661
ACC
+
FFF
@17662
ACC
+
FFF
@17663
ACC
+
FFF
@17664
ACC
+
FFF
@17665
ACC
+
FFF
@17666
ACC
+
FFF
@17667
ACC
+
FFF
@17668
ACC
+
FFF
@17669
ACC
+
FFF
@17670
ACC
+
FFF
@17671
ACC
+
FFF
@17672
ACC
+
FFF
@17673
ACC
+
FFF
@17674
ACC
+
FFF
@17675
ACC
+
FFF
@17676
ACC
+
FFF
@17677
ACC
+
FFF
@17678
ACC
+
FFF
@17679
ACA
+
FFF
@17680
ACC
+
FFF
@17681
ACC
+
FFF
@17682
ACA
+
FFF
@17683
ACC
+
FFF
@17684
ACA
+
FFF
@17685
ACC
+
FFF
@17686
ACC
+
FFF
@17687
ACC
+
FFF
@17688
ACC
+
FFF
@17689
ACC
+
FFF
@17690
ACC
+
FFF
@17691
ACA
+
FFF
@17692
ACA
+
FFF
@17693
ACA
+
FFF
@17694
ACC
+
FFF
@17695
ACC
+
FFF
@17696
ACC
+
FFF
@17697
ACA
+
FFF
@17698
ACC
+
FFF
@17699
ACA
+
FFF
@17700
ACC
+
FFF
@17701
ACC
+
FFF
@17702
ACC
+
FFF
@17703
ACC
+
FFF
@17704
ACC
+
FFF
@17705
ACC
+
FFF
@17706
ACC
+
FFF
@17707
ACC
+
FFF
@17708
ACC
+
FFF
@17709
ACC
+
FFF
@17710
ACC
+
FFF
@17711
ACC
+
FFF
@17712
ACC
+
FFF
@17713
ACC
+
FFF
@17714
ACC
+
FFF
@17715
ACC
+
FFF
@17716
ACC
+
FFF
@17717
ACC
+
FFF
@17718
ACA
+
FFF
@17719
ACC
+
FFF
@17720
ACC
+
FFF
@17721
ACC
+
FFF
@17722
ACC
+
FFF
@17723
ACC
+
FFF
@17724
ACA
+
FFF
@17725
ACC
+
FFF
@17726
ACC
+
FFF
@17727
ACC
+
FFF
@17728
ACC
+
FFF
@17729
ACC
+
FFF
@17730
ACC
+
FFF
@17731
ACC
+
FFF
@17732
ACC
+
FFF
@17733
ACC
+
FFF
@17734
ACC
+
FFF
@17735
ACC
+
FFF
@17736
ACC
+
FFF
@17737
ACC
+
FFF
@17738
ACA
+
FFF
@17739
ACC
+
FFF
@17740
ACC
+
FFF
@17741
ACC
+
FFF
@17742
ACC
+
FFF
@17743
ACC
+
FFF
@17744
ACC
+
FFF
@17745
ACC
+
FFF
@17746
ACC
+
FFF
@17747
ACC
+
FFF
@17748
ACC
+
FFF
@17749
ACC
+
FFF
@17750
ACC
+
FFF
@17751
ACC
+
FFF
@17752
ACC
+
FFF
@17753
ACC
+
FFF
@17754
ACC
+
FFF
@17755
ACA
+
FFF
@17756
ACC
+
FFF
@17757
ACC
+
FFF
@17758
ACC
+
FFF
@17759
ACC
+
FFF
@17760
ACC
+
FFF
@17761
ACC
+
FFF
@17762
ACC
+
FFF
@17763
ACA
+
FFF
@17764
ACC
+
FFF
@17765
ACC
+
FFF
@17766
ACC
+
FFF
@17767
ACA
+
FFF
@17768
ACC
+
FFF
@17769
ACA
+
FFF
@17770
ACC
+
FFF
@17771
ACA
+
FFF
@17772
ACC
+
FFF
@17773
ACC
+
FFF
@17774
ACC
+
FFF
@17775
AGC
+
FFF
@17776
ACC
+
FFF
@17777
ACA
+
FFF
@17778
ACC
+
FFF
@17779
ACC
+
FFF
@17780
ACC
+
FFF
@17781
ACC
+
FFF
@17782
ACC
+
FFF
@17783
ACA
+
FFF
@17784
ACA
+
FFF
@17785
ACA
+
FFF
@17786
ACA
+
FFF
@17787
ACC
+
FFF
@17788
ACC
+
FFF
@17789
ACC
+
FFF
@17790
ACA
+
FFF
@17791
ACC
+
FFF
@17792
ACC
+
FFF
@17793
ACC
+
FFF
@17794
ACC
+
FFF
@17795
ACC
+
FFF
@17796
ACC
+
FFF
@17797
ACC
+
FFF
@17798
ACC
+
FFF
@17799
ACC
+
FFF
@17800
ACC
+
FFF
@17801
ACC
+
FFF
@17802
ACC
+
FFF
@17803
ACA
+
FFF
@17804
ACC
+
FFF
@17805
ACC
+
FFF
@17806
ACC
+
FFF
@17807
ACC
+
FFF
@17808
ACA
+
FFF
@17809
ACA
+
FFF
@17810
ACC
+
FFF
@17811
ACC
+
FFF
@17812
ACC
+
FFF
@17813
ACC
+
FFF
@17814
ACC
+
FFF
@17815
ACC
+
FFF
@17816
ACC
+
FFF
@17817
ACA
+
FFF
@17818
ACC
+
FFF
@17819
ACC
+
FFF
@17820
ACC
+
FFF
@17821
ACC
+
FFF
@17822
ACA
+
FFF
@17823
ACC
+
FFF
@17824
ACC
+
FFF
@17825
ACC
+
FFF
@17826
ACC
+
FFF
@17827
ACA
+
FFF
@17828
ACC
+
FFF
@17829
ACC
+
FFF
@17830
ACC
+
FFF
@17831
ACC
+
FFF
@17832
ACA
+
FFF
@17833
ACA
+
FFF
@17834
ACC
+
FFF
@17835
ACC
+
FFF
@17836
ACC
+
FFF
@17837
ACA
+
FFF
@17838
ACC
+
FFF
@17839
ACA
+
FFF
@17840
ACC
+
FFF
@17841
ACC
+
FFF
@17842
ACC
+
FFF
@17843
ACC
+
FFF
@17844
ACA
+
FFF
@17845
ACA
+
FFF
@17846
ACC
+
FFF
@17847
ACC
+
FFF
@17848
ACC
+
FFF
@17849
ACA
+
FFF
@17850
ACC
+
FFF
@17851
ACC
+
FFF
@17852
ACC
+
FFF
@17853
ACC
+
FFF
@17854
ACC
+
FFF
@17855
ACC
+
FFF
@17856
ACC
+
FFF
@17857
ACC
+
FFF
@17858
ACC
+
FFF
@17859
ACC
+
FFF
@17860
ACC
+
FFF
@17861
ACC
+
FFF
@17862
ACC
+
FFF
@17863
ACC
+
FFF
@17864
ACC
+
FFF
@17865
ACC
+
FFF
@17866
ACA
+
FFF
@17867
ACC
+
FFF
@17868
ACC
+
FFF
@17869
ACC
+
FFF
@17870
ACA
+
FFF
@17871
ACC
+
FFF
@17872
ACC
+
FFF
@17873
ACA
+
FFF
@17874
ACC
+
FFF
@17875
ACC
+
FFF
@17876
ACC
+
FFF
@17877
ACC
+
FFF
@17878
ACC
+
FFF
@17879
ACC
+
FFF
@17880
ACA
+
FFF
@17881
ACC
+
FFF
@17882
ACC
+
FFF
@17883
ACC
+
FFF
@17884
ACC
+
FFF
@17885
ACC
+
FFF
@17886
ACC
+
FFF
@17887
ACC
+
FFF
@17888
ACC
+
FFF
@17889
ACC
+
FFF
@17890
ACC
+
FFF
@17891
ACC
+
FFF
@17892
ACC
+
FFF
@17893
ACC
+
FFF
@17894
ACC
+
FFF
@17895
ACA
+
FFF
@17896
ACC
+
FFF
@17897
ACA
+
FFF
@17898
ACA
+
FFF
@17899
ACC
+
FFF
@17900
ACA
+
FFF
@17901
ACC
+
FFF
@17902
ACC
+
FFF
@17903
ACC
+
FFF
@17904
ACC
+
FFF
@17905
ACC
+
FFF
@17906
ACA
+
FFF
@17907
ACC
+
FFF
@17908
ACC
+
FFF
@17909
ACC
+
FFF
@17910
ACC
+
FFF
@17911
ACC
+
FFF
@17912
ACC
+
FFF
@17913
ACC
+
FFF
@17914
ACC
+
FFF
@17915
ACC
+
FFF
@17916
ACC
+
FFF
@17917
ACC
+
FFF
@17918
ACC
+
FFF
@17919
ACC
+
FFF
@17920
ACC
+
FFF
@17921
ACC
+
FFF
@17922
ACC
+
FFF
@17923
ACC
+
FFF
@17924
ACC
+
FFF
@17925
ACC
+
FFF
@17926
ACC
+
FFF
@17927
ACC
+
FFF
@17928
ACC
+
FFF
@17929
ACC
+
FFF
@17930
ACC
+
FFF
@17931
ACC
+
FFF
@17932
ACA
+
FFF
@17933
ACC
+
FFF
@17934
ACA
+
FFF
@17935
ACC
+
FFF
@17936
ACC
+
FFF
@17937
ACC
+
FFF
@17938
ACC
+
FFF
@17939
ACA
+
FFF
@17940
ACC
+
FFF
@17941
ACC
+
FFF
@17942
ACC
+
FFF
@17943
ACC
+
FFF
@17944
ACC
+
FFF
@17945
ACC
+
FFF
@17946
ACC
+
FFF
@17947
ACC
+
FFF
@17948
ACC
+
FFF
@17949
ACC
+
FFF
@17950
ACC
+
FFF
@17951
ACC
+
FFF
@17952
ACC
+
FFF
@17953
ACC
+
FFF
@17954
ACC
+
FFF
@17955
ACA
+
FFF
@17956
ACA
+
FFF
@17957
ACC
+
FFF
@17958
ACA
+
FFF
@17959
ACC
+
FFF
@17960
ACA
+
FFF
@17961
ACA
+
FFF
@17962
ACC
+
FFF
@17963
ACC
+
FFF
@17964
ACC
+
FFF
@17965
ACC
+
FFF
@17966
ACC
+
FFF
@17967
ACC
+
FFF
@17968
ACC
+
FFF
@17969
ACA
+
FFF
@17970
ACC
+
FFF
@17971
ACC
+
FFF
@17972
ACA
+
FFF
@17973
ACA
+
FFF
@17974
ACC
+
FFF
@17975
ACC
+
FFF
@17976
ACC
+
FFF
@17977
ACC
+
FFF
@17978
ACA
+
FFF
@17979
ACA
+
FFF
@17980
ACC
+
FFF
@17981
ACC
+
FFF
@17982
ACC
+
FFF
@17983
ACC
+
FFF
@17984
ACC
+
FFF
@17985
ACA
+
FFF
@17986
ACC
+
FFF
@17987
ACC
+
FFF
@17988
ACC
+
FFF
@17989
ACC
+
FFF
@17990
ACA
+
FFF
@17991
ACC
+
FFF
@17992
ACA
+
FFF
@17993
ACC
+
FFF
@17994
ACA
+
FFF
@17995
ACA
+
FFF
@17996
ACC
+
FFF
@17997
ACC
+
FFF
@17998
ACC
+
FFF
@17999
ACC
+
FFF
@18000
ACC
+
FFF
@18001
ACC
+
FFF
@18002
ACC
+
FFF
@18003
ACC
+
FFF
@18004
ACA
+
FFF
@18005
ACC
+
FFF
@18006
ACC
+
FFF
@18007
ACC
+
FFF
@18008
ACC
+
FFF
@18009
ACC
+
FFF
@18010
ACC
+
FFF
@18011
ACC
+
FFF
@18012
ACC
+
FFF
@18013
ACC
+
FFF
@18014
ACC
+
FFF
@18015
ACC
+
FFF
@18016
ACC
+
FFF
@18017
ACC
+
FFF
@18018
ACC
+
FFF
@18019
ACC
+
FFF
@18020
ACA
+
FFF
@18021
ACC
+
FFF
@18022
ACC
+
FFF
@18023
ACC
+
FFF
@18024
ACC
+
FFF
@18025
ACA
+
FFF
@18026
ACC
+
FFF
@18027
ACC
+
FFF
@18028
ACC
+
FFF
@18029
ACC
+
FFF
@18030
ACC
+
FFF
@18031
ACA
+
FFF
@18032
ACC
+
FFF
@18033
ACC
+
FFF
@18034
ACC
+
FFF
@18035
ACC
+
FFF
@18036
ACC
+
FFF
@18037
ACA
+
FFF
@18038
ACA
+
FFF
@18039
ACC
+
FFF
@18040
ACC
+
FFF
@18041
ACC
+
FFF
@18042
ACA
+
FFF
@18043
ACC
+
FFF
@18044
ACC
+
FFF
@18045
ACA
+
FFF
@18046
ACC
+
FFF
@18047
ACC
+
FFF
@18048
ACA
+
FFF
@18049
ACC
+
FFF
@18050
ACC
+
FFF
@18051
ACC
+
FFF
@18052
ACC
+
FFF
@18053
ACA
+
FFF
@18054
ACC
+
FFF
@18055
ACA
+
FFF
@18056
ACA
+
FFF
@18057
ACC
+
FFF
@18058
ACC
+
FFF
@18059
ACC
+
FFF
@18060
ACC
+
FFF
@18061
ACC
+
FFF
@18062
ACC
+
FFF
@18063
ACC
+
FFF
@18064
ACC
+
FFF
@18065
ACC
+
FFF
@18066
ACC
+
FFF
@18067
ACC
+
FFF
@18068
ACC
+
FFF
@18069
ACC
+
FFF
@18070
ACC
+
FFF
@18071
ACA
+
FFF
@18072
ACC
+
FFF
@18073
ACC
+
FFF
@18074
ACC
+
FFF
@18075
ACA
+
FFF
@18076
ACC
+
FFF
@18077
ACC
+
FFF
@18078
ACC
+
FFF
@18079
ACC
+
FFF
@18080
ACC
+
FFF
@18081
ACC
+
FFF
@18082
ACC
+
FFF
@18083
ACC
+
FFF
@18084
ACC
+
FFF
@18085
ACA
+
FFF
@18086
ACC
+
FFF
@18087
ACC
+
FFF
@18088
ACC
+
FFF
@18089
ACC
+
FFF
@18090
ACC
+
FFF
@18091
ACC
+
FFF
@18092
ACC
+
FFF
@18093
ACC
+
FFF
@18094
ACC
+
FFF
@18095
ACC
+
FFF
@18096
ACC
+
FFF
@18097
ACC
+
FFF
@18098
ACC
+
FFF
@18099
ACC
+
FFF
@18100
ACC
+
FFF
@18101
ACC
+
FFF
@18102
ACC
+
FFF
@18103
ACC
+
FFF
@18104
ACC
+
FFF
@18105
ACC
+
FFF
@18106
ACC
+
FFF
@18107
ACC
+
FFF
@18108
ACC
+
FFF
@18109
ACC
+
FFF
@18110
ACC
+
FFF
@18111
ACC
+
FFF
@18112
ACC
+
FFF
@18113
ACC
+
FFF
@18114
ACC
+
FFF
@18115
ACC
+
FFF
@18116
ACC
+
FFF
@18117
ACC
+
FFF
@18118
ACC
+
FFF
@18119
ACC
+
FFF
@18120
ACC
+
FFF
@18121
ACC
+
FFF
@18122
ACC
+
FFF
@18123
ACA
+
FFF
@18124
ACC
+
FFF
@18125
ACC
+
FFF
@18126
ACC
+
FFF
@18127
ACA
+
FFF
@18128
ACC
+
FFF
@18129
ACC
+
FFF
@18130
ACC
+
FFF
@18131
ACC
+
FFF
@18132
ACC
+
FFF
@18133
ACC
+
FFF
@18134
ACC
+
FFF
@18135
ACC
+
FFF
@18136
ACC
+
FFF
@18137
ACC
+
FFF
@18138
ACC
+
FFF
@18139
ACC
+
FFF
@18140
ACC
+
FFF
@18141
ACC
+
FFF
@18142
ACC
+
FFF
@18143
ACA
+
FFF
@18144
ACA
+
FFF
@18145
ACC
+
FFF
@18146
ACC
+
FFF
@18147
ACC
+
FFF
@18148
ACC
+
FFF
@18149
ACC
+
FFF
@18150
ACA
+
FFF
@18151
ACC
+
FFF
@18152
ACA
+
FFF
@18153
ACC
+
FFF
@18154
ACC
+
FFF
@18155
ACA
+
FFF
@18156
ACC
+
FFF
@18157
ACC
+
FFF
@18158
ACC
+
FFF
@18159
ACC
+
FFF
@18160
ACC
+
FFF
@18161
ACA
+
FFF
@18162
ACC
+
FFF
@18163
ACC
+
FFF
@18164
ACC
+
FFF
@18165
ACC
+
FFF
@18166
ACC
+
FFF
@18167
ACC
+
FFF
@18168
ACC
+
FFF
@18169
ATC
+
FFF
@18170
ACA
+
FFF
@18171
ACC
+
FFF
@18172
ACA
+
FFF
@18173
ACC
+
FFF
@18174
ACC
+
FFF
@18175
ACC
+
FFF
@18176
ACC
+
FFF
@18177
ACC
+
FFF
@18178
ACC
+
FFF
@18179
ACC
+
FFF
@18180
ACC
+
FFF
@18181
ACC
+
FFF
@18182
ACA
+
FFF
@18183
ACC
+
FFF
@18184
ACC
+
FFF
@18185
ACC
+
FFF
@18186
ACC
+
FFF
@18187
ACC
+
FFF
@18188
ACC
+
FFF
@18189
ACC
+
FFF
@18190
ACC
+
FFF
@18191
ACA
+
FFF
@18192
ACC
+
FFF
@18193
ACC
+
FFF
@18194
ACC
+
FFF
@18195
ACC
+
FFF
@18196
ACA
+
FFF
@18197
ACC
+
FFF
@18198
ACC
+
FFF
@18199
ACC
+
FFF
@18200
ACC
+
FFF
@18201
ACC
+
FFF
@18202
ACC
+
FFF
@18203
ACC
+
FFF
@18204
ACC
+
FFF
@18205
ACC
+
FFF
@18206
ACA
+
FFF
@18207
ACC
+
FFF
@18208
ACC
+
FFF
@18209
ACA
+
FFF
@18210
ACC
+
FFF
@18211
ACC
+
FFF
@18212
ACC
+
FFF
@18213
ACC
+
FFF
@18214
ACC
+
FFF
@18215
ACC
+
FFF
@18216
ACA
+
FFF
@18217
ACC
+
FFF
@18218
ACC
+
FFF
@18219
ACA
+
FFF
@18220
ACC
+
FFF
@18221
ACC
+
FFF
@18222
ACC
+
FFF
@18223
ACC
+
FFF
@18224
ACA
+
FFF
@18225
ACC
+
FFF
@18226
ACC
+
FFF
@18227
ACC
+
FFF
@18228
ACC
+
FFF
@18229
ACC
+
FFF
@18230
ACA
+
FFF
@18231
ACC
+
FFF
@18232
ACC
+
FFF
@18233
ACC
+
FFF
@18234
ACC
+
FFF
@18235
ACC
+
FFF
@18236
ACA
+
FFF
@18237
ACC
+
FFF
@18238
ACC
+
FFF
@18239
ACC
+
FFF
@18240
ACC
+
FFF
@18241
ACC
+
FFF
@18242
ACC
+
FFF
@18243
ACC
+
FFF
@18244
ACC
+
FFF
@18245
ACC
+
FFF
@18246
ACC
+
FFF
@18247
ACC
+
FFF
@18248
ACC
+
FFF
@18249
ACC
+
FFF
@18250
ACC
+
FFF
@18251
ACC
+
FFF
@18252
ACC
+
FFF
@18253
ACC
+
FFF
@18254
ACC
+
FFF
@18255
ACA
+
FFF
@18256
ACC
+
FFF
@18257
ACC
+
FFF
@18258
ACC
+
FFF
@18259
ACA
+
FFF
@18260
ACC
+
FFF
@18261
ACC
+
FFF
@18262
ACC
+
FFF
@18263
ACC
+
FFF
@18264
ACC
+
FFF
@18265
ACC
+
FFF
@18266
ACC
+
FFF
@18267
ACA
+
FFF
@18268
ACC
+
FFF
@18269
ACC
+
FFF
@18270
ACA
+
FFF
@18271
ACC
+
FFF
@18272
ACC
+
FFF
@18273
ACC
+
FFF
@18274
ACC
+
FFF
@18275
ACC
+
FFF
@18276
ACC
+
FFF
@18277
ACC
+
FFF
@18278
ACA
+
FFF
@18279
ACC
+
FFF
@18280
ACC
+
FFF
@18281
ACC
+
FFF
@18282
ACC
+
FFF
@18283
ACC
+
FFF
@18284
ACC
+
FFF
@18285
ACC
+
FFF
@18286
ACC
+
FFF
@18287
ACC
+
FFF
@18288
ACC
+
FFF
@18289
ACC
+
FFF
@18290
ACA
+
FFF
@18291
ACC
+
FFF
@18292
ACC
+
FFF
@18293
ACC
+
FFF
@18294
ACC
+
FFF
@18295
ACC
+
FFF
@18296
ACC
+
FFF
@18297
ACC
+
FFF
@18298
ACC
+
FFF
@18299
ACA
+
FFF
@18300
ACC
+
FFF
@18301
ACC
+
FFF
@18302
ACC
+
FFF
@18303
AGC
+
FFF
@18304
ACC
+
FFF
@18305
ACC
+
FFF
@18306
ACC
+
FFF
@18307
ACC
+
FFF
@18308
ACC
+
FFF
@18309
ACC
+
FFF
@18310
ACC
+
FFF
@18311
ACA
+
FFF
@18312
ACC
+
FFF
@18313
ACC
+
FFF
@18314
ACC
+
FFF
@18315
ACC
+
FFF
@18316
ACC
+
FFF
@18317
ACC
+
FFF
@18318
ACC
+
FFF
@18319
ACC
+
FFF
@18320
ACC
+
FFF
@18321
ACC
+
FFF
@18322
ACC
+
FFF
@18323
ACC
+
FFF
@18324
ACC
+
FFF
@18325
ACC
+
FFF
@18326
ACC
+
FFF
@18327
ACC
+
FFF
@18328
ACA
+
FFF
@18329
ACC
+
FFF
@18330
ACA
+
FFF
@18331
ACC
+
FFF
@18332
ACC
+
FFF
@18333
ACC
+
FFF
@18334
ACC
+
FFF
@18335
ACC
+
FFF
@18336
ACC
+
FFF
@18337
ACC
+
FFF
@18338
ACC
+
FFF
@18339
ACC
+
FFF
@18340
ACC
+
FFF
@18341
ACA
+
FFF
@18342
ACC
+
FFF
@18343
ACA
+
FFF
@18344
ACC
+
FFF
@18345
ACC
+
FFF
@18346
ACC
+
FFF
@18347
ACA
+
FFF
@18348
ACC
+
FFF
@18349
ACC
+
FFF
@18350
ACC
+
FFF
@18351
ACC
+
FFF
@18352
ACA
+
FFF
@18353
ACC
+
FFF
@18354
ACC
+
FFF
@18355
ACC
+
FFF
@18356
ACC
+
FFF
@18357
ACC
+
FFF
@18358
ACA
+
FFF
@18359
ACC
+
FFF
@18360
ACC
+
FFF
@18361
ACC
+
FFF
@18362
ACC
+
FFF
@18363
ACC
+
FFF
@18364
ACC
+
FFF
@18365
AGC
+
FFF
@18366
ACC
+
FFF
@18367
ACC
+
FFF
@18368
ACA
+
FFF
@18369
ACC
+
FFF
@18370
ACC
+
FFF
@18371
ACC
+
FFF
@18372
ACC
+
FFF
@18373
ACC
+
FFF
@18374
ACC
+
FFF
@18375
ACC
+
FFF
@18376
ACA
+
FFF
@18377
ACA
+
FFF
@18378
ACC
+
FFF
@18379
ACC
+
FFF
@18380
ACC
+
FFF
@18381
ACC
+
FFF
@18382
ACA
+
FFF
@18383
ACA
+
FFF
@18384
ACC
+
FFF
@18385
ACC
+
FFF
@18386
ACC
+
FFF
@18387
ACC
+
FFF
@18388
ACA
+
FFF
@18389
ACA
+
FFF
@18390
ACC
+
FFF
@18391
ACA
+
FFF
@18392
ACC
+
FFF
@18393
ACC
+
FFF
@18394
ACC
+
FFF
@18395
ACC
+
FFF
@18396
ACC
+
FFF
@18397
ACC
+
FFF
@18398
ACC
+
FFF
@18399
ACC
+
FFF
@18400
ACC
+
FFF
@18401
ACA
+
FFF
@18402
ACC
+
FFF
@18403
ACA
+
FFF
@18404
ACC
+
FFF
@18405
ACC
+
FFF
@18406
ACC
+
FFF
@18407
ACC
+
FFF
@18408
ACC
+
FFF
@18409
ACA
+
FFF
@18410
ACC
+
FFF
@18411
ACA
+
FFF
@18412
ACC
+
FFF
@18413
ACC
+
FFF
@18414
ACC
+
FFF
@18415
ACC
+
FFF
@18416
ACC
+
FFF
@18417
ACC
+
FFF
@18418
ACC
+
FFF
@18419
ACC
+
FFF
@18420
ACC
+
FFF
@18421
ACC
+
FFF
@18422
ACC
+
FFF
@18423
ACC
+
FFF
@18424
ACC
+
FFF
@18425
ACC
+
FFF
@18426
ACC
+
FFF
@18427
ACC
+
FFF
@18428
ACC
+
FFF
@18429
ACC
+
FFF
@18430
ACA
+
FFF
@18431
ACC
+
FFF
@18432
ACC
+
FFF
@18433
ACC
+
FFF
@18434
ACC
+
FFF
@18435
ACC
+
FFF
@18436
ACC
+
FFF
@18437
ACC
+
FFF
@18438
ACC
+
FFF
@18439
ACC
+
FFF
@18440
ACC
+
FFF
@18441
ACC
+
FFF
@18442
ACA
+
FFF
@18443
ATC
+
FFF
@18444
ACC
+
FFF
@18445
ACC
+
FFF
@18446
ACA
+
FFF
@18447
ACC
+
FFF
@18448
ACC
+
FFF
@18449
ACC
+
FFF
@18450
ACC
+
FFF
@18451
ACC
+
FFF
@18452
ACC
+
FFF
@18453
ACC
+
FFF
@18454
ACC
+
FFF
@18455
ACA
+
FFF
@18456
ACA
+
FFF
@18457
ACC
+
FFF
@18458
ACA
+
FFF
@18459
ACC
+
FFF
@18460
ACA
+
FFF
@18461
ACC
+
FFF
@18462
ACC
+
FFF
@18463
ACC
+
FFF
@18464
ACC
+
FFF
@18465
ACC
+
FFF
@18466
ACC
+
FFF
@18467
ACA
+
FFF
@18468
ACC
+
FFF
@18469
ACC
+
FFF
@18470
ACC
+
FFF
@18471
ACA
+
FFF
@18472
ACC
+
FFF
@18473
ACC
+
FFF
@18474
ACC
+
FFF
@18475
ACC
+
FFF
@18476
ACC
+
FFF
@18477
ACC
+
FFF
@18478
ACC
+
FFF
@18479
ACC
+
FFF
@18480
ACA
+
FFF
@18481
ACC
+
FFF
@18482
ACA
+
FFF
@18483
ACA
+
FFF
@18484
ACC
+
FFF
@18485
ACA
+
FFF
@18486
ACC
+
FFF
@18487
ACC
+
FFF
@18488
ACC
+
FFF
@18489
ACC
+
FFF
@18490
ACC
+
FFF
@18491
ACC
+
FFF
@18492
ACC
+
FFF
@18493
ACC
+
FFF
@18494
ACC
+
FFF
@18495
ACA
+
FFF
@18496
ACC
+
FFF
@18497
ACC
+
FFF
@18498
ACC
+
FFF
@18499
ACC
+
FFF
@18500
ACC
+
FFF
@18501
ACC
+
FFF
@18502
ACC
+
FFF
@18503
ACA
+
FFF
@18504
ACC
+
FFF
@18505
ACC
+
FFF
@18506
ACC
+
FFF
@18507
ACC
+
FFF
@18508
ACC
+
FFF
@18509
ACC
+
FFF
@18510
ACC
+
FFF
@18511
ACA
+
FFF
@18512
ATC
+
FFF
@18513
ACC
+
FFF
@18514
ACC
+
FFF
@18515
ACC
+
FFF
@18516
ACC
+
FFF
@18517
ACC
+
FFF
@18518
ACC
+
FFF
@18519
ACC
+
FFF
@18520
ACA
+
FFF
@18521
ACC
+
FFF
@18522
ACC
+
FFF
@18523
ACC
+
FFF
@18524
ACC
+
FFF
@18525
ACC
+
FFF
@18526
ACC
+
FFF
@18527
ACC
+
FFF
@18528
ACA
+
FFF
@18529
ACC
+
FFF
@18530
ACC
+
FFF
@18531
ACC
+
FFF
@18532
ACC
+
FFF
@18533
ACC
+
FFF
@18534
ACC
+
FFF
@18535
ACC
+
FFF
@18536
ACA
+
FFF
@18537
ACC
+
FFF
@18538
ACC
+
FFF
@18539
ACC
+
FFF
@18540
ACC
+
FFF
@18541
ACC
+
FFF
@18542
ACC
+
FFF
@18543
ACA
+
FFF
@18544
ACA
+
FFF
@18545
ACC
+
FFF
@18546
ACC
+
FFF
@18547
ACC
+
FFF
@18548
ACA
+
FFF
@18549
ACA
+
FFF
@18550
ACC
+
FFF
@18551
ACC
+
FFF
@18552
ACC
+
FFF
@18553
ACC
+
FFF
@18554
ACC
+
FFF
@18555
ACC
+
FFF
@18556
ACC
+
FFF
@18557
ACA
+
FFF
@18558
ACC
+
FFF
@18559
ACC
+
FFF
@18560
ACC
+
FFF
@18561
ACC
+
FFF
@18562
ACC
+
FFF
@18563
ACA
+
FFF
@18564
ACC
+
FFF
@18565
ACC
+
FFF
@18566
ACC
+
FFF
@18567
ACC
+
FFF
@18568
ACC
+
FFF
@18569
ACA
+
FFF
@18570
ACC
+
FFF
@18571
ACC
+
FFF
@18572
ACC
+
FFF
@18573
ACA
+
FFF
@18574
ACC
+
FFF
@18575
ACC
+
FFF
@18576
ACA
+
FFF
@18577
ACC
+
FFF
@18578
ACC
+
FFF
@18579
ACC
+
FFF
@18580
ACC
+
FFF
@18581
ACC
+
FFF
@18582
ACC
+
FFF
@18583
ACC
+
FFF
@18584
ACC
+
FFF
@18585
ACC
+
FFF
@18586
ACC
+
FFF
@18587
ACC
+
FFF
@18588
ACC
+
FFF
@18589
ACA
+
FFF
@18590
ACC
+
FFF
@18591
ACA
+
FFF
@18592
ACC
+
FFF
@18593
ACA
+
FFF
@18594
ACC
+
FFF
@18595
ACC
+
FFF
@18596
ACC
+
FFF
@18597
ACC
+
FFF
@18598
ACC
+
FFF
@18599
ACC
+
FFF
@18600
ACC
+
FFF
@18601
ACC
+
FFF
@18602
ACC
+
FFF
@18603
ACC
+
FFF
@18604
ACC
+
FFF
@18605
ACC
+
FFF
@18606
ACC
+
FFF
@18607
ACC
+
FFF
@18608
ACC
+
FFF
@18609
ACC
+
FFF
@18610
ACC
+
FFF
@18611
ACC
+
FFF
@18612
ACC
+
FFF
@18613
ACC
+
FFF
@18614
ACC
+
FFF
@18615
ACC
+
FFF
@18616
ACC
+
FFF
@18617
ACC
+
FFF
@18618
ACC
+
FFF
@18619
ACC
+
FFF
@18620
ACC
+
FFF
@18621
ACC
+
FFF
@18622
ACC
+
FFF
@18623
ACA
+
FFF
@18624
ACC
+
FFF
@18625
ACC
+
FFF
@18626
ACC
+
FFF
@18627
ACC
+
FFF
@18628
ACC
+
FFF
@18629
ACC
+
FFF
@18630
ACC
+
FFF
@18631
ACC
+
FFF
@18632
ACC
+
FFF
@18633
ACA
+
FFF
@18634
ACC
+
FFF
@18635
ACC
+
FFF
@18636
ACC
+
FFF
@18637
ACC
+
FFF
@18638
ACC
+
FFF
@18639
ACC
+
FFF
@18640
ACC
+
FFF
@18641
ACC
+
FFF
@18642
ACA
+
FFF
@18643
ACC
+
FFF
@18644
ACC
+
FFF
@18645
ACA
+
FFF
@18646
ACC
+
FFF
@18647
ACC
+
FFF
@18648
ACA
+
FFF
@18649
ACC
+
FFF
@18650
ACC
+
FFF
@18651
ACC
+
FFF
@18652
ACC
+
FFF
@18653
ACC
+
FFF
@18654
ACC
+
FFF
@18655
ACC
+
FFF
@18656
ACC
+
FFF
@18657
ACC
+
FFF
@18658
ACC
+
FFF
@18659
ACC
+
FFF
@18660
ACC
+
FFF
@18661
ACC
+
FFF
@18662
ACA
+
FFF
@18663
ACC
+
FFF
@18664
ACC
+
FFF
@18665
ACC
+
FFF
@18666
ACA
+
FFF
@18667
ACC
+
FFF
@18668
ACC
+
FFF
@18669
ACA
+
FFF
@18670
ACC
+
FFF
@18671
ACC
+
FFF
@18672
ACC
+
FFF
@18673
ACC
+
FFF
@18674
ACC
+
FFF
@18675
ACC
+
FFF
@18676
ACC
+
FFF
@18677
ACA
+
FFF
@18678
ACC
+
FFF
@18679
ACC
+
FFF
@18680
ACC
+
FFF
@18681
ACC
+
FFF
@18682
ACC
+
FFF
@18683
ACC
+
FFF
@18684
ACC
+
FFF
@18685
ACA
+
FFF
@18686
ACC
+
FFF
@18687
ACC
+
FFF
@18688
ACC
+
FFF
@18689
ACC
+
FFF
@18690
ACC
+
FFF
@18691
ACC
+
FFF
@18692
ACA
+
FFF
@18693
ACC
+
FFF
@18694
ACC
+
FFF
@18695
ACC
+
FFF
@18696
ACC
+
FFF
@18697
ACA
+
FFF
@18698
ACC
+
FFF
@18699
ACA
+
FFF
@18700
ACC
+
FFF
@18701
ACC
+
FFF
@18702
ACC
+
FFF
@18703
ACC
+
FFF
@18704
ACC
+
FFF
@18705
ACC
+
FFF
@18706
ACC
+
FFF
@18707
ACC
+
FFF
@18708
ACC
+
FFF
@18709
ACC
+
FFF
@18710
ACC
+
FFF
@18711
ACA
+
FFF
@18712
ACC
+
FFF
@18713
ACC
+
FFF
@18714
ACC
+
FFF
@18715
ACA
+
FFF
@18716
ACC
+
FFF
@18717
ACC
+
FFF
@18718
ACC
+
FFF
@18719
ACC
+
FFF
@18720
ACC
+
FFF
@18721
ACC
+
FFF
@18722
ACC
+
FFF
@18723
ACC
+
FFF
@18724
ACA
+
FFF
@18725
ACC
+
FFF
@18726
ACC
+
FFF
@18727
ACC
+
FFF
@18728
ACC
+
FFF
@18729
ACC
+
FFF
@18730
ACA
+
FFF
@18731
ACA
+
FFF
@18732
ACC
+
FFF
@18733
ACC
+
FFF
@18734
ACA
+
FFF
@18735
ACC
+
FFF
@18736
ACA
+
FFF
@18737
ACC
+
FFF
@18738
ACA
+
FFF
@18739
ACC
+
FFF
@18740
ACC
+
FFF
@18741
ACC
+
FFF
@18742
ACC
+
FFF
@18743
ACC
+
FFF
@18744
ACA
+
FFF
@18745
ACC
+
FFF
@18746
ACC
+
FFF
@18747
ACC
+
FFF
@18748
ACC
+
FFF
@18749
ACC
+
FFF
@18750
ACC
+
FFF
@18751
ACC
+
FFF
@18752
ACC
+
FFF
@18753
ACC
+
FFF
@18754
ACC
+
FFF
@18755
ACA
+
FFF
@18756
ACA
+
FFF
@18757
ACA
+
FFF
@18758
ACC
+
FFF
@18759
ACC
+
FFF
@18760
ACC
+
FFF
@18761
ACC
+
FFF
@18762
ACC
+
FFF
@18763
ACC
+
FFF
@18764
ACA
+
FFF
@18765
ACC
+
FFF
@18766
ACC
+
FFF
@18767
ACC
+
FFF
@18768
ACC
+
FFF
@18769
ACA
+
FFF
@18770
ACC
+
FFF
@18771
ACC
+
FFF
@18772
ACA
+
FFF
@18773
ACA
+
FFF
@18774
ACA
+
FFF
@18775
ACA
+
FFF
@18776
ACC
+
FFF
@18777
ACC
+
FFF
@18778
ACC
+
FFF
@18779
ATC
+
FFF
@18780
ACC
+
FFF
@18781
ACC
+
FFF
@18782
ACC
+
FFF
@18783
ACC
+
FFF
@18784
ACA
+
FFF
@18785
ACC
+
FFF
@18786
ACC
+
FFF
@18787
ACC
+
FFF
@18788
ACC
+
FFF
@18789
ACC
+
FFF
@18790
ACC
+
FFF
@18791
ACA
+
FFF
@18792
ACC
+
FFF
@18793
ACA
+
FFF
@18794
ACC
+
FFF
@18795
ATC
+
FFF
@18796
ACC
+
FFF
@18797
ACC
+
FFF
@18798
ACC
+
FFF
@18799
ACC
+
FFF
@18800
ACC
+
FFF
@18801
ACC
+
FFF
@18802
ACC
+
FFF
@18803
ACC
+
FFF
@18804
ACC
+
FFF
@18805
ACC
+
FFF
@18806
ACC
+
FFF
@18807
ACC
+
FFF
@18808
ACA
+
FFF
@18809
ACA
+
FFF
@18810
ACA
+
FFF
@18811
ACC
+
FFF
@18812
ACC
+
FFF
@18813
ACA
+
FFF
@18814
ACC
+
FFF
@18815
ACC
+
FFF
@18816
ACC
+
FFF
@18817
ACC
+
FFF
@18818
ACC
+
FFF
@18819
ACC
+
FFF
@18820
ACC
+
FFF
@18821
ACC
+
FFF
@18822
ACA
+
FFF
@18823
ACC
+
FFF
@18824
ACC
+
FFF
@18825
ACC
+
FFF
@18826
ACC
+
FFF
@18827
ACA
+
FFF
@18828
ACC
+
FFF
@18829
ACC
+
FFF
@18830
ACC
+
FFF
@18831
ACA
+
FFF
@18832
ACC
+
FFF
@18833
ACC
+
FFF
@18834
ACA
+
FFF
@18835
ACC
+
FFF
@18836
ACC
+
FFF
@18837
ACC
+
FFF
@18838
ACC
+
FFF
@18839
ACC
+
FFF
@18840
ACC
+
FFF
@18841
ACC
+
FFF
@18842
ACC
+
FFF
@18843
ACA
+
FFF
@18844
ACC
+
FFF
@18845
ACC
+
FFF
@18846
ACC
+
FFF
@18847
ACC
+
FFF
@18848
ACA
+
FFF
@18849
ACC
+
FFF
@18850
ACC
+
FFF
@18851
ACC
+
FFF
@18852
ACC
+
FFF
@18853
ACC
+
FFF
@18854
ACC
+
FFF
@18855
ACC
+
FFF
@18856
ACC
+
FFF
@18857
ACC
+
FFF
@18858
ACC
+
FFF
@18859
ACC
+
FFF
@18860
ACC
+
FFF
@18861
ACC
+
FFF
@18862
ACC
+
FFF
@18863
ACC
+
FFF
@18864
ACC
+
FFF
@18865
ACC
+
FFF
@18866
ACC
+
FFF
@18867
ACA
+
FFF
@18868
ACC
+
FFF
@18869
ACA
+
FFF
@18870
ACC
+
FFF
@18871
ACC
+
FFF
@18872
ACC
+
FFF
@18873
ACC
+
FFF
@18874
ACC
+
FFF
@18875
ACA
+
FFF
@18876
ACC
+
FFF
@18877
ACC
+
FFF
@18878
ACC
+
FFF
@18879
ACC
+
FFF
@18880
ACC
+
FFF
@18881
ACA
+
FFF
@18882
ACC
+
FFF
@18883
ACC
+
FFF
@18884
ACC
+
FFF
@18885
ACC
+
FFF
@18886
ACC
+
FFF
@18887
ACC
+
FFF
@18888
ATC
+
FFF
@18889
ACA
+
FFF
@18890
ACC
+
FFF
@18891
ACC
+
FFF
@18892
ACA
+
FFF
@18893
ACC
+
FFF
@18894
ACC
+
FFF
@18895
ACC
+
FFF
@18896
ACA
+
FFF
@18897
ACC
+
FFF
@18898
ACC
+
FFF
@18899
ACA
+
FFF
@18900
ACC
+
FFF
@18901
AGC
+
FFF
@18902
ACC
+
FFF
@18903
ACC
+
FFF
@18904
ACC
+
FFF
@18905
ACC
+
FFF
@18906
ACC
+
FFF
@18907
ACC
+
FFF
@18908
ACC
+
FFF
@18909
ACA
+
FFF
@18910
ACC
+
FFF
@18911
ACC
+
FFF
@18912
ACC
+
FFF
@18913
ACA
+
FFF
@18914
ACC
+
FFF
@18915
ACC
+
FFF
@18916
ACC
+
FFF
@18917
ACC
+
FFF
@18918
ACC
+
FFF
@18919
ACA
+
FFF
@18920
ACC
+
FFF
@18921
ACC
+
FFF
@18922
ACA
+
FFF
@18923
ACC
+
FFF
@18924
ACC
+
FFF
@18925
ACC
+
FFF
@18926
ACC
+
FFF
@18927
ACC
+
FFF
@18928
ACA
+
FFF
@18929
ACC
+
FFF
@18930
ACC
+
FFF
@18931
ACC
+
FFF
@18932
ACC
+
FFF
@18933
ACC
+
FFF
@18934
ACC
+
FFF
@18935
ACC
+
FFF
@18936
ACA
+
FFF
@18937
ACC
+
FFF
@18938
ACC
+
FFF
@18939
ACC
+
FFF
@18940
ACC
+
FFF
@18941
ACC
+
FFF
@18942
ACC
+
FFF
@18943
ACC
+
FFF
@18944
ACA
+
FFF
@18945
ACC
+
FFF
@18946
ACC
+
FFF
@18947
ACC
+
FFF
@18948
ACC
+
FFF
@18949
ACA
+
FFF
@18950
ACC
+
FFF
@18951
ACC
+
FFF
@18952
ACC
+
FFF
@18953
ACC
+
FFF
@18954
ACC
+
FFF
@18955
ACC
+
FFF
@18956
ACC
+
FFF
@18957
ACC
+
FFF
@18958
ACC
+
FFF
@18959
ACA
+
FFF
@18960
ACC
+
FFF
@18961
ACA
+
FFF
@18962
ACC
+
FFF
@18963
ACC
+
FFF
@18964
ACC
+
FFF
@18965
ACC
+
FFF
@18966
ACC
+
FFF
@18967
ACC
+
FFF
@18968
ACC
+
FFF
@18969
ACC
+
FFF
@18970
ACC
+
FFF
@18971
ACC
+
FFF
@18972
ACC
+
FFF
@18973
ACC
+
FFF
@18974
ACC
+
FFF
@18975
ACA
+
FFF
@18976
ACC
+
FFF
@18977
ACC
+
FFF
@18978
ACC
+
FFF
@18979
ACA
+
FFF
@18980
ACC
+
FFF
@18981
ACC
+
FFF
@18982
ACC
+
FFF
@18983
ACC
+
FFF
@18984
ACC
+
FFF
@18985
ACA
+
FFF
@18986
ACC
+
FFF
@18987
ACA
+
FFF
@18988
ACC
+
FFF
@18989
ACC
+
FFF
@18990
ACC
+
FFF
@18991
ACC
+
FFF
@18992
ACA
+
FFF
@18993
ACC
+
FFF
@18994
ACA
+
FFF
@18995
ACC
+
FFF
@18996
ACA
+
FFF
@18997
ACC
+
FFF
@18998
ACC
+
FFF
@18999
ACC
+
FFF
@19000
ACC
+
FFF
@19001
ACC
+
FFF
@19002
ACC
+
FFF
@19003
ACC
+
FFF
@19004
ACC
+
FFF
@19005
ACC
+
FFF
@19006
ACC
+
FFF
@19007
ACA
+
FFF
@19008
ACC
+
FFF
@19009
ACA
+
FFF
@19010
ACC
+
FFF
@19011
ACA
+
FFF
@19012
ACC
+
FFF
@19013
ACC
+
FFF
@19014
ACC
+
FFF
@19015
ACC
+
FFF
@19016
ACC
+
FFF
@19017
ACC
+
FFF
@19018
ACA
+
FFF
@19019
ACA
+
FFF
@19020
ACC
+
FFF
@19021
ACC
+
FFF
@19022
ACA
+
FFF
@19023
ACC
+
FFF
@19024
ACC
+
FFF
@19025
ACC
+
FFF
@19026
ACC
+
FFF
@19027
ACC
+
FFF
@19028
ACA
+
FFF
@19029
ACC
+
FFF
@19030
ACA
+
FFF
@19031
ACC
+
FFF
@19032
ACC
+
FFF
@19033
ACC
+
FFF
@19034
ACC
+
FFF
@19035
ACC
+
FFF
@19036
ACC
+
FFF
@19037
ACA
+
FFF
@19038
ACC
+
FFF
@19039
ACA
+
FFF
@19040
ACC
+
FFF
@19041
ACC
+
FFF
@19042
ACC
+
FFF
@19043
ACA
+
FFF
@19044
ACC
+
FFF
@19045
ACC
+
FFF
@19046
ACC
+
FFF
@19047
ACC
+
FFF
@19048
ACC
+
FFF
@19049
AGC
+
FFF
@19050
ACC
+
FFF
@19051
ACC
+
FFF
@19052
ACC
+
FFF
@19053
ACC
+
FFF
@19054
ACC
+
FFF
@19055
ACA
+
FFF
@19056
ACC
+
FFF
@19057
ACA
+
FFF
@19058
ACC
+
FFF
@19059
ACC
+
FFF
@19060
ACA
+
FFF
@19061
ACC
+
FFF
@19062
ACC
+
FFF
@19063
ACC
+
FFF
@19064
ACC
+
FFF
@19065
ACC
+
FFF
@19066
ACA
+
FFF
@19067
ACC
+
FFF
@19068
ACC
+
FFF
@19069
ACC
+
FFF
@19070
ACC
+
FFF
@19071
ACC
+
FFF
@19072
ACC
+
FFF
@19073
ACA
+
FFF
@19074
ACC
+
FFF
@19075
ACC
+
FFF
@19076
ACA
+
FFF
@19077
ACC
+
FFF
@19078
ACA
+
FFF
@19079
ACC
+
FFF
@19080
ACA
+
FFF
@19081
ACC
+
FFF
@19082
ACA
+
FFF
@19083
ACC
+
FFF
@19084
ACC
+
FFF
@19085
ACC
+
FFF
@19086
ACC
+
FFF
@19087
ACC
+
FFF
@19088
ACC
+
FFF
@19089
ACC
+
FFF
@19090
ACA
+
FFF
@19091
ACC
+
FFF
@19092
ACC
+
FFF
@19093
ACA
+
FFF
@19094
ACC
+
FFF
@19095
ACC
+
FFF
@19096
ACC
+
FFF
@19097
ACC
+
FFF
@19098
ACC
+
FFF
@19099
ACC
+
FFF
@19100
ACC
+
FFF
@19101
ACA
+
FFF
@19102
ACC
+
FFF
@19103
ACA
+
FFF
@19104
ACC
+
FFF
@19105
ACA
+
FFF
@19106
ACC
+
FFF
@19107
ACC
+
FFF
@19108
ACC
+
FFF
@19109
ACC
+
FFF
@19110
ACC
+
FFF
@19111
ACA
+
FFF
@19112
ACA
+
FFF
@19113
ACA
+
FFF
@19114
ACC
+
FFF
@19115
ACC
+
FFF
@19116
ACC
+
FFF
@19117
ACC
+
FFF
@19118
ACC
+
FFF
@19119
ACA
+
FFF
@19120
ACA
+
FFF
@19121
ACC
+
FFF
@19122
ACA
+
FFF
@19123
ACC
+
FFF
@19124
ACC
+
FFF
@19125
ACC
+
FFF
@19126
ACC
+
FFF
@19127
ACC
+
FFF
@19128
ACC
+
FFF
@19129
ACC
+
FFF
@19130
ACC
+
FFF
@19131
ACC
+
FFF
@19132
ACC
+
FFF
@19133
ACC
+
FFF
@19134
ACC
+
FFF
@19135
ACC
+
FFF
@19136
ACC
+
FFF
@19137
ACA
+
FFF
@19138
ACA
+
FFF
@19139
ACA
+
FFF
@19140
ACC
+
FFF
@19141
ACC
+
FFF
@19142
ACC
+
FFF
@19143
ACC
+
FFF
@19144
ACC
+
FFF
@19145
ACC
+
FFF
@19146
ACC
+
FFF
@19147
ACC
+
FFF
@19148
ACC
+
FFF
@19149
ACC
+
FFF
@19150
ACC
+
FFF
@19151
ACC
+
FFF
@19152
ACC
+
FFF
@19153
ACA
+
FFF
@19154
ACC
+
FFF
@19155
ACC
+
FFF
@19156
ACA
+
FFF
@19157
ACC
+
FFF
@19158
ACC
+
FFF
@19159
ACC
+
FFF
@19160
ACC
+
FFF
@19161
ACC
+
FFF
@19162
ACA
+
FFF
@19163
ACC
+
FFF
@19164
ACC
+
FFF
@19165
ACC
+
FFF
@19166
ACA
+
FFF
@19167
ACC
+
FFF
@19168
ACA
+
FFF
@19169
ACC
+
FFF
@19170
ACC
+
FFF
@19171
ACC
+
FFF
@19172
ACC
+
FFF
@19173
ACC
+
FFF
@19174
ACC
+
FFF
@19175
ACC
+
FFF
@19176
ACC
+
FFF
@19177
ACC
+
FFF
@19178
ACA
+
FFF
@19179
ACC
+
FFF
@19180
ACC
+
FFF
@19181
ACC
+
FFF
@19182
ACC
+
FFF
@19183
ACA
+
FFF
@19184
ACC
+
FFF
@19185
ACC
+
FFF
@19186
ACC
+
FFF
@19187
ACC
+
FFF
@19188
ACC
+
FFF
@19189
ACC
+
FFF
@19190
ACC
+
FFF
@19191
ACC
+
FFF
@19192
ACC
+
FFF
@19193
ACC
+
FFF
@19194
ACA
+
FFF
@19195
ACC
+
FFF
@19196
ACC
+
FFF
@19197
ACC
+
FFF
@19198
ACC
+
FFF
@19199
ACC
+
FFF
@19200
ACC
+
FFF
@19201
ACA
+
FFF
@19202
ACC
+
FFF
@19203
ACC
+
FFF
@19204
ACA
+
FFF
@19205
ACC
+
FFF
@19206
ACC
+
FFF
@19207
ACC
+
FFF
@19208
ACC
+
FFF
@19209
ACC
+
FFF
@19210
ACC
+
FFF
@19211
ACC
+
FFF
@19212
ACA
+
FFF
@19213
ACC
+
FFF
@19214
ACC
+
FFF
@19215
ACC
+
FFF
@19216
ACA
+
FFF
@19217
ACA
+
FFF
@19218
ACC
+
FFF
@19219
ACA
+
FFF
@19220
ACC
+
FFF
@19221
ACA
+
FFF
@19222
ACC
+
FFF
@19223
ACC
+
FFF
@19224
ACC
+
FFF
@19225
ACC
+
FFF
@19226
ACC
+
FFF
@19227
ACC
+
FFF
@19228
ACC
+
FFF
@19229
ACC
+
FFF
@19230
ACC
+
FFF
@19231
ACC
+
FFF
@19232
ACC
+
FFF
@19233
ACC
+
FFF
@19234
ACC
+
FFF
@19235
ACC
+
FFF
@19236
ACA
+
FFF
@19237
ACA
+
FFF
@19238
ACC
+
FFF
@19239
ACC
+
FFF
@19240
ACC
+
FFF
@19241
ACC
+
FFF
@19242
ACA
+
FFF
@19243
ACC
+
FFF
@19244
ACC
+
FFF
@19245
ACC
+
FFF
@19246
ACC
+
FFF
@19247
ACC
+
FFF
@19248
ACC
+
FFF
@19249
ACA
+
FFF
@19250
ACC
+
FFF
@19251
ACC
+
FFF
@19252
ACA
+
FFF
@19253
ACC
+
FFF
@19254
ACC
+
FFF
@19255
ACC
+
FFF
@19256
ACA
+
FFF
@19257
ACC
+
FFF
@19258
ACC
+
FFF
@19259
ACC
+
FFF
@19260
ACC
+
FFF
@19261
ACC
+
FFF
@19262
ACC
+
FFF
@19263
ACC
+
FFF
@19264
ACC
+
FFF
@19265
ACC
+
FFF
@19266
ACC
+
FFF
@19267
ACC
+
FFF
@19268
ACC
+
FFF
@19269
ACC
+
FFF
@19270
ACA
+
FFF
@19271
ACC
+
FFF
@19272
ACC
+
FFF
@19273
ACA
+
FFF
@19274
ACC
+
FFF
@19275
ACC
+
FFF
@19276
ACC
+
FFF
@19277
ACC
+
FFF
@19278
ACC
+
FFF
@19279
ACC
+
FFF
@19280
ACC
+
FFF
@19281
ACC
+
FFF
@19282
ACC
+
FFF
@19283
ATC
+
FFF
@19284
ACC
+
FFF
@19285
ACC
+
FFF
@19286
ACA
+
FFF
@19287
ACA
+
FFF
@19288
ACC
+
FFF
@19289
ACC
+
FFF
@19290
ACC
+
FFF
@19291
ACA
+
FFF
@19292
ACA
+
FFF
@19293
ACC
+
FFF
@19294
ACC
+
FFF
@19295
ACC
+
FFF
@19296
ACC
+
FFF
@19297
ACA
+
FFF
@19298
ACC
+
FFF
@19299
ACC
+
FFF
@19300
ACC
+
FFF
@19301
ACC
+
FFF
@19302
ACC
+
FFF
@19303
ACC
+
FFF
@19304
ACC
+
FFF
@19305
ACC
+
FFF
@19306
ACA
+
FFF
@19307
ACC
+
FFF
@19308
ACC
+
FFF
@19309
ACA
+
FFF
@19310
ACC
+
FFF
@19311
ACC
+
FFF
@19312
ACA
+
FFF
@19313
ACA
+
FFF
@19314
ACC
+
FFF
@19315
ACC
+
FFF
@19316
ACC
+
FFF
@19317
ACC
+
FFF
@19318
ACC
+
FFF
@19319
ACC
+
FFF
@19320
ACC
+
FFF
@19321
ACC
+
FFF
@19322
ACC
+
FFF
@19323
ACC
+
FFF
@19324
ACC
+
FFF
@19325
ACC
+
FFF
@19326
ACC
+
FFF
@19327
ACC
+
FFF
@19328
ACC
+
FFF
@19329
ACA
+
FFF
@19330
ACC
+
FFF
@19331
ACC
+
FFF
@19332
ACC
+
FFF
@19333
ACC
+
FFF
@19334
ACC
+
FFF
@19335
ACC
+
FFF
@19336
ACC
+
FFF
@19337
ACC
+
FFF
@19338
ACC
+
FFF
@19339
ACA
+
FFF
@19340
ACC
+
FFF
@19341
ACC
+
FFF
@19342
ACC
+
FFF
@19343
ACC
+
FFF
@19344
ACC
+
FFF
@19345
ACC
+
FFF
@19346
ACC
+
FFF
@19347
ACC
+
FFF
@19348
ACC
+
FFF
@19349
ACA
+
FFF
@19350
ACC
+
FFF
@19351
ACC
+
FFF
@19352
ACC
+
FFF
@19353
ACC
+
FFF
@19354
ACA
+
FFF
@19355
ACC
+
FFF
@19356
ACC
+
FFF
@19357
ACC
+
FFF
@19358
ACC
+
FFF
@19359
ACC
+
FFF
@19360
ACA
+
FFF
@19361
ACA
+
FFF
@19362
ACC
+
FFF
@19363
ACC
+
FFF
@19364
ACA
+
FFF
@19365
ACA
+
FFF
@19366
ACC
+
FFF
@19367
ACA
+
FFF
@19368
ACC
+
FFF
@19369
ACC
+
FFF
@19370
ACC
+
FFF
@19371
ACC
+
FFF
@19372
ACC
+
FFF
@19373
ACC
+
FFF
@19374
ACA
+
FFF
@19375
ACC
+
FFF
@19376
ACC
+
FFF
@19377
ACC
+
FFF
@19378
ACC
+
FFF
@19379
ACC
+
FFF
@19380
ACC
+
FFF
@19381
ACC
+
FFF
@19382
ACC
+
FFF
@19383
ACC
+
FFF
@19384
ACC
+
FFF
@19385
ACA
+
FFF
@19386
ACC
+
FFF
@19387
ACC
+
FFF
@19388
ACA
+
FFF
@19389
ACC
+
FFF
@19390
ACC
+
FFF
@19391
ACC
+
FFF
@19392
ACC
+
FFF
@19393
ACC
+
FFF
@19394
ACC
+
FFF
@19395
ACC
+
FFF
@19396
ACC
+
FFF
@19397
ACC
+
FFF
@19398
ACC
+
FFF
@19399
ACA
+
FFF
@19400
ACC
+
FFF
@19401
ACC
+
FFF
@19402
ACC
+
FFF
@19403
ACC
+
FFF
@19404
ACC
+
FFF
@19405
ACC
+
FFF
@19406
ACC
+
FFF
@19407
ACA
+
FFF
@19408
ACA
+
FFF
@19409
ACC
+
FFF
@19410
ACC
+
FFF
@19411
ACC
+
FFF
@19412
ACA
+
FFF
@19413
ACC
+
FFF
@19414
ACC
+
FFF
@19415
ACC
+
FFF
@19416
ACA
+
FFF
@19417
ACC
+
FFF
@19418
ACC
+
FFF
@19419
ACC
+
FFF
@19420
ACA
+
FFF
@19421
ACC
+
FFF
@19422
ACC
+
FFF
@19423
ACC
+
FFF
@19424
ACA
+
FFF
@19425
ACC
+
FFF
@19426
ACA
+
FFF
@19427
ACC
+
FFF
@19428
ACC
+
FFF
@19429
ACC
+
FFF
@19430
ACA
+
FFF
@19431
ACC
+
FFF
@19432
ACC
+
FFF
@19433
ACC
+
FFF
@19434
ACC
+
FFF
@19435
ACC
+
FFF
@19436
ACC
+
FFF
@19437
ACC
+
FFF
@19438
ACC
+
FFF
@19439
ACA
+
FFF
@19440
ACC
+
FFF
@19441
ACA
+
FFF
@19442
ACC
+
FFF
@19443
ACC
+
FFF
@19444
ACC
+
FFF
@19445
ACC
+
FFF
@19446
ACC
+
FFF
@19447
ACC
+
FFF
@19448
ACC
+
FFF
@19449
ACC
+
FFF
@19450
ACA
+
FFF
@19451
ACA
+
FFF
@19452
ACC
+
FFF
@19453
ACC
+
FFF
@19454
ACC
+
FFF
@19455
ACC
+
FFF
@19456
ACC
+
FFF
@19457
ACC
+
FFF
@19458
ACC
+
FFF
@19459
ACC
+
FFF
@19460
ACC
+
FFF
@19461
ACC
+
FFF
@19462
ACC
+
FFF
@19463
ACC
+
FFF
@19464
ACC
+
FFF
@19465
ACC
+
FFF
@19466
ACC
+
FFF
@19467
ACC
+
FFF
@19468
ACC
+
FFF
@19469
ACC
+
FFF
@19470
ACC
+
FFF
@19471
ACC
+
FFF
@19472
ACC
+
FFF
@19473
ACC
+
FFF
@19474
ACC
+
FFF
@19475
ACC
+
FFF
@19476
ACC
+
FFF
@19477
ACC
+
FFF
@19478
ACC
+
FFF
@19479
ACC
+
FFF
@19480
ACC
+
FFF
@19481
ACA
+
FFF
@19482
ACC
+
FFF
@19483
ACC
+
FFF
@19484
ACC
+
FFF
@19485
ACC
+
FFF
@19486
ACC
+
FFF
@19487
ACA
+
FFF
@19488
ACC
+
FFF
@19489
ACA
+
FFF
@19490
ACC
+
FFF
@19491
ACC
+
FFF
@19492
ACC
+
FFF
@19493
ACC
+
FFF
@19494
ACC
+
FFF
@19495
ACC
+
FFF
@19496
ACC
+
FFF
@19497
ACA
+
FFF
@19498
ACA
+
FFF
@19499
ACC
+
FFF
@19500
ACC
+
FFF
@19501
ACC
+
FFF
@19502
ACC
+
FFF
@19503
ACA
+
FFF
@19504
ACC
+
FFF
@19505
ACC
+
FFF
@19506
ACC
+
FFF
@19507
ACC
+
FFF
@19508
ACC
+
FFF
@19509
ACC
+
FFF
@19510
ACA
+
FFF
@19511
ACC
+
FFF
@19512
ACC
+
FFF
@19513
ACC
+
FFF
@19514
ACA
+
FFF
@19515
ACC
+
FFF
@19516
ACC
+
FFF
@19517
ACC
+
FFF
@19518
ACC
+
FFF
@19519
ACC
+
FFF
@19520
ACC
+
FFF
@19521
ACC
+
FFF
@19522
ACA
+
FFF
@19523
ACC
+
FFF
@19524
ACC
+
FFF
@19525
ACC
+
FFF
@19526
ACC
+
FFF
@19527
ACA
+
FFF
@19528
ACA
+
FFF
@19529
ACC
+
FFF
@19530
ACC
+
FFF
@19531
ACC
+
FFF
@19532
ACC
+
FFF
@19533
ACC
+
FFF
@19534
ACC
+
FFF
@19535
ACC
+
FFF
@19536
ACC
+
FFF
@19537
ACC
+
FFF
@19538
ATC
+
FFF
@19539
ACC
+
FFF
@19540
ACC
+
FFF
@19541
ACC
+
FFF
@19542
ACC
+
FFF
@19543
ACC
+
FFF
@19544
ACC
+
FFF
@19545
ACC
+
FFF
@19546
ACC
+
FFF
@19547
ACA
+
FFF
@19548
ACC
+
FFF
@19549
ACC
+
FFF
@19550
AAC
+
FFF
@19551
ACC
+
FFF
@19552
ACC
+
FFF
@19553
ACC
+
FFF
@19554
ACC
+
FFF
@19555
ACA
+
FFF
@19556
ACA
+
FFF
@19557
ACC
+
FFF
@19558
ACC
+
FFF
@19559
ACC
+
FFF
@19560
ACC
+
FFF
@19561
ACC
+
FFF
@19562
ACC
+
FFF
@19563
ACC
+
FFF
@19564
ACC
+
FFF
@19565
ACC
+
FFF
@19566
ACC
+
FFF
@19567
ACC
+
FFF
@19568
ACC
+
FFF
@19569
ACA
+
FFF
@19570
ACA
+
FFF
@19571
ACC
+
FFF
@19572
ACC
+
FFF
@19573
ACC
+
FFF
@19574
ACA
+
FFF
@19575
ACA
+
FFF
@19576
ACC
+
FFF
@19577
ACC
+
FFF
@19578
ACA
+
FFF
@19579
ACC
+
FFF
@19580
ACC
+
FFF
@19581
ACC
+
FFF
@19582
ACA
+
FFF
@19583
ACC
+
FFF
@19584
ACC
+
FFF
@19585
ACC
+
FFF
@19586
ACC
+
FFF
@19587
ACC
+
FFF
@19588
ACA
+
FFF
@19589
ACA
+
FFF
@19590
ACC
+
FFF
@19591
ACC
+
FFF
@19592
ACC
+
FFF
@19593
ACC
+
FFF
@19594
ACC
+
FFF
@19595
ACA
+
FFF
@19596
ACC
+
FFF
@19597
ACC
+
FFF
@19598
ACA
+
FFF
@19599
ACC
+
FFF
@19600
ACA
+
FFF
@19601
ACA
+
FFF
@19602
ACC
+
FFF
@19603
ACC
+
FFF
@19604
ACC
+
FFF
@19605
ACC
+
FFF
@19606
ACC
+
FFF
@19607
ACC
+
FFF
@19608
ACC
+
FFF
@19609
ACA
+
FFF
@19610
ACC
+
FFF
@19611
ACC
+
FFF
@19612
ACC
+
FFF
@19613
ACC
+
FFF
@19614
ACC
+
FFF
@19615
ACC
+
FFF
@19616
ACC
+
FFF
@19617
ACC
+
FFF
@19618
ACC
+
FFF
@19619
ACC
+
FFF
@19620
ACC
+
FFF
@19621
ACC
+
FFF
@19622
ACC
+
FFF
@19623
ACC
+
FFF
@19624
ACC
+
FFF
@19625
ACC
+
FFF
@19626
ACC
+
FFF
@19627
ACA
+
FFF
@19628
ACC
+
FFF
@19629
ACC
+
FFF
@19630
ACC
+
FFF
@19631
ACC
+
FFF
@19632
ACC
+
FFF
@19633
ACC
+
FFF
@19634
ACC
+
FFF
@19635
ACC
+
FFF
@19636
ACC
+
FFF
@19637
ACC
+
FFF
@19638
ACC
+
FFF
@19639
ACC
+
FFF
@19640
ACA
+
FFF
@19641
ACC
+
FFF
@19642
ACC
+
FFF
@19643
ACC
+
FFF
@19644
ACA
+
FFF
@19645
ACC
+
FFF
@19646
ACC
+
FFF
@19647
ACA
+
FFF
@19648
ACC
+
FFF
@19649
ACC
+
FFF
@19650
ACC
+
FFF
@19651
ACC
+
FFF
@19652
ACC
+
FFF
@19653
ACA
+
FFF
@19654
ACA
+
FFF
@19655
ACC
+
FFF
@19656
ACC
+
FFF
@19657
ACC
+
FFF
@19658
ACC
+
FFF
@19659
ACC
+
FFF
@19660
ACC
+
FFF
@19661
ACC
+
FFF
@19662
ACC
+
FFF
@19663
ACC
+
FFF
@19664
AGC
+
FFF
@19665
ACC
+
FFF
@19666
ACC
+
FFF
@19667
ACC
+
FFF
@19668
ACC
+
FFF
@19669
ACC
+
FFF
@19670
ACC
+
FFF
@19671
ACC
+
FFF
@19672
ACC
+
FFF
@19673
ACC
+
FFF
@19674
ACA
+
FFF
@19675
ACC
+
FFF
@19676
ACA
+
FFF
@19677
ACC
+
FFF
@19678
ACC
+
FFF
@19679
ACC
+
FFF
@19680
ACC
+
FFF
@19681
ACC
+
FFF
@19682
ACC
+
FFF
@19683
ACC
+
FFF
@19684
ACA
+
FFF
@19685
ACC
+
FFF
@19686
ACC
+
FFF
@19687
ACC
+
FFF
@19688
ACA
+
FFF
@19689
ACC
+
FFF
@19690
ACC
+
FFF
@19691
ACA
+
FFF
@19692
ACC
+
FFF
@19693
ACC
+
FFF
@19694
ACC
+
FFF
@19695
ACA
+
FFF
@19696
ACC
+
FFF
@19697
ACC
+
FFF
@19698
ACC
+
FFF
@19699
ACC
+
FFF
@19700
ACC
+
FFF
@19701
ACC
+
FFF
@19702
ACC
+
FFF
@19703
ACA
+
FFF
@19704
ACA
+
FFF
@19705
ACC
+
FFF
@19706
ACC
+
FFF
@19707
ACA
+
FFF
@19708
ACA
+
FFF
@19709
ACC
+
FFF
@19710
ACC
+
FFF
@19711
ATC
+
FFF
@19712
ACC
+
FFF
@19713
ACA
+
FFF
@19714
ACC
+
FFF
@19715
ACC
+
FFF
@19716
ACC
+
FFF
@19717
ACC
+
FFF
@19718
ACA
+
FFF
@19719
ACA
+
FFF
@19720
ACC
+
FFF
@19721
ACC
+
FFF
@19722
ACA
+
FFF
@19723
ACA
+
FFF
@19724
ACC
+
FFF
@19725
ACC
+
FFF
@19726
ACC
+
FFF
@19727
ACC
+
FFF
@19728
ACC
+
FFF
@19729
ACC
+
FFF
@19730
ACC
+
FFF
@19731
ACC
+
FFF
@19732
ACC
+
FFF
@19733
ACC
+
FFF
@19734
ACA
+
FFF
@19735
ACC
+
FFF
@19736
ACC
+
FFF
@19737
ACC
+
FFF
@19738
ACC
+
FFF
@19739
ACC
+
FFF
@19740
ACC
+
FFF
@19741
ACC
+
FFF
@19742
ACC
+
FFF
@19743
ACC
+
FFF
@19744
ACC
+
FFF
@19745
ACA
+
FFF
@19746
ACC
+
FFF
@19747
ACC
+
FFF
@19748
ACC
+
FFF
@19749
ACC
+
FFF
@19750
ACA
+
FFF
@19751
ACC
+
FFF
@19752
ACC
+
FFF
@19753
ACC
+
FFF
@19754
ACC
+
FFF
@19755
ACA
+
FFF
@19756
ACC
+
FFF
@19757
ACA
+
FFF
@19758
ACC
+
FFF
@19759
ACC
+
FFF
@19760
ACC
+
FFF
@19761
ACC
+
FFF
@19762
ACC
+
FFF
@19763
ACC
+
FFF
@19764
ACC
+
FFF
@19765
ACC
+
FFF
@19766
ACA
+
FFF
@19767
ACC
+
FFF
@19768
ACC
+
FFF
@19769
ACC
+
FFF
@19770
ACC
+
FFF
@19771
ACA
+
FFF
@19772
ACC
+
FFF
@19773
ACC
+
FFF
@19774
ACC
+
FFF
@19775
ACC
+
FFF
@19776
ACC
+
FFF
@19777
ACC
+
FFF
@19778
ACC
+
FFF
@19779
ACC
+
FFF
@19780
ACA
+
FFF
@19781
ACA
+
FFF
@19782
ACC
+
FFF
@19783
ACC
+
FFF
@19784
ACA
+
FFF
@19785
ACC
+
FFF
@19786
ACC
+
FFF
@19787
ACC
+
FFF
@19788
ACC
+
FFF
@19789
ACA
+
FFF
@19790
ACC
+
FFF
@19791
ACA
+
FFF
@19792
ACC
+
FFF
@19793
ACC
+
FFF
@19794
ACC
+
FFF
@19795
ACA
+
FFF
@19796
ACC
+
FFF
@19797
ACC
+
FFF
@19798
ACC
+
FFF
@19799
ACC
+
FFF
@19800
ACC
+
FFF
@19801
ACC
+
FFF
@19802
ACA
+
FFF
@19803
ACC
+
FFF
@19804
ACC
+
FFF
@19805
ACC
+
FFF
@19806
ACC
+
FFF
@19807
ACC
+
FFF
@19808
ACC
+
FFF
@19809
ACC
+
FFF
@19810
ACC
+
FFF
@19811
ACC
+
FFF
@19812
ACC
+
FFF
@19813
ACC
+
FFF
@19814
ACC
+
FFF
@19815
ACC
+
FFF
@19816
ACC
+
FFF
@19817
ACC
+
FFF
@19818
ACC
+
FFF
@19819
ACC
+
FFF
@19820
ACC
+
FFF
@19821
ACC
+
FFF
@19822
ATC
+
FFF
@19823
ACC
+
FFF
@19824
ACA
+
FFF
@19825
ACC
+
FFF
@19826
ACC
+
FFF
@19827
ACC
+
FFF
@19828
ACA
+
FFF
@19829
ACC
+
FFF
@19830
ACC
+
FFF
@19831
ACA
+
FFF
@19832
ACC
+
FFF
@19833
ACC
+
FFF
@19834
ACA
+
FFF
@19835
ACA
+
FFF
@19836
ACC
+
FFF
@19837
ACA
+
FFF
@19838
ACA
+
FFF
@19839
ACC
+
FFF
@19840
ACA
+
FFF
@19841
ACA
+
FFF
@19842
ACC
+
FFF
@19843
ACC
+
FFF
@19844
ACC
+
FFF
@19845
ACC
+
FFF
@19846
ACC
+
FFF
@19847
ACA
+
FFF
@19848
ACC
+
FFF
@19849
ACC
+
FFF
@19850
ACC
+
FFF
@19851
ACC
+
FFF
@19852
ACC
+
FFF
@19853
ACA
+
FFF
@19854
ACC
+
FFF
@19855
ACC
+
FFF
@19856
ACC
+
FFF
@19857
ACC
+
FFF
@19858
ACC
+
FFF
@19859
ACC
+
FFF
@19860
ACA
+
FFF
@19861
ACC
+
FFF
@19862
ACC
+
FFF
@19863
ACC
+
FFF
@19864
ACC
+
FFF
@19865
ACC
+
FFF
@19866
ACC
+
FFF
@19867
ACC
+
FFF
@19868
ACA
+
FFF
@19869
ACC
+
FFF
@19870
ACC
+
FFF
@19871
ACC
+
FFF
@19872
ACC
+
FFF
@19873
ACC
+
FFF
@19874
ACC
+
FFF
@19875
ACC
+
FFF
@19876
ACC
+
FFF
@19877
ACC
+
FFF
@19878
ACC
+
FFF
@19879
ACC
+
FFF
@19880
ACC
+
FFF
@19881
ACA
+
FFF
@19882
ACC
+
FFF
@19883
ACC
+
FFF
@19884
ACA
+
FFF
@19885
ACA
+
FFF
@19886
ACA
+
FFF
@19887
ACC
+
FFF
@19888
ACC
+
FFF
@19889
ACC
+
FFF
@19890
ACC
+
FFF
@19891
ACC
+
FFF
@19892
ACA
+
FFF
@19893
ACC
+
FFF
@19894
ACC
+
FFF
@19895
ACC
+
FFF
@19896
ACC
+
FFF
@19897
ACC
+
FFF
@19898
ACC
+
FFF
@19899
ACC
+
FFF
@19900
ACA
+
FFF
@19901
ACC
+
FFF
@19902
ACC
+
FFF
@19903
ACC
+
FFF
@19904
ACC
+
FFF
@19905
ACC
+
FFF
@19906
ACA
+
FFF
@19907
ACA
+
FFF
@19908
ACC
+
FFF
@19909
ACC
+
FFF
@19910
ACC
+
FFF
@19911
ACC
+
FFF
@19912
ACC
+
FFF
@19913
ACC
+
FFF
@19914
ACC
+
FFF
@19915
ACC
+
FFF
@19916
ACC
+
FFF
@19917
ACC
+
FFF
@19918
ACC
+
FFF
@19919
ACC
+
FFF
@19920
ACA
+
FFF
@19921
ACC
+
FFF
@19922
ACA
+
FFF
@19923
ACC
+
FFF
@19924
ACC
+
FFF
@19925
ACC
+
FFF
@19926
ACC
+
FFF
@19927
ACC
+
FFF
@19928
ACA
+
FFF
@19929
ACC
+
FFF
@19930
ACA
+
FFF
@19931
ACC
+
FFF
@19932
ACC
+
FFF
@19933
ACC
+
FFF
@19934
ACC
+
FFF
@19935
ACC
+
FFF
@19936
ACC
+
FFF
@19937
ACC
+
FFF
@19938
ACA
+
FFF
@19939
ACC
+
FFF
@19940
ACC
+
FFF
@19941
ACC
+
FFF
@19942
ACC
+
FFF
@19943
ACC
+
FFF
@19944
ACC
+
FFF
@19945
ACA
+
FFF
@19946
ACC
+
FFF
@19947
ACA
+
FFF
@19948
ACA
+
FFF
@19949
ACC
+
FFF
@19950
ACC
+
FFF
@19951
ACC
+
FFF
@19952
ACC
+
FFF
@19953
ACC
+
FFF
@19954
ACC
+
FFF
@19955
ACC
+
FFF
@19956
ATC
+
FFF
@19957
ACC
+
FFF
@19958
ACC
+
FFF
@19959
ACC
+
FFF
@19960
ACC
+
FFF
@19961
ACC
+
FFF
@19962
ACC
+
FFF
@19963
ACC
+
FFF
@19964
ACC
+
FFF
@19965
ACC
+
FFF
@19966
ACA
+
FFF
@19967
ACC
+
FFF
@19968
ACC
+
FFF
@19969
ACC
+
FFF
@19970
ACC
+
FFF
@19971
ACC
+
FFF
@19972
ACC
+
FFF
@19973
ACC
+
FFF
@19974
ACC
+
FFF
@19975
ACA
+
FFF
@19976
ACA
+
FFF
@19977
ACC
+
FFF
@19978
ACC
+
FFF
@19979
ACC
+
FFF
@19980
ATC
+
FFF
@19981
ACA
+
FFF
@19982
ACC
+
FFF
@19983
ACC
+
FFF
@19984
ACC
+
FFF
@19985
ACC
+
FFF
@19986
ACA
+
FFF
@19987
ACC
+
FFF
@19988
ACA
+
FFF
@19989
ACC
+
FFF
@19990
ACC
+
FFF
@19991
ACA
+
FFF
@19992
ACC
+
FFF
@19993
ACC
+
FFF
@19994
ACA
+
FFF
@19995
ACC
+
FFF
@19996
ACC
+
FFF
@19997
ACC
+
FFF
@19998
ACC
+
FFF
@19999
ACC
+
FFF
@20000
ACC
+
FFF
@20001
ACC
+
FFF
@20002
ACC
+
FFF
@20003
ACC
+
FFF
@20004
ACC
+
FFF
@20005
ACA
+
FFF
@20006
ACC
+
FFF
@20007
ACC
+
FFF
@20008
ACC
+
FFF
@20009
ACC
+
FFF
@20010
ACC
+
FFF
@20011
ACA
+
FFF
@20012
ACC
+
FFF
@20013
ACC
+
FFF
@20014
ACC
+
FFF
@20015
ACC
+
FFF
@20016
ACC
+
FFF
@20017
ACC
+
FFF
@20018
ACC
+
FFF
@20019
ACC
+
FFF
@20020
ACA
+
FFF
@20021
ACA
+
FFF
@20022
ACC
+
FFF
@20023
ACA
+
FFF
@20024
ACC
+
FFF
@20025
ACC
+
FFF
@20026
ACC
+
FFF
@20027
ACA
+
FFF
@20028
ACC
+
FFF
@20029
ACC
+
FFF
@20030
ACC
+
FFF
@20031
ACC
+
FFF
@20032
ACC
+
FFF
@20033
ACC
+
FFF
@20034
ACC
+
FFF
@20035
ACC
+
FFF
@20036
ACA
+
FFF
@20037
ACC
+
FFF
@20038
ACC
+
FFF
@20039
ACC
+
FFF
@20040
ACC
+
FFF
@20041
ACC
+
FFF
@20042
ACC
+
FFF
@20043
ACC
+
FFF
@20044
ACC
+
FFF
@20045
ACC
+
FFF
@20046
ACC
+
FFF
@20047
ACC
+
FFF
@20048
ACC
+
FFF
@20049
ACC
+
FFF
@20050
ACC
+
FFF
@20051
ACC
+
FFF
@20052
ACA
+
FFF
@20053
ACC
+
FFF
@20054
ACC
+
FFF
@20055
ACC
+
FFF
@20056
ACA
+
FFF
@20057
ACC
+
FFF
@20058
ACA
+
FFF
@20059
ACC
+
FFF
@20060
ACC
+
FFF
@20061
ACC
+
FFF
@20062
ACA
+
FFF
@20063
ACC
+
FFF
@20064
AGC
+
FFF
@20065
ACC
+
FFF
@20066
ACC
+
FFF
@20067
ACC
+
FFF
@20068
ACC
+
FFF
@20069
ACC
+
FFF
@20070
ACA
+
FFF
@20071
ACA
+
FFF
@20072
ACC
+
FFF
@20073
ACC
+
FFF
@20074
ACC
+
FFF
@20075
ACC
+
FFF
@20076
ACC
+
FFF
@20077
ACC
+
FFF
@20078
ACC
+
FFF
@20079
ACC
+
FFF
@20080
ACA
+
FFF
@20081
ACA
+
FFF
@20082
ACC
+
FFF
@20083
ACC
+
FFF
@20084
ACA
+
FFF
@20085
ACC
+
FFF
@20086
ACC
+
FFF
@20087
ACC
+
FFF
@20088
ACC
+
FFF
@20089
ACC
+
FFF
@20090
ACA
+
FFF
@20091
ACC
+
FFF
@20092
ACA
+
FFF
@20093
ACC
+
FFF
@20094
ACC
+
FFF
@20095
ACA
+
FFF
@20096
ACA
+
FFF
@20097
ACC
+
FFF
@20098
ACC
+
FFF
@20099
ACC
+
FFF
@20100
ACC
+
FFF
@20101
ACC
+
FFF
@20102
ACA
+
FFF
@20103
ACC
+
FFF
@20104
ACC
+
FFF
@20105
ACA
+
FFF
@20106
ACC
+
FFF
@20107
ACA
+
FFF
@20108
ACC
+
FFF
@20109
ACC
+
FFF
@20110
ACC
+
FFF
@20111
ACC
+
FFF
@20112
ACC
+
FFF
@20113
ACC
+
FFF
@20114
ACC
+
FFF
@20115
ACA
+
FFF
@20116
ACC
+
FFF
@20117
ACC
+
FFF
@20118
ACC
+
FFF
@20119
ACC
+
FFF
@20120
ACC
+
FFF
@20121
ACC
+
FFF
@20122
ACC
+
FFF
@20123
ACC
+
FFF
@20124
ACC
+
FFF
@20125
ACC
+
FFF
@20126
ACC
+
FFF
@20127
ACC
+
FFF
@20128
ACC
+
FFF
@20129
ACC
+
FFF
@20130
ACA
+
FFF
@20131
ACA
+
FFF
@20132
ACC
+
FFF
@20133
ACA
+
FFF
@20134
ACC
+
FFF
@20135
ACC
+
FFF
@20136
ACC
+
FFF
@20137
ACC
+
FFF
@20138
ACC
+
FFF
@20139
ACC
+
FFF
@20140
ACC
+
FFF
@20141
ACC
+
FFF
@20142
ACC
+
FFF
@20143
ACC
+
FFF
@20144
ACC
+
FFF
@20145
ACC
+
FFF
@20146
ACC
+
FFF
@20147
ACC
+
FFF
@20148
ACC
+
FFF
@20149
ACC
+
FFF
@20150
ACC
+
FFF
@20151
ACC
+
FFF
@20152
ACA
+
FFF
@20153
ACA
+
FFF
@20154
ACC
+
FFF
@20155
ACC
+
FFF
@20156
ACC
+
FFF
@20157
ACC
+
FFF
@20158
ACA
+
FFF
@20159
ACC
+
FFF
@20160
ACC
+
FFF
@20161
ACC
+
FFF
@20162
ACC
+
FFF
@20163
ACC
+
FFF
@20164
ACC
+
FFF
@20165
ACC
+
FFF
@20166
ACA
+
FFF
@20167
ACC
+
FFF
@20168
ACA
+
FFF
@20169
ACC
+
FFF
@20170
ACC
+
FFF
@20171
ACA
+
FFF
@20172
ACC
+
FFF
@20173
ACC
+
FFF
@20174
ACC
+
FFF
@20175
ACC
+
FFF
@20176
ACC
+
FFF
@20177
ACC
+
FFF
@20178
ACC
+
FFF
@20179
ACC
+
FFF
@20180
ACC
+
FFF
@20181
ACC
+
FFF
@20182
ACA
+
FFF
@20183
ACC
+
FFF
@20184
ACC
+
FFF
@20185
ACC
+
FFF
@20186
ACC
+
FFF
@20187
ACC
+
FFF
@20188
ACC
+
FFF
@20189
ACC
+
FFF
@20190
ACC
+
FFF
@20191
ACC
+
FFF
@20192
ACC
+
FFF
@20193
ACC
+
FFF
@20194
ACC
+
FFF
@20195
ACC
+
FFF
@20196
ACA
+
FFF
@20197
ACA
+
FFF
@20198
ACC
+
FFF
@20199
ATC
+
FFF
@20200
ACC
+
FFF
@20201
ACC
+
FFF
@20202
ACA
+
FFF
@20203
ACC
+
FFF
@20204
ACC
+
FFF
@20205
ACC
+
FFF
@20206
ACA
+
FFF
@20207
ACC
+
FFF
@20208
ACC
+
FFF
@20209
ACC
+
FFF
@20210
ACC
+
FFF
@20211
ACC
+
FFF
@20212
ACC
+
FFF
@20213
ACA
+
FFF
@20214
ACC
+
FFF
@20215
ACC
+
FFF
@20216
ACC
+
FFF
@20217
ACC
+
FFF
@20218
ACC
+
FFF
@20219
ACC
+
FFF
@20220
ACC
+
FFF
@20221
ACC
+
FFF
@20222
ACA
+
FFF
@20223
ACC
+
FFF
@20224
ACC
+
FFF
@20225
ACA
+
FFF
@20226
ACC
+
FFF
@20227
ACC
+
FFF
@20228
ACC
+
FFF
@20229
ACC
+
FFF
@20230
ACC
+
FFF
@20231
ACC
+
FFF
@20232
ACC
+
FFF
@20233
ACC
+
FFF
@20234
ACC
+
FFF
@20235
ACC
+
FFF
@20236
ACC
+
FFF
@20237
ACC
+
FFF
@20238
ACC
+
FFF
@20239
ACC
+
FFF
@20240
ACC
+
FFF
@20241
ACC
+
FFF
@20242
ACA
+
FFF
@20243
ACC
+
FFF
@20244
ACC
+
FFF
@20245
ACC
+
FFF
@20246
ACC
+
FFF
@20247
ACC
+
FFF
@20248
ACA
+
FFF
@20249
ACC
+
FFF
@20250
ACA
+
FFF
@20251
ACC
+
FFF
@20252
ACC
+
FFF
@20253
ACC
+
FFF
@20254
ACC
+
FFF
@20255
ACA
+
FFF
@20256
ACC
+
FFF
@20257
ACC
+
FFF
@20258
ACC
+
FFF
@20259
ACA
+
FFF
@20260
ACC
+
FFF
@20261
ACC
+
FFF
@20262
ACC
+
FFF
@20263
ACC
+
FFF
@20264
ACA
+
FFF
@20265
ACC
+
FFF
@20266
ACC
+
FFF
@20267
ACA
+
FFF
@20268
ACC
+
FFF
@20269
ACC
+
FFF
@20270
ACA
+
FFF
@20271
ACC
+
FFF
@20272
ACC
+
FFF
@20273
ACC
+
FFF
@20274
ACA
+
FFF
@20275
ACC
+
FFF
@20276
ACC
+
FFF
@20277
ACC
+
FFF
@20278
ACA
+
FFF
@20279
ACC
+
FFF
@20280
ACC
+
FFF
@20281
ACA
+
FFF
@20282
ACC
+
FFF
@20283
ACC
+
FFF
@20284
ACC
+
FFF
@20285
ACC
+
FFF
@20286
ACA
+
FFF
@20287
ACC
+
FFF
@20288
ACA
+
FFF
@20289
ACA
+
FFF
@20290
ACC
+
FFF
@20291
ACC
+
FFF
@20292
ACC
+
FFF
@20293
ACC
+
FFF
@20294
ACA
+
FFF
@20295
ACA
+
FFF
@20296
ACC
+
FFF
@20297
ACC
+
FFF
@20298
ACC
+
FFF
@20299
ACA
+
FFF
@20300
ACC
+
FFF
@20301
ACC
+
FFF
@20302
ACA
+
FFF
@20303
ACC
+
FFF
@20304
ACC
+
FFF
@20305
ACC
+
FFF
@20306
ACC
+
FFF
@20307
ACC
+
FFF
@20308
ACA
+
FFF
@20309
ACC
+
FFF
@20310
ACC
+
FFF
@20311
ACC
+
FFF
@20312
ACC
+
FFF
@20313
ACA
+
FFF
@20314
ACA
+
FFF
@20315
ACC
+
FFF
@20316
ACC
+
FFF
@20317
ACC
+
FFF
@20318
ACC
+
FFF
@20319
ACC
+
FFF
@20320
ACC
+
FFF
@20321
ACC
+
FFF
@20322
ACA
+
FFF
@20323
ACC
+
FFF
@20324
ACC
+
FFF
@20325
ACA
+
FFF
@20326
ACC
+
FFF
@20327
ACC
+
FFF
@20328
ACC
+
FFF
@20329
ACC
+
FFF
@20330
ACC
+
FFF
@20331
ACA
+
FFF
@20332
ACA
+
FFF
@20333
ACC
+
FFF
@20334
ACC
+
FFF
@20335
ACC
+
FFF
@20336
ACC
+
FFF
@20337
ACA
+
FFF
@20338
ACA
+
FFF
@20339
ACC
+
FFF
@20340
ACC
+
FFF
@20341
ACC
+
FFF
@20342
ACC
+
FFF
@20343
ACC
+
FFF
@20344
ACC
+
FFF
@20345
ACA
+
FFF
@20346
ACC
+
FFF
@20347
ACC
+
FFF
@20348
ACC
+
FFF
@20349
ACC
+
FFF
@20350
ACC
+
FFF
@20351
ACC
+
FFF
@20352
ACC
+
FFF
@20353
ACC
+
FFF
@20354
ACC
+
FFF
@20355
ACC
+
FFF
@20356
ACC
+
FFF
@20357
ACC
+
FFF
@20358
ACA
+
FFF
@20359
ACA
+
FFF
@20360
ACC
+
FFF
@20361
ACC
+
FFF
@20362
ACC
+
FFF
@20363
ACA
+
FFF
@20364
ACC
+
FFF
@20365
ACC
+
FFF
@20366
ACA
+
FFF
@20367
ACC
+
FFF
@20368
ACC
+
FFF
@20369
ACC
+
FFF
@20370
ACC
+
FFF
@20371
ACC
+
FFF
@20372
ACA
+
FFF
@20373
ACC
+
FFF
@20374
ACC
+
FFF
@20375
ACC
+
FFF
@20376
ACC
+
FFF
@20377
ACC
+
FFF
@20378
ACC
+
FFF
@20379
ACC
+
FFF
@20380
ACC
+
FFF
@20381
ACA
+
FFF
@20382
ACA
+
FFF
@20383
ACC
+
FFF
@20384
ACC
+
FFF
@20385
ACC
+
FFF
@20386
ACC
+
FFF
@20387
ACC
+
FFF
@20388
ACC
+
FFF
@20389
ACA
+
FFF
@20390
ACA
+
FFF
@20391
ACC
+
FFF
@20392
ACC
+
FFF
@20393
ACA
+
FFF
@20394
ACC
+
FFF
@20395
ACC
+
FFF
@20396
ACC
+
FFF
@20397
ACC
+
FFF
@20398
ACA
+
FFF
@20399
ACC
+
FFF
@20400
ACC
+
FFF
@20401
ACC
+
FFF
@20402
ACC
+
FFF
@20403
ACC
+
FFF
@20404
ACC
+
FFF
@20405
ACC
+
FFF
@20406
ACC
+
FFF
@20407
ACC
+
FFF
@20408
ACC
+
FFF
@20409
ACC
+
FFF
@20410
ACC
+
FFF
@20411
ACC
+
FFF
@20412
ACC
+
FFF
@20413
ACC
+
FFF
@20414
ACC
+
FFF
@20415
ACC
+
FFF
@20416
ACC
+
FFF
@20417
ACC
+
FFF
@20418
ACC
+
FFF
@20419
ACC
+
FFF
@20420
ACC
+
FFF
@20421
ACC
+
FFF
@20422
ACA
+
FFF
@20423
ACC
+
FFF
@20424
ACC
+
FFF
@20425
ACC
+
FFF
@20426
ACA
+
FFF
@20427
ACC
+
FFF
@20428
ACC
+
FFF
@20429
ACC
+
FFF
@20430
ACC
+
FFF
@20431
ACC
+
FFF
@20432
ACC
+
FFF
@20433
ACA
+
FFF
@20434
ACA
+
FFF
@20435
ACC
+
FFF
@20436
ACC
+
FFF
@20437
ACC
+
FFF
@20438
ACC
+
FFF
@20439
ACC
+
FFF
@20440
ACC
+
FFF
@20441
ACC
+
FFF
@20442
ACC
+
FFF
@20443
ACC
+
FFF
@20444
ACC
+
FFF
@20445
ACA
+
FFF
@20446
ACC
+
FFF
@20447
ACC
+
FFF
@20448
ACC
+
FFF
@20449
ACC
+
FFF
@20450
ACC
+
FFF
@20451
ACC
+
FFF
@20452
ACA
+
FFF
@20453
ACA
+
FFF
@20454
ACC
+
FFF
@20455
ACC
+
FFF
@20456
ACC
+
FFF
@20457
ACC
+
FFF
@20458
ACC
+
FFF
@20459
ACA
+
FFF
@20460
ACC
+
FFF
@20461
ACA
+
FFF
@20462
ACC
+
FFF
@20463
ACC
+
FFF
@20464
ACA
+
FFF
@20465
ACC
+
FFF
@20466
ACA
+
FFF
@20467
ACA
+
FFF
@20468
ACC
+
FFF
@20469
ACC
+
FFF
@20470
ACA
+
FFF
@20471
ACC
+
FFF
@20472
ACC
+
FFF
@20473
ACC
+
FFF
@20474
ACC
+
FFF
@20475
ACC
+
FFF
@20476
ACA
+
FFF
@20477
ACC
+
FFF
@20478
ACA
+
FFF
@20479
ACC
+
FFF
@20480
ACC
+
FFF
@20481
ACC
+
FFF
@20482
ACC
+
FFF
@20483
ACC
+
FFF
@20484
ACC
+
FFF
@20485
ACC
+
FFF
@20486
ACC
+
FFF
@20487
ACC
+
FFF
@20488
ACC
+
FFF
@20489
ACC
+
FFF
@20490
ACC
+
FFF
@20491
ACC
+
FFF
@20492
ACA
+
FFF
@20493
ACC
+
FFF
@20494
ACA
+
FFF
@20495
ACC
+
FFF
@20496
ACC
+
FFF
@20497
ACA
+
FFF
@20498
ACC
+
FFF
@20499
ACC
+
FFF
@20500
ACC
+
FFF
@20501
ACC
+
FFF
@20502
ACA
+
FFF
@20503
ACC
+
FFF
@20504
ACC
+
FFF
@20505
ACC
+
FFF
@20506
ACC
+
FFF
@20507
ACC
+
FFF
@20508
ACC
+
FFF
@20509
ACC
+
FFF
@20510
ACC
+
FFF
@20511
ACC
+
FFF
@20512
ACC
+
FFF
@20513
ACC
+
FFF
@20514
ACA
+
FFF
@20515
ACC
+
FFF
@20516
ACC
+
FFF
@20517
ACC
+
FFF
@20518
ACC
+
FFF
@20519
ACC
+
FFF
@20520
ACC
+
FFF
@20521
ACC
+
FFF
@20522
ACC
+
FFF
@20523
ACC
+
FFF
@20524
ACC
+
FFF
@20525
ACC
+
FFF
@20526
ACC
+
FFF
@20527
ACC
+
FFF
@20528
ACC
+
FFF
@20529
ACC
+
FFF
@20530
ACC
+
FFF
@20531
ACC
+
FFF
@20532
ACC
+
FFF
@20533
ACC
+
FFF
@20534
ACC
+
FFF
@20535
ACC
+
FFF
@20536
ACC
+
FFF
@20537
ACC
+
FFF
@20538
ACC
+
FFF
@20539
ACC
+
FFF
@20540
ACC
+
FFF
@20541
ACA
+
FFF
@20542
ACC
+
FFF
@20543
ACC
+
FFF
@20544
ACC
+
FFF
@20545
ACC
+
FFF
@20546
ACC
+
FFF
@20547
ACA
+
FFF
@20548
ACA
+
FFF
@20549
ACC
+
FFF
@20550
ACC
+
FFF
@20551
ACC
+
FFF
@20552
ACA
+
FFF
@20553
ACC
+
FFF
@20554
ACA
+
FFF
@20555
ACC
+
FFF
@20556
ACC
+
FFF
@20557
ACC
+
FFF
@20558
ACA
+
FFF
@20559
ACC
+
FFF
@20560
ACC
+
FFF
@20561
ACC
+
FFF
@20562
ACC
+
FFF
@20563
ACC
+
FFF
@20564
ACA
+
FFF
@20565
ACC
+
FFF
@20566
ACC
+
FFF
@20567
ACC
+
FFF
@20568
ACC
+
FFF
@20569
ACC
+
FFF
@20570
ACC
+
FFF
@20571
ACA
+
FFF
@20572
ACC
+
FFF
@20573
ACC
+
FFF
@20574
ACC
+
FFF
@20575
ACC
+
FFF
@20576
ACA
+
FFF
@20577
ACC
+
FFF
@20578
ACC
+
FFF
@20579
ACC
+
FFF
@20580
ACC
+
FFF
@20581
ACA
+
FFF
@20582
ACC
+
FFF
@20583
ACA
+
FFF
@20584
ACC
+
FFF
@20585
ACA
+
FFF
@20586
ACC
+
FFF
@20587
ACA
+
FFF
@20588
ACC
+
FFF
@20589
ACC
+
FFF
@20590
ACC
+
FFF
@20591
ACC
+
FFF
@20592
ACC
+
FFF
@20593
ACC
+
FFF
@20594
ACC
+
FFF
@20595
ACC
+
FFF
@20596
ACC
+
FFF
@20597
ACC
+
FFF
@20598
ACC
+
FFF
@20599
ACC
+
FFF
@20600
ACC
+
FFF
@20601
ACC
+
FFF
@20602
ACC
+
FFF
@20603
ACC
+
FFF
@20604
ACA
+
FFF
@20605
ACA
+
FFF
@20606
ACC
+
FFF
@20607
ACC
+
FFF
@20608
ACC
+
FFF
@20609
ACC
+
FFF
@20610
ACC
+
FFF
@20611
ACC
+
FFF
@20612
ACC
+
FFF
@20613
ACC
+
FFF
@20614
ACA
+
FFF
@20615
ACA
+
FFF
@20616
ACC
+
FFF
@20617
ACC
+
FFF
@20618
ACC
+
FFF
@20619
ACC
+
FFF
@20620
ACC
+
FFF
@20621
ACC
+
FFF
@20622
ACC
+
FFF
@20623
ACC
+
FFF
@20624
ACC
+
FFF
@20625
ACC
+
FFF
@20626
ACC
+
FFF
@20627
ACC
+
FFF
@20628
ACC
+
FFF
@20629
ACC
+
FFF
@20630
ACA
+
FFF
@20631
ACC
+
FFF
@20632
ACA
+
FFF
@20633
ACC
+
FFF
@20634
ACC
+
FFF
@20635
ACC
+
FFF
@20636
ACC
+
FFF
@20637
ACC
+
FFF
@20638
ACC
+
FFF
@20639
ACC
+
FFF
@20640
ACC
+
FFF
@20641
ACC
+
FFF
@20642
ACC
+
FFF
@20643
ACA
+
FFF
@20644
ACC
+
FFF
@20645
ACC
+
FFF
@20646
ACA
+
FFF
@20647
ACC
+
FFF
@20648
ACA
+
FFF
@20649
ACC
+
FFF
@20650
ACC
+
FFF
@20651
ACC
+
FFF
@20652
ACC
+
FFF
@20653
ACC
+
FFF
@20654
ACC
+
FFF
@20655
ACC
+
FFF
@20656
ACC
+
FFF
@20657
ACC
+
FFF
@20658
ACC
+
FFF
@20659
ACC
+
FFF
@20660
ACC
+
FFF
@20661
ACC
+
FFF
@20662
ACC
+
FFF
@20663
ACC
+
FFF
@20664
ACC
+
FFF
@20665
ACA
+
FFF
@20666
ACC
+
FFF
@20667
ACC
+
FFF
@20668
ACC
+
FFF
@20669
ACA
+
FFF
@20670
ACA
+
FFF
@20671
ACC
+
FFF
@20672
ACC
+
FFF
@20673
ACC
+
FFF
@20674
ACC
+
FFF
@20675
ACC
+
FFF
@20676
ACC
+
FFF
@20677
ACC
+
FFF
@20678
ACC
+
FFF
@20679
ACA
+
FFF
@20680
ACA
+
FFF
@20681
ACC
+
FFF
@20682
ACC
+
FFF
@20683
ACC
+
FFF
@20684
ACC
+
FFF
@20685
ACC
+
FFF
@20686
ACA
+
FFF
@20687
ACA
+
FFF
@20688
ACC
+
FFF
@20689
ACC
+
FFF
@20690
ACC
+
FFF
@20691
ACC
+
FFF
@20692
ACC
+
FFF
@20693
ACC
+
FFF
@20694
ACC
+
FFF
@20695
ACC
+
FFF
@20696
ACA
+
FFF
@20697
ACC
+
FFF
@20698
ACC
+
FFF
@20699
ACC
+
FFF
@20700
ACC
+
FFF
@20701
ACC
+
FFF
@20702
ACC
+
FFF
@20703
ACC
+
FFF
@20704
ACC
+
FFF
@20705
ACC
+
FFF
@20706
ACC
+
FFF
@20707
ACC
+
FFF
@20708
ACC
+
FFF
@20709
ACA
+
FFF
@20710
ACC
+
FFF
@20711
ACC
+
FFF
@20712
ACA
+
FFF
@20713
ACC
+
FFF
@20714
ACC
+
FFF
@20715
ACC
+
FFF
@20716
ACC
+
FFF
@20717
ACC
+
FFF
@20718
ACC
+
FFF
@20719
ACC
+
FFF
@20720
ACC
+
FFF
@20721
ACA
+
FFF
@20722
ACA
+
FFF
@20723
ACC
+
FFF
@20724
ACC
+
FFF
@20725
ACC
+
FFF
@20726
ACA
+
FFF
@20727
ACC
+
FFF
@20728
ACC
+
FFF
@20729
ACC
+
FFF
@20730
ACA
+
FFF
@20731
ACC
+
FFF
@20732
ACC
+
FFF
@20733
ACC
+
FFF
@20734
ACA
+
FFF
@20735
ACC
+
FFF
@20736
ACC
+
FFF
@20737
ACC
+
FFF
@20738
ACC
+
FFF
@20739
ACA
+
FFF
@20740
ACC
+
FFF
@20741
ACC
+
FFF
@20742
ACC
+
FFF
@20743
ACC
+
FFF
@20744
ACC
+
FFF
@20745
ACC
+
FFF
@20746
ACC
+
FFF
@20747
ACC
+
FFF
@20748
ACC
+
FFF
@20749
ACA
+
FFF
@20750
ACC
+
FFF
@20751
ACC
+
FFF
@20752
ACC
+
FFF
@20753
ACC
+
FFF
@20754
ACC
+
FFF
@20755
ACA
+
FFF
@20756
ACC
+
FFF
@20757
ACC
+
FFF
@20758
ACA
+
FFF
@20759
ACC
+
FFF
@20760
ACC
+
FFF
@20761
ACC
+
FFF
@20762
ACC
+
FFF
@20763
ACC
+
FFF
@20764
ACC
+
FFF
@20765
ACC
+
FFF
@20766
ACC
+
FFF
@20767
ACA
+
FFF
@20768
ACC
+
FFF
@20769
ACC
+
FFF
@20770
ACC
+
FFF
@20771
ACC
+
FFF
@20772
ACC
+
FFF
@20773
ACC
+
FFF
@20774
ACC
+
FFF
@20775
ACC
+
FFF
@20776
ACA
+
FFF
@20777
ACC
+
FFF
@20778
ACC
+
FFF
@20779
ACC
+
FFF
@20780
ACA
+
FFF
@20781
ACC
+
FFF
@20782
ACC
+
FFF
@20783
ACC
+
FFF
@20784
ACA
+
FFF
@20785
ACC
+
FFF
@20786
ACA
+
FFF
@20787
ACA
+
FFF
@20788
ACC
+
FFF
@20789
ACA
+
FFF
@20790
ACC
+
FFF
@20791
ACC
+
FFF
@20792
ACC
+
FFF
@20793
ACC
+
FFF
@20794
ACA
+
FFF
@20795
ACA
+
FFF
@20796
ACC
+
FFF
@20797
ACC
+
FFF
@20798
ACA
+
FFF
@20799
ACC
+
FFF
@20800
ACC
+
FFF
@20801
ACC
+
FFF
@20802
ACC
+
FFF
@20803
ACC
+
FFF
@20804
ACC
+
FFF
@20805
ACA
+
FFF
@20806
ACC
+
FFF
@20807
ACA
+
FFF
@20808
ACC
+
FFF
@20809
ACA
+
FFF
@20810
ACC
+
FFF
@20811
ACC
+
FFF
@20812
ACC
+
FFF
@20813
ACC
+
FFF
@20814
ACC
+
FFF
@20815
ACC
+
FFF
@20816
ACC
+
FFF
@20817
ACC
+
FFF
@20818
ACC
+
FFF
@20819
ACA
+
FFF
@20820
ATC
+
FFF
@20821
ACA
+
FFF
@20822
ACA
+
FFF
@20823
ACC
+
FFF
@20824
ACC
+
FFF
@20825
ACC
+
FFF
@20826
ACC
+
FFF
@20827
ACC
+
FFF
@20828
ACC
+
FFF
@20829
ACA
+
FFF
@20830
ACC
+
FFF
@20831
ACC
+
FFF
@20832
AGC
+
FFF
@20833
ACC
+
FFF
@20834
ACC
+
FFF
@20835
ACA
+
FFF
@20836
ACC
+
FFF
@20837
ACC
+
FFF
@20838
ACA
+
FFF
@20839
ACC
+
FFF
@20840
ACC
+
FFF
@20841
ACC
+
FFF
@20842
ACC
+
FFF
@20843
ACC
+
FFF
@20844
ACA
+
FFF
@20845
ACC
+
FFF
@20846
ACC
+
FFF
@20847
ACC
+
FFF
@20848
ACA
+
FFF
@20849
ACC
+
FFF
@20850
ACC
+
FFF
@20851
ACC
+
FFF
@20852
ACA
+
FFF
@20853
ACC
+
FFF
@20854
ACA
+
FFF
@20855
ACC
+
FFF
@20856
ACC
+
FFF
@20857
ACC
+
FFF
@20858
ACC
+
FFF
@20859
ACC
+
FFF
@20860
ACA
+
FFF
@20861
ACC
+
FFF
@20862
ACC
+
FFF
@20863
ACC
+
FFF
@20864
ACC
+
FFF
@20865
ACC
+
FFF
@20866
ACC
+
FFF
@20867
ACC
+
FFF
@20868
ACC
+
FFF
@20869
ACC
+
FFF
@20870
ACA
+
FFF
@20871
ACC
+
FFF
@20872
ACC
+
FFF
@20873
ACC
+
FFF
@20874
ACC
+
FFF
@20875
ACC
+
FFF
@20876
ACC
+
FFF
@20877
ACC
+
FFF
@20878
ACC
+
FFF
@20879
ACC
+
FFF
@20880
ACC
+
FFF
@20881
ACC
+
FFF
@20882
ACC
+
FFF
@20883
ACC
+
FFF
@20884
ACC
+
FFF
@20885
ACC
+
FFF
@20886
ACC
+
FFF
@20887
ACA
+
FFF
@20888
ACC
+
FFF
@20889
ACC
+
FFF
@20890
ACC
+
FFF
@20891
ACC
+
FFF
@20892
ACC
+
FFF
@20893
ACA
+
FFF
@20894
ACA
+
FFF
@20895
ACC
+
FFF
@20896
ACC
+
FFF
@20897
ACC
+
FFF
@20898
ACC
+
FFF
@20899
ACA
+
FFF
@20900
ACC
+
FFF
@20901
ACA
+
FFF
@20902
ACC
+
FFF
@20903
ACA
+
FFF
@20904
ACC
+
FFF
@20905
ACC
+
FFF
@20906
ACC
+
FFF
@20907
ACC
+
FFF
@20908
ACC
+
FFF
@20909
ACC
+
FFF
@20910
ACC
+
FFF
@20911
ACC
+
FFF
@20912
ACA
+
FFF
@20913
ACC
+
FFF
@20914
ACC
+
FFF
@20915
ACC
+
FFF
@20916
ACC
+
FFF
@20917
ACC
+
FFF
@20918
ACC
+
FFF
@20919
ACA
+
FFF
@20920
ACC
+
FFF
@20921
ACC
+
FFF
@20922
ACC
+
FFF
@20923
ACC
+
FFF
@20924
ACC
+
FFF
@20925
ACC
+
FFF
@20926
ACC
+
FFF
@20927
ACC
+
FFF
@20928
ACC
+
FFF
@20929
ACC
+
FFF
@20930
ACC
+
FFF
@20931
ACA
+
FFF
@20932
ACC
+
FFF
@20933
ACC
+
FFF
@20934
ACC
+
FFF
@20935
ACC
+
FFF
@20936
ACC
+
FFF
@20937
ACC
+
FFF
@20938
ACC
+
FFF
@20939
ACC
+
FFF
@20940
ACC
+
FFF
@20941
ACC
+
FFF
@20942
ACC
+
FFF
@20943
ACA
+
FFF
@20944
ACA
+
FFF
@20945
ACC
+
FFF
@20946
ACC
+
FFF
@20947
ACC
+
FFF
@20948
ACC
+
FFF
@20949
ACC
+
FFF
@20950
ACC
+
FFF
@20951
ACC
+
FFF
@20952
ACC
+
FFF
@20953
ACA
+
FFF
@20954
ACC
+
FFF
@20955
ACC
+
FFF
@20956
ACC
+
FFF
@20957
ACC
+
FFF
@20958
ACC
+
FFF
@20959
ACA
+
FFF
@20960
ACC
+
FFF
@20961
ACC
+
FFF
@20962
ACC
+
FFF
@20963
ACC
+
FFF
@20964
ACA
+
FFF
@20965
ACC
+
FFF
@20966
ACC
+
FFF
@20967
ACA
+
FFF
@20968
ACC
+
FFF
@20969
ACC
+
FFF
@20970
ACA
+
FFF
@20971
ACC
+
FFF
@20972
ACC
+
FFF
@20973
ACA
+
FFF
@20974
ACC
+
FFF
@20975
ACC
+
FFF
@20976
ACC
+
FFF
@20977
ACC
+
FFF
@20978
ACC
+
FFF
@20979
ACC
+
FFF
@20980
ACC
+
FFF
@20981
ACC
+
FFF
@20982
ACC
+
FFF
@20983
ACC
+
FFF
@20984
ACC
+
FFF
@20985
ACC
+
FFF
@20986
AGC
+
FFF
@20987
ACC
+
FFF
@20988
ACC
+
FFF
@20989
ACC
+
FFF
@20990
ACC
+
FFF
@20991
ACC
+
FFF
@20992
ACC
+
FFF
@20993
ACA
+
FFF
@20994
ACC
+
FFF
@20995
ACC
+
FFF
@20996
ACC
+
FFF
@20997
ACC
+
FFF
@20998
ACC
+
FFF
@20999
ACA
+
FFF
@21000
ACA
+
FFF
@21001
ACC
+
FFF
@21002
ACC
+
FFF
@21003
ACC
+
FFF
@21004
ACC
+
FFF
@21005
ACC
+
FFF
@21006
ACC
+
FFF
@21007
ACC
+
FFF
@21008
ACC
+
FFF
@21009
ACC
+
FFF
@21010
ACC
+
FFF
@21011
ACC
+
FFF
@21012
ACC
+
FFF
@21013
ACC
+
FFF
@21014
ACC
+
FFF
@21015
ACA
+
FFF
@21016
ACC
+
FFF
@21017
ACC
+
FFF
@21018
ACC
+
FFF
@21019
ACC
+
FFF
@21020
ACC
+
FFF
@21021
ACC
+
FFF
@21022
ACA
+
FFF
@21023
ACC
+
FFF
@21024
ACC
+
FFF
@21025
ACC
+
FFF
@21026
ACC
+
FFF
@21027
ACA
+
FFF
@21028
ACC
+
FFF
@21029
ACC
+
FFF
@21030
ACC
+
FFF
@21031
ACC
+
FFF
@21032
ACC
+
FFF
@21033
ACC
+
FFF
@21034
ACC
+
FFF
@21035
ACC
+
FFF
@21036
ACC
+
FFF
@21037
ACA
+
FFF
@21038
ACC
+
FFF
@21039
ACA
+
FFF
@21040
ACA
+
FFF
@21041
ACC
+
FFF
@21042
ACC
+
FFF
@21043
ACA
+
FFF
@21044
ACC
+
FFF
@21045
ACC
+
FFF
@21046
ACC
+
FFF
@21047
ACC
+
FFF
@21048
ACC
+
FFF
@21049
ACC
+
FFF
@21050
ACC
+
FFF
@21051
ACC
+
FFF
@21052
ACC
+
FFF
@21053
ACC
+
FFF
@21054
ACC
+
FFF
@21055
ACC
+
FFF
@21056
ACC
+
FFF
@21057
ACA
+
FFF
@21058
ACC
+
FFF
@21059
ACC
+
FFF
@21060
ACC
+
FFF
@21061
ACA
+
FFF
@21062
ACC
+
FFF
@21063
ACC
+
FFF
@21064
ACC
+
FFF
@21065
ACC
+
FFF
@21066
ACC
+
FFF
@21067
ACC
+
FFF
@21068
ACC
+
FFF
@21069
ACC
+
FFF
@21070
ACA
+
FFF
@21071
ACA
+
FFF
@21072
ACC
+
FFF
@21073
ACC
+
FFF
@21074
ACA
+
FFF
@21075
ACA
+
FFF
@21076
ACC
+
FFF
@21077
ACC
+
FFF
@21078
ACC
+
FFF
@21079
ACC
+
FFF
@21080
ACC
+
FFF
@21081
ACA
+
FFF
@21082
ACC
+
FFF
@21083
ACC
+
FFF
@21084
ACC
+
FFF
@21085
ACC
+
FFF
@21086
ACC
+
FFF
@21087
ACC
+
FFF
@21088
ACC
+
FFF
@21089
ACC
+
FFF
@21090
ACC
+
FFF
@21091
ACC
+
FFF
@21092
ACC
+
FFF
@21093
ACC
+
FFF
@21094
ACC
+
FFF
@21095
ACC
+
FFF
@21096
ACC
+
FFF
@21097
ACC
+
FFF
@21098
ACC
+
FFF
@21099
ACC
+
FFF
@21100
ACC
+
FFF
@21101
ACC
+
FFF
@21102
ACA
+
FFF
@21103
ACC
+
FFF
@21104
ACC
+
FFF
@21105
ACA
+
FFF
@21106
ACA
+
FFF
@21107
ACC
+
FFF
@21108
ACC
+
FFF
@21109
ACC
+
FFF
@21110
ACA
+
FFF
@21111
ACC
+
FFF
@21112
ACC
+
FFF
@21113
ACA
+
FFF
@21114
ACC
+
FFF
@21115
ACC
+
FFF
@21116
ACC
+
FFF
@21117
ACC
+
FFF
@21118
ACC
+
FFF
@21119
ACC
+
FFF
@21120
ACC
+
FFF
@21121
ACC
+
FFF
@21122
ACC
+
FFF
@21123
ACA
+
FFF
@21124
ACC
+
FFF
@21125
ACA
+
FFF
@21126
ACC
+
FFF
@21127
ACC
+
FFF
@21128
ACC
+
FFF
@21129
ACC
+
FFF
@21130
ACC
+
FFF
@21131
ACC
+
FFF
@21132
ACA
+
FFF
@21133
ACC
+
FFF
@21134
ACC
+
FFF
@21135
ACC
+
FFF
@21136
ACC
+
FFF
@21137
ACC
+
FFF
@21138
ACC
+
FFF
@21139
ACC
+
FFF
@21140
ACA
+
FFF
@21141
ACC
+
FFF
@21142
ACC
+
FFF
@21143
ACC
+
FFF
@21144
ACC
+
FFF
@21145
ACC
+
FFF
@21146
ACC
+
FFF
@21147
ACC
+
FFF
@21148
ACC
+
FFF
@21149
ACA
+
FFF
@21150
ACC
+
FFF
@21151
ACC
+
FFF
@21152
ACC
+
FFF
@21153
ACC
+
FFF
@21154
ACC
+
FFF
@21155
ACC
+
FFF
@21156
ACC
+
FFF
@21157
ACC
+
FFF
@21158
ACC
+
FFF
@21159
ACC
+
FFF
@21160
ACA
+
FFF
@21161
ACC
+
FFF
@21162
ACC
+
FFF
@21163
ACC
+
FFF
@21164
ACA
+
FFF
@21165
ACC
+
FFF
@21166
ACC
+
FFF
@21167
ACC
+
FFF
@21168
ACC
+
FFF
@21169
ACC
+
FFF
@21170
ACC
+
FFF
@21171
ACC
+
FFF
@21172
ACC
+
FFF
@21173
ACC
+
FFF
@21174
ACC
+
FFF
@21175
ACC
+
FFF
@21176
ACC
+
FFF
@21177
ACC
+
FFF
@21178
ACC
+
FFF
@21179
ACC
+
FFF
@21180
ACC
+
FFF
@21181
ACA
+
FFF
@21182
ACC
+
FFF
@21183
AGC
+
FFF
@21184
ACC
+
FFF
@21185
ACC
+
FFF
@21186
ACA
+
FFF
@21187
ACC
+
FFF
@21188
ACC
+
FFF
@21189
ACA
+
FFF
@21190
ACC
+
FFF
@21191
ACC
+
FFF
@21192
ACC
+
FFF
@21193
ACC
+
FFF
@21194
ACA
+
FFF
@21195
ACC
+
FFF
@21196
ACC
+
FFF
@21197
ACC
+
FFF
@21198
ACC
+
FFF
@21199
ACC
+
FFF
@21200
ACC
+
FFF
@21201
ACC
+
FFF
@21202
ACC
+
FFF
@21203
ACC
+
FFF
@21204
ACC
+
FFF
@21205
ACC
+
FFF
@21206
ACA
+
FFF
@21207
ACC
+
FFF
@21208
ACC
+
FFF
@21209
ACC
+
FFF
@21210
ACC
+
FFF
@21211
ACC
+
FFF
@21212
ACC
+
FFF
@21213
ACA
+
FFF
@21214
ACC
+
FFF
@21215
ACC
+
FFF
@21216
ACC
+
FFF
@21217
ACC
+
FFF
@21218
ACC
+
FFF
@21219
ACC
+
FFF
@21220
ACC
+
FFF
@21221
ACC
+
FFF
@21222
ACC
+
FFF
@21223
ACC
+
FFF
@21224
ACC
+
FFF
@21225
ACC
+
FFF
@21226
ACC
+
FFF
@21227
ACA
+
FFF
@21228
ACC
+
FFF
@21229
ACC
+
FFF
@21230
ACC
+
FFF
@21231
ACC
+
FFF
@21232
ACA
+
FFF
@21233
ACC
+
FFF
@21234
ACA
+
FFF
@21235
ACC
+
FFF
@21236
ACC
+
FFF
@21237
ACC
+
FFF
@21238
ACC
+
FFF
@21239
ACC
+
FFF
@21240
ACC
+
FFF
@21241
ACC
+
FFF
@21242
ACC
+
FFF
@21243
ACC
+
FFF
@21244
ACC
+
FFF
@21245
ACC
+
FFF
@21246
ACC
+
FFF
@21247
ACA
+
FFF
@21248
ACC
+
FFF
@21249
ACC
+
FFF
@21250
ACC
+
FFF
@21251
ACC
+
FFF
@21252
ACA
+
FFF
@21253
ACC
+
FFF
@21254
ACC
+
FFF
@21255
ACC
+
FFF
@21256
ACC
+
FFF
@21257
ACC
+
FFF
@21258
ACC
+
FFF
@21259
ACC
+
FFF
@21260
ACC
+
FFF
@21261
ACC
+
FFF
@21262
ACC
+
FFF
@21263
ACC
+
FFF
@21264
ACC
+
FFF
@21265
ACC
+
FFF
@21266
ACA
+
FFF
@21267
ACA
+
FFF
@21268
ACC
+
FFF
@21269
ACC
+
FFF
@21270
ACC
+
FFF
@21271
ACA
+
FFF
@21272
ACC
+
FFF
@21273
ACA
+
FFF
@21274
ACC
+
FFF
@21275
ACC
+
FFF
@21276
ACC
+
FFF
@21277
ACC
+
FFF
@21278
ACA
+
FFF
@21279
ACC
+
FFF
@21280
ACC
+
FFF
@21281
ACC
+
FFF
@21282
ACC
+
FFF
@21283
ACC
+
FFF
@21284
ACC
+
FFF
@21285
ACC
+
FFF
@21286
ACC
+
FFF
@21287
ACA
+
FFF
@21288
ACC
+
FFF
@21289
ACC
+
FFF
@21290
ACC
+
FFF
@21291
ACC
+
FFF
@21292
ACC
+
FFF
@21293
ACC
+
FFF
@21294
ACC
+
FFF
@21295
ACA
+
FFF
@21296
ACA
+
FFF
@21297
ACC
+
FFF
@21298
ACC
+
FFF
@21299
ACC
+
FFF
@21300
ACC
+
FFF
@21301
ACC
+
FFF
@21302
ACC
+
FFF
@21303
ACC
+
FFF
@21304
ACC
+
FFF
@21305
ACC
+
FFF
@21306
ACC
+
FFF
@21307
ACA
+
FFF
@21308
ACC
+
FFF
@21309
ACC
+
FFF
@21310
ACC
+
FFF
@21311
ACC
+
FFF
@21312
ACC
+
FFF
@21313
ACC
+
FFF
@21314
ACC
+
FFF
@21315
ACC
+
FFF
@21316
ACC
+
FFF
@21317
ACA
+
FFF
@21318
ACC
+
FFF
@21319
ACC
+
FFF
@21320
ACC
+
FFF
@21321
ACC
+
FFF
@21322
ACC
+
FFF
@21323
ACC
+
FFF
@21324
ACC
+
FFF
@21325
ACC
+
FFF
@21326
ACC
+
FFF
@21327
ACC
+
FFF
@21328
ACC
+
FFF
@21329
ACC
+
FFF
@21330
ACC
+
FFF
@21331
ACC
+
FFF
@21332
ACC
+
FFF
@21333
ACC
+
FFF
@21334
ACC
+
FFF
@21335
ACC
+
FFF
@21336
ACA
+
FFF
@21337
ACC
+
FFF
@21338
ACA
+
FFF
@21339
ACC
+
FFF
@21340
ACC
+
FFF
@21341
ACC
+
FFF
@21342
ACC
+
FFF
@21343
ACC
+
FFF
@21344
ACC
+
FFF
@21345
ACC
+
FFF
@21346
ACA
+
FFF
@21347
ACC
+
FFF
@21348
ACA
+
FFF
@21349
ACC
+
FFF
@21350
ACC
+
FFF
@21351
ACC
+
FFF
@21352
ACC
+
FFF
@21353
ACC
+
FFF
@21354
ACC
+
FFF
@21355
ACA
+
FFF
@21356
ACC
+
FFF
@21357
ACC
+
FFF
@21358
ACC
+
FFF
@21359
ACA
+
FFF
@21360
ACC
+
FFF
@21361
ACA
+
FFF
@21362
ACC
+
FFF
@21363
ACC
+
FFF
@21364
ACC
+
FFF
@21365
ACC
+
FFF
@21366
ACC
+
FFF
@21367
ACC
+
FFF
@21368
ACC
+
FFF
@21369
ACC
+
FFF
@21370
ACC
+
FFF
@21371
ACC
+
FFF
@21372
ACC
+
FFF
@21373
ACC
+
FFF
@21374
ACC
+
FFF
@21375
ACA
+
FFF
@21376
ACC
+
FFF
@21377
ACC
+
FFF
@21378
ACA
+
FFF
@21379
ACC
+
FFF
@21380
ACC
+
FFF
@21381
ACC
+
FFF
@21382
ACC
+
FFF
@21383
ACC
+
FFF
@21384
ACC
+
FFF
@21385
ACC
+
FFF
@21386
ACC
+
FFF
@21387
ACA
+
FFF
@21388
ACC
+
FFF
@21389
ACC
+
FFF
@21390
ACC
+
FFF
@21391
ACC
+
FFF
@21392
ACC
+
FFF
@21393
ACC
+
FFF
@21394
ACA
+
FFF
@21395
ACA
+
FFF
@21396
ACC
+
FFF
@21397
ACC
+
FFF
@21398
ACC
+
FFF
@21399
ACC
+
FFF
@21400
ACC
+
FFF
@21401
ACC
+
FFF
@21402
ACC
+
FFF
@21403
ACC
+
FFF
@21404
ACC
+
FFF
@21405
ACC
+
FFF
@21406
ACC
+
FFF
@21407
ACC
+
FFF
@21408
ACC
+
FFF
@21409
ACC
+
FFF
@21410
ACA
+
FFF
@21411
ACC
+
FFF
@21412
ACC
+
FFF
@21413
ACC
+
FFF
@21414
ACC
+
FFF
@21415
ACC
+
FFF
@21416
ACA
+
FFF
@21417
ACC
+
FFF
@21418
ACA
+
FFF
@21419
ACA
+
FFF
@21420
ACC
+
FFF
@21421
ACC
+
FFF
@21422
ACC
+
FFF
@21423
ACC
+
FFF
@21424
ACC
+
FFF
@21425
ACC
+
FFF
@21426
ACC
+
FFF
@21427
ACC
+
FFF
@21428
ACC
+
FFF
@21429
ACC
+
FFF
@21430
ACC
+
FFF
@21431
ACC
+
FFF
@21432
ACC
+
FFF
@21433
ACA
+
FFF
@21434
ACC
+
FFF
@21435
ACA
+
FFF
@21436
ACC
+
FFF
@21437
ACC
+
FFF
@21438
ACC
+
FFF
@21439
ACC
+
FFF
@21440
ACC
+
FFF
@21441
ACA
+
FFF
@21442
ACC
+
FFF
@21443
ACC
+
FFF
@21444
ACC
+
FFF
@21445
ACA
+
FFF
@21446
ACA
+
FFF
@21447
ACA
+
FFF
@21448
ACA
+
FFF
@21449
ACC
+
FFF
@21450
ACC
+
FFF
@21451
ACC
+
FFF
@21452
ACC
+
FFF
@21453
ACA
+
FFF
@21454
ACC
+
FFF
@21455
ACC
+
FFF
@21456
ACC
+
FFF
@21457
ACA
+
FFF
@21458
ACA
+
FFF
@21459
ACC
+
FFF
@21460
ACC
+
FFF
@21461
AGC
+
FFF
@21462
ACC
+
FFF
@21463
ACC
+
FFF
@21464
ACC
+
FFF
@21465
ACA
+
FFF
@21466
ACC
+
FFF
@21467
ACC
+
FFF
@21468
ACC
+
FFF
@21469
ACC
+
FFF
@21470
ACA
+
FFF
@21471
ACC
+
FFF
@21472
ACC
+
FFF
@21473
ACC
+
FFF
@21474
ACC
+
FFF
@21475
ACA
+
FFF
@21476
ACC
+
FFF
@21477
ACC
+
FFF
@21478
ACC
+
FFF
@21479
ACC
+
FFF
@21480
ACC
+
FFF
@21481
ACC
+
FFF
@21482
ACC
+
FFF
@21483
ACC
+
FFF
@21484
ACC
+
FFF
@21485
ACC
+
FFF
@21486
ACC
+
FFF
@21487
ACC
+
FFF
@21488
ACA
+
FFF
@21489
ACA
+
FFF
@21490
ACA
+
FFF
@21491
ACC
+
FFF
@21492
ACC
+
FFF
@21493
ACA
+
FFF
@21494
ACC
+
FFF
@21495
ACC
+
FFF
@21496
ACC
+
FFF
@21497
ACC
+
FFF
@21498
ACC
+
FFF
@21499
ACA
+
FFF
@21500
ACC
+
FFF
@21501
ACA
+
FFF
@21502
ACC
+
FFF
@21503
ACC
+
FFF
@21504
ACC
+
FFF
@21505
ACC
+
FFF
@21506
ACC
+
FFF
@21507
ACC
+
FFF
@21508
ACC
+
FFF
@21509
ACA
+
FFF
@21510
ACC
+
FFF
@21511
ACC
+
FFF
@21512
ACC
+
FFF
@21513
ACC
+
FFF
@21514
ACC
+
FFF
@21515
ACC
+
FFF
@21516
ACC
+
FFF
@21517
ACC
+
FFF
@21518
ATC
+
FFF
@21519
ACC
+
FFF
@21520
ACA
+
FFF
@21521
ACC
+
FFF
@21522
ACC
+
FFF
@21523
ACA
+
FFF
@21524
ACC
+
FFF
@21525
ACC
+
FFF
@21526
ACC
+
FFF
@21527
ACC
+
FFF
@21528
ACC
+
FFF
@21529
ACC
+
FFF
@21530
ACC
+
FFF
@21531
ACA
+
FFF
@21532
ACA
+
FFF
@21533
ACC
+
FFF
@21534
ACC
+
FFF
@21535
ACC
+
FFF
@21536
ACC
+
FFF
@21537
ACC
+
FFF
@21538
ACC
+
FFF
@21539
ACC
+
FFF
@21540
ACC
+
FFF
@21541
ACC
+
FFF
@21542
ACC
+
FFF
@21543
ACC
+
FFF
@21544
ACC
+
FFF
@21545
ACA
+
FFF
@21546
ACC
+
FFF
@21547
ACC
+
FFF
@21548
ACC
+
FFF
@21549
ACC
+
FFF
@21550
ACC
+
FFF
@21551
ACC
+
FFF
@21552
ACC
+
FFF
@21553
ACC
+
FFF
@21554
ACC
+
FFF
@21555
ACC
+
FFF
@21556
ACC
+
FFF
@21557
ACC
+
FFF
@21558
ACA
+
FFF
@21559
ACC
+
FFF
@21560
ACC
+
FFF
@21561
ACC
+
FFF
@21562
ACC
+
FFF
@21563
ACC
+
FFF
@21564
ACA
+
FFF
@21565
ACA
+
FFF
@21566
ACC
+
FFF
@21567
ACC
+
FFF
@21568
ACC
+
FFF
@21569
ACC
+
FFF
@21570
ACC
+
FFF
@21571
ACC
+
FFF
@21572
ACC
+
FFF
@21573
ACC
+
FFF
@21574
ACC
+
FFF
@21575
ACC
+
FFF
@21576
ACC
+
FFF
@21577
ACC
+
FFF
@21578
ACC
+
FFF
@21579
ACA
+
FFF
@21580
ACC
+
FFF
@21581
ACC
+
FFF
@21582
ACC
+
FFF
@21583
ACC
+
FFF
@21584
ACA
+
FFF
@21585
ATC
+
FFF
@21586
ACC
+
FFF
@21587
ACC
+
FFF
@21588
ACC
+
FFF
@21589
ACC
+
FFF
@21590
ACC
+
FFF
@21591
ACC
+
FFF
@21592
ACC
+
FFF
@21593
ACC
+
FFF
@21594
ACC
+
FFF
@21595
ACC
+
FFF
@21596
ACC
+
FFF
@21597
ACC
+
FFF
@21598
ACC
+
FFF
@21599
ACC
+
FFF
@21600
ACC
+
FFF
@21601
ACA
+
FFF
@21602
ACC
+
FFF
@21603
ACC
+
FFF
@21604
ACA
+
FFF
@21605
ACC
+
FFF
@21606
ACC
+
FFF
@21607
ACC
+
FFF
@21608
ACC
+
FFF
@21609
ACC
+
FFF
@21610
ACC
+
FFF
@21611
ACA
+
FFF
@21612
ACC
+
FFF
@21613
ACC
+
FFF
@21614
ACC
+
FFF
@21615
ACC
+
FFF
@21616
ACC
+
FFF
@21617
ACA
+
FFF
@21618
ACA
+
FFF
@21619
ACC
+
FFF
@21620
ACA
+
FFF
@21621
ACC
+
FFF
@21622
ACC
+
FFF
@21623
ACC
+
FFF
@21624
ACC
+
FFF
@21625
ACC
+
FFF
@21626
ACC
+
FFF
@21627
ACC
+
FFF
@21628
ACC
+
FFF
@21629
ACC
+
FFF
@21630
ACC
+
FFF
@21631
ACC
+
FFF
@21632
ACA
+
FFF
@21633
ACC
+
FFF
@21634
ACC
+
FFF
@21635
ACC
+
FFF
@21636
ACC
+
FFF
@21637
ACC
+
FFF
@21638
ACC
+
FFF
@21639
ACC
+
FFF
@21640
ACC
+
FFF
@21641
ACC
+
FFF
@21642
ACA
+
FFF
@21643
ACC
+
FFF
@21644
ACC
+
FFF
@21645
ACC
+
FFF
@21646
ACC
+
FFF
@21647
ACC
+
FFF
@21648
ACC
+
FFF
@21649
ACA
+
FFF
@21650
ACA
+
FFF
@21651
ACC
+
FFF
@21652
ACC
+
FFF
@21653
ACC
+
FFF
@21654
ACC
+
FFF
@21655
ACC
+
FFF
@21656
ACC
+
FFF
@21657
ACC
+
FFF
@21658
ACC
+
FFF
@21659
ACA
+
FFF
@21660
ACA
+
FFF
@21661
ACC
+
FFF
@21662
ACC
+
FFF
@21663
ACC
+
FFF
@21664
ACA
+
FFF
@21665
ACA
+
FFF
@21666
ACC
+
FFF
@21667
ACA
+
FFF
@21668
ACC
+
FFF
@21669
ACC
+
FFF
@21670
ACC
+
FFF
@21671
ACC
+
FFF
@21672
ACC
+
FFF
@21673
ACC
+
FFF
@21674
ACC
+
FFF
@21675
ACC
+
FFF
@21676
ACC
+
FFF
@21677
ACC
+
FFF
@21678
ACC
+
FFF
@21679
ACA
+
FFF
@21680
ACC
+
FFF
@21681
ACC
+
FFF
@21682
ACC
+
FFF
@21683
ACC
+
FFF
@21684
ACC
+
FFF
@21685
ACC
+
FFF
@21686
ACC
+
FFF
@21687
ACC
+
FFF
@21688
ACC
+
FFF
@21689
ACA
+
FFF
@21690
ACC
+
FFF
@21691
ACC
+
FFF
@21692
ACC
+
FFF
@21693
ACC
+
FFF
@21694
ACC
+
FFF
@21695
ACC
+
FFF
@21696
ACC
+
FFF
@21697
ACC
+
FFF
@21698
ACC
+
FFF
@21699
ACA
+
FFF
@21700
ACC
+
FFF
@21701
ACC
+
FFF
@21702
ACC
+
FFF
@21703
ACC
+
FFF
@21704
ACC
+
FFF
@21705
ACA
+
FFF
@21706
ACC
+
FFF
@21707
ACA
+
FFF
@21708
ACC
+
FFF
@21709
ACA
+
FFF
@21710
ACC
+
FFF
@21711
ACC
+
FFF
@21712
ACC
+
FFF
@21713
ACC
+
FFF
@21714
ACC
+
FFF
@21715
ACC
+
FFF
@21716
ACC
+
FFF
@21717
ACC
+
FFF
@21718
ACC
+
FFF
@21719
ACC
+
FFF
@21720
ACA
+
FFF
@21721
ACC
+
FFF
@21722
ACC
+
FFF
@21723
ACA
+
FFF
@21724
ACC
+
FFF
@21725
ACA
+
FFF
@21726
ACC
+
FFF
@21727
ACC
+
FFF
@21728
ACC
+
FFF
@21729
ACC
+
FFF
@21730
ACC
+
FFF
@21731
ACC
+
FFF
@21732
ACC
+
FFF
@21733
ACC
+
FFF
@21734
ACC
+
FFF
@21735
ACC
+
FFF
@21736
ACA
+
FFF
@21737
ACC
+
FFF
@21738
ACA
+
FFF
@21739
ACA
+
FFF
@21740
ACC
+
FFF
@21741
ACC
+
FFF
@21742
ACC
+
FFF
@21743
ACC
+
FFF
@21744
ACC
+
FFF
@21745
ACA
+
FFF
@21746
ACC
+
FFF
@21747
ACC
+
FFF
@21748
ACC
+
FFF
@21749
ACA
+
FFF
@21750
ACC
+
FFF
@21751
ACA
+
FFF
@21752
ACC
+
FFF
@21753
ACC
+
FFF
@21754
ACC
+
FFF
@21755
ACA
+
FFF
@21756
ACA
+
FFF
@21757
ACC
+
FFF
@21758
ACA
+
FFF
@21759
ACC
+
FFF
@21760
ACC
+
FFF
@21761
ACC
+
FFF
@21762
ACC
+
FFF
@21763
ACC
+
FFF
@21764
ACC
+
FFF
@21765
ACC
+
FFF
@21766
ACA
+
FFF
@21767
ACC
+
FFF
@21768
ACC
+
FFF
@21769
ACC
+
FFF
@21770
ACC
+
FFF
@21771
ACC
+
FFF
@21772
ACC
+
FFF
@21773
ACC
+
FFF
@21774
ACC
+
FFF
@21775
ACC
+
FFF
@21776
ACC
+
FFF
@21777
ACC
+
FFF
@21778
ACC
+
FFF
@21779
ACC
+
FFF
@21780
ACC
+
FFF
@21781
ACC
+
FFF
@21782
ACC
+
FFF
@21783
ACC
+
FFF
@21784
ACA
+
FFF
@21785
ACA
+
FFF
@21786
ACC
+
FFF
@21787
ACA
+
FFF
@21788
ACC
+
FFF
@21789
ACA
+
FFF
@21790
ACC
+
FFF
@21791
ACC
+
FFF
@21792
ACC
+
FFF
@21793
ACC
+
FFF
@21794
ACC
+
FFF
@21795
ACC
+
FFF
@21796
ACC
+
FFF
@21797
ACC
+
FFF
@21798
ACC
+
FFF
@21799
ACC
+
FFF
@21800
ACC
+
FFF
@21801
ACC
+
FFF
@21802
ACC
+
FFF
@21803
ACA
+
FFF
@21804
ACC
+
FFF
@21805
ACC
+
FFF
@21806
ACC
+
FFF
@21807
ACC
+
FFF
@21808
ACC
+
FFF
@21809
ACC
+
FFF
@21810
ACA
+
FFF
@21811
ACC
+
FFF
@21812
ACC
+
FFF
@21813
ACC
+
FFF
@21814
ACC
+
FFF
@21815
ACA
+
FFF
@21816
ACC
+
FFF
@21817
ACC
+
FFF
@21818
ACC
+
FFF
@21819
ACC
+
FFF
@21820
ACC
+
FFF
@21821
ACC
+
FFF
@21822
ACC
+
FFF
@21823
ACC
+
FFF
@21824
ACC
+
FFF
@21825
ACA
+
FFF
@21826
ACA
+
FFF
@21827
ACC
+
FFF
@21828
ACC
+
FFF
@21829
ACA
+
FFF
@21830
ACC
+
FFF
@21831
ACC
+
FFF
@21832
ACC
+
FFF
@21833
ACC
+
FFF
@21834
ACC
+
FFF
@21835
ACC
+
FFF
@21836
ACC
+
FFF
@21837
ACC
+
FFF
@21838
ACA
+
FFF
@21839
ACC
+
FFF
@21840
ACC
+
FFF
@21841
ACC
+
FFF
@21842
ACC
+
FFF
@21843
ACA
+
FFF
@21844
ACC
+
FFF
@21845
ACC
+
FFF
@21846
ACC
+
FFF
@21847
ACC
+
FFF
@21848
ACC
+
FFF
@21849
ACC
+
FFF
@21850
ACC
+
FFF
@21851
ACC
+
FFF
@21852
ACA
+
FFF
@21853
ACC
+
FFF
@21854
ACC
+
FFF
@21855
ACC
+
FFF
@21856
ACC
+
FFF
@21857
ACC
+
FFF
@21858
ACC
+
FFF
@21859
ACA
+
FFF
@21860
ACC
+
FFF
@21861
ACC
+
FFF
@21862
ACC
+
FFF
@21863
ACC
+
FFF
@21864
ACC
+
FFF
@21865
ACA
+
FFF
@21866
ACC
+
FFF
@21867
ACA
+
FFF
@21868
ACA
+
FFF
@21869
ACC
+
FFF
@21870
ACC
+
FFF
@21871
ACC
+
FFF
@21872
ACC
+
FFF
@21873
ACA
+
FFF
@21874
ACC
+
FFF
@21875
ACC
+
FFF
@21876
ACA
+
FFF
@21877
ACC
+
FFF
@21878
ACC
+
FFF
@21879
ACC
+
FFF
@21880
ACC
+
FFF
@21881
ACC
+
FFF
@21882
ACC
+
FFF
@21883
ACC
+
FFF
@21884
ACC
+
FFF
@21885
ACA
+
FFF
@21886
ACC
+
FFF
@21887
ACA
+
FFF
@21888
ACA
+
FFF
@21889
AGC
+
FFF
@21890
ACC
+
FFF
@21891
ACA
+
FFF
@21892
ACA
+
FFF
@21893
ACC
+
FFF
@21894
ACC
+
FFF
@21895
ACC
+
FFF
@21896
ACC
+
FFF
@21897
ACA
+
FFF
@21898
ACC
+
FFF
@21899
ACC
+
FFF
@21900
ACC
+
FFF
@21901
ACC
+
FFF
@21902
ACC
+
FFF
@21903
ACC
+
FFF
@21904
ACC
+
FFF
@21905
ACC
+
FFF
@21906
ACC
+
FFF
@21907
ACC
+
FFF
@21908
ACC
+
FFF
@21909
ACC
+
FFF
@21910
ACC
+
FFF
@21911
ACC
+
FFF
@21912
ACC
+
FFF
@21913
ACC
+
FFF
@21914
ACC
+
FFF
@21915
ACA
+
FFF
@21916
ACC
+
FFF
@21917
ACC
+
FFF
@21918
ACC
+
FFF
@21919
ACC
+
FFF
@21920
ACC
+
FFF
@21921
ACC
+
FFF
@21922
ACC
+
FFF
@21923
ACC
+
FFF
@21924
ACC
+
FFF
@21925
ACC
+
FFF
@21926
ACC
+
FFF
@21927
ACC
+
FFF
@21928
ACC
+
FFF
@21929
ACA
+
FFF
@21930
ACC
+
FFF
@21931
ACC
+
FFF
@21932
ACA
+
FFF
@21933
ACC
+
FFF
@21934
ACC
+
FFF
@21935
ACC
+
FFF
@21936
ACC
+
FFF
@21937
ACC
+
FFF
@21938
ACA
+
FFF
@21939
ACC
+
FFF
@21940
ACC
+
FFF
@21941
ACC
+
FFF
@21942
ACC
+
FFF
@21943
ACC
+
FFF
@21944
ACC
+
FFF
@21945
ACA
+
FFF
@21946
ACC
+
FFF
@21947
ACC
+
FFF
@21948
ACC
+
FFF
@21949
ACC
+
FFF
@21950
ACC
+
FFF
@21951
ACC
+
FFF
@21952
ACC
+
FFF
@21953
ACC
+
FFF
@21954
ACC
+
FFF
@21955
ACA
+
FFF
@21956
ACC
+
FFF
@21957
ACC
+
FFF
@21958
ACC
+
FFF
@21959
ACC
+
FFF
@21960
ACC
+
FFF
@21961
ACC
+
FFF
@21962
ACC
+
FFF
@21963
ACA
+
FFF
@21964
ACC
+
FFF
@21965
ACC
+
FFF
@21966
ACC
+
FFF
@21967
ACC
+
FFF
@21968
ACC
+
FFF
@21969
ACC
+
FFF
@21970
ACC
+
FFF
@21971
ACA
+
FFF
@21972
ACC
+
FFF
@21973
ACC
+
FFF
@21974
ACC
+
FFF
@21975
ACC
+
FFF
@21976
ACC
+
FFF
@21977
ACC
+
FFF
@21978
ACC
+
FFF
@21979
ACC
+
FFF
@21980
ACC
+
FFF
@21981
ACC
+
FFF
@21982
ACC
+
FFF
@21983
ACC
+
FFF
@21984
ACC
+
FFF
@21985
ACA
+
FFF
@21986
ACC
+
FFF
@21987
ACC
+
FFF
@21988
ACA
+
FFF
@21989
ACA
+
FFF
@21990
ACC
+
FFF
@21991
ACC
+
FFF
@21992
ACA
+
FFF
@21993
ACC
+
FFF
@21994
ACC
+
FFF
@21995
ACC
+
FFF
@21996
ACC
+
FFF
@21997
ACC
+
FFF
@21998
ACC
+
FFF
@21999
ACC
+
FFF
@22000
ACA
+
FFF
@22001
ACC
+
FFF
@22002
ACA
+
FFF
@22003
ACC
+
FFF
@22004
ACC
+
FFF
@22005
ACC
+
FFF
@22006
ACC
+
FFF
@22007
ACC
+
FFF
@22008
ACC
+
FFF
@22009
ACC
+
FFF
@22010
ACC
+
FFF
@22011
ACA
+
FFF
@22012
ACA
+
FFF
@22013
ACC
+
FFF
@22014
ACA
+
FFF
@22015
ACC
+
FFF
@22016
ACC
+
FFF
@22017
ACA
+
FFF
@22018
ACC
+
FFF
@22019
ACC
+
FFF
@22020
ACC
+
FFF
@22021
ACC
+
FFF
@22022
ACC
+
FFF
@22023
ACC
+
FFF
@22024
ACC
+
FFF
@22025
ACA
+
FFF
@22026
ACC
+
FFF
@22027
ACC
+
FFF
@22028
ACC
+
FFF
@22029
ACC
+
FFF
@22030
ACA
+
FFF
@22031
ACC
+
FFF
@22032
ACC
+
FFF
@22033
ACC
+
FFF
@22034
ACC
+
FFF
@22035
ACC
+
FFF
@22036
ACC
+
FFF
@22037
ACC
+
FFF
@22038
ACC
+
FFF
@22039
ACC
+
FFF
@22040
ACC
+
FFF
@22041
ACC
+
FFF
@22042
ACA
+
FFF
@22043
ACC
+
FFF
@22044
ACC
+
FFF
@22045
ACC
+
FFF
@22046
ACC
+
FFF
@22047
ACA
+
FFF
@22048
ACC
+
FFF
@22049
ACC
+
FFF
@22050
ACC
+
FFF
@22051
ACA
+
FFF
@22052
ACC
+
FFF
@22053
ACC
+
FFF
@22054
ACC
+
FFF
@22055
ACC
+
FFF
@22056
ACC
+
FFF
@22057
ACA
+
FFF
@22058
ACC
+
FFF
@22059
ACC
+
FFF
@22060
ACA
+
FFF
@22061
ACC
+
FFF
@22062
ACC
+
FFF
@22063
ACC
+
FFF
@22064
ACC
+
FFF
@22065
ACC
+
FFF
@22066
ACC
+
FFF
@22067
ACC
+
FFF
@22068
ACC
+
FFF
@22069
ACC
+
FFF
@22070
ACC
+
FFF
@22071
ACC
+
FFF
@22072
ACA
+
FFF
@22073
ACC
+
FFF
@22074
ACC
+
FFF
@22075
ACA
+
FFF
@22076
ACC
+
FFF
@22077
ACC
+
FFF
@22078
ACA
+
FFF
@22079
ACC
+
FFF
@22080
ACC
+
FFF
@22081
ACC
+
FFF
@22082
ACC
+
FFF
@22083
ACC
+
FFF
@22084
ACC
+
FFF
@22085
ACC
+
FFF
@22086
ACC
+
FFF
@22087
ACC
+
FFF
@22088
ACC
+
FFF
@22089
ACA
+
FFF
@22090
ACC
+
FFF
@22091
ACC
+
FFF
@22092
ACC
+
FFF
@22093
ACC
+
FFF
@22094
ACC
+
FFF
@22095
ACC
+
FFF
@22096
ACA
+
FFF
@22097
ACC
+
FFF
@22098
ACC
+
FFF
@22099
ACC
+
FFF
@22100
ACC
+
FFF
@22101
ACC
+
FFF
@22102
ACC
+
FFF
@22103
ACC
+
FFF
@22104
ACC
+
FFF
@22105
ACA
+
FFF
@22106
ACC
+
FFF
@22107
ACC
+
FFF
@22108
ACC
+
FFF
@22109
ACC
+
FFF
@22110
ACC
+
FFF
@22111
ACC
+
FFF
@22112
ACC
+
FFF
@22113
ACA
+
FFF
@22114
ACC
+
FFF
@22115
ACC
+
FFF
@22116
ACC
+
FFF
@22117
ACA
+
FFF
@22118
ACC
+
FFF
@22119
ACC
+
FFF
@22120
ACC
+
FFF
@22121
ACC
+
FFF
@22122
ACC
+
FFF
@22123
ACC
+
FFF
@22124
ACC
+
FFF
@22125
ACA
+
FFF
@22126
ACC
+
FFF
@22127
ACA
+
FFF
@22128
ACC
+
FFF
@22129
ACC
+
FFF
@22130
ACA
+
FFF
@22131
ACA
+
FFF
@22132
ACC
+
FFF
@22133
ACA
+
FFF
@22134
ACC
+
FFF
@22135
ACC
+
FFF
@22136
ACC
+
FFF
@22137
ACC
+
FFF
@22138
ACC
+
FFF
@22139
ACC
+
FFF
@22140
ACC
+
FFF
@22141
ACC
+
FFF
@22142
ACC
+
FFF
@22143
ACC
+
FFF
@22144
ACA
+
FFF
@22145
ACC
+
FFF
@22146
ACC
+
FFF
@22147
ACA
+
FFF
@22148
ACC
+
FFF
@22149
ACC
+
FFF
@22150
ACC
+
FFF
@22151
ACA
+
FFF
@22152
ACC
+
FFF
@22153
ACC
+
FFF
@22154
ACC
+
FFF
@22155
ACC
+
FFF
@22156
ACC
+
FFF
@22157
ACC
+
FFF
@22158
ACA
+
FFF
@22159
ACC
+
FFF
@22160
ACA
+
FFF
@22161
ACC
+
FFF
@22162
ACC
+
FFF
@22163
ACA
+
FFF
@22164
ACC
+
FFF
@22165
ACC
+
FFF
@22166
ACC
+
FFF
@22167
ACC
+
FFF
@22168
ACC
+
FFF
@22169
ACC
+
FFF
@22170
ACA
+
FFF
@22171
ACA
+
FFF
@22172
ACC
+
FFF
@22173
ACC
+
FFF
@22174
ACC
+
FFF
@22175
ACC
+
FFF
@22176
ACC
+
FFF
@22177
ACC
+
FFF
@22178
ACC
+
FFF
@22179
ACC
+
FFF
@22180
ACA
+
FFF
@22181
ACC
+
FFF
@22182
ACC
+
FFF
@22183
ACA
+
FFF
@22184
ACC
+
FFF
@22185
ACC
+
FFF
@22186
ACC
+
FFF
@22187
ACC
+
FFF
@22188
ACC
+
FFF
@22189
ACA
+
FFF
@22190
ACC
+
FFF
@22191
ACC
+
FFF
@22192
ACC
+
FFF
@22193
ACC
+
FFF
@22194
ACA
+
FFF
@22195
ACC
+
FFF
@22196
ACC
+
FFF
@22197
ACC
+
FFF
@22198
ACC
+
FFF
@22199
ACA
+
FFF
@22200
ACA
+
FFF
@22201
ACC
+
FFF
@22202
ACC
+
FFF
@22203
ACA
+
FFF
@22204
ACC
+
FFF
@22205
ACC
+
FFF
@22206
ACC
+
FFF
@22207
ACC
+
FFF
@22208
ACC
+
FFF
@22209
ACC
+
FFF
@22210
ACC
+
FFF
@22211
ACC
+
FFF
@22212
ACA
+
FFF
@22213
ACA
+
FFF
@22214
ACC
+
FFF
@22215
ACC
+
FFF
@22216
ACC
+
FFF
@22217
ACC
+
FFF
@22218
ACC
+
FFF
@22219
ACA
+
FFF
@22220
ACC
+
FFF
@22221
ACA
+
FFF
@22222
ACC
+
FFF
@22223
ACC
+
FFF
@22224
ACC
+
FFF
@22225
ACA
+
FFF
@22226
ACA
+
FFF
@22227
ACC
+
FFF
@22228
ACC
+
FFF
@22229
ACC
+
FFF
@22230
ACC
+
FFF
@22231
ACC
+
FFF
@22232
ACC
+
FFF
@22233
ACC
+
FFF
@22234
ACC
+
FFF
@22235
ACA
+
FFF
@22236
ACC
+
FFF
@22237
ACC
+
FFF
@22238
ACC
+
FFF
@22239
ACA
+
FFF
@22240
ACA
+
FFF
@22241
ACC
+
FFF
@22242
ACA
+
FFF
@22243
ACC
+
FFF
@22244
ACC
+
FFF
@22245
ACC
+
FFF
@22246
ACA
+
FFF
@22247
ACC
+
FFF
@22248
ACC
+
FFF
@22249
ACC
+
FFF
@22250
ACC
+
FFF
@22251
ACA
+
FFF
@22252
ACA
+
FFF
@22253
ACC
+
FFF
@22254
ACC
+
FFF
@22255
ACC
+
FFF
@22256
ACC
+
FFF
@22257
ACC
+
FFF
@22258
ACA
+
FFF
@22259
ACC
+
FFF
@22260
ACC
+
FFF
@22261
ACC
+
FFF
@22262
ACC
+
FFF
@22263
ACC
+
FFF
@22264
ACA
+
FFF
@22265
ACC
+
FFF
@22266
ACC
+
FFF
@22267
ACC
+
FFF
@22268
ACC
+
FFF
@22269
ACC
+
FFF
@22270
ACC
+
FFF
@22271
ACC
+
FFF
@22272
ACC
+
FFF
@22273
ACA
+
FFF
@22274
ACC
+
FFF
@22275
ACC
+
FFF
@22276
ACC
+
FFF
@22277
ACC
+
FFF
@22278
ACC
+
FFF
@22279
ACC
+
FFF
@22280
ACC
+
FFF
@22281
ACC
+
FFF
@22282
ACC
+
FFF
@22283
ACC
+
FFF
@22284
ACC
+
FFF
@22285
ACC
+
FFF
@22286
ACC
+
FFF
@22287
ACC
+
FFF
@22288
ACC
+
FFF
@22289
ACC
+
FFF
@22290
ACA
+
FFF
@22291
ACC
+
FFF
@22292
ACC
+
FFF
@22293
ACC
+
FFF
@22294
ACC
+
FFF
@22295
ACC
+
FFF
@22296
ACA
+
FFF
@22297
ACC
+
FFF
@22298
ACC
+
FFF
@22299
ACC
+
FFF
@22300
ACC
+
FFF
@22301
ACC
+
FFF
@22302
ACC
+
FFF
@22303
ACC
+
FFF
@22304
ACC
+
FFF
@22305
ACC
+
FFF
@22306
ACA
+
FFF
@22307
ACC
+
FFF
@22308
ACC
+
FFF
@22309
ACC
+
FFF
@22310
ACC
+
FFF
@22311
ACA
+
FFF
@22312
ACA
+
FFF
@22313
ACC
+
FFF
@22314
ACC
+
FFF
@22315
ACA
+
FFF
@22316
ACA
+
FFF
@22317
ACA
+
FFF
@22318
ACC
+
FFF
@22319
ACC
+
FFF
@22320
ACC
+
FFF
@22321
ACC
+
FFF
@22322
ACC
+
FFF
@22323
ACC
+
FFF
@22324
ACA
+
FFF
@22325
ACA
+
FFF
@22326
ACC
+
FFF
@22327
ACC
+
FFF
@22328
ACC
+
FFF
@22329
ACA
+
FFF
@22330
ACC
+
FFF
@22331
ACC
+
FFF
@22332
ACC
+
FFF
@22333
ACC
+
FFF
@22334
ACC
+
FFF
@22335
ACC
+
FFF
@22336
ACC
+
FFF
@22337
ACC
+
FFF
@22338
ACC
+
FFF
@22339
ACC
+
FFF
@22340
ACC
+
FFF
@22341
ACC
+
FFF
@22342
ACC
+
FFF
@22343
ACA
+
FFF
@22344
ACC
+
FFF
@22345
ACC
+
FFF
@22346
ACC
+
FFF
@22347
ACC
+
FFF
@22348
ACC
+
FFF
@22349
ACC
+
FFF
@22350
ACC
+
FFF
@22351
ACC
+
FFF
@22352
ACC
+
FFF
@22353
ACA
+
FFF
@22354
ACC
+
FFF
@22355
AGC
+
FFF
@22356
ACC
+
FFF
@22357
ACC
+
FFF
@22358
ACC
+
FFF
@22359
ACC
+
FFF
@22360
ACC
+
FFF
@22361
ACC
+
FFF
@22362
ACC
+
FFF
@22363
ACC
+
FFF
@22364
ACC
+
FFF
@22365
ACA
+
FFF
@22366
ACC
+
FFF
@22367
ACA
+
FFF
@22368
ACC
+
FFF
@22369
ACC
+
FFF
@22370
ACC
+
FFF
@22371
ACC
+
FFF
@22372
ACC
+
FFF
@22373
ACA
+
FFF
@22374
ACC
+
FFF
@22375
ACC
+
FFF
@22376
ACC
+
FFF
@22377
ACC
+
FFF
@22378
ACC
+
FFF
@22379
ACC
+
FFF
@22380
ACC
+
FFF
@22381
ACC
+
FFF
@22382
ACC
+
FFF
@22383
ACC
+
FFF
@22384
ACA
+
FFF
@22385
ACA
+
FFF
@22386
ACC
+
FFF
@22387
ACC
+
FFF
@22388
ACC
+
FFF
@22389
ACC
+
FFF
@22390
ACC
+
FFF
@22391
ACC
+
FFF
@22392
ACC
+
FFF
@22393
ACA
+
FFF
@22394
ACC
+
FFF
@22395
ACC
+
FFF
@22396
ACA
+
FFF
@22397
ACC
+
FFF
@22398
ACC
+
FFF
@22399
ACC
+
FFF
@22400
ACA
+
FFF
@22401
ACC
+
FFF
@22402
ACC
+
FFF
@22403
ACC
+
FFF
@22404
ACC
+
FFF
@22405
ACC
+
FFF
@22406
ACC
+
FFF
@22407
ACC
+
FFF
@22408
ACC
+
FFF
@22409
ACC
+
FFF
@22410
ACC
+
FFF
@22411
ACC
+
FFF
@22412
ACC
+
FFF
@22413
ACA
+
FFF
@22414
ACA
+
FFF
@22415
ACC
+
FFF
@22416
ACA
+
FFF
@22417
ACC
+
FFF
@22418
ACC
+
FFF
@22419
ACC
+
FFF
@22420
ACC
+
FFF
@22421
ACA
+
FFF
@22422
ACC
+
FFF
@22423
ACA
+
FFF
@22424
ACC
+
FFF
@22425
ACC
+
FFF
@22426
ACC
+
FFF
@22427
ACC
+
FFF
@22428
ACC
+
FFF
@22429
ACC
+
FFF
@22430
ACC
+
FFF
@22431
ACC
+
FFF
@22432
ACC
+
FFF
@22433
ACC
+
FFF
@22434
ACC
+
FFF
@22435
ACA
+
FFF
@22436
ACC
+
FFF
@22437
ACC
+
FFF
@22438
ACC
+
FFF
@22439
ACC
+
FFF
@22440
ACC
+
FFF
@22441
ACC
+
FFF
@22442
ACA
+
FFF
@22443
ACC
+
FFF
@22444
ACC
+
FFF
@22445
ACA
+
FFF
@22446
ACA
+
FFF
@22447
ACC
+
FFF
@22448
ACC
+
FFF
@22449
AAC
+
FFF
@22450
ACC
+
FFF
@22451
ACC
+
FFF
@22452
ACC
+
FFF
@22453
ACC
+
FFF
@22454
ACC
+
FFF
@22455
ACC
+
FFF
@22456
ACC
+
FFF
@22457
ACC
+
FFF
@22458
ACC
+
FFF
@22459
ACC
+
FFF
@22460
ACC
+
FFF
@22461
ACC
+
FFF
@22462
ACC
+
FFF
@22463
ACC
+
FFF
@22464
ACC
+
FFF
@22465
ACC
+
FFF
@22466
ACC
+
FFF
@22467
ACC
+
FFF
@22468
ACC
+
FFF
@22469
ACC
+
FFF
@22470
ACC
+
FFF
@22471
ACC
+
FFF
@22472
ACC
+
FFF
@22473
ACA
+
FFF
@22474
ACC
+
FFF
@22475
ACC
+
FFF
@22476
ACC
+
FFF
@22477
ACC
+
FFF
@22478
ACA
+
FFF
@22479
ACC
+
FFF
@22480
ACC
+
FFF
@22481
ACA
+
FFF
@22482
ACC
+
FFF
@22483
ACC
+
FFF
@22484
ACC
+
FFF
@22485
ACA
+
FFF
@22486
ACC
+
FFF
@22487
ACC
+
FFF
@22488
ACA
+
FFF
@22489
ACC
+
FFF
@22490
ACC
+
FFF
@22491
ACC
+
FFF
@22492
ACA
+
FFF
@22493
ACA
+
FFF
@22494
ACC
+
FFF
@22495
ACA
+
FFF
@22496
ACC
+
FFF
@22497
ACA
+
FFF
@22498
ACC
+
FFF
@22499
ACA
+
FFF
@22500
ACC
+
FFF
@22501
ACC
+
FFF
@22502
ACC
+
FFF
@22503
ACC
+
FFF
@22504
ACC
+
FFF
@22505
ACC
+
FFF
@22506
ACC
+
FFF
@22507
ACA
+
FFF
@22508
ACA
+
FFF
@22509
ACC
+
FFF
@22510
ACC
+
FFF
@22511
ACC
+
FFF
@22512
ACC
+
FFF
@22513
ACC
+
FFF
@22514
ACA
+
FFF
@22515
ACC
+
FFF
@22516
ACC
+
FFF
@22517
ACA
+
FFF
@22518
ACA
+
FFF
@22519
ACC
+
FFF
@22520
ACC
+
FFF
@22521
ACC
+
FFF
@22522
ACC
+
FFF
@22523
ACA
+
FFF
@22524
ACC
+
FFF
@22525
ACA
+
FFF
@22526
ACC
+
FFF
@22527
ACC
+
FFF
@22528
ACC
+
FFF
@22529
ACC
+
FFF
@22530
ACC
+
FFF
@22531
ACA
+
FFF
@22532
ACC
+
FFF
@22533
ACC
+
FFF
@22534
ACC
+
FFF
@22535
ACC
+
FFF
@22536
ACC
+
FFF
@22537
ACC
+
FFF
@22538
ACC
+
FFF
@22539
ACC
+
FFF
@22540
ACA
+
FFF
@22541
AGC
+
FFF
@22542
ACC
+
FFF
@22543
ACC
+
FFF
@22544
ACC
+
FFF
@22545
ACA
+
FFF
@22546
ACC
+
FFF
@22547
ACC
+
FFF
@22548
ACA
+
FFF
@22549
ACC
+
FFF
@22550
ACC
+
FFF
@22551
ACC
+
FFF
@22552
ACC
+
FFF
@22553
ACC
+
FFF
@22554
ACC
+
FFF
@22555
ACC
+
FFF
@22556
ACC
+
FFF
@22557
ACC
+
FFF
@22558
ACC
+
FFF
@22559
ACC
+
FFF
@22560
ACC
+
FFF
@22561
ACC
+
FFF
@22562
ACC
+
FFF
@22563
ACC
+
FFF
@22564
ACC
+
FFF
@22565
ACC
+
FFF
@22566
ACC
+
FFF
@22567
ACC
+
FFF
@22568
ACC
+
FFF
@22569
ACC
+
FFF
@22570
ACC
+
FFF
@22571
ACA
+
FFF
@22572
ACC
+
FFF
@22573
ACC
+
FFF
@22574
ACC
+
FFF
@22575
ACA
+
FFF
@22576
ACC
+
FFF
@22577
ACC
+
FFF
@22578
ACC
+
FFF
@22579
ACC
+
FFF
@22580
ACA
+
FFF
@22581
ACC
+
FFF
@22582
ACC
+
FFF
@22583
ACC
+
FFF
@22584
ACC
+
FFF
@22585
ACC
+
FFF
@22586
ACC
+
FFF
@22587
ACC
+
FFF
@22588
ACC
+
FFF
@22589
ACC
+
FFF
@22590
ACC
+
FFF
@22591
ACC
+
FFF
@22592
ACC
+
FFF
@22593
ACC
+
FFF
@22594
ACC
+
FFF
@22595
ACC
+
FFF
@22596
ACC
+
FFF
@22597
ACC
+
FFF
@22598
ACC
+
FFF
@22599
ACC
+
FFF
@22600
ACC
+
FFF
@22601
ACC
+
FFF
@22602
ACC
+
FFF
@22603
ACC
+
FFF
@22604
ACC
+
FFF
@22605
ACC
+
FFF
@22606
ACC
+
FFF
@22607
ACC
+
FFF
@22608
ACC
+
FFF
@22609
ACC
+
FFF
@22610
ACC
+
FFF
@22611
ACC
+
FFF
@22612
ACC
+
FFF
@22613
ACC
+
FFF
@22614
ACC
+
FFF
@22615
ACC
+
FFF
@22616
ACC
+
FFF
@22617
ACC
+
FFF
@22618
ACA
+
FFF
@22619
ACC
+
FFF
@22620
ACC
+
FFF
@22621
ACC
+
FFF
@22622
ACC
+
FFF
@22623
ACC
+
FFF
@22624
ACC
+
FFF
@22625
ACC
+
FFF
@22626
ACC
+
FFF
@22627
ACA
+
FFF
@22628
ACC
+
FFF
@22629
ACC
+
FFF
@22630
ACA
+
FFF
@22631
ACC
+
FFF
@22632
ACC
+
FFF
@22633
ACC
+
FFF
@22634
ACC
+
FFF
@22635
ACC
+
FFF
@22636
ACC
+
FFF
@22637
ACC
+
FFF
@22638
ACA
+
FFF
@22639
ACC
+
FFF
@22640
ACC
+
FFF
@22641
ACC
+
FFF
@22642
ACA
+
FFF
@22643
ACC
+
FFF
@22644
ACC
+
FFF
@22645
ACC
+
FFF
@22646
ACC
+
FFF
@22647
ACC
+
FFF
@22648
ACC
+
FFF
@22649
ACC
+
FFF
@22650
ACC
+
FFF
@22651
ACC
+
FFF
@22652
ACC
+
FFF
@22653
ACC
+
FFF
@22654
ACC
+
FFF
@22655
ACA
+
FFF
@22656
ACC
+
FFF
@22657
ACC
+
FFF
@22658
ACC
+
FFF
@22659
ACC
+
FFF
@22660
ACC
+
FFF
@22661
ACA
+
FFF
@22662
ACC
+
FFF
@22663
ACA
+
FFF
@22664
ACC
+
FFF
@22665
ACA
+
FFF
@22666
ACC
+
FFF
@22667
ACC
+
FFF
@22668
ACA
+
FFF
@22669
ACC
+
FFF
@22670
ACC
+
FFF
@22671
ACC
+
FFF
@22672
ACC
+
FFF
@22673
ACC
+
FFF
@22674
ACC
+
FFF
@22675
ACC
+
FFF
@22676
ACC
+
FFF
@22677
ACC
+
FFF
@22678
ACC
+
FFF
@22679
ACC
+
FFF
@22680
ACC
+
FFF
@22681
ACC
+
FFF
@22682
ACC
+
FFF
@22683
ACA
+
FFF
@22684
ACC
+
FFF
@22685
ACC
+
FFF
@22686
ACC
+
FFF
@22687
ACA
+
FFF
@22688
ACC
+
FFF
@22689
ACA
+
FFF
@22690
ACC
+
FFF
@22691
ACC
+
FFF
@22692
ACA
+
FFF
@22693
ACC
+
FFF
@22694
ACC
+
FFF
@22695
ACC
+
FFF
@22696
ACC
+
FFF
@22697
ACA
+
FFF
@22698
ACA
+
FFF
@22699
ACC
+
FFF
@22700
ACC
+
FFF
@22701
ACC
+
FFF
@22702
ACC
+
FFF
@22703
ACC
+
FFF
@22704
ACC
+
FFF
@22705
ACC
+
FFF
@22706
ACC
+
FFF
@22707
ACC
+
FFF
@22708
ACA
+
FFF
@22709
ACC
+
FFF
@22710
ACA
+
FFF
@22711
ACA
+
FFF
@22712
ACC
+
FFF
@22713
ACC
+
FFF
@22714
ACC
+
FFF
@22715
ACA
+
FFF
@22716
ACC
+
FFF
@22717
ACA
+
FFF
@22718
ACC
+
FFF
@22719
ACC
+
FFF
@22720
ACC
+
FFF
@22721
ACC
+
FFF
@22722
ACC
+
FFF
@22723
ACC
+
FFF
@22724
ACC
+
FFF
@22725
ACC
+
FFF
@22726
ACA
+
FFF
@22727
ACC
+
FFF
@22728
ACC
+
FFF
@22729
ACC
+
FFF
@22730
ACC
+
FFF
@22731
ACC
+
FFF
@22732
ACA
+
FFF
@22733
ACA
+
FFF
@22734
ACC
+
FFF
@22735
ACA
+
FFF
@22736
ACC
+
FFF
@22737
ACA
+
FFF
@22738
ATC
+
FFF
@22739
ACC
+
FFF
@22740
ACA
+
FFF
@22741
ACC
+
FFF
@22742
ACC
+
FFF
@22743
ACA
+
FFF
@22744
ACA
+
FFF
@22745
AGC
+
FFF
@22746
ACC
+
FFF
@22747
ACC
+
FFF
@22748
ACC
+
FFF
@22749
ACC
+
FFF
@22750
ACC
+
FFF
@22751
ACC
+
FFF
@22752
ACC
+
FFF
@22753
ACC
+
FFF
@22754
ACC
+
FFF
@22755
ACC
+
FFF
@22756
ACA
+
FFF
@22757
ACC
+
FFF
@22758
ACC
+
FFF
@22759
ACC
+
FFF
@22760
ACC
+
FFF
@22761
ACA
+
FFF
@22762
ACC
+
FFF
@22763
ACA
+
FFF
@22764
ACC
+
FFF
@22765
ACC
+
FFF
@22766
ACA
+
FFF
@22767
ACC
+
FFF
@22768
ACC
+
FFF
@22769
ACC
+
FFF
@22770
ACC
+
FFF
@22771
ACC
+
FFF
@22772
ACC
+
FFF
@22773
ACC
+
FFF
@22774
ACC
+
FFF
@22775
ACC
+
FFF
@22776
ACC
+
FFF
@22777
ACC
+
FFF
@22778
ACA
+
FFF
@22779
ACC
+
FFF
@22780
ACC
+
FFF
@22781
ACC
+
FFF
@22782
ACC
+
FFF
@22783
ACC
+
FFF
@22784
ACC
+
FFF
@22785
ACC
+
FFF
@22786
ACC
+
FFF
@22787
ACC
+
FFF
@22788
ACC
+
FFF
@22789
ACC
+
FFF
@22790
ACC
+
FFF
@22791
ACC
+
FFF
@22792
ACA
+
FFF
@22793
ACC
+
FFF
@22794
ACC
+
FFF
@22795
ACC
+
FFF
@22796
ACC
+
FFF
@22797
ACC
+
FFF
@22798
ACC
+
FFF
@22799
ACC
+
FFF
@22800
ACC
+
FFF
@22801
ACC
+
FFF
@22802
ACC
+
FFF
@22803
ACC
+
FFF
@22804
ACC
+
FFF
@22805
ACC
+
FFF
@22806
ACC
+
FFF
@22807
ACC
+
FFF
@22808
ACC
+
FFF
@22809
ACA
+
FFF
@22810
ACC
+
FFF
@22811
ACC
+
FFF
@22812
ACC
+
FFF
@22813
ACC
+
FFF
@22814
ACC
+
FFF
@22815
ACC
+
FFF
@22816
ACC
+
FFF
@22817
ACC
+
FFF
@22818
ACC
+
FFF
@22819
ACC
+
FFF
@22820
ACA
+
FFF
@22821
ACC
+
FFF
@22822
ACC
+
FFF
@22823
ACC
+
FFF
@22824
ACC
+
FFF
@22825
ACC
+
FFF
@22826
AGC
+
FFF
@22827
ACC
+
FFF
@22828
ACC
+
FFF
@22829
ACA
+
FFF
@22830
ACC
+
FFF
@22831
ACC
+
FFF
@22832
ACC
+
FFF
@22833
ACC
+
FFF
@22834
ACC
+
FFF
@22835
ACC
+
FFF
@22836
ACC
+
FFF
@22837
ACA
+
FFF
@22838
ACC
+
FFF
@22839
ACA
+
FFF
@22840
ACA
+
FFF
@22841
ACC
+
FFF
@22842
ACC
+
FFF
@22843
ACA
+
FFF
@22844
ACC
+
FFF
@22845
ACC
+
FFF
@22846
ACC
+
FFF
@22847
ACC
+
FFF
@22848
ACC
+
FFF
@22849
ACA
+
FFF
@22850
ACC
+
FFF
@22851
ACC
+
FFF
@22852
ACC
+
FFF
@22853
ACC
+
FFF
@22854
ACC
+
FFF
@22855
ACC
+
FFF
@22856
ACC
+
FFF
@22857
ACC
+
FFF
@22858
ACC
+
FFF
@22859
ACA
+
FFF
@22860
ACA
+
FFF
@22861
ACC
+
FFF
@22862
ACC
+
FFF
@22863
ACC
+
FFF
@22864
ACC
+
FFF
@22865
ACC
+
FFF
@22866
ACC
+
FFF
@22867
ACC
+
FFF
@22868
ACA
+
FFF
@22869
ACC
+
FFF
@22870
ACC
+
FFF
@22871
ACA
+
FFF
@22872
ACC
+
FFF
@22873
ACC
+
FFF
@22874
ACA
+
FFF
@22875
ACC
+
FFF
@22876
ACC
+
FFF
@22877
ACC
+
FFF
@22878
ACC
+
FFF
@22879
ACC
+
FFF
@22880
ACC
+
FFF
@22881
ACC
+
FFF
@22882
ACA
+
FFF
@22883
ACC
+
FFF
@22884
ACC
+
FFF
@22885
ACC
+
FFF
@22886
ACC
+
FFF
@22887
ACC
+
FFF
@22888
ACC
+
FFF
@22889
ACC
+
FFF
@22890
ACA
+
FFF
@22891
ACC
+
FFF
@22892
ACC
+
FFF
@22893
ACC
+
FFF
@22894
ACC
+
FFF
@22895
ACC
+
FFF
@22896
ACA
+
FFF
@22897
ACC
+
FFF
@22898
ACA
+
FFF
@22899
ACC
+
FFF
@22900
ACA
+
FFF
@22901
ACC
+
FFF
@22902
ACA
+
FFF
@22903
ACC
+
FFF
@22904
ACC
+
FFF
@22905
ACA
+
FFF
@22906
ACC
+
FFF
@22907
ACC
+
FFF
@22908
ACC
+
FFF
@22909
ACC
+
FFF
@22910
ACC
+
FFF
@22911
ACC
+
FFF
@22912
ACA
+
FFF
@22913
ACC
+
FFF
@22914
ACA
+
FFF
@22915
ACC
+
FFF
@22916
ACC
+
FFF
@22917
ACC
+
FFF
@22918
ACC
+
FFF
@22919
ACA
+
FFF
@22920
ACC
+
FFF
@22921
ACA
+
FFF
@22922
ACC
+
FFF
@22923
ACC
+
FFF
@22924
ACC
+
FFF
@22925
ACC
+
FFF
@22926
ACC
+
FFF
@22927
ACC
+
FFF
@22928
ACC
+
FFF
@22929
ACC
+
FFF
@22930
ACC
+
FFF
@22931
ACC
+
FFF
@22932
ACC
+
FFF
@22933
ACC
+
FFF
@22934
ACC
+
FFF
@22935
ACC
+
FFF
@22936
ACC
+
FFF
@22937
ACC
+
FFF
@22938
ACC
+
FFF
@22939
ACC
+
FFF
@22940
ACC
+
FFF
@22941
ACA
+
FFF
@22942
ACC
+
FFF
@22943
ACC
+
FFF
@22944
ACC
+
FFF
@22945
ACC
+
FFF
@22946
ACC
+
FFF
@22947
ACC
+
FFF
@22948
ACC
+
FFF
@22949
ACC
+
FFF
@22950
ACC
+
FFF
@22951
ACC
+
FFF
@22952
ACC
+
FFF
@22953
ACC
+
FFF
@22954
ACC
+
FFF
@22955
ACA
+
FFF
@22956
ACC
+
FFF
@22957
ACC
+
FFF
@22958
ACA
+
FFF
@22959
ACC
+
FFF
@22960
ACC
+
FFF
@22961
ACC
+
FFF
@22962
ACC
+
FFF
@22963
ACA
+
FFF
@22964
ACC
+
FFF
@22965
ACC
+
FFF
@22966
ACC
+
FFF
@22967
ACC
+
FFF
@22968
ACA
+
FFF
@22969
ACC
+
FFF
@22970
ACA
+
FFF
@22971
ACC
+
FFF
@22972
ACC
+
FFF
@22973
ACC
+
FFF
@22974
ACA
+
FFF
@22975
ACC
+
FFF
@22976
ACC
+
FFF
@22977
ACC
+
FFF
@22978
ACC
+
FFF
@22979
ACA
+
FFF
@22980
ACC
+
FFF
@22981
ACC
+
FFF
@22982
ACC
+
FFF
@22983
ACC
+
FFF
@22984
ACA
+
FFF
@22985
ACA
+
FFF
@22986
ACC
+
FFF
@22987
ACC
+
FFF
@22988
ACC
+
FFF
@22989
ACC
+
FFF
@22990
ACC
+
FFF
@22991
ACC
+
FFF
@22992
ACC
+
FFF
@22993
ACC
+
FFF
@22994
ACA
+
FFF
@22995
ACC
+
FFF
@22996
ACC
+
FFF
@22997
ACA
+
FFF
@22998
ACC
+
FFF
@22999
ACA
+
FFF
@23000
ACA
+
FFF
@23001
ACC
+
FFF
@23002
ACC
+
FFF
@23003
ACC
+
FFF
@23004
ACC
+
FFF
@23005
ACC
+
FFF
@23006
ACC
+
FFF
@23007
ACC
+
FFF
@23008
ACC
+
FFF
@23009
ACC
+
FFF
@23010
ACC
+
FFF
@23011
ACA
+
FFF
@23012
ACC
+
FFF
@23013
ACA
+
FFF
@23014
ACC
+
FFF
@23015
ACC
+
FFF
@23016
ACC
+
FFF
@23017
ACA
+
FFF
@23018
ACC
+
FFF
@23019
ACA
+
FFF
@23020
ACC
+
FFF
@23021
ACC
+
FFF
@23022
ACC
+
FFF
@23023
ACC
+
FFF
@23024
ACC
+
FFF
@23025
ACA
+
FFF
@23026
AGC
+
FFF
@23027
ACC
+
FFF
@23028
ACC
+
FFF
@23029
ACA
+
FFF
@23030
ACA
+
FFF
@23031
ACC
+
FFF
@23032
ACC
+
FFF
@23033
ACC
+
FFF
@23034
ACC
+
FFF
@23035
ACC
+
FFF
@23036
ACC
+
FFF
@23037
ACC
+
FFF
@23038
ACA
+
FFF
@23039
ACC
+
FFF
@23040
ACC
+
FFF
@23041
ACC
+
FFF
@23042
ACC
+
FFF
@23043
ACC
+
FFF
@23044
ACC
+
FFF
@23045
ACC
+
FFF
@23046
ACC
+
FFF
@23047
ACC
+
FFF
@23048
ACA
+
FFF
@23049
ACC
+
FFF
@23050
ACC
+
FFF
@23051
ACC
+
FFF
@23052
ACC
+
FFF
@23053
ACC
+
FFF
@23054
ACC
+
FFF
@23055
ACC
+
FFF
@23056
ACC
+
FFF
@23057
ACC
+
FFF
@23058
ACC
+
FFF
@23059
ACC
+
FFF
@23060
ACC
+
FFF
@23061
ACA
+
FFF
@23062
ACC
+
FFF
@23063
ACC
+
FFF
@23064
ACC
+
FFF
@23065
ACC
+
FFF
@23066
ACC
+
FFF
@23067
ACC
+
FFF
@23068
ACC
+
FFF
@23069
ACC
+
FFF
@23070
ACC
+
FFF
@23071
ACC
+
FFF
@23072
ACC
+
FFF
@23073
ACC
+
FFF
@23074
ACC
+
FFF
@23075
ACC
+
FFF
@23076
ACA
+
FFF
@23077
ACA
+
FFF
@23078
ACC
+
FFF
@23079
ACC
+
FFF
@23080
ACC
+
FFF
@23081
ACC
+
FFF
@23082
ACA
+
FFF
@23083
ACA
+
FFF
@23084
ACC
+
FFF
@23085
ACC
+
FFF
@23086
ACC
+
FFF
@23087
ACA
+
FFF
@23088
ACC
+
FFF
@23089
ACC
+
FFF
@23090
ACC
+
FFF
@23091
ACC
+
FFF
@23092
ACC
+
FFF
@23093
ACC
+
FFF
@23094
ACC
+
FFF
@23095
ACC
+
FFF
@23096
ACA
+
FFF
@23097
ACC
+
FFF
@23098
ACC
+
FFF
@23099
ACC
+
FFF
@23100
ACA
+
FFF
@23101
ACC
+
FFF
@23102
ACC
+
FFF
@23103
ACC
+
FFF
@23104
ACC
+
FFF
@23105
ACC
+
FFF
@23106
ACC
+
FFF
@23107
ACA
+
FFF
@23108
ACC
+
FFF
@23109
ACC
+
FFF
@23110
ACC
+
FFF
@23111
ACC
+
FFF
@23112
ACC
+
FFF
@23113
ACA
+
FFF
@23114
ACC
+
FFF
@23115
ACC
+
FFF
@23116
ACC
+
FFF
@23117
ACC
+
FFF
@23118
ACC
+
FFF
@23119
ACA
+
FFF
@23120
ACC
+
FFF
@23121
ACC
+
FFF
@23122
ACC
+
FFF
@23123
ACA
+
FFF
@23124
ACC
+
FFF
@23125
ACC
+
FFF
@23126
ACC
+
FFF
@23127
ACC
+
FFF
@23128
ACC
+
FFF
@23129
ACC
+
FFF
@23130
ACA
+
FFF
@23131
ACA
+
FFF
@23132
ACC
+
FFF
@23133
ACA
+
FFF
@23134
ACC
+
FFF
@23135
ACC
+
FFF
@23136
ACA
+
FFF
@23137
ACC
+
FFF
@23138
ACC
+
FFF
@23139
ACA
+
FFF
@23140
ACC
+
FFF
@23141
ACC
+
FFF
@23142
ACA
+
FFF
@23143
ACA
+
FFF
@23144
ACC
+
FFF
@23145
ACC
+
FFF
@23146
ACC
+
FFF
@23147
ACC
+
FFF
@23148
ACA
+
FFF
@23149
ACC
+
FFF
@23150
ACC
+
FFF
@23151
ACC
+
FFF
@23152
ACC
+
FFF
@23153
ACC
+
FFF
@23154
ACC
+
FFF
@23155
ACA
+
FFF
@23156
ACC
+
FFF
@23157
ACA
+
FFF
@23158
ACC
+
FFF
@23159
ACC
+
FFF
@23160
ACC
+
FFF
@23161
ACC
+
FFF
@23162
ACA
+
FFF
@23163
ACC
+
FFF
@23164
ACC
+
FFF
@23165
ACA
+
FFF
@23166
ACC
+
FFF
@23167
ACC
+
FFF
@23168
ACC
+
FFF
@23169
ACA
+
FFF
@23170
ACC
+
FFF
@23171
ACC
+
FFF
@23172
ACC
+
FFF
@23173
ACC
+
FFF
@23174
ACC
+
FFF
@23175
ACC
+
FFF
@23176
ACA
+
FFF
@23177
ACC
+
FFF
@23178
ACC
+
FFF
@23179
ACC
+
FFF
@23180
ACC
+
FFF
@23181
ACC
+
FFF
@23182
ACC
+
FFF
@23183
ACC
+
FFF
@23184
ACC
+
FFF
@23185
ACC
+
FFF
@23186
AGC
+
FFF
@23187
ACC
+
FFF
@23188
ACC
+
FFF
@23189
ACC
+
FFF
@23190
ACC
+
FFF
@23191
ACC
+
FFF
@23192
ACC
+
FFF
@23193
ACC
+
FFF
@23194
ACC
+
FFF
@23195
ACC
+
FFF
@23196
ACC
+
FFF
@23197
ACC
+
FFF
@23198
ACC
+
FFF
@23199
ACA
+
FFF
@23200
ACC
+
FFF
@23201
ACC
+
FFF
@23202
ACA
+
FFF
@23203
ACC
+
FFF
@23204
ACC
+
FFF
@23205
ACC
+
FFF
@23206
ACA
+
FFF
@23207
ACC
+
FFF
@23208
ACC
+
FFF
@23209
ACA
+
FFF
@23210
ACC
+
FFF
@23211
ACC
+
FFF
@23212
ACC
+
FFF
@23213
ACC
+
FFF
@23214
ACC
+
FFF
@23215
ACC
+
FFF
@23216
ACC
+
FFF
@23217
ACC
+
FFF
@23218
ACC
+
FFF
@23219
ACC
+
FFF
@23220
ACC
+
FFF
@23221
ACC
+
FFF
@23222
ACC
+
FFF
@23223
ACC
+
FFF
@23224
ACC
+
FFF
@23225
ACC
+
FFF
@23226
ACC
+
FFF
@23227
ACC
+
FFF
@23228
ACC
+
FFF
@23229
ACC
+
FFF
@23230
ACC
+
FFF
@23231
ACC
+
FFF
@23232
ACC
+
FFF
@23233
ACC
+
FFF
@23234
ACC
+
FFF
@23235
ACC
+
FFF
@23236
ACA
+
FFF
@23237
ACA
+
FFF
@23238
ACC
+
FFF
@23239
ACC
+
FFF
@23240
ACC
+
FFF
@23241
ACC
+
FFF
@23242
ACC
+
FFF
@23243
ACC
+
FFF
@23244
ACC
+
FFF
@23245
ACC
+
FFF
@23246
ACC
+
FFF
@23247
ACC
+
FFF
@23248
ACC
+
FFF
@23249
ACC
+
FFF
@23250
ACC
+
FFF
@23251
ACC
+
FFF
@23252
ACA
+
FFF
@23253
ACC
+
FFF
@23254
ACC
+
FFF
@23255
ACC
+
FFF
@23256
ACC
+
FFF
@23257
ACA
+
FFF
@23258
ACA
+
FFF
@23259
ACC
+
FFF
@23260
ACA
+
FFF
@23261
ACC
+
FFF
@23262
ACC
+
FFF
@23263
ACC
+
FFF
@23264
ACC
+
FFF
@23265
ACC
+
FFF
@23266
ACC
+
FFF
@23267
ACA
+
FFF
@23268
ACC
+
FFF
@23269
ACA
+
FFF
@23270
ACC
+
FFF
@23271
ACA
+
FFF
@23272
ACA
+
FFF
@23273
ACA
+
FFF
@23274
ACC
+
FFF
@23275
ACC
+
FFF
@23276
ACC
+
FFF
@23277
ACC
+
FFF
@23278
ACC
+
FFF
@23279
ACA
+
FFF
@23280
ACC
+
FFF
@23281
ACA
+
FFF
@23282
ACC
+
FFF
@23283
ACC
+
FFF
@23284
ACC
+
FFF
@23285
ACC
+
FFF
@23286
ACA
+
FFF
@23287
ACC
+
FFF
@23288
ACC
+
FFF
@23289
ACA
+
FFF
@23290
ACC
+
FFF
@23291
ACC
+
FFF
@23292
ACC
+
FFF
@23293
ACC
+
FFF
@23294
ACC
+
FFF
@23295
ACC
+
FFF
@23296
ACA
+
FFF
@23297
ACC
+
FFF
@23298
ACC
+
FFF
@23299
ACC
+
FFF
@23300
ACC
+
FFF
@23301
ACA
+
FFF
@23302
ACC
+
FFF
@23303
ACC
+
FFF
@23304
ACC
+
FFF
@23305
ACC
+
FFF
@23306
ACC
+
FFF
@23307
ACA
+
FFF
@23308
ACC
+
FFF
@23309
ACC
+
FFF
@23310
ACA
+
FFF
@23311
ACA
+
FFF
@23312
ACA
+
FFF
@23313
ACA
+
FFF
@23314
ACA
+
FFF
@23315
ACC
+
FFF
@23316
ACA
+
FFF
@23317
ACC
+
FFF
@23318
ACC
+
FFF
@23319
ACA
+
FFF
@23320
ACC
+
FFF
@23321
ACC
+
FFF
@23322
ACC
+
FFF
@23323
ACA
+
FFF
@23324
ACC
+
FFF
@23325
ACC
+
FFF
@23326
ACC
+
FFF
@23327
ACC
+
FFF
@23328
ACC
+
FFF
@23329
ACC
+
FFF
@23330
ACA
+
FFF
@23331
ACC
+
FFF
@23332
ACC
+
FFF
@23333
ACC
+
FFF
@23334
ACC
+
FFF
@23335
ACA
+
FFF
@23336
ACC
+
FFF
@23337
ACA
+
FFF
@23338
ACC
+
FFF
@23339
ACC
+
FFF
@23340
ACC
+
FFF
@23341
ACC
+
FFF
@23342
ACC
+
FFF
@23343
ACC
+
FFF
@23344
ACC
+
FFF
@23345
ACA
+
FFF
@23346
ACA
+
FFF
@23347
ACC
+
FFF
@23348
ACC
+
FFF
@23349
ACC
+
FFF
@23350
ACC
+
FFF
@23351
ACC
+
FFF
@23352
ACC
+
FFF
@23353
ACC
+
FFF
@23354
ACA
+
FFF
@23355
ACA
+
FFF
@23356
ACC
+
FFF
@23357
ACC
+
FFF
@23358
ACC
+
FFF
@23359
ACC
+
FFF
@23360
ACC
+
FFF
@23361
ACC
+
FFF
@23362
ACA
+
FFF
@23363
ACC
+
FFF
@23364
ACC
+
FFF
@23365
ACC
+
FFF
@23366
ACC
+
FFF
@23367
ACA
+
FFF
@23368
ACC
+
FFF
@23369
ACC
+
FFF
@23370
ACC
+
FFF
@23371
ACC
+
FFF
@23372
ACC
+
FFF
@23373
ACA
+
FFF
@23374
ACC
+
FFF
@23375
ACC
+
FFF
@23376
ACC
+
FFF
@23377
ACC
+
FFF
@23378
ACC
+
FFF
@23379
ACC
+
FFF
@23380
ACC
+
FFF
@23381
ACC
+
FFF
@23382
ACC
+
FFF
@23383
ACC
+
FFF
@23384
ACC
+
FFF
@23385
ACC
+
FFF
@23386
ACC
+
FFF
@23387
ACC
+
FFF
@23388
ACC
+
FFF
@23389
ACC
+
FFF
@23390
ACC
+
FFF
@23391
ACA
+
FFF
@23392
ACA
+
FFF
@23393
ACC
+
FFF
@23394
ACC
+
FFF
@23395
ACC
+
FFF
@23396
ACC
+
FFF
@23397
ACC
+
FFF
@23398
ACC
+
FFF
@23399
ACC
+
FFF
@23400
ACC
+
FFF
@23401
ACC
+
FFF
@23402
ACC
+
FFF
@23403
ACC
+
FFF
@23404
ACC
+
FFF
@23405
ACA
+
FFF
@23406
ACC
+
FFF
@23407
ACC
+
FFF
@23408
ACC
+
FFF
@23409
ACC
+
FFF
@23410
ACC
+
FFF
@23411
ACA
+
FFF
@23412
ACC
+
FFF
@23413
ACC
+
FFF
@23414
AGC
+
FFF
@23415
ACC
+
FFF
@23416
ACC
+
FFF
@23417
ACC
+
FFF
@23418
ACC
+
FFF
@23419
ACC
+
FFF
@23420
ACC
+
FFF
@23421
ACC
+
FFF
@23422
ACC
+
FFF
@23423
ACC
+
FFF
@23424
ACC
+
FFF
@23425
ACC
+
FFF
@23426
ACC
+
FFF
@23427
ACC
+
FFF
@23428
ACA
+
FFF
@23429
ACC
+
FFF
@23430
ACC
+
FFF
@23431
ACC
+
FFF
@23432
ACC
+
FFF
@23433
ACA
+
FFF
@23434
ACC
+
FFF
@23435
ACC
+
FFF
@23436
ACA
+
FFF
@23437
ACC
+
FFF
@23438
ACC
+
FFF
@23439
ACC
+
FFF
@23440
ACC
+
FFF
@23441
ACC
+
FFF
@23442
ACC
+
FFF
@23443
ACC
+
FFF
@23444
ACC
+
FFF
@23445
ACC
+
FFF
@23446
ACC
+
FFF
@23447
ACC
+
FFF
@23448
ACC
+
FFF
@23449
ACA
+
FFF
@23450
ACC
+
FFF
@23451
ACA
+
FFF
@23452
ACC
+
FFF
@23453
ACC
+
FFF
@23454
ACC
+
FFF
@23455
ACC
+
FFF
@23456
ACC
+
FFF
@23457
ACC
+
FFF
@23458
ACC
+
FFF
@23459
ACC
+
FFF
@23460
ACC
+
FFF
@23461
ACC
+
FFF
@23462
ACC
+
FFF
@23463
ACC
+
FFF
@23464
ACA
+
FFF
@23465
ACC
+
FFF
@23466
ACC
+
FFF
@23467
ACC
+
FFF
@23468
ACC
+
FFF
@23469
ACC
+
FFF
@23470
ACC
+
FFF
@23471
ACC
+
FFF
@23472
ACA
+
FFF
@23473
ACC
+
FFF
@23474
ACC
+
FFF
@23475
ACC
+
FFF
@23476
ACC
+
FFF
@23477
ACC
+
FFF
@23478
ACC
+
FFF
@23479
ACC
+
FFF
@23480
ACC
+
FFF
@23481
ACC
+
FFF
@23482
ACC
+
FFF
@23483
ACA
+
FFF
@23484
ACC
+
FFF
@23485
ACC
+
FFF
@23486
ACC
+
FFF
@23487
ACC
+
FFF
@23488
ACC
+
FFF
@23489
ACC
+
FFF
@23490
ACC
+
FFF
@23491
ACC
+
FFF
@23492
ACC
+
FFF
@23493
ACA
+
FFF
@23494
ACC
+
FFF
@23495
ACC
+
FFF
@23496
ACC
+
FFF
@23497
ACC
+
FFF
@23498
ACA
+
FFF
@23499
ACC
+
FFF
@23500
ACC
+
FFF
@23501
ACC
+
FFF
@23502
ACC
+
FFF
@23503
ACC
+
FFF
@23504
ACC
+
FFF
@23505
ACC
+
FFF
@23506
ACC
+
FFF
@23507
ATC
+
FFF
@23508
ACC
+
FFF
@23509
ACC
+
FFF
@23510
ACC
+
FFF
@23511
ACC
+
FFF
@23512
ACC
+
FFF
@23513
ACC
+
FFF
@23514
ACC
+
FFF
@23515
ACC
+
FFF
@23516
ACC
+
FFF
@23517
ACC
+
FFF
@23518
ACC
+
FFF
@23519
ACC
+
FFF
@23520
ACC
+
FFF
@23521
ACC
+
FFF
@23522
ACC
+
FFF
@23523
ACC
+
FFF
@23524
ACC
+
FFF
@23525
ACC
+
FFF
@23526
ACC
+
FFF
@23527
ACC
+
FFF
@23528
ACA
+
FFF
@23529
ACC
+
FFF
@23530
ACC
+
FFF
@23531
ACA
+
FFF
@23532
ACC
+
FFF
@23533
ACC
+
FFF
@23534
ACC
+
FFF
@23535
ACC
+
FFF
@23536
ACC
+
FFF
@23537
ACC
+
FFF
@23538
ACC
+
FFF
@23539
ACA
+
FFF
@23540
ACC
+
FFF
@23541
ACA
+
FFF
@23542
ACC
+
FFF
@23543
ACA
+
FFF
@23544
ACC
+
FFF
@23545
ACC
+
FFF
@23546
ACA
+
FFF
@23547
ACA
+
FFF
@23548
ACC
+
FFF
@23549
ACC
+
FFF
@23550
ACC
+
FFF
@23551
ACC
+
FFF
@23552
ACC
+
FFF
@23553
ACC
+
FFF
@23554
ACC
+
FFF
@23555
ACC
+
FFF
@23556
ACC
+
FFF
@23557
ACC
+
FFF
@23558
ACC
+
FFF
@23559
ACC
+
FFF
@23560
ACC
+
FFF
@23561
ACC
+
FFF
@23562
ACC
+
FFF
@23563
ACC
+
FFF
@23564
ACC
+
FFF
@23565
ACC
+
FFF
@23566
ACC
+
FFF
@23567
ACC
+
FFF
@23568
ACC
+
FFF
@23569
ACA
+
FFF
@23570
ACC
+
FFF
@23571
ACC
+
FFF
@23572
ACA
+
FFF
@23573
ACC
+
FFF
@23574
ACC
+
FFF
@23575
ACC
+
FFF
@23576
ACC
+
FFF
@23577
ACC
+
FFF
@23578
ACC
+
FFF
@23579
ACC
+
FFF
@23580
ACC
+
FFF
@23581
ACA
+
FFF
@23582
ACC
+
FFF
@23583
AGC
+
FFF
@23584
ACC
+
FFF
@23585
ACC
+
FFF
@23586
ACC
+
FFF
@23587
ACC
+
FFF
@23588
ACA
+
FFF
@23589
ACC
+
FFF
@23590
ACC
+
FFF
@23591
ACC
+
FFF
@23592
ACC
+
FFF
@23593
ACA
+
FFF
@23594
ACC
+
FFF
@23595
ACA
+
FFF
@23596
ACC
+
FFF
@23597
ACC
+
FFF
@23598
ACA
+
FFF
@23599
ACC
+
FFF
@23600
ACC
+
FFF
@23601
ACC
+
FFF
@23602
ACC
+
FFF
@23603
ACA
+
FFF
@23604
ACC
+
FFF
@23605
ACC
+
FFF
@23606
ACC
+
FFF
@23607
ACC
+
FFF
@23608
ACC
+
FFF
@23609
ACC
+
FFF
@23610
ACC
+
FFF
@23611
ACC
+
FFF
@23612
ACC
+
FFF
@23613
ACC
+
FFF
@23614
ACA
+
FFF
@23615
ACC
+
FFF
@23616
ACC
+
FFF
@23617
ACC
+
FFF
@23618
ACC
+
FFF
@23619
ACA
+
FFF
@23620
ACA
+
FFF
@23621
ACC
+
FFF
@23622
ACC
+
FFF
@23623
ACC
+
FFF
@23624
ACC
+
FFF
@23625
ACC
+
FFF
@23626
ACC
+
FFF
@23627
ACA
+
FFF
@23628
ACC
+
FFF
@23629
ACA
+
FFF
@23630
ACC
+
FFF
@23631
ACC
+
FFF
@23632
ACA
+
FFF
@23633
ACC
+
FFF
@23634
ACC
+
FFF
@23635
ACC
+
FFF
@23636
ACC
+
FFF
@23637
ACC
+
FFF
@23638
ACC
+
FFF
@23639
ACC
+
FFF
@23640
ACC
+
FFF
@23641
ACA
+
FFF
@23642
ACC
+
FFF
@23643
ATC
+
FFF
@23644
ACC
+
FFF
@23645
ACC
+
FFF
@23646
ACA
+
FFF
@23647
ACC
+
FFF
@23648
ACC
+
FFF
@23649
ACA
+
FFF
@23650
ACC
+
FFF
@23651
ACC
+
FFF
@23652
ACC
+
FFF
@23653
ACC
+
FFF
@23654
ACC
+
FFF
@23655
ACC
+
FFF
@23656
ACC
+
FFF
@23657
ACC
+
FFF
@23658
ACC
+
FFF
@23659
ACC
+
FFF
@23660
ACC
+
FFF
@23661
ACA
+
FFF
@23662
ACC
+
FFF
@23663
ACC
+
FFF
@23664
ACC
+
FFF
@23665
ACC
+
FFF
@23666
ACA
+
FFF
@23667
ACC
+
FFF
@23668
ACC
+
FFF
@23669
ACA
+
FFF
@23670
ACA
+
FFF
@23671
ACA
+
FFF
@23672
ACC
+
FFF
@23673
ACC
+
FFF
@23674
ACC
+
FFF
@23675
ACC
+
FFF
@23676
ACC
+
FFF
@23677
ACC
+
FFF
@23678
ACC
+
FFF
@23679
ACC
+
FFF
@23680
ACA
+
FFF
@23681
ACC
+
FFF
@23682
ACC
+
FFF
@23683
ACC
+
FFF
@23684
ACA
+
FFF
@23685
ACC
+
FFF
@23686
ACC
+
FFF
@23687
ACC
+
FFF
@23688
ACA
+
FFF
@23689
ACC
+
FFF
@23690
ACC
+
FFF
@23691
ACC
+
FFF
@23692
ACC
+
FFF
@23693
ACC
+
FFF
@23694
ACC
+
FFF
@23695
ACC
+
FFF
@23696
ACA
+
FFF
@23697
ACC
+
FFF
@23698
ACC
+
FFF
@23699
ACC
+
FFF
@23700
ACC
+
FFF
@23701
ACC
+
FFF
@23702
ACC
+
FFF
@23703
ACC
+
FFF
@23704
ACA
+
FFF
@23705
ACC
+
FFF
@23706
ACC
+
FFF
@23707
ACC
+
FFF
@23708
ACC
+
FFF
@23709
ACA
+
FFF
@23710
ACC
+
FFF
@23711
ACA
+
FFF
@23712
ACC
+
FFF
@23713
ACC
+
FFF
@23714
ACC
+
FFF
@23715
ACA
+
FFF
@23716
ACC
+
FFF
@23717
ACC
+
FFF
@23718
ACA
+
FFF
@23719
ACC
+
FFF
@23720
ACC
+
FFF
@23721
ACC
+
FFF
@23722
ACC
+
FFF
@23723
ACC
+
FFF
@23724
ACC
+
FFF
@23725
ACC
+
FFF
@23726
ACC
+
FFF
@23727
ACC
+
FFF
@23728
ACC
+
FFF
@23729
ACC
+
FFF
@23730
ACC
+
FFF
@23731
ACC
+
FFF
@23732
ACC
+
FFF
@23733
ACC
+
FFF
@23734
ACC
+
FFF
@23735
ACC
+
FFF
@23736
ACC
+
FFF
@23737
ACC
+
FFF
@23738
ACC
+
FFF
@23739
ACC
+
FFF
@23740
ACC
+
FFF
@23741
ACC
+
FFF
@23742
ACC
+
FFF
@23743
ACC
+
FFF
@23744
ACC
+
FFF
@23745
ACC
+
FFF
@23746
ACC
+
FFF
@23747
ACC
+
FFF
@23748
ACC
+
FFF
@23749
ACC
+
FFF
@23750
ACC
+
FFF
@23751
ACC
+
FFF
@23752
ACA
+
FFF
@23753
ACA
+
FFF
@23754
ACC
+
FFF
@23755
ACA
+
FFF
@23756
ACC
+
FFF
@23757
ACC
+
FFF
@23758
ACA
+
FFF
@23759
ACA
+
FFF
@23760
ACC
+
FFF
@23761
ACC
+
FFF
@23762
ACC
+
FFF
@23763
ACC
+
FFF
@23764
ACC
+
FFF
@23765
ACC
+
FFF
@23766
ACA
+
FFF
@23767
ACC
+
FFF
@23768
ACA
+
FFF
@23769
ACC
+
FFF
@23770
ACC
+
FFF
@23771
ACC
+
FFF
@23772
ACC
+
FFF
@23773
ACC
+
FFF
@23774
ACC
+
FFF
@23775
ACC
+
FFF
@23776
ACA
+
FFF
@23777
ACC
+
FFF
@23778
ACA
+
FFF
@23779
ACA
+
FFF
@23780
ACC
+
FFF
@23781
ACC
+
FFF
@23782
ACA
+
FFF
@23783
ACC
+
FFF
@23784
ACC
+
FFF
@23785
ACC
+
FFF
@23786
ACC
+
FFF
@23787
ACC
+
FFF
@23788
ACC
+
FFF
@23789
ACC
+
FFF
@23790
ACC
+
FFF
@23791
ACA
+
FFF
@23792
ACC
+
FFF
@23793
ACA
+
FFF
@23794
ACC
+
FFF
@23795
ACC
+
FFF
@23796
ACC
+
FFF
@23797
ACA
+
FFF
@23798
ACC
+
FFF
@23799
ACC
+
FFF
@23800
ACC
+
FFF
@23801
ACC
+
FFF
@23802
ACA
+
FFF
@23803
ACC
+
FFF
@23804
ACC
+
FFF
@23805
ACA
+
FFF
@23806
ACC
+
FFF
@23807
ACC
+
FFF
@23808
ACA
+
FFF
@23809
ACC
+
FFF
@23810
ACC
+
FFF
@23811
ACC
+
FFF
@23812
ACC
+
FFF
@23813
ACC
+
FFF
@23814
ACC
+
FFF
@23815
ACC
+
FFF
@23816
ACC
+
FFF
@23817
ACC
+
FFF
@23818
ACC
+
FFF
@23819
ACA
+
FFF
@23820
ACC
+
FFF
@23821
ACC
+
FFF
@23822
ACC
+
FFF
@23823
ACC
+
FFF
@23824
ACC
+
FFF
@23825
ACC
+
FFF
@23826
ACC
+
FFF
@23827
ACC
+
FFF
@23828
ACC
+
FFF
@23829
ACC
+
FFF
@23830
ACC
+
FFF
@23831
ACC
+
FFF
@23832
ATC
+
FFF
@23833
ACC
+
FFF
@23834
ACC
+
FFF
@23835
ACC
+
FFF
@23836
ACC
+
FFF
@23837
ACC
+
FFF
@23838
ACC
+
FFF
@23839
ACA
+
FFF
@23840
ACC
+
FFF
@23841
ACC
+
FFF
@23842
ACC
+
FFF
@23843
ACC
+
FFF
@23844
ACC
+
FFF
@23845
ACC
+
FFF
@23846
ACC
+
FFF
@23847
ACC
+
FFF
@23848
ACC
+
FFF
@23849
ACC
+
FFF
@23850
ACC
+
FFF
@23851
ACC
+
FFF
@23852
ACC
+
FFF
@23853
ACA
+
FFF
@23854
ACC
+
FFF
@23855
ACC
+
FFF
@23856
ACC
+
FFF
@23857
ACC
+
FFF
@23858
ACA
+
FFF
@23859
ACA
+
FFF
@23860
ACA
+
FFF
@23861
ACA
+
FFF
@23862
ACC
+
FFF
@23863
ACC
+
FFF
@23864
ACC
+
FFF
@23865
ACC
+
FFF
@23866
ACA
+
FFF
@23867
ACC
+
FFF
@23868
ACC
+
FFF
@23869
ACC
+
FFF
@23870
ACA
+
FFF
@23871
ACC
+
FFF
@23872
ACC
+
FFF
@23873
ACA
+
FFF
@23874
ACC
+
FFF
@23875
ACC
+
FFF
@23876
ACA
+
FFF
@23877
ACA
+
FFF
@23878
ACC
+
FFF
@23879
ACC
+
FFF
@23880
ACC
+
FFF
@23881
ACA
+
FFF
@23882
ACC
+
FFF
@23883
ACC
+
FFF
@23884
ACC
+
FFF
@23885
ACC
+
FFF
@23886
ACC
+
FFF
@23887
ACC
+
FFF
@23888
ACC
+
FFF
@23889
ACC
+
FFF
@23890
ACA
+
FFF
@23891
ACA
+
FFF
@23892
ACC
+
FFF
@23893
ACC
+
FFF
@23894
ACC
+
FFF
@23895
ACC
+
FFF
@23896
ACC
+
FFF
@23897
ACC
+
FFF
@23898
ACC
+
FFF
@23899
ACC
+
FFF
@23900
ACC
+
FFF
@23901
ACA
+
FFF
@23902
ACC
+
FFF
@23903
ACC
+
FFF
@23904
ACC
+
FFF
@23905
ACC
+
FFF
@23906
ACC
+
FFF
@23907
ACC
+
FFF
@23908
ACA
+
FFF
@23909
ACC
+
FFF
@23910
ACC
+
FFF
@23911
ACA
+
FFF
@23912
ACC
+
FFF
@23913
ACC
+
FFF
@23914
ACC
+
FFF
@23915
ACC
+
FFF
@23916
ACC
+
FFF
@23917
ACC
+
FFF
@23918
ACC
+
FFF
@23919
ACC
+
FFF
@23920
ACC
+
FFF
@23921
ACC
+
FFF
@23922
ACA
+
FFF
@23923
ACC
+
FFF
@23924
ACC
+
FFF
@23925
ACC
+
FFF
@23926
ACC
+
FFF
@23927
ACC
+
FFF
@23928
ACC
+
FFF
@23929
ACA
+
FFF
@23930
ACC
+
FFF
@23931
ACC
+
FFF
@23932
ACC
+
FFF
@23933
ACA
+
FFF
@23934
ACC
+
FFF
@23935
AGC
+
FFF
@23936
ACA
+
FFF
@23937
ACC
+
FFF
@23938
ACC
+
FFF
@23939
ACC
+
FFF
@23940
ACA
+
FFF
@23941
ACC
+
FFF
@23942
ACC
+
FFF
@23943
ACC
+
FFF
@23944
ACC
+
FFF
@23945
ACA
+
FFF
@23946
ACC
+
FFF
@23947
ACC
+
FFF
@23948
ACA
+
FFF
@23949
ACC
+
FFF
@23950
ACC
+
FFF
@23951
ACC
+
FFF
@23952
ACC
+
FFF
@23953
ACC
+
FFF
@23954
ACC
+
FFF
@23955
ACC
+
FFF
@23956
ACA
+
FFF
@23957
ACA
+
FFF
@23958
ACC
+
FFF
@23959
ACC
+
FFF
@23960
ACC
+
FFF
@23961
ACA
+
FFF
@23962
ACA
+
FFF
@23963
ACC
+
FFF
@23964
ACA
+
FFF
@23965
ACC
+
FFF
@23966
ACC
+
FFF
@23967
ACC
+
FFF
@23968
ACA
+
FFF
@23969
ACC
+
FFF
@23970
ACC
+
FFF
@23971
ACC
+
FFF
@23972
ACC
+
FFF
@23973
ACA
+
FFF
@23974
ACA
+
FFF
@23975
ACC
+
FFF
@23976
ACA
+
FFF
@23977
ACC
+
FFF
@23978
ACC
+
FFF
@23979
ACC
+
FFF
@23980
ACC
+
FFF
@23981
ACC
+
FFF
@23982
ACC
+
FFF
@23983
ACC
+
FFF
@23984
ACC
+
FFF
@23985
ACA
+
FFF
@23986
ACA
+
FFF
@23987
ACC
+
FFF
@23988
ACC
+
FFF
@23989
ACC
+
FFF
@23990
ACC
+
FFF
@23991
ACC
+
FFF
@23992
ACC
+
FFF
@23993
ACA
+
FFF
@23994
ACC
+
FFF
@23995
ACC
+
FFF
@23996
ACC
+
FFF
@23997
ACC
+
FFF
@23998
ACC
+
FFF
@23999
ACC
+
FFF
@24000
ACC
+
FFF
@24001
ACC
+
FFF
@24002
ACC
+
FFF
@24003
ACC
+
FFF
@24004
ACC
+
FFF
@24005
ACC
+
FFF
@24006
ACC
+
FFF
@24007
ACC
+
FFF
@24008
ACC
+
FFF
@24009
ACA
+
FFF
@24010
ACC
+
FFF
@24011
ACC
+
FFF
@24012
ACC
+
FFF
@24013
ACA
+
FFF
@24014
ACC
+
FFF
@24015
ACC
+
FFF
@24016
ACA
+
FFF
@24017
ACC
+
FFF
@24018
ACA
+
FFF
@24019
ACA
+
FFF
@24020
ACC
+
FFF
@24021
ACC
+
FFF
@24022
ACC
+
FFF
@24023
ACC
+
FFF
@24024
ACC
+
FFF
@24025
ACC
+
FFF
@24026
ACC
+
FFF
@24027
ACC
+
FFF
@24028
ACC
+
FFF
@24029
ACC
+
FFF
@24030
ACA
+
FFF
@24031
ACC
+
FFF
@24032
ACC
+
FFF
@24033
ACC
+
FFF
@24034
ACC
+
FFF
@24035
ACC
+
FFF
@24036
ACC
+
FFF
@24037
ACA
+
FFF
@24038
ACC
+
FFF
@24039
ACA
+
FFF
@24040
ACC
+
FFF
@24041
ACC
+
FFF
@24042
ACC
+
FFF
@24043
ACC
+
FFF
@24044
ACC
+
FFF
@24045
ACC
+
FFF
@24046
ACC
+
FFF
@24047
ACC
+
FFF
@24048
ACC
+
FFF
@24049
ACC
+
FFF
@24050
ACC
+
FFF
@24051
ACA
+
FFF
@24052
ACC
+
FFF
@24053
ACC
+
FFF
@24054
ACC
+
FFF
@24055
ACC
+
FFF
@24056
ACC
+
FFF
@24057
ACC
+
FFF
@24058
ACC
+
FFF
@24059
ACC
+
FFF
@24060
ACC
+
FFF
@24061
ACA
+
FFF
@24062
ACA
+
FFF
@24063
ACC
+
FFF
@24064
ACC
+
FFF
@24065
ACC
+
FFF
@24066
ACA
+
FFF
@24067
ACC
+
FFF
@24068
ACC
+
FFF
@24069
ACC
+
FFF
@24070
ACC
+
FFF
@24071
ACC
+
FFF
@24072
ACC
+
FFF
@24073
ACC
+
FFF
@24074
ACC
+
FFF
@24075
ACC
+
FFF
@24076
ACC
+
FFF
@24077
ACC
+
FFF
@24078
ACC
+
FFF
@24079
ACC
+
FFF
@24080
ACC
+
FFF
@24081
ACC
+
FFF
@24082
ACA
+
FFF
@24083
ACC
+
FFF
@24084
ACC
+
FFF
@24085
ACC
+
FFF
@24086
ACC
+
FFF
@24087
ACC
+
FFF
@24088
ACC
+
FFF
@24089
ACC
+
FFF
@24090
ACC
+
FFF
@24091
ACC
+
FFF
@24092
ACA
+
FFF
@24093
ACC
+
FFF
@24094
ACC
+
FFF
@24095
ACC
+
FFF
@24096
ATC
+
FFF
@24097
ACC
+
FFF
@24098
ACC
+
FFF
@24099
ACC
+
FFF
@24100
ACC
+
FFF
@24101
ACA
+
FFF
@24102
ACA
+
FFF
@24103
ACC
+
FFF
@24104
ACC
+
FFF
@24105
ACA
+
FFF
@24106
ACC
+
FFF
@24107
ACC
+
FFF
@24108
ACC
+
FFF
@24109
ACC
+
FFF
@24110
ACC
+
FFF
@24111
ACC
+
FFF
@24112
ACC
+
FFF
@24113
ACC
+
FFF
@24114
ACA
+
FFF
@24115
ACA
+
FFF
@24116
ACA
+
FFF
@24117
ACA
+
FFF
@24118
ACC
+
FFF
@24119
ACC
+
FFF
@24120
ACA
+
FFF
@24121
ACC
+
FFF
@24122
ACC
+
FFF
@24123
ACC
+
FFF
@24124
ACC
+
FFF
@24125
ACC
+
FFF
@24126
ACC
+
FFF
@24127
ACC
+
FFF
@24128
ACC
+
FFF
@24129
ACA
+
FFF
@24130
ACC
+
FFF
@24131
ACC
+
FFF
@24132
ACC
+
FFF
@24133
ACC
+
FFF
@24134
ACA
+
FFF
@24135
ACA
+
FFF
@24136
ACC
+
FFF
@24137
ACA
+
FFF
@24138
ACA
+
FFF
@24139
ACC
+
FFF
@24140
ACC
+
FFF
@24141
ACC
+
FFF
@24142
ACC
+
FFF
@24143
ACA
+
FFF
@24144
ACC
+
FFF
@24145
ACC
+
FFF
@24146
ACA
+
FFF
@24147
ACC
+
FFF
@24148
ACC
+
FFF
@24149
ACC
+
FFF
@24150
ACC
+
FFF
@24151
ACC
+
FFF
@24152
ACC
+
FFF
@24153
ACC
+
FFF
@24154
ACC
+
FFF
@24155
ACC
+
FFF
@24156
ACA
+
FFF
@24157
ACC
+
FFF
@24158
ACC
+
FFF
@24159
ACC
+
FFF
@24160
ACC
+
FFF
@24161
ACC
+
FFF
@24162
ACC
+
FFF
@24163
ACC
+
FFF
@24164
ACA
+
FFF
@24165
ACC
+
FFF
@24166
ACC
+
FFF
@24167
ACC
+
FFF
@24168
ACC
+
FFF
@24169
ACC
+
FFF
@24170
ACC
+
FFF
@24171
ACA
+
FFF
@24172
ACC
+
FFF
@24173
ACA
+
FFF
@24174
ACC
+
FFF
@24175
ACC
+
FFF
@24176
ACC
+
FFF
@24177
ACC
+
FFF
@24178
ACC
+
FFF
@24179
ACC
+
FFF
@24180
ACA
+
FFF
@24181
ACC
+
FFF
@24182
ACA
+
FFF
@24183
ACC
+
FFF
@24184
ACA
+
FFF
@24185
ACC
+
FFF
@24186
ACC
+
FFF
@24187
ACC
+
FFF
@24188
ACC
+
FFF
@24189
ACC
+
FFF
@24190
ACC
+
FFF
@24191
ACC
+
FFF
@24192
ACC
+
FFF
@24193
ACC
+
FFF
@24194
ACC
+
FFF
@24195
ACC
+
FFF
@24196
ACC
+
FFF
@24197
ACA
+
FFF
@24198
ACC
+
FFF
@24199
ACC
+
FFF
@24200
ACA
+
FFF
@24201
ACC
+
FFF
@24202
ACC
+
FFF
@24203
ACC
+
FFF
@24204
ACC
+
FFF
@24205
ACC
+
FFF
@24206
ACC
+
FFF
@24207
ACC
+
FFF
@24208
ACC
+
FFF
@24209
ACC
+
FFF
@24210
ACC
+
FFF
@24211
ACC
+
FFF
@24212
ACC
+
FFF
@24213
ACC
+
FFF
@24214
ACC
+
FFF
@24215
ACC
+
FFF
@24216
ACC
+
FFF
@24217
ACC
+
FFF
@24218
ACC
+
FFF
@24219
ACC
+
FFF
@24220
ACC
+
FFF
@24221
ACA
+
FFF
@24222
ACC
+
FFF
@24223
ACC
+
FFF
@24224
ACA
+
FFF
@24225
ACC
+
FFF
@24226
ACA
+
FFF
@24227
ACC
+
FFF
@24228
ACC
+
FFF
@24229
ACC
+
FFF
@24230
ACC
+
FFF
@24231
ACC
+
FFF
@24232
ACC
+
FFF
@24233
ACC
+
FFF
@24234
ACC
+
FFF
@24235
ACC
+
FFF
@24236
ACC
+
FFF
@24237
ACC
+
FFF
@24238
ACC
+
FFF
@24239
ACC
+
FFF
@24240
ACC
+
FFF
@24241
ACC
+
FFF
@24242
ACC
+
FFF
@24243
ACC
+
FFF
@24244
ACC
+
FFF
@24245
ACC
+
FFF
@24246
ACC
+
FFF
@24247
ACC
+
FFF
@24248
ACC
+
FFF
@24249
ACC
+
FFF
@24250
ACC
+
FFF
@24251
ACC
+
FFF
@24252
ACC
+
FFF
@24253
ACC
+
FFF
@24254
ACA
+
FFF
@24255
ACC
+
FFF
@24256
ACC
+
FFF
@24257
ACC
+
FFF
@24258
ACA
+
FFF
@24259
ACC
+
FFF
@24260
ACC
+
FFF
@24261
ACC
+
FFF
@24262
ACC
+
FFF
@24263
ACC
+
FFF
@24264
ACA
+
FFF
@24265
ACC
+
FFF
@24266
ACC
+
FFF
@24267
ACC
+
FFF
@24268
ACC
+
FFF
@24269
ACA
+
FFF
@24270
ACA
+
FFF
@24271
ACC
+
FFF
@24272
ACC
+
FFF
@24273
ACC
+
FFF
@24274
ACC
+
FFF
@24275
ACC
+
FFF
@24276
ACC
+
FFF
@24277
ACA
+
FFF
@24278
ACA
+
FFF
@24279
ACC
+
FFF
@24280
ACA
+
FFF
@24281
ACC
+
FFF
@24282
ACC
+
FFF
@24283
ACA
+
FFF
@24284
ACC
+
FFF
@24285
ACC
+
FFF
@24286
ACC
+
FFF
@24287
ACC
+
FFF
@24288
ACC
+
FFF
@24289
ACA
+
FFF
@24290
ACC
+
FFF
@24291
ACA
+
FFF
@24292
ACC
+
FFF
@24293
ACC
+
FFF
@24294
ACC
+
FFF
@24295
ACC
+
FFF
@24296
ACC
+
FFF
@24297
ACC
+
FFF
@24298
ATC
+
FFF
@24299
ACC
+
FFF
@24300
ACC
+
FFF
@24301
ACC
+
FFF
@24302
ACC
+
FFF
@24303
ACC
+
FFF
@24304
ACC
+
FFF
@24305
ACC
+
FFF
@24306
ACC
+
FFF
@24307
ACC
+
FFF
@24308
ACC
+
FFF
@24309
ACA
+
FFF
@24310
ACC
+
FFF
@24311
ACC
+
FFF
@24312
ACC
+
FFF
@24313
ACA
+
FFF
@24314
ACC
+
FFF
@24315
ACC
+
FFF
@24316
ACC
+
FFF
@24317
ACC
+
FFF
@24318
ACA
+
FFF
@24319
ACC
+
FFF
@24320
ACC
+
FFF
@24321
ACC
+
FFF
@24322
ACC
+
FFF
@24323
ACC
+
FFF
@24324
ACC
+
FFF
@24325
ACC
+
FFF
@24326
ACC
+
FFF
@24327
ACC
+
FFF
@24328
ACC
+
FFF
@24329
ACA
+
FFF
@24330
ACC
+
FFF
@24331
ACC
+
FFF
@24332
ACC
+
FFF
@24333
ACC
+
FFF
@24334
ACC
+
FFF
@24335
ACC
+
FFF
@24336
ACC
+
FFF
@24337
ACC
+
FFF
@24338
ACC
+
FFF
@24339
ACC
+
FFF
@24340
ACA
+
FFF
@24341
ACC
+
FFF
@24342
ACC
+
FFF
@24343
ACC
+
FFF
@24344
ACC
+
FFF
@24345
ACC
+
FFF
@24346
ACC
+
FFF
@24347
ACA
+
FFF
@24348
ACC
+
FFF
@24349
ACC
+
FFF
@24350
ACC
+
FFF
@24351
ACC
+
FFF
@24352
ACC
+
FFF
@24353
ACC
+
FFF
@24354
ACC
+
FFF
@24355
ATC
+
FFF
@24356
ACC
+
FFF
@24357
ACC
+
FFF
@24358
ACA
+
FFF
@24359
ACC
+
FFF
@24360
ACC
+
FFF
@24361
ACC
+
FFF
@24362
ACC
+
FFF
@24363
ACC
+
FFF
@24364
ACC
+
FFF
@24365
ACC
+
FFF
@24366
ACC
+
FFF
@24367
ACA
+
FFF
@24368
ACC
+
FFF
@24369
ACA
+
FFF
@24370
ACC
+
FFF
@24371
ACA
+
FFF
@24372
ACC
+
FFF
@24373
ACC
+
FFF
@24374
ACC
+
FFF
@24375
ACA
+
FFF
@24376
ACC
+
FFF
@24377
ACC
+
FFF
@24378
ACC
+
FFF
@24379
ACC
+
FFF
@24380
ACA
+
FFF
@24381
ACC
+
FFF
@24382
ACC
+
FFF
@24383
ACC
+
FFF
@24384
ACC
+
FFF
@24385
ACC
+
FFF
@24386
ACC
+
FFF
@24387
ACC
+
FFF
@24388
ACC
+
FFF
@24389
ACC
+
FFF
@24390
ACA
+
FFF
@24391
ACC
+
FFF
@24392
ACC
+
FFF
@24393
ACC
+
FFF
@24394
ACC
+
FFF
@24395
ACC
+
FFF
@24396
ACC
+
FFF
@24397
ACC
+
FFF
@24398
ACC
+
FFF
@24399
ACC
+
FFF
@24400
ACC
+
FFF
@24401
ACC
+
FFF
@24402
ACC
+
FFF
@24403
ACC
+
FFF
@24404
ACC
+
FFF
@24405
ACC
+
FFF
@24406
ACC
+
FFF
@24407
ACC
+
FFF
@24408
ACC
+
FFF
@24409
ACC
+
FFF
@24410
ACA
+
FFF
@24411
ACC
+
FFF
@24412
ACA
+
FFF
@24413
ACC
+
FFF
@24414
ACA
+
FFF
@24415
ACC
+
FFF
@24416
ACC
+
FFF
@24417
ACC
+
FFF
@24418
ACC
+
FFF
@24419
ACC
+
FFF
@24420
ACC
+
FFF
@24421
ACC
+
FFF
@24422
ACC
+
FFF
@24423
ACC
+
FFF
@24424
ACC
+
FFF
@24425
ACA
+
FFF
@24426
ACA
+
FFF
@24427
ACC
+
FFF
@24428
ACC
+
FFF
@24429
ACA
+
FFF
@24430
ACC
+
FFF
@24431
ACC
+
FFF
@24432
ACC
+
FFF
@24433
ACC
+
FFF
@24434
ACA
+
FFF
@24435
ACC
+
FFF
@24436
ACC
+
FFF
@24437
ACC
+
FFF
@24438
ACC
+
FFF
@24439
ACC
+
FFF
@24440
ACC
+
FFF
@24441
ACC
+
FFF
@24442
ACC
+
FFF
@24443
ACA
+
FFF
@24444
ACC
+
FFF
@24445
ACC
+
FFF
@24446
ACC
+
FFF
@24447
ACA
+
FFF
@24448
ACA
+
FFF
@24449
ACC
+
FFF
@24450
ACC
+
FFF
@24451
ACC
+
FFF
@24452
ACC
+
FFF
@24453
ACC
+
FFF
@24454
ACC
+
FFF
@24455
ACC
+
FFF
@24456
ACC
+
FFF
@24457
ACC
+
FFF
@24458
ACC
+
FFF
@24459
ACC
+
FFF
@24460
ACC
+
FFF
@24461
ACC
+
FFF
@24462
ACC
+
FFF
@24463
ACC
+
FFF
@24464
ACA
+
FFF
@24465
ACA
+
FFF
@24466
ACC
+
FFF
@24467
ACC
+
FFF
@24468
ACC
+
FFF
@24469
ACC
+
FFF
@24470
ACC
+
FFF
@24471
ACC
+
FFF
@24472
ACC
+
FFF
@24473
ACC
+
FFF
@24474
ACC
+
FFF
@24475
ACC
+
FFF
@24476
ACC
+
FFF
@24477
ACC
+
FFF
@24478
ACC
+
FFF
@24479
ACC
+
FFF
@24480
ACC
+
FFF
@24481
ACA
+
FFF
@24482
ACC
+
FFF
@24483
ACA
+
FFF
@24484
ACC
+
FFF
@24485
ACC
+
FFF
@24486
ACC
+
FFF
@24487
ACC
+
FFF
@24488
ACC
+
FFF
@24489
ACC
+
FFF
@24490
ACC
+
FFF
@24491
ACC
+
FFF
@24492
ACC
+
FFF
@24493
ACC
+
FFF
@24494
ACC
+
FFF
@24495
ACC
+
FFF
@24496
ACC
+
FFF
@24497
ACA
+
FFF
@24498
ACC
+
FFF
@24499
ACA
+
FFF
@24500
ACC
+
FFF
@24501
ACC
+
FFF
@24502
ACA
+
FFF
@24503
ACA
+
FFF
@24504
ACC
+
FFF
@24505
ACC
+
FFF
@24506
ACC
+
FFF
@24507
ACA
+
FFF
@24508
ACC
+
FFF
@24509
ACC
+
FFF
@24510
ACC
+
FFF
@24511
ACC
+
FFF
@24512
ACC
+
FFF
@24513
ACC
+
FFF
@24514
ACC
+
FFF
@24515
ACC
+
FFF
@24516
ACC
+
FFF
@24517
ACC
+
FFF
@24518
ACC
+
FFF
@24519
ACA
+
FFF
@24520
ACA
+
FFF
@24521
ACC
+
FFF
@24522
ACC
+
FFF
@24523
ACC
+
FFF
@24524
ACC
+
FFF
@24525
ACA
+
FFF
@24526
ACA
+
FFF
@24527
ACC
+
FFF
@24528
ACC
+
FFF
@24529
ACC
+
FFF
@24530
ACC
+
FFF
@24531
ACC
+
FFF
@24532
ACC
+
FFF
@24533
ACC
+
FFF
@24534
AAC
+
FFF
@24535
ACC
+
FFF
@24536
ACA
+
FFF
@24537
ACA
+
FFF
@24538
ACC
+
FFF
@24539
ACA
+
FFF
@24540
ACA
+
FFF
@24541
ACC
+
FFF
@24542
ACC
+
FFF
@24543
ACA
+
FFF
@24544
ACA
+
FFF
@24545
ACC
+
FFF
@24546
ACC
+
FFF
@24547
ACC
+
FFF
@24548
ACC
+
FFF
@24549
ACC
+
FFF
@24550
ACA
+
FFF
@24551
ACC
+
FFF
@24552
ACC
+
FFF
@24553
ACC
+
FFF
@24554
ACC
+
FFF
@24555
ACA
+
FFF
@24556
ACC
+
FFF
@24557
ACC
+
FFF
@24558
ACA
+
FFF
@24559
ACC
+
FFF
@24560
ACC
+
FFF
@24561
ACA
+
FFF
@24562
ACC
+
FFF
@24563
ACC
+
FFF
@24564
ACC
+
FFF
@24565
ACC
+
FFF
@24566
ACC
+
FFF
@24567
ACC
+
FFF
@24568
ACC
+
FFF
@24569
ACC
+
FFF
@24570
ACA
+
FFF
@24571
ACC
+
FFF
@24572
ACA
+
FFF
@24573
ACA
+
FFF
@24574
ACC
+
FFF
@24575
ACC
+
FFF
@24576
ACC
+
FFF
@24577
ACC
+
FFF
@24578
ACC
+
FFF
@24579
ACC
+
FFF
@24580
ACA
+
FFF
@24581
ACC
+
FFF
@24582
ACC
+
FFF
@24583
ACC
+
FFF
@24584
ACC
+
FFF
@24585
ACC
+
FFF
@24586
ACC
+
FFF
@24587
ACC
+
FFF
@24588
ACC
+
FFF
@24589
ACC
+
FFF
@24590
ACC
+
FFF
@24591
ACC
+
FFF
@24592
ACC
+
FFF
@24593
ACC
+
FFF
@24594
ACC
+
FFF
@24595
ACC
+
FFF
@24596
ACC
+
FFF
@24597
ACC
+
FFF
@24598
ACC
+
FFF
@24599
ACC
+
FFF
@24600
ACC
+
FFF
@24601
ACC
+
FFF
@24602
ACC
+
FFF
@24603
ACC
+
FFF
@24604
ACC
+
FFF
@24605
ACC
+
FFF
@24606
ACC
+
FFF
@24607
ACC
+
FFF
@24608
ACA
+
FFF
@24609
ACC
+
FFF
@24610
ACA
+
FFF
@24611
ACC
+
FFF
@24612
ACC
+
FFF
@24613
ACA
+
FFF
@24614
ACC
+
FFF
@24615
ACC
+
FFF
@24616
ACC
+
FFF
@24617
ACC
+
FFF
@24618
ACC
+
FFF
@24619
ACC
+
FFF
@24620
ACC
+
FFF
@24621
ACC
+
FFF
@24622
ACC
+
FFF
@24623
ACC
+
FFF
@24624
ACA
+
FFF
@24625
ACC
+
FFF
@24626
ACC
+
FFF
@24627
ACC
+
FFF
@24628
ACC
+
FFF
@24629
ACC
+
FFF
@24630
ACC
+
FFF
@24631
ACC
+
FFF
@24632
ACC
+
FFF
@24633
ACC
+
FFF
@24634
ACA
+
FFF
@24635
ACC
+
FFF
@24636
ACC
+
FFF
@24637
ACC
+
FFF
@24638
ACC
+
FFF
@24639
ACC
+
FFF
@24640
ACC
+
FFF
@24641
ACA
+
FFF
@24642
ACC
+
FFF
@24643
ACC
+
FFF
@24644
ACC
+
FFF
@24645
ACC
+
FFF
@24646
ACC
+
FFF
@24647
ACC
+
FFF
@24648
ACC
+
FFF
@24649
ACC
+
FFF
@24650
ACA
+
FFF
@24651
ACC
+
FFF
@24652
ACA
+
FFF
@24653
ACC
+
FFF
@24654
ACC
+
FFF
@24655
ACC
+
FFF
@24656
ACC
+
FFF
@24657
ACC
+
FFF
@24658
ACC
+
FFF
@24659
ACA
+
FFF
@24660
ACC
+
FFF
@24661
ACC
+
FFF
@24662
ACC
+
FFF
@24663
ACC
+
FFF
@24664
ACC
+
FFF
@24665
ACC
+
FFF
@24666
ACC
+
FFF
@24667
ACC
+
FFF
@24668
ACC
+
FFF
@24669
ACC
+
FFF
@24670
ACC
+
FFF
@24671
ACC
+
FFF
@24672
ACC
+
FFF
@24673
ACC
+
FFF
@24674
ACC
+
FFF
@24675
ACC
+
FFF
@24676
ACC
+
FFF
@24677
ACC
+
FFF
@24678
ACA
+
FFF
@24679
ACA
+
FFF
@24680
ACC
+
FFF
@24681
ACC
+
FFF
@24682
ACC
+
FFF
@24683
ACC
+
FFF
@24684
ACC
+
FFF
@24685
ACC
+
FFF
@24686
ACC
+
FFF
@24687
ACC
+
FFF
@24688
ACA
+
FFF
@24689
ACC
+
FFF
@24690
ACC
+
FFF
@24691
ACC
+
FFF
@24692
ACC
+
FFF
@24693
ACC
+
FFF
@24694
ACA
+
FFF
@24695
ACC
+
FFF
@24696
ACC
+
FFF
@24697
ACC
+
FFF
@24698
ACC
+
FFF
@24699
ACC
+
FFF
@24700
ACC
+
FFF
@24701
ACA
+
FFF
@24702
ACC
+
FFF
@24703
ACC
+
FFF
@24704
AGC
+
FFF
@24705
ACC
+
FFF
@24706
ACC
+
FFF
@24707
ACC
+
FFF
@24708
ACC
+
FFF
@24709
ACC
+
FFF
@24710
ACC
+
FFF
@24711
ACA
+
FFF
@24712
ACA
+
FFF
@24713
ACA
+
FFF
@24714
ACC
+
FFF
@24715
ACC
+
FFF
@24716
ACC
+
FFF
@24717
ACC
+
FFF
@24718
ACA
+
FFF
@24719
ACC
+
FFF
@24720
ACC
+
FFF
@24721
ACC
+
FFF
@24722
ACC
+
FFF
@24723
ACC
+
FFF
@24724
ACC
+
FFF
@24725
ACC
+
FFF
@24726
ACC
+
FFF
@24727
ACC
+
FFF
@24728
ATA
+
FFF
@24729
ACC
+
FFF
@24730
ACC
+
FFF
@24731
ACC
+
FFF
@24732
ACC
+
FFF
@24733
ACC
+
FFF
@24734
ACC
+
FFF
@24735
ACA
+
FFF
@24736
ACC
+
FFF
@24737
ACC
+
FFF
@24738
ACC
+
FFF
@24739
ACC
+
FFF
@24740
ACC
+
FFF
@24741
ACC
+
FFF
@24742
ACA
+
FFF
@24743
ACC
+
FFF
@24744
ACC
+
FFF
@24745
ACC
+
FFF
@24746
ACC
+
FFF
@24747
ACA
+
FFF
@24748
ACC
+
FFF
@24749
ACC
+
FFF
@24750
ACA
+
FFF
@24751
ACC
+
FFF
@24752
ACC
+
FFF
@24753
ACC
+
FFF
@24754
ACC
+
FFF
@24755
ACC
+
FFF
@24756
ACA
+
FFF
@24757
ACC
+
FFF
@24758
ACC
+
FFF
@24759
ACC
+
FFF
@24760
ACA
+
FFF
@24761
ACA
+
FFF
@24762
ACC
+
FFF
@24763
ACC
+
FFF
@24764
ACC
+
FFF
@24765
ACC
+
FFF
@24766
ACC
+
FFF
@24767
ACC
+
FFF
@24768
ACA
+
FFF
@24769
ACC
+
FFF
@24770
ACC
+
FFF
@24771
ACC
+
FFF
@24772
ACC
+
FFF
@24773
ATC
+
FFF
@24774
ACA
+
FFF
@24775
ACC
+
FFF
@24776
ACC
+
FFF
@24777
ACC
+
FFF
@24778
ACC
+
FFF
@24779
ACA
+
FFF
@24780
ACA
+
FFF
@24781
ACC
+
FFF
@24782
ACC
+
FFF
@24783
ACC
+
FFF
@24784
ACC
+
FFF
@24785
ACC
+
FFF
@24786
ACC
+
FFF
@24787
ACA
+
FFF
@24788
ACA
+
FFF
@24789
ACA
+
FFF
@24790
ACC
+
FFF
@24791
ACC
+
FFF
@24792
ACA
+
FFF
@24793
ACC
+
FFF
@24794
ACC
+
FFF
@24795
ACC
+
FFF
@24796
ACA
+
FFF
@24797
ACC
+
FFF
@24798
ACC
+
FFF
@24799
ACC
+
FFF
@24800
ACC
+
FFF
@24801
ACC
+
FFF
@24802
ACC
+
FFF
@24803
ACC
+
FFF
@24804
ACC
+
FFF
@24805
ACC
+
FFF
@24806
ACC
+
FFF
@24807
ACC
+
FFF
@24808
ACC
+
FFF
@24809
ACA
+
FFF
@24810
ACC
+
FFF
@24811
ACC
+
FFF
@24812
ACC
+
FFF
@24813
ACA
+
FFF
@24814
ACC
+
FFF
@24815
ACC
+
FFF
@24816
ACC
+
FFF
@24817
ACA
+
FFF
@24818
ACC
+
FFF
@24819
ACC
+
FFF
@24820
ACC
+
FFF
@24821
ACC
+
FFF
@24822
ACC
+
FFF
@24823
ACC
+
FFF
@24824
ACC
+
FFF
@24825
ACC
+
FFF
@24826
ACC
+
FFF
@24827
ACC
+
FFF
@24828
ACC
+
FFF
@24829
ACC
+
FFF
@24830
ACC
+
FFF
@24831
ACC
+
FFF
@24832
ACC
+
FFF
@24833
ACC
+
FFF
@24834
ACA
+
FFF
@24835
ACA
+
FFF
@24836
ACC
+
FFF
@24837
ACC
+
FFF
@24838
ACC
+
FFF
@24839
ACC
+
FFF
@24840
ATC
+
FFF
@24841
ACC
+
FFF
@24842
ACC
+
FFF
@24843
ACC
+
FFF
@24844
ACC
+
FFF
@24845
ACC
+
FFF
@24846
ACC
+
FFF
@24847
ACC
+
FFF
@24848
ACC
+
FFF
@24849
ACC
+
FFF
@24850
ACC
+
FFF
@24851
ACC
+
FFF
@24852
ACC
+
FFF
@24853
ACC
+
FFF
@24854
ACC
+
FFF
@24855
ACC
+
FFF
@24856
ACA
+
FFF
@24857
ACC
+
FFF
@24858
ACC
+
FFF
@24859
ACC
+
FFF
@24860
ACC
+
FFF
@24861
ACC
+
FFF
@24862
ACC
+
FFF
@24863
ACC
+
FFF
@24864
ACC
+
FFF
@24865
ACC
+
FFF
@24866
ACC
+
FFF
@24867
ACC
+
FFF
@24868
ACC
+
FFF
@24869
ACC
+
FFF
@24870
ACC
+
FFF
@24871
ACC
+
FFF
@24872
ACA
+
FFF
@24873
ACC
+
FFF
@24874
ACC
+
FFF
@24875
ACC
+
FFF
@24876
ACC
+
FFF
@24877
ACC
+
FFF
@24878
ACC
+
FFF
@24879
ACC
+
FFF
@24880
ACC
+
FFF
@24881
ACC
+
FFF
@24882
ACA
+
FFF
@24883
ACC
+
FFF
@24884
ACC
+
FFF
@24885
ACC
+
FFF
@24886
ACC
+
FFF
@24887
ACC
+
FFF
@24888
ACC
+
FFF
@24889
ACC
+
FFF
@24890
ACC
+
FFF
@24891
ACC
+
FFF
@24892
ACA
+
FFF
@24893
ACC
+
FFF
@24894
ACC
+
FFF
@24895
ACC
+
FFF
@24896
ACC
+
FFF
@24897
ACC
+
FFF
@24898
ACA
+
FFF
@24899
ACC
+
FFF
@24900
ACC
+
FFF
@24901
ACC
+
FFF
@24902
ACC
+
FFF
@24903
ACC
+
FFF
@24904
ACC
+
FFF
@24905
ACC
+
FFF
@24906
ACC
+
FFF
@24907
ACC
+
FFF
@24908
ACC
+
FFF
@24909
ACC
+
FFF
@24910
ACA
+
FFF
@24911
ACA
+
FFF
@24912
ACC
+
FFF
@24913
ACA
+
FFF
@24914
ACC
+
FFF
@24915
ACC
+
FFF
@24916
ACC
+
FFF
@24917
ACC
+
FFF
@24918
ACA
+
FFF
@24919
ACC
+
FFF
@24920
ACC
+
FFF
@24921
ACC
+
FFF
@24922
ACC
+
FFF
@24923
ACA
+
FFF
@24924
ACC
+
FFF
@24925
ATC
+
FFF
@24926
ACC
+
FFF
@24927
ACC
+
FFF
@24928
ACC
+
FFF
@24929
ACC
+
FFF
@24930
ACC
+
FFF
@24931
ACC
+
FFF
@24932
ACC
+
FFF
@24933
ACC
+
FFF
@24934
ACC
+
FFF
@24935
ACC
+
FFF
@24936
ACC
+
FFF
@24937
ACA
+
FFF
@24938
ACA
+
FFF
@24939
ACC
+
FFF
@24940
ACC
+
FFF
@24941
ACC
+
FFF
@24942
ACC
+
FFF
@24943
ACC
+
FFF
@24944
ACC
+
FFF
@24945
ACC
+
FFF
@24946
ACC
+
FFF
@24947
ACC
+
FFF
@24948
ACC
+
FFF
@24949
ACA
+
FFF
@24950
ACC
+
FFF
@24951
ACC
+
FFF
@24952
ACA
+
FFF
@24953
ACC
+
FFF
@24954
ACC
+
FFF
@24955
ACC
+
FFF
@24956
ACC
+
FFF
@24957
ACC
+
FFF
@24958
ACC
+
FFF
@24959
ACC
+
FFF
@24960
ACC
+
FFF
@24961
ACC
+
FFF
@24962
ACC
+
FFF
@24963
ACC
+
FFF
@24964
ACC
+
FFF
@24965
ACC
+
FFF
@24966
ACC
+
FFF
@24967
ACA
+
FFF
@24968
ACC
+
FFF
@24969
ACC
+
FFF
@24970
ACA
+
FFF
@24971
ACC
+
FFF
@24972
ACC
+
FFF
@24973
ACC
+
FFF
@24974
ACC
+
FFF
@24975
ACC
+
FFF
@24976
ACC
+
FFF
@24977
ACC
+
FFF
@24978
ACC
+
FFF
@24979
ACA
+
FFF
@24980
ACC
+
FFF
@24981
ACC
+
FFF
@24982
ACA
+
FFF
@24983
ACC
+
FFF
@24984
ACC
+
FFF
@24985
ACC
+
FFF
@24986
ACC
+
FFF
@24987
ACC
+
FFF
@24988
ACC
+
FFF
@24989
ACC
+
FFF
@24990
ACC
+
FFF
@24991
ACC
+
FFF
@24992
ACC
+
FFF
@24993
ACC
+
FFF
@24994
ACC
+
FFF
@24995
ACA
+
FFF
@24996
ACC
+
FFF
@24997
ACC
+
FFF
@24998
ACC
+
FFF
@24999
ACC
+
FFF
```
