## Supplemental code for "Non-identifiability and the Blessings of Misspecification in Models of Molecular Fitness": sequences_r0_c2_kmers_0_suf_5.fastq

```
@0
AGACC
+
FFFFF
@1
AGACA
+
FFFFF
@2
ACACA
+
FFFFF
@3
TAACC
+
FFFFF
@4
GTACC
+
FFFFF
@5
AGACC
+
FFFFF
@6
AGACC
+
FFFFF
@7
TAACC
+
FFFFF
@8
AGACC
+
FFFFF
@9
ACACC
+
FFFFF
@10
AAACC
+
FFFFF
@11
AAACC
+
FFFFF
@12
TAACC
+
FFFFF
@13
ACACA
+
FFFFF
@14
TCACC
+
FFFFF
@15
ACACC
+
FFFFF
@16
TAACC
+
FFFFF
@17
ACACA
+
FFFFF
@18
GGACC
+
FFFFF
@19
TAACC
+
FFFFF
@20
TAACC
+
FFFFF
@21
TGACC
+
FFFFF
@22
AGACA
+
FFFFF
@23
GGACC
+
FFFFF
@24
AAACC
+
FFFFF
@25
CCACC
+
FFFFF
@26
ACACA
+
FFFFF
@27
TAACC
+
FFFFF
@28
ACACA
+
FFFFF
@29
AAACC
+
FFFFF
@30
TAACC
+
FFFFF
@31
AAACC
+
FFFFF
@32
TGACC
+
FFFFF
@33
GGACC
+
FFFFF
@34
TAACC
+
FFFFF
@35
AAACA
+
FFFFF
@36
GGACC
+
FFFFF
@37
TGACC
+
FFFFF
@38
ACACA
+
FFFFF
@39
AAACC
+
FFFFF
@40
GCACC
+
FFFFF
@41
TGACC
+
FFFFF
@42
TAACC
+
FFFFF
@43
ACACA
+
FFFFF
@44
TCACC
+
FFFFF
@45
GCACC
+
FFFFF
@46
AGACC
+
FFFFF
@47
TAACC
+
FFFFF
@48
TGACC
+
FFFFF
@49
AAACC
+
FFFFF
@50
GCACC
+
FFFFF
@51
GCACC
+
FFFFF
@52
TGACC
+
FFFFF
@53
TAACC
+
FFFFF
@54
TAACC
+
FFFFF
@55
TGACC
+
FFFFF
@56
AAACC
+
FFFFF
@57
TGACC
+
FFFFF
@58
GCACC
+
FFFFF
@59
TAACC
+
FFFFF
@60
TAACC
+
FFFFF
@61
AAACC
+
FFFFF
@62
TCACC
+
FFFFF
@63
AGACA
+
FFFFF
@64
AAACC
+
FFFFF
@65
GCACC
+
FFFFF
@66
GCACC
+
FFFFF
@67
AAACC
+
FFFFF
@68
ACACA
+
FFFFF
@69
TGACC
+
FFFFF
@70
AGACA
+
FFFFF
@71
TGACC
+
FFFFF
@72
AGACC
+
FFFFF
@73
GCACC
+
FFFFF
@74
TGACC
+
FFFFF
@75
TAACA
+
FFFFF
@76
ACACC
+
FFFFF
@77
TAACC
+
FFFFF
@78
AGACA
+
FFFFF
@79
TAACC
+
FFFFF
@80
AGACC
+
FFFFF
@81
GGACC
+
FFFFF
@82
TGACC
+
FFFFF
@83
GCACC
+
FFFFF
@84
TGACC
+
FFFFF
@85
TAACC
+
FFFFF
@86
TGACA
+
FFFFF
@87
TAACC
+
FFFFF
@88
ACACC
+
FFFFF
@89
AAACC
+
FFFFF
@90
TAACC
+
FFFFF
@91
GAACC
+
FFFFF
@92
TAACC
+
FFFFF
@93
AGACA
+
FFFFF
@94
AGACA
+
FFFFF
@95
GGACC
+
FFFFF
@96
TGACC
+
FFFFF
@97
TCACC
+
FFFFF
@98
AGACC
+
FFFFF
@99
ACACA
+
FFFFF
@100
GTACC
+
FFFFF
@101
TAACC
+
FFFFF
@102
ACACA
+
FFFFF
@103
TGACC
+
FFFFF
@104
TAACC
+
FFFFF
@105
AGACA
+
FFFFF
@106
GAACC
+
FFFFF
@107
TGACC
+
FFFFF
@108
TGACC
+
FFFFF
@109
TGACC
+
FFFFF
@110
GCACC
+
FFFFF
@111
GGACC
+
FFFFF
@112
ACACC
+
FFFFF
@113
GGACC
+
FFFFF
@114
ACACA
+
FFFFF
@115
AGACC
+
FFFFF
@116
ACACC
+
FFFFF
@117
TAACC
+
FFFFF
@118
GTACC
+
FFFFF
@119
ACACA
+
FFFFF
@120
TGACC
+
FFFFF
@121
TGACC
+
FFFFF
@122
CCACC
+
FFFFF
@123
TCACC
+
FFFFF
@124
TGACA
+
FFFFF
@125
TAACC
+
FFFFF
@126
GTACC
+
FFFFF
@127
TCACC
+
FFFFF
@128
GTACC
+
FFFFF
@129
AAACC
+
FFFFF
@130
TAACC
+
FFFFF
@131
TAACC
+
FFFFF
@132
TAACC
+
FFFFF
@133
AAACC
+
FFFFF
@134
ACATA
+
FFFFF
@135
GGACC
+
FFFFF
@136
TAACC
+
FFFFF
@137
AAACC
+
FFFFF
@138
AAACC
+
FFFFF
@139
TAACC
+
FFFFF
@140
AGACC
+
FFFFF
@141
TCACC
+
FFFFF
@142
GGACC
+
FFFFF
@143
AGACC
+
FFFFF
@144
TGACC
+
FFFFF
@145
TGAGC
+
FFFFF
@146
GCACC
+
FFFFF
@147
AGACA
+
FFFFF
@148
TGACC
+
FFFFF
@149
GGACC
+
FFFFF
@150
TCACC
+
FFFFF
@151
TGACC
+
FFFFF
@152
TAACC
+
FFFFF
@153
AAACC
+
FFFFF
@154
GAACC
+
FFFFF
@155
AAACC
+
FFFFF
@156
GGACC
+
FFFFF
@157
TAACC
+
FFFFF
@158
ATACA
+
FFFFF
@159
TCACC
+
FFFFF
@160
GCACC
+
FFFFF
@161
TAACC
+
FFFFF
@162
ACACA
+
FFFFF
@163
GTACC
+
FFFFF
@164
TGACC
+
FFFFF
@165
GTACC
+
FFFFF
@166
TGACC
+
FFFFF
@167
AGACC
+
FFFFF
@168
AGACA
+
FFFFF
@169
TAACC
+
FFFFF
@170
TAACC
+
FFFFF
@171
TCACC
+
FFFFF
@172
ACACC
+
FFFFF
@173
CGACA
+
FFFFF
@174
ACACA
+
FFFFF
@175
ACACC
+
FFFFF
@176
TAACC
+
FFFFF
@177
AAACC
+
FFFFF
@178
TGACC
+
FFFFF
@179
AAACC
+
FFFFF
@180
TAACC
+
FFFFF
@181
GGACC
+
FFFFF
@182
GGACC
+
FFFFF
@183
TAACC
+
FFFFF
@184
AGACA
+
FFFFF
@185
TCACC
+
FFFFF
@186
GCACC
+
FFFFF
@187
AAACC
+
FFFFF
@188
ACACC
+
FFFFF
@189
TGACC
+
FFFFF
@190
AAACC
+
FFFFF
@191
TGACC
+
FFFFF
@192
TGACC
+
FFFFF
@193
GCACC
+
FFFFF
@194
AAACC
+
FFFFF
@195
CCACC
+
FFFFF
@196
AAACC
+
FFFFF
@197
TGACC
+
FFFFF
@198
TGACC
+
FFFFF
@199
TAACC
+
FFFFF
@200
TGACC
+
FFFFF
@201
TGACC
+
FFFFF
@202
ACACC
+
FFFFF
@203
AGACC
+
FFFFF
@204
TAACA
+
FFFFF
@205
AGACA
+
FFFFF
@206
ACACC
+
FFFFF
@207
GCACC
+
FFFFF
@208
ACACA
+
FFFFF
@209
GGACC
+
FFFFF
@210
AGACC
+
FFFFF
@211
TAACC
+
FFFFF
@212
CAACC
+
FFFFF
@213
AGACA
+
FFFFF
@214
AGACA
+
FFFFF
@215
AGACA
+
FFFFF
@216
TCACC
+
FFFFF
@217
TGACC
+
FFFFF
@218
AGACA
+
FFFFF
@219
GGACC
+
FFFFF
@220
ACACA
+
FFFFF
@221
GGACC
+
FFFFF
@222
TGACC
+
FFFFF
@223
TGACC
+
FFFFF
@224
TGACC
+
FFFFF
@225
TCACC
+
FFFFF
@226
AAACC
+
FFFFF
@227
GCACC
+
FFFFF
@228
AGACC
+
FFFFF
@229
TGACC
+
FFFFF
@230
AGACA
+
FFFFF
@231
TCACC
+
FFFFF
@232
ACACA
+
FFFFF
@233
AGACC
+
FFFFF
@234
GTACC
+
FFFFF
@235
GGACC
+
FFFFF
@236
GTACC
+
FFFFF
@237
GCACC
+
FFFFF
@238
TCACC
+
FFFFF
@239
AGACC
+
FFFFF
@240
TCACC
+
FFFFF
@241
AGACC
+
FFFFF
@242
AGACA
+
FFFFF
@243
TAACC
+
FFFFF
@244
TAACC
+
FFFFF
@245
GGACC
+
FFFFF
@246
TAACC
+
FFFFF
@247
AAACC
+
FFFFF
@248
TGACA
+
FFFFF
@249
GCACC
+
FFFFF
@250
TGACC
+
FFFFF
@251
TAACC
+
FFFFF
@252
GCACC
+
FFFFF
@253
ACACA
+
FFFFF
@254
TCACC
+
FFFFF
@255
ACACA
+
FFFFF
@256
ACACA
+
FFFFF
@257
AGACC
+
FFFFF
@258
GGACC
+
FFFFF
@259
TAACC
+
FFFFF
@260
TGACC
+
FFFFF
@261
AAACC
+
FFFFF
@262
AAACC
+
FFFFF
@263
GTACC
+
FFFFF
@264
TGACA
+
FFFFF
@265
ACACA
+
FFFFF
@266
AGACC
+
FFFFF
@267
TGAGC
+
FFFFF
@268
GCACC
+
FFFFF
@269
GAACC
+
FFFFF
@270
TGACC
+
FFFFF
@271
TGACC
+
FFFFF
@272
GCACC
+
FFFFF
@273
GCACC
+
FFFFF
@274
AAACC
+
FFFFF
@275
TGACC
+
FFFFF
@276
CCACC
+
FFFFF
@277
TGACC
+
FFFFF
@278
GCACC
+
FFFFF
@279
GGACC
+
FFFFF
@280
AGACA
+
FFFFF
@281
GTACC
+
FFFFF
@282
AAACC
+
FFFFF
@283
TGACC
+
FFFFF
@284
GGACC
+
FFFFF
@285
TAACC
+
FFFFF
@286
AGACC
+
FFFFF
@287
AAACC
+
FFFFF
@288
ACACC
+
FFFFF
@289
TAACA
+
FFFFF
@290
TGACC
+
FFFFF
@291
TGACC
+
FFFFF
@292
TAACC
+
FFFFF
@293
GCACC
+
FFFFF
@294
TAACC
+
FFFFF
@295
GCACC
+
FFFFF
@296
TAACC
+
FFFFF
@297
TCACC
+
FFFFF
@298
GGACC
+
FFFFF
@299
AAACC
+
FFFFF
@300
TGACC
+
FFFFF
@301
GCACC
+
FFFFF
@302
TAACC
+
FFFFF
@303
AAACC
+
FFFFF
@304
TGACC
+
FFFFF
@305
AGACA
+
FFFFF
@306
AAACC
+
FFFFF
@307
TAACC
+
FFFFF
@308
GGACC
+
FFFFF
@309
ACACA
+
FFFFF
@310
AAACC
+
FFFFF
@311
TAACC
+
FFFFF
@312
ACACA
+
FFFFF
@313
AGACA
+
FFFFF
@314
TCACC
+
FFFFF
@315
TGACC
+
FFFFF
@316
ACACC
+
FFFFF
@317
TAACC
+
FFFFF
@318
TCACC
+
FFFFF
@319
TAACC
+
FFFFF
@320
GCACC
+
FFFFF
@321
TAACC
+
FFFFF
@322
ACACA
+
FFFFF
@323
AGACC
+
FFFFF
@324
TAACC
+
FFFFF
@325
AAACC
+
FFFFF
@326
TGAGC
+
FFFFF
@327
TGACC
+
FFFFF
@328
TAACC
+
FFFFF
@329
TCACC
+
FFFFF
@330
TCACC
+
FFFFF
@331
TAACA
+
FFFFF
@332
AGACA
+
FFFFF
@333
TGACC
+
FFFFF
@334
TGACC
+
FFFFF
@335
TGACC
+
FFFFF
@336
AAACC
+
FFFFF
@337
TGACC
+
FFFFF
@338
TGACC
+
FFFFF
@339
TAATC
+
FFFFF
@340
TGACC
+
FFFFF
@341
AGACA
+
FFFFF
@342
AGACC
+
FFFFF
@343
GCACC
+
FFFFF
@344
AAACC
+
FFFFF
@345
GGACC
+
FFFFF
@346
AAACC
+
FFFFF
@347
AGACC
+
FFFFF
@348
GGACC
+
FFFFF
@349
AGACA
+
FFFFF
@350
AGACA
+
FFFFF
@351
GCACC
+
FFFFF
@352
GGACC
+
FFFFF
@353
TAACC
+
FFFFF
@354
TCACC
+
FFFFF
@355
AAACC
+
FFFFF
@356
ACACA
+
FFFFF
@357
ACACA
+
FFFFF
@358
TAACC
+
FFFFF
@359
ACACA
+
FFFFF
@360
TAACC
+
FFFFF
@361
TCACC
+
FFFFF
@362
AAACC
+
FFFFF
@363
TGACC
+
FFFFF
@364
TGACC
+
FFFFF
@365
TCACC
+
FFFFF
@366
ACACA
+
FFFFF
@367
TGACC
+
FFFFF
@368
AAACA
+
FFFFF
@369
ACACA
+
FFFFF
@370
TGACC
+
FFFFF
@371
GCACC
+
FFFFF
@372
TGACC
+
FFFFF
@373
AAACC
+
FFFFF
@374
AAACC
+
FFFFF
@375
TAACC
+
FFFFF
@376
GTACC
+
FFFFF
@377
ACACA
+
FFFFF
@378
TAACC
+
FFFFF
@379
AAACC
+
FFFFF
@380
TGACC
+
FFFFF
@381
ACACC
+
FFFFF
@382
TCACC
+
FFFFF
@383
AAACC
+
FFFFF
@384
GGACC
+
FFFFF
@385
AAACC
+
FFFFF
@386
TAACC
+
FFFFF
@387
TGACC
+
FFFFF
@388
AGACC
+
FFFFF
@389
CCACC
+
FFFFF
@390
TGACC
+
FFFFF
@391
TGACC
+
FFFFF
@392
TGACC
+
FFFFF
@393
GCACC
+
FFFFF
@394
ACACC
+
FFFFF
@395
TCACC
+
FFFFF
@396
AAACC
+
FFFFF
@397
TGACC
+
FFFFF
@398
AAACC
+
FFFFF
@399
GCACC
+
FFFFF
@400
ACACC
+
FFFFF
@401
GGACC
+
FFFFF
@402
GCACC
+
FFFFF
@403
GCACC
+
FFFFF
@404
TGACC
+
FFFFF
@405
TAACC
+
FFFFF
@406
GGACC
+
FFFFF
@407
GGACC
+
FFFFF
@408
GCACC
+
FFFFF
@409
TGACC
+
FFFFF
@410
AAACC
+
FFFFF
@411
AAACC
+
FFFFF
@412
ACACA
+
FFFFF
@413
AGACA
+
FFFFF
@414
TAACC
+
FFFFF
@415
TGACC
+
FFFFF
@416
AAACC
+
FFFFF
@417
TAACC
+
FFFFF
@418
ACACA
+
FFFFF
@419
TGACC
+
FFFFF
@420
TCACC
+
FFFFF
@421
TAACC
+
FFFFF
@422
AGACA
+
FFFFF
@423
TAACC
+
FFFFF
@424
ACACA
+
FFFFF
@425
GCACC
+
FFFFF
@426
TAACC
+
FFFFF
@427
GCACC
+
FFFFF
@428
CAACC
+
FFFFF
@429
TGACC
+
FFFFF
@430
GCACC
+
FFFFF
@431
TGACA
+
FFFFF
@432
TAACC
+
FFFFF
@433
AAACC
+
FFFFF
@434
TAACC
+
FFFFF
@435
ACACC
+
FFFFF
@436
AAACC
+
FFFFF
@437
TAACC
+
FFFFF
@438
TGACC
+
FFFFF
@439
AAACC
+
FFFFF
@440
GGACC
+
FFFFF
@441
TGACC
+
FFFFF
@442
GCACC
+
FFFFF
@443
GGACC
+
FFFFF
@444
ACACC
+
FFFFF
@445
TAACC
+
FFFFF
@446
TGACC
+
FFFFF
@447
TGACC
+
FFFFF
@448
TAACC
+
FFFFF
@449
GCACC
+
FFFFF
@450
TAACC
+
FFFFF
@451
AGACA
+
FFFFF
@452
TGACC
+
FFFFF
@453
ACACA
+
FFFFF
@454
TCACC
+
FFFFF
@455
TCACC
+
FFFFF
@456
TGACC
+
FFFFF
@457
GTACC
+
FFFFF
@458
TAACC
+
FFFFF
@459
AAACC
+
FFFFF
@460
AGACA
+
FFFFF
@461
AGACA
+
FFFFF
@462
TGACC
+
FFFFF
@463
TGACC
+
FFFFF
@464
TGACC
+
FFFFF
@465
TGACC
+
FFFFF
@466
TGACC
+
FFFFF
@467
ACACC
+
FFFFF
@468
GCACC
+
FFFFF
@469
TGACC
+
FFFFF
@470
AGACC
+
FFFFF
@471
TAACC
+
FFFFF
@472
TGACC
+
FFFFF
@473
AAACC
+
FFFFF
@474
TCACC
+
FFFFF
@475
AGACC
+
FFFFF
@476
AGACC
+
FFFFF
@477
TGACC
+
FFFFF
@478
ACACC
+
FFFFF
@479
TGACC
+
FFFFF
@480
GGACC
+
FFFFF
@481
TAACC
+
FFFFF
@482
GCACC
+
FFFFF
@483
AAACC
+
FFFFF
@484
AAACC
+
FFFFF
@485
TAACC
+
FFFFF
@486
TCACC
+
FFFFF
@487
ACACA
+
FFFFF
@488
AAACA
+
FFFFF
@489
GTACC
+
FFFFF
@490
TAACC
+
FFFFF
@491
GCACC
+
FFFFF
@492
ACACA
+
FFFFF
@493
ACACA
+
FFFFF
@494
AAACC
+
FFFFF
@495
TGACC
+
FFFFF
@496
GGACC
+
FFFFF
@497
TAACC
+
FFFFF
@498
AAACC
+
FFFFF
@499
TAACC
+
FFFFF
@500
TAACC
+
FFFFF
@501
TAACC
+
FFFFF
@502
GTACC
+
FFFFF
@503
AGACC
+
FFFFF
@504
ACACA
+
FFFFF
@505
AAACC
+
FFFFF
@506
GCACC
+
FFFFF
@507
CCACC
+
FFFFF
@508
AGACA
+
FFFFF
@509
TGACC
+
FFFFF
@510
AAACC
+
FFFFF
@511
AGACA
+
FFFFF
@512
TAACC
+
FFFFF
@513
TGACC
+
FFFFF
@514
TAACA
+
FFFFF
@515
TAACC
+
FFFFF
@516
GAACC
+
FFFFF
@517
AAACC
+
FFFFF
@518
TCACC
+
FFFFF
@519
GGACC
+
FFFFF
@520
TGACC
+
FFFFF
@521
ACACA
+
FFFFF
@522
GTACC
+
FFFFF
@523
GGACC
+
FFFFF
@524
ACACC
+
FFFFF
@525
AAACC
+
FFFFF
@526
AGACA
+
FFFFF
@527
TGACC
+
FFFFF
@528
TAACC
+
FFFFF
@529
AGACC
+
FFFFF
@530
ACACC
+
FFFFF
@531
ACACA
+
FFFFF
@532
GCACC
+
FFFFF
@533
TAACC
+
FFFFF
@534
ACACA
+
FFFFF
@535
TGACC
+
FFFFF
@536
AGACC
+
FFFFF
@537
ACACC
+
FFFFF
@538
TAACC
+
FFFFF
@539
AGACA
+
FFFFF
@540
GGACC
+
FFFFF
@541
TAACC
+
FFFFF
@542
ACACC
+
FFFFF
@543
TGACC
+
FFFFF
@544
TGACC
+
FFFFF
@545
TGACC
+
FFFFF
@546
ACACC
+
FFFFF
@547
AAACC
+
FFFFF
@548
ACACA
+
FFFFF
@549
GCACC
+
FFFFF
@550
AAACC
+
FFFFF
@551
TGACC
+
FFFFF
@552
TGACC
+
FFFFF
@553
TGACC
+
FFFFF
@554
TGACC
+
FFFFF
@555
TGACC
+
FFFFF
@556
AAACC
+
FFFFF
@557
CCACC
+
FFFFF
@558
AAACC
+
FFFFF
@559
TGACC
+
FFFFF
@560
GCACC
+
FFFFF
@561
GCACC
+
FFFFF
@562
ACACA
+
FFFFF
@563
GGACC
+
FFFFF
@564
GCACC
+
FFFFF
@565
TGACC
+
FFFFF
@566
AGACA
+
FFFFF
@567
AGACA
+
FFFFF
@568
TAACC
+
FFFFF
@569
AAACC
+
FFFFF
@570
TAACC
+
FFFFF
@571
TAACC
+
FFFFF
@572
TAACC
+
FFFFF
@573
AAACC
+
FFFFF
@574
AAACC
+
FFFFF
@575
AGACC
+
FFFFF
@576
TAACC
+
FFFFF
@577
TAACC
+
FFFFF
@578
GGACC
+
FFFFF
@579
TGACC
+
FFFFF
@580
TGACC
+
FFFFF
@581
ACACA
+
FFFFF
@582
ACACA
+
FFFFF
@583
ACACA
+
FFFFF
@584
AAACC
+
FFFFF
@585
TGACC
+
FFFFF
@586
TGACC
+
FFFFF
@587
TAACC
+
FFFFF
@588
TGACC
+
FFFFF
@589
AAACC
+
FFFFF
@590
TAACC
+
FFFFF
@591
ACACA
+
FFFFF
@592
TGACC
+
FFFFF
@593
TAACC
+
FFFFF
@594
AAACC
+
FFFFF
@595
TGACA
+
FFFFF
@596
TGACC
+
FFFFF
@597
TAACC
+
FFFFF
@598
GCACC
+
FFFFF
@599
AAACC
+
FFFFF
@600
TCACC
+
FFFFF
@601
TGACC
+
FFFFF
@602
ACACC
+
FFFFF
@603
TGACC
+
FFFFF
@604
AGACC
+
FFFFF
@605
GGACC
+
FFFFF
@606
AAACA
+
FFFFF
@607
TGACA
+
FFFFF
@608
AGACA
+
FFFFF
@609
TAACC
+
FFFFF
@610
TGACC
+
FFFFF
@611
AAACC
+
FFFFF
@612
TAACC
+
FFFFF
@613
AAACC
+
FFFFF
@614
TAACC
+
FFFFF
@615
TCACC
+
FFFFF
@616
TAACC
+
FFFFF
@617
ACACC
+
FFFFF
@618
CGACA
+
FFFFF
@619
AAACA
+
FFFFF
@620
AAACA
+
FFFFF
@621
GGACC
+
FFFFF
@622
GCACC
+
FFFFF
@623
AGACA
+
FFFFF
@624
GGACC
+
FFFFF
@625
TAACC
+
FFFFF
@626
TGACC
+
FFFFF
@627
ACACC
+
FFFFF
@628
TAACC
+
FFFFF
@629
AAACC
+
FFFFF
@630
TAACC
+
FFFFF
@631
ACACC
+
FFFFF
@632
ACACC
+
FFFFF
@633
ACACC
+
FFFFF
@634
AAACC
+
FFFFF
@635
AAACC
+
FFFFF
@636
AAACC
+
FFFFF
@637
TCACC
+
FFFFF
@638
TAACC
+
FFFFF
@639
ACACA
+
FFFFF
@640
AGACA
+
FFFFF
@641
TCACC
+
FFFFF
@642
GCACC
+
FFFFF
@643
GCACC
+
FFFFF
@644
GGACC
+
FFFFF
@645
AGACC
+
FFFFF
@646
AGACC
+
FFFFF
@647
ACACA
+
FFFFF
@648
TCACC
+
FFFFF
@649
AAACC
+
FFFFF
@650
GGACC
+
FFFFF
@651
TAACC
+
FFFFF
@652
GGACC
+
FFFFF
@653
AAACC
+
FFFFF
@654
GGACC
+
FFFFF
@655
TGACC
+
FFFFF
@656
TAACC
+
FFFFF
@657
TAACC
+
FFFFF
@658
AGACA
+
FFFFF
@659
TGACC
+
FFFFF
@660
TGACC
+
FFFFF
@661
TAACC
+
FFFFF
@662
AAACC
+
FFFFF
@663
AGACC
+
FFFFF
@664
TAACC
+
FFFFF
@665
ACACC
+
FFFFF
@666
ACACA
+
FFFFF
@667
TGACA
+
FFFFF
@668
ACACA
+
FFFFF
@669
TCACC
+
FFFFF
@670
AAACC
+
FFFFF
@671
TGACC
+
FFFFF
@672
AGACC
+
FFFFF
@673
AGACA
+
FFFFF
@674
CCACC
+
FFFFF
@675
ACACA
+
FFFFF
@676
ACACC
+
FFFFF
@677
AGACA
+
FFFFF
@678
TCACC
+
FFFFF
@679
TAACC
+
FFFFF
@680
AAACC
+
FFFFF
@681
AGACA
+
FFFFF
@682
TAACC
+
FFFFF
@683
AAACC
+
FFFFF
@684
ACACC
+
FFFFF
@685
GCACC
+
FFFFF
@686
ACACA
+
FFFFF
@687
TCACC
+
FFFFF
@688
TAACC
+
FFFFF
@689
AGACA
+
FFFFF
@690
TCACC
+
FFFFF
@691
ACACC
+
FFFFF
@692
ACACA
+
FFFFF
@693
TGACC
+
FFFFF
@694
TAACC
+
FFFFF
@695
AGACA
+
FFFFF
@696
AAACC
+
FFFFF
@697
TCACC
+
FFFFF
@698
GCACC
+
FFFFF
@699
TAACC
+
FFFFF
@700
TAACC
+
FFFFF
@701
AAACC
+
FFFFF
@702
AAACC
+
FFFFF
@703
GCACC
+
FFFFF
@704
TAACA
+
FFFFF
@705
TCACC
+
FFFFF
@706
AAACC
+
FFFFF
@707
TCACC
+
FFFFF
@708
GTACC
+
FFFFF
@709
CAACC
+
FFFFF
@710
GCACC
+
FFFFF
@711
ACACA
+
FFFFF
@712
AAACC
+
FFFFF
@713
TAACC
+
FFFFF
@714
TCACC
+
FFFFF
@715
GGACC
+
FFFFF
@716
ACACA
+
FFFFF
@717
TAACC
+
FFFFF
@718
GGACC
+
FFFFF
@719
TAACC
+
FFFFF
@720
AGACC
+
FFFFF
@721
TAACC
+
FFFFF
@722
TGACC
+
FFFFF
@723
TAACC
+
FFFFF
@724
ACACA
+
FFFFF
@725
TAACC
+
FFFFF
@726
ACACA
+
FFFFF
@727
TGACC
+
FFFFF
@728
ACACC
+
FFFFF
@729
GTACC
+
FFFFF
@730
TCACC
+
FFFFF
@731
TAACC
+
FFFFF
@732
TCACC
+
FFFFF
@733
TGACC
+
FFFFF
@734
TGACC
+
FFFFF
@735
GGACC
+
FFFFF
@736
TAACC
+
FFFFF
@737
TAACC
+
FFFFF
@738
TGACC
+
FFFFF
@739
TCACC
+
FFFFF
@740
TAACC
+
FFFFF
@741
TGACC
+
FFFFF
@742
TAACC
+
FFFFF
@743
GGACC
+
FFFFF
@744
TAACC
+
FFFFF
@745
AGACA
+
FFFFF
@746
TGACC
+
FFFFF
@747
TAACC
+
FFFFF
@748
GCACC
+
FFFFF
@749
TGACC
+
FFFFF
@750
TGACC
+
FFFFF
@751
ACACA
+
FFFFF
@752
TCACC
+
FFFFF
@753
TCACC
+
FFFFF
@754
TAACC
+
FFFFF
@755
ACACA
+
FFFFF
@756
TCATC
+
FFFFF
@757
TGACC
+
FFFFF
@758
TGAGC
+
FFFFF
@759
GCACC
+
FFFFF
@760
ACACA
+
FFFFF
@761
TGACA
+
FFFFF
@762
GCACC
+
FFFFF
@763
TAACC
+
FFFFF
@764
AAACC
+
FFFFF
@765
TGACC
+
FFFFF
@766
TGACC
+
FFFFF
@767
TAACC
+
FFFFF
@768
TGACC
+
FFFFF
@769
AAACC
+
FFFFF
@770
TGACC
+
FFFFF
@771
TCACC
+
FFFFF
@772
AAACC
+
FFFFF
@773
AGACA
+
FFFFF
@774
ACACC
+
FFFFF
@775
AAACC
+
FFFFF
@776
GGACC
+
FFFFF
@777
TAACC
+
FFFFF
@778
TCACC
+
FFFFF
@779
TGACC
+
FFFFF
@780
AAACC
+
FFFFF
@781
TAACC
+
FFFFF
@782
ACACC
+
FFFFF
@783
GGACC
+
FFFFF
@784
TGACC
+
FFFFF
@785
GCACC
+
FFFFF
@786
ACACA
+
FFFFF
@787
TAACC
+
FFFFF
@788
TAACC
+
FFFFF
@789
GAACC
+
FFFFF
@790
TAACC
+
FFFFF
@791
AAACC
+
FFFFF
@792
TAACC
+
FFFFF
@793
TGACC
+
FFFFF
@794
ACACA
+
FFFFF
@795
TGACC
+
FFFFF
@796
AAACC
+
FFFFF
@797
TGACC
+
FFFFF
@798
TGACC
+
FFFFF
@799
AGACA
+
FFFFF
@800
TGACC
+
FFFFF
@801
GCACC
+
FFFFF
@802
AGACA
+
FFFFF
@803
AAACC
+
FFFFF
@804
TAACC
+
FFFFF
@805
TAACC
+
FFFFF
@806
AGACC
+
FFFFF
@807
AAACC
+
FFFFF
@808
TGACC
+
FFFFF
@809
TGACC
+
FFFFF
@810
TAACC
+
FFFFF
@811
TGACA
+
FFFFF
@812
TAACC
+
FFFFF
@813
CGACC
+
FFFFF
@814
TGACC
+
FFFFF
@815
TAACC
+
FFFFF
@816
TGACC
+
FFFFF
@817
TGACC
+
FFFFF
@818
ACACA
+
FFFFF
@819
AGACC
+
FFFFF
@820
TGACC
+
FFFFF
@821
AGACC
+
FFFFF
@822
TCACC
+
FFFFF
@823
TGACC
+
FFFFF
@824
AAACC
+
FFFFF
@825
TGACC
+
FFFFF
@826
TGACC
+
FFFFF
@827
GTACC
+
FFFFF
@828
TCACC
+
FFFFF
@829
GGACC
+
FFFFF
@830
TAACC
+
FFFFF
@831
AGACA
+
FFFFF
@832
ACACA
+
FFFFF
@833
AAACC
+
FFFFF
@834
GTACC
+
FFFFF
@835
GTACC
+
FFFFF
@836
AGACA
+
FFFFF
@837
AGACC
+
FFFFF
@838
TCACC
+
FFFFF
@839
ACACA
+
FFFFF
@840
TCACC
+
FFFFF
@841
AGACA
+
FFFFF
@842
ACACA
+
FFFFF
@843
TAACC
+
FFFFF
@844
TGACC
+
FFFFF
@845
GCACC
+
FFFFF
@846
TAACC
+
FFFFF
@847
ACACC
+
FFFFF
@848
TAACC
+
FFFFF
@849
TGAGC
+
FFFFF
@850
AGACA
+
FFFFF
@851
TAACC
+
FFFFF
@852
TGACC
+
FFFFF
@853
AGACA
+
FFFFF
@854
TGACC
+
FFFFF
@855
GCACC
+
FFFFF
@856
ACACA
+
FFFFF
@857
GCACC
+
FFFFF
@858
ACACC
+
FFFFF
@859
ACACA
+
FFFFF
@860
AGACA
+
FFFFF
@861
GGACC
+
FFFFF
@862
TGACC
+
FFFFF
@863
AGACA
+
FFFFF
@864
TGACC
+
FFFFF
@865
TGACC
+
FFFFF
@866
TGACC
+
FFFFF
@867
GCACC
+
FFFFF
@868
GCACC
+
FFFFF
@869
TGACA
+
FFFFF
@870
GGACC
+
FFFFF
@871
TCACC
+
FFFFF
@872
AAACC
+
FFFFF
@873
AGACC
+
FFFFF
@874
GGACC
+
FFFFF
@875
TAACC
+
FFFFF
@876
CAACC
+
FFFFF
@877
GGACC
+
FFFFF
@878
TGACA
+
FFFFF
@879
AGACA
+
FFFFF
@880
ACACA
+
FFFFF
@881
TGACC
+
FFFFF
@882
AGACC
+
FFFFF
@883
TAATC
+
FFFFF
@884
AGACA
+
FFFFF
@885
ACACC
+
FFFFF
@886
TAACC
+
FFFFF
@887
GCACC
+
FFFFF
@888
AAACC
+
FFFFF
@889
TGACC
+
FFFFF
@890
ACACC
+
FFFFF
@891
TCACC
+
FFFFF
@892
GCACC
+
FFFFF
@893
TAACC
+
FFFFF
@894
TGACC
+
FFFFF
@895
AGACA
+
FFFFF
@896
TAACC
+
FFFFF
@897
TAACC
+
FFFFF
@898
GGACC
+
FFFFF
@899
ACACA
+
FFFFF
@900
TGACC
+
FFFFF
@901
TAACA
+
FFFFF
@902
TCACC
+
FFFFF
@903
TGACC
+
FFFFF
@904
TGACC
+
FFFFF
@905
TAACC
+
FFFFF
@906
TAACC
+
FFFFF
@907
TAACC
+
FFFFF
@908
ACACA
+
FFFFF
@909
AAACC
+
FFFFF
@910
ACACA
+
FFFFF
@911
GCACC
+
FFFFF
@912
GGACC
+
FFFFF
@913
ACACA
+
FFFFF
@914
ACACC
+
FFFFF
@915
ACACA
+
FFFFF
@916
AAACC
+
FFFFF
@917
GCACC
+
FFFFF
@918
AAACC
+
FFFFF
@919
TCACC
+
FFFFF
@920
ACACA
+
FFFFF
@921
AAACC
+
FFFFF
@922
ACACA
+
FFFFF
@923
TAACC
+
FFFFF
@924
TAACC
+
FFFFF
@925
AAACC
+
FFFFF
@926
TCACC
+
FFFFF
@927
GGACC
+
FFFFF
@928
TAACC
+
FFFFF
@929
GCACC
+
FFFFF
@930
AAACC
+
FFFFF
@931
TCACC
+
FFFFF
@932
ACACA
+
FFFFF
@933
ACACA
+
FFFFF
@934
GTACC
+
FFFFF
@935
TGACC
+
FFFFF
@936
TGACC
+
FFFFF
@937
GGACC
+
FFFFF
@938
ACACC
+
FFFFF
@939
TGACC
+
FFFFF
@940
GCACC
+
FFFFF
@941
GCACC
+
FFFFF
@942
CAACC
+
FFFFF
@943
TAACC
+
FFFFF
@944
ACACA
+
FFFFF
@945
AAACC
+
FFFFF
@946
TAACC
+
FFFFF
@947
TGACC
+
FFFFF
@948
TAACC
+
FFFFF
@949
AAACC
+
FFFFF
@950
AAACC
+
FFFFF
@951
AAACC
+
FFFFF
@952
AAACC
+
FFFFF
@953
GTACC
+
FFFFF
@954
AAACC
+
FFFFF
@955
CGACA
+
FFFFF
@956
TGACC
+
FFFFF
@957
TAACC
+
FFFFF
@958
AAACC
+
FFFFF
@959
AGACC
+
FFFFF
@960
GGACC
+
FFFFF
@961
TAACC
+
FFFFF
@962
TAACC
+
FFFFF
@963
GGACC
+
FFFFF
@964
ACACA
+
FFFFF
@965
TAACC
+
FFFFF
@966
TGACC
+
FFFFF
@967
AAACC
+
FFFFF
@968
AAACC
+
FFFFF
@969
GTACC
+
FFFFF
@970
AGACA
+
FFFFF
@971
AAACC
+
FFFFF
@972
AGACA
+
FFFFF
@973
GGACC
+
FFFFF
@974
GCACC
+
FFFFF
@975
AAACC
+
FFFFF
@976
TAACC
+
FFFFF
@977
GGACC
+
FFFFF
@978
TGACC
+
FFFFF
@979
AAACC
+
FFFFF
@980
AGACA
+
FFFFF
@981
AGACA
+
FFFFF
@982
TCACC
+
FFFFF
@983
TGACC
+
FFFFF
@984
GGACC
+
FFFFF
@985
AAACC
+
FFFFF
@986
TGACC
+
FFFFF
@987
TGACC
+
FFFFF
@988
ACACA
+
FFFFF
@989
TGACC
+
FFFFF
@990
TAATC
+
FFFFF
@991
AAACC
+
FFFFF
@992
AGACA
+
FFFFF
@993
TGACC
+
FFFFF
@994
ACACA
+
FFFFF
@995
ACACC
+
FFFFF
@996
TGACA
+
FFFFF
@997
ACACA
+
FFFFF
@998
ACACA
+
FFFFF
@999
TAACC
+
FFFFF
@1000
AGACA
+
FFFFF
@1001
ACACA
+
FFFFF
@1002
ACACC
+
FFFFF
@1003
TAACA
+
FFFFF
@1004
TGACC
+
FFFFF
@1005
TAACC
+
FFFFF
@1006
AGACC
+
FFFFF
@1007
TCACC
+
FFFFF
@1008
GCACC
+
FFFFF
@1009
TAACC
+
FFFFF
@1010
GGACC
+
FFFFF
@1011
CGACC
+
FFFFF
@1012
GGACC
+
FFFFF
@1013
GGACC
+
FFFFF
@1014
TGACC
+
FFFFF
@1015
TAACC
+
FFFFF
@1016
TGACC
+
FFFFF
@1017
ACACC
+
FFFFF
@1018
AAACC
+
FFFFF
@1019
TAACC
+
FFFFF
@1020
TGACC
+
FFFFF
@1021
ACACC
+
FFFFF
@1022
AGACC
+
FFFFF
@1023
TAACC
+
FFFFF
@1024
AAACC
+
FFFFF
@1025
AGACC
+
FFFFF
@1026
TGACC
+
FFFFF
@1027
AGACC
+
FFFFF
@1028
GCACC
+
FFFFF
@1029
AAACC
+
FFFFF
@1030
ACACA
+
FFFFF
@1031
ACACA
+
FFFFF
@1032
AGACC
+
FFFFF
@1033
ACACC
+
FFFFF
@1034
TCACC
+
FFFFF
@1035
TAACC
+
FFFFF
@1036
AAACC
+
FFFFF
@1037
GAACC
+
FFFFF
@1038
AAACC
+
FFFFF
@1039
AGACA
+
FFFFF
@1040
ACACC
+
FFFFF
@1041
AAACC
+
FFFFF
@1042
AGACC
+
FFFFF
@1043
TAATC
+
FFFFF
@1044
TGACC
+
FFFFF
@1045
ACACC
+
FFFFF
@1046
GGACC
+
FFFFF
@1047
GCACC
+
FFFFF
@1048
AGACA
+
FFFFF
@1049
TAACA
+
FFFFF
@1050
GAACC
+
FFFFF
@1051
TGACC
+
FFFFF
@1052
AAACC
+
FFFFF
@1053
ACACA
+
FFFFF
@1054
ACACA
+
FFFFF
@1055
AGACC
+
FFFFF
@1056
AGACA
+
FFFFF
@1057
TGACC
+
FFFFF
@1058
ACACC
+
FFFFF
@1059
TAACA
+
FFFFF
@1060
AGACA
+
FFFFF
@1061
TAACC
+
FFFFF
@1062
AGACA
+
FFFFF
@1063
TAACC
+
FFFFF
@1064
AGACC
+
FFFFF
@1065
TAATC
+
FFFFF
@1066
AGACC
+
FFFFF
@1067
CGACA
+
FFFFF
@1068
AGACA
+
FFFFF
@1069
ACACC
+
FFFFF
@1070
GTACC
+
FFFFF
@1071
TAACC
+
FFFFF
@1072
TAACC
+
FFFFF
@1073
TGACA
+
FFFFF
@1074
TAACC
+
FFFFF
@1075
AGACC
+
FFFFF
@1076
AGACC
+
FFFFF
@1077
ACACA
+
FFFFF
@1078
TCACC
+
FFFFF
@1079
TAACC
+
FFFFF
@1080
TGACC
+
FFFFF
@1081
ACACA
+
FFFFF
@1082
GGACC
+
FFFFF
@1083
TGACC
+
FFFFF
@1084
TCACC
+
FFFFF
@1085
ACACA
+
FFFFF
@1086
GGACC
+
FFFFF
@1087
GGACC
+
FFFFF
@1088
TGAGC
+
FFFFF
@1089
AAACC
+
FFFFF
@1090
TGACC
+
FFFFF
@1091
GGACC
+
FFFFF
@1092
GGACC
+
FFFFF
@1093
GTACC
+
FFFFF
@1094
TGACC
+
FFFFF
@1095
AGACA
+
FFFFF
@1096
TAACC
+
FFFFF
@1097
TTACC
+
FFFFF
@1098
GCACC
+
FFFFF
@1099
TGACC
+
FFFFF
@1100
ACACA
+
FFFFF
@1101
TGACC
+
FFFFF
@1102
TGACC
+
FFFFF
@1103
GCACC
+
FFFFF
@1104
TCACC
+
FFFFF
@1105
TAACA
+
FFFFF
@1106
GCACC
+
FFFFF
@1107
GTACC
+
FFFFF
@1108
TGACA
+
FFFFF
@1109
AAACA
+
FFFFF
@1110
TAACC
+
FFFFF
@1111
GTACC
+
FFFFF
@1112
ACACC
+
FFFFF
@1113
TAACC
+
FFFFF
@1114
AGACA
+
FFFFF
@1115
TCACC
+
FFFFF
@1116
AGACA
+
FFFFF
@1117
ACACC
+
FFFFF
@1118
TGACC
+
FFFFF
@1119
GGACC
+
FFFFF
@1120
TAACC
+
FFFFF
@1121
GTACC
+
FFFFF
@1122
GAACC
+
FFFFF
@1123
TGACC
+
FFFFF
@1124
TAACC
+
FFFFF
@1125
ACACA
+
FFFFF
@1126
AGACC
+
FFFFF
@1127
TGACC
+
FFFFF
@1128
TAACC
+
FFFFF
@1129
TAACC
+
FFFFF
@1130
TGACC
+
FFFFF
@1131
TAACC
+
FFFFF
@1132
GGACC
+
FFFFF
@1133
ACACA
+
FFFFF
@1134
AGACA
+
FFFFF
@1135
TGACC
+
FFFFF
@1136
ACACC
+
FFFFF
@1137
ACACA
+
FFFFF
@1138
ACACA
+
FFFFF
@1139
GTACC
+
FFFFF
@1140
TGACC
+
FFFFF
@1141
GTACC
+
FFFFF
@1142
ACACA
+
FFFFF
@1143
ACACA
+
FFFFF
@1144
GCACC
+
FFFFF
@1145
AGACC
+
FFFFF
@1146
GCACC
+
FFFFF
@1147
GCACC
+
FFFFF
@1148
GTACC
+
FFFFF
@1149
GGACC
+
FFFFF
@1150
TCACC
+
FFFFF
@1151
TGACC
+
FFFFF
@1152
AAACC
+
FFFFF
@1153
ACACA
+
FFFFF
@1154
AAACC
+
FFFFF
@1155
GGACC
+
FFFFF
@1156
GTACC
+
FFFFF
@1157
GCACC
+
FFFFF
@1158
AGACA
+
FFFFF
@1159
AAACC
+
FFFFF
@1160
GCACC
+
FFFFF
@1161
TGACC
+
FFFFF
@1162
TGACC
+
FFFFF
@1163
TAACC
+
FFFFF
@1164
AGACC
+
FFFFF
@1165
ACACA
+
FFFFF
@1166
TGACC
+
FFFFF
@1167
AAACC
+
FFFFF
@1168
ACACC
+
FFFFF
@1169
ACACC
+
FFFFF
@1170
TAACC
+
FFFFF
@1171
TGACC
+
FFFFF
@1172
TGACC
+
FFFFF
@1173
AGACA
+
FFFFF
@1174
TAACC
+
FFFFF
@1175
ACACA
+
FFFFF
@1176
TCACC
+
FFFFF
@1177
AGACC
+
FFFFF
@1178
ACACC
+
FFFFF
@1179
AAACC
+
FFFFF
@1180
TCACC
+
FFFFF
@1181
AGACA
+
FFFFF
@1182
TGACC
+
FFFFF
@1183
TAACC
+
FFFFF
@1184
AAACC
+
FFFFF
@1185
TAACC
+
FFFFF
@1186
TAACC
+
FFFFF
@1187
TGACC
+
FFFFF
@1188
ACACC
+
FFFFF
@1189
AAACC
+
FFFFF
@1190
TAACC
+
FFFFF
@1191
TGACC
+
FFFFF
@1192
TAACC
+
FFFFF
@1193
TGACC
+
FFFFF
@1194
TAACC
+
FFFFF
@1195
TAACC
+
FFFFF
@1196
AAACC
+
FFFFF
@1197
GTACC
+
FFFFF
@1198
GTACC
+
FFFFF
@1199
GCACC
+
FFFFF
@1200
GCACC
+
FFFFF
@1201
ACACC
+
FFFFF
@1202
GCACC
+
FFFFF
@1203
ACACC
+
FFFFF
@1204
TAACC
+
FFFFF
@1205
GCACC
+
FFFFF
@1206
GCACC
+
FFFFF
@1207
TCACC
+
FFFFF
@1208
TAACC
+
FFFFF
@1209
GCACC
+
FFFFF
@1210
TCACC
+
FFFFF
@1211
GTACC
+
FFFFF
@1212
TAACC
+
FFFFF
@1213
GTACC
+
FFFFF
@1214
TGACC
+
FFFFF
@1215
ACACA
+
FFFFF
@1216
GTACC
+
FFFFF
@1217
GGACC
+
FFFFF
@1218
CCACC
+
FFFFF
@1219
ACACC
+
FFFFF
@1220
GCACC
+
FFFFF
@1221
TGACC
+
FFFFF
@1222
AGACA
+
FFFFF
@1223
CCACC
+
FFFFF
@1224
AGACA
+
FFFFF
@1225
ACACA
+
FFFFF
@1226
GGACC
+
FFFFF
@1227
GTACC
+
FFFFF
@1228
AGACC
+
FFFFF
@1229
ACACC
+
FFFFF
@1230
AAACC
+
FFFFF
@1231
AAACC
+
FFFFF
@1232
ACACA
+
FFFFF
@1233
GTACC
+
FFFFF
@1234
ACACA
+
FFFFF
@1235
AAACC
+
FFFFF
@1236
GCACC
+
FFFFF
@1237
AGACA
+
FFFFF
@1238
TAACC
+
FFFFF
@1239
ACACA
+
FFFFF
@1240
TGACC
+
FFFFF
@1241
TAACC
+
FFFFF
@1242
ACACA
+
FFFFF
@1243
TAACC
+
FFFFF
@1244
TCACC
+
FFFFF
@1245
TGACC
+
FFFFF
@1246
GCACC
+
FFFFF
@1247
TGACC
+
FFFFF
@1248
AAACA
+
FFFFF
@1249
AGACC
+
FFFFF
@1250
AAACC
+
FFFFF
@1251
AAACC
+
FFFFF
@1252
TAACC
+
FFFFF
@1253
TCACC
+
FFFFF
@1254
ACACA
+
FFFFF
@1255
TAACC
+
FFFFF
@1256
ACACC
+
FFFFF
@1257
TAACC
+
FFFFF
@1258
TGACC
+
FFFFF
@1259
TCACC
+
FFFFF
@1260
AGACC
+
FFFFF
@1261
GCACC
+
FFFFF
@1262
TCACC
+
FFFFF
@1263
TAACC
+
FFFFF
@1264
TGACC
+
FFFFF
@1265
TAACC
+
FFFFF
@1266
TGACC
+
FFFFF
@1267
TAACC
+
FFFFF
@1268
ACACA
+
FFFFF
@1269
AGACA
+
FFFFF
@1270
TAACC
+
FFFFF
@1271
TGACC
+
FFFFF
@1272
TGACC
+
FFFFF
@1273
TAACC
+
FFFFF
@1274
ACACC
+
FFFFF
@1275
AAACA
+
FFFFF
@1276
ACACA
+
FFFFF
@1277
TCACC
+
FFFFF
@1278
TGACC
+
FFFFF
@1279
AGACC
+
FFFFF
@1280
TAACC
+
FFFFF
@1281
TGACC
+
FFFFF
@1282
AAACC
+
FFFFF
@1283
AGACC
+
FFFFF
@1284
TAACA
+
FFFFF
@1285
ACACA
+
FFFFF
@1286
TAACC
+
FFFFF
@1287
GGACC
+
FFFFF
@1288
AGACC
+
FFFFF
@1289
AGACC
+
FFFFF
@1290
TGACC
+
FFFFF
@1291
GCACC
+
FFFFF
@1292
TAACC
+
FFFFF
@1293
AGACA
+
FFFFF
@1294
AGACC
+
FFFFF
@1295
TGACC
+
FFFFF
@1296
GGACC
+
FFFFF
@1297
GTACC
+
FFFFF
@1298
AAACC
+
FFFFF
@1299
TGACC
+
FFFFF
@1300
TAACC
+
FFFFF
@1301
TAACC
+
FFFFF
@1302
TGACC
+
FFFFF
@1303
TGACA
+
FFFFF
@1304
ACACC
+
FFFFF
@1305
TGACC
+
FFFFF
@1306
TAACC
+
FFFFF
@1307
TAACC
+
FFFFF
@1308
TAACC
+
FFFFF
@1309
AAACC
+
FFFFF
@1310
TAACC
+
FFFFF
@1311
GCACC
+
FFFFF
@1312
GCACC
+
FFFFF
@1313
TGACC
+
FFFFF
@1314
TGACC
+
FFFFF
@1315
TGACC
+
FFFFF
@1316
CAACC
+
FFFFF
@1317
AGACA
+
FFFFF
@1318
TGACC
+
FFFFF
@1319
ACACC
+
FFFFF
@1320
AGACA
+
FFFFF
@1321
TGACC
+
FFFFF
@1322
CAACC
+
FFFFF
@1323
ACACA
+
FFFFF
@1324
ACACA
+
FFFFF
@1325
AGACA
+
FFFFF
@1326
GCACC
+
FFFFF
@1327
TCACC
+
FFFFF
@1328
TAACC
+
FFFFF
@1329
TAACC
+
FFFFF
@1330
TAACC
+
FFFFF
@1331
AAACC
+
FFFFF
@1332
TAACC
+
FFFFF
@1333
AAACC
+
FFFFF
@1334
AAACA
+
FFFFF
@1335
TGACC
+
FFFFF
@1336
ACACC
+
FFFFF
@1337
ACACA
+
FFFFF
@1338
AGACC
+
FFFFF
@1339
AAACC
+
FFFFF
@1340
TAACC
+
FFFFF
@1341
ACACC
+
FFFFF
@1342
ACACC
+
FFFFF
@1343
ACACC
+
FFFFF
@1344
ACACC
+
FFFFF
@1345
GGACC
+
FFFFF
@1346
GTACC
+
FFFFF
@1347
AAACC
+
FFFFF
@1348
AGACC
+
FFFFF
@1349
AGACA
+
FFFFF
@1350
ACACC
+
FFFFF
@1351
GAACC
+
FFFFF
@1352
TAACC
+
FFFFF
@1353
TCACC
+
FFFFF
@1354
GCACC
+
FFFFF
@1355
ACACA
+
FFFFF
@1356
TAACC
+
FFFFF
@1357
ACACA
+
FFFFF
@1358
AGACA
+
FFFFF
@1359
TAACC
+
FFFFF
@1360
TGACC
+
FFFFF
@1361
ACACA
+
FFFFF
@1362
AGACC
+
FFFFF
@1363
TGACC
+
FFFFF
@1364
TGACC
+
FFFFF
@1365
GGACC
+
FFFFF
@1366
AAACC
+
FFFFF
@1367
GTACC
+
FFFFF
@1368
TGACC
+
FFFFF
@1369
TGACC
+
FFFFF
@1370
TAACC
+
FFFFF
@1371
TAACC
+
FFFFF
@1372
AAACC
+
FFFFF
@1373
TCACC
+
FFFFF
@1374
TCACC
+
FFFFF
@1375
GCACC
+
FFFFF
@1376
TGACC
+
FFFFF
@1377
AGACA
+
FFFFF
@1378
TAACC
+
FFFFF
@1379
TAACC
+
FFFFF
@1380
AAACC
+
FFFFF
@1381
GAACC
+
FFFFF
@1382
AGACA
+
FFFFF
@1383
AAACC
+
FFFFF
@1384
TAACC
+
FFFFF
@1385
GGACC
+
FFFFF
@1386
GCACC
+
FFFFF
@1387
ACACA
+
FFFFF
@1388
TAACC
+
FFFFF
@1389
TAACC
+
FFFFF
@1390
CGACC
+
FFFFF
@1391
ACACA
+
FFFFF
@1392
AGACA
+
FFFFF
@1393
ACACA
+
FFFFF
@1394
TAACC
+
FFFFF
@1395
TAACC
+
FFFFF
@1396
AGACA
+
FFFFF
@1397
TCACC
+
FFFFF
@1398
GCACC
+
FFFFF
@1399
ACACC
+
FFFFF
@1400
ACACC
+
FFFFF
@1401
AGACA
+
FFFFF
@1402
GCACC
+
FFFFF
@1403
TCACC
+
FFFFF
@1404
TAACC
+
FFFFF
@1405
AAACC
+
FFFFF
@1406
TAACC
+
FFFFF
@1407
ACACA
+
FFFFF
@1408
TGACC
+
FFFFF
@1409
TGACC
+
FFFFF
@1410
AGACA
+
FFFFF
@1411
GGACC
+
FFFFF
@1412
AGACC
+
FFFFF
@1413
TAACC
+
FFFFF
@1414
TAACC
+
FFFFF
@1415
TCACC
+
FFFFF
@1416
AAACC
+
FFFFF
@1417
TGAGC
+
FFFFF
@1418
AAACC
+
FFFFF
@1419
ACACC
+
FFFFF
@1420
GTACC
+
FFFFF
@1421
ACACA
+
FFFFF
@1422
AAACC
+
FFFFF
@1423
AAACC
+
FFFFF
@1424
AAACC
+
FFFFF
@1425
GGACC
+
FFFFF
@1426
GGACC
+
FFFFF
@1427
AAACA
+
FFFFF
@1428
TGACC
+
FFFFF
@1429
TGACC
+
FFFFF
@1430
TAACC
+
FFFFF
@1431
AGACA
+
FFFFF
@1432
TCACC
+
FFFFF
@1433
TGACC
+
FFFFF
@1434
ACACA
+
FFFFF
@1435
ACACA
+
FFFFF
@1436
TGACC
+
FFFFF
@1437
AGACA
+
FFFFF
@1438
ACACC
+
FFFFF
@1439
GTACC
+
FFFFF
@1440
ACACA
+
FFFFF
@1441
GCACC
+
FFFFF
@1442
TGACC
+
FFFFF
@1443
TAACC
+
FFFFF
@1444
TCACC
+
FFFFF
@1445
AAACC
+
FFFFF
@1446
AGACA
+
FFFFF
@1447
TGAGC
+
FFFFF
@1448
ACACC
+
FFFFF
@1449
ACACA
+
FFFFF
@1450
TAACC
+
FFFFF
@1451
TAACC
+
FFFFF
@1452
TAACC
+
FFFFF
@1453
AGACC
+
FFFFF
@1454
ACACC
+
FFFFF
@1455
GTACC
+
FFFFF
@1456
ACACA
+
FFFFF
@1457
AAACC
+
FFFFF
@1458
GGACC
+
FFFFF
@1459
TGACC
+
FFFFF
@1460
TGACA
+
FFFFF
@1461
AGACC
+
FFFFF
@1462
ACACC
+
FFFFF
@1463
TAACA
+
FFFFF
@1464
TAACC
+
FFFFF
@1465
TCACC
+
FFFFF
@1466
AAACC
+
FFFFF
@1467
TAACC
+
FFFFF
@1468
CGACA
+
FFFFF
@1469
TGACC
+
FFFFF
@1470
TAACC
+
FFFFF
@1471
TGACC
+
FFFFF
@1472
TGACC
+
FFFFF
@1473
TAACC
+
FFFFF
@1474
TAACC
+
FFFFF
@1475
TGACC
+
FFFFF
@1476
GAACC
+
FFFFF
@1477
TGACA
+
FFFFF
@1478
AAACC
+
FFFFF
@1479
ACACC
+
FFFFF
@1480
TGACC
+
FFFFF
@1481
ACACA
+
FFFFF
@1482
AGACA
+
FFFFF
@1483
GCACC
+
FFFFF
@1484
ACACA
+
FFFFF
@1485
GCACC
+
FFFFF
@1486
TAACA
+
FFFFF
@1487
TAACC
+
FFFFF
@1488
AAACC
+
FFFFF
@1489
CCACC
+
FFFFF
@1490
TAACC
+
FFFFF
@1491
TGACC
+
FFFFF
@1492
TAACC
+
FFFFF
@1493
TGACC
+
FFFFF
@1494
AGACA
+
FFFFF
@1495
TAACC
+
FFFFF
@1496
TGACC
+
FFFFF
@1497
TGACC
+
FFFFF
@1498
TAACC
+
FFFFF
@1499
TGACC
+
FFFFF
@1500
TGACC
+
FFFFF
@1501
TGACC
+
FFFFF
@1502
TCACC
+
FFFFF
@1503
ACACA
+
FFFFF
@1504
GCACC
+
FFFFF
@1505
TGACC
+
FFFFF
@1506
TGACC
+
FFFFF
@1507
AAACC
+
FFFFF
@1508
TCACC
+
FFFFF
@1509
AGACA
+
FFFFF
@1510
TGACC
+
FFFFF
@1511
GAACC
+
FFFFF
@1512
TCACC
+
FFFFF
@1513
GCACC
+
FFFFF
@1514
TGACC
+
FFFFF
@1515
TGACC
+
FFFFF
@1516
TGACC
+
FFFFF
@1517
TCACC
+
FFFFF
@1518
AGACA
+
FFFFF
@1519
TGACC
+
FFFFF
@1520
TAATC
+
FFFFF
@1521
TGACC
+
FFFFF
@1522
ACACA
+
FFFFF
@1523
GCACC
+
FFFFF
@1524
ACACC
+
FFFFF
@1525
ACACC
+
FFFFF
@1526
AAACC
+
FFFFF
@1527
TGACC
+
FFFFF
@1528
TGACC
+
FFFFF
@1529
AAACC
+
FFFFF
@1530
TGACC
+
FFFFF
@1531
TGACC
+
FFFFF
@1532
AGACA
+
FFFFF
@1533
TAACC
+
FFFFF
@1534
GGACC
+
FFFFF
@1535
AAACC
+
FFFFF
@1536
ACACA
+
FFFFF
@1537
AAACC
+
FFFFF
@1538
GCACC
+
FFFFF
@1539
GGACC
+
FFFFF
@1540
AAACC
+
FFFFF
@1541
TGACC
+
FFFFF
@1542
AGACC
+
FFFFF
@1543
AGACC
+
FFFFF
@1544
AGACA
+
FFFFF
@1545
GTACC
+
FFFFF
@1546
TCACC
+
FFFFF
@1547
TGACC
+
FFFFF
@1548
AAACC
+
FFFFF
@1549
ACACA
+
FFFFF
@1550
GCACC
+
FFFFF
@1551
TGACC
+
FFFFF
@1552
AGACA
+
FFFFF
@1553
TGACA
+
FFFFF
@1554
TGACC
+
FFFFF
@1555
TAACC
+
FFFFF
@1556
TAACC
+
FFFFF
@1557
ACACA
+
FFFFF
@1558
AAACC
+
FFFFF
@1559
TGACC
+
FFFFF
@1560
TCACC
+
FFFFF
@1561
TGACC
+
FFFFF
@1562
AGACC
+
FFFFF
@1563
TGACC
+
FFFFF
@1564
GCACC
+
FFFFF
@1565
GCACC
+
FFFFF
@1566
AGACC
+
FFFFF
@1567
TAACA
+
FFFFF
@1568
TGACC
+
FFFFF
@1569
GGACC
+
FFFFF
@1570
ACACA
+
FFFFF
@1571
ACACA
+
FFFFF
@1572
AAACC
+
FFFFF
@1573
TAACC
+
FFFFF
@1574
AAACC
+
FFFFF
@1575
AAACC
+
FFFFF
@1576
CAACC
+
FFFFF
@1577
TCACC
+
FFFFF
@1578
TAACC
+
FFFFF
@1579
AAACC
+
FFFFF
@1580
GCACC
+
FFFFF
@1581
TGACC
+
FFFFF
@1582
TGACC
+
FFFFF
@1583
GGACC
+
FFFFF
@1584
TAACC
+
FFFFF
@1585
TGACC
+
FFFFF
@1586
TAACC
+
FFFFF
@1587
TGACC
+
FFFFF
@1588
GCACC
+
FFFFF
@1589
GGACC
+
FFFFF
@1590
AAACC
+
FFFFF
@1591
GCACC
+
FFFFF
@1592
TGACC
+
FFFFF
@1593
ACACC
+
FFFFF
@1594
AAACC
+
FFFFF
@1595
TAACC
+
FFFFF
@1596
TAACC
+
FFFFF
@1597
TAACC
+
FFFFF
@1598
GTACC
+
FFFFF
@1599
TAATC
+
FFFFF
@1600
AGACC
+
FFFFF
@1601
TGACC
+
FFFFF
@1602
TGACC
+
FFFFF
@1603
TAACC
+
FFFFF
@1604
TGACC
+
FFFFF
@1605
AAACC
+
FFFFF
@1606
GCACC
+
FFFFF
@1607
AGACA
+
FFFFF
@1608
TAACC
+
FFFFF
@1609
TGACC
+
FFFFF
@1610
GCACC
+
FFFFF
@1611
TAACC
+
FFFFF
@1612
TGACC
+
FFFFF
@1613
AAACC
+
FFFFF
@1614
GCACC
+
FFFFF
@1615
TAACC
+
FFFFF
@1616
AGACA
+
FFFFF
@1617
ACACA
+
FFFFF
@1618
AAACC
+
FFFFF
@1619
ACACA
+
FFFFF
@1620
GGACC
+
FFFFF
@1621
GGACC
+
FFFFF
@1622
GCACC
+
FFFFF
@1623
AGACC
+
FFFFF
@1624
TGACC
+
FFFFF
@1625
TAACC
+
FFFFF
@1626
AAACC
+
FFFFF
@1627
TGACC
+
FFFFF
@1628
TGACC
+
FFFFF
@1629
ACACA
+
FFFFF
@1630
ACACA
+
FFFFF
@1631
TAACC
+
FFFFF
@1632
TGACC
+
FFFFF
@1633
TCACC
+
FFFFF
@1634
AGACA
+
FFFFF
@1635
AAACC
+
FFFFF
@1636
AGACA
+
FFFFF
@1637
GGACC
+
FFFFF
@1638
AGACC
+
FFFFF
@1639
GTACC
+
FFFFF
@1640
GAACC
+
FFFFF
@1641
AAACC
+
FFFFF
@1642
AAACC
+
FFFFF
@1643
TAACC
+
FFFFF
@1644
TGACC
+
FFFFF
@1645
AGACC
+
FFFFF
@1646
TAACC
+
FFFFF
@1647
AGACA
+
FFFFF
@1648
GCACC
+
FFFFF
@1649
TCACC
+
FFFFF
@1650
GAACC
+
FFFFF
@1651
AAACC
+
FFFFF
@1652
TAACC
+
FFFFF
@1653
TAACC
+
FFFFF
@1654
GGACC
+
FFFFF
@1655
GGACC
+
FFFFF
@1656
CCACC
+
FFFFF
@1657
AGACC
+
FFFFF
@1658
TAACC
+
FFFFF
@1659
AAACC
+
FFFFF
@1660
TCACC
+
FFFFF
@1661
AAACA
+
FFFFF
@1662
TAACC
+
FFFFF
@1663
TAACC
+
FFFFF
@1664
TGACC
+
FFFFF
@1665
TGACC
+
FFFFF
@1666
TAACC
+
FFFFF
@1667
GCACC
+
FFFFF
@1668
TGACC
+
FFFFF
@1669
TAACC
+
FFFFF
@1670
TAACC
+
FFFFF
@1671
TGACC
+
FFFFF
@1672
GTACC
+
FFFFF
@1673
AAACC
+
FFFFF
@1674
ACACA
+
FFFFF
@1675
AAACC
+
FFFFF
@1676
TGACC
+
FFFFF
@1677
ACACC
+
FFFFF
@1678
TAACC
+
FFFFF
@1679
TGACC
+
FFFFF
@1680
ACACA
+
FFFFF
@1681
GGACC
+
FFFFF
@1682
GGACC
+
FFFFF
@1683
ACACC
+
FFFFF
@1684
TAACC
+
FFFFF
@1685
AGACA
+
FFFFF
@1686
TCACC
+
FFFFF
@1687
ACACA
+
FFFFF
@1688
TGATC
+
FFFFF
@1689
ACACA
+
FFFFF
@1690
TAACC
+
FFFFF
@1691
TAACC
+
FFFFF
@1692
TAACC
+
FFFFF
@1693
TCACC
+
FFFFF
@1694
TAACC
+
FFFFF
@1695
AAACC
+
FFFFF
@1696
TGACC
+
FFFFF
@1697
ACACC
+
FFFFF
@1698
GCACC
+
FFFFF
@1699
TAACC
+
FFFFF
@1700
AAACC
+
FFFFF
@1701
AGACC
+
FFFFF
@1702
TCACC
+
FFFFF
@1703
TGACC
+
FFFFF
@1704
ACACC
+
FFFFF
@1705
TGACC
+
FFFFF
@1706
TAACC
+
FFFFF
@1707
TTACC
+
FFFFF
@1708
TGACC
+
FFFFF
@1709
ACACA
+
FFFFF
@1710
ACACA
+
FFFFF
@1711
GTACC
+
FFFFF
@1712
GTACC
+
FFFFF
@1713
TAACC
+
FFFFF
@1714
ACACC
+
FFFFF
@1715
AGACA
+
FFFFF
@1716
AAACC
+
FFFFF
@1717
TGACC
+
FFFFF
@1718
TAACC
+
FFFFF
@1719
TAACC
+
FFFFF
@1720
AAACC
+
FFFFF
@1721
GCACC
+
FFFFF
@1722
AAACC
+
FFFFF
@1723
TAACC
+
FFFFF
@1724
TGACC
+
FFFFF
@1725
TAACA
+
FFFFF
@1726
AAACC
+
FFFFF
@1727
TAACC
+
FFFFF
@1728
TAACC
+
FFFFF
@1729
AGACA
+
FFFFF
@1730
TGACC
+
FFFFF
@1731
GGACC
+
FFFFF
@1732
GTACC
+
FFFFF
@1733
AAACC
+
FFFFF
@1734
AGACA
+
FFFFF
@1735
TGACC
+
FFFFF
@1736
ACACA
+
FFFFF
@1737
TGACC
+
FFFFF
@1738
TAACC
+
FFFFF
@1739
ACACC
+
FFFFF
@1740
AGACC
+
FFFFF
@1741
GCACC
+
FFFFF
@1742
TAACC
+
FFFFF
@1743
GGACC
+
FFFFF
@1744
CAACC
+
FFFFF
@1745
AAACC
+
FFFFF
@1746
ACACA
+
FFFFF
@1747
TAATC
+
FFFFF
@1748
AAACC
+
FFFFF
@1749
ACACA
+
FFFFF
@1750
TAACC
+
FFFFF
@1751
AAACC
+
FFFFF
@1752
TCACC
+
FFFFF
@1753
AAACA
+
FFFFF
@1754
TGACC
+
FFFFF
@1755
AGACC
+
FFFFF
@1756
TAACC
+
FFFFF
@1757
AAACC
+
FFFFF
@1758
AGACA
+
FFFFF
@1759
TGACC
+
FFFFF
@1760
GGACC
+
FFFFF
@1761
AAACC
+
FFFFF
@1762
TCACC
+
FFFFF
@1763
AAACC
+
FFFFF
@1764
TCACC
+
FFFFF
@1765
GGACC
+
FFFFF
@1766
AAACC
+
FFFFF
@1767
GGACC
+
FFFFF
@1768
AGACC
+
FFFFF
@1769
TCACC
+
FFFFF
@1770
TGACC
+
FFFFF
@1771
TCACC
+
FFFFF
@1772
AGACA
+
FFFFF
@1773
TGACC
+
FFFFF
@1774
TCACC
+
FFFFF
@1775
TGACC
+
FFFFF
@1776
TGACC
+
FFFFF
@1777
ACACA
+
FFFFF
@1778
GGACC
+
FFFFF
@1779
AAACC
+
FFFFF
@1780
ACACC
+
FFFFF
@1781
GGACC
+
FFFFF
@1782
AGACA
+
FFFFF
@1783
GTACC
+
FFFFF
@1784
ACACC
+
FFFFF
@1785
TGACC
+
FFFFF
@1786
CCACC
+
FFFFF
@1787
TGACC
+
FFFFF
@1788
AGACA
+
FFFFF
@1789
TAACC
+
FFFFF
@1790
ACACC
+
FFFFF
@1791
ACACC
+
FFFFF
@1792
TGACC
+
FFFFF
@1793
AAACC
+
FFFFF
@1794
TAACC
+
FFFFF
@1795
TAACC
+
FFFFF
@1796
AGACA
+
FFFFF
@1797
TAACC
+
FFFFF
@1798
ACACA
+
FFFFF
@1799
TGACA
+
FFFFF
@1800
GCACC
+
FFFFF
@1801
TGACC
+
FFFFF
@1802
GTACC
+
FFFFF
@1803
TAACC
+
FFFFF
@1804
AAACC
+
FFFFF
@1805
AAACC
+
FFFFF
@1806
TGACC
+
FFFFF
@1807
AAACC
+
FFFFF
@1808
TAACC
+
FFFFF
@1809
GCACC
+
FFFFF
@1810
AAACC
+
FFFFF
@1811
GGACC
+
FFFFF
@1812
GTACC
+
FFFFF
@1813
GGACC
+
FFFFF
@1814
GTACC
+
FFFFF
@1815
TCACC
+
FFFFF
@1816
TGACC
+
FFFFF
@1817
GGACC
+
FFFFF
@1818
TAACC
+
FFFFF
@1819
AAACC
+
FFFFF
@1820
TAACC
+
FFFFF
@1821
AAACC
+
FFFFF
@1822
TAACC
+
FFFFF
@1823
TGACC
+
FFFFF
@1824
TAACC
+
FFFFF
@1825
GGACC
+
FFFFF
@1826
GAACC
+
FFFFF
@1827
AAACC
+
FFFFF
@1828
ACACC
+
FFFFF
@1829
TGACC
+
FFFFF
@1830
TGACC
+
FFFFF
@1831
TGACC
+
FFFFF
@1832
AAACC
+
FFFFF
@1833
GGACC
+
FFFFF
@1834
TAACC
+
FFFFF
@1835
ACACA
+
FFFFF
@1836
AGACA
+
FFFFF
@1837
AAACC
+
FFFFF
@1838
GCACC
+
FFFFF
@1839
TAACC
+
FFFFF
@1840
AGACC
+
FFFFF
@1841
TGACC
+
FFFFF
@1842
TGACC
+
FFFFF
@1843
AAACC
+
FFFFF
@1844
TAACA
+
FFFFF
@1845
GGACC
+
FFFFF
@1846
TAACC
+
FFFFF
@1847
ACACC
+
FFFFF
@1848
GGACC
+
FFFFF
@1849
AAACC
+
FFFFF
@1850
ACACA
+
FFFFF
@1851
GTACC
+
FFFFF
@1852
TGACC
+
FFFFF
@1853
TGACC
+
FFFFF
@1854
AGACA
+
FFFFF
@1855
TGACC
+
FFFFF
@1856
TGACC
+
FFFFF
@1857
TAACC
+
FFFFF
@1858
TCACC
+
FFFFF
@1859
AGACA
+
FFFFF
@1860
GGACC
+
FFFFF
@1861
GAACC
+
FFFFF
@1862
AGACC
+
FFFFF
@1863
TAACC
+
FFFFF
@1864
TAACC
+
FFFFF
@1865
TAACC
+
FFFFF
@1866
TGACC
+
FFFFF
@1867
ACACA
+
FFFFF
@1868
AAACC
+
FFFFF
@1869
ACACA
+
FFFFF
@1870
TAACC
+
FFFFF
@1871
AAACC
+
FFFFF
@1872
GGACC
+
FFFFF
@1873
TGACC
+
FFFFF
@1874
GCACC
+
FFFFF
@1875
TAACC
+
FFFFF
@1876
TAACC
+
FFFFF
@1877
ACACA
+
FFFFF
@1878
TGACC
+
FFFFF
@1879
TGACC
+
FFFFF
@1880
ACACC
+
FFFFF
@1881
TAACC
+
FFFFF
@1882
TGACC
+
FFFFF
@1883
ACACC
+
FFFFF
@1884
TAACC
+
FFFFF
@1885
ACACC
+
FFFFF
@1886
TAACC
+
FFFFF
@1887
TAACC
+
FFFFF
@1888
AGACC
+
FFFFF
@1889
AAACC
+
FFFFF
@1890
ACACA
+
FFFFF
@1891
AAACC
+
FFFFF
@1892
AAACC
+
FFFFF
@1893
TAACC
+
FFFFF
@1894
AAACC
+
FFFFF
@1895
CAACC
+
FFFFF
@1896
TAACC
+
FFFFF
@1897
TAACC
+
FFFFF
@1898
TAACC
+
FFFFF
@1899
ACACA
+
FFFFF
@1900
ACACC
+
FFFFF
@1901
TAACC
+
FFFFF
@1902
AAACC
+
FFFFF
@1903
TGACC
+
FFFFF
@1904
GGACC
+
FFFFF
@1905
AGACA
+
FFFFF
@1906
ACACA
+
FFFFF
@1907
TGACC
+
FFFFF
@1908
TAACC
+
FFFFF
@1909
AGACC
+
FFFFF
@1910
TAACC
+
FFFFF
@1911
TAACC
+
FFFFF
@1912
ACACA
+
FFFFF
@1913
TGACC
+
FFFFF
@1914
TGACC
+
FFFFF
@1915
TAACC
+
FFFFF
@1916
AAACC
+
FFFFF
@1917
TGACC
+
FFFFF
@1918
TGACC
+
FFFFF
@1919
TGACC
+
FFFFF
@1920
TCACC
+
FFFFF
@1921
TCACC
+
FFFFF
@1922
ACACA
+
FFFFF
@1923
AGACC
+
FFFFF
@1924
ACACC
+
FFFFF
@1925
AGACC
+
FFFFF
@1926
TGACC
+
FFFFF
@1927
TGACC
+
FFFFF
@1928
GCACC
+
FFFFF
@1929
GTACC
+
FFFFF
@1930
AGACC
+
FFFFF
@1931
TGACC
+
FFFFF
@1932
ACACA
+
FFFFF
@1933
AGACC
+
FFFFF
@1934
TCACC
+
FFFFF
@1935
TAACC
+
FFFFF
@1936
CCACC
+
FFFFF
@1937
TAACC
+
FFFFF
@1938
TAACC
+
FFFFF
@1939
AAACC
+
FFFFF
@1940
TAAGC
+
FFFFF
@1941
AGACC
+
FFFFF
@1942
TAACC
+
FFFFF
@1943
ACACC
+
FFFFF
@1944
TGACC
+
FFFFF
@1945
TGACC
+
FFFFF
@1946
TAACC
+
FFFFF
@1947
TAACC
+
FFFFF
@1948
GCACC
+
FFFFF
@1949
AAACC
+
FFFFF
@1950
ACACA
+
FFFFF
@1951
TAACC
+
FFFFF
@1952
TAACC
+
FFFFF
@1953
CCACC
+
FFFFF
@1954
TAACC
+
FFFFF
@1955
AAACC
+
FFFFF
@1956
AGACC
+
FFFFF
@1957
TGACC
+
FFFFF
@1958
GGACC
+
FFFFF
@1959
GGACC
+
FFFFF
@1960
TAACC
+
FFFFF
@1961
AGACA
+
FFFFF
@1962
AGACC
+
FFFFF
@1963
GGACC
+
FFFFF
@1964
TGACC
+
FFFFF
@1965
TAACC
+
FFFFF
@1966
GGACC
+
FFFFF
@1967
ACACC
+
FFFFF
@1968
AAACC
+
FFFFF
@1969
AGACC
+
FFFFF
@1970
AAACC
+
FFFFF
@1971
TGACC
+
FFFFF
@1972
ACACA
+
FFFFF
@1973
AAACC
+
FFFFF
@1974
TGACC
+
FFFFF
@1975
ACACA
+
FFFFF
@1976
GGACC
+
FFFFF
@1977
TAACC
+
FFFFF
@1978
AGACA
+
FFFFF
@1979
AAACC
+
FFFFF
@1980
TAACC
+
FFFFF
@1981
TGACC
+
FFFFF
@1982
AGACA
+
FFFFF
@1983
GCACC
+
FFFFF
@1984
AAACC
+
FFFFF
@1985
TCACC
+
FFFFF
@1986
TGACC
+
FFFFF
@1987
TAACC
+
FFFFF
@1988
TGACC
+
FFFFF
@1989
CAACC
+
FFFFF
@1990
ACACA
+
FFFFF
@1991
AAACC
+
FFFFF
@1992
TGACC
+
FFFFF
@1993
AAACC
+
FFFFF
@1994
AAACC
+
FFFFF
@1995
AAACC
+
FFFFF
@1996
TAACC
+
FFFFF
@1997
TGACC
+
FFFFF
@1998
AGACA
+
FFFFF
@1999
TAACA
+
FFFFF
@2000
TAACC
+
FFFFF
@2001
TGACC
+
FFFFF
@2002
TGAGC
+
FFFFF
@2003
TGACC
+
FFFFF
@2004
GTACC
+
FFFFF
@2005
GTACC
+
FFFFF
@2006
TAACC
+
FFFFF
@2007
TGACC
+
FFFFF
@2008
GCACC
+
FFFFF
@2009
GCACC
+
FFFFF
@2010
TGACC
+
FFFFF
@2011
ACACA
+
FFFFF
@2012
TCACC
+
FFFFF
@2013
ACACA
+
FFFFF
@2014
TAACC
+
FFFFF
@2015
TAACC
+
FFFFF
@2016
GCACC
+
FFFFF
@2017
GTACC
+
FFFFF
@2018
TAACC
+
FFFFF
@2019
TAACC
+
FFFFF
@2020
TCACC
+
FFFFF
@2021
TAACC
+
FFFFF
@2022
TCACC
+
FFFFF
@2023
TAACC
+
FFFFF
@2024
ACACC
+
FFFFF
@2025
TGACC
+
FFFFF
@2026
GTACC
+
FFFFF
@2027
TGACC
+
FFFFF
@2028
AAACC
+
FFFFF
@2029
TGACC
+
FFFFF
@2030
AAACC
+
FFFFF
@2031
GCACC
+
FFFFF
@2032
AAACC
+
FFFFF
@2033
TAACC
+
FFFFF
@2034
AGACA
+
FFFFF
@2035
TAACC
+
FFFFF
@2036
AAACC
+
FFFFF
@2037
ACACC
+
FFFFF
@2038
TCACC
+
FFFFF
@2039
GCACC
+
FFFFF
@2040
ACACA
+
FFFFF
@2041
TAACC
+
FFFFF
@2042
TCACC
+
FFFFF
@2043
ACACC
+
FFFFF
@2044
AAACC
+
FFFFF
@2045
AGACA
+
FFFFF
@2046
AAACC
+
FFFFF
@2047
ACACA
+
FFFFF
@2048
ACACA
+
FFFFF
@2049
TCACC
+
FFFFF
@2050
TCACC
+
FFFFF
@2051
TAACC
+
FFFFF
@2052
GTACC
+
FFFFF
@2053
GTACC
+
FFFFF
@2054
ACACC
+
FFFFF
@2055
TAACC
+
FFFFF
@2056
TAACA
+
FFFFF
@2057
ACACC
+
FFFFF
@2058
TGACC
+
FFFFF
@2059
TGACC
+
FFFFF
@2060
TGACC
+
FFFFF
@2061
TAACC
+
FFFFF
@2062
GTACC
+
FFFFF
@2063
GCACC
+
FFFFF
@2064
TAACC
+
FFFFF
@2065
TAACC
+
FFFFF
@2066
AAACC
+
FFFFF
@2067
TGACC
+
FFFFF
@2068
GGACC
+
FFFFF
@2069
TCACC
+
FFFFF
@2070
AGACC
+
FFFFF
@2071
TGACC
+
FFFFF
@2072
TGACC
+
FFFFF
@2073
TGACC
+
FFFFF
@2074
AGACC
+
FFFFF
@2075
TGACC
+
FFFFF
@2076
AGACC
+
FFFFF
@2077
ACACA
+
FFFFF
@2078
AGACC
+
FFFFF
@2079
AAACC
+
FFFFF
@2080
AAACC
+
FFFFF
@2081
ACACA
+
FFFFF
@2082
TGACC
+
FFFFF
@2083
TCACC
+
FFFFF
@2084
GCACC
+
FFFFF
@2085
TCACC
+
FFFFF
@2086
TAACC
+
FFFFF
@2087
TAACC
+
FFFFF
@2088
TAACC
+
FFFFF
@2089
AAACC
+
FFFFF
@2090
TAACC
+
FFFFF
@2091
GCACC
+
FFFFF
@2092
TGACC
+
FFFFF
@2093
TGACC
+
FFFFF
@2094
TGACC
+
FFFFF
@2095
TGACC
+
FFFFF
@2096
TGACC
+
FFFFF
@2097
ACACA
+
FFFFF
@2098
GGACC
+
FFFFF
@2099
ACACC
+
FFFFF
@2100
AAACA
+
FFFFF
@2101
TAACC
+
FFFFF
@2102
AGACC
+
FFFFF
@2103
ACACA
+
FFFFF
@2104
GCACC
+
FFFFF
@2105
TGACC
+
FFFFF
@2106
TAACC
+
FFFFF
@2107
GGACC
+
FFFFF
@2108
TCACC
+
FFFFF
@2109
AGACA
+
FFFFF
@2110
AAACC
+
FFFFF
@2111
GGACC
+
FFFFF
@2112
TGACC
+
FFFFF
@2113
ACACA
+
FFFFF
@2114
AAACC
+
FFFFF
@2115
AGACA
+
FFFFF
@2116
TAACC
+
FFFFF
@2117
TAACC
+
FFFFF
@2118
ACATA
+
FFFFF
@2119
TGACC
+
FFFFF
@2120
TAACC
+
FFFFF
@2121
AAACC
+
FFFFF
@2122
AAACC
+
FFFFF
@2123
TGACC
+
FFFFF
@2124
AGACA
+
FFFFF
@2125
TAACC
+
FFFFF
@2126
TAACC
+
FFFFF
@2127
GCACC
+
FFFFF
@2128
TAACC
+
FFFFF
@2129
TAACC
+
FFFFF
@2130
AGACA
+
FFFFF
@2131
TCACC
+
FFFFF
@2132
TAACC
+
FFFFF
@2133
ACACC
+
FFFFF
@2134
GCACC
+
FFFFF
@2135
TCACC
+
FFFFF
@2136
CGACA
+
FFFFF
@2137
TAACC
+
FFFFF
@2138
TGACA
+
FFFFF
@2139
ACACA
+
FFFFF
@2140
ACACA
+
FFFFF
@2141
TAACC
+
FFFFF
@2142
ACACA
+
FFFFF
@2143
AAACC
+
FFFFF
@2144
TGACC
+
FFFFF
@2145
TAACC
+
FFFFF
@2146
TCACC
+
FFFFF
@2147
TCACC
+
FFFFF
@2148
CCACC
+
FFFFF
@2149
ACACA
+
FFFFF
@2150
TCACC
+
FFFFF
@2151
GCACC
+
FFFFF
@2152
TAACC
+
FFFFF
@2153
ACACC
+
FFFFF
@2154
TGACC
+
FFFFF
@2155
AAACC
+
FFFFF
@2156
GTACC
+
FFFFF
@2157
GCACC
+
FFFFF
@2158
AAACC
+
FFFFF
@2159
GGACC
+
FFFFF
@2160
ACACA
+
FFFFF
@2161
TCACC
+
FFFFF
@2162
AGACA
+
FFFFF
@2163
ACACA
+
FFFFF
@2164
TAACC
+
FFFFF
@2165
GCACC
+
FFFFF
@2166
AAACC
+
FFFFF
@2167
TGACC
+
FFFFF
@2168
AGACC
+
FFFFF
@2169
ACACC
+
FFFFF
@2170
GCACC
+
FFFFF
@2171
TGACC
+
FFFFF
@2172
GTACC
+
FFFFF
@2173
TGACC
+
FFFFF
@2174
TAACC
+
FFFFF
@2175
TGACC
+
FFFFF
@2176
AAACA
+
FFFFF
@2177
TGACC
+
FFFFF
@2178
GCACC
+
FFFFF
@2179
GTACC
+
FFFFF
@2180
TGACC
+
FFFFF
@2181
TGACA
+
FFFFF
@2182
ACACC
+
FFFFF
@2183
AGACA
+
FFFFF
@2184
ACACA
+
FFFFF
@2185
TAACC
+
FFFFF
@2186
TGACC
+
FFFFF
@2187
AGACA
+
FFFFF
@2188
TGACC
+
FFFFF
@2189
GCACC
+
FFFFF
@2190
TGACC
+
FFFFF
@2191
GGACC
+
FFFFF
@2192
GCACC
+
FFFFF
@2193
TAACC
+
FFFFF
@2194
TGACC
+
FFFFF
@2195
AAACC
+
FFFFF
@2196
AGACA
+
FFFFF
@2197
TGACC
+
FFFFF
@2198
TAACC
+
FFFFF
@2199
AAACA
+
FFFFF
@2200
AGACA
+
FFFFF
@2201
ACACC
+
FFFFF
@2202
TGACC
+
FFFFF
@2203
TCACC
+
FFFFF
@2204
ACACA
+
FFFFF
@2205
TAACC
+
FFFFF
@2206
AGACC
+
FFFFF
@2207
TCACC
+
FFFFF
@2208
GGACC
+
FFFFF
@2209
ACACA
+
FFFFF
@2210
ACACA
+
FFFFF
@2211
ACACA
+
FFFFF
@2212
TGACC
+
FFFFF
@2213
TAACC
+
FFFFF
@2214
TAACC
+
FFFFF
@2215
AAACC
+
FFFFF
@2216
AGACC
+
FFFFF
@2217
ACACA
+
FFFFF
@2218
ACACA
+
FFFFF
@2219
AGACA
+
FFFFF
@2220
GCACC
+
FFFFF
@2221
AAACC
+
FFFFF
@2222
GTACC
+
FFFFF
@2223
GTACC
+
FFFFF
@2224
TAACC
+
FFFFF
@2225
ACACA
+
FFFFF
@2226
AGACC
+
FFFFF
@2227
TAACC
+
FFFFF
@2228
ACACA
+
FFFFF
@2229
TCACC
+
FFFFF
@2230
TCACC
+
FFFFF
@2231
AGACA
+
FFFFF
@2232
AAACC
+
FFFFF
@2233
AGACC
+
FFFFF
@2234
TGACC
+
FFFFF
@2235
TGACC
+
FFFFF
@2236
GCACC
+
FFFFF
@2237
TGACC
+
FFFFF
@2238
CAACC
+
FFFFF
@2239
GCACC
+
FFFFF
@2240
AAACA
+
FFFFF
@2241
TGACC
+
FFFFF
@2242
AAACC
+
FFFFF
@2243
TAACC
+
FFFFF
@2244
TCACC
+
FFFFF
@2245
TCACC
+
FFFFF
@2246
TAACC
+
FFFFF
@2247
AAACC
+
FFFFF
@2248
TAACC
+
FFFFF
@2249
AAACC
+
FFFFF
@2250
GTACC
+
FFFFF
@2251
TAACC
+
FFFFF
@2252
TAACC
+
FFFFF
@2253
TGACC
+
FFFFF
@2254
TAACC
+
FFFFF
@2255
GGACC
+
FFFFF
@2256
GGACC
+
FFFFF
@2257
AAACC
+
FFFFF
@2258
TCACC
+
FFFFF
@2259
TCACC
+
FFFFF
@2260
AGACC
+
FFFFF
@2261
CGACA
+
FFFFF
@2262
TGACC
+
FFFFF
@2263
TAACC
+
FFFFF
@2264
GGACC
+
FFFFF
@2265
AGACC
+
FFFFF
@2266
TGACC
+
FFFFF
@2267
AGACA
+
FFFFF
@2268
TAATC
+
FFFFF
@2269
TGACC
+
FFFFF
@2270
AGACC
+
FFFFF
@2271
GCACC
+
FFFFF
@2272
GGACC
+
FFFFF
@2273
TGACC
+
FFFFF
@2274
ACACA
+
FFFFF
@2275
AAACC
+
FFFFF
@2276
TGACC
+
FFFFF
@2277
TGACC
+
FFFFF
@2278
AAACC
+
FFFFF
@2279
ACACA
+
FFFFF
@2280
TAACC
+
FFFFF
@2281
CCACC
+
FFFFF
@2282
GTACC
+
FFFFF
@2283
TAACC
+
FFFFF
@2284
ACACC
+
FFFFF
@2285
GGACC
+
FFFFF
@2286
ACACA
+
FFFFF
@2287
AAACC
+
FFFFF
@2288
AGACA
+
FFFFF
@2289
ACACA
+
FFFFF
@2290
ACACC
+
FFFFF
@2291
GCACC
+
FFFFF
@2292
GCACC
+
FFFFF
@2293
AAACA
+
FFFFF
@2294
ACACA
+
FFFFF
@2295
AGACA
+
FFFFF
@2296
AGACA
+
FFFFF
@2297
CAACC
+
FFFFF
@2298
TCACC
+
FFFFF
@2299
AAACC
+
FFFFF
@2300
TAACC
+
FFFFF
@2301
GCACC
+
FFFFF
@2302
TGACC
+
FFFFF
@2303
TGACA
+
FFFFF
@2304
TGACA
+
FFFFF
@2305
AAACC
+
FFFFF
@2306
TGACC
+
FFFFF
@2307
TGACC
+
FFFFF
@2308
TGACC
+
FFFFF
@2309
GCACC
+
FFFFF
@2310
GCACC
+
FFFFF
@2311
AGACA
+
FFFFF
@2312
GTACC
+
FFFFF
@2313
GGACC
+
FFFFF
@2314
TGACC
+
FFFFF
@2315
TAACC
+
FFFFF
@2316
AAACC
+
FFFFF
@2317
GCACC
+
FFFFF
@2318
TAACC
+
FFFFF
@2319
TAACC
+
FFFFF
@2320
TAACC
+
FFFFF
@2321
TGACC
+
FFFFF
@2322
AGACC
+
FFFFF
@2323
GCACC
+
FFFFF
@2324
AGACC
+
FFFFF
@2325
GCACC
+
FFFFF
@2326
TGACC
+
FFFFF
@2327
TGACA
+
FFFFF
@2328
GCACC
+
FFFFF
@2329
TGACC
+
FFFFF
@2330
TGACC
+
FFFFF
@2331
ACACA
+
FFFFF
@2332
TGACC
+
FFFFF
@2333
TAACC
+
FFFFF
@2334
TAACC
+
FFFFF
@2335
TGACC
+
FFFFF
@2336
AAACC
+
FFFFF
@2337
TCACC
+
FFFFF
@2338
AAACC
+
FFFFF
@2339
TGACC
+
FFFFF
@2340
TGACC
+
FFFFF
@2341
AAACC
+
FFFFF
@2342
TAACC
+
FFFFF
@2343
AAACC
+
FFFFF
@2344
ACACA
+
FFFFF
@2345
ACACC
+
FFFFF
@2346
TGACC
+
FFFFF
@2347
TAACC
+
FFFFF
@2348
ACACA
+
FFFFF
@2349
GGACC
+
FFFFF
@2350
ACACC
+
FFFFF
@2351
TCACC
+
FFFFF
@2352
ACACA
+
FFFFF
@2353
GGACC
+
FFFFF
@2354
AAACC
+
FFFFF
@2355
GAACC
+
FFFFF
@2356
GCACC
+
FFFFF
@2357
TGACC
+
FFFFF
@2358
TGACC
+
FFFFF
@2359
TAACC
+
FFFFF
@2360
AGACC
+
FFFFF
@2361
ACACA
+
FFFFF
@2362
GCACC
+
FFFFF
@2363
AAACC
+
FFFFF
@2364
TGACC
+
FFFFF
@2365
TGACA
+
FFFFF
@2366
ACACC
+
FFFFF
@2367
TGACC
+
FFFFF
@2368
TGACC
+
FFFFF
@2369
GTACC
+
FFFFF
@2370
TCACC
+
FFFFF
@2371
GCACC
+
FFFFF
@2372
AAACC
+
FFFFF
@2373
TAACC
+
FFFFF
@2374
TCACC
+
FFFFF
@2375
TAACC
+
FFFFF
@2376
TCACC
+
FFFFF
@2377
TAACC
+
FFFFF
@2378
AGACA
+
FFFFF
@2379
AGACA
+
FFFFF
@2380
AAACC
+
FFFFF
@2381
TAACC
+
FFFFF
@2382
GCACC
+
FFFFF
@2383
GCACC
+
FFFFF
@2384
TAACC
+
FFFFF
@2385
GCACC
+
FFFFF
@2386
TAACC
+
FFFFF
@2387
TAACA
+
FFFFF
@2388
AGACC
+
FFFFF
@2389
AAACC
+
FFFFF
@2390
GGACC
+
FFFFF
@2391
TCACC
+
FFFFF
@2392
TAACC
+
FFFFF
@2393
TAACC
+
FFFFF
@2394
ACACA
+
FFFFF
@2395
TAACC
+
FFFFF
@2396
AAACC
+
FFFFF
@2397
ACACA
+
FFFFF
@2398
ACACA
+
FFFFF
@2399
TAACC
+
FFFFF
@2400
TGACC
+
FFFFF
@2401
GGACC
+
FFFFF
@2402
GGACC
+
FFFFF
@2403
AAACC
+
FFFFF
@2404
AAACC
+
FFFFF
@2405
TGACC
+
FFFFF
@2406
ACACA
+
FFFFF
@2407
TGACC
+
FFFFF
@2408
AAACC
+
FFFFF
@2409
TAACC
+
FFFFF
@2410
GCACC
+
FFFFF
@2411
ACACA
+
FFFFF
@2412
TGACC
+
FFFFF
@2413
AAACC
+
FFFFF
@2414
AGACC
+
FFFFF
@2415
GCACC
+
FFFFF
@2416
AGACC
+
FFFFF
@2417
TGACC
+
FFFFF
@2418
AAACC
+
FFFFF
@2419
TGACC
+
FFFFF
@2420
AAACC
+
FFFFF
@2421
TCACC
+
FFFFF
@2422
GCACC
+
FFFFF
@2423
TAACC
+
FFFFF
@2424
TCACC
+
FFFFF
@2425
CAACC
+
FFFFF
@2426
TAACC
+
FFFFF
@2427
AAACC
+
FFFFF
@2428
ACACA
+
FFFFF
@2429
GGACC
+
FFFFF
@2430
TGACC
+
FFFFF
@2431
ACACC
+
FFFFF
@2432
AAACC
+
FFFFF
@2433
CGACC
+
FFFFF
@2434
TGACC
+
FFFFF
@2435
TAACA
+
FFFFF
@2436
TAACC
+
FFFFF
@2437
AGACA
+
FFFFF
@2438
AAACA
+
FFFFF
@2439
TGACC
+
FFFFF
@2440
GCACC
+
FFFFF
@2441
GCACC
+
FFFFF
@2442
TGACC
+
FFFFF
@2443
TGACC
+
FFFFF
@2444
AGACC
+
FFFFF
@2445
TAACC
+
FFFFF
@2446
AAACC
+
FFFFF
@2447
TGACC
+
FFFFF
@2448
TGACC
+
FFFFF
@2449
TAACC
+
FFFFF
@2450
TGACC
+
FFFFF
@2451
AAACC
+
FFFFF
@2452
GCACC
+
FFFFF
@2453
AAACC
+
FFFFF
@2454
ACACC
+
FFFFF
@2455
ACACA
+
FFFFF
@2456
TGACC
+
FFFFF
@2457
TAACC
+
FFFFF
@2458
TAACA
+
FFFFF
@2459
TGACC
+
FFFFF
@2460
GGACC
+
FFFFF
@2461
GTACC
+
FFFFF
@2462
TCACC
+
FFFFF
@2463
TGACC
+
FFFFF
@2464
ACACC
+
FFFFF
@2465
TAACC
+
FFFFF
@2466
AAACC
+
FFFFF
@2467
TGACC
+
FFFFF
@2468
TCACC
+
FFFFF
@2469
TAACC
+
FFFFF
@2470
AGACC
+
FFFFF
@2471
TAACC
+
FFFFF
@2472
ACACA
+
FFFFF
@2473
GGACC
+
FFFFF
@2474
AGACC
+
FFFFF
@2475
AAACC
+
FFFFF
@2476
AAACC
+
FFFFF
@2477
AGACC
+
FFFFF
@2478
TAACC
+
FFFFF
@2479
AAACC
+
FFFFF
@2480
GCACC
+
FFFFF
@2481
TAACA
+
FFFFF
@2482
TCACC
+
FFFFF
@2483
TAACC
+
FFFFF
@2484
AGACA
+
FFFFF
@2485
TAACC
+
FFFFF
@2486
AAACA
+
FFFFF
@2487
TAACC
+
FFFFF
@2488
TGACC
+
FFFFF
@2489
TAACC
+
FFFFF
@2490
ACACA
+
FFFFF
@2491
TGACC
+
FFFFF
@2492
TAACC
+
FFFFF
@2493
AGACA
+
FFFFF
@2494
TAACC
+
FFFFF
@2495
AAACA
+
FFFFF
@2496
TGACC
+
FFFFF
@2497
ACACA
+
FFFFF
@2498
AAACC
+
FFFFF
@2499
GGACC
+
FFFFF
@2500
TAACC
+
FFFFF
@2501
TAACC
+
FFFFF
@2502
TCACC
+
FFFFF
@2503
AGACC
+
FFFFF
@2504
AAACC
+
FFFFF
@2505
TAACC
+
FFFFF
@2506
GCACC
+
FFFFF
@2507
TCACC
+
FFFFF
@2508
TAACC
+
FFFFF
@2509
TAACC
+
FFFFF
@2510
ACACC
+
FFFFF
@2511
AAACC
+
FFFFF
@2512
TAACC
+
FFFFF
@2513
TGACC
+
FFFFF
@2514
TGACA
+
FFFFF
@2515
TGACC
+
FFFFF
@2516
AAACC
+
FFFFF
@2517
AAACC
+
FFFFF
@2518
TAACC
+
FFFFF
@2519
TGACC
+
FFFFF
@2520
TCACC
+
FFFFF
@2521
AAACC
+
FFFFF
@2522
TAACC
+
FFFFF
@2523
AGACC
+
FFFFF
@2524
AGACA
+
FFFFF
@2525
TCACC
+
FFFFF
@2526
AGACA
+
FFFFF
@2527
ACACC
+
FFFFF
@2528
AAACC
+
FFFFF
@2529
AAACC
+
FFFFF
@2530
GGACC
+
FFFFF
@2531
AAACA
+
FFFFF
@2532
CCACC
+
FFFFF
@2533
AGACC
+
FFFFF
@2534
CGACA
+
FFFFF
@2535
GAACC
+
FFFFF
@2536
TCACC
+
FFFFF
@2537
ACACA
+
FFFFF
@2538
TAACC
+
FFFFF
@2539
ACACA
+
FFFFF
@2540
AAACC
+
FFFFF
@2541
AGACA
+
FFFFF
@2542
GCACC
+
FFFFF
@2543
TGACC
+
FFFFF
@2544
TAACC
+
FFFFF
@2545
TAACC
+
FFFFF
@2546
TCACC
+
FFFFF
@2547
TGACC
+
FFFFF
@2548
CAACC
+
FFFFF
@2549
TGACC
+
FFFFF
@2550
TAACC
+
FFFFF
@2551
ACACA
+
FFFFF
@2552
CCACC
+
FFFFF
@2553
AAACC
+
FFFFF
@2554
AAACC
+
FFFFF
@2555
TGACC
+
FFFFF
@2556
AAACC
+
FFFFF
@2557
TAACC
+
FFFFF
@2558
TGACC
+
FFFFF
@2559
TAACA
+
FFFFF
@2560
TAACC
+
FFFFF
@2561
GCACC
+
FFFFF
@2562
TGACC
+
FFFFF
@2563
AGACA
+
FFFFF
@2564
GCACC
+
FFFFF
@2565
AGACA
+
FFFFF
@2566
TGACC
+
FFFFF
@2567
TCACC
+
FFFFF
@2568
TGACC
+
FFFFF
@2569
GGACC
+
FFFFF
@2570
GTACC
+
FFFFF
@2571
TGACC
+
FFFFF
@2572
TCACC
+
FFFFF
@2573
GCACC
+
FFFFF
@2574
TGACC
+
FFFFF
@2575
ACACA
+
FFFFF
@2576
TAACC
+
FFFFF
@2577
TGACC
+
FFFFF
@2578
GGACC
+
FFFFF
@2579
TAACC
+
FFFFF
@2580
AAACC
+
FFFFF
@2581
TGACC
+
FFFFF
@2582
TGACC
+
FFFFF
@2583
TAACC
+
FFFFF
@2584
TAACC
+
FFFFF
@2585
TAACC
+
FFFFF
@2586
GCACC
+
FFFFF
@2587
GGACC
+
FFFFF
@2588
TGACC
+
FFFFF
@2589
TAACC
+
FFFFF
@2590
TGACC
+
FFFFF
@2591
AGACA
+
FFFFF
@2592
TGACC
+
FFFFF
@2593
TGACC
+
FFFFF
@2594
AAACC
+
FFFFF
@2595
GGACC
+
FFFFF
@2596
TAACC
+
FFFFF
@2597
AAACC
+
FFFFF
@2598
TGACC
+
FFFFF
@2599
TAACC
+
FFFFF
@2600
GGACC
+
FFFFF
@2601
ACACA
+
FFFFF
@2602
TGACC
+
FFFFF
@2603
AGACA
+
FFFFF
@2604
ACACC
+
FFFFF
@2605
TGACC
+
FFFFF
@2606
TGACC
+
FFFFF
@2607
ACACA
+
FFFFF
@2608
TAACC
+
FFFFF
@2609
TAACC
+
FFFFF
@2610
TAACC
+
FFFFF
@2611
TAACC
+
FFFFF
@2612
TCACC
+
FFFFF
@2613
TAACC
+
FFFFF
@2614
TGACC
+
FFFFF
@2615
TGACC
+
FFFFF
@2616
TAACC
+
FFFFF
@2617
TAACC
+
FFFFF
@2618
GCACC
+
FFFFF
@2619
AAACC
+
FFFFF
@2620
TGACC
+
FFFFF
@2621
TCACC
+
FFFFF
@2622
TGACC
+
FFFFF
@2623
TGACC
+
FFFFF
@2624
TGACC
+
FFFFF
@2625
GTACC
+
FFFFF
@2626
TGACC
+
FFFFF
@2627
TAACC
+
FFFFF
@2628
AAACC
+
FFFFF
@2629
TCACC
+
FFFFF
@2630
TGACC
+
FFFFF
@2631
AAACC
+
FFFFF
@2632
GCACC
+
FFFFF
@2633
GCACC
+
FFFFF
@2634
TAACC
+
FFFFF
@2635
GGACC
+
FFFFF
@2636
ACACA
+
FFFFF
@2637
GGACC
+
FFFFF
@2638
AAACC
+
FFFFF
@2639
TGACC
+
FFFFF
@2640
TGACC
+
FFFFF
@2641
TGACC
+
FFFFF
@2642
ACACA
+
FFFFF
@2643
GCACC
+
FFFFF
@2644
AAACC
+
FFFFF
@2645
TGACC
+
FFFFF
@2646
TGACC
+
FFFFF
@2647
GGACC
+
FFFFF
@2648
TGAGC
+
FFFFF
@2649
ACACA
+
FFFFF
@2650
TCACC
+
FFFFF
@2651
GCACC
+
FFFFF
@2652
ACACA
+
FFFFF
@2653
TCACC
+
FFFFF
@2654
TGACC
+
FFFFF
@2655
GGACC
+
FFFFF
@2656
AGACC
+
FFFFF
@2657
AAACC
+
FFFFF
@2658
TGACC
+
FFFFF
@2659
AAACC
+
FFFFF
@2660
GCACC
+
FFFFF
@2661
TGACC
+
FFFFF
@2662
TGACC
+
FFFFF
@2663
AAACC
+
FFFFF
@2664
TAACC
+
FFFFF
@2665
GCACC
+
FFFFF
@2666
TCACC
+
FFFFF
@2667
TAACC
+
FFFFF
@2668
ACACC
+
FFFFF
@2669
GCACC
+
FFFFF
@2670
AAACC
+
FFFFF
@2671
TCACC
+
FFFFF
@2672
TGACC
+
FFFFF
@2673
AGACC
+
FFFFF
@2674
AGACA
+
FFFFF
@2675
GGACC
+
FFFFF
@2676
TGACC
+
FFFFF
@2677
TAACC
+
FFFFF
@2678
ACACA
+
FFFFF
@2679
AAACC
+
FFFFF
@2680
TGACC
+
FFFFF
@2681
TAACC
+
FFFFF
@2682
AGACC
+
FFFFF
@2683
AGACA
+
FFFFF
@2684
TGACC
+
FFFFF
@2685
ACACC
+
FFFFF
@2686
GCACC
+
FFFFF
@2687
ACACC
+
FFFFF
@2688
TCACC
+
FFFFF
@2689
AGACA
+
FFFFF
@2690
TAACC
+
FFFFF
@2691
TGACC
+
FFFFF
@2692
TGACC
+
FFFFF
@2693
AAACC
+
FFFFF
@2694
TAACC
+
FFFFF
@2695
ACACA
+
FFFFF
@2696
GGACC
+
FFFFF
@2697
TAACC
+
FFFFF
@2698
TCACC
+
FFFFF
@2699
GGACC
+
FFFFF
@2700
TGACC
+
FFFFF
@2701
TGACC
+
FFFFF
@2702
TGACC
+
FFFFF
@2703
TGACA
+
FFFFF
@2704
CCACC
+
FFFFF
@2705
ACACA
+
FFFFF
@2706
AAACC
+
FFFFF
@2707
AGACA
+
FFFFF
@2708
AAACC
+
FFFFF
@2709
AAACC
+
FFFFF
@2710
GGACC
+
FFFFF
@2711
TGACC
+
FFFFF
@2712
TGACC
+
FFFFF
@2713
AGACC
+
FFFFF
@2714
AGACA
+
FFFFF
@2715
GAACC
+
FFFFF
@2716
TCACC
+
FFFFF
@2717
TGACC
+
FFFFF
@2718
TAACC
+
FFFFF
@2719
GCACC
+
FFFFF
@2720
TAACC
+
FFFFF
@2721
AAACC
+
FFFFF
@2722
TAACC
+
FFFFF
@2723
ACACA
+
FFFFF
@2724
TCACC
+
FFFFF
@2725
TAACC
+
FFFFF
@2726
TCACC
+
FFFFF
@2727
TGACC
+
FFFFF
@2728
TGACC
+
FFFFF
@2729
GGACC
+
FFFFF
@2730
TGACC
+
FFFFF
@2731
GTACC
+
FFFFF
@2732
TCACC
+
FFFFF
@2733
GGACC
+
FFFFF
@2734
TAACC
+
FFFFF
@2735
AGACA
+
FFFFF
@2736
TAACC
+
FFFFF
@2737
GGACC
+
FFFFF
@2738
AAACC
+
FFFFF
@2739
TGACC
+
FFFFF
@2740
AGACC
+
FFFFF
@2741
ACACA
+
FFFFF
@2742
TCACC
+
FFFFF
@2743
TAACC
+
FFFFF
@2744
TGACC
+
FFFFF
@2745
TAACC
+
FFFFF
@2746
TAACC
+
FFFFF
@2747
TAACC
+
FFFFF
@2748
GGACC
+
FFFFF
@2749
AAACC
+
FFFFF
@2750
TAACC
+
FFFFF
@2751
ACACA
+
FFFFF
@2752
GCACC
+
FFFFF
@2753
AAACC
+
FFFFF
@2754
TGACC
+
FFFFF
@2755
AGACA
+
FFFFF
@2756
GGACC
+
FFFFF
@2757
ACACA
+
FFFFF
@2758
AAACC
+
FFFFF
@2759
TAACC
+
FFFFF
@2760
ACACC
+
FFFFF
@2761
TGACA
+
FFFFF
@2762
AAACC
+
FFFFF
@2763
AGACA
+
FFFFF
@2764
ACACA
+
FFFFF
@2765
GGACC
+
FFFFF
@2766
TGACC
+
FFFFF
@2767
ACACA
+
FFFFF
@2768
TAACC
+
FFFFF
@2769
CCACC
+
FFFFF
@2770
ACACA
+
FFFFF
@2771
TGACC
+
FFFFF
@2772
AGACA
+
FFFFF
@2773
TGACC
+
FFFFF
@2774
TCACC
+
FFFFF
@2775
AAACC
+
FFFFF
@2776
TGACC
+
FFFFF
@2777
GCACC
+
FFFFF
@2778
TGACC
+
FFFFF
@2779
TCACC
+
FFFFF
@2780
AGACA
+
FFFFF
@2781
AGACA
+
FFFFF
@2782
TAACC
+
FFFFF
@2783
AGACA
+
FFFFF
@2784
AAACC
+
FFFFF
@2785
ACACC
+
FFFFF
@2786
ACACA
+
FFFFF
@2787
TAACC
+
FFFFF
@2788
TGACC
+
FFFFF
@2789
AAACC
+
FFFFF
@2790
AGACA
+
FFFFF
@2791
TAACA
+
FFFFF
@2792
AGACC
+
FFFFF
@2793
GCACC
+
FFFFF
@2794
TGACA
+
FFFFF
@2795
AGACC
+
FFFFF
@2796
TGACC
+
FFFFF
@2797
AAACC
+
FFFFF
@2798
TGACC
+
FFFFF
@2799
GGACC
+
FFFFF
@2800
AGACA
+
FFFFF
@2801
CCACC
+
FFFFF
@2802
TGAGC
+
FFFFF
@2803
TGACC
+
FFFFF
@2804
TCACC
+
FFFFF
@2805
AAACC
+
FFFFF
@2806
ACACA
+
FFFFF
@2807
ACACA
+
FFFFF
@2808
ACACA
+
FFFFF
@2809
TGACA
+
FFFFF
@2810
AAACC
+
FFFFF
@2811
CGACA
+
FFFFF
@2812
GGACC
+
FFFFF
@2813
GCAAC
+
FFFFF
@2814
TAACC
+
FFFFF
@2815
TGACC
+
FFFFF
@2816
GCACC
+
FFFFF
@2817
TCACC
+
FFFFF
@2818
TAACC
+
FFFFF
@2819
TCACC
+
FFFFF
@2820
AAACC
+
FFFFF
@2821
AAACC
+
FFFFF
@2822
ACACA
+
FFFFF
@2823
ACACA
+
FFFFF
@2824
TAACC
+
FFFFF
@2825
TAACC
+
FFFFF
@2826
TGACC
+
FFFFF
@2827
GTACC
+
FFFFF
@2828
TAACC
+
FFFFF
@2829
TGACC
+
FFFFF
@2830
AAACC
+
FFFFF
@2831
AGACC
+
FFFFF
@2832
TCACC
+
FFFFF
@2833
GAACC
+
FFFFF
@2834
TAACC
+
FFFFF
@2835
TGACC
+
FFFFF
@2836
TAACC
+
FFFFF
@2837
GCACC
+
FFFFF
@2838
AGACC
+
FFFFF
@2839
ACACA
+
FFFFF
@2840
TAACC
+
FFFFF
@2841
ACACC
+
FFFFF
@2842
ACACA
+
FFFFF
@2843
ACACC
+
FFFFF
@2844
GCACC
+
FFFFF
@2845
CCACC
+
FFFFF
@2846
GTACC
+
FFFFF
@2847
GTACC
+
FFFFF
@2848
ACACC
+
FFFFF
@2849
TGACA
+
FFFFF
@2850
ACACC
+
FFFFF
@2851
AGACA
+
FFFFF
@2852
TAACC
+
FFFFF
@2853
TGACC
+
FFFFF
@2854
TGACC
+
FFFFF
@2855
TAACC
+
FFFFF
@2856
GGACC
+
FFFFF
@2857
TAACC
+
FFFFF
@2858
AGACC
+
FFFFF
@2859
TGACC
+
FFFFF
@2860
TGACC
+
FFFFF
@2861
TAACC
+
FFFFF
@2862
TCACC
+
FFFFF
@2863
TGACC
+
FFFFF
@2864
GGACC
+
FFFFF
@2865
AAACC
+
FFFFF
@2866
AGACA
+
FFFFF
@2867
TCACC
+
FFFFF
@2868
TCACC
+
FFFFF
@2869
AAACC
+
FFFFF
@2870
AAACC
+
FFFFF
@2871
TAACC
+
FFFFF
@2872
TGACC
+
FFFFF
@2873
AGACC
+
FFFFF
@2874
TCACC
+
FFFFF
@2875
CGACA
+
FFFFF
@2876
TAACC
+
FFFFF
@2877
GCACC
+
FFFFF
@2878
TAACC
+
FFFFF
@2879
TAACC
+
FFFFF
@2880
AGACA
+
FFFFF
@2881
GGACC
+
FFFFF
@2882
TAACC
+
FFFFF
@2883
AAACC
+
FFFFF
@2884
AGACC
+
FFFFF
@2885
GGACC
+
FFFFF
@2886
TAACC
+
FFFFF
@2887
ACACC
+
FFFFF
@2888
TCACC
+
FFFFF
@2889
CCACC
+
FFFFF
@2890
TAACC
+
FFFFF
@2891
TAACC
+
FFFFF
@2892
AGACC
+
FFFFF
@2893
AAACA
+
FFFFF
@2894
TAACC
+
FFFFF
@2895
AGACC
+
FFFFF
@2896
TAACC
+
FFFFF
@2897
TGACC
+
FFFFF
@2898
TAACC
+
FFFFF
@2899
TAACC
+
FFFFF
@2900
GTACC
+
FFFFF
@2901
ACACA
+
FFFFF
@2902
GCACC
+
FFFFF
@2903
TGACC
+
FFFFF
@2904
GGACC
+
FFFFF
@2905
TCACC
+
FFFFF
@2906
GCACC
+
FFFFF
@2907
GCACC
+
FFFFF
@2908
TCACC
+
FFFFF
@2909
ACACA
+
FFFFF
@2910
GTACC
+
FFFFF
@2911
AAACC
+
FFFFF
@2912
ACACC
+
FFFFF
@2913
ACACC
+
FFFFF
@2914
AGACC
+
FFFFF
@2915
AGACA
+
FFFFF
@2916
GCACC
+
FFFFF
@2917
AAACC
+
FFFFF
@2918
TAACC
+
FFFFF
@2919
TGACC
+
FFFFF
@2920
TAACC
+
FFFFF
@2921
AGACA
+
FFFFF
@2922
TAACC
+
FFFFF
@2923
GCACC
+
FFFFF
@2924
GCACC
+
FFFFF
@2925
TAACC
+
FFFFF
@2926
TAACC
+
FFFFF
@2927
AGACA
+
FFFFF
@2928
GCACC
+
FFFFF
@2929
TAACC
+
FFFFF
@2930
TGACC
+
FFFFF
@2931
GCACC
+
FFFFF
@2932
GTACC
+
FFFFF
@2933
TAACC
+
FFFFF
@2934
AGACC
+
FFFFF
@2935
ACACC
+
FFFFF
@2936
GTACC
+
FFFFF
@2937
AAACC
+
FFFFF
@2938
ACACC
+
FFFFF
@2939
ACACA
+
FFFFF
@2940
GTACC
+
FFFFF
@2941
AAACC
+
FFFFF
@2942
AAACC
+
FFFFF
@2943
AGACA
+
FFFFF
@2944
AAACC
+
FFFFF
@2945
ACACA
+
FFFFF
@2946
GTACC
+
FFFFF
@2947
TGACC
+
FFFFF
@2948
TGACC
+
FFFFF
@2949
TGACC
+
FFFFF
@2950
TAACC
+
FFFFF
@2951
TGACC
+
FFFFF
@2952
GCACC
+
FFFFF
@2953
TGACC
+
FFFFF
@2954
TAACC
+
FFFFF
@2955
ACACA
+
FFFFF
@2956
TAACC
+
FFFFF
@2957
GGACC
+
FFFFF
@2958
TAACC
+
FFFFF
@2959
GTACC
+
FFFFF
@2960
TAACC
+
FFFFF
@2961
TAACC
+
FFFFF
@2962
ACACC
+
FFFFF
@2963
GGACC
+
FFFFF
@2964
ACACC
+
FFFFF
@2965
TCACC
+
FFFFF
@2966
ACACA
+
FFFFF
@2967
ACACC
+
FFFFF
@2968
AAACC
+
FFFFF
@2969
TAACC
+
FFFFF
@2970
TGACC
+
FFFFF
@2971
TGACC
+
FFFFF
@2972
TCACC
+
FFFFF
@2973
AGACA
+
FFFFF
@2974
AGACA
+
FFFFF
@2975
TAACC
+
FFFFF
@2976
AGACC
+
FFFFF
@2977
TAACC
+
FFFFF
@2978
TAACC
+
FFFFF
@2979
GGACC
+
FFFFF
@2980
ACACC
+
FFFFF
@2981
CCACC
+
FFFFF
@2982
TAACC
+
FFFFF
@2983
GCACC
+
FFFFF
@2984
ACACA
+
FFFFF
@2985
AAACC
+
FFFFF
@2986
TAACC
+
FFFFF
@2987
TAACC
+
FFFFF
@2988
ACACA
+
FFFFF
@2989
GGACC
+
FFFFF
@2990
TAACC
+
FFFFF
@2991
TGACC
+
FFFFF
@2992
AGACA
+
FFFFF
@2993
TGACC
+
FFFFF
@2994
TAACC
+
FFFFF
@2995
AGACA
+
FFFFF
@2996
AAACC
+
FFFFF
@2997
ACACA
+
FFFFF
@2998
TGACC
+
FFFFF
@2999
AAACC
+
FFFFF
@3000
TGACC
+
FFFFF
@3001
TAACC
+
FFFFF
@3002
TAATC
+
FFFFF
@3003
TGACC
+
FFFFF
@3004
TAACC
+
FFFFF
@3005
TGACC
+
FFFFF
@3006
ACACA
+
FFFFF
@3007
TAACC
+
FFFFF
@3008
TAACC
+
FFFFF
@3009
ACACA
+
FFFFF
@3010
AAACC
+
FFFFF
@3011
AAACC
+
FFFFF
@3012
AGACA
+
FFFFF
@3013
ACACA
+
FFFFF
@3014
AGACC
+
FFFFF
@3015
AGACA
+
FFFFF
@3016
TCACC
+
FFFFF
@3017
GGACC
+
FFFFF
@3018
ACACA
+
FFFFF
@3019
TAACC
+
FFFFF
@3020
TAACC
+
FFFFF
@3021
TAACC
+
FFFFF
@3022
AGACA
+
FFFFF
@3023
TCACC
+
FFFFF
@3024
TAACC
+
FFFFF
@3025
GCACC
+
FFFFF
@3026
TAACC
+
FFFFF
@3027
TAACC
+
FFFFF
@3028
ACACA
+
FFFFF
@3029
ACACA
+
FFFFF
@3030
TAACA
+
FFFFF
@3031
TGACC
+
FFFFF
@3032
TGACC
+
FFFFF
@3033
GGACC
+
FFFFF
@3034
AAACC
+
FFFFF
@3035
TAACC
+
FFFFF
@3036
GCACC
+
FFFFF
@3037
TAACC
+
FFFFF
@3038
AGACA
+
FFFFF
@3039
AGACA
+
FFFFF
@3040
TGACA
+
FFFFF
@3041
TCACC
+
FFFFF
@3042
TAACC
+
FFFFF
@3043
ACACA
+
FFFFF
@3044
TAACC
+
FFFFF
@3045
ACACA
+
FFFFF
@3046
GCACC
+
FFFFF
@3047
TGACC
+
FFFFF
@3048
TGACC
+
FFFFF
@3049
AAACC
+
FFFFF
@3050
TGACC
+
FFFFF
@3051
TAACC
+
FFFFF
@3052
TGACC
+
FFFFF
@3053
TGACC
+
FFFFF
@3054
GCACC
+
FFFFF
@3055
AGACC
+
FFFFF
@3056
GGACC
+
FFFFF
@3057
TGACC
+
FFFFF
@3058
TAACC
+
FFFFF
@3059
TCACC
+
FFFFF
@3060
AGACC
+
FFFFF
@3061
TAACC
+
FFFFF
@3062
TGACC
+
FFFFF
@3063
GCACC
+
FFFFF
@3064
AAACC
+
FFFFF
@3065
TGACC
+
FFFFF
@3066
TAACC
+
FFFFF
@3067
TGACC
+
FFFFF
@3068
ACACA
+
FFFFF
@3069
AAACC
+
FFFFF
@3070
AGACC
+
FFFFF
@3071
TCACC
+
FFFFF
@3072
TAACC
+
FFFFF
@3073
GTACC
+
FFFFF
@3074
AGACA
+
FFFFF
@3075
TGACC
+
FFFFF
@3076
ACACA
+
FFFFF
@3077
TCACC
+
FFFFF
@3078
ACACC
+
FFFFF
@3079
AGACA
+
FFFFF
@3080
ACACC
+
FFFFF
@3081
TCACC
+
FFFFF
@3082
GGACC
+
FFFFF
@3083
AGACA
+
FFFFF
@3084
GGACC
+
FFFFF
@3085
TGACC
+
FFFFF
@3086
TGACC
+
FFFFF
@3087
TGACC
+
FFFFF
@3088
TGACC
+
FFFFF
@3089
TGACC
+
FFFFF
@3090
TGACC
+
FFFFF
@3091
GCACC
+
FFFFF
@3092
TAACC
+
FFFFF
@3093
AGACA
+
FFFFF
@3094
GGACC
+
FFFFF
@3095
GGACC
+
FFFFF
@3096
TAACC
+
FFFFF
@3097
AAACC
+
FFFFF
@3098
TAACC
+
FFFFF
@3099
TAACC
+
FFFFF
@3100
TGACC
+
FFFFF
@3101
AGACA
+
FFFFF
@3102
AGACA
+
FFFFF
@3103
AGACA
+
FFFFF
@3104
TGACC
+
FFFFF
@3105
AAACC
+
FFFFF
@3106
AAACC
+
FFFFF
@3107
GGACC
+
FFFFF
@3108
TAACC
+
FFFFF
@3109
GCACC
+
FFFFF
@3110
AGACA
+
FFFFF
@3111
TGACC
+
FFFFF
@3112
ACACC
+
FFFFF
@3113
TAACC
+
FFFFF
@3114
GTACC
+
FFFFF
@3115
ACACA
+
FFFFF
@3116
AAACC
+
FFFFF
@3117
TGACC
+
FFFFF
@3118
GCACC
+
FFFFF
@3119
AAACC
+
FFFFF
@3120
TAACC
+
FFFFF
@3121
TGACC
+
FFFFF
@3122
TGACC
+
FFFFF
@3123
TGACC
+
FFFFF
@3124
GGACC
+
FFFFF
@3125
CCACC
+
FFFFF
@3126
AGACA
+
FFFFF
@3127
AGACC
+
FFFFF
@3128
AGACA
+
FFFFF
@3129
GTACC
+
FFFFF
@3130
TCACC
+
FFFFF
@3131
GCACC
+
FFFFF
@3132
TGACC
+
FFFFF
@3133
TGACC
+
FFFFF
@3134
GGACC
+
FFFFF
@3135
ACACA
+
FFFFF
@3136
TGACA
+
FFFFF
@3137
TAACC
+
FFFFF
@3138
TGACC
+
FFFFF
@3139
TGACC
+
FFFFF
@3140
AGACA
+
FFFFF
@3141
ACATA
+
FFFFF
@3142
TAACC
+
FFFFF
@3143
TGACC
+
FFFFF
@3144
TGACC
+
FFFFF
@3145
TAACC
+
FFFFF
@3146
TAACC
+
FFFFF
@3147
TAACC
+
FFFFF
@3148
TAACC
+
FFFFF
@3149
GGACC
+
FFFFF
@3150
AGACA
+
FFFFF
@3151
TAACC
+
FFFFF
@3152
TAACC
+
FFFFF
@3153
ACACC
+
FFFFF
@3154
GGACC
+
FFFFF
@3155
TGACC
+
FFFFF
@3156
TCACC
+
FFFFF
@3157
AGACA
+
FFFFF
@3158
ACACA
+
FFFFF
@3159
TAACC
+
FFFFF
@3160
GGACC
+
FFFFF
@3161
TAACC
+
FFFFF
@3162
TAACC
+
FFFFF
@3163
TGACC
+
FFFFF
@3164
GGACC
+
FFFFF
@3165
AGACC
+
FFFFF
@3166
ACACC
+
FFFFF
@3167
GGACC
+
FFFFF
@3168
TGACC
+
FFFFF
@3169
AGACC
+
FFFFF
@3170
AAACC
+
FFFFF
@3171
TAACC
+
FFFFF
@3172
AGACC
+
FFFFF
@3173
AAACC
+
FFFFF
@3174
GTACC
+
FFFFF
@3175
GCACC
+
FFFFF
@3176
TGACC
+
FFFFF
@3177
TGACA
+
FFFFF
@3178
AAACC
+
FFFFF
@3179
GCACC
+
FFFFF
@3180
AGACA
+
FFFFF
@3181
ACACC
+
FFFFF
@3182
GCACC
+
FFFFF
@3183
ACACA
+
FFFFF
@3184
GGACC
+
FFFFF
@3185
GCACC
+
FFFFF
@3186
AGACC
+
FFFFF
@3187
GGACC
+
FFFFF
@3188
TAACC
+
FFFFF
@3189
GGACC
+
FFFFF
@3190
ACACA
+
FFFFF
@3191
GAACC
+
FFFFF
@3192
ACACC
+
FFFFF
@3193
GCACC
+
FFFFF
@3194
ACACC
+
FFFFF
@3195
TGACA
+
FFFFF
@3196
TAACC
+
FFFFF
@3197
ACACC
+
FFFFF
@3198
ACACA
+
FFFFF
@3199
AAACC
+
FFFFF
@3200
ACACA
+
FFFFF
@3201
TCACC
+
FFFFF
@3202
TGACC
+
FFFFF
@3203
TGACC
+
FFFFF
@3204
GCACC
+
FFFFF
@3205
ACACA
+
FFFFF
@3206
AGACC
+
FFFFF
@3207
ACACA
+
FFFFF
@3208
GCACC
+
FFFFF
@3209
GCACC
+
FFFFF
@3210
TGACC
+
FFFFF
@3211
TGACC
+
FFFFF
@3212
TGACC
+
FFFFF
@3213
AAACC
+
FFFFF
@3214
TGACC
+
FFFFF
@3215
TGACA
+
FFFFF
@3216
TAACC
+
FFFFF
@3217
TGACC
+
FFFFF
@3218
AGACA
+
FFFFF
@3219
ACACC
+
FFFFF
@3220
TAACC
+
FFFFF
@3221
GCACC
+
FFFFF
@3222
TGACC
+
FFFFF
@3223
TAACC
+
FFFFF
@3224
GGACC
+
FFFFF
@3225
TAACC
+
FFFFF
@3226
ACACA
+
FFFFF
@3227
AAACC
+
FFFFF
@3228
TCACC
+
FFFFF
@3229
TCACC
+
FFFFF
@3230
GTACC
+
FFFFF
@3231
TAACC
+
FFFFF
@3232
GCACC
+
FFFFF
@3233
TAACC
+
FFFFF
@3234
ACACC
+
FFFFF
@3235
TCACC
+
FFFFF
@3236
AGACC
+
FFFFF
@3237
TGACC
+
FFFFF
@3238
AGACA
+
FFFFF
@3239
AAACC
+
FFFFF
@3240
TAACC
+
FFFFF
@3241
AGACC
+
FFFFF
@3242
TGACC
+
FFFFF
@3243
ACACA
+
FFFFF
@3244
AAACC
+
FFFFF
@3245
AGACA
+
FFFFF
@3246
TAACC
+
FFFFF
@3247
AAACC
+
FFFFF
@3248
AAACC
+
FFFFF
@3249
TAACC
+
FFFFF
@3250
TGACC
+
FFFFF
@3251
TAACC
+
FFFFF
@3252
ACACC
+
FFFFF
@3253
AGACA
+
FFFFF
@3254
AAACC
+
FFFFF
@3255
AAACC
+
FFFFF
@3256
AGACA
+
FFFFF
@3257
TAACC
+
FFFFF
@3258
ACACC
+
FFFFF
@3259
AAACC
+
FFFFF
@3260
TAACC
+
FFFFF
@3261
TGACC
+
FFFFF
@3262
TGACC
+
FFFFF
@3263
AGACC
+
FFFFF
@3264
AGACA
+
FFFFF
@3265
TAACC
+
FFFFF
@3266
TGACC
+
FFFFF
@3267
TAACC
+
FFFFF
@3268
ACACA
+
FFFFF
@3269
AGACA
+
FFFFF
@3270
TAACC
+
FFFFF
@3271
TAACC
+
FFFFF
@3272
AAACC
+
FFFFF
@3273
TCACC
+
FFFFF
@3274
ACACC
+
FFFFF
@3275
TCACC
+
FFFFF
@3276
TAACC
+
FFFFF
@3277
TAACC
+
FFFFF
@3278
TGACC
+
FFFFF
@3279
TAACC
+
FFFFF
@3280
TAACC
+
FFFFF
@3281
TAACC
+
FFFFF
@3282
ACACA
+
FFFFF
@3283
ACACA
+
FFFFF
@3284
AGACA
+
FFFFF
@3285
AAACC
+
FFFFF
@3286
AAACC
+
FFFFF
@3287
GCACC
+
FFFFF
@3288
TAACC
+
FFFFF
@3289
ACACA
+
FFFFF
@3290
AAACC
+
FFFFF
@3291
TGACC
+
FFFFF
@3292
TAACC
+
FFFFF
@3293
AAACC
+
FFFFF
@3294
AAACC
+
FFFFF
@3295
GCACC
+
FFFFF
@3296
AGACC
+
FFFFF
@3297
TGACC
+
FFFFF
@3298
GCACC
+
FFFFF
@3299
GCACC
+
FFFFF
@3300
TAACC
+
FFFFF
@3301
CAACC
+
FFFFF
@3302
GGACC
+
FFFFF
@3303
TAACC
+
FFFFF
@3304
TAACC
+
FFFFF
@3305
GGACC
+
FFFFF
@3306
TGACC
+
FFFFF
@3307
TAACC
+
FFFFF
@3308
GCACC
+
FFFFF
@3309
GCACC
+
FFFFF
@3310
TGACA
+
FFFFF
@3311
GTACC
+
FFFFF
@3312
TGACC
+
FFFFF
@3313
AAACC
+
FFFFF
@3314
AGACC
+
FFFFF
@3315
AGACA
+
FFFFF
@3316
TAACC
+
FFFFF
@3317
ACACA
+
FFFFF
@3318
GCACC
+
FFFFF
@3319
TAACC
+
FFFFF
@3320
TAACC
+
FFFFF
@3321
TAACC
+
FFFFF
@3322
GCACC
+
FFFFF
@3323
ACACA
+
FFFFF
@3324
TGACC
+
FFFFF
@3325
TAACC
+
FFFFF
@3326
GGACC
+
FFFFF
@3327
TAACC
+
FFFFF
@3328
TAACC
+
FFFFF
@3329
ACACA
+
FFFFF
@3330
GTACC
+
FFFFF
@3331
AGACA
+
FFFFF
@3332
AAACC
+
FFFFF
@3333
TAACC
+
FFFFF
@3334
GTACC
+
FFFFF
@3335
AGACA
+
FFFFF
@3336
ACACA
+
FFFFF
@3337
TGACC
+
FFFFF
@3338
AAACA
+
FFFFF
@3339
TGACC
+
FFFFF
@3340
TGACC
+
FFFFF
@3341
GCACC
+
FFFFF
@3342
TAACC
+
FFFFF
@3343
TCACC
+
FFFFF
@3344
GGACC
+
FFFFF
@3345
TGACC
+
FFFFF
@3346
AAACC
+
FFFFF
@3347
AGACA
+
FFFFF
@3348
GCACC
+
FFFFF
@3349
TGACC
+
FFFFF
@3350
TGACC
+
FFFFF
@3351
TTACC
+
FFFFF
@3352
TGACC
+
FFFFF
@3353
ACACA
+
FFFFF
@3354
TCACC
+
FFFFF
@3355
AAACC
+
FFFFF
@3356
ACACA
+
FFFFF
@3357
ACACC
+
FFFFF
@3358
AAACC
+
FFFFF
@3359
GCACC
+
FFFFF
@3360
TGACC
+
FFFFF
@3361
ACACA
+
FFFFF
@3362
GCACC
+
FFFFF
@3363
GCACC
+
FFFFF
@3364
TCACC
+
FFFFF
@3365
ACACA
+
FFFFF
@3366
AGACA
+
FFFFF
@3367
TCACC
+
FFFFF
@3368
GCACC
+
FFFFF
@3369
TAACA
+
FFFFF
@3370
AAACC
+
FFFFF
@3371
TGACC
+
FFFFF
@3372
AAACC
+
FFFFF
@3373
TGACC
+
FFFFF
@3374
TGACC
+
FFFFF
@3375
TGACC
+
FFFFF
@3376
TGACA
+
FFFFF
@3377
GGACC
+
FFFFF
@3378
AAACC
+
FFFFF
@3379
TGACC
+
FFFFF
@3380
AAACC
+
FFFFF
@3381
TAACC
+
FFFFF
@3382
ACACC
+
FFFFF
@3383
TAACC
+
FFFFF
@3384
TAACC
+
FFFFF
@3385
TAACC
+
FFFFF
@3386
ACACA
+
FFFFF
@3387
AAACC
+
FFFFF
@3388
ACACA
+
FFFFF
@3389
TAACC
+
FFFFF
@3390
TAACC
+
FFFFF
@3391
TAACC
+
FFFFF
@3392
TGACC
+
FFFFF
@3393
GGACC
+
FFFFF
@3394
ACACA
+
FFFFF
@3395
TAACC
+
FFFFF
@3396
GGACC
+
FFFFF
@3397
TCACC
+
FFFFF
@3398
AGACA
+
FFFFF
@3399
TGACC
+
FFFFF
@3400
TGACC
+
FFFFF
@3401
TAACC
+
FFFFF
@3402
AAACC
+
FFFFF
@3403
TCACC
+
FFFFF
@3404
TAACC
+
FFFFF
@3405
GCACC
+
FFFFF
@3406
AGACA
+
FFFFF
@3407
GGACC
+
FFFFF
@3408
AAACC
+
FFFFF
@3409
TGACC
+
FFFFF
@3410
ACACA
+
FFFFF
@3411
AAACC
+
FFFFF
@3412
CGACA
+
FFFFF
@3413
TAACC
+
FFFFF
@3414
TGACC
+
FFFFF
@3415
TAACC
+
FFFFF
@3416
TGACC
+
FFFFF
@3417
TAACC
+
FFFFF
@3418
TAACC
+
FFFFF
@3419
ACACA
+
FFFFF
@3420
TAACC
+
FFFFF
@3421
AAACC
+
FFFFF
@3422
AAACC
+
FFFFF
@3423
ACACA
+
FFFFF
@3424
TGACA
+
FFFFF
@3425
TAACC
+
FFFFF
@3426
TAACC
+
FFFFF
@3427
GGACC
+
FFFFF
@3428
ACACC
+
FFFFF
@3429
TAACC
+
FFFFF
@3430
GGACC
+
FFFFF
@3431
ACACA
+
FFFFF
@3432
AAACC
+
FFFFF
@3433
ACACA
+
FFFFF
@3434
TGACC
+
FFFFF
@3435
TAACC
+
FFFFF
@3436
GCACC
+
FFFFF
@3437
GCACC
+
FFFFF
@3438
TCACC
+
FFFFF
@3439
TAACC
+
FFFFF
@3440
TGACC
+
FFFFF
@3441
AAACC
+
FFFFF
@3442
ACACA
+
FFFFF
@3443
TGACC
+
FFFFF
@3444
GCACC
+
FFFFF
@3445
GCACC
+
FFFFF
@3446
GCACC
+
FFFFF
@3447
GCACC
+
FFFFF
@3448
TGACC
+
FFFFF
@3449
TAACC
+
FFFFF
@3450
TAACC
+
FFFFF
@3451
TGACA
+
FFFFF
@3452
ACACA
+
FFFFF
@3453
GCACC
+
FFFFF
@3454
GCACC
+
FFFFF
@3455
AAACC
+
FFFFF
@3456
TCACC
+
FFFFF
@3457
TGACC
+
FFFFF
@3458
TAACC
+
FFFFF
@3459
GCACC
+
FFFFF
@3460
TGACC
+
FFFFF
@3461
GGACC
+
FFFFF
@3462
TGACC
+
FFFFF
@3463
TAACC
+
FFFFF
@3464
ACACA
+
FFFFF
@3465
AGACC
+
FFFFF
@3466
AGACA
+
FFFFF
@3467
TAACC
+
FFFFF
@3468
TAACC
+
FFFFF
@3469
TGACA
+
FFFFF
@3470
AGACC
+
FFFFF
@3471
GCACC
+
FFFFF
@3472
GCACC
+
FFFFF
@3473
AGACC
+
FFFFF
@3474
AAACC
+
FFFFF
@3475
TGACC
+
FFFFF
@3476
TGACC
+
FFFFF
@3477
TAACC
+
FFFFF
@3478
TAACC
+
FFFFF
@3479
AGACA
+
FFFFF
@3480
TGACC
+
FFFFF
@3481
TGAGC
+
FFFFF
@3482
TGACC
+
FFFFF
@3483
AGACA
+
FFFFF
@3484
TGACC
+
FFFFF
@3485
AGACA
+
FFFFF
@3486
GCACC
+
FFFFF
@3487
TAACC
+
FFFFF
@3488
TGACC
+
FFFFF
@3489
AAACC
+
FFFFF
@3490
TAACC
+
FFFFF
@3491
GGACC
+
FFFFF
@3492
TGACC
+
FFFFF
@3493
AAACC
+
FFFFF
@3494
AAACC
+
FFFFF
@3495
AAACC
+
FFFFF
@3496
ACACA
+
FFFFF
@3497
ACACA
+
FFFFF
@3498
GGACC
+
FFFFF
@3499
TGACC
+
FFFFF
@3500
GCACC
+
FFFFF
@3501
TAACC
+
FFFFF
@3502
GCACC
+
FFFFF
@3503
AAACC
+
FFFFF
@3504
TGACC
+
FFFFF
@3505
TAACC
+
FFFFF
@3506
TAACC
+
FFFFF
@3507
ACACC
+
FFFFF
@3508
AAACC
+
FFFFF
@3509
AGACA
+
FFFFF
@3510
TGACC
+
FFFFF
@3511
AGACA
+
FFFFF
@3512
GGACC
+
FFFFF
@3513
AAACC
+
FFFFF
@3514
TGACC
+
FFFFF
@3515
ACACA
+
FFFFF
@3516
GCACC
+
FFFFF
@3517
ACACC
+
FFFFF
@3518
AAACC
+
FFFFF
@3519
AAACC
+
FFFFF
@3520
TCACC
+
FFFFF
@3521
TGACC
+
FFFFF
@3522
AAACC
+
FFFFF
@3523
TAACC
+
FFFFF
@3524
GGACC
+
FFFFF
@3525
AAACC
+
FFFFF
@3526
ACACC
+
FFFFF
@3527
AAACC
+
FFFFF
@3528
TAACC
+
FFFFF
@3529
TGACC
+
FFFFF
@3530
ACATA
+
FFFFF
@3531
CAACC
+
FFFFF
@3532
ACACA
+
FFFFF
@3533
GCACC
+
FFFFF
@3534
TGACC
+
FFFFF
@3535
TAACC
+
FFFFF
@3536
GCACC
+
FFFFF
@3537
AGACC
+
FFFFF
@3538
TCACC
+
FFFFF
@3539
ACACA
+
FFFFF
@3540
GCACC
+
FFFFF
@3541
TAACC
+
FFFFF
@3542
AAACC
+
FFFFF
@3543
TCACC
+
FFFFF
@3544
AGACA
+
FFFFF
@3545
AAACA
+
FFFFF
@3546
TAACC
+
FFFFF
@3547
TGACC
+
FFFFF
@3548
TGACC
+
FFFFF
@3549
AAACC
+
FFFFF
@3550
TGACC
+
FFFFF
@3551
TGACA
+
FFFFF
@3552
TGACC
+
FFFFF
@3553
AAACA
+
FFFFF
@3554
GCACC
+
FFFFF
@3555
TGACC
+
FFFFF
@3556
TCACC
+
FFFFF
@3557
GAACC
+
FFFFF
@3558
ACACC
+
FFFFF
@3559
ACACA
+
FFFFF
@3560
ACACC
+
FFFFF
@3561
GTACC
+
FFFFF
@3562
AAACC
+
FFFFF
@3563
ACACC
+
FFFFF
@3564
TGACC
+
FFFFF
@3565
AAACC
+
FFFFF
@3566
TAACC
+
FFFFF
@3567
AGACA
+
FFFFF
@3568
TAACC
+
FFFFF
@3569
TAACC
+
FFFFF
@3570
TAACC
+
FFFFF
@3571
TAACC
+
FFFFF
@3572
GTACC
+
FFFFF
@3573
TGACC
+
FFFFF
@3574
AAACC
+
FFFFF
@3575
GTACC
+
FFFFF
@3576
ACACA
+
FFFFF
@3577
GGACC
+
FFFFF
@3578
TTACC
+
FFFFF
@3579
GGACC
+
FFFFF
@3580
ACACC
+
FFFFF
@3581
ACACC
+
FFFFF
@3582
ACACA
+
FFFFF
@3583
GGACC
+
FFFFF
@3584
ACACA
+
FFFFF
@3585
GTACC
+
FFFFF
@3586
TCACC
+
FFFFF
@3587
TGACC
+
FFFFF
@3588
AGACC
+
FFFFF
@3589
TAACC
+
FFFFF
@3590
TCACC
+
FFFFF
@3591
TAACC
+
FFFFF
@3592
AGACC
+
FFFFF
@3593
TGACC
+
FFFFF
@3594
AAACC
+
FFFFF
@3595
GCACC
+
FFFFF
@3596
TAACC
+
FFFFF
@3597
GTACC
+
FFFFF
@3598
TGACC
+
FFFFF
@3599
AGACC
+
FFFFF
@3600
TCACC
+
FFFFF
@3601
ACACA
+
FFFFF
@3602
AGACC
+
FFFFF
@3603
TGACC
+
FFFFF
@3604
ACACA
+
FFFFF
@3605
TAACC
+
FFFFF
@3606
TCACC
+
FFFFF
@3607
TCACC
+
FFFFF
@3608
TGACC
+
FFFFF
@3609
GCACC
+
FFFFF
@3610
GCACC
+
FFFFF
@3611
GCACC
+
FFFFF
@3612
TAACC
+
FFFFF
@3613
AAACC
+
FFFFF
@3614
TGACC
+
FFFFF
@3615
TAACC
+
FFFFF
@3616
AAACC
+
FFFFF
@3617
TGACC
+
FFFFF
@3618
AGACA
+
FFFFF
@3619
ACACC
+
FFFFF
@3620
TCACC
+
FFFFF
@3621
ACACA
+
FFFFF
@3622
AAACC
+
FFFFF
@3623
GCACC
+
FFFFF
@3624
ACACC
+
FFFFF
@3625
TGACC
+
FFFFF
@3626
ACACA
+
FFFFF
@3627
TGACC
+
FFFFF
@3628
ACACC
+
FFFFF
@3629
TAACC
+
FFFFF
@3630
TGAGC
+
FFFFF
@3631
TGACC
+
FFFFF
@3632
TCACC
+
FFFFF
@3633
TAACA
+
FFFFF
@3634
ACACA
+
FFFFF
@3635
AAACC
+
FFFFF
@3636
TGACC
+
FFFFF
@3637
TCACC
+
FFFFF
@3638
TAACC
+
FFFFF
@3639
TGACC
+
FFFFF
@3640
TAACC
+
FFFFF
@3641
GGACC
+
FFFFF
@3642
AAACC
+
FFFFF
@3643
GTACC
+
FFFFF
@3644
ACACA
+
FFFFF
@3645
GGACC
+
FFFFF
@3646
TAACC
+
FFFFF
@3647
GTACC
+
FFFFF
@3648
TGACC
+
FFFFF
@3649
AGACA
+
FFFFF
@3650
TCACC
+
FFFFF
@3651
ACACA
+
FFFFF
@3652
TGACC
+
FFFFF
@3653
TGACC
+
FFFFF
@3654
TAACC
+
FFFFF
@3655
AAACC
+
FFFFF
@3656
AGACA
+
FFFFF
@3657
TAACC
+
FFFFF
@3658
AAACC
+
FFFFF
@3659
TAACC
+
FFFFF
@3660
AAACC
+
FFFFF
@3661
GCACC
+
FFFFF
@3662
AAACC
+
FFFFF
@3663
TGACC
+
FFFFF
@3664
TAACC
+
FFFFF
@3665
ACACC
+
FFFFF
@3666
TAACC
+
FFFFF
@3667
AAACC
+
FFFFF
@3668
GCACC
+
FFFFF
@3669
TAACC
+
FFFFF
@3670
AAACC
+
FFFFF
@3671
TAACC
+
FFFFF
@3672
TAACC
+
FFFFF
@3673
TAACC
+
FFFFF
@3674
AAACC
+
FFFFF
@3675
TAACC
+
FFFFF
@3676
ACACA
+
FFFFF
@3677
AAACC
+
FFFFF
@3678
AGACC
+
FFFFF
@3679
TGACC
+
FFFFF
@3680
TGACC
+
FFFFF
@3681
TAACC
+
FFFFF
@3682
AAACC
+
FFFFF
@3683
TAACC
+
FFFFF
@3684
ACACA
+
FFFFF
@3685
CCACC
+
FFFFF
@3686
GGACC
+
FFFFF
@3687
TAACC
+
FFFFF
@3688
AGACC
+
FFFFF
@3689
GGACC
+
FFFFF
@3690
AGACA
+
FFFFF
@3691
TAACC
+
FFFFF
@3692
AAACC
+
FFFFF
@3693
TAACC
+
FFFFF
@3694
TGACC
+
FFFFF
@3695
AAACC
+
FFFFF
@3696
ACACC
+
FFFFF
@3697
AAACC
+
FFFFF
@3698
TGACC
+
FFFFF
@3699
TGACC
+
FFFFF
@3700
GGACC
+
FFFFF
@3701
TAACC
+
FFFFF
@3702
AGACA
+
FFFFF
@3703
TCACC
+
FFFFF
@3704
TGACC
+
FFFFF
@3705
AAACC
+
FFFFF
@3706
GCACC
+
FFFFF
@3707
TAACC
+
FFFFF
@3708
CCACC
+
FFFFF
@3709
ACACC
+
FFFFF
@3710
TAACC
+
FFFFF
@3711
TGACC
+
FFFFF
@3712
ACACA
+
FFFFF
@3713
GCACC
+
FFFFF
@3714
ACACA
+
FFFFF
@3715
GGACC
+
FFFFF
@3716
TGACC
+
FFFFF
@3717
CCACC
+
FFFFF
@3718
GCACC
+
FFFFF
@3719
TGACC
+
FFFFF
@3720
TGACA
+
FFFFF
@3721
AAACC
+
FFFFF
@3722
TAACC
+
FFFFF
@3723
AAACC
+
FFFFF
@3724
AAACC
+
FFFFF
@3725
GGACC
+
FFFFF
@3726
TAACC
+
FFFFF
@3727
ACACA
+
FFFFF
@3728
TAACC
+
FFFFF
@3729
AAACC
+
FFFFF
@3730
GCACC
+
FFFFF
@3731
GCACC
+
FFFFF
@3732
ACACA
+
FFFFF
@3733
CAACC
+
FFFFF
@3734
AAACC
+
FFFFF
@3735
ACACC
+
FFFFF
@3736
TGACC
+
FFFFF
@3737
AAACC
+
FFFFF
@3738
GTACC
+
FFFFF
@3739
TAACC
+
FFFFF
@3740
TGACC
+
FFFFF
@3741
TGACC
+
FFFFF
@3742
TGACC
+
FFFFF
@3743
TGACC
+
FFFFF
@3744
TGACC
+
FFFFF
@3745
TAACC
+
FFFFF
@3746
GCACC
+
FFFFF
@3747
AGACA
+
FFFFF
@3748
GCACC
+
FFFFF
@3749
TGACC
+
FFFFF
@3750
GTACC
+
FFFFF
@3751
ACACA
+
FFFFF
@3752
AGACA
+
FFFFF
@3753
ACACC
+
FFFFF
@3754
AAACC
+
FFFFF
@3755
GGACC
+
FFFFF
@3756
AAACC
+
FFFFF
@3757
TAACC
+
FFFFF
@3758
TGACC
+
FFFFF
@3759
GCACC
+
FFFFF
@3760
TGACC
+
FFFFF
@3761
AAACC
+
FFFFF
@3762
AAACC
+
FFFFF
@3763
ACACC
+
FFFFF
@3764
TGACA
+
FFFFF
@3765
AGACC
+
FFFFF
@3766
AAACC
+
FFFFF
@3767
TGACC
+
FFFFF
@3768
TGACC
+
FFFFF
@3769
GGACC
+
FFFFF
@3770
AGACA
+
FFFFF
@3771
AAACC
+
FFFFF
@3772
TAACC
+
FFFFF
@3773
TAACC
+
FFFFF
@3774
TAACC
+
FFFFF
@3775
TAACC
+
FFFFF
@3776
ACACA
+
FFFFF
@3777
AAACC
+
FFFFF
@3778
ACACA
+
FFFFF
@3779
TGACC
+
FFFFF
@3780
GGACC
+
FFFFF
@3781
AAACC
+
FFFFF
@3782
TAACC
+
FFFFF
@3783
ACACA
+
FFFFF
@3784
TGACC
+
FFFFF
@3785
TAACC
+
FFFFF
@3786
TGACA
+
FFFFF
@3787
AAACC
+
FFFFF
@3788
GCACC
+
FFFFF
@3789
TGACC
+
FFFFF
@3790
TCACC
+
FFFFF
@3791
GGACC
+
FFFFF
@3792
ACACC
+
FFFFF
@3793
GTACC
+
FFFFF
@3794
AAACC
+
FFFFF
@3795
TGACC
+
FFFFF
@3796
AAACC
+
FFFFF
@3797
GCACC
+
FFFFF
@3798
ACACA
+
FFFFF
@3799
GCACC
+
FFFFF
@3800
AAACC
+
FFFFF
@3801
AGACC
+
FFFFF
@3802
AGACA
+
FFFFF
@3803
ACACC
+
FFFFF
@3804
TGACC
+
FFFFF
@3805
TAACC
+
FFFFF
@3806
TAACC
+
FFFFF
@3807
TGACC
+
FFFFF
@3808
AGACC
+
FFFFF
@3809
ACACC
+
FFFFF
@3810
TGACC
+
FFFFF
@3811
AAACC
+
FFFFF
@3812
TAACC
+
FFFFF
@3813
TAACC
+
FFFFF
@3814
ACACA
+
FFFFF
@3815
GAACC
+
FFFFF
@3816
ACACC
+
FFFFF
@3817
ACACA
+
FFFFF
@3818
TAACC
+
FFFFF
@3819
TGACC
+
FFFFF
@3820
TGACC
+
FFFFF
@3821
TAACC
+
FFFFF
@3822
TGACC
+
FFFFF
@3823
GTACC
+
FFFFF
@3824
AGACA
+
FFFFF
@3825
TCACC
+
FFFFF
@3826
TAACC
+
FFFFF
@3827
AAACC
+
FFFFF
@3828
TCACC
+
FFFFF
@3829
TGACC
+
FFFFF
@3830
AGACA
+
FFFFF
@3831
AAACC
+
FFFFF
@3832
ACACA
+
FFFFF
@3833
ACACC
+
FFFFF
@3834
ACACA
+
FFFFF
@3835
TAACC
+
FFFFF
@3836
TAACC
+
FFFFF
@3837
AGACA
+
FFFFF
@3838
AGACA
+
FFFFF
@3839
TCACC
+
FFFFF
@3840
AAACC
+
FFFFF
@3841
TAACC
+
FFFFF
@3842
GCACC
+
FFFFF
@3843
TGACC
+
FFFFF
@3844
TGACC
+
FFFFF
@3845
TGACC
+
FFFFF
@3846
TAACC
+
FFFFF
@3847
ACACA
+
FFFFF
@3848
TAACC
+
FFFFF
@3849
TAACA
+
FFFFF
@3850
TCACC
+
FFFFF
@3851
AAACA
+
FFFFF
@3852
AAACC
+
FFFFF
@3853
TGACC
+
FFFFF
@3854
TCACC
+
FFFFF
@3855
GCACC
+
FFFFF
@3856
TGACC
+
FFFFF
@3857
TAACC
+
FFFFF
@3858
GCACC
+
FFFFF
@3859
ACACC
+
FFFFF
@3860
GTACC
+
FFFFF
@3861
AGACC
+
FFFFF
@3862
AAACC
+
FFFFF
@3863
TCACC
+
FFFFF
@3864
TGAGC
+
FFFFF
@3865
TGACC
+
FFFFF
@3866
ACACC
+
FFFFF
@3867
TAACC
+
FFFFF
@3868
TAACC
+
FFFFF
@3869
TGACC
+
FFFFF
@3870
TGAGC
+
FFFFF
@3871
TAACC
+
FFFFF
@3872
AAACC
+
FFFFF
@3873
TAACC
+
FFFFF
@3874
TAACC
+
FFFFF
@3875
AAACC
+
FFFFF
@3876
GTACC
+
FFFFF
@3877
GGACC
+
FFFFF
@3878
TAACC
+
FFFFF
@3879
TGACC
+
FFFFF
@3880
GCACC
+
FFFFF
@3881
AAACC
+
FFFFF
@3882
GAACC
+
FFFFF
@3883
TGACC
+
FFFFF
@3884
TAACC
+
FFFFF
@3885
AAACC
+
FFFFF
@3886
TAACA
+
FFFFF
@3887
TAACC
+
FFFFF
@3888
TGACC
+
FFFFF
@3889
TGACC
+
FFFFF
@3890
TAACC
+
FFFFF
@3891
GGACC
+
FFFFF
@3892
AGACA
+
FFFFF
@3893
GCACC
+
FFFFF
@3894
AGACA
+
FFFFF
@3895
GCACC
+
FFFFF
@3896
TAACC
+
FFFFF
@3897
TCACC
+
FFFFF
@3898
TAACC
+
FFFFF
@3899
ACACC
+
FFFFF
@3900
CCACC
+
FFFFF
@3901
TGACC
+
FFFFF
@3902
GCACC
+
FFFFF
@3903
ACACA
+
FFFFF
@3904
ACACA
+
FFFFF
@3905
GTACC
+
FFFFF
@3906
TCACC
+
FFFFF
@3907
AGACC
+
FFFFF
@3908
TGACC
+
FFFFF
@3909
TAACC
+
FFFFF
@3910
GGACC
+
FFFFF
@3911
ACACA
+
FFFFF
@3912
ACACA
+
FFFFF
@3913
AAACC
+
FFFFF
@3914
ACACA
+
FFFFF
@3915
AGACA
+
FFFFF
@3916
TAACC
+
FFFFF
@3917
TAACC
+
FFFFF
@3918
AAACC
+
FFFFF
@3919
AAACC
+
FFFFF
@3920
TAACC
+
FFFFF
@3921
AGACC
+
FFFFF
@3922
TGACA
+
FFFFF
@3923
GCACC
+
FFFFF
@3924
TGACC
+
FFFFF
@3925
ACACA
+
FFFFF
@3926
ACACA
+
FFFFF
@3927
AGACA
+
FFFFF
@3928
TAACA
+
FFFFF
@3929
ACACA
+
FFFFF
@3930
TGACC
+
FFFFF
@3931
AAACC
+
FFFFF
@3932
TCACC
+
FFFFF
@3933
GCACC
+
FFFFF
@3934
TAACC
+
FFFFF
@3935
TGACC
+
FFFFF
@3936
GCACC
+
FFFFF
@3937
ACACC
+
FFFFF
@3938
TCACC
+
FFFFF
@3939
TCACC
+
FFFFF
@3940
AAACC
+
FFFFF
@3941
AGACC
+
FFFFF
@3942
GGACC
+
FFFFF
@3943
TAACC
+
FFFFF
@3944
AAACA
+
FFFFF
@3945
AAACC
+
FFFFF
@3946
TAACC
+
FFFFF
@3947
GCACC
+
FFFFF
@3948
TAACC
+
FFFFF
@3949
AGACC
+
FFFFF
@3950
AAACC
+
FFFFF
@3951
TAACA
+
FFFFF
@3952
TGACC
+
FFFFF
@3953
AAACC
+
FFFFF
@3954
AAACC
+
FFFFF
@3955
AGACA
+
FFFFF
@3956
TGACC
+
FFFFF
@3957
AGACA
+
FFFFF
@3958
TGACC
+
FFFFF
@3959
AAACC
+
FFFFF
@3960
AGACC
+
FFFFF
@3961
AGACA
+
FFFFF
@3962
TGACC
+
FFFFF
@3963
AAACC
+
FFFFF
@3964
TAACC
+
FFFFF
@3965
TAACC
+
FFFFF
@3966
TGACC
+
FFFFF
@3967
GTACC
+
FFFFF
@3968
TAACC
+
FFFFF
@3969
TAACC
+
FFFFF
@3970
TGACC
+
FFFFF
@3971
TAACC
+
FFFFF
@3972
TAACC
+
FFFFF
@3973
ACACA
+
FFFFF
@3974
ACACA
+
FFFFF
@3975
TCACC
+
FFFFF
@3976
ACACA
+
FFFFF
@3977
TAACC
+
FFFFF
@3978
GGACC
+
FFFFF
@3979
AGACA
+
FFFFF
@3980
ACACA
+
FFFFF
@3981
GCACC
+
FFFFF
@3982
AAACC
+
FFFFF
@3983
GGACC
+
FFFFF
@3984
TAACC
+
FFFFF
@3985
TCACC
+
FFFFF
@3986
GCACC
+
FFFFF
@3987
AGACA
+
FFFFF
@3988
GCACC
+
FFFFF
@3989
AAACC
+
FFFFF
@3990
TAACC
+
FFFFF
@3991
ACACA
+
FFFFF
@3992
AGACC
+
FFFFF
@3993
AAACC
+
FFFFF
@3994
AAACC
+
FFFFF
@3995
TAACC
+
FFFFF
@3996
GCACC
+
FFFFF
@3997
TGACA
+
FFFFF
@3998
TCACC
+
FFFFF
@3999
TAACC
+
FFFFF
@4000
TAACC
+
FFFFF
@4001
GGACC
+
FFFFF
@4002
ACACA
+
FFFFF
@4003
AAACC
+
FFFFF
@4004
TCACC
+
FFFFF
@4005
AAACC
+
FFFFF
@4006
ACACC
+
FFFFF
@4007
TAACC
+
FFFFF
@4008
TGACC
+
FFFFF
@4009
TAACC
+
FFFFF
@4010
TAACC
+
FFFFF
@4011
TGACC
+
FFFFF
@4012
ACACA
+
FFFFF
@4013
GCACC
+
FFFFF
@4014
ACACC
+
FFFFF
@4015
AGACA
+
FFFFF
@4016
AGACC
+
FFFFF
@4017
TCACC
+
FFFFF
@4018
GTACC
+
FFFFF
@4019
GCACC
+
FFFFF
@4020
TCACC
+
FFFFF
@4021
TGACC
+
FFFFF
@4022
TGACC
+
FFFFF
@4023
TGACC
+
FFFFF
@4024
TCACC
+
FFFFF
@4025
AAACC
+
FFFFF
@4026
AAACC
+
FFFFF
@4027
TCACC
+
FFFFF
@4028
GGACC
+
FFFFF
@4029
GGACC
+
FFFFF
@4030
AAACC
+
FFFFF
@4031
TAACC
+
FFFFF
@4032
AAACC
+
FFFFF
@4033
GGACC
+
FFFFF
@4034
TGAGC
+
FFFFF
@4035
ACACA
+
FFFFF
@4036
ACACC
+
FFFFF
@4037
TGACC
+
FFFFF
@4038
ACACA
+
FFFFF
@4039
ACACA
+
FFFFF
@4040
AAACC
+
FFFFF
@4041
AGACC
+
FFFFF
@4042
ACACA
+
FFFFF
@4043
GCACC
+
FFFFF
@4044
GTACC
+
FFFFF
@4045
GCACC
+
FFFFF
@4046
TAACC
+
FFFFF
@4047
TAACC
+
FFFFF
@4048
ACACC
+
FFFFF
@4049
TAACC
+
FFFFF
@4050
TAACC
+
FFFFF
@4051
TAACC
+
FFFFF
@4052
GCACC
+
FFFFF
@4053
ACACA
+
FFFFF
@4054
AGACA
+
FFFFF
@4055
AAACC
+
FFFFF
@4056
AGACA
+
FFFFF
@4057
ACACA
+
FFFFF
@4058
AGACA
+
FFFFF
@4059
GGACC
+
FFFFF
@4060
AAACC
+
FFFFF
@4061
TAACC
+
FFFFF
@4062
TGACC
+
FFFFF
@4063
TAACC
+
FFFFF
@4064
TGACC
+
FFFFF
@4065
TAACC
+
FFFFF
@4066
ACACC
+
FFFFF
@4067
TGACC
+
FFFFF
@4068
GCACC
+
FFFFF
@4069
AGACC
+
FFFFF
@4070
AAACC
+
FFFFF
@4071
ACACA
+
FFFFF
@4072
TGACC
+
FFFFF
@4073
AAACC
+
FFFFF
@4074
TGACC
+
FFFFF
@4075
GGACC
+
FFFFF
@4076
ACACC
+
FFFFF
@4077
AAACC
+
FFFFF
@4078
TAACC
+
FFFFF
@4079
TGACC
+
FFFFF
@4080
AAACC
+
FFFFF
@4081
GTACC
+
FFFFF
@4082
AAACC
+
FFFFF
@4083
AGACC
+
FFFFF
@4084
AAACC
+
FFFFF
@4085
AGACA
+
FFFFF
@4086
TGACC
+
FFFFF
@4087
AGACC
+
FFFFF
@4088
TGACC
+
FFFFF
@4089
TGACC
+
FFFFF
@4090
GTACC
+
FFFFF
@4091
GGACC
+
FFFFF
@4092
TGACC
+
FFFFF
@4093
AGACA
+
FFFFF
@4094
ACACC
+
FFFFF
@4095
AAACC
+
FFFFF
@4096
TAACC
+
FFFFF
@4097
AAACA
+
FFFFF
@4098
GCACC
+
FFFFF
@4099
AGACC
+
FFFFF
@4100
TAACC
+
FFFFF
@4101
TGACC
+
FFFFF
@4102
TAACC
+
FFFFF
@4103
TGACC
+
FFFFF
@4104
ACACA
+
FFFFF
@4105
ACACC
+
FFFFF
@4106
ACACA
+
FFFFF
@4107
TAACC
+
FFFFF
@4108
GAACC
+
FFFFF
@4109
GGACC
+
FFFFF
@4110
TGACC
+
FFFFF
@4111
TAACC
+
FFFFF
@4112
GTACC
+
FFFFF
@4113
GCACC
+
FFFFF
@4114
GCACC
+
FFFFF
@4115
AGACC
+
FFFFF
@4116
TGACC
+
FFFFF
@4117
ACACC
+
FFFFF
@4118
AAACC
+
FFFFF
@4119
AGACA
+
FFFFF
@4120
TAACC
+
FFFFF
@4121
TAACC
+
FFFFF
@4122
TAACC
+
FFFFF
@4123
AAACC
+
FFFFF
@4124
TAACC
+
FFFFF
@4125
TGACA
+
FFFFF
@4126
TGACC
+
FFFFF
@4127
AAACC
+
FFFFF
@4128
TGACC
+
FFFFF
@4129
ACACA
+
FFFFF
@4130
AGACA
+
FFFFF
@4131
GCACC
+
FFFFF
@4132
TAACC
+
FFFFF
@4133
GTACC
+
FFFFF
@4134
TCACC
+
FFFFF
@4135
TAACC
+
FFFFF
@4136
TGACC
+
FFFFF
@4137
TGACC
+
FFFFF
@4138
AAACC
+
FFFFF
@4139
TGATC
+
FFFFF
@4140
AGACC
+
FFFFF
@4141
TCACC
+
FFFFF
@4142
ACACA
+
FFFFF
@4143
TAACC
+
FFFFF
@4144
GCACC
+
FFFFF
@4145
ACACA
+
FFFFF
@4146
ACACC
+
FFFFF
@4147
AAACC
+
FFFFF
@4148
GCACC
+
FFFFF
@4149
TAACC
+
FFFFF
@4150
AAACC
+
FFFFF
@4151
TGACC
+
FFFFF
@4152
ACACA
+
FFFFF
@4153
AGACA
+
FFFFF
@4154
TCACC
+
FFFFF
@4155
TCACC
+
FFFFF
@4156
TGACC
+
FFFFF
@4157
AGACA
+
FFFFF
@4158
TGACC
+
FFFFF
@4159
TGACC
+
FFFFF
@4160
TAACC
+
FFFFF
@4161
TGACC
+
FFFFF
@4162
ACACC
+
FFFFF
@4163
TGACC
+
FFFFF
@4164
TGACC
+
FFFFF
@4165
TGACC
+
FFFFF
@4166
ACACC
+
FFFFF
@4167
TGACC
+
FFFFF
@4168
GCACC
+
FFFFF
@4169
TAACC
+
FFFFF
@4170
TGACC
+
FFFFF
@4171
AGACC
+
FFFFF
@4172
GGACC
+
FFFFF
@4173
TCACC
+
FFFFF
@4174
TAACC
+
FFFFF
@4175
CGACA
+
FFFFF
@4176
AGACA
+
FFFFF
@4177
GGACC
+
FFFFF
@4178
ACACC
+
FFFFF
@4179
TGACC
+
FFFFF
@4180
ACACC
+
FFFFF
@4181
AAACC
+
FFFFF
@4182
GGACC
+
FFFFF
@4183
GGACC
+
FFFFF
@4184
AAACC
+
FFFFF
@4185
GCACC
+
FFFFF
@4186
TAACC
+
FFFFF
@4187
AAACC
+
FFFFF
@4188
TAACC
+
FFFFF
@4189
ACACC
+
FFFFF
@4190
AGACA
+
FFFFF
@4191
GGACC
+
FFFFF
@4192
GCACC
+
FFFFF
@4193
TCACC
+
FFFFF
@4194
TAACC
+
FFFFF
@4195
AGACC
+
FFFFF
@4196
TAACC
+
FFFFF
@4197
AAACC
+
FFFFF
@4198
AAACA
+
FFFFF
@4199
AGACA
+
FFFFF
@4200
ACACA
+
FFFFF
@4201
TGACC
+
FFFFF
@4202
TGACC
+
FFFFF
@4203
AAACC
+
FFFFF
@4204
CGACA
+
FFFFF
@4205
TCACC
+
FFFFF
@4206
TCACC
+
FFFFF
@4207
TAACC
+
FFFFF
@4208
AGACA
+
FFFFF
@4209
GGACC
+
FFFFF
@4210
AAACC
+
FFFFF
@4211
TCACC
+
FFFFF
@4212
AAACC
+
FFFFF
@4213
ACACA
+
FFFFF
@4214
AGACA
+
FFFFF
@4215
TGACC
+
FFFFF
@4216
ACACA
+
FFFFF
@4217
TGACC
+
FFFFF
@4218
TAACC
+
FFFFF
@4219
ACACA
+
FFFFF
@4220
TGACC
+
FFFFF
@4221
TGACC
+
FFFFF
@4222
TAACC
+
FFFFF
@4223
TGACC
+
FFFFF
@4224
ACACA
+
FFFFF
@4225
AGACA
+
FFFFF
@4226
TCACC
+
FFFFF
@4227
TCACC
+
FFFFF
@4228
AAACC
+
FFFFF
@4229
TAACC
+
FFFFF
@4230
TAACC
+
FFFFF
@4231
AGACC
+
FFFFF
@4232
ACACC
+
FFFFF
@4233
TGACC
+
FFFFF
@4234
GCACC
+
FFFFF
@4235
AAACC
+
FFFFF
@4236
AAACC
+
FFFFF
@4237
ACACA
+
FFFFF
@4238
GCACC
+
FFFFF
@4239
ACACC
+
FFFFF
@4240
ACACA
+
FFFFF
@4241
TGACC
+
FFFFF
@4242
AAACC
+
FFFFF
@4243
AAACC
+
FFFFF
@4244
CCACC
+
FFFFF
@4245
GCACC
+
FFFFF
@4246
TCACC
+
FFFFF
@4247
TAACA
+
FFFFF
@4248
AAACC
+
FFFFF
@4249
GAACC
+
FFFFF
@4250
TGACC
+
FFFFF
@4251
AAACC
+
FFFFF
@4252
AGACA
+
FFFFF
@4253
AAACC
+
FFFFF
@4254
TGACC
+
FFFFF
@4255
TAACC
+
FFFFF
@4256
GGACC
+
FFFFF
@4257
AGACA
+
FFFFF
@4258
TCACC
+
FFFFF
@4259
ACACC
+
FFFFF
@4260
TCACC
+
FFFFF
@4261
TGACC
+
FFFFF
@4262
GTACC
+
FFFFF
@4263
GGACC
+
FFFFF
@4264
TGACC
+
FFFFF
@4265
AGACC
+
FFFFF
@4266
AGACA
+
FFFFF
@4267
TAACC
+
FFFFF
@4268
GCACC
+
FFFFF
@4269
GCACC
+
FFFFF
@4270
GCACC
+
FFFFF
@4271
ACACA
+
FFFFF
@4272
TGAGC
+
FFFFF
@4273
GAACC
+
FFFFF
@4274
AGACA
+
FFFFF
@4275
AAACC
+
FFFFF
@4276
AGACC
+
FFFFF
@4277
GCACC
+
FFFFF
@4278
AGACC
+
FFFFF
@4279
AAACA
+
FFFFF
@4280
GGACC
+
FFFFF
@4281
TAACC
+
FFFFF
@4282
AGACC
+
FFFFF
@4283
GTACC
+
FFFFF
@4284
TCACC
+
FFFFF
@4285
GGACC
+
FFFFF
@4286
TCACC
+
FFFFF
@4287
AAACC
+
FFFFF
@4288
TAACC
+
FFFFF
@4289
TAACC
+
FFFFF
@4290
TGACC
+
FFFFF
@4291
GCACC
+
FFFFF
@4292
GGACC
+
FFFFF
@4293
ACACA
+
FFFFF
@4294
TGACC
+
FFFFF
@4295
TGACC
+
FFFFF
@4296
TAACC
+
FFFFF
@4297
ACACA
+
FFFFF
@4298
GCACC
+
FFFFF
@4299
CGACC
+
FFFFF
@4300
AGACC
+
FFFFF
@4301
TAACC
+
FFFFF
@4302
TGACC
+
FFFFF
@4303
GGACC
+
FFFFF
@4304
GCACC
+
FFFFF
@4305
ACACA
+
FFFFF
@4306
TGACC
+
FFFFF
@4307
TGACA
+
FFFFF
@4308
TCACC
+
FFFFF
@4309
TGACC
+
FFFFF
@4310
CAACC
+
FFFFF
@4311
GGACC
+
FFFFF
@4312
AAACC
+
FFFFF
@4313
AGACC
+
FFFFF
@4314
ACACC
+
FFFFF
@4315
ACACA
+
FFFFF
@4316
AGACA
+
FFFFF
@4317
ACACA
+
FFFFF
@4318
TGACC
+
FFFFF
@4319
ACACA
+
FFFFF
@4320
TAACC
+
FFFFF
@4321
TGACC
+
FFFFF
@4322
TCACC
+
FFFFF
@4323
TGACC
+
FFFFF
@4324
AAACC
+
FFFFF
@4325
TCACC
+
FFFFF
@4326
ACACC
+
FFFFF
@4327
TAACC
+
FFFFF
@4328
AGACC
+
FFFFF
@4329
ACACA
+
FFFFF
@4330
GCACC
+
FFFFF
@4331
AGACC
+
FFFFF
@4332
TCACC
+
FFFFF
@4333
AAACC
+
FFFFF
@4334
TGACC
+
FFFFF
@4335
TGACC
+
FFFFF
@4336
GCACC
+
FFFFF
@4337
TCACC
+
FFFFF
@4338
GGACC
+
FFFFF
@4339
TGACC
+
FFFFF
@4340
TAACC
+
FFFFF
@4341
AAACC
+
FFFFF
@4342
AAACC
+
FFFFF
@4343
TAACC
+
FFFFF
@4344
TAACC
+
FFFFF
@4345
TAACA
+
FFFFF
@4346
TCACC
+
FFFFF
@4347
TGACC
+
FFFFF
@4348
TGACC
+
FFFFF
@4349
TAACC
+
FFFFF
@4350
ACACC
+
FFFFF
@4351
TAACC
+
FFFFF
@4352
TCACC
+
FFFFF
@4353
TGACC
+
FFFFF
@4354
AAACC
+
FFFFF
@4355
GCACC
+
FFFFF
@4356
TGACC
+
FFFFF
@4357
TCACC
+
FFFFF
@4358
GCACC
+
FFFFF
@4359
ACACC
+
FFFFF
@4360
TCACC
+
FFFFF
@4361
GCACC
+
FFFFF
@4362
TAACC
+
FFFFF
@4363
GCACC
+
FFFFF
@4364
GCACC
+
FFFFF
@4365
TGACA
+
FFFFF
@4366
TGACC
+
FFFFF
@4367
AAACC
+
FFFFF
@4368
TGACC
+
FFFFF
@4369
ACACA
+
FFFFF
@4370
GGACC
+
FFFFF
@4371
ACACC
+
FFFFF
@4372
TGACC
+
FFFFF
@4373
GGACC
+
FFFFF
@4374
TAACC
+
FFFFF
@4375
AGACA
+
FFFFF
@4376
TCACC
+
FFFFF
@4377
ACACA
+
FFFFF
@4378
TGACC
+
FFFFF
@4379
ACACC
+
FFFFF
@4380
AGACA
+
FFFFF
@4381
AAACC
+
FFFFF
@4382
AAACC
+
FFFFF
@4383
TGACC
+
FFFFF
@4384
AGACA
+
FFFFF
@4385
TGACC
+
FFFFF
@4386
AGACC
+
FFFFF
@4387
TAACC
+
FFFFF
@4388
TAACC
+
FFFFF
@4389
TGACC
+
FFFFF
@4390
TAACC
+
FFFFF
@4391
TAACC
+
FFFFF
@4392
GCACC
+
FFFFF
@4393
TCACC
+
FFFFF
@4394
GCACC
+
FFFFF
@4395
AAACC
+
FFFFF
@4396
ACACA
+
FFFFF
@4397
TAACA
+
FFFFF
@4398
GGACC
+
FFFFF
@4399
TAACC
+
FFFFF
@4400
GCACC
+
FFFFF
@4401
TGACC
+
FFFFF
@4402
TAACC
+
FFFFF
@4403
TAACC
+
FFFFF
@4404
TGACC
+
FFFFF
@4405
TGACC
+
FFFFF
@4406
AAACC
+
FFFFF
@4407
ACACA
+
FFFFF
@4408
AAACC
+
FFFFF
@4409
AAACC
+
FFFFF
@4410
TGACC
+
FFFFF
@4411
TGACC
+
FFFFF
@4412
ACACC
+
FFFFF
@4413
AGACA
+
FFFFF
@4414
TAACC
+
FFFFF
@4415
GGACC
+
FFFFF
@4416
TGACC
+
FFFFF
@4417
TAACC
+
FFFFF
@4418
TGACC
+
FFFFF
@4419
GTACC
+
FFFFF
@4420
ACACC
+
FFFFF
@4421
AAACA
+
FFFFF
@4422
TGACC
+
FFFFF
@4423
TCACC
+
FFFFF
@4424
TCACC
+
FFFFF
@4425
CAACC
+
FFFFF
@4426
ACACA
+
FFFFF
@4427
GCACC
+
FFFFF
@4428
GCACC
+
FFFFF
@4429
AGACA
+
FFFFF
@4430
TAACC
+
FFFFF
@4431
AAACC
+
FFFFF
@4432
ACACC
+
FFFFF
@4433
TAACC
+
FFFFF
@4434
AGACA
+
FFFFF
@4435
AAACC
+
FFFFF
@4436
ACACC
+
FFFFF
@4437
TCACC
+
FFFFF
@4438
TAACC
+
FFFFF
@4439
TAACC
+
FFFFF
@4440
GGACC
+
FFFFF
@4441
GGACC
+
FFFFF
@4442
GGACC
+
FFFFF
@4443
TGACC
+
FFFFF
@4444
TAACC
+
FFFFF
@4445
TAACC
+
FFFFF
@4446
TCACC
+
FFFFF
@4447
ACACA
+
FFFFF
@4448
TGACC
+
FFFFF
@4449
AGACA
+
FFFFF
@4450
TAACC
+
FFFFF
@4451
GCACC
+
FFFFF
@4452
TCACC
+
FFFFF
@4453
TGACA
+
FFFFF
@4454
TGACC
+
FFFFF
@4455
TGACC
+
FFFFF
@4456
GCACC
+
FFFFF
@4457
TGACC
+
FFFFF
@4458
TGACC
+
FFFFF
@4459
AGACC
+
FFFFF
@4460
TCACC
+
FFFFF
@4461
AAACC
+
FFFFF
@4462
GCACC
+
FFFFF
@4463
GTACC
+
FFFFF
@4464
ACACA
+
FFFFF
@4465
ACACC
+
FFFFF
@4466
AAACC
+
FFFFF
@4467
AGACA
+
FFFFF
@4468
ACACC
+
FFFFF
@4469
AAACC
+
FFFFF
@4470
AAACC
+
FFFFF
@4471
AAACC
+
FFFFF
@4472
AAACC
+
FFFFF
@4473
GCACC
+
FFFFF
@4474
TAACC
+
FFFFF
@4475
TAACC
+
FFFFF
@4476
TGAGC
+
FFFFF
@4477
AGACA
+
FFFFF
@4478
GTACC
+
FFFFF
@4479
TAACC
+
FFFFF
@4480
TCACC
+
FFFFF
@4481
AGACA
+
FFFFF
@4482
TAACC
+
FFFFF
@4483
TAACC
+
FFFFF
@4484
AAACC
+
FFFFF
@4485
TAACC
+
FFFFF
@4486
ACACA
+
FFFFF
@4487
TAACC
+
FFFFF
@4488
AGACA
+
FFFFF
@4489
TGACC
+
FFFFF
@4490
TAACC
+
FFFFF
@4491
TCACC
+
FFFFF
@4492
ACACA
+
FFFFF
@4493
GCACC
+
FFFFF
@4494
AGACC
+
FFFFF
@4495
TGACC
+
FFFFF
@4496
TCACC
+
FFFFF
@4497
ACACA
+
FFFFF
@4498
GGACC
+
FFFFF
@4499
ACACA
+
FFFFF
@4500
AGACA
+
FFFFF
@4501
GGACC
+
FFFFF
@4502
AAACA
+
FFFFF
@4503
AAACC
+
FFFFF
@4504
TGACC
+
FFFFF
@4505
CGACA
+
FFFFF
@4506
AAACC
+
FFFFF
@4507
GGACC
+
FFFFF
@4508
TGACA
+
FFFFF
@4509
TAACC
+
FFFFF
@4510
TCACC
+
FFFFF
@4511
GTACC
+
FFFFF
@4512
ACACA
+
FFFFF
@4513
AGACA
+
FFFFF
@4514
TAACC
+
FFFFF
@4515
ACACA
+
FFFFF
@4516
ACACA
+
FFFFF
@4517
GCACC
+
FFFFF
@4518
TAACA
+
FFFFF
@4519
TAACC
+
FFFFF
@4520
TAACC
+
FFFFF
@4521
ACACA
+
FFFFF
@4522
TCACC
+
FFFFF
@4523
ACACA
+
FFFFF
@4524
TAACC
+
FFFFF
@4525
GGACC
+
FFFFF
@4526
TGACC
+
FFFFF
@4527
TAACC
+
FFFFF
@4528
GCACC
+
FFFFF
@4529
TGACC
+
FFFFF
@4530
TGACC
+
FFFFF
@4531
GCACC
+
FFFFF
@4532
TCACC
+
FFFFF
@4533
AGACA
+
FFFFF
@4534
GTACC
+
FFFFF
@4535
AAACA
+
FFFFF
@4536
ACACA
+
FFFFF
@4537
GCACC
+
FFFFF
@4538
TGACC
+
FFFFF
@4539
ACACA
+
FFFFF
@4540
GTACC
+
FFFFF
@4541
TGACC
+
FFFFF
@4542
GTACC
+
FFFFF
@4543
TCACC
+
FFFFF
@4544
TAACC
+
FFFFF
@4545
TGACC
+
FFFFF
@4546
TCACC
+
FFFFF
@4547
ACACA
+
FFFFF
@4548
TAACA
+
FFFFF
@4549
AGACC
+
FFFFF
@4550
TGACC
+
FFFFF
@4551
GAACC
+
FFFFF
@4552
AAACC
+
FFFFF
@4553
GCACC
+
FFFFF
@4554
TAACC
+
FFFFF
@4555
AGACC
+
FFFFF
@4556
GTACC
+
FFFFF
@4557
AAACC
+
FFFFF
@4558
TCACC
+
FFFFF
@4559
TAACC
+
FFFFF
@4560
TCACC
+
FFFFF
@4561
ACACA
+
FFFFF
@4562
AAACC
+
FFFFF
@4563
GCACC
+
FFFFF
@4564
ACACC
+
FFFFF
@4565
TGACC
+
FFFFF
@4566
TGACC
+
FFFFF
@4567
GCACC
+
FFFFF
@4568
TAACC
+
FFFFF
@4569
AGACA
+
FFFFF
@4570
GCACC
+
FFFFF
@4571
AAACC
+
FFFFF
@4572
TGACC
+
FFFFF
@4573
AAACC
+
FFFFF
@4574
ACACA
+
FFFFF
@4575
GTACC
+
FFFFF
@4576
TGACC
+
FFFFF
@4577
AGACA
+
FFFFF
@4578
GGACC
+
FFFFF
@4579
TGACC
+
FFFFF
@4580
TGACC
+
FFFFF
@4581
ACACC
+
FFFFF
@4582
AGACA
+
FFFFF
@4583
AGACA
+
FFFFF
@4584
AAACC
+
FFFFF
@4585
TCACC
+
FFFFF
@4586
TGACC
+
FFFFF
@4587
AAACC
+
FFFFF
@4588
TGACC
+
FFFFF
@4589
AGACA
+
FFFFF
@4590
TAACC
+
FFFFF
@4591
TAACC
+
FFFFF
@4592
GTACC
+
FFFFF
@4593
TAACC
+
FFFFF
@4594
AGACC
+
FFFFF
@4595
ACACC
+
FFFFF
@4596
GCACC
+
FFFFF
@4597
GTACC
+
FFFFF
@4598
AAACC
+
FFFFF
@4599
AGACC
+
FFFFF
@4600
TGACC
+
FFFFF
@4601
ACACA
+
FFFFF
@4602
AGACA
+
FFFFF
@4603
TCACC
+
FFFFF
@4604
TGACC
+
FFFFF
@4605
ATACA
+
FFFFF
@4606
GCACC
+
FFFFF
@4607
TGACC
+
FFFFF
@4608
TGACC
+
FFFFF
@4609
TGACC
+
FFFFF
@4610
GGACC
+
FFFFF
@4611
AAACC
+
FFFFF
@4612
ACACC
+
FFFFF
@4613
ACACC
+
FFFFF
@4614
TAACC
+
FFFFF
@4615
TGACC
+
FFFFF
@4616
TGACC
+
FFFFF
@4617
TCACC
+
FFFFF
@4618
ACACA
+
FFFFF
@4619
AAACC
+
FFFFF
@4620
GCACC
+
FFFFF
@4621
GCACC
+
FFFFF
@4622
GCACC
+
FFFFF
@4623
AAACC
+
FFFFF
@4624
TGACC
+
FFFFF
@4625
GCACC
+
FFFFF
@4626
GGACC
+
FFFFF
@4627
TAACC
+
FFFFF
@4628
AGACC
+
FFFFF
@4629
GCACC
+
FFFFF
@4630
AAACC
+
FFFFF
@4631
TGACC
+
FFFFF
@4632
GGACC
+
FFFFF
@4633
GGACC
+
FFFFF
@4634
TCACC
+
FFFFF
@4635
TAACC
+
FFFFF
@4636
AAACC
+
FFFFF
@4637
GCACC
+
FFFFF
@4638
AAACC
+
FFFFF
@4639
TAACC
+
FFFFF
@4640
TGACA
+
FFFFF
@4641
GGACC
+
FFFFF
@4642
TAACC
+
FFFFF
@4643
TCACC
+
FFFFF
@4644
TAACC
+
FFFFF
@4645
ACACA
+
FFFFF
@4646
AAACC
+
FFFFF
@4647
GCACC
+
FFFFF
@4648
ACACA
+
FFFFF
@4649
ACACC
+
FFFFF
@4650
ACACA
+
FFFFF
@4651
TGACC
+
FFFFF
@4652
TAACC
+
FFFFF
@4653
TGACC
+
FFFFF
@4654
AGACC
+
FFFFF
@4655
TAACC
+
FFFFF
@4656
AAACC
+
FFFFF
@4657
TAACC
+
FFFFF
@4658
TAACC
+
FFFFF
@4659
ACACA
+
FFFFF
@4660
TAACC
+
FFFFF
@4661
GTACC
+
FFFFF
@4662
TGACC
+
FFFFF
@4663
AAACC
+
FFFFF
@4664
ACACA
+
FFFFF
@4665
TAACC
+
FFFFF
@4666
GTACC
+
FFFFF
@4667
GGACC
+
FFFFF
@4668
TCACC
+
FFFFF
@4669
ACACC
+
FFFFF
@4670
ACACC
+
FFFFF
@4671
TAACC
+
FFFFF
@4672
TGATC
+
FFFFF
@4673
TGACC
+
FFFFF
@4674
TAACC
+
FFFFF
@4675
TCACC
+
FFFFF
@4676
TGACC
+
FFFFF
@4677
CGACC
+
FFFFF
@4678
TAACC
+
FFFFF
@4679
AAACC
+
FFFFF
@4680
ACACA
+
FFFFF
@4681
ACACA
+
FFFFF
@4682
GTACC
+
FFFFF
@4683
TGACC
+
FFFFF
@4684
TAACC
+
FFFFF
@4685
TAACC
+
FFFFF
@4686
TAACC
+
FFFFF
@4687
TGACC
+
FFFFF
@4688
AGACA
+
FFFFF
@4689
ACACC
+
FFFFF
@4690
AGACA
+
FFFFF
@4691
TAACC
+
FFFFF
@4692
GTACC
+
FFFFF
@4693
TGACC
+
FFFFF
@4694
ACACC
+
FFFFF
@4695
TGAGC
+
FFFFF
@4696
ACACC
+
FFFFF
@4697
TCACC
+
FFFFF
@4698
ACACA
+
FFFFF
@4699
TGACC
+
FFFFF
@4700
TAACC
+
FFFFF
@4701
ACACA
+
FFFFF
@4702
GCACC
+
FFFFF
@4703
AGACC
+
FFFFF
@4704
ACACA
+
FFFFF
@4705
TAACC
+
FFFFF
@4706
TAACC
+
FFFFF
@4707
AAACC
+
FFFFF
@4708
TGACC
+
FFFFF
@4709
TGACC
+
FFFFF
@4710
GCACC
+
FFFFF
@4711
TAACC
+
FFFFF
@4712
TAACC
+
FFFFF
@4713
AGACC
+
FFFFF
@4714
TGACC
+
FFFFF
@4715
GTACC
+
FFFFF
@4716
GGACC
+
FFFFF
@4717
AGACA
+
FFFFF
@4718
TAACC
+
FFFFF
@4719
GCACC
+
FFFFF
@4720
GCACC
+
FFFFF
@4721
TAACA
+
FFFFF
@4722
GCACC
+
FFFFF
@4723
GCACC
+
FFFFF
@4724
TAACC
+
FFFFF
@4725
TAACC
+
FFFFF
@4726
TGACC
+
FFFFF
@4727
TAACC
+
FFFFF
@4728
AAACC
+
FFFFF
@4729
TGACC
+
FFFFF
@4730
ACACC
+
FFFFF
@4731
TAACC
+
FFFFF
@4732
GTACC
+
FFFFF
@4733
GGACC
+
FFFFF
@4734
AGACA
+
FFFFF
@4735
AAACC
+
FFFFF
@4736
TGACC
+
FFFFF
@4737
AAACC
+
FFFFF
@4738
TCACC
+
FFFFF
@4739
GGACC
+
FFFFF
@4740
GCACC
+
FFFFF
@4741
GGACC
+
FFFFF
@4742
TGACA
+
FFFFF
@4743
GTACC
+
FFFFF
@4744
TGACC
+
FFFFF
@4745
TAACC
+
FFFFF
@4746
GGACC
+
FFFFF
@4747
ACACA
+
FFFFF
@4748
TAACC
+
FFFFF
@4749
TAACC
+
FFFFF
@4750
TGACC
+
FFFFF
@4751
GCACC
+
FFFFF
@4752
AAACC
+
FFFFF
@4753
CCACC
+
FFFFF
@4754
GCACC
+
FFFFF
@4755
AAACC
+
FFFFF
@4756
TGACC
+
FFFFF
@4757
ACACA
+
FFFFF
@4758
TAACC
+
FFFFF
@4759
TCACC
+
FFFFF
@4760
TGACC
+
FFFFF
@4761
TAACC
+
FFFFF
@4762
TGACC
+
FFFFF
@4763
TGACC
+
FFFFF
@4764
TGACC
+
FFFFF
@4765
TCACC
+
FFFFF
@4766
TAACC
+
FFFFF
@4767
ACACA
+
FFFFF
@4768
TGACC
+
FFFFF
@4769
TGACC
+
FFFFF
@4770
TGACC
+
FFFFF
@4771
AGACA
+
FFFFF
@4772
AAACC
+
FFFFF
@4773
TAACC
+
FFFFF
@4774
GCACC
+
FFFFF
@4775
ACACA
+
FFFFF
@4776
AAACC
+
FFFFF
@4777
TAACC
+
FFFFF
@4778
TGACC
+
FFFFF
@4779
ACACC
+
FFFFF
@4780
TAACC
+
FFFFF
@4781
AAACC
+
FFFFF
@4782
GAACC
+
FFFFF
@4783
GGACC
+
FFFFF
@4784
AAACC
+
FFFFF
@4785
AAACC
+
FFFFF
@4786
TGACC
+
FFFFF
@4787
AGACA
+
FFFFF
@4788
AAACC
+
FFFFF
@4789
AAACC
+
FFFFF
@4790
AAACC
+
FFFFF
@4791
GTACC
+
FFFFF
@4792
GCACC
+
FFFFF
@4793
AAACC
+
FFFFF
@4794
TAACC
+
FFFFF
@4795
TGACC
+
FFFFF
@4796
TCACC
+
FFFFF
@4797
GCACC
+
FFFFF
@4798
AGACA
+
FFFFF
@4799
AAACC
+
FFFFF
@4800
TGACC
+
FFFFF
@4801
TCACC
+
FFFFF
@4802
AGACC
+
FFFFF
@4803
GCACC
+
FFFFF
@4804
TGACC
+
FFFFF
@4805
AGACA
+
FFFFF
@4806
ACACA
+
FFFFF
@4807
TGACA
+
FFFFF
@4808
TGACC
+
FFFFF
@4809
TAACC
+
FFFFF
@4810
GAACC
+
FFFFF
@4811
AAACC
+
FFFFF
@4812
AAACC
+
FFFFF
@4813
GCACC
+
FFFFF
@4814
TGACC
+
FFFFF
@4815
TAACC
+
FFFFF
@4816
CCACC
+
FFFFF
@4817
AAACC
+
FFFFF
@4818
AGACC
+
FFFFF
@4819
GCACC
+
FFFFF
@4820
TGACC
+
FFFFF
@4821
GCACC
+
FFFFF
@4822
TCACC
+
FFFFF
@4823
TGACC
+
FFFFF
@4824
ACACA
+
FFFFF
@4825
TGACC
+
FFFFF
@4826
TGACC
+
FFFFF
@4827
TGACC
+
FFFFF
@4828
GAACC
+
FFFFF
@4829
TAACC
+
FFFFF
@4830
ACACC
+
FFFFF
@4831
TGACC
+
FFFFF
@4832
TAACC
+
FFFFF
@4833
AGACA
+
FFFFF
@4834
TCACC
+
FFFFF
@4835
TAACC
+
FFFFF
@4836
AAACC
+
FFFFF
@4837
ACACA
+
FFFFF
@4838
TGACC
+
FFFFF
@4839
TGACC
+
FFFFF
@4840
AAACC
+
FFFFF
@4841
AAACC
+
FFFFF
@4842
TGACC
+
FFFFF
@4843
ACACC
+
FFFFF
@4844
TAACC
+
FFFFF
@4845
ACACA
+
FFFFF
@4846
GTACC
+
FFFFF
@4847
ACACA
+
FFFFF
@4848
TGACC
+
FFFFF
@4849
AGACA
+
FFFFF
@4850
AAACC
+
FFFFF
@4851
GCACC
+
FFFFF
@4852
TAACC
+
FFFFF
@4853
TGACC
+
FFFFF
@4854
AAACC
+
FFFFF
@4855
GTACC
+
FFFFF
@4856
GGACC
+
FFFFF
@4857
AAACC
+
FFFFF
@4858
TGACC
+
FFFFF
@4859
TCACC
+
FFFFF
@4860
AGACA
+
FFFFF
@4861
ACACA
+
FFFFF
@4862
TCATC
+
FFFFF
@4863
TGACC
+
FFFFF
@4864
AAACC
+
FFFFF
@4865
AGACA
+
FFFFF
@4866
TGACC
+
FFFFF
@4867
GGACC
+
FFFFF
@4868
ACACA
+
FFFFF
@4869
GCACC
+
FFFFF
@4870
AGACA
+
FFFFF
@4871
ACACA
+
FFFFF
@4872
AGACA
+
FFFFF
@4873
GGACC
+
FFFFF
@4874
TGACC
+
FFFFF
@4875
TGACC
+
FFFFF
@4876
ACACC
+
FFFFF
@4877
GGACC
+
FFFFF
@4878
AAACC
+
FFFFF
@4879
ACACA
+
FFFFF
@4880
GTACC
+
FFFFF
@4881
TGACC
+
FFFFF
@4882
GCACC
+
FFFFF
@4883
TCACC
+
FFFFF
@4884
AAACC
+
FFFFF
@4885
TAACC
+
FFFFF
@4886
GGACC
+
FFFFF
@4887
TGACC
+
FFFFF
@4888
ACACA
+
FFFFF
@4889
TGACC
+
FFFFF
@4890
AGACA
+
FFFFF
@4891
AAACC
+
FFFFF
@4892
TCACC
+
FFFFF
@4893
AAACC
+
FFFFF
@4894
TAACC
+
FFFFF
@4895
TAACC
+
FFFFF
@4896
ACACA
+
FFFFF
@4897
GCACC
+
FFFFF
@4898
GGACC
+
FFFFF
@4899
AGACC
+
FFFFF
@4900
TGACC
+
FFFFF
@4901
GCACC
+
FFFFF
@4902
TAACA
+
FFFFF
@4903
ACACA
+
FFFFF
@4904
TAACC
+
FFFFF
@4905
TGACC
+
FFFFF
@4906
TAACC
+
FFFFF
@4907
TGACC
+
FFFFF
@4908
TAACC
+
FFFFF
@4909
ACACC
+
FFFFF
@4910
CGACA
+
FFFFF
@4911
TGACC
+
FFFFF
@4912
TAACC
+
FFFFF
@4913
AAACC
+
FFFFF
@4914
TGACC
+
FFFFF
@4915
GCACC
+
FFFFF
@4916
TAACC
+
FFFFF
@4917
TGACC
+
FFFFF
@4918
TCACC
+
FFFFF
@4919
TGACC
+
FFFFF
@4920
TAACC
+
FFFFF
@4921
TGACC
+
FFFFF
@4922
ACACA
+
FFFFF
@4923
TAACC
+
FFFFF
@4924
TAACC
+
FFFFF
@4925
GGACC
+
FFFFF
@4926
TAACA
+
FFFFF
@4927
AGACC
+
FFFFF
@4928
TGACC
+
FFFFF
@4929
TAACC
+
FFFFF
@4930
TGACC
+
FFFFF
@4931
AGACC
+
FFFFF
@4932
TGACC
+
FFFFF
@4933
ACACC
+
FFFFF
@4934
TGACC
+
FFFFF
@4935
GGACC
+
FFFFF
@4936
AAACC
+
FFFFF
@4937
ACACA
+
FFFFF
@4938
TAACC
+
FFFFF
@4939
ACACA
+
FFFFF
@4940
ACACA
+
FFFFF
@4941
AAACC
+
FFFFF
@4942
ACACC
+
FFFFF
@4943
AAACC
+
FFFFF
@4944
CAACC
+
FFFFF
@4945
TCACC
+
FFFFF
@4946
TCACC
+
FFFFF
@4947
TGATC
+
FFFFF
@4948
GGACC
+
FFFFF
@4949
TCACC
+
FFFFF
@4950
TGACC
+
FFFFF
@4951
GCACC
+
FFFFF
@4952
AAACC
+
FFFFF
@4953
TGACC
+
FFFFF
@4954
TGACC
+
FFFFF
@4955
AGACA
+
FFFFF
@4956
TAACC
+
FFFFF
@4957
GGACC
+
FFFFF
@4958
AAACC
+
FFFFF
@4959
AAACC
+
FFFFF
@4960
TAACC
+
FFFFF
@4961
ACACA
+
FFFFF
@4962
AAACC
+
FFFFF
@4963
TGACC
+
FFFFF
@4964
GCACC
+
FFFFF
@4965
TAACC
+
FFFFF
@4966
GGACC
+
FFFFF
@4967
GTACC
+
FFFFF
@4968
TAACC
+
FFFFF
@4969
GGACC
+
FFFFF
@4970
GCACC
+
FFFFF
@4971
AGACC
+
FFFFF
@4972
GCACC
+
FFFFF
@4973
TGACC
+
FFFFF
@4974
TGACC
+
FFFFF
@4975
ACACA
+
FFFFF
@4976
TGACC
+
FFFFF
@4977
TGACC
+
FFFFF
@4978
TAACC
+
FFFFF
@4979
TGACC
+
FFFFF
@4980
TAACC
+
FFFFF
@4981
GGACC
+
FFFFF
@4982
ACACA
+
FFFFF
@4983
GTACC
+
FFFFF
@4984
AAACC
+
FFFFF
@4985
TCACC
+
FFFFF
@4986
TAACC
+
FFFFF
@4987
ACACC
+
FFFFF
@4988
TAACC
+
FFFFF
@4989
AGACC
+
FFFFF
@4990
AAACC
+
FFFFF
@4991
AAACC
+
FFFFF
@4992
AAACC
+
FFFFF
@4993
ACACA
+
FFFFF
@4994
ACACC
+
FFFFF
@4995
AAACC
+
FFFFF
@4996
TGACC
+
FFFFF
@4997
TAACC
+
FFFFF
@4998
GCACC
+
FFFFF
@4999
AAACC
+
FFFFF
@5000
ACACA
+
FFFFF
@5001
ACACC
+
FFFFF
@5002
AAACC
+
FFFFF
@5003
TGACC
+
FFFFF
@5004
TCACC
+
FFFFF
@5005
TGACC
+
FFFFF
@5006
TGACC
+
FFFFF
@5007
AGACA
+
FFFFF
@5008
AGACA
+
FFFFF
@5009
AAACC
+
FFFFF
@5010
GTACC
+
FFFFF
@5011
TAACC
+
FFFFF
@5012
TAACC
+
FFFFF
@5013
GGACC
+
FFFFF
@5014
AGACA
+
FFFFF
@5015
GCACC
+
FFFFF
@5016
TAACC
+
FFFFF
@5017
GGACC
+
FFFFF
@5018
TGACC
+
FFFFF
@5019
TGACC
+
FFFFF
@5020
AAACC
+
FFFFF
@5021
TCACC
+
FFFFF
@5022
TCACC
+
FFFFF
@5023
TGACC
+
FFFFF
@5024
TCACC
+
FFFFF
@5025
TGACC
+
FFFFF
@5026
ACACA
+
FFFFF
@5027
TCACC
+
FFFFF
@5028
AAACC
+
FFFFF
@5029
AAACC
+
FFFFF
@5030
TGACC
+
FFFFF
@5031
GCACC
+
FFFFF
@5032
AAACA
+
FFFFF
@5033
AAACC
+
FFFFF
@5034
AGACA
+
FFFFF
@5035
AGACA
+
FFFFF
@5036
AAACC
+
FFFFF
@5037
GTACC
+
FFFFF
@5038
TGACC
+
FFFFF
@5039
TAACC
+
FFFFF
@5040
TAACC
+
FFFFF
@5041
ACACC
+
FFFFF
@5042
TAACC
+
FFFFF
@5043
AGACA
+
FFFFF
@5044
TAACC
+
FFFFF
@5045
AAACC
+
FFFFF
@5046
AGACA
+
FFFFF
@5047
TGACC
+
FFFFF
@5048
TAACC
+
FFFFF
@5049
ACACC
+
FFFFF
@5050
AGACC
+
FFFFF
@5051
TGACC
+
FFFFF
@5052
AGACA
+
FFFFF
@5053
GGACC
+
FFFFF
@5054
AGACA
+
FFFFF
@5055
AAACC
+
FFFFF
@5056
AAACC
+
FFFFF
@5057
TGACC
+
FFFFF
@5058
GGACC
+
FFFFF
@5059
TAACC
+
FFFFF
@5060
AAACA
+
FFFFF
@5061
GCACC
+
FFFFF
@5062
AGACA
+
FFFFF
@5063
AGACA
+
FFFFF
@5064
TAACC
+
FFFFF
@5065
AAACC
+
FFFFF
@5066
AGACC
+
FFFFF
@5067
AAACC
+
FFFFF
@5068
GGACC
+
FFFFF
@5069
TAACC
+
FFFFF
@5070
ACACC
+
FFFFF
@5071
ACACA
+
FFFFF
@5072
TCACC
+
FFFFF
@5073
TAACC
+
FFFFF
@5074
TGAGC
+
FFFFF
@5075
TAACC
+
FFFFF
@5076
GGACC
+
FFFFF
@5077
TGACC
+
FFFFF
@5078
ACACC
+
FFFFF
@5079
TGACC
+
FFFFF
@5080
TGACC
+
FFFFF
@5081
TCACC
+
FFFFF
@5082
AAACC
+
FFFFF
@5083
TAACC
+
FFFFF
@5084
ACACA
+
FFFFF
@5085
GGACC
+
FFFFF
@5086
TAACC
+
FFFFF
@5087
GCACC
+
FFFFF
@5088
TGACC
+
FFFFF
@5089
ACACA
+
FFFFF
@5090
TAACC
+
FFFFF
@5091
TAACC
+
FFFFF
@5092
TGACC
+
FFFFF
@5093
GCACC
+
FFFFF
@5094
AGACC
+
FFFFF
@5095
AGACA
+
FFFFF
@5096
TGACC
+
FFFFF
@5097
GCACC
+
FFFFF
@5098
AGACA
+
FFFFF
@5099
TGACC
+
FFFFF
@5100
GTACC
+
FFFFF
@5101
ACACC
+
FFFFF
@5102
TGACC
+
FFFFF
@5103
TAACC
+
FFFFF
@5104
ACACC
+
FFFFF
@5105
ACACA
+
FFFFF
@5106
GCACC
+
FFFFF
@5107
TAACC
+
FFFFF
@5108
TAACC
+
FFFFF
@5109
TGACC
+
FFFFF
@5110
AAACC
+
FFFFF
@5111
AGACC
+
FFFFF
@5112
TGACC
+
FFFFF
@5113
TGAGC
+
FFFFF
@5114
TCACC
+
FFFFF
@5115
TGACC
+
FFFFF
@5116
TAACC
+
FFFFF
@5117
AAACC
+
FFFFF
@5118
AGACA
+
FFFFF
@5119
TGACC
+
FFFFF
@5120
ACACA
+
FFFFF
@5121
TAACC
+
FFFFF
@5122
ACACC
+
FFFFF
@5123
ACACA
+
FFFFF
@5124
AAACC
+
FFFFF
@5125
ACACA
+
FFFFF
@5126
AAACA
+
FFFFF
@5127
TGACC
+
FFFFF
@5128
TGACC
+
FFFFF
@5129
GGACC
+
FFFFF
@5130
TGACC
+
FFFFF
@5131
TAACC
+
FFFFF
@5132
AAACC
+
FFFFF
@5133
AAACC
+
FFFFF
@5134
AAACC
+
FFFFF
@5135
TGACC
+
FFFFF
@5136
AGACA
+
FFFFF
@5137
TCACC
+
FFFFF
@5138
AAACC
+
FFFFF
@5139
GCACC
+
FFFFF
@5140
AAACC
+
FFFFF
@5141
TAACC
+
FFFFF
@5142
TCACC
+
FFFFF
@5143
GGACC
+
FFFFF
@5144
TAACC
+
FFFFF
@5145
TAACA
+
FFFFF
@5146
GCACC
+
FFFFF
@5147
TCACC
+
FFFFF
@5148
TGACC
+
FFFFF
@5149
GCACC
+
FFFFF
@5150
GTACC
+
FFFFF
@5151
AGACC
+
FFFFF
@5152
CGACA
+
FFFFF
@5153
ACACC
+
FFFFF
@5154
TAACC
+
FFFFF
@5155
TGACA
+
FFFFF
@5156
TAACC
+
FFFFF
@5157
GCACC
+
FFFFF
@5158
GTACC
+
FFFFF
@5159
TGAGC
+
FFFFF
@5160
TGACA
+
FFFFF
@5161
GGACC
+
FFFFF
@5162
TGACC
+
FFFFF
@5163
GCACC
+
FFFFF
@5164
TCACC
+
FFFFF
@5165
TGACC
+
FFFFF
@5166
AAACC
+
FFFFF
@5167
TGACC
+
FFFFF
@5168
TAACC
+
FFFFF
@5169
ACACC
+
FFFFF
@5170
TGACC
+
FFFFF
@5171
ACACA
+
FFFFF
@5172
AGACA
+
FFFFF
@5173
GCACC
+
FFFFF
@5174
GCACC
+
FFFFF
@5175
GGACC
+
FFFFF
@5176
GCACC
+
FFFFF
@5177
TAACC
+
FFFFF
@5178
ACACA
+
FFFFF
@5179
AAACC
+
FFFFF
@5180
TGACC
+
FFFFF
@5181
GGACC
+
FFFFF
@5182
TGACC
+
FFFFF
@5183
TGACA
+
FFFFF
@5184
GCACC
+
FFFFF
@5185
TAACC
+
FFFFF
@5186
ACACC
+
FFFFF
@5187
TAACC
+
FFFFF
@5188
AGACA
+
FFFFF
@5189
GCACC
+
FFFFF
@5190
ACACA
+
FFFFF
@5191
TAACC
+
FFFFF
@5192
TAACC
+
FFFFF
@5193
TAACC
+
FFFFF
@5194
TGACC
+
FFFFF
@5195
TAACC
+
FFFFF
@5196
ACACC
+
FFFFF
@5197
TGACC
+
FFFFF
@5198
AAACC
+
FFFFF
@5199
TGACC
+
FFFFF
@5200
AAACC
+
FFFFF
@5201
TAACC
+
FFFFF
@5202
GCACC
+
FFFFF
@5203
TGACC
+
FFFFF
@5204
GGACC
+
FFFFF
@5205
TAACC
+
FFFFF
@5206
AAACC
+
FFFFF
@5207
AAACC
+
FFFFF
@5208
GCACC
+
FFFFF
@5209
GCACC
+
FFFFF
@5210
TAACC
+
FFFFF
@5211
AAACC
+
FFFFF
@5212
AGACA
+
FFFFF
@5213
AGACA
+
FFFFF
@5214
TGACC
+
FFFFF
@5215
AGACC
+
FFFFF
@5216
TGACC
+
FFFFF
@5217
TAACC
+
FFFFF
@5218
TAACC
+
FFFFF
@5219
AGACA
+
FFFFF
@5220
TAACC
+
FFFFF
@5221
AAACC
+
FFFFF
@5222
AAACC
+
FFFFF
@5223
TAACC
+
FFFFF
@5224
AGACA
+
FFFFF
@5225
GCACC
+
FFFFF
@5226
AAACC
+
FFFFF
@5227
GGACC
+
FFFFF
@5228
TGACC
+
FFFFF
@5229
TCACC
+
FFFFF
@5230
AGACA
+
FFFFF
@5231
AAACC
+
FFFFF
@5232
TAACC
+
FFFFF
@5233
TCACC
+
FFFFF
@5234
AAACC
+
FFFFF
@5235
CGACA
+
FFFFF
@5236
TGACC
+
FFFFF
@5237
CCACC
+
FFFFF
@5238
GGACC
+
FFFFF
@5239
AAACC
+
FFFFF
@5240
TGACC
+
FFFFF
@5241
TCACC
+
FFFFF
@5242
AAACC
+
FFFFF
@5243
TAACC
+
FFFFF
@5244
GTACC
+
FFFFF
@5245
ACACA
+
FFFFF
@5246
GCACC
+
FFFFF
@5247
ACACA
+
FFFFF
@5248
TCACC
+
FFFFF
@5249
TGACC
+
FFFFF
@5250
TAACC
+
FFFFF
@5251
ACACA
+
FFFFF
@5252
GCACC
+
FFFFF
@5253
GCACC
+
FFFFF
@5254
TCACC
+
FFFFF
@5255
TAACC
+
FFFFF
@5256
GCACC
+
FFFFF
@5257
TGACC
+
FFFFF
@5258
GCACC
+
FFFFF
@5259
TCACC
+
FFFFF
@5260
AGACA
+
FFFFF
@5261
AAACC
+
FFFFF
@5262
AAACC
+
FFFFF
@5263
TGACC
+
FFFFF
@5264
TCACC
+
FFFFF
@5265
AAACC
+
FFFFF
@5266
TAACC
+
FFFFF
@5267
GCACC
+
FFFFF
@5268
AAACC
+
FFFFF
@5269
TAACC
+
FFFFF
@5270
ACACC
+
FFFFF
@5271
AGACA
+
FFFFF
@5272
ACACC
+
FFFFF
@5273
TAACC
+
FFFFF
@5274
AAACC
+
FFFFF
@5275
TGACC
+
FFFFF
@5276
ACACA
+
FFFFF
@5277
GGACC
+
FFFFF
@5278
TAACC
+
FFFFF
@5279
TAACA
+
FFFFF
@5280
AGACA
+
FFFFF
@5281
TAACC
+
FFFFF
@5282
TAACC
+
FFFFF
@5283
TAACC
+
FFFFF
@5284
ACACA
+
FFFFF
@5285
AAACC
+
FFFFF
@5286
GGACC
+
FFFFF
@5287
TAACC
+
FFFFF
@5288
AAACC
+
FFFFF
@5289
ACACA
+
FFFFF
@5290
CGACC
+
FFFFF
@5291
TCACC
+
FFFFF
@5292
CCACC
+
FFFFF
@5293
TAACC
+
FFFFF
@5294
AAACC
+
FFFFF
@5295
AAACC
+
FFFFF
@5296
TAACC
+
FFFFF
@5297
GGACC
+
FFFFF
@5298
AAACC
+
FFFFF
@5299
ACACA
+
FFFFF
@5300
GCACC
+
FFFFF
@5301
AGACC
+
FFFFF
@5302
AGACC
+
FFFFF
@5303
GGACC
+
FFFFF
@5304
AGACC
+
FFFFF
@5305
GCACC
+
FFFFF
@5306
TAACC
+
FFFFF
@5307
ACACA
+
FFFFF
@5308
TGACC
+
FFFFF
@5309
AAACC
+
FFFFF
@5310
TGACC
+
FFFFF
@5311
AAACC
+
FFFFF
@5312
ACACA
+
FFFFF
@5313
TGAGC
+
FFFFF
@5314
TAACC
+
FFFFF
@5315
GGACC
+
FFFFF
@5316
TAACC
+
FFFFF
@5317
TAACC
+
FFFFF
@5318
GTACC
+
FFFFF
@5319
AGACA
+
FFFFF
@5320
AAACC
+
FFFFF
@5321
TGACC
+
FFFFF
@5322
TAACC
+
FFFFF
@5323
TAACC
+
FFFFF
@5324
TGACC
+
FFFFF
@5325
TAACC
+
FFFFF
@5326
AAACC
+
FFFFF
@5327
AAACC
+
FFFFF
@5328
AGACA
+
FFFFF
@5329
ACACA
+
FFFFF
@5330
TCACC
+
FFFFF
@5331
GCACC
+
FFFFF
@5332
TGACC
+
FFFFF
@5333
TAACC
+
FFFFF
@5334
AGACC
+
FFFFF
@5335
AGACC
+
FFFFF
@5336
ACACA
+
FFFFF
@5337
TGAGC
+
FFFFF
@5338
TAACC
+
FFFFF
@5339
TCACC
+
FFFFF
@5340
TGACC
+
FFFFF
@5341
ACACA
+
FFFFF
@5342
ACACC
+
FFFFF
@5343
TGACC
+
FFFFF
@5344
CAACC
+
FFFFF
@5345
AAACA
+
FFFFF
@5346
CGACA
+
FFFFF
@5347
TAACC
+
FFFFF
@5348
GGACC
+
FFFFF
@5349
TGACC
+
FFFFF
@5350
GCACC
+
FFFFF
@5351
GAACC
+
FFFFF
@5352
TGACC
+
FFFFF
@5353
TAACC
+
FFFFF
@5354
TAACC
+
FFFFF
@5355
AAACC
+
FFFFF
@5356
TGACC
+
FFFFF
@5357
AAACC
+
FFFFF
@5358
ACACA
+
FFFFF
@5359
AAACC
+
FFFFF
@5360
AGACA
+
FFFFF
@5361
TGACC
+
FFFFF
@5362
GCACC
+
FFFFF
@5363
ACACA
+
FFFFF
@5364
TAACC
+
FFFFF
@5365
TGACC
+
FFFFF
@5366
AGACA
+
FFFFF
@5367
GCACC
+
FFFFF
@5368
AGACC
+
FFFFF
@5369
ACACC
+
FFFFF
@5370
TGACC
+
FFFFF
@5371
TAACC
+
FFFFF
@5372
AGACC
+
FFFFF
@5373
ACACA
+
FFFFF
@5374
GCACC
+
FFFFF
@5375
TGACC
+
FFFFF
@5376
TAACC
+
FFFFF
@5377
TGACC
+
FFFFF
@5378
TAACC
+
FFFFF
@5379
TAACC
+
FFFFF
@5380
GCACC
+
FFFFF
@5381
ACACA
+
FFFFF
@5382
ACACA
+
FFFFF
@5383
TGACC
+
FFFFF
@5384
TAACC
+
FFFFF
@5385
ACACA
+
FFFFF
@5386
TGACC
+
FFFFF
@5387
ACACA
+
FFFFF
@5388
ACACC
+
FFFFF
@5389
TCACC
+
FFFFF
@5390
TGACC
+
FFFFF
@5391
AAACC
+
FFFFF
@5392
TGACC
+
FFFFF
@5393
AAACC
+
FFFFF
@5394
ACACA
+
FFFFF
@5395
GCACC
+
FFFFF
@5396
TGACC
+
FFFFF
@5397
TCACC
+
FFFFF
@5398
TGACC
+
FFFFF
@5399
TAACC
+
FFFFF
@5400
TAACC
+
FFFFF
@5401
TCACC
+
FFFFF
@5402
GGACC
+
FFFFF
@5403
GCACC
+
FFFFF
@5404
TGACC
+
FFFFF
@5405
AAACC
+
FFFFF
@5406
AGACA
+
FFFFF
@5407
ACACA
+
FFFFF
@5408
GCACC
+
FFFFF
@5409
TAACC
+
FFFFF
@5410
ACACA
+
FFFFF
@5411
TAACC
+
FFFFF
@5412
TGACC
+
FFFFF
@5413
TCACC
+
FFFFF
@5414
TAACC
+
FFFFF
@5415
AAACC
+
FFFFF
@5416
TGACC
+
FFFFF
@5417
TAACC
+
FFFFF
@5418
ACACA
+
FFFFF
@5419
TCACC
+
FFFFF
@5420
TGACC
+
FFFFF
@5421
AGACA
+
FFFFF
@5422
TCACC
+
FFFFF
@5423
TGACC
+
FFFFF
@5424
AGACC
+
FFFFF
@5425
GCACC
+
FFFFF
@5426
AAACC
+
FFFFF
@5427
AAACC
+
FFFFF
@5428
ACACA
+
FFFFF
@5429
ACACA
+
FFFFF
@5430
TAACC
+
FFFFF
@5431
AGACC
+
FFFFF
@5432
TGACC
+
FFFFF
@5433
GCACC
+
FFFFF
@5434
CGACA
+
FFFFF
@5435
AAACC
+
FFFFF
@5436
GCACC
+
FFFFF
@5437
TCACC
+
FFFFF
@5438
TGACC
+
FFFFF
@5439
TGACC
+
FFFFF
@5440
TAACC
+
FFFFF
@5441
AGACC
+
FFFFF
@5442
ACACA
+
FFFFF
@5443
GCACC
+
FFFFF
@5444
TGACC
+
FFFFF
@5445
TCACC
+
FFFFF
@5446
AAACC
+
FFFFF
@5447
TGACC
+
FFFFF
@5448
GGACC
+
FFFFF
@5449
GGACC
+
FFFFF
@5450
TAACC
+
FFFFF
@5451
AGACA
+
FFFFF
@5452
TGACC
+
FFFFF
@5453
GCACC
+
FFFFF
@5454
ACACA
+
FFFFF
@5455
TGACC
+
FFFFF
@5456
AGACC
+
FFFFF
@5457
AAACC
+
FFFFF
@5458
GCACC
+
FFFFF
@5459
ACACA
+
FFFFF
@5460
TAACC
+
FFFFF
@5461
TAACA
+
FFFFF
@5462
ACACA
+
FFFFF
@5463
TGACC
+
FFFFF
@5464
TGACC
+
FFFFF
@5465
AGACC
+
FFFFF
@5466
AGACC
+
FFFFF
@5467
CAACC
+
FFFFF
@5468
TAACC
+
FFFFF
@5469
TGACC
+
FFFFF
@5470
TCATC
+
FFFFF
@5471
TAACC
+
FFFFF
@5472
ACACC
+
FFFFF
@5473
TAACC
+
FFFFF
@5474
TCACC
+
FFFFF
@5475
TAACC
+
FFFFF
@5476
TGACC
+
FFFFF
@5477
TGACC
+
FFFFF
@5478
TAACC
+
FFFFF
@5479
AGACA
+
FFFFF
@5480
TAACC
+
FFFFF
@5481
TAACC
+
FFFFF
@5482
AAACC
+
FFFFF
@5483
AGACC
+
FFFFF
@5484
TAACC
+
FFFFF
@5485
AAACA
+
FFFFF
@5486
AGACA
+
FFFFF
@5487
TGACC
+
FFFFF
@5488
TAACC
+
FFFFF
@5489
GTACC
+
FFFFF
@5490
TGACC
+
FFFFF
@5491
GCACC
+
FFFFF
@5492
AAACC
+
FFFFF
@5493
TGACC
+
FFFFF
@5494
TAACC
+
FFFFF
@5495
TCACC
+
FFFFF
@5496
ACACA
+
FFFFF
@5497
TAACC
+
FFFFF
@5498
TAACC
+
FFFFF
@5499
AGACC
+
FFFFF
@5500
GCACC
+
FFFFF
@5501
TGACC
+
FFFFF
@5502
TGACC
+
FFFFF
@5503
TAACC
+
FFFFF
@5504
ACACA
+
FFFFF
@5505
GCACC
+
FFFFF
@5506
TAACC
+
FFFFF
@5507
TAACC
+
FFFFF
@5508
AAACC
+
FFFFF
@5509
AAACC
+
FFFFF
@5510
GGACC
+
FFFFF
@5511
GCACC
+
FFFFF
@5512
GGACC
+
FFFFF
@5513
CAACC
+
FFFFF
@5514
AGACC
+
FFFFF
@5515
TAACC
+
FFFFF
@5516
TGACC
+
FFFFF
@5517
TCACC
+
FFFFF
@5518
TAACC
+
FFFFF
@5519
TGACC
+
FFFFF
@5520
AGACC
+
FFFFF
@5521
TGACC
+
FFFFF
@5522
GCACC
+
FFFFF
@5523
TGACC
+
FFFFF
@5524
ACACA
+
FFFFF
@5525
TGACC
+
FFFFF
@5526
CGACC
+
FFFFF
@5527
TGACC
+
FFFFF
@5528
TGACC
+
FFFFF
@5529
GCACC
+
FFFFF
@5530
TCACC
+
FFFFF
@5531
AAACA
+
FFFFF
@5532
AGACA
+
FFFFF
@5533
AGACC
+
FFFFF
@5534
TAACC
+
FFFFF
@5535
TCACC
+
FFFFF
@5536
GGACC
+
FFFFF
@5537
AGACA
+
FFFFF
@5538
TGACC
+
FFFFF
@5539
GGACC
+
FFFFF
@5540
TAACC
+
FFFFF
@5541
ACACC
+
FFFFF
@5542
TAACC
+
FFFFF
@5543
CGACA
+
FFFFF
@5544
TGACA
+
FFFFF
@5545
TCACC
+
FFFFF
@5546
AGACA
+
FFFFF
@5547
TAACC
+
FFFFF
@5548
TAACC
+
FFFFF
@5549
TGACC
+
FFFFF
@5550
TCACC
+
FFFFF
@5551
AGACA
+
FFFFF
@5552
TGACC
+
FFFFF
@5553
AAACC
+
FFFFF
@5554
AAACC
+
FFFFF
@5555
AAACC
+
FFFFF
@5556
ACACA
+
FFFFF
@5557
AAACC
+
FFFFF
@5558
ACACA
+
FFFFF
@5559
AAACC
+
FFFFF
@5560
TAACC
+
FFFFF
@5561
TGACC
+
FFFFF
@5562
GGACC
+
FFFFF
@5563
TAACC
+
FFFFF
@5564
GGACC
+
FFFFF
@5565
TGACC
+
FFFFF
@5566
ACACC
+
FFFFF
@5567
AAACC
+
FFFFF
@5568
AGACC
+
FFFFF
@5569
TGACC
+
FFFFF
@5570
ACACA
+
FFFFF
@5571
GGACC
+
FFFFF
@5572
GCACC
+
FFFFF
@5573
TGACC
+
FFFFF
@5574
AAACC
+
FFFFF
@5575
TGACC
+
FFFFF
@5576
AAACC
+
FFFFF
@5577
TGACC
+
FFFFF
@5578
GAACC
+
FFFFF
@5579
TAACC
+
FFFFF
@5580
AGACA
+
FFFFF
@5581
TGACC
+
FFFFF
@5582
ACACA
+
FFFFF
@5583
TGACC
+
FFFFF
@5584
TGACC
+
FFFFF
@5585
TGACC
+
FFFFF
@5586
AAACC
+
FFFFF
@5587
TAACC
+
FFFFF
@5588
CCACC
+
FFFFF
@5589
TAACC
+
FFFFF
@5590
TGACC
+
FFFFF
@5591
ACACC
+
FFFFF
@5592
TGACC
+
FFFFF
@5593
TAACA
+
FFFFF
@5594
TAACC
+
FFFFF
@5595
GGACC
+
FFFFF
@5596
TCACC
+
FFFFF
@5597
GCACC
+
FFFFF
@5598
AGACC
+
FFFFF
@5599
TAACC
+
FFFFF
@5600
AAACC
+
FFFFF
@5601
TAACC
+
FFFFF
@5602
AGACA
+
FFFFF
@5603
AAACC
+
FFFFF
@5604
TAACC
+
FFFFF
@5605
ACACA
+
FFFFF
@5606
AGACC
+
FFFFF
@5607
AAACC
+
FFFFF
@5608
TAACC
+
FFFFF
@5609
AGACA
+
FFFFF
@5610
AAACC
+
FFFFF
@5611
AGACC
+
FFFFF
@5612
TGACA
+
FFFFF
@5613
TGACC
+
FFFFF
@5614
TAACC
+
FFFFF
@5615
ACACC
+
FFFFF
@5616
ACACA
+
FFFFF
@5617
TAACC
+
FFFFF
@5618
AAACC
+
FFFFF
@5619
TGACC
+
FFFFF
@5620
AAACC
+
FFFFF
@5621
AGACC
+
FFFFF
@5622
ACACC
+
FFFFF
@5623
TAACC
+
FFFFF
@5624
GCACC
+
FFFFF
@5625
TGACC
+
FFFFF
@5626
AAACC
+
FFFFF
@5627
AAACC
+
FFFFF
@5628
AGACC
+
FFFFF
@5629
TCACC
+
FFFFF
@5630
AGACA
+
FFFFF
@5631
TAACC
+
FFFFF
@5632
GCACC
+
FFFFF
@5633
CCACC
+
FFFFF
@5634
ACACA
+
FFFFF
@5635
TAACC
+
FFFFF
@5636
TGACC
+
FFFFF
@5637
GGACC
+
FFFFF
@5638
TGACC
+
FFFFF
@5639
TGACC
+
FFFFF
@5640
GCACC
+
FFFFF
@5641
TGACC
+
FFFFF
@5642
GCACC
+
FFFFF
@5643
TCACC
+
FFFFF
@5644
TGACC
+
FFFFF
@5645
TAACC
+
FFFFF
@5646
AAACC
+
FFFFF
@5647
AAACC
+
FFFFF
@5648
CCACC
+
FFFFF
@5649
GTACC
+
FFFFF
@5650
TAACC
+
FFFFF
@5651
ACACA
+
FFFFF
@5652
TAACC
+
FFFFF
@5653
ACACC
+
FFFFF
@5654
TCACC
+
FFFFF
@5655
AAACC
+
FFFFF
@5656
TAACC
+
FFFFF
@5657
AGACA
+
FFFFF
@5658
GGACC
+
FFFFF
@5659
TGACC
+
FFFFF
@5660
AAACC
+
FFFFF
@5661
AAACC
+
FFFFF
@5662
TCACC
+
FFFFF
@5663
AAACC
+
FFFFF
@5664
GGACC
+
FFFFF
@5665
AAACC
+
FFFFF
@5666
GGACC
+
FFFFF
@5667
TGACC
+
FFFFF
@5668
GCACC
+
FFFFF
@5669
TAACC
+
FFFFF
@5670
AGACC
+
FFFFF
@5671
AAACA
+
FFFFF
@5672
TAACC
+
FFFFF
@5673
TGACC
+
FFFFF
@5674
TAACC
+
FFFFF
@5675
TAACC
+
FFFFF
@5676
ACACA
+
FFFFF
@5677
AAACC
+
FFFFF
@5678
TGACC
+
FFFFF
@5679
TGACC
+
FFFFF
@5680
ACACA
+
FFFFF
@5681
AAACC
+
FFFFF
@5682
TAACC
+
FFFFF
@5683
TGACC
+
FFFFF
@5684
AGACA
+
FFFFF
@5685
AAACC
+
FFFFF
@5686
AGACC
+
FFFFF
@5687
TGAGC
+
FFFFF
@5688
ACACA
+
FFFFF
@5689
ACACC
+
FFFFF
@5690
TGACA
+
FFFFF
@5691
ACACC
+
FFFFF
@5692
TGACC
+
FFFFF
@5693
AGACA
+
FFFFF
@5694
TGACC
+
FFFFF
@5695
TGACC
+
FFFFF
@5696
AAACC
+
FFFFF
@5697
GCACC
+
FFFFF
@5698
AAACC
+
FFFFF
@5699
ACACA
+
FFFFF
@5700
AGACA
+
FFFFF
@5701
AAACA
+
FFFFF
@5702
TGACC
+
FFFFF
@5703
AGACA
+
FFFFF
@5704
TAACC
+
FFFFF
@5705
GGACC
+
FFFFF
@5706
ACACA
+
FFFFF
@5707
TGACC
+
FFFFF
@5708
AGACC
+
FFFFF
@5709
AAACA
+
FFFFF
@5710
TGACC
+
FFFFF
@5711
AGACA
+
FFFFF
@5712
AAACC
+
FFFFF
@5713
ACACC
+
FFFFF
@5714
GCACC
+
FFFFF
@5715
TGACC
+
FFFFF
@5716
GTACC
+
FFFFF
@5717
ACACC
+
FFFFF
@5718
ACACC
+
FFFFF
@5719
TGACC
+
FFFFF
@5720
AGACA
+
FFFFF
@5721
AGACA
+
FFFFF
@5722
TAACC
+
FFFFF
@5723
TCACC
+
FFFFF
@5724
AAACC
+
FFFFF
@5725
TCACC
+
FFFFF
@5726
TGACC
+
FFFFF
@5727
TAACC
+
FFFFF
@5728
TGACA
+
FFFFF
@5729
TAACC
+
FFFFF
@5730
AAACC
+
FFFFF
@5731
TCACC
+
FFFFF
@5732
TGACC
+
FFFFF
@5733
GGACC
+
FFFFF
@5734
CCACC
+
FFFFF
@5735
ACACA
+
FFFFF
@5736
TGACA
+
FFFFF
@5737
TGACC
+
FFFFF
@5738
GTACC
+
FFFFF
@5739
TAACC
+
FFFFF
@5740
GTACC
+
FFFFF
@5741
TGACC
+
FFFFF
@5742
AAACC
+
FFFFF
@5743
AAACC
+
FFFFF
@5744
CGACA
+
FFFFF
@5745
AAACC
+
FFFFF
@5746
ACACA
+
FFFFF
@5747
GTACC
+
FFFFF
@5748
ACACA
+
FFFFF
@5749
TAACC
+
FFFFF
@5750
GTACC
+
FFFFF
@5751
GGACC
+
FFFFF
@5752
AGACC
+
FFFFF
@5753
GCACC
+
FFFFF
@5754
ACACA
+
FFFFF
@5755
TTACC
+
FFFFF
@5756
TAACC
+
FFFFF
@5757
TAACC
+
FFFFF
@5758
TGACC
+
FFFFF
@5759
TGACC
+
FFFFF
@5760
ACACA
+
FFFFF
@5761
ACACC
+
FFFFF
@5762
AGACA
+
FFFFF
@5763
AGACC
+
FFFFF
@5764
GCACC
+
FFFFF
@5765
ACACA
+
FFFFF
@5766
GCACC
+
FFFFF
@5767
AAACA
+
FFFFF
@5768
TAACC
+
FFFFF
@5769
CAACC
+
FFFFF
@5770
AAACC
+
FFFFF
@5771
CAACC
+
FFFFF
@5772
TAACC
+
FFFFF
@5773
TAACC
+
FFFFF
@5774
TGACC
+
FFFFF
@5775
TGACC
+
FFFFF
@5776
GCACC
+
FFFFF
@5777
ACACA
+
FFFFF
@5778
TGACC
+
FFFFF
@5779
CGACA
+
FFFFF
@5780
GCACC
+
FFFFF
@5781
TAACC
+
FFFFF
@5782
GCACC
+
FFFFF
@5783
TAACC
+
FFFFF
@5784
TGACC
+
FFFFF
@5785
GTACC
+
FFFFF
@5786
TGACC
+
FFFFF
@5787
ACACC
+
FFFFF
@5788
TGACC
+
FFFFF
@5789
AAACC
+
FFFFF
@5790
GGACC
+
FFFFF
@5791
ACACA
+
FFFFF
@5792
TGACC
+
FFFFF
@5793
AAACC
+
FFFFF
@5794
ACACA
+
FFFFF
@5795
AAACC
+
FFFFF
@5796
TGACC
+
FFFFF
@5797
TGACC
+
FFFFF
@5798
TCACC
+
FFFFF
@5799
TGACA
+
FFFFF
@5800
ACACA
+
FFFFF
@5801
ACACC
+
FFFFF
@5802
GGACC
+
FFFFF
@5803
TAACC
+
FFFFF
@5804
TCACC
+
FFFFF
@5805
TGACC
+
FFFFF
@5806
TAACC
+
FFFFF
@5807
AAACC
+
FFFFF
@5808
AGACC
+
FFFFF
@5809
TAACC
+
FFFFF
@5810
TGACC
+
FFFFF
@5811
CCACC
+
FFFFF
@5812
ACACC
+
FFFFF
@5813
TGACC
+
FFFFF
@5814
ACACC
+
FFFFF
@5815
AAACC
+
FFFFF
@5816
AAACC
+
FFFFF
@5817
GGACC
+
FFFFF
@5818
TCACC
+
FFFFF
@5819
AGACA
+
FFFFF
@5820
ACACA
+
FFFFF
@5821
ACACA
+
FFFFF
@5822
TGACC
+
FFFFF
@5823
TAACC
+
FFFFF
@5824
TGACC
+
FFFFF
@5825
GTACC
+
FFFFF
@5826
ACACA
+
FFFFF
@5827
AAACC
+
FFFFF
@5828
GGACC
+
FFFFF
@5829
ACACC
+
FFFFF
@5830
AAACC
+
FFFFF
@5831
ACACA
+
FFFFF
@5832
TGACA
+
FFFFF
@5833
ACACA
+
FFFFF
@5834
TGACC
+
FFFFF
@5835
AGACC
+
FFFFF
@5836
TGACC
+
FFFFF
@5837
GGACC
+
FFFFF
@5838
AAACC
+
FFFFF
@5839
ACACC
+
FFFFF
@5840
AAACC
+
FFFFF
@5841
ACACA
+
FFFFF
@5842
TAACC
+
FFFFF
@5843
TAACC
+
FFFFF
@5844
AGACA
+
FFFFF
@5845
TGACA
+
FFFFF
@5846
TAACC
+
FFFFF
@5847
GCACC
+
FFFFF
@5848
AGACA
+
FFFFF
@5849
AGACA
+
FFFFF
@5850
AGACA
+
FFFFF
@5851
AGACA
+
FFFFF
@5852
GTACC
+
FFFFF
@5853
TGACC
+
FFFFF
@5854
TAACC
+
FFFFF
@5855
GGACC
+
FFFFF
@5856
TAACC
+
FFFFF
@5857
TAACC
+
FFFFF
@5858
AAACC
+
FFFFF
@5859
TGACC
+
FFFFF
@5860
TGACC
+
FFFFF
@5861
TAACC
+
FFFFF
@5862
AAACC
+
FFFFF
@5863
AGACA
+
FFFFF
@5864
ACACA
+
FFFFF
@5865
AGACA
+
FFFFF
@5866
TGACC
+
FFFFF
@5867
TGACC
+
FFFFF
@5868
GTACC
+
FFFFF
@5869
TGACC
+
FFFFF
@5870
TAACC
+
FFFFF
@5871
ACACA
+
FFFFF
@5872
TAACC
+
FFFFF
@5873
TCACC
+
FFFFF
@5874
AGACA
+
FFFFF
@5875
ACACA
+
FFFFF
@5876
TAACC
+
FFFFF
@5877
GCACC
+
FFFFF
@5878
AAACC
+
FFFFF
@5879
TAACC
+
FFFFF
@5880
TGACC
+
FFFFF
@5881
TAACC
+
FFFFF
@5882
GTACC
+
FFFFF
@5883
GCACC
+
FFFFF
@5884
AAACC
+
FFFFF
@5885
AAACC
+
FFFFF
@5886
TGACC
+
FFFFF
@5887
TCACC
+
FFFFF
@5888
TAACC
+
FFFFF
@5889
TAACC
+
FFFFF
@5890
ACACA
+
FFFFF
@5891
GTACC
+
FFFFF
@5892
TAACC
+
FFFFF
@5893
GTACC
+
FFFFF
@5894
TGACC
+
FFFFF
@5895
TGACC
+
FFFFF
@5896
CAACC
+
FFFFF
@5897
TGACC
+
FFFFF
@5898
TAACC
+
FFFFF
@5899
TAACC
+
FFFFF
@5900
GTACC
+
FFFFF
@5901
TGACC
+
FFFFF
@5902
TGACC
+
FFFFF
@5903
TAACC
+
FFFFF
@5904
ACACA
+
FFFFF
@5905
TAACC
+
FFFFF
@5906
ACACA
+
FFFFF
@5907
TCACC
+
FFFFF
@5908
TGACC
+
FFFFF
@5909
ACACC
+
FFFFF
@5910
GGACC
+
FFFFF
@5911
AGACA
+
FFFFF
@5912
AAACC
+
FFFFF
@5913
AGACA
+
FFFFF
@5914
TAACC
+
FFFFF
@5915
TGACC
+
FFFFF
@5916
GGACC
+
FFFFF
@5917
GGACC
+
FFFFF
@5918
TGACC
+
FFFFF
@5919
GGACC
+
FFFFF
@5920
TCACC
+
FFFFF
@5921
TCACC
+
FFFFF
@5922
TGACC
+
FFFFF
@5923
CCACC
+
FFFFF
@5924
GAACC
+
FFFFF
@5925
TAACC
+
FFFFF
@5926
TAACC
+
FFFFF
@5927
GCACC
+
FFFFF
@5928
GCACC
+
FFFFF
@5929
ACACC
+
FFFFF
@5930
TAACC
+
FFFFF
@5931
GGACC
+
FFFFF
@5932
TAACC
+
FFFFF
@5933
TGACC
+
FFFFF
@5934
TCACC
+
FFFFF
@5935
GAACC
+
FFFFF
@5936
ACACA
+
FFFFF
@5937
TAACC
+
FFFFF
@5938
ACACA
+
FFFFF
@5939
GCACC
+
FFFFF
@5940
TCACC
+
FFFFF
@5941
GTACC
+
FFFFF
@5942
GCACC
+
FFFFF
@5943
ACACC
+
FFFFF
@5944
TAACA
+
FFFFF
@5945
AGACA
+
FFFFF
@5946
GGACC
+
FFFFF
@5947
TAACC
+
FFFFF
@5948
TGACC
+
FFFFF
@5949
AAACC
+
FFFFF
@5950
AGACA
+
FFFFF
@5951
TGACC
+
FFFFF
@5952
GGACC
+
FFFFF
@5953
ACACA
+
FFFFF
@5954
GCACC
+
FFFFF
@5955
ACACA
+
FFFFF
@5956
GGACC
+
FFFFF
@5957
TAACC
+
FFFFF
@5958
TAACC
+
FFFFF
@5959
TGACC
+
FFFFF
@5960
TGACC
+
FFFFF
@5961
TTACC
+
FFFFF
@5962
TAACC
+
FFFFF
@5963
TCACC
+
FFFFF
@5964
ACACC
+
FFFFF
@5965
TCACC
+
FFFFF
@5966
ACACC
+
FFFFF
@5967
AGACA
+
FFFFF
@5968
TGACC
+
FFFFF
@5969
GGACC
+
FFFFF
@5970
ACACA
+
FFFFF
@5971
GCACC
+
FFFFF
@5972
TGACC
+
FFFFF
@5973
AAACC
+
FFFFF
@5974
TGACC
+
FFFFF
@5975
TAACC
+
FFFFF
@5976
TAACC
+
FFFFF
@5977
GCACC
+
FFFFF
@5978
TGACC
+
FFFFF
@5979
GGACC
+
FFFFF
@5980
GGACC
+
FFFFF
@5981
TAACC
+
FFFFF
@5982
CCACC
+
FFFFF
@5983
TAACC
+
FFFFF
@5984
TAACC
+
FFFFF
@5985
AAACA
+
FFFFF
@5986
TAACC
+
FFFFF
@5987
TGACC
+
FFFFF
@5988
CAACC
+
FFFFF
@5989
TGACC
+
FFFFF
@5990
TAACC
+
FFFFF
@5991
TAACC
+
FFFFF
@5992
TGACC
+
FFFFF
@5993
TAACC
+
FFFFF
@5994
AGACA
+
FFFFF
@5995
GGACC
+
FFFFF
@5996
TGACC
+
FFFFF
@5997
TGACC
+
FFFFF
@5998
TGACC
+
FFFFF
@5999
TAACC
+
FFFFF
@6000
TGACA
+
FFFFF
@6001
TGACC
+
FFFFF
@6002
AAACC
+
FFFFF
@6003
TGACC
+
FFFFF
@6004
TGACC
+
FFFFF
@6005
TAACC
+
FFFFF
@6006
AAACC
+
FFFFF
@6007
ACACA
+
FFFFF
@6008
GCACC
+
FFFFF
@6009
ACACA
+
FFFFF
@6010
GCACC
+
FFFFF
@6011
ACACA
+
FFFFF
@6012
GTACC
+
FFFFF
@6013
GTACC
+
FFFFF
@6014
TAACC
+
FFFFF
@6015
AGACA
+
FFFFF
@6016
TGACC
+
FFFFF
@6017
TAACC
+
FFFFF
@6018
GTACC
+
FFFFF
@6019
TAACC
+
FFFFF
@6020
TGACC
+
FFFFF
@6021
GGACC
+
FFFFF
@6022
AAACC
+
FFFFF
@6023
AGACA
+
FFFFF
@6024
TGACC
+
FFFFF
@6025
AAACC
+
FFFFF
@6026
TGACC
+
FFFFF
@6027
TGACC
+
FFFFF
@6028
GTACC
+
FFFFF
@6029
GCACC
+
FFFFF
@6030
TAACC
+
FFFFF
@6031
ACACA
+
FFFFF
@6032
TGACC
+
FFFFF
@6033
TGACC
+
FFFFF
@6034
TAACC
+
FFFFF
@6035
TCACC
+
FFFFF
@6036
TAACC
+
FFFFF
@6037
TAACC
+
FFFFF
@6038
TAACC
+
FFFFF
@6039
ACACA
+
FFFFF
@6040
TAACC
+
FFFFF
@6041
ACACA
+
FFFFF
@6042
TAACC
+
FFFFF
@6043
AGACA
+
FFFFF
@6044
ACACC
+
FFFFF
@6045
AAACC
+
FFFFF
@6046
TGACC
+
FFFFF
@6047
TGACC
+
FFFFF
@6048
TGACC
+
FFFFF
@6049
TGACC
+
FFFFF
@6050
GGACC
+
FFFFF
@6051
ACACA
+
FFFFF
@6052
TAACC
+
FFFFF
@6053
TGACC
+
FFFFF
@6054
TGACC
+
FFFFF
@6055
ACACA
+
FFFFF
@6056
TGACC
+
FFFFF
@6057
TAACC
+
FFFFF
@6058
TGACC
+
FFFFF
@6059
AAACC
+
FFFFF
@6060
ACACA
+
FFFFF
@6061
CCACC
+
FFFFF
@6062
TAACC
+
FFFFF
@6063
AAACC
+
FFFFF
@6064
TAACC
+
FFFFF
@6065
GCACC
+
FFFFF
@6066
TAACC
+
FFFFF
@6067
TGAGC
+
FFFFF
@6068
TGACC
+
FFFFF
@6069
AAACC
+
FFFFF
@6070
GTACC
+
FFFFF
@6071
ACACA
+
FFFFF
@6072
TGACC
+
FFFFF
@6073
TGAGC
+
FFFFF
@6074
AGACC
+
FFFFF
@6075
AAACC
+
FFFFF
@6076
TAACC
+
FFFFF
@6077
TAACC
+
FFFFF
@6078
AGACA
+
FFFFF
@6079
TAACC
+
FFFFF
@6080
GTACC
+
FFFFF
@6081
AAACC
+
FFFFF
@6082
TCACC
+
FFFFF
@6083
GCACC
+
FFFFF
@6084
TCACC
+
FFFFF
@6085
ACACA
+
FFFFF
@6086
ACACA
+
FFFFF
@6087
TGACC
+
FFFFF
@6088
TAACC
+
FFFFF
@6089
ACACA
+
FFFFF
@6090
TAACC
+
FFFFF
@6091
TAACC
+
FFFFF
@6092
TGACC
+
FFFFF
@6093
TGACC
+
FFFFF
@6094
GCACC
+
FFFFF
@6095
AGACA
+
FFFFF
@6096
TAACC
+
FFFFF
@6097
TGACC
+
FFFFF
@6098
AAACC
+
FFFFF
@6099
GGACC
+
FFFFF
@6100
GCACC
+
FFFFF
@6101
TGACC
+
FFFFF
@6102
AAACC
+
FFFFF
@6103
GGACC
+
FFFFF
@6104
TAACC
+
FFFFF
@6105
TCACC
+
FFFFF
@6106
AGACC
+
FFFFF
@6107
TAACC
+
FFFFF
@6108
ACATA
+
FFFFF
@6109
TAACC
+
FFFFF
@6110
AAACC
+
FFFFF
@6111
AGACA
+
FFFFF
@6112
GGACC
+
FFFFF
@6113
GCACC
+
FFFFF
@6114
CCACC
+
FFFFF
@6115
ACACA
+
FFFFF
@6116
AAACC
+
FFFFF
@6117
TGACC
+
FFFFF
@6118
TCACC
+
FFFFF
@6119
TAACA
+
FFFFF
@6120
AAACC
+
FFFFF
@6121
TGACC
+
FFFFF
@6122
AAACC
+
FFFFF
@6123
ACACC
+
FFFFF
@6124
TGACC
+
FFFFF
@6125
AAACC
+
FFFFF
@6126
GCACC
+
FFFFF
@6127
TGACC
+
FFFFF
@6128
TAACC
+
FFFFF
@6129
TGACC
+
FFFFF
@6130
GCACC
+
FFFFF
@6131
GCACC
+
FFFFF
@6132
AAACC
+
FFFFF
@6133
TGACC
+
FFFFF
@6134
TAACC
+
FFFFF
@6135
TGACC
+
FFFFF
@6136
TAACC
+
FFFFF
@6137
TCACC
+
FFFFF
@6138
AAACC
+
FFFFF
@6139
TGACC
+
FFFFF
@6140
GGACC
+
FFFFF
@6141
TAACC
+
FFFFF
@6142
TGACC
+
FFFFF
@6143
TAACC
+
FFFFF
@6144
TGACC
+
FFFFF
@6145
TAACC
+
FFFFF
@6146
TAACC
+
FFFFF
@6147
GGACC
+
FFFFF
@6148
AAACC
+
FFFFF
@6149
TAACC
+
FFFFF
@6150
AGACC
+
FFFFF
@6151
AAACC
+
FFFFF
@6152
GAACC
+
FFFFF
@6153
TCACC
+
FFFFF
@6154
AGACA
+
FFFFF
@6155
TGACA
+
FFFFF
@6156
AAACC
+
FFFFF
@6157
TGACC
+
FFFFF
@6158
TGACC
+
FFFFF
@6159
ACACC
+
FFFFF
@6160
GGACC
+
FFFFF
@6161
GCACC
+
FFFFF
@6162
TGACC
+
FFFFF
@6163
AAACC
+
FFFFF
@6164
AAACC
+
FFFFF
@6165
AGACA
+
FFFFF
@6166
ACACA
+
FFFFF
@6167
GTACC
+
FFFFF
@6168
GTACC
+
FFFFF
@6169
ACACA
+
FFFFF
@6170
TGACC
+
FFFFF
@6171
ACACA
+
FFFFF
@6172
TGACC
+
FFFFF
@6173
GCACC
+
FFFFF
@6174
TCACC
+
FFFFF
@6175
TGACC
+
FFFFF
@6176
TAACC
+
FFFFF
@6177
TGACC
+
FFFFF
@6178
AGACA
+
FFFFF
@6179
TGACC
+
FFFFF
@6180
GCACC
+
FFFFF
@6181
TAACC
+
FFFFF
@6182
GTACC
+
FFFFF
@6183
TGACC
+
FFFFF
@6184
TCACC
+
FFFFF
@6185
TGACC
+
FFFFF
@6186
GCACC
+
FFFFF
@6187
TAACC
+
FFFFF
@6188
TGACC
+
FFFFF
@6189
CCACC
+
FFFFF
@6190
CGACA
+
FFFFF
@6191
TGACC
+
FFFFF
@6192
AGACA
+
FFFFF
@6193
ACACA
+
FFFFF
@6194
AAACC
+
FFFFF
@6195
AGACA
+
FFFFF
@6196
TGACC
+
FFFFF
@6197
GCACC
+
FFFFF
@6198
TGACC
+
FFFFF
@6199
TGACC
+
FFFFF
@6200
GTACC
+
FFFFF
@6201
AGACA
+
FFFFF
@6202
ACACA
+
FFFFF
@6203
TGACC
+
FFFFF
@6204
AGACA
+
FFFFF
@6205
AAACC
+
FFFFF
@6206
ACACA
+
FFFFF
@6207
TGACC
+
FFFFF
@6208
AAACC
+
FFFFF
@6209
ACACC
+
FFFFF
@6210
TGACC
+
FFFFF
@6211
TGACC
+
FFFFF
@6212
TCACC
+
FFFFF
@6213
TGACC
+
FFFFF
@6214
TAACC
+
FFFFF
@6215
ACACC
+
FFFFF
@6216
AAACC
+
FFFFF
@6217
GCACC
+
FFFFF
@6218
GCACC
+
FFFFF
@6219
TAACC
+
FFFFF
@6220
ACACA
+
FFFFF
@6221
TCACC
+
FFFFF
@6222
GCACC
+
FFFFF
@6223
TGACC
+
FFFFF
@6224
TAACC
+
FFFFF
@6225
ACACA
+
FFFFF
@6226
AGACC
+
FFFFF
@6227
TAACC
+
FFFFF
@6228
TGAGC
+
FFFFF
@6229
AGACA
+
FFFFF
@6230
AGACC
+
FFFFF
@6231
TAACC
+
FFFFF
@6232
GCACC
+
FFFFF
@6233
GTACC
+
FFFFF
@6234
TAACC
+
FFFFF
@6235
TAACC
+
FFFFF
@6236
TGACC
+
FFFFF
@6237
TGACC
+
FFFFF
@6238
GTACC
+
FFFFF
@6239
TCACC
+
FFFFF
@6240
TGACC
+
FFFFF
@6241
TAATC
+
FFFFF
@6242
GGACC
+
FFFFF
@6243
ACACA
+
FFFFF
@6244
TCACC
+
FFFFF
@6245
AGACA
+
FFFFF
@6246
TAATC
+
FFFFF
@6247
ACACA
+
FFFFF
@6248
ACACA
+
FFFFF
@6249
TGACC
+
FFFFF
@6250
TGACC
+
FFFFF
@6251
AGACA
+
FFFFF
@6252
TAACC
+
FFFFF
@6253
AGACC
+
FFFFF
@6254
TGACC
+
FFFFF
@6255
AAACC
+
FFFFF
@6256
TGACC
+
FFFFF
@6257
AGACC
+
FFFFF
@6258
AGACA
+
FFFFF
@6259
AAACC
+
FFFFF
@6260
AGACA
+
FFFFF
@6261
TAACC
+
FFFFF
@6262
ACACA
+
FFFFF
@6263
GTACC
+
FFFFF
@6264
ACACA
+
FFFFF
@6265
AAACC
+
FFFFF
@6266
AAACC
+
FFFFF
@6267
TGACC
+
FFFFF
@6268
TCACC
+
FFFFF
@6269
TCACC
+
FFFFF
@6270
AGACC
+
FFFFF
@6271
GGACC
+
FFFFF
@6272
AAACC
+
FFFFF
@6273
AGACC
+
FFFFF
@6274
AAACA
+
FFFFF
@6275
TAACC
+
FFFFF
@6276
AAACC
+
FFFFF
@6277
AAACC
+
FFFFF
@6278
GGACC
+
FFFFF
@6279
AAACC
+
FFFFF
@6280
AAACC
+
FFFFF
@6281
AGACA
+
FFFFF
@6282
TGACC
+
FFFFF
@6283
TAACC
+
FFFFF
@6284
ACACA
+
FFFFF
@6285
TAACC
+
FFFFF
@6286
TAACC
+
FFFFF
@6287
ACACA
+
FFFFF
@6288
TGACC
+
FFFFF
@6289
AGACA
+
FFFFF
@6290
TGACC
+
FFFFF
@6291
TAACC
+
FFFFF
@6292
GCACC
+
FFFFF
@6293
GCACC
+
FFFFF
@6294
TCACC
+
FFFFF
@6295
ACACC
+
FFFFF
@6296
GCACC
+
FFFFF
@6297
TGACC
+
FFFFF
@6298
AGACA
+
FFFFF
@6299
CAACC
+
FFFFF
@6300
GCACC
+
FFFFF
@6301
TGACC
+
FFFFF
@6302
TAACC
+
FFFFF
@6303
GGACC
+
FFFFF
@6304
GAACC
+
FFFFF
@6305
TGACC
+
FFFFF
@6306
TCACC
+
FFFFF
@6307
TAACC
+
FFFFF
@6308
AAACC
+
FFFFF
@6309
TAACC
+
FFFFF
@6310
ACACA
+
FFFFF
@6311
ACACC
+
FFFFF
@6312
AAACC
+
FFFFF
@6313
AGACA
+
FFFFF
@6314
GCACC
+
FFFFF
@6315
AAACC
+
FFFFF
@6316
AGACA
+
FFFFF
@6317
TAACC
+
FFFFF
@6318
GGACC
+
FFFFF
@6319
TAACA
+
FFFFF
@6320
TAACC
+
FFFFF
@6321
TGACC
+
FFFFF
@6322
TAACC
+
FFFFF
@6323
GAACC
+
FFFFF
@6324
TAACC
+
FFFFF
@6325
TAACC
+
FFFFF
@6326
TCACC
+
FFFFF
@6327
TGACA
+
FFFFF
@6328
TGACC
+
FFFFF
@6329
ACACA
+
FFFFF
@6330
AAACC
+
FFFFF
@6331
AGACA
+
FFFFF
@6332
CAACC
+
FFFFF
@6333
AAACC
+
FFFFF
@6334
GCACC
+
FFFFF
@6335
ACACA
+
FFFFF
@6336
TAATC
+
FFFFF
@6337
TAACC
+
FFFFF
@6338
TAACC
+
FFFFF
@6339
AAACC
+
FFFFF
@6340
ATACA
+
FFFFF
@6341
TGACC
+
FFFFF
@6342
AGACA
+
FFFFF
@6343
ACACA
+
FFFFF
@6344
AAACA
+
FFFFF
@6345
AAACC
+
FFFFF
@6346
TAACC
+
FFFFF
@6347
TAACC
+
FFFFF
@6348
ACACA
+
FFFFF
@6349
TGACC
+
FFFFF
@6350
TGACC
+
FFFFF
@6351
AAACC
+
FFFFF
@6352
TAACC
+
FFFFF
@6353
TGACC
+
FFFFF
@6354
AGACC
+
FFFFF
@6355
TAACC
+
FFFFF
@6356
AAACC
+
FFFFF
@6357
TGACC
+
FFFFF
@6358
TCACC
+
FFFFF
@6359
TGACC
+
FFFFF
@6360
AAACC
+
FFFFF
@6361
AGACA
+
FFFFF
@6362
AGACC
+
FFFFF
@6363
GCACC
+
FFFFF
@6364
GGACC
+
FFFFF
@6365
AGACC
+
FFFFF
@6366
AGACA
+
FFFFF
@6367
TGACC
+
FFFFF
@6368
TGACC
+
FFFFF
@6369
AGACA
+
FFFFF
@6370
TGACC
+
FFFFF
@6371
AGACA
+
FFFFF
@6372
AAACC
+
FFFFF
@6373
TAACC
+
FFFFF
@6374
TGAGC
+
FFFFF
@6375
TAACC
+
FFFFF
@6376
AGACA
+
FFFFF
@6377
TAACC
+
FFFFF
@6378
ACACA
+
FFFFF
@6379
AGACC
+
FFFFF
@6380
AAACA
+
FFFFF
@6381
TAACC
+
FFFFF
@6382
AGACA
+
FFFFF
@6383
AGACA
+
FFFFF
@6384
TGACC
+
FFFFF
@6385
CCACC
+
FFFFF
@6386
TAACC
+
FFFFF
@6387
AGACA
+
FFFFF
@6388
GCACC
+
FFFFF
@6389
CGACC
+
FFFFF
@6390
ACACC
+
FFFFF
@6391
TAACC
+
FFFFF
@6392
AAACC
+
FFFFF
@6393
TAACC
+
FFFFF
@6394
CCACC
+
FFFFF
@6395
TAACC
+
FFFFF
@6396
TGACC
+
FFFFF
@6397
ACACC
+
FFFFF
@6398
TGACC
+
FFFFF
@6399
TGACC
+
FFFFF
@6400
TGACC
+
FFFFF
@6401
AAACC
+
FFFFF
@6402
TAACC
+
FFFFF
@6403
GGACC
+
FFFFF
@6404
TAACA
+
FFFFF
@6405
CGACA
+
FFFFF
@6406
GCACC
+
FFFFF
@6407
ACACA
+
FFFFF
@6408
TGACC
+
FFFFF
@6409
GGACC
+
FFFFF
@6410
TGACC
+
FFFFF
@6411
GTACC
+
FFFFF
@6412
TCACC
+
FFFFF
@6413
AGACC
+
FFFFF
@6414
ACACC
+
FFFFF
@6415
TAACC
+
FFFFF
@6416
TGACC
+
FFFFF
@6417
AAACC
+
FFFFF
@6418
TAACC
+
FFFFF
@6419
TAACA
+
FFFFF
@6420
AGACA
+
FFFFF
@6421
ACACA
+
FFFFF
@6422
TAACA
+
FFFFF
@6423
AAACC
+
FFFFF
@6424
AAACC
+
FFFFF
@6425
GGACC
+
FFFFF
@6426
ACACA
+
FFFFF
@6427
TCACC
+
FFFFF
@6428
AGACA
+
FFFFF
@6429
ACACA
+
FFFFF
@6430
GCACC
+
FFFFF
@6431
AGACC
+
FFFFF
@6432
TAACC
+
FFFFF
@6433
AAACC
+
FFFFF
@6434
TAACC
+
FFFFF
@6435
TGACC
+
FFFFF
@6436
AAACA
+
FFFFF
@6437
GCACC
+
FFFFF
@6438
ACACA
+
FFFFF
@6439
AAACC
+
FFFFF
@6440
AAACC
+
FFFFF
@6441
GTACC
+
FFFFF
@6442
AAACC
+
FFFFF
@6443
CGACA
+
FFFFF
@6444
TAACC
+
FFFFF
@6445
GCACC
+
FFFFF
@6446
GCACC
+
FFFFF
@6447
TAACC
+
FFFFF
@6448
TAACC
+
FFFFF
@6449
GCACC
+
FFFFF
@6450
TGACC
+
FFFFF
@6451
TGACC
+
FFFFF
@6452
GCACC
+
FFFFF
@6453
TCACC
+
FFFFF
@6454
GCACC
+
FFFFF
@6455
TAACC
+
FFFFF
@6456
GGACC
+
FFFFF
@6457
TAACC
+
FFFFF
@6458
TAACC
+
FFFFF
@6459
TAACC
+
FFFFF
@6460
GCACC
+
FFFFF
@6461
TGACC
+
FFFFF
@6462
ACACC
+
FFFFF
@6463
ACACA
+
FFFFF
@6464
AAACC
+
FFFFF
@6465
TCACC
+
FFFFF
@6466
AAACC
+
FFFFF
@6467
AGACC
+
FFFFF
@6468
TAACC
+
FFFFF
@6469
ACACA
+
FFFFF
@6470
TGACC
+
FFFFF
@6471
TAACC
+
FFFFF
@6472
AGACC
+
FFFFF
@6473
GCACC
+
FFFFF
@6474
AGACC
+
FFFFF
@6475
TGACC
+
FFFFF
@6476
AAACC
+
FFFFF
@6477
AGACC
+
FFFFF
@6478
AGACC
+
FFFFF
@6479
TAACC
+
FFFFF
@6480
AGACC
+
FFFFF
@6481
GCACC
+
FFFFF
@6482
TAACC
+
FFFFF
@6483
TGACC
+
FFFFF
@6484
GGACC
+
FFFFF
@6485
TCACC
+
FFFFF
@6486
TAACC
+
FFFFF
@6487
ACACC
+
FFFFF
@6488
GGACC
+
FFFFF
@6489
TGACA
+
FFFFF
@6490
TAACC
+
FFFFF
@6491
TAACC
+
FFFFF
@6492
AGACC
+
FFFFF
@6493
GTACC
+
FFFFF
@6494
AAACC
+
FFFFF
@6495
ACACA
+
FFFFF
@6496
TCACC
+
FFFFF
@6497
AGACA
+
FFFFF
@6498
AGACC
+
FFFFF
@6499
TAACC
+
FFFFF
@6500
TCACC
+
FFFFF
@6501
TGACC
+
FFFFF
@6502
TCACC
+
FFFFF
@6503
AGACA
+
FFFFF
@6504
TGACA
+
FFFFF
@6505
GTACC
+
FFFFF
@6506
ACACC
+
FFFFF
@6507
AAACC
+
FFFFF
@6508
ACACC
+
FFFFF
@6509
AGACA
+
FFFFF
@6510
AAACC
+
FFFFF
@6511
ACACA
+
FFFFF
@6512
TGACC
+
FFFFF
@6513
TAACC
+
FFFFF
@6514
AAACA
+
FFFFF
@6515
ACACA
+
FFFFF
@6516
AAACC
+
FFFFF
@6517
TAACC
+
FFFFF
@6518
GGACC
+
FFFFF
@6519
ACACA
+
FFFFF
@6520
TGACC
+
FFFFF
@6521
TGACC
+
FFFFF
@6522
ACACA
+
FFFFF
@6523
ACACC
+
FFFFF
@6524
GGACC
+
FFFFF
@6525
TGACC
+
FFFFF
@6526
TAACC
+
FFFFF
@6527
TAACC
+
FFFFF
@6528
GGACC
+
FFFFF
@6529
TAACC
+
FFFFF
@6530
GTACC
+
FFFFF
@6531
AGACA
+
FFFFF
@6532
GAACC
+
FFFFF
@6533
AAACC
+
FFFFF
@6534
AAACC
+
FFFFF
@6535
TAACC
+
FFFFF
@6536
GCACC
+
FFFFF
@6537
ACACC
+
FFFFF
@6538
GGACC
+
FFFFF
@6539
TAACC
+
FFFFF
@6540
AGACC
+
FFFFF
@6541
GCACC
+
FFFFF
@6542
AGACA
+
FFFFF
@6543
TAACC
+
FFFFF
@6544
AGACA
+
FFFFF
@6545
TAACC
+
FFFFF
@6546
AGACC
+
FFFFF
@6547
AAACC
+
FFFFF
@6548
AAACA
+
FFFFF
@6549
TAACC
+
FFFFF
@6550
AAACC
+
FFFFF
@6551
TGACC
+
FFFFF
@6552
TCACC
+
FFFFF
@6553
CAACC
+
FFFFF
@6554
GGACC
+
FFFFF
@6555
AAACC
+
FFFFF
@6556
TCACC
+
FFFFF
@6557
TCACC
+
FFFFF
@6558
GGACC
+
FFFFF
@6559
AAACC
+
FFFFF
@6560
ACACA
+
FFFFF
@6561
TAACC
+
FFFFF
@6562
GTACC
+
FFFFF
@6563
GCACC
+
FFFFF
@6564
TAACC
+
FFFFF
@6565
AAACC
+
FFFFF
@6566
TAACC
+
FFFFF
@6567
AAACC
+
FFFFF
@6568
AGACC
+
FFFFF
@6569
TCACC
+
FFFFF
@6570
TGACC
+
FFFFF
@6571
TAACC
+
FFFFF
@6572
GTACC
+
FFFFF
@6573
ACACC
+
FFFFF
@6574
GCACC
+
FFFFF
@6575
TAACC
+
FFFFF
@6576
TGACC
+
FFFFF
@6577
AAACC
+
FFFFF
@6578
AAACC
+
FFFFF
@6579
TAACC
+
FFFFF
@6580
ACACA
+
FFFFF
@6581
AAACC
+
FFFFF
@6582
TAACC
+
FFFFF
@6583
GCACC
+
FFFFF
@6584
ACACA
+
FFFFF
@6585
ACACA
+
FFFFF
@6586
GGACC
+
FFFFF
@6587
TCACC
+
FFFFF
@6588
GCACC
+
FFFFF
@6589
TGACC
+
FFFFF
@6590
GGACC
+
FFFFF
@6591
GGACC
+
FFFFF
@6592
TAACC
+
FFFFF
@6593
TGACC
+
FFFFF
@6594
ACACA
+
FFFFF
@6595
AAACA
+
FFFFF
@6596
GCACC
+
FFFFF
@6597
TAACC
+
FFFFF
@6598
GCACC
+
FFFFF
@6599
ACACC
+
FFFFF
@6600
TCACC
+
FFFFF
@6601
GGACC
+
FFFFF
@6602
AAACC
+
FFFFF
@6603
ACACC
+
FFFFF
@6604
TAACC
+
FFFFF
@6605
TGACC
+
FFFFF
@6606
TAACC
+
FFFFF
@6607
TCACC
+
FFFFF
@6608
AGACA
+
FFFFF
@6609
TGACC
+
FFFFF
@6610
AGACA
+
FFFFF
@6611
ACACA
+
FFFFF
@6612
TGACC
+
FFFFF
@6613
TGACC
+
FFFFF
@6614
AAACC
+
FFFFF
@6615
ACACC
+
FFFFF
@6616
TGACC
+
FFFFF
@6617
GCACC
+
FFFFF
@6618
TGACC
+
FFFFF
@6619
AAACC
+
FFFFF
@6620
AGACC
+
FFFFF
@6621
AAACA
+
FFFFF
@6622
AAACC
+
FFFFF
@6623
ACACA
+
FFFFF
@6624
GGACC
+
FFFFF
@6625
AAACA
+
FFFFF
@6626
TAACC
+
FFFFF
@6627
TGACC
+
FFFFF
@6628
TAACC
+
FFFFF
@6629
ACACA
+
FFFFF
@6630
AGACC
+
FFFFF
@6631
GGACC
+
FFFFF
@6632
TGACC
+
FFFFF
@6633
TGACC
+
FFFFF
@6634
TGAGC
+
FFFFF
@6635
GTACC
+
FFFFF
@6636
TCACC
+
FFFFF
@6637
AGACA
+
FFFFF
@6638
AAACC
+
FFFFF
@6639
GGACC
+
FFFFF
@6640
ACACA
+
FFFFF
@6641
ACACA
+
FFFFF
@6642
AGACA
+
FFFFF
@6643
GTACC
+
FFFFF
@6644
ACACC
+
FFFFF
@6645
ACACC
+
FFFFF
@6646
TGACC
+
FFFFF
@6647
AGACC
+
FFFFF
@6648
AAACC
+
FFFFF
@6649
GCACC
+
FFFFF
@6650
ACACA
+
FFFFF
@6651
GCACC
+
FFFFF
@6652
GCACC
+
FFFFF
@6653
TGACC
+
FFFFF
@6654
AAACC
+
FFFFF
@6655
TGACC
+
FFFFF
@6656
AAACC
+
FFFFF
@6657
TAACC
+
FFFFF
@6658
AGACC
+
FFFFF
@6659
TAACC
+
FFFFF
@6660
GCACC
+
FFFFF
@6661
AGACC
+
FFFFF
@6662
TAACC
+
FFFFF
@6663
TAACC
+
FFFFF
@6664
TGACC
+
FFFFF
@6665
GCACC
+
FFFFF
@6666
TAACC
+
FFFFF
@6667
AAACC
+
FFFFF
@6668
AAACC
+
FFFFF
@6669
TGACC
+
FFFFF
@6670
TGACC
+
FFFFF
@6671
GCACC
+
FFFFF
@6672
TGACC
+
FFFFF
@6673
TGACC
+
FFFFF
@6674
CGACC
+
FFFFF
@6675
GGACC
+
FFFFF
@6676
AAACC
+
FFFFF
@6677
AGACA
+
FFFFF
@6678
AAACC
+
FFFFF
@6679
TCACC
+
FFFFF
@6680
ACACC
+
FFFFF
@6681
TAACC
+
FFFFF
@6682
AGACC
+
FFFFF
@6683
AAACC
+
FFFFF
@6684
TGACC
+
FFFFF
@6685
CGACC
+
FFFFF
@6686
TGACC
+
FFFFF
@6687
ACACA
+
FFFFF
@6688
AGACA
+
FFFFF
@6689
TGACC
+
FFFFF
@6690
TAACC
+
FFFFF
@6691
ACACA
+
FFFFF
@6692
TAACC
+
FFFFF
@6693
GCACC
+
FFFFF
@6694
TAACC
+
FFFFF
@6695
TGACC
+
FFFFF
@6696
ACACA
+
FFFFF
@6697
GCACC
+
FFFFF
@6698
AAACC
+
FFFFF
@6699
TGACC
+
FFFFF
@6700
TGACC
+
FFFFF
@6701
TGACC
+
FFFFF
@6702
TCACC
+
FFFFF
@6703
TGACC
+
FFFFF
@6704
TGACC
+
FFFFF
@6705
GCACC
+
FFFFF
@6706
TAACC
+
FFFFF
@6707
TGACC
+
FFFFF
@6708
ACACA
+
FFFFF
@6709
AGACC
+
FFFFF
@6710
GGACC
+
FFFFF
@6711
ACACC
+
FFFFF
@6712
TAACC
+
FFFFF
@6713
AGACC
+
FFFFF
@6714
TGACC
+
FFFFF
@6715
GGACC
+
FFFFF
@6716
AGACA
+
FFFFF
@6717
ACACA
+
FFFFF
@6718
TGACC
+
FFFFF
@6719
TAACC
+
FFFFF
@6720
AGACC
+
FFFFF
@6721
AGACA
+
FFFFF
@6722
AAACC
+
FFFFF
@6723
TCACC
+
FFFFF
@6724
TGACC
+
FFFFF
@6725
AAACC
+
FFFFF
@6726
AGACC
+
FFFFF
@6727
TGACC
+
FFFFF
@6728
AAACA
+
FFFFF
@6729
GGACC
+
FFFFF
@6730
TGACC
+
FFFFF
@6731
ACACC
+
FFFFF
@6732
GCACC
+
FFFFF
@6733
TAACC
+
FFFFF
@6734
ACACA
+
FFFFF
@6735
TGACC
+
FFFFF
@6736
TGACC
+
FFFFF
@6737
ACACC
+
FFFFF
@6738
GGACC
+
FFFFF
@6739
TAACC
+
FFFFF
@6740
TCACC
+
FFFFF
@6741
AAACA
+
FFFFF
@6742
AAACA
+
FFFFF
@6743
TGACC
+
FFFFF
@6744
TGACA
+
FFFFF
@6745
TGACC
+
FFFFF
@6746
AAACC
+
FFFFF
@6747
AGACA
+
FFFFF
@6748
TGACC
+
FFFFF
@6749
GCACC
+
FFFFF
@6750
GGACC
+
FFFFF
@6751
TCACC
+
FFFFF
@6752
TAACA
+
FFFFF
@6753
TGACC
+
FFFFF
@6754
GTACC
+
FFFFF
@6755
GCACC
+
FFFFF
@6756
GGACC
+
FFFFF
@6757
TGACC
+
FFFFF
@6758
ACACA
+
FFFFF
@6759
TAACC
+
FFFFF
@6760
TCACC
+
FFFFF
@6761
AAACC
+
FFFFF
@6762
TGACC
+
FFFFF
@6763
GCACC
+
FFFFF
@6764
GCACC
+
FFFFF
@6765
GCACC
+
FFFFF
@6766
TAACC
+
FFFFF
@6767
GTACC
+
FFFFF
@6768
ACACC
+
FFFFF
@6769
GCACC
+
FFFFF
@6770
TGACC
+
FFFFF
@6771
TCACC
+
FFFFF
@6772
TGACC
+
FFFFF
@6773
GCACC
+
FFFFF
@6774
TGACC
+
FFFFF
@6775
TGACA
+
FFFFF
@6776
GCACC
+
FFFFF
@6777
TAACC
+
FFFFF
@6778
ACACC
+
FFFFF
@6779
GCACC
+
FFFFF
@6780
GGACC
+
FFFFF
@6781
AGACC
+
FFFFF
@6782
GGACC
+
FFFFF
@6783
TTACC
+
FFFFF
@6784
ACACA
+
FFFFF
@6785
TAACC
+
FFFFF
@6786
TGACC
+
FFFFF
@6787
ACACC
+
FFFFF
@6788
TGACC
+
FFFFF
@6789
TAACC
+
FFFFF
@6790
AAACC
+
FFFFF
@6791
ACACA
+
FFFFF
@6792
TCACC
+
FFFFF
@6793
TAACC
+
FFFFF
@6794
ACACA
+
FFFFF
@6795
TAACC
+
FFFFF
@6796
ACACC
+
FFFFF
@6797
TAACC
+
FFFFF
@6798
TAACC
+
FFFFF
@6799
TAACC
+
FFFFF
@6800
TGACA
+
FFFFF
@6801
AAACC
+
FFFFF
@6802
AAACC
+
FFFFF
@6803
ACACA
+
FFFFF
@6804
AAACC
+
FFFFF
@6805
TCACC
+
FFFFF
@6806
GCACC
+
FFFFF
@6807
TAACC
+
FFFFF
@6808
TAACC
+
FFFFF
@6809
TAACC
+
FFFFF
@6810
TGACC
+
FFFFF
@6811
TGACA
+
FFFFF
@6812
GCACC
+
FFFFF
@6813
TCACC
+
FFFFF
@6814
GGACC
+
FFFFF
@6815
GGACC
+
FFFFF
@6816
GGACC
+
FFFFF
@6817
AGACA
+
FFFFF
@6818
AGACC
+
FFFFF
@6819
TCACC
+
FFFFF
@6820
CGACA
+
FFFFF
@6821
TAACC
+
FFFFF
@6822
TGACC
+
FFFFF
@6823
ACACA
+
FFFFF
@6824
TCACC
+
FFFFF
@6825
ACACA
+
FFFFF
@6826
AAACC
+
FFFFF
@6827
AAACC
+
FFFFF
@6828
TCACC
+
FFFFF
@6829
TAACC
+
FFFFF
@6830
TAACC
+
FFFFF
@6831
AGACC
+
FFFFF
@6832
TAACC
+
FFFFF
@6833
TAACC
+
FFFFF
@6834
AGACA
+
FFFFF
@6835
TGACC
+
FFFFF
@6836
TGACC
+
FFFFF
@6837
TGACC
+
FFFFF
@6838
TAACC
+
FFFFF
@6839
AGACC
+
FFFFF
@6840
AAACC
+
FFFFF
@6841
ACACA
+
FFFFF
@6842
AGACC
+
FFFFF
@6843
TAACC
+
FFFFF
@6844
TAACC
+
FFFFF
@6845
TGACC
+
FFFFF
@6846
TAACC
+
FFFFF
@6847
AAACC
+
FFFFF
@6848
GCACC
+
FFFFF
@6849
AGACA
+
FFFFF
@6850
ACACC
+
FFFFF
@6851
TAACC
+
FFFFF
@6852
TCACC
+
FFFFF
@6853
TCACC
+
FFFFF
@6854
GGACC
+
FFFFF
@6855
GGACC
+
FFFFF
@6856
TGACC
+
FFFFF
@6857
GGACC
+
FFFFF
@6858
AGACA
+
FFFFF
@6859
GGACC
+
FFFFF
@6860
TGACC
+
FFFFF
@6861
ACACA
+
FFFFF
@6862
AGACC
+
FFFFF
@6863
TGACC
+
FFFFF
@6864
TAACC
+
FFFFF
@6865
TAACC
+
FFFFF
@6866
GCACC
+
FFFFF
@6867
TAACC
+
FFFFF
@6868
AGACC
+
FFFFF
@6869
TCACC
+
FFFFF
@6870
TGACC
+
FFFFF
@6871
TGACC
+
FFFFF
@6872
TAACC
+
FFFFF
@6873
ACACA
+
FFFFF
@6874
AAACC
+
FFFFF
@6875
GCACC
+
FFFFF
@6876
TGACC
+
FFFFF
@6877
AGACA
+
FFFFF
@6878
GAACC
+
FFFFF
@6879
AGACA
+
FFFFF
@6880
AAACC
+
FFFFF
@6881
TCACC
+
FFFFF
@6882
TGACC
+
FFFFF
@6883
ACACA
+
FFFFF
@6884
GGACC
+
FFFFF
@6885
TAACC
+
FFFFF
@6886
CCACC
+
FFFFF
@6887
GGACC
+
FFFFF
@6888
GGACC
+
FFFFF
@6889
AGACA
+
FFFFF
@6890
GCACC
+
FFFFF
@6891
AAACC
+
FFFFF
@6892
GAACC
+
FFFFF
@6893
TGACC
+
FFFFF
@6894
TGACC
+
FFFFF
@6895
ACACA
+
FFFFF
@6896
GCACC
+
FFFFF
@6897
AGACA
+
FFFFF
@6898
AAACC
+
FFFFF
@6899
TCACC
+
FFFFF
@6900
AAACC
+
FFFFF
@6901
ACACC
+
FFFFF
@6902
AGACA
+
FFFFF
@6903
CAACC
+
FFFFF
@6904
AGACA
+
FFFFF
@6905
GCACC
+
FFFFF
@6906
TAACC
+
FFFFF
@6907
TAACC
+
FFFFF
@6908
TAACC
+
FFFFF
@6909
AAACC
+
FFFFF
@6910
TGACC
+
FFFFF
@6911
TAACC
+
FFFFF
@6912
TAACC
+
FFFFF
@6913
AGACA
+
FFFFF
@6914
TCACC
+
FFFFF
@6915
TCACC
+
FFFFF
@6916
AGACA
+
FFFFF
@6917
GCACC
+
FFFFF
@6918
ACACA
+
FFFFF
@6919
TAACC
+
FFFFF
@6920
ACACA
+
FFFFF
@6921
TGACA
+
FFFFF
@6922
AAACC
+
FFFFF
@6923
AAACC
+
FFFFF
@6924
GCACC
+
FFFFF
@6925
TGACC
+
FFFFF
@6926
AAACA
+
FFFFF
@6927
GGACC
+
FFFFF
@6928
ATACA
+
FFFFF
@6929
AGACC
+
FFFFF
@6930
TAACC
+
FFFFF
@6931
TAACC
+
FFFFF
@6932
AAACC
+
FFFFF
@6933
ACACA
+
FFFFF
@6934
GGACC
+
FFFFF
@6935
AAACC
+
FFFFF
@6936
TCACC
+
FFFFF
@6937
GCACC
+
FFFFF
@6938
TGACC
+
FFFFF
@6939
TGACC
+
FFFFF
@6940
GGACC
+
FFFFF
@6941
ACACC
+
FFFFF
@6942
TAACC
+
FFFFF
@6943
AGACA
+
FFFFF
@6944
AAACC
+
FFFFF
@6945
TGACC
+
FFFFF
@6946
AGACA
+
FFFFF
@6947
GCACC
+
FFFFF
@6948
AAACA
+
FFFFF
@6949
AGACC
+
FFFFF
@6950
TAACC
+
FFFFF
@6951
AAACC
+
FFFFF
@6952
TGACC
+
FFFFF
@6953
AGACA
+
FFFFF
@6954
ACATA
+
FFFFF
@6955
TAACC
+
FFFFF
@6956
CGACA
+
FFFFF
@6957
GGACC
+
FFFFF
@6958
ACACC
+
FFFFF
@6959
TAACC
+
FFFFF
@6960
GCACC
+
FFFFF
@6961
TGACC
+
FFFFF
@6962
TAACC
+
FFFFF
@6963
TAACC
+
FFFFF
@6964
GCACC
+
FFFFF
@6965
CCACC
+
FFFFF
@6966
TAACC
+
FFFFF
@6967
GCACC
+
FFFFF
@6968
TAACC
+
FFFFF
@6969
AGACA
+
FFFFF
@6970
TAACC
+
FFFFF
@6971
TAACC
+
FFFFF
@6972
GCACC
+
FFFFF
@6973
ACACC
+
FFFFF
@6974
TAACC
+
FFFFF
@6975
AGACC
+
FFFFF
@6976
AAACC
+
FFFFF
@6977
GCACC
+
FFFFF
@6978
TAACC
+
FFFFF
@6979
TGACC
+
FFFFF
@6980
AGACC
+
FFFFF
@6981
TAACC
+
FFFFF
@6982
AGACC
+
FFFFF
@6983
TAACC
+
FFFFF
@6984
TAACC
+
FFFFF
@6985
GCACC
+
FFFFF
@6986
GTACC
+
FFFFF
@6987
TGACC
+
FFFFF
@6988
AAACC
+
FFFFF
@6989
TGACC
+
FFFFF
@6990
GTACC
+
FFFFF
@6991
AGACC
+
FFFFF
@6992
TAACC
+
FFFFF
@6993
TGACC
+
FFFFF
@6994
TAACC
+
FFFFF
@6995
TAACC
+
FFFFF
@6996
AAACC
+
FFFFF
@6997
AGACA
+
FFFFF
@6998
AGACC
+
FFFFF
@6999
TGACC
+
FFFFF
@7000
TAACC
+
FFFFF
@7001
TAACC
+
FFFFF
@7002
GGACC
+
FFFFF
@7003
TAACC
+
FFFFF
@7004
AAACA
+
FFFFF
@7005
ACACA
+
FFFFF
@7006
AAACC
+
FFFFF
@7007
TGACC
+
FFFFF
@7008
TAACC
+
FFFFF
@7009
TGACC
+
FFFFF
@7010
GGACC
+
FFFFF
@7011
ACACA
+
FFFFF
@7012
TAACC
+
FFFFF
@7013
TAACC
+
FFFFF
@7014
TGACC
+
FFFFF
@7015
GCACC
+
FFFFF
@7016
AAACC
+
FFFFF
@7017
GTACC
+
FFFFF
@7018
TGACC
+
FFFFF
@7019
ACACC
+
FFFFF
@7020
AGACA
+
FFFFF
@7021
ACACA
+
FFFFF
@7022
AAACC
+
FFFFF
@7023
ACACC
+
FFFFF
@7024
AGACC
+
FFFFF
@7025
TGACC
+
FFFFF
@7026
ACACA
+
FFFFF
@7027
TAACC
+
FFFFF
@7028
GGACC
+
FFFFF
@7029
TGACC
+
FFFFF
@7030
ACACA
+
FFFFF
@7031
GCACC
+
FFFFF
@7032
TAACC
+
FFFFF
@7033
TGACA
+
FFFFF
@7034
AGACC
+
FFFFF
@7035
ACACC
+
FFFFF
@7036
GTACC
+
FFFFF
@7037
TAACC
+
FFFFF
@7038
AAACC
+
FFFFF
@7039
TGACC
+
FFFFF
@7040
ACACA
+
FFFFF
@7041
TAACC
+
FFFFF
@7042
ACACA
+
FFFFF
@7043
TAACC
+
FFFFF
@7044
GTACC
+
FFFFF
@7045
GCACC
+
FFFFF
@7046
TAACC
+
FFFFF
@7047
TAACC
+
FFFFF
@7048
TAACC
+
FFFFF
@7049
TAACC
+
FFFFF
@7050
TCACC
+
FFFFF
@7051
AAACC
+
FFFFF
@7052
GGACC
+
FFFFF
@7053
AAACC
+
FFFFF
@7054
ACACA
+
FFFFF
@7055
AGACA
+
FFFFF
@7056
TCACC
+
FFFFF
@7057
CCACC
+
FFFFF
@7058
TGACC
+
FFFFF
@7059
AAACC
+
FFFFF
@7060
GCACC
+
FFFFF
@7061
GCACC
+
FFFFF
@7062
AAACC
+
FFFFF
@7063
TGACC
+
FFFFF
@7064
GCACC
+
FFFFF
@7065
GCACC
+
FFFFF
@7066
GCACC
+
FFFFF
@7067
TGACC
+
FFFFF
@7068
TGACC
+
FFFFF
@7069
GTACC
+
FFFFF
@7070
AGACC
+
FFFFF
@7071
TAACC
+
FFFFF
@7072
TGACC
+
FFFFF
@7073
ACACA
+
FFFFF
@7074
TAACC
+
FFFFF
@7075
GAACC
+
FFFFF
@7076
ACACC
+
FFFFF
@7077
TGACC
+
FFFFF
@7078
ACACA
+
FFFFF
@7079
TAACC
+
FFFFF
@7080
AGACC
+
FFFFF
@7081
TAACC
+
FFFFF
@7082
ACACC
+
FFFFF
@7083
GCACC
+
FFFFF
@7084
AAACC
+
FFFFF
@7085
TAACC
+
FFFFF
@7086
CGACA
+
FFFFF
@7087
TAACC
+
FFFFF
@7088
TGACC
+
FFFFF
@7089
TGACC
+
FFFFF
@7090
AGACA
+
FFFFF
@7091
ACACA
+
FFFFF
@7092
TAACC
+
FFFFF
@7093
GGACC
+
FFFFF
@7094
ACACA
+
FFFFF
@7095
TGACC
+
FFFFF
@7096
TAACC
+
FFFFF
@7097
AAACC
+
FFFFF
@7098
AGACC
+
FFFFF
@7099
TAACC
+
FFFFF
@7100
TGACC
+
FFFFF
@7101
TGACC
+
FFFFF
@7102
AAACC
+
FFFFF
@7103
TAACC
+
FFFFF
@7104
TGACC
+
FFFFF
@7105
TAACC
+
FFFFF
@7106
AGACC
+
FFFFF
@7107
AGACC
+
FFFFF
@7108
GGACC
+
FFFFF
@7109
TGACC
+
FFFFF
@7110
AAACC
+
FFFFF
@7111
TAACC
+
FFFFF
@7112
TGACC
+
FFFFF
@7113
TGACC
+
FFFFF
@7114
TGACC
+
FFFFF
@7115
ACACC
+
FFFFF
@7116
AAACC
+
FFFFF
@7117
TGACC
+
FFFFF
@7118
AAACC
+
FFFFF
@7119
TCACC
+
FFFFF
@7120
GCACC
+
FFFFF
@7121
AAACC
+
FFFFF
@7122
AGACA
+
FFFFF
@7123
TAACC
+
FFFFF
@7124
GCACC
+
FFFFF
@7125
ACACC
+
FFFFF
@7126
GCACC
+
FFFFF
@7127
GCACC
+
FFFFF
@7128
GCACC
+
FFFFF
@7129
GGACC
+
FFFFF
@7130
GGACC
+
FFFFF
@7131
TGACC
+
FFFFF
@7132
AAACC
+
FFFFF
@7133
AAACC
+
FFFFF
@7134
TAACC
+
FFFFF
@7135
ACACA
+
FFFFF
@7136
GTACC
+
FFFFF
@7137
TGACC
+
FFFFF
@7138
TAACC
+
FFFFF
@7139
TAACC
+
FFFFF
@7140
AGACA
+
FFFFF
@7141
TAACC
+
FFFFF
@7142
TGACC
+
FFFFF
@7143
TAACC
+
FFFFF
@7144
GCACC
+
FFFFF
@7145
TGACC
+
FFFFF
@7146
GGACC
+
FFFFF
@7147
GTACC
+
FFFFF
@7148
GCACC
+
FFFFF
@7149
TGACC
+
FFFFF
@7150
TAACC
+
FFFFF
@7151
TGACC
+
FFFFF
@7152
TAACC
+
FFFFF
@7153
TAACC
+
FFFFF
@7154
TAACC
+
FFFFF
@7155
TAACC
+
FFFFF
@7156
AGACA
+
FFFFF
@7157
TAACA
+
FFFFF
@7158
AGACC
+
FFFFF
@7159
GGACC
+
FFFFF
@7160
AAACC
+
FFFFF
@7161
AGACC
+
FFFFF
@7162
TAACC
+
FFFFF
@7163
AAACC
+
FFFFF
@7164
TGACC
+
FFFFF
@7165
AGACC
+
FFFFF
@7166
TGACC
+
FFFFF
@7167
ACACA
+
FFFFF
@7168
TAACC
+
FFFFF
@7169
TGACC
+
FFFFF
@7170
GCACC
+
FFFFF
@7171
GGACC
+
FFFFF
@7172
GGACC
+
FFFFF
@7173
TAACC
+
FFFFF
@7174
TGACC
+
FFFFF
@7175
GAACC
+
FFFFF
@7176
GGACC
+
FFFFF
@7177
GCACC
+
FFFFF
@7178
TGACC
+
FFFFF
@7179
TGACC
+
FFFFF
@7180
TGACC
+
FFFFF
@7181
GCACC
+
FFFFF
@7182
GTACC
+
FFFFF
@7183
GCACC
+
FFFFF
@7184
ACACA
+
FFFFF
@7185
TAACC
+
FFFFF
@7186
TGACC
+
FFFFF
@7187
GGACC
+
FFFFF
@7188
TAACC
+
FFFFF
@7189
AAACC
+
FFFFF
@7190
TAACC
+
FFFFF
@7191
GTACC
+
FFFFF
@7192
TGACC
+
FFFFF
@7193
TGACC
+
FFFFF
@7194
ACACA
+
FFFFF
@7195
AGACA
+
FFFFF
@7196
AAACC
+
FFFFF
@7197
TGACC
+
FFFFF
@7198
AGACC
+
FFFFF
@7199
TGACC
+
FFFFF
@7200
TAACC
+
FFFFF
@7201
AAACA
+
FFFFF
@7202
GTACC
+
FFFFF
@7203
TAACC
+
FFFFF
@7204
GGACC
+
FFFFF
@7205
TGACC
+
FFFFF
@7206
ACACC
+
FFFFF
@7207
AAACC
+
FFFFF
@7208
AAACC
+
FFFFF
@7209
TAACC
+
FFFFF
@7210
ACACA
+
FFFFF
@7211
TAACC
+
FFFFF
@7212
ACACA
+
FFFFF
@7213
TGACC
+
FFFFF
@7214
AGACA
+
FFFFF
@7215
TCACC
+
FFFFF
@7216
AAACC
+
FFFFF
@7217
GCACC
+
FFFFF
@7218
GGACC
+
FFFFF
@7219
AGACA
+
FFFFF
@7220
AAACC
+
FFFFF
@7221
TGACC
+
FFFFF
@7222
TAACC
+
FFFFF
@7223
TCACC
+
FFFFF
@7224
GTACC
+
FFFFF
@7225
TGACC
+
FFFFF
@7226
TGACA
+
FFFFF
@7227
ACACA
+
FFFFF
@7228
AAACC
+
FFFFF
@7229
TGACC
+
FFFFF
@7230
AAACC
+
FFFFF
@7231
GAACC
+
FFFFF
@7232
GGACC
+
FFFFF
@7233
AGACA
+
FFFFF
@7234
AGACC
+
FFFFF
@7235
AAACC
+
FFFFF
@7236
TAACC
+
FFFFF
@7237
TAACC
+
FFFFF
@7238
TGACC
+
FFFFF
@7239
AGACC
+
FFFFF
@7240
ACACA
+
FFFFF
@7241
TAACC
+
FFFFF
@7242
GGACC
+
FFFFF
@7243
TGACC
+
FFFFF
@7244
AAACC
+
FFFFF
@7245
TGACC
+
FFFFF
@7246
TAACC
+
FFFFF
@7247
AGACA
+
FFFFF
@7248
TGACC
+
FFFFF
@7249
ACACA
+
FFFFF
@7250
TCACC
+
FFFFF
@7251
AGACA
+
FFFFF
@7252
ACACA
+
FFFFF
@7253
ACACA
+
FFFFF
@7254
AAACC
+
FFFFF
@7255
GTACC
+
FFFFF
@7256
TGACC
+
FFFFF
@7257
ACACC
+
FFFFF
@7258
GTACC
+
FFFFF
@7259
TAACC
+
FFFFF
@7260
TGACC
+
FFFFF
@7261
AGACC
+
FFFFF
@7262
ACACA
+
FFFFF
@7263
TAACC
+
FFFFF
@7264
GTACC
+
FFFFF
@7265
TAACC
+
FFFFF
@7266
AGACA
+
FFFFF
@7267
TCACC
+
FFFFF
@7268
AAACA
+
FFFFF
@7269
TAACC
+
FFFFF
@7270
TGACC
+
FFFFF
@7271
TAACC
+
FFFFF
@7272
TGACC
+
FFFFF
@7273
GCACC
+
FFFFF
@7274
TGACC
+
FFFFF
@7275
TAACC
+
FFFFF
@7276
GCACC
+
FFFFF
@7277
TGACC
+
FFFFF
@7278
ACACA
+
FFFFF
@7279
AGACA
+
FFFFF
@7280
AAACC
+
FFFFF
@7281
TGACC
+
FFFFF
@7282
TAACC
+
FFFFF
@7283
GCACC
+
FFFFF
@7284
AGACC
+
FFFFF
@7285
TGACC
+
FFFFF
@7286
AGACA
+
FFFFF
@7287
AGACC
+
FFFFF
@7288
AAACC
+
FFFFF
@7289
TGACA
+
FFFFF
@7290
TCACC
+
FFFFF
@7291
AGACC
+
FFFFF
@7292
TAACC
+
FFFFF
@7293
TAACC
+
FFFFF
@7294
TCACC
+
FFFFF
@7295
TAACC
+
FFFFF
@7296
TCACC
+
FFFFF
@7297
ACACC
+
FFFFF
@7298
AGACC
+
FFFFF
@7299
AGACA
+
FFFFF
@7300
TGACC
+
FFFFF
@7301
AAACC
+
FFFFF
@7302
TAACC
+
FFFFF
@7303
AAACA
+
FFFFF
@7304
TGACC
+
FFFFF
@7305
TGACC
+
FFFFF
@7306
TAACC
+
FFFFF
@7307
AAACC
+
FFFFF
@7308
AGACC
+
FFFFF
@7309
TAACC
+
FFFFF
@7310
AGACC
+
FFFFF
@7311
TAACC
+
FFFFF
@7312
ACACC
+
FFFFF
@7313
TAACC
+
FFFFF
@7314
TAACC
+
FFFFF
@7315
TGACA
+
FFFFF
@7316
TAACC
+
FFFFF
@7317
AGACA
+
FFFFF
@7318
TAACC
+
FFFFF
@7319
GCACC
+
FFFFF
@7320
AGACC
+
FFFFF
@7321
TAACC
+
FFFFF
@7322
TAACC
+
FFFFF
@7323
GGACC
+
FFFFF
@7324
AGACA
+
FFFFF
@7325
TGACC
+
FFFFF
@7326
AAACC
+
FFFFF
@7327
ACACA
+
FFFFF
@7328
ACACC
+
FFFFF
@7329
GCACC
+
FFFFF
@7330
TAACC
+
FFFFF
@7331
AAACC
+
FFFFF
@7332
TCACC
+
FFFFF
@7333
GCACC
+
FFFFF
@7334
TAACC
+
FFFFF
@7335
GCACC
+
FFFFF
@7336
TCACC
+
FFFFF
@7337
TCACC
+
FFFFF
@7338
TGACC
+
FFFFF
@7339
AGACA
+
FFFFF
@7340
ACACA
+
FFFFF
@7341
TGACC
+
FFFFF
@7342
ACACA
+
FFFFF
@7343
AGACA
+
FFFFF
@7344
GGACC
+
FFFFF
@7345
TGACC
+
FFFFF
@7346
TGACC
+
FFFFF
@7347
TGACC
+
FFFFF
@7348
GGACC
+
FFFFF
@7349
GGACC
+
FFFFF
@7350
TCACC
+
FFFFF
@7351
TAACC
+
FFFFF
@7352
TGACC
+
FFFFF
@7353
TGACC
+
FFFFF
@7354
TAACC
+
FFFFF
@7355
AAACC
+
FFFFF
@7356
TGACC
+
FFFFF
@7357
AGACA
+
FFFFF
@7358
GGACC
+
FFFFF
@7359
TGACC
+
FFFFF
@7360
TGACC
+
FFFFF
@7361
AAACC
+
FFFFF
@7362
AGACA
+
FFFFF
@7363
GCACC
+
FFFFF
@7364
GGACC
+
FFFFF
@7365
TAACA
+
FFFFF
@7366
TAACC
+
FFFFF
@7367
TAACC
+
FFFFF
@7368
TAACC
+
FFFFF
@7369
TGACC
+
FFFFF
@7370
TGACC
+
FFFFF
@7371
TCACC
+
FFFFF
@7372
TGACC
+
FFFFF
@7373
TGACC
+
FFFFF
@7374
TAACC
+
FFFFF
@7375
GTACC
+
FFFFF
@7376
TAACC
+
FFFFF
@7377
GCACC
+
FFFFF
@7378
TCACC
+
FFFFF
@7379
TGACC
+
FFFFF
@7380
GCACC
+
FFFFF
@7381
ACACA
+
FFFFF
@7382
TAACC
+
FFFFF
@7383
AAACC
+
FFFFF
@7384
TAACC
+
FFFFF
@7385
TGACC
+
FFFFF
@7386
TAACC
+
FFFFF
@7387
AAACC
+
FFFFF
@7388
AGACC
+
FFFFF
@7389
TGACC
+
FFFFF
@7390
AAACC
+
FFFFF
@7391
TCACC
+
FFFFF
@7392
TAACC
+
FFFFF
@7393
TAACC
+
FFFFF
@7394
TAACC
+
FFFFF
@7395
ACACA
+
FFFFF
@7396
AAACC
+
FFFFF
@7397
TCACC
+
FFFFF
@7398
AGACA
+
FFFFF
@7399
TAACC
+
FFFFF
@7400
GGACC
+
FFFFF
@7401
GCACC
+
FFFFF
@7402
GGACC
+
FFFFF
@7403
TGACC
+
FFFFF
@7404
ACACA
+
FFFFF
@7405
GGACC
+
FFFFF
@7406
GGACC
+
FFFFF
@7407
GGACC
+
FFFFF
@7408
ACACA
+
FFFFF
@7409
GGACC
+
FFFFF
@7410
AAACC
+
FFFFF
@7411
TCACC
+
FFFFF
@7412
AGACC
+
FFFFF
@7413
ACACC
+
FFFFF
@7414
TAACC
+
FFFFF
@7415
ACACA
+
FFFFF
@7416
GGACC
+
FFFFF
@7417
TGACC
+
FFFFF
@7418
GTACC
+
FFFFF
@7419
TGACC
+
FFFFF
@7420
TAACC
+
FFFFF
@7421
TAACC
+
FFFFF
@7422
AAACC
+
FFFFF
@7423
ACACC
+
FFFFF
@7424
ACACC
+
FFFFF
@7425
TGACC
+
FFFFF
@7426
AAACC
+
FFFFF
@7427
GCACC
+
FFFFF
@7428
TGACC
+
FFFFF
@7429
TGACC
+
FFFFF
@7430
TAACC
+
FFFFF
@7431
TAACC
+
FFFFF
@7432
AAACC
+
FFFFF
@7433
AAACC
+
FFFFF
@7434
AGACC
+
FFFFF
@7435
TAACC
+
FFFFF
@7436
AAACC
+
FFFFF
@7437
GGACC
+
FFFFF
@7438
TGACC
+
FFFFF
@7439
TGACC
+
FFFFF
@7440
AAACC
+
FFFFF
@7441
TGACC
+
FFFFF
@7442
TGACC
+
FFFFF
@7443
TGACC
+
FFFFF
@7444
TCACC
+
FFFFF
@7445
TGACC
+
FFFFF
@7446
GCACC
+
FFFFF
@7447
AGACC
+
FFFFF
@7448
TGACA
+
FFFFF
@7449
TGACC
+
FFFFF
@7450
TGACC
+
FFFFF
@7451
AGACC
+
FFFFF
@7452
AAACC
+
FFFFF
@7453
AGACC
+
FFFFF
@7454
GCACC
+
FFFFF
@7455
ACACA
+
FFFFF
@7456
ACACC
+
FFFFF
@7457
GCACC
+
FFFFF
@7458
AAACC
+
FFFFF
@7459
TAACC
+
FFFFF
@7460
TGACC
+
FFFFF
@7461
AGACA
+
FFFFF
@7462
AGACA
+
FFFFF
@7463
ACACC
+
FFFFF
@7464
GCACC
+
FFFFF
@7465
TAACC
+
FFFFF
@7466
TAACC
+
FFFFF
@7467
TCACC
+
FFFFF
@7468
TCACC
+
FFFFF
@7469
AAACA
+
FFFFF
@7470
ACACC
+
FFFFF
@7471
AGACA
+
FFFFF
@7472
TGACC
+
FFFFF
@7473
GTACC
+
FFFFF
@7474
AAACC
+
FFFFF
@7475
TAACC
+
FFFFF
@7476
TAACC
+
FFFFF
@7477
ACACA
+
FFFFF
@7478
TGACC
+
FFFFF
@7479
TGACC
+
FFFFF
@7480
TGACC
+
FFFFF
@7481
CGACA
+
FFFFF
@7482
ACACC
+
FFFFF
@7483
GCACC
+
FFFFF
@7484
TGACC
+
FFFFF
@7485
AGACA
+
FFFFF
@7486
TGACC
+
FFFFF
@7487
TCACC
+
FFFFF
@7488
TAACC
+
FFFFF
@7489
AGACC
+
FFFFF
@7490
GGACC
+
FFFFF
@7491
GCACC
+
FFFFF
@7492
TGACC
+
FFFFF
@7493
TGACC
+
FFFFF
@7494
TCACC
+
FFFFF
@7495
AAACC
+
FFFFF
@7496
AAACC
+
FFFFF
@7497
TAACC
+
FFFFF
@7498
TAACC
+
FFFFF
@7499
TGACC
+
FFFFF
@7500
TAACC
+
FFFFF
@7501
TAACC
+
FFFFF
@7502
AAACC
+
FFFFF
@7503
TGACC
+
FFFFF
@7504
GCACC
+
FFFFF
@7505
AAACC
+
FFFFF
@7506
TGACC
+
FFFFF
@7507
TGACC
+
FFFFF
@7508
GGACC
+
FFFFF
@7509
TAACC
+
FFFFF
@7510
TCACC
+
FFFFF
@7511
TGACC
+
FFFFF
@7512
TGACC
+
FFFFF
@7513
AGACC
+
FFFFF
@7514
TGACC
+
FFFFF
@7515
ACACA
+
FFFFF
@7516
TCACC
+
FFFFF
@7517
CCACC
+
FFFFF
@7518
AAACC
+
FFFFF
@7519
CAACC
+
FFFFF
@7520
GCACC
+
FFFFF
@7521
TGACC
+
FFFFF
@7522
AAACC
+
FFFFF
@7523
ACACA
+
FFFFF
@7524
TGACC
+
FFFFF
@7525
TAACC
+
FFFFF
@7526
AAACC
+
FFFFF
@7527
ACACA
+
FFFFF
@7528
ACACC
+
FFFFF
@7529
TAACC
+
FFFFF
@7530
TAACC
+
FFFFF
@7531
CCACC
+
FFFFF
@7532
AGACA
+
FFFFF
@7533
GCACC
+
FFFFF
@7534
TCACC
+
FFFFF
@7535
TAACC
+
FFFFF
@7536
GCACC
+
FFFFF
@7537
TGACC
+
FFFFF
@7538
ACACC
+
FFFFF
@7539
TGACC
+
FFFFF
@7540
ACACC
+
FFFFF
@7541
TGACC
+
FFFFF
@7542
ACACC
+
FFFFF
@7543
ACACA
+
FFFFF
@7544
AGACA
+
FFFFF
@7545
TGACA
+
FFFFF
@7546
TGACC
+
FFFFF
@7547
TAACA
+
FFFFF
@7548
AAACC
+
FFFFF
@7549
TAACC
+
FFFFF
@7550
ACACC
+
FFFFF
@7551
AGACA
+
FFFFF
@7552
GCACC
+
FFFFF
@7553
GCACC
+
FFFFF
@7554
AGACC
+
FFFFF
@7555
AGACA
+
FFFFF
@7556
TGACA
+
FFFFF
@7557
TGACC
+
FFFFF
@7558
AAACC
+
FFFFF
@7559
AAACC
+
FFFFF
@7560
TCACC
+
FFFFF
@7561
TAACC
+
FFFFF
@7562
AGACA
+
FFFFF
@7563
AAACC
+
FFFFF
@7564
AGACA
+
FFFFF
@7565
AAACC
+
FFFFF
@7566
TAACC
+
FFFFF
@7567
TGACC
+
FFFFF
@7568
TAACC
+
FFFFF
@7569
AGACC
+
FFFFF
@7570
TGACC
+
FFFFF
@7571
ACACA
+
FFFFF
@7572
GCACC
+
FFFFF
@7573
ACACA
+
FFFFF
@7574
TGACC
+
FFFFF
@7575
TAACC
+
FFFFF
@7576
ACACA
+
FFFFF
@7577
TAACC
+
FFFFF
@7578
TAACC
+
FFFFF
@7579
TAACC
+
FFFFF
@7580
TAACC
+
FFFFF
@7581
AGACA
+
FFFFF
@7582
TGACC
+
FFFFF
@7583
AAACC
+
FFFFF
@7584
GCACC
+
FFFFF
@7585
TGACC
+
FFFFF
@7586
ACACA
+
FFFFF
@7587
GGACC
+
FFFFF
@7588
CGACA
+
FFFFF
@7589
TAACC
+
FFFFF
@7590
TAACC
+
FFFFF
@7591
AGACC
+
FFFFF
@7592
TCACC
+
FFFFF
@7593
GGACC
+
FFFFF
@7594
TGACC
+
FFFFF
@7595
AGACA
+
FFFFF
@7596
GCACC
+
FFFFF
@7597
TAACC
+
FFFFF
@7598
AGACC
+
FFFFF
@7599
TAACC
+
FFFFF
@7600
TAACC
+
FFFFF
@7601
GCACC
+
FFFFF
@7602
AAACC
+
FFFFF
@7603
GTACC
+
FFFFF
@7604
GGACC
+
FFFFF
@7605
AGACC
+
FFFFF
@7606
AAACC
+
FFFFF
@7607
TAACC
+
FFFFF
@7608
ACACA
+
FFFFF
@7609
TAACC
+
FFFFF
@7610
ACACA
+
FFFFF
@7611
AAACC
+
FFFFF
@7612
GTACC
+
FFFFF
@7613
GGACC
+
FFFFF
@7614
TGACC
+
FFFFF
@7615
TGACC
+
FFFFF
@7616
TAACC
+
FFFFF
@7617
TAACC
+
FFFFF
@7618
TGACC
+
FFFFF
@7619
TGACC
+
FFFFF
@7620
AAACC
+
FFFFF
@7621
AGACC
+
FFFFF
@7622
TAACC
+
FFFFF
@7623
AGACA
+
FFFFF
@7624
GCACC
+
FFFFF
@7625
ACACC
+
FFFFF
@7626
TGACC
+
FFFFF
@7627
ACACA
+
FFFFF
@7628
AAACC
+
FFFFF
@7629
AAACC
+
FFFFF
@7630
TAACC
+
FFFFF
@7631
TAACC
+
FFFFF
@7632
TGACC
+
FFFFF
@7633
AAACC
+
FFFFF
@7634
ACACA
+
FFFFF
@7635
AAACC
+
FFFFF
@7636
AAACC
+
FFFFF
@7637
TGACC
+
FFFFF
@7638
TCACC
+
FFFFF
@7639
GCACC
+
FFFFF
@7640
GCACC
+
FFFFF
@7641
GGACC
+
FFFFF
@7642
GGACC
+
FFFFF
@7643
TAACC
+
FFFFF
@7644
TCACC
+
FFFFF
@7645
GTACC
+
FFFFF
@7646
TGACC
+
FFFFF
@7647
TAACC
+
FFFFF
@7648
TGACC
+
FFFFF
@7649
AAACC
+
FFFFF
@7650
CGACA
+
FFFFF
@7651
ACACC
+
FFFFF
@7652
ACACA
+
FFFFF
@7653
AGACC
+
FFFFF
@7654
GCACC
+
FFFFF
@7655
TAACC
+
FFFFF
@7656
TCACC
+
FFFFF
@7657
GGACC
+
FFFFF
@7658
TGACA
+
FFFFF
@7659
TAACC
+
FFFFF
@7660
TGACC
+
FFFFF
@7661
TCACC
+
FFFFF
@7662
TAACC
+
FFFFF
@7663
CAACC
+
FFFFF
@7664
TAACC
+
FFFFF
@7665
AGACC
+
FFFFF
@7666
GGACC
+
FFFFF
@7667
ACACA
+
FFFFF
@7668
GCACC
+
FFFFF
@7669
TGACC
+
FFFFF
@7670
TCACC
+
FFFFF
@7671
GGACC
+
FFFFF
@7672
TGACC
+
FFFFF
@7673
AGACA
+
FFFFF
@7674
TGACC
+
FFFFF
@7675
TAACC
+
FFFFF
@7676
GCACC
+
FFFFF
@7677
TCACC
+
FFFFF
@7678
GCACC
+
FFFFF
@7679
AGACC
+
FFFFF
@7680
AGACA
+
FFFFF
@7681
ACACC
+
FFFFF
@7682
ACACA
+
FFFFF
@7683
TGACC
+
FFFFF
@7684
TAACC
+
FFFFF
@7685
TAACC
+
FFFFF
@7686
AAACC
+
FFFFF
@7687
AAACC
+
FFFFF
@7688
AAACC
+
FFFFF
@7689
AAACC
+
FFFFF
@7690
TGACC
+
FFFFF
@7691
AGACA
+
FFFFF
@7692
TAACC
+
FFFFF
@7693
GGACC
+
FFFFF
@7694
ACACA
+
FFFFF
@7695
TGACC
+
FFFFF
@7696
TGACC
+
FFFFF
@7697
GGACC
+
FFFFF
@7698
AAACC
+
FFFFF
@7699
TAACC
+
FFFFF
@7700
GTACC
+
FFFFF
@7701
TCACC
+
FFFFF
@7702
TGACC
+
FFFFF
@7703
GCACC
+
FFFFF
@7704
AAACC
+
FFFFF
@7705
AAACC
+
FFFFF
@7706
GCACC
+
FFFFF
@7707
ACACC
+
FFFFF
@7708
TAACC
+
FFFFF
@7709
AGACA
+
FFFFF
@7710
TAACA
+
FFFFF
@7711
TAATC
+
FFFFF
@7712
TAACC
+
FFFFF
@7713
ACACA
+
FFFFF
@7714
TGACC
+
FFFFF
@7715
TGACC
+
FFFFF
@7716
AAACC
+
FFFFF
@7717
TCACC
+
FFFFF
@7718
AGACA
+
FFFFF
@7719
ACACC
+
FFFFF
@7720
TGACA
+
FFFFF
@7721
AGACC
+
FFFFF
@7722
AAACC
+
FFFFF
@7723
GCACC
+
FFFFF
@7724
TGACC
+
FFFFF
@7725
ACACC
+
FFFFF
@7726
TGACC
+
FFFFF
@7727
TAACC
+
FFFFF
@7728
TGACC
+
FFFFF
@7729
TAACC
+
FFFFF
@7730
ACACA
+
FFFFF
@7731
GGACC
+
FFFFF
@7732
AAACC
+
FFFFF
@7733
TGACC
+
FFFFF
@7734
GCACC
+
FFFFF
@7735
TAACC
+
FFFFF
@7736
TGACC
+
FFFFF
@7737
TCACC
+
FFFFF
@7738
AAACC
+
FFFFF
@7739
TGACC
+
FFFFF
@7740
ACACC
+
FFFFF
@7741
TAACC
+
FFFFF
@7742
ACACA
+
FFFFF
@7743
GCAAC
+
FFFFF
@7744
TGACC
+
FFFFF
@7745
AGACC
+
FFFFF
@7746
TGACC
+
FFFFF
@7747
TAACC
+
FFFFF
@7748
ACACC
+
FFFFF
@7749
AAACC
+
FFFFF
@7750
AGACA
+
FFFFF
@7751
TGACC
+
FFFFF
@7752
TAACC
+
FFFFF
@7753
TAACC
+
FFFFF
@7754
TGACC
+
FFFFF
@7755
AGACC
+
FFFFF
@7756
TGACC
+
FFFFF
@7757
ACACC
+
FFFFF
@7758
TGACC
+
FFFFF
@7759
ACACC
+
FFFFF
@7760
TCACC
+
FFFFF
@7761
TCACC
+
FFFFF
@7762
CCACC
+
FFFFF
@7763
AAACC
+
FFFFF
@7764
TGACC
+
FFFFF
@7765
AGACA
+
FFFFF
@7766
TCACC
+
FFFFF
@7767
ACACA
+
FFFFF
@7768
GGACC
+
FFFFF
@7769
TAACC
+
FFFFF
@7770
GCACC
+
FFFFF
@7771
TGACC
+
FFFFF
@7772
GGACC
+
FFFFF
@7773
TAACC
+
FFFFF
@7774
ACACA
+
FFFFF
@7775
TCACC
+
FFFFF
@7776
AAACC
+
FFFFF
@7777
AAACC
+
FFFFF
@7778
GCACC
+
FFFFF
@7779
AAACA
+
FFFFF
@7780
AAACC
+
FFFFF
@7781
ACACA
+
FFFFF
@7782
CCACC
+
FFFFF
@7783
TGACC
+
FFFFF
@7784
TAACC
+
FFFFF
@7785
AGACC
+
FFFFF
@7786
TGACC
+
FFFFF
@7787
TGACC
+
FFFFF
@7788
ACACA
+
FFFFF
@7789
TAACC
+
FFFFF
@7790
CGACA
+
FFFFF
@7791
GTACC
+
FFFFF
@7792
TAACC
+
FFFFF
@7793
AGACA
+
FFFFF
@7794
TAACC
+
FFFFF
@7795
AAACC
+
FFFFF
@7796
TGACC
+
FFFFF
@7797
CCACC
+
FFFFF
@7798
ACACA
+
FFFFF
@7799
TGACC
+
FFFFF
@7800
TGAGC
+
FFFFF
@7801
AGACC
+
FFFFF
@7802
TAACC
+
FFFFF
@7803
AGACA
+
FFFFF
@7804
AAACC
+
FFFFF
@7805
TGACC
+
FFFFF
@7806
GGACC
+
FFFFF
@7807
TAACC
+
FFFFF
@7808
TAACC
+
FFFFF
@7809
AAACC
+
FFFFF
@7810
AAACC
+
FFFFF
@7811
TAACC
+
FFFFF
@7812
TCACC
+
FFFFF
@7813
TAACC
+
FFFFF
@7814
AAACC
+
FFFFF
@7815
AGACA
+
FFFFF
@7816
TAACC
+
FFFFF
@7817
TAACC
+
FFFFF
@7818
TAACC
+
FFFFF
@7819
TAACC
+
FFFFF
@7820
TCACC
+
FFFFF
@7821
ACACC
+
FFFFF
@7822
TAACA
+
FFFFF
@7823
TCACC
+
FFFFF
@7824
TAACC
+
FFFFF
@7825
TCACC
+
FFFFF
@7826
TAACC
+
FFFFF
@7827
TAACC
+
FFFFF
@7828
AGACC
+
FFFFF
@7829
TCACC
+
FFFFF
@7830
TCACC
+
FFFFF
@7831
TGACC
+
FFFFF
@7832
TGACC
+
FFFFF
@7833
TAACC
+
FFFFF
@7834
ACACA
+
FFFFF
@7835
AGACA
+
FFFFF
@7836
TAACC
+
FFFFF
@7837
ACACA
+
FFFFF
@7838
AAACC
+
FFFFF
@7839
AAACC
+
FFFFF
@7840
TAACC
+
FFFFF
@7841
TAACC
+
FFFFF
@7842
TGACC
+
FFFFF
@7843
GCACC
+
FFFFF
@7844
AAACC
+
FFFFF
@7845
TCACC
+
FFFFF
@7846
ACACA
+
FFFFF
@7847
AGACA
+
FFFFF
@7848
AAACC
+
FFFFF
@7849
ACACC
+
FFFFF
@7850
TAACC
+
FFFFF
@7851
AGACA
+
FFFFF
@7852
TAACC
+
FFFFF
@7853
AAACC
+
FFFFF
@7854
TAACC
+
FFFFF
@7855
AAACC
+
FFFFF
@7856
TGACC
+
FFFFF
@7857
GGACC
+
FFFFF
@7858
ACACA
+
FFFFF
@7859
GGACC
+
FFFFF
@7860
AGACA
+
FFFFF
@7861
GTACC
+
FFFFF
@7862
TGACC
+
FFFFF
@7863
TAACC
+
FFFFF
@7864
TGACC
+
FFFFF
@7865
TGACC
+
FFFFF
@7866
TAACC
+
FFFFF
@7867
AAACA
+
FFFFF
@7868
AGACA
+
FFFFF
@7869
TAACC
+
FFFFF
@7870
AAACC
+
FFFFF
@7871
TGACC
+
FFFFF
@7872
GCACC
+
FFFFF
@7873
ACACA
+
FFFFF
@7874
ACACC
+
FFFFF
@7875
GCACC
+
FFFFF
@7876
AGACA
+
FFFFF
@7877
AGACA
+
FFFFF
@7878
TAACC
+
FFFFF
@7879
TGACC
+
FFFFF
@7880
AGACA
+
FFFFF
@7881
TAACC
+
FFFFF
@7882
AGACC
+
FFFFF
@7883
TGACC
+
FFFFF
@7884
AAACC
+
FFFFF
@7885
AAACC
+
FFFFF
@7886
TGACC
+
FFFFF
@7887
TGACC
+
FFFFF
@7888
AAACC
+
FFFFF
@7889
GGACC
+
FFFFF
@7890
TAACC
+
FFFFF
@7891
TCACC
+
FFFFF
@7892
TCACC
+
FFFFF
@7893
GGACC
+
FFFFF
@7894
AGACC
+
FFFFF
@7895
GGACC
+
FFFFF
@7896
AAACC
+
FFFFF
@7897
CCACC
+
FFFFF
@7898
AGACA
+
FFFFF
@7899
TGACC
+
FFFFF
@7900
TAACC
+
FFFFF
@7901
TCACC
+
FFFFF
@7902
GCACC
+
FFFFF
@7903
TCACC
+
FFFFF
@7904
ACACA
+
FFFFF
@7905
TGACC
+
FFFFF
@7906
TAACC
+
FFFFF
@7907
TGACC
+
FFFFF
@7908
TCACC
+
FFFFF
@7909
TAACC
+
FFFFF
@7910
ACACA
+
FFFFF
@7911
GGACC
+
FFFFF
@7912
GCACC
+
FFFFF
@7913
ACACC
+
FFFFF
@7914
ACACA
+
FFFFF
@7915
ACACC
+
FFFFF
@7916
AGACA
+
FFFFF
@7917
TAACC
+
FFFFF
@7918
GGACC
+
FFFFF
@7919
AAACC
+
FFFFF
@7920
ACACA
+
FFFFF
@7921
TAACA
+
FFFFF
@7922
TAACC
+
FFFFF
@7923
TGACC
+
FFFFF
@7924
ACACA
+
FFFFF
@7925
TCACC
+
FFFFF
@7926
AAACC
+
FFFFF
@7927
TAACC
+
FFFFF
@7928
GGACC
+
FFFFF
@7929
GCACC
+
FFFFF
@7930
GGACC
+
FFFFF
@7931
TAACC
+
FFFFF
@7932
GCACC
+
FFFFF
@7933
GCACC
+
FFFFF
@7934
AAACC
+
FFFFF
@7935
GGACC
+
FFFFF
@7936
GGACC
+
FFFFF
@7937
AGACA
+
FFFFF
@7938
AGACC
+
FFFFF
@7939
TCACC
+
FFFFF
@7940
ACACA
+
FFFFF
@7941
TGACC
+
FFFFF
@7942
TGACA
+
FFFFF
@7943
TAACC
+
FFFFF
@7944
TAACC
+
FFFFF
@7945
TGACC
+
FFFFF
@7946
TGACC
+
FFFFF
@7947
GGACC
+
FFFFF
@7948
AAACC
+
FFFFF
@7949
TGACC
+
FFFFF
@7950
GGACC
+
FFFFF
@7951
TAACC
+
FFFFF
@7952
AAACC
+
FFFFF
@7953
TGACC
+
FFFFF
@7954
TAACC
+
FFFFF
@7955
GGACC
+
FFFFF
@7956
ACACC
+
FFFFF
@7957
TGACC
+
FFFFF
@7958
TCACC
+
FFFFF
@7959
TGACC
+
FFFFF
@7960
GCACC
+
FFFFF
@7961
AGACA
+
FFFFF
@7962
GCACC
+
FFFFF
@7963
AAACC
+
FFFFF
@7964
AAACC
+
FFFFF
@7965
CCACC
+
FFFFF
@7966
TAACC
+
FFFFF
@7967
TGACC
+
FFFFF
@7968
TGACC
+
FFFFF
@7969
AGACA
+
FFFFF
@7970
TGACC
+
FFFFF
@7971
TAACC
+
FFFFF
@7972
ACACA
+
FFFFF
@7973
AGACA
+
FFFFF
@7974
TAACC
+
FFFFF
@7975
AGACA
+
FFFFF
@7976
GCACC
+
FFFFF
@7977
TCACC
+
FFFFF
@7978
TCACC
+
FFFFF
@7979
GTACC
+
FFFFF
@7980
AAACC
+
FFFFF
@7981
TAACC
+
FFFFF
@7982
GGACC
+
FFFFF
@7983
TAACC
+
FFFFF
@7984
TAACC
+
FFFFF
@7985
AGACA
+
FFFFF
@7986
AAACC
+
FFFFF
@7987
GCACC
+
FFFFF
@7988
AGACC
+
FFFFF
@7989
GGACC
+
FFFFF
@7990
CAACC
+
FFFFF
@7991
AGACA
+
FFFFF
@7992
TGACC
+
FFFFF
@7993
TCACC
+
FFFFF
@7994
GCACC
+
FFFFF
@7995
GGACC
+
FFFFF
@7996
TAACC
+
FFFFF
@7997
CGACA
+
FFFFF
@7998
TCACC
+
FFFFF
@7999
TAACC
+
FFFFF
@8000
AAACC
+
FFFFF
@8001
ACACC
+
FFFFF
@8002
AGACA
+
FFFFF
@8003
TGACC
+
FFFFF
@8004
TCACC
+
FFFFF
@8005
GCACC
+
FFFFF
@8006
AGACA
+
FFFFF
@8007
AGACC
+
FFFFF
@8008
AAACC
+
FFFFF
@8009
ACACA
+
FFFFF
@8010
TAACA
+
FFFFF
@8011
TGACC
+
FFFFF
@8012
AGACA
+
FFFFF
@8013
AGACA
+
FFFFF
@8014
GCACC
+
FFFFF
@8015
CAACC
+
FFFFF
@8016
ACACA
+
FFFFF
@8017
TAACC
+
FFFFF
@8018
TAACC
+
FFFFF
@8019
ACACC
+
FFFFF
@8020
AGACC
+
FFFFF
@8021
TCACC
+
FFFFF
@8022
TAACC
+
FFFFF
@8023
GTACC
+
FFFFF
@8024
GCACC
+
FFFFF
@8025
TAACA
+
FFFFF
@8026
TCACC
+
FFFFF
@8027
TGACA
+
FFFFF
@8028
GCACC
+
FFFFF
@8029
TAACC
+
FFFFF
@8030
TAACC
+
FFFFF
@8031
AAACC
+
FFFFF
@8032
TAACC
+
FFFFF
@8033
TAACC
+
FFFFF
@8034
TCACC
+
FFFFF
@8035
GCACC
+
FFFFF
@8036
TGACC
+
FFFFF
@8037
ACACA
+
FFFFF
@8038
TGAGC
+
FFFFF
@8039
AAACC
+
FFFFF
@8040
TAACC
+
FFFFF
@8041
GCACC
+
FFFFF
@8042
TAACC
+
FFFFF
@8043
TAACC
+
FFFFF
@8044
AAACC
+
FFFFF
@8045
TCACC
+
FFFFF
@8046
TAACC
+
FFFFF
@8047
ACACA
+
FFFFF
@8048
GCACC
+
FFFFF
@8049
AAACC
+
FFFFF
@8050
TCACC
+
FFFFF
@8051
TAACC
+
FFFFF
@8052
ACACA
+
FFFFF
@8053
TAACC
+
FFFFF
@8054
TGACC
+
FFFFF
@8055
GGACC
+
FFFFF
@8056
TAACC
+
FFFFF
@8057
CGACA
+
FFFFF
@8058
AGACA
+
FFFFF
@8059
TGACC
+
FFFFF
@8060
TCACC
+
FFFFF
@8061
GCACC
+
FFFFF
@8062
ACACA
+
FFFFF
@8063
TAACC
+
FFFFF
@8064
TAACC
+
FFFFF
@8065
TGACC
+
FFFFF
@8066
TGACC
+
FFFFF
@8067
TCACC
+
FFFFF
@8068
ACACA
+
FFFFF
@8069
GAACC
+
FFFFF
@8070
AGACA
+
FFFFF
@8071
TGACC
+
FFFFF
@8072
GCACC
+
FFFFF
@8073
AAACC
+
FFFFF
@8074
TGACC
+
FFFFF
@8075
TCACC
+
FFFFF
@8076
CCACC
+
FFFFF
@8077
ACACC
+
FFFFF
@8078
TAACC
+
FFFFF
@8079
TCACC
+
FFFFF
@8080
TAACC
+
FFFFF
@8081
GGACC
+
FFFFF
@8082
AAACC
+
FFFFF
@8083
ACACA
+
FFFFF
@8084
AAACC
+
FFFFF
@8085
TTACC
+
FFFFF
@8086
GCACC
+
FFFFF
@8087
AAACC
+
FFFFF
@8088
TGACC
+
FFFFF
@8089
TGACC
+
FFFFF
@8090
TAACC
+
FFFFF
@8091
AAACC
+
FFFFF
@8092
TAACC
+
FFFFF
@8093
TGACC
+
FFFFF
@8094
ACACA
+
FFFFF
@8095
TGACC
+
FFFFF
@8096
TGACC
+
FFFFF
@8097
TAACC
+
FFFFF
@8098
TAACC
+
FFFFF
@8099
AAACC
+
FFFFF
@8100
TAACC
+
FFFFF
@8101
GGACC
+
FFFFF
@8102
ACACC
+
FFFFF
@8103
ACACC
+
FFFFF
@8104
ACACC
+
FFFFF
@8105
TGACA
+
FFFFF
@8106
GCACC
+
FFFFF
@8107
ACACC
+
FFFFF
@8108
TAACC
+
FFFFF
@8109
TAACC
+
FFFFF
@8110
AAACC
+
FFFFF
@8111
ACACA
+
FFFFF
@8112
GCACC
+
FFFFF
@8113
TAACC
+
FFFFF
@8114
AGACA
+
FFFFF
@8115
GCACC
+
FFFFF
@8116
TAACC
+
FFFFF
@8117
AAACC
+
FFFFF
@8118
AAACC
+
FFFFF
@8119
TGACC
+
FFFFF
@8120
TGACC
+
FFFFF
@8121
TAACC
+
FFFFF
@8122
TAACC
+
FFFFF
@8123
AAACC
+
FFFFF
@8124
ACACA
+
FFFFF
@8125
AGACC
+
FFFFF
@8126
GCACC
+
FFFFF
@8127
ACACA
+
FFFFF
@8128
TAACC
+
FFFFF
@8129
AGACA
+
FFFFF
@8130
TGACC
+
FFFFF
@8131
TCACC
+
FFFFF
@8132
ACACC
+
FFFFF
@8133
AAACC
+
FFFFF
@8134
ACACC
+
FFFFF
@8135
TCACC
+
FFFFF
@8136
AGACC
+
FFFFF
@8137
TGACC
+
FFFFF
@8138
AGACC
+
FFFFF
@8139
GCACC
+
FFFFF
@8140
AAACC
+
FFFFF
@8141
TAACC
+
FFFFF
@8142
TGACC
+
FFFFF
@8143
AGACC
+
FFFFF
@8144
GGACC
+
FFFFF
@8145
GCACC
+
FFFFF
@8146
GCACC
+
FFFFF
@8147
TGACC
+
FFFFF
@8148
TGACC
+
FFFFF
@8149
GTACC
+
FFFFF
@8150
TGACC
+
FFFFF
@8151
TAACC
+
FFFFF
@8152
AAACC
+
FFFFF
@8153
TGACC
+
FFFFF
@8154
TAACC
+
FFFFF
@8155
TGACC
+
FFFFF
@8156
TGACC
+
FFFFF
@8157
TGACC
+
FFFFF
@8158
TGACC
+
FFFFF
@8159
AGACA
+
FFFFF
@8160
TGACA
+
FFFFF
@8161
TCACC
+
FFFFF
@8162
TAACC
+
FFFFF
@8163
GCACC
+
FFFFF
@8164
ACACA
+
FFFFF
@8165
AAACC
+
FFFFF
@8166
TAACA
+
FFFFF
@8167
AAACC
+
FFFFF
@8168
TGACC
+
FFFFF
@8169
TGACC
+
FFFFF
@8170
AAACC
+
FFFFF
@8171
TGACC
+
FFFFF
@8172
GTACC
+
FFFFF
@8173
TAACA
+
FFFFF
@8174
TGACC
+
FFFFF
@8175
GCACC
+
FFFFF
@8176
AAACC
+
FFFFF
@8177
TAACC
+
FFFFF
@8178
TAACC
+
FFFFF
@8179
TCACC
+
FFFFF
@8180
TCACC
+
FFFFF
@8181
AGACC
+
FFFFF
@8182
TCACC
+
FFFFF
@8183
TGACC
+
FFFFF
@8184
AGACC
+
FFFFF
@8185
GGACC
+
FFFFF
@8186
AGACC
+
FFFFF
@8187
AAACA
+
FFFFF
@8188
AAACC
+
FFFFF
@8189
GGACC
+
FFFFF
@8190
AGACC
+
FFFFF
@8191
GCACC
+
FFFFF
@8192
GGACC
+
FFFFF
@8193
AAACC
+
FFFFF
@8194
GCACC
+
FFFFF
@8195
ACACA
+
FFFFF
@8196
AAACC
+
FFFFF
@8197
TAACC
+
FFFFF
@8198
GCACC
+
FFFFF
@8199
AAACA
+
FFFFF
@8200
TAACC
+
FFFFF
@8201
TGACC
+
FFFFF
@8202
TCACC
+
FFFFF
@8203
AGACA
+
FFFFF
@8204
GGACC
+
FFFFF
@8205
GAACC
+
FFFFF
@8206
TGACC
+
FFFFF
@8207
AAACC
+
FFFFF
@8208
TAACC
+
FFFFF
@8209
AGACA
+
FFFFF
@8210
TCACC
+
FFFFF
@8211
AAACC
+
FFFFF
@8212
TAACC
+
FFFFF
@8213
TGACC
+
FFFFF
@8214
AGACC
+
FFFFF
@8215
TGACC
+
FFFFF
@8216
TGACC
+
FFFFF
@8217
CCACC
+
FFFFF
@8218
TGACC
+
FFFFF
@8219
AAACC
+
FFFFF
@8220
TCACC
+
FFFFF
@8221
TAACC
+
FFFFF
@8222
ACACA
+
FFFFF
@8223
ATACA
+
FFFFF
@8224
TAACC
+
FFFFF
@8225
TAACC
+
FFFFF
@8226
TAACC
+
FFFFF
@8227
AAACC
+
FFFFF
@8228
TGACC
+
FFFFF
@8229
TGACC
+
FFFFF
@8230
TAACC
+
FFFFF
@8231
ACACA
+
FFFFF
@8232
TGACA
+
FFFFF
@8233
ACACA
+
FFFFF
@8234
ACACA
+
FFFFF
@8235
TGACC
+
FFFFF
@8236
TAACC
+
FFFFF
@8237
TAACC
+
FFFFF
@8238
TCACC
+
FFFFF
@8239
TGAGC
+
FFFFF
@8240
ACACA
+
FFFFF
@8241
GCACC
+
FFFFF
@8242
TGACC
+
FFFFF
@8243
GCACC
+
FFFFF
@8244
AAACC
+
FFFFF
@8245
TAACC
+
FFFFF
@8246
AAACC
+
FFFFF
@8247
ACACA
+
FFFFF
@8248
ACACC
+
FFFFF
@8249
ACACA
+
FFFFF
@8250
ACACA
+
FFFFF
@8251
TGACC
+
FFFFF
@8252
GCACC
+
FFFFF
@8253
TAACC
+
FFFFF
@8254
GGACC
+
FFFFF
@8255
GCACC
+
FFFFF
@8256
AAACC
+
FFFFF
@8257
AGACC
+
FFFFF
@8258
TGACC
+
FFFFF
@8259
TAACC
+
FFFFF
@8260
AGACC
+
FFFFF
@8261
GCACC
+
FFFFF
@8262
TGACA
+
FFFFF
@8263
TAACC
+
FFFFF
@8264
TGACA
+
FFFFF
@8265
TAACC
+
FFFFF
@8266
ACACA
+
FFFFF
@8267
ACACC
+
FFFFF
@8268
CGACC
+
FFFFF
@8269
AGACA
+
FFFFF
@8270
TAACC
+
FFFFF
@8271
GTACC
+
FFFFF
@8272
GCACC
+
FFFFF
@8273
GGACC
+
FFFFF
@8274
TAACC
+
FFFFF
@8275
TAACC
+
FFFFF
@8276
GAACC
+
FFFFF
@8277
TCACC
+
FFFFF
@8278
ACACC
+
FFFFF
@8279
TAACC
+
FFFFF
@8280
TGACC
+
FFFFF
@8281
TCACC
+
FFFFF
@8282
TAACC
+
FFFFF
@8283
TAACC
+
FFFFF
@8284
AAACC
+
FFFFF
@8285
AAACC
+
FFFFF
@8286
GGACC
+
FFFFF
@8287
TAACC
+
FFFFF
@8288
GTACC
+
FFFFF
@8289
AAACC
+
FFFFF
@8290
TAACC
+
FFFFF
@8291
AGACC
+
FFFFF
@8292
TAACC
+
FFFFF
@8293
AAACC
+
FFFFF
@8294
TGACC
+
FFFFF
@8295
TAACC
+
FFFFF
@8296
TAACC
+
FFFFF
@8297
TCACC
+
FFFFF
@8298
GGACC
+
FFFFF
@8299
AAACC
+
FFFFF
@8300
TGACC
+
FFFFF
@8301
GGACC
+
FFFFF
@8302
TGACC
+
FFFFF
@8303
TAACC
+
FFFFF
@8304
AAACC
+
FFFFF
@8305
TAACC
+
FFFFF
@8306
TAACC
+
FFFFF
@8307
TCACC
+
FFFFF
@8308
TAACC
+
FFFFF
@8309
GCACC
+
FFFFF
@8310
TAACC
+
FFFFF
@8311
TAACC
+
FFFFF
@8312
AGACA
+
FFFFF
@8313
TGACC
+
FFFFF
@8314
TGACC
+
FFFFF
@8315
TAACC
+
FFFFF
@8316
GCACC
+
FFFFF
@8317
ACACA
+
FFFFF
@8318
TAACC
+
FFFFF
@8319
AAACC
+
FFFFF
@8320
AAACC
+
FFFFF
@8321
ACACA
+
FFFFF
@8322
AAACC
+
FFFFF
@8323
AAACC
+
FFFFF
@8324
TGACC
+
FFFFF
@8325
GTACC
+
FFFFF
@8326
ACACC
+
FFFFF
@8327
TAACC
+
FFFFF
@8328
TAACC
+
FFFFF
@8329
TGACC
+
FFFFF
@8330
ACACA
+
FFFFF
@8331
ACACC
+
FFFFF
@8332
AAACC
+
FFFFF
@8333
TCACC
+
FFFFF
@8334
AAACC
+
FFFFF
@8335
TGACC
+
FFFFF
@8336
AGACC
+
FFFFF
@8337
GGACC
+
FFFFF
@8338
ACACA
+
FFFFF
@8339
GCACC
+
FFFFF
@8340
TGACC
+
FFFFF
@8341
AAACC
+
FFFFF
@8342
GGACC
+
FFFFF
@8343
AGACA
+
FFFFF
@8344
AAACC
+
FFFFF
@8345
GGACC
+
FFFFF
@8346
TGACC
+
FFFFF
@8347
GGACC
+
FFFFF
@8348
GCACC
+
FFFFF
@8349
CAACC
+
FFFFF
@8350
TGACC
+
FFFFF
@8351
TGACC
+
FFFFF
@8352
GCACC
+
FFFFF
@8353
GCACC
+
FFFFF
@8354
TAACC
+
FFFFF
@8355
TGACC
+
FFFFF
@8356
ACACC
+
FFFFF
@8357
AAACA
+
FFFFF
@8358
ACACC
+
FFFFF
@8359
TGACC
+
FFFFF
@8360
TGACC
+
FFFFF
@8361
GCACC
+
FFFFF
@8362
AAACA
+
FFFFF
@8363
GGACC
+
FFFFF
@8364
AGACA
+
FFFFF
@8365
TAACC
+
FFFFF
@8366
ACACA
+
FFFFF
@8367
AGACA
+
FFFFF
@8368
AGACC
+
FFFFF
@8369
TCACC
+
FFFFF
@8370
TGACC
+
FFFFF
@8371
TGACC
+
FFFFF
@8372
TAACC
+
FFFFF
@8373
ACACC
+
FFFFF
@8374
AAACC
+
FFFFF
@8375
GCACC
+
FFFFF
@8376
AGACA
+
FFFFF
@8377
TCACC
+
FFFFF
@8378
TAACC
+
FFFFF
@8379
AAACC
+
FFFFF
@8380
AAACC
+
FFFFF
@8381
ACACC
+
FFFFF
@8382
AAACC
+
FFFFF
@8383
TAACC
+
FFFFF
@8384
TAACC
+
FFFFF
@8385
GTACC
+
FFFFF
@8386
TGACC
+
FFFFF
@8387
TAACA
+
FFFFF
@8388
TCACC
+
FFFFF
@8389
ACACA
+
FFFFF
@8390
TCACC
+
FFFFF
@8391
TGACC
+
FFFFF
@8392
GAACC
+
FFFFF
@8393
TCACC
+
FFFFF
@8394
TGACC
+
FFFFF
@8395
GCACC
+
FFFFF
@8396
TCACC
+
FFFFF
@8397
TCACC
+
FFFFF
@8398
TGACC
+
FFFFF
@8399
AAACC
+
FFFFF
@8400
ACACA
+
FFFFF
@8401
TAACC
+
FFFFF
@8402
GCACC
+
FFFFF
@8403
AAACC
+
FFFFF
@8404
ACACA
+
FFFFF
@8405
TAACC
+
FFFFF
@8406
TAACC
+
FFFFF
@8407
ACACC
+
FFFFF
@8408
TAACC
+
FFFFF
@8409
GCACC
+
FFFFF
@8410
TGACC
+
FFFFF
@8411
AGACA
+
FFFFF
@8412
TAACC
+
FFFFF
@8413
TAACC
+
FFFFF
@8414
AGACA
+
FFFFF
@8415
TCACC
+
FFFFF
@8416
CAACC
+
FFFFF
@8417
TGACC
+
FFFFF
@8418
TGACC
+
FFFFF
@8419
GGACC
+
FFFFF
@8420
TAACC
+
FFFFF
@8421
ACACA
+
FFFFF
@8422
GCACC
+
FFFFF
@8423
TGACC
+
FFFFF
@8424
AGACA
+
FFFFF
@8425
CGACA
+
FFFFF
@8426
TAACC
+
FFFFF
@8427
TGACC
+
FFFFF
@8428
AAACC
+
FFFFF
@8429
GCACC
+
FFFFF
@8430
GCACC
+
FFFFF
@8431
GCACC
+
FFFFF
@8432
GAACC
+
FFFFF
@8433
ACACA
+
FFFFF
@8434
TGACC
+
FFFFF
@8435
GGACC
+
FFFFF
@8436
TGACC
+
FFFFF
@8437
GCACC
+
FFFFF
@8438
CCACC
+
FFFFF
@8439
GGACC
+
FFFFF
@8440
TGACC
+
FFFFF
@8441
TGACC
+
FFFFF
@8442
ACACA
+
FFFFF
@8443
GGACC
+
FFFFF
@8444
TAACC
+
FFFFF
@8445
TGACC
+
FFFFF
@8446
AAACC
+
FFFFF
@8447
AAACC
+
FFFFF
@8448
ACACA
+
FFFFF
@8449
AAACC
+
FFFFF
@8450
TGACC
+
FFFFF
@8451
GCACC
+
FFFFF
@8452
TGACC
+
FFFFF
@8453
TAACC
+
FFFFF
@8454
TGACC
+
FFFFF
@8455
TGACC
+
FFFFF
@8456
TAACC
+
FFFFF
@8457
GTACC
+
FFFFF
@8458
AAACC
+
FFFFF
@8459
TGACC
+
FFFFF
@8460
AGACA
+
FFFFF
@8461
GCACC
+
FFFFF
@8462
ACACC
+
FFFFF
@8463
GGACC
+
FFFFF
@8464
TAACC
+
FFFFF
@8465
ACACA
+
FFFFF
@8466
TAACC
+
FFFFF
@8467
AGACA
+
FFFFF
@8468
GGACC
+
FFFFF
@8469
TAACA
+
FFFFF
@8470
AAACC
+
FFFFF
@8471
CCACC
+
FFFFF
@8472
TAACC
+
FFFFF
@8473
GGACC
+
FFFFF
@8474
GTACC
+
FFFFF
@8475
TGAGC
+
FFFFF
@8476
AAACC
+
FFFFF
@8477
TCACC
+
FFFFF
@8478
TGACC
+
FFFFF
@8479
TCACC
+
FFFFF
@8480
TAACC
+
FFFFF
@8481
TGACC
+
FFFFF
@8482
AGACC
+
FFFFF
@8483
TAACC
+
FFFFF
@8484
TAACC
+
FFFFF
@8485
TAACC
+
FFFFF
@8486
TCACC
+
FFFFF
@8487
GGACC
+
FFFFF
@8488
AGACA
+
FFFFF
@8489
TAACC
+
FFFFF
@8490
TGACA
+
FFFFF
@8491
TGACC
+
FFFFF
@8492
GGACC
+
FFFFF
@8493
GCACC
+
FFFFF
@8494
TAACC
+
FFFFF
@8495
TAACC
+
FFFFF
@8496
GCACC
+
FFFFF
@8497
GCACC
+
FFFFF
@8498
AGACC
+
FFFFF
@8499
GCACC
+
FFFFF
@8500
TGACC
+
FFFFF
@8501
TGACC
+
FFFFF
@8502
GCACC
+
FFFFF
@8503
TAACC
+
FFFFF
@8504
TAACC
+
FFFFF
@8505
ACACA
+
FFFFF
@8506
GGACC
+
FFFFF
@8507
TAACC
+
FFFFF
@8508
AGACA
+
FFFFF
@8509
TAACC
+
FFFFF
@8510
ACACC
+
FFFFF
@8511
GGACC
+
FFFFF
@8512
TCACC
+
FFFFF
@8513
TGACC
+
FFFFF
@8514
GTACC
+
FFFFF
@8515
TAACC
+
FFFFF
@8516
TAACC
+
FFFFF
@8517
AGACA
+
FFFFF
@8518
ACACA
+
FFFFF
@8519
TAACC
+
FFFFF
@8520
TGACC
+
FFFFF
@8521
TGACC
+
FFFFF
@8522
TAACC
+
FFFFF
@8523
TAACC
+
FFFFF
@8524
AAACC
+
FFFFF
@8525
ACACA
+
FFFFF
@8526
TAATC
+
FFFFF
@8527
TGACA
+
FFFFF
@8528
TGACC
+
FFFFF
@8529
ACACC
+
FFFFF
@8530
AAACA
+
FFFFF
@8531
AAACC
+
FFFFF
@8532
GCACC
+
FFFFF
@8533
AAACC
+
FFFFF
@8534
TAACC
+
FFFFF
@8535
AAACC
+
FFFFF
@8536
TGACC
+
FFFFF
@8537
TGACA
+
FFFFF
@8538
AGACA
+
FFFFF
@8539
TGACC
+
FFFFF
@8540
TGACC
+
FFFFF
@8541
TGACC
+
FFFFF
@8542
TGACC
+
FFFFF
@8543
GAACC
+
FFFFF
@8544
GGACC
+
FFFFF
@8545
AAACC
+
FFFFF
@8546
ACACA
+
FFFFF
@8547
AGACC
+
FFFFF
@8548
ACACA
+
FFFFF
@8549
ACACA
+
FFFFF
@8550
TAACC
+
FFFFF
@8551
TAACC
+
FFFFF
@8552
AAACC
+
FFFFF
@8553
TAACC
+
FFFFF
@8554
TGACC
+
FFFFF
@8555
AGACC
+
FFFFF
@8556
ACACA
+
FFFFF
@8557
AGACA
+
FFFFF
@8558
AAACC
+
FFFFF
@8559
ACACA
+
FFFFF
@8560
AAACA
+
FFFFF
@8561
TGACC
+
FFFFF
@8562
TGACC
+
FFFFF
@8563
AGACC
+
FFFFF
@8564
GGACC
+
FFFFF
@8565
AAACA
+
FFFFF
@8566
TGACC
+
FFFFF
@8567
TAACC
+
FFFFF
@8568
ACACC
+
FFFFF
@8569
GTACC
+
FFFFF
@8570
TAACC
+
FFFFF
@8571
TCACC
+
FFFFF
@8572
TAACC
+
FFFFF
@8573
AAACC
+
FFFFF
@8574
GGACC
+
FFFFF
@8575
AAACC
+
FFFFF
@8576
TAACA
+
FFFFF
@8577
AGACC
+
FFFFF
@8578
TCACC
+
FFFFF
@8579
TGACC
+
FFFFF
@8580
AGACA
+
FFFFF
@8581
TGACC
+
FFFFF
@8582
AAACA
+
FFFFF
@8583
TAACC
+
FFFFF
@8584
TGACC
+
FFFFF
@8585
TGACC
+
FFFFF
@8586
CCACC
+
FFFFF
@8587
TGACC
+
FFFFF
@8588
AGACA
+
FFFFF
@8589
TCACC
+
FFFFF
@8590
TGACC
+
FFFFF
@8591
AAACC
+
FFFFF
@8592
AAACC
+
FFFFF
@8593
AAACC
+
FFFFF
@8594
AAACC
+
FFFFF
@8595
TAACC
+
FFFFF
@8596
AAACC
+
FFFFF
@8597
TAACC
+
FFFFF
@8598
TAACC
+
FFFFF
@8599
AAACC
+
FFFFF
@8600
GCACC
+
FFFFF
@8601
GCACC
+
FFFFF
@8602
AAACA
+
FFFFF
@8603
GCACC
+
FFFFF
@8604
AAACC
+
FFFFF
@8605
GCACC
+
FFFFF
@8606
TCACC
+
FFFFF
@8607
ACACA
+
FFFFF
@8608
GCACC
+
FFFFF
@8609
TGACA
+
FFFFF
@8610
AAACC
+
FFFFF
@8611
TAACC
+
FFFFF
@8612
ACACA
+
FFFFF
@8613
AGACA
+
FFFFF
@8614
TGACC
+
FFFFF
@8615
TAACC
+
FFFFF
@8616
AAACC
+
FFFFF
@8617
TAACC
+
FFFFF
@8618
TGACC
+
FFFFF
@8619
TCACC
+
FFFFF
@8620
TGACC
+
FFFFF
@8621
TGACC
+
FFFFF
@8622
TGACC
+
FFFFF
@8623
GCACC
+
FFFFF
@8624
TAACC
+
FFFFF
@8625
GGACC
+
FFFFF
@8626
TGACC
+
FFFFF
@8627
ACACA
+
FFFFF
@8628
AAACC
+
FFFFF
@8629
AAACC
+
FFFFF
@8630
GGACC
+
FFFFF
@8631
TCACC
+
FFFFF
@8632
AAACC
+
FFFFF
@8633
ACACC
+
FFFFF
@8634
TAACC
+
FFFFF
@8635
AAACC
+
FFFFF
@8636
TGACC
+
FFFFF
@8637
AAACC
+
FFFFF
@8638
TGACC
+
FFFFF
@8639
TGACC
+
FFFFF
@8640
AAACC
+
FFFFF
@8641
TGACC
+
FFFFF
@8642
GTACC
+
FFFFF
@8643
TAACC
+
FFFFF
@8644
ACACA
+
FFFFF
@8645
TGACC
+
FFFFF
@8646
ACACC
+
FFFFF
@8647
AGACC
+
FFFFF
@8648
AAACC
+
FFFFF
@8649
GCACC
+
FFFFF
@8650
TAACC
+
FFFFF
@8651
TAACC
+
FFFFF
@8652
GCACC
+
FFFFF
@8653
TCACC
+
FFFFF
@8654
AGACC
+
FFFFF
@8655
TAACC
+
FFFFF
@8656
TGACC
+
FFFFF
@8657
TAACC
+
FFFFF
@8658
TGACC
+
FFFFF
@8659
TAACC
+
FFFFF
@8660
AAACC
+
FFFFF
@8661
TGACC
+
FFFFF
@8662
TCACC
+
FFFFF
@8663
TAACC
+
FFFFF
@8664
AGACA
+
FFFFF
@8665
TCACC
+
FFFFF
@8666
AGACA
+
FFFFF
@8667
AGACA
+
FFFFF
@8668
TGACC
+
FFFFF
@8669
GGACC
+
FFFFF
@8670
ACACC
+
FFFFF
@8671
TGACC
+
FFFFF
@8672
GCACC
+
FFFFF
@8673
ACACA
+
FFFFF
@8674
TGACC
+
FFFFF
@8675
ACACC
+
FFFFF
@8676
AGACA
+
FFFFF
@8677
GCACC
+
FFFFF
@8678
AAACC
+
FFFFF
@8679
GCACC
+
FFFFF
@8680
TCACC
+
FFFFF
@8681
ACACC
+
FFFFF
@8682
ACACA
+
FFFFF
@8683
TCACC
+
FFFFF
@8684
TGACC
+
FFFFF
@8685
TCACC
+
FFFFF
@8686
TGACC
+
FFFFF
@8687
TGACC
+
FFFFF
@8688
TAACC
+
FFFFF
@8689
ACACA
+
FFFFF
@8690
CGACA
+
FFFFF
@8691
AGACA
+
FFFFF
@8692
AAACC
+
FFFFF
@8693
AGACA
+
FFFFF
@8694
CCACC
+
FFFFF
@8695
AAACC
+
FFFFF
@8696
GCACC
+
FFFFF
@8697
GCACC
+
FFFFF
@8698
GCACC
+
FFFFF
@8699
TGACC
+
FFFFF
@8700
ACACA
+
FFFFF
@8701
GGACC
+
FFFFF
@8702
TGACC
+
FFFFF
@8703
TAACC
+
FFFFF
@8704
GCACC
+
FFFFF
@8705
TGACC
+
FFFFF
@8706
TCACC
+
FFFFF
@8707
TAACC
+
FFFFF
@8708
ACACC
+
FFFFF
@8709
AAACC
+
FFFFF
@8710
GCACC
+
FFFFF
@8711
ACACA
+
FFFFF
@8712
TGACA
+
FFFFF
@8713
AGACA
+
FFFFF
@8714
TAACC
+
FFFFF
@8715
TGACC
+
FFFFF
@8716
ACACA
+
FFFFF
@8717
ACACA
+
FFFFF
@8718
AGACC
+
FFFFF
@8719
TCACC
+
FFFFF
@8720
ACACA
+
FFFFF
@8721
TAACC
+
FFFFF
@8722
ACACA
+
FFFFF
@8723
ACACA
+
FFFFF
@8724
GGACC
+
FFFFF
@8725
ACACA
+
FFFFF
@8726
TAACC
+
FFFFF
@8727
ACACA
+
FFFFF
@8728
AGACA
+
FFFFF
@8729
GCACC
+
FFFFF
@8730
AAACA
+
FFFFF
@8731
ACACA
+
FFFFF
@8732
GCACC
+
FFFFF
@8733
TGACC
+
FFFFF
@8734
AGACA
+
FFFFF
@8735
TAACC
+
FFFFF
@8736
TGACC
+
FFFFF
@8737
GCACC
+
FFFFF
@8738
TGACC
+
FFFFF
@8739
AGACA
+
FFFFF
@8740
TAACC
+
FFFFF
@8741
AGACA
+
FFFFF
@8742
TGACC
+
FFFFF
@8743
GCACC
+
FFFFF
@8744
TCACC
+
FFFFF
@8745
AAACC
+
FFFFF
@8746
ACACA
+
FFFFF
@8747
AGACC
+
FFFFF
@8748
AGACA
+
FFFFF
@8749
ACACA
+
FFFFF
@8750
TAACC
+
FFFFF
@8751
ACACA
+
FFFFF
@8752
TGACC
+
FFFFF
@8753
TAACC
+
FFFFF
@8754
TAACC
+
FFFFF
@8755
TGACC
+
FFFFF
@8756
AGACA
+
FFFFF
@8757
TAACC
+
FFFFF
@8758
TAACA
+
FFFFF
@8759
AAACA
+
FFFFF
@8760
AAACC
+
FFFFF
@8761
ACACC
+
FFFFF
@8762
TAACC
+
FFFFF
@8763
GCACC
+
FFFFF
@8764
TAACC
+
FFFFF
@8765
TGACC
+
FFFFF
@8766
GGACC
+
FFFFF
@8767
AGACA
+
FFFFF
@8768
ACACA
+
FFFFF
@8769
AGACA
+
FFFFF
@8770
GGACC
+
FFFFF
@8771
AGACA
+
FFFFF
@8772
AGACA
+
FFFFF
@8773
TAACC
+
FFFFF
@8774
ACACA
+
FFFFF
@8775
TAACC
+
FFFFF
@8776
AGACA
+
FFFFF
@8777
TCACC
+
FFFFF
@8778
TGACC
+
FFFFF
@8779
TAACC
+
FFFFF
@8780
AGACC
+
FFFFF
@8781
AAACC
+
FFFFF
@8782
GGACC
+
FFFFF
@8783
ACACC
+
FFFFF
@8784
ACACC
+
FFFFF
@8785
AAACC
+
FFFFF
@8786
TGACC
+
FFFFF
@8787
TAACC
+
FFFFF
@8788
AGACA
+
FFFFF
@8789
AAACC
+
FFFFF
@8790
TGACC
+
FFFFF
@8791
GCACC
+
FFFFF
@8792
GCACC
+
FFFFF
@8793
AAACC
+
FFFFF
@8794
ACACA
+
FFFFF
@8795
AAACC
+
FFFFF
@8796
AAACC
+
FFFFF
@8797
TAACC
+
FFFFF
@8798
AGACA
+
FFFFF
@8799
TAACC
+
FFFFF
@8800
TGACC
+
FFFFF
@8801
TGACC
+
FFFFF
@8802
GCACC
+
FFFFF
@8803
TGACC
+
FFFFF
@8804
TAACC
+
FFFFF
@8805
GTACC
+
FFFFF
@8806
GCACC
+
FFFFF
@8807
ACACA
+
FFFFF
@8808
ACACA
+
FFFFF
@8809
TAACC
+
FFFFF
@8810
TGACA
+
FFFFF
@8811
TAACC
+
FFFFF
@8812
ACACA
+
FFFFF
@8813
TGACC
+
FFFFF
@8814
TAACC
+
FFFFF
@8815
TAACC
+
FFFFF
@8816
TGACC
+
FFFFF
@8817
TCACC
+
FFFFF
@8818
TAACC
+
FFFFF
@8819
ACACC
+
FFFFF
@8820
GGACC
+
FFFFF
@8821
AAACC
+
FFFFF
@8822
AGACC
+
FFFFF
@8823
TGACC
+
FFFFF
@8824
TGACC
+
FFFFF
@8825
GCACC
+
FFFFF
@8826
TGACC
+
FFFFF
@8827
AAACC
+
FFFFF
@8828
TGACC
+
FFFFF
@8829
TAACC
+
FFFFF
@8830
TCACC
+
FFFFF
@8831
TAACC
+
FFFFF
@8832
AAACC
+
FFFFF
@8833
AAACC
+
FFFFF
@8834
GGACC
+
FFFFF
@8835
TCACC
+
FFFFF
@8836
AGACC
+
FFFFF
@8837
GGACC
+
FFFFF
@8838
ACACA
+
FFFFF
@8839
TAACC
+
FFFFF
@8840
TCACC
+
FFFFF
@8841
ACACC
+
FFFFF
@8842
TCACC
+
FFFFF
@8843
AAACC
+
FFFFF
@8844
TGAGC
+
FFFFF
@8845
TAACC
+
FFFFF
@8846
TAACC
+
FFFFF
@8847
ACACA
+
FFFFF
@8848
TGACC
+
FFFFF
@8849
GCACC
+
FFFFF
@8850
TCACC
+
FFFFF
@8851
GAACC
+
FFFFF
@8852
TAACC
+
FFFFF
@8853
TAACC
+
FFFFF
@8854
GGACC
+
FFFFF
@8855
AAACC
+
FFFFF
@8856
AAACC
+
FFFFF
@8857
GGACC
+
FFFFF
@8858
ACACA
+
FFFFF
@8859
TAACC
+
FFFFF
@8860
AAACC
+
FFFFF
@8861
GGACC
+
FFFFF
@8862
GCACC
+
FFFFF
@8863
TAACC
+
FFFFF
@8864
ACACC
+
FFFFF
@8865
TCACC
+
FFFFF
@8866
AGACC
+
FFFFF
@8867
TGACC
+
FFFFF
@8868
TGACC
+
FFFFF
@8869
TGACC
+
FFFFF
@8870
ACACA
+
FFFFF
@8871
AAACC
+
FFFFF
@8872
ACACC
+
FFFFF
@8873
AGACC
+
FFFFF
@8874
AGACA
+
FFFFF
@8875
TGACC
+
FFFFF
@8876
TAACC
+
FFFFF
@8877
TAACA
+
FFFFF
@8878
TGACC
+
FFFFF
@8879
ACACA
+
FFFFF
@8880
TCACC
+
FFFFF
@8881
ACACA
+
FFFFF
@8882
TGACC
+
FFFFF
@8883
TGACC
+
FFFFF
@8884
GCACC
+
FFFFF
@8885
TCACC
+
FFFFF
@8886
ACACA
+
FFFFF
@8887
AAACC
+
FFFFF
@8888
TAACC
+
FFFFF
@8889
AAACC
+
FFFFF
@8890
TGACC
+
FFFFF
@8891
TCACC
+
FFFFF
@8892
TGACC
+
FFFFF
@8893
TGACA
+
FFFFF
@8894
GTACC
+
FFFFF
@8895
ACACA
+
FFFFF
@8896
GGACC
+
FFFFF
@8897
TAACC
+
FFFFF
@8898
TGACC
+
FFFFF
@8899
AAACC
+
FFFFF
@8900
AGACA
+
FFFFF
@8901
CCACC
+
FFFFF
@8902
TGAGC
+
FFFFF
@8903
AGACA
+
FFFFF
@8904
TGACC
+
FFFFF
@8905
GCACC
+
FFFFF
@8906
TGACC
+
FFFFF
@8907
ACACA
+
FFFFF
@8908
AAACC
+
FFFFF
@8909
AAACC
+
FFFFF
@8910
AGACA
+
FFFFF
@8911
TGACC
+
FFFFF
@8912
GCACC
+
FFFFF
@8913
ACACA
+
FFFFF
@8914
TGACC
+
FFFFF
@8915
AGACA
+
FFFFF
@8916
ACACA
+
FFFFF
@8917
AAACC
+
FFFFF
@8918
GCACC
+
FFFFF
@8919
TGACA
+
FFFFF
@8920
AAACC
+
FFFFF
@8921
GGACC
+
FFFFF
@8922
TAACC
+
FFFFF
@8923
GTACC
+
FFFFF
@8924
GGACC
+
FFFFF
@8925
TAACC
+
FFFFF
@8926
TAACC
+
FFFFF
@8927
TAACC
+
FFFFF
@8928
AAACC
+
FFFFF
@8929
TCACC
+
FFFFF
@8930
ACACA
+
FFFFF
@8931
TGACC
+
FFFFF
@8932
TAACC
+
FFFFF
@8933
TCACC
+
FFFFF
@8934
GGACC
+
FFFFF
@8935
AAACA
+
FFFFF
@8936
TAACC
+
FFFFF
@8937
GCACC
+
FFFFF
@8938
ACACA
+
FFFFF
@8939
TGACC
+
FFFFF
@8940
TAACC
+
FFFFF
@8941
AAACC
+
FFFFF
@8942
AAACC
+
FFFFF
@8943
AAACC
+
FFFFF
@8944
AGACA
+
FFFFF
@8945
AGACA
+
FFFFF
@8946
GCACC
+
FFFFF
@8947
TAACC
+
FFFFF
@8948
TAACC
+
FFFFF
@8949
TAACC
+
FFFFF
@8950
AGACA
+
FFFFF
@8951
ACACC
+
FFFFF
@8952
TAACC
+
FFFFF
@8953
TAACC
+
FFFFF
@8954
ACACA
+
FFFFF
@8955
GGACC
+
FFFFF
@8956
ACACA
+
FFFFF
@8957
GTACC
+
FFFFF
@8958
AAACC
+
FFFFF
@8959
AAACC
+
FFFFF
@8960
GCACC
+
FFFFF
@8961
TGACC
+
FFFFF
@8962
AAACC
+
FFFFF
@8963
AGACA
+
FFFFF
@8964
TAACC
+
FFFFF
@8965
TCACC
+
FFFFF
@8966
ACACA
+
FFFFF
@8967
TGACC
+
FFFFF
@8968
GGACC
+
FFFFF
@8969
GGACC
+
FFFFF
@8970
GCACC
+
FFFFF
@8971
AGACA
+
FFFFF
@8972
TAACC
+
FFFFF
@8973
AGACA
+
FFFFF
@8974
AAACA
+
FFFFF
@8975
AGACA
+
FFFFF
@8976
GGACC
+
FFFFF
@8977
TCACC
+
FFFFF
@8978
TGACC
+
FFFFF
@8979
TCACC
+
FFFFF
@8980
GAACC
+
FFFFF
@8981
TAACC
+
FFFFF
@8982
TAACC
+
FFFFF
@8983
TGACC
+
FFFFF
@8984
TAACC
+
FFFFF
@8985
ACACA
+
FFFFF
@8986
TGACC
+
FFFFF
@8987
AAACC
+
FFFFF
@8988
AAACC
+
FFFFF
@8989
GCACC
+
FFFFF
@8990
TCACC
+
FFFFF
@8991
AAACC
+
FFFFF
@8992
TGACC
+
FFFFF
@8993
TAACC
+
FFFFF
@8994
AAACC
+
FFFFF
@8995
TGACC
+
FFFFF
@8996
TCACC
+
FFFFF
@8997
ACACA
+
FFFFF
@8998
AAACA
+
FFFFF
@8999
AGACA
+
FFFFF
@9000
TAACC
+
FFFFF
@9001
GGACC
+
FFFFF
@9002
AAACA
+
FFFFF
@9003
TGACC
+
FFFFF
@9004
AAACC
+
FFFFF
@9005
ACACA
+
FFFFF
@9006
GGACC
+
FFFFF
@9007
TAACC
+
FFFFF
@9008
ACACC
+
FFFFF
@9009
AAACC
+
FFFFF
@9010
AGACC
+
FFFFF
@9011
TCACC
+
FFFFF
@9012
AAACC
+
FFFFF
@9013
TAACC
+
FFFFF
@9014
AAACC
+
FFFFF
@9015
TGACC
+
FFFFF
@9016
TGACC
+
FFFFF
@9017
TGACC
+
FFFFF
@9018
ACACC
+
FFFFF
@9019
AAACC
+
FFFFF
@9020
AAACC
+
FFFFF
@9021
GTACC
+
FFFFF
@9022
TGACC
+
FFFFF
@9023
TAACC
+
FFFFF
@9024
GCACC
+
FFFFF
@9025
GGACC
+
FFFFF
@9026
GGACC
+
FFFFF
@9027
GCACC
+
FFFFF
@9028
GCACC
+
FFFFF
@9029
ACACA
+
FFFFF
@9030
GAACC
+
FFFFF
@9031
TAACC
+
FFFFF
@9032
AAACC
+
FFFFF
@9033
TAACC
+
FFFFF
@9034
AAACC
+
FFFFF
@9035
CCACC
+
FFFFF
@9036
TAACC
+
FFFFF
@9037
TAACC
+
FFFFF
@9038
TAACC
+
FFFFF
@9039
TAACC
+
FFFFF
@9040
GCACC
+
FFFFF
@9041
AGACC
+
FFFFF
@9042
GTACC
+
FFFFF
@9043
TGACC
+
FFFFF
@9044
GCACC
+
FFFFF
@9045
AAACC
+
FFFFF
@9046
TAACC
+
FFFFF
@9047
TAACC
+
FFFFF
@9048
GCACC
+
FFFFF
@9049
TGACC
+
FFFFF
@9050
ACACA
+
FFFFF
@9051
ACACA
+
FFFFF
@9052
TCACC
+
FFFFF
@9053
AGACC
+
FFFFF
@9054
AAACC
+
FFFFF
@9055
GTACC
+
FFFFF
@9056
AGACC
+
FFFFF
@9057
TGACC
+
FFFFF
@9058
TAACC
+
FFFFF
@9059
TGACC
+
FFFFF
@9060
TAACC
+
FFFFF
@9061
TGACC
+
FFFFF
@9062
AAACA
+
FFFFF
@9063
AGACC
+
FFFFF
@9064
AGACC
+
FFFFF
@9065
GGACC
+
FFFFF
@9066
GGACC
+
FFFFF
@9067
AAACC
+
FFFFF
@9068
GCACC
+
FFFFF
@9069
AGACA
+
FFFFF
@9070
TAACC
+
FFFFF
@9071
TGACC
+
FFFFF
@9072
TGACC
+
FFFFF
@9073
TAACC
+
FFFFF
@9074
GGACC
+
FFFFF
@9075
GTACC
+
FFFFF
@9076
TGACC
+
FFFFF
@9077
ACACA
+
FFFFF
@9078
AGACA
+
FFFFF
@9079
TGACC
+
FFFFF
@9080
TAACC
+
FFFFF
@9081
AGACC
+
FFFFF
@9082
TAACC
+
FFFFF
@9083
AGACA
+
FFFFF
@9084
TAACC
+
FFFFF
@9085
TGACC
+
FFFFF
@9086
TGACA
+
FFFFF
@9087
GGACC
+
FFFFF
@9088
TAACC
+
FFFFF
@9089
TAACC
+
FFFFF
@9090
GGACC
+
FFFFF
@9091
TAACC
+
FFFFF
@9092
AAACC
+
FFFFF
@9093
TAACC
+
FFFFF
@9094
AAACC
+
FFFFF
@9095
TGACC
+
FFFFF
@9096
TGACC
+
FFFFF
@9097
TCACC
+
FFFFF
@9098
TGACC
+
FFFFF
@9099
TGACC
+
FFFFF
@9100
TCACC
+
FFFFF
@9101
AAACC
+
FFFFF
@9102
GGACC
+
FFFFF
@9103
AAACC
+
FFFFF
@9104
TAACC
+
FFFFF
@9105
GGACC
+
FFFFF
@9106
TAACC
+
FFFFF
@9107
TAACC
+
FFFFF
@9108
GCACC
+
FFFFF
@9109
GCACC
+
FFFFF
@9110
TCACC
+
FFFFF
@9111
AAACC
+
FFFFF
@9112
TGACC
+
FFFFF
@9113
AAACC
+
FFFFF
@9114
TCACC
+
FFFFF
@9115
GCACC
+
FFFFF
@9116
TGACC
+
FFFFF
@9117
ACACC
+
FFFFF
@9118
ACACC
+
FFFFF
@9119
ACACA
+
FFFFF
@9120
TGACC
+
FFFFF
@9121
TAACC
+
FFFFF
@9122
TAACC
+
FFFFF
@9123
TAACC
+
FFFFF
@9124
AAACC
+
FFFFF
@9125
TGACC
+
FFFFF
@9126
ACACC
+
FFFFF
@9127
AAACA
+
FFFFF
@9128
AGACA
+
FFFFF
@9129
TGACC
+
FFFFF
@9130
AAACC
+
FFFFF
@9131
ACACA
+
FFFFF
@9132
ACACC
+
FFFFF
@9133
CGACA
+
FFFFF
@9134
GGACC
+
FFFFF
@9135
GCACC
+
FFFFF
@9136
GCACC
+
FFFFF
@9137
GGACC
+
FFFFF
@9138
AGACC
+
FFFFF
@9139
GCACC
+
FFFFF
@9140
AGACC
+
FFFFF
@9141
TGAGC
+
FFFFF
@9142
AGACC
+
FFFFF
@9143
AAACC
+
FFFFF
@9144
GCACC
+
FFFFF
@9145
AAACA
+
FFFFF
@9146
CAACC
+
FFFFF
@9147
ACACC
+
FFFFF
@9148
TAACC
+
FFFFF
@9149
AAACC
+
FFFFF
@9150
TAACC
+
FFFFF
@9151
TAACC
+
FFFFF
@9152
TAACC
+
FFFFF
@9153
TGACC
+
FFFFF
@9154
CAACC
+
FFFFF
@9155
TCACC
+
FFFFF
@9156
GCACC
+
FFFFF
@9157
TCACC
+
FFFFF
@9158
ACACC
+
FFFFF
@9159
AGACC
+
FFFFF
@9160
TGACC
+
FFFFF
@9161
TGACC
+
FFFFF
@9162
TGACC
+
FFFFF
@9163
ACACA
+
FFFFF
@9164
TAACC
+
FFFFF
@9165
AAACC
+
FFFFF
@9166
GAACC
+
FFFFF
@9167
ACACA
+
FFFFF
@9168
AAACC
+
FFFFF
@9169
TGACC
+
FFFFF
@9170
TGACC
+
FFFFF
@9171
ACACC
+
FFFFF
@9172
TGACA
+
FFFFF
@9173
ACACC
+
FFFFF
@9174
ACACC
+
FFFFF
@9175
TCACC
+
FFFFF
@9176
AGACC
+
FFFFF
@9177
GGACC
+
FFFFF
@9178
GTACC
+
FFFFF
@9179
TAACC
+
FFFFF
@9180
TAACC
+
FFFFF
@9181
AGACC
+
FFFFF
@9182
ACACC
+
FFFFF
@9183
TGACC
+
FFFFF
@9184
TGACA
+
FFFFF
@9185
GGACC
+
FFFFF
@9186
ACACA
+
FFFFF
@9187
AAACC
+
FFFFF
@9188
TGACA
+
FFFFF
@9189
AAACC
+
FFFFF
@9190
AAACC
+
FFFFF
@9191
GTACC
+
FFFFF
@9192
GTACC
+
FFFFF
@9193
GCACC
+
FFFFF
@9194
CGACC
+
FFFFF
@9195
TGACC
+
FFFFF
@9196
GTACC
+
FFFFF
@9197
AGACA
+
FFFFF
@9198
ACACA
+
FFFFF
@9199
AAACC
+
FFFFF
@9200
ACACA
+
FFFFF
@9201
AAACC
+
FFFFF
@9202
GCACC
+
FFFFF
@9203
AGACC
+
FFFFF
@9204
GCACC
+
FFFFF
@9205
TAACC
+
FFFFF
@9206
TAACC
+
FFFFF
@9207
AGACA
+
FFFFF
@9208
AGACA
+
FFFFF
@9209
TGACC
+
FFFFF
@9210
TGACC
+
FFFFF
@9211
TAACA
+
FFFFF
@9212
AGACA
+
FFFFF
@9213
TGACC
+
FFFFF
@9214
ACACC
+
FFFFF
@9215
GGACC
+
FFFFF
@9216
AGACC
+
FFFFF
@9217
GTACC
+
FFFFF
@9218
AAACC
+
FFFFF
@9219
TCATC
+
FFFFF
@9220
AAACC
+
FFFFF
@9221
TGACC
+
FFFFF
@9222
GCACC
+
FFFFF
@9223
GTACC
+
FFFFF
@9224
TCACC
+
FFFFF
@9225
GCACC
+
FFFFF
@9226
TAACC
+
FFFFF
@9227
GGACC
+
FFFFF
@9228
GCACC
+
FFFFF
@9229
TGACC
+
FFFFF
@9230
ACACC
+
FFFFF
@9231
TAACC
+
FFFFF
@9232
GTACC
+
FFFFF
@9233
TAACC
+
FFFFF
@9234
ACACA
+
FFFFF
@9235
GGACC
+
FFFFF
@9236
TGACC
+
FFFFF
@9237
TGACA
+
FFFFF
@9238
TAACC
+
FFFFF
@9239
TGACC
+
FFFFF
@9240
ACACA
+
FFFFF
@9241
AAACC
+
FFFFF
@9242
TAACC
+
FFFFF
@9243
TGAGC
+
FFFFF
@9244
AGACA
+
FFFFF
@9245
TGACC
+
FFFFF
@9246
TGACC
+
FFFFF
@9247
TGACC
+
FFFFF
@9248
TAACC
+
FFFFF
@9249
TAACC
+
FFFFF
@9250
TGACC
+
FFFFF
@9251
TGACA
+
FFFFF
@9252
TGACC
+
FFFFF
@9253
GCACC
+
FFFFF
@9254
AGACA
+
FFFFF
@9255
TGACC
+
FFFFF
@9256
TAACC
+
FFFFF
@9257
AAACC
+
FFFFF
@9258
ACACA
+
FFFFF
@9259
TGACC
+
FFFFF
@9260
GTACC
+
FFFFF
@9261
AAACC
+
FFFFF
@9262
GGACC
+
FFFFF
@9263
TAACC
+
FFFFF
@9264
AAACC
+
FFFFF
@9265
ACACA
+
FFFFF
@9266
AGACA
+
FFFFF
@9267
AAACC
+
FFFFF
@9268
ACACC
+
FFFFF
@9269
TGACC
+
FFFFF
@9270
TGACA
+
FFFFF
@9271
ACACA
+
FFFFF
@9272
ACACC
+
FFFFF
@9273
TGACC
+
FFFFF
@9274
AAACC
+
FFFFF
@9275
ACACA
+
FFFFF
@9276
TGACC
+
FFFFF
@9277
GCACC
+
FFFFF
@9278
GCACC
+
FFFFF
@9279
TAACC
+
FFFFF
@9280
TAACC
+
FFFFF
@9281
GCACC
+
FFFFF
@9282
AAACC
+
FFFFF
@9283
ACACC
+
FFFFF
@9284
AAACC
+
FFFFF
@9285
TGACC
+
FFFFF
@9286
TCACC
+
FFFFF
@9287
AGACA
+
FFFFF
@9288
AGACC
+
FFFFF
@9289
GTACC
+
FFFFF
@9290
AGACA
+
FFFFF
@9291
TGACC
+
FFFFF
@9292
TAACC
+
FFFFF
@9293
TGACC
+
FFFFF
@9294
AGACC
+
FFFFF
@9295
TGACC
+
FFFFF
@9296
AAACC
+
FFFFF
@9297
AAACC
+
FFFFF
@9298
TGACC
+
FFFFF
@9299
TAACC
+
FFFFF
@9300
TGACC
+
FFFFF
@9301
ACACC
+
FFFFF
@9302
TAACC
+
FFFFF
@9303
TAACC
+
FFFFF
@9304
AAACC
+
FFFFF
@9305
GGACC
+
FFFFF
@9306
GCACC
+
FFFFF
@9307
TGACC
+
FFFFF
@9308
TAACC
+
FFFFF
@9309
TGACC
+
FFFFF
@9310
TAACC
+
FFFFF
@9311
TGACC
+
FFFFF
@9312
AGACA
+
FFFFF
@9313
TAACC
+
FFFFF
@9314
GGACC
+
FFFFF
@9315
AAACC
+
FFFFF
@9316
AAACC
+
FFFFF
@9317
GCACC
+
FFFFF
@9318
AGACC
+
FFFFF
@9319
AGACA
+
FFFFF
@9320
TCACC
+
FFFFF
@9321
GGACC
+
FFFFF
@9322
AAACC
+
FFFFF
@9323
TGACC
+
FFFFF
@9324
GGACC
+
FFFFF
@9325
ACACA
+
FFFFF
@9326
TCACC
+
FFFFF
@9327
AGACA
+
FFFFF
@9328
GTACC
+
FFFFF
@9329
TGACC
+
FFFFF
@9330
GGACC
+
FFFFF
@9331
AAACC
+
FFFFF
@9332
ACACA
+
FFFFF
@9333
TGACC
+
FFFFF
@9334
CGACA
+
FFFFF
@9335
ACACC
+
FFFFF
@9336
AAACC
+
FFFFF
@9337
TGACC
+
FFFFF
@9338
AAACC
+
FFFFF
@9339
TGACC
+
FFFFF
@9340
TAACC
+
FFFFF
@9341
TCACC
+
FFFFF
@9342
TAACC
+
FFFFF
@9343
ACACA
+
FFFFF
@9344
TCACC
+
FFFFF
@9345
GTACC
+
FFFFF
@9346
TAACA
+
FFFFF
@9347
AGACA
+
FFFFF
@9348
TCACC
+
FFFFF
@9349
AGACA
+
FFFFF
@9350
AAACC
+
FFFFF
@9351
GGACC
+
FFFFF
@9352
ACACA
+
FFFFF
@9353
AAACC
+
FFFFF
@9354
GTACC
+
FFFFF
@9355
TGACC
+
FFFFF
@9356
GGACC
+
FFFFF
@9357
TCACC
+
FFFFF
@9358
AAACC
+
FFFFF
@9359
CAACC
+
FFFFF
@9360
TAACA
+
FFFFF
@9361
TAACC
+
FFFFF
@9362
ACACA
+
FFFFF
@9363
AAACC
+
FFFFF
@9364
TAACC
+
FFFFF
@9365
AAACC
+
FFFFF
@9366
GTACC
+
FFFFF
@9367
TGAGC
+
FFFFF
@9368
AAACC
+
FFFFF
@9369
TCACC
+
FFFFF
@9370
AAACC
+
FFFFF
@9371
AAACC
+
FFFFF
@9372
TAACC
+
FFFFF
@9373
GTACC
+
FFFFF
@9374
TGACC
+
FFFFF
@9375
TGACA
+
FFFFF
@9376
GAACC
+
FFFFF
@9377
AAACC
+
FFFFF
@9378
GCACC
+
FFFFF
@9379
ACACA
+
FFFFF
@9380
TGACC
+
FFFFF
@9381
ACACA
+
FFFFF
@9382
TCACC
+
FFFFF
@9383
AGACA
+
FFFFF
@9384
AAACC
+
FFFFF
@9385
TGACC
+
FFFFF
@9386
TAACC
+
FFFFF
@9387
TGACC
+
FFFFF
@9388
TAACC
+
FFFFF
@9389
TAACC
+
FFFFF
@9390
GGACC
+
FFFFF
@9391
AAACC
+
FFFFF
@9392
TGACC
+
FFFFF
@9393
TAACC
+
FFFFF
@9394
ACACC
+
FFFFF
@9395
ACACC
+
FFFFF
@9396
AAACC
+
FFFFF
@9397
TCACC
+
FFFFF
@9398
TCACC
+
FFFFF
@9399
GCACC
+
FFFFF
@9400
TCACC
+
FFFFF
@9401
TGACC
+
FFFFF
@9402
TAACC
+
FFFFF
@9403
AAACA
+
FFFFF
@9404
ACACC
+
FFFFF
@9405
AGACA
+
FFFFF
@9406
TAACC
+
FFFFF
@9407
AGACC
+
FFFFF
@9408
GCACC
+
FFFFF
@9409
AGACC
+
FFFFF
@9410
GCACC
+
FFFFF
@9411
TAACC
+
FFFFF
@9412
GGACC
+
FFFFF
@9413
ACACA
+
FFFFF
@9414
ACACC
+
FFFFF
@9415
TCACC
+
FFFFF
@9416
AAACC
+
FFFFF
@9417
AAACC
+
FFFFF
@9418
ACACA
+
FFFFF
@9419
AAACC
+
FFFFF
@9420
TCACC
+
FFFFF
@9421
ACACA
+
FFFFF
@9422
ACACA
+
FFFFF
@9423
TGACC
+
FFFFF
@9424
AGACC
+
FFFFF
@9425
CAACC
+
FFFFF
@9426
TCACC
+
FFFFF
@9427
TGACC
+
FFFFF
@9428
AAACC
+
FFFFF
@9429
AGACA
+
FFFFF
@9430
AGACC
+
FFFFF
@9431
TAACC
+
FFFFF
@9432
AAACC
+
FFFFF
@9433
ACACA
+
FFFFF
@9434
AGACC
+
FFFFF
@9435
ACACC
+
FFFFF
@9436
ACACC
+
FFFFF
@9437
TGACC
+
FFFFF
@9438
GAACC
+
FFFFF
@9439
AAACC
+
FFFFF
@9440
TCACC
+
FFFFF
@9441
TGACC
+
FFFFF
@9442
ACACA
+
FFFFF
@9443
TGACC
+
FFFFF
@9444
TAACC
+
FFFFF
@9445
AAACC
+
FFFFF
@9446
TAACC
+
FFFFF
@9447
ACACC
+
FFFFF
@9448
TGACC
+
FFFFF
@9449
GGACC
+
FFFFF
@9450
AGACA
+
FFFFF
@9451
CGACA
+
FFFFF
@9452
ACACA
+
FFFFF
@9453
TAACC
+
FFFFF
@9454
TAACC
+
FFFFF
@9455
TGACA
+
FFFFF
@9456
TAACC
+
FFFFF
@9457
TCACC
+
FFFFF
@9458
TGACC
+
FFFFF
@9459
TAACC
+
FFFFF
@9460
GGACC
+
FFFFF
@9461
GGACC
+
FFFFF
@9462
TGACC
+
FFFFF
@9463
ACACA
+
FFFFF
@9464
TGACA
+
FFFFF
@9465
AGACA
+
FFFFF
@9466
TAACC
+
FFFFF
@9467
TAACC
+
FFFFF
@9468
GGACC
+
FFFFF
@9469
GCACC
+
FFFFF
@9470
ACACA
+
FFFFF
@9471
GGACC
+
FFFFF
@9472
AAACC
+
FFFFF
@9473
AAACC
+
FFFFF
@9474
TGACC
+
FFFFF
@9475
GTACC
+
FFFFF
@9476
TGAGC
+
FFFFF
@9477
ACACA
+
FFFFF
@9478
TAACC
+
FFFFF
@9479
ACACA
+
FFFFF
@9480
ACACA
+
FFFFF
@9481
ACACA
+
FFFFF
@9482
TAACC
+
FFFFF
@9483
TAACC
+
FFFFF
@9484
TAACC
+
FFFFF
@9485
TGACC
+
FFFFF
@9486
TAACC
+
FFFFF
@9487
TCACC
+
FFFFF
@9488
AGACA
+
FFFFF
@9489
ACACC
+
FFFFF
@9490
TGACA
+
FFFFF
@9491
GCACC
+
FFFFF
@9492
TGACC
+
FFFFF
@9493
AAACC
+
FFFFF
@9494
AAACC
+
FFFFF
@9495
AAACC
+
FFFFF
@9496
GCACC
+
FFFFF
@9497
TAACC
+
FFFFF
@9498
TAACC
+
FFFFF
@9499
TCACC
+
FFFFF
@9500
AAACC
+
FFFFF
@9501
TGACC
+
FFFFF
@9502
GGACC
+
FFFFF
@9503
TGACC
+
FFFFF
@9504
TGACC
+
FFFFF
@9505
AGACA
+
FFFFF
@9506
TGACC
+
FFFFF
@9507
ACACA
+
FFFFF
@9508
TAACC
+
FFFFF
@9509
ACACA
+
FFFFF
@9510
GCACC
+
FFFFF
@9511
GGACC
+
FFFFF
@9512
GCACC
+
FFFFF
@9513
ACACA
+
FFFFF
@9514
AAACC
+
FFFFF
@9515
GCACC
+
FFFFF
@9516
AAACC
+
FFFFF
@9517
ACACC
+
FFFFF
@9518
ACACA
+
FFFFF
@9519
TCACC
+
FFFFF
@9520
AGACA
+
FFFFF
@9521
ACACA
+
FFFFF
@9522
ACACA
+
FFFFF
@9523
ACACA
+
FFFFF
@9524
ACACC
+
FFFFF
@9525
GCACC
+
FFFFF
@9526
TGACC
+
FFFFF
@9527
AGACC
+
FFFFF
@9528
AGACA
+
FFFFF
@9529
TAACC
+
FFFFF
@9530
GAACC
+
FFFFF
@9531
AAACC
+
FFFFF
@9532
TGACC
+
FFFFF
@9533
TGACC
+
FFFFF
@9534
AAACC
+
FFFFF
@9535
GCACC
+
FFFFF
@9536
TAACC
+
FFFFF
@9537
TAACC
+
FFFFF
@9538
AAACA
+
FFFFF
@9539
TAACC
+
FFFFF
@9540
GGACC
+
FFFFF
@9541
TAACC
+
FFFFF
@9542
TCACC
+
FFFFF
@9543
TGACC
+
FFFFF
@9544
TGACC
+
FFFFF
@9545
TAACC
+
FFFFF
@9546
GGACC
+
FFFFF
@9547
TAACC
+
FFFFF
@9548
AAACC
+
FFFFF
@9549
TGACC
+
FFFFF
@9550
AAACC
+
FFFFF
@9551
TAACC
+
FFFFF
@9552
TGACC
+
FFFFF
@9553
GGACC
+
FFFFF
@9554
AAACC
+
FFFFF
@9555
AAACC
+
FFFFF
@9556
ACACA
+
FFFFF
@9557
CCACC
+
FFFFF
@9558
TGACC
+
FFFFF
@9559
AAACC
+
FFFFF
@9560
GGACC
+
FFFFF
@9561
AAACA
+
FFFFF
@9562
AGACA
+
FFFFF
@9563
GGACC
+
FFFFF
@9564
GTACC
+
FFFFF
@9565
TCACC
+
FFFFF
@9566
AAACC
+
FFFFF
@9567
TAACC
+
FFFFF
@9568
CCACC
+
FFFFF
@9569
GGACC
+
FFFFF
@9570
GGACC
+
FFFFF
@9571
AAACC
+
FFFFF
@9572
AAACC
+
FFFFF
@9573
TGACC
+
FFFFF
@9574
GGACC
+
FFFFF
@9575
TAACC
+
FFFFF
@9576
ACACC
+
FFFFF
@9577
TAACA
+
FFFFF
@9578
TCACC
+
FFFFF
@9579
TGACC
+
FFFFF
@9580
CGACA
+
FFFFF
@9581
TAACC
+
FFFFF
@9582
TGACC
+
FFFFF
@9583
TGACC
+
FFFFF
@9584
GGACC
+
FFFFF
@9585
ACACA
+
FFFFF
@9586
TCACC
+
FFFFF
@9587
ACACA
+
FFFFF
@9588
TGACC
+
FFFFF
@9589
GGACC
+
FFFFF
@9590
TGACA
+
FFFFF
@9591
ACACA
+
FFFFF
@9592
AGACA
+
FFFFF
@9593
AAACC
+
FFFFF
@9594
AGACA
+
FFFFF
@9595
AAACC
+
FFFFF
@9596
TAACC
+
FFFFF
@9597
GGACC
+
FFFFF
@9598
TGACC
+
FFFFF
@9599
TGACC
+
FFFFF
@9600
AGACA
+
FFFFF
@9601
AGACA
+
FFFFF
@9602
TAACC
+
FFFFF
@9603
ACACA
+
FFFFF
@9604
TGACC
+
FFFFF
@9605
ACACA
+
FFFFF
@9606
GCACC
+
FFFFF
@9607
TAACC
+
FFFFF
@9608
TAACC
+
FFFFF
@9609
TAACC
+
FFFFF
@9610
AGACA
+
FFFFF
@9611
GCACC
+
FFFFF
@9612
AGACC
+
FFFFF
@9613
GTACC
+
FFFFF
@9614
AGACC
+
FFFFF
@9615
AGACC
+
FFFFF
@9616
TAACC
+
FFFFF
@9617
TAACA
+
FFFFF
@9618
AGACC
+
FFFFF
@9619
GGACC
+
FFFFF
@9620
ACACA
+
FFFFF
@9621
TGACC
+
FFFFF
@9622
AAACC
+
FFFFF
@9623
TAACC
+
FFFFF
@9624
AGACA
+
FFFFF
@9625
GCACC
+
FFFFF
@9626
AGACA
+
FFFFF
@9627
ACACA
+
FFFFF
@9628
GTACC
+
FFFFF
@9629
AAACA
+
FFFFF
@9630
ACACA
+
FFFFF
@9631
TAACC
+
FFFFF
@9632
TAACC
+
FFFFF
@9633
TGACC
+
FFFFF
@9634
AAACC
+
FFFFF
@9635
AAACC
+
FFFFF
@9636
TAACC
+
FFFFF
@9637
TAACC
+
FFFFF
@9638
TCACC
+
FFFFF
@9639
GGACC
+
FFFFF
@9640
AAACC
+
FFFFF
@9641
ACACA
+
FFFFF
@9642
TAACC
+
FFFFF
@9643
AGACA
+
FFFFF
@9644
AGACC
+
FFFFF
@9645
TAACC
+
FFFFF
@9646
TGACC
+
FFFFF
@9647
TGACC
+
FFFFF
@9648
GCACC
+
FFFFF
@9649
AAACC
+
FFFFF
@9650
TAACC
+
FFFFF
@9651
TCACC
+
FFFFF
@9652
GTACC
+
FFFFF
@9653
AGACA
+
FFFFF
@9654
TAACC
+
FFFFF
@9655
AGACA
+
FFFFF
@9656
TAACC
+
FFFFF
@9657
TAACC
+
FFFFF
@9658
AAACC
+
FFFFF
@9659
TGACC
+
FFFFF
@9660
GCACC
+
FFFFF
@9661
TGACC
+
FFFFF
@9662
AAACC
+
FFFFF
@9663
AAACC
+
FFFFF
@9664
AAACC
+
FFFFF
@9665
TGACC
+
FFFFF
@9666
GCACC
+
FFFFF
@9667
ACACA
+
FFFFF
@9668
GGACC
+
FFFFF
@9669
AAACA
+
FFFFF
@9670
GCACC
+
FFFFF
@9671
TAACC
+
FFFFF
@9672
TAACC
+
FFFFF
@9673
TGACC
+
FFFFF
@9674
TCACC
+
FFFFF
@9675
TAACC
+
FFFFF
@9676
TGACC
+
FFFFF
@9677
TGACC
+
FFFFF
@9678
TAACC
+
FFFFF
@9679
AGACA
+
FFFFF
@9680
AAACC
+
FFFFF
@9681
GCACC
+
FFFFF
@9682
AAACC
+
FFFFF
@9683
ACACA
+
FFFFF
@9684
AGACA
+
FFFFF
@9685
AGACC
+
FFFFF
@9686
TAACC
+
FFFFF
@9687
AAACC
+
FFFFF
@9688
GGACC
+
FFFFF
@9689
AAACC
+
FFFFF
@9690
GCACC
+
FFFFF
@9691
TAACC
+
FFFFF
@9692
ACACA
+
FFFFF
@9693
ACACC
+
FFFFF
@9694
AAACC
+
FFFFF
@9695
AAACC
+
FFFFF
@9696
GCAAC
+
FFFFF
@9697
GGACC
+
FFFFF
@9698
AGACA
+
FFFFF
@9699
GGACC
+
FFFFF
@9700
ACACC
+
FFFFF
@9701
ACACC
+
FFFFF
@9702
TAACC
+
FFFFF
@9703
AAACC
+
FFFFF
@9704
ACACA
+
FFFFF
@9705
TAACA
+
FFFFF
@9706
AGACA
+
FFFFF
@9707
TGACC
+
FFFFF
@9708
GCACC
+
FFFFF
@9709
TCACC
+
FFFFF
@9710
AGACA
+
FFFFF
@9711
AGACC
+
FFFFF
@9712
TAACC
+
FFFFF
@9713
TGACC
+
FFFFF
@9714
ACACA
+
FFFFF
@9715
AAACC
+
FFFFF
@9716
TAACC
+
FFFFF
@9717
AAACC
+
FFFFF
@9718
TGACC
+
FFFFF
@9719
AAACC
+
FFFFF
@9720
TAACA
+
FFFFF
@9721
ACACC
+
FFFFF
@9722
GCACC
+
FFFFF
@9723
ACACA
+
FFFFF
@9724
TAACC
+
FFFFF
@9725
GCACC
+
FFFFF
@9726
AGACA
+
FFFFF
@9727
TAACC
+
FFFFF
@9728
GAACC
+
FFFFF
@9729
GCACC
+
FFFFF
@9730
GCACC
+
FFFFF
@9731
GCACC
+
FFFFF
@9732
TAACC
+
FFFFF
@9733
TGACC
+
FFFFF
@9734
AGACC
+
FFFFF
@9735
TAACC
+
FFFFF
@9736
TAACC
+
FFFFF
@9737
TAACC
+
FFFFF
@9738
GGACC
+
FFFFF
@9739
TGACA
+
FFFFF
@9740
AAACC
+
FFFFF
@9741
GGACC
+
FFFFF
@9742
AAACC
+
FFFFF
@9743
GTACC
+
FFFFF
@9744
ACACA
+
FFFFF
@9745
TGACC
+
FFFFF
@9746
TGACA
+
FFFFF
@9747
TAACC
+
FFFFF
@9748
TAACC
+
FFFFF
@9749
AGACA
+
FFFFF
@9750
TAACC
+
FFFFF
@9751
TGACC
+
FFFFF
@9752
TAACC
+
FFFFF
@9753
AAACC
+
FFFFF
@9754
ACACA
+
FFFFF
@9755
TGACC
+
FFFFF
@9756
AAACC
+
FFFFF
@9757
TAACC
+
FFFFF
@9758
TAACC
+
FFFFF
@9759
GGACC
+
FFFFF
@9760
GGACC
+
FFFFF
@9761
GGACC
+
FFFFF
@9762
AGACC
+
FFFFF
@9763
TGACC
+
FFFFF
@9764
TAACC
+
FFFFF
@9765
ACACA
+
FFFFF
@9766
TCACC
+
FFFFF
@9767
TAACC
+
FFFFF
@9768
ACACA
+
FFFFF
@9769
TGACC
+
FFFFF
@9770
TAACC
+
FFFFF
@9771
ACACA
+
FFFFF
@9772
TAACC
+
FFFFF
@9773
TGACC
+
FFFFF
@9774
AGACC
+
FFFFF
@9775
AAACC
+
FFFFF
@9776
GGACC
+
FFFFF
@9777
AAACC
+
FFFFF
@9778
GGACC
+
FFFFF
@9779
TCACC
+
FFFFF
@9780
TGACC
+
FFFFF
@9781
AGACA
+
FFFFF
@9782
TGACC
+
FFFFF
@9783
TAACC
+
FFFFF
@9784
AGACA
+
FFFFF
@9785
TCACC
+
FFFFF
@9786
TAACC
+
FFFFF
@9787
ACACC
+
FFFFF
@9788
TGACC
+
FFFFF
@9789
GTACC
+
FFFFF
@9790
TCACC
+
FFFFF
@9791
TGACC
+
FFFFF
@9792
ACACA
+
FFFFF
@9793
AAACC
+
FFFFF
@9794
TAACC
+
FFFFF
@9795
GGACC
+
FFFFF
@9796
TGACA
+
FFFFF
@9797
TCACC
+
FFFFF
@9798
TGACC
+
FFFFF
@9799
AGACA
+
FFFFF
@9800
ACACA
+
FFFFF
@9801
TGACC
+
FFFFF
@9802
ACACA
+
FFFFF
@9803
AAACC
+
FFFFF
@9804
TAACC
+
FFFFF
@9805
ACACC
+
FFFFF
@9806
AGACA
+
FFFFF
@9807
AGACC
+
FFFFF
@9808
TAACC
+
FFFFF
@9809
AAACC
+
FFFFF
@9810
TGACC
+
FFFFF
@9811
TGACC
+
FFFFF
@9812
TAACC
+
FFFFF
@9813
GGACC
+
FFFFF
@9814
TGACC
+
FFFFF
@9815
GTACC
+
FFFFF
@9816
ACACA
+
FFFFF
@9817
GCACC
+
FFFFF
@9818
TGACC
+
FFFFF
@9819
AGACA
+
FFFFF
@9820
AAACC
+
FFFFF
@9821
ACACC
+
FFFFF
@9822
TCACC
+
FFFFF
@9823
AGACC
+
FFFFF
@9824
AGACC
+
FFFFF
@9825
CGACC
+
FFFFF
@9826
GGACC
+
FFFFF
@9827
GCACC
+
FFFFF
@9828
TAACC
+
FFFFF
@9829
GCACC
+
FFFFF
@9830
AGACC
+
FFFFF
@9831
GCACC
+
FFFFF
@9832
AAACC
+
FFFFF
@9833
TGACC
+
FFFFF
@9834
AAACC
+
FFFFF
@9835
AAACC
+
FFFFF
@9836
GCACC
+
FFFFF
@9837
AAACC
+
FFFFF
@9838
AAACC
+
FFFFF
@9839
TAACC
+
FFFFF
@9840
GCACC
+
FFFFF
@9841
TAACC
+
FFFFF
@9842
TAACC
+
FFFFF
@9843
TGACC
+
FFFFF
@9844
TGACA
+
FFFFF
@9845
GCACC
+
FFFFF
@9846
AAACC
+
FFFFF
@9847
TAACC
+
FFFFF
@9848
AAACC
+
FFFFF
@9849
GCACC
+
FFFFF
@9850
TGACC
+
FFFFF
@9851
ACACC
+
FFFFF
@9852
GGACC
+
FFFFF
@9853
AGACA
+
FFFFF
@9854
AGACC
+
FFFFF
@9855
AAACC
+
FFFFF
@9856
TGACA
+
FFFFF
@9857
AGACA
+
FFFFF
@9858
AGACC
+
FFFFF
@9859
TGACC
+
FFFFF
@9860
TAACC
+
FFFFF
@9861
ACACA
+
FFFFF
@9862
AGACC
+
FFFFF
@9863
GCACC
+
FFFFF
@9864
ACACA
+
FFFFF
@9865
TGACC
+
FFFFF
@9866
GTACC
+
FFFFF
@9867
TGACC
+
FFFFF
@9868
ACACA
+
FFFFF
@9869
TGACC
+
FFFFF
@9870
TAATC
+
FFFFF
@9871
AAACC
+
FFFFF
@9872
TAACC
+
FFFFF
@9873
AAACC
+
FFFFF
@9874
ACACC
+
FFFFF
@9875
TGACC
+
FFFFF
@9876
AAACC
+
FFFFF
@9877
TAACC
+
FFFFF
@9878
AAACC
+
FFFFF
@9879
AGACA
+
FFFFF
@9880
TAACC
+
FFFFF
@9881
TGACC
+
FFFFF
@9882
GGACC
+
FFFFF
@9883
AGACC
+
FFFFF
@9884
TGACC
+
FFFFF
@9885
GCACC
+
FFFFF
@9886
TCACC
+
FFFFF
@9887
AAACC
+
FFFFF
@9888
AGACC
+
FFFFF
@9889
TAACC
+
FFFFF
@9890
ACACC
+
FFFFF
@9891
TGACC
+
FFFFF
@9892
AGACC
+
FFFFF
@9893
TAACC
+
FFFFF
@9894
GGACC
+
FFFFF
@9895
AGACC
+
FFFFF
@9896
TCACC
+
FFFFF
@9897
ACACC
+
FFFFF
@9898
TGACC
+
FFFFF
@9899
CCACC
+
FFFFF
@9900
TGACC
+
FFFFF
@9901
ACACC
+
FFFFF
@9902
TCACC
+
FFFFF
@9903
AAACC
+
FFFFF
@9904
AGACA
+
FFFFF
@9905
TAACC
+
FFFFF
@9906
TGACC
+
FFFFF
@9907
TGACC
+
FFFFF
@9908
TAACC
+
FFFFF
@9909
GCACC
+
FFFFF
@9910
AAACC
+
FFFFF
@9911
AAACC
+
FFFFF
@9912
ACACA
+
FFFFF
@9913
ACACA
+
FFFFF
@9914
ACACC
+
FFFFF
@9915
TAACC
+
FFFFF
@9916
AAACC
+
FFFFF
@9917
TAACC
+
FFFFF
@9918
ACACC
+
FFFFF
@9919
ACACC
+
FFFFF
@9920
GCACC
+
FFFFF
@9921
GCACC
+
FFFFF
@9922
GCACC
+
FFFFF
@9923
TGACC
+
FFFFF
@9924
GGACC
+
FFFFF
@9925
AGACC
+
FFFFF
@9926
CGACA
+
FFFFF
@9927
TGACC
+
FFFFF
@9928
AAACC
+
FFFFF
@9929
AGACC
+
FFFFF
@9930
AAACA
+
FFFFF
@9931
AAACC
+
FFFFF
@9932
AGACA
+
FFFFF
@9933
AGACA
+
FFFFF
@9934
ACACA
+
FFFFF
@9935
TAACC
+
FFFFF
@9936
TGACC
+
FFFFF
@9937
TCACC
+
FFFFF
@9938
GCACC
+
FFFFF
@9939
TCACC
+
FFFFF
@9940
TAACC
+
FFFFF
@9941
TCACC
+
FFFFF
@9942
TCACC
+
FFFFF
@9943
AAACC
+
FFFFF
@9944
ACACC
+
FFFFF
@9945
AGACC
+
FFFFF
@9946
TCACC
+
FFFFF
@9947
TAACA
+
FFFFF
@9948
TAACC
+
FFFFF
@9949
AGACA
+
FFFFF
@9950
TGACC
+
FFFFF
@9951
TCACC
+
FFFFF
@9952
AGACA
+
FFFFF
@9953
TAACC
+
FFFFF
@9954
TAACC
+
FFFFF
@9955
AAACC
+
FFFFF
@9956
AGACA
+
FFFFF
@9957
AGACA
+
FFFFF
@9958
AAACC
+
FFFFF
@9959
GTACC
+
FFFFF
@9960
TCACC
+
FFFFF
@9961
TAACC
+
FFFFF
@9962
TAACC
+
FFFFF
@9963
ACACA
+
FFFFF
@9964
TAACC
+
FFFFF
@9965
GCACC
+
FFFFF
@9966
TGACC
+
FFFFF
@9967
TAACC
+
FFFFF
@9968
CAACC
+
FFFFF
@9969
TAACC
+
FFFFF
@9970
AGACA
+
FFFFF
@9971
AGACA
+
FFFFF
@9972
AGACA
+
FFFFF
@9973
TAATC
+
FFFFF
@9974
GGACC
+
FFFFF
@9975
AAACC
+
FFFFF
@9976
TCACC
+
FFFFF
@9977
TAACC
+
FFFFF
@9978
TAACC
+
FFFFF
@9979
ACACA
+
FFFFF
@9980
AAACC
+
FFFFF
@9981
TAACC
+
FFFFF
@9982
TAACC
+
FFFFF
@9983
GGACC
+
FFFFF
@9984
AAACC
+
FFFFF
@9985
TCACC
+
FFFFF
@9986
GGACC
+
FFFFF
@9987
TCACC
+
FFFFF
@9988
AGACA
+
FFFFF
@9989
TGACC
+
FFFFF
@9990
AAACC
+
FFFFF
@9991
TAACC
+
FFFFF
@9992
AAACC
+
FFFFF
@9993
TCACC
+
FFFFF
@9994
ACACC
+
FFFFF
@9995
TAACC
+
FFFFF
@9996
TCACC
+
FFFFF
@9997
TGACC
+
FFFFF
@9998
TAACC
+
FFFFF
@9999
TAACC
+
FFFFF
@10000
TCACC
+
FFFFF
@10001
AAACC
+
FFFFF
@10002
CCACC
+
FFFFF
@10003
AGACC
+
FFFFF
@10004
GTACC
+
FFFFF
@10005
AGACA
+
FFFFF
@10006
TCACC
+
FFFFF
@10007
TAACC
+
FFFFF
@10008
TAACC
+
FFFFF
@10009
AAACC
+
FFFFF
@10010
GTACC
+
FFFFF
@10011
GGACC
+
FFFFF
@10012
AAACC
+
FFFFF
@10013
TAACC
+
FFFFF
@10014
TAACC
+
FFFFF
@10015
GAACC
+
FFFFF
@10016
GAACC
+
FFFFF
@10017
ACACA
+
FFFFF
@10018
TAACC
+
FFFFF
@10019
AGACA
+
FFFFF
@10020
AGACC
+
FFFFF
@10021
ACACA
+
FFFFF
@10022
AAACC
+
FFFFF
@10023
AAACC
+
FFFFF
@10024
TAACC
+
FFFFF
@10025
ACACC
+
FFFFF
@10026
TGACC
+
FFFFF
@10027
GGACC
+
FFFFF
@10028
AAACC
+
FFFFF
@10029
TGACC
+
FFFFF
@10030
TAACC
+
FFFFF
@10031
ACACA
+
FFFFF
@10032
ACACA
+
FFFFF
@10033
TAACC
+
FFFFF
@10034
TAACC
+
FFFFF
@10035
AGACA
+
FFFFF
@10036
TAACC
+
FFFFF
@10037
AAACA
+
FFFFF
@10038
GGACC
+
FFFFF
@10039
TCACC
+
FFFFF
@10040
AAACC
+
FFFFF
@10041
TAACC
+
FFFFF
@10042
AGACA
+
FFFFF
@10043
GCACC
+
FFFFF
@10044
GGACC
+
FFFFF
@10045
AGACC
+
FFFFF
@10046
AGACA
+
FFFFF
@10047
TGACC
+
FFFFF
@10048
TAACC
+
FFFFF
@10049
TAACC
+
FFFFF
@10050
ACACC
+
FFFFF
@10051
ACACC
+
FFFFF
@10052
TCACC
+
FFFFF
@10053
GGACC
+
FFFFF
@10054
GTACC
+
FFFFF
@10055
TGACC
+
FFFFF
@10056
TAACC
+
FFFFF
@10057
TGACC
+
FFFFF
@10058
TCACC
+
FFFFF
@10059
TAACC
+
FFFFF
@10060
ACACC
+
FFFFF
@10061
TGACC
+
FFFFF
@10062
TAACC
+
FFFFF
@10063
AGACC
+
FFFFF
@10064
ACACA
+
FFFFF
@10065
TCACC
+
FFFFF
@10066
AGACC
+
FFFFF
@10067
TAACC
+
FFFFF
@10068
ACACA
+
FFFFF
@10069
TGACC
+
FFFFF
@10070
TAACC
+
FFFFF
@10071
TCACC
+
FFFFF
@10072
ACACA
+
FFFFF
@10073
TGACC
+
FFFFF
@10074
TGACC
+
FFFFF
@10075
GGACC
+
FFFFF
@10076
TGACA
+
FFFFF
@10077
AAACC
+
FFFFF
@10078
CCACC
+
FFFFF
@10079
GCACC
+
FFFFF
@10080
AAACC
+
FFFFF
@10081
TGACC
+
FFFFF
@10082
TGACC
+
FFFFF
@10083
AAACA
+
FFFFF
@10084
AAACC
+
FFFFF
@10085
GCACC
+
FFFFF
@10086
AGACC
+
FFFFF
@10087
TAACC
+
FFFFF
@10088
ACACA
+
FFFFF
@10089
TAACC
+
FFFFF
@10090
GTACC
+
FFFFF
@10091
ACACA
+
FFFFF
@10092
ACACC
+
FFFFF
@10093
TAACC
+
FFFFF
@10094
TAACC
+
FFFFF
@10095
ACACA
+
FFFFF
@10096
TCACC
+
FFFFF
@10097
AGACC
+
FFFFF
@10098
AAACC
+
FFFFF
@10099
TGACC
+
FFFFF
@10100
AAACC
+
FFFFF
@10101
AAACC
+
FFFFF
@10102
TCACC
+
FFFFF
@10103
AAACC
+
FFFFF
@10104
TAACC
+
FFFFF
@10105
TGACC
+
FFFFF
@10106
TGAGC
+
FFFFF
@10107
ACACC
+
FFFFF
@10108
TGACC
+
FFFFF
@10109
TGACC
+
FFFFF
@10110
TGACA
+
FFFFF
@10111
TAACC
+
FFFFF
@10112
TGACC
+
FFFFF
@10113
AGACA
+
FFFFF
@10114
AGACC
+
FFFFF
@10115
AAACA
+
FFFFF
@10116
GGACC
+
FFFFF
@10117
GCACC
+
FFFFF
@10118
AAACC
+
FFFFF
@10119
TGACC
+
FFFFF
@10120
GCACC
+
FFFFF
@10121
TAACC
+
FFFFF
@10122
GGACC
+
FFFFF
@10123
GGACC
+
FFFFF
@10124
TGACC
+
FFFFF
@10125
ACACA
+
FFFFF
@10126
GGACC
+
FFFFF
@10127
AAACC
+
FFFFF
@10128
TAACC
+
FFFFF
@10129
TCACC
+
FFFFF
@10130
TGACC
+
FFFFF
@10131
TGACC
+
FFFFF
@10132
TGACC
+
FFFFF
@10133
TAACC
+
FFFFF
@10134
TGACC
+
FFFFF
@10135
AGACC
+
FFFFF
@10136
AGACC
+
FFFFF
@10137
TCACC
+
FFFFF
@10138
TAACC
+
FFFFF
@10139
TCACC
+
FFFFF
@10140
GCACC
+
FFFFF
@10141
GAACC
+
FFFFF
@10142
AAACC
+
FFFFF
@10143
TGACC
+
FFFFF
@10144
ACACA
+
FFFFF
@10145
AAACC
+
FFFFF
@10146
GGACC
+
FFFFF
@10147
AAACC
+
FFFFF
@10148
AAACC
+
FFFFF
@10149
AGACA
+
FFFFF
@10150
TCACC
+
FFFFF
@10151
AAACC
+
FFFFF
@10152
TAACC
+
FFFFF
@10153
AGACA
+
FFFFF
@10154
GGACC
+
FFFFF
@10155
GCACC
+
FFFFF
@10156
TAACC
+
FFFFF
@10157
TAACA
+
FFFFF
@10158
TAACC
+
FFFFF
@10159
TCACC
+
FFFFF
@10160
AAACC
+
FFFFF
@10161
AAACC
+
FFFFF
@10162
GCACC
+
FFFFF
@10163
AGACC
+
FFFFF
@10164
GGACC
+
FFFFF
@10165
TGACC
+
FFFFF
@10166
ACACC
+
FFFFF
@10167
GTACC
+
FFFFF
@10168
ACACC
+
FFFFF
@10169
TCACC
+
FFFFF
@10170
AAACA
+
FFFFF
@10171
TAACC
+
FFFFF
@10172
TAACC
+
FFFFF
@10173
TGACC
+
FFFFF
@10174
TGACC
+
FFFFF
@10175
TGACC
+
FFFFF
@10176
TAACC
+
FFFFF
@10177
AAACC
+
FFFFF
@10178
ACACA
+
FFFFF
@10179
AAACC
+
FFFFF
@10180
GCACC
+
FFFFF
@10181
GGACC
+
FFFFF
@10182
TAACC
+
FFFFF
@10183
AGACC
+
FFFFF
@10184
CCACC
+
FFFFF
@10185
TCACC
+
FFFFF
@10186
GCACC
+
FFFFF
@10187
TAACC
+
FFFFF
@10188
TGACC
+
FFFFF
@10189
AGACA
+
FFFFF
@10190
TGACA
+
FFFFF
@10191
ACACA
+
FFFFF
@10192
GGACC
+
FFFFF
@10193
AAACC
+
FFFFF
@10194
TGACC
+
FFFFF
@10195
GCACC
+
FFFFF
@10196
TAACC
+
FFFFF
@10197
ACACC
+
FFFFF
@10198
ACACC
+
FFFFF
@10199
GGACC
+
FFFFF
@10200
AGACA
+
FFFFF
@10201
TGACC
+
FFFFF
@10202
TCACC
+
FFFFF
@10203
ACACC
+
FFFFF
@10204
TAACC
+
FFFFF
@10205
ACACC
+
FFFFF
@10206
TGACC
+
FFFFF
@10207
TCACC
+
FFFFF
@10208
TGACC
+
FFFFF
@10209
TGACC
+
FFFFF
@10210
TGACC
+
FFFFF
@10211
AAACC
+
FFFFF
@10212
AGACA
+
FFFFF
@10213
ACACC
+
FFFFF
@10214
AAACC
+
FFFFF
@10215
AGACA
+
FFFFF
@10216
TGACC
+
FFFFF
@10217
TGACC
+
FFFFF
@10218
AGACA
+
FFFFF
@10219
AGACC
+
FFFFF
@10220
AAACA
+
FFFFF
@10221
AGACC
+
FFFFF
@10222
AAACC
+
FFFFF
@10223
GGACC
+
FFFFF
@10224
AAACC
+
FFFFF
@10225
TAACA
+
FFFFF
@10226
TGACA
+
FFFFF
@10227
TGAGC
+
FFFFF
@10228
AGACC
+
FFFFF
@10229
TAACC
+
FFFFF
@10230
AAACC
+
FFFFF
@10231
TGACC
+
FFFFF
@10232
AAACC
+
FFFFF
@10233
GGACC
+
FFFFF
@10234
GCACC
+
FFFFF
@10235
TGACC
+
FFFFF
@10236
TCACC
+
FFFFF
@10237
AAACC
+
FFFFF
@10238
TAACC
+
FFFFF
@10239
AGACC
+
FFFFF
@10240
TCACC
+
FFFFF
@10241
TAACC
+
FFFFF
@10242
ACACA
+
FFFFF
@10243
TGACC
+
FFFFF
@10244
ACACC
+
FFFFF
@10245
ACACA
+
FFFFF
@10246
AAACC
+
FFFFF
@10247
AAACC
+
FFFFF
@10248
TAACC
+
FFFFF
@10249
AAACC
+
FFFFF
@10250
TAACC
+
FFFFF
@10251
TCACC
+
FFFFF
@10252
ACACC
+
FFFFF
@10253
TAACC
+
FFFFF
@10254
AAACC
+
FFFFF
@10255
AAACA
+
FFFFF
@10256
AAACC
+
FFFFF
@10257
TAACC
+
FFFFF
@10258
GTACC
+
FFFFF
@10259
CCACC
+
FFFFF
@10260
ACACA
+
FFFFF
@10261
TAACC
+
FFFFF
@10262
AAACC
+
FFFFF
@10263
TGACA
+
FFFFF
@10264
TCACC
+
FFFFF
@10265
AGACA
+
FFFFF
@10266
AAACC
+
FFFFF
@10267
TGACC
+
FFFFF
@10268
AAACC
+
FFFFF
@10269
ACACA
+
FFFFF
@10270
TGACC
+
FFFFF
@10271
ACACA
+
FFFFF
@10272
ACACA
+
FFFFF
@10273
AGACC
+
FFFFF
@10274
ACACA
+
FFFFF
@10275
AAACC
+
FFFFF
@10276
AGACC
+
FFFFF
@10277
ACACA
+
FFFFF
@10278
TCACC
+
FFFFF
@10279
ACACC
+
FFFFF
@10280
GGACC
+
FFFFF
@10281
TGACC
+
FFFFF
@10282
AAACC
+
FFFFF
@10283
TGACC
+
FFFFF
@10284
TGACC
+
FFFFF
@10285
ACACA
+
FFFFF
@10286
AAACC
+
FFFFF
@10287
AGACC
+
FFFFF
@10288
TAACC
+
FFFFF
@10289
AGACA
+
FFFFF
@10290
GGACC
+
FFFFF
@10291
TAACC
+
FFFFF
@10292
AAACC
+
FFFFF
@10293
AAACA
+
FFFFF
@10294
TGACC
+
FFFFF
@10295
TAACC
+
FFFFF
@10296
TGACC
+
FFFFF
@10297
AAACC
+
FFFFF
@10298
TGACA
+
FFFFF
@10299
TCACC
+
FFFFF
@10300
TCACC
+
FFFFF
@10301
GCACC
+
FFFFF
@10302
TGACC
+
FFFFF
@10303
TCACC
+
FFFFF
@10304
TAACC
+
FFFFF
@10305
TGACC
+
FFFFF
@10306
TAACC
+
FFFFF
@10307
AAACC
+
FFFFF
@10308
ACACA
+
FFFFF
@10309
TAACC
+
FFFFF
@10310
AAACC
+
FFFFF
@10311
TAACC
+
FFFFF
@10312
AAACC
+
FFFFF
@10313
AAACC
+
FFFFF
@10314
ACACA
+
FFFFF
@10315
AAACC
+
FFFFF
@10316
TGACC
+
FFFFF
@10317
TCACC
+
FFFFF
@10318
GGACC
+
FFFFF
@10319
TAACC
+
FFFFF
@10320
GCACC
+
FFFFF
@10321
AGACA
+
FFFFF
@10322
ACACC
+
FFFFF
@10323
TAACA
+
FFFFF
@10324
ACACA
+
FFFFF
@10325
ACACC
+
FFFFF
@10326
TAACA
+
FFFFF
@10327
AGACA
+
FFFFF
@10328
AAACC
+
FFFFF
@10329
AGACA
+
FFFFF
@10330
AAACC
+
FFFFF
@10331
AAACC
+
FFFFF
@10332
TAACC
+
FFFFF
@10333
TGACC
+
FFFFF
@10334
TAACC
+
FFFFF
@10335
GTACC
+
FFFFF
@10336
ACACA
+
FFFFF
@10337
CGACA
+
FFFFF
@10338
TGACC
+
FFFFF
@10339
TAACC
+
FFFFF
@10340
TGACC
+
FFFFF
@10341
GTACC
+
FFFFF
@10342
TAACC
+
FFFFF
@10343
TAACC
+
FFFFF
@10344
AAACA
+
FFFFF
@10345
TGACC
+
FFFFF
@10346
CAACC
+
FFFFF
@10347
GGACC
+
FFFFF
@10348
ACACA
+
FFFFF
@10349
TGACC
+
FFFFF
@10350
TGACC
+
FFFFF
@10351
TAACC
+
FFFFF
@10352
TCACC
+
FFFFF
@10353
TGACC
+
FFFFF
@10354
ACACC
+
FFFFF
@10355
TAACC
+
FFFFF
@10356
AGACA
+
FFFFF
@10357
AGACC
+
FFFFF
@10358
TAACC
+
FFFFF
@10359
ACACA
+
FFFFF
@10360
TCACC
+
FFFFF
@10361
TGACC
+
FFFFF
@10362
TGACC
+
FFFFF
@10363
ACACA
+
FFFFF
@10364
TGACC
+
FFFFF
@10365
GCACC
+
FFFFF
@10366
TAACC
+
FFFFF
@10367
TGACC
+
FFFFF
@10368
GGACC
+
FFFFF
@10369
TAACA
+
FFFFF
@10370
TAACC
+
FFFFF
@10371
CCACC
+
FFFFF
@10372
GCACC
+
FFFFF
@10373
GGACC
+
FFFFF
@10374
TGACC
+
FFFFF
@10375
ACACC
+
FFFFF
@10376
TGACC
+
FFFFF
@10377
TCACC
+
FFFFF
@10378
GCACC
+
FFFFF
@10379
ACACA
+
FFFFF
@10380
TAACC
+
FFFFF
@10381
TAACC
+
FFFFF
@10382
GTACC
+
FFFFF
@10383
GCACC
+
FFFFF
@10384
GCACC
+
FFFFF
@10385
TCACC
+
FFFFF
@10386
ACACC
+
FFFFF
@10387
AAACA
+
FFFFF
@10388
GCACC
+
FFFFF
@10389
AGACA
+
FFFFF
@10390
TAACC
+
FFFFF
@10391
TGACC
+
FFFFF
@10392
GCACC
+
FFFFF
@10393
AAACC
+
FFFFF
@10394
TAACA
+
FFFFF
@10395
TAACC
+
FFFFF
@10396
GCACC
+
FFFFF
@10397
TAACC
+
FFFFF
@10398
GTACC
+
FFFFF
@10399
ACACC
+
FFFFF
@10400
ACACC
+
FFFFF
@10401
GCACC
+
FFFFF
@10402
AAACC
+
FFFFF
@10403
CGACA
+
FFFFF
@10404
TAACC
+
FFFFF
@10405
TGACC
+
FFFFF
@10406
GCACC
+
FFFFF
@10407
AAACC
+
FFFFF
@10408
ACACA
+
FFFFF
@10409
AAACC
+
FFFFF
@10410
TAACC
+
FFFFF
@10411
TGACC
+
FFFFF
@10412
AAACC
+
FFFFF
@10413
TGACC
+
FFFFF
@10414
TAACA
+
FFFFF
@10415
TGACC
+
FFFFF
@10416
TAACC
+
FFFFF
@10417
TGACC
+
FFFFF
@10418
ACACA
+
FFFFF
@10419
TGACC
+
FFFFF
@10420
TCACC
+
FFFFF
@10421
TGACC
+
FFFFF
@10422
TGAGC
+
FFFFF
@10423
TGACC
+
FFFFF
@10424
AAACC
+
FFFFF
@10425
GCACC
+
FFFFF
@10426
AGACC
+
FFFFF
@10427
TAACC
+
FFFFF
@10428
TAACC
+
FFFFF
@10429
AAACC
+
FFFFF
@10430
ACACA
+
FFFFF
@10431
TAACC
+
FFFFF
@10432
TGACC
+
FFFFF
@10433
GCACC
+
FFFFF
@10434
TGACC
+
FFFFF
@10435
ACACA
+
FFFFF
@10436
TGACC
+
FFFFF
@10437
TAACC
+
FFFFF
@10438
TGACC
+
FFFFF
@10439
ACACA
+
FFFFF
@10440
TAACC
+
FFFFF
@10441
AGACC
+
FFFFF
@10442
GCACC
+
FFFFF
@10443
TAACC
+
FFFFF
@10444
AAACC
+
FFFFF
@10445
TGACC
+
FFFFF
@10446
TAACC
+
FFFFF
@10447
TCACC
+
FFFFF
@10448
ACACA
+
FFFFF
@10449
TGACC
+
FFFFF
@10450
AAACC
+
FFFFF
@10451
TAACC
+
FFFFF
@10452
TAACC
+
FFFFF
@10453
GCACC
+
FFFFF
@10454
AGACA
+
FFFFF
@10455
TGACC
+
FFFFF
@10456
TCACC
+
FFFFF
@10457
TCACC
+
FFFFF
@10458
TAACC
+
FFFFF
@10459
CGACA
+
FFFFF
@10460
TAACA
+
FFFFF
@10461
GGACC
+
FFFFF
@10462
TAACC
+
FFFFF
@10463
ACACA
+
FFFFF
@10464
TAACC
+
FFFFF
@10465
ACACC
+
FFFFF
@10466
GGACC
+
FFFFF
@10467
TGACC
+
FFFFF
@10468
TGACC
+
FFFFF
@10469
AAACC
+
FFFFF
@10470
TAACC
+
FFFFF
@10471
ACACC
+
FFFFF
@10472
TGACC
+
FFFFF
@10473
TAACC
+
FFFFF
@10474
GCACC
+
FFFFF
@10475
TAACC
+
FFFFF
@10476
TGACC
+
FFFFF
@10477
TAACC
+
FFFFF
@10478
GGACC
+
FFFFF
@10479
AGACC
+
FFFFF
@10480
AGACA
+
FFFFF
@10481
ACACA
+
FFFFF
@10482
TAACC
+
FFFFF
@10483
TAACC
+
FFFFF
@10484
GCACC
+
FFFFF
@10485
ACACA
+
FFFFF
@10486
TAACC
+
FFFFF
@10487
TAACC
+
FFFFF
@10488
CGACA
+
FFFFF
@10489
GCACC
+
FFFFF
@10490
TGACC
+
FFFFF
@10491
ACACA
+
FFFFF
@10492
GGACC
+
FFFFF
@10493
GCACC
+
FFFFF
@10494
TAACC
+
FFFFF
@10495
GCACC
+
FFFFF
@10496
TCACC
+
FFFFF
@10497
TGACC
+
FFFFF
@10498
TAACC
+
FFFFF
@10499
AGACA
+
FFFFF
@10500
TAACA
+
FFFFF
@10501
TGACC
+
FFFFF
@10502
ACACC
+
FFFFF
@10503
GTACC
+
FFFFF
@10504
TGACC
+
FFFFF
@10505
AAACC
+
FFFFF
@10506
TGACC
+
FFFFF
@10507
ACACA
+
FFFFF
@10508
GTACC
+
FFFFF
@10509
TGACC
+
FFFFF
@10510
TAACC
+
FFFFF
@10511
TAACC
+
FFFFF
@10512
GTACC
+
FFFFF
@10513
AAACC
+
FFFFF
@10514
TAACC
+
FFFFF
@10515
AGACA
+
FFFFF
@10516
GCACC
+
FFFFF
@10517
TGACC
+
FFFFF
@10518
GGACC
+
FFFFF
@10519
TAACC
+
FFFFF
@10520
ACACA
+
FFFFF
@10521
AGACA
+
FFFFF
@10522
TGACC
+
FFFFF
@10523
TGACC
+
FFFFF
@10524
TGACC
+
FFFFF
@10525
AAACC
+
FFFFF
@10526
TGACA
+
FFFFF
@10527
TGACC
+
FFFFF
@10528
GCACC
+
FFFFF
@10529
TGACC
+
FFFFF
@10530
TGACC
+
FFFFF
@10531
TCACC
+
FFFFF
@10532
TCACC
+
FFFFF
@10533
TCACC
+
FFFFF
@10534
TAACC
+
FFFFF
@10535
TGAGC
+
FFFFF
@10536
TAACC
+
FFFFF
@10537
AGACC
+
FFFFF
@10538
ACACC
+
FFFFF
@10539
TCACC
+
FFFFF
@10540
TCACC
+
FFFFF
@10541
TGACC
+
FFFFF
@10542
GTACC
+
FFFFF
@10543
AGACC
+
FFFFF
@10544
AAACA
+
FFFFF
@10545
TGACC
+
FFFFF
@10546
GTACC
+
FFFFF
@10547
ACACA
+
FFFFF
@10548
TGACC
+
FFFFF
@10549
TGACC
+
FFFFF
@10550
GCACC
+
FFFFF
@10551
GCACC
+
FFFFF
@10552
TAACC
+
FFFFF
@10553
GGACC
+
FFFFF
@10554
TAACC
+
FFFFF
@10555
TGACA
+
FFFFF
@10556
GGACC
+
FFFFF
@10557
GGACC
+
FFFFF
@10558
GGACC
+
FFFFF
@10559
TAACC
+
FFFFF
@10560
TGACC
+
FFFFF
@10561
TAACC
+
FFFFF
@10562
AGACA
+
FFFFF
@10563
ACACA
+
FFFFF
@10564
TGACC
+
FFFFF
@10565
AAACC
+
FFFFF
@10566
AAACA
+
FFFFF
@10567
AGACC
+
FFFFF
@10568
GGACC
+
FFFFF
@10569
GAACC
+
FFFFF
@10570
ACACC
+
FFFFF
@10571
TCACC
+
FFFFF
@10572
TGACC
+
FFFFF
@10573
TAACC
+
FFFFF
@10574
AAACC
+
FFFFF
@10575
ACACA
+
FFFFF
@10576
TGACC
+
FFFFF
@10577
CCACC
+
FFFFF
@10578
ACACC
+
FFFFF
@10579
AAACC
+
FFFFF
@10580
GGACC
+
FFFFF
@10581
AGACA
+
FFFFF
@10582
GGACC
+
FFFFF
@10583
ACACA
+
FFFFF
@10584
TAACC
+
FFFFF
@10585
GCACC
+
FFFFF
@10586
AGACC
+
FFFFF
@10587
TGACC
+
FFFFF
@10588
AGACC
+
FFFFF
@10589
AAACC
+
FFFFF
@10590
TGACC
+
FFFFF
@10591
GGACC
+
FFFFF
@10592
AAACC
+
FFFFF
@10593
TGACC
+
FFFFF
@10594
TAACC
+
FFFFF
@10595
AAACC
+
FFFFF
@10596
GCACC
+
FFFFF
@10597
GGACC
+
FFFFF
@10598
GCACC
+
FFFFF
@10599
AGACA
+
FFFFF
@10600
TAACC
+
FFFFF
@10601
AAACC
+
FFFFF
@10602
GGACC
+
FFFFF
@10603
TGACC
+
FFFFF
@10604
ACACC
+
FFFFF
@10605
TAACC
+
FFFFF
@10606
TAACC
+
FFFFF
@10607
AGACA
+
FFFFF
@10608
TCACC
+
FFFFF
@10609
ACACA
+
FFFFF
@10610
TCACC
+
FFFFF
@10611
AAACC
+
FFFFF
@10612
GTACC
+
FFFFF
@10613
ACACC
+
FFFFF
@10614
AGACA
+
FFFFF
@10615
GTACC
+
FFFFF
@10616
AGACA
+
FFFFF
@10617
AAACA
+
FFFFF
@10618
GAACC
+
FFFFF
@10619
TAACC
+
FFFFF
@10620
GGACC
+
FFFFF
@10621
GTACC
+
FFFFF
@10622
GCACC
+
FFFFF
@10623
TGACC
+
FFFFF
@10624
AGACA
+
FFFFF
@10625
AAACC
+
FFFFF
@10626
GCACC
+
FFFFF
@10627
GCACC
+
FFFFF
@10628
AAACC
+
FFFFF
@10629
AAACC
+
FFFFF
@10630
GCACC
+
FFFFF
@10631
TAACC
+
FFFFF
@10632
AGACC
+
FFFFF
@10633
TGACC
+
FFFFF
@10634
GGACC
+
FFFFF
@10635
TGACC
+
FFFFF
@10636
AGACC
+
FFFFF
@10637
TCACC
+
FFFFF
@10638
TGACC
+
FFFFF
@10639
ACACC
+
FFFFF
@10640
GCACC
+
FFFFF
@10641
AAACC
+
FFFFF
@10642
TAACC
+
FFFFF
@10643
GCACC
+
FFFFF
@10644
ACACC
+
FFFFF
@10645
GAACC
+
FFFFF
@10646
GGACC
+
FFFFF
@10647
CGACA
+
FFFFF
@10648
AGACA
+
FFFFF
@10649
CAACC
+
FFFFF
@10650
AAACC
+
FFFFF
@10651
CCACC
+
FFFFF
@10652
AAACC
+
FFFFF
@10653
TGACC
+
FFFFF
@10654
GGACC
+
FFFFF
@10655
TAACC
+
FFFFF
@10656
GTACC
+
FFFFF
@10657
AAACA
+
FFFFF
@10658
AGACC
+
FFFFF
@10659
AAACC
+
FFFFF
@10660
TGACC
+
FFFFF
@10661
GAACC
+
FFFFF
@10662
TGACC
+
FFFFF
@10663
TGACC
+
FFFFF
@10664
GCACC
+
FFFFF
@10665
ACACA
+
FFFFF
@10666
AAACC
+
FFFFF
@10667
TGACA
+
FFFFF
@10668
AGACA
+
FFFFF
@10669
AAACC
+
FFFFF
@10670
GCACC
+
FFFFF
@10671
TAACC
+
FFFFF
@10672
TGACC
+
FFFFF
@10673
TAACC
+
FFFFF
@10674
GGACC
+
FFFFF
@10675
TGACA
+
FFFFF
@10676
AAACC
+
FFFFF
@10677
TCACC
+
FFFFF
@10678
TAACC
+
FFFFF
@10679
GGACC
+
FFFFF
@10680
AGACA
+
FFFFF
@10681
AGACA
+
FFFFF
@10682
TGACC
+
FFFFF
@10683
GTACC
+
FFFFF
@10684
GCACC
+
FFFFF
@10685
AGACC
+
FFFFF
@10686
TCACC
+
FFFFF
@10687
TAACC
+
FFFFF
@10688
TGACC
+
FFFFF
@10689
TAACC
+
FFFFF
@10690
TAACA
+
FFFFF
@10691
AAACA
+
FFFFF
@10692
GGACC
+
FFFFF
@10693
AGACC
+
FFFFF
@10694
TGACA
+
FFFFF
@10695
AAACC
+
FFFFF
@10696
TGACC
+
FFFFF
@10697
AAACC
+
FFFFF
@10698
TGACC
+
FFFFF
@10699
AAACC
+
FFFFF
@10700
TGACC
+
FFFFF
@10701
AAACC
+
FFFFF
@10702
GGACC
+
FFFFF
@10703
TGACC
+
FFFFF
@10704
TGACC
+
FFFFF
@10705
AAACC
+
FFFFF
@10706
TGACC
+
FFFFF
@10707
TAACC
+
FFFFF
@10708
TGACC
+
FFFFF
@10709
TAACC
+
FFFFF
@10710
AAACC
+
FFFFF
@10711
TAACC
+
FFFFF
@10712
AGACA
+
FFFFF
@10713
ACACA
+
FFFFF
@10714
AAACC
+
FFFFF
@10715
GAACC
+
FFFFF
@10716
TGACC
+
FFFFF
@10717
TGACC
+
FFFFF
@10718
GGACC
+
FFFFF
@10719
ACACA
+
FFFFF
@10720
TGACC
+
FFFFF
@10721
AGACC
+
FFFFF
@10722
AAACC
+
FFFFF
@10723
ACACC
+
FFFFF
@10724
TGACC
+
FFFFF
@10725
GTACC
+
FFFFF
@10726
AGACA
+
FFFFF
@10727
TGATC
+
FFFFF
@10728
TCACC
+
FFFFF
@10729
TGACC
+
FFFFF
@10730
TGACC
+
FFFFF
@10731
AAACC
+
FFFFF
@10732
TAACC
+
FFFFF
@10733
AGACC
+
FFFFF
@10734
AAACC
+
FFFFF
@10735
AAACC
+
FFFFF
@10736
TAACC
+
FFFFF
@10737
TAACC
+
FFFFF
@10738
GCACC
+
FFFFF
@10739
TGACC
+
FFFFF
@10740
TGACC
+
FFFFF
@10741
GGACC
+
FFFFF
@10742
ACACA
+
FFFFF
@10743
AGACA
+
FFFFF
@10744
TGACC
+
FFFFF
@10745
TAACC
+
FFFFF
@10746
GCACC
+
FFFFF
@10747
AGACC
+
FFFFF
@10748
GGACC
+
FFFFF
@10749
GCACC
+
FFFFF
@10750
TAACC
+
FFFFF
@10751
ACACC
+
FFFFF
@10752
GGACC
+
FFFFF
@10753
AAACA
+
FFFFF
@10754
AAACC
+
FFFFF
@10755
ACACA
+
FFFFF
@10756
GGACC
+
FFFFF
@10757
ACACA
+
FFFFF
@10758
GTACC
+
FFFFF
@10759
AAACC
+
FFFFF
@10760
GGACC
+
FFFFF
@10761
TGACC
+
FFFFF
@10762
TAACC
+
FFFFF
@10763
TAACC
+
FFFFF
@10764
GCACC
+
FFFFF
@10765
TAACC
+
FFFFF
@10766
AGACC
+
FFFFF
@10767
TAACC
+
FFFFF
@10768
TAACC
+
FFFFF
@10769
TAACC
+
FFFFF
@10770
TAACC
+
FFFFF
@10771
GCACC
+
FFFFF
@10772
GCACC
+
FFFFF
@10773
TGACC
+
FFFFF
@10774
GGACC
+
FFFFF
@10775
AGACA
+
FFFFF
@10776
TAACC
+
FFFFF
@10777
AAACC
+
FFFFF
@10778
TGACC
+
FFFFF
@10779
AGACA
+
FFFFF
@10780
TGACC
+
FFFFF
@10781
TTACC
+
FFFFF
@10782
ACACA
+
FFFFF
@10783
GCACC
+
FFFFF
@10784
AGACA
+
FFFFF
@10785
ACACA
+
FFFFF
@10786
ACACC
+
FFFFF
@10787
TAACC
+
FFFFF
@10788
AGACC
+
FFFFF
@10789
GGACC
+
FFFFF
@10790
TAACC
+
FFFFF
@10791
GGACC
+
FFFFF
@10792
AGACA
+
FFFFF
@10793
AAACC
+
FFFFF
@10794
TCACC
+
FFFFF
@10795
AGACC
+
FFFFF
@10796
AAACC
+
FFFFF
@10797
ACACA
+
FFFFF
@10798
TGACC
+
FFFFF
@10799
AAACC
+
FFFFF
@10800
GCACC
+
FFFFF
@10801
GCACC
+
FFFFF
@10802
TAACC
+
FFFFF
@10803
AGACA
+
FFFFF
@10804
AAACC
+
FFFFF
@10805
AAACC
+
FFFFF
@10806
AGACA
+
FFFFF
@10807
AGACA
+
FFFFF
@10808
GCACC
+
FFFFF
@10809
TGACC
+
FFFFF
@10810
AAACC
+
FFFFF
@10811
ACACA
+
FFFFF
@10812
TAACC
+
FFFFF
@10813
TGACC
+
FFFFF
@10814
AGACC
+
FFFFF
@10815
AGACA
+
FFFFF
@10816
AGACC
+
FFFFF
@10817
AAACA
+
FFFFF
@10818
AAACC
+
FFFFF
@10819
TGACA
+
FFFFF
@10820
TAACC
+
FFFFF
@10821
GCACC
+
FFFFF
@10822
GTACC
+
FFFFF
@10823
TGACC
+
FFFFF
@10824
GCACC
+
FFFFF
@10825
ACACA
+
FFFFF
@10826
TAACC
+
FFFFF
@10827
ACACA
+
FFFFF
@10828
TGACC
+
FFFFF
@10829
TGACC
+
FFFFF
@10830
AAACC
+
FFFFF
@10831
GCACC
+
FFFFF
@10832
TAACC
+
FFFFF
@10833
AGACA
+
FFFFF
@10834
TAACC
+
FFFFF
@10835
TAACC
+
FFFFF
@10836
AGACA
+
FFFFF
@10837
TCACC
+
FFFFF
@10838
AGACC
+
FFFFF
@10839
AGACA
+
FFFFF
@10840
TAATC
+
FFFFF
@10841
GCACC
+
FFFFF
@10842
TAACC
+
FFFFF
@10843
TAACC
+
FFFFF
@10844
TAACC
+
FFFFF
@10845
GCACC
+
FFFFF
@10846
TAACC
+
FFFFF
@10847
CGACA
+
FFFFF
@10848
TGACC
+
FFFFF
@10849
AAACC
+
FFFFF
@10850
ACACA
+
FFFFF
@10851
TGACC
+
FFFFF
@10852
TAACC
+
FFFFF
@10853
AGACC
+
FFFFF
@10854
ACACA
+
FFFFF
@10855
AAACC
+
FFFFF
@10856
TGACC
+
FFFFF
@10857
TGACC
+
FFFFF
@10858
TAACC
+
FFFFF
@10859
TAACC
+
FFFFF
@10860
AGACA
+
FFFFF
@10861
TGACC
+
FFFFF
@10862
TGACC
+
FFFFF
@10863
ACACA
+
FFFFF
@10864
AGACC
+
FFFFF
@10865
TGACC
+
FFFFF
@10866
AAACA
+
FFFFF
@10867
TGACC
+
FFFFF
@10868
TCACC
+
FFFFF
@10869
TCACC
+
FFFFF
@10870
ACACC
+
FFFFF
@10871
AGACC
+
FFFFF
@10872
TCACC
+
FFFFF
@10873
GTACC
+
FFFFF
@10874
TAACC
+
FFFFF
@10875
AAACC
+
FFFFF
@10876
AGACA
+
FFFFF
@10877
TAACC
+
FFFFF
@10878
TAACC
+
FFFFF
@10879
AGACC
+
FFFFF
@10880
AGACA
+
FFFFF
@10881
GCACC
+
FFFFF
@10882
AAACC
+
FFFFF
@10883
ACACC
+
FFFFF
@10884
TGACC
+
FFFFF
@10885
ACACA
+
FFFFF
@10886
TGACC
+
FFFFF
@10887
CAACC
+
FFFFF
@10888
ACACC
+
FFFFF
@10889
TAACA
+
FFFFF
@10890
CAACC
+
FFFFF
@10891
AGACA
+
FFFFF
@10892
TGACC
+
FFFFF
@10893
TAACC
+
FFFFF
@10894
TAACC
+
FFFFF
@10895
GAACC
+
FFFFF
@10896
AGACC
+
FFFFF
@10897
TGACC
+
FFFFF
@10898
TAACC
+
FFFFF
@10899
AAACC
+
FFFFF
@10900
TGACC
+
FFFFF
@10901
AGACA
+
FFFFF
@10902
AGACC
+
FFFFF
@10903
TGACC
+
FFFFF
@10904
GAACC
+
FFFFF
@10905
AGACA
+
FFFFF
@10906
TGACC
+
FFFFF
@10907
TAACC
+
FFFFF
@10908
AAACC
+
FFFFF
@10909
TGACC
+
FFFFF
@10910
AGACC
+
FFFFF
@10911
AAACC
+
FFFFF
@10912
ACACA
+
FFFFF
@10913
AAACC
+
FFFFF
@10914
ACACC
+
FFFFF
@10915
AGACA
+
FFFFF
@10916
GCACC
+
FFFFF
@10917
AAACC
+
FFFFF
@10918
TGACC
+
FFFFF
@10919
AAACC
+
FFFFF
@10920
TGACC
+
FFFFF
@10921
TGACC
+
FFFFF
@10922
AGACC
+
FFFFF
@10923
TCACC
+
FFFFF
@10924
ACACC
+
FFFFF
@10925
AAACC
+
FFFFF
@10926
TAACC
+
FFFFF
@10927
TAACC
+
FFFFF
@10928
GGACC
+
FFFFF
@10929
TGACC
+
FFFFF
@10930
AGACA
+
FFFFF
@10931
ACACA
+
FFFFF
@10932
GTACC
+
FFFFF
@10933
ACACC
+
FFFFF
@10934
AAACC
+
FFFFF
@10935
GCACC
+
FFFFF
@10936
ACACA
+
FFFFF
@10937
GTACC
+
FFFFF
@10938
ACACA
+
FFFFF
@10939
AGACA
+
FFFFF
@10940
GCACC
+
FFFFF
@10941
GCACC
+
FFFFF
@10942
GGACC
+
FFFFF
@10943
AAACC
+
FFFFF
@10944
GCACC
+
FFFFF
@10945
AGACC
+
FFFFF
@10946
GCACC
+
FFFFF
@10947
TAACC
+
FFFFF
@10948
ACACA
+
FFFFF
@10949
AGACA
+
FFFFF
@10950
AGACA
+
FFFFF
@10951
TGACC
+
FFFFF
@10952
AAACC
+
FFFFF
@10953
TAACC
+
FFFFF
@10954
GCACC
+
FFFFF
@10955
TGACC
+
FFFFF
@10956
GGACC
+
FFFFF
@10957
TGACC
+
FFFFF
@10958
AGACA
+
FFFFF
@10959
TGACC
+
FFFFF
@10960
TAACC
+
FFFFF
@10961
AAACC
+
FFFFF
@10962
TGACA
+
FFFFF
@10963
AGACC
+
FFFFF
@10964
TCACC
+
FFFFF
@10965
TAACC
+
FFFFF
@10966
ACACA
+
FFFFF
@10967
AAACC
+
FFFFF
@10968
TAACA
+
FFFFF
@10969
ACACA
+
FFFFF
@10970
ACACC
+
FFFFF
@10971
GCACC
+
FFFFF
@10972
AAACC
+
FFFFF
@10973
GCACC
+
FFFFF
@10974
AAACC
+
FFFFF
@10975
ACACA
+
FFFFF
@10976
AAACC
+
FFFFF
@10977
TGACC
+
FFFFF
@10978
AAACC
+
FFFFF
@10979
TAACC
+
FFFFF
@10980
TAACC
+
FFFFF
@10981
ACACA
+
FFFFF
@10982
TGACC
+
FFFFF
@10983
AGACA
+
FFFFF
@10984
GCACC
+
FFFFF
@10985
ACACC
+
FFFFF
@10986
GGACC
+
FFFFF
@10987
TGACC
+
FFFFF
@10988
TAACC
+
FFFFF
@10989
AAACC
+
FFFFF
@10990
GCACC
+
FFFFF
@10991
TGACC
+
FFFFF
@10992
GTACC
+
FFFFF
@10993
TGACC
+
FFFFF
@10994
TGACC
+
FFFFF
@10995
TCACC
+
FFFFF
@10996
GCACC
+
FFFFF
@10997
GAACC
+
FFFFF
@10998
ACACA
+
FFFFF
@10999
GCACC
+
FFFFF
@11000
TAACC
+
FFFFF
@11001
ACACC
+
FFFFF
@11002
AAACC
+
FFFFF
@11003
TGAGC
+
FFFFF
@11004
GCACC
+
FFFFF
@11005
AAACC
+
FFFFF
@11006
ACACC
+
FFFFF
@11007
GGACC
+
FFFFF
@11008
TGACC
+
FFFFF
@11009
TAACC
+
FFFFF
@11010
ACACA
+
FFFFF
@11011
TAACC
+
FFFFF
@11012
AGACC
+
FFFFF
@11013
TCACC
+
FFFFF
@11014
AGACC
+
FFFFF
@11015
GCACC
+
FFFFF
@11016
GAACC
+
FFFFF
@11017
GGACC
+
FFFFF
@11018
AGACA
+
FFFFF
@11019
TAACC
+
FFFFF
@11020
AGACC
+
FFFFF
@11021
GGACC
+
FFFFF
@11022
GGACC
+
FFFFF
@11023
TGACC
+
FFFFF
@11024
TCACC
+
FFFFF
@11025
ACACA
+
FFFFF
@11026
GCACC
+
FFFFF
@11027
AAACC
+
FFFFF
@11028
AAACA
+
FFFFF
@11029
TAACC
+
FFFFF
@11030
TAATC
+
FFFFF
@11031
AAACC
+
FFFFF
@11032
TAACC
+
FFFFF
@11033
TGACC
+
FFFFF
@11034
GTACC
+
FFFFF
@11035
TAACC
+
FFFFF
@11036
TGACC
+
FFFFF
@11037
TAACC
+
FFFFF
@11038
TAACC
+
FFFFF
@11039
AAACC
+
FFFFF
@11040
AAACA
+
FFFFF
@11041
AGACA
+
FFFFF
@11042
GGACC
+
FFFFF
@11043
AGACA
+
FFFFF
@11044
TCACC
+
FFFFF
@11045
GGACC
+
FFFFF
@11046
AGACC
+
FFFFF
@11047
TCACC
+
FFFFF
@11048
TGACC
+
FFFFF
@11049
AAACC
+
FFFFF
@11050
ACACA
+
FFFFF
@11051
AAACA
+
FFFFF
@11052
CCACC
+
FFFFF
@11053
TCACC
+
FFFFF
@11054
AAACC
+
FFFFF
@11055
TAACC
+
FFFFF
@11056
AAACC
+
FFFFF
@11057
AAACC
+
FFFFF
@11058
GCACC
+
FFFFF
@11059
GTACC
+
FFFFF
@11060
TAACC
+
FFFFF
@11061
GGACC
+
FFFFF
@11062
ACACC
+
FFFFF
@11063
TAACA
+
FFFFF
@11064
AGACC
+
FFFFF
@11065
TGACC
+
FFFFF
@11066
AGACA
+
FFFFF
@11067
ACACA
+
FFFFF
@11068
AAACC
+
FFFFF
@11069
ACACA
+
FFFFF
@11070
TGACC
+
FFFFF
@11071
GGACC
+
FFFFF
@11072
TGACC
+
FFFFF
@11073
TCACC
+
FFFFF
@11074
AGACA
+
FFFFF
@11075
AAACC
+
FFFFF
@11076
AAACC
+
FFFFF
@11077
ATACA
+
FFFFF
@11078
ACACC
+
FFFFF
@11079
GGACC
+
FFFFF
@11080
GTACC
+
FFFFF
@11081
AGACC
+
FFFFF
@11082
TGACC
+
FFFFF
@11083
TGACC
+
FFFFF
@11084
AGACA
+
FFFFF
@11085
TAACA
+
FFFFF
@11086
AGACA
+
FFFFF
@11087
TAACC
+
FFFFF
@11088
ACACC
+
FFFFF
@11089
ACACA
+
FFFFF
@11090
AAACC
+
FFFFF
@11091
GGACC
+
FFFFF
@11092
TCACC
+
FFFFF
@11093
AAACC
+
FFFFF
@11094
TAACC
+
FFFFF
@11095
GGACC
+
FFFFF
@11096
GGACC
+
FFFFF
@11097
TGACC
+
FFFFF
@11098
TAACC
+
FFFFF
@11099
GCACC
+
FFFFF
@11100
AAACC
+
FFFFF
@11101
TAACC
+
FFFFF
@11102
GTACC
+
FFFFF
@11103
TAACC
+
FFFFF
@11104
ACACA
+
FFFFF
@11105
GCACC
+
FFFFF
@11106
TGACC
+
FFFFF
@11107
AGACC
+
FFFFF
@11108
TGACC
+
FFFFF
@11109
ACACC
+
FFFFF
@11110
TAACC
+
FFFFF
@11111
ACACA
+
FFFFF
@11112
AAACC
+
FFFFF
@11113
ACACA
+
FFFFF
@11114
AAACC
+
FFFFF
@11115
ACACA
+
FFFFF
@11116
GGACC
+
FFFFF
@11117
TAACC
+
FFFFF
@11118
TGACC
+
FFFFF
@11119
TAACC
+
FFFFF
@11120
AAACC
+
FFFFF
@11121
TGACC
+
FFFFF
@11122
TCACC
+
FFFFF
@11123
TAACC
+
FFFFF
@11124
ACACA
+
FFFFF
@11125
TGACC
+
FFFFF
@11126
AGACC
+
FFFFF
@11127
TAACC
+
FFFFF
@11128
TCACC
+
FFFFF
@11129
ACACC
+
FFFFF
@11130
AGACA
+
FFFFF
@11131
TAACC
+
FFFFF
@11132
ACACA
+
FFFFF
@11133
AAACC
+
FFFFF
@11134
TCACC
+
FFFFF
@11135
AAACC
+
FFFFF
@11136
AGACA
+
FFFFF
@11137
TGACC
+
FFFFF
@11138
AAACC
+
FFFFF
@11139
ACACC
+
FFFFF
@11140
TCACC
+
FFFFF
@11141
TAACC
+
FFFFF
@11142
GTACC
+
FFFFF
@11143
AAACA
+
FFFFF
@11144
GCACC
+
FFFFF
@11145
AAACC
+
FFFFF
@11146
GGACC
+
FFFFF
@11147
TAACC
+
FFFFF
@11148
ACACA
+
FFFFF
@11149
AGACC
+
FFFFF
@11150
TAACC
+
FFFFF
@11151
TGACA
+
FFFFF
@11152
TGACC
+
FFFFF
@11153
GGACC
+
FFFFF
@11154
GCACC
+
FFFFF
@11155
TCACC
+
FFFFF
@11156
TAACC
+
FFFFF
@11157
CGACA
+
FFFFF
@11158
TCACC
+
FFFFF
@11159
ACACA
+
FFFFF
@11160
TGACC
+
FFFFF
@11161
GCACC
+
FFFFF
@11162
TAACC
+
FFFFF
@11163
ACACC
+
FFFFF
@11164
AAACC
+
FFFFF
@11165
ACACC
+
FFFFF
@11166
AGACC
+
FFFFF
@11167
TAACC
+
FFFFF
@11168
TAACC
+
FFFFF
@11169
ACACA
+
FFFFF
@11170
AGACC
+
FFFFF
@11171
ACACC
+
FFFFF
@11172
AGACA
+
FFFFF
@11173
TAACC
+
FFFFF
@11174
CGACC
+
FFFFF
@11175
TGACC
+
FFFFF
@11176
AAACC
+
FFFFF
@11177
ATACA
+
FFFFF
@11178
AAACC
+
FFFFF
@11179
GCACC
+
FFFFF
@11180
ACACA
+
FFFFF
@11181
TAACC
+
FFFFF
@11182
TCACC
+
FFFFF
@11183
ACACC
+
FFFFF
@11184
AGACA
+
FFFFF
@11185
GAACC
+
FFFFF
@11186
TCACC
+
FFFFF
@11187
ACACC
+
FFFFF
@11188
TAACC
+
FFFFF
@11189
ACACA
+
FFFFF
@11190
ACACA
+
FFFFF
@11191
TGACC
+
FFFFF
@11192
AAACC
+
FFFFF
@11193
TGACA
+
FFFFF
@11194
AGACA
+
FFFFF
@11195
AAACC
+
FFFFF
@11196
TAACC
+
FFFFF
@11197
AAACC
+
FFFFF
@11198
TGACC
+
FFFFF
@11199
ACACA
+
FFFFF
@11200
AAACC
+
FFFFF
@11201
AGACA
+
FFFFF
@11202
TGACC
+
FFFFF
@11203
TAACC
+
FFFFF
@11204
ACACA
+
FFFFF
@11205
TGACC
+
FFFFF
@11206
ACATA
+
FFFFF
@11207
TAACC
+
FFFFF
@11208
AAACA
+
FFFFF
@11209
ACACA
+
FFFFF
@11210
AAACC
+
FFFFF
@11211
TGACC
+
FFFFF
@11212
TAACC
+
FFFFF
@11213
GCACC
+
FFFFF
@11214
AGACA
+
FFFFF
@11215
ACACC
+
FFFFF
@11216
TAACC
+
FFFFF
@11217
AAACC
+
FFFFF
@11218
ACACA
+
FFFFF
@11219
TAACC
+
FFFFF
@11220
TAACA
+
FFFFF
@11221
TAACC
+
FFFFF
@11222
TGACC
+
FFFFF
@11223
AAACC
+
FFFFF
@11224
TGACC
+
FFFFF
@11225
TGACC
+
FFFFF
@11226
GCACC
+
FFFFF
@11227
TGACC
+
FFFFF
@11228
GCACC
+
FFFFF
@11229
AGACC
+
FFFFF
@11230
AAACC
+
FFFFF
@11231
AAACC
+
FFFFF
@11232
GAACC
+
FFFFF
@11233
GGACC
+
FFFFF
@11234
TAACC
+
FFFFF
@11235
ACACC
+
FFFFF
@11236
TAACC
+
FFFFF
@11237
TAACC
+
FFFFF
@11238
TAACC
+
FFFFF
@11239
TGACC
+
FFFFF
@11240
TAACC
+
FFFFF
@11241
TGACC
+
FFFFF
@11242
AGACA
+
FFFFF
@11243
TGACC
+
FFFFF
@11244
ACACA
+
FFFFF
@11245
TAACC
+
FFFFF
@11246
TAACC
+
FFFFF
@11247
ACACA
+
FFFFF
@11248
ACACA
+
FFFFF
@11249
TGACC
+
FFFFF
@11250
ACACA
+
FFFFF
@11251
GCACC
+
FFFFF
@11252
GGACC
+
FFFFF
@11253
TAACC
+
FFFFF
@11254
GCACC
+
FFFFF
@11255
TAACC
+
FFFFF
@11256
TAACC
+
FFFFF
@11257
ACACA
+
FFFFF
@11258
AGACA
+
FFFFF
@11259
TAACC
+
FFFFF
@11260
ACACA
+
FFFFF
@11261
TAACC
+
FFFFF
@11262
TGACC
+
FFFFF
@11263
TAACC
+
FFFFF
@11264
AAACA
+
FFFFF
@11265
AAACC
+
FFFFF
@11266
AGACC
+
FFFFF
@11267
GGACC
+
FFFFF
@11268
ACACA
+
FFFFF
@11269
ACACC
+
FFFFF
@11270
AGACA
+
FFFFF
@11271
ACACA
+
FFFFF
@11272
AAACC
+
FFFFF
@11273
ACACA
+
FFFFF
@11274
TGACC
+
FFFFF
@11275
ACACC
+
FFFFF
@11276
AGACA
+
FFFFF
@11277
ACACA
+
FFFFF
@11278
GCACC
+
FFFFF
@11279
TGACC
+
FFFFF
@11280
GTACC
+
FFFFF
@11281
GCACC
+
FFFFF
@11282
AAACC
+
FFFFF
@11283
TGACC
+
FFFFF
@11284
TAACC
+
FFFFF
@11285
ACACA
+
FFFFF
@11286
AAACA
+
FFFFF
@11287
ACACA
+
FFFFF
@11288
AGACC
+
FFFFF
@11289
AGACA
+
FFFFF
@11290
TAACC
+
FFFFF
@11291
GGACC
+
FFFFF
@11292
TGACC
+
FFFFF
@11293
ACACA
+
FFFFF
@11294
TGACC
+
FFFFF
@11295
TGACC
+
FFFFF
@11296
GCACC
+
FFFFF
@11297
TAACC
+
FFFFF
@11298
TCACC
+
FFFFF
@11299
TAACC
+
FFFFF
@11300
GCACC
+
FFFFF
@11301
ACACA
+
FFFFF
@11302
TAACC
+
FFFFF
@11303
ACACA
+
FFFFF
@11304
AGACC
+
FFFFF
@11305
GTACC
+
FFFFF
@11306
TCACC
+
FFFFF
@11307
TGAGC
+
FFFFF
@11308
GTACC
+
FFFFF
@11309
GGACC
+
FFFFF
@11310
TAACC
+
FFFFF
@11311
AGACA
+
FFFFF
@11312
GTACC
+
FFFFF
@11313
AAACC
+
FFFFF
@11314
ACACA
+
FFFFF
@11315
GAACC
+
FFFFF
@11316
TGACC
+
FFFFF
@11317
TGACC
+
FFFFF
@11318
GTACC
+
FFFFF
@11319
TAACC
+
FFFFF
@11320
GAACC
+
FFFFF
@11321
AGACC
+
FFFFF
@11322
AGACA
+
FFFFF
@11323
GGACC
+
FFFFF
@11324
AGACC
+
FFFFF
@11325
AGACA
+
FFFFF
@11326
GTACC
+
FFFFF
@11327
TAACC
+
FFFFF
@11328
AGACA
+
FFFFF
@11329
AGACC
+
FFFFF
@11330
AAACC
+
FFFFF
@11331
TGACC
+
FFFFF
@11332
ACACC
+
FFFFF
@11333
AAACC
+
FFFFF
@11334
AGACC
+
FFFFF
@11335
TCACC
+
FFFFF
@11336
TCACC
+
FFFFF
@11337
AGACC
+
FFFFF
@11338
TGACC
+
FFFFF
@11339
TGACC
+
FFFFF
@11340
TAACC
+
FFFFF
@11341
TAACC
+
FFFFF
@11342
GCACC
+
FFFFF
@11343
AAACA
+
FFFFF
@11344
GCACC
+
FFFFF
@11345
ACACC
+
FFFFF
@11346
ATACA
+
FFFFF
@11347
AAACC
+
FFFFF
@11348
TGAGC
+
FFFFF
@11349
GCACC
+
FFFFF
@11350
TAACC
+
FFFFF
@11351
TGACA
+
FFFFF
@11352
TCACC
+
FFFFF
@11353
TAACC
+
FFFFF
@11354
GGACC
+
FFFFF
@11355
ACACA
+
FFFFF
@11356
TGACC
+
FFFFF
@11357
ACACA
+
FFFFF
@11358
TGACC
+
FFFFF
@11359
TGACC
+
FFFFF
@11360
GGACC
+
FFFFF
@11361
AAACC
+
FFFFF
@11362
TGACC
+
FFFFF
@11363
TGACC
+
FFFFF
@11364
ACACC
+
FFFFF
@11365
TGACA
+
FFFFF
@11366
GCACC
+
FFFFF
@11367
TAACC
+
FFFFF
@11368
TGACC
+
FFFFF
@11369
AGACC
+
FFFFF
@11370
ACACA
+
FFFFF
@11371
TGACC
+
FFFFF
@11372
TCACC
+
FFFFF
@11373
TGACC
+
FFFFF
@11374
GTACC
+
FFFFF
@11375
GGACC
+
FFFFF
@11376
GCACC
+
FFFFF
@11377
AGACC
+
FFFFF
@11378
GTACC
+
FFFFF
@11379
GAACC
+
FFFFF
@11380
TGACC
+
FFFFF
@11381
GGACC
+
FFFFF
@11382
ACACC
+
FFFFF
@11383
GCACC
+
FFFFF
@11384
AGACA
+
FFFFF
@11385
GCACC
+
FFFFF
@11386
AAACC
+
FFFFF
@11387
ACACA
+
FFFFF
@11388
TAACC
+
FFFFF
@11389
GCACC
+
FFFFF
@11390
TAACC
+
FFFFF
@11391
AAACC
+
FFFFF
@11392
TAACC
+
FFFFF
@11393
GCACC
+
FFFFF
@11394
ACACA
+
FFFFF
@11395
GCACC
+
FFFFF
@11396
GGACC
+
FFFFF
@11397
TAACC
+
FFFFF
@11398
TGACC
+
FFFFF
@11399
AAACC
+
FFFFF
@11400
AAACC
+
FFFFF
@11401
AAACC
+
FFFFF
@11402
AAACC
+
FFFFF
@11403
AGACA
+
FFFFF
@11404
GCACC
+
FFFFF
@11405
AAACC
+
FFFFF
@11406
GCACC
+
FFFFF
@11407
TGACC
+
FFFFF
@11408
AAACC
+
FFFFF
@11409
TAACC
+
FFFFF
@11410
AAACC
+
FFFFF
@11411
TAACC
+
FFFFF
@11412
TAACC
+
FFFFF
@11413
GCACC
+
FFFFF
@11414
TAACC
+
FFFFF
@11415
GTACC
+
FFFFF
@11416
GCACC
+
FFFFF
@11417
GCACC
+
FFFFF
@11418
AAACC
+
FFFFF
@11419
GCACC
+
FFFFF
@11420
TAACC
+
FFFFF
@11421
TAACC
+
FFFFF
@11422
GCACC
+
FFFFF
@11423
TGACC
+
FFFFF
@11424
AGACA
+
FFFFF
@11425
ACAGC
+
FFFFF
@11426
GTACC
+
FFFFF
@11427
TGACC
+
FFFFF
@11428
TGACC
+
FFFFF
@11429
ACACC
+
FFFFF
@11430
GTACC
+
FFFFF
@11431
GCACC
+
FFFFF
@11432
AGACA
+
FFFFF
@11433
TAACC
+
FFFFF
@11434
TAACC
+
FFFFF
@11435
GCACC
+
FFFFF
@11436
ACACA
+
FFFFF
@11437
GGACC
+
FFFFF
@11438
TCACC
+
FFFFF
@11439
TGACC
+
FFFFF
@11440
TAACC
+
FFFFF
@11441
ACACC
+
FFFFF
@11442
TCACC
+
FFFFF
@11443
TAACA
+
FFFFF
@11444
AAACC
+
FFFFF
@11445
AGACC
+
FFFFF
@11446
GGACC
+
FFFFF
@11447
AGACC
+
FFFFF
@11448
GGACC
+
FFFFF
@11449
TCACC
+
FFFFF
@11450
AGACA
+
FFFFF
@11451
AGACC
+
FFFFF
@11452
AAACC
+
FFFFF
@11453
ACACA
+
FFFFF
@11454
TGACC
+
FFFFF
@11455
TAACC
+
FFFFF
@11456
TAACA
+
FFFFF
@11457
TAACC
+
FFFFF
@11458
AAACC
+
FFFFF
@11459
AGACC
+
FFFFF
@11460
TGACC
+
FFFFF
@11461
AAACA
+
FFFFF
@11462
GGACC
+
FFFFF
@11463
TCACC
+
FFFFF
@11464
TGACC
+
FFFFF
@11465
TAACC
+
FFFFF
@11466
TGACC
+
FFFFF
@11467
GGACC
+
FFFFF
@11468
GCACC
+
FFFFF
@11469
TGACC
+
FFFFF
@11470
TAACC
+
FFFFF
@11471
AGACC
+
FFFFF
@11472
GCACC
+
FFFFF
@11473
GAACC
+
FFFFF
@11474
AGACA
+
FFFFF
@11475
ACACA
+
FFFFF
@11476
GGACC
+
FFFFF
@11477
TAACC
+
FFFFF
@11478
ACACA
+
FFFFF
@11479
ACACA
+
FFFFF
@11480
GCACC
+
FFFFF
@11481
TGACC
+
FFFFF
@11482
AAACC
+
FFFFF
@11483
TCACC
+
FFFFF
@11484
TAACC
+
FFFFF
@11485
TGACC
+
FFFFF
@11486
TAACC
+
FFFFF
@11487
TAACC
+
FFFFF
@11488
AGACA
+
FFFFF
@11489
GCACC
+
FFFFF
@11490
TGACC
+
FFFFF
@11491
ACACA
+
FFFFF
@11492
TAACC
+
FFFFF
@11493
AAACC
+
FFFFF
@11494
TGACC
+
FFFFF
@11495
TAACC
+
FFFFF
@11496
TGAGC
+
FFFFF
@11497
TCACC
+
FFFFF
@11498
TAACC
+
FFFFF
@11499
GGACC
+
FFFFF
@11500
GGACC
+
FFFFF
@11501
TAACC
+
FFFFF
@11502
ACACC
+
FFFFF
@11503
TGACC
+
FFFFF
@11504
TAACC
+
FFFFF
@11505
TGACC
+
FFFFF
@11506
TGACA
+
FFFFF
@11507
GGACC
+
FFFFF
@11508
TAACA
+
FFFFF
@11509
AGACA
+
FFFFF
@11510
ACACA
+
FFFFF
@11511
AAACC
+
FFFFF
@11512
CCACC
+
FFFFF
@11513
AAACC
+
FFFFF
@11514
TGACC
+
FFFFF
@11515
TGACA
+
FFFFF
@11516
AGACA
+
FFFFF
@11517
AAACC
+
FFFFF
@11518
ACACA
+
FFFFF
@11519
TGACC
+
FFFFF
@11520
TCACC
+
FFFFF
@11521
TGACC
+
FFFFF
@11522
GGACC
+
FFFFF
@11523
TGACC
+
FFFFF
@11524
TAACC
+
FFFFF
@11525
CCACC
+
FFFFF
@11526
GGACC
+
FFFFF
@11527
TGACC
+
FFFFF
@11528
CCACC
+
FFFFF
@11529
TGACC
+
FFFFF
@11530
ACACA
+
FFFFF
@11531
GGACC
+
FFFFF
@11532
ACACA
+
FFFFF
@11533
TCACC
+
FFFFF
@11534
ACACA
+
FFFFF
@11535
TAACC
+
FFFFF
@11536
GCACC
+
FFFFF
@11537
AAACC
+
FFFFF
@11538
CCACC
+
FFFFF
@11539
TAACC
+
FFFFF
@11540
ACACA
+
FFFFF
@11541
TGACC
+
FFFFF
@11542
GGACC
+
FFFFF
@11543
TAACC
+
FFFFF
@11544
ACACA
+
FFFFF
@11545
TGACC
+
FFFFF
@11546
TGACA
+
FFFFF
@11547
TAACC
+
FFFFF
@11548
ACACA
+
FFFFF
@11549
GGACC
+
FFFFF
@11550
GTACC
+
FFFFF
@11551
ACACA
+
FFFFF
@11552
TGACC
+
FFFFF
@11553
TGACC
+
FFFFF
@11554
ACACC
+
FFFFF
@11555
GCACC
+
FFFFF
@11556
ACACC
+
FFFFF
@11557
TGACC
+
FFFFF
@11558
ACACA
+
FFFFF
@11559
AAACC
+
FFFFF
@11560
ACACA
+
FFFFF
@11561
TCACC
+
FFFFF
@11562
TAACC
+
FFFFF
@11563
ACACC
+
FFFFF
@11564
GTACC
+
FFFFF
@11565
AAACC
+
FFFFF
@11566
TGACC
+
FFFFF
@11567
TGACC
+
FFFFF
@11568
TAACC
+
FFFFF
@11569
TAACC
+
FFFFF
@11570
TAACC
+
FFFFF
@11571
ACACC
+
FFFFF
@11572
TCACC
+
FFFFF
@11573
TAACC
+
FFFFF
@11574
ACACA
+
FFFFF
@11575
AGACA
+
FFFFF
@11576
TCACC
+
FFFFF
@11577
TGACC
+
FFFFF
@11578
ACACA
+
FFFFF
@11579
GGACC
+
FFFFF
@11580
TGACC
+
FFFFF
@11581
TAACC
+
FFFFF
@11582
ACACA
+
FFFFF
@11583
TGACC
+
FFFFF
@11584
AGACC
+
FFFFF
@11585
TAACC
+
FFFFF
@11586
TAACC
+
FFFFF
@11587
GGACC
+
FFFFF
@11588
GCACC
+
FFFFF
@11589
AAACC
+
FFFFF
@11590
ACACA
+
FFFFF
@11591
TAACC
+
FFFFF
@11592
AGACA
+
FFFFF
@11593
AAACC
+
FFFFF
@11594
TAACC
+
FFFFF
@11595
GGACC
+
FFFFF
@11596
AAACC
+
FFFFF
@11597
ACACC
+
FFFFF
@11598
GTACC
+
FFFFF
@11599
AGACC
+
FFFFF
@11600
TGACC
+
FFFFF
@11601
TGACA
+
FFFFF
@11602
TGACC
+
FFFFF
@11603
AAACC
+
FFFFF
@11604
ACACA
+
FFFFF
@11605
TCACC
+
FFFFF
@11606
GTACC
+
FFFFF
@11607
TGACA
+
FFFFF
@11608
ACACA
+
FFFFF
@11609
CCACC
+
FFFFF
@11610
ACACC
+
FFFFF
@11611
AAACC
+
FFFFF
@11612
ACACA
+
FFFFF
@11613
AAACC
+
FFFFF
@11614
TGACA
+
FFFFF
@11615
CGACA
+
FFFFF
@11616
AGACA
+
FFFFF
@11617
AAACC
+
FFFFF
@11618
TAACC
+
FFFFF
@11619
GTACC
+
FFFFF
@11620
AGACA
+
FFFFF
@11621
AAACC
+
FFFFF
@11622
TCACC
+
FFFFF
@11623
AAACC
+
FFFFF
@11624
GGACC
+
FFFFF
@11625
TGACC
+
FFFFF
@11626
TGAGC
+
FFFFF
@11627
TGACC
+
FFFFF
@11628
AAACC
+
FFFFF
@11629
ACACA
+
FFFFF
@11630
GCACC
+
FFFFF
@11631
AGACC
+
FFFFF
@11632
TAACC
+
FFFFF
@11633
GGACC
+
FFFFF
@11634
ACACA
+
FFFFF
@11635
TGACC
+
FFFFF
@11636
GCACC
+
FFFFF
@11637
GGACC
+
FFFFF
@11638
AGACC
+
FFFFF
@11639
TCACC
+
FFFFF
@11640
TAACC
+
FFFFF
@11641
ACACA
+
FFFFF
@11642
TCACC
+
FFFFF
@11643
TGACC
+
FFFFF
@11644
AAACA
+
FFFFF
@11645
GCACC
+
FFFFF
@11646
TAACC
+
FFFFF
@11647
TGACC
+
FFFFF
@11648
TGACC
+
FFFFF
@11649
GTACC
+
FFFFF
@11650
AGACA
+
FFFFF
@11651
ACACA
+
FFFFF
@11652
TAACC
+
FFFFF
@11653
AAACC
+
FFFFF
@11654
TAACC
+
FFFFF
@11655
CCACC
+
FFFFF
@11656
AAACC
+
FFFFF
@11657
ACACA
+
FFFFF
@11658
GCACC
+
FFFFF
@11659
TGACC
+
FFFFF
@11660
AAACC
+
FFFFF
@11661
TAACA
+
FFFFF
@11662
TGACC
+
FFFFF
@11663
AAACC
+
FFFFF
@11664
TCACC
+
FFFFF
@11665
TAACC
+
FFFFF
@11666
AAACC
+
FFFFF
@11667
TGACC
+
FFFFF
@11668
GCACC
+
FFFFF
@11669
AGACC
+
FFFFF
@11670
ACACC
+
FFFFF
@11671
TAACC
+
FFFFF
@11672
ACACA
+
FFFFF
@11673
TAACC
+
FFFFF
@11674
ACACC
+
FFFFF
@11675
AAACC
+
FFFFF
@11676
AGACC
+
FFFFF
@11677
TAACC
+
FFFFF
@11678
AGACC
+
FFFFF
@11679
TCACC
+
FFFFF
@11680
GTACC
+
FFFFF
@11681
TAACC
+
FFFFF
@11682
TCACC
+
FFFFF
@11683
TGACC
+
FFFFF
@11684
AAACC
+
FFFFF
@11685
ACACA
+
FFFFF
@11686
TCACC
+
FFFFF
@11687
TCACC
+
FFFFF
@11688
TAACC
+
FFFFF
@11689
TGACC
+
FFFFF
@11690
TAACC
+
FFFFF
@11691
TAACC
+
FFFFF
@11692
TGACC
+
FFFFF
@11693
AGACA
+
FFFFF
@11694
TAACC
+
FFFFF
@11695
TCACC
+
FFFFF
@11696
ACACA
+
FFFFF
@11697
TGACC
+
FFFFF
@11698
AGACC
+
FFFFF
@11699
TAACC
+
FFFFF
@11700
AAACC
+
FFFFF
@11701
AGACA
+
FFFFF
@11702
AGACA
+
FFFFF
@11703
GGACC
+
FFFFF
@11704
TGACC
+
FFFFF
@11705
AAACC
+
FFFFF
@11706
AAACC
+
FFFFF
@11707
TCACC
+
FFFFF
@11708
TGACA
+
FFFFF
@11709
AAACC
+
FFFFF
@11710
TCACC
+
FFFFF
@11711
TAACC
+
FFFFF
@11712
ACACC
+
FFFFF
@11713
TCACC
+
FFFFF
@11714
TAACC
+
FFFFF
@11715
TAACC
+
FFFFF
@11716
ACACA
+
FFFFF
@11717
AAACC
+
FFFFF
@11718
TAACC
+
FFFFF
@11719
AGACA
+
FFFFF
@11720
GGACC
+
FFFFF
@11721
GCACC
+
FFFFF
@11722
TAACC
+
FFFFF
@11723
ACACA
+
FFFFF
@11724
TAACC
+
FFFFF
@11725
TCACC
+
FFFFF
@11726
TCACC
+
FFFFF
@11727
GCACC
+
FFFFF
@11728
AGACC
+
FFFFF
@11729
TAACC
+
FFFFF
@11730
AAACA
+
FFFFF
@11731
AGACA
+
FFFFF
@11732
GCACC
+
FFFFF
@11733
TCACC
+
FFFFF
@11734
GCACC
+
FFFFF
@11735
AAACC
+
FFFFF
@11736
TAACC
+
FFFFF
@11737
TAACC
+
FFFFF
@11738
TCATC
+
FFFFF
@11739
ACACA
+
FFFFF
@11740
TGACC
+
FFFFF
@11741
ACACA
+
FFFFF
@11742
GGACC
+
FFFFF
@11743
AGACA
+
FFFFF
@11744
AAACC
+
FFFFF
@11745
GGACC
+
FFFFF
@11746
TAACC
+
FFFFF
@11747
AGACC
+
FFFFF
@11748
ACACA
+
FFFFF
@11749
ACACC
+
FFFFF
@11750
GGACC
+
FFFFF
@11751
GGACC
+
FFFFF
@11752
TCACC
+
FFFFF
@11753
AAACC
+
FFFFF
@11754
AAACA
+
FFFFF
@11755
GCACC
+
FFFFF
@11756
TGACA
+
FFFFF
@11757
TAACC
+
FFFFF
@11758
GTACC
+
FFFFF
@11759
ACACA
+
FFFFF
@11760
TCACC
+
FFFFF
@11761
TCACC
+
FFFFF
@11762
GTACC
+
FFFFF
@11763
AGACC
+
FFFFF
@11764
TGACC
+
FFFFF
@11765
TCACC
+
FFFFF
@11766
GCACC
+
FFFFF
@11767
AGACA
+
FFFFF
@11768
TAACC
+
FFFFF
@11769
TAACC
+
FFFFF
@11770
AGACA
+
FFFFF
@11771
AGACA
+
FFFFF
@11772
TGACC
+
FFFFF
@11773
AGACC
+
FFFFF
@11774
CCACC
+
FFFFF
@11775
ACATA
+
FFFFF
@11776
TAACC
+
FFFFF
@11777
TCACC
+
FFFFF
@11778
AAACC
+
FFFFF
@11779
ACACC
+
FFFFF
@11780
TAACC
+
FFFFF
@11781
AGACA
+
FFFFF
@11782
GGACC
+
FFFFF
@11783
TAACC
+
FFFFF
@11784
TGACC
+
FFFFF
@11785
GCACC
+
FFFFF
@11786
GTACC
+
FFFFF
@11787
AAACC
+
FFFFF
@11788
ACACC
+
FFFFF
@11789
AGACC
+
FFFFF
@11790
AAACC
+
FFFFF
@11791
ACACA
+
FFFFF
@11792
TAACC
+
FFFFF
@11793
TGACC
+
FFFFF
@11794
TAACC
+
FFFFF
@11795
ACACC
+
FFFFF
@11796
AAACC
+
FFFFF
@11797
AGACA
+
FFFFF
@11798
AAACC
+
FFFFF
@11799
AGACA
+
FFFFF
@11800
AGACC
+
FFFFF
@11801
TGACC
+
FFFFF
@11802
TAACC
+
FFFFF
@11803
ACACA
+
FFFFF
@11804
AGACA
+
FFFFF
@11805
TGACC
+
FFFFF
@11806
TGACC
+
FFFFF
@11807
AGACA
+
FFFFF
@11808
TAACC
+
FFFFF
@11809
AAACC
+
FFFFF
@11810
TAACC
+
FFFFF
@11811
TGACC
+
FFFFF
@11812
TGACC
+
FFFFF
@11813
TCACC
+
FFFFF
@11814
TAACC
+
FFFFF
@11815
AGACC
+
FFFFF
@11816
TAACC
+
FFFFF
@11817
AAACC
+
FFFFF
@11818
AAACC
+
FFFFF
@11819
ACACC
+
FFFFF
@11820
GGACC
+
FFFFF
@11821
ACACC
+
FFFFF
@11822
AAACC
+
FFFFF
@11823
ACACA
+
FFFFF
@11824
AGACC
+
FFFFF
@11825
AGACA
+
FFFFF
@11826
GTACC
+
FFFFF
@11827
TCACC
+
FFFFF
@11828
TAACC
+
FFFFF
@11829
GGACC
+
FFFFF
@11830
GTACC
+
FFFFF
@11831
TAACC
+
FFFFF
@11832
AGACC
+
FFFFF
@11833
TCACC
+
FFFFF
@11834
ACACA
+
FFFFF
@11835
AAACC
+
FFFFF
@11836
AGACA
+
FFFFF
@11837
AAACC
+
FFFFF
@11838
TCACC
+
FFFFF
@11839
TAACC
+
FFFFF
@11840
TGACC
+
FFFFF
@11841
TGACC
+
FFFFF
@11842
TGACC
+
FFFFF
@11843
TCACC
+
FFFFF
@11844
TGACC
+
FFFFF
@11845
AAACC
+
FFFFF
@11846
TAACC
+
FFFFF
@11847
TAACC
+
FFFFF
@11848
ACACA
+
FFFFF
@11849
TAACC
+
FFFFF
@11850
GCACC
+
FFFFF
@11851
TAACA
+
FFFFF
@11852
TAACC
+
FFFFF
@11853
ACACA
+
FFFFF
@11854
TAACC
+
FFFFF
@11855
GTACC
+
FFFFF
@11856
TAACC
+
FFFFF
@11857
TAACC
+
FFFFF
@11858
TGACC
+
FFFFF
@11859
ACACA
+
FFFFF
@11860
TAACC
+
FFFFF
@11861
ACACA
+
FFFFF
@11862
TCACC
+
FFFFF
@11863
GGACC
+
FFFFF
@11864
TAACC
+
FFFFF
@11865
TAACC
+
FFFFF
@11866
TGACC
+
FFFFF
@11867
TGACA
+
FFFFF
@11868
ACACA
+
FFFFF
@11869
TGACC
+
FFFFF
@11870
GAACC
+
FFFFF
@11871
TGACC
+
FFFFF
@11872
TGACC
+
FFFFF
@11873
TAACC
+
FFFFF
@11874
TCACC
+
FFFFF
@11875
TGACC
+
FFFFF
@11876
TAACC
+
FFFFF
@11877
AAACC
+
FFFFF
@11878
TAACC
+
FFFFF
@11879
TGACC
+
FFFFF
@11880
TCACC
+
FFFFF
@11881
AGACA
+
FFFFF
@11882
TAACC
+
FFFFF
@11883
TAACC
+
FFFFF
@11884
TGACC
+
FFFFF
@11885
TAACC
+
FFFFF
@11886
AGACA
+
FFFFF
@11887
GCACC
+
FFFFF
@11888
GTACC
+
FFFFF
@11889
ACACC
+
FFFFF
@11890
AGACC
+
FFFFF
@11891
ACACA
+
FFFFF
@11892
CCACC
+
FFFFF
@11893
TGACC
+
FFFFF
@11894
AGACC
+
FFFFF
@11895
TGACC
+
FFFFF
@11896
TAACC
+
FFFFF
@11897
AGACA
+
FFFFF
@11898
TAACC
+
FFFFF
@11899
AGACC
+
FFFFF
@11900
AGACA
+
FFFFF
@11901
TAACC
+
FFFFF
@11902
GCACC
+
FFFFF
@11903
TCACC
+
FFFFF
@11904
AAACC
+
FFFFF
@11905
GCACC
+
FFFFF
@11906
TAACC
+
FFFFF
@11907
TGACC
+
FFFFF
@11908
GCACC
+
FFFFF
@11909
TAACC
+
FFFFF
@11910
AGACC
+
FFFFF
@11911
TGACC
+
FFFFF
@11912
TAACC
+
FFFFF
@11913
CGACA
+
FFFFF
@11914
AAACC
+
FFFFF
@11915
TAACC
+
FFFFF
@11916
TGACC
+
FFFFF
@11917
ACACC
+
FFFFF
@11918
TGACC
+
FFFFF
@11919
TCACC
+
FFFFF
@11920
GTACC
+
FFFFF
@11921
ACACA
+
FFFFF
@11922
AAACC
+
FFFFF
@11923
GCACC
+
FFFFF
@11924
TAACC
+
FFFFF
@11925
GTACC
+
FFFFF
@11926
GCACC
+
FFFFF
@11927
GGACC
+
FFFFF
@11928
ACACA
+
FFFFF
@11929
TAACC
+
FFFFF
@11930
TGACC
+
FFFFF
@11931
ACACA
+
FFFFF
@11932
AAACC
+
FFFFF
@11933
TAACC
+
FFFFF
@11934
AGACA
+
FFFFF
@11935
AGACC
+
FFFFF
@11936
TCACC
+
FFFFF
@11937
AGACC
+
FFFFF
@11938
TGACC
+
FFFFF
@11939
ACACA
+
FFFFF
@11940
TAACC
+
FFFFF
@11941
AAACC
+
FFFFF
@11942
AGACC
+
FFFFF
@11943
AAACC
+
FFFFF
@11944
CAACC
+
FFFFF
@11945
TGACA
+
FFFFF
@11946
AGACC
+
FFFFF
@11947
AAACC
+
FFFFF
@11948
ACACA
+
FFFFF
@11949
GCACC
+
FFFFF
@11950
TCACC
+
FFFFF
@11951
TAACC
+
FFFFF
@11952
AAACC
+
FFFFF
@11953
GGACC
+
FFFFF
@11954
AGACA
+
FFFFF
@11955
AAACC
+
FFFFF
@11956
AGACC
+
FFFFF
@11957
AAACC
+
FFFFF
@11958
TGACC
+
FFFFF
@11959
AAACC
+
FFFFF
@11960
AGACA
+
FFFFF
@11961
AAACC
+
FFFFF
@11962
ACACA
+
FFFFF
@11963
TAACC
+
FFFFF
@11964
TGACC
+
FFFFF
@11965
TAACC
+
FFFFF
@11966
ACACA
+
FFFFF
@11967
ACACC
+
FFFFF
@11968
ACACC
+
FFFFF
@11969
AGACC
+
FFFFF
@11970
TGACC
+
FFFFF
@11971
ACACC
+
FFFFF
@11972
AAACC
+
FFFFF
@11973
GTACC
+
FFFFF
@11974
ACACA
+
FFFFF
@11975
TGACC
+
FFFFF
@11976
GCACC
+
FFFFF
@11977
TGACC
+
FFFFF
@11978
TAACC
+
FFFFF
@11979
GGACC
+
FFFFF
@11980
ACACA
+
FFFFF
@11981
TAACC
+
FFFFF
@11982
TCACC
+
FFFFF
@11983
GGACC
+
FFFFF
@11984
TAACC
+
FFFFF
@11985
TAACC
+
FFFFF
@11986
TAACC
+
FFFFF
@11987
AAACA
+
FFFFF
@11988
CCACC
+
FFFFF
@11989
TAACC
+
FFFFF
@11990
ACACA
+
FFFFF
@11991
AAACC
+
FFFFF
@11992
GAACC
+
FFFFF
@11993
TGACC
+
FFFFF
@11994
ACACC
+
FFFFF
@11995
TAACC
+
FFFFF
@11996
AAACC
+
FFFFF
@11997
TAACC
+
FFFFF
@11998
TAACC
+
FFFFF
@11999
TCACC
+
FFFFF
@12000
TGACC
+
FFFFF
@12001
TCACC
+
FFFFF
@12002
ACACA
+
FFFFF
@12003
GGACC
+
FFFFF
@12004
TGACC
+
FFFFF
@12005
ACACA
+
FFFFF
@12006
ACACC
+
FFFFF
@12007
AGACA
+
FFFFF
@12008
TAACC
+
FFFFF
@12009
GGACC
+
FFFFF
@12010
TAACC
+
FFFFF
@12011
ACACA
+
FFFFF
@12012
GGACC
+
FFFFF
@12013
ACACA
+
FFFFF
@12014
TAACC
+
FFFFF
@12015
ACACC
+
FFFFF
@12016
AGACA
+
FFFFF
@12017
ACACC
+
FFFFF
@12018
AGACA
+
FFFFF
@12019
TCACC
+
FFFFF
@12020
TGACC
+
FFFFF
@12021
ACACC
+
FFFFF
@12022
GCACC
+
FFFFF
@12023
AGACC
+
FFFFF
@12024
AAACC
+
FFFFF
@12025
TCACC
+
FFFFF
@12026
AAACC
+
FFFFF
@12027
GTACC
+
FFFFF
@12028
TGACC
+
FFFFF
@12029
TGACC
+
FFFFF
@12030
TAACC
+
FFFFF
@12031
GCACC
+
FFFFF
@12032
AGACC
+
FFFFF
@12033
TCACC
+
FFFFF
@12034
GGACC
+
FFFFF
@12035
AAACC
+
FFFFF
@12036
AGACC
+
FFFFF
@12037
TGACC
+
FFFFF
@12038
GCACC
+
FFFFF
@12039
AGACC
+
FFFFF
@12040
TCACC
+
FFFFF
@12041
AAACC
+
FFFFF
@12042
AAACC
+
FFFFF
@12043
TCACC
+
FFFFF
@12044
GCACC
+
FFFFF
@12045
AAACC
+
FFFFF
@12046
TAACC
+
FFFFF
@12047
GGACC
+
FFFFF
@12048
AAACC
+
FFFFF
@12049
TGACC
+
FFFFF
@12050
TAACC
+
FFFFF
@12051
TAACC
+
FFFFF
@12052
TAACC
+
FFFFF
@12053
GCACC
+
FFFFF
@12054
GCACC
+
FFFFF
@12055
TAACC
+
FFFFF
@12056
AGACC
+
FFFFF
@12057
TGACC
+
FFFFF
@12058
AGACC
+
FFFFF
@12059
AAACC
+
FFFFF
@12060
TGACC
+
FFFFF
@12061
TGACC
+
FFFFF
@12062
GCACC
+
FFFFF
@12063
AGACC
+
FFFFF
@12064
TAACC
+
FFFFF
@12065
TGACC
+
FFFFF
@12066
GGACC
+
FFFFF
@12067
AGACA
+
FFFFF
@12068
TGACC
+
FFFFF
@12069
TAACC
+
FFFFF
@12070
TGACC
+
FFFFF
@12071
TAACC
+
FFFFF
@12072
GGACC
+
FFFFF
@12073
TGACC
+
FFFFF
@12074
TGACA
+
FFFFF
@12075
AAACC
+
FFFFF
@12076
TGACC
+
FFFFF
@12077
TGACC
+
FFFFF
@12078
TAACC
+
FFFFF
@12079
TAACC
+
FFFFF
@12080
AGACC
+
FFFFF
@12081
TCACC
+
FFFFF
@12082
ACACA
+
FFFFF
@12083
ACACC
+
FFFFF
@12084
AGACA
+
FFFFF
@12085
GCACC
+
FFFFF
@12086
TGACC
+
FFFFF
@12087
AAACC
+
FFFFF
@12088
AAACC
+
FFFFF
@12089
TCACC
+
FFFFF
@12090
ACACA
+
FFFFF
@12091
ACACC
+
FFFFF
@12092
AAACC
+
FFFFF
@12093
GGACC
+
FFFFF
@12094
ACACA
+
FFFFF
@12095
GCACC
+
FFFFF
@12096
TAACC
+
FFFFF
@12097
TAACC
+
FFFFF
@12098
TAACC
+
FFFFF
@12099
TAACC
+
FFFFF
@12100
TGACC
+
FFFFF
@12101
GCACC
+
FFFFF
@12102
TGACC
+
FFFFF
@12103
TAACC
+
FFFFF
@12104
TAACC
+
FFFFF
@12105
GGACC
+
FFFFF
@12106
ACACA
+
FFFFF
@12107
TAACC
+
FFFFF
@12108
TAACC
+
FFFFF
@12109
ACACA
+
FFFFF
@12110
TGACC
+
FFFFF
@12111
AAACC
+
FFFFF
@12112
TAACC
+
FFFFF
@12113
AAACC
+
FFFFF
@12114
TCACC
+
FFFFF
@12115
TAACA
+
FFFFF
@12116
TGACC
+
FFFFF
@12117
TCACC
+
FFFFF
@12118
AGACC
+
FFFFF
@12119
TGACC
+
FFFFF
@12120
AGACA
+
FFFFF
@12121
AAACA
+
FFFFF
@12122
AGACA
+
FFFFF
@12123
TCACC
+
FFFFF
@12124
GCACC
+
FFFFF
@12125
TGACC
+
FFFFF
@12126
TCACC
+
FFFFF
@12127
AGACA
+
FFFFF
@12128
GCACC
+
FFFFF
@12129
GCACC
+
FFFFF
@12130
GCACC
+
FFFFF
@12131
TGACC
+
FFFFF
@12132
ACACA
+
FFFFF
@12133
AAACC
+
FFFFF
@12134
TAACC
+
FFFFF
@12135
AAACC
+
FFFFF
@12136
ACACC
+
FFFFF
@12137
AAACC
+
FFFFF
@12138
ACACA
+
FFFFF
@12139
ACACA
+
FFFFF
@12140
TGACC
+
FFFFF
@12141
TCACC
+
FFFFF
@12142
ACACA
+
FFFFF
@12143
GCACC
+
FFFFF
@12144
ACACA
+
FFFFF
@12145
GGACC
+
FFFFF
@12146
TGACC
+
FFFFF
@12147
AGACA
+
FFFFF
@12148
GCACC
+
FFFFF
@12149
TAACC
+
FFFFF
@12150
GGACC
+
FFFFF
@12151
ACACA
+
FFFFF
@12152
TCATC
+
FFFFF
@12153
TAACC
+
FFFFF
@12154
TAACC
+
FFFFF
@12155
TGACC
+
FFFFF
@12156
AAACC
+
FFFFF
@12157
TAACC
+
FFFFF
@12158
AAACC
+
FFFFF
@12159
AGACA
+
FFFFF
@12160
TAACC
+
FFFFF
@12161
TAACC
+
FFFFF
@12162
AAACC
+
FFFFF
@12163
AGACC
+
FFFFF
@12164
TGACC
+
FFFFF
@12165
AAACC
+
FFFFF
@12166
AAACC
+
FFFFF
@12167
AGACC
+
FFFFF
@12168
AAACC
+
FFFFF
@12169
GCACC
+
FFFFF
@12170
TGACC
+
FFFFF
@12171
TCACC
+
FFFFF
@12172
AAACC
+
FFFFF
@12173
ACACA
+
FFFFF
@12174
TCACC
+
FFFFF
@12175
TAACC
+
FFFFF
@12176
TAACC
+
FFFFF
@12177
AAACC
+
FFFFF
@12178
AGACA
+
FFFFF
@12179
TAACC
+
FFFFF
@12180
TAACC
+
FFFFF
@12181
TAACC
+
FFFFF
@12182
TAACC
+
FFFFF
@12183
ACACA
+
FFFFF
@12184
AGACC
+
FFFFF
@12185
GGACC
+
FFFFF
@12186
TAACC
+
FFFFF
@12187
AGACC
+
FFFFF
@12188
TGACC
+
FFFFF
@12189
AGACA
+
FFFFF
@12190
TAACC
+
FFFFF
@12191
TAACC
+
FFFFF
@12192
TAACC
+
FFFFF
@12193
AGACC
+
FFFFF
@12194
GCACC
+
FFFFF
@12195
TGAGC
+
FFFFF
@12196
ACACA
+
FFFFF
@12197
GCACC
+
FFFFF
@12198
GCACC
+
FFFFF
@12199
ACACC
+
FFFFF
@12200
GCACC
+
FFFFF
@12201
GCACC
+
FFFFF
@12202
ACACA
+
FFFFF
@12203
TGACC
+
FFFFF
@12204
AAACC
+
FFFFF
@12205
ACACC
+
FFFFF
@12206
TGACC
+
FFFFF
@12207
AAACC
+
FFFFF
@12208
TAACC
+
FFFFF
@12209
TGACC
+
FFFFF
@12210
TAACC
+
FFFFF
@12211
TCACC
+
FFFFF
@12212
TAACC
+
FFFFF
@12213
TAACC
+
FFFFF
@12214
TAACC
+
FFFFF
@12215
GGACC
+
FFFFF
@12216
TGACC
+
FFFFF
@12217
AAACC
+
FFFFF
@12218
TGACC
+
FFFFF
@12219
GGACC
+
FFFFF
@12220
GCACC
+
FFFFF
@12221
ACACC
+
FFFFF
@12222
TGACC
+
FFFFF
@12223
AGACC
+
FFFFF
@12224
GGACC
+
FFFFF
@12225
AAACC
+
FFFFF
@12226
AAACC
+
FFFFF
@12227
ACACA
+
FFFFF
@12228
TGACC
+
FFFFF
@12229
ACACA
+
FFFFF
@12230
AGACC
+
FFFFF
@12231
GCACC
+
FFFFF
@12232
TAACC
+
FFFFF
@12233
AAACA
+
FFFFF
@12234
AGACC
+
FFFFF
@12235
TCACC
+
FFFFF
@12236
ACACC
+
FFFFF
@12237
GGACC
+
FFFFF
@12238
GAACC
+
FFFFF
@12239
TAACC
+
FFFFF
@12240
TGACC
+
FFFFF
@12241
AAACC
+
FFFFF
@12242
GCACC
+
FFFFF
@12243
ACACC
+
FFFFF
@12244
ACACA
+
FFFFF
@12245
AAACC
+
FFFFF
@12246
AAACC
+
FFFFF
@12247
CCACC
+
FFFFF
@12248
GTACC
+
FFFFF
@12249
GGACC
+
FFFFF
@12250
TGACC
+
FFFFF
@12251
GGACC
+
FFFFF
@12252
TGACC
+
FFFFF
@12253
TAACC
+
FFFFF
@12254
TAACC
+
FFFFF
@12255
AAACC
+
FFFFF
@12256
GCACC
+
FFFFF
@12257
TGACC
+
FFFFF
@12258
GGACC
+
FFFFF
@12259
TCACC
+
FFFFF
@12260
TGACC
+
FFFFF
@12261
TGACC
+
FFFFF
@12262
TAACC
+
FFFFF
@12263
ACACC
+
FFFFF
@12264
GCACC
+
FFFFF
@12265
AAACC
+
FFFFF
@12266
TAACC
+
FFFFF
@12267
TAACC
+
FFFFF
@12268
AAACC
+
FFFFF
@12269
TGACC
+
FFFFF
@12270
TAACC
+
FFFFF
@12271
TAACC
+
FFFFF
@12272
TGACA
+
FFFFF
@12273
GCACC
+
FFFFF
@12274
TAACC
+
FFFFF
@12275
TGACC
+
FFFFF
@12276
TAACA
+
FFFFF
@12277
TAACC
+
FFFFF
@12278
CAACC
+
FFFFF
@12279
GCACC
+
FFFFF
@12280
AAACC
+
FFFFF
@12281
TGACC
+
FFFFF
@12282
TGACC
+
FFFFF
@12283
CGACA
+
FFFFF
@12284
ATACA
+
FFFFF
@12285
GGACC
+
FFFFF
@12286
GGACC
+
FFFFF
@12287
TGACC
+
FFFFF
@12288
GGACC
+
FFFFF
@12289
CCACC
+
FFFFF
@12290
AGACA
+
FFFFF
@12291
AAACC
+
FFFFF
@12292
TGACC
+
FFFFF
@12293
AAACC
+
FFFFF
@12294
TAACC
+
FFFFF
@12295
TCACC
+
FFFFF
@12296
AGACC
+
FFFFF
@12297
ACACA
+
FFFFF
@12298
ACACA
+
FFFFF
@12299
AAACC
+
FFFFF
@12300
AGACA
+
FFFFF
@12301
TGACC
+
FFFFF
@12302
TGACC
+
FFFFF
@12303
ACACA
+
FFFFF
@12304
GCACC
+
FFFFF
@12305
TGACC
+
FFFFF
@12306
AGACA
+
FFFFF
@12307
GGACC
+
FFFFF
@12308
AAACC
+
FFFFF
@12309
GGACC
+
FFFFF
@12310
AAACC
+
FFFFF
@12311
ACACC
+
FFFFF
@12312
TGACA
+
FFFFF
@12313
TGACC
+
FFFFF
@12314
GCACC
+
FFFFF
@12315
GGACC
+
FFFFF
@12316
ACACA
+
FFFFF
@12317
TGACC
+
FFFFF
@12318
TGACC
+
FFFFF
@12319
ACACC
+
FFFFF
@12320
TAACC
+
FFFFF
@12321
ACACC
+
FFFFF
@12322
AAACC
+
FFFFF
@12323
GCACC
+
FFFFF
@12324
ACACC
+
FFFFF
@12325
GCACC
+
FFFFF
@12326
TAACC
+
FFFFF
@12327
TGACC
+
FFFFF
@12328
AAACC
+
FFFFF
@12329
AAACC
+
FFFFF
@12330
AGACA
+
FFFFF
@12331
AAACC
+
FFFFF
@12332
TGACC
+
FFFFF
@12333
ACACA
+
FFFFF
@12334
TGACC
+
FFFFF
@12335
TGACC
+
FFFFF
@12336
TAACC
+
FFFFF
@12337
TGACC
+
FFFFF
@12338
TAACC
+
FFFFF
@12339
TGACC
+
FFFFF
@12340
AGACC
+
FFFFF
@12341
AGACC
+
FFFFF
@12342
GGACC
+
FFFFF
@12343
AAACC
+
FFFFF
@12344
AGACC
+
FFFFF
@12345
AAACA
+
FFFFF
@12346
AAACC
+
FFFFF
@12347
AGACA
+
FFFFF
@12348
TAACC
+
FFFFF
@12349
GTACC
+
FFFFF
@12350
AGACC
+
FFFFF
@12351
AAACA
+
FFFFF
@12352
TCACC
+
FFFFF
@12353
ACACA
+
FFFFF
@12354
GGACC
+
FFFFF
@12355
AGACA
+
FFFFF
@12356
TGACC
+
FFFFF
@12357
AAACC
+
FFFFF
@12358
GGACC
+
FFFFF
@12359
AAACC
+
FFFFF
@12360
TGACC
+
FFFFF
@12361
TGACA
+
FFFFF
@12362
AAACC
+
FFFFF
@12363
ACACC
+
FFFFF
@12364
AAACC
+
FFFFF
@12365
TGACC
+
FFFFF
@12366
AAACC
+
FFFFF
@12367
TAACC
+
FFFFF
@12368
TGACC
+
FFFFF
@12369
TAACC
+
FFFFF
@12370
GCACC
+
FFFFF
@12371
GGACC
+
FFFFF
@12372
TAACC
+
FFFFF
@12373
AAACC
+
FFFFF
@12374
AGACA
+
FFFFF
@12375
GCACC
+
FFFFF
@12376
GCACC
+
FFFFF
@12377
AAACC
+
FFFFF
@12378
TAACC
+
FFFFF
@12379
GGACC
+
FFFFF
@12380
GGACC
+
FFFFF
@12381
TGACC
+
FFFFF
@12382
TGACC
+
FFFFF
@12383
TGACC
+
FFFFF
@12384
TGACC
+
FFFFF
@12385
TAACC
+
FFFFF
@12386
TAACC
+
FFFFF
@12387
ACACC
+
FFFFF
@12388
TGACC
+
FFFFF
@12389
AAACC
+
FFFFF
@12390
TAACC
+
FFFFF
@12391
ACACA
+
FFFFF
@12392
AAACA
+
FFFFF
@12393
GCACC
+
FFFFF
@12394
ACACA
+
FFFFF
@12395
AAACC
+
FFFFF
@12396
TGACC
+
FFFFF
@12397
GCACC
+
FFFFF
@12398
AAACC
+
FFFFF
@12399
TCACC
+
FFFFF
@12400
GGACC
+
FFFFF
@12401
AGACC
+
FFFFF
@12402
AAACC
+
FFFFF
@12403
TAACC
+
FFFFF
@12404
TAACC
+
FFFFF
@12405
ACACC
+
FFFFF
@12406
TGACC
+
FFFFF
@12407
GGACC
+
FFFFF
@12408
TGACC
+
FFFFF
@12409
TGACC
+
FFFFF
@12410
TGACC
+
FFFFF
@12411
TGACC
+
FFFFF
@12412
TCACC
+
FFFFF
@12413
GTACC
+
FFFFF
@12414
TAACC
+
FFFFF
@12415
TAACC
+
FFFFF
@12416
TGACA
+
FFFFF
@12417
TCACC
+
FFFFF
@12418
GTACC
+
FFFFF
@12419
AAACC
+
FFFFF
@12420
TGACC
+
FFFFF
@12421
AAACC
+
FFFFF
@12422
TAACC
+
FFFFF
@12423
AGACC
+
FFFFF
@12424
AGACC
+
FFFFF
@12425
TAACC
+
FFFFF
@12426
TCACC
+
FFFFF
@12427
ACACA
+
FFFFF
@12428
TGACC
+
FFFFF
@12429
TCACC
+
FFFFF
@12430
AAACC
+
FFFFF
@12431
TGACA
+
FFFFF
@12432
AGACC
+
FFFFF
@12433
TCACC
+
FFFFF
@12434
AAACC
+
FFFFF
@12435
TAACC
+
FFFFF
@12436
TAACC
+
FFFFF
@12437
TGACC
+
FFFFF
@12438
GCACC
+
FFFFF
@12439
AAACC
+
FFFFF
@12440
TAACC
+
FFFFF
@12441
ACACA
+
FFFFF
@12442
AAACC
+
FFFFF
@12443
TCACC
+
FFFFF
@12444
ACACC
+
FFFFF
@12445
TCACC
+
FFFFF
@12446
TGACC
+
FFFFF
@12447
AAACC
+
FFFFF
@12448
TAACC
+
FFFFF
@12449
AGACA
+
FFFFF
@12450
AGACC
+
FFFFF
@12451
TAACC
+
FFFFF
@12452
AGACA
+
FFFFF
@12453
AAACC
+
FFFFF
@12454
AAACC
+
FFFFF
@12455
TAACC
+
FFFFF
@12456
GCACC
+
FFFFF
@12457
TGACA
+
FFFFF
@12458
TCATC
+
FFFFF
@12459
GCACC
+
FFFFF
@12460
TAACC
+
FFFFF
@12461
GCACC
+
FFFFF
@12462
TAACC
+
FFFFF
@12463
TGACC
+
FFFFF
@12464
GAACC
+
FFFFF
@12465
TAACC
+
FFFFF
@12466
TAACC
+
FFFFF
@12467
TGACC
+
FFFFF
@12468
ACACA
+
FFFFF
@12469
AAACC
+
FFFFF
@12470
GCACC
+
FFFFF
@12471
TGACC
+
FFFFF
@12472
AGACA
+
FFFFF
@12473
TGACA
+
FFFFF
@12474
GCACC
+
FFFFF
@12475
AGACC
+
FFFFF
@12476
ACACA
+
FFFFF
@12477
TGACC
+
FFFFF
@12478
AGACC
+
FFFFF
@12479
ACACA
+
FFFFF
@12480
AAACC
+
FFFFF
@12481
TAACC
+
FFFFF
@12482
AAACC
+
FFFFF
@12483
TGACC
+
FFFFF
@12484
TAACC
+
FFFFF
@12485
ACACC
+
FFFFF
@12486
GCACC
+
FFFFF
@12487
AAACA
+
FFFFF
@12488
GGACC
+
FFFFF
@12489
AGACC
+
FFFFF
@12490
AAACC
+
FFFFF
@12491
TGACC
+
FFFFF
@12492
AAACC
+
FFFFF
@12493
TAACC
+
FFFFF
@12494
TCACC
+
FFFFF
@12495
AGACA
+
FFFFF
@12496
CGACA
+
FFFFF
@12497
AAACC
+
FFFFF
@12498
AAACC
+
FFFFF
@12499
TAACC
+
FFFFF
@12500
TCACC
+
FFFFF
@12501
TAACC
+
FFFFF
@12502
TCACC
+
FFFFF
@12503
AAACC
+
FFFFF
@12504
TAACC
+
FFFFF
@12505
TGACC
+
FFFFF
@12506
TGACC
+
FFFFF
@12507
TGACC
+
FFFFF
@12508
TGACC
+
FFFFF
@12509
AGACC
+
FFFFF
@12510
TGACA
+
FFFFF
@12511
GCACC
+
FFFFF
@12512
AGACC
+
FFFFF
@12513
TGACC
+
FFFFF
@12514
AAACC
+
FFFFF
@12515
TCACC
+
FFFFF
@12516
AGACC
+
FFFFF
@12517
TAACA
+
FFFFF
@12518
AAACC
+
FFFFF
@12519
TCACC
+
FFFFF
@12520
TAACC
+
FFFFF
@12521
ACACA
+
FFFFF
@12522
AGACC
+
FFFFF
@12523
GGACC
+
FFFFF
@12524
TAACC
+
FFFFF
@12525
TCATC
+
FFFFF
@12526
TGACC
+
FFFFF
@12527
CCACC
+
FFFFF
@12528
AAACC
+
FFFFF
@12529
AAACC
+
FFFFF
@12530
TAACC
+
FFFFF
@12531
TAACC
+
FFFFF
@12532
TGACC
+
FFFFF
@12533
GCACC
+
FFFFF
@12534
GCACC
+
FFFFF
@12535
AGACC
+
FFFFF
@12536
AAACA
+
FFFFF
@12537
AAACC
+
FFFFF
@12538
GAACC
+
FFFFF
@12539
TCACC
+
FFFFF
@12540
TAACC
+
FFFFF
@12541
ACACA
+
FFFFF
@12542
TAACC
+
FFFFF
@12543
TGACC
+
FFFFF
@12544
TAACC
+
FFFFF
@12545
GCACC
+
FFFFF
@12546
AAACC
+
FFFFF
@12547
CGACA
+
FFFFF
@12548
ACACA
+
FFFFF
@12549
GGACC
+
FFFFF
@12550
TAACC
+
FFFFF
@12551
GCACC
+
FFFFF
@12552
AAACC
+
FFFFF
@12553
CCACC
+
FFFFF
@12554
ACACA
+
FFFFF
@12555
AGACC
+
FFFFF
@12556
AAACC
+
FFFFF
@12557
AGACA
+
FFFFF
@12558
AGACA
+
FFFFF
@12559
AGACC
+
FFFFF
@12560
TAACC
+
FFFFF
@12561
TGACC
+
FFFFF
@12562
TAACC
+
FFFFF
@12563
TGACC
+
FFFFF
@12564
TGACC
+
FFFFF
@12565
AGACC
+
FFFFF
@12566
TGACC
+
FFFFF
@12567
TCACC
+
FFFFF
@12568
TGACA
+
FFFFF
@12569
TCACC
+
FFFFF
@12570
TAACC
+
FFFFF
@12571
AAACA
+
FFFFF
@12572
TCACC
+
FFFFF
@12573
GCACC
+
FFFFF
@12574
ACACC
+
FFFFF
@12575
AAACC
+
FFFFF
@12576
GGACC
+
FFFFF
@12577
TAACC
+
FFFFF
@12578
TAACC
+
FFFFF
@12579
AGACA
+
FFFFF
@12580
TCACC
+
FFFFF
@12581
TGACC
+
FFFFF
@12582
GCACC
+
FFFFF
@12583
TGACC
+
FFFFF
@12584
ACACC
+
FFFFF
@12585
AAACC
+
FFFFF
@12586
TAACC
+
FFFFF
@12587
TGACC
+
FFFFF
@12588
AAACC
+
FFFFF
@12589
TGACC
+
FFFFF
@12590
TCACC
+
FFFFF
@12591
TGACC
+
FFFFF
@12592
TAACC
+
FFFFF
@12593
TGACC
+
FFFFF
@12594
GCACC
+
FFFFF
@12595
TGACC
+
FFFFF
@12596
TCACC
+
FFFFF
@12597
AGACA
+
FFFFF
@12598
ACACA
+
FFFFF
@12599
CCACC
+
FFFFF
@12600
ACACA
+
FFFFF
@12601
TGACC
+
FFFFF
@12602
GGACC
+
FFFFF
@12603
AAACC
+
FFFFF
@12604
TGACC
+
FFFFF
@12605
GGACC
+
FFFFF
@12606
AAACC
+
FFFFF
@12607
AAACC
+
FFFFF
@12608
TGACC
+
FFFFF
@12609
AGACA
+
FFFFF
@12610
TGACC
+
FFFFF
@12611
ACACA
+
FFFFF
@12612
TGACC
+
FFFFF
@12613
ACACA
+
FFFFF
@12614
TAACC
+
FFFFF
@12615
GCACC
+
FFFFF
@12616
TAACC
+
FFFFF
@12617
AAACC
+
FFFFF
@12618
TAACC
+
FFFFF
@12619
TAACC
+
FFFFF
@12620
AGACC
+
FFFFF
@12621
TAACC
+
FFFFF
@12622
AAACC
+
FFFFF
@12623
TAACC
+
FFFFF
@12624
ACACA
+
FFFFF
@12625
ACACA
+
FFFFF
@12626
TGAGC
+
FFFFF
@12627
GCACC
+
FFFFF
@12628
AAACC
+
FFFFF
@12629
AGACC
+
FFFFF
@12630
TGACC
+
FFFFF
@12631
AAACC
+
FFFFF
@12632
TGACC
+
FFFFF
@12633
TAACC
+
FFFFF
@12634
GAACC
+
FFFFF
@12635
GCACC
+
FFFFF
@12636
GCACC
+
FFFFF
@12637
TAACC
+
FFFFF
@12638
GCACC
+
FFFFF
@12639
TGACC
+
FFFFF
@12640
GGACC
+
FFFFF
@12641
AAACC
+
FFFFF
@12642
TAACC
+
FFFFF
@12643
ACACC
+
FFFFF
@12644
TAACC
+
FFFFF
@12645
ACACA
+
FFFFF
@12646
TAACC
+
FFFFF
@12647
TCACC
+
FFFFF
@12648
ACACA
+
FFFFF
@12649
TCACC
+
FFFFF
@12650
TGACC
+
FFFFF
@12651
GCACC
+
FFFFF
@12652
AAACC
+
FFFFF
@12653
ACACA
+
FFFFF
@12654
TAACC
+
FFFFF
@12655
ACACA
+
FFFFF
@12656
ACACC
+
FFFFF
@12657
TGACC
+
FFFFF
@12658
TAACC
+
FFFFF
@12659
TGACC
+
FFFFF
@12660
AAACA
+
FFFFF
@12661
AAACC
+
FFFFF
@12662
ACACA
+
FFFFF
@12663
TGACC
+
FFFFF
@12664
TGACC
+
FFFFF
@12665
ACACA
+
FFFFF
@12666
ACACA
+
FFFFF
@12667
AAACC
+
FFFFF
@12668
ACACA
+
FFFFF
@12669
GGACC
+
FFFFF
@12670
ACACC
+
FFFFF
@12671
GCACC
+
FFFFF
@12672
AAACC
+
FFFFF
@12673
TGACC
+
FFFFF
@12674
TGACC
+
FFFFF
@12675
TAACC
+
FFFFF
@12676
TAACC
+
FFFFF
@12677
AAACC
+
FFFFF
@12678
TAACC
+
FFFFF
@12679
TGACC
+
FFFFF
@12680
AGACC
+
FFFFF
@12681
AAACA
+
FFFFF
@12682
GCACC
+
FFFFF
@12683
AAACC
+
FFFFF
@12684
TGACC
+
FFFFF
@12685
ACACC
+
FFFFF
@12686
TAACC
+
FFFFF
@12687
TGACC
+
FFFFF
@12688
TGACC
+
FFFFF
@12689
GCACC
+
FFFFF
@12690
TAACC
+
FFFFF
@12691
ACACC
+
FFFFF
@12692
AGACA
+
FFFFF
@12693
AGACA
+
FFFFF
@12694
AGACA
+
FFFFF
@12695
TAACC
+
FFFFF
@12696
GTACC
+
FFFFF
@12697
ACACA
+
FFFFF
@12698
TGACC
+
FFFFF
@12699
AGACA
+
FFFFF
@12700
TAACC
+
FFFFF
@12701
TGATC
+
FFFFF
@12702
TCACC
+
FFFFF
@12703
TAACC
+
FFFFF
@12704
ACACA
+
FFFFF
@12705
ACACA
+
FFFFF
@12706
AGACA
+
FFFFF
@12707
AGACA
+
FFFFF
@12708
CAACC
+
FFFFF
@12709
TGACC
+
FFFFF
@12710
TGACC
+
FFFFF
@12711
AGACA
+
FFFFF
@12712
AGACC
+
FFFFF
@12713
AAACC
+
FFFFF
@12714
TAACC
+
FFFFF
@12715
CCACC
+
FFFFF
@12716
ACACA
+
FFFFF
@12717
ACACA
+
FFFFF
@12718
ACACA
+
FFFFF
@12719
ACACA
+
FFFFF
@12720
GGACC
+
FFFFF
@12721
TGACC
+
FFFFF
@12722
TGACC
+
FFFFF
@12723
GGACC
+
FFFFF
@12724
ACACA
+
FFFFF
@12725
TAACC
+
FFFFF
@12726
TAACC
+
FFFFF
@12727
TGAGC
+
FFFFF
@12728
AAACC
+
FFFFF
@12729
TAACC
+
FFFFF
@12730
ACACA
+
FFFFF
@12731
AAACC
+
FFFFF
@12732
GGACC
+
FFFFF
@12733
AAACC
+
FFFFF
@12734
TAACC
+
FFFFF
@12735
GCACC
+
FFFFF
@12736
ACACC
+
FFFFF
@12737
TAACC
+
FFFFF
@12738
ACACA
+
FFFFF
@12739
TGACC
+
FFFFF
@12740
TAACC
+
FFFFF
@12741
AAACC
+
FFFFF
@12742
ACACA
+
FFFFF
@12743
TAACC
+
FFFFF
@12744
AGACA
+
FFFFF
@12745
AGACA
+
FFFFF
@12746
TCACC
+
FFFFF
@12747
AAACC
+
FFFFF
@12748
AAACC
+
FFFFF
@12749
TAACC
+
FFFFF
@12750
TGACC
+
FFFFF
@12751
AAACC
+
FFFFF
@12752
ACACC
+
FFFFF
@12753
TAACC
+
FFFFF
@12754
AAACC
+
FFFFF
@12755
TGACC
+
FFFFF
@12756
TGACC
+
FFFFF
@12757
TAACC
+
FFFFF
@12758
ACACA
+
FFFFF
@12759
GCACC
+
FFFFF
@12760
AGACA
+
FFFFF
@12761
ACACA
+
FFFFF
@12762
AGACC
+
FFFFF
@12763
GGACC
+
FFFFF
@12764
ACACC
+
FFFFF
@12765
ACACA
+
FFFFF
@12766
ACACC
+
FFFFF
@12767
AGACC
+
FFFFF
@12768
AGACC
+
FFFFF
@12769
ACACC
+
FFFFF
@12770
ACACA
+
FFFFF
@12771
AGACA
+
FFFFF
@12772
CCACC
+
FFFFF
@12773
TGACC
+
FFFFF
@12774
GCACC
+
FFFFF
@12775
TAACC
+
FFFFF
@12776
TGACC
+
FFFFF
@12777
TCACC
+
FFFFF
@12778
TGACC
+
FFFFF
@12779
AGACC
+
FFFFF
@12780
GGACC
+
FFFFF
@12781
AGACA
+
FFFFF
@12782
GCACC
+
FFFFF
@12783
TAACC
+
FFFFF
@12784
TAACA
+
FFFFF
@12785
AGACC
+
FFFFF
@12786
TGACC
+
FFFFF
@12787
ACACA
+
FFFFF
@12788
AAACC
+
FFFFF
@12789
TCACC
+
FFFFF
@12790
TGACC
+
FFFFF
@12791
GCACC
+
FFFFF
@12792
GCACC
+
FFFFF
@12793
TGACC
+
FFFFF
@12794
TGACC
+
FFFFF
@12795
TGACC
+
FFFFF
@12796
AGACC
+
FFFFF
@12797
TGACC
+
FFFFF
@12798
ACACA
+
FFFFF
@12799
TGACC
+
FFFFF
@12800
TCACC
+
FFFFF
@12801
AGACA
+
FFFFF
@12802
TAACC
+
FFFFF
@12803
GGACC
+
FFFFF
@12804
AAACA
+
FFFFF
@12805
ACACA
+
FFFFF
@12806
TGACC
+
FFFFF
@12807
GGACC
+
FFFFF
@12808
ACACA
+
FFFFF
@12809
GGACC
+
FFFFF
@12810
AAACC
+
FFFFF
@12811
AAACC
+
FFFFF
@12812
ACACA
+
FFFFF
@12813
AGACC
+
FFFFF
@12814
AAACC
+
FFFFF
@12815
TCACC
+
FFFFF
@12816
AGACA
+
FFFFF
@12817
TGACC
+
FFFFF
@12818
ACACA
+
FFFFF
@12819
TCACC
+
FFFFF
@12820
ACACC
+
FFFFF
@12821
AGACC
+
FFFFF
@12822
TCACC
+
FFFFF
@12823
TGACC
+
FFFFF
@12824
AAACC
+
FFFFF
@12825
GCACC
+
FFFFF
@12826
GCACC
+
FFFFF
@12827
TAACC
+
FFFFF
@12828
GGACC
+
FFFFF
@12829
TCACC
+
FFFFF
@12830
TGACC
+
FFFFF
@12831
TCACC
+
FFFFF
@12832
AAACC
+
FFFFF
@12833
TAACC
+
FFFFF
@12834
ACACA
+
FFFFF
@12835
TAACC
+
FFFFF
@12836
TAACC
+
FFFFF
@12837
ACACA
+
FFFFF
@12838
TGACC
+
FFFFF
@12839
TAACC
+
FFFFF
@12840
TCACC
+
FFFFF
@12841
TAACC
+
FFFFF
@12842
TAACC
+
FFFFF
@12843
AGACA
+
FFFFF
@12844
TGACC
+
FFFFF
@12845
TAACC
+
FFFFF
@12846
AAACC
+
FFFFF
@12847
GGACC
+
FFFFF
@12848
GGACC
+
FFFFF
@12849
ACACA
+
FFFFF
@12850
TAACC
+
FFFFF
@12851
AGACA
+
FFFFF
@12852
ACACC
+
FFFFF
@12853
TGACC
+
FFFFF
@12854
GCACC
+
FFFFF
@12855
ACACC
+
FFFFF
@12856
ACACA
+
FFFFF
@12857
TGACC
+
FFFFF
@12858
TGACC
+
FFFFF
@12859
ACACA
+
FFFFF
@12860
AAACC
+
FFFFF
@12861
TGACC
+
FFFFF
@12862
GTACC
+
FFFFF
@12863
TGACC
+
FFFFF
@12864
ACACA
+
FFFFF
@12865
TCACC
+
FFFFF
@12866
TCACC
+
FFFFF
@12867
ACACA
+
FFFFF
@12868
ACACA
+
FFFFF
@12869
TCACC
+
FFFFF
@12870
TAACC
+
FFFFF
@12871
TGACA
+
FFFFF
@12872
TAACC
+
FFFFF
@12873
GAACC
+
FFFFF
@12874
TAACC
+
FFFFF
@12875
TGACC
+
FFFFF
@12876
ACACA
+
FFFFF
@12877
TAACC
+
FFFFF
@12878
TGACC
+
FFFFF
@12879
AAACC
+
FFFFF
@12880
TGACC
+
FFFFF
@12881
TAACC
+
FFFFF
@12882
GGACC
+
FFFFF
@12883
AAACC
+
FFFFF
@12884
AAACC
+
FFFFF
@12885
GCACC
+
FFFFF
@12886
TCACC
+
FFFFF
@12887
TAACC
+
FFFFF
@12888
AAACA
+
FFFFF
@12889
GGACC
+
FFFFF
@12890
AGACC
+
FFFFF
@12891
TAACC
+
FFFFF
@12892
TCACC
+
FFFFF
@12893
TGACC
+
FFFFF
@12894
TGACC
+
FFFFF
@12895
ACACC
+
FFFFF
@12896
AAACC
+
FFFFF
@12897
TAACC
+
FFFFF
@12898
TAACC
+
FFFFF
@12899
GCACC
+
FFFFF
@12900
TGACC
+
FFFFF
@12901
TGACC
+
FFFFF
@12902
ACACA
+
FFFFF
@12903
AGACC
+
FFFFF
@12904
TGACA
+
FFFFF
@12905
AGACC
+
FFFFF
@12906
TGACC
+
FFFFF
@12907
ACACA
+
FFFFF
@12908
TGACC
+
FFFFF
@12909
TAACC
+
FFFFF
@12910
TAACC
+
FFFFF
@12911
CAACC
+
FFFFF
@12912
TAACC
+
FFFFF
@12913
AAACC
+
FFFFF
@12914
AGACC
+
FFFFF
@12915
TCACC
+
FFFFF
@12916
AAACC
+
FFFFF
@12917
GGACC
+
FFFFF
@12918
AAACC
+
FFFFF
@12919
CCACC
+
FFFFF
@12920
TAACC
+
FFFFF
@12921
GCACC
+
FFFFF
@12922
GCACC
+
FFFFF
@12923
AAACC
+
FFFFF
@12924
AAACC
+
FFFFF
@12925
TGACC
+
FFFFF
@12926
TAACC
+
FFFFF
@12927
AAACC
+
FFFFF
@12928
ACACA
+
FFFFF
@12929
TAACC
+
FFFFF
@12930
GGACC
+
FFFFF
@12931
GCACC
+
FFFFF
@12932
TAACC
+
FFFFF
@12933
ACACA
+
FFFFF
@12934
AAACC
+
FFFFF
@12935
TGACC
+
FFFFF
@12936
ACACC
+
FFFFF
@12937
GCACC
+
FFFFF
@12938
TAACC
+
FFFFF
@12939
TAACA
+
FFFFF
@12940
ACACA
+
FFFFF
@12941
ACACA
+
FFFFF
@12942
TAACC
+
FFFFF
@12943
AAACA
+
FFFFF
@12944
TGACC
+
FFFFF
@12945
AGACA
+
FFFFF
@12946
AGACA
+
FFFFF
@12947
ACACC
+
FFFFF
@12948
AAACA
+
FFFFF
@12949
TGACA
+
FFFFF
@12950
ACACC
+
FFFFF
@12951
TAACC
+
FFFFF
@12952
AAACA
+
FFFFF
@12953
GCACC
+
FFFFF
@12954
TAACC
+
FFFFF
@12955
GCACC
+
FFFFF
@12956
AGACC
+
FFFFF
@12957
TAACC
+
FFFFF
@12958
AGACA
+
FFFFF
@12959
TGACC
+
FFFFF
@12960
GCACC
+
FFFFF
@12961
TAACC
+
FFFFF
@12962
TGACC
+
FFFFF
@12963
ACACA
+
FFFFF
@12964
TAACC
+
FFFFF
@12965
TAACA
+
FFFFF
@12966
ACACA
+
FFFFF
@12967
GCACC
+
FFFFF
@12968
AAACC
+
FFFFF
@12969
ACACA
+
FFFFF
@12970
TAACC
+
FFFFF
@12971
TGACC
+
FFFFF
@12972
ACACA
+
FFFFF
@12973
GTACC
+
FFFFF
@12974
GCACC
+
FFFFF
@12975
GGACC
+
FFFFF
@12976
ACACA
+
FFFFF
@12977
GCACC
+
FFFFF
@12978
CGACA
+
FFFFF
@12979
TGACC
+
FFFFF
@12980
TAACC
+
FFFFF
@12981
AAACC
+
FFFFF
@12982
ACACA
+
FFFFF
@12983
AGACC
+
FFFFF
@12984
TAACC
+
FFFFF
@12985
TAACC
+
FFFFF
@12986
TAACC
+
FFFFF
@12987
CCACC
+
FFFFF
@12988
GTACC
+
FFFFF
@12989
TGACC
+
FFFFF
@12990
TAACC
+
FFFFF
@12991
TAACC
+
FFFFF
@12992
AGACA
+
FFFFF
@12993
TAACC
+
FFFFF
@12994
AAACC
+
FFFFF
@12995
TAACC
+
FFFFF
@12996
AAACC
+
FFFFF
@12997
AGACC
+
FFFFF
@12998
TAACC
+
FFFFF
@12999
TGACA
+
FFFFF
@13000
GGACC
+
FFFFF
@13001
AAACC
+
FFFFF
@13002
TAACC
+
FFFFF
@13003
GGACC
+
FFFFF
@13004
TAACC
+
FFFFF
@13005
TGACC
+
FFFFF
@13006
TGACC
+
FFFFF
@13007
ACACA
+
FFFFF
@13008
GCACC
+
FFFFF
@13009
TAACC
+
FFFFF
@13010
ACACC
+
FFFFF
@13011
AGACA
+
FFFFF
@13012
AGACA
+
FFFFF
@13013
TGACC
+
FFFFF
@13014
TAACC
+
FFFFF
@13015
GCACC
+
FFFFF
@13016
TAACC
+
FFFFF
@13017
TGACC
+
FFFFF
@13018
AGACC
+
FFFFF
@13019
GGACC
+
FFFFF
@13020
ACACC
+
FFFFF
@13021
TGACC
+
FFFFF
@13022
ACACA
+
FFFFF
@13023
TAACC
+
FFFFF
@13024
GCACC
+
FFFFF
@13025
ACACC
+
FFFFF
@13026
AAACC
+
FFFFF
@13027
TGACA
+
FFFFF
@13028
TAACC
+
FFFFF
@13029
AAACC
+
FFFFF
@13030
TAACC
+
FFFFF
@13031
AAACC
+
FFFFF
@13032
TGACC
+
FFFFF
@13033
TAACA
+
FFFFF
@13034
TGACC
+
FFFFF
@13035
ACACC
+
FFFFF
@13036
TAACC
+
FFFFF
@13037
GAACC
+
FFFFF
@13038
AGACC
+
FFFFF
@13039
TAACC
+
FFFFF
@13040
ACACA
+
FFFFF
@13041
GCACC
+
FFFFF
@13042
ACACA
+
FFFFF
@13043
TAACC
+
FFFFF
@13044
ACACA
+
FFFFF
@13045
GCACC
+
FFFFF
@13046
ACACA
+
FFFFF
@13047
TCACC
+
FFFFF
@13048
TAACC
+
FFFFF
@13049
AGACC
+
FFFFF
@13050
ACACA
+
FFFFF
@13051
AGACA
+
FFFFF
@13052
AAACC
+
FFFFF
@13053
AAACC
+
FFFFF
@13054
TCACC
+
FFFFF
@13055
ACACA
+
FFFFF
@13056
TAACC
+
FFFFF
@13057
AGACC
+
FFFFF
@13058
AAACC
+
FFFFF
@13059
AAACA
+
FFFFF
@13060
TGACA
+
FFFFF
@13061
GGACC
+
FFFFF
@13062
GAACC
+
FFFFF
@13063
TAACC
+
FFFFF
@13064
TGACA
+
FFFFF
@13065
AGACC
+
FFFFF
@13066
TGACC
+
FFFFF
@13067
GCACC
+
FFFFF
@13068
AAACC
+
FFFFF
@13069
TAACC
+
FFFFF
@13070
TGACC
+
FFFFF
@13071
TAACC
+
FFFFF
@13072
TGACC
+
FFFFF
@13073
CAACC
+
FFFFF
@13074
TGACA
+
FFFFF
@13075
AGACC
+
FFFFF
@13076
ACACA
+
FFFFF
@13077
AAACC
+
FFFFF
@13078
GAACC
+
FFFFF
@13079
TAACC
+
FFFFF
@13080
AAACC
+
FFFFF
@13081
ACACA
+
FFFFF
@13082
AAACC
+
FFFFF
@13083
TGACC
+
FFFFF
@13084
TGACC
+
FFFFF
@13085
TCACC
+
FFFFF
@13086
TGACC
+
FFFFF
@13087
GAACC
+
FFFFF
@13088
TCACC
+
FFFFF
@13089
GCACC
+
FFFFF
@13090
ACACA
+
FFFFF
@13091
TCACC
+
FFFFF
@13092
TGACC
+
FFFFF
@13093
TCACC
+
FFFFF
@13094
TGACC
+
FFFFF
@13095
TAACC
+
FFFFF
@13096
ACACC
+
FFFFF
@13097
AGACA
+
FFFFF
@13098
AAACC
+
FFFFF
@13099
TGACA
+
FFFFF
@13100
ACACA
+
FFFFF
@13101
AGACC
+
FFFFF
@13102
TCATC
+
FFFFF
@13103
TAACC
+
FFFFF
@13104
CCACC
+
FFFFF
@13105
TGACA
+
FFFFF
@13106
AGACC
+
FFFFF
@13107
TGACC
+
FFFFF
@13108
AAACC
+
FFFFF
@13109
TGACC
+
FFFFF
@13110
ACACC
+
FFFFF
@13111
ACACA
+
FFFFF
@13112
TAACC
+
FFFFF
@13113
AAACC
+
FFFFF
@13114
TGACC
+
FFFFF
@13115
ACACA
+
FFFFF
@13116
AAACC
+
FFFFF
@13117
ACACC
+
FFFFF
@13118
GTACC
+
FFFFF
@13119
AGACA
+
FFFFF
@13120
AAACA
+
FFFFF
@13121
TGACA
+
FFFFF
@13122
ACACA
+
FFFFF
@13123
TGACC
+
FFFFF
@13124
TGACC
+
FFFFF
@13125
TAACC
+
FFFFF
@13126
GTACC
+
FFFFF
@13127
TAACC
+
FFFFF
@13128
AAACC
+
FFFFF
@13129
AAACC
+
FFFFF
@13130
TGACA
+
FFFFF
@13131
TAACC
+
FFFFF
@13132
AAACC
+
FFFFF
@13133
GGACC
+
FFFFF
@13134
AAACC
+
FFFFF
@13135
AAACC
+
FFFFF
@13136
ACACA
+
FFFFF
@13137
TAACC
+
FFFFF
@13138
TGACC
+
FFFFF
@13139
TGACC
+
FFFFF
@13140
TAACC
+
FFFFF
@13141
TGACC
+
FFFFF
@13142
GGACC
+
FFFFF
@13143
TGACC
+
FFFFF
@13144
AGACC
+
FFFFF
@13145
GCACC
+
FFFFF
@13146
GGACC
+
FFFFF
@13147
AAACC
+
FFFFF
@13148
CGACA
+
FFFFF
@13149
AGACC
+
FFFFF
@13150
TGACC
+
FFFFF
@13151
AGACC
+
FFFFF
@13152
GGACC
+
FFFFF
@13153
TAACC
+
FFFFF
@13154
ACACA
+
FFFFF
@13155
TAACC
+
FFFFF
@13156
ACACA
+
FFFFF
@13157
TGAGC
+
FFFFF
@13158
ACACC
+
FFFFF
@13159
AAACC
+
FFFFF
@13160
TAACC
+
FFFFF
@13161
AAACC
+
FFFFF
@13162
AAACC
+
FFFFF
@13163
TAACC
+
FFFFF
@13164
GCACC
+
FFFFF
@13165
AGACC
+
FFFFF
@13166
ACACC
+
FFFFF
@13167
TGACC
+
FFFFF
@13168
AAACC
+
FFFFF
@13169
ACACA
+
FFFFF
@13170
GGACC
+
FFFFF
@13171
TGACC
+
FFFFF
@13172
AAACC
+
FFFFF
@13173
ACACA
+
FFFFF
@13174
AGACA
+
FFFFF
@13175
ACACA
+
FFFFF
@13176
GCACC
+
FFFFF
@13177
AAACC
+
FFFFF
@13178
TGACA
+
FFFFF
@13179
GCACC
+
FFFFF
@13180
TGACC
+
FFFFF
@13181
GCACC
+
FFFFF
@13182
AAACA
+
FFFFF
@13183
TCACC
+
FFFFF
@13184
AGACA
+
FFFFF
@13185
GGACC
+
FFFFF
@13186
TCACC
+
FFFFF
@13187
AGACC
+
FFFFF
@13188
TCACC
+
FFFFF
@13189
TGACC
+
FFFFF
@13190
TAACC
+
FFFFF
@13191
GCACC
+
FFFFF
@13192
TGACC
+
FFFFF
@13193
TGACC
+
FFFFF
@13194
TCACC
+
FFFFF
@13195
GCACC
+
FFFFF
@13196
ACACC
+
FFFFF
@13197
ACACA
+
FFFFF
@13198
GGACC
+
FFFFF
@13199
TGACC
+
FFFFF
@13200
AGACA
+
FFFFF
@13201
TGACC
+
FFFFF
@13202
AAACC
+
FFFFF
@13203
AGACC
+
FFFFF
@13204
GCACC
+
FFFFF
@13205
GCACC
+
FFFFF
@13206
TAACC
+
FFFFF
@13207
TGACC
+
FFFFF
@13208
TCACC
+
FFFFF
@13209
TAACC
+
FFFFF
@13210
AAACC
+
FFFFF
@13211
AGACA
+
FFFFF
@13212
ACACA
+
FFFFF
@13213
AAACC
+
FFFFF
@13214
AAACC
+
FFFFF
@13215
GGACC
+
FFFFF
@13216
AAACC
+
FFFFF
@13217
TGACC
+
FFFFF
@13218
AAACC
+
FFFFF
@13219
AAACC
+
FFFFF
@13220
TGACC
+
FFFFF
@13221
TGACC
+
FFFFF
@13222
TGACC
+
FFFFF
@13223
TCACC
+
FFFFF
@13224
GTACC
+
FFFFF
@13225
AGACA
+
FFFFF
@13226
TAACC
+
FFFFF
@13227
TAACC
+
FFFFF
@13228
ACACC
+
FFFFF
@13229
AAACC
+
FFFFF
@13230
TGACC
+
FFFFF
@13231
TAACC
+
FFFFF
@13232
TAACC
+
FFFFF
@13233
TGACC
+
FFFFF
@13234
AGACA
+
FFFFF
@13235
GGACC
+
FFFFF
@13236
TAATC
+
FFFFF
@13237
GCACC
+
FFFFF
@13238
TGACC
+
FFFFF
@13239
TCACC
+
FFFFF
@13240
AGACC
+
FFFFF
@13241
TAACC
+
FFFFF
@13242
AGACA
+
FFFFF
@13243
AGACA
+
FFFFF
@13244
TAACC
+
FFFFF
@13245
TAACC
+
FFFFF
@13246
AAACC
+
FFFFF
@13247
TCACC
+
FFFFF
@13248
TAACC
+
FFFFF
@13249
AAACC
+
FFFFF
@13250
AGACC
+
FFFFF
@13251
TAACC
+
FFFFF
@13252
CGACA
+
FFFFF
@13253
GCACC
+
FFFFF
@13254
GCACC
+
FFFFF
@13255
GGACC
+
FFFFF
@13256
TAACC
+
FFFFF
@13257
AAACC
+
FFFFF
@13258
AAACC
+
FFFFF
@13259
TAACC
+
FFFFF
@13260
ACACC
+
FFFFF
@13261
GCACC
+
FFFFF
@13262
TGACC
+
FFFFF
@13263
TAACC
+
FFFFF
@13264
TAACC
+
FFFFF
@13265
TGACC
+
FFFFF
@13266
GTACC
+
FFFFF
@13267
AGACA
+
FFFFF
@13268
TGACC
+
FFFFF
@13269
GCACC
+
FFFFF
@13270
TAACC
+
FFFFF
@13271
TAACC
+
FFFFF
@13272
TGACC
+
FFFFF
@13273
GGACC
+
FFFFF
@13274
TGACC
+
FFFFF
@13275
TGACC
+
FFFFF
@13276
AGACA
+
FFFFF
@13277
AAACC
+
FFFFF
@13278
TAACC
+
FFFFF
@13279
TGACC
+
FFFFF
@13280
AAACC
+
FFFFF
@13281
TAACC
+
FFFFF
@13282
ACACC
+
FFFFF
@13283
ACACA
+
FFFFF
@13284
AAACC
+
FFFFF
@13285
AGACC
+
FFFFF
@13286
ACACC
+
FFFFF
@13287
AGACA
+
FFFFF
@13288
AAACC
+
FFFFF
@13289
AGACC
+
FFFFF
@13290
AGACA
+
FFFFF
@13291
TGACC
+
FFFFF
@13292
TGACC
+
FFFFF
@13293
GCACC
+
FFFFF
@13294
AAACA
+
FFFFF
@13295
GGACC
+
FFFFF
@13296
AAACC
+
FFFFF
@13297
GGACC
+
FFFFF
@13298
TCACC
+
FFFFF
@13299
TGAGC
+
FFFFF
@13300
AGACA
+
FFFFF
@13301
TAACC
+
FFFFF
@13302
TGACC
+
FFFFF
@13303
TGACC
+
FFFFF
@13304
TGACC
+
FFFFF
@13305
TAACC
+
FFFFF
@13306
AAACC
+
FFFFF
@13307
AGACA
+
FFFFF
@13308
GCACC
+
FFFFF
@13309
TAACC
+
FFFFF
@13310
GCACC
+
FFFFF
@13311
GCACC
+
FFFFF
@13312
ACACA
+
FFFFF
@13313
TAACC
+
FFFFF
@13314
TAACC
+
FFFFF
@13315
AGACA
+
FFFFF
@13316
GCACC
+
FFFFF
@13317
AAACC
+
FFFFF
@13318
ACACA
+
FFFFF
@13319
TAACC
+
FFFFF
@13320
AGACC
+
FFFFF
@13321
AAACC
+
FFFFF
@13322
TGACC
+
FFFFF
@13323
TGACC
+
FFFFF
@13324
GCACC
+
FFFFF
@13325
TGACC
+
FFFFF
@13326
TGACC
+
FFFFF
@13327
AGACC
+
FFFFF
@13328
ACACA
+
FFFFF
@13329
TGACC
+
FFFFF
@13330
TAACC
+
FFFFF
@13331
ACACC
+
FFFFF
@13332
AGACA
+
FFFFF
@13333
TAACC
+
FFFFF
@13334
TAACA
+
FFFFF
@13335
AGACA
+
FFFFF
@13336
TGACA
+
FFFFF
@13337
AGACA
+
FFFFF
@13338
TAACA
+
FFFFF
@13339
TAACC
+
FFFFF
@13340
GCACC
+
FFFFF
@13341
TCACC
+
FFFFF
@13342
GGACC
+
FFFFF
@13343
AAACC
+
FFFFF
@13344
TAACC
+
FFFFF
@13345
CAACC
+
FFFFF
@13346
TGACC
+
FFFFF
@13347
GGACC
+
FFFFF
@13348
AGACC
+
FFFFF
@13349
TGACC
+
FFFFF
@13350
AGACA
+
FFFFF
@13351
TAACC
+
FFFFF
@13352
TAACC
+
FFFFF
@13353
TAACC
+
FFFFF
@13354
AAACC
+
FFFFF
@13355
TGACC
+
FFFFF
@13356
AGACC
+
FFFFF
@13357
TGACC
+
FFFFF
@13358
TAACC
+
FFFFF
@13359
GCACC
+
FFFFF
@13360
TAACA
+
FFFFF
@13361
AAACC
+
FFFFF
@13362
GGACC
+
FFFFF
@13363
TGACC
+
FFFFF
@13364
GTACC
+
FFFFF
@13365
GCACC
+
FFFFF
@13366
TGACC
+
FFFFF
@13367
AGACC
+
FFFFF
@13368
TCACC
+
FFFFF
@13369
ACACA
+
FFFFF
@13370
TCACC
+
FFFFF
@13371
ACACA
+
FFFFF
@13372
TCACC
+
FFFFF
@13373
GGACC
+
FFFFF
@13374
GGACC
+
FFFFF
@13375
GGACC
+
FFFFF
@13376
TAACC
+
FFFFF
@13377
TAACC
+
FFFFF
@13378
GCACC
+
FFFFF
@13379
GGACC
+
FFFFF
@13380
TGACC
+
FFFFF
@13381
GGACC
+
FFFFF
@13382
GCACC
+
FFFFF
@13383
TAACC
+
FFFFF
@13384
TAACC
+
FFFFF
@13385
AAACC
+
FFFFF
@13386
TGACC
+
FFFFF
@13387
TGACC
+
FFFFF
@13388
TAACC
+
FFFFF
@13389
TAACC
+
FFFFF
@13390
TAACC
+
FFFFF
@13391
AGACA
+
FFFFF
@13392
GGACC
+
FFFFF
@13393
AAACC
+
FFFFF
@13394
ACACA
+
FFFFF
@13395
TGACA
+
FFFFF
@13396
TCACC
+
FFFFF
@13397
ACACC
+
FFFFF
@13398
AGACA
+
FFFFF
@13399
AAACC
+
FFFFF
@13400
ACACA
+
FFFFF
@13401
TGACC
+
FFFFF
@13402
GGACC
+
FFFFF
@13403
TAACC
+
FFFFF
@13404
TGACC
+
FFFFF
@13405
GGACC
+
FFFFF
@13406
TAACC
+
FFFFF
@13407
ACACA
+
FFFFF
@13408
AAACC
+
FFFFF
@13409
ACACC
+
FFFFF
@13410
TGACC
+
FFFFF
@13411
TCACC
+
FFFFF
@13412
AGACA
+
FFFFF
@13413
AGACA
+
FFFFF
@13414
TGACC
+
FFFFF
@13415
TGACC
+
FFFFF
@13416
TGACC
+
FFFFF
@13417
AGACA
+
FFFFF
@13418
TCACC
+
FFFFF
@13419
AAACC
+
FFFFF
@13420
TAACC
+
FFFFF
@13421
GAACC
+
FFFFF
@13422
TGACC
+
FFFFF
@13423
TGACC
+
FFFFF
@13424
ACACA
+
FFFFF
@13425
TGACC
+
FFFFF
@13426
AGACC
+
FFFFF
@13427
AAACC
+
FFFFF
@13428
GCACC
+
FFFFF
@13429
ACACA
+
FFFFF
@13430
AAACC
+
FFFFF
@13431
TGACA
+
FFFFF
@13432
TGACC
+
FFFFF
@13433
AAACC
+
FFFFF
@13434
TGACA
+
FFFFF
@13435
ACACA
+
FFFFF
@13436
TGACC
+
FFFFF
@13437
AAACC
+
FFFFF
@13438
AGACA
+
FFFFF
@13439
ACACC
+
FFFFF
@13440
TCACC
+
FFFFF
@13441
TAACC
+
FFFFF
@13442
TCACC
+
FFFFF
@13443
AGACC
+
FFFFF
@13444
TGACC
+
FFFFF
@13445
TAACC
+
FFFFF
@13446
TGACC
+
FFFFF
@13447
AAACC
+
FFFFF
@13448
GTACC
+
FFFFF
@13449
AAACC
+
FFFFF
@13450
TAACC
+
FFFFF
@13451
GCACC
+
FFFFF
@13452
TAACC
+
FFFFF
@13453
AAACA
+
FFFFF
@13454
TAACC
+
FFFFF
@13455
GTACC
+
FFFFF
@13456
TGACC
+
FFFFF
@13457
AAACC
+
FFFFF
@13458
AAACC
+
FFFFF
@13459
TAACC
+
FFFFF
@13460
GGACC
+
FFFFF
@13461
AAACC
+
FFFFF
@13462
ACACC
+
FFFFF
@13463
TAACC
+
FFFFF
@13464
GAACC
+
FFFFF
@13465
ACATA
+
FFFFF
@13466
CAACC
+
FFFFF
@13467
ACACC
+
FFFFF
@13468
TAACC
+
FFFFF
@13469
GCACC
+
FFFFF
@13470
ACACA
+
FFFFF
@13471
ACACC
+
FFFFF
@13472
AAACC
+
FFFFF
@13473
AAACC
+
FFFFF
@13474
TGACC
+
FFFFF
@13475
TAACA
+
FFFFF
@13476
AAACC
+
FFFFF
@13477
TAACC
+
FFFFF
@13478
AGACC
+
FFFFF
@13479
AAACC
+
FFFFF
@13480
AAACC
+
FFFFF
@13481
AAACC
+
FFFFF
@13482
ACACA
+
FFFFF
@13483
GGACC
+
FFFFF
@13484
ACACA
+
FFFFF
@13485
TAACC
+
FFFFF
@13486
AGACA
+
FFFFF
@13487
GGACC
+
FFFFF
@13488
GCACC
+
FFFFF
@13489
TCACC
+
FFFFF
@13490
TCACC
+
FFFFF
@13491
TAACC
+
FFFFF
@13492
AGACC
+
FFFFF
@13493
TAACC
+
FFFFF
@13494
TGACC
+
FFFFF
@13495
AAACC
+
FFFFF
@13496
TGACC
+
FFFFF
@13497
TGACC
+
FFFFF
@13498
TGACC
+
FFFFF
@13499
ACACC
+
FFFFF
@13500
TAACC
+
FFFFF
@13501
GAACC
+
FFFFF
@13502
GTACC
+
FFFFF
@13503
GGACC
+
FFFFF
@13504
GGACC
+
FFFFF
@13505
TGAGC
+
FFFFF
@13506
GCACC
+
FFFFF
@13507
TGACC
+
FFFFF
@13508
AGACA
+
FFFFF
@13509
AGACA
+
FFFFF
@13510
TGACC
+
FFFFF
@13511
GGACC
+
FFFFF
@13512
TCACC
+
FFFFF
@13513
AAACC
+
FFFFF
@13514
AAACC
+
FFFFF
@13515
TGACC
+
FFFFF
@13516
ACACA
+
FFFFF
@13517
TAACC
+
FFFFF
@13518
ACACC
+
FFFFF
@13519
AAACC
+
FFFFF
@13520
TAACC
+
FFFFF
@13521
ACACA
+
FFFFF
@13522
GCACC
+
FFFFF
@13523
TAACC
+
FFFFF
@13524
GTACC
+
FFFFF
@13525
ACACA
+
FFFFF
@13526
TGACC
+
FFFFF
@13527
TGACC
+
FFFFF
@13528
ACACA
+
FFFFF
@13529
GTACC
+
FFFFF
@13530
AAACC
+
FFFFF
@13531
AAACC
+
FFFFF
@13532
GCACC
+
FFFFF
@13533
TAACC
+
FFFFF
@13534
TAACC
+
FFFFF
@13535
TAACC
+
FFFFF
@13536
TGACC
+
FFFFF
@13537
AAACC
+
FFFFF
@13538
TAACC
+
FFFFF
@13539
GGACC
+
FFFFF
@13540
TAACC
+
FFFFF
@13541
TAACC
+
FFFFF
@13542
TAACC
+
FFFFF
@13543
ACACA
+
FFFFF
@13544
ACACC
+
FFFFF
@13545
ACACA
+
FFFFF
@13546
ACACA
+
FFFFF
@13547
TAACC
+
FFFFF
@13548
ACACA
+
FFFFF
@13549
ACACA
+
FFFFF
@13550
TGACC
+
FFFFF
@13551
ACACA
+
FFFFF
@13552
GTACC
+
FFFFF
@13553
AGACA
+
FFFFF
@13554
TAACC
+
FFFFF
@13555
TGACC
+
FFFFF
@13556
ACACA
+
FFFFF
@13557
AGACC
+
FFFFF
@13558
ACACA
+
FFFFF
@13559
TAACC
+
FFFFF
@13560
GCACC
+
FFFFF
@13561
ACACC
+
FFFFF
@13562
TGACC
+
FFFFF
@13563
ACACA
+
FFFFF
@13564
AGACA
+
FFFFF
@13565
AGACC
+
FFFFF
@13566
GCACC
+
FFFFF
@13567
TAACC
+
FFFFF
@13568
AGACA
+
FFFFF
@13569
GCACC
+
FFFFF
@13570
ACACC
+
FFFFF
@13571
TAACC
+
FFFFF
@13572
TGACC
+
FFFFF
@13573
ACACC
+
FFFFF
@13574
AGACC
+
FFFFF
@13575
CCACC
+
FFFFF
@13576
AGACC
+
FFFFF
@13577
AAACC
+
FFFFF
@13578
TGACC
+
FFFFF
@13579
AGACC
+
FFFFF
@13580
AAACC
+
FFFFF
@13581
TGACC
+
FFFFF
@13582
TCACC
+
FFFFF
@13583
AGACA
+
FFFFF
@13584
CAACC
+
FFFFF
@13585
TAACC
+
FFFFF
@13586
AAACC
+
FFFFF
@13587
ACACA
+
FFFFF
@13588
TGACC
+
FFFFF
@13589
TAACA
+
FFFFF
@13590
GCACC
+
FFFFF
@13591
TGACC
+
FFFFF
@13592
TAACC
+
FFFFF
@13593
ACACA
+
FFFFF
@13594
GGACC
+
FFFFF
@13595
GCACC
+
FFFFF
@13596
AAACC
+
FFFFF
@13597
TAACC
+
FFFFF
@13598
GTACC
+
FFFFF
@13599
TGACC
+
FFFFF
@13600
AAACC
+
FFFFF
@13601
TAACC
+
FFFFF
@13602
TGACC
+
FFFFF
@13603
ACACA
+
FFFFF
@13604
TGACC
+
FFFFF
@13605
GGACC
+
FFFFF
@13606
GCACC
+
FFFFF
@13607
ACACA
+
FFFFF
@13608
TAACC
+
FFFFF
@13609
TAACC
+
FFFFF
@13610
TAACC
+
FFFFF
@13611
TAACC
+
FFFFF
@13612
GCACC
+
FFFFF
@13613
GCACC
+
FFFFF
@13614
AAACC
+
FFFFF
@13615
AAACC
+
FFFFF
@13616
TGACC
+
FFFFF
@13617
TAACC
+
FFFFF
@13618
GCACC
+
FFFFF
@13619
ACACA
+
FFFFF
@13620
TGACC
+
FFFFF
@13621
GTACC
+
FFFFF
@13622
GCACC
+
FFFFF
@13623
AGACC
+
FFFFF
@13624
ACACA
+
FFFFF
@13625
TAACC
+
FFFFF
@13626
AAACC
+
FFFFF
@13627
AGACA
+
FFFFF
@13628
GGACC
+
FFFFF
@13629
TGACA
+
FFFFF
@13630
AAACC
+
FFFFF
@13631
AAACC
+
FFFFF
@13632
TAACC
+
FFFFF
@13633
GCACC
+
FFFFF
@13634
TGACC
+
FFFFF
@13635
TAACC
+
FFFFF
@13636
TAACC
+
FFFFF
@13637
AAACC
+
FFFFF
@13638
GCACC
+
FFFFF
@13639
ACACA
+
FFFFF
@13640
TAACC
+
FFFFF
@13641
TAACC
+
FFFFF
@13642
TAACC
+
FFFFF
@13643
TAACC
+
FFFFF
@13644
TAACC
+
FFFFF
@13645
TAACC
+
FFFFF
@13646
AAACC
+
FFFFF
@13647
AGACA
+
FFFFF
@13648
TAACC
+
FFFFF
@13649
TGACC
+
FFFFF
@13650
GCACC
+
FFFFF
@13651
ACACA
+
FFFFF
@13652
TAACC
+
FFFFF
@13653
TAACC
+
FFFFF
@13654
TAACC
+
FFFFF
@13655
TAACC
+
FFFFF
@13656
AAACC
+
FFFFF
@13657
TAACC
+
FFFFF
@13658
TAACC
+
FFFFF
@13659
TAACC
+
FFFFF
@13660
AAACC
+
FFFFF
@13661
ACACC
+
FFFFF
@13662
TGACC
+
FFFFF
@13663
TGACC
+
FFFFF
@13664
TGACC
+
FFFFF
@13665
GCACC
+
FFFFF
@13666
ACACC
+
FFFFF
@13667
GCACC
+
FFFFF
@13668
TCACC
+
FFFFF
@13669
AAACC
+
FFFFF
@13670
ACACA
+
FFFFF
@13671
AAACC
+
FFFFF
@13672
GCACC
+
FFFFF
@13673
AAACC
+
FFFFF
@13674
TGACC
+
FFFFF
@13675
GCACC
+
FFFFF
@13676
GCACC
+
FFFFF
@13677
TAACA
+
FFFFF
@13678
TCACC
+
FFFFF
@13679
AAACC
+
FFFFF
@13680
TGACC
+
FFFFF
@13681
TAACC
+
FFFFF
@13682
AAACC
+
FFFFF
@13683
AGACC
+
FFFFF
@13684
ACACC
+
FFFFF
@13685
ACACA
+
FFFFF
@13686
AGACA
+
FFFFF
@13687
TAACC
+
FFFFF
@13688
AAACC
+
FFFFF
@13689
TGACC
+
FFFFF
@13690
TGACC
+
FFFFF
@13691
TAACC
+
FFFFF
@13692
TGACC
+
FFFFF
@13693
AAACC
+
FFFFF
@13694
TAACC
+
FFFFF
@13695
TAACC
+
FFFFF
@13696
AAACC
+
FFFFF
@13697
AGACC
+
FFFFF
@13698
TAACC
+
FFFFF
@13699
TGACC
+
FFFFF
@13700
GGACC
+
FFFFF
@13701
TGACC
+
FFFFF
@13702
TGACC
+
FFFFF
@13703
TAACC
+
FFFFF
@13704
TGACC
+
FFFFF
@13705
AAACC
+
FFFFF
@13706
AAACC
+
FFFFF
@13707
GCACC
+
FFFFF
@13708
ACACA
+
FFFFF
@13709
TGACC
+
FFFFF
@13710
TGACC
+
FFFFF
@13711
GGACC
+
FFFFF
@13712
TGACA
+
FFFFF
@13713
ACACC
+
FFFFF
@13714
ACACA
+
FFFFF
@13715
ACACA
+
FFFFF
@13716
TGACC
+
FFFFF
@13717
TAACC
+
FFFFF
@13718
TGACC
+
FFFFF
@13719
AGACA
+
FFFFF
@13720
AAACC
+
FFFFF
@13721
TAACC
+
FFFFF
@13722
TAACC
+
FFFFF
@13723
CAACC
+
FFFFF
@13724
TGACC
+
FFFFF
@13725
ACACA
+
FFFFF
@13726
TAACC
+
FFFFF
@13727
TAACC
+
FFFFF
@13728
GCACC
+
FFFFF
@13729
TAACA
+
FFFFF
@13730
GGACC
+
FFFFF
@13731
TGACC
+
FFFFF
@13732
TGAGC
+
FFFFF
@13733
TAACC
+
FFFFF
@13734
GGACC
+
FFFFF
@13735
TGACC
+
FFFFF
@13736
GTACC
+
FFFFF
@13737
GGACC
+
FFFFF
@13738
ACACA
+
FFFFF
@13739
TGAGC
+
FFFFF
@13740
TGACC
+
FFFFF
@13741
TAACC
+
FFFFF
@13742
GGACC
+
FFFFF
@13743
AAACA
+
FFFFF
@13744
GCACC
+
FFFFF
@13745
AGACA
+
FFFFF
@13746
AGACA
+
FFFFF
@13747
GGACC
+
FFFFF
@13748
TAACC
+
FFFFF
@13749
TAACC
+
FFFFF
@13750
AGACA
+
FFFFF
@13751
TGACC
+
FFFFF
@13752
GCACC
+
FFFFF
@13753
ACACA
+
FFFFF
@13754
AAACC
+
FFFFF
@13755
TAACC
+
FFFFF
@13756
GGACC
+
FFFFF
@13757
TAACC
+
FFFFF
@13758
TGACC
+
FFFFF
@13759
ACACA
+
FFFFF
@13760
GGACC
+
FFFFF
@13761
AGACA
+
FFFFF
@13762
GCACC
+
FFFFF
@13763
AGACA
+
FFFFF
@13764
TAACA
+
FFFFF
@13765
AAACC
+
FFFFF
@13766
AAACA
+
FFFFF
@13767
AGACA
+
FFFFF
@13768
TCACC
+
FFFFF
@13769
GGACC
+
FFFFF
@13770
TAACC
+
FFFFF
@13771
GCACC
+
FFFFF
@13772
TGACC
+
FFFFF
@13773
GTACC
+
FFFFF
@13774
ACACC
+
FFFFF
@13775
GAACC
+
FFFFF
@13776
AGACC
+
FFFFF
@13777
TAACC
+
FFFFF
@13778
GCACC
+
FFFFF
@13779
ACACA
+
FFFFF
@13780
TAACC
+
FFFFF
@13781
TAACC
+
FFFFF
@13782
AAACC
+
FFFFF
@13783
GCACC
+
FFFFF
@13784
ACACA
+
FFFFF
@13785
TGACC
+
FFFFF
@13786
TGACC
+
FFFFF
@13787
GTACC
+
FFFFF
@13788
ACACA
+
FFFFF
@13789
TGACA
+
FFFFF
@13790
ACACC
+
FFFFF
@13791
TAACC
+
FFFFF
@13792
ACACA
+
FFFFF
@13793
AAACC
+
FFFFF
@13794
ACACA
+
FFFFF
@13795
AAACC
+
FFFFF
@13796
TAATC
+
FFFFF
@13797
TGAGC
+
FFFFF
@13798
GGACC
+
FFFFF
@13799
AAACC
+
FFFFF
@13800
GCACC
+
FFFFF
@13801
TGACC
+
FFFFF
@13802
TAACC
+
FFFFF
@13803
AGACA
+
FFFFF
@13804
TAACC
+
FFFFF
@13805
TAACC
+
FFFFF
@13806
TGATC
+
FFFFF
@13807
ACACA
+
FFFFF
@13808
ACACA
+
FFFFF
@13809
TGACC
+
FFFFF
@13810
ACACC
+
FFFFF
@13811
TAACC
+
FFFFF
@13812
AGACA
+
FFFFF
@13813
GGACC
+
FFFFF
@13814
GAACC
+
FFFFF
@13815
TAATC
+
FFFFF
@13816
TAACC
+
FFFFF
@13817
TGACC
+
FFFFF
@13818
TCACC
+
FFFFF
@13819
TGACC
+
FFFFF
@13820
TGACC
+
FFFFF
@13821
TGACC
+
FFFFF
@13822
TAACC
+
FFFFF
@13823
TAACC
+
FFFFF
@13824
GCACC
+
FFFFF
@13825
AGACC
+
FFFFF
@13826
GCACC
+
FFFFF
@13827
GCACC
+
FFFFF
@13828
GTACC
+
FFFFF
@13829
GCACC
+
FFFFF
@13830
TAACC
+
FFFFF
@13831
TAACC
+
FFFFF
@13832
TGACC
+
FFFFF
@13833
TAACC
+
FFFFF
@13834
TGAGC
+
FFFFF
@13835
TGACC
+
FFFFF
@13836
TGACC
+
FFFFF
@13837
AAACC
+
FFFFF
@13838
ACACC
+
FFFFF
@13839
AGACA
+
FFFFF
@13840
GCACC
+
FFFFF
@13841
GGACC
+
FFFFF
@13842
GCACC
+
FFFFF
@13843
AAACC
+
FFFFF
@13844
AGACC
+
FFFFF
@13845
CCACC
+
FFFFF
@13846
GGACC
+
FFFFF
@13847
AGACC
+
FFFFF
@13848
AGACA
+
FFFFF
@13849
TGACC
+
FFFFF
@13850
AGACA
+
FFFFF
@13851
TGACC
+
FFFFF
@13852
AGACC
+
FFFFF
@13853
TAACC
+
FFFFF
@13854
TAACC
+
FFFFF
@13855
GCACC
+
FFFFF
@13856
TGACC
+
FFFFF
@13857
AAACC
+
FFFFF
@13858
AGACA
+
FFFFF
@13859
TAACC
+
FFFFF
@13860
TGACC
+
FFFFF
@13861
ACACC
+
FFFFF
@13862
TGACC
+
FFFFF
@13863
GCACC
+
FFFFF
@13864
ACACA
+
FFFFF
@13865
GCACC
+
FFFFF
@13866
TGACC
+
FFFFF
@13867
GCACC
+
FFFFF
@13868
AAACC
+
FFFFF
@13869
ACACA
+
FFFFF
@13870
ACACA
+
FFFFF
@13871
GTACC
+
FFFFF
@13872
AGACA
+
FFFFF
@13873
AAACC
+
FFFFF
@13874
GTACC
+
FFFFF
@13875
TGACC
+
FFFFF
@13876
GGACC
+
FFFFF
@13877
TGACC
+
FFFFF
@13878
GTACC
+
FFFFF
@13879
TGACC
+
FFFFF
@13880
TAACC
+
FFFFF
@13881
ACACA
+
FFFFF
@13882
GTACC
+
FFFFF
@13883
GCACC
+
FFFFF
@13884
TGACC
+
FFFFF
@13885
TAACC
+
FFFFF
@13886
AGACC
+
FFFFF
@13887
TGACC
+
FFFFF
@13888
AAACC
+
FFFFF
@13889
AAACC
+
FFFFF
@13890
AAACC
+
FFFFF
@13891
TCATC
+
FFFFF
@13892
TGACC
+
FFFFF
@13893
TGACC
+
FFFFF
@13894
TGACC
+
FFFFF
@13895
TAACC
+
FFFFF
@13896
GCACC
+
FFFFF
@13897
TGACC
+
FFFFF
@13898
TGACA
+
FFFFF
@13899
TGACC
+
FFFFF
@13900
TGACC
+
FFFFF
@13901
GGACC
+
FFFFF
@13902
TCACC
+
FFFFF
@13903
TGACC
+
FFFFF
@13904
AAACC
+
FFFFF
@13905
GCACC
+
FFFFF
@13906
GGACC
+
FFFFF
@13907
AGACA
+
FFFFF
@13908
AGACA
+
FFFFF
@13909
GAACC
+
FFFFF
@13910
TCACC
+
FFFFF
@13911
ACACA
+
FFFFF
@13912
AAACC
+
FFFFF
@13913
ACACA
+
FFFFF
@13914
TCACC
+
FFFFF
@13915
GGACC
+
FFFFF
@13916
GGACC
+
FFFFF
@13917
AAACC
+
FFFFF
@13918
TAACC
+
FFFFF
@13919
TGACA
+
FFFFF
@13920
AGACC
+
FFFFF
@13921
ACACA
+
FFFFF
@13922
AAACC
+
FFFFF
@13923
GGACC
+
FFFFF
@13924
ACACA
+
FFFFF
@13925
AAACC
+
FFFFF
@13926
TGACC
+
FFFFF
@13927
TAACC
+
FFFFF
@13928
ACACC
+
FFFFF
@13929
AGACA
+
FFFFF
@13930
TAATC
+
FFFFF
@13931
TGACC
+
FFFFF
@13932
AGACA
+
FFFFF
@13933
AAACC
+
FFFFF
@13934
AGACA
+
FFFFF
@13935
AAACC
+
FFFFF
@13936
TGACC
+
FFFFF
@13937
TGACC
+
FFFFF
@13938
AGACC
+
FFFFF
@13939
TGACC
+
FFFFF
@13940
GGACC
+
FFFFF
@13941
TGACC
+
FFFFF
@13942
AAACC
+
FFFFF
@13943
AAACC
+
FFFFF
@13944
TGACC
+
FFFFF
@13945
GCACC
+
FFFFF
@13946
GCACC
+
FFFFF
@13947
AGACA
+
FFFFF
@13948
GCACC
+
FFFFF
@13949
ACACA
+
FFFFF
@13950
AAACC
+
FFFFF
@13951
AGACC
+
FFFFF
@13952
AGACC
+
FFFFF
@13953
GCACC
+
FFFFF
@13954
TAACC
+
FFFFF
@13955
TAACC
+
FFFFF
@13956
AAACC
+
FFFFF
@13957
AGACC
+
FFFFF
@13958
TCACC
+
FFFFF
@13959
TAACC
+
FFFFF
@13960
TGACC
+
FFFFF
@13961
TGACC
+
FFFFF
@13962
ACACA
+
FFFFF
@13963
AGACA
+
FFFFF
@13964
TGACC
+
FFFFF
@13965
GCACC
+
FFFFF
@13966
GCACC
+
FFFFF
@13967
TGACC
+
FFFFF
@13968
ACACA
+
FFFFF
@13969
AAACC
+
FFFFF
@13970
ACACA
+
FFFFF
@13971
TGACC
+
FFFFF
@13972
TAACC
+
FFFFF
@13973
TGACC
+
FFFFF
@13974
GCACC
+
FFFFF
@13975
GCACC
+
FFFFF
@13976
AGACA
+
FFFFF
@13977
AGACA
+
FFFFF
@13978
ACACC
+
FFFFF
@13979
AGACC
+
FFFFF
@13980
GGACC
+
FFFFF
@13981
ACACC
+
FFFFF
@13982
GGACC
+
FFFFF
@13983
AAACC
+
FFFFF
@13984
TAACC
+
FFFFF
@13985
CCACC
+
FFFFF
@13986
GCACC
+
FFFFF
@13987
TCACC
+
FFFFF
@13988
ACACC
+
FFFFF
@13989
GGACC
+
FFFFF
@13990
TCACC
+
FFFFF
@13991
TGACC
+
FFFFF
@13992
ACACA
+
FFFFF
@13993
GTACC
+
FFFFF
@13994
ACACA
+
FFFFF
@13995
TAACC
+
FFFFF
@13996
TAACC
+
FFFFF
@13997
ACACA
+
FFFFF
@13998
AAACC
+
FFFFF
@13999
TGACC
+
FFFFF
@14000
GTACC
+
FFFFF
@14001
GCACC
+
FFFFF
@14002
ACACA
+
FFFFF
@14003
ACACA
+
FFFFF
@14004
TAACA
+
FFFFF
@14005
AAACC
+
FFFFF
@14006
AGACA
+
FFFFF
@14007
TGACA
+
FFFFF
@14008
AAACC
+
FFFFF
@14009
GGACC
+
FFFFF
@14010
GGACC
+
FFFFF
@14011
AAACC
+
FFFFF
@14012
TGACC
+
FFFFF
@14013
GCACC
+
FFFFF
@14014
AGACA
+
FFFFF
@14015
TCACC
+
FFFFF
@14016
AAACC
+
FFFFF
@14017
GCACC
+
FFFFF
@14018
TAACC
+
FFFFF
@14019
GCACC
+
FFFFF
@14020
TGACC
+
FFFFF
@14021
TAACC
+
FFFFF
@14022
GGACC
+
FFFFF
@14023
TGACC
+
FFFFF
@14024
GGACC
+
FFFFF
@14025
TGACC
+
FFFFF
@14026
TGACC
+
FFFFF
@14027
AAACC
+
FFFFF
@14028
AAACA
+
FFFFF
@14029
AAACC
+
FFFFF
@14030
ACACC
+
FFFFF
@14031
TGACC
+
FFFFF
@14032
TCACC
+
FFFFF
@14033
AAACC
+
FFFFF
@14034
GCACC
+
FFFFF
@14035
AGACA
+
FFFFF
@14036
TCACC
+
FFFFF
@14037
TGACC
+
FFFFF
@14038
AGACC
+
FFFFF
@14039
TAACC
+
FFFFF
@14040
GCACC
+
FFFFF
@14041
TAACC
+
FFFFF
@14042
GCACC
+
FFFFF
@14043
ACACA
+
FFFFF
@14044
TGACC
+
FFFFF
@14045
GCACC
+
FFFFF
@14046
TGACC
+
FFFFF
@14047
GCACC
+
FFFFF
@14048
TGACC
+
FFFFF
@14049
TGACC
+
FFFFF
@14050
TAACC
+
FFFFF
@14051
TAACC
+
FFFFF
@14052
ACACA
+
FFFFF
@14053
TAACC
+
FFFFF
@14054
GCACC
+
FFFFF
@14055
TAACC
+
FFFFF
@14056
GCACC
+
FFFFF
@14057
AGACC
+
FFFFF
@14058
AAACC
+
FFFFF
@14059
AGACA
+
FFFFF
@14060
TAACC
+
FFFFF
@14061
GTACC
+
FFFFF
@14062
AGACA
+
FFFFF
@14063
TAACC
+
FFFFF
@14064
TGACC
+
FFFFF
@14065
GTACC
+
FFFFF
@14066
ACACA
+
FFFFF
@14067
GGACC
+
FFFFF
@14068
ACACA
+
FFFFF
@14069
ACACA
+
FFFFF
@14070
GCACC
+
FFFFF
@14071
CGACA
+
FFFFF
@14072
ACACA
+
FFFFF
@14073
TGACC
+
FFFFF
@14074
TAACC
+
FFFFF
@14075
AAACC
+
FFFFF
@14076
TGACC
+
FFFFF
@14077
TAACC
+
FFFFF
@14078
AGACC
+
FFFFF
@14079
TGACC
+
FFFFF
@14080
TAACC
+
FFFFF
@14081
TGACA
+
FFFFF
@14082
TGACC
+
FFFFF
@14083
TCACC
+
FFFFF
@14084
TAACC
+
FFFFF
@14085
AGACC
+
FFFFF
@14086
TAACC
+
FFFFF
@14087
AGACA
+
FFFFF
@14088
AAACC
+
FFFFF
@14089
TCACC
+
FFFFF
@14090
TGACC
+
FFFFF
@14091
ACACA
+
FFFFF
@14092
ACACC
+
FFFFF
@14093
GGACC
+
FFFFF
@14094
TGACC
+
FFFFF
@14095
ACACC
+
FFFFF
@14096
AGACA
+
FFFFF
@14097
AGACC
+
FFFFF
@14098
TAACC
+
FFFFF
@14099
GGACC
+
FFFFF
@14100
TAACC
+
FFFFF
@14101
ACACA
+
FFFFF
@14102
ACACA
+
FFFFF
@14103
TAACC
+
FFFFF
@14104
TCACC
+
FFFFF
@14105
GCACC
+
FFFFF
@14106
GTACC
+
FFFFF
@14107
TAACC
+
FFFFF
@14108
ACACA
+
FFFFF
@14109
TAACC
+
FFFFF
@14110
TAACC
+
FFFFF
@14111
TGATC
+
FFFFF
@14112
TAACC
+
FFFFF
@14113
TCACC
+
FFFFF
@14114
TGACC
+
FFFFF
@14115
TAACC
+
FFFFF
@14116
AAACC
+
FFFFF
@14117
AGACC
+
FFFFF
@14118
TAACC
+
FFFFF
@14119
AGACC
+
FFFFF
@14120
TCACC
+
FFFFF
@14121
TGACC
+
FFFFF
@14122
AGACA
+
FFFFF
@14123
AAACC
+
FFFFF
@14124
ACACA
+
FFFFF
@14125
TAACC
+
FFFFF
@14126
TAACC
+
FFFFF
@14127
GCACC
+
FFFFF
@14128
AGACC
+
FFFFF
@14129
TAACC
+
FFFFF
@14130
ACACA
+
FFFFF
@14131
AGACC
+
FFFFF
@14132
ACACA
+
FFFFF
@14133
TAACC
+
FFFFF
@14134
TGACC
+
FFFFF
@14135
GCACC
+
FFFFF
@14136
TCACC
+
FFFFF
@14137
AAACC
+
FFFFF
@14138
AGACC
+
FFFFF
@14139
TAACC
+
FFFFF
@14140
AGACC
+
FFFFF
@14141
GCACC
+
FFFFF
@14142
TAACC
+
FFFFF
@14143
AGACC
+
FFFFF
@14144
TAACC
+
FFFFF
@14145
TGACC
+
FFFFF
@14146
ACACA
+
FFFFF
@14147
AGACA
+
FFFFF
@14148
AAACC
+
FFFFF
@14149
TGACC
+
FFFFF
@14150
ACACA
+
FFFFF
@14151
TGACC
+
FFFFF
@14152
GCACC
+
FFFFF
@14153
TAACC
+
FFFFF
@14154
TAACC
+
FFFFF
@14155
TAACC
+
FFFFF
@14156
TAACC
+
FFFFF
@14157
AGACA
+
FFFFF
@14158
ACACA
+
FFFFF
@14159
TAACC
+
FFFFF
@14160
ACACA
+
FFFFF
@14161
TAACC
+
FFFFF
@14162
TGACC
+
FFFFF
@14163
GGACC
+
FFFFF
@14164
TCACC
+
FFFFF
@14165
ACACA
+
FFFFF
@14166
GGACC
+
FFFFF
@14167
GGACC
+
FFFFF
@14168
TGACC
+
FFFFF
@14169
TAACC
+
FFFFF
@14170
GCACC
+
FFFFF
@14171
AAACC
+
FFFFF
@14172
GCACC
+
FFFFF
@14173
TAACC
+
FFFFF
@14174
TGACC
+
FFFFF
@14175
GTACC
+
FFFFF
@14176
AGACA
+
FFFFF
@14177
GGACC
+
FFFFF
@14178
AGACA
+
FFFFF
@14179
AGACC
+
FFFFF
@14180
AGACA
+
FFFFF
@14181
AAACC
+
FFFFF
@14182
TGACC
+
FFFFF
@14183
GGACC
+
FFFFF
@14184
ACACA
+
FFFFF
@14185
TGACC
+
FFFFF
@14186
AAACC
+
FFFFF
@14187
TGACC
+
FFFFF
@14188
AAACC
+
FFFFF
@14189
TAACC
+
FFFFF
@14190
AGACA
+
FFFFF
@14191
TAACA
+
FFFFF
@14192
AAACC
+
FFFFF
@14193
AAACC
+
FFFFF
@14194
AAACC
+
FFFFF
@14195
TGACC
+
FFFFF
@14196
GGACC
+
FFFFF
@14197
TGACC
+
FFFFF
@14198
TGACC
+
FFFFF
@14199
AGACC
+
FFFFF
@14200
AGACC
+
FFFFF
@14201
ACACA
+
FFFFF
@14202
TGACC
+
FFFFF
@14203
TGACC
+
FFFFF
@14204
GCACC
+
FFFFF
@14205
CCACC
+
FFFFF
@14206
TCACC
+
FFFFF
@14207
AAACC
+
FFFFF
@14208
TGACC
+
FFFFF
@14209
TGACC
+
FFFFF
@14210
TAACC
+
FFFFF
@14211
GCACC
+
FFFFF
@14212
GCACC
+
FFFFF
@14213
GTACC
+
FFFFF
@14214
ACACA
+
FFFFF
@14215
TAACC
+
FFFFF
@14216
AAACC
+
FFFFF
@14217
AGACC
+
FFFFF
@14218
TAACC
+
FFFFF
@14219
AAACC
+
FFFFF
@14220
TAACC
+
FFFFF
@14221
AAACC
+
FFFFF
@14222
TGACC
+
FFFFF
@14223
AGACA
+
FFFFF
@14224
GAACC
+
FFFFF
@14225
TAACA
+
FFFFF
@14226
TGACC
+
FFFFF
@14227
TGACC
+
FFFFF
@14228
ACACC
+
FFFFF
@14229
AGACA
+
FFFFF
@14230
AGACA
+
FFFFF
@14231
AGACA
+
FFFFF
@14232
AAACC
+
FFFFF
@14233
TAATC
+
FFFFF
@14234
AAACA
+
FFFFF
@14235
ACACC
+
FFFFF
@14236
GCACC
+
FFFFF
@14237
AGACC
+
FFFFF
@14238
TAACC
+
FFFFF
@14239
TCACC
+
FFFFF
@14240
TAACC
+
FFFFF
@14241
CCACC
+
FFFFF
@14242
TGACC
+
FFFFF
@14243
TAACC
+
FFFFF
@14244
TGACC
+
FFFFF
@14245
GGACC
+
FFFFF
@14246
TAACC
+
FFFFF
@14247
TAACC
+
FFFFF
@14248
AGACA
+
FFFFF
@14249
AGACA
+
FFFFF
@14250
ACACA
+
FFFFF
@14251
GCACC
+
FFFFF
@14252
TGACC
+
FFFFF
@14253
TAACC
+
FFFFF
@14254
AGACA
+
FFFFF
@14255
GCACC
+
FFFFF
@14256
TGACC
+
FFFFF
@14257
TAACC
+
FFFFF
@14258
AGACA
+
FFFFF
@14259
GTACC
+
FFFFF
@14260
TGACC
+
FFFFF
@14261
AAACC
+
FFFFF
@14262
GCACC
+
FFFFF
@14263
TAACC
+
FFFFF
@14264
ACACA
+
FFFFF
@14265
AGACA
+
FFFFF
@14266
TCACC
+
FFFFF
@14267
TGACA
+
FFFFF
@14268
TAACC
+
FFFFF
@14269
TAACC
+
FFFFF
@14270
AGACA
+
FFFFF
@14271
GCACC
+
FFFFF
@14272
TAACC
+
FFFFF
@14273
TGACC
+
FFFFF
@14274
TAACC
+
FFFFF
@14275
AAACC
+
FFFFF
@14276
GGACC
+
FFFFF
@14277
CGACA
+
FFFFF
@14278
GCACC
+
FFFFF
@14279
ACACA
+
FFFFF
@14280
AAACC
+
FFFFF
@14281
TAACC
+
FFFFF
@14282
TAACC
+
FFFFF
@14283
ACACA
+
FFFFF
@14284
TGACC
+
FFFFF
@14285
TGACC
+
FFFFF
@14286
AGACA
+
FFFFF
@14287
GGACC
+
FFFFF
@14288
GCACC
+
FFFFF
@14289
TGACC
+
FFFFF
@14290
TGACC
+
FFFFF
@14291
TGACC
+
FFFFF
@14292
GGACC
+
FFFFF
@14293
GGACC
+
FFFFF
@14294
AGACA
+
FFFFF
@14295
AGACA
+
FFFFF
@14296
CGACA
+
FFFFF
@14297
TGACA
+
FFFFF
@14298
AGACA
+
FFFFF
@14299
GCACC
+
FFFFF
@14300
AGACC
+
FFFFF
@14301
TAACC
+
FFFFF
@14302
AGACC
+
FFFFF
@14303
ACACA
+
FFFFF
@14304
TCACC
+
FFFFF
@14305
AGACA
+
FFFFF
@14306
GGACC
+
FFFFF
@14307
GTACC
+
FFFFF
@14308
ACACA
+
FFFFF
@14309
TAACC
+
FFFFF
@14310
TAACC
+
FFFFF
@14311
TCACC
+
FFFFF
@14312
TGACC
+
FFFFF
@14313
TAACC
+
FFFFF
@14314
ACACA
+
FFFFF
@14315
GGACC
+
FFFFF
@14316
TGACC
+
FFFFF
@14317
AAACC
+
FFFFF
@14318
TCACC
+
FFFFF
@14319
AAACC
+
FFFFF
@14320
AAACC
+
FFFFF
@14321
AAACA
+
FFFFF
@14322
GGACC
+
FFFFF
@14323
AAACC
+
FFFFF
@14324
AGACA
+
FFFFF
@14325
AGACC
+
FFFFF
@14326
GGACC
+
FFFFF
@14327
TGACC
+
FFFFF
@14328
TAACC
+
FFFFF
@14329
TCACC
+
FFFFF
@14330
TAACC
+
FFFFF
@14331
TAACC
+
FFFFF
@14332
AGACC
+
FFFFF
@14333
GCACC
+
FFFFF
@14334
GGACC
+
FFFFF
@14335
TAACC
+
FFFFF
@14336
TGACA
+
FFFFF
@14337
TAACC
+
FFFFF
@14338
TCACC
+
FFFFF
@14339
AAACC
+
FFFFF
@14340
GCACC
+
FFFFF
@14341
AAACC
+
FFFFF
@14342
TCACC
+
FFFFF
@14343
ACACA
+
FFFFF
@14344
GCACC
+
FFFFF
@14345
TGACC
+
FFFFF
@14346
AGACA
+
FFFFF
@14347
AAACC
+
FFFFF
@14348
TAACC
+
FFFFF
@14349
TAACC
+
FFFFF
@14350
TAACC
+
FFFFF
@14351
AGACC
+
FFFFF
@14352
GGACC
+
FFFFF
@14353
TCACC
+
FFFFF
@14354
ACACA
+
FFFFF
@14355
AAACC
+
FFFFF
@14356
TCACC
+
FFFFF
@14357
TCACC
+
FFFFF
@14358
GGACC
+
FFFFF
@14359
TGACC
+
FFFFF
@14360
TCACC
+
FFFFF
@14361
AAACA
+
FFFFF
@14362
AGACA
+
FFFFF
@14363
ACACC
+
FFFFF
@14364
ACACA
+
FFFFF
@14365
TGACC
+
FFFFF
@14366
GGACC
+
FFFFF
@14367
TGACC
+
FFFFF
@14368
TAACC
+
FFFFF
@14369
TGACC
+
FFFFF
@14370
GGACC
+
FFFFF
@14371
ACACA
+
FFFFF
@14372
GGACC
+
FFFFF
@14373
TCACC
+
FFFFF
@14374
TAACC
+
FFFFF
@14375
AGACC
+
FFFFF
@14376
TAACC
+
FFFFF
@14377
TAACC
+
FFFFF
@14378
TCACC
+
FFFFF
@14379
TAACC
+
FFFFF
@14380
GCACC
+
FFFFF
@14381
TAACC
+
FFFFF
@14382
AAACC
+
FFFFF
@14383
ACACA
+
FFFFF
@14384
GCACC
+
FFFFF
@14385
TGACC
+
FFFFF
@14386
TAACC
+
FFFFF
@14387
AAACC
+
FFFFF
@14388
AAACC
+
FFFFF
@14389
AAACC
+
FFFFF
@14390
GCACC
+
FFFFF
@14391
TCACC
+
FFFFF
@14392
TAACC
+
FFFFF
@14393
GGACC
+
FFFFF
@14394
ACACA
+
FFFFF
@14395
ACACC
+
FFFFF
@14396
TAACC
+
FFFFF
@14397
AAACC
+
FFFFF
@14398
AAACC
+
FFFFF
@14399
AGACA
+
FFFFF
@14400
TAACC
+
FFFFF
@14401
AAACC
+
FFFFF
@14402
TAACC
+
FFFFF
@14403
TAACC
+
FFFFF
@14404
TAACC
+
FFFFF
@14405
GCACC
+
FFFFF
@14406
AAACC
+
FFFFF
@14407
AAACC
+
FFFFF
@14408
TAACC
+
FFFFF
@14409
GCACC
+
FFFFF
@14410
TGACC
+
FFFFF
@14411
GCACC
+
FFFFF
@14412
AGACA
+
FFFFF
@14413
TAACC
+
FFFFF
@14414
AAACC
+
FFFFF
@14415
TGACC
+
FFFFF
@14416
TGACC
+
FFFFF
@14417
TAACC
+
FFFFF
@14418
ACACA
+
FFFFF
@14419
TGACC
+
FFFFF
@14420
ACACA
+
FFFFF
@14421
TGACC
+
FFFFF
@14422
TCACC
+
FFFFF
@14423
TAACC
+
FFFFF
@14424
TCACC
+
FFFFF
@14425
AAACC
+
FFFFF
@14426
TGACC
+
FFFFF
@14427
GCACC
+
FFFFF
@14428
AGACA
+
FFFFF
@14429
AGACC
+
FFFFF
@14430
TAACC
+
FFFFF
@14431
ACACC
+
FFFFF
@14432
GCACC
+
FFFFF
@14433
TGACC
+
FFFFF
@14434
TAACC
+
FFFFF
@14435
TAACC
+
FFFFF
@14436
AAACC
+
FFFFF
@14437
GGACC
+
FFFFF
@14438
AAACC
+
FFFFF
@14439
TGACC
+
FFFFF
@14440
TAACA
+
FFFFF
@14441
TCACC
+
FFFFF
@14442
ACACC
+
FFFFF
@14443
TGACC
+
FFFFF
@14444
TAACC
+
FFFFF
@14445
TCACC
+
FFFFF
@14446
TGACC
+
FFFFF
@14447
TCACC
+
FFFFF
@14448
ACACA
+
FFFFF
@14449
ACACA
+
FFFFF
@14450
AGACC
+
FFFFF
@14451
TAACA
+
FFFFF
@14452
TGACC
+
FFFFF
@14453
CGACA
+
FFFFF
@14454
AAACC
+
FFFFF
@14455
AAACC
+
FFFFF
@14456
TGACC
+
FFFFF
@14457
GCACC
+
FFFFF
@14458
GCACC
+
FFFFF
@14459
GGACC
+
FFFFF
@14460
TAACC
+
FFFFF
@14461
AAACA
+
FFFFF
@14462
AAACC
+
FFFFF
@14463
GCACC
+
FFFFF
@14464
GCACC
+
FFFFF
@14465
TCACC
+
FFFFF
@14466
TAACC
+
FFFFF
@14467
ACACA
+
FFFFF
@14468
TGACC
+
FFFFF
@14469
ACACA
+
FFFFF
@14470
TAACC
+
FFFFF
@14471
GGACC
+
FFFFF
@14472
AAACC
+
FFFFF
@14473
TAACC
+
FFFFF
@14474
AAACC
+
FFFFF
@14475
AAACC
+
FFFFF
@14476
ACACC
+
FFFFF
@14477
AGACA
+
FFFFF
@14478
TGACA
+
FFFFF
@14479
ACACC
+
FFFFF
@14480
TGATC
+
FFFFF
@14481
AAACC
+
FFFFF
@14482
TGACC
+
FFFFF
@14483
ACACC
+
FFFFF
@14484
ACACA
+
FFFFF
@14485
ACACA
+
FFFFF
@14486
AAACC
+
FFFFF
@14487
ACACA
+
FFFFF
@14488
GTACC
+
FFFFF
@14489
TCACC
+
FFFFF
@14490
GGACC
+
FFFFF
@14491
AGACA
+
FFFFF
@14492
AAACC
+
FFFFF
@14493
GCACC
+
FFFFF
@14494
GCACC
+
FFFFF
@14495
AGACC
+
FFFFF
@14496
AAACC
+
FFFFF
@14497
AGACC
+
FFFFF
@14498
AAACC
+
FFFFF
@14499
TAACC
+
FFFFF
@14500
TAACC
+
FFFFF
@14501
CGACA
+
FFFFF
@14502
TGACC
+
FFFFF
@14503
TAACC
+
FFFFF
@14504
TGACC
+
FFFFF
@14505
TAACC
+
FFFFF
@14506
AGACC
+
FFFFF
@14507
GCACC
+
FFFFF
@14508
TGACC
+
FFFFF
@14509
AGACC
+
FFFFF
@14510
GCACC
+
FFFFF
@14511
ACACC
+
FFFFF
@14512
TGACC
+
FFFFF
@14513
TGATC
+
FFFFF
@14514
AAACC
+
FFFFF
@14515
GCACC
+
FFFFF
@14516
GCACC
+
FFFFF
@14517
GCACC
+
FFFFF
@14518
AAACC
+
FFFFF
@14519
GCACC
+
FFFFF
@14520
ACACA
+
FFFFF
@14521
TAACC
+
FFFFF
@14522
CAACC
+
FFFFF
@14523
GCACC
+
FFFFF
@14524
AGACC
+
FFFFF
@14525
ACACA
+
FFFFF
@14526
CGACA
+
FFFFF
@14527
TGACA
+
FFFFF
@14528
TAACC
+
FFFFF
@14529
TGACC
+
FFFFF
@14530
TCACC
+
FFFFF
@14531
TAACC
+
FFFFF
@14532
TAACC
+
FFFFF
@14533
TGACC
+
FFFFF
@14534
TGACC
+
FFFFF
@14535
TAACC
+
FFFFF
@14536
TGACC
+
FFFFF
@14537
AGACC
+
FFFFF
@14538
GGACC
+
FFFFF
@14539
TAACA
+
FFFFF
@14540
TGACC
+
FFFFF
@14541
AGACA
+
FFFFF
@14542
TAACC
+
FFFFF
@14543
TAACC
+
FFFFF
@14544
AGACA
+
FFFFF
@14545
TAACC
+
FFFFF
@14546
GGACC
+
FFFFF
@14547
AGACA
+
FFFFF
@14548
TCACC
+
FFFFF
@14549
AGACA
+
FFFFF
@14550
GGACC
+
FFFFF
@14551
ACACA
+
FFFFF
@14552
AGACC
+
FFFFF
@14553
ACACA
+
FFFFF
@14554
GGACC
+
FFFFF
@14555
ACACC
+
FFFFF
@14556
ACACC
+
FFFFF
@14557
GCACC
+
FFFFF
@14558
ACACA
+
FFFFF
@14559
TCACC
+
FFFFF
@14560
TGACC
+
FFFFF
@14561
GGACC
+
FFFFF
@14562
AAACC
+
FFFFF
@14563
TCACC
+
FFFFF
@14564
GCACC
+
FFFFF
@14565
AAACC
+
FFFFF
@14566
AAACC
+
FFFFF
@14567
ACACA
+
FFFFF
@14568
TCACC
+
FFFFF
@14569
TGACC
+
FFFFF
@14570
TCACC
+
FFFFF
@14571
TAACA
+
FFFFF
@14572
TAACC
+
FFFFF
@14573
GGACC
+
FFFFF
@14574
ACACA
+
FFFFF
@14575
ACACA
+
FFFFF
@14576
CCACC
+
FFFFF
@14577
TCACC
+
FFFFF
@14578
TAACC
+
FFFFF
@14579
AAACC
+
FFFFF
@14580
AAACC
+
FFFFF
@14581
TGACC
+
FFFFF
@14582
AGACA
+
FFFFF
@14583
TAACC
+
FFFFF
@14584
ACACA
+
FFFFF
@14585
TAACC
+
FFFFF
@14586
TCATC
+
FFFFF
@14587
GCACC
+
FFFFF
@14588
GGACC
+
FFFFF
@14589
AAACC
+
FFFFF
@14590
AGACC
+
FFFFF
@14591
TCACC
+
FFFFF
@14592
GTACC
+
FFFFF
@14593
GCACC
+
FFFFF
@14594
AAACA
+
FFFFF
@14595
TCACC
+
FFFFF
@14596
GCACC
+
FFFFF
@14597
AAACC
+
FFFFF
@14598
GCACC
+
FFFFF
@14599
TAACC
+
FFFFF
@14600
TGACC
+
FFFFF
@14601
TGACC
+
FFFFF
@14602
GGACC
+
FFFFF
@14603
AGACC
+
FFFFF
@14604
AGACA
+
FFFFF
@14605
TAACC
+
FFFFF
@14606
TAACC
+
FFFFF
@14607
TAACC
+
FFFFF
@14608
GGACC
+
FFFFF
@14609
TAACC
+
FFFFF
@14610
AAACC
+
FFFFF
@14611
TGACC
+
FFFFF
@14612
GGACC
+
FFFFF
@14613
GGACC
+
FFFFF
@14614
AAACC
+
FFFFF
@14615
TGACC
+
FFFFF
@14616
AGACA
+
FFFFF
@14617
TCACC
+
FFFFF
@14618
TGACC
+
FFFFF
@14619
AGACA
+
FFFFF
@14620
TAACC
+
FFFFF
@14621
TCACC
+
FFFFF
@14622
AGACA
+
FFFFF
@14623
TGACC
+
FFFFF
@14624
GCACC
+
FFFFF
@14625
TAACC
+
FFFFF
@14626
GCACC
+
FFFFF
@14627
TGACC
+
FFFFF
@14628
TGACC
+
FFFFF
@14629
ACACA
+
FFFFF
@14630
TAACC
+
FFFFF
@14631
AAACC
+
FFFFF
@14632
TAACC
+
FFFFF
@14633
TAACC
+
FFFFF
@14634
TGACC
+
FFFFF
@14635
TAACC
+
FFFFF
@14636
AGACC
+
FFFFF
@14637
TGACC
+
FFFFF
@14638
TGACC
+
FFFFF
@14639
GCACC
+
FFFFF
@14640
ACACA
+
FFFFF
@14641
AAACC
+
FFFFF
@14642
TAATC
+
FFFFF
@14643
TGACC
+
FFFFF
@14644
GTACC
+
FFFFF
@14645
TAACC
+
FFFFF
@14646
TAACC
+
FFFFF
@14647
ACACA
+
FFFFF
@14648
AAACC
+
FFFFF
@14649
TAACC
+
FFFFF
@14650
TAACC
+
FFFFF
@14651
TAACC
+
FFFFF
@14652
GCACC
+
FFFFF
@14653
TGACC
+
FFFFF
@14654
ACACA
+
FFFFF
@14655
TAACC
+
FFFFF
@14656
ACACC
+
FFFFF
@14657
AAACC
+
FFFFF
@14658
TGACC
+
FFFFF
@14659
TGACC
+
FFFFF
@14660
AGACC
+
FFFFF
@14661
TGACC
+
FFFFF
@14662
AAACA
+
FFFFF
@14663
AAACC
+
FFFFF
@14664
AAACC
+
FFFFF
@14665
AAACC
+
FFFFF
@14666
TAACC
+
FFFFF
@14667
TAACC
+
FFFFF
@14668
ACACA
+
FFFFF
@14669
GCACC
+
FFFFF
@14670
ACACC
+
FFFFF
@14671
TGACC
+
FFFFF
@14672
GGACC
+
FFFFF
@14673
TAACC
+
FFFFF
@14674
TGACC
+
FFFFF
@14675
AAACC
+
FFFFF
@14676
ACACC
+
FFFFF
@14677
AAACA
+
FFFFF
@14678
ACACA
+
FFFFF
@14679
GTACC
+
FFFFF
@14680
ACACA
+
FFFFF
@14681
GTACC
+
FFFFF
@14682
GCACC
+
FFFFF
@14683
ACACA
+
FFFFF
@14684
TAACC
+
FFFFF
@14685
AAACC
+
FFFFF
@14686
AAACC
+
FFFFF
@14687
TGACC
+
FFFFF
@14688
TAACC
+
FFFFF
@14689
TGACC
+
FFFFF
@14690
AAACC
+
FFFFF
@14691
AAACC
+
FFFFF
@14692
AAACC
+
FFFFF
@14693
TGACC
+
FFFFF
@14694
TGACC
+
FFFFF
@14695
TGACC
+
FFFFF
@14696
GGACC
+
FFFFF
@14697
CAACC
+
FFFFF
@14698
AAACC
+
FFFFF
@14699
GTACC
+
FFFFF
@14700
AGACA
+
FFFFF
@14701
TAACC
+
FFFFF
@14702
AGACA
+
FFFFF
@14703
TAACC
+
FFFFF
@14704
AAACC
+
FFFFF
@14705
ACACA
+
FFFFF
@14706
AAACC
+
FFFFF
@14707
GCACC
+
FFFFF
@14708
ACACA
+
FFFFF
@14709
AAACC
+
FFFFF
@14710
ACACA
+
FFFFF
@14711
AAACA
+
FFFFF
@14712
TAACC
+
FFFFF
@14713
AGACC
+
FFFFF
@14714
TAACC
+
FFFFF
@14715
GCACC
+
FFFFF
@14716
GCACC
+
FFFFF
@14717
GCACC
+
FFFFF
@14718
TAACC
+
FFFFF
@14719
TAACC
+
FFFFF
@14720
GGACC
+
FFFFF
@14721
GCACC
+
FFFFF
@14722
TCACC
+
FFFFF
@14723
GCACC
+
FFFFF
@14724
AGACA
+
FFFFF
@14725
GTACC
+
FFFFF
@14726
GCACC
+
FFFFF
@14727
TAACC
+
FFFFF
@14728
AGACA
+
FFFFF
@14729
ACACC
+
FFFFF
@14730
AAACC
+
FFFFF
@14731
ACACA
+
FFFFF
@14732
AGACA
+
FFFFF
@14733
AGACC
+
FFFFF
@14734
AAACC
+
FFFFF
@14735
GTACC
+
FFFFF
@14736
AGACA
+
FFFFF
@14737
GAACC
+
FFFFF
@14738
TAACC
+
FFFFF
@14739
AAACC
+
FFFFF
@14740
TGACC
+
FFFFF
@14741
TGACC
+
FFFFF
@14742
CCACC
+
FFFFF
@14743
TAACC
+
FFFFF
@14744
TGACC
+
FFFFF
@14745
TGACC
+
FFFFF
@14746
GGACC
+
FFFFF
@14747
AGACA
+
FFFFF
@14748
TGACC
+
FFFFF
@14749
AGACC
+
FFFFF
@14750
TGACC
+
FFFFF
@14751
AAACC
+
FFFFF
@14752
TGACC
+
FFFFF
@14753
TAACC
+
FFFFF
@14754
TAACA
+
FFFFF
@14755
TGACC
+
FFFFF
@14756
TAACC
+
FFFFF
@14757
GCACC
+
FFFFF
@14758
ACACA
+
FFFFF
@14759
AGACA
+
FFFFF
@14760
TAACC
+
FFFFF
@14761
AAACC
+
FFFFF
@14762
GCACC
+
FFFFF
@14763
TCACC
+
FFFFF
@14764
TAACC
+
FFFFF
@14765
TAACC
+
FFFFF
@14766
TGACC
+
FFFFF
@14767
TGACC
+
FFFFF
@14768
AAACC
+
FFFFF
@14769
ACACA
+
FFFFF
@14770
AAACC
+
FFFFF
@14771
ACACA
+
FFFFF
@14772
TAACC
+
FFFFF
@14773
TGACC
+
FFFFF
@14774
AAACC
+
FFFFF
@14775
TAACC
+
FFFFF
@14776
ACACC
+
FFFFF
@14777
TAACC
+
FFFFF
@14778
GGACC
+
FFFFF
@14779
TGACC
+
FFFFF
@14780
ACACA
+
FFFFF
@14781
AGACA
+
FFFFF
@14782
GGACC
+
FFFFF
@14783
AAACC
+
FFFFF
@14784
TCATC
+
FFFFF
@14785
ACACA
+
FFFFF
@14786
TAACC
+
FFFFF
@14787
TAACC
+
FFFFF
@14788
TAACC
+
FFFFF
@14789
TAACC
+
FFFFF
@14790
TGACA
+
FFFFF
@14791
ACACA
+
FFFFF
@14792
GCACC
+
FFFFF
@14793
TAACC
+
FFFFF
@14794
TGACC
+
FFFFF
@14795
AAACC
+
FFFFF
@14796
CCACC
+
FFFFF
@14797
ACACA
+
FFFFF
@14798
AAACC
+
FFFFF
@14799
TGACC
+
FFFFF
@14800
ACACA
+
FFFFF
@14801
AGACA
+
FFFFF
@14802
AGACC
+
FFFFF
@14803
TGACC
+
FFFFF
@14804
AAACC
+
FFFFF
@14805
TAACC
+
FFFFF
@14806
GTACC
+
FFFFF
@14807
TGACC
+
FFFFF
@14808
TGACC
+
FFFFF
@14809
TAACC
+
FFFFF
@14810
AAACC
+
FFFFF
@14811
TGACC
+
FFFFF
@14812
TAACC
+
FFFFF
@14813
AGACA
+
FFFFF
@14814
AGACC
+
FFFFF
@14815
TAACC
+
FFFFF
@14816
GGACC
+
FFFFF
@14817
TGACC
+
FFFFF
@14818
TAACC
+
FFFFF
@14819
CGACA
+
FFFFF
@14820
AAACC
+
FFFFF
@14821
TAACC
+
FFFFF
@14822
ACACC
+
FFFFF
@14823
AGACA
+
FFFFF
@14824
GCACC
+
FFFFF
@14825
GCACC
+
FFFFF
@14826
AAACC
+
FFFFF
@14827
TCACC
+
FFFFF
@14828
TAACC
+
FFFFF
@14829
TAACC
+
FFFFF
@14830
AAACC
+
FFFFF
@14831
ACACA
+
FFFFF
@14832
ACACA
+
FFFFF
@14833
TGACC
+
FFFFF
@14834
TGACC
+
FFFFF
@14835
TGACC
+
FFFFF
@14836
AAACC
+
FFFFF
@14837
AGACA
+
FFFFF
@14838
TGACA
+
FFFFF
@14839
ACACA
+
FFFFF
@14840
ACACC
+
FFFFF
@14841
ACACA
+
FFFFF
@14842
TAACC
+
FFFFF
@14843
ACACA
+
FFFFF
@14844
GGACC
+
FFFFF
@14845
TAACC
+
FFFFF
@14846
AGACA
+
FFFFF
@14847
AAACC
+
FFFFF
@14848
GGACC
+
FFFFF
@14849
TGACC
+
FFFFF
@14850
TGACC
+
FFFFF
@14851
AAACC
+
FFFFF
@14852
AGACC
+
FFFFF
@14853
TAACC
+
FFFFF
@14854
TAACC
+
FFFFF
@14855
TGACC
+
FFFFF
@14856
TCACC
+
FFFFF
@14857
TGACC
+
FFFFF
@14858
GGACC
+
FFFFF
@14859
TGACC
+
FFFFF
@14860
TAACC
+
FFFFF
@14861
TGACC
+
FFFFF
@14862
TAACC
+
FFFFF
@14863
AAACC
+
FFFFF
@14864
ACACA
+
FFFFF
@14865
ACACA
+
FFFFF
@14866
AAACC
+
FFFFF
@14867
TAACC
+
FFFFF
@14868
GTACC
+
FFFFF
@14869
TCACC
+
FFFFF
@14870
CGACA
+
FFFFF
@14871
TGACC
+
FFFFF
@14872
AAACC
+
FFFFF
@14873
GCACC
+
FFFFF
@14874
CCACC
+
FFFFF
@14875
TAACC
+
FFFFF
@14876
GCACC
+
FFFFF
@14877
AAACC
+
FFFFF
@14878
TAACC
+
FFFFF
@14879
TAACC
+
FFFFF
@14880
ACACC
+
FFFFF
@14881
AAACC
+
FFFFF
@14882
TGACC
+
FFFFF
@14883
GGACC
+
FFFFF
@14884
TGACC
+
FFFFF
@14885
TAACC
+
FFFFF
@14886
TGACC
+
FFFFF
@14887
TCACC
+
FFFFF
@14888
GCACC
+
FFFFF
@14889
TGACA
+
FFFFF
@14890
TAACC
+
FFFFF
@14891
TAACC
+
FFFFF
@14892
GGACC
+
FFFFF
@14893
TGACC
+
FFFFF
@14894
ACACA
+
FFFFF
@14895
TAACC
+
FFFFF
@14896
AAACC
+
FFFFF
@14897
AAACC
+
FFFFF
@14898
ACACA
+
FFFFF
@14899
TCACC
+
FFFFF
@14900
ACACC
+
FFFFF
@14901
TGACC
+
FFFFF
@14902
GGACC
+
FFFFF
@14903
TGACC
+
FFFFF
@14904
TAACC
+
FFFFF
@14905
TCACC
+
FFFFF
@14906
GCACC
+
FFFFF
@14907
TAACC
+
FFFFF
@14908
ACACA
+
FFFFF
@14909
AGACA
+
FFFFF
@14910
TAACC
+
FFFFF
@14911
ACACA
+
FFFFF
@14912
ACACA
+
FFFFF
@14913
AGACA
+
FFFFF
@14914
AAACC
+
FFFFF
@14915
ACACA
+
FFFFF
@14916
TGACC
+
FFFFF
@14917
AAACC
+
FFFFF
@14918
TGACC
+
FFFFF
@14919
AAACC
+
FFFFF
@14920
GGACC
+
FFFFF
@14921
TGACC
+
FFFFF
@14922
GCACC
+
FFFFF
@14923
GCACC
+
FFFFF
@14924
AAACC
+
FFFFF
@14925
TGACC
+
FFFFF
@14926
TAACC
+
FFFFF
@14927
ACACA
+
FFFFF
@14928
ACACC
+
FFFFF
@14929
TGACC
+
FFFFF
@14930
TAACA
+
FFFFF
@14931
TCACC
+
FFFFF
@14932
ACACA
+
FFFFF
@14933
AGACC
+
FFFFF
@14934
TAACC
+
FFFFF
@14935
TGACA
+
FFFFF
@14936
AAACC
+
FFFFF
@14937
GCACC
+
FFFFF
@14938
AGACA
+
FFFFF
@14939
TGACC
+
FFFFF
@14940
GCACC
+
FFFFF
@14941
ACACC
+
FFFFF
@14942
AAACC
+
FFFFF
@14943
TAACC
+
FFFFF
@14944
AGACC
+
FFFFF
@14945
GGACC
+
FFFFF
@14946
GTACC
+
FFFFF
@14947
AGACA
+
FFFFF
@14948
TAACC
+
FFFFF
@14949
AAACC
+
FFFFF
@14950
AGACA
+
FFFFF
@14951
TGACA
+
FFFFF
@14952
ACACA
+
FFFFF
@14953
TAACA
+
FFFFF
@14954
TAACC
+
FFFFF
@14955
TAACC
+
FFFFF
@14956
GCACC
+
FFFFF
@14957
TAACC
+
FFFFF
@14958
AGACC
+
FFFFF
@14959
TAACC
+
FFFFF
@14960
AGACA
+
FFFFF
@14961
TAACC
+
FFFFF
@14962
GCACC
+
FFFFF
@14963
TGACC
+
FFFFF
@14964
TAACC
+
FFFFF
@14965
AGACA
+
FFFFF
@14966
TAACC
+
FFFFF
@14967
ACACA
+
FFFFF
@14968
TAACC
+
FFFFF
@14969
GCACC
+
FFFFF
@14970
AAACC
+
FFFFF
@14971
TGACC
+
FFFFF
@14972
TAACC
+
FFFFF
@14973
TAACC
+
FFFFF
@14974
TAACC
+
FFFFF
@14975
TAACC
+
FFFFF
@14976
TAACC
+
FFFFF
@14977
TAACC
+
FFFFF
@14978
AAACA
+
FFFFF
@14979
AGACC
+
FFFFF
@14980
AAACC
+
FFFFF
@14981
ACACC
+
FFFFF
@14982
GCACC
+
FFFFF
@14983
AAACC
+
FFFFF
@14984
ACACC
+
FFFFF
@14985
AAACC
+
FFFFF
@14986
AAACA
+
FFFFF
@14987
TCACC
+
FFFFF
@14988
GGACC
+
FFFFF
@14989
TGAGC
+
FFFFF
@14990
ACACA
+
FFFFF
@14991
GTACC
+
FFFFF
@14992
GGACC
+
FFFFF
@14993
TGACC
+
FFFFF
@14994
ACACA
+
FFFFF
@14995
TAACC
+
FFFFF
@14996
AAACC
+
FFFFF
@14997
GTACC
+
FFFFF
@14998
TGACC
+
FFFFF
@14999
ACACA
+
FFFFF
@15000
TCACC
+
FFFFF
@15001
TGACC
+
FFFFF
@15002
AAACC
+
FFFFF
@15003
GGACC
+
FFFFF
@15004
AGACC
+
FFFFF
@15005
AGACC
+
FFFFF
@15006
TGACC
+
FFFFF
@15007
AAACC
+
FFFFF
@15008
TGACA
+
FFFFF
@15009
GCACC
+
FFFFF
@15010
TAACC
+
FFFFF
@15011
TGACA
+
FFFFF
@15012
TAACC
+
FFFFF
@15013
TGACC
+
FFFFF
@15014
AAACC
+
FFFFF
@15015
AAACC
+
FFFFF
@15016
TAACC
+
FFFFF
@15017
TGACC
+
FFFFF
@15018
AGACA
+
FFFFF
@15019
TCACC
+
FFFFF
@15020
ACACA
+
FFFFF
@15021
TGACC
+
FFFFF
@15022
ACACA
+
FFFFF
@15023
TGAGC
+
FFFFF
@15024
TAACC
+
FFFFF
@15025
TAACC
+
FFFFF
@15026
AGACA
+
FFFFF
@15027
TAACC
+
FFFFF
@15028
TAACC
+
FFFFF
@15029
AGACC
+
FFFFF
@15030
ACACC
+
FFFFF
@15031
TGACC
+
FFFFF
@15032
ACACA
+
FFFFF
@15033
TGACC
+
FFFFF
@15034
AAACC
+
FFFFF
@15035
ACACC
+
FFFFF
@15036
TAACC
+
FFFFF
@15037
TAACC
+
FFFFF
@15038
AAACC
+
FFFFF
@15039
ACACA
+
FFFFF
@15040
GCACC
+
FFFFF
@15041
TGACC
+
FFFFF
@15042
GCACC
+
FFFFF
@15043
TAACC
+
FFFFF
@15044
AGACC
+
FFFFF
@15045
GGACC
+
FFFFF
@15046
AAACC
+
FFFFF
@15047
TGACC
+
FFFFF
@15048
TCACC
+
FFFFF
@15049
AAACC
+
FFFFF
@15050
AAACC
+
FFFFF
@15051
ACACA
+
FFFFF
@15052
TAACC
+
FFFFF
@15053
TAACC
+
FFFFF
@15054
GCACC
+
FFFFF
@15055
AAACC
+
FFFFF
@15056
GCACC
+
FFFFF
@15057
TGACC
+
FFFFF
@15058
AGACA
+
FFFFF
@15059
TAACC
+
FFFFF
@15060
TAACC
+
FFFFF
@15061
ACACC
+
FFFFF
@15062
CAACC
+
FFFFF
@15063
TAACC
+
FFFFF
@15064
TCACC
+
FFFFF
@15065
ACACC
+
FFFFF
@15066
ACACA
+
FFFFF
@15067
ACACC
+
FFFFF
@15068
ACACC
+
FFFFF
@15069
GCACC
+
FFFFF
@15070
GGACC
+
FFFFF
@15071
GCACC
+
FFFFF
@15072
AAACC
+
FFFFF
@15073
TCACC
+
FFFFF
@15074
TGACC
+
FFFFF
@15075
TGACC
+
FFFFF
@15076
AAACC
+
FFFFF
@15077
AGACA
+
FFFFF
@15078
TAACC
+
FFFFF
@15079
TCACC
+
FFFFF
@15080
GTACC
+
FFFFF
@15081
GAACC
+
FFFFF
@15082
GTACC
+
FFFFF
@15083
GTACC
+
FFFFF
@15084
CAACC
+
FFFFF
@15085
TGACC
+
FFFFF
@15086
TGACC
+
FFFFF
@15087
AGACA
+
FFFFF
@15088
TGACC
+
FFFFF
@15089
AGACA
+
FFFFF
@15090
TAACC
+
FFFFF
@15091
TCACC
+
FFFFF
@15092
AGACA
+
FFFFF
@15093
TCACC
+
FFFFF
@15094
AGACA
+
FFFFF
@15095
AGACA
+
FFFFF
@15096
GCACC
+
FFFFF
@15097
ACACA
+
FFFFF
@15098
ACACA
+
FFFFF
@15099
GGACC
+
FFFFF
@15100
TAACC
+
FFFFF
@15101
TAACC
+
FFFFF
@15102
ACACA
+
FFFFF
@15103
ACACC
+
FFFFF
@15104
TAACC
+
FFFFF
@15105
TAACA
+
FFFFF
@15106
GGACC
+
FFFFF
@15107
TGACC
+
FFFFF
@15108
AAACC
+
FFFFF
@15109
ACACA
+
FFFFF
@15110
TGACC
+
FFFFF
@15111
TGACC
+
FFFFF
@15112
GGACC
+
FFFFF
@15113
TGACC
+
FFFFF
@15114
ACACC
+
FFFFF
@15115
TAACC
+
FFFFF
@15116
TAACC
+
FFFFF
@15117
ACACA
+
FFFFF
@15118
ACACC
+
FFFFF
@15119
TAACC
+
FFFFF
@15120
AAACC
+
FFFFF
@15121
AAACC
+
FFFFF
@15122
AGACA
+
FFFFF
@15123
AAACC
+
FFFFF
@15124
AAACC
+
FFFFF
@15125
TCACC
+
FFFFF
@15126
AAACC
+
FFFFF
@15127
GGACC
+
FFFFF
@15128
TAACC
+
FFFFF
@15129
ACACA
+
FFFFF
@15130
AAACC
+
FFFFF
@15131
GAACC
+
FFFFF
@15132
TCACC
+
FFFFF
@15133
TAACC
+
FFFFF
@15134
TCACC
+
FFFFF
@15135
ACACA
+
FFFFF
@15136
AGACA
+
FFFFF
@15137
GCACC
+
FFFFF
@15138
GAACC
+
FFFFF
@15139
TGACC
+
FFFFF
@15140
TCACC
+
FFFFF
@15141
ACACC
+
FFFFF
@15142
TGACC
+
FFFFF
@15143
TGACC
+
FFFFF
@15144
TGACC
+
FFFFF
@15145
GGACC
+
FFFFF
@15146
AGACC
+
FFFFF
@15147
TGACC
+
FFFFF
@15148
GGACC
+
FFFFF
@15149
TAACA
+
FFFFF
@15150
AAACC
+
FFFFF
@15151
AAACC
+
FFFFF
@15152
ACACA
+
FFFFF
@15153
GCACC
+
FFFFF
@15154
AGACA
+
FFFFF
@15155
AGACC
+
FFFFF
@15156
AAACC
+
FFFFF
@15157
AAACC
+
FFFFF
@15158
TAACC
+
FFFFF
@15159
TAACC
+
FFFFF
@15160
TAACC
+
FFFFF
@15161
GTACC
+
FFFFF
@15162
GCACC
+
FFFFF
@15163
TGACC
+
FFFFF
@15164
AAACC
+
FFFFF
@15165
AAACC
+
FFFFF
@15166
AGACC
+
FFFFF
@15167
AAACC
+
FFFFF
@15168
TAACC
+
FFFFF
@15169
TGACC
+
FFFFF
@15170
GGACC
+
FFFFF
@15171
TCACC
+
FFFFF
@15172
TAACC
+
FFFFF
@15173
TAACC
+
FFFFF
@15174
ACACA
+
FFFFF
@15175
TGACC
+
FFFFF
@15176
TGACC
+
FFFFF
@15177
TAACC
+
FFFFF
@15178
ACACA
+
FFFFF
@15179
ACACA
+
FFFFF
@15180
TGACC
+
FFFFF
@15181
TCACC
+
FFFFF
@15182
GCACC
+
FFFFF
@15183
TGACC
+
FFFFF
@15184
TAACC
+
FFFFF
@15185
GCACC
+
FFFFF
@15186
GGACC
+
FFFFF
@15187
TGACC
+
FFFFF
@15188
ACACA
+
FFFFF
@15189
TGACA
+
FFFFF
@15190
AAACC
+
FFFFF
@15191
ACACA
+
FFFFF
@15192
TGACC
+
FFFFF
@15193
TCACC
+
FFFFF
@15194
TCACC
+
FFFFF
@15195
TAACC
+
FFFFF
@15196
TAACC
+
FFFFF
@15197
ACACA
+
FFFFF
@15198
TGACC
+
FFFFF
@15199
GTACC
+
FFFFF
@15200
TGACC
+
FFFFF
@15201
GCACC
+
FFFFF
@15202
ACACA
+
FFFFF
@15203
TGACC
+
FFFFF
@15204
TAACC
+
FFFFF
@15205
TAACC
+
FFFFF
@15206
AAACC
+
FFFFF
@15207
TGACC
+
FFFFF
@15208
ACACC
+
FFFFF
@15209
TGACC
+
FFFFF
@15210
TGACC
+
FFFFF
@15211
TGACC
+
FFFFF
@15212
TAACC
+
FFFFF
@15213
AAACC
+
FFFFF
@15214
AAACC
+
FFFFF
@15215
AAACC
+
FFFFF
@15216
AAACC
+
FFFFF
@15217
GGACC
+
FFFFF
@15218
CGACC
+
FFFFF
@15219
GCACC
+
FFFFF
@15220
AAACC
+
FFFFF
@15221
GCACC
+
FFFFF
@15222
GTACC
+
FFFFF
@15223
ACACC
+
FFFFF
@15224
AGACA
+
FFFFF
@15225
CGACA
+
FFFFF
@15226
TAACC
+
FFFFF
@15227
TAACC
+
FFFFF
@15228
TAACA
+
FFFFF
@15229
GTACC
+
FFFFF
@15230
AGACA
+
FFFFF
@15231
GGACC
+
FFFFF
@15232
CGACA
+
FFFFF
@15233
TGACA
+
FFFFF
@15234
TGACC
+
FFFFF
@15235
GGACC
+
FFFFF
@15236
TGACA
+
FFFFF
@15237
TCACC
+
FFFFF
@15238
AAACC
+
FFFFF
@15239
ACACA
+
FFFFF
@15240
AGACA
+
FFFFF
@15241
TGACC
+
FFFFF
@15242
TAACC
+
FFFFF
@15243
TGAGC
+
FFFFF
@15244
AGACC
+
FFFFF
@15245
TGACC
+
FFFFF
@15246
TGACC
+
FFFFF
@15247
AGACC
+
FFFFF
@15248
TAACC
+
FFFFF
@15249
TGACC
+
FFFFF
@15250
TAACC
+
FFFFF
@15251
AAACC
+
FFFFF
@15252
AGACA
+
FFFFF
@15253
GCACC
+
FFFFF
@15254
GGACC
+
FFFFF
@15255
GCACC
+
FFFFF
@15256
GGACC
+
FFFFF
@15257
TAACC
+
FFFFF
@15258
ACACC
+
FFFFF
@15259
AAACC
+
FFFFF
@15260
ACACC
+
FFFFF
@15261
TCACC
+
FFFFF
@15262
CCACC
+
FFFFF
@15263
ACACC
+
FFFFF
@15264
ACACA
+
FFFFF
@15265
TCACC
+
FFFFF
@15266
GCACC
+
FFFFF
@15267
AGACC
+
FFFFF
@15268
TAACC
+
FFFFF
@15269
ACACA
+
FFFFF
@15270
GGACC
+
FFFFF
@15271
ACACA
+
FFFFF
@15272
AGACA
+
FFFFF
@15273
TGACC
+
FFFFF
@15274
TAACC
+
FFFFF
@15275
AGACA
+
FFFFF
@15276
TGACC
+
FFFFF
@15277
ACACC
+
FFFFF
@15278
TCACC
+
FFFFF
@15279
AAACA
+
FFFFF
@15280
AAACC
+
FFFFF
@15281
TCACC
+
FFFFF
@15282
GGACC
+
FFFFF
@15283
TGACC
+
FFFFF
@15284
TAACC
+
FFFFF
@15285
GCACC
+
FFFFF
@15286
GCACC
+
FFFFF
@15287
TGACC
+
FFFFF
@15288
AAACC
+
FFFFF
@15289
TAACC
+
FFFFF
@15290
GGACC
+
FFFFF
@15291
TAACC
+
FFFFF
@15292
TGACC
+
FFFFF
@15293
ACACA
+
FFFFF
@15294
TAACC
+
FFFFF
@15295
AAACA
+
FFFFF
@15296
ACACC
+
FFFFF
@15297
GCACC
+
FFFFF
@15298
TAACC
+
FFFFF
@15299
GCACC
+
FFFFF
@15300
AAACC
+
FFFFF
@15301
GGACC
+
FFFFF
@15302
ACACA
+
FFFFF
@15303
TCACC
+
FFFFF
@15304
AAACC
+
FFFFF
@15305
TGACC
+
FFFFF
@15306
AGACC
+
FFFFF
@15307
TGACC
+
FFFFF
@15308
AAACA
+
FFFFF
@15309
ACACC
+
FFFFF
@15310
ACACA
+
FFFFF
@15311
TAACC
+
FFFFF
@15312
TAACC
+
FFFFF
@15313
TGACC
+
FFFFF
@15314
TAACC
+
FFFFF
@15315
ACACC
+
FFFFF
@15316
AAACC
+
FFFFF
@15317
TGAGC
+
FFFFF
@15318
AAACC
+
FFFFF
@15319
AAACC
+
FFFFF
@15320
GCACC
+
FFFFF
@15321
GTACC
+
FFFFF
@15322
AGACA
+
FFFFF
@15323
GGACC
+
FFFFF
@15324
AGACC
+
FFFFF
@15325
ACACA
+
FFFFF
@15326
TGACC
+
FFFFF
@15327
ACACA
+
FFFFF
@15328
ACACC
+
FFFFF
@15329
GGACC
+
FFFFF
@15330
GAACC
+
FFFFF
@15331
ACACC
+
FFFFF
@15332
TAACC
+
FFFFF
@15333
AAACC
+
FFFFF
@15334
TAACC
+
FFFFF
@15335
AAACC
+
FFFFF
@15336
GGACC
+
FFFFF
@15337
TAACC
+
FFFFF
@15338
TAACC
+
FFFFF
@15339
TAACC
+
FFFFF
@15340
TAACC
+
FFFFF
@15341
TGACC
+
FFFFF
@15342
TAACC
+
FFFFF
@15343
TAACC
+
FFFFF
@15344
TGACA
+
FFFFF
@15345
GTACC
+
FFFFF
@15346
GTACC
+
FFFFF
@15347
TGACC
+
FFFFF
@15348
TGACC
+
FFFFF
@15349
TAACC
+
FFFFF
@15350
TAACC
+
FFFFF
@15351
GGACC
+
FFFFF
@15352
TAACC
+
FFFFF
@15353
ACACA
+
FFFFF
@15354
TCACC
+
FFFFF
@15355
GGACC
+
FFFFF
@15356
ACACA
+
FFFFF
@15357
ACACA
+
FFFFF
@15358
TAACA
+
FFFFF
@15359
GGACC
+
FFFFF
@15360
TAACC
+
FFFFF
@15361
AAACC
+
FFFFF
@15362
TAACC
+
FFFFF
@15363
GCACC
+
FFFFF
@15364
TAACC
+
FFFFF
@15365
AAACC
+
FFFFF
@15366
TCACC
+
FFFFF
@15367
AGACA
+
FFFFF
@15368
TGACC
+
FFFFF
@15369
TAACC
+
FFFFF
@15370
ACACA
+
FFFFF
@15371
AAACC
+
FFFFF
@15372
AAACC
+
FFFFF
@15373
ACATA
+
FFFFF
@15374
AAACC
+
FFFFF
@15375
TAACC
+
FFFFF
@15376
ACACA
+
FFFFF
@15377
AGACC
+
FFFFF
@15378
TAACC
+
FFFFF
@15379
ACACA
+
FFFFF
@15380
TGACC
+
FFFFF
@15381
AAACC
+
FFFFF
@15382
ACACC
+
FFFFF
@15383
GCACC
+
FFFFF
@15384
AAACC
+
FFFFF
@15385
TCACC
+
FFFFF
@15386
TCACC
+
FFFFF
@15387
GCACC
+
FFFFF
@15388
TAACC
+
FFFFF
@15389
GCACC
+
FFFFF
@15390
ACACC
+
FFFFF
@15391
TGACC
+
FFFFF
@15392
ACACC
+
FFFFF
@15393
AAACC
+
FFFFF
@15394
TGACC
+
FFFFF
@15395
AAACC
+
FFFFF
@15396
GTACC
+
FFFFF
@15397
ACACC
+
FFFFF
@15398
AGACC
+
FFFFF
@15399
ATACA
+
FFFFF
@15400
AAACC
+
FFFFF
@15401
TAACC
+
FFFFF
@15402
TGACC
+
FFFFF
@15403
TGACC
+
FFFFF
@15404
TAACC
+
FFFFF
@15405
GAACC
+
FFFFF
@15406
TAACC
+
FFFFF
@15407
ACACC
+
FFFFF
@15408
TCACC
+
FFFFF
@15409
ACACA
+
FFFFF
@15410
TGACC
+
FFFFF
@15411
TGACC
+
FFFFF
@15412
AGACA
+
FFFFF
@15413
TAACC
+
FFFFF
@15414
ACACC
+
FFFFF
@15415
TCACC
+
FFFFF
@15416
GGACC
+
FFFFF
@15417
TCACC
+
FFFFF
@15418
ACACC
+
FFFFF
@15419
ACACA
+
FFFFF
@15420
GGACC
+
FFFFF
@15421
GTACC
+
FFFFF
@15422
TAACC
+
FFFFF
@15423
ACACA
+
FFFFF
@15424
TCACC
+
FFFFF
@15425
ACACA
+
FFFFF
@15426
ACACC
+
FFFFF
@15427
TCACC
+
FFFFF
@15428
TGACA
+
FFFFF
@15429
TCACC
+
FFFFF
@15430
AGACA
+
FFFFF
@15431
AAACC
+
FFFFF
@15432
AGACA
+
FFFFF
@15433
TGACC
+
FFFFF
@15434
AGACA
+
FFFFF
@15435
TAACC
+
FFFFF
@15436
ACACA
+
FFFFF
@15437
GCACC
+
FFFFF
@15438
ACACA
+
FFFFF
@15439
TGACC
+
FFFFF
@15440
TGACC
+
FFFFF
@15441
TAACC
+
FFFFF
@15442
AAACA
+
FFFFF
@15443
TAACC
+
FFFFF
@15444
AAACC
+
FFFFF
@15445
AAACC
+
FFFFF
@15446
ACACA
+
FFFFF
@15447
GGACC
+
FFFFF
@15448
AAACC
+
FFFFF
@15449
TAACC
+
FFFFF
@15450
AGACA
+
FFFFF
@15451
TGACC
+
FFFFF
@15452
TAACC
+
FFFFF
@15453
AAACC
+
FFFFF
@15454
GCACC
+
FFFFF
@15455
ACACA
+
FFFFF
@15456
TAACC
+
FFFFF
@15457
AAACC
+
FFFFF
@15458
AGACC
+
FFFFF
@15459
AGACC
+
FFFFF
@15460
TAACC
+
FFFFF
@15461
GCACC
+
FFFFF
@15462
GGACC
+
FFFFF
@15463
GGACC
+
FFFFF
@15464
AGACC
+
FFFFF
@15465
TCACC
+
FFFFF
@15466
TAACC
+
FFFFF
@15467
AAACC
+
FFFFF
@15468
CAACC
+
FFFFF
@15469
TCACC
+
FFFFF
@15470
GCACC
+
FFFFF
@15471
GCACC
+
FFFFF
@15472
TAACC
+
FFFFF
@15473
AGACA
+
FFFFF
@15474
ACACA
+
FFFFF
@15475
ACACC
+
FFFFF
@15476
TGACC
+
FFFFF
@15477
TAACC
+
FFFFF
@15478
GGACC
+
FFFFF
@15479
TGACC
+
FFFFF
@15480
AAACC
+
FFFFF
@15481
ACACA
+
FFFFF
@15482
TCACC
+
FFFFF
@15483
TAACC
+
FFFFF
@15484
AAACC
+
FFFFF
@15485
ACACC
+
FFFFF
@15486
AAACC
+
FFFFF
@15487
TCACC
+
FFFFF
@15488
TAACC
+
FFFFF
@15489
CGACC
+
FFFFF
@15490
AAACC
+
FFFFF
@15491
GCACC
+
FFFFF
@15492
AAACC
+
FFFFF
@15493
TGACC
+
FFFFF
@15494
TAACC
+
FFFFF
@15495
TGACC
+
FFFFF
@15496
TGACC
+
FFFFF
@15497
TGACC
+
FFFFF
@15498
TGATC
+
FFFFF
@15499
GTACC
+
FFFFF
@15500
AAACC
+
FFFFF
@15501
TGACC
+
FFFFF
@15502
GCACC
+
FFFFF
@15503
TAACC
+
FFFFF
@15504
AAACC
+
FFFFF
@15505
TGACC
+
FFFFF
@15506
TGACC
+
FFFFF
@15507
TCACC
+
FFFFF
@15508
TAACC
+
FFFFF
@15509
TAACC
+
FFFFF
@15510
TGACC
+
FFFFF
@15511
TAACC
+
FFFFF
@15512
TAACA
+
FFFFF
@15513
TAACC
+
FFFFF
@15514
AAACC
+
FFFFF
@15515
AGACA
+
FFFFF
@15516
AGACC
+
FFFFF
@15517
TAACC
+
FFFFF
@15518
TGACC
+
FFFFF
@15519
TAACC
+
FFFFF
@15520
TGACC
+
FFFFF
@15521
GCACC
+
FFFFF
@15522
TGACC
+
FFFFF
@15523
TGACC
+
FFFFF
@15524
TAACC
+
FFFFF
@15525
AAACA
+
FFFFF
@15526
GCACC
+
FFFFF
@15527
GCACC
+
FFFFF
@15528
TCACC
+
FFFFF
@15529
GGACC
+
FFFFF
@15530
AAACC
+
FFFFF
@15531
TAACC
+
FFFFF
@15532
TGACC
+
FFFFF
@15533
AAACC
+
FFFFF
@15534
CAACC
+
FFFFF
@15535
ACACA
+
FFFFF
@15536
TAACC
+
FFFFF
@15537
GGACC
+
FFFFF
@15538
AAACC
+
FFFFF
@15539
TGACC
+
FFFFF
@15540
AAACC
+
FFFFF
@15541
TAACC
+
FFFFF
@15542
TGACC
+
FFFFF
@15543
TGACC
+
FFFFF
@15544
AAACC
+
FFFFF
@15545
AAACC
+
FFFFF
@15546
TGACA
+
FFFFF
@15547
AGACA
+
FFFFF
@15548
TGACC
+
FFFFF
@15549
TGACC
+
FFFFF
@15550
GGACC
+
FFFFF
@15551
AGACC
+
FFFFF
@15552
TAACC
+
FFFFF
@15553
TAACC
+
FFFFF
@15554
TAACC
+
FFFFF
@15555
TGACC
+
FFFFF
@15556
TAACC
+
FFFFF
@15557
AGACC
+
FFFFF
@15558
AAACC
+
FFFFF
@15559
AAACC
+
FFFFF
@15560
ACACA
+
FFFFF
@15561
GGACC
+
FFFFF
@15562
ACACA
+
FFFFF
@15563
AGACA
+
FFFFF
@15564
GTACC
+
FFFFF
@15565
TAACC
+
FFFFF
@15566
TAACC
+
FFFFF
@15567
ACACA
+
FFFFF
@15568
ACACA
+
FFFFF
@15569
ACACA
+
FFFFF
@15570
TAACC
+
FFFFF
@15571
AAACC
+
FFFFF
@15572
AGACA
+
FFFFF
@15573
GGACC
+
FFFFF
@15574
TGAGC
+
FFFFF
@15575
TGACC
+
FFFFF
@15576
ACACA
+
FFFFF
@15577
TGACC
+
FFFFF
@15578
AAACC
+
FFFFF
@15579
GCACC
+
FFFFF
@15580
GTACC
+
FFFFF
@15581
TGACC
+
FFFFF
@15582
TAACC
+
FFFFF
@15583
TAACC
+
FFFFF
@15584
TGACC
+
FFFFF
@15585
TAACC
+
FFFFF
@15586
TAACC
+
FFFFF
@15587
AAACC
+
FFFFF
@15588
TGACA
+
FFFFF
@15589
TGACC
+
FFFFF
@15590
TGACC
+
FFFFF
@15591
ACACA
+
FFFFF
@15592
TAACC
+
FFFFF
@15593
ACACA
+
FFFFF
@15594
TAACC
+
FFFFF
@15595
ACACA
+
FFFFF
@15596
TAACC
+
FFFFF
@15597
AGACA
+
FFFFF
@15598
TGACC
+
FFFFF
@15599
AAACC
+
FFFFF
@15600
TAACC
+
FFFFF
@15601
TAACC
+
FFFFF
@15602
GGACC
+
FFFFF
@15603
TAACC
+
FFFFF
@15604
TGACC
+
FFFFF
@15605
TGACC
+
FFFFF
@15606
TGACC
+
FFFFF
@15607
TGACC
+
FFFFF
@15608
TGACC
+
FFFFF
@15609
GCACC
+
FFFFF
@15610
TGACC
+
FFFFF
@15611
TGACC
+
FFFFF
@15612
GCACC
+
FFFFF
@15613
ACACA
+
FFFFF
@15614
AAACC
+
FFFFF
@15615
AGACC
+
FFFFF
@15616
CGACA
+
FFFFF
@15617
AAACC
+
FFFFF
@15618
AGACC
+
FFFFF
@15619
TAACC
+
FFFFF
@15620
TAACC
+
FFFFF
@15621
ACACC
+
FFFFF
@15622
AGACA
+
FFFFF
@15623
AAACC
+
FFFFF
@15624
TAACC
+
FFFFF
@15625
GTACC
+
FFFFF
@15626
TGACC
+
FFFFF
@15627
GCACC
+
FFFFF
@15628
AGACA
+
FFFFF
@15629
TAACC
+
FFFFF
@15630
TGACC
+
FFFFF
@15631
GTACC
+
FFFFF
@15632
ACACA
+
FFFFF
@15633
TAACC
+
FFFFF
@15634
AGACA
+
FFFFF
@15635
AAACC
+
FFFFF
@15636
TAACC
+
FFFFF
@15637
TAACC
+
FFFFF
@15638
GTACC
+
FFFFF
@15639
GCACC
+
FFFFF
@15640
ACACA
+
FFFFF
@15641
TAACC
+
FFFFF
@15642
AGACA
+
FFFFF
@15643
AGACA
+
FFFFF
@15644
TAACC
+
FFFFF
@15645
AAACA
+
FFFFF
@15646
AAACC
+
FFFFF
@15647
GCACC
+
FFFFF
@15648
TGACC
+
FFFFF
@15649
TGACC
+
FFFFF
@15650
GGACC
+
FFFFF
@15651
TAACC
+
FFFFF
@15652
ACACC
+
FFFFF
@15653
AAACC
+
FFFFF
@15654
AAACA
+
FFFFF
@15655
ACACA
+
FFFFF
@15656
GGACC
+
FFFFF
@15657
ACACC
+
FFFFF
@15658
ACATA
+
FFFFF
@15659
TGACC
+
FFFFF
@15660
TAACC
+
FFFFF
@15661
GGACC
+
FFFFF
@15662
TAACC
+
FFFFF
@15663
TAACC
+
FFFFF
@15664
TAACC
+
FFFFF
@15665
AGACC
+
FFFFF
@15666
TAACC
+
FFFFF
@15667
AGACC
+
FFFFF
@15668
ACACA
+
FFFFF
@15669
ACACA
+
FFFFF
@15670
TCACC
+
FFFFF
@15671
GAACC
+
FFFFF
@15672
GCACC
+
FFFFF
@15673
TGACC
+
FFFFF
@15674
TAACC
+
FFFFF
@15675
TAACC
+
FFFFF
@15676
AGACA
+
FFFFF
@15677
TAACC
+
FFFFF
@15678
TGACC
+
FFFFF
@15679
GGACC
+
FFFFF
@15680
GGACC
+
FFFFF
@15681
AGACA
+
FFFFF
@15682
TCACC
+
FFFFF
@15683
GTACC
+
FFFFF
@15684
AGACA
+
FFFFF
@15685
GCACC
+
FFFFF
@15686
TGACC
+
FFFFF
@15687
ACACA
+
FFFFF
@15688
AGACA
+
FFFFF
@15689
TGACC
+
FFFFF
@15690
TGACC
+
FFFFF
@15691
ACACA
+
FFFFF
@15692
TAACC
+
FFFFF
@15693
GCACC
+
FFFFF
@15694
TAACA
+
FFFFF
@15695
ACACA
+
FFFFF
@15696
TAACA
+
FFFFF
@15697
AAACC
+
FFFFF
@15698
TCACC
+
FFFFF
@15699
TGACC
+
FFFFF
@15700
TCACC
+
FFFFF
@15701
AGACC
+
FFFFF
@15702
AGACA
+
FFFFF
@15703
GCACC
+
FFFFF
@15704
ACACA
+
FFFFF
@15705
TGACA
+
FFFFF
@15706
GCACC
+
FFFFF
@15707
AAACC
+
FFFFF
@15708
TGACC
+
FFFFF
@15709
TCACC
+
FFFFF
@15710
TGACA
+
FFFFF
@15711
TGACC
+
FFFFF
@15712
GGACC
+
FFFFF
@15713
TGACC
+
FFFFF
@15714
AGACC
+
FFFFF
@15715
TGACC
+
FFFFF
@15716
AGACC
+
FFFFF
@15717
AAACC
+
FFFFF
@15718
ACACA
+
FFFFF
@15719
ACACC
+
FFFFF
@15720
AAACA
+
FFFFF
@15721
TCACC
+
FFFFF
@15722
TAACC
+
FFFFF
@15723
GCACC
+
FFFFF
@15724
AGACA
+
FFFFF
@15725
TGACC
+
FFFFF
@15726
TCACC
+
FFFFF
@15727
AGACC
+
FFFFF
@15728
TAACC
+
FFFFF
@15729
AAACC
+
FFFFF
@15730
CAACC
+
FFFFF
@15731
AAACC
+
FFFFF
@15732
CCACC
+
FFFFF
@15733
GGACC
+
FFFFF
@15734
TAACC
+
FFFFF
@15735
TAACC
+
FFFFF
@15736
TGACC
+
FFFFF
@15737
GTACC
+
FFFFF
@15738
TCACC
+
FFFFF
@15739
ACACC
+
FFFFF
@15740
AGACA
+
FFFFF
@15741
AGACA
+
FFFFF
@15742
GCACC
+
FFFFF
@15743
TAACC
+
FFFFF
@15744
GTACC
+
FFFFF
@15745
ACACC
+
FFFFF
@15746
GAACC
+
FFFFF
@15747
TGACC
+
FFFFF
@15748
TCACC
+
FFFFF
@15749
AAACC
+
FFFFF
@15750
ACACA
+
FFFFF
@15751
ACACC
+
FFFFF
@15752
AAACC
+
FFFFF
@15753
TAACC
+
FFFFF
@15754
ACACA
+
FFFFF
@15755
AAACC
+
FFFFF
@15756
ACACA
+
FFFFF
@15757
GTACC
+
FFFFF
@15758
TAACC
+
FFFFF
@15759
AGACA
+
FFFFF
@15760
TAACC
+
FFFFF
@15761
CAACC
+
FFFFF
@15762
TGACA
+
FFFFF
@15763
AGACC
+
FFFFF
@15764
TAACC
+
FFFFF
@15765
ACACA
+
FFFFF
@15766
ACACA
+
FFFFF
@15767
TAACC
+
FFFFF
@15768
AAACC
+
FFFFF
@15769
CCACC
+
FFFFF
@15770
AGACA
+
FFFFF
@15771
AGACA
+
FFFFF
@15772
TCACC
+
FFFFF
@15773
TGACC
+
FFFFF
@15774
AGACA
+
FFFFF
@15775
TAACC
+
FFFFF
@15776
AAACC
+
FFFFF
@15777
TAACC
+
FFFFF
@15778
TGACA
+
FFFFF
@15779
ACACA
+
FFFFF
@15780
ACACA
+
FFFFF
@15781
AAACC
+
FFFFF
@15782
AGACC
+
FFFFF
@15783
AAACC
+
FFFFF
@15784
TAACC
+
FFFFF
@15785
AAACC
+
FFFFF
@15786
TAACC
+
FFFFF
@15787
AGACA
+
FFFFF
@15788
GCACC
+
FFFFF
@15789
AAACC
+
FFFFF
@15790
TCACC
+
FFFFF
@15791
AAACC
+
FFFFF
@15792
TGACC
+
FFFFF
@15793
GCACC
+
FFFFF
@15794
GCACC
+
FFFFF
@15795
GGACC
+
FFFFF
@15796
AGACA
+
FFFFF
@15797
TAACC
+
FFFFF
@15798
ACACA
+
FFFFF
@15799
TCACC
+
FFFFF
@15800
TAACC
+
FFFFF
@15801
TGACC
+
FFFFF
@15802
AGACC
+
FFFFF
@15803
AAACC
+
FFFFF
@15804
TGACC
+
FFFFF
@15805
AGACC
+
FFFFF
@15806
GCACC
+
FFFFF
@15807
TGACC
+
FFFFF
@15808
GCACC
+
FFFFF
@15809
GTACC
+
FFFFF
@15810
AAACC
+
FFFFF
@15811
GGACC
+
FFFFF
@15812
GCACC
+
FFFFF
@15813
TAACC
+
FFFFF
@15814
AAACC
+
FFFFF
@15815
ACACC
+
FFFFF
@15816
ACACA
+
FFFFF
@15817
TGACC
+
FFFFF
@15818
AAACC
+
FFFFF
@15819
GGACC
+
FFFFF
@15820
TGACC
+
FFFFF
@15821
ACACC
+
FFFFF
@15822
GGACC
+
FFFFF
@15823
ACACA
+
FFFFF
@15824
AAACC
+
FFFFF
@15825
TAACC
+
FFFFF
@15826
TGACC
+
FFFFF
@15827
GCACC
+
FFFFF
@15828
GTACC
+
FFFFF
@15829
TAACC
+
FFFFF
@15830
CCACC
+
FFFFF
@15831
AAACC
+
FFFFF
@15832
AAACC
+
FFFFF
@15833
CGACA
+
FFFFF
@15834
AGACC
+
FFFFF
@15835
ACACA
+
FFFFF
@15836
TAACC
+
FFFFF
@15837
AAACA
+
FFFFF
@15838
TAACC
+
FFFFF
@15839
AAACC
+
FFFFF
@15840
TCACC
+
FFFFF
@15841
TAACC
+
FFFFF
@15842
TGACC
+
FFFFF
@15843
TGACC
+
FFFFF
@15844
ACACA
+
FFFFF
@15845
TAACC
+
FFFFF
@15846
ACACA
+
FFFFF
@15847
TAACC
+
FFFFF
@15848
AGACC
+
FFFFF
@15849
TAACC
+
FFFFF
@15850
TGACC
+
FFFFF
@15851
GGACC
+
FFFFF
@15852
AAACC
+
FFFFF
@15853
AGACC
+
FFFFF
@15854
ACACA
+
FFFFF
@15855
AAACC
+
FFFFF
@15856
ACACC
+
FFFFF
@15857
AAACC
+
FFFFF
@15858
ACACA
+
FFFFF
@15859
TGACC
+
FFFFF
@15860
ACACC
+
FFFFF
@15861
AAACC
+
FFFFF
@15862
GGACC
+
FFFFF
@15863
TCACC
+
FFFFF
@15864
GGACC
+
FFFFF
@15865
TAACC
+
FFFFF
@15866
TAACC
+
FFFFF
@15867
AAACC
+
FFFFF
@15868
TAACC
+
FFFFF
@15869
TAACC
+
FFFFF
@15870
GCACC
+
FFFFF
@15871
TCACC
+
FFFFF
@15872
TAACC
+
FFFFF
@15873
ACACA
+
FFFFF
@15874
AAACC
+
FFFFF
@15875
ACACA
+
FFFFF
@15876
GCACC
+
FFFFF
@15877
GGACC
+
FFFFF
@15878
AAACC
+
FFFFF
@15879
TGACC
+
FFFFF
@15880
GGACC
+
FFFFF
@15881
AGACA
+
FFFFF
@15882
TAACC
+
FFFFF
@15883
AAACC
+
FFFFF
@15884
TAACC
+
FFFFF
@15885
GTACC
+
FFFFF
@15886
GCACC
+
FFFFF
@15887
AAACA
+
FFFFF
@15888
GCACC
+
FFFFF
@15889
TGACC
+
FFFFF
@15890
ACACC
+
FFFFF
@15891
TAACC
+
FFFFF
@15892
TGACC
+
FFFFF
@15893
GCACC
+
FFFFF
@15894
TGACC
+
FFFFF
@15895
AGACA
+
FFFFF
@15896
TAACC
+
FFFFF
@15897
TGACC
+
FFFFF
@15898
ACACA
+
FFFFF
@15899
AGACC
+
FFFFF
@15900
TAACC
+
FFFFF
@15901
TGACC
+
FFFFF
@15902
GGACC
+
FFFFF
@15903
AAACC
+
FFFFF
@15904
GCACC
+
FFFFF
@15905
TAACC
+
FFFFF
@15906
TGACC
+
FFFFF
@15907
AAACC
+
FFFFF
@15908
ACACA
+
FFFFF
@15909
AGACC
+
FFFFF
@15910
TGACC
+
FFFFF
@15911
TAACC
+
FFFFF
@15912
AAACC
+
FFFFF
@15913
GCACC
+
FFFFF
@15914
AAACC
+
FFFFF
@15915
TGACC
+
FFFFF
@15916
AAACC
+
FFFFF
@15917
TCACC
+
FFFFF
@15918
TGACC
+
FFFFF
@15919
GGACC
+
FFFFF
@15920
AGACA
+
FFFFF
@15921
TCACC
+
FFFFF
@15922
ACACA
+
FFFFF
@15923
GCACC
+
FFFFF
@15924
ACACC
+
FFFFF
@15925
AAACC
+
FFFFF
@15926
TAACC
+
FFFFF
@15927
AAACC
+
FFFFF
@15928
TGACC
+
FFFFF
@15929
ACACC
+
FFFFF
@15930
TAACC
+
FFFFF
@15931
TAACC
+
FFFFF
@15932
AGACA
+
FFFFF
@15933
ACACA
+
FFFFF
@15934
TAACC
+
FFFFF
@15935
TCACC
+
FFFFF
@15936
GTACC
+
FFFFF
@15937
GCACC
+
FFFFF
@15938
AAACC
+
FFFFF
@15939
TGACC
+
FFFFF
@15940
TAACA
+
FFFFF
@15941
CAACC
+
FFFFF
@15942
TAACC
+
FFFFF
@15943
AGACC
+
FFFFF
@15944
TAACC
+
FFFFF
@15945
GTACC
+
FFFFF
@15946
AAACC
+
FFFFF
@15947
AAACC
+
FFFFF
@15948
TAACC
+
FFFFF
@15949
ACACC
+
FFFFF
@15950
AGACC
+
FFFFF
@15951
TGACC
+
FFFFF
@15952
GTACC
+
FFFFF
@15953
TGACC
+
FFFFF
@15954
TAACC
+
FFFFF
@15955
TAACC
+
FFFFF
@15956
TGACC
+
FFFFF
@15957
AGACA
+
FFFFF
@15958
TAACC
+
FFFFF
@15959
TAACC
+
FFFFF
@15960
TGACC
+
FFFFF
@15961
ACACA
+
FFFFF
@15962
GAACC
+
FFFFF
@15963
TGACC
+
FFFFF
@15964
TAACC
+
FFFFF
@15965
AGACA
+
FFFFF
@15966
AAACC
+
FFFFF
@15967
ACACC
+
FFFFF
@15968
AAACC
+
FFFFF
@15969
GCACC
+
FFFFF
@15970
AGACA
+
FFFFF
@15971
AAACC
+
FFFFF
@15972
AAACC
+
FFFFF
@15973
AGACC
+
FFFFF
@15974
TAACC
+
FFFFF
@15975
TCACC
+
FFFFF
@15976
TAACC
+
FFFFF
@15977
GAACC
+
FFFFF
@15978
ACACA
+
FFFFF
@15979
TGACC
+
FFFFF
@15980
TTACC
+
FFFFF
@15981
TGACC
+
FFFFF
@15982
GGACC
+
FFFFF
@15983
CGACC
+
FFFFF
@15984
GGACC
+
FFFFF
@15985
AAACC
+
FFFFF
@15986
ACACC
+
FFFFF
@15987
TAACC
+
FFFFF
@15988
TCACC
+
FFFFF
@15989
TGACC
+
FFFFF
@15990
TCACC
+
FFFFF
@15991
AAACC
+
FFFFF
@15992
GGACC
+
FFFFF
@15993
AAACC
+
FFFFF
@15994
AGACC
+
FFFFF
@15995
AAACC
+
FFFFF
@15996
TGACC
+
FFFFF
@15997
AGACA
+
FFFFF
@15998
AAACC
+
FFFFF
@15999
TGACC
+
FFFFF
@16000
TGACC
+
FFFFF
@16001
ACACA
+
FFFFF
@16002
AGACC
+
FFFFF
@16003
GGACC
+
FFFFF
@16004
TGACA
+
FFFFF
@16005
AAACC
+
FFFFF
@16006
AAACC
+
FFFFF
@16007
AAACC
+
FFFFF
@16008
GCACC
+
FFFFF
@16009
TAACC
+
FFFFF
@16010
GCACC
+
FFFFF
@16011
AGACA
+
FFFFF
@16012
AGACA
+
FFFFF
@16013
TAACC
+
FFFFF
@16014
ACACC
+
FFFFF
@16015
TAACC
+
FFFFF
@16016
TGACC
+
FFFFF
@16017
AAACC
+
FFFFF
@16018
TCACC
+
FFFFF
@16019
AGACC
+
FFFFF
@16020
TGACC
+
FFFFF
@16021
AAACC
+
FFFFF
@16022
TCACC
+
FFFFF
@16023
TGACC
+
FFFFF
@16024
TGACC
+
FFFFF
@16025
TGACC
+
FFFFF
@16026
AGACA
+
FFFFF
@16027
AAACC
+
FFFFF
@16028
GGACC
+
FFFFF
@16029
GCACC
+
FFFFF
@16030
GTACC
+
FFFFF
@16031
AGACA
+
FFFFF
@16032
AGACA
+
FFFFF
@16033
GCACC
+
FFFFF
@16034
GCACC
+
FFFFF
@16035
GCACC
+
FFFFF
@16036
TGACC
+
FFFFF
@16037
ACATA
+
FFFFF
@16038
GCACC
+
FFFFF
@16039
GGACC
+
FFFFF
@16040
TAACC
+
FFFFF
@16041
TCACC
+
FFFFF
@16042
TGACC
+
FFFFF
@16043
TAACC
+
FFFFF
@16044
GGACC
+
FFFFF
@16045
AGACC
+
FFFFF
@16046
TAACC
+
FFFFF
@16047
GCACC
+
FFFFF
@16048
AGACA
+
FFFFF
@16049
GGACC
+
FFFFF
@16050
TGACC
+
FFFFF
@16051
GGACC
+
FFFFF
@16052
TGACC
+
FFFFF
@16053
TCACC
+
FFFFF
@16054
ACACA
+
FFFFF
@16055
ACACC
+
FFFFF
@16056
GCACC
+
FFFFF
@16057
ACACA
+
FFFFF
@16058
GCACC
+
FFFFF
@16059
GAACC
+
FFFFF
@16060
TGACA
+
FFFFF
@16061
TGACC
+
FFFFF
@16062
ACACC
+
FFFFF
@16063
ACACA
+
FFFFF
@16064
TGACC
+
FFFFF
@16065
TCACC
+
FFFFF
@16066
ACACC
+
FFFFF
@16067
AGACA
+
FFFFF
@16068
AAACC
+
FFFFF
@16069
TGACC
+
FFFFF
@16070
TGACC
+
FFFFF
@16071
TCACC
+
FFFFF
@16072
TAACC
+
FFFFF
@16073
GTACC
+
FFFFF
@16074
ACACC
+
FFFFF
@16075
GTACC
+
FFFFF
@16076
TAACC
+
FFFFF
@16077
TGACC
+
FFFFF
@16078
ACACA
+
FFFFF
@16079
TGACC
+
FFFFF
@16080
GGACC
+
FFFFF
@16081
AAACC
+
FFFFF
@16082
TCACC
+
FFFFF
@16083
AAACC
+
FFFFF
@16084
GCACC
+
FFFFF
@16085
GGACC
+
FFFFF
@16086
TAACC
+
FFFFF
@16087
TCACC
+
FFFFF
@16088
AGACA
+
FFFFF
@16089
AAACC
+
FFFFF
@16090
AGACA
+
FFFFF
@16091
AGACA
+
FFFFF
@16092
AAACC
+
FFFFF
@16093
TAACC
+
FFFFF
@16094
TAACC
+
FFFFF
@16095
GCACC
+
FFFFF
@16096
TAACC
+
FFFFF
@16097
TGACC
+
FFFFF
@16098
TAACC
+
FFFFF
@16099
AAACC
+
FFFFF
@16100
AGACC
+
FFFFF
@16101
TAACC
+
FFFFF
@16102
TGACC
+
FFFFF
@16103
ACACC
+
FFFFF
@16104
AGACC
+
FFFFF
@16105
TCACC
+
FFFFF
@16106
AGACC
+
FFFFF
@16107
GGACC
+
FFFFF
@16108
TAACC
+
FFFFF
@16109
TGACC
+
FFFFF
@16110
TCACC
+
FFFFF
@16111
GTACC
+
FFFFF
@16112
GCACC
+
FFFFF
@16113
AGACA
+
FFFFF
@16114
AAACC
+
FFFFF
@16115
AGACA
+
FFFFF
@16116
TGACC
+
FFFFF
@16117
AGACC
+
FFFFF
@16118
AAACC
+
FFFFF
@16119
TAACC
+
FFFFF
@16120
TAACC
+
FFFFF
@16121
GGACC
+
FFFFF
@16122
TGACC
+
FFFFF
@16123
TGACC
+
FFFFF
@16124
TGACC
+
FFFFF
@16125
AAACC
+
FFFFF
@16126
ACACA
+
FFFFF
@16127
GCACC
+
FFFFF
@16128
TCACC
+
FFFFF
@16129
ACACA
+
FFFFF
@16130
TAACC
+
FFFFF
@16131
ACACA
+
FFFFF
@16132
ACACC
+
FFFFF
@16133
GCACC
+
FFFFF
@16134
TAACC
+
FFFFF
@16135
AGACC
+
FFFFF
@16136
TCACC
+
FFFFF
@16137
TCACC
+
FFFFF
@16138
ACACA
+
FFFFF
@16139
AAACC
+
FFFFF
@16140
GGACC
+
FFFFF
@16141
ACACA
+
FFFFF
@16142
TAACC
+
FFFFF
@16143
TGACA
+
FFFFF
@16144
TAACC
+
FFFFF
@16145
CCACC
+
FFFFF
@16146
TGACC
+
FFFFF
@16147
TAACC
+
FFFFF
@16148
AGACA
+
FFFFF
@16149
AAACC
+
FFFFF
@16150
TGACC
+
FFFFF
@16151
TGACC
+
FFFFF
@16152
TAACC
+
FFFFF
@16153
TGACC
+
FFFFF
@16154
TCACC
+
FFFFF
@16155
GGACC
+
FFFFF
@16156
TAACC
+
FFFFF
@16157
TAACC
+
FFFFF
@16158
TGACC
+
FFFFF
@16159
TAACC
+
FFFFF
@16160
TAACC
+
FFFFF
@16161
TGACC
+
FFFFF
@16162
ACACC
+
FFFFF
@16163
GGACC
+
FFFFF
@16164
ACACA
+
FFFFF
@16165
ACACA
+
FFFFF
@16166
GGACC
+
FFFFF
@16167
TGACC
+
FFFFF
@16168
TAACC
+
FFFFF
@16169
AAACC
+
FFFFF
@16170
AAACC
+
FFFFF
@16171
TGACC
+
FFFFF
@16172
TTACC
+
FFFFF
@16173
GTACC
+
FFFFF
@16174
AGACA
+
FFFFF
@16175
TGACC
+
FFFFF
@16176
ACACC
+
FFFFF
@16177
TGACC
+
FFFFF
@16178
AGACC
+
FFFFF
@16179
AGACA
+
FFFFF
@16180
TGACC
+
FFFFF
@16181
TGACC
+
FFFFF
@16182
TAACC
+
FFFFF
@16183
TCACC
+
FFFFF
@16184
ACACA
+
FFFFF
@16185
AAACC
+
FFFFF
@16186
TAACC
+
FFFFF
@16187
TGACA
+
FFFFF
@16188
AGACC
+
FFFFF
@16189
TGACA
+
FFFFF
@16190
TGACC
+
FFFFF
@16191
ACACA
+
FFFFF
@16192
ACACA
+
FFFFF
@16193
ACACA
+
FFFFF
@16194
TGACA
+
FFFFF
@16195
TCACC
+
FFFFF
@16196
TAACC
+
FFFFF
@16197
TGACC
+
FFFFF
@16198
GGACC
+
FFFFF
@16199
TGACC
+
FFFFF
@16200
AGACA
+
FFFFF
@16201
TGACC
+
FFFFF
@16202
ACACC
+
FFFFF
@16203
ACACA
+
FFFFF
@16204
ACACA
+
FFFFF
@16205
AAACC
+
FFFFF
@16206
GCACC
+
FFFFF
@16207
TAACC
+
FFFFF
@16208
TAACC
+
FFFFF
@16209
ACACA
+
FFFFF
@16210
GCACC
+
FFFFF
@16211
AGACC
+
FFFFF
@16212
TAACC
+
FFFFF
@16213
AGACC
+
FFFFF
@16214
TCACC
+
FFFFF
@16215
AAACC
+
FFFFF
@16216
AAACC
+
FFFFF
@16217
AAACA
+
FFFFF
@16218
AAACC
+
FFFFF
@16219
TCACC
+
FFFFF
@16220
ACACC
+
FFFFF
@16221
GCACC
+
FFFFF
@16222
AGACA
+
FFFFF
@16223
TGACC
+
FFFFF
@16224
TGACC
+
FFFFF
@16225
AAACC
+
FFFFF
@16226
TGACC
+
FFFFF
@16227
TGACC
+
FFFFF
@16228
ACACA
+
FFFFF
@16229
TAACC
+
FFFFF
@16230
TAACC
+
FFFFF
@16231
AGACC
+
FFFFF
@16232
GCACC
+
FFFFF
@16233
AAACC
+
FFFFF
@16234
GGACC
+
FFFFF
@16235
TCACC
+
FFFFF
@16236
TGACC
+
FFFFF
@16237
TAACA
+
FFFFF
@16238
TAACC
+
FFFFF
@16239
TAACC
+
FFFFF
@16240
ACACC
+
FFFFF
@16241
ACACC
+
FFFFF
@16242
AGACA
+
FFFFF
@16243
AGACA
+
FFFFF
@16244
TGACC
+
FFFFF
@16245
ACACC
+
FFFFF
@16246
TGACC
+
FFFFF
@16247
AGACA
+
FFFFF
@16248
TGACC
+
FFFFF
@16249
AGACA
+
FFFFF
@16250
TGACC
+
FFFFF
@16251
AGACC
+
FFFFF
@16252
TGACC
+
FFFFF
@16253
AAACA
+
FFFFF
@16254
TAACC
+
FFFFF
@16255
AGACC
+
FFFFF
@16256
AGACC
+
FFFFF
@16257
GGACC
+
FFFFF
@16258
AGACA
+
FFFFF
@16259
AAACC
+
FFFFF
@16260
TGACC
+
FFFFF
@16261
ACACA
+
FFFFF
@16262
ACACA
+
FFFFF
@16263
AAACC
+
FFFFF
@16264
TGACC
+
FFFFF
@16265
GCACC
+
FFFFF
@16266
TGACC
+
FFFFF
@16267
TAACC
+
FFFFF
@16268
TAACC
+
FFFFF
@16269
TGACC
+
FFFFF
@16270
TGACC
+
FFFFF
@16271
AAACC
+
FFFFF
@16272
AAACA
+
FFFFF
@16273
TGACC
+
FFFFF
@16274
TGACA
+
FFFFF
@16275
TAACC
+
FFFFF
@16276
TCACC
+
FFFFF
@16277
TCACC
+
FFFFF
@16278
TCACC
+
FFFFF
@16279
GCACC
+
FFFFF
@16280
TAACC
+
FFFFF
@16281
TAACC
+
FFFFF
@16282
TGACA
+
FFFFF
@16283
ACACA
+
FFFFF
@16284
AAACA
+
FFFFF
@16285
AAACA
+
FFFFF
@16286
AAACC
+
FFFFF
@16287
TCACC
+
FFFFF
@16288
TGACC
+
FFFFF
@16289
TGACC
+
FFFFF
@16290
TGACC
+
FFFFF
@16291
TAACA
+
FFFFF
@16292
TGACA
+
FFFFF
@16293
AGACA
+
FFFFF
@16294
AGACA
+
FFFFF
@16295
ACACA
+
FFFFF
@16296
ACACA
+
FFFFF
@16297
TAACC
+
FFFFF
@16298
TCACC
+
FFFFF
@16299
ACACA
+
FFFFF
@16300
AAACC
+
FFFFF
@16301
TAACC
+
FFFFF
@16302
TAACC
+
FFFFF
@16303
TAACC
+
FFFFF
@16304
TAACC
+
FFFFF
@16305
AGACA
+
FFFFF
@16306
GGACC
+
FFFFF
@16307
TAATC
+
FFFFF
@16308
GTACC
+
FFFFF
@16309
GGACC
+
FFFFF
@16310
TGACC
+
FFFFF
@16311
TAACC
+
FFFFF
@16312
AGACC
+
FFFFF
@16313
GAACC
+
FFFFF
@16314
AAACA
+
FFFFF
@16315
GCACC
+
FFFFF
@16316
GGACC
+
FFFFF
@16317
ACACC
+
FFFFF
@16318
TAACC
+
FFFFF
@16319
GCACC
+
FFFFF
@16320
TGACC
+
FFFFF
@16321
GGACC
+
FFFFF
@16322
ACACC
+
FFFFF
@16323
TCACC
+
FFFFF
@16324
GTACC
+
FFFFF
@16325
TGACC
+
FFFFF
@16326
TAACC
+
FFFFF
@16327
TAACC
+
FFFFF
@16328
TGACC
+
FFFFF
@16329
AAACC
+
FFFFF
@16330
ACACA
+
FFFFF
@16331
TGACC
+
FFFFF
@16332
TGACA
+
FFFFF
@16333
TCACC
+
FFFFF
@16334
ACACC
+
FFFFF
@16335
AAACC
+
FFFFF
@16336
TAATC
+
FFFFF
@16337
GAACC
+
FFFFF
@16338
TAACC
+
FFFFF
@16339
TGACC
+
FFFFF
@16340
GCACC
+
FFFFF
@16341
TAACC
+
FFFFF
@16342
TAACC
+
FFFFF
@16343
TGACC
+
FFFFF
@16344
GTACC
+
FFFFF
@16345
TCACC
+
FFFFF
@16346
GTACC
+
FFFFF
@16347
GCACC
+
FFFFF
@16348
AAACC
+
FFFFF
@16349
AAACC
+
FFFFF
@16350
AAACC
+
FFFFF
@16351
TGACC
+
FFFFF
@16352
TGACC
+
FFFFF
@16353
TGACA
+
FFFFF
@16354
GTACC
+
FFFFF
@16355
TAACC
+
FFFFF
@16356
AGACC
+
FFFFF
@16357
TGACC
+
FFFFF
@16358
TGAGC
+
FFFFF
@16359
AGACA
+
FFFFF
@16360
GGACC
+
FFFFF
@16361
AAACC
+
FFFFF
@16362
TAACC
+
FFFFF
@16363
GGACC
+
FFFFF
@16364
TAACC
+
FFFFF
@16365
TGACC
+
FFFFF
@16366
TCACC
+
FFFFF
@16367
TCACC
+
FFFFF
@16368
TAACC
+
FFFFF
@16369
AGACC
+
FFFFF
@16370
GGACC
+
FFFFF
@16371
TAACC
+
FFFFF
@16372
AAACC
+
FFFFF
@16373
GTACC
+
FFFFF
@16374
TAACC
+
FFFFF
@16375
GGACC
+
FFFFF
@16376
GGACC
+
FFFFF
@16377
TGACC
+
FFFFF
@16378
TAACC
+
FFFFF
@16379
CCACC
+
FFFFF
@16380
TGACC
+
FFFFF
@16381
AGACC
+
FFFFF
@16382
AGACA
+
FFFFF
@16383
ACACA
+
FFFFF
@16384
TAACC
+
FFFFF
@16385
AGACA
+
FFFFF
@16386
GGACC
+
FFFFF
@16387
TGACC
+
FFFFF
@16388
GAACC
+
FFFFF
@16389
AAACC
+
FFFFF
@16390
TAACC
+
FFFFF
@16391
AAACC
+
FFFFF
@16392
AAACC
+
FFFFF
@16393
TAACC
+
FFFFF
@16394
GCACC
+
FFFFF
@16395
TAACC
+
FFFFF
@16396
GCACC
+
FFFFF
@16397
AGACA
+
FFFFF
@16398
TGACC
+
FFFFF
@16399
TAACC
+
FFFFF
@16400
GTACC
+
FFFFF
@16401
GAACC
+
FFFFF
@16402
TAACA
+
FFFFF
@16403
GTACC
+
FFFFF
@16404
TCACC
+
FFFFF
@16405
GGACC
+
FFFFF
@16406
AAACC
+
FFFFF
@16407
AAACC
+
FFFFF
@16408
ACACC
+
FFFFF
@16409
AGACC
+
FFFFF
@16410
AAACA
+
FFFFF
@16411
TCACC
+
FFFFF
@16412
ACACC
+
FFFFF
@16413
GGACC
+
FFFFF
@16414
TCACC
+
FFFFF
@16415
TGACC
+
FFFFF
@16416
TAACC
+
FFFFF
@16417
TGACC
+
FFFFF
@16418
TGACC
+
FFFFF
@16419
GTACC
+
FFFFF
@16420
TAACC
+
FFFFF
@16421
AAACC
+
FFFFF
@16422
ACACA
+
FFFFF
@16423
AAACC
+
FFFFF
@16424
TAACC
+
FFFFF
@16425
TAACC
+
FFFFF
@16426
TGACC
+
FFFFF
@16427
TGACC
+
FFFFF
@16428
GCACC
+
FFFFF
@16429
TGACC
+
FFFFF
@16430
TAACC
+
FFFFF
@16431
AGACC
+
FFFFF
@16432
AGACA
+
FFFFF
@16433
TAACC
+
FFFFF
@16434
AAACC
+
FFFFF
@16435
AAACC
+
FFFFF
@16436
TAACC
+
FFFFF
@16437
GCACC
+
FFFFF
@16438
ACACC
+
FFFFF
@16439
ACACC
+
FFFFF
@16440
GCACC
+
FFFFF
@16441
TCACC
+
FFFFF
@16442
GCACC
+
FFFFF
@16443
TAACC
+
FFFFF
@16444
ACACA
+
FFFFF
@16445
GGACC
+
FFFFF
@16446
TAACC
+
FFFFF
@16447
AAACC
+
FFFFF
@16448
TCACC
+
FFFFF
@16449
TGACC
+
FFFFF
@16450
AAACC
+
FFFFF
@16451
AAACC
+
FFFFF
@16452
AAACC
+
FFFFF
@16453
GTACC
+
FFFFF
@16454
TAACC
+
FFFFF
@16455
GCACC
+
FFFFF
@16456
TGACC
+
FFFFF
@16457
GGACC
+
FFFFF
@16458
GGACC
+
FFFFF
@16459
TAACC
+
FFFFF
@16460
AAACC
+
FFFFF
@16461
TGACC
+
FFFFF
@16462
TGACC
+
FFFFF
@16463
TAACC
+
FFFFF
@16464
TGACC
+
FFFFF
@16465
AGACC
+
FFFFF
@16466
TAACA
+
FFFFF
@16467
GCACC
+
FFFFF
@16468
AGACC
+
FFFFF
@16469
AAACC
+
FFFFF
@16470
AAACC
+
FFFFF
@16471
AAACC
+
FFFFF
@16472
TAACC
+
FFFFF
@16473
AGACC
+
FFFFF
@16474
GGACC
+
FFFFF
@16475
GGACC
+
FFFFF
@16476
AAACC
+
FFFFF
@16477
GGACC
+
FFFFF
@16478
GGACC
+
FFFFF
@16479
ACACC
+
FFFFF
@16480
TCACC
+
FFFFF
@16481
TGACC
+
FFFFF
@16482
TGACC
+
FFFFF
@16483
TCACC
+
FFFFF
@16484
ACACA
+
FFFFF
@16485
TAACC
+
FFFFF
@16486
ACACC
+
FFFFF
@16487
AGACC
+
FFFFF
@16488
TGACC
+
FFFFF
@16489
TGACC
+
FFFFF
@16490
GCACC
+
FFFFF
@16491
ACACA
+
FFFFF
@16492
GCACC
+
FFFFF
@16493
TGACA
+
FFFFF
@16494
AAACC
+
FFFFF
@16495
AGACA
+
FFFFF
@16496
TGACC
+
FFFFF
@16497
GCACC
+
FFFFF
@16498
TGACA
+
FFFFF
@16499
GTACC
+
FFFFF
@16500
CCACC
+
FFFFF
@16501
AAACC
+
FFFFF
@16502
ACACA
+
FFFFF
@16503
AGACC
+
FFFFF
@16504
TAACC
+
FFFFF
@16505
GGACC
+
FFFFF
@16506
TGACC
+
FFFFF
@16507
GCACC
+
FFFFF
@16508
AGACC
+
FFFFF
@16509
TCACC
+
FFFFF
@16510
TGACC
+
FFFFF
@16511
TGACC
+
FFFFF
@16512
AAACC
+
FFFFF
@16513
TAACC
+
FFFFF
@16514
GGACC
+
FFFFF
@16515
GCACC
+
FFFFF
@16516
TGACC
+
FFFFF
@16517
AAACC
+
FFFFF
@16518
GCACC
+
FFFFF
@16519
AAACC
+
FFFFF
@16520
GAACC
+
FFFFF
@16521
GCACC
+
FFFFF
@16522
TAACC
+
FFFFF
@16523
AAACC
+
FFFFF
@16524
TAACC
+
FFFFF
@16525
TAACC
+
FFFFF
@16526
GGACC
+
FFFFF
@16527
GCACC
+
FFFFF
@16528
AGACA
+
FFFFF
@16529
TGACC
+
FFFFF
@16530
ACACC
+
FFFFF
@16531
AGACA
+
FFFFF
@16532
TAACC
+
FFFFF
@16533
ACACC
+
FFFFF
@16534
TCACC
+
FFFFF
@16535
TCACC
+
FFFFF
@16536
AAACC
+
FFFFF
@16537
TAACC
+
FFFFF
@16538
TAACC
+
FFFFF
@16539
TGACA
+
FFFFF
@16540
GCACC
+
FFFFF
@16541
TAACC
+
FFFFF
@16542
ACACC
+
FFFFF
@16543
ACACC
+
FFFFF
@16544
TAACC
+
FFFFF
@16545
TCATC
+
FFFFF
@16546
ACACA
+
FFFFF
@16547
TAACC
+
FFFFF
@16548
AAACC
+
FFFFF
@16549
TCACC
+
FFFFF
@16550
TAACC
+
FFFFF
@16551
TAACC
+
FFFFF
@16552
AGACC
+
FFFFF
@16553
AGACA
+
FFFFF
@16554
TAACC
+
FFFFF
@16555
AAACC
+
FFFFF
@16556
AAACC
+
FFFFF
@16557
GGACC
+
FFFFF
@16558
GCACC
+
FFFFF
@16559
TCACC
+
FFFFF
@16560
GGACC
+
FFFFF
@16561
TGACC
+
FFFFF
@16562
AGACA
+
FFFFF
@16563
TGACC
+
FFFFF
@16564
GGACC
+
FFFFF
@16565
TAACC
+
FFFFF
@16566
AAACC
+
FFFFF
@16567
TCACC
+
FFFFF
@16568
AGACA
+
FFFFF
@16569
ACACA
+
FFFFF
@16570
GCACC
+
FFFFF
@16571
TAACA
+
FFFFF
@16572
ACACA
+
FFFFF
@16573
TCACC
+
FFFFF
@16574
AAACC
+
FFFFF
@16575
TAACC
+
FFFFF
@16576
TCACC
+
FFFFF
@16577
AAACC
+
FFFFF
@16578
AGACA
+
FFFFF
@16579
GTACC
+
FFFFF
@16580
AAACC
+
FFFFF
@16581
ACACA
+
FFFFF
@16582
GCACC
+
FFFFF
@16583
ACACA
+
FFFFF
@16584
TCACC
+
FFFFF
@16585
TAACC
+
FFFFF
@16586
ACACC
+
FFFFF
@16587
GAACC
+
FFFFF
@16588
TGACA
+
FFFFF
@16589
AGACA
+
FFFFF
@16590
TGACA
+
FFFFF
@16591
AAACA
+
FFFFF
@16592
TGACC
+
FFFFF
@16593
TAACC
+
FFFFF
@16594
GTACC
+
FFFFF
@16595
ACACC
+
FFFFF
@16596
TGACA
+
FFFFF
@16597
GCACC
+
FFFFF
@16598
TGACC
+
FFFFF
@16599
ACACA
+
FFFFF
@16600
AAACC
+
FFFFF
@16601
TAACC
+
FFFFF
@16602
ACACA
+
FFFFF
@16603
AAACC
+
FFFFF
@16604
TAACC
+
FFFFF
@16605
TAACC
+
FFFFF
@16606
TCACC
+
FFFFF
@16607
AGACC
+
FFFFF
@16608
TCACC
+
FFFFF
@16609
CAACC
+
FFFFF
@16610
GCACC
+
FFFFF
@16611
TGACC
+
FFFFF
@16612
TCACC
+
FFFFF
@16613
GCACC
+
FFFFF
@16614
AGACA
+
FFFFF
@16615
GCACC
+
FFFFF
@16616
TAACC
+
FFFFF
@16617
AAACC
+
FFFFF
@16618
AGACC
+
FFFFF
@16619
TGACC
+
FFFFF
@16620
TGACA
+
FFFFF
@16621
TGACC
+
FFFFF
@16622
AAACC
+
FFFFF
@16623
AAACC
+
FFFFF
@16624
AGACA
+
FFFFF
@16625
GCACC
+
FFFFF
@16626
TAACC
+
FFFFF
@16627
AAACC
+
FFFFF
@16628
TGAGC
+
FFFFF
@16629
AGACC
+
FFFFF
@16630
ACACC
+
FFFFF
@16631
ACACA
+
FFFFF
@16632
GCACC
+
FFFFF
@16633
TGACC
+
FFFFF
@16634
ACACC
+
FFFFF
@16635
AGACA
+
FFFFF
@16636
TAACC
+
FFFFF
@16637
TAACC
+
FFFFF
@16638
AAACC
+
FFFFF
@16639
AAACC
+
FFFFF
@16640
AAACC
+
FFFFF
@16641
GCACC
+
FFFFF
@16642
ACACA
+
FFFFF
@16643
TAACC
+
FFFFF
@16644
TGACC
+
FFFFF
@16645
TGACC
+
FFFFF
@16646
ACACA
+
FFFFF
@16647
TAACC
+
FFFFF
@16648
TCACC
+
FFFFF
@16649
TGACC
+
FFFFF
@16650
AAACC
+
FFFFF
@16651
AGACA
+
FFFFF
@16652
TAACC
+
FFFFF
@16653
AAACC
+
FFFFF
@16654
GCACC
+
FFFFF
@16655
TAACC
+
FFFFF
@16656
TGACC
+
FFFFF
@16657
TAACC
+
FFFFF
@16658
CCACC
+
FFFFF
@16659
TAACC
+
FFFFF
@16660
ACACA
+
FFFFF
@16661
TGACC
+
FFFFF
@16662
GGACC
+
FFFFF
@16663
GGACC
+
FFFFF
@16664
TAACC
+
FFFFF
@16665
TAACC
+
FFFFF
@16666
AGACA
+
FFFFF
@16667
GGACC
+
FFFFF
@16668
TGAGC
+
FFFFF
@16669
AGACC
+
FFFFF
@16670
CCACC
+
FFFFF
@16671
CGACA
+
FFFFF
@16672
ACACA
+
FFFFF
@16673
TGACC
+
FFFFF
@16674
AAACA
+
FFFFF
@16675
AGACC
+
FFFFF
@16676
TAACC
+
FFFFF
@16677
GTACC
+
FFFFF
@16678
TCACC
+
FFFFF
@16679
TGACC
+
FFFFF
@16680
AAACC
+
FFFFF
@16681
GCACC
+
FFFFF
@16682
AGACA
+
FFFFF
@16683
GGACC
+
FFFFF
@16684
TGACC
+
FFFFF
@16685
AGACC
+
FFFFF
@16686
GGACC
+
FFFFF
@16687
TAACC
+
FFFFF
@16688
GCACC
+
FFFFF
@16689
TGACC
+
FFFFF
@16690
ACACA
+
FFFFF
@16691
TAACC
+
FFFFF
@16692
AAACC
+
FFFFF
@16693
ACACA
+
FFFFF
@16694
TGACC
+
FFFFF
@16695
AAACC
+
FFFFF
@16696
TGACC
+
FFFFF
@16697
TGACC
+
FFFFF
@16698
TAACC
+
FFFFF
@16699
TGACC
+
FFFFF
@16700
TGACC
+
FFFFF
@16701
AGACC
+
FFFFF
@16702
TGACC
+
FFFFF
@16703
TAACC
+
FFFFF
@16704
GGACC
+
FFFFF
@16705
ACACA
+
FFFFF
@16706
AAACC
+
FFFFF
@16707
TGACC
+
FFFFF
@16708
TAACC
+
FFFFF
@16709
TGACC
+
FFFFF
@16710
ACACA
+
FFFFF
@16711
ACACA
+
FFFFF
@16712
AGACC
+
FFFFF
@16713
AGACA
+
FFFFF
@16714
ACACC
+
FFFFF
@16715
AAACC
+
FFFFF
@16716
ACACC
+
FFFFF
@16717
AGACA
+
FFFFF
@16718
GCACC
+
FFFFF
@16719
TCACC
+
FFFFF
@16720
ACACA
+
FFFFF
@16721
TAACC
+
FFFFF
@16722
TGACC
+
FFFFF
@16723
CAACC
+
FFFFF
@16724
TGACC
+
FFFFF
@16725
TCACC
+
FFFFF
@16726
AAACC
+
FFFFF
@16727
TCACC
+
FFFFF
@16728
TGACC
+
FFFFF
@16729
GCACC
+
FFFFF
@16730
GGACC
+
FFFFF
@16731
AGACC
+
FFFFF
@16732
GCACC
+
FFFFF
@16733
AGACA
+
FFFFF
@16734
TGACC
+
FFFFF
@16735
TGAGC
+
FFFFF
@16736
TAACC
+
FFFFF
@16737
TAACC
+
FFFFF
@16738
TGACC
+
FFFFF
@16739
TAACC
+
FFFFF
@16740
TGACC
+
FFFFF
@16741
TGACC
+
FFFFF
@16742
TGACC
+
FFFFF
@16743
TAACA
+
FFFFF
@16744
TGACC
+
FFFFF
@16745
TGACC
+
FFFFF
@16746
TCACC
+
FFFFF
@16747
ACACA
+
FFFFF
@16748
GTACC
+
FFFFF
@16749
TAACC
+
FFFFF
@16750
AGACA
+
FFFFF
@16751
TGACC
+
FFFFF
@16752
AGACC
+
FFFFF
@16753
ACACC
+
FFFFF
@16754
TGACC
+
FFFFF
@16755
TAACC
+
FFFFF
@16756
TAACA
+
FFFFF
@16757
AAACC
+
FFFFF
@16758
AGACC
+
FFFFF
@16759
TGACC
+
FFFFF
@16760
TGACC
+
FFFFF
@16761
TCACC
+
FFFFF
@16762
ACACA
+
FFFFF
@16763
GCACC
+
FFFFF
@16764
TGACC
+
FFFFF
@16765
AAACC
+
FFFFF
@16766
GAACC
+
FFFFF
@16767
ACACA
+
FFFFF
@16768
AAACC
+
FFFFF
@16769
TAACC
+
FFFFF
@16770
AGACA
+
FFFFF
@16771
GGACC
+
FFFFF
@16772
TGACC
+
FFFFF
@16773
AAACC
+
FFFFF
@16774
TAACC
+
FFFFF
@16775
TGACC
+
FFFFF
@16776
TAACC
+
FFFFF
@16777
ACACA
+
FFFFF
@16778
TGAGC
+
FFFFF
@16779
AAACC
+
FFFFF
@16780
AGACC
+
FFFFF
@16781
TGACC
+
FFFFF
@16782
ACACA
+
FFFFF
@16783
GTACC
+
FFFFF
@16784
AAACC
+
FFFFF
@16785
ACACA
+
FFFFF
@16786
GGACC
+
FFFFF
@16787
AGACA
+
FFFFF
@16788
TGACC
+
FFFFF
@16789
TAACC
+
FFFFF
@16790
TAACC
+
FFFFF
@16791
TAACC
+
FFFFF
@16792
ACACC
+
FFFFF
@16793
TAACC
+
FFFFF
@16794
TGACC
+
FFFFF
@16795
TGACA
+
FFFFF
@16796
TGACC
+
FFFFF
@16797
GTACC
+
FFFFF
@16798
TGACC
+
FFFFF
@16799
GCACC
+
FFFFF
@16800
TGACC
+
FFFFF
@16801
TGACC
+
FFFFF
@16802
ACACA
+
FFFFF
@16803
TAACC
+
FFFFF
@16804
GCACC
+
FFFFF
@16805
ACACA
+
FFFFF
@16806
TGACC
+
FFFFF
@16807
CCACC
+
FFFFF
@16808
GCACC
+
FFFFF
@16809
TAACC
+
FFFFF
@16810
GCACC
+
FFFFF
@16811
TGACC
+
FFFFF
@16812
GCACC
+
FFFFF
@16813
AAACC
+
FFFFF
@16814
ACACA
+
FFFFF
@16815
AGACC
+
FFFFF
@16816
GCACC
+
FFFFF
@16817
TCACC
+
FFFFF
@16818
GCACC
+
FFFFF
@16819
GCACC
+
FFFFF
@16820
TCACC
+
FFFFF
@16821
TGACC
+
FFFFF
@16822
TAACC
+
FFFFF
@16823
AGACC
+
FFFFF
@16824
AAACC
+
FFFFF
@16825
GGACC
+
FFFFF
@16826
TGACC
+
FFFFF
@16827
ACACC
+
FFFFF
@16828
TAACC
+
FFFFF
@16829
TGACC
+
FFFFF
@16830
TAACC
+
FFFFF
@16831
TCACC
+
FFFFF
@16832
TAACC
+
FFFFF
@16833
TAACC
+
FFFFF
@16834
TAACC
+
FFFFF
@16835
TGACC
+
FFFFF
@16836
GCACC
+
FFFFF
@16837
GCACC
+
FFFFF
@16838
AGACC
+
FFFFF
@16839
TCACC
+
FFFFF
@16840
ACACA
+
FFFFF
@16841
AAACC
+
FFFFF
@16842
AGACA
+
FFFFF
@16843
TGACC
+
FFFFF
@16844
GCACC
+
FFFFF
@16845
TGACC
+
FFFFF
@16846
AAACC
+
FFFFF
@16847
ACACC
+
FFFFF
@16848
AAACA
+
FFFFF
@16849
TAACC
+
FFFFF
@16850
TAACC
+
FFFFF
@16851
ACACC
+
FFFFF
@16852
GGACC
+
FFFFF
@16853
AAACC
+
FFFFF
@16854
TAACA
+
FFFFF
@16855
TAACC
+
FFFFF
@16856
TGACC
+
FFFFF
@16857
AGACC
+
FFFFF
@16858
TCACC
+
FFFFF
@16859
TGAGC
+
FFFFF
@16860
GGACC
+
FFFFF
@16861
TAACC
+
FFFFF
@16862
TGACC
+
FFFFF
@16863
GCACC
+
FFFFF
@16864
GCACC
+
FFFFF
@16865
AAACC
+
FFFFF
@16866
GCACC
+
FFFFF
@16867
TGACC
+
FFFFF
@16868
TGACC
+
FFFFF
@16869
GCACC
+
FFFFF
@16870
AGACA
+
FFFFF
@16871
TAACA
+
FFFFF
@16872
AGACC
+
FFFFF
@16873
GGACC
+
FFFFF
@16874
GTACC
+
FFFFF
@16875
TCACC
+
FFFFF
@16876
ACACA
+
FFFFF
@16877
AAACC
+
FFFFF
@16878
TGACC
+
FFFFF
@16879
TGACA
+
FFFFF
@16880
TGACC
+
FFFFF
@16881
GTACC
+
FFFFF
@16882
TGACC
+
FFFFF
@16883
AGACA
+
FFFFF
@16884
TGACC
+
FFFFF
@16885
GTACC
+
FFFFF
@16886
ACACA
+
FFFFF
@16887
AAACC
+
FFFFF
@16888
TAACA
+
FFFFF
@16889
GCACC
+
FFFFF
@16890
ACACA
+
FFFFF
@16891
GCACC
+
FFFFF
@16892
TAACC
+
FFFFF
@16893
TAACC
+
FFFFF
@16894
ACACC
+
FFFFF
@16895
TAACC
+
FFFFF
@16896
TGACC
+
FFFFF
@16897
CAACC
+
FFFFF
@16898
AGACA
+
FFFFF
@16899
TGACC
+
FFFFF
@16900
TAACC
+
FFFFF
@16901
GCACC
+
FFFFF
@16902
TGACC
+
FFFFF
@16903
GCACC
+
FFFFF
@16904
GCACC
+
FFFFF
@16905
GCACC
+
FFFFF
@16906
AGACA
+
FFFFF
@16907
AAACC
+
FFFFF
@16908
TAACC
+
FFFFF
@16909
GTACC
+
FFFFF
@16910
TAACC
+
FFFFF
@16911
TAACC
+
FFFFF
@16912
AGACA
+
FFFFF
@16913
AGACC
+
FFFFF
@16914
TCACC
+
FFFFF
@16915
ACACA
+
FFFFF
@16916
ACACC
+
FFFFF
@16917
AAACC
+
FFFFF
@16918
AGACA
+
FFFFF
@16919
AGACC
+
FFFFF
@16920
TCACC
+
FFFFF
@16921
TAACA
+
FFFFF
@16922
ACACA
+
FFFFF
@16923
AAACC
+
FFFFF
@16924
GCACC
+
FFFFF
@16925
TCACC
+
FFFFF
@16926
AAACC
+
FFFFF
@16927
GCACC
+
FFFFF
@16928
TAACC
+
FFFFF
@16929
TAACC
+
FFFFF
@16930
AAACC
+
FFFFF
@16931
GCACC
+
FFFFF
@16932
AAACC
+
FFFFF
@16933
TAACC
+
FFFFF
@16934
ACACC
+
FFFFF
@16935
GGACC
+
FFFFF
@16936
TGACC
+
FFFFF
@16937
AAACC
+
FFFFF
@16938
AAACC
+
FFFFF
@16939
TAACC
+
FFFFF
@16940
GTACC
+
FFFFF
@16941
TAACC
+
FFFFF
@16942
GCACC
+
FFFFF
@16943
TCACC
+
FFFFF
@16944
TCACC
+
FFFFF
@16945
TAACC
+
FFFFF
@16946
AAACC
+
FFFFF
@16947
ACACC
+
FFFFF
@16948
AGACC
+
FFFFF
@16949
GTACC
+
FFFFF
@16950
AAACC
+
FFFFF
@16951
AAACC
+
FFFFF
@16952
TAACA
+
FFFFF
@16953
GAACC
+
FFFFF
@16954
TGACC
+
FFFFF
@16955
TGACC
+
FFFFF
@16956
TGACC
+
FFFFF
@16957
TGACC
+
FFFFF
@16958
AGACC
+
FFFFF
@16959
AGACC
+
FFFFF
@16960
TAACC
+
FFFFF
@16961
TGACC
+
FFFFF
@16962
TGACC
+
FFFFF
@16963
ACACC
+
FFFFF
@16964
AAACC
+
FFFFF
@16965
ACACC
+
FFFFF
@16966
CAACC
+
FFFFF
@16967
GCACC
+
FFFFF
@16968
TGACC
+
FFFFF
@16969
AAACC
+
FFFFF
@16970
TCACC
+
FFFFF
@16971
AAACC
+
FFFFF
@16972
ACACA
+
FFFFF
@16973
TGACC
+
FFFFF
@16974
ACACA
+
FFFFF
@16975
ACACA
+
FFFFF
@16976
TGACC
+
FFFFF
@16977
GAACC
+
FFFFF
@16978
ACACC
+
FFFFF
@16979
GTACC
+
FFFFF
@16980
TCACC
+
FFFFF
@16981
ACACA
+
FFFFF
@16982
TGACC
+
FFFFF
@16983
GCACC
+
FFFFF
@16984
TAACC
+
FFFFF
@16985
GCACC
+
FFFFF
@16986
TAACC
+
FFFFF
@16987
TGACC
+
FFFFF
@16988
GTACC
+
FFFFF
@16989
TAACC
+
FFFFF
@16990
TAACC
+
FFFFF
@16991
GCACC
+
FFFFF
@16992
TAACC
+
FFFFF
@16993
ACACA
+
FFFFF
@16994
TAACC
+
FFFFF
@16995
GGACC
+
FFFFF
@16996
AAACC
+
FFFFF
@16997
TGACC
+
FFFFF
@16998
GGACC
+
FFFFF
@16999
GCACC
+
FFFFF
@17000
TGACC
+
FFFFF
@17001
TAACC
+
FFFFF
@17002
TGACC
+
FFFFF
@17003
TAACC
+
FFFFF
@17004
TAACC
+
FFFFF
@17005
AGACC
+
FFFFF
@17006
ACACC
+
FFFFF
@17007
ACACA
+
FFFFF
@17008
TAACC
+
FFFFF
@17009
TCACC
+
FFFFF
@17010
AAACC
+
FFFFF
@17011
AGACA
+
FFFFF
@17012
TAACC
+
FFFFF
@17013
ACACA
+
FFFFF
@17014
TCACC
+
FFFFF
@17015
GTACC
+
FFFFF
@17016
TAACC
+
FFFFF
@17017
TGACC
+
FFFFF
@17018
TCACC
+
FFFFF
@17019
TAACC
+
FFFFF
@17020
TGACC
+
FFFFF
@17021
TGACC
+
FFFFF
@17022
GGACC
+
FFFFF
@17023
TAACC
+
FFFFF
@17024
AAACC
+
FFFFF
@17025
TAACC
+
FFFFF
@17026
AGACA
+
FFFFF
@17027
AAACC
+
FFFFF
@17028
TCACC
+
FFFFF
@17029
TAACC
+
FFFFF
@17030
TAACC
+
FFFFF
@17031
TGACC
+
FFFFF
@17032
TGACC
+
FFFFF
@17033
ACACC
+
FFFFF
@17034
TAACC
+
FFFFF
@17035
TAACC
+
FFFFF
@17036
TGACC
+
FFFFF
@17037
GCACC
+
FFFFF
@17038
AAACC
+
FFFFF
@17039
TGACC
+
FFFFF
@17040
TAACC
+
FFFFF
@17041
CCACC
+
FFFFF
@17042
GCACC
+
FFFFF
@17043
TAACC
+
FFFFF
@17044
GCACC
+
FFFFF
@17045
GGACC
+
FFFFF
@17046
TAACC
+
FFFFF
@17047
GGACC
+
FFFFF
@17048
TCACC
+
FFFFF
@17049
TAACC
+
FFFFF
@17050
ACACA
+
FFFFF
@17051
AGACC
+
FFFFF
@17052
ACACC
+
FFFFF
@17053
AAACC
+
FFFFF
@17054
AGACA
+
FFFFF
@17055
TAACC
+
FFFFF
@17056
ACACC
+
FFFFF
@17057
TGACC
+
FFFFF
@17058
AAACC
+
FFFFF
@17059
TAACC
+
FFFFF
@17060
TAACC
+
FFFFF
@17061
ACACC
+
FFFFF
@17062
TCACC
+
FFFFF
@17063
TAACC
+
FFFFF
@17064
TCACC
+
FFFFF
@17065
TCACC
+
FFFFF
@17066
TAACC
+
FFFFF
@17067
TAACC
+
FFFFF
@17068
TCACC
+
FFFFF
@17069
AGACC
+
FFFFF
@17070
TCACC
+
FFFFF
@17071
TGACC
+
FFFFF
@17072
AAACC
+
FFFFF
@17073
AAACC
+
FFFFF
@17074
AGACA
+
FFFFF
@17075
GCACC
+
FFFFF
@17076
TGACC
+
FFFFF
@17077
AGACC
+
FFFFF
@17078
AGACA
+
FFFFF
@17079
TAACC
+
FFFFF
@17080
AAACC
+
FFFFF
@17081
GCACC
+
FFFFF
@17082
AAACC
+
FFFFF
@17083
TAACA
+
FFFFF
@17084
TGACC
+
FFFFF
@17085
ACACA
+
FFFFF
@17086
AAACC
+
FFFFF
@17087
TGACC
+
FFFFF
@17088
AGACC
+
FFFFF
@17089
GTACC
+
FFFFF
@17090
AGACA
+
FFFFF
@17091
TCACC
+
FFFFF
@17092
TAACC
+
FFFFF
@17093
TGACC
+
FFFFF
@17094
AGACC
+
FFFFF
@17095
AGACC
+
FFFFF
@17096
TGACC
+
FFFFF
@17097
AAACC
+
FFFFF
@17098
AAACC
+
FFFFF
@17099
GCACC
+
FFFFF
@17100
GCACC
+
FFFFF
@17101
GTACC
+
FFFFF
@17102
ACACA
+
FFFFF
@17103
TAACC
+
FFFFF
@17104
TGACC
+
FFFFF
@17105
GCACC
+
FFFFF
@17106
ACACA
+
FFFFF
@17107
GCACC
+
FFFFF
@17108
GGACC
+
FFFFF
@17109
TAACC
+
FFFFF
@17110
TAACC
+
FFFFF
@17111
TAACC
+
FFFFF
@17112
AGACA
+
FFFFF
@17113
GTACC
+
FFFFF
@17114
TAACC
+
FFFFF
@17115
TAACC
+
FFFFF
@17116
GCACC
+
FFFFF
@17117
TAACC
+
FFFFF
@17118
TGACC
+
FFFFF
@17119
ACACA
+
FFFFF
@17120
TGACC
+
FFFFF
@17121
TAACA
+
FFFFF
@17122
GGACC
+
FFFFF
@17123
ACACC
+
FFFFF
@17124
TAACA
+
FFFFF
@17125
ACACC
+
FFFFF
@17126
AAACC
+
FFFFF
@17127
TCACC
+
FFFFF
@17128
TAACC
+
FFFFF
@17129
TAACC
+
FFFFF
@17130
AGACC
+
FFFFF
@17131
TAACC
+
FFFFF
@17132
AAACC
+
FFFFF
@17133
GCACC
+
FFFFF
@17134
AGACC
+
FFFFF
@17135
AAACC
+
FFFFF
@17136
ACACA
+
FFFFF
@17137
AAACC
+
FFFFF
@17138
TGACC
+
FFFFF
@17139
TGACC
+
FFFFF
@17140
TGACC
+
FFFFF
@17141
TGACC
+
FFFFF
@17142
CGACA
+
FFFFF
@17143
TGACC
+
FFFFF
@17144
GCACC
+
FFFFF
@17145
TGACC
+
FFFFF
@17146
TAACC
+
FFFFF
@17147
ACACA
+
FFFFF
@17148
TCACC
+
FFFFF
@17149
TAACC
+
FFFFF
@17150
TGACC
+
FFFFF
@17151
TCACC
+
FFFFF
@17152
TGACC
+
FFFFF
@17153
GGACC
+
FFFFF
@17154
AGACC
+
FFFFF
@17155
TCACC
+
FFFFF
@17156
GCACC
+
FFFFF
@17157
AGACC
+
FFFFF
@17158
AAACC
+
FFFFF
@17159
GGACC
+
FFFFF
@17160
TAACC
+
FFFFF
@17161
TGACC
+
FFFFF
@17162
AGACC
+
FFFFF
@17163
ACACA
+
FFFFF
@17164
AGACA
+
FFFFF
@17165
GCACC
+
FFFFF
@17166
AAACC
+
FFFFF
@17167
TAACC
+
FFFFF
@17168
TAACC
+
FFFFF
@17169
CCACC
+
FFFFF
@17170
AGACA
+
FFFFF
@17171
TGACC
+
FFFFF
@17172
GCACC
+
FFFFF
@17173
TAACC
+
FFFFF
@17174
GCACC
+
FFFFF
@17175
AAACC
+
FFFFF
@17176
AAACC
+
FFFFF
@17177
TGACC
+
FFFFF
@17178
AGACA
+
FFFFF
@17179
TAACC
+
FFFFF
@17180
GCACC
+
FFFFF
@17181
TGACC
+
FFFFF
@17182
AAACA
+
FFFFF
@17183
GGACC
+
FFFFF
@17184
GCACC
+
FFFFF
@17185
GTACC
+
FFFFF
@17186
GTACC
+
FFFFF
@17187
AGACA
+
FFFFF
@17188
TAACC
+
FFFFF
@17189
ACACA
+
FFFFF
@17190
AAACC
+
FFFFF
@17191
GCACC
+
FFFFF
@17192
TGACC
+
FFFFF
@17193
AAACC
+
FFFFF
@17194
TAACC
+
FFFFF
@17195
ACACA
+
FFFFF
@17196
TAACC
+
FFFFF
@17197
TGACC
+
FFFFF
@17198
TAACC
+
FFFFF
@17199
AGACC
+
FFFFF
@17200
TGACC
+
FFFFF
@17201
GAACC
+
FFFFF
@17202
TAACC
+
FFFFF
@17203
GCACC
+
FFFFF
@17204
GCACC
+
FFFFF
@17205
AGACC
+
FFFFF
@17206
TAACC
+
FFFFF
@17207
GCACC
+
FFFFF
@17208
TAACC
+
FFFFF
@17209
GTACC
+
FFFFF
@17210
TGACC
+
FFFFF
@17211
TGACC
+
FFFFF
@17212
TAACC
+
FFFFF
@17213
GCACC
+
FFFFF
@17214
TGACC
+
FFFFF
@17215
TAACC
+
FFFFF
@17216
ACACA
+
FFFFF
@17217
GCACC
+
FFFFF
@17218
GTACC
+
FFFFF
@17219
TGACC
+
FFFFF
@17220
ACACC
+
FFFFF
@17221
AGACA
+
FFFFF
@17222
TCACC
+
FFFFF
@17223
AGACC
+
FFFFF
@17224
AGACC
+
FFFFF
@17225
AGACA
+
FFFFF
@17226
AAACC
+
FFFFF
@17227
TAACC
+
FFFFF
@17228
TCACC
+
FFFFF
@17229
AGACA
+
FFFFF
@17230
TAACC
+
FFFFF
@17231
AGACC
+
FFFFF
@17232
ACACA
+
FFFFF
@17233
TCACC
+
FFFFF
@17234
TGACC
+
FFFFF
@17235
AAACA
+
FFFFF
@17236
TGACA
+
FFFFF
@17237
ACACA
+
FFFFF
@17238
GCACC
+
FFFFF
@17239
TGACC
+
FFFFF
@17240
GCACC
+
FFFFF
@17241
AGACA
+
FFFFF
@17242
ACACC
+
FFFFF
@17243
AGACA
+
FFFFF
@17244
GCACC
+
FFFFF
@17245
TAACC
+
FFFFF
@17246
GGACC
+
FFFFF
@17247
AGACA
+
FFFFF
@17248
TCACC
+
FFFFF
@17249
TAACC
+
FFFFF
@17250
TAACC
+
FFFFF
@17251
TGACC
+
FFFFF
@17252
TGACC
+
FFFFF
@17253
AAACC
+
FFFFF
@17254
TAACC
+
FFFFF
@17255
TAACC
+
FFFFF
@17256
GCACC
+
FFFFF
@17257
GGACC
+
FFFFF
@17258
AGACC
+
FFFFF
@17259
TCACC
+
FFFFF
@17260
TAACC
+
FFFFF
@17261
TGACC
+
FFFFF
@17262
GAACC
+
FFFFF
@17263
GTACC
+
FFFFF
@17264
TAACC
+
FFFFF
@17265
TGACC
+
FFFFF
@17266
TGACC
+
FFFFF
@17267
AGACA
+
FFFFF
@17268
AAACC
+
FFFFF
@17269
GGACC
+
FFFFF
@17270
TGACC
+
FFFFF
@17271
ACACA
+
FFFFF
@17272
ACACA
+
FFFFF
@17273
GTACC
+
FFFFF
@17274
TCACC
+
FFFFF
@17275
TGACC
+
FFFFF
@17276
TAACC
+
FFFFF
@17277
TAACC
+
FFFFF
@17278
GCACC
+
FFFFF
@17279
AAACC
+
FFFFF
@17280
TAACC
+
FFFFF
@17281
AAACC
+
FFFFF
@17282
TAACC
+
FFFFF
@17283
TAACC
+
FFFFF
@17284
AAACC
+
FFFFF
@17285
ACACA
+
FFFFF
@17286
GGACC
+
FFFFF
@17287
ACACC
+
FFFFF
@17288
TAACC
+
FFFFF
@17289
ACACA
+
FFFFF
@17290
TAACA
+
FFFFF
@17291
TGACC
+
FFFFF
@17292
TAACC
+
FFFFF
@17293
ACACA
+
FFFFF
@17294
GCACC
+
FFFFF
@17295
ACACC
+
FFFFF
@17296
TGACC
+
FFFFF
@17297
AAACC
+
FFFFF
@17298
ACACC
+
FFFFF
@17299
TAACC
+
FFFFF
@17300
AAACC
+
FFFFF
@17301
TAACC
+
FFFFF
@17302
TAACC
+
FFFFF
@17303
AGACA
+
FFFFF
@17304
AGACA
+
FFFFF
@17305
ACACA
+
FFFFF
@17306
TCACC
+
FFFFF
@17307
ACACA
+
FFFFF
@17308
TGACA
+
FFFFF
@17309
ACACA
+
FFFFF
@17310
TGACC
+
FFFFF
@17311
AGACC
+
FFFFF
@17312
GGACC
+
FFFFF
@17313
TGACC
+
FFFFF
@17314
TAACC
+
FFFFF
@17315
AAACC
+
FFFFF
@17316
TAACC
+
FFFFF
@17317
GGACC
+
FFFFF
@17318
GCACC
+
FFFFF
@17319
AAACC
+
FFFFF
@17320
TGACC
+
FFFFF
@17321
TCACC
+
FFFFF
@17322
TCACC
+
FFFFF
@17323
AGACA
+
FFFFF
@17324
AAACC
+
FFFFF
@17325
GTACC
+
FFFFF
@17326
TGAGC
+
FFFFF
@17327
TCACC
+
FFFFF
@17328
ACACA
+
FFFFF
@17329
TCACC
+
FFFFF
@17330
GGACC
+
FFFFF
@17331
TAACC
+
FFFFF
@17332
TGACC
+
FFFFF
@17333
TAACA
+
FFFFF
@17334
TGACC
+
FFFFF
@17335
GGACC
+
FFFFF
@17336
TCACC
+
FFFFF
@17337
TAACC
+
FFFFF
@17338
GGACC
+
FFFFF
@17339
TAACC
+
FFFFF
@17340
AGACA
+
FFFFF
@17341
TGACC
+
FFFFF
@17342
AGACC
+
FFFFF
@17343
GCACC
+
FFFFF
@17344
GTACC
+
FFFFF
@17345
GCACC
+
FFFFF
@17346
AAACC
+
FFFFF
@17347
TAACC
+
FFFFF
@17348
AGACA
+
FFFFF
@17349
AAACC
+
FFFFF
@17350
TGACC
+
FFFFF
@17351
AGACA
+
FFFFF
@17352
TGACC
+
FFFFF
@17353
AAACC
+
FFFFF
@17354
TGACC
+
FFFFF
@17355
TGACC
+
FFFFF
@17356
AGACA
+
FFFFF
@17357
GGACC
+
FFFFF
@17358
AGACA
+
FFFFF
@17359
TGACC
+
FFFFF
@17360
TCACC
+
FFFFF
@17361
TCACC
+
FFFFF
@17362
GGACC
+
FFFFF
@17363
ACACC
+
FFFFF
@17364
TGACC
+
FFFFF
@17365
GGACC
+
FFFFF
@17366
GTACC
+
FFFFF
@17367
AGACC
+
FFFFF
@17368
TGACC
+
FFFFF
@17369
TAACC
+
FFFFF
@17370
TAACC
+
FFFFF
@17371
AGACA
+
FFFFF
@17372
TCACC
+
FFFFF
@17373
TGACC
+
FFFFF
@17374
GCACC
+
FFFFF
@17375
AAACA
+
FFFFF
@17376
TAACC
+
FFFFF
@17377
AGACA
+
FFFFF
@17378
AAACA
+
FFFFF
@17379
ACACA
+
FFFFF
@17380
TGACC
+
FFFFF
@17381
GCACC
+
FFFFF
@17382
GGACC
+
FFFFF
@17383
TGACC
+
FFFFF
@17384
CGACC
+
FFFFF
@17385
TAACC
+
FFFFF
@17386
GGACC
+
FFFFF
@17387
TAACC
+
FFFFF
@17388
TGACC
+
FFFFF
@17389
AGACC
+
FFFFF
@17390
AGACC
+
FFFFF
@17391
TAACC
+
FFFFF
@17392
TGACC
+
FFFFF
@17393
GGACC
+
FFFFF
@17394
AAACC
+
FFFFF
@17395
TAACC
+
FFFFF
@17396
AAACC
+
FFFFF
@17397
TCACC
+
FFFFF
@17398
GGACC
+
FFFFF
@17399
AAACC
+
FFFFF
@17400
TGACC
+
FFFFF
@17401
AGACA
+
FFFFF
@17402
TAACC
+
FFFFF
@17403
TGACC
+
FFFFF
@17404
GCACC
+
FFFFF
@17405
GCACC
+
FFFFF
@17406
AAACC
+
FFFFF
@17407
ACACC
+
FFFFF
@17408
GGACC
+
FFFFF
@17409
TCACC
+
FFFFF
@17410
TGAGC
+
FFFFF
@17411
AGACA
+
FFFFF
@17412
ACACA
+
FFFFF
@17413
TAACC
+
FFFFF
@17414
AGACA
+
FFFFF
@17415
TAACC
+
FFFFF
@17416
GGACC
+
FFFFF
@17417
TGACA
+
FFFFF
@17418
CGACA
+
FFFFF
@17419
TGACA
+
FFFFF
@17420
TAACC
+
FFFFF
@17421
AAACC
+
FFFFF
@17422
TAACC
+
FFFFF
@17423
GCACC
+
FFFFF
@17424
AAACC
+
FFFFF
@17425
TGACC
+
FFFFF
@17426
GGACC
+
FFFFF
@17427
TAACC
+
FFFFF
@17428
ACACA
+
FFFFF
@17429
TAACC
+
FFFFF
@17430
GGACC
+
FFFFF
@17431
GCACC
+
FFFFF
@17432
AAACC
+
FFFFF
@17433
TAACC
+
FFFFF
@17434
TAACA
+
FFFFF
@17435
AAACC
+
FFFFF
@17436
TGACC
+
FFFFF
@17437
GTACC
+
FFFFF
@17438
GCACC
+
FFFFF
@17439
GTACC
+
FFFFF
@17440
TCACC
+
FFFFF
@17441
AAACC
+
FFFFF
@17442
TGACA
+
FFFFF
@17443
TAACC
+
FFFFF
@17444
TGAGC
+
FFFFF
@17445
TCACC
+
FFFFF
@17446
TAACC
+
FFFFF
@17447
ACACA
+
FFFFF
@17448
GTACC
+
FFFFF
@17449
TGACC
+
FFFFF
@17450
TAACC
+
FFFFF
@17451
TCACC
+
FFFFF
@17452
AAACC
+
FFFFF
@17453
ACACA
+
FFFFF
@17454
AGACC
+
FFFFF
@17455
TAACC
+
FFFFF
@17456
ACACA
+
FFFFF
@17457
GGACC
+
FFFFF
@17458
AAACC
+
FFFFF
@17459
AGACA
+
FFFFF
@17460
AAACC
+
FFFFF
@17461
TAACC
+
FFFFF
@17462
AAACA
+
FFFFF
@17463
AAACC
+
FFFFF
@17464
ACACC
+
FFFFF
@17465
AAACC
+
FFFFF
@17466
AGACC
+
FFFFF
@17467
ACACC
+
FFFFF
@17468
TGACC
+
FFFFF
@17469
TGACC
+
FFFFF
@17470
TAACC
+
FFFFF
@17471
ACACA
+
FFFFF
@17472
ACACA
+
FFFFF
@17473
TGACA
+
FFFFF
@17474
AAACC
+
FFFFF
@17475
TAACC
+
FFFFF
@17476
GGACC
+
FFFFF
@17477
AGACA
+
FFFFF
@17478
TGACC
+
FFFFF
@17479
ACACA
+
FFFFF
@17480
AAACC
+
FFFFF
@17481
AAACC
+
FFFFF
@17482
AGACA
+
FFFFF
@17483
TAACC
+
FFFFF
@17484
TAACC
+
FFFFF
@17485
AGACA
+
FFFFF
@17486
AGACC
+
FFFFF
@17487
AAACC
+
FFFFF
@17488
TAACC
+
FFFFF
@17489
TCACC
+
FFFFF
@17490
TGACC
+
FFFFF
@17491
TAACC
+
FFFFF
@17492
GGACC
+
FFFFF
@17493
AAACA
+
FFFFF
@17494
ACACA
+
FFFFF
@17495
TCACC
+
FFFFF
@17496
ACACA
+
FFFFF
@17497
TGACC
+
FFFFF
@17498
ACACC
+
FFFFF
@17499
ACACC
+
FFFFF
@17500
TCACC
+
FFFFF
@17501
AAACC
+
FFFFF
@17502
AAACA
+
FFFFF
@17503
AGACA
+
FFFFF
@17504
GGACC
+
FFFFF
@17505
AAACC
+
FFFFF
@17506
TAACC
+
FFFFF
@17507
TAACC
+
FFFFF
@17508
TGACC
+
FFFFF
@17509
AAACC
+
FFFFF
@17510
GTACC
+
FFFFF
@17511
TGACC
+
FFFFF
@17512
AAACC
+
FFFFF
@17513
TAACC
+
FFFFF
@17514
TGACC
+
FFFFF
@17515
AGACA
+
FFFFF
@17516
GGACC
+
FFFFF
@17517
ACACC
+
FFFFF
@17518
TAACC
+
FFFFF
@17519
GGACC
+
FFFFF
@17520
TAACC
+
FFFFF
@17521
TGACC
+
FFFFF
@17522
GCACC
+
FFFFF
@17523
AAACC
+
FFFFF
@17524
GGACC
+
FFFFF
@17525
TGACC
+
FFFFF
@17526
GGACC
+
FFFFF
@17527
ACACA
+
FFFFF
@17528
TAACC
+
FFFFF
@17529
TGACC
+
FFFFF
@17530
AAACC
+
FFFFF
@17531
ACACC
+
FFFFF
@17532
AGACC
+
FFFFF
@17533
TGACC
+
FFFFF
@17534
AGACC
+
FFFFF
@17535
ACACA
+
FFFFF
@17536
TGACC
+
FFFFF
@17537
TGACC
+
FFFFF
@17538
AGACC
+
FFFFF
@17539
TGACC
+
FFFFF
@17540
GGACC
+
FFFFF
@17541
TAACC
+
FFFFF
@17542
TAACC
+
FFFFF
@17543
GTACC
+
FFFFF
@17544
GTACC
+
FFFFF
@17545
AGACC
+
FFFFF
@17546
TGACC
+
FFFFF
@17547
ACACC
+
FFFFF
@17548
TGACC
+
FFFFF
@17549
AAACA
+
FFFFF
@17550
AAACC
+
FFFFF
@17551
ACACC
+
FFFFF
@17552
AAACC
+
FFFFF
@17553
TGACC
+
FFFFF
@17554
AAACC
+
FFFFF
@17555
TAACC
+
FFFFF
@17556
ACACA
+
FFFFF
@17557
TGACC
+
FFFFF
@17558
AGACC
+
FFFFF
@17559
CCACC
+
FFFFF
@17560
TGACC
+
FFFFF
@17561
TAACC
+
FFFFF
@17562
TGACC
+
FFFFF
@17563
AGACA
+
FFFFF
@17564
TGACC
+
FFFFF
@17565
GAACC
+
FFFFF
@17566
TAACC
+
FFFFF
@17567
TGACC
+
FFFFF
@17568
TGACC
+
FFFFF
@17569
ACACA
+
FFFFF
@17570
AAACC
+
FFFFF
@17571
TAACC
+
FFFFF
@17572
TCACC
+
FFFFF
@17573
TAACC
+
FFFFF
@17574
TAACC
+
FFFFF
@17575
GGACC
+
FFFFF
@17576
TAACC
+
FFFFF
@17577
AAACC
+
FFFFF
@17578
AGACC
+
FFFFF
@17579
TAACC
+
FFFFF
@17580
ACACA
+
FFFFF
@17581
TAACC
+
FFFFF
@17582
TAACC
+
FFFFF
@17583
GCACC
+
FFFFF
@17584
GCACC
+
FFFFF
@17585
GGACC
+
FFFFF
@17586
TCACC
+
FFFFF
@17587
TCACC
+
FFFFF
@17588
TAACC
+
FFFFF
@17589
TGACC
+
FFFFF
@17590
AAACC
+
FFFFF
@17591
AAACC
+
FFFFF
@17592
TAACC
+
FFFFF
@17593
TAACC
+
FFFFF
@17594
TAACC
+
FFFFF
@17595
TAACC
+
FFFFF
@17596
TAACC
+
FFFFF
@17597
AAACC
+
FFFFF
@17598
GAACC
+
FFFFF
@17599
TAACA
+
FFFFF
@17600
TGACC
+
FFFFF
@17601
GGACC
+
FFFFF
@17602
AAACC
+
FFFFF
@17603
TCACC
+
FFFFF
@17604
GCACC
+
FFFFF
@17605
GGACC
+
FFFFF
@17606
TGACC
+
FFFFF
@17607
AAACC
+
FFFFF
@17608
TCACC
+
FFFFF
@17609
TCACC
+
FFFFF
@17610
TAACC
+
FFFFF
@17611
TGACC
+
FFFFF
@17612
GGACC
+
FFFFF
@17613
AGACA
+
FFFFF
@17614
GGACC
+
FFFFF
@17615
TAACC
+
FFFFF
@17616
TGACC
+
FFFFF
@17617
AGACA
+
FFFFF
@17618
TGAGC
+
FFFFF
@17619
GCACC
+
FFFFF
@17620
ACACA
+
FFFFF
@17621
TAACC
+
FFFFF
@17622
GAACC
+
FFFFF
@17623
AAACA
+
FFFFF
@17624
GCACC
+
FFFFF
@17625
AAACC
+
FFFFF
@17626
TAACC
+
FFFFF
@17627
GGACC
+
FFFFF
@17628
ACACC
+
FFFFF
@17629
TAACC
+
FFFFF
@17630
AAACC
+
FFFFF
@17631
AAACC
+
FFFFF
@17632
ACACA
+
FFFFF
@17633
GCACC
+
FFFFF
@17634
AAACC
+
FFFFF
@17635
ACACA
+
FFFFF
@17636
TAACC
+
FFFFF
@17637
CGACA
+
FFFFF
@17638
TAACC
+
FFFFF
@17639
AAACC
+
FFFFF
@17640
AGACA
+
FFFFF
@17641
TGACC
+
FFFFF
@17642
TAACC
+
FFFFF
@17643
AAACC
+
FFFFF
@17644
TAACC
+
FFFFF
@17645
TCACC
+
FFFFF
@17646
TGACC
+
FFFFF
@17647
GCAAC
+
FFFFF
@17648
ACACC
+
FFFFF
@17649
GCACC
+
FFFFF
@17650
AAACC
+
FFFFF
@17651
AAACA
+
FFFFF
@17652
AAACC
+
FFFFF
@17653
TAACC
+
FFFFF
@17654
TAACC
+
FFFFF
@17655
TAACC
+
FFFFF
@17656
AAACC
+
FFFFF
@17657
TGAGC
+
FFFFF
@17658
TAACC
+
FFFFF
@17659
TGACC
+
FFFFF
@17660
CCACC
+
FFFFF
@17661
CAACC
+
FFFFF
@17662
TAACC
+
FFFFF
@17663
AAACC
+
FFFFF
@17664
TGACC
+
FFFFF
@17665
AGACC
+
FFFFF
@17666
TAACC
+
FFFFF
@17667
TAACC
+
FFFFF
@17668
GGACC
+
FFFFF
@17669
TGACC
+
FFFFF
@17670
ACACC
+
FFFFF
@17671
AAACC
+
FFFFF
@17672
TAACC
+
FFFFF
@17673
AAACC
+
FFFFF
@17674
TCACC
+
FFFFF
@17675
TAACC
+
FFFFF
@17676
TGACC
+
FFFFF
@17677
TCACC
+
FFFFF
@17678
TAACC
+
FFFFF
@17679
AGACA
+
FFFFF
@17680
GCACC
+
FFFFF
@17681
GCACC
+
FFFFF
@17682
AGACA
+
FFFFF
@17683
GTACC
+
FFFFF
@17684
ACACA
+
FFFFF
@17685
TGACC
+
FFFFF
@17686
GCACC
+
FFFFF
@17687
TGACC
+
FFFFF
@17688
GCACC
+
FFFFF
@17689
TAACC
+
FFFFF
@17690
TGACC
+
FFFFF
@17691
AGACA
+
FFFFF
@17692
AGACA
+
FFFFF
@17693
AGACA
+
FFFFF
@17694
TGACC
+
FFFFF
@17695
AGACC
+
FFFFF
@17696
TAACC
+
FFFFF
@17697
TGACA
+
FFFFF
@17698
TGACC
+
FFFFF
@17699
ACACA
+
FFFFF
@17700
TGACC
+
FFFFF
@17701
TAACC
+
FFFFF
@17702
TGACC
+
FFFFF
@17703
TCACC
+
FFFFF
@17704
TGACC
+
FFFFF
@17705
TAACC
+
FFFFF
@17706
TAACC
+
FFFFF
@17707
AAACC
+
FFFFF
@17708
TAACC
+
FFFFF
@17709
ACACC
+
FFFFF
@17710
GCACC
+
FFFFF
@17711
GCACC
+
FFFFF
@17712
AAACC
+
FFFFF
@17713
TCACC
+
FFFFF
@17714
GCACC
+
FFFFF
@17715
TAACC
+
FFFFF
@17716
AAACC
+
FFFFF
@17717
TGACC
+
FFFFF
@17718
AGACA
+
FFFFF
@17719
AAACC
+
FFFFF
@17720
GCACC
+
FFFFF
@17721
TGACC
+
FFFFF
@17722
AAACC
+
FFFFF
@17723
TAACC
+
FFFFF
@17724
ACACA
+
FFFFF
@17725
TAACC
+
FFFFF
@17726
AAACC
+
FFFFF
@17727
AGACC
+
FFFFF
@17728
TGACC
+
FFFFF
@17729
AGACC
+
FFFFF
@17730
GTACC
+
FFFFF
@17731
TGACC
+
FFFFF
@17732
AAACC
+
FFFFF
@17733
AAACC
+
FFFFF
@17734
TAACC
+
FFFFF
@17735
TAACC
+
FFFFF
@17736
TGACC
+
FFFFF
@17737
AGACC
+
FFFFF
@17738
AGACA
+
FFFFF
@17739
GCACC
+
FFFFF
@17740
TGACC
+
FFFFF
@17741
AAACC
+
FFFFF
@17742
TCACC
+
FFFFF
@17743
TAACC
+
FFFFF
@17744
TGACC
+
FFFFF
@17745
GCACC
+
FFFFF
@17746
GCACC
+
FFFFF
@17747
CCACC
+
FFFFF
@17748
TGACC
+
FFFFF
@17749
TGACC
+
FFFFF
@17750
TAACC
+
FFFFF
@17751
TAACC
+
FFFFF
@17752
AAACC
+
FFFFF
@17753
TCACC
+
FFFFF
@17754
TGACC
+
FFFFF
@17755
ACACA
+
FFFFF
@17756
AAACC
+
FFFFF
@17757
AAACC
+
FFFFF
@17758
CCACC
+
FFFFF
@17759
TAACC
+
FFFFF
@17760
TGACC
+
FFFFF
@17761
TGACC
+
FFFFF
@17762
GCACC
+
FFFFF
@17763
ACACA
+
FFFFF
@17764
AGACC
+
FFFFF
@17765
GGACC
+
FFFFF
@17766
TAACC
+
FFFFF
@17767
ACACA
+
FFFFF
@17768
TGACC
+
FFFFF
@17769
ACACA
+
FFFFF
@17770
TCACC
+
FFFFF
@17771
AGACA
+
FFFFF
@17772
GCACC
+
FFFFF
@17773
CAACC
+
FFFFF
@17774
AAACC
+
FFFFF
@17775
TGAGC
+
FFFFF
@17776
GGACC
+
FFFFF
@17777
AGACA
+
FFFFF
@17778
TGACC
+
FFFFF
@17779
GCACC
+
FFFFF
@17780
TGACC
+
FFFFF
@17781
TCACC
+
FFFFF
@17782
TAACC
+
FFFFF
@17783
ACACA
+
FFFFF
@17784
AAACA
+
FFFFF
@17785
AGACA
+
FFFFF
@17786
AGACA
+
FFFFF
@17787
TGACC
+
FFFFF
@17788
GGACC
+
FFFFF
@17789
GGACC
+
FFFFF
@17790
ACACA
+
FFFFF
@17791
TAACC
+
FFFFF
@17792
AAACC
+
FFFFF
@17793
TGACC
+
FFFFF
@17794
TGACC
+
FFFFF
@17795
TGACC
+
FFFFF
@17796
TAACC
+
FFFFF
@17797
AAACC
+
FFFFF
@17798
AAACC
+
FFFFF
@17799
AAACC
+
FFFFF
@17800
AAACC
+
FFFFF
@17801
AAACC
+
FFFFF
@17802
ACACC
+
FFFFF
@17803
ACACA
+
FFFFF
@17804
GTACC
+
FFFFF
@17805
GTACC
+
FFFFF
@17806
TGACC
+
FFFFF
@17807
TGACC
+
FFFFF
@17808
AGACA
+
FFFFF
@17809
AGACA
+
FFFFF
@17810
GTACC
+
FFFFF
@17811
TAACC
+
FFFFF
@17812
TAACC
+
FFFFF
@17813
CAACC
+
FFFFF
@17814
TCACC
+
FFFFF
@17815
TGACC
+
FFFFF
@17816
AGACC
+
FFFFF
@17817
TAACA
+
FFFFF
@17818
GGACC
+
FFFFF
@17819
GGACC
+
FFFFF
@17820
GCACC
+
FFFFF
@17821
TGACC
+
FFFFF
@17822
AAACA
+
FFFFF
@17823
TGACC
+
FFFFF
@17824
TGACC
+
FFFFF
@17825
GCACC
+
FFFFF
@17826
TGACC
+
FFFFF
@17827
AGACA
+
FFFFF
@17828
GCACC
+
FFFFF
@17829
AAACC
+
FFFFF
@17830
AAACC
+
FFFFF
@17831
TAACC
+
FFFFF
@17832
ACACA
+
FFFFF
@17833
ACACA
+
FFFFF
@17834
TAACC
+
FFFFF
@17835
GGACC
+
FFFFF
@17836
GCACC
+
FFFFF
@17837
ACACA
+
FFFFF
@17838
GCACC
+
FFFFF
@17839
ACACA
+
FFFFF
@17840
TAACC
+
FFFFF
@17841
GCACC
+
FFFFF
@17842
GGACC
+
FFFFF
@17843
TGACC
+
FFFFF
@17844
AGACA
+
FFFFF
@17845
AGACA
+
FFFFF
@17846
AAACC
+
FFFFF
@17847
TAACC
+
FFFFF
@17848
GGACC
+
FFFFF
@17849
ACACA
+
FFFFF
@17850
TGACC
+
FFFFF
@17851
ACACC
+
FFFFF
@17852
AAACC
+
FFFFF
@17853
GGACC
+
FFFFF
@17854
GCACC
+
FFFFF
@17855
AAACC
+
FFFFF
@17856
TGACC
+
FFFFF
@17857
GGACC
+
FFFFF
@17858
AGACC
+
FFFFF
@17859
GGACC
+
FFFFF
@17860
GTACC
+
FFFFF
@17861
AAACC
+
FFFFF
@17862
GTACC
+
FFFFF
@17863
AGACC
+
FFFFF
@17864
AGACC
+
FFFFF
@17865
GGACC
+
FFFFF
@17866
ACACA
+
FFFFF
@17867
TGACC
+
FFFFF
@17868
TGACC
+
FFFFF
@17869
GGACC
+
FFFFF
@17870
AGACA
+
FFFFF
@17871
TGACC
+
FFFFF
@17872
GGACC
+
FFFFF
@17873
ACACA
+
FFFFF
@17874
ACACC
+
FFFFF
@17875
TGACC
+
FFFFF
@17876
TAACC
+
FFFFF
@17877
TAACC
+
FFFFF
@17878
TGACC
+
FFFFF
@17879
TAACC
+
FFFFF
@17880
AAACA
+
FFFFF
@17881
TAACC
+
FFFFF
@17882
ACACC
+
FFFFF
@17883
TGACC
+
FFFFF
@17884
TAACC
+
FFFFF
@17885
GCACC
+
FFFFF
@17886
TAACC
+
FFFFF
@17887
AGACC
+
FFFFF
@17888
AAACC
+
FFFFF
@17889
TAACC
+
FFFFF
@17890
ACACC
+
FFFFF
@17891
AGACC
+
FFFFF
@17892
TGACC
+
FFFFF
@17893
TGACC
+
FFFFF
@17894
TAACC
+
FFFFF
@17895
AAACA
+
FFFFF
@17896
AAACC
+
FFFFF
@17897
AGACA
+
FFFFF
@17898
AGACA
+
FFFFF
@17899
AAACC
+
FFFFF
@17900
AGACA
+
FFFFF
@17901
TAACC
+
FFFFF
@17902
ACACC
+
FFFFF
@17903
TAACC
+
FFFFF
@17904
GTACC
+
FFFFF
@17905
TGACC
+
FFFFF
@17906
ACACA
+
FFFFF
@17907
TGACC
+
FFFFF
@17908
TAACC
+
FFFFF
@17909
GGACC
+
FFFFF
@17910
TCACC
+
FFFFF
@17911
AAACC
+
FFFFF
@17912
TAACC
+
FFFFF
@17913
TGACC
+
FFFFF
@17914
GCACC
+
FFFFF
@17915
AAACC
+
FFFFF
@17916
TGACC
+
FFFFF
@17917
AAACC
+
FFFFF
@17918
GGACC
+
FFFFF
@17919
TAACC
+
FFFFF
@17920
AAACC
+
FFFFF
@17921
AAACC
+
FFFFF
@17922
GGACC
+
FFFFF
@17923
GCACC
+
FFFFF
@17924
AGACC
+
FFFFF
@17925
GGACC
+
FFFFF
@17926
AAACC
+
FFFFF
@17927
TGACC
+
FFFFF
@17928
TCACC
+
FFFFF
@17929
TAACC
+
FFFFF
@17930
AGACC
+
FFFFF
@17931
AAACC
+
FFFFF
@17932
ACACA
+
FFFFF
@17933
TCACC
+
FFFFF
@17934
AAACA
+
FFFFF
@17935
TGACC
+
FFFFF
@17936
TGACC
+
FFFFF
@17937
AAACC
+
FFFFF
@17938
CCACC
+
FFFFF
@17939
ACACA
+
FFFFF
@17940
TGACC
+
FFFFF
@17941
TGACC
+
FFFFF
@17942
GCACC
+
FFFFF
@17943
ACACC
+
FFFFF
@17944
TGACC
+
FFFFF
@17945
AAACC
+
FFFFF
@17946
TAACC
+
FFFFF
@17947
AAACC
+
FFFFF
@17948
TGACC
+
FFFFF
@17949
AGACC
+
FFFFF
@17950
TCACC
+
FFFFF
@17951
TGACC
+
FFFFF
@17952
AGACC
+
FFFFF
@17953
TAACC
+
FFFFF
@17954
AGACC
+
FFFFF
@17955
TAACA
+
FFFFF
@17956
AGACA
+
FFFFF
@17957
TGACC
+
FFFFF
@17958
AGACA
+
FFFFF
@17959
TAACC
+
FFFFF
@17960
ACACA
+
FFFFF
@17961
ACACA
+
FFFFF
@17962
TAACC
+
FFFFF
@17963
ACACC
+
FFFFF
@17964
GGACC
+
FFFFF
@17965
AAACC
+
FFFFF
@17966
AGACC
+
FFFFF
@17967
TCACC
+
FFFFF
@17968
GCACC
+
FFFFF
@17969
TGACA
+
FFFFF
@17970
GCACC
+
FFFFF
@17971
TGACC
+
FFFFF
@17972
ACACA
+
FFFFF
@17973
ACACA
+
FFFFF
@17974
AAACC
+
FFFFF
@17975
TGACC
+
FFFFF
@17976
TAACC
+
FFFFF
@17977
ACACC
+
FFFFF
@17978
AAACA
+
FFFFF
@17979
AAACA
+
FFFFF
@17980
GCACC
+
FFFFF
@17981
TAACC
+
FFFFF
@17982
AGACC
+
FFFFF
@17983
TCACC
+
FFFFF
@17984
TAACC
+
FFFFF
@17985
ACACA
+
FFFFF
@17986
TAACC
+
FFFFF
@17987
TGACC
+
FFFFF
@17988
GCACC
+
FFFFF
@17989
GTACC
+
FFFFF
@17990
ACACA
+
FFFFF
@17991
TGACC
+
FFFFF
@17992
ACACA
+
FFFFF
@17993
TGACC
+
FFFFF
@17994
ACACA
+
FFFFF
@17995
ACACA
+
FFFFF
@17996
ACACC
+
FFFFF
@17997
TAACC
+
FFFFF
@17998
GTACC
+
FFFFF
@17999
GGACC
+
FFFFF
@18000
TAACC
+
FFFFF
@18001
TGACC
+
FFFFF
@18002
AAACC
+
FFFFF
@18003
TAACC
+
FFFFF
@18004
ACACA
+
FFFFF
@18005
TGACC
+
FFFFF
@18006
TGACC
+
FFFFF
@18007
TCACC
+
FFFFF
@18008
TAACC
+
FFFFF
@18009
TGACC
+
FFFFF
@18010
TAACC
+
FFFFF
@18011
TGACC
+
FFFFF
@18012
GAACC
+
FFFFF
@18013
TAACC
+
FFFFF
@18014
ACACC
+
FFFFF
@18015
TGACC
+
FFFFF
@18016
TAACC
+
FFFFF
@18017
TGACC
+
FFFFF
@18018
TGACC
+
FFFFF
@18019
AAACC
+
FFFFF
@18020
ACACA
+
FFFFF
@18021
AGACC
+
FFFFF
@18022
TAACC
+
FFFFF
@18023
TAACC
+
FFFFF
@18024
GTACC
+
FFFFF
@18025
AAACA
+
FFFFF
@18026
TAACC
+
FFFFF
@18027
ACACC
+
FFFFF
@18028
GCACC
+
FFFFF
@18029
TGACC
+
FFFFF
@18030
AGACC
+
FFFFF
@18031
ACACA
+
FFFFF
@18032
TAACC
+
FFFFF
@18033
TGACC
+
FFFFF
@18034
AGACC
+
FFFFF
@18035
TAACC
+
FFFFF
@18036
TAACC
+
FFFFF
@18037
ACACA
+
FFFFF
@18038
AGACA
+
FFFFF
@18039
TAACC
+
FFFFF
@18040
TGACC
+
FFFFF
@18041
TCACC
+
FFFFF
@18042
ACACA
+
FFFFF
@18043
TGACC
+
FFFFF
@18044
GCACC
+
FFFFF
@18045
AGACA
+
FFFFF
@18046
TCACC
+
FFFFF
@18047
CCACC
+
FFFFF
@18048
AGACA
+
FFFFF
@18049
TGACC
+
FFFFF
@18050
TAACC
+
FFFFF
@18051
AAACC
+
FFFFF
@18052
TGACC
+
FFFFF
@18053
AGACA
+
FFFFF
@18054
GCACC
+
FFFFF
@18055
TGACA
+
FFFFF
@18056
AGACA
+
FFFFF
@18057
AAACC
+
FFFFF
@18058
GTACC
+
FFFFF
@18059
GTACC
+
FFFFF
@18060
TCACC
+
FFFFF
@18061
TGACC
+
FFFFF
@18062
CCACC
+
FFFFF
@18063
TGACC
+
FFFFF
@18064
TAACC
+
FFFFF
@18065
GCACC
+
FFFFF
@18066
TAACC
+
FFFFF
@18067
GCACC
+
FFFFF
@18068
TAACC
+
FFFFF
@18069
TAACC
+
FFFFF
@18070
TGACC
+
FFFFF
@18071
ACACA
+
FFFFF
@18072
TAACC
+
FFFFF
@18073
GCACC
+
FFFFF
@18074
TAACC
+
FFFFF
@18075
TGACA
+
FFFFF
@18076
AAACC
+
FFFFF
@18077
TGACC
+
FFFFF
@18078
TGACC
+
FFFFF
@18079
GGACC
+
FFFFF
@18080
TAACC
+
FFFFF
@18081
GGACC
+
FFFFF
@18082
TAACC
+
FFFFF
@18083
CCACC
+
FFFFF
@18084
TGACC
+
FFFFF
@18085
AGACA
+
FFFFF
@18086
GGACC
+
FFFFF
@18087
TGACC
+
FFFFF
@18088
AAACC
+
FFFFF
@18089
TAACC
+
FFFFF
@18090
AGACC
+
FFFFF
@18091
TGACC
+
FFFFF
@18092
TCACC
+
FFFFF
@18093
TAACC
+
FFFFF
@18094
AAACC
+
FFFFF
@18095
TAACC
+
FFFFF
@18096
AGACC
+
FFFFF
@18097
AAACC
+
FFFFF
@18098
AGACC
+
FFFFF
@18099
TCACC
+
FFFFF
@18100
GGACC
+
FFFFF
@18101
ACACC
+
FFFFF
@18102
GTACC
+
FFFFF
@18103
AAACC
+
FFFFF
@18104
GCACC
+
FFFFF
@18105
GCACC
+
FFFFF
@18106
AAACC
+
FFFFF
@18107
ACACC
+
FFFFF
@18108
TCACC
+
FFFFF
@18109
AAACC
+
FFFFF
@18110
TGACC
+
FFFFF
@18111
AAACC
+
FFFFF
@18112
TAACC
+
FFFFF
@18113
TGACC
+
FFFFF
@18114
TAACC
+
FFFFF
@18115
TAACC
+
FFFFF
@18116
TGACC
+
FFFFF
@18117
AGACC
+
FFFFF
@18118
TAACC
+
FFFFF
@18119
AAACC
+
FFFFF
@18120
TCACC
+
FFFFF
@18121
ACACC
+
FFFFF
@18122
TGACC
+
FFFFF
@18123
ACACA
+
FFFFF
@18124
AAACC
+
FFFFF
@18125
TAACC
+
FFFFF
@18126
TGACC
+
FFFFF
@18127
ACACA
+
FFFFF
@18128
TGACC
+
FFFFF
@18129
ACACC
+
FFFFF
@18130
GCACC
+
FFFFF
@18131
AAACC
+
FFFFF
@18132
AGACC
+
FFFFF
@18133
TGACC
+
FFFFF
@18134
TGACC
+
FFFFF
@18135
GGACC
+
FFFFF
@18136
CCACC
+
FFFFF
@18137
TGACC
+
FFFFF
@18138
TCACC
+
FFFFF
@18139
TGACC
+
FFFFF
@18140
TAACC
+
FFFFF
@18141
GTACC
+
FFFFF
@18142
GGACC
+
FFFFF
@18143
CGACA
+
FFFFF
@18144
ACACA
+
FFFFF
@18145
TCACC
+
FFFFF
@18146
AAACC
+
FFFFF
@18147
GCACC
+
FFFFF
@18148
TAACC
+
FFFFF
@18149
TAACC
+
FFFFF
@18150
AGACA
+
FFFFF
@18151
AGACC
+
FFFFF
@18152
AGACA
+
FFFFF
@18153
AAACC
+
FFFFF
@18154
GCACC
+
FFFFF
@18155
AGACA
+
FFFFF
@18156
GGACC
+
FFFFF
@18157
GTACC
+
FFFFF
@18158
AGACC
+
FFFFF
@18159
TAACC
+
FFFFF
@18160
TAACC
+
FFFFF
@18161
AGACA
+
FFFFF
@18162
GGACC
+
FFFFF
@18163
TGACC
+
FFFFF
@18164
TCACC
+
FFFFF
@18165
TAACC
+
FFFFF
@18166
GCACC
+
FFFFF
@18167
AAACC
+
FFFFF
@18168
TGACC
+
FFFFF
@18169
TAATC
+
FFFFF
@18170
AGACA
+
FFFFF
@18171
TAACC
+
FFFFF
@18172
ACACA
+
FFFFF
@18173
CCACC
+
FFFFF
@18174
GGACC
+
FFFFF
@18175
TGACC
+
FFFFF
@18176
TGACC
+
FFFFF
@18177
TAACC
+
FFFFF
@18178
TAACC
+
FFFFF
@18179
TAACC
+
FFFFF
@18180
TAACC
+
FFFFF
@18181
TAACC
+
FFFFF
@18182
TGACA
+
FFFFF
@18183
AGACC
+
FFFFF
@18184
CAACC
+
FFFFF
@18185
TCACC
+
FFFFF
@18186
TGACC
+
FFFFF
@18187
TAACC
+
FFFFF
@18188
GCACC
+
FFFFF
@18189
GCACC
+
FFFFF
@18190
GCACC
+
FFFFF
@18191
ACACA
+
FFFFF
@18192
TAACC
+
FFFFF
@18193
GCACC
+
FFFFF
@18194
GTACC
+
FFFFF
@18195
AAACC
+
FFFFF
@18196
ACACA
+
FFFFF
@18197
AAACC
+
FFFFF
@18198
AAACC
+
FFFFF
@18199
AAACC
+
FFFFF
@18200
GGACC
+
FFFFF
@18201
TAACC
+
FFFFF
@18202
TGACC
+
FFFFF
@18203
TCACC
+
FFFFF
@18204
TAACC
+
FFFFF
@18205
GTACC
+
FFFFF
@18206
ACACA
+
FFFFF
@18207
AAACC
+
FFFFF
@18208
TCACC
+
FFFFF
@18209
ACACA
+
FFFFF
@18210
TGACC
+
FFFFF
@18211
TAACC
+
FFFFF
@18212
AAACC
+
FFFFF
@18213
GGACC
+
FFFFF
@18214
GCACC
+
FFFFF
@18215
TAACC
+
FFFFF
@18216
ACACA
+
FFFFF
@18217
GCACC
+
FFFFF
@18218
AAACC
+
FFFFF
@18219
ACACA
+
FFFFF
@18220
TAACC
+
FFFFF
@18221
GTACC
+
FFFFF
@18222
TAACC
+
FFFFF
@18223
TCACC
+
FFFFF
@18224
AGACA
+
FFFFF
@18225
TAACC
+
FFFFF
@18226
TAACC
+
FFFFF
@18227
GCACC
+
FFFFF
@18228
TGACC
+
FFFFF
@18229
TAACC
+
FFFFF
@18230
ACACA
+
FFFFF
@18231
TGACC
+
FFFFF
@18232
TCACC
+
FFFFF
@18233
GGACC
+
FFFFF
@18234
ACACC
+
FFFFF
@18235
AGACC
+
FFFFF
@18236
CGACA
+
FFFFF
@18237
CAACC
+
FFFFF
@18238
TAACC
+
FFFFF
@18239
GGACC
+
FFFFF
@18240
TGACC
+
FFFFF
@18241
AAACC
+
FFFFF
@18242
GCACC
+
FFFFF
@18243
TGACC
+
FFFFF
@18244
ACACC
+
FFFFF
@18245
TGACC
+
FFFFF
@18246
ACACC
+
FFFFF
@18247
TGACC
+
FFFFF
@18248
GGACC
+
FFFFF
@18249
GTACC
+
FFFFF
@18250
GGACC
+
FFFFF
@18251
TAACC
+
FFFFF
@18252
TAACC
+
FFFFF
@18253
GGACC
+
FFFFF
@18254
TGACC
+
FFFFF
@18255
ACACA
+
FFFFF
@18256
TAACC
+
FFFFF
@18257
TAACC
+
FFFFF
@18258
AAACC
+
FFFFF
@18259
AGACA
+
FFFFF
@18260
TAACC
+
FFFFF
@18261
AAACC
+
FFFFF
@18262
GGACC
+
FFFFF
@18263
GTACC
+
FFFFF
@18264
GCACC
+
FFFFF
@18265
ACACC
+
FFFFF
@18266
TAACC
+
FFFFF
@18267
ACACA
+
FFFFF
@18268
TAACC
+
FFFFF
@18269
ACACC
+
FFFFF
@18270
ACACA
+
FFFFF
@18271
GGACC
+
FFFFF
@18272
AAACC
+
FFFFF
@18273
AAACC
+
FFFFF
@18274
TAACC
+
FFFFF
@18275
AAACC
+
FFFFF
@18276
AAACC
+
FFFFF
@18277
TGACC
+
FFFFF
@18278
ACACA
+
FFFFF
@18279
TGACC
+
FFFFF
@18280
GCACC
+
FFFFF
@18281
GCACC
+
FFFFF
@18282
TGACC
+
FFFFF
@18283
TAACC
+
FFFFF
@18284
ACACC
+
FFFFF
@18285
TGACC
+
FFFFF
@18286
TAACC
+
FFFFF
@18287
TGACC
+
FFFFF
@18288
AAACC
+
FFFFF
@18289
TAACC
+
FFFFF
@18290
ACACA
+
FFFFF
@18291
TCACC
+
FFFFF
@18292
TAACC
+
FFFFF
@18293
TAACC
+
FFFFF
@18294
TAACC
+
FFFFF
@18295
TGACC
+
FFFFF
@18296
TAACC
+
FFFFF
@18297
TAACC
+
FFFFF
@18298
AAACC
+
FFFFF
@18299
ACACA
+
FFFFF
@18300
AAACC
+
FFFFF
@18301
AAACC
+
FFFFF
@18302
TAACC
+
FFFFF
@18303
TGAGC
+
FFFFF
@18304
AAACC
+
FFFFF
@18305
TCACC
+
FFFFF
@18306
TAACC
+
FFFFF
@18307
GAACC
+
FFFFF
@18308
GGACC
+
FFFFF
@18309
TAACC
+
FFFFF
@18310
TCACC
+
FFFFF
@18311
ACACA
+
FFFFF
@18312
TAACC
+
FFFFF
@18313
TAACC
+
FFFFF
@18314
TAACC
+
FFFFF
@18315
TCACC
+
FFFFF
@18316
GGACC
+
FFFFF
@18317
TCACC
+
FFFFF
@18318
ACACC
+
FFFFF
@18319
TGACC
+
FFFFF
@18320
GCACC
+
FFFFF
@18321
TGACC
+
FFFFF
@18322
CCACC
+
FFFFF
@18323
TGACC
+
FFFFF
@18324
TGACC
+
FFFFF
@18325
GCACC
+
FFFFF
@18326
TGACC
+
FFFFF
@18327
AGACC
+
FFFFF
@18328
ACACA
+
FFFFF
@18329
AAACC
+
FFFFF
@18330
AGACA
+
FFFFF
@18331
GTACC
+
FFFFF
@18332
TGACC
+
FFFFF
@18333
GCACC
+
FFFFF
@18334
TAACC
+
FFFFF
@18335
AAACC
+
FFFFF
@18336
TGACC
+
FFFFF
@18337
TAACC
+
FFFFF
@18338
GGACC
+
FFFFF
@18339
TAACC
+
FFFFF
@18340
TAACC
+
FFFFF
@18341
AGACA
+
FFFFF
@18342
AAACC
+
FFFFF
@18343
ACACA
+
FFFFF
@18344
ACACC
+
FFFFF
@18345
TGACC
+
FFFFF
@18346
ACACC
+
FFFFF
@18347
ACACA
+
FFFFF
@18348
GCACC
+
FFFFF
@18349
TGACC
+
FFFFF
@18350
AAACC
+
FFFFF
@18351
TGACC
+
FFFFF
@18352
ACACA
+
FFFFF
@18353
TGACC
+
FFFFF
@18354
GCACC
+
FFFFF
@18355
GTACC
+
FFFFF
@18356
GCACC
+
FFFFF
@18357
CAACC
+
FFFFF
@18358
ACACA
+
FFFFF
@18359
GGACC
+
FFFFF
@18360
TCACC
+
FFFFF
@18361
AAACC
+
FFFFF
@18362
TGACC
+
FFFFF
@18363
TCACC
+
FFFFF
@18364
ACACC
+
FFFFF
@18365
TGAGC
+
FFFFF
@18366
GGACC
+
FFFFF
@18367
GCACC
+
FFFFF
@18368
CGACA
+
FFFFF
@18369
TGACC
+
FFFFF
@18370
TCACC
+
FFFFF
@18371
TGACC
+
FFFFF
@18372
TGACC
+
FFFFF
@18373
TGACC
+
FFFFF
@18374
ACACC
+
FFFFF
@18375
TGACC
+
FFFFF
@18376
ACACA
+
FFFFF
@18377
ACACA
+
FFFFF
@18378
AGACC
+
FFFFF
@18379
TAACC
+
FFFFF
@18380
TGACC
+
FFFFF
@18381
TAACC
+
FFFFF
@18382
AAACA
+
FFFFF
@18383
TAACA
+
FFFFF
@18384
AGACC
+
FFFFF
@18385
TAACC
+
FFFFF
@18386
AGACC
+
FFFFF
@18387
GCACC
+
FFFFF
@18388
ACACA
+
FFFFF
@18389
ACACA
+
FFFFF
@18390
GAACC
+
FFFFF
@18391
ACACA
+
FFFFF
@18392
GGACC
+
FFFFF
@18393
TAACC
+
FFFFF
@18394
AAACC
+
FFFFF
@18395
TGACC
+
FFFFF
@18396
TAACC
+
FFFFF
@18397
TCACC
+
FFFFF
@18398
GGACC
+
FFFFF
@18399
TGACC
+
FFFFF
@18400
GTACC
+
FFFFF
@18401
TAACA
+
FFFFF
@18402
TGACC
+
FFFFF
@18403
CGACA
+
FFFFF
@18404
TGACC
+
FFFFF
@18405
TGACC
+
FFFFF
@18406
TAACC
+
FFFFF
@18407
AAACC
+
FFFFF
@18408
AAACC
+
FFFFF
@18409
TAACA
+
FFFFF
@18410
TGACC
+
FFFFF
@18411
TAACA
+
FFFFF
@18412
AAACC
+
FFFFF
@18413
GCACC
+
FFFFF
@18414
TAACC
+
FFFFF
@18415
GCACC
+
FFFFF
@18416
CCACC
+
FFFFF
@18417
TAACC
+
FFFFF
@18418
CCACC
+
FFFFF
@18419
TCACC
+
FFFFF
@18420
GCACC
+
FFFFF
@18421
AAACC
+
FFFFF
@18422
TGACC
+
FFFFF
@18423
TAACC
+
FFFFF
@18424
TGACC
+
FFFFF
@18425
AGACC
+
FFFFF
@18426
GCACC
+
FFFFF
@18427
GCACC
+
FFFFF
@18428
AAACC
+
FFFFF
@18429
AGACC
+
FFFFF
@18430
ACACA
+
FFFFF
@18431
TGACC
+
FFFFF
@18432
TAACC
+
FFFFF
@18433
GCACC
+
FFFFF
@18434
AAACC
+
FFFFF
@18435
AGACC
+
FFFFF
@18436
TAACC
+
FFFFF
@18437
AAACC
+
FFFFF
@18438
GCACC
+
FFFFF
@18439
TAACC
+
FFFFF
@18440
TAACC
+
FFFFF
@18441
AAACC
+
FFFFF
@18442
ACACA
+
FFFFF
@18443
TCATC
+
FFFFF
@18444
TGACC
+
FFFFF
@18445
GGACC
+
FFFFF
@18446
AGACA
+
FFFFF
@18447
GGACC
+
FFFFF
@18448
TGACC
+
FFFFF
@18449
TAACC
+
FFFFF
@18450
AAACC
+
FFFFF
@18451
GTACC
+
FFFFF
@18452
TGACC
+
FFFFF
@18453
TGACC
+
FFFFF
@18454
TAACC
+
FFFFF
@18455
ACACA
+
FFFFF
@18456
ACACA
+
FFFFF
@18457
GCACC
+
FFFFF
@18458
AAACA
+
FFFFF
@18459
TCACC
+
FFFFF
@18460
AAACA
+
FFFFF
@18461
TAACC
+
FFFFF
@18462
ACACC
+
FFFFF
@18463
TGACC
+
FFFFF
@18464
ACACC
+
FFFFF
@18465
TAACC
+
FFFFF
@18466
TAACC
+
FFFFF
@18467
CGACA
+
FFFFF
@18468
GCACC
+
FFFFF
@18469
AGACC
+
FFFFF
@18470
GCACC
+
FFFFF
@18471
ACACA
+
FFFFF
@18472
GGACC
+
FFFFF
@18473
AGACC
+
FFFFF
@18474
TAACC
+
FFFFF
@18475
TCACC
+
FFFFF
@18476
AGACC
+
FFFFF
@18477
TCACC
+
FFFFF
@18478
TAACC
+
FFFFF
@18479
GGACC
+
FFFFF
@18480
AGACA
+
FFFFF
@18481
GGACC
+
FFFFF
@18482
TGACA
+
FFFFF
@18483
ACACA
+
FFFFF
@18484
TCACC
+
FFFFF
@18485
ACACA
+
FFFFF
@18486
GCACC
+
FFFFF
@18487
TAACC
+
FFFFF
@18488
AAACC
+
FFFFF
@18489
GGACC
+
FFFFF
@18490
AAACC
+
FFFFF
@18491
TGACC
+
FFFFF
@18492
AAACC
+
FFFFF
@18493
ACACC
+
FFFFF
@18494
GGACC
+
FFFFF
@18495
AGACA
+
FFFFF
@18496
GGACC
+
FFFFF
@18497
TGACC
+
FFFFF
@18498
TCACC
+
FFFFF
@18499
TAACC
+
FFFFF
@18500
AAACC
+
FFFFF
@18501
AGACC
+
FFFFF
@18502
AAACC
+
FFFFF
@18503
AAACA
+
FFFFF
@18504
TAACC
+
FFFFF
@18505
AAACC
+
FFFFF
@18506
GGACC
+
FFFFF
@18507
AAACC
+
FFFFF
@18508
AGACC
+
FFFFF
@18509
GTACC
+
FFFFF
@18510
TGACC
+
FFFFF
@18511
AGACA
+
FFFFF
@18512
TAATC
+
FFFFF
@18513
ACACC
+
FFFFF
@18514
AAACC
+
FFFFF
@18515
AAACC
+
FFFFF
@18516
TCACC
+
FFFFF
@18517
AGACC
+
FFFFF
@18518
TGACC
+
FFFFF
@18519
AAACC
+
FFFFF
@18520
AGACA
+
FFFFF
@18521
GGACC
+
FFFFF
@18522
GGACC
+
FFFFF
@18523
TCACC
+
FFFFF
@18524
TAACC
+
FFFFF
@18525
TAACC
+
FFFFF
@18526
TAACC
+
FFFFF
@18527
GGACC
+
FFFFF
@18528
TGACA
+
FFFFF
@18529
AAACC
+
FFFFF
@18530
AAACC
+
FFFFF
@18531
AAACC
+
FFFFF
@18532
TGACC
+
FFFFF
@18533
TAACC
+
FFFFF
@18534
TGACC
+
FFFFF
@18535
TGACC
+
FFFFF
@18536
AGACA
+
FFFFF
@18537
GCACC
+
FFFFF
@18538
TGACC
+
FFFFF
@18539
TAACC
+
FFFFF
@18540
TGACC
+
FFFFF
@18541
TAACC
+
FFFFF
@18542
GCACC
+
FFFFF
@18543
AGACA
+
FFFFF
@18544
ACACA
+
FFFFF
@18545
AGACC
+
FFFFF
@18546
TCACC
+
FFFFF
@18547
TGACC
+
FFFFF
@18548
ACACA
+
FFFFF
@18549
ACACA
+
FFFFF
@18550
TGACC
+
FFFFF
@18551
TAACC
+
FFFFF
@18552
AAACC
+
FFFFF
@18553
TAACC
+
FFFFF
@18554
GGACC
+
FFFFF
@18555
TCACC
+
FFFFF
@18556
GTACC
+
FFFFF
@18557
ACACA
+
FFFFF
@18558
ACACC
+
FFFFF
@18559
GCACC
+
FFFFF
@18560
TAACC
+
FFFFF
@18561
TAACC
+
FFFFF
@18562
TCACC
+
FFFFF
@18563
ACACA
+
FFFFF
@18564
TCACC
+
FFFFF
@18565
GCACC
+
FFFFF
@18566
TGACC
+
FFFFF
@18567
AAACC
+
FFFFF
@18568
GGACC
+
FFFFF
@18569
AGACA
+
FFFFF
@18570
TAACC
+
FFFFF
@18571
TGACC
+
FFFFF
@18572
AAACC
+
FFFFF
@18573
TGACA
+
FFFFF
@18574
ACACC
+
FFFFF
@18575
TCACC
+
FFFFF
@18576
AGACA
+
FFFFF
@18577
GAACC
+
FFFFF
@18578
TGACC
+
FFFFF
@18579
TGACC
+
FFFFF
@18580
TGACC
+
FFFFF
@18581
GCACC
+
FFFFF
@18582
AAACC
+
FFFFF
@18583
TAACC
+
FFFFF
@18584
GGACC
+
FFFFF
@18585
TGACC
+
FFFFF
@18586
TGACC
+
FFFFF
@18587
AGACC
+
FFFFF
@18588
ACACC
+
FFFFF
@18589
ACACA
+
FFFFF
@18590
GAACC
+
FFFFF
@18591
ACACA
+
FFFFF
@18592
ACACC
+
FFFFF
@18593
TGACA
+
FFFFF
@18594
TAACC
+
FFFFF
@18595
GCACC
+
FFFFF
@18596
GTACC
+
FFFFF
@18597
TGACC
+
FFFFF
@18598
TAACC
+
FFFFF
@18599
TCACC
+
FFFFF
@18600
TAACC
+
FFFFF
@18601
TAACC
+
FFFFF
@18602
AAACC
+
FFFFF
@18603
TCACC
+
FFFFF
@18604
AAACC
+
FFFFF
@18605
ACACC
+
FFFFF
@18606
TGACC
+
FFFFF
@18607
GCACC
+
FFFFF
@18608
TCACC
+
FFFFF
@18609
TGACC
+
FFFFF
@18610
TGACC
+
FFFFF
@18611
TAACC
+
FFFFF
@18612
TGACC
+
FFFFF
@18613
AGACC
+
FFFFF
@18614
TAACC
+
FFFFF
@18615
TGACC
+
FFFFF
@18616
TAACC
+
FFFFF
@18617
TAACC
+
FFFFF
@18618
GCACC
+
FFFFF
@18619
TGACC
+
FFFFF
@18620
TAACC
+
FFFFF
@18621
TGACC
+
FFFFF
@18622
TGACC
+
FFFFF
@18623
AGACA
+
FFFFF
@18624
AAACC
+
FFFFF
@18625
TCACC
+
FFFFF
@18626
TGACC
+
FFFFF
@18627
TGACC
+
FFFFF
@18628
TAACC
+
FFFFF
@18629
GAACC
+
FFFFF
@18630
TGACC
+
FFFFF
@18631
TAACC
+
FFFFF
@18632
GTACC
+
FFFFF
@18633
AGACA
+
FFFFF
@18634
TGACC
+
FFFFF
@18635
ACACC
+
FFFFF
@18636
GCACC
+
FFFFF
@18637
GCACC
+
FFFFF
@18638
TAACC
+
FFFFF
@18639
GAACC
+
FFFFF
@18640
TGACC
+
FFFFF
@18641
TAACC
+
FFFFF
@18642
AGACA
+
FFFFF
@18643
AAACC
+
FFFFF
@18644
TAACC
+
FFFFF
@18645
AGACA
+
FFFFF
@18646
TAACC
+
FFFFF
@18647
GCACC
+
FFFFF
@18648
AGACA
+
FFFFF
@18649
TGACC
+
FFFFF
@18650
AAACC
+
FFFFF
@18651
TAACC
+
FFFFF
@18652
AAACC
+
FFFFF
@18653
TGACC
+
FFFFF
@18654
AAACC
+
FFFFF
@18655
AAACC
+
FFFFF
@18656
TAACC
+
FFFFF
@18657
GGACC
+
FFFFF
@18658
TGACC
+
FFFFF
@18659
AAACC
+
FFFFF
@18660
TGACC
+
FFFFF
@18661
TGACC
+
FFFFF
@18662
TAACA
+
FFFFF
@18663
TAACC
+
FFFFF
@18664
GCACC
+
FFFFF
@18665
TAACC
+
FFFFF
@18666
ACACA
+
FFFFF
@18667
TCACC
+
FFFFF
@18668
AAACC
+
FFFFF
@18669
AGACA
+
FFFFF
@18670
TGACC
+
FFFFF
@18671
GGACC
+
FFFFF
@18672
TAACC
+
FFFFF
@18673
GGACC
+
FFFFF
@18674
AGACC
+
FFFFF
@18675
GCACC
+
FFFFF
@18676
AGACC
+
FFFFF
@18677
AGACA
+
FFFFF
@18678
TGACC
+
FFFFF
@18679
AAACC
+
FFFFF
@18680
AAACC
+
FFFFF
@18681
TAACC
+
FFFFF
@18682
TAACC
+
FFFFF
@18683
AAACC
+
FFFFF
@18684
TCACC
+
FFFFF
@18685
ACACA
+
FFFFF
@18686
TGACC
+
FFFFF
@18687
AGACC
+
FFFFF
@18688
GCACC
+
FFFFF
@18689
TAACC
+
FFFFF
@18690
TAACC
+
FFFFF
@18691
AAACC
+
FFFFF
@18692
CGACA
+
FFFFF
@18693
AAACC
+
FFFFF
@18694
GGACC
+
FFFFF
@18695
AAACC
+
FFFFF
@18696
AAACC
+
FFFFF
@18697
ACACA
+
FFFFF
@18698
AAACC
+
FFFFF
@18699
ACACA
+
FFFFF
@18700
TAACC
+
FFFFF
@18701
TAACC
+
FFFFF
@18702
GGACC
+
FFFFF
@18703
GGACC
+
FFFFF
@18704
GAACC
+
FFFFF
@18705
TGACC
+
FFFFF
@18706
AAACC
+
FFFFF
@18707
AAACC
+
FFFFF
@18708
AGACC
+
FFFFF
@18709
ACACC
+
FFFFF
@18710
GGACC
+
FFFFF
@18711
ACACA
+
FFFFF
@18712
TCACC
+
FFFFF
@18713
ACACC
+
FFFFF
@18714
ACACC
+
FFFFF
@18715
AGACA
+
FFFFF
@18716
TCACC
+
FFFFF
@18717
TAACC
+
FFFFF
@18718
TAACC
+
FFFFF
@18719
TGACC
+
FFFFF
@18720
ACACC
+
FFFFF
@18721
AAACC
+
FFFFF
@18722
AAACC
+
FFFFF
@18723
TGACC
+
FFFFF
@18724
AGACA
+
FFFFF
@18725
TCACC
+
FFFFF
@18726
AAACC
+
FFFFF
@18727
AAACC
+
FFFFF
@18728
AGACC
+
FFFFF
@18729
GCACC
+
FFFFF
@18730
AGACA
+
FFFFF
@18731
AGACA
+
FFFFF
@18732
AAACC
+
FFFFF
@18733
AAACC
+
FFFFF
@18734
AGACA
+
FFFFF
@18735
GGACC
+
FFFFF
@18736
ACACA
+
FFFFF
@18737
AAACC
+
FFFFF
@18738
AGACA
+
FFFFF
@18739
GGACC
+
FFFFF
@18740
GCACC
+
FFFFF
@18741
AGACC
+
FFFFF
@18742
TAACC
+
FFFFF
@18743
AAACC
+
FFFFF
@18744
AGACA
+
FFFFF
@18745
TCACC
+
FFFFF
@18746
AGACC
+
FFFFF
@18747
AAACC
+
FFFFF
@18748
TAACC
+
FFFFF
@18749
TGACC
+
FFFFF
@18750
CCACC
+
FFFFF
@18751
AGACC
+
FFFFF
@18752
TCACC
+
FFFFF
@18753
GTACC
+
FFFFF
@18754
GGACC
+
FFFFF
@18755
ACACA
+
FFFFF
@18756
ACACA
+
FFFFF
@18757
ACACA
+
FFFFF
@18758
GGACC
+
FFFFF
@18759
AAACC
+
FFFFF
@18760
TGACC
+
FFFFF
@18761
TAACC
+
FFFFF
@18762
TGACC
+
FFFFF
@18763
TGACC
+
FFFFF
@18764
ACACA
+
FFFFF
@18765
TGACC
+
FFFFF
@18766
TCACC
+
FFFFF
@18767
AGACC
+
FFFFF
@18768
GGACC
+
FFFFF
@18769
ACACA
+
FFFFF
@18770
TGACC
+
FFFFF
@18771
AAACC
+
FFFFF
@18772
ACACA
+
FFFFF
@18773
ACACA
+
FFFFF
@18774
AGACA
+
FFFFF
@18775
ACACA
+
FFFFF
@18776
AAACC
+
FFFFF
@18777
GGACC
+
FFFFF
@18778
GGACC
+
FFFFF
@18779
TAATC
+
FFFFF
@18780
TGACC
+
FFFFF
@18781
TAACC
+
FFFFF
@18782
TGACC
+
FFFFF
@18783
AAACC
+
FFFFF
@18784
AGACA
+
FFFFF
@18785
TAACC
+
FFFFF
@18786
TGACC
+
FFFFF
@18787
ACACC
+
FFFFF
@18788
TAACC
+
FFFFF
@18789
AAACC
+
FFFFF
@18790
ACACC
+
FFFFF
@18791
TGACA
+
FFFFF
@18792
GGACC
+
FFFFF
@18793
ACACA
+
FFFFF
@18794
TGACC
+
FFFFF
@18795
TGATC
+
FFFFF
@18796
AAACC
+
FFFFF
@18797
AAACC
+
FFFFF
@18798
TGACC
+
FFFFF
@18799
ACACC
+
FFFFF
@18800
TGACC
+
FFFFF
@18801
CAACC
+
FFFFF
@18802
TAACC
+
FFFFF
@18803
AAACC
+
FFFFF
@18804
TGACC
+
FFFFF
@18805
TGACC
+
FFFFF
@18806
GGACC
+
FFFFF
@18807
AAACC
+
FFFFF
@18808
AGACA
+
FFFFF
@18809
AGACA
+
FFFFF
@18810
ACACA
+
FFFFF
@18811
TGACC
+
FFFFF
@18812
TAACC
+
FFFFF
@18813
ACACA
+
FFFFF
@18814
TGACC
+
FFFFF
@18815
AAACC
+
FFFFF
@18816
TAACC
+
FFFFF
@18817
TAACC
+
FFFFF
@18818
GCACC
+
FFFFF
@18819
TGACC
+
FFFFF
@18820
AGACC
+
FFFFF
@18821
TGACC
+
FFFFF
@18822
CGACA
+
FFFFF
@18823
TAACC
+
FFFFF
@18824
TAACC
+
FFFFF
@18825
ACACC
+
FFFFF
@18826
TAACC
+
FFFFF
@18827
ACACA
+
FFFFF
@18828
ACACC
+
FFFFF
@18829
TGACC
+
FFFFF
@18830
TGACC
+
FFFFF
@18831
ACACA
+
FFFFF
@18832
AGACC
+
FFFFF
@18833
AAACC
+
FFFFF
@18834
TGACA
+
FFFFF
@18835
AGACC
+
FFFFF
@18836
TGACC
+
FFFFF
@18837
TAACC
+
FFFFF
@18838
GGACC
+
FFFFF
@18839
TAACC
+
FFFFF
@18840
AAACC
+
FFFFF
@18841
TAACC
+
FFFFF
@18842
GGACC
+
FFFFF
@18843
AGACA
+
FFFFF
@18844
TAACC
+
FFFFF
@18845
GCACC
+
FFFFF
@18846
TCACC
+
FFFFF
@18847
TGACC
+
FFFFF
@18848
ACACA
+
FFFFF
@18849
AGACC
+
FFFFF
@18850
GCACC
+
FFFFF
@18851
TAACC
+
FFFFF
@18852
TCACC
+
FFFFF
@18853
ACACC
+
FFFFF
@18854
AAACC
+
FFFFF
@18855
GCACC
+
FFFFF
@18856
AAACC
+
FFFFF
@18857
TGACC
+
FFFFF
@18858
AGACC
+
FFFFF
@18859
TAACC
+
FFFFF
@18860
GGACC
+
FFFFF
@18861
TCACC
+
FFFFF
@18862
TGACC
+
FFFFF
@18863
AGACC
+
FFFFF
@18864
GCACC
+
FFFFF
@18865
GGACC
+
FFFFF
@18866
TCACC
+
FFFFF
@18867
CGACA
+
FFFFF
@18868
AAACC
+
FFFFF
@18869
AGACA
+
FFFFF
@18870
GGACC
+
FFFFF
@18871
AAACC
+
FFFFF
@18872
TAACC
+
FFFFF
@18873
TGACC
+
FFFFF
@18874
GGACC
+
FFFFF
@18875
TGACA
+
FFFFF
@18876
TAACC
+
FFFFF
@18877
TAACC
+
FFFFF
@18878
TAACC
+
FFFFF
@18879
GCACC
+
FFFFF
@18880
TAACC
+
FFFFF
@18881
ACACA
+
FFFFF
@18882
AGACC
+
FFFFF
@18883
TGACC
+
FFFFF
@18884
AAACC
+
FFFFF
@18885
TAACC
+
FFFFF
@18886
GTACC
+
FFFFF
@18887
TCACC
+
FFFFF
@18888
TGATC
+
FFFFF
@18889
TGACA
+
FFFFF
@18890
TCACC
+
FFFFF
@18891
AAACC
+
FFFFF
@18892
ACACA
+
FFFFF
@18893
GGACC
+
FFFFF
@18894
GGACC
+
FFFFF
@18895
TGACC
+
FFFFF
@18896
AGACA
+
FFFFF
@18897
TGACC
+
FFFFF
@18898
TAACC
+
FFFFF
@18899
AGACA
+
FFFFF
@18900
GGACC
+
FFFFF
@18901
TGAGC
+
FFFFF
@18902
TAACC
+
FFFFF
@18903
TAACC
+
FFFFF
@18904
AAACC
+
FFFFF
@18905
AGACC
+
FFFFF
@18906
AAACC
+
FFFFF
@18907
AAACC
+
FFFFF
@18908
ACACC
+
FFFFF
@18909
AGACA
+
FFFFF
@18910
GGACC
+
FFFFF
@18911
TAACC
+
FFFFF
@18912
TCACC
+
FFFFF
@18913
AAACA
+
FFFFF
@18914
TGACC
+
FFFFF
@18915
TGACC
+
FFFFF
@18916
TAACC
+
FFFFF
@18917
GCACC
+
FFFFF
@18918
AGACC
+
FFFFF
@18919
TGACA
+
FFFFF
@18920
AGACC
+
FFFFF
@18921
TCACC
+
FFFFF
@18922
ACACA
+
FFFFF
@18923
TAACC
+
FFFFF
@18924
TAACC
+
FFFFF
@18925
GCACC
+
FFFFF
@18926
TGACC
+
FFFFF
@18927
ACACC
+
FFFFF
@18928
ACACA
+
FFFFF
@18929
TAACC
+
FFFFF
@18930
GCACC
+
FFFFF
@18931
AAACC
+
FFFFF
@18932
GCACC
+
FFFFF
@18933
GGACC
+
FFFFF
@18934
GCACC
+
FFFFF
@18935
GGACC
+
FFFFF
@18936
ACACA
+
FFFFF
@18937
TAACC
+
FFFFF
@18938
TGACC
+
FFFFF
@18939
TAACC
+
FFFFF
@18940
TGACC
+
FFFFF
@18941
TGACC
+
FFFFF
@18942
GGACC
+
FFFFF
@18943
CCACC
+
FFFFF
@18944
AGACA
+
FFFFF
@18945
TAACC
+
FFFFF
@18946
AGACC
+
FFFFF
@18947
AAACC
+
FFFFF
@18948
AAACC
+
FFFFF
@18949
TAACA
+
FFFFF
@18950
TGACC
+
FFFFF
@18951
CAACC
+
FFFFF
@18952
TGACC
+
FFFFF
@18953
TCACC
+
FFFFF
@18954
GCACC
+
FFFFF
@18955
ACACC
+
FFFFF
@18956
AAACC
+
FFFFF
@18957
AGACC
+
FFFFF
@18958
TGACC
+
FFFFF
@18959
CGACA
+
FFFFF
@18960
TAACC
+
FFFFF
@18961
ACACA
+
FFFFF
@18962
AAACC
+
FFFFF
@18963
GGACC
+
FFFFF
@18964
GGACC
+
FFFFF
@18965
CAACC
+
FFFFF
@18966
TTACC
+
FFFFF
@18967
AGACC
+
FFFFF
@18968
GCACC
+
FFFFF
@18969
TAACC
+
FFFFF
@18970
TGACC
+
FFFFF
@18971
TAACC
+
FFFFF
@18972
TCACC
+
FFFFF
@18973
TAACC
+
FFFFF
@18974
TAACC
+
FFFFF
@18975
ACACA
+
FFFFF
@18976
GCACC
+
FFFFF
@18977
GCACC
+
FFFFF
@18978
TAACC
+
FFFFF
@18979
TGACA
+
FFFFF
@18980
TAACC
+
FFFFF
@18981
TAACC
+
FFFFF
@18982
AAACC
+
FFFFF
@18983
AAACC
+
FFFFF
@18984
TGACC
+
FFFFF
@18985
ACACA
+
FFFFF
@18986
GCACC
+
FFFFF
@18987
AGACA
+
FFFFF
@18988
GCACC
+
FFFFF
@18989
TCACC
+
FFFFF
@18990
AAACC
+
FFFFF
@18991
AAACC
+
FFFFF
@18992
ACACA
+
FFFFF
@18993
TCACC
+
FFFFF
@18994
ACACA
+
FFFFF
@18995
AAACC
+
FFFFF
@18996
AGACA
+
FFFFF
@18997
AAACC
+
FFFFF
@18998
TGACC
+
FFFFF
@18999
GTACC
+
FFFFF
@19000
TGACC
+
FFFFF
@19001
AAACC
+
FFFFF
@19002
TAACC
+
FFFFF
@19003
AGACC
+
FFFFF
@19004
TGACC
+
FFFFF
@19005
AGACC
+
FFFFF
@19006
GGACC
+
FFFFF
@19007
ACACA
+
FFFFF
@19008
ACACC
+
FFFFF
@19009
ACACA
+
FFFFF
@19010
TGACC
+
FFFFF
@19011
ACACA
+
FFFFF
@19012
AAACC
+
FFFFF
@19013
TGACC
+
FFFFF
@19014
TGACC
+
FFFFF
@19015
TCACC
+
FFFFF
@19016
TCACC
+
FFFFF
@19017
AAACC
+
FFFFF
@19018
ACACA
+
FFFFF
@19019
ACACA
+
FFFFF
@19020
TGACC
+
FFFFF
@19021
TCACC
+
FFFFF
@19022
ACACA
+
FFFFF
@19023
TGACC
+
FFFFF
@19024
AAACC
+
FFFFF
@19025
ACACC
+
FFFFF
@19026
TGACC
+
FFFFF
@19027
ACACC
+
FFFFF
@19028
ACACA
+
FFFFF
@19029
GAACC
+
FFFFF
@19030
ACACA
+
FFFFF
@19031
GCACC
+
FFFFF
@19032
TGACC
+
FFFFF
@19033
TAACC
+
FFFFF
@19034
TCACC
+
FFFFF
@19035
GCACC
+
FFFFF
@19036
AAACC
+
FFFFF
@19037
ACACA
+
FFFFF
@19038
ACACC
+
FFFFF
@19039
ACACA
+
FFFFF
@19040
AAACC
+
FFFFF
@19041
TAACC
+
FFFFF
@19042
GGACC
+
FFFFF
@19043
AGACA
+
FFFFF
@19044
TGACC
+
FFFFF
@19045
GGACC
+
FFFFF
@19046
GGACC
+
FFFFF
@19047
TAACC
+
FFFFF
@19048
TGACC
+
FFFFF
@19049
ACAGC
+
FFFFF
@19050
AAACC
+
FFFFF
@19051
TCACC
+
FFFFF
@19052
GTACC
+
FFFFF
@19053
TGACC
+
FFFFF
@19054
AGACC
+
FFFFF
@19055
TAACA
+
FFFFF
@19056
TAACC
+
FFFFF
@19057
ACACA
+
FFFFF
@19058
ACACC
+
FFFFF
@19059
GTACC
+
FFFFF
@19060
ACACA
+
FFFFF
@19061
TGACC
+
FFFFF
@19062
GGACC
+
FFFFF
@19063
TGACC
+
FFFFF
@19064
GGACC
+
FFFFF
@19065
TAACC
+
FFFFF
@19066
ACACA
+
FFFFF
@19067
TCACC
+
FFFFF
@19068
AAACC
+
FFFFF
@19069
TGACC
+
FFFFF
@19070
AAACC
+
FFFFF
@19071
GCACC
+
FFFFF
@19072
AGACC
+
FFFFF
@19073
AGACA
+
FFFFF
@19074
TGACC
+
FFFFF
@19075
TAACC
+
FFFFF
@19076
ACACA
+
FFFFF
@19077
GGACC
+
FFFFF
@19078
AGACA
+
FFFFF
@19079
TCACC
+
FFFFF
@19080
ACACA
+
FFFFF
@19081
AGACC
+
FFFFF
@19082
ACACA
+
FFFFF
@19083
ACACC
+
FFFFF
@19084
TGACC
+
FFFFF
@19085
GAACC
+
FFFFF
@19086
AAACC
+
FFFFF
@19087
GTACC
+
FFFFF
@19088
GTACC
+
FFFFF
@19089
TAACC
+
FFFFF
@19090
ACACA
+
FFFFF
@19091
AAACC
+
FFFFF
@19092
TGACC
+
FFFFF
@19093
ACACA
+
FFFFF
@19094
GCACC
+
FFFFF
@19095
TCACC
+
FFFFF
@19096
TAACC
+
FFFFF
@19097
AAACC
+
FFFFF
@19098
GGACC
+
FFFFF
@19099
TAACC
+
FFFFF
@19100
TGACC
+
FFFFF
@19101
ACACA
+
FFFFF
@19102
TGACC
+
FFFFF
@19103
ACACA
+
FFFFF
@19104
TCACC
+
FFFFF
@19105
ACACA
+
FFFFF
@19106
GCACC
+
FFFFF
@19107
TAACC
+
FFFFF
@19108
AAACC
+
FFFFF
@19109
GCACC
+
FFFFF
@19110
TAACC
+
FFFFF
@19111
AGACA
+
FFFFF
@19112
TGACA
+
FFFFF
@19113
ACACA
+
FFFFF
@19114
GTACC
+
FFFFF
@19115
ACACC
+
FFFFF
@19116
TCACC
+
FFFFF
@19117
TAACC
+
FFFFF
@19118
TGACC
+
FFFFF
@19119
AGACA
+
FFFFF
@19120
AGACA
+
FFFFF
@19121
TAACC
+
FFFFF
@19122
TAACA
+
FFFFF
@19123
GGACC
+
FFFFF
@19124
GGACC
+
FFFFF
@19125
TGACC
+
FFFFF
@19126
TGACC
+
FFFFF
@19127
AAACC
+
FFFFF
@19128
ACACC
+
FFFFF
@19129
TGACC
+
FFFFF
@19130
GTACC
+
FFFFF
@19131
TAACC
+
FFFFF
@19132
TCACC
+
FFFFF
@19133
TGACC
+
FFFFF
@19134
AAACC
+
FFFFF
@19135
TGACC
+
FFFFF
@19136
AAACC
+
FFFFF
@19137
ACACA
+
FFFFF
@19138
ACACA
+
FFFFF
@19139
TAACA
+
FFFFF
@19140
TCACC
+
FFFFF
@19141
TAACC
+
FFFFF
@19142
GTACC
+
FFFFF
@19143
AGACC
+
FFFFF
@19144
AAACC
+
FFFFF
@19145
TTACC
+
FFFFF
@19146
TCACC
+
FFFFF
@19147
TGACC
+
FFFFF
@19148
AAACC
+
FFFFF
@19149
TAACC
+
FFFFF
@19150
AAACC
+
FFFFF
@19151
AAACC
+
FFFFF
@19152
ACACC
+
FFFFF
@19153
ACACA
+
FFFFF
@19154
GGACC
+
FFFFF
@19155
TGACC
+
FFFFF
@19156
AGACA
+
FFFFF
@19157
AAACC
+
FFFFF
@19158
AAACC
+
FFFFF
@19159
AAACC
+
FFFFF
@19160
TGACC
+
FFFFF
@19161
TAACC
+
FFFFF
@19162
AAACA
+
FFFFF
@19163
AAACC
+
FFFFF
@19164
GCACC
+
FFFFF
@19165
TAACC
+
FFFFF
@19166
ACACA
+
FFFFF
@19167
TCACC
+
FFFFF
@19168
AGACA
+
FFFFF
@19169
AGACC
+
FFFFF
@19170
TGACC
+
FFFFF
@19171
TAACC
+
FFFFF
@19172
TAACC
+
FFFFF
@19173
TGACC
+
FFFFF
@19174
TAACC
+
FFFFF
@19175
TAACC
+
FFFFF
@19176
AAACC
+
FFFFF
@19177
AAACC
+
FFFFF
@19178
ACACA
+
FFFFF
@19179
TAACC
+
FFFFF
@19180
TAACC
+
FFFFF
@19181
TAACC
+
FFFFF
@19182
AAACC
+
FFFFF
@19183
ACACA
+
FFFFF
@19184
TAACC
+
FFFFF
@19185
AAACC
+
FFFFF
@19186
AAACC
+
FFFFF
@19187
TGACC
+
FFFFF
@19188
AGACC
+
FFFFF
@19189
AAACC
+
FFFFF
@19190
GCACC
+
FFFFF
@19191
ACACC
+
FFFFF
@19192
TAACC
+
FFFFF
@19193
TCACC
+
FFFFF
@19194
TAACA
+
FFFFF
@19195
ACACC
+
FFFFF
@19196
AAACC
+
FFFFF
@19197
TGACC
+
FFFFF
@19198
AAACC
+
FFFFF
@19199
GGACC
+
FFFFF
@19200
TAACC
+
FFFFF
@19201
ACACA
+
FFFFF
@19202
ACACC
+
FFFFF
@19203
AAACC
+
FFFFF
@19204
ACACA
+
FFFFF
@19205
TAACC
+
FFFFF
@19206
AAACC
+
FFFFF
@19207
GCACC
+
FFFFF
@19208
TAACC
+
FFFFF
@19209
TAACC
+
FFFFF
@19210
GTACC
+
FFFFF
@19211
GCACC
+
FFFFF
@19212
ACACA
+
FFFFF
@19213
GCACC
+
FFFFF
@19214
TGACC
+
FFFFF
@19215
AAACC
+
FFFFF
@19216
AAACA
+
FFFFF
@19217
AGACA
+
FFFFF
@19218
CGACC
+
FFFFF
@19219
AGACA
+
FFFFF
@19220
TAACC
+
FFFFF
@19221
ACACA
+
FFFFF
@19222
AAACC
+
FFFFF
@19223
TAACC
+
FFFFF
@19224
GTACC
+
FFFFF
@19225
AAACC
+
FFFFF
@19226
TCACC
+
FFFFF
@19227
GCACC
+
FFFFF
@19228
GCACC
+
FFFFF
@19229
AAACC
+
FFFFF
@19230
AAACC
+
FFFFF
@19231
GCACC
+
FFFFF
@19232
TGACC
+
FFFFF
@19233
AAACC
+
FFFFF
@19234
AGACC
+
FFFFF
@19235
GTACC
+
FFFFF
@19236
AGACA
+
FFFFF
@19237
TGACA
+
FFFFF
@19238
ACACC
+
FFFFF
@19239
TGACC
+
FFFFF
@19240
AAACC
+
FFFFF
@19241
AAACC
+
FFFFF
@19242
ACACA
+
FFFFF
@19243
TGACC
+
FFFFF
@19244
AAACC
+
FFFFF
@19245
TGACC
+
FFFFF
@19246
AAACC
+
FFFFF
@19247
GCACC
+
FFFFF
@19248
TGACC
+
FFFFF
@19249
TAACA
+
FFFFF
@19250
TAACC
+
FFFFF
@19251
GGACC
+
FFFFF
@19252
AGACA
+
FFFFF
@19253
TCACC
+
FFFFF
@19254
TCACC
+
FFFFF
@19255
TGACC
+
FFFFF
@19256
ACACA
+
FFFFF
@19257
AGACC
+
FFFFF
@19258
TAACC
+
FFFFF
@19259
TGACC
+
FFFFF
@19260
TGACC
+
FFFFF
@19261
AAACC
+
FFFFF
@19262
GAACC
+
FFFFF
@19263
AGACC
+
FFFFF
@19264
TAACC
+
FFFFF
@19265
TGACC
+
FFFFF
@19266
TAACC
+
FFFFF
@19267
TAACC
+
FFFFF
@19268
CCACC
+
FFFFF
@19269
GGACC
+
FFFFF
@19270
ACACA
+
FFFFF
@19271
TGACC
+
FFFFF
@19272
TCACC
+
FFFFF
@19273
TGACA
+
FFFFF
@19274
TGACC
+
FFFFF
@19275
GCACC
+
FFFFF
@19276
AAACC
+
FFFFF
@19277
AAACC
+
FFFFF
@19278
CCACC
+
FFFFF
@19279
GCACC
+
FFFFF
@19280
AGACC
+
FFFFF
@19281
GCACC
+
FFFFF
@19282
TGACC
+
FFFFF
@19283
TGATC
+
FFFFF
@19284
TGACC
+
FFFFF
@19285
TCACC
+
FFFFF
@19286
AAACA
+
FFFFF
@19287
AGACA
+
FFFFF
@19288
ACACC
+
FFFFF
@19289
GCACC
+
FFFFF
@19290
TGACC
+
FFFFF
@19291
ACACA
+
FFFFF
@19292
AGACA
+
FFFFF
@19293
AAACC
+
FFFFF
@19294
TAACC
+
FFFFF
@19295
TCACC
+
FFFFF
@19296
TGACC
+
FFFFF
@19297
AGACA
+
FFFFF
@19298
AAACC
+
FFFFF
@19299
AAACC
+
FFFFF
@19300
TAACC
+
FFFFF
@19301
TGACC
+
FFFFF
@19302
TAACC
+
FFFFF
@19303
TGACC
+
FFFFF
@19304
TAACC
+
FFFFF
@19305
ACACC
+
FFFFF
@19306
ACACA
+
FFFFF
@19307
GCACC
+
FFFFF
@19308
TCACC
+
FFFFF
@19309
ACACA
+
FFFFF
@19310
AGACC
+
FFFFF
@19311
AAACC
+
FFFFF
@19312
ACACA
+
FFFFF
@19313
ACACA
+
FFFFF
@19314
TGACC
+
FFFFF
@19315
GGACC
+
FFFFF
@19316
GCACC
+
FFFFF
@19317
AGACC
+
FFFFF
@19318
AAACC
+
FFFFF
@19319
ACACC
+
FFFFF
@19320
TAACC
+
FFFFF
@19321
ACACC
+
FFFFF
@19322
TAACC
+
FFFFF
@19323
TAACC
+
FFFFF
@19324
GCACC
+
FFFFF
@19325
AGACC
+
FFFFF
@19326
GGACC
+
FFFFF
@19327
GAACC
+
FFFFF
@19328
TAACC
+
FFFFF
@19329
AAACA
+
FFFFF
@19330
CCACC
+
FFFFF
@19331
GTACC
+
FFFFF
@19332
TGACC
+
FFFFF
@19333
TAACC
+
FFFFF
@19334
TCACC
+
FFFFF
@19335
TAACC
+
FFFFF
@19336
GCACC
+
FFFFF
@19337
TAACC
+
FFFFF
@19338
TAACC
+
FFFFF
@19339
TGACA
+
FFFFF
@19340
TTACC
+
FFFFF
@19341
AAACC
+
FFFFF
@19342
AAACC
+
FFFFF
@19343
GGACC
+
FFFFF
@19344
GGACC
+
FFFFF
@19345
TAACC
+
FFFFF
@19346
AAACC
+
FFFFF
@19347
AAACC
+
FFFFF
@19348
TAACC
+
FFFFF
@19349
ACACA
+
FFFFF
@19350
TAACC
+
FFFFF
@19351
AGACC
+
FFFFF
@19352
TGACC
+
FFFFF
@19353
TGACC
+
FFFFF
@19354
TAACA
+
FFFFF
@19355
TAACC
+
FFFFF
@19356
AAACC
+
FFFFF
@19357
TGACC
+
FFFFF
@19358
AAACC
+
FFFFF
@19359
TAACC
+
FFFFF
@19360
AGACA
+
FFFFF
@19361
AGACA
+
FFFFF
@19362
AAACC
+
FFFFF
@19363
AAACC
+
FFFFF
@19364
ACACA
+
FFFFF
@19365
AGACA
+
FFFFF
@19366
TGACC
+
FFFFF
@19367
TGACA
+
FFFFF
@19368
AAACC
+
FFFFF
@19369
TGACC
+
FFFFF
@19370
TAACC
+
FFFFF
@19371
TAACC
+
FFFFF
@19372
TCACC
+
FFFFF
@19373
GGACC
+
FFFFF
@19374
AGACA
+
FFFFF
@19375
GCACC
+
FFFFF
@19376
TAACC
+
FFFFF
@19377
TGACC
+
FFFFF
@19378
AAACC
+
FFFFF
@19379
TGACC
+
FFFFF
@19380
GTACC
+
FFFFF
@19381
TGACC
+
FFFFF
@19382
AAACC
+
FFFFF
@19383
TAACC
+
FFFFF
@19384
GGACC
+
FFFFF
@19385
ACACA
+
FFFFF
@19386
GTACC
+
FFFFF
@19387
TAACC
+
FFFFF
@19388
ACACA
+
FFFFF
@19389
AAACC
+
FFFFF
@19390
GGACC
+
FFFFF
@19391
CAACC
+
FFFFF
@19392
GCACC
+
FFFFF
@19393
TGACC
+
FFFFF
@19394
TAACC
+
FFFFF
@19395
TAACC
+
FFFFF
@19396
GGACC
+
FFFFF
@19397
TAACC
+
FFFFF
@19398
TCACC
+
FFFFF
@19399
AGACA
+
FFFFF
@19400
TGACC
+
FFFFF
@19401
CAACC
+
FFFFF
@19402
TAACC
+
FFFFF
@19403
TGACC
+
FFFFF
@19404
GCACC
+
FFFFF
@19405
GCACC
+
FFFFF
@19406
AGACC
+
FFFFF
@19407
TGACA
+
FFFFF
@19408
TGACA
+
FFFFF
@19409
GCACC
+
FFFFF
@19410
AAACC
+
FFFFF
@19411
AAACC
+
FFFFF
@19412
ACACA
+
FFFFF
@19413
TGACC
+
FFFFF
@19414
TAACC
+
FFFFF
@19415
TGACC
+
FFFFF
@19416
AGACA
+
FFFFF
@19417
AAACC
+
FFFFF
@19418
TAACC
+
FFFFF
@19419
GCACC
+
FFFFF
@19420
ACACA
+
FFFFF
@19421
GAACC
+
FFFFF
@19422
TGACC
+
FFFFF
@19423
GGACC
+
FFFFF
@19424
AAACA
+
FFFFF
@19425
AGACC
+
FFFFF
@19426
TGACA
+
FFFFF
@19427
TCACC
+
FFFFF
@19428
CCACC
+
FFFFF
@19429
AAACC
+
FFFFF
@19430
ACACA
+
FFFFF
@19431
TGACC
+
FFFFF
@19432
TAACC
+
FFFFF
@19433
AAACC
+
FFFFF
@19434
TCACC
+
FFFFF
@19435
TGACC
+
FFFFF
@19436
GCACC
+
FFFFF
@19437
TGACC
+
FFFFF
@19438
GTACC
+
FFFFF
@19439
ACACA
+
FFFFF
@19440
AAACC
+
FFFFF
@19441
AGACA
+
FFFFF
@19442
TGACC
+
FFFFF
@19443
TGACC
+
FFFFF
@19444
TCACC
+
FFFFF
@19445
TAACC
+
FFFFF
@19446
TAACC
+
FFFFF
@19447
TGACC
+
FFFFF
@19448
AAACC
+
FFFFF
@19449
TGACC
+
FFFFF
@19450
AGACA
+
FFFFF
@19451
ACACA
+
FFFFF
@19452
AAACC
+
FFFFF
@19453
TCACC
+
FFFFF
@19454
TGACC
+
FFFFF
@19455
GGACC
+
FFFFF
@19456
TCACC
+
FFFFF
@19457
TGACC
+
FFFFF
@19458
TCACC
+
FFFFF
@19459
TGACC
+
FFFFF
@19460
TAACC
+
FFFFF
@19461
TGACC
+
FFFFF
@19462
GTACC
+
FFFFF
@19463
GCACC
+
FFFFF
@19464
TGACC
+
FFFFF
@19465
TAACC
+
FFFFF
@19466
TGACC
+
FFFFF
@19467
AAACC
+
FFFFF
@19468
AAACC
+
FFFFF
@19469
TAACC
+
FFFFF
@19470
TGACC
+
FFFFF
@19471
TAACC
+
FFFFF
@19472
GCACC
+
FFFFF
@19473
TAACC
+
FFFFF
@19474
GTACC
+
FFFFF
@19475
ACACC
+
FFFFF
@19476
TGACC
+
FFFFF
@19477
TAACC
+
FFFFF
@19478
AGACC
+
FFFFF
@19479
AAACC
+
FFFFF
@19480
TAACC
+
FFFFF
@19481
CGACA
+
FFFFF
@19482
TCACC
+
FFFFF
@19483
TCACC
+
FFFFF
@19484
AGACC
+
FFFFF
@19485
TGACC
+
FFFFF
@19486
TGACC
+
FFFFF
@19487
TGACA
+
FFFFF
@19488
ACACC
+
FFFFF
@19489
TGACA
+
FFFFF
@19490
TAACC
+
FFFFF
@19491
TGACC
+
FFFFF
@19492
AAACC
+
FFFFF
@19493
GCACC
+
FFFFF
@19494
TGACC
+
FFFFF
@19495
TGACC
+
FFFFF
@19496
TAACC
+
FFFFF
@19497
AGACA
+
FFFFF
@19498
AGACA
+
FFFFF
@19499
AAACC
+
FFFFF
@19500
AAACC
+
FFFFF
@19501
GGACC
+
FFFFF
@19502
TCACC
+
FFFFF
@19503
TAACA
+
FFFFF
@19504
TCACC
+
FFFFF
@19505
TGACC
+
FFFFF
@19506
GCACC
+
FFFFF
@19507
TGACC
+
FFFFF
@19508
TAACC
+
FFFFF
@19509
TAACC
+
FFFFF
@19510
ACACA
+
FFFFF
@19511
TAACC
+
FFFFF
@19512
AGACC
+
FFFFF
@19513
TGACC
+
FFFFF
@19514
ACACA
+
FFFFF
@19515
GCACC
+
FFFFF
@19516
AAACC
+
FFFFF
@19517
GCACC
+
FFFFF
@19518
AAACC
+
FFFFF
@19519
TGACC
+
FFFFF
@19520
GTACC
+
FFFFF
@19521
CCACC
+
FFFFF
@19522
ACACA
+
FFFFF
@19523
CCACC
+
FFFFF
@19524
AAACC
+
FFFFF
@19525
GCACC
+
FFFFF
@19526
AGACC
+
FFFFF
@19527
AGACA
+
FFFFF
@19528
ACACA
+
FFFFF
@19529
ACACC
+
FFFFF
@19530
AAACC
+
FFFFF
@19531
AAACC
+
FFFFF
@19532
TAACC
+
FFFFF
@19533
TGACC
+
FFFFF
@19534
AAACC
+
FFFFF
@19535
TGACC
+
FFFFF
@19536
TCACC
+
FFFFF
@19537
AAACC
+
FFFFF
@19538
TGATC
+
FFFFF
@19539
GCACC
+
FFFFF
@19540
TAACC
+
FFFFF
@19541
TGACC
+
FFFFF
@19542
AAACC
+
FFFFF
@19543
TGACC
+
FFFFF
@19544
ACACC
+
FFFFF
@19545
TGACC
+
FFFFF
@19546
AGACC
+
FFFFF
@19547
TAACA
+
FFFFF
@19548
GCACC
+
FFFFF
@19549
AAACC
+
FFFFF
@19550
GCAAC
+
FFFFF
@19551
GCACC
+
FFFFF
@19552
TAACC
+
FFFFF
@19553
TAACC
+
FFFFF
@19554
AAACC
+
FFFFF
@19555
TGACA
+
FFFFF
@19556
ACACA
+
FFFFF
@19557
TGACC
+
FFFFF
@19558
TGACC
+
FFFFF
@19559
ACACC
+
FFFFF
@19560
AAACC
+
FFFFF
@19561
GCACC
+
FFFFF
@19562
TAACC
+
FFFFF
@19563
TAACC
+
FFFFF
@19564
TGACC
+
FFFFF
@19565
GGACC
+
FFFFF
@19566
AAACC
+
FFFFF
@19567
TGACC
+
FFFFF
@19568
GTACC
+
FFFFF
@19569
ACACA
+
FFFFF
@19570
ACACA
+
FFFFF
@19571
AGACC
+
FFFFF
@19572
TAACC
+
FFFFF
@19573
TCACC
+
FFFFF
@19574
ACACA
+
FFFFF
@19575
ACACA
+
FFFFF
@19576
GGACC
+
FFFFF
@19577
ACACC
+
FFFFF
@19578
ACACA
+
FFFFF
@19579
TAACC
+
FFFFF
@19580
GGACC
+
FFFFF
@19581
TAACC
+
FFFFF
@19582
TAACA
+
FFFFF
@19583
AAACC
+
FFFFF
@19584
TGACC
+
FFFFF
@19585
AGACC
+
FFFFF
@19586
TAACC
+
FFFFF
@19587
GCACC
+
FFFFF
@19588
ACACA
+
FFFFF
@19589
AGACA
+
FFFFF
@19590
TGACC
+
FFFFF
@19591
TAACC
+
FFFFF
@19592
TGACC
+
FFFFF
@19593
TCACC
+
FFFFF
@19594
ACACC
+
FFFFF
@19595
ACACA
+
FFFFF
@19596
TAACC
+
FFFFF
@19597
TAACC
+
FFFFF
@19598
ACACA
+
FFFFF
@19599
TGACC
+
FFFFF
@19600
ACACA
+
FFFFF
@19601
AGACA
+
FFFFF
@19602
TGACC
+
FFFFF
@19603
TAACC
+
FFFFF
@19604
TAACC
+
FFFFF
@19605
AGACC
+
FFFFF
@19606
AAACC
+
FFFFF
@19607
GCACC
+
FFFFF
@19608
GCACC
+
FFFFF
@19609
ACACA
+
FFFFF
@19610
TGACC
+
FFFFF
@19611
AAACC
+
FFFFF
@19612
GCACC
+
FFFFF
@19613
GTACC
+
FFFFF
@19614
AGACC
+
FFFFF
@19615
GTACC
+
FFFFF
@19616
TCACC
+
FFFFF
@19617
AAACC
+
FFFFF
@19618
TCACC
+
FFFFF
@19619
TGACC
+
FFFFF
@19620
AAACC
+
FFFFF
@19621
TGACC
+
FFFFF
@19622
GGACC
+
FFFFF
@19623
TCACC
+
FFFFF
@19624
GGACC
+
FFFFF
@19625
AGACC
+
FFFFF
@19626
AAACC
+
FFFFF
@19627
AGACA
+
FFFFF
@19628
AGACC
+
FFFFF
@19629
TAACC
+
FFFFF
@19630
AGACC
+
FFFFF
@19631
GTACC
+
FFFFF
@19632
TAACC
+
FFFFF
@19633
TCACC
+
FFFFF
@19634
TAACC
+
FFFFF
@19635
TAACC
+
FFFFF
@19636
GCACC
+
FFFFF
@19637
GGACC
+
FFFFF
@19638
AAACC
+
FFFFF
@19639
AAACC
+
FFFFF
@19640
ACACA
+
FFFFF
@19641
TAACC
+
FFFFF
@19642
AAACC
+
FFFFF
@19643
GGACC
+
FFFFF
@19644
TGACA
+
FFFFF
@19645
TAACC
+
FFFFF
@19646
GCACC
+
FFFFF
@19647
AGACA
+
FFFFF
@19648
AGACC
+
FFFFF
@19649
GCACC
+
FFFFF
@19650
TGACC
+
FFFFF
@19651
AGACC
+
FFFFF
@19652
AAACC
+
FFFFF
@19653
AGACA
+
FFFFF
@19654
AGACA
+
FFFFF
@19655
TCACC
+
FFFFF
@19656
AGACC
+
FFFFF
@19657
TAACC
+
FFFFF
@19658
TAACC
+
FFFFF
@19659
TAACC
+
FFFFF
@19660
TAACC
+
FFFFF
@19661
AAACC
+
FFFFF
@19662
ACACC
+
FFFFF
@19663
TGACC
+
FFFFF
@19664
TGAGC
+
FFFFF
@19665
TGACC
+
FFFFF
@19666
AAACC
+
FFFFF
@19667
AAACC
+
FFFFF
@19668
AAACC
+
FFFFF
@19669
TAACC
+
FFFFF
@19670
TAACC
+
FFFFF
@19671
GCACC
+
FFFFF
@19672
TAACC
+
FFFFF
@19673
TGACC
+
FFFFF
@19674
ACACA
+
FFFFF
@19675
TAACC
+
FFFFF
@19676
AGACA
+
FFFFF
@19677
GGACC
+
FFFFF
@19678
AAACC
+
FFFFF
@19679
TGACC
+
FFFFF
@19680
ACACC
+
FFFFF
@19681
GGACC
+
FFFFF
@19682
TGACC
+
FFFFF
@19683
TAACC
+
FFFFF
@19684
ACACA
+
FFFFF
@19685
TAACC
+
FFFFF
@19686
AAACC
+
FFFFF
@19687
GGACC
+
FFFFF
@19688
AGACA
+
FFFFF
@19689
TCACC
+
FFFFF
@19690
TAACC
+
FFFFF
@19691
ACACA
+
FFFFF
@19692
TAACC
+
FFFFF
@19693
TAACC
+
FFFFF
@19694
GCACC
+
FFFFF
@19695
ACACA
+
FFFFF
@19696
CCACC
+
FFFFF
@19697
TGACC
+
FFFFF
@19698
GCACC
+
FFFFF
@19699
GCACC
+
FFFFF
@19700
TCACC
+
FFFFF
@19701
TAACC
+
FFFFF
@19702
AAACC
+
FFFFF
@19703
ACACA
+
FFFFF
@19704
ACACA
+
FFFFF
@19705
GCACC
+
FFFFF
@19706
TAACC
+
FFFFF
@19707
AGACA
+
FFFFF
@19708
CGACA
+
FFFFF
@19709
TGACC
+
FFFFF
@19710
TCACC
+
FFFFF
@19711
TGATC
+
FFFFF
@19712
AAACC
+
FFFFF
@19713
ACACA
+
FFFFF
@19714
TGACC
+
FFFFF
@19715
GCACC
+
FFFFF
@19716
TGACC
+
FFFFF
@19717
TAACC
+
FFFFF
@19718
ACACA
+
FFFFF
@19719
ACACA
+
FFFFF
@19720
ACACC
+
FFFFF
@19721
AAACC
+
FFFFF
@19722
ACACA
+
FFFFF
@19723
ACACA
+
FFFFF
@19724
TAACC
+
FFFFF
@19725
AAACC
+
FFFFF
@19726
TGACC
+
FFFFF
@19727
AAACC
+
FFFFF
@19728
TAACC
+
FFFFF
@19729
AAACC
+
FFFFF
@19730
AAACC
+
FFFFF
@19731
TGACC
+
FFFFF
@19732
GGACC
+
FFFFF
@19733
TGACC
+
FFFFF
@19734
ACACA
+
FFFFF
@19735
GCACC
+
FFFFF
@19736
ACACC
+
FFFFF
@19737
TGACC
+
FFFFF
@19738
GGACC
+
FFFFF
@19739
GCACC
+
FFFFF
@19740
TAACC
+
FFFFF
@19741
TGACC
+
FFFFF
@19742
TGACC
+
FFFFF
@19743
GGACC
+
FFFFF
@19744
GGACC
+
FFFFF
@19745
ACACA
+
FFFFF
@19746
AAACC
+
FFFFF
@19747
TGACC
+
FFFFF
@19748
AAACC
+
FFFFF
@19749
AAACC
+
FFFFF
@19750
ACACA
+
FFFFF
@19751
GCACC
+
FFFFF
@19752
TGACC
+
FFFFF
@19753
TGACC
+
FFFFF
@19754
TAACC
+
FFFFF
@19755
AGACA
+
FFFFF
@19756
TGACC
+
FFFFF
@19757
AGACA
+
FFFFF
@19758
GTACC
+
FFFFF
@19759
TAACC
+
FFFFF
@19760
GTACC
+
FFFFF
@19761
AAACC
+
FFFFF
@19762
TGACC
+
FFFFF
@19763
ACACC
+
FFFFF
@19764
TGACC
+
FFFFF
@19765
TGACC
+
FFFFF
@19766
ACACA
+
FFFFF
@19767
TAACC
+
FFFFF
@19768
TGACC
+
FFFFF
@19769
TGACC
+
FFFFF
@19770
TAACC
+
FFFFF
@19771
AGACA
+
FFFFF
@19772
ACACC
+
FFFFF
@19773
AAACC
+
FFFFF
@19774
ACACC
+
FFFFF
@19775
AAACC
+
FFFFF
@19776
TCACC
+
FFFFF
@19777
GAACC
+
FFFFF
@19778
AAACC
+
FFFFF
@19779
TGACC
+
FFFFF
@19780
ACACA
+
FFFFF
@19781
TAACA
+
FFFFF
@19782
AAACC
+
FFFFF
@19783
GCACC
+
FFFFF
@19784
ACACA
+
FFFFF
@19785
GTACC
+
FFFFF
@19786
CAACC
+
FFFFF
@19787
GGACC
+
FFFFF
@19788
GGACC
+
FFFFF
@19789
ACACA
+
FFFFF
@19790
TAACC
+
FFFFF
@19791
TAACA
+
FFFFF
@19792
TGACC
+
FFFFF
@19793
TAACC
+
FFFFF
@19794
GCACC
+
FFFFF
@19795
AGACA
+
FFFFF
@19796
GTACC
+
FFFFF
@19797
AAACC
+
FFFFF
@19798
TGACC
+
FFFFF
@19799
AAACC
+
FFFFF
@19800
TAACC
+
FFFFF
@19801
GCACC
+
FFFFF
@19802
ACACA
+
FFFFF
@19803
TAACC
+
FFFFF
@19804
GGACC
+
FFFFF
@19805
TGACC
+
FFFFF
@19806
TCACC
+
FFFFF
@19807
TAACC
+
FFFFF
@19808
TAACC
+
FFFFF
@19809
TGACC
+
FFFFF
@19810
TCACC
+
FFFFF
@19811
GCACC
+
FFFFF
@19812
TGACC
+
FFFFF
@19813
AAACC
+
FFFFF
@19814
AAACC
+
FFFFF
@19815
TGACC
+
FFFFF
@19816
TAACC
+
FFFFF
@19817
TGACC
+
FFFFF
@19818
GCACC
+
FFFFF
@19819
GCACC
+
FFFFF
@19820
GGACC
+
FFFFF
@19821
GGACC
+
FFFFF
@19822
TCATC
+
FFFFF
@19823
GCACC
+
FFFFF
@19824
ACACA
+
FFFFF
@19825
AAACC
+
FFFFF
@19826
TAACC
+
FFFFF
@19827
TGACC
+
FFFFF
@19828
ACACA
+
FFFFF
@19829
GCACC
+
FFFFF
@19830
GGACC
+
FFFFF
@19831
ACACA
+
FFFFF
@19832
ACACC
+
FFFFF
@19833
TCACC
+
FFFFF
@19834
ACACA
+
FFFFF
@19835
AAACA
+
FFFFF
@19836
TAACC
+
FFFFF
@19837
AGACA
+
FFFFF
@19838
ACACA
+
FFFFF
@19839
TCACC
+
FFFFF
@19840
TAACA
+
FFFFF
@19841
ACACA
+
FFFFF
@19842
TAACC
+
FFFFF
@19843
TCACC
+
FFFFF
@19844
TGACC
+
FFFFF
@19845
TAACC
+
FFFFF
@19846
GCACC
+
FFFFF
@19847
ACACA
+
FFFFF
@19848
TAACC
+
FFFFF
@19849
TGACC
+
FFFFF
@19850
ACACC
+
FFFFF
@19851
ACACC
+
FFFFF
@19852
TGACC
+
FFFFF
@19853
ACACA
+
FFFFF
@19854
TGACC
+
FFFFF
@19855
GCACC
+
FFFFF
@19856
GCACC
+
FFFFF
@19857
TAACC
+
FFFFF
@19858
AAACC
+
FFFFF
@19859
AAACC
+
FFFFF
@19860
AGACA
+
FFFFF
@19861
TGACC
+
FFFFF
@19862
TAACC
+
FFFFF
@19863
TGACC
+
FFFFF
@19864
TCACC
+
FFFFF
@19865
TGACC
+
FFFFF
@19866
AAACC
+
FFFFF
@19867
AGACC
+
FFFFF
@19868
AGACA
+
FFFFF
@19869
GCACC
+
FFFFF
@19870
GGACC
+
FFFFF
@19871
AAACC
+
FFFFF
@19872
TGACC
+
FFFFF
@19873
AAACC
+
FFFFF
@19874
GCACC
+
FFFFF
@19875
GTACC
+
FFFFF
@19876
GGACC
+
FFFFF
@19877
AAACC
+
FFFFF
@19878
TAACC
+
FFFFF
@19879
TAACC
+
FFFFF
@19880
TAACC
+
FFFFF
@19881
ACACA
+
FFFFF
@19882
TAACC
+
FFFFF
@19883
TAACC
+
FFFFF
@19884
TGACA
+
FFFFF
@19885
AGACA
+
FFFFF
@19886
CGACA
+
FFFFF
@19887
AGACC
+
FFFFF
@19888
TAACC
+
FFFFF
@19889
GCACC
+
FFFFF
@19890
AAACC
+
FFFFF
@19891
AAACC
+
FFFFF
@19892
TGACA
+
FFFFF
@19893
AAACC
+
FFFFF
@19894
TCACC
+
FFFFF
@19895
GCACC
+
FFFFF
@19896
TCACC
+
FFFFF
@19897
AAACC
+
FFFFF
@19898
TGACC
+
FFFFF
@19899
TGACC
+
FFFFF
@19900
ACACA
+
FFFFF
@19901
GCACC
+
FFFFF
@19902
AAACC
+
FFFFF
@19903
TAACC
+
FFFFF
@19904
AGACC
+
FFFFF
@19905
AAACC
+
FFFFF
@19906
ACACA
+
FFFFF
@19907
CGACA
+
FFFFF
@19908
TGACC
+
FFFFF
@19909
ACACC
+
FFFFF
@19910
GCACC
+
FFFFF
@19911
TAACC
+
FFFFF
@19912
TAACC
+
FFFFF
@19913
GGACC
+
FFFFF
@19914
GGACC
+
FFFFF
@19915
TGACC
+
FFFFF
@19916
TAACC
+
FFFFF
@19917
ACACC
+
FFFFF
@19918
GGACC
+
FFFFF
@19919
AAACC
+
FFFFF
@19920
AGACA
+
FFFFF
@19921
TAACC
+
FFFFF
@19922
ACACA
+
FFFFF
@19923
TCACC
+
FFFFF
@19924
AAACC
+
FFFFF
@19925
TCACC
+
FFFFF
@19926
GCACC
+
FFFFF
@19927
AGACC
+
FFFFF
@19928
ACACA
+
FFFFF
@19929
TAACC
+
FFFFF
@19930
ACACA
+
FFFFF
@19931
TGACC
+
FFFFF
@19932
ACACC
+
FFFFF
@19933
AGACC
+
FFFFF
@19934
GCACC
+
FFFFF
@19935
TCACC
+
FFFFF
@19936
AGACC
+
FFFFF
@19937
TAACC
+
FFFFF
@19938
ACACA
+
FFFFF
@19939
TCACC
+
FFFFF
@19940
AGACC
+
FFFFF
@19941
AGACC
+
FFFFF
@19942
AGACC
+
FFFFF
@19943
AGACC
+
FFFFF
@19944
TCACC
+
FFFFF
@19945
AGACA
+
FFFFF
@19946
GCACC
+
FFFFF
@19947
AGACA
+
FFFFF
@19948
ACACA
+
FFFFF
@19949
GTACC
+
FFFFF
@19950
TGACC
+
FFFFF
@19951
GGACC
+
FFFFF
@19952
TAACC
+
FFFFF
@19953
GTACC
+
FFFFF
@19954
TGACC
+
FFFFF
@19955
GCACC
+
FFFFF
@19956
TAATC
+
FFFFF
@19957
AAACC
+
FFFFF
@19958
TAACC
+
FFFFF
@19959
TGACC
+
FFFFF
@19960
TGACC
+
FFFFF
@19961
AGACC
+
FFFFF
@19962
TGACC
+
FFFFF
@19963
GGACC
+
FFFFF
@19964
TCACC
+
FFFFF
@19965
ACACC
+
FFFFF
@19966
ACACA
+
FFFFF
@19967
AAACC
+
FFFFF
@19968
TGACC
+
FFFFF
@19969
TGACC
+
FFFFF
@19970
AAACC
+
FFFFF
@19971
TAACC
+
FFFFF
@19972
GTACC
+
FFFFF
@19973
TCACC
+
FFFFF
@19974
TAACC
+
FFFFF
@19975
AAACA
+
FFFFF
@19976
TAACA
+
FFFFF
@19977
TAACC
+
FFFFF
@19978
TAACC
+
FFFFF
@19979
TGACC
+
FFFFF
@19980
TGATC
+
FFFFF
@19981
ACACA
+
FFFFF
@19982
AAACC
+
FFFFF
@19983
AAACC
+
FFFFF
@19984
TCACC
+
FFFFF
@19985
TAACC
+
FFFFF
@19986
ACACA
+
FFFFF
@19987
ACACC
+
FFFFF
@19988
AGACA
+
FFFFF
@19989
TAACC
+
FFFFF
@19990
TGACC
+
FFFFF
@19991
ACACA
+
FFFFF
@19992
AAACC
+
FFFFF
@19993
TCACC
+
FFFFF
@19994
TGACA
+
FFFFF
@19995
TCACC
+
FFFFF
@19996
AAACC
+
FFFFF
@19997
TCACC
+
FFFFF
@19998
TCACC
+
FFFFF
@19999
TGACC
+
FFFFF
@20000
TGACC
+
FFFFF
@20001
ACACC
+
FFFFF
@20002
AAACC
+
FFFFF
@20003
TGACC
+
FFFFF
@20004
AAACC
+
FFFFF
@20005
ACACA
+
FFFFF
@20006
AAACC
+
FFFFF
@20007
TAACC
+
FFFFF
@20008
GTACC
+
FFFFF
@20009
TAACC
+
FFFFF
@20010
AAACC
+
FFFFF
@20011
AGACA
+
FFFFF
@20012
AAACC
+
FFFFF
@20013
TAACC
+
FFFFF
@20014
ACACC
+
FFFFF
@20015
TAACC
+
FFFFF
@20016
AGACC
+
FFFFF
@20017
AAACC
+
FFFFF
@20018
TAACC
+
FFFFF
@20019
AAACC
+
FFFFF
@20020
ACACA
+
FFFFF
@20021
ACACA
+
FFFFF
@20022
TGACC
+
FFFFF
@20023
AGACA
+
FFFFF
@20024
TAACC
+
FFFFF
@20025
GGACC
+
FFFFF
@20026
TGACC
+
FFFFF
@20027
AGACA
+
FFFFF
@20028
TAACC
+
FFFFF
@20029
TAACC
+
FFFFF
@20030
TGACC
+
FFFFF
@20031
TAACC
+
FFFFF
@20032
TAACC
+
FFFFF
@20033
TAACC
+
FFFFF
@20034
ACACC
+
FFFFF
@20035
AGACC
+
FFFFF
@20036
AGACA
+
FFFFF
@20037
TGACC
+
FFFFF
@20038
TAACC
+
FFFFF
@20039
GCACC
+
FFFFF
@20040
TCACC
+
FFFFF
@20041
TGACC
+
FFFFF
@20042
AAACC
+
FFFFF
@20043
GTACC
+
FFFFF
@20044
ACACC
+
FFFFF
@20045
TGACC
+
FFFFF
@20046
TAACC
+
FFFFF
@20047
TGACC
+
FFFFF
@20048
TGACC
+
FFFFF
@20049
TAACC
+
FFFFF
@20050
AAACC
+
FFFFF
@20051
TCACC
+
FFFFF
@20052
ACACA
+
FFFFF
@20053
AAACC
+
FFFFF
@20054
TGACC
+
FFFFF
@20055
TAACC
+
FFFFF
@20056
AGACA
+
FFFFF
@20057
TAACC
+
FFFFF
@20058
ACACA
+
FFFFF
@20059
CCACC
+
FFFFF
@20060
GCACC
+
FFFFF
@20061
GTACC
+
FFFFF
@20062
ACACA
+
FFFFF
@20063
TCACC
+
FFFFF
@20064
TGAGC
+
FFFFF
@20065
TAACC
+
FFFFF
@20066
TAACC
+
FFFFF
@20067
TAACC
+
FFFFF
@20068
TAACC
+
FFFFF
@20069
GCACC
+
FFFFF
@20070
AGACA
+
FFFFF
@20071
AGACA
+
FFFFF
@20072
TGACC
+
FFFFF
@20073
AAACC
+
FFFFF
@20074
GCACC
+
FFFFF
@20075
TAACC
+
FFFFF
@20076
GCACC
+
FFFFF
@20077
TGACC
+
FFFFF
@20078
TGACC
+
FFFFF
@20079
TGACC
+
FFFFF
@20080
TAACA
+
FFFFF
@20081
ACACA
+
FFFFF
@20082
GGACC
+
FFFFF
@20083
TGACC
+
FFFFF
@20084
TGACA
+
FFFFF
@20085
TAACC
+
FFFFF
@20086
AGACC
+
FFFFF
@20087
TAACC
+
FFFFF
@20088
AAACC
+
FFFFF
@20089
TAACC
+
FFFFF
@20090
AGACA
+
FFFFF
@20091
TAACC
+
FFFFF
@20092
ACACA
+
FFFFF
@20093
TAACC
+
FFFFF
@20094
TGACC
+
FFFFF
@20095
AGACA
+
FFFFF
@20096
ACACA
+
FFFFF
@20097
TAACC
+
FFFFF
@20098
AAACC
+
FFFFF
@20099
GCACC
+
FFFFF
@20100
AAACC
+
FFFFF
@20101
TAACC
+
FFFFF
@20102
ACACA
+
FFFFF
@20103
TGACC
+
FFFFF
@20104
TGACC
+
FFFFF
@20105
ACACA
+
FFFFF
@20106
AGACC
+
FFFFF
@20107
AGACA
+
FFFFF
@20108
ACACC
+
FFFFF
@20109
GTACC
+
FFFFF
@20110
TGACC
+
FFFFF
@20111
GGACC
+
FFFFF
@20112
TGACC
+
FFFFF
@20113
GGACC
+
FFFFF
@20114
TGACC
+
FFFFF
@20115
ACACA
+
FFFFF
@20116
TAACC
+
FFFFF
@20117
AAACC
+
FFFFF
@20118
TAACC
+
FFFFF
@20119
AAACC
+
FFFFF
@20120
TCACC
+
FFFFF
@20121
AGACC
+
FFFFF
@20122
AGACC
+
FFFFF
@20123
AAACC
+
FFFFF
@20124
AAACC
+
FFFFF
@20125
TAACC
+
FFFFF
@20126
TAACC
+
FFFFF
@20127
TAACC
+
FFFFF
@20128
ACACC
+
FFFFF
@20129
TAACC
+
FFFFF
@20130
AGACA
+
FFFFF
@20131
TGACA
+
FFFFF
@20132
TAACC
+
FFFFF
@20133
TAACA
+
FFFFF
@20134
CCACC
+
FFFFF
@20135
GGACC
+
FFFFF
@20136
TAACC
+
FFFFF
@20137
AGACC
+
FFFFF
@20138
TAACC
+
FFFFF
@20139
TAACC
+
FFFFF
@20140
ACACC
+
FFFFF
@20141
AGACC
+
FFFFF
@20142
GGACC
+
FFFFF
@20143
AAACC
+
FFFFF
@20144
TGACC
+
FFFFF
@20145
TAACC
+
FFFFF
@20146
TAACC
+
FFFFF
@20147
TGACC
+
FFFFF
@20148
TAACC
+
FFFFF
@20149
GGACC
+
FFFFF
@20150
GCACC
+
FFFFF
@20151
TGACC
+
FFFFF
@20152
AGACA
+
FFFFF
@20153
AAACA
+
FFFFF
@20154
AAACC
+
FFFFF
@20155
AGACC
+
FFFFF
@20156
TCACC
+
FFFFF
@20157
GGACC
+
FFFFF
@20158
AGACA
+
FFFFF
@20159
AGACC
+
FFFFF
@20160
GCACC
+
FFFFF
@20161
TAACC
+
FFFFF
@20162
TAACC
+
FFFFF
@20163
TAACC
+
FFFFF
@20164
TGACC
+
FFFFF
@20165
TGACC
+
FFFFF
@20166
ACACA
+
FFFFF
@20167
TAACC
+
FFFFF
@20168
ACACA
+
FFFFF
@20169
TGACC
+
FFFFF
@20170
AAACC
+
FFFFF
@20171
ACACA
+
FFFFF
@20172
TGACC
+
FFFFF
@20173
TAACC
+
FFFFF
@20174
TGACC
+
FFFFF
@20175
TCACC
+
FFFFF
@20176
AAACC
+
FFFFF
@20177
TAACC
+
FFFFF
@20178
GGACC
+
FFFFF
@20179
TCACC
+
FFFFF
@20180
GTACC
+
FFFFF
@20181
AGACC
+
FFFFF
@20182
ACACA
+
FFFFF
@20183
TGACC
+
FFFFF
@20184
TGACC
+
FFFFF
@20185
AAACC
+
FFFFF
@20186
TGACC
+
FFFFF
@20187
TAACC
+
FFFFF
@20188
AGACC
+
FFFFF
@20189
TAACC
+
FFFFF
@20190
GGACC
+
FFFFF
@20191
GCACC
+
FFFFF
@20192
TAACC
+
FFFFF
@20193
TGACC
+
FFFFF
@20194
GCACC
+
FFFFF
@20195
AAACC
+
FFFFF
@20196
TGACA
+
FFFFF
@20197
AGACA
+
FFFFF
@20198
TAACC
+
FFFFF
@20199
TAATC
+
FFFFF
@20200
AAACC
+
FFFFF
@20201
TAACC
+
FFFFF
@20202
TAACA
+
FFFFF
@20203
TGACC
+
FFFFF
@20204
TGACC
+
FFFFF
@20205
TGACC
+
FFFFF
@20206
AAACA
+
FFFFF
@20207
TAACC
+
FFFFF
@20208
GGACC
+
FFFFF
@20209
TAACC
+
FFFFF
@20210
TAACC
+
FFFFF
@20211
TGACC
+
FFFFF
@20212
AGACC
+
FFFFF
@20213
AGACA
+
FFFFF
@20214
TAACC
+
FFFFF
@20215
AAACC
+
FFFFF
@20216
AAACC
+
FFFFF
@20217
TAACC
+
FFFFF
@20218
TGACC
+
FFFFF
@20219
AAACC
+
FFFFF
@20220
TAACC
+
FFFFF
@20221
TAACC
+
FFFFF
@20222
AGACA
+
FFFFF
@20223
TAACC
+
FFFFF
@20224
TCACC
+
FFFFF
@20225
CGACA
+
FFFFF
@20226
TGACC
+
FFFFF
@20227
AAACC
+
FFFFF
@20228
AAACC
+
FFFFF
@20229
AGACC
+
FFFFF
@20230
AAACC
+
FFFFF
@20231
CCACC
+
FFFFF
@20232
TGACC
+
FFFFF
@20233
TGACC
+
FFFFF
@20234
TAACC
+
FFFFF
@20235
TAACC
+
FFFFF
@20236
TAACC
+
FFFFF
@20237
GCACC
+
FFFFF
@20238
GCACC
+
FFFFF
@20239
AGACC
+
FFFFF
@20240
AAACC
+
FFFFF
@20241
TAACC
+
FFFFF
@20242
ACACA
+
FFFFF
@20243
ACACC
+
FFFFF
@20244
AAACC
+
FFFFF
@20245
AAACC
+
FFFFF
@20246
GCACC
+
FFFFF
@20247
TAACC
+
FFFFF
@20248
AGACA
+
FFFFF
@20249
GCACC
+
FFFFF
@20250
AGACA
+
FFFFF
@20251
GCACC
+
FFFFF
@20252
GGACC
+
FFFFF
@20253
AAACC
+
FFFFF
@20254
AAACC
+
FFFFF
@20255
TAACA
+
FFFFF
@20256
TAACC
+
FFFFF
@20257
GCACC
+
FFFFF
@20258
GGACC
+
FFFFF
@20259
AGACA
+
FFFFF
@20260
TGACC
+
FFFFF
@20261
AAACC
+
FFFFF
@20262
TAACC
+
FFFFF
@20263
GGACC
+
FFFFF
@20264
TGACA
+
FFFFF
@20265
TAACC
+
FFFFF
@20266
TGACC
+
FFFFF
@20267
TGACA
+
FFFFF
@20268
TAACC
+
FFFFF
@20269
TGACC
+
FFFFF
@20270
TGACA
+
FFFFF
@20271
TAACC
+
FFFFF
@20272
TGACC
+
FFFFF
@20273
TAACC
+
FFFFF
@20274
ACACA
+
FFFFF
@20275
TAACC
+
FFFFF
@20276
TAACC
+
FFFFF
@20277
TGACC
+
FFFFF
@20278
TGACA
+
FFFFF
@20279
TAACC
+
FFFFF
@20280
AAACC
+
FFFFF
@20281
ACACA
+
FFFFF
@20282
TAACC
+
FFFFF
@20283
GTACC
+
FFFFF
@20284
TAACC
+
FFFFF
@20285
AAACC
+
FFFFF
@20286
AAACA
+
FFFFF
@20287
AAACC
+
FFFFF
@20288
AAACA
+
FFFFF
@20289
ACACA
+
FFFFF
@20290
AAACC
+
FFFFF
@20291
GGACC
+
FFFFF
@20292
AAACC
+
FFFFF
@20293
ACACC
+
FFFFF
@20294
AGACA
+
FFFFF
@20295
ACACA
+
FFFFF
@20296
AGACC
+
FFFFF
@20297
TGACC
+
FFFFF
@20298
TGACC
+
FFFFF
@20299
TGACA
+
FFFFF
@20300
TAACC
+
FFFFF
@20301
TCACC
+
FFFFF
@20302
TAACA
+
FFFFF
@20303
TAACC
+
FFFFF
@20304
AAACC
+
FFFFF
@20305
TAACC
+
FFFFF
@20306
AAACC
+
FFFFF
@20307
TGACC
+
FFFFF
@20308
TGACA
+
FFFFF
@20309
AAACC
+
FFFFF
@20310
TAACC
+
FFFFF
@20311
TAACC
+
FFFFF
@20312
GGACC
+
FFFFF
@20313
ACACA
+
FFFFF
@20314
ACACA
+
FFFFF
@20315
ACACC
+
FFFFF
@20316
TAACC
+
FFFFF
@20317
TGACC
+
FFFFF
@20318
GGACC
+
FFFFF
@20319
TAACC
+
FFFFF
@20320
TGACC
+
FFFFF
@20321
TGACC
+
FFFFF
@20322
ACACA
+
FFFFF
@20323
TGACC
+
FFFFF
@20324
AAACC
+
FFFFF
@20325
AGACA
+
FFFFF
@20326
TAACC
+
FFFFF
@20327
TGACC
+
FFFFF
@20328
TAACC
+
FFFFF
@20329
TAACC
+
FFFFF
@20330
GTACC
+
FFFFF
@20331
AAACA
+
FFFFF
@20332
ACACA
+
FFFFF
@20333
TAACC
+
FFFFF
@20334
TAACC
+
FFFFF
@20335
AAACC
+
FFFFF
@20336
AAACC
+
FFFFF
@20337
ACACA
+
FFFFF
@20338
ACACA
+
FFFFF
@20339
AAACC
+
FFFFF
@20340
TGACC
+
FFFFF
@20341
AGACC
+
FFFFF
@20342
AAACC
+
FFFFF
@20343
TAACC
+
FFFFF
@20344
TGACC
+
FFFFF
@20345
ACACA
+
FFFFF
@20346
TGACC
+
FFFFF
@20347
ACACC
+
FFFFF
@20348
AAACC
+
FFFFF
@20349
GCACC
+
FFFFF
@20350
GCACC
+
FFFFF
@20351
GCACC
+
FFFFF
@20352
TGACC
+
FFFFF
@20353
TGACC
+
FFFFF
@20354
ACACC
+
FFFFF
@20355
TCACC
+
FFFFF
@20356
ACACC
+
FFFFF
@20357
TGACC
+
FFFFF
@20358
CGACA
+
FFFFF
@20359
AGACA
+
FFFFF
@20360
TGACC
+
FFFFF
@20361
TAACC
+
FFFFF
@20362
TAACC
+
FFFFF
@20363
AGACA
+
FFFFF
@20364
GGACC
+
FFFFF
@20365
TGACC
+
FFFFF
@20366
ACACA
+
FFFFF
@20367
TCACC
+
FFFFF
@20368
TGACC
+
FFFFF
@20369
AAACC
+
FFFFF
@20370
GGACC
+
FFFFF
@20371
TAACC
+
FFFFF
@20372
AGACA
+
FFFFF
@20373
ACACC
+
FFFFF
@20374
TGACC
+
FFFFF
@20375
TGACC
+
FFFFF
@20376
TGACC
+
FFFFF
@20377
TGACC
+
FFFFF
@20378
ACACC
+
FFFFF
@20379
TGACC
+
FFFFF
@20380
TGACC
+
FFFFF
@20381
ACACA
+
FFFFF
@20382
AGACA
+
FFFFF
@20383
ACACC
+
FFFFF
@20384
TCACC
+
FFFFF
@20385
AAACC
+
FFFFF
@20386
AGACC
+
FFFFF
@20387
TAACC
+
FFFFF
@20388
AAACC
+
FFFFF
@20389
CGACA
+
FFFFF
@20390
ACACA
+
FFFFF
@20391
GCACC
+
FFFFF
@20392
ACACC
+
FFFFF
@20393
AGACA
+
FFFFF
@20394
ACACC
+
FFFFF
@20395
AAACC
+
FFFFF
@20396
TAACC
+
FFFFF
@20397
AAACC
+
FFFFF
@20398
AGACA
+
FFFFF
@20399
TGACC
+
FFFFF
@20400
ACACC
+
FFFFF
@20401
AGACC
+
FFFFF
@20402
AAACC
+
FFFFF
@20403
TAACC
+
FFFFF
@20404
TAACC
+
FFFFF
@20405
TAACC
+
FFFFF
@20406
TGACC
+
FFFFF
@20407
GCACC
+
FFFFF
@20408
AGACC
+
FFFFF
@20409
AAACC
+
FFFFF
@20410
TAACC
+
FFFFF
@20411
TAACC
+
FFFFF
@20412
GCACC
+
FFFFF
@20413
AAACC
+
FFFFF
@20414
TGACC
+
FFFFF
@20415
ACACC
+
FFFFF
@20416
TAACC
+
FFFFF
@20417
TAACC
+
FFFFF
@20418
TGACC
+
FFFFF
@20419
TGACC
+
FFFFF
@20420
AAACC
+
FFFFF
@20421
TAACC
+
FFFFF
@20422
AGACA
+
FFFFF
@20423
TAACC
+
FFFFF
@20424
TAACC
+
FFFFF
@20425
TCACC
+
FFFFF
@20426
TGACA
+
FFFFF
@20427
GCACC
+
FFFFF
@20428
TGACC
+
FFFFF
@20429
GGACC
+
FFFFF
@20430
AAACC
+
FFFFF
@20431
GAACC
+
FFFFF
@20432
TGACC
+
FFFFF
@20433
ACACA
+
FFFFF
@20434
AAACA
+
FFFFF
@20435
GCACC
+
FFFFF
@20436
TAACC
+
FFFFF
@20437
TAACC
+
FFFFF
@20438
TAACC
+
FFFFF
@20439
AAACC
+
FFFFF
@20440
GCACC
+
FFFFF
@20441
AAACC
+
FFFFF
@20442
AGACC
+
FFFFF
@20443
AAACC
+
FFFFF
@20444
TCACC
+
FFFFF
@20445
ACACA
+
FFFFF
@20446
TAACC
+
FFFFF
@20447
AAACC
+
FFFFF
@20448
GAACC
+
FFFFF
@20449
TAACC
+
FFFFF
@20450
TAACC
+
FFFFF
@20451
TCACC
+
FFFFF
@20452
ACACA
+
FFFFF
@20453
AGACA
+
FFFFF
@20454
GCACC
+
FFFFF
@20455
GGACC
+
FFFFF
@20456
AAACC
+
FFFFF
@20457
AAACC
+
FFFFF
@20458
AAACC
+
FFFFF
@20459
CGACA
+
FFFFF
@20460
GCACC
+
FFFFF
@20461
AGACA
+
FFFFF
@20462
GCACC
+
FFFFF
@20463
GGACC
+
FFFFF
@20464
AGACA
+
FFFFF
@20465
TAACC
+
FFFFF
@20466
TGACA
+
FFFFF
@20467
ACACA
+
FFFFF
@20468
GGACC
+
FFFFF
@20469
TGACC
+
FFFFF
@20470
AGACA
+
FFFFF
@20471
TAACC
+
FFFFF
@20472
AAACC
+
FFFFF
@20473
GAACC
+
FFFFF
@20474
TAACC
+
FFFFF
@20475
AAACC
+
FFFFF
@20476
CGACA
+
FFFFF
@20477
GGACC
+
FFFFF
@20478
ACACA
+
FFFFF
@20479
TGACC
+
FFFFF
@20480
GCACC
+
FFFFF
@20481
GCACC
+
FFFFF
@20482
TAACC
+
FFFFF
@20483
TAACC
+
FFFFF
@20484
TGACC
+
FFFFF
@20485
GGACC
+
FFFFF
@20486
AGACC
+
FFFFF
@20487
ACACC
+
FFFFF
@20488
AGACC
+
FFFFF
@20489
TGACC
+
FFFFF
@20490
TGACC
+
FFFFF
@20491
TGACC
+
FFFFF
@20492
ACACA
+
FFFFF
@20493
GTACC
+
FFFFF
@20494
AGACA
+
FFFFF
@20495
GGACC
+
FFFFF
@20496
ACACC
+
FFFFF
@20497
AGACA
+
FFFFF
@20498
AAACC
+
FFFFF
@20499
AGACC
+
FFFFF
@20500
AAACC
+
FFFFF
@20501
TAACC
+
FFFFF
@20502
AGACA
+
FFFFF
@20503
ACACC
+
FFFFF
@20504
GCACC
+
FFFFF
@20505
GGACC
+
FFFFF
@20506
TAACC
+
FFFFF
@20507
TGACC
+
FFFFF
@20508
GCACC
+
FFFFF
@20509
TAACC
+
FFFFF
@20510
TAACC
+
FFFFF
@20511
AAACC
+
FFFFF
@20512
GCACC
+
FFFFF
@20513
TGACC
+
FFFFF
@20514
AGACA
+
FFFFF
@20515
GCACC
+
FFFFF
@20516
TGACC
+
FFFFF
@20517
AAACC
+
FFFFF
@20518
GGACC
+
FFFFF
@20519
AAACC
+
FFFFF
@20520
TGACC
+
FFFFF
@20521
TGACC
+
FFFFF
@20522
TGACC
+
FFFFF
@20523
TAACC
+
FFFFF
@20524
TCACC
+
FFFFF
@20525
GTACC
+
FFFFF
@20526
TGACC
+
FFFFF
@20527
GCACC
+
FFFFF
@20528
TAACC
+
FFFFF
@20529
GAACC
+
FFFFF
@20530
TAACC
+
FFFFF
@20531
GGACC
+
FFFFF
@20532
AGACC
+
FFFFF
@20533
AGACC
+
FFFFF
@20534
TGACC
+
FFFFF
@20535
GTACC
+
FFFFF
@20536
TAACC
+
FFFFF
@20537
TGACC
+
FFFFF
@20538
AAACC
+
FFFFF
@20539
AAACC
+
FFFFF
@20540
TAACC
+
FFFFF
@20541
CGACA
+
FFFFF
@20542
AAACC
+
FFFFF
@20543
TAACC
+
FFFFF
@20544
AGACC
+
FFFFF
@20545
TAACC
+
FFFFF
@20546
GCACC
+
FFFFF
@20547
ACACA
+
FFFFF
@20548
AGACA
+
FFFFF
@20549
GCACC
+
FFFFF
@20550
GTACC
+
FFFFF
@20551
AAACC
+
FFFFF
@20552
AGACA
+
FFFFF
@20553
TCACC
+
FFFFF
@20554
AGACA
+
FFFFF
@20555
TCACC
+
FFFFF
@20556
TCACC
+
FFFFF
@20557
TGACC
+
FFFFF
@20558
AGACA
+
FFFFF
@20559
TAACC
+
FFFFF
@20560
GCACC
+
FFFFF
@20561
GCACC
+
FFFFF
@20562
GTACC
+
FFFFF
@20563
AGACC
+
FFFFF
@20564
AGACA
+
FFFFF
@20565
TGACC
+
FFFFF
@20566
GCACC
+
FFFFF
@20567
TCACC
+
FFFFF
@20568
GGACC
+
FFFFF
@20569
GGACC
+
FFFFF
@20570
ACACC
+
FFFFF
@20571
ACACA
+
FFFFF
@20572
AAACC
+
FFFFF
@20573
GGACC
+
FFFFF
@20574
TCACC
+
FFFFF
@20575
TGACC
+
FFFFF
@20576
ACACA
+
FFFFF
@20577
GGACC
+
FFFFF
@20578
TGACC
+
FFFFF
@20579
TCACC
+
FFFFF
@20580
TGACC
+
FFFFF
@20581
ACACA
+
FFFFF
@20582
GGACC
+
FFFFF
@20583
ACACA
+
FFFFF
@20584
AAACC
+
FFFFF
@20585
CGACA
+
FFFFF
@20586
TAACC
+
FFFFF
@20587
AGACA
+
FFFFF
@20588
GGACC
+
FFFFF
@20589
TGACC
+
FFFFF
@20590
TCACC
+
FFFFF
@20591
AGACC
+
FFFFF
@20592
AAACC
+
FFFFF
@20593
AGACC
+
FFFFF
@20594
AAACC
+
FFFFF
@20595
TGACC
+
FFFFF
@20596
AAACC
+
FFFFF
@20597
TAACC
+
FFFFF
@20598
GAACC
+
FFFFF
@20599
AAACC
+
FFFFF
@20600
TGACC
+
FFFFF
@20601
GGACC
+
FFFFF
@20602
GTACC
+
FFFFF
@20603
GGACC
+
FFFFF
@20604
AAACA
+
FFFFF
@20605
ACACA
+
FFFFF
@20606
AAACC
+
FFFFF
@20607
TAACC
+
FFFFF
@20608
TCACC
+
FFFFF
@20609
AAACC
+
FFFFF
@20610
TAACC
+
FFFFF
@20611
GGACC
+
FFFFF
@20612
TGACC
+
FFFFF
@20613
TCACC
+
FFFFF
@20614
AGACA
+
FFFFF
@20615
AGACA
+
FFFFF
@20616
ACACC
+
FFFFF
@20617
AAACC
+
FFFFF
@20618
TAACC
+
FFFFF
@20619
TAACC
+
FFFFF
@20620
TCACC
+
FFFFF
@20621
GGACC
+
FFFFF
@20622
TGACC
+
FFFFF
@20623
TAACC
+
FFFFF
@20624
AAACC
+
FFFFF
@20625
TCACC
+
FFFFF
@20626
AGACC
+
FFFFF
@20627
TGACC
+
FFFFF
@20628
TAACC
+
FFFFF
@20629
TGACC
+
FFFFF
@20630
ACACA
+
FFFFF
@20631
TGACC
+
FFFFF
@20632
AGACA
+
FFFFF
@20633
TGACC
+
FFFFF
@20634
GCACC
+
FFFFF
@20635
TGACC
+
FFFFF
@20636
AAACC
+
FFFFF
@20637
TGACC
+
FFFFF
@20638
TCACC
+
FFFFF
@20639
TAACC
+
FFFFF
@20640
GCACC
+
FFFFF
@20641
AAACC
+
FFFFF
@20642
TGACC
+
FFFFF
@20643
AGACA
+
FFFFF
@20644
AGACC
+
FFFFF
@20645
AAACC
+
FFFFF
@20646
ACACA
+
FFFFF
@20647
GCACC
+
FFFFF
@20648
AGACA
+
FFFFF
@20649
TAACC
+
FFFFF
@20650
TAACC
+
FFFFF
@20651
TAACC
+
FFFFF
@20652
AAACC
+
FFFFF
@20653
AAACC
+
FFFFF
@20654
AGACC
+
FFFFF
@20655
TGACC
+
FFFFF
@20656
GGACC
+
FFFFF
@20657
AGACC
+
FFFFF
@20658
AGACC
+
FFFFF
@20659
GCACC
+
FFFFF
@20660
TGACC
+
FFFFF
@20661
GGACC
+
FFFFF
@20662
TCACC
+
FFFFF
@20663
TAACC
+
FFFFF
@20664
AGACC
+
FFFFF
@20665
TGACA
+
FFFFF
@20666
GCACC
+
FFFFF
@20667
TGACC
+
FFFFF
@20668
GTACC
+
FFFFF
@20669
AAACA
+
FFFFF
@20670
ACACA
+
FFFFF
@20671
TAACC
+
FFFFF
@20672
GCACC
+
FFFFF
@20673
TGACC
+
FFFFF
@20674
AAACC
+
FFFFF
@20675
TAACC
+
FFFFF
@20676
AAACC
+
FFFFF
@20677
TAACC
+
FFFFF
@20678
TAACC
+
FFFFF
@20679
TGACA
+
FFFFF
@20680
AGACA
+
FFFFF
@20681
GGACC
+
FFFFF
@20682
TAACC
+
FFFFF
@20683
GCACC
+
FFFFF
@20684
TGACC
+
FFFFF
@20685
TAACC
+
FFFFF
@20686
AGACA
+
FFFFF
@20687
TGACA
+
FFFFF
@20688
TGACC
+
FFFFF
@20689
TGACC
+
FFFFF
@20690
TAACC
+
FFFFF
@20691
AAACC
+
FFFFF
@20692
ACACC
+
FFFFF
@20693
TAACC
+
FFFFF
@20694
TGACC
+
FFFFF
@20695
TCACC
+
FFFFF
@20696
ACACA
+
FFFFF
@20697
AAACC
+
FFFFF
@20698
ACACC
+
FFFFF
@20699
TGACC
+
FFFFF
@20700
TGACC
+
FFFFF
@20701
AAACC
+
FFFFF
@20702
TAACC
+
FFFFF
@20703
TGACC
+
FFFFF
@20704
TCACC
+
FFFFF
@20705
GGACC
+
FFFFF
@20706
TCACC
+
FFFFF
@20707
TAACC
+
FFFFF
@20708
GCACC
+
FFFFF
@20709
TAACA
+
FFFFF
@20710
TAACC
+
FFFFF
@20711
TAACC
+
FFFFF
@20712
AAACA
+
FFFFF
@20713
TAACC
+
FFFFF
@20714
TAACC
+
FFFFF
@20715
TAACC
+
FFFFF
@20716
TAACC
+
FFFFF
@20717
TAACC
+
FFFFF
@20718
TAACC
+
FFFFF
@20719
AAACC
+
FFFFF
@20720
TGACC
+
FFFFF
@20721
ACACA
+
FFFFF
@20722
CGACA
+
FFFFF
@20723
TAACC
+
FFFFF
@20724
TAACC
+
FFFFF
@20725
TAACC
+
FFFFF
@20726
TAACA
+
FFFFF
@20727
TGACC
+
FFFFF
@20728
AAACC
+
FFFFF
@20729
TGACC
+
FFFFF
@20730
ACACA
+
FFFFF
@20731
TCACC
+
FFFFF
@20732
TAACC
+
FFFFF
@20733
TGACC
+
FFFFF
@20734
ACACA
+
FFFFF
@20735
GGACC
+
FFFFF
@20736
TAACC
+
FFFFF
@20737
TCACC
+
FFFFF
@20738
TGACC
+
FFFFF
@20739
TGACA
+
FFFFF
@20740
ACACC
+
FFFFF
@20741
ACACC
+
FFFFF
@20742
TAACC
+
FFFFF
@20743
GTACC
+
FFFFF
@20744
TAACC
+
FFFFF
@20745
TGACC
+
FFFFF
@20746
TGACC
+
FFFFF
@20747
TGACC
+
FFFFF
@20748
TAACC
+
FFFFF
@20749
ACACA
+
FFFFF
@20750
GCACC
+
FFFFF
@20751
AGACC
+
FFFFF
@20752
AGACC
+
FFFFF
@20753
TGACC
+
FFFFF
@20754
TGACC
+
FFFFF
@20755
AGACA
+
FFFFF
@20756
AAACC
+
FFFFF
@20757
TGACC
+
FFFFF
@20758
AGACA
+
FFFFF
@20759
TGACC
+
FFFFF
@20760
GGACC
+
FFFFF
@20761
TAACC
+
FFFFF
@20762
GCACC
+
FFFFF
@20763
GGACC
+
FFFFF
@20764
AAACC
+
FFFFF
@20765
TAACC
+
FFFFF
@20766
GCACC
+
FFFFF
@20767
AGACA
+
FFFFF
@20768
GCACC
+
FFFFF
@20769
TAACC
+
FFFFF
@20770
GCACC
+
FFFFF
@20771
GGACC
+
FFFFF
@20772
GCACC
+
FFFFF
@20773
TGACC
+
FFFFF
@20774
ACACC
+
FFFFF
@20775
AAACC
+
FFFFF
@20776
TGACA
+
FFFFF
@20777
AAACC
+
FFFFF
@20778
TAACC
+
FFFFF
@20779
GCACC
+
FFFFF
@20780
AGACA
+
FFFFF
@20781
TAACC
+
FFFFF
@20782
AAACC
+
FFFFF
@20783
GAACC
+
FFFFF
@20784
AGACA
+
FFFFF
@20785
TAACC
+
FFFFF
@20786
ACACA
+
FFFFF
@20787
ACACA
+
FFFFF
@20788
TGACC
+
FFFFF
@20789
AGACA
+
FFFFF
@20790
TCACC
+
FFFFF
@20791
TAACC
+
FFFFF
@20792
TGACC
+
FFFFF
@20793
GTACC
+
FFFFF
@20794
AGACA
+
FFFFF
@20795
ACACA
+
FFFFF
@20796
TGACC
+
FFFFF
@20797
GCACC
+
FFFFF
@20798
AGACA
+
FFFFF
@20799
AAACC
+
FFFFF
@20800
TGACC
+
FFFFF
@20801
TAACC
+
FFFFF
@20802
TAACC
+
FFFFF
@20803
AAACC
+
FFFFF
@20804
TCACC
+
FFFFF
@20805
ACACA
+
FFFFF
@20806
TGACC
+
FFFFF
@20807
ACACA
+
FFFFF
@20808
TAACC
+
FFFFF
@20809
ACACA
+
FFFFF
@20810
GCACC
+
FFFFF
@20811
TGACC
+
FFFFF
@20812
TAACC
+
FFFFF
@20813
AGACC
+
FFFFF
@20814
GCACC
+
FFFFF
@20815
AAACC
+
FFFFF
@20816
TGACC
+
FFFFF
@20817
TAACC
+
FFFFF
@20818
TCACC
+
FFFFF
@20819
AGACA
+
FFFFF
@20820
TAATC
+
FFFFF
@20821
AGACA
+
FFFFF
@20822
ACACA
+
FFFFF
@20823
AGACC
+
FFFFF
@20824
TGACC
+
FFFFF
@20825
GGACC
+
FFFFF
@20826
TGACC
+
FFFFF
@20827
ACACC
+
FFFFF
@20828
TGACC
+
FFFFF
@20829
ACACA
+
FFFFF
@20830
TGACC
+
FFFFF
@20831
AAACC
+
FFFFF
@20832
TGAGC
+
FFFFF
@20833
TGACC
+
FFFFF
@20834
GGACC
+
FFFFF
@20835
CGACA
+
FFFFF
@20836
GTACC
+
FFFFF
@20837
AAACC
+
FFFFF
@20838
AAACA
+
FFFFF
@20839
TAACC
+
FFFFF
@20840
GGACC
+
FFFFF
@20841
TGACC
+
FFFFF
@20842
GGACC
+
FFFFF
@20843
AAACC
+
FFFFF
@20844
ACACA
+
FFFFF
@20845
AAACC
+
FFFFF
@20846
TGACC
+
FFFFF
@20847
TGACC
+
FFFFF
@20848
ACACA
+
FFFFF
@20849
GGACC
+
FFFFF
@20850
TGACC
+
FFFFF
@20851
TAACC
+
FFFFF
@20852
ACACA
+
FFFFF
@20853
CCACC
+
FFFFF
@20854
AGACA
+
FFFFF
@20855
AAACC
+
FFFFF
@20856
GGACC
+
FFFFF
@20857
AGACC
+
FFFFF
@20858
TAACC
+
FFFFF
@20859
TCACC
+
FFFFF
@20860
AGACA
+
FFFFF
@20861
TAACC
+
FFFFF
@20862
TAACC
+
FFFFF
@20863
TAACC
+
FFFFF
@20864
TGACC
+
FFFFF
@20865
ACACC
+
FFFFF
@20866
GTACC
+
FFFFF
@20867
TAACC
+
FFFFF
@20868
TGACC
+
FFFFF
@20869
TAACC
+
FFFFF
@20870
AGACA
+
FFFFF
@20871
GCACC
+
FFFFF
@20872
TAACC
+
FFFFF
@20873
TGACC
+
FFFFF
@20874
TAACC
+
FFFFF
@20875
TAACC
+
FFFFF
@20876
TAACC
+
FFFFF
@20877
AAACC
+
FFFFF
@20878
AAACC
+
FFFFF
@20879
AAACC
+
FFFFF
@20880
TAACC
+
FFFFF
@20881
GGACC
+
FFFFF
@20882
GCACC
+
FFFFF
@20883
AAACC
+
FFFFF
@20884
TAACC
+
FFFFF
@20885
GCACC
+
FFFFF
@20886
TAACC
+
FFFFF
@20887
ACACA
+
FFFFF
@20888
TAACC
+
FFFFF
@20889
GCACC
+
FFFFF
@20890
TAACC
+
FFFFF
@20891
TAACC
+
FFFFF
@20892
TAACC
+
FFFFF
@20893
ACACA
+
FFFFF
@20894
ACACA
+
FFFFF
@20895
GTACC
+
FFFFF
@20896
TGACC
+
FFFFF
@20897
AAACC
+
FFFFF
@20898
AAACC
+
FFFFF
@20899
ACACA
+
FFFFF
@20900
AAACC
+
FFFFF
@20901
TGACA
+
FFFFF
@20902
TAACC
+
FFFFF
@20903
AGACA
+
FFFFF
@20904
AGACC
+
FFFFF
@20905
GGACC
+
FFFFF
@20906
GGACC
+
FFFFF
@20907
TAACC
+
FFFFF
@20908
TAACC
+
FFFFF
@20909
TGACC
+
FFFFF
@20910
GCACC
+
FFFFF
@20911
TAACC
+
FFFFF
@20912
ACACA
+
FFFFF
@20913
TCACC
+
FFFFF
@20914
TAACC
+
FFFFF
@20915
TAACC
+
FFFFF
@20916
GGACC
+
FFFFF
@20917
GGACC
+
FFFFF
@20918
TGACC
+
FFFFF
@20919
TGACA
+
FFFFF
@20920
TGACC
+
FFFFF
@20921
TCACC
+
FFFFF
@20922
GCACC
+
FFFFF
@20923
TGACC
+
FFFFF
@20924
ACACC
+
FFFFF
@20925
AAACC
+
FFFFF
@20926
GGACC
+
FFFFF
@20927
GGACC
+
FFFFF
@20928
TGACC
+
FFFFF
@20929
AAACC
+
FFFFF
@20930
TGACC
+
FFFFF
@20931
ACACA
+
FFFFF
@20932
TGACC
+
FFFFF
@20933
AAACC
+
FFFFF
@20934
TAACC
+
FFFFF
@20935
AAACC
+
FFFFF
@20936
TGACC
+
FFFFF
@20937
AAACC
+
FFFFF
@20938
TGACC
+
FFFFF
@20939
TGACC
+
FFFFF
@20940
ACACC
+
FFFFF
@20941
GCACC
+
FFFFF
@20942
AGACC
+
FFFFF
@20943
AGACA
+
FFFFF
@20944
ACACA
+
FFFFF
@20945
AAACC
+
FFFFF
@20946
ACACC
+
FFFFF
@20947
GCACC
+
FFFFF
@20948
TAACC
+
FFFFF
@20949
TAACC
+
FFFFF
@20950
AGACC
+
FFFFF
@20951
TAACC
+
FFFFF
@20952
GCACC
+
FFFFF
@20953
ACACA
+
FFFFF
@20954
GCACC
+
FFFFF
@20955
AGACC
+
FFFFF
@20956
TAACC
+
FFFFF
@20957
TGACC
+
FFFFF
@20958
TCACC
+
FFFFF
@20959
ACACA
+
FFFFF
@20960
TGACC
+
FFFFF
@20961
GCACC
+
FFFFF
@20962
AAACC
+
FFFFF
@20963
AGACC
+
FFFFF
@20964
ACACA
+
FFFFF
@20965
ACACC
+
FFFFF
@20966
TGACC
+
FFFFF
@20967
ACACA
+
FFFFF
@20968
GGACC
+
FFFFF
@20969
AAACC
+
FFFFF
@20970
AGACA
+
FFFFF
@20971
TGACC
+
FFFFF
@20972
AAACC
+
FFFFF
@20973
ACACA
+
FFFFF
@20974
GGACC
+
FFFFF
@20975
TGACC
+
FFFFF
@20976
GCACC
+
FFFFF
@20977
AAACC
+
FFFFF
@20978
CAACC
+
FFFFF
@20979
GGACC
+
FFFFF
@20980
TCACC
+
FFFFF
@20981
TAACC
+
FFFFF
@20982
TGACC
+
FFFFF
@20983
GCACC
+
FFFFF
@20984
GCACC
+
FFFFF
@20985
TGACC
+
FFFFF
@20986
TGAGC
+
FFFFF
@20987
TAACC
+
FFFFF
@20988
TGACC
+
FFFFF
@20989
GCACC
+
FFFFF
@20990
GTACC
+
FFFFF
@20991
TAACC
+
FFFFF
@20992
GTACC
+
FFFFF
@20993
CGACA
+
FFFFF
@20994
TGACC
+
FFFFF
@20995
AAACC
+
FFFFF
@20996
TGACC
+
FFFFF
@20997
TGACC
+
FFFFF
@20998
TGACC
+
FFFFF
@20999
ACACA
+
FFFFF
@21000
ACACA
+
FFFFF
@21001
GTACC
+
FFFFF
@21002
TAACC
+
FFFFF
@21003
TAACC
+
FFFFF
@21004
TGACC
+
FFFFF
@21005
TAACC
+
FFFFF
@21006
AAACC
+
FFFFF
@21007
TGACC
+
FFFFF
@21008
GGACC
+
FFFFF
@21009
TGACC
+
FFFFF
@21010
TGACC
+
FFFFF
@21011
GCACC
+
FFFFF
@21012
TTACC
+
FFFFF
@21013
TAACC
+
FFFFF
@21014
TAACC
+
FFFFF
@21015
AGACA
+
FFFFF
@21016
AGACC
+
FFFFF
@21017
TAACC
+
FFFFF
@21018
TCACC
+
FFFFF
@21019
TAACC
+
FFFFF
@21020
TAACC
+
FFFFF
@21021
TGACC
+
FFFFF
@21022
AGACA
+
FFFFF
@21023
TGACC
+
FFFFF
@21024
AGACC
+
FFFFF
@21025
GCACC
+
FFFFF
@21026
TAACC
+
FFFFF
@21027
AGACA
+
FFFFF
@21028
AAACC
+
FFFFF
@21029
AAACC
+
FFFFF
@21030
TAACC
+
FFFFF
@21031
TGACC
+
FFFFF
@21032
TAACC
+
FFFFF
@21033
AAACC
+
FFFFF
@21034
TGACC
+
FFFFF
@21035
TCACC
+
FFFFF
@21036
TAACC
+
FFFFF
@21037
AGACA
+
FFFFF
@21038
GTACC
+
FFFFF
@21039
AAACA
+
FFFFF
@21040
AGACA
+
FFFFF
@21041
GCACC
+
FFFFF
@21042
TAACC
+
FFFFF
@21043
ACACA
+
FFFFF
@21044
AAACC
+
FFFFF
@21045
TGACC
+
FFFFF
@21046
AAACC
+
FFFFF
@21047
TGACC
+
FFFFF
@21048
GGACC
+
FFFFF
@21049
GCACC
+
FFFFF
@21050
TAACC
+
FFFFF
@21051
ACACC
+
FFFFF
@21052
GTACC
+
FFFFF
@21053
GGACC
+
FFFFF
@21054
TAACC
+
FFFFF
@21055
TGACC
+
FFFFF
@21056
ACACC
+
FFFFF
@21057
AGACA
+
FFFFF
@21058
GGACC
+
FFFFF
@21059
TGACC
+
FFFFF
@21060
TAACC
+
FFFFF
@21061
ACACA
+
FFFFF
@21062
TGACC
+
FFFFF
@21063
AGACC
+
FFFFF
@21064
AAACC
+
FFFFF
@21065
GGACC
+
FFFFF
@21066
GCACC
+
FFFFF
@21067
ACACC
+
FFFFF
@21068
TGACC
+
FFFFF
@21069
GCACC
+
FFFFF
@21070
AGACA
+
FFFFF
@21071
ACACA
+
FFFFF
@21072
TAACC
+
FFFFF
@21073
TAACC
+
FFFFF
@21074
ACACA
+
FFFFF
@21075
ACACA
+
FFFFF
@21076
GCACC
+
FFFFF
@21077
TCACC
+
FFFFF
@21078
AAACC
+
FFFFF
@21079
TAACC
+
FFFFF
@21080
TAACC
+
FFFFF
@21081
AAACA
+
FFFFF
@21082
AAACC
+
FFFFF
@21083
TCACC
+
FFFFF
@21084
ACACC
+
FFFFF
@21085
ACACC
+
FFFFF
@21086
TGACC
+
FFFFF
@21087
GGACC
+
FFFFF
@21088
AAACC
+
FFFFF
@21089
TGACC
+
FFFFF
@21090
AAACC
+
FFFFF
@21091
TGACC
+
FFFFF
@21092
TAACC
+
FFFFF
@21093
AAACC
+
FFFFF
@21094
GCACC
+
FFFFF
@21095
GGACC
+
FFFFF
@21096
GCACC
+
FFFFF
@21097
AAACC
+
FFFFF
@21098
AAACC
+
FFFFF
@21099
AAACC
+
FFFFF
@21100
TAACC
+
FFFFF
@21101
TGACC
+
FFFFF
@21102
TAACA
+
FFFFF
@21103
GCACC
+
FFFFF
@21104
GCACC
+
FFFFF
@21105
AGACA
+
FFFFF
@21106
AGACA
+
FFFFF
@21107
TAACC
+
FFFFF
@21108
GCACC
+
FFFFF
@21109
AAACC
+
FFFFF
@21110
ACACA
+
FFFFF
@21111
GGACC
+
FFFFF
@21112
GTACC
+
FFFFF
@21113
ACACA
+
FFFFF
@21114
TGACC
+
FFFFF
@21115
AGACC
+
FFFFF
@21116
GGACC
+
FFFFF
@21117
TAACC
+
FFFFF
@21118
TGACC
+
FFFFF
@21119
TAACC
+
FFFFF
@21120
TGACC
+
FFFFF
@21121
AGACC
+
FFFFF
@21122
TAACC
+
FFFFF
@21123
ACACA
+
FFFFF
@21124
TGACC
+
FFFFF
@21125
AGACA
+
FFFFF
@21126
GTACC
+
FFFFF
@21127
AGACC
+
FFFFF
@21128
TGACC
+
FFFFF
@21129
TGACC
+
FFFFF
@21130
AAACC
+
FFFFF
@21131
TCACC
+
FFFFF
@21132
AGACA
+
FFFFF
@21133
TAACC
+
FFFFF
@21134
AAACC
+
FFFFF
@21135
GCACC
+
FFFFF
@21136
AGACC
+
FFFFF
@21137
GCACC
+
FFFFF
@21138
TGACC
+
FFFFF
@21139
TGACC
+
FFFFF
@21140
AGACA
+
FFFFF
@21141
TAACC
+
FFFFF
@21142
TAACC
+
FFFFF
@21143
TAACC
+
FFFFF
@21144
ACACC
+
FFFFF
@21145
GGACC
+
FFFFF
@21146
TCACC
+
FFFFF
@21147
TAACC
+
FFFFF
@21148
GTACC
+
FFFFF
@21149
AGACA
+
FFFFF
@21150
TCACC
+
FFFFF
@21151
TAACC
+
FFFFF
@21152
AAACC
+
FFFFF
@21153
GTACC
+
FFFFF
@21154
GCACC
+
FFFFF
@21155
GCACC
+
FFFFF
@21156
TGACC
+
FFFFF
@21157
CCACC
+
FFFFF
@21158
GCACC
+
FFFFF
@21159
GCACC
+
FFFFF
@21160
AGACA
+
FFFFF
@21161
AAACC
+
FFFFF
@21162
GTACC
+
FFFFF
@21163
ACACC
+
FFFFF
@21164
ACACA
+
FFFFF
@21165
AAACC
+
FFFFF
@21166
TCACC
+
FFFFF
@21167
AGACC
+
FFFFF
@21168
AAACC
+
FFFFF
@21169
ACACC
+
FFFFF
@21170
TAACC
+
FFFFF
@21171
TGACC
+
FFFFF
@21172
GGACC
+
FFFFF
@21173
TGACC
+
FFFFF
@21174
TCACC
+
FFFFF
@21175
AGACC
+
FFFFF
@21176
AAACC
+
FFFFF
@21177
TGACC
+
FFFFF
@21178
TGACC
+
FFFFF
@21179
TGACC
+
FFFFF
@21180
GCACC
+
FFFFF
@21181
ACACA
+
FFFFF
@21182
AAACC
+
FFFFF
@21183
TGAGC
+
FFFFF
@21184
GTACC
+
FFFFF
@21185
TGACC
+
FFFFF
@21186
ACACA
+
FFFFF
@21187
TGACC
+
FFFFF
@21188
TAACC
+
FFFFF
@21189
TGACA
+
FFFFF
@21190
TGACC
+
FFFFF
@21191
GAACC
+
FFFFF
@21192
TGACC
+
FFFFF
@21193
AAACC
+
FFFFF
@21194
ACACA
+
FFFFF
@21195
TGACC
+
FFFFF
@21196
TGACC
+
FFFFF
@21197
AGACC
+
FFFFF
@21198
TAACC
+
FFFFF
@21199
TGACC
+
FFFFF
@21200
GCACC
+
FFFFF
@21201
TGACC
+
FFFFF
@21202
AAACC
+
FFFFF
@21203
TAACC
+
FFFFF
@21204
TGACC
+
FFFFF
@21205
GCACC
+
FFFFF
@21206
ACACA
+
FFFFF
@21207
AAACC
+
FFFFF
@21208
AAACC
+
FFFFF
@21209
GCACC
+
FFFFF
@21210
CCACC
+
FFFFF
@21211
AAACC
+
FFFFF
@21212
TGACC
+
FFFFF
@21213
AAACA
+
FFFFF
@21214
TCACC
+
FFFFF
@21215
ACACC
+
FFFFF
@21216
AAACC
+
FFFFF
@21217
GCACC
+
FFFFF
@21218
TGACC
+
FFFFF
@21219
TAACC
+
FFFFF
@21220
TAACC
+
FFFFF
@21221
ACACC
+
FFFFF
@21222
GGACC
+
FFFFF
@21223
TAACC
+
FFFFF
@21224
TAACC
+
FFFFF
@21225
TCACC
+
FFFFF
@21226
AAACC
+
FFFFF
@21227
ACACA
+
FFFFF
@21228
TGACC
+
FFFFF
@21229
TAACC
+
FFFFF
@21230
TGACC
+
FFFFF
@21231
TAACC
+
FFFFF
@21232
ACACA
+
FFFFF
@21233
TAACC
+
FFFFF
@21234
ACACA
+
FFFFF
@21235
TAACC
+
FFFFF
@21236
GTACC
+
FFFFF
@21237
AGACC
+
FFFFF
@21238
AGACC
+
FFFFF
@21239
TGACC
+
FFFFF
@21240
GTACC
+
FFFFF
@21241
TCACC
+
FFFFF
@21242
GCACC
+
FFFFF
@21243
GAACC
+
FFFFF
@21244
AGACC
+
FFFFF
@21245
TGACC
+
FFFFF
@21246
TAACC
+
FFFFF
@21247
AAACA
+
FFFFF
@21248
ACACC
+
FFFFF
@21249
TCACC
+
FFFFF
@21250
AGACC
+
FFFFF
@21251
TGACC
+
FFFFF
@21252
AGACA
+
FFFFF
@21253
TAACC
+
FFFFF
@21254
TCACC
+
FFFFF
@21255
GCACC
+
FFFFF
@21256
TGACC
+
FFFFF
@21257
AGACC
+
FFFFF
@21258
TAACC
+
FFFFF
@21259
TGACC
+
FFFFF
@21260
TAACC
+
FFFFF
@21261
GTACC
+
FFFFF
@21262
GCACC
+
FFFFF
@21263
GGACC
+
FFFFF
@21264
AAACC
+
FFFFF
@21265
TAACC
+
FFFFF
@21266
TAACA
+
FFFFF
@21267
AGACA
+
FFFFF
@21268
TAACC
+
FFFFF
@21269
TGACC
+
FFFFF
@21270
GGACC
+
FFFFF
@21271
AGACA
+
FFFFF
@21272
TGACC
+
FFFFF
@21273
ACACA
+
FFFFF
@21274
TAACC
+
FFFFF
@21275
TCACC
+
FFFFF
@21276
AGACC
+
FFFFF
@21277
TAACC
+
FFFFF
@21278
AGACA
+
FFFFF
@21279
GCACC
+
FFFFF
@21280
TCACC
+
FFFFF
@21281
TGACC
+
FFFFF
@21282
GCACC
+
FFFFF
@21283
AAACC
+
FFFFF
@21284
TAACC
+
FFFFF
@21285
TCACC
+
FFFFF
@21286
TAACC
+
FFFFF
@21287
ACACA
+
FFFFF
@21288
TCACC
+
FFFFF
@21289
TCACC
+
FFFFF
@21290
GGACC
+
FFFFF
@21291
TAACC
+
FFFFF
@21292
TAACC
+
FFFFF
@21293
TGACC
+
FFFFF
@21294
TAACC
+
FFFFF
@21295
AAACA
+
FFFFF
@21296
AGACA
+
FFFFF
@21297
AAACC
+
FFFFF
@21298
TGACC
+
FFFFF
@21299
TAACC
+
FFFFF
@21300
AAACC
+
FFFFF
@21301
TCACC
+
FFFFF
@21302
TAACC
+
FFFFF
@21303
GGACC
+
FFFFF
@21304
TGACC
+
FFFFF
@21305
AGACC
+
FFFFF
@21306
TAACC
+
FFFFF
@21307
AGACA
+
FFFFF
@21308
AGACC
+
FFFFF
@21309
TAACC
+
FFFFF
@21310
TCACC
+
FFFFF
@21311
AAACC
+
FFFFF
@21312
AAACC
+
FFFFF
@21313
TAACC
+
FFFFF
@21314
TAACC
+
FFFFF
@21315
TAACC
+
FFFFF
@21316
GTACC
+
FFFFF
@21317
AAACA
+
FFFFF
@21318
AGACC
+
FFFFF
@21319
AAACC
+
FFFFF
@21320
GGACC
+
FFFFF
@21321
ACACC
+
FFFFF
@21322
TCACC
+
FFFFF
@21323
ACACC
+
FFFFF
@21324
GGACC
+
FFFFF
@21325
CGACC
+
FFFFF
@21326
GCACC
+
FFFFF
@21327
GCACC
+
FFFFF
@21328
AGACC
+
FFFFF
@21329
TGACC
+
FFFFF
@21330
TAACC
+
FFFFF
@21331
ACACC
+
FFFFF
@21332
GCACC
+
FFFFF
@21333
TAACC
+
FFFFF
@21334
AAACC
+
FFFFF
@21335
CCACC
+
FFFFF
@21336
ACACA
+
FFFFF
@21337
TAACC
+
FFFFF
@21338
CGACA
+
FFFFF
@21339
TGACC
+
FFFFF
@21340
TGACC
+
FFFFF
@21341
ACACC
+
FFFFF
@21342
AGACC
+
FFFFF
@21343
GGACC
+
FFFFF
@21344
TGACC
+
FFFFF
@21345
TGACC
+
FFFFF
@21346
ACACA
+
FFFFF
@21347
ACACC
+
FFFFF
@21348
ACACA
+
FFFFF
@21349
ACACC
+
FFFFF
@21350
AAACC
+
FFFFF
@21351
TCACC
+
FFFFF
@21352
GTACC
+
FFFFF
@21353
AAACC
+
FFFFF
@21354
AAACC
+
FFFFF
@21355
ACACA
+
FFFFF
@21356
TGACC
+
FFFFF
@21357
ACACC
+
FFFFF
@21358
AAACC
+
FFFFF
@21359
ACACA
+
FFFFF
@21360
TAACC
+
FFFFF
@21361
AGACA
+
FFFFF
@21362
TGACC
+
FFFFF
@21363
GCACC
+
FFFFF
@21364
AAACC
+
FFFFF
@21365
TGACC
+
FFFFF
@21366
GAACC
+
FFFFF
@21367
ACACC
+
FFFFF
@21368
TAACC
+
FFFFF
@21369
TGACC
+
FFFFF
@21370
ACACC
+
FFFFF
@21371
TAACC
+
FFFFF
@21372
AGACC
+
FFFFF
@21373
TGACC
+
FFFFF
@21374
TGACC
+
FFFFF
@21375
AGACA
+
FFFFF
@21376
AAACC
+
FFFFF
@21377
TCACC
+
FFFFF
@21378
AAACA
+
FFFFF
@21379
TGACC
+
FFFFF
@21380
TGACC
+
FFFFF
@21381
TAACC
+
FFFFF
@21382
TAACC
+
FFFFF
@21383
TGACC
+
FFFFF
@21384
ACACC
+
FFFFF
@21385
AAACC
+
FFFFF
@21386
TAACC
+
FFFFF
@21387
ACACA
+
FFFFF
@21388
TGACC
+
FFFFF
@21389
TCACC
+
FFFFF
@21390
AGACC
+
FFFFF
@21391
TGACC
+
FFFFF
@21392
TAACC
+
FFFFF
@21393
GCACC
+
FFFFF
@21394
ACACA
+
FFFFF
@21395
ACACA
+
FFFFF
@21396
TAACC
+
FFFFF
@21397
GGACC
+
FFFFF
@21398
AAACC
+
FFFFF
@21399
AAACC
+
FFFFF
@21400
AGACC
+
FFFFF
@21401
TGACC
+
FFFFF
@21402
GAACC
+
FFFFF
@21403
GCACC
+
FFFFF
@21404
TAACC
+
FFFFF
@21405
TGACC
+
FFFFF
@21406
CCACC
+
FFFFF
@21407
AGACC
+
FFFFF
@21408
AAACC
+
FFFFF
@21409
TAACC
+
FFFFF
@21410
AGACA
+
FFFFF
@21411
AGACC
+
FFFFF
@21412
TGACC
+
FFFFF
@21413
TAACC
+
FFFFF
@21414
TGACC
+
FFFFF
@21415
GCACC
+
FFFFF
@21416
AGACA
+
FFFFF
@21417
TAACC
+
FFFFF
@21418
ACACA
+
FFFFF
@21419
AGACA
+
FFFFF
@21420
GCACC
+
FFFFF
@21421
CCACC
+
FFFFF
@21422
GGACC
+
FFFFF
@21423
GCACC
+
FFFFF
@21424
TAACC
+
FFFFF
@21425
AAACC
+
FFFFF
@21426
TGACC
+
FFFFF
@21427
TCACC
+
FFFFF
@21428
GGACC
+
FFFFF
@21429
GCACC
+
FFFFF
@21430
TGACC
+
FFFFF
@21431
TAACC
+
FFFFF
@21432
AGACC
+
FFFFF
@21433
CGACA
+
FFFFF
@21434
GCACC
+
FFFFF
@21435
AGACA
+
FFFFF
@21436
GCACC
+
FFFFF
@21437
AAACC
+
FFFFF
@21438
ACACC
+
FFFFF
@21439
TAACC
+
FFFFF
@21440
AAACC
+
FFFFF
@21441
AAACA
+
FFFFF
@21442
TAACC
+
FFFFF
@21443
TAACC
+
FFFFF
@21444
ACACC
+
FFFFF
@21445
ACACA
+
FFFFF
@21446
AGACA
+
FFFFF
@21447
AGACA
+
FFFFF
@21448
ACACA
+
FFFFF
@21449
GCACC
+
FFFFF
@21450
TAACC
+
FFFFF
@21451
TGACC
+
FFFFF
@21452
TCACC
+
FFFFF
@21453
ACACA
+
FFFFF
@21454
TGACC
+
FFFFF
@21455
TAACC
+
FFFFF
@21456
ACACC
+
FFFFF
@21457
AGACA
+
FFFFF
@21458
ACACA
+
FFFFF
@21459
TGACC
+
FFFFF
@21460
AAACC
+
FFFFF
@21461
TGAGC
+
FFFFF
@21462
TGACC
+
FFFFF
@21463
AAACC
+
FFFFF
@21464
TCACC
+
FFFFF
@21465
AGACA
+
FFFFF
@21466
ACACC
+
FFFFF
@21467
TAACC
+
FFFFF
@21468
AAACC
+
FFFFF
@21469
TGACC
+
FFFFF
@21470
TAACA
+
FFFFF
@21471
ACACC
+
FFFFF
@21472
TGACC
+
FFFFF
@21473
ACACC
+
FFFFF
@21474
TGACC
+
FFFFF
@21475
ACACA
+
FFFFF
@21476
TAACC
+
FFFFF
@21477
GCACC
+
FFFFF
@21478
TCACC
+
FFFFF
@21479
TAACC
+
FFFFF
@21480
ACACC
+
FFFFF
@21481
AGACC
+
FFFFF
@21482
TGACC
+
FFFFF
@21483
TAACC
+
FFFFF
@21484
ACACC
+
FFFFF
@21485
TAACC
+
FFFFF
@21486
TAACC
+
FFFFF
@21487
TGACC
+
FFFFF
@21488
ACACA
+
FFFFF
@21489
AGACA
+
FFFFF
@21490
CGACA
+
FFFFF
@21491
TGACC
+
FFFFF
@21492
AAACC
+
FFFFF
@21493
ACACA
+
FFFFF
@21494
TCACC
+
FFFFF
@21495
GGACC
+
FFFFF
@21496
AAACC
+
FFFFF
@21497
TGACC
+
FFFFF
@21498
TGACC
+
FFFFF
@21499
ACACA
+
FFFFF
@21500
TAACC
+
FFFFF
@21501
AGACA
+
FFFFF
@21502
GCACC
+
FFFFF
@21503
TGACC
+
FFFFF
@21504
TCACC
+
FFFFF
@21505
TAACC
+
FFFFF
@21506
AAACC
+
FFFFF
@21507
TGACC
+
FFFFF
@21508
TAACC
+
FFFFF
@21509
ACACA
+
FFFFF
@21510
AAACC
+
FFFFF
@21511
ACACC
+
FFFFF
@21512
AGACC
+
FFFFF
@21513
TGACC
+
FFFFF
@21514
TGACC
+
FFFFF
@21515
GCACC
+
FFFFF
@21516
ACACC
+
FFFFF
@21517
TAACC
+
FFFFF
@21518
TAATC
+
FFFFF
@21519
TAACC
+
FFFFF
@21520
ACACA
+
FFFFF
@21521
TAACC
+
FFFFF
@21522
TGACC
+
FFFFF
@21523
ACACA
+
FFFFF
@21524
TGACC
+
FFFFF
@21525
TGACC
+
FFFFF
@21526
TGACC
+
FFFFF
@21527
TAACC
+
FFFFF
@21528
ACACC
+
FFFFF
@21529
TGACC
+
FFFFF
@21530
TGACC
+
FFFFF
@21531
AGACA
+
FFFFF
@21532
AGACA
+
FFFFF
@21533
GGACC
+
FFFFF
@21534
AAACC
+
FFFFF
@21535
TAACC
+
FFFFF
@21536
TAACC
+
FFFFF
@21537
AGACC
+
FFFFF
@21538
GTACC
+
FFFFF
@21539
TGACC
+
FFFFF
@21540
GTACC
+
FFFFF
@21541
AAACC
+
FFFFF
@21542
TAACC
+
FFFFF
@21543
GTACC
+
FFFFF
@21544
GTACC
+
FFFFF
@21545
AGACA
+
FFFFF
@21546
AAACC
+
FFFFF
@21547
ACACC
+
FFFFF
@21548
AGACC
+
FFFFF
@21549
TCACC
+
FFFFF
@21550
GCACC
+
FFFFF
@21551
GCACC
+
FFFFF
@21552
ACACC
+
FFFFF
@21553
GCACC
+
FFFFF
@21554
TAACC
+
FFFFF
@21555
AGACC
+
FFFFF
@21556
TAACC
+
FFFFF
@21557
TGACC
+
FFFFF
@21558
AGACA
+
FFFFF
@21559
AAACC
+
FFFFF
@21560
AAACC
+
FFFFF
@21561
AGACC
+
FFFFF
@21562
AAACC
+
FFFFF
@21563
TAACC
+
FFFFF
@21564
AGACA
+
FFFFF
@21565
ACACA
+
FFFFF
@21566
AGACC
+
FFFFF
@21567
TGACC
+
FFFFF
@21568
TAACC
+
FFFFF
@21569
TGACC
+
FFFFF
@21570
AAACC
+
FFFFF
@21571
TAACC
+
FFFFF
@21572
TCACC
+
FFFFF
@21573
TAACC
+
FFFFF
@21574
TGACC
+
FFFFF
@21575
TGACC
+
FFFFF
@21576
TAACC
+
FFFFF
@21577
GCACC
+
FFFFF
@21578
TAACC
+
FFFFF
@21579
AGACA
+
FFFFF
@21580
GGACC
+
FFFFF
@21581
TAACC
+
FFFFF
@21582
ACACC
+
FFFFF
@21583
TGACC
+
FFFFF
@21584
AGACA
+
FFFFF
@21585
TCATC
+
FFFFF
@21586
AAACC
+
FFFFF
@21587
ACACC
+
FFFFF
@21588
TCACC
+
FFFFF
@21589
TGACC
+
FFFFF
@21590
GCACC
+
FFFFF
@21591
TGACC
+
FFFFF
@21592
GGACC
+
FFFFF
@21593
TGACC
+
FFFFF
@21594
AAACC
+
FFFFF
@21595
GGACC
+
FFFFF
@21596
ACACC
+
FFFFF
@21597
TCACC
+
FFFFF
@21598
AAACC
+
FFFFF
@21599
AAACC
+
FFFFF
@21600
TAACC
+
FFFFF
@21601
AGACA
+
FFFFF
@21602
AAACC
+
FFFFF
@21603
GGACC
+
FFFFF
@21604
ACACA
+
FFFFF
@21605
TGACC
+
FFFFF
@21606
AGACC
+
FFFFF
@21607
TGACC
+
FFFFF
@21608
GCACC
+
FFFFF
@21609
AAACC
+
FFFFF
@21610
TGACC
+
FFFFF
@21611
TGACA
+
FFFFF
@21612
TAACC
+
FFFFF
@21613
TAACC
+
FFFFF
@21614
TAACC
+
FFFFF
@21615
AGACC
+
FFFFF
@21616
GTACC
+
FFFFF
@21617
AGACA
+
FFFFF
@21618
AGACA
+
FFFFF
@21619
TGACC
+
FFFFF
@21620
AGACA
+
FFFFF
@21621
ACACC
+
FFFFF
@21622
TAACC
+
FFFFF
@21623
AAACC
+
FFFFF
@21624
AAACC
+
FFFFF
@21625
TAACC
+
FFFFF
@21626
TAACC
+
FFFFF
@21627
TCACC
+
FFFFF
@21628
TAACC
+
FFFFF
@21629
TGACC
+
FFFFF
@21630
TGACC
+
FFFFF
@21631
GGACC
+
FFFFF
@21632
TGACA
+
FFFFF
@21633
AGACC
+
FFFFF
@21634
GGACC
+
FFFFF
@21635
TGACC
+
FFFFF
@21636
TAACC
+
FFFFF
@21637
TAACC
+
FFFFF
@21638
TGACC
+
FFFFF
@21639
AAACC
+
FFFFF
@21640
TCACC
+
FFFFF
@21641
TGACC
+
FFFFF
@21642
AGACA
+
FFFFF
@21643
TAACC
+
FFFFF
@21644
TAACC
+
FFFFF
@21645
GCACC
+
FFFFF
@21646
TCACC
+
FFFFF
@21647
GGACC
+
FFFFF
@21648
AAACC
+
FFFFF
@21649
AGACA
+
FFFFF
@21650
ACACA
+
FFFFF
@21651
TAACC
+
FFFFF
@21652
GGACC
+
FFFFF
@21653
AAACC
+
FFFFF
@21654
GCACC
+
FFFFF
@21655
TCACC
+
FFFFF
@21656
AGACC
+
FFFFF
@21657
TAACC
+
FFFFF
@21658
AGACC
+
FFFFF
@21659
ACACA
+
FFFFF
@21660
ACACA
+
FFFFF
@21661
TGACC
+
FFFFF
@21662
TAACC
+
FFFFF
@21663
AAACC
+
FFFFF
@21664
AGACA
+
FFFFF
@21665
ACACA
+
FFFFF
@21666
TGACC
+
FFFFF
@21667
TGACA
+
FFFFF
@21668
GCACC
+
FFFFF
@21669
TCACC
+
FFFFF
@21670
TCACC
+
FFFFF
@21671
TGACC
+
FFFFF
@21672
TGACC
+
FFFFF
@21673
GCACC
+
FFFFF
@21674
TAACC
+
FFFFF
@21675
AAACC
+
FFFFF
@21676
AAACC
+
FFFFF
@21677
AAACC
+
FFFFF
@21678
TGACC
+
FFFFF
@21679
AGACA
+
FFFFF
@21680
GGACC
+
FFFFF
@21681
TCACC
+
FFFFF
@21682
GCACC
+
FFFFF
@21683
TGACC
+
FFFFF
@21684
ACACC
+
FFFFF
@21685
TAACC
+
FFFFF
@21686
TAACC
+
FFFFF
@21687
CCACC
+
FFFFF
@21688
TCACC
+
FFFFF
@21689
ACACA
+
FFFFF
@21690
AAACC
+
FFFFF
@21691
AAACC
+
FFFFF
@21692
AGACC
+
FFFFF
@21693
AAACC
+
FFFFF
@21694
TCACC
+
FFFFF
@21695
GCACC
+
FFFFF
@21696
ACACC
+
FFFFF
@21697
TAACC
+
FFFFF
@21698
AAACC
+
FFFFF
@21699
ACACA
+
FFFFF
@21700
AAACC
+
FFFFF
@21701
TGACC
+
FFFFF
@21702
GCACC
+
FFFFF
@21703
AGACC
+
FFFFF
@21704
TAACC
+
FFFFF
@21705
ACACA
+
FFFFF
@21706
TAACC
+
FFFFF
@21707
ACACA
+
FFFFF
@21708
TGACC
+
FFFFF
@21709
ACACA
+
FFFFF
@21710
GTACC
+
FFFFF
@21711
TCACC
+
FFFFF
@21712
TGACC
+
FFFFF
@21713
TAACC
+
FFFFF
@21714
AAACC
+
FFFFF
@21715
TAACC
+
FFFFF
@21716
TAACC
+
FFFFF
@21717
TAACC
+
FFFFF
@21718
TGACC
+
FFFFF
@21719
AGACC
+
FFFFF
@21720
TGACA
+
FFFFF
@21721
TAACC
+
FFFFF
@21722
GCACC
+
FFFFF
@21723
AGACA
+
FFFFF
@21724
AGACC
+
FFFFF
@21725
ACACA
+
FFFFF
@21726
TGACC
+
FFFFF
@21727
AAACC
+
FFFFF
@21728
TGACC
+
FFFFF
@21729
TAACC
+
FFFFF
@21730
AAACC
+
FFFFF
@21731
GAACC
+
FFFFF
@21732
AAACC
+
FFFFF
@21733
TAACC
+
FFFFF
@21734
GCACC
+
FFFFF
@21735
GGACC
+
FFFFF
@21736
AGACA
+
FFFFF
@21737
AGACC
+
FFFFF
@21738
AGACA
+
FFFFF
@21739
AGACA
+
FFFFF
@21740
TGACC
+
FFFFF
@21741
TGACC
+
FFFFF
@21742
TAACC
+
FFFFF
@21743
AAACC
+
FFFFF
@21744
TAACC
+
FFFFF
@21745
CGACA
+
FFFFF
@21746
TGACC
+
FFFFF
@21747
GCACC
+
FFFFF
@21748
AAACC
+
FFFFF
@21749
AAACA
+
FFFFF
@21750
TAACC
+
FFFFF
@21751
AAACA
+
FFFFF
@21752
GCACC
+
FFFFF
@21753
GGACC
+
FFFFF
@21754
GTACC
+
FFFFF
@21755
ACACA
+
FFFFF
@21756
ACACA
+
FFFFF
@21757
GTACC
+
FFFFF
@21758
TGACA
+
FFFFF
@21759
ACACC
+
FFFFF
@21760
TGACC
+
FFFFF
@21761
TAACC
+
FFFFF
@21762
CCACC
+
FFFFF
@21763
TGACC
+
FFFFF
@21764
TAACC
+
FFFFF
@21765
GGACC
+
FFFFF
@21766
ACACA
+
FFFFF
@21767
TAACC
+
FFFFF
@21768
AAACC
+
FFFFF
@21769
TGACC
+
FFFFF
@21770
GCACC
+
FFFFF
@21771
ACACC
+
FFFFF
@21772
ACACC
+
FFFFF
@21773
AAACC
+
FFFFF
@21774
AAACC
+
FFFFF
@21775
TAACC
+
FFFFF
@21776
TAACC
+
FFFFF
@21777
TGACC
+
FFFFF
@21778
TAACC
+
FFFFF
@21779
TAACC
+
FFFFF
@21780
GGACC
+
FFFFF
@21781
AAACC
+
FFFFF
@21782
AAACC
+
FFFFF
@21783
TAACC
+
FFFFF
@21784
AGACA
+
FFFFF
@21785
ACACA
+
FFFFF
@21786
GCACC
+
FFFFF
@21787
AGACA
+
FFFFF
@21788
TAACC
+
FFFFF
@21789
ACACA
+
FFFFF
@21790
GCACC
+
FFFFF
@21791
TAACC
+
FFFFF
@21792
GTACC
+
FFFFF
@21793
GGACC
+
FFFFF
@21794
GGACC
+
FFFFF
@21795
TAACC
+
FFFFF
@21796
ACACC
+
FFFFF
@21797
TAACC
+
FFFFF
@21798
TAACC
+
FFFFF
@21799
GGACC
+
FFFFF
@21800
TAACC
+
FFFFF
@21801
AGACC
+
FFFFF
@21802
TGACC
+
FFFFF
@21803
ACACA
+
FFFFF
@21804
TCACC
+
FFFFF
@21805
GGACC
+
FFFFF
@21806
GCACC
+
FFFFF
@21807
TCACC
+
FFFFF
@21808
TAACC
+
FFFFF
@21809
TCACC
+
FFFFF
@21810
AGACA
+
FFFFF
@21811
AGACC
+
FFFFF
@21812
TAACC
+
FFFFF
@21813
GCACC
+
FFFFF
@21814
AAACC
+
FFFFF
@21815
AGACA
+
FFFFF
@21816
ACACC
+
FFFFF
@21817
AAACC
+
FFFFF
@21818
TGACC
+
FFFFF
@21819
TAACC
+
FFFFF
@21820
TGACC
+
FFFFF
@21821
TAACC
+
FFFFF
@21822
GTACC
+
FFFFF
@21823
TAACC
+
FFFFF
@21824
TGACC
+
FFFFF
@21825
ACACA
+
FFFFF
@21826
AGACA
+
FFFFF
@21827
TGACC
+
FFFFF
@21828
TAACC
+
FFFFF
@21829
ACACA
+
FFFFF
@21830
CCACC
+
FFFFF
@21831
TAACC
+
FFFFF
@21832
TAACC
+
FFFFF
@21833
TCACC
+
FFFFF
@21834
AGACC
+
FFFFF
@21835
GGACC
+
FFFFF
@21836
AAACC
+
FFFFF
@21837
AAACC
+
FFFFF
@21838
AGACA
+
FFFFF
@21839
AAACC
+
FFFFF
@21840
TGACC
+
FFFFF
@21841
TGACC
+
FFFFF
@21842
TGACC
+
FFFFF
@21843
TGACA
+
FFFFF
@21844
AAACC
+
FFFFF
@21845
AAACC
+
FFFFF
@21846
TGACC
+
FFFFF
@21847
TGACC
+
FFFFF
@21848
TGACC
+
FFFFF
@21849
TGACC
+
FFFFF
@21850
GCACC
+
FFFFF
@21851
TGACC
+
FFFFF
@21852
AAACA
+
FFFFF
@21853
TCACC
+
FFFFF
@21854
TCACC
+
FFFFF
@21855
TAACC
+
FFFFF
@21856
TGACC
+
FFFFF
@21857
TGACC
+
FFFFF
@21858
ACACC
+
FFFFF
@21859
TGACA
+
FFFFF
@21860
TAACC
+
FFFFF
@21861
AAACC
+
FFFFF
@21862
TAACC
+
FFFFF
@21863
GGACC
+
FFFFF
@21864
TAACC
+
FFFFF
@21865
ACACA
+
FFFFF
@21866
TAACC
+
FFFFF
@21867
AAACA
+
FFFFF
@21868
ACACA
+
FFFFF
@21869
TCACC
+
FFFFF
@21870
TGACC
+
FFFFF
@21871
TCACC
+
FFFFF
@21872
TAACC
+
FFFFF
@21873
AGACA
+
FFFFF
@21874
AGACC
+
FFFFF
@21875
TAACC
+
FFFFF
@21876
ACACA
+
FFFFF
@21877
GGACC
+
FFFFF
@21878
GTACC
+
FFFFF
@21879
TGACC
+
FFFFF
@21880
AGACC
+
FFFFF
@21881
TAACC
+
FFFFF
@21882
GGACC
+
FFFFF
@21883
AAACC
+
FFFFF
@21884
TAACC
+
FFFFF
@21885
TGACA
+
FFFFF
@21886
AAACC
+
FFFFF
@21887
ACACA
+
FFFFF
@21888
ACACA
+
FFFFF
@21889
TGAGC
+
FFFFF
@21890
TAACC
+
FFFFF
@21891
ACACA
+
FFFFF
@21892
AGACA
+
FFFFF
@21893
CCACC
+
FFFFF
@21894
TAACC
+
FFFFF
@21895
TCACC
+
FFFFF
@21896
AAACC
+
FFFFF
@21897
TAACA
+
FFFFF
@21898
TGACC
+
FFFFF
@21899
TGACC
+
FFFFF
@21900
GGACC
+
FFFFF
@21901
AAACC
+
FFFFF
@21902
GGACC
+
FFFFF
@21903
TCACC
+
FFFFF
@21904
TAACC
+
FFFFF
@21905
TGACC
+
FFFFF
@21906
TGACC
+
FFFFF
@21907
AAACC
+
FFFFF
@21908
GTACC
+
FFFFF
@21909
AAACC
+
FFFFF
@21910
TAACC
+
FFFFF
@21911
GTACC
+
FFFFF
@21912
TGACC
+
FFFFF
@21913
GCACC
+
FFFFF
@21914
TAACC
+
FFFFF
@21915
AGACA
+
FFFFF
@21916
TGACC
+
FFFFF
@21917
AAACC
+
FFFFF
@21918
AGACC
+
FFFFF
@21919
AAACC
+
FFFFF
@21920
TGACC
+
FFFFF
@21921
TAACC
+
FFFFF
@21922
TCACC
+
FFFFF
@21923
TCACC
+
FFFFF
@21924
TGACC
+
FFFFF
@21925
TAACC
+
FFFFF
@21926
AAACC
+
FFFFF
@21927
TGACC
+
FFFFF
@21928
TAACC
+
FFFFF
@21929
ACACA
+
FFFFF
@21930
ACACC
+
FFFFF
@21931
GCACC
+
FFFFF
@21932
ACACA
+
FFFFF
@21933
GGACC
+
FFFFF
@21934
TGACC
+
FFFFF
@21935
AAACC
+
FFFFF
@21936
TCACC
+
FFFFF
@21937
AGACC
+
FFFFF
@21938
CGACA
+
FFFFF
@21939
AAACC
+
FFFFF
@21940
TGACC
+
FFFFF
@21941
GTACC
+
FFFFF
@21942
TAACC
+
FFFFF
@21943
TAACC
+
FFFFF
@21944
TAACC
+
FFFFF
@21945
ACACA
+
FFFFF
@21946
GGACC
+
FFFFF
@21947
TAACC
+
FFFFF
@21948
ACACC
+
FFFFF
@21949
TAACC
+
FFFFF
@21950
TGACC
+
FFFFF
@21951
AAACC
+
FFFFF
@21952
GGACC
+
FFFFF
@21953
GTACC
+
FFFFF
@21954
TAACC
+
FFFFF
@21955
AGACA
+
FFFFF
@21956
TGACC
+
FFFFF
@21957
TGACC
+
FFFFF
@21958
TAACC
+
FFFFF
@21959
TGACC
+
FFFFF
@21960
TAACC
+
FFFFF
@21961
TAACC
+
FFFFF
@21962
GCACC
+
FFFFF
@21963
AGACA
+
FFFFF
@21964
GAACC
+
FFFFF
@21965
AAACC
+
FFFFF
@21966
TAACC
+
FFFFF
@21967
TAACC
+
FFFFF
@21968
TGACC
+
FFFFF
@21969
TGACC
+
FFFFF
@21970
TAACC
+
FFFFF
@21971
AGACA
+
FFFFF
@21972
TGACC
+
FFFFF
@21973
AAACC
+
FFFFF
@21974
TAACC
+
FFFFF
@21975
TGACC
+
FFFFF
@21976
TGACC
+
FFFFF
@21977
AGACC
+
FFFFF
@21978
GGACC
+
FFFFF
@21979
TAACC
+
FFFFF
@21980
TGACC
+
FFFFF
@21981
GCACC
+
FFFFF
@21982
GGACC
+
FFFFF
@21983
TAACC
+
FFFFF
@21984
AGACC
+
FFFFF
@21985
ACACA
+
FFFFF
@21986
TGACC
+
FFFFF
@21987
TAACC
+
FFFFF
@21988
ACACA
+
FFFFF
@21989
ACACA
+
FFFFF
@21990
TAACC
+
FFFFF
@21991
TAACC
+
FFFFF
@21992
ACACA
+
FFFFF
@21993
AAACC
+
FFFFF
@21994
GCACC
+
FFFFF
@21995
TAACC
+
FFFFF
@21996
GGACC
+
FFFFF
@21997
TGACC
+
FFFFF
@21998
GCACC
+
FFFFF
@21999
TAACC
+
FFFFF
@22000
AGACA
+
FFFFF
@22001
GCACC
+
FFFFF
@22002
AGACA
+
FFFFF
@22003
TAACC
+
FFFFF
@22004
TAACC
+
FFFFF
@22005
TAACC
+
FFFFF
@22006
TAACC
+
FFFFF
@22007
AAACC
+
FFFFF
@22008
GCACC
+
FFFFF
@22009
ACACC
+
FFFFF
@22010
TAACC
+
FFFFF
@22011
AGACA
+
FFFFF
@22012
ACACA
+
FFFFF
@22013
GGACC
+
FFFFF
@22014
ACACA
+
FFFFF
@22015
AAACC
+
FFFFF
@22016
GAACC
+
FFFFF
@22017
ACACA
+
FFFFF
@22018
AAACC
+
FFFFF
@22019
GCACC
+
FFFFF
@22020
GCACC
+
FFFFF
@22021
AAACC
+
FFFFF
@22022
AGACC
+
FFFFF
@22023
TAACC
+
FFFFF
@22024
TAACC
+
FFFFF
@22025
ACACA
+
FFFFF
@22026
TAACC
+
FFFFF
@22027
TAACC
+
FFFFF
@22028
ACACC
+
FFFFF
@22029
TCACC
+
FFFFF
@22030
ACACA
+
FFFFF
@22031
TAACC
+
FFFFF
@22032
TGACC
+
FFFFF
@22033
TAACC
+
FFFFF
@22034
TAACC
+
FFFFF
@22035
TGACC
+
FFFFF
@22036
GGACC
+
FFFFF
@22037
AAACC
+
FFFFF
@22038
TAACC
+
FFFFF
@22039
TAACC
+
FFFFF
@22040
TCACC
+
FFFFF
@22041
TGACC
+
FFFFF
@22042
ACACA
+
FFFFF
@22043
GTACC
+
FFFFF
@22044
GCACC
+
FFFFF
@22045
TAACC
+
FFFFF
@22046
AGACC
+
FFFFF
@22047
ACACA
+
FFFFF
@22048
TGACC
+
FFFFF
@22049
GTACC
+
FFFFF
@22050
AAACC
+
FFFFF
@22051
ACACA
+
FFFFF
@22052
AAACC
+
FFFFF
@22053
TGACC
+
FFFFF
@22054
GCACC
+
FFFFF
@22055
GTACC
+
FFFFF
@22056
GGACC
+
FFFFF
@22057
AGACA
+
FFFFF
@22058
AAACC
+
FFFFF
@22059
TAACC
+
FFFFF
@22060
AGACA
+
FFFFF
@22061
TAACC
+
FFFFF
@22062
TAACC
+
FFFFF
@22063
TAACC
+
FFFFF
@22064
TAACC
+
FFFFF
@22065
CCACC
+
FFFFF
@22066
ACACC
+
FFFFF
@22067
GGACC
+
FFFFF
@22068
TGACC
+
FFFFF
@22069
TAACC
+
FFFFF
@22070
AAACC
+
FFFFF
@22071
TAACC
+
FFFFF
@22072
ACACA
+
FFFFF
@22073
TAACC
+
FFFFF
@22074
GGACC
+
FFFFF
@22075
ACACA
+
FFFFF
@22076
TAACC
+
FFFFF
@22077
GCACC
+
FFFFF
@22078
AGACA
+
FFFFF
@22079
AGACC
+
FFFFF
@22080
TGACC
+
FFFFF
@22081
TAACC
+
FFFFF
@22082
AGACC
+
FFFFF
@22083
TAACC
+
FFFFF
@22084
TAACC
+
FFFFF
@22085
TAACC
+
FFFFF
@22086
TCACC
+
FFFFF
@22087
TAACC
+
FFFFF
@22088
TAACC
+
FFFFF
@22089
AGACA
+
FFFFF
@22090
AAACC
+
FFFFF
@22091
AGACC
+
FFFFF
@22092
TAACC
+
FFFFF
@22093
AAACC
+
FFFFF
@22094
GCACC
+
FFFFF
@22095
TCACC
+
FFFFF
@22096
ACACA
+
FFFFF
@22097
TAACC
+
FFFFF
@22098
AAACC
+
FFFFF
@22099
ACACC
+
FFFFF
@22100
TGACC
+
FFFFF
@22101
TGACC
+
FFFFF
@22102
TGACC
+
FFFFF
@22103
TAACC
+
FFFFF
@22104
AAACC
+
FFFFF
@22105
CGACA
+
FFFFF
@22106
TAACC
+
FFFFF
@22107
TGACC
+
FFFFF
@22108
TAACC
+
FFFFF
@22109
TGACC
+
FFFFF
@22110
TCACC
+
FFFFF
@22111
TAACC
+
FFFFF
@22112
CCACC
+
FFFFF
@22113
ACACA
+
FFFFF
@22114
GCACC
+
FFFFF
@22115
AAACC
+
FFFFF
@22116
AAACC
+
FFFFF
@22117
CGACA
+
FFFFF
@22118
ACACC
+
FFFFF
@22119
TGACC
+
FFFFF
@22120
TAACC
+
FFFFF
@22121
GCACC
+
FFFFF
@22122
ACACC
+
FFFFF
@22123
TCACC
+
FFFFF
@22124
AGACC
+
FFFFF
@22125
ACACA
+
FFFFF
@22126
GCACC
+
FFFFF
@22127
AGACA
+
FFFFF
@22128
TAACC
+
FFFFF
@22129
TCACC
+
FFFFF
@22130
AGACA
+
FFFFF
@22131
ACACA
+
FFFFF
@22132
GAACC
+
FFFFF
@22133
ACACA
+
FFFFF
@22134
TAACC
+
FFFFF
@22135
GCACC
+
FFFFF
@22136
TGACC
+
FFFFF
@22137
AAACC
+
FFFFF
@22138
TGACC
+
FFFFF
@22139
TCACC
+
FFFFF
@22140
TAACC
+
FFFFF
@22141
GCACC
+
FFFFF
@22142
GGACC
+
FFFFF
@22143
TAACC
+
FFFFF
@22144
AGACA
+
FFFFF
@22145
TGACC
+
FFFFF
@22146
AAACC
+
FFFFF
@22147
AAACA
+
FFFFF
@22148
TCACC
+
FFFFF
@22149
GGACC
+
FFFFF
@22150
TAACC
+
FFFFF
@22151
ACACA
+
FFFFF
@22152
GTACC
+
FFFFF
@22153
GAACC
+
FFFFF
@22154
TAACC
+
FFFFF
@22155
TGACC
+
FFFFF
@22156
AAACC
+
FFFFF
@22157
TAACC
+
FFFFF
@22158
ACACA
+
FFFFF
@22159
AAACC
+
FFFFF
@22160
ACACA
+
FFFFF
@22161
TAACC
+
FFFFF
@22162
TGACC
+
FFFFF
@22163
AGACA
+
FFFFF
@22164
AAACC
+
FFFFF
@22165
TAACC
+
FFFFF
@22166
AGACC
+
FFFFF
@22167
TAACC
+
FFFFF
@22168
TAACC
+
FFFFF
@22169
TGACC
+
FFFFF
@22170
AGACA
+
FFFFF
@22171
ACACA
+
FFFFF
@22172
GGACC
+
FFFFF
@22173
TCACC
+
FFFFF
@22174
TAACC
+
FFFFF
@22175
TGACC
+
FFFFF
@22176
AGACC
+
FFFFF
@22177
AAACC
+
FFFFF
@22178
TGACC
+
FFFFF
@22179
TCACC
+
FFFFF
@22180
ACACA
+
FFFFF
@22181
TAACC
+
FFFFF
@22182
TGACC
+
FFFFF
@22183
AGACA
+
FFFFF
@22184
TGACC
+
FFFFF
@22185
TAACC
+
FFFFF
@22186
TGACC
+
FFFFF
@22187
TAACC
+
FFFFF
@22188
TGACC
+
FFFFF
@22189
TAACA
+
FFFFF
@22190
TCACC
+
FFFFF
@22191
GCACC
+
FFFFF
@22192
TAACC
+
FFFFF
@22193
GCACC
+
FFFFF
@22194
AGACA
+
FFFFF
@22195
CGACC
+
FFFFF
@22196
TGACC
+
FFFFF
@22197
GGACC
+
FFFFF
@22198
AGACC
+
FFFFF
@22199
ACACA
+
FFFFF
@22200
AGACA
+
FFFFF
@22201
TAACC
+
FFFFF
@22202
TAACC
+
FFFFF
@22203
ACACA
+
FFFFF
@22204
TAACC
+
FFFFF
@22205
AGACC
+
FFFFF
@22206
TAACC
+
FFFFF
@22207
TAACC
+
FFFFF
@22208
TGACC
+
FFFFF
@22209
TGACC
+
FFFFF
@22210
TAACC
+
FFFFF
@22211
AAACC
+
FFFFF
@22212
AAACA
+
FFFFF
@22213
TGACA
+
FFFFF
@22214
AAACC
+
FFFFF
@22215
GCACC
+
FFFFF
@22216
AGACC
+
FFFFF
@22217
TGACC
+
FFFFF
@22218
TAACC
+
FFFFF
@22219
ACACA
+
FFFFF
@22220
TCACC
+
FFFFF
@22221
AGACA
+
FFFFF
@22222
GGACC
+
FFFFF
@22223
GAACC
+
FFFFF
@22224
TGACC
+
FFFFF
@22225
ACACA
+
FFFFF
@22226
AGACA
+
FFFFF
@22227
TGACC
+
FFFFF
@22228
AGACC
+
FFFFF
@22229
TGACC
+
FFFFF
@22230
TAACC
+
FFFFF
@22231
AGACC
+
FFFFF
@22232
TAACC
+
FFFFF
@22233
GCACC
+
FFFFF
@22234
AGACC
+
FFFFF
@22235
ACACA
+
FFFFF
@22236
GCACC
+
FFFFF
@22237
TAACC
+
FFFFF
@22238
AAACC
+
FFFFF
@22239
AGACA
+
FFFFF
@22240
ACACA
+
FFFFF
@22241
GCACC
+
FFFFF
@22242
ACACA
+
FFFFF
@22243
ACACC
+
FFFFF
@22244
TGACC
+
FFFFF
@22245
TCACC
+
FFFFF
@22246
AGACA
+
FFFFF
@22247
TGACC
+
FFFFF
@22248
TGACC
+
FFFFF
@22249
GCACC
+
FFFFF
@22250
TGACC
+
FFFFF
@22251
TAACA
+
FFFFF
@22252
ACACA
+
FFFFF
@22253
AAACC
+
FFFFF
@22254
AAACC
+
FFFFF
@22255
AGACC
+
FFFFF
@22256
TGACC
+
FFFFF
@22257
AAACC
+
FFFFF
@22258
ACACA
+
FFFFF
@22259
TGACC
+
FFFFF
@22260
TAACC
+
FFFFF
@22261
TGACC
+
FFFFF
@22262
TCACC
+
FFFFF
@22263
TGACC
+
FFFFF
@22264
TAACA
+
FFFFF
@22265
ACACC
+
FFFFF
@22266
GGACC
+
FFFFF
@22267
TAACC
+
FFFFF
@22268
TGACC
+
FFFFF
@22269
GGACC
+
FFFFF
@22270
TAACC
+
FFFFF
@22271
GCACC
+
FFFFF
@22272
ACACC
+
FFFFF
@22273
ACACA
+
FFFFF
@22274
GGACC
+
FFFFF
@22275
TGACC
+
FFFFF
@22276
AAACC
+
FFFFF
@22277
TGACC
+
FFFFF
@22278
ACACC
+
FFFFF
@22279
TAACC
+
FFFFF
@22280
AAACC
+
FFFFF
@22281
AAACC
+
FFFFF
@22282
GTACC
+
FFFFF
@22283
GGACC
+
FFFFF
@22284
TGACC
+
FFFFF
@22285
TAACC
+
FFFFF
@22286
GGACC
+
FFFFF
@22287
GGACC
+
FFFFF
@22288
ACACC
+
FFFFF
@22289
ACACC
+
FFFFF
@22290
AGACA
+
FFFFF
@22291
GCACC
+
FFFFF
@22292
GCACC
+
FFFFF
@22293
TGACC
+
FFFFF
@22294
GCACC
+
FFFFF
@22295
AAACC
+
FFFFF
@22296
AGACA
+
FFFFF
@22297
GCACC
+
FFFFF
@22298
TGACC
+
FFFFF
@22299
TGACC
+
FFFFF
@22300
GCACC
+
FFFFF
@22301
TAACC
+
FFFFF
@22302
GGACC
+
FFFFF
@22303
TGACC
+
FFFFF
@22304
AAACC
+
FFFFF
@22305
TGACC
+
FFFFF
@22306
ACACA
+
FFFFF
@22307
GTACC
+
FFFFF
@22308
AAACC
+
FFFFF
@22309
AGACC
+
FFFFF
@22310
TAACC
+
FFFFF
@22311
ACACA
+
FFFFF
@22312
ACACA
+
FFFFF
@22313
TGACC
+
FFFFF
@22314
TGACC
+
FFFFF
@22315
AGACA
+
FFFFF
@22316
ACACA
+
FFFFF
@22317
ACACA
+
FFFFF
@22318
TAACC
+
FFFFF
@22319
TAACC
+
FFFFF
@22320
TGACC
+
FFFFF
@22321
TGACC
+
FFFFF
@22322
GGACC
+
FFFFF
@22323
GCACC
+
FFFFF
@22324
ACACA
+
FFFFF
@22325
ACACA
+
FFFFF
@22326
TAACC
+
FFFFF
@22327
AAACC
+
FFFFF
@22328
TCACC
+
FFFFF
@22329
TGACA
+
FFFFF
@22330
TAACC
+
FFFFF
@22331
ACACC
+
FFFFF
@22332
TCACC
+
FFFFF
@22333
TGACC
+
FFFFF
@22334
TAACC
+
FFFFF
@22335
TAACC
+
FFFFF
@22336
GGACC
+
FFFFF
@22337
GGACC
+
FFFFF
@22338
TGACC
+
FFFFF
@22339
TAACC
+
FFFFF
@22340
GCACC
+
FFFFF
@22341
TGACC
+
FFFFF
@22342
TGACC
+
FFFFF
@22343
ACACA
+
FFFFF
@22344
TCACC
+
FFFFF
@22345
GGACC
+
FFFFF
@22346
TCACC
+
FFFFF
@22347
GGACC
+
FFFFF
@22348
TAACC
+
FFFFF
@22349
AAACC
+
FFFFF
@22350
TAACC
+
FFFFF
@22351
GAACC
+
FFFFF
@22352
GGACC
+
FFFFF
@22353
ACACA
+
FFFFF
@22354
GCACC
+
FFFFF
@22355
TGAGC
+
FFFFF
@22356
GGACC
+
FFFFF
@22357
AAACC
+
FFFFF
@22358
AAACC
+
FFFFF
@22359
GCACC
+
FFFFF
@22360
AAACC
+
FFFFF
@22361
GGACC
+
FFFFF
@22362
GCACC
+
FFFFF
@22363
AAACC
+
FFFFF
@22364
TAACC
+
FFFFF
@22365
AGACA
+
FFFFF
@22366
TCACC
+
FFFFF
@22367
ACACA
+
FFFFF
@22368
TGACC
+
FFFFF
@22369
AAACC
+
FFFFF
@22370
GTACC
+
FFFFF
@22371
ACACC
+
FFFFF
@22372
TAACC
+
FFFFF
@22373
AGACA
+
FFFFF
@22374
AGACC
+
FFFFF
@22375
GCACC
+
FFFFF
@22376
TAACC
+
FFFFF
@22377
TAACC
+
FFFFF
@22378
TCACC
+
FFFFF
@22379
CCACC
+
FFFFF
@22380
TAACC
+
FFFFF
@22381
TGACC
+
FFFFF
@22382
TGACC
+
FFFFF
@22383
GCACC
+
FFFFF
@22384
ACACA
+
FFFFF
@22385
AGACA
+
FFFFF
@22386
CAACC
+
FFFFF
@22387
GTACC
+
FFFFF
@22388
TAACC
+
FFFFF
@22389
GCACC
+
FFFFF
@22390
AGACC
+
FFFFF
@22391
ACACC
+
FFFFF
@22392
GCACC
+
FFFFF
@22393
TGACA
+
FFFFF
@22394
TAACC
+
FFFFF
@22395
GTACC
+
FFFFF
@22396
AAACA
+
FFFFF
@22397
GCACC
+
FFFFF
@22398
AAACC
+
FFFFF
@22399
TGACC
+
FFFFF
@22400
ACACA
+
FFFFF
@22401
AAACC
+
FFFFF
@22402
GCACC
+
FFFFF
@22403
TGACC
+
FFFFF
@22404
TAACC
+
FFFFF
@22405
TAACC
+
FFFFF
@22406
TGACC
+
FFFFF
@22407
GCACC
+
FFFFF
@22408
TGACC
+
FFFFF
@22409
TCACC
+
FFFFF
@22410
TAACC
+
FFFFF
@22411
ACACC
+
FFFFF
@22412
CAACC
+
FFFFF
@22413
AGACA
+
FFFFF
@22414
AAACA
+
FFFFF
@22415
ACACC
+
FFFFF
@22416
TAACA
+
FFFFF
@22417
TAACC
+
FFFFF
@22418
AAACC
+
FFFFF
@22419
TAACC
+
FFFFF
@22420
AAACC
+
FFFFF
@22421
ACACA
+
FFFFF
@22422
TGACC
+
FFFFF
@22423
ACACA
+
FFFFF
@22424
ACACC
+
FFFFF
@22425
TAACC
+
FFFFF
@22426
TAACC
+
FFFFF
@22427
CCACC
+
FFFFF
@22428
TAACC
+
FFFFF
@22429
TAACC
+
FFFFF
@22430
TCACC
+
FFFFF
@22431
GGACC
+
FFFFF
@22432
TGACC
+
FFFFF
@22433
TAACC
+
FFFFF
@22434
TCACC
+
FFFFF
@22435
ACACA
+
FFFFF
@22436
TGACC
+
FFFFF
@22437
AAACC
+
FFFFF
@22438
TGACC
+
FFFFF
@22439
AAACC
+
FFFFF
@22440
AAACC
+
FFFFF
@22441
TAACC
+
FFFFF
@22442
TAACA
+
FFFFF
@22443
TAACC
+
FFFFF
@22444
TGACC
+
FFFFF
@22445
TGACA
+
FFFFF
@22446
ACACA
+
FFFFF
@22447
ACACC
+
FFFFF
@22448
AAACC
+
FFFFF
@22449
GCAAC
+
FFFFF
@22450
TAACC
+
FFFFF
@22451
TAACC
+
FFFFF
@22452
TGACC
+
FFFFF
@22453
ACACC
+
FFFFF
@22454
GCACC
+
FFFFF
@22455
TGACC
+
FFFFF
@22456
GTACC
+
FFFFF
@22457
AGACC
+
FFFFF
@22458
ACACC
+
FFFFF
@22459
TGACC
+
FFFFF
@22460
GCACC
+
FFFFF
@22461
TGACC
+
FFFFF
@22462
TGACC
+
FFFFF
@22463
TGACC
+
FFFFF
@22464
ACACC
+
FFFFF
@22465
GCACC
+
FFFFF
@22466
TGACC
+
FFFFF
@22467
TCACC
+
FFFFF
@22468
TCACC
+
FFFFF
@22469
TGACC
+
FFFFF
@22470
GCACC
+
FFFFF
@22471
AGACC
+
FFFFF
@22472
AAACC
+
FFFFF
@22473
AAACA
+
FFFFF
@22474
ACACC
+
FFFFF
@22475
TGACC
+
FFFFF
@22476
ACACC
+
FFFFF
@22477
TAACC
+
FFFFF
@22478
ACACA
+
FFFFF
@22479
AAACC
+
FFFFF
@22480
AAACC
+
FFFFF
@22481
AGACA
+
FFFFF
@22482
GGACC
+
FFFFF
@22483
ACACC
+
FFFFF
@22484
TGACC
+
FFFFF
@22485
ACACA
+
FFFFF
@22486
TAACC
+
FFFFF
@22487
TGACC
+
FFFFF
@22488
ACACA
+
FFFFF
@22489
TGACC
+
FFFFF
@22490
TGACC
+
FFFFF
@22491
TAACC
+
FFFFF
@22492
AAACA
+
FFFFF
@22493
CGACA
+
FFFFF
@22494
TAACC
+
FFFFF
@22495
AGACA
+
FFFFF
@22496
GCACC
+
FFFFF
@22497
ACACA
+
FFFFF
@22498
TCACC
+
FFFFF
@22499
AAACA
+
FFFFF
@22500
TGACC
+
FFFFF
@22501
AGACC
+
FFFFF
@22502
TAACC
+
FFFFF
@22503
GCACC
+
FFFFF
@22504
TGACC
+
FFFFF
@22505
TCACC
+
FFFFF
@22506
GTACC
+
FFFFF
@22507
TGACA
+
FFFFF
@22508
ACACA
+
FFFFF
@22509
AAACC
+
FFFFF
@22510
TAACC
+
FFFFF
@22511
AAACC
+
FFFFF
@22512
TAACC
+
FFFFF
@22513
TAACC
+
FFFFF
@22514
ACACA
+
FFFFF
@22515
AGACC
+
FFFFF
@22516
TCACC
+
FFFFF
@22517
AGACA
+
FFFFF
@22518
AGACA
+
FFFFF
@22519
TCACC
+
FFFFF
@22520
TAACC
+
FFFFF
@22521
TAACC
+
FFFFF
@22522
AAACC
+
FFFFF
@22523
AAACA
+
FFFFF
@22524
TCACC
+
FFFFF
@22525
AGACA
+
FFFFF
@22526
AAACC
+
FFFFF
@22527
TGACC
+
FFFFF
@22528
GCACC
+
FFFFF
@22529
GTACC
+
FFFFF
@22530
TGACC
+
FFFFF
@22531
ACACA
+
FFFFF
@22532
GCACC
+
FFFFF
@22533
ACACC
+
FFFFF
@22534
GTACC
+
FFFFF
@22535
TGACC
+
FFFFF
@22536
TCACC
+
FFFFF
@22537
ACACC
+
FFFFF
@22538
TGACC
+
FFFFF
@22539
TCACC
+
FFFFF
@22540
ACACA
+
FFFFF
@22541
TGAGC
+
FFFFF
@22542
AAACC
+
FFFFF
@22543
GAACC
+
FFFFF
@22544
GCACC
+
FFFFF
@22545
ACACA
+
FFFFF
@22546
GGACC
+
FFFFF
@22547
AAACC
+
FFFFF
@22548
ACACA
+
FFFFF
@22549
TCACC
+
FFFFF
@22550
GGACC
+
FFFFF
@22551
TGACC
+
FFFFF
@22552
TAACC
+
FFFFF
@22553
TGACC
+
FFFFF
@22554
TGACC
+
FFFFF
@22555
TCACC
+
FFFFF
@22556
TAACC
+
FFFFF
@22557
GCACC
+
FFFFF
@22558
TAACC
+
FFFFF
@22559
GCACC
+
FFFFF
@22560
TAACC
+
FFFFF
@22561
TAACC
+
FFFFF
@22562
GCACC
+
FFFFF
@22563
AGACC
+
FFFFF
@22564
GGACC
+
FFFFF
@22565
TCACC
+
FFFFF
@22566
AAACC
+
FFFFF
@22567
ACACC
+
FFFFF
@22568
AAACC
+
FFFFF
@22569
TAACC
+
FFFFF
@22570
AGACC
+
FFFFF
@22571
ACACA
+
FFFFF
@22572
AAACC
+
FFFFF
@22573
TAACC
+
FFFFF
@22574
TCACC
+
FFFFF
@22575
TGACA
+
FFFFF
@22576
GCACC
+
FFFFF
@22577
GCACC
+
FFFFF
@22578
TGACC
+
FFFFF
@22579
TGACC
+
FFFFF
@22580
AGACA
+
FFFFF
@22581
TAACC
+
FFFFF
@22582
TAACC
+
FFFFF
@22583
AAACC
+
FFFFF
@22584
TAACC
+
FFFFF
@22585
GGACC
+
FFFFF
@22586
TAACC
+
FFFFF
@22587
ACACC
+
FFFFF
@22588
AAACC
+
FFFFF
@22589
GGACC
+
FFFFF
@22590
AAACC
+
FFFFF
@22591
AGACC
+
FFFFF
@22592
TAACC
+
FFFFF
@22593
CAACC
+
FFFFF
@22594
ACACC
+
FFFFF
@22595
AAACC
+
FFFFF
@22596
TAACC
+
FFFFF
@22597
AAACC
+
FFFFF
@22598
TAACC
+
FFFFF
@22599
AAACC
+
FFFFF
@22600
TGACC
+
FFFFF
@22601
TGACC
+
FFFFF
@22602
AGACC
+
FFFFF
@22603
GGACC
+
FFFFF
@22604
GCACC
+
FFFFF
@22605
TCACC
+
FFFFF
@22606
TGACC
+
FFFFF
@22607
AAACC
+
FFFFF
@22608
GCACC
+
FFFFF
@22609
AAACC
+
FFFFF
@22610
TCACC
+
FFFFF
@22611
TGACC
+
FFFFF
@22612
TAACC
+
FFFFF
@22613
GGACC
+
FFFFF
@22614
GCACC
+
FFFFF
@22615
TCACC
+
FFFFF
@22616
AAACC
+
FFFFF
@22617
TCACC
+
FFFFF
@22618
AGACA
+
FFFFF
@22619
TCACC
+
FFFFF
@22620
GAACC
+
FFFFF
@22621
TAACC
+
FFFFF
@22622
TAACC
+
FFFFF
@22623
TGACC
+
FFFFF
@22624
AAACC
+
FFFFF
@22625
AAACC
+
FFFFF
@22626
TGACC
+
FFFFF
@22627
ACACA
+
FFFFF
@22628
TGACC
+
FFFFF
@22629
GAACC
+
FFFFF
@22630
ACACA
+
FFFFF
@22631
AGACC
+
FFFFF
@22632
AAACC
+
FFFFF
@22633
TAACC
+
FFFFF
@22634
GTACC
+
FFFFF
@22635
TGACC
+
FFFFF
@22636
AAACC
+
FFFFF
@22637
AAACC
+
FFFFF
@22638
ACACA
+
FFFFF
@22639
AAACC
+
FFFFF
@22640
TCACC
+
FFFFF
@22641
GGACC
+
FFFFF
@22642
ACACA
+
FFFFF
@22643
TCACC
+
FFFFF
@22644
TAACC
+
FFFFF
@22645
AAACC
+
FFFFF
@22646
TAACC
+
FFFFF
@22647
TGACC
+
FFFFF
@22648
ACACC
+
FFFFF
@22649
TAACC
+
FFFFF
@22650
TAACC
+
FFFFF
@22651
TGACC
+
FFFFF
@22652
CCACC
+
FFFFF
@22653
ACACC
+
FFFFF
@22654
GCACC
+
FFFFF
@22655
AGACA
+
FFFFF
@22656
TGACC
+
FFFFF
@22657
GCACC
+
FFFFF
@22658
TCACC
+
FFFFF
@22659
TGACC
+
FFFFF
@22660
AAACC
+
FFFFF
@22661
ACACA
+
FFFFF
@22662
GGACC
+
FFFFF
@22663
AGACA
+
FFFFF
@22664
AGACC
+
FFFFF
@22665
CGACA
+
FFFFF
@22666
TAACC
+
FFFFF
@22667
TCACC
+
FFFFF
@22668
ACACA
+
FFFFF
@22669
AAACC
+
FFFFF
@22670
TAACC
+
FFFFF
@22671
TGACC
+
FFFFF
@22672
ACACC
+
FFFFF
@22673
TCACC
+
FFFFF
@22674
TGACC
+
FFFFF
@22675
TAACC
+
FFFFF
@22676
AAACC
+
FFFFF
@22677
TGACC
+
FFFFF
@22678
GCACC
+
FFFFF
@22679
TAACC
+
FFFFF
@22680
TGACC
+
FFFFF
@22681
AGACC
+
FFFFF
@22682
AAACC
+
FFFFF
@22683
AGACA
+
FFFFF
@22684
TGACC
+
FFFFF
@22685
TGACC
+
FFFFF
@22686
TAACC
+
FFFFF
@22687
AGACA
+
FFFFF
@22688
GTACC
+
FFFFF
@22689
AGACA
+
FFFFF
@22690
TAACC
+
FFFFF
@22691
GCACC
+
FFFFF
@22692
ACACA
+
FFFFF
@22693
GGACC
+
FFFFF
@22694
ACACC
+
FFFFF
@22695
GCACC
+
FFFFF
@22696
AGACC
+
FFFFF
@22697
ACACA
+
FFFFF
@22698
AGACA
+
FFFFF
@22699
TAACC
+
FFFFF
@22700
TAACC
+
FFFFF
@22701
TCACC
+
FFFFF
@22702
GCACC
+
FFFFF
@22703
TAACC
+
FFFFF
@22704
ACACC
+
FFFFF
@22705
TCACC
+
FFFFF
@22706
GGACC
+
FFFFF
@22707
TGACC
+
FFFFF
@22708
CGACA
+
FFFFF
@22709
AAACC
+
FFFFF
@22710
ACACA
+
FFFFF
@22711
AGACA
+
FFFFF
@22712
TCACC
+
FFFFF
@22713
TAACC
+
FFFFF
@22714
TAACC
+
FFFFF
@22715
ACACA
+
FFFFF
@22716
TGACC
+
FFFFF
@22717
ACACA
+
FFFFF
@22718
TAACC
+
FFFFF
@22719
GCACC
+
FFFFF
@22720
AAACC
+
FFFFF
@22721
TAACC
+
FFFFF
@22722
TGACC
+
FFFFF
@22723
TAACC
+
FFFFF
@22724
TCACC
+
FFFFF
@22725
TAACC
+
FFFFF
@22726
AAACA
+
FFFFF
@22727
TAACC
+
FFFFF
@22728
GCACC
+
FFFFF
@22729
CCACC
+
FFFFF
@22730
TAACC
+
FFFFF
@22731
TAACC
+
FFFFF
@22732
AGACA
+
FFFFF
@22733
ACACA
+
FFFFF
@22734
TAACC
+
FFFFF
@22735
AGACA
+
FFFFF
@22736
AAACC
+
FFFFF
@22737
AGACA
+
FFFFF
@22738
TAATC
+
FFFFF
@22739
TAACC
+
FFFFF
@22740
ACACA
+
FFFFF
@22741
TGACC
+
FFFFF
@22742
TAACC
+
FFFFF
@22743
ACACA
+
FFFFF
@22744
CGACA
+
FFFFF
@22745
TGAGC
+
FFFFF
@22746
AAACC
+
FFFFF
@22747
ACACC
+
FFFFF
@22748
TAACC
+
FFFFF
@22749
GCACC
+
FFFFF
@22750
TAACC
+
FFFFF
@22751
TGACC
+
FFFFF
@22752
GGACC
+
FFFFF
@22753
GAACC
+
FFFFF
@22754
AAACC
+
FFFFF
@22755
AAACC
+
FFFFF
@22756
ACACA
+
FFFFF
@22757
GGACC
+
FFFFF
@22758
AAACC
+
FFFFF
@22759
TGACC
+
FFFFF
@22760
TAACC
+
FFFFF
@22761
ACACA
+
FFFFF
@22762
TAACC
+
FFFFF
@22763
ACACA
+
FFFFF
@22764
TAACC
+
FFFFF
@22765
TGACC
+
FFFFF
@22766
AGACA
+
FFFFF
@22767
AAACC
+
FFFFF
@22768
AAACC
+
FFFFF
@22769
GTACC
+
FFFFF
@22770
TGACC
+
FFFFF
@22771
GGACC
+
FFFFF
@22772
TGACC
+
FFFFF
@22773
TAACC
+
FFFFF
@22774
GCACC
+
FFFFF
@22775
ACACC
+
FFFFF
@22776
TCACC
+
FFFFF
@22777
TAACC
+
FFFFF
@22778
AAACA
+
FFFFF
@22779
TGACC
+
FFFFF
@22780
TAACC
+
FFFFF
@22781
AGACC
+
FFFFF
@22782
GGACC
+
FFFFF
@22783
TGACC
+
FFFFF
@22784
TAACC
+
FFFFF
@22785
TGACC
+
FFFFF
@22786
TGACC
+
FFFFF
@22787
GCACC
+
FFFFF
@22788
GGACC
+
FFFFF
@22789
GCACC
+
FFFFF
@22790
TAACC
+
FFFFF
@22791
TAACC
+
FFFFF
@22792
AGACA
+
FFFFF
@22793
AAACC
+
FFFFF
@22794
TGACC
+
FFFFF
@22795
GGACC
+
FFFFF
@22796
GGACC
+
FFFFF
@22797
AGACC
+
FFFFF
@22798
TAACC
+
FFFFF
@22799
TAACC
+
FFFFF
@22800
TGACC
+
FFFFF
@22801
TAACC
+
FFFFF
@22802
AAACC
+
FFFFF
@22803
GAACC
+
FFFFF
@22804
TAACC
+
FFFFF
@22805
TAACC
+
FFFFF
@22806
GCACC
+
FFFFF
@22807
AAACC
+
FFFFF
@22808
TAACC
+
FFFFF
@22809
AGACA
+
FFFFF
@22810
TCACC
+
FFFFF
@22811
TGACC
+
FFFFF
@22812
TGACC
+
FFFFF
@22813
TGACC
+
FFFFF
@22814
TGACC
+
FFFFF
@22815
TAACC
+
FFFFF
@22816
TAACC
+
FFFFF
@22817
TGACC
+
FFFFF
@22818
AGACC
+
FFFFF
@22819
ACACC
+
FFFFF
@22820
ACACA
+
FFFFF
@22821
TCACC
+
FFFFF
@22822
TGACC
+
FFFFF
@22823
GGACC
+
FFFFF
@22824
TCACC
+
FFFFF
@22825
TGACC
+
FFFFF
@22826
TGAGC
+
FFFFF
@22827
CCACC
+
FFFFF
@22828
GGACC
+
FFFFF
@22829
TGACA
+
FFFFF
@22830
TAACC
+
FFFFF
@22831
AAACC
+
FFFFF
@22832
TGACC
+
FFFFF
@22833
TCACC
+
FFFFF
@22834
TGACC
+
FFFFF
@22835
AAACC
+
FFFFF
@22836
TAACC
+
FFFFF
@22837
AGACA
+
FFFFF
@22838
TGACC
+
FFFFF
@22839
ACACA
+
FFFFF
@22840
AGACA
+
FFFFF
@22841
TTACC
+
FFFFF
@22842
GGACC
+
FFFFF
@22843
AGACA
+
FFFFF
@22844
TAACC
+
FFFFF
@22845
GGACC
+
FFFFF
@22846
AAACC
+
FFFFF
@22847
TAACC
+
FFFFF
@22848
TGACC
+
FFFFF
@22849
ACACA
+
FFFFF
@22850
TAACC
+
FFFFF
@22851
GTACC
+
FFFFF
@22852
AGACC
+
FFFFF
@22853
TCACC
+
FFFFF
@22854
TAACC
+
FFFFF
@22855
GAACC
+
FFFFF
@22856
TAACC
+
FFFFF
@22857
TGACC
+
FFFFF
@22858
AAACC
+
FFFFF
@22859
ACACA
+
FFFFF
@22860
ACACA
+
FFFFF
@22861
GGACC
+
FFFFF
@22862
TGACC
+
FFFFF
@22863
GCACC
+
FFFFF
@22864
AAACC
+
FFFFF
@22865
TGACC
+
FFFFF
@22866
AAACC
+
FFFFF
@22867
TGACC
+
FFFFF
@22868
ACACA
+
FFFFF
@22869
GCACC
+
FFFFF
@22870
AAACC
+
FFFFF
@22871
ACACA
+
FFFFF
@22872
GCACC
+
FFFFF
@22873
AAACC
+
FFFFF
@22874
ACACA
+
FFFFF
@22875
AGACC
+
FFFFF
@22876
GGACC
+
FFFFF
@22877
AAACC
+
FFFFF
@22878
AAACC
+
FFFFF
@22879
TGACC
+
FFFFF
@22880
AAACC
+
FFFFF
@22881
AAACC
+
FFFFF
@22882
TGACA
+
FFFFF
@22883
TCACC
+
FFFFF
@22884
TGACC
+
FFFFF
@22885
GGACC
+
FFFFF
@22886
TAACC
+
FFFFF
@22887
TGACC
+
FFFFF
@22888
TAACC
+
FFFFF
@22889
GTACC
+
FFFFF
@22890
AGACA
+
FFFFF
@22891
AAACC
+
FFFFF
@22892
GCACC
+
FFFFF
@22893
TAACC
+
FFFFF
@22894
TGACC
+
FFFFF
@22895
TCACC
+
FFFFF
@22896
AAACA
+
FFFFF
@22897
ACACC
+
FFFFF
@22898
ACACA
+
FFFFF
@22899
GCACC
+
FFFFF
@22900
ACACA
+
FFFFF
@22901
TGACC
+
FFFFF
@22902
ACACA
+
FFFFF
@22903
AAACC
+
FFFFF
@22904
AGACC
+
FFFFF
@22905
ACACA
+
FFFFF
@22906
TGACC
+
FFFFF
@22907
GTACC
+
FFFFF
@22908
AAACC
+
FFFFF
@22909
AAACC
+
FFFFF
@22910
TGACC
+
FFFFF
@22911
TGACC
+
FFFFF
@22912
AGACA
+
FFFFF
@22913
TAACC
+
FFFFF
@22914
AGACA
+
FFFFF
@22915
GCACC
+
FFFFF
@22916
GTACC
+
FFFFF
@22917
ACACC
+
FFFFF
@22918
TCACC
+
FFFFF
@22919
ACACA
+
FFFFF
@22920
GGACC
+
FFFFF
@22921
ACACA
+
FFFFF
@22922
TGACC
+
FFFFF
@22923
TAACC
+
FFFFF
@22924
TCACC
+
FFFFF
@22925
TAACC
+
FFFFF
@22926
AAACC
+
FFFFF
@22927
TGACC
+
FFFFF
@22928
GCACC
+
FFFFF
@22929
AAACC
+
FFFFF
@22930
TGACC
+
FFFFF
@22931
TAACC
+
FFFFF
@22932
AAACC
+
FFFFF
@22933
TGACC
+
FFFFF
@22934
TAACC
+
FFFFF
@22935
TAACC
+
FFFFF
@22936
AAACC
+
FFFFF
@22937
TGACC
+
FFFFF
@22938
TAACC
+
FFFFF
@22939
TAACC
+
FFFFF
@22940
AGACC
+
FFFFF
@22941
AGACA
+
FFFFF
@22942
GCACC
+
FFFFF
@22943
TAACC
+
FFFFF
@22944
AAACC
+
FFFFF
@22945
TGACC
+
FFFFF
@22946
GCACC
+
FFFFF
@22947
TCACC
+
FFFFF
@22948
GGACC
+
FFFFF
@22949
TGACC
+
FFFFF
@22950
CCACC
+
FFFFF
@22951
GCACC
+
FFFFF
@22952
GGACC
+
FFFFF
@22953
TAACC
+
FFFFF
@22954
GGACC
+
FFFFF
@22955
ACACA
+
FFFFF
@22956
TGACC
+
FFFFF
@22957
TCACC
+
FFFFF
@22958
ACACA
+
FFFFF
@22959
TAACC
+
FFFFF
@22960
TGACC
+
FFFFF
@22961
AAACC
+
FFFFF
@22962
ACACC
+
FFFFF
@22963
AGACA
+
FFFFF
@22964
TGACC
+
FFFFF
@22965
GGACC
+
FFFFF
@22966
TGACC
+
FFFFF
@22967
GCACC
+
FFFFF
@22968
TAACA
+
FFFFF
@22969
GGACC
+
FFFFF
@22970
AGACA
+
FFFFF
@22971
ACACC
+
FFFFF
@22972
TGACC
+
FFFFF
@22973
AAACC
+
FFFFF
@22974
AGACA
+
FFFFF
@22975
AGACC
+
FFFFF
@22976
AAACC
+
FFFFF
@22977
TAACC
+
FFFFF
@22978
AAACC
+
FFFFF
@22979
AGACA
+
FFFFF
@22980
GCACC
+
FFFFF
@22981
GCACC
+
FFFFF
@22982
GCACC
+
FFFFF
@22983
TAACC
+
FFFFF
@22984
ACACA
+
FFFFF
@22985
AGACA
+
FFFFF
@22986
ACACC
+
FFFFF
@22987
AAACC
+
FFFFF
@22988
AAACC
+
FFFFF
@22989
CAACC
+
FFFFF
@22990
GCACC
+
FFFFF
@22991
GCACC
+
FFFFF
@22992
TGACC
+
FFFFF
@22993
TGACC
+
FFFFF
@22994
ACACA
+
FFFFF
@22995
GTACC
+
FFFFF
@22996
GGACC
+
FFFFF
@22997
AGACA
+
FFFFF
@22998
TCACC
+
FFFFF
@22999
ACACA
+
FFFFF
@23000
ACACA
+
FFFFF
@23001
GGACC
+
FFFFF
@23002
GCACC
+
FFFFF
@23003
TAACC
+
FFFFF
@23004
GCACC
+
FFFFF
@23005
AAACC
+
FFFFF
@23006
TGACC
+
FFFFF
@23007
ACACC
+
FFFFF
@23008
AGACC
+
FFFFF
@23009
ACACC
+
FFFFF
@23010
GTACC
+
FFFFF
@23011
TGACA
+
FFFFF
@23012
TAACC
+
FFFFF
@23013
ACACA
+
FFFFF
@23014
GCACC
+
FFFFF
@23015
TCACC
+
FFFFF
@23016
AAACC
+
FFFFF
@23017
ACACA
+
FFFFF
@23018
TGACC
+
FFFFF
@23019
TAACA
+
FFFFF
@23020
AAACC
+
FFFFF
@23021
TAACC
+
FFFFF
@23022
AAACC
+
FFFFF
@23023
GCACC
+
FFFFF
@23024
TAACC
+
FFFFF
@23025
ACACA
+
FFFFF
@23026
TGAGC
+
FFFFF
@23027
AGACC
+
FFFFF
@23028
GTACC
+
FFFFF
@23029
ACACA
+
FFFFF
@23030
ACACA
+
FFFFF
@23031
TCACC
+
FFFFF
@23032
TAACC
+
FFFFF
@23033
TGACC
+
FFFFF
@23034
GCACC
+
FFFFF
@23035
TAACC
+
FFFFF
@23036
TAACC
+
FFFFF
@23037
TGACC
+
FFFFF
@23038
TAACA
+
FFFFF
@23039
GTACC
+
FFFFF
@23040
GCACC
+
FFFFF
@23041
TGACC
+
FFFFF
@23042
GCACC
+
FFFFF
@23043
TAACC
+
FFFFF
@23044
TAACC
+
FFFFF
@23045
TCACC
+
FFFFF
@23046
TCACC
+
FFFFF
@23047
TAACC
+
FFFFF
@23048
ACACA
+
FFFFF
@23049
TGACC
+
FFFFF
@23050
TGACC
+
FFFFF
@23051
AAACC
+
FFFFF
@23052
TGACC
+
FFFFF
@23053
TCACC
+
FFFFF
@23054
GGACC
+
FFFFF
@23055
TAACC
+
FFFFF
@23056
TGACC
+
FFFFF
@23057
TAACC
+
FFFFF
@23058
GCACC
+
FFFFF
@23059
TAACC
+
FFFFF
@23060
AAACC
+
FFFFF
@23061
ACACA
+
FFFFF
@23062
TAACC
+
FFFFF
@23063
TAACC
+
FFFFF
@23064
ACACC
+
FFFFF
@23065
GCACC
+
FFFFF
@23066
GGACC
+
FFFFF
@23067
AAACC
+
FFFFF
@23068
ACACC
+
FFFFF
@23069
TGACC
+
FFFFF
@23070
AGACC
+
FFFFF
@23071
GGACC
+
FFFFF
@23072
TAACC
+
FFFFF
@23073
TCACC
+
FFFFF
@23074
GAACC
+
FFFFF
@23075
TAACC
+
FFFFF
@23076
ACACA
+
FFFFF
@23077
AGACA
+
FFFFF
@23078
TAACC
+
FFFFF
@23079
AGACC
+
FFFFF
@23080
TGACC
+
FFFFF
@23081
TGACC
+
FFFFF
@23082
AGACA
+
FFFFF
@23083
AGACA
+
FFFFF
@23084
TGACC
+
FFFFF
@23085
AGACC
+
FFFFF
@23086
AGACC
+
FFFFF
@23087
ACACA
+
FFFFF
@23088
AAACC
+
FFFFF
@23089
TAACC
+
FFFFF
@23090
AAACC
+
FFFFF
@23091
TCACC
+
FFFFF
@23092
TAACC
+
FFFFF
@23093
TAACC
+
FFFFF
@23094
TAACC
+
FFFFF
@23095
TAACC
+
FFFFF
@23096
ACACA
+
FFFFF
@23097
TAACC
+
FFFFF
@23098
TCACC
+
FFFFF
@23099
GCACC
+
FFFFF
@23100
TAACA
+
FFFFF
@23101
TCACC
+
FFFFF
@23102
GCACC
+
FFFFF
@23103
TCACC
+
FFFFF
@23104
TGACC
+
FFFFF
@23105
TAACC
+
FFFFF
@23106
TGACC
+
FFFFF
@23107
ACACA
+
FFFFF
@23108
TGACC
+
FFFFF
@23109
TAACC
+
FFFFF
@23110
GCACC
+
FFFFF
@23111
TAACC
+
FFFFF
@23112
AAACC
+
FFFFF
@23113
ACACA
+
FFFFF
@23114
TAACC
+
FFFFF
@23115
AAACC
+
FFFFF
@23116
TGACC
+
FFFFF
@23117
GTACC
+
FFFFF
@23118
TAACC
+
FFFFF
@23119
ACACA
+
FFFFF
@23120
TGACC
+
FFFFF
@23121
AAACC
+
FFFFF
@23122
CAACC
+
FFFFF
@23123
TAACA
+
FFFFF
@23124
TGACC
+
FFFFF
@23125
TGACC
+
FFFFF
@23126
TAACC
+
FFFFF
@23127
AGACC
+
FFFFF
@23128
TGACC
+
FFFFF
@23129
TAACC
+
FFFFF
@23130
ACACA
+
FFFFF
@23131
AGACA
+
FFFFF
@23132
GCACC
+
FFFFF
@23133
ACACA
+
FFFFF
@23134
TGACC
+
FFFFF
@23135
TGACC
+
FFFFF
@23136
AGACA
+
FFFFF
@23137
GCACC
+
FFFFF
@23138
AAACC
+
FFFFF
@23139
AGACA
+
FFFFF
@23140
AGACC
+
FFFFF
@23141
TGACC
+
FFFFF
@23142
ACACA
+
FFFFF
@23143
ACACA
+
FFFFF
@23144
TGACC
+
FFFFF
@23145
TAACC
+
FFFFF
@23146
TGACC
+
FFFFF
@23147
TGACC
+
FFFFF
@23148
ACACA
+
FFFFF
@23149
TAACC
+
FFFFF
@23150
GGACC
+
FFFFF
@23151
AAACC
+
FFFFF
@23152
TCACC
+
FFFFF
@23153
ACACC
+
FFFFF
@23154
GGACC
+
FFFFF
@23155
ACACA
+
FFFFF
@23156
TGACC
+
FFFFF
@23157
ACACA
+
FFFFF
@23158
AAACC
+
FFFFF
@23159
TAACC
+
FFFFF
@23160
GCACC
+
FFFFF
@23161
TAACC
+
FFFFF
@23162
ACACA
+
FFFFF
@23163
TGACC
+
FFFFF
@23164
GCACC
+
FFFFF
@23165
TAACA
+
FFFFF
@23166
TAACC
+
FFFFF
@23167
AAACC
+
FFFFF
@23168
TAACC
+
FFFFF
@23169
ACACA
+
FFFFF
@23170
AAACC
+
FFFFF
@23171
AAACC
+
FFFFF
@23172
ACACC
+
FFFFF
@23173
AGACC
+
FFFFF
@23174
GCACC
+
FFFFF
@23175
TAACC
+
FFFFF
@23176
ACACA
+
FFFFF
@23177
TGACC
+
FFFFF
@23178
TGACC
+
FFFFF
@23179
TGACC
+
FFFFF
@23180
TCACC
+
FFFFF
@23181
AGACC
+
FFFFF
@23182
AAACC
+
FFFFF
@23183
TCACC
+
FFFFF
@23184
GGACC
+
FFFFF
@23185
TGACC
+
FFFFF
@23186
TGAGC
+
FFFFF
@23187
TGACC
+
FFFFF
@23188
ACACC
+
FFFFF
@23189
GGACC
+
FFFFF
@23190
TCACC
+
FFFFF
@23191
TAACC
+
FFFFF
@23192
TGACC
+
FFFFF
@23193
AGACC
+
FFFFF
@23194
TAACC
+
FFFFF
@23195
ACACC
+
FFFFF
@23196
TCACC
+
FFFFF
@23197
AAACC
+
FFFFF
@23198
ACACC
+
FFFFF
@23199
TAACA
+
FFFFF
@23200
TCACC
+
FFFFF
@23201
TGACC
+
FFFFF
@23202
ACACA
+
FFFFF
@23203
ACACC
+
FFFFF
@23204
TGACC
+
FFFFF
@23205
GAACC
+
FFFFF
@23206
ACACA
+
FFFFF
@23207
AAACC
+
FFFFF
@23208
TGACC
+
FFFFF
@23209
AGACA
+
FFFFF
@23210
AAACC
+
FFFFF
@23211
ACACC
+
FFFFF
@23212
AAACC
+
FFFFF
@23213
TGACC
+
FFFFF
@23214
AGACC
+
FFFFF
@23215
TAACC
+
FFFFF
@23216
GCACC
+
FFFFF
@23217
TAACC
+
FFFFF
@23218
TAACC
+
FFFFF
@23219
GGACC
+
FFFFF
@23220
ACACC
+
FFFFF
@23221
GCACC
+
FFFFF
@23222
AAACC
+
FFFFF
@23223
ACACC
+
FFFFF
@23224
AAACC
+
FFFFF
@23225
AAACC
+
FFFFF
@23226
TCACC
+
FFFFF
@23227
TGACC
+
FFFFF
@23228
ACACC
+
FFFFF
@23229
TGACC
+
FFFFF
@23230
AAACC
+
FFFFF
@23231
AGACC
+
FFFFF
@23232
TGACC
+
FFFFF
@23233
AGACC
+
FFFFF
@23234
TAACC
+
FFFFF
@23235
GGACC
+
FFFFF
@23236
AGACA
+
FFFFF
@23237
ACACA
+
FFFFF
@23238
AAACC
+
FFFFF
@23239
AAACC
+
FFFFF
@23240
AGACC
+
FFFFF
@23241
TGACC
+
FFFFF
@23242
GTACC
+
FFFFF
@23243
TAACC
+
FFFFF
@23244
GGACC
+
FFFFF
@23245
ACACC
+
FFFFF
@23246
GCACC
+
FFFFF
@23247
ACACC
+
FFFFF
@23248
AAACC
+
FFFFF
@23249
TAACC
+
FFFFF
@23250
GCACC
+
FFFFF
@23251
AAACC
+
FFFFF
@23252
AGACA
+
FFFFF
@23253
AAACC
+
FFFFF
@23254
TGACC
+
FFFFF
@23255
TGACC
+
FFFFF
@23256
TAACC
+
FFFFF
@23257
AGACA
+
FFFFF
@23258
AGACA
+
FFFFF
@23259
TAACC
+
FFFFF
@23260
ACACA
+
FFFFF
@23261
TCACC
+
FFFFF
@23262
GGACC
+
FFFFF
@23263
GCACC
+
FFFFF
@23264
TGACC
+
FFFFF
@23265
AGACC
+
FFFFF
@23266
GCACC
+
FFFFF
@23267
ACACA
+
FFFFF
@23268
GCACC
+
FFFFF
@23269
ACACA
+
FFFFF
@23270
TAACC
+
FFFFF
@23271
ACACA
+
FFFFF
@23272
ACACA
+
FFFFF
@23273
AGACA
+
FFFFF
@23274
TAACC
+
FFFFF
@23275
TAACC
+
FFFFF
@23276
AGACC
+
FFFFF
@23277
AGACC
+
FFFFF
@23278
GCACC
+
FFFFF
@23279
AGACA
+
FFFFF
@23280
CCACC
+
FFFFF
@23281
ACACA
+
FFFFF
@23282
TAACC
+
FFFFF
@23283
TAACC
+
FFFFF
@23284
TGACC
+
FFFFF
@23285
AAACC
+
FFFFF
@23286
AGACA
+
FFFFF
@23287
GGACC
+
FFFFF
@23288
AAACC
+
FFFFF
@23289
ACACA
+
FFFFF
@23290
TGACC
+
FFFFF
@23291
TAACC
+
FFFFF
@23292
GGACC
+
FFFFF
@23293
TAACC
+
FFFFF
@23294
AAACC
+
FFFFF
@23295
TCACC
+
FFFFF
@23296
TGACA
+
FFFFF
@23297
GGACC
+
FFFFF
@23298
AAACC
+
FFFFF
@23299
AAACC
+
FFFFF
@23300
TGACC
+
FFFFF
@23301
AGACA
+
FFFFF
@23302
AAACC
+
FFFFF
@23303
AAACC
+
FFFFF
@23304
TAACC
+
FFFFF
@23305
TAACC
+
FFFFF
@23306
GCACC
+
FFFFF
@23307
AGACA
+
FFFFF
@23308
TGACC
+
FFFFF
@23309
TAACC
+
FFFFF
@23310
TAACA
+
FFFFF
@23311
TGACA
+
FFFFF
@23312
AGACA
+
FFFFF
@23313
ACACA
+
FFFFF
@23314
AGACA
+
FFFFF
@23315
AGACC
+
FFFFF
@23316
AGACA
+
FFFFF
@23317
TGACC
+
FFFFF
@23318
TCACC
+
FFFFF
@23319
TAACA
+
FFFFF
@23320
TAACC
+
FFFFF
@23321
GGACC
+
FFFFF
@23322
TAACC
+
FFFFF
@23323
CGACA
+
FFFFF
@23324
TCACC
+
FFFFF
@23325
TAACC
+
FFFFF
@23326
TGACC
+
FFFFF
@23327
TAACC
+
FFFFF
@23328
TAACC
+
FFFFF
@23329
AAACC
+
FFFFF
@23330
ACACA
+
FFFFF
@23331
TCACC
+
FFFFF
@23332
GTACC
+
FFFFF
@23333
GGACC
+
FFFFF
@23334
TGACC
+
FFFFF
@23335
AGACA
+
FFFFF
@23336
GCACC
+
FFFFF
@23337
AGACA
+
FFFFF
@23338
TGACC
+
FFFFF
@23339
AAACC
+
FFFFF
@23340
TCACC
+
FFFFF
@23341
GCACC
+
FFFFF
@23342
TGACC
+
FFFFF
@23343
TAACC
+
FFFFF
@23344
AAACC
+
FFFFF
@23345
ACACA
+
FFFFF
@23346
AAACA
+
FFFFF
@23347
TAACC
+
FFFFF
@23348
AAACC
+
FFFFF
@23349
GCACC
+
FFFFF
@23350
TGACC
+
FFFFF
@23351
TAACC
+
FFFFF
@23352
AAACC
+
FFFFF
@23353
TAACC
+
FFFFF
@23354
ACACA
+
FFFFF
@23355
ACACA
+
FFFFF
@23356
AGACC
+
FFFFF
@23357
TAACC
+
FFFFF
@23358
TAACC
+
FFFFF
@23359
AAACC
+
FFFFF
@23360
TAACC
+
FFFFF
@23361
TGACC
+
FFFFF
@23362
AGACA
+
FFFFF
@23363
TGACC
+
FFFFF
@23364
TGACC
+
FFFFF
@23365
GCACC
+
FFFFF
@23366
TGACC
+
FFFFF
@23367
AGACA
+
FFFFF
@23368
TGACC
+
FFFFF
@23369
GTACC
+
FFFFF
@23370
TGACC
+
FFFFF
@23371
TAACC
+
FFFFF
@23372
TAACC
+
FFFFF
@23373
TAACA
+
FFFFF
@23374
TAACC
+
FFFFF
@23375
AAACC
+
FFFFF
@23376
TCACC
+
FFFFF
@23377
ACACC
+
FFFFF
@23378
TGACC
+
FFFFF
@23379
GCACC
+
FFFFF
@23380
TGACC
+
FFFFF
@23381
AAACC
+
FFFFF
@23382
ACACC
+
FFFFF
@23383
ACACC
+
FFFFF
@23384
TAACC
+
FFFFF
@23385
TAACC
+
FFFFF
@23386
AAACC
+
FFFFF
@23387
AAACC
+
FFFFF
@23388
TAACC
+
FFFFF
@23389
TGACC
+
FFFFF
@23390
GCACC
+
FFFFF
@23391
AGACA
+
FFFFF
@23392
TGACA
+
FFFFF
@23393
TCACC
+
FFFFF
@23394
TGACC
+
FFFFF
@23395
GCACC
+
FFFFF
@23396
GAACC
+
FFFFF
@23397
GTACC
+
FFFFF
@23398
TAACC
+
FFFFF
@23399
AAACC
+
FFFFF
@23400
CCACC
+
FFFFF
@23401
TAACC
+
FFFFF
@23402
TCACC
+
FFFFF
@23403
TAACC
+
FFFFF
@23404
TGACC
+
FFFFF
@23405
ACACA
+
FFFFF
@23406
TGACC
+
FFFFF
@23407
ACACC
+
FFFFF
@23408
GTACC
+
FFFFF
@23409
TCACC
+
FFFFF
@23410
TGACC
+
FFFFF
@23411
ACACA
+
FFFFF
@23412
GCACC
+
FFFFF
@23413
TGACC
+
FFFFF
@23414
TGAGC
+
FFFFF
@23415
TAACC
+
FFFFF
@23416
AAACC
+
FFFFF
@23417
GCACC
+
FFFFF
@23418
TAACC
+
FFFFF
@23419
TAACC
+
FFFFF
@23420
GCACC
+
FFFFF
@23421
GCACC
+
FFFFF
@23422
TCACC
+
FFFFF
@23423
TAACC
+
FFFFF
@23424
TGACC
+
FFFFF
@23425
ACACC
+
FFFFF
@23426
GTACC
+
FFFFF
@23427
GGACC
+
FFFFF
@23428
ACACA
+
FFFFF
@23429
TGACC
+
FFFFF
@23430
TGACC
+
FFFFF
@23431
TGACC
+
FFFFF
@23432
TAACC
+
FFFFF
@23433
AGACA
+
FFFFF
@23434
TGACC
+
FFFFF
@23435
GCACC
+
FFFFF
@23436
AAACA
+
FFFFF
@23437
GGACC
+
FFFFF
@23438
GCACC
+
FFFFF
@23439
AAACC
+
FFFFF
@23440
TAACC
+
FFFFF
@23441
TGACC
+
FFFFF
@23442
AAACC
+
FFFFF
@23443
TAACC
+
FFFFF
@23444
TAACC
+
FFFFF
@23445
TAACC
+
FFFFF
@23446
GCACC
+
FFFFF
@23447
TGACC
+
FFFFF
@23448
TAACC
+
FFFFF
@23449
AGACA
+
FFFFF
@23450
TGACC
+
FFFFF
@23451
AGACA
+
FFFFF
@23452
TAACC
+
FFFFF
@23453
AAACC
+
FFFFF
@23454
TAACC
+
FFFFF
@23455
TCACC
+
FFFFF
@23456
GTACC
+
FFFFF
@23457
TAACC
+
FFFFF
@23458
TAACC
+
FFFFF
@23459
GTACC
+
FFFFF
@23460
GCACC
+
FFFFF
@23461
AAACC
+
FFFFF
@23462
TAACC
+
FFFFF
@23463
AAACC
+
FFFFF
@23464
ACACA
+
FFFFF
@23465
GGACC
+
FFFFF
@23466
GGACC
+
FFFFF
@23467
GGACC
+
FFFFF
@23468
TAACC
+
FFFFF
@23469
AAACC
+
FFFFF
@23470
TGACC
+
FFFFF
@23471
AAACC
+
FFFFF
@23472
ACACA
+
FFFFF
@23473
GAACC
+
FFFFF
@23474
TGACC
+
FFFFF
@23475
AGACC
+
FFFFF
@23476
TCACC
+
FFFFF
@23477
GCACC
+
FFFFF
@23478
TAACC
+
FFFFF
@23479
GCACC
+
FFFFF
@23480
TAACC
+
FFFFF
@23481
GGACC
+
FFFFF
@23482
TCACC
+
FFFFF
@23483
ACACA
+
FFFFF
@23484
GCACC
+
FFFFF
@23485
TAACC
+
FFFFF
@23486
TAACC
+
FFFFF
@23487
TCACC
+
FFFFF
@23488
AAACC
+
FFFFF
@23489
TAACC
+
FFFFF
@23490
TGACC
+
FFFFF
@23491
TAACC
+
FFFFF
@23492
GAACC
+
FFFFF
@23493
ACACA
+
FFFFF
@23494
TAACC
+
FFFFF
@23495
TAACC
+
FFFFF
@23496
GCACC
+
FFFFF
@23497
TGACC
+
FFFFF
@23498
AGACA
+
FFFFF
@23499
TGACC
+
FFFFF
@23500
AAACC
+
FFFFF
@23501
AAACC
+
FFFFF
@23502
TCACC
+
FFFFF
@23503
AAACC
+
FFFFF
@23504
TAACC
+
FFFFF
@23505
GCACC
+
FFFFF
@23506
GGACC
+
FFFFF
@23507
TAATC
+
FFFFF
@23508
GGACC
+
FFFFF
@23509
TGACC
+
FFFFF
@23510
AAACC
+
FFFFF
@23511
ACACC
+
FFFFF
@23512
TCACC
+
FFFFF
@23513
AAACC
+
FFFFF
@23514
TAACC
+
FFFFF
@23515
AAACC
+
FFFFF
@23516
AAACC
+
FFFFF
@23517
TGACC
+
FFFFF
@23518
TAACC
+
FFFFF
@23519
GCACC
+
FFFFF
@23520
TGACC
+
FFFFF
@23521
AAACC
+
FFFFF
@23522
GGACC
+
FFFFF
@23523
TGACC
+
FFFFF
@23524
TAACC
+
FFFFF
@23525
AAACC
+
FFFFF
@23526
AAACC
+
FFFFF
@23527
GGACC
+
FFFFF
@23528
ACACA
+
FFFFF
@23529
GCACC
+
FFFFF
@23530
GGACC
+
FFFFF
@23531
AGACA
+
FFFFF
@23532
GGACC
+
FFFFF
@23533
AGACC
+
FFFFF
@23534
TAACC
+
FFFFF
@23535
GCACC
+
FFFFF
@23536
AGACC
+
FFFFF
@23537
TAACC
+
FFFFF
@23538
TGACC
+
FFFFF
@23539
ACACA
+
FFFFF
@23540
TCACC
+
FFFFF
@23541
AGACA
+
FFFFF
@23542
TCACC
+
FFFFF
@23543
ACACA
+
FFFFF
@23544
TGACC
+
FFFFF
@23545
TAACC
+
FFFFF
@23546
ACACA
+
FFFFF
@23547
AAACA
+
FFFFF
@23548
TGACC
+
FFFFF
@23549
AAACC
+
FFFFF
@23550
GGACC
+
FFFFF
@23551
GCACC
+
FFFFF
@23552
TAACC
+
FFFFF
@23553
TAACC
+
FFFFF
@23554
TGACC
+
FFFFF
@23555
GCACC
+
FFFFF
@23556
TAACC
+
FFFFF
@23557
AAACC
+
FFFFF
@23558
AAACC
+
FFFFF
@23559
TAACC
+
FFFFF
@23560
GCACC
+
FFFFF
@23561
GCACC
+
FFFFF
@23562
ACACC
+
FFFFF
@23563
ACACC
+
FFFFF
@23564
AAACC
+
FFFFF
@23565
GGACC
+
FFFFF
@23566
TGACC
+
FFFFF
@23567
TGACC
+
FFFFF
@23568
TAACC
+
FFFFF
@23569
ACACA
+
FFFFF
@23570
TGACC
+
FFFFF
@23571
GCACC
+
FFFFF
@23572
ACACA
+
FFFFF
@23573
TGACC
+
FFFFF
@23574
TAACC
+
FFFFF
@23575
AAACC
+
FFFFF
@23576
TAACC
+
FFFFF
@23577
TAACC
+
FFFFF
@23578
TAACC
+
FFFFF
@23579
AAACC
+
FFFFF
@23580
AGACC
+
FFFFF
@23581
TGACA
+
FFFFF
@23582
GCACC
+
FFFFF
@23583
TGAGC
+
FFFFF
@23584
GTACC
+
FFFFF
@23585
AGACC
+
FFFFF
@23586
TGACC
+
FFFFF
@23587
AGACC
+
FFFFF
@23588
ACACA
+
FFFFF
@23589
ACACC
+
FFFFF
@23590
AAACC
+
FFFFF
@23591
TGACC
+
FFFFF
@23592
GGACC
+
FFFFF
@23593
ACACA
+
FFFFF
@23594
TGACC
+
FFFFF
@23595
TGACA
+
FFFFF
@23596
TAACC
+
FFFFF
@23597
TAACC
+
FFFFF
@23598
ACACA
+
FFFFF
@23599
AGACC
+
FFFFF
@23600
TAACC
+
FFFFF
@23601
TGACC
+
FFFFF
@23602
GAACC
+
FFFFF
@23603
TGACA
+
FFFFF
@23604
TAACC
+
FFFFF
@23605
AAACC
+
FFFFF
@23606
TAACC
+
FFFFF
@23607
CAACC
+
FFFFF
@23608
GCACC
+
FFFFF
@23609
AGACC
+
FFFFF
@23610
GTACC
+
FFFFF
@23611
TGACC
+
FFFFF
@23612
AAACC
+
FFFFF
@23613
TGACC
+
FFFFF
@23614
AGACA
+
FFFFF
@23615
TGACC
+
FFFFF
@23616
AAACC
+
FFFFF
@23617
TAACC
+
FFFFF
@23618
TAACC
+
FFFFF
@23619
TGACA
+
FFFFF
@23620
ACACA
+
FFFFF
@23621
ACACC
+
FFFFF
@23622
AAACC
+
FFFFF
@23623
AAACC
+
FFFFF
@23624
TGACC
+
FFFFF
@23625
AGACC
+
FFFFF
@23626
TGACC
+
FFFFF
@23627
ACACA
+
FFFFF
@23628
AAACC
+
FFFFF
@23629
AGACA
+
FFFFF
@23630
GCACC
+
FFFFF
@23631
TGACC
+
FFFFF
@23632
ACACA
+
FFFFF
@23633
TAACC
+
FFFFF
@23634
AAACC
+
FFFFF
@23635
TAACC
+
FFFFF
@23636
AAACC
+
FFFFF
@23637
AAACC
+
FFFFF
@23638
TGACC
+
FFFFF
@23639
GCACC
+
FFFFF
@23640
TAACC
+
FFFFF
@23641
ACACA
+
FFFFF
@23642
TGACC
+
FFFFF
@23643
TCATC
+
FFFFF
@23644
TGACC
+
FFFFF
@23645
AGACC
+
FFFFF
@23646
TGACA
+
FFFFF
@23647
TAACC
+
FFFFF
@23648
ACACC
+
FFFFF
@23649
AGACA
+
FFFFF
@23650
GTACC
+
FFFFF
@23651
TGACC
+
FFFFF
@23652
TGACC
+
FFFFF
@23653
AAACC
+
FFFFF
@23654
AAACC
+
FFFFF
@23655
TGACC
+
FFFFF
@23656
TGACC
+
FFFFF
@23657
TCACC
+
FFFFF
@23658
AAACC
+
FFFFF
@23659
TCACC
+
FFFFF
@23660
TGACC
+
FFFFF
@23661
AAACA
+
FFFFF
@23662
AAACC
+
FFFFF
@23663
TCACC
+
FFFFF
@23664
TCACC
+
FFFFF
@23665
GCACC
+
FFFFF
@23666
ACACA
+
FFFFF
@23667
AAACC
+
FFFFF
@23668
TGACC
+
FFFFF
@23669
AAACA
+
FFFFF
@23670
ACACA
+
FFFFF
@23671
AGACA
+
FFFFF
@23672
TGACC
+
FFFFF
@23673
TGACC
+
FFFFF
@23674
TAACC
+
FFFFF
@23675
TAACC
+
FFFFF
@23676
AAACC
+
FFFFF
@23677
TAACC
+
FFFFF
@23678
TAACC
+
FFFFF
@23679
TAACC
+
FFFFF
@23680
ACACA
+
FFFFF
@23681
GCACC
+
FFFFF
@23682
TAACC
+
FFFFF
@23683
GCACC
+
FFFFF
@23684
TGACA
+
FFFFF
@23685
ACACC
+
FFFFF
@23686
TGACC
+
FFFFF
@23687
GGACC
+
FFFFF
@23688
ACACA
+
FFFFF
@23689
GCACC
+
FFFFF
@23690
TAACC
+
FFFFF
@23691
TGACC
+
FFFFF
@23692
AAACC
+
FFFFF
@23693
TAACC
+
FFFFF
@23694
TCACC
+
FFFFF
@23695
GCACC
+
FFFFF
@23696
ACACA
+
FFFFF
@23697
TGACC
+
FFFFF
@23698
TAACC
+
FFFFF
@23699
TAACC
+
FFFFF
@23700
TAACC
+
FFFFF
@23701
TAACC
+
FFFFF
@23702
AGACC
+
FFFFF
@23703
TGACC
+
FFFFF
@23704
AGACA
+
FFFFF
@23705
ACACC
+
FFFFF
@23706
TGACC
+
FFFFF
@23707
GCACC
+
FFFFF
@23708
AAACC
+
FFFFF
@23709
ACACA
+
FFFFF
@23710
TAACC
+
FFFFF
@23711
ACACA
+
FFFFF
@23712
GCACC
+
FFFFF
@23713
TGACC
+
FFFFF
@23714
GTACC
+
FFFFF
@23715
AGACA
+
FFFFF
@23716
TGACC
+
FFFFF
@23717
TGACC
+
FFFFF
@23718
ACACA
+
FFFFF
@23719
TAACC
+
FFFFF
@23720
TGACC
+
FFFFF
@23721
GGACC
+
FFFFF
@23722
ACACC
+
FFFFF
@23723
GGACC
+
FFFFF
@23724
TGACC
+
FFFFF
@23725
TAACC
+
FFFFF
@23726
TAACC
+
FFFFF
@23727
GTACC
+
FFFFF
@23728
GGACC
+
FFFFF
@23729
ACACC
+
FFFFF
@23730
ACACC
+
FFFFF
@23731
TGACC
+
FFFFF
@23732
GGACC
+
FFFFF
@23733
AAACC
+
FFFFF
@23734
ACACC
+
FFFFF
@23735
TAACC
+
FFFFF
@23736
AGACC
+
FFFFF
@23737
AAACC
+
FFFFF
@23738
AAACC
+
FFFFF
@23739
GCACC
+
FFFFF
@23740
TAACC
+
FFFFF
@23741
TAACC
+
FFFFF
@23742
TGACC
+
FFFFF
@23743
TGACC
+
FFFFF
@23744
AAACC
+
FFFFF
@23745
TAACC
+
FFFFF
@23746
TGACC
+
FFFFF
@23747
GTACC
+
FFFFF
@23748
GCACC
+
FFFFF
@23749
TAACC
+
FFFFF
@23750
TAACC
+
FFFFF
@23751
TGACC
+
FFFFF
@23752
CGACA
+
FFFFF
@23753
ACACA
+
FFFFF
@23754
TAACC
+
FFFFF
@23755
TAACA
+
FFFFF
@23756
TGACC
+
FFFFF
@23757
AAACC
+
FFFFF
@23758
ACACA
+
FFFFF
@23759
TAACA
+
FFFFF
@23760
TCACC
+
FFFFF
@23761
GCACC
+
FFFFF
@23762
TCACC
+
FFFFF
@23763
GTACC
+
FFFFF
@23764
AAACC
+
FFFFF
@23765
GCACC
+
FFFFF
@23766
ACACA
+
FFFFF
@23767
AAACC
+
FFFFF
@23768
AAACA
+
FFFFF
@23769
AAACC
+
FFFFF
@23770
TAACC
+
FFFFF
@23771
TGACC
+
FFFFF
@23772
GGACC
+
FFFFF
@23773
GCACC
+
FFFFF
@23774
TAACC
+
FFFFF
@23775
TAACC
+
FFFFF
@23776
ACACA
+
FFFFF
@23777
ACACC
+
FFFFF
@23778
ACACA
+
FFFFF
@23779
AGACA
+
FFFFF
@23780
TTACC
+
FFFFF
@23781
TGACC
+
FFFFF
@23782
CGACA
+
FFFFF
@23783
GCACC
+
FFFFF
@23784
TGACC
+
FFFFF
@23785
AAACC
+
FFFFF
@23786
GCACC
+
FFFFF
@23787
ACACC
+
FFFFF
@23788
TCACC
+
FFFFF
@23789
TCACC
+
FFFFF
@23790
TAACC
+
FFFFF
@23791
AAACA
+
FFFFF
@23792
GTACC
+
FFFFF
@23793
ACACA
+
FFFFF
@23794
TAACC
+
FFFFF
@23795
CCACC
+
FFFFF
@23796
TAACC
+
FFFFF
@23797
AGACA
+
FFFFF
@23798
GGACC
+
FFFFF
@23799
AAACC
+
FFFFF
@23800
GCACC
+
FFFFF
@23801
TGACC
+
FFFFF
@23802
ACACA
+
FFFFF
@23803
AAACC
+
FFFFF
@23804
TAACC
+
FFFFF
@23805
TAACA
+
FFFFF
@23806
TAACC
+
FFFFF
@23807
TGACC
+
FFFFF
@23808
TAACA
+
FFFFF
@23809
TGACC
+
FFFFF
@23810
TAACC
+
FFFFF
@23811
TAACC
+
FFFFF
@23812
TAACC
+
FFFFF
@23813
GCACC
+
FFFFF
@23814
AAACC
+
FFFFF
@23815
TCACC
+
FFFFF
@23816
TAACC
+
FFFFF
@23817
GGACC
+
FFFFF
@23818
TAACC
+
FFFFF
@23819
AGACA
+
FFFFF
@23820
TGACC
+
FFFFF
@23821
GGACC
+
FFFFF
@23822
GAACC
+
FFFFF
@23823
TCACC
+
FFFFF
@23824
TAACC
+
FFFFF
@23825
TCACC
+
FFFFF
@23826
TAACC
+
FFFFF
@23827
TAACC
+
FFFFF
@23828
AGACC
+
FFFFF
@23829
TGACC
+
FFFFF
@23830
TAACC
+
FFFFF
@23831
AAACC
+
FFFFF
@23832
TAATC
+
FFFFF
@23833
ACACC
+
FFFFF
@23834
AAACC
+
FFFFF
@23835
TGACC
+
FFFFF
@23836
TGACC
+
FFFFF
@23837
AGACC
+
FFFFF
@23838
TCACC
+
FFFFF
@23839
ACACA
+
FFFFF
@23840
TAACC
+
FFFFF
@23841
AAACC
+
FFFFF
@23842
ACACC
+
FFFFF
@23843
TCACC
+
FFFFF
@23844
AAACC
+
FFFFF
@23845
AAACC
+
FFFFF
@23846
TAACC
+
FFFFF
@23847
AGACC
+
FFFFF
@23848
TAACC
+
FFFFF
@23849
GCACC
+
FFFFF
@23850
TAACC
+
FFFFF
@23851
AAACC
+
FFFFF
@23852
TAACC
+
FFFFF
@23853
ACACA
+
FFFFF
@23854
GCACC
+
FFFFF
@23855
AAACC
+
FFFFF
@23856
TAACC
+
FFFFF
@23857
TGACC
+
FFFFF
@23858
ACACA
+
FFFFF
@23859
ACACA
+
FFFFF
@23860
AGACA
+
FFFFF
@23861
ACACA
+
FFFFF
@23862
TGACC
+
FFFFF
@23863
TAACC
+
FFFFF
@23864
TGACC
+
FFFFF
@23865
GAACC
+
FFFFF
@23866
ACACA
+
FFFFF
@23867
AGACC
+
FFFFF
@23868
TGACC
+
FFFFF
@23869
TAACC
+
FFFFF
@23870
AGACA
+
FFFFF
@23871
AAACC
+
FFFFF
@23872
TAACC
+
FFFFF
@23873
AGACA
+
FFFFF
@23874
TAACC
+
FFFFF
@23875
TAACC
+
FFFFF
@23876
AAACA
+
FFFFF
@23877
AGACA
+
FFFFF
@23878
AAACC
+
FFFFF
@23879
GAACC
+
FFFFF
@23880
GCACC
+
FFFFF
@23881
AAACA
+
FFFFF
@23882
GTACC
+
FFFFF
@23883
TCACC
+
FFFFF
@23884
ACACC
+
FFFFF
@23885
TAACC
+
FFFFF
@23886
GCACC
+
FFFFF
@23887
TGACC
+
FFFFF
@23888
TAACC
+
FFFFF
@23889
TAACC
+
FFFFF
@23890
ACACA
+
FFFFF
@23891
AGACA
+
FFFFF
@23892
ACACC
+
FFFFF
@23893
TCACC
+
FFFFF
@23894
GAACC
+
FFFFF
@23895
AAACC
+
FFFFF
@23896
TCACC
+
FFFFF
@23897
TGACC
+
FFFFF
@23898
TAACC
+
FFFFF
@23899
AGACC
+
FFFFF
@23900
TAACC
+
FFFFF
@23901
AAACA
+
FFFFF
@23902
TAACC
+
FFFFF
@23903
TAACC
+
FFFFF
@23904
AAACC
+
FFFFF
@23905
CCACC
+
FFFFF
@23906
TAACC
+
FFFFF
@23907
AGACC
+
FFFFF
@23908
AGACA
+
FFFFF
@23909
GCACC
+
FFFFF
@23910
ACACC
+
FFFFF
@23911
TGACA
+
FFFFF
@23912
ACACC
+
FFFFF
@23913
TAACC
+
FFFFF
@23914
TAACC
+
FFFFF
@23915
AGACC
+
FFFFF
@23916
AAACC
+
FFFFF
@23917
GTACC
+
FFFFF
@23918
TCACC
+
FFFFF
@23919
AAACC
+
FFFFF
@23920
TAACC
+
FFFFF
@23921
AAACC
+
FFFFF
@23922
AGACA
+
FFFFF
@23923
TGACC
+
FFFFF
@23924
TAACC
+
FFFFF
@23925
TGACC
+
FFFFF
@23926
TAACC
+
FFFFF
@23927
TAACC
+
FFFFF
@23928
TAACC
+
FFFFF
@23929
AAACA
+
FFFFF
@23930
AAACC
+
FFFFF
@23931
AAACC
+
FFFFF
@23932
TGACC
+
FFFFF
@23933
ACACA
+
FFFFF
@23934
GCACC
+
FFFFF
@23935
TGAGC
+
FFFFF
@23936
TAACA
+
FFFFF
@23937
TGACC
+
FFFFF
@23938
TAACC
+
FFFFF
@23939
GTACC
+
FFFFF
@23940
ACACA
+
FFFFF
@23941
AAACC
+
FFFFF
@23942
GCACC
+
FFFFF
@23943
GCACC
+
FFFFF
@23944
GCACC
+
FFFFF
@23945
ATACA
+
FFFFF
@23946
AAACC
+
FFFFF
@23947
TAACC
+
FFFFF
@23948
ACACA
+
FFFFF
@23949
GCACC
+
FFFFF
@23950
TGACC
+
FFFFF
@23951
TCACC
+
FFFFF
@23952
GTACC
+
FFFFF
@23953
TCACC
+
FFFFF
@23954
TCACC
+
FFFFF
@23955
TAACC
+
FFFFF
@23956
ACACA
+
FFFFF
@23957
ACACA
+
FFFFF
@23958
ACACC
+
FFFFF
@23959
GTACC
+
FFFFF
@23960
GGACC
+
FFFFF
@23961
TGACA
+
FFFFF
@23962
TAACA
+
FFFFF
@23963
TCACC
+
FFFFF
@23964
AGACA
+
FFFFF
@23965
TGACC
+
FFFFF
@23966
TGACC
+
FFFFF
@23967
AAACC
+
FFFFF
@23968
ACACA
+
FFFFF
@23969
TAACC
+
FFFFF
@23970
GCACC
+
FFFFF
@23971
TCACC
+
FFFFF
@23972
GCACC
+
FFFFF
@23973
AAACA
+
FFFFF
@23974
ACACA
+
FFFFF
@23975
TGACC
+
FFFFF
@23976
ACACA
+
FFFFF
@23977
AAACC
+
FFFFF
@23978
TCACC
+
FFFFF
@23979
GGACC
+
FFFFF
@23980
TGACC
+
FFFFF
@23981
TGACC
+
FFFFF
@23982
ACACC
+
FFFFF
@23983
TAACC
+
FFFFF
@23984
GGACC
+
FFFFF
@23985
ACACA
+
FFFFF
@23986
AGACA
+
FFFFF
@23987
AAACC
+
FFFFF
@23988
TAACC
+
FFFFF
@23989
GGACC
+
FFFFF
@23990
TCACC
+
FFFFF
@23991
ACACC
+
FFFFF
@23992
ACACC
+
FFFFF
@23993
ACACA
+
FFFFF
@23994
GCACC
+
FFFFF
@23995
TAACC
+
FFFFF
@23996
TCACC
+
FFFFF
@23997
TAACC
+
FFFFF
@23998
GCACC
+
FFFFF
@23999
AAACC
+
FFFFF
@24000
GGACC
+
FFFFF
@24001
AAACC
+
FFFFF
@24002
GCACC
+
FFFFF
@24003
AAACC
+
FFFFF
@24004
TGACC
+
FFFFF
@24005
AAACC
+
FFFFF
@24006
AGACC
+
FFFFF
@24007
GGACC
+
FFFFF
@24008
AAACC
+
FFFFF
@24009
AGACA
+
FFFFF
@24010
TAACC
+
FFFFF
@24011
TAACC
+
FFFFF
@24012
AAACC
+
FFFFF
@24013
TAACA
+
FFFFF
@24014
TAACC
+
FFFFF
@24015
TGACC
+
FFFFF
@24016
TAACA
+
FFFFF
@24017
TAACC
+
FFFFF
@24018
AAACA
+
FFFFF
@24019
AGACA
+
FFFFF
@24020
GGACC
+
FFFFF
@24021
GCACC
+
FFFFF
@24022
AAACC
+
FFFFF
@24023
TCACC
+
FFFFF
@24024
TCACC
+
FFFFF
@24025
TGACC
+
FFFFF
@24026
TAACC
+
FFFFF
@24027
TAACC
+
FFFFF
@24028
GTACC
+
FFFFF
@24029
TGACC
+
FFFFF
@24030
AGACA
+
FFFFF
@24031
AAACC
+
FFFFF
@24032
TGACC
+
FFFFF
@24033
TAACC
+
FFFFF
@24034
TGACC
+
FFFFF
@24035
GCACC
+
FFFFF
@24036
AAACC
+
FFFFF
@24037
AGACA
+
FFFFF
@24038
TGACC
+
FFFFF
@24039
ACACA
+
FFFFF
@24040
AAACC
+
FFFFF
@24041
TAACC
+
FFFFF
@24042
GGACC
+
FFFFF
@24043
AAACC
+
FFFFF
@24044
GAACC
+
FFFFF
@24045
ACACC
+
FFFFF
@24046
GCACC
+
FFFFF
@24047
TGACC
+
FFFFF
@24048
TAACC
+
FFFFF
@24049
GCACC
+
FFFFF
@24050
AAACC
+
FFFFF
@24051
AGACA
+
FFFFF
@24052
AAACC
+
FFFFF
@24053
TGACC
+
FFFFF
@24054
TCACC
+
FFFFF
@24055
TCACC
+
FFFFF
@24056
TGACC
+
FFFFF
@24057
TAACC
+
FFFFF
@24058
TGACC
+
FFFFF
@24059
TAACC
+
FFFFF
@24060
AAACC
+
FFFFF
@24061
AGACA
+
FFFFF
@24062
ACACA
+
FFFFF
@24063
GGACC
+
FFFFF
@24064
CCACC
+
FFFFF
@24065
GGACC
+
FFFFF
@24066
TAACA
+
FFFFF
@24067
TGACC
+
FFFFF
@24068
GCACC
+
FFFFF
@24069
GCACC
+
FFFFF
@24070
TGACC
+
FFFFF
@24071
TAACC
+
FFFFF
@24072
GCACC
+
FFFFF
@24073
AAACC
+
FFFFF
@24074
TCACC
+
FFFFF
@24075
GGACC
+
FFFFF
@24076
TAACC
+
FFFFF
@24077
GGACC
+
FFFFF
@24078
TAACC
+
FFFFF
@24079
GCACC
+
FFFFF
@24080
GCACC
+
FFFFF
@24081
AAACC
+
FFFFF
@24082
AGACA
+
FFFFF
@24083
TGACC
+
FFFFF
@24084
TAACC
+
FFFFF
@24085
AAACC
+
FFFFF
@24086
AAACC
+
FFFFF
@24087
GGACC
+
FFFFF
@24088
ACACC
+
FFFFF
@24089
TGACC
+
FFFFF
@24090
GGACC
+
FFFFF
@24091
TAACC
+
FFFFF
@24092
ACACA
+
FFFFF
@24093
AGACC
+
FFFFF
@24094
TAACC
+
FFFFF
@24095
TGACC
+
FFFFF
@24096
TAATC
+
FFFFF
@24097
GGACC
+
FFFFF
@24098
GGACC
+
FFFFF
@24099
TAACC
+
FFFFF
@24100
GGACC
+
FFFFF
@24101
AGACA
+
FFFFF
@24102
ACACA
+
FFFFF
@24103
TAACC
+
FFFFF
@24104
GGACC
+
FFFFF
@24105
ACACA
+
FFFFF
@24106
TGACC
+
FFFFF
@24107
GGACC
+
FFFFF
@24108
GCACC
+
FFFFF
@24109
TAACC
+
FFFFF
@24110
TAACC
+
FFFFF
@24111
AAACC
+
FFFFF
@24112
TGACC
+
FFFFF
@24113
TAACC
+
FFFFF
@24114
ACACA
+
FFFFF
@24115
ACACA
+
FFFFF
@24116
ACACA
+
FFFFF
@24117
TGACA
+
FFFFF
@24118
AAACC
+
FFFFF
@24119
GCACC
+
FFFFF
@24120
ACACA
+
FFFFF
@24121
TGACC
+
FFFFF
@24122
TGACC
+
FFFFF
@24123
TAACC
+
FFFFF
@24124
TGACC
+
FFFFF
@24125
GGACC
+
FFFFF
@24126
TGACC
+
FFFFF
@24127
GCACC
+
FFFFF
@24128
GTACC
+
FFFFF
@24129
AGACA
+
FFFFF
@24130
TAACC
+
FFFFF
@24131
TAACC
+
FFFFF
@24132
TGACC
+
FFFFF
@24133
CGACC
+
FFFFF
@24134
ACACA
+
FFFFF
@24135
ACACA
+
FFFFF
@24136
AAACC
+
FFFFF
@24137
ACACA
+
FFFFF
@24138
ACACA
+
FFFFF
@24139
TGACC
+
FFFFF
@24140
TAACC
+
FFFFF
@24141
GCACC
+
FFFFF
@24142
AAACC
+
FFFFF
@24143
ACACA
+
FFFFF
@24144
CCACC
+
FFFFF
@24145
AGACC
+
FFFFF
@24146
AGACA
+
FFFFF
@24147
TGACC
+
FFFFF
@24148
GCACC
+
FFFFF
@24149
TGACC
+
FFFFF
@24150
TGACC
+
FFFFF
@24151
AAACC
+
FFFFF
@24152
GCACC
+
FFFFF
@24153
TAACC
+
FFFFF
@24154
AAACC
+
FFFFF
@24155
AAACC
+
FFFFF
@24156
ACACA
+
FFFFF
@24157
TGACC
+
FFFFF
@24158
TAACC
+
FFFFF
@24159
TGACC
+
FFFFF
@24160
TAACC
+
FFFFF
@24161
GGACC
+
FFFFF
@24162
GCACC
+
FFFFF
@24163
TGACC
+
FFFFF
@24164
ACACA
+
FFFFF
@24165
TGACC
+
FFFFF
@24166
ACACC
+
FFFFF
@24167
TCACC
+
FFFFF
@24168
GCACC
+
FFFFF
@24169
TAACC
+
FFFFF
@24170
GTACC
+
FFFFF
@24171
ACACA
+
FFFFF
@24172
TCACC
+
FFFFF
@24173
AAACA
+
FFFFF
@24174
GCACC
+
FFFFF
@24175
TAACC
+
FFFFF
@24176
GCACC
+
FFFFF
@24177
TAACC
+
FFFFF
@24178
TAACC
+
FFFFF
@24179
TAACC
+
FFFFF
@24180
TAACA
+
FFFFF
@24181
ACACC
+
FFFFF
@24182
AAACA
+
FFFFF
@24183
ACACC
+
FFFFF
@24184
ACACA
+
FFFFF
@24185
AAACC
+
FFFFF
@24186
TGACC
+
FFFFF
@24187
TAACC
+
FFFFF
@24188
TGACC
+
FFFFF
@24189
ACACC
+
FFFFF
@24190
TGACC
+
FFFFF
@24191
TAACC
+
FFFFF
@24192
AGACC
+
FFFFF
@24193
ACACC
+
FFFFF
@24194
AAACC
+
FFFFF
@24195
ACACC
+
FFFFF
@24196
GCACC
+
FFFFF
@24197
AGACA
+
FFFFF
@24198
TAACC
+
FFFFF
@24199
GCACC
+
FFFFF
@24200
ACACA
+
FFFFF
@24201
TAACC
+
FFFFF
@24202
AAACC
+
FFFFF
@24203
GCACC
+
FFFFF
@24204
TAACC
+
FFFFF
@24205
TGACC
+
FFFFF
@24206
ACACC
+
FFFFF
@24207
GTACC
+
FFFFF
@24208
GTACC
+
FFFFF
@24209
TCACC
+
FFFFF
@24210
TAACC
+
FFFFF
@24211
TGACC
+
FFFFF
@24212
TCACC
+
FFFFF
@24213
TAACC
+
FFFFF
@24214
ACACC
+
FFFFF
@24215
TAACC
+
FFFFF
@24216
TGACC
+
FFFFF
@24217
TGACC
+
FFFFF
@24218
TCACC
+
FFFFF
@24219
ACACC
+
FFFFF
@24220
TGACC
+
FFFFF
@24221
ACACA
+
FFFFF
@24222
ACACC
+
FFFFF
@24223
AAACC
+
FFFFF
@24224
ACACA
+
FFFFF
@24225
TGACC
+
FFFFF
@24226
TGACA
+
FFFFF
@24227
TAACC
+
FFFFF
@24228
TAACC
+
FFFFF
@24229
AGACC
+
FFFFF
@24230
TAACC
+
FFFFF
@24231
TCACC
+
FFFFF
@24232
TAACC
+
FFFFF
@24233
TGACC
+
FFFFF
@24234
TAACC
+
FFFFF
@24235
TAACC
+
FFFFF
@24236
TAACC
+
FFFFF
@24237
GCACC
+
FFFFF
@24238
GCACC
+
FFFFF
@24239
GGACC
+
FFFFF
@24240
TGACC
+
FFFFF
@24241
TAACC
+
FFFFF
@24242
TAACC
+
FFFFF
@24243
TGACC
+
FFFFF
@24244
GGACC
+
FFFFF
@24245
AGACC
+
FFFFF
@24246
TAACC
+
FFFFF
@24247
TGACC
+
FFFFF
@24248
TAACC
+
FFFFF
@24249
AAACC
+
FFFFF
@24250
AAACC
+
FFFFF
@24251
TAACC
+
FFFFF
@24252
TGACC
+
FFFFF
@24253
GTACC
+
FFFFF
@24254
AGACA
+
FFFFF
@24255
GAACC
+
FFFFF
@24256
TTACC
+
FFFFF
@24257
TGACC
+
FFFFF
@24258
AGACA
+
FFFFF
@24259
ACACC
+
FFFFF
@24260
AAACC
+
FFFFF
@24261
AAACC
+
FFFFF
@24262
AAACC
+
FFFFF
@24263
AAACC
+
FFFFF
@24264
AGACA
+
FFFFF
@24265
TCACC
+
FFFFF
@24266
GGACC
+
FFFFF
@24267
TAACC
+
FFFFF
@24268
TGACC
+
FFFFF
@24269
ACACA
+
FFFFF
@24270
ACACA
+
FFFFF
@24271
TAACC
+
FFFFF
@24272
GCACC
+
FFFFF
@24273
TGACC
+
FFFFF
@24274
AAACC
+
FFFFF
@24275
TAACC
+
FFFFF
@24276
TAACC
+
FFFFF
@24277
ACACA
+
FFFFF
@24278
AAACA
+
FFFFF
@24279
AGACC
+
FFFFF
@24280
ACACA
+
FFFFF
@24281
TAACC
+
FFFFF
@24282
TGACC
+
FFFFF
@24283
AAACA
+
FFFFF
@24284
TAACC
+
FFFFF
@24285
GGACC
+
FFFFF
@24286
TAACC
+
FFFFF
@24287
ACACC
+
FFFFF
@24288
AAACC
+
FFFFF
@24289
ACACA
+
FFFFF
@24290
GCACC
+
FFFFF
@24291
AGACA
+
FFFFF
@24292
AAACC
+
FFFFF
@24293
TGACC
+
FFFFF
@24294
TAACC
+
FFFFF
@24295
TGACC
+
FFFFF
@24296
TGACC
+
FFFFF
@24297
TGACC
+
FFFFF
@24298
TAATC
+
FFFFF
@24299
TGACC
+
FFFFF
@24300
TGACC
+
FFFFF
@24301
TCACC
+
FFFFF
@24302
TGACC
+
FFFFF
@24303
TGACC
+
FFFFF
@24304
GCACC
+
FFFFF
@24305
AAACC
+
FFFFF
@24306
TAACC
+
FFFFF
@24307
TAACC
+
FFFFF
@24308
AAACC
+
FFFFF
@24309
AGACA
+
FFFFF
@24310
TGACC
+
FFFFF
@24311
AGACC
+
FFFFF
@24312
TGACC
+
FFFFF
@24313
ACACA
+
FFFFF
@24314
TGACC
+
FFFFF
@24315
ACACC
+
FFFFF
@24316
AGACC
+
FFFFF
@24317
TCACC
+
FFFFF
@24318
AGACA
+
FFFFF
@24319
TCACC
+
FFFFF
@24320
TGACC
+
FFFFF
@24321
TAACC
+
FFFFF
@24322
GCACC
+
FFFFF
@24323
ACACC
+
FFFFF
@24324
ACACC
+
FFFFF
@24325
TCACC
+
FFFFF
@24326
AGACC
+
FFFFF
@24327
AGACC
+
FFFFF
@24328
TAACC
+
FFFFF
@24329
ACACA
+
FFFFF
@24330
AGACC
+
FFFFF
@24331
TGACC
+
FFFFF
@24332
TGACC
+
FFFFF
@24333
TGACC
+
FFFFF
@24334
GCACC
+
FFFFF
@24335
AAACC
+
FFFFF
@24336
TAACC
+
FFFFF
@24337
AAACC
+
FFFFF
@24338
TAACC
+
FFFFF
@24339
GCACC
+
FFFFF
@24340
AGACA
+
FFFFF
@24341
GTACC
+
FFFFF
@24342
TAACC
+
FFFFF
@24343
TAACC
+
FFFFF
@24344
AGACC
+
FFFFF
@24345
AAACC
+
FFFFF
@24346
AGACC
+
FFFFF
@24347
AGACA
+
FFFFF
@24348
TGACC
+
FFFFF
@24349
TCACC
+
FFFFF
@24350
GCACC
+
FFFFF
@24351
AAACC
+
FFFFF
@24352
AAACC
+
FFFFF
@24353
GCACC
+
FFFFF
@24354
TAACC
+
FFFFF
@24355
TGATC
+
FFFFF
@24356
AAACC
+
FFFFF
@24357
ACACC
+
FFFFF
@24358
ACACA
+
FFFFF
@24359
AAACC
+
FFFFF
@24360
TAACC
+
FFFFF
@24361
AAACC
+
FFFFF
@24362
TAACC
+
FFFFF
@24363
TAACC
+
FFFFF
@24364
TAACC
+
FFFFF
@24365
ACACC
+
FFFFF
@24366
AGACC
+
FFFFF
@24367
ACACA
+
FFFFF
@24368
TGACC
+
FFFFF
@24369
ACACA
+
FFFFF
@24370
GGACC
+
FFFFF
@24371
ACACA
+
FFFFF
@24372
GGACC
+
FFFFF
@24373
TGACC
+
FFFFF
@24374
TAACC
+
FFFFF
@24375
ACACA
+
FFFFF
@24376
TGACC
+
FFFFF
@24377
TCACC
+
FFFFF
@24378
TGACC
+
FFFFF
@24379
TAACC
+
FFFFF
@24380
TGACA
+
FFFFF
@24381
TAACC
+
FFFFF
@24382
AAACC
+
FFFFF
@24383
AGACC
+
FFFFF
@24384
ACACC
+
FFFFF
@24385
TAACC
+
FFFFF
@24386
TAACC
+
FFFFF
@24387
AGACC
+
FFFFF
@24388
AGACC
+
FFFFF
@24389
TAACC
+
FFFFF
@24390
AGACA
+
FFFFF
@24391
TAACC
+
FFFFF
@24392
GCACC
+
FFFFF
@24393
GGACC
+
FFFFF
@24394
AAACC
+
FFFFF
@24395
AGACC
+
FFFFF
@24396
TGACC
+
FFFFF
@24397
GCACC
+
FFFFF
@24398
TAACC
+
FFFFF
@24399
TGACC
+
FFFFF
@24400
AAACC
+
FFFFF
@24401
GGACC
+
FFFFF
@24402
TGACC
+
FFFFF
@24403
GGACC
+
FFFFF
@24404
GCACC
+
FFFFF
@24405
GCACC
+
FFFFF
@24406
AAACC
+
FFFFF
@24407
TGACC
+
FFFFF
@24408
AAACC
+
FFFFF
@24409
TGACC
+
FFFFF
@24410
ACACA
+
FFFFF
@24411
TGACC
+
FFFFF
@24412
ACACA
+
FFFFF
@24413
GCACC
+
FFFFF
@24414
AGACA
+
FFFFF
@24415
TAACC
+
FFFFF
@24416
GGACC
+
FFFFF
@24417
TAACC
+
FFFFF
@24418
ACACC
+
FFFFF
@24419
TAACC
+
FFFFF
@24420
TAACC
+
FFFFF
@24421
GGACC
+
FFFFF
@24422
AAACC
+
FFFFF
@24423
AAACC
+
FFFFF
@24424
TAACC
+
FFFFF
@24425
AGACA
+
FFFFF
@24426
ACACA
+
FFFFF
@24427
TGACC
+
FFFFF
@24428
AGACC
+
FFFFF
@24429
ACACA
+
FFFFF
@24430
ACACC
+
FFFFF
@24431
GCACC
+
FFFFF
@24432
TAACC
+
FFFFF
@24433
TCACC
+
FFFFF
@24434
ACACA
+
FFFFF
@24435
GCACC
+
FFFFF
@24436
TGACC
+
FFFFF
@24437
GCACC
+
FFFFF
@24438
TCACC
+
FFFFF
@24439
TCACC
+
FFFFF
@24440
GGACC
+
FFFFF
@24441
TCACC
+
FFFFF
@24442
TAACC
+
FFFFF
@24443
AGACA
+
FFFFF
@24444
GGACC
+
FFFFF
@24445
GGACC
+
FFFFF
@24446
TGACC
+
FFFFF
@24447
ACACA
+
FFFFF
@24448
ACACA
+
FFFFF
@24449
GTACC
+
FFFFF
@24450
GCACC
+
FFFFF
@24451
GGACC
+
FFFFF
@24452
TGACC
+
FFFFF
@24453
GCACC
+
FFFFF
@24454
TCACC
+
FFFFF
@24455
GCACC
+
FFFFF
@24456
TCACC
+
FFFFF
@24457
GTACC
+
FFFFF
@24458
GGACC
+
FFFFF
@24459
AAACC
+
FFFFF
@24460
AAACC
+
FFFFF
@24461
TGACC
+
FFFFF
@24462
ACACC
+
FFFFF
@24463
TAACC
+
FFFFF
@24464
TAACA
+
FFFFF
@24465
AGACA
+
FFFFF
@24466
TCACC
+
FFFFF
@24467
TAACC
+
FFFFF
@24468
GGACC
+
FFFFF
@24469
AAACC
+
FFFFF
@24470
TAACC
+
FFFFF
@24471
TGACC
+
FFFFF
@24472
GGACC
+
FFFFF
@24473
GCACC
+
FFFFF
@24474
TAACC
+
FFFFF
@24475
TCACC
+
FFFFF
@24476
TGACC
+
FFFFF
@24477
TGACC
+
FFFFF
@24478
TAACC
+
FFFFF
@24479
GCACC
+
FFFFF
@24480
TAACC
+
FFFFF
@24481
AGACA
+
FFFFF
@24482
TGACC
+
FFFFF
@24483
AGACA
+
FFFFF
@24484
AAACC
+
FFFFF
@24485
TGACC
+
FFFFF
@24486
AAACC
+
FFFFF
@24487
TCACC
+
FFFFF
@24488
GGACC
+
FFFFF
@24489
GGACC
+
FFFFF
@24490
TGACC
+
FFFFF
@24491
AAACC
+
FFFFF
@24492
AAACC
+
FFFFF
@24493
TGACC
+
FFFFF
@24494
GGACC
+
FFFFF
@24495
TGACC
+
FFFFF
@24496
TAACC
+
FFFFF
@24497
AGACA
+
FFFFF
@24498
GGACC
+
FFFFF
@24499
AGACA
+
FFFFF
@24500
TGACC
+
FFFFF
@24501
TCACC
+
FFFFF
@24502
ACACA
+
FFFFF
@24503
ACACA
+
FFFFF
@24504
TGACC
+
FFFFF
@24505
ACACC
+
FFFFF
@24506
TAACC
+
FFFFF
@24507
AGACA
+
FFFFF
@24508
TAACC
+
FFFFF
@24509
TAACC
+
FFFFF
@24510
GCACC
+
FFFFF
@24511
GGACC
+
FFFFF
@24512
TCACC
+
FFFFF
@24513
AAACC
+
FFFFF
@24514
GCACC
+
FFFFF
@24515
TGACC
+
FFFFF
@24516
TAACC
+
FFFFF
@24517
AAACC
+
FFFFF
@24518
ACACC
+
FFFFF
@24519
TGACA
+
FFFFF
@24520
ACACA
+
FFFFF
@24521
AAACC
+
FFFFF
@24522
TAACC
+
FFFFF
@24523
AAACC
+
FFFFF
@24524
TAACC
+
FFFFF
@24525
AGACA
+
FFFFF
@24526
ACACA
+
FFFFF
@24527
GGACC
+
FFFFF
@24528
GCACC
+
FFFFF
@24529
GTACC
+
FFFFF
@24530
ACACC
+
FFFFF
@24531
TAACC
+
FFFFF
@24532
TAACC
+
FFFFF
@24533
AAACC
+
FFFFF
@24534
GCAAC
+
FFFFF
@24535
TAACC
+
FFFFF
@24536
ACACA
+
FFFFF
@24537
ACACA
+
FFFFF
@24538
TCACC
+
FFFFF
@24539
ACACA
+
FFFFF
@24540
ACACA
+
FFFFF
@24541
TGACC
+
FFFFF
@24542
TCACC
+
FFFFF
@24543
ACACA
+
FFFFF
@24544
ACACA
+
FFFFF
@24545
TGACC
+
FFFFF
@24546
TGACC
+
FFFFF
@24547
ACACC
+
FFFFF
@24548
AAACC
+
FFFFF
@24549
TAACC
+
FFFFF
@24550
TGACA
+
FFFFF
@24551
TAACC
+
FFFFF
@24552
TAACC
+
FFFFF
@24553
TAACC
+
FFFFF
@24554
TAACC
+
FFFFF
@24555
TGACA
+
FFFFF
@24556
AAACC
+
FFFFF
@24557
GCACC
+
FFFFF
@24558
AGACA
+
FFFFF
@24559
TAACC
+
FFFFF
@24560
GGACC
+
FFFFF
@24561
ACACA
+
FFFFF
@24562
TGACC
+
FFFFF
@24563
GTACC
+
FFFFF
@24564
TAACC
+
FFFFF
@24565
AAACC
+
FFFFF
@24566
TGACC
+
FFFFF
@24567
GGACC
+
FFFFF
@24568
GGACC
+
FFFFF
@24569
AGACC
+
FFFFF
@24570
ACACA
+
FFFFF
@24571
AAACC
+
FFFFF
@24572
ACACA
+
FFFFF
@24573
ACACA
+
FFFFF
@24574
AAACC
+
FFFFF
@24575
ACACC
+
FFFFF
@24576
GGACC
+
FFFFF
@24577
TAACC
+
FFFFF
@24578
TAACC
+
FFFFF
@24579
AAACC
+
FFFFF
@24580
TAACA
+
FFFFF
@24581
TCACC
+
FFFFF
@24582
GGACC
+
FFFFF
@24583
GGACC
+
FFFFF
@24584
TAACC
+
FFFFF
@24585
GCACC
+
FFFFF
@24586
GGACC
+
FFFFF
@24587
GGACC
+
FFFFF
@24588
GCACC
+
FFFFF
@24589
TAACC
+
FFFFF
@24590
ACACC
+
FFFFF
@24591
TAACC
+
FFFFF
@24592
AGACC
+
FFFFF
@24593
TAACC
+
FFFFF
@24594
AAACC
+
FFFFF
@24595
AGACC
+
FFFFF
@24596
AAACC
+
FFFFF
@24597
AAACC
+
FFFFF
@24598
TCACC
+
FFFFF
@24599
GGACC
+
FFFFF
@24600
TAACC
+
FFFFF
@24601
TCACC
+
FFFFF
@24602
GGACC
+
FFFFF
@24603
TCACC
+
FFFFF
@24604
TCACC
+
FFFFF
@24605
TGACC
+
FFFFF
@24606
AAACC
+
FFFFF
@24607
GTACC
+
FFFFF
@24608
ACACA
+
FFFFF
@24609
TGACC
+
FFFFF
@24610
ACACA
+
FFFFF
@24611
AAACC
+
FFFFF
@24612
TAACC
+
FFFFF
@24613
AGACA
+
FFFFF
@24614
AGACC
+
FFFFF
@24615
TAACC
+
FFFFF
@24616
ACACC
+
FFFFF
@24617
TGACC
+
FFFFF
@24618
GCACC
+
FFFFF
@24619
AAACC
+
FFFFF
@24620
TGACC
+
FFFFF
@24621
TAACC
+
FFFFF
@24622
GGACC
+
FFFFF
@24623
GCACC
+
FFFFF
@24624
AGACA
+
FFFFF
@24625
GCACC
+
FFFFF
@24626
GTACC
+
FFFFF
@24627
TAACC
+
FFFFF
@24628
AAACC
+
FFFFF
@24629
TAACC
+
FFFFF
@24630
GTACC
+
FFFFF
@24631
TCACC
+
FFFFF
@24632
TAACC
+
FFFFF
@24633
GCACC
+
FFFFF
@24634
ACACA
+
FFFFF
@24635
TAACC
+
FFFFF
@24636
TAACC
+
FFFFF
@24637
GCACC
+
FFFFF
@24638
TAACC
+
FFFFF
@24639
TCACC
+
FFFFF
@24640
TGACC
+
FFFFF
@24641
ACACA
+
FFFFF
@24642
AGACC
+
FFFFF
@24643
TAACC
+
FFFFF
@24644
GGACC
+
FFFFF
@24645
TCACC
+
FFFFF
@24646
AAACC
+
FFFFF
@24647
TGACC
+
FFFFF
@24648
TAACC
+
FFFFF
@24649
AAACC
+
FFFFF
@24650
ACACA
+
FFFFF
@24651
TAACC
+
FFFFF
@24652
CGACA
+
FFFFF
@24653
AGACC
+
FFFFF
@24654
TGACC
+
FFFFF
@24655
GGACC
+
FFFFF
@24656
AAACC
+
FFFFF
@24657
TGACC
+
FFFFF
@24658
TAACC
+
FFFFF
@24659
ACACA
+
FFFFF
@24660
TCACC
+
FFFFF
@24661
AGACC
+
FFFFF
@24662
GGACC
+
FFFFF
@24663
TGACC
+
FFFFF
@24664
TCACC
+
FFFFF
@24665
TAACC
+
FFFFF
@24666
TGACC
+
FFFFF
@24667
TAACC
+
FFFFF
@24668
TGACC
+
FFFFF
@24669
TAACC
+
FFFFF
@24670
AAACC
+
FFFFF
@24671
TGACC
+
FFFFF
@24672
TAACC
+
FFFFF
@24673
TGACC
+
FFFFF
@24674
AAACC
+
FFFFF
@24675
TCACC
+
FFFFF
@24676
TCACC
+
FFFFF
@24677
AGACC
+
FFFFF
@24678
AGACA
+
FFFFF
@24679
ACACA
+
FFFFF
@24680
TGACC
+
FFFFF
@24681
GTACC
+
FFFFF
@24682
AAACC
+
FFFFF
@24683
TGACC
+
FFFFF
@24684
AAACC
+
FFFFF
@24685
AAACC
+
FFFFF
@24686
GCACC
+
FFFFF
@24687
TCACC
+
FFFFF
@24688
AGACA
+
FFFFF
@24689
TGACC
+
FFFFF
@24690
GCACC
+
FFFFF
@24691
TGACC
+
FFFFF
@24692
AGACC
+
FFFFF
@24693
TAACC
+
FFFFF
@24694
ACACA
+
FFFFF
@24695
AAACC
+
FFFFF
@24696
TAACC
+
FFFFF
@24697
TGACC
+
FFFFF
@24698
TCACC
+
FFFFF
@24699
TGACC
+
FFFFF
@24700
TGACC
+
FFFFF
@24701
AGACA
+
FFFFF
@24702
GCACC
+
FFFFF
@24703
GCACC
+
FFFFF
@24704
TGAGC
+
FFFFF
@24705
GGACC
+
FFFFF
@24706
TCACC
+
FFFFF
@24707
AGACC
+
FFFFF
@24708
TAACC
+
FFFFF
@24709
TAACC
+
FFFFF
@24710
AGACC
+
FFFFF
@24711
ACACA
+
FFFFF
@24712
ACACA
+
FFFFF
@24713
AAACA
+
FFFFF
@24714
GCACC
+
FFFFF
@24715
GCACC
+
FFFFF
@24716
GCACC
+
FFFFF
@24717
GCACC
+
FFFFF
@24718
CGACA
+
FFFFF
@24719
TCACC
+
FFFFF
@24720
ACACC
+
FFFFF
@24721
AAACC
+
FFFFF
@24722
AAACC
+
FFFFF
@24723
AAACC
+
FFFFF
@24724
ACACC
+
FFFFF
@24725
TAACC
+
FFFFF
@24726
CAACC
+
FFFFF
@24727
TAACC
+
FFFFF
@24728
ACATA
+
FFFFF
@24729
AAACC
+
FFFFF
@24730
GCACC
+
FFFFF
@24731
GAACC
+
FFFFF
@24732
TCACC
+
FFFFF
@24733
GAACC
+
FFFFF
@24734
TGACC
+
FFFFF
@24735
ACACA
+
FFFFF
@24736
TCACC
+
FFFFF
@24737
TGACC
+
FFFFF
@24738
TCACC
+
FFFFF
@24739
TGACC
+
FFFFF
@24740
AAACC
+
FFFFF
@24741
GGACC
+
FFFFF
@24742
AGACA
+
FFFFF
@24743
AGACC
+
FFFFF
@24744
TGACC
+
FFFFF
@24745
AAACC
+
FFFFF
@24746
TGACC
+
FFFFF
@24747
TAACA
+
FFFFF
@24748
TCACC
+
FFFFF
@24749
TGACC
+
FFFFF
@24750
ACACA
+
FFFFF
@24751
TAACC
+
FFFFF
@24752
TGACC
+
FFFFF
@24753
TGACC
+
FFFFF
@24754
TAACC
+
FFFFF
@24755
AGACC
+
FFFFF
@24756
ACACA
+
FFFFF
@24757
GCACC
+
FFFFF
@24758
TCACC
+
FFFFF
@24759
TAACC
+
FFFFF
@24760
CGACA
+
FFFFF
@24761
AGACA
+
FFFFF
@24762
TCACC
+
FFFFF
@24763
TGACC
+
FFFFF
@24764
TAACC
+
FFFFF
@24765
TAACC
+
FFFFF
@24766
GCACC
+
FFFFF
@24767
TAACC
+
FFFFF
@24768
ACACA
+
FFFFF
@24769
AAACC
+
FFFFF
@24770
TGACC
+
FFFFF
@24771
TAACC
+
FFFFF
@24772
TAACC
+
FFFFF
@24773
TGATC
+
FFFFF
@24774
ACACA
+
FFFFF
@24775
GCACC
+
FFFFF
@24776
TGACC
+
FFFFF
@24777
GGACC
+
FFFFF
@24778
ACACC
+
FFFFF
@24779
ACACA
+
FFFFF
@24780
AGACA
+
FFFFF
@24781
AAACC
+
FFFFF
@24782
TGACC
+
FFFFF
@24783
TAACC
+
FFFFF
@24784
TGACC
+
FFFFF
@24785
TAACC
+
FFFFF
@24786
GGACC
+
FFFFF
@24787
ACACA
+
FFFFF
@24788
ACACA
+
FFFFF
@24789
TGACA
+
FFFFF
@24790
TGACC
+
FFFFF
@24791
TAACC
+
FFFFF
@24792
ACACA
+
FFFFF
@24793
AAACC
+
FFFFF
@24794
TAACC
+
FFFFF
@24795
TAACC
+
FFFFF
@24796
ACACA
+
FFFFF
@24797
TAACC
+
FFFFF
@24798
TAACC
+
FFFFF
@24799
AGACC
+
FFFFF
@24800
GCACC
+
FFFFF
@24801
AAACC
+
FFFFF
@24802
TGACC
+
FFFFF
@24803
GGACC
+
FFFFF
@24804
AAACC
+
FFFFF
@24805
GGACC
+
FFFFF
@24806
AGACC
+
FFFFF
@24807
TGACC
+
FFFFF
@24808
TCACC
+
FFFFF
@24809
TAACA
+
FFFFF
@24810
GCACC
+
FFFFF
@24811
TCACC
+
FFFFF
@24812
TCACC
+
FFFFF
@24813
ACACA
+
FFFFF
@24814
TAACC
+
FFFFF
@24815
GGACC
+
FFFFF
@24816
TCACC
+
FFFFF
@24817
AGACA
+
FFFFF
@24818
AAACC
+
FFFFF
@24819
GCACC
+
FFFFF
@24820
ACACC
+
FFFFF
@24821
TAACC
+
FFFFF
@24822
GGACC
+
FFFFF
@24823
GCACC
+
FFFFF
@24824
TGACC
+
FFFFF
@24825
TGACC
+
FFFFF
@24826
TAACC
+
FFFFF
@24827
TAACC
+
FFFFF
@24828
TGACC
+
FFFFF
@24829
GCACC
+
FFFFF
@24830
TGACC
+
FFFFF
@24831
GGACC
+
FFFFF
@24832
TAACC
+
FFFFF
@24833
GCACC
+
FFFFF
@24834
ACACA
+
FFFFF
@24835
ACACA
+
FFFFF
@24836
TAACC
+
FFFFF
@24837
TGACC
+
FFFFF
@24838
GCACC
+
FFFFF
@24839
ACACC
+
FFFFF
@24840
TCATC
+
FFFFF
@24841
TAACC
+
FFFFF
@24842
AAACC
+
FFFFF
@24843
TAACC
+
FFFFF
@24844
TAACC
+
FFFFF
@24845
TAACC
+
FFFFF
@24846
TGACC
+
FFFFF
@24847
TCACC
+
FFFFF
@24848
TAACC
+
FFFFF
@24849
GTACC
+
FFFFF
@24850
AAACC
+
FFFFF
@24851
AAACC
+
FFFFF
@24852
TAACC
+
FFFFF
@24853
GCACC
+
FFFFF
@24854
AGACC
+
FFFFF
@24855
GGACC
+
FFFFF
@24856
AGACA
+
FFFFF
@24857
TAACC
+
FFFFF
@24858
TGACC
+
FFFFF
@24859
ACACC
+
FFFFF
@24860
TGACC
+
FFFFF
@24861
TGACC
+
FFFFF
@24862
TGACC
+
FFFFF
@24863
TGACC
+
FFFFF
@24864
TGACC
+
FFFFF
@24865
TCACC
+
FFFFF
@24866
TAACC
+
FFFFF
@24867
AAACC
+
FFFFF
@24868
AAACC
+
FFFFF
@24869
GCACC
+
FFFFF
@24870
AGACC
+
FFFFF
@24871
TGACC
+
FFFFF
@24872
AGACA
+
FFFFF
@24873
TAACC
+
FFFFF
@24874
CCACC
+
FFFFF
@24875
TAACC
+
FFFFF
@24876
TGACC
+
FFFFF
@24877
GGACC
+
FFFFF
@24878
ACACC
+
FFFFF
@24879
TAACC
+
FFFFF
@24880
GGACC
+
FFFFF
@24881
AAACC
+
FFFFF
@24882
AGACA
+
FFFFF
@24883
AAACC
+
FFFFF
@24884
CGACC
+
FFFFF
@24885
TCACC
+
FFFFF
@24886
GTACC
+
FFFFF
@24887
CCACC
+
FFFFF
@24888
AGACC
+
FFFFF
@24889
GGACC
+
FFFFF
@24890
ACACC
+
FFFFF
@24891
TGACC
+
FFFFF
@24892
ACACA
+
FFFFF
@24893
TGACC
+
FFFFF
@24894
ACACC
+
FFFFF
@24895
TAACC
+
FFFFF
@24896
AAACC
+
FFFFF
@24897
TGACC
+
FFFFF
@24898
ACACA
+
FFFFF
@24899
TAACC
+
FFFFF
@24900
AAACC
+
FFFFF
@24901
TGACC
+
FFFFF
@24902
AAACC
+
FFFFF
@24903
TAACC
+
FFFFF
@24904
GGACC
+
FFFFF
@24905
GAACC
+
FFFFF
@24906
CAACC
+
FFFFF
@24907
TAACC
+
FFFFF
@24908
AAACC
+
FFFFF
@24909
TAACC
+
FFFFF
@24910
AGACA
+
FFFFF
@24911
ACACA
+
FFFFF
@24912
TAACC
+
FFFFF
@24913
AGACA
+
FFFFF
@24914
TAACC
+
FFFFF
@24915
TAACC
+
FFFFF
@24916
GCACC
+
FFFFF
@24917
TAACC
+
FFFFF
@24918
TGACA
+
FFFFF
@24919
TGACC
+
FFFFF
@24920
TCACC
+
FFFFF
@24921
AAACC
+
FFFFF
@24922
TGACC
+
FFFFF
@24923
ACACA
+
FFFFF
@24924
TAACC
+
FFFFF
@24925
TCATC
+
FFFFF
@24926
TGACC
+
FFFFF
@24927
TAACC
+
FFFFF
@24928
GCACC
+
FFFFF
@24929
TAACC
+
FFFFF
@24930
GCACC
+
FFFFF
@24931
TAACC
+
FFFFF
@24932
AAACC
+
FFFFF
@24933
AGACC
+
FFFFF
@24934
AAACC
+
FFFFF
@24935
GGACC
+
FFFFF
@24936
TGACC
+
FFFFF
@24937
ACACA
+
FFFFF
@24938
ACACA
+
FFFFF
@24939
TCACC
+
FFFFF
@24940
ACACC
+
FFFFF
@24941
TGACC
+
FFFFF
@24942
TGACC
+
FFFFF
@24943
GCACC
+
FFFFF
@24944
TAACC
+
FFFFF
@24945
GCACC
+
FFFFF
@24946
GCACC
+
FFFFF
@24947
TAACC
+
FFFFF
@24948
AAACC
+
FFFFF
@24949
AGACA
+
FFFFF
@24950
TGACC
+
FFFFF
@24951
GCACC
+
FFFFF
@24952
AGACA
+
FFFFF
@24953
TCACC
+
FFFFF
@24954
TGACC
+
FFFFF
@24955
GCACC
+
FFFFF
@24956
AAACC
+
FFFFF
@24957
TAACC
+
FFFFF
@24958
TAACC
+
FFFFF
@24959
AAACC
+
FFFFF
@24960
TGACC
+
FFFFF
@24961
ACACC
+
FFFFF
@24962
TGACC
+
FFFFF
@24963
AGACC
+
FFFFF
@24964
GCACC
+
FFFFF
@24965
TCACC
+
FFFFF
@24966
TCACC
+
FFFFF
@24967
AGACA
+
FFFFF
@24968
TAACC
+
FFFFF
@24969
TCACC
+
FFFFF
@24970
ACACA
+
FFFFF
@24971
AAACC
+
FFFFF
@24972
GCACC
+
FFFFF
@24973
GCACC
+
FFFFF
@24974
TAACC
+
FFFFF
@24975
AAACC
+
FFFFF
@24976
GCACC
+
FFFFF
@24977
TGACC
+
FFFFF
@24978
TAACC
+
FFFFF
@24979
ACACA
+
FFFFF
@24980
ACACC
+
FFFFF
@24981
AGACC
+
FFFFF
@24982
ACACA
+
FFFFF
@24983
AAACC
+
FFFFF
@24984
TAACC
+
FFFFF
@24985
ACACC
+
FFFFF
@24986
AAACC
+
FFFFF
@24987
TGACC
+
FFFFF
@24988
AGACC
+
FFFFF
@24989
TAACC
+
FFFFF
@24990
TAACC
+
FFFFF
@24991
TGACC
+
FFFFF
@24992
TAACC
+
FFFFF
@24993
TGACC
+
FFFFF
@24994
ACACC
+
FFFFF
@24995
ACACA
+
FFFFF
@24996
AAACC
+
FFFFF
@24997
GGACC
+
FFFFF
@24998
TGACC
+
FFFFF
@24999
TAACC
+
FFFFF
```
