## Supplemental code for "Non-identifiability and the Blessings of Misspecification in Models of Molecular Fitness": sequences_r0_c2_kmers_0_suf_6.fastq

```
@0
AAGACC
+
FFFFFF
@1
AAGACA
+
FFFFFF
@2
AACACA
+
FFFFFF
@3
ATAACC
+
FFFFFF
@4
AGTACC
+
FFFFFF
@5
AAGACC
+
FFFFFF
@6
AAGACC
+
FFFFFF
@7
ATAACC
+
FFFFFF
@8
AAGACC
+
FFFFFF
@9
AACACC
+
FFFFFF
@10
AAAACC
+
FFFFFF
@11
AAAACC
+
FFFFFF
@12
ATAACC
+
FFFFFF
@13
AACACA
+
FFFFFF
@14
ATCACC
+
FFFFFF
@15
AACACC
+
FFFFFF
@16
ATAACC
+
FFFFFF
@17
AACACA
+
FFFFFF
@18
AGGACC
+
FFFFFF
@19
ATAACC
+
FFFFFF
@20
ATAACC
+
FFFFFF
@21
ATGACC
+
FFFFFF
@22
AAGACA
+
FFFFFF
@23
AGGACC
+
FFFFFF
@24
AAAACC
+
FFFFFF
@25
ACCACC
+
FFFFFF
@26
AACACA
+
FFFFFF
@27
ATAACC
+
FFFFFF
@28
AACACA
+
FFFFFF
@29
AAAACC
+
FFFFFF
@30
ATAACC
+
FFFFFF
@31
AAAACC
+
FFFFFF
@32
ATGACC
+
FFFFFF
@33
AGGACC
+
FFFFFF
@34
ATAACC
+
FFFFFF
@35
AAAACA
+
FFFFFF
@36
AGGACC
+
FFFFFF
@37
ATGACC
+
FFFFFF
@38
AACACA
+
FFFFFF
@39
AAAACC
+
FFFFFF
@40
AGCACC
+
FFFFFF
@41
ATGACC
+
FFFFFF
@42
ATAACC
+
FFFFFF
@43
AACACA
+
FFFFFF
@44
ATCACC
+
FFFFFF
@45
AGCACC
+
FFFFFF
@46
AAGACC
+
FFFFFF
@47
ATAACC
+
FFFFFF
@48
ATGACC
+
FFFFFF
@49
AAAACC
+
FFFFFF
@50
AGCACC
+
FFFFFF
@51
AGCACC
+
FFFFFF
@52
ATGACC
+
FFFFFF
@53
ATAACC
+
FFFFFF
@54
ATAACC
+
FFFFFF
@55
ATGACC
+
FFFFFF
@56
AAAACC
+
FFFFFF
@57
ATGACC
+
FFFFFF
@58
AGCACC
+
FFFFFF
@59
ATAACC
+
FFFFFF
@60
ATAACC
+
FFFFFF
@61
AAAACC
+
FFFFFF
@62
ATCACC
+
FFFFFF
@63
AAGACA
+
FFFFFF
@64
AAAACC
+
FFFFFF
@65
AGCACC
+
FFFFFF
@66
AGCACC
+
FFFFFF
@67
AAAACC
+
FFFFFF
@68
AACACA
+
FFFFFF
@69
ATGACC
+
FFFFFF
@70
AAGACA
+
FFFFFF
@71
ATGACC
+
FFFFFF
@72
AAGACC
+
FFFFFF
@73
AGCACC
+
FFFFFF
@74
ATGACC
+
FFFFFF
@75
ATAACA
+
FFFFFF
@76
AACACC
+
FFFFFF
@77
ATAACC
+
FFFFFF
@78
AAGACA
+
FFFFFF
@79
ATAACC
+
FFFFFF
@80
AAGACC
+
FFFFFF
@81
AGGACC
+
FFFFFF
@82
ATGACC
+
FFFFFF
@83
AGCACC
+
FFFFFF
@84
ATGACC
+
FFFFFF
@85
ATAACC
+
FFFFFF
@86
ATGACA
+
FFFFFF
@87
ATAACC
+
FFFFFF
@88
AACACC
+
FFFFFF
@89
AAAACC
+
FFFFFF
@90
ATAACC
+
FFFFFF
@91
AGAACC
+
FFFFFF
@92
ATAACC
+
FFFFFF
@93
AAGACA
+
FFFFFF
@94
AAGACA
+
FFFFFF
@95
AGGACC
+
FFFFFF
@96
ATGACC
+
FFFFFF
@97
ATCACC
+
FFFFFF
@98
AAGACC
+
FFFFFF
@99
AACACA
+
FFFFFF
@100
AGTACC
+
FFFFFF
@101
ATAACC
+
FFFFFF
@102
AACACA
+
FFFFFF
@103
ATGACC
+
FFFFFF
@104
ATAACC
+
FFFFFF
@105
AAGACA
+
FFFFFF
@106
AGAACC
+
FFFFFF
@107
ATGACC
+
FFFFFF
@108
ATGACC
+
FFFFFF
@109
ATGACC
+
FFFFFF
@110
AGCACC
+
FFFFFF
@111
AGGACC
+
FFFFFF
@112
AACACC
+
FFFFFF
@113
AGGACC
+
FFFFFF
@114
AACACA
+
FFFFFF
@115
AAGACC
+
FFFFFF
@116
AACACC
+
FFFFFF
@117
ATAACC
+
FFFFFF
@118
AGTACC
+
FFFFFF
@119
AACACA
+
FFFFFF
@120
ATGACC
+
FFFFFF
@121
ATGACC
+
FFFFFF
@122
ACCACC
+
FFFFFF
@123
ATCACC
+
FFFFFF
@124
ATGACA
+
FFFFFF
@125
ATAACC
+
FFFFFF
@126
AGTACC
+
FFFFFF
@127
ATCACC
+
FFFFFF
@128
AGTACC
+
FFFFFF
@129
AAAACC
+
FFFFFF
@130
ATAACC
+
FFFFFF
@131
ATAACC
+
FFFFFF
@132
ATAACC
+
FFFFFF
@133
AAAACC
+
FFFFFF
@134
AACATA
+
FFFFFF
@135
AGGACC
+
FFFFFF
@136
ATAACC
+
FFFFFF
@137
AAAACC
+
FFFFFF
@138
AAAACC
+
FFFFFF
@139
ATAACC
+
FFFFFF
@140
AAGACC
+
FFFFFF
@141
ATCACC
+
FFFFFF
@142
AGGACC
+
FFFFFF
@143
AAGACC
+
FFFFFF
@144
ATGACC
+
FFFFFF
@145
ATGAGC
+
FFFFFF
@146
AGCACC
+
FFFFFF
@147
AAGACA
+
FFFFFF
@148
ATGACC
+
FFFFFF
@149
AGGACC
+
FFFFFF
@150
ATCACC
+
FFFFFF
@151
ATGACC
+
FFFFFF
@152
ATAACC
+
FFFFFF
@153
AAAACC
+
FFFFFF
@154
AGAACC
+
FFFFFF
@155
AAAACC
+
FFFFFF
@156
AGGACC
+
FFFFFF
@157
ATAACC
+
FFFFFF
@158
AATACA
+
FFFFFF
@159
ATCACC
+
FFFFFF
@160
AGCACC
+
FFFFFF
@161
ATAACC
+
FFFFFF
@162
AACACA
+
FFFFFF
@163
AGTACC
+
FFFFFF
@164
ATGACC
+
FFFFFF
@165
AGTACC
+
FFFFFF
@166
ATGACC
+
FFFFFF
@167
AAGACC
+
FFFFFF
@168
AAGACA
+
FFFFFF
@169
ATAACC
+
FFFFFF
@170
ATAACC
+
FFFFFF
@171
ATCACC
+
FFFFFF
@172
AACACC
+
FFFFFF
@173
ACGACA
+
FFFFFF
@174
AACACA
+
FFFFFF
@175
AACACC
+
FFFFFF
@176
ATAACC
+
FFFFFF
@177
AAAACC
+
FFFFFF
@178
ATGACC
+
FFFFFF
@179
AAAACC
+
FFFFFF
@180
ATAACC
+
FFFFFF
@181
AGGACC
+
FFFFFF
@182
AGGACC
+
FFFFFF
@183
ATAACC
+
FFFFFF
@184
AAGACA
+
FFFFFF
@185
ATCACC
+
FFFFFF
@186
AGCACC
+
FFFFFF
@187
AAAACC
+
FFFFFF
@188
AACACC
+
FFFFFF
@189
ATGACC
+
FFFFFF
@190
AAAACC
+
FFFFFF
@191
ATGACC
+
FFFFFF
@192
ATGACC
+
FFFFFF
@193
AGCACC
+
FFFFFF
@194
AAAACC
+
FFFFFF
@195
ACCACC
+
FFFFFF
@196
AAAACC
+
FFFFFF
@197
ATGACC
+
FFFFFF
@198
ATGACC
+
FFFFFF
@199
ATAACC
+
FFFFFF
@200
ATGACC
+
FFFFFF
@201
ATGACC
+
FFFFFF
@202
AACACC
+
FFFFFF
@203
AAGACC
+
FFFFFF
@204
ATAACA
+
FFFFFF
@205
AAGACA
+
FFFFFF
@206
AACACC
+
FFFFFF
@207
AGCACC
+
FFFFFF
@208
AACACA
+
FFFFFF
@209
AGGACC
+
FFFFFF
@210
AAGACC
+
FFFFFF
@211
ATAACC
+
FFFFFF
@212
ACAACC
+
FFFFFF
@213
AAGACA
+
FFFFFF
@214
AAGACA
+
FFFFFF
@215
AAGACA
+
FFFFFF
@216
ATCACC
+
FFFFFF
@217
ATGACC
+
FFFFFF
@218
AAGACA
+
FFFFFF
@219
AGGACC
+
FFFFFF
@220
AACACA
+
FFFFFF
@221
AGGACC
+
FFFFFF
@222
ATGACC
+
FFFFFF
@223
ATGACC
+
FFFFFF
@224
ATGACC
+
FFFFFF
@225
ATCACC
+
FFFFFF
@226
AAAACC
+
FFFFFF
@227
AGCACC
+
FFFFFF
@228
AAGACC
+
FFFFFF
@229
ATGACC
+
FFFFFF
@230
AAGACA
+
FFFFFF
@231
ATCACC
+
FFFFFF
@232
AACACA
+
FFFFFF
@233
AAGACC
+
FFFFFF
@234
AGTACC
+
FFFFFF
@235
AGGACC
+
FFFFFF
@236
AGTACC
+
FFFFFF
@237
AGCACC
+
FFFFFF
@238
ATCACC
+
FFFFFF
@239
AAGACC
+
FFFFFF
@240
ATCACC
+
FFFFFF
@241
AAGACC
+
FFFFFF
@242
AAGACA
+
FFFFFF
@243
ATAACC
+
FFFFFF
@244
ATAACC
+
FFFFFF
@245
AGGACC
+
FFFFFF
@246
ATAACC
+
FFFFFF
@247
AAAACC
+
FFFFFF
@248
ATGACA
+
FFFFFF
@249
AGCACC
+
FFFFFF
@250
ATGACC
+
FFFFFF
@251
ATAACC
+
FFFFFF
@252
AGCACC
+
FFFFFF
@253
AACACA
+
FFFFFF
@254
ATCACC
+
FFFFFF
@255
AACACA
+
FFFFFF
@256
AACACA
+
FFFFFF
@257
AAGACC
+
FFFFFF
@258
AGGACC
+
FFFFFF
@259
ATAACC
+
FFFFFF
@260
ATGACC
+
FFFFFF
@261
AAAACC
+
FFFFFF
@262
AAAACC
+
FFFFFF
@263
AGTACC
+
FFFFFF
@264
ATGACA
+
FFFFFF
@265
AACACA
+
FFFFFF
@266
AAGACC
+
FFFFFF
@267
ATGAGC
+
FFFFFF
@268
AGCACC
+
FFFFFF
@269
AGAACC
+
FFFFFF
@270
ATGACC
+
FFFFFF
@271
ATGACC
+
FFFFFF
@272
AGCACC
+
FFFFFF
@273
AGCACC
+
FFFFFF
@274
AAAACC
+
FFFFFF
@275
ATGACC
+
FFFFFF
@276
ACCACC
+
FFFFFF
@277
ATGACC
+
FFFFFF
@278
AGCACC
+
FFFFFF
@279
AGGACC
+
FFFFFF
@280
AAGACA
+
FFFFFF
@281
AGTACC
+
FFFFFF
@282
AAAACC
+
FFFFFF
@283
ATGACC
+
FFFFFF
@284
AGGACC
+
FFFFFF
@285
ATAACC
+
FFFFFF
@286
AAGACC
+
FFFFFF
@287
AAAACC
+
FFFFFF
@288
AACACC
+
FFFFFF
@289
ATAACA
+
FFFFFF
@290
ATGACC
+
FFFFFF
@291
ATGACC
+
FFFFFF
@292
ATAACC
+
FFFFFF
@293
AGCACC
+
FFFFFF
@294
ATAACC
+
FFFFFF
@295
AGCACC
+
FFFFFF
@296
ATAACC
+
FFFFFF
@297
ATCACC
+
FFFFFF
@298
AGGACC
+
FFFFFF
@299
AAAACC
+
FFFFFF
@300
ATGACC
+
FFFFFF
@301
AGCACC
+
FFFFFF
@302
ATAACC
+
FFFFFF
@303
AAAACC
+
FFFFFF
@304
ATGACC
+
FFFFFF
@305
AAGACA
+
FFFFFF
@306
AAAACC
+
FFFFFF
@307
ATAACC
+
FFFFFF
@308
AGGACC
+
FFFFFF
@309
AACACA
+
FFFFFF
@310
AAAACC
+
FFFFFF
@311
ATAACC
+
FFFFFF
@312
AACACA
+
FFFFFF
@313
AAGACA
+
FFFFFF
@314
ATCACC
+
FFFFFF
@315
ATGACC
+
FFFFFF
@316
AACACC
+
FFFFFF
@317
ATAACC
+
FFFFFF
@318
ATCACC
+
FFFFFF
@319
ATAACC
+
FFFFFF
@320
AGCACC
+
FFFFFF
@321
ATAACC
+
FFFFFF
@322
AACACA
+
FFFFFF
@323
AAGACC
+
FFFFFF
@324
ATAACC
+
FFFFFF
@325
AAAACC
+
FFFFFF
@326
ATGAGC
+
FFFFFF
@327
ATGACC
+
FFFFFF
@328
ATAACC
+
FFFFFF
@329
ATCACC
+
FFFFFF
@330
ATCACC
+
FFFFFF
@331
ATAACA
+
FFFFFF
@332
AAGACA
+
FFFFFF
@333
ATGACC
+
FFFFFF
@334
ATGACC
+
FFFFFF
@335
ATGACC
+
FFFFFF
@336
AAAACC
+
FFFFFF
@337
ATGACC
+
FFFFFF
@338
ATGACC
+
FFFFFF
@339
ATAATC
+
FFFFFF
@340
ATGACC
+
FFFFFF
@341
AAGACA
+
FFFFFF
@342
AAGACC
+
FFFFFF
@343
AGCACC
+
FFFFFF
@344
AAAACC
+
FFFFFF
@345
AGGACC
+
FFFFFF
@346
AAAACC
+
FFFFFF
@347
AAGACC
+
FFFFFF
@348
AGGACC
+
FFFFFF
@349
AAGACA
+
FFFFFF
@350
AAGACA
+
FFFFFF
@351
AGCACC
+
FFFFFF
@352
AGGACC
+
FFFFFF
@353
ATAACC
+
FFFFFF
@354
ATCACC
+
FFFFFF
@355
AAAACC
+
FFFFFF
@356
AACACA
+
FFFFFF
@357
AACACA
+
FFFFFF
@358
ATAACC
+
FFFFFF
@359
AACACA
+
FFFFFF
@360
ATAACC
+
FFFFFF
@361
ATCACC
+
FFFFFF
@362
AAAACC
+
FFFFFF
@363
ATGACC
+
FFFFFF
@364
ATGACC
+
FFFFFF
@365
ATCACC
+
FFFFFF
@366
AACACA
+
FFFFFF
@367
ATGACC
+
FFFFFF
@368
AAAACA
+
FFFFFF
@369
AACACA
+
FFFFFF
@370
ATGACC
+
FFFFFF
@371
AGCACC
+
FFFFFF
@372
ATGACC
+
FFFFFF
@373
AAAACC
+
FFFFFF
@374
AAAACC
+
FFFFFF
@375
ATAACC
+
FFFFFF
@376
AGTACC
+
FFFFFF
@377
AACACA
+
FFFFFF
@378
ATAACC
+
FFFFFF
@379
AAAACC
+
FFFFFF
@380
ATGACC
+
FFFFFF
@381
AACACC
+
FFFFFF
@382
ATCACC
+
FFFFFF
@383
AAAACC
+
FFFFFF
@384
AGGACC
+
FFFFFF
@385
AAAACC
+
FFFFFF
@386
ATAACC
+
FFFFFF
@387
ATGACC
+
FFFFFF
@388
AAGACC
+
FFFFFF
@389
ACCACC
+
FFFFFF
@390
ATGACC
+
FFFFFF
@391
ATGACC
+
FFFFFF
@392
ATGACC
+
FFFFFF
@393
AGCACC
+
FFFFFF
@394
AACACC
+
FFFFFF
@395
ATCACC
+
FFFFFF
@396
AAAACC
+
FFFFFF
@397
ATGACC
+
FFFFFF
@398
AAAACC
+
FFFFFF
@399
AGCACC
+
FFFFFF
@400
AACACC
+
FFFFFF
@401
AGGACC
+
FFFFFF
@402
AGCACC
+
FFFFFF
@403
AGCACC
+
FFFFFF
@404
ATGACC
+
FFFFFF
@405
ATAACC
+
FFFFFF
@406
AGGACC
+
FFFFFF
@407
AGGACC
+
FFFFFF
@408
AGCACC
+
FFFFFF
@409
ATGACC
+
FFFFFF
@410
AAAACC
+
FFFFFF
@411
AAAACC
+
FFFFFF
@412
AACACA
+
FFFFFF
@413
AAGACA
+
FFFFFF
@414
ATAACC
+
FFFFFF
@415
ATGACC
+
FFFFFF
@416
AAAACC
+
FFFFFF
@417
ATAACC
+
FFFFFF
@418
AACACA
+
FFFFFF
@419
ATGACC
+
FFFFFF
@420
ATCACC
+
FFFFFF
@421
ATAACC
+
FFFFFF
@422
AAGACA
+
FFFFFF
@423
ATAACC
+
FFFFFF
@424
AACACA
+
FFFFFF
@425
AGCACC
+
FFFFFF
@426
ATAACC
+
FFFFFF
@427
AGCACC
+
FFFFFF
@428
ACAACC
+
FFFFFF
@429
ATGACC
+
FFFFFF
@430
AGCACC
+
FFFFFF
@431
ATGACA
+
FFFFFF
@432
ATAACC
+
FFFFFF
@433
AAAACC
+
FFFFFF
@434
ATAACC
+
FFFFFF
@435
AACACC
+
FFFFFF
@436
AAAACC
+
FFFFFF
@437
ATAACC
+
FFFFFF
@438
ATGACC
+
FFFFFF
@439
AAAACC
+
FFFFFF
@440
AGGACC
+
FFFFFF
@441
ATGACC
+
FFFFFF
@442
AGCACC
+
FFFFFF
@443
AGGACC
+
FFFFFF
@444
AACACC
+
FFFFFF
@445
ATAACC
+
FFFFFF
@446
ATGACC
+
FFFFFF
@447
ATGACC
+
FFFFFF
@448
ATAACC
+
FFFFFF
@449
AGCACC
+
FFFFFF
@450
ATAACC
+
FFFFFF
@451
AAGACA
+
FFFFFF
@452
ATGACC
+
FFFFFF
@453
AACACA
+
FFFFFF
@454
ATCACC
+
FFFFFF
@455
ATCACC
+
FFFFFF
@456
ATGACC
+
FFFFFF
@457
AGTACC
+
FFFFFF
@458
ATAACC
+
FFFFFF
@459
AAAACC
+
FFFFFF
@460
AAGACA
+
FFFFFF
@461
AAGACA
+
FFFFFF
@462
ATGACC
+
FFFFFF
@463
ATGACC
+
FFFFFF
@464
ATGACC
+
FFFFFF
@465
ATGACC
+
FFFFFF
@466
ATGACC
+
FFFFFF
@467
AACACC
+
FFFFFF
@468
AGCACC
+
FFFFFF
@469
ATGACC
+
FFFFFF
@470
AAGACC
+
FFFFFF
@471
ATAACC
+
FFFFFF
@472
ATGACC
+
FFFFFF
@473
AAAACC
+
FFFFFF
@474
ATCACC
+
FFFFFF
@475
AAGACC
+
FFFFFF
@476
AAGACC
+
FFFFFF
@477
ATGACC
+
FFFFFF
@478
AACACC
+
FFFFFF
@479
ATGACC
+
FFFFFF
@480
AGGACC
+
FFFFFF
@481
ATAACC
+
FFFFFF
@482
AGCACC
+
FFFFFF
@483
AAAACC
+
FFFFFF
@484
AAAACC
+
FFFFFF
@485
ATAACC
+
FFFFFF
@486
ATCACC
+
FFFFFF
@487
AACACA
+
FFFFFF
@488
AAAACA
+
FFFFFF
@489
AGTACC
+
FFFFFF
@490
ATAACC
+
FFFFFF
@491
AGCACC
+
FFFFFF
@492
AACACA
+
FFFFFF
@493
AACACA
+
FFFFFF
@494
AAAACC
+
FFFFFF
@495
ATGACC
+
FFFFFF
@496
AGGACC
+
FFFFFF
@497
ATAACC
+
FFFFFF
@498
AAAACC
+
FFFFFF
@499
ATAACC
+
FFFFFF
@500
ATAACC
+
FFFFFF
@501
ATAACC
+
FFFFFF
@502
AGTACC
+
FFFFFF
@503
AAGACC
+
FFFFFF
@504
AACACA
+
FFFFFF
@505
AAAACC
+
FFFFFF
@506
AGCACC
+
FFFFFF
@507
ACCACC
+
FFFFFF
@508
AAGACA
+
FFFFFF
@509
ATGACC
+
FFFFFF
@510
AAAACC
+
FFFFFF
@511
AAGACA
+
FFFFFF
@512
ATAACC
+
FFFFFF
@513
ATGACC
+
FFFFFF
@514
ATAACA
+
FFFFFF
@515
ATAACC
+
FFFFFF
@516
AGAACC
+
FFFFFF
@517
AAAACC
+
FFFFFF
@518
ATCACC
+
FFFFFF
@519
AGGACC
+
FFFFFF
@520
ATGACC
+
FFFFFF
@521
AACACA
+
FFFFFF
@522
AGTACC
+
FFFFFF
@523
AGGACC
+
FFFFFF
@524
AACACC
+
FFFFFF
@525
AAAACC
+
FFFFFF
@526
AAGACA
+
FFFFFF
@527
ATGACC
+
FFFFFF
@528
ATAACC
+
FFFFFF
@529
AAGACC
+
FFFFFF
@530
AACACC
+
FFFFFF
@531
AACACA
+
FFFFFF
@532
AGCACC
+
FFFFFF
@533
ATAACC
+
FFFFFF
@534
AACACA
+
FFFFFF
@535
ATGACC
+
FFFFFF
@536
AAGACC
+
FFFFFF
@537
AACACC
+
FFFFFF
@538
ATAACC
+
FFFFFF
@539
AAGACA
+
FFFFFF
@540
AGGACC
+
FFFFFF
@541
ATAACC
+
FFFFFF
@542
AACACC
+
FFFFFF
@543
ATGACC
+
FFFFFF
@544
ATGACC
+
FFFFFF
@545
ATGACC
+
FFFFFF
@546
AACACC
+
FFFFFF
@547
AAAACC
+
FFFFFF
@548
AACACA
+
FFFFFF
@549
AGCACC
+
FFFFFF
@550
AAAACC
+
FFFFFF
@551
ATGACC
+
FFFFFF
@552
ATGACC
+
FFFFFF
@553
ATGACC
+
FFFFFF
@554
ATGACC
+
FFFFFF
@555
ATGACC
+
FFFFFF
@556
AAAACC
+
FFFFFF
@557
ACCACC
+
FFFFFF
@558
AAAACC
+
FFFFFF
@559
ATGACC
+
FFFFFF
@560
AGCACC
+
FFFFFF
@561
AGCACC
+
FFFFFF
@562
AACACA
+
FFFFFF
@563
AGGACC
+
FFFFFF
@564
AGCACC
+
FFFFFF
@565
ATGACC
+
FFFFFF
@566
AAGACA
+
FFFFFF
@567
AAGACA
+
FFFFFF
@568
ATAACC
+
FFFFFF
@569
AAAACC
+
FFFFFF
@570
ATAACC
+
FFFFFF
@571
ATAACC
+
FFFFFF
@572
ATAACC
+
FFFFFF
@573
AAAACC
+
FFFFFF
@574
AAAACC
+
FFFFFF
@575
AAGACC
+
FFFFFF
@576
ATAACC
+
FFFFFF
@577
ATAACC
+
FFFFFF
@578
AGGACC
+
FFFFFF
@579
ATGACC
+
FFFFFF
@580
ATGACC
+
FFFFFF
@581
AACACA
+
FFFFFF
@582
AACACA
+
FFFFFF
@583
AACACA
+
FFFFFF
@584
AAAACC
+
FFFFFF
@585
ATGACC
+
FFFFFF
@586
ATGACC
+
FFFFFF
@587
ATAACC
+
FFFFFF
@588
ATGACC
+
FFFFFF
@589
AAAACC
+
FFFFFF
@590
ATAACC
+
FFFFFF
@591
AACACA
+
FFFFFF
@592
ATGACC
+
FFFFFF
@593
ATAACC
+
FFFFFF
@594
AAAACC
+
FFFFFF
@595
ATGACA
+
FFFFFF
@596
ATGACC
+
FFFFFF
@597
ATAACC
+
FFFFFF
@598
AGCACC
+
FFFFFF
@599
AAAACC
+
FFFFFF
@600
ATCACC
+
FFFFFF
@601
ATGACC
+
FFFFFF
@602
AACACC
+
FFFFFF
@603
ATGACC
+
FFFFFF
@604
AAGACC
+
FFFFFF
@605
AGGACC
+
FFFFFF
@606
AAAACA
+
FFFFFF
@607
ATGACA
+
FFFFFF
@608
AAGACA
+
FFFFFF
@609
ATAACC
+
FFFFFF
@610
ATGACC
+
FFFFFF
@611
AAAACC
+
FFFFFF
@612
ATAACC
+
FFFFFF
@613
AAAACC
+
FFFFFF
@614
ATAACC
+
FFFFFF
@615
ATCACC
+
FFFFFF
@616
ATAACC
+
FFFFFF
@617
AACACC
+
FFFFFF
@618
ACGACA
+
FFFFFF
@619
AAAACA
+
FFFFFF
@620
AAAACA
+
FFFFFF
@621
AGGACC
+
FFFFFF
@622
AGCACC
+
FFFFFF
@623
AAGACA
+
FFFFFF
@624
AGGACC
+
FFFFFF
@625
ATAACC
+
FFFFFF
@626
ATGACC
+
FFFFFF
@627
AACACC
+
FFFFFF
@628
ATAACC
+
FFFFFF
@629
AAAACC
+
FFFFFF
@630
ATAACC
+
FFFFFF
@631
AACACC
+
FFFFFF
@632
AACACC
+
FFFFFF
@633
AACACC
+
FFFFFF
@634
AAAACC
+
FFFFFF
@635
AAAACC
+
FFFFFF
@636
AAAACC
+
FFFFFF
@637
ATCACC
+
FFFFFF
@638
ATAACC
+
FFFFFF
@639
AACACA
+
FFFFFF
@640
AAGACA
+
FFFFFF
@641
ATCACC
+
FFFFFF
@642
AGCACC
+
FFFFFF
@643
AGCACC
+
FFFFFF
@644
AGGACC
+
FFFFFF
@645
AAGACC
+
FFFFFF
@646
AAGACC
+
FFFFFF
@647
AACACA
+
FFFFFF
@648
ATCACC
+
FFFFFF
@649
AAAACC
+
FFFFFF
@650
AGGACC
+
FFFFFF
@651
ATAACC
+
FFFFFF
@652
AGGACC
+
FFFFFF
@653
AAAACC
+
FFFFFF
@654
AGGACC
+
FFFFFF
@655
ATGACC
+
FFFFFF
@656
ATAACC
+
FFFFFF
@657
ATAACC
+
FFFFFF
@658
AAGACA
+
FFFFFF
@659
ATGACC
+
FFFFFF
@660
ATGACC
+
FFFFFF
@661
ATAACC
+
FFFFFF
@662
AAAACC
+
FFFFFF
@663
AAGACC
+
FFFFFF
@664
ATAACC
+
FFFFFF
@665
AACACC
+
FFFFFF
@666
AACACA
+
FFFFFF
@667
ATGACA
+
FFFFFF
@668
AACACA
+
FFFFFF
@669
ATCACC
+
FFFFFF
@670
AAAACC
+
FFFFFF
@671
ATGACC
+
FFFFFF
@672
AAGACC
+
FFFFFF
@673
AAGACA
+
FFFFFF
@674
ACCACC
+
FFFFFF
@675
AACACA
+
FFFFFF
@676
AACACC
+
FFFFFF
@677
AAGACA
+
FFFFFF
@678
ATCACC
+
FFFFFF
@679
ATAACC
+
FFFFFF
@680
AAAACC
+
FFFFFF
@681
AAGACA
+
FFFFFF
@682
ATAACC
+
FFFFFF
@683
AAAACC
+
FFFFFF
@684
AACACC
+
FFFFFF
@685
AGCACC
+
FFFFFF
@686
AACACA
+
FFFFFF
@687
ATCACC
+
FFFFFF
@688
ATAACC
+
FFFFFF
@689
AAGACA
+
FFFFFF
@690
ATCACC
+
FFFFFF
@691
AACACC
+
FFFFFF
@692
AACACA
+
FFFFFF
@693
ATGACC
+
FFFFFF
@694
ATAACC
+
FFFFFF
@695
AAGACA
+
FFFFFF
@696
AAAACC
+
FFFFFF
@697
ATCACC
+
FFFFFF
@698
AGCACC
+
FFFFFF
@699
ATAACC
+
FFFFFF
@700
ATAACC
+
FFFFFF
@701
AAAACC
+
FFFFFF
@702
AAAACC
+
FFFFFF
@703
AGCACC
+
FFFFFF
@704
ATAACA
+
FFFFFF
@705
ATCACC
+
FFFFFF
@706
AAAACC
+
FFFFFF
@707
ATCACC
+
FFFFFF
@708
AGTACC
+
FFFFFF
@709
ACAACC
+
FFFFFF
@710
AGCACC
+
FFFFFF
@711
AACACA
+
FFFFFF
@712
AAAACC
+
FFFFFF
@713
ATAACC
+
FFFFFF
@714
ATCACC
+
FFFFFF
@715
AGGACC
+
FFFFFF
@716
AACACA
+
FFFFFF
@717
ATAACC
+
FFFFFF
@718
AGGACC
+
FFFFFF
@719
ATAACC
+
FFFFFF
@720
AAGACC
+
FFFFFF
@721
ATAACC
+
FFFFFF
@722
ATGACC
+
FFFFFF
@723
ATAACC
+
FFFFFF
@724
AACACA
+
FFFFFF
@725
ATAACC
+
FFFFFF
@726
AACACA
+
FFFFFF
@727
ATGACC
+
FFFFFF
@728
AACACC
+
FFFFFF
@729
AGTACC
+
FFFFFF
@730
ATCACC
+
FFFFFF
@731
ATAACC
+
FFFFFF
@732
ATCACC
+
FFFFFF
@733
ATGACC
+
FFFFFF
@734
ATGACC
+
FFFFFF
@735
AGGACC
+
FFFFFF
@736
ATAACC
+
FFFFFF
@737
ATAACC
+
FFFFFF
@738
ATGACC
+
FFFFFF
@739
ATCACC
+
FFFFFF
@740
ATAACC
+
FFFFFF
@741
ATGACC
+
FFFFFF
@742
ATAACC
+
FFFFFF
@743
AGGACC
+
FFFFFF
@744
ATAACC
+
FFFFFF
@745
AAGACA
+
FFFFFF
@746
ATGACC
+
FFFFFF
@747
ATAACC
+
FFFFFF
@748
AGCACC
+
FFFFFF
@749
ATGACC
+
FFFFFF
@750
ATGACC
+
FFFFFF
@751
AACACA
+
FFFFFF
@752
ATCACC
+
FFFFFF
@753
ATCACC
+
FFFFFF
@754
ATAACC
+
FFFFFF
@755
AACACA
+
FFFFFF
@756
ATCATC
+
FFFFFF
@757
ATGACC
+
FFFFFF
@758
ATGAGC
+
FFFFFF
@759
AGCACC
+
FFFFFF
@760
AACACA
+
FFFFFF
@761
ATGACA
+
FFFFFF
@762
AGCACC
+
FFFFFF
@763
ATAACC
+
FFFFFF
@764
AAAACC
+
FFFFFF
@765
ATGACC
+
FFFFFF
@766
ATGACC
+
FFFFFF
@767
ATAACC
+
FFFFFF
@768
ATGACC
+
FFFFFF
@769
AAAACC
+
FFFFFF
@770
ATGACC
+
FFFFFF
@771
ATCACC
+
FFFFFF
@772
AAAACC
+
FFFFFF
@773
AAGACA
+
FFFFFF
@774
AACACC
+
FFFFFF
@775
AAAACC
+
FFFFFF
@776
AGGACC
+
FFFFFF
@777
ATAACC
+
FFFFFF
@778
ATCACC
+
FFFFFF
@779
ATGACC
+
FFFFFF
@780
AAAACC
+
FFFFFF
@781
ATAACC
+
FFFFFF
@782
AACACC
+
FFFFFF
@783
AGGACC
+
FFFFFF
@784
ATGACC
+
FFFFFF
@785
AGCACC
+
FFFFFF
@786
AACACA
+
FFFFFF
@787
ATAACC
+
FFFFFF
@788
ATAACC
+
FFFFFF
@789
AGAACC
+
FFFFFF
@790
ATAACC
+
FFFFFF
@791
AAAACC
+
FFFFFF
@792
ATAACC
+
FFFFFF
@793
ATGACC
+
FFFFFF
@794
AACACA
+
FFFFFF
@795
ATGACC
+
FFFFFF
@796
AAAACC
+
FFFFFF
@797
ATGACC
+
FFFFFF
@798
ATGACC
+
FFFFFF
@799
AAGACA
+
FFFFFF
@800
ATGACC
+
FFFFFF
@801
AGCACC
+
FFFFFF
@802
AAGACA
+
FFFFFF
@803
AAAACC
+
FFFFFF
@804
ATAACC
+
FFFFFF
@805
ATAACC
+
FFFFFF
@806
AAGACC
+
FFFFFF
@807
AAAACC
+
FFFFFF
@808
ATGACC
+
FFFFFF
@809
ATGACC
+
FFFFFF
@810
ATAACC
+
FFFFFF
@811
ATGACA
+
FFFFFF
@812
ATAACC
+
FFFFFF
@813
ACGACC
+
FFFFFF
@814
ATGACC
+
FFFFFF
@815
ATAACC
+
FFFFFF
@816
ATGACC
+
FFFFFF
@817
ATGACC
+
FFFFFF
@818
AACACA
+
FFFFFF
@819
AAGACC
+
FFFFFF
@820
ATGACC
+
FFFFFF
@821
AAGACC
+
FFFFFF
@822
ATCACC
+
FFFFFF
@823
ATGACC
+
FFFFFF
@824
AAAACC
+
FFFFFF
@825
ATGACC
+
FFFFFF
@826
ATGACC
+
FFFFFF
@827
AGTACC
+
FFFFFF
@828
ATCACC
+
FFFFFF
@829
AGGACC
+
FFFFFF
@830
ATAACC
+
FFFFFF
@831
AAGACA
+
FFFFFF
@832
AACACA
+
FFFFFF
@833
AAAACC
+
FFFFFF
@834
AGTACC
+
FFFFFF
@835
AGTACC
+
FFFFFF
@836
AAGACA
+
FFFFFF
@837
AAGACC
+
FFFFFF
@838
ATCACC
+
FFFFFF
@839
AACACA
+
FFFFFF
@840
ATCACC
+
FFFFFF
@841
AAGACA
+
FFFFFF
@842
AACACA
+
FFFFFF
@843
ATAACC
+
FFFFFF
@844
ATGACC
+
FFFFFF
@845
AGCACC
+
FFFFFF
@846
ATAACC
+
FFFFFF
@847
AACACC
+
FFFFFF
@848
ATAACC
+
FFFFFF
@849
ATGAGC
+
FFFFFF
@850
AAGACA
+
FFFFFF
@851
ATAACC
+
FFFFFF
@852
ATGACC
+
FFFFFF
@853
AAGACA
+
FFFFFF
@854
ATGACC
+
FFFFFF
@855
AGCACC
+
FFFFFF
@856
AACACA
+
FFFFFF
@857
AGCACC
+
FFFFFF
@858
AACACC
+
FFFFFF
@859
AACACA
+
FFFFFF
@860
AAGACA
+
FFFFFF
@861
AGGACC
+
FFFFFF
@862
ATGACC
+
FFFFFF
@863
AAGACA
+
FFFFFF
@864
ATGACC
+
FFFFFF
@865
ATGACC
+
FFFFFF
@866
ATGACC
+
FFFFFF
@867
AGCACC
+
FFFFFF
@868
AGCACC
+
FFFFFF
@869
ATGACA
+
FFFFFF
@870
AGGACC
+
FFFFFF
@871
ATCACC
+
FFFFFF
@872
AAAACC
+
FFFFFF
@873
AAGACC
+
FFFFFF
@874
AGGACC
+
FFFFFF
@875
ATAACC
+
FFFFFF
@876
ACAACC
+
FFFFFF
@877
AGGACC
+
FFFFFF
@878
ATGACA
+
FFFFFF
@879
AAGACA
+
FFFFFF
@880
AACACA
+
FFFFFF
@881
ATGACC
+
FFFFFF
@882
AAGACC
+
FFFFFF
@883
ATAATC
+
FFFFFF
@884
AAGACA
+
FFFFFF
@885
AACACC
+
FFFFFF
@886
ATAACC
+
FFFFFF
@887
AGCACC
+
FFFFFF
@888
AAAACC
+
FFFFFF
@889
ATGACC
+
FFFFFF
@890
AACACC
+
FFFFFF
@891
ATCACC
+
FFFFFF
@892
AGCACC
+
FFFFFF
@893
ATAACC
+
FFFFFF
@894
ATGACC
+
FFFFFF
@895
AAGACA
+
FFFFFF
@896
ATAACC
+
FFFFFF
@897
ATAACC
+
FFFFFF
@898
AGGACC
+
FFFFFF
@899
AACACA
+
FFFFFF
@900
ATGACC
+
FFFFFF
@901
ATAACA
+
FFFFFF
@902
ATCACC
+
FFFFFF
@903
ATGACC
+
FFFFFF
@904
ATGACC
+
FFFFFF
@905
ATAACC
+
FFFFFF
@906
ATAACC
+
FFFFFF
@907
ATAACC
+
FFFFFF
@908
AACACA
+
FFFFFF
@909
AAAACC
+
FFFFFF
@910
AACACA
+
FFFFFF
@911
AGCACC
+
FFFFFF
@912
AGGACC
+
FFFFFF
@913
AACACA
+
FFFFFF
@914
AACACC
+
FFFFFF
@915
AACACA
+
FFFFFF
@916
AAAACC
+
FFFFFF
@917
AGCACC
+
FFFFFF
@918
AAAACC
+
FFFFFF
@919
ATCACC
+
FFFFFF
@920
AACACA
+
FFFFFF
@921
AAAACC
+
FFFFFF
@922
AACACA
+
FFFFFF
@923
ATAACC
+
FFFFFF
@924
ATAACC
+
FFFFFF
@925
AAAACC
+
FFFFFF
@926
ATCACC
+
FFFFFF
@927
AGGACC
+
FFFFFF
@928
ATAACC
+
FFFFFF
@929
AGCACC
+
FFFFFF
@930
AAAACC
+
FFFFFF
@931
ATCACC
+
FFFFFF
@932
AACACA
+
FFFFFF
@933
AACACA
+
FFFFFF
@934
AGTACC
+
FFFFFF
@935
ATGACC
+
FFFFFF
@936
ATGACC
+
FFFFFF
@937
AGGACC
+
FFFFFF
@938
AACACC
+
FFFFFF
@939
ATGACC
+
FFFFFF
@940
AGCACC
+
FFFFFF
@941
AGCACC
+
FFFFFF
@942
ACAACC
+
FFFFFF
@943
ATAACC
+
FFFFFF
@944
AACACA
+
FFFFFF
@945
AAAACC
+
FFFFFF
@946
ATAACC
+
FFFFFF
@947
ATGACC
+
FFFFFF
@948
ATAACC
+
FFFFFF
@949
AAAACC
+
FFFFFF
@950
AAAACC
+
FFFFFF
@951
AAAACC
+
FFFFFF
@952
AAAACC
+
FFFFFF
@953
AGTACC
+
FFFFFF
@954
AAAACC
+
FFFFFF
@955
ACGACA
+
FFFFFF
@956
ATGACC
+
FFFFFF
@957
ATAACC
+
FFFFFF
@958
AAAACC
+
FFFFFF
@959
AAGACC
+
FFFFFF
@960
AGGACC
+
FFFFFF
@961
ATAACC
+
FFFFFF
@962
ATAACC
+
FFFFFF
@963
AGGACC
+
FFFFFF
@964
AACACA
+
FFFFFF
@965
ATAACC
+
FFFFFF
@966
ATGACC
+
FFFFFF
@967
AAAACC
+
FFFFFF
@968
AAAACC
+
FFFFFF
@969
AGTACC
+
FFFFFF
@970
AAGACA
+
FFFFFF
@971
AAAACC
+
FFFFFF
@972
AAGACA
+
FFFFFF
@973
AGGACC
+
FFFFFF
@974
AGCACC
+
FFFFFF
@975
AAAACC
+
FFFFFF
@976
ATAACC
+
FFFFFF
@977
AGGACC
+
FFFFFF
@978
ATGACC
+
FFFFFF
@979
AAAACC
+
FFFFFF
@980
AAGACA
+
FFFFFF
@981
AAGACA
+
FFFFFF
@982
ATCACC
+
FFFFFF
@983
ATGACC
+
FFFFFF
@984
AGGACC
+
FFFFFF
@985
AAAACC
+
FFFFFF
@986
ATGACC
+
FFFFFF
@987
ATGACC
+
FFFFFF
@988
AACACA
+
FFFFFF
@989
ATGACC
+
FFFFFF
@990
ATAATC
+
FFFFFF
@991
AAAACC
+
FFFFFF
@992
AAGACA
+
FFFFFF
@993
ATGACC
+
FFFFFF
@994
AACACA
+
FFFFFF
@995
AACACC
+
FFFFFF
@996
ATGACA
+
FFFFFF
@997
AACACA
+
FFFFFF
@998
AACACA
+
FFFFFF
@999
ATAACC
+
FFFFFF
@1000
AAGACA
+
FFFFFF
@1001
AACACA
+
FFFFFF
@1002
AACACC
+
FFFFFF
@1003
ATAACA
+
FFFFFF
@1004
ATGACC
+
FFFFFF
@1005
ATAACC
+
FFFFFF
@1006
AAGACC
+
FFFFFF
@1007
ATCACC
+
FFFFFF
@1008
AGCACC
+
FFFFFF
@1009
ATAACC
+
FFFFFF
@1010
AGGACC
+
FFFFFF
@1011
ACGACC
+
FFFFFF
@1012
AGGACC
+
FFFFFF
@1013
AGGACC
+
FFFFFF
@1014
ATGACC
+
FFFFFF
@1015
ATAACC
+
FFFFFF
@1016
ATGACC
+
FFFFFF
@1017
AACACC
+
FFFFFF
@1018
AAAACC
+
FFFFFF
@1019
ATAACC
+
FFFFFF
@1020
ATGACC
+
FFFFFF
@1021
AACACC
+
FFFFFF
@1022
AAGACC
+
FFFFFF
@1023
ATAACC
+
FFFFFF
@1024
AAAACC
+
FFFFFF
@1025
AAGACC
+
FFFFFF
@1026
ATGACC
+
FFFFFF
@1027
AAGACC
+
FFFFFF
@1028
AGCACC
+
FFFFFF
@1029
AAAACC
+
FFFFFF
@1030
AACACA
+
FFFFFF
@1031
AACACA
+
FFFFFF
@1032
AAGACC
+
FFFFFF
@1033
AACACC
+
FFFFFF
@1034
ATCACC
+
FFFFFF
@1035
ATAACC
+
FFFFFF
@1036
AAAACC
+
FFFFFF
@1037
AGAACC
+
FFFFFF
@1038
AAAACC
+
FFFFFF
@1039
AAGACA
+
FFFFFF
@1040
AACACC
+
FFFFFF
@1041
AAAACC
+
FFFFFF
@1042
AAGACC
+
FFFFFF
@1043
ATAATC
+
FFFFFF
@1044
ATGACC
+
FFFFFF
@1045
AACACC
+
FFFFFF
@1046
AGGACC
+
FFFFFF
@1047
AGCACC
+
FFFFFF
@1048
AAGACA
+
FFFFFF
@1049
ATAACA
+
FFFFFF
@1050
AGAACC
+
FFFFFF
@1051
ATGACC
+
FFFFFF
@1052
AAAACC
+
FFFFFF
@1053
AACACA
+
FFFFFF
@1054
AACACA
+
FFFFFF
@1055
AAGACC
+
FFFFFF
@1056
AAGACA
+
FFFFFF
@1057
ATGACC
+
FFFFFF
@1058
AACACC
+
FFFFFF
@1059
ATAACA
+
FFFFFF
@1060
AAGACA
+
FFFFFF
@1061
ATAACC
+
FFFFFF
@1062
AAGACA
+
FFFFFF
@1063
ATAACC
+
FFFFFF
@1064
AAGACC
+
FFFFFF
@1065
ATAATC
+
FFFFFF
@1066
AAGACC
+
FFFFFF
@1067
ACGACA
+
FFFFFF
@1068
AAGACA
+
FFFFFF
@1069
AACACC
+
FFFFFF
@1070
AGTACC
+
FFFFFF
@1071
ATAACC
+
FFFFFF
@1072
ATAACC
+
FFFFFF
@1073
ATGACA
+
FFFFFF
@1074
ATAACC
+
FFFFFF
@1075
AAGACC
+
FFFFFF
@1076
AAGACC
+
FFFFFF
@1077
AACACA
+
FFFFFF
@1078
ATCACC
+
FFFFFF
@1079
ATAACC
+
FFFFFF
@1080
ATGACC
+
FFFFFF
@1081
AACACA
+
FFFFFF
@1082
AGGACC
+
FFFFFF
@1083
ATGACC
+
FFFFFF
@1084
ATCACC
+
FFFFFF
@1085
AACACA
+
FFFFFF
@1086
AGGACC
+
FFFFFF
@1087
AGGACC
+
FFFFFF
@1088
ATGAGC
+
FFFFFF
@1089
AAAACC
+
FFFFFF
@1090
ATGACC
+
FFFFFF
@1091
AGGACC
+
FFFFFF
@1092
AGGACC
+
FFFFFF
@1093
AGTACC
+
FFFFFF
@1094
ATGACC
+
FFFFFF
@1095
AAGACA
+
FFFFFF
@1096
ATAACC
+
FFFFFF
@1097
ATTACC
+
FFFFFF
@1098
AGCACC
+
FFFFFF
@1099
ATGACC
+
FFFFFF
@1100
AACACA
+
FFFFFF
@1101
ATGACC
+
FFFFFF
@1102
ATGACC
+
FFFFFF
@1103
AGCACC
+
FFFFFF
@1104
ATCACC
+
FFFFFF
@1105
ATAACA
+
FFFFFF
@1106
AGCACC
+
FFFFFF
@1107
AGTACC
+
FFFFFF
@1108
ATGACA
+
FFFFFF
@1109
AAAACA
+
FFFFFF
@1110
ATAACC
+
FFFFFF
@1111
AGTACC
+
FFFFFF
@1112
AACACC
+
FFFFFF
@1113
ATAACC
+
FFFFFF
@1114
AAGACA
+
FFFFFF
@1115
ATCACC
+
FFFFFF
@1116
AAGACA
+
FFFFFF
@1117
AACACC
+
FFFFFF
@1118
ATGACC
+
FFFFFF
@1119
AGGACC
+
FFFFFF
@1120
ATAACC
+
FFFFFF
@1121
AGTACC
+
FFFFFF
@1122
AGAACC
+
FFFFFF
@1123
ATGACC
+
FFFFFF
@1124
ATAACC
+
FFFFFF
@1125
AACACA
+
FFFFFF
@1126
AAGACC
+
FFFFFF
@1127
ATGACC
+
FFFFFF
@1128
ATAACC
+
FFFFFF
@1129
ATAACC
+
FFFFFF
@1130
ATGACC
+
FFFFFF
@1131
ATAACC
+
FFFFFF
@1132
AGGACC
+
FFFFFF
@1133
AACACA
+
FFFFFF
@1134
AAGACA
+
FFFFFF
@1135
ATGACC
+
FFFFFF
@1136
AACACC
+
FFFFFF
@1137
AACACA
+
FFFFFF
@1138
AACACA
+
FFFFFF
@1139
AGTACC
+
FFFFFF
@1140
ATGACC
+
FFFFFF
@1141
AGTACC
+
FFFFFF
@1142
AACACA
+
FFFFFF
@1143
AACACA
+
FFFFFF
@1144
AGCACC
+
FFFFFF
@1145
AAGACC
+
FFFFFF
@1146
AGCACC
+
FFFFFF
@1147
AGCACC
+
FFFFFF
@1148
AGTACC
+
FFFFFF
@1149
AGGACC
+
FFFFFF
@1150
ATCACC
+
FFFFFF
@1151
ATGACC
+
FFFFFF
@1152
AAAACC
+
FFFFFF
@1153
AACACA
+
FFFFFF
@1154
AAAACC
+
FFFFFF
@1155
AGGACC
+
FFFFFF
@1156
AGTACC
+
FFFFFF
@1157
AGCACC
+
FFFFFF
@1158
AAGACA
+
FFFFFF
@1159
AAAACC
+
FFFFFF
@1160
AGCACC
+
FFFFFF
@1161
ATGACC
+
FFFFFF
@1162
ATGACC
+
FFFFFF
@1163
ATAACC
+
FFFFFF
@1164
AAGACC
+
FFFFFF
@1165
AACACA
+
FFFFFF
@1166
ATGACC
+
FFFFFF
@1167
AAAACC
+
FFFFFF
@1168
AACACC
+
FFFFFF
@1169
AACACC
+
FFFFFF
@1170
ATAACC
+
FFFFFF
@1171
ATGACC
+
FFFFFF
@1172
ATGACC
+
FFFFFF
@1173
AAGACA
+
FFFFFF
@1174
ATAACC
+
FFFFFF
@1175
AACACA
+
FFFFFF
@1176
ATCACC
+
FFFFFF
@1177
AAGACC
+
FFFFFF
@1178
AACACC
+
FFFFFF
@1179
AAAACC
+
FFFFFF
@1180
ATCACC
+
FFFFFF
@1181
AAGACA
+
FFFFFF
@1182
ATGACC
+
FFFFFF
@1183
ATAACC
+
FFFFFF
@1184
AAAACC
+
FFFFFF
@1185
ATAACC
+
FFFFFF
@1186
ATAACC
+
FFFFFF
@1187
ATGACC
+
FFFFFF
@1188
AACACC
+
FFFFFF
@1189
AAAACC
+
FFFFFF
@1190
ATAACC
+
FFFFFF
@1191
ATGACC
+
FFFFFF
@1192
ATAACC
+
FFFFFF
@1193
ATGACC
+
FFFFFF
@1194
ATAACC
+
FFFFFF
@1195
ATAACC
+
FFFFFF
@1196
AAAACC
+
FFFFFF
@1197
AGTACC
+
FFFFFF
@1198
AGTACC
+
FFFFFF
@1199
AGCACC
+
FFFFFF
@1200
AGCACC
+
FFFFFF
@1201
AACACC
+
FFFFFF
@1202
AGCACC
+
FFFFFF
@1203
AACACC
+
FFFFFF
@1204
ATAACC
+
FFFFFF
@1205
AGCACC
+
FFFFFF
@1206
AGCACC
+
FFFFFF
@1207
ATCACC
+
FFFFFF
@1208
ATAACC
+
FFFFFF
@1209
AGCACC
+
FFFFFF
@1210
ATCACC
+
FFFFFF
@1211
AGTACC
+
FFFFFF
@1212
ATAACC
+
FFFFFF
@1213
AGTACC
+
FFFFFF
@1214
ATGACC
+
FFFFFF
@1215
AACACA
+
FFFFFF
@1216
AGTACC
+
FFFFFF
@1217
AGGACC
+
FFFFFF
@1218
ACCACC
+
FFFFFF
@1219
AACACC
+
FFFFFF
@1220
AGCACC
+
FFFFFF
@1221
ATGACC
+
FFFFFF
@1222
AAGACA
+
FFFFFF
@1223
ACCACC
+
FFFFFF
@1224
AAGACA
+
FFFFFF
@1225
AACACA
+
FFFFFF
@1226
AGGACC
+
FFFFFF
@1227
AGTACC
+
FFFFFF
@1228
AAGACC
+
FFFFFF
@1229
AACACC
+
FFFFFF
@1230
AAAACC
+
FFFFFF
@1231
AAAACC
+
FFFFFF
@1232
AACACA
+
FFFFFF
@1233
AGTACC
+
FFFFFF
@1234
AACACA
+
FFFFFF
@1235
AAAACC
+
FFFFFF
@1236
AGCACC
+
FFFFFF
@1237
AAGACA
+
FFFFFF
@1238
ATAACC
+
FFFFFF
@1239
AACACA
+
FFFFFF
@1240
ATGACC
+
FFFFFF
@1241
ATAACC
+
FFFFFF
@1242
AACACA
+
FFFFFF
@1243
ATAACC
+
FFFFFF
@1244
ATCACC
+
FFFFFF
@1245
ATGACC
+
FFFFFF
@1246
AGCACC
+
FFFFFF
@1247
ATGACC
+
FFFFFF
@1248
AAAACA
+
FFFFFF
@1249
AAGACC
+
FFFFFF
@1250
AAAACC
+
FFFFFF
@1251
AAAACC
+
FFFFFF
@1252
ATAACC
+
FFFFFF
@1253
ATCACC
+
FFFFFF
@1254
AACACA
+
FFFFFF
@1255
ATAACC
+
FFFFFF
@1256
AACACC
+
FFFFFF
@1257
ATAACC
+
FFFFFF
@1258
ATGACC
+
FFFFFF
@1259
ATCACC
+
FFFFFF
@1260
AAGACC
+
FFFFFF
@1261
AGCACC
+
FFFFFF
@1262
ATCACC
+
FFFFFF
@1263
ATAACC
+
FFFFFF
@1264
ATGACC
+
FFFFFF
@1265
ATAACC
+
FFFFFF
@1266
ATGACC
+
FFFFFF
@1267
ATAACC
+
FFFFFF
@1268
AACACA
+
FFFFFF
@1269
AAGACA
+
FFFFFF
@1270
ATAACC
+
FFFFFF
@1271
ATGACC
+
FFFFFF
@1272
ATGACC
+
FFFFFF
@1273
ATAACC
+
FFFFFF
@1274
AACACC
+
FFFFFF
@1275
AAAACA
+
FFFFFF
@1276
AACACA
+
FFFFFF
@1277
ATCACC
+
FFFFFF
@1278
ATGACC
+
FFFFFF
@1279
AAGACC
+
FFFFFF
@1280
ATAACC
+
FFFFFF
@1281
ATGACC
+
FFFFFF
@1282
AAAACC
+
FFFFFF
@1283
AAGACC
+
FFFFFF
@1284
ATAACA
+
FFFFFF
@1285
AACACA
+
FFFFFF
@1286
ATAACC
+
FFFFFF
@1287
AGGACC
+
FFFFFF
@1288
AAGACC
+
FFFFFF
@1289
AAGACC
+
FFFFFF
@1290
ATGACC
+
FFFFFF
@1291
AGCACC
+
FFFFFF
@1292
ATAACC
+
FFFFFF
@1293
AAGACA
+
FFFFFF
@1294
AAGACC
+
FFFFFF
@1295
ATGACC
+
FFFFFF
@1296
AGGACC
+
FFFFFF
@1297
AGTACC
+
FFFFFF
@1298
AAAACC
+
FFFFFF
@1299
ATGACC
+
FFFFFF
@1300
ATAACC
+
FFFFFF
@1301
ATAACC
+
FFFFFF
@1302
ATGACC
+
FFFFFF
@1303
ATGACA
+
FFFFFF
@1304
AACACC
+
FFFFFF
@1305
ATGACC
+
FFFFFF
@1306
ATAACC
+
FFFFFF
@1307
ATAACC
+
FFFFFF
@1308
ATAACC
+
FFFFFF
@1309
AAAACC
+
FFFFFF
@1310
ATAACC
+
FFFFFF
@1311
AGCACC
+
FFFFFF
@1312
AGCACC
+
FFFFFF
@1313
ATGACC
+
FFFFFF
@1314
ATGACC
+
FFFFFF
@1315
ATGACC
+
FFFFFF
@1316
ACAACC
+
FFFFFF
@1317
AAGACA
+
FFFFFF
@1318
ATGACC
+
FFFFFF
@1319
AACACC
+
FFFFFF
@1320
AAGACA
+
FFFFFF
@1321
ATGACC
+
FFFFFF
@1322
ACAACC
+
FFFFFF
@1323
AACACA
+
FFFFFF
@1324
AACACA
+
FFFFFF
@1325
AAGACA
+
FFFFFF
@1326
AGCACC
+
FFFFFF
@1327
ATCACC
+
FFFFFF
@1328
ATAACC
+
FFFFFF
@1329
ATAACC
+
FFFFFF
@1330
ATAACC
+
FFFFFF
@1331
AAAACC
+
FFFFFF
@1332
ATAACC
+
FFFFFF
@1333
AAAACC
+
FFFFFF
@1334
AAAACA
+
FFFFFF
@1335
ATGACC
+
FFFFFF
@1336
AACACC
+
FFFFFF
@1337
AACACA
+
FFFFFF
@1338
AAGACC
+
FFFFFF
@1339
AAAACC
+
FFFFFF
@1340
ATAACC
+
FFFFFF
@1341
AACACC
+
FFFFFF
@1342
AACACC
+
FFFFFF
@1343
AACACC
+
FFFFFF
@1344
AACACC
+
FFFFFF
@1345
AGGACC
+
FFFFFF
@1346
AGTACC
+
FFFFFF
@1347
AAAACC
+
FFFFFF
@1348
AAGACC
+
FFFFFF
@1349
AAGACA
+
FFFFFF
@1350
AACACC
+
FFFFFF
@1351
AGAACC
+
FFFFFF
@1352
ATAACC
+
FFFFFF
@1353
ATCACC
+
FFFFFF
@1354
AGCACC
+
FFFFFF
@1355
AACACA
+
FFFFFF
@1356
ATAACC
+
FFFFFF
@1357
AACACA
+
FFFFFF
@1358
AAGACA
+
FFFFFF
@1359
ATAACC
+
FFFFFF
@1360
ATGACC
+
FFFFFF
@1361
AACACA
+
FFFFFF
@1362
AAGACC
+
FFFFFF
@1363
ATGACC
+
FFFFFF
@1364
ATGACC
+
FFFFFF
@1365
AGGACC
+
FFFFFF
@1366
AAAACC
+
FFFFFF
@1367
AGTACC
+
FFFFFF
@1368
ATGACC
+
FFFFFF
@1369
ATGACC
+
FFFFFF
@1370
ATAACC
+
FFFFFF
@1371
ATAACC
+
FFFFFF
@1372
AAAACC
+
FFFFFF
@1373
ATCACC
+
FFFFFF
@1374
ATCACC
+
FFFFFF
@1375
AGCACC
+
FFFFFF
@1376
ATGACC
+
FFFFFF
@1377
AAGACA
+
FFFFFF
@1378
ATAACC
+
FFFFFF
@1379
ATAACC
+
FFFFFF
@1380
AAAACC
+
FFFFFF
@1381
AGAACC
+
FFFFFF
@1382
AAGACA
+
FFFFFF
@1383
AAAACC
+
FFFFFF
@1384
ATAACC
+
FFFFFF
@1385
AGGACC
+
FFFFFF
@1386
AGCACC
+
FFFFFF
@1387
AACACA
+
FFFFFF
@1388
ATAACC
+
FFFFFF
@1389
ATAACC
+
FFFFFF
@1390
ACGACC
+
FFFFFF
@1391
AACACA
+
FFFFFF
@1392
AAGACA
+
FFFFFF
@1393
AACACA
+
FFFFFF
@1394
ATAACC
+
FFFFFF
@1395
ATAACC
+
FFFFFF
@1396
AAGACA
+
FFFFFF
@1397
ATCACC
+
FFFFFF
@1398
AGCACC
+
FFFFFF
@1399
AACACC
+
FFFFFF
@1400
AACACC
+
FFFFFF
@1401
AAGACA
+
FFFFFF
@1402
AGCACC
+
FFFFFF
@1403
ATCACC
+
FFFFFF
@1404
ATAACC
+
FFFFFF
@1405
AAAACC
+
FFFFFF
@1406
ATAACC
+
FFFFFF
@1407
AACACA
+
FFFFFF
@1408
ATGACC
+
FFFFFF
@1409
ATGACC
+
FFFFFF
@1410
AAGACA
+
FFFFFF
@1411
AGGACC
+
FFFFFF
@1412
AAGACC
+
FFFFFF
@1413
ATAACC
+
FFFFFF
@1414
ATAACC
+
FFFFFF
@1415
ATCACC
+
FFFFFF
@1416
AAAACC
+
FFFFFF
@1417
ATGAGC
+
FFFFFF
@1418
AAAACC
+
FFFFFF
@1419
AACACC
+
FFFFFF
@1420
AGTACC
+
FFFFFF
@1421
AACACA
+
FFFFFF
@1422
AAAACC
+
FFFFFF
@1423
AAAACC
+
FFFFFF
@1424
AAAACC
+
FFFFFF
@1425
AGGACC
+
FFFFFF
@1426
AGGACC
+
FFFFFF
@1427
AAAACA
+
FFFFFF
@1428
ATGACC
+
FFFFFF
@1429
ATGACC
+
FFFFFF
@1430
ATAACC
+
FFFFFF
@1431
AAGACA
+
FFFFFF
@1432
ATCACC
+
FFFFFF
@1433
ATGACC
+
FFFFFF
@1434
AACACA
+
FFFFFF
@1435
AACACA
+
FFFFFF
@1436
ATGACC
+
FFFFFF
@1437
AAGACA
+
FFFFFF
@1438
AACACC
+
FFFFFF
@1439
AGTACC
+
FFFFFF
@1440
AACACA
+
FFFFFF
@1441
AGCACC
+
FFFFFF
@1442
ATGACC
+
FFFFFF
@1443
ATAACC
+
FFFFFF
@1444
ATCACC
+
FFFFFF
@1445
AAAACC
+
FFFFFF
@1446
AAGACA
+
FFFFFF
@1447
ATGAGC
+
FFFFFF
@1448
AACACC
+
FFFFFF
@1449
AACACA
+
FFFFFF
@1450
ATAACC
+
FFFFFF
@1451
ATAACC
+
FFFFFF
@1452
ATAACC
+
FFFFFF
@1453
AAGACC
+
FFFFFF
@1454
AACACC
+
FFFFFF
@1455
AGTACC
+
FFFFFF
@1456
AACACA
+
FFFFFF
@1457
AAAACC
+
FFFFFF
@1458
AGGACC
+
FFFFFF
@1459
ATGACC
+
FFFFFF
@1460
ATGACA
+
FFFFFF
@1461
AAGACC
+
FFFFFF
@1462
AACACC
+
FFFFFF
@1463
ATAACA
+
FFFFFF
@1464
ATAACC
+
FFFFFF
@1465
ATCACC
+
FFFFFF
@1466
AAAACC
+
FFFFFF
@1467
ATAACC
+
FFFFFF
@1468
ACGACA
+
FFFFFF
@1469
ATGACC
+
FFFFFF
@1470
ATAACC
+
FFFFFF
@1471
ATGACC
+
FFFFFF
@1472
ATGACC
+
FFFFFF
@1473
ATAACC
+
FFFFFF
@1474
ATAACC
+
FFFFFF
@1475
ATGACC
+
FFFFFF
@1476
AGAACC
+
FFFFFF
@1477
ATGACA
+
FFFFFF
@1478
AAAACC
+
FFFFFF
@1479
AACACC
+
FFFFFF
@1480
ATGACC
+
FFFFFF
@1481
AACACA
+
FFFFFF
@1482
AAGACA
+
FFFFFF
@1483
AGCACC
+
FFFFFF
@1484
AACACA
+
FFFFFF
@1485
AGCACC
+
FFFFFF
@1486
ATAACA
+
FFFFFF
@1487
ATAACC
+
FFFFFF
@1488
AAAACC
+
FFFFFF
@1489
ACCACC
+
FFFFFF
@1490
ATAACC
+
FFFFFF
@1491
ATGACC
+
FFFFFF
@1492
ATAACC
+
FFFFFF
@1493
ATGACC
+
FFFFFF
@1494
AAGACA
+
FFFFFF
@1495
ATAACC
+
FFFFFF
@1496
ATGACC
+
FFFFFF
@1497
ATGACC
+
FFFFFF
@1498
ATAACC
+
FFFFFF
@1499
ATGACC
+
FFFFFF
@1500
ATGACC
+
FFFFFF
@1501
ATGACC
+
FFFFFF
@1502
ATCACC
+
FFFFFF
@1503
AACACA
+
FFFFFF
@1504
AGCACC
+
FFFFFF
@1505
ATGACC
+
FFFFFF
@1506
ATGACC
+
FFFFFF
@1507
AAAACC
+
FFFFFF
@1508
ATCACC
+
FFFFFF
@1509
AAGACA
+
FFFFFF
@1510
ATGACC
+
FFFFFF
@1511
AGAACC
+
FFFFFF
@1512
ATCACC
+
FFFFFF
@1513
AGCACC
+
FFFFFF
@1514
ATGACC
+
FFFFFF
@1515
ATGACC
+
FFFFFF
@1516
ATGACC
+
FFFFFF
@1517
ATCACC
+
FFFFFF
@1518
AAGACA
+
FFFFFF
@1519
ATGACC
+
FFFFFF
@1520
ATAATC
+
FFFFFF
@1521
ATGACC
+
FFFFFF
@1522
AACACA
+
FFFFFF
@1523
AGCACC
+
FFFFFF
@1524
AACACC
+
FFFFFF
@1525
AACACC
+
FFFFFF
@1526
AAAACC
+
FFFFFF
@1527
ATGACC
+
FFFFFF
@1528
ATGACC
+
FFFFFF
@1529
AAAACC
+
FFFFFF
@1530
ATGACC
+
FFFFFF
@1531
ATGACC
+
FFFFFF
@1532
AAGACA
+
FFFFFF
@1533
ATAACC
+
FFFFFF
@1534
AGGACC
+
FFFFFF
@1535
AAAACC
+
FFFFFF
@1536
AACACA
+
FFFFFF
@1537
AAAACC
+
FFFFFF
@1538
AGCACC
+
FFFFFF
@1539
AGGACC
+
FFFFFF
@1540
AAAACC
+
FFFFFF
@1541
ATGACC
+
FFFFFF
@1542
AAGACC
+
FFFFFF
@1543
AAGACC
+
FFFFFF
@1544
AAGACA
+
FFFFFF
@1545
AGTACC
+
FFFFFF
@1546
ATCACC
+
FFFFFF
@1547
ATGACC
+
FFFFFF
@1548
AAAACC
+
FFFFFF
@1549
AACACA
+
FFFFFF
@1550
AGCACC
+
FFFFFF
@1551
ATGACC
+
FFFFFF
@1552
AAGACA
+
FFFFFF
@1553
ATGACA
+
FFFFFF
@1554
ATGACC
+
FFFFFF
@1555
ATAACC
+
FFFFFF
@1556
ATAACC
+
FFFFFF
@1557
AACACA
+
FFFFFF
@1558
AAAACC
+
FFFFFF
@1559
ATGACC
+
FFFFFF
@1560
ATCACC
+
FFFFFF
@1561
ATGACC
+
FFFFFF
@1562
AAGACC
+
FFFFFF
@1563
ATGACC
+
FFFFFF
@1564
AGCACC
+
FFFFFF
@1565
AGCACC
+
FFFFFF
@1566
AAGACC
+
FFFFFF
@1567
ATAACA
+
FFFFFF
@1568
ATGACC
+
FFFFFF
@1569
AGGACC
+
FFFFFF
@1570
AACACA
+
FFFFFF
@1571
AACACA
+
FFFFFF
@1572
AAAACC
+
FFFFFF
@1573
ATAACC
+
FFFFFF
@1574
AAAACC
+
FFFFFF
@1575
AAAACC
+
FFFFFF
@1576
ACAACC
+
FFFFFF
@1577
ATCACC
+
FFFFFF
@1578
ATAACC
+
FFFFFF
@1579
AAAACC
+
FFFFFF
@1580
AGCACC
+
FFFFFF
@1581
ATGACC
+
FFFFFF
@1582
ATGACC
+
FFFFFF
@1583
AGGACC
+
FFFFFF
@1584
ATAACC
+
FFFFFF
@1585
ATGACC
+
FFFFFF
@1586
ATAACC
+
FFFFFF
@1587
ATGACC
+
FFFFFF
@1588
AGCACC
+
FFFFFF
@1589
AGGACC
+
FFFFFF
@1590
AAAACC
+
FFFFFF
@1591
AGCACC
+
FFFFFF
@1592
ATGACC
+
FFFFFF
@1593
AACACC
+
FFFFFF
@1594
AAAACC
+
FFFFFF
@1595
ATAACC
+
FFFFFF
@1596
ATAACC
+
FFFFFF
@1597
ATAACC
+
FFFFFF
@1598
AGTACC
+
FFFFFF
@1599
ATAATC
+
FFFFFF
@1600
AAGACC
+
FFFFFF
@1601
ATGACC
+
FFFFFF
@1602
ATGACC
+
FFFFFF
@1603
ATAACC
+
FFFFFF
@1604
ATGACC
+
FFFFFF
@1605
AAAACC
+
FFFFFF
@1606
AGCACC
+
FFFFFF
@1607
AAGACA
+
FFFFFF
@1608
ATAACC
+
FFFFFF
@1609
ATGACC
+
FFFFFF
@1610
AGCACC
+
FFFFFF
@1611
ATAACC
+
FFFFFF
@1612
ATGACC
+
FFFFFF
@1613
AAAACC
+
FFFFFF
@1614
AGCACC
+
FFFFFF
@1615
ATAACC
+
FFFFFF
@1616
AAGACA
+
FFFFFF
@1617
AACACA
+
FFFFFF
@1618
AAAACC
+
FFFFFF
@1619
AACACA
+
FFFFFF
@1620
AGGACC
+
FFFFFF
@1621
AGGACC
+
FFFFFF
@1622
AGCACC
+
FFFFFF
@1623
AAGACC
+
FFFFFF
@1624
ATGACC
+
FFFFFF
@1625
ATAACC
+
FFFFFF
@1626
AAAACC
+
FFFFFF
@1627
ATGACC
+
FFFFFF
@1628
ATGACC
+
FFFFFF
@1629
AACACA
+
FFFFFF
@1630
AACACA
+
FFFFFF
@1631
ATAACC
+
FFFFFF
@1632
ATGACC
+
FFFFFF
@1633
ATCACC
+
FFFFFF
@1634
AAGACA
+
FFFFFF
@1635
AAAACC
+
FFFFFF
@1636
AAGACA
+
FFFFFF
@1637
AGGACC
+
FFFFFF
@1638
AAGACC
+
FFFFFF
@1639
AGTACC
+
FFFFFF
@1640
AGAACC
+
FFFFFF
@1641
AAAACC
+
FFFFFF
@1642
AAAACC
+
FFFFFF
@1643
ATAACC
+
FFFFFF
@1644
ATGACC
+
FFFFFF
@1645
AAGACC
+
FFFFFF
@1646
ATAACC
+
FFFFFF
@1647
AAGACA
+
FFFFFF
@1648
AGCACC
+
FFFFFF
@1649
ATCACC
+
FFFFFF
@1650
AGAACC
+
FFFFFF
@1651
AAAACC
+
FFFFFF
@1652
ATAACC
+
FFFFFF
@1653
ATAACC
+
FFFFFF
@1654
AGGACC
+
FFFFFF
@1655
AGGACC
+
FFFFFF
@1656
ACCACC
+
FFFFFF
@1657
AAGACC
+
FFFFFF
@1658
ATAACC
+
FFFFFF
@1659
AAAACC
+
FFFFFF
@1660
ATCACC
+
FFFFFF
@1661
AAAACA
+
FFFFFF
@1662
ATAACC
+
FFFFFF
@1663
ATAACC
+
FFFFFF
@1664
ATGACC
+
FFFFFF
@1665
ATGACC
+
FFFFFF
@1666
ATAACC
+
FFFFFF
@1667
AGCACC
+
FFFFFF
@1668
ATGACC
+
FFFFFF
@1669
ATAACC
+
FFFFFF
@1670
ATAACC
+
FFFFFF
@1671
ATGACC
+
FFFFFF
@1672
AGTACC
+
FFFFFF
@1673
AAAACC
+
FFFFFF
@1674
AACACA
+
FFFFFF
@1675
AAAACC
+
FFFFFF
@1676
ATGACC
+
FFFFFF
@1677
AACACC
+
FFFFFF
@1678
ATAACC
+
FFFFFF
@1679
ATGACC
+
FFFFFF
@1680
AACACA
+
FFFFFF
@1681
AGGACC
+
FFFFFF
@1682
AGGACC
+
FFFFFF
@1683
AACACC
+
FFFFFF
@1684
ATAACC
+
FFFFFF
@1685
AAGACA
+
FFFFFF
@1686
ATCACC
+
FFFFFF
@1687
AACACA
+
FFFFFF
@1688
ATGATC
+
FFFFFF
@1689
AACACA
+
FFFFFF
@1690
ATAACC
+
FFFFFF
@1691
ATAACC
+
FFFFFF
@1692
ATAACC
+
FFFFFF
@1693
ATCACC
+
FFFFFF
@1694
ATAACC
+
FFFFFF
@1695
AAAACC
+
FFFFFF
@1696
ATGACC
+
FFFFFF
@1697
AACACC
+
FFFFFF
@1698
AGCACC
+
FFFFFF
@1699
ATAACC
+
FFFFFF
@1700
AAAACC
+
FFFFFF
@1701
AAGACC
+
FFFFFF
@1702
ATCACC
+
FFFFFF
@1703
ATGACC
+
FFFFFF
@1704
AACACC
+
FFFFFF
@1705
ATGACC
+
FFFFFF
@1706
ATAACC
+
FFFFFF
@1707
ATTACC
+
FFFFFF
@1708
ATGACC
+
FFFFFF
@1709
AACACA
+
FFFFFF
@1710
AACACA
+
FFFFFF
@1711
AGTACC
+
FFFFFF
@1712
AGTACC
+
FFFFFF
@1713
ATAACC
+
FFFFFF
@1714
AACACC
+
FFFFFF
@1715
AAGACA
+
FFFFFF
@1716
AAAACC
+
FFFFFF
@1717
ATGACC
+
FFFFFF
@1718
ATAACC
+
FFFFFF
@1719
ATAACC
+
FFFFFF
@1720
AAAACC
+
FFFFFF
@1721
AGCACC
+
FFFFFF
@1722
AAAACC
+
FFFFFF
@1723
ATAACC
+
FFFFFF
@1724
ATGACC
+
FFFFFF
@1725
ATAACA
+
FFFFFF
@1726
AAAACC
+
FFFFFF
@1727
ATAACC
+
FFFFFF
@1728
ATAACC
+
FFFFFF
@1729
AAGACA
+
FFFFFF
@1730
ATGACC
+
FFFFFF
@1731
AGGACC
+
FFFFFF
@1732
AGTACC
+
FFFFFF
@1733
AAAACC
+
FFFFFF
@1734
AAGACA
+
FFFFFF
@1735
ATGACC
+
FFFFFF
@1736
AACACA
+
FFFFFF
@1737
ATGACC
+
FFFFFF
@1738
ATAACC
+
FFFFFF
@1739
AACACC
+
FFFFFF
@1740
AAGACC
+
FFFFFF
@1741
AGCACC
+
FFFFFF
@1742
ATAACC
+
FFFFFF
@1743
AGGACC
+
FFFFFF
@1744
ACAACC
+
FFFFFF
@1745
AAAACC
+
FFFFFF
@1746
AACACA
+
FFFFFF
@1747
ATAATC
+
FFFFFF
@1748
AAAACC
+
FFFFFF
@1749
AACACA
+
FFFFFF
@1750
ATAACC
+
FFFFFF
@1751
AAAACC
+
FFFFFF
@1752
ATCACC
+
FFFFFF
@1753
AAAACA
+
FFFFFF
@1754
ATGACC
+
FFFFFF
@1755
AAGACC
+
FFFFFF
@1756
ATAACC
+
FFFFFF
@1757
AAAACC
+
FFFFFF
@1758
AAGACA
+
FFFFFF
@1759
ATGACC
+
FFFFFF
@1760
AGGACC
+
FFFFFF
@1761
AAAACC
+
FFFFFF
@1762
ATCACC
+
FFFFFF
@1763
AAAACC
+
FFFFFF
@1764
ATCACC
+
FFFFFF
@1765
AGGACC
+
FFFFFF
@1766
AAAACC
+
FFFFFF
@1767
AGGACC
+
FFFFFF
@1768
AAGACC
+
FFFFFF
@1769
ATCACC
+
FFFFFF
@1770
ATGACC
+
FFFFFF
@1771
ATCACC
+
FFFFFF
@1772
AAGACA
+
FFFFFF
@1773
ATGACC
+
FFFFFF
@1774
ATCACC
+
FFFFFF
@1775
ATGACC
+
FFFFFF
@1776
ATGACC
+
FFFFFF
@1777
AACACA
+
FFFFFF
@1778
AGGACC
+
FFFFFF
@1779
AAAACC
+
FFFFFF
@1780
AACACC
+
FFFFFF
@1781
AGGACC
+
FFFFFF
@1782
AAGACA
+
FFFFFF
@1783
AGTACC
+
FFFFFF
@1784
AACACC
+
FFFFFF
@1785
ATGACC
+
FFFFFF
@1786
ACCACC
+
FFFFFF
@1787
ATGACC
+
FFFFFF
@1788
AAGACA
+
FFFFFF
@1789
ATAACC
+
FFFFFF
@1790
AACACC
+
FFFFFF
@1791
AACACC
+
FFFFFF
@1792
ATGACC
+
FFFFFF
@1793
AAAACC
+
FFFFFF
@1794
ATAACC
+
FFFFFF
@1795
ATAACC
+
FFFFFF
@1796
AAGACA
+
FFFFFF
@1797
ATAACC
+
FFFFFF
@1798
AACACA
+
FFFFFF
@1799
ATGACA
+
FFFFFF
@1800
AGCACC
+
FFFFFF
@1801
ATGACC
+
FFFFFF
@1802
AGTACC
+
FFFFFF
@1803
ATAACC
+
FFFFFF
@1804
AAAACC
+
FFFFFF
@1805
AAAACC
+
FFFFFF
@1806
ATGACC
+
FFFFFF
@1807
AAAACC
+
FFFFFF
@1808
ATAACC
+
FFFFFF
@1809
AGCACC
+
FFFFFF
@1810
AAAACC
+
FFFFFF
@1811
AGGACC
+
FFFFFF
@1812
AGTACC
+
FFFFFF
@1813
AGGACC
+
FFFFFF
@1814
AGTACC
+
FFFFFF
@1815
ATCACC
+
FFFFFF
@1816
ATGACC
+
FFFFFF
@1817
AGGACC
+
FFFFFF
@1818
ATAACC
+
FFFFFF
@1819
AAAACC
+
FFFFFF
@1820
ATAACC
+
FFFFFF
@1821
AAAACC
+
FFFFFF
@1822
ATAACC
+
FFFFFF
@1823
ATGACC
+
FFFFFF
@1824
ATAACC
+
FFFFFF
@1825
AGGACC
+
FFFFFF
@1826
AGAACC
+
FFFFFF
@1827
AAAACC
+
FFFFFF
@1828
AACACC
+
FFFFFF
@1829
ATGACC
+
FFFFFF
@1830
ATGACC
+
FFFFFF
@1831
ATGACC
+
FFFFFF
@1832
AAAACC
+
FFFFFF
@1833
AGGACC
+
FFFFFF
@1834
ATAACC
+
FFFFFF
@1835
AACACA
+
FFFFFF
@1836
AAGACA
+
FFFFFF
@1837
AAAACC
+
FFFFFF
@1838
AGCACC
+
FFFFFF
@1839
ATAACC
+
FFFFFF
@1840
AAGACC
+
FFFFFF
@1841
ATGACC
+
FFFFFF
@1842
ATGACC
+
FFFFFF
@1843
AAAACC
+
FFFFFF
@1844
ATAACA
+
FFFFFF
@1845
AGGACC
+
FFFFFF
@1846
ATAACC
+
FFFFFF
@1847
AACACC
+
FFFFFF
@1848
AGGACC
+
FFFFFF
@1849
AAAACC
+
FFFFFF
@1850
AACACA
+
FFFFFF
@1851
AGTACC
+
FFFFFF
@1852
ATGACC
+
FFFFFF
@1853
ATGACC
+
FFFFFF
@1854
AAGACA
+
FFFFFF
@1855
ATGACC
+
FFFFFF
@1856
ATGACC
+
FFFFFF
@1857
ATAACC
+
FFFFFF
@1858
ATCACC
+
FFFFFF
@1859
AAGACA
+
FFFFFF
@1860
AGGACC
+
FFFFFF
@1861
AGAACC
+
FFFFFF
@1862
AAGACC
+
FFFFFF
@1863
ATAACC
+
FFFFFF
@1864
ATAACC
+
FFFFFF
@1865
ATAACC
+
FFFFFF
@1866
ATGACC
+
FFFFFF
@1867
AACACA
+
FFFFFF
@1868
AAAACC
+
FFFFFF
@1869
AACACA
+
FFFFFF
@1870
ATAACC
+
FFFFFF
@1871
AAAACC
+
FFFFFF
@1872
AGGACC
+
FFFFFF
@1873
ATGACC
+
FFFFFF
@1874
AGCACC
+
FFFFFF
@1875
ATAACC
+
FFFFFF
@1876
ATAACC
+
FFFFFF
@1877
AACACA
+
FFFFFF
@1878
ATGACC
+
FFFFFF
@1879
ATGACC
+
FFFFFF
@1880
AACACC
+
FFFFFF
@1881
ATAACC
+
FFFFFF
@1882
ATGACC
+
FFFFFF
@1883
AACACC
+
FFFFFF
@1884
ATAACC
+
FFFFFF
@1885
AACACC
+
FFFFFF
@1886
ATAACC
+
FFFFFF
@1887
ATAACC
+
FFFFFF
@1888
AAGACC
+
FFFFFF
@1889
AAAACC
+
FFFFFF
@1890
AACACA
+
FFFFFF
@1891
AAAACC
+
FFFFFF
@1892
AAAACC
+
FFFFFF
@1893
ATAACC
+
FFFFFF
@1894
AAAACC
+
FFFFFF
@1895
ACAACC
+
FFFFFF
@1896
ATAACC
+
FFFFFF
@1897
ATAACC
+
FFFFFF
@1898
ATAACC
+
FFFFFF
@1899
AACACA
+
FFFFFF
@1900
AACACC
+
FFFFFF
@1901
ATAACC
+
FFFFFF
@1902
AAAACC
+
FFFFFF
@1903
ATGACC
+
FFFFFF
@1904
AGGACC
+
FFFFFF
@1905
AAGACA
+
FFFFFF
@1906
AACACA
+
FFFFFF
@1907
ATGACC
+
FFFFFF
@1908
ATAACC
+
FFFFFF
@1909
AAGACC
+
FFFFFF
@1910
ATAACC
+
FFFFFF
@1911
ATAACC
+
FFFFFF
@1912
AACACA
+
FFFFFF
@1913
ATGACC
+
FFFFFF
@1914
ATGACC
+
FFFFFF
@1915
ATAACC
+
FFFFFF
@1916
AAAACC
+
FFFFFF
@1917
ATGACC
+
FFFFFF
@1918
ATGACC
+
FFFFFF
@1919
ATGACC
+
FFFFFF
@1920
ATCACC
+
FFFFFF
@1921
ATCACC
+
FFFFFF
@1922
AACACA
+
FFFFFF
@1923
AAGACC
+
FFFFFF
@1924
AACACC
+
FFFFFF
@1925
AAGACC
+
FFFFFF
@1926
ATGACC
+
FFFFFF
@1927
ATGACC
+
FFFFFF
@1928
AGCACC
+
FFFFFF
@1929
AGTACC
+
FFFFFF
@1930
AAGACC
+
FFFFFF
@1931
ATGACC
+
FFFFFF
@1932
AACACA
+
FFFFFF
@1933
AAGACC
+
FFFFFF
@1934
ATCACC
+
FFFFFF
@1935
ATAACC
+
FFFFFF
@1936
ACCACC
+
FFFFFF
@1937
ATAACC
+
FFFFFF
@1938
ATAACC
+
FFFFFF
@1939
AAAACC
+
FFFFFF
@1940
ATAAGC
+
FFFFFF
@1941
AAGACC
+
FFFFFF
@1942
ATAACC
+
FFFFFF
@1943
AACACC
+
FFFFFF
@1944
ATGACC
+
FFFFFF
@1945
ATGACC
+
FFFFFF
@1946
ATAACC
+
FFFFFF
@1947
ATAACC
+
FFFFFF
@1948
AGCACC
+
FFFFFF
@1949
AAAACC
+
FFFFFF
@1950
AACACA
+
FFFFFF
@1951
ATAACC
+
FFFFFF
@1952
ATAACC
+
FFFFFF
@1953
ACCACC
+
FFFFFF
@1954
ATAACC
+
FFFFFF
@1955
AAAACC
+
FFFFFF
@1956
AAGACC
+
FFFFFF
@1957
ATGACC
+
FFFFFF
@1958
AGGACC
+
FFFFFF
@1959
AGGACC
+
FFFFFF
@1960
ATAACC
+
FFFFFF
@1961
AAGACA
+
FFFFFF
@1962
AAGACC
+
FFFFFF
@1963
AGGACC
+
FFFFFF
@1964
ATGACC
+
FFFFFF
@1965
ATAACC
+
FFFFFF
@1966
AGGACC
+
FFFFFF
@1967
AACACC
+
FFFFFF
@1968
AAAACC
+
FFFFFF
@1969
AAGACC
+
FFFFFF
@1970
AAAACC
+
FFFFFF
@1971
ATGACC
+
FFFFFF
@1972
AACACA
+
FFFFFF
@1973
AAAACC
+
FFFFFF
@1974
ATGACC
+
FFFFFF
@1975
AACACA
+
FFFFFF
@1976
AGGACC
+
FFFFFF
@1977
ATAACC
+
FFFFFF
@1978
AAGACA
+
FFFFFF
@1979
AAAACC
+
FFFFFF
@1980
ATAACC
+
FFFFFF
@1981
ATGACC
+
FFFFFF
@1982
AAGACA
+
FFFFFF
@1983
AGCACC
+
FFFFFF
@1984
AAAACC
+
FFFFFF
@1985
ATCACC
+
FFFFFF
@1986
ATGACC
+
FFFFFF
@1987
ATAACC
+
FFFFFF
@1988
ATGACC
+
FFFFFF
@1989
ACAACC
+
FFFFFF
@1990
AACACA
+
FFFFFF
@1991
AAAACC
+
FFFFFF
@1992
ATGACC
+
FFFFFF
@1993
AAAACC
+
FFFFFF
@1994
AAAACC
+
FFFFFF
@1995
AAAACC
+
FFFFFF
@1996
ATAACC
+
FFFFFF
@1997
ATGACC
+
FFFFFF
@1998
AAGACA
+
FFFFFF
@1999
ATAACA
+
FFFFFF
@2000
ATAACC
+
FFFFFF
@2001
ATGACC
+
FFFFFF
@2002
ATGAGC
+
FFFFFF
@2003
ATGACC
+
FFFFFF
@2004
AGTACC
+
FFFFFF
@2005
AGTACC
+
FFFFFF
@2006
ATAACC
+
FFFFFF
@2007
ATGACC
+
FFFFFF
@2008
AGCACC
+
FFFFFF
@2009
AGCACC
+
FFFFFF
@2010
ATGACC
+
FFFFFF
@2011
AACACA
+
FFFFFF
@2012
ATCACC
+
FFFFFF
@2013
AACACA
+
FFFFFF
@2014
ATAACC
+
FFFFFF
@2015
ATAACC
+
FFFFFF
@2016
AGCACC
+
FFFFFF
@2017
AGTACC
+
FFFFFF
@2018
ATAACC
+
FFFFFF
@2019
ATAACC
+
FFFFFF
@2020
ATCACC
+
FFFFFF
@2021
ATAACC
+
FFFFFF
@2022
ATCACC
+
FFFFFF
@2023
ATAACC
+
FFFFFF
@2024
AACACC
+
FFFFFF
@2025
ATGACC
+
FFFFFF
@2026
AGTACC
+
FFFFFF
@2027
ATGACC
+
FFFFFF
@2028
AAAACC
+
FFFFFF
@2029
ATGACC
+
FFFFFF
@2030
AAAACC
+
FFFFFF
@2031
AGCACC
+
FFFFFF
@2032
AAAACC
+
FFFFFF
@2033
ATAACC
+
FFFFFF
@2034
AAGACA
+
FFFFFF
@2035
ATAACC
+
FFFFFF
@2036
AAAACC
+
FFFFFF
@2037
AACACC
+
FFFFFF
@2038
ATCACC
+
FFFFFF
@2039
AGCACC
+
FFFFFF
@2040
AACACA
+
FFFFFF
@2041
ATAACC
+
FFFFFF
@2042
ATCACC
+
FFFFFF
@2043
AACACC
+
FFFFFF
@2044
AAAACC
+
FFFFFF
@2045
AAGACA
+
FFFFFF
@2046
AAAACC
+
FFFFFF
@2047
AACACA
+
FFFFFF
@2048
AACACA
+
FFFFFF
@2049
ATCACC
+
FFFFFF
@2050
ATCACC
+
FFFFFF
@2051
ATAACC
+
FFFFFF
@2052
AGTACC
+
FFFFFF
@2053
AGTACC
+
FFFFFF
@2054
AACACC
+
FFFFFF
@2055
ATAACC
+
FFFFFF
@2056
ATAACA
+
FFFFFF
@2057
AACACC
+
FFFFFF
@2058
ATGACC
+
FFFFFF
@2059
ATGACC
+
FFFFFF
@2060
ATGACC
+
FFFFFF
@2061
ATAACC
+
FFFFFF
@2062
AGTACC
+
FFFFFF
@2063
AGCACC
+
FFFFFF
@2064
ATAACC
+
FFFFFF
@2065
ATAACC
+
FFFFFF
@2066
AAAACC
+
FFFFFF
@2067
ATGACC
+
FFFFFF
@2068
AGGACC
+
FFFFFF
@2069
ATCACC
+
FFFFFF
@2070
AAGACC
+
FFFFFF
@2071
ATGACC
+
FFFFFF
@2072
ATGACC
+
FFFFFF
@2073
ATGACC
+
FFFFFF
@2074
AAGACC
+
FFFFFF
@2075
ATGACC
+
FFFFFF
@2076
AAGACC
+
FFFFFF
@2077
AACACA
+
FFFFFF
@2078
AAGACC
+
FFFFFF
@2079
AAAACC
+
FFFFFF
@2080
AAAACC
+
FFFFFF
@2081
AACACA
+
FFFFFF
@2082
ATGACC
+
FFFFFF
@2083
ATCACC
+
FFFFFF
@2084
AGCACC
+
FFFFFF
@2085
ATCACC
+
FFFFFF
@2086
ATAACC
+
FFFFFF
@2087
ATAACC
+
FFFFFF
@2088
ATAACC
+
FFFFFF
@2089
AAAACC
+
FFFFFF
@2090
ATAACC
+
FFFFFF
@2091
AGCACC
+
FFFFFF
@2092
ATGACC
+
FFFFFF
@2093
ATGACC
+
FFFFFF
@2094
ATGACC
+
FFFFFF
@2095
ATGACC
+
FFFFFF
@2096
ATGACC
+
FFFFFF
@2097
AACACA
+
FFFFFF
@2098
AGGACC
+
FFFFFF
@2099
AACACC
+
FFFFFF
@2100
AAAACA
+
FFFFFF
@2101
ATAACC
+
FFFFFF
@2102
AAGACC
+
FFFFFF
@2103
AACACA
+
FFFFFF
@2104
AGCACC
+
FFFFFF
@2105
ATGACC
+
FFFFFF
@2106
ATAACC
+
FFFFFF
@2107
AGGACC
+
FFFFFF
@2108
ATCACC
+
FFFFFF
@2109
AAGACA
+
FFFFFF
@2110
AAAACC
+
FFFFFF
@2111
AGGACC
+
FFFFFF
@2112
ATGACC
+
FFFFFF
@2113
AACACA
+
FFFFFF
@2114
AAAACC
+
FFFFFF
@2115
AAGACA
+
FFFFFF
@2116
ATAACC
+
FFFFFF
@2117
ATAACC
+
FFFFFF
@2118
AACATA
+
FFFFFF
@2119
ATGACC
+
FFFFFF
@2120
ATAACC
+
FFFFFF
@2121
AAAACC
+
FFFFFF
@2122
AAAACC
+
FFFFFF
@2123
ATGACC
+
FFFFFF
@2124
AAGACA
+
FFFFFF
@2125
ATAACC
+
FFFFFF
@2126
ATAACC
+
FFFFFF
@2127
AGCACC
+
FFFFFF
@2128
ATAACC
+
FFFFFF
@2129
ATAACC
+
FFFFFF
@2130
AAGACA
+
FFFFFF
@2131
ATCACC
+
FFFFFF
@2132
ATAACC
+
FFFFFF
@2133
AACACC
+
FFFFFF
@2134
AGCACC
+
FFFFFF
@2135
ATCACC
+
FFFFFF
@2136
ACGACA
+
FFFFFF
@2137
ATAACC
+
FFFFFF
@2138
ATGACA
+
FFFFFF
@2139
AACACA
+
FFFFFF
@2140
AACACA
+
FFFFFF
@2141
ATAACC
+
FFFFFF
@2142
AACACA
+
FFFFFF
@2143
AAAACC
+
FFFFFF
@2144
ATGACC
+
FFFFFF
@2145
ATAACC
+
FFFFFF
@2146
ATCACC
+
FFFFFF
@2147
ATCACC
+
FFFFFF
@2148
ACCACC
+
FFFFFF
@2149
AACACA
+
FFFFFF
@2150
ATCACC
+
FFFFFF
@2151
AGCACC
+
FFFFFF
@2152
ATAACC
+
FFFFFF
@2153
AACACC
+
FFFFFF
@2154
ATGACC
+
FFFFFF
@2155
AAAACC
+
FFFFFF
@2156
AGTACC
+
FFFFFF
@2157
AGCACC
+
FFFFFF
@2158
AAAACC
+
FFFFFF
@2159
AGGACC
+
FFFFFF
@2160
AACACA
+
FFFFFF
@2161
ATCACC
+
FFFFFF
@2162
AAGACA
+
FFFFFF
@2163
AACACA
+
FFFFFF
@2164
ATAACC
+
FFFFFF
@2165
AGCACC
+
FFFFFF
@2166
AAAACC
+
FFFFFF
@2167
ATGACC
+
FFFFFF
@2168
AAGACC
+
FFFFFF
@2169
AACACC
+
FFFFFF
@2170
AGCACC
+
FFFFFF
@2171
ATGACC
+
FFFFFF
@2172
AGTACC
+
FFFFFF
@2173
ATGACC
+
FFFFFF
@2174
ATAACC
+
FFFFFF
@2175
ATGACC
+
FFFFFF
@2176
AAAACA
+
FFFFFF
@2177
ATGACC
+
FFFFFF
@2178
AGCACC
+
FFFFFF
@2179
AGTACC
+
FFFFFF
@2180
ATGACC
+
FFFFFF
@2181
ATGACA
+
FFFFFF
@2182
AACACC
+
FFFFFF
@2183
AAGACA
+
FFFFFF
@2184
AACACA
+
FFFFFF
@2185
ATAACC
+
FFFFFF
@2186
ATGACC
+
FFFFFF
@2187
AAGACA
+
FFFFFF
@2188
ATGACC
+
FFFFFF
@2189
AGCACC
+
FFFFFF
@2190
ATGACC
+
FFFFFF
@2191
AGGACC
+
FFFFFF
@2192
AGCACC
+
FFFFFF
@2193
ATAACC
+
FFFFFF
@2194
ATGACC
+
FFFFFF
@2195
AAAACC
+
FFFFFF
@2196
AAGACA
+
FFFFFF
@2197
ATGACC
+
FFFFFF
@2198
ATAACC
+
FFFFFF
@2199
AAAACA
+
FFFFFF
@2200
AAGACA
+
FFFFFF
@2201
AACACC
+
FFFFFF
@2202
ATGACC
+
FFFFFF
@2203
ATCACC
+
FFFFFF
@2204
AACACA
+
FFFFFF
@2205
ATAACC
+
FFFFFF
@2206
AAGACC
+
FFFFFF
@2207
ATCACC
+
FFFFFF
@2208
AGGACC
+
FFFFFF
@2209
AACACA
+
FFFFFF
@2210
AACACA
+
FFFFFF
@2211
AACACA
+
FFFFFF
@2212
ATGACC
+
FFFFFF
@2213
ATAACC
+
FFFFFF
@2214
ATAACC
+
FFFFFF
@2215
AAAACC
+
FFFFFF
@2216
AAGACC
+
FFFFFF
@2217
AACACA
+
FFFFFF
@2218
AACACA
+
FFFFFF
@2219
AAGACA
+
FFFFFF
@2220
AGCACC
+
FFFFFF
@2221
AAAACC
+
FFFFFF
@2222
AGTACC
+
FFFFFF
@2223
AGTACC
+
FFFFFF
@2224
ATAACC
+
FFFFFF
@2225
AACACA
+
FFFFFF
@2226
AAGACC
+
FFFFFF
@2227
ATAACC
+
FFFFFF
@2228
AACACA
+
FFFFFF
@2229
ATCACC
+
FFFFFF
@2230
ATCACC
+
FFFFFF
@2231
AAGACA
+
FFFFFF
@2232
AAAACC
+
FFFFFF
@2233
AAGACC
+
FFFFFF
@2234
ATGACC
+
FFFFFF
@2235
ATGACC
+
FFFFFF
@2236
AGCACC
+
FFFFFF
@2237
ATGACC
+
FFFFFF
@2238
ACAACC
+
FFFFFF
@2239
AGCACC
+
FFFFFF
@2240
AAAACA
+
FFFFFF
@2241
ATGACC
+
FFFFFF
@2242
AAAACC
+
FFFFFF
@2243
ATAACC
+
FFFFFF
@2244
ATCACC
+
FFFFFF
@2245
ATCACC
+
FFFFFF
@2246
ATAACC
+
FFFFFF
@2247
AAAACC
+
FFFFFF
@2248
ATAACC
+
FFFFFF
@2249
AAAACC
+
FFFFFF
@2250
AGTACC
+
FFFFFF
@2251
ATAACC
+
FFFFFF
@2252
ATAACC
+
FFFFFF
@2253
ATGACC
+
FFFFFF
@2254
ATAACC
+
FFFFFF
@2255
AGGACC
+
FFFFFF
@2256
AGGACC
+
FFFFFF
@2257
AAAACC
+
FFFFFF
@2258
ATCACC
+
FFFFFF
@2259
ATCACC
+
FFFFFF
@2260
AAGACC
+
FFFFFF
@2261
ACGACA
+
FFFFFF
@2262
ATGACC
+
FFFFFF
@2263
ATAACC
+
FFFFFF
@2264
AGGACC
+
FFFFFF
@2265
AAGACC
+
FFFFFF
@2266
ATGACC
+
FFFFFF
@2267
AAGACA
+
FFFFFF
@2268
ATAATC
+
FFFFFF
@2269
ATGACC
+
FFFFFF
@2270
AAGACC
+
FFFFFF
@2271
AGCACC
+
FFFFFF
@2272
AGGACC
+
FFFFFF
@2273
ATGACC
+
FFFFFF
@2274
AACACA
+
FFFFFF
@2275
AAAACC
+
FFFFFF
@2276
ATGACC
+
FFFFFF
@2277
ATGACC
+
FFFFFF
@2278
AAAACC
+
FFFFFF
@2279
AACACA
+
FFFFFF
@2280
ATAACC
+
FFFFFF
@2281
ACCACC
+
FFFFFF
@2282
AGTACC
+
FFFFFF
@2283
ATAACC
+
FFFFFF
@2284
AACACC
+
FFFFFF
@2285
AGGACC
+
FFFFFF
@2286
AACACA
+
FFFFFF
@2287
AAAACC
+
FFFFFF
@2288
AAGACA
+
FFFFFF
@2289
AACACA
+
FFFFFF
@2290
AACACC
+
FFFFFF
@2291
AGCACC
+
FFFFFF
@2292
AGCACC
+
FFFFFF
@2293
AAAACA
+
FFFFFF
@2294
AACACA
+
FFFFFF
@2295
AAGACA
+
FFFFFF
@2296
AAGACA
+
FFFFFF
@2297
ACAACC
+
FFFFFF
@2298
ATCACC
+
FFFFFF
@2299
AAAACC
+
FFFFFF
@2300
ATAACC
+
FFFFFF
@2301
AGCACC
+
FFFFFF
@2302
ATGACC
+
FFFFFF
@2303
ATGACA
+
FFFFFF
@2304
ATGACA
+
FFFFFF
@2305
AAAACC
+
FFFFFF
@2306
ATGACC
+
FFFFFF
@2307
ATGACC
+
FFFFFF
@2308
ATGACC
+
FFFFFF
@2309
AGCACC
+
FFFFFF
@2310
AGCACC
+
FFFFFF
@2311
AAGACA
+
FFFFFF
@2312
AGTACC
+
FFFFFF
@2313
AGGACC
+
FFFFFF
@2314
ATGACC
+
FFFFFF
@2315
ATAACC
+
FFFFFF
@2316
AAAACC
+
FFFFFF
@2317
AGCACC
+
FFFFFF
@2318
ATAACC
+
FFFFFF
@2319
ATAACC
+
FFFFFF
@2320
ATAACC
+
FFFFFF
@2321
ATGACC
+
FFFFFF
@2322
AAGACC
+
FFFFFF
@2323
AGCACC
+
FFFFFF
@2324
AAGACC
+
FFFFFF
@2325
AGCACC
+
FFFFFF
@2326
ATGACC
+
FFFFFF
@2327
ATGACA
+
FFFFFF
@2328
AGCACC
+
FFFFFF
@2329
ATGACC
+
FFFFFF
@2330
ATGACC
+
FFFFFF
@2331
AACACA
+
FFFFFF
@2332
ATGACC
+
FFFFFF
@2333
ATAACC
+
FFFFFF
@2334
ATAACC
+
FFFFFF
@2335
ATGACC
+
FFFFFF
@2336
AAAACC
+
FFFFFF
@2337
ATCACC
+
FFFFFF
@2338
AAAACC
+
FFFFFF
@2339
ATGACC
+
FFFFFF
@2340
ATGACC
+
FFFFFF
@2341
AAAACC
+
FFFFFF
@2342
ATAACC
+
FFFFFF
@2343
AAAACC
+
FFFFFF
@2344
AACACA
+
FFFFFF
@2345
AACACC
+
FFFFFF
@2346
ATGACC
+
FFFFFF
@2347
ATAACC
+
FFFFFF
@2348
AACACA
+
FFFFFF
@2349
AGGACC
+
FFFFFF
@2350
AACACC
+
FFFFFF
@2351
ATCACC
+
FFFFFF
@2352
AACACA
+
FFFFFF
@2353
AGGACC
+
FFFFFF
@2354
AAAACC
+
FFFFFF
@2355
AGAACC
+
FFFFFF
@2356
AGCACC
+
FFFFFF
@2357
ATGACC
+
FFFFFF
@2358
ATGACC
+
FFFFFF
@2359
ATAACC
+
FFFFFF
@2360
AAGACC
+
FFFFFF
@2361
AACACA
+
FFFFFF
@2362
AGCACC
+
FFFFFF
@2363
AAAACC
+
FFFFFF
@2364
ATGACC
+
FFFFFF
@2365
ATGACA
+
FFFFFF
@2366
AACACC
+
FFFFFF
@2367
ATGACC
+
FFFFFF
@2368
ATGACC
+
FFFFFF
@2369
AGTACC
+
FFFFFF
@2370
ATCACC
+
FFFFFF
@2371
AGCACC
+
FFFFFF
@2372
AAAACC
+
FFFFFF
@2373
ATAACC
+
FFFFFF
@2374
ATCACC
+
FFFFFF
@2375
ATAACC
+
FFFFFF
@2376
ATCACC
+
FFFFFF
@2377
ATAACC
+
FFFFFF
@2378
AAGACA
+
FFFFFF
@2379
AAGACA
+
FFFFFF
@2380
AAAACC
+
FFFFFF
@2381
ATAACC
+
FFFFFF
@2382
AGCACC
+
FFFFFF
@2383
AGCACC
+
FFFFFF
@2384
ATAACC
+
FFFFFF
@2385
AGCACC
+
FFFFFF
@2386
ATAACC
+
FFFFFF
@2387
ATAACA
+
FFFFFF
@2388
AAGACC
+
FFFFFF
@2389
AAAACC
+
FFFFFF
@2390
AGGACC
+
FFFFFF
@2391
ATCACC
+
FFFFFF
@2392
ATAACC
+
FFFFFF
@2393
ATAACC
+
FFFFFF
@2394
AACACA
+
FFFFFF
@2395
ATAACC
+
FFFFFF
@2396
AAAACC
+
FFFFFF
@2397
AACACA
+
FFFFFF
@2398
AACACA
+
FFFFFF
@2399
ATAACC
+
FFFFFF
@2400
ATGACC
+
FFFFFF
@2401
AGGACC
+
FFFFFF
@2402
AGGACC
+
FFFFFF
@2403
AAAACC
+
FFFFFF
@2404
AAAACC
+
FFFFFF
@2405
ATGACC
+
FFFFFF
@2406
AACACA
+
FFFFFF
@2407
ATGACC
+
FFFFFF
@2408
AAAACC
+
FFFFFF
@2409
ATAACC
+
FFFFFF
@2410
AGCACC
+
FFFFFF
@2411
AACACA
+
FFFFFF
@2412
ATGACC
+
FFFFFF
@2413
AAAACC
+
FFFFFF
@2414
AAGACC
+
FFFFFF
@2415
AGCACC
+
FFFFFF
@2416
AAGACC
+
FFFFFF
@2417
ATGACC
+
FFFFFF
@2418
AAAACC
+
FFFFFF
@2419
ATGACC
+
FFFFFF
@2420
AAAACC
+
FFFFFF
@2421
ATCACC
+
FFFFFF
@2422
AGCACC
+
FFFFFF
@2423
ATAACC
+
FFFFFF
@2424
ATCACC
+
FFFFFF
@2425
ACAACC
+
FFFFFF
@2426
ATAACC
+
FFFFFF
@2427
AAAACC
+
FFFFFF
@2428
AACACA
+
FFFFFF
@2429
AGGACC
+
FFFFFF
@2430
ATGACC
+
FFFFFF
@2431
AACACC
+
FFFFFF
@2432
AAAACC
+
FFFFFF
@2433
ACGACC
+
FFFFFF
@2434
ATGACC
+
FFFFFF
@2435
ATAACA
+
FFFFFF
@2436
ATAACC
+
FFFFFF
@2437
AAGACA
+
FFFFFF
@2438
AAAACA
+
FFFFFF
@2439
ATGACC
+
FFFFFF
@2440
AGCACC
+
FFFFFF
@2441
AGCACC
+
FFFFFF
@2442
ATGACC
+
FFFFFF
@2443
ATGACC
+
FFFFFF
@2444
AAGACC
+
FFFFFF
@2445
ATAACC
+
FFFFFF
@2446
AAAACC
+
FFFFFF
@2447
ATGACC
+
FFFFFF
@2448
ATGACC
+
FFFFFF
@2449
ATAACC
+
FFFFFF
@2450
ATGACC
+
FFFFFF
@2451
AAAACC
+
FFFFFF
@2452
AGCACC
+
FFFFFF
@2453
AAAACC
+
FFFFFF
@2454
AACACC
+
FFFFFF
@2455
AACACA
+
FFFFFF
@2456
ATGACC
+
FFFFFF
@2457
ATAACC
+
FFFFFF
@2458
ATAACA
+
FFFFFF
@2459
ATGACC
+
FFFFFF
@2460
AGGACC
+
FFFFFF
@2461
AGTACC
+
FFFFFF
@2462
ATCACC
+
FFFFFF
@2463
ATGACC
+
FFFFFF
@2464
AACACC
+
FFFFFF
@2465
ATAACC
+
FFFFFF
@2466
AAAACC
+
FFFFFF
@2467
ATGACC
+
FFFFFF
@2468
ATCACC
+
FFFFFF
@2469
ATAACC
+
FFFFFF
@2470
AAGACC
+
FFFFFF
@2471
ATAACC
+
FFFFFF
@2472
AACACA
+
FFFFFF
@2473
AGGACC
+
FFFFFF
@2474
AAGACC
+
FFFFFF
@2475
AAAACC
+
FFFFFF
@2476
AAAACC
+
FFFFFF
@2477
AAGACC
+
FFFFFF
@2478
ATAACC
+
FFFFFF
@2479
AAAACC
+
FFFFFF
@2480
AGCACC
+
FFFFFF
@2481
ATAACA
+
FFFFFF
@2482
ATCACC
+
FFFFFF
@2483
ATAACC
+
FFFFFF
@2484
AAGACA
+
FFFFFF
@2485
ATAACC
+
FFFFFF
@2486
AAAACA
+
FFFFFF
@2487
ATAACC
+
FFFFFF
@2488
ATGACC
+
FFFFFF
@2489
ATAACC
+
FFFFFF
@2490
AACACA
+
FFFFFF
@2491
ATGACC
+
FFFFFF
@2492
ATAACC
+
FFFFFF
@2493
AAGACA
+
FFFFFF
@2494
ATAACC
+
FFFFFF
@2495
AAAACA
+
FFFFFF
@2496
ATGACC
+
FFFFFF
@2497
AACACA
+
FFFFFF
@2498
AAAACC
+
FFFFFF
@2499
AGGACC
+
FFFFFF
@2500
ATAACC
+
FFFFFF
@2501
ATAACC
+
FFFFFF
@2502
ATCACC
+
FFFFFF
@2503
AAGACC
+
FFFFFF
@2504
AAAACC
+
FFFFFF
@2505
ATAACC
+
FFFFFF
@2506
AGCACC
+
FFFFFF
@2507
ATCACC
+
FFFFFF
@2508
ATAACC
+
FFFFFF
@2509
ATAACC
+
FFFFFF
@2510
AACACC
+
FFFFFF
@2511
AAAACC
+
FFFFFF
@2512
ATAACC
+
FFFFFF
@2513
ATGACC
+
FFFFFF
@2514
ATGACA
+
FFFFFF
@2515
ATGACC
+
FFFFFF
@2516
AAAACC
+
FFFFFF
@2517
AAAACC
+
FFFFFF
@2518
ATAACC
+
FFFFFF
@2519
ATGACC
+
FFFFFF
@2520
ATCACC
+
FFFFFF
@2521
AAAACC
+
FFFFFF
@2522
ATAACC
+
FFFFFF
@2523
AAGACC
+
FFFFFF
@2524
AAGACA
+
FFFFFF
@2525
ATCACC
+
FFFFFF
@2526
AAGACA
+
FFFFFF
@2527
AACACC
+
FFFFFF
@2528
AAAACC
+
FFFFFF
@2529
AAAACC
+
FFFFFF
@2530
AGGACC
+
FFFFFF
@2531
AAAACA
+
FFFFFF
@2532
ACCACC
+
FFFFFF
@2533
AAGACC
+
FFFFFF
@2534
ACGACA
+
FFFFFF
@2535
AGAACC
+
FFFFFF
@2536
ATCACC
+
FFFFFF
@2537
AACACA
+
FFFFFF
@2538
ATAACC
+
FFFFFF
@2539
AACACA
+
FFFFFF
@2540
AAAACC
+
FFFFFF
@2541
AAGACA
+
FFFFFF
@2542
AGCACC
+
FFFFFF
@2543
ATGACC
+
FFFFFF
@2544
ATAACC
+
FFFFFF
@2545
ATAACC
+
FFFFFF
@2546
ATCACC
+
FFFFFF
@2547
ATGACC
+
FFFFFF
@2548
ACAACC
+
FFFFFF
@2549
ATGACC
+
FFFFFF
@2550
ATAACC
+
FFFFFF
@2551
AACACA
+
FFFFFF
@2552
ACCACC
+
FFFFFF
@2553
AAAACC
+
FFFFFF
@2554
AAAACC
+
FFFFFF
@2555
ATGACC
+
FFFFFF
@2556
AAAACC
+
FFFFFF
@2557
ATAACC
+
FFFFFF
@2558
ATGACC
+
FFFFFF
@2559
ATAACA
+
FFFFFF
@2560
ATAACC
+
FFFFFF
@2561
AGCACC
+
FFFFFF
@2562
ATGACC
+
FFFFFF
@2563
AAGACA
+
FFFFFF
@2564
AGCACC
+
FFFFFF
@2565
AAGACA
+
FFFFFF
@2566
ATGACC
+
FFFFFF
@2567
ATCACC
+
FFFFFF
@2568
ATGACC
+
FFFFFF
@2569
AGGACC
+
FFFFFF
@2570
AGTACC
+
FFFFFF
@2571
ATGACC
+
FFFFFF
@2572
ATCACC
+
FFFFFF
@2573
AGCACC
+
FFFFFF
@2574
ATGACC
+
FFFFFF
@2575
AACACA
+
FFFFFF
@2576
ATAACC
+
FFFFFF
@2577
ATGACC
+
FFFFFF
@2578
AGGACC
+
FFFFFF
@2579
ATAACC
+
FFFFFF
@2580
AAAACC
+
FFFFFF
@2581
ATGACC
+
FFFFFF
@2582
ATGACC
+
FFFFFF
@2583
ATAACC
+
FFFFFF
@2584
ATAACC
+
FFFFFF
@2585
ATAACC
+
FFFFFF
@2586
AGCACC
+
FFFFFF
@2587
AGGACC
+
FFFFFF
@2588
ATGACC
+
FFFFFF
@2589
ATAACC
+
FFFFFF
@2590
ATGACC
+
FFFFFF
@2591
AAGACA
+
FFFFFF
@2592
ATGACC
+
FFFFFF
@2593
ATGACC
+
FFFFFF
@2594
AAAACC
+
FFFFFF
@2595
AGGACC
+
FFFFFF
@2596
ATAACC
+
FFFFFF
@2597
AAAACC
+
FFFFFF
@2598
ATGACC
+
FFFFFF
@2599
ATAACC
+
FFFFFF
@2600
AGGACC
+
FFFFFF
@2601
AACACA
+
FFFFFF
@2602
ATGACC
+
FFFFFF
@2603
AAGACA
+
FFFFFF
@2604
AACACC
+
FFFFFF
@2605
ATGACC
+
FFFFFF
@2606
ATGACC
+
FFFFFF
@2607
AACACA
+
FFFFFF
@2608
ATAACC
+
FFFFFF
@2609
ATAACC
+
FFFFFF
@2610
ATAACC
+
FFFFFF
@2611
ATAACC
+
FFFFFF
@2612
ATCACC
+
FFFFFF
@2613
ATAACC
+
FFFFFF
@2614
ATGACC
+
FFFFFF
@2615
ATGACC
+
FFFFFF
@2616
ATAACC
+
FFFFFF
@2617
ATAACC
+
FFFFFF
@2618
AGCACC
+
FFFFFF
@2619
AAAACC
+
FFFFFF
@2620
ATGACC
+
FFFFFF
@2621
ATCACC
+
FFFFFF
@2622
ATGACC
+
FFFFFF
@2623
ATGACC
+
FFFFFF
@2624
ATGACC
+
FFFFFF
@2625
AGTACC
+
FFFFFF
@2626
ATGACC
+
FFFFFF
@2627
ATAACC
+
FFFFFF
@2628
AAAACC
+
FFFFFF
@2629
ATCACC
+
FFFFFF
@2630
ATGACC
+
FFFFFF
@2631
AAAACC
+
FFFFFF
@2632
AGCACC
+
FFFFFF
@2633
AGCACC
+
FFFFFF
@2634
ATAACC
+
FFFFFF
@2635
AGGACC
+
FFFFFF
@2636
AACACA
+
FFFFFF
@2637
AGGACC
+
FFFFFF
@2638
AAAACC
+
FFFFFF
@2639
ATGACC
+
FFFFFF
@2640
ATGACC
+
FFFFFF
@2641
ATGACC
+
FFFFFF
@2642
AACACA
+
FFFFFF
@2643
AGCACC
+
FFFFFF
@2644
AAAACC
+
FFFFFF
@2645
ATGACC
+
FFFFFF
@2646
ATGACC
+
FFFFFF
@2647
AGGACC
+
FFFFFF
@2648
ATGAGC
+
FFFFFF
@2649
AACACA
+
FFFFFF
@2650
ATCACC
+
FFFFFF
@2651
AGCACC
+
FFFFFF
@2652
AACACA
+
FFFFFF
@2653
ATCACC
+
FFFFFF
@2654
ATGACC
+
FFFFFF
@2655
AGGACC
+
FFFFFF
@2656
AAGACC
+
FFFFFF
@2657
AAAACC
+
FFFFFF
@2658
ATGACC
+
FFFFFF
@2659
AAAACC
+
FFFFFF
@2660
AGCACC
+
FFFFFF
@2661
ATGACC
+
FFFFFF
@2662
ATGACC
+
FFFFFF
@2663
AAAACC
+
FFFFFF
@2664
ATAACC
+
FFFFFF
@2665
AGCACC
+
FFFFFF
@2666
ATCACC
+
FFFFFF
@2667
ATAACC
+
FFFFFF
@2668
AACACC
+
FFFFFF
@2669
AGCACC
+
FFFFFF
@2670
AAAACC
+
FFFFFF
@2671
ATCACC
+
FFFFFF
@2672
ATGACC
+
FFFFFF
@2673
AAGACC
+
FFFFFF
@2674
AAGACA
+
FFFFFF
@2675
AGGACC
+
FFFFFF
@2676
ATGACC
+
FFFFFF
@2677
ATAACC
+
FFFFFF
@2678
AACACA
+
FFFFFF
@2679
AAAACC
+
FFFFFF
@2680
ATGACC
+
FFFFFF
@2681
ATAACC
+
FFFFFF
@2682
AAGACC
+
FFFFFF
@2683
AAGACA
+
FFFFFF
@2684
ATGACC
+
FFFFFF
@2685
AACACC
+
FFFFFF
@2686
AGCACC
+
FFFFFF
@2687
AACACC
+
FFFFFF
@2688
ATCACC
+
FFFFFF
@2689
AAGACA
+
FFFFFF
@2690
ATAACC
+
FFFFFF
@2691
ATGACC
+
FFFFFF
@2692
ATGACC
+
FFFFFF
@2693
AAAACC
+
FFFFFF
@2694
ATAACC
+
FFFFFF
@2695
AACACA
+
FFFFFF
@2696
AGGACC
+
FFFFFF
@2697
ATAACC
+
FFFFFF
@2698
ATCACC
+
FFFFFF
@2699
AGGACC
+
FFFFFF
@2700
ATGACC
+
FFFFFF
@2701
ATGACC
+
FFFFFF
@2702
ATGACC
+
FFFFFF
@2703
ATGACA
+
FFFFFF
@2704
ACCACC
+
FFFFFF
@2705
AACACA
+
FFFFFF
@2706
AAAACC
+
FFFFFF
@2707
AAGACA
+
FFFFFF
@2708
AAAACC
+
FFFFFF
@2709
AAAACC
+
FFFFFF
@2710
AGGACC
+
FFFFFF
@2711
ATGACC
+
FFFFFF
@2712
ATGACC
+
FFFFFF
@2713
AAGACC
+
FFFFFF
@2714
AAGACA
+
FFFFFF
@2715
AGAACC
+
FFFFFF
@2716
ATCACC
+
FFFFFF
@2717
ATGACC
+
FFFFFF
@2718
ATAACC
+
FFFFFF
@2719
AGCACC
+
FFFFFF
@2720
ATAACC
+
FFFFFF
@2721
AAAACC
+
FFFFFF
@2722
ATAACC
+
FFFFFF
@2723
AACACA
+
FFFFFF
@2724
ATCACC
+
FFFFFF
@2725
ATAACC
+
FFFFFF
@2726
ATCACC
+
FFFFFF
@2727
ATGACC
+
FFFFFF
@2728
ATGACC
+
FFFFFF
@2729
AGGACC
+
FFFFFF
@2730
ATGACC
+
FFFFFF
@2731
AGTACC
+
FFFFFF
@2732
ATCACC
+
FFFFFF
@2733
AGGACC
+
FFFFFF
@2734
ATAACC
+
FFFFFF
@2735
AAGACA
+
FFFFFF
@2736
ATAACC
+
FFFFFF
@2737
AGGACC
+
FFFFFF
@2738
AAAACC
+
FFFFFF
@2739
ATGACC
+
FFFFFF
@2740
AAGACC
+
FFFFFF
@2741
AACACA
+
FFFFFF
@2742
ATCACC
+
FFFFFF
@2743
ATAACC
+
FFFFFF
@2744
ATGACC
+
FFFFFF
@2745
ATAACC
+
FFFFFF
@2746
ATAACC
+
FFFFFF
@2747
ATAACC
+
FFFFFF
@2748
AGGACC
+
FFFFFF
@2749
AAAACC
+
FFFFFF
@2750
ATAACC
+
FFFFFF
@2751
AACACA
+
FFFFFF
@2752
AGCACC
+
FFFFFF
@2753
AAAACC
+
FFFFFF
@2754
ATGACC
+
FFFFFF
@2755
AAGACA
+
FFFFFF
@2756
AGGACC
+
FFFFFF
@2757
AACACA
+
FFFFFF
@2758
AAAACC
+
FFFFFF
@2759
ATAACC
+
FFFFFF
@2760
AACACC
+
FFFFFF
@2761
ATGACA
+
FFFFFF
@2762
AAAACC
+
FFFFFF
@2763
AAGACA
+
FFFFFF
@2764
AACACA
+
FFFFFF
@2765
AGGACC
+
FFFFFF
@2766
ATGACC
+
FFFFFF
@2767
AACACA
+
FFFFFF
@2768
ATAACC
+
FFFFFF
@2769
ACCACC
+
FFFFFF
@2770
AACACA
+
FFFFFF
@2771
ATGACC
+
FFFFFF
@2772
AAGACA
+
FFFFFF
@2773
ATGACC
+
FFFFFF
@2774
ATCACC
+
FFFFFF
@2775
AAAACC
+
FFFFFF
@2776
ATGACC
+
FFFFFF
@2777
AGCACC
+
FFFFFF
@2778
ATGACC
+
FFFFFF
@2779
ATCACC
+
FFFFFF
@2780
AAGACA
+
FFFFFF
@2781
AAGACA
+
FFFFFF
@2782
ATAACC
+
FFFFFF
@2783
AAGACA
+
FFFFFF
@2784
AAAACC
+
FFFFFF
@2785
AACACC
+
FFFFFF
@2786
AACACA
+
FFFFFF
@2787
ATAACC
+
FFFFFF
@2788
ATGACC
+
FFFFFF
@2789
AAAACC
+
FFFFFF
@2790
AAGACA
+
FFFFFF
@2791
ATAACA
+
FFFFFF
@2792
AAGACC
+
FFFFFF
@2793
AGCACC
+
FFFFFF
@2794
ATGACA
+
FFFFFF
@2795
AAGACC
+
FFFFFF
@2796
ATGACC
+
FFFFFF
@2797
AAAACC
+
FFFFFF
@2798
ATGACC
+
FFFFFF
@2799
AGGACC
+
FFFFFF
@2800
AAGACA
+
FFFFFF
@2801
ACCACC
+
FFFFFF
@2802
ATGAGC
+
FFFFFF
@2803
ATGACC
+
FFFFFF
@2804
ATCACC
+
FFFFFF
@2805
AAAACC
+
FFFFFF
@2806
AACACA
+
FFFFFF
@2807
AACACA
+
FFFFFF
@2808
AACACA
+
FFFFFF
@2809
ATGACA
+
FFFFFF
@2810
AAAACC
+
FFFFFF
@2811
ACGACA
+
FFFFFF
@2812
AGGACC
+
FFFFFF
@2813
AGCAAC
+
FFFFFF
@2814
ATAACC
+
FFFFFF
@2815
ATGACC
+
FFFFFF
@2816
AGCACC
+
FFFFFF
@2817
ATCACC
+
FFFFFF
@2818
ATAACC
+
FFFFFF
@2819
ATCACC
+
FFFFFF
@2820
AAAACC
+
FFFFFF
@2821
AAAACC
+
FFFFFF
@2822
AACACA
+
FFFFFF
@2823
AACACA
+
FFFFFF
@2824
ATAACC
+
FFFFFF
@2825
ATAACC
+
FFFFFF
@2826
ATGACC
+
FFFFFF
@2827
AGTACC
+
FFFFFF
@2828
ATAACC
+
FFFFFF
@2829
ATGACC
+
FFFFFF
@2830
AAAACC
+
FFFFFF
@2831
AAGACC
+
FFFFFF
@2832
ATCACC
+
FFFFFF
@2833
AGAACC
+
FFFFFF
@2834
ATAACC
+
FFFFFF
@2835
ATGACC
+
FFFFFF
@2836
ATAACC
+
FFFFFF
@2837
AGCACC
+
FFFFFF
@2838
AAGACC
+
FFFFFF
@2839
AACACA
+
FFFFFF
@2840
ATAACC
+
FFFFFF
@2841
AACACC
+
FFFFFF
@2842
AACACA
+
FFFFFF
@2843
AACACC
+
FFFFFF
@2844
AGCACC
+
FFFFFF
@2845
ACCACC
+
FFFFFF
@2846
AGTACC
+
FFFFFF
@2847
AGTACC
+
FFFFFF
@2848
AACACC
+
FFFFFF
@2849
ATGACA
+
FFFFFF
@2850
AACACC
+
FFFFFF
@2851
AAGACA
+
FFFFFF
@2852
ATAACC
+
FFFFFF
@2853
ATGACC
+
FFFFFF
@2854
ATGACC
+
FFFFFF
@2855
ATAACC
+
FFFFFF
@2856
AGGACC
+
FFFFFF
@2857
ATAACC
+
FFFFFF
@2858
AAGACC
+
FFFFFF
@2859
ATGACC
+
FFFFFF
@2860
ATGACC
+
FFFFFF
@2861
ATAACC
+
FFFFFF
@2862
ATCACC
+
FFFFFF
@2863
ATGACC
+
FFFFFF
@2864
AGGACC
+
FFFFFF
@2865
AAAACC
+
FFFFFF
@2866
AAGACA
+
FFFFFF
@2867
ATCACC
+
FFFFFF
@2868
ATCACC
+
FFFFFF
@2869
AAAACC
+
FFFFFF
@2870
AAAACC
+
FFFFFF
@2871
ATAACC
+
FFFFFF
@2872
ATGACC
+
FFFFFF
@2873
AAGACC
+
FFFFFF
@2874
ATCACC
+
FFFFFF
@2875
ACGACA
+
FFFFFF
@2876
ATAACC
+
FFFFFF
@2877
AGCACC
+
FFFFFF
@2878
ATAACC
+
FFFFFF
@2879
ATAACC
+
FFFFFF
@2880
AAGACA
+
FFFFFF
@2881
AGGACC
+
FFFFFF
@2882
ATAACC
+
FFFFFF
@2883
AAAACC
+
FFFFFF
@2884
AAGACC
+
FFFFFF
@2885
AGGACC
+
FFFFFF
@2886
ATAACC
+
FFFFFF
@2887
AACACC
+
FFFFFF
@2888
ATCACC
+
FFFFFF
@2889
ACCACC
+
FFFFFF
@2890
ATAACC
+
FFFFFF
@2891
ATAACC
+
FFFFFF
@2892
AAGACC
+
FFFFFF
@2893
AAAACA
+
FFFFFF
@2894
ATAACC
+
FFFFFF
@2895
AAGACC
+
FFFFFF
@2896
ATAACC
+
FFFFFF
@2897
ATGACC
+
FFFFFF
@2898
ATAACC
+
FFFFFF
@2899
ATAACC
+
FFFFFF
@2900
AGTACC
+
FFFFFF
@2901
AACACA
+
FFFFFF
@2902
AGCACC
+
FFFFFF
@2903
ATGACC
+
FFFFFF
@2904
AGGACC
+
FFFFFF
@2905
ATCACC
+
FFFFFF
@2906
AGCACC
+
FFFFFF
@2907
AGCACC
+
FFFFFF
@2908
ATCACC
+
FFFFFF
@2909
AACACA
+
FFFFFF
@2910
AGTACC
+
FFFFFF
@2911
AAAACC
+
FFFFFF
@2912
AACACC
+
FFFFFF
@2913
AACACC
+
FFFFFF
@2914
AAGACC
+
FFFFFF
@2915
AAGACA
+
FFFFFF
@2916
AGCACC
+
FFFFFF
@2917
AAAACC
+
FFFFFF
@2918
ATAACC
+
FFFFFF
@2919
ATGACC
+
FFFFFF
@2920
ATAACC
+
FFFFFF
@2921
AAGACA
+
FFFFFF
@2922
ATAACC
+
FFFFFF
@2923
AGCACC
+
FFFFFF
@2924
AGCACC
+
FFFFFF
@2925
ATAACC
+
FFFFFF
@2926
ATAACC
+
FFFFFF
@2927
AAGACA
+
FFFFFF
@2928
AGCACC
+
FFFFFF
@2929
ATAACC
+
FFFFFF
@2930
ATGACC
+
FFFFFF
@2931
AGCACC
+
FFFFFF
@2932
AGTACC
+
FFFFFF
@2933
ATAACC
+
FFFFFF
@2934
AAGACC
+
FFFFFF
@2935
AACACC
+
FFFFFF
@2936
AGTACC
+
FFFFFF
@2937
AAAACC
+
FFFFFF
@2938
AACACC
+
FFFFFF
@2939
AACACA
+
FFFFFF
@2940
AGTACC
+
FFFFFF
@2941
AAAACC
+
FFFFFF
@2942
AAAACC
+
FFFFFF
@2943
AAGACA
+
FFFFFF
@2944
AAAACC
+
FFFFFF
@2945
AACACA
+
FFFFFF
@2946
AGTACC
+
FFFFFF
@2947
ATGACC
+
FFFFFF
@2948
ATGACC
+
FFFFFF
@2949
ATGACC
+
FFFFFF
@2950
ATAACC
+
FFFFFF
@2951
ATGACC
+
FFFFFF
@2952
AGCACC
+
FFFFFF
@2953
ATGACC
+
FFFFFF
@2954
ATAACC
+
FFFFFF
@2955
AACACA
+
FFFFFF
@2956
ATAACC
+
FFFFFF
@2957
AGGACC
+
FFFFFF
@2958
ATAACC
+
FFFFFF
@2959
AGTACC
+
FFFFFF
@2960
ATAACC
+
FFFFFF
@2961
ATAACC
+
FFFFFF
@2962
AACACC
+
FFFFFF
@2963
AGGACC
+
FFFFFF
@2964
AACACC
+
FFFFFF
@2965
ATCACC
+
FFFFFF
@2966
AACACA
+
FFFFFF
@2967
AACACC
+
FFFFFF
@2968
AAAACC
+
FFFFFF
@2969
ATAACC
+
FFFFFF
@2970
ATGACC
+
FFFFFF
@2971
ATGACC
+
FFFFFF
@2972
ATCACC
+
FFFFFF
@2973
AAGACA
+
FFFFFF
@2974
AAGACA
+
FFFFFF
@2975
ATAACC
+
FFFFFF
@2976
AAGACC
+
FFFFFF
@2977
ATAACC
+
FFFFFF
@2978
ATAACC
+
FFFFFF
@2979
AGGACC
+
FFFFFF
@2980
AACACC
+
FFFFFF
@2981
ACCACC
+
FFFFFF
@2982
ATAACC
+
FFFFFF
@2983
AGCACC
+
FFFFFF
@2984
AACACA
+
FFFFFF
@2985
AAAACC
+
FFFFFF
@2986
ATAACC
+
FFFFFF
@2987
ATAACC
+
FFFFFF
@2988
AACACA
+
FFFFFF
@2989
AGGACC
+
FFFFFF
@2990
ATAACC
+
FFFFFF
@2991
ATGACC
+
FFFFFF
@2992
AAGACA
+
FFFFFF
@2993
ATGACC
+
FFFFFF
@2994
ATAACC
+
FFFFFF
@2995
AAGACA
+
FFFFFF
@2996
AAAACC
+
FFFFFF
@2997
AACACA
+
FFFFFF
@2998
ATGACC
+
FFFFFF
@2999
AAAACC
+
FFFFFF
@3000
ATGACC
+
FFFFFF
@3001
ATAACC
+
FFFFFF
@3002
ATAATC
+
FFFFFF
@3003
ATGACC
+
FFFFFF
@3004
ATAACC
+
FFFFFF
@3005
ATGACC
+
FFFFFF
@3006
AACACA
+
FFFFFF
@3007
ATAACC
+
FFFFFF
@3008
ATAACC
+
FFFFFF
@3009
AACACA
+
FFFFFF
@3010
AAAACC
+
FFFFFF
@3011
AAAACC
+
FFFFFF
@3012
AAGACA
+
FFFFFF
@3013
AACACA
+
FFFFFF
@3014
AAGACC
+
FFFFFF
@3015
AAGACA
+
FFFFFF
@3016
ATCACC
+
FFFFFF
@3017
AGGACC
+
FFFFFF
@3018
AACACA
+
FFFFFF
@3019
ATAACC
+
FFFFFF
@3020
ATAACC
+
FFFFFF
@3021
ATAACC
+
FFFFFF
@3022
AAGACA
+
FFFFFF
@3023
ATCACC
+
FFFFFF
@3024
ATAACC
+
FFFFFF
@3025
AGCACC
+
FFFFFF
@3026
ATAACC
+
FFFFFF
@3027
ATAACC
+
FFFFFF
@3028
AACACA
+
FFFFFF
@3029
AACACA
+
FFFFFF
@3030
ATAACA
+
FFFFFF
@3031
ATGACC
+
FFFFFF
@3032
ATGACC
+
FFFFFF
@3033
AGGACC
+
FFFFFF
@3034
AAAACC
+
FFFFFF
@3035
ATAACC
+
FFFFFF
@3036
AGCACC
+
FFFFFF
@3037
ATAACC
+
FFFFFF
@3038
AAGACA
+
FFFFFF
@3039
AAGACA
+
FFFFFF
@3040
ATGACA
+
FFFFFF
@3041
ATCACC
+
FFFFFF
@3042
ATAACC
+
FFFFFF
@3043
AACACA
+
FFFFFF
@3044
ATAACC
+
FFFFFF
@3045
AACACA
+
FFFFFF
@3046
AGCACC
+
FFFFFF
@3047
ATGACC
+
FFFFFF
@3048
ATGACC
+
FFFFFF
@3049
AAAACC
+
FFFFFF
@3050
ATGACC
+
FFFFFF
@3051
ATAACC
+
FFFFFF
@3052
ATGACC
+
FFFFFF
@3053
ATGACC
+
FFFFFF
@3054
AGCACC
+
FFFFFF
@3055
AAGACC
+
FFFFFF
@3056
AGGACC
+
FFFFFF
@3057
ATGACC
+
FFFFFF
@3058
ATAACC
+
FFFFFF
@3059
ATCACC
+
FFFFFF
@3060
AAGACC
+
FFFFFF
@3061
ATAACC
+
FFFFFF
@3062
ATGACC
+
FFFFFF
@3063
AGCACC
+
FFFFFF
@3064
AAAACC
+
FFFFFF
@3065
ATGACC
+
FFFFFF
@3066
ATAACC
+
FFFFFF
@3067
ATGACC
+
FFFFFF
@3068
AACACA
+
FFFFFF
@3069
AAAACC
+
FFFFFF
@3070
AAGACC
+
FFFFFF
@3071
ATCACC
+
FFFFFF
@3072
ATAACC
+
FFFFFF
@3073
AGTACC
+
FFFFFF
@3074
AAGACA
+
FFFFFF
@3075
ATGACC
+
FFFFFF
@3076
AACACA
+
FFFFFF
@3077
ATCACC
+
FFFFFF
@3078
AACACC
+
FFFFFF
@3079
AAGACA
+
FFFFFF
@3080
AACACC
+
FFFFFF
@3081
ATCACC
+
FFFFFF
@3082
AGGACC
+
FFFFFF
@3083
AAGACA
+
FFFFFF
@3084
AGGACC
+
FFFFFF
@3085
ATGACC
+
FFFFFF
@3086
ATGACC
+
FFFFFF
@3087
ATGACC
+
FFFFFF
@3088
ATGACC
+
FFFFFF
@3089
ATGACC
+
FFFFFF
@3090
ATGACC
+
FFFFFF
@3091
AGCACC
+
FFFFFF
@3092
ATAACC
+
FFFFFF
@3093
AAGACA
+
FFFFFF
@3094
AGGACC
+
FFFFFF
@3095
AGGACC
+
FFFFFF
@3096
ATAACC
+
FFFFFF
@3097
AAAACC
+
FFFFFF
@3098
ATAACC
+
FFFFFF
@3099
ATAACC
+
FFFFFF
@3100
ATGACC
+
FFFFFF
@3101
AAGACA
+
FFFFFF
@3102
AAGACA
+
FFFFFF
@3103
AAGACA
+
FFFFFF
@3104
ATGACC
+
FFFFFF
@3105
AAAACC
+
FFFFFF
@3106
AAAACC
+
FFFFFF
@3107
AGGACC
+
FFFFFF
@3108
ATAACC
+
FFFFFF
@3109
AGCACC
+
FFFFFF
@3110
AAGACA
+
FFFFFF
@3111
ATGACC
+
FFFFFF
@3112
AACACC
+
FFFFFF
@3113
ATAACC
+
FFFFFF
@3114
AGTACC
+
FFFFFF
@3115
AACACA
+
FFFFFF
@3116
AAAACC
+
FFFFFF
@3117
ATGACC
+
FFFFFF
@3118
AGCACC
+
FFFFFF
@3119
AAAACC
+
FFFFFF
@3120
ATAACC
+
FFFFFF
@3121
ATGACC
+
FFFFFF
@3122
ATGACC
+
FFFFFF
@3123
ATGACC
+
FFFFFF
@3124
AGGACC
+
FFFFFF
@3125
ACCACC
+
FFFFFF
@3126
AAGACA
+
FFFFFF
@3127
AAGACC
+
FFFFFF
@3128
AAGACA
+
FFFFFF
@3129
AGTACC
+
FFFFFF
@3130
ATCACC
+
FFFFFF
@3131
AGCACC
+
FFFFFF
@3132
ATGACC
+
FFFFFF
@3133
ATGACC
+
FFFFFF
@3134
AGGACC
+
FFFFFF
@3135
AACACA
+
FFFFFF
@3136
ATGACA
+
FFFFFF
@3137
ATAACC
+
FFFFFF
@3138
ATGACC
+
FFFFFF
@3139
ATGACC
+
FFFFFF
@3140
AAGACA
+
FFFFFF
@3141
AACATA
+
FFFFFF
@3142
ATAACC
+
FFFFFF
@3143
ATGACC
+
FFFFFF
@3144
ATGACC
+
FFFFFF
@3145
ATAACC
+
FFFFFF
@3146
ATAACC
+
FFFFFF
@3147
ATAACC
+
FFFFFF
@3148
ATAACC
+
FFFFFF
@3149
AGGACC
+
FFFFFF
@3150
AAGACA
+
FFFFFF
@3151
ATAACC
+
FFFFFF
@3152
ATAACC
+
FFFFFF
@3153
AACACC
+
FFFFFF
@3154
AGGACC
+
FFFFFF
@3155
ATGACC
+
FFFFFF
@3156
ATCACC
+
FFFFFF
@3157
AAGACA
+
FFFFFF
@3158
AACACA
+
FFFFFF
@3159
ATAACC
+
FFFFFF
@3160
AGGACC
+
FFFFFF
@3161
ATAACC
+
FFFFFF
@3162
ATAACC
+
FFFFFF
@3163
ATGACC
+
FFFFFF
@3164
AGGACC
+
FFFFFF
@3165
AAGACC
+
FFFFFF
@3166
AACACC
+
FFFFFF
@3167
AGGACC
+
FFFFFF
@3168
ATGACC
+
FFFFFF
@3169
AAGACC
+
FFFFFF
@3170
AAAACC
+
FFFFFF
@3171
ATAACC
+
FFFFFF
@3172
AAGACC
+
FFFFFF
@3173
AAAACC
+
FFFFFF
@3174
AGTACC
+
FFFFFF
@3175
AGCACC
+
FFFFFF
@3176
ATGACC
+
FFFFFF
@3177
ATGACA
+
FFFFFF
@3178
AAAACC
+
FFFFFF
@3179
AGCACC
+
FFFFFF
@3180
AAGACA
+
FFFFFF
@3181
AACACC
+
FFFFFF
@3182
AGCACC
+
FFFFFF
@3183
AACACA
+
FFFFFF
@3184
AGGACC
+
FFFFFF
@3185
AGCACC
+
FFFFFF
@3186
AAGACC
+
FFFFFF
@3187
AGGACC
+
FFFFFF
@3188
ATAACC
+
FFFFFF
@3189
AGGACC
+
FFFFFF
@3190
AACACA
+
FFFFFF
@3191
AGAACC
+
FFFFFF
@3192
AACACC
+
FFFFFF
@3193
AGCACC
+
FFFFFF
@3194
AACACC
+
FFFFFF
@3195
ATGACA
+
FFFFFF
@3196
ATAACC
+
FFFFFF
@3197
AACACC
+
FFFFFF
@3198
AACACA
+
FFFFFF
@3199
AAAACC
+
FFFFFF
@3200
AACACA
+
FFFFFF
@3201
ATCACC
+
FFFFFF
@3202
ATGACC
+
FFFFFF
@3203
ATGACC
+
FFFFFF
@3204
AGCACC
+
FFFFFF
@3205
AACACA
+
FFFFFF
@3206
AAGACC
+
FFFFFF
@3207
AACACA
+
FFFFFF
@3208
AGCACC
+
FFFFFF
@3209
AGCACC
+
FFFFFF
@3210
ATGACC
+
FFFFFF
@3211
ATGACC
+
FFFFFF
@3212
ATGACC
+
FFFFFF
@3213
AAAACC
+
FFFFFF
@3214
ATGACC
+
FFFFFF
@3215
ATGACA
+
FFFFFF
@3216
ATAACC
+
FFFFFF
@3217
ATGACC
+
FFFFFF
@3218
AAGACA
+
FFFFFF
@3219
AACACC
+
FFFFFF
@3220
ATAACC
+
FFFFFF
@3221
AGCACC
+
FFFFFF
@3222
ATGACC
+
FFFFFF
@3223
ATAACC
+
FFFFFF
@3224
AGGACC
+
FFFFFF
@3225
ATAACC
+
FFFFFF
@3226
AACACA
+
FFFFFF
@3227
AAAACC
+
FFFFFF
@3228
ATCACC
+
FFFFFF
@3229
ATCACC
+
FFFFFF
@3230
AGTACC
+
FFFFFF
@3231
ATAACC
+
FFFFFF
@3232
AGCACC
+
FFFFFF
@3233
ATAACC
+
FFFFFF
@3234
AACACC
+
FFFFFF
@3235
ATCACC
+
FFFFFF
@3236
AAGACC
+
FFFFFF
@3237
ATGACC
+
FFFFFF
@3238
AAGACA
+
FFFFFF
@3239
AAAACC
+
FFFFFF
@3240
ATAACC
+
FFFFFF
@3241
AAGACC
+
FFFFFF
@3242
ATGACC
+
FFFFFF
@3243
AACACA
+
FFFFFF
@3244
AAAACC
+
FFFFFF
@3245
AAGACA
+
FFFFFF
@3246
ATAACC
+
FFFFFF
@3247
AAAACC
+
FFFFFF
@3248
AAAACC
+
FFFFFF
@3249
ATAACC
+
FFFFFF
@3250
ATGACC
+
FFFFFF
@3251
ATAACC
+
FFFFFF
@3252
AACACC
+
FFFFFF
@3253
AAGACA
+
FFFFFF
@3254
AAAACC
+
FFFFFF
@3255
AAAACC
+
FFFFFF
@3256
AAGACA
+
FFFFFF
@3257
ATAACC
+
FFFFFF
@3258
AACACC
+
FFFFFF
@3259
AAAACC
+
FFFFFF
@3260
ATAACC
+
FFFFFF
@3261
ATGACC
+
FFFFFF
@3262
ATGACC
+
FFFFFF
@3263
AAGACC
+
FFFFFF
@3264
AAGACA
+
FFFFFF
@3265
ATAACC
+
FFFFFF
@3266
ATGACC
+
FFFFFF
@3267
ATAACC
+
FFFFFF
@3268
AACACA
+
FFFFFF
@3269
AAGACA
+
FFFFFF
@3270
ATAACC
+
FFFFFF
@3271
ATAACC
+
FFFFFF
@3272
AAAACC
+
FFFFFF
@3273
ATCACC
+
FFFFFF
@3274
AACACC
+
FFFFFF
@3275
ATCACC
+
FFFFFF
@3276
ATAACC
+
FFFFFF
@3277
ATAACC
+
FFFFFF
@3278
ATGACC
+
FFFFFF
@3279
ATAACC
+
FFFFFF
@3280
ATAACC
+
FFFFFF
@3281
ATAACC
+
FFFFFF
@3282
AACACA
+
FFFFFF
@3283
AACACA
+
FFFFFF
@3284
AAGACA
+
FFFFFF
@3285
AAAACC
+
FFFFFF
@3286
AAAACC
+
FFFFFF
@3287
AGCACC
+
FFFFFF
@3288
ATAACC
+
FFFFFF
@3289
AACACA
+
FFFFFF
@3290
AAAACC
+
FFFFFF
@3291
ATGACC
+
FFFFFF
@3292
ATAACC
+
FFFFFF
@3293
AAAACC
+
FFFFFF
@3294
AAAACC
+
FFFFFF
@3295
AGCACC
+
FFFFFF
@3296
AAGACC
+
FFFFFF
@3297
ATGACC
+
FFFFFF
@3298
AGCACC
+
FFFFFF
@3299
AGCACC
+
FFFFFF
@3300
ATAACC
+
FFFFFF
@3301
ACAACC
+
FFFFFF
@3302
AGGACC
+
FFFFFF
@3303
ATAACC
+
FFFFFF
@3304
ATAACC
+
FFFFFF
@3305
AGGACC
+
FFFFFF
@3306
ATGACC
+
FFFFFF
@3307
ATAACC
+
FFFFFF
@3308
AGCACC
+
FFFFFF
@3309
AGCACC
+
FFFFFF
@3310
ATGACA
+
FFFFFF
@3311
AGTACC
+
FFFFFF
@3312
ATGACC
+
FFFFFF
@3313
AAAACC
+
FFFFFF
@3314
AAGACC
+
FFFFFF
@3315
AAGACA
+
FFFFFF
@3316
ATAACC
+
FFFFFF
@3317
AACACA
+
FFFFFF
@3318
AGCACC
+
FFFFFF
@3319
ATAACC
+
FFFFFF
@3320
ATAACC
+
FFFFFF
@3321
ATAACC
+
FFFFFF
@3322
AGCACC
+
FFFFFF
@3323
AACACA
+
FFFFFF
@3324
ATGACC
+
FFFFFF
@3325
ATAACC
+
FFFFFF
@3326
AGGACC
+
FFFFFF
@3327
ATAACC
+
FFFFFF
@3328
ATAACC
+
FFFFFF
@3329
AACACA
+
FFFFFF
@3330
AGTACC
+
FFFFFF
@3331
AAGACA
+
FFFFFF
@3332
AAAACC
+
FFFFFF
@3333
ATAACC
+
FFFFFF
@3334
AGTACC
+
FFFFFF
@3335
AAGACA
+
FFFFFF
@3336
AACACA
+
FFFFFF
@3337
ATGACC
+
FFFFFF
@3338
AAAACA
+
FFFFFF
@3339
ATGACC
+
FFFFFF
@3340
ATGACC
+
FFFFFF
@3341
AGCACC
+
FFFFFF
@3342
ATAACC
+
FFFFFF
@3343
ATCACC
+
FFFFFF
@3344
AGGACC
+
FFFFFF
@3345
ATGACC
+
FFFFFF
@3346
AAAACC
+
FFFFFF
@3347
AAGACA
+
FFFFFF
@3348
AGCACC
+
FFFFFF
@3349
ATGACC
+
FFFFFF
@3350
ATGACC
+
FFFFFF
@3351
ATTACC
+
FFFFFF
@3352
ATGACC
+
FFFFFF
@3353
AACACA
+
FFFFFF
@3354
ATCACC
+
FFFFFF
@3355
AAAACC
+
FFFFFF
@3356
AACACA
+
FFFFFF
@3357
AACACC
+
FFFFFF
@3358
AAAACC
+
FFFFFF
@3359
AGCACC
+
FFFFFF
@3360
ATGACC
+
FFFFFF
@3361
AACACA
+
FFFFFF
@3362
AGCACC
+
FFFFFF
@3363
AGCACC
+
FFFFFF
@3364
ATCACC
+
FFFFFF
@3365
AACACA
+
FFFFFF
@3366
AAGACA
+
FFFFFF
@3367
ATCACC
+
FFFFFF
@3368
AGCACC
+
FFFFFF
@3369
ATAACA
+
FFFFFF
@3370
AAAACC
+
FFFFFF
@3371
ATGACC
+
FFFFFF
@3372
AAAACC
+
FFFFFF
@3373
ATGACC
+
FFFFFF
@3374
ATGACC
+
FFFFFF
@3375
ATGACC
+
FFFFFF
@3376
ATGACA
+
FFFFFF
@3377
AGGACC
+
FFFFFF
@3378
AAAACC
+
FFFFFF
@3379
ATGACC
+
FFFFFF
@3380
AAAACC
+
FFFFFF
@3381
ATAACC
+
FFFFFF
@3382
AACACC
+
FFFFFF
@3383
ATAACC
+
FFFFFF
@3384
ATAACC
+
FFFFFF
@3385
ATAACC
+
FFFFFF
@3386
AACACA
+
FFFFFF
@3387
AAAACC
+
FFFFFF
@3388
AACACA
+
FFFFFF
@3389
ATAACC
+
FFFFFF
@3390
ATAACC
+
FFFFFF
@3391
ATAACC
+
FFFFFF
@3392
ATGACC
+
FFFFFF
@3393
AGGACC
+
FFFFFF
@3394
AACACA
+
FFFFFF
@3395
ATAACC
+
FFFFFF
@3396
AGGACC
+
FFFFFF
@3397
ATCACC
+
FFFFFF
@3398
AAGACA
+
FFFFFF
@3399
ATGACC
+
FFFFFF
@3400
ATGACC
+
FFFFFF
@3401
ATAACC
+
FFFFFF
@3402
AAAACC
+
FFFFFF
@3403
ATCACC
+
FFFFFF
@3404
ATAACC
+
FFFFFF
@3405
AGCACC
+
FFFFFF
@3406
AAGACA
+
FFFFFF
@3407
AGGACC
+
FFFFFF
@3408
AAAACC
+
FFFFFF
@3409
ATGACC
+
FFFFFF
@3410
AACACA
+
FFFFFF
@3411
AAAACC
+
FFFFFF
@3412
ACGACA
+
FFFFFF
@3413
ATAACC
+
FFFFFF
@3414
ATGACC
+
FFFFFF
@3415
ATAACC
+
FFFFFF
@3416
ATGACC
+
FFFFFF
@3417
ATAACC
+
FFFFFF
@3418
ATAACC
+
FFFFFF
@3419
AACACA
+
FFFFFF
@3420
ATAACC
+
FFFFFF
@3421
AAAACC
+
FFFFFF
@3422
AAAACC
+
FFFFFF
@3423
AACACA
+
FFFFFF
@3424
ATGACA
+
FFFFFF
@3425
ATAACC
+
FFFFFF
@3426
ATAACC
+
FFFFFF
@3427
AGGACC
+
FFFFFF
@3428
AACACC
+
FFFFFF
@3429
ATAACC
+
FFFFFF
@3430
AGGACC
+
FFFFFF
@3431
AACACA
+
FFFFFF
@3432
AAAACC
+
FFFFFF
@3433
AACACA
+
FFFFFF
@3434
ATGACC
+
FFFFFF
@3435
ATAACC
+
FFFFFF
@3436
AGCACC
+
FFFFFF
@3437
AGCACC
+
FFFFFF
@3438
ATCACC
+
FFFFFF
@3439
ATAACC
+
FFFFFF
@3440
ATGACC
+
FFFFFF
@3441
AAAACC
+
FFFFFF
@3442
AACACA
+
FFFFFF
@3443
ATGACC
+
FFFFFF
@3444
AGCACC
+
FFFFFF
@3445
AGCACC
+
FFFFFF
@3446
AGCACC
+
FFFFFF
@3447
AGCACC
+
FFFFFF
@3448
ATGACC
+
FFFFFF
@3449
ATAACC
+
FFFFFF
@3450
ATAACC
+
FFFFFF
@3451
ATGACA
+
FFFFFF
@3452
AACACA
+
FFFFFF
@3453
AGCACC
+
FFFFFF
@3454
AGCACC
+
FFFFFF
@3455
AAAACC
+
FFFFFF
@3456
ATCACC
+
FFFFFF
@3457
ATGACC
+
FFFFFF
@3458
ATAACC
+
FFFFFF
@3459
AGCACC
+
FFFFFF
@3460
ATGACC
+
FFFFFF
@3461
AGGACC
+
FFFFFF
@3462
ATGACC
+
FFFFFF
@3463
ATAACC
+
FFFFFF
@3464
AACACA
+
FFFFFF
@3465
AAGACC
+
FFFFFF
@3466
AAGACA
+
FFFFFF
@3467
ATAACC
+
FFFFFF
@3468
ATAACC
+
FFFFFF
@3469
ATGACA
+
FFFFFF
@3470
AAGACC
+
FFFFFF
@3471
AGCACC
+
FFFFFF
@3472
AGCACC
+
FFFFFF
@3473
AAGACC
+
FFFFFF
@3474
AAAACC
+
FFFFFF
@3475
ATGACC
+
FFFFFF
@3476
ATGACC
+
FFFFFF
@3477
ATAACC
+
FFFFFF
@3478
ATAACC
+
FFFFFF
@3479
AAGACA
+
FFFFFF
@3480
ATGACC
+
FFFFFF
@3481
ATGAGC
+
FFFFFF
@3482
ATGACC
+
FFFFFF
@3483
AAGACA
+
FFFFFF
@3484
ATGACC
+
FFFFFF
@3485
AAGACA
+
FFFFFF
@3486
AGCACC
+
FFFFFF
@3487
ATAACC
+
FFFFFF
@3488
ATGACC
+
FFFFFF
@3489
AAAACC
+
FFFFFF
@3490
ATAACC
+
FFFFFF
@3491
AGGACC
+
FFFFFF
@3492
ATGACC
+
FFFFFF
@3493
AAAACC
+
FFFFFF
@3494
AAAACC
+
FFFFFF
@3495
AAAACC
+
FFFFFF
@3496
AACACA
+
FFFFFF
@3497
AACACA
+
FFFFFF
@3498
AGGACC
+
FFFFFF
@3499
ATGACC
+
FFFFFF
@3500
AGCACC
+
FFFFFF
@3501
ATAACC
+
FFFFFF
@3502
AGCACC
+
FFFFFF
@3503
AAAACC
+
FFFFFF
@3504
ATGACC
+
FFFFFF
@3505
ATAACC
+
FFFFFF
@3506
ATAACC
+
FFFFFF
@3507
AACACC
+
FFFFFF
@3508
AAAACC
+
FFFFFF
@3509
AAGACA
+
FFFFFF
@3510
ATGACC
+
FFFFFF
@3511
AAGACA
+
FFFFFF
@3512
AGGACC
+
FFFFFF
@3513
AAAACC
+
FFFFFF
@3514
ATGACC
+
FFFFFF
@3515
AACACA
+
FFFFFF
@3516
AGCACC
+
FFFFFF
@3517
AACACC
+
FFFFFF
@3518
AAAACC
+
FFFFFF
@3519
AAAACC
+
FFFFFF
@3520
ATCACC
+
FFFFFF
@3521
ATGACC
+
FFFFFF
@3522
AAAACC
+
FFFFFF
@3523
ATAACC
+
FFFFFF
@3524
AGGACC
+
FFFFFF
@3525
AAAACC
+
FFFFFF
@3526
AACACC
+
FFFFFF
@3527
AAAACC
+
FFFFFF
@3528
ATAACC
+
FFFFFF
@3529
ATGACC
+
FFFFFF
@3530
AACATA
+
FFFFFF
@3531
ACAACC
+
FFFFFF
@3532
AACACA
+
FFFFFF
@3533
AGCACC
+
FFFFFF
@3534
ATGACC
+
FFFFFF
@3535
ATAACC
+
FFFFFF
@3536
AGCACC
+
FFFFFF
@3537
AAGACC
+
FFFFFF
@3538
ATCACC
+
FFFFFF
@3539
AACACA
+
FFFFFF
@3540
AGCACC
+
FFFFFF
@3541
ATAACC
+
FFFFFF
@3542
AAAACC
+
FFFFFF
@3543
ATCACC
+
FFFFFF
@3544
AAGACA
+
FFFFFF
@3545
AAAACA
+
FFFFFF
@3546
ATAACC
+
FFFFFF
@3547
ATGACC
+
FFFFFF
@3548
ATGACC
+
FFFFFF
@3549
AAAACC
+
FFFFFF
@3550
ATGACC
+
FFFFFF
@3551
ATGACA
+
FFFFFF
@3552
ATGACC
+
FFFFFF
@3553
AAAACA
+
FFFFFF
@3554
AGCACC
+
FFFFFF
@3555
ATGACC
+
FFFFFF
@3556
ATCACC
+
FFFFFF
@3557
AGAACC
+
FFFFFF
@3558
AACACC
+
FFFFFF
@3559
AACACA
+
FFFFFF
@3560
AACACC
+
FFFFFF
@3561
AGTACC
+
FFFFFF
@3562
AAAACC
+
FFFFFF
@3563
AACACC
+
FFFFFF
@3564
ATGACC
+
FFFFFF
@3565
AAAACC
+
FFFFFF
@3566
ATAACC
+
FFFFFF
@3567
AAGACA
+
FFFFFF
@3568
ATAACC
+
FFFFFF
@3569
ATAACC
+
FFFFFF
@3570
ATAACC
+
FFFFFF
@3571
ATAACC
+
FFFFFF
@3572
AGTACC
+
FFFFFF
@3573
ATGACC
+
FFFFFF
@3574
AAAACC
+
FFFFFF
@3575
AGTACC
+
FFFFFF
@3576
AACACA
+
FFFFFF
@3577
AGGACC
+
FFFFFF
@3578
ATTACC
+
FFFFFF
@3579
AGGACC
+
FFFFFF
@3580
AACACC
+
FFFFFF
@3581
AACACC
+
FFFFFF
@3582
AACACA
+
FFFFFF
@3583
AGGACC
+
FFFFFF
@3584
AACACA
+
FFFFFF
@3585
AGTACC
+
FFFFFF
@3586
ATCACC
+
FFFFFF
@3587
ATGACC
+
FFFFFF
@3588
AAGACC
+
FFFFFF
@3589
ATAACC
+
FFFFFF
@3590
ATCACC
+
FFFFFF
@3591
ATAACC
+
FFFFFF
@3592
AAGACC
+
FFFFFF
@3593
ATGACC
+
FFFFFF
@3594
AAAACC
+
FFFFFF
@3595
AGCACC
+
FFFFFF
@3596
ATAACC
+
FFFFFF
@3597
AGTACC
+
FFFFFF
@3598
ATGACC
+
FFFFFF
@3599
AAGACC
+
FFFFFF
@3600
ATCACC
+
FFFFFF
@3601
AACACA
+
FFFFFF
@3602
AAGACC
+
FFFFFF
@3603
ATGACC
+
FFFFFF
@3604
AACACA
+
FFFFFF
@3605
ATAACC
+
FFFFFF
@3606
ATCACC
+
FFFFFF
@3607
ATCACC
+
FFFFFF
@3608
ATGACC
+
FFFFFF
@3609
AGCACC
+
FFFFFF
@3610
AGCACC
+
FFFFFF
@3611
AGCACC
+
FFFFFF
@3612
ATAACC
+
FFFFFF
@3613
AAAACC
+
FFFFFF
@3614
ATGACC
+
FFFFFF
@3615
ATAACC
+
FFFFFF
@3616
AAAACC
+
FFFFFF
@3617
ATGACC
+
FFFFFF
@3618
AAGACA
+
FFFFFF
@3619
AACACC
+
FFFFFF
@3620
ATCACC
+
FFFFFF
@3621
AACACA
+
FFFFFF
@3622
AAAACC
+
FFFFFF
@3623
AGCACC
+
FFFFFF
@3624
AACACC
+
FFFFFF
@3625
ATGACC
+
FFFFFF
@3626
AACACA
+
FFFFFF
@3627
ATGACC
+
FFFFFF
@3628
AACACC
+
FFFFFF
@3629
ATAACC
+
FFFFFF
@3630
ATGAGC
+
FFFFFF
@3631
ATGACC
+
FFFFFF
@3632
ATCACC
+
FFFFFF
@3633
ATAACA
+
FFFFFF
@3634
AACACA
+
FFFFFF
@3635
AAAACC
+
FFFFFF
@3636
ATGACC
+
FFFFFF
@3637
ATCACC
+
FFFFFF
@3638
ATAACC
+
FFFFFF
@3639
ATGACC
+
FFFFFF
@3640
ATAACC
+
FFFFFF
@3641
AGGACC
+
FFFFFF
@3642
AAAACC
+
FFFFFF
@3643
AGTACC
+
FFFFFF
@3644
AACACA
+
FFFFFF
@3645
AGGACC
+
FFFFFF
@3646
ATAACC
+
FFFFFF
@3647
AGTACC
+
FFFFFF
@3648
ATGACC
+
FFFFFF
@3649
AAGACA
+
FFFFFF
@3650
ATCACC
+
FFFFFF
@3651
AACACA
+
FFFFFF
@3652
ATGACC
+
FFFFFF
@3653
ATGACC
+
FFFFFF
@3654
ATAACC
+
FFFFFF
@3655
AAAACC
+
FFFFFF
@3656
AAGACA
+
FFFFFF
@3657
ATAACC
+
FFFFFF
@3658
AAAACC
+
FFFFFF
@3659
ATAACC
+
FFFFFF
@3660
AAAACC
+
FFFFFF
@3661
AGCACC
+
FFFFFF
@3662
AAAACC
+
FFFFFF
@3663
ATGACC
+
FFFFFF
@3664
ATAACC
+
FFFFFF
@3665
AACACC
+
FFFFFF
@3666
ATAACC
+
FFFFFF
@3667
AAAACC
+
FFFFFF
@3668
AGCACC
+
FFFFFF
@3669
ATAACC
+
FFFFFF
@3670
AAAACC
+
FFFFFF
@3671
ATAACC
+
FFFFFF
@3672
ATAACC
+
FFFFFF
@3673
ATAACC
+
FFFFFF
@3674
AAAACC
+
FFFFFF
@3675
ATAACC
+
FFFFFF
@3676
AACACA
+
FFFFFF
@3677
AAAACC
+
FFFFFF
@3678
AAGACC
+
FFFFFF
@3679
ATGACC
+
FFFFFF
@3680
ATGACC
+
FFFFFF
@3681
ATAACC
+
FFFFFF
@3682
AAAACC
+
FFFFFF
@3683
ATAACC
+
FFFFFF
@3684
AACACA
+
FFFFFF
@3685
ACCACC
+
FFFFFF
@3686
AGGACC
+
FFFFFF
@3687
ATAACC
+
FFFFFF
@3688
AAGACC
+
FFFFFF
@3689
AGGACC
+
FFFFFF
@3690
AAGACA
+
FFFFFF
@3691
ATAACC
+
FFFFFF
@3692
AAAACC
+
FFFFFF
@3693
ATAACC
+
FFFFFF
@3694
ATGACC
+
FFFFFF
@3695
AAAACC
+
FFFFFF
@3696
AACACC
+
FFFFFF
@3697
AAAACC
+
FFFFFF
@3698
ATGACC
+
FFFFFF
@3699
ATGACC
+
FFFFFF
@3700
AGGACC
+
FFFFFF
@3701
ATAACC
+
FFFFFF
@3702
AAGACA
+
FFFFFF
@3703
ATCACC
+
FFFFFF
@3704
ATGACC
+
FFFFFF
@3705
AAAACC
+
FFFFFF
@3706
AGCACC
+
FFFFFF
@3707
ATAACC
+
FFFFFF
@3708
ACCACC
+
FFFFFF
@3709
AACACC
+
FFFFFF
@3710
ATAACC
+
FFFFFF
@3711
ATGACC
+
FFFFFF
@3712
AACACA
+
FFFFFF
@3713
AGCACC
+
FFFFFF
@3714
AACACA
+
FFFFFF
@3715
AGGACC
+
FFFFFF
@3716
ATGACC
+
FFFFFF
@3717
ACCACC
+
FFFFFF
@3718
AGCACC
+
FFFFFF
@3719
ATGACC
+
FFFFFF
@3720
ATGACA
+
FFFFFF
@3721
AAAACC
+
FFFFFF
@3722
ATAACC
+
FFFFFF
@3723
AAAACC
+
FFFFFF
@3724
AAAACC
+
FFFFFF
@3725
AGGACC
+
FFFFFF
@3726
ATAACC
+
FFFFFF
@3727
AACACA
+
FFFFFF
@3728
ATAACC
+
FFFFFF
@3729
AAAACC
+
FFFFFF
@3730
AGCACC
+
FFFFFF
@3731
AGCACC
+
FFFFFF
@3732
AACACA
+
FFFFFF
@3733
ACAACC
+
FFFFFF
@3734
AAAACC
+
FFFFFF
@3735
AACACC
+
FFFFFF
@3736
ATGACC
+
FFFFFF
@3737
AAAACC
+
FFFFFF
@3738
AGTACC
+
FFFFFF
@3739
ATAACC
+
FFFFFF
@3740
ATGACC
+
FFFFFF
@3741
ATGACC
+
FFFFFF
@3742
ATGACC
+
FFFFFF
@3743
ATGACC
+
FFFFFF
@3744
ATGACC
+
FFFFFF
@3745
ATAACC
+
FFFFFF
@3746
AGCACC
+
FFFFFF
@3747
AAGACA
+
FFFFFF
@3748
AGCACC
+
FFFFFF
@3749
ATGACC
+
FFFFFF
@3750
AGTACC
+
FFFFFF
@3751
AACACA
+
FFFFFF
@3752
AAGACA
+
FFFFFF
@3753
AACACC
+
FFFFFF
@3754
AAAACC
+
FFFFFF
@3755
AGGACC
+
FFFFFF
@3756
AAAACC
+
FFFFFF
@3757
ATAACC
+
FFFFFF
@3758
ATGACC
+
FFFFFF
@3759
AGCACC
+
FFFFFF
@3760
ATGACC
+
FFFFFF
@3761
AAAACC
+
FFFFFF
@3762
AAAACC
+
FFFFFF
@3763
AACACC
+
FFFFFF
@3764
ATGACA
+
FFFFFF
@3765
AAGACC
+
FFFFFF
@3766
AAAACC
+
FFFFFF
@3767
ATGACC
+
FFFFFF
@3768
ATGACC
+
FFFFFF
@3769
AGGACC
+
FFFFFF
@3770
AAGACA
+
FFFFFF
@3771
AAAACC
+
FFFFFF
@3772
ATAACC
+
FFFFFF
@3773
ATAACC
+
FFFFFF
@3774
ATAACC
+
FFFFFF
@3775
ATAACC
+
FFFFFF
@3776
AACACA
+
FFFFFF
@3777
AAAACC
+
FFFFFF
@3778
AACACA
+
FFFFFF
@3779
ATGACC
+
FFFFFF
@3780
AGGACC
+
FFFFFF
@3781
AAAACC
+
FFFFFF
@3782
ATAACC
+
FFFFFF
@3783
AACACA
+
FFFFFF
@3784
ATGACC
+
FFFFFF
@3785
ATAACC
+
FFFFFF
@3786
ATGACA
+
FFFFFF
@3787
AAAACC
+
FFFFFF
@3788
AGCACC
+
FFFFFF
@3789
ATGACC
+
FFFFFF
@3790
ATCACC
+
FFFFFF
@3791
AGGACC
+
FFFFFF
@3792
AACACC
+
FFFFFF
@3793
AGTACC
+
FFFFFF
@3794
AAAACC
+
FFFFFF
@3795
ATGACC
+
FFFFFF
@3796
AAAACC
+
FFFFFF
@3797
AGCACC
+
FFFFFF
@3798
AACACA
+
FFFFFF
@3799
AGCACC
+
FFFFFF
@3800
AAAACC
+
FFFFFF
@3801
AAGACC
+
FFFFFF
@3802
AAGACA
+
FFFFFF
@3803
AACACC
+
FFFFFF
@3804
ATGACC
+
FFFFFF
@3805
ATAACC
+
FFFFFF
@3806
ATAACC
+
FFFFFF
@3807
ATGACC
+
FFFFFF
@3808
AAGACC
+
FFFFFF
@3809
AACACC
+
FFFFFF
@3810
ATGACC
+
FFFFFF
@3811
AAAACC
+
FFFFFF
@3812
ATAACC
+
FFFFFF
@3813
ATAACC
+
FFFFFF
@3814
AACACA
+
FFFFFF
@3815
AGAACC
+
FFFFFF
@3816
AACACC
+
FFFFFF
@3817
AACACA
+
FFFFFF
@3818
ATAACC
+
FFFFFF
@3819
ATGACC
+
FFFFFF
@3820
ATGACC
+
FFFFFF
@3821
ATAACC
+
FFFFFF
@3822
ATGACC
+
FFFFFF
@3823
AGTACC
+
FFFFFF
@3824
AAGACA
+
FFFFFF
@3825
ATCACC
+
FFFFFF
@3826
ATAACC
+
FFFFFF
@3827
AAAACC
+
FFFFFF
@3828
ATCACC
+
FFFFFF
@3829
ATGACC
+
FFFFFF
@3830
AAGACA
+
FFFFFF
@3831
AAAACC
+
FFFFFF
@3832
AACACA
+
FFFFFF
@3833
AACACC
+
FFFFFF
@3834
AACACA
+
FFFFFF
@3835
ATAACC
+
FFFFFF
@3836
ATAACC
+
FFFFFF
@3837
AAGACA
+
FFFFFF
@3838
AAGACA
+
FFFFFF
@3839
ATCACC
+
FFFFFF
@3840
AAAACC
+
FFFFFF
@3841
ATAACC
+
FFFFFF
@3842
AGCACC
+
FFFFFF
@3843
ATGACC
+
FFFFFF
@3844
ATGACC
+
FFFFFF
@3845
ATGACC
+
FFFFFF
@3846
ATAACC
+
FFFFFF
@3847
AACACA
+
FFFFFF
@3848
ATAACC
+
FFFFFF
@3849
ATAACA
+
FFFFFF
@3850
ATCACC
+
FFFFFF
@3851
AAAACA
+
FFFFFF
@3852
AAAACC
+
FFFFFF
@3853
ATGACC
+
FFFFFF
@3854
ATCACC
+
FFFFFF
@3855
AGCACC
+
FFFFFF
@3856
ATGACC
+
FFFFFF
@3857
ATAACC
+
FFFFFF
@3858
AGCACC
+
FFFFFF
@3859
AACACC
+
FFFFFF
@3860
AGTACC
+
FFFFFF
@3861
AAGACC
+
FFFFFF
@3862
AAAACC
+
FFFFFF
@3863
ATCACC
+
FFFFFF
@3864
ATGAGC
+
FFFFFF
@3865
ATGACC
+
FFFFFF
@3866
AACACC
+
FFFFFF
@3867
ATAACC
+
FFFFFF
@3868
ATAACC
+
FFFFFF
@3869
ATGACC
+
FFFFFF
@3870
ATGAGC
+
FFFFFF
@3871
ATAACC
+
FFFFFF
@3872
AAAACC
+
FFFFFF
@3873
ATAACC
+
FFFFFF
@3874
ATAACC
+
FFFFFF
@3875
AAAACC
+
FFFFFF
@3876
AGTACC
+
FFFFFF
@3877
AGGACC
+
FFFFFF
@3878
ATAACC
+
FFFFFF
@3879
ATGACC
+
FFFFFF
@3880
AGCACC
+
FFFFFF
@3881
AAAACC
+
FFFFFF
@3882
AGAACC
+
FFFFFF
@3883
ATGACC
+
FFFFFF
@3884
ATAACC
+
FFFFFF
@3885
AAAACC
+
FFFFFF
@3886
ATAACA
+
FFFFFF
@3887
ATAACC
+
FFFFFF
@3888
ATGACC
+
FFFFFF
@3889
ATGACC
+
FFFFFF
@3890
ATAACC
+
FFFFFF
@3891
AGGACC
+
FFFFFF
@3892
AAGACA
+
FFFFFF
@3893
AGCACC
+
FFFFFF
@3894
AAGACA
+
FFFFFF
@3895
AGCACC
+
FFFFFF
@3896
ATAACC
+
FFFFFF
@3897
ATCACC
+
FFFFFF
@3898
ATAACC
+
FFFFFF
@3899
AACACC
+
FFFFFF
@3900
ACCACC
+
FFFFFF
@3901
ATGACC
+
FFFFFF
@3902
AGCACC
+
FFFFFF
@3903
AACACA
+
FFFFFF
@3904
AACACA
+
FFFFFF
@3905
AGTACC
+
FFFFFF
@3906
ATCACC
+
FFFFFF
@3907
AAGACC
+
FFFFFF
@3908
ATGACC
+
FFFFFF
@3909
ATAACC
+
FFFFFF
@3910
AGGACC
+
FFFFFF
@3911
AACACA
+
FFFFFF
@3912
AACACA
+
FFFFFF
@3913
AAAACC
+
FFFFFF
@3914
AACACA
+
FFFFFF
@3915
AAGACA
+
FFFFFF
@3916
ATAACC
+
FFFFFF
@3917
ATAACC
+
FFFFFF
@3918
AAAACC
+
FFFFFF
@3919
AAAACC
+
FFFFFF
@3920
ATAACC
+
FFFFFF
@3921
AAGACC
+
FFFFFF
@3922
ATGACA
+
FFFFFF
@3923
AGCACC
+
FFFFFF
@3924
ATGACC
+
FFFFFF
@3925
AACACA
+
FFFFFF
@3926
AACACA
+
FFFFFF
@3927
AAGACA
+
FFFFFF
@3928
ATAACA
+
FFFFFF
@3929
AACACA
+
FFFFFF
@3930
ATGACC
+
FFFFFF
@3931
AAAACC
+
FFFFFF
@3932
ATCACC
+
FFFFFF
@3933
AGCACC
+
FFFFFF
@3934
ATAACC
+
FFFFFF
@3935
ATGACC
+
FFFFFF
@3936
AGCACC
+
FFFFFF
@3937
AACACC
+
FFFFFF
@3938
ATCACC
+
FFFFFF
@3939
ATCACC
+
FFFFFF
@3940
AAAACC
+
FFFFFF
@3941
AAGACC
+
FFFFFF
@3942
AGGACC
+
FFFFFF
@3943
ATAACC
+
FFFFFF
@3944
AAAACA
+
FFFFFF
@3945
AAAACC
+
FFFFFF
@3946
ATAACC
+
FFFFFF
@3947
AGCACC
+
FFFFFF
@3948
ATAACC
+
FFFFFF
@3949
AAGACC
+
FFFFFF
@3950
AAAACC
+
FFFFFF
@3951
ATAACA
+
FFFFFF
@3952
ATGACC
+
FFFFFF
@3953
AAAACC
+
FFFFFF
@3954
AAAACC
+
FFFFFF
@3955
AAGACA
+
FFFFFF
@3956
ATGACC
+
FFFFFF
@3957
AAGACA
+
FFFFFF
@3958
ATGACC
+
FFFFFF
@3959
AAAACC
+
FFFFFF
@3960
AAGACC
+
FFFFFF
@3961
AAGACA
+
FFFFFF
@3962
ATGACC
+
FFFFFF
@3963
AAAACC
+
FFFFFF
@3964
ATAACC
+
FFFFFF
@3965
ATAACC
+
FFFFFF
@3966
ATGACC
+
FFFFFF
@3967
AGTACC
+
FFFFFF
@3968
ATAACC
+
FFFFFF
@3969
ATAACC
+
FFFFFF
@3970
ATGACC
+
FFFFFF
@3971
ATAACC
+
FFFFFF
@3972
ATAACC
+
FFFFFF
@3973
AACACA
+
FFFFFF
@3974
AACACA
+
FFFFFF
@3975
ATCACC
+
FFFFFF
@3976
AACACA
+
FFFFFF
@3977
ATAACC
+
FFFFFF
@3978
AGGACC
+
FFFFFF
@3979
AAGACA
+
FFFFFF
@3980
AACACA
+
FFFFFF
@3981
AGCACC
+
FFFFFF
@3982
AAAACC
+
FFFFFF
@3983
AGGACC
+
FFFFFF
@3984
ATAACC
+
FFFFFF
@3985
ATCACC
+
FFFFFF
@3986
AGCACC
+
FFFFFF
@3987
AAGACA
+
FFFFFF
@3988
AGCACC
+
FFFFFF
@3989
AAAACC
+
FFFFFF
@3990
ATAACC
+
FFFFFF
@3991
AACACA
+
FFFFFF
@3992
AAGACC
+
FFFFFF
@3993
AAAACC
+
FFFFFF
@3994
AAAACC
+
FFFFFF
@3995
ATAACC
+
FFFFFF
@3996
AGCACC
+
FFFFFF
@3997
ATGACA
+
FFFFFF
@3998
ATCACC
+
FFFFFF
@3999
ATAACC
+
FFFFFF
@4000
ATAACC
+
FFFFFF
@4001
AGGACC
+
FFFFFF
@4002
AACACA
+
FFFFFF
@4003
AAAACC
+
FFFFFF
@4004
ATCACC
+
FFFFFF
@4005
AAAACC
+
FFFFFF
@4006
AACACC
+
FFFFFF
@4007
ATAACC
+
FFFFFF
@4008
ATGACC
+
FFFFFF
@4009
ATAACC
+
FFFFFF
@4010
ATAACC
+
FFFFFF
@4011
ATGACC
+
FFFFFF
@4012
AACACA
+
FFFFFF
@4013
AGCACC
+
FFFFFF
@4014
AACACC
+
FFFFFF
@4015
AAGACA
+
FFFFFF
@4016
AAGACC
+
FFFFFF
@4017
ATCACC
+
FFFFFF
@4018
AGTACC
+
FFFFFF
@4019
AGCACC
+
FFFFFF
@4020
ATCACC
+
FFFFFF
@4021
ATGACC
+
FFFFFF
@4022
ATGACC
+
FFFFFF
@4023
ATGACC
+
FFFFFF
@4024
ATCACC
+
FFFFFF
@4025
AAAACC
+
FFFFFF
@4026
AAAACC
+
FFFFFF
@4027
ATCACC
+
FFFFFF
@4028
AGGACC
+
FFFFFF
@4029
AGGACC
+
FFFFFF
@4030
AAAACC
+
FFFFFF
@4031
ATAACC
+
FFFFFF
@4032
AAAACC
+
FFFFFF
@4033
AGGACC
+
FFFFFF
@4034
ATGAGC
+
FFFFFF
@4035
AACACA
+
FFFFFF
@4036
AACACC
+
FFFFFF
@4037
ATGACC
+
FFFFFF
@4038
AACACA
+
FFFFFF
@4039
AACACA
+
FFFFFF
@4040
AAAACC
+
FFFFFF
@4041
AAGACC
+
FFFFFF
@4042
AACACA
+
FFFFFF
@4043
AGCACC
+
FFFFFF
@4044
AGTACC
+
FFFFFF
@4045
AGCACC
+
FFFFFF
@4046
ATAACC
+
FFFFFF
@4047
ATAACC
+
FFFFFF
@4048
AACACC
+
FFFFFF
@4049
ATAACC
+
FFFFFF
@4050
ATAACC
+
FFFFFF
@4051
ATAACC
+
FFFFFF
@4052
AGCACC
+
FFFFFF
@4053
AACACA
+
FFFFFF
@4054
AAGACA
+
FFFFFF
@4055
AAAACC
+
FFFFFF
@4056
AAGACA
+
FFFFFF
@4057
AACACA
+
FFFFFF
@4058
AAGACA
+
FFFFFF
@4059
AGGACC
+
FFFFFF
@4060
AAAACC
+
FFFFFF
@4061
ATAACC
+
FFFFFF
@4062
ATGACC
+
FFFFFF
@4063
ATAACC
+
FFFFFF
@4064
ATGACC
+
FFFFFF
@4065
ATAACC
+
FFFFFF
@4066
AACACC
+
FFFFFF
@4067
ATGACC
+
FFFFFF
@4068
AGCACC
+
FFFFFF
@4069
AAGACC
+
FFFFFF
@4070
AAAACC
+
FFFFFF
@4071
AACACA
+
FFFFFF
@4072
ATGACC
+
FFFFFF
@4073
AAAACC
+
FFFFFF
@4074
ATGACC
+
FFFFFF
@4075
AGGACC
+
FFFFFF
@4076
AACACC
+
FFFFFF
@4077
AAAACC
+
FFFFFF
@4078
ATAACC
+
FFFFFF
@4079
ATGACC
+
FFFFFF
@4080
AAAACC
+
FFFFFF
@4081
AGTACC
+
FFFFFF
@4082
AAAACC
+
FFFFFF
@4083
AAGACC
+
FFFFFF
@4084
AAAACC
+
FFFFFF
@4085
AAGACA
+
FFFFFF
@4086
ATGACC
+
FFFFFF
@4087
AAGACC
+
FFFFFF
@4088
ATGACC
+
FFFFFF
@4089
ATGACC
+
FFFFFF
@4090
AGTACC
+
FFFFFF
@4091
AGGACC
+
FFFFFF
@4092
ATGACC
+
FFFFFF
@4093
AAGACA
+
FFFFFF
@4094
AACACC
+
FFFFFF
@4095
AAAACC
+
FFFFFF
@4096
ATAACC
+
FFFFFF
@4097
AAAACA
+
FFFFFF
@4098
AGCACC
+
FFFFFF
@4099
AAGACC
+
FFFFFF
@4100
ATAACC
+
FFFFFF
@4101
ATGACC
+
FFFFFF
@4102
ATAACC
+
FFFFFF
@4103
ATGACC
+
FFFFFF
@4104
AACACA
+
FFFFFF
@4105
AACACC
+
FFFFFF
@4106
AACACA
+
FFFFFF
@4107
ATAACC
+
FFFFFF
@4108
AGAACC
+
FFFFFF
@4109
AGGACC
+
FFFFFF
@4110
ATGACC
+
FFFFFF
@4111
ATAACC
+
FFFFFF
@4112
AGTACC
+
FFFFFF
@4113
AGCACC
+
FFFFFF
@4114
AGCACC
+
FFFFFF
@4115
AAGACC
+
FFFFFF
@4116
ATGACC
+
FFFFFF
@4117
AACACC
+
FFFFFF
@4118
AAAACC
+
FFFFFF
@4119
AAGACA
+
FFFFFF
@4120
ATAACC
+
FFFFFF
@4121
ATAACC
+
FFFFFF
@4122
ATAACC
+
FFFFFF
@4123
AAAACC
+
FFFFFF
@4124
ATAACC
+
FFFFFF
@4125
ATGACA
+
FFFFFF
@4126
ATGACC
+
FFFFFF
@4127
AAAACC
+
FFFFFF
@4128
ATGACC
+
FFFFFF
@4129
AACACA
+
FFFFFF
@4130
AAGACA
+
FFFFFF
@4131
AGCACC
+
FFFFFF
@4132
ATAACC
+
FFFFFF
@4133
AGTACC
+
FFFFFF
@4134
ATCACC
+
FFFFFF
@4135
ATAACC
+
FFFFFF
@4136
ATGACC
+
FFFFFF
@4137
ATGACC
+
FFFFFF
@4138
AAAACC
+
FFFFFF
@4139
ATGATC
+
FFFFFF
@4140
AAGACC
+
FFFFFF
@4141
ATCACC
+
FFFFFF
@4142
AACACA
+
FFFFFF
@4143
ATAACC
+
FFFFFF
@4144
AGCACC
+
FFFFFF
@4145
AACACA
+
FFFFFF
@4146
AACACC
+
FFFFFF
@4147
AAAACC
+
FFFFFF
@4148
AGCACC
+
FFFFFF
@4149
ATAACC
+
FFFFFF
@4150
AAAACC
+
FFFFFF
@4151
ATGACC
+
FFFFFF
@4152
AACACA
+
FFFFFF
@4153
AAGACA
+
FFFFFF
@4154
ATCACC
+
FFFFFF
@4155
ATCACC
+
FFFFFF
@4156
ATGACC
+
FFFFFF
@4157
AAGACA
+
FFFFFF
@4158
ATGACC
+
FFFFFF
@4159
ATGACC
+
FFFFFF
@4160
ATAACC
+
FFFFFF
@4161
ATGACC
+
FFFFFF
@4162
AACACC
+
FFFFFF
@4163
ATGACC
+
FFFFFF
@4164
ATGACC
+
FFFFFF
@4165
ATGACC
+
FFFFFF
@4166
AACACC
+
FFFFFF
@4167
ATGACC
+
FFFFFF
@4168
AGCACC
+
FFFFFF
@4169
ATAACC
+
FFFFFF
@4170
ATGACC
+
FFFFFF
@4171
AAGACC
+
FFFFFF
@4172
AGGACC
+
FFFFFF
@4173
ATCACC
+
FFFFFF
@4174
ATAACC
+
FFFFFF
@4175
ACGACA
+
FFFFFF
@4176
AAGACA
+
FFFFFF
@4177
AGGACC
+
FFFFFF
@4178
AACACC
+
FFFFFF
@4179
ATGACC
+
FFFFFF
@4180
AACACC
+
FFFFFF
@4181
AAAACC
+
FFFFFF
@4182
AGGACC
+
FFFFFF
@4183
AGGACC
+
FFFFFF
@4184
AAAACC
+
FFFFFF
@4185
AGCACC
+
FFFFFF
@4186
ATAACC
+
FFFFFF
@4187
AAAACC
+
FFFFFF
@4188
ATAACC
+
FFFFFF
@4189
AACACC
+
FFFFFF
@4190
AAGACA
+
FFFFFF
@4191
AGGACC
+
FFFFFF
@4192
AGCACC
+
FFFFFF
@4193
ATCACC
+
FFFFFF
@4194
ATAACC
+
FFFFFF
@4195
AAGACC
+
FFFFFF
@4196
ATAACC
+
FFFFFF
@4197
AAAACC
+
FFFFFF
@4198
AAAACA
+
FFFFFF
@4199
AAGACA
+
FFFFFF
@4200
AACACA
+
FFFFFF
@4201
ATGACC
+
FFFFFF
@4202
ATGACC
+
FFFFFF
@4203
AAAACC
+
FFFFFF
@4204
ACGACA
+
FFFFFF
@4205
ATCACC
+
FFFFFF
@4206
ATCACC
+
FFFFFF
@4207
ATAACC
+
FFFFFF
@4208
AAGACA
+
FFFFFF
@4209
AGGACC
+
FFFFFF
@4210
AAAACC
+
FFFFFF
@4211
ATCACC
+
FFFFFF
@4212
AAAACC
+
FFFFFF
@4213
AACACA
+
FFFFFF
@4214
AAGACA
+
FFFFFF
@4215
ATGACC
+
FFFFFF
@4216
AACACA
+
FFFFFF
@4217
ATGACC
+
FFFFFF
@4218
ATAACC
+
FFFFFF
@4219
AACACA
+
FFFFFF
@4220
ATGACC
+
FFFFFF
@4221
ATGACC
+
FFFFFF
@4222
ATAACC
+
FFFFFF
@4223
ATGACC
+
FFFFFF
@4224
AACACA
+
FFFFFF
@4225
AAGACA
+
FFFFFF
@4226
ATCACC
+
FFFFFF
@4227
ATCACC
+
FFFFFF
@4228
AAAACC
+
FFFFFF
@4229
ATAACC
+
FFFFFF
@4230
ATAACC
+
FFFFFF
@4231
AAGACC
+
FFFFFF
@4232
AACACC
+
FFFFFF
@4233
ATGACC
+
FFFFFF
@4234
AGCACC
+
FFFFFF
@4235
AAAACC
+
FFFFFF
@4236
AAAACC
+
FFFFFF
@4237
AACACA
+
FFFFFF
@4238
AGCACC
+
FFFFFF
@4239
AACACC
+
FFFFFF
@4240
AACACA
+
FFFFFF
@4241
ATGACC
+
FFFFFF
@4242
AAAACC
+
FFFFFF
@4243
AAAACC
+
FFFFFF
@4244
ACCACC
+
FFFFFF
@4245
AGCACC
+
FFFFFF
@4246
ATCACC
+
FFFFFF
@4247
ATAACA
+
FFFFFF
@4248
AAAACC
+
FFFFFF
@4249
AGAACC
+
FFFFFF
@4250
ATGACC
+
FFFFFF
@4251
AAAACC
+
FFFFFF
@4252
AAGACA
+
FFFFFF
@4253
AAAACC
+
FFFFFF
@4254
ATGACC
+
FFFFFF
@4255
ATAACC
+
FFFFFF
@4256
AGGACC
+
FFFFFF
@4257
AAGACA
+
FFFFFF
@4258
ATCACC
+
FFFFFF
@4259
AACACC
+
FFFFFF
@4260
ATCACC
+
FFFFFF
@4261
ATGACC
+
FFFFFF
@4262
AGTACC
+
FFFFFF
@4263
AGGACC
+
FFFFFF
@4264
ATGACC
+
FFFFFF
@4265
AAGACC
+
FFFFFF
@4266
AAGACA
+
FFFFFF
@4267
ATAACC
+
FFFFFF
@4268
AGCACC
+
FFFFFF
@4269
AGCACC
+
FFFFFF
@4270
AGCACC
+
FFFFFF
@4271
AACACA
+
FFFFFF
@4272
ATGAGC
+
FFFFFF
@4273
AGAACC
+
FFFFFF
@4274
AAGACA
+
FFFFFF
@4275
AAAACC
+
FFFFFF
@4276
AAGACC
+
FFFFFF
@4277
AGCACC
+
FFFFFF
@4278
AAGACC
+
FFFFFF
@4279
AAAACA
+
FFFFFF
@4280
AGGACC
+
FFFFFF
@4281
ATAACC
+
FFFFFF
@4282
AAGACC
+
FFFFFF
@4283
AGTACC
+
FFFFFF
@4284
ATCACC
+
FFFFFF
@4285
AGGACC
+
FFFFFF
@4286
ATCACC
+
FFFFFF
@4287
AAAACC
+
FFFFFF
@4288
ATAACC
+
FFFFFF
@4289
ATAACC
+
FFFFFF
@4290
ATGACC
+
FFFFFF
@4291
AGCACC
+
FFFFFF
@4292
AGGACC
+
FFFFFF
@4293
AACACA
+
FFFFFF
@4294
ATGACC
+
FFFFFF
@4295
ATGACC
+
FFFFFF
@4296
ATAACC
+
FFFFFF
@4297
AACACA
+
FFFFFF
@4298
AGCACC
+
FFFFFF
@4299
ACGACC
+
FFFFFF
@4300
AAGACC
+
FFFFFF
@4301
ATAACC
+
FFFFFF
@4302
ATGACC
+
FFFFFF
@4303
AGGACC
+
FFFFFF
@4304
AGCACC
+
FFFFFF
@4305
AACACA
+
FFFFFF
@4306
ATGACC
+
FFFFFF
@4307
ATGACA
+
FFFFFF
@4308
ATCACC
+
FFFFFF
@4309
ATGACC
+
FFFFFF
@4310
ACAACC
+
FFFFFF
@4311
AGGACC
+
FFFFFF
@4312
AAAACC
+
FFFFFF
@4313
AAGACC
+
FFFFFF
@4314
AACACC
+
FFFFFF
@4315
AACACA
+
FFFFFF
@4316
AAGACA
+
FFFFFF
@4317
AACACA
+
FFFFFF
@4318
ATGACC
+
FFFFFF
@4319
AACACA
+
FFFFFF
@4320
ATAACC
+
FFFFFF
@4321
ATGACC
+
FFFFFF
@4322
ATCACC
+
FFFFFF
@4323
ATGACC
+
FFFFFF
@4324
AAAACC
+
FFFFFF
@4325
ATCACC
+
FFFFFF
@4326
AACACC
+
FFFFFF
@4327
ATAACC
+
FFFFFF
@4328
AAGACC
+
FFFFFF
@4329
AACACA
+
FFFFFF
@4330
AGCACC
+
FFFFFF
@4331
AAGACC
+
FFFFFF
@4332
ATCACC
+
FFFFFF
@4333
AAAACC
+
FFFFFF
@4334
ATGACC
+
FFFFFF
@4335
ATGACC
+
FFFFFF
@4336
AGCACC
+
FFFFFF
@4337
ATCACC
+
FFFFFF
@4338
AGGACC
+
FFFFFF
@4339
ATGACC
+
FFFFFF
@4340
ATAACC
+
FFFFFF
@4341
AAAACC
+
FFFFFF
@4342
AAAACC
+
FFFFFF
@4343
ATAACC
+
FFFFFF
@4344
ATAACC
+
FFFFFF
@4345
ATAACA
+
FFFFFF
@4346
ATCACC
+
FFFFFF
@4347
ATGACC
+
FFFFFF
@4348
ATGACC
+
FFFFFF
@4349
ATAACC
+
FFFFFF
@4350
AACACC
+
FFFFFF
@4351
ATAACC
+
FFFFFF
@4352
ATCACC
+
FFFFFF
@4353
ATGACC
+
FFFFFF
@4354
AAAACC
+
FFFFFF
@4355
AGCACC
+
FFFFFF
@4356
ATGACC
+
FFFFFF
@4357
ATCACC
+
FFFFFF
@4358
AGCACC
+
FFFFFF
@4359
AACACC
+
FFFFFF
@4360
ATCACC
+
FFFFFF
@4361
AGCACC
+
FFFFFF
@4362
ATAACC
+
FFFFFF
@4363
AGCACC
+
FFFFFF
@4364
AGCACC
+
FFFFFF
@4365
ATGACA
+
FFFFFF
@4366
ATGACC
+
FFFFFF
@4367
AAAACC
+
FFFFFF
@4368
ATGACC
+
FFFFFF
@4369
AACACA
+
FFFFFF
@4370
AGGACC
+
FFFFFF
@4371
AACACC
+
FFFFFF
@4372
ATGACC
+
FFFFFF
@4373
AGGACC
+
FFFFFF
@4374
ATAACC
+
FFFFFF
@4375
AAGACA
+
FFFFFF
@4376
ATCACC
+
FFFFFF
@4377
AACACA
+
FFFFFF
@4378
ATGACC
+
FFFFFF
@4379
AACACC
+
FFFFFF
@4380
AAGACA
+
FFFFFF
@4381
AAAACC
+
FFFFFF
@4382
AAAACC
+
FFFFFF
@4383
ATGACC
+
FFFFFF
@4384
AAGACA
+
FFFFFF
@4385
ATGACC
+
FFFFFF
@4386
AAGACC
+
FFFFFF
@4387
ATAACC
+
FFFFFF
@4388
ATAACC
+
FFFFFF
@4389
ATGACC
+
FFFFFF
@4390
ATAACC
+
FFFFFF
@4391
ATAACC
+
FFFFFF
@4392
AGCACC
+
FFFFFF
@4393
ATCACC
+
FFFFFF
@4394
AGCACC
+
FFFFFF
@4395
AAAACC
+
FFFFFF
@4396
AACACA
+
FFFFFF
@4397
ATAACA
+
FFFFFF
@4398
AGGACC
+
FFFFFF
@4399
ATAACC
+
FFFFFF
@4400
AGCACC
+
FFFFFF
@4401
ATGACC
+
FFFFFF
@4402
ATAACC
+
FFFFFF
@4403
ATAACC
+
FFFFFF
@4404
ATGACC
+
FFFFFF
@4405
ATGACC
+
FFFFFF
@4406
AAAACC
+
FFFFFF
@4407
AACACA
+
FFFFFF
@4408
AAAACC
+
FFFFFF
@4409
AAAACC
+
FFFFFF
@4410
ATGACC
+
FFFFFF
@4411
ATGACC
+
FFFFFF
@4412
AACACC
+
FFFFFF
@4413
AAGACA
+
FFFFFF
@4414
ATAACC
+
FFFFFF
@4415
AGGACC
+
FFFFFF
@4416
ATGACC
+
FFFFFF
@4417
ATAACC
+
FFFFFF
@4418
ATGACC
+
FFFFFF
@4419
AGTACC
+
FFFFFF
@4420
AACACC
+
FFFFFF
@4421
AAAACA
+
FFFFFF
@4422
ATGACC
+
FFFFFF
@4423
ATCACC
+
FFFFFF
@4424
ATCACC
+
FFFFFF
@4425
ACAACC
+
FFFFFF
@4426
AACACA
+
FFFFFF
@4427
AGCACC
+
FFFFFF
@4428
AGCACC
+
FFFFFF
@4429
AAGACA
+
FFFFFF
@4430
ATAACC
+
FFFFFF
@4431
AAAACC
+
FFFFFF
@4432
AACACC
+
FFFFFF
@4433
ATAACC
+
FFFFFF
@4434
AAGACA
+
FFFFFF
@4435
AAAACC
+
FFFFFF
@4436
AACACC
+
FFFFFF
@4437
ATCACC
+
FFFFFF
@4438
ATAACC
+
FFFFFF
@4439
ATAACC
+
FFFFFF
@4440
AGGACC
+
FFFFFF
@4441
AGGACC
+
FFFFFF
@4442
AGGACC
+
FFFFFF
@4443
ATGACC
+
FFFFFF
@4444
ATAACC
+
FFFFFF
@4445
ATAACC
+
FFFFFF
@4446
ATCACC
+
FFFFFF
@4447
AACACA
+
FFFFFF
@4448
ATGACC
+
FFFFFF
@4449
AAGACA
+
FFFFFF
@4450
ATAACC
+
FFFFFF
@4451
AGCACC
+
FFFFFF
@4452
ATCACC
+
FFFFFF
@4453
ATGACA
+
FFFFFF
@4454
ATGACC
+
FFFFFF
@4455
ATGACC
+
FFFFFF
@4456
AGCACC
+
FFFFFF
@4457
ATGACC
+
FFFFFF
@4458
ATGACC
+
FFFFFF
@4459
AAGACC
+
FFFFFF
@4460
ATCACC
+
FFFFFF
@4461
AAAACC
+
FFFFFF
@4462
AGCACC
+
FFFFFF
@4463
AGTACC
+
FFFFFF
@4464
AACACA
+
FFFFFF
@4465
AACACC
+
FFFFFF
@4466
AAAACC
+
FFFFFF
@4467
AAGACA
+
FFFFFF
@4468
AACACC
+
FFFFFF
@4469
AAAACC
+
FFFFFF
@4470
AAAACC
+
FFFFFF
@4471
AAAACC
+
FFFFFF
@4472
AAAACC
+
FFFFFF
@4473
AGCACC
+
FFFFFF
@4474
ATAACC
+
FFFFFF
@4475
ATAACC
+
FFFFFF
@4476
ATGAGC
+
FFFFFF
@4477
AAGACA
+
FFFFFF
@4478
AGTACC
+
FFFFFF
@4479
ATAACC
+
FFFFFF
@4480
ATCACC
+
FFFFFF
@4481
AAGACA
+
FFFFFF
@4482
ATAACC
+
FFFFFF
@4483
ATAACC
+
FFFFFF
@4484
AAAACC
+
FFFFFF
@4485
ATAACC
+
FFFFFF
@4486
AACACA
+
FFFFFF
@4487
ATAACC
+
FFFFFF
@4488
AAGACA
+
FFFFFF
@4489
ATGACC
+
FFFFFF
@4490
ATAACC
+
FFFFFF
@4491
ATCACC
+
FFFFFF
@4492
AACACA
+
FFFFFF
@4493
AGCACC
+
FFFFFF
@4494
AAGACC
+
FFFFFF
@4495
ATGACC
+
FFFFFF
@4496
ATCACC
+
FFFFFF
@4497
AACACA
+
FFFFFF
@4498
AGGACC
+
FFFFFF
@4499
AACACA
+
FFFFFF
@4500
AAGACA
+
FFFFFF
@4501
AGGACC
+
FFFFFF
@4502
AAAACA
+
FFFFFF
@4503
AAAACC
+
FFFFFF
@4504
ATGACC
+
FFFFFF
@4505
ACGACA
+
FFFFFF
@4506
AAAACC
+
FFFFFF
@4507
AGGACC
+
FFFFFF
@4508
ATGACA
+
FFFFFF
@4509
ATAACC
+
FFFFFF
@4510
ATCACC
+
FFFFFF
@4511
AGTACC
+
FFFFFF
@4512
AACACA
+
FFFFFF
@4513
AAGACA
+
FFFFFF
@4514
ATAACC
+
FFFFFF
@4515
AACACA
+
FFFFFF
@4516
AACACA
+
FFFFFF
@4517
AGCACC
+
FFFFFF
@4518
ATAACA
+
FFFFFF
@4519
ATAACC
+
FFFFFF
@4520
ATAACC
+
FFFFFF
@4521
AACACA
+
FFFFFF
@4522
ATCACC
+
FFFFFF
@4523
AACACA
+
FFFFFF
@4524
ATAACC
+
FFFFFF
@4525
AGGACC
+
FFFFFF
@4526
ATGACC
+
FFFFFF
@4527
ATAACC
+
FFFFFF
@4528
AGCACC
+
FFFFFF
@4529
ATGACC
+
FFFFFF
@4530
ATGACC
+
FFFFFF
@4531
AGCACC
+
FFFFFF
@4532
ATCACC
+
FFFFFF
@4533
AAGACA
+
FFFFFF
@4534
AGTACC
+
FFFFFF
@4535
AAAACA
+
FFFFFF
@4536
AACACA
+
FFFFFF
@4537
AGCACC
+
FFFFFF
@4538
ATGACC
+
FFFFFF
@4539
AACACA
+
FFFFFF
@4540
AGTACC
+
FFFFFF
@4541
ATGACC
+
FFFFFF
@4542
AGTACC
+
FFFFFF
@4543
ATCACC
+
FFFFFF
@4544
ATAACC
+
FFFFFF
@4545
ATGACC
+
FFFFFF
@4546
ATCACC
+
FFFFFF
@4547
AACACA
+
FFFFFF
@4548
ATAACA
+
FFFFFF
@4549
AAGACC
+
FFFFFF
@4550
ATGACC
+
FFFFFF
@4551
AGAACC
+
FFFFFF
@4552
AAAACC
+
FFFFFF
@4553
AGCACC
+
FFFFFF
@4554
ATAACC
+
FFFFFF
@4555
AAGACC
+
FFFFFF
@4556
AGTACC
+
FFFFFF
@4557
AAAACC
+
FFFFFF
@4558
ATCACC
+
FFFFFF
@4559
ATAACC
+
FFFFFF
@4560
ATCACC
+
FFFFFF
@4561
AACACA
+
FFFFFF
@4562
AAAACC
+
FFFFFF
@4563
AGCACC
+
FFFFFF
@4564
AACACC
+
FFFFFF
@4565
ATGACC
+
FFFFFF
@4566
ATGACC
+
FFFFFF
@4567
AGCACC
+
FFFFFF
@4568
ATAACC
+
FFFFFF
@4569
AAGACA
+
FFFFFF
@4570
AGCACC
+
FFFFFF
@4571
AAAACC
+
FFFFFF
@4572
ATGACC
+
FFFFFF
@4573
AAAACC
+
FFFFFF
@4574
AACACA
+
FFFFFF
@4575
AGTACC
+
FFFFFF
@4576
ATGACC
+
FFFFFF
@4577
AAGACA
+
FFFFFF
@4578
AGGACC
+
FFFFFF
@4579
ATGACC
+
FFFFFF
@4580
ATGACC
+
FFFFFF
@4581
AACACC
+
FFFFFF
@4582
AAGACA
+
FFFFFF
@4583
AAGACA
+
FFFFFF
@4584
AAAACC
+
FFFFFF
@4585
ATCACC
+
FFFFFF
@4586
ATGACC
+
FFFFFF
@4587
AAAACC
+
FFFFFF
@4588
ATGACC
+
FFFFFF
@4589
AAGACA
+
FFFFFF
@4590
ATAACC
+
FFFFFF
@4591
ATAACC
+
FFFFFF
@4592
AGTACC
+
FFFFFF
@4593
ATAACC
+
FFFFFF
@4594
AAGACC
+
FFFFFF
@4595
AACACC
+
FFFFFF
@4596
AGCACC
+
FFFFFF
@4597
AGTACC
+
FFFFFF
@4598
AAAACC
+
FFFFFF
@4599
AAGACC
+
FFFFFF
@4600
ATGACC
+
FFFFFF
@4601
AACACA
+
FFFFFF
@4602
AAGACA
+
FFFFFF
@4603
ATCACC
+
FFFFFF
@4604
ATGACC
+
FFFFFF
@4605
AATACA
+
FFFFFF
@4606
AGCACC
+
FFFFFF
@4607
ATGACC
+
FFFFFF
@4608
ATGACC
+
FFFFFF
@4609
ATGACC
+
FFFFFF
@4610
AGGACC
+
FFFFFF
@4611
AAAACC
+
FFFFFF
@4612
AACACC
+
FFFFFF
@4613
AACACC
+
FFFFFF
@4614
ATAACC
+
FFFFFF
@4615
ATGACC
+
FFFFFF
@4616
ATGACC
+
FFFFFF
@4617
ATCACC
+
FFFFFF
@4618
AACACA
+
FFFFFF
@4619
AAAACC
+
FFFFFF
@4620
AGCACC
+
FFFFFF
@4621
AGCACC
+
FFFFFF
@4622
AGCACC
+
FFFFFF
@4623
AAAACC
+
FFFFFF
@4624
ATGACC
+
FFFFFF
@4625
AGCACC
+
FFFFFF
@4626
AGGACC
+
FFFFFF
@4627
ATAACC
+
FFFFFF
@4628
AAGACC
+
FFFFFF
@4629
AGCACC
+
FFFFFF
@4630
AAAACC
+
FFFFFF
@4631
ATGACC
+
FFFFFF
@4632
AGGACC
+
FFFFFF
@4633
AGGACC
+
FFFFFF
@4634
ATCACC
+
FFFFFF
@4635
ATAACC
+
FFFFFF
@4636
AAAACC
+
FFFFFF
@4637
AGCACC
+
FFFFFF
@4638
AAAACC
+
FFFFFF
@4639
ATAACC
+
FFFFFF
@4640
ATGACA
+
FFFFFF
@4641
AGGACC
+
FFFFFF
@4642
ATAACC
+
FFFFFF
@4643
ATCACC
+
FFFFFF
@4644
ATAACC
+
FFFFFF
@4645
AACACA
+
FFFFFF
@4646
AAAACC
+
FFFFFF
@4647
AGCACC
+
FFFFFF
@4648
AACACA
+
FFFFFF
@4649
AACACC
+
FFFFFF
@4650
AACACA
+
FFFFFF
@4651
ATGACC
+
FFFFFF
@4652
ATAACC
+
FFFFFF
@4653
ATGACC
+
FFFFFF
@4654
AAGACC
+
FFFFFF
@4655
ATAACC
+
FFFFFF
@4656
AAAACC
+
FFFFFF
@4657
ATAACC
+
FFFFFF
@4658
ATAACC
+
FFFFFF
@4659
AACACA
+
FFFFFF
@4660
ATAACC
+
FFFFFF
@4661
AGTACC
+
FFFFFF
@4662
ATGACC
+
FFFFFF
@4663
AAAACC
+
FFFFFF
@4664
AACACA
+
FFFFFF
@4665
ATAACC
+
FFFFFF
@4666
AGTACC
+
FFFFFF
@4667
AGGACC
+
FFFFFF
@4668
ATCACC
+
FFFFFF
@4669
AACACC
+
FFFFFF
@4670
AACACC
+
FFFFFF
@4671
ATAACC
+
FFFFFF
@4672
ATGATC
+
FFFFFF
@4673
ATGACC
+
FFFFFF
@4674
ATAACC
+
FFFFFF
@4675
ATCACC
+
FFFFFF
@4676
ATGACC
+
FFFFFF
@4677
ACGACC
+
FFFFFF
@4678
ATAACC
+
FFFFFF
@4679
AAAACC
+
FFFFFF
@4680
AACACA
+
FFFFFF
@4681
AACACA
+
FFFFFF
@4682
AGTACC
+
FFFFFF
@4683
ATGACC
+
FFFFFF
@4684
ATAACC
+
FFFFFF
@4685
ATAACC
+
FFFFFF
@4686
ATAACC
+
FFFFFF
@4687
ATGACC
+
FFFFFF
@4688
AAGACA
+
FFFFFF
@4689
AACACC
+
FFFFFF
@4690
AAGACA
+
FFFFFF
@4691
ATAACC
+
FFFFFF
@4692
AGTACC
+
FFFFFF
@4693
ATGACC
+
FFFFFF
@4694
AACACC
+
FFFFFF
@4695
ATGAGC
+
FFFFFF
@4696
AACACC
+
FFFFFF
@4697
ATCACC
+
FFFFFF
@4698
AACACA
+
FFFFFF
@4699
ATGACC
+
FFFFFF
@4700
ATAACC
+
FFFFFF
@4701
AACACA
+
FFFFFF
@4702
AGCACC
+
FFFFFF
@4703
AAGACC
+
FFFFFF
@4704
AACACA
+
FFFFFF
@4705
ATAACC
+
FFFFFF
@4706
ATAACC
+
FFFFFF
@4707
AAAACC
+
FFFFFF
@4708
ATGACC
+
FFFFFF
@4709
ATGACC
+
FFFFFF
@4710
AGCACC
+
FFFFFF
@4711
ATAACC
+
FFFFFF
@4712
ATAACC
+
FFFFFF
@4713
AAGACC
+
FFFFFF
@4714
ATGACC
+
FFFFFF
@4715
AGTACC
+
FFFFFF
@4716
AGGACC
+
FFFFFF
@4717
AAGACA
+
FFFFFF
@4718
ATAACC
+
FFFFFF
@4719
AGCACC
+
FFFFFF
@4720
AGCACC
+
FFFFFF
@4721
ATAACA
+
FFFFFF
@4722
AGCACC
+
FFFFFF
@4723
AGCACC
+
FFFFFF
@4724
ATAACC
+
FFFFFF
@4725
ATAACC
+
FFFFFF
@4726
ATGACC
+
FFFFFF
@4727
ATAACC
+
FFFFFF
@4728
AAAACC
+
FFFFFF
@4729
ATGACC
+
FFFFFF
@4730
AACACC
+
FFFFFF
@4731
ATAACC
+
FFFFFF
@4732
AGTACC
+
FFFFFF
@4733
AGGACC
+
FFFFFF
@4734
AAGACA
+
FFFFFF
@4735
AAAACC
+
FFFFFF
@4736
ATGACC
+
FFFFFF
@4737
AAAACC
+
FFFFFF
@4738
ATCACC
+
FFFFFF
@4739
AGGACC
+
FFFFFF
@4740
AGCACC
+
FFFFFF
@4741
AGGACC
+
FFFFFF
@4742
ATGACA
+
FFFFFF
@4743
AGTACC
+
FFFFFF
@4744
ATGACC
+
FFFFFF
@4745
ATAACC
+
FFFFFF
@4746
AGGACC
+
FFFFFF
@4747
AACACA
+
FFFFFF
@4748
ATAACC
+
FFFFFF
@4749
ATAACC
+
FFFFFF
@4750
ATGACC
+
FFFFFF
@4751
AGCACC
+
FFFFFF
@4752
AAAACC
+
FFFFFF
@4753
ACCACC
+
FFFFFF
@4754
AGCACC
+
FFFFFF
@4755
AAAACC
+
FFFFFF
@4756
ATGACC
+
FFFFFF
@4757
AACACA
+
FFFFFF
@4758
ATAACC
+
FFFFFF
@4759
ATCACC
+
FFFFFF
@4760
ATGACC
+
FFFFFF
@4761
ATAACC
+
FFFFFF
@4762
ATGACC
+
FFFFFF
@4763
ATGACC
+
FFFFFF
@4764
ATGACC
+
FFFFFF
@4765
ATCACC
+
FFFFFF
@4766
ATAACC
+
FFFFFF
@4767
AACACA
+
FFFFFF
@4768
ATGACC
+
FFFFFF
@4769
ATGACC
+
FFFFFF
@4770
ATGACC
+
FFFFFF
@4771
AAGACA
+
FFFFFF
@4772
AAAACC
+
FFFFFF
@4773
ATAACC
+
FFFFFF
@4774
AGCACC
+
FFFFFF
@4775
AACACA
+
FFFFFF
@4776
AAAACC
+
FFFFFF
@4777
ATAACC
+
FFFFFF
@4778
ATGACC
+
FFFFFF
@4779
AACACC
+
FFFFFF
@4780
ATAACC
+
FFFFFF
@4781
AAAACC
+
FFFFFF
@4782
AGAACC
+
FFFFFF
@4783
AGGACC
+
FFFFFF
@4784
AAAACC
+
FFFFFF
@4785
AAAACC
+
FFFFFF
@4786
ATGACC
+
FFFFFF
@4787
AAGACA
+
FFFFFF
@4788
AAAACC
+
FFFFFF
@4789
AAAACC
+
FFFFFF
@4790
AAAACC
+
FFFFFF
@4791
AGTACC
+
FFFFFF
@4792
AGCACC
+
FFFFFF
@4793
AAAACC
+
FFFFFF
@4794
ATAACC
+
FFFFFF
@4795
ATGACC
+
FFFFFF
@4796
ATCACC
+
FFFFFF
@4797
AGCACC
+
FFFFFF
@4798
AAGACA
+
FFFFFF
@4799
AAAACC
+
FFFFFF
@4800
ATGACC
+
FFFFFF
@4801
ATCACC
+
FFFFFF
@4802
AAGACC
+
FFFFFF
@4803
AGCACC
+
FFFFFF
@4804
ATGACC
+
FFFFFF
@4805
AAGACA
+
FFFFFF
@4806
AACACA
+
FFFFFF
@4807
ATGACA
+
FFFFFF
@4808
ATGACC
+
FFFFFF
@4809
ATAACC
+
FFFFFF
@4810
AGAACC
+
FFFFFF
@4811
AAAACC
+
FFFFFF
@4812
AAAACC
+
FFFFFF
@4813
AGCACC
+
FFFFFF
@4814
ATGACC
+
FFFFFF
@4815
ATAACC
+
FFFFFF
@4816
ACCACC
+
FFFFFF
@4817
AAAACC
+
FFFFFF
@4818
AAGACC
+
FFFFFF
@4819
AGCACC
+
FFFFFF
@4820
ATGACC
+
FFFFFF
@4821
AGCACC
+
FFFFFF
@4822
ATCACC
+
FFFFFF
@4823
ATGACC
+
FFFFFF
@4824
AACACA
+
FFFFFF
@4825
ATGACC
+
FFFFFF
@4826
ATGACC
+
FFFFFF
@4827
ATGACC
+
FFFFFF
@4828
AGAACC
+
FFFFFF
@4829
ATAACC
+
FFFFFF
@4830
AACACC
+
FFFFFF
@4831
ATGACC
+
FFFFFF
@4832
ATAACC
+
FFFFFF
@4833
AAGACA
+
FFFFFF
@4834
ATCACC
+
FFFFFF
@4835
ATAACC
+
FFFFFF
@4836
AAAACC
+
FFFFFF
@4837
AACACA
+
FFFFFF
@4838
ATGACC
+
FFFFFF
@4839
ATGACC
+
FFFFFF
@4840
AAAACC
+
FFFFFF
@4841
AAAACC
+
FFFFFF
@4842
ATGACC
+
FFFFFF
@4843
AACACC
+
FFFFFF
@4844
ATAACC
+
FFFFFF
@4845
AACACA
+
FFFFFF
@4846
AGTACC
+
FFFFFF
@4847
AACACA
+
FFFFFF
@4848
ATGACC
+
FFFFFF
@4849
AAGACA
+
FFFFFF
@4850
AAAACC
+
FFFFFF
@4851
AGCACC
+
FFFFFF
@4852
ATAACC
+
FFFFFF
@4853
ATGACC
+
FFFFFF
@4854
AAAACC
+
FFFFFF
@4855
AGTACC
+
FFFFFF
@4856
AGGACC
+
FFFFFF
@4857
AAAACC
+
FFFFFF
@4858
ATGACC
+
FFFFFF
@4859
ATCACC
+
FFFFFF
@4860
AAGACA
+
FFFFFF
@4861
AACACA
+
FFFFFF
@4862
ATCATC
+
FFFFFF
@4863
ATGACC
+
FFFFFF
@4864
AAAACC
+
FFFFFF
@4865
AAGACA
+
FFFFFF
@4866
ATGACC
+
FFFFFF
@4867
AGGACC
+
FFFFFF
@4868
AACACA
+
FFFFFF
@4869
AGCACC
+
FFFFFF
@4870
AAGACA
+
FFFFFF
@4871
AACACA
+
FFFFFF
@4872
AAGACA
+
FFFFFF
@4873
AGGACC
+
FFFFFF
@4874
ATGACC
+
FFFFFF
@4875
ATGACC
+
FFFFFF
@4876
AACACC
+
FFFFFF
@4877
AGGACC
+
FFFFFF
@4878
AAAACC
+
FFFFFF
@4879
AACACA
+
FFFFFF
@4880
AGTACC
+
FFFFFF
@4881
ATGACC
+
FFFFFF
@4882
AGCACC
+
FFFFFF
@4883
ATCACC
+
FFFFFF
@4884
AAAACC
+
FFFFFF
@4885
ATAACC
+
FFFFFF
@4886
AGGACC
+
FFFFFF
@4887
ATGACC
+
FFFFFF
@4888
AACACA
+
FFFFFF
@4889
ATGACC
+
FFFFFF
@4890
AAGACA
+
FFFFFF
@4891
AAAACC
+
FFFFFF
@4892
ATCACC
+
FFFFFF
@4893
AAAACC
+
FFFFFF
@4894
ATAACC
+
FFFFFF
@4895
ATAACC
+
FFFFFF
@4896
AACACA
+
FFFFFF
@4897
AGCACC
+
FFFFFF
@4898
AGGACC
+
FFFFFF
@4899
AAGACC
+
FFFFFF
@4900
ATGACC
+
FFFFFF
@4901
AGCACC
+
FFFFFF
@4902
ATAACA
+
FFFFFF
@4903
AACACA
+
FFFFFF
@4904
ATAACC
+
FFFFFF
@4905
ATGACC
+
FFFFFF
@4906
ATAACC
+
FFFFFF
@4907
ATGACC
+
FFFFFF
@4908
ATAACC
+
FFFFFF
@4909
AACACC
+
FFFFFF
@4910
ACGACA
+
FFFFFF
@4911
ATGACC
+
FFFFFF
@4912
ATAACC
+
FFFFFF
@4913
AAAACC
+
FFFFFF
@4914
ATGACC
+
FFFFFF
@4915
AGCACC
+
FFFFFF
@4916
ATAACC
+
FFFFFF
@4917
ATGACC
+
FFFFFF
@4918
ATCACC
+
FFFFFF
@4919
ATGACC
+
FFFFFF
@4920
ATAACC
+
FFFFFF
@4921
ATGACC
+
FFFFFF
@4922
AACACA
+
FFFFFF
@4923
ATAACC
+
FFFFFF
@4924
ATAACC
+
FFFFFF
@4925
AGGACC
+
FFFFFF
@4926
ATAACA
+
FFFFFF
@4927
AAGACC
+
FFFFFF
@4928
ATGACC
+
FFFFFF
@4929
ATAACC
+
FFFFFF
@4930
ATGACC
+
FFFFFF
@4931
AAGACC
+
FFFFFF
@4932
ATGACC
+
FFFFFF
@4933
AACACC
+
FFFFFF
@4934
ATGACC
+
FFFFFF
@4935
AGGACC
+
FFFFFF
@4936
AAAACC
+
FFFFFF
@4937
AACACA
+
FFFFFF
@4938
ATAACC
+
FFFFFF
@4939
AACACA
+
FFFFFF
@4940
AACACA
+
FFFFFF
@4941
AAAACC
+
FFFFFF
@4942
AACACC
+
FFFFFF
@4943
AAAACC
+
FFFFFF
@4944
ACAACC
+
FFFFFF
@4945
ATCACC
+
FFFFFF
@4946
ATCACC
+
FFFFFF
@4947
ATGATC
+
FFFFFF
@4948
AGGACC
+
FFFFFF
@4949
ATCACC
+
FFFFFF
@4950
ATGACC
+
FFFFFF
@4951
AGCACC
+
FFFFFF
@4952
AAAACC
+
FFFFFF
@4953
ATGACC
+
FFFFFF
@4954
ATGACC
+
FFFFFF
@4955
AAGACA
+
FFFFFF
@4956
ATAACC
+
FFFFFF
@4957
AGGACC
+
FFFFFF
@4958
AAAACC
+
FFFFFF
@4959
AAAACC
+
FFFFFF
@4960
ATAACC
+
FFFFFF
@4961
AACACA
+
FFFFFF
@4962
AAAACC
+
FFFFFF
@4963
ATGACC
+
FFFFFF
@4964
AGCACC
+
FFFFFF
@4965
ATAACC
+
FFFFFF
@4966
AGGACC
+
FFFFFF
@4967
AGTACC
+
FFFFFF
@4968
ATAACC
+
FFFFFF
@4969
AGGACC
+
FFFFFF
@4970
AGCACC
+
FFFFFF
@4971
AAGACC
+
FFFFFF
@4972
AGCACC
+
FFFFFF
@4973
ATGACC
+
FFFFFF
@4974
ATGACC
+
FFFFFF
@4975
AACACA
+
FFFFFF
@4976
ATGACC
+
FFFFFF
@4977
ATGACC
+
FFFFFF
@4978
ATAACC
+
FFFFFF
@4979
ATGACC
+
FFFFFF
@4980
ATAACC
+
FFFFFF
@4981
AGGACC
+
FFFFFF
@4982
AACACA
+
FFFFFF
@4983
AGTACC
+
FFFFFF
@4984
AAAACC
+
FFFFFF
@4985
ATCACC
+
FFFFFF
@4986
ATAACC
+
FFFFFF
@4987
AACACC
+
FFFFFF
@4988
ATAACC
+
FFFFFF
@4989
AAGACC
+
FFFFFF
@4990
AAAACC
+
FFFFFF
@4991
AAAACC
+
FFFFFF
@4992
AAAACC
+
FFFFFF
@4993
AACACA
+
FFFFFF
@4994
AACACC
+
FFFFFF
@4995
AAAACC
+
FFFFFF
@4996
ATGACC
+
FFFFFF
@4997
ATAACC
+
FFFFFF
@4998
AGCACC
+
FFFFFF
@4999
AAAACC
+
FFFFFF
@5000
AACACA
+
FFFFFF
@5001
AACACC
+
FFFFFF
@5002
AAAACC
+
FFFFFF
@5003
ATGACC
+
FFFFFF
@5004
ATCACC
+
FFFFFF
@5005
ATGACC
+
FFFFFF
@5006
ATGACC
+
FFFFFF
@5007
AAGACA
+
FFFFFF
@5008
AAGACA
+
FFFFFF
@5009
AAAACC
+
FFFFFF
@5010
AGTACC
+
FFFFFF
@5011
ATAACC
+
FFFFFF
@5012
ATAACC
+
FFFFFF
@5013
AGGACC
+
FFFFFF
@5014
AAGACA
+
FFFFFF
@5015
AGCACC
+
FFFFFF
@5016
ATAACC
+
FFFFFF
@5017
AGGACC
+
FFFFFF
@5018
ATGACC
+
FFFFFF
@5019
ATGACC
+
FFFFFF
@5020
AAAACC
+
FFFFFF
@5021
ATCACC
+
FFFFFF
@5022
ATCACC
+
FFFFFF
@5023
ATGACC
+
FFFFFF
@5024
ATCACC
+
FFFFFF
@5025
ATGACC
+
FFFFFF
@5026
AACACA
+
FFFFFF
@5027
ATCACC
+
FFFFFF
@5028
AAAACC
+
FFFFFF
@5029
AAAACC
+
FFFFFF
@5030
ATGACC
+
FFFFFF
@5031
AGCACC
+
FFFFFF
@5032
AAAACA
+
FFFFFF
@5033
AAAACC
+
FFFFFF
@5034
AAGACA
+
FFFFFF
@5035
AAGACA
+
FFFFFF
@5036
AAAACC
+
FFFFFF
@5037
AGTACC
+
FFFFFF
@5038
ATGACC
+
FFFFFF
@5039
ATAACC
+
FFFFFF
@5040
ATAACC
+
FFFFFF
@5041
AACACC
+
FFFFFF
@5042
ATAACC
+
FFFFFF
@5043
AAGACA
+
FFFFFF
@5044
ATAACC
+
FFFFFF
@5045
AAAACC
+
FFFFFF
@5046
AAGACA
+
FFFFFF
@5047
ATGACC
+
FFFFFF
@5048
ATAACC
+
FFFFFF
@5049
AACACC
+
FFFFFF
@5050
AAGACC
+
FFFFFF
@5051
ATGACC
+
FFFFFF
@5052
AAGACA
+
FFFFFF
@5053
AGGACC
+
FFFFFF
@5054
AAGACA
+
FFFFFF
@5055
AAAACC
+
FFFFFF
@5056
AAAACC
+
FFFFFF
@5057
ATGACC
+
FFFFFF
@5058
AGGACC
+
FFFFFF
@5059
ATAACC
+
FFFFFF
@5060
AAAACA
+
FFFFFF
@5061
AGCACC
+
FFFFFF
@5062
AAGACA
+
FFFFFF
@5063
AAGACA
+
FFFFFF
@5064
ATAACC
+
FFFFFF
@5065
AAAACC
+
FFFFFF
@5066
AAGACC
+
FFFFFF
@5067
AAAACC
+
FFFFFF
@5068
AGGACC
+
FFFFFF
@5069
ATAACC
+
FFFFFF
@5070
AACACC
+
FFFFFF
@5071
AACACA
+
FFFFFF
@5072
ATCACC
+
FFFFFF
@5073
ATAACC
+
FFFFFF
@5074
ATGAGC
+
FFFFFF
@5075
ATAACC
+
FFFFFF
@5076
AGGACC
+
FFFFFF
@5077
ATGACC
+
FFFFFF
@5078
AACACC
+
FFFFFF
@5079
ATGACC
+
FFFFFF
@5080
ATGACC
+
FFFFFF
@5081
ATCACC
+
FFFFFF
@5082
AAAACC
+
FFFFFF
@5083
ATAACC
+
FFFFFF
@5084
AACACA
+
FFFFFF
@5085
AGGACC
+
FFFFFF
@5086
ATAACC
+
FFFFFF
@5087
AGCACC
+
FFFFFF
@5088
ATGACC
+
FFFFFF
@5089
AACACA
+
FFFFFF
@5090
ATAACC
+
FFFFFF
@5091
ATAACC
+
FFFFFF
@5092
ATGACC
+
FFFFFF
@5093
AGCACC
+
FFFFFF
@5094
AAGACC
+
FFFFFF
@5095
AAGACA
+
FFFFFF
@5096
ATGACC
+
FFFFFF
@5097
AGCACC
+
FFFFFF
@5098
AAGACA
+
FFFFFF
@5099
ATGACC
+
FFFFFF
@5100
AGTACC
+
FFFFFF
@5101
AACACC
+
FFFFFF
@5102
ATGACC
+
FFFFFF
@5103
ATAACC
+
FFFFFF
@5104
AACACC
+
FFFFFF
@5105
AACACA
+
FFFFFF
@5106
AGCACC
+
FFFFFF
@5107
ATAACC
+
FFFFFF
@5108
ATAACC
+
FFFFFF
@5109
ATGACC
+
FFFFFF
@5110
AAAACC
+
FFFFFF
@5111
AAGACC
+
FFFFFF
@5112
ATGACC
+
FFFFFF
@5113
ATGAGC
+
FFFFFF
@5114
ATCACC
+
FFFFFF
@5115
ATGACC
+
FFFFFF
@5116
ATAACC
+
FFFFFF
@5117
AAAACC
+
FFFFFF
@5118
AAGACA
+
FFFFFF
@5119
ATGACC
+
FFFFFF
@5120
AACACA
+
FFFFFF
@5121
ATAACC
+
FFFFFF
@5122
AACACC
+
FFFFFF
@5123
AACACA
+
FFFFFF
@5124
AAAACC
+
FFFFFF
@5125
AACACA
+
FFFFFF
@5126
AAAACA
+
FFFFFF
@5127
ATGACC
+
FFFFFF
@5128
ATGACC
+
FFFFFF
@5129
AGGACC
+
FFFFFF
@5130
ATGACC
+
FFFFFF
@5131
ATAACC
+
FFFFFF
@5132
AAAACC
+
FFFFFF
@5133
AAAACC
+
FFFFFF
@5134
AAAACC
+
FFFFFF
@5135
ATGACC
+
FFFFFF
@5136
AAGACA
+
FFFFFF
@5137
ATCACC
+
FFFFFF
@5138
AAAACC
+
FFFFFF
@5139
AGCACC
+
FFFFFF
@5140
AAAACC
+
FFFFFF
@5141
ATAACC
+
FFFFFF
@5142
ATCACC
+
FFFFFF
@5143
AGGACC
+
FFFFFF
@5144
ATAACC
+
FFFFFF
@5145
ATAACA
+
FFFFFF
@5146
AGCACC
+
FFFFFF
@5147
ATCACC
+
FFFFFF
@5148
ATGACC
+
FFFFFF
@5149
AGCACC
+
FFFFFF
@5150
AGTACC
+
FFFFFF
@5151
AAGACC
+
FFFFFF
@5152
ACGACA
+
FFFFFF
@5153
AACACC
+
FFFFFF
@5154
ATAACC
+
FFFFFF
@5155
ATGACA
+
FFFFFF
@5156
ATAACC
+
FFFFFF
@5157
AGCACC
+
FFFFFF
@5158
AGTACC
+
FFFFFF
@5159
ATGAGC
+
FFFFFF
@5160
ATGACA
+
FFFFFF
@5161
AGGACC
+
FFFFFF
@5162
ATGACC
+
FFFFFF
@5163
AGCACC
+
FFFFFF
@5164
ATCACC
+
FFFFFF
@5165
ATGACC
+
FFFFFF
@5166
AAAACC
+
FFFFFF
@5167
ATGACC
+
FFFFFF
@5168
ATAACC
+
FFFFFF
@5169
AACACC
+
FFFFFF
@5170
ATGACC
+
FFFFFF
@5171
AACACA
+
FFFFFF
@5172
AAGACA
+
FFFFFF
@5173
AGCACC
+
FFFFFF
@5174
AGCACC
+
FFFFFF
@5175
AGGACC
+
FFFFFF
@5176
AGCACC
+
FFFFFF
@5177
ATAACC
+
FFFFFF
@5178
AACACA
+
FFFFFF
@5179
AAAACC
+
FFFFFF
@5180
ATGACC
+
FFFFFF
@5181
AGGACC
+
FFFFFF
@5182
ATGACC
+
FFFFFF
@5183
ATGACA
+
FFFFFF
@5184
AGCACC
+
FFFFFF
@5185
ATAACC
+
FFFFFF
@5186
AACACC
+
FFFFFF
@5187
ATAACC
+
FFFFFF
@5188
AAGACA
+
FFFFFF
@5189
AGCACC
+
FFFFFF
@5190
AACACA
+
FFFFFF
@5191
ATAACC
+
FFFFFF
@5192
ATAACC
+
FFFFFF
@5193
ATAACC
+
FFFFFF
@5194
ATGACC
+
FFFFFF
@5195
ATAACC
+
FFFFFF
@5196
AACACC
+
FFFFFF
@5197
ATGACC
+
FFFFFF
@5198
AAAACC
+
FFFFFF
@5199
ATGACC
+
FFFFFF
@5200
AAAACC
+
FFFFFF
@5201
ATAACC
+
FFFFFF
@5202
AGCACC
+
FFFFFF
@5203
ATGACC
+
FFFFFF
@5204
AGGACC
+
FFFFFF
@5205
ATAACC
+
FFFFFF
@5206
AAAACC
+
FFFFFF
@5207
AAAACC
+
FFFFFF
@5208
AGCACC
+
FFFFFF
@5209
AGCACC
+
FFFFFF
@5210
ATAACC
+
FFFFFF
@5211
AAAACC
+
FFFFFF
@5212
AAGACA
+
FFFFFF
@5213
AAGACA
+
FFFFFF
@5214
ATGACC
+
FFFFFF
@5215
AAGACC
+
FFFFFF
@5216
ATGACC
+
FFFFFF
@5217
ATAACC
+
FFFFFF
@5218
ATAACC
+
FFFFFF
@5219
AAGACA
+
FFFFFF
@5220
ATAACC
+
FFFFFF
@5221
AAAACC
+
FFFFFF
@5222
AAAACC
+
FFFFFF
@5223
ATAACC
+
FFFFFF
@5224
AAGACA
+
FFFFFF
@5225
AGCACC
+
FFFFFF
@5226
AAAACC
+
FFFFFF
@5227
AGGACC
+
FFFFFF
@5228
ATGACC
+
FFFFFF
@5229
ATCACC
+
FFFFFF
@5230
AAGACA
+
FFFFFF
@5231
AAAACC
+
FFFFFF
@5232
ATAACC
+
FFFFFF
@5233
ATCACC
+
FFFFFF
@5234
AAAACC
+
FFFFFF
@5235
ACGACA
+
FFFFFF
@5236
ATGACC
+
FFFFFF
@5237
ACCACC
+
FFFFFF
@5238
AGGACC
+
FFFFFF
@5239
AAAACC
+
FFFFFF
@5240
ATGACC
+
FFFFFF
@5241
ATCACC
+
FFFFFF
@5242
AAAACC
+
FFFFFF
@5243
ATAACC
+
FFFFFF
@5244
AGTACC
+
FFFFFF
@5245
AACACA
+
FFFFFF
@5246
AGCACC
+
FFFFFF
@5247
AACACA
+
FFFFFF
@5248
ATCACC
+
FFFFFF
@5249
ATGACC
+
FFFFFF
@5250
ATAACC
+
FFFFFF
@5251
AACACA
+
FFFFFF
@5252
AGCACC
+
FFFFFF
@5253
AGCACC
+
FFFFFF
@5254
ATCACC
+
FFFFFF
@5255
ATAACC
+
FFFFFF
@5256
AGCACC
+
FFFFFF
@5257
ATGACC
+
FFFFFF
@5258
AGCACC
+
FFFFFF
@5259
ATCACC
+
FFFFFF
@5260
AAGACA
+
FFFFFF
@5261
AAAACC
+
FFFFFF
@5262
AAAACC
+
FFFFFF
@5263
ATGACC
+
FFFFFF
@5264
ATCACC
+
FFFFFF
@5265
AAAACC
+
FFFFFF
@5266
ATAACC
+
FFFFFF
@5267
AGCACC
+
FFFFFF
@5268
AAAACC
+
FFFFFF
@5269
ATAACC
+
FFFFFF
@5270
AACACC
+
FFFFFF
@5271
AAGACA
+
FFFFFF
@5272
AACACC
+
FFFFFF
@5273
ATAACC
+
FFFFFF
@5274
AAAACC
+
FFFFFF
@5275
ATGACC
+
FFFFFF
@5276
AACACA
+
FFFFFF
@5277
AGGACC
+
FFFFFF
@5278
ATAACC
+
FFFFFF
@5279
ATAACA
+
FFFFFF
@5280
AAGACA
+
FFFFFF
@5281
ATAACC
+
FFFFFF
@5282
ATAACC
+
FFFFFF
@5283
ATAACC
+
FFFFFF
@5284
AACACA
+
FFFFFF
@5285
AAAACC
+
FFFFFF
@5286
AGGACC
+
FFFFFF
@5287
ATAACC
+
FFFFFF
@5288
AAAACC
+
FFFFFF
@5289
AACACA
+
FFFFFF
@5290
ACGACC
+
FFFFFF
@5291
ATCACC
+
FFFFFF
@5292
ACCACC
+
FFFFFF
@5293
ATAACC
+
FFFFFF
@5294
AAAACC
+
FFFFFF
@5295
AAAACC
+
FFFFFF
@5296
ATAACC
+
FFFFFF
@5297
AGGACC
+
FFFFFF
@5298
AAAACC
+
FFFFFF
@5299
AACACA
+
FFFFFF
@5300
AGCACC
+
FFFFFF
@5301
AAGACC
+
FFFFFF
@5302
AAGACC
+
FFFFFF
@5303
AGGACC
+
FFFFFF
@5304
AAGACC
+
FFFFFF
@5305
AGCACC
+
FFFFFF
@5306
ATAACC
+
FFFFFF
@5307
AACACA
+
FFFFFF
@5308
ATGACC
+
FFFFFF
@5309
AAAACC
+
FFFFFF
@5310
ATGACC
+
FFFFFF
@5311
AAAACC
+
FFFFFF
@5312
AACACA
+
FFFFFF
@5313
ATGAGC
+
FFFFFF
@5314
ATAACC
+
FFFFFF
@5315
AGGACC
+
FFFFFF
@5316
ATAACC
+
FFFFFF
@5317
ATAACC
+
FFFFFF
@5318
AGTACC
+
FFFFFF
@5319
AAGACA
+
FFFFFF
@5320
AAAACC
+
FFFFFF
@5321
ATGACC
+
FFFFFF
@5322
ATAACC
+
FFFFFF
@5323
ATAACC
+
FFFFFF
@5324
ATGACC
+
FFFFFF
@5325
ATAACC
+
FFFFFF
@5326
AAAACC
+
FFFFFF
@5327
AAAACC
+
FFFFFF
@5328
AAGACA
+
FFFFFF
@5329
AACACA
+
FFFFFF
@5330
ATCACC
+
FFFFFF
@5331
AGCACC
+
FFFFFF
@5332
ATGACC
+
FFFFFF
@5333
ATAACC
+
FFFFFF
@5334
AAGACC
+
FFFFFF
@5335
AAGACC
+
FFFFFF
@5336
AACACA
+
FFFFFF
@5337
ATGAGC
+
FFFFFF
@5338
ATAACC
+
FFFFFF
@5339
ATCACC
+
FFFFFF
@5340
ATGACC
+
FFFFFF
@5341
AACACA
+
FFFFFF
@5342
AACACC
+
FFFFFF
@5343
ATGACC
+
FFFFFF
@5344
ACAACC
+
FFFFFF
@5345
AAAACA
+
FFFFFF
@5346
ACGACA
+
FFFFFF
@5347
ATAACC
+
FFFFFF
@5348
AGGACC
+
FFFFFF
@5349
ATGACC
+
FFFFFF
@5350
AGCACC
+
FFFFFF
@5351
AGAACC
+
FFFFFF
@5352
ATGACC
+
FFFFFF
@5353
ATAACC
+
FFFFFF
@5354
ATAACC
+
FFFFFF
@5355
AAAACC
+
FFFFFF
@5356
ATGACC
+
FFFFFF
@5357
AAAACC
+
FFFFFF
@5358
AACACA
+
FFFFFF
@5359
AAAACC
+
FFFFFF
@5360
AAGACA
+
FFFFFF
@5361
ATGACC
+
FFFFFF
@5362
AGCACC
+
FFFFFF
@5363
AACACA
+
FFFFFF
@5364
ATAACC
+
FFFFFF
@5365
ATGACC
+
FFFFFF
@5366
AAGACA
+
FFFFFF
@5367
AGCACC
+
FFFFFF
@5368
AAGACC
+
FFFFFF
@5369
AACACC
+
FFFFFF
@5370
ATGACC
+
FFFFFF
@5371
ATAACC
+
FFFFFF
@5372
AAGACC
+
FFFFFF
@5373
AACACA
+
FFFFFF
@5374
AGCACC
+
FFFFFF
@5375
ATGACC
+
FFFFFF
@5376
ATAACC
+
FFFFFF
@5377
ATGACC
+
FFFFFF
@5378
ATAACC
+
FFFFFF
@5379
ATAACC
+
FFFFFF
@5380
AGCACC
+
FFFFFF
@5381
AACACA
+
FFFFFF
@5382
AACACA
+
FFFFFF
@5383
ATGACC
+
FFFFFF
@5384
ATAACC
+
FFFFFF
@5385
AACACA
+
FFFFFF
@5386
ATGACC
+
FFFFFF
@5387
AACACA
+
FFFFFF
@5388
AACACC
+
FFFFFF
@5389
ATCACC
+
FFFFFF
@5390
ATGACC
+
FFFFFF
@5391
AAAACC
+
FFFFFF
@5392
ATGACC
+
FFFFFF
@5393
AAAACC
+
FFFFFF
@5394
AACACA
+
FFFFFF
@5395
AGCACC
+
FFFFFF
@5396
ATGACC
+
FFFFFF
@5397
ATCACC
+
FFFFFF
@5398
ATGACC
+
FFFFFF
@5399
ATAACC
+
FFFFFF
@5400
ATAACC
+
FFFFFF
@5401
ATCACC
+
FFFFFF
@5402
AGGACC
+
FFFFFF
@5403
AGCACC
+
FFFFFF
@5404
ATGACC
+
FFFFFF
@5405
AAAACC
+
FFFFFF
@5406
AAGACA
+
FFFFFF
@5407
AACACA
+
FFFFFF
@5408
AGCACC
+
FFFFFF
@5409
ATAACC
+
FFFFFF
@5410
AACACA
+
FFFFFF
@5411
ATAACC
+
FFFFFF
@5412
ATGACC
+
FFFFFF
@5413
ATCACC
+
FFFFFF
@5414
ATAACC
+
FFFFFF
@5415
AAAACC
+
FFFFFF
@5416
ATGACC
+
FFFFFF
@5417
ATAACC
+
FFFFFF
@5418
AACACA
+
FFFFFF
@5419
ATCACC
+
FFFFFF
@5420
ATGACC
+
FFFFFF
@5421
AAGACA
+
FFFFFF
@5422
ATCACC
+
FFFFFF
@5423
ATGACC
+
FFFFFF
@5424
AAGACC
+
FFFFFF
@5425
AGCACC
+
FFFFFF
@5426
AAAACC
+
FFFFFF
@5427
AAAACC
+
FFFFFF
@5428
AACACA
+
FFFFFF
@5429
AACACA
+
FFFFFF
@5430
ATAACC
+
FFFFFF
@5431
AAGACC
+
FFFFFF
@5432
ATGACC
+
FFFFFF
@5433
AGCACC
+
FFFFFF
@5434
ACGACA
+
FFFFFF
@5435
AAAACC
+
FFFFFF
@5436
AGCACC
+
FFFFFF
@5437
ATCACC
+
FFFFFF
@5438
ATGACC
+
FFFFFF
@5439
ATGACC
+
FFFFFF
@5440
ATAACC
+
FFFFFF
@5441
AAGACC
+
FFFFFF
@5442
AACACA
+
FFFFFF
@5443
AGCACC
+
FFFFFF
@5444
ATGACC
+
FFFFFF
@5445
ATCACC
+
FFFFFF
@5446
AAAACC
+
FFFFFF
@5447
ATGACC
+
FFFFFF
@5448
AGGACC
+
FFFFFF
@5449
AGGACC
+
FFFFFF
@5450
ATAACC
+
FFFFFF
@5451
AAGACA
+
FFFFFF
@5452
ATGACC
+
FFFFFF
@5453
AGCACC
+
FFFFFF
@5454
AACACA
+
FFFFFF
@5455
ATGACC
+
FFFFFF
@5456
AAGACC
+
FFFFFF
@5457
AAAACC
+
FFFFFF
@5458
AGCACC
+
FFFFFF
@5459
AACACA
+
FFFFFF
@5460
ATAACC
+
FFFFFF
@5461
ATAACA
+
FFFFFF
@5462
AACACA
+
FFFFFF
@5463
ATGACC
+
FFFFFF
@5464
ATGACC
+
FFFFFF
@5465
AAGACC
+
FFFFFF
@5466
AAGACC
+
FFFFFF
@5467
ACAACC
+
FFFFFF
@5468
ATAACC
+
FFFFFF
@5469
ATGACC
+
FFFFFF
@5470
ATCATC
+
FFFFFF
@5471
ATAACC
+
FFFFFF
@5472
AACACC
+
FFFFFF
@5473
ATAACC
+
FFFFFF
@5474
ATCACC
+
FFFFFF
@5475
ATAACC
+
FFFFFF
@5476
ATGACC
+
FFFFFF
@5477
ATGACC
+
FFFFFF
@5478
ATAACC
+
FFFFFF
@5479
AAGACA
+
FFFFFF
@5480
ATAACC
+
FFFFFF
@5481
ATAACC
+
FFFFFF
@5482
AAAACC
+
FFFFFF
@5483
AAGACC
+
FFFFFF
@5484
ATAACC
+
FFFFFF
@5485
AAAACA
+
FFFFFF
@5486
AAGACA
+
FFFFFF
@5487
ATGACC
+
FFFFFF
@5488
ATAACC
+
FFFFFF
@5489
AGTACC
+
FFFFFF
@5490
ATGACC
+
FFFFFF
@5491
AGCACC
+
FFFFFF
@5492
AAAACC
+
FFFFFF
@5493
ATGACC
+
FFFFFF
@5494
ATAACC
+
FFFFFF
@5495
ATCACC
+
FFFFFF
@5496
AACACA
+
FFFFFF
@5497
ATAACC
+
FFFFFF
@5498
ATAACC
+
FFFFFF
@5499
AAGACC
+
FFFFFF
@5500
AGCACC
+
FFFFFF
@5501
ATGACC
+
FFFFFF
@5502
ATGACC
+
FFFFFF
@5503
ATAACC
+
FFFFFF
@5504
AACACA
+
FFFFFF
@5505
AGCACC
+
FFFFFF
@5506
ATAACC
+
FFFFFF
@5507
ATAACC
+
FFFFFF
@5508
AAAACC
+
FFFFFF
@5509
AAAACC
+
FFFFFF
@5510
AGGACC
+
FFFFFF
@5511
AGCACC
+
FFFFFF
@5512
AGGACC
+
FFFFFF
@5513
ACAACC
+
FFFFFF
@5514
AAGACC
+
FFFFFF
@5515
ATAACC
+
FFFFFF
@5516
ATGACC
+
FFFFFF
@5517
ATCACC
+
FFFFFF
@5518
ATAACC
+
FFFFFF
@5519
ATGACC
+
FFFFFF
@5520
AAGACC
+
FFFFFF
@5521
ATGACC
+
FFFFFF
@5522
AGCACC
+
FFFFFF
@5523
ATGACC
+
FFFFFF
@5524
AACACA
+
FFFFFF
@5525
ATGACC
+
FFFFFF
@5526
ACGACC
+
FFFFFF
@5527
ATGACC
+
FFFFFF
@5528
ATGACC
+
FFFFFF
@5529
AGCACC
+
FFFFFF
@5530
ATCACC
+
FFFFFF
@5531
AAAACA
+
FFFFFF
@5532
AAGACA
+
FFFFFF
@5533
AAGACC
+
FFFFFF
@5534
ATAACC
+
FFFFFF
@5535
ATCACC
+
FFFFFF
@5536
AGGACC
+
FFFFFF
@5537
AAGACA
+
FFFFFF
@5538
ATGACC
+
FFFFFF
@5539
AGGACC
+
FFFFFF
@5540
ATAACC
+
FFFFFF
@5541
AACACC
+
FFFFFF
@5542
ATAACC
+
FFFFFF
@5543
ACGACA
+
FFFFFF
@5544
ATGACA
+
FFFFFF
@5545
ATCACC
+
FFFFFF
@5546
AAGACA
+
FFFFFF
@5547
ATAACC
+
FFFFFF
@5548
ATAACC
+
FFFFFF
@5549
ATGACC
+
FFFFFF
@5550
ATCACC
+
FFFFFF
@5551
AAGACA
+
FFFFFF
@5552
ATGACC
+
FFFFFF
@5553
AAAACC
+
FFFFFF
@5554
AAAACC
+
FFFFFF
@5555
AAAACC
+
FFFFFF
@5556
AACACA
+
FFFFFF
@5557
AAAACC
+
FFFFFF
@5558
AACACA
+
FFFFFF
@5559
AAAACC
+
FFFFFF
@5560
ATAACC
+
FFFFFF
@5561
ATGACC
+
FFFFFF
@5562
AGGACC
+
FFFFFF
@5563
ATAACC
+
FFFFFF
@5564
AGGACC
+
FFFFFF
@5565
ATGACC
+
FFFFFF
@5566
AACACC
+
FFFFFF
@5567
AAAACC
+
FFFFFF
@5568
AAGACC
+
FFFFFF
@5569
ATGACC
+
FFFFFF
@5570
AACACA
+
FFFFFF
@5571
AGGACC
+
FFFFFF
@5572
AGCACC
+
FFFFFF
@5573
ATGACC
+
FFFFFF
@5574
AAAACC
+
FFFFFF
@5575
ATGACC
+
FFFFFF
@5576
AAAACC
+
FFFFFF
@5577
ATGACC
+
FFFFFF
@5578
AGAACC
+
FFFFFF
@5579
ATAACC
+
FFFFFF
@5580
AAGACA
+
FFFFFF
@5581
ATGACC
+
FFFFFF
@5582
AACACA
+
FFFFFF
@5583
ATGACC
+
FFFFFF
@5584
ATGACC
+
FFFFFF
@5585
ATGACC
+
FFFFFF
@5586
AAAACC
+
FFFFFF
@5587
ATAACC
+
FFFFFF
@5588
ACCACC
+
FFFFFF
@5589
ATAACC
+
FFFFFF
@5590
ATGACC
+
FFFFFF
@5591
AACACC
+
FFFFFF
@5592
ATGACC
+
FFFFFF
@5593
ATAACA
+
FFFFFF
@5594
ATAACC
+
FFFFFF
@5595
AGGACC
+
FFFFFF
@5596
ATCACC
+
FFFFFF
@5597
AGCACC
+
FFFFFF
@5598
AAGACC
+
FFFFFF
@5599
ATAACC
+
FFFFFF
@5600
AAAACC
+
FFFFFF
@5601
ATAACC
+
FFFFFF
@5602
AAGACA
+
FFFFFF
@5603
AAAACC
+
FFFFFF
@5604
ATAACC
+
FFFFFF
@5605
AACACA
+
FFFFFF
@5606
AAGACC
+
FFFFFF
@5607
AAAACC
+
FFFFFF
@5608
ATAACC
+
FFFFFF
@5609
AAGACA
+
FFFFFF
@5610
AAAACC
+
FFFFFF
@5611
AAGACC
+
FFFFFF
@5612
ATGACA
+
FFFFFF
@5613
ATGACC
+
FFFFFF
@5614
ATAACC
+
FFFFFF
@5615
AACACC
+
FFFFFF
@5616
AACACA
+
FFFFFF
@5617
ATAACC
+
FFFFFF
@5618
AAAACC
+
FFFFFF
@5619
ATGACC
+
FFFFFF
@5620
AAAACC
+
FFFFFF
@5621
AAGACC
+
FFFFFF
@5622
AACACC
+
FFFFFF
@5623
ATAACC
+
FFFFFF
@5624
AGCACC
+
FFFFFF
@5625
ATGACC
+
FFFFFF
@5626
AAAACC
+
FFFFFF
@5627
AAAACC
+
FFFFFF
@5628
AAGACC
+
FFFFFF
@5629
ATCACC
+
FFFFFF
@5630
AAGACA
+
FFFFFF
@5631
ATAACC
+
FFFFFF
@5632
AGCACC
+
FFFFFF
@5633
ACCACC
+
FFFFFF
@5634
AACACA
+
FFFFFF
@5635
ATAACC
+
FFFFFF
@5636
ATGACC
+
FFFFFF
@5637
AGGACC
+
FFFFFF
@5638
ATGACC
+
FFFFFF
@5639
ATGACC
+
FFFFFF
@5640
AGCACC
+
FFFFFF
@5641
ATGACC
+
FFFFFF
@5642
AGCACC
+
FFFFFF
@5643
ATCACC
+
FFFFFF
@5644
ATGACC
+
FFFFFF
@5645
ATAACC
+
FFFFFF
@5646
AAAACC
+
FFFFFF
@5647
AAAACC
+
FFFFFF
@5648
ACCACC
+
FFFFFF
@5649
AGTACC
+
FFFFFF
@5650
ATAACC
+
FFFFFF
@5651
AACACA
+
FFFFFF
@5652
ATAACC
+
FFFFFF
@5653
AACACC
+
FFFFFF
@5654
ATCACC
+
FFFFFF
@5655
AAAACC
+
FFFFFF
@5656
ATAACC
+
FFFFFF
@5657
AAGACA
+
FFFFFF
@5658
AGGACC
+
FFFFFF
@5659
ATGACC
+
FFFFFF
@5660
AAAACC
+
FFFFFF
@5661
AAAACC
+
FFFFFF
@5662
ATCACC
+
FFFFFF
@5663
AAAACC
+
FFFFFF
@5664
AGGACC
+
FFFFFF
@5665
AAAACC
+
FFFFFF
@5666
AGGACC
+
FFFFFF
@5667
ATGACC
+
FFFFFF
@5668
AGCACC
+
FFFFFF
@5669
ATAACC
+
FFFFFF
@5670
AAGACC
+
FFFFFF
@5671
AAAACA
+
FFFFFF
@5672
ATAACC
+
FFFFFF
@5673
ATGACC
+
FFFFFF
@5674
ATAACC
+
FFFFFF
@5675
ATAACC
+
FFFFFF
@5676
AACACA
+
FFFFFF
@5677
AAAACC
+
FFFFFF
@5678
ATGACC
+
FFFFFF
@5679
ATGACC
+
FFFFFF
@5680
AACACA
+
FFFFFF
@5681
AAAACC
+
FFFFFF
@5682
ATAACC
+
FFFFFF
@5683
ATGACC
+
FFFFFF
@5684
AAGACA
+
FFFFFF
@5685
AAAACC
+
FFFFFF
@5686
AAGACC
+
FFFFFF
@5687
ATGAGC
+
FFFFFF
@5688
AACACA
+
FFFFFF
@5689
AACACC
+
FFFFFF
@5690
ATGACA
+
FFFFFF
@5691
AACACC
+
FFFFFF
@5692
ATGACC
+
FFFFFF
@5693
AAGACA
+
FFFFFF
@5694
ATGACC
+
FFFFFF
@5695
ATGACC
+
FFFFFF
@5696
AAAACC
+
FFFFFF
@5697
AGCACC
+
FFFFFF
@5698
AAAACC
+
FFFFFF
@5699
AACACA
+
FFFFFF
@5700
AAGACA
+
FFFFFF
@5701
AAAACA
+
FFFFFF
@5702
ATGACC
+
FFFFFF
@5703
AAGACA
+
FFFFFF
@5704
ATAACC
+
FFFFFF
@5705
AGGACC
+
FFFFFF
@5706
AACACA
+
FFFFFF
@5707
ATGACC
+
FFFFFF
@5708
AAGACC
+
FFFFFF
@5709
AAAACA
+
FFFFFF
@5710
ATGACC
+
FFFFFF
@5711
AAGACA
+
FFFFFF
@5712
AAAACC
+
FFFFFF
@5713
AACACC
+
FFFFFF
@5714
AGCACC
+
FFFFFF
@5715
ATGACC
+
FFFFFF
@5716
AGTACC
+
FFFFFF
@5717
AACACC
+
FFFFFF
@5718
AACACC
+
FFFFFF
@5719
ATGACC
+
FFFFFF
@5720
AAGACA
+
FFFFFF
@5721
AAGACA
+
FFFFFF
@5722
ATAACC
+
FFFFFF
@5723
ATCACC
+
FFFFFF
@5724
AAAACC
+
FFFFFF
@5725
ATCACC
+
FFFFFF
@5726
ATGACC
+
FFFFFF
@5727
ATAACC
+
FFFFFF
@5728
ATGACA
+
FFFFFF
@5729
ATAACC
+
FFFFFF
@5730
AAAACC
+
FFFFFF
@5731
ATCACC
+
FFFFFF
@5732
ATGACC
+
FFFFFF
@5733
AGGACC
+
FFFFFF
@5734
ACCACC
+
FFFFFF
@5735
AACACA
+
FFFFFF
@5736
ATGACA
+
FFFFFF
@5737
ATGACC
+
FFFFFF
@5738
AGTACC
+
FFFFFF
@5739
ATAACC
+
FFFFFF
@5740
AGTACC
+
FFFFFF
@5741
ATGACC
+
FFFFFF
@5742
AAAACC
+
FFFFFF
@5743
AAAACC
+
FFFFFF
@5744
ACGACA
+
FFFFFF
@5745
AAAACC
+
FFFFFF
@5746
AACACA
+
FFFFFF
@5747
AGTACC
+
FFFFFF
@5748
AACACA
+
FFFFFF
@5749
ATAACC
+
FFFFFF
@5750
AGTACC
+
FFFFFF
@5751
AGGACC
+
FFFFFF
@5752
AAGACC
+
FFFFFF
@5753
AGCACC
+
FFFFFF
@5754
AACACA
+
FFFFFF
@5755
ATTACC
+
FFFFFF
@5756
ATAACC
+
FFFFFF
@5757
ATAACC
+
FFFFFF
@5758
ATGACC
+
FFFFFF
@5759
ATGACC
+
FFFFFF
@5760
AACACA
+
FFFFFF
@5761
AACACC
+
FFFFFF
@5762
AAGACA
+
FFFFFF
@5763
AAGACC
+
FFFFFF
@5764
AGCACC
+
FFFFFF
@5765
AACACA
+
FFFFFF
@5766
AGCACC
+
FFFFFF
@5767
AAAACA
+
FFFFFF
@5768
ATAACC
+
FFFFFF
@5769
ACAACC
+
FFFFFF
@5770
AAAACC
+
FFFFFF
@5771
ACAACC
+
FFFFFF
@5772
ATAACC
+
FFFFFF
@5773
ATAACC
+
FFFFFF
@5774
ATGACC
+
FFFFFF
@5775
ATGACC
+
FFFFFF
@5776
AGCACC
+
FFFFFF
@5777
AACACA
+
FFFFFF
@5778
ATGACC
+
FFFFFF
@5779
ACGACA
+
FFFFFF
@5780
AGCACC
+
FFFFFF
@5781
ATAACC
+
FFFFFF
@5782
AGCACC
+
FFFFFF
@5783
ATAACC
+
FFFFFF
@5784
ATGACC
+
FFFFFF
@5785
AGTACC
+
FFFFFF
@5786
ATGACC
+
FFFFFF
@5787
AACACC
+
FFFFFF
@5788
ATGACC
+
FFFFFF
@5789
AAAACC
+
FFFFFF
@5790
AGGACC
+
FFFFFF
@5791
AACACA
+
FFFFFF
@5792
ATGACC
+
FFFFFF
@5793
AAAACC
+
FFFFFF
@5794
AACACA
+
FFFFFF
@5795
AAAACC
+
FFFFFF
@5796
ATGACC
+
FFFFFF
@5797
ATGACC
+
FFFFFF
@5798
ATCACC
+
FFFFFF
@5799
ATGACA
+
FFFFFF
@5800
AACACA
+
FFFFFF
@5801
AACACC
+
FFFFFF
@5802
AGGACC
+
FFFFFF
@5803
ATAACC
+
FFFFFF
@5804
ATCACC
+
FFFFFF
@5805
ATGACC
+
FFFFFF
@5806
ATAACC
+
FFFFFF
@5807
AAAACC
+
FFFFFF
@5808
AAGACC
+
FFFFFF
@5809
ATAACC
+
FFFFFF
@5810
ATGACC
+
FFFFFF
@5811
ACCACC
+
FFFFFF
@5812
AACACC
+
FFFFFF
@5813
ATGACC
+
FFFFFF
@5814
AACACC
+
FFFFFF
@5815
AAAACC
+
FFFFFF
@5816
AAAACC
+
FFFFFF
@5817
AGGACC
+
FFFFFF
@5818
ATCACC
+
FFFFFF
@5819
AAGACA
+
FFFFFF
@5820
AACACA
+
FFFFFF
@5821
AACACA
+
FFFFFF
@5822
ATGACC
+
FFFFFF
@5823
ATAACC
+
FFFFFF
@5824
ATGACC
+
FFFFFF
@5825
AGTACC
+
FFFFFF
@5826
AACACA
+
FFFFFF
@5827
AAAACC
+
FFFFFF
@5828
AGGACC
+
FFFFFF
@5829
AACACC
+
FFFFFF
@5830
AAAACC
+
FFFFFF
@5831
AACACA
+
FFFFFF
@5832
ATGACA
+
FFFFFF
@5833
AACACA
+
FFFFFF
@5834
ATGACC
+
FFFFFF
@5835
AAGACC
+
FFFFFF
@5836
ATGACC
+
FFFFFF
@5837
AGGACC
+
FFFFFF
@5838
AAAACC
+
FFFFFF
@5839
AACACC
+
FFFFFF
@5840
AAAACC
+
FFFFFF
@5841
AACACA
+
FFFFFF
@5842
ATAACC
+
FFFFFF
@5843
ATAACC
+
FFFFFF
@5844
AAGACA
+
FFFFFF
@5845
ATGACA
+
FFFFFF
@5846
ATAACC
+
FFFFFF
@5847
AGCACC
+
FFFFFF
@5848
AAGACA
+
FFFFFF
@5849
AAGACA
+
FFFFFF
@5850
AAGACA
+
FFFFFF
@5851
AAGACA
+
FFFFFF
@5852
AGTACC
+
FFFFFF
@5853
ATGACC
+
FFFFFF
@5854
ATAACC
+
FFFFFF
@5855
AGGACC
+
FFFFFF
@5856
ATAACC
+
FFFFFF
@5857
ATAACC
+
FFFFFF
@5858
AAAACC
+
FFFFFF
@5859
ATGACC
+
FFFFFF
@5860
ATGACC
+
FFFFFF
@5861
ATAACC
+
FFFFFF
@5862
AAAACC
+
FFFFFF
@5863
AAGACA
+
FFFFFF
@5864
AACACA
+
FFFFFF
@5865
AAGACA
+
FFFFFF
@5866
ATGACC
+
FFFFFF
@5867
ATGACC
+
FFFFFF
@5868
AGTACC
+
FFFFFF
@5869
ATGACC
+
FFFFFF
@5870
ATAACC
+
FFFFFF
@5871
AACACA
+
FFFFFF
@5872
ATAACC
+
FFFFFF
@5873
ATCACC
+
FFFFFF
@5874
AAGACA
+
FFFFFF
@5875
AACACA
+
FFFFFF
@5876
ATAACC
+
FFFFFF
@5877
AGCACC
+
FFFFFF
@5878
AAAACC
+
FFFFFF
@5879
ATAACC
+
FFFFFF
@5880
ATGACC
+
FFFFFF
@5881
ATAACC
+
FFFFFF
@5882
AGTACC
+
FFFFFF
@5883
AGCACC
+
FFFFFF
@5884
AAAACC
+
FFFFFF
@5885
AAAACC
+
FFFFFF
@5886
ATGACC
+
FFFFFF
@5887
ATCACC
+
FFFFFF
@5888
ATAACC
+
FFFFFF
@5889
ATAACC
+
FFFFFF
@5890
AACACA
+
FFFFFF
@5891
AGTACC
+
FFFFFF
@5892
ATAACC
+
FFFFFF
@5893
AGTACC
+
FFFFFF
@5894
ATGACC
+
FFFFFF
@5895
ATGACC
+
FFFFFF
@5896
ACAACC
+
FFFFFF
@5897
ATGACC
+
FFFFFF
@5898
ATAACC
+
FFFFFF
@5899
ATAACC
+
FFFFFF
@5900
AGTACC
+
FFFFFF
@5901
ATGACC
+
FFFFFF
@5902
ATGACC
+
FFFFFF
@5903
ATAACC
+
FFFFFF
@5904
AACACA
+
FFFFFF
@5905
ATAACC
+
FFFFFF
@5906
AACACA
+
FFFFFF
@5907
ATCACC
+
FFFFFF
@5908
ATGACC
+
FFFFFF
@5909
AACACC
+
FFFFFF
@5910
AGGACC
+
FFFFFF
@5911
AAGACA
+
FFFFFF
@5912
AAAACC
+
FFFFFF
@5913
AAGACA
+
FFFFFF
@5914
ATAACC
+
FFFFFF
@5915
ATGACC
+
FFFFFF
@5916
AGGACC
+
FFFFFF
@5917
AGGACC
+
FFFFFF
@5918
ATGACC
+
FFFFFF
@5919
AGGACC
+
FFFFFF
@5920
ATCACC
+
FFFFFF
@5921
ATCACC
+
FFFFFF
@5922
ATGACC
+
FFFFFF
@5923
ACCACC
+
FFFFFF
@5924
AGAACC
+
FFFFFF
@5925
ATAACC
+
FFFFFF
@5926
ATAACC
+
FFFFFF
@5927
AGCACC
+
FFFFFF
@5928
AGCACC
+
FFFFFF
@5929
AACACC
+
FFFFFF
@5930
ATAACC
+
FFFFFF
@5931
AGGACC
+
FFFFFF
@5932
ATAACC
+
FFFFFF
@5933
ATGACC
+
FFFFFF
@5934
ATCACC
+
FFFFFF
@5935
AGAACC
+
FFFFFF
@5936
AACACA
+
FFFFFF
@5937
ATAACC
+
FFFFFF
@5938
AACACA
+
FFFFFF
@5939
AGCACC
+
FFFFFF
@5940
ATCACC
+
FFFFFF
@5941
AGTACC
+
FFFFFF
@5942
AGCACC
+
FFFFFF
@5943
AACACC
+
FFFFFF
@5944
ATAACA
+
FFFFFF
@5945
AAGACA
+
FFFFFF
@5946
AGGACC
+
FFFFFF
@5947
ATAACC
+
FFFFFF
@5948
ATGACC
+
FFFFFF
@5949
AAAACC
+
FFFFFF
@5950
AAGACA
+
FFFFFF
@5951
ATGACC
+
FFFFFF
@5952
AGGACC
+
FFFFFF
@5953
AACACA
+
FFFFFF
@5954
AGCACC
+
FFFFFF
@5955
AACACA
+
FFFFFF
@5956
AGGACC
+
FFFFFF
@5957
ATAACC
+
FFFFFF
@5958
ATAACC
+
FFFFFF
@5959
ATGACC
+
FFFFFF
@5960
ATGACC
+
FFFFFF
@5961
ATTACC
+
FFFFFF
@5962
ATAACC
+
FFFFFF
@5963
ATCACC
+
FFFFFF
@5964
AACACC
+
FFFFFF
@5965
ATCACC
+
FFFFFF
@5966
AACACC
+
FFFFFF
@5967
AAGACA
+
FFFFFF
@5968
ATGACC
+
FFFFFF
@5969
AGGACC
+
FFFFFF
@5970
AACACA
+
FFFFFF
@5971
AGCACC
+
FFFFFF
@5972
ATGACC
+
FFFFFF
@5973
AAAACC
+
FFFFFF
@5974
ATGACC
+
FFFFFF
@5975
ATAACC
+
FFFFFF
@5976
ATAACC
+
FFFFFF
@5977
AGCACC
+
FFFFFF
@5978
ATGACC
+
FFFFFF
@5979
AGGACC
+
FFFFFF
@5980
AGGACC
+
FFFFFF
@5981
ATAACC
+
FFFFFF
@5982
ACCACC
+
FFFFFF
@5983
ATAACC
+
FFFFFF
@5984
ATAACC
+
FFFFFF
@5985
AAAACA
+
FFFFFF
@5986
ATAACC
+
FFFFFF
@5987
ATGACC
+
FFFFFF
@5988
ACAACC
+
FFFFFF
@5989
ATGACC
+
FFFFFF
@5990
ATAACC
+
FFFFFF
@5991
ATAACC
+
FFFFFF
@5992
ATGACC
+
FFFFFF
@5993
ATAACC
+
FFFFFF
@5994
AAGACA
+
FFFFFF
@5995
AGGACC
+
FFFFFF
@5996
ATGACC
+
FFFFFF
@5997
ATGACC
+
FFFFFF
@5998
ATGACC
+
FFFFFF
@5999
ATAACC
+
FFFFFF
@6000
ATGACA
+
FFFFFF
@6001
ATGACC
+
FFFFFF
@6002
AAAACC
+
FFFFFF
@6003
ATGACC
+
FFFFFF
@6004
ATGACC
+
FFFFFF
@6005
ATAACC
+
FFFFFF
@6006
AAAACC
+
FFFFFF
@6007
AACACA
+
FFFFFF
@6008
AGCACC
+
FFFFFF
@6009
AACACA
+
FFFFFF
@6010
AGCACC
+
FFFFFF
@6011
AACACA
+
FFFFFF
@6012
AGTACC
+
FFFFFF
@6013
AGTACC
+
FFFFFF
@6014
ATAACC
+
FFFFFF
@6015
AAGACA
+
FFFFFF
@6016
ATGACC
+
FFFFFF
@6017
ATAACC
+
FFFFFF
@6018
AGTACC
+
FFFFFF
@6019
ATAACC
+
FFFFFF
@6020
ATGACC
+
FFFFFF
@6021
AGGACC
+
FFFFFF
@6022
AAAACC
+
FFFFFF
@6023
AAGACA
+
FFFFFF
@6024
ATGACC
+
FFFFFF
@6025
AAAACC
+
FFFFFF
@6026
ATGACC
+
FFFFFF
@6027
ATGACC
+
FFFFFF
@6028
AGTACC
+
FFFFFF
@6029
AGCACC
+
FFFFFF
@6030
ATAACC
+
FFFFFF
@6031
AACACA
+
FFFFFF
@6032
ATGACC
+
FFFFFF
@6033
ATGACC
+
FFFFFF
@6034
ATAACC
+
FFFFFF
@6035
ATCACC
+
FFFFFF
@6036
ATAACC
+
FFFFFF
@6037
ATAACC
+
FFFFFF
@6038
ATAACC
+
FFFFFF
@6039
AACACA
+
FFFFFF
@6040
ATAACC
+
FFFFFF
@6041
AACACA
+
FFFFFF
@6042
ATAACC
+
FFFFFF
@6043
AAGACA
+
FFFFFF
@6044
AACACC
+
FFFFFF
@6045
AAAACC
+
FFFFFF
@6046
ATGACC
+
FFFFFF
@6047
ATGACC
+
FFFFFF
@6048
ATGACC
+
FFFFFF
@6049
ATGACC
+
FFFFFF
@6050
AGGACC
+
FFFFFF
@6051
AACACA
+
FFFFFF
@6052
ATAACC
+
FFFFFF
@6053
ATGACC
+
FFFFFF
@6054
ATGACC
+
FFFFFF
@6055
AACACA
+
FFFFFF
@6056
ATGACC
+
FFFFFF
@6057
ATAACC
+
FFFFFF
@6058
ATGACC
+
FFFFFF
@6059
AAAACC
+
FFFFFF
@6060
AACACA
+
FFFFFF
@6061
ACCACC
+
FFFFFF
@6062
ATAACC
+
FFFFFF
@6063
AAAACC
+
FFFFFF
@6064
ATAACC
+
FFFFFF
@6065
AGCACC
+
FFFFFF
@6066
ATAACC
+
FFFFFF
@6067
ATGAGC
+
FFFFFF
@6068
ATGACC
+
FFFFFF
@6069
AAAACC
+
FFFFFF
@6070
AGTACC
+
FFFFFF
@6071
AACACA
+
FFFFFF
@6072
ATGACC
+
FFFFFF
@6073
ATGAGC
+
FFFFFF
@6074
AAGACC
+
FFFFFF
@6075
AAAACC
+
FFFFFF
@6076
ATAACC
+
FFFFFF
@6077
ATAACC
+
FFFFFF
@6078
AAGACA
+
FFFFFF
@6079
ATAACC
+
FFFFFF
@6080
AGTACC
+
FFFFFF
@6081
AAAACC
+
FFFFFF
@6082
ATCACC
+
FFFFFF
@6083
AGCACC
+
FFFFFF
@6084
ATCACC
+
FFFFFF
@6085
AACACA
+
FFFFFF
@6086
AACACA
+
FFFFFF
@6087
ATGACC
+
FFFFFF
@6088
ATAACC
+
FFFFFF
@6089
AACACA
+
FFFFFF
@6090
ATAACC
+
FFFFFF
@6091
ATAACC
+
FFFFFF
@6092
ATGACC
+
FFFFFF
@6093
ATGACC
+
FFFFFF
@6094
AGCACC
+
FFFFFF
@6095
AAGACA
+
FFFFFF
@6096
ATAACC
+
FFFFFF
@6097
ATGACC
+
FFFFFF
@6098
AAAACC
+
FFFFFF
@6099
AGGACC
+
FFFFFF
@6100
AGCACC
+
FFFFFF
@6101
ATGACC
+
FFFFFF
@6102
AAAACC
+
FFFFFF
@6103
AGGACC
+
FFFFFF
@6104
ATAACC
+
FFFFFF
@6105
ATCACC
+
FFFFFF
@6106
AAGACC
+
FFFFFF
@6107
ATAACC
+
FFFFFF
@6108
AACATA
+
FFFFFF
@6109
ATAACC
+
FFFFFF
@6110
AAAACC
+
FFFFFF
@6111
AAGACA
+
FFFFFF
@6112
AGGACC
+
FFFFFF
@6113
AGCACC
+
FFFFFF
@6114
ACCACC
+
FFFFFF
@6115
AACACA
+
FFFFFF
@6116
AAAACC
+
FFFFFF
@6117
ATGACC
+
FFFFFF
@6118
ATCACC
+
FFFFFF
@6119
ATAACA
+
FFFFFF
@6120
AAAACC
+
FFFFFF
@6121
ATGACC
+
FFFFFF
@6122
AAAACC
+
FFFFFF
@6123
AACACC
+
FFFFFF
@6124
ATGACC
+
FFFFFF
@6125
AAAACC
+
FFFFFF
@6126
AGCACC
+
FFFFFF
@6127
ATGACC
+
FFFFFF
@6128
ATAACC
+
FFFFFF
@6129
ATGACC
+
FFFFFF
@6130
AGCACC
+
FFFFFF
@6131
AGCACC
+
FFFFFF
@6132
AAAACC
+
FFFFFF
@6133
ATGACC
+
FFFFFF
@6134
ATAACC
+
FFFFFF
@6135
ATGACC
+
FFFFFF
@6136
ATAACC
+
FFFFFF
@6137
ATCACC
+
FFFFFF
@6138
AAAACC
+
FFFFFF
@6139
ATGACC
+
FFFFFF
@6140
AGGACC
+
FFFFFF
@6141
ATAACC
+
FFFFFF
@6142
ATGACC
+
FFFFFF
@6143
ATAACC
+
FFFFFF
@6144
ATGACC
+
FFFFFF
@6145
ATAACC
+
FFFFFF
@6146
ATAACC
+
FFFFFF
@6147
AGGACC
+
FFFFFF
@6148
AAAACC
+
FFFFFF
@6149
ATAACC
+
FFFFFF
@6150
AAGACC
+
FFFFFF
@6151
AAAACC
+
FFFFFF
@6152
AGAACC
+
FFFFFF
@6153
ATCACC
+
FFFFFF
@6154
AAGACA
+
FFFFFF
@6155
ATGACA
+
FFFFFF
@6156
AAAACC
+
FFFFFF
@6157
ATGACC
+
FFFFFF
@6158
ATGACC
+
FFFFFF
@6159
AACACC
+
FFFFFF
@6160
AGGACC
+
FFFFFF
@6161
AGCACC
+
FFFFFF
@6162
ATGACC
+
FFFFFF
@6163
AAAACC
+
FFFFFF
@6164
AAAACC
+
FFFFFF
@6165
AAGACA
+
FFFFFF
@6166
AACACA
+
FFFFFF
@6167
AGTACC
+
FFFFFF
@6168
AGTACC
+
FFFFFF
@6169
AACACA
+
FFFFFF
@6170
ATGACC
+
FFFFFF
@6171
AACACA
+
FFFFFF
@6172
ATGACC
+
FFFFFF
@6173
AGCACC
+
FFFFFF
@6174
ATCACC
+
FFFFFF
@6175
ATGACC
+
FFFFFF
@6176
ATAACC
+
FFFFFF
@6177
ATGACC
+
FFFFFF
@6178
AAGACA
+
FFFFFF
@6179
ATGACC
+
FFFFFF
@6180
AGCACC
+
FFFFFF
@6181
ATAACC
+
FFFFFF
@6182
AGTACC
+
FFFFFF
@6183
ATGACC
+
FFFFFF
@6184
ATCACC
+
FFFFFF
@6185
ATGACC
+
FFFFFF
@6186
AGCACC
+
FFFFFF
@6187
ATAACC
+
FFFFFF
@6188
ATGACC
+
FFFFFF
@6189
ACCACC
+
FFFFFF
@6190
ACGACA
+
FFFFFF
@6191
ATGACC
+
FFFFFF
@6192
AAGACA
+
FFFFFF
@6193
AACACA
+
FFFFFF
@6194
AAAACC
+
FFFFFF
@6195
AAGACA
+
FFFFFF
@6196
ATGACC
+
FFFFFF
@6197
AGCACC
+
FFFFFF
@6198
ATGACC
+
FFFFFF
@6199
ATGACC
+
FFFFFF
@6200
AGTACC
+
FFFFFF
@6201
AAGACA
+
FFFFFF
@6202
AACACA
+
FFFFFF
@6203
ATGACC
+
FFFFFF
@6204
AAGACA
+
FFFFFF
@6205
AAAACC
+
FFFFFF
@6206
AACACA
+
FFFFFF
@6207
ATGACC
+
FFFFFF
@6208
AAAACC
+
FFFFFF
@6209
AACACC
+
FFFFFF
@6210
ATGACC
+
FFFFFF
@6211
ATGACC
+
FFFFFF
@6212
ATCACC
+
FFFFFF
@6213
ATGACC
+
FFFFFF
@6214
ATAACC
+
FFFFFF
@6215
AACACC
+
FFFFFF
@6216
AAAACC
+
FFFFFF
@6217
AGCACC
+
FFFFFF
@6218
AGCACC
+
FFFFFF
@6219
ATAACC
+
FFFFFF
@6220
AACACA
+
FFFFFF
@6221
ATCACC
+
FFFFFF
@6222
AGCACC
+
FFFFFF
@6223
ATGACC
+
FFFFFF
@6224
ATAACC
+
FFFFFF
@6225
AACACA
+
FFFFFF
@6226
AAGACC
+
FFFFFF
@6227
ATAACC
+
FFFFFF
@6228
ATGAGC
+
FFFFFF
@6229
AAGACA
+
FFFFFF
@6230
AAGACC
+
FFFFFF
@6231
ATAACC
+
FFFFFF
@6232
AGCACC
+
FFFFFF
@6233
AGTACC
+
FFFFFF
@6234
ATAACC
+
FFFFFF
@6235
ATAACC
+
FFFFFF
@6236
ATGACC
+
FFFFFF
@6237
ATGACC
+
FFFFFF
@6238
AGTACC
+
FFFFFF
@6239
ATCACC
+
FFFFFF
@6240
ATGACC
+
FFFFFF
@6241
ATAATC
+
FFFFFF
@6242
AGGACC
+
FFFFFF
@6243
AACACA
+
FFFFFF
@6244
ATCACC
+
FFFFFF
@6245
AAGACA
+
FFFFFF
@6246
ATAATC
+
FFFFFF
@6247
AACACA
+
FFFFFF
@6248
AACACA
+
FFFFFF
@6249
ATGACC
+
FFFFFF
@6250
ATGACC
+
FFFFFF
@6251
AAGACA
+
FFFFFF
@6252
ATAACC
+
FFFFFF
@6253
AAGACC
+
FFFFFF
@6254
ATGACC
+
FFFFFF
@6255
AAAACC
+
FFFFFF
@6256
ATGACC
+
FFFFFF
@6257
AAGACC
+
FFFFFF
@6258
AAGACA
+
FFFFFF
@6259
AAAACC
+
FFFFFF
@6260
AAGACA
+
FFFFFF
@6261
ATAACC
+
FFFFFF
@6262
AACACA
+
FFFFFF
@6263
AGTACC
+
FFFFFF
@6264
AACACA
+
FFFFFF
@6265
AAAACC
+
FFFFFF
@6266
AAAACC
+
FFFFFF
@6267
ATGACC
+
FFFFFF
@6268
ATCACC
+
FFFFFF
@6269
ATCACC
+
FFFFFF
@6270
AAGACC
+
FFFFFF
@6271
AGGACC
+
FFFFFF
@6272
AAAACC
+
FFFFFF
@6273
AAGACC
+
FFFFFF
@6274
AAAACA
+
FFFFFF
@6275
ATAACC
+
FFFFFF
@6276
AAAACC
+
FFFFFF
@6277
AAAACC
+
FFFFFF
@6278
AGGACC
+
FFFFFF
@6279
AAAACC
+
FFFFFF
@6280
AAAACC
+
FFFFFF
@6281
AAGACA
+
FFFFFF
@6282
ATGACC
+
FFFFFF
@6283
ATAACC
+
FFFFFF
@6284
AACACA
+
FFFFFF
@6285
ATAACC
+
FFFFFF
@6286
ATAACC
+
FFFFFF
@6287
AACACA
+
FFFFFF
@6288
ATGACC
+
FFFFFF
@6289
AAGACA
+
FFFFFF
@6290
ATGACC
+
FFFFFF
@6291
ATAACC
+
FFFFFF
@6292
AGCACC
+
FFFFFF
@6293
AGCACC
+
FFFFFF
@6294
ATCACC
+
FFFFFF
@6295
AACACC
+
FFFFFF
@6296
AGCACC
+
FFFFFF
@6297
ATGACC
+
FFFFFF
@6298
AAGACA
+
FFFFFF
@6299
ACAACC
+
FFFFFF
@6300
AGCACC
+
FFFFFF
@6301
ATGACC
+
FFFFFF
@6302
ATAACC
+
FFFFFF
@6303
AGGACC
+
FFFFFF
@6304
AGAACC
+
FFFFFF
@6305
ATGACC
+
FFFFFF
@6306
ATCACC
+
FFFFFF
@6307
ATAACC
+
FFFFFF
@6308
AAAACC
+
FFFFFF
@6309
ATAACC
+
FFFFFF
@6310
AACACA
+
FFFFFF
@6311
AACACC
+
FFFFFF
@6312
AAAACC
+
FFFFFF
@6313
AAGACA
+
FFFFFF
@6314
AGCACC
+
FFFFFF
@6315
AAAACC
+
FFFFFF
@6316
AAGACA
+
FFFFFF
@6317
ATAACC
+
FFFFFF
@6318
AGGACC
+
FFFFFF
@6319
ATAACA
+
FFFFFF
@6320
ATAACC
+
FFFFFF
@6321
ATGACC
+
FFFFFF
@6322
ATAACC
+
FFFFFF
@6323
AGAACC
+
FFFFFF
@6324
ATAACC
+
FFFFFF
@6325
ATAACC
+
FFFFFF
@6326
ATCACC
+
FFFFFF
@6327
ATGACA
+
FFFFFF
@6328
ATGACC
+
FFFFFF
@6329
AACACA
+
FFFFFF
@6330
AAAACC
+
FFFFFF
@6331
AAGACA
+
FFFFFF
@6332
ACAACC
+
FFFFFF
@6333
AAAACC
+
FFFFFF
@6334
AGCACC
+
FFFFFF
@6335
AACACA
+
FFFFFF
@6336
ATAATC
+
FFFFFF
@6337
ATAACC
+
FFFFFF
@6338
ATAACC
+
FFFFFF
@6339
AAAACC
+
FFFFFF
@6340
AATACA
+
FFFFFF
@6341
ATGACC
+
FFFFFF
@6342
AAGACA
+
FFFFFF
@6343
AACACA
+
FFFFFF
@6344
AAAACA
+
FFFFFF
@6345
AAAACC
+
FFFFFF
@6346
ATAACC
+
FFFFFF
@6347
ATAACC
+
FFFFFF
@6348
AACACA
+
FFFFFF
@6349
ATGACC
+
FFFFFF
@6350
ATGACC
+
FFFFFF
@6351
AAAACC
+
FFFFFF
@6352
ATAACC
+
FFFFFF
@6353
ATGACC
+
FFFFFF
@6354
AAGACC
+
FFFFFF
@6355
ATAACC
+
FFFFFF
@6356
AAAACC
+
FFFFFF
@6357
ATGACC
+
FFFFFF
@6358
ATCACC
+
FFFFFF
@6359
ATGACC
+
FFFFFF
@6360
AAAACC
+
FFFFFF
@6361
AAGACA
+
FFFFFF
@6362
AAGACC
+
FFFFFF
@6363
AGCACC
+
FFFFFF
@6364
AGGACC
+
FFFFFF
@6365
AAGACC
+
FFFFFF
@6366
AAGACA
+
FFFFFF
@6367
ATGACC
+
FFFFFF
@6368
ATGACC
+
FFFFFF
@6369
AAGACA
+
FFFFFF
@6370
ATGACC
+
FFFFFF
@6371
AAGACA
+
FFFFFF
@6372
AAAACC
+
FFFFFF
@6373
ATAACC
+
FFFFFF
@6374
ATGAGC
+
FFFFFF
@6375
ATAACC
+
FFFFFF
@6376
AAGACA
+
FFFFFF
@6377
ATAACC
+
FFFFFF
@6378
AACACA
+
FFFFFF
@6379
AAGACC
+
FFFFFF
@6380
AAAACA
+
FFFFFF
@6381
ATAACC
+
FFFFFF
@6382
AAGACA
+
FFFFFF
@6383
AAGACA
+
FFFFFF
@6384
ATGACC
+
FFFFFF
@6385
ACCACC
+
FFFFFF
@6386
ATAACC
+
FFFFFF
@6387
AAGACA
+
FFFFFF
@6388
AGCACC
+
FFFFFF
@6389
ACGACC
+
FFFFFF
@6390
AACACC
+
FFFFFF
@6391
ATAACC
+
FFFFFF
@6392
AAAACC
+
FFFFFF
@6393
ATAACC
+
FFFFFF
@6394
ACCACC
+
FFFFFF
@6395
ATAACC
+
FFFFFF
@6396
ATGACC
+
FFFFFF
@6397
AACACC
+
FFFFFF
@6398
ATGACC
+
FFFFFF
@6399
ATGACC
+
FFFFFF
@6400
ATGACC
+
FFFFFF
@6401
AAAACC
+
FFFFFF
@6402
ATAACC
+
FFFFFF
@6403
AGGACC
+
FFFFFF
@6404
ATAACA
+
FFFFFF
@6405
ACGACA
+
FFFFFF
@6406
AGCACC
+
FFFFFF
@6407
AACACA
+
FFFFFF
@6408
ATGACC
+
FFFFFF
@6409
AGGACC
+
FFFFFF
@6410
ATGACC
+
FFFFFF
@6411
AGTACC
+
FFFFFF
@6412
ATCACC
+
FFFFFF
@6413
AAGACC
+
FFFFFF
@6414
AACACC
+
FFFFFF
@6415
ATAACC
+
FFFFFF
@6416
ATGACC
+
FFFFFF
@6417
AAAACC
+
FFFFFF
@6418
ATAACC
+
FFFFFF
@6419
ATAACA
+
FFFFFF
@6420
AAGACA
+
FFFFFF
@6421
AACACA
+
FFFFFF
@6422
ATAACA
+
FFFFFF
@6423
AAAACC
+
FFFFFF
@6424
AAAACC
+
FFFFFF
@6425
AGGACC
+
FFFFFF
@6426
AACACA
+
FFFFFF
@6427
ATCACC
+
FFFFFF
@6428
AAGACA
+
FFFFFF
@6429
AACACA
+
FFFFFF
@6430
AGCACC
+
FFFFFF
@6431
AAGACC
+
FFFFFF
@6432
ATAACC
+
FFFFFF
@6433
AAAACC
+
FFFFFF
@6434
ATAACC
+
FFFFFF
@6435
ATGACC
+
FFFFFF
@6436
AAAACA
+
FFFFFF
@6437
AGCACC
+
FFFFFF
@6438
AACACA
+
FFFFFF
@6439
AAAACC
+
FFFFFF
@6440
AAAACC
+
FFFFFF
@6441
AGTACC
+
FFFFFF
@6442
AAAACC
+
FFFFFF
@6443
ACGACA
+
FFFFFF
@6444
ATAACC
+
FFFFFF
@6445
AGCACC
+
FFFFFF
@6446
AGCACC
+
FFFFFF
@6447
ATAACC
+
FFFFFF
@6448
ATAACC
+
FFFFFF
@6449
AGCACC
+
FFFFFF
@6450
ATGACC
+
FFFFFF
@6451
ATGACC
+
FFFFFF
@6452
AGCACC
+
FFFFFF
@6453
ATCACC
+
FFFFFF
@6454
AGCACC
+
FFFFFF
@6455
ATAACC
+
FFFFFF
@6456
AGGACC
+
FFFFFF
@6457
ATAACC
+
FFFFFF
@6458
ATAACC
+
FFFFFF
@6459
ATAACC
+
FFFFFF
@6460
AGCACC
+
FFFFFF
@6461
ATGACC
+
FFFFFF
@6462
AACACC
+
FFFFFF
@6463
AACACA
+
FFFFFF
@6464
AAAACC
+
FFFFFF
@6465
ATCACC
+
FFFFFF
@6466
AAAACC
+
FFFFFF
@6467
AAGACC
+
FFFFFF
@6468
ATAACC
+
FFFFFF
@6469
AACACA
+
FFFFFF
@6470
ATGACC
+
FFFFFF
@6471
ATAACC
+
FFFFFF
@6472
AAGACC
+
FFFFFF
@6473
AGCACC
+
FFFFFF
@6474
AAGACC
+
FFFFFF
@6475
ATGACC
+
FFFFFF
@6476
AAAACC
+
FFFFFF
@6477
AAGACC
+
FFFFFF
@6478
AAGACC
+
FFFFFF
@6479
ATAACC
+
FFFFFF
@6480
AAGACC
+
FFFFFF
@6481
AGCACC
+
FFFFFF
@6482
ATAACC
+
FFFFFF
@6483
ATGACC
+
FFFFFF
@6484
AGGACC
+
FFFFFF
@6485
ATCACC
+
FFFFFF
@6486
ATAACC
+
FFFFFF
@6487
AACACC
+
FFFFFF
@6488
AGGACC
+
FFFFFF
@6489
ATGACA
+
FFFFFF
@6490
ATAACC
+
FFFFFF
@6491
ATAACC
+
FFFFFF
@6492
AAGACC
+
FFFFFF
@6493
AGTACC
+
FFFFFF
@6494
AAAACC
+
FFFFFF
@6495
AACACA
+
FFFFFF
@6496
ATCACC
+
FFFFFF
@6497
AAGACA
+
FFFFFF
@6498
AAGACC
+
FFFFFF
@6499
ATAACC
+
FFFFFF
@6500
ATCACC
+
FFFFFF
@6501
ATGACC
+
FFFFFF
@6502
ATCACC
+
FFFFFF
@6503
AAGACA
+
FFFFFF
@6504
ATGACA
+
FFFFFF
@6505
AGTACC
+
FFFFFF
@6506
AACACC
+
FFFFFF
@6507
AAAACC
+
FFFFFF
@6508
AACACC
+
FFFFFF
@6509
AAGACA
+
FFFFFF
@6510
AAAACC
+
FFFFFF
@6511
AACACA
+
FFFFFF
@6512
ATGACC
+
FFFFFF
@6513
ATAACC
+
FFFFFF
@6514
AAAACA
+
FFFFFF
@6515
AACACA
+
FFFFFF
@6516
AAAACC
+
FFFFFF
@6517
ATAACC
+
FFFFFF
@6518
AGGACC
+
FFFFFF
@6519
AACACA
+
FFFFFF
@6520
ATGACC
+
FFFFFF
@6521
ATGACC
+
FFFFFF
@6522
AACACA
+
FFFFFF
@6523
AACACC
+
FFFFFF
@6524
AGGACC
+
FFFFFF
@6525
ATGACC
+
FFFFFF
@6526
ATAACC
+
FFFFFF
@6527
ATAACC
+
FFFFFF
@6528
AGGACC
+
FFFFFF
@6529
ATAACC
+
FFFFFF
@6530
AGTACC
+
FFFFFF
@6531
AAGACA
+
FFFFFF
@6532
AGAACC
+
FFFFFF
@6533
AAAACC
+
FFFFFF
@6534
AAAACC
+
FFFFFF
@6535
ATAACC
+
FFFFFF
@6536
AGCACC
+
FFFFFF
@6537
AACACC
+
FFFFFF
@6538
AGGACC
+
FFFFFF
@6539
ATAACC
+
FFFFFF
@6540
AAGACC
+
FFFFFF
@6541
AGCACC
+
FFFFFF
@6542
AAGACA
+
FFFFFF
@6543
ATAACC
+
FFFFFF
@6544
AAGACA
+
FFFFFF
@6545
ATAACC
+
FFFFFF
@6546
AAGACC
+
FFFFFF
@6547
AAAACC
+
FFFFFF
@6548
AAAACA
+
FFFFFF
@6549
ATAACC
+
FFFFFF
@6550
AAAACC
+
FFFFFF
@6551
ATGACC
+
FFFFFF
@6552
ATCACC
+
FFFFFF
@6553
ACAACC
+
FFFFFF
@6554
AGGACC
+
FFFFFF
@6555
AAAACC
+
FFFFFF
@6556
ATCACC
+
FFFFFF
@6557
ATCACC
+
FFFFFF
@6558
AGGACC
+
FFFFFF
@6559
AAAACC
+
FFFFFF
@6560
AACACA
+
FFFFFF
@6561
ATAACC
+
FFFFFF
@6562
AGTACC
+
FFFFFF
@6563
AGCACC
+
FFFFFF
@6564
ATAACC
+
FFFFFF
@6565
AAAACC
+
FFFFFF
@6566
ATAACC
+
FFFFFF
@6567
AAAACC
+
FFFFFF
@6568
AAGACC
+
FFFFFF
@6569
ATCACC
+
FFFFFF
@6570
ATGACC
+
FFFFFF
@6571
ATAACC
+
FFFFFF
@6572
AGTACC
+
FFFFFF
@6573
AACACC
+
FFFFFF
@6574
AGCACC
+
FFFFFF
@6575
ATAACC
+
FFFFFF
@6576
ATGACC
+
FFFFFF
@6577
AAAACC
+
FFFFFF
@6578
AAAACC
+
FFFFFF
@6579
ATAACC
+
FFFFFF
@6580
AACACA
+
FFFFFF
@6581
AAAACC
+
FFFFFF
@6582
ATAACC
+
FFFFFF
@6583
AGCACC
+
FFFFFF
@6584
AACACA
+
FFFFFF
@6585
AACACA
+
FFFFFF
@6586
AGGACC
+
FFFFFF
@6587
ATCACC
+
FFFFFF
@6588
AGCACC
+
FFFFFF
@6589
ATGACC
+
FFFFFF
@6590
AGGACC
+
FFFFFF
@6591
AGGACC
+
FFFFFF
@6592
ATAACC
+
FFFFFF
@6593
ATGACC
+
FFFFFF
@6594
AACACA
+
FFFFFF
@6595
AAAACA
+
FFFFFF
@6596
AGCACC
+
FFFFFF
@6597
ATAACC
+
FFFFFF
@6598
AGCACC
+
FFFFFF
@6599
AACACC
+
FFFFFF
@6600
ATCACC
+
FFFFFF
@6601
AGGACC
+
FFFFFF
@6602
AAAACC
+
FFFFFF
@6603
AACACC
+
FFFFFF
@6604
ATAACC
+
FFFFFF
@6605
ATGACC
+
FFFFFF
@6606
ATAACC
+
FFFFFF
@6607
ATCACC
+
FFFFFF
@6608
AAGACA
+
FFFFFF
@6609
ATGACC
+
FFFFFF
@6610
AAGACA
+
FFFFFF
@6611
AACACA
+
FFFFFF
@6612
ATGACC
+
FFFFFF
@6613
ATGACC
+
FFFFFF
@6614
AAAACC
+
FFFFFF
@6615
AACACC
+
FFFFFF
@6616
ATGACC
+
FFFFFF
@6617
AGCACC
+
FFFFFF
@6618
ATGACC
+
FFFFFF
@6619
AAAACC
+
FFFFFF
@6620
AAGACC
+
FFFFFF
@6621
AAAACA
+
FFFFFF
@6622
AAAACC
+
FFFFFF
@6623
AACACA
+
FFFFFF
@6624
AGGACC
+
FFFFFF
@6625
AAAACA
+
FFFFFF
@6626
ATAACC
+
FFFFFF
@6627
ATGACC
+
FFFFFF
@6628
ATAACC
+
FFFFFF
@6629
AACACA
+
FFFFFF
@6630
AAGACC
+
FFFFFF
@6631
AGGACC
+
FFFFFF
@6632
ATGACC
+
FFFFFF
@6633
ATGACC
+
FFFFFF
@6634
ATGAGC
+
FFFFFF
@6635
AGTACC
+
FFFFFF
@6636
ATCACC
+
FFFFFF
@6637
AAGACA
+
FFFFFF
@6638
AAAACC
+
FFFFFF
@6639
AGGACC
+
FFFFFF
@6640
AACACA
+
FFFFFF
@6641
AACACA
+
FFFFFF
@6642
AAGACA
+
FFFFFF
@6643
AGTACC
+
FFFFFF
@6644
AACACC
+
FFFFFF
@6645
AACACC
+
FFFFFF
@6646
ATGACC
+
FFFFFF
@6647
AAGACC
+
FFFFFF
@6648
AAAACC
+
FFFFFF
@6649
AGCACC
+
FFFFFF
@6650
AACACA
+
FFFFFF
@6651
AGCACC
+
FFFFFF
@6652
AGCACC
+
FFFFFF
@6653
ATGACC
+
FFFFFF
@6654
AAAACC
+
FFFFFF
@6655
ATGACC
+
FFFFFF
@6656
AAAACC
+
FFFFFF
@6657
ATAACC
+
FFFFFF
@6658
AAGACC
+
FFFFFF
@6659
ATAACC
+
FFFFFF
@6660
AGCACC
+
FFFFFF
@6661
AAGACC
+
FFFFFF
@6662
ATAACC
+
FFFFFF
@6663
ATAACC
+
FFFFFF
@6664
ATGACC
+
FFFFFF
@6665
AGCACC
+
FFFFFF
@6666
ATAACC
+
FFFFFF
@6667
AAAACC
+
FFFFFF
@6668
AAAACC
+
FFFFFF
@6669
ATGACC
+
FFFFFF
@6670
ATGACC
+
FFFFFF
@6671
AGCACC
+
FFFFFF
@6672
ATGACC
+
FFFFFF
@6673
ATGACC
+
FFFFFF
@6674
ACGACC
+
FFFFFF
@6675
AGGACC
+
FFFFFF
@6676
AAAACC
+
FFFFFF
@6677
AAGACA
+
FFFFFF
@6678
AAAACC
+
FFFFFF
@6679
ATCACC
+
FFFFFF
@6680
AACACC
+
FFFFFF
@6681
ATAACC
+
FFFFFF
@6682
AAGACC
+
FFFFFF
@6683
AAAACC
+
FFFFFF
@6684
ATGACC
+
FFFFFF
@6685
ACGACC
+
FFFFFF
@6686
ATGACC
+
FFFFFF
@6687
AACACA
+
FFFFFF
@6688
AAGACA
+
FFFFFF
@6689
ATGACC
+
FFFFFF
@6690
ATAACC
+
FFFFFF
@6691
AACACA
+
FFFFFF
@6692
ATAACC
+
FFFFFF
@6693
AGCACC
+
FFFFFF
@6694
ATAACC
+
FFFFFF
@6695
ATGACC
+
FFFFFF
@6696
AACACA
+
FFFFFF
@6697
AGCACC
+
FFFFFF
@6698
AAAACC
+
FFFFFF
@6699
ATGACC
+
FFFFFF
@6700
ATGACC
+
FFFFFF
@6701
ATGACC
+
FFFFFF
@6702
ATCACC
+
FFFFFF
@6703
ATGACC
+
FFFFFF
@6704
ATGACC
+
FFFFFF
@6705
AGCACC
+
FFFFFF
@6706
ATAACC
+
FFFFFF
@6707
ATGACC
+
FFFFFF
@6708
AACACA
+
FFFFFF
@6709
AAGACC
+
FFFFFF
@6710
AGGACC
+
FFFFFF
@6711
AACACC
+
FFFFFF
@6712
ATAACC
+
FFFFFF
@6713
AAGACC
+
FFFFFF
@6714
ATGACC
+
FFFFFF
@6715
AGGACC
+
FFFFFF
@6716
AAGACA
+
FFFFFF
@6717
AACACA
+
FFFFFF
@6718
ATGACC
+
FFFFFF
@6719
ATAACC
+
FFFFFF
@6720
AAGACC
+
FFFFFF
@6721
AAGACA
+
FFFFFF
@6722
AAAACC
+
FFFFFF
@6723
ATCACC
+
FFFFFF
@6724
ATGACC
+
FFFFFF
@6725
AAAACC
+
FFFFFF
@6726
AAGACC
+
FFFFFF
@6727
ATGACC
+
FFFFFF
@6728
AAAACA
+
FFFFFF
@6729
AGGACC
+
FFFFFF
@6730
ATGACC
+
FFFFFF
@6731
AACACC
+
FFFFFF
@6732
AGCACC
+
FFFFFF
@6733
ATAACC
+
FFFFFF
@6734
AACACA
+
FFFFFF
@6735
ATGACC
+
FFFFFF
@6736
ATGACC
+
FFFFFF
@6737
AACACC
+
FFFFFF
@6738
AGGACC
+
FFFFFF
@6739
ATAACC
+
FFFFFF
@6740
ATCACC
+
FFFFFF
@6741
AAAACA
+
FFFFFF
@6742
AAAACA
+
FFFFFF
@6743
ATGACC
+
FFFFFF
@6744
ATGACA
+
FFFFFF
@6745
ATGACC
+
FFFFFF
@6746
AAAACC
+
FFFFFF
@6747
AAGACA
+
FFFFFF
@6748
ATGACC
+
FFFFFF
@6749
AGCACC
+
FFFFFF
@6750
AGGACC
+
FFFFFF
@6751
ATCACC
+
FFFFFF
@6752
ATAACA
+
FFFFFF
@6753
ATGACC
+
FFFFFF
@6754
AGTACC
+
FFFFFF
@6755
AGCACC
+
FFFFFF
@6756
AGGACC
+
FFFFFF
@6757
ATGACC
+
FFFFFF
@6758
AACACA
+
FFFFFF
@6759
ATAACC
+
FFFFFF
@6760
ATCACC
+
FFFFFF
@6761
AAAACC
+
FFFFFF
@6762
ATGACC
+
FFFFFF
@6763
AGCACC
+
FFFFFF
@6764
AGCACC
+
FFFFFF
@6765
AGCACC
+
FFFFFF
@6766
ATAACC
+
FFFFFF
@6767
AGTACC
+
FFFFFF
@6768
AACACC
+
FFFFFF
@6769
AGCACC
+
FFFFFF
@6770
ATGACC
+
FFFFFF
@6771
ATCACC
+
FFFFFF
@6772
ATGACC
+
FFFFFF
@6773
AGCACC
+
FFFFFF
@6774
ATGACC
+
FFFFFF
@6775
ATGACA
+
FFFFFF
@6776
AGCACC
+
FFFFFF
@6777
ATAACC
+
FFFFFF
@6778
AACACC
+
FFFFFF
@6779
AGCACC
+
FFFFFF
@6780
AGGACC
+
FFFFFF
@6781
AAGACC
+
FFFFFF
@6782
AGGACC
+
FFFFFF
@6783
ATTACC
+
FFFFFF
@6784
AACACA
+
FFFFFF
@6785
ATAACC
+
FFFFFF
@6786
ATGACC
+
FFFFFF
@6787
AACACC
+
FFFFFF
@6788
ATGACC
+
FFFFFF
@6789
ATAACC
+
FFFFFF
@6790
AAAACC
+
FFFFFF
@6791
AACACA
+
FFFFFF
@6792
ATCACC
+
FFFFFF
@6793
ATAACC
+
FFFFFF
@6794
AACACA
+
FFFFFF
@6795
ATAACC
+
FFFFFF
@6796
AACACC
+
FFFFFF
@6797
ATAACC
+
FFFFFF
@6798
ATAACC
+
FFFFFF
@6799
ATAACC
+
FFFFFF
@6800
ATGACA
+
FFFFFF
@6801
AAAACC
+
FFFFFF
@6802
AAAACC
+
FFFFFF
@6803
AACACA
+
FFFFFF
@6804
AAAACC
+
FFFFFF
@6805
ATCACC
+
FFFFFF
@6806
AGCACC
+
FFFFFF
@6807
ATAACC
+
FFFFFF
@6808
ATAACC
+
FFFFFF
@6809
ATAACC
+
FFFFFF
@6810
ATGACC
+
FFFFFF
@6811
ATGACA
+
FFFFFF
@6812
AGCACC
+
FFFFFF
@6813
ATCACC
+
FFFFFF
@6814
AGGACC
+
FFFFFF
@6815
AGGACC
+
FFFFFF
@6816
AGGACC
+
FFFFFF
@6817
AAGACA
+
FFFFFF
@6818
AAGACC
+
FFFFFF
@6819
ATCACC
+
FFFFFF
@6820
ACGACA
+
FFFFFF
@6821
ATAACC
+
FFFFFF
@6822
ATGACC
+
FFFFFF
@6823
AACACA
+
FFFFFF
@6824
ATCACC
+
FFFFFF
@6825
AACACA
+
FFFFFF
@6826
AAAACC
+
FFFFFF
@6827
AAAACC
+
FFFFFF
@6828
ATCACC
+
FFFFFF
@6829
ATAACC
+
FFFFFF
@6830
ATAACC
+
FFFFFF
@6831
AAGACC
+
FFFFFF
@6832
ATAACC
+
FFFFFF
@6833
ATAACC
+
FFFFFF
@6834
AAGACA
+
FFFFFF
@6835
ATGACC
+
FFFFFF
@6836
ATGACC
+
FFFFFF
@6837
ATGACC
+
FFFFFF
@6838
ATAACC
+
FFFFFF
@6839
AAGACC
+
FFFFFF
@6840
AAAACC
+
FFFFFF
@6841
AACACA
+
FFFFFF
@6842
AAGACC
+
FFFFFF
@6843
ATAACC
+
FFFFFF
@6844
ATAACC
+
FFFFFF
@6845
ATGACC
+
FFFFFF
@6846
ATAACC
+
FFFFFF
@6847
AAAACC
+
FFFFFF
@6848
AGCACC
+
FFFFFF
@6849
AAGACA
+
FFFFFF
@6850
AACACC
+
FFFFFF
@6851
ATAACC
+
FFFFFF
@6852
ATCACC
+
FFFFFF
@6853
ATCACC
+
FFFFFF
@6854
AGGACC
+
FFFFFF
@6855
AGGACC
+
FFFFFF
@6856
ATGACC
+
FFFFFF
@6857
AGGACC
+
FFFFFF
@6858
AAGACA
+
FFFFFF
@6859
AGGACC
+
FFFFFF
@6860
ATGACC
+
FFFFFF
@6861
AACACA
+
FFFFFF
@6862
AAGACC
+
FFFFFF
@6863
ATGACC
+
FFFFFF
@6864
ATAACC
+
FFFFFF
@6865
ATAACC
+
FFFFFF
@6866
AGCACC
+
FFFFFF
@6867
ATAACC
+
FFFFFF
@6868
AAGACC
+
FFFFFF
@6869
ATCACC
+
FFFFFF
@6870
ATGACC
+
FFFFFF
@6871
ATGACC
+
FFFFFF
@6872
ATAACC
+
FFFFFF
@6873
AACACA
+
FFFFFF
@6874
AAAACC
+
FFFFFF
@6875
AGCACC
+
FFFFFF
@6876
ATGACC
+
FFFFFF
@6877
AAGACA
+
FFFFFF
@6878
AGAACC
+
FFFFFF
@6879
AAGACA
+
FFFFFF
@6880
AAAACC
+
FFFFFF
@6881
ATCACC
+
FFFFFF
@6882
ATGACC
+
FFFFFF
@6883
AACACA
+
FFFFFF
@6884
AGGACC
+
FFFFFF
@6885
ATAACC
+
FFFFFF
@6886
ACCACC
+
FFFFFF
@6887
AGGACC
+
FFFFFF
@6888
AGGACC
+
FFFFFF
@6889
AAGACA
+
FFFFFF
@6890
AGCACC
+
FFFFFF
@6891
AAAACC
+
FFFFFF
@6892
AGAACC
+
FFFFFF
@6893
ATGACC
+
FFFFFF
@6894
ATGACC
+
FFFFFF
@6895
AACACA
+
FFFFFF
@6896
AGCACC
+
FFFFFF
@6897
AAGACA
+
FFFFFF
@6898
AAAACC
+
FFFFFF
@6899
ATCACC
+
FFFFFF
@6900
AAAACC
+
FFFFFF
@6901
AACACC
+
FFFFFF
@6902
AAGACA
+
FFFFFF
@6903
ACAACC
+
FFFFFF
@6904
AAGACA
+
FFFFFF
@6905
AGCACC
+
FFFFFF
@6906
ATAACC
+
FFFFFF
@6907
ATAACC
+
FFFFFF
@6908
ATAACC
+
FFFFFF
@6909
AAAACC
+
FFFFFF
@6910
ATGACC
+
FFFFFF
@6911
ATAACC
+
FFFFFF
@6912
ATAACC
+
FFFFFF
@6913
AAGACA
+
FFFFFF
@6914
ATCACC
+
FFFFFF
@6915
ATCACC
+
FFFFFF
@6916
AAGACA
+
FFFFFF
@6917
AGCACC
+
FFFFFF
@6918
AACACA
+
FFFFFF
@6919
ATAACC
+
FFFFFF
@6920
AACACA
+
FFFFFF
@6921
ATGACA
+
FFFFFF
@6922
AAAACC
+
FFFFFF
@6923
AAAACC
+
FFFFFF
@6924
AGCACC
+
FFFFFF
@6925
ATGACC
+
FFFFFF
@6926
AAAACA
+
FFFFFF
@6927
AGGACC
+
FFFFFF
@6928
AATACA
+
FFFFFF
@6929
AAGACC
+
FFFFFF
@6930
ATAACC
+
FFFFFF
@6931
ATAACC
+
FFFFFF
@6932
AAAACC
+
FFFFFF
@6933
AACACA
+
FFFFFF
@6934
AGGACC
+
FFFFFF
@6935
AAAACC
+
FFFFFF
@6936
ATCACC
+
FFFFFF
@6937
AGCACC
+
FFFFFF
@6938
ATGACC
+
FFFFFF
@6939
ATGACC
+
FFFFFF
@6940
AGGACC
+
FFFFFF
@6941
AACACC
+
FFFFFF
@6942
ATAACC
+
FFFFFF
@6943
AAGACA
+
FFFFFF
@6944
AAAACC
+
FFFFFF
@6945
ATGACC
+
FFFFFF
@6946
AAGACA
+
FFFFFF
@6947
AGCACC
+
FFFFFF
@6948
AAAACA
+
FFFFFF
@6949
AAGACC
+
FFFFFF
@6950
ATAACC
+
FFFFFF
@6951
AAAACC
+
FFFFFF
@6952
ATGACC
+
FFFFFF
@6953
AAGACA
+
FFFFFF
@6954
AACATA
+
FFFFFF
@6955
ATAACC
+
FFFFFF
@6956
ACGACA
+
FFFFFF
@6957
AGGACC
+
FFFFFF
@6958
AACACC
+
FFFFFF
@6959
ATAACC
+
FFFFFF
@6960
AGCACC
+
FFFFFF
@6961
ATGACC
+
FFFFFF
@6962
ATAACC
+
FFFFFF
@6963
ATAACC
+
FFFFFF
@6964
AGCACC
+
FFFFFF
@6965
ACCACC
+
FFFFFF
@6966
ATAACC
+
FFFFFF
@6967
AGCACC
+
FFFFFF
@6968
ATAACC
+
FFFFFF
@6969
AAGACA
+
FFFFFF
@6970
ATAACC
+
FFFFFF
@6971
ATAACC
+
FFFFFF
@6972
AGCACC
+
FFFFFF
@6973
AACACC
+
FFFFFF
@6974
ATAACC
+
FFFFFF
@6975
AAGACC
+
FFFFFF
@6976
AAAACC
+
FFFFFF
@6977
AGCACC
+
FFFFFF
@6978
ATAACC
+
FFFFFF
@6979
ATGACC
+
FFFFFF
@6980
AAGACC
+
FFFFFF
@6981
ATAACC
+
FFFFFF
@6982
AAGACC
+
FFFFFF
@6983
ATAACC
+
FFFFFF
@6984
ATAACC
+
FFFFFF
@6985
AGCACC
+
FFFFFF
@6986
AGTACC
+
FFFFFF
@6987
ATGACC
+
FFFFFF
@6988
AAAACC
+
FFFFFF
@6989
ATGACC
+
FFFFFF
@6990
AGTACC
+
FFFFFF
@6991
AAGACC
+
FFFFFF
@6992
ATAACC
+
FFFFFF
@6993
ATGACC
+
FFFFFF
@6994
ATAACC
+
FFFFFF
@6995
ATAACC
+
FFFFFF
@6996
AAAACC
+
FFFFFF
@6997
AAGACA
+
FFFFFF
@6998
AAGACC
+
FFFFFF
@6999
ATGACC
+
FFFFFF
@7000
ATAACC
+
FFFFFF
@7001
ATAACC
+
FFFFFF
@7002
AGGACC
+
FFFFFF
@7003
ATAACC
+
FFFFFF
@7004
AAAACA
+
FFFFFF
@7005
AACACA
+
FFFFFF
@7006
AAAACC
+
FFFFFF
@7007
ATGACC
+
FFFFFF
@7008
ATAACC
+
FFFFFF
@7009
ATGACC
+
FFFFFF
@7010
AGGACC
+
FFFFFF
@7011
AACACA
+
FFFFFF
@7012
ATAACC
+
FFFFFF
@7013
ATAACC
+
FFFFFF
@7014
ATGACC
+
FFFFFF
@7015
AGCACC
+
FFFFFF
@7016
AAAACC
+
FFFFFF
@7017
AGTACC
+
FFFFFF
@7018
ATGACC
+
FFFFFF
@7019
AACACC
+
FFFFFF
@7020
AAGACA
+
FFFFFF
@7021
AACACA
+
FFFFFF
@7022
AAAACC
+
FFFFFF
@7023
AACACC
+
FFFFFF
@7024
AAGACC
+
FFFFFF
@7025
ATGACC
+
FFFFFF
@7026
AACACA
+
FFFFFF
@7027
ATAACC
+
FFFFFF
@7028
AGGACC
+
FFFFFF
@7029
ATGACC
+
FFFFFF
@7030
AACACA
+
FFFFFF
@7031
AGCACC
+
FFFFFF
@7032
ATAACC
+
FFFFFF
@7033
ATGACA
+
FFFFFF
@7034
AAGACC
+
FFFFFF
@7035
AACACC
+
FFFFFF
@7036
AGTACC
+
FFFFFF
@7037
ATAACC
+
FFFFFF
@7038
AAAACC
+
FFFFFF
@7039
ATGACC
+
FFFFFF
@7040
AACACA
+
FFFFFF
@7041
ATAACC
+
FFFFFF
@7042
AACACA
+
FFFFFF
@7043
ATAACC
+
FFFFFF
@7044
AGTACC
+
FFFFFF
@7045
AGCACC
+
FFFFFF
@7046
ATAACC
+
FFFFFF
@7047
ATAACC
+
FFFFFF
@7048
ATAACC
+
FFFFFF
@7049
ATAACC
+
FFFFFF
@7050
ATCACC
+
FFFFFF
@7051
AAAACC
+
FFFFFF
@7052
AGGACC
+
FFFFFF
@7053
AAAACC
+
FFFFFF
@7054
AACACA
+
FFFFFF
@7055
AAGACA
+
FFFFFF
@7056
ATCACC
+
FFFFFF
@7057
ACCACC
+
FFFFFF
@7058
ATGACC
+
FFFFFF
@7059
AAAACC
+
FFFFFF
@7060
AGCACC
+
FFFFFF
@7061
AGCACC
+
FFFFFF
@7062
AAAACC
+
FFFFFF
@7063
ATGACC
+
FFFFFF
@7064
AGCACC
+
FFFFFF
@7065
AGCACC
+
FFFFFF
@7066
AGCACC
+
FFFFFF
@7067
ATGACC
+
FFFFFF
@7068
ATGACC
+
FFFFFF
@7069
AGTACC
+
FFFFFF
@7070
AAGACC
+
FFFFFF
@7071
ATAACC
+
FFFFFF
@7072
ATGACC
+
FFFFFF
@7073
AACACA
+
FFFFFF
@7074
ATAACC
+
FFFFFF
@7075
AGAACC
+
FFFFFF
@7076
AACACC
+
FFFFFF
@7077
ATGACC
+
FFFFFF
@7078
AACACA
+
FFFFFF
@7079
ATAACC
+
FFFFFF
@7080
AAGACC
+
FFFFFF
@7081
ATAACC
+
FFFFFF
@7082
AACACC
+
FFFFFF
@7083
AGCACC
+
FFFFFF
@7084
AAAACC
+
FFFFFF
@7085
ATAACC
+
FFFFFF
@7086
ACGACA
+
FFFFFF
@7087
ATAACC
+
FFFFFF
@7088
ATGACC
+
FFFFFF
@7089
ATGACC
+
FFFFFF
@7090
AAGACA
+
FFFFFF
@7091
AACACA
+
FFFFFF
@7092
ATAACC
+
FFFFFF
@7093
AGGACC
+
FFFFFF
@7094
AACACA
+
FFFFFF
@7095
ATGACC
+
FFFFFF
@7096
ATAACC
+
FFFFFF
@7097
AAAACC
+
FFFFFF
@7098
AAGACC
+
FFFFFF
@7099
ATAACC
+
FFFFFF
@7100
ATGACC
+
FFFFFF
@7101
ATGACC
+
FFFFFF
@7102
AAAACC
+
FFFFFF
@7103
ATAACC
+
FFFFFF
@7104
ATGACC
+
FFFFFF
@7105
ATAACC
+
FFFFFF
@7106
AAGACC
+
FFFFFF
@7107
AAGACC
+
FFFFFF
@7108
AGGACC
+
FFFFFF
@7109
ATGACC
+
FFFFFF
@7110
AAAACC
+
FFFFFF
@7111
ATAACC
+
FFFFFF
@7112
ATGACC
+
FFFFFF
@7113
ATGACC
+
FFFFFF
@7114
ATGACC
+
FFFFFF
@7115
AACACC
+
FFFFFF
@7116
AAAACC
+
FFFFFF
@7117
ATGACC
+
FFFFFF
@7118
AAAACC
+
FFFFFF
@7119
ATCACC
+
FFFFFF
@7120
AGCACC
+
FFFFFF
@7121
AAAACC
+
FFFFFF
@7122
AAGACA
+
FFFFFF
@7123
ATAACC
+
FFFFFF
@7124
AGCACC
+
FFFFFF
@7125
AACACC
+
FFFFFF
@7126
AGCACC
+
FFFFFF
@7127
AGCACC
+
FFFFFF
@7128
AGCACC
+
FFFFFF
@7129
AGGACC
+
FFFFFF
@7130
AGGACC
+
FFFFFF
@7131
ATGACC
+
FFFFFF
@7132
AAAACC
+
FFFFFF
@7133
AAAACC
+
FFFFFF
@7134
ATAACC
+
FFFFFF
@7135
AACACA
+
FFFFFF
@7136
AGTACC
+
FFFFFF
@7137
ATGACC
+
FFFFFF
@7138
ATAACC
+
FFFFFF
@7139
ATAACC
+
FFFFFF
@7140
AAGACA
+
FFFFFF
@7141
ATAACC
+
FFFFFF
@7142
ATGACC
+
FFFFFF
@7143
ATAACC
+
FFFFFF
@7144
AGCACC
+
FFFFFF
@7145
ATGACC
+
FFFFFF
@7146
AGGACC
+
FFFFFF
@7147
AGTACC
+
FFFFFF
@7148
AGCACC
+
FFFFFF
@7149
ATGACC
+
FFFFFF
@7150
ATAACC
+
FFFFFF
@7151
ATGACC
+
FFFFFF
@7152
ATAACC
+
FFFFFF
@7153
ATAACC
+
FFFFFF
@7154
ATAACC
+
FFFFFF
@7155
ATAACC
+
FFFFFF
@7156
AAGACA
+
FFFFFF
@7157
ATAACA
+
FFFFFF
@7158
AAGACC
+
FFFFFF
@7159
AGGACC
+
FFFFFF
@7160
AAAACC
+
FFFFFF
@7161
AAGACC
+
FFFFFF
@7162
ATAACC
+
FFFFFF
@7163
AAAACC
+
FFFFFF
@7164
ATGACC
+
FFFFFF
@7165
AAGACC
+
FFFFFF
@7166
ATGACC
+
FFFFFF
@7167
AACACA
+
FFFFFF
@7168
ATAACC
+
FFFFFF
@7169
ATGACC
+
FFFFFF
@7170
AGCACC
+
FFFFFF
@7171
AGGACC
+
FFFFFF
@7172
AGGACC
+
FFFFFF
@7173
ATAACC
+
FFFFFF
@7174
ATGACC
+
FFFFFF
@7175
AGAACC
+
FFFFFF
@7176
AGGACC
+
FFFFFF
@7177
AGCACC
+
FFFFFF
@7178
ATGACC
+
FFFFFF
@7179
ATGACC
+
FFFFFF
@7180
ATGACC
+
FFFFFF
@7181
AGCACC
+
FFFFFF
@7182
AGTACC
+
FFFFFF
@7183
AGCACC
+
FFFFFF
@7184
AACACA
+
FFFFFF
@7185
ATAACC
+
FFFFFF
@7186
ATGACC
+
FFFFFF
@7187
AGGACC
+
FFFFFF
@7188
ATAACC
+
FFFFFF
@7189
AAAACC
+
FFFFFF
@7190
ATAACC
+
FFFFFF
@7191
AGTACC
+
FFFFFF
@7192
ATGACC
+
FFFFFF
@7193
ATGACC
+
FFFFFF
@7194
AACACA
+
FFFFFF
@7195
AAGACA
+
FFFFFF
@7196
AAAACC
+
FFFFFF
@7197
ATGACC
+
FFFFFF
@7198
AAGACC
+
FFFFFF
@7199
ATGACC
+
FFFFFF
@7200
ATAACC
+
FFFFFF
@7201
AAAACA
+
FFFFFF
@7202
AGTACC
+
FFFFFF
@7203
ATAACC
+
FFFFFF
@7204
AGGACC
+
FFFFFF
@7205
ATGACC
+
FFFFFF
@7206
AACACC
+
FFFFFF
@7207
AAAACC
+
FFFFFF
@7208
AAAACC
+
FFFFFF
@7209
ATAACC
+
FFFFFF
@7210
AACACA
+
FFFFFF
@7211
ATAACC
+
FFFFFF
@7212
AACACA
+
FFFFFF
@7213
ATGACC
+
FFFFFF
@7214
AAGACA
+
FFFFFF
@7215
ATCACC
+
FFFFFF
@7216
AAAACC
+
FFFFFF
@7217
AGCACC
+
FFFFFF
@7218
AGGACC
+
FFFFFF
@7219
AAGACA
+
FFFFFF
@7220
AAAACC
+
FFFFFF
@7221
ATGACC
+
FFFFFF
@7222
ATAACC
+
FFFFFF
@7223
ATCACC
+
FFFFFF
@7224
AGTACC
+
FFFFFF
@7225
ATGACC
+
FFFFFF
@7226
ATGACA
+
FFFFFF
@7227
AACACA
+
FFFFFF
@7228
AAAACC
+
FFFFFF
@7229
ATGACC
+
FFFFFF
@7230
AAAACC
+
FFFFFF
@7231
AGAACC
+
FFFFFF
@7232
AGGACC
+
FFFFFF
@7233
AAGACA
+
FFFFFF
@7234
AAGACC
+
FFFFFF
@7235
AAAACC
+
FFFFFF
@7236
ATAACC
+
FFFFFF
@7237
ATAACC
+
FFFFFF
@7238
ATGACC
+
FFFFFF
@7239
AAGACC
+
FFFFFF
@7240
AACACA
+
FFFFFF
@7241
ATAACC
+
FFFFFF
@7242
AGGACC
+
FFFFFF
@7243
ATGACC
+
FFFFFF
@7244
AAAACC
+
FFFFFF
@7245
ATGACC
+
FFFFFF
@7246
ATAACC
+
FFFFFF
@7247
AAGACA
+
FFFFFF
@7248
ATGACC
+
FFFFFF
@7249
AACACA
+
FFFFFF
@7250
ATCACC
+
FFFFFF
@7251
AAGACA
+
FFFFFF
@7252
AACACA
+
FFFFFF
@7253
AACACA
+
FFFFFF
@7254
AAAACC
+
FFFFFF
@7255
AGTACC
+
FFFFFF
@7256
ATGACC
+
FFFFFF
@7257
AACACC
+
FFFFFF
@7258
AGTACC
+
FFFFFF
@7259
ATAACC
+
FFFFFF
@7260
ATGACC
+
FFFFFF
@7261
AAGACC
+
FFFFFF
@7262
AACACA
+
FFFFFF
@7263
ATAACC
+
FFFFFF
@7264
AGTACC
+
FFFFFF
@7265
ATAACC
+
FFFFFF
@7266
AAGACA
+
FFFFFF
@7267
ATCACC
+
FFFFFF
@7268
AAAACA
+
FFFFFF
@7269
ATAACC
+
FFFFFF
@7270
ATGACC
+
FFFFFF
@7271
ATAACC
+
FFFFFF
@7272
ATGACC
+
FFFFFF
@7273
AGCACC
+
FFFFFF
@7274
ATGACC
+
FFFFFF
@7275
ATAACC
+
FFFFFF
@7276
AGCACC
+
FFFFFF
@7277
ATGACC
+
FFFFFF
@7278
AACACA
+
FFFFFF
@7279
AAGACA
+
FFFFFF
@7280
AAAACC
+
FFFFFF
@7281
ATGACC
+
FFFFFF
@7282
ATAACC
+
FFFFFF
@7283
AGCACC
+
FFFFFF
@7284
AAGACC
+
FFFFFF
@7285
ATGACC
+
FFFFFF
@7286
AAGACA
+
FFFFFF
@7287
AAGACC
+
FFFFFF
@7288
AAAACC
+
FFFFFF
@7289
ATGACA
+
FFFFFF
@7290
ATCACC
+
FFFFFF
@7291
AAGACC
+
FFFFFF
@7292
ATAACC
+
FFFFFF
@7293
ATAACC
+
FFFFFF
@7294
ATCACC
+
FFFFFF
@7295
ATAACC
+
FFFFFF
@7296
ATCACC
+
FFFFFF
@7297
AACACC
+
FFFFFF
@7298
AAGACC
+
FFFFFF
@7299
AAGACA
+
FFFFFF
@7300
ATGACC
+
FFFFFF
@7301
AAAACC
+
FFFFFF
@7302
ATAACC
+
FFFFFF
@7303
AAAACA
+
FFFFFF
@7304
ATGACC
+
FFFFFF
@7305
ATGACC
+
FFFFFF
@7306
ATAACC
+
FFFFFF
@7307
AAAACC
+
FFFFFF
@7308
AAGACC
+
FFFFFF
@7309
ATAACC
+
FFFFFF
@7310
AAGACC
+
FFFFFF
@7311
ATAACC
+
FFFFFF
@7312
AACACC
+
FFFFFF
@7313
ATAACC
+
FFFFFF
@7314
ATAACC
+
FFFFFF
@7315
ATGACA
+
FFFFFF
@7316
ATAACC
+
FFFFFF
@7317
AAGACA
+
FFFFFF
@7318
ATAACC
+
FFFFFF
@7319
AGCACC
+
FFFFFF
@7320
AAGACC
+
FFFFFF
@7321
ATAACC
+
FFFFFF
@7322
ATAACC
+
FFFFFF
@7323
AGGACC
+
FFFFFF
@7324
AAGACA
+
FFFFFF
@7325
ATGACC
+
FFFFFF
@7326
AAAACC
+
FFFFFF
@7327
AACACA
+
FFFFFF
@7328
AACACC
+
FFFFFF
@7329
AGCACC
+
FFFFFF
@7330
ATAACC
+
FFFFFF
@7331
AAAACC
+
FFFFFF
@7332
ATCACC
+
FFFFFF
@7333
AGCACC
+
FFFFFF
@7334
ATAACC
+
FFFFFF
@7335
AGCACC
+
FFFFFF
@7336
ATCACC
+
FFFFFF
@7337
ATCACC
+
FFFFFF
@7338
ATGACC
+
FFFFFF
@7339
AAGACA
+
FFFFFF
@7340
AACACA
+
FFFFFF
@7341
ATGACC
+
FFFFFF
@7342
AACACA
+
FFFFFF
@7343
AAGACA
+
FFFFFF
@7344
AGGACC
+
FFFFFF
@7345
ATGACC
+
FFFFFF
@7346
ATGACC
+
FFFFFF
@7347
ATGACC
+
FFFFFF
@7348
AGGACC
+
FFFFFF
@7349
AGGACC
+
FFFFFF
@7350
ATCACC
+
FFFFFF
@7351
ATAACC
+
FFFFFF
@7352
ATGACC
+
FFFFFF
@7353
ATGACC
+
FFFFFF
@7354
ATAACC
+
FFFFFF
@7355
AAAACC
+
FFFFFF
@7356
ATGACC
+
FFFFFF
@7357
AAGACA
+
FFFFFF
@7358
AGGACC
+
FFFFFF
@7359
ATGACC
+
FFFFFF
@7360
ATGACC
+
FFFFFF
@7361
AAAACC
+
FFFFFF
@7362
AAGACA
+
FFFFFF
@7363
AGCACC
+
FFFFFF
@7364
AGGACC
+
FFFFFF
@7365
ATAACA
+
FFFFFF
@7366
ATAACC
+
FFFFFF
@7367
ATAACC
+
FFFFFF
@7368
ATAACC
+
FFFFFF
@7369
ATGACC
+
FFFFFF
@7370
ATGACC
+
FFFFFF
@7371
ATCACC
+
FFFFFF
@7372
ATGACC
+
FFFFFF
@7373
ATGACC
+
FFFFFF
@7374
ATAACC
+
FFFFFF
@7375
AGTACC
+
FFFFFF
@7376
ATAACC
+
FFFFFF
@7377
AGCACC
+
FFFFFF
@7378
ATCACC
+
FFFFFF
@7379
ATGACC
+
FFFFFF
@7380
AGCACC
+
FFFFFF
@7381
AACACA
+
FFFFFF
@7382
ATAACC
+
FFFFFF
@7383
AAAACC
+
FFFFFF
@7384
ATAACC
+
FFFFFF
@7385
ATGACC
+
FFFFFF
@7386
ATAACC
+
FFFFFF
@7387
AAAACC
+
FFFFFF
@7388
AAGACC
+
FFFFFF
@7389
ATGACC
+
FFFFFF
@7390
AAAACC
+
FFFFFF
@7391
ATCACC
+
FFFFFF
@7392
ATAACC
+
FFFFFF
@7393
ATAACC
+
FFFFFF
@7394
ATAACC
+
FFFFFF
@7395
AACACA
+
FFFFFF
@7396
AAAACC
+
FFFFFF
@7397
ATCACC
+
FFFFFF
@7398
AAGACA
+
FFFFFF
@7399
ATAACC
+
FFFFFF
@7400
AGGACC
+
FFFFFF
@7401
AGCACC
+
FFFFFF
@7402
AGGACC
+
FFFFFF
@7403
ATGACC
+
FFFFFF
@7404
AACACA
+
FFFFFF
@7405
AGGACC
+
FFFFFF
@7406
AGGACC
+
FFFFFF
@7407
AGGACC
+
FFFFFF
@7408
AACACA
+
FFFFFF
@7409
AGGACC
+
FFFFFF
@7410
AAAACC
+
FFFFFF
@7411
ATCACC
+
FFFFFF
@7412
AAGACC
+
FFFFFF
@7413
AACACC
+
FFFFFF
@7414
ATAACC
+
FFFFFF
@7415
AACACA
+
FFFFFF
@7416
AGGACC
+
FFFFFF
@7417
ATGACC
+
FFFFFF
@7418
AGTACC
+
FFFFFF
@7419
ATGACC
+
FFFFFF
@7420
ATAACC
+
FFFFFF
@7421
ATAACC
+
FFFFFF
@7422
AAAACC
+
FFFFFF
@7423
AACACC
+
FFFFFF
@7424
AACACC
+
FFFFFF
@7425
ATGACC
+
FFFFFF
@7426
AAAACC
+
FFFFFF
@7427
AGCACC
+
FFFFFF
@7428
ATGACC
+
FFFFFF
@7429
ATGACC
+
FFFFFF
@7430
ATAACC
+
FFFFFF
@7431
ATAACC
+
FFFFFF
@7432
AAAACC
+
FFFFFF
@7433
AAAACC
+
FFFFFF
@7434
AAGACC
+
FFFFFF
@7435
ATAACC
+
FFFFFF
@7436
AAAACC
+
FFFFFF
@7437
AGGACC
+
FFFFFF
@7438
ATGACC
+
FFFFFF
@7439
ATGACC
+
FFFFFF
@7440
AAAACC
+
FFFFFF
@7441
ATGACC
+
FFFFFF
@7442
ATGACC
+
FFFFFF
@7443
ATGACC
+
FFFFFF
@7444
ATCACC
+
FFFFFF
@7445
ATGACC
+
FFFFFF
@7446
AGCACC
+
FFFFFF
@7447
AAGACC
+
FFFFFF
@7448
ATGACA
+
FFFFFF
@7449
ATGACC
+
FFFFFF
@7450
ATGACC
+
FFFFFF
@7451
AAGACC
+
FFFFFF
@7452
AAAACC
+
FFFFFF
@7453
AAGACC
+
FFFFFF
@7454
AGCACC
+
FFFFFF
@7455
AACACA
+
FFFFFF
@7456
AACACC
+
FFFFFF
@7457
AGCACC
+
FFFFFF
@7458
AAAACC
+
FFFFFF
@7459
ATAACC
+
FFFFFF
@7460
ATGACC
+
FFFFFF
@7461
AAGACA
+
FFFFFF
@7462
AAGACA
+
FFFFFF
@7463
AACACC
+
FFFFFF
@7464
AGCACC
+
FFFFFF
@7465
ATAACC
+
FFFFFF
@7466
ATAACC
+
FFFFFF
@7467
ATCACC
+
FFFFFF
@7468
ATCACC
+
FFFFFF
@7469
AAAACA
+
FFFFFF
@7470
AACACC
+
FFFFFF
@7471
AAGACA
+
FFFFFF
@7472
ATGACC
+
FFFFFF
@7473
AGTACC
+
FFFFFF
@7474
AAAACC
+
FFFFFF
@7475
ATAACC
+
FFFFFF
@7476
ATAACC
+
FFFFFF
@7477
AACACA
+
FFFFFF
@7478
ATGACC
+
FFFFFF
@7479
ATGACC
+
FFFFFF
@7480
ATGACC
+
FFFFFF
@7481
ACGACA
+
FFFFFF
@7482
AACACC
+
FFFFFF
@7483
AGCACC
+
FFFFFF
@7484
ATGACC
+
FFFFFF
@7485
AAGACA
+
FFFFFF
@7486
ATGACC
+
FFFFFF
@7487
ATCACC
+
FFFFFF
@7488
ATAACC
+
FFFFFF
@7489
AAGACC
+
FFFFFF
@7490
AGGACC
+
FFFFFF
@7491
AGCACC
+
FFFFFF
@7492
ATGACC
+
FFFFFF
@7493
ATGACC
+
FFFFFF
@7494
ATCACC
+
FFFFFF
@7495
AAAACC
+
FFFFFF
@7496
AAAACC
+
FFFFFF
@7497
ATAACC
+
FFFFFF
@7498
ATAACC
+
FFFFFF
@7499
ATGACC
+
FFFFFF
@7500
ATAACC
+
FFFFFF
@7501
ATAACC
+
FFFFFF
@7502
AAAACC
+
FFFFFF
@7503
ATGACC
+
FFFFFF
@7504
AGCACC
+
FFFFFF
@7505
AAAACC
+
FFFFFF
@7506
ATGACC
+
FFFFFF
@7507
ATGACC
+
FFFFFF
@7508
AGGACC
+
FFFFFF
@7509
ATAACC
+
FFFFFF
@7510
ATCACC
+
FFFFFF
@7511
ATGACC
+
FFFFFF
@7512
ATGACC
+
FFFFFF
@7513
AAGACC
+
FFFFFF
@7514
ATGACC
+
FFFFFF
@7515
AACACA
+
FFFFFF
@7516
ATCACC
+
FFFFFF
@7517
ACCACC
+
FFFFFF
@7518
AAAACC
+
FFFFFF
@7519
ACAACC
+
FFFFFF
@7520
AGCACC
+
FFFFFF
@7521
ATGACC
+
FFFFFF
@7522
AAAACC
+
FFFFFF
@7523
AACACA
+
FFFFFF
@7524
ATGACC
+
FFFFFF
@7525
ATAACC
+
FFFFFF
@7526
AAAACC
+
FFFFFF
@7527
AACACA
+
FFFFFF
@7528
AACACC
+
FFFFFF
@7529
ATAACC
+
FFFFFF
@7530
ATAACC
+
FFFFFF
@7531
ACCACC
+
FFFFFF
@7532
AAGACA
+
FFFFFF
@7533
AGCACC
+
FFFFFF
@7534
ATCACC
+
FFFFFF
@7535
ATAACC
+
FFFFFF
@7536
AGCACC
+
FFFFFF
@7537
ATGACC
+
FFFFFF
@7538
AACACC
+
FFFFFF
@7539
ATGACC
+
FFFFFF
@7540
AACACC
+
FFFFFF
@7541
ATGACC
+
FFFFFF
@7542
AACACC
+
FFFFFF
@7543
AACACA
+
FFFFFF
@7544
AAGACA
+
FFFFFF
@7545
ATGACA
+
FFFFFF
@7546
ATGACC
+
FFFFFF
@7547
ATAACA
+
FFFFFF
@7548
AAAACC
+
FFFFFF
@7549
ATAACC
+
FFFFFF
@7550
AACACC
+
FFFFFF
@7551
AAGACA
+
FFFFFF
@7552
AGCACC
+
FFFFFF
@7553
AGCACC
+
FFFFFF
@7554
AAGACC
+
FFFFFF
@7555
AAGACA
+
FFFFFF
@7556
ATGACA
+
FFFFFF
@7557
ATGACC
+
FFFFFF
@7558
AAAACC
+
FFFFFF
@7559
AAAACC
+
FFFFFF
@7560
ATCACC
+
FFFFFF
@7561
ATAACC
+
FFFFFF
@7562
AAGACA
+
FFFFFF
@7563
AAAACC
+
FFFFFF
@7564
AAGACA
+
FFFFFF
@7565
AAAACC
+
FFFFFF
@7566
ATAACC
+
FFFFFF
@7567
ATGACC
+
FFFFFF
@7568
ATAACC
+
FFFFFF
@7569
AAGACC
+
FFFFFF
@7570
ATGACC
+
FFFFFF
@7571
AACACA
+
FFFFFF
@7572
AGCACC
+
FFFFFF
@7573
AACACA
+
FFFFFF
@7574
ATGACC
+
FFFFFF
@7575
ATAACC
+
FFFFFF
@7576
AACACA
+
FFFFFF
@7577
ATAACC
+
FFFFFF
@7578
ATAACC
+
FFFFFF
@7579
ATAACC
+
FFFFFF
@7580
ATAACC
+
FFFFFF
@7581
AAGACA
+
FFFFFF
@7582
ATGACC
+
FFFFFF
@7583
AAAACC
+
FFFFFF
@7584
AGCACC
+
FFFFFF
@7585
ATGACC
+
FFFFFF
@7586
AACACA
+
FFFFFF
@7587
AGGACC
+
FFFFFF
@7588
ACGACA
+
FFFFFF
@7589
ATAACC
+
FFFFFF
@7590
ATAACC
+
FFFFFF
@7591
AAGACC
+
FFFFFF
@7592
ATCACC
+
FFFFFF
@7593
AGGACC
+
FFFFFF
@7594
ATGACC
+
FFFFFF
@7595
AAGACA
+
FFFFFF
@7596
AGCACC
+
FFFFFF
@7597
ATAACC
+
FFFFFF
@7598
AAGACC
+
FFFFFF
@7599
ATAACC
+
FFFFFF
@7600
ATAACC
+
FFFFFF
@7601
AGCACC
+
FFFFFF
@7602
AAAACC
+
FFFFFF
@7603
AGTACC
+
FFFFFF
@7604
AGGACC
+
FFFFFF
@7605
AAGACC
+
FFFFFF
@7606
AAAACC
+
FFFFFF
@7607
ATAACC
+
FFFFFF
@7608
AACACA
+
FFFFFF
@7609
ATAACC
+
FFFFFF
@7610
AACACA
+
FFFFFF
@7611
AAAACC
+
FFFFFF
@7612
AGTACC
+
FFFFFF
@7613
AGGACC
+
FFFFFF
@7614
ATGACC
+
FFFFFF
@7615
ATGACC
+
FFFFFF
@7616
ATAACC
+
FFFFFF
@7617
ATAACC
+
FFFFFF
@7618
ATGACC
+
FFFFFF
@7619
ATGACC
+
FFFFFF
@7620
AAAACC
+
FFFFFF
@7621
AAGACC
+
FFFFFF
@7622
ATAACC
+
FFFFFF
@7623
AAGACA
+
FFFFFF
@7624
AGCACC
+
FFFFFF
@7625
AACACC
+
FFFFFF
@7626
ATGACC
+
FFFFFF
@7627
AACACA
+
FFFFFF
@7628
AAAACC
+
FFFFFF
@7629
AAAACC
+
FFFFFF
@7630
ATAACC
+
FFFFFF
@7631
ATAACC
+
FFFFFF
@7632
ATGACC
+
FFFFFF
@7633
AAAACC
+
FFFFFF
@7634
AACACA
+
FFFFFF
@7635
AAAACC
+
FFFFFF
@7636
AAAACC
+
FFFFFF
@7637
ATGACC
+
FFFFFF
@7638
ATCACC
+
FFFFFF
@7639
AGCACC
+
FFFFFF
@7640
AGCACC
+
FFFFFF
@7641
AGGACC
+
FFFFFF
@7642
AGGACC
+
FFFFFF
@7643
ATAACC
+
FFFFFF
@7644
ATCACC
+
FFFFFF
@7645
AGTACC
+
FFFFFF
@7646
ATGACC
+
FFFFFF
@7647
ATAACC
+
FFFFFF
@7648
ATGACC
+
FFFFFF
@7649
AAAACC
+
FFFFFF
@7650
ACGACA
+
FFFFFF
@7651
AACACC
+
FFFFFF
@7652
AACACA
+
FFFFFF
@7653
AAGACC
+
FFFFFF
@7654
AGCACC
+
FFFFFF
@7655
ATAACC
+
FFFFFF
@7656
ATCACC
+
FFFFFF
@7657
AGGACC
+
FFFFFF
@7658
ATGACA
+
FFFFFF
@7659
ATAACC
+
FFFFFF
@7660
ATGACC
+
FFFFFF
@7661
ATCACC
+
FFFFFF
@7662
ATAACC
+
FFFFFF
@7663
ACAACC
+
FFFFFF
@7664
ATAACC
+
FFFFFF
@7665
AAGACC
+
FFFFFF
@7666
AGGACC
+
FFFFFF
@7667
AACACA
+
FFFFFF
@7668
AGCACC
+
FFFFFF
@7669
ATGACC
+
FFFFFF
@7670
ATCACC
+
FFFFFF
@7671
AGGACC
+
FFFFFF
@7672
ATGACC
+
FFFFFF
@7673
AAGACA
+
FFFFFF
@7674
ATGACC
+
FFFFFF
@7675
ATAACC
+
FFFFFF
@7676
AGCACC
+
FFFFFF
@7677
ATCACC
+
FFFFFF
@7678
AGCACC
+
FFFFFF
@7679
AAGACC
+
FFFFFF
@7680
AAGACA
+
FFFFFF
@7681
AACACC
+
FFFFFF
@7682
AACACA
+
FFFFFF
@7683
ATGACC
+
FFFFFF
@7684
ATAACC
+
FFFFFF
@7685
ATAACC
+
FFFFFF
@7686
AAAACC
+
FFFFFF
@7687
AAAACC
+
FFFFFF
@7688
AAAACC
+
FFFFFF
@7689
AAAACC
+
FFFFFF
@7690
ATGACC
+
FFFFFF
@7691
AAGACA
+
FFFFFF
@7692
ATAACC
+
FFFFFF
@7693
AGGACC
+
FFFFFF
@7694
AACACA
+
FFFFFF
@7695
ATGACC
+
FFFFFF
@7696
ATGACC
+
FFFFFF
@7697
AGGACC
+
FFFFFF
@7698
AAAACC
+
FFFFFF
@7699
ATAACC
+
FFFFFF
@7700
AGTACC
+
FFFFFF
@7701
ATCACC
+
FFFFFF
@7702
ATGACC
+
FFFFFF
@7703
AGCACC
+
FFFFFF
@7704
AAAACC
+
FFFFFF
@7705
AAAACC
+
FFFFFF
@7706
AGCACC
+
FFFFFF
@7707
AACACC
+
FFFFFF
@7708
ATAACC
+
FFFFFF
@7709
AAGACA
+
FFFFFF
@7710
ATAACA
+
FFFFFF
@7711
ATAATC
+
FFFFFF
@7712
ATAACC
+
FFFFFF
@7713
AACACA
+
FFFFFF
@7714
ATGACC
+
FFFFFF
@7715
ATGACC
+
FFFFFF
@7716
AAAACC
+
FFFFFF
@7717
ATCACC
+
FFFFFF
@7718
AAGACA
+
FFFFFF
@7719
AACACC
+
FFFFFF
@7720
ATGACA
+
FFFFFF
@7721
AAGACC
+
FFFFFF
@7722
AAAACC
+
FFFFFF
@7723
AGCACC
+
FFFFFF
@7724
ATGACC
+
FFFFFF
@7725
AACACC
+
FFFFFF
@7726
ATGACC
+
FFFFFF
@7727
ATAACC
+
FFFFFF
@7728
ATGACC
+
FFFFFF
@7729
ATAACC
+
FFFFFF
@7730
AACACA
+
FFFFFF
@7731
AGGACC
+
FFFFFF
@7732
AAAACC
+
FFFFFF
@7733
ATGACC
+
FFFFFF
@7734
AGCACC
+
FFFFFF
@7735
ATAACC
+
FFFFFF
@7736
ATGACC
+
FFFFFF
@7737
ATCACC
+
FFFFFF
@7738
AAAACC
+
FFFFFF
@7739
ATGACC
+
FFFFFF
@7740
AACACC
+
FFFFFF
@7741
ATAACC
+
FFFFFF
@7742
AACACA
+
FFFFFF
@7743
AGCAAC
+
FFFFFF
@7744
ATGACC
+
FFFFFF
@7745
AAGACC
+
FFFFFF
@7746
ATGACC
+
FFFFFF
@7747
ATAACC
+
FFFFFF
@7748
AACACC
+
FFFFFF
@7749
AAAACC
+
FFFFFF
@7750
AAGACA
+
FFFFFF
@7751
ATGACC
+
FFFFFF
@7752
ATAACC
+
FFFFFF
@7753
ATAACC
+
FFFFFF
@7754
ATGACC
+
FFFFFF
@7755
AAGACC
+
FFFFFF
@7756
ATGACC
+
FFFFFF
@7757
AACACC
+
FFFFFF
@7758
ATGACC
+
FFFFFF
@7759
AACACC
+
FFFFFF
@7760
ATCACC
+
FFFFFF
@7761
ATCACC
+
FFFFFF
@7762
ACCACC
+
FFFFFF
@7763
AAAACC
+
FFFFFF
@7764
ATGACC
+
FFFFFF
@7765
AAGACA
+
FFFFFF
@7766
ATCACC
+
FFFFFF
@7767
AACACA
+
FFFFFF
@7768
AGGACC
+
FFFFFF
@7769
ATAACC
+
FFFFFF
@7770
AGCACC
+
FFFFFF
@7771
ATGACC
+
FFFFFF
@7772
AGGACC
+
FFFFFF
@7773
ATAACC
+
FFFFFF
@7774
AACACA
+
FFFFFF
@7775
ATCACC
+
FFFFFF
@7776
AAAACC
+
FFFFFF
@7777
AAAACC
+
FFFFFF
@7778
AGCACC
+
FFFFFF
@7779
AAAACA
+
FFFFFF
@7780
AAAACC
+
FFFFFF
@7781
AACACA
+
FFFFFF
@7782
ACCACC
+
FFFFFF
@7783
ATGACC
+
FFFFFF
@7784
ATAACC
+
FFFFFF
@7785
AAGACC
+
FFFFFF
@7786
ATGACC
+
FFFFFF
@7787
ATGACC
+
FFFFFF
@7788
AACACA
+
FFFFFF
@7789
ATAACC
+
FFFFFF
@7790
ACGACA
+
FFFFFF
@7791
AGTACC
+
FFFFFF
@7792
ATAACC
+
FFFFFF
@7793
AAGACA
+
FFFFFF
@7794
ATAACC
+
FFFFFF
@7795
AAAACC
+
FFFFFF
@7796
ATGACC
+
FFFFFF
@7797
ACCACC
+
FFFFFF
@7798
AACACA
+
FFFFFF
@7799
ATGACC
+
FFFFFF
@7800
ATGAGC
+
FFFFFF
@7801
AAGACC
+
FFFFFF
@7802
ATAACC
+
FFFFFF
@7803
AAGACA
+
FFFFFF
@7804
AAAACC
+
FFFFFF
@7805
ATGACC
+
FFFFFF
@7806
AGGACC
+
FFFFFF
@7807
ATAACC
+
FFFFFF
@7808
ATAACC
+
FFFFFF
@7809
AAAACC
+
FFFFFF
@7810
AAAACC
+
FFFFFF
@7811
ATAACC
+
FFFFFF
@7812
ATCACC
+
FFFFFF
@7813
ATAACC
+
FFFFFF
@7814
AAAACC
+
FFFFFF
@7815
AAGACA
+
FFFFFF
@7816
ATAACC
+
FFFFFF
@7817
ATAACC
+
FFFFFF
@7818
ATAACC
+
FFFFFF
@7819
ATAACC
+
FFFFFF
@7820
ATCACC
+
FFFFFF
@7821
AACACC
+
FFFFFF
@7822
ATAACA
+
FFFFFF
@7823
ATCACC
+
FFFFFF
@7824
ATAACC
+
FFFFFF
@7825
ATCACC
+
FFFFFF
@7826
ATAACC
+
FFFFFF
@7827
ATAACC
+
FFFFFF
@7828
AAGACC
+
FFFFFF
@7829
ATCACC
+
FFFFFF
@7830
ATCACC
+
FFFFFF
@7831
ATGACC
+
FFFFFF
@7832
ATGACC
+
FFFFFF
@7833
ATAACC
+
FFFFFF
@7834
AACACA
+
FFFFFF
@7835
AAGACA
+
FFFFFF
@7836
ATAACC
+
FFFFFF
@7837
AACACA
+
FFFFFF
@7838
AAAACC
+
FFFFFF
@7839
AAAACC
+
FFFFFF
@7840
ATAACC
+
FFFFFF
@7841
ATAACC
+
FFFFFF
@7842
ATGACC
+
FFFFFF
@7843
AGCACC
+
FFFFFF
@7844
AAAACC
+
FFFFFF
@7845
ATCACC
+
FFFFFF
@7846
AACACA
+
FFFFFF
@7847
AAGACA
+
FFFFFF
@7848
AAAACC
+
FFFFFF
@7849
AACACC
+
FFFFFF
@7850
ATAACC
+
FFFFFF
@7851
AAGACA
+
FFFFFF
@7852
ATAACC
+
FFFFFF
@7853
AAAACC
+
FFFFFF
@7854
ATAACC
+
FFFFFF
@7855
AAAACC
+
FFFFFF
@7856
ATGACC
+
FFFFFF
@7857
AGGACC
+
FFFFFF
@7858
AACACA
+
FFFFFF
@7859
AGGACC
+
FFFFFF
@7860
AAGACA
+
FFFFFF
@7861
AGTACC
+
FFFFFF
@7862
ATGACC
+
FFFFFF
@7863
ATAACC
+
FFFFFF
@7864
ATGACC
+
FFFFFF
@7865
ATGACC
+
FFFFFF
@7866
ATAACC
+
FFFFFF
@7867
AAAACA
+
FFFFFF
@7868
AAGACA
+
FFFFFF
@7869
ATAACC
+
FFFFFF
@7870
AAAACC
+
FFFFFF
@7871
ATGACC
+
FFFFFF
@7872
AGCACC
+
FFFFFF
@7873
AACACA
+
FFFFFF
@7874
AACACC
+
FFFFFF
@7875
AGCACC
+
FFFFFF
@7876
AAGACA
+
FFFFFF
@7877
AAGACA
+
FFFFFF
@7878
ATAACC
+
FFFFFF
@7879
ATGACC
+
FFFFFF
@7880
AAGACA
+
FFFFFF
@7881
ATAACC
+
FFFFFF
@7882
AAGACC
+
FFFFFF
@7883
ATGACC
+
FFFFFF
@7884
AAAACC
+
FFFFFF
@7885
AAAACC
+
FFFFFF
@7886
ATGACC
+
FFFFFF
@7887
ATGACC
+
FFFFFF
@7888
AAAACC
+
FFFFFF
@7889
AGGACC
+
FFFFFF
@7890
ATAACC
+
FFFFFF
@7891
ATCACC
+
FFFFFF
@7892
ATCACC
+
FFFFFF
@7893
AGGACC
+
FFFFFF
@7894
AAGACC
+
FFFFFF
@7895
AGGACC
+
FFFFFF
@7896
AAAACC
+
FFFFFF
@7897
ACCACC
+
FFFFFF
@7898
AAGACA
+
FFFFFF
@7899
ATGACC
+
FFFFFF
@7900
ATAACC
+
FFFFFF
@7901
ATCACC
+
FFFFFF
@7902
AGCACC
+
FFFFFF
@7903
ATCACC
+
FFFFFF
@7904
AACACA
+
FFFFFF
@7905
ATGACC
+
FFFFFF
@7906
ATAACC
+
FFFFFF
@7907
ATGACC
+
FFFFFF
@7908
ATCACC
+
FFFFFF
@7909
ATAACC
+
FFFFFF
@7910
AACACA
+
FFFFFF
@7911
AGGACC
+
FFFFFF
@7912
AGCACC
+
FFFFFF
@7913
AACACC
+
FFFFFF
@7914
AACACA
+
FFFFFF
@7915
AACACC
+
FFFFFF
@7916
AAGACA
+
FFFFFF
@7917
ATAACC
+
FFFFFF
@7918
AGGACC
+
FFFFFF
@7919
AAAACC
+
FFFFFF
@7920
AACACA
+
FFFFFF
@7921
ATAACA
+
FFFFFF
@7922
ATAACC
+
FFFFFF
@7923
ATGACC
+
FFFFFF
@7924
AACACA
+
FFFFFF
@7925
ATCACC
+
FFFFFF
@7926
AAAACC
+
FFFFFF
@7927
ATAACC
+
FFFFFF
@7928
AGGACC
+
FFFFFF
@7929
AGCACC
+
FFFFFF
@7930
AGGACC
+
FFFFFF
@7931
ATAACC
+
FFFFFF
@7932
AGCACC
+
FFFFFF
@7933
AGCACC
+
FFFFFF
@7934
AAAACC
+
FFFFFF
@7935
AGGACC
+
FFFFFF
@7936
AGGACC
+
FFFFFF
@7937
AAGACA
+
FFFFFF
@7938
AAGACC
+
FFFFFF
@7939
ATCACC
+
FFFFFF
@7940
AACACA
+
FFFFFF
@7941
ATGACC
+
FFFFFF
@7942
ATGACA
+
FFFFFF
@7943
ATAACC
+
FFFFFF
@7944
ATAACC
+
FFFFFF
@7945
ATGACC
+
FFFFFF
@7946
ATGACC
+
FFFFFF
@7947
AGGACC
+
FFFFFF
@7948
AAAACC
+
FFFFFF
@7949
ATGACC
+
FFFFFF
@7950
AGGACC
+
FFFFFF
@7951
ATAACC
+
FFFFFF
@7952
AAAACC
+
FFFFFF
@7953
ATGACC
+
FFFFFF
@7954
ATAACC
+
FFFFFF
@7955
AGGACC
+
FFFFFF
@7956
AACACC
+
FFFFFF
@7957
ATGACC
+
FFFFFF
@7958
ATCACC
+
FFFFFF
@7959
ATGACC
+
FFFFFF
@7960
AGCACC
+
FFFFFF
@7961
AAGACA
+
FFFFFF
@7962
AGCACC
+
FFFFFF
@7963
AAAACC
+
FFFFFF
@7964
AAAACC
+
FFFFFF
@7965
ACCACC
+
FFFFFF
@7966
ATAACC
+
FFFFFF
@7967
ATGACC
+
FFFFFF
@7968
ATGACC
+
FFFFFF
@7969
AAGACA
+
FFFFFF
@7970
ATGACC
+
FFFFFF
@7971
ATAACC
+
FFFFFF
@7972
AACACA
+
FFFFFF
@7973
AAGACA
+
FFFFFF
@7974
ATAACC
+
FFFFFF
@7975
AAGACA
+
FFFFFF
@7976
AGCACC
+
FFFFFF
@7977
ATCACC
+
FFFFFF
@7978
ATCACC
+
FFFFFF
@7979
AGTACC
+
FFFFFF
@7980
AAAACC
+
FFFFFF
@7981
ATAACC
+
FFFFFF
@7982
AGGACC
+
FFFFFF
@7983
ATAACC
+
FFFFFF
@7984
ATAACC
+
FFFFFF
@7985
AAGACA
+
FFFFFF
@7986
AAAACC
+
FFFFFF
@7987
AGCACC
+
FFFFFF
@7988
AAGACC
+
FFFFFF
@7989
AGGACC
+
FFFFFF
@7990
ACAACC
+
FFFFFF
@7991
AAGACA
+
FFFFFF
@7992
ATGACC
+
FFFFFF
@7993
ATCACC
+
FFFFFF
@7994
AGCACC
+
FFFFFF
@7995
AGGACC
+
FFFFFF
@7996
ATAACC
+
FFFFFF
@7997
ACGACA
+
FFFFFF
@7998
ATCACC
+
FFFFFF
@7999
ATAACC
+
FFFFFF
@8000
AAAACC
+
FFFFFF
@8001
AACACC
+
FFFFFF
@8002
AAGACA
+
FFFFFF
@8003
ATGACC
+
FFFFFF
@8004
ATCACC
+
FFFFFF
@8005
AGCACC
+
FFFFFF
@8006
AAGACA
+
FFFFFF
@8007
AAGACC
+
FFFFFF
@8008
AAAACC
+
FFFFFF
@8009
AACACA
+
FFFFFF
@8010
ATAACA
+
FFFFFF
@8011
ATGACC
+
FFFFFF
@8012
AAGACA
+
FFFFFF
@8013
AAGACA
+
FFFFFF
@8014
AGCACC
+
FFFFFF
@8015
ACAACC
+
FFFFFF
@8016
AACACA
+
FFFFFF
@8017
ATAACC
+
FFFFFF
@8018
ATAACC
+
FFFFFF
@8019
AACACC
+
FFFFFF
@8020
AAGACC
+
FFFFFF
@8021
ATCACC
+
FFFFFF
@8022
ATAACC
+
FFFFFF
@8023
AGTACC
+
FFFFFF
@8024
AGCACC
+
FFFFFF
@8025
ATAACA
+
FFFFFF
@8026
ATCACC
+
FFFFFF
@8027
ATGACA
+
FFFFFF
@8028
AGCACC
+
FFFFFF
@8029
ATAACC
+
FFFFFF
@8030
ATAACC
+
FFFFFF
@8031
AAAACC
+
FFFFFF
@8032
ATAACC
+
FFFFFF
@8033
ATAACC
+
FFFFFF
@8034
ATCACC
+
FFFFFF
@8035
AGCACC
+
FFFFFF
@8036
ATGACC
+
FFFFFF
@8037
AACACA
+
FFFFFF
@8038
ATGAGC
+
FFFFFF
@8039
AAAACC
+
FFFFFF
@8040
ATAACC
+
FFFFFF
@8041
AGCACC
+
FFFFFF
@8042
ATAACC
+
FFFFFF
@8043
ATAACC
+
FFFFFF
@8044
AAAACC
+
FFFFFF
@8045
ATCACC
+
FFFFFF
@8046
ATAACC
+
FFFFFF
@8047
AACACA
+
FFFFFF
@8048
AGCACC
+
FFFFFF
@8049
AAAACC
+
FFFFFF
@8050
ATCACC
+
FFFFFF
@8051
ATAACC
+
FFFFFF
@8052
AACACA
+
FFFFFF
@8053
ATAACC
+
FFFFFF
@8054
ATGACC
+
FFFFFF
@8055
AGGACC
+
FFFFFF
@8056
ATAACC
+
FFFFFF
@8057
ACGACA
+
FFFFFF
@8058
AAGACA
+
FFFFFF
@8059
ATGACC
+
FFFFFF
@8060
ATCACC
+
FFFFFF
@8061
AGCACC
+
FFFFFF
@8062
AACACA
+
FFFFFF
@8063
ATAACC
+
FFFFFF
@8064
ATAACC
+
FFFFFF
@8065
ATGACC
+
FFFFFF
@8066
ATGACC
+
FFFFFF
@8067
ATCACC
+
FFFFFF
@8068
AACACA
+
FFFFFF
@8069
AGAACC
+
FFFFFF
@8070
AAGACA
+
FFFFFF
@8071
ATGACC
+
FFFFFF
@8072
AGCACC
+
FFFFFF
@8073
AAAACC
+
FFFFFF
@8074
ATGACC
+
FFFFFF
@8075
ATCACC
+
FFFFFF
@8076
ACCACC
+
FFFFFF
@8077
AACACC
+
FFFFFF
@8078
ATAACC
+
FFFFFF
@8079
ATCACC
+
FFFFFF
@8080
ATAACC
+
FFFFFF
@8081
AGGACC
+
FFFFFF
@8082
AAAACC
+
FFFFFF
@8083
AACACA
+
FFFFFF
@8084
AAAACC
+
FFFFFF
@8085
ATTACC
+
FFFFFF
@8086
AGCACC
+
FFFFFF
@8087
AAAACC
+
FFFFFF
@8088
ATGACC
+
FFFFFF
@8089
ATGACC
+
FFFFFF
@8090
ATAACC
+
FFFFFF
@8091
AAAACC
+
FFFFFF
@8092
ATAACC
+
FFFFFF
@8093
ATGACC
+
FFFFFF
@8094
AACACA
+
FFFFFF
@8095
ATGACC
+
FFFFFF
@8096
ATGACC
+
FFFFFF
@8097
ATAACC
+
FFFFFF
@8098
ATAACC
+
FFFFFF
@8099
AAAACC
+
FFFFFF
@8100
ATAACC
+
FFFFFF
@8101
AGGACC
+
FFFFFF
@8102
AACACC
+
FFFFFF
@8103
AACACC
+
FFFFFF
@8104
AACACC
+
FFFFFF
@8105
ATGACA
+
FFFFFF
@8106
AGCACC
+
FFFFFF
@8107
AACACC
+
FFFFFF
@8108
ATAACC
+
FFFFFF
@8109
ATAACC
+
FFFFFF
@8110
AAAACC
+
FFFFFF
@8111
AACACA
+
FFFFFF
@8112
AGCACC
+
FFFFFF
@8113
ATAACC
+
FFFFFF
@8114
AAGACA
+
FFFFFF
@8115
AGCACC
+
FFFFFF
@8116
ATAACC
+
FFFFFF
@8117
AAAACC
+
FFFFFF
@8118
AAAACC
+
FFFFFF
@8119
ATGACC
+
FFFFFF
@8120
ATGACC
+
FFFFFF
@8121
ATAACC
+
FFFFFF
@8122
ATAACC
+
FFFFFF
@8123
AAAACC
+
FFFFFF
@8124
AACACA
+
FFFFFF
@8125
AAGACC
+
FFFFFF
@8126
AGCACC
+
FFFFFF
@8127
AACACA
+
FFFFFF
@8128
ATAACC
+
FFFFFF
@8129
AAGACA
+
FFFFFF
@8130
ATGACC
+
FFFFFF
@8131
ATCACC
+
FFFFFF
@8132
AACACC
+
FFFFFF
@8133
AAAACC
+
FFFFFF
@8134
AACACC
+
FFFFFF
@8135
ATCACC
+
FFFFFF
@8136
AAGACC
+
FFFFFF
@8137
ATGACC
+
FFFFFF
@8138
AAGACC
+
FFFFFF
@8139
AGCACC
+
FFFFFF
@8140
AAAACC
+
FFFFFF
@8141
ATAACC
+
FFFFFF
@8142
ATGACC
+
FFFFFF
@8143
AAGACC
+
FFFFFF
@8144
AGGACC
+
FFFFFF
@8145
AGCACC
+
FFFFFF
@8146
AGCACC
+
FFFFFF
@8147
ATGACC
+
FFFFFF
@8148
ATGACC
+
FFFFFF
@8149
AGTACC
+
FFFFFF
@8150
ATGACC
+
FFFFFF
@8151
ATAACC
+
FFFFFF
@8152
AAAACC
+
FFFFFF
@8153
ATGACC
+
FFFFFF
@8154
ATAACC
+
FFFFFF
@8155
ATGACC
+
FFFFFF
@8156
ATGACC
+
FFFFFF
@8157
ATGACC
+
FFFFFF
@8158
ATGACC
+
FFFFFF
@8159
AAGACA
+
FFFFFF
@8160
ATGACA
+
FFFFFF
@8161
ATCACC
+
FFFFFF
@8162
ATAACC
+
FFFFFF
@8163
AGCACC
+
FFFFFF
@8164
AACACA
+
FFFFFF
@8165
AAAACC
+
FFFFFF
@8166
ATAACA
+
FFFFFF
@8167
AAAACC
+
FFFFFF
@8168
ATGACC
+
FFFFFF
@8169
ATGACC
+
FFFFFF
@8170
AAAACC
+
FFFFFF
@8171
ATGACC
+
FFFFFF
@8172
AGTACC
+
FFFFFF
@8173
ATAACA
+
FFFFFF
@8174
ATGACC
+
FFFFFF
@8175
AGCACC
+
FFFFFF
@8176
AAAACC
+
FFFFFF
@8177
ATAACC
+
FFFFFF
@8178
ATAACC
+
FFFFFF
@8179
ATCACC
+
FFFFFF
@8180
ATCACC
+
FFFFFF
@8181
AAGACC
+
FFFFFF
@8182
ATCACC
+
FFFFFF
@8183
ATGACC
+
FFFFFF
@8184
AAGACC
+
FFFFFF
@8185
AGGACC
+
FFFFFF
@8186
AAGACC
+
FFFFFF
@8187
AAAACA
+
FFFFFF
@8188
AAAACC
+
FFFFFF
@8189
AGGACC
+
FFFFFF
@8190
AAGACC
+
FFFFFF
@8191
AGCACC
+
FFFFFF
@8192
AGGACC
+
FFFFFF
@8193
AAAACC
+
FFFFFF
@8194
AGCACC
+
FFFFFF
@8195
AACACA
+
FFFFFF
@8196
AAAACC
+
FFFFFF
@8197
ATAACC
+
FFFFFF
@8198
AGCACC
+
FFFFFF
@8199
AAAACA
+
FFFFFF
@8200
ATAACC
+
FFFFFF
@8201
ATGACC
+
FFFFFF
@8202
ATCACC
+
FFFFFF
@8203
AAGACA
+
FFFFFF
@8204
AGGACC
+
FFFFFF
@8205
AGAACC
+
FFFFFF
@8206
ATGACC
+
FFFFFF
@8207
AAAACC
+
FFFFFF
@8208
ATAACC
+
FFFFFF
@8209
AAGACA
+
FFFFFF
@8210
ATCACC
+
FFFFFF
@8211
AAAACC
+
FFFFFF
@8212
ATAACC
+
FFFFFF
@8213
ATGACC
+
FFFFFF
@8214
AAGACC
+
FFFFFF
@8215
ATGACC
+
FFFFFF
@8216
ATGACC
+
FFFFFF
@8217
ACCACC
+
FFFFFF
@8218
ATGACC
+
FFFFFF
@8219
AAAACC
+
FFFFFF
@8220
ATCACC
+
FFFFFF
@8221
ATAACC
+
FFFFFF
@8222
AACACA
+
FFFFFF
@8223
AATACA
+
FFFFFF
@8224
ATAACC
+
FFFFFF
@8225
ATAACC
+
FFFFFF
@8226
ATAACC
+
FFFFFF
@8227
AAAACC
+
FFFFFF
@8228
ATGACC
+
FFFFFF
@8229
ATGACC
+
FFFFFF
@8230
ATAACC
+
FFFFFF
@8231
AACACA
+
FFFFFF
@8232
ATGACA
+
FFFFFF
@8233
AACACA
+
FFFFFF
@8234
AACACA
+
FFFFFF
@8235
ATGACC
+
FFFFFF
@8236
ATAACC
+
FFFFFF
@8237
ATAACC
+
FFFFFF
@8238
ATCACC
+
FFFFFF
@8239
ATGAGC
+
FFFFFF
@8240
AACACA
+
FFFFFF
@8241
AGCACC
+
FFFFFF
@8242
ATGACC
+
FFFFFF
@8243
AGCACC
+
FFFFFF
@8244
AAAACC
+
FFFFFF
@8245
ATAACC
+
FFFFFF
@8246
AAAACC
+
FFFFFF
@8247
AACACA
+
FFFFFF
@8248
AACACC
+
FFFFFF
@8249
AACACA
+
FFFFFF
@8250
AACACA
+
FFFFFF
@8251
ATGACC
+
FFFFFF
@8252
AGCACC
+
FFFFFF
@8253
ATAACC
+
FFFFFF
@8254
AGGACC
+
FFFFFF
@8255
AGCACC
+
FFFFFF
@8256
AAAACC
+
FFFFFF
@8257
AAGACC
+
FFFFFF
@8258
ATGACC
+
FFFFFF
@8259
ATAACC
+
FFFFFF
@8260
AAGACC
+
FFFFFF
@8261
AGCACC
+
FFFFFF
@8262
ATGACA
+
FFFFFF
@8263
ATAACC
+
FFFFFF
@8264
ATGACA
+
FFFFFF
@8265
ATAACC
+
FFFFFF
@8266
AACACA
+
FFFFFF
@8267
AACACC
+
FFFFFF
@8268
ACGACC
+
FFFFFF
@8269
AAGACA
+
FFFFFF
@8270
ATAACC
+
FFFFFF
@8271
AGTACC
+
FFFFFF
@8272
AGCACC
+
FFFFFF
@8273
AGGACC
+
FFFFFF
@8274
ATAACC
+
FFFFFF
@8275
ATAACC
+
FFFFFF
@8276
AGAACC
+
FFFFFF
@8277
ATCACC
+
FFFFFF
@8278
AACACC
+
FFFFFF
@8279
ATAACC
+
FFFFFF
@8280
ATGACC
+
FFFFFF
@8281
ATCACC
+
FFFFFF
@8282
ATAACC
+
FFFFFF
@8283
ATAACC
+
FFFFFF
@8284
AAAACC
+
FFFFFF
@8285
AAAACC
+
FFFFFF
@8286
AGGACC
+
FFFFFF
@8287
ATAACC
+
FFFFFF
@8288
AGTACC
+
FFFFFF
@8289
AAAACC
+
FFFFFF
@8290
ATAACC
+
FFFFFF
@8291
AAGACC
+
FFFFFF
@8292
ATAACC
+
FFFFFF
@8293
AAAACC
+
FFFFFF
@8294
ATGACC
+
FFFFFF
@8295
ATAACC
+
FFFFFF
@8296
ATAACC
+
FFFFFF
@8297
ATCACC
+
FFFFFF
@8298
AGGACC
+
FFFFFF
@8299
AAAACC
+
FFFFFF
@8300
ATGACC
+
FFFFFF
@8301
AGGACC
+
FFFFFF
@8302
ATGACC
+
FFFFFF
@8303
ATAACC
+
FFFFFF
@8304
AAAACC
+
FFFFFF
@8305
ATAACC
+
FFFFFF
@8306
ATAACC
+
FFFFFF
@8307
ATCACC
+
FFFFFF
@8308
ATAACC
+
FFFFFF
@8309
AGCACC
+
FFFFFF
@8310
ATAACC
+
FFFFFF
@8311
ATAACC
+
FFFFFF
@8312
AAGACA
+
FFFFFF
@8313
ATGACC
+
FFFFFF
@8314
ATGACC
+
FFFFFF
@8315
ATAACC
+
FFFFFF
@8316
AGCACC
+
FFFFFF
@8317
AACACA
+
FFFFFF
@8318
ATAACC
+
FFFFFF
@8319
AAAACC
+
FFFFFF
@8320
AAAACC
+
FFFFFF
@8321
AACACA
+
FFFFFF
@8322
AAAACC
+
FFFFFF
@8323
AAAACC
+
FFFFFF
@8324
ATGACC
+
FFFFFF
@8325
AGTACC
+
FFFFFF
@8326
AACACC
+
FFFFFF
@8327
ATAACC
+
FFFFFF
@8328
ATAACC
+
FFFFFF
@8329
ATGACC
+
FFFFFF
@8330
AACACA
+
FFFFFF
@8331
AACACC
+
FFFFFF
@8332
AAAACC
+
FFFFFF
@8333
ATCACC
+
FFFFFF
@8334
AAAACC
+
FFFFFF
@8335
ATGACC
+
FFFFFF
@8336
AAGACC
+
FFFFFF
@8337
AGGACC
+
FFFFFF
@8338
AACACA
+
FFFFFF
@8339
AGCACC
+
FFFFFF
@8340
ATGACC
+
FFFFFF
@8341
AAAACC
+
FFFFFF
@8342
AGGACC
+
FFFFFF
@8343
AAGACA
+
FFFFFF
@8344
AAAACC
+
FFFFFF
@8345
AGGACC
+
FFFFFF
@8346
ATGACC
+
FFFFFF
@8347
AGGACC
+
FFFFFF
@8348
AGCACC
+
FFFFFF
@8349
ACAACC
+
FFFFFF
@8350
ATGACC
+
FFFFFF
@8351
ATGACC
+
FFFFFF
@8352
AGCACC
+
FFFFFF
@8353
AGCACC
+
FFFFFF
@8354
ATAACC
+
FFFFFF
@8355
ATGACC
+
FFFFFF
@8356
AACACC
+
FFFFFF
@8357
AAAACA
+
FFFFFF
@8358
AACACC
+
FFFFFF
@8359
ATGACC
+
FFFFFF
@8360
ATGACC
+
FFFFFF
@8361
AGCACC
+
FFFFFF
@8362
AAAACA
+
FFFFFF
@8363
AGGACC
+
FFFFFF
@8364
AAGACA
+
FFFFFF
@8365
ATAACC
+
FFFFFF
@8366
AACACA
+
FFFFFF
@8367
AAGACA
+
FFFFFF
@8368
AAGACC
+
FFFFFF
@8369
ATCACC
+
FFFFFF
@8370
ATGACC
+
FFFFFF
@8371
ATGACC
+
FFFFFF
@8372
ATAACC
+
FFFFFF
@8373
AACACC
+
FFFFFF
@8374
AAAACC
+
FFFFFF
@8375
AGCACC
+
FFFFFF
@8376
AAGACA
+
FFFFFF
@8377
ATCACC
+
FFFFFF
@8378
ATAACC
+
FFFFFF
@8379
AAAACC
+
FFFFFF
@8380
AAAACC
+
FFFFFF
@8381
AACACC
+
FFFFFF
@8382
AAAACC
+
FFFFFF
@8383
ATAACC
+
FFFFFF
@8384
ATAACC
+
FFFFFF
@8385
AGTACC
+
FFFFFF
@8386
ATGACC
+
FFFFFF
@8387
ATAACA
+
FFFFFF
@8388
ATCACC
+
FFFFFF
@8389
AACACA
+
FFFFFF
@8390
ATCACC
+
FFFFFF
@8391
ATGACC
+
FFFFFF
@8392
AGAACC
+
FFFFFF
@8393
ATCACC
+
FFFFFF
@8394
ATGACC
+
FFFFFF
@8395
AGCACC
+
FFFFFF
@8396
ATCACC
+
FFFFFF
@8397
ATCACC
+
FFFFFF
@8398
ATGACC
+
FFFFFF
@8399
AAAACC
+
FFFFFF
@8400
AACACA
+
FFFFFF
@8401
ATAACC
+
FFFFFF
@8402
AGCACC
+
FFFFFF
@8403
AAAACC
+
FFFFFF
@8404
AACACA
+
FFFFFF
@8405
ATAACC
+
FFFFFF
@8406
ATAACC
+
FFFFFF
@8407
AACACC
+
FFFFFF
@8408
ATAACC
+
FFFFFF
@8409
AGCACC
+
FFFFFF
@8410
ATGACC
+
FFFFFF
@8411
AAGACA
+
FFFFFF
@8412
ATAACC
+
FFFFFF
@8413
ATAACC
+
FFFFFF
@8414
AAGACA
+
FFFFFF
@8415
ATCACC
+
FFFFFF
@8416
ACAACC
+
FFFFFF
@8417
ATGACC
+
FFFFFF
@8418
ATGACC
+
FFFFFF
@8419
AGGACC
+
FFFFFF
@8420
ATAACC
+
FFFFFF
@8421
AACACA
+
FFFFFF
@8422
AGCACC
+
FFFFFF
@8423
ATGACC
+
FFFFFF
@8424
AAGACA
+
FFFFFF
@8425
ACGACA
+
FFFFFF
@8426
ATAACC
+
FFFFFF
@8427
ATGACC
+
FFFFFF
@8428
AAAACC
+
FFFFFF
@8429
AGCACC
+
FFFFFF
@8430
AGCACC
+
FFFFFF
@8431
AGCACC
+
FFFFFF
@8432
AGAACC
+
FFFFFF
@8433
AACACA
+
FFFFFF
@8434
ATGACC
+
FFFFFF
@8435
AGGACC
+
FFFFFF
@8436
ATGACC
+
FFFFFF
@8437
AGCACC
+
FFFFFF
@8438
ACCACC
+
FFFFFF
@8439
AGGACC
+
FFFFFF
@8440
ATGACC
+
FFFFFF
@8441
ATGACC
+
FFFFFF
@8442
AACACA
+
FFFFFF
@8443
AGGACC
+
FFFFFF
@8444
ATAACC
+
FFFFFF
@8445
ATGACC
+
FFFFFF
@8446
AAAACC
+
FFFFFF
@8447
AAAACC
+
FFFFFF
@8448
AACACA
+
FFFFFF
@8449
AAAACC
+
FFFFFF
@8450
ATGACC
+
FFFFFF
@8451
AGCACC
+
FFFFFF
@8452
ATGACC
+
FFFFFF
@8453
ATAACC
+
FFFFFF
@8454
ATGACC
+
FFFFFF
@8455
ATGACC
+
FFFFFF
@8456
ATAACC
+
FFFFFF
@8457
AGTACC
+
FFFFFF
@8458
AAAACC
+
FFFFFF
@8459
ATGACC
+
FFFFFF
@8460
AAGACA
+
FFFFFF
@8461
AGCACC
+
FFFFFF
@8462
AACACC
+
FFFFFF
@8463
AGGACC
+
FFFFFF
@8464
ATAACC
+
FFFFFF
@8465
AACACA
+
FFFFFF
@8466
ATAACC
+
FFFFFF
@8467
AAGACA
+
FFFFFF
@8468
AGGACC
+
FFFFFF
@8469
ATAACA
+
FFFFFF
@8470
AAAACC
+
FFFFFF
@8471
ACCACC
+
FFFFFF
@8472
ATAACC
+
FFFFFF
@8473
AGGACC
+
FFFFFF
@8474
AGTACC
+
FFFFFF
@8475
ATGAGC
+
FFFFFF
@8476
AAAACC
+
FFFFFF
@8477
ATCACC
+
FFFFFF
@8478
ATGACC
+
FFFFFF
@8479
ATCACC
+
FFFFFF
@8480
ATAACC
+
FFFFFF
@8481
ATGACC
+
FFFFFF
@8482
AAGACC
+
FFFFFF
@8483
ATAACC
+
FFFFFF
@8484
ATAACC
+
FFFFFF
@8485
ATAACC
+
FFFFFF
@8486
ATCACC
+
FFFFFF
@8487
AGGACC
+
FFFFFF
@8488
AAGACA
+
FFFFFF
@8489
ATAACC
+
FFFFFF
@8490
ATGACA
+
FFFFFF
@8491
ATGACC
+
FFFFFF
@8492
AGGACC
+
FFFFFF
@8493
AGCACC
+
FFFFFF
@8494
ATAACC
+
FFFFFF
@8495
ATAACC
+
FFFFFF
@8496
AGCACC
+
FFFFFF
@8497
AGCACC
+
FFFFFF
@8498
AAGACC
+
FFFFFF
@8499
AGCACC
+
FFFFFF
@8500
ATGACC
+
FFFFFF
@8501
ATGACC
+
FFFFFF
@8502
AGCACC
+
FFFFFF
@8503
ATAACC
+
FFFFFF
@8504
ATAACC
+
FFFFFF
@8505
AACACA
+
FFFFFF
@8506
AGGACC
+
FFFFFF
@8507
ATAACC
+
FFFFFF
@8508
AAGACA
+
FFFFFF
@8509
ATAACC
+
FFFFFF
@8510
AACACC
+
FFFFFF
@8511
AGGACC
+
FFFFFF
@8512
ATCACC
+
FFFFFF
@8513
ATGACC
+
FFFFFF
@8514
AGTACC
+
FFFFFF
@8515
ATAACC
+
FFFFFF
@8516
ATAACC
+
FFFFFF
@8517
AAGACA
+
FFFFFF
@8518
AACACA
+
FFFFFF
@8519
ATAACC
+
FFFFFF
@8520
ATGACC
+
FFFFFF
@8521
ATGACC
+
FFFFFF
@8522
ATAACC
+
FFFFFF
@8523
ATAACC
+
FFFFFF
@8524
AAAACC
+
FFFFFF
@8525
AACACA
+
FFFFFF
@8526
ATAATC
+
FFFFFF
@8527
ATGACA
+
FFFFFF
@8528
ATGACC
+
FFFFFF
@8529
AACACC
+
FFFFFF
@8530
AAAACA
+
FFFFFF
@8531
AAAACC
+
FFFFFF
@8532
AGCACC
+
FFFFFF
@8533
AAAACC
+
FFFFFF
@8534
ATAACC
+
FFFFFF
@8535
AAAACC
+
FFFFFF
@8536
ATGACC
+
FFFFFF
@8537
ATGACA
+
FFFFFF
@8538
AAGACA
+
FFFFFF
@8539
ATGACC
+
FFFFFF
@8540
ATGACC
+
FFFFFF
@8541
ATGACC
+
FFFFFF
@8542
ATGACC
+
FFFFFF
@8543
AGAACC
+
FFFFFF
@8544
AGGACC
+
FFFFFF
@8545
AAAACC
+
FFFFFF
@8546
AACACA
+
FFFFFF
@8547
AAGACC
+
FFFFFF
@8548
AACACA
+
FFFFFF
@8549
AACACA
+
FFFFFF
@8550
ATAACC
+
FFFFFF
@8551
ATAACC
+
FFFFFF
@8552
AAAACC
+
FFFFFF
@8553
ATAACC
+
FFFFFF
@8554
ATGACC
+
FFFFFF
@8555
AAGACC
+
FFFFFF
@8556
AACACA
+
FFFFFF
@8557
AAGACA
+
FFFFFF
@8558
AAAACC
+
FFFFFF
@8559
AACACA
+
FFFFFF
@8560
AAAACA
+
FFFFFF
@8561
ATGACC
+
FFFFFF
@8562
ATGACC
+
FFFFFF
@8563
AAGACC
+
FFFFFF
@8564
AGGACC
+
FFFFFF
@8565
AAAACA
+
FFFFFF
@8566
ATGACC
+
FFFFFF
@8567
ATAACC
+
FFFFFF
@8568
AACACC
+
FFFFFF
@8569
AGTACC
+
FFFFFF
@8570
ATAACC
+
FFFFFF
@8571
ATCACC
+
FFFFFF
@8572
ATAACC
+
FFFFFF
@8573
AAAACC
+
FFFFFF
@8574
AGGACC
+
FFFFFF
@8575
AAAACC
+
FFFFFF
@8576
ATAACA
+
FFFFFF
@8577
AAGACC
+
FFFFFF
@8578
ATCACC
+
FFFFFF
@8579
ATGACC
+
FFFFFF
@8580
AAGACA
+
FFFFFF
@8581
ATGACC
+
FFFFFF
@8582
AAAACA
+
FFFFFF
@8583
ATAACC
+
FFFFFF
@8584
ATGACC
+
FFFFFF
@8585
ATGACC
+
FFFFFF
@8586
ACCACC
+
FFFFFF
@8587
ATGACC
+
FFFFFF
@8588
AAGACA
+
FFFFFF
@8589
ATCACC
+
FFFFFF
@8590
ATGACC
+
FFFFFF
@8591
AAAACC
+
FFFFFF
@8592
AAAACC
+
FFFFFF
@8593
AAAACC
+
FFFFFF
@8594
AAAACC
+
FFFFFF
@8595
ATAACC
+
FFFFFF
@8596
AAAACC
+
FFFFFF
@8597
ATAACC
+
FFFFFF
@8598
ATAACC
+
FFFFFF
@8599
AAAACC
+
FFFFFF
@8600
AGCACC
+
FFFFFF
@8601
AGCACC
+
FFFFFF
@8602
AAAACA
+
FFFFFF
@8603
AGCACC
+
FFFFFF
@8604
AAAACC
+
FFFFFF
@8605
AGCACC
+
FFFFFF
@8606
ATCACC
+
FFFFFF
@8607
AACACA
+
FFFFFF
@8608
AGCACC
+
FFFFFF
@8609
ATGACA
+
FFFFFF
@8610
AAAACC
+
FFFFFF
@8611
ATAACC
+
FFFFFF
@8612
AACACA
+
FFFFFF
@8613
AAGACA
+
FFFFFF
@8614
ATGACC
+
FFFFFF
@8615
ATAACC
+
FFFFFF
@8616
AAAACC
+
FFFFFF
@8617
ATAACC
+
FFFFFF
@8618
ATGACC
+
FFFFFF
@8619
ATCACC
+
FFFFFF
@8620
ATGACC
+
FFFFFF
@8621
ATGACC
+
FFFFFF
@8622
ATGACC
+
FFFFFF
@8623
AGCACC
+
FFFFFF
@8624
ATAACC
+
FFFFFF
@8625
AGGACC
+
FFFFFF
@8626
ATGACC
+
FFFFFF
@8627
AACACA
+
FFFFFF
@8628
AAAACC
+
FFFFFF
@8629
AAAACC
+
FFFFFF
@8630
AGGACC
+
FFFFFF
@8631
ATCACC
+
FFFFFF
@8632
AAAACC
+
FFFFFF
@8633
AACACC
+
FFFFFF
@8634
ATAACC
+
FFFFFF
@8635
AAAACC
+
FFFFFF
@8636
ATGACC
+
FFFFFF
@8637
AAAACC
+
FFFFFF
@8638
ATGACC
+
FFFFFF
@8639
ATGACC
+
FFFFFF
@8640
AAAACC
+
FFFFFF
@8641
ATGACC
+
FFFFFF
@8642
AGTACC
+
FFFFFF
@8643
ATAACC
+
FFFFFF
@8644
AACACA
+
FFFFFF
@8645
ATGACC
+
FFFFFF
@8646
AACACC
+
FFFFFF
@8647
AAGACC
+
FFFFFF
@8648
AAAACC
+
FFFFFF
@8649
AGCACC
+
FFFFFF
@8650
ATAACC
+
FFFFFF
@8651
ATAACC
+
FFFFFF
@8652
AGCACC
+
FFFFFF
@8653
ATCACC
+
FFFFFF
@8654
AAGACC
+
FFFFFF
@8655
ATAACC
+
FFFFFF
@8656
ATGACC
+
FFFFFF
@8657
ATAACC
+
FFFFFF
@8658
ATGACC
+
FFFFFF
@8659
ATAACC
+
FFFFFF
@8660
AAAACC
+
FFFFFF
@8661
ATGACC
+
FFFFFF
@8662
ATCACC
+
FFFFFF
@8663
ATAACC
+
FFFFFF
@8664
AAGACA
+
FFFFFF
@8665
ATCACC
+
FFFFFF
@8666
AAGACA
+
FFFFFF
@8667
AAGACA
+
FFFFFF
@8668
ATGACC
+
FFFFFF
@8669
AGGACC
+
FFFFFF
@8670
AACACC
+
FFFFFF
@8671
ATGACC
+
FFFFFF
@8672
AGCACC
+
FFFFFF
@8673
AACACA
+
FFFFFF
@8674
ATGACC
+
FFFFFF
@8675
AACACC
+
FFFFFF
@8676
AAGACA
+
FFFFFF
@8677
AGCACC
+
FFFFFF
@8678
AAAACC
+
FFFFFF
@8679
AGCACC
+
FFFFFF
@8680
ATCACC
+
FFFFFF
@8681
AACACC
+
FFFFFF
@8682
AACACA
+
FFFFFF
@8683
ATCACC
+
FFFFFF
@8684
ATGACC
+
FFFFFF
@8685
ATCACC
+
FFFFFF
@8686
ATGACC
+
FFFFFF
@8687
ATGACC
+
FFFFFF
@8688
ATAACC
+
FFFFFF
@8689
AACACA
+
FFFFFF
@8690
ACGACA
+
FFFFFF
@8691
AAGACA
+
FFFFFF
@8692
AAAACC
+
FFFFFF
@8693
AAGACA
+
FFFFFF
@8694
ACCACC
+
FFFFFF
@8695
AAAACC
+
FFFFFF
@8696
AGCACC
+
FFFFFF
@8697
AGCACC
+
FFFFFF
@8698
AGCACC
+
FFFFFF
@8699
ATGACC
+
FFFFFF
@8700
AACACA
+
FFFFFF
@8701
AGGACC
+
FFFFFF
@8702
ATGACC
+
FFFFFF
@8703
ATAACC
+
FFFFFF
@8704
AGCACC
+
FFFFFF
@8705
ATGACC
+
FFFFFF
@8706
ATCACC
+
FFFFFF
@8707
ATAACC
+
FFFFFF
@8708
AACACC
+
FFFFFF
@8709
AAAACC
+
FFFFFF
@8710
AGCACC
+
FFFFFF
@8711
AACACA
+
FFFFFF
@8712
ATGACA
+
FFFFFF
@8713
AAGACA
+
FFFFFF
@8714
ATAACC
+
FFFFFF
@8715
ATGACC
+
FFFFFF
@8716
AACACA
+
FFFFFF
@8717
AACACA
+
FFFFFF
@8718
AAGACC
+
FFFFFF
@8719
ATCACC
+
FFFFFF
@8720
AACACA
+
FFFFFF
@8721
ATAACC
+
FFFFFF
@8722
AACACA
+
FFFFFF
@8723
AACACA
+
FFFFFF
@8724
AGGACC
+
FFFFFF
@8725
AACACA
+
FFFFFF
@8726
ATAACC
+
FFFFFF
@8727
AACACA
+
FFFFFF
@8728
AAGACA
+
FFFFFF
@8729
AGCACC
+
FFFFFF
@8730
AAAACA
+
FFFFFF
@8731
AACACA
+
FFFFFF
@8732
AGCACC
+
FFFFFF
@8733
ATGACC
+
FFFFFF
@8734
AAGACA
+
FFFFFF
@8735
ATAACC
+
FFFFFF
@8736
ATGACC
+
FFFFFF
@8737
AGCACC
+
FFFFFF
@8738
ATGACC
+
FFFFFF
@8739
AAGACA
+
FFFFFF
@8740
ATAACC
+
FFFFFF
@8741
AAGACA
+
FFFFFF
@8742
ATGACC
+
FFFFFF
@8743
AGCACC
+
FFFFFF
@8744
ATCACC
+
FFFFFF
@8745
AAAACC
+
FFFFFF
@8746
AACACA
+
FFFFFF
@8747
AAGACC
+
FFFFFF
@8748
AAGACA
+
FFFFFF
@8749
AACACA
+
FFFFFF
@8750
ATAACC
+
FFFFFF
@8751
AACACA
+
FFFFFF
@8752
ATGACC
+
FFFFFF
@8753
ATAACC
+
FFFFFF
@8754
ATAACC
+
FFFFFF
@8755
ATGACC
+
FFFFFF
@8756
AAGACA
+
FFFFFF
@8757
ATAACC
+
FFFFFF
@8758
ATAACA
+
FFFFFF
@8759
AAAACA
+
FFFFFF
@8760
AAAACC
+
FFFFFF
@8761
AACACC
+
FFFFFF
@8762
ATAACC
+
FFFFFF
@8763
AGCACC
+
FFFFFF
@8764
ATAACC
+
FFFFFF
@8765
ATGACC
+
FFFFFF
@8766
AGGACC
+
FFFFFF
@8767
AAGACA
+
FFFFFF
@8768
AACACA
+
FFFFFF
@8769
AAGACA
+
FFFFFF
@8770
AGGACC
+
FFFFFF
@8771
AAGACA
+
FFFFFF
@8772
AAGACA
+
FFFFFF
@8773
ATAACC
+
FFFFFF
@8774
AACACA
+
FFFFFF
@8775
ATAACC
+
FFFFFF
@8776
AAGACA
+
FFFFFF
@8777
ATCACC
+
FFFFFF
@8778
ATGACC
+
FFFFFF
@8779
ATAACC
+
FFFFFF
@8780
AAGACC
+
FFFFFF
@8781
AAAACC
+
FFFFFF
@8782
AGGACC
+
FFFFFF
@8783
AACACC
+
FFFFFF
@8784
AACACC
+
FFFFFF
@8785
AAAACC
+
FFFFFF
@8786
ATGACC
+
FFFFFF
@8787
ATAACC
+
FFFFFF
@8788
AAGACA
+
FFFFFF
@8789
AAAACC
+
FFFFFF
@8790
ATGACC
+
FFFFFF
@8791
AGCACC
+
FFFFFF
@8792
AGCACC
+
FFFFFF
@8793
AAAACC
+
FFFFFF
@8794
AACACA
+
FFFFFF
@8795
AAAACC
+
FFFFFF
@8796
AAAACC
+
FFFFFF
@8797
ATAACC
+
FFFFFF
@8798
AAGACA
+
FFFFFF
@8799
ATAACC
+
FFFFFF
@8800
ATGACC
+
FFFFFF
@8801
ATGACC
+
FFFFFF
@8802
AGCACC
+
FFFFFF
@8803
ATGACC
+
FFFFFF
@8804
ATAACC
+
FFFFFF
@8805
AGTACC
+
FFFFFF
@8806
AGCACC
+
FFFFFF
@8807
AACACA
+
FFFFFF
@8808
AACACA
+
FFFFFF
@8809
ATAACC
+
FFFFFF
@8810
ATGACA
+
FFFFFF
@8811
ATAACC
+
FFFFFF
@8812
AACACA
+
FFFFFF
@8813
ATGACC
+
FFFFFF
@8814
ATAACC
+
FFFFFF
@8815
ATAACC
+
FFFFFF
@8816
ATGACC
+
FFFFFF
@8817
ATCACC
+
FFFFFF
@8818
ATAACC
+
FFFFFF
@8819
AACACC
+
FFFFFF
@8820
AGGACC
+
FFFFFF
@8821
AAAACC
+
FFFFFF
@8822
AAGACC
+
FFFFFF
@8823
ATGACC
+
FFFFFF
@8824
ATGACC
+
FFFFFF
@8825
AGCACC
+
FFFFFF
@8826
ATGACC
+
FFFFFF
@8827
AAAACC
+
FFFFFF
@8828
ATGACC
+
FFFFFF
@8829
ATAACC
+
FFFFFF
@8830
ATCACC
+
FFFFFF
@8831
ATAACC
+
FFFFFF
@8832
AAAACC
+
FFFFFF
@8833
AAAACC
+
FFFFFF
@8834
AGGACC
+
FFFFFF
@8835
ATCACC
+
FFFFFF
@8836
AAGACC
+
FFFFFF
@8837
AGGACC
+
FFFFFF
@8838
AACACA
+
FFFFFF
@8839
ATAACC
+
FFFFFF
@8840
ATCACC
+
FFFFFF
@8841
AACACC
+
FFFFFF
@8842
ATCACC
+
FFFFFF
@8843
AAAACC
+
FFFFFF
@8844
ATGAGC
+
FFFFFF
@8845
ATAACC
+
FFFFFF
@8846
ATAACC
+
FFFFFF
@8847
AACACA
+
FFFFFF
@8848
ATGACC
+
FFFFFF
@8849
AGCACC
+
FFFFFF
@8850
ATCACC
+
FFFFFF
@8851
AGAACC
+
FFFFFF
@8852
ATAACC
+
FFFFFF
@8853
ATAACC
+
FFFFFF
@8854
AGGACC
+
FFFFFF
@8855
AAAACC
+
FFFFFF
@8856
AAAACC
+
FFFFFF
@8857
AGGACC
+
FFFFFF
@8858
AACACA
+
FFFFFF
@8859
ATAACC
+
FFFFFF
@8860
AAAACC
+
FFFFFF
@8861
AGGACC
+
FFFFFF
@8862
AGCACC
+
FFFFFF
@8863
ATAACC
+
FFFFFF
@8864
AACACC
+
FFFFFF
@8865
ATCACC
+
FFFFFF
@8866
AAGACC
+
FFFFFF
@8867
ATGACC
+
FFFFFF
@8868
ATGACC
+
FFFFFF
@8869
ATGACC
+
FFFFFF
@8870
AACACA
+
FFFFFF
@8871
AAAACC
+
FFFFFF
@8872
AACACC
+
FFFFFF
@8873
AAGACC
+
FFFFFF
@8874
AAGACA
+
FFFFFF
@8875
ATGACC
+
FFFFFF
@8876
ATAACC
+
FFFFFF
@8877
ATAACA
+
FFFFFF
@8878
ATGACC
+
FFFFFF
@8879
AACACA
+
FFFFFF
@8880
ATCACC
+
FFFFFF
@8881
AACACA
+
FFFFFF
@8882
ATGACC
+
FFFFFF
@8883
ATGACC
+
FFFFFF
@8884
AGCACC
+
FFFFFF
@8885
ATCACC
+
FFFFFF
@8886
AACACA
+
FFFFFF
@8887
AAAACC
+
FFFFFF
@8888
ATAACC
+
FFFFFF
@8889
AAAACC
+
FFFFFF
@8890
ATGACC
+
FFFFFF
@8891
ATCACC
+
FFFFFF
@8892
ATGACC
+
FFFFFF
@8893
ATGACA
+
FFFFFF
@8894
AGTACC
+
FFFFFF
@8895
AACACA
+
FFFFFF
@8896
AGGACC
+
FFFFFF
@8897
ATAACC
+
FFFFFF
@8898
ATGACC
+
FFFFFF
@8899
AAAACC
+
FFFFFF
@8900
AAGACA
+
FFFFFF
@8901
ACCACC
+
FFFFFF
@8902
ATGAGC
+
FFFFFF
@8903
AAGACA
+
FFFFFF
@8904
ATGACC
+
FFFFFF
@8905
AGCACC
+
FFFFFF
@8906
ATGACC
+
FFFFFF
@8907
AACACA
+
FFFFFF
@8908
AAAACC
+
FFFFFF
@8909
AAAACC
+
FFFFFF
@8910
AAGACA
+
FFFFFF
@8911
ATGACC
+
FFFFFF
@8912
AGCACC
+
FFFFFF
@8913
AACACA
+
FFFFFF
@8914
ATGACC
+
FFFFFF
@8915
AAGACA
+
FFFFFF
@8916
AACACA
+
FFFFFF
@8917
AAAACC
+
FFFFFF
@8918
AGCACC
+
FFFFFF
@8919
ATGACA
+
FFFFFF
@8920
AAAACC
+
FFFFFF
@8921
AGGACC
+
FFFFFF
@8922
ATAACC
+
FFFFFF
@8923
AGTACC
+
FFFFFF
@8924
AGGACC
+
FFFFFF
@8925
ATAACC
+
FFFFFF
@8926
ATAACC
+
FFFFFF
@8927
ATAACC
+
FFFFFF
@8928
AAAACC
+
FFFFFF
@8929
ATCACC
+
FFFFFF
@8930
AACACA
+
FFFFFF
@8931
ATGACC
+
FFFFFF
@8932
ATAACC
+
FFFFFF
@8933
ATCACC
+
FFFFFF
@8934
AGGACC
+
FFFFFF
@8935
AAAACA
+
FFFFFF
@8936
ATAACC
+
FFFFFF
@8937
AGCACC
+
FFFFFF
@8938
AACACA
+
FFFFFF
@8939
ATGACC
+
FFFFFF
@8940
ATAACC
+
FFFFFF
@8941
AAAACC
+
FFFFFF
@8942
AAAACC
+
FFFFFF
@8943
AAAACC
+
FFFFFF
@8944
AAGACA
+
FFFFFF
@8945
AAGACA
+
FFFFFF
@8946
AGCACC
+
FFFFFF
@8947
ATAACC
+
FFFFFF
@8948
ATAACC
+
FFFFFF
@8949
ATAACC
+
FFFFFF
@8950
AAGACA
+
FFFFFF
@8951
AACACC
+
FFFFFF
@8952
ATAACC
+
FFFFFF
@8953
ATAACC
+
FFFFFF
@8954
AACACA
+
FFFFFF
@8955
AGGACC
+
FFFFFF
@8956
AACACA
+
FFFFFF
@8957
AGTACC
+
FFFFFF
@8958
AAAACC
+
FFFFFF
@8959
AAAACC
+
FFFFFF
@8960
AGCACC
+
FFFFFF
@8961
ATGACC
+
FFFFFF
@8962
AAAACC
+
FFFFFF
@8963
AAGACA
+
FFFFFF
@8964
ATAACC
+
FFFFFF
@8965
ATCACC
+
FFFFFF
@8966
AACACA
+
FFFFFF
@8967
ATGACC
+
FFFFFF
@8968
AGGACC
+
FFFFFF
@8969
AGGACC
+
FFFFFF
@8970
AGCACC
+
FFFFFF
@8971
AAGACA
+
FFFFFF
@8972
ATAACC
+
FFFFFF
@8973
AAGACA
+
FFFFFF
@8974
AAAACA
+
FFFFFF
@8975
AAGACA
+
FFFFFF
@8976
AGGACC
+
FFFFFF
@8977
ATCACC
+
FFFFFF
@8978
ATGACC
+
FFFFFF
@8979
ATCACC
+
FFFFFF
@8980
AGAACC
+
FFFFFF
@8981
ATAACC
+
FFFFFF
@8982
ATAACC
+
FFFFFF
@8983
ATGACC
+
FFFFFF
@8984
ATAACC
+
FFFFFF
@8985
AACACA
+
FFFFFF
@8986
ATGACC
+
FFFFFF
@8987
AAAACC
+
FFFFFF
@8988
AAAACC
+
FFFFFF
@8989
AGCACC
+
FFFFFF
@8990
ATCACC
+
FFFFFF
@8991
AAAACC
+
FFFFFF
@8992
ATGACC
+
FFFFFF
@8993
ATAACC
+
FFFFFF
@8994
AAAACC
+
FFFFFF
@8995
ATGACC
+
FFFFFF
@8996
ATCACC
+
FFFFFF
@8997
AACACA
+
FFFFFF
@8998
AAAACA
+
FFFFFF
@8999
AAGACA
+
FFFFFF
@9000
ATAACC
+
FFFFFF
@9001
AGGACC
+
FFFFFF
@9002
AAAACA
+
FFFFFF
@9003
ATGACC
+
FFFFFF
@9004
AAAACC
+
FFFFFF
@9005
AACACA
+
FFFFFF
@9006
AGGACC
+
FFFFFF
@9007
ATAACC
+
FFFFFF
@9008
AACACC
+
FFFFFF
@9009
AAAACC
+
FFFFFF
@9010
AAGACC
+
FFFFFF
@9011
ATCACC
+
FFFFFF
@9012
AAAACC
+
FFFFFF
@9013
ATAACC
+
FFFFFF
@9014
AAAACC
+
FFFFFF
@9015
ATGACC
+
FFFFFF
@9016
ATGACC
+
FFFFFF
@9017
ATGACC
+
FFFFFF
@9018
AACACC
+
FFFFFF
@9019
AAAACC
+
FFFFFF
@9020
AAAACC
+
FFFFFF
@9021
AGTACC
+
FFFFFF
@9022
ATGACC
+
FFFFFF
@9023
ATAACC
+
FFFFFF
@9024
AGCACC
+
FFFFFF
@9025
AGGACC
+
FFFFFF
@9026
AGGACC
+
FFFFFF
@9027
AGCACC
+
FFFFFF
@9028
AGCACC
+
FFFFFF
@9029
AACACA
+
FFFFFF
@9030
AGAACC
+
FFFFFF
@9031
ATAACC
+
FFFFFF
@9032
AAAACC
+
FFFFFF
@9033
ATAACC
+
FFFFFF
@9034
AAAACC
+
FFFFFF
@9035
ACCACC
+
FFFFFF
@9036
ATAACC
+
FFFFFF
@9037
ATAACC
+
FFFFFF
@9038
ATAACC
+
FFFFFF
@9039
ATAACC
+
FFFFFF
@9040
AGCACC
+
FFFFFF
@9041
AAGACC
+
FFFFFF
@9042
AGTACC
+
FFFFFF
@9043
ATGACC
+
FFFFFF
@9044
AGCACC
+
FFFFFF
@9045
AAAACC
+
FFFFFF
@9046
ATAACC
+
FFFFFF
@9047
ATAACC
+
FFFFFF
@9048
AGCACC
+
FFFFFF
@9049
ATGACC
+
FFFFFF
@9050
AACACA
+
FFFFFF
@9051
AACACA
+
FFFFFF
@9052
ATCACC
+
FFFFFF
@9053
AAGACC
+
FFFFFF
@9054
AAAACC
+
FFFFFF
@9055
AGTACC
+
FFFFFF
@9056
AAGACC
+
FFFFFF
@9057
ATGACC
+
FFFFFF
@9058
ATAACC
+
FFFFFF
@9059
ATGACC
+
FFFFFF
@9060
ATAACC
+
FFFFFF
@9061
ATGACC
+
FFFFFF
@9062
AAAACA
+
FFFFFF
@9063
AAGACC
+
FFFFFF
@9064
AAGACC
+
FFFFFF
@9065
AGGACC
+
FFFFFF
@9066
AGGACC
+
FFFFFF
@9067
AAAACC
+
FFFFFF
@9068
AGCACC
+
FFFFFF
@9069
AAGACA
+
FFFFFF
@9070
ATAACC
+
FFFFFF
@9071
ATGACC
+
FFFFFF
@9072
ATGACC
+
FFFFFF
@9073
ATAACC
+
FFFFFF
@9074
AGGACC
+
FFFFFF
@9075
AGTACC
+
FFFFFF
@9076
ATGACC
+
FFFFFF
@9077
AACACA
+
FFFFFF
@9078
AAGACA
+
FFFFFF
@9079
ATGACC
+
FFFFFF
@9080
ATAACC
+
FFFFFF
@9081
AAGACC
+
FFFFFF
@9082
ATAACC
+
FFFFFF
@9083
AAGACA
+
FFFFFF
@9084
ATAACC
+
FFFFFF
@9085
ATGACC
+
FFFFFF
@9086
ATGACA
+
FFFFFF
@9087
AGGACC
+
FFFFFF
@9088
ATAACC
+
FFFFFF
@9089
ATAACC
+
FFFFFF
@9090
AGGACC
+
FFFFFF
@9091
ATAACC
+
FFFFFF
@9092
AAAACC
+
FFFFFF
@9093
ATAACC
+
FFFFFF
@9094
AAAACC
+
FFFFFF
@9095
ATGACC
+
FFFFFF
@9096
ATGACC
+
FFFFFF
@9097
ATCACC
+
FFFFFF
@9098
ATGACC
+
FFFFFF
@9099
ATGACC
+
FFFFFF
@9100
ATCACC
+
FFFFFF
@9101
AAAACC
+
FFFFFF
@9102
AGGACC
+
FFFFFF
@9103
AAAACC
+
FFFFFF
@9104
ATAACC
+
FFFFFF
@9105
AGGACC
+
FFFFFF
@9106
ATAACC
+
FFFFFF
@9107
ATAACC
+
FFFFFF
@9108
AGCACC
+
FFFFFF
@9109
AGCACC
+
FFFFFF
@9110
ATCACC
+
FFFFFF
@9111
AAAACC
+
FFFFFF
@9112
ATGACC
+
FFFFFF
@9113
AAAACC
+
FFFFFF
@9114
ATCACC
+
FFFFFF
@9115
AGCACC
+
FFFFFF
@9116
ATGACC
+
FFFFFF
@9117
AACACC
+
FFFFFF
@9118
AACACC
+
FFFFFF
@9119
AACACA
+
FFFFFF
@9120
ATGACC
+
FFFFFF
@9121
ATAACC
+
FFFFFF
@9122
ATAACC
+
FFFFFF
@9123
ATAACC
+
FFFFFF
@9124
AAAACC
+
FFFFFF
@9125
ATGACC
+
FFFFFF
@9126
AACACC
+
FFFFFF
@9127
AAAACA
+
FFFFFF
@9128
AAGACA
+
FFFFFF
@9129
ATGACC
+
FFFFFF
@9130
AAAACC
+
FFFFFF
@9131
AACACA
+
FFFFFF
@9132
AACACC
+
FFFFFF
@9133
ACGACA
+
FFFFFF
@9134
AGGACC
+
FFFFFF
@9135
AGCACC
+
FFFFFF
@9136
AGCACC
+
FFFFFF
@9137
AGGACC
+
FFFFFF
@9138
AAGACC
+
FFFFFF
@9139
AGCACC
+
FFFFFF
@9140
AAGACC
+
FFFFFF
@9141
ATGAGC
+
FFFFFF
@9142
AAGACC
+
FFFFFF
@9143
AAAACC
+
FFFFFF
@9144
AGCACC
+
FFFFFF
@9145
AAAACA
+
FFFFFF
@9146
ACAACC
+
FFFFFF
@9147
AACACC
+
FFFFFF
@9148
ATAACC
+
FFFFFF
@9149
AAAACC
+
FFFFFF
@9150
ATAACC
+
FFFFFF
@9151
ATAACC
+
FFFFFF
@9152
ATAACC
+
FFFFFF
@9153
ATGACC
+
FFFFFF
@9154
ACAACC
+
FFFFFF
@9155
ATCACC
+
FFFFFF
@9156
AGCACC
+
FFFFFF
@9157
ATCACC
+
FFFFFF
@9158
AACACC
+
FFFFFF
@9159
AAGACC
+
FFFFFF
@9160
ATGACC
+
FFFFFF
@9161
ATGACC
+
FFFFFF
@9162
ATGACC
+
FFFFFF
@9163
AACACA
+
FFFFFF
@9164
ATAACC
+
FFFFFF
@9165
AAAACC
+
FFFFFF
@9166
AGAACC
+
FFFFFF
@9167
AACACA
+
FFFFFF
@9168
AAAACC
+
FFFFFF
@9169
ATGACC
+
FFFFFF
@9170
ATGACC
+
FFFFFF
@9171
AACACC
+
FFFFFF
@9172
ATGACA
+
FFFFFF
@9173
AACACC
+
FFFFFF
@9174
AACACC
+
FFFFFF
@9175
ATCACC
+
FFFFFF
@9176
AAGACC
+
FFFFFF
@9177
AGGACC
+
FFFFFF
@9178
AGTACC
+
FFFFFF
@9179
ATAACC
+
FFFFFF
@9180
ATAACC
+
FFFFFF
@9181
AAGACC
+
FFFFFF
@9182
AACACC
+
FFFFFF
@9183
ATGACC
+
FFFFFF
@9184
ATGACA
+
FFFFFF
@9185
AGGACC
+
FFFFFF
@9186
AACACA
+
FFFFFF
@9187
AAAACC
+
FFFFFF
@9188
ATGACA
+
FFFFFF
@9189
AAAACC
+
FFFFFF
@9190
AAAACC
+
FFFFFF
@9191
AGTACC
+
FFFFFF
@9192
AGTACC
+
FFFFFF
@9193
AGCACC
+
FFFFFF
@9194
ACGACC
+
FFFFFF
@9195
ATGACC
+
FFFFFF
@9196
AGTACC
+
FFFFFF
@9197
AAGACA
+
FFFFFF
@9198
AACACA
+
FFFFFF
@9199
AAAACC
+
FFFFFF
@9200
AACACA
+
FFFFFF
@9201
AAAACC
+
FFFFFF
@9202
AGCACC
+
FFFFFF
@9203
AAGACC
+
FFFFFF
@9204
AGCACC
+
FFFFFF
@9205
ATAACC
+
FFFFFF
@9206
ATAACC
+
FFFFFF
@9207
AAGACA
+
FFFFFF
@9208
AAGACA
+
FFFFFF
@9209
ATGACC
+
FFFFFF
@9210
ATGACC
+
FFFFFF
@9211
ATAACA
+
FFFFFF
@9212
AAGACA
+
FFFFFF
@9213
ATGACC
+
FFFFFF
@9214
AACACC
+
FFFFFF
@9215
AGGACC
+
FFFFFF
@9216
AAGACC
+
FFFFFF
@9217
AGTACC
+
FFFFFF
@9218
AAAACC
+
FFFFFF
@9219
ATCATC
+
FFFFFF
@9220
AAAACC
+
FFFFFF
@9221
ATGACC
+
FFFFFF
@9222
AGCACC
+
FFFFFF
@9223
AGTACC
+
FFFFFF
@9224
ATCACC
+
FFFFFF
@9225
AGCACC
+
FFFFFF
@9226
ATAACC
+
FFFFFF
@9227
AGGACC
+
FFFFFF
@9228
AGCACC
+
FFFFFF
@9229
ATGACC
+
FFFFFF
@9230
AACACC
+
FFFFFF
@9231
ATAACC
+
FFFFFF
@9232
AGTACC
+
FFFFFF
@9233
ATAACC
+
FFFFFF
@9234
AACACA
+
FFFFFF
@9235
AGGACC
+
FFFFFF
@9236
ATGACC
+
FFFFFF
@9237
ATGACA
+
FFFFFF
@9238
ATAACC
+
FFFFFF
@9239
ATGACC
+
FFFFFF
@9240
AACACA
+
FFFFFF
@9241
AAAACC
+
FFFFFF
@9242
ATAACC
+
FFFFFF
@9243
ATGAGC
+
FFFFFF
@9244
AAGACA
+
FFFFFF
@9245
ATGACC
+
FFFFFF
@9246
ATGACC
+
FFFFFF
@9247
ATGACC
+
FFFFFF
@9248
ATAACC
+
FFFFFF
@9249
ATAACC
+
FFFFFF
@9250
ATGACC
+
FFFFFF
@9251
ATGACA
+
FFFFFF
@9252
ATGACC
+
FFFFFF
@9253
AGCACC
+
FFFFFF
@9254
AAGACA
+
FFFFFF
@9255
ATGACC
+
FFFFFF
@9256
ATAACC
+
FFFFFF
@9257
AAAACC
+
FFFFFF
@9258
AACACA
+
FFFFFF
@9259
ATGACC
+
FFFFFF
@9260
AGTACC
+
FFFFFF
@9261
AAAACC
+
FFFFFF
@9262
AGGACC
+
FFFFFF
@9263
ATAACC
+
FFFFFF
@9264
AAAACC
+
FFFFFF
@9265
AACACA
+
FFFFFF
@9266
AAGACA
+
FFFFFF
@9267
AAAACC
+
FFFFFF
@9268
AACACC
+
FFFFFF
@9269
ATGACC
+
FFFFFF
@9270
ATGACA
+
FFFFFF
@9271
AACACA
+
FFFFFF
@9272
AACACC
+
FFFFFF
@9273
ATGACC
+
FFFFFF
@9274
AAAACC
+
FFFFFF
@9275
AACACA
+
FFFFFF
@9276
ATGACC
+
FFFFFF
@9277
AGCACC
+
FFFFFF
@9278
AGCACC
+
FFFFFF
@9279
ATAACC
+
FFFFFF
@9280
ATAACC
+
FFFFFF
@9281
AGCACC
+
FFFFFF
@9282
AAAACC
+
FFFFFF
@9283
AACACC
+
FFFFFF
@9284
AAAACC
+
FFFFFF
@9285
ATGACC
+
FFFFFF
@9286
ATCACC
+
FFFFFF
@9287
AAGACA
+
FFFFFF
@9288
AAGACC
+
FFFFFF
@9289
AGTACC
+
FFFFFF
@9290
AAGACA
+
FFFFFF
@9291
ATGACC
+
FFFFFF
@9292
ATAACC
+
FFFFFF
@9293
ATGACC
+
FFFFFF
@9294
AAGACC
+
FFFFFF
@9295
ATGACC
+
FFFFFF
@9296
AAAACC
+
FFFFFF
@9297
AAAACC
+
FFFFFF
@9298
ATGACC
+
FFFFFF
@9299
ATAACC
+
FFFFFF
@9300
ATGACC
+
FFFFFF
@9301
AACACC
+
FFFFFF
@9302
ATAACC
+
FFFFFF
@9303
ATAACC
+
FFFFFF
@9304
AAAACC
+
FFFFFF
@9305
AGGACC
+
FFFFFF
@9306
AGCACC
+
FFFFFF
@9307
ATGACC
+
FFFFFF
@9308
ATAACC
+
FFFFFF
@9309
ATGACC
+
FFFFFF
@9310
ATAACC
+
FFFFFF
@9311
ATGACC
+
FFFFFF
@9312
AAGACA
+
FFFFFF
@9313
ATAACC
+
FFFFFF
@9314
AGGACC
+
FFFFFF
@9315
AAAACC
+
FFFFFF
@9316
AAAACC
+
FFFFFF
@9317
AGCACC
+
FFFFFF
@9318
AAGACC
+
FFFFFF
@9319
AAGACA
+
FFFFFF
@9320
ATCACC
+
FFFFFF
@9321
AGGACC
+
FFFFFF
@9322
AAAACC
+
FFFFFF
@9323
ATGACC
+
FFFFFF
@9324
AGGACC
+
FFFFFF
@9325
AACACA
+
FFFFFF
@9326
ATCACC
+
FFFFFF
@9327
AAGACA
+
FFFFFF
@9328
AGTACC
+
FFFFFF
@9329
ATGACC
+
FFFFFF
@9330
AGGACC
+
FFFFFF
@9331
AAAACC
+
FFFFFF
@9332
AACACA
+
FFFFFF
@9333
ATGACC
+
FFFFFF
@9334
ACGACA
+
FFFFFF
@9335
AACACC
+
FFFFFF
@9336
AAAACC
+
FFFFFF
@9337
ATGACC
+
FFFFFF
@9338
AAAACC
+
FFFFFF
@9339
ATGACC
+
FFFFFF
@9340
ATAACC
+
FFFFFF
@9341
ATCACC
+
FFFFFF
@9342
ATAACC
+
FFFFFF
@9343
AACACA
+
FFFFFF
@9344
ATCACC
+
FFFFFF
@9345
AGTACC
+
FFFFFF
@9346
ATAACA
+
FFFFFF
@9347
AAGACA
+
FFFFFF
@9348
ATCACC
+
FFFFFF
@9349
AAGACA
+
FFFFFF
@9350
AAAACC
+
FFFFFF
@9351
AGGACC
+
FFFFFF
@9352
AACACA
+
FFFFFF
@9353
AAAACC
+
FFFFFF
@9354
AGTACC
+
FFFFFF
@9355
ATGACC
+
FFFFFF
@9356
AGGACC
+
FFFFFF
@9357
ATCACC
+
FFFFFF
@9358
AAAACC
+
FFFFFF
@9359
ACAACC
+
FFFFFF
@9360
ATAACA
+
FFFFFF
@9361
ATAACC
+
FFFFFF
@9362
AACACA
+
FFFFFF
@9363
AAAACC
+
FFFFFF
@9364
ATAACC
+
FFFFFF
@9365
AAAACC
+
FFFFFF
@9366
AGTACC
+
FFFFFF
@9367
ATGAGC
+
FFFFFF
@9368
AAAACC
+
FFFFFF
@9369
ATCACC
+
FFFFFF
@9370
AAAACC
+
FFFFFF
@9371
AAAACC
+
FFFFFF
@9372
ATAACC
+
FFFFFF
@9373
AGTACC
+
FFFFFF
@9374
ATGACC
+
FFFFFF
@9375
ATGACA
+
FFFFFF
@9376
AGAACC
+
FFFFFF
@9377
AAAACC
+
FFFFFF
@9378
AGCACC
+
FFFFFF
@9379
AACACA
+
FFFFFF
@9380
ATGACC
+
FFFFFF
@9381
AACACA
+
FFFFFF
@9382
ATCACC
+
FFFFFF
@9383
AAGACA
+
FFFFFF
@9384
AAAACC
+
FFFFFF
@9385
ATGACC
+
FFFFFF
@9386
ATAACC
+
FFFFFF
@9387
ATGACC
+
FFFFFF
@9388
ATAACC
+
FFFFFF
@9389
ATAACC
+
FFFFFF
@9390
AGGACC
+
FFFFFF
@9391
AAAACC
+
FFFFFF
@9392
ATGACC
+
FFFFFF
@9393
ATAACC
+
FFFFFF
@9394
AACACC
+
FFFFFF
@9395
AACACC
+
FFFFFF
@9396
AAAACC
+
FFFFFF
@9397
ATCACC
+
FFFFFF
@9398
ATCACC
+
FFFFFF
@9399
AGCACC
+
FFFFFF
@9400
ATCACC
+
FFFFFF
@9401
ATGACC
+
FFFFFF
@9402
ATAACC
+
FFFFFF
@9403
AAAACA
+
FFFFFF
@9404
AACACC
+
FFFFFF
@9405
AAGACA
+
FFFFFF
@9406
ATAACC
+
FFFFFF
@9407
AAGACC
+
FFFFFF
@9408
AGCACC
+
FFFFFF
@9409
AAGACC
+
FFFFFF
@9410
AGCACC
+
FFFFFF
@9411
ATAACC
+
FFFFFF
@9412
AGGACC
+
FFFFFF
@9413
AACACA
+
FFFFFF
@9414
AACACC
+
FFFFFF
@9415
ATCACC
+
FFFFFF
@9416
AAAACC
+
FFFFFF
@9417
AAAACC
+
FFFFFF
@9418
AACACA
+
FFFFFF
@9419
AAAACC
+
FFFFFF
@9420
ATCACC
+
FFFFFF
@9421
AACACA
+
FFFFFF
@9422
AACACA
+
FFFFFF
@9423
ATGACC
+
FFFFFF
@9424
AAGACC
+
FFFFFF
@9425
ACAACC
+
FFFFFF
@9426
ATCACC
+
FFFFFF
@9427
ATGACC
+
FFFFFF
@9428
AAAACC
+
FFFFFF
@9429
AAGACA
+
FFFFFF
@9430
AAGACC
+
FFFFFF
@9431
ATAACC
+
FFFFFF
@9432
AAAACC
+
FFFFFF
@9433
AACACA
+
FFFFFF
@9434
AAGACC
+
FFFFFF
@9435
AACACC
+
FFFFFF
@9436
AACACC
+
FFFFFF
@9437
ATGACC
+
FFFFFF
@9438
AGAACC
+
FFFFFF
@9439
AAAACC
+
FFFFFF
@9440
ATCACC
+
FFFFFF
@9441
ATGACC
+
FFFFFF
@9442
AACACA
+
FFFFFF
@9443
ATGACC
+
FFFFFF
@9444
ATAACC
+
FFFFFF
@9445
AAAACC
+
FFFFFF
@9446
ATAACC
+
FFFFFF
@9447
AACACC
+
FFFFFF
@9448
ATGACC
+
FFFFFF
@9449
AGGACC
+
FFFFFF
@9450
AAGACA
+
FFFFFF
@9451
ACGACA
+
FFFFFF
@9452
AACACA
+
FFFFFF
@9453
ATAACC
+
FFFFFF
@9454
ATAACC
+
FFFFFF
@9455
ATGACA
+
FFFFFF
@9456
ATAACC
+
FFFFFF
@9457
ATCACC
+
FFFFFF
@9458
ATGACC
+
FFFFFF
@9459
ATAACC
+
FFFFFF
@9460
AGGACC
+
FFFFFF
@9461
AGGACC
+
FFFFFF
@9462
ATGACC
+
FFFFFF
@9463
AACACA
+
FFFFFF
@9464
ATGACA
+
FFFFFF
@9465
AAGACA
+
FFFFFF
@9466
ATAACC
+
FFFFFF
@9467
ATAACC
+
FFFFFF
@9468
AGGACC
+
FFFFFF
@9469
AGCACC
+
FFFFFF
@9470
AACACA
+
FFFFFF
@9471
AGGACC
+
FFFFFF
@9472
AAAACC
+
FFFFFF
@9473
AAAACC
+
FFFFFF
@9474
ATGACC
+
FFFFFF
@9475
AGTACC
+
FFFFFF
@9476
ATGAGC
+
FFFFFF
@9477
AACACA
+
FFFFFF
@9478
ATAACC
+
FFFFFF
@9479
AACACA
+
FFFFFF
@9480
AACACA
+
FFFFFF
@9481
AACACA
+
FFFFFF
@9482
ATAACC
+
FFFFFF
@9483
ATAACC
+
FFFFFF
@9484
ATAACC
+
FFFFFF
@9485
ATGACC
+
FFFFFF
@9486
ATAACC
+
FFFFFF
@9487
ATCACC
+
FFFFFF
@9488
AAGACA
+
FFFFFF
@9489
AACACC
+
FFFFFF
@9490
ATGACA
+
FFFFFF
@9491
AGCACC
+
FFFFFF
@9492
ATGACC
+
FFFFFF
@9493
AAAACC
+
FFFFFF
@9494
AAAACC
+
FFFFFF
@9495
AAAACC
+
FFFFFF
@9496
AGCACC
+
FFFFFF
@9497
ATAACC
+
FFFFFF
@9498
ATAACC
+
FFFFFF
@9499
ATCACC
+
FFFFFF
@9500
AAAACC
+
FFFFFF
@9501
ATGACC
+
FFFFFF
@9502
AGGACC
+
FFFFFF
@9503
ATGACC
+
FFFFFF
@9504
ATGACC
+
FFFFFF
@9505
AAGACA
+
FFFFFF
@9506
ATGACC
+
FFFFFF
@9507
AACACA
+
FFFFFF
@9508
ATAACC
+
FFFFFF
@9509
AACACA
+
FFFFFF
@9510
AGCACC
+
FFFFFF
@9511
AGGACC
+
FFFFFF
@9512
AGCACC
+
FFFFFF
@9513
AACACA
+
FFFFFF
@9514
AAAACC
+
FFFFFF
@9515
AGCACC
+
FFFFFF
@9516
AAAACC
+
FFFFFF
@9517
AACACC
+
FFFFFF
@9518
AACACA
+
FFFFFF
@9519
ATCACC
+
FFFFFF
@9520
AAGACA
+
FFFFFF
@9521
AACACA
+
FFFFFF
@9522
AACACA
+
FFFFFF
@9523
AACACA
+
FFFFFF
@9524
AACACC
+
FFFFFF
@9525
AGCACC
+
FFFFFF
@9526
ATGACC
+
FFFFFF
@9527
AAGACC
+
FFFFFF
@9528
AAGACA
+
FFFFFF
@9529
ATAACC
+
FFFFFF
@9530
AGAACC
+
FFFFFF
@9531
AAAACC
+
FFFFFF
@9532
ATGACC
+
FFFFFF
@9533
ATGACC
+
FFFFFF
@9534
AAAACC
+
FFFFFF
@9535
AGCACC
+
FFFFFF
@9536
ATAACC
+
FFFFFF
@9537
ATAACC
+
FFFFFF
@9538
AAAACA
+
FFFFFF
@9539
ATAACC
+
FFFFFF
@9540
AGGACC
+
FFFFFF
@9541
ATAACC
+
FFFFFF
@9542
ATCACC
+
FFFFFF
@9543
ATGACC
+
FFFFFF
@9544
ATGACC
+
FFFFFF
@9545
ATAACC
+
FFFFFF
@9546
AGGACC
+
FFFFFF
@9547
ATAACC
+
FFFFFF
@9548
AAAACC
+
FFFFFF
@9549
ATGACC
+
FFFFFF
@9550
AAAACC
+
FFFFFF
@9551
ATAACC
+
FFFFFF
@9552
ATGACC
+
FFFFFF
@9553
AGGACC
+
FFFFFF
@9554
AAAACC
+
FFFFFF
@9555
AAAACC
+
FFFFFF
@9556
AACACA
+
FFFFFF
@9557
ACCACC
+
FFFFFF
@9558
ATGACC
+
FFFFFF
@9559
AAAACC
+
FFFFFF
@9560
AGGACC
+
FFFFFF
@9561
AAAACA
+
FFFFFF
@9562
AAGACA
+
FFFFFF
@9563
AGGACC
+
FFFFFF
@9564
AGTACC
+
FFFFFF
@9565
ATCACC
+
FFFFFF
@9566
AAAACC
+
FFFFFF
@9567
ATAACC
+
FFFFFF
@9568
ACCACC
+
FFFFFF
@9569
AGGACC
+
FFFFFF
@9570
AGGACC
+
FFFFFF
@9571
AAAACC
+
FFFFFF
@9572
AAAACC
+
FFFFFF
@9573
ATGACC
+
FFFFFF
@9574
AGGACC
+
FFFFFF
@9575
ATAACC
+
FFFFFF
@9576
AACACC
+
FFFFFF
@9577
ATAACA
+
FFFFFF
@9578
ATCACC
+
FFFFFF
@9579
ATGACC
+
FFFFFF
@9580
ACGACA
+
FFFFFF
@9581
ATAACC
+
FFFFFF
@9582
ATGACC
+
FFFFFF
@9583
ATGACC
+
FFFFFF
@9584
AGGACC
+
FFFFFF
@9585
AACACA
+
FFFFFF
@9586
ATCACC
+
FFFFFF
@9587
AACACA
+
FFFFFF
@9588
ATGACC
+
FFFFFF
@9589
AGGACC
+
FFFFFF
@9590
ATGACA
+
FFFFFF
@9591
AACACA
+
FFFFFF
@9592
AAGACA
+
FFFFFF
@9593
AAAACC
+
FFFFFF
@9594
AAGACA
+
FFFFFF
@9595
AAAACC
+
FFFFFF
@9596
ATAACC
+
FFFFFF
@9597
AGGACC
+
FFFFFF
@9598
ATGACC
+
FFFFFF
@9599
ATGACC
+
FFFFFF
@9600
AAGACA
+
FFFFFF
@9601
AAGACA
+
FFFFFF
@9602
ATAACC
+
FFFFFF
@9603
AACACA
+
FFFFFF
@9604
ATGACC
+
FFFFFF
@9605
AACACA
+
FFFFFF
@9606
AGCACC
+
FFFFFF
@9607
ATAACC
+
FFFFFF
@9608
ATAACC
+
FFFFFF
@9609
ATAACC
+
FFFFFF
@9610
AAGACA
+
FFFFFF
@9611
AGCACC
+
FFFFFF
@9612
AAGACC
+
FFFFFF
@9613
AGTACC
+
FFFFFF
@9614
AAGACC
+
FFFFFF
@9615
AAGACC
+
FFFFFF
@9616
ATAACC
+
FFFFFF
@9617
ATAACA
+
FFFFFF
@9618
AAGACC
+
FFFFFF
@9619
AGGACC
+
FFFFFF
@9620
AACACA
+
FFFFFF
@9621
ATGACC
+
FFFFFF
@9622
AAAACC
+
FFFFFF
@9623
ATAACC
+
FFFFFF
@9624
AAGACA
+
FFFFFF
@9625
AGCACC
+
FFFFFF
@9626
AAGACA
+
FFFFFF
@9627
AACACA
+
FFFFFF
@9628
AGTACC
+
FFFFFF
@9629
AAAACA
+
FFFFFF
@9630
AACACA
+
FFFFFF
@9631
ATAACC
+
FFFFFF
@9632
ATAACC
+
FFFFFF
@9633
ATGACC
+
FFFFFF
@9634
AAAACC
+
FFFFFF
@9635
AAAACC
+
FFFFFF
@9636
ATAACC
+
FFFFFF
@9637
ATAACC
+
FFFFFF
@9638
ATCACC
+
FFFFFF
@9639
AGGACC
+
FFFFFF
@9640
AAAACC
+
FFFFFF
@9641
AACACA
+
FFFFFF
@9642
ATAACC
+
FFFFFF
@9643
AAGACA
+
FFFFFF
@9644
AAGACC
+
FFFFFF
@9645
ATAACC
+
FFFFFF
@9646
ATGACC
+
FFFFFF
@9647
ATGACC
+
FFFFFF
@9648
AGCACC
+
FFFFFF
@9649
AAAACC
+
FFFFFF
@9650
ATAACC
+
FFFFFF
@9651
ATCACC
+
FFFFFF
@9652
AGTACC
+
FFFFFF
@9653
AAGACA
+
FFFFFF
@9654
ATAACC
+
FFFFFF
@9655
AAGACA
+
FFFFFF
@9656
ATAACC
+
FFFFFF
@9657
ATAACC
+
FFFFFF
@9658
AAAACC
+
FFFFFF
@9659
ATGACC
+
FFFFFF
@9660
AGCACC
+
FFFFFF
@9661
ATGACC
+
FFFFFF
@9662
AAAACC
+
FFFFFF
@9663
AAAACC
+
FFFFFF
@9664
AAAACC
+
FFFFFF
@9665
ATGACC
+
FFFFFF
@9666
AGCACC
+
FFFFFF
@9667
AACACA
+
FFFFFF
@9668
AGGACC
+
FFFFFF
@9669
AAAACA
+
FFFFFF
@9670
AGCACC
+
FFFFFF
@9671
ATAACC
+
FFFFFF
@9672
ATAACC
+
FFFFFF
@9673
ATGACC
+
FFFFFF
@9674
ATCACC
+
FFFFFF
@9675
ATAACC
+
FFFFFF
@9676
ATGACC
+
FFFFFF
@9677
ATGACC
+
FFFFFF
@9678
ATAACC
+
FFFFFF
@9679
AAGACA
+
FFFFFF
@9680
AAAACC
+
FFFFFF
@9681
AGCACC
+
FFFFFF
@9682
AAAACC
+
FFFFFF
@9683
AACACA
+
FFFFFF
@9684
AAGACA
+
FFFFFF
@9685
AAGACC
+
FFFFFF
@9686
ATAACC
+
FFFFFF
@9687
AAAACC
+
FFFFFF
@9688
AGGACC
+
FFFFFF
@9689
AAAACC
+
FFFFFF
@9690
AGCACC
+
FFFFFF
@9691
ATAACC
+
FFFFFF
@9692
AACACA
+
FFFFFF
@9693
AACACC
+
FFFFFF
@9694
AAAACC
+
FFFFFF
@9695
AAAACC
+
FFFFFF
@9696
AGCAAC
+
FFFFFF
@9697
AGGACC
+
FFFFFF
@9698
AAGACA
+
FFFFFF
@9699
AGGACC
+
FFFFFF
@9700
AACACC
+
FFFFFF
@9701
AACACC
+
FFFFFF
@9702
ATAACC
+
FFFFFF
@9703
AAAACC
+
FFFFFF
@9704
AACACA
+
FFFFFF
@9705
ATAACA
+
FFFFFF
@9706
AAGACA
+
FFFFFF
@9707
ATGACC
+
FFFFFF
@9708
AGCACC
+
FFFFFF
@9709
ATCACC
+
FFFFFF
@9710
AAGACA
+
FFFFFF
@9711
AAGACC
+
FFFFFF
@9712
ATAACC
+
FFFFFF
@9713
ATGACC
+
FFFFFF
@9714
AACACA
+
FFFFFF
@9715
AAAACC
+
FFFFFF
@9716
ATAACC
+
FFFFFF
@9717
AAAACC
+
FFFFFF
@9718
ATGACC
+
FFFFFF
@9719
AAAACC
+
FFFFFF
@9720
ATAACA
+
FFFFFF
@9721
AACACC
+
FFFFFF
@9722
AGCACC
+
FFFFFF
@9723
AACACA
+
FFFFFF
@9724
ATAACC
+
FFFFFF
@9725
AGCACC
+
FFFFFF
@9726
AAGACA
+
FFFFFF
@9727
ATAACC
+
FFFFFF
@9728
AGAACC
+
FFFFFF
@9729
AGCACC
+
FFFFFF
@9730
AGCACC
+
FFFFFF
@9731
AGCACC
+
FFFFFF
@9732
ATAACC
+
FFFFFF
@9733
ATGACC
+
FFFFFF
@9734
AAGACC
+
FFFFFF
@9735
ATAACC
+
FFFFFF
@9736
ATAACC
+
FFFFFF
@9737
ATAACC
+
FFFFFF
@9738
AGGACC
+
FFFFFF
@9739
ATGACA
+
FFFFFF
@9740
AAAACC
+
FFFFFF
@9741
AGGACC
+
FFFFFF
@9742
AAAACC
+
FFFFFF
@9743
AGTACC
+
FFFFFF
@9744
AACACA
+
FFFFFF
@9745
ATGACC
+
FFFFFF
@9746
ATGACA
+
FFFFFF
@9747
ATAACC
+
FFFFFF
@9748
ATAACC
+
FFFFFF
@9749
AAGACA
+
FFFFFF
@9750
ATAACC
+
FFFFFF
@9751
ATGACC
+
FFFFFF
@9752
ATAACC
+
FFFFFF
@9753
AAAACC
+
FFFFFF
@9754
AACACA
+
FFFFFF
@9755
ATGACC
+
FFFFFF
@9756
AAAACC
+
FFFFFF
@9757
ATAACC
+
FFFFFF
@9758
ATAACC
+
FFFFFF
@9759
AGGACC
+
FFFFFF
@9760
AGGACC
+
FFFFFF
@9761
AGGACC
+
FFFFFF
@9762
AAGACC
+
FFFFFF
@9763
ATGACC
+
FFFFFF
@9764
ATAACC
+
FFFFFF
@9765
AACACA
+
FFFFFF
@9766
ATCACC
+
FFFFFF
@9767
ATAACC
+
FFFFFF
@9768
AACACA
+
FFFFFF
@9769
ATGACC
+
FFFFFF
@9770
ATAACC
+
FFFFFF
@9771
AACACA
+
FFFFFF
@9772
ATAACC
+
FFFFFF
@9773
ATGACC
+
FFFFFF
@9774
AAGACC
+
FFFFFF
@9775
AAAACC
+
FFFFFF
@9776
AGGACC
+
FFFFFF
@9777
AAAACC
+
FFFFFF
@9778
AGGACC
+
FFFFFF
@9779
ATCACC
+
FFFFFF
@9780
ATGACC
+
FFFFFF
@9781
AAGACA
+
FFFFFF
@9782
ATGACC
+
FFFFFF
@9783
ATAACC
+
FFFFFF
@9784
AAGACA
+
FFFFFF
@9785
ATCACC
+
FFFFFF
@9786
ATAACC
+
FFFFFF
@9787
AACACC
+
FFFFFF
@9788
ATGACC
+
FFFFFF
@9789
AGTACC
+
FFFFFF
@9790
ATCACC
+
FFFFFF
@9791
ATGACC
+
FFFFFF
@9792
AACACA
+
FFFFFF
@9793
AAAACC
+
FFFFFF
@9794
ATAACC
+
FFFFFF
@9795
AGGACC
+
FFFFFF
@9796
ATGACA
+
FFFFFF
@9797
ATCACC
+
FFFFFF
@9798
ATGACC
+
FFFFFF
@9799
AAGACA
+
FFFFFF
@9800
AACACA
+
FFFFFF
@9801
ATGACC
+
FFFFFF
@9802
AACACA
+
FFFFFF
@9803
AAAACC
+
FFFFFF
@9804
ATAACC
+
FFFFFF
@9805
AACACC
+
FFFFFF
@9806
AAGACA
+
FFFFFF
@9807
AAGACC
+
FFFFFF
@9808
ATAACC
+
FFFFFF
@9809
AAAACC
+
FFFFFF
@9810
ATGACC
+
FFFFFF
@9811
ATGACC
+
FFFFFF
@9812
ATAACC
+
FFFFFF
@9813
AGGACC
+
FFFFFF
@9814
ATGACC
+
FFFFFF
@9815
AGTACC
+
FFFFFF
@9816
AACACA
+
FFFFFF
@9817
AGCACC
+
FFFFFF
@9818
ATGACC
+
FFFFFF
@9819
AAGACA
+
FFFFFF
@9820
AAAACC
+
FFFFFF
@9821
AACACC
+
FFFFFF
@9822
ATCACC
+
FFFFFF
@9823
AAGACC
+
FFFFFF
@9824
AAGACC
+
FFFFFF
@9825
ACGACC
+
FFFFFF
@9826
AGGACC
+
FFFFFF
@9827
AGCACC
+
FFFFFF
@9828
ATAACC
+
FFFFFF
@9829
AGCACC
+
FFFFFF
@9830
AAGACC
+
FFFFFF
@9831
AGCACC
+
FFFFFF
@9832
AAAACC
+
FFFFFF
@9833
ATGACC
+
FFFFFF
@9834
AAAACC
+
FFFFFF
@9835
AAAACC
+
FFFFFF
@9836
AGCACC
+
FFFFFF
@9837
AAAACC
+
FFFFFF
@9838
AAAACC
+
FFFFFF
@9839
ATAACC
+
FFFFFF
@9840
AGCACC
+
FFFFFF
@9841
ATAACC
+
FFFFFF
@9842
ATAACC
+
FFFFFF
@9843
ATGACC
+
FFFFFF
@9844
ATGACA
+
FFFFFF
@9845
AGCACC
+
FFFFFF
@9846
AAAACC
+
FFFFFF
@9847
ATAACC
+
FFFFFF
@9848
AAAACC
+
FFFFFF
@9849
AGCACC
+
FFFFFF
@9850
ATGACC
+
FFFFFF
@9851
AACACC
+
FFFFFF
@9852
AGGACC
+
FFFFFF
@9853
AAGACA
+
FFFFFF
@9854
AAGACC
+
FFFFFF
@9855
AAAACC
+
FFFFFF
@9856
ATGACA
+
FFFFFF
@9857
AAGACA
+
FFFFFF
@9858
AAGACC
+
FFFFFF
@9859
ATGACC
+
FFFFFF
@9860
ATAACC
+
FFFFFF
@9861
AACACA
+
FFFFFF
@9862
AAGACC
+
FFFFFF
@9863
AGCACC
+
FFFFFF
@9864
AACACA
+
FFFFFF
@9865
ATGACC
+
FFFFFF
@9866
AGTACC
+
FFFFFF
@9867
ATGACC
+
FFFFFF
@9868
AACACA
+
FFFFFF
@9869
ATGACC
+
FFFFFF
@9870
ATAATC
+
FFFFFF
@9871
AAAACC
+
FFFFFF
@9872
ATAACC
+
FFFFFF
@9873
AAAACC
+
FFFFFF
@9874
AACACC
+
FFFFFF
@9875
ATGACC
+
FFFFFF
@9876
AAAACC
+
FFFFFF
@9877
ATAACC
+
FFFFFF
@9878
AAAACC
+
FFFFFF
@9879
AAGACA
+
FFFFFF
@9880
ATAACC
+
FFFFFF
@9881
ATGACC
+
FFFFFF
@9882
AGGACC
+
FFFFFF
@9883
AAGACC
+
FFFFFF
@9884
ATGACC
+
FFFFFF
@9885
AGCACC
+
FFFFFF
@9886
ATCACC
+
FFFFFF
@9887
AAAACC
+
FFFFFF
@9888
AAGACC
+
FFFFFF
@9889
ATAACC
+
FFFFFF
@9890
AACACC
+
FFFFFF
@9891
ATGACC
+
FFFFFF
@9892
AAGACC
+
FFFFFF
@9893
ATAACC
+
FFFFFF
@9894
AGGACC
+
FFFFFF
@9895
AAGACC
+
FFFFFF
@9896
ATCACC
+
FFFFFF
@9897
AACACC
+
FFFFFF
@9898
ATGACC
+
FFFFFF
@9899
ACCACC
+
FFFFFF
@9900
ATGACC
+
FFFFFF
@9901
AACACC
+
FFFFFF
@9902
ATCACC
+
FFFFFF
@9903
AAAACC
+
FFFFFF
@9904
AAGACA
+
FFFFFF
@9905
ATAACC
+
FFFFFF
@9906
ATGACC
+
FFFFFF
@9907
ATGACC
+
FFFFFF
@9908
ATAACC
+
FFFFFF
@9909
AGCACC
+
FFFFFF
@9910
AAAACC
+
FFFFFF
@9911
AAAACC
+
FFFFFF
@9912
AACACA
+
FFFFFF
@9913
AACACA
+
FFFFFF
@9914
AACACC
+
FFFFFF
@9915
ATAACC
+
FFFFFF
@9916
AAAACC
+
FFFFFF
@9917
ATAACC
+
FFFFFF
@9918
AACACC
+
FFFFFF
@9919
AACACC
+
FFFFFF
@9920
AGCACC
+
FFFFFF
@9921
AGCACC
+
FFFFFF
@9922
AGCACC
+
FFFFFF
@9923
ATGACC
+
FFFFFF
@9924
AGGACC
+
FFFFFF
@9925
AAGACC
+
FFFFFF
@9926
ACGACA
+
FFFFFF
@9927
ATGACC
+
FFFFFF
@9928
AAAACC
+
FFFFFF
@9929
AAGACC
+
FFFFFF
@9930
AAAACA
+
FFFFFF
@9931
AAAACC
+
FFFFFF
@9932
AAGACA
+
FFFFFF
@9933
AAGACA
+
FFFFFF
@9934
AACACA
+
FFFFFF
@9935
ATAACC
+
FFFFFF
@9936
ATGACC
+
FFFFFF
@9937
ATCACC
+
FFFFFF
@9938
AGCACC
+
FFFFFF
@9939
ATCACC
+
FFFFFF
@9940
ATAACC
+
FFFFFF
@9941
ATCACC
+
FFFFFF
@9942
ATCACC
+
FFFFFF
@9943
AAAACC
+
FFFFFF
@9944
AACACC
+
FFFFFF
@9945
AAGACC
+
FFFFFF
@9946
ATCACC
+
FFFFFF
@9947
ATAACA
+
FFFFFF
@9948
ATAACC
+
FFFFFF
@9949
AAGACA
+
FFFFFF
@9950
ATGACC
+
FFFFFF
@9951
ATCACC
+
FFFFFF
@9952
AAGACA
+
FFFFFF
@9953
ATAACC
+
FFFFFF
@9954
ATAACC
+
FFFFFF
@9955
AAAACC
+
FFFFFF
@9956
AAGACA
+
FFFFFF
@9957
AAGACA
+
FFFFFF
@9958
AAAACC
+
FFFFFF
@9959
AGTACC
+
FFFFFF
@9960
ATCACC
+
FFFFFF
@9961
ATAACC
+
FFFFFF
@9962
ATAACC
+
FFFFFF
@9963
AACACA
+
FFFFFF
@9964
ATAACC
+
FFFFFF
@9965
AGCACC
+
FFFFFF
@9966
ATGACC
+
FFFFFF
@9967
ATAACC
+
FFFFFF
@9968
ACAACC
+
FFFFFF
@9969
ATAACC
+
FFFFFF
@9970
AAGACA
+
FFFFFF
@9971
AAGACA
+
FFFFFF
@9972
AAGACA
+
FFFFFF
@9973
ATAATC
+
FFFFFF
@9974
AGGACC
+
FFFFFF
@9975
AAAACC
+
FFFFFF
@9976
ATCACC
+
FFFFFF
@9977
ATAACC
+
FFFFFF
@9978
ATAACC
+
FFFFFF
@9979
AACACA
+
FFFFFF
@9980
AAAACC
+
FFFFFF
@9981
ATAACC
+
FFFFFF
@9982
ATAACC
+
FFFFFF
@9983
AGGACC
+
FFFFFF
@9984
AAAACC
+
FFFFFF
@9985
ATCACC
+
FFFFFF
@9986
AGGACC
+
FFFFFF
@9987
ATCACC
+
FFFFFF
@9988
AAGACA
+
FFFFFF
@9989
ATGACC
+
FFFFFF
@9990
AAAACC
+
FFFFFF
@9991
ATAACC
+
FFFFFF
@9992
AAAACC
+
FFFFFF
@9993
ATCACC
+
FFFFFF
@9994
AACACC
+
FFFFFF
@9995
ATAACC
+
FFFFFF
@9996
ATCACC
+
FFFFFF
@9997
ATGACC
+
FFFFFF
@9998
ATAACC
+
FFFFFF
@9999
ATAACC
+
FFFFFF
@10000
ATCACC
+
FFFFFF
@10001
AAAACC
+
FFFFFF
@10002
ACCACC
+
FFFFFF
@10003
AAGACC
+
FFFFFF
@10004
AGTACC
+
FFFFFF
@10005
AAGACA
+
FFFFFF
@10006
ATCACC
+
FFFFFF
@10007
ATAACC
+
FFFFFF
@10008
ATAACC
+
FFFFFF
@10009
AAAACC
+
FFFFFF
@10010
AGTACC
+
FFFFFF
@10011
AGGACC
+
FFFFFF
@10012
AAAACC
+
FFFFFF
@10013
ATAACC
+
FFFFFF
@10014
ATAACC
+
FFFFFF
@10015
AGAACC
+
FFFFFF
@10016
AGAACC
+
FFFFFF
@10017
AACACA
+
FFFFFF
@10018
ATAACC
+
FFFFFF
@10019
AAGACA
+
FFFFFF
@10020
AAGACC
+
FFFFFF
@10021
AACACA
+
FFFFFF
@10022
AAAACC
+
FFFFFF
@10023
AAAACC
+
FFFFFF
@10024
ATAACC
+
FFFFFF
@10025
AACACC
+
FFFFFF
@10026
ATGACC
+
FFFFFF
@10027
AGGACC
+
FFFFFF
@10028
AAAACC
+
FFFFFF
@10029
ATGACC
+
FFFFFF
@10030
ATAACC
+
FFFFFF
@10031
AACACA
+
FFFFFF
@10032
AACACA
+
FFFFFF
@10033
ATAACC
+
FFFFFF
@10034
ATAACC
+
FFFFFF
@10035
AAGACA
+
FFFFFF
@10036
ATAACC
+
FFFFFF
@10037
AAAACA
+
FFFFFF
@10038
AGGACC
+
FFFFFF
@10039
ATCACC
+
FFFFFF
@10040
AAAACC
+
FFFFFF
@10041
ATAACC
+
FFFFFF
@10042
AAGACA
+
FFFFFF
@10043
AGCACC
+
FFFFFF
@10044
AGGACC
+
FFFFFF
@10045
AAGACC
+
FFFFFF
@10046
AAGACA
+
FFFFFF
@10047
ATGACC
+
FFFFFF
@10048
ATAACC
+
FFFFFF
@10049
ATAACC
+
FFFFFF
@10050
AACACC
+
FFFFFF
@10051
AACACC
+
FFFFFF
@10052
ATCACC
+
FFFFFF
@10053
AGGACC
+
FFFFFF
@10054
AGTACC
+
FFFFFF
@10055
ATGACC
+
FFFFFF
@10056
ATAACC
+
FFFFFF
@10057
ATGACC
+
FFFFFF
@10058
ATCACC
+
FFFFFF
@10059
ATAACC
+
FFFFFF
@10060
AACACC
+
FFFFFF
@10061
ATGACC
+
FFFFFF
@10062
ATAACC
+
FFFFFF
@10063
AAGACC
+
FFFFFF
@10064
AACACA
+
FFFFFF
@10065
ATCACC
+
FFFFFF
@10066
AAGACC
+
FFFFFF
@10067
ATAACC
+
FFFFFF
@10068
AACACA
+
FFFFFF
@10069
ATGACC
+
FFFFFF
@10070
ATAACC
+
FFFFFF
@10071
ATCACC
+
FFFFFF
@10072
AACACA
+
FFFFFF
@10073
ATGACC
+
FFFFFF
@10074
ATGACC
+
FFFFFF
@10075
AGGACC
+
FFFFFF
@10076
ATGACA
+
FFFFFF
@10077
AAAACC
+
FFFFFF
@10078
ACCACC
+
FFFFFF
@10079
AGCACC
+
FFFFFF
@10080
AAAACC
+
FFFFFF
@10081
ATGACC
+
FFFFFF
@10082
ATGACC
+
FFFFFF
@10083
AAAACA
+
FFFFFF
@10084
AAAACC
+
FFFFFF
@10085
AGCACC
+
FFFFFF
@10086
AAGACC
+
FFFFFF
@10087
ATAACC
+
FFFFFF
@10088
AACACA
+
FFFFFF
@10089
ATAACC
+
FFFFFF
@10090
AGTACC
+
FFFFFF
@10091
AACACA
+
FFFFFF
@10092
AACACC
+
FFFFFF
@10093
ATAACC
+
FFFFFF
@10094
ATAACC
+
FFFFFF
@10095
AACACA
+
FFFFFF
@10096
ATCACC
+
FFFFFF
@10097
AAGACC
+
FFFFFF
@10098
AAAACC
+
FFFFFF
@10099
ATGACC
+
FFFFFF
@10100
AAAACC
+
FFFFFF
@10101
AAAACC
+
FFFFFF
@10102
ATCACC
+
FFFFFF
@10103
AAAACC
+
FFFFFF
@10104
ATAACC
+
FFFFFF
@10105
ATGACC
+
FFFFFF
@10106
ATGAGC
+
FFFFFF
@10107
AACACC
+
FFFFFF
@10108
ATGACC
+
FFFFFF
@10109
ATGACC
+
FFFFFF
@10110
ATGACA
+
FFFFFF
@10111
ATAACC
+
FFFFFF
@10112
ATGACC
+
FFFFFF
@10113
AAGACA
+
FFFFFF
@10114
AAGACC
+
FFFFFF
@10115
AAAACA
+
FFFFFF
@10116
AGGACC
+
FFFFFF
@10117
AGCACC
+
FFFFFF
@10118
AAAACC
+
FFFFFF
@10119
ATGACC
+
FFFFFF
@10120
AGCACC
+
FFFFFF
@10121
ATAACC
+
FFFFFF
@10122
AGGACC
+
FFFFFF
@10123
AGGACC
+
FFFFFF
@10124
ATGACC
+
FFFFFF
@10125
AACACA
+
FFFFFF
@10126
AGGACC
+
FFFFFF
@10127
AAAACC
+
FFFFFF
@10128
ATAACC
+
FFFFFF
@10129
ATCACC
+
FFFFFF
@10130
ATGACC
+
FFFFFF
@10131
ATGACC
+
FFFFFF
@10132
ATGACC
+
FFFFFF
@10133
ATAACC
+
FFFFFF
@10134
ATGACC
+
FFFFFF
@10135
AAGACC
+
FFFFFF
@10136
AAGACC
+
FFFFFF
@10137
ATCACC
+
FFFFFF
@10138
ATAACC
+
FFFFFF
@10139
ATCACC
+
FFFFFF
@10140
AGCACC
+
FFFFFF
@10141
AGAACC
+
FFFFFF
@10142
AAAACC
+
FFFFFF
@10143
ATGACC
+
FFFFFF
@10144
AACACA
+
FFFFFF
@10145
AAAACC
+
FFFFFF
@10146
AGGACC
+
FFFFFF
@10147
AAAACC
+
FFFFFF
@10148
AAAACC
+
FFFFFF
@10149
AAGACA
+
FFFFFF
@10150
ATCACC
+
FFFFFF
@10151
AAAACC
+
FFFFFF
@10152
ATAACC
+
FFFFFF
@10153
AAGACA
+
FFFFFF
@10154
AGGACC
+
FFFFFF
@10155
AGCACC
+
FFFFFF
@10156
ATAACC
+
FFFFFF
@10157
ATAACA
+
FFFFFF
@10158
ATAACC
+
FFFFFF
@10159
ATCACC
+
FFFFFF
@10160
AAAACC
+
FFFFFF
@10161
AAAACC
+
FFFFFF
@10162
AGCACC
+
FFFFFF
@10163
AAGACC
+
FFFFFF
@10164
AGGACC
+
FFFFFF
@10165
ATGACC
+
FFFFFF
@10166
AACACC
+
FFFFFF
@10167
AGTACC
+
FFFFFF
@10168
AACACC
+
FFFFFF
@10169
ATCACC
+
FFFFFF
@10170
AAAACA
+
FFFFFF
@10171
ATAACC
+
FFFFFF
@10172
ATAACC
+
FFFFFF
@10173
ATGACC
+
FFFFFF
@10174
ATGACC
+
FFFFFF
@10175
ATGACC
+
FFFFFF
@10176
ATAACC
+
FFFFFF
@10177
AAAACC
+
FFFFFF
@10178
AACACA
+
FFFFFF
@10179
AAAACC
+
FFFFFF
@10180
AGCACC
+
FFFFFF
@10181
AGGACC
+
FFFFFF
@10182
ATAACC
+
FFFFFF
@10183
AAGACC
+
FFFFFF
@10184
ACCACC
+
FFFFFF
@10185
ATCACC
+
FFFFFF
@10186
AGCACC
+
FFFFFF
@10187
ATAACC
+
FFFFFF
@10188
ATGACC
+
FFFFFF
@10189
AAGACA
+
FFFFFF
@10190
ATGACA
+
FFFFFF
@10191
AACACA
+
FFFFFF
@10192
AGGACC
+
FFFFFF
@10193
AAAACC
+
FFFFFF
@10194
ATGACC
+
FFFFFF
@10195
AGCACC
+
FFFFFF
@10196
ATAACC
+
FFFFFF
@10197
AACACC
+
FFFFFF
@10198
AACACC
+
FFFFFF
@10199
AGGACC
+
FFFFFF
@10200
AAGACA
+
FFFFFF
@10201
ATGACC
+
FFFFFF
@10202
ATCACC
+
FFFFFF
@10203
AACACC
+
FFFFFF
@10204
ATAACC
+
FFFFFF
@10205
AACACC
+
FFFFFF
@10206
ATGACC
+
FFFFFF
@10207
ATCACC
+
FFFFFF
@10208
ATGACC
+
FFFFFF
@10209
ATGACC
+
FFFFFF
@10210
ATGACC
+
FFFFFF
@10211
AAAACC
+
FFFFFF
@10212
AAGACA
+
FFFFFF
@10213
AACACC
+
FFFFFF
@10214
AAAACC
+
FFFFFF
@10215
AAGACA
+
FFFFFF
@10216
ATGACC
+
FFFFFF
@10217
ATGACC
+
FFFFFF
@10218
AAGACA
+
FFFFFF
@10219
AAGACC
+
FFFFFF
@10220
AAAACA
+
FFFFFF
@10221
AAGACC
+
FFFFFF
@10222
AAAACC
+
FFFFFF
@10223
AGGACC
+
FFFFFF
@10224
AAAACC
+
FFFFFF
@10225
ATAACA
+
FFFFFF
@10226
ATGACA
+
FFFFFF
@10227
ATGAGC
+
FFFFFF
@10228
AAGACC
+
FFFFFF
@10229
ATAACC
+
FFFFFF
@10230
AAAACC
+
FFFFFF
@10231
ATGACC
+
FFFFFF
@10232
AAAACC
+
FFFFFF
@10233
AGGACC
+
FFFFFF
@10234
AGCACC
+
FFFFFF
@10235
ATGACC
+
FFFFFF
@10236
ATCACC
+
FFFFFF
@10237
AAAACC
+
FFFFFF
@10238
ATAACC
+
FFFFFF
@10239
AAGACC
+
FFFFFF
@10240
ATCACC
+
FFFFFF
@10241
ATAACC
+
FFFFFF
@10242
AACACA
+
FFFFFF
@10243
ATGACC
+
FFFFFF
@10244
AACACC
+
FFFFFF
@10245
AACACA
+
FFFFFF
@10246
AAAACC
+
FFFFFF
@10247
AAAACC
+
FFFFFF
@10248
ATAACC
+
FFFFFF
@10249
AAAACC
+
FFFFFF
@10250
ATAACC
+
FFFFFF
@10251
ATCACC
+
FFFFFF
@10252
AACACC
+
FFFFFF
@10253
ATAACC
+
FFFFFF
@10254
AAAACC
+
FFFFFF
@10255
AAAACA
+
FFFFFF
@10256
AAAACC
+
FFFFFF
@10257
ATAACC
+
FFFFFF
@10258
AGTACC
+
FFFFFF
@10259
ACCACC
+
FFFFFF
@10260
AACACA
+
FFFFFF
@10261
ATAACC
+
FFFFFF
@10262
AAAACC
+
FFFFFF
@10263
ATGACA
+
FFFFFF
@10264
ATCACC
+
FFFFFF
@10265
AAGACA
+
FFFFFF
@10266
AAAACC
+
FFFFFF
@10267
ATGACC
+
FFFFFF
@10268
AAAACC
+
FFFFFF
@10269
AACACA
+
FFFFFF
@10270
ATGACC
+
FFFFFF
@10271
AACACA
+
FFFFFF
@10272
AACACA
+
FFFFFF
@10273
AAGACC
+
FFFFFF
@10274
AACACA
+
FFFFFF
@10275
AAAACC
+
FFFFFF
@10276
AAGACC
+
FFFFFF
@10277
AACACA
+
FFFFFF
@10278
ATCACC
+
FFFFFF
@10279
AACACC
+
FFFFFF
@10280
AGGACC
+
FFFFFF
@10281
ATGACC
+
FFFFFF
@10282
AAAACC
+
FFFFFF
@10283
ATGACC
+
FFFFFF
@10284
ATGACC
+
FFFFFF
@10285
AACACA
+
FFFFFF
@10286
AAAACC
+
FFFFFF
@10287
AAGACC
+
FFFFFF
@10288
ATAACC
+
FFFFFF
@10289
AAGACA
+
FFFFFF
@10290
AGGACC
+
FFFFFF
@10291
ATAACC
+
FFFFFF
@10292
AAAACC
+
FFFFFF
@10293
AAAACA
+
FFFFFF
@10294
ATGACC
+
FFFFFF
@10295
ATAACC
+
FFFFFF
@10296
ATGACC
+
FFFFFF
@10297
AAAACC
+
FFFFFF
@10298
ATGACA
+
FFFFFF
@10299
ATCACC
+
FFFFFF
@10300
ATCACC
+
FFFFFF
@10301
AGCACC
+
FFFFFF
@10302
ATGACC
+
FFFFFF
@10303
ATCACC
+
FFFFFF
@10304
ATAACC
+
FFFFFF
@10305
ATGACC
+
FFFFFF
@10306
ATAACC
+
FFFFFF
@10307
AAAACC
+
FFFFFF
@10308
AACACA
+
FFFFFF
@10309
ATAACC
+
FFFFFF
@10310
AAAACC
+
FFFFFF
@10311
ATAACC
+
FFFFFF
@10312
AAAACC
+
FFFFFF
@10313
AAAACC
+
FFFFFF
@10314
AACACA
+
FFFFFF
@10315
AAAACC
+
FFFFFF
@10316
ATGACC
+
FFFFFF
@10317
ATCACC
+
FFFFFF
@10318
AGGACC
+
FFFFFF
@10319
ATAACC
+
FFFFFF
@10320
AGCACC
+
FFFFFF
@10321
AAGACA
+
FFFFFF
@10322
AACACC
+
FFFFFF
@10323
ATAACA
+
FFFFFF
@10324
AACACA
+
FFFFFF
@10325
AACACC
+
FFFFFF
@10326
ATAACA
+
FFFFFF
@10327
AAGACA
+
FFFFFF
@10328
AAAACC
+
FFFFFF
@10329
AAGACA
+
FFFFFF
@10330
AAAACC
+
FFFFFF
@10331
AAAACC
+
FFFFFF
@10332
ATAACC
+
FFFFFF
@10333
ATGACC
+
FFFFFF
@10334
ATAACC
+
FFFFFF
@10335
AGTACC
+
FFFFFF
@10336
AACACA
+
FFFFFF
@10337
ACGACA
+
FFFFFF
@10338
ATGACC
+
FFFFFF
@10339
ATAACC
+
FFFFFF
@10340
ATGACC
+
FFFFFF
@10341
AGTACC
+
FFFFFF
@10342
ATAACC
+
FFFFFF
@10343
ATAACC
+
FFFFFF
@10344
AAAACA
+
FFFFFF
@10345
ATGACC
+
FFFFFF
@10346
ACAACC
+
FFFFFF
@10347
AGGACC
+
FFFFFF
@10348
AACACA
+
FFFFFF
@10349
ATGACC
+
FFFFFF
@10350
ATGACC
+
FFFFFF
@10351
ATAACC
+
FFFFFF
@10352
ATCACC
+
FFFFFF
@10353
ATGACC
+
FFFFFF
@10354
AACACC
+
FFFFFF
@10355
ATAACC
+
FFFFFF
@10356
AAGACA
+
FFFFFF
@10357
AAGACC
+
FFFFFF
@10358
ATAACC
+
FFFFFF
@10359
AACACA
+
FFFFFF
@10360
ATCACC
+
FFFFFF
@10361
ATGACC
+
FFFFFF
@10362
ATGACC
+
FFFFFF
@10363
AACACA
+
FFFFFF
@10364
ATGACC
+
FFFFFF
@10365
AGCACC
+
FFFFFF
@10366
ATAACC
+
FFFFFF
@10367
ATGACC
+
FFFFFF
@10368
AGGACC
+
FFFFFF
@10369
ATAACA
+
FFFFFF
@10370
ATAACC
+
FFFFFF
@10371
ACCACC
+
FFFFFF
@10372
AGCACC
+
FFFFFF
@10373
AGGACC
+
FFFFFF
@10374
ATGACC
+
FFFFFF
@10375
AACACC
+
FFFFFF
@10376
ATGACC
+
FFFFFF
@10377
ATCACC
+
FFFFFF
@10378
AGCACC
+
FFFFFF
@10379
AACACA
+
FFFFFF
@10380
ATAACC
+
FFFFFF
@10381
ATAACC
+
FFFFFF
@10382
AGTACC
+
FFFFFF
@10383
AGCACC
+
FFFFFF
@10384
AGCACC
+
FFFFFF
@10385
ATCACC
+
FFFFFF
@10386
AACACC
+
FFFFFF
@10387
AAAACA
+
FFFFFF
@10388
AGCACC
+
FFFFFF
@10389
AAGACA
+
FFFFFF
@10390
ATAACC
+
FFFFFF
@10391
ATGACC
+
FFFFFF
@10392
AGCACC
+
FFFFFF
@10393
AAAACC
+
FFFFFF
@10394
ATAACA
+
FFFFFF
@10395
ATAACC
+
FFFFFF
@10396
AGCACC
+
FFFFFF
@10397
ATAACC
+
FFFFFF
@10398
AGTACC
+
FFFFFF
@10399
AACACC
+
FFFFFF
@10400
AACACC
+
FFFFFF
@10401
AGCACC
+
FFFFFF
@10402
AAAACC
+
FFFFFF
@10403
ACGACA
+
FFFFFF
@10404
ATAACC
+
FFFFFF
@10405
ATGACC
+
FFFFFF
@10406
AGCACC
+
FFFFFF
@10407
AAAACC
+
FFFFFF
@10408
AACACA
+
FFFFFF
@10409
AAAACC
+
FFFFFF
@10410
ATAACC
+
FFFFFF
@10411
ATGACC
+
FFFFFF
@10412
AAAACC
+
FFFFFF
@10413
ATGACC
+
FFFFFF
@10414
ATAACA
+
FFFFFF
@10415
ATGACC
+
FFFFFF
@10416
ATAACC
+
FFFFFF
@10417
ATGACC
+
FFFFFF
@10418
AACACA
+
FFFFFF
@10419
ATGACC
+
FFFFFF
@10420
ATCACC
+
FFFFFF
@10421
ATGACC
+
FFFFFF
@10422
ATGAGC
+
FFFFFF
@10423
ATGACC
+
FFFFFF
@10424
AAAACC
+
FFFFFF
@10425
AGCACC
+
FFFFFF
@10426
AAGACC
+
FFFFFF
@10427
ATAACC
+
FFFFFF
@10428
ATAACC
+
FFFFFF
@10429
AAAACC
+
FFFFFF
@10430
AACACA
+
FFFFFF
@10431
ATAACC
+
FFFFFF
@10432
ATGACC
+
FFFFFF
@10433
AGCACC
+
FFFFFF
@10434
ATGACC
+
FFFFFF
@10435
AACACA
+
FFFFFF
@10436
ATGACC
+
FFFFFF
@10437
ATAACC
+
FFFFFF
@10438
ATGACC
+
FFFFFF
@10439
AACACA
+
FFFFFF
@10440
ATAACC
+
FFFFFF
@10441
AAGACC
+
FFFFFF
@10442
AGCACC
+
FFFFFF
@10443
ATAACC
+
FFFFFF
@10444
AAAACC
+
FFFFFF
@10445
ATGACC
+
FFFFFF
@10446
ATAACC
+
FFFFFF
@10447
ATCACC
+
FFFFFF
@10448
AACACA
+
FFFFFF
@10449
ATGACC
+
FFFFFF
@10450
AAAACC
+
FFFFFF
@10451
ATAACC
+
FFFFFF
@10452
ATAACC
+
FFFFFF
@10453
AGCACC
+
FFFFFF
@10454
AAGACA
+
FFFFFF
@10455
ATGACC
+
FFFFFF
@10456
ATCACC
+
FFFFFF
@10457
ATCACC
+
FFFFFF
@10458
ATAACC
+
FFFFFF
@10459
ACGACA
+
FFFFFF
@10460
ATAACA
+
FFFFFF
@10461
AGGACC
+
FFFFFF
@10462
ATAACC
+
FFFFFF
@10463
AACACA
+
FFFFFF
@10464
ATAACC
+
FFFFFF
@10465
AACACC
+
FFFFFF
@10466
AGGACC
+
FFFFFF
@10467
ATGACC
+
FFFFFF
@10468
ATGACC
+
FFFFFF
@10469
AAAACC
+
FFFFFF
@10470
ATAACC
+
FFFFFF
@10471
AACACC
+
FFFFFF
@10472
ATGACC
+
FFFFFF
@10473
ATAACC
+
FFFFFF
@10474
AGCACC
+
FFFFFF
@10475
ATAACC
+
FFFFFF
@10476
ATGACC
+
FFFFFF
@10477
ATAACC
+
FFFFFF
@10478
AGGACC
+
FFFFFF
@10479
AAGACC
+
FFFFFF
@10480
AAGACA
+
FFFFFF
@10481
AACACA
+
FFFFFF
@10482
ATAACC
+
FFFFFF
@10483
ATAACC
+
FFFFFF
@10484
AGCACC
+
FFFFFF
@10485
AACACA
+
FFFFFF
@10486
ATAACC
+
FFFFFF
@10487
ATAACC
+
FFFFFF
@10488
ACGACA
+
FFFFFF
@10489
AGCACC
+
FFFFFF
@10490
ATGACC
+
FFFFFF
@10491
AACACA
+
FFFFFF
@10492
AGGACC
+
FFFFFF
@10493
AGCACC
+
FFFFFF
@10494
ATAACC
+
FFFFFF
@10495
AGCACC
+
FFFFFF
@10496
ATCACC
+
FFFFFF
@10497
ATGACC
+
FFFFFF
@10498
ATAACC
+
FFFFFF
@10499
AAGACA
+
FFFFFF
@10500
ATAACA
+
FFFFFF
@10501
ATGACC
+
FFFFFF
@10502
AACACC
+
FFFFFF
@10503
AGTACC
+
FFFFFF
@10504
ATGACC
+
FFFFFF
@10505
AAAACC
+
FFFFFF
@10506
ATGACC
+
FFFFFF
@10507
AACACA
+
FFFFFF
@10508
AGTACC
+
FFFFFF
@10509
ATGACC
+
FFFFFF
@10510
ATAACC
+
FFFFFF
@10511
ATAACC
+
FFFFFF
@10512
AGTACC
+
FFFFFF
@10513
AAAACC
+
FFFFFF
@10514
ATAACC
+
FFFFFF
@10515
AAGACA
+
FFFFFF
@10516
AGCACC
+
FFFFFF
@10517
ATGACC
+
FFFFFF
@10518
AGGACC
+
FFFFFF
@10519
ATAACC
+
FFFFFF
@10520
AACACA
+
FFFFFF
@10521
AAGACA
+
FFFFFF
@10522
ATGACC
+
FFFFFF
@10523
ATGACC
+
FFFFFF
@10524
ATGACC
+
FFFFFF
@10525
AAAACC
+
FFFFFF
@10526
ATGACA
+
FFFFFF
@10527
ATGACC
+
FFFFFF
@10528
AGCACC
+
FFFFFF
@10529
ATGACC
+
FFFFFF
@10530
ATGACC
+
FFFFFF
@10531
ATCACC
+
FFFFFF
@10532
ATCACC
+
FFFFFF
@10533
ATCACC
+
FFFFFF
@10534
ATAACC
+
FFFFFF
@10535
ATGAGC
+
FFFFFF
@10536
ATAACC
+
FFFFFF
@10537
AAGACC
+
FFFFFF
@10538
AACACC
+
FFFFFF
@10539
ATCACC
+
FFFFFF
@10540
ATCACC
+
FFFFFF
@10541
ATGACC
+
FFFFFF
@10542
AGTACC
+
FFFFFF
@10543
AAGACC
+
FFFFFF
@10544
AAAACA
+
FFFFFF
@10545
ATGACC
+
FFFFFF
@10546
AGTACC
+
FFFFFF
@10547
AACACA
+
FFFFFF
@10548
ATGACC
+
FFFFFF
@10549
ATGACC
+
FFFFFF
@10550
AGCACC
+
FFFFFF
@10551
AGCACC
+
FFFFFF
@10552
ATAACC
+
FFFFFF
@10553
AGGACC
+
FFFFFF
@10554
ATAACC
+
FFFFFF
@10555
ATGACA
+
FFFFFF
@10556
AGGACC
+
FFFFFF
@10557
AGGACC
+
FFFFFF
@10558
AGGACC
+
FFFFFF
@10559
ATAACC
+
FFFFFF
@10560
ATGACC
+
FFFFFF
@10561
ATAACC
+
FFFFFF
@10562
AAGACA
+
FFFFFF
@10563
AACACA
+
FFFFFF
@10564
ATGACC
+
FFFFFF
@10565
AAAACC
+
FFFFFF
@10566
AAAACA
+
FFFFFF
@10567
AAGACC
+
FFFFFF
@10568
AGGACC
+
FFFFFF
@10569
AGAACC
+
FFFFFF
@10570
AACACC
+
FFFFFF
@10571
ATCACC
+
FFFFFF
@10572
ATGACC
+
FFFFFF
@10573
ATAACC
+
FFFFFF
@10574
AAAACC
+
FFFFFF
@10575
AACACA
+
FFFFFF
@10576
ATGACC
+
FFFFFF
@10577
ACCACC
+
FFFFFF
@10578
AACACC
+
FFFFFF
@10579
AAAACC
+
FFFFFF
@10580
AGGACC
+
FFFFFF
@10581
AAGACA
+
FFFFFF
@10582
AGGACC
+
FFFFFF
@10583
AACACA
+
FFFFFF
@10584
ATAACC
+
FFFFFF
@10585
AGCACC
+
FFFFFF
@10586
AAGACC
+
FFFFFF
@10587
ATGACC
+
FFFFFF
@10588
AAGACC
+
FFFFFF
@10589
AAAACC
+
FFFFFF
@10590
ATGACC
+
FFFFFF
@10591
AGGACC
+
FFFFFF
@10592
AAAACC
+
FFFFFF
@10593
ATGACC
+
FFFFFF
@10594
ATAACC
+
FFFFFF
@10595
AAAACC
+
FFFFFF
@10596
AGCACC
+
FFFFFF
@10597
AGGACC
+
FFFFFF
@10598
AGCACC
+
FFFFFF
@10599
AAGACA
+
FFFFFF
@10600
ATAACC
+
FFFFFF
@10601
AAAACC
+
FFFFFF
@10602
AGGACC
+
FFFFFF
@10603
ATGACC
+
FFFFFF
@10604
AACACC
+
FFFFFF
@10605
ATAACC
+
FFFFFF
@10606
ATAACC
+
FFFFFF
@10607
AAGACA
+
FFFFFF
@10608
ATCACC
+
FFFFFF
@10609
AACACA
+
FFFFFF
@10610
ATCACC
+
FFFFFF
@10611
AAAACC
+
FFFFFF
@10612
AGTACC
+
FFFFFF
@10613
AACACC
+
FFFFFF
@10614
AAGACA
+
FFFFFF
@10615
AGTACC
+
FFFFFF
@10616
AAGACA
+
FFFFFF
@10617
AAAACA
+
FFFFFF
@10618
AGAACC
+
FFFFFF
@10619
ATAACC
+
FFFFFF
@10620
AGGACC
+
FFFFFF
@10621
AGTACC
+
FFFFFF
@10622
AGCACC
+
FFFFFF
@10623
ATGACC
+
FFFFFF
@10624
AAGACA
+
FFFFFF
@10625
AAAACC
+
FFFFFF
@10626
AGCACC
+
FFFFFF
@10627
AGCACC
+
FFFFFF
@10628
AAAACC
+
FFFFFF
@10629
AAAACC
+
FFFFFF
@10630
AGCACC
+
FFFFFF
@10631
ATAACC
+
FFFFFF
@10632
AAGACC
+
FFFFFF
@10633
ATGACC
+
FFFFFF
@10634
AGGACC
+
FFFFFF
@10635
ATGACC
+
FFFFFF
@10636
AAGACC
+
FFFFFF
@10637
ATCACC
+
FFFFFF
@10638
ATGACC
+
FFFFFF
@10639
AACACC
+
FFFFFF
@10640
AGCACC
+
FFFFFF
@10641
AAAACC
+
FFFFFF
@10642
ATAACC
+
FFFFFF
@10643
AGCACC
+
FFFFFF
@10644
AACACC
+
FFFFFF
@10645
AGAACC
+
FFFFFF
@10646
AGGACC
+
FFFFFF
@10647
ACGACA
+
FFFFFF
@10648
AAGACA
+
FFFFFF
@10649
ACAACC
+
FFFFFF
@10650
AAAACC
+
FFFFFF
@10651
ACCACC
+
FFFFFF
@10652
AAAACC
+
FFFFFF
@10653
ATGACC
+
FFFFFF
@10654
AGGACC
+
FFFFFF
@10655
ATAACC
+
FFFFFF
@10656
AGTACC
+
FFFFFF
@10657
AAAACA
+
FFFFFF
@10658
AAGACC
+
FFFFFF
@10659
AAAACC
+
FFFFFF
@10660
ATGACC
+
FFFFFF
@10661
AGAACC
+
FFFFFF
@10662
ATGACC
+
FFFFFF
@10663
ATGACC
+
FFFFFF
@10664
AGCACC
+
FFFFFF
@10665
AACACA
+
FFFFFF
@10666
AAAACC
+
FFFFFF
@10667
ATGACA
+
FFFFFF
@10668
AAGACA
+
FFFFFF
@10669
AAAACC
+
FFFFFF
@10670
AGCACC
+
FFFFFF
@10671
ATAACC
+
FFFFFF
@10672
ATGACC
+
FFFFFF
@10673
ATAACC
+
FFFFFF
@10674
AGGACC
+
FFFFFF
@10675
ATGACA
+
FFFFFF
@10676
AAAACC
+
FFFFFF
@10677
ATCACC
+
FFFFFF
@10678
ATAACC
+
FFFFFF
@10679
AGGACC
+
FFFFFF
@10680
AAGACA
+
FFFFFF
@10681
AAGACA
+
FFFFFF
@10682
ATGACC
+
FFFFFF
@10683
AGTACC
+
FFFFFF
@10684
AGCACC
+
FFFFFF
@10685
AAGACC
+
FFFFFF
@10686
ATCACC
+
FFFFFF
@10687
ATAACC
+
FFFFFF
@10688
ATGACC
+
FFFFFF
@10689
ATAACC
+
FFFFFF
@10690
ATAACA
+
FFFFFF
@10691
AAAACA
+
FFFFFF
@10692
AGGACC
+
FFFFFF
@10693
AAGACC
+
FFFFFF
@10694
ATGACA
+
FFFFFF
@10695
AAAACC
+
FFFFFF
@10696
ATGACC
+
FFFFFF
@10697
AAAACC
+
FFFFFF
@10698
ATGACC
+
FFFFFF
@10699
AAAACC
+
FFFFFF
@10700
ATGACC
+
FFFFFF
@10701
AAAACC
+
FFFFFF
@10702
AGGACC
+
FFFFFF
@10703
ATGACC
+
FFFFFF
@10704
ATGACC
+
FFFFFF
@10705
AAAACC
+
FFFFFF
@10706
ATGACC
+
FFFFFF
@10707
ATAACC
+
FFFFFF
@10708
ATGACC
+
FFFFFF
@10709
ATAACC
+
FFFFFF
@10710
AAAACC
+
FFFFFF
@10711
ATAACC
+
FFFFFF
@10712
AAGACA
+
FFFFFF
@10713
AACACA
+
FFFFFF
@10714
AAAACC
+
FFFFFF
@10715
AGAACC
+
FFFFFF
@10716
ATGACC
+
FFFFFF
@10717
ATGACC
+
FFFFFF
@10718
AGGACC
+
FFFFFF
@10719
AACACA
+
FFFFFF
@10720
ATGACC
+
FFFFFF
@10721
AAGACC
+
FFFFFF
@10722
AAAACC
+
FFFFFF
@10723
AACACC
+
FFFFFF
@10724
ATGACC
+
FFFFFF
@10725
AGTACC
+
FFFFFF
@10726
AAGACA
+
FFFFFF
@10727
ATGATC
+
FFFFFF
@10728
ATCACC
+
FFFFFF
@10729
ATGACC
+
FFFFFF
@10730
ATGACC
+
FFFFFF
@10731
AAAACC
+
FFFFFF
@10732
ATAACC
+
FFFFFF
@10733
AAGACC
+
FFFFFF
@10734
AAAACC
+
FFFFFF
@10735
AAAACC
+
FFFFFF
@10736
ATAACC
+
FFFFFF
@10737
ATAACC
+
FFFFFF
@10738
AGCACC
+
FFFFFF
@10739
ATGACC
+
FFFFFF
@10740
ATGACC
+
FFFFFF
@10741
AGGACC
+
FFFFFF
@10742
AACACA
+
FFFFFF
@10743
AAGACA
+
FFFFFF
@10744
ATGACC
+
FFFFFF
@10745
ATAACC
+
FFFFFF
@10746
AGCACC
+
FFFFFF
@10747
AAGACC
+
FFFFFF
@10748
AGGACC
+
FFFFFF
@10749
AGCACC
+
FFFFFF
@10750
ATAACC
+
FFFFFF
@10751
AACACC
+
FFFFFF
@10752
AGGACC
+
FFFFFF
@10753
AAAACA
+
FFFFFF
@10754
AAAACC
+
FFFFFF
@10755
AACACA
+
FFFFFF
@10756
AGGACC
+
FFFFFF
@10757
AACACA
+
FFFFFF
@10758
AGTACC
+
FFFFFF
@10759
AAAACC
+
FFFFFF
@10760
AGGACC
+
FFFFFF
@10761
ATGACC
+
FFFFFF
@10762
ATAACC
+
FFFFFF
@10763
ATAACC
+
FFFFFF
@10764
AGCACC
+
FFFFFF
@10765
ATAACC
+
FFFFFF
@10766
AAGACC
+
FFFFFF
@10767
ATAACC
+
FFFFFF
@10768
ATAACC
+
FFFFFF
@10769
ATAACC
+
FFFFFF
@10770
ATAACC
+
FFFFFF
@10771
AGCACC
+
FFFFFF
@10772
AGCACC
+
FFFFFF
@10773
ATGACC
+
FFFFFF
@10774
AGGACC
+
FFFFFF
@10775
AAGACA
+
FFFFFF
@10776
ATAACC
+
FFFFFF
@10777
AAAACC
+
FFFFFF
@10778
ATGACC
+
FFFFFF
@10779
AAGACA
+
FFFFFF
@10780
ATGACC
+
FFFFFF
@10781
ATTACC
+
FFFFFF
@10782
AACACA
+
FFFFFF
@10783
AGCACC
+
FFFFFF
@10784
AAGACA
+
FFFFFF
@10785
AACACA
+
FFFFFF
@10786
AACACC
+
FFFFFF
@10787
ATAACC
+
FFFFFF
@10788
AAGACC
+
FFFFFF
@10789
AGGACC
+
FFFFFF
@10790
ATAACC
+
FFFFFF
@10791
AGGACC
+
FFFFFF
@10792
AAGACA
+
FFFFFF
@10793
AAAACC
+
FFFFFF
@10794
ATCACC
+
FFFFFF
@10795
AAGACC
+
FFFFFF
@10796
AAAACC
+
FFFFFF
@10797
AACACA
+
FFFFFF
@10798
ATGACC
+
FFFFFF
@10799
AAAACC
+
FFFFFF
@10800
AGCACC
+
FFFFFF
@10801
AGCACC
+
FFFFFF
@10802
ATAACC
+
FFFFFF
@10803
AAGACA
+
FFFFFF
@10804
AAAACC
+
FFFFFF
@10805
AAAACC
+
FFFFFF
@10806
AAGACA
+
FFFFFF
@10807
AAGACA
+
FFFFFF
@10808
AGCACC
+
FFFFFF
@10809
ATGACC
+
FFFFFF
@10810
AAAACC
+
FFFFFF
@10811
AACACA
+
FFFFFF
@10812
ATAACC
+
FFFFFF
@10813
ATGACC
+
FFFFFF
@10814
AAGACC
+
FFFFFF
@10815
AAGACA
+
FFFFFF
@10816
AAGACC
+
FFFFFF
@10817
AAAACA
+
FFFFFF
@10818
AAAACC
+
FFFFFF
@10819
ATGACA
+
FFFFFF
@10820
ATAACC
+
FFFFFF
@10821
AGCACC
+
FFFFFF
@10822
AGTACC
+
FFFFFF
@10823
ATGACC
+
FFFFFF
@10824
AGCACC
+
FFFFFF
@10825
AACACA
+
FFFFFF
@10826
ATAACC
+
FFFFFF
@10827
AACACA
+
FFFFFF
@10828
ATGACC
+
FFFFFF
@10829
ATGACC
+
FFFFFF
@10830
AAAACC
+
FFFFFF
@10831
AGCACC
+
FFFFFF
@10832
ATAACC
+
FFFFFF
@10833
AAGACA
+
FFFFFF
@10834
ATAACC
+
FFFFFF
@10835
ATAACC
+
FFFFFF
@10836
AAGACA
+
FFFFFF
@10837
ATCACC
+
FFFFFF
@10838
AAGACC
+
FFFFFF
@10839
AAGACA
+
FFFFFF
@10840
ATAATC
+
FFFFFF
@10841
AGCACC
+
FFFFFF
@10842
ATAACC
+
FFFFFF
@10843
ATAACC
+
FFFFFF
@10844
ATAACC
+
FFFFFF
@10845
AGCACC
+
FFFFFF
@10846
ATAACC
+
FFFFFF
@10847
ACGACA
+
FFFFFF
@10848
ATGACC
+
FFFFFF
@10849
AAAACC
+
FFFFFF
@10850
AACACA
+
FFFFFF
@10851
ATGACC
+
FFFFFF
@10852
ATAACC
+
FFFFFF
@10853
AAGACC
+
FFFFFF
@10854
AACACA
+
FFFFFF
@10855
AAAACC
+
FFFFFF
@10856
ATGACC
+
FFFFFF
@10857
ATGACC
+
FFFFFF
@10858
ATAACC
+
FFFFFF
@10859
ATAACC
+
FFFFFF
@10860
AAGACA
+
FFFFFF
@10861
ATGACC
+
FFFFFF
@10862
ATGACC
+
FFFFFF
@10863
AACACA
+
FFFFFF
@10864
AAGACC
+
FFFFFF
@10865
ATGACC
+
FFFFFF
@10866
AAAACA
+
FFFFFF
@10867
ATGACC
+
FFFFFF
@10868
ATCACC
+
FFFFFF
@10869
ATCACC
+
FFFFFF
@10870
AACACC
+
FFFFFF
@10871
AAGACC
+
FFFFFF
@10872
ATCACC
+
FFFFFF
@10873
AGTACC
+
FFFFFF
@10874
ATAACC
+
FFFFFF
@10875
AAAACC
+
FFFFFF
@10876
AAGACA
+
FFFFFF
@10877
ATAACC
+
FFFFFF
@10878
ATAACC
+
FFFFFF
@10879
AAGACC
+
FFFFFF
@10880
AAGACA
+
FFFFFF
@10881
AGCACC
+
FFFFFF
@10882
AAAACC
+
FFFFFF
@10883
AACACC
+
FFFFFF
@10884
ATGACC
+
FFFFFF
@10885
AACACA
+
FFFFFF
@10886
ATGACC
+
FFFFFF
@10887
ACAACC
+
FFFFFF
@10888
AACACC
+
FFFFFF
@10889
ATAACA
+
FFFFFF
@10890
ACAACC
+
FFFFFF
@10891
AAGACA
+
FFFFFF
@10892
ATGACC
+
FFFFFF
@10893
ATAACC
+
FFFFFF
@10894
ATAACC
+
FFFFFF
@10895
AGAACC
+
FFFFFF
@10896
AAGACC
+
FFFFFF
@10897
ATGACC
+
FFFFFF
@10898
ATAACC
+
FFFFFF
@10899
AAAACC
+
FFFFFF
@10900
ATGACC
+
FFFFFF
@10901
AAGACA
+
FFFFFF
@10902
AAGACC
+
FFFFFF
@10903
ATGACC
+
FFFFFF
@10904
AGAACC
+
FFFFFF
@10905
AAGACA
+
FFFFFF
@10906
ATGACC
+
FFFFFF
@10907
ATAACC
+
FFFFFF
@10908
AAAACC
+
FFFFFF
@10909
ATGACC
+
FFFFFF
@10910
AAGACC
+
FFFFFF
@10911
AAAACC
+
FFFFFF
@10912
AACACA
+
FFFFFF
@10913
AAAACC
+
FFFFFF
@10914
AACACC
+
FFFFFF
@10915
AAGACA
+
FFFFFF
@10916
AGCACC
+
FFFFFF
@10917
AAAACC
+
FFFFFF
@10918
ATGACC
+
FFFFFF
@10919
AAAACC
+
FFFFFF
@10920
ATGACC
+
FFFFFF
@10921
ATGACC
+
FFFFFF
@10922
AAGACC
+
FFFFFF
@10923
ATCACC
+
FFFFFF
@10924
AACACC
+
FFFFFF
@10925
AAAACC
+
FFFFFF
@10926
ATAACC
+
FFFFFF
@10927
ATAACC
+
FFFFFF
@10928
AGGACC
+
FFFFFF
@10929
ATGACC
+
FFFFFF
@10930
AAGACA
+
FFFFFF
@10931
AACACA
+
FFFFFF
@10932
AGTACC
+
FFFFFF
@10933
AACACC
+
FFFFFF
@10934
AAAACC
+
FFFFFF
@10935
AGCACC
+
FFFFFF
@10936
AACACA
+
FFFFFF
@10937
AGTACC
+
FFFFFF
@10938
AACACA
+
FFFFFF
@10939
AAGACA
+
FFFFFF
@10940
AGCACC
+
FFFFFF
@10941
AGCACC
+
FFFFFF
@10942
AGGACC
+
FFFFFF
@10943
AAAACC
+
FFFFFF
@10944
AGCACC
+
FFFFFF
@10945
AAGACC
+
FFFFFF
@10946
AGCACC
+
FFFFFF
@10947
ATAACC
+
FFFFFF
@10948
AACACA
+
FFFFFF
@10949
AAGACA
+
FFFFFF
@10950
AAGACA
+
FFFFFF
@10951
ATGACC
+
FFFFFF
@10952
AAAACC
+
FFFFFF
@10953
ATAACC
+
FFFFFF
@10954
AGCACC
+
FFFFFF
@10955
ATGACC
+
FFFFFF
@10956
AGGACC
+
FFFFFF
@10957
ATGACC
+
FFFFFF
@10958
AAGACA
+
FFFFFF
@10959
ATGACC
+
FFFFFF
@10960
ATAACC
+
FFFFFF
@10961
AAAACC
+
FFFFFF
@10962
ATGACA
+
FFFFFF
@10963
AAGACC
+
FFFFFF
@10964
ATCACC
+
FFFFFF
@10965
ATAACC
+
FFFFFF
@10966
AACACA
+
FFFFFF
@10967
AAAACC
+
FFFFFF
@10968
ATAACA
+
FFFFFF
@10969
AACACA
+
FFFFFF
@10970
AACACC
+
FFFFFF
@10971
AGCACC
+
FFFFFF
@10972
AAAACC
+
FFFFFF
@10973
AGCACC
+
FFFFFF
@10974
AAAACC
+
FFFFFF
@10975
AACACA
+
FFFFFF
@10976
AAAACC
+
FFFFFF
@10977
ATGACC
+
FFFFFF
@10978
AAAACC
+
FFFFFF
@10979
ATAACC
+
FFFFFF
@10980
ATAACC
+
FFFFFF
@10981
AACACA
+
FFFFFF
@10982
ATGACC
+
FFFFFF
@10983
AAGACA
+
FFFFFF
@10984
AGCACC
+
FFFFFF
@10985
AACACC
+
FFFFFF
@10986
AGGACC
+
FFFFFF
@10987
ATGACC
+
FFFFFF
@10988
ATAACC
+
FFFFFF
@10989
AAAACC
+
FFFFFF
@10990
AGCACC
+
FFFFFF
@10991
ATGACC
+
FFFFFF
@10992
AGTACC
+
FFFFFF
@10993
ATGACC
+
FFFFFF
@10994
ATGACC
+
FFFFFF
@10995
ATCACC
+
FFFFFF
@10996
AGCACC
+
FFFFFF
@10997
AGAACC
+
FFFFFF
@10998
AACACA
+
FFFFFF
@10999
AGCACC
+
FFFFFF
@11000
ATAACC
+
FFFFFF
@11001
AACACC
+
FFFFFF
@11002
AAAACC
+
FFFFFF
@11003
ATGAGC
+
FFFFFF
@11004
AGCACC
+
FFFFFF
@11005
AAAACC
+
FFFFFF
@11006
AACACC
+
FFFFFF
@11007
AGGACC
+
FFFFFF
@11008
ATGACC
+
FFFFFF
@11009
ATAACC
+
FFFFFF
@11010
AACACA
+
FFFFFF
@11011
ATAACC
+
FFFFFF
@11012
AAGACC
+
FFFFFF
@11013
ATCACC
+
FFFFFF
@11014
AAGACC
+
FFFFFF
@11015
AGCACC
+
FFFFFF
@11016
AGAACC
+
FFFFFF
@11017
AGGACC
+
FFFFFF
@11018
AAGACA
+
FFFFFF
@11019
ATAACC
+
FFFFFF
@11020
AAGACC
+
FFFFFF
@11021
AGGACC
+
FFFFFF
@11022
AGGACC
+
FFFFFF
@11023
ATGACC
+
FFFFFF
@11024
ATCACC
+
FFFFFF
@11025
AACACA
+
FFFFFF
@11026
AGCACC
+
FFFFFF
@11027
AAAACC
+
FFFFFF
@11028
AAAACA
+
FFFFFF
@11029
ATAACC
+
FFFFFF
@11030
ATAATC
+
FFFFFF
@11031
AAAACC
+
FFFFFF
@11032
ATAACC
+
FFFFFF
@11033
ATGACC
+
FFFFFF
@11034
AGTACC
+
FFFFFF
@11035
ATAACC
+
FFFFFF
@11036
ATGACC
+
FFFFFF
@11037
ATAACC
+
FFFFFF
@11038
ATAACC
+
FFFFFF
@11039
AAAACC
+
FFFFFF
@11040
AAAACA
+
FFFFFF
@11041
AAGACA
+
FFFFFF
@11042
AGGACC
+
FFFFFF
@11043
AAGACA
+
FFFFFF
@11044
ATCACC
+
FFFFFF
@11045
AGGACC
+
FFFFFF
@11046
AAGACC
+
FFFFFF
@11047
ATCACC
+
FFFFFF
@11048
ATGACC
+
FFFFFF
@11049
AAAACC
+
FFFFFF
@11050
AACACA
+
FFFFFF
@11051
AAAACA
+
FFFFFF
@11052
ACCACC
+
FFFFFF
@11053
ATCACC
+
FFFFFF
@11054
AAAACC
+
FFFFFF
@11055
ATAACC
+
FFFFFF
@11056
AAAACC
+
FFFFFF
@11057
AAAACC
+
FFFFFF
@11058
AGCACC
+
FFFFFF
@11059
AGTACC
+
FFFFFF
@11060
ATAACC
+
FFFFFF
@11061
AGGACC
+
FFFFFF
@11062
AACACC
+
FFFFFF
@11063
ATAACA
+
FFFFFF
@11064
AAGACC
+
FFFFFF
@11065
ATGACC
+
FFFFFF
@11066
AAGACA
+
FFFFFF
@11067
AACACA
+
FFFFFF
@11068
AAAACC
+
FFFFFF
@11069
AACACA
+
FFFFFF
@11070
ATGACC
+
FFFFFF
@11071
AGGACC
+
FFFFFF
@11072
ATGACC
+
FFFFFF
@11073
ATCACC
+
FFFFFF
@11074
AAGACA
+
FFFFFF
@11075
AAAACC
+
FFFFFF
@11076
AAAACC
+
FFFFFF
@11077
AATACA
+
FFFFFF
@11078
AACACC
+
FFFFFF
@11079
AGGACC
+
FFFFFF
@11080
AGTACC
+
FFFFFF
@11081
AAGACC
+
FFFFFF
@11082
ATGACC
+
FFFFFF
@11083
ATGACC
+
FFFFFF
@11084
AAGACA
+
FFFFFF
@11085
ATAACA
+
FFFFFF
@11086
AAGACA
+
FFFFFF
@11087
ATAACC
+
FFFFFF
@11088
AACACC
+
FFFFFF
@11089
AACACA
+
FFFFFF
@11090
AAAACC
+
FFFFFF
@11091
AGGACC
+
FFFFFF
@11092
ATCACC
+
FFFFFF
@11093
AAAACC
+
FFFFFF
@11094
ATAACC
+
FFFFFF
@11095
AGGACC
+
FFFFFF
@11096
AGGACC
+
FFFFFF
@11097
ATGACC
+
FFFFFF
@11098
ATAACC
+
FFFFFF
@11099
AGCACC
+
FFFFFF
@11100
AAAACC
+
FFFFFF
@11101
ATAACC
+
FFFFFF
@11102
AGTACC
+
FFFFFF
@11103
ATAACC
+
FFFFFF
@11104
AACACA
+
FFFFFF
@11105
AGCACC
+
FFFFFF
@11106
ATGACC
+
FFFFFF
@11107
AAGACC
+
FFFFFF
@11108
ATGACC
+
FFFFFF
@11109
AACACC
+
FFFFFF
@11110
ATAACC
+
FFFFFF
@11111
AACACA
+
FFFFFF
@11112
AAAACC
+
FFFFFF
@11113
AACACA
+
FFFFFF
@11114
AAAACC
+
FFFFFF
@11115
AACACA
+
FFFFFF
@11116
AGGACC
+
FFFFFF
@11117
ATAACC
+
FFFFFF
@11118
ATGACC
+
FFFFFF
@11119
ATAACC
+
FFFFFF
@11120
AAAACC
+
FFFFFF
@11121
ATGACC
+
FFFFFF
@11122
ATCACC
+
FFFFFF
@11123
ATAACC
+
FFFFFF
@11124
AACACA
+
FFFFFF
@11125
ATGACC
+
FFFFFF
@11126
AAGACC
+
FFFFFF
@11127
ATAACC
+
FFFFFF
@11128
ATCACC
+
FFFFFF
@11129
AACACC
+
FFFFFF
@11130
AAGACA
+
FFFFFF
@11131
ATAACC
+
FFFFFF
@11132
AACACA
+
FFFFFF
@11133
AAAACC
+
FFFFFF
@11134
ATCACC
+
FFFFFF
@11135
AAAACC
+
FFFFFF
@11136
AAGACA
+
FFFFFF
@11137
ATGACC
+
FFFFFF
@11138
AAAACC
+
FFFFFF
@11139
AACACC
+
FFFFFF
@11140
ATCACC
+
FFFFFF
@11141
ATAACC
+
FFFFFF
@11142
AGTACC
+
FFFFFF
@11143
AAAACA
+
FFFFFF
@11144
AGCACC
+
FFFFFF
@11145
AAAACC
+
FFFFFF
@11146
AGGACC
+
FFFFFF
@11147
ATAACC
+
FFFFFF
@11148
AACACA
+
FFFFFF
@11149
AAGACC
+
FFFFFF
@11150
ATAACC
+
FFFFFF
@11151
ATGACA
+
FFFFFF
@11152
ATGACC
+
FFFFFF
@11153
AGGACC
+
FFFFFF
@11154
AGCACC
+
FFFFFF
@11155
ATCACC
+
FFFFFF
@11156
ATAACC
+
FFFFFF
@11157
ACGACA
+
FFFFFF
@11158
ATCACC
+
FFFFFF
@11159
AACACA
+
FFFFFF
@11160
ATGACC
+
FFFFFF
@11161
AGCACC
+
FFFFFF
@11162
ATAACC
+
FFFFFF
@11163
AACACC
+
FFFFFF
@11164
AAAACC
+
FFFFFF
@11165
AACACC
+
FFFFFF
@11166
AAGACC
+
FFFFFF
@11167
ATAACC
+
FFFFFF
@11168
ATAACC
+
FFFFFF
@11169
AACACA
+
FFFFFF
@11170
AAGACC
+
FFFFFF
@11171
AACACC
+
FFFFFF
@11172
AAGACA
+
FFFFFF
@11173
ATAACC
+
FFFFFF
@11174
ACGACC
+
FFFFFF
@11175
ATGACC
+
FFFFFF
@11176
AAAACC
+
FFFFFF
@11177
AATACA
+
FFFFFF
@11178
AAAACC
+
FFFFFF
@11179
AGCACC
+
FFFFFF
@11180
AACACA
+
FFFFFF
@11181
ATAACC
+
FFFFFF
@11182
ATCACC
+
FFFFFF
@11183
AACACC
+
FFFFFF
@11184
AAGACA
+
FFFFFF
@11185
AGAACC
+
FFFFFF
@11186
ATCACC
+
FFFFFF
@11187
AACACC
+
FFFFFF
@11188
ATAACC
+
FFFFFF
@11189
AACACA
+
FFFFFF
@11190
AACACA
+
FFFFFF
@11191
ATGACC
+
FFFFFF
@11192
AAAACC
+
FFFFFF
@11193
ATGACA
+
FFFFFF
@11194
AAGACA
+
FFFFFF
@11195
AAAACC
+
FFFFFF
@11196
ATAACC
+
FFFFFF
@11197
AAAACC
+
FFFFFF
@11198
ATGACC
+
FFFFFF
@11199
AACACA
+
FFFFFF
@11200
AAAACC
+
FFFFFF
@11201
AAGACA
+
FFFFFF
@11202
ATGACC
+
FFFFFF
@11203
ATAACC
+
FFFFFF
@11204
AACACA
+
FFFFFF
@11205
ATGACC
+
FFFFFF
@11206
AACATA
+
FFFFFF
@11207
ATAACC
+
FFFFFF
@11208
AAAACA
+
FFFFFF
@11209
AACACA
+
FFFFFF
@11210
AAAACC
+
FFFFFF
@11211
ATGACC
+
FFFFFF
@11212
ATAACC
+
FFFFFF
@11213
AGCACC
+
FFFFFF
@11214
AAGACA
+
FFFFFF
@11215
AACACC
+
FFFFFF
@11216
ATAACC
+
FFFFFF
@11217
AAAACC
+
FFFFFF
@11218
AACACA
+
FFFFFF
@11219
ATAACC
+
FFFFFF
@11220
ATAACA
+
FFFFFF
@11221
ATAACC
+
FFFFFF
@11222
ATGACC
+
FFFFFF
@11223
AAAACC
+
FFFFFF
@11224
ATGACC
+
FFFFFF
@11225
ATGACC
+
FFFFFF
@11226
AGCACC
+
FFFFFF
@11227
ATGACC
+
FFFFFF
@11228
AGCACC
+
FFFFFF
@11229
AAGACC
+
FFFFFF
@11230
AAAACC
+
FFFFFF
@11231
AAAACC
+
FFFFFF
@11232
AGAACC
+
FFFFFF
@11233
AGGACC
+
FFFFFF
@11234
ATAACC
+
FFFFFF
@11235
AACACC
+
FFFFFF
@11236
ATAACC
+
FFFFFF
@11237
ATAACC
+
FFFFFF
@11238
ATAACC
+
FFFFFF
@11239
ATGACC
+
FFFFFF
@11240
ATAACC
+
FFFFFF
@11241
ATGACC
+
FFFFFF
@11242
AAGACA
+
FFFFFF
@11243
ATGACC
+
FFFFFF
@11244
AACACA
+
FFFFFF
@11245
ATAACC
+
FFFFFF
@11246
ATAACC
+
FFFFFF
@11247
AACACA
+
FFFFFF
@11248
AACACA
+
FFFFFF
@11249
ATGACC
+
FFFFFF
@11250
AACACA
+
FFFFFF
@11251
AGCACC
+
FFFFFF
@11252
AGGACC
+
FFFFFF
@11253
ATAACC
+
FFFFFF
@11254
AGCACC
+
FFFFFF
@11255
ATAACC
+
FFFFFF
@11256
ATAACC
+
FFFFFF
@11257
AACACA
+
FFFFFF
@11258
AAGACA
+
FFFFFF
@11259
ATAACC
+
FFFFFF
@11260
AACACA
+
FFFFFF
@11261
ATAACC
+
FFFFFF
@11262
ATGACC
+
FFFFFF
@11263
ATAACC
+
FFFFFF
@11264
AAAACA
+
FFFFFF
@11265
AAAACC
+
FFFFFF
@11266
AAGACC
+
FFFFFF
@11267
AGGACC
+
FFFFFF
@11268
AACACA
+
FFFFFF
@11269
AACACC
+
FFFFFF
@11270
AAGACA
+
FFFFFF
@11271
AACACA
+
FFFFFF
@11272
AAAACC
+
FFFFFF
@11273
AACACA
+
FFFFFF
@11274
ATGACC
+
FFFFFF
@11275
AACACC
+
FFFFFF
@11276
AAGACA
+
FFFFFF
@11277
AACACA
+
FFFFFF
@11278
AGCACC
+
FFFFFF
@11279
ATGACC
+
FFFFFF
@11280
AGTACC
+
FFFFFF
@11281
AGCACC
+
FFFFFF
@11282
AAAACC
+
FFFFFF
@11283
ATGACC
+
FFFFFF
@11284
ATAACC
+
FFFFFF
@11285
AACACA
+
FFFFFF
@11286
AAAACA
+
FFFFFF
@11287
AACACA
+
FFFFFF
@11288
AAGACC
+
FFFFFF
@11289
AAGACA
+
FFFFFF
@11290
ATAACC
+
FFFFFF
@11291
AGGACC
+
FFFFFF
@11292
ATGACC
+
FFFFFF
@11293
AACACA
+
FFFFFF
@11294
ATGACC
+
FFFFFF
@11295
ATGACC
+
FFFFFF
@11296
AGCACC
+
FFFFFF
@11297
ATAACC
+
FFFFFF
@11298
ATCACC
+
FFFFFF
@11299
ATAACC
+
FFFFFF
@11300
AGCACC
+
FFFFFF
@11301
AACACA
+
FFFFFF
@11302
ATAACC
+
FFFFFF
@11303
AACACA
+
FFFFFF
@11304
AAGACC
+
FFFFFF
@11305
AGTACC
+
FFFFFF
@11306
ATCACC
+
FFFFFF
@11307
ATGAGC
+
FFFFFF
@11308
AGTACC
+
FFFFFF
@11309
AGGACC
+
FFFFFF
@11310
ATAACC
+
FFFFFF
@11311
AAGACA
+
FFFFFF
@11312
AGTACC
+
FFFFFF
@11313
AAAACC
+
FFFFFF
@11314
AACACA
+
FFFFFF
@11315
AGAACC
+
FFFFFF
@11316
ATGACC
+
FFFFFF
@11317
ATGACC
+
FFFFFF
@11318
AGTACC
+
FFFFFF
@11319
ATAACC
+
FFFFFF
@11320
AGAACC
+
FFFFFF
@11321
AAGACC
+
FFFFFF
@11322
AAGACA
+
FFFFFF
@11323
AGGACC
+
FFFFFF
@11324
AAGACC
+
FFFFFF
@11325
AAGACA
+
FFFFFF
@11326
AGTACC
+
FFFFFF
@11327
ATAACC
+
FFFFFF
@11328
AAGACA
+
FFFFFF
@11329
AAGACC
+
FFFFFF
@11330
AAAACC
+
FFFFFF
@11331
ATGACC
+
FFFFFF
@11332
AACACC
+
FFFFFF
@11333
AAAACC
+
FFFFFF
@11334
AAGACC
+
FFFFFF
@11335
ATCACC
+
FFFFFF
@11336
ATCACC
+
FFFFFF
@11337
AAGACC
+
FFFFFF
@11338
ATGACC
+
FFFFFF
@11339
ATGACC
+
FFFFFF
@11340
ATAACC
+
FFFFFF
@11341
ATAACC
+
FFFFFF
@11342
AGCACC
+
FFFFFF
@11343
AAAACA
+
FFFFFF
@11344
AGCACC
+
FFFFFF
@11345
AACACC
+
FFFFFF
@11346
AATACA
+
FFFFFF
@11347
AAAACC
+
FFFFFF
@11348
ATGAGC
+
FFFFFF
@11349
AGCACC
+
FFFFFF
@11350
ATAACC
+
FFFFFF
@11351
ATGACA
+
FFFFFF
@11352
ATCACC
+
FFFFFF
@11353
ATAACC
+
FFFFFF
@11354
AGGACC
+
FFFFFF
@11355
AACACA
+
FFFFFF
@11356
ATGACC
+
FFFFFF
@11357
AACACA
+
FFFFFF
@11358
ATGACC
+
FFFFFF
@11359
ATGACC
+
FFFFFF
@11360
AGGACC
+
FFFFFF
@11361
AAAACC
+
FFFFFF
@11362
ATGACC
+
FFFFFF
@11363
ATGACC
+
FFFFFF
@11364
AACACC
+
FFFFFF
@11365
ATGACA
+
FFFFFF
@11366
AGCACC
+
FFFFFF
@11367
ATAACC
+
FFFFFF
@11368
ATGACC
+
FFFFFF
@11369
AAGACC
+
FFFFFF
@11370
AACACA
+
FFFFFF
@11371
ATGACC
+
FFFFFF
@11372
ATCACC
+
FFFFFF
@11373
ATGACC
+
FFFFFF
@11374
AGTACC
+
FFFFFF
@11375
AGGACC
+
FFFFFF
@11376
AGCACC
+
FFFFFF
@11377
AAGACC
+
FFFFFF
@11378
AGTACC
+
FFFFFF
@11379
AGAACC
+
FFFFFF
@11380
ATGACC
+
FFFFFF
@11381
AGGACC
+
FFFFFF
@11382
AACACC
+
FFFFFF
@11383
AGCACC
+
FFFFFF
@11384
AAGACA
+
FFFFFF
@11385
AGCACC
+
FFFFFF
@11386
AAAACC
+
FFFFFF
@11387
AACACA
+
FFFFFF
@11388
ATAACC
+
FFFFFF
@11389
AGCACC
+
FFFFFF
@11390
ATAACC
+
FFFFFF
@11391
AAAACC
+
FFFFFF
@11392
ATAACC
+
FFFFFF
@11393
AGCACC
+
FFFFFF
@11394
AACACA
+
FFFFFF
@11395
AGCACC
+
FFFFFF
@11396
AGGACC
+
FFFFFF
@11397
ATAACC
+
FFFFFF
@11398
ATGACC
+
FFFFFF
@11399
AAAACC
+
FFFFFF
@11400
AAAACC
+
FFFFFF
@11401
AAAACC
+
FFFFFF
@11402
AAAACC
+
FFFFFF
@11403
AAGACA
+
FFFFFF
@11404
AGCACC
+
FFFFFF
@11405
AAAACC
+
FFFFFF
@11406
AGCACC
+
FFFFFF
@11407
ATGACC
+
FFFFFF
@11408
AAAACC
+
FFFFFF
@11409
ATAACC
+
FFFFFF
@11410
AAAACC
+
FFFFFF
@11411
ATAACC
+
FFFFFF
@11412
ATAACC
+
FFFFFF
@11413
AGCACC
+
FFFFFF
@11414
ATAACC
+
FFFFFF
@11415
AGTACC
+
FFFFFF
@11416
AGCACC
+
FFFFFF
@11417
AGCACC
+
FFFFFF
@11418
AAAACC
+
FFFFFF
@11419
AGCACC
+
FFFFFF
@11420
ATAACC
+
FFFFFF
@11421
ATAACC
+
FFFFFF
@11422
AGCACC
+
FFFFFF
@11423
ATGACC
+
FFFFFF
@11424
AAGACA
+
FFFFFF
@11425
AACAGC
+
FFFFFF
@11426
AGTACC
+
FFFFFF
@11427
ATGACC
+
FFFFFF
@11428
ATGACC
+
FFFFFF
@11429
AACACC
+
FFFFFF
@11430
AGTACC
+
FFFFFF
@11431
AGCACC
+
FFFFFF
@11432
AAGACA
+
FFFFFF
@11433
ATAACC
+
FFFFFF
@11434
ATAACC
+
FFFFFF
@11435
AGCACC
+
FFFFFF
@11436
AACACA
+
FFFFFF
@11437
AGGACC
+
FFFFFF
@11438
ATCACC
+
FFFFFF
@11439
ATGACC
+
FFFFFF
@11440
ATAACC
+
FFFFFF
@11441
AACACC
+
FFFFFF
@11442
ATCACC
+
FFFFFF
@11443
ATAACA
+
FFFFFF
@11444
AAAACC
+
FFFFFF
@11445
AAGACC
+
FFFFFF
@11446
AGGACC
+
FFFFFF
@11447
AAGACC
+
FFFFFF
@11448
AGGACC
+
FFFFFF
@11449
ATCACC
+
FFFFFF
@11450
AAGACA
+
FFFFFF
@11451
AAGACC
+
FFFFFF
@11452
AAAACC
+
FFFFFF
@11453
AACACA
+
FFFFFF
@11454
ATGACC
+
FFFFFF
@11455
ATAACC
+
FFFFFF
@11456
ATAACA
+
FFFFFF
@11457
ATAACC
+
FFFFFF
@11458
AAAACC
+
FFFFFF
@11459
AAGACC
+
FFFFFF
@11460
ATGACC
+
FFFFFF
@11461
AAAACA
+
FFFFFF
@11462
AGGACC
+
FFFFFF
@11463
ATCACC
+
FFFFFF
@11464
ATGACC
+
FFFFFF
@11465
ATAACC
+
FFFFFF
@11466
ATGACC
+
FFFFFF
@11467
AGGACC
+
FFFFFF
@11468
AGCACC
+
FFFFFF
@11469
ATGACC
+
FFFFFF
@11470
ATAACC
+
FFFFFF
@11471
AAGACC
+
FFFFFF
@11472
AGCACC
+
FFFFFF
@11473
AGAACC
+
FFFFFF
@11474
AAGACA
+
FFFFFF
@11475
AACACA
+
FFFFFF
@11476
AGGACC
+
FFFFFF
@11477
ATAACC
+
FFFFFF
@11478
AACACA
+
FFFFFF
@11479
AACACA
+
FFFFFF
@11480
AGCACC
+
FFFFFF
@11481
ATGACC
+
FFFFFF
@11482
AAAACC
+
FFFFFF
@11483
ATCACC
+
FFFFFF
@11484
ATAACC
+
FFFFFF
@11485
ATGACC
+
FFFFFF
@11486
ATAACC
+
FFFFFF
@11487
ATAACC
+
FFFFFF
@11488
AAGACA
+
FFFFFF
@11489
AGCACC
+
FFFFFF
@11490
ATGACC
+
FFFFFF
@11491
AACACA
+
FFFFFF
@11492
ATAACC
+
FFFFFF
@11493
AAAACC
+
FFFFFF
@11494
ATGACC
+
FFFFFF
@11495
ATAACC
+
FFFFFF
@11496
ATGAGC
+
FFFFFF
@11497
ATCACC
+
FFFFFF
@11498
ATAACC
+
FFFFFF
@11499
AGGACC
+
FFFFFF
@11500
AGGACC
+
FFFFFF
@11501
ATAACC
+
FFFFFF
@11502
AACACC
+
FFFFFF
@11503
ATGACC
+
FFFFFF
@11504
ATAACC
+
FFFFFF
@11505
ATGACC
+
FFFFFF
@11506
ATGACA
+
FFFFFF
@11507
AGGACC
+
FFFFFF
@11508
ATAACA
+
FFFFFF
@11509
AAGACA
+
FFFFFF
@11510
AACACA
+
FFFFFF
@11511
AAAACC
+
FFFFFF
@11512
ACCACC
+
FFFFFF
@11513
AAAACC
+
FFFFFF
@11514
ATGACC
+
FFFFFF
@11515
ATGACA
+
FFFFFF
@11516
AAGACA
+
FFFFFF
@11517
AAAACC
+
FFFFFF
@11518
AACACA
+
FFFFFF
@11519
ATGACC
+
FFFFFF
@11520
ATCACC
+
FFFFFF
@11521
ATGACC
+
FFFFFF
@11522
AGGACC
+
FFFFFF
@11523
ATGACC
+
FFFFFF
@11524
ATAACC
+
FFFFFF
@11525
ACCACC
+
FFFFFF
@11526
AGGACC
+
FFFFFF
@11527
ATGACC
+
FFFFFF
@11528
ACCACC
+
FFFFFF
@11529
ATGACC
+
FFFFFF
@11530
AACACA
+
FFFFFF
@11531
AGGACC
+
FFFFFF
@11532
AACACA
+
FFFFFF
@11533
ATCACC
+
FFFFFF
@11534
AACACA
+
FFFFFF
@11535
ATAACC
+
FFFFFF
@11536
AGCACC
+
FFFFFF
@11537
AAAACC
+
FFFFFF
@11538
ACCACC
+
FFFFFF
@11539
ATAACC
+
FFFFFF
@11540
AACACA
+
FFFFFF
@11541
ATGACC
+
FFFFFF
@11542
AGGACC
+
FFFFFF
@11543
ATAACC
+
FFFFFF
@11544
AACACA
+
FFFFFF
@11545
ATGACC
+
FFFFFF
@11546
ATGACA
+
FFFFFF
@11547
ATAACC
+
FFFFFF
@11548
AACACA
+
FFFFFF
@11549
AGGACC
+
FFFFFF
@11550
AGTACC
+
FFFFFF
@11551
AACACA
+
FFFFFF
@11552
ATGACC
+
FFFFFF
@11553
ATGACC
+
FFFFFF
@11554
AACACC
+
FFFFFF
@11555
AGCACC
+
FFFFFF
@11556
AACACC
+
FFFFFF
@11557
ATGACC
+
FFFFFF
@11558
AACACA
+
FFFFFF
@11559
AAAACC
+
FFFFFF
@11560
AACACA
+
FFFFFF
@11561
ATCACC
+
FFFFFF
@11562
ATAACC
+
FFFFFF
@11563
AACACC
+
FFFFFF
@11564
AGTACC
+
FFFFFF
@11565
AAAACC
+
FFFFFF
@11566
ATGACC
+
FFFFFF
@11567
ATGACC
+
FFFFFF
@11568
ATAACC
+
FFFFFF
@11569
ATAACC
+
FFFFFF
@11570
ATAACC
+
FFFFFF
@11571
AACACC
+
FFFFFF
@11572
ATCACC
+
FFFFFF
@11573
ATAACC
+
FFFFFF
@11574
AACACA
+
FFFFFF
@11575
AAGACA
+
FFFFFF
@11576
ATCACC
+
FFFFFF
@11577
ATGACC
+
FFFFFF
@11578
AACACA
+
FFFFFF
@11579
AGGACC
+
FFFFFF
@11580
ATGACC
+
FFFFFF
@11581
ATAACC
+
FFFFFF
@11582
AACACA
+
FFFFFF
@11583
ATGACC
+
FFFFFF
@11584
AAGACC
+
FFFFFF
@11585
ATAACC
+
FFFFFF
@11586
ATAACC
+
FFFFFF
@11587
AGGACC
+
FFFFFF
@11588
AGCACC
+
FFFFFF
@11589
AAAACC
+
FFFFFF
@11590
AACACA
+
FFFFFF
@11591
ATAACC
+
FFFFFF
@11592
AAGACA
+
FFFFFF
@11593
AAAACC
+
FFFFFF
@11594
ATAACC
+
FFFFFF
@11595
AGGACC
+
FFFFFF
@11596
AAAACC
+
FFFFFF
@11597
AACACC
+
FFFFFF
@11598
AGTACC
+
FFFFFF
@11599
AAGACC
+
FFFFFF
@11600
ATGACC
+
FFFFFF
@11601
ATGACA
+
FFFFFF
@11602
ATGACC
+
FFFFFF
@11603
AAAACC
+
FFFFFF
@11604
AACACA
+
FFFFFF
@11605
ATCACC
+
FFFFFF
@11606
AGTACC
+
FFFFFF
@11607
ATGACA
+
FFFFFF
@11608
AACACA
+
FFFFFF
@11609
ACCACC
+
FFFFFF
@11610
AACACC
+
FFFFFF
@11611
AAAACC
+
FFFFFF
@11612
AACACA
+
FFFFFF
@11613
AAAACC
+
FFFFFF
@11614
ATGACA
+
FFFFFF
@11615
ACGACA
+
FFFFFF
@11616
AAGACA
+
FFFFFF
@11617
AAAACC
+
FFFFFF
@11618
ATAACC
+
FFFFFF
@11619
AGTACC
+
FFFFFF
@11620
AAGACA
+
FFFFFF
@11621
AAAACC
+
FFFFFF
@11622
ATCACC
+
FFFFFF
@11623
AAAACC
+
FFFFFF
@11624
AGGACC
+
FFFFFF
@11625
ATGACC
+
FFFFFF
@11626
ATGAGC
+
FFFFFF
@11627
ATGACC
+
FFFFFF
@11628
AAAACC
+
FFFFFF
@11629
AACACA
+
FFFFFF
@11630
AGCACC
+
FFFFFF
@11631
AAGACC
+
FFFFFF
@11632
ATAACC
+
FFFFFF
@11633
AGGACC
+
FFFFFF
@11634
AACACA
+
FFFFFF
@11635
ATGACC
+
FFFFFF
@11636
AGCACC
+
FFFFFF
@11637
AGGACC
+
FFFFFF
@11638
AAGACC
+
FFFFFF
@11639
ATCACC
+
FFFFFF
@11640
ATAACC
+
FFFFFF
@11641
AACACA
+
FFFFFF
@11642
ATCACC
+
FFFFFF
@11643
ATGACC
+
FFFFFF
@11644
AAAACA
+
FFFFFF
@11645
AGCACC
+
FFFFFF
@11646
ATAACC
+
FFFFFF
@11647
ATGACC
+
FFFFFF
@11648
ATGACC
+
FFFFFF
@11649
AGTACC
+
FFFFFF
@11650
AAGACA
+
FFFFFF
@11651
AACACA
+
FFFFFF
@11652
ATAACC
+
FFFFFF
@11653
AAAACC
+
FFFFFF
@11654
ATAACC
+
FFFFFF
@11655
ACCACC
+
FFFFFF
@11656
AAAACC
+
FFFFFF
@11657
AACACA
+
FFFFFF
@11658
AGCACC
+
FFFFFF
@11659
ATGACC
+
FFFFFF
@11660
AAAACC
+
FFFFFF
@11661
ATAACA
+
FFFFFF
@11662
ATGACC
+
FFFFFF
@11663
AAAACC
+
FFFFFF
@11664
ATCACC
+
FFFFFF
@11665
ATAACC
+
FFFFFF
@11666
AAAACC
+
FFFFFF
@11667
ATGACC
+
FFFFFF
@11668
AGCACC
+
FFFFFF
@11669
AAGACC
+
FFFFFF
@11670
AACACC
+
FFFFFF
@11671
ATAACC
+
FFFFFF
@11672
AACACA
+
FFFFFF
@11673
ATAACC
+
FFFFFF
@11674
AACACC
+
FFFFFF
@11675
AAAACC
+
FFFFFF
@11676
AAGACC
+
FFFFFF
@11677
ATAACC
+
FFFFFF
@11678
AAGACC
+
FFFFFF
@11679
ATCACC
+
FFFFFF
@11680
AGTACC
+
FFFFFF
@11681
ATAACC
+
FFFFFF
@11682
ATCACC
+
FFFFFF
@11683
ATGACC
+
FFFFFF
@11684
AAAACC
+
FFFFFF
@11685
AACACA
+
FFFFFF
@11686
ATCACC
+
FFFFFF
@11687
ATCACC
+
FFFFFF
@11688
ATAACC
+
FFFFFF
@11689
ATGACC
+
FFFFFF
@11690
ATAACC
+
FFFFFF
@11691
ATAACC
+
FFFFFF
@11692
ATGACC
+
FFFFFF
@11693
AAGACA
+
FFFFFF
@11694
ATAACC
+
FFFFFF
@11695
ATCACC
+
FFFFFF
@11696
AACACA
+
FFFFFF
@11697
ATGACC
+
FFFFFF
@11698
AAGACC
+
FFFFFF
@11699
ATAACC
+
FFFFFF
@11700
AAAACC
+
FFFFFF
@11701
AAGACA
+
FFFFFF
@11702
AAGACA
+
FFFFFF
@11703
AGGACC
+
FFFFFF
@11704
ATGACC
+
FFFFFF
@11705
AAAACC
+
FFFFFF
@11706
AAAACC
+
FFFFFF
@11707
ATCACC
+
FFFFFF
@11708
ATGACA
+
FFFFFF
@11709
AAAACC
+
FFFFFF
@11710
ATCACC
+
FFFFFF
@11711
ATAACC
+
FFFFFF
@11712
AACACC
+
FFFFFF
@11713
ATCACC
+
FFFFFF
@11714
ATAACC
+
FFFFFF
@11715
ATAACC
+
FFFFFF
@11716
AACACA
+
FFFFFF
@11717
AAAACC
+
FFFFFF
@11718
ATAACC
+
FFFFFF
@11719
AAGACA
+
FFFFFF
@11720
AGGACC
+
FFFFFF
@11721
AGCACC
+
FFFFFF
@11722
ATAACC
+
FFFFFF
@11723
AACACA
+
FFFFFF
@11724
ATAACC
+
FFFFFF
@11725
ATCACC
+
FFFFFF
@11726
ATCACC
+
FFFFFF
@11727
AGCACC
+
FFFFFF
@11728
AAGACC
+
FFFFFF
@11729
ATAACC
+
FFFFFF
@11730
AAAACA
+
FFFFFF
@11731
AAGACA
+
FFFFFF
@11732
AGCACC
+
FFFFFF
@11733
ATCACC
+
FFFFFF
@11734
AGCACC
+
FFFFFF
@11735
AAAACC
+
FFFFFF
@11736
ATAACC
+
FFFFFF
@11737
ATAACC
+
FFFFFF
@11738
ATCATC
+
FFFFFF
@11739
AACACA
+
FFFFFF
@11740
ATGACC
+
FFFFFF
@11741
AACACA
+
FFFFFF
@11742
AGGACC
+
FFFFFF
@11743
AAGACA
+
FFFFFF
@11744
AAAACC
+
FFFFFF
@11745
AGGACC
+
FFFFFF
@11746
ATAACC
+
FFFFFF
@11747
AAGACC
+
FFFFFF
@11748
AACACA
+
FFFFFF
@11749
AACACC
+
FFFFFF
@11750
AGGACC
+
FFFFFF
@11751
AGGACC
+
FFFFFF
@11752
ATCACC
+
FFFFFF
@11753
AAAACC
+
FFFFFF
@11754
AAAACA
+
FFFFFF
@11755
AGCACC
+
FFFFFF
@11756
ATGACA
+
FFFFFF
@11757
ATAACC
+
FFFFFF
@11758
AGTACC
+
FFFFFF
@11759
AACACA
+
FFFFFF
@11760
ATCACC
+
FFFFFF
@11761
ATCACC
+
FFFFFF
@11762
AGTACC
+
FFFFFF
@11763
AAGACC
+
FFFFFF
@11764
ATGACC
+
FFFFFF
@11765
ATCACC
+
FFFFFF
@11766
AGCACC
+
FFFFFF
@11767
AAGACA
+
FFFFFF
@11768
ATAACC
+
FFFFFF
@11769
ATAACC
+
FFFFFF
@11770
AAGACA
+
FFFFFF
@11771
AAGACA
+
FFFFFF
@11772
ATGACC
+
FFFFFF
@11773
AAGACC
+
FFFFFF
@11774
ACCACC
+
FFFFFF
@11775
AACATA
+
FFFFFF
@11776
ATAACC
+
FFFFFF
@11777
ATCACC
+
FFFFFF
@11778
AAAACC
+
FFFFFF
@11779
AACACC
+
FFFFFF
@11780
ATAACC
+
FFFFFF
@11781
AAGACA
+
FFFFFF
@11782
AGGACC
+
FFFFFF
@11783
ATAACC
+
FFFFFF
@11784
ATGACC
+
FFFFFF
@11785
AGCACC
+
FFFFFF
@11786
AGTACC
+
FFFFFF
@11787
AAAACC
+
FFFFFF
@11788
AACACC
+
FFFFFF
@11789
AAGACC
+
FFFFFF
@11790
AAAACC
+
FFFFFF
@11791
AACACA
+
FFFFFF
@11792
ATAACC
+
FFFFFF
@11793
ATGACC
+
FFFFFF
@11794
ATAACC
+
FFFFFF
@11795
AACACC
+
FFFFFF
@11796
AAAACC
+
FFFFFF
@11797
AAGACA
+
FFFFFF
@11798
AAAACC
+
FFFFFF
@11799
AAGACA
+
FFFFFF
@11800
AAGACC
+
FFFFFF
@11801
ATGACC
+
FFFFFF
@11802
ATAACC
+
FFFFFF
@11803
AACACA
+
FFFFFF
@11804
AAGACA
+
FFFFFF
@11805
ATGACC
+
FFFFFF
@11806
ATGACC
+
FFFFFF
@11807
AAGACA
+
FFFFFF
@11808
ATAACC
+
FFFFFF
@11809
AAAACC
+
FFFFFF
@11810
ATAACC
+
FFFFFF
@11811
ATGACC
+
FFFFFF
@11812
ATGACC
+
FFFFFF
@11813
ATCACC
+
FFFFFF
@11814
ATAACC
+
FFFFFF
@11815
AAGACC
+
FFFFFF
@11816
ATAACC
+
FFFFFF
@11817
AAAACC
+
FFFFFF
@11818
AAAACC
+
FFFFFF
@11819
AACACC
+
FFFFFF
@11820
AGGACC
+
FFFFFF
@11821
AACACC
+
FFFFFF
@11822
AAAACC
+
FFFFFF
@11823
AACACA
+
FFFFFF
@11824
AAGACC
+
FFFFFF
@11825
AAGACA
+
FFFFFF
@11826
AGTACC
+
FFFFFF
@11827
ATCACC
+
FFFFFF
@11828
ATAACC
+
FFFFFF
@11829
AGGACC
+
FFFFFF
@11830
AGTACC
+
FFFFFF
@11831
ATAACC
+
FFFFFF
@11832
AAGACC
+
FFFFFF
@11833
ATCACC
+
FFFFFF
@11834
AACACA
+
FFFFFF
@11835
AAAACC
+
FFFFFF
@11836
AAGACA
+
FFFFFF
@11837
AAAACC
+
FFFFFF
@11838
ATCACC
+
FFFFFF
@11839
ATAACC
+
FFFFFF
@11840
ATGACC
+
FFFFFF
@11841
ATGACC
+
FFFFFF
@11842
ATGACC
+
FFFFFF
@11843
ATCACC
+
FFFFFF
@11844
ATGACC
+
FFFFFF
@11845
AAAACC
+
FFFFFF
@11846
ATAACC
+
FFFFFF
@11847
ATAACC
+
FFFFFF
@11848
AACACA
+
FFFFFF
@11849
ATAACC
+
FFFFFF
@11850
AGCACC
+
FFFFFF
@11851
ATAACA
+
FFFFFF
@11852
ATAACC
+
FFFFFF
@11853
AACACA
+
FFFFFF
@11854
ATAACC
+
FFFFFF
@11855
AGTACC
+
FFFFFF
@11856
ATAACC
+
FFFFFF
@11857
ATAACC
+
FFFFFF
@11858
ATGACC
+
FFFFFF
@11859
AACACA
+
FFFFFF
@11860
ATAACC
+
FFFFFF
@11861
AACACA
+
FFFFFF
@11862
ATCACC
+
FFFFFF
@11863
AGGACC
+
FFFFFF
@11864
ATAACC
+
FFFFFF
@11865
ATAACC
+
FFFFFF
@11866
ATGACC
+
FFFFFF
@11867
ATGACA
+
FFFFFF
@11868
AACACA
+
FFFFFF
@11869
ATGACC
+
FFFFFF
@11870
AGAACC
+
FFFFFF
@11871
ATGACC
+
FFFFFF
@11872
ATGACC
+
FFFFFF
@11873
ATAACC
+
FFFFFF
@11874
ATCACC
+
FFFFFF
@11875
ATGACC
+
FFFFFF
@11876
ATAACC
+
FFFFFF
@11877
AAAACC
+
FFFFFF
@11878
ATAACC
+
FFFFFF
@11879
ATGACC
+
FFFFFF
@11880
ATCACC
+
FFFFFF
@11881
AAGACA
+
FFFFFF
@11882
ATAACC
+
FFFFFF
@11883
ATAACC
+
FFFFFF
@11884
ATGACC
+
FFFFFF
@11885
ATAACC
+
FFFFFF
@11886
AAGACA
+
FFFFFF
@11887
AGCACC
+
FFFFFF
@11888
AGTACC
+
FFFFFF
@11889
AACACC
+
FFFFFF
@11890
AAGACC
+
FFFFFF
@11891
AACACA
+
FFFFFF
@11892
ACCACC
+
FFFFFF
@11893
ATGACC
+
FFFFFF
@11894
AAGACC
+
FFFFFF
@11895
ATGACC
+
FFFFFF
@11896
ATAACC
+
FFFFFF
@11897
AAGACA
+
FFFFFF
@11898
ATAACC
+
FFFFFF
@11899
AAGACC
+
FFFFFF
@11900
AAGACA
+
FFFFFF
@11901
ATAACC
+
FFFFFF
@11902
AGCACC
+
FFFFFF
@11903
ATCACC
+
FFFFFF
@11904
AAAACC
+
FFFFFF
@11905
AGCACC
+
FFFFFF
@11906
ATAACC
+
FFFFFF
@11907
ATGACC
+
FFFFFF
@11908
AGCACC
+
FFFFFF
@11909
ATAACC
+
FFFFFF
@11910
AAGACC
+
FFFFFF
@11911
ATGACC
+
FFFFFF
@11912
ATAACC
+
FFFFFF
@11913
ACGACA
+
FFFFFF
@11914
AAAACC
+
FFFFFF
@11915
ATAACC
+
FFFFFF
@11916
ATGACC
+
FFFFFF
@11917
AACACC
+
FFFFFF
@11918
ATGACC
+
FFFFFF
@11919
ATCACC
+
FFFFFF
@11920
AGTACC
+
FFFFFF
@11921
AACACA
+
FFFFFF
@11922
AAAACC
+
FFFFFF
@11923
AGCACC
+
FFFFFF
@11924
ATAACC
+
FFFFFF
@11925
AGTACC
+
FFFFFF
@11926
AGCACC
+
FFFFFF
@11927
AGGACC
+
FFFFFF
@11928
AACACA
+
FFFFFF
@11929
ATAACC
+
FFFFFF
@11930
ATGACC
+
FFFFFF
@11931
AACACA
+
FFFFFF
@11932
AAAACC
+
FFFFFF
@11933
ATAACC
+
FFFFFF
@11934
AAGACA
+
FFFFFF
@11935
AAGACC
+
FFFFFF
@11936
ATCACC
+
FFFFFF
@11937
AAGACC
+
FFFFFF
@11938
ATGACC
+
FFFFFF
@11939
AACACA
+
FFFFFF
@11940
ATAACC
+
FFFFFF
@11941
AAAACC
+
FFFFFF
@11942
AAGACC
+
FFFFFF
@11943
AAAACC
+
FFFFFF
@11944
ACAACC
+
FFFFFF
@11945
ATGACA
+
FFFFFF
@11946
AAGACC
+
FFFFFF
@11947
AAAACC
+
FFFFFF
@11948
AACACA
+
FFFFFF
@11949
AGCACC
+
FFFFFF
@11950
ATCACC
+
FFFFFF
@11951
ATAACC
+
FFFFFF
@11952
AAAACC
+
FFFFFF
@11953
AGGACC
+
FFFFFF
@11954
AAGACA
+
FFFFFF
@11955
AAAACC
+
FFFFFF
@11956
AAGACC
+
FFFFFF
@11957
AAAACC
+
FFFFFF
@11958
ATGACC
+
FFFFFF
@11959
AAAACC
+
FFFFFF
@11960
AAGACA
+
FFFFFF
@11961
AAAACC
+
FFFFFF
@11962
AACACA
+
FFFFFF
@11963
ATAACC
+
FFFFFF
@11964
ATGACC
+
FFFFFF
@11965
ATAACC
+
FFFFFF
@11966
AACACA
+
FFFFFF
@11967
AACACC
+
FFFFFF
@11968
AACACC
+
FFFFFF
@11969
AAGACC
+
FFFFFF
@11970
ATGACC
+
FFFFFF
@11971
AACACC
+
FFFFFF
@11972
AAAACC
+
FFFFFF
@11973
AGTACC
+
FFFFFF
@11974
AACACA
+
FFFFFF
@11975
ATGACC
+
FFFFFF
@11976
AGCACC
+
FFFFFF
@11977
ATGACC
+
FFFFFF
@11978
ATAACC
+
FFFFFF
@11979
AGGACC
+
FFFFFF
@11980
AACACA
+
FFFFFF
@11981
ATAACC
+
FFFFFF
@11982
ATCACC
+
FFFFFF
@11983
AGGACC
+
FFFFFF
@11984
ATAACC
+
FFFFFF
@11985
ATAACC
+
FFFFFF
@11986
ATAACC
+
FFFFFF
@11987
AAAACA
+
FFFFFF
@11988
ACCACC
+
FFFFFF
@11989
ATAACC
+
FFFFFF
@11990
AACACA
+
FFFFFF
@11991
AAAACC
+
FFFFFF
@11992
AGAACC
+
FFFFFF
@11993
ATGACC
+
FFFFFF
@11994
AACACC
+
FFFFFF
@11995
ATAACC
+
FFFFFF
@11996
AAAACC
+
FFFFFF
@11997
ATAACC
+
FFFFFF
@11998
ATAACC
+
FFFFFF
@11999
ATCACC
+
FFFFFF
@12000
ATGACC
+
FFFFFF
@12001
ATCACC
+
FFFFFF
@12002
AACACA
+
FFFFFF
@12003
AGGACC
+
FFFFFF
@12004
ATGACC
+
FFFFFF
@12005
AACACA
+
FFFFFF
@12006
AACACC
+
FFFFFF
@12007
AAGACA
+
FFFFFF
@12008
ATAACC
+
FFFFFF
@12009
AGGACC
+
FFFFFF
@12010
ATAACC
+
FFFFFF
@12011
AACACA
+
FFFFFF
@12012
AGGACC
+
FFFFFF
@12013
AACACA
+
FFFFFF
@12014
ATAACC
+
FFFFFF
@12015
AACACC
+
FFFFFF
@12016
AAGACA
+
FFFFFF
@12017
AACACC
+
FFFFFF
@12018
AAGACA
+
FFFFFF
@12019
ATCACC
+
FFFFFF
@12020
ATGACC
+
FFFFFF
@12021
AACACC
+
FFFFFF
@12022
AGCACC
+
FFFFFF
@12023
AAGACC
+
FFFFFF
@12024
AAAACC
+
FFFFFF
@12025
ATCACC
+
FFFFFF
@12026
AAAACC
+
FFFFFF
@12027
AGTACC
+
FFFFFF
@12028
ATGACC
+
FFFFFF
@12029
ATGACC
+
FFFFFF
@12030
ATAACC
+
FFFFFF
@12031
AGCACC
+
FFFFFF
@12032
AAGACC
+
FFFFFF
@12033
ATCACC
+
FFFFFF
@12034
AGGACC
+
FFFFFF
@12035
AAAACC
+
FFFFFF
@12036
AAGACC
+
FFFFFF
@12037
ATGACC
+
FFFFFF
@12038
AGCACC
+
FFFFFF
@12039
AAGACC
+
FFFFFF
@12040
ATCACC
+
FFFFFF
@12041
AAAACC
+
FFFFFF
@12042
AAAACC
+
FFFFFF
@12043
ATCACC
+
FFFFFF
@12044
AGCACC
+
FFFFFF
@12045
AAAACC
+
FFFFFF
@12046
ATAACC
+
FFFFFF
@12047
AGGACC
+
FFFFFF
@12048
AAAACC
+
FFFFFF
@12049
ATGACC
+
FFFFFF
@12050
ATAACC
+
FFFFFF
@12051
ATAACC
+
FFFFFF
@12052
ATAACC
+
FFFFFF
@12053
AGCACC
+
FFFFFF
@12054
AGCACC
+
FFFFFF
@12055
ATAACC
+
FFFFFF
@12056
AAGACC
+
FFFFFF
@12057
ATGACC
+
FFFFFF
@12058
AAGACC
+
FFFFFF
@12059
AAAACC
+
FFFFFF
@12060
ATGACC
+
FFFFFF
@12061
ATGACC
+
FFFFFF
@12062
AGCACC
+
FFFFFF
@12063
AAGACC
+
FFFFFF
@12064
ATAACC
+
FFFFFF
@12065
ATGACC
+
FFFFFF
@12066
AGGACC
+
FFFFFF
@12067
AAGACA
+
FFFFFF
@12068
ATGACC
+
FFFFFF
@12069
ATAACC
+
FFFFFF
@12070
ATGACC
+
FFFFFF
@12071
ATAACC
+
FFFFFF
@12072
AGGACC
+
FFFFFF
@12073
ATGACC
+
FFFFFF
@12074
ATGACA
+
FFFFFF
@12075
AAAACC
+
FFFFFF
@12076
ATGACC
+
FFFFFF
@12077
ATGACC
+
FFFFFF
@12078
ATAACC
+
FFFFFF
@12079
ATAACC
+
FFFFFF
@12080
AAGACC
+
FFFFFF
@12081
ATCACC
+
FFFFFF
@12082
AACACA
+
FFFFFF
@12083
AACACC
+
FFFFFF
@12084
AAGACA
+
FFFFFF
@12085
AGCACC
+
FFFFFF
@12086
ATGACC
+
FFFFFF
@12087
AAAACC
+
FFFFFF
@12088
AAAACC
+
FFFFFF
@12089
ATCACC
+
FFFFFF
@12090
AACACA
+
FFFFFF
@12091
AACACC
+
FFFFFF
@12092
AAAACC
+
FFFFFF
@12093
AGGACC
+
FFFFFF
@12094
AACACA
+
FFFFFF
@12095
AGCACC
+
FFFFFF
@12096
ATAACC
+
FFFFFF
@12097
ATAACC
+
FFFFFF
@12098
ATAACC
+
FFFFFF
@12099
ATAACC
+
FFFFFF
@12100
ATGACC
+
FFFFFF
@12101
AGCACC
+
FFFFFF
@12102
ATGACC
+
FFFFFF
@12103
ATAACC
+
FFFFFF
@12104
ATAACC
+
FFFFFF
@12105
AGGACC
+
FFFFFF
@12106
AACACA
+
FFFFFF
@12107
ATAACC
+
FFFFFF
@12108
ATAACC
+
FFFFFF
@12109
AACACA
+
FFFFFF
@12110
ATGACC
+
FFFFFF
@12111
AAAACC
+
FFFFFF
@12112
ATAACC
+
FFFFFF
@12113
AAAACC
+
FFFFFF
@12114
ATCACC
+
FFFFFF
@12115
ATAACA
+
FFFFFF
@12116
ATGACC
+
FFFFFF
@12117
ATCACC
+
FFFFFF
@12118
AAGACC
+
FFFFFF
@12119
ATGACC
+
FFFFFF
@12120
AAGACA
+
FFFFFF
@12121
AAAACA
+
FFFFFF
@12122
AAGACA
+
FFFFFF
@12123
ATCACC
+
FFFFFF
@12124
AGCACC
+
FFFFFF
@12125
ATGACC
+
FFFFFF
@12126
ATCACC
+
FFFFFF
@12127
AAGACA
+
FFFFFF
@12128
AGCACC
+
FFFFFF
@12129
AGCACC
+
FFFFFF
@12130
AGCACC
+
FFFFFF
@12131
ATGACC
+
FFFFFF
@12132
AACACA
+
FFFFFF
@12133
AAAACC
+
FFFFFF
@12134
ATAACC
+
FFFFFF
@12135
AAAACC
+
FFFFFF
@12136
AACACC
+
FFFFFF
@12137
AAAACC
+
FFFFFF
@12138
AACACA
+
FFFFFF
@12139
AACACA
+
FFFFFF
@12140
ATGACC
+
FFFFFF
@12141
ATCACC
+
FFFFFF
@12142
AACACA
+
FFFFFF
@12143
AGCACC
+
FFFFFF
@12144
AACACA
+
FFFFFF
@12145
AGGACC
+
FFFFFF
@12146
ATGACC
+
FFFFFF
@12147
AAGACA
+
FFFFFF
@12148
AGCACC
+
FFFFFF
@12149
ATAACC
+
FFFFFF
@12150
AGGACC
+
FFFFFF
@12151
AACACA
+
FFFFFF
@12152
ATCATC
+
FFFFFF
@12153
ATAACC
+
FFFFFF
@12154
ATAACC
+
FFFFFF
@12155
ATGACC
+
FFFFFF
@12156
AAAACC
+
FFFFFF
@12157
ATAACC
+
FFFFFF
@12158
AAAACC
+
FFFFFF
@12159
AAGACA
+
FFFFFF
@12160
ATAACC
+
FFFFFF
@12161
ATAACC
+
FFFFFF
@12162
AAAACC
+
FFFFFF
@12163
AAGACC
+
FFFFFF
@12164
ATGACC
+
FFFFFF
@12165
AAAACC
+
FFFFFF
@12166
AAAACC
+
FFFFFF
@12167
AAGACC
+
FFFFFF
@12168
AAAACC
+
FFFFFF
@12169
AGCACC
+
FFFFFF
@12170
ATGACC
+
FFFFFF
@12171
ATCACC
+
FFFFFF
@12172
AAAACC
+
FFFFFF
@12173
AACACA
+
FFFFFF
@12174
ATCACC
+
FFFFFF
@12175
ATAACC
+
FFFFFF
@12176
ATAACC
+
FFFFFF
@12177
AAAACC
+
FFFFFF
@12178
AAGACA
+
FFFFFF
@12179
ATAACC
+
FFFFFF
@12180
ATAACC
+
FFFFFF
@12181
ATAACC
+
FFFFFF
@12182
ATAACC
+
FFFFFF
@12183
AACACA
+
FFFFFF
@12184
AAGACC
+
FFFFFF
@12185
AGGACC
+
FFFFFF
@12186
ATAACC
+
FFFFFF
@12187
AAGACC
+
FFFFFF
@12188
ATGACC
+
FFFFFF
@12189
AAGACA
+
FFFFFF
@12190
ATAACC
+
FFFFFF
@12191
ATAACC
+
FFFFFF
@12192
ATAACC
+
FFFFFF
@12193
AAGACC
+
FFFFFF
@12194
AGCACC
+
FFFFFF
@12195
ATGAGC
+
FFFFFF
@12196
AACACA
+
FFFFFF
@12197
AGCACC
+
FFFFFF
@12198
AGCACC
+
FFFFFF
@12199
AACACC
+
FFFFFF
@12200
AGCACC
+
FFFFFF
@12201
AGCACC
+
FFFFFF
@12202
AACACA
+
FFFFFF
@12203
ATGACC
+
FFFFFF
@12204
AAAACC
+
FFFFFF
@12205
AACACC
+
FFFFFF
@12206
ATGACC
+
FFFFFF
@12207
AAAACC
+
FFFFFF
@12208
ATAACC
+
FFFFFF
@12209
ATGACC
+
FFFFFF
@12210
ATAACC
+
FFFFFF
@12211
ATCACC
+
FFFFFF
@12212
ATAACC
+
FFFFFF
@12213
ATAACC
+
FFFFFF
@12214
ATAACC
+
FFFFFF
@12215
AGGACC
+
FFFFFF
@12216
ATGACC
+
FFFFFF
@12217
AAAACC
+
FFFFFF
@12218
ATGACC
+
FFFFFF
@12219
AGGACC
+
FFFFFF
@12220
AGCACC
+
FFFFFF
@12221
AACACC
+
FFFFFF
@12222
ATGACC
+
FFFFFF
@12223
AAGACC
+
FFFFFF
@12224
AGGACC
+
FFFFFF
@12225
AAAACC
+
FFFFFF
@12226
AAAACC
+
FFFFFF
@12227
AACACA
+
FFFFFF
@12228
ATGACC
+
FFFFFF
@12229
AACACA
+
FFFFFF
@12230
AAGACC
+
FFFFFF
@12231
AGCACC
+
FFFFFF
@12232
ATAACC
+
FFFFFF
@12233
AAAACA
+
FFFFFF
@12234
AAGACC
+
FFFFFF
@12235
ATCACC
+
FFFFFF
@12236
AACACC
+
FFFFFF
@12237
AGGACC
+
FFFFFF
@12238
AGAACC
+
FFFFFF
@12239
ATAACC
+
FFFFFF
@12240
ATGACC
+
FFFFFF
@12241
AAAACC
+
FFFFFF
@12242
AGCACC
+
FFFFFF
@12243
AACACC
+
FFFFFF
@12244
AACACA
+
FFFFFF
@12245
AAAACC
+
FFFFFF
@12246
AAAACC
+
FFFFFF
@12247
ACCACC
+
FFFFFF
@12248
AGTACC
+
FFFFFF
@12249
AGGACC
+
FFFFFF
@12250
ATGACC
+
FFFFFF
@12251
AGGACC
+
FFFFFF
@12252
ATGACC
+
FFFFFF
@12253
ATAACC
+
FFFFFF
@12254
ATAACC
+
FFFFFF
@12255
AAAACC
+
FFFFFF
@12256
AGCACC
+
FFFFFF
@12257
ATGACC
+
FFFFFF
@12258
AGGACC
+
FFFFFF
@12259
ATCACC
+
FFFFFF
@12260
ATGACC
+
FFFFFF
@12261
ATGACC
+
FFFFFF
@12262
ATAACC
+
FFFFFF
@12263
AACACC
+
FFFFFF
@12264
AGCACC
+
FFFFFF
@12265
AAAACC
+
FFFFFF
@12266
ATAACC
+
FFFFFF
@12267
ATAACC
+
FFFFFF
@12268
AAAACC
+
FFFFFF
@12269
ATGACC
+
FFFFFF
@12270
ATAACC
+
FFFFFF
@12271
ATAACC
+
FFFFFF
@12272
ATGACA
+
FFFFFF
@12273
AGCACC
+
FFFFFF
@12274
ATAACC
+
FFFFFF
@12275
ATGACC
+
FFFFFF
@12276
ATAACA
+
FFFFFF
@12277
ATAACC
+
FFFFFF
@12278
ACAACC
+
FFFFFF
@12279
AGCACC
+
FFFFFF
@12280
AAAACC
+
FFFFFF
@12281
ATGACC
+
FFFFFF
@12282
ATGACC
+
FFFFFF
@12283
ACGACA
+
FFFFFF
@12284
AATACA
+
FFFFFF
@12285
AGGACC
+
FFFFFF
@12286
AGGACC
+
FFFFFF
@12287
ATGACC
+
FFFFFF
@12288
AGGACC
+
FFFFFF
@12289
ACCACC
+
FFFFFF
@12290
AAGACA
+
FFFFFF
@12291
AAAACC
+
FFFFFF
@12292
ATGACC
+
FFFFFF
@12293
AAAACC
+
FFFFFF
@12294
ATAACC
+
FFFFFF
@12295
ATCACC
+
FFFFFF
@12296
AAGACC
+
FFFFFF
@12297
AACACA
+
FFFFFF
@12298
AACACA
+
FFFFFF
@12299
AAAACC
+
FFFFFF
@12300
AAGACA
+
FFFFFF
@12301
ATGACC
+
FFFFFF
@12302
ATGACC
+
FFFFFF
@12303
AACACA
+
FFFFFF
@12304
AGCACC
+
FFFFFF
@12305
ATGACC
+
FFFFFF
@12306
AAGACA
+
FFFFFF
@12307
AGGACC
+
FFFFFF
@12308
AAAACC
+
FFFFFF
@12309
AGGACC
+
FFFFFF
@12310
AAAACC
+
FFFFFF
@12311
AACACC
+
FFFFFF
@12312
ATGACA
+
FFFFFF
@12313
ATGACC
+
FFFFFF
@12314
AGCACC
+
FFFFFF
@12315
AGGACC
+
FFFFFF
@12316
AACACA
+
FFFFFF
@12317
ATGACC
+
FFFFFF
@12318
ATGACC
+
FFFFFF
@12319
AACACC
+
FFFFFF
@12320
ATAACC
+
FFFFFF
@12321
AACACC
+
FFFFFF
@12322
AAAACC
+
FFFFFF
@12323
AGCACC
+
FFFFFF
@12324
AACACC
+
FFFFFF
@12325
AGCACC
+
FFFFFF
@12326
ATAACC
+
FFFFFF
@12327
ATGACC
+
FFFFFF
@12328
AAAACC
+
FFFFFF
@12329
AAAACC
+
FFFFFF
@12330
AAGACA
+
FFFFFF
@12331
AAAACC
+
FFFFFF
@12332
ATGACC
+
FFFFFF
@12333
AACACA
+
FFFFFF
@12334
ATGACC
+
FFFFFF
@12335
ATGACC
+
FFFFFF
@12336
ATAACC
+
FFFFFF
@12337
ATGACC
+
FFFFFF
@12338
ATAACC
+
FFFFFF
@12339
ATGACC
+
FFFFFF
@12340
AAGACC
+
FFFFFF
@12341
AAGACC
+
FFFFFF
@12342
AGGACC
+
FFFFFF
@12343
AAAACC
+
FFFFFF
@12344
AAGACC
+
FFFFFF
@12345
AAAACA
+
FFFFFF
@12346
AAAACC
+
FFFFFF
@12347
AAGACA
+
FFFFFF
@12348
ATAACC
+
FFFFFF
@12349
AGTACC
+
FFFFFF
@12350
AAGACC
+
FFFFFF
@12351
AAAACA
+
FFFFFF
@12352
ATCACC
+
FFFFFF
@12353
AACACA
+
FFFFFF
@12354
AGGACC
+
FFFFFF
@12355
AAGACA
+
FFFFFF
@12356
ATGACC
+
FFFFFF
@12357
AAAACC
+
FFFFFF
@12358
AGGACC
+
FFFFFF
@12359
AAAACC
+
FFFFFF
@12360
ATGACC
+
FFFFFF
@12361
ATGACA
+
FFFFFF
@12362
AAAACC
+
FFFFFF
@12363
AACACC
+
FFFFFF
@12364
AAAACC
+
FFFFFF
@12365
ATGACC
+
FFFFFF
@12366
AAAACC
+
FFFFFF
@12367
ATAACC
+
FFFFFF
@12368
ATGACC
+
FFFFFF
@12369
ATAACC
+
FFFFFF
@12370
AGCACC
+
FFFFFF
@12371
AGGACC
+
FFFFFF
@12372
ATAACC
+
FFFFFF
@12373
AAAACC
+
FFFFFF
@12374
AAGACA
+
FFFFFF
@12375
AGCACC
+
FFFFFF
@12376
AGCACC
+
FFFFFF
@12377
AAAACC
+
FFFFFF
@12378
ATAACC
+
FFFFFF
@12379
AGGACC
+
FFFFFF
@12380
AGGACC
+
FFFFFF
@12381
ATGACC
+
FFFFFF
@12382
ATGACC
+
FFFFFF
@12383
ATGACC
+
FFFFFF
@12384
ATGACC
+
FFFFFF
@12385
ATAACC
+
FFFFFF
@12386
ATAACC
+
FFFFFF
@12387
AACACC
+
FFFFFF
@12388
ATGACC
+
FFFFFF
@12389
AAAACC
+
FFFFFF
@12390
ATAACC
+
FFFFFF
@12391
AACACA
+
FFFFFF
@12392
AAAACA
+
FFFFFF
@12393
AGCACC
+
FFFFFF
@12394
AACACA
+
FFFFFF
@12395
AAAACC
+
FFFFFF
@12396
ATGACC
+
FFFFFF
@12397
AGCACC
+
FFFFFF
@12398
AAAACC
+
FFFFFF
@12399
ATCACC
+
FFFFFF
@12400
AGGACC
+
FFFFFF
@12401
AAGACC
+
FFFFFF
@12402
AAAACC
+
FFFFFF
@12403
ATAACC
+
FFFFFF
@12404
ATAACC
+
FFFFFF
@12405
AACACC
+
FFFFFF
@12406
ATGACC
+
FFFFFF
@12407
AGGACC
+
FFFFFF
@12408
ATGACC
+
FFFFFF
@12409
ATGACC
+
FFFFFF
@12410
ATGACC
+
FFFFFF
@12411
ATGACC
+
FFFFFF
@12412
ATCACC
+
FFFFFF
@12413
AGTACC
+
FFFFFF
@12414
ATAACC
+
FFFFFF
@12415
ATAACC
+
FFFFFF
@12416
ATGACA
+
FFFFFF
@12417
ATCACC
+
FFFFFF
@12418
AGTACC
+
FFFFFF
@12419
AAAACC
+
FFFFFF
@12420
ATGACC
+
FFFFFF
@12421
AAAACC
+
FFFFFF
@12422
ATAACC
+
FFFFFF
@12423
AAGACC
+
FFFFFF
@12424
AAGACC
+
FFFFFF
@12425
ATAACC
+
FFFFFF
@12426
ATCACC
+
FFFFFF
@12427
AACACA
+
FFFFFF
@12428
ATGACC
+
FFFFFF
@12429
ATCACC
+
FFFFFF
@12430
AAAACC
+
FFFFFF
@12431
ATGACA
+
FFFFFF
@12432
AAGACC
+
FFFFFF
@12433
ATCACC
+
FFFFFF
@12434
AAAACC
+
FFFFFF
@12435
ATAACC
+
FFFFFF
@12436
ATAACC
+
FFFFFF
@12437
ATGACC
+
FFFFFF
@12438
AGCACC
+
FFFFFF
@12439
AAAACC
+
FFFFFF
@12440
ATAACC
+
FFFFFF
@12441
AACACA
+
FFFFFF
@12442
AAAACC
+
FFFFFF
@12443
ATCACC
+
FFFFFF
@12444
AACACC
+
FFFFFF
@12445
ATCACC
+
FFFFFF
@12446
ATGACC
+
FFFFFF
@12447
AAAACC
+
FFFFFF
@12448
ATAACC
+
FFFFFF
@12449
AAGACA
+
FFFFFF
@12450
AAGACC
+
FFFFFF
@12451
ATAACC
+
FFFFFF
@12452
AAGACA
+
FFFFFF
@12453
AAAACC
+
FFFFFF
@12454
AAAACC
+
FFFFFF
@12455
ATAACC
+
FFFFFF
@12456
AGCACC
+
FFFFFF
@12457
ATGACA
+
FFFFFF
@12458
ATCATC
+
FFFFFF
@12459
AGCACC
+
FFFFFF
@12460
ATAACC
+
FFFFFF
@12461
AGCACC
+
FFFFFF
@12462
ATAACC
+
FFFFFF
@12463
ATGACC
+
FFFFFF
@12464
AGAACC
+
FFFFFF
@12465
ATAACC
+
FFFFFF
@12466
ATAACC
+
FFFFFF
@12467
ATGACC
+
FFFFFF
@12468
AACACA
+
FFFFFF
@12469
AAAACC
+
FFFFFF
@12470
AGCACC
+
FFFFFF
@12471
ATGACC
+
FFFFFF
@12472
AAGACA
+
FFFFFF
@12473
ATGACA
+
FFFFFF
@12474
AGCACC
+
FFFFFF
@12475
AAGACC
+
FFFFFF
@12476
AACACA
+
FFFFFF
@12477
ATGACC
+
FFFFFF
@12478
AAGACC
+
FFFFFF
@12479
AACACA
+
FFFFFF
@12480
AAAACC
+
FFFFFF
@12481
ATAACC
+
FFFFFF
@12482
AAAACC
+
FFFFFF
@12483
ATGACC
+
FFFFFF
@12484
ATAACC
+
FFFFFF
@12485
AACACC
+
FFFFFF
@12486
AGCACC
+
FFFFFF
@12487
AAAACA
+
FFFFFF
@12488
AGGACC
+
FFFFFF
@12489
AAGACC
+
FFFFFF
@12490
AAAACC
+
FFFFFF
@12491
ATGACC
+
FFFFFF
@12492
AAAACC
+
FFFFFF
@12493
ATAACC
+
FFFFFF
@12494
ATCACC
+
FFFFFF
@12495
AAGACA
+
FFFFFF
@12496
ACGACA
+
FFFFFF
@12497
AAAACC
+
FFFFFF
@12498
AAAACC
+
FFFFFF
@12499
ATAACC
+
FFFFFF
@12500
ATCACC
+
FFFFFF
@12501
ATAACC
+
FFFFFF
@12502
ATCACC
+
FFFFFF
@12503
AAAACC
+
FFFFFF
@12504
ATAACC
+
FFFFFF
@12505
ATGACC
+
FFFFFF
@12506
ATGACC
+
FFFFFF
@12507
ATGACC
+
FFFFFF
@12508
ATGACC
+
FFFFFF
@12509
AAGACC
+
FFFFFF
@12510
ATGACA
+
FFFFFF
@12511
AGCACC
+
FFFFFF
@12512
AAGACC
+
FFFFFF
@12513
ATGACC
+
FFFFFF
@12514
AAAACC
+
FFFFFF
@12515
ATCACC
+
FFFFFF
@12516
AAGACC
+
FFFFFF
@12517
ATAACA
+
FFFFFF
@12518
AAAACC
+
FFFFFF
@12519
ATCACC
+
FFFFFF
@12520
ATAACC
+
FFFFFF
@12521
AACACA
+
FFFFFF
@12522
AAGACC
+
FFFFFF
@12523
AGGACC
+
FFFFFF
@12524
ATAACC
+
FFFFFF
@12525
ATCATC
+
FFFFFF
@12526
ATGACC
+
FFFFFF
@12527
ACCACC
+
FFFFFF
@12528
AAAACC
+
FFFFFF
@12529
AAAACC
+
FFFFFF
@12530
ATAACC
+
FFFFFF
@12531
ATAACC
+
FFFFFF
@12532
ATGACC
+
FFFFFF
@12533
AGCACC
+
FFFFFF
@12534
AGCACC
+
FFFFFF
@12535
AAGACC
+
FFFFFF
@12536
AAAACA
+
FFFFFF
@12537
AAAACC
+
FFFFFF
@12538
AGAACC
+
FFFFFF
@12539
ATCACC
+
FFFFFF
@12540
ATAACC
+
FFFFFF
@12541
AACACA
+
FFFFFF
@12542
ATAACC
+
FFFFFF
@12543
ATGACC
+
FFFFFF
@12544
ATAACC
+
FFFFFF
@12545
AGCACC
+
FFFFFF
@12546
AAAACC
+
FFFFFF
@12547
ACGACA
+
FFFFFF
@12548
AACACA
+
FFFFFF
@12549
AGGACC
+
FFFFFF
@12550
ATAACC
+
FFFFFF
@12551
AGCACC
+
FFFFFF
@12552
AAAACC
+
FFFFFF
@12553
ACCACC
+
FFFFFF
@12554
AACACA
+
FFFFFF
@12555
AAGACC
+
FFFFFF
@12556
AAAACC
+
FFFFFF
@12557
AAGACA
+
FFFFFF
@12558
AAGACA
+
FFFFFF
@12559
AAGACC
+
FFFFFF
@12560
ATAACC
+
FFFFFF
@12561
ATGACC
+
FFFFFF
@12562
ATAACC
+
FFFFFF
@12563
ATGACC
+
FFFFFF
@12564
ATGACC
+
FFFFFF
@12565
AAGACC
+
FFFFFF
@12566
ATGACC
+
FFFFFF
@12567
ATCACC
+
FFFFFF
@12568
ATGACA
+
FFFFFF
@12569
ATCACC
+
FFFFFF
@12570
ATAACC
+
FFFFFF
@12571
AAAACA
+
FFFFFF
@12572
ATCACC
+
FFFFFF
@12573
AGCACC
+
FFFFFF
@12574
AACACC
+
FFFFFF
@12575
AAAACC
+
FFFFFF
@12576
AGGACC
+
FFFFFF
@12577
ATAACC
+
FFFFFF
@12578
ATAACC
+
FFFFFF
@12579
AAGACA
+
FFFFFF
@12580
ATCACC
+
FFFFFF
@12581
ATGACC
+
FFFFFF
@12582
AGCACC
+
FFFFFF
@12583
ATGACC
+
FFFFFF
@12584
AACACC
+
FFFFFF
@12585
AAAACC
+
FFFFFF
@12586
ATAACC
+
FFFFFF
@12587
ATGACC
+
FFFFFF
@12588
AAAACC
+
FFFFFF
@12589
ATGACC
+
FFFFFF
@12590
ATCACC
+
FFFFFF
@12591
ATGACC
+
FFFFFF
@12592
ATAACC
+
FFFFFF
@12593
ATGACC
+
FFFFFF
@12594
AGCACC
+
FFFFFF
@12595
ATGACC
+
FFFFFF
@12596
ATCACC
+
FFFFFF
@12597
AAGACA
+
FFFFFF
@12598
AACACA
+
FFFFFF
@12599
ACCACC
+
FFFFFF
@12600
AACACA
+
FFFFFF
@12601
ATGACC
+
FFFFFF
@12602
AGGACC
+
FFFFFF
@12603
AAAACC
+
FFFFFF
@12604
ATGACC
+
FFFFFF
@12605
AGGACC
+
FFFFFF
@12606
AAAACC
+
FFFFFF
@12607
AAAACC
+
FFFFFF
@12608
ATGACC
+
FFFFFF
@12609
AAGACA
+
FFFFFF
@12610
ATGACC
+
FFFFFF
@12611
AACACA
+
FFFFFF
@12612
ATGACC
+
FFFFFF
@12613
AACACA
+
FFFFFF
@12614
ATAACC
+
FFFFFF
@12615
AGCACC
+
FFFFFF
@12616
ATAACC
+
FFFFFF
@12617
AAAACC
+
FFFFFF
@12618
ATAACC
+
FFFFFF
@12619
ATAACC
+
FFFFFF
@12620
AAGACC
+
FFFFFF
@12621
ATAACC
+
FFFFFF
@12622
AAAACC
+
FFFFFF
@12623
ATAACC
+
FFFFFF
@12624
AACACA
+
FFFFFF
@12625
AACACA
+
FFFFFF
@12626
ATGAGC
+
FFFFFF
@12627
AGCACC
+
FFFFFF
@12628
AAAACC
+
FFFFFF
@12629
AAGACC
+
FFFFFF
@12630
ATGACC
+
FFFFFF
@12631
AAAACC
+
FFFFFF
@12632
ATGACC
+
FFFFFF
@12633
ATAACC
+
FFFFFF
@12634
AGAACC
+
FFFFFF
@12635
AGCACC
+
FFFFFF
@12636
AGCACC
+
FFFFFF
@12637
ATAACC
+
FFFFFF
@12638
AGCACC
+
FFFFFF
@12639
ATGACC
+
FFFFFF
@12640
AGGACC
+
FFFFFF
@12641
AAAACC
+
FFFFFF
@12642
ATAACC
+
FFFFFF
@12643
AACACC
+
FFFFFF
@12644
ATAACC
+
FFFFFF
@12645
AACACA
+
FFFFFF
@12646
ATAACC
+
FFFFFF
@12647
ATCACC
+
FFFFFF
@12648
AACACA
+
FFFFFF
@12649
ATCACC
+
FFFFFF
@12650
ATGACC
+
FFFFFF
@12651
AGCACC
+
FFFFFF
@12652
AAAACC
+
FFFFFF
@12653
AACACA
+
FFFFFF
@12654
ATAACC
+
FFFFFF
@12655
AACACA
+
FFFFFF
@12656
AACACC
+
FFFFFF
@12657
ATGACC
+
FFFFFF
@12658
ATAACC
+
FFFFFF
@12659
ATGACC
+
FFFFFF
@12660
AAAACA
+
FFFFFF
@12661
AAAACC
+
FFFFFF
@12662
AACACA
+
FFFFFF
@12663
ATGACC
+
FFFFFF
@12664
ATGACC
+
FFFFFF
@12665
AACACA
+
FFFFFF
@12666
AACACA
+
FFFFFF
@12667
AAAACC
+
FFFFFF
@12668
AACACA
+
FFFFFF
@12669
AGGACC
+
FFFFFF
@12670
AACACC
+
FFFFFF
@12671
AGCACC
+
FFFFFF
@12672
AAAACC
+
FFFFFF
@12673
ATGACC
+
FFFFFF
@12674
ATGACC
+
FFFFFF
@12675
ATAACC
+
FFFFFF
@12676
ATAACC
+
FFFFFF
@12677
AAAACC
+
FFFFFF
@12678
ATAACC
+
FFFFFF
@12679
ATGACC
+
FFFFFF
@12680
AAGACC
+
FFFFFF
@12681
AAAACA
+
FFFFFF
@12682
AGCACC
+
FFFFFF
@12683
AAAACC
+
FFFFFF
@12684
ATGACC
+
FFFFFF
@12685
AACACC
+
FFFFFF
@12686
ATAACC
+
FFFFFF
@12687
ATGACC
+
FFFFFF
@12688
ATGACC
+
FFFFFF
@12689
AGCACC
+
FFFFFF
@12690
ATAACC
+
FFFFFF
@12691
AACACC
+
FFFFFF
@12692
AAGACA
+
FFFFFF
@12693
AAGACA
+
FFFFFF
@12694
AAGACA
+
FFFFFF
@12695
ATAACC
+
FFFFFF
@12696
AGTACC
+
FFFFFF
@12697
AACACA
+
FFFFFF
@12698
ATGACC
+
FFFFFF
@12699
AAGACA
+
FFFFFF
@12700
ATAACC
+
FFFFFF
@12701
ATGATC
+
FFFFFF
@12702
ATCACC
+
FFFFFF
@12703
ATAACC
+
FFFFFF
@12704
AACACA
+
FFFFFF
@12705
AACACA
+
FFFFFF
@12706
AAGACA
+
FFFFFF
@12707
AAGACA
+
FFFFFF
@12708
ACAACC
+
FFFFFF
@12709
ATGACC
+
FFFFFF
@12710
ATGACC
+
FFFFFF
@12711
AAGACA
+
FFFFFF
@12712
AAGACC
+
FFFFFF
@12713
AAAACC
+
FFFFFF
@12714
ATAACC
+
FFFFFF
@12715
ACCACC
+
FFFFFF
@12716
AACACA
+
FFFFFF
@12717
AACACA
+
FFFFFF
@12718
AACACA
+
FFFFFF
@12719
AACACA
+
FFFFFF
@12720
AGGACC
+
FFFFFF
@12721
ATGACC
+
FFFFFF
@12722
ATGACC
+
FFFFFF
@12723
AGGACC
+
FFFFFF
@12724
AACACA
+
FFFFFF
@12725
ATAACC
+
FFFFFF
@12726
ATAACC
+
FFFFFF
@12727
ATGAGC
+
FFFFFF
@12728
AAAACC
+
FFFFFF
@12729
ATAACC
+
FFFFFF
@12730
AACACA
+
FFFFFF
@12731
AAAACC
+
FFFFFF
@12732
AGGACC
+
FFFFFF
@12733
AAAACC
+
FFFFFF
@12734
ATAACC
+
FFFFFF
@12735
AGCACC
+
FFFFFF
@12736
AACACC
+
FFFFFF
@12737
ATAACC
+
FFFFFF
@12738
AACACA
+
FFFFFF
@12739
ATGACC
+
FFFFFF
@12740
ATAACC
+
FFFFFF
@12741
AAAACC
+
FFFFFF
@12742
AACACA
+
FFFFFF
@12743
ATAACC
+
FFFFFF
@12744
AAGACA
+
FFFFFF
@12745
AAGACA
+
FFFFFF
@12746
ATCACC
+
FFFFFF
@12747
AAAACC
+
FFFFFF
@12748
AAAACC
+
FFFFFF
@12749
ATAACC
+
FFFFFF
@12750
ATGACC
+
FFFFFF
@12751
AAAACC
+
FFFFFF
@12752
AACACC
+
FFFFFF
@12753
ATAACC
+
FFFFFF
@12754
AAAACC
+
FFFFFF
@12755
ATGACC
+
FFFFFF
@12756
ATGACC
+
FFFFFF
@12757
ATAACC
+
FFFFFF
@12758
AACACA
+
FFFFFF
@12759
AGCACC
+
FFFFFF
@12760
AAGACA
+
FFFFFF
@12761
AACACA
+
FFFFFF
@12762
AAGACC
+
FFFFFF
@12763
AGGACC
+
FFFFFF
@12764
AACACC
+
FFFFFF
@12765
AACACA
+
FFFFFF
@12766
AACACC
+
FFFFFF
@12767
AAGACC
+
FFFFFF
@12768
AAGACC
+
FFFFFF
@12769
AACACC
+
FFFFFF
@12770
AACACA
+
FFFFFF
@12771
AAGACA
+
FFFFFF
@12772
ACCACC
+
FFFFFF
@12773
ATGACC
+
FFFFFF
@12774
AGCACC
+
FFFFFF
@12775
ATAACC
+
FFFFFF
@12776
ATGACC
+
FFFFFF
@12777
ATCACC
+
FFFFFF
@12778
ATGACC
+
FFFFFF
@12779
AAGACC
+
FFFFFF
@12780
AGGACC
+
FFFFFF
@12781
AAGACA
+
FFFFFF
@12782
AGCACC
+
FFFFFF
@12783
ATAACC
+
FFFFFF
@12784
ATAACA
+
FFFFFF
@12785
AAGACC
+
FFFFFF
@12786
ATGACC
+
FFFFFF
@12787
AACACA
+
FFFFFF
@12788
AAAACC
+
FFFFFF
@12789
ATCACC
+
FFFFFF
@12790
ATGACC
+
FFFFFF
@12791
AGCACC
+
FFFFFF
@12792
AGCACC
+
FFFFFF
@12793
ATGACC
+
FFFFFF
@12794
ATGACC
+
FFFFFF
@12795
ATGACC
+
FFFFFF
@12796
AAGACC
+
FFFFFF
@12797
ATGACC
+
FFFFFF
@12798
AACACA
+
FFFFFF
@12799
ATGACC
+
FFFFFF
@12800
ATCACC
+
FFFFFF
@12801
AAGACA
+
FFFFFF
@12802
ATAACC
+
FFFFFF
@12803
AGGACC
+
FFFFFF
@12804
AAAACA
+
FFFFFF
@12805
AACACA
+
FFFFFF
@12806
ATGACC
+
FFFFFF
@12807
AGGACC
+
FFFFFF
@12808
AACACA
+
FFFFFF
@12809
AGGACC
+
FFFFFF
@12810
AAAACC
+
FFFFFF
@12811
AAAACC
+
FFFFFF
@12812
AACACA
+
FFFFFF
@12813
AAGACC
+
FFFFFF
@12814
AAAACC
+
FFFFFF
@12815
ATCACC
+
FFFFFF
@12816
AAGACA
+
FFFFFF
@12817
ATGACC
+
FFFFFF
@12818
AACACA
+
FFFFFF
@12819
ATCACC
+
FFFFFF
@12820
AACACC
+
FFFFFF
@12821
AAGACC
+
FFFFFF
@12822
ATCACC
+
FFFFFF
@12823
ATGACC
+
FFFFFF
@12824
AAAACC
+
FFFFFF
@12825
AGCACC
+
FFFFFF
@12826
AGCACC
+
FFFFFF
@12827
ATAACC
+
FFFFFF
@12828
AGGACC
+
FFFFFF
@12829
ATCACC
+
FFFFFF
@12830
ATGACC
+
FFFFFF
@12831
ATCACC
+
FFFFFF
@12832
AAAACC
+
FFFFFF
@12833
ATAACC
+
FFFFFF
@12834
AACACA
+
FFFFFF
@12835
ATAACC
+
FFFFFF
@12836
ATAACC
+
FFFFFF
@12837
AACACA
+
FFFFFF
@12838
ATGACC
+
FFFFFF
@12839
ATAACC
+
FFFFFF
@12840
ATCACC
+
FFFFFF
@12841
ATAACC
+
FFFFFF
@12842
ATAACC
+
FFFFFF
@12843
AAGACA
+
FFFFFF
@12844
ATGACC
+
FFFFFF
@12845
ATAACC
+
FFFFFF
@12846
AAAACC
+
FFFFFF
@12847
AGGACC
+
FFFFFF
@12848
AGGACC
+
FFFFFF
@12849
AACACA
+
FFFFFF
@12850
ATAACC
+
FFFFFF
@12851
AAGACA
+
FFFFFF
@12852
AACACC
+
FFFFFF
@12853
ATGACC
+
FFFFFF
@12854
AGCACC
+
FFFFFF
@12855
AACACC
+
FFFFFF
@12856
AACACA
+
FFFFFF
@12857
ATGACC
+
FFFFFF
@12858
ATGACC
+
FFFFFF
@12859
AACACA
+
FFFFFF
@12860
AAAACC
+
FFFFFF
@12861
ATGACC
+
FFFFFF
@12862
AGTACC
+
FFFFFF
@12863
ATGACC
+
FFFFFF
@12864
AACACA
+
FFFFFF
@12865
ATCACC
+
FFFFFF
@12866
ATCACC
+
FFFFFF
@12867
AACACA
+
FFFFFF
@12868
AACACA
+
FFFFFF
@12869
ATCACC
+
FFFFFF
@12870
ATAACC
+
FFFFFF
@12871
ATGACA
+
FFFFFF
@12872
ATAACC
+
FFFFFF
@12873
AGAACC
+
FFFFFF
@12874
ATAACC
+
FFFFFF
@12875
ATGACC
+
FFFFFF
@12876
AACACA
+
FFFFFF
@12877
ATAACC
+
FFFFFF
@12878
ATGACC
+
FFFFFF
@12879
AAAACC
+
FFFFFF
@12880
ATGACC
+
FFFFFF
@12881
ATAACC
+
FFFFFF
@12882
AGGACC
+
FFFFFF
@12883
AAAACC
+
FFFFFF
@12884
AAAACC
+
FFFFFF
@12885
AGCACC
+
FFFFFF
@12886
ATCACC
+
FFFFFF
@12887
ATAACC
+
FFFFFF
@12888
AAAACA
+
FFFFFF
@12889
AGGACC
+
FFFFFF
@12890
AAGACC
+
FFFFFF
@12891
ATAACC
+
FFFFFF
@12892
ATCACC
+
FFFFFF
@12893
ATGACC
+
FFFFFF
@12894
ATGACC
+
FFFFFF
@12895
AACACC
+
FFFFFF
@12896
AAAACC
+
FFFFFF
@12897
ATAACC
+
FFFFFF
@12898
ATAACC
+
FFFFFF
@12899
AGCACC
+
FFFFFF
@12900
ATGACC
+
FFFFFF
@12901
ATGACC
+
FFFFFF
@12902
AACACA
+
FFFFFF
@12903
AAGACC
+
FFFFFF
@12904
ATGACA
+
FFFFFF
@12905
AAGACC
+
FFFFFF
@12906
ATGACC
+
FFFFFF
@12907
AACACA
+
FFFFFF
@12908
ATGACC
+
FFFFFF
@12909
ATAACC
+
FFFFFF
@12910
ATAACC
+
FFFFFF
@12911
ACAACC
+
FFFFFF
@12912
ATAACC
+
FFFFFF
@12913
AAAACC
+
FFFFFF
@12914
AAGACC
+
FFFFFF
@12915
ATCACC
+
FFFFFF
@12916
AAAACC
+
FFFFFF
@12917
AGGACC
+
FFFFFF
@12918
AAAACC
+
FFFFFF
@12919
ACCACC
+
FFFFFF
@12920
ATAACC
+
FFFFFF
@12921
AGCACC
+
FFFFFF
@12922
AGCACC
+
FFFFFF
@12923
AAAACC
+
FFFFFF
@12924
AAAACC
+
FFFFFF
@12925
ATGACC
+
FFFFFF
@12926
ATAACC
+
FFFFFF
@12927
AAAACC
+
FFFFFF
@12928
AACACA
+
FFFFFF
@12929
ATAACC
+
FFFFFF
@12930
AGGACC
+
FFFFFF
@12931
AGCACC
+
FFFFFF
@12932
ATAACC
+
FFFFFF
@12933
AACACA
+
FFFFFF
@12934
AAAACC
+
FFFFFF
@12935
ATGACC
+
FFFFFF
@12936
AACACC
+
FFFFFF
@12937
AGCACC
+
FFFFFF
@12938
ATAACC
+
FFFFFF
@12939
ATAACA
+
FFFFFF
@12940
AACACA
+
FFFFFF
@12941
AACACA
+
FFFFFF
@12942
ATAACC
+
FFFFFF
@12943
AAAACA
+
FFFFFF
@12944
ATGACC
+
FFFFFF
@12945
AAGACA
+
FFFFFF
@12946
AAGACA
+
FFFFFF
@12947
AACACC
+
FFFFFF
@12948
AAAACA
+
FFFFFF
@12949
ATGACA
+
FFFFFF
@12950
AACACC
+
FFFFFF
@12951
ATAACC
+
FFFFFF
@12952
AAAACA
+
FFFFFF
@12953
AGCACC
+
FFFFFF
@12954
ATAACC
+
FFFFFF
@12955
AGCACC
+
FFFFFF
@12956
AAGACC
+
FFFFFF
@12957
ATAACC
+
FFFFFF
@12958
AAGACA
+
FFFFFF
@12959
ATGACC
+
FFFFFF
@12960
AGCACC
+
FFFFFF
@12961
ATAACC
+
FFFFFF
@12962
ATGACC
+
FFFFFF
@12963
AACACA
+
FFFFFF
@12964
ATAACC
+
FFFFFF
@12965
ATAACA
+
FFFFFF
@12966
AACACA
+
FFFFFF
@12967
AGCACC
+
FFFFFF
@12968
AAAACC
+
FFFFFF
@12969
AACACA
+
FFFFFF
@12970
ATAACC
+
FFFFFF
@12971
ATGACC
+
FFFFFF
@12972
AACACA
+
FFFFFF
@12973
AGTACC
+
FFFFFF
@12974
AGCACC
+
FFFFFF
@12975
AGGACC
+
FFFFFF
@12976
AACACA
+
FFFFFF
@12977
AGCACC
+
FFFFFF
@12978
ACGACA
+
FFFFFF
@12979
ATGACC
+
FFFFFF
@12980
ATAACC
+
FFFFFF
@12981
AAAACC
+
FFFFFF
@12982
AACACA
+
FFFFFF
@12983
AAGACC
+
FFFFFF
@12984
ATAACC
+
FFFFFF
@12985
ATAACC
+
FFFFFF
@12986
ATAACC
+
FFFFFF
@12987
ACCACC
+
FFFFFF
@12988
AGTACC
+
FFFFFF
@12989
ATGACC
+
FFFFFF
@12990
ATAACC
+
FFFFFF
@12991
ATAACC
+
FFFFFF
@12992
AAGACA
+
FFFFFF
@12993
ATAACC
+
FFFFFF
@12994
AAAACC
+
FFFFFF
@12995
ATAACC
+
FFFFFF
@12996
AAAACC
+
FFFFFF
@12997
AAGACC
+
FFFFFF
@12998
ATAACC
+
FFFFFF
@12999
ATGACA
+
FFFFFF
@13000
AGGACC
+
FFFFFF
@13001
AAAACC
+
FFFFFF
@13002
ATAACC
+
FFFFFF
@13003
AGGACC
+
FFFFFF
@13004
ATAACC
+
FFFFFF
@13005
ATGACC
+
FFFFFF
@13006
ATGACC
+
FFFFFF
@13007
AACACA
+
FFFFFF
@13008
AGCACC
+
FFFFFF
@13009
ATAACC
+
FFFFFF
@13010
AACACC
+
FFFFFF
@13011
AAGACA
+
FFFFFF
@13012
AAGACA
+
FFFFFF
@13013
ATGACC
+
FFFFFF
@13014
ATAACC
+
FFFFFF
@13015
AGCACC
+
FFFFFF
@13016
ATAACC
+
FFFFFF
@13017
ATGACC
+
FFFFFF
@13018
AAGACC
+
FFFFFF
@13019
AGGACC
+
FFFFFF
@13020
AACACC
+
FFFFFF
@13021
ATGACC
+
FFFFFF
@13022
AACACA
+
FFFFFF
@13023
ATAACC
+
FFFFFF
@13024
AGCACC
+
FFFFFF
@13025
AACACC
+
FFFFFF
@13026
AAAACC
+
FFFFFF
@13027
ATGACA
+
FFFFFF
@13028
ATAACC
+
FFFFFF
@13029
AAAACC
+
FFFFFF
@13030
ATAACC
+
FFFFFF
@13031
AAAACC
+
FFFFFF
@13032
ATGACC
+
FFFFFF
@13033
ATAACA
+
FFFFFF
@13034
ATGACC
+
FFFFFF
@13035
AACACC
+
FFFFFF
@13036
ATAACC
+
FFFFFF
@13037
AGAACC
+
FFFFFF
@13038
AAGACC
+
FFFFFF
@13039
ATAACC
+
FFFFFF
@13040
AACACA
+
FFFFFF
@13041
AGCACC
+
FFFFFF
@13042
AACACA
+
FFFFFF
@13043
ATAACC
+
FFFFFF
@13044
AACACA
+
FFFFFF
@13045
AGCACC
+
FFFFFF
@13046
AACACA
+
FFFFFF
@13047
ATCACC
+
FFFFFF
@13048
ATAACC
+
FFFFFF
@13049
AAGACC
+
FFFFFF
@13050
AACACA
+
FFFFFF
@13051
AAGACA
+
FFFFFF
@13052
AAAACC
+
FFFFFF
@13053
AAAACC
+
FFFFFF
@13054
ATCACC
+
FFFFFF
@13055
AACACA
+
FFFFFF
@13056
ATAACC
+
FFFFFF
@13057
AAGACC
+
FFFFFF
@13058
AAAACC
+
FFFFFF
@13059
AAAACA
+
FFFFFF
@13060
ATGACA
+
FFFFFF
@13061
AGGACC
+
FFFFFF
@13062
AGAACC
+
FFFFFF
@13063
ATAACC
+
FFFFFF
@13064
ATGACA
+
FFFFFF
@13065
AAGACC
+
FFFFFF
@13066
ATGACC
+
FFFFFF
@13067
AGCACC
+
FFFFFF
@13068
AAAACC
+
FFFFFF
@13069
ATAACC
+
FFFFFF
@13070
ATGACC
+
FFFFFF
@13071
ATAACC
+
FFFFFF
@13072
ATGACC
+
FFFFFF
@13073
ACAACC
+
FFFFFF
@13074
ATGACA
+
FFFFFF
@13075
AAGACC
+
FFFFFF
@13076
AACACA
+
FFFFFF
@13077
AAAACC
+
FFFFFF
@13078
AGAACC
+
FFFFFF
@13079
ATAACC
+
FFFFFF
@13080
AAAACC
+
FFFFFF
@13081
AACACA
+
FFFFFF
@13082
AAAACC
+
FFFFFF
@13083
ATGACC
+
FFFFFF
@13084
ATGACC
+
FFFFFF
@13085
ATCACC
+
FFFFFF
@13086
ATGACC
+
FFFFFF
@13087
AGAACC
+
FFFFFF
@13088
ATCACC
+
FFFFFF
@13089
AGCACC
+
FFFFFF
@13090
AACACA
+
FFFFFF
@13091
ATCACC
+
FFFFFF
@13092
ATGACC
+
FFFFFF
@13093
ATCACC
+
FFFFFF
@13094
ATGACC
+
FFFFFF
@13095
ATAACC
+
FFFFFF
@13096
AACACC
+
FFFFFF
@13097
AAGACA
+
FFFFFF
@13098
AAAACC
+
FFFFFF
@13099
ATGACA
+
FFFFFF
@13100
AACACA
+
FFFFFF
@13101
AAGACC
+
FFFFFF
@13102
ATCATC
+
FFFFFF
@13103
ATAACC
+
FFFFFF
@13104
ACCACC
+
FFFFFF
@13105
ATGACA
+
FFFFFF
@13106
AAGACC
+
FFFFFF
@13107
ATGACC
+
FFFFFF
@13108
AAAACC
+
FFFFFF
@13109
ATGACC
+
FFFFFF
@13110
AACACC
+
FFFFFF
@13111
AACACA
+
FFFFFF
@13112
ATAACC
+
FFFFFF
@13113
AAAACC
+
FFFFFF
@13114
ATGACC
+
FFFFFF
@13115
AACACA
+
FFFFFF
@13116
AAAACC
+
FFFFFF
@13117
AACACC
+
FFFFFF
@13118
AGTACC
+
FFFFFF
@13119
AAGACA
+
FFFFFF
@13120
AAAACA
+
FFFFFF
@13121
ATGACA
+
FFFFFF
@13122
AACACA
+
FFFFFF
@13123
ATGACC
+
FFFFFF
@13124
ATGACC
+
FFFFFF
@13125
ATAACC
+
FFFFFF
@13126
AGTACC
+
FFFFFF
@13127
ATAACC
+
FFFFFF
@13128
AAAACC
+
FFFFFF
@13129
AAAACC
+
FFFFFF
@13130
ATGACA
+
FFFFFF
@13131
ATAACC
+
FFFFFF
@13132
AAAACC
+
FFFFFF
@13133
AGGACC
+
FFFFFF
@13134
AAAACC
+
FFFFFF
@13135
AAAACC
+
FFFFFF
@13136
AACACA
+
FFFFFF
@13137
ATAACC
+
FFFFFF
@13138
ATGACC
+
FFFFFF
@13139
ATGACC
+
FFFFFF
@13140
ATAACC
+
FFFFFF
@13141
ATGACC
+
FFFFFF
@13142
AGGACC
+
FFFFFF
@13143
ATGACC
+
FFFFFF
@13144
AAGACC
+
FFFFFF
@13145
AGCACC
+
FFFFFF
@13146
AGGACC
+
FFFFFF
@13147
AAAACC
+
FFFFFF
@13148
ACGACA
+
FFFFFF
@13149
AAGACC
+
FFFFFF
@13150
ATGACC
+
FFFFFF
@13151
AAGACC
+
FFFFFF
@13152
AGGACC
+
FFFFFF
@13153
ATAACC
+
FFFFFF
@13154
AACACA
+
FFFFFF
@13155
ATAACC
+
FFFFFF
@13156
AACACA
+
FFFFFF
@13157
ATGAGC
+
FFFFFF
@13158
AACACC
+
FFFFFF
@13159
AAAACC
+
FFFFFF
@13160
ATAACC
+
FFFFFF
@13161
AAAACC
+
FFFFFF
@13162
AAAACC
+
FFFFFF
@13163
ATAACC
+
FFFFFF
@13164
AGCACC
+
FFFFFF
@13165
AAGACC
+
FFFFFF
@13166
AACACC
+
FFFFFF
@13167
ATGACC
+
FFFFFF
@13168
AAAACC
+
FFFFFF
@13169
AACACA
+
FFFFFF
@13170
AGGACC
+
FFFFFF
@13171
ATGACC
+
FFFFFF
@13172
AAAACC
+
FFFFFF
@13173
AACACA
+
FFFFFF
@13174
AAGACA
+
FFFFFF
@13175
AACACA
+
FFFFFF
@13176
AGCACC
+
FFFFFF
@13177
AAAACC
+
FFFFFF
@13178
ATGACA
+
FFFFFF
@13179
AGCACC
+
FFFFFF
@13180
ATGACC
+
FFFFFF
@13181
AGCACC
+
FFFFFF
@13182
AAAACA
+
FFFFFF
@13183
ATCACC
+
FFFFFF
@13184
AAGACA
+
FFFFFF
@13185
AGGACC
+
FFFFFF
@13186
ATCACC
+
FFFFFF
@13187
AAGACC
+
FFFFFF
@13188
ATCACC
+
FFFFFF
@13189
ATGACC
+
FFFFFF
@13190
ATAACC
+
FFFFFF
@13191
AGCACC
+
FFFFFF
@13192
ATGACC
+
FFFFFF
@13193
ATGACC
+
FFFFFF
@13194
ATCACC
+
FFFFFF
@13195
AGCACC
+
FFFFFF
@13196
AACACC
+
FFFFFF
@13197
AACACA
+
FFFFFF
@13198
AGGACC
+
FFFFFF
@13199
ATGACC
+
FFFFFF
@13200
AAGACA
+
FFFFFF
@13201
ATGACC
+
FFFFFF
@13202
AAAACC
+
FFFFFF
@13203
AAGACC
+
FFFFFF
@13204
AGCACC
+
FFFFFF
@13205
AGCACC
+
FFFFFF
@13206
ATAACC
+
FFFFFF
@13207
ATGACC
+
FFFFFF
@13208
ATCACC
+
FFFFFF
@13209
ATAACC
+
FFFFFF
@13210
AAAACC
+
FFFFFF
@13211
AAGACA
+
FFFFFF
@13212
AACACA
+
FFFFFF
@13213
AAAACC
+
FFFFFF
@13214
AAAACC
+
FFFFFF
@13215
AGGACC
+
FFFFFF
@13216
AAAACC
+
FFFFFF
@13217
ATGACC
+
FFFFFF
@13218
AAAACC
+
FFFFFF
@13219
AAAACC
+
FFFFFF
@13220
ATGACC
+
FFFFFF
@13221
ATGACC
+
FFFFFF
@13222
ATGACC
+
FFFFFF
@13223
ATCACC
+
FFFFFF
@13224
AGTACC
+
FFFFFF
@13225
AAGACA
+
FFFFFF
@13226
ATAACC
+
FFFFFF
@13227
ATAACC
+
FFFFFF
@13228
AACACC
+
FFFFFF
@13229
AAAACC
+
FFFFFF
@13230
ATGACC
+
FFFFFF
@13231
ATAACC
+
FFFFFF
@13232
ATAACC
+
FFFFFF
@13233
ATGACC
+
FFFFFF
@13234
AAGACA
+
FFFFFF
@13235
AGGACC
+
FFFFFF
@13236
ATAATC
+
FFFFFF
@13237
AGCACC
+
FFFFFF
@13238
ATGACC
+
FFFFFF
@13239
ATCACC
+
FFFFFF
@13240
AAGACC
+
FFFFFF
@13241
ATAACC
+
FFFFFF
@13242
AAGACA
+
FFFFFF
@13243
AAGACA
+
FFFFFF
@13244
ATAACC
+
FFFFFF
@13245
ATAACC
+
FFFFFF
@13246
AAAACC
+
FFFFFF
@13247
ATCACC
+
FFFFFF
@13248
ATAACC
+
FFFFFF
@13249
AAAACC
+
FFFFFF
@13250
AAGACC
+
FFFFFF
@13251
ATAACC
+
FFFFFF
@13252
ACGACA
+
FFFFFF
@13253
AGCACC
+
FFFFFF
@13254
AGCACC
+
FFFFFF
@13255
AGGACC
+
FFFFFF
@13256
ATAACC
+
FFFFFF
@13257
AAAACC
+
FFFFFF
@13258
AAAACC
+
FFFFFF
@13259
ATAACC
+
FFFFFF
@13260
AACACC
+
FFFFFF
@13261
AGCACC
+
FFFFFF
@13262
ATGACC
+
FFFFFF
@13263
ATAACC
+
FFFFFF
@13264
ATAACC
+
FFFFFF
@13265
ATGACC
+
FFFFFF
@13266
AGTACC
+
FFFFFF
@13267
AAGACA
+
FFFFFF
@13268
ATGACC
+
FFFFFF
@13269
AGCACC
+
FFFFFF
@13270
ATAACC
+
FFFFFF
@13271
ATAACC
+
FFFFFF
@13272
ATGACC
+
FFFFFF
@13273
AGGACC
+
FFFFFF
@13274
ATGACC
+
FFFFFF
@13275
ATGACC
+
FFFFFF
@13276
AAGACA
+
FFFFFF
@13277
AAAACC
+
FFFFFF
@13278
ATAACC
+
FFFFFF
@13279
ATGACC
+
FFFFFF
@13280
AAAACC
+
FFFFFF
@13281
ATAACC
+
FFFFFF
@13282
AACACC
+
FFFFFF
@13283
AACACA
+
FFFFFF
@13284
AAAACC
+
FFFFFF
@13285
AAGACC
+
FFFFFF
@13286
AACACC
+
FFFFFF
@13287
AAGACA
+
FFFFFF
@13288
AAAACC
+
FFFFFF
@13289
AAGACC
+
FFFFFF
@13290
AAGACA
+
FFFFFF
@13291
ATGACC
+
FFFFFF
@13292
ATGACC
+
FFFFFF
@13293
AGCACC
+
FFFFFF
@13294
AAAACA
+
FFFFFF
@13295
AGGACC
+
FFFFFF
@13296
AAAACC
+
FFFFFF
@13297
AGGACC
+
FFFFFF
@13298
ATCACC
+
FFFFFF
@13299
ATGAGC
+
FFFFFF
@13300
AAGACA
+
FFFFFF
@13301
ATAACC
+
FFFFFF
@13302
ATGACC
+
FFFFFF
@13303
ATGACC
+
FFFFFF
@13304
ATGACC
+
FFFFFF
@13305
ATAACC
+
FFFFFF
@13306
AAAACC
+
FFFFFF
@13307
AAGACA
+
FFFFFF
@13308
AGCACC
+
FFFFFF
@13309
ATAACC
+
FFFFFF
@13310
AGCACC
+
FFFFFF
@13311
AGCACC
+
FFFFFF
@13312
AACACA
+
FFFFFF
@13313
ATAACC
+
FFFFFF
@13314
ATAACC
+
FFFFFF
@13315
AAGACA
+
FFFFFF
@13316
AGCACC
+
FFFFFF
@13317
AAAACC
+
FFFFFF
@13318
AACACA
+
FFFFFF
@13319
ATAACC
+
FFFFFF
@13320
AAGACC
+
FFFFFF
@13321
AAAACC
+
FFFFFF
@13322
ATGACC
+
FFFFFF
@13323
ATGACC
+
FFFFFF
@13324
AGCACC
+
FFFFFF
@13325
ATGACC
+
FFFFFF
@13326
ATGACC
+
FFFFFF
@13327
AAGACC
+
FFFFFF
@13328
AACACA
+
FFFFFF
@13329
ATGACC
+
FFFFFF
@13330
ATAACC
+
FFFFFF
@13331
AACACC
+
FFFFFF
@13332
AAGACA
+
FFFFFF
@13333
ATAACC
+
FFFFFF
@13334
ATAACA
+
FFFFFF
@13335
AAGACA
+
FFFFFF
@13336
ATGACA
+
FFFFFF
@13337
AAGACA
+
FFFFFF
@13338
ATAACA
+
FFFFFF
@13339
ATAACC
+
FFFFFF
@13340
AGCACC
+
FFFFFF
@13341
ATCACC
+
FFFFFF
@13342
AGGACC
+
FFFFFF
@13343
AAAACC
+
FFFFFF
@13344
ATAACC
+
FFFFFF
@13345
ACAACC
+
FFFFFF
@13346
ATGACC
+
FFFFFF
@13347
AGGACC
+
FFFFFF
@13348
AAGACC
+
FFFFFF
@13349
ATGACC
+
FFFFFF
@13350
AAGACA
+
FFFFFF
@13351
ATAACC
+
FFFFFF
@13352
ATAACC
+
FFFFFF
@13353
ATAACC
+
FFFFFF
@13354
AAAACC
+
FFFFFF
@13355
ATGACC
+
FFFFFF
@13356
AAGACC
+
FFFFFF
@13357
ATGACC
+
FFFFFF
@13358
ATAACC
+
FFFFFF
@13359
AGCACC
+
FFFFFF
@13360
ATAACA
+
FFFFFF
@13361
AAAACC
+
FFFFFF
@13362
AGGACC
+
FFFFFF
@13363
ATGACC
+
FFFFFF
@13364
AGTACC
+
FFFFFF
@13365
AGCACC
+
FFFFFF
@13366
ATGACC
+
FFFFFF
@13367
AAGACC
+
FFFFFF
@13368
ATCACC
+
FFFFFF
@13369
AACACA
+
FFFFFF
@13370
ATCACC
+
FFFFFF
@13371
AACACA
+
FFFFFF
@13372
ATCACC
+
FFFFFF
@13373
AGGACC
+
FFFFFF
@13374
AGGACC
+
FFFFFF
@13375
AGGACC
+
FFFFFF
@13376
ATAACC
+
FFFFFF
@13377
ATAACC
+
FFFFFF
@13378
AGCACC
+
FFFFFF
@13379
AGGACC
+
FFFFFF
@13380
ATGACC
+
FFFFFF
@13381
AGGACC
+
FFFFFF
@13382
AGCACC
+
FFFFFF
@13383
ATAACC
+
FFFFFF
@13384
ATAACC
+
FFFFFF
@13385
AAAACC
+
FFFFFF
@13386
ATGACC
+
FFFFFF
@13387
ATGACC
+
FFFFFF
@13388
ATAACC
+
FFFFFF
@13389
ATAACC
+
FFFFFF
@13390
ATAACC
+
FFFFFF
@13391
AAGACA
+
FFFFFF
@13392
AGGACC
+
FFFFFF
@13393
AAAACC
+
FFFFFF
@13394
AACACA
+
FFFFFF
@13395
ATGACA
+
FFFFFF
@13396
ATCACC
+
FFFFFF
@13397
AACACC
+
FFFFFF
@13398
AAGACA
+
FFFFFF
@13399
AAAACC
+
FFFFFF
@13400
AACACA
+
FFFFFF
@13401
ATGACC
+
FFFFFF
@13402
AGGACC
+
FFFFFF
@13403
ATAACC
+
FFFFFF
@13404
ATGACC
+
FFFFFF
@13405
AGGACC
+
FFFFFF
@13406
ATAACC
+
FFFFFF
@13407
AACACA
+
FFFFFF
@13408
AAAACC
+
FFFFFF
@13409
AACACC
+
FFFFFF
@13410
ATGACC
+
FFFFFF
@13411
ATCACC
+
FFFFFF
@13412
AAGACA
+
FFFFFF
@13413
AAGACA
+
FFFFFF
@13414
ATGACC
+
FFFFFF
@13415
ATGACC
+
FFFFFF
@13416
ATGACC
+
FFFFFF
@13417
AAGACA
+
FFFFFF
@13418
ATCACC
+
FFFFFF
@13419
AAAACC
+
FFFFFF
@13420
ATAACC
+
FFFFFF
@13421
AGAACC
+
FFFFFF
@13422
ATGACC
+
FFFFFF
@13423
ATGACC
+
FFFFFF
@13424
AACACA
+
FFFFFF
@13425
ATGACC
+
FFFFFF
@13426
AAGACC
+
FFFFFF
@13427
AAAACC
+
FFFFFF
@13428
AGCACC
+
FFFFFF
@13429
AACACA
+
FFFFFF
@13430
AAAACC
+
FFFFFF
@13431
ATGACA
+
FFFFFF
@13432
ATGACC
+
FFFFFF
@13433
AAAACC
+
FFFFFF
@13434
ATGACA
+
FFFFFF
@13435
AACACA
+
FFFFFF
@13436
ATGACC
+
FFFFFF
@13437
AAAACC
+
FFFFFF
@13438
AAGACA
+
FFFFFF
@13439
AACACC
+
FFFFFF
@13440
ATCACC
+
FFFFFF
@13441
ATAACC
+
FFFFFF
@13442
ATCACC
+
FFFFFF
@13443
AAGACC
+
FFFFFF
@13444
ATGACC
+
FFFFFF
@13445
ATAACC
+
FFFFFF
@13446
ATGACC
+
FFFFFF
@13447
AAAACC
+
FFFFFF
@13448
AGTACC
+
FFFFFF
@13449
AAAACC
+
FFFFFF
@13450
ATAACC
+
FFFFFF
@13451
AGCACC
+
FFFFFF
@13452
ATAACC
+
FFFFFF
@13453
AAAACA
+
FFFFFF
@13454
ATAACC
+
FFFFFF
@13455
AGTACC
+
FFFFFF
@13456
ATGACC
+
FFFFFF
@13457
AAAACC
+
FFFFFF
@13458
AAAACC
+
FFFFFF
@13459
ATAACC
+
FFFFFF
@13460
AGGACC
+
FFFFFF
@13461
AAAACC
+
FFFFFF
@13462
AACACC
+
FFFFFF
@13463
ATAACC
+
FFFFFF
@13464
AGAACC
+
FFFFFF
@13465
AACATA
+
FFFFFF
@13466
ACAACC
+
FFFFFF
@13467
AACACC
+
FFFFFF
@13468
ATAACC
+
FFFFFF
@13469
AGCACC
+
FFFFFF
@13470
AACACA
+
FFFFFF
@13471
AACACC
+
FFFFFF
@13472
AAAACC
+
FFFFFF
@13473
AAAACC
+
FFFFFF
@13474
ATGACC
+
FFFFFF
@13475
ATAACA
+
FFFFFF
@13476
AAAACC
+
FFFFFF
@13477
ATAACC
+
FFFFFF
@13478
AAGACC
+
FFFFFF
@13479
AAAACC
+
FFFFFF
@13480
AAAACC
+
FFFFFF
@13481
AAAACC
+
FFFFFF
@13482
AACACA
+
FFFFFF
@13483
AGGACC
+
FFFFFF
@13484
AACACA
+
FFFFFF
@13485
ATAACC
+
FFFFFF
@13486
AAGACA
+
FFFFFF
@13487
AGGACC
+
FFFFFF
@13488
AGCACC
+
FFFFFF
@13489
ATCACC
+
FFFFFF
@13490
ATCACC
+
FFFFFF
@13491
ATAACC
+
FFFFFF
@13492
AAGACC
+
FFFFFF
@13493
ATAACC
+
FFFFFF
@13494
ATGACC
+
FFFFFF
@13495
AAAACC
+
FFFFFF
@13496
ATGACC
+
FFFFFF
@13497
ATGACC
+
FFFFFF
@13498
ATGACC
+
FFFFFF
@13499
AACACC
+
FFFFFF
@13500
ATAACC
+
FFFFFF
@13501
AGAACC
+
FFFFFF
@13502
AGTACC
+
FFFFFF
@13503
AGGACC
+
FFFFFF
@13504
AGGACC
+
FFFFFF
@13505
ATGAGC
+
FFFFFF
@13506
AGCACC
+
FFFFFF
@13507
ATGACC
+
FFFFFF
@13508
AAGACA
+
FFFFFF
@13509
AAGACA
+
FFFFFF
@13510
ATGACC
+
FFFFFF
@13511
AGGACC
+
FFFFFF
@13512
ATCACC
+
FFFFFF
@13513
AAAACC
+
FFFFFF
@13514
AAAACC
+
FFFFFF
@13515
ATGACC
+
FFFFFF
@13516
AACACA
+
FFFFFF
@13517
ATAACC
+
FFFFFF
@13518
AACACC
+
FFFFFF
@13519
AAAACC
+
FFFFFF
@13520
ATAACC
+
FFFFFF
@13521
AACACA
+
FFFFFF
@13522
AGCACC
+
FFFFFF
@13523
ATAACC
+
FFFFFF
@13524
AGTACC
+
FFFFFF
@13525
AACACA
+
FFFFFF
@13526
ATGACC
+
FFFFFF
@13527
ATGACC
+
FFFFFF
@13528
AACACA
+
FFFFFF
@13529
AGTACC
+
FFFFFF
@13530
AAAACC
+
FFFFFF
@13531
AAAACC
+
FFFFFF
@13532
AGCACC
+
FFFFFF
@13533
ATAACC
+
FFFFFF
@13534
ATAACC
+
FFFFFF
@13535
ATAACC
+
FFFFFF
@13536
ATGACC
+
FFFFFF
@13537
AAAACC
+
FFFFFF
@13538
ATAACC
+
FFFFFF
@13539
AGGACC
+
FFFFFF
@13540
ATAACC
+
FFFFFF
@13541
ATAACC
+
FFFFFF
@13542
ATAACC
+
FFFFFF
@13543
AACACA
+
FFFFFF
@13544
AACACC
+
FFFFFF
@13545
AACACA
+
FFFFFF
@13546
AACACA
+
FFFFFF
@13547
ATAACC
+
FFFFFF
@13548
AACACA
+
FFFFFF
@13549
AACACA
+
FFFFFF
@13550
ATGACC
+
FFFFFF
@13551
AACACA
+
FFFFFF
@13552
AGTACC
+
FFFFFF
@13553
AAGACA
+
FFFFFF
@13554
ATAACC
+
FFFFFF
@13555
ATGACC
+
FFFFFF
@13556
AACACA
+
FFFFFF
@13557
AAGACC
+
FFFFFF
@13558
AACACA
+
FFFFFF
@13559
ATAACC
+
FFFFFF
@13560
AGCACC
+
FFFFFF
@13561
AACACC
+
FFFFFF
@13562
ATGACC
+
FFFFFF
@13563
AACACA
+
FFFFFF
@13564
AAGACA
+
FFFFFF
@13565
AAGACC
+
FFFFFF
@13566
AGCACC
+
FFFFFF
@13567
ATAACC
+
FFFFFF
@13568
AAGACA
+
FFFFFF
@13569
AGCACC
+
FFFFFF
@13570
AACACC
+
FFFFFF
@13571
ATAACC
+
FFFFFF
@13572
ATGACC
+
FFFFFF
@13573
AACACC
+
FFFFFF
@13574
AAGACC
+
FFFFFF
@13575
ACCACC
+
FFFFFF
@13576
AAGACC
+
FFFFFF
@13577
AAAACC
+
FFFFFF
@13578
ATGACC
+
FFFFFF
@13579
AAGACC
+
FFFFFF
@13580
AAAACC
+
FFFFFF
@13581
ATGACC
+
FFFFFF
@13582
ATCACC
+
FFFFFF
@13583
AAGACA
+
FFFFFF
@13584
ACAACC
+
FFFFFF
@13585
ATAACC
+
FFFFFF
@13586
AAAACC
+
FFFFFF
@13587
AACACA
+
FFFFFF
@13588
ATGACC
+
FFFFFF
@13589
ATAACA
+
FFFFFF
@13590
AGCACC
+
FFFFFF
@13591
ATGACC
+
FFFFFF
@13592
ATAACC
+
FFFFFF
@13593
AACACA
+
FFFFFF
@13594
AGGACC
+
FFFFFF
@13595
AGCACC
+
FFFFFF
@13596
AAAACC
+
FFFFFF
@13597
ATAACC
+
FFFFFF
@13598
AGTACC
+
FFFFFF
@13599
ATGACC
+
FFFFFF
@13600
AAAACC
+
FFFFFF
@13601
ATAACC
+
FFFFFF
@13602
ATGACC
+
FFFFFF
@13603
AACACA
+
FFFFFF
@13604
ATGACC
+
FFFFFF
@13605
AGGACC
+
FFFFFF
@13606
AGCACC
+
FFFFFF
@13607
AACACA
+
FFFFFF
@13608
ATAACC
+
FFFFFF
@13609
ATAACC
+
FFFFFF
@13610
ATAACC
+
FFFFFF
@13611
ATAACC
+
FFFFFF
@13612
AGCACC
+
FFFFFF
@13613
AGCACC
+
FFFFFF
@13614
AAAACC
+
FFFFFF
@13615
AAAACC
+
FFFFFF
@13616
ATGACC
+
FFFFFF
@13617
ATAACC
+
FFFFFF
@13618
AGCACC
+
FFFFFF
@13619
AACACA
+
FFFFFF
@13620
ATGACC
+
FFFFFF
@13621
AGTACC
+
FFFFFF
@13622
AGCACC
+
FFFFFF
@13623
AAGACC
+
FFFFFF
@13624
AACACA
+
FFFFFF
@13625
ATAACC
+
FFFFFF
@13626
AAAACC
+
FFFFFF
@13627
AAGACA
+
FFFFFF
@13628
AGGACC
+
FFFFFF
@13629
ATGACA
+
FFFFFF
@13630
AAAACC
+
FFFFFF
@13631
AAAACC
+
FFFFFF
@13632
ATAACC
+
FFFFFF
@13633
AGCACC
+
FFFFFF
@13634
ATGACC
+
FFFFFF
@13635
ATAACC
+
FFFFFF
@13636
ATAACC
+
FFFFFF
@13637
AAAACC
+
FFFFFF
@13638
AGCACC
+
FFFFFF
@13639
AACACA
+
FFFFFF
@13640
ATAACC
+
FFFFFF
@13641
ATAACC
+
FFFFFF
@13642
ATAACC
+
FFFFFF
@13643
ATAACC
+
FFFFFF
@13644
ATAACC
+
FFFFFF
@13645
ATAACC
+
FFFFFF
@13646
AAAACC
+
FFFFFF
@13647
AAGACA
+
FFFFFF
@13648
ATAACC
+
FFFFFF
@13649
ATGACC
+
FFFFFF
@13650
AGCACC
+
FFFFFF
@13651
AACACA
+
FFFFFF
@13652
ATAACC
+
FFFFFF
@13653
ATAACC
+
FFFFFF
@13654
ATAACC
+
FFFFFF
@13655
ATAACC
+
FFFFFF
@13656
AAAACC
+
FFFFFF
@13657
ATAACC
+
FFFFFF
@13658
ATAACC
+
FFFFFF
@13659
ATAACC
+
FFFFFF
@13660
AAAACC
+
FFFFFF
@13661
AACACC
+
FFFFFF
@13662
ATGACC
+
FFFFFF
@13663
ATGACC
+
FFFFFF
@13664
ATGACC
+
FFFFFF
@13665
AGCACC
+
FFFFFF
@13666
AACACC
+
FFFFFF
@13667
AGCACC
+
FFFFFF
@13668
ATCACC
+
FFFFFF
@13669
AAAACC
+
FFFFFF
@13670
AACACA
+
FFFFFF
@13671
AAAACC
+
FFFFFF
@13672
AGCACC
+
FFFFFF
@13673
AAAACC
+
FFFFFF
@13674
ATGACC
+
FFFFFF
@13675
AGCACC
+
FFFFFF
@13676
AGCACC
+
FFFFFF
@13677
ATAACA
+
FFFFFF
@13678
ATCACC
+
FFFFFF
@13679
AAAACC
+
FFFFFF
@13680
ATGACC
+
FFFFFF
@13681
ATAACC
+
FFFFFF
@13682
AAAACC
+
FFFFFF
@13683
AAGACC
+
FFFFFF
@13684
AACACC
+
FFFFFF
@13685
AACACA
+
FFFFFF
@13686
AAGACA
+
FFFFFF
@13687
ATAACC
+
FFFFFF
@13688
AAAACC
+
FFFFFF
@13689
ATGACC
+
FFFFFF
@13690
ATGACC
+
FFFFFF
@13691
ATAACC
+
FFFFFF
@13692
ATGACC
+
FFFFFF
@13693
AAAACC
+
FFFFFF
@13694
ATAACC
+
FFFFFF
@13695
ATAACC
+
FFFFFF
@13696
AAAACC
+
FFFFFF
@13697
AAGACC
+
FFFFFF
@13698
ATAACC
+
FFFFFF
@13699
ATGACC
+
FFFFFF
@13700
AGGACC
+
FFFFFF
@13701
ATGACC
+
FFFFFF
@13702
ATGACC
+
FFFFFF
@13703
ATAACC
+
FFFFFF
@13704
ATGACC
+
FFFFFF
@13705
AAAACC
+
FFFFFF
@13706
AAAACC
+
FFFFFF
@13707
AGCACC
+
FFFFFF
@13708
AACACA
+
FFFFFF
@13709
ATGACC
+
FFFFFF
@13710
ATGACC
+
FFFFFF
@13711
AGGACC
+
FFFFFF
@13712
ATGACA
+
FFFFFF
@13713
AACACC
+
FFFFFF
@13714
AACACA
+
FFFFFF
@13715
AACACA
+
FFFFFF
@13716
ATGACC
+
FFFFFF
@13717
ATAACC
+
FFFFFF
@13718
ATGACC
+
FFFFFF
@13719
AAGACA
+
FFFFFF
@13720
AAAACC
+
FFFFFF
@13721
ATAACC
+
FFFFFF
@13722
ATAACC
+
FFFFFF
@13723
ACAACC
+
FFFFFF
@13724
ATGACC
+
FFFFFF
@13725
AACACA
+
FFFFFF
@13726
ATAACC
+
FFFFFF
@13727
ATAACC
+
FFFFFF
@13728
AGCACC
+
FFFFFF
@13729
ATAACA
+
FFFFFF
@13730
AGGACC
+
FFFFFF
@13731
ATGACC
+
FFFFFF
@13732
ATGAGC
+
FFFFFF
@13733
ATAACC
+
FFFFFF
@13734
AGGACC
+
FFFFFF
@13735
ATGACC
+
FFFFFF
@13736
AGTACC
+
FFFFFF
@13737
AGGACC
+
FFFFFF
@13738
AACACA
+
FFFFFF
@13739
ATGAGC
+
FFFFFF
@13740
ATGACC
+
FFFFFF
@13741
ATAACC
+
FFFFFF
@13742
AGGACC
+
FFFFFF
@13743
AAAACA
+
FFFFFF
@13744
AGCACC
+
FFFFFF
@13745
AAGACA
+
FFFFFF
@13746
AAGACA
+
FFFFFF
@13747
AGGACC
+
FFFFFF
@13748
ATAACC
+
FFFFFF
@13749
ATAACC
+
FFFFFF
@13750
AAGACA
+
FFFFFF
@13751
ATGACC
+
FFFFFF
@13752
AGCACC
+
FFFFFF
@13753
AACACA
+
FFFFFF
@13754
AAAACC
+
FFFFFF
@13755
ATAACC
+
FFFFFF
@13756
AGGACC
+
FFFFFF
@13757
ATAACC
+
FFFFFF
@13758
ATGACC
+
FFFFFF
@13759
AACACA
+
FFFFFF
@13760
AGGACC
+
FFFFFF
@13761
AAGACA
+
FFFFFF
@13762
AGCACC
+
FFFFFF
@13763
AAGACA
+
FFFFFF
@13764
ATAACA
+
FFFFFF
@13765
AAAACC
+
FFFFFF
@13766
AAAACA
+
FFFFFF
@13767
AAGACA
+
FFFFFF
@13768
ATCACC
+
FFFFFF
@13769
AGGACC
+
FFFFFF
@13770
ATAACC
+
FFFFFF
@13771
AGCACC
+
FFFFFF
@13772
ATGACC
+
FFFFFF
@13773
AGTACC
+
FFFFFF
@13774
AACACC
+
FFFFFF
@13775
AGAACC
+
FFFFFF
@13776
AAGACC
+
FFFFFF
@13777
ATAACC
+
FFFFFF
@13778
AGCACC
+
FFFFFF
@13779
AACACA
+
FFFFFF
@13780
ATAACC
+
FFFFFF
@13781
ATAACC
+
FFFFFF
@13782
AAAACC
+
FFFFFF
@13783
AGCACC
+
FFFFFF
@13784
AACACA
+
FFFFFF
@13785
ATGACC
+
FFFFFF
@13786
ATGACC
+
FFFFFF
@13787
AGTACC
+
FFFFFF
@13788
AACACA
+
FFFFFF
@13789
ATGACA
+
FFFFFF
@13790
AACACC
+
FFFFFF
@13791
ATAACC
+
FFFFFF
@13792
AACACA
+
FFFFFF
@13793
AAAACC
+
FFFFFF
@13794
AACACA
+
FFFFFF
@13795
AAAACC
+
FFFFFF
@13796
ATAATC
+
FFFFFF
@13797
ATGAGC
+
FFFFFF
@13798
AGGACC
+
FFFFFF
@13799
AAAACC
+
FFFFFF
@13800
AGCACC
+
FFFFFF
@13801
ATGACC
+
FFFFFF
@13802
ATAACC
+
FFFFFF
@13803
AAGACA
+
FFFFFF
@13804
ATAACC
+
FFFFFF
@13805
ATAACC
+
FFFFFF
@13806
ATGATC
+
FFFFFF
@13807
AACACA
+
FFFFFF
@13808
AACACA
+
FFFFFF
@13809
ATGACC
+
FFFFFF
@13810
AACACC
+
FFFFFF
@13811
ATAACC
+
FFFFFF
@13812
AAGACA
+
FFFFFF
@13813
AGGACC
+
FFFFFF
@13814
AGAACC
+
FFFFFF
@13815
ATAATC
+
FFFFFF
@13816
ATAACC
+
FFFFFF
@13817
ATGACC
+
FFFFFF
@13818
ATCACC
+
FFFFFF
@13819
ATGACC
+
FFFFFF
@13820
ATGACC
+
FFFFFF
@13821
ATGACC
+
FFFFFF
@13822
ATAACC
+
FFFFFF
@13823
ATAACC
+
FFFFFF
@13824
AGCACC
+
FFFFFF
@13825
AAGACC
+
FFFFFF
@13826
AGCACC
+
FFFFFF
@13827
AGCACC
+
FFFFFF
@13828
AGTACC
+
FFFFFF
@13829
AGCACC
+
FFFFFF
@13830
ATAACC
+
FFFFFF
@13831
ATAACC
+
FFFFFF
@13832
ATGACC
+
FFFFFF
@13833
ATAACC
+
FFFFFF
@13834
ATGAGC
+
FFFFFF
@13835
ATGACC
+
FFFFFF
@13836
ATGACC
+
FFFFFF
@13837
AAAACC
+
FFFFFF
@13838
AACACC
+
FFFFFF
@13839
AAGACA
+
FFFFFF
@13840
AGCACC
+
FFFFFF
@13841
AGGACC
+
FFFFFF
@13842
AGCACC
+
FFFFFF
@13843
AAAACC
+
FFFFFF
@13844
AAGACC
+
FFFFFF
@13845
ACCACC
+
FFFFFF
@13846
AGGACC
+
FFFFFF
@13847
AAGACC
+
FFFFFF
@13848
AAGACA
+
FFFFFF
@13849
ATGACC
+
FFFFFF
@13850
AAGACA
+
FFFFFF
@13851
ATGACC
+
FFFFFF
@13852
AAGACC
+
FFFFFF
@13853
ATAACC
+
FFFFFF
@13854
ATAACC
+
FFFFFF
@13855
AGCACC
+
FFFFFF
@13856
ATGACC
+
FFFFFF
@13857
AAAACC
+
FFFFFF
@13858
AAGACA
+
FFFFFF
@13859
ATAACC
+
FFFFFF
@13860
ATGACC
+
FFFFFF
@13861
AACACC
+
FFFFFF
@13862
ATGACC
+
FFFFFF
@13863
AGCACC
+
FFFFFF
@13864
AACACA
+
FFFFFF
@13865
AGCACC
+
FFFFFF
@13866
ATGACC
+
FFFFFF
@13867
AGCACC
+
FFFFFF
@13868
AAAACC
+
FFFFFF
@13869
AACACA
+
FFFFFF
@13870
AACACA
+
FFFFFF
@13871
AGTACC
+
FFFFFF
@13872
AAGACA
+
FFFFFF
@13873
AAAACC
+
FFFFFF
@13874
AGTACC
+
FFFFFF
@13875
ATGACC
+
FFFFFF
@13876
AGGACC
+
FFFFFF
@13877
ATGACC
+
FFFFFF
@13878
AGTACC
+
FFFFFF
@13879
ATGACC
+
FFFFFF
@13880
ATAACC
+
FFFFFF
@13881
AACACA
+
FFFFFF
@13882
AGTACC
+
FFFFFF
@13883
AGCACC
+
FFFFFF
@13884
ATGACC
+
FFFFFF
@13885
ATAACC
+
FFFFFF
@13886
AAGACC
+
FFFFFF
@13887
ATGACC
+
FFFFFF
@13888
AAAACC
+
FFFFFF
@13889
AAAACC
+
FFFFFF
@13890
AAAACC
+
FFFFFF
@13891
ATCATC
+
FFFFFF
@13892
ATGACC
+
FFFFFF
@13893
ATGACC
+
FFFFFF
@13894
ATGACC
+
FFFFFF
@13895
ATAACC
+
FFFFFF
@13896
AGCACC
+
FFFFFF
@13897
ATGACC
+
FFFFFF
@13898
ATGACA
+
FFFFFF
@13899
ATGACC
+
FFFFFF
@13900
ATGACC
+
FFFFFF
@13901
AGGACC
+
FFFFFF
@13902
ATCACC
+
FFFFFF
@13903
ATGACC
+
FFFFFF
@13904
AAAACC
+
FFFFFF
@13905
AGCACC
+
FFFFFF
@13906
AGGACC
+
FFFFFF
@13907
AAGACA
+
FFFFFF
@13908
AAGACA
+
FFFFFF
@13909
AGAACC
+
FFFFFF
@13910
ATCACC
+
FFFFFF
@13911
AACACA
+
FFFFFF
@13912
AAAACC
+
FFFFFF
@13913
AACACA
+
FFFFFF
@13914
ATCACC
+
FFFFFF
@13915
AGGACC
+
FFFFFF
@13916
AGGACC
+
FFFFFF
@13917
AAAACC
+
FFFFFF
@13918
ATAACC
+
FFFFFF
@13919
ATGACA
+
FFFFFF
@13920
AAGACC
+
FFFFFF
@13921
AACACA
+
FFFFFF
@13922
AAAACC
+
FFFFFF
@13923
AGGACC
+
FFFFFF
@13924
AACACA
+
FFFFFF
@13925
AAAACC
+
FFFFFF
@13926
ATGACC
+
FFFFFF
@13927
ATAACC
+
FFFFFF
@13928
AACACC
+
FFFFFF
@13929
AAGACA
+
FFFFFF
@13930
ATAATC
+
FFFFFF
@13931
ATGACC
+
FFFFFF
@13932
AAGACA
+
FFFFFF
@13933
AAAACC
+
FFFFFF
@13934
AAGACA
+
FFFFFF
@13935
AAAACC
+
FFFFFF
@13936
ATGACC
+
FFFFFF
@13937
ATGACC
+
FFFFFF
@13938
AAGACC
+
FFFFFF
@13939
ATGACC
+
FFFFFF
@13940
AGGACC
+
FFFFFF
@13941
ATGACC
+
FFFFFF
@13942
AAAACC
+
FFFFFF
@13943
AAAACC
+
FFFFFF
@13944
ATGACC
+
FFFFFF
@13945
AGCACC
+
FFFFFF
@13946
AGCACC
+
FFFFFF
@13947
AAGACA
+
FFFFFF
@13948
AGCACC
+
FFFFFF
@13949
AACACA
+
FFFFFF
@13950
AAAACC
+
FFFFFF
@13951
AAGACC
+
FFFFFF
@13952
AAGACC
+
FFFFFF
@13953
AGCACC
+
FFFFFF
@13954
ATAACC
+
FFFFFF
@13955
ATAACC
+
FFFFFF
@13956
AAAACC
+
FFFFFF
@13957
AAGACC
+
FFFFFF
@13958
ATCACC
+
FFFFFF
@13959
ATAACC
+
FFFFFF
@13960
ATGACC
+
FFFFFF
@13961
ATGACC
+
FFFFFF
@13962
AACACA
+
FFFFFF
@13963
AAGACA
+
FFFFFF
@13964
ATGACC
+
FFFFFF
@13965
AGCACC
+
FFFFFF
@13966
AGCACC
+
FFFFFF
@13967
ATGACC
+
FFFFFF
@13968
AACACA
+
FFFFFF
@13969
AAAACC
+
FFFFFF
@13970
AACACA
+
FFFFFF
@13971
ATGACC
+
FFFFFF
@13972
ATAACC
+
FFFFFF
@13973
ATGACC
+
FFFFFF
@13974
AGCACC
+
FFFFFF
@13975
AGCACC
+
FFFFFF
@13976
AAGACA
+
FFFFFF
@13977
AAGACA
+
FFFFFF
@13978
AACACC
+
FFFFFF
@13979
AAGACC
+
FFFFFF
@13980
AGGACC
+
FFFFFF
@13981
AACACC
+
FFFFFF
@13982
AGGACC
+
FFFFFF
@13983
AAAACC
+
FFFFFF
@13984
ATAACC
+
FFFFFF
@13985
ACCACC
+
FFFFFF
@13986
AGCACC
+
FFFFFF
@13987
ATCACC
+
FFFFFF
@13988
AACACC
+
FFFFFF
@13989
AGGACC
+
FFFFFF
@13990
ATCACC
+
FFFFFF
@13991
ATGACC
+
FFFFFF
@13992
AACACA
+
FFFFFF
@13993
AGTACC
+
FFFFFF
@13994
AACACA
+
FFFFFF
@13995
ATAACC
+
FFFFFF
@13996
ATAACC
+
FFFFFF
@13997
AACACA
+
FFFFFF
@13998
AAAACC
+
FFFFFF
@13999
ATGACC
+
FFFFFF
@14000
AGTACC
+
FFFFFF
@14001
AGCACC
+
FFFFFF
@14002
AACACA
+
FFFFFF
@14003
AACACA
+
FFFFFF
@14004
ATAACA
+
FFFFFF
@14005
AAAACC
+
FFFFFF
@14006
AAGACA
+
FFFFFF
@14007
ATGACA
+
FFFFFF
@14008
AAAACC
+
FFFFFF
@14009
AGGACC
+
FFFFFF
@14010
AGGACC
+
FFFFFF
@14011
AAAACC
+
FFFFFF
@14012
ATGACC
+
FFFFFF
@14013
AGCACC
+
FFFFFF
@14014
AAGACA
+
FFFFFF
@14015
ATCACC
+
FFFFFF
@14016
AAAACC
+
FFFFFF
@14017
AGCACC
+
FFFFFF
@14018
ATAACC
+
FFFFFF
@14019
AGCACC
+
FFFFFF
@14020
ATGACC
+
FFFFFF
@14021
ATAACC
+
FFFFFF
@14022
AGGACC
+
FFFFFF
@14023
ATGACC
+
FFFFFF
@14024
AGGACC
+
FFFFFF
@14025
ATGACC
+
FFFFFF
@14026
ATGACC
+
FFFFFF
@14027
AAAACC
+
FFFFFF
@14028
AAAACA
+
FFFFFF
@14029
AAAACC
+
FFFFFF
@14030
AACACC
+
FFFFFF
@14031
ATGACC
+
FFFFFF
@14032
ATCACC
+
FFFFFF
@14033
AAAACC
+
FFFFFF
@14034
AGCACC
+
FFFFFF
@14035
AAGACA
+
FFFFFF
@14036
ATCACC
+
FFFFFF
@14037
ATGACC
+
FFFFFF
@14038
AAGACC
+
FFFFFF
@14039
ATAACC
+
FFFFFF
@14040
AGCACC
+
FFFFFF
@14041
ATAACC
+
FFFFFF
@14042
AGCACC
+
FFFFFF
@14043
AACACA
+
FFFFFF
@14044
ATGACC
+
FFFFFF
@14045
AGCACC
+
FFFFFF
@14046
ATGACC
+
FFFFFF
@14047
AGCACC
+
FFFFFF
@14048
ATGACC
+
FFFFFF
@14049
ATGACC
+
FFFFFF
@14050
ATAACC
+
FFFFFF
@14051
ATAACC
+
FFFFFF
@14052
AACACA
+
FFFFFF
@14053
ATAACC
+
FFFFFF
@14054
AGCACC
+
FFFFFF
@14055
ATAACC
+
FFFFFF
@14056
AGCACC
+
FFFFFF
@14057
AAGACC
+
FFFFFF
@14058
AAAACC
+
FFFFFF
@14059
AAGACA
+
FFFFFF
@14060
ATAACC
+
FFFFFF
@14061
AGTACC
+
FFFFFF
@14062
AAGACA
+
FFFFFF
@14063
ATAACC
+
FFFFFF
@14064
ATGACC
+
FFFFFF
@14065
AGTACC
+
FFFFFF
@14066
AACACA
+
FFFFFF
@14067
AGGACC
+
FFFFFF
@14068
AACACA
+
FFFFFF
@14069
AACACA
+
FFFFFF
@14070
AGCACC
+
FFFFFF
@14071
ACGACA
+
FFFFFF
@14072
AACACA
+
FFFFFF
@14073
ATGACC
+
FFFFFF
@14074
ATAACC
+
FFFFFF
@14075
AAAACC
+
FFFFFF
@14076
ATGACC
+
FFFFFF
@14077
ATAACC
+
FFFFFF
@14078
AAGACC
+
FFFFFF
@14079
ATGACC
+
FFFFFF
@14080
ATAACC
+
FFFFFF
@14081
ATGACA
+
FFFFFF
@14082
ATGACC
+
FFFFFF
@14083
ATCACC
+
FFFFFF
@14084
ATAACC
+
FFFFFF
@14085
AAGACC
+
FFFFFF
@14086
ATAACC
+
FFFFFF
@14087
AAGACA
+
FFFFFF
@14088
AAAACC
+
FFFFFF
@14089
ATCACC
+
FFFFFF
@14090
ATGACC
+
FFFFFF
@14091
AACACA
+
FFFFFF
@14092
AACACC
+
FFFFFF
@14093
AGGACC
+
FFFFFF
@14094
ATGACC
+
FFFFFF
@14095
AACACC
+
FFFFFF
@14096
AAGACA
+
FFFFFF
@14097
AAGACC
+
FFFFFF
@14098
ATAACC
+
FFFFFF
@14099
AGGACC
+
FFFFFF
@14100
ATAACC
+
FFFFFF
@14101
AACACA
+
FFFFFF
@14102
AACACA
+
FFFFFF
@14103
ATAACC
+
FFFFFF
@14104
ATCACC
+
FFFFFF
@14105
AGCACC
+
FFFFFF
@14106
AGTACC
+
FFFFFF
@14107
ATAACC
+
FFFFFF
@14108
AACACA
+
FFFFFF
@14109
ATAACC
+
FFFFFF
@14110
ATAACC
+
FFFFFF
@14111
ATGATC
+
FFFFFF
@14112
ATAACC
+
FFFFFF
@14113
ATCACC
+
FFFFFF
@14114
ATGACC
+
FFFFFF
@14115
ATAACC
+
FFFFFF
@14116
AAAACC
+
FFFFFF
@14117
AAGACC
+
FFFFFF
@14118
ATAACC
+
FFFFFF
@14119
AAGACC
+
FFFFFF
@14120
ATCACC
+
FFFFFF
@14121
ATGACC
+
FFFFFF
@14122
AAGACA
+
FFFFFF
@14123
AAAACC
+
FFFFFF
@14124
AACACA
+
FFFFFF
@14125
ATAACC
+
FFFFFF
@14126
ATAACC
+
FFFFFF
@14127
AGCACC
+
FFFFFF
@14128
AAGACC
+
FFFFFF
@14129
ATAACC
+
FFFFFF
@14130
AACACA
+
FFFFFF
@14131
AAGACC
+
FFFFFF
@14132
AACACA
+
FFFFFF
@14133
ATAACC
+
FFFFFF
@14134
ATGACC
+
FFFFFF
@14135
AGCACC
+
FFFFFF
@14136
ATCACC
+
FFFFFF
@14137
AAAACC
+
FFFFFF
@14138
AAGACC
+
FFFFFF
@14139
ATAACC
+
FFFFFF
@14140
AAGACC
+
FFFFFF
@14141
AGCACC
+
FFFFFF
@14142
ATAACC
+
FFFFFF
@14143
AAGACC
+
FFFFFF
@14144
ATAACC
+
FFFFFF
@14145
ATGACC
+
FFFFFF
@14146
AACACA
+
FFFFFF
@14147
AAGACA
+
FFFFFF
@14148
AAAACC
+
FFFFFF
@14149
ATGACC
+
FFFFFF
@14150
AACACA
+
FFFFFF
@14151
ATGACC
+
FFFFFF
@14152
AGCACC
+
FFFFFF
@14153
ATAACC
+
FFFFFF
@14154
ATAACC
+
FFFFFF
@14155
ATAACC
+
FFFFFF
@14156
ATAACC
+
FFFFFF
@14157
AAGACA
+
FFFFFF
@14158
AACACA
+
FFFFFF
@14159
ATAACC
+
FFFFFF
@14160
AACACA
+
FFFFFF
@14161
ATAACC
+
FFFFFF
@14162
ATGACC
+
FFFFFF
@14163
AGGACC
+
FFFFFF
@14164
ATCACC
+
FFFFFF
@14165
AACACA
+
FFFFFF
@14166
AGGACC
+
FFFFFF
@14167
AGGACC
+
FFFFFF
@14168
ATGACC
+
FFFFFF
@14169
ATAACC
+
FFFFFF
@14170
AGCACC
+
FFFFFF
@14171
AAAACC
+
FFFFFF
@14172
AGCACC
+
FFFFFF
@14173
ATAACC
+
FFFFFF
@14174
ATGACC
+
FFFFFF
@14175
AGTACC
+
FFFFFF
@14176
AAGACA
+
FFFFFF
@14177
AGGACC
+
FFFFFF
@14178
AAGACA
+
FFFFFF
@14179
AAGACC
+
FFFFFF
@14180
AAGACA
+
FFFFFF
@14181
AAAACC
+
FFFFFF
@14182
ATGACC
+
FFFFFF
@14183
AGGACC
+
FFFFFF
@14184
AACACA
+
FFFFFF
@14185
ATGACC
+
FFFFFF
@14186
AAAACC
+
FFFFFF
@14187
ATGACC
+
FFFFFF
@14188
AAAACC
+
FFFFFF
@14189
ATAACC
+
FFFFFF
@14190
AAGACA
+
FFFFFF
@14191
ATAACA
+
FFFFFF
@14192
AAAACC
+
FFFFFF
@14193
AAAACC
+
FFFFFF
@14194
AAAACC
+
FFFFFF
@14195
ATGACC
+
FFFFFF
@14196
AGGACC
+
FFFFFF
@14197
ATGACC
+
FFFFFF
@14198
ATGACC
+
FFFFFF
@14199
AAGACC
+
FFFFFF
@14200
AAGACC
+
FFFFFF
@14201
AACACA
+
FFFFFF
@14202
ATGACC
+
FFFFFF
@14203
ATGACC
+
FFFFFF
@14204
AGCACC
+
FFFFFF
@14205
ACCACC
+
FFFFFF
@14206
ATCACC
+
FFFFFF
@14207
AAAACC
+
FFFFFF
@14208
ATGACC
+
FFFFFF
@14209
ATGACC
+
FFFFFF
@14210
ATAACC
+
FFFFFF
@14211
AGCACC
+
FFFFFF
@14212
AGCACC
+
FFFFFF
@14213
AGTACC
+
FFFFFF
@14214
AACACA
+
FFFFFF
@14215
ATAACC
+
FFFFFF
@14216
AAAACC
+
FFFFFF
@14217
AAGACC
+
FFFFFF
@14218
ATAACC
+
FFFFFF
@14219
AAAACC
+
FFFFFF
@14220
ATAACC
+
FFFFFF
@14221
AAAACC
+
FFFFFF
@14222
ATGACC
+
FFFFFF
@14223
AAGACA
+
FFFFFF
@14224
AGAACC
+
FFFFFF
@14225
ATAACA
+
FFFFFF
@14226
ATGACC
+
FFFFFF
@14227
ATGACC
+
FFFFFF
@14228
AACACC
+
FFFFFF
@14229
AAGACA
+
FFFFFF
@14230
AAGACA
+
FFFFFF
@14231
AAGACA
+
FFFFFF
@14232
AAAACC
+
FFFFFF
@14233
ATAATC
+
FFFFFF
@14234
AAAACA
+
FFFFFF
@14235
AACACC
+
FFFFFF
@14236
AGCACC
+
FFFFFF
@14237
AAGACC
+
FFFFFF
@14238
ATAACC
+
FFFFFF
@14239
ATCACC
+
FFFFFF
@14240
ATAACC
+
FFFFFF
@14241
ACCACC
+
FFFFFF
@14242
ATGACC
+
FFFFFF
@14243
ATAACC
+
FFFFFF
@14244
ATGACC
+
FFFFFF
@14245
AGGACC
+
FFFFFF
@14246
ATAACC
+
FFFFFF
@14247
ATAACC
+
FFFFFF
@14248
AAGACA
+
FFFFFF
@14249
AAGACA
+
FFFFFF
@14250
AACACA
+
FFFFFF
@14251
AGCACC
+
FFFFFF
@14252
ATGACC
+
FFFFFF
@14253
ATAACC
+
FFFFFF
@14254
AAGACA
+
FFFFFF
@14255
AGCACC
+
FFFFFF
@14256
ATGACC
+
FFFFFF
@14257
ATAACC
+
FFFFFF
@14258
AAGACA
+
FFFFFF
@14259
AGTACC
+
FFFFFF
@14260
ATGACC
+
FFFFFF
@14261
AAAACC
+
FFFFFF
@14262
AGCACC
+
FFFFFF
@14263
ATAACC
+
FFFFFF
@14264
AACACA
+
FFFFFF
@14265
AAGACA
+
FFFFFF
@14266
ATCACC
+
FFFFFF
@14267
ATGACA
+
FFFFFF
@14268
ATAACC
+
FFFFFF
@14269
ATAACC
+
FFFFFF
@14270
AAGACA
+
FFFFFF
@14271
AGCACC
+
FFFFFF
@14272
ATAACC
+
FFFFFF
@14273
ATGACC
+
FFFFFF
@14274
ATAACC
+
FFFFFF
@14275
AAAACC
+
FFFFFF
@14276
AGGACC
+
FFFFFF
@14277
ACGACA
+
FFFFFF
@14278
AGCACC
+
FFFFFF
@14279
AACACA
+
FFFFFF
@14280
AAAACC
+
FFFFFF
@14281
ATAACC
+
FFFFFF
@14282
ATAACC
+
FFFFFF
@14283
AACACA
+
FFFFFF
@14284
ATGACC
+
FFFFFF
@14285
ATGACC
+
FFFFFF
@14286
AAGACA
+
FFFFFF
@14287
AGGACC
+
FFFFFF
@14288
AGCACC
+
FFFFFF
@14289
ATGACC
+
FFFFFF
@14290
ATGACC
+
FFFFFF
@14291
ATGACC
+
FFFFFF
@14292
AGGACC
+
FFFFFF
@14293
AGGACC
+
FFFFFF
@14294
AAGACA
+
FFFFFF
@14295
AAGACA
+
FFFFFF
@14296
ACGACA
+
FFFFFF
@14297
ATGACA
+
FFFFFF
@14298
AAGACA
+
FFFFFF
@14299
AGCACC
+
FFFFFF
@14300
AAGACC
+
FFFFFF
@14301
ATAACC
+
FFFFFF
@14302
AAGACC
+
FFFFFF
@14303
AACACA
+
FFFFFF
@14304
ATCACC
+
FFFFFF
@14305
AAGACA
+
FFFFFF
@14306
AGGACC
+
FFFFFF
@14307
AGTACC
+
FFFFFF
@14308
AACACA
+
FFFFFF
@14309
ATAACC
+
FFFFFF
@14310
ATAACC
+
FFFFFF
@14311
ATCACC
+
FFFFFF
@14312
ATGACC
+
FFFFFF
@14313
ATAACC
+
FFFFFF
@14314
AACACA
+
FFFFFF
@14315
AGGACC
+
FFFFFF
@14316
ATGACC
+
FFFFFF
@14317
AAAACC
+
FFFFFF
@14318
ATCACC
+
FFFFFF
@14319
AAAACC
+
FFFFFF
@14320
AAAACC
+
FFFFFF
@14321
AAAACA
+
FFFFFF
@14322
AGGACC
+
FFFFFF
@14323
AAAACC
+
FFFFFF
@14324
AAGACA
+
FFFFFF
@14325
AAGACC
+
FFFFFF
@14326
AGGACC
+
FFFFFF
@14327
ATGACC
+
FFFFFF
@14328
ATAACC
+
FFFFFF
@14329
ATCACC
+
FFFFFF
@14330
ATAACC
+
FFFFFF
@14331
ATAACC
+
FFFFFF
@14332
AAGACC
+
FFFFFF
@14333
AGCACC
+
FFFFFF
@14334
AGGACC
+
FFFFFF
@14335
ATAACC
+
FFFFFF
@14336
ATGACA
+
FFFFFF
@14337
ATAACC
+
FFFFFF
@14338
ATCACC
+
FFFFFF
@14339
AAAACC
+
FFFFFF
@14340
AGCACC
+
FFFFFF
@14341
AAAACC
+
FFFFFF
@14342
ATCACC
+
FFFFFF
@14343
AACACA
+
FFFFFF
@14344
AGCACC
+
FFFFFF
@14345
ATGACC
+
FFFFFF
@14346
AAGACA
+
FFFFFF
@14347
AAAACC
+
FFFFFF
@14348
ATAACC
+
FFFFFF
@14349
ATAACC
+
FFFFFF
@14350
ATAACC
+
FFFFFF
@14351
AAGACC
+
FFFFFF
@14352
AGGACC
+
FFFFFF
@14353
ATCACC
+
FFFFFF
@14354
AACACA
+
FFFFFF
@14355
AAAACC
+
FFFFFF
@14356
ATCACC
+
FFFFFF
@14357
ATCACC
+
FFFFFF
@14358
AGGACC
+
FFFFFF
@14359
ATGACC
+
FFFFFF
@14360
ATCACC
+
FFFFFF
@14361
AAAACA
+
FFFFFF
@14362
AAGACA
+
FFFFFF
@14363
AACACC
+
FFFFFF
@14364
AACACA
+
FFFFFF
@14365
ATGACC
+
FFFFFF
@14366
AGGACC
+
FFFFFF
@14367
ATGACC
+
FFFFFF
@14368
ATAACC
+
FFFFFF
@14369
ATGACC
+
FFFFFF
@14370
AGGACC
+
FFFFFF
@14371
AACACA
+
FFFFFF
@14372
AGGACC
+
FFFFFF
@14373
ATCACC
+
FFFFFF
@14374
ATAACC
+
FFFFFF
@14375
AAGACC
+
FFFFFF
@14376
ATAACC
+
FFFFFF
@14377
ATAACC
+
FFFFFF
@14378
ATCACC
+
FFFFFF
@14379
ATAACC
+
FFFFFF
@14380
AGCACC
+
FFFFFF
@14381
ATAACC
+
FFFFFF
@14382
AAAACC
+
FFFFFF
@14383
AACACA
+
FFFFFF
@14384
AGCACC
+
FFFFFF
@14385
ATGACC
+
FFFFFF
@14386
ATAACC
+
FFFFFF
@14387
AAAACC
+
FFFFFF
@14388
AAAACC
+
FFFFFF
@14389
AAAACC
+
FFFFFF
@14390
AGCACC
+
FFFFFF
@14391
ATCACC
+
FFFFFF
@14392
ATAACC
+
FFFFFF
@14393
AGGACC
+
FFFFFF
@14394
AACACA
+
FFFFFF
@14395
AACACC
+
FFFFFF
@14396
ATAACC
+
FFFFFF
@14397
AAAACC
+
FFFFFF
@14398
AAAACC
+
FFFFFF
@14399
AAGACA
+
FFFFFF
@14400
ATAACC
+
FFFFFF
@14401
AAAACC
+
FFFFFF
@14402
ATAACC
+
FFFFFF
@14403
ATAACC
+
FFFFFF
@14404
ATAACC
+
FFFFFF
@14405
AGCACC
+
FFFFFF
@14406
AAAACC
+
FFFFFF
@14407
AAAACC
+
FFFFFF
@14408
ATAACC
+
FFFFFF
@14409
AGCACC
+
FFFFFF
@14410
ATGACC
+
FFFFFF
@14411
AGCACC
+
FFFFFF
@14412
AAGACA
+
FFFFFF
@14413
ATAACC
+
FFFFFF
@14414
AAAACC
+
FFFFFF
@14415
ATGACC
+
FFFFFF
@14416
ATGACC
+
FFFFFF
@14417
ATAACC
+
FFFFFF
@14418
AACACA
+
FFFFFF
@14419
ATGACC
+
FFFFFF
@14420
AACACA
+
FFFFFF
@14421
ATGACC
+
FFFFFF
@14422
ATCACC
+
FFFFFF
@14423
ATAACC
+
FFFFFF
@14424
ATCACC
+
FFFFFF
@14425
AAAACC
+
FFFFFF
@14426
ATGACC
+
FFFFFF
@14427
AGCACC
+
FFFFFF
@14428
AAGACA
+
FFFFFF
@14429
AAGACC
+
FFFFFF
@14430
ATAACC
+
FFFFFF
@14431
AACACC
+
FFFFFF
@14432
AGCACC
+
FFFFFF
@14433
ATGACC
+
FFFFFF
@14434
ATAACC
+
FFFFFF
@14435
ATAACC
+
FFFFFF
@14436
AAAACC
+
FFFFFF
@14437
AGGACC
+
FFFFFF
@14438
AAAACC
+
FFFFFF
@14439
ATGACC
+
FFFFFF
@14440
ATAACA
+
FFFFFF
@14441
ATCACC
+
FFFFFF
@14442
AACACC
+
FFFFFF
@14443
ATGACC
+
FFFFFF
@14444
ATAACC
+
FFFFFF
@14445
ATCACC
+
FFFFFF
@14446
ATGACC
+
FFFFFF
@14447
ATCACC
+
FFFFFF
@14448
AACACA
+
FFFFFF
@14449
AACACA
+
FFFFFF
@14450
AAGACC
+
FFFFFF
@14451
ATAACA
+
FFFFFF
@14452
ATGACC
+
FFFFFF
@14453
ACGACA
+
FFFFFF
@14454
AAAACC
+
FFFFFF
@14455
AAAACC
+
FFFFFF
@14456
ATGACC
+
FFFFFF
@14457
AGCACC
+
FFFFFF
@14458
AGCACC
+
FFFFFF
@14459
AGGACC
+
FFFFFF
@14460
ATAACC
+
FFFFFF
@14461
AAAACA
+
FFFFFF
@14462
AAAACC
+
FFFFFF
@14463
AGCACC
+
FFFFFF
@14464
AGCACC
+
FFFFFF
@14465
ATCACC
+
FFFFFF
@14466
ATAACC
+
FFFFFF
@14467
AACACA
+
FFFFFF
@14468
ATGACC
+
FFFFFF
@14469
AACACA
+
FFFFFF
@14470
ATAACC
+
FFFFFF
@14471
AGGACC
+
FFFFFF
@14472
AAAACC
+
FFFFFF
@14473
ATAACC
+
FFFFFF
@14474
AAAACC
+
FFFFFF
@14475
AAAACC
+
FFFFFF
@14476
AACACC
+
FFFFFF
@14477
AAGACA
+
FFFFFF
@14478
ATGACA
+
FFFFFF
@14479
AACACC
+
FFFFFF
@14480
ATGATC
+
FFFFFF
@14481
AAAACC
+
FFFFFF
@14482
ATGACC
+
FFFFFF
@14483
AACACC
+
FFFFFF
@14484
AACACA
+
FFFFFF
@14485
AACACA
+
FFFFFF
@14486
AAAACC
+
FFFFFF
@14487
AACACA
+
FFFFFF
@14488
AGTACC
+
FFFFFF
@14489
ATCACC
+
FFFFFF
@14490
AGGACC
+
FFFFFF
@14491
AAGACA
+
FFFFFF
@14492
AAAACC
+
FFFFFF
@14493
AGCACC
+
FFFFFF
@14494
AGCACC
+
FFFFFF
@14495
AAGACC
+
FFFFFF
@14496
AAAACC
+
FFFFFF
@14497
AAGACC
+
FFFFFF
@14498
AAAACC
+
FFFFFF
@14499
ATAACC
+
FFFFFF
@14500
ATAACC
+
FFFFFF
@14501
ACGACA
+
FFFFFF
@14502
ATGACC
+
FFFFFF
@14503
ATAACC
+
FFFFFF
@14504
ATGACC
+
FFFFFF
@14505
ATAACC
+
FFFFFF
@14506
AAGACC
+
FFFFFF
@14507
AGCACC
+
FFFFFF
@14508
ATGACC
+
FFFFFF
@14509
AAGACC
+
FFFFFF
@14510
AGCACC
+
FFFFFF
@14511
AACACC
+
FFFFFF
@14512
ATGACC
+
FFFFFF
@14513
ATGATC
+
FFFFFF
@14514
AAAACC
+
FFFFFF
@14515
AGCACC
+
FFFFFF
@14516
AGCACC
+
FFFFFF
@14517
AGCACC
+
FFFFFF
@14518
AAAACC
+
FFFFFF
@14519
AGCACC
+
FFFFFF
@14520
AACACA
+
FFFFFF
@14521
ATAACC
+
FFFFFF
@14522
ACAACC
+
FFFFFF
@14523
AGCACC
+
FFFFFF
@14524
AAGACC
+
FFFFFF
@14525
AACACA
+
FFFFFF
@14526
ACGACA
+
FFFFFF
@14527
ATGACA
+
FFFFFF
@14528
ATAACC
+
FFFFFF
@14529
ATGACC
+
FFFFFF
@14530
ATCACC
+
FFFFFF
@14531
ATAACC
+
FFFFFF
@14532
ATAACC
+
FFFFFF
@14533
ATGACC
+
FFFFFF
@14534
ATGACC
+
FFFFFF
@14535
ATAACC
+
FFFFFF
@14536
ATGACC
+
FFFFFF
@14537
AAGACC
+
FFFFFF
@14538
AGGACC
+
FFFFFF
@14539
ATAACA
+
FFFFFF
@14540
ATGACC
+
FFFFFF
@14541
AAGACA
+
FFFFFF
@14542
ATAACC
+
FFFFFF
@14543
ATAACC
+
FFFFFF
@14544
AAGACA
+
FFFFFF
@14545
ATAACC
+
FFFFFF
@14546
AGGACC
+
FFFFFF
@14547
AAGACA
+
FFFFFF
@14548
ATCACC
+
FFFFFF
@14549
AAGACA
+
FFFFFF
@14550
AGGACC
+
FFFFFF
@14551
AACACA
+
FFFFFF
@14552
AAGACC
+
FFFFFF
@14553
AACACA
+
FFFFFF
@14554
AGGACC
+
FFFFFF
@14555
AACACC
+
FFFFFF
@14556
AACACC
+
FFFFFF
@14557
AGCACC
+
FFFFFF
@14558
AACACA
+
FFFFFF
@14559
ATCACC
+
FFFFFF
@14560
ATGACC
+
FFFFFF
@14561
AGGACC
+
FFFFFF
@14562
AAAACC
+
FFFFFF
@14563
ATCACC
+
FFFFFF
@14564
AGCACC
+
FFFFFF
@14565
AAAACC
+
FFFFFF
@14566
AAAACC
+
FFFFFF
@14567
AACACA
+
FFFFFF
@14568
ATCACC
+
FFFFFF
@14569
ATGACC
+
FFFFFF
@14570
ATCACC
+
FFFFFF
@14571
ATAACA
+
FFFFFF
@14572
ATAACC
+
FFFFFF
@14573
AGGACC
+
FFFFFF
@14574
AACACA
+
FFFFFF
@14575
AACACA
+
FFFFFF
@14576
ACCACC
+
FFFFFF
@14577
ATCACC
+
FFFFFF
@14578
ATAACC
+
FFFFFF
@14579
AAAACC
+
FFFFFF
@14580
AAAACC
+
FFFFFF
@14581
ATGACC
+
FFFFFF
@14582
AAGACA
+
FFFFFF
@14583
ATAACC
+
FFFFFF
@14584
AACACA
+
FFFFFF
@14585
ATAACC
+
FFFFFF
@14586
ATCATC
+
FFFFFF
@14587
AGCACC
+
FFFFFF
@14588
AGGACC
+
FFFFFF
@14589
AAAACC
+
FFFFFF
@14590
AAGACC
+
FFFFFF
@14591
ATCACC
+
FFFFFF
@14592
AGTACC
+
FFFFFF
@14593
AGCACC
+
FFFFFF
@14594
AAAACA
+
FFFFFF
@14595
ATCACC
+
FFFFFF
@14596
AGCACC
+
FFFFFF
@14597
AAAACC
+
FFFFFF
@14598
AGCACC
+
FFFFFF
@14599
ATAACC
+
FFFFFF
@14600
ATGACC
+
FFFFFF
@14601
ATGACC
+
FFFFFF
@14602
AGGACC
+
FFFFFF
@14603
AAGACC
+
FFFFFF
@14604
AAGACA
+
FFFFFF
@14605
ATAACC
+
FFFFFF
@14606
ATAACC
+
FFFFFF
@14607
ATAACC
+
FFFFFF
@14608
AGGACC
+
FFFFFF
@14609
ATAACC
+
FFFFFF
@14610
AAAACC
+
FFFFFF
@14611
ATGACC
+
FFFFFF
@14612
AGGACC
+
FFFFFF
@14613
AGGACC
+
FFFFFF
@14614
AAAACC
+
FFFFFF
@14615
ATGACC
+
FFFFFF
@14616
AAGACA
+
FFFFFF
@14617
ATCACC
+
FFFFFF
@14618
ATGACC
+
FFFFFF
@14619
AAGACA
+
FFFFFF
@14620
ATAACC
+
FFFFFF
@14621
ATCACC
+
FFFFFF
@14622
AAGACA
+
FFFFFF
@14623
ATGACC
+
FFFFFF
@14624
AGCACC
+
FFFFFF
@14625
ATAACC
+
FFFFFF
@14626
AGCACC
+
FFFFFF
@14627
ATGACC
+
FFFFFF
@14628
ATGACC
+
FFFFFF
@14629
AACACA
+
FFFFFF
@14630
ATAACC
+
FFFFFF
@14631
AAAACC
+
FFFFFF
@14632
ATAACC
+
FFFFFF
@14633
ATAACC
+
FFFFFF
@14634
ATGACC
+
FFFFFF
@14635
ATAACC
+
FFFFFF
@14636
AAGACC
+
FFFFFF
@14637
ATGACC
+
FFFFFF
@14638
ATGACC
+
FFFFFF
@14639
AGCACC
+
FFFFFF
@14640
AACACA
+
FFFFFF
@14641
AAAACC
+
FFFFFF
@14642
ATAATC
+
FFFFFF
@14643
ATGACC
+
FFFFFF
@14644
AGTACC
+
FFFFFF
@14645
ATAACC
+
FFFFFF
@14646
ATAACC
+
FFFFFF
@14647
AACACA
+
FFFFFF
@14648
AAAACC
+
FFFFFF
@14649
ATAACC
+
FFFFFF
@14650
ATAACC
+
FFFFFF
@14651
ATAACC
+
FFFFFF
@14652
AGCACC
+
FFFFFF
@14653
ATGACC
+
FFFFFF
@14654
AACACA
+
FFFFFF
@14655
ATAACC
+
FFFFFF
@14656
AACACC
+
FFFFFF
@14657
AAAACC
+
FFFFFF
@14658
ATGACC
+
FFFFFF
@14659
ATGACC
+
FFFFFF
@14660
AAGACC
+
FFFFFF
@14661
ATGACC
+
FFFFFF
@14662
AAAACA
+
FFFFFF
@14663
AAAACC
+
FFFFFF
@14664
AAAACC
+
FFFFFF
@14665
AAAACC
+
FFFFFF
@14666
ATAACC
+
FFFFFF
@14667
ATAACC
+
FFFFFF
@14668
AACACA
+
FFFFFF
@14669
AGCACC
+
FFFFFF
@14670
AACACC
+
FFFFFF
@14671
ATGACC
+
FFFFFF
@14672
AGGACC
+
FFFFFF
@14673
ATAACC
+
FFFFFF
@14674
ATGACC
+
FFFFFF
@14675
AAAACC
+
FFFFFF
@14676
AACACC
+
FFFFFF
@14677
AAAACA
+
FFFFFF
@14678
AACACA
+
FFFFFF
@14679
AGTACC
+
FFFFFF
@14680
AACACA
+
FFFFFF
@14681
AGTACC
+
FFFFFF
@14682
AGCACC
+
FFFFFF
@14683
AACACA
+
FFFFFF
@14684
ATAACC
+
FFFFFF
@14685
AAAACC
+
FFFFFF
@14686
AAAACC
+
FFFFFF
@14687
ATGACC
+
FFFFFF
@14688
ATAACC
+
FFFFFF
@14689
ATGACC
+
FFFFFF
@14690
AAAACC
+
FFFFFF
@14691
AAAACC
+
FFFFFF
@14692
AAAACC
+
FFFFFF
@14693
ATGACC
+
FFFFFF
@14694
ATGACC
+
FFFFFF
@14695
ATGACC
+
FFFFFF
@14696
AGGACC
+
FFFFFF
@14697
ACAACC
+
FFFFFF
@14698
AAAACC
+
FFFFFF
@14699
AGTACC
+
FFFFFF
@14700
AAGACA
+
FFFFFF
@14701
ATAACC
+
FFFFFF
@14702
AAGACA
+
FFFFFF
@14703
ATAACC
+
FFFFFF
@14704
AAAACC
+
FFFFFF
@14705
AACACA
+
FFFFFF
@14706
AAAACC
+
FFFFFF
@14707
AGCACC
+
FFFFFF
@14708
AACACA
+
FFFFFF
@14709
AAAACC
+
FFFFFF
@14710
AACACA
+
FFFFFF
@14711
AAAACA
+
FFFFFF
@14712
ATAACC
+
FFFFFF
@14713
AAGACC
+
FFFFFF
@14714
ATAACC
+
FFFFFF
@14715
AGCACC
+
FFFFFF
@14716
AGCACC
+
FFFFFF
@14717
AGCACC
+
FFFFFF
@14718
ATAACC
+
FFFFFF
@14719
ATAACC
+
FFFFFF
@14720
AGGACC
+
FFFFFF
@14721
AGCACC
+
FFFFFF
@14722
ATCACC
+
FFFFFF
@14723
AGCACC
+
FFFFFF
@14724
AAGACA
+
FFFFFF
@14725
AGTACC
+
FFFFFF
@14726
AGCACC
+
FFFFFF
@14727
ATAACC
+
FFFFFF
@14728
AAGACA
+
FFFFFF
@14729
AACACC
+
FFFFFF
@14730
AAAACC
+
FFFFFF
@14731
AACACA
+
FFFFFF
@14732
AAGACA
+
FFFFFF
@14733
AAGACC
+
FFFFFF
@14734
AAAACC
+
FFFFFF
@14735
AGTACC
+
FFFFFF
@14736
AAGACA
+
FFFFFF
@14737
AGAACC
+
FFFFFF
@14738
ATAACC
+
FFFFFF
@14739
AAAACC
+
FFFFFF
@14740
ATGACC
+
FFFFFF
@14741
ATGACC
+
FFFFFF
@14742
ACCACC
+
FFFFFF
@14743
ATAACC
+
FFFFFF
@14744
ATGACC
+
FFFFFF
@14745
ATGACC
+
FFFFFF
@14746
AGGACC
+
FFFFFF
@14747
AAGACA
+
FFFFFF
@14748
ATGACC
+
FFFFFF
@14749
AAGACC
+
FFFFFF
@14750
ATGACC
+
FFFFFF
@14751
AAAACC
+
FFFFFF
@14752
ATGACC
+
FFFFFF
@14753
ATAACC
+
FFFFFF
@14754
ATAACA
+
FFFFFF
@14755
ATGACC
+
FFFFFF
@14756
ATAACC
+
FFFFFF
@14757
AGCACC
+
FFFFFF
@14758
AACACA
+
FFFFFF
@14759
AAGACA
+
FFFFFF
@14760
ATAACC
+
FFFFFF
@14761
AAAACC
+
FFFFFF
@14762
AGCACC
+
FFFFFF
@14763
ATCACC
+
FFFFFF
@14764
ATAACC
+
FFFFFF
@14765
ATAACC
+
FFFFFF
@14766
ATGACC
+
FFFFFF
@14767
ATGACC
+
FFFFFF
@14768
AAAACC
+
FFFFFF
@14769
AACACA
+
FFFFFF
@14770
AAAACC
+
FFFFFF
@14771
AACACA
+
FFFFFF
@14772
ATAACC
+
FFFFFF
@14773
ATGACC
+
FFFFFF
@14774
AAAACC
+
FFFFFF
@14775
ATAACC
+
FFFFFF
@14776
AACACC
+
FFFFFF
@14777
ATAACC
+
FFFFFF
@14778
AGGACC
+
FFFFFF
@14779
ATGACC
+
FFFFFF
@14780
AACACA
+
FFFFFF
@14781
AAGACA
+
FFFFFF
@14782
AGGACC
+
FFFFFF
@14783
AAAACC
+
FFFFFF
@14784
ATCATC
+
FFFFFF
@14785
AACACA
+
FFFFFF
@14786
ATAACC
+
FFFFFF
@14787
ATAACC
+
FFFFFF
@14788
ATAACC
+
FFFFFF
@14789
ATAACC
+
FFFFFF
@14790
ATGACA
+
FFFFFF
@14791
AACACA
+
FFFFFF
@14792
AGCACC
+
FFFFFF
@14793
ATAACC
+
FFFFFF
@14794
ATGACC
+
FFFFFF
@14795
AAAACC
+
FFFFFF
@14796
ACCACC
+
FFFFFF
@14797
AACACA
+
FFFFFF
@14798
AAAACC
+
FFFFFF
@14799
ATGACC
+
FFFFFF
@14800
AACACA
+
FFFFFF
@14801
AAGACA
+
FFFFFF
@14802
AAGACC
+
FFFFFF
@14803
ATGACC
+
FFFFFF
@14804
AAAACC
+
FFFFFF
@14805
ATAACC
+
FFFFFF
@14806
AGTACC
+
FFFFFF
@14807
ATGACC
+
FFFFFF
@14808
ATGACC
+
FFFFFF
@14809
ATAACC
+
FFFFFF
@14810
AAAACC
+
FFFFFF
@14811
ATGACC
+
FFFFFF
@14812
ATAACC
+
FFFFFF
@14813
AAGACA
+
FFFFFF
@14814
AAGACC
+
FFFFFF
@14815
ATAACC
+
FFFFFF
@14816
AGGACC
+
FFFFFF
@14817
ATGACC
+
FFFFFF
@14818
ATAACC
+
FFFFFF
@14819
ACGACA
+
FFFFFF
@14820
AAAACC
+
FFFFFF
@14821
ATAACC
+
FFFFFF
@14822
AACACC
+
FFFFFF
@14823
AAGACA
+
FFFFFF
@14824
AGCACC
+
FFFFFF
@14825
AGCACC
+
FFFFFF
@14826
AAAACC
+
FFFFFF
@14827
ATCACC
+
FFFFFF
@14828
ATAACC
+
FFFFFF
@14829
ATAACC
+
FFFFFF
@14830
AAAACC
+
FFFFFF
@14831
AACACA
+
FFFFFF
@14832
AACACA
+
FFFFFF
@14833
ATGACC
+
FFFFFF
@14834
ATGACC
+
FFFFFF
@14835
ATGACC
+
FFFFFF
@14836
AAAACC
+
FFFFFF
@14837
AAGACA
+
FFFFFF
@14838
ATGACA
+
FFFFFF
@14839
AACACA
+
FFFFFF
@14840
AACACC
+
FFFFFF
@14841
AACACA
+
FFFFFF
@14842
ATAACC
+
FFFFFF
@14843
AACACA
+
FFFFFF
@14844
AGGACC
+
FFFFFF
@14845
ATAACC
+
FFFFFF
@14846
AAGACA
+
FFFFFF
@14847
AAAACC
+
FFFFFF
@14848
AGGACC
+
FFFFFF
@14849
ATGACC
+
FFFFFF
@14850
ATGACC
+
FFFFFF
@14851
AAAACC
+
FFFFFF
@14852
AAGACC
+
FFFFFF
@14853
ATAACC
+
FFFFFF
@14854
ATAACC
+
FFFFFF
@14855
ATGACC
+
FFFFFF
@14856
ATCACC
+
FFFFFF
@14857
ATGACC
+
FFFFFF
@14858
AGGACC
+
FFFFFF
@14859
ATGACC
+
FFFFFF
@14860
ATAACC
+
FFFFFF
@14861
ATGACC
+
FFFFFF
@14862
ATAACC
+
FFFFFF
@14863
AAAACC
+
FFFFFF
@14864
AACACA
+
FFFFFF
@14865
AACACA
+
FFFFFF
@14866
AAAACC
+
FFFFFF
@14867
ATAACC
+
FFFFFF
@14868
AGTACC
+
FFFFFF
@14869
ATCACC
+
FFFFFF
@14870
ACGACA
+
FFFFFF
@14871
ATGACC
+
FFFFFF
@14872
AAAACC
+
FFFFFF
@14873
AGCACC
+
FFFFFF
@14874
ACCACC
+
FFFFFF
@14875
ATAACC
+
FFFFFF
@14876
AGCACC
+
FFFFFF
@14877
AAAACC
+
FFFFFF
@14878
ATAACC
+
FFFFFF
@14879
ATAACC
+
FFFFFF
@14880
AACACC
+
FFFFFF
@14881
AAAACC
+
FFFFFF
@14882
ATGACC
+
FFFFFF
@14883
AGGACC
+
FFFFFF
@14884
ATGACC
+
FFFFFF
@14885
ATAACC
+
FFFFFF
@14886
ATGACC
+
FFFFFF
@14887
ATCACC
+
FFFFFF
@14888
AGCACC
+
FFFFFF
@14889
ATGACA
+
FFFFFF
@14890
ATAACC
+
FFFFFF
@14891
ATAACC
+
FFFFFF
@14892
AGGACC
+
FFFFFF
@14893
ATGACC
+
FFFFFF
@14894
AACACA
+
FFFFFF
@14895
ATAACC
+
FFFFFF
@14896
AAAACC
+
FFFFFF
@14897
AAAACC
+
FFFFFF
@14898
AACACA
+
FFFFFF
@14899
ATCACC
+
FFFFFF
@14900
AACACC
+
FFFFFF
@14901
ATGACC
+
FFFFFF
@14902
AGGACC
+
FFFFFF
@14903
ATGACC
+
FFFFFF
@14904
ATAACC
+
FFFFFF
@14905
ATCACC
+
FFFFFF
@14906
AGCACC
+
FFFFFF
@14907
ATAACC
+
FFFFFF
@14908
AACACA
+
FFFFFF
@14909
AAGACA
+
FFFFFF
@14910
ATAACC
+
FFFFFF
@14911
AACACA
+
FFFFFF
@14912
AACACA
+
FFFFFF
@14913
AAGACA
+
FFFFFF
@14914
AAAACC
+
FFFFFF
@14915
AACACA
+
FFFFFF
@14916
ATGACC
+
FFFFFF
@14917
AAAACC
+
FFFFFF
@14918
ATGACC
+
FFFFFF
@14919
AAAACC
+
FFFFFF
@14920
AGGACC
+
FFFFFF
@14921
ATGACC
+
FFFFFF
@14922
AGCACC
+
FFFFFF
@14923
AGCACC
+
FFFFFF
@14924
AAAACC
+
FFFFFF
@14925
ATGACC
+
FFFFFF
@14926
ATAACC
+
FFFFFF
@14927
AACACA
+
FFFFFF
@14928
AACACC
+
FFFFFF
@14929
ATGACC
+
FFFFFF
@14930
ATAACA
+
FFFFFF
@14931
ATCACC
+
FFFFFF
@14932
AACACA
+
FFFFFF
@14933
AAGACC
+
FFFFFF
@14934
ATAACC
+
FFFFFF
@14935
ATGACA
+
FFFFFF
@14936
AAAACC
+
FFFFFF
@14937
AGCACC
+
FFFFFF
@14938
AAGACA
+
FFFFFF
@14939
ATGACC
+
FFFFFF
@14940
AGCACC
+
FFFFFF
@14941
AACACC
+
FFFFFF
@14942
AAAACC
+
FFFFFF
@14943
ATAACC
+
FFFFFF
@14944
AAGACC
+
FFFFFF
@14945
AGGACC
+
FFFFFF
@14946
AGTACC
+
FFFFFF
@14947
AAGACA
+
FFFFFF
@14948
ATAACC
+
FFFFFF
@14949
AAAACC
+
FFFFFF
@14950
AAGACA
+
FFFFFF
@14951
ATGACA
+
FFFFFF
@14952
AACACA
+
FFFFFF
@14953
ATAACA
+
FFFFFF
@14954
ATAACC
+
FFFFFF
@14955
ATAACC
+
FFFFFF
@14956
AGCACC
+
FFFFFF
@14957
ATAACC
+
FFFFFF
@14958
AAGACC
+
FFFFFF
@14959
ATAACC
+
FFFFFF
@14960
AAGACA
+
FFFFFF
@14961
ATAACC
+
FFFFFF
@14962
AGCACC
+
FFFFFF
@14963
ATGACC
+
FFFFFF
@14964
ATAACC
+
FFFFFF
@14965
AAGACA
+
FFFFFF
@14966
ATAACC
+
FFFFFF
@14967
AACACA
+
FFFFFF
@14968
ATAACC
+
FFFFFF
@14969
AGCACC
+
FFFFFF
@14970
AAAACC
+
FFFFFF
@14971
ATGACC
+
FFFFFF
@14972
ATAACC
+
FFFFFF
@14973
ATAACC
+
FFFFFF
@14974
ATAACC
+
FFFFFF
@14975
ATAACC
+
FFFFFF
@14976
ATAACC
+
FFFFFF
@14977
ATAACC
+
FFFFFF
@14978
AAAACA
+
FFFFFF
@14979
AAGACC
+
FFFFFF
@14980
AAAACC
+
FFFFFF
@14981
AACACC
+
FFFFFF
@14982
AGCACC
+
FFFFFF
@14983
AAAACC
+
FFFFFF
@14984
AACACC
+
FFFFFF
@14985
AAAACC
+
FFFFFF
@14986
AAAACA
+
FFFFFF
@14987
ATCACC
+
FFFFFF
@14988
AGGACC
+
FFFFFF
@14989
ATGAGC
+
FFFFFF
@14990
AACACA
+
FFFFFF
@14991
AGTACC
+
FFFFFF
@14992
AGGACC
+
FFFFFF
@14993
ATGACC
+
FFFFFF
@14994
AACACA
+
FFFFFF
@14995
ATAACC
+
FFFFFF
@14996
AAAACC
+
FFFFFF
@14997
AGTACC
+
FFFFFF
@14998
ATGACC
+
FFFFFF
@14999
AACACA
+
FFFFFF
@15000
ATCACC
+
FFFFFF
@15001
ATGACC
+
FFFFFF
@15002
AAAACC
+
FFFFFF
@15003
AGGACC
+
FFFFFF
@15004
AAGACC
+
FFFFFF
@15005
AAGACC
+
FFFFFF
@15006
ATGACC
+
FFFFFF
@15007
AAAACC
+
FFFFFF
@15008
ATGACA
+
FFFFFF
@15009
AGCACC
+
FFFFFF
@15010
ATAACC
+
FFFFFF
@15011
ATGACA
+
FFFFFF
@15012
ATAACC
+
FFFFFF
@15013
ATGACC
+
FFFFFF
@15014
AAAACC
+
FFFFFF
@15015
AAAACC
+
FFFFFF
@15016
ATAACC
+
FFFFFF
@15017
ATGACC
+
FFFFFF
@15018
AAGACA
+
FFFFFF
@15019
ATCACC
+
FFFFFF
@15020
AACACA
+
FFFFFF
@15021
ATGACC
+
FFFFFF
@15022
AACACA
+
FFFFFF
@15023
ATGAGC
+
FFFFFF
@15024
ATAACC
+
FFFFFF
@15025
ATAACC
+
FFFFFF
@15026
AAGACA
+
FFFFFF
@15027
ATAACC
+
FFFFFF
@15028
ATAACC
+
FFFFFF
@15029
AAGACC
+
FFFFFF
@15030
AACACC
+
FFFFFF
@15031
ATGACC
+
FFFFFF
@15032
AACACA
+
FFFFFF
@15033
ATGACC
+
FFFFFF
@15034
AAAACC
+
FFFFFF
@15035
AACACC
+
FFFFFF
@15036
ATAACC
+
FFFFFF
@15037
ATAACC
+
FFFFFF
@15038
AAAACC
+
FFFFFF
@15039
AACACA
+
FFFFFF
@15040
AGCACC
+
FFFFFF
@15041
ATGACC
+
FFFFFF
@15042
AGCACC
+
FFFFFF
@15043
ATAACC
+
FFFFFF
@15044
AAGACC
+
FFFFFF
@15045
AGGACC
+
FFFFFF
@15046
AAAACC
+
FFFFFF
@15047
ATGACC
+
FFFFFF
@15048
ATCACC
+
FFFFFF
@15049
AAAACC
+
FFFFFF
@15050
AAAACC
+
FFFFFF
@15051
AACACA
+
FFFFFF
@15052
ATAACC
+
FFFFFF
@15053
ATAACC
+
FFFFFF
@15054
AGCACC
+
FFFFFF
@15055
AAAACC
+
FFFFFF
@15056
AGCACC
+
FFFFFF
@15057
ATGACC
+
FFFFFF
@15058
AAGACA
+
FFFFFF
@15059
ATAACC
+
FFFFFF
@15060
ATAACC
+
FFFFFF
@15061
AACACC
+
FFFFFF
@15062
ACAACC
+
FFFFFF
@15063
ATAACC
+
FFFFFF
@15064
ATCACC
+
FFFFFF
@15065
AACACC
+
FFFFFF
@15066
AACACA
+
FFFFFF
@15067
AACACC
+
FFFFFF
@15068
AACACC
+
FFFFFF
@15069
AGCACC
+
FFFFFF
@15070
AGGACC
+
FFFFFF
@15071
AGCACC
+
FFFFFF
@15072
AAAACC
+
FFFFFF
@15073
ATCACC
+
FFFFFF
@15074
ATGACC
+
FFFFFF
@15075
ATGACC
+
FFFFFF
@15076
AAAACC
+
FFFFFF
@15077
AAGACA
+
FFFFFF
@15078
ATAACC
+
FFFFFF
@15079
ATCACC
+
FFFFFF
@15080
AGTACC
+
FFFFFF
@15081
AGAACC
+
FFFFFF
@15082
AGTACC
+
FFFFFF
@15083
AGTACC
+
FFFFFF
@15084
ACAACC
+
FFFFFF
@15085
ATGACC
+
FFFFFF
@15086
ATGACC
+
FFFFFF
@15087
AAGACA
+
FFFFFF
@15088
ATGACC
+
FFFFFF
@15089
AAGACA
+
FFFFFF
@15090
ATAACC
+
FFFFFF
@15091
ATCACC
+
FFFFFF
@15092
AAGACA
+
FFFFFF
@15093
ATCACC
+
FFFFFF
@15094
AAGACA
+
FFFFFF
@15095
AAGACA
+
FFFFFF
@15096
AGCACC
+
FFFFFF
@15097
AACACA
+
FFFFFF
@15098
AACACA
+
FFFFFF
@15099
AGGACC
+
FFFFFF
@15100
ATAACC
+
FFFFFF
@15101
ATAACC
+
FFFFFF
@15102
AACACA
+
FFFFFF
@15103
AACACC
+
FFFFFF
@15104
ATAACC
+
FFFFFF
@15105
ATAACA
+
FFFFFF
@15106
AGGACC
+
FFFFFF
@15107
ATGACC
+
FFFFFF
@15108
AAAACC
+
FFFFFF
@15109
AACACA
+
FFFFFF
@15110
ATGACC
+
FFFFFF
@15111
ATGACC
+
FFFFFF
@15112
AGGACC
+
FFFFFF
@15113
ATGACC
+
FFFFFF
@15114
AACACC
+
FFFFFF
@15115
ATAACC
+
FFFFFF
@15116
ATAACC
+
FFFFFF
@15117
AACACA
+
FFFFFF
@15118
AACACC
+
FFFFFF
@15119
ATAACC
+
FFFFFF
@15120
AAAACC
+
FFFFFF
@15121
AAAACC
+
FFFFFF
@15122
AAGACA
+
FFFFFF
@15123
AAAACC
+
FFFFFF
@15124
AAAACC
+
FFFFFF
@15125
ATCACC
+
FFFFFF
@15126
AAAACC
+
FFFFFF
@15127
AGGACC
+
FFFFFF
@15128
ATAACC
+
FFFFFF
@15129
AACACA
+
FFFFFF
@15130
AAAACC
+
FFFFFF
@15131
AGAACC
+
FFFFFF
@15132
ATCACC
+
FFFFFF
@15133
ATAACC
+
FFFFFF
@15134
ATCACC
+
FFFFFF
@15135
AACACA
+
FFFFFF
@15136
AAGACA
+
FFFFFF
@15137
AGCACC
+
FFFFFF
@15138
AGAACC
+
FFFFFF
@15139
ATGACC
+
FFFFFF
@15140
ATCACC
+
FFFFFF
@15141
AACACC
+
FFFFFF
@15142
ATGACC
+
FFFFFF
@15143
ATGACC
+
FFFFFF
@15144
ATGACC
+
FFFFFF
@15145
AGGACC
+
FFFFFF
@15146
AAGACC
+
FFFFFF
@15147
ATGACC
+
FFFFFF
@15148
AGGACC
+
FFFFFF
@15149
ATAACA
+
FFFFFF
@15150
AAAACC
+
FFFFFF
@15151
AAAACC
+
FFFFFF
@15152
AACACA
+
FFFFFF
@15153
AGCACC
+
FFFFFF
@15154
AAGACA
+
FFFFFF
@15155
AAGACC
+
FFFFFF
@15156
AAAACC
+
FFFFFF
@15157
AAAACC
+
FFFFFF
@15158
ATAACC
+
FFFFFF
@15159
ATAACC
+
FFFFFF
@15160
ATAACC
+
FFFFFF
@15161
AGTACC
+
FFFFFF
@15162
AGCACC
+
FFFFFF
@15163
ATGACC
+
FFFFFF
@15164
AAAACC
+
FFFFFF
@15165
AAAACC
+
FFFFFF
@15166
AAGACC
+
FFFFFF
@15167
AAAACC
+
FFFFFF
@15168
ATAACC
+
FFFFFF
@15169
ATGACC
+
FFFFFF
@15170
AGGACC
+
FFFFFF
@15171
ATCACC
+
FFFFFF
@15172
ATAACC
+
FFFFFF
@15173
ATAACC
+
FFFFFF
@15174
AACACA
+
FFFFFF
@15175
ATGACC
+
FFFFFF
@15176
ATGACC
+
FFFFFF
@15177
ATAACC
+
FFFFFF
@15178
AACACA
+
FFFFFF
@15179
AACACA
+
FFFFFF
@15180
ATGACC
+
FFFFFF
@15181
ATCACC
+
FFFFFF
@15182
AGCACC
+
FFFFFF
@15183
ATGACC
+
FFFFFF
@15184
ATAACC
+
FFFFFF
@15185
AGCACC
+
FFFFFF
@15186
AGGACC
+
FFFFFF
@15187
ATGACC
+
FFFFFF
@15188
AACACA
+
FFFFFF
@15189
ATGACA
+
FFFFFF
@15190
AAAACC
+
FFFFFF
@15191
AACACA
+
FFFFFF
@15192
ATGACC
+
FFFFFF
@15193
ATCACC
+
FFFFFF
@15194
ATCACC
+
FFFFFF
@15195
ATAACC
+
FFFFFF
@15196
ATAACC
+
FFFFFF
@15197
AACACA
+
FFFFFF
@15198
ATGACC
+
FFFFFF
@15199
AGTACC
+
FFFFFF
@15200
ATGACC
+
FFFFFF
@15201
AGCACC
+
FFFFFF
@15202
AACACA
+
FFFFFF
@15203
ATGACC
+
FFFFFF
@15204
ATAACC
+
FFFFFF
@15205
ATAACC
+
FFFFFF
@15206
AAAACC
+
FFFFFF
@15207
ATGACC
+
FFFFFF
@15208
AACACC
+
FFFFFF
@15209
ATGACC
+
FFFFFF
@15210
ATGACC
+
FFFFFF
@15211
ATGACC
+
FFFFFF
@15212
ATAACC
+
FFFFFF
@15213
AAAACC
+
FFFFFF
@15214
AAAACC
+
FFFFFF
@15215
AAAACC
+
FFFFFF
@15216
AAAACC
+
FFFFFF
@15217
AGGACC
+
FFFFFF
@15218
ACGACC
+
FFFFFF
@15219
AGCACC
+
FFFFFF
@15220
AAAACC
+
FFFFFF
@15221
AGCACC
+
FFFFFF
@15222
AGTACC
+
FFFFFF
@15223
AACACC
+
FFFFFF
@15224
AAGACA
+
FFFFFF
@15225
ACGACA
+
FFFFFF
@15226
ATAACC
+
FFFFFF
@15227
ATAACC
+
FFFFFF
@15228
ATAACA
+
FFFFFF
@15229
AGTACC
+
FFFFFF
@15230
AAGACA
+
FFFFFF
@15231
AGGACC
+
FFFFFF
@15232
ACGACA
+
FFFFFF
@15233
ATGACA
+
FFFFFF
@15234
ATGACC
+
FFFFFF
@15235
AGGACC
+
FFFFFF
@15236
ATGACA
+
FFFFFF
@15237
ATCACC
+
FFFFFF
@15238
AAAACC
+
FFFFFF
@15239
AACACA
+
FFFFFF
@15240
AAGACA
+
FFFFFF
@15241
ATGACC
+
FFFFFF
@15242
ATAACC
+
FFFFFF
@15243
ATGAGC
+
FFFFFF
@15244
AAGACC
+
FFFFFF
@15245
ATGACC
+
FFFFFF
@15246
ATGACC
+
FFFFFF
@15247
AAGACC
+
FFFFFF
@15248
ATAACC
+
FFFFFF
@15249
ATGACC
+
FFFFFF
@15250
ATAACC
+
FFFFFF
@15251
AAAACC
+
FFFFFF
@15252
AAGACA
+
FFFFFF
@15253
AGCACC
+
FFFFFF
@15254
AGGACC
+
FFFFFF
@15255
AGCACC
+
FFFFFF
@15256
AGGACC
+
FFFFFF
@15257
ATAACC
+
FFFFFF
@15258
AACACC
+
FFFFFF
@15259
AAAACC
+
FFFFFF
@15260
AACACC
+
FFFFFF
@15261
ATCACC
+
FFFFFF
@15262
ACCACC
+
FFFFFF
@15263
AACACC
+
FFFFFF
@15264
AACACA
+
FFFFFF
@15265
ATCACC
+
FFFFFF
@15266
AGCACC
+
FFFFFF
@15267
AAGACC
+
FFFFFF
@15268
ATAACC
+
FFFFFF
@15269
AACACA
+
FFFFFF
@15270
AGGACC
+
FFFFFF
@15271
AACACA
+
FFFFFF
@15272
AAGACA
+
FFFFFF
@15273
ATGACC
+
FFFFFF
@15274
ATAACC
+
FFFFFF
@15275
AAGACA
+
FFFFFF
@15276
ATGACC
+
FFFFFF
@15277
AACACC
+
FFFFFF
@15278
ATCACC
+
FFFFFF
@15279
AAAACA
+
FFFFFF
@15280
AAAACC
+
FFFFFF
@15281
ATCACC
+
FFFFFF
@15282
AGGACC
+
FFFFFF
@15283
ATGACC
+
FFFFFF
@15284
ATAACC
+
FFFFFF
@15285
AGCACC
+
FFFFFF
@15286
AGCACC
+
FFFFFF
@15287
ATGACC
+
FFFFFF
@15288
AAAACC
+
FFFFFF
@15289
ATAACC
+
FFFFFF
@15290
AGGACC
+
FFFFFF
@15291
ATAACC
+
FFFFFF
@15292
ATGACC
+
FFFFFF
@15293
AACACA
+
FFFFFF
@15294
ATAACC
+
FFFFFF
@15295
AAAACA
+
FFFFFF
@15296
AACACC
+
FFFFFF
@15297
AGCACC
+
FFFFFF
@15298
ATAACC
+
FFFFFF
@15299
AGCACC
+
FFFFFF
@15300
AAAACC
+
FFFFFF
@15301
AGGACC
+
FFFFFF
@15302
AACACA
+
FFFFFF
@15303
ATCACC
+
FFFFFF
@15304
AAAACC
+
FFFFFF
@15305
ATGACC
+
FFFFFF
@15306
AAGACC
+
FFFFFF
@15307
ATGACC
+
FFFFFF
@15308
AAAACA
+
FFFFFF
@15309
AACACC
+
FFFFFF
@15310
AACACA
+
FFFFFF
@15311
ATAACC
+
FFFFFF
@15312
ATAACC
+
FFFFFF
@15313
ATGACC
+
FFFFFF
@15314
ATAACC
+
FFFFFF
@15315
AACACC
+
FFFFFF
@15316
AAAACC
+
FFFFFF
@15317
ATGAGC
+
FFFFFF
@15318
AAAACC
+
FFFFFF
@15319
AAAACC
+
FFFFFF
@15320
AGCACC
+
FFFFFF
@15321
AGTACC
+
FFFFFF
@15322
AAGACA
+
FFFFFF
@15323
AGGACC
+
FFFFFF
@15324
AAGACC
+
FFFFFF
@15325
AACACA
+
FFFFFF
@15326
ATGACC
+
FFFFFF
@15327
AACACA
+
FFFFFF
@15328
AACACC
+
FFFFFF
@15329
AGGACC
+
FFFFFF
@15330
AGAACC
+
FFFFFF
@15331
AACACC
+
FFFFFF
@15332
ATAACC
+
FFFFFF
@15333
AAAACC
+
FFFFFF
@15334
ATAACC
+
FFFFFF
@15335
AAAACC
+
FFFFFF
@15336
AGGACC
+
FFFFFF
@15337
ATAACC
+
FFFFFF
@15338
ATAACC
+
FFFFFF
@15339
ATAACC
+
FFFFFF
@15340
ATAACC
+
FFFFFF
@15341
ATGACC
+
FFFFFF
@15342
ATAACC
+
FFFFFF
@15343
ATAACC
+
FFFFFF
@15344
ATGACA
+
FFFFFF
@15345
AGTACC
+
FFFFFF
@15346
AGTACC
+
FFFFFF
@15347
ATGACC
+
FFFFFF
@15348
ATGACC
+
FFFFFF
@15349
ATAACC
+
FFFFFF
@15350
ATAACC
+
FFFFFF
@15351
AGGACC
+
FFFFFF
@15352
ATAACC
+
FFFFFF
@15353
AACACA
+
FFFFFF
@15354
ATCACC
+
FFFFFF
@15355
AGGACC
+
FFFFFF
@15356
AACACA
+
FFFFFF
@15357
AACACA
+
FFFFFF
@15358
ATAACA
+
FFFFFF
@15359
AGGACC
+
FFFFFF
@15360
ATAACC
+
FFFFFF
@15361
AAAACC
+
FFFFFF
@15362
ATAACC
+
FFFFFF
@15363
AGCACC
+
FFFFFF
@15364
ATAACC
+
FFFFFF
@15365
AAAACC
+
FFFFFF
@15366
ATCACC
+
FFFFFF
@15367
AAGACA
+
FFFFFF
@15368
ATGACC
+
FFFFFF
@15369
ATAACC
+
FFFFFF
@15370
AACACA
+
FFFFFF
@15371
AAAACC
+
FFFFFF
@15372
AAAACC
+
FFFFFF
@15373
AACATA
+
FFFFFF
@15374
AAAACC
+
FFFFFF
@15375
ATAACC
+
FFFFFF
@15376
AACACA
+
FFFFFF
@15377
AAGACC
+
FFFFFF
@15378
ATAACC
+
FFFFFF
@15379
AACACA
+
FFFFFF
@15380
ATGACC
+
FFFFFF
@15381
AAAACC
+
FFFFFF
@15382
AACACC
+
FFFFFF
@15383
AGCACC
+
FFFFFF
@15384
AAAACC
+
FFFFFF
@15385
ATCACC
+
FFFFFF
@15386
ATCACC
+
FFFFFF
@15387
AGCACC
+
FFFFFF
@15388
ATAACC
+
FFFFFF
@15389
AGCACC
+
FFFFFF
@15390
AACACC
+
FFFFFF
@15391
ATGACC
+
FFFFFF
@15392
AACACC
+
FFFFFF
@15393
AAAACC
+
FFFFFF
@15394
ATGACC
+
FFFFFF
@15395
AAAACC
+
FFFFFF
@15396
AGTACC
+
FFFFFF
@15397
AACACC
+
FFFFFF
@15398
AAGACC
+
FFFFFF
@15399
AATACA
+
FFFFFF
@15400
AAAACC
+
FFFFFF
@15401
ATAACC
+
FFFFFF
@15402
ATGACC
+
FFFFFF
@15403
ATGACC
+
FFFFFF
@15404
ATAACC
+
FFFFFF
@15405
AGAACC
+
FFFFFF
@15406
ATAACC
+
FFFFFF
@15407
AACACC
+
FFFFFF
@15408
ATCACC
+
FFFFFF
@15409
AACACA
+
FFFFFF
@15410
ATGACC
+
FFFFFF
@15411
ATGACC
+
FFFFFF
@15412
AAGACA
+
FFFFFF
@15413
ATAACC
+
FFFFFF
@15414
AACACC
+
FFFFFF
@15415
ATCACC
+
FFFFFF
@15416
AGGACC
+
FFFFFF
@15417
ATCACC
+
FFFFFF
@15418
AACACC
+
FFFFFF
@15419
AACACA
+
FFFFFF
@15420
AGGACC
+
FFFFFF
@15421
AGTACC
+
FFFFFF
@15422
ATAACC
+
FFFFFF
@15423
AACACA
+
FFFFFF
@15424
ATCACC
+
FFFFFF
@15425
AACACA
+
FFFFFF
@15426
AACACC
+
FFFFFF
@15427
ATCACC
+
FFFFFF
@15428
ATGACA
+
FFFFFF
@15429
ATCACC
+
FFFFFF
@15430
AAGACA
+
FFFFFF
@15431
AAAACC
+
FFFFFF
@15432
AAGACA
+
FFFFFF
@15433
ATGACC
+
FFFFFF
@15434
AAGACA
+
FFFFFF
@15435
ATAACC
+
FFFFFF
@15436
AACACA
+
FFFFFF
@15437
AGCACC
+
FFFFFF
@15438
AACACA
+
FFFFFF
@15439
ATGACC
+
FFFFFF
@15440
ATGACC
+
FFFFFF
@15441
ATAACC
+
FFFFFF
@15442
AAAACA
+
FFFFFF
@15443
ATAACC
+
FFFFFF
@15444
AAAACC
+
FFFFFF
@15445
AAAACC
+
FFFFFF
@15446
AACACA
+
FFFFFF
@15447
AGGACC
+
FFFFFF
@15448
AAAACC
+
FFFFFF
@15449
ATAACC
+
FFFFFF
@15450
AAGACA
+
FFFFFF
@15451
ATGACC
+
FFFFFF
@15452
ATAACC
+
FFFFFF
@15453
AAAACC
+
FFFFFF
@15454
AGCACC
+
FFFFFF
@15455
AACACA
+
FFFFFF
@15456
ATAACC
+
FFFFFF
@15457
AAAACC
+
FFFFFF
@15458
AAGACC
+
FFFFFF
@15459
AAGACC
+
FFFFFF
@15460
ATAACC
+
FFFFFF
@15461
AGCACC
+
FFFFFF
@15462
AGGACC
+
FFFFFF
@15463
AGGACC
+
FFFFFF
@15464
AAGACC
+
FFFFFF
@15465
ATCACC
+
FFFFFF
@15466
ATAACC
+
FFFFFF
@15467
AAAACC
+
FFFFFF
@15468
ACAACC
+
FFFFFF
@15469
ATCACC
+
FFFFFF
@15470
AGCACC
+
FFFFFF
@15471
AGCACC
+
FFFFFF
@15472
ATAACC
+
FFFFFF
@15473
AAGACA
+
FFFFFF
@15474
AACACA
+
FFFFFF
@15475
AACACC
+
FFFFFF
@15476
ATGACC
+
FFFFFF
@15477
ATAACC
+
FFFFFF
@15478
AGGACC
+
FFFFFF
@15479
ATGACC
+
FFFFFF
@15480
AAAACC
+
FFFFFF
@15481
AACACA
+
FFFFFF
@15482
ATCACC
+
FFFFFF
@15483
ATAACC
+
FFFFFF
@15484
AAAACC
+
FFFFFF
@15485
AACACC
+
FFFFFF
@15486
AAAACC
+
FFFFFF
@15487
ATCACC
+
FFFFFF
@15488
ATAACC
+
FFFFFF
@15489
ACGACC
+
FFFFFF
@15490
AAAACC
+
FFFFFF
@15491
AGCACC
+
FFFFFF
@15492
AAAACC
+
FFFFFF
@15493
ATGACC
+
FFFFFF
@15494
ATAACC
+
FFFFFF
@15495
ATGACC
+
FFFFFF
@15496
ATGACC
+
FFFFFF
@15497
ATGACC
+
FFFFFF
@15498
ATGATC
+
FFFFFF
@15499
AGTACC
+
FFFFFF
@15500
AAAACC
+
FFFFFF
@15501
ATGACC
+
FFFFFF
@15502
AGCACC
+
FFFFFF
@15503
ATAACC
+
FFFFFF
@15504
AAAACC
+
FFFFFF
@15505
ATGACC
+
FFFFFF
@15506
ATGACC
+
FFFFFF
@15507
ATCACC
+
FFFFFF
@15508
ATAACC
+
FFFFFF
@15509
ATAACC
+
FFFFFF
@15510
ATGACC
+
FFFFFF
@15511
ATAACC
+
FFFFFF
@15512
ATAACA
+
FFFFFF
@15513
ATAACC
+
FFFFFF
@15514
AAAACC
+
FFFFFF
@15515
AAGACA
+
FFFFFF
@15516
AAGACC
+
FFFFFF
@15517
ATAACC
+
FFFFFF
@15518
ATGACC
+
FFFFFF
@15519
ATAACC
+
FFFFFF
@15520
ATGACC
+
FFFFFF
@15521
AGCACC
+
FFFFFF
@15522
ATGACC
+
FFFFFF
@15523
ATGACC
+
FFFFFF
@15524
ATAACC
+
FFFFFF
@15525
AAAACA
+
FFFFFF
@15526
AGCACC
+
FFFFFF
@15527
AGCACC
+
FFFFFF
@15528
ATCACC
+
FFFFFF
@15529
AGGACC
+
FFFFFF
@15530
AAAACC
+
FFFFFF
@15531
ATAACC
+
FFFFFF
@15532
ATGACC
+
FFFFFF
@15533
AAAACC
+
FFFFFF
@15534
ACAACC
+
FFFFFF
@15535
AACACA
+
FFFFFF
@15536
ATAACC
+
FFFFFF
@15537
AGGACC
+
FFFFFF
@15538
AAAACC
+
FFFFFF
@15539
ATGACC
+
FFFFFF
@15540
AAAACC
+
FFFFFF
@15541
ATAACC
+
FFFFFF
@15542
ATGACC
+
FFFFFF
@15543
ATGACC
+
FFFFFF
@15544
AAAACC
+
FFFFFF
@15545
AAAACC
+
FFFFFF
@15546
ATGACA
+
FFFFFF
@15547
AAGACA
+
FFFFFF
@15548
ATGACC
+
FFFFFF
@15549
ATGACC
+
FFFFFF
@15550
AGGACC
+
FFFFFF
@15551
AAGACC
+
FFFFFF
@15552
ATAACC
+
FFFFFF
@15553
ATAACC
+
FFFFFF
@15554
ATAACC
+
FFFFFF
@15555
ATGACC
+
FFFFFF
@15556
ATAACC
+
FFFFFF
@15557
AAGACC
+
FFFFFF
@15558
AAAACC
+
FFFFFF
@15559
AAAACC
+
FFFFFF
@15560
AACACA
+
FFFFFF
@15561
AGGACC
+
FFFFFF
@15562
AACACA
+
FFFFFF
@15563
AAGACA
+
FFFFFF
@15564
AGTACC
+
FFFFFF
@15565
ATAACC
+
FFFFFF
@15566
ATAACC
+
FFFFFF
@15567
AACACA
+
FFFFFF
@15568
AACACA
+
FFFFFF
@15569
AACACA
+
FFFFFF
@15570
ATAACC
+
FFFFFF
@15571
AAAACC
+
FFFFFF
@15572
AAGACA
+
FFFFFF
@15573
AGGACC
+
FFFFFF
@15574
ATGAGC
+
FFFFFF
@15575
ATGACC
+
FFFFFF
@15576
AACACA
+
FFFFFF
@15577
ATGACC
+
FFFFFF
@15578
AAAACC
+
FFFFFF
@15579
AGCACC
+
FFFFFF
@15580
AGTACC
+
FFFFFF
@15581
ATGACC
+
FFFFFF
@15582
ATAACC
+
FFFFFF
@15583
ATAACC
+
FFFFFF
@15584
ATGACC
+
FFFFFF
@15585
ATAACC
+
FFFFFF
@15586
ATAACC
+
FFFFFF
@15587
AAAACC
+
FFFFFF
@15588
ATGACA
+
FFFFFF
@15589
ATGACC
+
FFFFFF
@15590
ATGACC
+
FFFFFF
@15591
AACACA
+
FFFFFF
@15592
ATAACC
+
FFFFFF
@15593
AACACA
+
FFFFFF
@15594
ATAACC
+
FFFFFF
@15595
AACACA
+
FFFFFF
@15596
ATAACC
+
FFFFFF
@15597
AAGACA
+
FFFFFF
@15598
ATGACC
+
FFFFFF
@15599
AAAACC
+
FFFFFF
@15600
ATAACC
+
FFFFFF
@15601
ATAACC
+
FFFFFF
@15602
AGGACC
+
FFFFFF
@15603
ATAACC
+
FFFFFF
@15604
ATGACC
+
FFFFFF
@15605
ATGACC
+
FFFFFF
@15606
ATGACC
+
FFFFFF
@15607
ATGACC
+
FFFFFF
@15608
ATGACC
+
FFFFFF
@15609
AGCACC
+
FFFFFF
@15610
ATGACC
+
FFFFFF
@15611
ATGACC
+
FFFFFF
@15612
AGCACC
+
FFFFFF
@15613
AACACA
+
FFFFFF
@15614
AAAACC
+
FFFFFF
@15615
AAGACC
+
FFFFFF
@15616
ACGACA
+
FFFFFF
@15617
AAAACC
+
FFFFFF
@15618
AAGACC
+
FFFFFF
@15619
ATAACC
+
FFFFFF
@15620
ATAACC
+
FFFFFF
@15621
AACACC
+
FFFFFF
@15622
AAGACA
+
FFFFFF
@15623
AAAACC
+
FFFFFF
@15624
ATAACC
+
FFFFFF
@15625
AGTACC
+
FFFFFF
@15626
ATGACC
+
FFFFFF
@15627
AGCACC
+
FFFFFF
@15628
AAGACA
+
FFFFFF
@15629
ATAACC
+
FFFFFF
@15630
ATGACC
+
FFFFFF
@15631
AGTACC
+
FFFFFF
@15632
AACACA
+
FFFFFF
@15633
ATAACC
+
FFFFFF
@15634
AAGACA
+
FFFFFF
@15635
AAAACC
+
FFFFFF
@15636
ATAACC
+
FFFFFF
@15637
ATAACC
+
FFFFFF
@15638
AGTACC
+
FFFFFF
@15639
AGCACC
+
FFFFFF
@15640
AACACA
+
FFFFFF
@15641
ATAACC
+
FFFFFF
@15642
AAGACA
+
FFFFFF
@15643
AAGACA
+
FFFFFF
@15644
ATAACC
+
FFFFFF
@15645
AAAACA
+
FFFFFF
@15646
AAAACC
+
FFFFFF
@15647
AGCACC
+
FFFFFF
@15648
ATGACC
+
FFFFFF
@15649
ATGACC
+
FFFFFF
@15650
AGGACC
+
FFFFFF
@15651
ATAACC
+
FFFFFF
@15652
AACACC
+
FFFFFF
@15653
AAAACC
+
FFFFFF
@15654
AAAACA
+
FFFFFF
@15655
AACACA
+
FFFFFF
@15656
AGGACC
+
FFFFFF
@15657
AACACC
+
FFFFFF
@15658
AACATA
+
FFFFFF
@15659
ATGACC
+
FFFFFF
@15660
ATAACC
+
FFFFFF
@15661
AGGACC
+
FFFFFF
@15662
ATAACC
+
FFFFFF
@15663
ATAACC
+
FFFFFF
@15664
ATAACC
+
FFFFFF
@15665
AAGACC
+
FFFFFF
@15666
ATAACC
+
FFFFFF
@15667
AAGACC
+
FFFFFF
@15668
AACACA
+
FFFFFF
@15669
AACACA
+
FFFFFF
@15670
ATCACC
+
FFFFFF
@15671
AGAACC
+
FFFFFF
@15672
AGCACC
+
FFFFFF
@15673
ATGACC
+
FFFFFF
@15674
ATAACC
+
FFFFFF
@15675
ATAACC
+
FFFFFF
@15676
AAGACA
+
FFFFFF
@15677
ATAACC
+
FFFFFF
@15678
ATGACC
+
FFFFFF
@15679
AGGACC
+
FFFFFF
@15680
AGGACC
+
FFFFFF
@15681
AAGACA
+
FFFFFF
@15682
ATCACC
+
FFFFFF
@15683
AGTACC
+
FFFFFF
@15684
AAGACA
+
FFFFFF
@15685
AGCACC
+
FFFFFF
@15686
ATGACC
+
FFFFFF
@15687
AACACA
+
FFFFFF
@15688
AAGACA
+
FFFFFF
@15689
ATGACC
+
FFFFFF
@15690
ATGACC
+
FFFFFF
@15691
AACACA
+
FFFFFF
@15692
ATAACC
+
FFFFFF
@15693
AGCACC
+
FFFFFF
@15694
ATAACA
+
FFFFFF
@15695
AACACA
+
FFFFFF
@15696
ATAACA
+
FFFFFF
@15697
AAAACC
+
FFFFFF
@15698
ATCACC
+
FFFFFF
@15699
ATGACC
+
FFFFFF
@15700
ATCACC
+
FFFFFF
@15701
AAGACC
+
FFFFFF
@15702
AAGACA
+
FFFFFF
@15703
AGCACC
+
FFFFFF
@15704
AACACA
+
FFFFFF
@15705
ATGACA
+
FFFFFF
@15706
AGCACC
+
FFFFFF
@15707
AAAACC
+
FFFFFF
@15708
ATGACC
+
FFFFFF
@15709
ATCACC
+
FFFFFF
@15710
ATGACA
+
FFFFFF
@15711
ATGACC
+
FFFFFF
@15712
AGGACC
+
FFFFFF
@15713
ATGACC
+
FFFFFF
@15714
AAGACC
+
FFFFFF
@15715
ATGACC
+
FFFFFF
@15716
AAGACC
+
FFFFFF
@15717
AAAACC
+
FFFFFF
@15718
AACACA
+
FFFFFF
@15719
AACACC
+
FFFFFF
@15720
AAAACA
+
FFFFFF
@15721
ATCACC
+
FFFFFF
@15722
ATAACC
+
FFFFFF
@15723
AGCACC
+
FFFFFF
@15724
AAGACA
+
FFFFFF
@15725
ATGACC
+
FFFFFF
@15726
ATCACC
+
FFFFFF
@15727
AAGACC
+
FFFFFF
@15728
ATAACC
+
FFFFFF
@15729
AAAACC
+
FFFFFF
@15730
ACAACC
+
FFFFFF
@15731
AAAACC
+
FFFFFF
@15732
ACCACC
+
FFFFFF
@15733
AGGACC
+
FFFFFF
@15734
ATAACC
+
FFFFFF
@15735
ATAACC
+
FFFFFF
@15736
ATGACC
+
FFFFFF
@15737
AGTACC
+
FFFFFF
@15738
ATCACC
+
FFFFFF
@15739
AACACC
+
FFFFFF
@15740
AAGACA
+
FFFFFF
@15741
AAGACA
+
FFFFFF
@15742
AGCACC
+
FFFFFF
@15743
ATAACC
+
FFFFFF
@15744
AGTACC
+
FFFFFF
@15745
AACACC
+
FFFFFF
@15746
AGAACC
+
FFFFFF
@15747
ATGACC
+
FFFFFF
@15748
ATCACC
+
FFFFFF
@15749
AAAACC
+
FFFFFF
@15750
AACACA
+
FFFFFF
@15751
AACACC
+
FFFFFF
@15752
AAAACC
+
FFFFFF
@15753
ATAACC
+
FFFFFF
@15754
AACACA
+
FFFFFF
@15755
AAAACC
+
FFFFFF
@15756
AACACA
+
FFFFFF
@15757
AGTACC
+
FFFFFF
@15758
ATAACC
+
FFFFFF
@15759
AAGACA
+
FFFFFF
@15760
ATAACC
+
FFFFFF
@15761
ACAACC
+
FFFFFF
@15762
ATGACA
+
FFFFFF
@15763
AAGACC
+
FFFFFF
@15764
ATAACC
+
FFFFFF
@15765
AACACA
+
FFFFFF
@15766
AACACA
+
FFFFFF
@15767
ATAACC
+
FFFFFF
@15768
AAAACC
+
FFFFFF
@15769
ACCACC
+
FFFFFF
@15770
AAGACA
+
FFFFFF
@15771
AAGACA
+
FFFFFF
@15772
ATCACC
+
FFFFFF
@15773
ATGACC
+
FFFFFF
@15774
AAGACA
+
FFFFFF
@15775
ATAACC
+
FFFFFF
@15776
AAAACC
+
FFFFFF
@15777
ATAACC
+
FFFFFF
@15778
ATGACA
+
FFFFFF
@15779
AACACA
+
FFFFFF
@15780
AACACA
+
FFFFFF
@15781
AAAACC
+
FFFFFF
@15782
AAGACC
+
FFFFFF
@15783
AAAACC
+
FFFFFF
@15784
ATAACC
+
FFFFFF
@15785
AAAACC
+
FFFFFF
@15786
ATAACC
+
FFFFFF
@15787
AAGACA
+
FFFFFF
@15788
AGCACC
+
FFFFFF
@15789
AAAACC
+
FFFFFF
@15790
ATCACC
+
FFFFFF
@15791
AAAACC
+
FFFFFF
@15792
ATGACC
+
FFFFFF
@15793
AGCACC
+
FFFFFF
@15794
AGCACC
+
FFFFFF
@15795
AGGACC
+
FFFFFF
@15796
AAGACA
+
FFFFFF
@15797
ATAACC
+
FFFFFF
@15798
AACACA
+
FFFFFF
@15799
ATCACC
+
FFFFFF
@15800
ATAACC
+
FFFFFF
@15801
ATGACC
+
FFFFFF
@15802
AAGACC
+
FFFFFF
@15803
AAAACC
+
FFFFFF
@15804
ATGACC
+
FFFFFF
@15805
AAGACC
+
FFFFFF
@15806
AGCACC
+
FFFFFF
@15807
ATGACC
+
FFFFFF
@15808
AGCACC
+
FFFFFF
@15809
AGTACC
+
FFFFFF
@15810
AAAACC
+
FFFFFF
@15811
AGGACC
+
FFFFFF
@15812
AGCACC
+
FFFFFF
@15813
ATAACC
+
FFFFFF
@15814
AAAACC
+
FFFFFF
@15815
AACACC
+
FFFFFF
@15816
AACACA
+
FFFFFF
@15817
ATGACC
+
FFFFFF
@15818
AAAACC
+
FFFFFF
@15819
AGGACC
+
FFFFFF
@15820
ATGACC
+
FFFFFF
@15821
AACACC
+
FFFFFF
@15822
AGGACC
+
FFFFFF
@15823
AACACA
+
FFFFFF
@15824
AAAACC
+
FFFFFF
@15825
ATAACC
+
FFFFFF
@15826
ATGACC
+
FFFFFF
@15827
AGCACC
+
FFFFFF
@15828
AGTACC
+
FFFFFF
@15829
ATAACC
+
FFFFFF
@15830
ACCACC
+
FFFFFF
@15831
AAAACC
+
FFFFFF
@15832
AAAACC
+
FFFFFF
@15833
ACGACA
+
FFFFFF
@15834
AAGACC
+
FFFFFF
@15835
AACACA
+
FFFFFF
@15836
ATAACC
+
FFFFFF
@15837
AAAACA
+
FFFFFF
@15838
ATAACC
+
FFFFFF
@15839
AAAACC
+
FFFFFF
@15840
ATCACC
+
FFFFFF
@15841
ATAACC
+
FFFFFF
@15842
ATGACC
+
FFFFFF
@15843
ATGACC
+
FFFFFF
@15844
AACACA
+
FFFFFF
@15845
ATAACC
+
FFFFFF
@15846
AACACA
+
FFFFFF
@15847
ATAACC
+
FFFFFF
@15848
AAGACC
+
FFFFFF
@15849
ATAACC
+
FFFFFF
@15850
ATGACC
+
FFFFFF
@15851
AGGACC
+
FFFFFF
@15852
AAAACC
+
FFFFFF
@15853
AAGACC
+
FFFFFF
@15854
AACACA
+
FFFFFF
@15855
AAAACC
+
FFFFFF
@15856
AACACC
+
FFFFFF
@15857
AAAACC
+
FFFFFF
@15858
AACACA
+
FFFFFF
@15859
ATGACC
+
FFFFFF
@15860
AACACC
+
FFFFFF
@15861
AAAACC
+
FFFFFF
@15862
AGGACC
+
FFFFFF
@15863
ATCACC
+
FFFFFF
@15864
AGGACC
+
FFFFFF
@15865
ATAACC
+
FFFFFF
@15866
ATAACC
+
FFFFFF
@15867
AAAACC
+
FFFFFF
@15868
ATAACC
+
FFFFFF
@15869
ATAACC
+
FFFFFF
@15870
AGCACC
+
FFFFFF
@15871
ATCACC
+
FFFFFF
@15872
ATAACC
+
FFFFFF
@15873
AACACA
+
FFFFFF
@15874
AAAACC
+
FFFFFF
@15875
AACACA
+
FFFFFF
@15876
AGCACC
+
FFFFFF
@15877
AGGACC
+
FFFFFF
@15878
AAAACC
+
FFFFFF
@15879
ATGACC
+
FFFFFF
@15880
AGGACC
+
FFFFFF
@15881
AAGACA
+
FFFFFF
@15882
ATAACC
+
FFFFFF
@15883
AAAACC
+
FFFFFF
@15884
ATAACC
+
FFFFFF
@15885
AGTACC
+
FFFFFF
@15886
AGCACC
+
FFFFFF
@15887
AAAACA
+
FFFFFF
@15888
AGCACC
+
FFFFFF
@15889
ATGACC
+
FFFFFF
@15890
AACACC
+
FFFFFF
@15891
ATAACC
+
FFFFFF
@15892
ATGACC
+
FFFFFF
@15893
AGCACC
+
FFFFFF
@15894
ATGACC
+
FFFFFF
@15895
AAGACA
+
FFFFFF
@15896
ATAACC
+
FFFFFF
@15897
ATGACC
+
FFFFFF
@15898
AACACA
+
FFFFFF
@15899
AAGACC
+
FFFFFF
@15900
ATAACC
+
FFFFFF
@15901
ATGACC
+
FFFFFF
@15902
AGGACC
+
FFFFFF
@15903
AAAACC
+
FFFFFF
@15904
AGCACC
+
FFFFFF
@15905
ATAACC
+
FFFFFF
@15906
ATGACC
+
FFFFFF
@15907
AAAACC
+
FFFFFF
@15908
AACACA
+
FFFFFF
@15909
AAGACC
+
FFFFFF
@15910
ATGACC
+
FFFFFF
@15911
ATAACC
+
FFFFFF
@15912
AAAACC
+
FFFFFF
@15913
AGCACC
+
FFFFFF
@15914
AAAACC
+
FFFFFF
@15915
ATGACC
+
FFFFFF
@15916
AAAACC
+
FFFFFF
@15917
ATCACC
+
FFFFFF
@15918
ATGACC
+
FFFFFF
@15919
AGGACC
+
FFFFFF
@15920
AAGACA
+
FFFFFF
@15921
ATCACC
+
FFFFFF
@15922
AACACA
+
FFFFFF
@15923
AGCACC
+
FFFFFF
@15924
AACACC
+
FFFFFF
@15925
AAAACC
+
FFFFFF
@15926
ATAACC
+
FFFFFF
@15927
AAAACC
+
FFFFFF
@15928
ATGACC
+
FFFFFF
@15929
AACACC
+
FFFFFF
@15930
ATAACC
+
FFFFFF
@15931
ATAACC
+
FFFFFF
@15932
AAGACA
+
FFFFFF
@15933
AACACA
+
FFFFFF
@15934
ATAACC
+
FFFFFF
@15935
ATCACC
+
FFFFFF
@15936
AGTACC
+
FFFFFF
@15937
AGCACC
+
FFFFFF
@15938
AAAACC
+
FFFFFF
@15939
ATGACC
+
FFFFFF
@15940
ATAACA
+
FFFFFF
@15941
ACAACC
+
FFFFFF
@15942
ATAACC
+
FFFFFF
@15943
AAGACC
+
FFFFFF
@15944
ATAACC
+
FFFFFF
@15945
AGTACC
+
FFFFFF
@15946
AAAACC
+
FFFFFF
@15947
AAAACC
+
FFFFFF
@15948
ATAACC
+
FFFFFF
@15949
AACACC
+
FFFFFF
@15950
AAGACC
+
FFFFFF
@15951
ATGACC
+
FFFFFF
@15952
AGTACC
+
FFFFFF
@15953
ATGACC
+
FFFFFF
@15954
ATAACC
+
FFFFFF
@15955
ATAACC
+
FFFFFF
@15956
ATGACC
+
FFFFFF
@15957
AAGACA
+
FFFFFF
@15958
ATAACC
+
FFFFFF
@15959
ATAACC
+
FFFFFF
@15960
ATGACC
+
FFFFFF
@15961
AACACA
+
FFFFFF
@15962
AGAACC
+
FFFFFF
@15963
ATGACC
+
FFFFFF
@15964
ATAACC
+
FFFFFF
@15965
AAGACA
+
FFFFFF
@15966
AAAACC
+
FFFFFF
@15967
AACACC
+
FFFFFF
@15968
AAAACC
+
FFFFFF
@15969
AGCACC
+
FFFFFF
@15970
AAGACA
+
FFFFFF
@15971
AAAACC
+
FFFFFF
@15972
AAAACC
+
FFFFFF
@15973
AAGACC
+
FFFFFF
@15974
ATAACC
+
FFFFFF
@15975
ATCACC
+
FFFFFF
@15976
ATAACC
+
FFFFFF
@15977
AGAACC
+
FFFFFF
@15978
AACACA
+
FFFFFF
@15979
ATGACC
+
FFFFFF
@15980
ATTACC
+
FFFFFF
@15981
ATGACC
+
FFFFFF
@15982
AGGACC
+
FFFFFF
@15983
ACGACC
+
FFFFFF
@15984
AGGACC
+
FFFFFF
@15985
AAAACC
+
FFFFFF
@15986
AACACC
+
FFFFFF
@15987
ATAACC
+
FFFFFF
@15988
ATCACC
+
FFFFFF
@15989
ATGACC
+
FFFFFF
@15990
ATCACC
+
FFFFFF
@15991
AAAACC
+
FFFFFF
@15992
AGGACC
+
FFFFFF
@15993
AAAACC
+
FFFFFF
@15994
AAGACC
+
FFFFFF
@15995
AAAACC
+
FFFFFF
@15996
ATGACC
+
FFFFFF
@15997
AAGACA
+
FFFFFF
@15998
AAAACC
+
FFFFFF
@15999
ATGACC
+
FFFFFF
@16000
ATGACC
+
FFFFFF
@16001
AACACA
+
FFFFFF
@16002
AAGACC
+
FFFFFF
@16003
AGGACC
+
FFFFFF
@16004
ATGACA
+
FFFFFF
@16005
AAAACC
+
FFFFFF
@16006
AAAACC
+
FFFFFF
@16007
AAAACC
+
FFFFFF
@16008
AGCACC
+
FFFFFF
@16009
ATAACC
+
FFFFFF
@16010
AGCACC
+
FFFFFF
@16011
AAGACA
+
FFFFFF
@16012
AAGACA
+
FFFFFF
@16013
ATAACC
+
FFFFFF
@16014
AACACC
+
FFFFFF
@16015
ATAACC
+
FFFFFF
@16016
ATGACC
+
FFFFFF
@16017
AAAACC
+
FFFFFF
@16018
ATCACC
+
FFFFFF
@16019
AAGACC
+
FFFFFF
@16020
ATGACC
+
FFFFFF
@16021
AAAACC
+
FFFFFF
@16022
ATCACC
+
FFFFFF
@16023
ATGACC
+
FFFFFF
@16024
ATGACC
+
FFFFFF
@16025
ATGACC
+
FFFFFF
@16026
AAGACA
+
FFFFFF
@16027
AAAACC
+
FFFFFF
@16028
AGGACC
+
FFFFFF
@16029
AGCACC
+
FFFFFF
@16030
AGTACC
+
FFFFFF
@16031
AAGACA
+
FFFFFF
@16032
AAGACA
+
FFFFFF
@16033
AGCACC
+
FFFFFF
@16034
AGCACC
+
FFFFFF
@16035
AGCACC
+
FFFFFF
@16036
ATGACC
+
FFFFFF
@16037
AACATA
+
FFFFFF
@16038
AGCACC
+
FFFFFF
@16039
AGGACC
+
FFFFFF
@16040
ATAACC
+
FFFFFF
@16041
ATCACC
+
FFFFFF
@16042
ATGACC
+
FFFFFF
@16043
ATAACC
+
FFFFFF
@16044
AGGACC
+
FFFFFF
@16045
AAGACC
+
FFFFFF
@16046
ATAACC
+
FFFFFF
@16047
AGCACC
+
FFFFFF
@16048
AAGACA
+
FFFFFF
@16049
AGGACC
+
FFFFFF
@16050
ATGACC
+
FFFFFF
@16051
AGGACC
+
FFFFFF
@16052
ATGACC
+
FFFFFF
@16053
ATCACC
+
FFFFFF
@16054
AACACA
+
FFFFFF
@16055
AACACC
+
FFFFFF
@16056
AGCACC
+
FFFFFF
@16057
AACACA
+
FFFFFF
@16058
AGCACC
+
FFFFFF
@16059
AGAACC
+
FFFFFF
@16060
ATGACA
+
FFFFFF
@16061
ATGACC
+
FFFFFF
@16062
AACACC
+
FFFFFF
@16063
AACACA
+
FFFFFF
@16064
ATGACC
+
FFFFFF
@16065
ATCACC
+
FFFFFF
@16066
AACACC
+
FFFFFF
@16067
AAGACA
+
FFFFFF
@16068
AAAACC
+
FFFFFF
@16069
ATGACC
+
FFFFFF
@16070
ATGACC
+
FFFFFF
@16071
ATCACC
+
FFFFFF
@16072
ATAACC
+
FFFFFF
@16073
AGTACC
+
FFFFFF
@16074
AACACC
+
FFFFFF
@16075
AGTACC
+
FFFFFF
@16076
ATAACC
+
FFFFFF
@16077
ATGACC
+
FFFFFF
@16078
AACACA
+
FFFFFF
@16079
ATGACC
+
FFFFFF
@16080
AGGACC
+
FFFFFF
@16081
AAAACC
+
FFFFFF
@16082
ATCACC
+
FFFFFF
@16083
AAAACC
+
FFFFFF
@16084
AGCACC
+
FFFFFF
@16085
AGGACC
+
FFFFFF
@16086
ATAACC
+
FFFFFF
@16087
ATCACC
+
FFFFFF
@16088
AAGACA
+
FFFFFF
@16089
AAAACC
+
FFFFFF
@16090
AAGACA
+
FFFFFF
@16091
AAGACA
+
FFFFFF
@16092
AAAACC
+
FFFFFF
@16093
ATAACC
+
FFFFFF
@16094
ATAACC
+
FFFFFF
@16095
AGCACC
+
FFFFFF
@16096
ATAACC
+
FFFFFF
@16097
ATGACC
+
FFFFFF
@16098
ATAACC
+
FFFFFF
@16099
AAAACC
+
FFFFFF
@16100
AAGACC
+
FFFFFF
@16101
ATAACC
+
FFFFFF
@16102
ATGACC
+
FFFFFF
@16103
AACACC
+
FFFFFF
@16104
AAGACC
+
FFFFFF
@16105
ATCACC
+
FFFFFF
@16106
AAGACC
+
FFFFFF
@16107
AGGACC
+
FFFFFF
@16108
ATAACC
+
FFFFFF
@16109
ATGACC
+
FFFFFF
@16110
ATCACC
+
FFFFFF
@16111
AGTACC
+
FFFFFF
@16112
AGCACC
+
FFFFFF
@16113
AAGACA
+
FFFFFF
@16114
AAAACC
+
FFFFFF
@16115
AAGACA
+
FFFFFF
@16116
ATGACC
+
FFFFFF
@16117
AAGACC
+
FFFFFF
@16118
AAAACC
+
FFFFFF
@16119
ATAACC
+
FFFFFF
@16120
ATAACC
+
FFFFFF
@16121
AGGACC
+
FFFFFF
@16122
ATGACC
+
FFFFFF
@16123
ATGACC
+
FFFFFF
@16124
ATGACC
+
FFFFFF
@16125
AAAACC
+
FFFFFF
@16126
AACACA
+
FFFFFF
@16127
AGCACC
+
FFFFFF
@16128
ATCACC
+
FFFFFF
@16129
AACACA
+
FFFFFF
@16130
ATAACC
+
FFFFFF
@16131
AACACA
+
FFFFFF
@16132
AACACC
+
FFFFFF
@16133
AGCACC
+
FFFFFF
@16134
ATAACC
+
FFFFFF
@16135
AAGACC
+
FFFFFF
@16136
ATCACC
+
FFFFFF
@16137
ATCACC
+
FFFFFF
@16138
AACACA
+
FFFFFF
@16139
AAAACC
+
FFFFFF
@16140
AGGACC
+
FFFFFF
@16141
AACACA
+
FFFFFF
@16142
ATAACC
+
FFFFFF
@16143
ATGACA
+
FFFFFF
@16144
ATAACC
+
FFFFFF
@16145
ACCACC
+
FFFFFF
@16146
ATGACC
+
FFFFFF
@16147
ATAACC
+
FFFFFF
@16148
AAGACA
+
FFFFFF
@16149
AAAACC
+
FFFFFF
@16150
ATGACC
+
FFFFFF
@16151
ATGACC
+
FFFFFF
@16152
ATAACC
+
FFFFFF
@16153
ATGACC
+
FFFFFF
@16154
ATCACC
+
FFFFFF
@16155
AGGACC
+
FFFFFF
@16156
ATAACC
+
FFFFFF
@16157
ATAACC
+
FFFFFF
@16158
ATGACC
+
FFFFFF
@16159
ATAACC
+
FFFFFF
@16160
ATAACC
+
FFFFFF
@16161
ATGACC
+
FFFFFF
@16162
AACACC
+
FFFFFF
@16163
AGGACC
+
FFFFFF
@16164
AACACA
+
FFFFFF
@16165
AACACA
+
FFFFFF
@16166
AGGACC
+
FFFFFF
@16167
ATGACC
+
FFFFFF
@16168
ATAACC
+
FFFFFF
@16169
AAAACC
+
FFFFFF
@16170
AAAACC
+
FFFFFF
@16171
ATGACC
+
FFFFFF
@16172
ATTACC
+
FFFFFF
@16173
AGTACC
+
FFFFFF
@16174
AAGACA
+
FFFFFF
@16175
ATGACC
+
FFFFFF
@16176
AACACC
+
FFFFFF
@16177
ATGACC
+
FFFFFF
@16178
AAGACC
+
FFFFFF
@16179
AAGACA
+
FFFFFF
@16180
ATGACC
+
FFFFFF
@16181
ATGACC
+
FFFFFF
@16182
ATAACC
+
FFFFFF
@16183
ATCACC
+
FFFFFF
@16184
AACACA
+
FFFFFF
@16185
AAAACC
+
FFFFFF
@16186
ATAACC
+
FFFFFF
@16187
ATGACA
+
FFFFFF
@16188
AAGACC
+
FFFFFF
@16189
ATGACA
+
FFFFFF
@16190
ATGACC
+
FFFFFF
@16191
AACACA
+
FFFFFF
@16192
AACACA
+
FFFFFF
@16193
AACACA
+
FFFFFF
@16194
ATGACA
+
FFFFFF
@16195
ATCACC
+
FFFFFF
@16196
ATAACC
+
FFFFFF
@16197
ATGACC
+
FFFFFF
@16198
AGGACC
+
FFFFFF
@16199
ATGACC
+
FFFFFF
@16200
AAGACA
+
FFFFFF
@16201
ATGACC
+
FFFFFF
@16202
AACACC
+
FFFFFF
@16203
AACACA
+
FFFFFF
@16204
AACACA
+
FFFFFF
@16205
AAAACC
+
FFFFFF
@16206
AGCACC
+
FFFFFF
@16207
ATAACC
+
FFFFFF
@16208
ATAACC
+
FFFFFF
@16209
AACACA
+
FFFFFF
@16210
AGCACC
+
FFFFFF
@16211
AAGACC
+
FFFFFF
@16212
ATAACC
+
FFFFFF
@16213
AAGACC
+
FFFFFF
@16214
ATCACC
+
FFFFFF
@16215
AAAACC
+
FFFFFF
@16216
AAAACC
+
FFFFFF
@16217
AAAACA
+
FFFFFF
@16218
AAAACC
+
FFFFFF
@16219
ATCACC
+
FFFFFF
@16220
AACACC
+
FFFFFF
@16221
AGCACC
+
FFFFFF
@16222
AAGACA
+
FFFFFF
@16223
ATGACC
+
FFFFFF
@16224
ATGACC
+
FFFFFF
@16225
AAAACC
+
FFFFFF
@16226
ATGACC
+
FFFFFF
@16227
ATGACC
+
FFFFFF
@16228
AACACA
+
FFFFFF
@16229
ATAACC
+
FFFFFF
@16230
ATAACC
+
FFFFFF
@16231
AAGACC
+
FFFFFF
@16232
AGCACC
+
FFFFFF
@16233
AAAACC
+
FFFFFF
@16234
AGGACC
+
FFFFFF
@16235
ATCACC
+
FFFFFF
@16236
ATGACC
+
FFFFFF
@16237
ATAACA
+
FFFFFF
@16238
ATAACC
+
FFFFFF
@16239
ATAACC
+
FFFFFF
@16240
AACACC
+
FFFFFF
@16241
AACACC
+
FFFFFF
@16242
AAGACA
+
FFFFFF
@16243
AAGACA
+
FFFFFF
@16244
ATGACC
+
FFFFFF
@16245
AACACC
+
FFFFFF
@16246
ATGACC
+
FFFFFF
@16247
AAGACA
+
FFFFFF
@16248
ATGACC
+
FFFFFF
@16249
AAGACA
+
FFFFFF
@16250
ATGACC
+
FFFFFF
@16251
AAGACC
+
FFFFFF
@16252
ATGACC
+
FFFFFF
@16253
AAAACA
+
FFFFFF
@16254
ATAACC
+
FFFFFF
@16255
AAGACC
+
FFFFFF
@16256
AAGACC
+
FFFFFF
@16257
AGGACC
+
FFFFFF
@16258
AAGACA
+
FFFFFF
@16259
AAAACC
+
FFFFFF
@16260
ATGACC
+
FFFFFF
@16261
AACACA
+
FFFFFF
@16262
AACACA
+
FFFFFF
@16263
AAAACC
+
FFFFFF
@16264
ATGACC
+
FFFFFF
@16265
AGCACC
+
FFFFFF
@16266
ATGACC
+
FFFFFF
@16267
ATAACC
+
FFFFFF
@16268
ATAACC
+
FFFFFF
@16269
ATGACC
+
FFFFFF
@16270
ATGACC
+
FFFFFF
@16271
AAAACC
+
FFFFFF
@16272
AAAACA
+
FFFFFF
@16273
ATGACC
+
FFFFFF
@16274
ATGACA
+
FFFFFF
@16275
ATAACC
+
FFFFFF
@16276
ATCACC
+
FFFFFF
@16277
ATCACC
+
FFFFFF
@16278
ATCACC
+
FFFFFF
@16279
AGCACC
+
FFFFFF
@16280
ATAACC
+
FFFFFF
@16281
ATAACC
+
FFFFFF
@16282
ATGACA
+
FFFFFF
@16283
AACACA
+
FFFFFF
@16284
AAAACA
+
FFFFFF
@16285
AAAACA
+
FFFFFF
@16286
AAAACC
+
FFFFFF
@16287
ATCACC
+
FFFFFF
@16288
ATGACC
+
FFFFFF
@16289
ATGACC
+
FFFFFF
@16290
ATGACC
+
FFFFFF
@16291
ATAACA
+
FFFFFF
@16292
ATGACA
+
FFFFFF
@16293
AAGACA
+
FFFFFF
@16294
AAGACA
+
FFFFFF
@16295
AACACA
+
FFFFFF
@16296
AACACA
+
FFFFFF
@16297
ATAACC
+
FFFFFF
@16298
ATCACC
+
FFFFFF
@16299
AACACA
+
FFFFFF
@16300
AAAACC
+
FFFFFF
@16301
ATAACC
+
FFFFFF
@16302
ATAACC
+
FFFFFF
@16303
ATAACC
+
FFFFFF
@16304
ATAACC
+
FFFFFF
@16305
AAGACA
+
FFFFFF
@16306
AGGACC
+
FFFFFF
@16307
ATAATC
+
FFFFFF
@16308
AGTACC
+
FFFFFF
@16309
AGGACC
+
FFFFFF
@16310
ATGACC
+
FFFFFF
@16311
ATAACC
+
FFFFFF
@16312
AAGACC
+
FFFFFF
@16313
AGAACC
+
FFFFFF
@16314
AAAACA
+
FFFFFF
@16315
AGCACC
+
FFFFFF
@16316
AGGACC
+
FFFFFF
@16317
AACACC
+
FFFFFF
@16318
ATAACC
+
FFFFFF
@16319
AGCACC
+
FFFFFF
@16320
ATGACC
+
FFFFFF
@16321
AGGACC
+
FFFFFF
@16322
AACACC
+
FFFFFF
@16323
ATCACC
+
FFFFFF
@16324
AGTACC
+
FFFFFF
@16325
ATGACC
+
FFFFFF
@16326
ATAACC
+
FFFFFF
@16327
ATAACC
+
FFFFFF
@16328
ATGACC
+
FFFFFF
@16329
AAAACC
+
FFFFFF
@16330
AACACA
+
FFFFFF
@16331
ATGACC
+
FFFFFF
@16332
ATGACA
+
FFFFFF
@16333
ATCACC
+
FFFFFF
@16334
AACACC
+
FFFFFF
@16335
AAAACC
+
FFFFFF
@16336
ATAATC
+
FFFFFF
@16337
AGAACC
+
FFFFFF
@16338
ATAACC
+
FFFFFF
@16339
ATGACC
+
FFFFFF
@16340
AGCACC
+
FFFFFF
@16341
ATAACC
+
FFFFFF
@16342
ATAACC
+
FFFFFF
@16343
ATGACC
+
FFFFFF
@16344
AGTACC
+
FFFFFF
@16345
ATCACC
+
FFFFFF
@16346
AGTACC
+
FFFFFF
@16347
AGCACC
+
FFFFFF
@16348
AAAACC
+
FFFFFF
@16349
AAAACC
+
FFFFFF
@16350
AAAACC
+
FFFFFF
@16351
ATGACC
+
FFFFFF
@16352
ATGACC
+
FFFFFF
@16353
ATGACA
+
FFFFFF
@16354
AGTACC
+
FFFFFF
@16355
ATAACC
+
FFFFFF
@16356
AAGACC
+
FFFFFF
@16357
ATGACC
+
FFFFFF
@16358
ATGAGC
+
FFFFFF
@16359
AAGACA
+
FFFFFF
@16360
AGGACC
+
FFFFFF
@16361
AAAACC
+
FFFFFF
@16362
ATAACC
+
FFFFFF
@16363
AGGACC
+
FFFFFF
@16364
ATAACC
+
FFFFFF
@16365
ATGACC
+
FFFFFF
@16366
ATCACC
+
FFFFFF
@16367
ATCACC
+
FFFFFF
@16368
ATAACC
+
FFFFFF
@16369
AAGACC
+
FFFFFF
@16370
AGGACC
+
FFFFFF
@16371
ATAACC
+
FFFFFF
@16372
AAAACC
+
FFFFFF
@16373
AGTACC
+
FFFFFF
@16374
ATAACC
+
FFFFFF
@16375
AGGACC
+
FFFFFF
@16376
AGGACC
+
FFFFFF
@16377
ATGACC
+
FFFFFF
@16378
ATAACC
+
FFFFFF
@16379
ACCACC
+
FFFFFF
@16380
ATGACC
+
FFFFFF
@16381
AAGACC
+
FFFFFF
@16382
AAGACA
+
FFFFFF
@16383
AACACA
+
FFFFFF
@16384
ATAACC
+
FFFFFF
@16385
AAGACA
+
FFFFFF
@16386
AGGACC
+
FFFFFF
@16387
ATGACC
+
FFFFFF
@16388
AGAACC
+
FFFFFF
@16389
AAAACC
+
FFFFFF
@16390
ATAACC
+
FFFFFF
@16391
AAAACC
+
FFFFFF
@16392
AAAACC
+
FFFFFF
@16393
ATAACC
+
FFFFFF
@16394
AGCACC
+
FFFFFF
@16395
ATAACC
+
FFFFFF
@16396
AGCACC
+
FFFFFF
@16397
AAGACA
+
FFFFFF
@16398
ATGACC
+
FFFFFF
@16399
ATAACC
+
FFFFFF
@16400
AGTACC
+
FFFFFF
@16401
AGAACC
+
FFFFFF
@16402
ATAACA
+
FFFFFF
@16403
AGTACC
+
FFFFFF
@16404
ATCACC
+
FFFFFF
@16405
AGGACC
+
FFFFFF
@16406
AAAACC
+
FFFFFF
@16407
AAAACC
+
FFFFFF
@16408
AACACC
+
FFFFFF
@16409
AAGACC
+
FFFFFF
@16410
AAAACA
+
FFFFFF
@16411
ATCACC
+
FFFFFF
@16412
AACACC
+
FFFFFF
@16413
AGGACC
+
FFFFFF
@16414
ATCACC
+
FFFFFF
@16415
ATGACC
+
FFFFFF
@16416
ATAACC
+
FFFFFF
@16417
ATGACC
+
FFFFFF
@16418
ATGACC
+
FFFFFF
@16419
AGTACC
+
FFFFFF
@16420
ATAACC
+
FFFFFF
@16421
AAAACC
+
FFFFFF
@16422
AACACA
+
FFFFFF
@16423
AAAACC
+
FFFFFF
@16424
ATAACC
+
FFFFFF
@16425
ATAACC
+
FFFFFF
@16426
ATGACC
+
FFFFFF
@16427
ATGACC
+
FFFFFF
@16428
AGCACC
+
FFFFFF
@16429
ATGACC
+
FFFFFF
@16430
ATAACC
+
FFFFFF
@16431
AAGACC
+
FFFFFF
@16432
AAGACA
+
FFFFFF
@16433
ATAACC
+
FFFFFF
@16434
AAAACC
+
FFFFFF
@16435
AAAACC
+
FFFFFF
@16436
ATAACC
+
FFFFFF
@16437
AGCACC
+
FFFFFF
@16438
AACACC
+
FFFFFF
@16439
AACACC
+
FFFFFF
@16440
AGCACC
+
FFFFFF
@16441
ATCACC
+
FFFFFF
@16442
AGCACC
+
FFFFFF
@16443
ATAACC
+
FFFFFF
@16444
AACACA
+
FFFFFF
@16445
AGGACC
+
FFFFFF
@16446
ATAACC
+
FFFFFF
@16447
AAAACC
+
FFFFFF
@16448
ATCACC
+
FFFFFF
@16449
ATGACC
+
FFFFFF
@16450
AAAACC
+
FFFFFF
@16451
AAAACC
+
FFFFFF
@16452
AAAACC
+
FFFFFF
@16453
AGTACC
+
FFFFFF
@16454
ATAACC
+
FFFFFF
@16455
AGCACC
+
FFFFFF
@16456
ATGACC
+
FFFFFF
@16457
AGGACC
+
FFFFFF
@16458
AGGACC
+
FFFFFF
@16459
ATAACC
+
FFFFFF
@16460
AAAACC
+
FFFFFF
@16461
ATGACC
+
FFFFFF
@16462
ATGACC
+
FFFFFF
@16463
ATAACC
+
FFFFFF
@16464
ATGACC
+
FFFFFF
@16465
AAGACC
+
FFFFFF
@16466
ATAACA
+
FFFFFF
@16467
AGCACC
+
FFFFFF
@16468
AAGACC
+
FFFFFF
@16469
AAAACC
+
FFFFFF
@16470
AAAACC
+
FFFFFF
@16471
AAAACC
+
FFFFFF
@16472
ATAACC
+
FFFFFF
@16473
AAGACC
+
FFFFFF
@16474
AGGACC
+
FFFFFF
@16475
AGGACC
+
FFFFFF
@16476
AAAACC
+
FFFFFF
@16477
AGGACC
+
FFFFFF
@16478
AGGACC
+
FFFFFF
@16479
AACACC
+
FFFFFF
@16480
ATCACC
+
FFFFFF
@16481
ATGACC
+
FFFFFF
@16482
ATGACC
+
FFFFFF
@16483
ATCACC
+
FFFFFF
@16484
AACACA
+
FFFFFF
@16485
ATAACC
+
FFFFFF
@16486
AACACC
+
FFFFFF
@16487
AAGACC
+
FFFFFF
@16488
ATGACC
+
FFFFFF
@16489
ATGACC
+
FFFFFF
@16490
AGCACC
+
FFFFFF
@16491
AACACA
+
FFFFFF
@16492
AGCACC
+
FFFFFF
@16493
ATGACA
+
FFFFFF
@16494
AAAACC
+
FFFFFF
@16495
AAGACA
+
FFFFFF
@16496
ATGACC
+
FFFFFF
@16497
AGCACC
+
FFFFFF
@16498
ATGACA
+
FFFFFF
@16499
AGTACC
+
FFFFFF
@16500
ACCACC
+
FFFFFF
@16501
AAAACC
+
FFFFFF
@16502
AACACA
+
FFFFFF
@16503
AAGACC
+
FFFFFF
@16504
ATAACC
+
FFFFFF
@16505
AGGACC
+
FFFFFF
@16506
ATGACC
+
FFFFFF
@16507
AGCACC
+
FFFFFF
@16508
AAGACC
+
FFFFFF
@16509
ATCACC
+
FFFFFF
@16510
ATGACC
+
FFFFFF
@16511
ATGACC
+
FFFFFF
@16512
AAAACC
+
FFFFFF
@16513
ATAACC
+
FFFFFF
@16514
AGGACC
+
FFFFFF
@16515
AGCACC
+
FFFFFF
@16516
ATGACC
+
FFFFFF
@16517
AAAACC
+
FFFFFF
@16518
AGCACC
+
FFFFFF
@16519
AAAACC
+
FFFFFF
@16520
AGAACC
+
FFFFFF
@16521
AGCACC
+
FFFFFF
@16522
ATAACC
+
FFFFFF
@16523
AAAACC
+
FFFFFF
@16524
ATAACC
+
FFFFFF
@16525
ATAACC
+
FFFFFF
@16526
AGGACC
+
FFFFFF
@16527
AGCACC
+
FFFFFF
@16528
AAGACA
+
FFFFFF
@16529
ATGACC
+
FFFFFF
@16530
AACACC
+
FFFFFF
@16531
AAGACA
+
FFFFFF
@16532
ATAACC
+
FFFFFF
@16533
AACACC
+
FFFFFF
@16534
ATCACC
+
FFFFFF
@16535
ATCACC
+
FFFFFF
@16536
AAAACC
+
FFFFFF
@16537
ATAACC
+
FFFFFF
@16538
ATAACC
+
FFFFFF
@16539
ATGACA
+
FFFFFF
@16540
AGCACC
+
FFFFFF
@16541
ATAACC
+
FFFFFF
@16542
AACACC
+
FFFFFF
@16543
AACACC
+
FFFFFF
@16544
ATAACC
+
FFFFFF
@16545
ATCATC
+
FFFFFF
@16546
AACACA
+
FFFFFF
@16547
ATAACC
+
FFFFFF
@16548
AAAACC
+
FFFFFF
@16549
ATCACC
+
FFFFFF
@16550
ATAACC
+
FFFFFF
@16551
ATAACC
+
FFFFFF
@16552
AAGACC
+
FFFFFF
@16553
AAGACA
+
FFFFFF
@16554
ATAACC
+
FFFFFF
@16555
AAAACC
+
FFFFFF
@16556
AAAACC
+
FFFFFF
@16557
AGGACC
+
FFFFFF
@16558
AGCACC
+
FFFFFF
@16559
ATCACC
+
FFFFFF
@16560
AGGACC
+
FFFFFF
@16561
ATGACC
+
FFFFFF
@16562
AAGACA
+
FFFFFF
@16563
ATGACC
+
FFFFFF
@16564
AGGACC
+
FFFFFF
@16565
ATAACC
+
FFFFFF
@16566
AAAACC
+
FFFFFF
@16567
ATCACC
+
FFFFFF
@16568
AAGACA
+
FFFFFF
@16569
AACACA
+
FFFFFF
@16570
AGCACC
+
FFFFFF
@16571
ATAACA
+
FFFFFF
@16572
AACACA
+
FFFFFF
@16573
ATCACC
+
FFFFFF
@16574
AAAACC
+
FFFFFF
@16575
ATAACC
+
FFFFFF
@16576
ATCACC
+
FFFFFF
@16577
AAAACC
+
FFFFFF
@16578
AAGACA
+
FFFFFF
@16579
AGTACC
+
FFFFFF
@16580
AAAACC
+
FFFFFF
@16581
AACACA
+
FFFFFF
@16582
AGCACC
+
FFFFFF
@16583
AACACA
+
FFFFFF
@16584
ATCACC
+
FFFFFF
@16585
ATAACC
+
FFFFFF
@16586
AACACC
+
FFFFFF
@16587
AGAACC
+
FFFFFF
@16588
ATGACA
+
FFFFFF
@16589
AAGACA
+
FFFFFF
@16590
ATGACA
+
FFFFFF
@16591
AAAACA
+
FFFFFF
@16592
ATGACC
+
FFFFFF
@16593
ATAACC
+
FFFFFF
@16594
AGTACC
+
FFFFFF
@16595
AACACC
+
FFFFFF
@16596
ATGACA
+
FFFFFF
@16597
AGCACC
+
FFFFFF
@16598
ATGACC
+
FFFFFF
@16599
AACACA
+
FFFFFF
@16600
AAAACC
+
FFFFFF
@16601
ATAACC
+
FFFFFF
@16602
AACACA
+
FFFFFF
@16603
AAAACC
+
FFFFFF
@16604
ATAACC
+
FFFFFF
@16605
ATAACC
+
FFFFFF
@16606
ATCACC
+
FFFFFF
@16607
AAGACC
+
FFFFFF
@16608
ATCACC
+
FFFFFF
@16609
ACAACC
+
FFFFFF
@16610
AGCACC
+
FFFFFF
@16611
ATGACC
+
FFFFFF
@16612
ATCACC
+
FFFFFF
@16613
AGCACC
+
FFFFFF
@16614
AAGACA
+
FFFFFF
@16615
AGCACC
+
FFFFFF
@16616
ATAACC
+
FFFFFF
@16617
AAAACC
+
FFFFFF
@16618
AAGACC
+
FFFFFF
@16619
ATGACC
+
FFFFFF
@16620
ATGACA
+
FFFFFF
@16621
ATGACC
+
FFFFFF
@16622
AAAACC
+
FFFFFF
@16623
AAAACC
+
FFFFFF
@16624
AAGACA
+
FFFFFF
@16625
AGCACC
+
FFFFFF
@16626
ATAACC
+
FFFFFF
@16627
AAAACC
+
FFFFFF
@16628
ATGAGC
+
FFFFFF
@16629
AAGACC
+
FFFFFF
@16630
AACACC
+
FFFFFF
@16631
AACACA
+
FFFFFF
@16632
AGCACC
+
FFFFFF
@16633
ATGACC
+
FFFFFF
@16634
AACACC
+
FFFFFF
@16635
AAGACA
+
FFFFFF
@16636
ATAACC
+
FFFFFF
@16637
ATAACC
+
FFFFFF
@16638
AAAACC
+
FFFFFF
@16639
AAAACC
+
FFFFFF
@16640
AAAACC
+
FFFFFF
@16641
AGCACC
+
FFFFFF
@16642
AACACA
+
FFFFFF
@16643
ATAACC
+
FFFFFF
@16644
ATGACC
+
FFFFFF
@16645
ATGACC
+
FFFFFF
@16646
AACACA
+
FFFFFF
@16647
ATAACC
+
FFFFFF
@16648
ATCACC
+
FFFFFF
@16649
ATGACC
+
FFFFFF
@16650
AAAACC
+
FFFFFF
@16651
AAGACA
+
FFFFFF
@16652
ATAACC
+
FFFFFF
@16653
AAAACC
+
FFFFFF
@16654
AGCACC
+
FFFFFF
@16655
ATAACC
+
FFFFFF
@16656
ATGACC
+
FFFFFF
@16657
ATAACC
+
FFFFFF
@16658
ACCACC
+
FFFFFF
@16659
ATAACC
+
FFFFFF
@16660
AACACA
+
FFFFFF
@16661
ATGACC
+
FFFFFF
@16662
AGGACC
+
FFFFFF
@16663
AGGACC
+
FFFFFF
@16664
ATAACC
+
FFFFFF
@16665
ATAACC
+
FFFFFF
@16666
AAGACA
+
FFFFFF
@16667
AGGACC
+
FFFFFF
@16668
ATGAGC
+
FFFFFF
@16669
AAGACC
+
FFFFFF
@16670
ACCACC
+
FFFFFF
@16671
ACGACA
+
FFFFFF
@16672
AACACA
+
FFFFFF
@16673
ATGACC
+
FFFFFF
@16674
AAAACA
+
FFFFFF
@16675
AAGACC
+
FFFFFF
@16676
ATAACC
+
FFFFFF
@16677
AGTACC
+
FFFFFF
@16678
ATCACC
+
FFFFFF
@16679
ATGACC
+
FFFFFF
@16680
AAAACC
+
FFFFFF
@16681
AGCACC
+
FFFFFF
@16682
AAGACA
+
FFFFFF
@16683
AGGACC
+
FFFFFF
@16684
ATGACC
+
FFFFFF
@16685
AAGACC
+
FFFFFF
@16686
AGGACC
+
FFFFFF
@16687
ATAACC
+
FFFFFF
@16688
AGCACC
+
FFFFFF
@16689
ATGACC
+
FFFFFF
@16690
AACACA
+
FFFFFF
@16691
ATAACC
+
FFFFFF
@16692
AAAACC
+
FFFFFF
@16693
AACACA
+
FFFFFF
@16694
ATGACC
+
FFFFFF
@16695
AAAACC
+
FFFFFF
@16696
ATGACC
+
FFFFFF
@16697
ATGACC
+
FFFFFF
@16698
ATAACC
+
FFFFFF
@16699
ATGACC
+
FFFFFF
@16700
ATGACC
+
FFFFFF
@16701
AAGACC
+
FFFFFF
@16702
ATGACC
+
FFFFFF
@16703
ATAACC
+
FFFFFF
@16704
AGGACC
+
FFFFFF
@16705
AACACA
+
FFFFFF
@16706
AAAACC
+
FFFFFF
@16707
ATGACC
+
FFFFFF
@16708
ATAACC
+
FFFFFF
@16709
ATGACC
+
FFFFFF
@16710
AACACA
+
FFFFFF
@16711
AACACA
+
FFFFFF
@16712
AAGACC
+
FFFFFF
@16713
AAGACA
+
FFFFFF
@16714
AACACC
+
FFFFFF
@16715
AAAACC
+
FFFFFF
@16716
AACACC
+
FFFFFF
@16717
AAGACA
+
FFFFFF
@16718
AGCACC
+
FFFFFF
@16719
ATCACC
+
FFFFFF
@16720
AACACA
+
FFFFFF
@16721
ATAACC
+
FFFFFF
@16722
ATGACC
+
FFFFFF
@16723
ACAACC
+
FFFFFF
@16724
ATGACC
+
FFFFFF
@16725
ATCACC
+
FFFFFF
@16726
AAAACC
+
FFFFFF
@16727
ATCACC
+
FFFFFF
@16728
ATGACC
+
FFFFFF
@16729
AGCACC
+
FFFFFF
@16730
AGGACC
+
FFFFFF
@16731
AAGACC
+
FFFFFF
@16732
AGCACC
+
FFFFFF
@16733
AAGACA
+
FFFFFF
@16734
ATGACC
+
FFFFFF
@16735
ATGAGC
+
FFFFFF
@16736
ATAACC
+
FFFFFF
@16737
ATAACC
+
FFFFFF
@16738
ATGACC
+
FFFFFF
@16739
ATAACC
+
FFFFFF
@16740
ATGACC
+
FFFFFF
@16741
ATGACC
+
FFFFFF
@16742
ATGACC
+
FFFFFF
@16743
ATAACA
+
FFFFFF
@16744
ATGACC
+
FFFFFF
@16745
ATGACC
+
FFFFFF
@16746
ATCACC
+
FFFFFF
@16747
AACACA
+
FFFFFF
@16748
AGTACC
+
FFFFFF
@16749
ATAACC
+
FFFFFF
@16750
AAGACA
+
FFFFFF
@16751
ATGACC
+
FFFFFF
@16752
AAGACC
+
FFFFFF
@16753
AACACC
+
FFFFFF
@16754
ATGACC
+
FFFFFF
@16755
ATAACC
+
FFFFFF
@16756
ATAACA
+
FFFFFF
@16757
AAAACC
+
FFFFFF
@16758
AAGACC
+
FFFFFF
@16759
ATGACC
+
FFFFFF
@16760
ATGACC
+
FFFFFF
@16761
ATCACC
+
FFFFFF
@16762
AACACA
+
FFFFFF
@16763
AGCACC
+
FFFFFF
@16764
ATGACC
+
FFFFFF
@16765
AAAACC
+
FFFFFF
@16766
AGAACC
+
FFFFFF
@16767
AACACA
+
FFFFFF
@16768
AAAACC
+
FFFFFF
@16769
ATAACC
+
FFFFFF
@16770
AAGACA
+
FFFFFF
@16771
AGGACC
+
FFFFFF
@16772
ATGACC
+
FFFFFF
@16773
AAAACC
+
FFFFFF
@16774
ATAACC
+
FFFFFF
@16775
ATGACC
+
FFFFFF
@16776
ATAACC
+
FFFFFF
@16777
AACACA
+
FFFFFF
@16778
ATGAGC
+
FFFFFF
@16779
AAAACC
+
FFFFFF
@16780
AAGACC
+
FFFFFF
@16781
ATGACC
+
FFFFFF
@16782
AACACA
+
FFFFFF
@16783
AGTACC
+
FFFFFF
@16784
AAAACC
+
FFFFFF
@16785
AACACA
+
FFFFFF
@16786
AGGACC
+
FFFFFF
@16787
AAGACA
+
FFFFFF
@16788
ATGACC
+
FFFFFF
@16789
ATAACC
+
FFFFFF
@16790
ATAACC
+
FFFFFF
@16791
ATAACC
+
FFFFFF
@16792
AACACC
+
FFFFFF
@16793
ATAACC
+
FFFFFF
@16794
ATGACC
+
FFFFFF
@16795
ATGACA
+
FFFFFF
@16796
ATGACC
+
FFFFFF
@16797
AGTACC
+
FFFFFF
@16798
ATGACC
+
FFFFFF
@16799
AGCACC
+
FFFFFF
@16800
ATGACC
+
FFFFFF
@16801
ATGACC
+
FFFFFF
@16802
AACACA
+
FFFFFF
@16803
ATAACC
+
FFFFFF
@16804
AGCACC
+
FFFFFF
@16805
AACACA
+
FFFFFF
@16806
ATGACC
+
FFFFFF
@16807
ACCACC
+
FFFFFF
@16808
AGCACC
+
FFFFFF
@16809
ATAACC
+
FFFFFF
@16810
AGCACC
+
FFFFFF
@16811
ATGACC
+
FFFFFF
@16812
AGCACC
+
FFFFFF
@16813
AAAACC
+
FFFFFF
@16814
AACACA
+
FFFFFF
@16815
AAGACC
+
FFFFFF
@16816
AGCACC
+
FFFFFF
@16817
ATCACC
+
FFFFFF
@16818
AGCACC
+
FFFFFF
@16819
AGCACC
+
FFFFFF
@16820
ATCACC
+
FFFFFF
@16821
ATGACC
+
FFFFFF
@16822
ATAACC
+
FFFFFF
@16823
AAGACC
+
FFFFFF
@16824
AAAACC
+
FFFFFF
@16825
AGGACC
+
FFFFFF
@16826
ATGACC
+
FFFFFF
@16827
AACACC
+
FFFFFF
@16828
ATAACC
+
FFFFFF
@16829
ATGACC
+
FFFFFF
@16830
ATAACC
+
FFFFFF
@16831
ATCACC
+
FFFFFF
@16832
ATAACC
+
FFFFFF
@16833
ATAACC
+
FFFFFF
@16834
ATAACC
+
FFFFFF
@16835
ATGACC
+
FFFFFF
@16836
AGCACC
+
FFFFFF
@16837
AGCACC
+
FFFFFF
@16838
AAGACC
+
FFFFFF
@16839
ATCACC
+
FFFFFF
@16840
AACACA
+
FFFFFF
@16841
AAAACC
+
FFFFFF
@16842
AAGACA
+
FFFFFF
@16843
ATGACC
+
FFFFFF
@16844
AGCACC
+
FFFFFF
@16845
ATGACC
+
FFFFFF
@16846
AAAACC
+
FFFFFF
@16847
AACACC
+
FFFFFF
@16848
AAAACA
+
FFFFFF
@16849
ATAACC
+
FFFFFF
@16850
ATAACC
+
FFFFFF
@16851
AACACC
+
FFFFFF
@16852
AGGACC
+
FFFFFF
@16853
AAAACC
+
FFFFFF
@16854
ATAACA
+
FFFFFF
@16855
ATAACC
+
FFFFFF
@16856
ATGACC
+
FFFFFF
@16857
AAGACC
+
FFFFFF
@16858
ATCACC
+
FFFFFF
@16859
ATGAGC
+
FFFFFF
@16860
AGGACC
+
FFFFFF
@16861
ATAACC
+
FFFFFF
@16862
ATGACC
+
FFFFFF
@16863
AGCACC
+
FFFFFF
@16864
AGCACC
+
FFFFFF
@16865
AAAACC
+
FFFFFF
@16866
AGCACC
+
FFFFFF
@16867
ATGACC
+
FFFFFF
@16868
ATGACC
+
FFFFFF
@16869
AGCACC
+
FFFFFF
@16870
AAGACA
+
FFFFFF
@16871
ATAACA
+
FFFFFF
@16872
AAGACC
+
FFFFFF
@16873
AGGACC
+
FFFFFF
@16874
AGTACC
+
FFFFFF
@16875
ATCACC
+
FFFFFF
@16876
AACACA
+
FFFFFF
@16877
AAAACC
+
FFFFFF
@16878
ATGACC
+
FFFFFF
@16879
ATGACA
+
FFFFFF
@16880
ATGACC
+
FFFFFF
@16881
AGTACC
+
FFFFFF
@16882
ATGACC
+
FFFFFF
@16883
AAGACA
+
FFFFFF
@16884
ATGACC
+
FFFFFF
@16885
AGTACC
+
FFFFFF
@16886
AACACA
+
FFFFFF
@16887
AAAACC
+
FFFFFF
@16888
ATAACA
+
FFFFFF
@16889
AGCACC
+
FFFFFF
@16890
AACACA
+
FFFFFF
@16891
AGCACC
+
FFFFFF
@16892
ATAACC
+
FFFFFF
@16893
ATAACC
+
FFFFFF
@16894
AACACC
+
FFFFFF
@16895
ATAACC
+
FFFFFF
@16896
ATGACC
+
FFFFFF
@16897
ACAACC
+
FFFFFF
@16898
AAGACA
+
FFFFFF
@16899
ATGACC
+
FFFFFF
@16900
ATAACC
+
FFFFFF
@16901
AGCACC
+
FFFFFF
@16902
ATGACC
+
FFFFFF
@16903
AGCACC
+
FFFFFF
@16904
AGCACC
+
FFFFFF
@16905
AGCACC
+
FFFFFF
@16906
AAGACA
+
FFFFFF
@16907
AAAACC
+
FFFFFF
@16908
ATAACC
+
FFFFFF
@16909
AGTACC
+
FFFFFF
@16910
ATAACC
+
FFFFFF
@16911
ATAACC
+
FFFFFF
@16912
AAGACA
+
FFFFFF
@16913
AAGACC
+
FFFFFF
@16914
ATCACC
+
FFFFFF
@16915
AACACA
+
FFFFFF
@16916
AACACC
+
FFFFFF
@16917
AAAACC
+
FFFFFF
@16918
AAGACA
+
FFFFFF
@16919
AAGACC
+
FFFFFF
@16920
ATCACC
+
FFFFFF
@16921
ATAACA
+
FFFFFF
@16922
AACACA
+
FFFFFF
@16923
AAAACC
+
FFFFFF
@16924
AGCACC
+
FFFFFF
@16925
ATCACC
+
FFFFFF
@16926
AAAACC
+
FFFFFF
@16927
AGCACC
+
FFFFFF
@16928
ATAACC
+
FFFFFF
@16929
ATAACC
+
FFFFFF
@16930
AAAACC
+
FFFFFF
@16931
AGCACC
+
FFFFFF
@16932
AAAACC
+
FFFFFF
@16933
ATAACC
+
FFFFFF
@16934
AACACC
+
FFFFFF
@16935
AGGACC
+
FFFFFF
@16936
ATGACC
+
FFFFFF
@16937
AAAACC
+
FFFFFF
@16938
AAAACC
+
FFFFFF
@16939
ATAACC
+
FFFFFF
@16940
AGTACC
+
FFFFFF
@16941
ATAACC
+
FFFFFF
@16942
AGCACC
+
FFFFFF
@16943
ATCACC
+
FFFFFF
@16944
ATCACC
+
FFFFFF
@16945
ATAACC
+
FFFFFF
@16946
AAAACC
+
FFFFFF
@16947
AACACC
+
FFFFFF
@16948
AAGACC
+
FFFFFF
@16949
AGTACC
+
FFFFFF
@16950
AAAACC
+
FFFFFF
@16951
AAAACC
+
FFFFFF
@16952
ATAACA
+
FFFFFF
@16953
AGAACC
+
FFFFFF
@16954
ATGACC
+
FFFFFF
@16955
ATGACC
+
FFFFFF
@16956
ATGACC
+
FFFFFF
@16957
ATGACC
+
FFFFFF
@16958
AAGACC
+
FFFFFF
@16959
AAGACC
+
FFFFFF
@16960
ATAACC
+
FFFFFF
@16961
ATGACC
+
FFFFFF
@16962
ATGACC
+
FFFFFF
@16963
AACACC
+
FFFFFF
@16964
AAAACC
+
FFFFFF
@16965
AACACC
+
FFFFFF
@16966
ACAACC
+
FFFFFF
@16967
AGCACC
+
FFFFFF
@16968
ATGACC
+
FFFFFF
@16969
AAAACC
+
FFFFFF
@16970
ATCACC
+
FFFFFF
@16971
AAAACC
+
FFFFFF
@16972
AACACA
+
FFFFFF
@16973
ATGACC
+
FFFFFF
@16974
AACACA
+
FFFFFF
@16975
AACACA
+
FFFFFF
@16976
ATGACC
+
FFFFFF
@16977
AGAACC
+
FFFFFF
@16978
AACACC
+
FFFFFF
@16979
AGTACC
+
FFFFFF
@16980
ATCACC
+
FFFFFF
@16981
AACACA
+
FFFFFF
@16982
ATGACC
+
FFFFFF
@16983
AGCACC
+
FFFFFF
@16984
ATAACC
+
FFFFFF
@16985
AGCACC
+
FFFFFF
@16986
ATAACC
+
FFFFFF
@16987
ATGACC
+
FFFFFF
@16988
AGTACC
+
FFFFFF
@16989
ATAACC
+
FFFFFF
@16990
ATAACC
+
FFFFFF
@16991
AGCACC
+
FFFFFF
@16992
ATAACC
+
FFFFFF
@16993
AACACA
+
FFFFFF
@16994
ATAACC
+
FFFFFF
@16995
AGGACC
+
FFFFFF
@16996
AAAACC
+
FFFFFF
@16997
ATGACC
+
FFFFFF
@16998
AGGACC
+
FFFFFF
@16999
AGCACC
+
FFFFFF
@17000
ATGACC
+
FFFFFF
@17001
ATAACC
+
FFFFFF
@17002
ATGACC
+
FFFFFF
@17003
ATAACC
+
FFFFFF
@17004
ATAACC
+
FFFFFF
@17005
AAGACC
+
FFFFFF
@17006
AACACC
+
FFFFFF
@17007
AACACA
+
FFFFFF
@17008
ATAACC
+
FFFFFF
@17009
ATCACC
+
FFFFFF
@17010
AAAACC
+
FFFFFF
@17011
AAGACA
+
FFFFFF
@17012
ATAACC
+
FFFFFF
@17013
AACACA
+
FFFFFF
@17014
ATCACC
+
FFFFFF
@17015
AGTACC
+
FFFFFF
@17016
ATAACC
+
FFFFFF
@17017
ATGACC
+
FFFFFF
@17018
ATCACC
+
FFFFFF
@17019
ATAACC
+
FFFFFF
@17020
ATGACC
+
FFFFFF
@17021
ATGACC
+
FFFFFF
@17022
AGGACC
+
FFFFFF
@17023
ATAACC
+
FFFFFF
@17024
AAAACC
+
FFFFFF
@17025
ATAACC
+
FFFFFF
@17026
AAGACA
+
FFFFFF
@17027
AAAACC
+
FFFFFF
@17028
ATCACC
+
FFFFFF
@17029
ATAACC
+
FFFFFF
@17030
ATAACC
+
FFFFFF
@17031
ATGACC
+
FFFFFF
@17032
ATGACC
+
FFFFFF
@17033
AACACC
+
FFFFFF
@17034
ATAACC
+
FFFFFF
@17035
ATAACC
+
FFFFFF
@17036
ATGACC
+
FFFFFF
@17037
AGCACC
+
FFFFFF
@17038
AAAACC
+
FFFFFF
@17039
ATGACC
+
FFFFFF
@17040
ATAACC
+
FFFFFF
@17041
ACCACC
+
FFFFFF
@17042
AGCACC
+
FFFFFF
@17043
ATAACC
+
FFFFFF
@17044
AGCACC
+
FFFFFF
@17045
AGGACC
+
FFFFFF
@17046
ATAACC
+
FFFFFF
@17047
AGGACC
+
FFFFFF
@17048
ATCACC
+
FFFFFF
@17049
ATAACC
+
FFFFFF
@17050
AACACA
+
FFFFFF
@17051
AAGACC
+
FFFFFF
@17052
AACACC
+
FFFFFF
@17053
AAAACC
+
FFFFFF
@17054
AAGACA
+
FFFFFF
@17055
ATAACC
+
FFFFFF
@17056
AACACC
+
FFFFFF
@17057
ATGACC
+
FFFFFF
@17058
AAAACC
+
FFFFFF
@17059
ATAACC
+
FFFFFF
@17060
ATAACC
+
FFFFFF
@17061
AACACC
+
FFFFFF
@17062
ATCACC
+
FFFFFF
@17063
ATAACC
+
FFFFFF
@17064
ATCACC
+
FFFFFF
@17065
ATCACC
+
FFFFFF
@17066
ATAACC
+
FFFFFF
@17067
ATAACC
+
FFFFFF
@17068
ATCACC
+
FFFFFF
@17069
AAGACC
+
FFFFFF
@17070
ATCACC
+
FFFFFF
@17071
ATGACC
+
FFFFFF
@17072
AAAACC
+
FFFFFF
@17073
AAAACC
+
FFFFFF
@17074
AAGACA
+
FFFFFF
@17075
AGCACC
+
FFFFFF
@17076
ATGACC
+
FFFFFF
@17077
AAGACC
+
FFFFFF
@17078
AAGACA
+
FFFFFF
@17079
ATAACC
+
FFFFFF
@17080
AAAACC
+
FFFFFF
@17081
AGCACC
+
FFFFFF
@17082
AAAACC
+
FFFFFF
@17083
ATAACA
+
FFFFFF
@17084
ATGACC
+
FFFFFF
@17085
AACACA
+
FFFFFF
@17086
AAAACC
+
FFFFFF
@17087
ATGACC
+
FFFFFF
@17088
AAGACC
+
FFFFFF
@17089
AGTACC
+
FFFFFF
@17090
AAGACA
+
FFFFFF
@17091
ATCACC
+
FFFFFF
@17092
ATAACC
+
FFFFFF
@17093
ATGACC
+
FFFFFF
@17094
AAGACC
+
FFFFFF
@17095
AAGACC
+
FFFFFF
@17096
ATGACC
+
FFFFFF
@17097
AAAACC
+
FFFFFF
@17098
AAAACC
+
FFFFFF
@17099
AGCACC
+
FFFFFF
@17100
AGCACC
+
FFFFFF
@17101
AGTACC
+
FFFFFF
@17102
AACACA
+
FFFFFF
@17103
ATAACC
+
FFFFFF
@17104
ATGACC
+
FFFFFF
@17105
AGCACC
+
FFFFFF
@17106
AACACA
+
FFFFFF
@17107
AGCACC
+
FFFFFF
@17108
AGGACC
+
FFFFFF
@17109
ATAACC
+
FFFFFF
@17110
ATAACC
+
FFFFFF
@17111
ATAACC
+
FFFFFF
@17112
AAGACA
+
FFFFFF
@17113
AGTACC
+
FFFFFF
@17114
ATAACC
+
FFFFFF
@17115
ATAACC
+
FFFFFF
@17116
AGCACC
+
FFFFFF
@17117
ATAACC
+
FFFFFF
@17118
ATGACC
+
FFFFFF
@17119
AACACA
+
FFFFFF
@17120
ATGACC
+
FFFFFF
@17121
ATAACA
+
FFFFFF
@17122
AGGACC
+
FFFFFF
@17123
AACACC
+
FFFFFF
@17124
ATAACA
+
FFFFFF
@17125
AACACC
+
FFFFFF
@17126
AAAACC
+
FFFFFF
@17127
ATCACC
+
FFFFFF
@17128
ATAACC
+
FFFFFF
@17129
ATAACC
+
FFFFFF
@17130
AAGACC
+
FFFFFF
@17131
ATAACC
+
FFFFFF
@17132
AAAACC
+
FFFFFF
@17133
AGCACC
+
FFFFFF
@17134
AAGACC
+
FFFFFF
@17135
AAAACC
+
FFFFFF
@17136
AACACA
+
FFFFFF
@17137
AAAACC
+
FFFFFF
@17138
ATGACC
+
FFFFFF
@17139
ATGACC
+
FFFFFF
@17140
ATGACC
+
FFFFFF
@17141
ATGACC
+
FFFFFF
@17142
ACGACA
+
FFFFFF
@17143
ATGACC
+
FFFFFF
@17144
AGCACC
+
FFFFFF
@17145
ATGACC
+
FFFFFF
@17146
ATAACC
+
FFFFFF
@17147
AACACA
+
FFFFFF
@17148
ATCACC
+
FFFFFF
@17149
ATAACC
+
FFFFFF
@17150
ATGACC
+
FFFFFF
@17151
ATCACC
+
FFFFFF
@17152
ATGACC
+
FFFFFF
@17153
AGGACC
+
FFFFFF
@17154
AAGACC
+
FFFFFF
@17155
ATCACC
+
FFFFFF
@17156
AGCACC
+
FFFFFF
@17157
AAGACC
+
FFFFFF
@17158
AAAACC
+
FFFFFF
@17159
AGGACC
+
FFFFFF
@17160
ATAACC
+
FFFFFF
@17161
ATGACC
+
FFFFFF
@17162
AAGACC
+
FFFFFF
@17163
AACACA
+
FFFFFF
@17164
AAGACA
+
FFFFFF
@17165
AGCACC
+
FFFFFF
@17166
AAAACC
+
FFFFFF
@17167
ATAACC
+
FFFFFF
@17168
ATAACC
+
FFFFFF
@17169
ACCACC
+
FFFFFF
@17170
AAGACA
+
FFFFFF
@17171
ATGACC
+
FFFFFF
@17172
AGCACC
+
FFFFFF
@17173
ATAACC
+
FFFFFF
@17174
AGCACC
+
FFFFFF
@17175
AAAACC
+
FFFFFF
@17176
AAAACC
+
FFFFFF
@17177
ATGACC
+
FFFFFF
@17178
AAGACA
+
FFFFFF
@17179
ATAACC
+
FFFFFF
@17180
AGCACC
+
FFFFFF
@17181
ATGACC
+
FFFFFF
@17182
AAAACA
+
FFFFFF
@17183
AGGACC
+
FFFFFF
@17184
AGCACC
+
FFFFFF
@17185
AGTACC
+
FFFFFF
@17186
AGTACC
+
FFFFFF
@17187
AAGACA
+
FFFFFF
@17188
ATAACC
+
FFFFFF
@17189
AACACA
+
FFFFFF
@17190
AAAACC
+
FFFFFF
@17191
AGCACC
+
FFFFFF
@17192
ATGACC
+
FFFFFF
@17193
AAAACC
+
FFFFFF
@17194
ATAACC
+
FFFFFF
@17195
AACACA
+
FFFFFF
@17196
ATAACC
+
FFFFFF
@17197
ATGACC
+
FFFFFF
@17198
ATAACC
+
FFFFFF
@17199
AAGACC
+
FFFFFF
@17200
ATGACC
+
FFFFFF
@17201
AGAACC
+
FFFFFF
@17202
ATAACC
+
FFFFFF
@17203
AGCACC
+
FFFFFF
@17204
AGCACC
+
FFFFFF
@17205
AAGACC
+
FFFFFF
@17206
ATAACC
+
FFFFFF
@17207
AGCACC
+
FFFFFF
@17208
ATAACC
+
FFFFFF
@17209
AGTACC
+
FFFFFF
@17210
ATGACC
+
FFFFFF
@17211
ATGACC
+
FFFFFF
@17212
ATAACC
+
FFFFFF
@17213
AGCACC
+
FFFFFF
@17214
ATGACC
+
FFFFFF
@17215
ATAACC
+
FFFFFF
@17216
AACACA
+
FFFFFF
@17217
AGCACC
+
FFFFFF
@17218
AGTACC
+
FFFFFF
@17219
ATGACC
+
FFFFFF
@17220
AACACC
+
FFFFFF
@17221
AAGACA
+
FFFFFF
@17222
ATCACC
+
FFFFFF
@17223
AAGACC
+
FFFFFF
@17224
AAGACC
+
FFFFFF
@17225
AAGACA
+
FFFFFF
@17226
AAAACC
+
FFFFFF
@17227
ATAACC
+
FFFFFF
@17228
ATCACC
+
FFFFFF
@17229
AAGACA
+
FFFFFF
@17230
ATAACC
+
FFFFFF
@17231
AAGACC
+
FFFFFF
@17232
AACACA
+
FFFFFF
@17233
ATCACC
+
FFFFFF
@17234
ATGACC
+
FFFFFF
@17235
AAAACA
+
FFFFFF
@17236
ATGACA
+
FFFFFF
@17237
AACACA
+
FFFFFF
@17238
AGCACC
+
FFFFFF
@17239
ATGACC
+
FFFFFF
@17240
AGCACC
+
FFFFFF
@17241
AAGACA
+
FFFFFF
@17242
AACACC
+
FFFFFF
@17243
AAGACA
+
FFFFFF
@17244
AGCACC
+
FFFFFF
@17245
ATAACC
+
FFFFFF
@17246
AGGACC
+
FFFFFF
@17247
AAGACA
+
FFFFFF
@17248
ATCACC
+
FFFFFF
@17249
ATAACC
+
FFFFFF
@17250
ATAACC
+
FFFFFF
@17251
ATGACC
+
FFFFFF
@17252
ATGACC
+
FFFFFF
@17253
AAAACC
+
FFFFFF
@17254
ATAACC
+
FFFFFF
@17255
ATAACC
+
FFFFFF
@17256
AGCACC
+
FFFFFF
@17257
AGGACC
+
FFFFFF
@17258
AAGACC
+
FFFFFF
@17259
ATCACC
+
FFFFFF
@17260
ATAACC
+
FFFFFF
@17261
ATGACC
+
FFFFFF
@17262
AGAACC
+
FFFFFF
@17263
AGTACC
+
FFFFFF
@17264
ATAACC
+
FFFFFF
@17265
ATGACC
+
FFFFFF
@17266
ATGACC
+
FFFFFF
@17267
AAGACA
+
FFFFFF
@17268
AAAACC
+
FFFFFF
@17269
AGGACC
+
FFFFFF
@17270
ATGACC
+
FFFFFF
@17271
AACACA
+
FFFFFF
@17272
AACACA
+
FFFFFF
@17273
AGTACC
+
FFFFFF
@17274
ATCACC
+
FFFFFF
@17275
ATGACC
+
FFFFFF
@17276
ATAACC
+
FFFFFF
@17277
ATAACC
+
FFFFFF
@17278
AGCACC
+
FFFFFF
@17279
AAAACC
+
FFFFFF
@17280
ATAACC
+
FFFFFF
@17281
AAAACC
+
FFFFFF
@17282
ATAACC
+
FFFFFF
@17283
ATAACC
+
FFFFFF
@17284
AAAACC
+
FFFFFF
@17285
AACACA
+
FFFFFF
@17286
AGGACC
+
FFFFFF
@17287
AACACC
+
FFFFFF
@17288
ATAACC
+
FFFFFF
@17289
AACACA
+
FFFFFF
@17290
ATAACA
+
FFFFFF
@17291
ATGACC
+
FFFFFF
@17292
ATAACC
+
FFFFFF
@17293
AACACA
+
FFFFFF
@17294
AGCACC
+
FFFFFF
@17295
AACACC
+
FFFFFF
@17296
ATGACC
+
FFFFFF
@17297
AAAACC
+
FFFFFF
@17298
AACACC
+
FFFFFF
@17299
ATAACC
+
FFFFFF
@17300
AAAACC
+
FFFFFF
@17301
ATAACC
+
FFFFFF
@17302
ATAACC
+
FFFFFF
@17303
AAGACA
+
FFFFFF
@17304
AAGACA
+
FFFFFF
@17305
AACACA
+
FFFFFF
@17306
ATCACC
+
FFFFFF
@17307
AACACA
+
FFFFFF
@17308
ATGACA
+
FFFFFF
@17309
AACACA
+
FFFFFF
@17310
ATGACC
+
FFFFFF
@17311
AAGACC
+
FFFFFF
@17312
AGGACC
+
FFFFFF
@17313
ATGACC
+
FFFFFF
@17314
ATAACC
+
FFFFFF
@17315
AAAACC
+
FFFFFF
@17316
ATAACC
+
FFFFFF
@17317
AGGACC
+
FFFFFF
@17318
AGCACC
+
FFFFFF
@17319
AAAACC
+
FFFFFF
@17320
ATGACC
+
FFFFFF
@17321
ATCACC
+
FFFFFF
@17322
ATCACC
+
FFFFFF
@17323
AAGACA
+
FFFFFF
@17324
AAAACC
+
FFFFFF
@17325
AGTACC
+
FFFFFF
@17326
ATGAGC
+
FFFFFF
@17327
ATCACC
+
FFFFFF
@17328
AACACA
+
FFFFFF
@17329
ATCACC
+
FFFFFF
@17330
AGGACC
+
FFFFFF
@17331
ATAACC
+
FFFFFF
@17332
ATGACC
+
FFFFFF
@17333
ATAACA
+
FFFFFF
@17334
ATGACC
+
FFFFFF
@17335
AGGACC
+
FFFFFF
@17336
ATCACC
+
FFFFFF
@17337
ATAACC
+
FFFFFF
@17338
AGGACC
+
FFFFFF
@17339
ATAACC
+
FFFFFF
@17340
AAGACA
+
FFFFFF
@17341
ATGACC
+
FFFFFF
@17342
AAGACC
+
FFFFFF
@17343
AGCACC
+
FFFFFF
@17344
AGTACC
+
FFFFFF
@17345
AGCACC
+
FFFFFF
@17346
AAAACC
+
FFFFFF
@17347
ATAACC
+
FFFFFF
@17348
AAGACA
+
FFFFFF
@17349
AAAACC
+
FFFFFF
@17350
ATGACC
+
FFFFFF
@17351
AAGACA
+
FFFFFF
@17352
ATGACC
+
FFFFFF
@17353
AAAACC
+
FFFFFF
@17354
ATGACC
+
FFFFFF
@17355
ATGACC
+
FFFFFF
@17356
AAGACA
+
FFFFFF
@17357
AGGACC
+
FFFFFF
@17358
AAGACA
+
FFFFFF
@17359
ATGACC
+
FFFFFF
@17360
ATCACC
+
FFFFFF
@17361
ATCACC
+
FFFFFF
@17362
AGGACC
+
FFFFFF
@17363
AACACC
+
FFFFFF
@17364
ATGACC
+
FFFFFF
@17365
AGGACC
+
FFFFFF
@17366
AGTACC
+
FFFFFF
@17367
AAGACC
+
FFFFFF
@17368
ATGACC
+
FFFFFF
@17369
ATAACC
+
FFFFFF
@17370
ATAACC
+
FFFFFF
@17371
AAGACA
+
FFFFFF
@17372
ATCACC
+
FFFFFF
@17373
ATGACC
+
FFFFFF
@17374
AGCACC
+
FFFFFF
@17375
AAAACA
+
FFFFFF
@17376
ATAACC
+
FFFFFF
@17377
AAGACA
+
FFFFFF
@17378
AAAACA
+
FFFFFF
@17379
AACACA
+
FFFFFF
@17380
ATGACC
+
FFFFFF
@17381
AGCACC
+
FFFFFF
@17382
AGGACC
+
FFFFFF
@17383
ATGACC
+
FFFFFF
@17384
ACGACC
+
FFFFFF
@17385
ATAACC
+
FFFFFF
@17386
AGGACC
+
FFFFFF
@17387
ATAACC
+
FFFFFF
@17388
ATGACC
+
FFFFFF
@17389
AAGACC
+
FFFFFF
@17390
AAGACC
+
FFFFFF
@17391
ATAACC
+
FFFFFF
@17392
ATGACC
+
FFFFFF
@17393
AGGACC
+
FFFFFF
@17394
AAAACC
+
FFFFFF
@17395
ATAACC
+
FFFFFF
@17396
AAAACC
+
FFFFFF
@17397
ATCACC
+
FFFFFF
@17398
AGGACC
+
FFFFFF
@17399
AAAACC
+
FFFFFF
@17400
ATGACC
+
FFFFFF
@17401
AAGACA
+
FFFFFF
@17402
ATAACC
+
FFFFFF
@17403
ATGACC
+
FFFFFF
@17404
AGCACC
+
FFFFFF
@17405
AGCACC
+
FFFFFF
@17406
AAAACC
+
FFFFFF
@17407
AACACC
+
FFFFFF
@17408
AGGACC
+
FFFFFF
@17409
ATCACC
+
FFFFFF
@17410
ATGAGC
+
FFFFFF
@17411
AAGACA
+
FFFFFF
@17412
AACACA
+
FFFFFF
@17413
ATAACC
+
FFFFFF
@17414
AAGACA
+
FFFFFF
@17415
ATAACC
+
FFFFFF
@17416
AGGACC
+
FFFFFF
@17417
ATGACA
+
FFFFFF
@17418
ACGACA
+
FFFFFF
@17419
ATGACA
+
FFFFFF
@17420
ATAACC
+
FFFFFF
@17421
AAAACC
+
FFFFFF
@17422
ATAACC
+
FFFFFF
@17423
AGCACC
+
FFFFFF
@17424
AAAACC
+
FFFFFF
@17425
ATGACC
+
FFFFFF
@17426
AGGACC
+
FFFFFF
@17427
ATAACC
+
FFFFFF
@17428
AACACA
+
FFFFFF
@17429
ATAACC
+
FFFFFF
@17430
AGGACC
+
FFFFFF
@17431
AGCACC
+
FFFFFF
@17432
AAAACC
+
FFFFFF
@17433
ATAACC
+
FFFFFF
@17434
ATAACA
+
FFFFFF
@17435
AAAACC
+
FFFFFF
@17436
ATGACC
+
FFFFFF
@17437
AGTACC
+
FFFFFF
@17438
AGCACC
+
FFFFFF
@17439
AGTACC
+
FFFFFF
@17440
ATCACC
+
FFFFFF
@17441
AAAACC
+
FFFFFF
@17442
ATGACA
+
FFFFFF
@17443
ATAACC
+
FFFFFF
@17444
ATGAGC
+
FFFFFF
@17445
ATCACC
+
FFFFFF
@17446
ATAACC
+
FFFFFF
@17447
AACACA
+
FFFFFF
@17448
AGTACC
+
FFFFFF
@17449
ATGACC
+
FFFFFF
@17450
ATAACC
+
FFFFFF
@17451
ATCACC
+
FFFFFF
@17452
AAAACC
+
FFFFFF
@17453
AACACA
+
FFFFFF
@17454
AAGACC
+
FFFFFF
@17455
ATAACC
+
FFFFFF
@17456
AACACA
+
FFFFFF
@17457
AGGACC
+
FFFFFF
@17458
AAAACC
+
FFFFFF
@17459
AAGACA
+
FFFFFF
@17460
AAAACC
+
FFFFFF
@17461
ATAACC
+
FFFFFF
@17462
AAAACA
+
FFFFFF
@17463
AAAACC
+
FFFFFF
@17464
AACACC
+
FFFFFF
@17465
AAAACC
+
FFFFFF
@17466
AAGACC
+
FFFFFF
@17467
AACACC
+
FFFFFF
@17468
ATGACC
+
FFFFFF
@17469
ATGACC
+
FFFFFF
@17470
ATAACC
+
FFFFFF
@17471
AACACA
+
FFFFFF
@17472
AACACA
+
FFFFFF
@17473
ATGACA
+
FFFFFF
@17474
AAAACC
+
FFFFFF
@17475
ATAACC
+
FFFFFF
@17476
AGGACC
+
FFFFFF
@17477
AAGACA
+
FFFFFF
@17478
ATGACC
+
FFFFFF
@17479
AACACA
+
FFFFFF
@17480
AAAACC
+
FFFFFF
@17481
AAAACC
+
FFFFFF
@17482
AAGACA
+
FFFFFF
@17483
ATAACC
+
FFFFFF
@17484
ATAACC
+
FFFFFF
@17485
AAGACA
+
FFFFFF
@17486
AAGACC
+
FFFFFF
@17487
AAAACC
+
FFFFFF
@17488
ATAACC
+
FFFFFF
@17489
ATCACC
+
FFFFFF
@17490
ATGACC
+
FFFFFF
@17491
ATAACC
+
FFFFFF
@17492
AGGACC
+
FFFFFF
@17493
AAAACA
+
FFFFFF
@17494
AACACA
+
FFFFFF
@17495
ATCACC
+
FFFFFF
@17496
AACACA
+
FFFFFF
@17497
ATGACC
+
FFFFFF
@17498
AACACC
+
FFFFFF
@17499
AACACC
+
FFFFFF
@17500
ATCACC
+
FFFFFF
@17501
AAAACC
+
FFFFFF
@17502
AAAACA
+
FFFFFF
@17503
AAGACA
+
FFFFFF
@17504
AGGACC
+
FFFFFF
@17505
AAAACC
+
FFFFFF
@17506
ATAACC
+
FFFFFF
@17507
ATAACC
+
FFFFFF
@17508
ATGACC
+
FFFFFF
@17509
AAAACC
+
FFFFFF
@17510
AGTACC
+
FFFFFF
@17511
ATGACC
+
FFFFFF
@17512
AAAACC
+
FFFFFF
@17513
ATAACC
+
FFFFFF
@17514
ATGACC
+
FFFFFF
@17515
AAGACA
+
FFFFFF
@17516
AGGACC
+
FFFFFF
@17517
AACACC
+
FFFFFF
@17518
ATAACC
+
FFFFFF
@17519
AGGACC
+
FFFFFF
@17520
ATAACC
+
FFFFFF
@17521
ATGACC
+
FFFFFF
@17522
AGCACC
+
FFFFFF
@17523
AAAACC
+
FFFFFF
@17524
AGGACC
+
FFFFFF
@17525
ATGACC
+
FFFFFF
@17526
AGGACC
+
FFFFFF
@17527
AACACA
+
FFFFFF
@17528
ATAACC
+
FFFFFF
@17529
ATGACC
+
FFFFFF
@17530
AAAACC
+
FFFFFF
@17531
AACACC
+
FFFFFF
@17532
AAGACC
+
FFFFFF
@17533
ATGACC
+
FFFFFF
@17534
AAGACC
+
FFFFFF
@17535
AACACA
+
FFFFFF
@17536
ATGACC
+
FFFFFF
@17537
ATGACC
+
FFFFFF
@17538
AAGACC
+
FFFFFF
@17539
ATGACC
+
FFFFFF
@17540
AGGACC
+
FFFFFF
@17541
ATAACC
+
FFFFFF
@17542
ATAACC
+
FFFFFF
@17543
AGTACC
+
FFFFFF
@17544
AGTACC
+
FFFFFF
@17545
AAGACC
+
FFFFFF
@17546
ATGACC
+
FFFFFF
@17547
AACACC
+
FFFFFF
@17548
ATGACC
+
FFFFFF
@17549
AAAACA
+
FFFFFF
@17550
AAAACC
+
FFFFFF
@17551
AACACC
+
FFFFFF
@17552
AAAACC
+
FFFFFF
@17553
ATGACC
+
FFFFFF
@17554
AAAACC
+
FFFFFF
@17555
ATAACC
+
FFFFFF
@17556
AACACA
+
FFFFFF
@17557
ATGACC
+
FFFFFF
@17558
AAGACC
+
FFFFFF
@17559
ACCACC
+
FFFFFF
@17560
ATGACC
+
FFFFFF
@17561
ATAACC
+
FFFFFF
@17562
ATGACC
+
FFFFFF
@17563
AAGACA
+
FFFFFF
@17564
ATGACC
+
FFFFFF
@17565
AGAACC
+
FFFFFF
@17566
ATAACC
+
FFFFFF
@17567
ATGACC
+
FFFFFF
@17568
ATGACC
+
FFFFFF
@17569
AACACA
+
FFFFFF
@17570
AAAACC
+
FFFFFF
@17571
ATAACC
+
FFFFFF
@17572
ATCACC
+
FFFFFF
@17573
ATAACC
+
FFFFFF
@17574
ATAACC
+
FFFFFF
@17575
AGGACC
+
FFFFFF
@17576
ATAACC
+
FFFFFF
@17577
AAAACC
+
FFFFFF
@17578
AAGACC
+
FFFFFF
@17579
ATAACC
+
FFFFFF
@17580
AACACA
+
FFFFFF
@17581
ATAACC
+
FFFFFF
@17582
ATAACC
+
FFFFFF
@17583
AGCACC
+
FFFFFF
@17584
AGCACC
+
FFFFFF
@17585
AGGACC
+
FFFFFF
@17586
ATCACC
+
FFFFFF
@17587
ATCACC
+
FFFFFF
@17588
ATAACC
+
FFFFFF
@17589
ATGACC
+
FFFFFF
@17590
AAAACC
+
FFFFFF
@17591
AAAACC
+
FFFFFF
@17592
ATAACC
+
FFFFFF
@17593
ATAACC
+
FFFFFF
@17594
ATAACC
+
FFFFFF
@17595
ATAACC
+
FFFFFF
@17596
ATAACC
+
FFFFFF
@17597
AAAACC
+
FFFFFF
@17598
AGAACC
+
FFFFFF
@17599
ATAACA
+
FFFFFF
@17600
ATGACC
+
FFFFFF
@17601
AGGACC
+
FFFFFF
@17602
AAAACC
+
FFFFFF
@17603
ATCACC
+
FFFFFF
@17604
AGCACC
+
FFFFFF
@17605
AGGACC
+
FFFFFF
@17606
ATGACC
+
FFFFFF
@17607
AAAACC
+
FFFFFF
@17608
ATCACC
+
FFFFFF
@17609
ATCACC
+
FFFFFF
@17610
ATAACC
+
FFFFFF
@17611
ATGACC
+
FFFFFF
@17612
AGGACC
+
FFFFFF
@17613
AAGACA
+
FFFFFF
@17614
AGGACC
+
FFFFFF
@17615
ATAACC
+
FFFFFF
@17616
ATGACC
+
FFFFFF
@17617
AAGACA
+
FFFFFF
@17618
ATGAGC
+
FFFFFF
@17619
AGCACC
+
FFFFFF
@17620
AACACA
+
FFFFFF
@17621
ATAACC
+
FFFFFF
@17622
AGAACC
+
FFFFFF
@17623
AAAACA
+
FFFFFF
@17624
AGCACC
+
FFFFFF
@17625
AAAACC
+
FFFFFF
@17626
ATAACC
+
FFFFFF
@17627
AGGACC
+
FFFFFF
@17628
AACACC
+
FFFFFF
@17629
ATAACC
+
FFFFFF
@17630
AAAACC
+
FFFFFF
@17631
AAAACC
+
FFFFFF
@17632
AACACA
+
FFFFFF
@17633
AGCACC
+
FFFFFF
@17634
AAAACC
+
FFFFFF
@17635
AACACA
+
FFFFFF
@17636
ATAACC
+
FFFFFF
@17637
ACGACA
+
FFFFFF
@17638
ATAACC
+
FFFFFF
@17639
AAAACC
+
FFFFFF
@17640
AAGACA
+
FFFFFF
@17641
ATGACC
+
FFFFFF
@17642
ATAACC
+
FFFFFF
@17643
AAAACC
+
FFFFFF
@17644
ATAACC
+
FFFFFF
@17645
ATCACC
+
FFFFFF
@17646
ATGACC
+
FFFFFF
@17647
AGCAAC
+
FFFFFF
@17648
AACACC
+
FFFFFF
@17649
AGCACC
+
FFFFFF
@17650
AAAACC
+
FFFFFF
@17651
AAAACA
+
FFFFFF
@17652
AAAACC
+
FFFFFF
@17653
ATAACC
+
FFFFFF
@17654
ATAACC
+
FFFFFF
@17655
ATAACC
+
FFFFFF
@17656
AAAACC
+
FFFFFF
@17657
ATGAGC
+
FFFFFF
@17658
ATAACC
+
FFFFFF
@17659
ATGACC
+
FFFFFF
@17660
ACCACC
+
FFFFFF
@17661
ACAACC
+
FFFFFF
@17662
ATAACC
+
FFFFFF
@17663
AAAACC
+
FFFFFF
@17664
ATGACC
+
FFFFFF
@17665
AAGACC
+
FFFFFF
@17666
ATAACC
+
FFFFFF
@17667
ATAACC
+
FFFFFF
@17668
AGGACC
+
FFFFFF
@17669
ATGACC
+
FFFFFF
@17670
AACACC
+
FFFFFF
@17671
AAAACC
+
FFFFFF
@17672
ATAACC
+
FFFFFF
@17673
AAAACC
+
FFFFFF
@17674
ATCACC
+
FFFFFF
@17675
ATAACC
+
FFFFFF
@17676
ATGACC
+
FFFFFF
@17677
ATCACC
+
FFFFFF
@17678
ATAACC
+
FFFFFF
@17679
AAGACA
+
FFFFFF
@17680
AGCACC
+
FFFFFF
@17681
AGCACC
+
FFFFFF
@17682
AAGACA
+
FFFFFF
@17683
AGTACC
+
FFFFFF
@17684
AACACA
+
FFFFFF
@17685
ATGACC
+
FFFFFF
@17686
AGCACC
+
FFFFFF
@17687
ATGACC
+
FFFFFF
@17688
AGCACC
+
FFFFFF
@17689
ATAACC
+
FFFFFF
@17690
ATGACC
+
FFFFFF
@17691
AAGACA
+
FFFFFF
@17692
AAGACA
+
FFFFFF
@17693
AAGACA
+
FFFFFF
@17694
ATGACC
+
FFFFFF
@17695
AAGACC
+
FFFFFF
@17696
ATAACC
+
FFFFFF
@17697
ATGACA
+
FFFFFF
@17698
ATGACC
+
FFFFFF
@17699
AACACA
+
FFFFFF
@17700
ATGACC
+
FFFFFF
@17701
ATAACC
+
FFFFFF
@17702
ATGACC
+
FFFFFF
@17703
ATCACC
+
FFFFFF
@17704
ATGACC
+
FFFFFF
@17705
ATAACC
+
FFFFFF
@17706
ATAACC
+
FFFFFF
@17707
AAAACC
+
FFFFFF
@17708
ATAACC
+
FFFFFF
@17709
AACACC
+
FFFFFF
@17710
AGCACC
+
FFFFFF
@17711
AGCACC
+
FFFFFF
@17712
AAAACC
+
FFFFFF
@17713
ATCACC
+
FFFFFF
@17714
AGCACC
+
FFFFFF
@17715
ATAACC
+
FFFFFF
@17716
AAAACC
+
FFFFFF
@17717
ATGACC
+
FFFFFF
@17718
AAGACA
+
FFFFFF
@17719
AAAACC
+
FFFFFF
@17720
AGCACC
+
FFFFFF
@17721
ATGACC
+
FFFFFF
@17722
AAAACC
+
FFFFFF
@17723
ATAACC
+
FFFFFF
@17724
AACACA
+
FFFFFF
@17725
ATAACC
+
FFFFFF
@17726
AAAACC
+
FFFFFF
@17727
AAGACC
+
FFFFFF
@17728
ATGACC
+
FFFFFF
@17729
AAGACC
+
FFFFFF
@17730
AGTACC
+
FFFFFF
@17731
ATGACC
+
FFFFFF
@17732
AAAACC
+
FFFFFF
@17733
AAAACC
+
FFFFFF
@17734
ATAACC
+
FFFFFF
@17735
ATAACC
+
FFFFFF
@17736
ATGACC
+
FFFFFF
@17737
AAGACC
+
FFFFFF
@17738
AAGACA
+
FFFFFF
@17739
AGCACC
+
FFFFFF
@17740
ATGACC
+
FFFFFF
@17741
AAAACC
+
FFFFFF
@17742
ATCACC
+
FFFFFF
@17743
ATAACC
+
FFFFFF
@17744
ATGACC
+
FFFFFF
@17745
AGCACC
+
FFFFFF
@17746
AGCACC
+
FFFFFF
@17747
ACCACC
+
FFFFFF
@17748
ATGACC
+
FFFFFF
@17749
ATGACC
+
FFFFFF
@17750
ATAACC
+
FFFFFF
@17751
ATAACC
+
FFFFFF
@17752
AAAACC
+
FFFFFF
@17753
ATCACC
+
FFFFFF
@17754
ATGACC
+
FFFFFF
@17755
AACACA
+
FFFFFF
@17756
AAAACC
+
FFFFFF
@17757
AAAACC
+
FFFFFF
@17758
ACCACC
+
FFFFFF
@17759
ATAACC
+
FFFFFF
@17760
ATGACC
+
FFFFFF
@17761
ATGACC
+
FFFFFF
@17762
AGCACC
+
FFFFFF
@17763
AACACA
+
FFFFFF
@17764
AAGACC
+
FFFFFF
@17765
AGGACC
+
FFFFFF
@17766
ATAACC
+
FFFFFF
@17767
AACACA
+
FFFFFF
@17768
ATGACC
+
FFFFFF
@17769
AACACA
+
FFFFFF
@17770
ATCACC
+
FFFFFF
@17771
AAGACA
+
FFFFFF
@17772
AGCACC
+
FFFFFF
@17773
ACAACC
+
FFFFFF
@17774
AAAACC
+
FFFFFF
@17775
ATGAGC
+
FFFFFF
@17776
AGGACC
+
FFFFFF
@17777
AAGACA
+
FFFFFF
@17778
ATGACC
+
FFFFFF
@17779
AGCACC
+
FFFFFF
@17780
ATGACC
+
FFFFFF
@17781
ATCACC
+
FFFFFF
@17782
ATAACC
+
FFFFFF
@17783
AACACA
+
FFFFFF
@17784
AAAACA
+
FFFFFF
@17785
AAGACA
+
FFFFFF
@17786
AAGACA
+
FFFFFF
@17787
ATGACC
+
FFFFFF
@17788
AGGACC
+
FFFFFF
@17789
AGGACC
+
FFFFFF
@17790
AACACA
+
FFFFFF
@17791
ATAACC
+
FFFFFF
@17792
AAAACC
+
FFFFFF
@17793
ATGACC
+
FFFFFF
@17794
ATGACC
+
FFFFFF
@17795
ATGACC
+
FFFFFF
@17796
ATAACC
+
FFFFFF
@17797
AAAACC
+
FFFFFF
@17798
AAAACC
+
FFFFFF
@17799
AAAACC
+
FFFFFF
@17800
AAAACC
+
FFFFFF
@17801
AAAACC
+
FFFFFF
@17802
AACACC
+
FFFFFF
@17803
AACACA
+
FFFFFF
@17804
AGTACC
+
FFFFFF
@17805
AGTACC
+
FFFFFF
@17806
ATGACC
+
FFFFFF
@17807
ATGACC
+
FFFFFF
@17808
AAGACA
+
FFFFFF
@17809
AAGACA
+
FFFFFF
@17810
AGTACC
+
FFFFFF
@17811
ATAACC
+
FFFFFF
@17812
ATAACC
+
FFFFFF
@17813
ACAACC
+
FFFFFF
@17814
ATCACC
+
FFFFFF
@17815
ATGACC
+
FFFFFF
@17816
AAGACC
+
FFFFFF
@17817
ATAACA
+
FFFFFF
@17818
AGGACC
+
FFFFFF
@17819
AGGACC
+
FFFFFF
@17820
AGCACC
+
FFFFFF
@17821
ATGACC
+
FFFFFF
@17822
AAAACA
+
FFFFFF
@17823
ATGACC
+
FFFFFF
@17824
ATGACC
+
FFFFFF
@17825
AGCACC
+
FFFFFF
@17826
ATGACC
+
FFFFFF
@17827
AAGACA
+
FFFFFF
@17828
AGCACC
+
FFFFFF
@17829
AAAACC
+
FFFFFF
@17830
AAAACC
+
FFFFFF
@17831
ATAACC
+
FFFFFF
@17832
AACACA
+
FFFFFF
@17833
AACACA
+
FFFFFF
@17834
ATAACC
+
FFFFFF
@17835
AGGACC
+
FFFFFF
@17836
AGCACC
+
FFFFFF
@17837
AACACA
+
FFFFFF
@17838
AGCACC
+
FFFFFF
@17839
AACACA
+
FFFFFF
@17840
ATAACC
+
FFFFFF
@17841
AGCACC
+
FFFFFF
@17842
AGGACC
+
FFFFFF
@17843
ATGACC
+
FFFFFF
@17844
AAGACA
+
FFFFFF
@17845
AAGACA
+
FFFFFF
@17846
AAAACC
+
FFFFFF
@17847
ATAACC
+
FFFFFF
@17848
AGGACC
+
FFFFFF
@17849
AACACA
+
FFFFFF
@17850
ATGACC
+
FFFFFF
@17851
AACACC
+
FFFFFF
@17852
AAAACC
+
FFFFFF
@17853
AGGACC
+
FFFFFF
@17854
AGCACC
+
FFFFFF
@17855
AAAACC
+
FFFFFF
@17856
ATGACC
+
FFFFFF
@17857
AGGACC
+
FFFFFF
@17858
AAGACC
+
FFFFFF
@17859
AGGACC
+
FFFFFF
@17860
AGTACC
+
FFFFFF
@17861
AAAACC
+
FFFFFF
@17862
AGTACC
+
FFFFFF
@17863
AAGACC
+
FFFFFF
@17864
AAGACC
+
FFFFFF
@17865
AGGACC
+
FFFFFF
@17866
AACACA
+
FFFFFF
@17867
ATGACC
+
FFFFFF
@17868
ATGACC
+
FFFFFF
@17869
AGGACC
+
FFFFFF
@17870
AAGACA
+
FFFFFF
@17871
ATGACC
+
FFFFFF
@17872
AGGACC
+
FFFFFF
@17873
AACACA
+
FFFFFF
@17874
AACACC
+
FFFFFF
@17875
ATGACC
+
FFFFFF
@17876
ATAACC
+
FFFFFF
@17877
ATAACC
+
FFFFFF
@17878
ATGACC
+
FFFFFF
@17879
ATAACC
+
FFFFFF
@17880
AAAACA
+
FFFFFF
@17881
ATAACC
+
FFFFFF
@17882
AACACC
+
FFFFFF
@17883
ATGACC
+
FFFFFF
@17884
ATAACC
+
FFFFFF
@17885
AGCACC
+
FFFFFF
@17886
ATAACC
+
FFFFFF
@17887
AAGACC
+
FFFFFF
@17888
AAAACC
+
FFFFFF
@17889
ATAACC
+
FFFFFF
@17890
AACACC
+
FFFFFF
@17891
AAGACC
+
FFFFFF
@17892
ATGACC
+
FFFFFF
@17893
ATGACC
+
FFFFFF
@17894
ATAACC
+
FFFFFF
@17895
AAAACA
+
FFFFFF
@17896
AAAACC
+
FFFFFF
@17897
AAGACA
+
FFFFFF
@17898
AAGACA
+
FFFFFF
@17899
AAAACC
+
FFFFFF
@17900
AAGACA
+
FFFFFF
@17901
ATAACC
+
FFFFFF
@17902
AACACC
+
FFFFFF
@17903
ATAACC
+
FFFFFF
@17904
AGTACC
+
FFFFFF
@17905
ATGACC
+
FFFFFF
@17906
AACACA
+
FFFFFF
@17907
ATGACC
+
FFFFFF
@17908
ATAACC
+
FFFFFF
@17909
AGGACC
+
FFFFFF
@17910
ATCACC
+
FFFFFF
@17911
AAAACC
+
FFFFFF
@17912
ATAACC
+
FFFFFF
@17913
ATGACC
+
FFFFFF
@17914
AGCACC
+
FFFFFF
@17915
AAAACC
+
FFFFFF
@17916
ATGACC
+
FFFFFF
@17917
AAAACC
+
FFFFFF
@17918
AGGACC
+
FFFFFF
@17919
ATAACC
+
FFFFFF
@17920
AAAACC
+
FFFFFF
@17921
AAAACC
+
FFFFFF
@17922
AGGACC
+
FFFFFF
@17923
AGCACC
+
FFFFFF
@17924
AAGACC
+
FFFFFF
@17925
AGGACC
+
FFFFFF
@17926
AAAACC
+
FFFFFF
@17927
ATGACC
+
FFFFFF
@17928
ATCACC
+
FFFFFF
@17929
ATAACC
+
FFFFFF
@17930
AAGACC
+
FFFFFF
@17931
AAAACC
+
FFFFFF
@17932
AACACA
+
FFFFFF
@17933
ATCACC
+
FFFFFF
@17934
AAAACA
+
FFFFFF
@17935
ATGACC
+
FFFFFF
@17936
ATGACC
+
FFFFFF
@17937
AAAACC
+
FFFFFF
@17938
ACCACC
+
FFFFFF
@17939
AACACA
+
FFFFFF
@17940
ATGACC
+
FFFFFF
@17941
ATGACC
+
FFFFFF
@17942
AGCACC
+
FFFFFF
@17943
AACACC
+
FFFFFF
@17944
ATGACC
+
FFFFFF
@17945
AAAACC
+
FFFFFF
@17946
ATAACC
+
FFFFFF
@17947
AAAACC
+
FFFFFF
@17948
ATGACC
+
FFFFFF
@17949
AAGACC
+
FFFFFF
@17950
ATCACC
+
FFFFFF
@17951
ATGACC
+
FFFFFF
@17952
AAGACC
+
FFFFFF
@17953
ATAACC
+
FFFFFF
@17954
AAGACC
+
FFFFFF
@17955
ATAACA
+
FFFFFF
@17956
AAGACA
+
FFFFFF
@17957
ATGACC
+
FFFFFF
@17958
AAGACA
+
FFFFFF
@17959
ATAACC
+
FFFFFF
@17960
AACACA
+
FFFFFF
@17961
AACACA
+
FFFFFF
@17962
ATAACC
+
FFFFFF
@17963
AACACC
+
FFFFFF
@17964
AGGACC
+
FFFFFF
@17965
AAAACC
+
FFFFFF
@17966
AAGACC
+
FFFFFF
@17967
ATCACC
+
FFFFFF
@17968
AGCACC
+
FFFFFF
@17969
ATGACA
+
FFFFFF
@17970
AGCACC
+
FFFFFF
@17971
ATGACC
+
FFFFFF
@17972
AACACA
+
FFFFFF
@17973
AACACA
+
FFFFFF
@17974
AAAACC
+
FFFFFF
@17975
ATGACC
+
FFFFFF
@17976
ATAACC
+
FFFFFF
@17977
AACACC
+
FFFFFF
@17978
AAAACA
+
FFFFFF
@17979
AAAACA
+
FFFFFF
@17980
AGCACC
+
FFFFFF
@17981
ATAACC
+
FFFFFF
@17982
AAGACC
+
FFFFFF
@17983
ATCACC
+
FFFFFF
@17984
ATAACC
+
FFFFFF
@17985
AACACA
+
FFFFFF
@17986
ATAACC
+
FFFFFF
@17987
ATGACC
+
FFFFFF
@17988
AGCACC
+
FFFFFF
@17989
AGTACC
+
FFFFFF
@17990
AACACA
+
FFFFFF
@17991
ATGACC
+
FFFFFF
@17992
AACACA
+
FFFFFF
@17993
ATGACC
+
FFFFFF
@17994
AACACA
+
FFFFFF
@17995
AACACA
+
FFFFFF
@17996
AACACC
+
FFFFFF
@17997
ATAACC
+
FFFFFF
@17998
AGTACC
+
FFFFFF
@17999
AGGACC
+
FFFFFF
@18000
ATAACC
+
FFFFFF
@18001
ATGACC
+
FFFFFF
@18002
AAAACC
+
FFFFFF
@18003
ATAACC
+
FFFFFF
@18004
AACACA
+
FFFFFF
@18005
ATGACC
+
FFFFFF
@18006
ATGACC
+
FFFFFF
@18007
ATCACC
+
FFFFFF
@18008
ATAACC
+
FFFFFF
@18009
ATGACC
+
FFFFFF
@18010
ATAACC
+
FFFFFF
@18011
ATGACC
+
FFFFFF
@18012
AGAACC
+
FFFFFF
@18013
ATAACC
+
FFFFFF
@18014
AACACC
+
FFFFFF
@18015
ATGACC
+
FFFFFF
@18016
ATAACC
+
FFFFFF
@18017
ATGACC
+
FFFFFF
@18018
ATGACC
+
FFFFFF
@18019
AAAACC
+
FFFFFF
@18020
AACACA
+
FFFFFF
@18021
AAGACC
+
FFFFFF
@18022
ATAACC
+
FFFFFF
@18023
ATAACC
+
FFFFFF
@18024
AGTACC
+
FFFFFF
@18025
AAAACA
+
FFFFFF
@18026
ATAACC
+
FFFFFF
@18027
AACACC
+
FFFFFF
@18028
AGCACC
+
FFFFFF
@18029
ATGACC
+
FFFFFF
@18030
AAGACC
+
FFFFFF
@18031
AACACA
+
FFFFFF
@18032
ATAACC
+
FFFFFF
@18033
ATGACC
+
FFFFFF
@18034
AAGACC
+
FFFFFF
@18035
ATAACC
+
FFFFFF
@18036
ATAACC
+
FFFFFF
@18037
AACACA
+
FFFFFF
@18038
AAGACA
+
FFFFFF
@18039
ATAACC
+
FFFFFF
@18040
ATGACC
+
FFFFFF
@18041
ATCACC
+
FFFFFF
@18042
AACACA
+
FFFFFF
@18043
ATGACC
+
FFFFFF
@18044
AGCACC
+
FFFFFF
@18045
AAGACA
+
FFFFFF
@18046
ATCACC
+
FFFFFF
@18047
ACCACC
+
FFFFFF
@18048
AAGACA
+
FFFFFF
@18049
ATGACC
+
FFFFFF
@18050
ATAACC
+
FFFFFF
@18051
AAAACC
+
FFFFFF
@18052
ATGACC
+
FFFFFF
@18053
AAGACA
+
FFFFFF
@18054
AGCACC
+
FFFFFF
@18055
ATGACA
+
FFFFFF
@18056
AAGACA
+
FFFFFF
@18057
AAAACC
+
FFFFFF
@18058
AGTACC
+
FFFFFF
@18059
AGTACC
+
FFFFFF
@18060
ATCACC
+
FFFFFF
@18061
ATGACC
+
FFFFFF
@18062
ACCACC
+
FFFFFF
@18063
ATGACC
+
FFFFFF
@18064
ATAACC
+
FFFFFF
@18065
AGCACC
+
FFFFFF
@18066
ATAACC
+
FFFFFF
@18067
AGCACC
+
FFFFFF
@18068
ATAACC
+
FFFFFF
@18069
ATAACC
+
FFFFFF
@18070
ATGACC
+
FFFFFF
@18071
AACACA
+
FFFFFF
@18072
ATAACC
+
FFFFFF
@18073
AGCACC
+
FFFFFF
@18074
ATAACC
+
FFFFFF
@18075
ATGACA
+
FFFFFF
@18076
AAAACC
+
FFFFFF
@18077
ATGACC
+
FFFFFF
@18078
ATGACC
+
FFFFFF
@18079
AGGACC
+
FFFFFF
@18080
ATAACC
+
FFFFFF
@18081
AGGACC
+
FFFFFF
@18082
ATAACC
+
FFFFFF
@18083
ACCACC
+
FFFFFF
@18084
ATGACC
+
FFFFFF
@18085
AAGACA
+
FFFFFF
@18086
AGGACC
+
FFFFFF
@18087
ATGACC
+
FFFFFF
@18088
AAAACC
+
FFFFFF
@18089
ATAACC
+
FFFFFF
@18090
AAGACC
+
FFFFFF
@18091
ATGACC
+
FFFFFF
@18092
ATCACC
+
FFFFFF
@18093
ATAACC
+
FFFFFF
@18094
AAAACC
+
FFFFFF
@18095
ATAACC
+
FFFFFF
@18096
AAGACC
+
FFFFFF
@18097
AAAACC
+
FFFFFF
@18098
AAGACC
+
FFFFFF
@18099
ATCACC
+
FFFFFF
@18100
AGGACC
+
FFFFFF
@18101
AACACC
+
FFFFFF
@18102
AGTACC
+
FFFFFF
@18103
AAAACC
+
FFFFFF
@18104
AGCACC
+
FFFFFF
@18105
AGCACC
+
FFFFFF
@18106
AAAACC
+
FFFFFF
@18107
AACACC
+
FFFFFF
@18108
ATCACC
+
FFFFFF
@18109
AAAACC
+
FFFFFF
@18110
ATGACC
+
FFFFFF
@18111
AAAACC
+
FFFFFF
@18112
ATAACC
+
FFFFFF
@18113
ATGACC
+
FFFFFF
@18114
ATAACC
+
FFFFFF
@18115
ATAACC
+
FFFFFF
@18116
ATGACC
+
FFFFFF
@18117
AAGACC
+
FFFFFF
@18118
ATAACC
+
FFFFFF
@18119
AAAACC
+
FFFFFF
@18120
ATCACC
+
FFFFFF
@18121
AACACC
+
FFFFFF
@18122
ATGACC
+
FFFFFF
@18123
AACACA
+
FFFFFF
@18124
AAAACC
+
FFFFFF
@18125
ATAACC
+
FFFFFF
@18126
ATGACC
+
FFFFFF
@18127
AACACA
+
FFFFFF
@18128
ATGACC
+
FFFFFF
@18129
AACACC
+
FFFFFF
@18130
AGCACC
+
FFFFFF
@18131
AAAACC
+
FFFFFF
@18132
AAGACC
+
FFFFFF
@18133
ATGACC
+
FFFFFF
@18134
ATGACC
+
FFFFFF
@18135
AGGACC
+
FFFFFF
@18136
ACCACC
+
FFFFFF
@18137
ATGACC
+
FFFFFF
@18138
ATCACC
+
FFFFFF
@18139
ATGACC
+
FFFFFF
@18140
ATAACC
+
FFFFFF
@18141
AGTACC
+
FFFFFF
@18142
AGGACC
+
FFFFFF
@18143
ACGACA
+
FFFFFF
@18144
AACACA
+
FFFFFF
@18145
ATCACC
+
FFFFFF
@18146
AAAACC
+
FFFFFF
@18147
AGCACC
+
FFFFFF
@18148
ATAACC
+
FFFFFF
@18149
ATAACC
+
FFFFFF
@18150
AAGACA
+
FFFFFF
@18151
AAGACC
+
FFFFFF
@18152
AAGACA
+
FFFFFF
@18153
AAAACC
+
FFFFFF
@18154
AGCACC
+
FFFFFF
@18155
AAGACA
+
FFFFFF
@18156
AGGACC
+
FFFFFF
@18157
AGTACC
+
FFFFFF
@18158
AAGACC
+
FFFFFF
@18159
ATAACC
+
FFFFFF
@18160
ATAACC
+
FFFFFF
@18161
AAGACA
+
FFFFFF
@18162
AGGACC
+
FFFFFF
@18163
ATGACC
+
FFFFFF
@18164
ATCACC
+
FFFFFF
@18165
ATAACC
+
FFFFFF
@18166
AGCACC
+
FFFFFF
@18167
AAAACC
+
FFFFFF
@18168
ATGACC
+
FFFFFF
@18169
ATAATC
+
FFFFFF
@18170
AAGACA
+
FFFFFF
@18171
ATAACC
+
FFFFFF
@18172
AACACA
+
FFFFFF
@18173
ACCACC
+
FFFFFF
@18174
AGGACC
+
FFFFFF
@18175
ATGACC
+
FFFFFF
@18176
ATGACC
+
FFFFFF
@18177
ATAACC
+
FFFFFF
@18178
ATAACC
+
FFFFFF
@18179
ATAACC
+
FFFFFF
@18180
ATAACC
+
FFFFFF
@18181
ATAACC
+
FFFFFF
@18182
ATGACA
+
FFFFFF
@18183
AAGACC
+
FFFFFF
@18184
ACAACC
+
FFFFFF
@18185
ATCACC
+
FFFFFF
@18186
ATGACC
+
FFFFFF
@18187
ATAACC
+
FFFFFF
@18188
AGCACC
+
FFFFFF
@18189
AGCACC
+
FFFFFF
@18190
AGCACC
+
FFFFFF
@18191
AACACA
+
FFFFFF
@18192
ATAACC
+
FFFFFF
@18193
AGCACC
+
FFFFFF
@18194
AGTACC
+
FFFFFF
@18195
AAAACC
+
FFFFFF
@18196
AACACA
+
FFFFFF
@18197
AAAACC
+
FFFFFF
@18198
AAAACC
+
FFFFFF
@18199
AAAACC
+
FFFFFF
@18200
AGGACC
+
FFFFFF
@18201
ATAACC
+
FFFFFF
@18202
ATGACC
+
FFFFFF
@18203
ATCACC
+
FFFFFF
@18204
ATAACC
+
FFFFFF
@18205
AGTACC
+
FFFFFF
@18206
AACACA
+
FFFFFF
@18207
AAAACC
+
FFFFFF
@18208
ATCACC
+
FFFFFF
@18209
AACACA
+
FFFFFF
@18210
ATGACC
+
FFFFFF
@18211
ATAACC
+
FFFFFF
@18212
AAAACC
+
FFFFFF
@18213
AGGACC
+
FFFFFF
@18214
AGCACC
+
FFFFFF
@18215
ATAACC
+
FFFFFF
@18216
AACACA
+
FFFFFF
@18217
AGCACC
+
FFFFFF
@18218
AAAACC
+
FFFFFF
@18219
AACACA
+
FFFFFF
@18220
ATAACC
+
FFFFFF
@18221
AGTACC
+
FFFFFF
@18222
ATAACC
+
FFFFFF
@18223
ATCACC
+
FFFFFF
@18224
AAGACA
+
FFFFFF
@18225
ATAACC
+
FFFFFF
@18226
ATAACC
+
FFFFFF
@18227
AGCACC
+
FFFFFF
@18228
ATGACC
+
FFFFFF
@18229
ATAACC
+
FFFFFF
@18230
AACACA
+
FFFFFF
@18231
ATGACC
+
FFFFFF
@18232
ATCACC
+
FFFFFF
@18233
AGGACC
+
FFFFFF
@18234
AACACC
+
FFFFFF
@18235
AAGACC
+
FFFFFF
@18236
ACGACA
+
FFFFFF
@18237
ACAACC
+
FFFFFF
@18238
ATAACC
+
FFFFFF
@18239
AGGACC
+
FFFFFF
@18240
ATGACC
+
FFFFFF
@18241
AAAACC
+
FFFFFF
@18242
AGCACC
+
FFFFFF
@18243
ATGACC
+
FFFFFF
@18244
AACACC
+
FFFFFF
@18245
ATGACC
+
FFFFFF
@18246
AACACC
+
FFFFFF
@18247
ATGACC
+
FFFFFF
@18248
AGGACC
+
FFFFFF
@18249
AGTACC
+
FFFFFF
@18250
AGGACC
+
FFFFFF
@18251
ATAACC
+
FFFFFF
@18252
ATAACC
+
FFFFFF
@18253
AGGACC
+
FFFFFF
@18254
ATGACC
+
FFFFFF
@18255
AACACA
+
FFFFFF
@18256
ATAACC
+
FFFFFF
@18257
ATAACC
+
FFFFFF
@18258
AAAACC
+
FFFFFF
@18259
AAGACA
+
FFFFFF
@18260
ATAACC
+
FFFFFF
@18261
AAAACC
+
FFFFFF
@18262
AGGACC
+
FFFFFF
@18263
AGTACC
+
FFFFFF
@18264
AGCACC
+
FFFFFF
@18265
AACACC
+
FFFFFF
@18266
ATAACC
+
FFFFFF
@18267
AACACA
+
FFFFFF
@18268
ATAACC
+
FFFFFF
@18269
AACACC
+
FFFFFF
@18270
AACACA
+
FFFFFF
@18271
AGGACC
+
FFFFFF
@18272
AAAACC
+
FFFFFF
@18273
AAAACC
+
FFFFFF
@18274
ATAACC
+
FFFFFF
@18275
AAAACC
+
FFFFFF
@18276
AAAACC
+
FFFFFF
@18277
ATGACC
+
FFFFFF
@18278
AACACA
+
FFFFFF
@18279
ATGACC
+
FFFFFF
@18280
AGCACC
+
FFFFFF
@18281
AGCACC
+
FFFFFF
@18282
ATGACC
+
FFFFFF
@18283
ATAACC
+
FFFFFF
@18284
AACACC
+
FFFFFF
@18285
ATGACC
+
FFFFFF
@18286
ATAACC
+
FFFFFF
@18287
ATGACC
+
FFFFFF
@18288
AAAACC
+
FFFFFF
@18289
ATAACC
+
FFFFFF
@18290
AACACA
+
FFFFFF
@18291
ATCACC
+
FFFFFF
@18292
ATAACC
+
FFFFFF
@18293
ATAACC
+
FFFFFF
@18294
ATAACC
+
FFFFFF
@18295
ATGACC
+
FFFFFF
@18296
ATAACC
+
FFFFFF
@18297
ATAACC
+
FFFFFF
@18298
AAAACC
+
FFFFFF
@18299
AACACA
+
FFFFFF
@18300
AAAACC
+
FFFFFF
@18301
AAAACC
+
FFFFFF
@18302
ATAACC
+
FFFFFF
@18303
ATGAGC
+
FFFFFF
@18304
AAAACC
+
FFFFFF
@18305
ATCACC
+
FFFFFF
@18306
ATAACC
+
FFFFFF
@18307
AGAACC
+
FFFFFF
@18308
AGGACC
+
FFFFFF
@18309
ATAACC
+
FFFFFF
@18310
ATCACC
+
FFFFFF
@18311
AACACA
+
FFFFFF
@18312
ATAACC
+
FFFFFF
@18313
ATAACC
+
FFFFFF
@18314
ATAACC
+
FFFFFF
@18315
ATCACC
+
FFFFFF
@18316
AGGACC
+
FFFFFF
@18317
ATCACC
+
FFFFFF
@18318
AACACC
+
FFFFFF
@18319
ATGACC
+
FFFFFF
@18320
AGCACC
+
FFFFFF
@18321
ATGACC
+
FFFFFF
@18322
ACCACC
+
FFFFFF
@18323
ATGACC
+
FFFFFF
@18324
ATGACC
+
FFFFFF
@18325
AGCACC
+
FFFFFF
@18326
ATGACC
+
FFFFFF
@18327
AAGACC
+
FFFFFF
@18328
AACACA
+
FFFFFF
@18329
AAAACC
+
FFFFFF
@18330
AAGACA
+
FFFFFF
@18331
AGTACC
+
FFFFFF
@18332
ATGACC
+
FFFFFF
@18333
AGCACC
+
FFFFFF
@18334
ATAACC
+
FFFFFF
@18335
AAAACC
+
FFFFFF
@18336
ATGACC
+
FFFFFF
@18337
ATAACC
+
FFFFFF
@18338
AGGACC
+
FFFFFF
@18339
ATAACC
+
FFFFFF
@18340
ATAACC
+
FFFFFF
@18341
AAGACA
+
FFFFFF
@18342
AAAACC
+
FFFFFF
@18343
AACACA
+
FFFFFF
@18344
AACACC
+
FFFFFF
@18345
ATGACC
+
FFFFFF
@18346
AACACC
+
FFFFFF
@18347
AACACA
+
FFFFFF
@18348
AGCACC
+
FFFFFF
@18349
ATGACC
+
FFFFFF
@18350
AAAACC
+
FFFFFF
@18351
ATGACC
+
FFFFFF
@18352
AACACA
+
FFFFFF
@18353
ATGACC
+
FFFFFF
@18354
AGCACC
+
FFFFFF
@18355
AGTACC
+
FFFFFF
@18356
AGCACC
+
FFFFFF
@18357
ACAACC
+
FFFFFF
@18358
AACACA
+
FFFFFF
@18359
AGGACC
+
FFFFFF
@18360
ATCACC
+
FFFFFF
@18361
AAAACC
+
FFFFFF
@18362
ATGACC
+
FFFFFF
@18363
ATCACC
+
FFFFFF
@18364
AACACC
+
FFFFFF
@18365
ATGAGC
+
FFFFFF
@18366
AGGACC
+
FFFFFF
@18367
AGCACC
+
FFFFFF
@18368
ACGACA
+
FFFFFF
@18369
ATGACC
+
FFFFFF
@18370
ATCACC
+
FFFFFF
@18371
ATGACC
+
FFFFFF
@18372
ATGACC
+
FFFFFF
@18373
ATGACC
+
FFFFFF
@18374
AACACC
+
FFFFFF
@18375
ATGACC
+
FFFFFF
@18376
AACACA
+
FFFFFF
@18377
AACACA
+
FFFFFF
@18378
AAGACC
+
FFFFFF
@18379
ATAACC
+
FFFFFF
@18380
ATGACC
+
FFFFFF
@18381
ATAACC
+
FFFFFF
@18382
AAAACA
+
FFFFFF
@18383
ATAACA
+
FFFFFF
@18384
AAGACC
+
FFFFFF
@18385
ATAACC
+
FFFFFF
@18386
AAGACC
+
FFFFFF
@18387
AGCACC
+
FFFFFF
@18388
AACACA
+
FFFFFF
@18389
AACACA
+
FFFFFF
@18390
AGAACC
+
FFFFFF
@18391
AACACA
+
FFFFFF
@18392
AGGACC
+
FFFFFF
@18393
ATAACC
+
FFFFFF
@18394
AAAACC
+
FFFFFF
@18395
ATGACC
+
FFFFFF
@18396
ATAACC
+
FFFFFF
@18397
ATCACC
+
FFFFFF
@18398
AGGACC
+
FFFFFF
@18399
ATGACC
+
FFFFFF
@18400
AGTACC
+
FFFFFF
@18401
ATAACA
+
FFFFFF
@18402
ATGACC
+
FFFFFF
@18403
ACGACA
+
FFFFFF
@18404
ATGACC
+
FFFFFF
@18405
ATGACC
+
FFFFFF
@18406
ATAACC
+
FFFFFF
@18407
AAAACC
+
FFFFFF
@18408
AAAACC
+
FFFFFF
@18409
ATAACA
+
FFFFFF
@18410
ATGACC
+
FFFFFF
@18411
ATAACA
+
FFFFFF
@18412
AAAACC
+
FFFFFF
@18413
AGCACC
+
FFFFFF
@18414
ATAACC
+
FFFFFF
@18415
AGCACC
+
FFFFFF
@18416
ACCACC
+
FFFFFF
@18417
ATAACC
+
FFFFFF
@18418
ACCACC
+
FFFFFF
@18419
ATCACC
+
FFFFFF
@18420
AGCACC
+
FFFFFF
@18421
AAAACC
+
FFFFFF
@18422
ATGACC
+
FFFFFF
@18423
ATAACC
+
FFFFFF
@18424
ATGACC
+
FFFFFF
@18425
AAGACC
+
FFFFFF
@18426
AGCACC
+
FFFFFF
@18427
AGCACC
+
FFFFFF
@18428
AAAACC
+
FFFFFF
@18429
AAGACC
+
FFFFFF
@18430
AACACA
+
FFFFFF
@18431
ATGACC
+
FFFFFF
@18432
ATAACC
+
FFFFFF
@18433
AGCACC
+
FFFFFF
@18434
AAAACC
+
FFFFFF
@18435
AAGACC
+
FFFFFF
@18436
ATAACC
+
FFFFFF
@18437
AAAACC
+
FFFFFF
@18438
AGCACC
+
FFFFFF
@18439
ATAACC
+
FFFFFF
@18440
ATAACC
+
FFFFFF
@18441
AAAACC
+
FFFFFF
@18442
AACACA
+
FFFFFF
@18443
ATCATC
+
FFFFFF
@18444
ATGACC
+
FFFFFF
@18445
AGGACC
+
FFFFFF
@18446
AAGACA
+
FFFFFF
@18447
AGGACC
+
FFFFFF
@18448
ATGACC
+
FFFFFF
@18449
ATAACC
+
FFFFFF
@18450
AAAACC
+
FFFFFF
@18451
AGTACC
+
FFFFFF
@18452
ATGACC
+
FFFFFF
@18453
ATGACC
+
FFFFFF
@18454
ATAACC
+
FFFFFF
@18455
AACACA
+
FFFFFF
@18456
AACACA
+
FFFFFF
@18457
AGCACC
+
FFFFFF
@18458
AAAACA
+
FFFFFF
@18459
ATCACC
+
FFFFFF
@18460
AAAACA
+
FFFFFF
@18461
ATAACC
+
FFFFFF
@18462
AACACC
+
FFFFFF
@18463
ATGACC
+
FFFFFF
@18464
AACACC
+
FFFFFF
@18465
ATAACC
+
FFFFFF
@18466
ATAACC
+
FFFFFF
@18467
ACGACA
+
FFFFFF
@18468
AGCACC
+
FFFFFF
@18469
AAGACC
+
FFFFFF
@18470
AGCACC
+
FFFFFF
@18471
AACACA
+
FFFFFF
@18472
AGGACC
+
FFFFFF
@18473
AAGACC
+
FFFFFF
@18474
ATAACC
+
FFFFFF
@18475
ATCACC
+
FFFFFF
@18476
AAGACC
+
FFFFFF
@18477
ATCACC
+
FFFFFF
@18478
ATAACC
+
FFFFFF
@18479
AGGACC
+
FFFFFF
@18480
AAGACA
+
FFFFFF
@18481
AGGACC
+
FFFFFF
@18482
ATGACA
+
FFFFFF
@18483
AACACA
+
FFFFFF
@18484
ATCACC
+
FFFFFF
@18485
AACACA
+
FFFFFF
@18486
AGCACC
+
FFFFFF
@18487
ATAACC
+
FFFFFF
@18488
AAAACC
+
FFFFFF
@18489
AGGACC
+
FFFFFF
@18490
AAAACC
+
FFFFFF
@18491
ATGACC
+
FFFFFF
@18492
AAAACC
+
FFFFFF
@18493
AACACC
+
FFFFFF
@18494
AGGACC
+
FFFFFF
@18495
AAGACA
+
FFFFFF
@18496
AGGACC
+
FFFFFF
@18497
ATGACC
+
FFFFFF
@18498
ATCACC
+
FFFFFF
@18499
ATAACC
+
FFFFFF
@18500
AAAACC
+
FFFFFF
@18501
AAGACC
+
FFFFFF
@18502
AAAACC
+
FFFFFF
@18503
AAAACA
+
FFFFFF
@18504
ATAACC
+
FFFFFF
@18505
AAAACC
+
FFFFFF
@18506
AGGACC
+
FFFFFF
@18507
AAAACC
+
FFFFFF
@18508
AAGACC
+
FFFFFF
@18509
AGTACC
+
FFFFFF
@18510
ATGACC
+
FFFFFF
@18511
AAGACA
+
FFFFFF
@18512
ATAATC
+
FFFFFF
@18513
AACACC
+
FFFFFF
@18514
AAAACC
+
FFFFFF
@18515
AAAACC
+
FFFFFF
@18516
ATCACC
+
FFFFFF
@18517
AAGACC
+
FFFFFF
@18518
ATGACC
+
FFFFFF
@18519
AAAACC
+
FFFFFF
@18520
AAGACA
+
FFFFFF
@18521
AGGACC
+
FFFFFF
@18522
AGGACC
+
FFFFFF
@18523
ATCACC
+
FFFFFF
@18524
ATAACC
+
FFFFFF
@18525
ATAACC
+
FFFFFF
@18526
ATAACC
+
FFFFFF
@18527
AGGACC
+
FFFFFF
@18528
ATGACA
+
FFFFFF
@18529
AAAACC
+
FFFFFF
@18530
AAAACC
+
FFFFFF
@18531
AAAACC
+
FFFFFF
@18532
ATGACC
+
FFFFFF
@18533
ATAACC
+
FFFFFF
@18534
ATGACC
+
FFFFFF
@18535
ATGACC
+
FFFFFF
@18536
AAGACA
+
FFFFFF
@18537
AGCACC
+
FFFFFF
@18538
ATGACC
+
FFFFFF
@18539
ATAACC
+
FFFFFF
@18540
ATGACC
+
FFFFFF
@18541
ATAACC
+
FFFFFF
@18542
AGCACC
+
FFFFFF
@18543
AAGACA
+
FFFFFF
@18544
AACACA
+
FFFFFF
@18545
AAGACC
+
FFFFFF
@18546
ATCACC
+
FFFFFF
@18547
ATGACC
+
FFFFFF
@18548
AACACA
+
FFFFFF
@18549
AACACA
+
FFFFFF
@18550
ATGACC
+
FFFFFF
@18551
ATAACC
+
FFFFFF
@18552
AAAACC
+
FFFFFF
@18553
ATAACC
+
FFFFFF
@18554
AGGACC
+
FFFFFF
@18555
ATCACC
+
FFFFFF
@18556
AGTACC
+
FFFFFF
@18557
AACACA
+
FFFFFF
@18558
AACACC
+
FFFFFF
@18559
AGCACC
+
FFFFFF
@18560
ATAACC
+
FFFFFF
@18561
ATAACC
+
FFFFFF
@18562
ATCACC
+
FFFFFF
@18563
AACACA
+
FFFFFF
@18564
ATCACC
+
FFFFFF
@18565
AGCACC
+
FFFFFF
@18566
ATGACC
+
FFFFFF
@18567
AAAACC
+
FFFFFF
@18568
AGGACC
+
FFFFFF
@18569
AAGACA
+
FFFFFF
@18570
ATAACC
+
FFFFFF
@18571
ATGACC
+
FFFFFF
@18572
AAAACC
+
FFFFFF
@18573
ATGACA
+
FFFFFF
@18574
AACACC
+
FFFFFF
@18575
ATCACC
+
FFFFFF
@18576
AAGACA
+
FFFFFF
@18577
AGAACC
+
FFFFFF
@18578
ATGACC
+
FFFFFF
@18579
ATGACC
+
FFFFFF
@18580
ATGACC
+
FFFFFF
@18581
AGCACC
+
FFFFFF
@18582
AAAACC
+
FFFFFF
@18583
ATAACC
+
FFFFFF
@18584
AGGACC
+
FFFFFF
@18585
ATGACC
+
FFFFFF
@18586
ATGACC
+
FFFFFF
@18587
AAGACC
+
FFFFFF
@18588
AACACC
+
FFFFFF
@18589
AACACA
+
FFFFFF
@18590
AGAACC
+
FFFFFF
@18591
AACACA
+
FFFFFF
@18592
AACACC
+
FFFFFF
@18593
ATGACA
+
FFFFFF
@18594
ATAACC
+
FFFFFF
@18595
AGCACC
+
FFFFFF
@18596
AGTACC
+
FFFFFF
@18597
ATGACC
+
FFFFFF
@18598
ATAACC
+
FFFFFF
@18599
ATCACC
+
FFFFFF
@18600
ATAACC
+
FFFFFF
@18601
ATAACC
+
FFFFFF
@18602
AAAACC
+
FFFFFF
@18603
ATCACC
+
FFFFFF
@18604
AAAACC
+
FFFFFF
@18605
AACACC
+
FFFFFF
@18606
ATGACC
+
FFFFFF
@18607
AGCACC
+
FFFFFF
@18608
ATCACC
+
FFFFFF
@18609
ATGACC
+
FFFFFF
@18610
ATGACC
+
FFFFFF
@18611
ATAACC
+
FFFFFF
@18612
ATGACC
+
FFFFFF
@18613
AAGACC
+
FFFFFF
@18614
ATAACC
+
FFFFFF
@18615
ATGACC
+
FFFFFF
@18616
ATAACC
+
FFFFFF
@18617
ATAACC
+
FFFFFF
@18618
AGCACC
+
FFFFFF
@18619
ATGACC
+
FFFFFF
@18620
ATAACC
+
FFFFFF
@18621
ATGACC
+
FFFFFF
@18622
ATGACC
+
FFFFFF
@18623
AAGACA
+
FFFFFF
@18624
AAAACC
+
FFFFFF
@18625
ATCACC
+
FFFFFF
@18626
ATGACC
+
FFFFFF
@18627
ATGACC
+
FFFFFF
@18628
ATAACC
+
FFFFFF
@18629
AGAACC
+
FFFFFF
@18630
ATGACC
+
FFFFFF
@18631
ATAACC
+
FFFFFF
@18632
AGTACC
+
FFFFFF
@18633
AAGACA
+
FFFFFF
@18634
ATGACC
+
FFFFFF
@18635
AACACC
+
FFFFFF
@18636
AGCACC
+
FFFFFF
@18637
AGCACC
+
FFFFFF
@18638
ATAACC
+
FFFFFF
@18639
AGAACC
+
FFFFFF
@18640
ATGACC
+
FFFFFF
@18641
ATAACC
+
FFFFFF
@18642
AAGACA
+
FFFFFF
@18643
AAAACC
+
FFFFFF
@18644
ATAACC
+
FFFFFF
@18645
AAGACA
+
FFFFFF
@18646
ATAACC
+
FFFFFF
@18647
AGCACC
+
FFFFFF
@18648
AAGACA
+
FFFFFF
@18649
ATGACC
+
FFFFFF
@18650
AAAACC
+
FFFFFF
@18651
ATAACC
+
FFFFFF
@18652
AAAACC
+
FFFFFF
@18653
ATGACC
+
FFFFFF
@18654
AAAACC
+
FFFFFF
@18655
AAAACC
+
FFFFFF
@18656
ATAACC
+
FFFFFF
@18657
AGGACC
+
FFFFFF
@18658
ATGACC
+
FFFFFF
@18659
AAAACC
+
FFFFFF
@18660
ATGACC
+
FFFFFF
@18661
ATGACC
+
FFFFFF
@18662
ATAACA
+
FFFFFF
@18663
ATAACC
+
FFFFFF
@18664
AGCACC
+
FFFFFF
@18665
ATAACC
+
FFFFFF
@18666
AACACA
+
FFFFFF
@18667
ATCACC
+
FFFFFF
@18668
AAAACC
+
FFFFFF
@18669
AAGACA
+
FFFFFF
@18670
ATGACC
+
FFFFFF
@18671
AGGACC
+
FFFFFF
@18672
ATAACC
+
FFFFFF
@18673
AGGACC
+
FFFFFF
@18674
AAGACC
+
FFFFFF
@18675
AGCACC
+
FFFFFF
@18676
AAGACC
+
FFFFFF
@18677
AAGACA
+
FFFFFF
@18678
ATGACC
+
FFFFFF
@18679
AAAACC
+
FFFFFF
@18680
AAAACC
+
FFFFFF
@18681
ATAACC
+
FFFFFF
@18682
ATAACC
+
FFFFFF
@18683
AAAACC
+
FFFFFF
@18684
ATCACC
+
FFFFFF
@18685
AACACA
+
FFFFFF
@18686
ATGACC
+
FFFFFF
@18687
AAGACC
+
FFFFFF
@18688
AGCACC
+
FFFFFF
@18689
ATAACC
+
FFFFFF
@18690
ATAACC
+
FFFFFF
@18691
AAAACC
+
FFFFFF
@18692
ACGACA
+
FFFFFF
@18693
AAAACC
+
FFFFFF
@18694
AGGACC
+
FFFFFF
@18695
AAAACC
+
FFFFFF
@18696
AAAACC
+
FFFFFF
@18697
AACACA
+
FFFFFF
@18698
AAAACC
+
FFFFFF
@18699
AACACA
+
FFFFFF
@18700
ATAACC
+
FFFFFF
@18701
ATAACC
+
FFFFFF
@18702
AGGACC
+
FFFFFF
@18703
AGGACC
+
FFFFFF
@18704
AGAACC
+
FFFFFF
@18705
ATGACC
+
FFFFFF
@18706
AAAACC
+
FFFFFF
@18707
AAAACC
+
FFFFFF
@18708
AAGACC
+
FFFFFF
@18709
AACACC
+
FFFFFF
@18710
AGGACC
+
FFFFFF
@18711
AACACA
+
FFFFFF
@18712
ATCACC
+
FFFFFF
@18713
AACACC
+
FFFFFF
@18714
AACACC
+
FFFFFF
@18715
AAGACA
+
FFFFFF
@18716
ATCACC
+
FFFFFF
@18717
ATAACC
+
FFFFFF
@18718
ATAACC
+
FFFFFF
@18719
ATGACC
+
FFFFFF
@18720
AACACC
+
FFFFFF
@18721
AAAACC
+
FFFFFF
@18722
AAAACC
+
FFFFFF
@18723
ATGACC
+
FFFFFF
@18724
AAGACA
+
FFFFFF
@18725
ATCACC
+
FFFFFF
@18726
AAAACC
+
FFFFFF
@18727
AAAACC
+
FFFFFF
@18728
AAGACC
+
FFFFFF
@18729
AGCACC
+
FFFFFF
@18730
AAGACA
+
FFFFFF
@18731
AAGACA
+
FFFFFF
@18732
AAAACC
+
FFFFFF
@18733
AAAACC
+
FFFFFF
@18734
AAGACA
+
FFFFFF
@18735
AGGACC
+
FFFFFF
@18736
AACACA
+
FFFFFF
@18737
AAAACC
+
FFFFFF
@18738
AAGACA
+
FFFFFF
@18739
AGGACC
+
FFFFFF
@18740
AGCACC
+
FFFFFF
@18741
AAGACC
+
FFFFFF
@18742
ATAACC
+
FFFFFF
@18743
AAAACC
+
FFFFFF
@18744
AAGACA
+
FFFFFF
@18745
ATCACC
+
FFFFFF
@18746
AAGACC
+
FFFFFF
@18747
AAAACC
+
FFFFFF
@18748
ATAACC
+
FFFFFF
@18749
ATGACC
+
FFFFFF
@18750
ACCACC
+
FFFFFF
@18751
AAGACC
+
FFFFFF
@18752
ATCACC
+
FFFFFF
@18753
AGTACC
+
FFFFFF
@18754
AGGACC
+
FFFFFF
@18755
AACACA
+
FFFFFF
@18756
AACACA
+
FFFFFF
@18757
AACACA
+
FFFFFF
@18758
AGGACC
+
FFFFFF
@18759
AAAACC
+
FFFFFF
@18760
ATGACC
+
FFFFFF
@18761
ATAACC
+
FFFFFF
@18762
ATGACC
+
FFFFFF
@18763
ATGACC
+
FFFFFF
@18764
AACACA
+
FFFFFF
@18765
ATGACC
+
FFFFFF
@18766
ATCACC
+
FFFFFF
@18767
AAGACC
+
FFFFFF
@18768
AGGACC
+
FFFFFF
@18769
AACACA
+
FFFFFF
@18770
ATGACC
+
FFFFFF
@18771
AAAACC
+
FFFFFF
@18772
AACACA
+
FFFFFF
@18773
AACACA
+
FFFFFF
@18774
AAGACA
+
FFFFFF
@18775
AACACA
+
FFFFFF
@18776
AAAACC
+
FFFFFF
@18777
AGGACC
+
FFFFFF
@18778
AGGACC
+
FFFFFF
@18779
ATAATC
+
FFFFFF
@18780
ATGACC
+
FFFFFF
@18781
ATAACC
+
FFFFFF
@18782
ATGACC
+
FFFFFF
@18783
AAAACC
+
FFFFFF
@18784
AAGACA
+
FFFFFF
@18785
ATAACC
+
FFFFFF
@18786
ATGACC
+
FFFFFF
@18787
AACACC
+
FFFFFF
@18788
ATAACC
+
FFFFFF
@18789
AAAACC
+
FFFFFF
@18790
AACACC
+
FFFFFF
@18791
ATGACA
+
FFFFFF
@18792
AGGACC
+
FFFFFF
@18793
AACACA
+
FFFFFF
@18794
ATGACC
+
FFFFFF
@18795
ATGATC
+
FFFFFF
@18796
AAAACC
+
FFFFFF
@18797
AAAACC
+
FFFFFF
@18798
ATGACC
+
FFFFFF
@18799
AACACC
+
FFFFFF
@18800
ATGACC
+
FFFFFF
@18801
ACAACC
+
FFFFFF
@18802
ATAACC
+
FFFFFF
@18803
AAAACC
+
FFFFFF
@18804
ATGACC
+
FFFFFF
@18805
ATGACC
+
FFFFFF
@18806
AGGACC
+
FFFFFF
@18807
AAAACC
+
FFFFFF
@18808
AAGACA
+
FFFFFF
@18809
AAGACA
+
FFFFFF
@18810
AACACA
+
FFFFFF
@18811
ATGACC
+
FFFFFF
@18812
ATAACC
+
FFFFFF
@18813
AACACA
+
FFFFFF
@18814
ATGACC
+
FFFFFF
@18815
AAAACC
+
FFFFFF
@18816
ATAACC
+
FFFFFF
@18817
ATAACC
+
FFFFFF
@18818
AGCACC
+
FFFFFF
@18819
ATGACC
+
FFFFFF
@18820
AAGACC
+
FFFFFF
@18821
ATGACC
+
FFFFFF
@18822
ACGACA
+
FFFFFF
@18823
ATAACC
+
FFFFFF
@18824
ATAACC
+
FFFFFF
@18825
AACACC
+
FFFFFF
@18826
ATAACC
+
FFFFFF
@18827
AACACA
+
FFFFFF
@18828
AACACC
+
FFFFFF
@18829
ATGACC
+
FFFFFF
@18830
ATGACC
+
FFFFFF
@18831
AACACA
+
FFFFFF
@18832
AAGACC
+
FFFFFF
@18833
AAAACC
+
FFFFFF
@18834
ATGACA
+
FFFFFF
@18835
AAGACC
+
FFFFFF
@18836
ATGACC
+
FFFFFF
@18837
ATAACC
+
FFFFFF
@18838
AGGACC
+
FFFFFF
@18839
ATAACC
+
FFFFFF
@18840
AAAACC
+
FFFFFF
@18841
ATAACC
+
FFFFFF
@18842
AGGACC
+
FFFFFF
@18843
AAGACA
+
FFFFFF
@18844
ATAACC
+
FFFFFF
@18845
AGCACC
+
FFFFFF
@18846
ATCACC
+
FFFFFF
@18847
ATGACC
+
FFFFFF
@18848
AACACA
+
FFFFFF
@18849
AAGACC
+
FFFFFF
@18850
AGCACC
+
FFFFFF
@18851
ATAACC
+
FFFFFF
@18852
ATCACC
+
FFFFFF
@18853
AACACC
+
FFFFFF
@18854
AAAACC
+
FFFFFF
@18855
AGCACC
+
FFFFFF
@18856
AAAACC
+
FFFFFF
@18857
ATGACC
+
FFFFFF
@18858
AAGACC
+
FFFFFF
@18859
ATAACC
+
FFFFFF
@18860
AGGACC
+
FFFFFF
@18861
ATCACC
+
FFFFFF
@18862
ATGACC
+
FFFFFF
@18863
AAGACC
+
FFFFFF
@18864
AGCACC
+
FFFFFF
@18865
AGGACC
+
FFFFFF
@18866
ATCACC
+
FFFFFF
@18867
ACGACA
+
FFFFFF
@18868
AAAACC
+
FFFFFF
@18869
AAGACA
+
FFFFFF
@18870
AGGACC
+
FFFFFF
@18871
AAAACC
+
FFFFFF
@18872
ATAACC
+
FFFFFF
@18873
ATGACC
+
FFFFFF
@18874
AGGACC
+
FFFFFF
@18875
ATGACA
+
FFFFFF
@18876
ATAACC
+
FFFFFF
@18877
ATAACC
+
FFFFFF
@18878
ATAACC
+
FFFFFF
@18879
AGCACC
+
FFFFFF
@18880
ATAACC
+
FFFFFF
@18881
AACACA
+
FFFFFF
@18882
AAGACC
+
FFFFFF
@18883
ATGACC
+
FFFFFF
@18884
AAAACC
+
FFFFFF
@18885
ATAACC
+
FFFFFF
@18886
AGTACC
+
FFFFFF
@18887
ATCACC
+
FFFFFF
@18888
ATGATC
+
FFFFFF
@18889
ATGACA
+
FFFFFF
@18890
ATCACC
+
FFFFFF
@18891
AAAACC
+
FFFFFF
@18892
AACACA
+
FFFFFF
@18893
AGGACC
+
FFFFFF
@18894
AGGACC
+
FFFFFF
@18895
ATGACC
+
FFFFFF
@18896
AAGACA
+
FFFFFF
@18897
ATGACC
+
FFFFFF
@18898
ATAACC
+
FFFFFF
@18899
AAGACA
+
FFFFFF
@18900
AGGACC
+
FFFFFF
@18901
ATGAGC
+
FFFFFF
@18902
ATAACC
+
FFFFFF
@18903
ATAACC
+
FFFFFF
@18904
AAAACC
+
FFFFFF
@18905
AAGACC
+
FFFFFF
@18906
AAAACC
+
FFFFFF
@18907
AAAACC
+
FFFFFF
@18908
AACACC
+
FFFFFF
@18909
AAGACA
+
FFFFFF
@18910
AGGACC
+
FFFFFF
@18911
ATAACC
+
FFFFFF
@18912
ATCACC
+
FFFFFF
@18913
AAAACA
+
FFFFFF
@18914
ATGACC
+
FFFFFF
@18915
ATGACC
+
FFFFFF
@18916
ATAACC
+
FFFFFF
@18917
AGCACC
+
FFFFFF
@18918
AAGACC
+
FFFFFF
@18919
ATGACA
+
FFFFFF
@18920
AAGACC
+
FFFFFF
@18921
ATCACC
+
FFFFFF
@18922
AACACA
+
FFFFFF
@18923
ATAACC
+
FFFFFF
@18924
ATAACC
+
FFFFFF
@18925
AGCACC
+
FFFFFF
@18926
ATGACC
+
FFFFFF
@18927
AACACC
+
FFFFFF
@18928
AACACA
+
FFFFFF
@18929
ATAACC
+
FFFFFF
@18930
AGCACC
+
FFFFFF
@18931
AAAACC
+
FFFFFF
@18932
AGCACC
+
FFFFFF
@18933
AGGACC
+
FFFFFF
@18934
AGCACC
+
FFFFFF
@18935
AGGACC
+
FFFFFF
@18936
AACACA
+
FFFFFF
@18937
ATAACC
+
FFFFFF
@18938
ATGACC
+
FFFFFF
@18939
ATAACC
+
FFFFFF
@18940
ATGACC
+
FFFFFF
@18941
ATGACC
+
FFFFFF
@18942
AGGACC
+
FFFFFF
@18943
ACCACC
+
FFFFFF
@18944
AAGACA
+
FFFFFF
@18945
ATAACC
+
FFFFFF
@18946
AAGACC
+
FFFFFF
@18947
AAAACC
+
FFFFFF
@18948
AAAACC
+
FFFFFF
@18949
ATAACA
+
FFFFFF
@18950
ATGACC
+
FFFFFF
@18951
ACAACC
+
FFFFFF
@18952
ATGACC
+
FFFFFF
@18953
ATCACC
+
FFFFFF
@18954
AGCACC
+
FFFFFF
@18955
AACACC
+
FFFFFF
@18956
AAAACC
+
FFFFFF
@18957
AAGACC
+
FFFFFF
@18958
ATGACC
+
FFFFFF
@18959
ACGACA
+
FFFFFF
@18960
ATAACC
+
FFFFFF
@18961
AACACA
+
FFFFFF
@18962
AAAACC
+
FFFFFF
@18963
AGGACC
+
FFFFFF
@18964
AGGACC
+
FFFFFF
@18965
ACAACC
+
FFFFFF
@18966
ATTACC
+
FFFFFF
@18967
AAGACC
+
FFFFFF
@18968
AGCACC
+
FFFFFF
@18969
ATAACC
+
FFFFFF
@18970
ATGACC
+
FFFFFF
@18971
ATAACC
+
FFFFFF
@18972
ATCACC
+
FFFFFF
@18973
ATAACC
+
FFFFFF
@18974
ATAACC
+
FFFFFF
@18975
AACACA
+
FFFFFF
@18976
AGCACC
+
FFFFFF
@18977
AGCACC
+
FFFFFF
@18978
ATAACC
+
FFFFFF
@18979
ATGACA
+
FFFFFF
@18980
ATAACC
+
FFFFFF
@18981
ATAACC
+
FFFFFF
@18982
AAAACC
+
FFFFFF
@18983
AAAACC
+
FFFFFF
@18984
ATGACC
+
FFFFFF
@18985
AACACA
+
FFFFFF
@18986
AGCACC
+
FFFFFF
@18987
AAGACA
+
FFFFFF
@18988
AGCACC
+
FFFFFF
@18989
ATCACC
+
FFFFFF
@18990
AAAACC
+
FFFFFF
@18991
AAAACC
+
FFFFFF
@18992
AACACA
+
FFFFFF
@18993
ATCACC
+
FFFFFF
@18994
AACACA
+
FFFFFF
@18995
AAAACC
+
FFFFFF
@18996
AAGACA
+
FFFFFF
@18997
AAAACC
+
FFFFFF
@18998
ATGACC
+
FFFFFF
@18999
AGTACC
+
FFFFFF
@19000
ATGACC
+
FFFFFF
@19001
AAAACC
+
FFFFFF
@19002
ATAACC
+
FFFFFF
@19003
AAGACC
+
FFFFFF
@19004
ATGACC
+
FFFFFF
@19005
AAGACC
+
FFFFFF
@19006
AGGACC
+
FFFFFF
@19007
AACACA
+
FFFFFF
@19008
AACACC
+
FFFFFF
@19009
AACACA
+
FFFFFF
@19010
ATGACC
+
FFFFFF
@19011
AACACA
+
FFFFFF
@19012
AAAACC
+
FFFFFF
@19013
ATGACC
+
FFFFFF
@19014
ATGACC
+
FFFFFF
@19015
ATCACC
+
FFFFFF
@19016
ATCACC
+
FFFFFF
@19017
AAAACC
+
FFFFFF
@19018
AACACA
+
FFFFFF
@19019
AACACA
+
FFFFFF
@19020
ATGACC
+
FFFFFF
@19021
ATCACC
+
FFFFFF
@19022
AACACA
+
FFFFFF
@19023
ATGACC
+
FFFFFF
@19024
AAAACC
+
FFFFFF
@19025
AACACC
+
FFFFFF
@19026
ATGACC
+
FFFFFF
@19027
AACACC
+
FFFFFF
@19028
AACACA
+
FFFFFF
@19029
AGAACC
+
FFFFFF
@19030
AACACA
+
FFFFFF
@19031
AGCACC
+
FFFFFF
@19032
ATGACC
+
FFFFFF
@19033
ATAACC
+
FFFFFF
@19034
ATCACC
+
FFFFFF
@19035
AGCACC
+
FFFFFF
@19036
AAAACC
+
FFFFFF
@19037
AACACA
+
FFFFFF
@19038
AACACC
+
FFFFFF
@19039
AACACA
+
FFFFFF
@19040
AAAACC
+
FFFFFF
@19041
ATAACC
+
FFFFFF
@19042
AGGACC
+
FFFFFF
@19043
AAGACA
+
FFFFFF
@19044
ATGACC
+
FFFFFF
@19045
AGGACC
+
FFFFFF
@19046
AGGACC
+
FFFFFF
@19047
ATAACC
+
FFFFFF
@19048
ATGACC
+
FFFFFF
@19049
AACAGC
+
FFFFFF
@19050
AAAACC
+
FFFFFF
@19051
ATCACC
+
FFFFFF
@19052
AGTACC
+
FFFFFF
@19053
ATGACC
+
FFFFFF
@19054
AAGACC
+
FFFFFF
@19055
ATAACA
+
FFFFFF
@19056
ATAACC
+
FFFFFF
@19057
AACACA
+
FFFFFF
@19058
AACACC
+
FFFFFF
@19059
AGTACC
+
FFFFFF
@19060
AACACA
+
FFFFFF
@19061
ATGACC
+
FFFFFF
@19062
AGGACC
+
FFFFFF
@19063
ATGACC
+
FFFFFF
@19064
AGGACC
+
FFFFFF
@19065
ATAACC
+
FFFFFF
@19066
AACACA
+
FFFFFF
@19067
ATCACC
+
FFFFFF
@19068
AAAACC
+
FFFFFF
@19069
ATGACC
+
FFFFFF
@19070
AAAACC
+
FFFFFF
@19071
AGCACC
+
FFFFFF
@19072
AAGACC
+
FFFFFF
@19073
AAGACA
+
FFFFFF
@19074
ATGACC
+
FFFFFF
@19075
ATAACC
+
FFFFFF
@19076
AACACA
+
FFFFFF
@19077
AGGACC
+
FFFFFF
@19078
AAGACA
+
FFFFFF
@19079
ATCACC
+
FFFFFF
@19080
AACACA
+
FFFFFF
@19081
AAGACC
+
FFFFFF
@19082
AACACA
+
FFFFFF
@19083
AACACC
+
FFFFFF
@19084
ATGACC
+
FFFFFF
@19085
AGAACC
+
FFFFFF
@19086
AAAACC
+
FFFFFF
@19087
AGTACC
+
FFFFFF
@19088
AGTACC
+
FFFFFF
@19089
ATAACC
+
FFFFFF
@19090
AACACA
+
FFFFFF
@19091
AAAACC
+
FFFFFF
@19092
ATGACC
+
FFFFFF
@19093
AACACA
+
FFFFFF
@19094
AGCACC
+
FFFFFF
@19095
ATCACC
+
FFFFFF
@19096
ATAACC
+
FFFFFF
@19097
AAAACC
+
FFFFFF
@19098
AGGACC
+
FFFFFF
@19099
ATAACC
+
FFFFFF
@19100
ATGACC
+
FFFFFF
@19101
AACACA
+
FFFFFF
@19102
ATGACC
+
FFFFFF
@19103
AACACA
+
FFFFFF
@19104
ATCACC
+
FFFFFF
@19105
AACACA
+
FFFFFF
@19106
AGCACC
+
FFFFFF
@19107
ATAACC
+
FFFFFF
@19108
AAAACC
+
FFFFFF
@19109
AGCACC
+
FFFFFF
@19110
ATAACC
+
FFFFFF
@19111
AAGACA
+
FFFFFF
@19112
ATGACA
+
FFFFFF
@19113
AACACA
+
FFFFFF
@19114
AGTACC
+
FFFFFF
@19115
AACACC
+
FFFFFF
@19116
ATCACC
+
FFFFFF
@19117
ATAACC
+
FFFFFF
@19118
ATGACC
+
FFFFFF
@19119
AAGACA
+
FFFFFF
@19120
AAGACA
+
FFFFFF
@19121
ATAACC
+
FFFFFF
@19122
ATAACA
+
FFFFFF
@19123
AGGACC
+
FFFFFF
@19124
AGGACC
+
FFFFFF
@19125
ATGACC
+
FFFFFF
@19126
ATGACC
+
FFFFFF
@19127
AAAACC
+
FFFFFF
@19128
AACACC
+
FFFFFF
@19129
ATGACC
+
FFFFFF
@19130
AGTACC
+
FFFFFF
@19131
ATAACC
+
FFFFFF
@19132
ATCACC
+
FFFFFF
@19133
ATGACC
+
FFFFFF
@19134
AAAACC
+
FFFFFF
@19135
ATGACC
+
FFFFFF
@19136
AAAACC
+
FFFFFF
@19137
AACACA
+
FFFFFF
@19138
AACACA
+
FFFFFF
@19139
ATAACA
+
FFFFFF
@19140
ATCACC
+
FFFFFF
@19141
ATAACC
+
FFFFFF
@19142
AGTACC
+
FFFFFF
@19143
AAGACC
+
FFFFFF
@19144
AAAACC
+
FFFFFF
@19145
ATTACC
+
FFFFFF
@19146
ATCACC
+
FFFFFF
@19147
ATGACC
+
FFFFFF
@19148
AAAACC
+
FFFFFF
@19149
ATAACC
+
FFFFFF
@19150
AAAACC
+
FFFFFF
@19151
AAAACC
+
FFFFFF
@19152
AACACC
+
FFFFFF
@19153
AACACA
+
FFFFFF
@19154
AGGACC
+
FFFFFF
@19155
ATGACC
+
FFFFFF
@19156
AAGACA
+
FFFFFF
@19157
AAAACC
+
FFFFFF
@19158
AAAACC
+
FFFFFF
@19159
AAAACC
+
FFFFFF
@19160
ATGACC
+
FFFFFF
@19161
ATAACC
+
FFFFFF
@19162
AAAACA
+
FFFFFF
@19163
AAAACC
+
FFFFFF
@19164
AGCACC
+
FFFFFF
@19165
ATAACC
+
FFFFFF
@19166
AACACA
+
FFFFFF
@19167
ATCACC
+
FFFFFF
@19168
AAGACA
+
FFFFFF
@19169
AAGACC
+
FFFFFF
@19170
ATGACC
+
FFFFFF
@19171
ATAACC
+
FFFFFF
@19172
ATAACC
+
FFFFFF
@19173
ATGACC
+
FFFFFF
@19174
ATAACC
+
FFFFFF
@19175
ATAACC
+
FFFFFF
@19176
AAAACC
+
FFFFFF
@19177
AAAACC
+
FFFFFF
@19178
AACACA
+
FFFFFF
@19179
ATAACC
+
FFFFFF
@19180
ATAACC
+
FFFFFF
@19181
ATAACC
+
FFFFFF
@19182
AAAACC
+
FFFFFF
@19183
AACACA
+
FFFFFF
@19184
ATAACC
+
FFFFFF
@19185
AAAACC
+
FFFFFF
@19186
AAAACC
+
FFFFFF
@19187
ATGACC
+
FFFFFF
@19188
AAGACC
+
FFFFFF
@19189
AAAACC
+
FFFFFF
@19190
AGCACC
+
FFFFFF
@19191
AACACC
+
FFFFFF
@19192
ATAACC
+
FFFFFF
@19193
ATCACC
+
FFFFFF
@19194
ATAACA
+
FFFFFF
@19195
AACACC
+
FFFFFF
@19196
AAAACC
+
FFFFFF
@19197
ATGACC
+
FFFFFF
@19198
AAAACC
+
FFFFFF
@19199
AGGACC
+
FFFFFF
@19200
ATAACC
+
FFFFFF
@19201
AACACA
+
FFFFFF
@19202
AACACC
+
FFFFFF
@19203
AAAACC
+
FFFFFF
@19204
AACACA
+
FFFFFF
@19205
ATAACC
+
FFFFFF
@19206
AAAACC
+
FFFFFF
@19207
AGCACC
+
FFFFFF
@19208
ATAACC
+
FFFFFF
@19209
ATAACC
+
FFFFFF
@19210
AGTACC
+
FFFFFF
@19211
AGCACC
+
FFFFFF
@19212
AACACA
+
FFFFFF
@19213
AGCACC
+
FFFFFF
@19214
ATGACC
+
FFFFFF
@19215
AAAACC
+
FFFFFF
@19216
AAAACA
+
FFFFFF
@19217
AAGACA
+
FFFFFF
@19218
ACGACC
+
FFFFFF
@19219
AAGACA
+
FFFFFF
@19220
ATAACC
+
FFFFFF
@19221
AACACA
+
FFFFFF
@19222
AAAACC
+
FFFFFF
@19223
ATAACC
+
FFFFFF
@19224
AGTACC
+
FFFFFF
@19225
AAAACC
+
FFFFFF
@19226
ATCACC
+
FFFFFF
@19227
AGCACC
+
FFFFFF
@19228
AGCACC
+
FFFFFF
@19229
AAAACC
+
FFFFFF
@19230
AAAACC
+
FFFFFF
@19231
AGCACC
+
FFFFFF
@19232
ATGACC
+
FFFFFF
@19233
AAAACC
+
FFFFFF
@19234
AAGACC
+
FFFFFF
@19235
AGTACC
+
FFFFFF
@19236
AAGACA
+
FFFFFF
@19237
ATGACA
+
FFFFFF
@19238
AACACC
+
FFFFFF
@19239
ATGACC
+
FFFFFF
@19240
AAAACC
+
FFFFFF
@19241
AAAACC
+
FFFFFF
@19242
AACACA
+
FFFFFF
@19243
ATGACC
+
FFFFFF
@19244
AAAACC
+
FFFFFF
@19245
ATGACC
+
FFFFFF
@19246
AAAACC
+
FFFFFF
@19247
AGCACC
+
FFFFFF
@19248
ATGACC
+
FFFFFF
@19249
ATAACA
+
FFFFFF
@19250
ATAACC
+
FFFFFF
@19251
AGGACC
+
FFFFFF
@19252
AAGACA
+
FFFFFF
@19253
ATCACC
+
FFFFFF
@19254
ATCACC
+
FFFFFF
@19255
ATGACC
+
FFFFFF
@19256
AACACA
+
FFFFFF
@19257
AAGACC
+
FFFFFF
@19258
ATAACC
+
FFFFFF
@19259
ATGACC
+
FFFFFF
@19260
ATGACC
+
FFFFFF
@19261
AAAACC
+
FFFFFF
@19262
AGAACC
+
FFFFFF
@19263
AAGACC
+
FFFFFF
@19264
ATAACC
+
FFFFFF
@19265
ATGACC
+
FFFFFF
@19266
ATAACC
+
FFFFFF
@19267
ATAACC
+
FFFFFF
@19268
ACCACC
+
FFFFFF
@19269
AGGACC
+
FFFFFF
@19270
AACACA
+
FFFFFF
@19271
ATGACC
+
FFFFFF
@19272
ATCACC
+
FFFFFF
@19273
ATGACA
+
FFFFFF
@19274
ATGACC
+
FFFFFF
@19275
AGCACC
+
FFFFFF
@19276
AAAACC
+
FFFFFF
@19277
AAAACC
+
FFFFFF
@19278
ACCACC
+
FFFFFF
@19279
AGCACC
+
FFFFFF
@19280
AAGACC
+
FFFFFF
@19281
AGCACC
+
FFFFFF
@19282
ATGACC
+
FFFFFF
@19283
ATGATC
+
FFFFFF
@19284
ATGACC
+
FFFFFF
@19285
ATCACC
+
FFFFFF
@19286
AAAACA
+
FFFFFF
@19287
AAGACA
+
FFFFFF
@19288
AACACC
+
FFFFFF
@19289
AGCACC
+
FFFFFF
@19290
ATGACC
+
FFFFFF
@19291
AACACA
+
FFFFFF
@19292
AAGACA
+
FFFFFF
@19293
AAAACC
+
FFFFFF
@19294
ATAACC
+
FFFFFF
@19295
ATCACC
+
FFFFFF
@19296
ATGACC
+
FFFFFF
@19297
AAGACA
+
FFFFFF
@19298
AAAACC
+
FFFFFF
@19299
AAAACC
+
FFFFFF
@19300
ATAACC
+
FFFFFF
@19301
ATGACC
+
FFFFFF
@19302
ATAACC
+
FFFFFF
@19303
ATGACC
+
FFFFFF
@19304
ATAACC
+
FFFFFF
@19305
AACACC
+
FFFFFF
@19306
AACACA
+
FFFFFF
@19307
AGCACC
+
FFFFFF
@19308
ATCACC
+
FFFFFF
@19309
AACACA
+
FFFFFF
@19310
AAGACC
+
FFFFFF
@19311
AAAACC
+
FFFFFF
@19312
AACACA
+
FFFFFF
@19313
AACACA
+
FFFFFF
@19314
ATGACC
+
FFFFFF
@19315
AGGACC
+
FFFFFF
@19316
AGCACC
+
FFFFFF
@19317
AAGACC
+
FFFFFF
@19318
AAAACC
+
FFFFFF
@19319
AACACC
+
FFFFFF
@19320
ATAACC
+
FFFFFF
@19321
AACACC
+
FFFFFF
@19322
ATAACC
+
FFFFFF
@19323
ATAACC
+
FFFFFF
@19324
AGCACC
+
FFFFFF
@19325
AAGACC
+
FFFFFF
@19326
AGGACC
+
FFFFFF
@19327
AGAACC
+
FFFFFF
@19328
ATAACC
+
FFFFFF
@19329
AAAACA
+
FFFFFF
@19330
ACCACC
+
FFFFFF
@19331
AGTACC
+
FFFFFF
@19332
ATGACC
+
FFFFFF
@19333
ATAACC
+
FFFFFF
@19334
ATCACC
+
FFFFFF
@19335
ATAACC
+
FFFFFF
@19336
AGCACC
+
FFFFFF
@19337
ATAACC
+
FFFFFF
@19338
ATAACC
+
FFFFFF
@19339
ATGACA
+
FFFFFF
@19340
ATTACC
+
FFFFFF
@19341
AAAACC
+
FFFFFF
@19342
AAAACC
+
FFFFFF
@19343
AGGACC
+
FFFFFF
@19344
AGGACC
+
FFFFFF
@19345
ATAACC
+
FFFFFF
@19346
AAAACC
+
FFFFFF
@19347
AAAACC
+
FFFFFF
@19348
ATAACC
+
FFFFFF
@19349
AACACA
+
FFFFFF
@19350
ATAACC
+
FFFFFF
@19351
AAGACC
+
FFFFFF
@19352
ATGACC
+
FFFFFF
@19353
ATGACC
+
FFFFFF
@19354
ATAACA
+
FFFFFF
@19355
ATAACC
+
FFFFFF
@19356
AAAACC
+
FFFFFF
@19357
ATGACC
+
FFFFFF
@19358
AAAACC
+
FFFFFF
@19359
ATAACC
+
FFFFFF
@19360
AAGACA
+
FFFFFF
@19361
AAGACA
+
FFFFFF
@19362
AAAACC
+
FFFFFF
@19363
AAAACC
+
FFFFFF
@19364
AACACA
+
FFFFFF
@19365
AAGACA
+
FFFFFF
@19366
ATGACC
+
FFFFFF
@19367
ATGACA
+
FFFFFF
@19368
AAAACC
+
FFFFFF
@19369
ATGACC
+
FFFFFF
@19370
ATAACC
+
FFFFFF
@19371
ATAACC
+
FFFFFF
@19372
ATCACC
+
FFFFFF
@19373
AGGACC
+
FFFFFF
@19374
AAGACA
+
FFFFFF
@19375
AGCACC
+
FFFFFF
@19376
ATAACC
+
FFFFFF
@19377
ATGACC
+
FFFFFF
@19378
AAAACC
+
FFFFFF
@19379
ATGACC
+
FFFFFF
@19380
AGTACC
+
FFFFFF
@19381
ATGACC
+
FFFFFF
@19382
AAAACC
+
FFFFFF
@19383
ATAACC
+
FFFFFF
@19384
AGGACC
+
FFFFFF
@19385
AACACA
+
FFFFFF
@19386
AGTACC
+
FFFFFF
@19387
ATAACC
+
FFFFFF
@19388
AACACA
+
FFFFFF
@19389
AAAACC
+
FFFFFF
@19390
AGGACC
+
FFFFFF
@19391
ACAACC
+
FFFFFF
@19392
AGCACC
+
FFFFFF
@19393
ATGACC
+
FFFFFF
@19394
ATAACC
+
FFFFFF
@19395
ATAACC
+
FFFFFF
@19396
AGGACC
+
FFFFFF
@19397
ATAACC
+
FFFFFF
@19398
ATCACC
+
FFFFFF
@19399
AAGACA
+
FFFFFF
@19400
ATGACC
+
FFFFFF
@19401
ACAACC
+
FFFFFF
@19402
ATAACC
+
FFFFFF
@19403
ATGACC
+
FFFFFF
@19404
AGCACC
+
FFFFFF
@19405
AGCACC
+
FFFFFF
@19406
AAGACC
+
FFFFFF
@19407
ATGACA
+
FFFFFF
@19408
ATGACA
+
FFFFFF
@19409
AGCACC
+
FFFFFF
@19410
AAAACC
+
FFFFFF
@19411
AAAACC
+
FFFFFF
@19412
AACACA
+
FFFFFF
@19413
ATGACC
+
FFFFFF
@19414
ATAACC
+
FFFFFF
@19415
ATGACC
+
FFFFFF
@19416
AAGACA
+
FFFFFF
@19417
AAAACC
+
FFFFFF
@19418
ATAACC
+
FFFFFF
@19419
AGCACC
+
FFFFFF
@19420
AACACA
+
FFFFFF
@19421
AGAACC
+
FFFFFF
@19422
ATGACC
+
FFFFFF
@19423
AGGACC
+
FFFFFF
@19424
AAAACA
+
FFFFFF
@19425
AAGACC
+
FFFFFF
@19426
ATGACA
+
FFFFFF
@19427
ATCACC
+
FFFFFF
@19428
ACCACC
+
FFFFFF
@19429
AAAACC
+
FFFFFF
@19430
AACACA
+
FFFFFF
@19431
ATGACC
+
FFFFFF
@19432
ATAACC
+
FFFFFF
@19433
AAAACC
+
FFFFFF
@19434
ATCACC
+
FFFFFF
@19435
ATGACC
+
FFFFFF
@19436
AGCACC
+
FFFFFF
@19437
ATGACC
+
FFFFFF
@19438
AGTACC
+
FFFFFF
@19439
AACACA
+
FFFFFF
@19440
AAAACC
+
FFFFFF
@19441
AAGACA
+
FFFFFF
@19442
ATGACC
+
FFFFFF
@19443
ATGACC
+
FFFFFF
@19444
ATCACC
+
FFFFFF
@19445
ATAACC
+
FFFFFF
@19446
ATAACC
+
FFFFFF
@19447
ATGACC
+
FFFFFF
@19448
AAAACC
+
FFFFFF
@19449
ATGACC
+
FFFFFF
@19450
AAGACA
+
FFFFFF
@19451
AACACA
+
FFFFFF
@19452
AAAACC
+
FFFFFF
@19453
ATCACC
+
FFFFFF
@19454
ATGACC
+
FFFFFF
@19455
AGGACC
+
FFFFFF
@19456
ATCACC
+
FFFFFF
@19457
ATGACC
+
FFFFFF
@19458
ATCACC
+
FFFFFF
@19459
ATGACC
+
FFFFFF
@19460
ATAACC
+
FFFFFF
@19461
ATGACC
+
FFFFFF
@19462
AGTACC
+
FFFFFF
@19463
AGCACC
+
FFFFFF
@19464
ATGACC
+
FFFFFF
@19465
ATAACC
+
FFFFFF
@19466
ATGACC
+
FFFFFF
@19467
AAAACC
+
FFFFFF
@19468
AAAACC
+
FFFFFF
@19469
ATAACC
+
FFFFFF
@19470
ATGACC
+
FFFFFF
@19471
ATAACC
+
FFFFFF
@19472
AGCACC
+
FFFFFF
@19473
ATAACC
+
FFFFFF
@19474
AGTACC
+
FFFFFF
@19475
AACACC
+
FFFFFF
@19476
ATGACC
+
FFFFFF
@19477
ATAACC
+
FFFFFF
@19478
AAGACC
+
FFFFFF
@19479
AAAACC
+
FFFFFF
@19480
ATAACC
+
FFFFFF
@19481
ACGACA
+
FFFFFF
@19482
ATCACC
+
FFFFFF
@19483
ATCACC
+
FFFFFF
@19484
AAGACC
+
FFFFFF
@19485
ATGACC
+
FFFFFF
@19486
ATGACC
+
FFFFFF
@19487
ATGACA
+
FFFFFF
@19488
AACACC
+
FFFFFF
@19489
ATGACA
+
FFFFFF
@19490
ATAACC
+
FFFFFF
@19491
ATGACC
+
FFFFFF
@19492
AAAACC
+
FFFFFF
@19493
AGCACC
+
FFFFFF
@19494
ATGACC
+
FFFFFF
@19495
ATGACC
+
FFFFFF
@19496
ATAACC
+
FFFFFF
@19497
AAGACA
+
FFFFFF
@19498
AAGACA
+
FFFFFF
@19499
AAAACC
+
FFFFFF
@19500
AAAACC
+
FFFFFF
@19501
AGGACC
+
FFFFFF
@19502
ATCACC
+
FFFFFF
@19503
ATAACA
+
FFFFFF
@19504
ATCACC
+
FFFFFF
@19505
ATGACC
+
FFFFFF
@19506
AGCACC
+
FFFFFF
@19507
ATGACC
+
FFFFFF
@19508
ATAACC
+
FFFFFF
@19509
ATAACC
+
FFFFFF
@19510
AACACA
+
FFFFFF
@19511
ATAACC
+
FFFFFF
@19512
AAGACC
+
FFFFFF
@19513
ATGACC
+
FFFFFF
@19514
AACACA
+
FFFFFF
@19515
AGCACC
+
FFFFFF
@19516
AAAACC
+
FFFFFF
@19517
AGCACC
+
FFFFFF
@19518
AAAACC
+
FFFFFF
@19519
ATGACC
+
FFFFFF
@19520
AGTACC
+
FFFFFF
@19521
ACCACC
+
FFFFFF
@19522
AACACA
+
FFFFFF
@19523
ACCACC
+
FFFFFF
@19524
AAAACC
+
FFFFFF
@19525
AGCACC
+
FFFFFF
@19526
AAGACC
+
FFFFFF
@19527
AAGACA
+
FFFFFF
@19528
AACACA
+
FFFFFF
@19529
AACACC
+
FFFFFF
@19530
AAAACC
+
FFFFFF
@19531
AAAACC
+
FFFFFF
@19532
ATAACC
+
FFFFFF
@19533
ATGACC
+
FFFFFF
@19534
AAAACC
+
FFFFFF
@19535
ATGACC
+
FFFFFF
@19536
ATCACC
+
FFFFFF
@19537
AAAACC
+
FFFFFF
@19538
ATGATC
+
FFFFFF
@19539
AGCACC
+
FFFFFF
@19540
ATAACC
+
FFFFFF
@19541
ATGACC
+
FFFFFF
@19542
AAAACC
+
FFFFFF
@19543
ATGACC
+
FFFFFF
@19544
AACACC
+
FFFFFF
@19545
ATGACC
+
FFFFFF
@19546
AAGACC
+
FFFFFF
@19547
ATAACA
+
FFFFFF
@19548
AGCACC
+
FFFFFF
@19549
AAAACC
+
FFFFFF
@19550
AGCAAC
+
FFFFFF
@19551
AGCACC
+
FFFFFF
@19552
ATAACC
+
FFFFFF
@19553
ATAACC
+
FFFFFF
@19554
AAAACC
+
FFFFFF
@19555
ATGACA
+
FFFFFF
@19556
AACACA
+
FFFFFF
@19557
ATGACC
+
FFFFFF
@19558
ATGACC
+
FFFFFF
@19559
AACACC
+
FFFFFF
@19560
AAAACC
+
FFFFFF
@19561
AGCACC
+
FFFFFF
@19562
ATAACC
+
FFFFFF
@19563
ATAACC
+
FFFFFF
@19564
ATGACC
+
FFFFFF
@19565
AGGACC
+
FFFFFF
@19566
AAAACC
+
FFFFFF
@19567
ATGACC
+
FFFFFF
@19568
AGTACC
+
FFFFFF
@19569
AACACA
+
FFFFFF
@19570
AACACA
+
FFFFFF
@19571
AAGACC
+
FFFFFF
@19572
ATAACC
+
FFFFFF
@19573
ATCACC
+
FFFFFF
@19574
AACACA
+
FFFFFF
@19575
AACACA
+
FFFFFF
@19576
AGGACC
+
FFFFFF
@19577
AACACC
+
FFFFFF
@19578
AACACA
+
FFFFFF
@19579
ATAACC
+
FFFFFF
@19580
AGGACC
+
FFFFFF
@19581
ATAACC
+
FFFFFF
@19582
ATAACA
+
FFFFFF
@19583
AAAACC
+
FFFFFF
@19584
ATGACC
+
FFFFFF
@19585
AAGACC
+
FFFFFF
@19586
ATAACC
+
FFFFFF
@19587
AGCACC
+
FFFFFF
@19588
AACACA
+
FFFFFF
@19589
AAGACA
+
FFFFFF
@19590
ATGACC
+
FFFFFF
@19591
ATAACC
+
FFFFFF
@19592
ATGACC
+
FFFFFF
@19593
ATCACC
+
FFFFFF
@19594
AACACC
+
FFFFFF
@19595
AACACA
+
FFFFFF
@19596
ATAACC
+
FFFFFF
@19597
ATAACC
+
FFFFFF
@19598
AACACA
+
FFFFFF
@19599
ATGACC
+
FFFFFF
@19600
AACACA
+
FFFFFF
@19601
AAGACA
+
FFFFFF
@19602
ATGACC
+
FFFFFF
@19603
ATAACC
+
FFFFFF
@19604
ATAACC
+
FFFFFF
@19605
AAGACC
+
FFFFFF
@19606
AAAACC
+
FFFFFF
@19607
AGCACC
+
FFFFFF
@19608
AGCACC
+
FFFFFF
@19609
AACACA
+
FFFFFF
@19610
ATGACC
+
FFFFFF
@19611
AAAACC
+
FFFFFF
@19612
AGCACC
+
FFFFFF
@19613
AGTACC
+
FFFFFF
@19614
AAGACC
+
FFFFFF
@19615
AGTACC
+
FFFFFF
@19616
ATCACC
+
FFFFFF
@19617
AAAACC
+
FFFFFF
@19618
ATCACC
+
FFFFFF
@19619
ATGACC
+
FFFFFF
@19620
AAAACC
+
FFFFFF
@19621
ATGACC
+
FFFFFF
@19622
AGGACC
+
FFFFFF
@19623
ATCACC
+
FFFFFF
@19624
AGGACC
+
FFFFFF
@19625
AAGACC
+
FFFFFF
@19626
AAAACC
+
FFFFFF
@19627
AAGACA
+
FFFFFF
@19628
AAGACC
+
FFFFFF
@19629
ATAACC
+
FFFFFF
@19630
AAGACC
+
FFFFFF
@19631
AGTACC
+
FFFFFF
@19632
ATAACC
+
FFFFFF
@19633
ATCACC
+
FFFFFF
@19634
ATAACC
+
FFFFFF
@19635
ATAACC
+
FFFFFF
@19636
AGCACC
+
FFFFFF
@19637
AGGACC
+
FFFFFF
@19638
AAAACC
+
FFFFFF
@19639
AAAACC
+
FFFFFF
@19640
AACACA
+
FFFFFF
@19641
ATAACC
+
FFFFFF
@19642
AAAACC
+
FFFFFF
@19643
AGGACC
+
FFFFFF
@19644
ATGACA
+
FFFFFF
@19645
ATAACC
+
FFFFFF
@19646
AGCACC
+
FFFFFF
@19647
AAGACA
+
FFFFFF
@19648
AAGACC
+
FFFFFF
@19649
AGCACC
+
FFFFFF
@19650
ATGACC
+
FFFFFF
@19651
AAGACC
+
FFFFFF
@19652
AAAACC
+
FFFFFF
@19653
AAGACA
+
FFFFFF
@19654
AAGACA
+
FFFFFF
@19655
ATCACC
+
FFFFFF
@19656
AAGACC
+
FFFFFF
@19657
ATAACC
+
FFFFFF
@19658
ATAACC
+
FFFFFF
@19659
ATAACC
+
FFFFFF
@19660
ATAACC
+
FFFFFF
@19661
AAAACC
+
FFFFFF
@19662
AACACC
+
FFFFFF
@19663
ATGACC
+
FFFFFF
@19664
ATGAGC
+
FFFFFF
@19665
ATGACC
+
FFFFFF
@19666
AAAACC
+
FFFFFF
@19667
AAAACC
+
FFFFFF
@19668
AAAACC
+
FFFFFF
@19669
ATAACC
+
FFFFFF
@19670
ATAACC
+
FFFFFF
@19671
AGCACC
+
FFFFFF
@19672
ATAACC
+
FFFFFF
@19673
ATGACC
+
FFFFFF
@19674
AACACA
+
FFFFFF
@19675
ATAACC
+
FFFFFF
@19676
AAGACA
+
FFFFFF
@19677
AGGACC
+
FFFFFF
@19678
AAAACC
+
FFFFFF
@19679
ATGACC
+
FFFFFF
@19680
AACACC
+
FFFFFF
@19681
AGGACC
+
FFFFFF
@19682
ATGACC
+
FFFFFF
@19683
ATAACC
+
FFFFFF
@19684
AACACA
+
FFFFFF
@19685
ATAACC
+
FFFFFF
@19686
AAAACC
+
FFFFFF
@19687
AGGACC
+
FFFFFF
@19688
AAGACA
+
FFFFFF
@19689
ATCACC
+
FFFFFF
@19690
ATAACC
+
FFFFFF
@19691
AACACA
+
FFFFFF
@19692
ATAACC
+
FFFFFF
@19693
ATAACC
+
FFFFFF
@19694
AGCACC
+
FFFFFF
@19695
AACACA
+
FFFFFF
@19696
ACCACC
+
FFFFFF
@19697
ATGACC
+
FFFFFF
@19698
AGCACC
+
FFFFFF
@19699
AGCACC
+
FFFFFF
@19700
ATCACC
+
FFFFFF
@19701
ATAACC
+
FFFFFF
@19702
AAAACC
+
FFFFFF
@19703
AACACA
+
FFFFFF
@19704
AACACA
+
FFFFFF
@19705
AGCACC
+
FFFFFF
@19706
ATAACC
+
FFFFFF
@19707
AAGACA
+
FFFFFF
@19708
ACGACA
+
FFFFFF
@19709
ATGACC
+
FFFFFF
@19710
ATCACC
+
FFFFFF
@19711
ATGATC
+
FFFFFF
@19712
AAAACC
+
FFFFFF
@19713
AACACA
+
FFFFFF
@19714
ATGACC
+
FFFFFF
@19715
AGCACC
+
FFFFFF
@19716
ATGACC
+
FFFFFF
@19717
ATAACC
+
FFFFFF
@19718
AACACA
+
FFFFFF
@19719
AACACA
+
FFFFFF
@19720
AACACC
+
FFFFFF
@19721
AAAACC
+
FFFFFF
@19722
AACACA
+
FFFFFF
@19723
AACACA
+
FFFFFF
@19724
ATAACC
+
FFFFFF
@19725
AAAACC
+
FFFFFF
@19726
ATGACC
+
FFFFFF
@19727
AAAACC
+
FFFFFF
@19728
ATAACC
+
FFFFFF
@19729
AAAACC
+
FFFFFF
@19730
AAAACC
+
FFFFFF
@19731
ATGACC
+
FFFFFF
@19732
AGGACC
+
FFFFFF
@19733
ATGACC
+
FFFFFF
@19734
AACACA
+
FFFFFF
@19735
AGCACC
+
FFFFFF
@19736
AACACC
+
FFFFFF
@19737
ATGACC
+
FFFFFF
@19738
AGGACC
+
FFFFFF
@19739
AGCACC
+
FFFFFF
@19740
ATAACC
+
FFFFFF
@19741
ATGACC
+
FFFFFF
@19742
ATGACC
+
FFFFFF
@19743
AGGACC
+
FFFFFF
@19744
AGGACC
+
FFFFFF
@19745
AACACA
+
FFFFFF
@19746
AAAACC
+
FFFFFF
@19747
ATGACC
+
FFFFFF
@19748
AAAACC
+
FFFFFF
@19749
AAAACC
+
FFFFFF
@19750
AACACA
+
FFFFFF
@19751
AGCACC
+
FFFFFF
@19752
ATGACC
+
FFFFFF
@19753
ATGACC
+
FFFFFF
@19754
ATAACC
+
FFFFFF
@19755
AAGACA
+
FFFFFF
@19756
ATGACC
+
FFFFFF
@19757
AAGACA
+
FFFFFF
@19758
AGTACC
+
FFFFFF
@19759
ATAACC
+
FFFFFF
@19760
AGTACC
+
FFFFFF
@19761
AAAACC
+
FFFFFF
@19762
ATGACC
+
FFFFFF
@19763
AACACC
+
FFFFFF
@19764
ATGACC
+
FFFFFF
@19765
ATGACC
+
FFFFFF
@19766
AACACA
+
FFFFFF
@19767
ATAACC
+
FFFFFF
@19768
ATGACC
+
FFFFFF
@19769
ATGACC
+
FFFFFF
@19770
ATAACC
+
FFFFFF
@19771
AAGACA
+
FFFFFF
@19772
AACACC
+
FFFFFF
@19773
AAAACC
+
FFFFFF
@19774
AACACC
+
FFFFFF
@19775
AAAACC
+
FFFFFF
@19776
ATCACC
+
FFFFFF
@19777
AGAACC
+
FFFFFF
@19778
AAAACC
+
FFFFFF
@19779
ATGACC
+
FFFFFF
@19780
AACACA
+
FFFFFF
@19781
ATAACA
+
FFFFFF
@19782
AAAACC
+
FFFFFF
@19783
AGCACC
+
FFFFFF
@19784
AACACA
+
FFFFFF
@19785
AGTACC
+
FFFFFF
@19786
ACAACC
+
FFFFFF
@19787
AGGACC
+
FFFFFF
@19788
AGGACC
+
FFFFFF
@19789
AACACA
+
FFFFFF
@19790
ATAACC
+
FFFFFF
@19791
ATAACA
+
FFFFFF
@19792
ATGACC
+
FFFFFF
@19793
ATAACC
+
FFFFFF
@19794
AGCACC
+
FFFFFF
@19795
AAGACA
+
FFFFFF
@19796
AGTACC
+
FFFFFF
@19797
AAAACC
+
FFFFFF
@19798
ATGACC
+
FFFFFF
@19799
AAAACC
+
FFFFFF
@19800
ATAACC
+
FFFFFF
@19801
AGCACC
+
FFFFFF
@19802
AACACA
+
FFFFFF
@19803
ATAACC
+
FFFFFF
@19804
AGGACC
+
FFFFFF
@19805
ATGACC
+
FFFFFF
@19806
ATCACC
+
FFFFFF
@19807
ATAACC
+
FFFFFF
@19808
ATAACC
+
FFFFFF
@19809
ATGACC
+
FFFFFF
@19810
ATCACC
+
FFFFFF
@19811
AGCACC
+
FFFFFF
@19812
ATGACC
+
FFFFFF
@19813
AAAACC
+
FFFFFF
@19814
AAAACC
+
FFFFFF
@19815
ATGACC
+
FFFFFF
@19816
ATAACC
+
FFFFFF
@19817
ATGACC
+
FFFFFF
@19818
AGCACC
+
FFFFFF
@19819
AGCACC
+
FFFFFF
@19820
AGGACC
+
FFFFFF
@19821
AGGACC
+
FFFFFF
@19822
ATCATC
+
FFFFFF
@19823
AGCACC
+
FFFFFF
@19824
AACACA
+
FFFFFF
@19825
AAAACC
+
FFFFFF
@19826
ATAACC
+
FFFFFF
@19827
ATGACC
+
FFFFFF
@19828
AACACA
+
FFFFFF
@19829
AGCACC
+
FFFFFF
@19830
AGGACC
+
FFFFFF
@19831
AACACA
+
FFFFFF
@19832
AACACC
+
FFFFFF
@19833
ATCACC
+
FFFFFF
@19834
AACACA
+
FFFFFF
@19835
AAAACA
+
FFFFFF
@19836
ATAACC
+
FFFFFF
@19837
AAGACA
+
FFFFFF
@19838
AACACA
+
FFFFFF
@19839
ATCACC
+
FFFFFF
@19840
ATAACA
+
FFFFFF
@19841
AACACA
+
FFFFFF
@19842
ATAACC
+
FFFFFF
@19843
ATCACC
+
FFFFFF
@19844
ATGACC
+
FFFFFF
@19845
ATAACC
+
FFFFFF
@19846
AGCACC
+
FFFFFF
@19847
AACACA
+
FFFFFF
@19848
ATAACC
+
FFFFFF
@19849
ATGACC
+
FFFFFF
@19850
AACACC
+
FFFFFF
@19851
AACACC
+
FFFFFF
@19852
ATGACC
+
FFFFFF
@19853
AACACA
+
FFFFFF
@19854
ATGACC
+
FFFFFF
@19855
AGCACC
+
FFFFFF
@19856
AGCACC
+
FFFFFF
@19857
ATAACC
+
FFFFFF
@19858
AAAACC
+
FFFFFF
@19859
AAAACC
+
FFFFFF
@19860
AAGACA
+
FFFFFF
@19861
ATGACC
+
FFFFFF
@19862
ATAACC
+
FFFFFF
@19863
ATGACC
+
FFFFFF
@19864
ATCACC
+
FFFFFF
@19865
ATGACC
+
FFFFFF
@19866
AAAACC
+
FFFFFF
@19867
AAGACC
+
FFFFFF
@19868
AAGACA
+
FFFFFF
@19869
AGCACC
+
FFFFFF
@19870
AGGACC
+
FFFFFF
@19871
AAAACC
+
FFFFFF
@19872
ATGACC
+
FFFFFF
@19873
AAAACC
+
FFFFFF
@19874
AGCACC
+
FFFFFF
@19875
AGTACC
+
FFFFFF
@19876
AGGACC
+
FFFFFF
@19877
AAAACC
+
FFFFFF
@19878
ATAACC
+
FFFFFF
@19879
ATAACC
+
FFFFFF
@19880
ATAACC
+
FFFFFF
@19881
AACACA
+
FFFFFF
@19882
ATAACC
+
FFFFFF
@19883
ATAACC
+
FFFFFF
@19884
ATGACA
+
FFFFFF
@19885
AAGACA
+
FFFFFF
@19886
ACGACA
+
FFFFFF
@19887
AAGACC
+
FFFFFF
@19888
ATAACC
+
FFFFFF
@19889
AGCACC
+
FFFFFF
@19890
AAAACC
+
FFFFFF
@19891
AAAACC
+
FFFFFF
@19892
ATGACA
+
FFFFFF
@19893
AAAACC
+
FFFFFF
@19894
ATCACC
+
FFFFFF
@19895
AGCACC
+
FFFFFF
@19896
ATCACC
+
FFFFFF
@19897
AAAACC
+
FFFFFF
@19898
ATGACC
+
FFFFFF
@19899
ATGACC
+
FFFFFF
@19900
AACACA
+
FFFFFF
@19901
AGCACC
+
FFFFFF
@19902
AAAACC
+
FFFFFF
@19903
ATAACC
+
FFFFFF
@19904
AAGACC
+
FFFFFF
@19905
AAAACC
+
FFFFFF
@19906
AACACA
+
FFFFFF
@19907
ACGACA
+
FFFFFF
@19908
ATGACC
+
FFFFFF
@19909
AACACC
+
FFFFFF
@19910
AGCACC
+
FFFFFF
@19911
ATAACC
+
FFFFFF
@19912
ATAACC
+
FFFFFF
@19913
AGGACC
+
FFFFFF
@19914
AGGACC
+
FFFFFF
@19915
ATGACC
+
FFFFFF
@19916
ATAACC
+
FFFFFF
@19917
AACACC
+
FFFFFF
@19918
AGGACC
+
FFFFFF
@19919
AAAACC
+
FFFFFF
@19920
AAGACA
+
FFFFFF
@19921
ATAACC
+
FFFFFF
@19922
AACACA
+
FFFFFF
@19923
ATCACC
+
FFFFFF
@19924
AAAACC
+
FFFFFF
@19925
ATCACC
+
FFFFFF
@19926
AGCACC
+
FFFFFF
@19927
AAGACC
+
FFFFFF
@19928
AACACA
+
FFFFFF
@19929
ATAACC
+
FFFFFF
@19930
AACACA
+
FFFFFF
@19931
ATGACC
+
FFFFFF
@19932
AACACC
+
FFFFFF
@19933
AAGACC
+
FFFFFF
@19934
AGCACC
+
FFFFFF
@19935
ATCACC
+
FFFFFF
@19936
AAGACC
+
FFFFFF
@19937
ATAACC
+
FFFFFF
@19938
AACACA
+
FFFFFF
@19939
ATCACC
+
FFFFFF
@19940
AAGACC
+
FFFFFF
@19941
AAGACC
+
FFFFFF
@19942
AAGACC
+
FFFFFF
@19943
AAGACC
+
FFFFFF
@19944
ATCACC
+
FFFFFF
@19945
AAGACA
+
FFFFFF
@19946
AGCACC
+
FFFFFF
@19947
AAGACA
+
FFFFFF
@19948
AACACA
+
FFFFFF
@19949
AGTACC
+
FFFFFF
@19950
ATGACC
+
FFFFFF
@19951
AGGACC
+
FFFFFF
@19952
ATAACC
+
FFFFFF
@19953
AGTACC
+
FFFFFF
@19954
ATGACC
+
FFFFFF
@19955
AGCACC
+
FFFFFF
@19956
ATAATC
+
FFFFFF
@19957
AAAACC
+
FFFFFF
@19958
ATAACC
+
FFFFFF
@19959
ATGACC
+
FFFFFF
@19960
ATGACC
+
FFFFFF
@19961
AAGACC
+
FFFFFF
@19962
ATGACC
+
FFFFFF
@19963
AGGACC
+
FFFFFF
@19964
ATCACC
+
FFFFFF
@19965
AACACC
+
FFFFFF
@19966
AACACA
+
FFFFFF
@19967
AAAACC
+
FFFFFF
@19968
ATGACC
+
FFFFFF
@19969
ATGACC
+
FFFFFF
@19970
AAAACC
+
FFFFFF
@19971
ATAACC
+
FFFFFF
@19972
AGTACC
+
FFFFFF
@19973
ATCACC
+
FFFFFF
@19974
ATAACC
+
FFFFFF
@19975
AAAACA
+
FFFFFF
@19976
ATAACA
+
FFFFFF
@19977
ATAACC
+
FFFFFF
@19978
ATAACC
+
FFFFFF
@19979
ATGACC
+
FFFFFF
@19980
ATGATC
+
FFFFFF
@19981
AACACA
+
FFFFFF
@19982
AAAACC
+
FFFFFF
@19983
AAAACC
+
FFFFFF
@19984
ATCACC
+
FFFFFF
@19985
ATAACC
+
FFFFFF
@19986
AACACA
+
FFFFFF
@19987
AACACC
+
FFFFFF
@19988
AAGACA
+
FFFFFF
@19989
ATAACC
+
FFFFFF
@19990
ATGACC
+
FFFFFF
@19991
AACACA
+
FFFFFF
@19992
AAAACC
+
FFFFFF
@19993
ATCACC
+
FFFFFF
@19994
ATGACA
+
FFFFFF
@19995
ATCACC
+
FFFFFF
@19996
AAAACC
+
FFFFFF
@19997
ATCACC
+
FFFFFF
@19998
ATCACC
+
FFFFFF
@19999
ATGACC
+
FFFFFF
@20000
ATGACC
+
FFFFFF
@20001
AACACC
+
FFFFFF
@20002
AAAACC
+
FFFFFF
@20003
ATGACC
+
FFFFFF
@20004
AAAACC
+
FFFFFF
@20005
AACACA
+
FFFFFF
@20006
AAAACC
+
FFFFFF
@20007
ATAACC
+
FFFFFF
@20008
AGTACC
+
FFFFFF
@20009
ATAACC
+
FFFFFF
@20010
AAAACC
+
FFFFFF
@20011
AAGACA
+
FFFFFF
@20012
AAAACC
+
FFFFFF
@20013
ATAACC
+
FFFFFF
@20014
AACACC
+
FFFFFF
@20015
ATAACC
+
FFFFFF
@20016
AAGACC
+
FFFFFF
@20017
AAAACC
+
FFFFFF
@20018
ATAACC
+
FFFFFF
@20019
AAAACC
+
FFFFFF
@20020
AACACA
+
FFFFFF
@20021
AACACA
+
FFFFFF
@20022
ATGACC
+
FFFFFF
@20023
AAGACA
+
FFFFFF
@20024
ATAACC
+
FFFFFF
@20025
AGGACC
+
FFFFFF
@20026
ATGACC
+
FFFFFF
@20027
AAGACA
+
FFFFFF
@20028
ATAACC
+
FFFFFF
@20029
ATAACC
+
FFFFFF
@20030
ATGACC
+
FFFFFF
@20031
ATAACC
+
FFFFFF
@20032
ATAACC
+
FFFFFF
@20033
ATAACC
+
FFFFFF
@20034
AACACC
+
FFFFFF
@20035
AAGACC
+
FFFFFF
@20036
AAGACA
+
FFFFFF
@20037
ATGACC
+
FFFFFF
@20038
ATAACC
+
FFFFFF
@20039
AGCACC
+
FFFFFF
@20040
ATCACC
+
FFFFFF
@20041
ATGACC
+
FFFFFF
@20042
AAAACC
+
FFFFFF
@20043
AGTACC
+
FFFFFF
@20044
AACACC
+
FFFFFF
@20045
ATGACC
+
FFFFFF
@20046
ATAACC
+
FFFFFF
@20047
ATGACC
+
FFFFFF
@20048
ATGACC
+
FFFFFF
@20049
ATAACC
+
FFFFFF
@20050
AAAACC
+
FFFFFF
@20051
ATCACC
+
FFFFFF
@20052
AACACA
+
FFFFFF
@20053
AAAACC
+
FFFFFF
@20054
ATGACC
+
FFFFFF
@20055
ATAACC
+
FFFFFF
@20056
AAGACA
+
FFFFFF
@20057
ATAACC
+
FFFFFF
@20058
AACACA
+
FFFFFF
@20059
ACCACC
+
FFFFFF
@20060
AGCACC
+
FFFFFF
@20061
AGTACC
+
FFFFFF
@20062
AACACA
+
FFFFFF
@20063
ATCACC
+
FFFFFF
@20064
ATGAGC
+
FFFFFF
@20065
ATAACC
+
FFFFFF
@20066
ATAACC
+
FFFFFF
@20067
ATAACC
+
FFFFFF
@20068
ATAACC
+
FFFFFF
@20069
AGCACC
+
FFFFFF
@20070
AAGACA
+
FFFFFF
@20071
AAGACA
+
FFFFFF
@20072
ATGACC
+
FFFFFF
@20073
AAAACC
+
FFFFFF
@20074
AGCACC
+
FFFFFF
@20075
ATAACC
+
FFFFFF
@20076
AGCACC
+
FFFFFF
@20077
ATGACC
+
FFFFFF
@20078
ATGACC
+
FFFFFF
@20079
ATGACC
+
FFFFFF
@20080
ATAACA
+
FFFFFF
@20081
AACACA
+
FFFFFF
@20082
AGGACC
+
FFFFFF
@20083
ATGACC
+
FFFFFF
@20084
ATGACA
+
FFFFFF
@20085
ATAACC
+
FFFFFF
@20086
AAGACC
+
FFFFFF
@20087
ATAACC
+
FFFFFF
@20088
AAAACC
+
FFFFFF
@20089
ATAACC
+
FFFFFF
@20090
AAGACA
+
FFFFFF
@20091
ATAACC
+
FFFFFF
@20092
AACACA
+
FFFFFF
@20093
ATAACC
+
FFFFFF
@20094
ATGACC
+
FFFFFF
@20095
AAGACA
+
FFFFFF
@20096
AACACA
+
FFFFFF
@20097
ATAACC
+
FFFFFF
@20098
AAAACC
+
FFFFFF
@20099
AGCACC
+
FFFFFF
@20100
AAAACC
+
FFFFFF
@20101
ATAACC
+
FFFFFF
@20102
AACACA
+
FFFFFF
@20103
ATGACC
+
FFFFFF
@20104
ATGACC
+
FFFFFF
@20105
AACACA
+
FFFFFF
@20106
AAGACC
+
FFFFFF
@20107
AAGACA
+
FFFFFF
@20108
AACACC
+
FFFFFF
@20109
AGTACC
+
FFFFFF
@20110
ATGACC
+
FFFFFF
@20111
AGGACC
+
FFFFFF
@20112
ATGACC
+
FFFFFF
@20113
AGGACC
+
FFFFFF
@20114
ATGACC
+
FFFFFF
@20115
AACACA
+
FFFFFF
@20116
ATAACC
+
FFFFFF
@20117
AAAACC
+
FFFFFF
@20118
ATAACC
+
FFFFFF
@20119
AAAACC
+
FFFFFF
@20120
ATCACC
+
FFFFFF
@20121
AAGACC
+
FFFFFF
@20122
AAGACC
+
FFFFFF
@20123
AAAACC
+
FFFFFF
@20124
AAAACC
+
FFFFFF
@20125
ATAACC
+
FFFFFF
@20126
ATAACC
+
FFFFFF
@20127
ATAACC
+
FFFFFF
@20128
AACACC
+
FFFFFF
@20129
ATAACC
+
FFFFFF
@20130
AAGACA
+
FFFFFF
@20131
ATGACA
+
FFFFFF
@20132
ATAACC
+
FFFFFF
@20133
ATAACA
+
FFFFFF
@20134
ACCACC
+
FFFFFF
@20135
AGGACC
+
FFFFFF
@20136
ATAACC
+
FFFFFF
@20137
AAGACC
+
FFFFFF
@20138
ATAACC
+
FFFFFF
@20139
ATAACC
+
FFFFFF
@20140
AACACC
+
FFFFFF
@20141
AAGACC
+
FFFFFF
@20142
AGGACC
+
FFFFFF
@20143
AAAACC
+
FFFFFF
@20144
ATGACC
+
FFFFFF
@20145
ATAACC
+
FFFFFF
@20146
ATAACC
+
FFFFFF
@20147
ATGACC
+
FFFFFF
@20148
ATAACC
+
FFFFFF
@20149
AGGACC
+
FFFFFF
@20150
AGCACC
+
FFFFFF
@20151
ATGACC
+
FFFFFF
@20152
AAGACA
+
FFFFFF
@20153
AAAACA
+
FFFFFF
@20154
AAAACC
+
FFFFFF
@20155
AAGACC
+
FFFFFF
@20156
ATCACC
+
FFFFFF
@20157
AGGACC
+
FFFFFF
@20158
AAGACA
+
FFFFFF
@20159
AAGACC
+
FFFFFF
@20160
AGCACC
+
FFFFFF
@20161
ATAACC
+
FFFFFF
@20162
ATAACC
+
FFFFFF
@20163
ATAACC
+
FFFFFF
@20164
ATGACC
+
FFFFFF
@20165
ATGACC
+
FFFFFF
@20166
AACACA
+
FFFFFF
@20167
ATAACC
+
FFFFFF
@20168
AACACA
+
FFFFFF
@20169
ATGACC
+
FFFFFF
@20170
AAAACC
+
FFFFFF
@20171
AACACA
+
FFFFFF
@20172
ATGACC
+
FFFFFF
@20173
ATAACC
+
FFFFFF
@20174
ATGACC
+
FFFFFF
@20175
ATCACC
+
FFFFFF
@20176
AAAACC
+
FFFFFF
@20177
ATAACC
+
FFFFFF
@20178
AGGACC
+
FFFFFF
@20179
ATCACC
+
FFFFFF
@20180
AGTACC
+
FFFFFF
@20181
AAGACC
+
FFFFFF
@20182
AACACA
+
FFFFFF
@20183
ATGACC
+
FFFFFF
@20184
ATGACC
+
FFFFFF
@20185
AAAACC
+
FFFFFF
@20186
ATGACC
+
FFFFFF
@20187
ATAACC
+
FFFFFF
@20188
AAGACC
+
FFFFFF
@20189
ATAACC
+
FFFFFF
@20190
AGGACC
+
FFFFFF
@20191
AGCACC
+
FFFFFF
@20192
ATAACC
+
FFFFFF
@20193
ATGACC
+
FFFFFF
@20194
AGCACC
+
FFFFFF
@20195
AAAACC
+
FFFFFF
@20196
ATGACA
+
FFFFFF
@20197
AAGACA
+
FFFFFF
@20198
ATAACC
+
FFFFFF
@20199
ATAATC
+
FFFFFF
@20200
AAAACC
+
FFFFFF
@20201
ATAACC
+
FFFFFF
@20202
ATAACA
+
FFFFFF
@20203
ATGACC
+
FFFFFF
@20204
ATGACC
+
FFFFFF
@20205
ATGACC
+
FFFFFF
@20206
AAAACA
+
FFFFFF
@20207
ATAACC
+
FFFFFF
@20208
AGGACC
+
FFFFFF
@20209
ATAACC
+
FFFFFF
@20210
ATAACC
+
FFFFFF
@20211
ATGACC
+
FFFFFF
@20212
AAGACC
+
FFFFFF
@20213
AAGACA
+
FFFFFF
@20214
ATAACC
+
FFFFFF
@20215
AAAACC
+
FFFFFF
@20216
AAAACC
+
FFFFFF
@20217
ATAACC
+
FFFFFF
@20218
ATGACC
+
FFFFFF
@20219
AAAACC
+
FFFFFF
@20220
ATAACC
+
FFFFFF
@20221
ATAACC
+
FFFFFF
@20222
AAGACA
+
FFFFFF
@20223
ATAACC
+
FFFFFF
@20224
ATCACC
+
FFFFFF
@20225
ACGACA
+
FFFFFF
@20226
ATGACC
+
FFFFFF
@20227
AAAACC
+
FFFFFF
@20228
AAAACC
+
FFFFFF
@20229
AAGACC
+
FFFFFF
@20230
AAAACC
+
FFFFFF
@20231
ACCACC
+
FFFFFF
@20232
ATGACC
+
FFFFFF
@20233
ATGACC
+
FFFFFF
@20234
ATAACC
+
FFFFFF
@20235
ATAACC
+
FFFFFF
@20236
ATAACC
+
FFFFFF
@20237
AGCACC
+
FFFFFF
@20238
AGCACC
+
FFFFFF
@20239
AAGACC
+
FFFFFF
@20240
AAAACC
+
FFFFFF
@20241
ATAACC
+
FFFFFF
@20242
AACACA
+
FFFFFF
@20243
AACACC
+
FFFFFF
@20244
AAAACC
+
FFFFFF
@20245
AAAACC
+
FFFFFF
@20246
AGCACC
+
FFFFFF
@20247
ATAACC
+
FFFFFF
@20248
AAGACA
+
FFFFFF
@20249
AGCACC
+
FFFFFF
@20250
AAGACA
+
FFFFFF
@20251
AGCACC
+
FFFFFF
@20252
AGGACC
+
FFFFFF
@20253
AAAACC
+
FFFFFF
@20254
AAAACC
+
FFFFFF
@20255
ATAACA
+
FFFFFF
@20256
ATAACC
+
FFFFFF
@20257
AGCACC
+
FFFFFF
@20258
AGGACC
+
FFFFFF
@20259
AAGACA
+
FFFFFF
@20260
ATGACC
+
FFFFFF
@20261
AAAACC
+
FFFFFF
@20262
ATAACC
+
FFFFFF
@20263
AGGACC
+
FFFFFF
@20264
ATGACA
+
FFFFFF
@20265
ATAACC
+
FFFFFF
@20266
ATGACC
+
FFFFFF
@20267
ATGACA
+
FFFFFF
@20268
ATAACC
+
FFFFFF
@20269
ATGACC
+
FFFFFF
@20270
ATGACA
+
FFFFFF
@20271
ATAACC
+
FFFFFF
@20272
ATGACC
+
FFFFFF
@20273
ATAACC
+
FFFFFF
@20274
AACACA
+
FFFFFF
@20275
ATAACC
+
FFFFFF
@20276
ATAACC
+
FFFFFF
@20277
ATGACC
+
FFFFFF
@20278
ATGACA
+
FFFFFF
@20279
ATAACC
+
FFFFFF
@20280
AAAACC
+
FFFFFF
@20281
AACACA
+
FFFFFF
@20282
ATAACC
+
FFFFFF
@20283
AGTACC
+
FFFFFF
@20284
ATAACC
+
FFFFFF
@20285
AAAACC
+
FFFFFF
@20286
AAAACA
+
FFFFFF
@20287
AAAACC
+
FFFFFF
@20288
AAAACA
+
FFFFFF
@20289
AACACA
+
FFFFFF
@20290
AAAACC
+
FFFFFF
@20291
AGGACC
+
FFFFFF
@20292
AAAACC
+
FFFFFF
@20293
AACACC
+
FFFFFF
@20294
AAGACA
+
FFFFFF
@20295
AACACA
+
FFFFFF
@20296
AAGACC
+
FFFFFF
@20297
ATGACC
+
FFFFFF
@20298
ATGACC
+
FFFFFF
@20299
ATGACA
+
FFFFFF
@20300
ATAACC
+
FFFFFF
@20301
ATCACC
+
FFFFFF
@20302
ATAACA
+
FFFFFF
@20303
ATAACC
+
FFFFFF
@20304
AAAACC
+
FFFFFF
@20305
ATAACC
+
FFFFFF
@20306
AAAACC
+
FFFFFF
@20307
ATGACC
+
FFFFFF
@20308
ATGACA
+
FFFFFF
@20309
AAAACC
+
FFFFFF
@20310
ATAACC
+
FFFFFF
@20311
ATAACC
+
FFFFFF
@20312
AGGACC
+
FFFFFF
@20313
AACACA
+
FFFFFF
@20314
AACACA
+
FFFFFF
@20315
AACACC
+
FFFFFF
@20316
ATAACC
+
FFFFFF
@20317
ATGACC
+
FFFFFF
@20318
AGGACC
+
FFFFFF
@20319
ATAACC
+
FFFFFF
@20320
ATGACC
+
FFFFFF
@20321
ATGACC
+
FFFFFF
@20322
AACACA
+
FFFFFF
@20323
ATGACC
+
FFFFFF
@20324
AAAACC
+
FFFFFF
@20325
AAGACA
+
FFFFFF
@20326
ATAACC
+
FFFFFF
@20327
ATGACC
+
FFFFFF
@20328
ATAACC
+
FFFFFF
@20329
ATAACC
+
FFFFFF
@20330
AGTACC
+
FFFFFF
@20331
AAAACA
+
FFFFFF
@20332
AACACA
+
FFFFFF
@20333
ATAACC
+
FFFFFF
@20334
ATAACC
+
FFFFFF
@20335
AAAACC
+
FFFFFF
@20336
AAAACC
+
FFFFFF
@20337
AACACA
+
FFFFFF
@20338
AACACA
+
FFFFFF
@20339
AAAACC
+
FFFFFF
@20340
ATGACC
+
FFFFFF
@20341
AAGACC
+
FFFFFF
@20342
AAAACC
+
FFFFFF
@20343
ATAACC
+
FFFFFF
@20344
ATGACC
+
FFFFFF
@20345
AACACA
+
FFFFFF
@20346
ATGACC
+
FFFFFF
@20347
AACACC
+
FFFFFF
@20348
AAAACC
+
FFFFFF
@20349
AGCACC
+
FFFFFF
@20350
AGCACC
+
FFFFFF
@20351
AGCACC
+
FFFFFF
@20352
ATGACC
+
FFFFFF
@20353
ATGACC
+
FFFFFF
@20354
AACACC
+
FFFFFF
@20355
ATCACC
+
FFFFFF
@20356
AACACC
+
FFFFFF
@20357
ATGACC
+
FFFFFF
@20358
ACGACA
+
FFFFFF
@20359
AAGACA
+
FFFFFF
@20360
ATGACC
+
FFFFFF
@20361
ATAACC
+
FFFFFF
@20362
ATAACC
+
FFFFFF
@20363
AAGACA
+
FFFFFF
@20364
AGGACC
+
FFFFFF
@20365
ATGACC
+
FFFFFF
@20366
AACACA
+
FFFFFF
@20367
ATCACC
+
FFFFFF
@20368
ATGACC
+
FFFFFF
@20369
AAAACC
+
FFFFFF
@20370
AGGACC
+
FFFFFF
@20371
ATAACC
+
FFFFFF
@20372
AAGACA
+
FFFFFF
@20373
AACACC
+
FFFFFF
@20374
ATGACC
+
FFFFFF
@20375
ATGACC
+
FFFFFF
@20376
ATGACC
+
FFFFFF
@20377
ATGACC
+
FFFFFF
@20378
AACACC
+
FFFFFF
@20379
ATGACC
+
FFFFFF
@20380
ATGACC
+
FFFFFF
@20381
AACACA
+
FFFFFF
@20382
AAGACA
+
FFFFFF
@20383
AACACC
+
FFFFFF
@20384
ATCACC
+
FFFFFF
@20385
AAAACC
+
FFFFFF
@20386
AAGACC
+
FFFFFF
@20387
ATAACC
+
FFFFFF
@20388
AAAACC
+
FFFFFF
@20389
ACGACA
+
FFFFFF
@20390
AACACA
+
FFFFFF
@20391
AGCACC
+
FFFFFF
@20392
AACACC
+
FFFFFF
@20393
AAGACA
+
FFFFFF
@20394
AACACC
+
FFFFFF
@20395
AAAACC
+
FFFFFF
@20396
ATAACC
+
FFFFFF
@20397
AAAACC
+
FFFFFF
@20398
AAGACA
+
FFFFFF
@20399
ATGACC
+
FFFFFF
@20400
AACACC
+
FFFFFF
@20401
AAGACC
+
FFFFFF
@20402
AAAACC
+
FFFFFF
@20403
ATAACC
+
FFFFFF
@20404
ATAACC
+
FFFFFF
@20405
ATAACC
+
FFFFFF
@20406
ATGACC
+
FFFFFF
@20407
AGCACC
+
FFFFFF
@20408
AAGACC
+
FFFFFF
@20409
AAAACC
+
FFFFFF
@20410
ATAACC
+
FFFFFF
@20411
ATAACC
+
FFFFFF
@20412
AGCACC
+
FFFFFF
@20413
AAAACC
+
FFFFFF
@20414
ATGACC
+
FFFFFF
@20415
AACACC
+
FFFFFF
@20416
ATAACC
+
FFFFFF
@20417
ATAACC
+
FFFFFF
@20418
ATGACC
+
FFFFFF
@20419
ATGACC
+
FFFFFF
@20420
AAAACC
+
FFFFFF
@20421
ATAACC
+
FFFFFF
@20422
AAGACA
+
FFFFFF
@20423
ATAACC
+
FFFFFF
@20424
ATAACC
+
FFFFFF
@20425
ATCACC
+
FFFFFF
@20426
ATGACA
+
FFFFFF
@20427
AGCACC
+
FFFFFF
@20428
ATGACC
+
FFFFFF
@20429
AGGACC
+
FFFFFF
@20430
AAAACC
+
FFFFFF
@20431
AGAACC
+
FFFFFF
@20432
ATGACC
+
FFFFFF
@20433
AACACA
+
FFFFFF
@20434
AAAACA
+
FFFFFF
@20435
AGCACC
+
FFFFFF
@20436
ATAACC
+
FFFFFF
@20437
ATAACC
+
FFFFFF
@20438
ATAACC
+
FFFFFF
@20439
AAAACC
+
FFFFFF
@20440
AGCACC
+
FFFFFF
@20441
AAAACC
+
FFFFFF
@20442
AAGACC
+
FFFFFF
@20443
AAAACC
+
FFFFFF
@20444
ATCACC
+
FFFFFF
@20445
AACACA
+
FFFFFF
@20446
ATAACC
+
FFFFFF
@20447
AAAACC
+
FFFFFF
@20448
AGAACC
+
FFFFFF
@20449
ATAACC
+
FFFFFF
@20450
ATAACC
+
FFFFFF
@20451
ATCACC
+
FFFFFF
@20452
AACACA
+
FFFFFF
@20453
AAGACA
+
FFFFFF
@20454
AGCACC
+
FFFFFF
@20455
AGGACC
+
FFFFFF
@20456
AAAACC
+
FFFFFF
@20457
AAAACC
+
FFFFFF
@20458
AAAACC
+
FFFFFF
@20459
ACGACA
+
FFFFFF
@20460
AGCACC
+
FFFFFF
@20461
AAGACA
+
FFFFFF
@20462
AGCACC
+
FFFFFF
@20463
AGGACC
+
FFFFFF
@20464
AAGACA
+
FFFFFF
@20465
ATAACC
+
FFFFFF
@20466
ATGACA
+
FFFFFF
@20467
AACACA
+
FFFFFF
@20468
AGGACC
+
FFFFFF
@20469
ATGACC
+
FFFFFF
@20470
AAGACA
+
FFFFFF
@20471
ATAACC
+
FFFFFF
@20472
AAAACC
+
FFFFFF
@20473
AGAACC
+
FFFFFF
@20474
ATAACC
+
FFFFFF
@20475
AAAACC
+
FFFFFF
@20476
ACGACA
+
FFFFFF
@20477
AGGACC
+
FFFFFF
@20478
AACACA
+
FFFFFF
@20479
ATGACC
+
FFFFFF
@20480
AGCACC
+
FFFFFF
@20481
AGCACC
+
FFFFFF
@20482
ATAACC
+
FFFFFF
@20483
ATAACC
+
FFFFFF
@20484
ATGACC
+
FFFFFF
@20485
AGGACC
+
FFFFFF
@20486
AAGACC
+
FFFFFF
@20487
AACACC
+
FFFFFF
@20488
AAGACC
+
FFFFFF
@20489
ATGACC
+
FFFFFF
@20490
ATGACC
+
FFFFFF
@20491
ATGACC
+
FFFFFF
@20492
AACACA
+
FFFFFF
@20493
AGTACC
+
FFFFFF
@20494
AAGACA
+
FFFFFF
@20495
AGGACC
+
FFFFFF
@20496
AACACC
+
FFFFFF
@20497
AAGACA
+
FFFFFF
@20498
AAAACC
+
FFFFFF
@20499
AAGACC
+
FFFFFF
@20500
AAAACC
+
FFFFFF
@20501
ATAACC
+
FFFFFF
@20502
AAGACA
+
FFFFFF
@20503
AACACC
+
FFFFFF
@20504
AGCACC
+
FFFFFF
@20505
AGGACC
+
FFFFFF
@20506
ATAACC
+
FFFFFF
@20507
ATGACC
+
FFFFFF
@20508
AGCACC
+
FFFFFF
@20509
ATAACC
+
FFFFFF
@20510
ATAACC
+
FFFFFF
@20511
AAAACC
+
FFFFFF
@20512
AGCACC
+
FFFFFF
@20513
ATGACC
+
FFFFFF
@20514
AAGACA
+
FFFFFF
@20515
AGCACC
+
FFFFFF
@20516
ATGACC
+
FFFFFF
@20517
AAAACC
+
FFFFFF
@20518
AGGACC
+
FFFFFF
@20519
AAAACC
+
FFFFFF
@20520
ATGACC
+
FFFFFF
@20521
ATGACC
+
FFFFFF
@20522
ATGACC
+
FFFFFF
@20523
ATAACC
+
FFFFFF
@20524
ATCACC
+
FFFFFF
@20525
AGTACC
+
FFFFFF
@20526
ATGACC
+
FFFFFF
@20527
AGCACC
+
FFFFFF
@20528
ATAACC
+
FFFFFF
@20529
AGAACC
+
FFFFFF
@20530
ATAACC
+
FFFFFF
@20531
AGGACC
+
FFFFFF
@20532
AAGACC
+
FFFFFF
@20533
AAGACC
+
FFFFFF
@20534
ATGACC
+
FFFFFF
@20535
AGTACC
+
FFFFFF
@20536
ATAACC
+
FFFFFF
@20537
ATGACC
+
FFFFFF
@20538
AAAACC
+
FFFFFF
@20539
AAAACC
+
FFFFFF
@20540
ATAACC
+
FFFFFF
@20541
ACGACA
+
FFFFFF
@20542
AAAACC
+
FFFFFF
@20543
ATAACC
+
FFFFFF
@20544
AAGACC
+
FFFFFF
@20545
ATAACC
+
FFFFFF
@20546
AGCACC
+
FFFFFF
@20547
AACACA
+
FFFFFF
@20548
AAGACA
+
FFFFFF
@20549
AGCACC
+
FFFFFF
@20550
AGTACC
+
FFFFFF
@20551
AAAACC
+
FFFFFF
@20552
AAGACA
+
FFFFFF
@20553
ATCACC
+
FFFFFF
@20554
AAGACA
+
FFFFFF
@20555
ATCACC
+
FFFFFF
@20556
ATCACC
+
FFFFFF
@20557
ATGACC
+
FFFFFF
@20558
AAGACA
+
FFFFFF
@20559
ATAACC
+
FFFFFF
@20560
AGCACC
+
FFFFFF
@20561
AGCACC
+
FFFFFF
@20562
AGTACC
+
FFFFFF
@20563
AAGACC
+
FFFFFF
@20564
AAGACA
+
FFFFFF
@20565
ATGACC
+
FFFFFF
@20566
AGCACC
+
FFFFFF
@20567
ATCACC
+
FFFFFF
@20568
AGGACC
+
FFFFFF
@20569
AGGACC
+
FFFFFF
@20570
AACACC
+
FFFFFF
@20571
AACACA
+
FFFFFF
@20572
AAAACC
+
FFFFFF
@20573
AGGACC
+
FFFFFF
@20574
ATCACC
+
FFFFFF
@20575
ATGACC
+
FFFFFF
@20576
AACACA
+
FFFFFF
@20577
AGGACC
+
FFFFFF
@20578
ATGACC
+
FFFFFF
@20579
ATCACC
+
FFFFFF
@20580
ATGACC
+
FFFFFF
@20581
AACACA
+
FFFFFF
@20582
AGGACC
+
FFFFFF
@20583
AACACA
+
FFFFFF
@20584
AAAACC
+
FFFFFF
@20585
ACGACA
+
FFFFFF
@20586
ATAACC
+
FFFFFF
@20587
AAGACA
+
FFFFFF
@20588
AGGACC
+
FFFFFF
@20589
ATGACC
+
FFFFFF
@20590
ATCACC
+
FFFFFF
@20591
AAGACC
+
FFFFFF
@20592
AAAACC
+
FFFFFF
@20593
AAGACC
+
FFFFFF
@20594
AAAACC
+
FFFFFF
@20595
ATGACC
+
FFFFFF
@20596
AAAACC
+
FFFFFF
@20597
ATAACC
+
FFFFFF
@20598
AGAACC
+
FFFFFF
@20599
AAAACC
+
FFFFFF
@20600
ATGACC
+
FFFFFF
@20601
AGGACC
+
FFFFFF
@20602
AGTACC
+
FFFFFF
@20603
AGGACC
+
FFFFFF
@20604
AAAACA
+
FFFFFF
@20605
AACACA
+
FFFFFF
@20606
AAAACC
+
FFFFFF
@20607
ATAACC
+
FFFFFF
@20608
ATCACC
+
FFFFFF
@20609
AAAACC
+
FFFFFF
@20610
ATAACC
+
FFFFFF
@20611
AGGACC
+
FFFFFF
@20612
ATGACC
+
FFFFFF
@20613
ATCACC
+
FFFFFF
@20614
AAGACA
+
FFFFFF
@20615
AAGACA
+
FFFFFF
@20616
AACACC
+
FFFFFF
@20617
AAAACC
+
FFFFFF
@20618
ATAACC
+
FFFFFF
@20619
ATAACC
+
FFFFFF
@20620
ATCACC
+
FFFFFF
@20621
AGGACC
+
FFFFFF
@20622
ATGACC
+
FFFFFF
@20623
ATAACC
+
FFFFFF
@20624
AAAACC
+
FFFFFF
@20625
ATCACC
+
FFFFFF
@20626
AAGACC
+
FFFFFF
@20627
ATGACC
+
FFFFFF
@20628
ATAACC
+
FFFFFF
@20629
ATGACC
+
FFFFFF
@20630
AACACA
+
FFFFFF
@20631
ATGACC
+
FFFFFF
@20632
AAGACA
+
FFFFFF
@20633
ATGACC
+
FFFFFF
@20634
AGCACC
+
FFFFFF
@20635
ATGACC
+
FFFFFF
@20636
AAAACC
+
FFFFFF
@20637
ATGACC
+
FFFFFF
@20638
ATCACC
+
FFFFFF
@20639
ATAACC
+
FFFFFF
@20640
AGCACC
+
FFFFFF
@20641
AAAACC
+
FFFFFF
@20642
ATGACC
+
FFFFFF
@20643
AAGACA
+
FFFFFF
@20644
AAGACC
+
FFFFFF
@20645
AAAACC
+
FFFFFF
@20646
AACACA
+
FFFFFF
@20647
AGCACC
+
FFFFFF
@20648
AAGACA
+
FFFFFF
@20649
ATAACC
+
FFFFFF
@20650
ATAACC
+
FFFFFF
@20651
ATAACC
+
FFFFFF
@20652
AAAACC
+
FFFFFF
@20653
AAAACC
+
FFFFFF
@20654
AAGACC
+
FFFFFF
@20655
ATGACC
+
FFFFFF
@20656
AGGACC
+
FFFFFF
@20657
AAGACC
+
FFFFFF
@20658
AAGACC
+
FFFFFF
@20659
AGCACC
+
FFFFFF
@20660
ATGACC
+
FFFFFF
@20661
AGGACC
+
FFFFFF
@20662
ATCACC
+
FFFFFF
@20663
ATAACC
+
FFFFFF
@20664
AAGACC
+
FFFFFF
@20665
ATGACA
+
FFFFFF
@20666
AGCACC
+
FFFFFF
@20667
ATGACC
+
FFFFFF
@20668
AGTACC
+
FFFFFF
@20669
AAAACA
+
FFFFFF
@20670
AACACA
+
FFFFFF
@20671
ATAACC
+
FFFFFF
@20672
AGCACC
+
FFFFFF
@20673
ATGACC
+
FFFFFF
@20674
AAAACC
+
FFFFFF
@20675
ATAACC
+
FFFFFF
@20676
AAAACC
+
FFFFFF
@20677
ATAACC
+
FFFFFF
@20678
ATAACC
+
FFFFFF
@20679
ATGACA
+
FFFFFF
@20680
AAGACA
+
FFFFFF
@20681
AGGACC
+
FFFFFF
@20682
ATAACC
+
FFFFFF
@20683
AGCACC
+
FFFFFF
@20684
ATGACC
+
FFFFFF
@20685
ATAACC
+
FFFFFF
@20686
AAGACA
+
FFFFFF
@20687
ATGACA
+
FFFFFF
@20688
ATGACC
+
FFFFFF
@20689
ATGACC
+
FFFFFF
@20690
ATAACC
+
FFFFFF
@20691
AAAACC
+
FFFFFF
@20692
AACACC
+
FFFFFF
@20693
ATAACC
+
FFFFFF
@20694
ATGACC
+
FFFFFF
@20695
ATCACC
+
FFFFFF
@20696
AACACA
+
FFFFFF
@20697
AAAACC
+
FFFFFF
@20698
AACACC
+
FFFFFF
@20699
ATGACC
+
FFFFFF
@20700
ATGACC
+
FFFFFF
@20701
AAAACC
+
FFFFFF
@20702
ATAACC
+
FFFFFF
@20703
ATGACC
+
FFFFFF
@20704
ATCACC
+
FFFFFF
@20705
AGGACC
+
FFFFFF
@20706
ATCACC
+
FFFFFF
@20707
ATAACC
+
FFFFFF
@20708
AGCACC
+
FFFFFF
@20709
ATAACA
+
FFFFFF
@20710
ATAACC
+
FFFFFF
@20711
ATAACC
+
FFFFFF
@20712
AAAACA
+
FFFFFF
@20713
ATAACC
+
FFFFFF
@20714
ATAACC
+
FFFFFF
@20715
ATAACC
+
FFFFFF
@20716
ATAACC
+
FFFFFF
@20717
ATAACC
+
FFFFFF
@20718
ATAACC
+
FFFFFF
@20719
AAAACC
+
FFFFFF
@20720
ATGACC
+
FFFFFF
@20721
AACACA
+
FFFFFF
@20722
ACGACA
+
FFFFFF
@20723
ATAACC
+
FFFFFF
@20724
ATAACC
+
FFFFFF
@20725
ATAACC
+
FFFFFF
@20726
ATAACA
+
FFFFFF
@20727
ATGACC
+
FFFFFF
@20728
AAAACC
+
FFFFFF
@20729
ATGACC
+
FFFFFF
@20730
AACACA
+
FFFFFF
@20731
ATCACC
+
FFFFFF
@20732
ATAACC
+
FFFFFF
@20733
ATGACC
+
FFFFFF
@20734
AACACA
+
FFFFFF
@20735
AGGACC
+
FFFFFF
@20736
ATAACC
+
FFFFFF
@20737
ATCACC
+
FFFFFF
@20738
ATGACC
+
FFFFFF
@20739
ATGACA
+
FFFFFF
@20740
AACACC
+
FFFFFF
@20741
AACACC
+
FFFFFF
@20742
ATAACC
+
FFFFFF
@20743
AGTACC
+
FFFFFF
@20744
ATAACC
+
FFFFFF
@20745
ATGACC
+
FFFFFF
@20746
ATGACC
+
FFFFFF
@20747
ATGACC
+
FFFFFF
@20748
ATAACC
+
FFFFFF
@20749
AACACA
+
FFFFFF
@20750
AGCACC
+
FFFFFF
@20751
AAGACC
+
FFFFFF
@20752
AAGACC
+
FFFFFF
@20753
ATGACC
+
FFFFFF
@20754
ATGACC
+
FFFFFF
@20755
AAGACA
+
FFFFFF
@20756
AAAACC
+
FFFFFF
@20757
ATGACC
+
FFFFFF
@20758
AAGACA
+
FFFFFF
@20759
ATGACC
+
FFFFFF
@20760
AGGACC
+
FFFFFF
@20761
ATAACC
+
FFFFFF
@20762
AGCACC
+
FFFFFF
@20763
AGGACC
+
FFFFFF
@20764
AAAACC
+
FFFFFF
@20765
ATAACC
+
FFFFFF
@20766
AGCACC
+
FFFFFF
@20767
AAGACA
+
FFFFFF
@20768
AGCACC
+
FFFFFF
@20769
ATAACC
+
FFFFFF
@20770
AGCACC
+
FFFFFF
@20771
AGGACC
+
FFFFFF
@20772
AGCACC
+
FFFFFF
@20773
ATGACC
+
FFFFFF
@20774
AACACC
+
FFFFFF
@20775
AAAACC
+
FFFFFF
@20776
ATGACA
+
FFFFFF
@20777
AAAACC
+
FFFFFF
@20778
ATAACC
+
FFFFFF
@20779
AGCACC
+
FFFFFF
@20780
AAGACA
+
FFFFFF
@20781
ATAACC
+
FFFFFF
@20782
AAAACC
+
FFFFFF
@20783
AGAACC
+
FFFFFF
@20784
AAGACA
+
FFFFFF
@20785
ATAACC
+
FFFFFF
@20786
AACACA
+
FFFFFF
@20787
AACACA
+
FFFFFF
@20788
ATGACC
+
FFFFFF
@20789
AAGACA
+
FFFFFF
@20790
ATCACC
+
FFFFFF
@20791
ATAACC
+
FFFFFF
@20792
ATGACC
+
FFFFFF
@20793
AGTACC
+
FFFFFF
@20794
AAGACA
+
FFFFFF
@20795
AACACA
+
FFFFFF
@20796
ATGACC
+
FFFFFF
@20797
AGCACC
+
FFFFFF
@20798
AAGACA
+
FFFFFF
@20799
AAAACC
+
FFFFFF
@20800
ATGACC
+
FFFFFF
@20801
ATAACC
+
FFFFFF
@20802
ATAACC
+
FFFFFF
@20803
AAAACC
+
FFFFFF
@20804
ATCACC
+
FFFFFF
@20805
AACACA
+
FFFFFF
@20806
ATGACC
+
FFFFFF
@20807
AACACA
+
FFFFFF
@20808
ATAACC
+
FFFFFF
@20809
AACACA
+
FFFFFF
@20810
AGCACC
+
FFFFFF
@20811
ATGACC
+
FFFFFF
@20812
ATAACC
+
FFFFFF
@20813
AAGACC
+
FFFFFF
@20814
AGCACC
+
FFFFFF
@20815
AAAACC
+
FFFFFF
@20816
ATGACC
+
FFFFFF
@20817
ATAACC
+
FFFFFF
@20818
ATCACC
+
FFFFFF
@20819
AAGACA
+
FFFFFF
@20820
ATAATC
+
FFFFFF
@20821
AAGACA
+
FFFFFF
@20822
AACACA
+
FFFFFF
@20823
AAGACC
+
FFFFFF
@20824
ATGACC
+
FFFFFF
@20825
AGGACC
+
FFFFFF
@20826
ATGACC
+
FFFFFF
@20827
AACACC
+
FFFFFF
@20828
ATGACC
+
FFFFFF
@20829
AACACA
+
FFFFFF
@20830
ATGACC
+
FFFFFF
@20831
AAAACC
+
FFFFFF
@20832
ATGAGC
+
FFFFFF
@20833
ATGACC
+
FFFFFF
@20834
AGGACC
+
FFFFFF
@20835
ACGACA
+
FFFFFF
@20836
AGTACC
+
FFFFFF
@20837
AAAACC
+
FFFFFF
@20838
AAAACA
+
FFFFFF
@20839
ATAACC
+
FFFFFF
@20840
AGGACC
+
FFFFFF
@20841
ATGACC
+
FFFFFF
@20842
AGGACC
+
FFFFFF
@20843
AAAACC
+
FFFFFF
@20844
AACACA
+
FFFFFF
@20845
AAAACC
+
FFFFFF
@20846
ATGACC
+
FFFFFF
@20847
ATGACC
+
FFFFFF
@20848
AACACA
+
FFFFFF
@20849
AGGACC
+
FFFFFF
@20850
ATGACC
+
FFFFFF
@20851
ATAACC
+
FFFFFF
@20852
AACACA
+
FFFFFF
@20853
ACCACC
+
FFFFFF
@20854
AAGACA
+
FFFFFF
@20855
AAAACC
+
FFFFFF
@20856
AGGACC
+
FFFFFF
@20857
AAGACC
+
FFFFFF
@20858
ATAACC
+
FFFFFF
@20859
ATCACC
+
FFFFFF
@20860
AAGACA
+
FFFFFF
@20861
ATAACC
+
FFFFFF
@20862
ATAACC
+
FFFFFF
@20863
ATAACC
+
FFFFFF
@20864
ATGACC
+
FFFFFF
@20865
AACACC
+
FFFFFF
@20866
AGTACC
+
FFFFFF
@20867
ATAACC
+
FFFFFF
@20868
ATGACC
+
FFFFFF
@20869
ATAACC
+
FFFFFF
@20870
AAGACA
+
FFFFFF
@20871
AGCACC
+
FFFFFF
@20872
ATAACC
+
FFFFFF
@20873
ATGACC
+
FFFFFF
@20874
ATAACC
+
FFFFFF
@20875
ATAACC
+
FFFFFF
@20876
ATAACC
+
FFFFFF
@20877
AAAACC
+
FFFFFF
@20878
AAAACC
+
FFFFFF
@20879
AAAACC
+
FFFFFF
@20880
ATAACC
+
FFFFFF
@20881
AGGACC
+
FFFFFF
@20882
AGCACC
+
FFFFFF
@20883
AAAACC
+
FFFFFF
@20884
ATAACC
+
FFFFFF
@20885
AGCACC
+
FFFFFF
@20886
ATAACC
+
FFFFFF
@20887
AACACA
+
FFFFFF
@20888
ATAACC
+
FFFFFF
@20889
AGCACC
+
FFFFFF
@20890
ATAACC
+
FFFFFF
@20891
ATAACC
+
FFFFFF
@20892
ATAACC
+
FFFFFF
@20893
AACACA
+
FFFFFF
@20894
AACACA
+
FFFFFF
@20895
AGTACC
+
FFFFFF
@20896
ATGACC
+
FFFFFF
@20897
AAAACC
+
FFFFFF
@20898
AAAACC
+
FFFFFF
@20899
AACACA
+
FFFFFF
@20900
AAAACC
+
FFFFFF
@20901
ATGACA
+
FFFFFF
@20902
ATAACC
+
FFFFFF
@20903
AAGACA
+
FFFFFF
@20904
AAGACC
+
FFFFFF
@20905
AGGACC
+
FFFFFF
@20906
AGGACC
+
FFFFFF
@20907
ATAACC
+
FFFFFF
@20908
ATAACC
+
FFFFFF
@20909
ATGACC
+
FFFFFF
@20910
AGCACC
+
FFFFFF
@20911
ATAACC
+
FFFFFF
@20912
AACACA
+
FFFFFF
@20913
ATCACC
+
FFFFFF
@20914
ATAACC
+
FFFFFF
@20915
ATAACC
+
FFFFFF
@20916
AGGACC
+
FFFFFF
@20917
AGGACC
+
FFFFFF
@20918
ATGACC
+
FFFFFF
@20919
ATGACA
+
FFFFFF
@20920
ATGACC
+
FFFFFF
@20921
ATCACC
+
FFFFFF
@20922
AGCACC
+
FFFFFF
@20923
ATGACC
+
FFFFFF
@20924
AACACC
+
FFFFFF
@20925
AAAACC
+
FFFFFF
@20926
AGGACC
+
FFFFFF
@20927
AGGACC
+
FFFFFF
@20928
ATGACC
+
FFFFFF
@20929
AAAACC
+
FFFFFF
@20930
ATGACC
+
FFFFFF
@20931
AACACA
+
FFFFFF
@20932
ATGACC
+
FFFFFF
@20933
AAAACC
+
FFFFFF
@20934
ATAACC
+
FFFFFF
@20935
AAAACC
+
FFFFFF
@20936
ATGACC
+
FFFFFF
@20937
AAAACC
+
FFFFFF
@20938
ATGACC
+
FFFFFF
@20939
ATGACC
+
FFFFFF
@20940
AACACC
+
FFFFFF
@20941
AGCACC
+
FFFFFF
@20942
AAGACC
+
FFFFFF
@20943
AAGACA
+
FFFFFF
@20944
AACACA
+
FFFFFF
@20945
AAAACC
+
FFFFFF
@20946
AACACC
+
FFFFFF
@20947
AGCACC
+
FFFFFF
@20948
ATAACC
+
FFFFFF
@20949
ATAACC
+
FFFFFF
@20950
AAGACC
+
FFFFFF
@20951
ATAACC
+
FFFFFF
@20952
AGCACC
+
FFFFFF
@20953
AACACA
+
FFFFFF
@20954
AGCACC
+
FFFFFF
@20955
AAGACC
+
FFFFFF
@20956
ATAACC
+
FFFFFF
@20957
ATGACC
+
FFFFFF
@20958
ATCACC
+
FFFFFF
@20959
AACACA
+
FFFFFF
@20960
ATGACC
+
FFFFFF
@20961
AGCACC
+
FFFFFF
@20962
AAAACC
+
FFFFFF
@20963
AAGACC
+
FFFFFF
@20964
AACACA
+
FFFFFF
@20965
AACACC
+
FFFFFF
@20966
ATGACC
+
FFFFFF
@20967
AACACA
+
FFFFFF
@20968
AGGACC
+
FFFFFF
@20969
AAAACC
+
FFFFFF
@20970
AAGACA
+
FFFFFF
@20971
ATGACC
+
FFFFFF
@20972
AAAACC
+
FFFFFF
@20973
AACACA
+
FFFFFF
@20974
AGGACC
+
FFFFFF
@20975
ATGACC
+
FFFFFF
@20976
AGCACC
+
FFFFFF
@20977
AAAACC
+
FFFFFF
@20978
ACAACC
+
FFFFFF
@20979
AGGACC
+
FFFFFF
@20980
ATCACC
+
FFFFFF
@20981
ATAACC
+
FFFFFF
@20982
ATGACC
+
FFFFFF
@20983
AGCACC
+
FFFFFF
@20984
AGCACC
+
FFFFFF
@20985
ATGACC
+
FFFFFF
@20986
ATGAGC
+
FFFFFF
@20987
ATAACC
+
FFFFFF
@20988
ATGACC
+
FFFFFF
@20989
AGCACC
+
FFFFFF
@20990
AGTACC
+
FFFFFF
@20991
ATAACC
+
FFFFFF
@20992
AGTACC
+
FFFFFF
@20993
ACGACA
+
FFFFFF
@20994
ATGACC
+
FFFFFF
@20995
AAAACC
+
FFFFFF
@20996
ATGACC
+
FFFFFF
@20997
ATGACC
+
FFFFFF
@20998
ATGACC
+
FFFFFF
@20999
AACACA
+
FFFFFF
@21000
AACACA
+
FFFFFF
@21001
AGTACC
+
FFFFFF
@21002
ATAACC
+
FFFFFF
@21003
ATAACC
+
FFFFFF
@21004
ATGACC
+
FFFFFF
@21005
ATAACC
+
FFFFFF
@21006
AAAACC
+
FFFFFF
@21007
ATGACC
+
FFFFFF
@21008
AGGACC
+
FFFFFF
@21009
ATGACC
+
FFFFFF
@21010
ATGACC
+
FFFFFF
@21011
AGCACC
+
FFFFFF
@21012
ATTACC
+
FFFFFF
@21013
ATAACC
+
FFFFFF
@21014
ATAACC
+
FFFFFF
@21015
AAGACA
+
FFFFFF
@21016
AAGACC
+
FFFFFF
@21017
ATAACC
+
FFFFFF
@21018
ATCACC
+
FFFFFF
@21019
ATAACC
+
FFFFFF
@21020
ATAACC
+
FFFFFF
@21021
ATGACC
+
FFFFFF
@21022
AAGACA
+
FFFFFF
@21023
ATGACC
+
FFFFFF
@21024
AAGACC
+
FFFFFF
@21025
AGCACC
+
FFFFFF
@21026
ATAACC
+
FFFFFF
@21027
AAGACA
+
FFFFFF
@21028
AAAACC
+
FFFFFF
@21029
AAAACC
+
FFFFFF
@21030
ATAACC
+
FFFFFF
@21031
ATGACC
+
FFFFFF
@21032
ATAACC
+
FFFFFF
@21033
AAAACC
+
FFFFFF
@21034
ATGACC
+
FFFFFF
@21035
ATCACC
+
FFFFFF
@21036
ATAACC
+
FFFFFF
@21037
AAGACA
+
FFFFFF
@21038
AGTACC
+
FFFFFF
@21039
AAAACA
+
FFFFFF
@21040
AAGACA
+
FFFFFF
@21041
AGCACC
+
FFFFFF
@21042
ATAACC
+
FFFFFF
@21043
AACACA
+
FFFFFF
@21044
AAAACC
+
FFFFFF
@21045
ATGACC
+
FFFFFF
@21046
AAAACC
+
FFFFFF
@21047
ATGACC
+
FFFFFF
@21048
AGGACC
+
FFFFFF
@21049
AGCACC
+
FFFFFF
@21050
ATAACC
+
FFFFFF
@21051
AACACC
+
FFFFFF
@21052
AGTACC
+
FFFFFF
@21053
AGGACC
+
FFFFFF
@21054
ATAACC
+
FFFFFF
@21055
ATGACC
+
FFFFFF
@21056
AACACC
+
FFFFFF
@21057
AAGACA
+
FFFFFF
@21058
AGGACC
+
FFFFFF
@21059
ATGACC
+
FFFFFF
@21060
ATAACC
+
FFFFFF
@21061
AACACA
+
FFFFFF
@21062
ATGACC
+
FFFFFF
@21063
AAGACC
+
FFFFFF
@21064
AAAACC
+
FFFFFF
@21065
AGGACC
+
FFFFFF
@21066
AGCACC
+
FFFFFF
@21067
AACACC
+
FFFFFF
@21068
ATGACC
+
FFFFFF
@21069
AGCACC
+
FFFFFF
@21070
AAGACA
+
FFFFFF
@21071
AACACA
+
FFFFFF
@21072
ATAACC
+
FFFFFF
@21073
ATAACC
+
FFFFFF
@21074
AACACA
+
FFFFFF
@21075
AACACA
+
FFFFFF
@21076
AGCACC
+
FFFFFF
@21077
ATCACC
+
FFFFFF
@21078
AAAACC
+
FFFFFF
@21079
ATAACC
+
FFFFFF
@21080
ATAACC
+
FFFFFF
@21081
AAAACA
+
FFFFFF
@21082
AAAACC
+
FFFFFF
@21083
ATCACC
+
FFFFFF
@21084
AACACC
+
FFFFFF
@21085
AACACC
+
FFFFFF
@21086
ATGACC
+
FFFFFF
@21087
AGGACC
+
FFFFFF
@21088
AAAACC
+
FFFFFF
@21089
ATGACC
+
FFFFFF
@21090
AAAACC
+
FFFFFF
@21091
ATGACC
+
FFFFFF
@21092
ATAACC
+
FFFFFF
@21093
AAAACC
+
FFFFFF
@21094
AGCACC
+
FFFFFF
@21095
AGGACC
+
FFFFFF
@21096
AGCACC
+
FFFFFF
@21097
AAAACC
+
FFFFFF
@21098
AAAACC
+
FFFFFF
@21099
AAAACC
+
FFFFFF
@21100
ATAACC
+
FFFFFF
@21101
ATGACC
+
FFFFFF
@21102
ATAACA
+
FFFFFF
@21103
AGCACC
+
FFFFFF
@21104
AGCACC
+
FFFFFF
@21105
AAGACA
+
FFFFFF
@21106
AAGACA
+
FFFFFF
@21107
ATAACC
+
FFFFFF
@21108
AGCACC
+
FFFFFF
@21109
AAAACC
+
FFFFFF
@21110
AACACA
+
FFFFFF
@21111
AGGACC
+
FFFFFF
@21112
AGTACC
+
FFFFFF
@21113
AACACA
+
FFFFFF
@21114
ATGACC
+
FFFFFF
@21115
AAGACC
+
FFFFFF
@21116
AGGACC
+
FFFFFF
@21117
ATAACC
+
FFFFFF
@21118
ATGACC
+
FFFFFF
@21119
ATAACC
+
FFFFFF
@21120
ATGACC
+
FFFFFF
@21121
AAGACC
+
FFFFFF
@21122
ATAACC
+
FFFFFF
@21123
AACACA
+
FFFFFF
@21124
ATGACC
+
FFFFFF
@21125
AAGACA
+
FFFFFF
@21126
AGTACC
+
FFFFFF
@21127
AAGACC
+
FFFFFF
@21128
ATGACC
+
FFFFFF
@21129
ATGACC
+
FFFFFF
@21130
AAAACC
+
FFFFFF
@21131
ATCACC
+
FFFFFF
@21132
AAGACA
+
FFFFFF
@21133
ATAACC
+
FFFFFF
@21134
AAAACC
+
FFFFFF
@21135
AGCACC
+
FFFFFF
@21136
AAGACC
+
FFFFFF
@21137
AGCACC
+
FFFFFF
@21138
ATGACC
+
FFFFFF
@21139
ATGACC
+
FFFFFF
@21140
AAGACA
+
FFFFFF
@21141
ATAACC
+
FFFFFF
@21142
ATAACC
+
FFFFFF
@21143
ATAACC
+
FFFFFF
@21144
AACACC
+
FFFFFF
@21145
AGGACC
+
FFFFFF
@21146
ATCACC
+
FFFFFF
@21147
ATAACC
+
FFFFFF
@21148
AGTACC
+
FFFFFF
@21149
AAGACA
+
FFFFFF
@21150
ATCACC
+
FFFFFF
@21151
ATAACC
+
FFFFFF
@21152
AAAACC
+
FFFFFF
@21153
AGTACC
+
FFFFFF
@21154
AGCACC
+
FFFFFF
@21155
AGCACC
+
FFFFFF
@21156
ATGACC
+
FFFFFF
@21157
ACCACC
+
FFFFFF
@21158
AGCACC
+
FFFFFF
@21159
AGCACC
+
FFFFFF
@21160
AAGACA
+
FFFFFF
@21161
AAAACC
+
FFFFFF
@21162
AGTACC
+
FFFFFF
@21163
AACACC
+
FFFFFF
@21164
AACACA
+
FFFFFF
@21165
AAAACC
+
FFFFFF
@21166
ATCACC
+
FFFFFF
@21167
AAGACC
+
FFFFFF
@21168
AAAACC
+
FFFFFF
@21169
AACACC
+
FFFFFF
@21170
ATAACC
+
FFFFFF
@21171
ATGACC
+
FFFFFF
@21172
AGGACC
+
FFFFFF
@21173
ATGACC
+
FFFFFF
@21174
ATCACC
+
FFFFFF
@21175
AAGACC
+
FFFFFF
@21176
AAAACC
+
FFFFFF
@21177
ATGACC
+
FFFFFF
@21178
ATGACC
+
FFFFFF
@21179
ATGACC
+
FFFFFF
@21180
AGCACC
+
FFFFFF
@21181
AACACA
+
FFFFFF
@21182
AAAACC
+
FFFFFF
@21183
ATGAGC
+
FFFFFF
@21184
AGTACC
+
FFFFFF
@21185
ATGACC
+
FFFFFF
@21186
AACACA
+
FFFFFF
@21187
ATGACC
+
FFFFFF
@21188
ATAACC
+
FFFFFF
@21189
ATGACA
+
FFFFFF
@21190
ATGACC
+
FFFFFF
@21191
AGAACC
+
FFFFFF
@21192
ATGACC
+
FFFFFF
@21193
AAAACC
+
FFFFFF
@21194
AACACA
+
FFFFFF
@21195
ATGACC
+
FFFFFF
@21196
ATGACC
+
FFFFFF
@21197
AAGACC
+
FFFFFF
@21198
ATAACC
+
FFFFFF
@21199
ATGACC
+
FFFFFF
@21200
AGCACC
+
FFFFFF
@21201
ATGACC
+
FFFFFF
@21202
AAAACC
+
FFFFFF
@21203
ATAACC
+
FFFFFF
@21204
ATGACC
+
FFFFFF
@21205
AGCACC
+
FFFFFF
@21206
AACACA
+
FFFFFF
@21207
AAAACC
+
FFFFFF
@21208
AAAACC
+
FFFFFF
@21209
AGCACC
+
FFFFFF
@21210
ACCACC
+
FFFFFF
@21211
AAAACC
+
FFFFFF
@21212
ATGACC
+
FFFFFF
@21213
AAAACA
+
FFFFFF
@21214
ATCACC
+
FFFFFF
@21215
AACACC
+
FFFFFF
@21216
AAAACC
+
FFFFFF
@21217
AGCACC
+
FFFFFF
@21218
ATGACC
+
FFFFFF
@21219
ATAACC
+
FFFFFF
@21220
ATAACC
+
FFFFFF
@21221
AACACC
+
FFFFFF
@21222
AGGACC
+
FFFFFF
@21223
ATAACC
+
FFFFFF
@21224
ATAACC
+
FFFFFF
@21225
ATCACC
+
FFFFFF
@21226
AAAACC
+
FFFFFF
@21227
AACACA
+
FFFFFF
@21228
ATGACC
+
FFFFFF
@21229
ATAACC
+
FFFFFF
@21230
ATGACC
+
FFFFFF
@21231
ATAACC
+
FFFFFF
@21232
AACACA
+
FFFFFF
@21233
ATAACC
+
FFFFFF
@21234
AACACA
+
FFFFFF
@21235
ATAACC
+
FFFFFF
@21236
AGTACC
+
FFFFFF
@21237
AAGACC
+
FFFFFF
@21238
AAGACC
+
FFFFFF
@21239
ATGACC
+
FFFFFF
@21240
AGTACC
+
FFFFFF
@21241
ATCACC
+
FFFFFF
@21242
AGCACC
+
FFFFFF
@21243
AGAACC
+
FFFFFF
@21244
AAGACC
+
FFFFFF
@21245
ATGACC
+
FFFFFF
@21246
ATAACC
+
FFFFFF
@21247
AAAACA
+
FFFFFF
@21248
AACACC
+
FFFFFF
@21249
ATCACC
+
FFFFFF
@21250
AAGACC
+
FFFFFF
@21251
ATGACC
+
FFFFFF
@21252
AAGACA
+
FFFFFF
@21253
ATAACC
+
FFFFFF
@21254
ATCACC
+
FFFFFF
@21255
AGCACC
+
FFFFFF
@21256
ATGACC
+
FFFFFF
@21257
AAGACC
+
FFFFFF
@21258
ATAACC
+
FFFFFF
@21259
ATGACC
+
FFFFFF
@21260
ATAACC
+
FFFFFF
@21261
AGTACC
+
FFFFFF
@21262
AGCACC
+
FFFFFF
@21263
AGGACC
+
FFFFFF
@21264
AAAACC
+
FFFFFF
@21265
ATAACC
+
FFFFFF
@21266
ATAACA
+
FFFFFF
@21267
AAGACA
+
FFFFFF
@21268
ATAACC
+
FFFFFF
@21269
ATGACC
+
FFFFFF
@21270
AGGACC
+
FFFFFF
@21271
AAGACA
+
FFFFFF
@21272
ATGACC
+
FFFFFF
@21273
AACACA
+
FFFFFF
@21274
ATAACC
+
FFFFFF
@21275
ATCACC
+
FFFFFF
@21276
AAGACC
+
FFFFFF
@21277
ATAACC
+
FFFFFF
@21278
AAGACA
+
FFFFFF
@21279
AGCACC
+
FFFFFF
@21280
ATCACC
+
FFFFFF
@21281
ATGACC
+
FFFFFF
@21282
AGCACC
+
FFFFFF
@21283
AAAACC
+
FFFFFF
@21284
ATAACC
+
FFFFFF
@21285
ATCACC
+
FFFFFF
@21286
ATAACC
+
FFFFFF
@21287
AACACA
+
FFFFFF
@21288
ATCACC
+
FFFFFF
@21289
ATCACC
+
FFFFFF
@21290
AGGACC
+
FFFFFF
@21291
ATAACC
+
FFFFFF
@21292
ATAACC
+
FFFFFF
@21293
ATGACC
+
FFFFFF
@21294
ATAACC
+
FFFFFF
@21295
AAAACA
+
FFFFFF
@21296
AAGACA
+
FFFFFF
@21297
AAAACC
+
FFFFFF
@21298
ATGACC
+
FFFFFF
@21299
ATAACC
+
FFFFFF
@21300
AAAACC
+
FFFFFF
@21301
ATCACC
+
FFFFFF
@21302
ATAACC
+
FFFFFF
@21303
AGGACC
+
FFFFFF
@21304
ATGACC
+
FFFFFF
@21305
AAGACC
+
FFFFFF
@21306
ATAACC
+
FFFFFF
@21307
AAGACA
+
FFFFFF
@21308
AAGACC
+
FFFFFF
@21309
ATAACC
+
FFFFFF
@21310
ATCACC
+
FFFFFF
@21311
AAAACC
+
FFFFFF
@21312
AAAACC
+
FFFFFF
@21313
ATAACC
+
FFFFFF
@21314
ATAACC
+
FFFFFF
@21315
ATAACC
+
FFFFFF
@21316
AGTACC
+
FFFFFF
@21317
AAAACA
+
FFFFFF
@21318
AAGACC
+
FFFFFF
@21319
AAAACC
+
FFFFFF
@21320
AGGACC
+
FFFFFF
@21321
AACACC
+
FFFFFF
@21322
ATCACC
+
FFFFFF
@21323
AACACC
+
FFFFFF
@21324
AGGACC
+
FFFFFF
@21325
ACGACC
+
FFFFFF
@21326
AGCACC
+
FFFFFF
@21327
AGCACC
+
FFFFFF
@21328
AAGACC
+
FFFFFF
@21329
ATGACC
+
FFFFFF
@21330
ATAACC
+
FFFFFF
@21331
AACACC
+
FFFFFF
@21332
AGCACC
+
FFFFFF
@21333
ATAACC
+
FFFFFF
@21334
AAAACC
+
FFFFFF
@21335
ACCACC
+
FFFFFF
@21336
AACACA
+
FFFFFF
@21337
ATAACC
+
FFFFFF
@21338
ACGACA
+
FFFFFF
@21339
ATGACC
+
FFFFFF
@21340
ATGACC
+
FFFFFF
@21341
AACACC
+
FFFFFF
@21342
AAGACC
+
FFFFFF
@21343
AGGACC
+
FFFFFF
@21344
ATGACC
+
FFFFFF
@21345
ATGACC
+
FFFFFF
@21346
AACACA
+
FFFFFF
@21347
AACACC
+
FFFFFF
@21348
AACACA
+
FFFFFF
@21349
AACACC
+
FFFFFF
@21350
AAAACC
+
FFFFFF
@21351
ATCACC
+
FFFFFF
@21352
AGTACC
+
FFFFFF
@21353
AAAACC
+
FFFFFF
@21354
AAAACC
+
FFFFFF
@21355
AACACA
+
FFFFFF
@21356
ATGACC
+
FFFFFF
@21357
AACACC
+
FFFFFF
@21358
AAAACC
+
FFFFFF
@21359
AACACA
+
FFFFFF
@21360
ATAACC
+
FFFFFF
@21361
AAGACA
+
FFFFFF
@21362
ATGACC
+
FFFFFF
@21363
AGCACC
+
FFFFFF
@21364
AAAACC
+
FFFFFF
@21365
ATGACC
+
FFFFFF
@21366
AGAACC
+
FFFFFF
@21367
AACACC
+
FFFFFF
@21368
ATAACC
+
FFFFFF
@21369
ATGACC
+
FFFFFF
@21370
AACACC
+
FFFFFF
@21371
ATAACC
+
FFFFFF
@21372
AAGACC
+
FFFFFF
@21373
ATGACC
+
FFFFFF
@21374
ATGACC
+
FFFFFF
@21375
AAGACA
+
FFFFFF
@21376
AAAACC
+
FFFFFF
@21377
ATCACC
+
FFFFFF
@21378
AAAACA
+
FFFFFF
@21379
ATGACC
+
FFFFFF
@21380
ATGACC
+
FFFFFF
@21381
ATAACC
+
FFFFFF
@21382
ATAACC
+
FFFFFF
@21383
ATGACC
+
FFFFFF
@21384
AACACC
+
FFFFFF
@21385
AAAACC
+
FFFFFF
@21386
ATAACC
+
FFFFFF
@21387
AACACA
+
FFFFFF
@21388
ATGACC
+
FFFFFF
@21389
ATCACC
+
FFFFFF
@21390
AAGACC
+
FFFFFF
@21391
ATGACC
+
FFFFFF
@21392
ATAACC
+
FFFFFF
@21393
AGCACC
+
FFFFFF
@21394
AACACA
+
FFFFFF
@21395
AACACA
+
FFFFFF
@21396
ATAACC
+
FFFFFF
@21397
AGGACC
+
FFFFFF
@21398
AAAACC
+
FFFFFF
@21399
AAAACC
+
FFFFFF
@21400
AAGACC
+
FFFFFF
@21401
ATGACC
+
FFFFFF
@21402
AGAACC
+
FFFFFF
@21403
AGCACC
+
FFFFFF
@21404
ATAACC
+
FFFFFF
@21405
ATGACC
+
FFFFFF
@21406
ACCACC
+
FFFFFF
@21407
AAGACC
+
FFFFFF
@21408
AAAACC
+
FFFFFF
@21409
ATAACC
+
FFFFFF
@21410
AAGACA
+
FFFFFF
@21411
AAGACC
+
FFFFFF
@21412
ATGACC
+
FFFFFF
@21413
ATAACC
+
FFFFFF
@21414
ATGACC
+
FFFFFF
@21415
AGCACC
+
FFFFFF
@21416
AAGACA
+
FFFFFF
@21417
ATAACC
+
FFFFFF
@21418
AACACA
+
FFFFFF
@21419
AAGACA
+
FFFFFF
@21420
AGCACC
+
FFFFFF
@21421
ACCACC
+
FFFFFF
@21422
AGGACC
+
FFFFFF
@21423
AGCACC
+
FFFFFF
@21424
ATAACC
+
FFFFFF
@21425
AAAACC
+
FFFFFF
@21426
ATGACC
+
FFFFFF
@21427
ATCACC
+
FFFFFF
@21428
AGGACC
+
FFFFFF
@21429
AGCACC
+
FFFFFF
@21430
ATGACC
+
FFFFFF
@21431
ATAACC
+
FFFFFF
@21432
AAGACC
+
FFFFFF
@21433
ACGACA
+
FFFFFF
@21434
AGCACC
+
FFFFFF
@21435
AAGACA
+
FFFFFF
@21436
AGCACC
+
FFFFFF
@21437
AAAACC
+
FFFFFF
@21438
AACACC
+
FFFFFF
@21439
ATAACC
+
FFFFFF
@21440
AAAACC
+
FFFFFF
@21441
AAAACA
+
FFFFFF
@21442
ATAACC
+
FFFFFF
@21443
ATAACC
+
FFFFFF
@21444
AACACC
+
FFFFFF
@21445
AACACA
+
FFFFFF
@21446
AAGACA
+
FFFFFF
@21447
AAGACA
+
FFFFFF
@21448
AACACA
+
FFFFFF
@21449
AGCACC
+
FFFFFF
@21450
ATAACC
+
FFFFFF
@21451
ATGACC
+
FFFFFF
@21452
ATCACC
+
FFFFFF
@21453
AACACA
+
FFFFFF
@21454
ATGACC
+
FFFFFF
@21455
ATAACC
+
FFFFFF
@21456
AACACC
+
FFFFFF
@21457
AAGACA
+
FFFFFF
@21458
AACACA
+
FFFFFF
@21459
ATGACC
+
FFFFFF
@21460
AAAACC
+
FFFFFF
@21461
ATGAGC
+
FFFFFF
@21462
ATGACC
+
FFFFFF
@21463
AAAACC
+
FFFFFF
@21464
ATCACC
+
FFFFFF
@21465
AAGACA
+
FFFFFF
@21466
AACACC
+
FFFFFF
@21467
ATAACC
+
FFFFFF
@21468
AAAACC
+
FFFFFF
@21469
ATGACC
+
FFFFFF
@21470
ATAACA
+
FFFFFF
@21471
AACACC
+
FFFFFF
@21472
ATGACC
+
FFFFFF
@21473
AACACC
+
FFFFFF
@21474
ATGACC
+
FFFFFF
@21475
AACACA
+
FFFFFF
@21476
ATAACC
+
FFFFFF
@21477
AGCACC
+
FFFFFF
@21478
ATCACC
+
FFFFFF
@21479
ATAACC
+
FFFFFF
@21480
AACACC
+
FFFFFF
@21481
AAGACC
+
FFFFFF
@21482
ATGACC
+
FFFFFF
@21483
ATAACC
+
FFFFFF
@21484
AACACC
+
FFFFFF
@21485
ATAACC
+
FFFFFF
@21486
ATAACC
+
FFFFFF
@21487
ATGACC
+
FFFFFF
@21488
AACACA
+
FFFFFF
@21489
AAGACA
+
FFFFFF
@21490
ACGACA
+
FFFFFF
@21491
ATGACC
+
FFFFFF
@21492
AAAACC
+
FFFFFF
@21493
AACACA
+
FFFFFF
@21494
ATCACC
+
FFFFFF
@21495
AGGACC
+
FFFFFF
@21496
AAAACC
+
FFFFFF
@21497
ATGACC
+
FFFFFF
@21498
ATGACC
+
FFFFFF
@21499
AACACA
+
FFFFFF
@21500
ATAACC
+
FFFFFF
@21501
AAGACA
+
FFFFFF
@21502
AGCACC
+
FFFFFF
@21503
ATGACC
+
FFFFFF
@21504
ATCACC
+
FFFFFF
@21505
ATAACC
+
FFFFFF
@21506
AAAACC
+
FFFFFF
@21507
ATGACC
+
FFFFFF
@21508
ATAACC
+
FFFFFF
@21509
AACACA
+
FFFFFF
@21510
AAAACC
+
FFFFFF
@21511
AACACC
+
FFFFFF
@21512
AAGACC
+
FFFFFF
@21513
ATGACC
+
FFFFFF
@21514
ATGACC
+
FFFFFF
@21515
AGCACC
+
FFFFFF
@21516
AACACC
+
FFFFFF
@21517
ATAACC
+
FFFFFF
@21518
ATAATC
+
FFFFFF
@21519
ATAACC
+
FFFFFF
@21520
AACACA
+
FFFFFF
@21521
ATAACC
+
FFFFFF
@21522
ATGACC
+
FFFFFF
@21523
AACACA
+
FFFFFF
@21524
ATGACC
+
FFFFFF
@21525
ATGACC
+
FFFFFF
@21526
ATGACC
+
FFFFFF
@21527
ATAACC
+
FFFFFF
@21528
AACACC
+
FFFFFF
@21529
ATGACC
+
FFFFFF
@21530
ATGACC
+
FFFFFF
@21531
AAGACA
+
FFFFFF
@21532
AAGACA
+
FFFFFF
@21533
AGGACC
+
FFFFFF
@21534
AAAACC
+
FFFFFF
@21535
ATAACC
+
FFFFFF
@21536
ATAACC
+
FFFFFF
@21537
AAGACC
+
FFFFFF
@21538
AGTACC
+
FFFFFF
@21539
ATGACC
+
FFFFFF
@21540
AGTACC
+
FFFFFF
@21541
AAAACC
+
FFFFFF
@21542
ATAACC
+
FFFFFF
@21543
AGTACC
+
FFFFFF
@21544
AGTACC
+
FFFFFF
@21545
AAGACA
+
FFFFFF
@21546
AAAACC
+
FFFFFF
@21547
AACACC
+
FFFFFF
@21548
AAGACC
+
FFFFFF
@21549
ATCACC
+
FFFFFF
@21550
AGCACC
+
FFFFFF
@21551
AGCACC
+
FFFFFF
@21552
AACACC
+
FFFFFF
@21553
AGCACC
+
FFFFFF
@21554
ATAACC
+
FFFFFF
@21555
AAGACC
+
FFFFFF
@21556
ATAACC
+
FFFFFF
@21557
ATGACC
+
FFFFFF
@21558
AAGACA
+
FFFFFF
@21559
AAAACC
+
FFFFFF
@21560
AAAACC
+
FFFFFF
@21561
AAGACC
+
FFFFFF
@21562
AAAACC
+
FFFFFF
@21563
ATAACC
+
FFFFFF
@21564
AAGACA
+
FFFFFF
@21565
AACACA
+
FFFFFF
@21566
AAGACC
+
FFFFFF
@21567
ATGACC
+
FFFFFF
@21568
ATAACC
+
FFFFFF
@21569
ATGACC
+
FFFFFF
@21570
AAAACC
+
FFFFFF
@21571
ATAACC
+
FFFFFF
@21572
ATCACC
+
FFFFFF
@21573
ATAACC
+
FFFFFF
@21574
ATGACC
+
FFFFFF
@21575
ATGACC
+
FFFFFF
@21576
ATAACC
+
FFFFFF
@21577
AGCACC
+
FFFFFF
@21578
ATAACC
+
FFFFFF
@21579
AAGACA
+
FFFFFF
@21580
AGGACC
+
FFFFFF
@21581
ATAACC
+
FFFFFF
@21582
AACACC
+
FFFFFF
@21583
ATGACC
+
FFFFFF
@21584
AAGACA
+
FFFFFF
@21585
ATCATC
+
FFFFFF
@21586
AAAACC
+
FFFFFF
@21587
AACACC
+
FFFFFF
@21588
ATCACC
+
FFFFFF
@21589
ATGACC
+
FFFFFF
@21590
AGCACC
+
FFFFFF
@21591
ATGACC
+
FFFFFF
@21592
AGGACC
+
FFFFFF
@21593
ATGACC
+
FFFFFF
@21594
AAAACC
+
FFFFFF
@21595
AGGACC
+
FFFFFF
@21596
AACACC
+
FFFFFF
@21597
ATCACC
+
FFFFFF
@21598
AAAACC
+
FFFFFF
@21599
AAAACC
+
FFFFFF
@21600
ATAACC
+
FFFFFF
@21601
AAGACA
+
FFFFFF
@21602
AAAACC
+
FFFFFF
@21603
AGGACC
+
FFFFFF
@21604
AACACA
+
FFFFFF
@21605
ATGACC
+
FFFFFF
@21606
AAGACC
+
FFFFFF
@21607
ATGACC
+
FFFFFF
@21608
AGCACC
+
FFFFFF
@21609
AAAACC
+
FFFFFF
@21610
ATGACC
+
FFFFFF
@21611
ATGACA
+
FFFFFF
@21612
ATAACC
+
FFFFFF
@21613
ATAACC
+
FFFFFF
@21614
ATAACC
+
FFFFFF
@21615
AAGACC
+
FFFFFF
@21616
AGTACC
+
FFFFFF
@21617
AAGACA
+
FFFFFF
@21618
AAGACA
+
FFFFFF
@21619
ATGACC
+
FFFFFF
@21620
AAGACA
+
FFFFFF
@21621
AACACC
+
FFFFFF
@21622
ATAACC
+
FFFFFF
@21623
AAAACC
+
FFFFFF
@21624
AAAACC
+
FFFFFF
@21625
ATAACC
+
FFFFFF
@21626
ATAACC
+
FFFFFF
@21627
ATCACC
+
FFFFFF
@21628
ATAACC
+
FFFFFF
@21629
ATGACC
+
FFFFFF
@21630
ATGACC
+
FFFFFF
@21631
AGGACC
+
FFFFFF
@21632
ATGACA
+
FFFFFF
@21633
AAGACC
+
FFFFFF
@21634
AGGACC
+
FFFFFF
@21635
ATGACC
+
FFFFFF
@21636
ATAACC
+
FFFFFF
@21637
ATAACC
+
FFFFFF
@21638
ATGACC
+
FFFFFF
@21639
AAAACC
+
FFFFFF
@21640
ATCACC
+
FFFFFF
@21641
ATGACC
+
FFFFFF
@21642
AAGACA
+
FFFFFF
@21643
ATAACC
+
FFFFFF
@21644
ATAACC
+
FFFFFF
@21645
AGCACC
+
FFFFFF
@21646
ATCACC
+
FFFFFF
@21647
AGGACC
+
FFFFFF
@21648
AAAACC
+
FFFFFF
@21649
AAGACA
+
FFFFFF
@21650
AACACA
+
FFFFFF
@21651
ATAACC
+
FFFFFF
@21652
AGGACC
+
FFFFFF
@21653
AAAACC
+
FFFFFF
@21654
AGCACC
+
FFFFFF
@21655
ATCACC
+
FFFFFF
@21656
AAGACC
+
FFFFFF
@21657
ATAACC
+
FFFFFF
@21658
AAGACC
+
FFFFFF
@21659
AACACA
+
FFFFFF
@21660
AACACA
+
FFFFFF
@21661
ATGACC
+
FFFFFF
@21662
ATAACC
+
FFFFFF
@21663
AAAACC
+
FFFFFF
@21664
AAGACA
+
FFFFFF
@21665
AACACA
+
FFFFFF
@21666
ATGACC
+
FFFFFF
@21667
ATGACA
+
FFFFFF
@21668
AGCACC
+
FFFFFF
@21669
ATCACC
+
FFFFFF
@21670
ATCACC
+
FFFFFF
@21671
ATGACC
+
FFFFFF
@21672
ATGACC
+
FFFFFF
@21673
AGCACC
+
FFFFFF
@21674
ATAACC
+
FFFFFF
@21675
AAAACC
+
FFFFFF
@21676
AAAACC
+
FFFFFF
@21677
AAAACC
+
FFFFFF
@21678
ATGACC
+
FFFFFF
@21679
AAGACA
+
FFFFFF
@21680
AGGACC
+
FFFFFF
@21681
ATCACC
+
FFFFFF
@21682
AGCACC
+
FFFFFF
@21683
ATGACC
+
FFFFFF
@21684
AACACC
+
FFFFFF
@21685
ATAACC
+
FFFFFF
@21686
ATAACC
+
FFFFFF
@21687
ACCACC
+
FFFFFF
@21688
ATCACC
+
FFFFFF
@21689
AACACA
+
FFFFFF
@21690
AAAACC
+
FFFFFF
@21691
AAAACC
+
FFFFFF
@21692
AAGACC
+
FFFFFF
@21693
AAAACC
+
FFFFFF
@21694
ATCACC
+
FFFFFF
@21695
AGCACC
+
FFFFFF
@21696
AACACC
+
FFFFFF
@21697
ATAACC
+
FFFFFF
@21698
AAAACC
+
FFFFFF
@21699
AACACA
+
FFFFFF
@21700
AAAACC
+
FFFFFF
@21701
ATGACC
+
FFFFFF
@21702
AGCACC
+
FFFFFF
@21703
AAGACC
+
FFFFFF
@21704
ATAACC
+
FFFFFF
@21705
AACACA
+
FFFFFF
@21706
ATAACC
+
FFFFFF
@21707
AACACA
+
FFFFFF
@21708
ATGACC
+
FFFFFF
@21709
AACACA
+
FFFFFF
@21710
AGTACC
+
FFFFFF
@21711
ATCACC
+
FFFFFF
@21712
ATGACC
+
FFFFFF
@21713
ATAACC
+
FFFFFF
@21714
AAAACC
+
FFFFFF
@21715
ATAACC
+
FFFFFF
@21716
ATAACC
+
FFFFFF
@21717
ATAACC
+
FFFFFF
@21718
ATGACC
+
FFFFFF
@21719
AAGACC
+
FFFFFF
@21720
ATGACA
+
FFFFFF
@21721
ATAACC
+
FFFFFF
@21722
AGCACC
+
FFFFFF
@21723
AAGACA
+
FFFFFF
@21724
AAGACC
+
FFFFFF
@21725
AACACA
+
FFFFFF
@21726
ATGACC
+
FFFFFF
@21727
AAAACC
+
FFFFFF
@21728
ATGACC
+
FFFFFF
@21729
ATAACC
+
FFFFFF
@21730
AAAACC
+
FFFFFF
@21731
AGAACC
+
FFFFFF
@21732
AAAACC
+
FFFFFF
@21733
ATAACC
+
FFFFFF
@21734
AGCACC
+
FFFFFF
@21735
AGGACC
+
FFFFFF
@21736
AAGACA
+
FFFFFF
@21737
AAGACC
+
FFFFFF
@21738
AAGACA
+
FFFFFF
@21739
AAGACA
+
FFFFFF
@21740
ATGACC
+
FFFFFF
@21741
ATGACC
+
FFFFFF
@21742
ATAACC
+
FFFFFF
@21743
AAAACC
+
FFFFFF
@21744
ATAACC
+
FFFFFF
@21745
ACGACA
+
FFFFFF
@21746
ATGACC
+
FFFFFF
@21747
AGCACC
+
FFFFFF
@21748
AAAACC
+
FFFFFF
@21749
AAAACA
+
FFFFFF
@21750
ATAACC
+
FFFFFF
@21751
AAAACA
+
FFFFFF
@21752
AGCACC
+
FFFFFF
@21753
AGGACC
+
FFFFFF
@21754
AGTACC
+
FFFFFF
@21755
AACACA
+
FFFFFF
@21756
AACACA
+
FFFFFF
@21757
AGTACC
+
FFFFFF
@21758
ATGACA
+
FFFFFF
@21759
AACACC
+
FFFFFF
@21760
ATGACC
+
FFFFFF
@21761
ATAACC
+
FFFFFF
@21762
ACCACC
+
FFFFFF
@21763
ATGACC
+
FFFFFF
@21764
ATAACC
+
FFFFFF
@21765
AGGACC
+
FFFFFF
@21766
AACACA
+
FFFFFF
@21767
ATAACC
+
FFFFFF
@21768
AAAACC
+
FFFFFF
@21769
ATGACC
+
FFFFFF
@21770
AGCACC
+
FFFFFF
@21771
AACACC
+
FFFFFF
@21772
AACACC
+
FFFFFF
@21773
AAAACC
+
FFFFFF
@21774
AAAACC
+
FFFFFF
@21775
ATAACC
+
FFFFFF
@21776
ATAACC
+
FFFFFF
@21777
ATGACC
+
FFFFFF
@21778
ATAACC
+
FFFFFF
@21779
ATAACC
+
FFFFFF
@21780
AGGACC
+
FFFFFF
@21781
AAAACC
+
FFFFFF
@21782
AAAACC
+
FFFFFF
@21783
ATAACC
+
FFFFFF
@21784
AAGACA
+
FFFFFF
@21785
AACACA
+
FFFFFF
@21786
AGCACC
+
FFFFFF
@21787
AAGACA
+
FFFFFF
@21788
ATAACC
+
FFFFFF
@21789
AACACA
+
FFFFFF
@21790
AGCACC
+
FFFFFF
@21791
ATAACC
+
FFFFFF
@21792
AGTACC
+
FFFFFF
@21793
AGGACC
+
FFFFFF
@21794
AGGACC
+
FFFFFF
@21795
ATAACC
+
FFFFFF
@21796
AACACC
+
FFFFFF
@21797
ATAACC
+
FFFFFF
@21798
ATAACC
+
FFFFFF
@21799
AGGACC
+
FFFFFF
@21800
ATAACC
+
FFFFFF
@21801
AAGACC
+
FFFFFF
@21802
ATGACC
+
FFFFFF
@21803
AACACA
+
FFFFFF
@21804
ATCACC
+
FFFFFF
@21805
AGGACC
+
FFFFFF
@21806
AGCACC
+
FFFFFF
@21807
ATCACC
+
FFFFFF
@21808
ATAACC
+
FFFFFF
@21809
ATCACC
+
FFFFFF
@21810
AAGACA
+
FFFFFF
@21811
AAGACC
+
FFFFFF
@21812
ATAACC
+
FFFFFF
@21813
AGCACC
+
FFFFFF
@21814
AAAACC
+
FFFFFF
@21815
AAGACA
+
FFFFFF
@21816
AACACC
+
FFFFFF
@21817
AAAACC
+
FFFFFF
@21818
ATGACC
+
FFFFFF
@21819
ATAACC
+
FFFFFF
@21820
ATGACC
+
FFFFFF
@21821
ATAACC
+
FFFFFF
@21822
AGTACC
+
FFFFFF
@21823
ATAACC
+
FFFFFF
@21824
ATGACC
+
FFFFFF
@21825
AACACA
+
FFFFFF
@21826
AAGACA
+
FFFFFF
@21827
ATGACC
+
FFFFFF
@21828
ATAACC
+
FFFFFF
@21829
AACACA
+
FFFFFF
@21830
ACCACC
+
FFFFFF
@21831
ATAACC
+
FFFFFF
@21832
ATAACC
+
FFFFFF
@21833
ATCACC
+
FFFFFF
@21834
AAGACC
+
FFFFFF
@21835
AGGACC
+
FFFFFF
@21836
AAAACC
+
FFFFFF
@21837
AAAACC
+
FFFFFF
@21838
AAGACA
+
FFFFFF
@21839
AAAACC
+
FFFFFF
@21840
ATGACC
+
FFFFFF
@21841
ATGACC
+
FFFFFF
@21842
ATGACC
+
FFFFFF
@21843
ATGACA
+
FFFFFF
@21844
AAAACC
+
FFFFFF
@21845
AAAACC
+
FFFFFF
@21846
ATGACC
+
FFFFFF
@21847
ATGACC
+
FFFFFF
@21848
ATGACC
+
FFFFFF
@21849
ATGACC
+
FFFFFF
@21850
AGCACC
+
FFFFFF
@21851
ATGACC
+
FFFFFF
@21852
AAAACA
+
FFFFFF
@21853
ATCACC
+
FFFFFF
@21854
ATCACC
+
FFFFFF
@21855
ATAACC
+
FFFFFF
@21856
ATGACC
+
FFFFFF
@21857
ATGACC
+
FFFFFF
@21858
AACACC
+
FFFFFF
@21859
ATGACA
+
FFFFFF
@21860
ATAACC
+
FFFFFF
@21861
AAAACC
+
FFFFFF
@21862
ATAACC
+
FFFFFF
@21863
AGGACC
+
FFFFFF
@21864
ATAACC
+
FFFFFF
@21865
AACACA
+
FFFFFF
@21866
ATAACC
+
FFFFFF
@21867
AAAACA
+
FFFFFF
@21868
AACACA
+
FFFFFF
@21869
ATCACC
+
FFFFFF
@21870
ATGACC
+
FFFFFF
@21871
ATCACC
+
FFFFFF
@21872
ATAACC
+
FFFFFF
@21873
AAGACA
+
FFFFFF
@21874
AAGACC
+
FFFFFF
@21875
ATAACC
+
FFFFFF
@21876
AACACA
+
FFFFFF
@21877
AGGACC
+
FFFFFF
@21878
AGTACC
+
FFFFFF
@21879
ATGACC
+
FFFFFF
@21880
AAGACC
+
FFFFFF
@21881
ATAACC
+
FFFFFF
@21882
AGGACC
+
FFFFFF
@21883
AAAACC
+
FFFFFF
@21884
ATAACC
+
FFFFFF
@21885
ATGACA
+
FFFFFF
@21886
AAAACC
+
FFFFFF
@21887
AACACA
+
FFFFFF
@21888
AACACA
+
FFFFFF
@21889
ATGAGC
+
FFFFFF
@21890
ATAACC
+
FFFFFF
@21891
AACACA
+
FFFFFF
@21892
AAGACA
+
FFFFFF
@21893
ACCACC
+
FFFFFF
@21894
ATAACC
+
FFFFFF
@21895
ATCACC
+
FFFFFF
@21896
AAAACC
+
FFFFFF
@21897
ATAACA
+
FFFFFF
@21898
ATGACC
+
FFFFFF
@21899
ATGACC
+
FFFFFF
@21900
AGGACC
+
FFFFFF
@21901
AAAACC
+
FFFFFF
@21902
AGGACC
+
FFFFFF
@21903
ATCACC
+
FFFFFF
@21904
ATAACC
+
FFFFFF
@21905
ATGACC
+
FFFFFF
@21906
ATGACC
+
FFFFFF
@21907
AAAACC
+
FFFFFF
@21908
AGTACC
+
FFFFFF
@21909
AAAACC
+
FFFFFF
@21910
ATAACC
+
FFFFFF
@21911
AGTACC
+
FFFFFF
@21912
ATGACC
+
FFFFFF
@21913
AGCACC
+
FFFFFF
@21914
ATAACC
+
FFFFFF
@21915
AAGACA
+
FFFFFF
@21916
ATGACC
+
FFFFFF
@21917
AAAACC
+
FFFFFF
@21918
AAGACC
+
FFFFFF
@21919
AAAACC
+
FFFFFF
@21920
ATGACC
+
FFFFFF
@21921
ATAACC
+
FFFFFF
@21922
ATCACC
+
FFFFFF
@21923
ATCACC
+
FFFFFF
@21924
ATGACC
+
FFFFFF
@21925
ATAACC
+
FFFFFF
@21926
AAAACC
+
FFFFFF
@21927
ATGACC
+
FFFFFF
@21928
ATAACC
+
FFFFFF
@21929
AACACA
+
FFFFFF
@21930
AACACC
+
FFFFFF
@21931
AGCACC
+
FFFFFF
@21932
AACACA
+
FFFFFF
@21933
AGGACC
+
FFFFFF
@21934
ATGACC
+
FFFFFF
@21935
AAAACC
+
FFFFFF
@21936
ATCACC
+
FFFFFF
@21937
AAGACC
+
FFFFFF
@21938
ACGACA
+
FFFFFF
@21939
AAAACC
+
FFFFFF
@21940
ATGACC
+
FFFFFF
@21941
AGTACC
+
FFFFFF
@21942
ATAACC
+
FFFFFF
@21943
ATAACC
+
FFFFFF
@21944
ATAACC
+
FFFFFF
@21945
AACACA
+
FFFFFF
@21946
AGGACC
+
FFFFFF
@21947
ATAACC
+
FFFFFF
@21948
AACACC
+
FFFFFF
@21949
ATAACC
+
FFFFFF
@21950
ATGACC
+
FFFFFF
@21951
AAAACC
+
FFFFFF
@21952
AGGACC
+
FFFFFF
@21953
AGTACC
+
FFFFFF
@21954
ATAACC
+
FFFFFF
@21955
AAGACA
+
FFFFFF
@21956
ATGACC
+
FFFFFF
@21957
ATGACC
+
FFFFFF
@21958
ATAACC
+
FFFFFF
@21959
ATGACC
+
FFFFFF
@21960
ATAACC
+
FFFFFF
@21961
ATAACC
+
FFFFFF
@21962
AGCACC
+
FFFFFF
@21963
AAGACA
+
FFFFFF
@21964
AGAACC
+
FFFFFF
@21965
AAAACC
+
FFFFFF
@21966
ATAACC
+
FFFFFF
@21967
ATAACC
+
FFFFFF
@21968
ATGACC
+
FFFFFF
@21969
ATGACC
+
FFFFFF
@21970
ATAACC
+
FFFFFF
@21971
AAGACA
+
FFFFFF
@21972
ATGACC
+
FFFFFF
@21973
AAAACC
+
FFFFFF
@21974
ATAACC
+
FFFFFF
@21975
ATGACC
+
FFFFFF
@21976
ATGACC
+
FFFFFF
@21977
AAGACC
+
FFFFFF
@21978
AGGACC
+
FFFFFF
@21979
ATAACC
+
FFFFFF
@21980
ATGACC
+
FFFFFF
@21981
AGCACC
+
FFFFFF
@21982
AGGACC
+
FFFFFF
@21983
ATAACC
+
FFFFFF
@21984
AAGACC
+
FFFFFF
@21985
AACACA
+
FFFFFF
@21986
ATGACC
+
FFFFFF
@21987
ATAACC
+
FFFFFF
@21988
AACACA
+
FFFFFF
@21989
AACACA
+
FFFFFF
@21990
ATAACC
+
FFFFFF
@21991
ATAACC
+
FFFFFF
@21992
AACACA
+
FFFFFF
@21993
AAAACC
+
FFFFFF
@21994
AGCACC
+
FFFFFF
@21995
ATAACC
+
FFFFFF
@21996
AGGACC
+
FFFFFF
@21997
ATGACC
+
FFFFFF
@21998
AGCACC
+
FFFFFF
@21999
ATAACC
+
FFFFFF
@22000
AAGACA
+
FFFFFF
@22001
AGCACC
+
FFFFFF
@22002
AAGACA
+
FFFFFF
@22003
ATAACC
+
FFFFFF
@22004
ATAACC
+
FFFFFF
@22005
ATAACC
+
FFFFFF
@22006
ATAACC
+
FFFFFF
@22007
AAAACC
+
FFFFFF
@22008
AGCACC
+
FFFFFF
@22009
AACACC
+
FFFFFF
@22010
ATAACC
+
FFFFFF
@22011
AAGACA
+
FFFFFF
@22012
AACACA
+
FFFFFF
@22013
AGGACC
+
FFFFFF
@22014
AACACA
+
FFFFFF
@22015
AAAACC
+
FFFFFF
@22016
AGAACC
+
FFFFFF
@22017
AACACA
+
FFFFFF
@22018
AAAACC
+
FFFFFF
@22019
AGCACC
+
FFFFFF
@22020
AGCACC
+
FFFFFF
@22021
AAAACC
+
FFFFFF
@22022
AAGACC
+
FFFFFF
@22023
ATAACC
+
FFFFFF
@22024
ATAACC
+
FFFFFF
@22025
AACACA
+
FFFFFF
@22026
ATAACC
+
FFFFFF
@22027
ATAACC
+
FFFFFF
@22028
AACACC
+
FFFFFF
@22029
ATCACC
+
FFFFFF
@22030
AACACA
+
FFFFFF
@22031
ATAACC
+
FFFFFF
@22032
ATGACC
+
FFFFFF
@22033
ATAACC
+
FFFFFF
@22034
ATAACC
+
FFFFFF
@22035
ATGACC
+
FFFFFF
@22036
AGGACC
+
FFFFFF
@22037
AAAACC
+
FFFFFF
@22038
ATAACC
+
FFFFFF
@22039
ATAACC
+
FFFFFF
@22040
ATCACC
+
FFFFFF
@22041
ATGACC
+
FFFFFF
@22042
AACACA
+
FFFFFF
@22043
AGTACC
+
FFFFFF
@22044
AGCACC
+
FFFFFF
@22045
ATAACC
+
FFFFFF
@22046
AAGACC
+
FFFFFF
@22047
AACACA
+
FFFFFF
@22048
ATGACC
+
FFFFFF
@22049
AGTACC
+
FFFFFF
@22050
AAAACC
+
FFFFFF
@22051
AACACA
+
FFFFFF
@22052
AAAACC
+
FFFFFF
@22053
ATGACC
+
FFFFFF
@22054
AGCACC
+
FFFFFF
@22055
AGTACC
+
FFFFFF
@22056
AGGACC
+
FFFFFF
@22057
AAGACA
+
FFFFFF
@22058
AAAACC
+
FFFFFF
@22059
ATAACC
+
FFFFFF
@22060
AAGACA
+
FFFFFF
@22061
ATAACC
+
FFFFFF
@22062
ATAACC
+
FFFFFF
@22063
ATAACC
+
FFFFFF
@22064
ATAACC
+
FFFFFF
@22065
ACCACC
+
FFFFFF
@22066
AACACC
+
FFFFFF
@22067
AGGACC
+
FFFFFF
@22068
ATGACC
+
FFFFFF
@22069
ATAACC
+
FFFFFF
@22070
AAAACC
+
FFFFFF
@22071
ATAACC
+
FFFFFF
@22072
AACACA
+
FFFFFF
@22073
ATAACC
+
FFFFFF
@22074
AGGACC
+
FFFFFF
@22075
AACACA
+
FFFFFF
@22076
ATAACC
+
FFFFFF
@22077
AGCACC
+
FFFFFF
@22078
AAGACA
+
FFFFFF
@22079
AAGACC
+
FFFFFF
@22080
ATGACC
+
FFFFFF
@22081
ATAACC
+
FFFFFF
@22082
AAGACC
+
FFFFFF
@22083
ATAACC
+
FFFFFF
@22084
ATAACC
+
FFFFFF
@22085
ATAACC
+
FFFFFF
@22086
ATCACC
+
FFFFFF
@22087
ATAACC
+
FFFFFF
@22088
ATAACC
+
FFFFFF
@22089
AAGACA
+
FFFFFF
@22090
AAAACC
+
FFFFFF
@22091
AAGACC
+
FFFFFF
@22092
ATAACC
+
FFFFFF
@22093
AAAACC
+
FFFFFF
@22094
AGCACC
+
FFFFFF
@22095
ATCACC
+
FFFFFF
@22096
AACACA
+
FFFFFF
@22097
ATAACC
+
FFFFFF
@22098
AAAACC
+
FFFFFF
@22099
AACACC
+
FFFFFF
@22100
ATGACC
+
FFFFFF
@22101
ATGACC
+
FFFFFF
@22102
ATGACC
+
FFFFFF
@22103
ATAACC
+
FFFFFF
@22104
AAAACC
+
FFFFFF
@22105
ACGACA
+
FFFFFF
@22106
ATAACC
+
FFFFFF
@22107
ATGACC
+
FFFFFF
@22108
ATAACC
+
FFFFFF
@22109
ATGACC
+
FFFFFF
@22110
ATCACC
+
FFFFFF
@22111
ATAACC
+
FFFFFF
@22112
ACCACC
+
FFFFFF
@22113
AACACA
+
FFFFFF
@22114
AGCACC
+
FFFFFF
@22115
AAAACC
+
FFFFFF
@22116
AAAACC
+
FFFFFF
@22117
ACGACA
+
FFFFFF
@22118
AACACC
+
FFFFFF
@22119
ATGACC
+
FFFFFF
@22120
ATAACC
+
FFFFFF
@22121
AGCACC
+
FFFFFF
@22122
AACACC
+
FFFFFF
@22123
ATCACC
+
FFFFFF
@22124
AAGACC
+
FFFFFF
@22125
AACACA
+
FFFFFF
@22126
AGCACC
+
FFFFFF
@22127
AAGACA
+
FFFFFF
@22128
ATAACC
+
FFFFFF
@22129
ATCACC
+
FFFFFF
@22130
AAGACA
+
FFFFFF
@22131
AACACA
+
FFFFFF
@22132
AGAACC
+
FFFFFF
@22133
AACACA
+
FFFFFF
@22134
ATAACC
+
FFFFFF
@22135
AGCACC
+
FFFFFF
@22136
ATGACC
+
FFFFFF
@22137
AAAACC
+
FFFFFF
@22138
ATGACC
+
FFFFFF
@22139
ATCACC
+
FFFFFF
@22140
ATAACC
+
FFFFFF
@22141
AGCACC
+
FFFFFF
@22142
AGGACC
+
FFFFFF
@22143
ATAACC
+
FFFFFF
@22144
AAGACA
+
FFFFFF
@22145
ATGACC
+
FFFFFF
@22146
AAAACC
+
FFFFFF
@22147
AAAACA
+
FFFFFF
@22148
ATCACC
+
FFFFFF
@22149
AGGACC
+
FFFFFF
@22150
ATAACC
+
FFFFFF
@22151
AACACA
+
FFFFFF
@22152
AGTACC
+
FFFFFF
@22153
AGAACC
+
FFFFFF
@22154
ATAACC
+
FFFFFF
@22155
ATGACC
+
FFFFFF
@22156
AAAACC
+
FFFFFF
@22157
ATAACC
+
FFFFFF
@22158
AACACA
+
FFFFFF
@22159
AAAACC
+
FFFFFF
@22160
AACACA
+
FFFFFF
@22161
ATAACC
+
FFFFFF
@22162
ATGACC
+
FFFFFF
@22163
AAGACA
+
FFFFFF
@22164
AAAACC
+
FFFFFF
@22165
ATAACC
+
FFFFFF
@22166
AAGACC
+
FFFFFF
@22167
ATAACC
+
FFFFFF
@22168
ATAACC
+
FFFFFF
@22169
ATGACC
+
FFFFFF
@22170
AAGACA
+
FFFFFF
@22171
AACACA
+
FFFFFF
@22172
AGGACC
+
FFFFFF
@22173
ATCACC
+
FFFFFF
@22174
ATAACC
+
FFFFFF
@22175
ATGACC
+
FFFFFF
@22176
AAGACC
+
FFFFFF
@22177
AAAACC
+
FFFFFF
@22178
ATGACC
+
FFFFFF
@22179
ATCACC
+
FFFFFF
@22180
AACACA
+
FFFFFF
@22181
ATAACC
+
FFFFFF
@22182
ATGACC
+
FFFFFF
@22183
AAGACA
+
FFFFFF
@22184
ATGACC
+
FFFFFF
@22185
ATAACC
+
FFFFFF
@22186
ATGACC
+
FFFFFF
@22187
ATAACC
+
FFFFFF
@22188
ATGACC
+
FFFFFF
@22189
ATAACA
+
FFFFFF
@22190
ATCACC
+
FFFFFF
@22191
AGCACC
+
FFFFFF
@22192
ATAACC
+
FFFFFF
@22193
AGCACC
+
FFFFFF
@22194
AAGACA
+
FFFFFF
@22195
ACGACC
+
FFFFFF
@22196
ATGACC
+
FFFFFF
@22197
AGGACC
+
FFFFFF
@22198
AAGACC
+
FFFFFF
@22199
AACACA
+
FFFFFF
@22200
AAGACA
+
FFFFFF
@22201
ATAACC
+
FFFFFF
@22202
ATAACC
+
FFFFFF
@22203
AACACA
+
FFFFFF
@22204
ATAACC
+
FFFFFF
@22205
AAGACC
+
FFFFFF
@22206
ATAACC
+
FFFFFF
@22207
ATAACC
+
FFFFFF
@22208
ATGACC
+
FFFFFF
@22209
ATGACC
+
FFFFFF
@22210
ATAACC
+
FFFFFF
@22211
AAAACC
+
FFFFFF
@22212
AAAACA
+
FFFFFF
@22213
ATGACA
+
FFFFFF
@22214
AAAACC
+
FFFFFF
@22215
AGCACC
+
FFFFFF
@22216
AAGACC
+
FFFFFF
@22217
ATGACC
+
FFFFFF
@22218
ATAACC
+
FFFFFF
@22219
AACACA
+
FFFFFF
@22220
ATCACC
+
FFFFFF
@22221
AAGACA
+
FFFFFF
@22222
AGGACC
+
FFFFFF
@22223
AGAACC
+
FFFFFF
@22224
ATGACC
+
FFFFFF
@22225
AACACA
+
FFFFFF
@22226
AAGACA
+
FFFFFF
@22227
ATGACC
+
FFFFFF
@22228
AAGACC
+
FFFFFF
@22229
ATGACC
+
FFFFFF
@22230
ATAACC
+
FFFFFF
@22231
AAGACC
+
FFFFFF
@22232
ATAACC
+
FFFFFF
@22233
AGCACC
+
FFFFFF
@22234
AAGACC
+
FFFFFF
@22235
AACACA
+
FFFFFF
@22236
AGCACC
+
FFFFFF
@22237
ATAACC
+
FFFFFF
@22238
AAAACC
+
FFFFFF
@22239
AAGACA
+
FFFFFF
@22240
AACACA
+
FFFFFF
@22241
AGCACC
+
FFFFFF
@22242
AACACA
+
FFFFFF
@22243
AACACC
+
FFFFFF
@22244
ATGACC
+
FFFFFF
@22245
ATCACC
+
FFFFFF
@22246
AAGACA
+
FFFFFF
@22247
ATGACC
+
FFFFFF
@22248
ATGACC
+
FFFFFF
@22249
AGCACC
+
FFFFFF
@22250
ATGACC
+
FFFFFF
@22251
ATAACA
+
FFFFFF
@22252
AACACA
+
FFFFFF
@22253
AAAACC
+
FFFFFF
@22254
AAAACC
+
FFFFFF
@22255
AAGACC
+
FFFFFF
@22256
ATGACC
+
FFFFFF
@22257
AAAACC
+
FFFFFF
@22258
AACACA
+
FFFFFF
@22259
ATGACC
+
FFFFFF
@22260
ATAACC
+
FFFFFF
@22261
ATGACC
+
FFFFFF
@22262
ATCACC
+
FFFFFF
@22263
ATGACC
+
FFFFFF
@22264
ATAACA
+
FFFFFF
@22265
AACACC
+
FFFFFF
@22266
AGGACC
+
FFFFFF
@22267
ATAACC
+
FFFFFF
@22268
ATGACC
+
FFFFFF
@22269
AGGACC
+
FFFFFF
@22270
ATAACC
+
FFFFFF
@22271
AGCACC
+
FFFFFF
@22272
AACACC
+
FFFFFF
@22273
AACACA
+
FFFFFF
@22274
AGGACC
+
FFFFFF
@22275
ATGACC
+
FFFFFF
@22276
AAAACC
+
FFFFFF
@22277
ATGACC
+
FFFFFF
@22278
AACACC
+
FFFFFF
@22279
ATAACC
+
FFFFFF
@22280
AAAACC
+
FFFFFF
@22281
AAAACC
+
FFFFFF
@22282
AGTACC
+
FFFFFF
@22283
AGGACC
+
FFFFFF
@22284
ATGACC
+
FFFFFF
@22285
ATAACC
+
FFFFFF
@22286
AGGACC
+
FFFFFF
@22287
AGGACC
+
FFFFFF
@22288
AACACC
+
FFFFFF
@22289
AACACC
+
FFFFFF
@22290
AAGACA
+
FFFFFF
@22291
AGCACC
+
FFFFFF
@22292
AGCACC
+
FFFFFF
@22293
ATGACC
+
FFFFFF
@22294
AGCACC
+
FFFFFF
@22295
AAAACC
+
FFFFFF
@22296
AAGACA
+
FFFFFF
@22297
AGCACC
+
FFFFFF
@22298
ATGACC
+
FFFFFF
@22299
ATGACC
+
FFFFFF
@22300
AGCACC
+
FFFFFF
@22301
ATAACC
+
FFFFFF
@22302
AGGACC
+
FFFFFF
@22303
ATGACC
+
FFFFFF
@22304
AAAACC
+
FFFFFF
@22305
ATGACC
+
FFFFFF
@22306
AACACA
+
FFFFFF
@22307
AGTACC
+
FFFFFF
@22308
AAAACC
+
FFFFFF
@22309
AAGACC
+
FFFFFF
@22310
ATAACC
+
FFFFFF
@22311
AACACA
+
FFFFFF
@22312
AACACA
+
FFFFFF
@22313
ATGACC
+
FFFFFF
@22314
ATGACC
+
FFFFFF
@22315
AAGACA
+
FFFFFF
@22316
AACACA
+
FFFFFF
@22317
AACACA
+
FFFFFF
@22318
ATAACC
+
FFFFFF
@22319
ATAACC
+
FFFFFF
@22320
ATGACC
+
FFFFFF
@22321
ATGACC
+
FFFFFF
@22322
AGGACC
+
FFFFFF
@22323
AGCACC
+
FFFFFF
@22324
AACACA
+
FFFFFF
@22325
AACACA
+
FFFFFF
@22326
ATAACC
+
FFFFFF
@22327
AAAACC
+
FFFFFF
@22328
ATCACC
+
FFFFFF
@22329
ATGACA
+
FFFFFF
@22330
ATAACC
+
FFFFFF
@22331
AACACC
+
FFFFFF
@22332
ATCACC
+
FFFFFF
@22333
ATGACC
+
FFFFFF
@22334
ATAACC
+
FFFFFF
@22335
ATAACC
+
FFFFFF
@22336
AGGACC
+
FFFFFF
@22337
AGGACC
+
FFFFFF
@22338
ATGACC
+
FFFFFF
@22339
ATAACC
+
FFFFFF
@22340
AGCACC
+
FFFFFF
@22341
ATGACC
+
FFFFFF
@22342
ATGACC
+
FFFFFF
@22343
AACACA
+
FFFFFF
@22344
ATCACC
+
FFFFFF
@22345
AGGACC
+
FFFFFF
@22346
ATCACC
+
FFFFFF
@22347
AGGACC
+
FFFFFF
@22348
ATAACC
+
FFFFFF
@22349
AAAACC
+
FFFFFF
@22350
ATAACC
+
FFFFFF
@22351
AGAACC
+
FFFFFF
@22352
AGGACC
+
FFFFFF
@22353
AACACA
+
FFFFFF
@22354
AGCACC
+
FFFFFF
@22355
ATGAGC
+
FFFFFF
@22356
AGGACC
+
FFFFFF
@22357
AAAACC
+
FFFFFF
@22358
AAAACC
+
FFFFFF
@22359
AGCACC
+
FFFFFF
@22360
AAAACC
+
FFFFFF
@22361
AGGACC
+
FFFFFF
@22362
AGCACC
+
FFFFFF
@22363
AAAACC
+
FFFFFF
@22364
ATAACC
+
FFFFFF
@22365
AAGACA
+
FFFFFF
@22366
ATCACC
+
FFFFFF
@22367
AACACA
+
FFFFFF
@22368
ATGACC
+
FFFFFF
@22369
AAAACC
+
FFFFFF
@22370
AGTACC
+
FFFFFF
@22371
AACACC
+
FFFFFF
@22372
ATAACC
+
FFFFFF
@22373
AAGACA
+
FFFFFF
@22374
AAGACC
+
FFFFFF
@22375
AGCACC
+
FFFFFF
@22376
ATAACC
+
FFFFFF
@22377
ATAACC
+
FFFFFF
@22378
ATCACC
+
FFFFFF
@22379
ACCACC
+
FFFFFF
@22380
ATAACC
+
FFFFFF
@22381
ATGACC
+
FFFFFF
@22382
ATGACC
+
FFFFFF
@22383
AGCACC
+
FFFFFF
@22384
AACACA
+
FFFFFF
@22385
AAGACA
+
FFFFFF
@22386
ACAACC
+
FFFFFF
@22387
AGTACC
+
FFFFFF
@22388
ATAACC
+
FFFFFF
@22389
AGCACC
+
FFFFFF
@22390
AAGACC
+
FFFFFF
@22391
AACACC
+
FFFFFF
@22392
AGCACC
+
FFFFFF
@22393
ATGACA
+
FFFFFF
@22394
ATAACC
+
FFFFFF
@22395
AGTACC
+
FFFFFF
@22396
AAAACA
+
FFFFFF
@22397
AGCACC
+
FFFFFF
@22398
AAAACC
+
FFFFFF
@22399
ATGACC
+
FFFFFF
@22400
AACACA
+
FFFFFF
@22401
AAAACC
+
FFFFFF
@22402
AGCACC
+
FFFFFF
@22403
ATGACC
+
FFFFFF
@22404
ATAACC
+
FFFFFF
@22405
ATAACC
+
FFFFFF
@22406
ATGACC
+
FFFFFF
@22407
AGCACC
+
FFFFFF
@22408
ATGACC
+
FFFFFF
@22409
ATCACC
+
FFFFFF
@22410
ATAACC
+
FFFFFF
@22411
AACACC
+
FFFFFF
@22412
ACAACC
+
FFFFFF
@22413
AAGACA
+
FFFFFF
@22414
AAAACA
+
FFFFFF
@22415
AACACC
+
FFFFFF
@22416
ATAACA
+
FFFFFF
@22417
ATAACC
+
FFFFFF
@22418
AAAACC
+
FFFFFF
@22419
ATAACC
+
FFFFFF
@22420
AAAACC
+
FFFFFF
@22421
AACACA
+
FFFFFF
@22422
ATGACC
+
FFFFFF
@22423
AACACA
+
FFFFFF
@22424
AACACC
+
FFFFFF
@22425
ATAACC
+
FFFFFF
@22426
ATAACC
+
FFFFFF
@22427
ACCACC
+
FFFFFF
@22428
ATAACC
+
FFFFFF
@22429
ATAACC
+
FFFFFF
@22430
ATCACC
+
FFFFFF
@22431
AGGACC
+
FFFFFF
@22432
ATGACC
+
FFFFFF
@22433
ATAACC
+
FFFFFF
@22434
ATCACC
+
FFFFFF
@22435
AACACA
+
FFFFFF
@22436
ATGACC
+
FFFFFF
@22437
AAAACC
+
FFFFFF
@22438
ATGACC
+
FFFFFF
@22439
AAAACC
+
FFFFFF
@22440
AAAACC
+
FFFFFF
@22441
ATAACC
+
FFFFFF
@22442
ATAACA
+
FFFFFF
@22443
ATAACC
+
FFFFFF
@22444
ATGACC
+
FFFFFF
@22445
ATGACA
+
FFFFFF
@22446
AACACA
+
FFFFFF
@22447
AACACC
+
FFFFFF
@22448
AAAACC
+
FFFFFF
@22449
AGCAAC
+
FFFFFF
@22450
ATAACC
+
FFFFFF
@22451
ATAACC
+
FFFFFF
@22452
ATGACC
+
FFFFFF
@22453
AACACC
+
FFFFFF
@22454
AGCACC
+
FFFFFF
@22455
ATGACC
+
FFFFFF
@22456
AGTACC
+
FFFFFF
@22457
AAGACC
+
FFFFFF
@22458
AACACC
+
FFFFFF
@22459
ATGACC
+
FFFFFF
@22460
AGCACC
+
FFFFFF
@22461
ATGACC
+
FFFFFF
@22462
ATGACC
+
FFFFFF
@22463
ATGACC
+
FFFFFF
@22464
AACACC
+
FFFFFF
@22465
AGCACC
+
FFFFFF
@22466
ATGACC
+
FFFFFF
@22467
ATCACC
+
FFFFFF
@22468
ATCACC
+
FFFFFF
@22469
ATGACC
+
FFFFFF
@22470
AGCACC
+
FFFFFF
@22471
AAGACC
+
FFFFFF
@22472
AAAACC
+
FFFFFF
@22473
AAAACA
+
FFFFFF
@22474
AACACC
+
FFFFFF
@22475
ATGACC
+
FFFFFF
@22476
AACACC
+
FFFFFF
@22477
ATAACC
+
FFFFFF
@22478
AACACA
+
FFFFFF
@22479
AAAACC
+
FFFFFF
@22480
AAAACC
+
FFFFFF
@22481
AAGACA
+
FFFFFF
@22482
AGGACC
+
FFFFFF
@22483
AACACC
+
FFFFFF
@22484
ATGACC
+
FFFFFF
@22485
AACACA
+
FFFFFF
@22486
ATAACC
+
FFFFFF
@22487
ATGACC
+
FFFFFF
@22488
AACACA
+
FFFFFF
@22489
ATGACC
+
FFFFFF
@22490
ATGACC
+
FFFFFF
@22491
ATAACC
+
FFFFFF
@22492
AAAACA
+
FFFFFF
@22493
ACGACA
+
FFFFFF
@22494
ATAACC
+
FFFFFF
@22495
AAGACA
+
FFFFFF
@22496
AGCACC
+
FFFFFF
@22497
AACACA
+
FFFFFF
@22498
ATCACC
+
FFFFFF
@22499
AAAACA
+
FFFFFF
@22500
ATGACC
+
FFFFFF
@22501
AAGACC
+
FFFFFF
@22502
ATAACC
+
FFFFFF
@22503
AGCACC
+
FFFFFF
@22504
ATGACC
+
FFFFFF
@22505
ATCACC
+
FFFFFF
@22506
AGTACC
+
FFFFFF
@22507
ATGACA
+
FFFFFF
@22508
AACACA
+
FFFFFF
@22509
AAAACC
+
FFFFFF
@22510
ATAACC
+
FFFFFF
@22511
AAAACC
+
FFFFFF
@22512
ATAACC
+
FFFFFF
@22513
ATAACC
+
FFFFFF
@22514
AACACA
+
FFFFFF
@22515
AAGACC
+
FFFFFF
@22516
ATCACC
+
FFFFFF
@22517
AAGACA
+
FFFFFF
@22518
AAGACA
+
FFFFFF
@22519
ATCACC
+
FFFFFF
@22520
ATAACC
+
FFFFFF
@22521
ATAACC
+
FFFFFF
@22522
AAAACC
+
FFFFFF
@22523
AAAACA
+
FFFFFF
@22524
ATCACC
+
FFFFFF
@22525
AAGACA
+
FFFFFF
@22526
AAAACC
+
FFFFFF
@22527
ATGACC
+
FFFFFF
@22528
AGCACC
+
FFFFFF
@22529
AGTACC
+
FFFFFF
@22530
ATGACC
+
FFFFFF
@22531
AACACA
+
FFFFFF
@22532
AGCACC
+
FFFFFF
@22533
AACACC
+
FFFFFF
@22534
AGTACC
+
FFFFFF
@22535
ATGACC
+
FFFFFF
@22536
ATCACC
+
FFFFFF
@22537
AACACC
+
FFFFFF
@22538
ATGACC
+
FFFFFF
@22539
ATCACC
+
FFFFFF
@22540
AACACA
+
FFFFFF
@22541
ATGAGC
+
FFFFFF
@22542
AAAACC
+
FFFFFF
@22543
AGAACC
+
FFFFFF
@22544
AGCACC
+
FFFFFF
@22545
AACACA
+
FFFFFF
@22546
AGGACC
+
FFFFFF
@22547
AAAACC
+
FFFFFF
@22548
AACACA
+
FFFFFF
@22549
ATCACC
+
FFFFFF
@22550
AGGACC
+
FFFFFF
@22551
ATGACC
+
FFFFFF
@22552
ATAACC
+
FFFFFF
@22553
ATGACC
+
FFFFFF
@22554
ATGACC
+
FFFFFF
@22555
ATCACC
+
FFFFFF
@22556
ATAACC
+
FFFFFF
@22557
AGCACC
+
FFFFFF
@22558
ATAACC
+
FFFFFF
@22559
AGCACC
+
FFFFFF
@22560
ATAACC
+
FFFFFF
@22561
ATAACC
+
FFFFFF
@22562
AGCACC
+
FFFFFF
@22563
AAGACC
+
FFFFFF
@22564
AGGACC
+
FFFFFF
@22565
ATCACC
+
FFFFFF
@22566
AAAACC
+
FFFFFF
@22567
AACACC
+
FFFFFF
@22568
AAAACC
+
FFFFFF
@22569
ATAACC
+
FFFFFF
@22570
AAGACC
+
FFFFFF
@22571
AACACA
+
FFFFFF
@22572
AAAACC
+
FFFFFF
@22573
ATAACC
+
FFFFFF
@22574
ATCACC
+
FFFFFF
@22575
ATGACA
+
FFFFFF
@22576
AGCACC
+
FFFFFF
@22577
AGCACC
+
FFFFFF
@22578
ATGACC
+
FFFFFF
@22579
ATGACC
+
FFFFFF
@22580
AAGACA
+
FFFFFF
@22581
ATAACC
+
FFFFFF
@22582
ATAACC
+
FFFFFF
@22583
AAAACC
+
FFFFFF
@22584
ATAACC
+
FFFFFF
@22585
AGGACC
+
FFFFFF
@22586
ATAACC
+
FFFFFF
@22587
AACACC
+
FFFFFF
@22588
AAAACC
+
FFFFFF
@22589
AGGACC
+
FFFFFF
@22590
AAAACC
+
FFFFFF
@22591
AAGACC
+
FFFFFF
@22592
ATAACC
+
FFFFFF
@22593
ACAACC
+
FFFFFF
@22594
AACACC
+
FFFFFF
@22595
AAAACC
+
FFFFFF
@22596
ATAACC
+
FFFFFF
@22597
AAAACC
+
FFFFFF
@22598
ATAACC
+
FFFFFF
@22599
AAAACC
+
FFFFFF
@22600
ATGACC
+
FFFFFF
@22601
ATGACC
+
FFFFFF
@22602
AAGACC
+
FFFFFF
@22603
AGGACC
+
FFFFFF
@22604
AGCACC
+
FFFFFF
@22605
ATCACC
+
FFFFFF
@22606
ATGACC
+
FFFFFF
@22607
AAAACC
+
FFFFFF
@22608
AGCACC
+
FFFFFF
@22609
AAAACC
+
FFFFFF
@22610
ATCACC
+
FFFFFF
@22611
ATGACC
+
FFFFFF
@22612
ATAACC
+
FFFFFF
@22613
AGGACC
+
FFFFFF
@22614
AGCACC
+
FFFFFF
@22615
ATCACC
+
FFFFFF
@22616
AAAACC
+
FFFFFF
@22617
ATCACC
+
FFFFFF
@22618
AAGACA
+
FFFFFF
@22619
ATCACC
+
FFFFFF
@22620
AGAACC
+
FFFFFF
@22621
ATAACC
+
FFFFFF
@22622
ATAACC
+
FFFFFF
@22623
ATGACC
+
FFFFFF
@22624
AAAACC
+
FFFFFF
@22625
AAAACC
+
FFFFFF
@22626
ATGACC
+
FFFFFF
@22627
AACACA
+
FFFFFF
@22628
ATGACC
+
FFFFFF
@22629
AGAACC
+
FFFFFF
@22630
AACACA
+
FFFFFF
@22631
AAGACC
+
FFFFFF
@22632
AAAACC
+
FFFFFF
@22633
ATAACC
+
FFFFFF
@22634
AGTACC
+
FFFFFF
@22635
ATGACC
+
FFFFFF
@22636
AAAACC
+
FFFFFF
@22637
AAAACC
+
FFFFFF
@22638
AACACA
+
FFFFFF
@22639
AAAACC
+
FFFFFF
@22640
ATCACC
+
FFFFFF
@22641
AGGACC
+
FFFFFF
@22642
AACACA
+
FFFFFF
@22643
ATCACC
+
FFFFFF
@22644
ATAACC
+
FFFFFF
@22645
AAAACC
+
FFFFFF
@22646
ATAACC
+
FFFFFF
@22647
ATGACC
+
FFFFFF
@22648
AACACC
+
FFFFFF
@22649
ATAACC
+
FFFFFF
@22650
ATAACC
+
FFFFFF
@22651
ATGACC
+
FFFFFF
@22652
ACCACC
+
FFFFFF
@22653
AACACC
+
FFFFFF
@22654
AGCACC
+
FFFFFF
@22655
AAGACA
+
FFFFFF
@22656
ATGACC
+
FFFFFF
@22657
AGCACC
+
FFFFFF
@22658
ATCACC
+
FFFFFF
@22659
ATGACC
+
FFFFFF
@22660
AAAACC
+
FFFFFF
@22661
AACACA
+
FFFFFF
@22662
AGGACC
+
FFFFFF
@22663
AAGACA
+
FFFFFF
@22664
AAGACC
+
FFFFFF
@22665
ACGACA
+
FFFFFF
@22666
ATAACC
+
FFFFFF
@22667
ATCACC
+
FFFFFF
@22668
AACACA
+
FFFFFF
@22669
AAAACC
+
FFFFFF
@22670
ATAACC
+
FFFFFF
@22671
ATGACC
+
FFFFFF
@22672
AACACC
+
FFFFFF
@22673
ATCACC
+
FFFFFF
@22674
ATGACC
+
FFFFFF
@22675
ATAACC
+
FFFFFF
@22676
AAAACC
+
FFFFFF
@22677
ATGACC
+
FFFFFF
@22678
AGCACC
+
FFFFFF
@22679
ATAACC
+
FFFFFF
@22680
ATGACC
+
FFFFFF
@22681
AAGACC
+
FFFFFF
@22682
AAAACC
+
FFFFFF
@22683
AAGACA
+
FFFFFF
@22684
ATGACC
+
FFFFFF
@22685
ATGACC
+
FFFFFF
@22686
ATAACC
+
FFFFFF
@22687
AAGACA
+
FFFFFF
@22688
AGTACC
+
FFFFFF
@22689
AAGACA
+
FFFFFF
@22690
ATAACC
+
FFFFFF
@22691
AGCACC
+
FFFFFF
@22692
AACACA
+
FFFFFF
@22693
AGGACC
+
FFFFFF
@22694
AACACC
+
FFFFFF
@22695
AGCACC
+
FFFFFF
@22696
AAGACC
+
FFFFFF
@22697
AACACA
+
FFFFFF
@22698
AAGACA
+
FFFFFF
@22699
ATAACC
+
FFFFFF
@22700
ATAACC
+
FFFFFF
@22701
ATCACC
+
FFFFFF
@22702
AGCACC
+
FFFFFF
@22703
ATAACC
+
FFFFFF
@22704
AACACC
+
FFFFFF
@22705
ATCACC
+
FFFFFF
@22706
AGGACC
+
FFFFFF
@22707
ATGACC
+
FFFFFF
@22708
ACGACA
+
FFFFFF
@22709
AAAACC
+
FFFFFF
@22710
AACACA
+
FFFFFF
@22711
AAGACA
+
FFFFFF
@22712
ATCACC
+
FFFFFF
@22713
ATAACC
+
FFFFFF
@22714
ATAACC
+
FFFFFF
@22715
AACACA
+
FFFFFF
@22716
ATGACC
+
FFFFFF
@22717
AACACA
+
FFFFFF
@22718
ATAACC
+
FFFFFF
@22719
AGCACC
+
FFFFFF
@22720
AAAACC
+
FFFFFF
@22721
ATAACC
+
FFFFFF
@22722
ATGACC
+
FFFFFF
@22723
ATAACC
+
FFFFFF
@22724
ATCACC
+
FFFFFF
@22725
ATAACC
+
FFFFFF
@22726
AAAACA
+
FFFFFF
@22727
ATAACC
+
FFFFFF
@22728
AGCACC
+
FFFFFF
@22729
ACCACC
+
FFFFFF
@22730
ATAACC
+
FFFFFF
@22731
ATAACC
+
FFFFFF
@22732
AAGACA
+
FFFFFF
@22733
AACACA
+
FFFFFF
@22734
ATAACC
+
FFFFFF
@22735
AAGACA
+
FFFFFF
@22736
AAAACC
+
FFFFFF
@22737
AAGACA
+
FFFFFF
@22738
ATAATC
+
FFFFFF
@22739
ATAACC
+
FFFFFF
@22740
AACACA
+
FFFFFF
@22741
ATGACC
+
FFFFFF
@22742
ATAACC
+
FFFFFF
@22743
AACACA
+
FFFFFF
@22744
ACGACA
+
FFFFFF
@22745
ATGAGC
+
FFFFFF
@22746
AAAACC
+
FFFFFF
@22747
AACACC
+
FFFFFF
@22748
ATAACC
+
FFFFFF
@22749
AGCACC
+
FFFFFF
@22750
ATAACC
+
FFFFFF
@22751
ATGACC
+
FFFFFF
@22752
AGGACC
+
FFFFFF
@22753
AGAACC
+
FFFFFF
@22754
AAAACC
+
FFFFFF
@22755
AAAACC
+
FFFFFF
@22756
AACACA
+
FFFFFF
@22757
AGGACC
+
FFFFFF
@22758
AAAACC
+
FFFFFF
@22759
ATGACC
+
FFFFFF
@22760
ATAACC
+
FFFFFF
@22761
AACACA
+
FFFFFF
@22762
ATAACC
+
FFFFFF
@22763
AACACA
+
FFFFFF
@22764
ATAACC
+
FFFFFF
@22765
ATGACC
+
FFFFFF
@22766
AAGACA
+
FFFFFF
@22767
AAAACC
+
FFFFFF
@22768
AAAACC
+
FFFFFF
@22769
AGTACC
+
FFFFFF
@22770
ATGACC
+
FFFFFF
@22771
AGGACC
+
FFFFFF
@22772
ATGACC
+
FFFFFF
@22773
ATAACC
+
FFFFFF
@22774
AGCACC
+
FFFFFF
@22775
AACACC
+
FFFFFF
@22776
ATCACC
+
FFFFFF
@22777
ATAACC
+
FFFFFF
@22778
AAAACA
+
FFFFFF
@22779
ATGACC
+
FFFFFF
@22780
ATAACC
+
FFFFFF
@22781
AAGACC
+
FFFFFF
@22782
AGGACC
+
FFFFFF
@22783
ATGACC
+
FFFFFF
@22784
ATAACC
+
FFFFFF
@22785
ATGACC
+
FFFFFF
@22786
ATGACC
+
FFFFFF
@22787
AGCACC
+
FFFFFF
@22788
AGGACC
+
FFFFFF
@22789
AGCACC
+
FFFFFF
@22790
ATAACC
+
FFFFFF
@22791
ATAACC
+
FFFFFF
@22792
AAGACA
+
FFFFFF
@22793
AAAACC
+
FFFFFF
@22794
ATGACC
+
FFFFFF
@22795
AGGACC
+
FFFFFF
@22796
AGGACC
+
FFFFFF
@22797
AAGACC
+
FFFFFF
@22798
ATAACC
+
FFFFFF
@22799
ATAACC
+
FFFFFF
@22800
ATGACC
+
FFFFFF
@22801
ATAACC
+
FFFFFF
@22802
AAAACC
+
FFFFFF
@22803
AGAACC
+
FFFFFF
@22804
ATAACC
+
FFFFFF
@22805
ATAACC
+
FFFFFF
@22806
AGCACC
+
FFFFFF
@22807
AAAACC
+
FFFFFF
@22808
ATAACC
+
FFFFFF
@22809
AAGACA
+
FFFFFF
@22810
ATCACC
+
FFFFFF
@22811
ATGACC
+
FFFFFF
@22812
ATGACC
+
FFFFFF
@22813
ATGACC
+
FFFFFF
@22814
ATGACC
+
FFFFFF
@22815
ATAACC
+
FFFFFF
@22816
ATAACC
+
FFFFFF
@22817
ATGACC
+
FFFFFF
@22818
AAGACC
+
FFFFFF
@22819
AACACC
+
FFFFFF
@22820
AACACA
+
FFFFFF
@22821
ATCACC
+
FFFFFF
@22822
ATGACC
+
FFFFFF
@22823
AGGACC
+
FFFFFF
@22824
ATCACC
+
FFFFFF
@22825
ATGACC
+
FFFFFF
@22826
ATGAGC
+
FFFFFF
@22827
ACCACC
+
FFFFFF
@22828
AGGACC
+
FFFFFF
@22829
ATGACA
+
FFFFFF
@22830
ATAACC
+
FFFFFF
@22831
AAAACC
+
FFFFFF
@22832
ATGACC
+
FFFFFF
@22833
ATCACC
+
FFFFFF
@22834
ATGACC
+
FFFFFF
@22835
AAAACC
+
FFFFFF
@22836
ATAACC
+
FFFFFF
@22837
AAGACA
+
FFFFFF
@22838
ATGACC
+
FFFFFF
@22839
AACACA
+
FFFFFF
@22840
AAGACA
+
FFFFFF
@22841
ATTACC
+
FFFFFF
@22842
AGGACC
+
FFFFFF
@22843
AAGACA
+
FFFFFF
@22844
ATAACC
+
FFFFFF
@22845
AGGACC
+
FFFFFF
@22846
AAAACC
+
FFFFFF
@22847
ATAACC
+
FFFFFF
@22848
ATGACC
+
FFFFFF
@22849
AACACA
+
FFFFFF
@22850
ATAACC
+
FFFFFF
@22851
AGTACC
+
FFFFFF
@22852
AAGACC
+
FFFFFF
@22853
ATCACC
+
FFFFFF
@22854
ATAACC
+
FFFFFF
@22855
AGAACC
+
FFFFFF
@22856
ATAACC
+
FFFFFF
@22857
ATGACC
+
FFFFFF
@22858
AAAACC
+
FFFFFF
@22859
AACACA
+
FFFFFF
@22860
AACACA
+
FFFFFF
@22861
AGGACC
+
FFFFFF
@22862
ATGACC
+
FFFFFF
@22863
AGCACC
+
FFFFFF
@22864
AAAACC
+
FFFFFF
@22865
ATGACC
+
FFFFFF
@22866
AAAACC
+
FFFFFF
@22867
ATGACC
+
FFFFFF
@22868
AACACA
+
FFFFFF
@22869
AGCACC
+
FFFFFF
@22870
AAAACC
+
FFFFFF
@22871
AACACA
+
FFFFFF
@22872
AGCACC
+
FFFFFF
@22873
AAAACC
+
FFFFFF
@22874
AACACA
+
FFFFFF
@22875
AAGACC
+
FFFFFF
@22876
AGGACC
+
FFFFFF
@22877
AAAACC
+
FFFFFF
@22878
AAAACC
+
FFFFFF
@22879
ATGACC
+
FFFFFF
@22880
AAAACC
+
FFFFFF
@22881
AAAACC
+
FFFFFF
@22882
ATGACA
+
FFFFFF
@22883
ATCACC
+
FFFFFF
@22884
ATGACC
+
FFFFFF
@22885
AGGACC
+
FFFFFF
@22886
ATAACC
+
FFFFFF
@22887
ATGACC
+
FFFFFF
@22888
ATAACC
+
FFFFFF
@22889
AGTACC
+
FFFFFF
@22890
AAGACA
+
FFFFFF
@22891
AAAACC
+
FFFFFF
@22892
AGCACC
+
FFFFFF
@22893
ATAACC
+
FFFFFF
@22894
ATGACC
+
FFFFFF
@22895
ATCACC
+
FFFFFF
@22896
AAAACA
+
FFFFFF
@22897
AACACC
+
FFFFFF
@22898
AACACA
+
FFFFFF
@22899
AGCACC
+
FFFFFF
@22900
AACACA
+
FFFFFF
@22901
ATGACC
+
FFFFFF
@22902
AACACA
+
FFFFFF
@22903
AAAACC
+
FFFFFF
@22904
AAGACC
+
FFFFFF
@22905
AACACA
+
FFFFFF
@22906
ATGACC
+
FFFFFF
@22907
AGTACC
+
FFFFFF
@22908
AAAACC
+
FFFFFF
@22909
AAAACC
+
FFFFFF
@22910
ATGACC
+
FFFFFF
@22911
ATGACC
+
FFFFFF
@22912
AAGACA
+
FFFFFF
@22913
ATAACC
+
FFFFFF
@22914
AAGACA
+
FFFFFF
@22915
AGCACC
+
FFFFFF
@22916
AGTACC
+
FFFFFF
@22917
AACACC
+
FFFFFF
@22918
ATCACC
+
FFFFFF
@22919
AACACA
+
FFFFFF
@22920
AGGACC
+
FFFFFF
@22921
AACACA
+
FFFFFF
@22922
ATGACC
+
FFFFFF
@22923
ATAACC
+
FFFFFF
@22924
ATCACC
+
FFFFFF
@22925
ATAACC
+
FFFFFF
@22926
AAAACC
+
FFFFFF
@22927
ATGACC
+
FFFFFF
@22928
AGCACC
+
FFFFFF
@22929
AAAACC
+
FFFFFF
@22930
ATGACC
+
FFFFFF
@22931
ATAACC
+
FFFFFF
@22932
AAAACC
+
FFFFFF
@22933
ATGACC
+
FFFFFF
@22934
ATAACC
+
FFFFFF
@22935
ATAACC
+
FFFFFF
@22936
AAAACC
+
FFFFFF
@22937
ATGACC
+
FFFFFF
@22938
ATAACC
+
FFFFFF
@22939
ATAACC
+
FFFFFF
@22940
AAGACC
+
FFFFFF
@22941
AAGACA
+
FFFFFF
@22942
AGCACC
+
FFFFFF
@22943
ATAACC
+
FFFFFF
@22944
AAAACC
+
FFFFFF
@22945
ATGACC
+
FFFFFF
@22946
AGCACC
+
FFFFFF
@22947
ATCACC
+
FFFFFF
@22948
AGGACC
+
FFFFFF
@22949
ATGACC
+
FFFFFF
@22950
ACCACC
+
FFFFFF
@22951
AGCACC
+
FFFFFF
@22952
AGGACC
+
FFFFFF
@22953
ATAACC
+
FFFFFF
@22954
AGGACC
+
FFFFFF
@22955
AACACA
+
FFFFFF
@22956
ATGACC
+
FFFFFF
@22957
ATCACC
+
FFFFFF
@22958
AACACA
+
FFFFFF
@22959
ATAACC
+
FFFFFF
@22960
ATGACC
+
FFFFFF
@22961
AAAACC
+
FFFFFF
@22962
AACACC
+
FFFFFF
@22963
AAGACA
+
FFFFFF
@22964
ATGACC
+
FFFFFF
@22965
AGGACC
+
FFFFFF
@22966
ATGACC
+
FFFFFF
@22967
AGCACC
+
FFFFFF
@22968
ATAACA
+
FFFFFF
@22969
AGGACC
+
FFFFFF
@22970
AAGACA
+
FFFFFF
@22971
AACACC
+
FFFFFF
@22972
ATGACC
+
FFFFFF
@22973
AAAACC
+
FFFFFF
@22974
AAGACA
+
FFFFFF
@22975
AAGACC
+
FFFFFF
@22976
AAAACC
+
FFFFFF
@22977
ATAACC
+
FFFFFF
@22978
AAAACC
+
FFFFFF
@22979
AAGACA
+
FFFFFF
@22980
AGCACC
+
FFFFFF
@22981
AGCACC
+
FFFFFF
@22982
AGCACC
+
FFFFFF
@22983
ATAACC
+
FFFFFF
@22984
AACACA
+
FFFFFF
@22985
AAGACA
+
FFFFFF
@22986
AACACC
+
FFFFFF
@22987
AAAACC
+
FFFFFF
@22988
AAAACC
+
FFFFFF
@22989
ACAACC
+
FFFFFF
@22990
AGCACC
+
FFFFFF
@22991
AGCACC
+
FFFFFF
@22992
ATGACC
+
FFFFFF
@22993
ATGACC
+
FFFFFF
@22994
AACACA
+
FFFFFF
@22995
AGTACC
+
FFFFFF
@22996
AGGACC
+
FFFFFF
@22997
AAGACA
+
FFFFFF
@22998
ATCACC
+
FFFFFF
@22999
AACACA
+
FFFFFF
@23000
AACACA
+
FFFFFF
@23001
AGGACC
+
FFFFFF
@23002
AGCACC
+
FFFFFF
@23003
ATAACC
+
FFFFFF
@23004
AGCACC
+
FFFFFF
@23005
AAAACC
+
FFFFFF
@23006
ATGACC
+
FFFFFF
@23007
AACACC
+
FFFFFF
@23008
AAGACC
+
FFFFFF
@23009
AACACC
+
FFFFFF
@23010
AGTACC
+
FFFFFF
@23011
ATGACA
+
FFFFFF
@23012
ATAACC
+
FFFFFF
@23013
AACACA
+
FFFFFF
@23014
AGCACC
+
FFFFFF
@23015
ATCACC
+
FFFFFF
@23016
AAAACC
+
FFFFFF
@23017
AACACA
+
FFFFFF
@23018
ATGACC
+
FFFFFF
@23019
ATAACA
+
FFFFFF
@23020
AAAACC
+
FFFFFF
@23021
ATAACC
+
FFFFFF
@23022
AAAACC
+
FFFFFF
@23023
AGCACC
+
FFFFFF
@23024
ATAACC
+
FFFFFF
@23025
AACACA
+
FFFFFF
@23026
ATGAGC
+
FFFFFF
@23027
AAGACC
+
FFFFFF
@23028
AGTACC
+
FFFFFF
@23029
AACACA
+
FFFFFF
@23030
AACACA
+
FFFFFF
@23031
ATCACC
+
FFFFFF
@23032
ATAACC
+
FFFFFF
@23033
ATGACC
+
FFFFFF
@23034
AGCACC
+
FFFFFF
@23035
ATAACC
+
FFFFFF
@23036
ATAACC
+
FFFFFF
@23037
ATGACC
+
FFFFFF
@23038
ATAACA
+
FFFFFF
@23039
AGTACC
+
FFFFFF
@23040
AGCACC
+
FFFFFF
@23041
ATGACC
+
FFFFFF
@23042
AGCACC
+
FFFFFF
@23043
ATAACC
+
FFFFFF
@23044
ATAACC
+
FFFFFF
@23045
ATCACC
+
FFFFFF
@23046
ATCACC
+
FFFFFF
@23047
ATAACC
+
FFFFFF
@23048
AACACA
+
FFFFFF
@23049
ATGACC
+
FFFFFF
@23050
ATGACC
+
FFFFFF
@23051
AAAACC
+
FFFFFF
@23052
ATGACC
+
FFFFFF
@23053
ATCACC
+
FFFFFF
@23054
AGGACC
+
FFFFFF
@23055
ATAACC
+
FFFFFF
@23056
ATGACC
+
FFFFFF
@23057
ATAACC
+
FFFFFF
@23058
AGCACC
+
FFFFFF
@23059
ATAACC
+
FFFFFF
@23060
AAAACC
+
FFFFFF
@23061
AACACA
+
FFFFFF
@23062
ATAACC
+
FFFFFF
@23063
ATAACC
+
FFFFFF
@23064
AACACC
+
FFFFFF
@23065
AGCACC
+
FFFFFF
@23066
AGGACC
+
FFFFFF
@23067
AAAACC
+
FFFFFF
@23068
AACACC
+
FFFFFF
@23069
ATGACC
+
FFFFFF
@23070
AAGACC
+
FFFFFF
@23071
AGGACC
+
FFFFFF
@23072
ATAACC
+
FFFFFF
@23073
ATCACC
+
FFFFFF
@23074
AGAACC
+
FFFFFF
@23075
ATAACC
+
FFFFFF
@23076
AACACA
+
FFFFFF
@23077
AAGACA
+
FFFFFF
@23078
ATAACC
+
FFFFFF
@23079
AAGACC
+
FFFFFF
@23080
ATGACC
+
FFFFFF
@23081
ATGACC
+
FFFFFF
@23082
AAGACA
+
FFFFFF
@23083
AAGACA
+
FFFFFF
@23084
ATGACC
+
FFFFFF
@23085
AAGACC
+
FFFFFF
@23086
AAGACC
+
FFFFFF
@23087
AACACA
+
FFFFFF
@23088
AAAACC
+
FFFFFF
@23089
ATAACC
+
FFFFFF
@23090
AAAACC
+
FFFFFF
@23091
ATCACC
+
FFFFFF
@23092
ATAACC
+
FFFFFF
@23093
ATAACC
+
FFFFFF
@23094
ATAACC
+
FFFFFF
@23095
ATAACC
+
FFFFFF
@23096
AACACA
+
FFFFFF
@23097
ATAACC
+
FFFFFF
@23098
ATCACC
+
FFFFFF
@23099
AGCACC
+
FFFFFF
@23100
ATAACA
+
FFFFFF
@23101
ATCACC
+
FFFFFF
@23102
AGCACC
+
FFFFFF
@23103
ATCACC
+
FFFFFF
@23104
ATGACC
+
FFFFFF
@23105
ATAACC
+
FFFFFF
@23106
ATGACC
+
FFFFFF
@23107
AACACA
+
FFFFFF
@23108
ATGACC
+
FFFFFF
@23109
ATAACC
+
FFFFFF
@23110
AGCACC
+
FFFFFF
@23111
ATAACC
+
FFFFFF
@23112
AAAACC
+
FFFFFF
@23113
AACACA
+
FFFFFF
@23114
ATAACC
+
FFFFFF
@23115
AAAACC
+
FFFFFF
@23116
ATGACC
+
FFFFFF
@23117
AGTACC
+
FFFFFF
@23118
ATAACC
+
FFFFFF
@23119
AACACA
+
FFFFFF
@23120
ATGACC
+
FFFFFF
@23121
AAAACC
+
FFFFFF
@23122
ACAACC
+
FFFFFF
@23123
ATAACA
+
FFFFFF
@23124
ATGACC
+
FFFFFF
@23125
ATGACC
+
FFFFFF
@23126
ATAACC
+
FFFFFF
@23127
AAGACC
+
FFFFFF
@23128
ATGACC
+
FFFFFF
@23129
ATAACC
+
FFFFFF
@23130
AACACA
+
FFFFFF
@23131
AAGACA
+
FFFFFF
@23132
AGCACC
+
FFFFFF
@23133
AACACA
+
FFFFFF
@23134
ATGACC
+
FFFFFF
@23135
ATGACC
+
FFFFFF
@23136
AAGACA
+
FFFFFF
@23137
AGCACC
+
FFFFFF
@23138
AAAACC
+
FFFFFF
@23139
AAGACA
+
FFFFFF
@23140
AAGACC
+
FFFFFF
@23141
ATGACC
+
FFFFFF
@23142
AACACA
+
FFFFFF
@23143
AACACA
+
FFFFFF
@23144
ATGACC
+
FFFFFF
@23145
ATAACC
+
FFFFFF
@23146
ATGACC
+
FFFFFF
@23147
ATGACC
+
FFFFFF
@23148
AACACA
+
FFFFFF
@23149
ATAACC
+
FFFFFF
@23150
AGGACC
+
FFFFFF
@23151
AAAACC
+
FFFFFF
@23152
ATCACC
+
FFFFFF
@23153
AACACC
+
FFFFFF
@23154
AGGACC
+
FFFFFF
@23155
AACACA
+
FFFFFF
@23156
ATGACC
+
FFFFFF
@23157
AACACA
+
FFFFFF
@23158
AAAACC
+
FFFFFF
@23159
ATAACC
+
FFFFFF
@23160
AGCACC
+
FFFFFF
@23161
ATAACC
+
FFFFFF
@23162
AACACA
+
FFFFFF
@23163
ATGACC
+
FFFFFF
@23164
AGCACC
+
FFFFFF
@23165
ATAACA
+
FFFFFF
@23166
ATAACC
+
FFFFFF
@23167
AAAACC
+
FFFFFF
@23168
ATAACC
+
FFFFFF
@23169
AACACA
+
FFFFFF
@23170
AAAACC
+
FFFFFF
@23171
AAAACC
+
FFFFFF
@23172
AACACC
+
FFFFFF
@23173
AAGACC
+
FFFFFF
@23174
AGCACC
+
FFFFFF
@23175
ATAACC
+
FFFFFF
@23176
AACACA
+
FFFFFF
@23177
ATGACC
+
FFFFFF
@23178
ATGACC
+
FFFFFF
@23179
ATGACC
+
FFFFFF
@23180
ATCACC
+
FFFFFF
@23181
AAGACC
+
FFFFFF
@23182
AAAACC
+
FFFFFF
@23183
ATCACC
+
FFFFFF
@23184
AGGACC
+
FFFFFF
@23185
ATGACC
+
FFFFFF
@23186
ATGAGC
+
FFFFFF
@23187
ATGACC
+
FFFFFF
@23188
AACACC
+
FFFFFF
@23189
AGGACC
+
FFFFFF
@23190
ATCACC
+
FFFFFF
@23191
ATAACC
+
FFFFFF
@23192
ATGACC
+
FFFFFF
@23193
AAGACC
+
FFFFFF
@23194
ATAACC
+
FFFFFF
@23195
AACACC
+
FFFFFF
@23196
ATCACC
+
FFFFFF
@23197
AAAACC
+
FFFFFF
@23198
AACACC
+
FFFFFF
@23199
ATAACA
+
FFFFFF
@23200
ATCACC
+
FFFFFF
@23201
ATGACC
+
FFFFFF
@23202
AACACA
+
FFFFFF
@23203
AACACC
+
FFFFFF
@23204
ATGACC
+
FFFFFF
@23205
AGAACC
+
FFFFFF
@23206
AACACA
+
FFFFFF
@23207
AAAACC
+
FFFFFF
@23208
ATGACC
+
FFFFFF
@23209
AAGACA
+
FFFFFF
@23210
AAAACC
+
FFFFFF
@23211
AACACC
+
FFFFFF
@23212
AAAACC
+
FFFFFF
@23213
ATGACC
+
FFFFFF
@23214
AAGACC
+
FFFFFF
@23215
ATAACC
+
FFFFFF
@23216
AGCACC
+
FFFFFF
@23217
ATAACC
+
FFFFFF
@23218
ATAACC
+
FFFFFF
@23219
AGGACC
+
FFFFFF
@23220
AACACC
+
FFFFFF
@23221
AGCACC
+
FFFFFF
@23222
AAAACC
+
FFFFFF
@23223
AACACC
+
FFFFFF
@23224
AAAACC
+
FFFFFF
@23225
AAAACC
+
FFFFFF
@23226
ATCACC
+
FFFFFF
@23227
ATGACC
+
FFFFFF
@23228
AACACC
+
FFFFFF
@23229
ATGACC
+
FFFFFF
@23230
AAAACC
+
FFFFFF
@23231
AAGACC
+
FFFFFF
@23232
ATGACC
+
FFFFFF
@23233
AAGACC
+
FFFFFF
@23234
ATAACC
+
FFFFFF
@23235
AGGACC
+
FFFFFF
@23236
AAGACA
+
FFFFFF
@23237
AACACA
+
FFFFFF
@23238
AAAACC
+
FFFFFF
@23239
AAAACC
+
FFFFFF
@23240
AAGACC
+
FFFFFF
@23241
ATGACC
+
FFFFFF
@23242
AGTACC
+
FFFFFF
@23243
ATAACC
+
FFFFFF
@23244
AGGACC
+
FFFFFF
@23245
AACACC
+
FFFFFF
@23246
AGCACC
+
FFFFFF
@23247
AACACC
+
FFFFFF
@23248
AAAACC
+
FFFFFF
@23249
ATAACC
+
FFFFFF
@23250
AGCACC
+
FFFFFF
@23251
AAAACC
+
FFFFFF
@23252
AAGACA
+
FFFFFF
@23253
AAAACC
+
FFFFFF
@23254
ATGACC
+
FFFFFF
@23255
ATGACC
+
FFFFFF
@23256
ATAACC
+
FFFFFF
@23257
AAGACA
+
FFFFFF
@23258
AAGACA
+
FFFFFF
@23259
ATAACC
+
FFFFFF
@23260
AACACA
+
FFFFFF
@23261
ATCACC
+
FFFFFF
@23262
AGGACC
+
FFFFFF
@23263
AGCACC
+
FFFFFF
@23264
ATGACC
+
FFFFFF
@23265
AAGACC
+
FFFFFF
@23266
AGCACC
+
FFFFFF
@23267
AACACA
+
FFFFFF
@23268
AGCACC
+
FFFFFF
@23269
AACACA
+
FFFFFF
@23270
ATAACC
+
FFFFFF
@23271
AACACA
+
FFFFFF
@23272
AACACA
+
FFFFFF
@23273
AAGACA
+
FFFFFF
@23274
ATAACC
+
FFFFFF
@23275
ATAACC
+
FFFFFF
@23276
AAGACC
+
FFFFFF
@23277
AAGACC
+
FFFFFF
@23278
AGCACC
+
FFFFFF
@23279
AAGACA
+
FFFFFF
@23280
ACCACC
+
FFFFFF
@23281
AACACA
+
FFFFFF
@23282
ATAACC
+
FFFFFF
@23283
ATAACC
+
FFFFFF
@23284
ATGACC
+
FFFFFF
@23285
AAAACC
+
FFFFFF
@23286
AAGACA
+
FFFFFF
@23287
AGGACC
+
FFFFFF
@23288
AAAACC
+
FFFFFF
@23289
AACACA
+
FFFFFF
@23290
ATGACC
+
FFFFFF
@23291
ATAACC
+
FFFFFF
@23292
AGGACC
+
FFFFFF
@23293
ATAACC
+
FFFFFF
@23294
AAAACC
+
FFFFFF
@23295
ATCACC
+
FFFFFF
@23296
ATGACA
+
FFFFFF
@23297
AGGACC
+
FFFFFF
@23298
AAAACC
+
FFFFFF
@23299
AAAACC
+
FFFFFF
@23300
ATGACC
+
FFFFFF
@23301
AAGACA
+
FFFFFF
@23302
AAAACC
+
FFFFFF
@23303
AAAACC
+
FFFFFF
@23304
ATAACC
+
FFFFFF
@23305
ATAACC
+
FFFFFF
@23306
AGCACC
+
FFFFFF
@23307
AAGACA
+
FFFFFF
@23308
ATGACC
+
FFFFFF
@23309
ATAACC
+
FFFFFF
@23310
ATAACA
+
FFFFFF
@23311
ATGACA
+
FFFFFF
@23312
AAGACA
+
FFFFFF
@23313
AACACA
+
FFFFFF
@23314
AAGACA
+
FFFFFF
@23315
AAGACC
+
FFFFFF
@23316
AAGACA
+
FFFFFF
@23317
ATGACC
+
FFFFFF
@23318
ATCACC
+
FFFFFF
@23319
ATAACA
+
FFFFFF
@23320
ATAACC
+
FFFFFF
@23321
AGGACC
+
FFFFFF
@23322
ATAACC
+
FFFFFF
@23323
ACGACA
+
FFFFFF
@23324
ATCACC
+
FFFFFF
@23325
ATAACC
+
FFFFFF
@23326
ATGACC
+
FFFFFF
@23327
ATAACC
+
FFFFFF
@23328
ATAACC
+
FFFFFF
@23329
AAAACC
+
FFFFFF
@23330
AACACA
+
FFFFFF
@23331
ATCACC
+
FFFFFF
@23332
AGTACC
+
FFFFFF
@23333
AGGACC
+
FFFFFF
@23334
ATGACC
+
FFFFFF
@23335
AAGACA
+
FFFFFF
@23336
AGCACC
+
FFFFFF
@23337
AAGACA
+
FFFFFF
@23338
ATGACC
+
FFFFFF
@23339
AAAACC
+
FFFFFF
@23340
ATCACC
+
FFFFFF
@23341
AGCACC
+
FFFFFF
@23342
ATGACC
+
FFFFFF
@23343
ATAACC
+
FFFFFF
@23344
AAAACC
+
FFFFFF
@23345
AACACA
+
FFFFFF
@23346
AAAACA
+
FFFFFF
@23347
ATAACC
+
FFFFFF
@23348
AAAACC
+
FFFFFF
@23349
AGCACC
+
FFFFFF
@23350
ATGACC
+
FFFFFF
@23351
ATAACC
+
FFFFFF
@23352
AAAACC
+
FFFFFF
@23353
ATAACC
+
FFFFFF
@23354
AACACA
+
FFFFFF
@23355
AACACA
+
FFFFFF
@23356
AAGACC
+
FFFFFF
@23357
ATAACC
+
FFFFFF
@23358
ATAACC
+
FFFFFF
@23359
AAAACC
+
FFFFFF
@23360
ATAACC
+
FFFFFF
@23361
ATGACC
+
FFFFFF
@23362
AAGACA
+
FFFFFF
@23363
ATGACC
+
FFFFFF
@23364
ATGACC
+
FFFFFF
@23365
AGCACC
+
FFFFFF
@23366
ATGACC
+
FFFFFF
@23367
AAGACA
+
FFFFFF
@23368
ATGACC
+
FFFFFF
@23369
AGTACC
+
FFFFFF
@23370
ATGACC
+
FFFFFF
@23371
ATAACC
+
FFFFFF
@23372
ATAACC
+
FFFFFF
@23373
ATAACA
+
FFFFFF
@23374
ATAACC
+
FFFFFF
@23375
AAAACC
+
FFFFFF
@23376
ATCACC
+
FFFFFF
@23377
AACACC
+
FFFFFF
@23378
ATGACC
+
FFFFFF
@23379
AGCACC
+
FFFFFF
@23380
ATGACC
+
FFFFFF
@23381
AAAACC
+
FFFFFF
@23382
AACACC
+
FFFFFF
@23383
AACACC
+
FFFFFF
@23384
ATAACC
+
FFFFFF
@23385
ATAACC
+
FFFFFF
@23386
AAAACC
+
FFFFFF
@23387
AAAACC
+
FFFFFF
@23388
ATAACC
+
FFFFFF
@23389
ATGACC
+
FFFFFF
@23390
AGCACC
+
FFFFFF
@23391
AAGACA
+
FFFFFF
@23392
ATGACA
+
FFFFFF
@23393
ATCACC
+
FFFFFF
@23394
ATGACC
+
FFFFFF
@23395
AGCACC
+
FFFFFF
@23396
AGAACC
+
FFFFFF
@23397
AGTACC
+
FFFFFF
@23398
ATAACC
+
FFFFFF
@23399
AAAACC
+
FFFFFF
@23400
ACCACC
+
FFFFFF
@23401
ATAACC
+
FFFFFF
@23402
ATCACC
+
FFFFFF
@23403
ATAACC
+
FFFFFF
@23404
ATGACC
+
FFFFFF
@23405
AACACA
+
FFFFFF
@23406
ATGACC
+
FFFFFF
@23407
AACACC
+
FFFFFF
@23408
AGTACC
+
FFFFFF
@23409
ATCACC
+
FFFFFF
@23410
ATGACC
+
FFFFFF
@23411
AACACA
+
FFFFFF
@23412
AGCACC
+
FFFFFF
@23413
ATGACC
+
FFFFFF
@23414
ATGAGC
+
FFFFFF
@23415
ATAACC
+
FFFFFF
@23416
AAAACC
+
FFFFFF
@23417
AGCACC
+
FFFFFF
@23418
ATAACC
+
FFFFFF
@23419
ATAACC
+
FFFFFF
@23420
AGCACC
+
FFFFFF
@23421
AGCACC
+
FFFFFF
@23422
ATCACC
+
FFFFFF
@23423
ATAACC
+
FFFFFF
@23424
ATGACC
+
FFFFFF
@23425
AACACC
+
FFFFFF
@23426
AGTACC
+
FFFFFF
@23427
AGGACC
+
FFFFFF
@23428
AACACA
+
FFFFFF
@23429
ATGACC
+
FFFFFF
@23430
ATGACC
+
FFFFFF
@23431
ATGACC
+
FFFFFF
@23432
ATAACC
+
FFFFFF
@23433
AAGACA
+
FFFFFF
@23434
ATGACC
+
FFFFFF
@23435
AGCACC
+
FFFFFF
@23436
AAAACA
+
FFFFFF
@23437
AGGACC
+
FFFFFF
@23438
AGCACC
+
FFFFFF
@23439
AAAACC
+
FFFFFF
@23440
ATAACC
+
FFFFFF
@23441
ATGACC
+
FFFFFF
@23442
AAAACC
+
FFFFFF
@23443
ATAACC
+
FFFFFF
@23444
ATAACC
+
FFFFFF
@23445
ATAACC
+
FFFFFF
@23446
AGCACC
+
FFFFFF
@23447
ATGACC
+
FFFFFF
@23448
ATAACC
+
FFFFFF
@23449
AAGACA
+
FFFFFF
@23450
ATGACC
+
FFFFFF
@23451
AAGACA
+
FFFFFF
@23452
ATAACC
+
FFFFFF
@23453
AAAACC
+
FFFFFF
@23454
ATAACC
+
FFFFFF
@23455
ATCACC
+
FFFFFF
@23456
AGTACC
+
FFFFFF
@23457
ATAACC
+
FFFFFF
@23458
ATAACC
+
FFFFFF
@23459
AGTACC
+
FFFFFF
@23460
AGCACC
+
FFFFFF
@23461
AAAACC
+
FFFFFF
@23462
ATAACC
+
FFFFFF
@23463
AAAACC
+
FFFFFF
@23464
AACACA
+
FFFFFF
@23465
AGGACC
+
FFFFFF
@23466
AGGACC
+
FFFFFF
@23467
AGGACC
+
FFFFFF
@23468
ATAACC
+
FFFFFF
@23469
AAAACC
+
FFFFFF
@23470
ATGACC
+
FFFFFF
@23471
AAAACC
+
FFFFFF
@23472
AACACA
+
FFFFFF
@23473
AGAACC
+
FFFFFF
@23474
ATGACC
+
FFFFFF
@23475
AAGACC
+
FFFFFF
@23476
ATCACC
+
FFFFFF
@23477
AGCACC
+
FFFFFF
@23478
ATAACC
+
FFFFFF
@23479
AGCACC
+
FFFFFF
@23480
ATAACC
+
FFFFFF
@23481
AGGACC
+
FFFFFF
@23482
ATCACC
+
FFFFFF
@23483
AACACA
+
FFFFFF
@23484
AGCACC
+
FFFFFF
@23485
ATAACC
+
FFFFFF
@23486
ATAACC
+
FFFFFF
@23487
ATCACC
+
FFFFFF
@23488
AAAACC
+
FFFFFF
@23489
ATAACC
+
FFFFFF
@23490
ATGACC
+
FFFFFF
@23491
ATAACC
+
FFFFFF
@23492
AGAACC
+
FFFFFF
@23493
AACACA
+
FFFFFF
@23494
ATAACC
+
FFFFFF
@23495
ATAACC
+
FFFFFF
@23496
AGCACC
+
FFFFFF
@23497
ATGACC
+
FFFFFF
@23498
AAGACA
+
FFFFFF
@23499
ATGACC
+
FFFFFF
@23500
AAAACC
+
FFFFFF
@23501
AAAACC
+
FFFFFF
@23502
ATCACC
+
FFFFFF
@23503
AAAACC
+
FFFFFF
@23504
ATAACC
+
FFFFFF
@23505
AGCACC
+
FFFFFF
@23506
AGGACC
+
FFFFFF
@23507
ATAATC
+
FFFFFF
@23508
AGGACC
+
FFFFFF
@23509
ATGACC
+
FFFFFF
@23510
AAAACC
+
FFFFFF
@23511
AACACC
+
FFFFFF
@23512
ATCACC
+
FFFFFF
@23513
AAAACC
+
FFFFFF
@23514
ATAACC
+
FFFFFF
@23515
AAAACC
+
FFFFFF
@23516
AAAACC
+
FFFFFF
@23517
ATGACC
+
FFFFFF
@23518
ATAACC
+
FFFFFF
@23519
AGCACC
+
FFFFFF
@23520
ATGACC
+
FFFFFF
@23521
AAAACC
+
FFFFFF
@23522
AGGACC
+
FFFFFF
@23523
ATGACC
+
FFFFFF
@23524
ATAACC
+
FFFFFF
@23525
AAAACC
+
FFFFFF
@23526
AAAACC
+
FFFFFF
@23527
AGGACC
+
FFFFFF
@23528
AACACA
+
FFFFFF
@23529
AGCACC
+
FFFFFF
@23530
AGGACC
+
FFFFFF
@23531
AAGACA
+
FFFFFF
@23532
AGGACC
+
FFFFFF
@23533
AAGACC
+
FFFFFF
@23534
ATAACC
+
FFFFFF
@23535
AGCACC
+
FFFFFF
@23536
AAGACC
+
FFFFFF
@23537
ATAACC
+
FFFFFF
@23538
ATGACC
+
FFFFFF
@23539
AACACA
+
FFFFFF
@23540
ATCACC
+
FFFFFF
@23541
AAGACA
+
FFFFFF
@23542
ATCACC
+
FFFFFF
@23543
AACACA
+
FFFFFF
@23544
ATGACC
+
FFFFFF
@23545
ATAACC
+
FFFFFF
@23546
AACACA
+
FFFFFF
@23547
AAAACA
+
FFFFFF
@23548
ATGACC
+
FFFFFF
@23549
AAAACC
+
FFFFFF
@23550
AGGACC
+
FFFFFF
@23551
AGCACC
+
FFFFFF
@23552
ATAACC
+
FFFFFF
@23553
ATAACC
+
FFFFFF
@23554
ATGACC
+
FFFFFF
@23555
AGCACC
+
FFFFFF
@23556
ATAACC
+
FFFFFF
@23557
AAAACC
+
FFFFFF
@23558
AAAACC
+
FFFFFF
@23559
ATAACC
+
FFFFFF
@23560
AGCACC
+
FFFFFF
@23561
AGCACC
+
FFFFFF
@23562
AACACC
+
FFFFFF
@23563
AACACC
+
FFFFFF
@23564
AAAACC
+
FFFFFF
@23565
AGGACC
+
FFFFFF
@23566
ATGACC
+
FFFFFF
@23567
ATGACC
+
FFFFFF
@23568
ATAACC
+
FFFFFF
@23569
AACACA
+
FFFFFF
@23570
ATGACC
+
FFFFFF
@23571
AGCACC
+
FFFFFF
@23572
AACACA
+
FFFFFF
@23573
ATGACC
+
FFFFFF
@23574
ATAACC
+
FFFFFF
@23575
AAAACC
+
FFFFFF
@23576
ATAACC
+
FFFFFF
@23577
ATAACC
+
FFFFFF
@23578
ATAACC
+
FFFFFF
@23579
AAAACC
+
FFFFFF
@23580
AAGACC
+
FFFFFF
@23581
ATGACA
+
FFFFFF
@23582
AGCACC
+
FFFFFF
@23583
ATGAGC
+
FFFFFF
@23584
AGTACC
+
FFFFFF
@23585
AAGACC
+
FFFFFF
@23586
ATGACC
+
FFFFFF
@23587
AAGACC
+
FFFFFF
@23588
AACACA
+
FFFFFF
@23589
AACACC
+
FFFFFF
@23590
AAAACC
+
FFFFFF
@23591
ATGACC
+
FFFFFF
@23592
AGGACC
+
FFFFFF
@23593
AACACA
+
FFFFFF
@23594
ATGACC
+
FFFFFF
@23595
ATGACA
+
FFFFFF
@23596
ATAACC
+
FFFFFF
@23597
ATAACC
+
FFFFFF
@23598
AACACA
+
FFFFFF
@23599
AAGACC
+
FFFFFF
@23600
ATAACC
+
FFFFFF
@23601
ATGACC
+
FFFFFF
@23602
AGAACC
+
FFFFFF
@23603
ATGACA
+
FFFFFF
@23604
ATAACC
+
FFFFFF
@23605
AAAACC
+
FFFFFF
@23606
ATAACC
+
FFFFFF
@23607
ACAACC
+
FFFFFF
@23608
AGCACC
+
FFFFFF
@23609
AAGACC
+
FFFFFF
@23610
AGTACC
+
FFFFFF
@23611
ATGACC
+
FFFFFF
@23612
AAAACC
+
FFFFFF
@23613
ATGACC
+
FFFFFF
@23614
AAGACA
+
FFFFFF
@23615
ATGACC
+
FFFFFF
@23616
AAAACC
+
FFFFFF
@23617
ATAACC
+
FFFFFF
@23618
ATAACC
+
FFFFFF
@23619
ATGACA
+
FFFFFF
@23620
AACACA
+
FFFFFF
@23621
AACACC
+
FFFFFF
@23622
AAAACC
+
FFFFFF
@23623
AAAACC
+
FFFFFF
@23624
ATGACC
+
FFFFFF
@23625
AAGACC
+
FFFFFF
@23626
ATGACC
+
FFFFFF
@23627
AACACA
+
FFFFFF
@23628
AAAACC
+
FFFFFF
@23629
AAGACA
+
FFFFFF
@23630
AGCACC
+
FFFFFF
@23631
ATGACC
+
FFFFFF
@23632
AACACA
+
FFFFFF
@23633
ATAACC
+
FFFFFF
@23634
AAAACC
+
FFFFFF
@23635
ATAACC
+
FFFFFF
@23636
AAAACC
+
FFFFFF
@23637
AAAACC
+
FFFFFF
@23638
ATGACC
+
FFFFFF
@23639
AGCACC
+
FFFFFF
@23640
ATAACC
+
FFFFFF
@23641
AACACA
+
FFFFFF
@23642
ATGACC
+
FFFFFF
@23643
ATCATC
+
FFFFFF
@23644
ATGACC
+
FFFFFF
@23645
AAGACC
+
FFFFFF
@23646
ATGACA
+
FFFFFF
@23647
ATAACC
+
FFFFFF
@23648
AACACC
+
FFFFFF
@23649
AAGACA
+
FFFFFF
@23650
AGTACC
+
FFFFFF
@23651
ATGACC
+
FFFFFF
@23652
ATGACC
+
FFFFFF
@23653
AAAACC
+
FFFFFF
@23654
AAAACC
+
FFFFFF
@23655
ATGACC
+
FFFFFF
@23656
ATGACC
+
FFFFFF
@23657
ATCACC
+
FFFFFF
@23658
AAAACC
+
FFFFFF
@23659
ATCACC
+
FFFFFF
@23660
ATGACC
+
FFFFFF
@23661
AAAACA
+
FFFFFF
@23662
AAAACC
+
FFFFFF
@23663
ATCACC
+
FFFFFF
@23664
ATCACC
+
FFFFFF
@23665
AGCACC
+
FFFFFF
@23666
AACACA
+
FFFFFF
@23667
AAAACC
+
FFFFFF
@23668
ATGACC
+
FFFFFF
@23669
AAAACA
+
FFFFFF
@23670
AACACA
+
FFFFFF
@23671
AAGACA
+
FFFFFF
@23672
ATGACC
+
FFFFFF
@23673
ATGACC
+
FFFFFF
@23674
ATAACC
+
FFFFFF
@23675
ATAACC
+
FFFFFF
@23676
AAAACC
+
FFFFFF
@23677
ATAACC
+
FFFFFF
@23678
ATAACC
+
FFFFFF
@23679
ATAACC
+
FFFFFF
@23680
AACACA
+
FFFFFF
@23681
AGCACC
+
FFFFFF
@23682
ATAACC
+
FFFFFF
@23683
AGCACC
+
FFFFFF
@23684
ATGACA
+
FFFFFF
@23685
AACACC
+
FFFFFF
@23686
ATGACC
+
FFFFFF
@23687
AGGACC
+
FFFFFF
@23688
AACACA
+
FFFFFF
@23689
AGCACC
+
FFFFFF
@23690
ATAACC
+
FFFFFF
@23691
ATGACC
+
FFFFFF
@23692
AAAACC
+
FFFFFF
@23693
ATAACC
+
FFFFFF
@23694
ATCACC
+
FFFFFF
@23695
AGCACC
+
FFFFFF
@23696
AACACA
+
FFFFFF
@23697
ATGACC
+
FFFFFF
@23698
ATAACC
+
FFFFFF
@23699
ATAACC
+
FFFFFF
@23700
ATAACC
+
FFFFFF
@23701
ATAACC
+
FFFFFF
@23702
AAGACC
+
FFFFFF
@23703
ATGACC
+
FFFFFF
@23704
AAGACA
+
FFFFFF
@23705
AACACC
+
FFFFFF
@23706
ATGACC
+
FFFFFF
@23707
AGCACC
+
FFFFFF
@23708
AAAACC
+
FFFFFF
@23709
AACACA
+
FFFFFF
@23710
ATAACC
+
FFFFFF
@23711
AACACA
+
FFFFFF
@23712
AGCACC
+
FFFFFF
@23713
ATGACC
+
FFFFFF
@23714
AGTACC
+
FFFFFF
@23715
AAGACA
+
FFFFFF
@23716
ATGACC
+
FFFFFF
@23717
ATGACC
+
FFFFFF
@23718
AACACA
+
FFFFFF
@23719
ATAACC
+
FFFFFF
@23720
ATGACC
+
FFFFFF
@23721
AGGACC
+
FFFFFF
@23722
AACACC
+
FFFFFF
@23723
AGGACC
+
FFFFFF
@23724
ATGACC
+
FFFFFF
@23725
ATAACC
+
FFFFFF
@23726
ATAACC
+
FFFFFF
@23727
AGTACC
+
FFFFFF
@23728
AGGACC
+
FFFFFF
@23729
AACACC
+
FFFFFF
@23730
AACACC
+
FFFFFF
@23731
ATGACC
+
FFFFFF
@23732
AGGACC
+
FFFFFF
@23733
AAAACC
+
FFFFFF
@23734
AACACC
+
FFFFFF
@23735
ATAACC
+
FFFFFF
@23736
AAGACC
+
FFFFFF
@23737
AAAACC
+
FFFFFF
@23738
AAAACC
+
FFFFFF
@23739
AGCACC
+
FFFFFF
@23740
ATAACC
+
FFFFFF
@23741
ATAACC
+
FFFFFF
@23742
ATGACC
+
FFFFFF
@23743
ATGACC
+
FFFFFF
@23744
AAAACC
+
FFFFFF
@23745
ATAACC
+
FFFFFF
@23746
ATGACC
+
FFFFFF
@23747
AGTACC
+
FFFFFF
@23748
AGCACC
+
FFFFFF
@23749
ATAACC
+
FFFFFF
@23750
ATAACC
+
FFFFFF
@23751
ATGACC
+
FFFFFF
@23752
ACGACA
+
FFFFFF
@23753
AACACA
+
FFFFFF
@23754
ATAACC
+
FFFFFF
@23755
ATAACA
+
FFFFFF
@23756
ATGACC
+
FFFFFF
@23757
AAAACC
+
FFFFFF
@23758
AACACA
+
FFFFFF
@23759
ATAACA
+
FFFFFF
@23760
ATCACC
+
FFFFFF
@23761
AGCACC
+
FFFFFF
@23762
ATCACC
+
FFFFFF
@23763
AGTACC
+
FFFFFF
@23764
AAAACC
+
FFFFFF
@23765
AGCACC
+
FFFFFF
@23766
AACACA
+
FFFFFF
@23767
AAAACC
+
FFFFFF
@23768
AAAACA
+
FFFFFF
@23769
AAAACC
+
FFFFFF
@23770
ATAACC
+
FFFFFF
@23771
ATGACC
+
FFFFFF
@23772
AGGACC
+
FFFFFF
@23773
AGCACC
+
FFFFFF
@23774
ATAACC
+
FFFFFF
@23775
ATAACC
+
FFFFFF
@23776
AACACA
+
FFFFFF
@23777
AACACC
+
FFFFFF
@23778
AACACA
+
FFFFFF
@23779
AAGACA
+
FFFFFF
@23780
ATTACC
+
FFFFFF
@23781
ATGACC
+
FFFFFF
@23782
ACGACA
+
FFFFFF
@23783
AGCACC
+
FFFFFF
@23784
ATGACC
+
FFFFFF
@23785
AAAACC
+
FFFFFF
@23786
AGCACC
+
FFFFFF
@23787
AACACC
+
FFFFFF
@23788
ATCACC
+
FFFFFF
@23789
ATCACC
+
FFFFFF
@23790
ATAACC
+
FFFFFF
@23791
AAAACA
+
FFFFFF
@23792
AGTACC
+
FFFFFF
@23793
AACACA
+
FFFFFF
@23794
ATAACC
+
FFFFFF
@23795
ACCACC
+
FFFFFF
@23796
ATAACC
+
FFFFFF
@23797
AAGACA
+
FFFFFF
@23798
AGGACC
+
FFFFFF
@23799
AAAACC
+
FFFFFF
@23800
AGCACC
+
FFFFFF
@23801
ATGACC
+
FFFFFF
@23802
AACACA
+
FFFFFF
@23803
AAAACC
+
FFFFFF
@23804
ATAACC
+
FFFFFF
@23805
ATAACA
+
FFFFFF
@23806
ATAACC
+
FFFFFF
@23807
ATGACC
+
FFFFFF
@23808
ATAACA
+
FFFFFF
@23809
ATGACC
+
FFFFFF
@23810
ATAACC
+
FFFFFF
@23811
ATAACC
+
FFFFFF
@23812
ATAACC
+
FFFFFF
@23813
AGCACC
+
FFFFFF
@23814
AAAACC
+
FFFFFF
@23815
ATCACC
+
FFFFFF
@23816
ATAACC
+
FFFFFF
@23817
AGGACC
+
FFFFFF
@23818
ATAACC
+
FFFFFF
@23819
AAGACA
+
FFFFFF
@23820
ATGACC
+
FFFFFF
@23821
AGGACC
+
FFFFFF
@23822
AGAACC
+
FFFFFF
@23823
ATCACC
+
FFFFFF
@23824
ATAACC
+
FFFFFF
@23825
ATCACC
+
FFFFFF
@23826
ATAACC
+
FFFFFF
@23827
ATAACC
+
FFFFFF
@23828
AAGACC
+
FFFFFF
@23829
ATGACC
+
FFFFFF
@23830
ATAACC
+
FFFFFF
@23831
AAAACC
+
FFFFFF
@23832
ATAATC
+
FFFFFF
@23833
AACACC
+
FFFFFF
@23834
AAAACC
+
FFFFFF
@23835
ATGACC
+
FFFFFF
@23836
ATGACC
+
FFFFFF
@23837
AAGACC
+
FFFFFF
@23838
ATCACC
+
FFFFFF
@23839
AACACA
+
FFFFFF
@23840
ATAACC
+
FFFFFF
@23841
AAAACC
+
FFFFFF
@23842
AACACC
+
FFFFFF
@23843
ATCACC
+
FFFFFF
@23844
AAAACC
+
FFFFFF
@23845
AAAACC
+
FFFFFF
@23846
ATAACC
+
FFFFFF
@23847
AAGACC
+
FFFFFF
@23848
ATAACC
+
FFFFFF
@23849
AGCACC
+
FFFFFF
@23850
ATAACC
+
FFFFFF
@23851
AAAACC
+
FFFFFF
@23852
ATAACC
+
FFFFFF
@23853
AACACA
+
FFFFFF
@23854
AGCACC
+
FFFFFF
@23855
AAAACC
+
FFFFFF
@23856
ATAACC
+
FFFFFF
@23857
ATGACC
+
FFFFFF
@23858
AACACA
+
FFFFFF
@23859
AACACA
+
FFFFFF
@23860
AAGACA
+
FFFFFF
@23861
AACACA
+
FFFFFF
@23862
ATGACC
+
FFFFFF
@23863
ATAACC
+
FFFFFF
@23864
ATGACC
+
FFFFFF
@23865
AGAACC
+
FFFFFF
@23866
AACACA
+
FFFFFF
@23867
AAGACC
+
FFFFFF
@23868
ATGACC
+
FFFFFF
@23869
ATAACC
+
FFFFFF
@23870
AAGACA
+
FFFFFF
@23871
AAAACC
+
FFFFFF
@23872
ATAACC
+
FFFFFF
@23873
AAGACA
+
FFFFFF
@23874
ATAACC
+
FFFFFF
@23875
ATAACC
+
FFFFFF
@23876
AAAACA
+
FFFFFF
@23877
AAGACA
+
FFFFFF
@23878
AAAACC
+
FFFFFF
@23879
AGAACC
+
FFFFFF
@23880
AGCACC
+
FFFFFF
@23881
AAAACA
+
FFFFFF
@23882
AGTACC
+
FFFFFF
@23883
ATCACC
+
FFFFFF
@23884
AACACC
+
FFFFFF
@23885
ATAACC
+
FFFFFF
@23886
AGCACC
+
FFFFFF
@23887
ATGACC
+
FFFFFF
@23888
ATAACC
+
FFFFFF
@23889
ATAACC
+
FFFFFF
@23890
AACACA
+
FFFFFF
@23891
AAGACA
+
FFFFFF
@23892
AACACC
+
FFFFFF
@23893
ATCACC
+
FFFFFF
@23894
AGAACC
+
FFFFFF
@23895
AAAACC
+
FFFFFF
@23896
ATCACC
+
FFFFFF
@23897
ATGACC
+
FFFFFF
@23898
ATAACC
+
FFFFFF
@23899
AAGACC
+
FFFFFF
@23900
ATAACC
+
FFFFFF
@23901
AAAACA
+
FFFFFF
@23902
ATAACC
+
FFFFFF
@23903
ATAACC
+
FFFFFF
@23904
AAAACC
+
FFFFFF
@23905
ACCACC
+
FFFFFF
@23906
ATAACC
+
FFFFFF
@23907
AAGACC
+
FFFFFF
@23908
AAGACA
+
FFFFFF
@23909
AGCACC
+
FFFFFF
@23910
AACACC
+
FFFFFF
@23911
ATGACA
+
FFFFFF
@23912
AACACC
+
FFFFFF
@23913
ATAACC
+
FFFFFF
@23914
ATAACC
+
FFFFFF
@23915
AAGACC
+
FFFFFF
@23916
AAAACC
+
FFFFFF
@23917
AGTACC
+
FFFFFF
@23918
ATCACC
+
FFFFFF
@23919
AAAACC
+
FFFFFF
@23920
ATAACC
+
FFFFFF
@23921
AAAACC
+
FFFFFF
@23922
AAGACA
+
FFFFFF
@23923
ATGACC
+
FFFFFF
@23924
ATAACC
+
FFFFFF
@23925
ATGACC
+
FFFFFF
@23926
ATAACC
+
FFFFFF
@23927
ATAACC
+
FFFFFF
@23928
ATAACC
+
FFFFFF
@23929
AAAACA
+
FFFFFF
@23930
AAAACC
+
FFFFFF
@23931
AAAACC
+
FFFFFF
@23932
ATGACC
+
FFFFFF
@23933
AACACA
+
FFFFFF
@23934
AGCACC
+
FFFFFF
@23935
ATGAGC
+
FFFFFF
@23936
ATAACA
+
FFFFFF
@23937
ATGACC
+
FFFFFF
@23938
ATAACC
+
FFFFFF
@23939
AGTACC
+
FFFFFF
@23940
AACACA
+
FFFFFF
@23941
AAAACC
+
FFFFFF
@23942
AGCACC
+
FFFFFF
@23943
AGCACC
+
FFFFFF
@23944
AGCACC
+
FFFFFF
@23945
AATACA
+
FFFFFF
@23946
AAAACC
+
FFFFFF
@23947
ATAACC
+
FFFFFF
@23948
AACACA
+
FFFFFF
@23949
AGCACC
+
FFFFFF
@23950
ATGACC
+
FFFFFF
@23951
ATCACC
+
FFFFFF
@23952
AGTACC
+
FFFFFF
@23953
ATCACC
+
FFFFFF
@23954
ATCACC
+
FFFFFF
@23955
ATAACC
+
FFFFFF
@23956
AACACA
+
FFFFFF
@23957
AACACA
+
FFFFFF
@23958
AACACC
+
FFFFFF
@23959
AGTACC
+
FFFFFF
@23960
AGGACC
+
FFFFFF
@23961
ATGACA
+
FFFFFF
@23962
ATAACA
+
FFFFFF
@23963
ATCACC
+
FFFFFF
@23964
AAGACA
+
FFFFFF
@23965
ATGACC
+
FFFFFF
@23966
ATGACC
+
FFFFFF
@23967
AAAACC
+
FFFFFF
@23968
AACACA
+
FFFFFF
@23969
ATAACC
+
FFFFFF
@23970
AGCACC
+
FFFFFF
@23971
ATCACC
+
FFFFFF
@23972
AGCACC
+
FFFFFF
@23973
AAAACA
+
FFFFFF
@23974
AACACA
+
FFFFFF
@23975
ATGACC
+
FFFFFF
@23976
AACACA
+
FFFFFF
@23977
AAAACC
+
FFFFFF
@23978
ATCACC
+
FFFFFF
@23979
AGGACC
+
FFFFFF
@23980
ATGACC
+
FFFFFF
@23981
ATGACC
+
FFFFFF
@23982
AACACC
+
FFFFFF
@23983
ATAACC
+
FFFFFF
@23984
AGGACC
+
FFFFFF
@23985
AACACA
+
FFFFFF
@23986
AAGACA
+
FFFFFF
@23987
AAAACC
+
FFFFFF
@23988
ATAACC
+
FFFFFF
@23989
AGGACC
+
FFFFFF
@23990
ATCACC
+
FFFFFF
@23991
AACACC
+
FFFFFF
@23992
AACACC
+
FFFFFF
@23993
AACACA
+
FFFFFF
@23994
AGCACC
+
FFFFFF
@23995
ATAACC
+
FFFFFF
@23996
ATCACC
+
FFFFFF
@23997
ATAACC
+
FFFFFF
@23998
AGCACC
+
FFFFFF
@23999
AAAACC
+
FFFFFF
@24000
AGGACC
+
FFFFFF
@24001
AAAACC
+
FFFFFF
@24002
AGCACC
+
FFFFFF
@24003
AAAACC
+
FFFFFF
@24004
ATGACC
+
FFFFFF
@24005
AAAACC
+
FFFFFF
@24006
AAGACC
+
FFFFFF
@24007
AGGACC
+
FFFFFF
@24008
AAAACC
+
FFFFFF
@24009
AAGACA
+
FFFFFF
@24010
ATAACC
+
FFFFFF
@24011
ATAACC
+
FFFFFF
@24012
AAAACC
+
FFFFFF
@24013
ATAACA
+
FFFFFF
@24014
ATAACC
+
FFFFFF
@24015
ATGACC
+
FFFFFF
@24016
ATAACA
+
FFFFFF
@24017
ATAACC
+
FFFFFF
@24018
AAAACA
+
FFFFFF
@24019
AAGACA
+
FFFFFF
@24020
AGGACC
+
FFFFFF
@24021
AGCACC
+
FFFFFF
@24022
AAAACC
+
FFFFFF
@24023
ATCACC
+
FFFFFF
@24024
ATCACC
+
FFFFFF
@24025
ATGACC
+
FFFFFF
@24026
ATAACC
+
FFFFFF
@24027
ATAACC
+
FFFFFF
@24028
AGTACC
+
FFFFFF
@24029
ATGACC
+
FFFFFF
@24030
AAGACA
+
FFFFFF
@24031
AAAACC
+
FFFFFF
@24032
ATGACC
+
FFFFFF
@24033
ATAACC
+
FFFFFF
@24034
ATGACC
+
FFFFFF
@24035
AGCACC
+
FFFFFF
@24036
AAAACC
+
FFFFFF
@24037
AAGACA
+
FFFFFF
@24038
ATGACC
+
FFFFFF
@24039
AACACA
+
FFFFFF
@24040
AAAACC
+
FFFFFF
@24041
ATAACC
+
FFFFFF
@24042
AGGACC
+
FFFFFF
@24043
AAAACC
+
FFFFFF
@24044
AGAACC
+
FFFFFF
@24045
AACACC
+
FFFFFF
@24046
AGCACC
+
FFFFFF
@24047
ATGACC
+
FFFFFF
@24048
ATAACC
+
FFFFFF
@24049
AGCACC
+
FFFFFF
@24050
AAAACC
+
FFFFFF
@24051
AAGACA
+
FFFFFF
@24052
AAAACC
+
FFFFFF
@24053
ATGACC
+
FFFFFF
@24054
ATCACC
+
FFFFFF
@24055
ATCACC
+
FFFFFF
@24056
ATGACC
+
FFFFFF
@24057
ATAACC
+
FFFFFF
@24058
ATGACC
+
FFFFFF
@24059
ATAACC
+
FFFFFF
@24060
AAAACC
+
FFFFFF
@24061
AAGACA
+
FFFFFF
@24062
AACACA
+
FFFFFF
@24063
AGGACC
+
FFFFFF
@24064
ACCACC
+
FFFFFF
@24065
AGGACC
+
FFFFFF
@24066
ATAACA
+
FFFFFF
@24067
ATGACC
+
FFFFFF
@24068
AGCACC
+
FFFFFF
@24069
AGCACC
+
FFFFFF
@24070
ATGACC
+
FFFFFF
@24071
ATAACC
+
FFFFFF
@24072
AGCACC
+
FFFFFF
@24073
AAAACC
+
FFFFFF
@24074
ATCACC
+
FFFFFF
@24075
AGGACC
+
FFFFFF
@24076
ATAACC
+
FFFFFF
@24077
AGGACC
+
FFFFFF
@24078
ATAACC
+
FFFFFF
@24079
AGCACC
+
FFFFFF
@24080
AGCACC
+
FFFFFF
@24081
AAAACC
+
FFFFFF
@24082
AAGACA
+
FFFFFF
@24083
ATGACC
+
FFFFFF
@24084
ATAACC
+
FFFFFF
@24085
AAAACC
+
FFFFFF
@24086
AAAACC
+
FFFFFF
@24087
AGGACC
+
FFFFFF
@24088
AACACC
+
FFFFFF
@24089
ATGACC
+
FFFFFF
@24090
AGGACC
+
FFFFFF
@24091
ATAACC
+
FFFFFF
@24092
AACACA
+
FFFFFF
@24093
AAGACC
+
FFFFFF
@24094
ATAACC
+
FFFFFF
@24095
ATGACC
+
FFFFFF
@24096
ATAATC
+
FFFFFF
@24097
AGGACC
+
FFFFFF
@24098
AGGACC
+
FFFFFF
@24099
ATAACC
+
FFFFFF
@24100
AGGACC
+
FFFFFF
@24101
AAGACA
+
FFFFFF
@24102
AACACA
+
FFFFFF
@24103
ATAACC
+
FFFFFF
@24104
AGGACC
+
FFFFFF
@24105
AACACA
+
FFFFFF
@24106
ATGACC
+
FFFFFF
@24107
AGGACC
+
FFFFFF
@24108
AGCACC
+
FFFFFF
@24109
ATAACC
+
FFFFFF
@24110
ATAACC
+
FFFFFF
@24111
AAAACC
+
FFFFFF
@24112
ATGACC
+
FFFFFF
@24113
ATAACC
+
FFFFFF
@24114
AACACA
+
FFFFFF
@24115
AACACA
+
FFFFFF
@24116
AACACA
+
FFFFFF
@24117
ATGACA
+
FFFFFF
@24118
AAAACC
+
FFFFFF
@24119
AGCACC
+
FFFFFF
@24120
AACACA
+
FFFFFF
@24121
ATGACC
+
FFFFFF
@24122
ATGACC
+
FFFFFF
@24123
ATAACC
+
FFFFFF
@24124
ATGACC
+
FFFFFF
@24125
AGGACC
+
FFFFFF
@24126
ATGACC
+
FFFFFF
@24127
AGCACC
+
FFFFFF
@24128
AGTACC
+
FFFFFF
@24129
AAGACA
+
FFFFFF
@24130
ATAACC
+
FFFFFF
@24131
ATAACC
+
FFFFFF
@24132
ATGACC
+
FFFFFF
@24133
ACGACC
+
FFFFFF
@24134
AACACA
+
FFFFFF
@24135
AACACA
+
FFFFFF
@24136
AAAACC
+
FFFFFF
@24137
AACACA
+
FFFFFF
@24138
AACACA
+
FFFFFF
@24139
ATGACC
+
FFFFFF
@24140
ATAACC
+
FFFFFF
@24141
AGCACC
+
FFFFFF
@24142
AAAACC
+
FFFFFF
@24143
AACACA
+
FFFFFF
@24144
ACCACC
+
FFFFFF
@24145
AAGACC
+
FFFFFF
@24146
AAGACA
+
FFFFFF
@24147
ATGACC
+
FFFFFF
@24148
AGCACC
+
FFFFFF
@24149
ATGACC
+
FFFFFF
@24150
ATGACC
+
FFFFFF
@24151
AAAACC
+
FFFFFF
@24152
AGCACC
+
FFFFFF
@24153
ATAACC
+
FFFFFF
@24154
AAAACC
+
FFFFFF
@24155
AAAACC
+
FFFFFF
@24156
AACACA
+
FFFFFF
@24157
ATGACC
+
FFFFFF
@24158
ATAACC
+
FFFFFF
@24159
ATGACC
+
FFFFFF
@24160
ATAACC
+
FFFFFF
@24161
AGGACC
+
FFFFFF
@24162
AGCACC
+
FFFFFF
@24163
ATGACC
+
FFFFFF
@24164
AACACA
+
FFFFFF
@24165
ATGACC
+
FFFFFF
@24166
AACACC
+
FFFFFF
@24167
ATCACC
+
FFFFFF
@24168
AGCACC
+
FFFFFF
@24169
ATAACC
+
FFFFFF
@24170
AGTACC
+
FFFFFF
@24171
AACACA
+
FFFFFF
@24172
ATCACC
+
FFFFFF
@24173
AAAACA
+
FFFFFF
@24174
AGCACC
+
FFFFFF
@24175
ATAACC
+
FFFFFF
@24176
AGCACC
+
FFFFFF
@24177
ATAACC
+
FFFFFF
@24178
ATAACC
+
FFFFFF
@24179
ATAACC
+
FFFFFF
@24180
ATAACA
+
FFFFFF
@24181
AACACC
+
FFFFFF
@24182
AAAACA
+
FFFFFF
@24183
AACACC
+
FFFFFF
@24184
AACACA
+
FFFFFF
@24185
AAAACC
+
FFFFFF
@24186
ATGACC
+
FFFFFF
@24187
ATAACC
+
FFFFFF
@24188
ATGACC
+
FFFFFF
@24189
AACACC
+
FFFFFF
@24190
ATGACC
+
FFFFFF
@24191
ATAACC
+
FFFFFF
@24192
AAGACC
+
FFFFFF
@24193
AACACC
+
FFFFFF
@24194
AAAACC
+
FFFFFF
@24195
AACACC
+
FFFFFF
@24196
AGCACC
+
FFFFFF
@24197
AAGACA
+
FFFFFF
@24198
ATAACC
+
FFFFFF
@24199
AGCACC
+
FFFFFF
@24200
AACACA
+
FFFFFF
@24201
ATAACC
+
FFFFFF
@24202
AAAACC
+
FFFFFF
@24203
AGCACC
+
FFFFFF
@24204
ATAACC
+
FFFFFF
@24205
ATGACC
+
FFFFFF
@24206
AACACC
+
FFFFFF
@24207
AGTACC
+
FFFFFF
@24208
AGTACC
+
FFFFFF
@24209
ATCACC
+
FFFFFF
@24210
ATAACC
+
FFFFFF
@24211
ATGACC
+
FFFFFF
@24212
ATCACC
+
FFFFFF
@24213
ATAACC
+
FFFFFF
@24214
AACACC
+
FFFFFF
@24215
ATAACC
+
FFFFFF
@24216
ATGACC
+
FFFFFF
@24217
ATGACC
+
FFFFFF
@24218
ATCACC
+
FFFFFF
@24219
AACACC
+
FFFFFF
@24220
ATGACC
+
FFFFFF
@24221
AACACA
+
FFFFFF
@24222
AACACC
+
FFFFFF
@24223
AAAACC
+
FFFFFF
@24224
AACACA
+
FFFFFF
@24225
ATGACC
+
FFFFFF
@24226
ATGACA
+
FFFFFF
@24227
ATAACC
+
FFFFFF
@24228
ATAACC
+
FFFFFF
@24229
AAGACC
+
FFFFFF
@24230
ATAACC
+
FFFFFF
@24231
ATCACC
+
FFFFFF
@24232
ATAACC
+
FFFFFF
@24233
ATGACC
+
FFFFFF
@24234
ATAACC
+
FFFFFF
@24235
ATAACC
+
FFFFFF
@24236
ATAACC
+
FFFFFF
@24237
AGCACC
+
FFFFFF
@24238
AGCACC
+
FFFFFF
@24239
AGGACC
+
FFFFFF
@24240
ATGACC
+
FFFFFF
@24241
ATAACC
+
FFFFFF
@24242
ATAACC
+
FFFFFF
@24243
ATGACC
+
FFFFFF
@24244
AGGACC
+
FFFFFF
@24245
AAGACC
+
FFFFFF
@24246
ATAACC
+
FFFFFF
@24247
ATGACC
+
FFFFFF
@24248
ATAACC
+
FFFFFF
@24249
AAAACC
+
FFFFFF
@24250
AAAACC
+
FFFFFF
@24251
ATAACC
+
FFFFFF
@24252
ATGACC
+
FFFFFF
@24253
AGTACC
+
FFFFFF
@24254
AAGACA
+
FFFFFF
@24255
AGAACC
+
FFFFFF
@24256
ATTACC
+
FFFFFF
@24257
ATGACC
+
FFFFFF
@24258
AAGACA
+
FFFFFF
@24259
AACACC
+
FFFFFF
@24260
AAAACC
+
FFFFFF
@24261
AAAACC
+
FFFFFF
@24262
AAAACC
+
FFFFFF
@24263
AAAACC
+
FFFFFF
@24264
AAGACA
+
FFFFFF
@24265
ATCACC
+
FFFFFF
@24266
AGGACC
+
FFFFFF
@24267
ATAACC
+
FFFFFF
@24268
ATGACC
+
FFFFFF
@24269
AACACA
+
FFFFFF
@24270
AACACA
+
FFFFFF
@24271
ATAACC
+
FFFFFF
@24272
AGCACC
+
FFFFFF
@24273
ATGACC
+
FFFFFF
@24274
AAAACC
+
FFFFFF
@24275
ATAACC
+
FFFFFF
@24276
ATAACC
+
FFFFFF
@24277
AACACA
+
FFFFFF
@24278
AAAACA
+
FFFFFF
@24279
AAGACC
+
FFFFFF
@24280
AACACA
+
FFFFFF
@24281
ATAACC
+
FFFFFF
@24282
ATGACC
+
FFFFFF
@24283
AAAACA
+
FFFFFF
@24284
ATAACC
+
FFFFFF
@24285
AGGACC
+
FFFFFF
@24286
ATAACC
+
FFFFFF
@24287
AACACC
+
FFFFFF
@24288
AAAACC
+
FFFFFF
@24289
AACACA
+
FFFFFF
@24290
AGCACC
+
FFFFFF
@24291
AAGACA
+
FFFFFF
@24292
AAAACC
+
FFFFFF
@24293
ATGACC
+
FFFFFF
@24294
ATAACC
+
FFFFFF
@24295
ATGACC
+
FFFFFF
@24296
ATGACC
+
FFFFFF
@24297
ATGACC
+
FFFFFF
@24298
ATAATC
+
FFFFFF
@24299
ATGACC
+
FFFFFF
@24300
ATGACC
+
FFFFFF
@24301
ATCACC
+
FFFFFF
@24302
ATGACC
+
FFFFFF
@24303
ATGACC
+
FFFFFF
@24304
AGCACC
+
FFFFFF
@24305
AAAACC
+
FFFFFF
@24306
ATAACC
+
FFFFFF
@24307
ATAACC
+
FFFFFF
@24308
AAAACC
+
FFFFFF
@24309
AAGACA
+
FFFFFF
@24310
ATGACC
+
FFFFFF
@24311
AAGACC
+
FFFFFF
@24312
ATGACC
+
FFFFFF
@24313
AACACA
+
FFFFFF
@24314
ATGACC
+
FFFFFF
@24315
AACACC
+
FFFFFF
@24316
AAGACC
+
FFFFFF
@24317
ATCACC
+
FFFFFF
@24318
AAGACA
+
FFFFFF
@24319
ATCACC
+
FFFFFF
@24320
ATGACC
+
FFFFFF
@24321
ATAACC
+
FFFFFF
@24322
AGCACC
+
FFFFFF
@24323
AACACC
+
FFFFFF
@24324
AACACC
+
FFFFFF
@24325
ATCACC
+
FFFFFF
@24326
AAGACC
+
FFFFFF
@24327
AAGACC
+
FFFFFF
@24328
ATAACC
+
FFFFFF
@24329
AACACA
+
FFFFFF
@24330
AAGACC
+
FFFFFF
@24331
ATGACC
+
FFFFFF
@24332
ATGACC
+
FFFFFF
@24333
ATGACC
+
FFFFFF
@24334
AGCACC
+
FFFFFF
@24335
AAAACC
+
FFFFFF
@24336
ATAACC
+
FFFFFF
@24337
AAAACC
+
FFFFFF
@24338
ATAACC
+
FFFFFF
@24339
AGCACC
+
FFFFFF
@24340
AAGACA
+
FFFFFF
@24341
AGTACC
+
FFFFFF
@24342
ATAACC
+
FFFFFF
@24343
ATAACC
+
FFFFFF
@24344
AAGACC
+
FFFFFF
@24345
AAAACC
+
FFFFFF
@24346
AAGACC
+
FFFFFF
@24347
AAGACA
+
FFFFFF
@24348
ATGACC
+
FFFFFF
@24349
ATCACC
+
FFFFFF
@24350
AGCACC
+
FFFFFF
@24351
AAAACC
+
FFFFFF
@24352
AAAACC
+
FFFFFF
@24353
AGCACC
+
FFFFFF
@24354
ATAACC
+
FFFFFF
@24355
ATGATC
+
FFFFFF
@24356
AAAACC
+
FFFFFF
@24357
AACACC
+
FFFFFF
@24358
AACACA
+
FFFFFF
@24359
AAAACC
+
FFFFFF
@24360
ATAACC
+
FFFFFF
@24361
AAAACC
+
FFFFFF
@24362
ATAACC
+
FFFFFF
@24363
ATAACC
+
FFFFFF
@24364
ATAACC
+
FFFFFF
@24365
AACACC
+
FFFFFF
@24366
AAGACC
+
FFFFFF
@24367
AACACA
+
FFFFFF
@24368
ATGACC
+
FFFFFF
@24369
AACACA
+
FFFFFF
@24370
AGGACC
+
FFFFFF
@24371
AACACA
+
FFFFFF
@24372
AGGACC
+
FFFFFF
@24373
ATGACC
+
FFFFFF
@24374
ATAACC
+
FFFFFF
@24375
AACACA
+
FFFFFF
@24376
ATGACC
+
FFFFFF
@24377
ATCACC
+
FFFFFF
@24378
ATGACC
+
FFFFFF
@24379
ATAACC
+
FFFFFF
@24380
ATGACA
+
FFFFFF
@24381
ATAACC
+
FFFFFF
@24382
AAAACC
+
FFFFFF
@24383
AAGACC
+
FFFFFF
@24384
AACACC
+
FFFFFF
@24385
ATAACC
+
FFFFFF
@24386
ATAACC
+
FFFFFF
@24387
AAGACC
+
FFFFFF
@24388
AAGACC
+
FFFFFF
@24389
ATAACC
+
FFFFFF
@24390
AAGACA
+
FFFFFF
@24391
ATAACC
+
FFFFFF
@24392
AGCACC
+
FFFFFF
@24393
AGGACC
+
FFFFFF
@24394
AAAACC
+
FFFFFF
@24395
AAGACC
+
FFFFFF
@24396
ATGACC
+
FFFFFF
@24397
AGCACC
+
FFFFFF
@24398
ATAACC
+
FFFFFF
@24399
ATGACC
+
FFFFFF
@24400
AAAACC
+
FFFFFF
@24401
AGGACC
+
FFFFFF
@24402
ATGACC
+
FFFFFF
@24403
AGGACC
+
FFFFFF
@24404
AGCACC
+
FFFFFF
@24405
AGCACC
+
FFFFFF
@24406
AAAACC
+
FFFFFF
@24407
ATGACC
+
FFFFFF
@24408
AAAACC
+
FFFFFF
@24409
ATGACC
+
FFFFFF
@24410
AACACA
+
FFFFFF
@24411
ATGACC
+
FFFFFF
@24412
AACACA
+
FFFFFF
@24413
AGCACC
+
FFFFFF
@24414
AAGACA
+
FFFFFF
@24415
ATAACC
+
FFFFFF
@24416
AGGACC
+
FFFFFF
@24417
ATAACC
+
FFFFFF
@24418
AACACC
+
FFFFFF
@24419
ATAACC
+
FFFFFF
@24420
ATAACC
+
FFFFFF
@24421
AGGACC
+
FFFFFF
@24422
AAAACC
+
FFFFFF
@24423
AAAACC
+
FFFFFF
@24424
ATAACC
+
FFFFFF
@24425
AAGACA
+
FFFFFF
@24426
AACACA
+
FFFFFF
@24427
ATGACC
+
FFFFFF
@24428
AAGACC
+
FFFFFF
@24429
AACACA
+
FFFFFF
@24430
AACACC
+
FFFFFF
@24431
AGCACC
+
FFFFFF
@24432
ATAACC
+
FFFFFF
@24433
ATCACC
+
FFFFFF
@24434
AACACA
+
FFFFFF
@24435
AGCACC
+
FFFFFF
@24436
ATGACC
+
FFFFFF
@24437
AGCACC
+
FFFFFF
@24438
ATCACC
+
FFFFFF
@24439
ATCACC
+
FFFFFF
@24440
AGGACC
+
FFFFFF
@24441
ATCACC
+
FFFFFF
@24442
ATAACC
+
FFFFFF
@24443
AAGACA
+
FFFFFF
@24444
AGGACC
+
FFFFFF
@24445
AGGACC
+
FFFFFF
@24446
ATGACC
+
FFFFFF
@24447
AACACA
+
FFFFFF
@24448
AACACA
+
FFFFFF
@24449
AGTACC
+
FFFFFF
@24450
AGCACC
+
FFFFFF
@24451
AGGACC
+
FFFFFF
@24452
ATGACC
+
FFFFFF
@24453
AGCACC
+
FFFFFF
@24454
ATCACC
+
FFFFFF
@24455
AGCACC
+
FFFFFF
@24456
ATCACC
+
FFFFFF
@24457
AGTACC
+
FFFFFF
@24458
AGGACC
+
FFFFFF
@24459
AAAACC
+
FFFFFF
@24460
AAAACC
+
FFFFFF
@24461
ATGACC
+
FFFFFF
@24462
AACACC
+
FFFFFF
@24463
ATAACC
+
FFFFFF
@24464
ATAACA
+
FFFFFF
@24465
AAGACA
+
FFFFFF
@24466
ATCACC
+
FFFFFF
@24467
ATAACC
+
FFFFFF
@24468
AGGACC
+
FFFFFF
@24469
AAAACC
+
FFFFFF
@24470
ATAACC
+
FFFFFF
@24471
ATGACC
+
FFFFFF
@24472
AGGACC
+
FFFFFF
@24473
AGCACC
+
FFFFFF
@24474
ATAACC
+
FFFFFF
@24475
ATCACC
+
FFFFFF
@24476
ATGACC
+
FFFFFF
@24477
ATGACC
+
FFFFFF
@24478
ATAACC
+
FFFFFF
@24479
AGCACC
+
FFFFFF
@24480
ATAACC
+
FFFFFF
@24481
AAGACA
+
FFFFFF
@24482
ATGACC
+
FFFFFF
@24483
AAGACA
+
FFFFFF
@24484
AAAACC
+
FFFFFF
@24485
ATGACC
+
FFFFFF
@24486
AAAACC
+
FFFFFF
@24487
ATCACC
+
FFFFFF
@24488
AGGACC
+
FFFFFF
@24489
AGGACC
+
FFFFFF
@24490
ATGACC
+
FFFFFF
@24491
AAAACC
+
FFFFFF
@24492
AAAACC
+
FFFFFF
@24493
ATGACC
+
FFFFFF
@24494
AGGACC
+
FFFFFF
@24495
ATGACC
+
FFFFFF
@24496
ATAACC
+
FFFFFF
@24497
AAGACA
+
FFFFFF
@24498
AGGACC
+
FFFFFF
@24499
AAGACA
+
FFFFFF
@24500
ATGACC
+
FFFFFF
@24501
ATCACC
+
FFFFFF
@24502
AACACA
+
FFFFFF
@24503
AACACA
+
FFFFFF
@24504
ATGACC
+
FFFFFF
@24505
AACACC
+
FFFFFF
@24506
ATAACC
+
FFFFFF
@24507
AAGACA
+
FFFFFF
@24508
ATAACC
+
FFFFFF
@24509
ATAACC
+
FFFFFF
@24510
AGCACC
+
FFFFFF
@24511
AGGACC
+
FFFFFF
@24512
ATCACC
+
FFFFFF
@24513
AAAACC
+
FFFFFF
@24514
AGCACC
+
FFFFFF
@24515
ATGACC
+
FFFFFF
@24516
ATAACC
+
FFFFFF
@24517
AAAACC
+
FFFFFF
@24518
AACACC
+
FFFFFF
@24519
ATGACA
+
FFFFFF
@24520
AACACA
+
FFFFFF
@24521
AAAACC
+
FFFFFF
@24522
ATAACC
+
FFFFFF
@24523
AAAACC
+
FFFFFF
@24524
ATAACC
+
FFFFFF
@24525
AAGACA
+
FFFFFF
@24526
AACACA
+
FFFFFF
@24527
AGGACC
+
FFFFFF
@24528
AGCACC
+
FFFFFF
@24529
AGTACC
+
FFFFFF
@24530
AACACC
+
FFFFFF
@24531
ATAACC
+
FFFFFF
@24532
ATAACC
+
FFFFFF
@24533
AAAACC
+
FFFFFF
@24534
AGCAAC
+
FFFFFF
@24535
ATAACC
+
FFFFFF
@24536
AACACA
+
FFFFFF
@24537
AACACA
+
FFFFFF
@24538
ATCACC
+
FFFFFF
@24539
AACACA
+
FFFFFF
@24540
AACACA
+
FFFFFF
@24541
ATGACC
+
FFFFFF
@24542
ATCACC
+
FFFFFF
@24543
AACACA
+
FFFFFF
@24544
AACACA
+
FFFFFF
@24545
ATGACC
+
FFFFFF
@24546
ATGACC
+
FFFFFF
@24547
AACACC
+
FFFFFF
@24548
AAAACC
+
FFFFFF
@24549
ATAACC
+
FFFFFF
@24550
ATGACA
+
FFFFFF
@24551
ATAACC
+
FFFFFF
@24552
ATAACC
+
FFFFFF
@24553
ATAACC
+
FFFFFF
@24554
ATAACC
+
FFFFFF
@24555
ATGACA
+
FFFFFF
@24556
AAAACC
+
FFFFFF
@24557
AGCACC
+
FFFFFF
@24558
AAGACA
+
FFFFFF
@24559
ATAACC
+
FFFFFF
@24560
AGGACC
+
FFFFFF
@24561
AACACA
+
FFFFFF
@24562
ATGACC
+
FFFFFF
@24563
AGTACC
+
FFFFFF
@24564
ATAACC
+
FFFFFF
@24565
AAAACC
+
FFFFFF
@24566
ATGACC
+
FFFFFF
@24567
AGGACC
+
FFFFFF
@24568
AGGACC
+
FFFFFF
@24569
AAGACC
+
FFFFFF
@24570
AACACA
+
FFFFFF
@24571
AAAACC
+
FFFFFF
@24572
AACACA
+
FFFFFF
@24573
AACACA
+
FFFFFF
@24574
AAAACC
+
FFFFFF
@24575
AACACC
+
FFFFFF
@24576
AGGACC
+
FFFFFF
@24577
ATAACC
+
FFFFFF
@24578
ATAACC
+
FFFFFF
@24579
AAAACC
+
FFFFFF
@24580
ATAACA
+
FFFFFF
@24581
ATCACC
+
FFFFFF
@24582
AGGACC
+
FFFFFF
@24583
AGGACC
+
FFFFFF
@24584
ATAACC
+
FFFFFF
@24585
AGCACC
+
FFFFFF
@24586
AGGACC
+
FFFFFF
@24587
AGGACC
+
FFFFFF
@24588
AGCACC
+
FFFFFF
@24589
ATAACC
+
FFFFFF
@24590
AACACC
+
FFFFFF
@24591
ATAACC
+
FFFFFF
@24592
AAGACC
+
FFFFFF
@24593
ATAACC
+
FFFFFF
@24594
AAAACC
+
FFFFFF
@24595
AAGACC
+
FFFFFF
@24596
AAAACC
+
FFFFFF
@24597
AAAACC
+
FFFFFF
@24598
ATCACC
+
FFFFFF
@24599
AGGACC
+
FFFFFF
@24600
ATAACC
+
FFFFFF
@24601
ATCACC
+
FFFFFF
@24602
AGGACC
+
FFFFFF
@24603
ATCACC
+
FFFFFF
@24604
ATCACC
+
FFFFFF
@24605
ATGACC
+
FFFFFF
@24606
AAAACC
+
FFFFFF
@24607
AGTACC
+
FFFFFF
@24608
AACACA
+
FFFFFF
@24609
ATGACC
+
FFFFFF
@24610
AACACA
+
FFFFFF
@24611
AAAACC
+
FFFFFF
@24612
ATAACC
+
FFFFFF
@24613
AAGACA
+
FFFFFF
@24614
AAGACC
+
FFFFFF
@24615
ATAACC
+
FFFFFF
@24616
AACACC
+
FFFFFF
@24617
ATGACC
+
FFFFFF
@24618
AGCACC
+
FFFFFF
@24619
AAAACC
+
FFFFFF
@24620
ATGACC
+
FFFFFF
@24621
ATAACC
+
FFFFFF
@24622
AGGACC
+
FFFFFF
@24623
AGCACC
+
FFFFFF
@24624
AAGACA
+
FFFFFF
@24625
AGCACC
+
FFFFFF
@24626
AGTACC
+
FFFFFF
@24627
ATAACC
+
FFFFFF
@24628
AAAACC
+
FFFFFF
@24629
ATAACC
+
FFFFFF
@24630
AGTACC
+
FFFFFF
@24631
ATCACC
+
FFFFFF
@24632
ATAACC
+
FFFFFF
@24633
AGCACC
+
FFFFFF
@24634
AACACA
+
FFFFFF
@24635
ATAACC
+
FFFFFF
@24636
ATAACC
+
FFFFFF
@24637
AGCACC
+
FFFFFF
@24638
ATAACC
+
FFFFFF
@24639
ATCACC
+
FFFFFF
@24640
ATGACC
+
FFFFFF
@24641
AACACA
+
FFFFFF
@24642
AAGACC
+
FFFFFF
@24643
ATAACC
+
FFFFFF
@24644
AGGACC
+
FFFFFF
@24645
ATCACC
+
FFFFFF
@24646
AAAACC
+
FFFFFF
@24647
ATGACC
+
FFFFFF
@24648
ATAACC
+
FFFFFF
@24649
AAAACC
+
FFFFFF
@24650
AACACA
+
FFFFFF
@24651
ATAACC
+
FFFFFF
@24652
ACGACA
+
FFFFFF
@24653
AAGACC
+
FFFFFF
@24654
ATGACC
+
FFFFFF
@24655
AGGACC
+
FFFFFF
@24656
AAAACC
+
FFFFFF
@24657
ATGACC
+
FFFFFF
@24658
ATAACC
+
FFFFFF
@24659
AACACA
+
FFFFFF
@24660
ATCACC
+
FFFFFF
@24661
AAGACC
+
FFFFFF
@24662
AGGACC
+
FFFFFF
@24663
ATGACC
+
FFFFFF
@24664
ATCACC
+
FFFFFF
@24665
ATAACC
+
FFFFFF
@24666
ATGACC
+
FFFFFF
@24667
ATAACC
+
FFFFFF
@24668
ATGACC
+
FFFFFF
@24669
ATAACC
+
FFFFFF
@24670
AAAACC
+
FFFFFF
@24671
ATGACC
+
FFFFFF
@24672
ATAACC
+
FFFFFF
@24673
ATGACC
+
FFFFFF
@24674
AAAACC
+
FFFFFF
@24675
ATCACC
+
FFFFFF
@24676
ATCACC
+
FFFFFF
@24677
AAGACC
+
FFFFFF
@24678
AAGACA
+
FFFFFF
@24679
AACACA
+
FFFFFF
@24680
ATGACC
+
FFFFFF
@24681
AGTACC
+
FFFFFF
@24682
AAAACC
+
FFFFFF
@24683
ATGACC
+
FFFFFF
@24684
AAAACC
+
FFFFFF
@24685
AAAACC
+
FFFFFF
@24686
AGCACC
+
FFFFFF
@24687
ATCACC
+
FFFFFF
@24688
AAGACA
+
FFFFFF
@24689
ATGACC
+
FFFFFF
@24690
AGCACC
+
FFFFFF
@24691
ATGACC
+
FFFFFF
@24692
AAGACC
+
FFFFFF
@24693
ATAACC
+
FFFFFF
@24694
AACACA
+
FFFFFF
@24695
AAAACC
+
FFFFFF
@24696
ATAACC
+
FFFFFF
@24697
ATGACC
+
FFFFFF
@24698
ATCACC
+
FFFFFF
@24699
ATGACC
+
FFFFFF
@24700
ATGACC
+
FFFFFF
@24701
AAGACA
+
FFFFFF
@24702
AGCACC
+
FFFFFF
@24703
AGCACC
+
FFFFFF
@24704
ATGAGC
+
FFFFFF
@24705
AGGACC
+
FFFFFF
@24706
ATCACC
+
FFFFFF
@24707
AAGACC
+
FFFFFF
@24708
ATAACC
+
FFFFFF
@24709
ATAACC
+
FFFFFF
@24710
AAGACC
+
FFFFFF
@24711
AACACA
+
FFFFFF
@24712
AACACA
+
FFFFFF
@24713
AAAACA
+
FFFFFF
@24714
AGCACC
+
FFFFFF
@24715
AGCACC
+
FFFFFF
@24716
AGCACC
+
FFFFFF
@24717
AGCACC
+
FFFFFF
@24718
ACGACA
+
FFFFFF
@24719
ATCACC
+
FFFFFF
@24720
AACACC
+
FFFFFF
@24721
AAAACC
+
FFFFFF
@24722
AAAACC
+
FFFFFF
@24723
AAAACC
+
FFFFFF
@24724
AACACC
+
FFFFFF
@24725
ATAACC
+
FFFFFF
@24726
ACAACC
+
FFFFFF
@24727
ATAACC
+
FFFFFF
@24728
AACATA
+
FFFFFF
@24729
AAAACC
+
FFFFFF
@24730
AGCACC
+
FFFFFF
@24731
AGAACC
+
FFFFFF
@24732
ATCACC
+
FFFFFF
@24733
AGAACC
+
FFFFFF
@24734
ATGACC
+
FFFFFF
@24735
AACACA
+
FFFFFF
@24736
ATCACC
+
FFFFFF
@24737
ATGACC
+
FFFFFF
@24738
ATCACC
+
FFFFFF
@24739
ATGACC
+
FFFFFF
@24740
AAAACC
+
FFFFFF
@24741
AGGACC
+
FFFFFF
@24742
AAGACA
+
FFFFFF
@24743
AAGACC
+
FFFFFF
@24744
ATGACC
+
FFFFFF
@24745
AAAACC
+
FFFFFF
@24746
ATGACC
+
FFFFFF
@24747
ATAACA
+
FFFFFF
@24748
ATCACC
+
FFFFFF
@24749
ATGACC
+
FFFFFF
@24750
AACACA
+
FFFFFF
@24751
ATAACC
+
FFFFFF
@24752
ATGACC
+
FFFFFF
@24753
ATGACC
+
FFFFFF
@24754
ATAACC
+
FFFFFF
@24755
AAGACC
+
FFFFFF
@24756
AACACA
+
FFFFFF
@24757
AGCACC
+
FFFFFF
@24758
ATCACC
+
FFFFFF
@24759
ATAACC
+
FFFFFF
@24760
ACGACA
+
FFFFFF
@24761
AAGACA
+
FFFFFF
@24762
ATCACC
+
FFFFFF
@24763
ATGACC
+
FFFFFF
@24764
ATAACC
+
FFFFFF
@24765
ATAACC
+
FFFFFF
@24766
AGCACC
+
FFFFFF
@24767
ATAACC
+
FFFFFF
@24768
AACACA
+
FFFFFF
@24769
AAAACC
+
FFFFFF
@24770
ATGACC
+
FFFFFF
@24771
ATAACC
+
FFFFFF
@24772
ATAACC
+
FFFFFF
@24773
ATGATC
+
FFFFFF
@24774
AACACA
+
FFFFFF
@24775
AGCACC
+
FFFFFF
@24776
ATGACC
+
FFFFFF
@24777
AGGACC
+
FFFFFF
@24778
AACACC
+
FFFFFF
@24779
AACACA
+
FFFFFF
@24780
AAGACA
+
FFFFFF
@24781
AAAACC
+
FFFFFF
@24782
ATGACC
+
FFFFFF
@24783
ATAACC
+
FFFFFF
@24784
ATGACC
+
FFFFFF
@24785
ATAACC
+
FFFFFF
@24786
AGGACC
+
FFFFFF
@24787
AACACA
+
FFFFFF
@24788
AACACA
+
FFFFFF
@24789
ATGACA
+
FFFFFF
@24790
ATGACC
+
FFFFFF
@24791
ATAACC
+
FFFFFF
@24792
AACACA
+
FFFFFF
@24793
AAAACC
+
FFFFFF
@24794
ATAACC
+
FFFFFF
@24795
ATAACC
+
FFFFFF
@24796
AACACA
+
FFFFFF
@24797
ATAACC
+
FFFFFF
@24798
ATAACC
+
FFFFFF
@24799
AAGACC
+
FFFFFF
@24800
AGCACC
+
FFFFFF
@24801
AAAACC
+
FFFFFF
@24802
ATGACC
+
FFFFFF
@24803
AGGACC
+
FFFFFF
@24804
AAAACC
+
FFFFFF
@24805
AGGACC
+
FFFFFF
@24806
AAGACC
+
FFFFFF
@24807
ATGACC
+
FFFFFF
@24808
ATCACC
+
FFFFFF
@24809
ATAACA
+
FFFFFF
@24810
AGCACC
+
FFFFFF
@24811
ATCACC
+
FFFFFF
@24812
ATCACC
+
FFFFFF
@24813
AACACA
+
FFFFFF
@24814
ATAACC
+
FFFFFF
@24815
AGGACC
+
FFFFFF
@24816
ATCACC
+
FFFFFF
@24817
AAGACA
+
FFFFFF
@24818
AAAACC
+
FFFFFF
@24819
AGCACC
+
FFFFFF
@24820
AACACC
+
FFFFFF
@24821
ATAACC
+
FFFFFF
@24822
AGGACC
+
FFFFFF
@24823
AGCACC
+
FFFFFF
@24824
ATGACC
+
FFFFFF
@24825
ATGACC
+
FFFFFF
@24826
ATAACC
+
FFFFFF
@24827
ATAACC
+
FFFFFF
@24828
ATGACC
+
FFFFFF
@24829
AGCACC
+
FFFFFF
@24830
ATGACC
+
FFFFFF
@24831
AGGACC
+
FFFFFF
@24832
ATAACC
+
FFFFFF
@24833
AGCACC
+
FFFFFF
@24834
AACACA
+
FFFFFF
@24835
AACACA
+
FFFFFF
@24836
ATAACC
+
FFFFFF
@24837
ATGACC
+
FFFFFF
@24838
AGCACC
+
FFFFFF
@24839
AACACC
+
FFFFFF
@24840
ATCATC
+
FFFFFF
@24841
ATAACC
+
FFFFFF
@24842
AAAACC
+
FFFFFF
@24843
ATAACC
+
FFFFFF
@24844
ATAACC
+
FFFFFF
@24845
ATAACC
+
FFFFFF
@24846
ATGACC
+
FFFFFF
@24847
ATCACC
+
FFFFFF
@24848
ATAACC
+
FFFFFF
@24849
AGTACC
+
FFFFFF
@24850
AAAACC
+
FFFFFF
@24851
AAAACC
+
FFFFFF
@24852
ATAACC
+
FFFFFF
@24853
AGCACC
+
FFFFFF
@24854
AAGACC
+
FFFFFF
@24855
AGGACC
+
FFFFFF
@24856
AAGACA
+
FFFFFF
@24857
ATAACC
+
FFFFFF
@24858
ATGACC
+
FFFFFF
@24859
AACACC
+
FFFFFF
@24860
ATGACC
+
FFFFFF
@24861
ATGACC
+
FFFFFF
@24862
ATGACC
+
FFFFFF
@24863
ATGACC
+
FFFFFF
@24864
ATGACC
+
FFFFFF
@24865
ATCACC
+
FFFFFF
@24866
ATAACC
+
FFFFFF
@24867
AAAACC
+
FFFFFF
@24868
AAAACC
+
FFFFFF
@24869
AGCACC
+
FFFFFF
@24870
AAGACC
+
FFFFFF
@24871
ATGACC
+
FFFFFF
@24872
AAGACA
+
FFFFFF
@24873
ATAACC
+
FFFFFF
@24874
ACCACC
+
FFFFFF
@24875
ATAACC
+
FFFFFF
@24876
ATGACC
+
FFFFFF
@24877
AGGACC
+
FFFFFF
@24878
AACACC
+
FFFFFF
@24879
ATAACC
+
FFFFFF
@24880
AGGACC
+
FFFFFF
@24881
AAAACC
+
FFFFFF
@24882
AAGACA
+
FFFFFF
@24883
AAAACC
+
FFFFFF
@24884
ACGACC
+
FFFFFF
@24885
ATCACC
+
FFFFFF
@24886
AGTACC
+
FFFFFF
@24887
ACCACC
+
FFFFFF
@24888
AAGACC
+
FFFFFF
@24889
AGGACC
+
FFFFFF
@24890
AACACC
+
FFFFFF
@24891
ATGACC
+
FFFFFF
@24892
AACACA
+
FFFFFF
@24893
ATGACC
+
FFFFFF
@24894
AACACC
+
FFFFFF
@24895
ATAACC
+
FFFFFF
@24896
AAAACC
+
FFFFFF
@24897
ATGACC
+
FFFFFF
@24898
AACACA
+
FFFFFF
@24899
ATAACC
+
FFFFFF
@24900
AAAACC
+
FFFFFF
@24901
ATGACC
+
FFFFFF
@24902
AAAACC
+
FFFFFF
@24903
ATAACC
+
FFFFFF
@24904
AGGACC
+
FFFFFF
@24905
AGAACC
+
FFFFFF
@24906
ACAACC
+
FFFFFF
@24907
ATAACC
+
FFFFFF
@24908
AAAACC
+
FFFFFF
@24909
ATAACC
+
FFFFFF
@24910
AAGACA
+
FFFFFF
@24911
AACACA
+
FFFFFF
@24912
ATAACC
+
FFFFFF
@24913
AAGACA
+
FFFFFF
@24914
ATAACC
+
FFFFFF
@24915
ATAACC
+
FFFFFF
@24916
AGCACC
+
FFFFFF
@24917
ATAACC
+
FFFFFF
@24918
ATGACA
+
FFFFFF
@24919
ATGACC
+
FFFFFF
@24920
ATCACC
+
FFFFFF
@24921
AAAACC
+
FFFFFF
@24922
ATGACC
+
FFFFFF
@24923
AACACA
+
FFFFFF
@24924
ATAACC
+
FFFFFF
@24925
ATCATC
+
FFFFFF
@24926
ATGACC
+
FFFFFF
@24927
ATAACC
+
FFFFFF
@24928
AGCACC
+
FFFFFF
@24929
ATAACC
+
FFFFFF
@24930
AGCACC
+
FFFFFF
@24931
ATAACC
+
FFFFFF
@24932
AAAACC
+
FFFFFF
@24933
AAGACC
+
FFFFFF
@24934
AAAACC
+
FFFFFF
@24935
AGGACC
+
FFFFFF
@24936
ATGACC
+
FFFFFF
@24937
AACACA
+
FFFFFF
@24938
AACACA
+
FFFFFF
@24939
ATCACC
+
FFFFFF
@24940
AACACC
+
FFFFFF
@24941
ATGACC
+
FFFFFF
@24942
ATGACC
+
FFFFFF
@24943
AGCACC
+
FFFFFF
@24944
ATAACC
+
FFFFFF
@24945
AGCACC
+
FFFFFF
@24946
AGCACC
+
FFFFFF
@24947
ATAACC
+
FFFFFF
@24948
AAAACC
+
FFFFFF
@24949
AAGACA
+
FFFFFF
@24950
ATGACC
+
FFFFFF
@24951
AGCACC
+
FFFFFF
@24952
AAGACA
+
FFFFFF
@24953
ATCACC
+
FFFFFF
@24954
ATGACC
+
FFFFFF
@24955
AGCACC
+
FFFFFF
@24956
AAAACC
+
FFFFFF
@24957
ATAACC
+
FFFFFF
@24958
ATAACC
+
FFFFFF
@24959
AAAACC
+
FFFFFF
@24960
ATGACC
+
FFFFFF
@24961
AACACC
+
FFFFFF
@24962
ATGACC
+
FFFFFF
@24963
AAGACC
+
FFFFFF
@24964
AGCACC
+
FFFFFF
@24965
ATCACC
+
FFFFFF
@24966
ATCACC
+
FFFFFF
@24967
AAGACA
+
FFFFFF
@24968
ATAACC
+
FFFFFF
@24969
ATCACC
+
FFFFFF
@24970
AACACA
+
FFFFFF
@24971
AAAACC
+
FFFFFF
@24972
AGCACC
+
FFFFFF
@24973
AGCACC
+
FFFFFF
@24974
ATAACC
+
FFFFFF
@24975
AAAACC
+
FFFFFF
@24976
AGCACC
+
FFFFFF
@24977
ATGACC
+
FFFFFF
@24978
ATAACC
+
FFFFFF
@24979
AACACA
+
FFFFFF
@24980
AACACC
+
FFFFFF
@24981
AAGACC
+
FFFFFF
@24982
AACACA
+
FFFFFF
@24983
AAAACC
+
FFFFFF
@24984
ATAACC
+
FFFFFF
@24985
AACACC
+
FFFFFF
@24986
AAAACC
+
FFFFFF
@24987
ATGACC
+
FFFFFF
@24988
AAGACC
+
FFFFFF
@24989
ATAACC
+
FFFFFF
@24990
ATAACC
+
FFFFFF
@24991
ATGACC
+
FFFFFF
@24992
ATAACC
+
FFFFFF
@24993
ATGACC
+
FFFFFF
@24994
AACACC
+
FFFFFF
@24995
AACACA
+
FFFFFF
@24996
AAAACC
+
FFFFFF
@24997
AGGACC
+
FFFFFF
@24998
ATGACC
+
FFFFFF
@24999
ATAACC
+
FFFFFF
```
