## Supplemental code for "Non-identifiability and the Blessings of Misspecification in Models of Molecular Fitness": sequences_r0_c2_kmers_1_full.fastq

```
@0
ACTAGTATTCGGATTAACCACAAAAACACA
+
FFFFFFFFFFFFFFFFFFFFFFFFFFFFFF
@1
ACTGGTGCACGTATACGGTACACAAAAACC
+
FFFFFFFFFFFFFFFFFFFFFFFFFFFFFF
@2
ACGAGTCCACGAAATGACTCCACAATAACC
+
FFFFFFFFFFFFFFFFFFFFFFFFFFFFFF
@3
ACTTGGCCACGGAATGAACCCACCATAACC
+
FFFFFFFFFFFFFFFFFFFFFFFFFFFFFF
@4
ACGAGTCCTCGAAACAACTACACCATAACC
+
FFFFFFFFFFFFFFFFFFFFFFFFFFFFFF
@5
ACTCGTTCACGCATTGAACATTCCATAACC
+
FFFFFFFFFFFFFFFFFFFFFFFFFFFFFF
@6
TCTCGTCGTCGGATTAAGTACAACAAGACC
+
FFFFFFFFFFFFFFFFFFFFFFFFFFFFFF
@7
ACGCGTCGACGAAATGAGTACACCATCACC
+
FFFFFFFFFFFFFFFFFFFFFFFFFFFFFF
@8
ACTTGTCTACGTAATAAATACACCATGACC
+
FFFFFFFFFFFFFFFFFFFFFFFFFFFFFF
@9
ACTCGGCCACGGAATGAACCCACCATAACC
+
FFFFFFFFFFFFFFFFFFFFFFFFFFFFFF
@10
ACGCGTCGACGCAAACGGTACGCAAGGACC
+
FFFFFFFFFFFFFFFFFFFFFFFFFFFFFF
@11
CCTAGTATTCGGAATAGTCACACAAACACA
+
FFFFFFFFFFFFFFFFFFFFFFFFFFFFFF
@12
ACTAGTACTCGGATAAGGCACAAAAACACA
+
FFFFFFFFFFFFFFFFFFFFFFFFFFFFFF
@13
ACGTGCCGACGCATTGCTTCCCCCAGTACC
+
FFFFFFFFFFFFFFFFFFFFFFFFFFFFFF
@14
ACTCGGCCACGGAATGAACCCACCATAACC
+
FFFFFFFFFFFFFFFFFFFFFFFFFFFFFF
@15
CCTAGGCGGCGCATTAGGTACACGAGCACC
+
FFFFFFFFFFFFFFFFFFFFFFFFFFFFFF
@16
ACTCGTCCACGCACTGCACACACCAAAACC
+
FFFFFFFFFFFFFFFFFFFFFFFFFFFFFF
@17
ACTCGTAGGCGAATTAGCTCGAGTATGACC
+
FFFFFFFFFFFFFFFFFFFFFFFFFFFFFF
@18
ACTAGTATTCGGAATAGTCACAAAAACACC
+
FFFFFFFFFFFFFFFFFFFFFFFFFFFFFF
@19
ACTAGTATTCGGAAAAGGCACAAAAACACA
+
FFFFFFFFFFFFFFFFFFFFFFFFFFFFFF
@20
ACTCGTGGACGGAAAGCGCATGCCAAGACA
+
FFFFFFFFFFFFFFFFFFFFFFFFFFFFFF
@21
ACTCGTCCACGCACTGCACACACCAAAACC
+
FFFFFFFFFFFFFFFFFFFFFFFFFFFFFF
@22
CCGAGTCCTCGAAATAACTACACCATAACC
+
FFFFFFFFFFFFFFFFFFFFFFFFFFFFFF
@23
CCTCGTCGACGGATTAGGTACAACAAGACA
+
FFFFFFFFFFFFFFFFFFFFFFFFFFFFFF
@24
ACTCGGCCACGGAATGAACCCACCATAACC
+
FFFFFFFFFFFFFFFFFFFFFFFFFFFFFF
@25
ACGCGTCGACGAAATGACTACACCATAACC
+
FFFFFFFFFFFFFFFFFFFFFFFFFFFFFF
@26
ACTGGTGCGCGTATACGGTACACAAAAACC
+
FFFFFFFFFFFFFFFFFFFFFFFFFFFFFF
@27
ACTTGTCTACGTAATAAATAAACCATGACC
+
FFFFFFFFFFFFFFFFFFFFFFFFFFFFFF
@28
ACTGGTGCACGGATACGGTACACAAAAACC
+
FFFFFFFFFFFFFFFFFFFFFFFFFFFFFF
@29
ACTCGTTCACGCAATGAACATTCCATCACC
+
FFFFFFFFFFFFFFFFFFFFFFFFFFFFFF
@30
ACGTGTCGACGCATTTCTTATACCAGTACC
+
FFFFFFFFFFFFFFFFFFFFFFFFFFFFFF
@31
ACGAGTCCTCGAAATAACTACACCATAACC
+
FFFFFFFFFFFFFFFFFFFFFFFFFFFFFF
@32
ACTCGTCCACGCAATGCACACCCCAAAACC
+
FFFFFFFFFFFFFFFFFFFFFFFFFFFFFF
@33
ACTCGTTCACGCATTGAACATTCCATAACC
+
FFFFFFFFFFFFFFFFFFFFFFFFFFFFFF
@34
ACTAGTCGACGTAATAAATACGGCATGACC
+
FFFFFFFFFFFFFFFFFFFFFFFFFFFFFF
@35
CCTAGGCTGCGCATAAGGTACACGAGCACC
+
FFFFFFFFFFFFFFFFFFFFFFFFFFFFFF
@36
CCTAGGCTGCGCATAAGGTACACGAGCACC
+
FFFFFFFFFFFFFFFFFFFFFFFFFFFFFF
@37
CCTAGCCTGCGCATAAGGTACACGATCACC
+
FFFFFFFFFFFFFFFFFFFFFFFFFFFFFF
@38
ACTCGCTCACGGAATGCATACACCAAGACA
+
FFFFFFFFFFFFFFFFFFFFFFFFFFFFFF
@39
CCTAGGCTGCGCATTACCTACACGAGCACC
+
FFFFFFFFFFFFFFFFFFFFFFFFFFFFFF
@40
ACTCGTACGCGAATTAGTTACAGCAGAACC
+
FFFFFFFFFFFFFFFFFFFFFFFFFFFFFF
@41
ACACGTCGACGAAAAGACTACACCATCACC
+
FFFFFFFFFFFFFFFFFFFFFFFFFFFFFF
@42
ACGTGCCGACGCATTGCTTCCCCCAGTACC
+
FFFFFFFFFFFFFFFFFFFFFFFFFFFFFF
@43
TCTGGTACACGTATAAGGTACACAAAAACC
+
FFFFFFFFFFFFFFFFFFFFFFFFFFFFFF
@44
CCTCGTCGTCGGATAACGTACACCAACACC
+
FFFFFFFFFFFFFFFFFFFFFFFFFFFFFF
@45
ACGTGCCGACGCATTGCTTCCGCCAGTACC
+
FFFFFFFFFFFFFFFFFFFFFFFFFFFFFF
@46
CCTAGGCTGCGCATAAGGTACACGAGCACC
+
FFFFFFFFFFFFFFFFFFFFFFFFFFFFFF
@47
ACTTGTCCACGCAATGCACACCCCAAAACC
+
FFFFFFFFFFFFFFFFFFFFFFFFFFFFFF
@48
ACTTGTCCACGTAATAAATACACCATGACC
+
FFFFFFFFFFFFFFFFFFFFFFFFFFFFFF
@49
ACTCGCACACGGAAATCATACACCAAGACA
+
FFFFFFFFFFFFFFFFFFFFFFFFFFFFFF
@50
ACTCGTACGCGAATTGGTTCGAGCATAACC
+
FFFFFFFFFFFFFFFFFFFFFFFFFFFFFF
@51
CCTCGTCGACGGATTAGGTACAACAAGACA
+
FFFFFFFFFFFFFFFFFFFFFFFFFFFFFF
@52
ACTCGTCGACGCAATGCACACACCATAACC
+
FFFFFFFFFFFFFFFFFFFFFFFFFFFFFF
@53
ACTGGTCCACGCAATGCACACCCCAAAACC
+
FFFFFFFFFFFFFFFFFFFFFFFFFFFFFF
@54
ACGCGTAGACGAAATGACTACACCATCACC
+
FFFFFFFFFFFFFFFFFFFFFFFFFFFFFF
@55
TCTCGTCGTCGGATTAAGTACAACAAGACC
+
FFFFFFFFFFFFFFFFFFFFFFFFFFFFFF
@56
ACTCGTCGACGCAATGCACACACCATGACC
+
FFFFFFFFFFFFFFFFFFFFFFFFFFFFFF
@57
ACTAGTATTCGGAAAGGGCACAAAAACACA
+
FFFFFFFFFFFFFFFFFFFFFFFFFFFFFF
@58
ACTAGTATTCGAAAAATGCACAAAAACACA
+
FFFFFFFFFFFFFFFFFFFFFFFFFFFFFF
@59
ACTGGTGCACGTATACGGTACACAAAAACC
+
FFFFFFFFFFFFFFFFFFFFFFFFFFFFFF
@60
CCTCGTCGACGGATTAGGTACAACAAGACA
+
FFFFFFFFFFFFFFFFFFFFFFFFFFFFFF
@61
ACTAGTATTCGGAAAGGGCACAAAAACACA
+
FFFFFFFFFFFFFFFFFFFFFFFFFFFFFF
@62
ACTCGTCCACGCAATACACACCCCAAAACC
+
FFFFFFFFFFFFFFFFFFFFFFFFFFFFFF
@63
ACTTGTACACGGAAATCATACACCAAGACA
+
FFFFFFFFFFFFFFFFFFFFFFFFFFFFFF
@64
ACTCGTGGACGTATTCGGTACACAAAGACC
+
FFFFFFFFFFFFFFFFFFFFFFFFFFFFFF
@65
CCTAGGCTGCGCATTACCTACACGAGCACC
+
FFFFFFFFFFFFFFFFFFFFFFFFFFFFFF
@66
ACTAGTATACGGAAACGGCACACAAACACA
+
FFFFFFFFFFFFFFFFFFFFFFFFFFFFFF
@67
ACTGGTCTACGTAATAAATACACCATGACC
+
FFFFFFFFFFFFFFFFFFFFFFFFFFFFFF
@68
CCTAGGCGGCGCATTAGGTACACGAGCACC
+
FFFFFFFFFFFFFFFFFFFFFFFFFFFFFF
@69
ACTAGTATTCGGAAACGGCACAAAAACACA
+
FFFFFFFFFFFFFFFFFFFFFFFFFFFFFF
@70
ACTTGTCGACGTAATAAATACGACATGACC
+
FFFFFFFFFFFFFFFFFFFFFFFFFFFFFF
@71
ACGTGCCGACGCATTGCTTCCGCCAGTACC
+
FFFFFFFFFFFFFFFFFFFFFFFFFFFFFF
@72
TCTGGTACACGTATAAGGTACACAAAAACC
+
FFFFFFFFFFFFFFFFFFFFFFFFFFFFFF
@73
CCTCGTAGACGGATAACGTATATCAAGACC
+
FFFFFFFFFFFFFFFFFFFFFFFFFFFFFF
@74
ACTCGTCCTCGGATTAGGTACTCCAACACC
+
FFFFFFFFFFFFFFFFFFFFFFFFFFFFFF
@75
TCTAGTTCACGGAAATCCTAAGCCATGACA
+
FFFFFFFFFFFFFFFFFFFFFFFFFFFFFF
@76
ACGCGTCGACGCAAACGGTACGCAAGGACC
+
FFFFFFFFFFFFFFFFFFFFFFFFFFFFFF
@77
TCTAGTTCACGGAAATCCTATGCCATGACC
+
FFFFFFFFFFFFFFFFFFFFFFFFFFFFFF
@78
ACGAGTCCTCGAAACAACTACACCATAACC
+
FFFFFFFFFFFFFFFFFFFFFFFFFFFFFF
@79
CCTCGTCGTCGGATAACGTACACCAACACC
+
FFFFFFFFFFFFFFFFFFFFFFFFFFFFFF
@80
ACTCGTGGACGTATTTGGTACACAAAGACC
+
FFFFFFFFFFFFFFFFFFFFFFFFFFFFFF
@81
ACTTGTCCACGCAATGCACACCCCAAAACC
+
FFFFFFFFFFFFFFFFFFFFFFFFFFFFFF
@82
TCTCGTCCACGGATGAGATACACCAAAACA
+
FFFFFFFFFFFFFFFFFFFFFFFFFFFFFF
@83
CCTCGTCGTCGGATAAGGTACACCAACACC
+
FFFFFFFFFFFFFFFFFFFFFFFFFFFFFF
@84
ACTAGTATTCGGAAAAGGCCCATAAACACA
+
FFFFFFFFFFFFFFFFFFFFFFFFFFFFFF
@85
ACTAGTCGACGTAATAAATACGACATGACC
+
FFFFFFFFFFFFFFFFFFFFFFFFFFFFFF
@86
CCTCGTCGTCGGATAAGGTACACCAACACC
+
FFFFFFFFFFFFFFFFFFFFFFFFFFFFFF
@87
ACTTGTCTACGTAATAAATAAACCATGACC
+
FFFFFFFFFFFFFFFFFFFFFFFFFFFFFF
@88
CCTCGTCCACGGATGAGGTACAACAAAACC
+
FFFFFFFFFFFFFFFFFFFFFFFFFFFFFF
@89
ACTAGTATTCGGAAACGGCACAAAAACACA
+
FFFFFFFFFFFFFFFFFFFFFFFFFFFFFF
@90
ACTCGTGGACGTATTTGGTACACAAAGACC
+
FFFFFFFFFFFFFFFFFFFFFFFFFFFFFF
@91
ACGTGTCGACGCATTTCTTACACCAGTACC
+
FFFFFFFFFFFFFFFFFFFFFFFFFFFFFF
@92
ACTCGTCCACGCATTGAACATTCCATAACC
+
FFFFFFFFFFFFFFFFFFFFFFFFFFFFFF
@93
ACTCGTCCACGCACTGCATACACCATAACC
+
FFFFFFFFFFFFFFFFFFFFFFFFFFFFFF
@94
ACTTGTCTACGTAATAAATAAACCATGACC
+
FFFFFFFFFFFFFFFFFFFFFFFFFFFFFF
@95
ACTCGTTCACGCAATGAACATTCCATAACC
+
FFFFFFFFFFFFFFFFFFFFFFFFFFFFFF
@96
ACGCGTCGACGCAAACGGTACGCAAGGACC
+
FFFFFFFFFFFFFFFFFFFFFFFFFFFFFF
@97
ACTGGTGCACGTATACGGTACACAAAAACC
+
FFFFFFFFFFFFFFFFFFFFFFFFFFFFFF
@98
ACTAGTATTCGGAAAAGGCACAAAAACACA
+
FFFFFFFFFFFFFFFFFFFFFFFFFFFFFF
@99
ACTCGTCCACGCAATGCATACACCATAACC
+
FFFFFFFFFFFFFFFFFFFFFFFFFFFFFF
@100
ACTCGTTCACGCAATGAACATTCCATCACC
+
FFFFFFFFFFFFFFFFFFFFFFFFFFFFFF
@101
ACTCGGCCACGGAATGAACCCACAATAACC
+
FFFFFFFFFFFFFFFFFFFFFFFFFFFFFF
@102
CCTAGGCGGCGCATTAGGTACACGAGCACC
+
FFFFFFFFFFFFFFFFFFFFFFFFFFFFFF
@103
ACTAGTCTACGTAATAAATACGCCATGACC
+
FFFFFFFFFFFFFFFFFFFFFFFFFFFFFF
@104
ACTGGTGCGCGTATACGGTACACAAAAACC
+
FFFFFFFFFFFFFFFFFFFFFFFFFFFFFF
@105
ACTCGGCCACGGAATGAACCCACCATAACC
+
FFFFFFFFFFFFFFFFFFFFFFFFFFFFFF
@106
ACTCGTACGCGAATTATTTAGAGCATGACC
+
FFFFFFFFFFFFFFFFFFFFFFFFFFFFFF
@107
ACTCGTACGCGAATTAGTTACAGCAGAACC
+
FFFFFFFFFFFFFFFFFFFFFFFFFFFFFF
@108
ACTCGTAGGCGAATTAGCTCGAGTATGACC
+
FFFFFFFFFFFFFFFFFFFFFFFFFFFFFF
@109
ACTTGTCTACGTAATAAATACACCATGACC
+
FFFFFFFFFFFFFFFFFFFFFFFFFFFFFF
@110
CCTCGTCGTCGGATAAGGTACACCAACACC
+
FFFFFFFFFFFFFFFFFFFFFFFFFFFFFF
@111
CCTCGTCCACGGATGAGGTACAACAAAACC
+
FFFFFFFFFFFFFFFFFFFFFFFFFFFFFF
@112
ACTGGTGCACGTATATGGTACACTAAAACC
+
FFFFFFFFFFFFFFFFFFFFFFFFFFFFFF
@113
ACGCGTCGCCGTAATGACTACACCATCACC
+
FFFFFFFFFFFFFFFFFFFFFFFFFFFFFF
@114
ACTAGACTGCGCATTACGTACACGAGGACC
+
FFFFFFFFFFFFFFFFFFFFFFFFFFFFFF
@115
ACTCGCTCACGGAATGCATACACCAAGACA
+
FFFFFFFFFFFFFFFFFFFFFFFFFFFFFF
@116
ACGCGTAGACGAAATGACTACACCATCACC
+
FFFFFFFFFFFFFFFFFFFFFFFFFFFFFF
@117
ACTAGCAGTCGGAAAAGGCACAAAAACACA
+
FFFFFFFFFFFFFFFFFFFFFFFFFFFFFF
@118
ACTTGTCTACGTAATAAATACACCATGACC
+
FFFFFFFFFFFFFFFFFFFFFFFFFFFFFF
@119
CCTCGTCGTCGGATAAGGTATATCAAGACC
+
FFFFFFFFFFFFFFFFFFFFFFFFFFFFFF
@120
ACTTGTCTACGTAATAAATAAACCATGACC
+
FFFFFFFFFFFFFFFFFFFFFFFFFFFFFF
@121
ACTAGTATTCGGAAAGGGCACAAAAACACA
+
FFFFFFFFFFFFFFFFFFFFFFFFFFFFFF
@122
ACGCGTCGACGCAAAAGGTACGCAAGGACC
+
FFFFFFFFFFFFFFFFFFFFFFFFFFFFFF
@123
ACTCGTACGCGAATTAGTTATAGCAGAACC
+
FFFFFFFFFFFFFFFFFFFFFFFFFFFFFF
@124
ACTTGGCCACGGAATGAACCCACCATAACC
+
FFFFFFFFFFFFFFFFFFFFFFFFFFFFFF
@125
ACTTGTCGACGTACTGCATACACCAGGACC
+
FFFFFFFFFFFFFFFFFFFFFFFFFFFFFF
@126
ACTCGTAGGCGAATTAGCTCGAGTATGACC
+
FFFFFFFFFFFFFFFFFFFFFFFFFFFFFF
@127
ACGCGTCGACGCATTTCTTACACCAGTACC
+
FFFFFFFFFFFFFFFFFFFFFFFFFFFFFF
@128
ACTCGTACGCGAATTGGTTCGAGCATAACC
+
FFFFFFFFFFFFFFFFFFFFFFFFFFFFFF
@129
ACTTGTCTACGAAATAAATAAACCATGACC
+
FFFFFFFFFFFFFFFFFFFFFFFFFFFFFF
@130
ACTCGTCCGCGCAATGCATCCACCATAACC
+
FFFFFFFFFFFFFFFFFFFFFFFFFFFFFF
@131
ACTCGTTCACGCATTGAACATTCCATAACC
+
FFFFFFFFFFFFFFFFFFFFFFFFFFFFFF
@132
ACTCGTCGACGGATTAGGTACAACAAGACA
+
FFFFFFFFFFFFFFFFFFFFFFFFFFFFFF
@133
ACGCGTCGACGCAAAAGGTACGCAAGGACC
+
FFFFFFFFFFFFFFFFFFFFFFFFFFFFFF
@134
ACTCGTACGCGAATTAGTTACAGCAGAACC
+
FFFFFFFFFFFFFFFFFFFFFFFFFFFFFF
@135
ACTGGTGCACGTATACGGTACACAAAAACC
+
FFFFFFFFFFFFFFFFFFFFFFFFFFFFFF
@136
CCTAGGCTGCGCATTACCTACACGAGCACC
+
FFFFFFFFFFFFFFFFFFFFFFFFFFFFFF
@137
ACTCGCTCACGGAATGCATACACCAAGACA
+
FFFFFFFFFFFFFFFFFFFFFFFFFFFFFF
@138
CCTAGGCTGCGCATTAGGTACACGAGCACC
+
FFFFFFFFFFFFFFFFFFFFFFFFFFFFFF
@139
ACTGGTGCACGTATACGGTACACAAAAACC
+
FFFFFFFFFFFFFFFFFFFFFFFFFFFFFF
@140
ACTTGTACACGGAAATCATACACCAAGACA
+
FFFFFFFFFFFFFFFFFFFFFFFFFFFFFF
@141
ACTCGTCCACGCAATGCACCCCCCAAAACC
+
FFFFFFFFFFFFFFFFFFFFFFFFFFFFFF
@142
ACTCGTACGCGAATTCGTTACAGCATAACC
+
FFFFFFFFFFFFFFFFFFFFFFFFFFFFFF
@143
ACGAGTCCTCGGAATAACTACACCATAACC
+
FFFFFFFFFFFFFFFFFFFFFFFFFFFFFF
@144
ACTCGTACGCGAATTGGTTCGAGCATAACC
+
FFFFFFFFFFFFFFFFFFFFFFFFFFFFFF
@145
ACGCGTAGACGAAATGACTACACCATCACC
+
FFFFFFFFFFFFFFFFFFFFFFFFFFFFFF
@146
ACTCGTCCGCGCAATGCATCCACCATAACC
+
FFFFFFFFFFFFFFFFFFFFFFFFFFFFFF
@147
CCTCGTCGACGGATTAGGTACAACAAAACA
+
FFFFFFFFFFFFFFFFFFFFFFFFFFFFFF
@148
ACTCGGCCACGGAATGAACCCACCATAACC
+
FFFFFFFFFFFFFFFFFFFFFFFFFFFFFF
@149
ACTTGTCTACGTAATAAATAAACCATGACC
+
FFFFFFFFFFFFFFFFFFFFFFFFFFFFFF
@150
ACTAGTCTACGTAATAAATACGCCATGACC
+
FFFFFFFFFFFFFFFFFFFFFFFFFFFFFF
@151
ACTCGTCCACGCATTGAACATTCCATAACC
+
FFFFFFFFFFFFFFFFFFFFFFFFFFFFFF
@152
TCTAGTCTGCGGAATAGGCACAATAACACA
+
FFFFFFFFFFFFFFFFFFFFFFFFFFFFFF
@153
TCTGGTACACGTATAAGGTACACAAAAACC
+
FFFFFFFFFFFFFFFFFFFFFFFFFFFFFF
@154
ACTCGTCCACGCAATGCATACACCATAACC
+
FFFFFFFFFFFFFFFFFFFFFFFFFFFFFF
@155
ACGAGTCCTCGAAACAACTACACCATAACC
+
FFFFFFFFFFFFFFFFFFFFFFFFFFFFFF
@156
ACTCGTCCACGCACTGCACACACCAAAACC
+
FFFFFFFFFFFFFFFFFFFFFFFFFFFFFF
@157
ACGCGTCGACGAAATGTCTACACCACCACC
+
FFFFFFFFFFFFFFFFFFFFFFFFFFFFFF
@158
ACTAGTCTACGTAATAAATACGCCATGACC
+
FFFFFFFFFFFFFFFFFFFFFFFFFFFFFF
@159
CCTAGGCGGCGCATAATGTACACGAGCACC
+
FFFFFFFFFFFFFFFFFFFFFFFFFFFFFF
@160
CCTCGTCGTCGGATAAGGTACACCAACACC
+
FFFFFFFFFFFFFFFFFFFFFFFFFFFFFF
@161
ACTAGTATTCGGAATAGTCACAAAAACACA
+
FFFFFFFFFFFFFFFFFFFFFFFFFFFFFF
@162
ACTCGTCGTCGGATTAAGTACAAAAAGACC
+
FFFFFFFFFFFFFFFFFFFFFFFFFFFFFF
@163
ACTCGTCCACGCAATGCACCCCCCAAAACC
+
FFFFFFFFFFFFFFFFFFFFFFFFFFFFFF
@164
ACTAGTCTACGTAATAAATACGCCATGACC
+
FFFFFFFFFFFFFFFFFFFFFFFFFFFFFF
@165
ACTCGTTCACGCAATGGACATTCCATAACC
+
FFFFFFFFFFFFFFFFFFFFFFFFFFFFFF
@166
CCTAGTCTGCGCATAAGGTACATGAGCACC
+
FFFFFFFFFFFFFFFFFFFFFFFFFFFFFF
@167
ACTTGTCTACGTAATATATACACCATGACC
+
FFFFFFFFFFFFFFFFFFFFFFFFFFFFFF
@168
ACTCGTTCACGCATTGAACATTTCATAACC
+
FFFFFFFFFFFFFFFFFFFFFFFFFFFFFF
@169
ACTAGTATTCGGAAAAGGCACAAAAACACA
+
FFFFFFFFFFFFFFFFFFFFFFFFFFFFFF
@170
ACTCGTCCACGCAATGCACCCCCCAAAACC
+
FFFFFFFFFFFFFFFFFFFFFFFFFFFFFF
@171
ACGCGTAGACGAAATGACTACACCATCACC
+
FFFFFFFFFFFFFFFFFFFFFFFFFFFFFF
@172
ACTCGTCCTCGGATTAGGTACTCCAACACC
+
FFFFFFFFFFFFFFFFFFFFFFFFFFFFFF
@173
ACTCGTTCACGCAATGAACATTCCATAACC
+
FFFFFFFFFFFFFFFFFFFFFFFFFFFFFF
@174
ACGCGTCGACGAAATGACTACACCATCACC
+
FFFFFFFFFFFFFFFFFFFFFFFFFFFFFF
@175
ACGCGTCGACGAAATGACTACACCATCACC
+
FFFFFFFFFFFFFFFFFFFFFFFFFFFFFF
@176
ACTTGTCTACGCAATGCACACCCCAAAACC
+
FFFFFFFFFFFFFFFFFFFFFFFFFFFFFF
@177
CCTCGTCGACGGATTAGGTACAACAAGACA
+
FFFFFFFFFFFFFFFFFFFFFFFFFFFFFF
@178
ACTAGTCTACGTAATAAATACGCCATGACC
+
FFFFFFFFFFFFFFFFFFFFFFFFFFFFFF
@179
ACTTGTCTACGTAATAAATACACCATGACC
+
FFFFFFFFFFFFFFFFFFFFFFFFFFFFFF
@180
TCTAGTTCACGGAAATCCTAAGCCATGACA
+
FFFFFFFFFFFFFFFFFFFFFFFFFFFFFF
@181
ACGTGCCGACGCATTGCTCCCCCCAGTACC
+
FFFFFFFFFFFFFFFFFFFFFFFFFFFFFF
@182
ACTAGTATTCGGAAAAGGCACAAAAACACA
+
FFFFFFFFFFFFFFFFFFFFFFFFFFFFFF
@183
ACTCGTACGCGAATTGGTTCGAGCATAACC
+
FFFFFFFFFFFFFFFFFFFFFFFFFFFFFF
@184
ACTTGCCGACGAACTGCATACACCAGGACC
+
FFFFFFFFFFFFFFFFFFFFFFFFFFFFFF
@185
ACTAGTTTACGTAATAAATACGCCATGACC
+
FFFFFFFFFFFFFFFFFFFFFFFFFFFFFF
@186
ACTCGTCCACGCAATGCATACACCATAACC
+
FFFFFFFFFFFFFFFFFFFFFFFFFFFFFF
@187
ACGCGTCGACGAAATGACTACACAATCACC
+
FFFFFFFFFFFFFFFFFFFFFFFFFFFFFF
@188
CCTAGGCTGCGCATAAGGTACACGAGCACC
+
FFFFFFFFFFFFFFFFFFFFFFFFFFFFFF
@189
ACTTGTCTACGTAATAAATAAACCATGACC
+
FFFFFFFFFFFFFFFFFFFFFFFFFFFFFF
@190
ACTCGTTCACGCGATGAACACCCCATCACC
+
FFFFFFFFFFFFFFFFFFFFFFFFFFFFFF
@191
ACTCGTACGCGAATTGGTTCGAGCATAACC
+
FFFFFFFFFFFFFFFFFFFFFFFFFFFFFF
@192
ACTCGTCCACGCAATGCATACACCATAACC
+
FFFFFFFFFFFFFFFFFFFFFFFFFFFFFF
@193
ACTCGCTCACGGAATGCATACACCAAGACA
+
FFFFFFFFFFFFFFFFFFFFFFFFFFFFFF
@194
ACTAGTCTACGTAATAAATACGCCATGACC
+
FFFFFFFFFFFFFFFFFFFFFFFFFFFFFF
@195
ACTAGTCGACGTAATAAATACGACATGACC
+
FFFFFFFFFFFFFFFFFFFFFFFFFFFFFF
@196
ACTCGTACGCGAATTAGTTACAGCAGAACC
+
FFFFFFFFFFFFFFFFFFFFFFFFFFFFFF
@197
TCTAGTTCACGGAAATCCTAAGCCATGACA
+
FFFFFFFFFFFFFFFFFFFFFFFFFFFFFF
@198
TCTGGTACACGTATAAGGTACACAAAAACC
+
FFFFFFFFFFFFFFFFFFFFFFFFFFFFFF
@199
ACGCGTCGACGCAAAAGGTACGCAAGGACC
+
FFFFFFFFFFFFFFFFFFFFFFFFFFFFFF
@200
ACGAGTCCTCGAAACAACTACACCATAACC
+
FFFFFFFFFFFFFFFFFFFFFFFFFFFFFF
@201
ACTGGTGCACGTATACGGTACACAAAAACC
+
FFFFFFFFFFFFFFFFFFFFFFFFFFFFFF
@202
ACTAGTCGACGTAATAAATACGCCATGACC
+
FFFFFFFFFFFFFFFFFFFFFFFFFFFFFF
@203
ACTCGTCGTCGGATTAAGTACAACAAGACC
+
FFFFFFFFFFFFFFFFFFFFFFFFFFFFFF
@204
ACTTGTCTACGTAATAAATAAACCATGACC
+
FFFFFFFFFFFFFFFFFFFFFFFFFFFFFF
@205
ACTCGTCCTCGGATTAGGTACTCCAACACC
+
FFFFFFFFFFFFFFFFFFFFFFFFFFFFFF
@206
ACTCGTCGTCGGATTAAGTACAACAAGACC
+
FFFFFFFFFFFFFFFFFFFFFFFFFFFFFF
@207
ACTTGTCTACGAAATAAACAAACCATGACC
+
FFFFFFFFFFFFFFFFFFFFFFFFFFFFFF
@208
ACTAGTCGACGTAATAAATACGACATGACC
+
FFFFFFFFFFFFFFFFFFFFFFFFFFFFFF
@209
ACGAGTCCTCGAAACAACTACACCATAACC
+
FFFFFFFFFFFFFFFFFFFFFFFFFFFFFF
@210
ACTCGTGCACGGAAATCGTACTCCAAGACC
+
FFFFFFFFFFFFFFFFFFFFFFFFFFFFFF
@211
CCTAGGTCGCGCATTACCTACACAAGCACC
+
FFFFFFFFFFFFFFFFFFFFFFFFFFFFFF
@212
ACTCGTAGGCGAATTAGCTCGAGTATGACC
+
FFFFFFFFFFFFFFFFFFFFFFFFFFFFFF
@213
ACTCGTCCTCGGATTCGGTACTCCAACACC
+
FFFFFFFFFFFFFFFFFFFFFFFFFFFFFF
@214
ACTTGTCTACGTAATAAATCCACCATGACC
+
FFFFFFFFFFFFFFFFFFFFFFFFFFFFFF
@215
ACTCGGCCACGGAATGAACCCACCATAACC
+
FFFFFFFFFFFFFFFFFFFFFFFFFFFFFF
@216
ACTCGTGGACGGAAAGCGTATGCCAAGACA
+
FFFFFFFFFFFFFFFFFFFFFFFFFFFFFF
@217
ACTCGCTCACGGAATGCATACACCAAGACA
+
FFFFFFFFFFFFFFFFFFFFFFFFFFFFFF
@218
CCTAGGCGGCGCATAATGTACACGAGCACC
+
FFFFFFFFFFFFFFFFFFFFFFFFFFFFFF
@219
ACGCGTCGACGAAATGACTACACCATCACC
+
FFFFFFFFFFFFFFFFFFFFFFFFFFFFFF
@220
ACTAGTAGTCGGAAAAGGCACAAAAACACA
+
FFFFFFFFFFFFFFFFFFFFFFFFFFFFFF
@221
ACGTGTCGACGCATTTCTTACACCAGTACC
+
FFFFFFFFFFFFFFFFFFFFFFFFFFFFFF
@222
ACTTGTCCACGCAATGCACACCCCAAAACC
+
FFFFFFFFFFFFFFFFFFFFFFFFFFFFFF
@223
ACTCGTACGCGAATTGGTTCGAGCATAACC
+
FFFFFFFFFFFFFFFFFFFFFFFFFFFFFF
@224
ACTTGTCTACGTAATAAATAAACCATGACC
+
FFFFFFFFFFFFFFFFFFFFFFFFFFFFFF
@225
ACTCGTGGACGTATTTGGTACACAAAGACC
+
FFFFFFFFFFFFFFFFFFFFFFFFFFFFFF
@226
ACGCGTCGCCGTAATGACTACACCATCACC
+
FFFFFFFFFFFFFFFFFFFFFFFFFFFFFF
@227
ACTCGTTCACGCAATGAACATTCCATAACC
+
FFFFFFFFFFFFFFFFFFFFFFFFFFFFFF
@228
ACTTGTCTACGTAATAAATAAACCATGACC
+
FFFFFFFFFFFFFFFFFFFFFFFFFFFFFF
@229
ACTAGTCTACGTAATAAATACGCCATGACC
+
FFFFFFFFFFFFFFFFFFFFFFFFFFFFFF
@230
ACGCGTCGACGAAATGAGTACACCATCACC
+
FFFFFFFFFFFFFFFFFFFFFFFFFFFFFF
@231
ACTAGTATTCGGAAAAGGCACAAAAACACA
+
FFFFFFFFFFFFFFFFFFFFFFFFFFFFFF
@232
ACTCGTTCACGCATTGAACATTCCATAACC
+
FFFFFFFFFFFFFFFFFFFFFFFFFFFFFF
@233
ACTAGTCTACGTAATAAATACGCCATGACC
+
FFFFFFFFFFFFFFFFFFFFFFFFFFFFFF
@234
ACGTGTCGACGCATTGCTCACACCAGGACC
+
FFFFFFFFFFFFFFFFFFFFFFFFFFFFFF
@235
ACTTGTCGACGTATTGCATACACCAGGACC
+
FFFFFFFFFFFFFFFFFFFFFFFFFFFFFF
@236
ACGCGTCGACGAAATGACTACACCATCACC
+
FFFFFFFFFFFFFFFFFFFFFFFFFFFFFF
@237
ACTCGCTCACGGAATGCATACACCAAGACA
+
FFFFFFFFFFFFFFFFFFFFFFFFFFFFFF
@238
ACGTGTCGACGCATTTCTTACACCAGTACC
+
FFFFFFFFFFFFFFFFFFFFFFFFFFFFFF
@239
ACTTGTCTACGTAATAAATACACCATGACC
+
FFFFFFFFFFFFFFFFFFFFFFFFFFFFFF
@240
ACTCGCTCACGGAATGCATACACCAAGACA
+
FFFFFFFFFFFFFFFFFFFFFFFFFFFFFF
@241
CCTAGCCTGCGCATAACGTACATGATCACC
+
FFFFFFFFFFFFFFFFFFFFFFFFFFFFFF
@242
CCTCGTCTACGGATTAGGTACAACAAGACA
+
FFFFFFFFFFFFFFFFFFFFFFFFFFFFFF
@243
CCTAGGCGGCGCATTAGGTACACGAGCACC
+
FFFFFFFFFFFFFFFFFFFFFFFFFFFFFF
@244
ACTAGTATTCGGAAAAGGCCCAAAAACACA
+
FFFFFFFFFFFFFFFFFFFFFFFFFFFFFF
@245
ACGCGTCGACGAAATGACTACACCATCACC
+
FFFFFFFFFFFFFFFFFFFFFFFFFFFFFF
@246
ACTTGTCTACGTAATAAATACACCATGACC
+
FFFFFFFFFFFFFFFFFFFFFFFFFFFFFF
@247
ACTAGACTGCGCATTACGTACACGAGGACC
+
FFFFFFFFFFFFFFFFFFFFFFFFFFFFFF
@248
ACTCGTCCTCGGATTAGGTACTCCAACACC
+
FFFFFFFFFFFFFFFFFFFFFFFFFFFFFF
@249
ACTTGTCGACGTATTGCATACACCAGGACC
+
FFFFFFFFFFFFFFFFFFFFFFFFFFFFFF
@250
ACTAGTATTCGGAAAAGGCACAAAAACACA
+
FFFFFFFFFFFFFFFFFFFFFFFFFFFFFF
@251
ACGCGTCGACGAAATGACTACACCACCACC
+
FFFFFFFFFFFFFFFFFFFFFFFFFFFFFF
@252
ACTAGTCTACGGAATAAATACGCCATGACC
+
FFFFFFFFFFFFFFFFFFFFFFFFFFFFFF
@253
ACTCGTCCTCGGATTAGGTACTCCAACACC
+
FFFFFFFFFFFFFFFFFFFFFFFFFFFFFF
@254
CCTAGCCGGCGCATTAGGTACACGAGCACC
+
FFFFFFFFFFFFFFFFFFFFFFFFFFFFFF
@255
ACTCGTCGACGTATTCGGTACACAAAGACC
+
FFFFFFFFFFFFFFFFFFFFFFFFFFFFFF
@256
ACACGTCGACGAAAAGACTACACCATCACC
+
FFFFFFFFFFFFFFFFFFFFFFFFFFFFFF
@257
ACTCGTCCACGCAATACACACCCCAAAACC
+
FFFFFFFFFFFFFFFFFFFFFFFFFFFFFF
@258
CCTAGGTCGCGCATTACCTACACAAGCACC
+
FFFFFFFFFFFFFFFFFFFFFFFFFFFFFF
@259
ACGCGTCGACGAAATGTCTACATCAGCACC
+
FFFFFFFFFFFFFFFFFFFFFFFFFFFFFF
@260
ACTCGGCCACGGAATGAACCCACCATAACC
+
FFFFFFFFFFFFFFFFFFFFFFFFFFFFFF
@261
ACTAGTCTACGTAATAAATACGCCATGACC
+
FFFFFFFFFFFFFFFFFFFFFFFFFFFFFF
@262
CCGCGTCGACGCAAACGGTACGCAAGGACC
+
FFFFFFFFFFFFFFFFFFFFFFFFFFFFFF
@263
ACTGGTGCACGTATACGGTACACAAAAACC
+
FFFFFFFFFFFFFFFFFFFFFFFFFFFFFF
@264
ACTAGACTGCGCATTACGTACACGAGGACC
+
FFFFFFFFFFFFFFFFFFFFFFFFFFFFFF
@265
CCTCGTAGACGGATAACGTATATCAAGACC
+
FFFFFFFFFFFFFFFFFFFFFFFFFFFFFF
@266
TCTCGTCCACGGATGAGATACAACAAAACA
+
FFFFFFFFFFFFFFFFFFFFFFFFFFFFFF
@267
CCTCGTCGTCGGATAAGGTACACCAACACC
+
FFFFFFFFFFFFFFFFFFFFFFFFFFFFFF
@268
ACTAGTATTCGAAAAAGGCACAAAAACACA
+
FFFFFFFFFFFFFFFFFFFFFFFFFFFFFF
@269
CCTCGTAGACGGATAACGTATATCAAGACC
+
FFFFFFFFFFFFFFFFFFFFFFFFFFFFFF
@270
ACGCGTCGACGAAATGACTACACCATCACC
+
FFFFFFFFFFFFFFFFFFFFFFFFFFFFFF
@271
ACGAGTCCTCGAAATAACTACACCATAACC
+
FFFFFFFFFFFFFFFFFFFFFFFFFFFFFF
@272
ACTCGCACACGGAAATCATACACCAAGACA
+
FFFFFFFFFFFFFFFFFFFFFFFFFFFFFF
@273
ACTCGTTCACGCATTGAACATTCCATAACC
+
FFFFFFFFFFFFFFFFFFFFFFFFFFFFFF
@274
ACTCGTCCACGCATTGCACACACCAAAACC
+
FFFFFFFFFFFFFFFFFFFFFFFFFFFFFF
@275
ACGCGACCACGAAATGAGTACACCATAACC
+
FFFFFFFFFFFFFFFFFFFFFFFFFFFFFF
@276
ACTCGTACGCGAATTGGTTCGAGCATAACC
+
FFFFFFFFFFFFFFFFFFFFFFFFFFFFFF
@277
ACTGGTGCACGTATACGGTACACAAAAACC
+
FFFFFFFFFFFFFFFFFFFFFFFFFFFFFF
@278
ACTAGTCTACGTAATAAATACGCCATGACC
+
FFFFFFFFFFFFFFFFFFFFFFFFFFFFFF
@279
ACTCGTGCACGGAAAGCGTACTCCAAGACC
+
FFFFFFFFFFFFFFFFFFFFFFFFFFFFFF
@280
ACTCGGCCACGGAATGAACCCACCATAACC
+
FFFFFFFFFFFFFFFFFFFFFFFFFFFFFF
@281
ACTCGTCCACGCATTACATACACCATAACC
+
FFFFFFFFFFFFFFFFFFFFFFFFFFFFFF
@282
ACTCGTACGCGAATTCGTTACAGCATAACC
+
FFFFFFFFFFFFFFFFFFFFFFFFFFFFFF
@283
CCTAGGCGGCGCATAATGTACACGAGCACC
+
FFFFFFFFFFFFFFFFFFFFFFFFFFFFFF
@284
CCTAGGCTGCGCATAAGGTACACGAGCACC
+
FFFFFFFFFFFFFFFFFFFFFFFFFFFFFF
@285
ACGCGACCACGAAATGACTACACCAAAACC
+
FFFFFFFFFFFFFFFFFFFFFFFFFFFFFF
@286
ACTCGTCGACGGATTAGGTACAACAAGACA
+
FFFFFFFFFFFFFFFFFFFFFFFFFFFFFF
@287
ACTCGTGCACGGAAAGCGTACTCCAAGACA
+
FFFFFFFFFFFFFFFFFFFFFFFFFFFFFF
@288
ACTCGTCCACGCATTGCACACACCAAAACC
+
FFFFFFFFFFFFFFFFFFFFFFFFFFFFFF
@289
ACTTGTCTACGTAATAAATACACCATGACC
+
FFFFFFFFFFFFFFFFFFFFFFFFFFFFFF
@290
ACTCGTACGCGAATTAGTTACAGCAGAACC
+
FFFFFFFFFFFFFFFFFFFFFFFFFFFFFF
@291
ACTCGTCCACGCACTGCACACACCAAAACC
+
FFFFFFFFFFFFFFFFFFFFFFFFFFFFFF
@292
CCTAGGCTGCGCATAAGGTACACGAGCACC
+
FFFFFFFFFFFFFFFFFFFFFFFFFFFFFF
@293
ACTTGTCTACGTAATAAATCCACCATGACC
+
FFFFFFFFFFFFFFFFFFFFFFFFFFFFFF
@294
ACTCGTCCTCGGATTAGGTACTCCAACACC
+
FFFFFFFFFFFFFFFFFFFFFFFFFFFFFF
@295
TCTAGTCTGCGGAATAGGCACAATAACACA
+
FFFFFFFFFFFFFFFFFFFFFFFFFFFFFF
@296
ACTAGTATTCGGAATAGCCACAAAAACACA
+
FFFFFFFFFFFFFFFFFFFFFFFFFFFFFF
@297
ACTCGTCCACGCAATGCATACACCATAACA
+
FFFFFFFFFFFFFFFFFFFFFFFFFFFFFF
@298
CCTAGGCGGCGCATAATGTACACGAGCACC
+
FFFFFFFFFFFFFFFFFFFFFFFFFFFFFF
@299
ACTTGTCTACGTAATAAATAAACCATGACC
+
FFFFFFFFFFFFFFFFFFFFFFFFFFFFFF
@300
ACTCGTAGGCGAATTAGCTCAAGTATGACC
+
FFFFFFFFFFFFFFFFFFFFFFFFFFFFFF
@301
ACTTGCCGACGAACTGCATACACCAGGACC
+
FFFFFFFFFFFFFFFFFFFFFFFFFFFFFF
@302
ACTCGCTCACGGAATGCATACACCAAGACA
+
FFFFFFFFFFFFFFFFFFFFFFFFFFFFFF
@303
CCTAGGCTGCGCATTACCTACACGAGCACC
+
FFFFFFFFFFFFFFFFFFFFFFFFFFFFFF
@304
ACTTGTCTACGTAATAAATAAACCATGACC
+
FFFFFFFFFFFFFFFFFFFFFFFFFFFFFF
@305
ACTTGTCTACGTAATAAATAAACCATGACC
+
FFFFFFFFFFFFFFFFFFFFFFFFFFFFFF
@306
CCTAGGCTGCGCATAAGGTACACGAGCACC
+
FFFFFFFFFFFFFFFFFFFFFFFFFFFFFF
@307
ACGTGCCGACGCATTGCTCCCCCCAGTACC
+
FFFFFFFFFFFFFFFFFFFFFFFFFFFFFF
@308
ACTCGGCCACGGAATGAACCCACCATAACC
+
FFFFFFFFFFFFFFFFFFFFFFFFFFFFFF
@309
ACTCGTCGACGCAATGCACACACCATAACC
+
FFFFFFFFFFFFFFFFFFFFFFFFFFFFFF
@310
ACTCGTTCACGCATTGAACATTTCATAACC
+
FFFFFFFFFFFFFFFFFFFFFFFFFFFFFF
@311
CCTCGTCCACGGATGAGGTACAACAAAACC
+
FFFFFFFFFFFFFFFFFFFFFFFFFFFFFF
@312
ACGCGACCACGAAATGAGTACACCATAACC
+
FFFFFFFFFFFFFFFFFFFFFFFFFFFFFF
@313
ACTAGTATTCGGAAAGGGCACAAAAACACA
+
FFFFFFFFFFFFFFFFFFFFFFFFFFFFFF
@314
ACGCGACGACGAAATACCTACACCATAACC
+
FFFFFFFFFFFFFFFFFFFFFFFFFFFFFF
@315
ACGAGTCCTCGGAATAACTACACCATAACC
+
FFFFFFFFFFFFFFFFFFFFFFFFFFFFFF
@316
ACTGGTGCACGTATACGGTACACAAAAACC
+
FFFFFFFFFFFFFFFFFFFFFFFFFFFFFF
@317
ACTTGTCTACGTAATAAATACACCATGACC
+
FFFFFFFFFFFFFFFFFFFFFFFFFFFFFF
@318
ACTCGTCGTCGGATTAAGTACAAAAAGACC
+
FFFFFFFFFFFFFFFFFFFFFFFFFFFFFF
@319
ACTTGGCCACGGAATGAACCCACCATAACC
+
FFFFFFFFFFFFFFFFFFFFFFFFFFFFFF
@320
ACTAGTAGTCGGAAAAGGCACAAAAACACA
+
FFFFFFFFFFFFFFFFFFFFFFFFFFFFFF
@321
ACTCGTCCACGCACTGCACACACCAAAACC
+
FFFFFFFFFFFFFFFFFFFFFFFFFFFFFF
@322
ACTTGTCCACGCAATGCACACCCCAAAACC
+
FFFFFFFFFFFFFFFFFFFFFFFFFFFFFF
@323
ACTGGTGCACGTATACGGTACACAAAAACC
+
FFFFFFFFFFFFFFFFFFFFFFFFFFFFFF
@324
ACTCGTAGGCGAATTAGCTCAAGTATGACC
+
FFFFFFFFFFFFFFFFFFFFFFFFFFFFFF
@325
ACGTGTCGACGCATTGCTCACACCAGGACC
+
FFFFFFFFFFFFFFFFFFFFFFFFFFFFFF
@326
ACGCGTCGACGAAATGACTACACCATCACC
+
FFFFFFFFFFFFFFFFFFFFFFFFFFFFFF
@327
ACTCGTCCACGCACTGCACACACCAAAACC
+
FFFFFFFFFFFFFFFFFFFFFFFFFFFFFF
@328
ACTTGTCTACGTAATAAATACACCATGACC
+
FFFFFFFFFFFFFFFFFFFFFFFFFFFFFF
@329
ACGTGCCGACGCATTGCTTCCCCCAGTACC
+
FFFFFFFFFFFFFFFFFFFFFFFFFFFFFF
@330
CCTCGTCCACGGATGAGGTACAACAAAACC
+
FFFFFFFFFFFFFFFFFFFFFFFFFFFFFF
@331
CCTAGGCTGCGCATAAGGTACACGAGCACC
+
FFFFFFFFFFFFFFFFFFFFFFFFFFFFFF
@332
CCTAGGCTGCGCATAAGGTACACGAGCACC
+
FFFFFFFFFFFFFFFFFFFFFFFFFFFFFF
@333
ACTAGTCTACGTAATAAATACGCCATGACC
+
FFFFFFFFFFFFFFFFFFFFFFFFFFFFFF
@334
ACTTGTCTACGTAATAAATACACCATGACC
+
FFFFFFFFFFFFFFFFFFFFFFFFFFFFFF
@335
ACTAGTCTACGGAATAAATACGCCATGACC
+
FFFFFFFFFFFFFFFFFFFFFFFFFFFFFF
@336
ACTAGTCGACGTAATAAATACGACATGACC
+
FFFFFFFFFFFFFFFFFFFFFFFFFFFFFF
@337
ACTCGTACGCGAATTAGTTATACCATAACC
+
FFFFFFFFFFFFFFFFFFFFFFFFFFFFFF
@338
ACTCGTCCACGCAATGCATACACCATAACA
+
FFFFFFFFFFFFFFFFFFFFFFFFFFFFFF
@339
ACTCGTCCACGCACTGCACACACCAAAACC
+
FFFFFFFFFFFFFFFFFFFFFFFFFFFFFF
@340
ACTTGCCGACGAACTGCATACACCAGGACC
+
FFFFFFFFFFFFFFFFFFFFFFFFFFFFFF
@341
TCTAGTCTGCGGAATAGGCACAATAAGACA
+
FFFFFFFFFFFFFFFFFFFFFFFFFFFFFF
@342
ACGAGTCCTCGAAACAACTACACCATAACC
+
FFFFFFFFFFFFFFFFFFFFFFFFFFFFFF
@343
ACTCGTTCACGCAATGAACATTCCATAACC
+
FFFFFFFFFFFFFFFFFFFFFFFFFFFFFF
@344
ACTCGTACGCGAATTGGTTCGAGCATAACC
+
FFFFFFFFFFFFFFFFFFFFFFFFFFFFFF
@345
ACTCGCTCACGGAATGCATACACCAAGACA
+
FFFFFFFFFFFFFFFFFFFFFFFFFFFFFF
@346
CCTCGTCGTCGGATAAGGTATATCAAGACC
+
FFFFFFFFFFFFFFFFFFFFFFFFFFFFFF
@347
ACTCGTCCACGCAATACACACCCCAAAACC
+
FFFFFFFFFFFFFFFFFFFFFFFFFFFFFF
@348
ACTCGTCCTCGGATTAGGTACTCCAACACC
+
FFFFFFFFFFFFFFFFFFFFFFFFFFFFFF
@349
ACGCGTCGACGAAATGACTACACCATAACC
+
FFFFFFFFFFFFFFFFFFFFFFFFFFFFFF
@350
ACTCGTCCTCGGATTAGGTACCCCAACACC
+
FFFFFFFFFFFFFFFFFFFFFFFFFFFFFF
@351
ACTAGGCTGCGCATTACCTACACAAGCACC
+
FFFFFFFFFFFFFFFFFFFFFFFFFFFFFF
@352
ACTAGTCCTCGAAACAACTACACCATAACC
+
FFFFFFFFFFFFFFFFFFFFFFFFFFFFFF
@353
CCTCGTCGACGGATTAGGTACAACAAGACA
+
FFFFFFFFFFFFFFFFFFFFFFFFFFFFFF
@354
ACTCGTAGGCGAATTAGCTCGAGTATGACC
+
FFFFFFFFFFFFFFFFFFFFFFFFFFFFFF
@355
ACTCGTCCTCGGATTAGGTACCCCAACACC
+
FFFFFFFFFFFFFFFFFFFFFFFFFFFFFF
@356
ACTAGTCTACGTAATAAATACGCCATGACC
+
FFFFFFFFFFFFFFFFFFFFFFFFFFFFFF
@357
ACTCGTACGCGAATTAGTTACAGCAGAACC
+
FFFFFFFFFFFFFFFFFFFFFFFFFFFFFF
@358
ACTCGCTCACGGAATGCATACACCAAGACA
+
FFFFFFFFFFFFFFFFFFFFFFFFFFFFFF
@359
CCTAGGCTGCGCATTAGCTACACGAGCACC
+
FFFFFFFFFFFFFFFFFFFFFFFFFFFFFF
@360
ACGTGTCGACGCATTTCTTACACCAGTACC
+
FFFFFFFFFFFFFFFFFFFFFFFFFFFFFF
@361
CCTAGGTCGCGCATTACCTACACAAGCACC
+
FFFFFFFFFFFFFFFFFFFFFFFFFFFFFF
@362
ACTGGTGCACGTATACGGTACACAATAACC
+
FFFFFFFFFFFFFFFFFFFFFFFFFFFFFF
@363
CCTAGTCTGCGCATAAGGTACACGAGCACC
+
FFFFFFFFFFFFFFFFFFFFFFFFFFFFFF
@364
ACTCGTACGCGAATTAGTTATACCATAACC
+
FFFFFFFFFFFFFFFFFFFFFFFFFFFFFF
@365
ACTCGTAGGCGAATTAGCTCGAGTATGACC
+
FFFFFFFFFFFFFFFFFFFFFFFFFFFFFF
@366
ACTTGTCTACGTAATAAATACACCATGACC
+
FFFFFFFFFFFFFFFFFFFFFFFFFFFFFF
@367
ACTCGTCCACGCATTACATACACCATAACC
+
FFFFFFFFFFFFFFFFFFFFFFFFFFFFFF
@368
ACTAGTATTCGGAATAGCCACAAAAACACA
+
FFFFFFFFFFFFFFFFFFFFFFFFFFFFFF
@369
CCTCGTAGACGGATAACCCATATCAAGACC
+
FFFFFFFFFFFFFFFFFFFFFFFFFFFFFF
@370
ACTCGTCCACGCAATGCACCCCCCAAAACC
+
FFFFFFFFFFFFFFFFFFFFFFFFFFFFFF
@371
ACTAGTCTACGTAATAAATACGCCATGACC
+
FFFFFFFFFFFFFFFFFFFFFFFFFFFFFF
@372
ACTGGTGCACGTATACGGTACACAAAAACC
+
FFFFFFFFFFFFFFFFFFFFFFFFFFFFFF
@373
CCTCGTCCACGGATGAGGTACAACAAAACC
+
FFFFFFFFFFFFFFFFFFFFFFFFFFFFFF
@374
ACTAGTACGCGAATTATTTAGAGCATGACC
+
FFFFFFFFFFFFFFFFFFFFFFFFFFFFFF
@375
CCTAGTCTGCGCATAAGGTACACGAGCACC
+
FFFFFFFFFFFFFFFFFFFFFFFFFFFFFF
@376
ACTCGTTCACGCAATGAACATTCCATCACC
+
FFFFFFFFFFFFFFFFFFFFFFFFFFFFFF
@377
CCTCGCCTGCGCATAAGGTACACTAGCACC
+
FFFFFFFFFFFFFFFFFFFFFFFFFFFFFF
@378
ACGCGTCGACGAAATGACTACACCATCACC
+
FFFFFFFFFFFFFFFFFFFFFFFFFFFFFF
@379
CCTAGGCTGCGCATAAGGTACACGAGCACC
+
FFFFFFFFFFFFFFFFFFFFFFFFFFFFFF
@380
ACTCGCTCACGGAATGCATACACCAAGACA
+
FFFFFFFFFFFFFFFFFFFFFFFFFFFFFF
@381
ACTAGACTGCGCATTACGTACACGAGGACC
+
FFFFFFFFFFFFFFFFFFFFFFFFFFFFFF
@382
ACTTGCACACGGAAATGATACACCAAGACA
+
FFFFFFFFFFFFFFFFFFFFFFFFFFFFFF
@383
ACTCGTCCTCGCAATGCATACACCATAACA
+
FFFFFFFFFFFFFFFFFFFFFFFFFFFFFF
@384
ACGTGTCGACGCATTGCTCACACCAGGACC
+
FFFFFFFFFFFFFFFFFFFFFFFFFFFFFF
@385
ACGCGTCGACGCAAACGGTACGCAAGGACC
+
FFFFFFFFFFFFFFFFFFFFFFFFFFFFFF
@386
ACTTGCAGTCGGAAAAGGCACAAAAACACA
+
FFFFFFFFFFFFFFFFFFFFFFFFFFFFFF
@387
ACGCGTCGACGCAAAAGGTACGCAAGGACC
+
FFFFFFFFFFFFFFFFFFFFFFFFFFFFFF
@388
ACTCGGCCACGGAATGAACCCACAATAACC
+
FFFFFFFFFFFFFFFFFFFFFFFFFFFFFF
@389
ACTAGTCTACGTAATAAATACGCCATGACC
+
FFFFFFFFFFFFFFFFFFFFFFFFFFFFFF
@390
CCTAGGCTGCGCATAAGCTACACCAGCACC
+
FFFFFFFFFFFFFFFFFFFFFFFFFFFFFF
@391
ACGCGTCGACGCAAAAGGTACGCAAGGACC
+
FFFFFFFFFFFFFFFFFFFFFFFFFFFFFF
@392
ACTCGTCCACGCATTACATACACCATAACC
+
FFFFFFFFFFFFFFFFFFFFFFFFFFFFFF
@393
ACTAGACTGCGCATTACGTACACGAGGACC
+
FFFFFFFFFFFFFFFFFFFFFFFFFFFFFF
@394
ACTGGTGCACGTATACGGTACACAAAAACC
+
FFFFFFFFFFFFFFFFFFFFFFFFFFFFFF
@395
ACTTGTCCACGTAATAAATACACCATGACC
+
FFFFFFFFFFFFFFFFFFFFFFFFFFFFFF
@396
TCTCGTCGTCGGATTAAGTACAACAAGACC
+
FFFFFFFFFFFFFFFFFFFFFFFFFFFFFF
@397
ACTCGTGGACGTATTTGGTACACAAAGACC
+
FFFFFFFFFFFFFFFFFFFFFFFFFFFFFF
@398
ACTCGTACGCGAATTAGTTATACCATAACC
+
FFFFFFFFFFFFFFFFFFFFFFFFFFFFFF
@399
ACTCGTGGACGTATTCGGTACACAAAGACC
+
FFFFFFFFFFFFFFFFFFFFFFFFFFFFFF
@400
ACTAGTATTCGGAAAAGGCACAAAAACACA
+
FFFFFFFFFFFFFFFFFFFFFFFFFFFFFF
@401
ACTAGTCTACGTAATAAATACGCCATGACC
+
FFFFFFFFFFFFFFFFFFFFFFFFFFFFFF
@402
ACTAGTCGACGTAATAAATACGCCATGACC
+
FFFFFFFFFFFFFFFFFFFFFFFFFFFFFF
@403
ACTAGTCGACGTAATAAATACGACATGACC
+
FFFFFFFFFFFFFFFFFFFFFFFFFFFFFF
@404
ACTAGTATTCGGAATAGCCACAAAAACACA
+
FFFFFFFFFFFFFFFFFFFFFFFFFFFFFF
@405
ACTGGTGCACGTATACGGTACACAAAAACC
+
FFFFFFFFFFFFFFFFFFFFFFFFFFFFFF
@406
ACTCGGCCACGGAATGAACCCACCATAACC
+
FFFFFFFFFFFFFFFFFFFFFFFFFFFFFF
@407
ACTTGTCTACGCAATGCACACCCCAAAACC
+
FFFFFFFFFFFFFFFFFFFFFFFFFFFFFF
@408
ACTCGGCCACGGAATGAACCCACCATAACC
+
FFFFFFFFFFFFFFFFFFFFFFFFFFFFFF
@409
ACTCGCTCACGGAATGCATACACCAAGACA
+
FFFFFFFFFFFFFFFFFFFFFFFFFFFFFF
@410
ACTCGTACGCGAATTATTTAGAGCATGACC
+
FFFFFFFFFFFFFFFFFFFFFFFFFFFFFF
@411
CCTAGGTCGCGTATTACCTACACAAGCACC
+
FFFFFFFFFFFFFFFFFFFFFFFFFFFFFF
@412
ACTCGTCCACGCATTACATACACCATAACC
+
FFFFFFFFFFFFFFFFFFFFFFFFFFFFFF
@413
ACGGGTCGACGCAAATGGTACGCCAGGACC
+
FFFFFFFFFFFFFFFFFFFFFFFFFFFFFF
@414
ACGTGTCGACGCATTGCTCACACCAGGACC
+
FFFFFFFFFFFFFFFFFFFFFFFFFFFFFF
@415
ACGCGTCGACGCAAAAGGTACGCAAGGACC
+
FFFFFFFFFFFFFFFFFFFFFFFFFFFFFF
@416
ACTCGTGGACGTATTCGGTACACAAAGACC
+
FFFFFFFFFFFFFFFFFFFFFFFFFFFFFF
@417
ACTCGTCCACGCACTGCACACACCAAAACC
+
FFFFFFFFFFFFFFFFFFFFFFFFFFFFFF
@418
ACTCGTCCTCGGATTAGGTACTCCAACACC
+
FFFFFFFFFFFFFFFFFFFFFFFFFFFFFF
@419
ACTCGTCCACGCAATGCATACACCATAACA
+
FFFFFFFFFFFFFFFFFFFFFFFFFFFFFF
@420
ACTAGTCTACGTAATAAATACGCCATGACC
+
FFFFFFFFFFFFFFFFFFFFFFFFFFFFFF
@421
CCTCGTCGACGGATTAGGTACAACAAGACA
+
FFFFFFFFFFFFFFFFFFFFFFFFFFFFFF
@422
ACTAGTATTCGGAATAGTCACAAAAACACA
+
FFFFFFFFFFFFFFFFFFFFFFFFFFFFFF
@423
CCTAGGTCGCGCATTACCTACACAAGCACC
+
FFFFFFFFFFFFFFFFFFFFFFFFFFFFFF
@424
ACTCGTGCACGTATACGGTACACAACAACC
+
FFFFFFFFFFFFFFFFFFFFFFFFFFFFFF
@425
TCTAGTACACGGAAATCCTAAACCATGACA
+
FFFFFFFFFFFFFFFFFFFFFFFFFFFFFF
@426
ACTGGTGCACGTATACGGTACACAAAAACC
+
FFFFFFFFFFFFFFFFFFFFFFFFFFFFFF
@427
ACTAGACTGCGCATTACGTACACGAGGACC
+
FFFFFFFFFFFFFFFFFFFFFFFFFFFFFF
@428
ACTCGTACGCGAATTATTTAGAGCATGACC
+
FFFFFFFFFFFFFFFFFFFFFFFFFFFFFF
@429
ACGAGTCCTCGAAACAACTACACCATAACC
+
FFFFFFFFFFFFFFFFFFFFFFFFFFFFFF
@430
ACTCGTGCACGGAAAGCGTACTCCAAGACA
+
FFFFFFFFFFFFFFFFFFFFFFFFFFFFFF
@431
ACTCGTTCACGCAATGAACAGCCCATCACC
+
FFFFFFFFFFFFFFFFFFFFFFFFFFFFFF
@432
CCTAGGCTGCGCATAAGGTACACGAGCACC
+
FFFFFFFFFFFFFFFFFFFFFFFFFFFFFF
@433
ACTCGTCCACGGAATGAGCCCACCATAACC
+
FFFFFFFFFFFFFFFFFFFFFFFFFFFFFF
@434
ACTCGTGGACGTATTCGGTACACAAAGACC
+
FFFFFFFFFFFFFFFFFFFFFFFFFFFFFF
@435
ACTCGTACGCGAATTGGTTCGAGCATAACC
+
FFFFFFFFFFFFFFFFFFFFFFFFFFFFFF
@436
ACTCGTCCACGCATTACATACACCATAACC
+
FFFFFFFFFFFFFFFFFFFFFFFFFFFFFF
@437
ACTTGGCTACGAAATATATACACCATGAGC
+
FFFFFFFFFFFFFFFFFFFFFFFFFFFFFF
@438
ACTCGTAGGCGGATTAGCTCGAGTATGACC
+
FFFFFFFFFFFFFFFFFFFFFFFFFFFFFF
@439
ACTTGTCTACGTAATAAATACACCATGACC
+
FFFFFFFFFFFFFFFFFFFFFFFFFFFFFF
@440
CCTAGTCTGCGCATAAGGTACACGAGCACC
+
FFFFFFFFFFFFFFFFFFFFFFFFFFFFFF
@441
CCTCGTCCACGGATGAGGTACAACAAAACC
+
FFFFFFFFFFFFFFFFFFFFFFFFFFFFFF
@442
ACTCGTCCACGCAATACACACCCCAAAACC
+
FFFFFFFFFFFFFFFFFFFFFFFFFFFFFF
@443
CCTAGCCTGCGCATAAGGCACACGAGCACC
+
FFFFFFFFFFFFFFFFFFFFFFFFFFFFFF
@444
ACTCGTTCACGCAATCAATATTCCAAAACC
+
FFFFFFFFFFFFFFFFFFFFFFFFFFFFFF
@445
ACTTGTCCACGCAATGCACACCCCAAAACC
+
FFFFFFFFFFFFFFFFFFFFFFFFFFFFFF
@446
TCTAGTTCACGGAAATCCTAAGCCATGACA
+
FFFFFFFFFFFFFFFFFFFFFFFFFFFFFF
@447
ACTTGTCTACGTAATAAATACACCATGACC
+
FFFFFFFFFFFFFFFFFFFFFFFFFFFFFF
@448
ACGCGTCGACGCAAACGGTACGCAAGGACC
+
FFFFFFFFFFFFFFFFFFFFFFFFFFFFFF
@449
TCTAGTCTGCGGAATAGGCACAATAACACA
+
FFFFFFFFFFFFFFFFFFFFFFFFFFFFFF
@450
CCTCGTCGTCGGATAACGTACACCAACACC
+
FFFFFFFFFFFFFFFFFFFFFFFFFFFFFF
@451
ACTAGTATTCGGAAAAGGCCCAAAAACACA
+
FFFFFFFFFFFFFFFFFFFFFFFFFFFFFF
@452
ACGCGTAGACGAAATGACTACACCATCACC
+
FFFFFFFFFFFFFFFFFFFFFFFFFFFFFF
@453
CCTCGTCGTCGGATAAGGTACACCAACACC
+
FFFFFFFFFFFFFFFFFFFFFFFFFFFFFF
@454
ACTTGTCCACGCAATGCACACCCCAAAACC
+
FFFFFFFFFFFFFFFFFFFFFFFFFFFFFF
@455
ACTTGGCCACGGAATGAACCCACCATAACC
+
FFFFFFFFFFFFFFFFFFFFFFFFFFFFFF
@456
ACTAGTATTCGGAATAGTCACAAAAACACC
+
FFFFFFFFFFFFFFFFFFFFFFFFFFFFFF
@457
ACTTGGCCACGGAATGAACCCACCATAACC
+
FFFFFFFFFFFFFFFFFFFFFFFFFFFFFF
@458
ACTAGTCTACGTAATAAATACGCCATGACC
+
FFFFFFFFFFFFFFFFFFFFFFFFFFFFFF
@459
ACGCGTCGACGCAAACGGTACGCAAGGACC
+
FFFFFFFFFFFFFFFFFFFFFFFFFFFFFF
@460
ACTCGTCCTCGGATTAGGTACTCCAACACC
+
FFFFFFFFFFFFFFFFFFFFFFFFFFFFFF
@461
ACTCGTCCACGCAATGCACCCCCCAAAACC
+
FFFFFFFFFFFFFFFFFFFFFFFFFFFFFF
@462
ACTAGTATTCGAAAAATGCACAAAAACACA
+
FFFFFFFFFFFFFFFFFFFFFFFFFFFFFF
@463
ACGCGTAGACGAAATGACTACACCATCACC
+
FFFFFFFFFFFFFFFFFFFFFFFFFFFFFF
@464
CCTCGTCCACGGATGAGGTACAACAAAACC
+
FFFFFFFFFFFFFFFFFFFFFFFFFFFFFF
@465
ACTCGTTCACGCATTGAACATTCCATAACC
+
FFFFFFFFFFFFFFFFFFFFFFFFFFFFFF
@466
ACTGGTGCACGTATACGGTACACAAAAACC
+
FFFFFFFFFFFFFFFFFFFFFFFFFFFFFF
@467
ACGGGTCGACGCAAATGGTACGCCAGGACC
+
FFFFFFFFFFFFFFFFFFFFFFFFFFFFFF
@468
ACTCGTCGACGCAATGCACACACCATAACC
+
FFFFFFFFFFFFFFFFFFFFFFFFFFFFFF
@469
ACTCGTACGCGAATTCGTTATAGCATAACC
+
FFFFFFFFFFFFFFFFFFFFFFFFFFFFFF
@470
ACTCGTCCTCGGATTAGGTACTCCAACACC
+
FFFFFFFFFFFFFFFFFFFFFFFFFFFFFF
@471
ACTCGTCCTCGGATTAGGTACTCCAACACC
+
FFFFFFFFFFFFFFFFFFFFFFFFFFFFFF
@472
ACGAGTCCTCGGAATAACTACACCATAACC
+
FFFFFFFFFFFFFFFFFFFFFFFFFFFFFF
@473
ACTCGTGGACGGAAAGCGTATTCCAAGACA
+
FFFFFFFFFFFFFFFFFFFFFFFFFFFFFF
@474
ACGCGTCGACGAAATGACTACACCAGCACC
+
FFFFFFFFFFFFFFFFFFFFFFFFFFFFFF
@475
CCTAGGCTGCGCATAAGCTACGCCAGCACC
+
FFFFFFFFFFFFFFFFFFFFFFFFFFFFFF
@476
ACTAGTCTACGGAATAAATACGCCATGACC
+
FFFFFFFFFFFFFFFFFFFFFFFFFFFFFF
@477
ACTAGTCTACGTAATAAATACGCCATGACC
+
FFFFFFFFFFFFFFFFFFFFFFFFFFFFFF
@478
CCTCGTCCACGGATGAGGTACAACAAAACC
+
FFFFFFFFFFFFFFFFFFFFFFFFFFFFFF
@479
ACGTGCCGACGCATTGCTTCCCCCAGTACC
+
FFFFFFFFFFFFFFFFFFFFFFFFFFFFFF
@480
ACGCGTCGACGAAATGACTACACCATAACC
+
FFFFFFFFFFFFFFFFFFFFFFFFFFFFFF
@481
ACTCGTCGACGTATTCGGTACACAAAGACC
+
FFFFFFFFFFFFFFFFFFFFFFFFFFFFFF
@482
ACGCGTAGACGAAATGACTACACCATCACC
+
FFFFFFFFFFFFFFFFFFFFFFFFFFFFFF
@483
ACGCGTCGACGCAAAAGGTACGCAATGACC
+
FFFFFFFFFFFFFFFFFFFFFFFFFFFFFF
@484
ACTTGTCTACGTAATAAATAAACCATGACC
+
FFFFFFFFFFFFFFFFFFFFFFFFFFFFFF
@485
ACTCGACCACGAAATGACTACACCATAACC
+
FFFFFFFFFFFFFFFFFFFFFFFFFFFFFF
@486
ACTTGTCCACGTAATAAATACACCATGACC
+
FFFFFFFFFFFFFFFFFFFFFFFFFFFFFF
@487
ACTCGTCCTCGGATTAGGTACTCCAACACC
+
FFFFFFFFFFFFFFFFFFFFFFFFFFFFFF
@488
ACTTGTCTACGTAATAAATACACCATGACC
+
FFFFFFFFFFFFFFFFFFFFFFFFFFFFFF
@489
CCTCGTCCACGGATGAGGTACAACAAAACC
+
FFFFFFFFFFFFFFFFFFFFFFFFFFFFFF
@490
ACTCGTCGACGCAATGCACACACCATAACC
+
FFFFFFFFFFFFFFFFFFFFFFFFFFFFFF
@491
ACTCGTCGTCGGATTAAGTACAAAAAGACC
+
FFFFFFFFFFFFFFFFFFFFFFFFFFFFFF
@492
ACTAGTCGACGTAATAAATACGGCATGACC
+
FFFFFFFFFFFFFFFFFFFFFFFFFFFFFF
@493
ACTAGTCGACGTAATAAATACGCCATGACC
+
FFFFFFFFFFFFFFFFFFFFFFFFFFFFFF
@494
ACTCGTCCTCGGATTAGGTACTCCAACACC
+
FFFFFFFFFFFFFFFFFFFFFFFFFFFFFF
@495
TCTAGTCTGCGGAATAGGCACAATAACACA
+
FFFFFFFFFFFFFFFFFFFFFFFFFFFFFF
@496
ACTTGCCGACGAACTGCATACACCAGGACC
+
FFFFFFFFFFFFFFFFFFFFFFFFFFFFFF
@497
ACGCGTCGACGAAATGACTACACCATCACC
+
FFFFFFFFFFFFFFFFFFFFFFFFFFFFFF
@498
ACTAGACTGCGCATTACGTACACGAGGACC
+
FFFFFFFFFFFFFFFFFFFFFFFFFFFFFF
@499
ACTTGTCTACGTAATAAATACACCATGACC
+
FFFFFFFFFFFFFFFFFFFFFFFFFFFFFF
@500
ACGCGTCGACGCAAAAGGTACGCAAGGACC
+
FFFFFFFFFFFFFFFFFFFFFFFFFFFFFF
@501
CCTCGTCCACGGATGAGGTACAACAAAACC
+
FFFFFFFFFFFFFFFFFFFFFFFFFFFFFF
@502
ACTCGTCCACGCATTGAACATTCCATAACC
+
FFFFFFFFFFFFFFFFFFFFFFFFFFFFFF
@503
ACTCGTACGCGAATTAGTTACAGCAGAACC
+
FFFFFFFFFFFFFFFFFFFFFFFFFFFFFF
@504
ACTGGTGCACGTATACGGTACACAAAAACC
+
FFFFFFFFFFFFFFFFFFFFFFFFFFFFFF
@505
CCTAGGCTGCGCATAAGGTACACGAGCACC
+
FFFFFFFFFFFFFFFFFFFFFFFFFFFFFF
@506
ACTTGTCTACGTAATAAATACACCATGACC
+
FFFFFFFFFFFFFFFFFFFFFFFFFFFFFF
@507
ACTCGACCACGAAATGACTACACCATAACC
+
FFFFFFFFFFFFFFFFFFFFFFFFFFFFFF
@508
ACTCGTCGACGCAATGCACACACCATAACC
+
FFFFFFFFFFFFFFFFFFFFFFFFFFFFFF
@509
ACTAGTCTACGTAATAAATACGCCATGACC
+
FFFFFFFFFFFFFFFFFFFFFFFFFFFFFF
@510
ACGAGTCCTCGAAACAACTACACCATAACC
+
FFFFFFFFFFFFFFFFFFFFFFFFFFFFFF
@511
CCTCGTCGACGGATTAGGTACAACAAAACA
+
FFFFFFFFFFFFFFFFFFFFFFFFFFFFFF
@512
ACTCGTACGCGAATTAGTTACAGCAGAACC
+
FFFFFFFFFFFFFFFFFFFFFFFFFFFFFF
@513
ACTCGTCCACGCATTGAACATTCCATAACC
+
FFFFFFFFFFFFFFFFFFFFFFFFFFFFFF
@514
ACTGGTGCACGGATACGGTACACAAAAACC
+
FFFFFFFFFFFFFFFFFFFFFFFFFFFFFF
@515
CCTAGCCTGCGCATAAGGTACACGATCACC
+
FFFFFFFFFFFFFFFFFFFFFFFFFFFFFF
@516
ACGCGTCGACGAAATGACTACACCATCACC
+
FFFFFFFFFFFFFFFFFFFFFFFFFFFFFF
@517
TCTCGTCCACGGATGAGATACACCAAAACA
+
FFFFFFFFFFFFFFFFFFFFFFFFFFFFFF
@518
ACTGGTGCACGTATACGGTACACAAAAACC
+
FFFFFFFFFFFFFFFFFFFFFFFFFFFFFF
@519
ACTAGTCTACGTAATAAATACGCCATGACC
+
FFFFFFFFFFFFFFFFFFFFFFFFFFFFFF
@520
ACTAGTCTACGTAATAAATACGCCATGACC
+
FFFFFFFFFFFFFFFFFFFFFFFFFFFFFF
@521
ACTTGTCTACGAAATAAACAAACCATGACC
+
FFFFFFFFFFFFFFFFFFFFFFFFFFFFFF
@522
CCTAGGCTGCGTATTACCTACACGAGCACC
+
FFFFFFFFFFFFFFFFFFFFFFFFFFFFFF
@523
CCTAGGCTGCGCATAAGGTACACGAGCACC
+
FFFFFFFFFFFFFFFFFFFFFFFFFFFFFF
@524
ACTAGTATTCGAAAAATGCACAAAAACACA
+
FFFFFFFFFFFFFFFFFFFFFFFFFFFFFF
@525
ACTAGTATTCGGAAACGGCACAAAAACACA
+
FFFFFFFFFFFFFFFFFFFFFFFFFFFFFF
@526
ACGAGTCCTCGAAACAACTACACCATAACC
+
FFFFFFFFFFFFFFFFFFFFFFFFFFFFFF
@527
CCTAGGCTGCGCATAAGGTACACGAGCACC
+
FFFFFFFFFFFFFFFFFFFFFFFFFFFFFF
@528
ACTCGTTCACGCAATGAACAGCCCATCACC
+
FFFFFFFFFFFFFFFFFFFFFFFFFFFFFF
@529
ACTCGTCCTCGGATTCGGTACTCCAACACC
+
FFFFFFFFFFFFFFFFFFFFFFFFFFFFFF
@530
ACTTGTCTACGTAATAAATACACCATGACC
+
FFFFFFFFFFFFFFFFFFFFFFFFFFFFFF
@531
ACTAGTCTACGTAATAAATACGCCATGACC
+
FFFFFFFFFFFFFFFFFFFFFFFFFFFFFF
@532
ACTCGTCCACGCAATGCACCCCCCAAAACC
+
FFFFFFFFFFFFFFFFFFFFFFFFFFFFFF
@533
ACTCGTACGCGAATTGGTTCGAGCATAACC
+
FFFFFFFFFFFFFFFFFFFFFFFFFFFFFF
@534
ACTCGTCCACGCAATGCATACACCATAACC
+
FFFFFFFFFFFFFFFFFFFFFFFFFFFFFF
@535
ACTAGTCTACGTAATAAATACGCCATGACC
+
FFFFFFFFFFFFFFFFFFFFFFFFFFFFFF
@536
ACTTGTCTACGTAATAAATAAACCATGACC
+
FFFFFFFFFFFFFFFFFFFFFFFFFFFFFF
@537
CCTCGTCGTCGGATAAGGTATATCAAGACC
+
FFFFFFFFFFFFFFFFFFFFFFFFFFFFFF
@538
ACTAGTCGACGTAATAAATACGACATGACC
+
FFFFFFFFFFFFFFFFFFFFFFFFFFFFFF
@539
ACTAGGCTGCGCATTACCTACACAAGCACC
+
FFFFFFFFFFFFFFFFFFFFFFFFFFFFFF
@540
ACGCGACGACGAAATGACTACACCATAACC
+
FFFFFFFFFFFFFFFFFFFFFFFFFFFFFF
@541
ACGCGTAGACGAAATGACTACACCATCACC
+
FFFFFFFFFFFFFFFFFFFFFFFFFFFFFF
@542
ACTCGTACGCGAATTAGTTACAGCAGAACC
+
FFFFFFFFFFFFFFFFFFFFFFFFFFFFFF
@543
ACGTGCCGACGCATTGCTTCCCCCAGTACC
+
FFFFFFFFFFFFFFFFFFFFFFFFFFFFFF
@544
ACTCGTACGCGAATTCGTTACAGCATAACC
+
FFFFFFFFFFFFFFFFFFFFFFFFFFFFFF
@545
ACTCGTCCACGCAATGCACCCCCCAAAACC
+
FFFFFFFFFFFFFFFFFFFFFFFFFFFFFF
@546
CCTAGGCGGCGCATTAGGTACACGAGCACC
+
FFFFFFFFFFFFFFFFFFFFFFFFFFFFFF
@547
ACTTGTCTACGTAATAAATAAACCATGACC
+
FFFFFFFFFFFFFFFFFFFFFFFFFFFFFF
@548
ACTCGTCGTCGGATTAAGTACAAAAAGACC
+
FFFFFFFFFFFFFFFFFFFFFFFFFFFFFF
@549
TCTAGTCTGCGGAATAGGCACAATAACACA
+
FFFFFFFFFFFFFFFFFFFFFFFFFFFFFF
@550
ACTGGTGCACGTATATGGTACACTAAAACC
+
FFFFFFFFFFFFFFFFFFFFFFFFFFFFFF
@551
ACTCGTGCACGTATATGGTACACAAAAACC
+
FFFFFFFFFFFFFFFFFFFFFFFFFFFFFF
@552
ACTAGTCGACGTAATAAACACGACATGACC
+
FFFFFFFFFFFFFFFFFFFFFFFFFFFFFF
@553
CCTCGTCCACGGATGAGGTACAACAAAACC
+
FFFFFFFFFFFFFFFFFFFFFFFFFFFFFF
@554
ACTTGTCTACGTAATAAATAAACCATGACC
+
FFFFFFFFFFFFFFFFFFFFFFFFFFFFFF
@555
ACGAGTCCTCGAAACAACTACACCATAACC
+
FFFFFFFFFFFFFFFFFFFFFFFFFFFFFF
@556
CCTAGCCTGCGCATAAGGCACACGAGCACC
+
FFFFFFFFFFFFFFFFFFFFFFFFFFFFFF
@557
ACGTGTCGACGCATTTCTTACACCAGTACC
+
FFFFFFFFFFFFFFFFFFFFFFFFFFFFFF
@558
ACTAGTCTACGTAATAAATACGCCATGACC
+
FFFFFFFFFFFFFFFFFFFFFFFFFFFFFF
@559
ACTTGTCTACGTAATAAATAAACCATGACC
+
FFFFFFFFFFFFFFFFFFFFFFFFFFFFFF
@560
ACTAGTACTCGGATAAGGCACAAAAACACA
+
FFFFFFFFFFFFFFFFFFFFFFFFFFFFFF
@561
ACTAGTCTACGTAATAAATACGCCATGACC
+
FFFFFFFFFFFFFFFFFFFFFFFFFFFFFF
@562
CCTAGTCTGCGCATAAGGTACACGAGCACC
+
FFFFFFFFFFFFFFFFFFFFFFFFFFFFFF
@563
ACGCGTCGACGAAATGACTACACCATAACC
+
FFFFFFFFFFFFFFFFFFFFFFFFFFFFFF
@564
ACTCGTCCACGCAATGCATACACCATAACC
+
FFFFFFFFFFFFFFFFFFFFFFFFFFFFFF
@565
ACTGGTGCACGTATACGGTACACAAAAACC
+
FFFFFFFFFFFFFFFFFFFFFFFFFFFFFF
@566
ACTAGTATTCGGAATAGTCACAAAAACACA
+
FFFFFFFFFFFFFFFFFFFFFFFFFFFFFF
@567
ACTCGTCCACGCATTGCACACACCAAAACC
+
FFFFFFFFFFFFFFFFFFFFFFFFFFFFFF
@568
ACTCGCACACGGAAATCATACACCAAGACA
+
FFFFFFFFFFFFFFFFFFFFFFFFFFFFFF
@569
ACTCGCACACGGAAATCATACACCAAGACA
+
FFFFFFFFFFFFFFFFFFFFFFFFFFFFFF
@570
ACTCGTCCACGCAATGCATACACCATAACC
+
FFFFFFFFFFFFFFFFFFFFFFFFFFFFFF
@571
ACTCGTGGACGTATTCGGTACACAAAGACC
+
FFFFFFFFFFFFFFFFFFFFFFFFFFFFFF
@572
ACGCGACGACGAAATGACTACACCATAACC
+
FFFFFFFFFFFFFFFFFFFFFFFFFFFFFF
@573
ACTCGTCCACGCATTGCACACACCATAACC
+
FFFFFFFFFFFFFFFFFFFFFFFFFFFFFF
@574
CCTAGTCTGCGCATAAGGTACACGAGCACC
+
FFFFFFFFFFFFFFFFFFFFFFFFFFFFFF
@575
ACTCGTCCACGCACTGCACACACCAAAACC
+
FFFFFFFFFFFFFFFFFFFFFFFFFFFFFF
@576
ACGCGACCACGAAATGACTACACCAAAACC
+
FFFFFFFFFFFFFFFFFFFFFFFFFFFFFF
@577
CCTAGTCTGCGGATTAGGCACAATAACACA
+
FFFFFFFFFFFFFFFFFFFFFFFFFFFFFF
@578
ACTCGTCCACGCAATGCATACACCATAACA
+
FFFFFFFFFFFFFFFFFFFFFFFFFFFFFF
@579
ACTAGTATTCGGAATAGTCACAAAAACACA
+
FFFFFFFFFFFFFFFFFFFFFFFFFFFFFF
@580
ACTCGTCGACGTATTGCATACACCAAGACC
+
FFFFFFFFFFFFFFFFFFFFFFFFFFFFFF
@581
ACTCGTCCACGCATTGCACACACCAAAACC
+
FFFFFFFFFFFFFFFFFFFFFFFFFFFFFF
@582
CCTCGTCCACGGATGAGGTACAACAAAACC
+
FFFFFFFFFFFFFFFFFFFFFFFFFFFFFF
@583
ACGAGTCCTCGAAACAACTACACCATAACC
+
FFFFFFFFFFFFFFFFFFFFFFFFFFFFFF
@584
ACTCGTCCTCGGATTAGGTACTCCAACACC
+
FFFFFFFFFFFFFFFFFFFFFFFFFFFFFF
@585
TCTTGTTCACGGAAATCCTACGCCATGACA
+
FFFFFFFFFFFFFFFFFFFFFFFFFFFFFF
@586
ACTCGTACGCGAATTCGTTACAGCATAACC
+
FFFFFFFFFFFFFFFFFFFFFFFFFFFFFF
@587
ACTTGTCGACGTAATAAATACACCATGACC
+
FFFFFFFFFFFFFFFFFFFFFFFFFFFFFF
@588
ACTAGTACTCGTATAAGGCACAAAAACACA
+
FFFFFFFFFFFFFFFFFFFFFFFFFFFFFF
@589
ACGCGTCGACGCAAAAGGTACGCAAGGACC
+
FFFFFFFFFFFFFFFFFFFFFFFFFFFFFF
@590
ACGTGCCGACGCATTGCTCCCCCCAGTACC
+
FFFFFFFFFFFFFFFFFFFFFFFFFFFFFF
@591
ACTCGTCCACGCAATGCACACCCCAAAACC
+
FFFFFFFFFFFFFFFFFFFFFFFFFFFFFF
@592
TCTCGTCGTCGGATTAAGTACAACAAGACC
+
FFFFFFFFFFFFFFFFFFFFFFFFFFFFFF
@593
ACTCGTCCACGCATTACATACACCATAACC
+
FFFFFFFFFFFFFFFFFFFFFFFFFFFFFF
@594
ACTCGTCCTCGGATTAGGTACTCCAACACC
+
FFFFFFFFFFFFFFFFFFFFFFFFFFFFFF
@595
ACGCGTCGACGAAATGTCTACACCACCACC
+
FFFFFFFFFFFFFFFFFFFFFFFFFFFFFF
@596
ACTGGTGCACGTATACGGTACACAATAACC
+
FFFFFFFFFFFFFFFFFFFFFFFFFFFFFF
@597
CCTCGTCCACGGATGAGGTACAACAAAACC
+
FFFFFFFFFFFFFFFFFFFFFFFFFFFFFF
@598
ACTCGTCCACGCAATGCACCCCCCAAAACC
+
FFFFFFFFFFFFFFFFFFFFFFFFFFFFFF
@599
ACTCGTCCACGCAATACACACCCCAAAACC
+
FFFFFFFFFFFFFFFFFFFFFFFFFFFFFF
@600
ACTCGTCGTCGGATTAAGTACAAAAAGACC
+
FFFFFFFFFFFFFFFFFFFFFFFFFFFFFF
@601
ACTAGTCTACGTAATAAATACGCCATGACC
+
FFFFFFFFFFFFFFFFFFFFFFFFFFFFFF
@602
ACTCGTTCACGCAATCAATATTCCAAAACC
+
FFFFFFFFFFFFFFFFFFFFFFFFFFFFFF
@603
ACGCGTAGACGAAATGACTACACCATCACC
+
FFFFFFFFFFFFFFFFFFFFFFFFFFFFFF
@604
CCTCGTCGTCGGATAAGGTACACCAACACC
+
FFFFFFFFFFFFFFFFFFFFFFFFFFFFFF
@605
ACTTGTCTACGTAATAAATAAACCATGACC
+
FFFFFFFFFFFFFFFFFFFFFFFFFFFFFF
@606
ACGCGTCGACGAAATGACTACACCATAACC
+
FFFFFFFFFFFFFFFFFFFFFFFFFFFFFF
@607
ACTCGTTCACGCAATGAACATTCCATCACC
+
FFFFFFFFFFFFFFFFFFFFFFFFFFFFFF
@608
ACGCGACGACGAAATGACTACACCATAACC
+
FFFFFFFFFFFFFFFFFFFFFFFFFFFFFF
@609
ACTTGTCTACGTAATAAATACACCATGACC
+
FFFFFFFFFFFFFFFFFFFFFFFFFFFFFF
@610
ACGAGTCCTCGAAACAACTACACCATAACC
+
FFFFFFFFFFFFFFFFFFFFFFFFFFFFFF
@611
ACTCGTCCACGCATTACATACACCATAACC
+
FFFFFFFFFFFFFFFFFFFFFFFFFFFFFF
@612
ACGCGACCACGAAATGAGTACACCATAACC
+
FFFFFFFFFFFFFFFFFFFFFFFFFFFFFF
@613
ACTAGACTGCGCATTACGTACACGAGGACC
+
FFFFFFFFFFFFFFFFFFFFFFFFFFFFFF
@614
ACTCGCTCACGGAATGCATACACCAAGACA
+
FFFFFFFFFFFFFFFFFFFFFFFFFFFFFF
@615
CCTCGTCGTCGGATAAGGTACACCAACACC
+
FFFFFFFFFFFFFFFFFFFFFFFFFFFFFF
@616
ACTTGGCTACGTAATATATACACCATGAGC
+
FFFFFFFFFFFFFFFFFFFFFFFFFFFFFF
@617
ACTTGTCTACGTAATAAATAAACCATGACC
+
FFFFFFFFFFFFFFFFFFFFFFFFFFFFFF
@618
ACGCGTCGACGAAATGACTACACCATCACC
+
FFFFFFFFFFFFFFFFFFFFFFFFFFFFFF
@619
CCTCGTTCACGCAATGAACATTCCATAACC
+
FFFFFFFFFFFFFFFFFFFFFFFFFFFFFF
@620
ACGCGTCGACGAAATGACTACACCAGCACC
+
FFFFFFFFFFFFFFFFFFFFFFFFFFFFFF
@621
ACGAGTCCTCGAAACAACTACACCATAACC
+
FFFFFFFFFFFFFFFFFFFFFFFFFFFFFF
@622
ACTAGTATTCGGAAAAGGCACAAAAACACA
+
FFFFFFFFFFFFFFFFFFFFFFFFFFFFFF
@623
ACTAGTATTCGAAAAATGCACAAAAACACA
+
FFFFFFFFFFFFFFFFFFFFFFFFFFFFFF
@624
ACTTGCCGACGAACTGCATACACCAGGACC
+
FFFFFFFFFFFFFFFFFFFFFFFFFFFFFF
@625
ACTGGTACACGTATAAGGTACACAAAAACC
+
FFFFFFFFFFFFFFFFFFFFFFFFFFFFFF
@626
ACTTGCACACGGAAATCATACACCAAGACA
+
FFFFFFFFFFFFFFFFFFFFFFFFFFFFFF
@627
ACTCGTCCTCGGATTAGGTACTCCAACACC
+
FFFFFFFFFFFFFFFFFFFFFFFFFFFFFF
@628
CCTCGTCGTCGGATAAGGTACACCAACACC
+
FFFFFFFFFFFFFFFFFFFFFFFFFFFFFF
@629
ACTCGTCCTCGGATTAGGTACCCCAACACC
+
FFFFFFFFFFFFFFFFFFFFFFFFFFFFFF
@630
CCTAGGCTGCGCATAAACTACACCAGCACC
+
FFFFFFFFFFFFFFFFFFFFFFFFFFFFFF
@631
ACTCGTCCACGCAATACACACCCCAAAACC
+
FFFFFFFFFFFFFFFFFFFFFFFFFFFFFF
@632
CCTAGTCTGCGCATAAGGTACACGAGCACC
+
FFFFFFFFFFFFFFFFFFFFFFFFFFFFFF
@633
ACGCGTCGACGAAATGACTACACCATAACC
+
FFFFFFFFFFFFFFFFFFFFFFFFFFFFFF
@634
CCTAGGCTGCGTATTACCTACACGAGCACC
+
FFFFFFFFFFFFFFFFFFFFFFFFFFFFFF
@635
CCTCGTCCACGGATGAGGTACAACAAAACC
+
FFFFFFFFFFFFFFFFFFFFFFFFFFFFFF
@636
ACGAGTCCTCGAAACAACTACACCATAACC
+
FFFFFFFFFFFFFFFFFFFFFFFFFFFFFF
@637
ACTTGTCTACGTAATAAATACACCATGACC
+
FFFFFFFFFFFFFFFFFFFFFFFFFFFFFF
@638
ACTAGTACTCGGATAAGGCACAAAAACACA
+
FFFFFFFFFFFFFFFFFFFFFFFFFFFFFF
@639
TCTAGTTCACGGAAATCCTAAGCCATGACA
+
FFFFFFFFFFFFFFFFFFFFFFFFFFFFFF
@640
TCTAGTTCACGGAAATCCTAAGCCATGACA
+
FFFFFFFFFFFFFFFFFFFFFFFFFFFFFF
@641
ACTAGTCTACGTAATAAATACGCCATGACC
+
FFFFFFFFFFFFFFFFFFFFFFFFFFFFFF
@642
ACTTGTCCACGTAATAAATACACCATGACC
+
FFFFFFFFFFFFFFFFFFFFFFFFFFFFFF
@643
ACTCGTCCTCGGATTAGGTACTCCAACACC
+
FFFFFFFFFFFFFFFFFFFFFFFFFFFFFF
@644
ACTCGTGGACGTATTCGGTACACAAAGACC
+
FFFFFFFFFFFFFFFFFFFFFFFFFFFFFF
@645
ACTCGTCGACGCAATGCACACACCATAACC
+
FFFFFFFFFFFFFFFFFFFFFFFFFFFFFF
@646
CCTAGGCGGCGCATAATGTACACGAGCACC
+
FFFFFFFFFFFFFFFFFFFFFFFFFFFFFF
@647
ACTTGTCTACGTAATAAATACACCATGACC
+
FFFFFFFFFFFFFFFFFFFFFFFFFFFFFF
@648
ACTCGTCGACGAAAAGACTACACCATCACC
+
FFFFFFFFFFFFFFFFFFFFFFFFFFFFFF
@649
CCTAGGCTGCGCATTACCTACACGAGCACC
+
FFFFFFFFFFFFFFFFFFFFFFFFFFFFFF
@650
ACTTGGTCACGGAATGAACCCACCATAACC
+
FFFFFFFFFFFFFFFFFFFFFFFFFFFFFF
@651
ACTGGTGCACGTATACGGTACACAACAACC
+
FFFFFFFFFFFFFFFFFFFFFFFFFFFFFF
@652
CCTAGGCTGCGCATTACCTACACGAGCACC
+
FFFFFFFFFFFFFFFFFFFFFFFFFFFFFF
@653
ACTCGTCCACGCACTGCACACACCAAAACC
+
FFFFFFFFFFFFFFFFFFFFFFFFFFFFFF
@654
ACGCGTCGACGAAATGACTACACCATCACC
+
FFFFFFFFFFFFFFFFFFFFFFFFFFFFFF
@655
TCTAGTTCACGGAAATCCTAAGCCATGACA
+
FFFFFFFFFFFFFFFFFFFFFFFFFFFFFF
@656
ACTAGTCGACGTAATAAATACGACATGACC
+
FFFFFFFFFFFFFFFFFFFFFFFFFFFFFF
@657
ACTCGTACGCGAATTGGTTCGAGCATAACC
+
FFFFFFFFFFFFFFFFFFFFFFFFFFFFFF
@658
ACTAGTCGACGTAATAAATACGACATGACC
+
FFFFFFFFFFFFFFFFFFFFFFFFFFFFFF
@659
CCTAGGCTGCGCATAAGGTACACGAGGACC
+
FFFFFFFFFFFFFFFFFFFFFFFFFFFFFF
@660
ACTTGCACACGGAAATCATACACCAAGACA
+
FFFFFFFFFFFFFFFFFFFFFFFFFFFFFF
@661
ACTCGTGCACGGAAATCGTACTCCAAGACA
+
FFFFFFFFFFFFFFFFFFFFFFFFFFFFFF
@662
ACTCGTCCACGCACTGCACACACCAAAACC
+
FFFFFFFFFFFFFFFFFFFFFFFFFFFFFF
@663
ACTAGTCTACGTAATAAATACGCCATGACC
+
FFFFFFFFFFFFFFFFFFFFFFFFFFFFFF
@664
CCTCGTCCACGGATGAGGTACAACAAAACC
+
FFFFFFFFFFFFFFFFFFFFFFFFFFFFFF
@665
ACTGGTCCACGCAATGCACACCCCAAAACC
+
FFFFFFFFFFFFFFFFFFFFFFFFFFFFFF
@666
ACTTGTCTACGAAATAAACAAACCATGACC
+
FFFFFFFFFFFFFFFFFFFFFFFFFFFFFF
@667
ACTCGTTCACGCATTGAACATTCCATAACC
+
FFFFFFFFFFFFFFFFFFFFFFFFFFFFFF
@668
TCTAGTCTGCGGAATAGGCACAATAACACA
+
FFFFFFFFFFFFFFFFFFFFFFFFFFFFFF
@669
ACGTGCCGACGCATTGCTCCCCCCAGTACC
+
FFFFFFFFFFFFFFFFFFFFFFFFFFFFFF
@670
ACTAGACTGCGCATTACGTACACGAGGACC
+
FFFFFFFFFFFFFFFFFFFFFFFFFFFFFF
@671
ACTTGTCGACGTAATAAATACACCATGACC
+
FFFFFFFFFFFFFFFFFFFFFFFFFFFFFF
@672
ACTCGTTCACGCAATGAACATTCCATAACC
+
FFFFFFFFFFFFFFFFFFFFFFFFFFFFFF
@673
ACTCGCTCACGGAATGCATACACCACGACA
+
FFFFFFFFFFFFFFFFFFFFFFFFFFFFFF
@674
ACTAGTCTACGTAATAAATACGCCATGACC
+
FFFFFFFFFFFFFFFFFFFFFFFFFFFFFF
@675
ACTAGTCGACGTAATAAATACGACATGACC
+
FFFFFFFFFFFFFFFFFFFFFFFFFFFFFF
@676
ACTTGTCTACGTAATAAATAAACCATGACC
+
FFFFFFFFFFFFFFFFFFFFFFFFFFFFFF
@677
ACTCGTCCACGAAATGACTACACCATAACC
+
FFFFFFFFFFFFFFFFFFFFFFFFFFFFFF
@678
ACTTGTCCACGCAATGCACACCCCAAAACC
+
FFFFFFFFFFFFFFFFFFFFFFFFFFFFFF
@679
ACTTGTCTACGTAATAAATAAACCATGACC
+
FFFFFFFFFFFFFFFFFFFFFFFFFFFFFF
@680
ACTTGGCTACGAAATATATACACCATGAGC
+
FFFFFFFFFFFFFFFFFFFFFFFFFFFFFF
@681
ACTCGTCGTCGGATTAAGTACAAAAAGACC
+
FFFFFFFFFFFFFFFFFFFFFFFFFFFFFF
@682
ACTCGTCCACGCATTACATACACCATAACC
+
FFFFFFFFFFFFFFFFFFFFFFFFFFFFFF
@683
ACTGGTGCACGTATACGGTACACAAAAACC
+
FFFFFFFFFFFFFFFFFFFFFFFFFFFFFF
@684
ACTCGTTCACGCAATGAACATTCCATAACC
+
FFFFFFFFFFFFFFFFFFFFFFFFFFFFFF
@685
CCTAGTCTGCGGAATAGGCACAATAACACA
+
FFFFFFFFFFFFFFFFFFFFFFFFFFFFFF
@686
ACTCGTCGACGCAATGCACACACCATAACC
+
FFFFFFFFFFFFFFFFFFFFFFFFFFFFFF
@687
ACTAGTCGACGTAATAAATACGACATGACC
+
FFFFFFFFFFFFFFFFFFFFFFFFFFFFFF
@688
ACTTGTTGACGTAATATATACACCATGACC
+
FFFFFFFFFFFFFFFFFFFFFFFFFFFFFF
@689
ACTCGTCGACGCAATGCACACACCATAACC
+
FFFFFFFFFFFFFFFFFFFFFFFFFFFFFF
@690
ACGCGACGACGAAATGACTACACCATAACC
+
FFFFFFFFFFFFFFFFFFFFFFFFFFFFFF
@691
ACTTGGCCACGGAATGAACCCACCATAACC
+
FFFFFFFFFFFFFFFFFFFFFFFFFFFFFF
@692
CCTAGGCTGCGCATAAGGTACACGAGCACC
+
FFFFFFFFFFFFFFFFFFFFFFFFFFFFFF
@693
CCGAGTCCTCGAAATAACTACACCATAACC
+
FFFFFFFFFFFFFFFFFFFFFFFFFFFFFF
@694
ACGAGTCCTCGAAACAACTACACCATAACC
+
FFFFFFFFFFFFFFFFFFFFFFFFFFFFFF
@695
ACTCGTTCACGCATTGAACATTCCATGACC
+
FFFFFFFFFFFFFFFFFFFFFFFFFFFFFF
@696
ACTCGTGGACGGAAAGCGTATGCCAAGACA
+
FFFFFFFFFFFFFFFFFFFFFFFFFFFFFF
@697
ACTTGTCGACGTAATAAATACGACATGACC
+
FFFFFFFFFFFFFFFFFFFFFFFFFFFFFF
@698
ACTCGTACGCGAATTAGTTACAGCAGAACC
+
FFFFFFFFFFFFFFFFFFFFFFFFFFFFFF
@699
ACTCGTACGCGAATTCGTTATAGCATAACC
+
FFFFFFFFFFFFFFFFFFFFFFFFFFFFFF
@700
CCTCGTCGTCGGATAAGGTATATCAAGACC
+
FFFFFFFFFFFFFFFFFFFFFFFFFFFFFF
@701
CCTAGGCTGCGCATAAGGTACACGAGGACC
+
FFFFFFFFFFFFFFFFFFFFFFFFFFFFFF
@702
CCTAGGCTGCGCATTACCTACACGAGCACC
+
FFFFFFFFFFFFFFFFFFFFFFFFFFFFFF
@703
ACTCGTCCACGCACTGCACACACCAAAACC
+
FFFFFFFFFFFFFFFFFFFFFFFFFFFFFF
@704
ACTCGTAGGCGAATTAGCTCGAGTATGACC
+
FFFFFFFFFFFFFFFFFFFFFFFFFFFFFF
@705
CCTCGTCGACGGATTAGGTACAACAAAACA
+
FFFFFFFFFFFFFFFFFFFFFFFFFFFFFF
@706
ACGCGTCGACGAAATGACTACACCATAACC
+
FFFFFFFFFFFFFFFFFFFFFFFFFFFFFF
@707
ACTTGCCGACGAACTGCATACACCAGGACC
+
FFFFFFFFFFFFFFFFFFFFFFFFFFFFFF
@708
ACGCGTCGACGCAAAAGGTACGCAAGGACC
+
FFFFFFFFFFFFFFFFFFFFFFFFFFFFFF
@709
TCTAGTCTGCGGAATAGGCACAATAACACA
+
FFFFFFFFFFFFFFFFFFFFFFFFFFFFFF
@710
ACTAGTCTACGTAATAAATACGCCATGACC
+
FFFFFFFFFFFFFFFFFFFFFFFFFFFFFF
@711
ACTCGTCGACGCAATGCACACACCATAACC
+
FFFFFFFFFFFFFFFFFFFFFFFFFFFFFF
@712
ACTAGTATTCGGAAAAGGCACAATAACACA
+
FFFFFFFFFFFFFFFFFFFFFFFFFFFFFF
@713
CCTAGCCCGCGCATAAGGTACATGAGCACC
+
FFFFFFFFFFFFFFFFFFFFFFFFFFFFFF
@714
CCTAGGCTGCGCATAAGGTACACGAGCACC
+
FFFFFFFFFFFFFFFFFFFFFFFFFFFFFF
@715
CCTAGGTCGCGCATTACCTACACAAGCACC
+
FFFFFFFFFFFFFFFFFFFFFFFFFFFFFF
@716
ACTCGTACGCGAATTGGTTCGAGCATAACC
+
FFFFFFFFFFFFFFFFFFFFFFFFFFFFFF
@717
CCTCGTCGTCGGATAACGTACACCAACACC
+
FFFFFFFFFFFFFFFFFFFFFFFFFFFFFF
@718
ACGAGTCCTCGAAACAACTACACCATAACC
+
FFFFFFFFFFFFFFFFFFFFFFFFFFFFFF
@719
ACTAGTATTCGGAAAAGGCACAAAAACACA
+
FFFFFFFFFFFFFFFFFFFFFFFFFFFFFF
@720
ACTCGTGCACGGAAATCGTACTCCAAAACA
+
FFFFFFFFFFFFFFFFFFFFFFFFFFFFFF
@721
ACTTGTCTACGTAATAAATACACCATGACC
+
FFFFFFFFFFFFFFFFFFFFFFFFFFFFFF
@722
ACTCGCACACGGAAATCATACACCAAGACA
+
FFFFFFFFFFFFFFFFFFFFFFFFFFFFFF
@723
ACTTGTCTACGAAATAAATAAACCATGACC
+
FFFFFFFFFFFFFFFFFFFFFFFFFFFFFF
@724
ACGTGTCGACGCATTTCTTACACCAGTACC
+
FFFFFFFFFFFFFFFFFFFFFFFFFFFFFF
@725
CCTAGCCTGCGCATAAGGCACACGAGCACC
+
FFFFFFFFFFFFFFFFFFFFFFFFFFFFFF
@726
ACTAGTACTCGGATAAGGCACAAAAACACA
+
FFFFFFFFFFFFFFFFFFFFFFFFFFFFFF
@727
ACTTGCCGACGAACTGCATACACCAGGACC
+
FFFFFFFFFFFFFFFFFFFFFFFFFFFFFF
@728
ACTCGACCACGAAATGACTACACCATAACC
+
FFFFFFFFFFFFFFFFFFFFFFFFFFFFFF
@729
CCTCGTCGTCGGATAAGGTACACCAAAACC
+
FFFFFFFFFFFFFFFFFFFFFFFFFFFFFF
@730
ACTTGGCCACGGAATGAACCCACCATAACC
+
FFFFFFFFFFFFFFFFFFFFFFFFFFFFFF
@731
CCTCGTCTACGGATTAGGTACAACAAGACA
+
FFFFFFFFFFFFFFFFFFFFFFFFFFFFFF
@732
ACTCGTCCACGCAATGCACCCCCCAAAACC
+
FFFFFFFFFFFFFFFFFFFFFFFFFFFFFF
@733
ACGCGTCGACGAAATGACTACACCATCACC
+
FFFFFFFFFFFFFFFFFFFFFFFFFFFFFF
@734
ACTCGCTCACGGAATGCATACACCAAGACA
+
FFFFFFFFFFFFFFFFFFFFFFFFFFFFFF
@735
ACGAGTCCTCGAAACAACTACACCATAACC
+
FFFFFFFFFFFFFFFFFFFFFFFFFFFFFF
@736
CCTCGTCGACGGATTAGGTACAACAAGACA
+
FFFFFFFFFFFFFFFFFFFFFFFFFFFFFF
@737
ACTCGTCCACGCACTGCACACACCAAAACC
+
FFFFFFFFFFFFFFFFFFFFFFFFFFFFFF
@738
ACTCGTTCACGCAATCAATATTCCAAAACC
+
FFFFFFFFFFFFFFFFFFFFFFFFFFFFFF
@739
ACTCGCACACGGAAATCATACACCAAGACA
+
FFFFFFFFFFFFFFFFFFFFFFFFFFFFFF
@740
ACTCGTAGGCGAATTAGCTCGAGTATGACC
+
FFFFFFFFFFFFFFFFFFFFFFFFFFFFFF
@741
ACTTGTCTACGTAATATATCCACCATGACC
+
FFFFFFFFFFFFFFFFFFFFFFFFFFFFFF
@742
ACGCGTAGACGAAATGACTACACCATCACC
+
FFFFFFFFFFFFFFFFFFFFFFFFFFFFFF
@743
CCTAGTCTGCGCATAAGGTACACGAGCACC
+
FFFFFFFFFFFFFFFFFFFFFFFFFFFFFF
@744
CCTCGTAGACGGATAACGTATATCAAGACC
+
FFFFFFFFFFFFFFFFFFFFFFFFFFFFFF
@745
ACTCGACCACGAAATGACTACACCATAACC
+
FFFFFFFFFFFFFFFFFFFFFFFFFFFFFF
@746
ACTCGTTCACGCATTGTACACTCCATAATC
+
FFFFFFFFFFFFFFFFFFFFFFFFFFFFFF
@747
ACTCGTCCACGCACTGCACACACCAAAACC
+
FFFFFFFFFFFFFFFFFFFFFFFFFFFFFF
@748
ACTGGTCCACGCAATGAACCCACCATGATC
+
FFFFFFFFFFFFFFFFFFFFFFFFFFFFFF
@749
CCTCGTCCACGGATGAGGTACAACAAAACC
+
FFFFFFFFFFFFFFFFFFFFFFFFFFFFFF
@750
ACTAGTCTACGTAATAAATACGCCATGACC
+
FFFFFFFFFFFFFFFFFFFFFFFFFFFFFF
@751
ACTAGTCTACGTAATAAATACGCCATGACC
+
FFFFFFFFFFFFFFFFFFFFFFFFFFFFFF
@752
ACTTGTCTACGTAATAAATACACCATGACC
+
FFFFFFFFFFFFFFFFFFFFFFFFFFFFFF
@753
ACTCGTCGTCGGATTAAGTACAAAAAGACC
+
FFFFFFFFFFFFFFFFFFFFFFFFFFFFFF
@754
ACTTGCCGACGAACTGCGTACACCAGGACC
+
FFFFFFFFFFFFFFFFFFFFFFFFFFFFFF
@755
ACTAGTCGACGTAATAAATACGACATGACC
+
FFFFFFFFFFFFFFFFFFFFFFFFFFFFFF
@756
ACGCGACCACGAAATGAGTACACCATAACC
+
FFFFFFFFFFFFFFFFFFFFFFFFFFFFFF
@757
TCTAGTTCACGGAAATCCTAAGCCATGACA
+
FFFFFFFFFFFFFFFFFFFFFFFFFFFFFF
@758
ACTTGTCGACGTACTGCATACACCAGGACC
+
FFFFFFFFFFFFFFFFFFFFFFFFFFFFFF
@759
ACTCGTCCACGAAATGCATACACCATAACC
+
FFFFFFFFFFFFFFFFFFFFFFFFFFFFFF
@760
TCTCGTCCACGGATGAGATACAACAAAACA
+
FFFFFFFFFFFFFFFFFFFFFFFFFFFFFF
@761
CCTAGGCTGCGCATTACCTACACGAGCACC
+
FFFFFFFFFFFFFFFFFFFFFFFFFFFFFF
@762
ACTAGTATTCGGAAAAGGCCCAAAAACACA
+
FFFFFFFFFFFFFFFFFFFFFFFFFFFFFF
@763
ACGCGTCGACGAAATGAGTACACCATCACC
+
FFFFFFFFFFFFFFFFFFFFFFFFFFFFFF
@764
ACTTGTCCACGCAATGCACACCCCAAAACC
+
FFFFFFFFFFFFFFFFFFFFFFFFFFFFFF
@765
ACTCGGCCACGGAATGAACCCACCATAACC
+
FFFFFFFFFFFFFFFFFFFFFFFFFFFFFF
@766
ACGCGTAGACGAAATGACTACACCATCACC
+
FFFFFFFFFFFFFFFFFFFFFFFFFFFFFF
@767
ACTCGCACACGGAAATCATACACCAAGACA
+
FFFFFFFFFFFFFFFFFFFFFFFFFFFFFF
@768
ACTAGTCGACGTAATAAATACGGCATGACC
+
FFFFFFFFFFFFFFFFFFFFFFFFFFFFFF
@769
ACTCGTCGACGCAATGCACACACCATAACC
+
FFFFFFFFFFFFFFFFFFFFFFFFFFFFFF
@770
CCTAGGCTGCGCATAAGGTACACGAGCACC
+
FFFFFFFFFFFFFFFFFFFFFFFFFFFFFF
@771
ACTCGTCCACGCATTACATACACCATAACC
+
FFFFFFFFFFFFFFFFFFFFFFFFFFFFFF
@772
ACTCGTCGACGGATTAGGTACAACAAGACA
+
FFFFFFFFFFFFFFFFFFFFFFFFFFFFFF
@773
ACTCGTTCACGCAATGAACAGCCCATCACC
+
FFFFFFFFFFFFFFFFFFFFFFFFFFFFFF
@774
ACTCGTGCACGGAAAGCGTACTCCAAGACC
+
FFFFFFFFFFFFFFFFFFFFFFFFFFFFFF
@775
ACTCGTCGACGCAATGCACACACCATAACC
+
FFFFFFFFFFFFFFFFFFFFFFFFFFFFFF
@776
ACTCGCACACGGAAATCATACACCAAGACA
+
FFFFFFFFFFFFFFFFFFFFFFFFFFFFFF
@777
CCTCGTCGTCGGATAAGGTACACCAACACC
+
FFFFFFFFFFFFFFFFFFFFFFFFFFFFFF
@778
ACTCGTGGACGGAAAGCGTATTCCAAGACA
+
FFFFFFFFFFFFFFFFFFFFFFFFFFFFFF
@779
TCTCGTCGTCGGATTAAGTACAACAAGACC
+
FFFFFFFFFFFFFFFFFFFFFFFFFFFFFF
@780
CCTCGTCCACGGATGAGGTACAACAAAACC
+
FFFFFFFFFFFFFFFFFFFFFFFFFFFFFF
@781
CCTCGTCGTCGGATAAGGTACACCAACACC
+
FFFFFFFFFFFFFFFFFFFFFFFFFFFFFF
@782
ACTTGTCCACGCAATGCACACCCCAAAACC
+
FFFFFFFFFFFFFFFFFFFFFFFFFFFFFF
@783
ACGCGTCGACGAAATGACTACACCATCACC
+
FFFFFFFFFFFFFFFFFFFFFFFFFFFFFF
@784
ACTAGTATTCGGAAAAGGCACAAAAACACA
+
FFFFFFFFFFFFFFFFFFFFFFFFFFFFFF
@785
CCTCGTCGTCGGATAAGGTACACCAACACC
+
FFFFFFFFFFFFFFFFFFFFFFFFFFFFFF
@786
ACTGGTGCACGTATTCGGTACACAAAAACC
+
FFFFFFFFFFFFFFFFFFFFFFFFFFFFFF
@787
TCTAGTACACGGAAAACCTAAGCCATGACA
+
FFFFFFFFFFFFFFFFFFFFFFFFFFFFFF
@788
ACGCGTCGACGAAATGACTACACCATCACC
+
FFFFFFFFFFFFFFFFFFFFFFFFFFFFFF
@789
ACTCGTTCACGCAATGAACAGCCCATCACC
+
FFFFFFFFFFFFFFFFFFFFFFFFFFFFFF
@790
ACTCGTCGACGCAATGCACACACCATGACC
+
FFFFFFFFFFFFFFFFFFFFFFFFFFFFFF
@791
ACTCGTCCACGCAATGCATACACCATAACC
+
FFFFFFFFFFFFFFFFFFFFFFFFFFFFFF
@792
ACTCGACCACGAAATGACTACACCATAACC
+
FFFFFFFFFFFFFFFFFFFFFFFFFFFFFF
@793
CCTAGGCTGCGCATAAGGTACACGAGCACC
+
FFFFFFFFFFFFFFFFFFFFFFFFFFFFFF
@794
ACTCGTCCACGCACTGCACACACCAAAACC
+
FFFFFFFFFFFFFFFFFFFFFFFFFFFFFF
@795
ACGAGTCCTCGGAATAACTACACCATAACC
+
FFFFFFFFFFFFFFFFFFFFFFFFFFFFFF
@796
TCTAGTTCACGGAAATCCTAAGCCATGACA
+
FFFFFFFFFFFFFFFFFFFFFFFFFFFFFF
@797
ACTTGTCTACGTAATAAATACACCATGACC
+
FFFFFFFFFFFFFFFFFFFFFFFFFFFFFF
@798
ACTAGTATTCGGAAAAGGCACAAAAACACA
+
FFFFFFFFFFFFFFFFFFFFFFFFFFFFFF
@799
ACTGGTGCACGTATACGGTACACAACAACC
+
FFFFFFFFFFFFFFFFFFFFFFFFFFFFFF
@800
ACGCGTCGACGAAATGACTACACAATCATC
+
FFFFFFFFFFFFFFFFFFFFFFFFFFFFFF
@801
ACTCGTCCACGCATTGTACATTCCATAACC
+
FFFFFFFFFFFFFFFFFFFFFFFFFFFFFF
@802
ACTCGTGCACGGAAATCGTATGCCAACACA
+
FFFFFFFFFFFFFFFFFFFFFFFFFFFFFF
@803
ACTCGTCCACGCAATGCACCCCCCAAAACC
+
FFFFFFFFFFFFFFFFFFFFFFFFFFFFFF
@804
ACTCGTCCACGCAATGCATACACCATAACA
+
FFFFFFFFFFFFFFFFFFFFFFFFFFFFFF
@805
ACTAGTATTCGGAAACGGCACAAAAACACA
+
FFFFFFFFFFFFFFFFFFFFFFFFFFFFFF
@806
ACGCGTAGACGAAATGACTACACCATCACC
+
FFFFFFFFFFFFFFFFFFFFFFFFFFFFFF
@807
CCTCGTCCACGGATGAGGTACAACAAAACC
+
FFFFFFFFFFFFFFFFFFFFFFFFFFFFFF
@808
ACTTGTCTACGTAATATATACACCATGACC
+
FFFFFFFFFFFFFFFFFFFFFFFFFFFFFF
@809
ACTCGCTCACGGAATGCATACACCAAGACA
+
FFFFFFFFFFFFFFFFFFFFFFFFFFFFFF
@810
ACTAGTACGCGAATTATTTAGAGCATGACC
+
FFFFFFFFFFFFFFFFFFFFFFFFFFFFFF
@811
ACTGGTGCACGTATACGGTACACAAAAACC
+
FFFFFFFFFFFFFFFFFFFFFFFFFFFFFF
@812
ACTAGTATTCGGAATAGCCACAAAAACACA
+
FFFFFFFFFFFFFFFFFFFFFFFFFFFFFF
@813
TCTCGTCGTCGGATTAAGTACAACAAGACC
+
FFFFFFFFFFFFFFFFFFFFFFFFFFFFFF
@814
ACTGGTCTACGTAATAAATACACCATGACC
+
FFFFFFFFFFFFFFFFFFFFFFFFFFFFFF
@815
ACTCGTCCTCGGATTAGGTACTCCAACACC
+
FFFFFFFFFFFFFFFFFFFFFFFFFFFFFF
@816
ACTGGTGCACGCATACGGTACACAAAAACC
+
FFFFFFFFFFFFFFFFFFFFFFFFFFFFFF
@817
TCTGGTACACGTATAAGGTACACAAAAACC
+
FFFFFFFFFFFFFFFFFFFFFFFFFFFFFF
@818
ACTCGTCCACGCAATGCACCCCCCAAAACC
+
FFFFFFFFFFFFFFFFFFFFFFFFFFFFFF
@819
CCTAGGCTGCGCATAAACTACACCAGCACC
+
FFFFFFFFFFFFFFFFFFFFFFFFFFFFFF
@820
ACTCGTCCACGCAATGCACACCCCAAAACC
+
FFFFFFFFFFFFFFFFFFFFFFFFFFFFFF
@821
ACTCGTAGGCGAATTAGCTCGAGTATGACC
+
FFFFFFFFFFFFFFFFFFFFFFFFFFFFFF
@822
ACTAGTCTACGTAATAAATACGCCATGACC
+
FFFFFFFFFFFFFFFFFFFFFFFFFFFFFF
@823
ACTCGTCCACGCACTGCACACACCAAAACC
+
FFFFFFFFFFFFFFFFFFFFFFFFFFFFFF
@824
ACTTGTCTACGTAATAAATAAACCATGACC
+
FFFFFFFFFFFFFFFFFFFFFFFFFFFFFF
@825
ACTGGTGCACGTATACGGTACACAAAAACC
+
FFFFFFFFFFFFFFFFFFFFFFFFFFFFFF
@826
ACTTGTCTACGTAATAAATACACCATGACC
+
FFFFFFFFFFFFFFFFFFFFFFFFFFFFFF
@827
ACTGGTGCACGTATATGGTACACTAAAACC
+
FFFFFFFFFFFFFFFFFFFFFFFFFFFFFF
@828
ACTCGTCCACGCAATGCATACACCATAACC
+
FFFFFFFFFFFFFFFFFFFFFFFFFFFFFF
@829
ACTAGTACGCGAATTATTTAGAGCATGACC
+
FFFFFFFFFFFFFFFFFFFFFFFFFFFFFF
@830
CCTCGTAGACGGATAACGTATATCAAGACC
+
FFFFFFFFFFFFFFFFFFFFFFFFFFFFFF
@831
ACTAGTCGACGTAATAAATACGACATGACC
+
FFFFFFFFFFFFFFFFFFFFFFFFFFFFFF
@832
TCTAGTTCACGGAAATCCTAAGCCATGACA
+
FFFFFFFFFFFFFFFFFFFFFFFFFFFFFF
@833
ACTTGTCTACGTAATAAATAAACCATGACC
+
FFFFFFFFFFFFFFFFFFFFFFFFFFFFFF
@834
ACGTGTCGACGCATTTCTTACACCAGTACC
+
FFFFFFFFFFFFFFFFFFFFFFFFFFFFFF
@835
ACTCGTCCACGCACTGCACACACCAAAACC
+
FFFFFFFFFFFFFFFFFFFFFFFFFFFFFF
@836
ACGCGACGACGAAATGACTACACCATAACC
+
FFFFFFFFFFFFFFFFFFFFFFFFFFFFFF
@837
ACTCGGCCACGGAATGAACCCACCATAACC
+
FFFFFFFFFFFFFFFFFFFFFFFFFFFFFF
@838
ACTCGTTCACGCAATGAACATTCCATAACC
+
FFFFFFFFFFFFFFFFFFFFFFFFFFFFFF
@839
TCTAGTTCACGGAAATCCTAAGCCATGACA
+
FFFFFFFFFFFFFFFFFFFFFFFFFFFFFF
@840
ACTCGTCCACGCATTGCACACACCAAAACC
+
FFFFFFFFFFFFFFFFFFFFFFFFFFFFFF
@841
ACGCGACCACGCAATGACTACACCATAACC
+
FFFFFFFFFFFFFFFFFFFFFFFFFFFFFF
@842
ACGAGTCCTCGGAATAACTACACCATAACC
+
FFFFFFFFFFFFFFFFFFFFFFFFFFFFFF
@843
ACTAGTATTCGGAAAAGGCCCAAAAACACA
+
FFFFFFFFFFFFFFFFFFFFFFFFFFFFFF
@844
ACTTGTCTACGTAATAAATACACCATGACC
+
FFFFFFFFFFFFFFFFFFFFFFFFFFFFFF
@845
ACTGGTTCACGCAATGAACATTCCATAACC
+
FFFFFFFFFFFFFFFFFFFFFFFFFFFFFF
@846
CCTAGTCTGCGGAATAGGCACAATAACACA
+
FFFFFFFFFFFFFFFFFFFFFFFFFFFFFF
@847
ACGCGTCGACGAAATGGCTACACCATGACC
+
FFFFFFFFFFFFFFFFFFFFFFFFFFFFFF
@848
ACTCGGCCACGGAATGAACCCACCATAACC
+
FFFFFFFFFFFFFFFFFFFFFFFFFFFFFF
@849
ACGCGTAGACGAAATGACTACACCATCACC
+
FFFFFFFFFFFFFFFFFFFFFFFFFFFFFF
@850
TCTAGTCTGCGGAATAGGCACAATAACACA
+
FFFFFFFFFFFFFFFFFFFFFFFFFFFFFF
@851
TCTAGTTCACGGAAATCCTAAGCCATGACA
+
FFFFFFFFFFFFFFFFFFFFFFFFFFFFFF
@852
ACTCGTCCACGCATTGCACACACCAAAACC
+
FFFFFFFFFFFFFFFFFFFFFFFFFFFFFF
@853
ACTCGTCGACGTATTCGGTACACAAAGACC
+
FFFFFFFFFFFFFFFFFFFFFFFFFFFFFF
@854
CCTAGTCTGCGGAATAGGCACAATAACACA
+
FFFFFFFFFFFFFFFFFFFFFFFFFFFFFF
@855
ACTAGTCTACGTAATAAATACGCCATGACC
+
FFFFFFFFFFFFFFFFFFFFFFFFFFFFFF
@856
CCTAGGCTGCGCATTAGGTACACGAGCACC
+
FFFFFFFFFFFFFFFFFFFFFFFFFFFFFF
@857
ACTTGTCTACGTAATAAATACACCATGACC
+
FFFFFFFFFFFFFFFFFFFFFFFFFFFFFF
@858
ACTAGTAGTCGGAAAAGGCACAAAAACACA
+
FFFFFFFFFFFFFFFFFFFFFFFFFFFFFF
@859
CCTAGGCTGCGCATAAGGTACACGAGCACC
+
FFFFFFFFFFFFFFFFFFFFFFFFFFFFFF
@860
ACTTGTCTACGTAATAAATACACCATGACC
+
FFFFFFFFFFFFFFFFFFFFFFFFFFFFFF
@861
ACTCGTTCACGCAATGGACATTCCATAACC
+
FFFFFFFFFFFFFFFFFFFFFFFFFFFFFF
@862
ACTCGCTCACGGAATGCATACACCAAGACA
+
FFFFFFFFFFFFFFFFFFFFFFFFFFFFFF
@863
CCTAGCCGGCGCATTAGGTACACGAGCACC
+
FFFFFFFFFFFFFFFFFFFFFFFFFFFFFF
@864
ACTGGTGCACGTATACGGTACACAAAAACC
+
FFFFFFFFFFFFFFFFFFFFFFFFFFFFFF
@865
ACTCGTCCACGCACTGCACACACCAAAACC
+
FFFFFFFFFFFFFFFFFFFFFFFFFFFFFF
@866
ACTCGTACGCGAATTGGTTCGAGCATAACC
+
FFFFFFFFFFFFFFFFFFFFFFFFFFFFFF
@867
ACTCGGCCACGGAATGAACCCACCATAACC
+
FFFFFFFFFFFFFFFFFFFFFFFFFFFFFF
@868
CCTCGTCCACGGATGAGGTACAACAAAACC
+
FFFFFFFFFFFFFFFFFFFFFFFFFFFFFF
@869
ACTCGTCCACGCATTGAACATTCCATAACC
+
FFFFFFFFFFFFFFFFFFFFFFFFFFFFFF
@870
ACTGGTGCACGGATACGGTACACAAAAACC
+
FFFFFFFFFFFFFFFFFFFFFFFFFFFFFF
@871
ACTCGTGCACGTATATGGTACACAAAAACC
+
FFFFFFFFFFFFFFFFFFFFFFFFFFFFFF
@872
ACTCGGCCACGGAATGAACCCACCATAACC
+
FFFFFFFFFFFFFFFFFFFFFFFFFFFFFF
@873
ACTGGTGCACGTATACGGTACACAACAACC
+
FFFFFFFFFFFFFFFFFFFFFFFFFFFFFF
@874
ACTAGTCTACGTAATAAATACGCCATGACC
+
FFFFFFFFFFFFFFFFFFFFFFFFFFFFFF
@875
ACTCGTCGTCGGATTAAGTACAAAAAGACC
+
FFFFFFFFFFFFFFFFFFFFFFFFFFFFFF
@876
ACTAGTATACGGAAAAGGCACAATAACACA
+
FFFFFFFFFFFFFFFFFFFFFFFFFFFFFF
@877
ACTCGCTCACGGAATGCATACACCACGACA
+
FFFFFFFFFFFFFFFFFFFFFFFFFFFFFF
@878
ACGCGTCGACGCAAAAGGTACGCAAGGACC
+
FFFFFFFFFFFFFFFFFFFFFFFFFFFFFF
@879
ACTCGTTCACGCATTGAACATTCCATAACC
+
FFFFFFFFFFFFFFFFFFFFFFFFFFFFFF
@880
CCTAGTCTGCGCATAAGGTACATGAGCACC
+
FFFFFFFFFFFFFFFFFFFFFFFFFFFFFF
@881
CCTAGCCTGCGCATAAGGCACACGAGCACC
+
FFFFFFFFFFFFFFFFFFFFFFFFFFFFFF
@882
CCTAGGCGGCGCATTAGGTACACGAGCACC
+
FFFFFFFFFFFFFFFFFFFFFFFFFFFFFF
@883
ACGCGTAGACGAAATGACTACACCATCACC
+
FFFFFFFFFFFFFFFFFFFFFFFFFFFFFF
@884
ACTCGGCCACGGAATGAACCCACCATAACC
+
FFFFFFFFFFFFFFFFFFFFFFFFFFFFFF
@885
ACTCGCTCACGGAATGCATACACCAAGACA
+
FFFFFFFFFFFFFFFFFFFFFFFFFFFFFF
@886
ACTTGGCCACGGAATGAACCCACCATAACC
+
FFFFFFFFFFFFFFFFFFFFFFFFFFFFFF
@887
ACTCGTCGACGCAATGCACACACCATGACC
+
FFFFFFFFFFFFFFFFFFFFFFFFFFFFFF
@888
CCTAGGCTGCGCATAAGCTACACCAGCACC
+
FFFFFFFFFFFFFFFFFFFFFFFFFFFFFF
@889
ACTAGTACGCGAATTATTTAGAGCATGACC
+
FFFFFFFFFFFFFFFFFFFFFFFFFFFFFF
@890
TCTAGTTCACGGAAATCCTACGCCATGACA
+
FFFFFFFFFFFFFFFFFFFFFFFFFFFFFF
@891
ACTAGTCTACGTAATAAATACGCCATGACC
+
FFFFFFFFFFFFFFFFFFFFFFFFFFFFFF
@892
ACTCGTCCTCGGATTAGGTACTCCAACACC
+
FFFFFFFFFFFFFFFFFFFFFFFFFFFFFF
@893
CCTCGTCCACGGATGAGGTACAACAAAACC
+
FFFFFFFFFFFFFFFFFFFFFFFFFFFFFF
@894
ACTTGTCTACGCAATGCACACCCCAAAACC
+
FFFFFFFFFFFFFFFFFFFFFFFFFFFFFF
@895
ACTCGTCCACGCATTACATACACCATAACC
+
FFFFFFFFFFFFFFFFFFFFFFFFFFFFFF
@896
ACTAGTATTCGGAATAGTCACAAAAACACA
+
FFFFFFFFFFFFFFFFFFFFFFFFFFFFFF
@897
CCTAGTCTGCGGAATAGGCACAATAACACA
+
FFFFFFFFFFFFFFFFFFFFFFFFFFFFFF
@898
ACTCGTCCACGCAATGCATACACCATAACA
+
FFFFFFFFFFFFFFFFFFFFFFFFFFFFFF
@899
CCTAGGCTGCGCATAAGCTACACCAGCACC
+
FFFFFFFFFFFFFFFFFFFFFFFFFFFFFF
@900
ACTCGTCCTCGGATTAGGTACTCCAACACC
+
FFFFFFFFFFFFFFFFFFFFFFFFFFFFFF
@901
ACTAGTATTCGGAAACGGCACAAAAACACA
+
FFFFFFFFFFFFFFFFFFFFFFFFFFFFFF
@902
ACTCGTACGCGAATTGGTTCGAGCATAACC
+
FFFFFFFFFFFFFFFFFFFFFFFFFFFFFF
@903
ACTCGGCCACGGAATGAATCCACCATAACC
+
FFFFFFFFFFFFFFFFFFFFFFFFFFFFFF
@904
ACTCGTCGTCGGATTAAGTACAACAAGACC
+
FFFFFFFFFFFFFFFFFFFFFFFFFFFFFF
@905
ACTAGTACTCGGATAAGGCACAAAAACACA
+
FFFFFFFFFFFFFFFFFFFFFFFFFFFFFF
@906
ACTAGTCTACGTAATAAATACGCCATGACC
+
FFFFFFFFFFFFFFFFFFFFFFFFFFFFFF
@907
ACTTGTCTACGTAATAAATCCACCATGACC
+
FFFFFFFFFFFFFFFFFFFFFFFFFFFFFF
@908
ACTAGTCTACGTAATAAATACGCCATGACC
+
FFFFFFFFFFFFFFFFFFFFFFFFFFFFFF
@909
ACTAGACTGCGCATTACGTACACGAGGACC
+
FFFFFFFFFFFFFFFFFFFFFFFFFFFFFF
@910
ACTCGGCCACGGAATGAACCCACCATAACC
+
FFFFFFFFFFFFFFFFFFFFFFFFFFFFFF
@911
ACTCGGCCACGGAATGAACCCACCATAACC
+
FFFFFFFFFFFFFFFFFFFFFFFFFFFFFF
@912
CCTCGTCCACGGATGAGGTACAACAAAACC
+
FFFFFFFFFFFFFFFFFFFFFFFFFFFFFF
@913
ACGCGTCGCCGTAATGACTACACCATCACC
+
FFFFFFFFFFFFFFFFFFFFFFFFFFFFFF
@914
CCTCGTAGACGGATAACGTATATCAAGACC
+
FFFFFFFFFFFFFFFFFFFFFFFFFFFFFF
@915
ACTTGTCTACGTAATAAATAAACCATGACC
+
FFFFFFFFFFFFFFFFFFFFFFFFFFFFFF
@916
ACTAGTATTCGGAAAAGGCACAAAAACACA
+
FFFFFFFFFFFFFFFFFFFFFFFFFFFFFF
@917
ACGTGTCGACGCATTTCTTACACCAGTACC
+
FFFFFFFFFFFFFFFFFFFFFFFFFFFFFF
@918
ACTTGTCTACGTAATAAATACACCATGACC
+
FFFFFFFFFFFFFFFFFFFFFFFFFFFFFF
@919
ACTGGTGCACGTATACGGTACACAAAAACC
+
FFFFFFFFFFFFFFFFFFFFFFFFFFFFFF
@920
ACTTGTCCACGCAATGCACACCCCAAAACC
+
FFFFFFFFFFFFFFFFFFFFFFFFFFFFFF
@921
ACTCGTCCACGCATTACATACACCATAACC
+
FFFFFFFFFFFFFFFFFFFFFFFFFFFFFF
@922
ACTGGTGCACGTATACGGTACACAAAAACC
+
FFFFFFFFFFFFFFFFFFFFFFFFFFFFFF
@923
ACTGGTGCACGTATACGGTACACAAAAACC
+
FFFFFFFFFFFFFFFFFFFFFFFFFFFFFF
@924
ACTCGTACGCGAATTCGTTACAGCATAACC
+
FFFFFFFFFFFFFFFFFFFFFFFFFFFFFF
@925
TCTAGTTCACGGAAATCCTACGCCATGACA
+
FFFFFFFFFFFFFFFFFFFFFFFFFFFFFF
@926
ACTCGTCGTCGGATTAAGTACACAAAGACC
+
FFFFFFFFFFFFFFFFFFFFFFFFFFFFFF
@927
ACTCGTGGACGTATTCGGTACACAAAGACC
+
FFFFFFFFFFFFFFFFFFFFFFFFFFFFFF
@928
ACTCGTAGGCGAATTAGCTCGAGTATGACC
+
FFFFFFFFFFFFFFFFFFFFFFFFFFFFFF
@929
ACGAGTCCTCGGAATAACTACACCATAACC
+
FFFFFFFFFFFFFFFFFFFFFFFFFFFFFF
@930
ACGCGACCACGAAATGACTACACCAAAACC
+
FFFFFFFFFFFFFFFFFFFFFFFFFFFFFF
@931
ACTCGGCCACGGAATGAACCCACCATAACC
+
FFFFFFFFFFFFFFFFFFFFFFFFFFFFFF
@932
ACTAGTATTCGGAAAAGGCACAAAAACACA
+
FFFFFFFFFFFFFFFFFFFFFFFFFFFFFF
@933
ACTAGTCTACGTAATAAATACGCCATGACC
+
FFFFFFFFFFFFFFFFFFFFFFFFFFFFFF
@934
ACTTGTCTACGTAATAAATACACCATGACC
+
FFFFFFFFFFFFFFFFFFFFFFFFFFFFFF
@935
ACGCGTCGACGCAAAAGGTACGCAAGGACC
+
FFFFFFFFFFFFFFFFFFFFFFFFFFFFFF
@936
ACTCGCTCACGGAATGCATACACCAAGACA
+
FFFFFFFFFFFFFFFFFFFFFFFFFFFFFF
@937
CCTCGTCGTCGGATAAGGTACACCAACACC
+
FFFFFFFFFFFFFFFFFFFFFFFFFFFFFF
@938
ACTTGTCTACGTAATAAATAAACCATGACC
+
FFFFFFFFFFFFFFFFFFFFFFFFFFFFFF
@939
ACTCGTCCTCGGATTAGGTACTCCAACACC
+
FFFFFFFFFFFFFFFFFFFFFFFFFFFFFF
@940
CCTAGGCTGCGCATAAGGTACACGAGCACC
+
FFFFFFFFFFFFFFFFFFFFFFFFFFFFFF
@941
CCTCGTCGACGGATTAGGTACAACAAGACA
+
FFFFFFFFFFFFFFFFFFFFFFFFFFFFFF
@942
ACTTGTCGACGTAATAAATACACCATGACC
+
FFFFFFFFFFFFFFFFFFFFFFFFFFFFFF
@943
ACTCGTTCACGCATTGAACATTCCATAACC
+
FFFFFFFFFFFFFFFFFFFFFFFFFFFFFF
@944
ACTCGTGCACGGAAATCGTACTCCAAGACA
+
FFFFFFFFFFFFFFFFFFFFFFFFFFFFFF
@945
ACGCGTCGACGCAAAAGGTACGCAAGGACC
+
FFFFFFFFFFFFFFFFFFFFFFFFFFFFFF
@946
CCTAGGTCGCGCATTACCTACACAAGCACC
+
FFFFFFFFFFFFFFFFFFFFFFFFFFFFFF
@947
ACTAGTCGACGTAATAAATACGACATGACC
+
FFFFFFFFFFFFFFFFFFFFFFFFFFFFFF
@948
ACTCGTACGCGAATTAGTTACAGCAGAACC
+
FFFFFFFFFFFFFFFFFFFFFFFFFFFFFF
@949
CCTAGCCTGCGCATAAGGTACACGATCACC
+
FFFFFFFFFFFFFFFFFFFFFFFFFFFFFF
@950
ACTCGTGGACGTATTTGGTACACAAAGACC
+
FFFFFFFFFFFFFFFFFFFFFFFFFFFFFF
@951
ACTCGTCGACGCAATGCACACACCATAACC
+
FFFFFFFFFFFFFFFFFFFFFFFFFFFFFF
@952
ACTCGTACGCGAATTGGTTCGAGCATAACC
+
FFFFFFFFFFFFFFFFFFFFFFFFFFFFFF
@953
ACTCGTCCACGCAATGCACCCCCCAAAACC
+
FFFFFFFFFFFFFFFFFFFFFFFFFFFFFF
@954
ACTAGTATTCGGAATAGTCACAAAAACACA
+
FFFFFFFFFFFFFFFFFFFFFFFFFFFFFF
@955
CCTAGCCTGCGCATAAGGTACACGATCACC
+
FFFFFFFFFFFFFFFFFFFFFFFFFFFFFF
@956
ACTTGTCTACGTAATAAATACACCATGACC
+
FFFFFFFFFFFFFFFFFFFFFFFFFFFFFF
@957
CCTAGTCTGCGCATAAGGTACATGAGGACC
+
FFFFFFFFFFFFFFFFFFFFFFFFFFFFFF
@958
ACTCGGCCACGGAATGAACCCACCATAACC
+
FFFFFFFFFFFFFFFFFFFFFFFFFFFFFF
@959
CCTAGTCTGCGGAATAGGCACAACAACACA
+
FFFFFFFFFFFFFFFFFFFFFFFFFFFFFF
@960
ACTCGTGCACGGAAAGCGTACTCCAAGACC
+
FFFFFFFFFFFFFFFFFFFFFFFFFFFFFF
@961
ACTCGTGCACGGAAATCGTACTCCAAGACA
+
FFFFFFFFFFFFFFFFFFFFFFFFFFFFFF
@962
ACTCGTTCACGCAATGAACATTCCATAACC
+
FFFFFFFFFFFFFFFFFFFFFFFFFFFFFF
@963
CCTAGGCTGCGCATTACCTACACGAGCACC
+
FFFFFFFFFFFFFFFFFFFFFFFFFFFFFF
@964
ACTCGTCGACGCAATGCACACACCATAACC
+
FFFFFFFFFFFFFFFFFFFFFFFFFFFFFF
@965
ACTTGTCCACGCAATGCACACCCCAAAACC
+
FFFFFFFFFFFFFFFFFFFFFFFFFFFFFF
@966
ACTAGACTGCGCATTACGTACACGAGGACC
+
FFFFFFFFFFFFFFFFFFFFFFFFFFFFFF
@967
ACGCGACCACGAAATGACTACACCAAAACC
+
FFFFFFFFFFFFFFFFFFFFFFFFFFFFFF
@968
ACTCGTCGTCGGATTAAGTACAAAAAGACC
+
FFFFFFFFFFFFFFFFFFFFFFFFFFFFFF
@969
ACGAGTCCTCGAAACAACTACACCATAACC
+
FFFFFFFFFFFFFFFFFFFFFFFFFFFFFF
@970
CCTCGTCGTCGGATAAGGTACACCAACACC
+
FFFFFFFFFFFFFFFFFFFFFFFFFFFFFF
@971
ACTCGTTCACGCAATCAATATTCCAAAACC
+
FFFFFFFFFFFFFFFFFFFFFFFFFFFFFF
@972
ACTAGTATTCGAAAAAGGCACAAAAACACA
+
FFFFFFFFFFFFFFFFFFFFFFFFFFFFFF
@973
ACTAGTATTCGGAAAAGGCACAAAAACACA
+
FFFFFFFFFFFFFFFFFFFFFFFFFFFFFF
@974
ACTCGTCCACGCAATGCATACACCATAACA
+
FFFFFFFFFFFFFFFFFFFFFFFFFFFFFF
@975
ACTCGCACACGGAAATCATACACCAAGACA
+
FFFFFFFFFFFFFFFFFFFFFFFFFFFFFF
@976
CCTAGGTCGCGCATTACCTACACAAGCACC
+
FFFFFFFFFFFFFFFFFFFFFFFFFFFFFF
@977
ACTCGTCCGCGCAATGCATCCACCATAACC
+
FFFFFFFFFFFFFFFFFFFFFFFFFFFFFF
@978
ACTAGTCGACGTAATAAATACGACATGACC
+
FFFFFFFFFFFFFFFFFFFFFFFFFFFFFF
@979
CCTCGTCGTCGGATAAGGTATATCAAGACC
+
FFFFFFFFFFFFFFFFFFFFFFFFFFFFFF
@980
ACTAGTCTACGTAATAAATACGCCATGACC
+
FFFFFFFFFFFFFFFFFFFFFFFFFFFFFF
@981
ACTCGTTCACGCATTGAACATTCCATAACC
+
FFFFFFFFFFFFFFFFFFFFFFFFFFFFFF
@982
ACTTGCAGTCGGAAAAGGCACAAAAACACA
+
FFFFFFFFFFFFFFFFFFFFFFFFFFFFFF
@983
ACTAGTACGCGAATTATTTAGAGCATGACC
+
FFFFFFFFFFFFFFFFFFFFFFFFFFFFFF
@984
ACTCGTCCACGCACTGCATACACCATAACC
+
FFFFFFFFFFFFFFFFFFFFFFFFFFFFFF
@985
ACGCGTCGACGAAATGACTACACCAGCACC
+
FFFFFFFFFFFFFFFFFFFFFFFFFFFFFF
@986
ACTGGTCCACGCAATGAACCCACCATAACC
+
FFFFFFFFFFFFFFFFFFFFFFFFFFFFFF
@987
ACTCGTAGGCGAATTAGCTCAAGTATGACC
+
FFFFFFFFFFFFFFFFFFFFFFFFFFFFFF
@988
ACTAGTATTCGGAATAGCCACAAAAACACA
+
FFFFFFFFFFFFFFFFFFFFFFFFFFFFFF
@989
ACTCGTCCTCGGATTAGGTACTCCAACACC
+
FFFFFFFFFFFFFFFFFFFFFFFFFFFFFF
@990
ACTCGTCCTCGGATTAGGTACTCCAACACC
+
FFFFFFFFFFFFFFFFFFFFFFFFFFFFFF
@991
TCTAGTTCACGGAAATCCTATGCCATGACC
+
FFFFFFFFFFFFFFFFFFFFFFFFFFFFFF
@992
TCTAGTTCACGGAAATCCTATGCCATGACC
+
FFFFFFFFFFFFFFFFFFFFFFFFFFFFFF
@993
TCTAGTTCACGGAAATCCTAAGCCATGACA
+
FFFFFFFFFFFFFFFFFFFFFFFFFFFFFF
@994
ACTCGTGCACGTATATGGTACACAAAAACC
+
FFFFFFFFFFFFFFFFFFFFFFFFFFFFFF
@995
ACTAGTATTCGGAATATTCACAAAAACACA
+
FFFFFFFFFFFFFFFFFFFFFFFFFFFFFF
@996
ACTCGTCCACGCAATGCATACACCATAACA
+
FFFFFFFFFFFFFFFFFFFFFFFFFFFFFF
@997
CCTAGGCGGCGCATAATGTACACGAGCACC
+
FFFFFFFFFFFFFFFFFFFFFFFFFFFFFF
@998
ACTTGTCCACGCAATGCACACCCCAAAACC
+
FFFFFFFFFFFFFFFFFFFFFFFFFFFFFF
@999
ACGTGTCGACGCATTGCTCACACCAGGACC
+
FFFFFFFFFFFFFFFFFFFFFFFFFFFFFF
@1000
ACTAGTCTACGTAATAAATACGCCATGACC
+
FFFFFFFFFFFFFFFFFFFFFFFFFFFFFF
@1001
ACTCGTCCACGCACTGCACACACCAAAACC
+
FFFFFFFFFFFFFFFFFFFFFFFFFFFFFF
@1002
ACTCGTCCACGCACTGCACACACCAAAACC
+
FFFFFFFFFFFFFFFFFFFFFFFFFFFFFF
@1003
ACTCGTCCTCGGATTAGGTACTCCAACACC
+
FFFFFFFFFFFFFFFFFFFFFFFFFFFFFF
@1004
CCTAGTCTACGGAATAGGCACAATAACACA
+
FFFFFFFFFFFFFFFFFFFFFFFFFFFFFF
@1005
CCTAGGCTGCGTATTACCTACACGAGCACC
+
FFFFFFFFFFFFFFFFFFFFFFFFFFFFFF
@1006
ACTCGTCGACGCAATGCACACACCATAACC
+
FFFFFFFFFFFFFFFFFFFFFFFFFFFFFF
@1007
ACTAGTATTCGGAAAAGGCACAAAAACATA
+
FFFFFFFFFFFFFFFFFFFFFFFFFFFFFF
@1008
CCTCGTCGTCGGATAAGGTACACCAACACC
+
FFFFFFFFFFFFFFFFFFFFFFFFFFFFFF
@1009
CCTAGGCTGCGTATTACCTACACGAGCACC
+
FFFFFFFFFFFFFFFFFFFFFFFFFFFFFF
@1010
CCTAGGTCGCGCATTACCTACACAAGCACC
+
FFFFFFFFFFFFFFFFFFFFFFFFFFFFFF
@1011
ACTCGTTCACGCAATGAACATTCCATAACC
+
FFFFFFFFFFFFFFFFFFFFFFFFFFFFFF
@1012
ACGCGTCGACGCAAACGGTACGCAAGGACC
+
FFFFFFFFFFFFFFFFFFFFFFFFFFFFFF
@1013
ACTAGTCGACGTAATAAATACTCCATGACC
+
FFFFFFFFFFFFFFFFFFFFFFFFFFFFFF
@1014
CCTCGTCGACGGATTAGGTACAACAAAACA
+
FFFFFFFFFFFFFFFFFFFFFFFFFFFFFF
@1015
CCTCGTCGTCGGATAAGGTACACCAACACC
+
FFFFFFFFFFFFFFFFFFFFFFFFFFFFFF
@1016
ACTAGTCGACGTAATAAATACGGCATGACC
+
FFFFFFFFFFFFFFFFFFFFFFFFFFFFFF
@1017
TCTCGTCCACGGATGAGATACAACAAAACA
+
FFFFFFFFFFFFFFFFFFFFFFFFFFFFFF
@1018
ACGTGTCGACGCATTGCTCACACCAGGACC
+
FFFFFFFFFFFFFFFFFFFFFFFFFFFFFF
@1019
ACTCGTCCACGCACTGCATACACCATAACC
+
FFFFFFFFFFFFFFFFFFFFFFFFFFFFFF
@1020
ACTCGTCGACGCAATGTACACACCATAACC
+
FFFFFFFFFFFFFFFFFFFFFFFFFFFFFF
@1021
ACTAGTATTCGGAATAGCCACAAAAACACA
+
FFFFFFFFFFFFFFFFFFFFFFFFFFFFFF
@1022
ACTTGGCTACGAAATATATACACCATGAGC
+
FFFFFFFFFFFFFFFFFFFFFFFFFFFFFF
@1023
ACTAGTCTACGTAATAAATACGCCATGACC
+
FFFFFFFFFFFFFFFFFFFFFFFFFFFFFF
@1024
CCTAGTCTGCGCATAAGGTACACGAGCACC
+
FFFFFFFFFFFFFFFFFFFFFFFFFFFFFF
@1025
ACTCGTCCACGCAATGCATACACCATAACA
+
FFFFFFFFFFFFFFFFFFFFFFFFFFFFFF
@1026
ACGTGCCGACGCATTGCTCCCCCCAGTACC
+
FFFFFFFFFFFFFFFFFFFFFFFFFFFFFF
@1027
ACTCGTCGACGGATTAGGTACAACAAGACA
+
FFFFFFFFFFFFFFFFFFFFFFFFFFFFFF
@1028
CCTAGCCTGCGCATAAGGTACACGATCACC
+
FFFFFFFFFFFFFFFFFFFFFFFFFFFFFF
@1029
ACTCGTAGGCGAATTAGCTCGAGTATGACC
+
FFFFFFFFFFFFFFFFFFFFFFFFFFFFFF
@1030
ACTAGTACGCGAATTATTTAGAGCATGACC
+
FFFFFFFFFFFFFFFFFFFFFFFFFFFFFF
@1031
TCTCGTCGTCGGATTAAGTACAACAAGACC
+
FFFFFFFFFFFFFFFFFFFFFFFFFFFFFF
@1032
ACTTGTCTACGTAATAAATACACCATGACC
+
FFFFFFFFFFFFFFFFFFFFFFFFFFFFFF
@1033
ACTCGTTCACGCAATGAACATTCCATAACC
+
FFFFFFFFFFFFFFFFFFFFFFFFFFFFFF
@1034
CCTAGGCTGCGCATTACCTACACGAGCACC
+
FFFFFFFFFFFFFFFFFFFFFFFFFFFFFF
@1035
ACTCGTACGCGAATTGGTTCGAGCATAACC
+
FFFFFFFFFFFFFFFFFFFFFFFFFFFFFF
@1036
ACTAGTCTACGTAATAAATACGCCATGACC
+
FFFFFFFFFFFFFFFFFFFFFFFFFFFFFF
@1037
CCTCGTCCACGGATGAGGTACAACAAAACC
+
FFFFFFFFFFFFFFFFFFFFFFFFFFFFFF
@1038
CCTAGGCTGCGCATAAGGTACACGAGCACC
+
FFFFFFFFFFFFFFFFFFFFFFFFFFFFFF
@1039
ACTTGTCGACGTAATAAATACGACATGACC
+
FFFFFFFFFFFFFFFFFFFFFFFFFFFFFF
@1040
ACGCGTCGACGAAATGACTACACCATCACC
+
FFFFFFFFFFFFFFFFFFFFFFFFFFFFFF
@1041
ACTCGTCCACGCACTGCACACACCAAAACC
+
FFFFFFFFFFFFFFFFFFFFFFFFFFFFFF
@1042
ACTCGTACGCGAATTGGTTCGAGCATAACC
+
FFFFFFFFFFFFFFFFFFFFFFFFFFFFFF
@1043
CCTAGTCTGCGGAATAGGCACAATAACACA
+
FFFFFFFFFFFFFFFFFFFFFFFFFFFFFF
@1044
ACTCGTCCACGCAATGCACCCCCCAAAACC
+
FFFFFFFFFFFFFFFFFFFFFFFFFFFFFF
@1045
ACTCGTAGGCGAATTAGCTCGAGTATAACC
+
FFFFFFFFFFFFFFFFFFFFFFFFFFFFFF
@1046
TCTCGTCGTCGGATTAAGTACAACAAGACC
+
FFFFFFFFFFFFFFFFFFFFFFFFFFFFFF
@1047
ACGCGTCGACGAAATGACTACACCATCACC
+
FFFFFFFFFFFFFFFFFFFFFFFFFFFFFF
@1048
ACGCGACCACGAAATGACTACACCAAAACC
+
FFFFFFFFFFFFFFFFFFFFFFFFFFFFFF
@1049
ACTGGTGCACGTATACGGTACACAAAAACC
+
FFFFFFFFFFFFFFFFFFFFFFFFFFFFFF
@1050
ACTAGTCGACGTAATAAATACGCCATGACC
+
FFFFFFFFFFFFFFFFFFFFFFFFFFFFFF
@1051
TCTAGTTCACGGAAATCCTATGCCATGACC
+
FFFFFFFFFFFFFFFFFFFFFFFFFFFFFF
@1052
ACTCGTCCACGCAATGCATACACCATAACC
+
FFFFFFFFFFFFFFFFFFFFFFFFFFFFFF
@1053
ACGCGTCGACGAAATGACTACACCATCACC
+
FFFFFFFFFFFFFFFFFFFFFFFFFFFFFF
@1054
CCTCGTCCACGGATGAGGTACAACAAAACC
+
FFFFFFFFFFFFFFFFFFFFFFFFFFFFFF
@1055
ACTCGCTCACGGAATGCATACACCAAGACA
+
FFFFFFFFFFFFFFFFFFFFFFFFFFFFFF
@1056
ACTCGTCCACGCAATGCATACACCATAACC
+
FFFFFFFFFFFFFFFFFFFFFFFFFFFFFF
@1057
ACTCGGCCACGGAATGAACCCACCATAACC
+
FFFFFFFFFFFFFFFFFFFFFFFFFFFFFF
@1058
ACTAGTCTACGTAATAAATACGCCATGACC
+
FFFFFFFFFFFFFFFFFFFFFFFFFFFFFF
@1059
ACTTGTCTACGTAATAAATACACCATGACC
+
FFFFFFFFFFFFFFFFFFFFFFFFFFFFFF
@1060
ACGCGTCGACGAAATGGCTACACCATCACC
+
FFFFFFFFFFFFFFFFFFFFFFFFFFFFFF
@1061
ACTTGTCTACGTAATAAATAAACCATGACC
+
FFFFFFFFFFFFFFFFFFFFFFFFFFFFFF
@1062
ACTTGTCCACGCAATGCACACCCCAAAACC
+
FFFFFFFFFFFFFFFFFFFFFFFFFFFFFF
@1063
ACGAGTCCTCGAAACAACTACACCATAACC
+
FFFFFFFFFFFFFFFFFFFFFFFFFFFFFF
@1064
ACTCGTACGCGAATTGGTTCGAGCATAACC
+
FFFFFFFFFFFFFFFFFFFFFFFFFFFFFF
@1065
ACTAGTCGACGTAATAAATACGGCATGACC
+
FFFFFFFFFFFFFFFFFFFFFFFFFFFFFF
@1066
ACTGGTCCACGCAATGAACCCACCATAACC
+
FFFFFFFFFFFFFFFFFFFFFFFFFFFFFF
@1067
ACTCGTCGACGCAATGCACACACCATAACC
+
FFFFFFFFFFFFFFFFFFFFFFFFFFFFFF
@1068
ACTCGTGCACGGAAATCGTACTCCAAGACA
+
FFFFFFFFFFFFFFFFFFFFFFFFFFFFFF
@1069
ACTAGTATTCGGAAAAGGCACAAAAACACA
+
FFFFFFFFFFFFFFFFFFFFFFFFFFFFFF
@1070
ACTAGTACTCGGATAAGGCACAAAAACACA
+
FFFFFFFFFFFFFFFFFFFFFFFFFFFFFF
@1071
ACTCGTCCTCGGATTAGGTACTCCAACACC
+
FFFFFFFFFFFFFFFFFFFFFFFFFFFFFF
@1072
TCTAGTCTGCGGAATAGGCACAATAACACA
+
FFFFFFFFFFFFFFFFFFFFFFFFFFFFFF
@1073
ACTTGTCTACGTAATAAATCCACCATGACC
+
FFFFFFFFFFFFFFFFFFFFFFFFFFFFFF
@1074
ACTCGTCCACGCACTGCACACACCAAAACC
+
FFFFFFFFFFFFFFFFFFFFFFFFFFFFFF
@1075
TCTAGTTCACGGAAATCCTATGCCATGACC
+
FFFFFFFFFFFFFFFFFFFFFFFFFFFFFF
@1076
CCTCGTCGTCGGATAAGGTACACCAACACC
+
FFFFFFFFFFFFFFFFFFFFFFFFFFFFFF
@1077
CCTCGTCCACGGATGAGGTACAACAAAACC
+
FFFFFFFFFFFFFFFFFFFFFFFFFFFFFF
@1078
CCTCGTCGTCGGACAAGGTACACCAACACC
+
FFFFFFFFFFFFFFFFFFFFFFFFFFFFFF
@1079
TCTCGTCCACGGATGAGATACACCAAAACA
+
FFFFFFFFFFFFFFFFFFFFFFFFFFFFFF
@1080
ACGTGCCGACGCATTGCTTCCCCCAGTACC
+
FFFFFFFFFFFFFFFFFFFFFFFFFFFFFF
@1081
ACTTGTCTACGTAATAAATAAACCATGACC
+
FFFFFFFFFFFFFFFFFFFFFFFFFFFFFF
@1082
ACTGGTGCACGTATACGGTACACAAAAACC
+
FFFFFFFFFFFFFFFFFFFFFFFFFFFFFF
@1083
ACTCGTCCACGCATTACATACACCATAACC
+
FFFFFFFFFFFFFFFFFFFFFFFFFFFFFF
@1084
CCTAGGCGGCGCATTAGGTACACGAGCACC
+
FFFFFFFFFFFFFFFFFFFFFFFFFFFFFF
@1085
ACTAGTCGACGTAATAAATACGCCATGACC
+
FFFFFFFFFFFFFFFFFFFFFFFFFFFFFF
@1086
CCTAGGTCGCGCATTACCTACACAAGCACC
+
FFFFFFFFFFFFFFFFFFFFFFFFFFFFFF
@1087
ACTAGTATTCGGAAAGGGCACAAAAACACA
+
FFFFFFFFFFFFFFFFFFFFFFFFFFFFFF
@1088
ACTCGGCCACGGAATGAACCCACCATAACC
+
FFFFFFFFFFFFFFFFFFFFFFFFFFFFFF
@1089
ACTAGTATTCGGAAAAGGCCCAAAAACACA
+
FFFFFFFFFFFFFFFFFFFFFFFFFFFFFF
@1090
ACTTGTCTACGTAATATATACACCATGACC
+
FFFFFFFFFFFFFFFFFFFFFFFFFFFFFF
@1091
ACTAGTCTACGTAATAAATACGCCATGACC
+
FFFFFFFFFFFFFFFFFFFFFFFFFFFFFF
@1092
ACTGGTGCACGTATACGGTACACAAAAACC
+
FFFFFFFFFFFFFFFFFFFFFFFFFFFFFF
@1093
ACTCGTCCACGCATTGCACACACCAAAACC
+
FFFFFFFFFFFFFFFFFFFFFFFFFFFFFF
@1094
ACTCGGCCACGGAATGAACCCACCATAACC
+
FFFFFFFFFFFFFFFFFFFFFFFFFFFFFF
@1095
ACTCGTTCACGCATTGCACATTCCATAACC
+
FFFFFFFFFFFFFFFFFFFFFFFFFFFFFF
@1096
ACGCGTCGACGCAAATGGTACGCAAGGACC
+
FFFFFFFFFFFFFFFFFFFFFFFFFFFFFF
@1097
ACGTGCCGACGCATTGCTCCCCCCAGTACC
+
FFFFFFFFFFFFFFFFFFFFFFFFFFFFFF
@1098
ACGAGTCCTCGAAACAACTACACCATAACC
+
FFFFFFFFFFFFFFFFFFFFFFFFFFFFFF
@1099
ACTAGTATTCGGAAAAGGCCCAAAAACACA
+
FFFFFFFFFFFFFFFFFFFFFFFFFFFFFF
@1100
ACTCGACCACGAAATGACTACACCATAACC
+
FFFFFFFFFFFFFFFFFFFFFFFFFFFFFF
@1101
ACTCGTCCTCGGATTAGGTACTCCAACACC
+
FFFFFFFFFFFFFFFFFFFFFFFFFFFFFF
@1102
CCTAGTCTGCGCATAAGGTACACGAGCACC
+
FFFFFFFFFFFFFFFFFFFFFFFFFFFFFF
@1103
CCTAGGTCGCGCATTACCTACACAAGCACC
+
FFFFFFFFFFFFFFFFFFFFFFFFFFFFFF
@1104
ACTCGGCCACGGAATGAACCCACCATAACC
+
FFFFFFFFFFFFFFFFFFFFFFFFFFFFFF
@1105
ACGCGTCGACGAAATGACTACACCATAACC
+
FFFFFFFFFFFFFFFFFFFFFFFFFFFFFF
@1106
ACGCGTAGACGAAATGACTACACCATCACC
+
FFFFFFFFFFFFFFFFFFFFFFFFFFFFFF
@1107
ACGGGTCGACGCAAATGGTACGCCAGGACC
+
FFFFFFFFFFFFFFFFFFFFFFFFFFFFFF
@1108
ACTCGTGCACGGAAATCGTACTCCAAGACA
+
FFFFFFFFFFFFFFFFFFFFFFFFFFFFFF
@1109
ACTCGTCGACGCAATGCACACACCATAACC
+
FFFFFFFFFFFFFFFFFFFFFFFFFFFFFF
@1110
ACTCGTGGACGGAAAGCGTATTCCAAGACA
+
FFFFFFFFFFFFFFFFFFFFFFFFFFFFFF
@1111
ACTGGTGCACGTATACGGTACACAACAACC
+
FFFFFFFFFFFFFFFFFFFFFFFFFFFFFF
@1112
ACTTGTCTACGAAATAAATAAACCATGACC
+
FFFFFFFFFFFFFFFFFFFFFFFFFFFFFF
@1113
CCTAGGCTGCGCATAAGGTACACGAGCACC
+
FFFFFFFFFFFFFFFFFFFFFFFFFFFFFF
@1114
ACTCGTAGGCGAATTAGCTCGAGTATGACC
+
FFFFFFFFFFFFFFFFFFFFFFFFFFFFFF
@1115
ACTAGTATTCGGAAAAGGCCCAAAAACACA
+
FFFFFFFFFFFFFFFFFFFFFFFFFFFFFF
@1116
ACTCGTCCACGAAATGACTACACCATAACC
+
FFFFFFFFFFFFFFFFFFFFFFFFFFFFFF
@1117
ACTTGTCTACGTAATAAATAAACCATGACC
+
FFFFFFFFFFFFFFFFFFFFFFFFFFFFFF
@1118
ACTTGTCCACGCAATGCACACCCCAAAACC
+
FFFFFFFFFFFFFFFFFFFFFFFFFFFFFF
@1119
ACGCGTCGACGAAATGACTACACCATCACC
+
FFFFFFFFFFFFFFFFFFFFFFFFFFFFFF
@1120
ACTTGTCTACGTAATAAATACACCATGACC
+
FFFFFFFFFFFFFFFFFFFFFFFFFFFFFF
@1121
ACTTGTCTACGTAATAAATACACCATGACC
+
FFFFFFFFFFFFFFFFFFFFFFFFFFFFFF
@1122
ACTCGTGCACGGAAATCGTACTCCAAGACA
+
FFFFFFFFFFFFFFFFFFFFFFFFFFFFFF
@1123
ACTAGTCTACGTAATAAATACGCCATGACC
+
FFFFFFFFFFFFFFFFFFFFFFFFFFFFFF
@1124
CCTAGGCTGCGCATAAGGTACACGAGCACC
+
FFFFFFFFFFFFFFFFFFFFFFFFFFFFFF
@1125
ACTTGTCTACGTAATAAATAAACCATGACC
+
FFFFFFFFFFFFFFFFFFFFFFFFFFFFFF
@1126
ACTCGTAGGCGAATTAGCTCAAGTATGACC
+
FFFFFFFFFFFFFFFFFFFFFFFFFFFFFF
@1127
CCTAGGCTGCGCATAAACTACACCAGCACC
+
FFFFFFFFFFFFFFFFFFFFFFFFFFFFFF
@1128
ACTGGTACACGTATAAGGTACACAAAAACC
+
FFFFFFFFFFFFFFFFFFFFFFFFFFFFFF
@1129
TCTGGTACACGTATAAGGTACACAAAAACC
+
FFFFFFFFFFFFFFFFFFFFFFFFFFFFFF
@1130
ACTAGTAGTCGGAAAAGGCACAAAAACACA
+
FFFFFFFFFFFFFFFFFFFFFFFFFFFFFF
@1131
ACTCGTACGCGAATGAGTTATACCATAACC
+
FFFFFFFFFFFFFFFFFFFFFFFFFFFFFF
@1132
ACGTGCCGACGCATTGCTCCCCCCAGTACC
+
FFFFFFFFFFFFFFFFFFFFFFFFFFFFFF
@1133
CCTCGTCCACGGATGAGGTACAACAAAACC
+
FFFFFFFFFFFFFFFFFFFFFFFFFFFFFF
@1134
TCTAGTACACGGAAATCCTAAGCCATGACA
+
FFFFFFFFFFFFFFFFFFFFFFFFFFFFFF
@1135
ACTCGCCGTCGAATAAGGTACACCAAGACC
+
FFFFFFFFFFFFFFFFFFFFFFFFFFFFFF
@1136
ACGTGTCGACGCATTGCTTACACAAGTACC
+
FFFFFFFFFFFFFFFFFFFFFFFFFFFFFF
@1137
ACTTGTCTACGAAATAAATAAACCATGACC
+
FFFFFFFFFFFFFFFFFFFFFFFFFFFFFF
@1138
CCTAGGCTGCGCATAAGGTACACGAGCACC
+
FFFFFFFFFFFFFFFFFFFFFFFFFFFFFF
@1139
TCTAGTTCACGGAAATCCTAAGCCATGACA
+
FFFFFFFFFFFFFFFFFFFFFFFFFFFFFF
@1140
ACGCGACGACGAAATGACTACACCATAACC
+
FFFFFFFFFFFFFFFFFFFFFFFFFFFFFF
@1141
ACGTGTCGACGCATTTCTTACACCAGTACC
+
FFFFFFFFFFFFFFFFFFFFFFFFFFFFFF
@1142
ACTCGTTCACGCATTGAACATTCCATAACC
+
FFFFFFFFFFFFFFFFFFFFFFFFFFFFFF
@1143
ACTTGTCTACGCAATGCACACCCCAAAACC
+
FFFFFFFFFFFFFFFFFFFFFFFFFFFFFF
@1144
ACTGGTGCACGTATATGGTACACTAAAACC
+
FFFFFFFFFFFFFFFFFFFFFFFFFFFFFF
@1145
ACTTGTCCACGCAATGCACACCCCAAAACC
+
FFFFFFFFFFFFFFFFFFFFFFFFFFFFFF
@1146
CCTCGTCCACGGATGAGGTACAACAAAACC
+
FFFFFFFFFFFFFFFFFFFFFFFFFFFFFF
@1147
ACTAGTACGCGAATTATTTAGAGCATGACC
+
FFFFFFFFFFFFFFFFFFFFFFFFFFFFFF
@1148
TCTCGTCGTCGGATTAAGTACAACAAGACC
+
FFFFFFFFFFFFFFFFFFFFFFFFFFFFFF
@1149
ACTAGTCTACGTAATAAATACGCCATGACC
+
FFFFFFFFFFFFFFFFFFFFFFFFFFFFFF
@1150
ACTCGTCGACGCAATGCACACACCATAACC
+
FFFFFFFFFFFFFFFFFFFFFFFFFFFFFF
@1151
CCTCGTCCACGGATGAGGTACAACAAAACC
+
FFFFFFFFFFFFFFFFFFFFFFFFFFFFFF
@1152
ACTCGTACGCGAATTGGTTCGAGCATAACC
+
FFFFFFFFFFFFFFFFFFFFFFFFFFFFFF
@1153
ACTTGTCTACGTAGTAAATCCACCATGACC
+
FFFFFFFFFFFFFFFFFFFFFFFFFFFFFF
@1154
ACTAGTCTACGTAATAAATACGCCATGACC
+
FFFFFFFFFFFFFFFFFFFFFFFFFFFFFF
@1155
ACTCGTCGACGCAATGCACACACCATAACC
+
FFFFFFFFFFFFFFFFFFFFFFFFFFFFFF
@1156
ACTCGTCCACGCACTGCATACACCATAACC
+
FFFFFFFFFFFFFFFFFFFFFFFFFFFFFF
@1157
ACTCGGCCACGGAATGAACCCACCATAACC
+
FFFFFFFFFFFFFFFFFFFFFFFFFFFFFF
@1158
ACTAGACTGCGCATTACGTACACGAGGACC
+
FFFFFFFFFFFFFFFFFFFFFFFFFFFFFF
@1159
CCTCGTCCACGGATGAGGTACAACAAAACC
+
FFFFFFFFFFFFFFFFFFFFFFFFFFFFFF
@1160
ACTAGTCTACGTAATAAATACGCCATGACC
+
FFFFFFFFFFFFFFFFFFFFFFFFFFFFFF
@1161
CCTCGTCCACGGATGAGGTACAACAAAACC
+
FFFFFFFFFFFFFFFFFFFFFFFFFFFFFF
@1162
ACTCGTACGCGAATGAGTTATACCATAACC
+
FFFFFFFFFFFFFFFFFFFFFFFFFFFFFF
@1163
ACTCGTCCACGCACTGCACACACCAAAACC
+
FFFFFFFFFFFFFFFFFFFFFFFFFFFFFF
@1164
ACGTGTCGACGCATTTCTTATACCAGTACC
+
FFFFFFFFFFFFFFFFFFFFFFFFFFFFFF
@1165
ACTCGCTCACGGAATGCATACACCACGACA
+
FFFFFFFFFFFFFFFFFFFFFFFFFFFFFF
@1166
TCTAGTTCACGGAAATCCTAAGCCATGACA
+
FFFFFFFFFFFFFFFFFFFFFFFFFFFFFF
@1167
ACTCGTAGGCGAATTAGCTCGAGTATGACC
+
FFFFFFFFFFFFFFFFFFFFFFFFFFFFFF
@1168
ACTGGTGCACGTATACGGTACACAAAAACC
+
FFFFFFFFFFFFFFFFFFFFFFFFFFFFFF
@1169
ACGCGTCGACGCAAACGGTACGCAAGGACC
+
FFFFFFFFFFFFFFFFFFFFFFFFFFFFFF
@1170
CCTAGGCGGCGCATAATGTACACGAGCACC
+
FFFFFFFFFFFFFFFFFFFFFFFFFFFFFF
@1171
ACTCGTACGCGAATTATTTAGAGCATGACC
+
FFFFFFFFFFFFFFFFFFFFFFFFFFFFFF
@1172
ACTAGTATTCGGAAAAGGCCCAAAAACACA
+
FFFFFFFFFFFFFFFFFFFFFFFFFFFFFF
@1173
ACTAGACTGCGCATTACGTACACGAGGACC
+
FFFFFFFFFFFFFFFFFFFFFFFFFFFFFF
@1174
ACTAGTCTACGTAATAAATACGCCATGACC
+
FFFFFFFFFFFFFFFFFFFFFFFFFFFFFF
@1175
ACTTGTTGACGTAATATATACACCATGACC
+
FFFFFFFFFFFFFFFFFFFFFFFFFFFFFF
@1176
ACTCGTCCTCGGATTCGGTACTCCAACACC
+
FFFFFFFFFFFFFFFFFFFFFFFFFFFFFF
@1177
ACTGGTGCACGTATATGGTACACAAAAACC
+
FFFFFFFFFFFFFFFFFFFFFFFFFFFFFF
@1178
ACTAGTATTCGGAAAAGGCACAAAAACACA
+
FFFFFFFFFFFFFFFFFFFFFFFFFFFFFF
@1179
CCTCGTCCACGGATGAGGTACAATAAAACC
+
FFFFFFFFFFFFFFFFFFFFFFFFFFFFFF
@1180
CCTAGCCTGCGCATAAGGCACACGAGCACC
+
FFFFFFFFFFFFFFFFFFFFFFFFFFFFFF
@1181
CCTAGGTCGCGCATTACCTACACAAGCACC
+
FFFFFFFFFFFFFFFFFFFFFFFFFFFFFF
@1182
ACTTGTCCACGCAATTAGCCCACCATAACC
+
FFFFFFFFFFFFFFFFFFFFFFFFFFFFFF
@1183
ACTGGTGCGCGTATACGGTACACAAAAACC
+
FFFFFFFFFFFFFFFFFFFFFFFFFFFFFF
@1184
ACTAGTACTCGGATAAGGCACAAAAACACA
+
FFFFFFFFFFFFFFFFFFFFFFFFFFFFFF
@1185
ACTCGCTCACGGAATGCATACACCAAGACA
+
FFFFFFFFFFFFFFFFFFFFFFFFFFFFFF
@1186
ACTCGTCGACGCAATGCACACACCATAACC
+
FFFFFFFFFFFFFFFFFFFFFFFFFFFFFF
@1187
CCTAGTCTGCGGAATAGGCACAATAACACA
+
FFFFFFFFFFFFFFFFFFFFFFFFFFFFFF
@1188
ACGCGTAGACGAAATGACTACACCATCACC
+
FFFFFFFFFFFFFFFFFFFFFFFFFFFFFF
@1189
CCTCGTCGTCGGATAAGGTACACCAACACC
+
FFFFFFFFFFFFFFFFFFFFFFFFFFFFFF
@1190
ACTCGTTCACGCATTGAACATTCCATAACC
+
FFFFFFFFFFFFFFFFFFFFFFFFFFFFFF
@1191
ACGTGCCGACGCATTGCTTCCCCCAGTACC
+
FFFFFFFFFFFFFFFFFFFFFFFFFFFFFF
@1192
ACTCGTGGACGTATTTGGTACACAAAGACC
+
FFFFFFFFFFFFFFFFFFFFFFFFFFFFFF
@1193
CCTCGTCGACGGATTAGGTACAACAAAACA
+
FFFFFFFFFFFFFFFFFFFFFFFFFFFFFF
@1194
ACTCGTACGCGAATGAGTTATACCATAACC
+
FFFFFFFFFFFFFFFFFFFFFFFFFFFFFF
@1195
CCTCGTCGTCGGATAAGGTACACCAACACC
+
FFFFFFFFFFFFFFFFFFFFFFFFFFFFFF
@1196
ACTTGGCCACGGAATGAACCCACCATAACC
+
FFFFFFFFFFFFFFFFFFFFFFFFFFFFFF
@1197
ACGAGTCCTCGAAATAACTACACCATAACC
+
FFFFFFFFFFFFFFFFFFFFFFFFFFFFFF
@1198
ACTCGTGCACGGAAAGCGTACTCCAAGACC
+
FFFFFFFFFFFFFFFFFFFFFFFFFFFFFF
@1199
ACTAGTCGACGTAATAAATACGCCATGACC
+
FFFFFFFFFFFFFFFFFFFFFFFFFFFFFF
@1200
ACGCGACGACGAAATGCCTACACCATAACC
+
FFFFFFFFFFFFFFFFFFFFFFFFFFFFFF
@1201
ACTCGACCACGAAATGACTACACCATAACC
+
FFFFFFFFFFFFFFFFFFFFFFFFFFFFFF
@1202
ACTTGTCCACGTAATAAATACACCATGACC
+
FFFFFFFFFFFFFFFFFFFFFFFFFFFFFF
@1203
CCTCGTCCACGGATGAGGTACAATAAAACC
+
FFFFFFFFFFFFFFFFFFFFFFFFFFFFFF
@1204
ACTCGTCCACGCACTGCACACACCAAAACC
+
FFFFFFFFFFFFFFFFFFFFFFFFFFFFFF
@1205
ACTCGTCGACGCAATGCACACACCATAACC
+
FFFFFFFFFFFFFFFFFFFFFFFFFFFFFF
@1206
CCTCGTCGTCGGATAAGGTACACCAACACC
+
FFFFFFFFFFFFFFFFFFFFFFFFFFFFFF
@1207
CCTCGTCCACGGATGAGGTACAACAAAACC
+
FFFFFFFFFFFFFFFFFFFFFFFFFFFFFF
@1208
ACTGGTGCACGTATACGGTACACAAAAACC
+
FFFFFFFFFFFFFFFFFFFFFFFFFFFFFF
@1209
ACTCGTGGACGGAAATCATACTCCAAGACA
+
FFFFFFFFFFFFFFFFFFFFFFFFFFFFFF
@1210
ACTCGCTCACGGAATGCATACACCAAGACA
+
FFFFFFFFFFFFFFFFFFFFFFFFFFFFFF
@1211
ACGCGTCGACGAAATGACTACACCATAACC
+
FFFFFFFFFFFFFFFFFFFFFFFFFFFFFF
@1212
ACTAGTCTACGTAATAAATACGCCATGACC
+
FFFFFFFFFFFFFFFFFFFFFFFFFFFFFF
@1213
ACTCGTAGGCGAATTAGCTCGAGTATGACC
+
FFFFFFFFFFFFFFFFFFFFFFFFFFFFFF
@1214
ACGCGTCGACGAAATGGCTACACCATCACC
+
FFFFFFFFFFFFFFFFFFFFFFFFFFFFFF
@1215
ACGCGTCGACGAAATGGCTACACCATCACC
+
FFFFFFFFFFFFFFFFFFFFFFFFFFFFFF
@1216
CCTCGTAGACGGATAACGTATATCAAGACC
+
FFFFFFFFFFFFFFFFFFFFFFFFFFFFFF
@1217
ACTTGTCTACGTAATATATACACCATGACC
+
FFFFFFFFFFFFFFFFFFFFFFFFFFFFFF
@1218
TCTCGTCGTCGGATTAAGTACAACAAGACC
+
FFFFFFFFFFFFFFFFFFFFFFFFFFFFFF
@1219
CCTCGTAGACGGATAACGTATATCAAGACC
+
FFFFFFFFFFFFFFFFFFFFFFFFFFFFFF
@1220
ACGCGACGACGAAATGACTACACCATAACC
+
FFFFFFFFFFFFFFFFFFFFFFFFFFFFFF
@1221
ACTCGTCCACGCAATGCACCCCCCAAAACC
+
FFFFFFFFFFFFFFFFFFFFFFFFFFFFFF
@1222
ACTCGTCCACGCAATGCACCCCCCAAAACC
+
FFFFFFFFFFFFFFFFFFFFFFFFFFFFFF
@1223
ACTGGTCTACGTAATAAATACACCATGACC
+
FFFFFFFFFFFFFFFFFFFFFFFFFFFFFF
@1224
ACTCGTCGACGCAATGCACACACCATAACC
+
FFFFFFFFFFFFFFFFFFFFFFFFFFFFFF
@1225
ACGAGTCCTCGGAATAACTACACCATAACC
+
FFFFFFFFFFFFFFFFFFFFFFFFFFFFFF
@1226
ACTCGTAGGCGAATTAGCTCAAGTATGACC
+
FFFFFFFFFFFFFFFFFFFFFFFFFFFFFF
@1227
ACGTGCCGACGCATTGCTTCCCCCAGTACC
+
FFFFFFFFFFFFFFFFFFFFFFFFFFFFFF
@1228
ACTCGTTCACGCAATGAACAGCCCATCACC
+
FFFFFFFFFFFFFFFFFFFFFFFFFFFFFF
@1229
CCTAGGCTGCGCATAAGGTACACGAGCACC
+
FFFFFFFFFFFFFFFFFFFFFFFFFFFFFF
@1230
CCTAGCCTGCGCATAAGGTACACGATCACC
+
FFFFFFFFFFFFFFFFFFFFFFFFFFFFFF
@1231
CCTCGTCGTCGGATAAGGTACACCAACACC
+
FFFFFFFFFFFFFFFFFFFFFFFFFFFFFF
@1232
ACTAGACTGCGCATTACGTACACGAGGACC
+
FFFFFFFFFFFFFFFFFFFFFFFFFFFFFF
@1233
CCTCGTCCACGGATGAGGTACAACAAAACC
+
FFFFFFFFFFFFFFFFFFFFFFFFFFFFFF
@1234
CCTCGTCGTCGGATAAGGTACACCAACACC
+
FFFFFFFFFFFFFFFFFFFFFFFFFFFFFF
@1235
ACTGGTGCACGTATACGGTACACAAAAACC
+
FFFFFFFFFFFFFFFFFFFFFFFFFFFFFF
@1236
CCTAGTCTACGGAATAGGCACAATAACACA
+
FFFFFFFFFFFFFFFFFFFFFFFFFFFFFF
@1237
ACGTGTCGACGCATTGCTCACACCAGGACC
+
FFFFFFFFFFFFFFFFFFFFFFFFFFFFFF
@1238
ACGCGTCGACGCAAAAGGTACGCAAGGACC
+
FFFFFFFFFFFFFFFFFFFFFFFFFFFFFF
@1239
ACTAGTATTCGGAAAAGGCCCAAAAACACA
+
FFFFFFFFFFFFFFFFFFFFFFFFFFFFFF
@1240
CCTAGGCTGCGCATTACCTACACGAGCACC
+
FFFFFFFFFFFFFFFFFFFFFFFFFFFFFF
@1241
ACTAGTATTCGGAAAAGGCCCAAAAACACA
+
FFFFFFFFFFFFFFFFFFFFFFFFFFFFFF
@1242
ACTGGTGCACGTATACGGTACACAAAAACC
+
FFFFFFFFFFFFFFFFFFFFFFFFFFFFFF
@1243
ACTGGTGCACGTATACGGTACACAAAAACC
+
FFFFFFFFFFFFFFFFFFFFFFFFFFFFFF
@1244
ACGCGTCGACGAAATGACTACACCATAACC
+
FFFFFFFFFFFFFFFFFFFFFFFFFFFFFF
@1245
ACTTGTCTACGTAATAAATAAACCATGACC
+
FFFFFFFFFFFFFFFFFFFFFFFFFFFFFF
@1246
CCTAGGCTGCGCATAAGGTACACGAGCACC
+
FFFFFFFFFFFFFFFFFFFFFFFFFFFFFF
@1247
CCTCGTCGTCGGATAAGGTACACCAACACC
+
FFFFFFFFFFFFFFFFFFFFFFFFFFFFFF
@1248
CCTCGCCTGCGCATAAGGTACACTAGCACC
+
FFFFFFFFFFFFFFFFFFFFFFFFFFFFFF
@1249
ACTCGTCCACGCAATGCACACCCCAAAACC
+
FFFFFFFFFFFFFFFFFFFFFFFFFFFFFF
@1250
ACTTGTCTACGTAATATATACACCATGACC
+
FFFFFFFFFFFFFFFFFFFFFFFFFFFFFF
@1251
TCTAGTCTGCGGAATAGGCACAATAACACA
+
FFFFFFFFFFFFFFFFFFFFFFFFFFFFFF
@1252
CCTCGTCCACGGATGAGGTACAACAAAACC
+
FFFFFFFFFFFFFFFFFFFFFFFFFFFFFF
@1253
ACTGGTGCACGTATACGGTACACAAAAACC
+
FFFFFFFFFFFFFFFFFFFFFFFFFFFFFF
@1254
ACGTGTCGACGCATTTCTTACACCAGTACC
+
FFFFFFFFFFFFFFFFFFFFFFFFFFFFFF
@1255
ACTTGTCTACGAAATAAATAAACCATGACC
+
FFFFFFFFFFFFFFFFFFFFFFFFFFFFFF
@1256
ACGCGACCACGAAATGACTACACCAAAACC
+
FFFFFFFFFFFFFFFFFFFFFFFFFFFFFF
@1257
ACGCGTCGACGCAAACGGTACGCAAGGACC
+
FFFFFFFFFFFFFFFFFFFFFFFFFFFFFF
@1258
CCTAGTCTGCGCATAAGGTACACGAGCACC
+
FFFFFFFFFFFFFFFFFFFFFFFFFFFFFF
@1259
ACTCGTCCACGCAATGCATACACCATAACC
+
FFFFFFFFFFFFFFFFFFFFFFFFFFFFFF
@1260
ACTCGTCGACGTATTCGGTACACAAAGACC
+
FFFFFFFFFFFFFFFFFFFFFFFFFFFFFF
@1261
ACTTGTCTACGTAATAAATAAACCATGACC
+
FFFFFFFFFFFFFFFFFFFFFFFFFFFFFF
@1262
ACGAGTCCTCGAAATAACTACACCATAACC
+
FFFFFFFFFFFFFFFFFFFFFFFFFFFFFF
@1263
ACGCGTCGACGCAAACGGTACGCAAGGACC
+
FFFFFFFFFFFFFFFFFFFFFFFFFFFFFF
@1264
CCTCGTCGACGGATTAGGTACAACAAGACA
+
FFFFFFFFFFFFFFFFFFFFFFFFFFFFFF
@1265
ACGCGACCACGCAATGACTACACCATAACC
+
FFFFFFFFFFFFFFFFFFFFFFFFFFFFFF
@1266
CCTAGGTCGCGCATTACCTACACAAGCACC
+
FFFFFFFFFFFFFFFFFFFFFFFFFFFFFF
@1267
ACTTGTCTACGTAATAAATAAACCATGACC
+
FFFFFFFFFFFFFFFFFFFFFFFFFFFFFF
@1268
ACGCGTAGACGAAATGACTACACCATCACC
+
FFFFFFFFFFFFFFFFFFFFFFFFFFFFFF
@1269
ACTCGTCCACGCAATGCATACACCATAACA
+
FFFFFFFFFFFFFFFFFFFFFFFFFFFFFF
@1270
ACTAGTATTCGGAATAGTCACAAAAACACC
+
FFFFFFFFFFFFFFFFFFFFFFFFFFFFFF
@1271
CCTCGTAGACGGATAACGTATATCAAGACC
+
FFFFFFFFFFFFFFFFFFFFFFFFFFFFFF
@1272
ACTCGTCCACGCATTGCACACACCAAAACC
+
FFFFFFFFFFFFFFFFFFFFFFFFFFFFFF
@1273
ACTCGCTCACGGAATGCATACACCAAGACA
+
FFFFFFFFFFFFFFFFFFFFFFFFFFFFFF
@1274
ACTCGGCCACGGAATGAACCCACCATAACC
+
FFFFFFFFFFFFFFFFFFFFFFFFFFFFFF
@1275
ACGCGTCGACGCAAAAGGTACGCAAGGACC
+
FFFFFFFFFFFFFFFFFFFFFFFFFFFFFF
@1276
CCTAGTCTGCGGAATAGGCACAATAACACA
+
FFFFFFFFFFFFFFFFFFFFFFFFFFFFFF
@1277
ACTCGTTCACGCAATCAATATTCCAAAACC
+
FFFFFFFFFFFFFFFFFFFFFFFFFFFFFF
@1278
ACGCGTCGACGCAAAAGGTACGCAAGGACC
+
FFFFFFFFFFFFFFFFFFFFFFFFFFFFFF
@1279
ACTCGTCGTCGGATTAAGTACAAAAAGACC
+
FFFFFFFFFFFFFFFFFFFFFFFFFFFFFF
@1280
CCTAGTCTGCGGAATAGGCACAATAACACA
+
FFFFFFFFFFFFFFFFFFFFFFFFFFFFFF
@1281
ACGAGTCCTCGAAACAACTACACCATAACC
+
FFFFFFFFFFFFFFFFFFFFFFFFFFFFFF
@1282
CCTAGTATTCGGAATAGTCACACAAACACA
+
FFFFFFFFFFFFFFFFFFFFFFFFFFFFFF
@1283
ACTCGTACGCGAATTAGTTACAGCAGAACC
+
FFFFFFFFFFFFFFFFFFFFFFFFFFFFFF
@1284
ACTCGACCACGAAATGACTACACCATAACC
+
FFFFFFFFFFFFFFFFFFFFFFFFFFFFFF
@1285
ACTCGTCCTCGGATTAGGTACCCCAACACC
+
FFFFFFFFFFFFFFFFFFFFFFFFFFFFFF
@1286
CCTAGGCTGCGCATAAGCTACACCAGCACC
+
FFFFFFFFFFFFFFFFFFFFFFFFFFFFFF
@1287
ACGTGCCGACGCATTGCTCCCCCCAGTACC
+
FFFFFFFFFFFFFFFFFFFFFFFFFFFFFF
@1288
ACTCGTAGGCGAATTAGCTCGAGTATAACC
+
FFFFFFFFFFFFFFFFFFFFFFFFFFFFFF
@1289
ACTCGTCCACGCAATGCATACACCATAACC
+
FFFFFFFFFFFFFFFFFFFFFFFFFFFFFF
@1290
ACTCGTCCACGCAATGCATACACCATAACC
+
FFFFFFFFFFFFFFFFFFFFFFFFFFFFFF
@1291
ACTGGTGCACGTATATGGTACACTAAAACC
+
FFFFFFFFFFFFFFFFFFFFFFFFFFFFFF
@1292
ACTCGTCGACGGATTAGGTACAACAAGACA
+
FFFFFFFFFFFFFFFFFFFFFFFFFFFFFF
@1293
ACTCGTCCTCGGATTAGGTACTCCAACACC
+
FFFFFFFFFFFFFFFFFFFFFFFFFFFFFF
@1294
CCTAGTCTGCGCATAAGGTACACGAGCACC
+
FFFFFFFFFFFFFFFFFFFFFFFFFFFFFF
@1295
ACGCGTCGACGAAATGGCTACACCATGACC
+
FFFFFFFFFFFFFFFFFFFFFFFFFFFFFF
@1296
ACGCGTCGACGAAATGGCTACACCATCACC
+
FFFFFFFFFFFFFFFFFFFFFFFFFFFFFF
@1297
ACTCGTCCACGCAATGCATACACCATAACC
+
FFFFFFFFFFFFFFFFFFFFFFFFFFFFFF
@1298
ACTTGTCTACGTAATAAATACACCATGACC
+
FFFFFFFFFFFFFFFFFFFFFFFFFFFFFF
@1299
TCTCGTCGTCGGATTAGGTACAACAAAACA
+
FFFFFFFFFFFFFFFFFFFFFFFFFFFFFF
@1300
CCTAGGCTGCGCATAAGGTACACGAGCACC
+
FFFFFFFFFFFFFFFFFFFFFFFFFFFFFF
@1301
ACTGGTGCACGTATACGGTACACAAAAACC
+
FFFFFFFFFFFFFFFFFFFFFFFFFFFFFF
@1302
ACTAGTCTACGTAATAAATACGCCATGACC
+
FFFFFFFFFFFFFFFFFFFFFFFFFFFFFF
@1303
CCTAGTCTGCGGAATAGGCACAACAACACA
+
FFFFFFFFFFFFFFFFFFFFFFFFFFFFFF
@1304
ACTCGTACGCGAATTGGTTCGAGCATAACC
+
FFFFFFFFFFFFFFFFFFFFFFFFFFFFFF
@1305
ACTTGTCTACGTAATAAATACACCATGACC
+
FFFFFFFFFFFFFFFFFFFFFFFFFFFFFF
@1306
ACTGGTGCACGTATATGGTACACTAAAACC
+
FFFFFFFFFFFFFFFFFFFFFFFFFFFFFF
@1307
ACTAGTCTACGTAATAAATACGCCATGACC
+
FFFFFFFFFFFFFFFFFFFFFFFFFFFFFF
@1308
ACTAGTCTACGTAATAAATACGCCATGACC
+
FFFFFFFFFFFFFFFFFFFFFFFFFFFFFF
@1309
CCTCGTCCACGGATGAGGTACAACAAAACC
+
FFFFFFFFFFFFFFFFFFFFFFFFFFFFFF
@1310
ACTGGTGCACGTATACGGTACACAAAAACC
+
FFFFFFFFFFFFFFFFFFFFFFFFFFFFFF
@1311
TCTAGTCTGCGGAATAGGCACAATAACACA
+
FFFFFFFFFFFFFFFFFFFFFFFFFFFFFF
@1312
ACTTGTCTACGTAATAAATAAACCATGACC
+
FFFFFFFFFFFFFFFFFFFFFFFFFFFFFF
@1313
ACTCGTCCTCGGATTAGGTACTCCAACACC
+
FFFFFFFFFFFFFFFFFFFFFFFFFFFFFF
@1314
ACTCGTCCTCGGATTAGGTACTCCAACACC
+
FFFFFFFFFFFFFFFFFFFFFFFFFFFFFF
@1315
ACTAGACTGCGCATTACGTACACTAGGACC
+
FFFFFFFFFFFFFFFFFFFFFFFFFFFFFF
@1316
CCTAGGCGGCGCATAATGTACACGAGCACC
+
FFFFFFFFFFFFFFFFFFFFFFFFFFFFFF
@1317
ACTCGTACGCGGATTAGTTAGAGCATGACC
+
FFFFFFFFFFFFFFFFFFFFFFFFFFFFFF
@1318
CCTAGGCTGCGCATAAGGTACACGAGGACC
+
FFFFFFFFFFFFFFFFFFFFFFFFFFFFFF
@1319
ACTCGTCGACGTATTCGGTACACAAAGACC
+
FFFFFFFFFFFFFFFFFFFFFFFFFFFFFF
@1320
ACTTGTCTACGTAATAATTAAACCATGACC
+
FFFFFFFFFFFFFFFFFFFFFFFFFFFFFF
@1321
CCTAGTCTGCGCATAAGGTACATGAGGACC
+
FFFFFFFFFFFFFFFFFFFFFFFFFFFFFF
@1322
ACTCGTCGACGGATTAGGTACAACAAGACA
+
FFFFFFFFFFFFFFFFFFFFFFFFFFFFFF
@1323
ACTCGTTCACGCATTGAACATTCCATAACC
+
FFFFFFFFFFFFFFFFFFFFFFFFFFFFFF
@1324
ACTCGTTCACGCAATGAACATTCCATAACC
+
FFFFFFFFFFFFFFFFFFFFFFFFFFFFFF
@1325
ACTCGTCCACGCACTGCATACACCATAACC
+
FFFFFFFFFFFFFFFFFFFFFFFFFFFFFF
@1326
ACTTGTCTACGTAATAAATCCACCATGACC
+
FFFFFFFFFFFFFFFFFFFFFFFFFFFFFF
@1327
ACTTGTCTACGTAATAAATACACCATGACC
+
FFFFFFFFFFFFFFFFFFFFFFFFFFFFFF
@1328
ACGAGTCCTCGGAATAACTACACCATAACC
+
FFFFFFFFFFFFFFFFFFFFFFFFFFFFFF
@1329
ACGTGCCGACGCATTGCTTCCGCCAGTACC
+
FFFFFFFFFFFFFFFFFFFFFFFFFFFFFF
@1330
CCTAGGCTGCGCATTACCTACACGAGCACC
+
FFFFFFFFFFFFFFFFFFFFFFFFFFFFFF
@1331
CCTAGGCTGCGCATAAGGTACACGAGCACC
+
FFFFFFFFFFFFFFFFFFFFFFFFFFFFFF
@1332
ACTTGTCTACGTAATAAATCCACCATGACC
+
FFFFFFFFFFFFFFFFFFFFFFFFFFFFFF
@1333
ACGCGTCGACGAAATGAGTACACCATCACC
+
FFFFFFFFFFFFFFFFFFFFFFFFFFFFFF
@1334
ACTAGTCTACGTAATAAATACGCCATGACC
+
FFFFFFFFFFFFFFFFFFFFFFFFFFFFFF
@1335
ACTCGTTCACGCAATGAACAGCCCATCACC
+
FFFFFFFFFFFFFFFFFFFFFFFFFFFFFF
@1336
TCTAGTTCACGGAAATCCTACGCCATGACA
+
FFFFFFFFFFFFFFFFFFFFFFFFFFFFFF
@1337
ACTTGTCTACGTAATAAATAAACCATGACC
+
FFFFFFFFFFFFFFFFFFFFFFFFFFFFFF
@1338
ACGCGTCGACGCAAACGGTACGCAAGGACC
+
FFFFFFFFFFFFFFFFFFFFFFFFFFFFFF
@1339
ACGAGTCCTCGAAACAACTACACCATAACC
+
FFFFFFFFFFFFFFFFFFFFFFFFFFFFFF
@1340
ACGCGTCGACGAAATGACTACACCATCACC
+
FFFFFFFFFFFFFFFFFFFFFFFFFFFFFF
@1341
ACTCGTCGACGCAATGCACACACCATAACC
+
FFFFFFFFFFFFFFFFFFFFFFFFFFFFFF
@1342
ACGCGTCGACGCAAAAGGTACGCAAGGACC
+
FFFFFFFFFFFFFFFFFFFFFFFFFFFFFF
@1343
ACTCGTCCGCGCAATGCATCCACCATAACC
+
FFFFFFFFFFFFFFFFFFFFFFFFFFFFFF
@1344
ACGTGCCGACGCATTGCTCCCCCCAGTACC
+
FFFFFFFFFFFFFFFFFFFFFFFFFFFFFF
@1345
ACTCGTCCACGCAATGCATACACCATAACC
+
FFFFFFFFFFFFFFFFFFFFFFFFFFFFFF
@1346
ACTAGTATTCGGAATAGCCACAAAAACACA
+
FFFFFFFFFFFFFFFFFFFFFFFFFFFFFF
@1347
ACTGGTACACGTATAAGGTACACAAAAACC
+
FFFFFFFFFFFFFFFFFFFFFFFFFFFFFF
@1348
ACTCGTCGACGTATTGCATACACCAAGACC
+
FFFFFFFFFFFFFFFFFFFFFFFFFFFFFF
@1349
CCTAGGCTGCGCATAAGCTACACCAGCACC
+
FFFFFFFFFFFFFFFFFFFFFFFFFFFFFF
@1350
ACTCGCTCACGGAATAAATACACCAAGACA
+
FFFFFFFFFFFFFFFFFFFFFFFFFFFFFF
@1351
ACTAGTATTCGGAAAAGGCACAAAAACACA
+
FFFFFFFFFFFFFFFFFFFFFFFFFFFFFF
@1352
ACGCGTCGACGAAATGGCTACACCATCACC
+
FFFFFFFFFFFFFFFFFFFFFFFFFFFFFF
@1353
ACTTGGCTACGTAATATATACACCATGAGC
+
FFFFFFFFFFFFFFFFFFFFFFFFFFFFFF
@1354
CCTAGCCTGCGCATAAGGCACACGAGCACC
+
FFFFFFFFFFFFFFFFFFFFFFFFFFFFFF
@1355
ACGAGTCCTCGAAACAACTACACCATAACC
+
FFFFFFFFFFFFFFFFFFFFFFFFFFFFFF
@1356
ACTAGACTGCGCATTACGTACACGAGGACC
+
FFFFFFFFFFFFFFFFFFFFFFFFFFFFFF
@1357
ACTCGTCCACGCATTGTACATTCCATAACC
+
FFFFFFFFFFFFFFFFFFFFFFFFFFFFFF
@1358
ACTTGTCTACGTAATAAATAAACCATGACC
+
FFFFFFFFFFFFFFFFFFFFFFFFFFFFFF
@1359
ACTTGTCTACGTAATAAATCCACCATGACC
+
FFFFFFFFFFFFFFFFFFFFFFFFFFFFFF
@1360
CCTAGCCGGCGCATTAGGTACACGAGCACC
+
FFFFFFFFFFFFFFFFFFFFFFFFFFFFFF
@1361
CCTAGGCTGCGCATTACCTACACGAGCACC
+
FFFFFFFFFFFFFFFFFFFFFFFFFFFFFF
@1362
ACGTGCCGACGCATTGCTTCCCCCAGTACC
+
FFFFFFFFFFFFFFFFFFFFFFFFFFFFFF
@1363
ACTCGCACACGGAAATCATACACCAAGACA
+
FFFFFFFFFFFFFFFFFFFFFFFFFFFFFF
@1364
ACTAGACTGCGCATTACGTACACGAGGACC
+
FFFFFFFFFFFFFFFFFFFFFFFFFFFFFF
@1365
ACTCGTCCACGCATTGCACACACCATAACC
+
FFFFFFFFFFFFFFFFFFFFFFFFFFFFFF
@1366
ACTAGTATTCGGAATAACCACAAAAACACA
+
FFFFFFFFFFFFFFFFFFFFFFFFFFFFFF
@1367
ACTGGTGCACGTATACGGTACACAACAACC
+
FFFFFFFFFFFFFFFFFFFFFFFFFFFFFF
@1368
ACTCGTTCACGCATTGAACATTCCATAACC
+
FFFFFFFFFFFFFFFFFFFFFFFFFFFFFF
@1369
ACTCGTACGCGAATGAGTTATACCATAACC
+
FFFFFFFFFFFFFFFFFFFFFFFFFFFFFF
@1370
ACGCGACCACGAAATGACTACACCAAAACC
+
FFFFFFFFFFFFFFFFFFFFFFFFFFFFFF
@1371
ACGCGTCGACGCAAAAGGTACGCAAGGACC
+
FFFFFFFFFFFFFFFFFFFFFFFFFFFFFF
@1372
ACGTGTCGACGCATTTCTTACACCAGTACC
+
FFFFFFFFFFFFFFFFFFFFFFFFFFFFFF
@1373
ACTAGTATTCGGAAAGGGCACAAAAACACA
+
FFFFFFFFFFFFFFFFFFFFFFFFFFFFFF
@1374
ACTCGGCCACGGAATGAACCCACCATAACC
+
FFFFFFFFFFFFFFFFFFFFFFFFFFFFFF
@1375
ACTCGTTCACGCAATGAACATTCCATCACC
+
FFFFFFFFFFFFFFFFFFFFFFFFFFFFFF
@1376
ACTTGTCTACGTAATAAATACACCATGACC
+
FFFFFFFFFFFFFFFFFFFFFFFFFFFFFF
@1377
ACTTGTCGACGTACTGCATACACCAGGACC
+
FFFFFFFFFFFFFFFFFFFFFFFFFFFFFF
@1378
ACGCGTCGACGCAAACGGTACGCAAGGACC
+
FFFFFFFFFFFFFFFFFFFFFFFFFFFFFF
@1379
CCTCGTCCACGGATGAGGTACAACAAAACC
+
FFFFFFFFFFFFFFFFFFFFFFFFFFFFFF
@1380
ACTAGTCTACGGAATAAATACGCCATGACC
+
FFFFFFFFFFFFFFFFFFFFFFFFFFFFFF
@1381
ACTCGTCCACGCATTGCACACACCAAAACC
+
FFFFFFFFFFFFFFFFFFFFFFFFFFFFFF
@1382
ACTTGTCCACGTAATAAATACACCATGACC
+
FFFFFFFFFFFFFFFFFFFFFFFFFFFFFF
@1383
ACTCGGCCACGGAATGAACCCACCATAACC
+
FFFFFFFFFFFFFFFFFFFFFFFFFFFFFF
@1384
ACTCGTTCACGCATTGAACATTCCATAACC
+
FFFFFFFFFFFFFFFFFFFFFFFFFFFFFF
@1385
ACTCGTCCACGCACTGCATACACCATAACC
+
FFFFFFFFFFFFFFFFFFFFFFFFFFFFFF
@1386
ACTCGGCCACGGAATAAACCCACCATAACC
+
FFFFFFFFFFFFFFFFFFFFFFFFFFFFFF
@1387
CCTCGTCGACGGATTAGGTACAACAAGACA
+
FFFFFFFFFFFFFFFFFFFFFFFFFFFFFF
@1388
ACTGGTGCACGTATACGGTACACAATAACC
+
FFFFFFFFFFFFFFFFFFFFFFFFFFFFFF
@1389
ACTCGTTCACGCGATGAACACCCCATCACC
+
FFFFFFFFFFFFFFFFFFFFFFFFFFFFFF
@1390
CCTCGTCGTCGGATAAGGTACACCAACACC
+
FFFFFFFFFFFFFFFFFFFFFFFFFFFFFF
@1391
ACTCGTCGACGCAATGCACACACCATAACC
+
FFFFFFFFFFFFFFFFFFFFFFFFFFFFFF
@1392
ACTCGCTCACGGAATGCATACACCAAGACA
+
FFFFFFFFFFFFFFFFFFFFFFFFFFFFFF
@1393
ACTTGCACACGGAAATCATACACCAAGACA
+
FFFFFFFFFFFFFFFFFFFFFFFFFFFFFF
@1394
TCTAGTCTGCGGAATAGGCACAATAACACA
+
FFFFFFFFFFFFFFFFFFFFFFFFFFFFFF
@1395
TCTTGTTCACGGAAATCCTACGCCATGACA
+
FFFFFFFFFFFFFFFFFFFFFFFFFFFFFF
@1396
ACTCGTCGACGGATTAGGTACAACAAGACA
+
FFFFFFFFFFFFFFFFFFFFFFFFFFFFFF
@1397
CCTAGGCGGCGCATTAGGTACACGAGCACC
+
FFFFFFFFFFFFFFFFFFFFFFFFFFFFFF
@1398
ACTCGTGGACGTATTCGGTACACAAAGACC
+
FFFFFFFFFFFFFFFFFFFFFFFFFFFFFF
@1399
CCTCGTCCACGGATGAGGTACAACAAAACC
+
FFFFFFFFFFFFFFFFFFFFFFFFFFFFFF
@1400
ACGCGTCGACGCAAAAGGTACGCAAGGACC
+
FFFFFFFFFFFFFFFFFFFFFFFFFFFFFF
@1401
ACTAGTATTCGGAAAAGGCACAAAAACACA
+
FFFFFFFFFFFFFFFFFFFFFFFFFFFFFF
@1402
ACTTGTCGACGTATTGCATACACCAGGACC
+
FFFFFFFFFFFFFFFFFFFFFFFFFFFFFF
@1403
ACTCGGCCACGGAATGAACCCACCATAACC
+
FFFFFFFFFFFFFFFFFFFFFFFFFFFFFF
@1404
ACTCGTCCACGCAATGCATACACCACAACC
+
FFFFFFFFFFFFFFFFFFFFFFFFFFFFFF
@1405
ACTCGTACGCGAATTATTTAGAGCATGACC
+
FFFFFFFFFFFFFFFFFFFFFFFFFFFFFF
@1406
ACTCGTCCACGCAATGCATACACCATAACC
+
FFFFFFFFFFFFFFFFFFFFFFFFFFFFFF
@1407
CCTCGTCCACGGATGAGGTACAACAAAACC
+
FFFFFFFFFFFFFFFFFFFFFFFFFFFFFF
@1408
CCTCGTAGACGGATAACGTATATCAAGACC
+
FFFFFFFFFFFFFFFFFFFFFFFFFFFFFF
@1409
ACTCGTACGCGAATTAGTTATACCATAACC
+
FFFFFFFFFFFFFFFFFFFFFFFFFFFFFF
@1410
ACGTGCCGACGCATTGCTTCCGCCAGTACC
+
FFFFFFFFFFFFFFFFFFFFFFFFFFFFFF
@1411
ACGTGTCGACGCATTTCTTACACCAGTACC
+
FFFFFFFFFFFFFFFFFFFFFFFFFFFFFF
@1412
CCTAGTCTGCGGAATAGGCACAATAACACA
+
FFFFFFFFFFFFFFFFFFFFFFFFFFFFFF
@1413
CCTAGGCTGCGCATAAGGTACACGAGCACC
+
FFFFFFFFFFFFFFFFFFFFFFFFFFFFFF
@1414
ACTCGCTCACGGAATGCATACACCAAGACA
+
FFFFFFFFFFFFFFFFFFFFFFFFFFFFFF
@1415
ACTGGTGCACGTATACGGTACACAATAACC
+
FFFFFFFFFFFFFFFFFFFFFFFFFFFFFF
@1416
ACGCGTCGACGAAATGACTACACCATCACC
+
FFFFFFFFFFFFFFFFFFFFFFFFFFFFFF
@1417
ACTTGTCTACGTAATAAATAAACCATGACC
+
FFFFFFFFFFFFFFFFFFFFFFFFFFFFFF
@1418
ACTGGTCCACGCAATGAACCCACCATAACC
+
FFFFFFFFFFFFFFFFFFFFFFFFFFFFFF
@1419
ACTTGTCTACGTAATAAATACACCATGACC
+
FFFFFFFFFFFFFFFFFFFFFFFFFFFFFF
@1420
ACTGGTACACGTATAAGGTACACAAAAACC
+
FFFFFFFFFFFFFFFFFFFFFFFFFFFFFF
@1421
CCTCGTCGTCGGATAAGGTACACCAACACC
+
FFFFFFFFFFFFFFFFFFFFFFFFFFFFFF
@1422
ACTCGTACGCGAATGAGTTATACCATAACC
+
FFFFFFFFFFFFFFFFFFFFFFFFFFFFFF
@1423
ACTGGTCCACGCAATGAACCCACCATAACC
+
FFFFFFFFFFFFFFFFFFFFFFFFFFFFFF
@1424
ACGCGTAGACGAAATGACTACACCATCACC
+
FFFFFFFFFFFFFFFFFFFFFFFFFFFFFF
@1425
ACTTGTCTACGTAATAAATAAACCATGACC
+
FFFFFFFFFFFFFFFFFFFFFFFFFFFFFF
@1426
ACTCGTCCACGCATTGCATACACCATAACC
+
FFFFFFFFFFFFFFFFFFFFFFFFFFFFFF
@1427
CCTCGTCGTCGGATAAGGTACACCAACACC
+
FFFFFFFFFFFFFFFFFFFFFFFFFFFFFF
@1428
ACGCGTCGCCGTAATGACTACACCATCACC
+
FFFFFFFFFFFFFFFFFFFFFFFFFFFFFF
@1429
ACTTGTCTACGTAATAAATACACCATGACC
+
FFFFFFFFFFFFFFFFFFFFFFFFFFFFFF
@1430
ACTCGTCCACGCAATGCATACACCATAACC
+
FFFFFFFFFFFFFFFFFFFFFFFFFFFFFF
@1431
ACTAGTATTCGGAAAAGGCCCAAAAACACA
+
FFFFFFFFFFFFFFFFFFFFFFFFFFFFFF
@1432
ACTAGTGGACGGAAAGCGTATGCCAAGACA
+
FFFFFFFFFFFFFFFFFFFFFFFFFFFFFF
@1433
ACGCGTCGACGAAATGACTACACCAGCACC
+
FFFFFFFFFFFFFFFFFFFFFFFFFFFFFF
@1434
ACTCGTACGCGAATGAGTTATACCATAACC
+
FFFFFFFFFFFFFFFFFFFFFFFFFFFFFF
@1435
ACGAGTCCACGAAATGACTCCACAATAACC
+
FFFFFFFFFFFFFFFFFFFFFFFFFFFFFF
@1436
ACTTGTCCACGTAATAAATACACCATGACC
+
FFFFFFFFFFFFFFFFFFFFFFFFFFFFFF
@1437
ACTGGTGCACGTATACGGTACACAAAAACC
+
FFFFFFFFFFFFFFFFFFFFFFFFFFFFFF
@1438
ACTCGTGGACGTATTTGGTACACAAAGACC
+
FFFFFFFFFFFFFFFFFFFFFFFFFFFFFF
@1439
CCTCGTCGACGGATTAGGTACAACAAGACA
+
FFFFFFFFFFFFFFFFFFFFFFFFFFFFFF
@1440
ACTTGTCTACGTAATATATACACCATGACC
+
FFFFFFFFFFFFFFFFFFFFFFFFFFFFFF
@1441
ACTCGTCCACGCATTGTACATTCCATAACC
+
FFFFFFFFFFFFFFFFFFFFFFFFFFFFFF
@1442
ACTTGTCTACGTAATAAATAAACCATGACC
+
FFFFFFFFFFFFFFFFFFFFFFFFFFFFFF
@1443
ACGCGTCGACGCAAAAGGTACGCAAGGACC
+
FFFFFFFFFFFFFFFFFFFFFFFFFFFFFF
@1444
ACTGGTGCACGTATATGGTACACAAAAACC
+
FFFFFFFFFFFFFFFFFFFFFFFFFFFFFF
@1445
ACTCGTTCACGCATTGAACATTCCATAACC
+
FFFFFFFFFFFFFFFFFFFFFFFFFFFFFF
@1446
ACTGGTACACGTATAAGGTACACAAAAACC
+
FFFFFFFFFFFFFFFFFFFFFFFFFFFFFF
@1447
ACTAGTCGACGTAATAAATACGACATGACC
+
FFFFFFFFFFFFFFFFFFFFFFFFFFFFFF
@1448
CCTCGTCGTCGGACAAGGTACACCAACACC
+
FFFFFFFFFFFFFFFFFFFFFFFFFFFFFF
@1449
ACGTGTCGACGCATTGCTCACACCAGGACC
+
FFFFFFFFFFFFFFFFFFFFFFFFFFFFFF
@1450
ACTCGTACGCGAATTATTTAGAGCATGACC
+
FFFFFFFFFFFFFFFFFFFFFFFFFFFFFF
@1451
ACTCGTCGTCGGATTAAGTACAAAAAGACC
+
FFFFFFFFFFFFFFFFFFFFFFFFFFFFFF
@1452
ACTCGTCCACGCAATGCATACACCATAACC
+
FFFFFFFFFFFFFFFFFFFFFFFFFFFFFF
@1453
CCTAGGCTGCGCATTACCTACACGAGCACC
+
FFFFFFFFFFFFFFFFFFFFFFFFFFFFFF
@1454
ACGAGTCCTCGGAATAACTACACCATAACC
+
FFFFFFFFFFFFFFFFFFFFFFFFFFFFFF
@1455
ACTCGTCCACGCATTACATACACCATAACC
+
FFFFFFFFFFFFFFFFFFFFFFFFFFFFFF
@1456
ACTCGTCCTCGGATTAGGTACTCCAACACC
+
FFFFFFFFFFFFFFFFFFFFFFFFFFFFFF
@1457
ACTCGTACGCGAATTGGTTCGAGCATAACC
+
FFFFFFFFFFFFFFFFFFFFFFFFFFFFFF
@1458
CCTCGTAGACGGATAACGTATATCAAGACC
+
FFFFFFFFFFFFFFFFFFFFFFFFFFFFFF
@1459
ACTTGTCTACGTAATAAATAAACCATGACC
+
FFFFFFFFFFFFFFFFFFFFFFFFFFFFFF
@1460
ACGTGCCGACGCATTGCTTCCGCCAGTACC
+
FFFFFFFFFFFFFFFFFFFFFFFFFFFFFF
@1461
CCTCGGCTGCGCATTACCTACACGAGCACC
+
FFFFFFFFFFFFFFFFFFFFFFFFFFFFFF
@1462
ACTCGTTCACGCAATGAACATTCCATAACC
+
FFFFFFFFFFFFFFFFFFFFFFFFFFFFFF
@1463
ACTAGTATTCGGAAAAGGCACAAAAACACA
+
FFFFFFFFFFFFFFFFFFFFFFFFFFFFFF
@1464
ACTAGACTGCGCATTACGTACACGAGGACC
+
FFFFFFFFFFFFFFFFFFFFFFFFFFFFFF
@1465
CCTAGGCGGCGCATTAGGTACACGAGCACC
+
FFFFFFFFFFFFFFFFFFFFFFFFFFFFFF
@1466
ACTAGCAGTCGGAAAAGGCACAAAAACACA
+
FFFFFFFFFFFFFFFFFFFFFFFFFFFFFF
@1467
ACTCGACCACGAAATGACTACACCATAACC
+
FFFFFFFFFFFFFFFFFFFFFFFFFFFFFF
@1468
ACGCGTCGACGAAATGACTACACCATCACC
+
FFFFFFFFFFFFFFFFFFFFFFFFFFFFFF
@1469
ACTAGTCTACGTAATAAATACGCCATGACC
+
FFFFFFFFFFFFFFFFFFFFFFFFFFFFFF
@1470
ACTCGCGCACGGAAATCATACACCAAGACA
+
FFFFFFFFFFFFFFFFFFFFFFFFFFFFFF
@1471
ACGCGTCGACGAAAACGGTACGCAAGGACC
+
FFFFFFFFFFFFFFFFFFFFFFFFFFFFFF
@1472
ACTCGTCCACGCAATGCATACACCATAACA
+
FFFFFFFFFFFFFFFFFFFFFFFFFFFFFF
@1473
CCTCGTCGTCGGATAACGTACACCAACACC
+
FFFFFFFFFFFFFFFFFFFFFFFFFFFFFF
@1474
ACTCGTCCACGCACTGCACACACCAAAACC
+
FFFFFFFFFFFFFFFFFFFFFFFFFFFFFF
@1475
ACTTGCCGACGAACTGCATACACCAGGACC
+
FFFFFFFFFFFFFFFFFFFFFFFFFFFFFF
@1476
ACGCGACCACGAAATGAGTACACCATAACC
+
FFFFFFFFFFFFFFFFFFFFFFFFFFFFFF
@1477
CCTCGTCCACGGATGAGGTACAACAAAACC
+
FFFFFFFFFFFFFFFFFFFFFFFFFFFFFF
@1478
CCTAGCCTGCGCATAAGGCACACGAGCACC
+
FFFFFFFFFFFFFFFFFFFFFFFFFFFFFF
@1479
ACTCGTCGACGCAATGCACACACCATAACC
+
FFFFFFFFFFFFFFFFFFFFFFFFFFFFFF
@1480
TCTAGTTCACGGAAATCCTACGCCATGACA
+
FFFFFFFFFFFFFFFFFFFFFFFFFFFFFF
@1481
CCTAGGCTGCGCATAAACTACACCAGCACC
+
FFFFFFFFFFFFFFFFFFFFFFFFFFFFFF
@1482
ACTCGTGGACGTATTTGGTACACAAAGACC
+
FFFFFFFFFFFFFFFFFFFFFFFFFFFFFF
@1483
TCTAGTTCACGGAAATCCTAAGCCATGACA
+
FFFFFFFFFFFFFFFFFFFFFFFFFFFFFF
@1484
CCTAGGTCGCGCATTACCTACACAAGCACC
+
FFFFFFFFFFFFFFFFFFFFFFFFFFFFFF
@1485
ACTTGTCTACGTAATAAATAAACCATGACC
+
FFFFFFFFFFFFFFFFFFFFFFFFFFFFFF
@1486
CCTAGCCTGCGCATAAGGTACACGATCACC
+
FFFFFFFFFFFFFFFFFFFFFFFFFFFFFF
@1487
ACTTGGCTACGTAATATATACACCATGAGC
+
FFFFFFFFFFFFFFFFFFFFFFFFFFFFFF
@1488
CCTCGTCCACGGATGAGGTACAACAAAACC
+
FFFFFFFFFFFFFFFFFFFFFFFFFFFFFF
@1489
ACTAGACTGCGCATTACGTACACGAGGACC
+
FFFFFFFFFFFFFFFFFFFFFFFFFFFFFF
@1490
ACGTGCCGACGCATTGCTTCCGCCAGTACC
+
FFFFFFFFFFFFFFFFFFFFFFFFFFFFFF
@1491
ACTCGTCCACGCATTACATACACCATAACC
+
FFFFFFFFFFFFFFFFFFFFFFFFFFFFFF
@1492
ACTGGTGCACGTATACGGTACACAAAAACC
+
FFFFFFFFFFFFFFFFFFFFFFFFFFFFFF
@1493
ACTCGTACGCGAATTGGTTCGAGCATAACC
+
FFFFFFFFFFFFFFFFFFFFFFFFFFFFFF
@1494
ACTCGTCCACGCAATGCATACACCATAACC
+
FFFFFFFFFFFFFFFFFFFFFFFFFFFFFF
@1495
TCTAGTCTGCGGAATAGGCACAATAACACA
+
FFFFFFFFFFFFFFFFFFFFFFFFFFFFFF
@1496
ACTAGTATTCGGAATAACCACAAAAACACA
+
FFFFFFFFFFFFFFFFFFFFFFFFFFFFFF
@1497
ACTCGTCCACGCAATGCATACACCATAACA
+
FFFFFFFFFFFFFFFFFFFFFFFFFFFFFF
@1498
ACTCGTCCACGCAATGCACACCCCAAAACC
+
FFFFFFFFFFFFFFFFFFFFFFFFFFFFFF
@1499
ACGCGTCGACGAAATGGCTACACCATGACC
+
FFFFFFFFFFFFFFFFFFFFFFFFFFFFFF
@1500
ACGCGACCACGAAATGACTACACCAAAACC
+
FFFFFFFFFFFFFFFFFFFFFFFFFFFFFF
@1501
ACGTGTCGACGCATTTCTTACACCAGTACC
+
FFFFFFFFFFFFFFFFFFFFFFFFFFFFFF
@1502
ACTAGTATTCGGAAAAGGCACAAAAACACA
+
FFFFFFFFFFFFFFFFFFFFFFFFFFFFFF
@1503
ACTTGTCTACGAAATAAACAAACCATGACC
+
FFFFFFFFFFFFFFFFFFFFFFFFFFFFFF
@1504
ACTCGTCCTCGGATTAGGTACTCCAACACC
+
FFFFFFFFFFFFFFFFFFFFFFFFFFFFFF
@1505
ACTCGTGCACGGAAATCGTACTCCAAGACA
+
FFFFFFFFFFFFFFFFFFFFFFFFFFFFFF
@1506
ACGCGTCGACGAAATGGCTACACCATGACC
+
FFFFFFFFFFFFFFFFFFFFFFFFFFFFFF
@1507
ACTTGTCTACGTAATAAATAAACCATGACC
+
FFFFFFFFFFFFFFFFFFFFFFFFFFFFFF
@1508
ACGAGTCCTCGAAACAACTACACCATAACC
+
FFFFFFFFFFFFFFFFFFFFFFFFFFFFFF
@1509
ACTCGTCCACGCATTGCACACACCAAAACC
+
FFFFFFFFFFFFFFFFFFFFFFFFFFFFFF
@1510
ACTCGTTCACGCAATGGACATTCCATAACC
+
FFFFFFFFFFFFFFFFFFFFFFFFFFFFFF
@1511
ACGCGACGACGAAATGACTACACCATAACC
+
FFFFFFFFFFFFFFFFFFFFFFFFFFFFFF
@1512
ACTTGTCTACGTAATAAATACACCATGACC
+
FFFFFFFFFFFFFFFFFFFFFFFFFFFFFF
@1513
TCTAGTCTGCGGAATAGGCACAATAACACA
+
FFFFFFFFFFFFFFFFFFFFFFFFFFFFFF
@1514
ACTAGTCTACGTAATAAATACGCCATGACC
+
FFFFFFFFFFFFFFFFFFFFFFFFFFFFFF
@1515
ACTCGCTCACGGAATGCATACACCAAGACA
+
FFFFFFFFFFFFFFFFFFFFFFFFFFFFFF
@1516
ACGCGTCGACGAAATGACTACACCACCACC
+
FFFFFFFFFFFFFFFFFFFFFFFFFFFFFF
@1517
ACTCGTCCTCGGATTAGGTACTCCAACACC
+
FFFFFFFFFFFFFFFFFFFFFFFFFFFFFF
@1518
ACTCGTTCACGCAATGAACATTCCATAACC
+
FFFFFFFFFFFFFFFFFFFFFFFFFFFFFF
@1519
ACTCGTCCACGCACTGCACACACCAAAACC
+
FFFFFFFFFFFFFFFFFFFFFFFFFFFFFF
@1520
CCTAGTCTGCGCATAAGGTACACGAGCACC
+
FFFFFFFFFFFFFFFFFFFFFFFFFFFFFF
@1521
ACTCGTAGGCGAATTAGCTCGAGTATGACC
+
FFFFFFFFFFFFFFFFFFFFFFFFFFFFFF
@1522
ACTAGTCTACGTAATAAATACGCCATGACC
+
FFFFFFFFFFFFFFFFFFFFFFFFFFFFFF
@1523
ACGCGTCGACGCAAACGGTACGCAAGGACC
+
FFFFFFFFFFFFFFFFFFFFFFFFFFFFFF
@1524
ACGCGTCGACGAAATGACTACACCATAACC
+
FFFFFFFFFFFFFFFFFFFFFFFFFFFFFF
@1525
CCTAGGCTGCGCATAAGGTACACGAGCACC
+
FFFFFFFFFFFFFFFFFFFFFFFFFFFFFF
@1526
ACGCGTCGACGAAATGACTACACCACCACC
+
FFFFFFFFFFFFFFFFFFFFFFFFFFFFFF
@1527
ACTCGTCGACGCAATGCACACACCATAACC
+
FFFFFFFFFFFFFFFFFFFFFFFFFFFFFF
@1528
ACTCGTAGGCGAATTAGCTCAAGTATGACC
+
FFFFFFFFFFFFFFFFFFFFFFFFFFFFFF
@1529
ACTCGTGGACGTATTCGGTACACAAAGACC
+
FFFFFFFFFFFFFFFFFFFFFFFFFFFFFF
@1530
ACGTGTCGACGCATTGCTCACACCAGGACC
+
FFFFFFFFFFFFFFFFFFFFFFFFFFFFFF
@1531
ACTTGTCGACGTACTGCATACACCAAGACC
+
FFFFFFFFFFFFFFFFFFFFFFFFFFFFFF
@1532
ACTCGCTCACGGAATGCATACACCAAGACA
+
FFFFFFFFFFFFFFFFFFFFFFFFFFFFFF
@1533
ACTCGTACGCGGATTAGTTAGAGCATGACC
+
FFFFFFFFFFFFFFFFFFFFFFFFFFFFFF
@1534
CCTAGGCGGCGCATTAGGTACACGAGCACC
+
FFFFFFFFFFFFFFFFFFFFFFFFFFFFFF
@1535
ACTCGTACGCGAATTCGTTACAGCATAACC
+
FFFFFFFFFFFFFFFFFFFFFFFFFFFFFF
@1536
ACTAGTATTCGGAATAGTCACAAAAACACA
+
FFFFFFFFFFFFFFFFFFFFFFFFFFFFFF
@1537
ACTTGTCTACGTAATAAATACACCATGACC
+
FFFFFFFFFFFFFFFFFFFFFFFFFFFFFF
@1538
ACTTGGCCACGGAATGAACCCACCATAACC
+
FFFFFFFFFFFFFFFFFFFFFFFFFFFFFF
@1539
ACGCGTCGACGAAATGGCTACACCATCACC
+
FFFFFFFFFFFFFFFFFFFFFFFFFFFFFF
@1540
ACGCGTCGCCGTAATGACTACACCATCACC
+
FFFFFFFFFFFFFFFFFFFFFFFFFFFFFF
@1541
ACTCGTCGTCGGATTAAGTACAAAAAGACC
+
FFFFFFFFFFFFFFFFFFFFFFFFFFFFFF
@1542
ACTCGTCCACGCAATGCATACACCATAACA
+
FFFFFFFFFFFFFFFFFFFFFFFFFFFFFF
@1543
ACTAGTCTACGTAATAAATACGCCATGACC
+
FFFFFFFFFFFFFFFFFFFFFFFFFFFFFF
@1544
ACTGGTGCACGTATACGGTACACAATAACC
+
FFFFFFFFFFFFFFFFFFFFFFFFFFFFFF
@1545
ACTAGTCGACGTAATAAATACGCCATGACC
+
FFFFFFFFFFFFFFFFFFFFFFFFFFFFFF
@1546
ACTCGTCGTCGGATTAAGTACAAAAAGACC
+
FFFFFFFFFFFFFFFFFFFFFFFFFFFFFF
@1547
CCTCGCCTGCGCATAAGGTACACTAGCACC
+
FFFFFFFFFFFFFFFFFFFFFFFFFFFFFF
@1548
ACTAGTCTACGTAATAAATACGCCATGACC
+
FFFFFFFFFFFFFFFFFFFFFFFFFFFFFF
@1549
ACGCGACCACGAAATGACTACACCAAAACC
+
FFFFFFFFFFFFFFFFFFFFFFFFFFFFFF
@1550
ACTTGTCTACGTAATAAATAAACCATGACC
+
FFFFFFFFFFFFFFFFFFFFFFFFFFFFFF
@1551
ACTAGTCGACGTAATAAATACGCCATGACC
+
FFFFFFFFFFFFFFFFFFFFFFFFFFFFFF
@1552
ACGTGTCGACGCATTGCTCACAACAGGACC
+
FFFFFFFFFFFFFFFFFFFFFFFFFFFFFF
@1553
ACTAGTCTACGTAATAAATACGCCATGACC
+
FFFFFFFFFFFFFFFFFFFFFFFFFFFFFF
@1554
ACTTGTCTACGTAATAAATAAACCATGACC
+
FFFFFFFFFFFFFFFFFFFFFFFFFFFFFF
@1555
ACTCGTACGCGAATTGGTTCGAGCATAACC
+
FFFFFFFFFFFFFFFFFFFFFFFFFFFFFF
@1556
CCTAGTCTGCGGAATAGGCACAATAACACA
+
FFFFFFFFFFFFFFFFFFFFFFFFFFFFFF
@1557
ACTTGCACACGGAAATCATACACCAAGACA
+
FFFFFFFFFFFFFFFFFFFFFFFFFFFFFF
@1558
ACTCGCTCACGGAATGCATACACCAAGACA
+
FFFFFFFFFFFFFFFFFFFFFFFFFFFFFF
@1559
ACTCGTCCACGCAATGCATACACCATAACC
+
FFFFFFFFFFFFFFFFFFFFFFFFFFFFFF
@1560
ACTAGTCGACGTAATAAATACGGCATGACC
+
FFFFFFFFFFFFFFFFFFFFFFFFFFFFFF
@1561
CCTAGGCTGCGCATTAGGTACACGAGCACC
+
FFFFFFFFFFFFFFFFFFFFFFFFFFFFFF
@1562
ACTAGTCTACGTAATAAATACGCCATGACC
+
FFFFFFFFFFFFFFFFFFFFFFFFFFFFFF
@1563
ACGCGTCGACGAAATGACTACACCATCACC
+
FFFFFFFFFFFFFFFFFFFFFFFFFFFFFF
@1564
ACGCGTCGACGAAATGACTACACCATCACC
+
FFFFFFFFFFFFFFFFFFFFFFFFFFFFFF
@1565
ACGCGTCGACGCAAACGGTACGCAAGGACC
+
FFFFFFFFFFFFFFFFFFFFFFFFFFFFFF
@1566
ACTTGTCTACGTAATAAATCCACCATGACC
+
FFFFFFFFFFFFFFFFFFFFFFFFFFFFFF
@1567
ACGAGTCCTCGAAACAACTACACCATAACC
+
FFFFFFFFFFFFFFFFFFFFFFFFFFFFFF
@1568
ACTTGTACACGGAAATCATACACCAAGACA
+
FFFFFFFFFFFFFFFFFFFFFFFFFFFFFF
@1569
ACTCGTCGTCGGATTAAGTACAAAAAGACC
+
FFFFFFFFFFFFFFFFFFFFFFFFFFFFFF
@1570
CCTAGGTCGCGCATTACCTACACAAGCACC
+
FFFFFFFFFFFFFFFFFFFFFFFFFFFFFF
@1571
ACTCGTCCACGCAATACACACCCCAAAACC
+
FFFFFFFFFFFFFFFFFFFFFFFFFFFFFF
@1572
ACGCGTCGACGAAATGACTACACCACCACC
+
FFFFFFFFFFFFFFFFFFFFFFFFFFFFFF
@1573
ACGTGCCGACGCATTGCTTCCCCCAGTACC
+
FFFFFFFFFFFFFFFFFFFFFFFFFFFFFF
@1574
ACTCGTCCACGCAATGCATACACCATAACA
+
FFFFFFFFFFFFFFFFFFFFFFFFFFFFFF
@1575
ACTTGTCTACGTAATAAATACACCATGACC
+
FFFFFFFFFFFFFFFFFFFFFFFFFFFFFF
@1576
ACTCGTACGCGAATTAGTTACAGCAGAACC
+
FFFFFFFFFFFFFFFFFFFFFFFFFFFFFF
@1577
CCTCGTAGACGGATAACGTATATCAAGACC
+
FFFFFFFFFFFFFFFFFFFFFFFFFFFFFF
@1578
ACTAGTATTCGGAAAGGGCACAAAAACACA
+
FFFFFFFFFFFFFFFFFFFFFFFFFFFFFF
@1579
ACGCGTCGACGCAAAAGGTACGCAAGGACC
+
FFFFFFFFFFFFFFFFFFFFFFFFFFFFFF
@1580
ACTCGTCCACGCACTGCACACACCAAAACC
+
FFFFFFFFFFFFFFFFFFFFFFFFFFFFFF
@1581
ACTCGCACACGGAAATCATACACCAAGACA
+
FFFFFFFFFFFFFFFFFFFFFFFFFFFFFF
@1582
ACTGGTGCACGTATACGGTACACAAAAACC
+
FFFFFFFFFFFFFFFFFFFFFFFFFFFFFF
@1583
ACTCGTCCACGCAATGCATACACCATAACA
+
FFFFFFFFFFFFFFFFFFFFFFFFFFFFFF
@1584
ACTCGCTCACGGAATGCATACACCAAGACA
+
FFFFFFFFFFFFFFFFFFFFFFFFFFFFFF
@1585
CCTCGTCCACGGATGAGGTACAACAAAACC
+
FFFFFFFFFFFFFFFFFFFFFFFFFFFFFF
@1586
CCTAGGCTGCGCATAAGGTACACGAGCACC
+
FFFFFFFFFFFFFFFFFFFFFFFFFFFFFF
@1587
CCTCGTCGTCGGATAACGTACACCAACACC
+
FFFFFFFFFFFFFFFFFFFFFFFFFFFFFF
@1588
ACTAGTCTACGTAATAAATACGCCATGACC
+
FFFFFFFFFFFFFFFFFFFFFFFFFFFFFF
@1589
ACTAGTATTCGGAATAGTCACAAAAACACC
+
FFFFFFFFFFFFFFFFFFFFFFFFFFFFFF
@1590
ACTAGTATTCGGAAAAGGCACAAAAACACA
+
FFFFFFFFFFFFFFFFFFFFFFFFFFFFFF
@1591
CCTAGCCCGCGCATAAGGTACATGAGCACC
+
FFFFFFFFFFFFFFFFFFFFFFFFFFFFFF
@1592
CCTAGGCTGCGCATAAGGTACACGAGCACC
+
FFFFFFFFFFFFFFFFFFFFFFFFFFFFFF
@1593
ACTCGTACGCGAATTAGTTATAGCAGAACC
+
FFFFFFFFFFFFFFFFFFFFFFFFFFFFFF
@1594
ACTCGTCGTCGGATTAAGTACAAAAAGACC
+
FFFFFFFFFFFFFFFFFFFFFFFFFFFFFF
@1595
ACTCGTACGCGAATTCGTTATAGCATAACC
+
FFFFFFFFFFFFFFFFFFFFFFFFFFFFFF
@1596
ACTCGTACGCGAATTGGTTCGAGCATAACC
+
FFFFFFFFFFFFFFFFFFFFFFFFFFFFFF
@1597
ACTTGCAGTCGGAAAAGGCACAAAAACACA
+
FFFFFFFFFFFFFFFFFFFFFFFFFFFFFF
@1598
ACTGGTCCACGCAATGAACCCACCATAACC
+
FFFFFFFFFFFFFFFFFFFFFFFFFFFFFF
@1599
ACTCGCTCACGGAATGCATACACCAAGACA
+
FFFFFFFFFFFFFFFFFFFFFFFFFFFFFF
@1600
ACTCGTACGCGAATTATTTAGAGCATGACC
+
FFFFFFFFFFFFFFFFFFFFFFFFFFFFFF
@1601
CCTAGTCTGCGCATAAGGTACATGAGCACC
+
FFFFFFFFFFFFFFFFFFFFFFFFFFFFFF
@1602
ACTCGGCCACGGAATGAACCCACCATAACC
+
FFFFFFFFFFFFFFFFFFFFFFFFFFFFFF
@1603
ACTCGTCCACGCAATGCACACCCCAAAACC
+
FFFFFFFFFFFFFFFFFFFFFFFFFFFFFF
@1604
ACGAGTCCTCGAAACAACTACACCATAACC
+
FFFFFFFFFFFFFFFFFFFFFFFFFFFFFF
@1605
CCTAGCCTGCGCATAAGGCACACGAGCACC
+
FFFFFFFFFFFFFFFFFFFFFFFFFFFFFF
@1606
ACTCGCTCACGGAATGCATACACCAAGACA
+
FFFFFFFFFFFFFFFFFFFFFFFFFFFFFF
@1607
ACTCGTACGCGAATTGGTTCGAGCATAACC
+
FFFFFFFFFFFFFFFFFFFFFFFFFFFFFF
@1608
ACTAGACTGCGCATTAAGTACACGAGGACC
+
FFFFFFFFFFFFFFFFFFFFFFFFFFFFFF
@1609
ACTCGTCCACGCACTGCACACACCAAAACC
+
FFFFFFFFFFFFFFFFFFFFFFFFFFFFFF
@1610
ACTAGTATTCGGAAAGGGCACAAAAACACA
+
FFFFFFFFFFFFFFFFFFFFFFFFFFFFFF
@1611
ACTAGACTGCGCATTACGTACACGAGGACC
+
FFFFFFFFFFFFFFFFFFFFFFFFFFFFFF
@1612
CCTAGGCGGCGCATTAGGTACACGAGCACC
+
FFFFFFFFFFFFFFFFFFFFFFFFFFFFFF
@1613
ACGCGTCGACGAAATGACTACACCATCACC
+
FFFFFFFFFFFFFFFFFFFFFFFFFFFFFF
@1614
ACTCGTACGCGGATTAGTTAGAGCATGACC
+
FFFFFFFFFFFFFFFFFFFFFFFFFFFFFF
@1615
CCTCGTCCACGGATGAGGTACAACAAAACC
+
FFFFFFFFFFFFFFFFFFFFFFFFFFFFFF
@1616
ACTCGTCCACGCAATGCACCCCCCAAAACC
+
FFFFFFFFFFFFFFFFFFFFFFFFFFFFFF
@1617
CCTAGTCTGCGGAATAGGCACAATAACACA
+
FFFFFFFFFFFFFFFFFFFFFFFFFFFFFF
@1618
ACTCGTCCACGCAATGCACCCCCCAAAACC
+
FFFFFFFFFFFFFFFFFFFFFFFFFFFFFF
@1619
ACTAGACTGCGCATTACGTACACGAGGACC
+
FFFFFFFFFFFFFFFFFFFFFFFFFFFFFF
@1620
ACTAGTACTCGGATAAGGCACAAAAACACA
+
FFFFFFFFFFFFFFFFFFFFFFFFFFFFFF
@1621
CCTCGTCGTCGGATAAGGTATATCAAGACC
+
FFFFFFFFFFFFFFFFFFFFFFFFFFFFFF
@1622
ACTTGTCCACGTAATAAATACACCATGACC
+
FFFFFFFFFFFFFFFFFFFFFFFFFFFFFF
@1623
ACTAGTATTCGGAATAGTCACAAAAACACA
+
FFFFFFFFFFFFFFFFFFFFFFFFFFFFFF
@1624
ACTCGACCACGAAATGACTACACCATAACC
+
FFFFFFFFFFFFFFFFFFFFFFFFFFFFFF
@1625
ACTCGTCGACGGATTAGGTACAACAAGACA
+
FFFFFFFFFFFFFFFFFFFFFFFFFFFFFF
@1626
ACTTGTCCACGTAATAAATACACCATGACC
+
FFFFFFFFFFFFFFFFFFFFFFFFFFFFFF
@1627
ACTCGTTCACGCAATGAACATTCCATAACC
+
FFFFFFFFFFFFFFFFFFFFFFFFFFFFFF
@1628
ACTTGTCTACGCAATGCACACCCCAAAACC
+
FFFFFFFFFFFFFFFFFFFFFFFFFFFFFF
@1629
ACTCGTACGCGAATTAGTTATACCATAACC
+
FFFFFFFFFFFFFFFFFFFFFFFFFFFFFF
@1630
ACTCGTCGTCGGATTAAGTACAAAAAGACC
+
FFFFFFFFFFFFFFFFFFFFFFFFFFFFFF
@1631
ACTAGTCTACGTAATAAATACGCCATGACC
+
FFFFFFFFFFFFFFFFFFFFFFFFFFFFFF
@1632
CCTCGTCCACGGATGAGGTACAACAAAACC
+
FFFFFFFFFFFFFFFFFFFFFFFFFFFFFF
@1633
CCTCGTCGTCGGATAAGGTACACCAACACC
+
FFFFFFFFFFFFFFFFFFFFFFFFFFFFFF
@1634
ACTCGTCGACGGATTAGGTACAACAAGACA
+
FFFFFFFFFFFFFFFFFFFFFFFFFFFFFF
@1635
CCTAGGTCGCGCATTACCTACACAAGCACC
+
FFFFFFFFFFFFFFFFFFFFFFFFFFFFFF
@1636
ACTCGTCGACGTATTGCATACACCAAGACC
+
FFFFFFFFFFFFFFFFFFFFFFFFFFFFFF
@1637
ACTCGTTCACGCAATGAACAGCCCATCACC
+
FFFFFFFFFFFFFFFFFFFFFFFFFFFFFF
@1638
CCTAGCCTGCGCATAAGGCACACGAGCACC
+
FFFFFFFFFFFFFFFFFFFFFFFFFFFFFF
@1639
CCTAGGCTGCGCATAAGGTACACGAGGACC
+
FFFFFFFFFFFFFFFFFFFFFFFFFFFFFF
@1640
ACGCGTCGACGAAATGACTACACCAGCACC
+
FFFFFFFFFFFFFFFFFFFFFFFFFFFFFF
@1641
ACTCGTCCTCGGATTAGGTACTCCAACACC
+
FFFFFFFFFFFFFFFFFFFFFFFFFFFFFF
@1642
ACTCGTTCACGCAATGAACATTCCATAACC
+
FFFFFFFFFFFFFFFFFFFFFFFFFFFFFF
@1643
ACGCGTCGACGAAATGACTACACAATCATC
+
FFFFFFFFFFFFFFFFFFFFFFFFFFFFFF
@1644
ACTCGTCGACGGATTAGGTACAACAAGACA
+
FFFFFFFFFFFFFFFFFFFFFFFFFFFFFF
@1645
CCTAGGCGGCGCATTAGGTACACGAGCACC
+
FFFFFFFFFFFFFFFFFFFFFFFFFFFFFF
@1646
ACTAGTCTACGTAATAAATACGCCATGACC
+
FFFFFFFFFFFFFFFFFFFFFFFFFFFFFF
@1647
ACGTGCCGACGCATTGCTTCCCCCAGTACC
+
FFFFFFFFFFFFFFFFFFFFFFFFFFFFFF
@1648
ACTAGTCTACGGAATAAATACGCCATGACC
+
FFFFFFFFFFFFFFFFFFFFFFFFFFFFFF
@1649
ACGCGTCGACGCAAACGGTACGCAAGGACC
+
FFFFFFFFFFFFFFFFFFFFFFFFFFFFFF
@1650
ACTCGCTCACGGAATGCATACACCACGACA
+
FFFFFFFFFFFFFFFFFFFFFFFFFFFFFF
@1651
CCTAGTATTCGGAATAGTCACACAAACACA
+
FFFFFFFFFFFFFFFFFFFFFFFFFFFFFF
@1652
ACGTGTCGACGCATTTCTTACACCAGTACC
+
FFFFFFFFFFFFFFFFFFFFFFFFFFFFFF
@1653
ACTAGTATTCGGAAAAGGCACAAAAACACA
+
FFFFFFFFFFFFFFFFFFFFFFFFFFFFFF
@1654
ACTCGCTCACGGAATGCATACACCAAGACA
+
FFFFFFFFFFFFFFFFFFFFFFFFFFFFFF
@1655
CCTAGGTCGCGCATTACCTACACAAGCACC
+
FFFFFFFFFFFFFFFFFFFFFFFFFFFFFF
@1656
ACTAGTCGACGTAATAAATACGACATGACC
+
FFFFFFFFFFFFFFFFFFFFFFFFFFFFFF
@1657
ACTTGTCTACGCAATGCACACCCCAAAACC
+
FFFFFFFFFFFFFFFFFFFFFFFFFFFFFF
@1658
ACTCGTGGACGTATTCGGTACACAAAGACC
+
FFFFFFFFFFFFFFFFFFFFFFFFFFFFFF
@1659
CCTAGCCTGCGCATAAGGTACACGATCACC
+
FFFFFFFFFFFFFFFFFFFFFFFFFFFFFF
@1660
ACTTGTCTACGTAATAAATCCACCATGACC
+
FFFFFFFFFFFFFFFFFFFFFFFFFFFFFF
@1661
ACTTGGCTACGTAATATATACACCATGAGC
+
FFFFFFFFFFFFFFFFFFFFFFFFFFFFFF
@1662
ACTAGTCGACGTAATAAATACGGCATGACC
+
FFFFFFFFFFFFFFFFFFFFFFFFFFFFFF
@1663
ACTCGTCCACGCAATACACACCCCAAAACC
+
FFFFFFFFFFFFFFFFFFFFFFFFFFFFFF
@1664
ACTGGTGCACGTATACGGTACACAAAAACC
+
FFFFFFFFFFFFFFFFFFFFFFFFFFFFFF
@1665
TCTAGTCTGCGGAATAGGCACAATAACACA
+
FFFFFFFFFFFFFFFFFFFFFFFFFFFFFF
@1666
ACGCGTAGACGAAATGACTACACCATCACC
+
FFFFFFFFFFFFFFFFFFFFFFFFFFFFFF
@1667
ACTCGTACGCGAATGAGTTATACCATAACC
+
FFFFFFFFFFFFFFFFFFFFFFFFFFFFFF
@1668
ACGTGTCGACGCATTTCTTACACCAGTACC
+
FFFFFFFFFFFFFFFFFFFFFFFFFFFFFF
@1669
ACTTGTCTACGTAATAAATACACCATGACC
+
FFFFFFFFFFFFFFFFFFFFFFFFFFFFFF
@1670
CCTAGGCTGCGCATTAGGTACACGAGCACC
+
FFFFFFFFFFFFFFFFFFFFFFFFFFFFFF
@1671
CCTAGGCTGCGCATAAGGTACACGAGCACC
+
FFFFFFFFFFFFFFFFFFFFFFFFFFFFFF
@1672
ACTGGTGCACGTATATGGTACACTAAAACC
+
FFFFFFFFFFFFFFFFFFFFFFFFFFFFFF
@1673
ACTTGTCTACGTAATAAATACCCCATGACC
+
FFFFFFFFFFFFFFFFFFFFFFFFFFFFFF
@1674
ACTTGTCTACGTAATAAATAAACCATGACC
+
FFFFFFFFFFFFFFFFFFFFFFFFFFFFFF
@1675
ACTCGGCCACGGAATGAACCCACCATAACC
+
FFFFFFFFFFFFFFFFFFFFFFFFFFFFFF
@1676
ACTCGTCGTCGGATTAAGTACAACAAGACC
+
FFFFFFFFFFFFFFFFFFFFFFFFFFFFFF
@1677
ACTAGTATGCGGAAAAGGCACAAAAACACA
+
FFFFFFFFFFFFFFFFFFFFFFFFFFFFFF
@1678
ACGCGACCACGAAATGACTACACCATAACC
+
FFFFFFFFFFFFFFFFFFFFFFFFFFFFFF
@1679
ACTCGTACGCGAATTAGTTATACCATAACC
+
FFFFFFFFFFFFFFFFFFFFFFFFFFFFFF
@1680
ACTCGCACACGGAAATCATACACCAAGACA
+
FFFFFFFFFFFFFFFFFFFFFFFFFFFFFF
@1681
CCTAGTCTGCGGAATAGGCACAATAACACA
+
FFFFFFFFFFFFFFFFFFFFFFFFFFFFFF
@1682
ACGCGTCGACGAAAACGGTACGCAAGGACC
+
FFFFFFFFFFFFFFFFFFFFFFFFFFFFFF
@1683
ACTCGTTCACGCAATGAACATTCCATAACC
+
FFFFFFFFFFFFFFFFFFFFFFFFFFFFFF
@1684
TCTAGTCTGCGGAATAGGCACAATAACACA
+
FFFFFFFFFFFFFFFFFFFFFFFFFFFFFF
@1685
CCTCGCCTGCGCATAAGGTACACTAGCACC
+
FFFFFFFFFFFFFFFFFFFFFFFFFFFFFF
@1686
ACTAGACTGCGCATTACGTACACGAGGACC
+
FFFFFFFFFFFFFFFFFFFFFFFFFFFFFF
@1687
ACTCGTTCACGCAATGAACAGCCCATCACC
+
FFFFFFFFFFFFFFFFFFFFFFFFFFFFFF
@1688
ACTTGTCTACGTAATAAATAAACCATGACC
+
FFFFFFFFFFFFFFFFFFFFFFFFFFFFFF
@1689
ACTCGTCCACGCAATGCATACACCATAACC
+
FFFFFFFFFFFFFFFFFFFFFFFFFFFFFF
@1690
ACTCGCTCACGGAATGCATACACCAAGACA
+
FFFFFFFFFFFFFFFFFFFFFFFFFFFFFF
@1691
ACTCGTCCGCGCAATGCATCCACCATAACC
+
FFFFFFFFFFFFFFFFFFFFFFFFFFFFFF
@1692
CCTCGTCGTCGGATAAGGTACACCAACACC
+
FFFFFFFFFFFFFFFFFFFFFFFFFFFFFF
@1693
ACTCGTCCTCGGATTAGGTACTCCAACACC
+
FFFFFFFFFFFFFFFFFFFFFFFFFFFFFF
@1694
ACGAGTCCTCGAAATAACTACACCATAACC
+
FFFFFFFFFFFFFFFFFFFFFFFFFFFFFF
@1695
ACTCGTACGCGAATTGGTTCGAGCATAACC
+
FFFFFFFFFFFFFFFFFFFFFFFFFFFFFF
@1696
ACTCGTTCACGCAATGAACATTCCATAACC
+
FFFFFFFFFFFFFFFFFFFFFFFFFFFFFF
@1697
ACTAGTACTCGTATAAGGCACAAAAACACA
+
FFFFFFFFFFFFFFFFFFFFFFFFFFFFFF
@1698
CCTAGGCTGCGCATAAGCTACACCAGCACC
+
FFFFFFFFFFFFFFFFFFFFFFFFFFFFFF
@1699
ACTAGTACTCGGATAAGGCACAAAAACACA
+
FFFFFFFFFFFFFFFFFFFFFFFFFFFFFF
@1700
TCTAGTTCACGGAAATCCTAAGCCATGACA
+
FFFFFFFFFFFFFFFFFFFFFFFFFFFFFF
@1701
ACTAGTATTCGGAAAAGGCCCAAAAACACA
+
FFFFFFFFFFFFFFFFFFFFFFFFFFFFFF
@1702
ACTCGTCCACGCACTGCACACACCAAAACC
+
FFFFFFFFFFFFFFFFFFFFFFFFFFFFFF
@1703
ACTCGTGGACGGAAAGCGTATGCCAAGACA
+
FFFFFFFFFFFFFFFFFFFFFFFFFFFFFF
@1704
CCTAGCCTGCGCATAAGGCACACGAGCACC
+
FFFFFFFFFFFFFFFFFFFFFFFFFFFFFF
@1705
ACTCGGCCACGGAATGAACCCACCATAACC
+
FFFFFFFFFFFFFFFFFFFFFFFFFFFFFF
@1706
CCTCGTAGACGGATAACCTATATCAAGACC
+
FFFFFFFFFFFFFFFFFFFFFFFFFFFFFF
@1707
CCGCGACCACGCAATGACTACACCATAACC
+
FFFFFFFFFFFFFFFFFFFFFFFFFFFFFF
@1708
ACTCGTCCACGCAATGCACCCCCCAAAACC
+
FFFFFFFFFFFFFFFFFFFFFFFFFFFFFF
@1709
ACTGGTGCACGTATACGGTACACAAAAACC
+
FFFFFFFFFFFFFFFFFFFFFFFFFFFFFF
@1710
ACTCGTCGTCGGATTAAGTACAAAAAGACC
+
FFFFFFFFFFFFFFFFFFFFFFFFFFFFFF
@1711
CCTCGTCCACGGATGAGGTACAACAAAACC
+
FFFFFFFFFFFFFFFFFFFFFFFFFFFFFF
@1712
ACTCGCACACGGAATACATACACCAAGACA
+
FFFFFFFFFFFFFFFFFFFFFFFFFFFFFF
@1713
TCTAGTTCACGGAAATCCTAAGCCATGACA
+
FFFFFFFFFFFFFFFFFFFFFFFFFFFFFF
@1714
CCTCGTCGACGGATTAGGTACAACAAAACA
+
FFFFFFFFFFFFFFFFFFFFFFFFFFFFFF
@1715
ACTCGTAGGCGAATTAACTCGAGTATGACC
+
FFFFFFFFFFFFFFFFFFFFFFFFFFFFFF
@1716
ACTAGTCTACGTAATAAATACGCCATGACC
+
FFFFFFFFFFFFFFFFFFFFFFFFFFFFFF
@1717
ACTAGTATGCGGAATAGTCACAAAAACACA
+
FFFFFFFFFFFFFFFFFFFFFFFFFFFFFF
@1718
ACGCGACCACGAAATGACTACACCAAAACC
+
FFFFFFFFFFFFFFFFFFFFFFFFFFFFFF
@1719
ACTCGTGCACGGAAATAGTACTCCAAAACA
+
FFFFFFFFFFFFFFFFFFFFFFFFFFFFFF
@1720
ACTCGTTCACGCATTGAACATTCCATAACC
+
FFFFFFFFFFFFFFFFFFFFFFFFFFFFFF
@1721
ACTCGTGCACGGAAAGCGTACTCCAAGACC
+
FFFFFFFFFFFFFFFFFFFFFFFFFFFFFF
@1722
TCTAGTTCACGGAAATCCTAAGCCATGACA
+
FFFFFFFFFFFFFFFFFFFFFFFFFFFFFF
@1723
ACTTGTCTACGTAATAAATAAACCATGACC
+
FFFFFFFFFFFFFFFFFFFFFFFFFFFFFF
@1724
TCTAGTTCACGGAAATCCTACGCCATGACA
+
FFFFFFFFFFFFFFFFFFFFFFFFFFFFFF
@1725
ACTGGTGCACGTATACGGTACACAATAACC
+
FFFFFFFFFFFFFFFFFFFFFFFFFFFFFF
@1726
ACTTGTCTACGCAATGCACACCCCAAAACC
+
FFFFFFFFFFFFFFFFFFFFFFFFFFFFFF
@1727
ACTAGTCGACGTAATAAATACGGCATGACC
+
FFFFFFFFFFFFFFFFFFFFFFFFFFFFFF
@1728
ACTCGTCCACGCAATGCATACACCATAACC
+
FFFFFFFFFFFFFFFFFFFFFFFFFFFFFF
@1729
CCTCGTCGTCGGATAAGGTATATCAAGACC
+
FFFFFFFFFFFFFFFFFFFFFFFFFFFFFF
@1730
ACGTGCCGACGCATTGCTCCCCCCAGTACC
+
FFFFFFFFFFFFFFFFFFFFFFFFFFFFFF
@1731
ACTAGTCGACGTAATAAATACGACATGACC
+
FFFFFFFFFFFFFFFFFFFFFFFFFFFFFF
@1732
ACTTGTCTACGTAATAAATACACCATGACC
+
FFFFFFFFFFFFFFFFFFFFFFFFFFFFFF
@1733
ACTCGTCCACGCACTGCACACACCAAAACC
+
FFFFFFFFFFFFFFFFFFFFFFFFFFFFFF
@1734
ACTCGTCCACGCACTGCACACACCAAAACC
+
FFFFFFFFFFFFFFFFFFFFFFFFFFFFFF
@1735
ACTCGTCCTCGGATTAGGTACTCCAACACC
+
FFFFFFFFFFFFFFFFFFFFFFFFFFFFFF
@1736
CCTAGGCGGCGCATAATGTACACGAGCACC
+
FFFFFFFFFFFFFFFFFFFFFFFFFFFFFF
@1737
CCTCGTCGTCGGATAAGGTACACCAACACC
+
FFFFFFFFFFFFFFFFFFFFFFFFFFFFFF
@1738
CCTAGTCTGCGCATAAGGTACATGAGCACC
+
FFFFFFFFFFFFFFFFFFFFFFFFFFFFFF
@1739
ACTTGTCTACGTAATAAATACACCATGACC
+
FFFFFFFFFFFFFFFFFFFFFFFFFFFFFF
@1740
ACTCGTAGGCGAATTAGCTCGAGTATGACC
+
FFFFFFFFFFFFFFFFFFFFFFFFFFFFFF
@1741
CCTCGTCCACGGATGAGGTACAACAAAACC
+
FFFFFFFFFFFFFFFFFFFFFFFFFFFFFF
@1742
CCTCGTCGTCGGATAAGGTACACCAACACC
+
FFFFFFFFFFFFFFFFFFFFFFFFFFFFFF
@1743
ACTTGGCCACGGAATGTACCCACCATAACC
+
FFFFFFFFFFFFFFFFFFFFFFFFFFFFFF
@1744
ACTCGTCCACGCACTGCACACACCAAAACC
+
FFFFFFFFFFFFFFFFFFFFFFFFFFFFFF
@1745
ACTAGTATTCGGAAAAGGCACAAAAACACA
+
FFFFFFFFFFFFFFFFFFFFFFFFFFFFFF
@1746
ACTCGTGCACGGAAAGCGTACTCCAAGACC
+
FFFFFFFFFFFFFFFFFFFFFFFFFFFFFF
@1747
CCTAGTCTACGGAATAGGCACAATAACACA
+
FFFFFFFFFFFFFFFFFFFFFFFFFFFFFF
@1748
TCTCGTCGTCGGATTAAGTACAACAAGACC
+
FFFFFFFFFFFFFFFFFFFFFFFFFFFFFF
@1749
ACTCGTCCACGAAATGAGCCCACCATAACC
+
FFFFFFFFFFFFFFFFFFFFFFFFFFFFFF
@1750
ACTCGTGCACGGAAAGCGTACTCCAAGACC
+
FFFFFFFFFFFFFFFFFFFFFFFFFFFFFF
@1751
TCTCGTCCACGGATGAGATACACCAAAACA
+
FFFFFFFFFFFFFFFFFFFFFFFFFFFFFF
@1752
ACTAGTACTCGGATAAGGCACAAAAACACA
+
FFFFFFFFFFFFFFFFFFFFFFFFFFFFFF
@1753
TCTAGTTCACGGAAATCCTAAGCCATGACA
+
FFFFFFFFFFFFFFFFFFFFFFFFFFFFFF
@1754
ACTAGTATTCGGAAAGGGCACAAAAACACA
+
FFFFFFFFFFFFFFFFFFFFFFFFFFFFFF
@1755
ACTTGTCTACGTAATAAATACACCATGACC
+
FFFFFFFFFFFFFFFFFFFFFFFFFFFFFF
@1756
ACTAGTCTACGTAATAAATACGCCATGACC
+
FFFFFFFFFFFFFFFFFFFFFFFFFFFFFF
@1757
ACTCGTCCACGCATTGCACACACCAAAACC
+
FFFFFFFFFFFFFFFFFFFFFFFFFFFFFF
@1758
ACTCGTTCACGCAATGGACATTCCATAACC
+
FFFFFFFFFFFFFFFFFFFFFFFFFFFFFF
@1759
ACTCGTACGCGAATTGGTTCGAGCATAACC
+
FFFFFFFFFFFFFFFFFFFFFFFFFFFFFF
@1760
ACTCGTCCACGCAATGCATACACCATAACA
+
FFFFFFFFFFFFFFFFFFFFFFFFFFFFFF
@1761
ACTCGTCCACGCAATGCATACACCATAACC
+
FFFFFFFFFFFFFFFFFFFFFFFFFFFFFF
@1762
ACTTGTCCACGCAATGCACACCCCAAAACC
+
FFFFFFFFFFFFFFFFFFFFFFFFFFFFFF
@1763
ACTAGACTGCGCATTACGTACACGAGGACC
+
FFFFFFFFFFFFFFFFFFFFFFFFFFFFFF
@1764
ACTCGTCCACGCACTGCACACACCAAAACC
+
FFFFFFFFFFFFFFFFFFFFFFFFFFFFFF
@1765
ACTGGTGCACGTATATGGTACACTAAAACC
+
FFFFFFFFFFFFFFFFFFFFFFFFFFFFFF
@1766
ACTTGTCTACGTAATATATCCACCATGACC
+
FFFFFFFFFFFFFFFFFFFFFFFFFFFFFF
@1767
TCTCGTCGTCGGATTAAGTACAACAAGACC
+
FFFFFFFFFFFFFFFFFFFFFFFFFFFFFF
@1768
CCTAGGCTGCGCATAAACTACACCAGCACC
+
FFFFFFFFFFFFFFFFFFFFFFFFFFFFFF
@1769
CCTAGCCCGCGCATAAGGTACATGAGCACC
+
FFFFFFFFFFFFFFFFFFFFFFFFFFFFFF
@1770
ACTAGTATTCGGAATAGCCACAAAAACACA
+
FFFFFFFFFFFFFFFFFFFFFFFFFFFFFF
@1771
CCTAGGCTGCGCATAAGGTACACGAGCACC
+
FFFFFFFFFFFFFFFFFFFFFFFFFFFFFF
@1772
ACTCGTTCACGCAATGAACAGCCCATCACC
+
FFFFFFFFFFFFFFFFFFFFFFFFFFFFFF
@1773
ACTAGTCTACGTAATAAATACGCCATGACC
+
FFFFFFFFFFFFFFFFFFFFFFFFFFFFFF
@1774
ACTTGCCGACGAACTGCATACACCAGGACC
+
FFFFFFFFFFFFFFFFFFFFFFFFFFFFFF
@1775
TCTAGTTCACGGAAATCCTATGCCATGACC
+
FFFFFFFFFFFFFFFFFFFFFFFFFFFFFF
@1776
ACTAGTCTACGTAATAAATACGCCATGACC
+
FFFFFFFFFFFFFFFFFFFFFFFFFFFFFF
@1777
ACTCGTCCACGAAATGACTACACCATAACC
+
FFFFFFFFFFFFFFFFFFFFFFFFFFFFFF
@1778
ACTCGTCGACGGATTAGGTACAACAAGACA
+
FFFFFFFFFFFFFFFFFFFFFFFFFFFFFF
@1779
CCTCGTCGTCGGATAACGTACACCAACACC
+
FFFFFFFFFFFFFFFFFFFFFFFFFFFFFF
@1780
ACGAGTCCTCGAAATAACTACACCATAACC
+
FFFFFFFFFFFFFFFFFFFFFFFFFFFFFF
@1781
ACTGGTGCACGTATACGGTACACAAAAACC
+
FFFFFFFFFFFFFFFFFFFFFFFFFFFFFF
@1782
ACTCGTTCACGCATTGAACATTCCATAACC
+
FFFFFFFFFFFFFFFFFFFFFFFFFFFFFF
@1783
CCTGGGTCGCGCATTACCTACACAAGCACC
+
FFFFFFFFFFFFFFFFFFFFFFFFFFFFFF
@1784
ACTAGTATTCGGAAAAGGCCCAAAAACACA
+
FFFFFFFFFFFFFFFFFFFFFFFFFFFFFF
@1785
CCTAGGCGGCGCATAATGTACACGAGCACC
+
FFFFFFFFFFFFFFFFFFFFFFFFFFFFFF
@1786
ACTCGTACGCGAATTAGTTACAGCAGAACC
+
FFFFFFFFFFFFFFFFFFFFFFFFFFFFFF
@1787
ACTGGTCTACGTAATAAATACACCATGACC
+
FFFFFFFFFFFFFFFFFFFFFFFFFFFFFF
@1788
ACTCGTGGACGGAAATCATACTCCAAGACA
+
FFFFFFFFFFFFFFFFFFFFFFFFFFFFFF
@1789
ACTCGTCCACGCAATGCACCCCCCAAAACC
+
FFFFFFFFFFFFFFFFFFFFFFFFFFFFFF
@1790
ACGTGCCGACGCATTGCTTCCCCCAGTACC
+
FFFFFFFFFFFFFFFFFFFFFFFFFFFFFF
@1791
ACTCGTCCACGCAATGCATACACCATAACA
+
FFFFFFFFFFFFFFFFFFFFFFFFFFFFFF
@1792
ACTCGTACGCGAATTCGTTATAGCATAACC
+
FFFFFFFFFFFFFFFFFFFFFFFFFFFFFF
@1793
ACTGGTCCACGGAATGAACCCACCATAACC
+
FFFFFFFFFFFFFFFFFFFFFFFFFFFFFF
@1794
ACTAGTATTCGGAAAAGGCACAAAAACACA
+
FFFFFFFFFFFFFFFFFFFFFFFFFFFFFF
@1795
ACTCGTCGACGCAATGCACACACCATAACC
+
FFFFFFFFFFFFFFFFFFFFFFFFFFFFFF
@1796
ACTCGTTCACGCAATGAACAGCCCATCACC
+
FFFFFFFFFFFFFFFFFFFFFFFFFFFFFF
@1797
TCTAGTCTGCGGAATAGGCACAATAACACA
+
FFFFFFFFFFFFFFFFFFFFFFFFFFFFFF
@1798
ACTCGTCCACGCACTGCACACACCAAAACC
+
FFFFFFFFFFFFFFFFFFFFFFFFFFFFFF
@1799
ACTTGTCTACGTAATAAATCCACCATGACC
+
FFFFFFFFFFFFFFFFFFFFFFFFFFFFFF
@1800
ACTCGTTCACGCATTGAACATTCCATAACC
+
FFFFFFFFFFFFFFFFFFFFFFFFFFFFFF
@1801
ACGAGTCCTCGAAATAACTACACCATAACC
+
FFFFFFFFFFFFFFFFFFFFFFFFFFFFFF
@1802
ACTTGTCTACGTAATATATACACCATGACC
+
FFFFFFFFFFFFFFFFFFFFFFFFFFFFFF
@1803
CCTAGTCTGCGGAATAGGCACAATAACACA
+
FFFFFFFFFFFFFFFFFFFFFFFFFFFFFF
@1804
ACTGGTGCACGTATACGGTACACAAAAACC
+
FFFFFFFFFFFFFFFFFFFFFFFFFFFFFF
@1805
ACTAGTCTACGTAATAAATACGCCATGACC
+
FFFFFFFFFFFFFFFFFFFFFFFFFFFFFF
@1806
ACGCGTCGACGAAAACGGTACGCAAGGACC
+
FFFFFFFFFFFFFFFFFFFFFFFFFFFFFF
@1807
ACTCGTACGCGAATTCGTTATAGCATAACC
+
FFFFFFFFFFFFFFFFFFFFFFFFFFFFFF
@1808
ACGCGTCGACGAAATGTCTACATCATCACC
+
FFFFFFFFFFFFFFFFFFFFFFFFFFFFFF
@1809
ACTTGTCGACGTATTGCATACACCAGGACC
+
FFFFFFFFFFFFFFFFFFFFFFFFFFFFFF
@1810
TCTAGTTCACGGAAATCCTACGCCATGACA
+
FFFFFFFFFFFFFFFFFFFFFFFFFFFFFF
@1811
ACTCGTCGACGCAATGCACACACCATAACC
+
FFFFFFFFFFFFFFFFFFFFFFFFFFFFFF
@1812
ACGCGTCGACGCAAAAGGTACGCAAGGACC
+
FFFFFFFFFFFFFFFFFFFFFFFFFFFFFF
@1813
ACTTGTCTACGTAATAAATACACCATGACC
+
FFFFFFFFFFFFFFFFFFFFFFFFFFFFFF
@1814
ACTCGTTCACGCATTGTATACTCCATAATC
+
FFFFFFFFFFFFFFFFFFFFFFFFFFFFFF
@1815
ACTCGTCGACGCAATGCACACACCATAACC
+
FFFFFFFFFFFFFFFFFFFFFFFFFFFFFF
@1816
ACTCGACCACGAAATGACTACACCATAACC
+
FFFFFFFFFFFFFFFFFFFFFFFFFFFFFF
@1817
ACTTGTCCACGCAATTAGCCCACCATAACC
+
FFFFFFFFFFFFFFFFFFFFFFFFFFFFFF
@1818
ACTCGTACGCGAATTCGTTATAGCATAACC
+
FFFFFFFFFFFFFFFFFFFFFFFFFFFFFF
@1819
ACGAGTCCTCGAAACAACTACACCATAACC
+
FFFFFFFFFFFFFFFFFFFFFFFFFFFFFF
@1820
ACTCGTCGTCGGATTAAGTACAAAAAGACC
+
FFFFFFFFFFFFFFFFFFFFFFFFFFFFFF
@1821
TCTAGTTCACGGAAATCCTACGCCATGACA
+
FFFFFFFFFFFFFFFFFFFFFFFFFFFFFF
@1822
CCTAGGCTGCGCATAAGCTACACCAGCACC
+
FFFFFFFFFFFFFFFFFFFFFFFFFFFFFF
@1823
ACTAGTATTCGGAATAGTCACAAAAACACA
+
FFFFFFFFFFFFFFFFFFFFFFFFFFFFFF
@1824
ACTAGTATTCGGAAAGGGCACAAAAACACA
+
FFFFFFFFFFFFFFFFFFFFFFFFFFFFFF
@1825
ACTCGTAGGCGAATTAGCTCGAGTATGACC
+
FFFFFFFFFFFFFFFFFFFFFFFFFFFFFF
@1826
ACGCGTCGACGAAATGTCTACACCACCACC
+
FFFFFFFFFFFFFFFFFFFFFFFFFFFFFF
@1827
CCTAGGCTGCGCATTACCTACACGAGCACC
+
FFFFFFFFFFFFFFFFFFFFFFFFFFFFFF
@1828
ACTTGTCTACGTAATATATACACCATGACC
+
FFFFFFFFFFFFFFFFFFFFFFFFFFFFFF
@1829
ACTCGTCCACGCACTGCACACACCAAAACC
+
FFFFFFFFFFFFFFFFFFFFFFFFFFFFFF
@1830
ACTCGTTCACGCAATGGACATTCCATAACC
+
FFFFFFFFFFFFFFFFFFFFFFFFFFFFFF
@1831
ACTAGTATTCGGAATAGTCACAAAAACACC
+
FFFFFFFFFFFFFFFFFFFFFFFFFFFFFF
@1832
ACGTGCCGACGCATTGCTTCCCCCAGTACC
+
FFFFFFFFFFFFFFFFFFFFFFFFFFFFFF
@1833
ACTTGTCTACGTAATAAATCCACCATGACC
+
FFFFFFFFFFFFFFFFFFFFFFFFFFFFFF
@1834
ACGAGTCCTCGAAACAACTACACCATAACC
+
FFFFFFFFFFFFFFFFFFFFFFFFFFFFFF
@1835
ACTAGTAGTCGGAAAAGGCACAAAAACACA
+
FFFFFFFFFFFFFFFFFFFFFFFFFFFFFF
@1836
ACTCGTCCTCGGATTAGGTACTCCAACACC
+
FFFFFFFFFFFFFFFFFFFFFFFFFFFFFF
@1837
ACTTGTCTACGTAATAAATACACCATGACC
+
FFFFFFFFFFFFFFFFFFFFFFFFFFFFFF
@1838
ACTAGTATACGGAATAGTCACAAAAACACC
+
FFFFFFFFFFFFFFFFFFFFFFFFFFFFFF
@1839
ACTGGTGCACGTATACGGTACACAATAACC
+
FFFFFFFFFFFFFFFFFFFFFFFFFFFFFF
@1840
ACTCGTAGGCGAATTAGCTCGAGTATGACC
+
FFFFFFFFFFFFFFFFFFFFFFFFFFFFFF
@1841
ACTAGTCGACGCAATGCACACACCATAACC
+
FFFFFFFFFFFFFFFFFFFFFFFFFFFFFF
@1842
ACTTGTCTACGTAATAAATAAACCATGACC
+
FFFFFFFFFFFFFFFFFFFFFFFFFFFFFF
@1843
ACTCGTTCACGCAATGAACATTCCATAACC
+
FFFFFFFFFFFFFFFFFFFFFFFFFFFFFF
@1844
ACTTGTCGACGTAATAAATACGACATGACC
+
FFFFFFFFFFFFFFFFFFFFFFFFFFFFFF
@1845
ACGCGTCGACGCAAACGGTACGCAAGGACC
+
FFFFFFFFFFFFFFFFFFFFFFFFFFFFFF
@1846
ACTCGTCCACGCATTGCACACACCAAAACC
+
FFFFFFFFFFFFFFFFFFFFFFFFFFFFFF
@1847
TCTAGTTCACGGAAATCCTAAGCCATGACA
+
FFFFFFFFFFFFFFFFFFFFFFFFFFFFFF
@1848
ACTCGTCCACGCATTACATACACCATAACC
+
FFFFFFFFFFFFFFFFFFFFFFFFFFFFFF
@1849
CCTAGCCTGCGCATAAGGCACACGAGCACC
+
FFFFFFFFFFFFFFFFFFFFFFFFFFFFFF
@1850
ACTCGTCCTCGGATTAGGTACTCCAACACC
+
FFFFFFFFFFFFFFFFFFFFFFFFFFFFFF
@1851
ACTCGTGGACGTATTTGGTACACAAAGACC
+
FFFFFFFFFFFFFFFFFFFFFFFFFFFFFF
@1852
ACTCGTCCACGCACTGCACACACCAAAACC
+
FFFFFFFFFFFFFFFFFFFFFFFFFFFFFF
@1853
CCTCGTCGTCGGATAACGTACACCAACACC
+
FFFFFFFFFFFFFFFFFFFFFFFFFFFFFF
@1854
ACTAGTCTACGTAATAAATACGCCATGACC
+
FFFFFFFFFFFFFFFFFFFFFFFFFFFFFF
@1855
ACGAGTCCTCGAAACAACTACACCATAACC
+
FFFFFFFFFFFFFFFFFFFFFFFFFFFFFF
@1856
ACTTGGCCACGGAATGAACCCACCATAACC
+
FFFFFFFFFFFFFFFFFFFFFFFFFFFFFF
@1857
ACTCGTCGACGCAATGCACACACCATGACC
+
FFFFFFFFFFFFFFFFFFFFFFFFFFFFFF
@1858
ACTCGTTCACGCATTGAACATTCCATAACC
+
FFFFFFFFFFFFFFFFFFFFFFFFFFFFFF
@1859
ACTGGTGCACGTATATGGTACACTAAAACC
+
FFFFFFFFFFFFFFFFFFFFFFFFFFFFFF
@1860
ACTGGTGCACGTATACGGTACACAATAACC
+
FFFFFFFFFFFFFFFFFFFFFFFFFFFFFF
@1861
ACTGGTGCACGTATACGGTACACAAAAACC
+
FFFFFFFFFFFFFFFFFFFFFFFFFFFFFF
@1862
ACTCGTCGACGCAATGCACACACCATAACC
+
FFFFFFFFFFFFFFFFFFFFFFFFFFFFFF
@1863
ACGCGTCGACGAAATGACTACACCATCACC
+
FFFFFFFFFFFFFFFFFFFFFFFFFFFFFF
@1864
ACTCGTACGCGAATTGGTTCGAGCATAACC
+
FFFFFFFFFFFFFFFFFFFFFFFFFFFFFF
@1865
ACTTGTCCACGCAATGCACACCCCAAAACC
+
FFFFFFFFFFFFFFFFFFFFFFFFFFFFFF
@1866
ACTAGACTGCGCATTACGTACACGAGGACC
+
FFFFFFFFFFFFFFFFFFFFFFFFFFFFFF
@1867
ACTTGTCTACGTAATAAATAAACCATGACC
+
FFFFFFFFFFFFFFFFFFFFFFFFFFFFFF
@1868
ACTAGTCCTCGAAACAACTACACCATAACC
+
FFFFFFFFFFFFFFFFFFFFFFFFFFFFFF
@1869
ACGCGTCGACGCAAACGGTACGCAAGGACC
+
FFFFFFFFFFFFFFFFFFFFFFFFFFFFFF
@1870
ACGCGACGACGAAATGCCTACACCATAACC
+
FFFFFFFFFFFFFFFFFFFFFFFFFFFFFF
@1871
ACTCGTCCACGCATTGCACACACCATAACC
+
FFFFFFFFFFFFFFFFFFFFFFFFFFFFFF
@1872
ACTTGTCTACGTAATAAATACACCATGACC
+
FFFFFFFFFFFFFFFFFFFFFFFFFFFFFF
@1873
ACTTGTCTACGAAATAAATAAACCATGACC
+
FFFFFFFFFFFFFFFFFFFFFFFFFFFFFF
@1874
ACGAGTCCTCGAAACAACTACACCATAACC
+
FFFFFFFFFFFFFFFFFFFFFFFFFFFFFF
@1875
TCTAGTTCACGGAAATCCTATGCCATGACC
+
FFFFFFFFFFFFFFFFFFFFFFFFFFFFFF
@1876
ACTCGTACGCGAATTAGTTACAGCAGAACC
+
FFFFFFFFFFFFFFFFFFFFFFFFFFFFFF
@1877
ACTCGTCCACGCACTGCACACACCAAAACC
+
FFFFFFFFFFFFFFFFFFFFFFFFFFFFFF
@1878
ACTCGTCCACGCACTGCATACACCATAACC
+
FFFFFFFFFFFFFFFFFFFFFFFFFFFFFF
@1879
ACTCGTAGGCGAATTAGCTCGAGTATGACC
+
FFFFFFFFFFFFFFFFFFFFFFFFFFFFFF
@1880
ACTCGGCCACGGAATGAACCCACCATAACC
+
FFFFFFFFFFFFFFFFFFFFFFFFFFFFFF
@1881
CCTAGGCTGCGCATAAGCTACACCAGCACC
+
FFFFFFFFFFFFFFFFFFFFFFFFFFFFFF
@1882
ACTTGTCGACGTATTGCATACACCAGGACC
+
FFFFFFFFFFFFFFFFFFFFFFFFFFFFFF
@1883
ACTCGTCCACGCAATGCATACACCATAACC
+
FFFFFFFFFFFFFFFFFFFFFFFFFFFFFF
@1884
ACTTGTCTACGAAATAAATAAACCATGACC
+
FFFFFFFFFFFFFFFFFFFFFFFFFFFFFF
@1885
ACTAGTCGACGTAATAAATACGACATGACC
+
FFFFFFFFFFFFFFFFFFFFFFFFFFFFFF
@1886
ACTCGTCCACGCAATGCATACACCATAACA
+
FFFFFFFFFFFFFFFFFFFFFFFFFFFFFF
@1887
ACTAGTACTCGGATAAGGCACAAAAACACA
+
FFFFFFFFFFFFFFFFFFFFFFFFFFFFFF
@1888
ACGCGTCGACGAAATGACTACACCATCACC
+
FFFFFFFFFFFFFFFFFFFFFFFFFFFFFF
@1889
ACTCGCTCACGGAATGCATACACCACGACA
+
FFFFFFFFFFFFFFFFFFFFFFFFFFFFFF
@1890
ACTCGTCCACGCACTGCACACACCAAAACC
+
FFFFFFFFFFFFFFFFFFFFFFFFFFFFFF
@1891
ACTCGTGCACGGAAATCGTACTCCAAGACA
+
FFFFFFFFFFFFFFFFFFFFFFFFFFFFFF
@1892
ACTGGTGCACGTATACGGTACACAACAACC
+
FFFFFFFFFFFFFFFFFFFFFFFFFFFFFF
@1893
ACGAGTCCTCGAAACAACTACACCATAACC
+
FFFFFFFFFFFFFFFFFFFFFFFFFFFFFF
@1894
ACTCGTCCACGCACTGCACACACCAAAACC
+
FFFFFFFFFFFFFFFFFFFFFFFFFFFFFF
@1895
ACTAGTCGACGTAATAAATACGCCATGACC
+
FFFFFFFFFFFFFFFFFFFFFFFFFFFFFF
@1896
CCTCGTCGTCGGATAAGGTATATCAAGACC
+
FFFFFFFFFFFFFFFFFFFFFFFFFFFFFF
@1897
ACGCGTAGACGAAATGACTACACCATCACC
+
FFFFFFFFFFFFFFFFFFFFFFFFFFFFFF
@1898
ACTCGTTCACGCATTGAACATTCCATAACC
+
FFFFFFFFFFFFFFFFFFFFFFFFFFFFFF
@1899
CCTAGCCTGCGCATAAGGCACACGAGCACC
+
FFFFFFFFFFFFFFFFFFFFFFFFFFFFFF
@1900
ACTTGTCTACGTAATAAATAAACCATGACC
+
FFFFFFFFFFFFFFFFFFFFFFFFFFFFFF
@1901
ACTAGTATTCGGAAAAGGCACAAAAACACA
+
FFFFFFFFFFFFFFFFFFFFFFFFFFFFFF
@1902
ACTCGTAGGCGAATTAGCTCGAGTATGACC
+
FFFFFFFFFFFFFFFFFFFFFFFFFFFFFF
@1903
CCTAGGCTGCGCATAAACTACACCAGCACC
+
FFFFFFFFFFFFFFFFFFFFFFFFFFFFFF
@1904
ACGCGTCGACGAAATGGCTACACCATCACC
+
FFFFFFFFFFFFFFFFFFFFFFFFFFFFFF
@1905
ACTCGTCGACGCAATGCACACACCATGACC
+
FFFFFFFFFFFFFFFFFFFFFFFFFFFFFF
@1906
ACTTGTCTACGTAATAAATACACCATGACC
+
FFFFFFFFFFFFFFFFFFFFFFFFFFFFFF
@1907
ACTGGTGCACGTATACGGTACACAAAAACC
+
FFFFFFFFFFFFFFFFFFFFFFFFFFFFFF
@1908
ACTTGCCGACGAACTGCATACACCAGGACC
+
FFFFFFFFFFFFFFFFFFFFFFFFFFFFFF
@1909
CCTCGTCGTCGGATAAGGTATATCAAGACC
+
FFFFFFFFFFFFFFFFFFFFFFFFFFFFFF
@1910
CCTAGGCGGCGCATTAGGTACACGAGCACC
+
FFFFFFFFFFFFFFFFFFFFFFFFFFFFFF
@1911
CCTAGTCTACGGAATAGGCACAATAACACA
+
FFFFFFFFFFFFFFFFFFFFFFFFFFFFFF
@1912
CCTCGTCCACGGATGAGGTACAACAAAACC
+
FFFFFFFFFFFFFFFFFFFFFFFFFFFFFF
@1913
ACTCGTCGACGCAATGCACACACCATAACC
+
FFFFFFFFFFFFFFFFFFFFFFFFFFFFFF
@1914
CCTAGGCTGCGCATTACCTACACGAGCACC
+
FFFFFFFFFFFFFFFFFFFFFFFFFFFFFF
@1915
ACGCGTCGACGAAATGGCTACACCATGACC
+
FFFFFFFFFFFFFFFFFFFFFFFFFFFFFF
@1916
ACGCGTCGACGAAATGACTACACCATCACC
+
FFFFFFFFFFFFFFFFFFFFFFFFFFFFFF
@1917
ACGTGTCGACGCATTTCTTACACCAGTACC
+
FFFFFFFFFFFFFFFFFFFFFFFFFFFFFF
@1918
CCTAGCCTGCGCATAAGGTACACGATCACC
+
FFFFFFFFFFFFFFFFFFFFFFFFFFFFFF
@1919
ACGCGTCGACGAAATGACTACACCAGCACC
+
FFFFFFFFFFFFFFFFFFFFFFFFFFFFFF
@1920
CCTCGTCGTCGGATAAGGTACACCAACACC
+
FFFFFFFFFFFFFFFFFFFFFFFFFFFFFF
@1921
ACTCGTCCACGCAATACACACCCCAAAACC
+
FFFFFFFFFFFFFFFFFFFFFFFFFFFFFF
@1922
ACTCGTACGCGAATGAGTTATACCATAACC
+
FFFFFFFFFFFFFFFFFFFFFFFFFFFFFF
@1923
TCTAGTTCACGGAAATCCTAAGCCATGACA
+
FFFFFFFFFFFFFFFFFFFFFFFFFFFFFF
@1924
ACTTGTCCACGTAATAAATACACCATGACC
+
FFFFFFFFFFFFFFFFFFFFFFFFFFFFFF
@1925
ACTTGTCTACGTAATAAATACACCATGACC
+
FFFFFFFFFFFFFFFFFFFFFFFFFFFFFF
@1926
CCTAGCCTGCGCATAAGGCACACGAGCACC
+
FFFFFFFFFFFFFFFFFFFFFFFFFFFFFF
@1927
ACTCGTCCACGCAATACACACCCCAAAACC
+
FFFFFFFFFFFFFFFFFFFFFFFFFFFFFF
@1928
ACTAGTCTACGTAATAAATACGCCATGACC
+
FFFFFFFFFFFFFFFFFFFFFFFFFFFFFF
@1929
CCTCGTCGTCGGATAAGGTACACCAACACC
+
FFFFFFFFFFFFFFFFFFFFFFFFFFFFFF
@1930
ACTGGTGCACGTATACGGTACACAAAAACC
+
FFFFFFFFFFFFFFFFFFFFFFFFFFFFFF
@1931
ACGCGTCGACGAAATGTCTACATCAGCACC
+
FFFFFFFFFFFFFFFFFFFFFFFFFFFFFF
@1932
CCTCGTCGACGGATTAGGTACAACAAGACA
+
FFFFFFFFFFFFFFFFFFFFFFFFFFFFFF
@1933
CCTCGTAGACGGATAACGTATATCAAGACC
+
FFFFFFFFFFFFFFFFFFFFFFFFFFFFFF
@1934
ACTAGACTGCGCATTACGTACACGAGGACC
+
FFFFFFFFFFFFFFFFFFFFFFFFFFFFFF
@1935
ACGAGTCGACGAAATGACTACACCATCACC
+
FFFFFFFFFFFFFFFFFFFFFFFFFFFFFF
@1936
ACGCGTCGACGCAAAAGGTACGCAAGGACC
+
FFFFFFFFFFFFFFFFFFFFFFFFFFFFFF
@1937
ACTCGTTCACGCAATCAATATTCCAAAACC
+
FFFFFFFFFFFFFFFFFFFFFFFFFFFFFF
@1938
ACGGGTCGACGCAAATGGTACGCCAGGACC
+
FFFFFFFFFFFFFFFFFFFFFFFFFFFFFF
@1939
ACTCGTAGGCGAATTAGCTCGAGTATGACC
+
FFFFFFFFFFFFFFFFFFFFFFFFFFFFFF
@1940
ACGCGTCGACGAAATGACTACACCATCACC
+
FFFFFFFFFFFFFFFFFFFFFFFFFFFFFF
@1941
CCTAGGCTGCGCATTACCTACACGAGCACC
+
FFFFFFFFFFFFFFFFFFFFFFFFFFFFFF
@1942
TCTAGTCTGCGGAATAGGCACAATAACACA
+
FFFFFFFFFFFFFFFFFFFFFFFFFFFFFF
@1943
CCTCGTCGTCGGATAACGTACACCAACACC
+
FFFFFFFFFFFFFFFFFFFFFFFFFFFFFF
@1944
ACTCGTCGACGCAATGCACACACCATAACC
+
FFFFFFFFFFFFFFFFFFFFFFFFFFFFFF
@1945
ACTCGTCCACGCAATGCATACACCATAACA
+
FFFFFFFFFFFFFFFFFFFFFFFFFFFFFF
@1946
ACTCGTACGCGAATTGGTTCGAGCATAACC
+
FFFFFFFFFFFFFFFFFFFFFFFFFFFFFF
@1947
ACTCGTCCTCGGATTAGGTACCCCAACACC
+
FFFFFFFFFFFFFFFFFFFFFFFFFFFFFF
@1948
ACTCGTTCACGCAATGAACATTCCATAACC
+
FFFFFFFFFFFFFFFFFFFFFFFFFFFFFF
@1949
ACTAGTATTCGGAATAGCCACAAAAACACA
+
FFFFFFFFFFFFFFFFFFFFFFFFFFFFFF
@1950
ACGTGCCGACGCATTGCTCCCCCCAGTACC
+
FFFFFFFFFFFFFFFFFFFFFFFFFFFFFF
@1951
ACTGGTGCACGTATACGGTACACAATAACC
+
FFFFFFFFFFFFFFFFFFFFFFFFFFFFFF
@1952
ACTCGTCCACGAACTGCACACACCAAAACC
+
FFFFFFFFFFFFFFFFFFFFFFFFFFFFFF
@1953
ACGCGTAGACGAAATGACTACACCATCACC
+
FFFFFFFFFFFFFFFFFFFFFFFFFFFFFF
@1954
ACGAGTCCTCGAAACAACTACACCATAACC
+
FFFFFFFFFFFFFFFFFFFFFFFFFFFFFF
@1955
CCTCGTCGACGGATTAGGTACAACAAGACA
+
FFFFFFFFFFFFFFFFFFFFFFFFFFFFFF
@1956
ACTCGTCCACGAACTGCACACACCAAAACC
+
FFFFFFFFFFFFFFFFFFFFFFFFFFFFFF
@1957
ACTCGTCCTCGGATTAGGTACTCCAACACC
+
FFFFFFFFFFFFFFFFFFFFFFFFFFFFFF
@1958
ACGCGTCGACGCAAACGGTACGCAAGGACC
+
FFFFFFFFFFFFFFFFFFFFFFFFFFFFFF
@1959
CCTCGTCCACGGATGAGGTACAACAAAACC
+
FFFFFFFFFFFFFFFFFFFFFFFFFFFFFF
@1960
ACGCGTCGACGAAATGACTACACCATCACC
+
FFFFFFFFFFFFFFFFFFFFFFFFFFFFFF
@1961
CCTCGTCCACGGATGAGGTACAACAAAACC
+
FFFFFFFFFFFFFFFFFFFFFFFFFFFFFF
@1962
ACTAGTCGACGTAATAAATACGACATGACC
+
FFFFFFFFFFFFFFFFFFFFFFFFFFFFFF
@1963
ACGTGCCGACGCATTGCTTCCGCCAGTACC
+
FFFFFFFFFFFFFFFFFFFFFFFFFFFFFF
@1964
ACGCGTCGACGAAATGAGTACACCATCACC
+
FFFFFFFFFFFFFFFFFFFFFFFFFFFFFF
@1965
ACTTGTCTACGTAATAAATCCACCATGACC
+
FFFFFFFFFFFFFFFFFFFFFFFFFFFFFF
@1966
ACTGGTGCACGTATACGGTACACAACAACC
+
FFFFFFFFFFFFFFFFFFFFFFFFFFFFFF
@1967
ACTAGTCTACGTAATAAATACGCCATGACC
+
FFFFFFFFFFFFFFFFFFFFFFFFFFFFFF
@1968
ACTAGGCTGCGCATTACGTACACGAGGACC
+
FFFFFFFFFFFFFFFFFFFFFFFFFFFFFF
@1969
ACTAGTCTACGTAATAAATACGCCATGACC
+
FFFFFFFFFFFFFFFFFFFFFFFFFFFFFF
@1970
TCTAGTCTGCGGAATAGGCACAATAACACA
+
FFFFFFFFFFFFFFFFFFFFFFFFFFFFFF
@1971
CCTAGTCTGCGCATAAGGTACACGAGCACC
+
FFFFFFFFFFFFFFFFFFFFFFFFFFFFFF
@1972
ACTCGGCCACGGAATGAACCCACCATAACC
+
FFFFFFFFFFFFFFFFFFFFFFFFFFFFFF
@1973
CCTAGCCTGCGCATAAGGCACACGAGCACC
+
FFFFFFFFFFFFFFFFFFFFFFFFFFFFFF
@1974
ACTAGTCTACGTAATAAATACGCCATGACC
+
FFFFFFFFFFFFFFFFFFFFFFFFFFFFFF
@1975
ACTCGTCGACGCAATGCACACACCATAACC
+
FFFFFFFFFFFFFFFFFFFFFFFFFFFFFF
@1976
ACTCGGCCACGGAATGAACCCACCATAACC
+
FFFFFFFFFFFFFFFFFFFFFFFFFFFFFF
@1977
ACTAGACTGCGCATTACGTACACGAGGACC
+
FFFFFFFFFFFFFFFFFFFFFFFFFFFFFF
@1978
ACTCGTAGGCGAATTAGCTCGAGTATGACC
+
FFFFFFFFFFFFFFFFFFFFFFFFFFFFFF
@1979
ACTAGTCTACGTAATAAATACGCCATGACC
+
FFFFFFFFFFFFFFFFFFFFFFFFFFFFFF
@1980
ACTGGTGCACGGATACGGTACACAAAAACC
+
FFFFFFFFFFFFFFFFFFFFFFFFFFFFFF
@1981
ACTCGTACGCGAATTGGTTCGAGCATAACC
+
FFFFFFFFFFFFFFFFFFFFFFFFFFFFFF
@1982
CCTAGGCTGCGCATTACCTACACGAGCACC
+
FFFFFFFFFFFFFFFFFFFFFFFFFFFFFF
@1983
ACGCGTCGACGCAAAAGGTACGCAAGGACC
+
FFFFFFFFFFFFFFFFFFFFFFFFFFFFFF
@1984
ACTAGTATTCGGAAACGGCACACAAACACA
+
FFFFFFFFFFFFFFFFFFFFFFFFFFFFFF
@1985
ACGCGTCGACGAACTGACTACACCATCACC
+
FFFFFFFFFFFFFFFFFFFFFFFFFFFFFF
@1986
ACTCGTCCACGCAATGCATACACCATAACA
+
FFFFFFFFFFFFFFFFFFFFFFFFFFFFFF
@1987
ACGCGTCGACGAAATGACTACACCAGCACC
+
FFFFFFFFFFFFFFFFFFFFFFFFFFFFFF
@1988
ACTGGTGCACGTATACGGTACACAAAAACC
+
FFFFFFFFFFFFFFFFFFFFFFFFFFFFFF
@1989
ACGCGTAGACGAAATGACTACACCATCACC
+
FFFFFFFFFFFFFFFFFFFFFFFFFFFFFF
@1990
ACTCGTCCACGCATTACATACACCATAACC
+
FFFFFFFFFFFFFFFFFFFFFFFFFFFFFF
@1991
TCTAGTACACGGAAATCCTAAGCCATGACA
+
FFFFFFFFFFFFFFFFFFFFFFFFFFFFFF
@1992
ACTAGTCTACGTAATAAATACGCCATGACC
+
FFFFFFFFFFFFFFFFFFFFFFFFFFFFFF
@1993
ACTCGTCCACGCAATGCATACACCATAACC
+
FFFFFFFFFFFFFFFFFFFFFFFFFFFFFF
@1994
ACTTGTCTACGAAATAAATAAACCATGACC
+
FFFFFFFFFFFFFFFFFFFFFFFFFFFFFF
@1995
ACTCGTTCACGCATTGAACATTCCATAACC
+
FFFFFFFFFFFFFFFFFFFFFFFFFFFFFF
@1996
ACTCGTCCACGCACTGCACACACCAAAACC
+
FFFFFFFFFFFFFFFFFFFFFFFFFFFFFF
@1997
ACTGGTGCACGTATACGGTACACAATAACC
+
FFFFFFFFFFFFFFFFFFFFFFFFFFFFFF
@1998
CCTAGTCTGCGGAATAGGCACAATAACACA
+
FFFFFFFFFFFFFFFFFFFFFFFFFFFFFF
@1999
ACTCGTCGACGCAATGCACACACCATAACC
+
FFFFFFFFFFFFFFFFFFFFFFFFFFFFFF
@2000
ACGCGTCGACGCAAACGGTACGCAAGGACC
+
FFFFFFFFFFFFFFFFFFFFFFFFFFFFFF
@2001
ACTTGTCTACGTAATAAATACACCATGACC
+
FFFFFFFFFFFFFFFFFFFFFFFFFFFFFF
@2002
ACTAGTATTCGGAAAAGGCACAAAAACACA
+
FFFFFFFFFFFFFFFFFFFFFFFFFFFFFF
@2003
ACGGGTCGACGCAAATGGTACGCCAGGACC
+
FFFFFFFFFFFFFFFFFFFFFFFFFFFFFF
@2004
ACTAGTACTCGGATAAGGCACAAAAACACA
+
FFFFFFFFFFFFFFFFFFFFFFFFFFFFFF
@2005
ACTCGTACGCGAATTGGTTCGAGCATAACC
+
FFFFFFFFFFFFFFFFFFFFFFFFFFFFFF
@2006
ACTCGTATTCGGAAAAGGCACAAAAACACC
+
FFFFFFFFFFFFFFFFFFFFFFFFFFFFFF
@2007
ACTAGTCGACGTAATAAATACGCCATGACC
+
FFFFFFFFFFFFFFFFFFFFFFFFFFFFFF
@2008
ACTCGTACGCGAATTAGTTACAGCAGAACC
+
FFFFFFFFFFFFFFFFFFFFFFFFFFFFFF
@2009
CCTAGGCTGCGCATAAACTACACCAGCACC
+
FFFFFFFFFFFFFFFFFFFFFFFFFFFFFF
@2010
ACTTGTCTACGCAATGCACACCCCAAAACC
+
FFFFFFFFFFFFFFFFFFFFFFFFFFFFFF
@2011
ACGAGTCCTCGAAACAACTACACCATAACC
+
FFFFFFFFFFFFFFFFFFFFFFFFFFFFFF
@2012
ACTCGCTCACGGAATGCATACACCAAGACA
+
FFFFFFFFFFFFFFFFFFFFFFFFFFFFFF
@2013
ACTAGTATTCGGAATAGTCACAAAAACACA
+
FFFFFFFFFFFFFFFFFFFFFFFFFFFFFF
@2014
ACTGGTGCACGTATATGGTACACTAAAACC
+
FFFFFFFFFFFFFFFFFFFFFFFFFFFFFF
@2015
ACGTGCCGACGCATTGCTCCCCCCAGTACC
+
FFFFFFFFFFFFFFFFFFFFFFFFFFFFFF
@2016
CCTAGGTCGCGCATTACCTACACAAGCACC
+
FFFFFFFFFFFFFFFFFFFFFFFFFFFFFF
@2017
ACTCGGCCACGGAATGAACCCACCATAACC
+
FFFFFFFFFFFFFFFFFFFFFFFFFFFFFF
@2018
ACTCGTACGCGAATTCGTTACAGCATAACC
+
FFFFFFFFFFFFFFFFFFFFFFFFFFFFFF
@2019
ACTAGTATTCGGAATAGCCACAAAAACACA
+
FFFFFFFFFFFFFFFFFFFFFFFFFFFFFF
@2020
ACTCGTTCACGCATTGAACATTCCATAACC
+
FFFFFFFFFFFFFFFFFFFFFFFFFFFFFF
@2021
CCTCGTCGTCGGATAAGGTACACCAACACC
+
FFFFFFFFFFFFFFFFFFFFFFFFFFFFFF
@2022
TCTAGTTCACGGAAATCCTATGCCATGACC
+
FFFFFFFFFFFFFFFFFFFFFFFFFFFFFF
@2023
CCTAGCCTGCGCATAAGGCACACGAGCACC
+
FFFFFFFFFFFFFFFFFFFFFFFFFFFFFF
@2024
CCTAGCCTGCGCATAAGGTACATGATCACC
+
FFFFFFFFFFFFFFFFFFFFFFFFFFFFFF
@2025
ACTCGTCCACGCAATGCATACACCATAACC
+
FFFFFFFFFFFFFFFFFFFFFFFFFFFFFF
@2026
ACTAGTATTCGGAAAAGGCACAAAAACACA
+
FFFFFFFFFFFFFFFFFFFFFFFFFFFFFF
@2027
ACTAGTACTCGGATAAGGCACAAAAACACA
+
FFFFFFFFFFFFFFFFFFFFFFFFFFFFFF
@2028
ACTCGTCCACGCAATGCACCCCCCAAAACC
+
FFFFFFFFFFFFFFFFFFFFFFFFFFFFFF
@2029
ACTCGTACGCGAATTGGTTCGAGCATAACC
+
FFFFFFFFFFFFFFFFFFFFFFFFFFFFFF
@2030
CCTAGGCGGCGCATTAGGTACACGAGCACC
+
FFFFFFFFFFFFFFFFFFFFFFFFFFFFFF
@2031
ACTAGTATTCGGAAAAGGCACAAAAACACA
+
FFFFFFFFFFFFFFFFFFFFFFFFFFFFFF
@2032
ACTCGTCGACGTATTCGGTACACAAAGACC
+
FFFFFFFFFFFFFFFFFFFFFFFFFFFFFF
@2033
ACGCGTCGACGAAATGACTACACCATCACC
+
FFFFFFFFFFFFFFFFFFFFFFFFFFFFFF
@2034
ACTCGTCCTCGGATTATGTACTCCAACACC
+
FFFFFFFFFFFFFFFFFFFFFFFFFFFFFF
@2035
ACTAGTATTCGGAAAAGGCCCAAAAACACA
+
FFFFFFFFFFFFFFFFFFFFFFFFFFFFFF
@2036
ACGTGCCGACGCATTGCTCCCCCCAGTACC
+
FFFFFFFFFFFFFFFFFFFFFFFFFFFFFF
@2037
ACGCGTCGACGAAATGTCTACACCACCACC
+
FFFFFFFFFFFFFFFFFFFFFFFFFFFFFF
@2038
ACTGGTGCACGTATACGGTACACAACAACC
+
FFFFFFFFFFFFFFFFFFFFFFFFFFFFFF
@2039
CCTAGGTCGCGCATTACCTACACAAGCACC
+
FFFFFFFFFFFFFFFFFFFFFFFFFFFFFF
@2040
ACGTGCCGACGCATTGCTTCCCCCAGTACC
+
FFFFFFFFFFFFFFFFFFFFFFFFFFFFFF
@2041
CCTCGTCCACGGATGAGGTACAACAAAACC
+
FFFFFFFFFFFFFFFFFFFFFFFFFFFFFF
@2042
CCTAGGCTGCGCATTACCTACACGAGCACC
+
FFFFFFFFFFFFFFFFFFFFFFFFFFFFFF
@2043
CCTAGCCTGCGCATAAGGCACACGAGCACC
+
FFFFFFFFFFFFFFFFFFFFFFFFFFFFFF
@2044
ACTTGTCGACGTACTGCATACACCAGGACC
+
FFFFFFFFFFFFFFFFFFFFFFFFFFFFFF
@2045
ACTCGTCCACGCAATGCACCCCCCAAAACC
+
FFFFFFFFFFFFFFFFFFFFFFFFFFFFFF
@2046
ACTCGCTCACGGAATGCATACACCAAGACA
+
FFFFFFFFFFFFFFFFFFFFFFFFFFFFFF
@2047
CCTAGTCTGCGGAATAGGCACAATAACACA
+
FFFFFFFFFFFFFFFFFFFFFFFFFFFFFF
@2048
ACTCGTACGCGAATTGGTTCGAGCATAACC
+
FFFFFFFFFFFFFFFFFFFFFFFFFFFFFF
@2049
ACTAGTCTACGTAATAAATACGCCATGACC
+
FFFFFFFFFFFFFFFFFFFFFFFFFFFFFF
@2050
ACTTGTTGACGTAATATATACACCATGACC
+
FFFFFFFFFFFFFFFFFFFFFFFFFFFFFF
@2051
ACTAGTATTCGGAATAGCCACAAAAACACA
+
FFFFFFFFFFFFFFFFFFFFFFFFFFFFFF
@2052
ACTCGTACGCGAATTGGTTCGAGCATAACC
+
FFFFFFFFFFFFFFFFFFFFFFFFFFFFFF
@2053
ACGCGTCGACGCAAACGGTACGCAAGGACC
+
FFFFFFFFFFFFFFFFFFFFFFFFFFFFFF
@2054
ACTCGGCCACGGAATGAACCCACCATAACC
+
FFFFFFFFFFFFFFFFFFFFFFFFFFFFFF
@2055
ACTCGTCCACGCATTGCACACACCAAAACC
+
FFFFFFFFFFFFFFFFFFFFFFFFFFFFFF
@2056
ACTCGTACGCGAATTCGTTATAGCATAACC
+
FFFFFFFFFFFFFFFFFFFFFFFFFFFFFF
@2057
ACTAGTCTACGGAATAAATACGCCATGACC
+
FFFFFFFFFFFFFFFFFFFFFFFFFFFFFF
@2058
ACTAGTCTACGTAATAGATACGCCATGACC
+
FFFFFFFFFFFFFFFFFFFFFFFFFFFFFF
@2059
ACTTGTCTACGTAATAAATCCACCATGACC
+
FFFFFFFFFFFFFFFFFFFFFFFFFFFFFF
@2060
CCTAGGCTGCGCATTACCTACACGAGCACC
+
FFFFFFFFFFFFFFFFFFFFFFFFFFFFFF
@2061
ACGAGTCCTCGAAACAACTACACCATAACC
+
FFFFFFFFFFFFFFFFFFFFFFFFFFFFFF
@2062
ACTCGTACGCGGATTAGTTAGAGCATGACC
+
FFFFFFFFFFFFFFFFFFFFFFFFFFFFFF
@2063
ACGCGTCGACGAAATGACTACACCATCACC
+
FFFFFFFFFFFFFFFFFFFFFFFFFFFFFF
@2064
ACGTGCCGACGCATTGCTTCCCCCAGTACC
+
FFFFFFFFFFFFFFFFFFFFFFFFFFFFFF
@2065
ACTTGTCTACGTAATAAATCCACCATGACC
+
FFFFFFFFFFFFFFFFFFFFFFFFFFFFFF
@2066
ACTCGTCCTCGGATTAGGTACTCCAACACC
+
FFFFFFFFFFFFFFFFFFFFFFFFFFFFFF
@2067
CCTCGTCCACGGATGAGGTACAACAAAACC
+
FFFFFFFFFFFFFFFFFFFFFFFFFFFFFF
@2068
ACGCGTCGACGAAAACGGTACGCAAGGACC
+
FFFFFFFFFFFFFFFFFFFFFFFFFFFFFF
@2069
ACTCGTCGTCGGATTAAGTACAACAAGACC
+
FFFFFFFFFFFFFFFFFFFFFFFFFFFFFF
@2070
ACTAGTAGTCGGAAAAGGCACAAAAACACA
+
FFFFFFFFFFFFFFFFFFFFFFFFFFFFFF
@2071
ACTTGTCTACGTAATAAATAAACCATGACC
+
FFFFFFFFFFFFFFFFFFFFFFFFFFFFFF
@2072
ACTCGTCCTCGGATTAGGTACTCCAACACC
+
FFFFFFFFFFFFFFFFFFFFFFFFFFFFFF
@2073
ACTAGTATTCGGAAAAGGCACAAAAACACA
+
FFFFFFFFFFFFFFFFFFFFFFFFFFFFFF
@2074
ACTTGCCGACGAACTGCATACACCAGGACC
+
FFFFFFFFFFFFFFFFFFFFFFFFFFFFFF
@2075
CCTCGTCGTCGGATAAGGTACACCAACACC
+
FFFFFFFFFFFFFFFFFFFFFFFFFFFFFF
@2076
ACTAGTCTACGTAATAAATACGCCATGACC
+
FFFFFFFFFFFFFFFFFFFFFFFFFFFFFF
@2077
ACTTGTCTACGTAATAAATAAACCATGACC
+
FFFFFFFFFFFFFFFFFFFFFFFFFFFFFF
@2078
CCTAGGCTGCGCATAAGGTACACGAGCACC
+
FFFFFFFFFFFFFFFFFFFFFFFFFFFFFF
@2079
TCTAGTTCACGGAAATCCTATGCCATGACC
+
FFFFFFFFFFFFFFFFFFFFFFFFFFFFFF
@2080
ACTCGTCCACGCAATGCACCCCCCAAAACC
+
FFFFFFFFFFFFFFFFFFFFFFFFFFFFFF
@2081
ACTCGTACGCGAATGAGTTATACCATAACC
+
FFFFFFFFFFFFFFFFFFFFFFFFFFFFFF
@2082
ACTAGTATTCGGAAAAGGCACAAAAACACA
+
FFFFFFFFFFFFFFFFFFFFFFFFFFFFFF
@2083
ACGCGTCGACGCAAAAGGTACGCAAGGACC
+
FFFFFFFFFFFFFFFFFFFFFFFFFFFFFF
@2084
CCTCGTCTACGGATTAGGTACAACAAGACA
+
FFFFFFFFFFFFFFFFFFFFFFFFFFFFFF
@2085
TCTAGTCTGCGGAATAGGCACAATAACACA
+
FFFFFFFFFFFFFFFFFFFFFFFFFFFFFF
@2086
ACTCGTTCACGCATTGAACATTTCATAACC
+
FFFFFFFFFFFFFFFFFFFFFFFFFFFFFF
@2087
ACTCGTCCACGCATTGCACACACCATAACC
+
FFFFFFFFFFFFFFFFFFFFFFFFFFFFFF
@2088
ACTCGTTCACGCATTGAACATTCCATAACC
+
FFFFFFFFFFFFFFFFFFFFFFFFFFFFFF
@2089
ACGAGTCCTCGAAACAACTACACCATAACC
+
FFFFFFFFFFFFFFFFFFFFFFFFFFFFFF
@2090
ACGCGTCGACGAAATGACTACACCATAACC
+
FFFFFFFFFFFFFFFFFFFFFFFFFFFFFF
@2091
ACTAGTATTCGGAAACTGCACAAAAACACA
+
FFFFFFFFFFFFFFFFFFFFFFFFFFFFFF
@2092
CCTAGGCTGCGCATAAGGTACACGAGCACC
+
FFFFFFFFFFFFFFFFFFFFFFFFFFFFFF
@2093
ACTCGTTCACGTATTGAACATTCCAGAACC
+
FFFFFFFFFFFFFFFFFFFFFFFFFFFFFF
@2094
ACTCGTACGCGAATTGGTTCGAGCATAACC
+
FFFFFFFFFFFFFFFFFFFFFFFFFFFFFF
@2095
ACTTGTCTACGTAATAACTACACCATGACC
+
FFFFFFFFFFFFFFFFFFFFFFFFFFFFFF
@2096
ACTCGTTCACGCAATGAACATTCCATAACC
+
FFFFFFFFFFFFFFFFFFFFFFFFFFFFFF
@2097
ACTTGTCTACGTAATAAATACACCATGACC
+
FFFFFFFFFFFFFFFFFFFFFFFFFFFFFF
@2098
ACGCGTCGACGAAATGACTACACCATCACC
+
FFFFFFFFFFFFFFFFFFFFFFFFFFFFFF
@2099
ACTTGTCCACGCAATGCACACCCCAAAACC
+
FFFFFFFFFFFFFFFFFFFFFFFFFFFFFF
@2100
ACTCGTACGCGAATTATTTAGAGCATGACC
+
FFFFFFFFFFFFFFFFFFFFFFFFFFFFFF
@2101
ACTAGTATTCGGAATAGCCACAAAAACACA
+
FFFFFFFFFFFFFFFFFFFFFFFFFFFFFF
@2102
ACGCGTCGACGAAATGACTACACCATAACC
+
FFFFFFFFFFFFFFFFFFFFFFFFFFFFFF
@2103
ACTCGTCCACGCATTGCACACACCAAAACC
+
FFFFFFFFFFFFFFFFFFFFFFFFFFFFFF
@2104
CCTAGCCTGCGCATAAGGCACACGAGCACC
+
FFFFFFFFFFFFFFFFFFFFFFFFFFFFFF
@2105
ACTTGGCTACGTAATATATACACCATGAGC
+
FFFFFFFFFFFFFFFFFFFFFFFFFFFFFF
@2106
ACTCGTCCACGGAATGAGCCCACCATAACC
+
FFFFFFFFFFFFFFFFFFFFFFFFFFFFFF
@2107
CCTCGTCGTCGGATAACGTACACCAACACC
+
FFFFFFFFFFFFFFFFFFFFFFFFFFFFFF
@2108
ACTAGTATTCGGAAAAGGCACAAAAACACA
+
FFFFFFFFFFFFFFFFFFFFFFFFFFFFFF
@2109
ACTGGTTCACGTATACGGTACACAAAAACC
+
FFFFFFFFFFFFFFFFFFFFFFFFFFFFFF
@2110
CCTAGCCTGCGCATAAGGCACACGAGCACC
+
FFFFFFFFFFFFFFFFFFFFFFFFFFFFFF
@2111
ACTCGGCCACGGAATGAACCCACAATAACC
+
FFFFFFFFFFFFFFFFFFFFFFFFFFFFFF
@2112
CCTCGTAGACGGATAACGTATATCAAGACC
+
FFFFFFFFFFFFFFFFFFFFFFFFFFFFFF
@2113
ACTAGTCGACGTAATAAATACGACACGACC
+
FFFFFFFFFFFFFFFFFFFFFFFFFFFFFF
@2114
ACGCGTCGACGAAATGACTACACCATCACC
+
FFFFFFFFFFFFFFFFFFFFFFFFFFFFFF
@2115
CCTCGTCCACGGATGAGGTACAACAAAACC
+
FFFFFFFFFFFFFFFFFFFFFFFFFFFFFF
@2116
ACGCGTCGACGCAAAAGGTACGCAAGGACC
+
FFFFFFFFFFFFFFFFFFFFFFFFFFFFFF
@2117
ACTCGTTCACGCAATGAACAGCCCATCACC
+
FFFFFFFFFFFFFFFFFFFFFFFFFFFFFF
@2118
ACTCGTCCACGCAATGCACACCCCAAAACC
+
FFFFFFFFFFFFFFFFFFFFFFFFFFFFFF
@2119
ACTTGTCTACGTAATAAATAAACCATGACC
+
FFFFFFFFFFFFFFFFFFFFFFFFFFFFFF
@2120
ACTAGTCTACGGAATAAATACGCCATGACC
+
FFFFFFFFFFFFFFFFFFFFFFFFFFFFFF
@2121
ACTAGACTGCGCATTACGTACACGAGGACC
+
FFFFFFFFFFFFFFFFFFFFFFFFFFFFFF
@2122
ACTCGTGCACGGAAAGCGTACTCCAAGACC
+
FFFFFFFFFFFFFFFFFFFFFFFFFFFFFF
@2123
ACTAGACTGCGCATTACGTACACGAGGACC
+
FFFFFFFFFFFFFFFFFFFFFFFFFFFFFF
@2124
ACTCGTAGGCGAATTAGCTCAAGTATGACC
+
FFFFFFFFFFFFFFFFFFFFFFFFFFFFFF
@2125
ACGCGTCGACGAAATGACTACACCATCACC
+
FFFFFFFFFFFFFFFFFFFFFFFFFFFFFF
@2126
ACTCGTCCACGCAATGCATACACCATAACC
+
FFFFFFFFFFFFFFFFFFFFFFFFFFFFFF
@2127
ACTTGTCTACGTAATAAATAAACCATGACC
+
FFFFFFFFFFFFFFFFFFFFFFFFFFFFFF
@2128
ACTCGTTCACGCAATGAACATTCCATAACC
+
FFFFFFFFFFFFFFFFFFFFFFFFFFFFFF
@2129
ACTCGTCCACGCATTGAACATTCCATAACC
+
FFFFFFFFFFFFFFFFFFFFFFFFFFFFFF
@2130
ACTCGTACGCGAATTGGTTCGAGCATAACC
+
FFFFFFFFFFFFFFFFFFFFFFFFFFFFFF
@2131
ACTGGTGCACGTATACGGTACACAAAAACC
+
FFFFFFFFFFFFFFFFFFFFFFFFFFFFFF
@2132
ACTCGGCCACGGAATGAACCCACAATAACC
+
FFFFFFFFFFFFFFFFFFFFFFFFFFFFFF
@2133
ACTAGTATTCGGAAAAGGCACAAAAACACA
+
FFFFFFFFFFFFFFFFFFFFFFFFFFFFFF
@2134
ACTCGTTCACGCAATGAACATTCCATCACC
+
FFFFFFFFFFFFFFFFFFFFFFFFFFFFFF
@2135
ACTTGTCCACGTAATAAATACACCATGACC
+
FFFFFFFFFFFFFFFFFFFFFFFFFFFFFF
@2136
ACTCGTCCACGCAATGCATACACCATAACC
+
FFFFFFFFFFFFFFFFFFFFFFFFFFFFFF
@2137
ACGCGACCACGAAATGACTACACCATAACC
+
FFFFFFFFFFFFFFFFFFFFFFFFFFFFFF
@2138
ACGCGTAGACGAAATGACTACACCATCACC
+
FFFFFFFFFFFFFFFFFFFFFFFFFFFFFF
@2139
ACTTGTCTACGTAATAAATACACCATGACC
+
FFFFFFFFFFFFFFFFFFFFFFFFFFFFFF
@2140
ACTAGTCGACGTAATAAATACGGCATGACC
+
FFFFFFFFFFFFFFFFFFFFFFFFFFFFFF
@2141
CCTAGGCTGCGCATAAGGTACACGAGCACC
+
FFFFFFFFFFFFFFFFFFFFFFFFFFFFFF
@2142
CCTAGTCTGCGCATAAGGTACACGAGCACC
+
FFFFFFFFFFFFFFFFFFFFFFFFFFFFFF
@2143
ACTAGTCGACGTAATAAATACGACATGACC
+
FFFFFFFFFFFFFFFFFFFFFFFFFFFFFF
@2144
ACTCGTCGACGCAATGCACACACCATGACC
+
FFFFFFFFFFFFFFFFFFFFFFFFFFFFFF
@2145
ACGTGCCGACGCATTGCTCCCCCCAGTACC
+
FFFFFFFFFFFFFFFFFFFFFFFFFFFFFF
@2146
ACTAGTCTACGTAATAAATACGCCATGACC
+
FFFFFFFFFFFFFFFFFFFFFFFFFFFFFF
@2147
ACTCGTCCACGCAATGCATACACCATAACC
+
FFFFFFFFFFFFFFFFFFFFFFFFFFFFFF
@2148
CCTCGTCGTCGGATAAGGTACACCAACACC
+
FFFFFFFFFFFFFFFFFFFFFFFFFFFFFF
@2149
ACTAGTCGACGTAATAAATACGGCATGACC
+
FFFFFFFFFFFFFFFFFFFFFFFFFFFFFF
@2150
ACTCGTCCACGCAATGCATACACCATAACA
+
FFFFFFFFFFFFFFFFFFFFFFFFFFFFFF
@2151
ACTGGTGCACGTATACGGTACACAAAAACC
+
FFFFFFFFFFFFFFFFFFFFFFFFFFFFFF
@2152
ACTCGTGGACGTATTTGGTACACAAAGACC
+
FFFFFFFFFFFFFFFFFFFFFFFFFFFFFF
@2153
ACTCGTTCACGCATTGAACATTCCATAACC
+
FFFFFFFFFFFFFFFFFFFFFFFFFFFFFF
@2154
ACGCGTCGACGCAAACGGTACGCAAGGACC
+
FFFFFFFFFFFFFFFFFFFFFFFFFFFFFF
@2155
CCTCGTCCACGGATGAGGTACAACAAAACC
+
FFFFFFFFFFFFFFFFFFFFFFFFFFFFFF
@2156
ACGCGTCGACGCAAAAGGTACGCAAGGACC
+
FFFFFFFFFFFFFFFFFFFFFFFFFFFFFF
@2157
ACGCGTAGACGAAATGACTACACCATCACC
+
FFFFFFFFFFFFFFFFFFFFFFFFFFFFFF
@2158
ACTCGTCCACGCAATGCACCCCCCAAAACC
+
FFFFFFFFFFFFFFFFFFFFFFFFFFFFFF
@2159
ACTCGGCCACGGAATGAACCCACCATAACC
+
FFFFFFFFFFFFFFFFFFFFFFFFFFFFFF
@2160
ACTCGTGCACGGAAATCGTACTCCAAGACA
+
FFFFFFFFFFFFFFFFFFFFFFFFFFFFFF
@2161
ACTGGTGCACGTATACGGTACACAAAAACC
+
FFFFFFFFFFFFFFFFFFFFFFFFFFFFFF
@2162
ACTAGTCGACGTAATAAATACGACATGACC
+
FFFFFFFFFFFFFFFFFFFFFFFFFFFFFF
@2163
CCTCGTCGACGGATTAGGTACAACAAAACA
+
FFFFFFFFFFFFFFFFFFFFFFFFFFFFFF
@2164
CCTAGGCGGCGCATAATGTACACGAGCACC
+
FFFFFFFFFFFFFFFFFFFFFFFFFFFFFF
@2165
ACTAGTATTCGGAAAAGGCACAAAAACATA
+
FFFFFFFFFFFFFFFFFFFFFFFFFFFFFF
@2166
ACTGGTGCACGTATATGGTACACAAAAACC
+
FFFFFFFFFFFFFFFFFFFFFFFFFFFFFF
@2167
TCTCGTCGTCGGATTAAGTACAACAAGACC
+
FFFFFFFFFFFFFFFFFFFFFFFFFFFFFF
@2168
ACTGGTCCACGCAATGAACCCACCATGACC
+
FFFFFFFFFFFFFFFFFFFFFFFFFFFFFF
@2169
ACTCGCTCACGGAATGCATACACCACGACA
+
FFFFFFFFFFFFFFFFFFFFFFFFFFFFFF
@2170
CCTAGGCGGCGCATAATGTACACGAGCACC
+
FFFFFFFFFFFFFFFFFFFFFFFFFFFFFF
@2171
CCTCGTAGACGGATAACGTATATCAAGACC
+
FFFFFFFFFFFFFFFFFFFFFFFFFFFFFF
@2172
ACTCGTCCACGCACTGCACACACCAAAACC
+
FFFFFFFFFFFFFFFFFFFFFFFFFFFFFF
@2173
ACTTGTCCACGCAATGCACACCCCAAAACC
+
FFFFFFFFFFFFFFFFFFFFFFFFFFFFFF
@2174
ACTAGTATTCGGAATAGTCACAAAAACACC
+
FFFFFFFFFFFFFFFFFFFFFFFFFFFFFF
@2175
ACTAGTATTCGGAAAGGGCACAAAAACACA
+
FFFFFFFFFFFFFFFFFFFFFFFFFFFFFF
@2176
ACTCGTCCACGCAATGCATACACCATAACC
+
FFFFFFFFFFFFFFFFFFFFFFFFFFFFFF
@2177
ACTCGTACGCGAATTGGTTCGAGCATAACC
+
FFFFFFFFFFFFFFFFFFFFFFFFFFFFFF
@2178
ACGCGTCGACGAAATGACTACACCATCACC
+
FFFFFFFFFFFFFFFFFFFFFFFFFFFFFF
@2179
ACTCGTACGCGAATTATTTAGAGCATGACC
+
FFFFFFFFFFFFFFFFFFFFFFFFFFFFFF
@2180
ACTAGCAGTCGGAAAAGGCACAAAAACACA
+
FFFFFFFFFFFFFFFFFFFFFFFFFFFFFF
@2181
ACTAGACTGCGCATTACGTACACGAGGACC
+
FFFFFFFFFFFFFFFFFFFFFFFFFFFFFF
@2182
ACTCGTTCACGCAATGAACATTCCATAACC
+
FFFFFFFFFFFFFFFFFFFFFFFFFFFFFF
@2183
ACGCGTCGACGCAAACGGTACGCAAGGACC
+
FFFFFFFFFFFFFFFFFFFFFFFFFFFFFF
@2184
ACGCGTCGACGAAATGACTACACCATCACC
+
FFFFFFFFFFFFFFFFFFFFFFFFFFFFFF
@2185
ACTAGTCTACGTAATAAATACGCCATGACC
+
FFFFFFFFFFFFFFFFFFFFFFFFFFFFFF
@2186
ACTGGTGCACGTATACCGTACACAAAAACC
+
FFFFFFFFFFFFFFFFFFFFFFFFFFFFFF
@2187
CCTAGCCTGCGCATAAGGCACACGAGCACC
+
FFFFFFFFFFFFFFFFFFFFFFFFFFFFFF
@2188
ACTCGTCCACGCACTGCACACACCAAAACC
+
FFFFFFFFFFFFFFFFFFFFFFFFFFFFFF
@2189
CCTCGTCGTCGGATAAGGTATATCAAGACC
+
FFFFFFFFFFFFFFFFFFFFFFFFFFFFFF
@2190
CCTAGGCGGCGCATAATGTACACGAGCACC
+
FFFFFFFFFFFFFFFFFFFFFFFFFFFFFF
@2191
ACTCGTGGACGGAAAGCGTATGCCAATACA
+
FFFFFFFFFFFFFFFFFFFFFFFFFFFFFF
@2192
CCTCGCCTGCGCATAAGGTACACTAGCACC
+
FFFFFFFFFFFFFFFFFFFFFFFFFFFFFF
@2193
ACGTGTCGACGCATTTCTTACACCAGTACC
+
FFFFFFFFFFFFFFFFFFFFFFFFFFFFFF
@2194
CCTAGTCTGCGCATAAGGTACACGAGCACC
+
FFFFFFFFFFFFFFFFFFFFFFFFFFFFFF
@2195
ACTCGTACGCGAATTAGTTACAGCAGAACC
+
FFFFFFFFFFFFFFFFFFFFFFFFFFFFFF
@2196
ACTCGTCCACGCATTGCACACACCAAAACC
+
FFFFFFFFFFFFFFFFFFFFFFFFFFFFFF
@2197
ACTTGGCCACGGAATGAACCCACCATAACC
+
FFFFFFFFFFFFFFFFFFFFFFFFFFFFFF
@2198
ACTCGTCCACGCACTGCACACACCAAAACC
+
FFFFFFFFFFFFFFFFFFFFFFFFFFFFFF
@2199
ACTCGTTCACGCAATCAATATTCCAAAACC
+
FFFFFFFFFFFFFFFFFFFFFFFFFFFFFF
@2200
ACGCGACGACGAAATACCTACACCATAACC
+
FFFFFFFFFFFFFFFFFFFFFFFFFFFFFF
@2201
ACTTGTCTACGAAATAAATAAACCATGACC
+
FFFFFFFFFFFFFFFFFFFFFFFFFFFFFF
@2202
CCTAGGCGGCGCATAATGTACACGAGCACC
+
FFFFFFFFFFFFFFFFFFFFFFFFFFFFFF
@2203
ACTCGGCCACGGAATGAACCCACCATAACC
+
FFFFFFFFFFFFFFFFFFFFFFFFFFFFFF
@2204
ACTAGTATTCGGAAAGGGCACAAAAACACA
+
FFFFFFFFFFFFFFFFFFFFFFFFFFFFFF
@2205
ACTCGTCCTCGGATTAGGTACTCCAACACC
+
FFFFFFFFFFFFFFFFFFFFFFFFFFFFFF
@2206
ACTCGTGGACGGAAAGCGTATGCCAAGACA
+
FFFFFFFFFFFFFFFFFFFFFFFFFFFFFF
@2207
ACTCGACCACGAAATGACTACACCATAACC
+
FFFFFFFFFFFFFFFFFFFFFFFFFFFFFF
@2208
CCTAGGCTGCGCATTAGGTACACGAGCACC
+
FFFFFFFFFFFFFFFFFFFFFFFFFFFFFF
@2209
ACTTGTCTACGTAATAAATAAACCATGACC
+
FFFFFFFFFFFFFFFFFFFFFFFFFFFFFF
@2210
ACTCGTACGCGAATTGGTTCGAGCATAACC
+
FFFFFFFFFFFFFFFFFFFFFFFFFFFFFF
@2211
ACTTGCCGACGAACTGCATACACCAGGACC
+
FFFFFFFFFFFFFFFFFFFFFFFFFFFFFF
@2212
ACTTGTCTACGTAATAAATACACCATGACC
+
FFFFFFFFFFFFFFFFFFFFFFFFFFFFFF
@2213
ACTTGGCCACGGAATGAACCCACCATAACC
+
FFFFFFFFFFFFFFFFFFFFFFFFFFFFFF
@2214
ACGCGACCACGAAATGAGTACACCATAACC
+
FFFFFFFFFFFFFFFFFFFFFFFFFFFFFF
@2215
ACTCGTCCACGCACTGCATACACCATAACC
+
FFFFFFFFFFFFFFFFFFFFFFFFFFFFFF
@2216
ACTTGTCTACGTAATAAATACACCATGACC
+
FFFFFFFFFFFFFFFFFFFFFFFFFFFFFF
@2217
ACTCGTTCACGCAATGAACATTCCATAACC
+
FFFFFFFFFFFFFFFFFFFFFFFFFFFFFF
@2218
ACTCGTCCACGCACTGCACACACCAAAACC
+
FFFFFFFFFFFFFFFFFFFFFFFFFFFFFF
@2219
ACTGGTGCACGTATATGGTACACTAAAACC
+
FFFFFFFFFFFFFFFFFFFFFFFFFFFFFF
@2220
ACTAGTATTCGGAATAGTCACAAAAACACA
+
FFFFFFFFFFFFFFFFFFFFFFFFFFFFFF
@2221
ACTCGTCCACGCAATGCATACACCATAACC
+
FFFFFFFFFFFFFFFFFFFFFFFFFFFFFF
@2222
ACTCGTCCACGCATTACATACACCATAACC
+
FFFFFFFFFFFFFFFFFFFFFFFFFFFFFF
@2223
ACTTGTCCACGTAATAAATACACCATGACC
+
FFFFFFFFFFFFFFFFFFFFFFFFFFFFFF
@2224
ACTCGCTCACGGAATGCATACACCAAGACA
+
FFFFFFFFFFFFFFFFFFFFFFFFFFFFFF
@2225
ACGAGTCCTCGAAATAACTACACCATAACC
+
FFFFFFFFFFFFFFFFFFFFFFFFFFFFFF
@2226
ACTCGTCCACGCAATACACACCCCAAAACC
+
FFFFFFFFFFFFFFFFFFFFFFFFFFFFFF
@2227
ACGTGTCGACGCATTTCTTACACCAGTACC
+
FFFFFFFFFFFFFFFFFFFFFFFFFFFFFF
@2228
ACTTGTCTACGTAATAAATAAACCATGACC
+
FFFFFFFFFFFFFFFFFFFFFFFFFFFFFF
@2229
ACTCGGCCACGGAATGAACCCACCATAACC
+
FFFFFFFFFFFFFFFFFFFFFFFFFFFFFF
@2230
ACGTGCCGACGCATTGCTTCCCCCAGTACC
+
FFFFFFFFFFFFFFFFFFFFFFFFFFFFFF
@2231
ACGCGTAGACGAAATGACTACACCATCACC
+
FFFFFFFFFFFFFFFFFFFFFFFFFFFFFF
@2232
ACTCGTGGACGGAAAGCGTATGCCAATACA
+
FFFFFFFFFFFFFFFFFFFFFFFFFFFFFF
@2233
ACTCGTTCACGCAATGAACAGCCCATCACC
+
FFFFFFFFFFFFFFFFFFFFFFFFFFFFFF
@2234
ACTAGTCTACGTAATAAATACGCCATGACC
+
FFFFFFFFFFFFFFFFFFFFFFFFFFFFFF
@2235
ACTCGCACACGGAAATCATACACCAAGACA
+
FFFFFFFFFFFFFFFFFFFFFFFFFFFFFF
@2236
ACTAGTATTCGGAAAAGGCACAAAAACACA
+
FFFFFFFFFFFFFFFFFFFFFFFFFFFFFF
@2237
TCTAGTCTGCGGAATAGGCACAATAACACA
+
FFFFFFFFFFFFFFFFFFFFFFFFFFFFFF
@2238
ACTTGTCTACGAAATAAATAAACCATGACC
+
FFFFFFFFFFFFFFFFFFFFFFFFFFFFFF
@2239
ACTCGTCCACGCACTGCACACACCAAAACC
+
FFFFFFFFFFFFFFFFFFFFFFFFFFFFFF
@2240
ACTCGTACGCGAATTAGTTATAGCAGAACC
+
FFFFFFFFFFFFFFFFFFFFFFFFFFFFFF
@2241
ACTCGTCCACGAACTGCACACACCAAAACC
+
FFFFFFFFFFFFFFFFFFFFFFFFFFFFFF
@2242
ACGCGACCACGAAATGACTACACCATAACC
+
FFFFFFFFFFFFFFFFFFFFFFFFFFFFFF
@2243
ACTTGTCGACGTACTGCATACACCAAGACC
+
FFFFFFFFFFFFFFFFFFFFFFFFFFFFFF
@2244
ACTCGTGGACGTATTCGGTACACAAAGACC
+
FFFFFFFFFFFFFFFFFFFFFFFFFFFFFF
@2245
CCTAGTCTGCGCATAAGGTACACGAGCACC
+
FFFFFFFFFFFFFFFFFFFFFFFFFFFFFF
@2246
ACTAGTATACGGAATAGTCACAAAAACACC
+
FFFFFFFFFFFFFFFFFFFFFFFFFFFFFF
@2247
ACTAGTATTCGGAAAAGGCACAAAAACACA
+
FFFFFFFFFFFFFFFFFFFFFFFFFFFFFF
@2248
ACTTGTCGACGTAATAAATACGACATGACC
+
FFFFFFFFFFFFFFFFFFFFFFFFFFFFFF
@2249
CCTAGTCTACGGAATAGGCACAATAACACA
+
FFFFFFFFFFFFFFFFFFFFFFFFFFFFFF
@2250
ACTCGTACGCGAATTAGTTAGATCATGACC
+
FFFFFFFFFFFFFFFFFFFFFFFFFFFFFF
@2251
ACTCGCACACGGAAATCATACACCAAGACA
+
FFFFFFFFFFFFFFFFFFFFFFFFFFFFFF
@2252
ACTGGTGCACGTATACGGTACACAAAAACC
+
FFFFFFFFFFFFFFFFFFFFFFFFFFFFFF
@2253
ACTAGTATTCGGAATAGCCACAAAAACACA
+
FFFFFFFFFFFFFFFFFFFFFFFFFFFFFF
@2254
ACTTGTCGACGTATTGCATACACCAGGACC
+
FFFFFFFFFFFFFFFFFFFFFFFFFFFFFF
@2255
CCTAGTCTGCGCATAAGGTACACGAGCACC
+
FFFFFFFFFFFFFFFFFFFFFFFFFFFFFF
@2256
CCTAGGCGGCGCATTAGGTACACGAGCACC
+
FFFFFFFFFFFFFFFFFFFFFFFFFFFFFF
@2257
ACGCGTCGACGAAATGACTACACAATCATC
+
FFFFFFFFFFFFFFFFFFFFFFFFFFFFFF
@2258
ACTCGCTCACGGAATGCATACACCAAGACA
+
FFFFFFFFFFFFFFFFFFFFFFFFFFFFFF
@2259
CCTAGGCTGCGCATTACCTACACGAGCACC
+
FFFFFFFFFFFFFFFFFFFFFFFFFFFFFF
@2260
ACTCGTCCACGCACTGCACACACCAAAACC
+
FFFFFFFFFFFFFFFFFFFFFFFFFFFFFF
@2261
TCTAGTTCACGGAAATCCTATGCCATGACC
+
FFFFFFFFFFFFFFFFFFFFFFFFFFFFFF
@2262
ACTCGTCCACGCATTGCACACACCAAAACC
+
FFFFFFFFFFFFFFFFFFFFFFFFFFFFFF
@2263
ACTTGTCTACGTAATAAATACACCATGACC
+
FFFFFFFFFFFFFFFFFFFFFFFFFFFFFF
@2264
CCTAGGCTGCGCATAAGGTACACGAGCACC
+
FFFFFFFFFFFFFFFFFFFFFFFFFFFFFF
@2265
ACTCGTCCACGCAATGCATACACCATAACA
+
FFFFFFFFFFFFFFFFFFFFFFFFFFFFFF
@2266
ACTCGCTCACGGAATGCATACACCAAGACA
+
FFFFFFFFFFFFFFFFFFFFFFFFFFFFFF
@2267
ACTCGTCCACGCACTGCACACACCAAAACC
+
FFFFFFFFFFFFFFFFFFFFFFFFFFFFFF
@2268
ACTTGTCTACGTAATAAATCCACCATGACC
+
FFFFFFFFFFFFFFFFFFFFFFFFFFFFFF
@2269
ACGCGTCGACGAAATGACTACACCATCACC
+
FFFFFFFFFFFFFFFFFFFFFFFFFFFFFF
@2270
CCTAGTCTGCGCATAAGGTACACGAGCACC
+
FFFFFFFFFFFFFFFFFFFFFFFFFFFFFF
@2271
ACTGGTGCACGTATACGGTACACAAAAACC
+
FFFFFFFFFFFFFFFFFFFFFFFFFFFFFF
@2272
ACTCGCTCACGGAATGCATACACCAAGACA
+
FFFFFFFFFFFFFFFFFFFFFFFFFFFFFF
@2273
TCTAGTTCACGGAAATCCTAAGCCATGACA
+
FFFFFFFFFFFFFFFFFFFFFFFFFFFFFF
@2274
ACTCGCACACGGAATTCATACACCAAGACA
+
FFFFFFFFFFFFFFFFFFFFFFFFFFFFFF
@2275
CCTAGCCTGCGCATAAGGTACACGATCACC
+
FFFFFFFFFFFFFFFFFFFFFFFFFFFFFF
@2276
ACTTGTCTACGTAATAAATACACCATGACC
+
FFFFFFFFFFFFFFFFFFFFFFFFFFFFFF
@2277
ACTTGTCGACGTACTGCATACACCAGGACC
+
FFFFFFFFFFFFFFFFFFFFFFFFFFFFFF
@2278
ACGCGTCGACGCAAAAGGTACGCAAGGACC
+
FFFFFFFFFFFFFFFFFFFFFFFFFFFFFF
@2279
CCTAGGCTGCGCATAAGGTACACGAGCACC
+
FFFFFFFFFFFFFFFFFFFFFFFFFFFFFF
@2280
CCTAGGCTGCGCATTAGGTACACGAGCACC
+
FFFFFFFFFFFFFFFFFFFFFFFFFFFFFF
@2281
ACTCGTCCACGCAATGCATACACCATAACC
+
FFFFFFFFFFFFFFFFFFFFFFFFFFFFFF
@2282
ACTAGTATTCGGAATAGTCACAAAAACACA
+
FFFFFFFFFFFFFFFFFFFFFFFFFFFFFF
@2283
ACGCGTCGACGAAATGACTACACCACCACC
+
FFFFFFFFFFFFFFFFFFFFFFFFFFFFFF
@2284
ACTCGTACGCGAATTATTTAGAGCATGACC
+
FFFFFFFFFFFFFFFFFFFFFFFFFFFFFF
@2285
ACTTGTCTACGTAATAAATACACCATGACC
+
FFFFFFFFFFFFFFFFFFFFFFFFFFFFFF
@2286
ACGAGTCCTCGAAACAACTACACCATAACC
+
FFFFFFFFFFFFFFFFFFFFFFFFFFFFFF
@2287
CCTCGTAGACGGATAACGTATATCAAGACC
+
FFFFFFFFFFFFFFFFFFFFFFFFFFFFFF
@2288
ACTCGTCCGCGCAATGCATCCACCATAACC
+
FFFFFFFFFFFFFFFFFFFFFFFFFFFFFF
@2289
ACTCGCTCACGGAATGCATACACCAAGACA
+
FFFFFFFFFFFFFFFFFFFFFFFFFFFFFF
@2290
ACGCGTCGACGAAATGACTACACCATCACC
+
FFFFFFFFFFFFFFFFFFFFFFFFFFFFFF
@2291
ACTTGTCGACGTATTGCATACACCAGGACC
+
FFFFFFFFFFFFFFFFFFFFFFFFFFFFFF
@2292
ACTAGTATTCGGAAAATGCACAAAAACACA
+
FFFFFFFFFFFFFFFFFFFFFFFFFFFFFF
@2293
ACTCGTCCACGAAATGCACCCCCCAAAACC
+
FFFFFFFFFFFFFFFFFFFFFFFFFFFFFF
@2294
ACGCGACCACGAAATGAGTACACCATAACC
+
FFFFFFFFFFFFFFFFFFFFFFFFFFFFFF
@2295
ACTCGTCCACGCATTACATACACCATAACC
+
FFFFFFFFFFFFFFFFFFFFFFFFFFFFFF
@2296
ACTCGTCCACGCACTGCACACACCAAAACC
+
FFFFFFFFFFFFFFFFFFFFFFFFFFFFFF
@2297
ACTCGTCGACGCAATGCACACACCATAACC
+
FFFFFFFFFFFFFFFFFFFFFFFFFFFFFF
@2298
ACTCGTACGCGAATTAGTTACAGCAGAACC
+
FFFFFFFFFFFFFFFFFFFFFFFFFFFFFF
@2299
CCTCGTCGACGGATTAGGTACAACAAGACA
+
FFFFFFFFFFFFFFFFFFFFFFFFFFFFFF
@2300
ACTTGTCTACGTAATAAATACACCATGACC
+
FFFFFFFFFFFFFFFFFFFFFFFFFFFFFF
@2301
TCTCGTCCACGGATGAGATACACCAAAACA
+
FFFFFFFFFFFFFFFFFFFFFFFFFFFFFF
@2302
ACTCGTCCACGCATTGAACATTCCATAACC
+
FFFFFFFFFFFFFFFFFFFFFFFFFFFFFF
@2303
ACGCGTCGACGAAATGACTACACAATCATC
+
FFFFFFFFFFFFFFFFFFFFFFFFFFFFFF
@2304
ACTCGTTCACGCATTGAACATTCCATAACC
+
FFFFFFFFFFFFFFFFFFFFFFFFFFFFFF
@2305
ACTTGTCCACGTAATAAATACACCATGACC
+
FFFFFFFFFFFFFFFFFFFFFFFFFFFFFF
@2306
CCTAGTCTGCGCATAAGGTACACGAGCACC
+
FFFFFFFFFFFFFFFFFFFFFFFFFFFFFF
@2307
ACTAGTATTCGGAATAGCCACAAAAACACA
+
FFFFFFFFFFFFFFFFFFFFFFFFFFFFFF
@2308
ACTAGTATTCGGAATAGCCACAAAAACACA
+
FFFFFFFFFFFFFFFFFFFFFFFFFFFFFF
@2309
ACTAGTATTCGGAATAGTCACAAAAACACA
+
FFFFFFFFFFFFFFFFFFFFFFFFFFFFFF
@2310
ACTCGTTCACGCAATGAACAGCCCATCACC
+
FFFFFFFFFFFFFFFFFFFFFFFFFFFFFF
@2311
ACGCGTCGACGAAATGACTACACCAACACC
+
FFFFFFFFFFFFFFFFFFFFFFFFFFFFFF
@2312
ACTGGTGCACGTATATGGTACACTAAAACC
+
FFFFFFFFFFFFFFFFFFFFFFFFFFFFFF
@2313
ACGCGTCGACGCAAACGGTACGCAAGGACC
+
FFFFFFFFFFFFFFFFFFFFFFFFFFFFFF
@2314
ACTAGTCTACGTAATAAATACGCCATGACC
+
FFFFFFFFFFFFFFFFFFFFFFFFFFFFFF
@2315
CCTCGTCGTCGGATAAGGTACACCAACACC
+
FFFFFFFFFFFFFFFFFFFFFFFFFFFFFF
@2316
CCTCGCCTGCGCATAAGGTACACTAGCACC
+
FFFFFFFFFFFFFFFFFFFFFFFFFFFFFF
@2317
ACTCGTTCACGCATTGAACATTCCATAACC
+
FFFFFFFFFFFFFFFFFFFFFFFFFFFFFF
@2318
ACTCGTCGACGGATTAGGTACAACAAGACA
+
FFFFFFFFFFFFFFFFFFFFFFFFFFFFFF
@2319
ACTCGTCGACGTATTCGGTACACAAAGACC
+
FFFFFFFFFFFFFFFFFFFFFFFFFFFFFF
@2320
ACTAGTCTACGTAATAAATACGCCATGACC
+
FFFFFFFFFFFFFFFFFFFFFFFFFFFFFF
@2321
ACTGGTGCACGTATACGGTACACAAAAACC
+
FFFFFFFFFFFFFFFFFFFFFFFFFFFFFF
@2322
ACTCGTCGTCGGATTAAGTACAACAAGACC
+
FFFFFFFFFFFFFFFFFFFFFFFFFFFFFF
@2323
ACTAGTCTACGTAATAAATACGCCATGACC
+
FFFFFFFFFFFFFFFFFFFFFFFFFFFFFF
@2324
ACGCGTCGACGAAATGACTACACAATCATC
+
FFFFFFFFFFFFFFFFFFFFFFFFFFFFFF
@2325
ACTCGTCCACGAAATGACTACACCATAACC
+
FFFFFFFFFFFFFFFFFFFFFFFFFFFFFF
@2326
ACTCGGCCACGGAATGAACCCACCATAACC
+
FFFFFFFFFFFFFFFFFFFFFFFFFFFFFF
@2327
CCTCGTCTACGGATTAGGTACAACAAGACA
+
FFFFFFFFFFFFFFFFFFFFFFFFFFFFFF
@2328
ACTTGTCTACGTAATAAATACACCATGACC
+
FFFFFFFFFFFFFFFFFFFFFFFFFFFFFF
@2329
ACTCGTCCACGCACTGCACACACCAAAACC
+
FFFFFFFFFFFFFFFFFFFFFFFFFFFFFF
@2330
TCTTGTTCACGGAAATCCTACGCCATGACA
+
FFFFFFFFFFFFFFFFFFFFFFFFFFFFFF
@2331
ACTCGTTCACGCAATGAACAGCCCATCACC
+
FFFFFFFFFFFFFFFFFFFFFFFFFFFFFF
@2332
ACTCGTCCACGCATTACATACACCATAACC
+
FFFFFFFFFFFFFFFFFFFFFFFFFFFFFF
@2333
ACGCGTCGACGAAATGACTACACCACCACC
+
FFFFFFFFFFFFFFFFFFFFFFFFFFFFFF
@2334
ACTCGTCGACGTATTCGGTACACAAAGACC
+
FFFFFFFFFFFFFFFFFFFFFFFFFFFFFF
@2335
ACTAGTCTACGTAATAAATACGCCATGACC
+
FFFFFFFFFFFFFFFFFFFFFFFFFFFFFF
@2336
ACGCGTCGACGCAAAAGGTACGCAAGGACC
+
FFFFFFFFFFFFFFFFFFFFFFFFFFFFFF
@2337
ACTTGTCTACGTAATAAATAAACCATGACC
+
FFFFFFFFFFFFFFFFFFFFFFFFFFFFFF
@2338
ACTAGTCTACGTAATAAATACGCCATGACC
+
FFFFFFFFFFFFFFFFFFFFFFFFFFFFFF
@2339
ACTAGTCTACGTAATAAATACGCCATGACC
+
FFFFFFFFFFFFFFFFFFFFFFFFFFFFFF
@2340
CCTCGCCTGCGCATAAGGTACACTAGCACC
+
FFFFFFFFFFFFFFFFFFFFFFFFFFFFFF
@2341
CCTCGTCGTCGGATAAGGTATATCAAGACC
+
FFFFFFFFFFFFFFFFFFFFFFFFFFFFFF
@2342
ACTAGTATTCGGAATAGTCACAAAAACACC
+
FFFFFFFFFFFFFFFFFFFFFFFFFFFFFF
@2343
ACTCGTACGCGAATTGGTTCGAGCATAACC
+
FFFFFFFFFFFFFFFFFFFFFFFFFFFFFF
@2344
ACTCGTCCACGCAATGCATACACCATAACC
+
FFFFFFFFFFFFFFFFFFFFFFFFFFFFFF
@2345
ACTCGTTCACGCAATGAACAGCCCATCACC
+
FFFFFFFFFFFFFFFFFFFFFFFFFFFFFF
@2346
ACGTGCCGACGCATTGCTCCCCCCAGTACC
+
FFFFFFFFFFFFFFFFFFFFFFFFFFFFFF
@2347
CCTAGGCTGCGTATTACCTACACGAGCACC
+
FFFFFFFFFFFFFFFFFFFFFFFFFFFFFF
@2348
ACTAGTCTACGTAATAAATACGCCATGACC
+
FFFFFFFFFFFFFFFFFFFFFFFFFFFFFF
@2349
ACGTGCCGACGCATTGCTTCCCCCAGTACC
+
FFFFFFFFFFFFFFFFFFFFFFFFFFFFFF
@2350
ACTCGTCGACGGATTAGGTACAACAAGACA
+
FFFFFFFFFFFFFFFFFFFFFFFFFFFFFF
@2351
CCTAGTCTGCGCATAAGGTACACGAGCACC
+
FFFFFFFFFFFFFFFFFFFFFFFFFFFFFF
@2352
ACGAGTCCTCGAAATAACTACACCATAACC
+
FFFFFFFFFFFFFFFFFFFFFFFFFFFFFF
@2353
ACTTGTCTACGTAATAAATACACCATGACC
+
FFFFFFFFFFFFFFFFFFFFFFFFFFFFFF
@2354
ACGCGTCGACGAAATGACTACACCATAACC
+
FFFFFFFFFFFFFFFFFFFFFFFFFFFFFF
@2355
ACTCGTCCACGCAATGCACACCCCAAAACC
+
FFFFFFFFFFFFFFFFFFFFFFFFFFFFFF
@2356
CCTCGTCGTCGGATAAGGTACACCAACACC
+
FFFFFFFFFFFFFFFFFFFFFFFFFFFFFF
@2357
ACTCGTCCACGCAATGCATACACCATAACC
+
FFFFFFFFFFFFFFFFFFFFFFFFFFFFFF
@2358
ACGAGTCCTCGAAACAACTACACCATAACC
+
FFFFFFFFFFFFFFFFFFFFFFFFFFFFFF
@2359
ACTCGTACGCGAATTGGTTCGAGCATAACC
+
FFFFFFFFFFFFFFFFFFFFFFFFFFFFFF
@2360
ACTCGTAGGCGAATTAGCTCGAGTATGACC
+
FFFFFFFFFFFFFFFFFFFFFFFFFFFFFF
@2361
CCTAGCCTGCGCATAAGGCACACGAGCACC
+
FFFFFFFFFFFFFFFFFFFFFFFFFFFFFF
@2362
ACTAGTACTCGGATAAGGCACAAAAACACA
+
FFFFFFFFFFFFFFFFFFFFFFFFFFFFFF
@2363
ACTAGACTGCGCATTACGTACACGAGGACC
+
FFFFFFFFFFFFFFFFFFFFFFFFFFFFFF
@2364
ACTGGTCCACGCAATGAACCCACCATAACC
+
FFFFFFFFFFFFFFFFFFFFFFFFFFFFFF
@2365
ACTCGGCCACGGAATGAACCCACCATAACC
+
FFFFFFFFFFFFFFFFFFFFFFFFFFFFFF
@2366
ACGCGTCGACGAAATGACTACACCATAACC
+
FFFFFFFFFFFFFFFFFFFFFFFFFFFFFF
@2367
ACGAGTCCTCGAAACAACTACACCATAACC
+
FFFFFFFFFFFFFFFFFFFFFFFFFFFFFF
@2368
CCTAGGCGGCGCATAATGTACACGAGCACC
+
FFFFFFFFFFFFFFFFFFFFFFFFFFFFFF
@2369
TCTAGTTCACGGAAATCCTACGCCATGACA
+
FFFFFFFFFFFFFFFFFFFFFFFFFFFFFF
@2370
ACTCGTGCACGGAAATCGTACTCCAAGACA
+
FFFFFFFFFFFFFFFFFFFFFFFFFFFFFF
@2371
ACTAGTACTCGGATAAGGCACAAAAACACA
+
FFFFFFFFFFFFFFFFFFFFFFFFFFFFFF
@2372
CCTCGTCGTCGGATAAGGTACACCAACACC
+
FFFFFFFFFFFFFFFFFFFFFFFFFFFFFF
@2373
ACTCGTCCACGCATTACATACACCATAACC
+
FFFFFFFFFFFFFFFFFFFFFFFFFFFFFF
@2374
ACTTGTCTACGTAATAAATACACCATGACC
+
FFFFFFFFFFFFFFFFFFFFFFFFFFFFFF
@2375
ACTCGTCCACGCACTGCACACACCAAAACC
+
FFFFFFFFFFFFFFFFFFFFFFFFFFFFFF
@2376
ACTTGTTGACGTAATATATACACCATGACC
+
FFFFFFFFFFFFFFFFFFFFFFFFFFFFFF
@2377
ACTCGTCCACGCAATGCATACACCATAACC
+
FFFFFFFFFFFFFFFFFFFFFFFFFFFFFF
@2378
ACTTGTCTACGTAATAAATAAACCATGACC
+
FFFFFFFFFFFFFFFFFFFFFFFFFFFFFF
@2379
ACTCGTCCACGAAATGCACCCCCCAAAACC
+
FFFFFFFFFFFFFFFFFFFFFFFFFFFFFF
@2380
ACGCGTCGACGCAAACGGTACGCAAGGACC
+
FFFFFFFFFFFFFFFFFFFFFFFFFFFFFF
@2381
ACTCGTGGACGGAAAGCGCATGCCAAGACA
+
FFFFFFFFFFFFFFFFFFFFFFFFFFFFFF
@2382
CCTAGGCGGCGCATAATGTACACGAGCACC
+
FFFFFFFFFFFFFFFFFFFFFFFFFFFFFF
@2383
ACGCGTCGACGAAATGACTACACCATAACC
+
FFFFFFFFFFFFFFFFFFFFFFFFFFFFFF
@2384
ACTGGTGCACGTATACGGTACACAAAAACC
+
FFFFFFFFFFFFFFFFFFFFFFFFFFFFFF
@2385
ACGAGTCCTCGAAACAACTACACCATAACC
+
FFFFFFFFFFFFFFFFFFFFFFFFFFFFFF
@2386
ACTGGTCCACGCAATGAACCCACCATAACC
+
FFFFFFFFFFFFFFFFFFFFFFFFFFFFFF
@2387
ACGAGTCCTCGAAACAACTACACCATAACC
+
FFFFFFFFFFFFFFFFFFFFFFFFFFFFFF
@2388
ACGCGTCGACGCAAAAGGTACGCAAGGACC
+
FFFFFFFFFFFFFFFFFFFFFFFFFFFFFF
@2389
ACTAGTATTCGGAATAGTCACAAAAACACA
+
FFFFFFFFFFFFFFFFFFFFFFFFFFFFFF
@2390
ACTTGCCGACGAACTGCATACACCAGGACC
+
FFFFFFFFFFFFFFFFFFFFFFFFFFFFFF
@2391
ACGCGTCGACGAAATGTCTACATCATCACC
+
FFFFFFFFFFFFFFFFFFFFFFFFFFFFFF
@2392
ACGTGCCGACGCATTGCTCCCCCCAGTACC
+
FFFFFFFFFFFFFFFFFFFFFFFFFFFFFF
@2393
ACTCGTAGGCGAATTAGCTCGAGTATGACC
+
FFFFFFFFFFFFFFFFFFFFFFFFFFFFFF
@2394
ACTCGCTCACGGAATGCATACACCACGACA
+
FFFFFFFFFFFFFFFFFFFFFFFFFFFFFF
@2395
ACTCGCTCACGGAATCCATACACCAAGACA
+
FFFFFFFFFFFFFFFFFFFFFFFFFFFFFF
@2396
ACTAGTCTACGTAATAAATACGCCATGACC
+
FFFFFFFFFFFFFFFFFFFFFFFFFFFFFF
@2397
ACGCGTCGACGAAAACGGTACGCAAGGACC
+
FFFFFFFFFFFFFFFFFFFFFFFFFFFFFF
@2398
ACTCGTCCACGCAATGCACCCCCCAAAACC
+
FFFFFFFFFFFFFFFFFFFFFFFFFFFFFF
@2399
ACTCGGCCACGGAATGAACCCACAATAACC
+
FFFFFFFFFFFFFFFFFFFFFFFFFFFFFF
@2400
ACTGGTGCACGTATACGGTACACAAAAACC
+
FFFFFFFFFFFFFFFFFFFFFFFFFFFFFF
@2401
ACTAGTCTACGTAATAAATACGCCATGACC
+
FFFFFFFFFFFFFFFFFFFFFFFFFFFFFF
@2402
ACTGGTGCACGTATACGGTACACAAAAACC
+
FFFFFFFFFFFFFFFFFFFFFFFFFFFFFF
@2403
ACTAGTACTCGGATAAGGCACAAAAACACA
+
FFFFFFFFFFFFFFFFFFFFFFFFFFFFFF
@2404
TCTAGTCTGCGGAATAGGCACAATAACACA
+
FFFFFFFFFFFFFFFFFFFFFFFFFFFFFF
@2405
CCTAGCCTGCGCATAAGGCACACGAGCACC
+
FFFFFFFFFFFFFFFFFFFFFFFFFFFFFF
@2406
CCTAGGCTGCGCATTACCTACACGAGCACC
+
FFFFFFFFFFFFFFFFFFFFFFFFFFFFFF
@2407
ACTCGTGGACGTATTCGGTACACAAAGACC
+
FFFFFFFFFFFFFFFFFFFFFFFFFFFFFF
@2408
ACTAGTCTACGTAATAAATACGCCATGACC
+
FFFFFFFFFFFFFFFFFFFFFFFFFFFFFF
@2409
ACTTGTCCACGTAATAAATACACCATGACC
+
FFFFFFFFFFFFFFFFFFFFFFFFFFFFFF
@2410
ACTCGTCCACGCACTGCACACACCAAAACC
+
FFFFFFFFFFFFFFFFFFFFFFFFFFFFFF
@2411
ACTCGTACGCGAATTGGTTCGAGCATAACC
+
FFFFFFFFFFFFFFFFFFFFFFFFFFFFFF
@2412
ACTGGTGCACGTATACGGTACACAAAAACC
+
FFFFFFFFFFFFFFFFFFFFFFFFFFFFFF
@2413
ACGCGTCGACGCAAACGGTACGCAAGGACC
+
FFFFFFFFFFFFFFFFFFFFFFFFFFFFFF
@2414
CCTCGTCGACGGATTAGGTACAACAAGACA
+
FFFFFFFFFFFFFFFFFFFFFFFFFFFFFF
@2415
ACTCGCACACGGAAATCATACACCAAGACA
+
FFFFFFFFFFFFFFFFFFFFFFFFFFFFFF
@2416
ACTGGTGCGCGTATACGGTACACAAAAACC
+
FFFFFFFFFFFFFFFFFFFFFFFFFFFFFF
@2417
ACGCGTCGACGCAAAAGGTACGCAAGGACC
+
FFFFFFFFFFFFFFFFFFFFFFFFFFFFFF
@2418
ACTTGCCGACGAACTGCATACACCAGGACC
+
FFFFFFFFFFFFFFFFFFFFFFFFFFFFFF
@2419
ACTTGTCTACGTAATAAATAAACCATGACC
+
FFFFFFFFFFFFFFFFFFFFFFFFFFFFFF
@2420
ACTAGTCGACGTAATAAATACGCCATGACC
+
FFFFFFFFFFFFFFFFFFFFFFFFFFFFFF
@2421
ACTTGTCGACGTACTGCATACACCAAGACC
+
FFFFFFFFFFFFFFFFFFFFFFFFFFFFFF
@2422
ACTCGTTCACGCAATGAACATTCCATAACC
+
FFFFFFFFFFFFFFFFFFFFFFFFFFFFFF
@2423
CCTAGTCTGCGGAATAGGCACAACAACACA
+
FFFFFFFFFFFFFFFFFFFFFFFFFFFFFF
@2424
ACTTGTCGACGTATTGCATACACCAGGACC
+
FFFFFFFFFFFFFFFFFFFFFFFFFFFFFF
@2425
ACTAGTCTACGTAATAAATACGCCATGACC
+
FFFFFFFFFFFFFFFFFFFFFFFFFFFFFF
@2426
ACTCGTCCACGCACTGCACACACCAAAACC
+
FFFFFFFFFFFFFFFFFFFFFFFFFFFFFF
@2427
ACTCGTCGACGCAATGCACACACCATAACC
+
FFFFFFFFFFFFFFFFFFFFFFFFFFFFFF
@2428
CCTCGCCTGCGCATAAGGTACACTAGCACC
+
FFFFFFFFFFFFFFFFFFFFFFFFFFFFFF
@2429
ACGCGTCGACGAAATGACTACACCATCACC
+
FFFFFFFFFFFFFFFFFFFFFFFFFFFFFF
@2430
ACTCGTACGCGAATTGGTTCGAGCATAACC
+
FFFFFFFFFFFFFFFFFFFFFFFFFFFFFF
@2431
ACTCGTTCACGCAATGAACATTCCATAACC
+
FFFFFFFFFFFFFFFFFFFFFFFFFFFFFF
@2432
ACGCGTCGACGCAAAAGGTACGCAAGGACC
+
FFFFFFFFFFFFFFFFFFFFFFFFFFFFFF
@2433
ACTAGTATTCGGAATAGTCACAAAAACACC
+
FFFFFFFFFFFFFFFFFFFFFFFFFFFFFF
@2434
ACTCGTCGACGCAATGCACACACCATAACC
+
FFFFFFFFFFFFFFFFFFFFFFFFFFFFFF
@2435
ACTAGTATTCGGAAAAGGCACAAAAACACA
+
FFFFFFFFFFFFFFFFFFFFFFFFFFFFFF
@2436
ACTAGTCGACGTAATAAATACGACATGACC
+
FFFFFFFFFFFFFFFFFFFFFFFFFFFFFF
@2437
ACGCGTCGACGAAATGACTACACCATCACC
+
FFFFFFFFFFFFFFFFFFFFFFFFFFFFFF
@2438
ACTGGTGCACGTATACGGTACACAAAAACC
+
FFFFFFFFFFFFFFFFFFFFFFFFFFFFFF
@2439
ACTTGTCTACGTAATAAATAAACCATGACC
+
FFFFFFFFFFFFFFFFFFFFFFFFFFFFFF
@2440
ACGCGACCACGAAATGACTACACCAAAACC
+
FFFFFFFFFFFFFFFFFFFFFFFFFFFFFF
@2441
ACTGGTGCACGTATACGGTACACAACAACC
+
FFFFFFFFFFFFFFFFFFFFFFFFFFFFFF
@2442
CCTCGTCGACGGATTAGGTACAACAAAACA
+
FFFFFFFFFFFFFFFFFFFFFFFFFFFFFF
@2443
ACTCGTGGACGTATTCGGTACACAAAGACC
+
FFFFFFFFFFFFFFFFFFFFFFFFFFFFFF
@2444
ACTGGTGCACGTATACGGTACACAATAACC
+
FFFFFFFFFFFFFFFFFFFFFFFFFFFFFF
@2445
ACGCGTCGACGCAAAAGGTACGCAAGGACC
+
FFFFFFFFFFFFFFFFFFFFFFFFFFFFFF
@2446
ACTCGTTCACGCATTGAACATTCCATAACC
+
FFFFFFFFFFFFFFFFFFFFFFFFFFFFFF
@2447
ACTCGTCCACGCAATGCATACACCATAACA
+
FFFFFFFFFFFFFFFFFFFFFFFFFFFFFF
@2448
ACTCGTCCACGCATTGCACACACCAAAACC
+
FFFFFFFFFFFFFFFFFFFFFFFFFFFFFF
@2449
ACTTGTCTACGTAATAAATACACCATGACC
+
FFFFFFFFFFFFFFFFFFFFFFFFFFFFFF
@2450
ACTCGTTCACGCAATGAACATTCCATCACC
+
FFFFFFFFFFFFFFFFFFFFFFFFFFFFFF
@2451
CCTCGTCCACGGATGAGGTACAACAAAACC
+
FFFFFFFFFFFFFFFFFFFFFFFFFFFFFF
@2452
ACTCGTTCACGCATTGAACATTCCATAACC
+
FFFFFFFFFFFFFFFFFFFFFFFFFFFFFF
@2453
ACGCGTCGACGCAAAAGGTACGCAAGGACC
+
FFFFFFFFFFFFFFFFFFFFFFFFFFFFFF
@2454
ACTAGTACTCGGATAAGGCACAAAAACACA
+
FFFFFFFFFFFFFFFFFFFFFFFFFFFFFF
@2455
TCTAGTTCACGGAAATCCTACGCCATGACA
+
FFFFFFFFFFFFFFFFFFFFFFFFFFFFFF
@2456
ACGTGCCGACGCATTGCTCCCCCCAGTACC
+
FFFFFFFFFFFFFFFFFFFFFFFFFFFFFF
@2457
CCTAGGCTGCGCATAAGGTACACGAGCACC
+
FFFFFFFFFFFFFFFFFFFFFFFFFFFFFF
@2458
ACGTGTCGACGCATTGCTCACACCAGGACC
+
FFFFFFFFFFFFFFFFFFFFFFFFFFFFFF
@2459
ACTTGTCCACGTAATAAATACACCATGACC
+
FFFFFFFFFFFFFFFFFFFFFFFFFFFFFF
@2460
ACTAGTCGACGTAATAAATACGCCATGACC
+
FFFFFFFFFFFFFFFFFFFFFFFFFFFFFF
@2461
ACGCGACGACGAAATGACTACACCATAACC
+
FFFFFFFFFFFFFFFFFFFFFFFFFFFFFF
@2462
ACTAGTCTACGTAATAAATACGCCATGACC
+
FFFFFFFFFFFFFFFFFFFFFFFFFFFFFF
@2463
ACTCGTTCACGCAATGAACATTCCATAACC
+
FFFFFFFFFFFFFFFFFFFFFFFFFFFFFF
@2464
ACTCGTCCACGCATTGAACATTCCATAACC
+
FFFFFFFFFFFFFFFFFFFFFFFFFFFFFF
@2465
ACGCGTCGACGCAAAAGGTACGCAAGGACC
+
FFFFFFFFFFFFFFFFFFFFFFFFFFFFFF
@2466
ACTAGTCTACGTAATAAATACGCCATGACC
+
FFFFFFFFFFFFFFFFFFFFFFFFFFFFFF
@2467
ACTGGTGCACGTATATGGTACACAAAAACC
+
FFFFFFFFFFFFFFFFFFFFFFFFFFFFFF
@2468
ACTGGTGCACGTATACGGTACACAATAACC
+
FFFFFFFFFFFFFFFFFFFFFFFFFFFFFF
@2469
ACTGGTGCACGTATACGGTACACAAAAACC
+
FFFFFFFFFFFFFFFFFFFFFFFFFFFFFF
@2470
ACGCGTCGACGAAATGACTACACCATCACC
+
FFFFFFFFFFFFFFFFFFFFFFFFFFFFFF
@2471
ACTGGTGCACGTATATGGTACACAAAAACC
+
FFFFFFFFFFFFFFFFFFFFFFFFFFFFFF
@2472
CCTAGGCTGCGCATTAGGTACACGAGCACC
+
FFFFFFFFFFFFFFFFFFFFFFFFFFFFFF
@2473
ACGCGTCGACGAAATGGCTACACCATCACC
+
FFFFFFFFFFFFFFFFFFFFFFFFFFFFFF
@2474
ACGTGCCGACGCATTGCTCCCCCCAGTACC
+
FFFFFFFFFFFFFFFFFFFFFFFFFFFFFF
@2475
CCTAGCCTGCGCATAAGGCACACGAGCACC
+
FFFFFFFFFFFFFFFFFFFFFFFFFFFFFF
@2476
ACGCGACGACGAAATGACTACACCATAACC
+
FFFFFFFFFFFFFFFFFFFFFFFFFFFFFF
@2477
CCTAGCCTGCGCATAAGGCACACGAGCACC
+
FFFFFFFFFFFFFFFFFFFFFFFFFFFFFF
@2478
CCTCGTCGTCGGATAACGTACACCAACACC
+
FFFFFFFFFFFFFFFFFFFFFFFFFFFFFF
@2479
ACTCGTGGACGGAAAGCGTATGCCAATACA
+
FFFFFFFFFFFFFFFFFFFFFFFFFFFFFF
@2480
ACTCGTCGACGCAATGCACACACCATAACC
+
FFFFFFFFFFFFFFFFFFFFFFFFFFFFFF
@2481
ACTCGTGGACGGAAAGCGTATGCCAAGACA
+
FFFFFFFFFFFFFFFFFFFFFFFFFFFFFF
@2482
ACGCGTCGACGAACTGACTACACCATCACC
+
FFFFFFFFFFFFFFFFFFFFFFFFFFFFFF
@2483
ACTAGTCTACGTAATAAATACGCCATGACC
+
FFFFFFFFFFFFFFFFFFFFFFFFFFFFFF
@2484
ACTCGTCCACGCAATGCATACACCATAACA
+
FFFFFFFFFFFFFFFFFFFFFFFFFFFFFF
@2485
CCTCGTCGTCGGATAAGGTACACCAACACC
+
FFFFFFFFFFFFFFFFFFFFFFFFFFFFFF
@2486
ACTCGTACGCGAATTGGTTCGAGCATAACC
+
FFFFFFFFFFFFFFFFFFFFFFFFFFFFFF
@2487
ACTTGTCTACGTAATAAATAAACCATGACC
+
FFFFFFFFFFFFFFFFFFFFFFFFFFFFFF
@2488
ACGGGTCGACGCAAATGGTACGCCAGGACC
+
FFFFFFFFFFFFFFFFFFFFFFFFFFFFFF
@2489
ACGTGCCGACGCATTGCTCCCCCCAGTACC
+
FFFFFFFFFFFFFFFFFFFFFFFFFFFFFF
@2490
ACTAGTATTCGGAAAAGGCCCAAAAACACA
+
FFFFFFFFFFFFFFFFFFFFFFFFFFFFFF
@2491
ACTTGTCTACGTAATATATACACCATGACC
+
FFFFFFFFFFFFFFFFFFFFFFFFFFFFFF
@2492
ACTAGTCTACGTAATAAATACGCCATGACC
+
FFFFFFFFFFFFFFFFFFFFFFFFFFFFFF
@2493
ACTCGTACGCGAATTGGTTCGAGCATAACC
+
FFFFFFFFFFFFFFFFFFFFFFFFFFFFFF
@2494
CCTCGTCCACGGATGAGGTACAACAAAACC
+
FFFFFFFFFFFFFFFFFFFFFFFFFFFFFF
@2495
TCTAGTTCACGGAAATCCTATGCCATGACC
+
FFFFFFFFFFFFFFFFFFFFFFFFFFFFFF
@2496
ACTAGTCTACGTAATAAATACGCCATGACC
+
FFFFFFFFFFFFFFFFFFFFFFFFFFFFFF
@2497
ACGCGTCGACGCAAAAGGTACGCAAGGACC
+
FFFFFFFFFFFFFFFFFFFFFFFFFFFFFF
@2498
ACTCGTCCACGCATTACATACACCATAACC
+
FFFFFFFFFFFFFFFFFFFFFFFFFFFFFF
@2499
ACTTGTCTACGAAATAAATAAACCATGACC
+
FFFFFFFFFFFFFFFFFFFFFFFFFFFFFF
@2500
CCTCGCCTGCGCATAAGGTACACTAGCACC
+
FFFFFFFFFFFFFFFFFFFFFFFFFFFFFF
@2501
ACTTGTCTACGTAATAAATACACCATGACC
+
FFFFFFFFFFFFFFFFFFFFFFFFFFFFFF
@2502
CCTCGTCCACGGATGAGGTACAACAAAACC
+
FFFFFFFFFFFFFFFFFFFFFFFFFFFFFF
@2503
ACGCGTCGACGAAATGACTACACCATCACC
+
FFFFFFFFFFFFFFFFFFFFFFFFFFFFFF
@2504
CCTAGGCTGCGCATAAGCTACACCAGCACC
+
FFFFFFFFFFFFFFFFFFFFFFFFFFFFFF
@2505
TCTAGTTCACGGAAATCCTATGCCATGACC
+
FFFFFFFFFFFFFFFFFFFFFFFFFFFFFF
@2506
TCTAGTTCACGGAAATCCTATGCCATGACC
+
FFFFFFFFFFFFFFFFFFFFFFFFFFFFFF
@2507
ACTCGTCCACGCAATGCACACCCCAAAACC
+
FFFFFFFFFFFFFFFFFFFFFFFFFFFFFF
@2508
ACTCGTTCACGCAATGAACATTCCATAACC
+
FFFFFFFFFFFFFFFFFFFFFFFFFFFFFF
@2509
ACTCGTCCACGCAATGCATACACCATAACA
+
FFFFFFFFFFFFFFFFFFFFFFFFFFFFFF
@2510
ACTTGTCTACGTAATAATTAAACCATGACC
+
FFFFFFFFFFFFFFFFFFFFFFFFFFFFFF
@2511
ACGGGTCGACGCAAATGGTACGCCAGGACC
+
FFFFFFFFFFFFFFFFFFFFFFFFFFFFFF
@2512
ACTCGTCGACGTATTCGGTACACAAAGACC
+
FFFFFFFFFFFFFFFFFFFFFFFFFFFFFF
@2513
ACTCGTACGCGAATGAGTTATACCATAACC
+
FFFFFFFFFFFFFFFFFFFFFFFFFFFFFF
@2514
CCTAGGCGGCGCATAATGTACACGAGCACC
+
FFFFFFFFFFFFFFFFFFFFFFFFFFFFFF
@2515
ACTAGTATTCGGAAAAGGCCCAAAAACACA
+
FFFFFFFFFFFFFFFFFFFFFFFFFFFFFF
@2516
ACTCGGCCACGGAATGAACCCACCATAACC
+
FFFFFFFFFFFFFFFFFFFFFFFFFFFFFF
@2517
ACGCGTCGACGAAATGACTACACCATAACC
+
FFFFFFFFFFFFFFFFFFFFFFFFFFFFFF
@2518
ACGCGTCGACGAAATGACTACACCATCACC
+
FFFFFFFFFFFFFFFFFFFFFFFFFFFFFF
@2519
ACTAGTCTACGTAATAAATACGCCATGACC
+
FFFFFFFFFFFFFFFFFFFFFFFFFFFFFF
@2520
CCTCGCCTGCGCATAAGGTACACTAGCACC
+
FFFFFFFFFFFFFFFFFFFFFFFFFFFFFF
@2521
ACTTGCACACGGAAATCATACACCAAGACA
+
FFFFFFFFFFFFFFFFFFFFFFFFFFFFFF
@2522
ACTCGTCGACGCAATGCACACACCATAACC
+
FFFFFFFFFFFFFFFFFFFFFFFFFFFFFF
@2523
ACTTGTCCACGCAATGCACACCCCAAAACC
+
FFFFFFFFFFFFFFFFFFFFFFFFFFFFFF
@2524
ACTCGTACGCGAATTGGTTCGAGCATAACC
+
FFFFFFFFFFFFFFFFFFFFFFFFFFFFFF
@2525
CCTAGTCTGCGGAATAGGCACAATAACACA
+
FFFFFFFFFFFFFFFFFFFFFFFFFFFFFF
@2526
ACTCGGCCACGGAATGAACCCACCATAACC
+
FFFFFFFFFFFFFFFFFFFFFFFFFFFFFF
@2527
CCTCGTCCACGGATGAGGTACAACAAAACC
+
FFFFFFFFFFFFFFFFFFFFFFFFFFFFFF
@2528
ACGCGTCGACGAAATGACTACACCATCACC
+
FFFFFFFFFFFFFFFFFFFFFFFFFFFFFF
@2529
ACTCGTAGGCGAATTAGCTCGAGTATAACC
+
FFFFFFFFFFFFFFFFFFFFFFFFFFFFFF
@2530
ACGCGTCGACGCAAAAAGTACGCAAGGACC
+
FFFFFFFFFFFFFFFFFFFFFFFFFFFFFF
@2531
ACGAGTCCTCGAAACAACTACACCATAACC
+
FFFFFFFFFFFFFFFFFFFFFFFFFFFFFF
@2532
ACTCGTACGCGAATTGGTTCGAGCATAACC
+
FFFFFFFFFFFFFFFFFFFFFFFFFFFFFF
@2533
ACTCGTCCACGCACTGCACACACCAAAACC
+
FFFFFFFFFFFFFFFFFFFFFFFFFFFFFF
@2534
ACGAGTCCTCGAAACAACTACACCATAACC
+
FFFFFFFFFFFFFFFFFFFFFFFFFFFFFF
@2535
ACTCGTGGACGGAAAGCGTATGCCAAGACA
+
FFFFFFFFFFFFFFFFFFFFFFFFFFFFFF
@2536
ACTCGTCCACGCAATGCACCCCCCAAAACC
+
FFFFFFFFFFFFFFFFFFFFFFFFFFFFFF
@2537
CCTAGTCTGCGCATAAGGTACACGAGCACC
+
FFFFFFFFFFFFFFFFFFFFFFFFFFFFFF
@2538
ACTGGTGCACGTATACGGTACACAAAAACC
+
FFFFFFFFFFFFFFFFFFFFFFFFFFFFFF
@2539
ACTCGTGCACGTATATGGTACACAAAAACC
+
FFFFFFFFFFFFFFFFFFFFFFFFFFFFFF
@2540
ACTCGCTCACGGAATGCATACACCAAGACA
+
FFFFFFFFFFFFFFFFFFFFFFFFFFFFFF
@2541
ACGCGTCGACGAAATGACTACACCATCACC
+
FFFFFFFFFFFFFFFFFFFFFFFFFFFFFF
@2542
ACTTGTCCACGCAATGCACACCCCAAAACC
+
FFFFFFFFFFFFFFFFFFFFFFFFFFFFFF
@2543
ACTAGTCGACGTAATAAATACGCCATGACC
+
FFFFFFFFFFFFFFFFFFFFFFFFFFFFFF
@2544
ACTTGTCTACGTAATATATACACCATGACC
+
FFFFFFFFFFFFFFFFFFFFFFFFFFFFFF
@2545
ACGTGCCGACGCATTGCTCCCCCCAGTACC
+
FFFFFFFFFFFFFFFFFFFFFFFFFFFFFF
@2546
ACTGGTGCACGTATACGGTACACAACAACC
+
FFFFFFFFFFFFFFFFFFFFFFFFFFFFFF
@2547
ACTCGTAGGCGAATTAGCTCGAGTATGACC
+
FFFFFFFFFFFFFFFFFFFFFFFFFFFFFF
@2548
ACTTGTCTACGTAATAAATCCACCATGACC
+
FFFFFFFFFFFFFFFFFFFFFFFFFFFFFF
@2549
ACTCGTCCGCGAATTCGTTACAGCATAACC
+
FFFFFFFFFFFFFFFFFFFFFFFFFFFFFF
@2550
ACGCGTCGACGAAAACGGTACGCAAGGACC
+
FFFFFFFFFFFFFFFFFFFFFFFFFFFFFF
@2551
ACTAGTATTCGGAAAAGGCACAAAAACACA
+
FFFFFFFFFFFFFFFFFFFFFFFFFFFFFF
@2552
ACTCGCTCACGGAATGCATACACCAAGACA
+
FFFFFFFFFFFFFFFFFFFFFFFFFFFFFF
@2553
ACTCGTTCACGCATTGAACATTCCATAACC
+
FFFFFFFFFFFFFFFFFFFFFFFFFFFFFF
@2554
ACTAGTATTCGGAAAGGGCACAAAAACACA
+
FFFFFFFFFFFFFFFFFFFFFFFFFFFFFF
@2555
ACTCGTCCACGGAATGAGCCCACCATAACC
+
FFFFFFFFFFFFFFFFFFFFFFFFFFFFFF
@2556
CCTAGTCTGCGGAATAGGCACAACAACACA
+
FFFFFFFFFFFFFFFFFFFFFFFFFFFFFF
@2557
ACTCGTCCACGCACTGCACACACCAAAACC
+
FFFFFFFFFFFFFFFFFFFFFFFFFFFFFF
@2558
ACTCGCACACGGAAATCATACACCAAGACA
+
FFFFFFFFFFFFFFFFFFFFFFFFFFFFFF
@2559
ACGAGTCCTCGAAACAACTACACCATAACC
+
FFFFFFFFFFFFFFFFFFFFFFFFFFFFFF
@2560
CCTAGGCTGCGTATTACCTACACGAGCACC
+
FFFFFFFFFFFFFFFFFFFFFFFFFFFFFF
@2561
ACTAGTATTCGGAAAAGGCACAAAAACACA
+
FFFFFFFFFFFFFFFFFFFFFFFFFFFFFF
@2562
ACTCGTACGCGAATTCGTTATAGCATAACC
+
FFFFFFFFFFFFFFFFFFFFFFFFFFFFFF
@2563
CCTCGTCCACGGATGAGGTACAACAAAACC
+
FFFFFFFFFFFFFFFFFFFFFFFFFFFFFF
@2564
TCTAGTTCACGGAAAACCTATGCCATGACC
+
FFFFFFFFFFFFFFFFFFFFFFFFFFFFFF
@2565
CCTCGTCCACGGATGAGGTACACTAAAACC
+
FFFFFFFFFFFFFFFFFFFFFFFFFFFFFF
@2566
ACTCGTCCACGCAATGCACCCCCCAAAACC
+
FFFFFFFFFFFFFFFFFFFFFFFFFFFFFF
@2567
ACTCGTCCACGCATTGAACATTCCATAACC
+
FFFFFFFFFFFFFFFFFFFFFFFFFFFFFF
@2568
ACTAGACTGCGCATTACGTACACGAGGACC
+
FFFFFFFFFFFFFFFFFFFFFFFFFFFFFF
@2569
ACGAGTCCTCGAAACAACTACACCATAACC
+
FFFFFFFFFFFFFFFFFFFFFFFFFFFFFF
@2570
ACTCGTACACGGAAATCGTATGCCAACACA
+
FFFFFFFFFFFFFFFFFFFFFFFFFFFFFF
@2571
ACTCGCTCACGGAATAAATACACCAAGACA
+
FFFFFFFFFFFFFFFFFFFFFFFFFFFFFF
@2572
ACTTGTCCACGCAATGCACACCCCAAAACC
+
FFFFFFFFFFFFFFFFFFFFFFFFFFFFFF
@2573
ACTCGTCGACGCAATGCACACACCATAACC
+
FFFFFFFFFFFFFFFFFFFFFFFFFFFFFF
@2574
ACGCGACGACGAAATACCTACACCATAACC
+
FFFFFFFFFFFFFFFFFFFFFFFFFFFFFF
@2575
CCTAGCCTGCGCATAAGGTACACGATCACC
+
FFFFFFFFFFFFFFFFFFFFFFFFFFFFFF
@2576
ACTCGTCCACGCACTGCACACACCAAAACC
+
FFFFFFFFFFFFFFFFFFFFFFFFFFFFFF
@2577
ACTCGTGGACGTATTTGGTACACAAAGACC
+
FFFFFFFFFFFFFFFFFFFFFFFFFFFFFF
@2578
ACGCGTAGACGAAATGACTACACCATCACC
+
FFFFFFFFFFFFFFFFFFFFFFFFFFFFFF
@2579
ACTTGTCGACGTACTGCATACACCAGGACC
+
FFFFFFFFFFFFFFFFFFFFFFFFFFFFFF
@2580
ACTCGCTCACGGAATGCATACACCAAGACA
+
FFFFFFFFFFFFFFFFFFFFFFFFFFFFFF
@2581
ACTCGTCCTCGGATTAGGTACCCCAACACC
+
FFFFFFFFFFFFFFFFFFFFFFFFFFFFFF
@2582
ACGCGTAGACGAAATGACTACACCATCACC
+
FFFFFFFFFFFFFFFFFFFFFFFFFFFFFF
@2583
ACGCGTAGACGAAATGACTACACCATCACC
+
FFFFFFFFFFFFFFFFFFFFFFFFFFFFFF
@2584
ACGCGTCGACGCAAACGGTACGCAAGGACC
+
FFFFFFFFFFFFFFFFFFFFFFFFFFFFFF
@2585
ACTCGGCCACGGAATGAACCCACCATAACC
+
FFFFFFFFFFFFFFFFFFFFFFFFFFFFFF
@2586
ACTCGTTCACGCAATGAACATTCCATCACC
+
FFFFFFFFFFFFFFFFFFFFFFFFFFFFFF
@2587
ACTTGTCGACGTATTGCATACACCAGGACC
+
FFFFFFFFFFFFFFFFFFFFFFFFFFFFFF
@2588
TCTCGTCCACGGATGAGATACAACAAAACA
+
FFFFFFFFFFFFFFFFFFFFFFFFFFFFFF
@2589
ACTAGTATTCGGAATAGTCACAAAAACACA
+
FFFFFFFFFFFFFFFFFFFFFFFFFFFFFF
@2590
ACGCGACCACGAAATGACTACACCAAAACC
+
FFFFFFFFFFFFFFFFFFFFFFFFFFFFFF
@2591
ACTCGTCCACGCAATGCATACACCATAACC
+
FFFFFFFFFFFFFFFFFFFFFFFFFFFFFF
@2592
CCTAGGCTGCGCATTAGGTACACGAGCACC
+
FFFFFFFFFFFFFFFFFFFFFFFFFFFFFF
@2593
ACTAGTATTCGGAATAGTCACAAAAACACA
+
FFFFFFFFFFFFFFFFFFFFFFFFFFFFFF
@2594
ACGCGTCGACGCAAAAGGTACGCAAGGACC
+
FFFFFFFFFFFFFFFFFFFFFFFFFFFFFF
@2595
ACTCGTTCACGCATTGAACATTCCATAACC
+
FFFFFFFFFFFFFFFFFFFFFFFFFFFFFF
@2596
CCTCGTCTACGGATTAGGTACAACAAGACA
+
FFFFFFFFFFFFFFFFFFFFFFFFFFFFFF
@2597
ACTCGTCGTCGGATTAAGTACAAAAAGACC
+
FFFFFFFFFFFFFFFFFFFFFFFFFFFFFF
@2598
CCTCGTCGTCGGATAACGTACACCAACACC
+
FFFFFFFFFFFFFFFFFFFFFFFFFFFFFF
@2599
ACTCGTCGACGCAATGCACACACCATAACC
+
FFFFFFFFFFFFFFFFFFFFFFFFFFFFFF
@2600
ACTCGGCCACGGAATGAACCCACAATAACC
+
FFFFFFFFFFFFFFFFFFFFFFFFFFFFFF
@2601
ACGAGTCCTCGAAACAACTACACCATAACC
+
FFFFFFFFFFFFFFFFFFFFFFFFFFFFFF
@2602
ACTCGTCCTCGGATTATGTACTCCAACACC
+
FFFFFFFFFFFFFFFFFFFFFFFFFFFFFF
@2603
ACTCGTACGCGAATTCGTTATAGCATAACC
+
FFFFFFFFFFFFFFFFFFFFFFFFFFFFFF
@2604
CCTAGGTCGCGCATTACCTACACAAGCACC
+
FFFFFFFFFFFFFFFFFFFFFFFFFFFFFF
@2605
ACTCGTCCACGCACTGCACACACCAAAACC
+
FFFFFFFFFFFFFFFFFFFFFFFFFFFFFF
@2606
ACTCGTGGACGTATTCGGTACACAAAGACC
+
FFFFFFFFFFFFFFFFFFFFFFFFFFFFFF
@2607
ACTTGTCTACGTAATAAATACACCATGACC
+
FFFFFFFFFFFFFFFFFFFFFFFFFFFFFF
@2608
ACTCGTCCGCGCAATGCATCCACCATAACC
+
FFFFFFFFFFFFFFFFFFFFFFFFFFFFFF
@2609
CCTCGTCCACGGATGAGGTACAACAAAACC
+
FFFFFFFFFFFFFFFFFFFFFFFFFFFFFF
@2610
TCTCGTCCACGGATGAGATACACCAAAACA
+
FFFFFFFFFFFFFFFFFFFFFFFFFFFFFF
@2611
CCTCGTCCACGGATGAGGTACAACAAAACC
+
FFFFFFFFFFFFFFFFFFFFFFFFFFFFFF
@2612
CCTAGGCGGCGCATAATGTACACGAGCACC
+
FFFFFFFFFFFFFFFFFFFFFFFFFFFFFF
@2613
ACGTGCCGACGCATTGCTTCCCCCAGTACC
+
FFFFFFFFFFFFFFFFFFFFFFFFFFFFFF
@2614
ACTCGACCACGAAATGACTACACCATAACC
+
FFFFFFFFFFFFFFFFFFFFFFFFFFFFFF
@2615
ACTCGTCCACGCACTGCACACACCAAAACC
+
FFFFFFFFFFFFFFFFFFFFFFFFFFFFFF
@2616
ACTCGTTCACGCAATGAACAGCCCATCACC
+
FFFFFFFFFFFFFFFFFFFFFFFFFFFFFF
@2617
ACTCGTCGACGGATTAGGTACAACAAGACA
+
FFFFFFFFFFFFFFFFFFFFFFFFFFFFFF
@2618
ACTCGTCCACGCACTGCACACACCAAAACC
+
FFFFFFFFFFFFFFFFFFFFFFFFFFFFFF
@2619
ACGCGTCGACGAAATGACTACACCATAACC
+
FFFFFFFFFFFFFFFFFFFFFFFFFFFFFF
@2620
ACTCGTCCACGCACTGCACACACCAAAACC
+
FFFFFFFFFFFFFFFFFFFFFFFFFFFFFF
@2621
ACGCGTCGACGAAATGACTACACCATCACC
+
FFFFFFFFFFFFFFFFFFFFFFFFFFFFFF
@2622
ACTTGGCTACGTAATATATACACCATGAGC
+
FFFFFFFFFFFFFFFFFFFFFFFFFFFFFF
@2623
ACTTGTCCACGCAATGCACACCCCAAAACC
+
FFFFFFFFFFFFFFFFFFFFFFFFFFFFFF
@2624
ACTCGTACGCGAATTAGTTACAGCAGAACC
+
FFFFFFFFFFFFFFFFFFFFFFFFFFFFFF
@2625
ACTGGTGCACGTATACGGTACACAACAACC
+
FFFFFFFFFFFFFFFFFFFFFFFFFFFFFF
@2626
ACTTGTCTACGTAATAAATACACCATGACC
+
FFFFFFFFFFFFFFFFFFFFFFFFFFFFFF
@2627
ACTCGCTCACGGAATGCATACACCAAGACA
+
FFFFFFFFFFFFFFFFFFFFFFFFFFFFFF
@2628
ACTCGGCCACGGAATGAACCCACCATAACC
+
FFFFFFFFFFFFFFFFFFFFFFFFFFFFFF
@2629
ACTCGTTCACGCAATGAACATTCCATAACC
+
FFFFFFFFFFFFFFFFFFFFFFFFFFFFFF
@2630
ACGCGACGACGAAATGACTACACCATAACC
+
FFFFFFFFFFFFFFFFFFFFFFFFFFFFFF
@2631
ACGCGACGACGAAATGACTACACCATAACC
+
FFFFFFFFFFFFFFFFFFFFFFFFFFFFFF
@2632
CCTCGTAGACGGATAACGTATATCAAGACC
+
FFFFFFFFFFFFFFFFFFFFFFFFFFFFFF
@2633
ACTCGTCCACGCAATGCATACACCATAACC
+
FFFFFFFFFFFFFFFFFFFFFFFFFFFFFF
@2634
ACGCGTCGACGAAATGACTACACCATCACC
+
FFFFFFFFFFFFFFFFFFFFFFFFFFFFFF
@2635
CCTCGTCGTCGGATAAGGTACACCAACACC
+
FFFFFFFFFFFFFFFFFFFFFFFFFFFFFF
@2636
ACTAGTATTCGGAATAGCCACAAAAACACA
+
FFFFFFFFFFFFFFFFFFFFFFFFFFFFFF
@2637
TCTAGTCTGCGGAATAGGCACAATAAGACA
+
FFFFFFFFFFFFFFFFFFFFFFFFFFFFFF
@2638
TCTCGTCGTCGGATTAAGTACAACAAGACC
+
FFFFFFFFFFFFFFFFFFFFFFFFFFFFFF
@2639
ACTTGTCTACGTAATAAATAAACCATGACC
+
FFFFFFFFFFFFFFFFFFFFFFFFFFFFFF
@2640
ACTAGTATTCGGAATAGTCACAAAAACACA
+
FFFFFFFFFFFFFFFFFFFFFFFFFFFFFF
@2641
ACTAGGCTGCGCATTACCTACACAAGCACC
+
FFFFFFFFFFFFFFFFFFFFFFFFFFFFFF
@2642
CCTCGTCGTCGGATAACGTACACCAACACC
+
FFFFFFFFFFFFFFFFFFFFFFFFFFFFFF
@2643
ACTCGTCGACGCAATGCACACACCATAACC
+
FFFFFFFFFFFFFFFFFFFFFFFFFFFFFF
@2644
ACTCGTCCACGCACTGCACACACCAAAACC
+
FFFFFFFFFFFFFFFFFFFFFFFFFFFFFF
@2645
ACTCGTTCACGCAATGAACAGCCCATCACC
+
FFFFFFFFFFFFFFFFFFFFFFFFFFFFFF
@2646
ACTTGGCTACGTAATATATACACCATGAGC
+
FFFFFFFFFFFFFFFFFFFFFFFFFFFFFF
@2647
ACTCGTTCACGCATTGAACATTCCATAACC
+
FFFFFFFFFFFFFFFFFFFFFFFFFFFFFF
@2648
ACGCGTCGACGAAATGACTACACCATAACC
+
FFFFFFFFFFFFFFFFFFFFFFFFFFFFFF
@2649
CCTCGCCTGCGCATAAGGTACACTAGCACC
+
FFFFFFFFFFFFFFFFFFFFFFFFFFFFFF
@2650
ACTGGTGCACGTATACGGTACACAAAAACC
+
FFFFFFFFFFFFFFFFFFFFFFFFFFFFFF
@2651
ACTCGTAGGCGAATTAGCTCGAGTATGACC
+
FFFFFFFFFFFFFFFFFFFFFFFFFFFFFF
@2652
ACTAGTATTCGGAATAGCCACAAAAACACA
+
FFFFFFFFFFFFFFFFFFFFFFFFFFFFFF
@2653
ACTCGTGGACGGAAAGCGTATGCCAATACA
+
FFFFFFFFFFFFFFFFFFFFFFFFFFFFFF
@2654
ACTAGTCTACGTAATAAATACGCCATGACC
+
FFFFFFFFFFFFFFFFFFFFFFFFFFFFFF
@2655
CCTCGTCGTCGGATAAGGTACACCAACACC
+
FFFFFFFFFFFFFFFFFFFFFFFFFFFFFF
@2656
ACGCGTCGACGCAAAAGGTACGCAAGGACC
+
FFFFFFFFFFFFFFFFFFFFFFFFFFFFFF
@2657
ACTCGTCCTCGGATTAGGTACTCCAACACC
+
FFFFFFFFFFFFFFFFFFFFFFFFFFFFFF
@2658
ACTTGCCGACGAACTGCATACACCATGACC
+
FFFFFFFFFFFFFFFFFFFFFFFFFFFFFF
@2659
ACTGGTGCACGTATATGGTACACAAAAACC
+
FFFFFFFFFFFFFFFFFFFFFFFFFFFFFF
@2660
ACTCGGCCACGGAATGAACCCACCATAACC
+
FFFFFFFFFFFFFFFFFFFFFFFFFFFFFF
@2661
ACTTGTCTACGTAATAAATACACCATGACC
+
FFFFFFFFFFFFFFFFFFFFFFFFFFFFFF
@2662
ACTTGTCTACGTAATAAATACACCATGACC
+
FFFFFFFFFFFFFFFFFFFFFFFFFFFFFF
@2663
ACTGGTGCACGTATACGGTACACAAAAACC
+
FFFFFFFFFFFFFFFFFFFFFFFFFFFFFF
@2664
ACTCGTCCACGCAATGCATACACCATAACC
+
FFFFFFFFFFFFFFFFFFFFFFFFFFFFFF
@2665
ACTCGTCCTCGGATTAGGTACTCCAACACC
+
FFFFFFFFFFFFFFFFFFFFFFFFFFFFFF
@2666
ACTAGTCTACGTAATAAATACGCCATGACC
+
FFFFFFFFFFFFFFFFFFFFFFFFFFFFFF
@2667
ACTCGTGCACGGAAATCGTACTCCAAGACA
+
FFFFFFFFFFFFFFFFFFFFFFFFFFFFFF
@2668
ACTTGTCTACGTAATAAATAAACCATGACC
+
FFFFFFFFFFFFFFFFFFFFFFFFFFFFFF
@2669
TCTAGTTCACGGAAATCCTACGCCATGACA
+
FFFFFFFFFFFFFFFFFFFFFFFFFFFFFF
@2670
ACGAGTCCTCGAAATAACTACACCATAACC
+
FFFFFFFFFFFFFFFFFFFFFFFFFFFFFF
@2671
CCTCGTAGACGGATAACGTATATCAAGACC
+
FFFFFFFFFFFFFFFFFFFFFFFFFFFFFF
@2672
ACTCGTGGACGGAAAGCGTATGCCAAGACA
+
FFFFFFFFFFFFFFFFFFFFFFFFFFFFFF
@2673
ACTCGTCCACGCAATGCATACACCATAACA
+
FFFFFFFFFFFFFFFFFFFFFFFFFFFFFF
@2674
ACTAGTCTACGTAATAAATACGCCATGACC
+
FFFFFFFFFFFFFFFFFFFFFFFFFFFFFF
@2675
ACTCGTTCACGCAATGAACATTCCATAACC
+
FFFFFFFFFFFFFFFFFFFFFFFFFFFFFF
@2676
ACTCGTTCACGCAATGAACAGCCCATCACC
+
FFFFFFFFFFFFFFFFFFFFFFFFFFFFFF
@2677
CCTAGGCTGCGCATAAGGTACACGAGCACC
+
FFFFFFFFFFFFFFFFFFFFFFFFFFFFFF
@2678
ACGCGACGACGAATTGACTACACCATAACC
+
FFFFFFFFFFFFFFFFFFFFFFFFFFFFFF
@2679
ACTTGGCCACGGAATGAACCCACCATAACC
+
FFFFFFFFFFFFFFFFFFFFFFFFFFFFFF
@2680
TCTAGTTCACGGAAATCCTAAGCCATGACA
+
FFFFFFFFFFFFFFFFFFFFFFFFFFFFFF
@2681
ACTTGTCTACGTAATAAATACACCATGACC
+
FFFFFFFFFFFFFFFFFFFFFFFFFFFFFF
@2682
ACGCGTCGACGAAATGACTACACCATAACC
+
FFFFFFFFFFFFFFFFFFFFFFFFFFFFFF
@2683
ACTTGTCTACGTAATAAATAAACCATGACC
+
FFFFFFFFFFFFFFFFFFFFFFFFFFFFFF
@2684
CCTAGGCGGCGCATTAGGTACACGAGCACC
+
FFFFFFFFFFFFFFFFFFFFFFFFFFFFFF
@2685
ACTAGTCTACGTAATAAATACGCCATGACC
+
FFFFFFFFFFFFFFFFFFFFFFFFFFFFFF
@2686
ACTCGCTCACGGAATGCATACACCACGACA
+
FFFFFFFFFFFFFFFFFFFFFFFFFFFFFF
@2687
CCGAGGCTGCGTATTACCTACACGAGCACC
+
FFFFFFFFFFFFFFFFFFFFFFFFFFFFFF
@2688
ACTCGTCCACGCACTGCACACACCAAAACC
+
FFFFFFFFFFFFFFFFFFFFFFFFFFFFFF
@2689
CCTAGTATTCGGAATAGTCACACAAACACA
+
FFFFFFFFFFFFFFFFFFFFFFFFFFFFFF
@2690
ACTCGTCCTCGGATTAGGTACTCCAACACC
+
FFFFFFFFFFFFFFFFFFFFFFFFFFFFFF
@2691
ACTTGTCTACGTAATAAATAAACCATGACC
+
FFFFFFFFFFFFFFFFFFFFFFFFFFFFFF
@2692
ACTCGTCGACGTATTGCATACACCAAGACC
+
FFFFFFFFFFFFFFFFFFFFFFFFFFFFFF
@2693
ACGCGTCGACGCAAAAGGTACGCAAGGACC
+
FFFFFFFFFFFFFFFFFFFFFFFFFFFFFF
@2694
ACTAGTCTACGTAATAAATACGCCATGACC
+
FFFFFFFFFFFFFFFFFFFFFFFFFFFFFF
@2695
ACTCGTCCACGCAATACACACCCCAAAACC
+
FFFFFFFFFFFFFFFFFFFFFFFFFFFFFF
@2696
ACTCGGCCACGGAATGAACCCACCATAACC
+
FFFFFFFFFFFFFFFFFFFFFFFFFFFFFF
@2697
CCTCGTCGACGGATTAGGTACAACAAGACA
+
FFFFFFFFFFFFFFFFFFFFFFFFFFFFFF
@2698
ACTTGTCCACGCAATGCACACCCCAAAACC
+
FFFFFFFFFFFFFFFFFFFFFFFFFFFFFF
@2699
ACTCGGCCACGGAATGAACCCACCATAACC
+
FFFFFFFFFFFFFFFFFFFFFFFFFFFFFF
@2700
ACGCGTCGACGAAATGACTACACCATAACC
+
FFFFFFFFFFFFFFFFFFFFFFFFFFFFFF
@2701
ACTAGTACGCGAATTATTTAGAGCATGACC
+
FFFFFFFFFFFFFFFFFFFFFFFFFFFFFF
@2702
TCTCGTCGTCGGATTAAGTACAACAAGACC
+
FFFFFFFFFFFFFFFFFFFFFFFFFFFFFF
@2703
ACTCGTTCACGCAATGAACATTCCATAACC
+
FFFFFFFFFFFFFFFFFFFFFFFFFFFFFF
@2704
ACGCGTCGCCGTAATGACTACACCATCACC
+
FFFFFFFFFFFFFFFFFFFFFFFFFFFFFF
@2705
ACTCGTTCACGCAATGAACATTCCATAACC
+
FFFFFFFFFFFFFFFFFFFFFFFFFFFFFF
@2706
ACTAGTCTACGTAATAAATACACCATGACC
+
FFFFFFFFFFFFFFFFFFFFFFFFFFFFFF
@2707
ACTCGTTCACGCAATGAACATTCCATCACC
+
FFFFFFFFFFFFFFFFFFFFFFFFFFFFFF
@2708
ACGAGTCCTCGAAACAACTACACCATAACC
+
FFFFFFFFFFFFFFFFFFFFFFFFFFFFFF
@2709
ACTCGTTCACGCATTGAACATTCCATAACC
+
FFFFFFFFFFFFFFFFFFFFFFFFFFFFFF
@2710
ACTTGTCTACGTAATAAATACACCATGACC
+
FFFFFFFFFFFFFFFFFFFFFFFFFFFFFF
@2711
ACTAGTCTACGTAATAAATACGCCATGACC
+
FFFFFFFFFFFFFFFFFFFFFFFFFFFFFF
@2712
TCTAGTTCACGGAAATCCTAAGCCATGACA
+
FFFFFFFFFFFFFFFFFFFFFFFFFFFFFF
@2713
ACGCGTCGACGAAATGACTACACCATCACC
+
FFFFFFFFFFFFFFFFFFFFFFFFFFFFFF
@2714
ACTCGCACACGGAAATCATACACCAAGACA
+
FFFFFFFFFFFFFFFFFFFFFFFFFFFFFF
@2715
ACTAGTCGACGTAATAAATACGGCATGACC
+
FFFFFFFFFFFFFFFFFFFFFFFFFFFFFF
@2716
CCTAGGCTGCGCATAAGGTACACGAGCACC
+
FFFFFFFFFFFFFFFFFFFFFFFFFFFFFF
@2717
ACTCGCACACGGAAATCATACACCAAGACA
+
FFFFFFFFFFFFFFFFFFFFFFFFFFFFFF
@2718
ACTCGGCCACGGAATGAACCCACCATAACC
+
FFFFFFFFFFFFFFFFFFFFFFFFFFFFFF
@2719
ACTCGTTCACGCAATGAACATTCCATCACC
+
FFFFFFFFFFFFFFFFFFFFFFFFFFFFFF
@2720
ACTAGTATTCGGAAAATGCACAAAAACACA
+
FFFFFFFFFFFFFFFFFFFFFFFFFFFFFF
@2721
ACTAGTATTCGGAATAGTCACAAAAACACA
+
FFFFFFFFFFFFFFFFFFFFFFFFFFFFFF
@2722
ACTAGTCTACGTAATAAATACGCCATGACC
+
FFFFFFFFFFFFFFFFFFFFFFFFFFFFFF
@2723
CCTCGCCTGCGCATAAGGTACACTAGCACC
+
FFFFFFFFFFFFFFFFFFFFFFFFFFFFFF
@2724
ACTCGTCGACGCAATGCACACACCATAACC
+
FFFFFFFFFFFFFFFFFFFFFFFFFFFFFF
@2725
ACTCGCGCACGGAAATCATACACCAAGACA
+
FFFFFFFFFFFFFFFFFFFFFFFFFFFFFF
@2726
ACTCGTCCACGCAATGCACACCCCAAAACC
+
FFFFFFFFFFFFFFFFFFFFFFFFFFFFFF
@2727
ACTTGTCCACGCAATGAACCCACCATAACC
+
FFFFFFFFFFFFFFFFFFFFFFFFFFFFFF
@2728
ACTTGTCTACGTAATAAATAAACCATGACC
+
FFFFFFFFFFFFFFFFFFFFFFFFFFFFFF
@2729
ACTAGTCTACGTAATAAATACGCCATGACC
+
FFFFFFFFFFFFFFFFFFFFFFFFFFFFFF
@2730
ACGAGTCCTCGAAATAACTACACCATAACC
+
FFFFFFFFFFFFFFFFFFFFFFFFFFFFFF
@2731
ACGCGTCGACGCAAAAGGTACGCAAGGACC
+
FFFFFFFFFFFFFFFFFFFFFFFFFFFFFF
@2732
ACTCGTCCACGCACTGCACACACCAAAACC
+
FFFFFFFFFFFFFFFFFFFFFFFFFFFFFF
@2733
ACTCGTCCACGCATTACATACACCATAACC
+
FFFFFFFFFFFFFFFFFFFFFFFFFFFFFF
@2734
ACTTGTCCACGTAATAAATACACCATGACC
+
FFFFFFFFFFFFFFFFFFFFFFFFFFFFFF
@2735
ACTTGTCTACGTAATATATACACCATGACC
+
FFFFFFFFFFFFFFFFFFFFFFFFFFFFFF
@2736
ACTAGTCGACGTAATAAATACGACACGACC
+
FFFFFFFFFFFFFFFFFFFFFFFFFFFFFF
@2737
ACTTGTCTACGTAATAAATCCACCATGACC
+
FFFFFFFFFFFFFFFFFFFFFFFFFFFFFF
@2738
ACTTGCCGACGAACTGCATACACCAGGACC
+
FFFFFFFFFFFFFFFFFFFFFFFFFFFFFF
@2739
CCTCGCCTGCGCATAAGGTACACTAGCACC
+
FFFFFFFFFFFFFFFFFFFFFFFFFFFFFF
@2740
ACTCGTCGACGTATTGCATACACCAAGACC
+
FFFFFFFFFFFFFFFFFFFFFFFFFFFFFF
@2741
CCTCGTCGACGGATTAGGTACAACAAGACA
+
FFFFFFFFFFFFFFFFFFFFFFFFFFFFFF
@2742
ACTAGTACTCGGATAAGGCACAAAAACACA
+
FFFFFFFFFFFFFFFFFFFFFFFFFFFFFF
@2743
ACGCGACCACGAAATGACTACACCAAAACC
+
FFFFFFFFFFFFFFFFFFFFFFFFFFFFFF
@2744
ACTGGTGCACGCATACGGTACACAAAAACC
+
FFFFFFFFFFFFFFFFFFFFFFFFFFFFFF
@2745
ACTCGTTCACGCATTGAACATTCCATAACC
+
FFFFFFFFFFFFFFFFFFFFFFFFFFFFFF
@2746
ACGCGACGACGAAATACCTACACCATAACC
+
FFFFFFFFFFFFFFFFFFFFFFFFFFFFFF
@2747
ACTCGTCGACGCAATGCACACACCATAACC
+
FFFFFFFFFFFFFFFFFFFFFFFFFFFFFF
@2748
ACTTGTCTACGTAATAAATACACCATGACC
+
FFFFFFFFFFFFFFFFFFFFFFFFFFFFFF
@2749
ACTCGTTCACGCATTGAACATTCCATAACC
+
FFFFFFFFFFFFFFFFFFFFFFFFFFFFFF
@2750
TCTAGTTCACGGAAATCCTATGCCATGACC
+
FFFFFFFFFFFFFFFFFFFFFFFFFFFFFF
@2751
ACTCGTTCACGCATTGAACATTCCATAACC
+
FFFFFFFFFFFFFFFFFFFFFFFFFFFFFF
@2752
ACTCGTCCACGCACTGCATACACCATAACC
+
FFFFFFFFFFFFFFFFFFFFFFFFFFFFFF
@2753
ACTCGTACGCGAATGAGTTATACCATAACC
+
FFFFFFFFFFFFFFFFFFFFFFFFFFFFFF
@2754
ACTTGTCTACGCAATGCACACCCCAAAACC
+
FFFFFFFFFFFFFFFFFFFFFFFFFFFFFF
@2755
ACTCGTCGACGCAATGCACACACCATAACC
+
FFFFFFFFFFFFFFFFFFFFFFFFFFFFFF
@2756
ACTAGTCTACGTAATAAATACGCCATGACC
+
FFFFFFFFFFFFFFFFFFFFFFFFFFFFFF
@2757
ACTTGTCTACGTAATAAATACACCATGACC
+
FFFFFFFFFFFFFFFFFFFFFFFFFFFFFF
@2758
ACTAGTCTACGTAATAAATACGCCATGACC
+
FFFFFFFFFFFFFFFFFFFFFFFFFFFFFF
@2759
ACTCGTAGGCGAATTAGCTCGAGTATGACC
+
FFFFFFFFFFFFFFFFFFFFFFFFFFFFFF
@2760
ACGAGTCCTCGAAACAACTACACCATAACC
+
FFFFFFFFFFFFFFFFFFFFFFFFFFFFFF
@2761
ACTAGTCTACGTAATAAATACGCCATGACC
+
FFFFFFFFFFFFFFFFFFFFFFFFFFFFFF
@2762
ACTCGTCGACGGATTAGGTACAACAAGACA
+
FFFFFFFFFFFFFFFFFFFFFFFFFFFFFF
@2763
CCTCGTCCACGGATGAGGTACAACAAAACC
+
FFFFFFFFFFFFFFFFFFFFFFFFFFFFFF
@2764
ACTCGTCCACGGAATGAGCCCACCATAACC
+
FFFFFFFFFFFFFFFFFFFFFFFFFFFFFF
@2765
ACTTGTCTACGTAATAAATAAACCATGACC
+
FFFFFFFFFFFFFFFFFFFFFFFFFFFFFF
@2766
ACTCGGCCACGGAATGAACCCATCATAACC
+
FFFFFFFFFFFFFFFFFFFFFFFFFFFFFF
@2767
ACGCGTAGACGAAATGACTACACCATCACC
+
FFFFFFFFFFFFFFFFFFFFFFFFFFFFFF
@2768
ACGCGTCGACGAAATGACTACACCATCACC
+
FFFFFFFFFFFFFFFFFFFFFFFFFFFFFF
@2769
CCTAGGCGGCGCATTAGGTACACGAGCACC
+
FFFFFFFFFFFFFFFFFFFFFFFFFFFFFF
@2770
ACTCGCACACGGAATACATACACCAAGACA
+
FFFFFFFFFFFFFFFFFFFFFFFFFFFFFF
@2771
ACTCGTGCACGGAAAGCGTACTCCAAGACA
+
FFFFFFFFFFFFFFFFFFFFFFFFFFFFFF
@2772
ACTCGTTCACGCAATCAATATTCCAAAACC
+
FFFFFFFFFFFFFFFFFFFFFFFFFFFFFF
@2773
ACGCGTCGACGAAATGACTACACCATCACC
+
FFFFFFFFFFFFFFFFFFFFFFFFFFFFFF
@2774
ACTCGCTCACGGAATGCATACACCAAGACA
+
FFFFFFFFFFFFFFFFFFFFFFFFFFFFFF
@2775
ACTCGTTCACGCAATGAACATTCCATAACC
+
FFFFFFFFFFFFFFFFFFFFFFFFFFFFFF
@2776
ACGCGACCACGAAATGACTACACCAAAACC
+
FFFFFFFFFFFFFFFFFFFFFFFFFFFFFF
@2777
ACTAGTATTCGGAAAAGGCCCAAAAACACA
+
FFFFFFFFFFFFFFFFFFFFFFFFFFFFFF
@2778
ACTAGTATTCGGAATAGTCACAAAAACACC
+
FFFFFFFFFFFFFFFFFFFFFFFFFFFFFF
@2779
ACTTGGCCACGGAATGAACCCACCATAACC
+
FFFFFFFFFFFFFFFFFFFFFFFFFFFFFF
@2780
ACGAGTCCTCGAAACAACTACACCATAACC
+
FFFFFFFFFFFFFFFFFFFFFFFFFFFFFF
@2781
ACTCGTCCACGCACTGCACACACCAAAACC
+
FFFFFFFFFFFFFFFFFFFFFFFFFFFFFF
@2782
CCTAGGCTGCGCATAAGGTACACGAGCACC
+
FFFFFFFFFFFFFFFFFFFFFFFFFFFFFF
@2783
CCTCGTAGACGGATAACGTATATCAAGACC
+
FFFFFFFFFFFFFFFFFFFFFFFFFFFFFF
@2784
ACTTGGTCACGGAATGAACCCACCATAACC
+
FFFFFFFFFFFFFFFFFFFFFFFFFFFFFF
@2785
CCTAGCCTGCGCATAAGGCACACGAGCACC
+
FFFFFFFFFFFFFFFFFFFFFFFFFFFFFF
@2786
ACTCGTCCACGCAATGCATACACCATAACC
+
FFFFFFFFFFFFFFFFFFFFFFFFFFFFFF
@2787
ACTAGTCTACGTAATAAATACGCCATGACC
+
FFFFFFFFFFFFFFFFFFFFFFFFFFFFFF
@2788
ACTCGCTCACGGAATCCATACACCAAGACA
+
FFFFFFFFFFFFFFFFFFFFFFFFFFFFFF
@2789
CCTAGCCGGCGCATTAAGTACACGAGCACC
+
FFFFFFFFFFFFFFFFFFFFFFFFFFFFFF
@2790
ACTCGTTCACGCATTGAACATTCCATAACC
+
FFFFFFFFFFFFFFFFFFFFFFFFFFFFFF
@2791
ACTAGTCGACGTAATAAATACGCCATGACC
+
FFFFFFFFFFFFFFFFFFFFFFFFFFFFFF
@2792
ACTTGTACACGGAAATCATACACCAAGACA
+
FFFFFFFFFFFFFFFFFFFFFFFFFFFFFF
@2793
CCTAGTATTCGGAATAGTCACACAAACACA
+
FFFFFFFFFFFFFFFFFFFFFFFFFFFFFF
@2794
ACTCGTCCTCGGATTAGGTACTCCAACACC
+
FFFFFFFFFFFFFFFFFFFFFFFFFFFFFF
@2795
ACTTGCCGACGAACTGCATACACCAGGACC
+
FFFFFFFFFFFFFFFFFFFFFFFFFFFFFF
@2796
ACGCGTAGACGAAATGACTACACCATCACC
+
FFFFFFFFFFFFFFFFFFFFFFFFFFFFFF
@2797
CCTAGCCTGCGCATAAGGCACACGAGCACC
+
FFFFFFFFFFFFFFFFFFFFFFFFFFFFFF
@2798
ACTTGTCCACGTAATAAATACACCATGACC
+
FFFFFFFFFFFFFFFFFFFFFFFFFFFFFF
@2799
ACTTGTCTACGTAATAAATCCACCATGACC
+
FFFFFFFFFFFFFFFFFFFFFFFFFFFFFF
@2800
ACTTGTCGACGTATTGCATACACCAGGACC
+
FFFFFFFFFFFFFFFFFFFFFFFFFFFFFF
@2801
ACGAGTCCTCGAAACAACTACACCATAACC
+
FFFFFFFFFFFFFFFFFFFFFFFFFFFFFF
@2802
ACTTGTCTACGTAATAAATAAACCATGACC
+
FFFFFFFFFFFFFFFFFFFFFFFFFFFFFF
@2803
ACGCGTAGACGAAATGACTACACCATCACC
+
FFFFFFFFFFFFFFFFFFFFFFFFFFFFFF
@2804
ACTTGTCTACGTAATAAATCCACCATGACC
+
FFFFFFFFFFFFFFFFFFFFFFFFFFFFFF
@2805
CCTCGTCGACGGATTAGGTACAACAAAACA
+
FFFFFFFFFFFFFFFFFFFFFFFFFFFFFF
@2806
ACTCGTACGCGAATGAGTTATACCATAACC
+
FFFFFFFFFFFFFFFFFFFFFFFFFFFFFF
@2807
ACTAGTACTCGGATAAGGCACAAAAACACA
+
FFFFFFFFFFFFFFFFFFFFFFFFFFFFFF
@2808
ACTAGTATTCGGAAAAGGCACAAAAACACA
+
FFFFFFFFFFFFFFFFFFFFFFFFFFFFFF
@2809
ACTCGTGGACGTATTTGGTACACAAAGACC
+
FFFFFFFFFFFFFFFFFFFFFFFFFFFFFF
@2810
ACTCGTAGGCGAATTAGCTCGAGTATGACC
+
FFFFFFFFFFFFFFFFFFFFFFFFFFFFFF
@2811
ACGAGTCCTCGAAACAACTACACCATAACC
+
FFFFFFFFFFFFFFFFFFFFFFFFFFFFFF
@2812
CCTAGGCTGCGCATTACCTACACGAGCACC
+
FFFFFFFFFFFFFFFFFFFFFFFFFFFFFF
@2813
ACTTGTCTACGTAATAAATACACCATGACC
+
FFFFFFFFFFFFFFFFFFFFFFFFFFFFFF
@2814
CCTAGCCTGCGCATAAGGTACACGATCACC
+
FFFFFFFFFFFFFFFFFFFFFFFFFFFFFF
@2815
ACGCGTCGACGAAATGACTACACCATCACC
+
FFFFFFFFFFFFFFFFFFFFFFFFFFFFFF
@2816
ACTAGTATTCGGAAAAGGCACAAAAACACA
+
FFFFFFFFFFFFFFFFFFFFFFFFFFFFFF
@2817
CCTCGCCTGCGCATAAGGTACACTAGCACC
+
FFFFFFFFFFFFFFFFFFFFFFFFFFFFFF
@2818
ACTAGTATTCGGAAAGGGCACACAAACACA
+
FFFFFFFFFFFFFFFFFFFFFFFFFFFFFF
@2819
CCTCGTCGTCGGATAAGGTATATCAAGACC
+
FFFFFFFFFFFFFFFFFFFFFFFFFFFFFF
@2820
ACTAGTATTCGGAATAGCCACAAAAACACA
+
FFFFFFFFFFFFFFFFFFFFFFFFFFFFFF
@2821
ACTCGTTCACGCATTGAACATTCCATAACC
+
FFFFFFFFFFFFFFFFFFFFFFFFFFFFFF
@2822
ACTGGTGCACGTATACGGTACACAAAAACC
+
FFFFFFFFFFFFFFFFFFFFFFFFFFFFFF
@2823
ACGAGTCCTCGAAACAACTACACCATAACC
+
FFFFFFFFFFFFFFFFFFFFFFFFFFFFFF
@2824
ACTCGTACGCGAATTGGTTCGAGCATAACC
+
FFFFFFFFFFFFFFFFFFFFFFFFFFFFFF
@2825
ACTAGTATTCGAAAAATGCACAAAAACACA
+
FFFFFFFFFFFFFFFFFFFFFFFFFFFFFF
@2826
ACTAGTACTCGGATAAGGCACAAAAACACA
+
FFFFFFFFFFFFFFFFFFFFFFFFFFFFFF
@2827
ACGCGTCGACGAAATGACTACACCATCACC
+
FFFFFFFFFFFFFFFFFFFFFFFFFFFFFF
@2828
ACTAGTACTCGGATAAGGCACAAAAACACA
+
FFFFFFFFFFFFFFFFFFFFFFFFFFFFFF
@2829
ACTAGTATACGGAATAGTCACAAAAACACC
+
FFFFFFFFFFFFFFFFFFFFFFFFFFFFFF
@2830
ACTCGTACGCGAATGAGTTATACCATAACC
+
FFFFFFFFFFFFFFFFFFFFFFFFFFFFFF
@2831
ACGCGTCGACGAAATGGCTACACCATCACC
+
FFFFFFFFFFFFFFFFFFFFFFFFFFFFFF
@2832
ACTAGTCTACGTAATAAATACGCCATGACC
+
FFFFFFFFFFFFFFFFFFFFFFFFFFFFFF
@2833
ACTTGTCTACGTAATAAATAAACCATGACC
+
FFFFFFFFFFFFFFFFFFFFFFFFFFFFFF
@2834
ACTGGTGCACGTATACGGTACACAAAAACC
+
FFFFFFFFFFFFFFFFFFFFFFFFFFFFFF
@2835
ACGTGCCGACGCATTGCTTCCGCCAGTACC
+
FFFFFFFFFFFFFFFFFFFFFFFFFFFFFF
@2836
CCTCGTCCACGGATGAGGTACAACAAAACC
+
FFFFFFFFFFFFFFFFFFFFFFFFFFFFFF
@2837
ACTAGTCTACGTAATAAATACGCCATGACC
+
FFFFFFFFFFFFFFFFFFFFFFFFFFFFFF
@2838
ACTCGTACGCGAATTCGTTACAGCATAACC
+
FFFFFFFFFFFFFFFFFFFFFFFFFFFFFF
@2839
ACTCGTCGTCGGATTAAGTACAAAAAGACC
+
FFFFFFFFFFFFFFFFFFFFFFFFFFFFFF
@2840
TCTCGTCCACGGATGAGATACAACAAAACA
+
FFFFFFFFFFFFFFFFFFFFFFFFFFFFFF
@2841
ACTAGTACGCGAATTATTTAGAGCATGACC
+
FFFFFFFFFFFFFFFFFFFFFFFFFFFFFF
@2842
ACTCGTCCTCGGATTAGGTACTCCAACACC
+
FFFFFFFFFFFFFFFFFFFFFFFFFFFFFF
@2843
ACTTGTCTACGTAATAAATCCACCATGACC
+
FFFFFFFFFFFFFFFFFFFFFFFFFFFFFF
@2844
ACTAGTATTCGGAAAAGGCACAAAAACACA
+
FFFFFFFFFFFFFFFFFFFFFFFFFFFFFF
@2845
ACTGGTGCACGTATACGGTACACAAAAACC
+
FFFFFFFFFFFFFFFFFFFFFFFFFFFFFF
@2846
ACTTGTCGACGTAATAAATACGACATGACC
+
FFFFFFFFFFFFFFFFFFFFFFFFFFFFFF
@2847
ACTAGTATTCGGAAAAGGCCCAAAAACACA
+
FFFFFFFFFFFFFFFFFFFFFFFFFFFFFF
@2848
ACGCGTCGACGAACTGACTACACCATCACC
+
FFFFFFFFFFFFFFFFFFFFFFFFFFFFFF
@2849
ACTCGTCCACGCACTGCACACACCAAAACC
+
FFFFFFFFFFFFFFFFFFFFFFFFFFFFFF
@2850
ACTCGTCCACGCATTGCACACACCAAAACC
+
FFFFFFFFFFFFFFFFFFFFFFFFFFFFFF
@2851
ACTTGTCCACGTAATAAATACACCATGACC
+
FFFFFFFFFFFFFFFFFFFFFFFFFFFFFF
@2852
ACTCGTTCACGCAATGAACATTCCATAACC
+
FFFFFFFFFFFFFFFFFFFFFFFFFFFFFF
@2853
ACTGGTGCACGTATATGGTACACAAAAACC
+
FFFFFFFFFFFFFFFFFFFFFFFFFFFFFF
@2854
ACTAGTCTACGTAATAAATACGCCATGACC
+
FFFFFFFFFFFFFFFFFFFFFFFFFFFFFF
@2855
ACTCGGCCACGGAATGAACCCACCATAACC
+
FFFFFFFFFFFFFFFFFFFFFFFFFFFFFF
@2856
CCTAGGCTGCGCATAAGGTACACGAGCACC
+
FFFFFFFFFFFFFFFFFFFFFFFFFFFFFF
@2857
ACTAGTATTCGGAAAATGCACAAAAACACA
+
FFFFFFFFFFFFFFFFFFFFFFFFFFFFFF
@2858
CCTAGTCTGCGGAATAGGCACAACAACACA
+
FFFFFFFFFFFFFFFFFFFFFFFFFFFFFF
@2859
ACGAGTCCGCGAAACAACTACACCATAACC
+
FFFFFFFFFFFFFFFFFFFFFFFFFFFFFF
@2860
ACTTGCCGACGAACTGCATACACCAGGACC
+
FFFFFFFFFFFFFFFFFFFFFFFFFFFFFF
@2861
CCTCGCCTGCGCATAAGGTACACTAGCACC
+
FFFFFFFFFFFFFFFFFFFFFFFFFFFFFF
@2862
ACGCGTCGACGAAATGACTACACCATAACC
+
FFFFFFFFFFFFFFFFFFFFFFFFFFFFFF
@2863
ACTCGTCGACGCAATGCACACACCATAACC
+
FFFFFFFFFFFFFFFFFFFFFFFFFFFFFF
@2864
CCTCGTCGACGGATTAGGTACAACAAGACA
+
FFFFFFFFFFFFFFFFFFFFFFFFFFFFFF
@2865
ACTCGTTCACGCATTGAACATTCCATAACC
+
FFFFFFFFFFFFFFFFFFFFFFFFFFFFFF
@2866
ACTCGTCCACGCACTGCACACACCAAAACC
+
FFFFFFFFFFFFFFFFFFFFFFFFFFFFFF
@2867
ACTTGGCCACGGAATGAACCCACCATAACC
+
FFFFFFFFFFFFFFFFFFFFFFFFFFFFFF
@2868
ACTCGGCCACGGAATGAACCCACCATAACC
+
FFFFFFFFFFFFFFFFFFFFFFFFFFFFFF
@2869
ACTCGTCCACGCACTGCACACACCAAAACC
+
FFFFFFFFFFFFFFFFFFFFFFFFFFFFFF
@2870
CCTCGTAGACGGATAACGTATATCAAGACC
+
FFFFFFFFFFFFFFFFFFFFFFFFFFFFFF
@2871
ACTTGTCTACGTAATAAATACACCATGACC
+
FFFFFFFFFFFFFFFFFFFFFFFFFFFFFF
@2872
ACTAGTCTACGTAATAAATACGCCATGACC
+
FFFFFFFFFFFFFFFFFFFFFFFFFFFFFF
@2873
ACTGGTCTACGTAATAAATACACCATGACC
+
FFFFFFFFFFFFFFFFFFFFFFFFFFFFFF
@2874
ACTAGTATTCGGAAAAGGCACAAAAACACA
+
FFFFFFFFFFFFFFFFFFFFFFFFFFFFFF
@2875
ACTCGTCCACGCACTGCACACACCAAAACC
+
FFFFFFFFFFFFFFFFFFFFFFFFFFFFFF
@2876
ACTCGTACGCGAATTAGTTAGATCATGACC
+
FFFFFFFFFFFFFFFFFFFFFFFFFFFFFF
@2877
ACTGGTGCACGTATACGGTACACAAAAACC
+
FFFFFFFFFFFFFFFFFFFFFFFFFFFFFF
@2878
ACGTGCCGACGCATTGCTCCCCCCAGTACC
+
FFFFFFFFFFFFFFFFFFFFFFFFFFFFFF
@2879
ACTCGTCCACGCAATGCACCCCCCAAAACC
+
FFFFFFFFFFFFFFFFFFFFFFFFFFFFFF
@2880
ACTTGCAGTCGGAAAAGGCACAAAAACACA
+
FFFFFFFFFFFFFFFFFFFFFFFFFFFFFF
@2881
ACTCGTCCTCGGATTAGGTACTCCAACACC
+
FFFFFFFFFFFFFFFFFFFFFFFFFFFFFF
@2882
ACTAGTATTCGGAAACGGCACAAAAACACA
+
FFFFFFFFFFFFFFFFFFFFFFFFFFFFFF
@2883
CCTCGTCGTCGGATAAGGTACACCAACACC
+
FFFFFFFFFFFFFFFFFFFFFFFFFFFFFF
@2884
ACTAGTATTCGGAATAGCCACAAAAACACA
+
FFFFFFFFFFFFFFFFFFFFFFFFFFFFFF
@2885
ACTAGTACGCGAATTATTTAGAGCATGACC
+
FFFFFFFFFFFFFFFFFFFFFFFFFFFFFF
@2886
CCTAGTCTGCGCATAAGGTACATGAGCACC
+
FFFFFFFFFFFFFFFFFFFFFFFFFFFFFF
@2887
CCTAGGCTGCGCATTAGGTACACGAGCACC
+
FFFFFFFFFFFFFFFFFFFFFFFFFFFFFF
@2888
ACGCGTCGACGAAATGACTACACCATCACC
+
FFFFFFFFFFFFFFFFFFFFFFFFFFFFFF
@2889
ACTCGTCGACGCAATGCACACACCATAACC
+
FFFFFFFFFFFFFFFFFFFFFFFFFFFFFF
@2890
ACTTGTCTACGTAATAAATAAACCATGACC
+
FFFFFFFFFFFFFFFFFFFFFFFFFFFFFF
@2891
CCTCGTAGACGGATAGCGTATATCAAGACC
+
FFFFFFFFFFFFFFFFFFFFFFFFFFFFFF
@2892
ACTCGTAGGCGAATTAGCTCGAGTATGACC
+
FFFFFFFFFFFFFFFFFFFFFFFFFFFFFF
@2893
TCTAGTACACGGAAATCCTAAGCCATGACA
+
FFFFFFFFFFFFFFFFFFFFFFFFFFFFFF
@2894
CCTCGTCCACGGATGAGGTACAACAAAACC
+
FFFFFFFFFFFFFFFFFFFFFFFFFFFFFF
@2895
TCTAGTTCACGGAAATCCTAAGCCATGACA
+
FFFFFFFFFFFFFFFFFFFFFFFFFFFFFF
@2896
ACTCGTACGCGAATTCGTTACAGCATAACC
+
FFFFFFFFFFFFFFFFFFFFFFFFFFFFFF
@2897
ACTAGTATTCGGAAAAGGCACAAAAACATA
+
FFFFFFFFFFFFFFFFFFFFFFFFFFFFFF
@2898
ACGTGTCGACGCATTTCTTACACCAGTACC
+
FFFFFFFFFFFFFFFFFFFFFFFFFFFFFF
@2899
ACTCGTAGGCGAATTAGCTCAAGTATGACC
+
FFFFFFFFFFFFFFFFFFFFFFFFFFFFFF
@2900
ACTAGTGGACGGAAAGCGTATGCCAAGACA
+
FFFFFFFFFFFFFFFFFFFFFFFFFFFFFF
@2901
ACTAGTATTCGGAAAAGGCACAAAAACACA
+
FFFFFFFFFFFFFFFFFFFFFFFFFFFFFF
@2902
ACTCGTCCTCGGATTAGGTACTCCAACACC
+
FFFFFFFFFFFFFFFFFFFFFFFFFFFFFF
@2903
CCTCGTCCACGGATGAGGTACAACAAAACC
+
FFFFFFFFFFFFFFFFFFFFFFFFFFFFFF
@2904
ACTTGTCTACGTAATATATACACCATGACC
+
FFFFFFFFFFFFFFFFFFFFFFFFFFFFFF
@2905
ACTCGTACGCGAATTGGTTCGAGCATAACC
+
FFFFFFFFFFFFFFFFFFFFFFFFFFFFFF
@2906
ACGCGTCGACGCAAAAGGTACGCAAGGACC
+
FFFFFFFFFFFFFFFFFFFFFFFFFFFFFF
@2907
ACTAGTACTCGTATAAGGCACAAAAACACA
+
FFFFFFFFFFFFFFFFFFFFFFFFFFFFFF
@2908
ACGCGTCGACGAAATGACTACACAATCACC
+
FFFFFFFFFFFFFFFFFFFFFFFFFFFFFF
@2909
ACTCGTACGCGAATTGGTTCGAGCATAACC
+
FFFFFFFFFFFFFFFFFFFFFFFFFFFFFF
@2910
ACGCGTAGACGAAATGACTACACCATCACC
+
FFFFFFFFFFFFFFFFFFFFFFFFFFFFFF
@2911
ACTCGTCGACGGATTAGGTACAACAAGACA
+
FFFFFFFFFFFFFFFFFFFFFFFFFFFFFF
@2912
ACTAGACTGCGCATTACGTACACGAGGACC
+
FFFFFFFFFFFFFFFFFFFFFFFFFFFFFF
@2913
ACTTGTCTACGTAATAAATAAACCATGACC
+
FFFFFFFFFFFFFFFFFFFFFFFFFFFFFF
@2914
ACTTGTCGACGTAATAAATACGACATGACC
+
FFFFFFFFFFFFFFFFFFFFFFFFFFFFFF
@2915
ACTCGTGGACGTATTCGGTACACAAAGACC
+
FFFFFFFFFFFFFFFFFFFFFFFFFFFFFF
@2916
ACTCGTACGCGAATTAGTTACAGCAGAACC
+
FFFFFFFFFFFFFFFFFFFFFFFFFFFFFF
@2917
CCTAGTCTGCGCATAAGGTACACGAGCACC
+
FFFFFFFFFFFFFFFFFFFFFFFFFFFFFF
@2918
ACGCGACCACGCAATGACTACACCATAACC
+
FFFFFFFFFFFFFFFFFFFFFFFFFFFFFF
@2919
ACTCGCACACGGAATACATACACCAAGACA
+
FFFFFFFFFFFFFFFFFFFFFFFFFFFFFF
@2920
ACTCGCTCACGGAATGCATACACCACGACA
+
FFFFFFFFFFFFFFFFFFFFFFFFFFFFFF
@2921
ACTCGTCGACGTATTCGGTACACAAAGACC
+
FFFFFFFFFFFFFFFFFFFFFFFFFFFFFF
@2922
ACGCGTCGACGCAAAAGGTACGCAAGGACC
+
FFFFFFFFFFFFFFFFFFFFFFFFFFFFFF
@2923
ACGTGTCGACGCATTGCTCACACCAGGACC
+
FFFFFFFFFFFFFFFFFFFFFFFFFFFFFF
@2924
ACGAGTCCTCGAAATAACTACACCATAACC
+
FFFFFFFFFFFFFFFFFFFFFFFFFFFFFF
@2925
CCTAGGCTGCGCATAAGGTACACGAGCACC
+
FFFFFFFFFFFFFFFFFFFFFFFFFFFFFF
@2926
ACGCGTCGACGAAATGACTACACCATCACC
+
FFFFFFFFFFFFFFFFFFFFFFFFFFFFFF
@2927
ACGCGTCGACGAAATGTCTACACCACCACC
+
FFFFFFFFFFFFFFFFFFFFFFFFFFFFFF
@2928
ACTTGTCCACGCAATGCACACCCCAAAACC
+
FFFFFFFFFFFFFFFFFFFFFFFFFFFFFF
@2929
CCTCGTCCACGGATGAGGTACAACAAAACC
+
FFFFFFFFFFFFFFFFFFFFFFFFFFFFFF
@2930
ACTAGTCTACGTAATAAATACGCCATGACC
+
FFFFFFFFFFFFFFFFFFFFFFFFFFFFFF
@2931
ACTTGTCTACGTAATAAATACACCATGACC
+
FFFFFFFFFFFFFFFFFFFFFFFFFFFFFF
@2932
ACTAGTACTCGGATAAGGCACAAAAACACA
+
FFFFFFFFFFFFFFFFFFFFFFFFFFFFFF
@2933
ACGAGTCCTCGAAACAACTACACCATAACC
+
FFFFFFFFFFFFFFFFFFFFFFFFFFFFFF
@2934
ACTCGTTCACGGAAATCGTACTCCAAAACA
+
FFFFFFFFFFFFFFFFFFFFFFFFFFFFFF
@2935
ACTCGTTCACGCAATGAACATTCCATAACC
+
FFFFFFFFFFFFFFFFFFFFFFFFFFFFFF
@2936
CCTAGGCGGCGCATTAGGTACACGAGCACC
+
FFFFFFFFFFFFFFFFFFFFFFFFFFFFFF
@2937
ACGCGTCGACGAAATGACTACACCATAACC
+
FFFFFFFFFFFFFFFFFFFFFFFFFFFFFF
@2938
ACTCGTGCACGTATATGGTACACAAAAACC
+
FFFFFFFFFFFFFFFFFFFFFFFFFFFFFF
@2939
ACTAGTATTCGGAAAAGGCACAAAAACACA
+
FFFFFFFFFFFFFFFFFFFFFFFFFFFFFF
@2940
ACGCGTCGACGAAATGACTACACCATCACC
+
FFFFFFFFFFFFFFFFFFFFFFFFFFFFFF
@2941
ACTTGCCGACGAACTGCATACACCAGGACC
+
FFFFFFFFFFFFFFFFFFFFFFFFFFFFFF
@2942
ACTGGTGCACGTATACGGTACACAAAAACC
+
FFFFFFFFFFFFFFFFFFFFFFFFFFFFFF
@2943
ACGCGTAGACGAAATGACTACACCATCACC
+
FFFFFFFFFFFFFFFFFFFFFFFFFFFFFF
@2944
ACTGGTGCACGTATACGGTACACAATAACC
+
FFFFFFFFFFFFFFFFFFFFFFFFFFFFFF
@2945
ACTCGTCCACGCAATGCATACACCATAACC
+
FFFFFFFFFFFFFFFFFFFFFFFFFFFFFF
@2946
ACTCGCACACGGAAATCATACACCAAGACA
+
FFFFFFFFFFFFFFFFFFFFFFFFFFFFFF
@2947
ACTCGTAGGCGAATTAGCTCGAGTATGACC
+
FFFFFFFFFFFFFFFFFFFFFFFFFFFFFF
@2948
ACTCGTGGACGGAAAGCGTATGCCAAGACA
+
FFFFFFFFFFFFFFFFFFFFFFFFFFFFFF
@2949
ACTTGTCTACGTAATAAATACACCATGACC
+
FFFFFFFFFFFFFFFFFFFFFFFFFFFFFF
@2950
ACGCGTCGACGCAAAAGGTACGCAAGGACC
+
FFFFFFFFFFFFFFFFFFFFFFFFFFFFFF
@2951
CCTAGGCGGCGCATTAGGTACACGAGCACC
+
FFFFFFFFFFFFFFFFFFFFFFFFFFFFFF
@2952
ACGCGTCGACGCAAACGGTACGCAAGGACC
+
FFFFFFFFFFFFFFFFFFFFFFFFFFFFFF
@2953
CCTCGTCCACGGATGAGGTACAACAAAACC
+
FFFFFFFFFFFFFFFFFFFFFFFFFFFFFF
@2954
ACGCGTCGACGAAATGACTACACCATCACC
+
FFFFFFFFFFFFFFFFFFFFFFFFFFFFFF
@2955
ACTCGTGCACGGAAATCGTACTCCAAGACC
+
FFFFFFFFFFFFFFFFFFFFFFFFFFFFFF
@2956
ACTCGTGCACGGAAATCGTATGCCAACACA
+
FFFFFFFFFFFFFFFFFFFFFFFFFFFFFF
@2957
ACGCGTCGACGAAATGACTACACCATCACC
+
FFFFFFFFFFFFFFFFFFFFFFFFFFFFFF
@2958
ACTAGTATTCGGAAAAGGCCCAAAAACACA
+
FFFFFFFFFFFFFFFFFFFFFFFFFFFFFF
@2959
ACTCGTCCACGCACTGCACACACCAAAACC
+
FFFFFFFFFFFFFFFFFFFFFFFFFFFFFF
@2960
ACTTGTCGACGTATTGCATACACCAGGACC
+
FFFFFFFFFFFFFFFFFFFFFFFFFFFFFF
@2961
CCTAGGCCGCGCATTAGGTACACGAGCACC
+
FFFFFFFFFFFFFFFFFFFFFFFFFFFFFF
@2962
TCTAGTCTGCGGAATAGGCACAATAACACA
+
FFFFFFFFFFFFFFFFFFFFFFFFFFFFFF
@2963
ACGCGTCGACGCAAAAGGTACGCAAGGACC
+
FFFFFFFFFFFFFFFFFFFFFFFFFFFFFF
@2964
ACGCGACGACGAAATGACTACACCATAACC
+
FFFFFFFFFFFFFFFFFFFFFFFFFFFFFF
@2965
ACTCGTCCACGCAATGCATACACCATAACA
+
FFFFFFFFFFFFFFFFFFFFFFFFFFFFFF
@2966
CCTCGTAGACGGATAACGTATATCAAGACC
+
FFFFFFFFFFFFFFFFFFFFFFFFFFFFFF
@2967
ACTAGTCTACGTAATAAATACGCCATGACC
+
FFFFFFFFFFFFFFFFFFFFFFFFFFFFFF
@2968
CCTCGTAGACGGATAACGTATATCAAGACC
+
FFFFFFFFFFFFFFFFFFFFFFFFFFFFFF
@2969
TCTAGTTCACGGAAAACCTATGCCATGACC
+
FFFFFFFFFFFFFFFFFFFFFFFFFFFFFF
@2970
CCTAGGCGGCGCATTAGGTACACGAGCACC
+
FFFFFFFFFFFFFFFFFFFFFFFFFFFFFF
@2971
CCTAGGCTGCGCATTAGGTACACGAGCACC
+
FFFFFFFFFFFFFFFFFFFFFFFFFFFFFF
@2972
ACTCGTTCACGCAATGAACATTCCATAACC
+
FFFFFFFFFFFFFFFFFFFFFFFFFFFFFF
@2973
ACTTGTCTACGTAATAAATAAACCATGACC
+
FFFFFFFFFFFFFFFFFFFFFFFFFFFFFF
@2974
ACTCGTTCACGCATTGTACACTCCATAATC
+
FFFFFFFFFFFFFFFFFFFFFFFFFFFFFF
@2975
ACTTGTCCACGCAATGCATACCCCAAAACC
+
FFFFFFFFFFFFFFFFFFFFFFFFFFFFFF
@2976
ACTAGTCTACGTAATAAATACGCCATGACC
+
FFFFFFFFFFFFFFFFFFFFFFFFFFFFFF
@2977
CCTAGGCTGCGCATTAGGTACACGAGCACC
+
FFFFFFFFFFFFFFFFFFFFFFFFFFFFFF
@2978
ACTCGTCGACGCAATGCACACACCATAACC
+
FFFFFFFFFFFFFFFFFFFFFFFFFFFFFF
@2979
ACTAGACTGCGCATTACGTACACGAGGACC
+
FFFFFFFFFFFFFFFFFFFFFFFFFFFFFF
@2980
ACTCGTCCACGCACTGCACACACCAAAACC
+
FFFFFFFFFFFFFFFFFFFFFFFFFFFFFF
@2981
ACTTGTCTACGTAATAAATACACCATGACC
+
FFFFFFFFFFFFFFFFFFFFFFFFFFFFFF
@2982
ACTCGTCCACGCATTGAACATTCCATAACC
+
FFFFFFFFFFFFFFFFFFFFFFFFFFFFFF
@2983
CCTCGTCGACGGATTAGGTACAACAAGACC
+
FFFFFFFFFFFFFFFFFFFFFFFFFFFFFF
@2984
ACTCGTGCACGGAAAGCGTACTCCAAGACC
+
FFFFFFFFFFFFFFFFFFFFFFFFFFFFFF
@2985
CCTCGTCGTCGGATAAGGTACACCAACACC
+
FFFFFFFFFFFFFFFFFFFFFFFFFFFFFF
@2986
ACGCGTCGACGAAAACGGTACGCAAGGACC
+
FFFFFFFFFFFFFFFFFFFFFFFFFFFFFF
@2987
ACTCGGCCACGGAATGAACCCACCATAACC
+
FFFFFFFFFFFFFFFFFFFFFFFFFFFFFF
@2988
ACTCGTGGACGGAAAGCGTATGCCAATACA
+
FFFFFFFFFFFFFFFFFFFFFFFFFFFFFF
@2989
CCTAGGCGGCGCATAATGTACACGAGCACC
+
FFFFFFFFFFFFFFFFFFFFFFFFFFFFFF
@2990
ACGAGTCCTCGAAATAACTACACCATAACC
+
FFFFFFFFFFFFFFFFFFFFFFFFFFFFFF
@2991
ACGAGTCCTCGAAACAACTACACCATAACC
+
FFFFFFFFFFFFFFFFFFFFFFFFFFFFFF
@2992
ACGCGTCGACGCAAAAGGTACGCAAGGACC
+
FFFFFFFFFFFFFFFFFFFFFFFFFFFFFF
@2993
ACGCGTCGACGAAATGACTACACCATCACC
+
FFFFFFFFFFFFFFFFFFFFFFFFFFFFFF
@2994
ACTCGTCCACGCAATGCATACACCATAACC
+
FFFFFFFFFFFFFFFFFFFFFFFFFFFFFF
@2995
ACTCGTAGGCGAATTAGCTCGAGTATGACC
+
FFFFFFFFFFFFFFFFFFFFFFFFFFFFFF
@2996
ACTCGGCCACGGAATGAACCCACCATAACC
+
FFFFFFFFFFFFFFFFFFFFFFFFFFFFFF
@2997
ACTAGTATTCGGAAAAGGCCCAAAAACACA
+
FFFFFFFFFFFFFFFFFFFFFFFFFFFFFF
@2998
ACGCGTCGACGAAATGACTACACCATCACC
+
FFFFFFFFFFFFFFFFFFFFFFFFFFFFFF
@2999
ACTAGTCTACGTAATAAATACGCCATGACC
+
FFFFFFFFFFFFFFFFFFFFFFFFFFFFFF
@3000
CCTAGTCTGCGCATAAGGTACACGAGCACC
+
FFFFFFFFFFFFFFFFFFFFFFFFFFFFFF
@3001
ACTTGTCTACGTAATATATAAACCATGACC
+
FFFFFFFFFFFFFFFFFFFFFFFFFFFFFF
@3002
ACGCGACGACGAAATGCCTACACCATAACC
+
FFFFFFFFFFFFFFFFFFFFFFFFFFFFFF
@3003
ACTCGCTCACGGAATGCATACACCAAGACA
+
FFFFFFFFFFFFFFFFFFFFFFFFFFFFFF
@3004
ACTAGTATTCGGAATAGTCACAAAAACACA
+
FFFFFFFFFFFFFFFFFFFFFFFFFFFFFF
@3005
ACTTGTCTACGTAATAAATACACCATGACC
+
FFFFFFFFFFFFFFFFFFFFFFFFFFFFFF
@3006
ACTTGTCGACGTATTGCATACACCAGGACC
+
FFFFFFFFFFFFFFFFFFFFFFFFFFFFFF
@3007
CCTAGGCTGCGCATAAGGTACACGAGCACC
+
FFFFFFFFFFFFFFFFFFFFFFFFFFFFFF
@3008
ACGAGTCCTCGAAATAACTACACCATAACC
+
FFFFFFFFFFFFFFFFFFFFFFFFFFFFFF
@3009
ACGCGTCGACGAAATGACTACATCATCACC
+
FFFFFFFFFFFFFFFFFFFFFFFFFFFFFF
@3010
ACTCGTCCACGCATTGCACACACCAAAACC
+
FFFFFFFFFFFFFFFFFFFFFFFFFFFFFF
@3011
ACTCGTCCACGCAATGCATACACCATAACC
+
FFFFFFFFFFFFFFFFFFFFFFFFFFFFFF
@3012
ACTCGTCCACGCAATGCACACCCCAAAACC
+
FFFFFFFFFFFFFFFFFFFFFFFFFFFFFF
@3013
ACGCGTCGACGAAATGACTACACCATAACC
+
FFFFFFFFFFFFFFFFFFFFFFFFFFFFFF
@3014
ACTAGTGGACGGAAAGCGTATGCCAAGACA
+
FFFFFFFFFFFFFFFFFFFFFFFFFFFFFF
@3015
CCTAGGCTGCGCATAAGCTACACCAGCACC
+
FFFFFFFFFFFFFFFFFFFFFFFFFFFFFF
@3016
CCTCGCCTGCGCATAAGGTACACTAGCACC
+
FFFFFFFFFFFFFFFFFFFFFFFFFFFFFF
@3017
ACGCGTCGACGAAATGACTACACCATAACC
+
FFFFFFFFFFFFFFFFFFFFFFFFFFFFFF
@3018
ACTTGTCTACGCAATGCACACCCCAAAACC
+
FFFFFFFFFFFFFFFFFFFFFFFFFFFFFF
@3019
ACTAGTCTACGTAATAAATACGCCATGACC
+
FFFFFFFFFFFFFFFFFFFFFFFFFFFFFF
@3020
ACTCGTACGCGAATTAGTTATACCATAACC
+
FFFFFFFFFFFFFFFFFFFFFFFFFFFFFF
@3021
TCTCGTCGTCGGATTAAGTACAACAAGACC
+
FFFFFFFFFFFFFFFFFFFFFFFFFFFFFF
@3022
ACTCGTCCTCGGATTAGGTACTCCAACACC
+
FFFFFFFFFFFFFFFFFFFFFFFFFFFFFF
@3023
ACTCGTACGCGAATTGGTTCGAGCATAACC
+
FFFFFFFFFFFFFFFFFFFFFFFFFFFFFF
@3024
ACTCGTTCACGCATTGAACATTCCATAACC
+
FFFFFFFFFFFFFFFFFFFFFFFFFFFFFF
@3025
CCTAGGCGGCGCATTAGGTACACGAGCACC
+
FFFFFFFFFFFFFFFFFFFFFFFFFFFFFF
@3026
ACTCGTGCACGGAAAGCGTACTCCAAGACC
+
FFFFFFFFFFFFFFFFFFFFFFFFFFFFFF
@3027
ACTCGTCGACGCAATGCACACACCATAACC
+
FFFFFFFFFFFFFFFFFFFFFFFFFFFFFF
@3028
CCTAGGCGGCGCATTAGGTACACGAGCACC
+
FFFFFFFFFFFFFFFFFFFFFFFFFFFFFF
@3029
ACTCGTTCACGCAATGAACATTCCATAACC
+
FFFFFFFFFFFFFFFFFFFFFFFFFFFFFF
@3030
ACTAGACTGCGCATTACGTACACGAGGACC
+
FFFFFFFFFFFFFFFFFFFFFFFFFFFFFF
@3031
CCTAGGCTGCGCATAAGGTACACGAGCACC
+
FFFFFFFFFFFFFFFFFFFFFFFFFFFFFF
@3032
ACTCGCTCACGGAATGCATACACCAAGACA
+
FFFFFFFFFFFFFFFFFFFFFFFFFFFFFF
@3033
ACTCGTCGACGCAATGCACACACCATAACC
+
FFFFFFFFFFFFFFFFFFFFFFFFFFFFFF
@3034
CCTAGCCTGCGCATAAGGTACACGATCACC
+
FFFFFFFFFFFFFFFFFFFFFFFFFFFFFF
@3035
ACGCGTAGACGAAATGACTACACCATCACC
+
FFFFFFFFFFFFFFFFFFFFFFFFFFFFFF
@3036
ACTCGTCCACGCATTGCACACACCAAAACC
+
FFFFFFFFFFFFFFFFFFFFFFFFFFFFFF
@3037
ACTCGTGGACGGAAAGCGTATGCCAAGACA
+
FFFFFFFFFFFFFFFFFFFFFFFFFFFFFF
@3038
ACTCGTCGACGCAATGCACACACCATAACC
+
FFFFFFFFFFFFFFFFFFFFFFFFFFFFFF
@3039
ACTTGTCCACGCAATGCACACCCCAAAACC
+
FFFFFFFFFFFFFFFFFFFFFFFFFFFFFF
@3040
ACTCGTTCACGCATTGAACATTCCATAACC
+
FFFFFFFFFFFFFFFFFFFFFFFFFFFFFF
@3041
ACTCGTTCACGCATTGAACATTCCATAACC
+
FFFFFFFFFFFFFFFFFFFFFFFFFFFFFF
@3042
CCTAGGTCGCGCATTACCTACACAAGCACC
+
FFFFFFFFFFFFFFFFFFFFFFFFFFFFFF
@3043
ACTCGTCCTCGGATTAGGTACCCCAACACC
+
FFFFFFFFFFFFFFFFFFFFFFFFFFFFFF
@3044
ACTAGTCTACGTAATAAATACGCCATGACC
+
FFFFFFFFFFFFFFFFFFFFFFFFFFFFFF
@3045
ACGTGCCGACGCATTGCTCCCCCCAGTACC
+
FFFFFFFFFFFFFFFFFFFFFFFFFFFFFF
@3046
ACTTGTTGACGTAATATATACACCATGACC
+
FFFFFFFFFFFFFFFFFFFFFFFFFFFFFF
@3047
ACTCGTCCACGCATTACATACACCATAACC
+
FFFFFFFFFFFFFFFFFFFFFFFFFFFFFF
@3048
CCTAGGTCGCGCATTACCTACACAAGCACC
+
FFFFFFFFFFFFFFFFFFFFFFFFFFFFFF
@3049
ACTCGCTCACGGAATGCATACACCACGACA
+
FFFFFFFFFFFFFFFFFFFFFFFFFFFFFF
@3050
ACGAGTCCTCGAAACAACTACACCATAACC
+
FFFFFFFFFFFFFFFFFFFFFFFFFFFFFF
@3051
CCTAGGCTGCGCATTACCTACACGAGCACC
+
FFFFFFFFFFFFFFFFFFFFFFFFFFFFFF
@3052
ACTAGTATTCGGAAAAGGCACAAAAACACA
+
FFFFFFFFFFFFFFFFFFFFFFFFFFFFFF
@3053
ACTTGGCCACGGAATGAACCCACCATAACC
+
FFFFFFFFFFFFFFFFFFFFFFFFFFFFFF
@3054
TCTAGTTCACGGAAATCCTAAGCCATGACA
+
FFFFFFFFFFFFFFFFFFFFFFFFFFFFFF
@3055
ACTCGGCCACGGAATGAACCCACCATAACC
+
FFFFFFFFFFFFFFFFFFFFFFFFFFFFFF
@3056
CCTCGTAGACGGATAACCTATATCAAGACC
+
FFFFFFFFFFFFFFFFFFFFFFFFFFFFFF
@3057
TCTAGTTCACGGAAATCCTAAGCCATGACA
+
FFFFFFFFFFFFFFFFFFFFFFFFFFFFFF
@3058
CCTCGCCTGCGCATAAGGTACACTAGCACC
+
FFFFFFFFFFFFFFFFFFFFFFFFFFFFFF
@3059
ACTTGTACACGGAAATCATACACCAAGACA
+
FFFFFFFFFFFFFFFFFFFFFFFFFFFFFF
@3060
ACTAGTATTCGGAAAAGGCACAAAAACACA
+
FFFFFFFFFFFFFFFFFFFFFFFFFFFFFF
@3061
ACTCGTTCACGCAATGGACATTCCATAACC
+
FFFFFFFFFFFFFFFFFFFFFFFFFFFFFF
@3062
ACGCGACGACGAAATGACTACACCATAACC
+
FFFFFFFFFFFFFFFFFFFFFFFFFFFFFF
@3063
ACGCGTCGACGAAATGACTACACCATCACC
+
FFFFFFFFFFFFFFFFFFFFFFFFFFFFFF
@3064
ACGCGTCGACGAAATGGCTACACCATCACC
+
FFFFFFFFFFFFFFFFFFFFFFFFFFFFFF
@3065
ACTCGTCCACGCAATGCACCCCCCAAAACC
+
FFFFFFFFFFFFFFFFFFFFFFFFFFFFFF
@3066
CCTCGTCCACGGATGAGGTACAACAAAACC
+
FFFFFFFFFFFFFFFFFFFFFFFFFFFFFF
@3067
ACTTGTCCACGCAATGCACACCCCAAAACC
+
FFFFFFFFFFFFFFFFFFFFFFFFFFFFFF
@3068
CCTAGCCGGCGCATTAAGTACACGAGCACC
+
FFFFFFFFFFFFFFFFFFFFFFFFFFFFFF
@3069
CCGAGTCCTCGAAATAACTACACCATAACC
+
FFFFFFFFFFFFFFFFFFFFFFFFFFFFFF
@3070
ACTCGACCACGAAATGACTACACCATAACC
+
FFFFFFFFFFFFFFFFFFFFFFFFFFFFFF
@3071
ACTGGTGCACGTATACGGTACACAACAACC
+
FFFFFFFFFFFFFFFFFFFFFFFFFFFFFF
@3072
ACTCGCACACGGAAATCATACACCAAGACA
+
FFFFFFFFFFFFFFFFFFFFFFFFFFFFFF
@3073
ACTCGTCCGCGAATTCGTTACAGCATAACC
+
FFFFFFFFFFFFFFFFFFFFFFFFFFFFFF
@3074
ACTAGTATTCGAAAAAGGCACAAAAACACA
+
FFFFFFFFFFFFFFFFFFFFFFFFFFFFFF
@3075
ACTTGTCTACGTAATAAATCCACCATGACC
+
FFFFFFFFFFFFFFFFFFFFFFFFFFFFFF
@3076
ACTTGTACACGGAAATCATACACCAAGACA
+
FFFFFFFFFFFFFFFFFFFFFFFFFFFFFF
@3077
CCTAGGCTGCGCATAAGGTACACGAGCACC
+
FFFFFFFFFFFFFFFFFFFFFFFFFFFFFF
@3078
ACTCGTGGACGTATTTGGTACACAAAGACC
+
FFFFFFFFFFFFFFFFFFFFFFFFFFFFFF
@3079
CCTAGTCTGCGCATAAGGTACACGAGCACC
+
FFFFFFFFFFFFFFFFFFFFFFFFFFFFFF
@3080
TCTAGTTCACGGAAATCCTAAGCCATGACA
+
FFFFFFFFFFFFFFFFFFFFFFFFFFFFFF
@3081
ACGAGTCCTCGAAACAACTACACCATAACC
+
FFFFFFFFFFFFFFFFFFFFFFFFFFFFFF
@3082
CCTCGTCGTCGGATAAGGTACACCAACACC
+
FFFFFFFFFFFFFFFFFFFFFFFFFFFFFF
@3083
CCTAGCCTGCGCATAAGGTACACGATCACC
+
FFFFFFFFFFFFFFFFFFFFFFFFFFFFFF
@3084
CCTAGGCTGCGCATAAGGTACACGAGCACC
+
FFFFFFFFFFFFFFFFFFFFFFFFFFFFFF
@3085
ACTAGTATTCGGAAACGGCACACAAACACA
+
FFFFFFFFFFFFFFFFFFFFFFFFFFFFFF
@3086
ACTAGTACTCGGATAAGGCACAAAAACACA
+
FFFFFFFFFFFFFFFFFFFFFFFFFFFFFF
@3087
ACTAGTATTCGGAATAACCACAAAAACACA
+
FFFFFFFFFFFFFFFFFFFFFFFFFFFFFF
@3088
ACTAGTCGACGTAATACATACGACATGACC
+
FFFFFFFFFFFFFFFFFFFFFFFFFFFFFF
@3089
ACTCGTCCACGCACTGCACACACCAAAACC
+
FFFFFFFFFFFFFFFFFFFFFFFFFFFFFF
@3090
ACTCGTACACGGAAATCGTATGCCAACACA
+
FFFFFFFFFFFFFFFFFFFFFFFFFFFFFF
@3091
ACTAGTATTCGGAAAAGGCACAAAAACACA
+
FFFFFFFFFFFFFFFFFFFFFFFFFFFFFF
@3092
CCTAGGCTGCGCATAAGGTACACGAGCACC
+
FFFFFFFFFFFFFFFFFFFFFFFFFFFFFF
@3093
ACTCGTTCACGCAATGAACATTCCATCACC
+
FFFFFFFFFFFFFFFFFFFFFFFFFFFFFF
@3094
ACTCGTACGCGAATTCGTTACAGCATAACC
+
FFFFFFFFFFFFFFFFFFFFFFFFFFFFFF
@3095
ACTTGTCTACGTAATAAATACACCATGACC
+
FFFFFFFFFFFFFFFFFFFFFFFFFFFFFF
@3096
ACTCGTCGACGCAATGCACACACCATAACC
+
FFFFFFFFFFFFFFFFFFFFFFFFFFFFFF
@3097
ACTCGTCCACGCATTACATACACCATAACC
+
FFFFFFFFFFFFFFFFFFFFFFFFFFFFFF
@3098
ACTCGTTTACGTAATAAATACGCCATGACC
+
FFFFFFFFFFFFFFFFFFFFFFFFFFFFFF
@3099
ACGTGTCGACGCATTTCTTACACCAGTACC
+
FFFFFFFFFFFFFFFFFFFFFFFFFFFFFF
@3100
ACTCGTCCACGAACTGCACACACCAAAACC
+
FFFFFFFFFFFFFFFFFFFFFFFFFFFFFF
@3101
ACGCGTCGACGAAATGACTACACCATCACC
+
FFFFFFFFFFFFFFFFFFFFFFFFFFFFFF
@3102
ACTAGTCTACGTAATAAATACGCCATGACC
+
FFFFFFFFFFFFFFFFFFFFFFFFFFFFFF
@3103
ACGAGTCCTCGAAATAACTACACCATAACC
+
FFFFFFFFFFFFFFFFFFFFFFFFFFFFFF
@3104
ACGCGTAGACGAAATGACTACACCATCACC
+
FFFFFFFFFFFFFFFFFFFFFFFFFFFFFF
@3105
ACTCGTCCGCGAATTCGTTACAGCATAACC
+
FFFFFFFFFFFFFFFFFFFFFFFFFFFFFF
@3106
ACGTGTCGACGCATTGCTCACACCAGGACC
+
FFFFFFFFFFFFFFFFFFFFFFFFFFFFFF
@3107
ACTGGTGCACGTATATGGTACACTAAAACC
+
FFFFFFFFFFFFFFFFFFFFFFFFFFFFFF
@3108
TCTAGTTCACGGAAATCCTAAGCCATGACA
+
FFFFFFFFFFFFFFFFFFFFFFFFFFFFFF
@3109
ACGTGCCGACGCATTGCTTCCGCCAGTACC
+
FFFFFFFFFFFFFFFFFFFFFFFFFFFFFF
@3110
ACTGGTACACGTATAAGGTACACAAAAACC
+
FFFFFFFFFFFFFFFFFFFFFFFFFFFFFF
@3111
ACTCGCTCACGGAATGCATACACCAAGACA
+
FFFFFFFFFFFFFFFFFFFFFFFFFFFFFF
@3112
ACGTGTCGACGCATTTCTTACACCAGTACC
+
FFFFFFFFFFFFFFFFFFFFFFFFFFFFFF
@3113
ACTCGTCCACGCAATGCATACACCATAACC
+
FFFFFFFFFFFFFFFFFFFFFFFFFFFFFF
@3114
ACTAGTCTACGTAATAAATACGCCATGACC
+
FFFFFFFFFFFFFFFFFFFFFFFFFFFFFF
@3115
ACTAGTCTACGTAATAAATACGCCATGACC
+
FFFFFFFFFFFFFFFFFFFFFFFFFFFFFF
@3116
ACTCGTCCACGCACTGCACACACCAAAACC
+
FFFFFFFFFFFFFFFFFFFFFFFFFFFFFF
@3117
ACTAGACTGCGCATTACGTACACGAGGACC
+
FFFFFFFFFFFFFFFFFFFFFFFFFFFFFF
@3118
ACTCGTAGGCGAATTAGCTCGAGTATGACC
+
FFFFFFFFFFFFFFFFFFFFFFFFFFFFFF
@3119
CCTAGGCTGCGCATAAGGTACACGAGCACC
+
FFFFFFFFFFFFFFFFFFFFFFFFFFFFFF
@3120
ACGCGTCGACGAAATGACTACACCATCACC
+
FFFFFFFFFFFFFFFFFFFFFFFFFFFFFF
@3121
TCTAGTTCACGAAAATCCTAAGCCATGACA
+
FFFFFFFFFFFFFFFFFFFFFFFFFFFFFF
@3122
ACTGGTCTACGTAATAAATACACCATGACC
+
FFFFFFFFFFFFFFFFFFFFFFFFFFFFFF
@3123
ACTAGTATTCGGAATAGTCACAAAAACACA
+
FFFFFFFFFFFFFFFFFFFFFFFFFFFFFF
@3124
CCTCGTCCACGGATGAGGTACAACAAAACC
+
FFFFFFFFFFFFFFFFFFFFFFFFFFFFFF
@3125
ACTCGTACGCGAATTAGTTATACCATAACC
+
FFFFFFFFFFFFFFFFFFFFFFFFFFFFFF
@3126
ACTCGACCACGAAATGACTACACCATAACC
+
FFFFFFFFFFFFFFFFFFFFFFFFFFFFFF
@3127
ACTTGCAGTCGGAAAAGGCACAAAAACACA
+
FFFFFFFFFFFFFFFFFFFFFFFFFFFFFF
@3128
ACTCGTGCACGGAAATCGTATGCCAACACA
+
FFFFFFFFFFFFFFFFFFFFFFFFFFFFFF
@3129
ACTAGTCTACGTAATAAATACGCCATGACC
+
FFFFFFFFFFFFFFFFFFFFFFFFFFFFFF
@3130
ACTAGTATTCGGAAAAGGCACAAAAACACA
+
FFFFFFFFFFFFFFFFFFFFFFFFFFFFFF
@3131
ACTAGTATTCGGAAAAGGCCCAAAAACACA
+
FFFFFFFFFFFFFFFFFFFFFFFFFFFFFF
@3132
CCTAGGCTGCGCATAAGGTACACGAGCACC
+
FFFFFFFFFFFFFFFFFFFFFFFFFFFFFF
@3133
ACTTGTCCACGCAATGCACACCCCAAAACC
+
FFFFFFFFFFFFFFFFFFFFFFFFFFFFFF
@3134
ACTCGTTCACGGAAATCGTACTCCAAAACA
+
FFFFFFFFFFFFFFFFFFFFFFFFFFFFFF
@3135
ACTTGTCTACGTAATAAATACACCATGACC
+
FFFFFFFFFFFFFFFFFFFFFFFFFFFFFF
@3136
ACTAGACTGCGCATTACGTACACGAGGACC
+
FFFFFFFFFFFFFFFFFFFFFFFFFFFFFF
@3137
TCTAGTTCACGGAAATCCTAAGCCATGACA
+
FFFFFFFFFFFFFFFFFFFFFFFFFFFFFF
@3138
ACTTGTCTACGTAATAAATCCACCATGACC
+
FFFFFFFFFFFFFFFFFFFFFFFFFFFFFF
@3139
ACGCGACCACGAAATGACTACACCAAAACC
+
FFFFFFFFFFFFFFFFFFFFFFFFFFFFFF
@3140
ACTCGTCCACGCATTGCACACACCAAAACC
+
FFFFFFFFFFFFFFFFFFFFFFFFFFFFFF
@3141
ACTCGTCCACGCACTGCATACACCATAACC
+
FFFFFFFFFFFFFFFFFFFFFFFFFFFFFF
@3142
ACTCGCTCACGGAATGCATACACCAAGACA
+
FFFFFFFFFFFFFFFFFFFFFFFFFFFFFF
@3143
ACTCGTGGACGTATTCGGTACACAAAGACC
+
FFFFFFFFFFFFFFFFFFFFFFFFFFFFFF
@3144
ACTCGTGCACGGAAATCGTATGCCAACACA
+
FFFFFFFFFFFFFFFFFFFFFFFFFFFFFF
@3145
ACTTGTCGACGTACTGCATACACCAGGACC
+
FFFFFFFFFFFFFFFFFFFFFFFFFFFFFF
@3146
ACTCGTCCACGCACTGCACACACCAAAACC
+
FFFFFFFFFFFFFFFFFFFFFFFFFFFFFF
@3147
ACTCGTTCACGCATTGTATACTCCATAATC
+
FFFFFFFFFFFFFFFFFFFFFFFFFFFFFF
@3148
ACGCGTCGCCGTAATGACTACACCATCACC
+
FFFFFFFFFFFFFFFFFFFFFFFFFFFFFF
@3149
ACTCGTGGACGTATTTGGTACACAAAGACC
+
FFFFFFFFFFFFFFFFFFFFFFFFFFFFFF
@3150
ACTAGTCGACGTAATAAATACGACATGACC
+
FFFFFFFFFFFFFFFFFFFFFFFFFFFFFF
@3151
ACTCGTTCACGCAATGAACATTCCATAACC
+
FFFFFFFFFFFFFFFFFFFFFFFFFFFFFF
@3152
CCTCGTCGTCGGATAAGGTATATCAAGACC
+
FFFFFFFFFFFFFFFFFFFFFFFFFFFFFF
@3153
ACTAGTCTACGTAATAAATACACCATGACC
+
FFFFFFFFFFFFFFFFFFFFFFFFFFFFFF
@3154
ACTCGTCCGCGCAATGCATCCACCATAACC
+
FFFFFFFFFFFFFFFFFFFFFFFFFFFFFF
@3155
CCTCGTCGACGGATTAGGTACAACAAGACA
+
FFFFFFFFFFFFFFFFFFFFFFFFFFFFFF
@3156
ACTTGTCTACGCAATGCACACCCCAAAACC
+
FFFFFFFFFFFFFFFFFFFFFFFFFFFFFF
@3157
CCTCGTCGTCGGATAAGGTATATCAAGACC
+
FFFFFFFFFFFFFFFFFFFFFFFFFFFFFF
@3158
ACTCGTCCACGCAATGCATACACCATAACC
+
FFFFFFFFFFFFFFFFFFFFFFFFFFFFFF
@3159
ACGCGTCGACGAAATGACTACACCATAACC
+
FFFFFFFFFFFFFFFFFFFFFFFFFFFFFF
@3160
ACTTGTCTACGTAATAAATAAACCATGACC
+
FFFFFFFFFFFFFFFFFFFFFFFFFFFFFF
@3161
ACTCGCTCACGGAATGCATACACCAAGACA
+
FFFFFFFFFFFFFFFFFFFFFFFFFFFFFF
@3162
ACTTGCCCACGGAAATCATACACCAAGACA
+
FFFFFFFFFFFFFFFFFFFFFFFFFFFFFF
@3163
ACTTGTCTACGTAATAAATAAACCATGACC
+
FFFFFFFFFFFFFFFFFFFFFFFFFFFFFF
@3164
CCTCGTCGACGGATTAGGTACAACAAGACA
+
FFFFFFFFFFFFFFFFFFFFFFFFFFFFFF
@3165
ACTAGACTGCGCATTACGTACACGAGGACC
+
FFFFFFFFFFFFFFFFFFFFFFFFFFFFFF
@3166
ACTTGTCCACGTAATAAATACACCATGACC
+
FFFFFFFFFFFFFFFFFFFFFFFFFFFFFF
@3167
ACTCGTCCACGCACTGCACACACCAAAACC
+
FFFFFFFFFFFFFFFFFFFFFFFFFFFFFF
@3168
ACTCGTCCTCGGATTAGGTACTCCAACACC
+
FFFFFFFFFFFFFFFFFFFFFFFFFFFFFF
@3169
ACTAGTCTACGTAATAAATACGCCATGACC
+
FFFFFFFFFFFFFFFFFFFFFFFFFFFFFF
@3170
CCTAGGCGGCGCATAATGTACACGAGCACC
+
FFFFFFFFFFFFFFFFFFFFFFFFFFFFFF
@3171
ACTAGTCGACGTAATAAATACGACACGACC
+
FFFFFFFFFFFFFFFFFFFFFFFFFFFFFF
@3172
ACGCGTCGACGAAATGACTACACCACCACC
+
FFFFFFFFFFFFFFFFFFFFFFFFFFFFFF
@3173
ACTCGTAGGCGAATTAGCTCGAGTATGACC
+
FFFFFFFFFFFFFFFFFFFFFFFFFFFFFF
@3174
ACGAGTCCTCGAAACAACTACACCATAACC
+
FFFFFFFFFFFFFFFFFFFFFFFFFFFFFF
@3175
ACTAGTCTACGTAATAAATACGCCATGACC
+
FFFFFFFFFFFFFFFFFFFFFFFFFFFFFF
@3176
ACTTGTCTACGTAATAAATAAACCATGACC
+
FFFFFFFFFFFFFFFFFFFFFFFFFFFFFF
@3177
ACTCGTCCACGCAATGCATACACCATAACA
+
FFFFFFFFFFFFFFFFFFFFFFFFFFFFFF
@3178
ACTTGTCTACGTAATAAATCCACCATGACC
+
FFFFFFFFFFFFFFFFFFFFFFFFFFFFFF
@3179
ACTCGTCCTCGGATTAGGTACTCCAACACC
+
FFFFFFFFFFFFFFFFFFFFFFFFFFFFFF
@3180
CCTAGGCTGCGCATAAGGTACACGAGCACC
+
FFFFFFFFFFFFFFFFFFFFFFFFFFFFFF
@3181
CCTCGTCCACGGATGAGGTACAATAAAACC
+
FFFFFFFFFFFFFFFFFFFFFFFFFFFFFF
@3182
ACTAGTCTACGTAATAAATACGCCATGACC
+
FFFFFFFFFFFFFFFFFFFFFFFFFFFFFF
@3183
ACTTGTTGACGTAATATATACACCATGACC
+
FFFFFFFFFFFFFFFFFFFFFFFFFFFFFF
@3184
ACTCGCTCACGGAATGCATACACCAAGACA
+
FFFFFFFFFFFFFFFFFFFFFFFFFFFFFF
@3185
ACTCGTCCACGCATTACATACACCATAACC
+
FFFFFFFFFFFFFFFFFFFFFFFFFFFFFF
@3186
ACTTGTCTACGTAATAAATACACCATGACC
+
FFFFFFFFFFFFFFFFFFFFFFFFFFFFFF
@3187
CCTCGTCGTCGGATAAGGTACACCAACACC
+
FFFFFFFFFFFFFFFFFFFFFFFFFFFFFF
@3188
ACTCGTCCACGCATTACATACACCATAACC
+
FFFFFFFFFFFFFFFFFFFFFFFFFFFFFF
@3189
ACTCGTCCACGCACTGCACACACCAAAACC
+
FFFFFFFFFFFFFFFFFFFFFFFFFFFFFF
@3190
ACGCGTCGACGCAAAAGGTACGCAAGGACC
+
FFFFFFFFFFFFFFFFFFFFFFFFFFFFFF
@3191
CCTAGTCTACGGAATAGGCACAATAACACA
+
FFFFFFFFFFFFFFFFFFFFFFFFFFFFFF
@3192
ACTAGTATTCGGAATAGCCACAAAAACACA
+
FFFFFFFFFFFFFFFFFFFFFFFFFFFFFF
@3193
ACTTGGCCACGGAATGAACCCACCATAACC
+
FFFFFFFFFFFFFFFFFFFFFFFFFFFFFF
@3194
ACTCGCTCACGGAATGCATACACCAAGACA
+
FFFFFFFFFFFFFFFFFFFFFFFFFFFFFF
@3195
ACGAGTCCTCGAAACAACTACACCATAACC
+
FFFFFFFFFFFFFFFFFFFFFFFFFFFFFF
@3196
ACTCGTGCACGGAAATCGTACTCCAAAACA
+
FFFFFFFFFFFFFFFFFFFFFFFFFFFFFF
@3197
TCTAGTTCACGGAAAACCTAAGCCATGACA
+
FFFFFFFFFFFFFFFFFFFFFFFFFFFFFF
@3198
ACTAGTCTACGTAATAAATACGCCATGACC
+
FFFFFFFFFFFFFFFFFFFFFFFFFFFFFF
@3199
ACTAGTATTCGGAAAGGGCACAAAAACACA
+
FFFFFFFFFFFFFFFFFFFFFFFFFFFFFF
@3200
ACTCGCTCACGGAATGCATACACCAAGACA
+
FFFFFFFFFFFFFFFFFFFFFFFFFFFFFF
@3201
CCTCGTCCACGGATGAGGTACAACAAAACC
+
FFFFFFFFFFFFFFFFFFFFFFFFFFFFFF
@3202
ACGCGTCGACGAAATGACTACACCAGCACC
+
FFFFFFFFFFFFFFFFFFFFFFFFFFFFFF
@3203
CCTCGTCCACGGATGAGGTACAACAAAACC
+
FFFFFFFFFFFFFFFFFFFFFFFFFFFFFF
@3204
ACTTGTCTACGTAATAAATACACCATGACC
+
FFFFFFFFFFFFFFFFFFFFFFFFFFFFFF
@3205
ACTAGTATTCGGAAAAGGCACAAAAACACA
+
FFFFFFFFFFFFFFFFFFFFFFFFFFFFFF
@3206
ACTTGTCTACGTAATAAATACACCATGACC
+
FFFFFFFFFFFFFFFFFFFFFFFFFFFFFF
@3207
ACTAGACTGCGCATTACGTACACGAGGACC
+
FFFFFFFFFFFFFFFFFFFFFFFFFFFFFF
@3208
ACTCGGCCACGGAATGAACCCACCATAACC
+
FFFFFFFFFFFFFFFFFFFFFFFFFFFFFF
@3209
ACGCGTAGACGAAATGACTACACCATCACC
+
FFFFFFFFFFFFFFFFFFFFFFFFFFFFFF
@3210
ACTCGTAGGCGAATTAGCTCGAGTATGACC
+
FFFFFFFFFFFFFFFFFFFFFFFFFFFFFF
@3211
ACTCGTCCTCGGATTAGGTACTCCAACACC
+
FFFFFFFFFFFFFFFFFFFFFFFFFFFFFF
@3212
TCTAGTTCACGGAAATCCTAAGCCATGACA
+
FFFFFFFFFFFFFFFFFFFFFFFFFFFFFF
@3213
TCAAGTTCACGGAATTCCTATGCCATGACC
+
FFFFFFFFFFFFFFFFFFFFFFFFFFFFFF
@3214
CCTCGTCCACGGATGAGGTACAACAAAACC
+
FFFFFFFFFFFFFFFFFFFFFFFFFFFFFF
@3215
ACTCGTACGCGAATTGGTTCGAGCATAACC
+
FFFFFFFFFFFFFFFFFFFFFFFFFFFFFF
@3216
CCTAGGCTGCGCATTAGGTACACGAGCACC
+
FFFFFFFFFFFFFFFFFFFFFFFFFFFFFF
@3217
ACGTGCCGACGCATTGCTCCCCCCAGTACC
+
FFFFFFFFFFFFFFFFFFFFFFFFFFFFFF
@3218
CCTCGTCCACGGATGAGGTACAACAAAACC
+
FFFFFFFFFFFFFFFFFFFFFFFFFFFFFF
@3219
ACTAGTACGCGAATTATTTAGAGCATGACC
+
FFFFFFFFFFFFFFFFFFFFFFFFFFFFFF
@3220
ACTCGTAGGCGAATTAGCTCAAGTATGACC
+
FFFFFFFFFFFFFFFFFFFFFFFFFFFFFF
@3221
ACTCGGCCACGGAATGAACCCACCATAACC
+
FFFFFFFFFFFFFFFFFFFFFFFFFFFFFF
@3222
ACGCGTAGACGAAATGACTACACCATCACC
+
FFFFFFFFFFFFFFFFFFFFFFFFFFFFFF
@3223
ACTCGTCCACGCACTGCACACACCAAAACC
+
FFFFFFFFFFFFFFFFFFFFFFFFFFFFFF
@3224
ACTCGTCGTCGGATTAAGTACAAAAAGACC
+
FFFFFFFFFFFFFFFFFFFFFFFFFFFFFF
@3225
CCTAGCCTGCGCATAAGGCACACGAGCACC
+
FFFFFFFFFFFFFFFFFFFFFFFFFFFFFF
@3226
ACGCGACCACGAAATGACTACACCATAACC
+
FFFFFFFFFFFFFFFFFFFFFFFFFFFFFF
@3227
ACGAGTCCTCGAAACAACTACACCATAACC
+
FFFFFFFFFFFFFFFFFFFFFFFFFFFFFF
@3228
ACTGGTGCACGTATATGGTACACTAAAACC
+
FFFFFFFFFFFFFFFFFFFFFFFFFFFFFF
@3229
CCTAGGCTGCGCATAAGGTACACGAGCACC
+
FFFFFFFFFFFFFFFFFFFFFFFFFFFFFF
@3230
CCTAGGCGGCGCATTAGGTACACGAGCACC
+
FFFFFFFFFFFFFFFFFFFFFFFFFFFFFF
@3231
ACTCGGCCACGGAATGAACCCACCATAACC
+
FFFFFFFFFFFFFFFFFFFFFFFFFFFFFF
@3232
ACTCGTCCACGCACTGCACACACCAAAACC
+
FFFFFFFFFFFFFFFFFFFFFFFFFFFFFF
@3233
ACTCGTACGCGAATTGGTTCGAGCATAACC
+
FFFFFFFFFFFFFFFFFFFFFFFFFFFFFF
@3234
ACTCGTTCACGCATTGAACATTCCATAACC
+
FFFFFFFFFFFFFFFFFFFFFFFFFFFFFF
@3235
CCTCGCCTGCGCATAAGGTACACTAGCACC
+
FFFFFFFFFFFFFFFFFFFFFFFFFFFFFF
@3236
ACTCGTCCACGCAATGCATACACCATAACC
+
FFFFFFFFFFFFFFFFFFFFFFFFFFFFFF
@3237
CCTAGTCTGCGGAATAGGCACAATAACACA
+
FFFFFFFFFFFFFFFFFFFFFFFFFFFFFF
@3238
ACTGGTGCACGTATACGGTACACAAAAACC
+
FFFFFFFFFFFFFFFFFFFFFFFFFFFFFF
@3239
ACTGGTCTACGTAATAAATACACCATGACC
+
FFFFFFFFFFFFFFFFFFFFFFFFFFFFFF
@3240
CCTAGGTCGCGCATTACCTACACAAGCACC
+
FFFFFFFFFFFFFFFFFFFFFFFFFFFFFF
@3241
ACGCGTCGACGAAATGACTACACCATAACC
+
FFFFFFFFFFFFFFFFFFFFFFFFFFFFFF
@3242
CCTCGTAGACGGATAACGTATATCAAGACC
+
FFFFFFFFFFFFFFFFFFFFFFFFFFFFFF
@3243
ACTAGGCTGCGCATTACCTACACAAGCACC
+
FFFFFFFFFFFFFFFFFFFFFFFFFFFFFF
@3244
ACTGGTGCACGTATATGGTACACTAAAACC
+
FFFFFFFFFFFFFFFFFFFFFFFFFFFFFF
@3245
CCTCGTAGACGGATAACGTATATCAAGACC
+
FFFFFFFFFFFFFFFFFFFFFFFFFFFFFF
@3246
ACGCGACGACGAAATGACTACACCATAACC
+
FFFFFFFFFFFFFFFFFFFFFFFFFFFFFF
@3247
ACTAGTCTACGTAATAAATACGCCATGACC
+
FFFFFFFFFFFFFFFFFFFFFFFFFFFFFF
@3248
ACTCGTACGCGAATTATTTAGAGCATGACC
+
FFFFFFFFFFFFFFFFFFFFFFFFFFFFFF
@3249
ACTCGTACGCGAATTGGTTCGAGCATAACC
+
FFFFFFFFFFFFFFFFFFFFFFFFFFFFFF
@3250
ACTCGTCCACGCATTACATACACCATAACC
+
FFFFFFFFFFFFFFFFFFFFFFFFFFFFFF
@3251
ACTCGTGCACGGAAATCGTACTCCAAGACA
+
FFFFFFFFFFFFFFFFFFFFFFFFFFFFFF
@3252
ACTTGTCTACGTAATAAATACACCATGACC
+
FFFFFFFFFFFFFFFFFFFFFFFFFFFFFF
@3253
ACTCGCACACGGAAATCATACACCAAGACA
+
FFFFFFFFFFFFFFFFFFFFFFFFFFFFFF
@3254
ACTCGTCGACGCAATGCACACACCATAACC
+
FFFFFFFFFFFFFFFFFFFFFFFFFFFFFF
@3255
ACTTGTCTACGTAATAAATAAACCATGACC
+
FFFFFFFFFFFFFFFFFFFFFFFFFFFFFF
@3256
CCTCGTCGTCGGATAAGGTACACCAACACC
+
FFFFFFFFFFFFFFFFFFFFFFFFFFFFFF
@3257
ACTCGTCGTCGGATTAAGTACAAAAAGACC
+
FFFFFFFFFFFFFFFFFFFFFFFFFFFFFF
@3258
ACTTGTCCACGCAATGCACACCCCAAAACC
+
FFFFFFFFFFFFFFFFFFFFFFFFFFFFFF
@3259
ACTCGTTCACGCAATGAACAGCCCATCACC
+
FFFFFFFFFFFFFFFFFFFFFFFFFFFFFF
@3260
ACTCGTCCTCGGATTAGGTACTCCAACACC
+
FFFFFFFFFFFFFFFFFFFFFFFFFFFFFF
@3261
ACTGGTGCACGTATACGGTACACAAAAACC
+
FFFFFFFFFFFFFFFFFFFFFFFFFFFFFF
@3262
ACTCGTAGGCGAATTAGCTCGAGTATGACC
+
FFFFFFFFFFFFFFFFFFFFFFFFFFFFFF
@3263
ACTAGTATTCGGAAAAGGCACAAAAACACA
+
FFFFFFFFFFFFFFFFFFFFFFFFFFFFFF
@3264
ACTGGTGCACGTATACGGTACACAAAAACC
+
FFFFFFFFFFFFFFFFFFFFFFFFFFFFFF
@3265
ACGTGTCGACGCATTGCTTACACAAGTACC
+
FFFFFFFFFFFFFFFFFFFFFFFFFFFFFF
@3266
ACGCGACCACGAAATGAGTACACCATAACC
+
FFFFFFFFFFFFFFFFFFFFFFFFFFFFFF
@3267
CCTAGCCTGCGCATAAGGCACACGAGCACC
+
FFFFFFFFFFFFFFFFFFFFFFFFFFFFFF
@3268
CCTAGGCTGCGCATTACCTACACGAGCACC
+
FFFFFFFFFFFFFFFFFFFFFFFFFFFFFF
@3269
CCTAGCCTGCGCATAAGGTACATGATCACC
+
FFFFFFFFFFFFFFFFFFFFFFFFFFFFFF
@3270
ACTCGCTCACGGAATGCATACACCAAGACA
+
FFFFFFFFFFFFFFFFFFFFFFFFFFFFFF
@3271
ACTCGTCGTCGGATTAAGTACAAAAAGACC
+
FFFFFFFFFFFFFFFFFFFFFFFFFFFFFF
@3272
ACTCGTACGCGAATTAGTTAGATCATGACC
+
FFFFFFFFFFFFFFFFFFFFFFFFFFFFFF
@3273
ACTCGTCGACGCAATGCACACACCATAACC
+
FFFFFFFFFFFFFFFFFFFFFFFFFFFFFF
@3274
ACTCGTCCACGCAATGCACACCCCAAAACC
+
FFFFFFFFFFFFFFFFFFFFFFFFFFFFFF
@3275
ACTTGTCTACGTAATATATACACCATGACC
+
FFFFFFFFFFFFFFFFFFFFFFFFFFFFFF
@3276
ACTTGCCGACGAACTGCATACACCAGGACC
+
FFFFFFFFFFFFFFFFFFFFFFFFFFFFFF
@3277
ACTCGTAGGCGAATTAGCTCGAGTATGACC
+
FFFFFFFFFFFFFFFFFFFFFFFFFFFFFF
@3278
CCTAGGTCGCGCATTACCTACACAAGCACC
+
FFFFFFFFFFFFFFFFFFFFFFFFFFFFFF
@3279
ACTAGTATTCGGAATAGCCACAAAAACACA
+
FFFFFFFFFFFFFFFFFFFFFFFFFFFFFF
@3280
ACTTGTCTACGTAATAAATACACCATGACC
+
FFFFFFFFFFFFFFFFFFFFFFFFFFFFFF
@3281
ACTCGTCCTCGGATTAGGTACTCCAACACC
+
FFFFFFFFFFFFFFFFFFFFFFFFFFFFFF
@3282
ACTCGTGCACGTATATGGTACACAAAAACC
+
FFFFFFFFFFFFFFFFFFFFFFFFFFFFFF
@3283
ACTGGTGCACGTATACGGTACACAAAAACC
+
FFFFFFFFFFFFFFFFFFFFFFFFFFFFFF
@3284
ACTCGTCCACGCATTGCACACACCAAAACC
+
FFFFFFFFFFFFFFFFFFFFFFFFFFFFFF
@3285
ACTCGCACACGGAATTCATACACCAAGACA
+
FFFFFFFFFFFFFFFFFFFFFFFFFFFFFF
@3286
ACTCGTCCTCGGATTAGGTACTCCAACACC
+
FFFFFFFFFFFFFFFFFFFFFFFFFFFFFF
@3287
ACTCGTCCACGCAATGCATACACCATAACC
+
FFFFFFFFFFFFFFFFFFFFFFFFFFFFFF
@3288
ACTAGTATTCGGAATAGTCACAAAAACACA
+
FFFFFFFFFFFFFFFFFFFFFFFFFFFFFF
@3289
ACGAGTCCTCGAAACAACTACACCATAACC
+
FFFFFFFFFFFFFFFFFFFFFFFFFFFFFF
@3290
CCTCGTCGTCGGATAACGTACACCAACACC
+
FFFFFFFFFFFFFFFFFFFFFFFFFFFFFF
@3291
ACGAGTCCTCGAAACAACTACACCATAACC
+
FFFFFFFFFFFFFFFFFFFFFFFFFFFFFF
@3292
ACGCGTCGACGCAAACGGTACGCAAGGACC
+
FFFFFFFFFFFFFFFFFFFFFFFFFFFFFF
@3293
TCTAGTACACGGAAATCCTAAGCCATGACA
+
FFFFFFFFFFFFFFFFFFFFFFFFFFFFFF
@3294
ACTCGTACGCGAATTCGTTACAGCATAACC
+
FFFFFFFFFFFFFFFFFFFFFFFFFFFFFF
@3295
ACTTGCCGACGAACTGCATACACCAGGACC
+
FFFFFFFFFFFFFFFFFFFFFFFFFFFFFF
@3296
ACGCGTCGACGCAAACGGTACGCAAGGACC
+
FFFFFFFFFFFFFFFFFFFFFFFFFFFFFF
@3297
ACTCGTTCACGCAATGAACAGCCCATCACC
+
FFFFFFFFFFFFFFFFFFFFFFFFFFFFFF
@3298
ACTCGTCGACGCAATGCACACACCATAACC
+
FFFFFFFFFFFFFFFFFFFFFFFFFFFFFF
@3299
ACTCGTTCACGCAATGGACATTCCATAACC
+
FFFFFFFFFFFFFFFFFFFFFFFFFFFFFF
@3300
CCTCGTCGACGGATTAGGTACAACAAAACA
+
FFFFFFFFFFFFFFFFFFFFFFFFFFFFFF
@3301
ACTCGTCCACGCATTGCACACACCAAAACC
+
FFFFFFFFFFFFFFFFFFFFFFFFFFFFFF
@3302
CCTCGTCGTCGGATAAGGTACACCAACACC
+
FFFFFFFFFFFFFFFFFFFFFFFFFFFFFF
@3303
ACTCGTAGGCGAATTAGTTAGAGCATGACC
+
FFFFFFFFFFFFFFFFFFFFFFFFFFFFFF
@3304
ACGCGTCGACGAAATGACTACACCATCACC
+
FFFFFFFFFFFFFFFFFFFFFFFFFFFFFF
@3305
ACTCGTTCACGCATTGAACATTCCATAACC
+
FFFFFFFFFFFFFFFFFFFFFFFFFFFFFF
@3306
ACTCGTAGGCGAATTAGCTCGAGTATGACC
+
FFFFFFFFFFFFFFFFFFFFFFFFFFFFFF
@3307
ACGCGTCGACGCAAACGGTACGCAAGGACC
+
FFFFFFFFFFFFFFFFFFFFFFFFFFFFFF
@3308
CCTCGTAGACGGATAACGTATATCAAGACC
+
FFFFFFFFFFFFFFFFFFFFFFFFFFFFFF
@3309
ACTAGTATTCGGAAAGGGCACAAAAACACA
+
FFFFFFFFFFFFFFFFFFFFFFFFFFFFFF
@3310
ACTAGTCTACGTAATAAATACGCCATGACC
+
FFFFFFFFFFFFFFFFFFFFFFFFFFFFFF
@3311
ACTGGTGCACGTATACGGTACACAAAAACC
+
FFFFFFFFFFFFFFFFFFFFFFFFFFFFFF
@3312
ACTCGTGGACGGAAAGCGTATACCAAGACA
+
FFFFFFFFFFFFFFFFFFFFFFFFFFFFFF
@3313
ACTCGTACGCGAATTGGTTCGAGCATAACC
+
FFFFFFFFFFFFFFFFFFFFFFFFFFFFFF
@3314
CCTCGTCGACGGATTAGGTACAACAAGACA
+
FFFFFFFFFFFFFFFFFFFFFFFFFFFFFF
@3315
CCTAGGCTGCGCATAAGGTACACGAGCACC
+
FFFFFFFFFFFFFFFFFFFFFFFFFFFFFF
@3316
ACTGGTCTACGTAATAAATACACCATGACC
+
FFFFFFFFFFFFFFFFFFFFFFFFFFFFFF
@3317
ACGCGTCGACGAAATGTCTACACCACCACC
+
FFFFFFFFFFFFFFFFFFFFFFFFFFFFFF
@3318
ACTCGTCCTCGGATTAGGTACTCCAACACC
+
FFFFFFFFFFFFFFFFFFFFFFFFFFFFFF
@3319
ACGCGTCGACGAAATGTCTACACCACCACC
+
FFFFFFFFFFFFFFFFFFFFFFFFFFFFFF
@3320
CCTCGTCGACGGATTAGGTACAACAAGACA
+
FFFFFFFFFFFFFFFFFFFFFFFFFFFFFF
@3321
ACTTGTCGACGTACTGCATACACCAGGACC
+
FFFFFFFFFFFFFFFFFFFFFFFFFFFFFF
@3322
ACTTGTTGACGTAATATATACACCATGACC
+
FFFFFFFFFFFFFFFFFFFFFFFFFFFFFF
@3323
ACTCGTTCACGCAATGAACAGCCCATCACC
+
FFFFFFFFFFFFFFFFFFFFFFFFFFFFFF
@3324
ACTTGTCTACGTAATAAATACACCATGACC
+
FFFFFFFFFFFFFFFFFFFFFFFFFFFFFF
@3325
ACTTGTCCACGCAATGCACACCCCAAAACC
+
FFFFFFFFFFFFFFFFFFFFFFFFFFFFFF
@3326
CCTCGTCCACGGATGAGGTACAACAAAACC
+
FFFFFFFFFFFFFFFFFFFFFFFFFFFFFF
@3327
ACTCGTCCTCGGATTAGGTACTCCAACACC
+
FFFFFFFFFFFFFFFFFFFFFFFFFFFFFF
@3328
ACTCGTCCACGCATTACATACACCATAACC
+
FFFFFFFFFFFFFFFFFFFFFFFFFFFFFF
@3329
TCTAGTTCACGGAAATCCTATGCCATGACC
+
FFFFFFFFFFFFFFFFFFFFFFFFFFFFFF
@3330
ACTCGTACGCGAATTGGTTCGAGCATAACC
+
FFFFFFFFFFFFFFFFFFFFFFFFFFFFFF
@3331
ACTTGTCTACGTAATAAATAAACCATGACC
+
FFFFFFFFFFFFFFFFFFFFFFFFFFFFFF
@3332
ACTCGGCCACGGAATGAACCCACCATAACC
+
FFFFFFFFFFFFFFFFFFFFFFFFFFFFFF
@3333
ACGCGTCGACGAAATGGCTACACCATCACC
+
FFFFFFFFFFFFFFFFFFFFFFFFFFFFFF
@3334
TCTAGTTCACGGAAATCCTAAGCCATGACA
+
FFFFFFFFFFFFFFFFFFFFFFFFFFFFFF
@3335
ACTCGTCCACGGAATGAGCCCACCATAACC
+
FFFFFFFFFFFFFFFFFFFFFFFFFFFFFF
@3336
ACTCGTCGACGGATTAGGTACAACAAGACA
+
FFFFFFFFFFFFFFFFFFFFFFFFFFFFFF
@3337
ACTCGTCCACGCAATGCATACACCATAACA
+
FFFFFFFFFFFFFFFFFFFFFFFFFFFFFF
@3338
ACGAGTCCTCGAAATAACTACACCATAACC
+
FFFFFFFFFFFFFFFFFFFFFFFFFFFFFF
@3339
CCTCGTCGTCGGATAAGGTACACCAACACC
+
FFFFFFFFFFFFFFFFFFFFFFFFFFFFFF
@3340
CCTAGGCTGCGCATAAGGTACACGAGCACC
+
FFFFFFFFFFFFFFFFFFFFFFFFFFFFFF
@3341
ACTCGTACGCGAATGAGTTATACCATAACC
+
FFFFFFFFFFFFFFFFFFFFFFFFFFFFFF
@3342
ACTTGTCTACGTAATAAATAAACCATGACC
+
FFFFFFFFFFFFFFFFFFFFFFFFFFFFFF
@3343
CCTAGCCTGCGCATAAGGCACACGAGCACC
+
FFFFFFFFFFFFFFFFFFFFFFFFFFFFFF
@3344
ACTAGTCTACGTAATAAATACGCCATGACC
+
FFFFFFFFFFFFFFFFFFFFFFFFFFFFFF
@3345
ACTTGTCTACGCAATGCACACCCCAAAACC
+
FFFFFFFFFFFFFFFFFFFFFFFFFFFFFF
@3346
TCTAGTCTGCGGAATAGGCACAATAACACA
+
FFFFFFFFFFFFFFFFFFFFFFFFFFFFFF
@3347
ACTCGACCACGAAATGACTACACCATAACC
+
FFFFFFFFFFFFFFFFFFFFFFFFFFFFFF
@3348
ACTCGTGGACGGAAAGAGTATGCCAAGACA
+
FFFFFFFFFFFFFFFFFFFFFFFFFFFFFF
@3349
ACTGGTGCACGTATACGGTACACAAAAACC
+
FFFFFFFFFFFFFFFFFFFFFFFFFFFFFF
@3350
ACTTGCCGACGAACTGCATACACCAGGACC
+
FFFFFFFFFFFFFFFFFFFFFFFFFFFFFF
@3351
ACTCGTTCACGCATTGAACATTCCATAACC
+
FFFFFFFFFFFFFFFFFFFFFFFFFFFFFF
@3352
ACGAGTCCTCGAAACAACTACACCATAACC
+
FFFFFFFFFFFFFFFFFFFFFFFFFFFFFF
@3353
ACTCGTCCACGCACTGCACACACCAAAACC
+
FFFFFFFFFFFFFFFFFFFFFFFFFFFFFF
@3354
ACTTGGCCACGGAATGAACCCACCATAACC
+
FFFFFFFFFFFFFFFFFFFFFFFFFFFFFF
@3355
ACTCGCTCACGGAATGCATACACCAAGACA
+
FFFFFFFFFFFFFFFFFFFFFFFFFFFFFF
@3356
ACTAGTACTCGGATAAGGCACAAAAACACA
+
FFFFFFFFFFFFFFFFFFFFFFFFFFFFFF
@3357
ACTTGTCCTCGAAATGGGTAGACCAAAACC
+
FFFFFFFFFFFFFFFFFFFFFFFFFFFFFF
@3358
ACGCGTCGACGAAATGGCTACACCATCACC
+
FFFFFFFFFFFFFFFFFFFFFFFFFFFFFF
@3359
ACTAGTCTACGTAATAAATACGCCATGACC
+
FFFFFFFFFFFFFFFFFFFFFFFFFFFFFF
@3360
CCTAGGTCGCGCATTACCTACACAAGCACC
+
FFFFFFFFFFFFFFFFFFFFFFFFFFFFFF
@3361
CCTCGTCCACGGATGAGGTACAACAAAACC
+
FFFFFFFFFFFFFFFFFFFFFFFFFFFFFF
@3362
ACGAGTCCTCGAAACAACTACACCATAACC
+
FFFFFFFFFFFFFFFFFFFFFFFFFFFFFF
@3363
ACGCGTCGACGCAAACGGTACGCAAGGACC
+
FFFFFFFFFFFFFFFFFFFFFFFFFFFFFF
@3364
ACTAGACTGCGCATTACGTACACGAGGACC
+
FFFFFFFFFFFFFFFFFFFFFFFFFFFFFF
@3365
ACTAGTCTACGTAATAAATACGCCATGACC
+
FFFFFFFFFFFFFFFFFFFFFFFFFFFFFF
@3366
TCTAGTTCACGGAAATCCTAAGCCATGACA
+
FFFFFFFFFFFFFFFFFFFFFFFFFFFFFF
@3367
ACTCGTTCACGCAATGAACAGCCCATCACC
+
FFFFFFFFFFFFFFFFFFFFFFFFFFFFFF
@3368
CCTAGGCGGCGCATTAGGTACACGAGCACC
+
FFFFFFFFFFFFFFFFFFFFFFFFFFFFFF
@3369
ACTAGTACGCGAATTATTTAGAGCATGACC
+
FFFFFFFFFFFFFFFFFFFFFFFFFFFFFF
@3370
ACTCGTGCACGTATATGGTACACAAAAACC
+
FFFFFFFFFFFFFFFFFFFFFFFFFFFFFF
@3371
ACTCGTCGACGCAATGCACACACCATAACC
+
FFFFFFFFFFFFFFFFFFFFFFFFFFFFFF
@3372
CCTCGTCGACGGATTAGGTACAACAAGACA
+
FFFFFFFFFFFFFFFFFFFFFFFFFFFFFF
@3373
CCTAGGCTGCGCATAAGGTACACGAGCACC
+
FFFFFFFFFFFFFFFFFFFFFFFFFFFFFF
@3374
CCTCGTCCACGGATGAGGTACAACAAAACC
+
FFFFFFFFFFFFFFFFFFFFFFFFFFFFFF
@3375
ACTCGTACGCGAATTAGTTACAGCAGAACC
+
FFFFFFFFFFFFFFFFFFFFFFFFFFFFFF
@3376
CCTAGGCTGCGCATAAGGTACACGAGCACC
+
FFFFFFFFFFFFFFFFFFFFFFFFFFFFFF
@3377
ACGTGTCGACGCATTTCTTACACCAGTACC
+
FFFFFFFFFFFFFFFFFFFFFFFFFFFFFF
@3378
ACTTGTCTACGAAATAAATAAACCATGACC
+
FFFFFFFFFFFFFFFFFFFFFFFFFFFFFF
@3379
ACTGGTGCACGTATACGGTACACAAAAACC
+
FFFFFFFFFFFFFFFFFFFFFFFFFFFFFF
@3380
ACTAGTACGCGAATTATTTAGAGCATGACC
+
FFFFFFFFFFFFFFFFFFFFFFFFFFFFFF
@3381
ACTCGTACGCGAATTATTTAGAGCATGACC
+
FFFFFFFFFFFFFFFFFFFFFFFFFFFFFF
@3382
ACTTGTCTACGTAATAAATAAACCATGACC
+
FFFFFFFFFFFFFFFFFFFFFFFFFFFFFF
@3383
ACTTGTTGACGTAATATATACACCATGACC
+
FFFFFFFFFFFFFFFFFFFFFFFFFFFFFF
@3384
ACTAGTCTACGTAATAAATACGCCATGACC
+
FFFFFFFFFFFFFFFFFFFFFFFFFFFFFF
@3385
ACTAGTATTCGGAAAAGGCCCAAAAACACA
+
FFFFFFFFFFFFFFFFFFFFFFFFFFFFFF
@3386
ACTCGTCCACGCACTGCACACACCAAAACC
+
FFFFFFFFFFFFFFFFFFFFFFFFFFFFFF
@3387
ACTTGCACACGGAAATCATACACCAAGACA
+
FFFFFFFFFFFFFFFFFFFFFFFFFFFFFF
@3388
ACTCGTAGGCGAATTAGCTCGAGTATGACC
+
FFFFFFFFFFFFFFFFFFFFFFFFFFFFFF
@3389
ACTCGTTCACGCAATGAACAGCCCATCACC
+
FFFFFFFFFFFFFFFFFFFFFFFFFFFFFF
@3390
CCTCGTCGACGGATTAGGTACAACAAGACA
+
FFFFFFFFFFFFFFFFFFFFFFFFFFFFFF
@3391
ACTCGGCCACGGAATGAACCCACCATAACC
+
FFFFFFFFFFFFFFFFFFFFFFFFFFFFFF
@3392
ACTGGTGCACGTATACGGTACACAACAACC
+
FFFFFFFFFFFFFFFFFFFFFFFFFFFFFF
@3393
ACTCGTCCACGCACTGCACACACCAAAACC
+
FFFFFFFFFFFFFFFFFFFFFFFFFFFFFF
@3394
ACTGGTGCACGTATACGGTACACAAAAACC
+
FFFFFFFFFFFFFFFFFFFFFFFFFFFFFF
@3395
ACGCGTCGACGAAATGTCTACATCAGCACC
+
FFFFFFFFFFFFFFFFFFFFFFFFFFFFFF
@3396
ACTCGTCCACGCAATGCATACACCATAACC
+
FFFFFFFFFFFFFFFFFFFFFFFFFFFFFF
@3397
ACTAGTCTACGTAATAAATACGCCATGACC
+
FFFFFFFFFFFFFFFFFFFFFFFFFFFFFF
@3398
ACTCGCTCACGGAATGCATACACCAAGACA
+
FFFFFFFFFFFFFFFFFFFFFFFFFFFFFF
@3399
ACTTGCACACGGAAATCATACACCAAGACA
+
FFFFFFFFFFFFFFFFFFFFFFFFFFFFFF
@3400
CCTCGTCGTCGGATAAGGTACACCAACACC
+
FFFFFFFFFFFFFFFFFFFFFFFFFFFFFF
@3401
CCTAGGTCGCGCATTACCTACACAAGCACC
+
FFFFFFFFFFFFFFFFFFFFFFFFFFFFFF
@3402
ACGCGTCGACGAAATGACTACACCATAACC
+
FFFFFFFFFFFFFFFFFFFFFFFFFFFFFF
@3403
ACTCGTCCACGCAATGCATACACCATAACA
+
FFFFFFFFFFFFFFFFFFFFFFFFFFFFFF
@3404
ACTTGCCGACGAACTGCATACACCAGGACC
+
FFFFFFFFFFFFFFFFFFFFFFFFFFFFFF
@3405
ACTCGGCCACGGAATGAACCCACCATAACC
+
FFFFFFFFFFFFFFFFFFFFFFFFFFFFFF
@3406
ACTCGTCCACGAAATGCACCCCCCAAAACC
+
FFFFFFFFFFFFFFFFFFFFFFFFFFFFFF
@3407
ACTGGTGCACGTATACGGTACACAATAACC
+
FFFFFFFFFFFFFFFFFFFFFFFFFFFFFF
@3408
CCTCGTCGTCGGATAAGGTACACCAACACC
+
FFFFFFFFFFFFFFFFFFFFFFFFFFFFFF
@3409
ACTAGTATTCGGAATAGTCACAAAAACACC
+
FFFFFFFFFFFFFFFFFFFFFFFFFFFFFF
@3410
ACTCGTCGACGCAATGCACACACCATAACC
+
FFFFFFFFFFFFFFFFFFFFFFFFFFFFFF
@3411
ACTCGTTCACGCAATGAACATTCCATCACC
+
FFFFFFFFFFFFFFFFFFFFFFFFFFFFFF
@3412
ACTCGTCCACGCATTGCACACACCAAAACC
+
FFFFFFFFFFFFFFFFFFFFFFFFFFFFFF
@3413
CCTAGGCTGCGCATTAGGTACACGAGCACC
+
FFFFFFFFFFFFFFFFFFFFFFFFFFFFFF
@3414
ACTCGTCGACGCAATGCACACACCATAACC
+
FFFFFFFFFFFFFFFFFFFFFFFFFFFFFF
@3415
ACTAGTATTCGGAAAAGGCACAAAAACACA
+
FFFFFFFFFFFFFFFFFFFFFFFFFFFFFF
@3416
ACTTGGCTACGTAATATATACACCATGAGC
+
FFFFFFFFFFFFFFFFFFFFFFFFFFFFFF
@3417
ACTAGTATACGGAATAGTCACAAAAACACC
+
FFFFFFFFFFFFFFFFFFFFFFFFFFFFFF
@3418
ACTCGTGGACGTATTTGGTACACAAAGACC
+
FFFFFFFFFFFFFFFFFFFFFFFFFFFFFF
@3419
ACTTGTCGACGTATTGCATACACCAGGACC
+
FFFFFFFFFFFFFFFFFFFFFFFFFFFFFF
@3420
ACTCGGCCACGGAATGAACCCACCATAACC
+
FFFFFFFFFFFFFFFFFFFFFFFFFFFFFF
@3421
ACTCGTCCACGCATTGCACACACCAAAACC
+
FFFFFFFFFFFFFFFFFFFFFFFFFFFFFF
@3422
ACGCGTCGACGAAATGACTACACCATCACC
+
FFFFFFFFFFFFFFFFFFFFFFFFFFFFFF
@3423
CCTCGTCCACGGATGAGGTACAACAAAACC
+
FFFFFFFFFFFFFFFFFFFFFFFFFFFFFF
@3424
ACTCGTCGACGTATTCGGTACACAAAGACC
+
FFFFFFFFFFFFFFFFFFFFFFFFFFFFFF
@3425
CCTCGTCCACGGATGAGGTACAACAAAACC
+
FFFFFFFFFFFFFFFFFFFFFFFFFFFFFF
@3426
ACTTGTCTACGTAATAAATACACCATGACC
+
FFFFFFFFFFFFFFFFFFFFFFFFFFFFFF
@3427
CCTAGGCGGCGCATAATGTACACGAGCACC
+
FFFFFFFFFFFFFFFFFFFFFFFFFFFFFF
@3428
CCTCGTCCACGGATGAGGTACAACAAAACC
+
FFFFFFFFFFFFFFFFFFFFFFFFFFFFFF
@3429
ACTTGGCCACGGAATGAACCCACCATAACC
+
FFFFFFFFFFFFFFFFFFFFFFFFFFFFFF
@3430
ACTCGTATGCGAATTAGCTCGAGTATGACC
+
FFFFFFFFFFFFFFFFFFFFFFFFFFFFFF
@3431
ACTCGTCCACGCAATGCATACACCATAACC
+
FFFFFFFFFFFFFFFFFFFFFFFFFFFFFF
@3432
TCTCGTCCACGGATGAGATACACCAAAACA
+
FFFFFFFFFFFFFFFFFFFFFFFFFFFFFF
@3433
CCTAGGCGGCGCATAATGTACACGAGCACC
+
FFFFFFFFFFFFFFFFFFFFFFFFFFFFFF
@3434
ACTAGTCTACGTAATAAATACGCCATGACC
+
FFFFFFFFFFFFFFFFFFFFFFFFFFFFFF
@3435
ACGCGTAGACGAAATGACTACACCATCACC
+
FFFFFFFFFFFFFFFFFFFFFFFFFFFFFF
@3436
ACTAGTATTCGGAAAAGGCCCAAAAACACA
+
FFFFFFFFFFFFFFFFFFFFFFFFFFFFFF
@3437
ACTCGTCCACGCATTGCACACACCATAACC
+
FFFFFFFFFFFFFFFFFFFFFFFFFFFFFF
@3438
ACTCGGCCACGGAATGAACCCACCATAACC
+
FFFFFFFFFFFFFFFFFFFFFFFFFFFFFF
@3439
CCTAGTCTGCGGAATAGGCACAATAACACA
+
FFFFFFFFFFFFFFFFFFFFFFFFFFFFFF
@3440
ACGCGTCGACGAAATGACTACACCAGCACC
+
FFFFFFFFFFFFFFFFFFFFFFFFFFFFFF
@3441
ACTGGTGCACGTATACGGTACACAAAAACC
+
FFFFFFFFFFFFFFFFFFFFFFFFFFFFFF
@3442
ACGCGTAGACGAAATGACTACACCATCACC
+
FFFFFFFFFFFFFFFFFFFFFFFFFFFFFF
@3443
ACGCGTCGACGCAAAAGGTACGCAAGGACC
+
FFFFFFFFFFFFFFFFFFFFFFFFFFFFFF
@3444
ACTCGTAGGCGAATTAGCTCAAGTATGACC
+
FFFFFFFFFFFFFFFFFFFFFFFFFFFFFF
@3445
ACTAGTCTACGTAATAAATACGCCATGACC
+
FFFFFFFFFFFFFFFFFFFFFFFFFFFFFF
@3446
ACTCGTCCTCGGATTAGGTACTCCAACACC
+
FFFFFFFFFFFFFFFFFFFFFFFFFFFFFF
@3447
ACTTGTCCACGCAATGCACACCCCAAAACC
+
FFFFFFFFFFFFFFFFFFFFFFFFFFFFFF
@3448
ACTTGTTTACGTAATATATACACCATGACC
+
FFFFFFFFFFFFFFFFFFFFFFFFFFFFFF
@3449
ACTCGTCCTCGGATTAGGTACTCCAACACC
+
FFFFFFFFFFFFFFFFFFFFFFFFFFFFFF
@3450
ACTCGTCCACGCAATGCACACCCCAAAACC
+
FFFFFFFFFFFFFFFFFFFFFFFFFFFFFF
@3451
CCTAGGCTGCGCATAAGCTACGCCAGCACC
+
FFFFFFFFFFFFFFFFFFFFFFFFFFFFFF
@3452
ACGCGTCGACGCAAACGGTACGCAAGGACC
+
FFFFFFFFFFFFFFFFFFFFFFFFFFFFFF
@3453
ACTAGTATTCGGAAAAGGCCCAAAAACACA
+
FFFFFFFFFFFFFFFFFFFFFFFFFFFFFF
@3454
ACTAGTCTACGTAATAAATACGCCATGACC
+
FFFFFFFFFFFFFFFFFFFFFFFFFFFFFF
@3455
ACTTGTCTACGTAATATATACACCATGACC
+
FFFFFFFFFFFFFFFFFFFFFFFFFFFFFF
@3456
CCTAGGCTGCGCATAAGCTACACCAGCACC
+
FFFFFFFFFFFFFFFFFFFFFFFFFFFFFF
@3457
ACGTGCCGACGCATTGCTTCCCCCAGTACC
+
FFFFFFFFFFFFFFFFFFFFFFFFFFFFFF
@3458
ACTCGTACGCGAATGAGTTATACCATAACC
+
FFFFFFFFFFFFFFFFFFFFFFFFFFFFFF
@3459
ACTCGTCCACGCAATGCATACACCATAACA
+
FFFFFFFFFFFFFFFFFFFFFFFFFFFFFF
@3460
ACTCGCGCACGGAAATCATACACCAAGACA
+
FFFFFFFFFFFFFFFFFFFFFFFFFFFFFF
@3461
ACTAGTATTCGGAATAGTCACAAAAACACA
+
FFFFFFFFFFFFFFFFFFFFFFFFFFFFFF
@3462
ACTAGTCTACGTAATAAATACGCCATGACC
+
FFFFFFFFFFFFFFFFFFFFFFFFFFFFFF
@3463
ACTTGTCTACGTAATAAATACACCATGACC
+
FFFFFFFFFFFFFFFFFFFFFFFFFFFFFF
@3464
ACTTGCACACGGAAATCATACACCAAGACA
+
FFFFFFFFFFFFFFFFFFFFFFFFFFFFFF
@3465
ACTTGTCTACGTAATAAATACACCATGACC
+
FFFFFFFFFFFFFFFFFFFFFFFFFFFFFF
@3466
ACTCGTCGACGCAATGCACACACCATGACC
+
FFFFFFFFFFFFFFFFFFFFFFFFFFFFFF
@3467
TCTAGTTCACGGAAATCCTAAGCCATGACA
+
FFFFFFFFFFFFFFFFFFFFFFFFFFFFFF
@3468
ACTCGTTCACGCAATGAACATTCCATCACC
+
FFFFFFFFFFFFFFFFFFFFFFFFFFFFFF
@3469
TCTAGTTCACGGAAAACCTAAGCCATGACA
+
FFFFFFFFFFFFFFFFFFFFFFFFFFFFFF
@3470
CCTCGTAGACGGATAACGTATATCAAGACC
+
FFFFFFFFFFFFFFFFFFFFFFFFFFFFFF
@3471
CCTAGTCTGCGCATAAGGTACACGAGCACC
+
FFFFFFFFFFFFFFFFFFFFFFFFFFFFFF
@3472
ACTCGTCCACGCAATGCATACACCATAACC
+
FFFFFFFFFFFFFFFFFFFFFFFFFFFFFF
@3473
ACTCGTCGTCGGATTAAGTACAAAAAGACC
+
FFFFFFFFFFFFFFFFFFFFFFFFFFFFFF
@3474
ACTTGTCTACGTAATAAATAAACCATGACC
+
FFFFFFFFFFFFFFFFFFFFFFFFFFFFFF
@3475
ACTCGTCCTCGGATTAGGTACTCCAACACC
+
FFFFFFFFFFFFFFFFFFFFFFFFFFFFFF
@3476
ACTTGGCCACGGAATGAACCCACCATAACC
+
FFFFFFFFFFFFFFFFFFFFFFFFFFFFFF
@3477
ACTAGTCTACGTAATAAATACGCCATGACC
+
FFFFFFFFFFFFFFFFFFFFFFFFFFFFFF
@3478
ACTAGTCTACGTAATAAATACGCCATGACC
+
FFFFFFFFFFFFFFFFFFFFFFFFFFFFFF
@3479
ACTCGTCGTCGGATTAAGTACAAAAAGACC
+
FFFFFFFFFFFFFFFFFFFFFFFFFFFFFF
@3480
ACGCGTCGACGAAATGACTACACCATCACC
+
FFFFFFFFFFFFFFFFFFFFFFFFFFFFFF
@3481
ACTCGTCGACGCAATGCACACACCATAACC
+
FFFFFFFFFFFFFFFFFFFFFFFFFFFFFF
@3482
ACTAGTAGTCGGAAAAGGCACAAAAACACA
+
FFFFFFFFFFFFFFFFFFFFFFFFFFFFFF
@3483
ACTAGTATTCGGAAAAGGTCCAAAAACACA
+
FFFFFFFFFFFFFFFFFFFFFFFFFFFFFF
@3484
ACTCGTACGCGAATTATTTAGAGCATGACC
+
FFFFFFFFFFFFFFFFFFFFFFFFFFFFFF
@3485
ACTCGTCCTCGGATTAGGTACTCCAACACC
+
FFFFFFFFFFFFFFFFFFFFFFFFFFFFFF
@3486
ACGCGTCGACGAAATGACTACACCATCACC
+
FFFFFFFFFFFFFFFFFFFFFFFFFFFFFF
@3487
CCTAGTCTGCGCATAAGGTACACGAGCACC
+
FFFFFFFFFFFFFFFFFFFFFFFFFFFFFF
@3488
ACTAGTATTCGGAAAAGGCACAAAAACACA
+
FFFFFFFFFFFFFFFFFFFFFFFFFFFFFF
@3489
TCTAGTCTGCGGAATAGGCACAATAACACA
+
FFFFFFFFFFFFFFFFFFFFFFFFFFFFFF
@3490
CCTAGGCTGCGCATAAGGTACACGAGCACC
+
FFFFFFFFFFFFFFFFFFFFFFFFFFFFFF
@3491
ACTTGTTGACGTAATATATACACCATGACC
+
FFFFFFFFFFFFFFFFFFFFFFFFFFFFFF
@3492
TCTAGTTCACGGAAATCCTAAGCCATGACA
+
FFFFFFFFFFFFFFFFFFFFFFFFFFFFFF
@3493
ACGCGTCGACGAAATGACTACACCATAACC
+
FFFFFFFFFFFFFFFFFFFFFFFFFFFFFF
@3494
ACTGGTGCACGTATACGGTACACAACAACC
+
FFFFFFFFFFFFFFFFFFFFFFFFFFFFFF
@3495
ACTGGTGCACGTATACGGTACACAATAACC
+
FFFFFFFFFFFFFFFFFFFFFFFFFFFFFF
@3496
ACGCGTCGACGAAAACGGTACGCAAGGACC
+
FFFFFFFFFFFFFFFFFFFFFFFFFFFFFF
@3497
TCTAGTTCACGGAAATCCTAAGCCATGACA
+
FFFFFFFFFFFFFFFFFFFFFFFFFFFFFF
@3498
ACTAGTATTCGGAATAGTCACAAAAACACA
+
FFFFFFFFFFFFFFFFFFFFFFFFFFFFFF
@3499
ACTAGTATTCGGAATAGTCACAAAAACACC
+
FFFFFFFFFFFFFFFFFFFFFFFFFFFFFF
@3500
ACGTGCCGACGCATTGCTTCCCCCAGTACC
+
FFFFFFFFFFFFFFFFFFFFFFFFFFFFFF
@3501
ACTCGCACACGGAAATCATACACCAAGACA
+
FFFFFFFFFFFFFFFFFFFFFFFFFFFFFF
@3502
ACGTGCCGACGCATTGCTCCCCCCAGTACC
+
FFFFFFFFFFFFFFFFFFFFFFFFFFFFFF
@3503
ACTAGTCGACGTAATAAATACGACATGACC
+
FFFFFFFFFFFFFFFFFFFFFFFFFFFFFF
@3504
CCTAGCCGGCGCATTAAGTACACGAGCACC
+
FFFFFFFFFFFFFFFFFFFFFFFFFFFFFF
@3505
ACTTGCCGACGAACTGCATACACCAGGACC
+
FFFFFFFFFFFFFFFFFFFFFFFFFFFFFF
@3506
ACTAGTCTACGTAATAAATACGCCATGACC
+
FFFFFFFFFFFFFFFFFFFFFFFFFFFFFF
@3507
ACTAGTATTCGGAAAAGGCACAAAAACACA
+
FFFFFFFFFFFFFFFFFFFFFFFFFFFFFF
@3508
ACTCGTACGCGAATTATTTAGAGCATGACC
+
FFFFFFFFFFFFFFFFFFFFFFFFFFFFFF
@3509
ACTAGTAGTCGGAAAAGGCACAAAAACACA
+
FFFFFFFFFFFFFFFFFFFFFFFFFFFFFF
@3510
ACTAGTATTCGGAAAAGGCACAAAAACACA
+
FFFFFFFFFFFFFFFFFFFFFFFFFFFFFF
@3511
ACGAGTCCTCGAAACAACTACACCATAACC
+
FFFFFFFFFFFFFFFFFFFFFFFFFFFFFF
@3512
ACTAGTCTACGTAATAAATACGCCATGACC
+
FFFFFFFFFFFFFFFFFFFFFFFFFFFFFF
@3513
ACTCGGCCACGGAATGAACCCACAATAACC
+
FFFFFFFFFFFFFFFFFFFFFFFFFFFFFF
@3514
ACTCGTCCACGCACTGCACACACCAAAACC
+
FFFFFFFFFFFFFFFFFFFFFFFFFFFFFF
@3515
ACGCGTCGACGAAATGACTACACCATCACC
+
FFFFFFFFFFFFFFFFFFFFFFFFFFFFFF
@3516
ACTCGTAGGCGAATTAGCTCGAGTATGACC
+
FFFFFFFFFFFFFFFFFFFFFFFFFFFFFF
@3517
ACTAGTATTCGGAAAAGGCACAAAAACACA
+
FFFFFFFFFFFFFFFFFFFFFFFFFFFFFF
@3518
ACTGGTGCGCGTATACGGTACACAAAAACC
+
FFFFFFFFFFFFFFFFFFFFFFFFFFFFFF
@3519
ACTTGTCTACGTAATAAATAAACCATGACC
+
FFFFFFFFFFFFFFFFFFFFFFFFFFFFFF
@3520
ACTCGTACGCGAATTAGTTACAGCATAACC
+
FFFFFFFFFFFFFFFFFFFFFFFFFFFFFF
@3521
ACTCGTCCACGCAATGCATACACCATAACA
+
FFFFFFFFFFFFFFFFFFFFFFFFFFFFFF
@3522
ACTCGTACGCGAATTGGTTCGAGCATAACC
+
FFFFFFFFFFFFFFFFFFFFFFFFFFFFFF
@3523
ACTAGTATTCGAAAAATGCACAAAAACACA
+
FFFFFFFFFFFFFFFFFFFFFFFFFFFFFF
@3524
ACTTGTCGACGTACTGCATACACCAGGACC
+
FFFFFFFFFFFFFFFFFFFFFFFFFFFFFF
@3525
ACTCGTCCACGCAATGCATACCCCAAAACC
+
FFFFFFFFFFFFFFFFFFFFFFFFFFFFFF
@3526
ACTAGACTGCGCATTACGTACACGAGGACC
+
FFFFFFFFFFFFFFFFFFFFFFFFFFFFFF
@3527
ACTAGTATTCGGAATAGCCACAAAAACACA
+
FFFFFFFFFFFFFFFFFFFFFFFFFFFFFF
@3528
ACTCGTACGCGAATGAGTTATACCATAACC
+
FFFFFFFFFFFFFFFFFFFFFFFFFFFFFF
@3529
ACTTGTCTACGTAATAAATAAACCATGACC
+
FFFFFFFFFFFFFFFFFFFFFFFFFFFFFF
@3530
TCTAGTCTGCGGAATAGGCACAATAACACA
+
FFFFFFFFFFFFFFFFFFFFFFFFFFFFFF
@3531
ACTCGTCCACGCAATGCACCCCCCAAAACC
+
FFFFFFFFFFFFFFFFFFFFFFFFFFFFFF
@3532
ACGCGTCGACGAAATGACTACACCATCACC
+
FFFFFFFFFFFFFFFFFFFFFFFFFFFFFF
@3533
ACTCGTCCACGCATTGCACACACCAAAACC
+
FFFFFFFFFFFFFFFFFFFFFFFFFFFFFF
@3534
ACGCGTCGACGAAATGACTACACCATCACC
+
FFFFFFFFFFFFFFFFFFFFFFFFFFFFFF
@3535
ACTCGTGCACGGAAAGCGTACTCCAAGACC
+
FFFFFFFFFFFFFFFFFFFFFFFFFFFFFF
@3536
ACTCGTGCACGGAAAGCGTACTCCAAGACC
+
FFFFFFFFFFFFFFFFFFFFFFFFFFFFFF
@3537
CCTCGTCCACGGATGAGGTACAACAAAACC
+
FFFFFFFFFFFFFFFFFFFFFFFFFFFFFF
@3538
ACTGGTGCACGTATACGGTACACAAAAACC
+
FFFFFFFFFFFFFFFFFFFFFFFFFFFFFF
@3539
ACTCGTCCACGAACTGCACACACCAAAACC
+
FFFFFFFFFFFFFFFFFFFFFFFFFFFFFF
@3540
TCTGGTACACGTATAAGGTACACAAAAACC
+
FFFFFFFFFFFFFFFFFFFFFFFFFFFFFF
@3541
CCTCGTCGTCGGATAAGGTACACCAACACC
+
FFFFFFFFFFFFFFFFFFFFFFFFFFFFFF
@3542
ACGAGTCCTCGAAACAACTACACCATAACC
+
FFFFFFFFFFFFFFFFFFFFFFFFFFFFFF
@3543
ACTGGTGCACGTATACGGTACACAAAAACC
+
FFFFFFFFFFFFFFFFFFFFFFFFFFFFFF
@3544
ACGCGTCGACGAAATGACTACACCATCACC
+
FFFFFFFFFFFFFFFFFFFFFFFFFFFFFF
@3545
ACTCGTCCACGCACTGCACACACCAAAACC
+
FFFFFFFFFFFFFFFFFFFFFFFFFFFFFF
@3546
ACTCGTGGACGTATTCGGTACACAAAGACC
+
FFFFFFFFFFFFFFFFFFFFFFFFFFFFFF
@3547
ACGTGCCGACGCATTGCTTCCCCCAGTACC
+
FFFFFFFFFFFFFFFFFFFFFFFFFFFFFF
@3548
ACTTGTCTACGTAATAAATACACCATGACC
+
FFFFFFFFFFFFFFFFFFFFFFFFFFFFFF
@3549
ACTGGTGCACGTATACGGTACACAAAAACC
+
FFFFFFFFFFFFFFFFFFFFFFFFFFFFFF
@3550
ACTCGTCCACGCAATGCACCCCCCAAAACC
+
FFFFFFFFFFFFFFFFFFFFFFFFFFFFFF
@3551
ACGCGTCGACGAAATGACTACACCATCACC
+
FFFFFFFFFFFFFFFFFFFFFFFFFFFFFF
@3552
ACGCGACGACGAAATACCTACACCATAACC
+
FFFFFFFFFFFFFFFFFFFFFFFFFFFFFF
@3553
ACTCGCTCACGGAATGCATACACCAAGACA
+
FFFFFFFFFFFFFFFFFFFFFFFFFFFFFF
@3554
CCTAGGTCGCGCATTACCTACACAAGCACC
+
FFFFFFFFFFFFFFFFFFFFFFFFFFFFFF
@3555
ACTTGTCTACGTAATAAATCCACCATGACC
+
FFFFFFFFFFFFFFFFFFFFFFFFFFFFFF
@3556
ACTCGTTTACGTAATAAATACGCCATGACC
+
FFFFFFFFFFFFFFFFFFFFFFFFFFFFFF
@3557
ACTCGGCCACGGAATGAACCCACCATAACC
+
FFFFFFFFFFFFFFFFFFFFFFFFFFFFFF
@3558
ACTCGGCCACGGAATGAACCCACCATAACC
+
FFFFFFFFFFFFFFFFFFFFFFFFFFFFFF
@3559
CCTAGGCTGCGCATAAGGTACACGAGCACC
+
FFFFFFFFFFFFFFFFFFFFFFFFFFFFFF
@3560
ACTAGACCACGAAATGACTACACCATAACC
+
FFFFFFFFFFFFFFFFFFFFFFFFFFFFFF
@3561
ACTCGTGCACGGAAAGCGTACTCCAAGACC
+
FFFFFFFFFFFFFFFFFFFFFFFFFFFFFF
@3562
CCTAGGCTGCGCATAAGGTACACGAGCACC
+
FFFFFFFFFFFFFFFFFFFFFFFFFFFFFF
@3563
ACTCGTACGCGAATGAGTTATACCATAACC
+
FFFFFFFFFFFFFFFFFFFFFFFFFFFFFF
@3564
ACTAGACTGCGCATTACGTACACGAGGACC
+
FFFFFFFFFFFFFFFFFFFFFFFFFFFFFF
@3565
CCTAGCCTGCGCATAAGGTACACGATCACC
+
FFFFFFFFFFFFFFFFFFFFFFFFFFFFFF
@3566
ACTCGTTCACGCATTGAACATTCCATAACC
+
FFFFFFFFFFFFFFFFFFFFFFFFFFFFFF
@3567
ACTAGTCTACGTAATAAATACGCCATGACC
+
FFFFFFFFFFFFFFFFFFFFFFFFFFFFFF
@3568
ACTCGTATGCGAATTAGTTCGAGTATGACC
+
FFFFFFFFFFFFFFFFFFFFFFFFFFFFFF
@3569
ACTCGTGCACGGAAAGCGTACTCCAAGACC
+
FFFFFFFFFFFFFFFFFFFFFFFFFFFFFF
@3570
CCTAGCCTGCGCATAAGGCACACGAGCACC
+
FFFFFFFFFFFFFFFFFFFFFFFFFFFFFF
@3571
ACGAGTCCTCGAAACAACTACACCATAACC
+
FFFFFFFFFFFFFFFFFFFFFFFFFFFFFF
@3572
ACTAGTATTCGGAAAAGGCACAAAAACACA
+
FFFFFFFFFFFFFFFFFFFFFFFFFFFFFF
@3573
ACTAGTACTCGGATAAGGCACAAAAACACA
+
FFFFFFFFFFFFFFFFFFFFFFFFFFFFFF
@3574
ACTCGTGGACGTATTCGGTACACAAAGACC
+
FFFFFFFFFFFFFFFFFFFFFFFFFFFFFF
@3575
ACTCGTCCACGCACTGCACACACCAAAACC
+
FFFFFFFFFFFFFFFFFFFFFFFFFFFFFF
@3576
CCTAGGCTGCGCATTACCTACACGAGCACC
+
FFFFFFFFFFFFFFFFFFFFFFFFFFFFFF
@3577
ACTCGTCCACGCAATGCATACACCATAACA
+
FFFFFFFFFFFFFFFFFFFFFFFFFFFFFF
@3578
ACTAGTCGACGTAATAAATACGACACGACC
+
FFFFFFFFFFFFFFFFFFFFFFFFFFFFFF
@3579
ACTCGTCCACGCATTGCACACACCATAACC
+
FFFFFFFFFFFFFFFFFFFFFFFFFFFFFF
@3580
ACGAGTCCTCGAAATAACTACACCATAACC
+
FFFFFFFFFFFFFFFFFFFFFFFFFFFFFF
@3581
ACGCGTCGACGAAATGGCTACACCATCACC
+
FFFFFFFFFFFFFFFFFFFFFFFFFFFFFF
@3582
ACTCGGCCACGGAATGAACCCACCATAACC
+
FFFFFFFFFFFFFFFFFFFFFFFFFFFFFF
@3583
CCTAGGCGGCGCATAATGTACACGAGCACC
+
FFFFFFFFFFFFFFFFFFFFFFFFFFFFFF
@3584
ACTAGTCTACGTAATAAATACGCCATGACC
+
FFFFFFFFFFFFFFFFFFFFFFFFFFFFFF
@3585
ACTTGGCCACGGAATGAACCCACCATAACC
+
FFFFFFFFFFFFFFFFFFFFFFFFFFFFFF
@3586
ACTCGTACGCGAATTGGTTCGAGCATAACC
+
FFFFFFFFFFFFFFFFFFFFFFFFFFFFFF
@3587
ACTGGTGCACGTATATGGTACACTAAAACC
+
FFFFFFFFFFFFFFFFFFFFFFFFFFFFFF
@3588
CCTCGTCCACGGATGAGGTACAACAAAACC
+
FFFFFFFFFFFFFFFFFFFFFFFFFFFFFF
@3589
ACTCGGCCACGGAATGAACCCACCATAACC
+
FFFFFFFFFFFFFFFFFFFFFFFFFFFFFF
@3590
ACTCGTAGGCGAATTAGCTCGAGTATGACC
+
FFFFFFFFFFFFFFFFFFFFFFFFFFFFFF
@3591
ACGAGTCCTCGAAACAACTACACCATAACC
+
FFFFFFFFFFFFFFFFFFFFFFFFFFFFFF
@3592
ACTAGTACTCGGATAAGGCACAAAAACACA
+
FFFFFFFFFFFFFFFFFFFFFFFFFFFFFF
@3593
ACTAGTCTACGTAATAAATACGCCATGACC
+
FFFFFFFFFFFFFFFFFFFFFFFFFFFFFF
@3594
ACTGGTCTACGTAATAAATACACCATGACC
+
FFFFFFFFFFFFFFFFFFFFFFFFFFFFFF
@3595
ACTCGACCACGAAATGACTACACCATAACC
+
FFFFFFFFFFFFFFFFFFFFFFFFFFFFFF
@3596
ACTCGTAGGCGAATTAGCTCGAGTATGACC
+
FFFFFFFFFFFFFFFFFFFFFFFFFFFFFF
@3597
ACGCGTCGACGCAAAAGGTACGCAAGGACC
+
FFFFFFFFFFFFFFFFFFFFFFFFFFFFFF
@3598
CCTCGTAGACGGATAACGTATATCAAGACC
+
FFFFFFFFFFFFFFFFFFFFFFFFFFFFFF
@3599
ACTCGTGCACGGAAATCGTACTCCAAGACA
+
FFFFFFFFFFFFFFFFFFFFFFFFFFFFFF
@3600
CCTAGGCGGCGCATTAGGTACACGAGCACC
+
FFFFFFFFFFFFFFFFFFFFFFFFFFFFFF
@3601
ACTTGTCTACGTAATAAATACACCATGACC
+
FFFFFFFFFFFFFFFFFFFFFFFFFFFFFF
@3602
ACGCGTCGACGAAATGACTACACCAGCACC
+
FFFFFFFFFFFFFFFFFFFFFFFFFFFFFF
@3603
ACTCGCTCACGGAATGCATACACCAAGACA
+
FFFFFFFFFFFFFFFFFFFFFFFFFFFFFF
@3604
ACTAGTATTCGGAAAAGGCACAAAAACACA
+
FFFFFFFFFFFFFFFFFFFFFFFFFFFFFF
@3605
ACTCGGCCACGGAATGAACCCACCATAACC
+
FFFFFFFFFFFFFFFFFFFFFFFFFFFFFF
@3606
ACTGGTGCACGTATACGGTACACAAAAACC
+
FFFFFFFFFFFFFFFFFFFFFFFFFFFFFF
@3607
ACTTGCCGACGAACTGCATACACCAGGACC
+
FFFFFFFFFFFFFFFFFFFFFFFFFFFFFF
@3608
ACTCGCTCACGGAATGCATACACCAAGACA
+
FFFFFFFFFFFFFFFFFFFFFFFFFFFFFF
@3609
ACTAGTATTCGGAAAGGGCACAAAAACACA
+
FFFFFFFFFFFFFFFFFFFFFFFFFFFFFF
@3610
ACTTGTCTACGTAATAAATAAACCATGACC
+
FFFFFFFFFFFFFFFFFFFFFFFFFFFFFF
@3611
ACTGGTGCACGTATACGGTACACAAAAACC
+
FFFFFFFFFFFFFFFFFFFFFFFFFFFFFF
@3612
TCTAGTCTGCGGAATAGGCACAATAACACA
+
FFFFFFFFFFFFFFFFFFFFFFFFFFFFFF
@3613
ACGCGTCGACGCAAACGGTACGCAAGGACC
+
FFFFFFFFFFFFFFFFFFFFFFFFFFFFFF
@3614
CCTCGTCGTCGGATAACGTACACCAACACC
+
FFFFFFFFFFFFFFFFFFFFFFFFFFFFFF
@3615
ACGCGTCGACGAAATGACTACACCATCACC
+
FFFFFFFFFFFFFFFFFFFFFFFFFFFFFF
@3616
CCTAGTCTGCGCATAAGGTACACGAGCACC
+
FFFFFFFFFFFFFFFFFFFFFFFFFFFFFF
@3617
ACTAGTATTCGGAAAAGGCACAAAAACACA
+
FFFFFFFFFFFFFFFFFFFFFFFFFFFFFF
@3618
ACTCGTCCTCGGATTAGGTACTCCAACACC
+
FFFFFFFFFFFFFFFFFFFFFFFFFFFFFF
@3619
ACTCGTCCACGCACTGCATACACCATAACC
+
FFFFFFFFFFFFFFFFFFFFFFFFFFFFFF
@3620
ACGCGTCGACGAAATGACTACACCATAACC
+
FFFFFFFFFFFFFFFFFFFFFFFFFFFFFF
@3621
ACTCGCCGTCGAATAAGGTACACCAAGACC
+
FFFFFFFFFFFFFFFFFFFFFFFFFFFFFF
@3622
ACTCGTCGACGGATTAGGTACAACAAGACA
+
FFFFFFFFFFFFFFFFFFFFFFFFFFFFFF
@3623
ACTAGTCGACGTAATAAATACGACATGACC
+
FFFFFFFFFFFFFFFFFFFFFFFFFFFFFF
@3624
ACTAGTCGACGTAATAAATACGACATGACC
+
FFFFFFFFFFFFFFFFFFFFFFFFFFFFFF
@3625
CCTAGGCTGCGCATTACCTACACGAGCACC
+
FFFFFFFFFFFFFFFFFFFFFFFFFFFFFF
@3626
ACTCGTCCTCGGATTAGGTACTCCAACACC
+
FFFFFFFFFFFFFFFFFFFFFFFFFFFFFF
@3627
ACTCGTCGACGCAATGCACACACCATAACC
+
FFFFFFFFFFFFFFFFFFFFFFFFFFFFFF
@3628
ACGCGTCGACGCAAAAGGTACGCAAGGACC
+
FFFFFFFFFFFFFFFFFFFFFFFFFFFFFF
@3629
ACGCGTCGACGCAAACGGTACGCAAGGACC
+
FFFFFFFFFFFFFFFFFFFFFFFFFFFFFF
@3630
ACTAGTATTCGGAAAAGGCACAAAAACACA
+
FFFFFFFFFFFFFFFFFFFFFFFFFFFFFF
@3631
ACTCGTCCACGCACTGCACACACCAAAACC
+
FFFFFFFFFFFFFFFFFFFFFFFFFFFFFF
@3632
ACTCGTGCACGGAAATCGTACTCCAAAACA
+
FFFFFFFFFFFFFFFFFFFFFFFFFFFFFF
@3633
CCTAGGCTGCGCATAAGGTACACGAGCACC
+
FFFFFFFFFFFFFFFFFFFFFFFFFFFFFF
@3634
ACTCGTACGCGAATGAGTTATACCATAACC
+
FFFFFFFFFFFFFFFFFFFFFFFFFFFFFF
@3635
ACTCGTCCACGCATTGAACATTCCATAACC
+
FFFFFFFFFFFFFFFFFFFFFFFFFFFFFF
@3636
ACTCGTCCACGCAATGCACCCCCCAAAACC
+
FFFFFFFFFFFFFFFFFFFFFFFFFFFFFF
@3637
ACTCGCTCACGGAATGCATACACCAAGACA
+
FFFFFFFFFFFFFFFFFFFFFFFFFFFFFF
@3638
ACTTGTCTACGTAATAAATAAACCATGACC
+
FFFFFFFFFFFFFFFFFFFFFFFFFFFFFF
@3639
ACTAGTATTCGGAAACGGCACACAAACACA
+
FFFFFFFFFFFFFFFFFFFFFFFFFFFFFF
@3640
ACTCGTCGACGCAATGCACACACCATAACC
+
FFFFFFFFFFFFFFFFFFFFFFFFFFFFFF
@3641
CCTAGGCGGCGCATAATGTACACGAGCACC
+
FFFFFFFFFFFFFFFFFFFFFFFFFFFFFF
@3642
ACTCGTCCACGCACTGCACACACCAAAACC
+
FFFFFFFFFFFFFFFFFFFFFFFFFFFFFF
@3643
ACTCGGCCACGGAATGAACCCACCATAACC
+
FFFFFFFFFFFFFFFFFFFFFFFFFFFFFF
@3644
ACTAGTACTCGGATAAGGCACAAAAACACA
+
FFFFFFFFFFFFFFFFFFFFFFFFFFFFFF
@3645
ACTCGTCCACGCACTGCATACACCATAACC
+
FFFFFFFFFFFFFFFFFFFFFFFFFFFFFF
@3646
CCTAGCCTGCGCATAAGGTACACGATCACC
+
FFFFFFFFFFFFFFFFFFFFFFFFFFFFFF
@3647
ACTCGGCCACGGAATGAACCCACCATAACC
+
FFFFFFFFFFFFFFFFFFFFFFFFFFFFFF
@3648
ACTGGTGCACGTATACGGTACACAAAAACC
+
FFFFFFFFFFFFFFFFFFFFFFFFFFFFFF
@3649
ACTCGCACACGGAAATCATACACCAAGACA
+
FFFFFFFFFFFFFFFFFFFFFFFFFFFFFF
@3650
ACTCGTCCACGAAATGACTACACCATAACC
+
FFFFFFFFFFFFFFFFFFFFFFFFFFFFFF
@3651
ACTAGTCTACGTAATAAATACGCCATGACC
+
FFFFFFFFFFFFFFFFFFFFFFFFFFFFFF
@3652
ACTAGTCTACGTAATAAATACGCCATGACC
+
FFFFFFFFFFFFFFFFFFFFFFFFFFFFFF
@3653
ACTTGGCTACGTAATATATACACCATGAGC
+
FFFFFFFFFFFFFFFFFFFFFFFFFFFFFF
@3654
ACTGGTGCACGTATACGGTACACAAAAACC
+
FFFFFFFFFFFFFFFFFFFFFFFFFFFFFF
@3655
ACTCGTTCACGCATTGAACATTTCATAACC
+
FFFFFFFFFFFFFFFFFFFFFFFFFFFFFF
@3656
ACTCGTCCACGCATTGCACACACCAAAACC
+
FFFFFFFFFFFFFFFFFFFFFFFFFFFFFF
@3657
TCTCGTCGTCGGATTAAGTACAACAAGACC
+
FFFFFFFFFFFFFFFFFFFFFFFFFFFFFF
@3658
ACTTGTCTACGTAATAAATACACCATGACC
+
FFFFFFFFFFFFFFFFFFFFFFFFFFFFFF
@3659
CCTCGTCGTCGGATAAGGTACACCAACACC
+
FFFFFFFFFFFFFFFFFFFFFFFFFFFFFF
@3660
ACGTGTCGACGCATTTCTTACACCAGTACC
+
FFFFFFFFFFFFFFFFFFFFFFFFFFFFFF
@3661
TCTGGTACACGTATAAGGTACACAAAAACC
+
FFFFFFFFFFFFFFFFFFFFFFFFFFFFFF
@3662
ACTGGTGCACGTATACGGTACACAACAACC
+
FFFFFFFFFFFFFFFFFFFFFFFFFFFFFF
@3663
ACTCGTTCACGCATTGAACATTCCATAACC
+
FFFFFFFFFFFFFFFFFFFFFFFFFFFFFF
@3664
ACTAGTATTCGGAAAAGGCACAAAAACACA
+
FFFFFFFFFFFFFFFFFFFFFFFFFFFFFF
@3665
ACGTGCCGACGCATTGCTTCCCCCAGTACC
+
FFFFFFFFFFFFFFFFFFFFFFFFFFFFFF
@3666
ACGGGTCGACGCAAATGGTACGCCAGGACC
+
FFFFFFFFFFFFFFFFFFFFFFFFFFFFFF
@3667
ACTAGTATTCGGAAAAGGCACAAAAACACC
+
FFFFFFFFFFFFFFFFFFFFFFFFFFFFFF
@3668
CCTAGGCTGCGCATAAGGTACACGAGCACC
+
FFFFFFFFFFFFFFFFFFFFFFFFFFFFFF
@3669
ACGCGTCGACGAAATGACTACACCACCACC
+
FFFFFFFFFFFFFFFFFFFFFFFFFFFFFF
@3670
ACTTGTCGACGTAATAAATACGACATGACC
+
FFFFFFFFFFFFFFFFFFFFFFFFFFFFFF
@3671
TCTAGTTCACGGAAATCCTAAGCCATGACA
+
FFFFFFFFFFFFFFFFFFFFFFFFFFFFFF
@3672
ACTCGTCGACGCAATGCACACACCATAACC
+
FFFFFFFFFFFFFFFFFFFFFFFFFFFFFF
@3673
ACTCGTCCACGCACTGCACACACCAAAACC
+
FFFFFFFFFFFFFFFFFFFFFFFFFFFFFF
@3674
CCTAGCCTGCGCATAAGGCACACGAGCACC
+
FFFFFFFFFFFFFFFFFFFFFFFFFFFFFF
@3675
ACTCGTCCACGCAATGCATACACCATAACC
+
FFFFFFFFFFFFFFFFFFFFFFFFFFFFFF
@3676
ACTTGTCTACGTAATAAATAAACCATGACC
+
FFFFFFFFFFFFFFFFFFFFFFFFFFFFFF
@3677
ACGCGTCGACGAAATGACTACACCATAACC
+
FFFFFFFFFFFFFFFFFFFFFFFFFFFFFF
@3678
CCTAGGCTGCGCATAAGGTACACGAGCACC
+
FFFFFFFFFFFFFFFFFFFFFFFFFFFFFF
@3679
ACTCGTCCACGCAATGCACCCCCCAAAACC
+
FFFFFFFFFFFFFFFFFFFFFFFFFFFFFF
@3680
ACTCGTGCACGGAAATCGTATGCCAACACA
+
FFFFFFFFFFFFFFFFFFFFFFFFFFFFFF
@3681
ACTAGTATTCGGAAAAGGCACAAAAACACA
+
FFFFFFFFFFFFFFFFFFFFFFFFFFFFFF
@3682
ACGTGCCGACGCATTGCTTCCGCCAGTACC
+
FFFFFFFFFFFFFFFFFFFFFFFFFFFFFF
@3683
ACTTGTCGACGTACTGCATACACCAGGACC
+
FFFFFFFFFFFFFFFFFFFFFFFFFFFFFF
@3684
ACTTGCCGACGAACTGCATACACCAGGACC
+
FFFFFFFFFFFFFFFFFFFFFFFFFFFFFF
@3685
ACTAGTATTCGGAATAACCACAAAAACACA
+
FFFFFFFFFFFFFFFFFFFFFFFFFFFFFF
@3686
CCTCGTAGACGGATAACGTATATCAAGACC
+
FFFFFFFFFFFFFFFFFFFFFFFFFFFFFF
@3687
CCTAGGCTGCGCATAAGGTACACGAGCACC
+
FFFFFFFFFFFFFFFFFFFFFFFFFFFFFF
@3688
TCTAGTTCACGGAAATCCTATGCCATGACC
+
FFFFFFFFFFFFFFFFFFFFFFFFFFFFFF
@3689
ACTGGTGCACGTATATGGTACACAAAAACC
+
FFFFFFFFFFFFFFFFFFFFFFFFFFFFFF
@3690
ACGCGTCGACGAAATGACTACACCATCACC
+
FFFFFFFFFFFFFFFFFFFFFFFFFFFFFF
@3691
ACTCGCTCACGGAATGCATACACCAAGACA
+
FFFFFFFFFFFFFFFFFFFFFFFFFFFFFF
@3692
ACTCGTACGCGAATGAGTTATACCATAACC
+
FFFFFFFFFFFFFFFFFFFFFFFFFFFFFF
@3693
ACTTGGCTACGTAATATATACACCATGAGC
+
FFFFFFFFFFFFFFFFFFFFFFFFFFFFFF
@3694
ACGTGCCGACGCATTGCTTCCGCCAGTACC
+
FFFFFFFFFFFFFFFFFFFFFFFFFFFFFF
@3695
CCTAGGCGGCGCATTAGGTACACGAGCACC
+
FFFFFFFFFFFFFFFFFFFFFFFFFFFFFF
@3696
ACGGGTCGACGCAAATGGTACGCCAGGACC
+
FFFFFFFFFFFFFFFFFFFFFFFFFFFFFF
@3697
TCTAGTTCACGGAAATCCTAAGCCATGACA
+
FFFFFFFFFFFFFFFFFFFFFFFFFFFFFF
@3698
ACTAGTATTCGGAAAAGGCCCAAAAACACA
+
FFFFFFFFFFFFFFFFFFFFFFFFFFFFFF
@3699
ACGCGACCACGAAATGAGTACACCATAACC
+
FFFFFFFFFFFFFFFFFFFFFFFFFFFFFF
@3700
ACTTGTCTACGTAATAAATAAACCATGACC
+
FFFFFFFFFFFFFFFFFFFFFFFFFFFFFF
@3701
ACTTGCACACGGAAATCATACACCAAGACA
+
FFFFFFFFFFFFFFFFFFFFFFFFFFFFFF
@3702
CCTCGTAGACGGATAACGTATATCAAGACC
+
FFFFFFFFFFFFFFFFFFFFFFFFFFFFFF
@3703
ACTGGTGCACGTATATGGTACACAAAAACC
+
FFFFFFFFFFFFFFFFFFFFFFFFFFFFFF
@3704
ACTCGTCCACGCACTGCACACACCAAAACC
+
FFFFFFFFFFFFFFFFFFFFFFFFFFFFFF
@3705
ACTGGTCCACGCAATGCACACCCCAAAACC
+
FFFFFFFFFFFFFFFFFFFFFFFFFFFFFF
@3706
ACGAGTCCTCGAAATAACTACACCATAACC
+
FFFFFFFFFFFFFFFFFFFFFFFFFFFFFF
@3707
ACTCGTCGACGCAATGCACACACCATAACC
+
FFFFFFFFFFFFFFFFFFFFFFFFFFFFFF
@3708
ACTAGTACTCGGATAAGGCACAAAAACACA
+
FFFFFFFFFFFFFFFFFFFFFFFFFFFFFF
@3709
ACGTGTCGACGCATTTCTTATACCAGTACC
+
FFFFFFFFFFFFFFFFFFFFFFFFFFFFFF
@3710
ACGCGACCACGAAATGAGTACACCATAACC
+
FFFFFFFFFFFFFFFFFFFFFFFFFFFFFF
@3711
ACTCGTCCACGCAATGCATACACCATAACA
+
FFFFFFFFFFFFFFFFFFFFFFFFFFFFFF
@3712
CCTCGTCGTCGGATAAGGTACACCAACACC
+
FFFFFFFFFFFFFFFFFFFFFFFFFFFFFF
@3713
CCTCGTCGTCGGATAAGGTACACCAACACC
+
FFFFFFFFFFFFFFFFFFFFFFFFFFFFFF
@3714
ACTCGTCCACGCAATGCATACACCATAACC
+
FFFFFFFFFFFFFFFFFFFFFFFFFFFFFF
@3715
ACTCGGCCACGGAATGAACCCACCATAACC
+
FFFFFFFFFFFFFFFFFFFFFFFFFFFFFF
@3716
ACTTGTCTACGTAATAAATAAACCATGACC
+
FFFFFFFFFFFFFFFFFFFFFFFFFFFFFF
@3717
ACTCGTCCACGCACTGCACACACCAAAACC
+
FFFFFFFFFFFFFFFFFFFFFFFFFFFFFF
@3718
ACTCGTGCACGGAAAGCGTACTCCAAGACC
+
FFFFFFFFFFFFFFFFFFFFFFFFFFFFFF
@3719
ACTGGTGCACGTATACGGTACACAAAAACC
+
FFFFFFFFFFFFFFFFFFFFFFFFFFFFFF
@3720
ACTAGTACTCGGATAAGGCACAAAAACACA
+
FFFFFFFFFFFFFFFFFFFFFFFFFFFFFF
@3721
CCTAGGCGGCGCATAATGTACACGAGCACC
+
FFFFFFFFFFFFFFFFFFFFFFFFFFFFFF
@3722
ACTCGTCCACGCAATGCATACACCATAACA
+
FFFFFFFFFFFFFFFFFFFFFFFFFFFFFF
@3723
ACTCGTGGACGTATTTGGTACACAAAGACC
+
FFFFFFFFFFFFFFFFFFFFFFFFFFFFFF
@3724
CCTAGTCTGCGGAATAGGCACAATAACACA
+
FFFFFFFFFFFFFFFFFFFFFFFFFFFFFF
@3725
ACTTGTCTACGTAATATATACACCATGACC
+
FFFFFFFFFFFFFFFFFFFFFFFFFFFFFF
@3726
ACTCGTCCACGCACTGCACACACCAAAACC
+
FFFFFFFFFFFFFFFFFFFFFFFFFFFFFF
@3727
CCTCGTCGACGGATTAGGTACAACAAAACA
+
FFFFFFFFFFFFFFFFFFFFFFFFFFFFFF
@3728
ACTCGTCCACGCACTGCACACACCAAAACC
+
FFFFFFFFFFFFFFFFFFFFFFFFFFFFFF
@3729
ACTCGTCCACGCATTGAACATTCCATAACC
+
FFFFFFFFFFFFFFFFFFFFFFFFFFFFFF
@3730
ACTTGTCGACGTACTGCATACACCAGGACC
+
FFFFFFFFFFFFFFFFFFFFFFFFFFFFFF
@3731
CCTCGTCGACGGATTAGGTACAACAAAACA
+
FFFFFFFFFFFFFFFFFFFFFFFFFFFFFF
@3732
ACTTGTCGACGTATTGCATACACCAGGACC
+
FFFFFFFFFFFFFFFFFFFFFFFFFFFFFF
@3733
ACTTGTCTACGTAATAAATAAACCATGACC
+
FFFFFFFFFFFFFFFFFFFFFFFFFFFFFF
@3734
ACTAGTCTACGTAATAAATACGCCATGACC
+
FFFFFFFFFFFFFFFFFFFFFFFFFFFFFF
@3735
ACGAGTCCACGAAATGACTCCACAATAACC
+
FFFFFFFFFFFFFFFFFFFFFFFFFFFFFF
@3736
CCTAGTCTGCGGAATAGGCACAATAACACA
+
FFFFFFFFFFFFFFFFFFFFFFFFFFFFFF
@3737
ACTAGTATTCGGAAAAGGCCCAAAAACACA
+
FFFFFFFFFFFFFFFFFFFFFFFFFFFFFF
@3738
ACGAGTCCTCGGAATAACTACACCATAACC
+
FFFFFFFFFFFFFFFFFFFFFFFFFFFFFF
@3739
ACTTGTCCACGCAATGCACACCCCAAAACC
+
FFFFFFFFFFFFFFFFFFFFFFFFFFFFFF
@3740
ACTAGTATTCGAAAAATGCACAAAAACACA
+
FFFFFFFFFFFFFFFFFFFFFFFFFFFFFF
@3741
ACTAGTCGACGTAATAAATACGACATGACC
+
FFFFFFFFFFFFFFFFFFFFFFFFFFFFFF
@3742
ACGTGCCGACGCATTGCTTCCGCCAGTACC
+
FFFFFFFFFFFFFFFFFFFFFFFFFFFFFF
@3743
CCTCGTCGTCGGATAAGGTACACCAACACC
+
FFFFFFFFFFFFFFFFFFFFFFFFFFFFFF
@3744
ACTCGTTCACGCAATGAACATTCCATAACC
+
FFFFFFFFFFFFFFFFFFFFFFFFFFFFFF
@3745
ACTCGTCCTCGGATTAGGTACCCCAACACC
+
FFFFFFFFFFFFFFFFFFFFFFFFFFFFFF
@3746
ACTCGTACGCGAATTAGTTACAGCAGAACC
+
FFFFFFFFFFFFFFFFFFFFFFFFFFFFFF
@3747
TCTAGTTCACGGAAATCCTAAGCCATGACA
+
FFFFFFFFFFFFFFFFFFFFFFFFFFFFFF
@3748
ACTTGTCTACGTAATAAATACACCATGACC
+
FFFFFFFFFFFFFFFFFFFFFFFFFFFFFF
@3749
CCTAGGCGGCGCATAATGTACACGAGCACC
+
FFFFFFFFFFFFFFFFFFFFFFFFFFFFFF
@3750
ACTGGTGCACGTATACGGTACACAACAACC
+
FFFFFFFFFFFFFFFFFFFFFFFFFFFFFF
@3751
CCTCGCCTGCGCATAAGGTACACTAGCACC
+
FFFFFFFFFFFFFFFFFFFFFFFFFFFFFF
@3752
ACTAGCAGTCGGAAAAGGCACAAAAACACA
+
FFFFFFFFFFFFFFFFFFFFFFFFFFFFFF
@3753
ACGCGTAGACGAAATGACTACACCATCACC
+
FFFFFFFFFFFFFFFFFFFFFFFFFFFFFF
@3754
ACTCGTACGCGAATTGGTTCGAGCATAACC
+
FFFFFFFFFFFFFFFFFFFFFFFFFFFFFF
@3755
ACTAGTAGTCGGAAAAGGCACAAAAACACA
+
FFFFFFFFFFFFFFFFFFFFFFFFFFFFFF
@3756
ACTCGTCCACGCACTGCACACACCAAAACC
+
FFFFFFFFFFFFFFFFFFFFFFFFFFFFFF
@3757
ACTCGTTCACGCAATGAACATTCCATAACC
+
FFFFFFFFFFFFFFFFFFFFFFFFFFFFFF
@3758
ACGCGTCGACGAAATGACTACACCATAACC
+
FFFFFFFFFFFFFFFFFFFFFFFFFFFFFF
@3759
ACTCGTTCACGCAATGAACATTCCATAACC
+
FFFFFFFFFFFFFFFFFFFFFFFFFFFFFF
@3760
ACGCGTCGACGAAATGACTACACCATCACC
+
FFFFFFFFFFFFFFFFFFFFFFFFFFFFFF
@3761
ACTGGTGCACGTATACGGTACACAAAAACC
+
FFFFFFFFFFFFFFFFFFFFFFFFFFFFFF
@3762
ACGCGACGACGAAATGCCTACACCATAACC
+
FFFFFFFFFFFFFFFFFFFFFFFFFFFFFF
@3763
ACGCGTCGACGCAAAAGGTACGCAAGGACC
+
FFFFFFFFFFFFFFFFFFFFFFFFFFFFFF
@3764
ACTCGTCCTCGGATTAGGTACTCCAACACC
+
FFFFFFFFFFFFFFFFFFFFFFFFFFFFFF
@3765
ACTAGTCTACGTAATAAATACGCCATGACC
+
FFFFFFFFFFFFFFFFFFFFFFFFFFFFFF
@3766
ACTCGTTCACGCATTGAACATTCCATAACC
+
FFFFFFFFFFFFFFFFFFFFFFFFFFFFFF
@3767
TCTAGTTCACGGAAATCCTAAGCCATGACA
+
FFFFFFFFFFFFFFFFFFFFFFFFFFFFFF
@3768
CCTAGGCTGCGCATTACCTACACGAGCACC
+
FFFFFFFFFFFFFFFFFFFFFFFFFFFFFF
@3769
ACTAGTCTACGTAATAAATACGCCATGACC
+
FFFFFFFFFFFFFFFFFFFFFFFFFFFFFF
@3770
ACTTGGCTACGTAATATATACACCATGAGC
+
FFFFFFFFFFFFFFFFFFFFFFFFFFFFFF
@3771
TCTAGTTCACGGAAATCCTATGCCATGACC
+
FFFFFFFFFFFFFFFFFFFFFFFFFFFFFF
@3772
ACTTGTCCACGTAATAAATACACCATGACC
+
FFFFFFFFFFFFFFFFFFFFFFFFFFFFFF
@3773
ACTCGGCCACGGAATGAACCCACCATAACC
+
FFFFFFFFFFFFFFFFFFFFFFFFFFFFFF
@3774
ACTCGCACACGGAATACATACACCAAGACA
+
FFFFFFFFFFFFFFFFFFFFFFFFFFFFFF
@3775
ACTCGTCCACGCATTGCACACACCAAGACC
+
FFFFFFFFFFFFFFFFFFFFFFFFFFFFFF
@3776
ACGCGTCGACGAAATGAGTACACCATCACC
+
FFFFFFFFFFFFFFFFFFFFFFFFFFFFFF
@3777
ACTCGGCCACGGAATGAACCCACCATAACC
+
FFFFFFFFFFFFFFFFFFFFFFFFFFFFFF
@3778
ACTAGTCTACGTAATAAATACGCCATGACC
+
FFFFFFFFFFFFFFFFFFFFFFFFFFFFFF
@3779
ACGTGTCGACGCATTGCTCACACCAGGACC
+
FFFFFFFFFFFFFFFFFFFFFFFFFFFFFF
@3780
CCTAGGCTGCGCATAAACTACACCAGCACC
+
FFFFFFFFFFFFFFFFFFFFFFFFFFFFFF
@3781
ACGCGACGACGAAATACCTACACCATAACC
+
FFFFFFFFFFFFFFFFFFFFFFFFFFFFFF
@3782
ACTCGCCGTCGAATAAGGTACACCAAGACC
+
FFFFFFFFFFFFFFFFFFFFFFFFFFFFFF
@3783
ACTCGTTCACGCAATGAACATTCCATAACC
+
FFFFFFFFFFFFFFFFFFFFFFFFFFFFFF
@3784
ACTTGGCCACGGAATGAACCCACCATAACC
+
FFFFFFFFFFFFFFFFFFFFFFFFFFFFFF
@3785
ACTCGTCCGCGAATTCGTTACAGCATAACC
+
FFFFFFFFFFFFFFFFFFFFFFFFFFFFFF
@3786
ACTTGTCTACGTAGTAAATCCACCATGACC
+
FFFFFFFFFFFFFFFFFFFFFFFFFFFFFF
@3787
ACGTGCCGACGCATTGCTTCCCCCAGTACC
+
FFFFFFFFFFFFFFFFFFFFFFFFFFFFFF
@3788
ACGCGTCGACGAAATGACTACACCATCACC
+
FFFFFFFFFFFFFFFFFFFFFFFFFFFFFF
@3789
ACTGGTGCACGTATACGGTACACAAAAACC
+
FFFFFFFFFFFFFFFFFFFFFFFFFFFFFF
@3790
ACTTGCCGACGAACTGCATACACCAGGACC
+
FFFFFFFFFFFFFFFFFFFFFFFFFFFFFF
@3791
ACTCGTCCACGCAATACACACCCCAAAACC
+
FFFFFFFFFFFFFFFFFFFFFFFFFFFFFF
@3792
ACGTGCCGACGCATTGCTCCCCCCAGTACC
+
FFFFFFFFFFFFFFFFFFFFFFFFFFFFFF
@3793
TCTCGTCGTCGGATTAAGTACAACAAGACC
+
FFFFFFFFFFFFFFFFFFFFFFFFFFFFFF
@3794
ACTGGTGCACGTATATGGTACACTAAAACC
+
FFFFFFFFFFFFFFFFFFFFFFFFFFFFFF
@3795
TCTAGTTCACGGAAAACCTAAGCCATGACA
+
FFFFFFFFFFFFFFFFFFFFFFFFFFFFFF
@3796
ACGCGTCGACGAAATGGCTACACCATGACC
+
FFFFFFFFFFFFFFFFFFFFFFFFFFFFFF
@3797
ACGTGCCGACGCATTGCTTCCGCCAGTACC
+
FFFFFFFFFFFFFFFFFFFFFFFFFFFFFF
@3798
ACTGGTGCACGTATACGGTACACAAAAACC
+
FFFFFFFFFFFFFFFFFFFFFFFFFFFFFF
@3799
CCTAGGCTGCGCATTACCTACACGAGCACC
+
FFFFFFFFFFFFFFFFFFFFFFFFFFFFFF
@3800
ACTTGGCCACGGAATGAACCCACCATAACC
+
FFFFFFFFFFFFFFFFFFFFFFFFFFFFFF
@3801
ACTCGTCCACGCACTGCACACACCAAAACC
+
FFFFFFFFFFFFFFFFFFFFFFFFFFFFFF
@3802
ACTGGTGCACGTATACGGTACACAAAAACC
+
FFFFFFFFFFFFFFFFFFFFFFFFFFFFFF
@3803
ACTCGTCCTCGGATTAGGTACCCCAACACC
+
FFFFFFFFFFFFFFFFFFFFFFFFFFFFFF
@3804
ACTCGGCCACGGAATGAACCCACCATAACC
+
FFFFFFFFFFFFFFFFFFFFFFFFFFFFFF
@3805
CCTAGGCTGCGCATAAACTACACCAGCACC
+
FFFFFFFFFFFFFFFFFFFFFFFFFFFFFF
@3806
ACTTGCCGACGAACTGCATACACCAGGACC
+
FFFFFFFFFFFFFFFFFFFFFFFFFFFFFF
@3807
ACTCGTACGCGAATTCGTTATAGCATAACC
+
FFFFFFFFFFFFFFFFFFFFFFFFFFFFFF
@3808
ACGCGTAGACGAAATGACTACACCATCACC
+
FFFFFFFFFFFFFFFFFFFFFFFFFFFFFF
@3809
ACTCGTCCTCGGATTAGGTACTCCAACACC
+
FFFFFFFFFFFFFFFFFFFFFFFFFFFFFF
@3810
ACTCGTCGACGTATTCGGTACACAAAGACC
+
FFFFFFFFFFFFFFFFFFFFFFFFFFFFFF
@3811
ACTCGTGGACGTATTTGGTACACAAAGACC
+
FFFFFFFFFFFFFFFFFFFFFFFFFFFFFF
@3812
ACGCGTCGACGAAATGACTACACCATCACC
+
FFFFFFFFFFFFFFFFFFFFFFFFFFFFFF
@3813
ACTCGTAGGCGAATTAGCTCGAGTATGACC
+
FFFFFFFFFFFFFFFFFFFFFFFFFFFFFF
@3814
CCTAGGCGGCGCATAATGTACACGAGCACC
+
FFFFFFFFFFFFFFFFFFFFFFFFFFFFFF
@3815
ACTGGTGCACGTATATGGTACACTAAAACC
+
FFFFFFFFFFFFFFFFFFFFFFFFFFFFFF
@3816
ACTCGTTCACGCATTGAACATTCCATAACC
+
FFFFFFFFFFFFFFFFFFFFFFFFFFFFFF
@3817
CCTCGTCGTCGGATAAGGTATATCAAGACC
+
FFFFFFFFFFFFFFFFFFFFFFFFFFFFFF
@3818
CCTAGGCTGCGCATAAGGTACACGAGCACC
+
FFFFFFFFFFFFFFFFFFFFFFFFFFFFFF
@3819
ACTAGTCTACGTAATAAATACGCCATGACC
+
FFFFFFFFFFFFFFFFFFFFFFFFFFFFFF
@3820
ACTAGTCTACGTAATAAATACGCCATGACC
+
FFFFFFFFFFFFFFFFFFFFFFFFFFFFFF
@3821
ACTAGTCTACGTAATAAATACGCCATGACC
+
FFFFFFFFFFFFFFFFFFFFFFFFFFFFFF
@3822
ACTCGGCCACGGAATGAACCCACCATAACC
+
FFFFFFFFFFFFFFFFFFFFFFFFFFFFFF
@3823
CCTAGGCTGCGCATAAGGTACACGAGGACC
+
FFFFFFFFFFFFFFFFFFFFFFFFFFFFFF
@3824
TCTGGTACACGTATAAGGTACACAAAAACC
+
FFFFFFFFFFFFFFFFFFFFFFFFFFFFFF
@3825
ACTCGTATGCGAATTAGCTCGAGTATGACC
+
FFFFFFFFFFFFFFFFFFFFFFFFFFFFFF
@3826
CCTAGGTCGCGCATTACCTACACAAGCACC
+
FFFFFFFFFFFFFFFFFFFFFFFFFFFFFF
@3827
CCTCGTCCACGGATGAGGTACAACAAAACC
+
FFFFFFFFFFFFFFFFFFFFFFFFFFFFFF
@3828
ACGCGTAGACGAAATGACTACACCATCACC
+
FFFFFFFFFFFFFFFFFFFFFFFFFFFFFF
@3829
ACTAGTCTACGTAATAAATACGCCATGACC
+
FFFFFFFFFFFFFFFFFFFFFFFFFFFFFF
@3830
ACTTGGCCACGGAATGAACCCACCATAACC
+
FFFFFFFFFFFFFFFFFFFFFFFFFFFFFF
@3831
ACTCGTACGCGAATTAGTTACAGCAGAACC
+
FFFFFFFFFFFFFFFFFFFFFFFFFFFFFF
@3832
ACTTGTCTACGTAATAAATAAACCATGACC
+
FFFFFFFFFFFFFFFFFFFFFFFFFFFFFF
@3833
ACTTGTCTACGTAATAAATACACCATGACC
+
FFFFFFFFFFFFFFFFFFFFFFFFFFFFFF
@3834
ACTCGTCCACGCAATGCATACACCATAACA
+
FFFFFFFFFFFFFFFFFFFFFFFFFFFFFF
@3835
ACTCGTCGACGCAATGCACACACCATAACC
+
FFFFFFFFFFFFFFFFFFFFFFFFFFFFFF
@3836
ACTCGTGCACGGAAATAGTACTCCAAAACA
+
FFFFFFFFFFFFFFFFFFFFFFFFFFFFFF
@3837
ACTAGTACTCGGATAAGGCACAAAAACACA
+
FFFFFFFFFFFFFFFFFFFFFFFFFFFFFF
@3838
ACTAGTATTCGGAAACGGCACAAAAACACA
+
FFFFFFFFFFFFFFFFFFFFFFFFFFFFFF
@3839
CCTGGGTCGCGCATTACCTACACAAGCACC
+
FFFFFFFFFFFFFFFFFFFFFFFFFFFFFF
@3840
ACTCGTACGCGAATTGGTTCGAGCATAACC
+
FFFFFFFFFFFFFFFFFFFFFFFFFFFFFF
@3841
ACTCGTACGCGAATTATTTAGAGCATGACC
+
FFFFFFFFFFFFFFFFFFFFFFFFFFFFFF
@3842
CCTCGTCCACGGATGAGGTACAACAAAACC
+
FFFFFFFFFFFFFFFFFFFFFFFFFFFFFF
@3843
ACTGGTGCACGTATACGGTACACAAAAACC
+
FFFFFFFFFFFFFFFFFFFFFFFFFFFFFF
@3844
CCTCGTAGACGGATAACGTATATCAAGACC
+
FFFFFFFFFFFFFFFFFFFFFFFFFFFFFF
@3845
ACTTGCCGACGAACTGCATACACCAGGACC
+
FFFFFFFFFFFFFFFFFFFFFFFFFFFFFF
@3846
CCTCGTTCACGCAATGAACATTCCATAACC
+
FFFFFFFFFFFFFFFFFFFFFFFFFFFFFF
@3847
ACTCGTCCTCGGATTAGGTACTCCAACACC
+
FFFFFFFFFFFFFFFFFFFFFFFFFFFFFF
@3848
ACTCGTAGGCGAATTAGCTCGAGTATGACC
+
FFFFFFFFFFFFFFFFFFFFFFFFFFFFFF
@3849
ACGCGTCGACGAAATGACTACACCACCACC
+
FFFFFFFFFFFFFFFFFFFFFFFFFFFFFF
@3850
ACTGGTCCACGCAATGAACCCACCATAACC
+
FFFFFFFFFFFFFFFFFFFFFFFFFFFFFF
@3851
ACTCGGCCACGGAATGAACCCACCATAACC
+
FFFFFFFFFFFFFFFFFFFFFFFFFFFFFF
@3852
ACTTGTCGACGTACTGCATACACCAGGACC
+
FFFFFFFFFFFFFFFFFFFFFFFFFFFFFF
@3853
CCTCGTCCACGGATGAGGTACAACAAAACC
+
FFFFFFFFFFFFFFFFFFFFFFFFFFFFFF
@3854
ACTGGTGCACGTATACGGTACACAAAAACC
+
FFFFFFFFFFFFFFFFFFFFFFFFFFFFFF
@3855
ACTCGGCCACGGAATGAACCCACCATAACC
+
FFFFFFFFFFFFFFFFFFFFFFFFFFFFFF
@3856
CCTCGTCGTCGGATAACGTACACCAACACC
+
FFFFFFFFFFFFFFFFFFFFFFFFFFFFFF
@3857
ACTTGCCGACGAACTGCATACACCAGGACC
+
FFFFFFFFFFFFFFFFFFFFFFFFFFFFFF
@3858
CCTAGGCGGCGCATAATGTACACGAGCACC
+
FFFFFFFFFFFFFFFFFFFFFFFFFFFFFF
@3859
ACTGGTGCACGTATACGGTACACAAAAACC
+
FFFFFFFFFFFFFFFFFFFFFFFFFFFFFF
@3860
ACTAGACTGCGCATTACGTACACGAGGACC
+
FFFFFFFFFFFFFFFFFFFFFFFFFFFFFF
@3861
ACTCGTCCACGCATTGCACACACCAAAACC
+
FFFFFFFFFFFFFFFFFFFFFFFFFFFFFF
@3862
ACGTGCCGACGCATTGCTTCCCCCAGTACC
+
FFFFFFFFFFFFFFFFFFFFFFFFFFFFFF
@3863
ACTAGTCTACGTAATAAATACGCCATGACC
+
FFFFFFFFFFFFFFFFFFFFFFFFFFFFFF
@3864
ACTGGTGCACGTATACGGTACACAAAAACC
+
FFFFFFFFFFFFFFFFFFFFFFFFFFFFFF
@3865
ACGCGTCGACGAAATGACTACACCATCACC
+
FFFFFFFFFFFFFFFFFFFFFFFFFFFFFF
@3866
ACGCGTCGACGCAAAAGGTACGCCAGGACC
+
FFFFFFFFFFFFFFFFFFFFFFFFFFFFFF
@3867
ACTAGTACTCGGATAAGGCACAAAAACACA
+
FFFFFFFFFFFFFFFFFFFFFFFFFFFFFF
@3868
CCTAGCCTGCGCATAAGGTACACGATCACC
+
FFFFFFFFFFFFFFFFFFFFFFFFFFFFFF
@3869
ACGTGTCGACGCATTTCTTACACCAGTACC
+
FFFFFFFFFFFFFFFFFFFFFFFFFFFFFF
@3870
ACTAGTCTACGTAATAAATACGCCATGACC
+
FFFFFFFFFFFFFFFFFFFFFFFFFFFFFF
@3871
ACTCGCTCACGGAATGCATACACCAAGACA
+
FFFFFFFFFFFFFFFFFFFFFFFFFFFFFF
@3872
ACGCGTCGACGAAATGACTACACCATAACC
+
FFFFFFFFFFFFFFFFFFFFFFFFFFFFFF
@3873
ACTAGTATTCGGAATAGTCACAAAAACACA
+
FFFFFFFFFFFFFFFFFFFFFFFFFFFFFF
@3874
ACTCGTCGTCGGATTAAGTACAAAAAGACC
+
FFFFFFFFFFFFFFFFFFFFFFFFFFFFFF
@3875
ACTAGTCTACGTAATAAATACGCCATGACC
+
FFFFFFFFFFFFFFFFFFFFFFFFFFFFFF
@3876
ACGCGACGACGAAATGACTACACCATAACC
+
FFFFFFFFFFFFFFFFFFFFFFFFFFFFFF
@3877
CCTCGTCGTCGGATAAGGTACACCAACACC
+
FFFFFFFFFFFFFFFFFFFFFFFFFFFFFF
@3878
ACTAGTCTACGTAATAAATACGCCATGACC
+
FFFFFFFFFFFFFFFFFFFFFFFFFFFFFF
@3879
ACTCGCTCACGGAATAAATACACCAAGACA
+
FFFFFFFFFFFFFFFFFFFFFFFFFFFFFF
@3880
CCTCGTCCACGGATGAGGTACAACAAAACC
+
FFFFFFFFFFFFFFFFFFFFFFFFFFFFFF
@3881
ACGCGACCACGAAATGAGTACACCATAACC
+
FFFFFFFFFFFFFFFFFFFFFFFFFFFFFF
@3882
ACTCGTCCACGCACTGCACACACCAAAACC
+
FFFFFFFFFFFFFFFFFFFFFFFFFFFFFF
@3883
CCTAGGCGGCGCATAAGGTACACGAGCACC
+
FFFFFFFFFFFFFFFFFFFFFFFFFFFFFF
@3884
ACTGGTGCACGTATACGGTACACAAAAACC
+
FFFFFFFFFFFFFFFFFFFFFFFFFFFFFF
@3885
ACTCGTCCACGCACTGCACACACCAAAACC
+
FFFFFFFFFFFFFFFFFFFFFFFFFFFFFF
@3886
CCTAGTCTGCGGAATAGGCACAATAACACA
+
FFFFFFFFFFFFFFFFFFFFFFFFFFFFFF
@3887
CCTAGCCTGCGCATAAGGTACACGATCACC
+
FFFFFFFFFFFFFFFFFFFFFFFFFFFFFF
@3888
ACGAGTCCTCGAAATAACTACACCATAACC
+
FFFFFFFFFFFFFFFFFFFFFFFFFFFFFF
@3889
ACTCGTCGTCGGATTAAGTACAACAAGACC
+
FFFFFFFFFFFFFFFFFFFFFFFFFFFFFF
@3890
CCTAGGCTGCGCATAAGGTACACGAGCACC
+
FFFFFFFFFFFFFFFFFFFFFFFFFFFFFF
@3891
ACTAGTATTCGGAAAAGGCACAAAAACACA
+
FFFFFFFFFFFFFFFFFFFFFFFFFFFFFF
@3892
CCTAGCCTGCGCATAAGGTACACGATCACC
+
FFFFFFFFFFFFFFFFFFFFFFFFFFFFFF
@3893
ACTCGTCCACGAAATGACTACACCATAACC
+
FFFFFFFFFFFFFFFFFFFFFFFFFFFFFF
@3894
ACTCGTTCACGCATTGAACATTCCATAACC
+
FFFFFFFFFFFFFFFFFFFFFFFFFFFFFF
@3895
ACTCGGCCACGGAATGAACCCACCATAACC
+
FFFFFFFFFFFFFFFFFFFFFFFFFFFFFF
@3896
ACTCGTGCACGGAAATCGTACTCCAAGACC
+
FFFFFFFFFFFFFFFFFFFFFFFFFFFFFF
@3897
ACTTGTCTACGTAATAAATAAACCATGACC
+
FFFFFFFFFFFFFFFFFFFFFFFFFFFFFF
@3898
ACTAGGCTGCGCATTACCTACACAAGCACC
+
FFFFFFFFFFFFFFFFFFFFFFFFFFFFFF
@3899
ACTCGTAGGCGAATTAGCTCGAGTATGACC
+
FFFFFFFFFFFFFFFFFFFFFFFFFFFFFF
@3900
CCTCGTCGTCGGATAAGGTACACCAACACC
+
FFFFFFFFFFFFFFFFFFFFFFFFFFFFFF
@3901
ACTCGGCCACGGAATGAACCCACCATAACC
+
FFFFFFFFFFFFFFFFFFFFFFFFFFFFFF
@3902
CCTCGTAGACGGATAACGTATATCAAGACC
+
FFFFFFFFFFFFFFFFFFFFFFFFFFFFFF
@3903
ACTAGTCTACGTAATAAATACGCCATGACC
+
FFFFFFFFFFFFFFFFFFFFFFFFFFFFFF
@3904
ACTCGTGGACGGAAAGCGTATACCAAGACA
+
FFFFFFFFFFFFFFFFFFFFFFFFFFFFFF
@3905
ACTCGTCCACGCAATGCACCCCCCAAAACC
+
FFFFFFFFFFFFFFFFFFFFFFFFFFFFFF
@3906
ACTCGTGCACGGAAATCGTACTCCAAGACA
+
FFFFFFFFFFFFFFFFFFFFFFFFFFFFFF
@3907
ACTTGCCGACGAACTGCATACACCAGGACC
+
FFFFFFFFFFFFFFFFFFFFFFFFFFFFFF
@3908
ACTTGTCTACGTAATAAATAAACCATGACC
+
FFFFFFFFFFFFFFFFFFFFFFFFFFFFFF
@3909
ACGCGACCACGAAATGAGTACACCATAACC
+
FFFFFFFFFFFFFFFFFFFFFFFFFFFFFF
@3910
ACTCGTAGGCGAATTAGCTCGAGTATGACC
+
FFFFFFFFFFFFFFFFFFFFFFFFFFFFFF
@3911
ACTAGTATTCGGAAAAGGCACAAAAACACA
+
FFFFFFFFFFFFFFFFFFFFFFFFFFFFFF
@3912
ACGCGTCGACGAAATGTCTACATCATCACC
+
FFFFFFFFFFFFFFFFFFFFFFFFFFFFFF
@3913
ACTTGGCTACGAAATATATACACCATGAGC
+
FFFFFFFFFFFFFFFFFFFFFFFFFFFFFF
@3914
ACGTGCCGACGCATTGCTTCCCCCAGTACC
+
FFFFFFFFFFFFFFFFFFFFFFFFFFFFFF
@3915
ACTCGTGGACGTATTCGGTACACAAAGACC
+
FFFFFFFFFFFFFFFFFFFFFFFFFFFFFF
@3916
ACTCGTCGTCGGATTAAGTACAACAAGACC
+
FFFFFFFFFFFFFFFFFFFFFFFFFFFFFF
@3917
ACTCGTCCACGCATTACATACACCATAACC
+
FFFFFFFFFFFFFFFFFFFFFFFFFFFFFF
@3918
ACTCGTACGCGAATTGGTTCGAGCATAACC
+
FFFFFFFFFFFFFFFFFFFFFFFFFFFFFF
@3919
ACTCGTAGGCGAATTAGCTCAAGTATGACC
+
FFFFFFFFFFFFFFFFFFFFFFFFFFFFFF
@3920
ACGCGACGACGAAATGCCTACACCATAACC
+
FFFFFFFFFFFFFFFFFFFFFFFFFFFFFF
@3921
ACGAGTCCTCGAAACAACTACACCATAACC
+
FFFFFFFFFFFFFFFFFFFFFFFFFFFFFF
@3922
ACTCGTGGACGTATTTGGTACACAAAGACC
+
FFFFFFFFFFFFFFFFFFFFFFFFFFFFFF
@3923
CCTCGTCCACGGATGAGGTACAACAAAACC
+
FFFFFFFFFFFFFFFFFFFFFFFFFFFFFF
@3924
ACGTGCCGACGCATTGCTCCCCCCAGTACC
+
FFFFFFFFFFFFFFFFFFFFFFFFFFFFFF
@3925
ACTCGTTCACGCATTGAACATTCCATAACC
+
FFFFFFFFFFFFFFFFFFFFFFFFFFFFFF
@3926
CCTAGGCTGCGCATAAGGTACACGAGCACC
+
FFFFFFFFFFFFFFFFFFFFFFFFFFFFFF
@3927
ACTCGTCCACGCATTACATACACCATAACC
+
FFFFFFFFFFFFFFFFFFFFFFFFFFFFFF
@3928
TCTAGTTCACGGAAATCCTATGCCATGACC
+
FFFFFFFFFFFFFFFFFFFFFFFFFFFFFF
@3929
ACTAGTCGACGTAATAAATACGCCATGACC
+
FFFFFFFFFFFFFFFFFFFFFFFFFFFFFF
@3930
ACTCGTGCACGGAAATCGTACTCCAAGACA
+
FFFFFFFFFFFFFFFFFFFFFFFFFFFFFF
@3931
ACTCGTCGACGCAATGCACACACCATAACC
+
FFFFFFFFFFFFFFFFFFFFFFFFFFFFFF
@3932
ACTCGTTCACGCAATGAACATTCCATAACC
+
FFFFFFFFFFFFFFFFFFFFFFFFFFFFFF
@3933
TCTAGTTCACGGAAATCCTAAGCCATGACA
+
FFFFFFFFFFFFFFFFFFFFFFFFFFFFFF
@3934
ACTGGTGCACGTATACGGTACACAAAAACC
+
FFFFFFFFFFFFFFFFFFFFFFFFFFFFFF
@3935
ACTTGTCTACGTAATAAATACACCATGACC
+
FFFFFFFFFFFFFFFFFFFFFFFFFFFFFF
@3936
ACTCGACCACGAAATGACTACACCATAACC
+
FFFFFFFFFFFFFFFFFFFFFFFFFFFFFF
@3937
ACTGGTGCACGTATACGGTACACAAAAACC
+
FFFFFFFFFFFFFFFFFFFFFFFFFFFFFF
@3938
ACTCGTCCACGCATTGCACACACCAAAACC
+
FFFFFFFFFFFFFFFFFFFFFFFFFFFFFF
@3939
ACTCGCTCACGGAATGCATACACCAAGACA
+
FFFFFFFFFFFFFFFFFFFFFFFFFFFFFF
@3940
ACTCGTTCACGCATTGAACATTCCATAACC
+
FFFFFFFFFFFFFFFFFFFFFFFFFFFFFF
@3941
ACTCGTCGACGGATTAGGTACAACAAGACA
+
FFFFFFFFFFFFFFFFFFFFFFFFFFFFFF
@3942
ACGCGTCGACGAAATGACTACACCATAACC
+
FFFFFFFFFFFFFFFFFFFFFFFFFFFFFF
@3943
CCTAGGCTGCGCATAAGCTACACCAGCACC
+
FFFFFFFFFFFFFFFFFFFFFFFFFFFFFF
@3944
ACACGTCGACGAAAAGACTACACCATCACC
+
FFFFFFFFFFFFFFFFFFFFFFFFFFFFFF
@3945
ACGCGTCGACGAAATGACTACACCATCACC
+
FFFFFFFFFFFFFFFFFFFFFFFFFFFFFF
@3946
ACTTGTCTACGTAATAAATAAACCATGACC
+
FFFFFFFFFFFFFFFFFFFFFFFFFFFFFF
@3947
ACTCGTCCACGCACTGCACACACCAAAACC
+
FFFFFFFFFFFFFFFFFFFFFFFFFFFFFF
@3948
ACTCGTCGACGTATTGCATACACCAAGACC
+
FFFFFFFFFFFFFFFFFFFFFFFFFFFFFF
@3949
ACTCGTCGTCGGATTAAGTACAACAAGACC
+
FFFFFFFFFFFFFFFFFFFFFFFFFFFFFF
@3950
ACGCGTCGACGAAATGGCTACACCATCACC
+
FFFFFFFFFFFFFFFFFFFFFFFFFFFFFF
@3951
ACTAGTCTACGTAATAAATACGCCATGACC
+
FFFFFFFFFFFFFFFFFFFFFFFFFFFFFF
@3952
ACGAGTCCTCGAAACAACTACACCATAACC
+
FFFFFFFFFFFFFFFFFFFFFFFFFFFFFF
@3953
ACTTGTCTACGTAATAAATAAACCATGACC
+
FFFFFFFFFFFFFFFFFFFFFFFFFFFFFF
@3954
ACTCGCTCACGGAATGCATACACCAAGACA
+
FFFFFFFFFFFFFFFFFFFFFFFFFFFFFF
@3955
ACGCGTCGACGAAATGACTACACCATCACC
+
FFFFFFFFFFFFFFFFFFFFFFFFFFFFFF
@3956
ACTCGTGGACGTATTCGGTACACAAAGACC
+
FFFFFFFFFFFFFFFFFFFFFFFFFFFFFF
@3957
ACTCGGCCACGGAATGAACCCACCATAACC
+
FFFFFFFFFFFFFFFFFFFFFFFFFFFFFF
@3958
ACTCGGCCACGGAATGAACCCACCATAACC
+
FFFFFFFFFFFFFFFFFFFFFFFFFFFFFF
@3959
ACTTGTCGACGTACTGCATACACCAGGACC
+
FFFFFFFFFFFFFFFFFFFFFFFFFFFFFF
@3960
ACTAGTATTCGGAAAAGGCACAAAAACACA
+
FFFFFFFFFFFFFFFFFFFFFFFFFFFFFF
@3961
ACTTGTCCACGCAATGCACACCCCAAAACC
+
FFFFFFFFFFFFFFFFFFFFFFFFFFFFFF
@3962
CCTAGGCTGCGCATAAGGTACACGAGCACC
+
FFFFFFFFFFFFFFFFFFFFFFFFFFFFFF
@3963
ACGCGTCGACGAAATGACTACACCATAACC
+
FFFFFFFFFFFFFFFFFFFFFFFFFFFFFF
@3964
ACTAGTATTCGAAAAATGCACAAAAACACA
+
FFFFFFFFFFFFFFFFFFFFFFFFFFFFFF
@3965
ACTAGTCTACGTAATAAATACGCCATGACC
+
FFFFFFFFFFFFFFFFFFFFFFFFFFFFFF
@3966
CCTCGTCGACGGATTAGGTACAACAAAACA
+
FFFFFFFFFFFFFFFFFFFFFFFFFFFFFF
@3967
ACGTGCCGACGCATTGCTTCCCCCAGTACC
+
FFFFFFFFFFFFFFFFFFFFFFFFFFFFFF
@3968
CCTAGGCTGCGCATAAGGTACACGAGCACC
+
FFFFFFFFFFFFFFFFFFFFFFFFFFFFFF
@3969
CCTAGGCTGCGCATAAGGTACACGAGCACC
+
FFFFFFFFFFFFFFFFFFFFFFFFFFFFFF
@3970
ACTCGTCCACGCACTGCACACACCAAAACC
+
FFFFFFFFFFFFFFFFFFFFFFFFFFFFFF
@3971
ACTCGTAGGCGAATTAGCTCGAGTATGACC
+
FFFFFFFFFFFFFFFFFFFFFFFFFFFFFF
@3972
ACGAGTCCTCGAAACAACTACACCATAACC
+
FFFFFFFFFFFFFFFFFFFFFFFFFFFFFF
@3973
CCTCGTAGACGGATAACGTATATCAAGACC
+
FFFFFFFFFFFFFFFFFFFFFFFFFFFFFF
@3974
ACTTGTCCACGCAATGCACACCCCAAAACC
+
FFFFFFFFFFFFFFFFFFFFFFFFFFFFFF
@3975
ACTCGTTCACGCAATGAACATTCCATAACC
+
FFFFFFFFFFFFFFFFFFFFFFFFFFFFFF
@3976
ACGCGTAGACGAAATGACTACACCATCACC
+
FFFFFFFFFFFFFFFFFFFFFFFFFFFFFF
@3977
ACGCGTCGACGAAATGACTACACCATAACC
+
FFFFFFFFFFFFFFFFFFFFFFFFFFFFFF
@3978
ACTCGTCCACGCAATGCACCCCCCAAAACC
+
FFFFFFFFFFFFFFFFFFFFFFFFFFFFFF
@3979
ACGCGACGACGAAATGACTACACCATAACC
+
FFFFFFFFFFFFFFFFFFFFFFFFFFFFFF
@3980
ACTAGTATTCGGAATAGCCACAAAAACACA
+
FFFFFFFFFFFFFFFFFFFFFFFFFFFFFF
@3981
ACTAGTACGCGAATTATTTAGAGCATGACC
+
FFFFFFFFFFFFFFFFFFFFFFFFFFFFFF
@3982
ACTCGTCGACGCAATGCACACACCATAACC
+
FFFFFFFFFFFFFFFFFFFFFFFFFFFFFF
@3983
ACGAGTCCTCGAAATAACTACACCATAACC
+
FFFFFFFFFFFFFFFFFFFFFFFFFFFFFF
@3984
CCTCGTCGACGGATTAGGTACAACAAGACA
+
FFFFFFFFFFFFFFFFFFFFFFFFFFFFFF
@3985
ACTTGTCTACGTAATAAATAAACCATGACC
+
FFFFFFFFFFFFFFFFFFFFFFFFFFFFFF
@3986
CCTAGTCTGCGGAATAGGCACAATAACACA
+
FFFFFFFFFFFFFFFFFFFFFFFFFFFFFF
@3987
ACTAGTATTCGGAATAGTCACAAAAACACA
+
FFFFFFFFFFFFFFFFFFFFFFFFFFFFFF
@3988
ACTCGTGGACGTATTCGGTACACAAAGACC
+
FFFFFFFFFFFFFFFFFFFFFFFFFFFFFF
@3989
ACTAGTCGACGTAATAAATACGACATGACC
+
FFFFFFFFFFFFFFFFFFFFFFFFFFFFFF
@3990
CCTAGGCTGCGCATTACCTACACGAGCACC
+
FFFFFFFFFFFFFFFFFFFFFFFFFFFFFF
@3991
ACTCGTACGCGAATTAGTTACAGCAGAACC
+
FFFFFFFFFFFFFFFFFFFFFFFFFFFFFF
@3992
ACTTGTCTACGTAATAAATAAACCATGACC
+
FFFFFFFFFFFFFFFFFFFFFFFFFFFFFF
@3993
ACTAGTCTACGTAATAAATACGCCATGACC
+
FFFFFFFFFFFFFFFFFFFFFFFFFFFFFF
@3994
TCTAGTTCACGGAAATCCTACGCCATGACA
+
FFFFFFFFFFFFFFFFFFFFFFFFFFFFFF
@3995
ACTTGTTGACGTAATATATACACCATGACC
+
FFFFFFFFFFFFFFFFFFFFFFFFFFFFFF
@3996
ACTTGTTGACGTAATATATACACCATGACC
+
FFFFFFFFFFFFFFFFFFFFFFFFFFFFFF
@3997
TCTAGTCTGCGGAATAGGCACAATAACACA
+
FFFFFFFFFFFFFFFFFFFFFFFFFFFFFF
@3998
CCTCGTCCACGGATGAGGTACAACAAAACC
+
FFFFFFFFFFFFFFFFFFFFFFFFFFFFFF
@3999
ACTCGTCCACGAAATGCACCCCCCAAAACC
+
FFFFFFFFFFFFFFFFFFFFFFFFFFFFFF
@4000
ACTGGTGCACGTATACGGTACACAAAAACC
+
FFFFFFFFFFFFFFFFFFFFFFFFFFFFFF
@4001
ACTCGTACGCGAATGAGTTATACCATAACC
+
FFFFFFFFFFFFFFFFFFFFFFFFFFFFFF
@4002
ACGCGTCGACGCAAAAGGTACGCAAGGACC
+
FFFFFFFFFFFFFFFFFFFFFFFFFFFFFF
@4003
ACTAGTCTACGTAATAAATACGCCATGACC
+
FFFFFFFFFFFFFFFFFFFFFFFFFFFFFF
@4004
ACTTGCCGACGAACTGCATACACCAGGACC
+
FFFFFFFFFFFFFFFFFFFFFFFFFFFFFF
@4005
CCTAGTCTACGGAATAGGCACAATAACACA
+
FFFFFFFFFFFFFFFFFFFFFFFFFFFFFF
@4006
ACTCGTGCACGGAAATCGTACTCCAAGACA
+
FFFFFFFFFFFFFFFFFFFFFFFFFFFFFF
@4007
TCAAGTTCACGGAATTCCTATGCCATGACC
+
FFFFFFFFFFFFFFFFFFFFFFFFFFFFFF
@4008
ACGTGCCGACGCATTGCTCCCCCCAGTACC
+
FFFFFFFFFFFFFFFFFFFFFFFFFFFFFF
@4009
ACTCGTCCACGCACTGCACACACCAAAACC
+
FFFFFFFFFFFFFFFFFFFFFFFFFFFFFF
@4010
ACTAGTCGACGTAATAAATACGACATGACC
+
FFFFFFFFFFFFFFFFFFFFFFFFFFFFFF
@4011
ACTCGCTCACGGAATGCATACACCACGACA
+
FFFFFFFFFFFFFFFFFFFFFFFFFFFFFF
@4012
TCTCGTCGTCGGATTAAGTACAACAAGACC
+
FFFFFFFFFFFFFFFFFFFFFFFFFFFFFF
@4013
ACTTGCCGACGAACTGCATACACCAGGACC
+
FFFFFFFFFFFFFFFFFFFFFFFFFFFFFF
@4014
ACTGGTCTACGTAATAAATACACCATGACC
+
FFFFFFFFFFFFFFFFFFFFFFFFFFFFFF
@4015
ACTCGTACGCGAATTGGTTCGAGCATAACC
+
FFFFFFFFFFFFFFFFFFFFFFFFFFFFFF
@4016
ACGCGTAGACGAAATGACTACACCATCACC
+
FFFFFFFFFFFFFFFFFFFFFFFFFFFFFF
@4017
ACTCGTACGCGAATTGGTTCGAGCATAACC
+
FFFFFFFFFFFFFFFFFFFFFFFFFFFFFF
@4018
ACTGGTGCACGTATACGGTACACAAAAACC
+
FFFFFFFFFFFFFFFFFFFFFFFFFFFFFF
@4019
ACTTGTCCACGTAATAAATACACCATGACC
+
FFFFFFFFFFFFFFFFFFFFFFFFFFFFFF
@4020
ACTAGTCGACGCAATGCACACACCATAACC
+
FFFFFFFFFFFFFFFFFFFFFFFFFFFFFF
@4021
ACTTGCCGACGAACTGCATACACCAGGACC
+
FFFFFFFFFFFFFFFFFFFFFFFFFFFFFF
@4022
ACTAGTCTACGTAATAAATACGCCATGACC
+
FFFFFFFFFFFFFFFFFFFFFFFFFFFFFF
@4023
ACGCGTCGACGAAATGAGTACACCATCACC
+
FFFFFFFFFFFFFFFFFFFFFFFFFFFFFF
@4024
CCTAGCCTGCGCATAAGGTACACGATCACC
+
FFFFFFFFFFFFFFFFFFFFFFFFFFFFFF
@4025
ACTCGTTCACGCAATGAACAGCCCATCACC
+
FFFFFFFFFFFFFFFFFFFFFFFFFFFFFF
@4026
ACTCGTCCACGCACTGCACACACCAAAACC
+
FFFFFFFFFFFFFFFFFFFFFFFFFFFFFF
@4027
ACGCGTCGACGCAAACGGTACGCAAGGACC
+
FFFFFFFFFFFFFFFFFFFFFFFFFFFFFF
@4028
ACTGGTGCACGTATATGGTACACTAAAACC
+
FFFFFFFFFFFFFFFFFFFFFFFFFFFFFF
@4029
ACTAGTCGACGTAATAAATACGCCATGACC
+
FFFFFFFFFFFFFFFFFFFFFFFFFFFFFF
@4030
ACGCGTAGACGAAATGACTACACCATCACC
+
FFFFFFFFFFFFFFFFFFFFFFFFFFFFFF
@4031
ACGTGCCGACGCATTGCTCCCCCCAGTACC
+
FFFFFFFFFFFFFFFFFFFFFFFFFFFFFF
@4032
ACTAGTATTCGGAATAGCCACAAAAACACA
+
FFFFFFFFFFFFFFFFFFFFFFFFFFFFFF
@4033
ACGTGCCGACGCATTGCTCCCCCCAGTACC
+
FFFFFFFFFFFFFFFFFFFFFFFFFFFFFF
@4034
ACTGGTGCACGTATACGGTACACAACAACC
+
FFFFFFFFFFFFFFFFFFFFFFFFFFFFFF
@4035
ACTCGTCCACGCACTGCACACACCAAAACC
+
FFFFFFFFFFFFFFFFFFFFFFFFFFFFFF
@4036
ACTCGCACACGGAAATCATACACCAAGACA
+
FFFFFFFFFFFFFFFFFFFFFFFFFFFFFF
@4037
CCTCGTCCACGGATGAGGTACAACAAAACC
+
FFFFFFFFFFFFFFFFFFFFFFFFFFFFFF
@4038
ACGAGTCCTCGAAATAACTACACCATAACC
+
FFFFFFFFFFFFFFFFFFFFFFFFFFFFFF
@4039
ACTCGTCGACGCAATGCACACACCATAACC
+
FFFFFFFFFFFFFFFFFFFFFFFFFFFFFF
@4040
ACTGGTGCACGTATACGGTACACAATAACC
+
FFFFFFFFFFFFFFFFFFFFFFFFFFFFFF
@4041
ACTCGTCGACGCAATGCACACACCATAACC
+
FFFFFFFFFFFFFFFFFFFFFFFFFFFFFF
@4042
ACTAGACTGCGCATTACGTACACGAGGACC
+
FFFFFFFFFFFFFFFFFFFFFFFFFFFFFF
@4043
TCTAGTCTGCGGAATAGGCACAATAACACA
+
FFFFFFFFFFFFFFFFFFFFFFFFFFFFFF
@4044
ACTCGTACGCGAATTGGTTCGAGCATAACC
+
FFFFFFFFFFFFFFFFFFFFFFFFFFFFFF
@4045
ACTAGTCTACGTAATAAATACGCCATGACC
+
FFFFFFFFFFFFFFFFFFFFFFFFFFFFFF
@4046
ACTTGTCTACGTAATAAATAAACCATGACC
+
FFFFFFFFFFFFFFFFFFFFFFFFFFFFFF
@4047
ACTCGTCCTCGGATTAGGTACTCCAACACC
+
FFFFFFFFFFFFFFFFFFFFFFFFFFFFFF
@4048
ACTCGTCCACGCAATGCATACACCATAACC
+
FFFFFFFFFFFFFFFFFFFFFFFFFFFFFF
@4049
ACTAGTATTCGGAAAGGGCACACAAACACA
+
FFFFFFFFFFFFFFFFFFFFFFFFFFFFFF
@4050
ACTCGTGGACGTATTCGGTACACAAAGACC
+
FFFFFFFFFFFFFFFFFFFFFFFFFFFFFF
@4051
ACTCGGCCACGGAATGAACCCACCATAACC
+
FFFFFFFFFFFFFFFFFFFFFFFFFFFFFF
@4052
ACTCGTTCACGCAATGAACAGCCCATCACC
+
FFFFFFFFFFFFFFFFFFFFFFFFFFFFFF
@4053
CCTCGTCCACGGATGAGGTACAACAAAACC
+
FFFFFFFFFFFFFFFFFFFFFFFFFFFFFF
@4054
ACGCGTCGACGCAAACGGTACGCAAGGACC
+
FFFFFFFFFFFFFFFFFFFFFFFFFFFFFF
@4055
ACTCGCTCACGGAATGCATACACCACGACA
+
FFFFFFFFFFFFFFFFFFFFFFFFFFFFFF
@4056
CCTCGTAGACGGATAACCTATATCAAGACC
+
FFFFFFFFFFFFFFFFFFFFFFFFFFFFFF
@4057
ACTTGTCTACGTAATAAATAAACCATGACC
+
FFFFFFFFFFFFFFFFFFFFFFFFFFFFFF
@4058
ACGCGTCGACGAAATGACTACACCATCACC
+
FFFFFFFFFFFFFFFFFFFFFFFFFFFFFF
@4059
ACGAGTCCTCGGAATAACTACACCATAACC
+
FFFFFFFFFFFFFFFFFFFFFFFFFFFFFF
@4060
ACTTGTCTACGTAATAAATAAACCATGACC
+
FFFFFFFFFFFFFFFFFFFFFFFFFFFFFF
@4061
ACTCGTACGCGAATTATTTAGAGCATGACC
+
FFFFFFFFFFFFFFFFFFFFFFFFFFFFFF
@4062
ACTCGTCCACGCATTGTACATTCCATAACC
+
FFFFFFFFFFFFFFFFFFFFFFFFFFFFFF
@4063
ACTGGTGCACGTATACGGTACACAAAAACC
+
FFFFFFFFFFFFFFFFFFFFFFFFFFFFFF
@4064
ACTGGTGCACGTATACGGTACACAACAACC
+
FFFFFFFFFFFFFFFFFFFFFFFFFFFFFF
@4065
CCTCGTCCACGGATGAGGTACAACAAAACC
+
FFFFFFFFFFFFFFFFFFFFFFFFFFFFFF
@4066
ACTCGTACGCGAATTAGTTACAGCAGAACC
+
FFFFFFFFFFFFFFFFFFFFFFFFFFFFFF
@4067
ACGTGCCGACGCATTGCTTCCCCCAGTACC
+
FFFFFFFFFFFFFFFFFFFFFFFFFFFFFF
@4068
ACTTGTCTACGTAATAAATAAACCATGACC
+
FFFFFFFFFFFFFFFFFFFFFFFFFFFFFF
@4069
ACGTGCCGACGCATTGCTTCCGCCAGTACC
+
FFFFFFFFFFFFFFFFFFFFFFFFFFFFFF
@4070
ACGTGCCGACGCATTGCTTCCCCCAGTACC
+
FFFFFFFFFFFFFFFFFFFFFFFFFFFFFF
@4071
ACGCGACGACGAAATACCTACACCATAACC
+
FFFFFFFFFFFFFFFFFFFFFFFFFFFFFF
@4072
ACTAGTCGACGTAATAAATACGCCATGACC
+
FFFFFFFFFFFFFFFFFFFFFFFFFFFFFF
@4073
ACTCGTTCACGCAATGGACATTCCATAACC
+
FFFFFFFFFFFFFFFFFFFFFFFFFFFFFF
@4074
ACTTGCCGACGAACTGCATACACCAGGACC
+
FFFFFFFFFFFFFFFFFFFFFFFFFFFFFF
@4075
ACTTGTCTACGTAATAAATACACCATGACC
+
FFFFFFFFFFFFFFFFFFFFFFFFFFFFFF
@4076
ACTAGTCGACGTAATAAATACGACATGACC
+
FFFFFFFFFFFFFFFFFFFFFFFFFFFFFF
@4077
ACGCGTCGACGAAATGACTACACCATAACC
+
FFFFFFFFFFFFFFFFFFFFFFFFFFFFFF
@4078
CCTCGTCCACGGATGAGGTACAACAAAACC
+
FFFFFFFFFFFFFFFFFFFFFFFFFFFFFF
@4079
ACTAGTATTCGGAAAAGGCCCAAAAACACA
+
FFFFFFFFFFFFFFFFFFFFFFFFFFFFFF
@4080
ACTTGTCGACGTATTGCATACACCAGGACC
+
FFFFFFFFFFFFFFFFFFFFFFFFFFFFFF
@4081
ACTCGCACACGGAAATCATACACCAAGACA
+
FFFFFFFFFFFFFFFFFFFFFFFFFFFFFF
@4082
ACTCGTCGACGCAATGCACACACCATAACC
+
FFFFFFFFFFFFFFFFFFFFFFFFFFFFFF
@4083
ACTTGCCGACGAACTGCATACACCAGGACC
+
FFFFFFFFFFFFFFFFFFFFFFFFFFFFFF
@4084
ACTGGTGCACGTATATGGTACACAAAAACC
+
FFFFFFFFFFFFFFFFFFFFFFFFFFFFFF
@4085
ACTCGTCCACGCACTGCACACACCAAAACC
+
FFFFFFFFFFFFFFFFFFFFFFFFFFFFFF
@4086
ACGAGTCCTCGAAATAACTACACCATAACC
+
FFFFFFFFFFFFFFFFFFFFFFFFFFFFFF
@4087
ACTGGTACACGTATAAGGTACACAAAAACC
+
FFFFFFFFFFFFFFFFFFFFFFFFFFFFFF
@4088
ACTCGTTCACGCAATGAACAGCCCATCACC
+
FFFFFFFFFFFFFFFFFFFFFFFFFFFFFF
@4089
CCTAGGTCGCGCATTACCTACACAAGCACC
+
FFFFFFFFFFFFFFFFFFFFFFFFFFFFFF
@4090
ACTTGCCGACGAACTGCATACACCAGGACC
+
FFFFFFFFFFFFFFFFFFFFFFFFFFFFFF
@4091
ACTTGGCCACGGAATGAACCCACCATAACC
+
FFFFFFFFFFFFFFFFFFFFFFFFFFFFFF
@4092
ACTTGTCCACGTAATAAATACACCATGACC
+
FFFFFFFFFFFFFFFFFFFFFFFFFFFFFF
@4093
CCTAGGTCGCGCATTACCTACACAAGCACC
+
FFFFFFFFFFFFFFFFFFFFFFFFFFFFFF
@4094
ACTAGTACTCGGATAAGGCACAAAAACACA
+
FFFFFFFFFFFFFFFFFFFFFFFFFFFFFF
@4095
ACTCGTCCACGCACTGCACACACCAAAACC
+
FFFFFFFFFFFFFFFFFFFFFFFFFFFFFF
@4096
CCTCGTAGACGGATAACGTATATCAAGACC
+
FFFFFFFFFFFFFFFFFFFFFFFFFFFFFF
@4097
ACTAGTCTACGTAATAAATACGCCATGACC
+
FFFFFFFFFFFFFFFFFFFFFFFFFFFFFF
@4098
ACTAGTATACGGAATAGTCACAAAAACACC
+
FFFFFFFFFFFFFFFFFFFFFFFFFFFFFF
@4099
ACTTGTCTACGTAATAAATACACCATGACC
+
FFFFFFFFFFFFFFFFFFFFFFFFFFFFFF
@4100
ACTAGTCTACGTAATAAATACGCCATGACC
+
FFFFFFFFFFFFFFFFFFFFFFFFFFFFFF
@4101
ACTTGTCTACGTAATAAATCCACCATGACC
+
FFFFFFFFFFFFFFFFFFFFFFFFFFFFFF
@4102
ACTCGGCCACGGAATGAACCCACCATAACC
+
FFFFFFFFFFFFFFFFFFFFFFFFFFFFFF
@4103
ACTCGGCCACGGAATGAACCCACCATAACC
+
FFFFFFFFFFFFFFFFFFFFFFFFFFFFFF
@4104
CCTAGCCTGCGCATAAGGCACACGAGCACC
+
FFFFFFFFFFFFFFFFFFFFFFFFFFFFFF
@4105
CCTAGCCTGCGCATAACGTACATGATCACC
+
FFFFFFFFFFFFFFFFFFFFFFFFFFFFFF
@4106
ACTCGTACGCGAATTCGTTATAGCATAACC
+
FFFFFFFFFFFFFFFFFFFFFFFFFFFFFF
@4107
ACTCGCTCACGGAATGCATACACCAAGACA
+
FFFFFFFFFFFFFFFFFFFFFFFFFFFFFF
@4108
ACTCGTTCACGCATTGAACATTCCATAACC
+
FFFFFFFFFFFFFFFFFFFFFFFFFFFFFF
@4109
ACGCGTCGACGAAATGACTACACCATCACC
+
FFFFFFFFFFFFFFFFFFFFFFFFFFFFFF
@4110
CCTAGGCGGCGCATTAGGTACACGAGCACC
+
FFFFFFFFFFFFFFFFFFFFFFFFFFFFFF
@4111
ACGCGTCGACGAAATGACTACACCATCACC
+
FFFFFFFFFFFFFFFFFFFFFFFFFFFFFF
@4112
ACTTGTCTACGTAATAAATACACCATGACC
+
FFFFFFFFFFFFFFFFFFFFFFFFFFFFFF
@4113
ACGCGTCGACGAAATGAGTACACCATCACC
+
FFFFFFFFFFFFFFFFFFFFFFFFFFFFFF
@4114
ACTTGTCTACGTAATAAATAAACCATGACC
+
FFFFFFFFFFFFFFFFFFFFFFFFFFFFFF
@4115
ACTCGTCCACGCACTGCATACACCATAACC
+
FFFFFFFFFFFFFFFFFFFFFFFFFFFFFF
@4116
CCTAGTCTGCGGAATAGGCACAATAACACA
+
FFFFFFFFFFFFFFFFFFFFFFFFFFFFFF
@4117
ACTAGTATTCGGAAAAGGCACAAAAACACC
+
FFFFFFFFFFFFFFFFFFFFFFFFFFFFFF
@4118
ACTCGTCCACGCATTGCACACACCAAAACC
+
FFFFFFFFFFFFFFFFFFFFFFFFFFFFFF
@4119
TCTAGTTCACGGAAATCCTAAGCCATGACA
+
FFFFFFFFFFFFFFFFFFFFFFFFFFFFFF
@4120
ACTTGTCTACGTAATAAATAAACCATGACC
+
FFFFFFFFFFFFFFFFFFFFFFFFFFFFFF
@4121
ACTAGTACTCGGATAAGGCACAAAAACACA
+
FFFFFFFFFFFFFFFFFFFFFFFFFFFFFF
@4122
ACTTGTTGACGTAATATATACACCATGACC
+
FFFFFFFFFFFFFFFFFFFFFFFFFFFFFF
@4123
ACTCGTCCACGCACTGCACACACCAAAACC
+
FFFFFFFFFFFFFFFFFFFFFFFFFFFFFF
@4124
ACTTGCACACGGAAATCATACACCAAGACA
+
FFFFFFFFFFFFFFFFFFFFFFFFFFFFFF
@4125
ACTAGTCTACGTAATAAATACGCCATGACC
+
FFFFFFFFFFFFFFFFFFFFFFFFFFFFFF
@4126
ACTAGTATTCGGAAAAGGCACAAAAACACA
+
FFFFFFFFFFFFFFFFFFFFFFFFFFFFFF
@4127
ACTTGTCCACGTAATAAATACACCATGACC
+
FFFFFFFFFFFFFFFFFFFFFFFFFFFFFF
@4128
ACTCGTCCACGCAATGCATACACCATAACC
+
FFFFFFFFFFFFFFFFFFFFFFFFFFFFFF
@4129
TCTAGTTCACGGAAATCCTATGCCATGACC
+
FFFFFFFFFFFFFFFFFFFFFFFFFFFFFF
@4130
ACTTGTCTACGTAATAAATCCACCATGACC
+
FFFFFFFFFFFFFFFFFFFFFFFFFFFFFF
@4131
TCTAGTCTGCGGAATAGGCACAATAACACA
+
FFFFFFFFFFFFFFFFFFFFFFFFFFFFFF
@4132
CCTAGGCTGCGCATAAGGTACACGAGGACC
+
FFFFFFFFFFFFFFFFFFFFFFFFFFFFFF
@4133
ACTAGTCTGCGCATTACGTACACGAGGACC
+
FFFFFFFFFFFFFFFFFFFFFFFFFFFFFF
@4134
CCTCGCCTGCGCATAAGGTACACTAGCACC
+
FFFFFFFFFFFFFFFFFFFFFFFFFFFFFF
@4135
CCTAGCCCGCGCATAAGGTACATGAGCACC
+
FFFFFFFFFFFFFFFFFFFFFFFFFFFFFF
@4136
ACTCGTCCACGCACTGCACACACCAAAACC
+
FFFFFFFFFFFFFFFFFFFFFFFFFFFFFF
@4137
ACTCGTTCACGCAATGGACATTCCATAACC
+
FFFFFFFFFFFFFFFFFFFFFFFFFFFFFF
@4138
ACTCGTCCTCGGATTAGGTACTCCAACACC
+
FFFFFFFFFFFFFFFFFFFFFFFFFFFFFF
@4139
ACGCGTAGACGAAATGACTACACCATCACC
+
FFFFFFFFFFFFFFFFFFFFFFFFFFFFFF
@4140
ACTGGTGCACGTATACGGTACACAACAACC
+
FFFFFFFFFFFFFFFFFFFFFFFFFFFFFF
@4141
CCTAGCCTGCGCATAAGGTACATGATCACC
+
FFFFFFFFFFFFFFFFFFFFFFFFFFFFFF
@4142
ACTAGTCTACGTAATAAATACGCCATGACC
+
FFFFFFFFFFFFFFFFFFFFFFFFFFFFFF
@4143
CCTAGGCTGCGCATAAGGTACACGAGCACC
+
FFFFFFFFFFFFFFFFFFFFFFFFFFFFFF
@4144
ACTCGTCCACGCAATGCACCCCCCAAAACC
+
FFFFFFFFFFFFFFFFFFFFFFFFFFFFFF
@4145
ACTTGTCGACGGATTGCATACACCAGGACC
+
FFFFFFFFFFFFFFFFFFFFFFFFFFFFFF
@4146
ACTTGTCCACGCAATGCACACCCCAAAACC
+
FFFFFFFFFFFFFFFFFFFFFFFFFFFFFF
@4147
ACTAGTATTCGGAAAAGGCACAAAAACACA
+
FFFFFFFFFFFFFFFFFFFFFFFFFFFFFF
@4148
TCTAGTCTGCGGAATAGGCACAATAACACA
+
FFFFFFFFFFFFFFFFFFFFFFFFFFFFFF
@4149
ACTTGCACACGGAAATCATACACCAAGACA
+
FFFFFFFFFFFFFFFFFFFFFFFFFFFFFF
@4150
ACGCGTCGACGAAATGGCTACACCATCACC
+
FFFFFFFFFFFFFFFFFFFFFFFFFFFFFF
@4151
ACTTGGCTACGTAATATATACACCATGAGC
+
FFFFFFFFFFFFFFFFFFFFFFFFFFFFFF
@4152
ACTAGTACTCGGATAAGGCACAAAAACACA
+
FFFFFFFFFFFFFFFFFFFFFFFFFFFFFF
@4153
ACTAGTCTACGTAATAAATACGCCATGACC
+
FFFFFFFFFFFFFFFFFFFFFFFFFFFFFF
@4154
ACGAGTCCTCGAAACAACTACACCATAACC
+
FFFFFFFFFFFFFFFFFFFFFFFFFFFFFF
@4155
ACTAGTCTACGTAATAAATACGCCATGACC
+
FFFFFFFFFFFFFFFFFFFFFFFFFFFFFF
@4156
ACTAGTCGACGCAATGCACACACCATAACC
+
FFFFFFFFFFFFFFFFFFFFFFFFFFFFFF
@4157
ACTCGTAGGCGAATTAGCTCGAGTATGACC
+
FFFFFFFFFFFFFFFFFFFFFFFFFFFFFF
@4158
CCTCGTAGACGGATAACCCATATCAAGACC
+
FFFFFFFFFFFFFFFFFFFFFFFFFFFFFF
@4159
ACGCGTCGACGCAAAAGGTACGCAAGGACC
+
FFFFFFFFFFFFFFFFFFFFFFFFFFFFFF
@4160
ACTCGTGGACGGAAAGCGTATGCCAAGACA
+
FFFFFFFFFFFFFFFFFFFFFFFFFFFFFF
@4161
ACTGGTGCACGTATACGGTACACAAAAACC
+
FFFFFFFFFFFFFFFFFFFFFFFFFFFFFF
@4162
ACTCGACCACGAAATGACTACACCATAACC
+
FFFFFFFFFFFFFFFFFFFFFFFFFFFFFF
@4163
ACTCGTCGTCGGATTAAGTACAAAAAGACC
+
FFFFFFFFFFFFFFFFFFFFFFFFFFFFFF
@4164
CCTAGGCTGCGCATTAGGTACACGAGCACC
+
FFFFFFFFFFFFFFFFFFFFFFFFFFFFFF
@4165
ACTTGTCGACGTATTGCATACACCAGGACC
+
FFFFFFFFFFFFFFFFFFFFFFFFFFFFFF
@4166
ACGCGTCGACGCAAAAGGTACGCAAGGACC
+
FFFFFFFFFFFFFFFFFFFFFFFFFFFFFF
@4167
ACTCGTCGTCGGATTAAGTACAAAAAGACC
+
FFFFFFFFFFFFFFFFFFFFFFFFFFFFFF
@4168
ACGCGTCGACGCAAAAGGTACGCAAGGACC
+
FFFFFFFFFFFFFFFFFFFFFFFFFFFFFF
@4169
ACTTGGCTACGAAATATATACACCATGAGC
+
FFFFFFFFFFFFFFFFFFFFFFFFFFFFFF
@4170
ACGCGACGACGAAATGACTACACCATAACC
+
FFFFFFFFFFFFFFFFFFFFFFFFFFFFFF
@4171
ACTGGTACACGTATAAGGTACACAAAAACC
+
FFFFFFFFFFFFFFFFFFFFFFFFFFFFFF
@4172
ACTAGACTGCGCATTACGTACACGAGGACC
+
FFFFFFFFFFFFFFFFFFFFFFFFFFFFFF
@4173
CCTCGTCCACGGATGAGGTACAACAAAACC
+
FFFFFFFFFFFFFFFFFFFFFFFFFFFFFF
@4174
ACTTGTCTACGTAATAAATACACCATGACC
+
FFFFFFFFFFFFFFFFFFFFFFFFFFFFFF
@4175
ACGGGTCGACGCAAATGGTACGCCAGGACC
+
FFFFFFFFFFFFFFFFFFFFFFFFFFFFFF
@4176
ACTAGTATTCGGAATAGTCACAAAAACACA
+
FFFFFFFFFFFFFFFFFFFFFFFFFFFFFF
@4177
ACTCGTCCTCGGATTAGGTACTCCAACACC
+
FFFFFFFFFFFFFFFFFFFFFFFFFFFFFF
@4178
ACGCGTCGACGAAATGTCTACATCATCACC
+
FFFFFFFFFFFFFFFFFFFFFFFFFFFFFF
@4179
ACTAGTATTCGGAAACGGCACACAAACACA
+
FFFFFFFFFFFFFFFFFFFFFFFFFFFFFF
@4180
ACTCGTTCACGCAATGAACAGCCCATCACC
+
FFFFFFFFFFFFFFFFFFFFFFFFFFFFFF
@4181
ACTTGTCGACGTACTGCATACACCAAGACC
+
FFFFFFFFFFFFFFFFFFFFFFFFFFFFFF
@4182
ACTCGTCCTCGGATTAGGTACTCCAACACC
+
FFFFFFFFFFFFFFFFFFFFFFFFFFFFFF
@4183
ACGGGTCGACGCAAATGGTACGCCAGGACC
+
FFFFFFFFFFFFFFFFFFFFFFFFFFFFFF
@4184
ACTTGTCTACGAAATAAATAAACCATGACC
+
FFFFFFFFFFFFFFFFFFFFFFFFFFFFFF
@4185
ACTAGTCTACGTAATAAATACGCCATGACC
+
FFFFFFFFFFFFFFFFFFFFFFFFFFFFFF
@4186
ACTCGTCGACGGATTAGGTACAACAAGACA
+
FFFFFFFFFFFFFFFFFFFFFFFFFFFFFF
@4187
ACTCGTACGCGAATTGGTTCGAGCATAACC
+
FFFFFFFFFFFFFFFFFFFFFFFFFFFFFF
@4188
CCTCGCCTGCGCATAAGGTACACTAGCACC
+
FFFFFFFFFFFFFFFFFFFFFFFFFFFFFF
@4189
CCTCGTCGTCGGATAAGGTACACCAACACC
+
FFFFFFFFFFFFFFFFFFFFFFFFFFFFFF
@4190
ACTCGCTCACGGAATGCATACACCAAGACA
+
FFFFFFFFFFFFFFFFFFFFFFFFFFFFFF
@4191
ACTCGTACGCGAATTGGTTCGAGCATAACC
+
FFFFFFFFFFFFFFFFFFFFFFFFFFFFFF
@4192
ACTAGTCGACGCAATGCACACACCATAACC
+
FFFFFFFFFFFFFFFFFFFFFFFFFFFFFF
@4193
ACGCGTCGACGCAAAAGGTACGCAAGGACC
+
FFFFFFFFFFFFFFFFFFFFFFFFFFFFFF
@4194
ACTCGTACGCGAATTGGTTCGAGCATAACC
+
FFFFFFFFFFFFFFFFFFFFFFFFFFFFFF
@4195
ACGTGCCGACGCATTGCTCCCCCCAGTACC
+
FFFFFFFFFFFFFFFFFFFFFFFFFFFFFF
@4196
ACTTGCCGACGAACTGCATACACCAGGACC
+
FFFFFFFFFFFFFFFFFFFFFFFFFFFFFF
@4197
ACTCGTCCTCGCAATGCATACACCATAACA
+
FFFFFFFFFFFFFFFFFFFFFFFFFFFFFF
@4198
ACTCGTACGCGAATTGGTTCGAGCATAACC
+
FFFFFFFFFFFFFFFFFFFFFFFFFFFFFF
@4199
ACGCGTCGACGAAATGGCTACACCATCACC
+
FFFFFFFFFFFFFFFFFFFFFFFFFFFFFF
@4200
ACTAGTCTACGTAATAAATACGCCATGACC
+
FFFFFFFFFFFFFFFFFFFFFFFFFFFFFF
@4201
ACGAGTCCTCGAAACAACTACACCATAACC
+
FFFFFFFFFFFFFFFFFFFFFFFFFFFFFF
@4202
ACTTGTCTACGTAATAAATAAACCATGACC
+
FFFFFFFFFFFFFFFFFFFFFFFFFFFFFF
@4203
ACTAGTATTCGGAAAGGGCACAAAAACACA
+
FFFFFFFFFFFFFFFFFFFFFFFFFFFFFF
@4204
TCTTGTTCACGGAAATCCTACGCCATGACA
+
FFFFFFFFFFFFFFFFFFFFFFFFFFFFFF
@4205
CCTCGTCCACGGATGAGGTACAACAAAACC
+
FFFFFFFFFFFFFFFFFFFFFFFFFFFFFF
@4206
ACTCGCTCACGGAATGCATACACCAAGACA
+
FFFFFFFFFFFFFFFFFFFFFFFFFFFFFF
@4207
CCTAGGCGGCGCATTAGGTACACGAGCACC
+
FFFFFFFFFFFFFFFFFFFFFFFFFFFFFF
@4208
ACTCGTGGACGGAAAGCGTATGCCAATACA
+
FFFFFFFFFFFFFFFFFFFFFFFFFFFFFF
@4209
ACGAGTCCTCGAAACAACTACACCATAACC
+
FFFFFFFFFFFFFFFFFFFFFFFFFFFFFF
@4210
ACTCGTACGCGAATTAGTTATACCATAACC
+
FFFFFFFFFFFFFFFFFFFFFFFFFFFFFF
@4211
ACTCGTACGCGAATTGGTTCGAGCATAACC
+
FFFFFFFFFFFFFFFFFFFFFFFFFFFFFF
@4212
ACTTGTCTACGTAATAAATACACCATGACC
+
FFFFFFFFFFFFFFFFFFFFFFFFFFFFFF
@4213
ACTAGTACGCGAATTATTTAGAGCATGACC
+
FFFFFFFFFFFFFFFFFFFFFFFFFFFFFF
@4214
ACTAGTATTCGAAAAAGGCACAAAAACACA
+
FFFFFFFFFFFFFFFFFFFFFFFFFFFFFF
@4215
ACTCGTCCACGCATTACATACACCATAACC
+
FFFFFFFFFFFFFFFFFFFFFFFFFFFFFF
@4216
ACTAGTCGACGTAATAAATACTCCATGACC
+
FFFFFFFFFFFFFFFFFFFFFFFFFFFFFF
@4217
ACTAGTCTACGGAATAAATACGCCATGACC
+
FFFFFFFFFFFFFFFFFFFFFFFFFFFFFF
@4218
ACTTGTCTACGTAATAAATACACCATGACC
+
FFFFFFFFFFFFFFFFFFFFFFFFFFFFFF
@4219
CCTCGTCCACGGATGAGGTACAACAAAACC
+
FFFFFFFFFFFFFFFFFFFFFFFFFFFFFF
@4220
ACGCGTCGACGAAATGACTACACCATCACC
+
FFFFFFFFFFFFFFFFFFFFFFFFFFFFFF
@4221
ACTCGTAGGCGAATTAGCTCGAGTATGACC
+
FFFFFFFFFFFFFFFFFFFFFFFFFFFFFF
@4222
ACTAGACTGCGCATTACGTACACGAGGACC
+
FFFFFFFFFFFFFFFFFFFFFFFFFFFFFF
@4223
CCTCGTCCACGGATGAGGTACAACAAAACC
+
FFFFFFFFFFFFFFFFFFFFFFFFFFFFFF
@4224
ACGCGTCGACGCAAACGGTACGCAAGGACC
+
FFFFFFFFFFFFFFFFFFFFFFFFFFFFFF
@4225
CCTCGTCGTCGGATAAGGTACACCAACACC
+
FFFFFFFFFFFFFFFFFFFFFFFFFFFFFF
@4226
ACTCGCACACGGAAATCATACACCAAGACA
+
FFFFFFFFFFFFFFFFFFFFFFFFFFFFFF
@4227
ACTCGTCGACGTATTCGGTACACAAAGACC
+
FFFFFFFFFFFFFFFFFFFFFFFFFFFFFF
@4228
ACTCGTCCACGCATTACATACACCATAACC
+
FFFFFFFFFFFFFFFFFFFFFFFFFFFFFF
@4229
ACTCGTTCACGCATTGAACATTCCATAACC
+
FFFFFFFFFFFFFFFFFFFFFFFFFFFFFF
@4230
CCTAGGCTGCGCATAAGCTACACCAGCACC
+
FFFFFFFFFFFFFFFFFFFFFFFFFFFFFF
@4231
ACTCGCACACGGAAATCATACACCAAGACA
+
FFFFFFFFFFFFFFFFFFFFFFFFFFFFFF
@4232
ACTTGTCTACGTAATAAATACACCATGACC
+
FFFFFFFFFFFFFFFFFFFFFFFFFFFFFF
@4233
ACTCGTTTACGTAATAAATACGCCATGACC
+
FFFFFFFFFFFFFFFFFFFFFFFFFFFFFF
@4234
ACTAGTCTACGTAATAAATACGCCATGACC
+
FFFFFFFFFFFFFFFFFFFFFFFFFFFFFF
@4235
ACTCGCGCACGGAAATCATACACCAAGACA
+
FFFFFFFFFFFFFFFFFFFFFFFFFFFFFF
@4236
CCTCGTCGACGGATTAGGTACAACAAGACA
+
FFFFFFFFFFFFFFFFFFFFFFFFFFFFFF
@4237
CCTCGTAGACGGATAACGTATATCAAGACC
+
FFFFFFFFFFFFFFFFFFFFFFFFFFFFFF
@4238
ACGCGTCGACGCAAAAGGTACGCAAGGACC
+
FFFFFFFFFFFFFFFFFFFFFFFFFFFFFF
@4239
ACTTGTCTACGTAATAAATAAACCATGACC
+
FFFFFFFFFFFFFFFFFFFFFFFFFFFFFF
@4240
ACTAGTCTACGTAATAAATACGCCATGACC
+
FFFFFFFFFFFFFFFFFFFFFFFFFFFFFF
@4241
ACTCGTCCACGCACTGCACACACCAAAACC
+
FFFFFFFFFFFFFFFFFFFFFFFFFFFFFF
@4242
ACTAGTATTCGGAAAGGGCACAAAAACACA
+
FFFFFFFFFFFFFFFFFFFFFFFFFFFFFF
@4243
ACGCGTCGACGCAAAAGGTACGCAAGGACC
+
FFFFFFFFFFFFFFFFFFFFFFFFFFFFFF
@4244
ACTTGTCCACGCAATGCACACCCCAAAACC
+
FFFFFFFFFFFFFFFFFFFFFFFFFFFFFF
@4245
ACTAGTCTACGTAATAAATACGCCATGACC
+
FFFFFFFFFFFFFFFFFFFFFFFFFFFFFF
@4246
ACTAGTCTGCGCATTACGTACACGAGGACC
+
FFFFFFFFFFFFFFFFFFFFFFFFFFFFFF
@4247
ACGCGTCGACGCAAAAGGTACGCAAGGACC
+
FFFFFFFFFFFFFFFFFFFFFFFFFFFFFF
@4248
CCTCGTCCACGGATGAGGTACAACAAAACC
+
FFFFFFFFFFFFFFFFFFFFFFFFFFFFFF
@4249
ACTCGTTCACGCATTGAACATTCCATAACC
+
FFFFFFFFFFFFFFFFFFFFFFFFFFFFFF
@4250
ACTTGTCTACGTAATAAATCCACCATGACC
+
FFFFFFFFFFFFFFFFFFFFFFFFFFFFFF
@4251
ACTAGTACTCGGATAAGGCACAAAAACACA
+
FFFFFFFFFFFFFFFFFFFFFFFFFFFFFF
@4252
ACTCGCTCACGGAATGCATACACCAAGACA
+
FFFFFFFFFFFFFFFFFFFFFFFFFFFFFF
@4253
CCTAGGCGGCGCATTAGGTACACGAGCACC
+
FFFFFFFFFFFFFFFFFFFFFFFFFFFFFF
@4254
ACTCGGCCACGGAATGAACCCACCATAACC
+
FFFFFFFFFFFFFFFFFFFFFFFFFFFFFF
@4255
ACTAGTATTCGGAAAAGGCACAAAAACACA
+
FFFFFFFFFFFFFFFFFFFFFFFFFFFFFF
@4256
ACTAGTCTACGTAATAAATACGCCATGACC
+
FFFFFFFFFFFFFFFFFFFFFFFFFFFFFF
@4257
ACTCGTCCACGCAATGCATACACCATAACC
+
FFFFFFFFFFFFFFFFFFFFFFFFFFFFFF
@4258
ACTCGTGGACGGAAAGCGTATGCCAATACA
+
FFFFFFFFFFFFFFFFFFFFFFFFFFFFFF
@4259
ACTAGTCGACGTAATAAATACGACATGACC
+
FFFFFFFFFFFFFFFFFFFFFFFFFFFFFF
@4260
ACTTGTCCACGTAATAAATACACCATGACC
+
FFFFFFFFFFFFFFFFFFFFFFFFFFFFFF
@4261
ACGCGTCGACGAAATGACTACACCATCACC
+
FFFFFFFFFFFFFFFFFFFFFFFFFFFFFF
@4262
ACTCGTCCACGAAATGACTACACCATAACC
+
FFFFFFFFFFFFFFFFFFFFFFFFFFFFFF
@4263
ACGCGTCGACGAAAACGGTACGCAAGGACC
+
FFFFFFFFFFFFFFFFFFFFFFFFFFFFFF
@4264
ACTCGTTCACGCAATGAACAGCCCATCACC
+
FFFFFFFFFFFFFFFFFFFFFFFFFFFFFF
@4265
ACTCGTACGCGAATTGGTTCGAGCATAACC
+
FFFFFFFFFFFFFFFFFFFFFFFFFFFFFF
@4266
ACTAGTATTCGGAAAAGGCACAAAAACACA
+
FFFFFFFFFFFFFFFFFFFFFFFFFFFFFF
@4267
ACTTGTCCACGCAATGCACACCCCAAAACC
+
FFFFFFFFFFFFFFFFFFFFFFFFFFFFFF
@4268
ACGTGCCGACGCATTGCTTCCGCCAGTACC
+
FFFFFFFFFFFFFFFFFFFFFFFFFFFFFF
@4269
CCTCGTCGACGGATTAGGTACAACAAGACA
+
FFFFFFFFFFFFFFFFFFFFFFFFFFFFFF
@4270
ACTCGTTCACGCATTGAACATTCCATAACC
+
FFFFFFFFFFFFFFFFFFFFFFFFFFFFFF
@4271
ACTCGTTCACGCATTGAACATTCCATAACC
+
FFFFFFFFFFFFFFFFFFFFFFFFFFFFFF
@4272
ACTAGTATTCGGAATAGCCACAAAAACACA
+
FFFFFFFFFFFFFFFFFFFFFFFFFFFFFF
@4273
ACGCGTCGACGCAAAAGGTACGCAAGGACC
+
FFFFFFFFFFFFFFFFFFFFFFFFFFFFFF
@4274
ACTCGTCCACGCATTGCACACACCAAAACC
+
FFFFFFFFFFFFFFFFFFFFFFFFFFFFFF
@4275
ACTAGTCGACGTAATAAATACGACATGACC
+
FFFFFFFFFFFFFFFFFFFFFFFFFFFFFF
@4276
ACTAGTATTCGGAATAGTCACAAAAACACA
+
FFFFFFFFFFFFFFFFFFFFFFFFFFFFFF
@4277
ACTCGTTCACGCATTGAACATTCCATAACC
+
FFFFFFFFFFFFFFFFFFFFFFFFFFFFFF
@4278
ACTCGTCCACGAAATGCACCCCCCAAAACC
+
FFFFFFFFFFFFFFFFFFFFFFFFFFFFFF
@4279
ACTCGTTCACGCAATGAACATTCCATAACC
+
FFFFFFFFFFFFFFFFFFFFFFFFFFFFFF
@4280
ACTTGCCGACGAACTGCATACACCAGGACC
+
FFFFFFFFFFFFFFFFFFFFFFFFFFFFFF
@4281
TCTAGTCTGCGGAATAGGCACAATAACACA
+
FFFFFFFFFFFFFFFFFFFFFFFFFFFFFF
@4282
ACTCGTGGACGTATTCGGTACACAAAGACC
+
FFFFFFFFFFFFFFFFFFFFFFFFFFFFFF
@4283
ACTCGTCCTCGGATTAGGTACTCCAACACC
+
FFFFFFFFFFFFFFFFFFFFFFFFFFFFFF
@4284
ACTCGTCCACGCAATGCACACCCCAAAACC
+
FFFFFFFFFFFFFFFFFFFFFFFFFFFFFF
@4285
ACTCGTCGACGGATTAGGTACAACAAGACA
+
FFFFFFFFFFFFFFFFFFFFFFFFFFFFFF
@4286
ACTCGTAGGCGAATTAGCTCGAGTATGACC
+
FFFFFFFFFFFFFFFFFFFFFFFFFFFFFF
@4287
CCTCGTCGTCGGATAAGGTACACCAACACC
+
FFFFFFFFFFFFFFFFFFFFFFFFFFFFFF
@4288
ACTTGTCTACGTAATAAATACACCATGACC
+
FFFFFFFFFFFFFFFFFFFFFFFFFFFFFF
@4289
ACTCGGCCACGGAATGAACCCACCATAACC
+
FFFFFFFFFFFFFFFFFFFFFFFFFFFFFF
@4290
CCTAGGCTGCGCATTACCTACACGAGCACC
+
FFFFFFFFFFFFFFFFFFFFFFFFFFFFFF
@4291
ACTCGCTCACGGAATGCATACACCAAGACA
+
FFFFFFFFFFFFFFFFFFFFFFFFFFFFFF
@4292
ACTGGTCCACGTATACGGTACACAAAAACC
+
FFFFFFFFFFFFFFFFFFFFFFFFFFFFFF
@4293
ACTCGTGGACGTATTCGGTACACAAAGACC
+
FFFFFFFFFFFFFFFFFFFFFFFFFFFFFF
@4294
ACTCGTCCACGCACTGCACACACCAAAACC
+
FFFFFFFFFFFFFFFFFFFFFFFFFFFFFF
@4295
ACGCGTCGACGAAATGACTACACCATCACC
+
FFFFFFFFFFFFFFFFFFFFFFFFFFFFFF
@4296
ACTTGTCTACGTAATAAATCCACCATGACC
+
FFFFFFFFFFFFFFFFFFFFFFFFFFFFFF
@4297
CCTCGTCGACGGATTAGGTACAACAAGACA
+
FFFFFFFFFFFFFFFFFFFFFFFFFFFFFF
@4298
ACTCGTACGCGAATTGGTTCGAGCATAACC
+
FFFFFFFFFFFFFFFFFFFFFFFFFFFFFF
@4299
CCTCGTAGACGGATAACGTATATCAAGACC
+
FFFFFFFFFFFFFFFFFFFFFFFFFFFFFF
@4300
ACTCGTTCACGCATTGAACATTCCATAACC
+
FFFFFFFFFFFFFFFFFFFFFFFFFFFFFF
@4301
ACTGGTCTACGTAATAAATACACCATGACC
+
FFFFFFFFFFFFFFFFFFFFFFFFFFFFFF
@4302
ACTCGTGCACGGAAATCGTACTCCAAGACA
+
FFFFFFFFFFFFFFFFFFFFFFFFFFFFFF
@4303
ACTCGTCCACGCACTGCACACACCAAAACC
+
FFFFFFFFFFFFFFFFFFFFFFFFFFFFFF
@4304
ACTGGTGCACGTATACGGTACACAAAAACC
+
FFFFFFFFFFFFFFFFFFFFFFFFFFFFFF
@4305
ACTCGTACGCGAATTGGTTCGAGCATAACC
+
FFFFFFFFFFFFFFFFFFFFFFFFFFFFFF
@4306
CCTCGTCGACGGATTAGGTACAACAAGACA
+
FFFFFFFFFFFFFFFFFFFFFFFFFFFFFF
@4307
ACTCGTCCACGCAATGCACACCCCAAAACC
+
FFFFFFFFFFFFFFFFFFFFFFFFFFFFFF
@4308
ACTCGGCCACGGAATGAACCCACCATAACC
+
FFFFFFFFFFFFFFFFFFFFFFFFFFFFFF
@4309
ACTTGTCTACGTAATAAATACACCATGACC
+
FFFFFFFFFFFFFFFFFFFFFFFFFFFFFF
@4310
CCTAGGCGGCGCATAATGTACACGAGCACC
+
FFFFFFFFFFFFFFFFFFFFFFFFFFFFFF
@4311
ACTCGTGCACGGAAATCGTACTCCAAGACA
+
FFFFFFFFFFFFFFFFFFFFFFFFFFFFFF
@4312
ACTCGTACGCGAATTATTTAGAGCATGACC
+
FFFFFFFFFFFFFFFFFFFFFFFFFFFFFF
@4313
ACTGGTGCACGTATACGGTACACAAAAACC
+
FFFFFFFFFFFFFFFFFFFFFFFFFFFFFF
@4314
CCTAGGCTGCGCATTACCTACACGAGCACC
+
FFFFFFFFFFFFFFFFFFFFFFFFFFFFFF
@4315
ACTTGTCTACGAAATAAATAAACCATGACC
+
FFFFFFFFFFFFFFFFFFFFFFFFFFFFFF
@4316
ACTTGCACACGGAAATCATACACCAAGACA
+
FFFFFFFFFFFFFFFFFFFFFFFFFFFFFF
@4317
CCTAGGCTGCGCATTACCTACACGAGCACC
+
FFFFFFFFFFFFFFFFFFFFFFFFFFFFFF
@4318
ACGCGTCGACGAACTGACTACACCATCACC
+
FFFFFFFFFFFFFFFFFFFFFFFFFFFFFF
@4319
ACTCGTTCACGCAATGAACAGCCCATCACC
+
FFFFFFFFFFFFFFFFFFFFFFFFFFFFFF
@4320
CCTCGTCGTCGGATAAGGTACACCAACACC
+
FFFFFFFFFFFFFFFFFFFFFFFFFFFFFF
@4321
ACTGGTGCACGTATACGGTACACAATAACC
+
FFFFFFFFFFFFFFFFFFFFFFFFFFFFFF
@4322
ACTTGGCCACGGAATGAACCCACCATAACC
+
FFFFFFFFFFFFFFFFFFFFFFFFFFFFFF
@4323
CCTCGTCGACGGATTAGGTACAACAAGACA
+
FFFFFFFFFFFFFFFFFFFFFFFFFFFFFF
@4324
TCTTGTTCACGGAAATCCTACGCCATGACA
+
FFFFFFFFFFFFFFFFFFFFFFFFFFFFFF
@4325
ACTCGCGCACGGAAATCATACACCAAGACA
+
FFFFFFFFFFFFFFFFFFFFFFFFFFFFFF
@4326
ACTCGGCCACGGAATGAACCCACCATAACC
+
FFFFFFFFFFFFFFFFFFFFFFFFFFFFFF
@4327
ACTTGTCTACGTAATAAATACACCATGACC
+
FFFFFFFFFFFFFFFFFFFFFFFFFFFFFF
@4328
ACGCGACGACGAAATGACTACACCATAACC
+
FFFFFFFFFFFFFFFFFFFFFFFFFFFFFF
@4329
CCTCGTAGACGGATAACGTATATCAAGACC
+
FFFFFFFFFFFFFFFFFFFFFFFFFFFFFF
@4330
ACTTGTCTACGTAATAAATACACCATGACC
+
FFFFFFFFFFFFFFFFFFFFFFFFFFFFFF
@4331
ACGCGACGACGAAATGACTACACCATAACC
+
FFFFFFFFFFFFFFFFFFFFFFFFFFFFFF
@4332
ACGCGTCGACGCAAAAGGTACGCAAGGACC
+
FFFFFFFFFFFFFFFFFFFFFFFFFFFFFF
@4333
CCTCGTAGACGGATAACGTATATCAAGACC
+
FFFFFFFFFFFFFFFFFFFFFFFFFFFFFF
@4334
ACTCGTCCACGCAATGCATACACCATAACA
+
FFFFFFFFFFFFFFFFFFFFFFFFFFFFFF
@4335
CCTCGTCGTCGGATAAGGTACACCAACACC
+
FFFFFFFFFFFFFFFFFFFFFFFFFFFFFF
@4336
ACGAGTCCTCGAAATAACTACACCATAACC
+
FFFFFFFFFFFFFFFFFFFFFFFFFFFFFF
@4337
ACTTGGCCACGGAATGAACCCACCATAACC
+
FFFFFFFFFFFFFFFFFFFFFFFFFFFFFF
@4338
ACTCGGCCACGGAATGAATCCACCATAACC
+
FFFFFFFFFFFFFFFFFFFFFFFFFFFFFF
@4339
ACGCGTAGACGAAATGACTACACCATCACC
+
FFFFFFFFFFFFFFFFFFFFFFFFFFFFFF
@4340
ACTCGTCCACGCAATGCATACACCATAACA
+
FFFFFFFFFFFFFFFFFFFFFFFFFFFFFF
@4341
CCTCGTCGTCGGATAAGGTACACCAACACC
+
FFFFFFFFFFFFFFFFFFFFFFFFFFFFFF
@4342
ACTAGACTGCGCATTACGTACACGAGGACC
+
FFFFFFFFFFFFFFFFFFFFFFFFFFFFFF
@4343
CCTAGTCTGCGGAATAGGCACAATAACACA
+
FFFFFFFFFFFFFFFFFFFFFFFFFFFFFF
@4344
ACGCGTAGACGAAATGACTACACCATCACC
+
FFFFFFFFFFFFFFFFFFFFFFFFFFFFFF
@4345
ACTCGTAGGCGAATTAGCTCGAGTATGACC
+
FFFFFFFFFFFFFFFFFFFFFFFFFFFFFF
@4346
ACTCGTCCACGCATTGAACATTCCATAACC
+
FFFFFFFFFFFFFFFFFFFFFFFFFFFFFF
@4347
ACTTGCCGACGAACTGCATACACCAGGACC
+
FFFFFFFFFFFFFFFFFFFFFFFFFFFFFF
@4348
ACGAGTCCTCGAAACAACTACACCATAACC
+
FFFFFFFFFFFFFFFFFFFFFFFFFFFFFF
@4349
ACTCGCTCACGGAATGCATACACCAAGACA
+
FFFFFFFFFFFFFFFFFFFFFFFFFFFFFF
@4350
ACTCGTCGACGCAATGCACACACCATAACC
+
FFFFFFFFFFFFFFFFFFFFFFFFFFFFFF
@4351
ACTAGTCTACGTAATAGATACGCCATGACC
+
FFFFFFFFFFFFFFFFFFFFFFFFFFFFFF
@4352
ACGCGTCGACGCAAAAGGTACGCAAGGACC
+
FFFFFFFFFFFFFFFFFFFFFFFFFFFFFF
@4353
ACGCGTCGACGCAAAAGGTACGCAAGGACC
+
FFFFFFFFFFFFFFFFFFFFFFFFFFFFFF
@4354
ACTAGTATTCGGAATAGTCACAAAAACACA
+
FFFFFFFFFFFFFFFFFFFFFFFFFFFFFF
@4355
ACTGGTGCACGTATACGGTACACAAAAACC
+
FFFFFFFFFFFFFFFFFFFFFFFFFFFFFF
@4356
TCTCGTCGTCGGATTAAGTACAACAAGACC
+
FFFFFFFFFFFFFFFFFFFFFFFFFFFFFF
@4357
ACTCGTTCACGCAATGAACATTCCATAACC
+
FFFFFFFFFFFFFFFFFFFFFFFFFFFFFF
@4358
ACTCGTACGCGAATTAGTTATACCATAACC
+
FFFFFFFFFFFFFFFFFFFFFFFFFFFFFF
@4359
CCTCGTCGTCGGATAAGGTACACCAACACC
+
FFFFFFFFFFFFFFFFFFFFFFFFFFFFFF
@4360
ACTCGTCCACGCACTGCACACACCAAAACC
+
FFFFFFFFFFFFFFFFFFFFFFFFFFFFFF
@4361
ACTAGTATTCGGAAAAGGCACAAAAACACA
+
FFFFFFFFFFFFFFFFFFFFFFFFFFFFFF
@4362
ACTAGACTGCGCATTACGTACACGAGGACC
+
FFFFFFFFFFFFFFFFFFFFFFFFFFFFFF
@4363
ACGAGTCCTCGAAACAACTACACCATAACC
+
FFFFFFFFFFFFFFFFFFFFFFFFFFFFFF
@4364
ACTGGTGCACGTATACGGTACACAACAACC
+
FFFFFFFFFFFFFFFFFFFFFFFFFFFFFF
@4365
ACTTGTCTACGTAATAAATACACCATGACC
+
FFFFFFFFFFFFFFFFFFFFFFFFFFFFFF
@4366
ACTTGCACACGGAAATCATACACCAAGACA
+
FFFFFFFFFFFFFFFFFFFFFFFFFFFFFF
@4367
ACTTGTCGACGTAATAAATACGACATGACC
+
FFFFFFFFFFFFFFFFFFFFFFFFFFFFFF
@4368
CCTCGTAGACGGATAACGTATATCAAGACC
+
FFFFFFFFFFFFFFFFFFFFFFFFFFFFFF
@4369
ACTAGTATTCGGAAACGGCACACAAACACA
+
FFFFFFFFFFFFFFFFFFFFFFFFFFFFFF
@4370
ACTCGTTCACGCAATGAACATTCCATAACC
+
FFFFFFFFFFFFFFFFFFFFFFFFFFFFFF
@4371
ACGCGACCACGAAATGACTACACCAAAACC
+
FFFFFFFFFFFFFFFFFFFFFFFFFFFFFF
@4372
ACTTGTCTACGTAATAATTAAACCATGACC
+
FFFFFFFFFFFFFFFFFFFFFFFFFFFFFF
@4373
ACGAGTCCTCGAAACAACTACACCATAACC
+
FFFFFFFFFFFFFFFFFFFFFFFFFFFFFF
@4374
ACGTGTCCTCGAAATAACTACACCATAACC
+
FFFFFFFFFFFFFFFFFFFFFFFFFFFFFF
@4375
ACTCGTCCACGCAATGCATACACCATAACA
+
FFFFFFFFFFFFFFFFFFFFFFFFFFFFFF
@4376
ACTCGTCCACGCAATGCATACACCATAACC
+
FFFFFFFFFFFFFFFFFFFFFFFFFFFFFF
@4377
ACTAGTCTACGTAATAAATACGCCATGACC
+
FFFFFFFFFFFFFFFFFFFFFFFFFFFFFF
@4378
ACTCGTCCACGCAATGCATACACCATAACC
+
FFFFFFFFFFFFFFFFFFFFFFFFFFFFFF
@4379
ACTCGTCCACGCACTGCACACACCAAAACC
+
FFFFFFFFFFFFFFFFFFFFFFFFFFFFFF
@4380
ACTAGTCTACGTAATAAATACGCCATGACC
+
FFFFFFFFFFFFFFFFFFFFFFFFFFFFFF
@4381
CCTAGTCTGCGCATAAGGTACACGAGCACC
+
FFFFFFFFFFFFFFFFFFFFFFFFFFFFFF
@4382
ACTCGTACGCGAATGAGTTATACCATAACC
+
FFFFFFFFFFFFFFFFFFFFFFFFFFFFFF
@4383
ACTCGTACGCGAATTCGTTACAGCATAACC
+
FFFFFFFFFFFFFFFFFFFFFFFFFFFFFF
@4384
ACGTGCCGACGCATTGCTTCCCCCAGTACC
+
FFFFFFFFFFFFFFFFFFFFFFFFFFFFFF
@4385
ACTTGTCTACGTAATAAATAAACCATGACC
+
FFFFFFFFFFFFFFFFFFFFFFFFFFFFFF
@4386
ACTCGTGCACGGAAATCGTACTCCAAGACA
+
FFFFFFFFFFFFFFFFFFFFFFFFFFFFFF
@4387
ACTAGTATTCGGAAAAGGCCCAAAAACACA
+
FFFFFFFFFFFFFFFFFFFFFFFFFFFFFF
@4388
ACTCGCGCACGGAAATCATACACCAAGACA
+
FFFFFFFFFFFFFFFFFFFFFFFFFFFFFF
@4389
CCTAGTCTGCGCATAAGGTACACGAGCACC
+
FFFFFFFFFFFFFFFFFFFFFFFFFFFFFF
@4390
ACGTGCCGACGCATTGCTTCCCCCAGTACC
+
FFFFFFFFFFFFFFFFFFFFFFFFFFFFFF
@4391
ACGCGTCGCCGTAATGACTACACCATCACC
+
FFFFFFFFFFFFFFFFFFFFFFFFFFFFFF
@4392
ACGAGTCCTCGAAACAACTACACCATAACC
+
FFFFFFFFFFFFFFFFFFFFFFFFFFFFFF
@4393
CCTCGTAGACGGATAACGTATATCAAGACC
+
FFFFFFFFFFFFFFFFFFFFFFFFFFFFFF
@4394
ACTAGTCGACGTAATAAATACGACATGACC
+
FFFFFFFFFFFFFFFFFFFFFFFFFFFFFF
@4395
ACTCGTCGACGCAATGCACACACCATAACC
+
FFFFFFFFFFFFFFFFFFFFFFFFFFFFFF
@4396
ACTTGTCCACGCAATGCACACCCCAAAACC
+
FFFFFFFFFFFFFFFFFFFFFFFFFFFFFF
@4397
CCTCGTAGACGGATAACGTATATCAAGACC
+
FFFFFFFFFFFFFFFFFFFFFFFFFFFFFF
@4398
ACTCGCTCACGGAATGCATACACCAAGACA
+
FFFFFFFFFFFFFFFFFFFFFFFFFFFFFF
@4399
ACTTGTCTACGTAATAAATAAACCATGACC
+
FFFFFFFFFFFFFFFFFFFFFFFFFFFFFF
@4400
ACTCGTACGCGAATTGGTTCGAGCATAACC
+
FFFFFFFFFFFFFFFFFFFFFFFFFFFFFF
@4401
ACGCGTCGACGCAAAAGGTACGCAAGGACC
+
FFFFFFFFFFFFFFFFFFFFFFFFFFFFFF
@4402
CCGCGTCGACGCAAACGGTACGCAAGGACC
+
FFFFFFFFFFFFFFFFFFFFFFFFFFFFFF
@4403
ACTAGTCGACGTAATAAATACGCCATGACC
+
FFFFFFFFFFFFFFFFFFFFFFFFFFFFFF
@4404
ACTTGTCTACGTAATAAATAAACCATGACC
+
FFFFFFFFFFFFFFFFFFFFFFFFFFFFFF
@4405
ACTCGTCCTCGGATTAGGTACCCCAACACC
+
FFFFFFFFFFFFFFFFFFFFFFFFFFFFFF
@4406
TCTAGTTCACGGAAATCCTAAGCCATGACA
+
FFFFFFFFFFFFFFFFFFFFFFFFFFFFFF
@4407
ACGCGTCGACGCAAAAGGTACGCAAGGACC
+
FFFFFFFFFFFFFFFFFFFFFFFFFFFFFF
@4408
ACTCGTTCACGCAATGAACAGCCCATCACC
+
FFFFFFFFFFFFFFFFFFFFFFFFFFFFFF
@4409
ACTCGTAGGCGAATTAGCTCGAGTATGACC
+
FFFFFFFFFFFFFFFFFFFFFFFFFFFFFF
@4410
ACTAGTCGACGTAATAAATACGACATGACC
+
FFFFFFFFFFFFFFFFFFFFFFFFFFFFFF
@4411
ACTCGTCCACGCACTGCACACACCAAAACC
+
FFFFFFFFFFFFFFFFFFFFFFFFFFFFFF
@4412
ACTCGTACGCGAATTAGTTATACCATAACC
+
FFFFFFFFFFFFFFFFFFFFFFFFFFFFFF
@4413
CCTCGTCGACGGATTAGGTACAACAAGACA
+
FFFFFFFFFFFFFFFFFFFFFFFFFFFFFF
@4414
ACTGGTGCACGTATACGGTACACAAAAACC
+
FFFFFFFFFFFFFFFFFFFFFFFFFFFFFF
@4415
ACTTGTCGACGTATTGCATACACCAGGACC
+
FFFFFFFFFFFFFFFFFFFFFFFFFFFFFF
@4416
ACTCGTCCACGCATTGAACATTCCATAACC
+
FFFFFFFFFFFFFFFFFFFFFFFFFFFFFF
@4417
TCTCGTCGTCGGATTAAGTACAACAAGACC
+
FFFFFFFFFFFFFFFFFFFFFFFFFFFFFF
@4418
ACTCGTTCACGCAATGAACAGCCCATCACC
+
FFFFFFFFFFFFFFFFFFFFFFFFFFFFFF
@4419
ACTAGTATTCGGAAAAGGCACAAAAACACA
+
FFFFFFFFFFFFFFFFFFFFFFFFFFFFFF
@4420
CCTAGGCTGCGCATAAGGTACACGAGCACC
+
FFFFFFFFFFFFFFFFFFFFFFFFFFFFFF
@4421
ACTAGTCGACGTAATAAATACGACATGACC
+
FFFFFFFFFFFFFFFFFFFFFFFFFFFFFF
@4422
ACTTGTCTACGAAATAAATAAACCATGACC
+
FFFFFFFFFFFFFFFFFFFFFFFFFFFFFF
@4423
TCTCGTCCACGGATGAGATACAACAAAACA
+
FFFFFFFFFFFFFFFFFFFFFFFFFFFFFF
@4424
CCTCGCCTGCGCATAAGGTACACTAGCACC
+
FFFFFFFFFFFFFFFFFFFFFFFFFFFFFF
@4425
ACTTGTCCACGTAATAAATACACCATGACC
+
FFFFFFFFFFFFFFFFFFFFFFFFFFFFFF
@4426
ACTAGTATTCGGAAAAGGCACAAAAACACA
+
FFFFFFFFFFFFFFFFFFFFFFFFFFFFFF
@4427
CCTCGTCGTCGGATAAGGTACACCAACACC
+
FFFFFFFFFFFFFFFFFFFFFFFFFFFFFF
@4428
ACTGGTGCACGTATACGGTACACAAAAACC
+
FFFFFFFFFFFFFFFFFFFFFFFFFFFFFF
@4429
CCTAGCCGGCGCATTAGGTACACGAGCACC
+
FFFFFFFFFFFFFFFFFFFFFFFFFFFFFF
@4430
ACTTGTCTACGCAATGCACACCCCAAAACC
+
FFFFFFFFFFFFFFFFFFFFFFFFFFFFFF
@4431
CCTAGTCTGCGGAATAGGCACAATAACACA
+
FFFFFFFFFFFFFFFFFFFFFFFFFFFFFF
@4432
CCTAGGCTGCGCATAAGGTACACGAGCACC
+
FFFFFFFFFFFFFFFFFFFFFFFFFFFFFF
@4433
ACTCGTTCACGCGATGAACACCCCATCACC
+
FFFFFFFFFFFFFFFFFFFFFFFFFFFFFF
@4434
ACTTGTCCACGCAATGAACCCACCATAACC
+
FFFFFFFFFFFFFFFFFFFFFFFFFFFFFF
@4435
CCTAGTCTGCGGAATAGGCACAATAACACA
+
FFFFFFFFFFFFFFFFFFFFFFFFFFFFFF
@4436
ACTCGTACGCGAATTGGTTCGAGCATAACC
+
FFFFFFFFFFFFFFFFFFFFFFFFFFFFFF
@4437
CCTAGGCTGCGCATAAGGTACACGAGCACC
+
FFFFFFFFFFFFFFFFFFFFFFFFFFFFFF
@4438
TCTTGTTCACGGAAATCCTACGCCATGACA
+
FFFFFFFFFFFFFFFFFFFFFFFFFFFFFF
@4439
ACTAGTCTACGTAATAAATACGCCATGACC
+
FFFFFFFFFFFFFFFFFFFFFFFFFFFFFF
@4440
ACTGGTGCACGTATACGGTACACAAAAACC
+
FFFFFFFFFFFFFFFFFFFFFFFFFFFFFF
@4441
ACGAGTCCTCGAAACAACTACACCATAACC
+
FFFFFFFFFFFFFFFFFFFFFFFFFFFFFF
@4442
ACTCGTAGGCGAATTAGCTCGAGTATGACC
+
FFFFFFFFFFFFFFFFFFFFFFFFFFFFFF
@4443
ACTTGCCGACGAACTGCATACACCAGGACC
+
FFFFFFFFFFFFFFFFFFFFFFFFFFFFFF
@4444
ACTAGTATTCGGAAAAGGCACAAAAACACA
+
FFFFFFFFFFFFFFFFFFFFFFFFFFFFFF
@4445
ACTGGTGCACGTATATGGTACACAAAAACC
+
FFFFFFFFFFFFFFFFFFFFFFFFFFFFFF
@4446
ACTTGTCGACGTAATAAATACGACATGACC
+
FFFFFFFFFFFFFFFFFFFFFFFFFFFFFF
@4447
ACGCGACCACGAAATGAGTACACCATAACC
+
FFFFFFFFFFFFFFFFFFFFFFFFFFFFFF
@4448
ACTCGTAGGCGAATTAGCTCAAGTATGACC
+
FFFFFFFFFFFFFFFFFFFFFFFFFFFFFF
@4449
ACTCGTACGCGAATTATTTAGAGCATGACC
+
FFFFFFFFFFFFFFFFFFFFFFFFFFFFFF
@4450
ACGTGTCGACGCATTGCTCACAACAGGACC
+
FFFFFFFFFFFFFFFFFFFFFFFFFFFFFF
@4451
ACTCGTACGCGAATTGGTTCGAGCATAACC
+
FFFFFFFFFFFFFFFFFFFFFFFFFFFFFF
@4452
ACGAGTCCTCGGAATAACTACACCATAACC
+
FFFFFFFFFFFFFFFFFFFFFFFFFFFFFF
@4453
ACGCGTCGACGAAATGACTACACCATCACC
+
FFFFFFFFFFFFFFFFFFFFFFFFFFFFFF
@4454
CCTCGTCGACGGATTAGGTACAACAAGACA
+
FFFFFFFFFFFFFFFFFFFFFFFFFFFFFF
@4455
ACTCGACCACGAAATGACTACACCATAACC
+
FFFFFFFFFFFFFFFFFFFFFFFFFFFFFF
@4456
ACTCGTACGCGAATTAGTTATACCATAACC
+
FFFFFFFFFFFFFFFFFFFFFFFFFFFFFF
@4457
ACTCGTCCACGCAATACACACCCCAAAACC
+
FFFFFFFFFFFFFFFFFFFFFFFFFFFFFF
@4458
ACTTGTCCACGTAATAAATACACCATGACC
+
FFFFFFFFFFFFFFFFFFFFFFFFFFFFFF
@4459
ACTCGCACACGGAAATCATACACCAAGACA
+
FFFFFFFFFFFFFFFFFFFFFFFFFFFFFF
@4460
ACTAGTGGACGGAAAGCGTATGCCAAGACA
+
FFFFFFFFFFFFFFFFFFFFFFFFFFFFFF
@4461
ACTAGTCTACGTAATAAATACGCCATGACC
+
FFFFFFFFFFFFFFFFFFFFFFFFFFFFFF
@4462
ACTAGTCTACGTAATAAATACGCCATGACC
+
FFFFFFFFFFFFFFFFFFFFFFFFFFFFFF
@4463
ACGCGTCGACGAAATGTCTACATCATCACC
+
FFFFFFFFFFFFFFFFFFFFFFFFFFFFFF
@4464
ACTCGTCCACGCATTGCACACACCAAAACC
+
FFFFFFFFFFFFFFFFFFFFFFFFFFFFFF
@4465
ACTCGTAGGCGAATTAGCTCGAGTATGACC
+
FFFFFFFFFFFFFFFFFFFFFFFFFFFFFF
@4466
CCTCGTCCACGGATGAGGTACAACAAAACC
+
FFFFFFFFFFFFFFFFFFFFFFFFFFFFFF
@4467
ACTAGTAGTCGGAAAAGGCACAAAAACACA
+
FFFFFFFFFFFFFFFFFFFFFFFFFFFFFF
@4468
ACGCGACGACGAAATGACTACACCATAACC
+
FFFFFFFFFFFFFFFFFFFFFFFFFFFFFF
@4469
ACGAGTCCTCGAAACAACTACACCATAACC
+
FFFFFFFFFFFFFFFFFFFFFFFFFFFFFF
@4470
ACTTGTCGACGTACTGCATACACCAAGACC
+
FFFFFFFFFFFFFFFFFFFFFFFFFFFFFF
@4471
ACGCGTAGACGAAATGACTACACCATCACC
+
FFFFFFFFFFFFFFFFFFFFFFFFFFFFFF
@4472
ACTCGTTCACGCATTGAACATTCCATAACC
+
FFFFFFFFFFFFFFFFFFFFFFFFFFFFFF
@4473
ACTCGTGGACGGAAAGCGTATGCCAAGACA
+
FFFFFFFFFFFFFFFFFFFFFFFFFFFFFF
@4474
ACTCGTACGCGAATTAGTTACACCATAACC
+
FFFFFFFFFFFFFFFFFFFFFFFFFFFFFF
@4475
TCTAGTTCACGGAAATCCTACGCCATGACA
+
FFFFFFFFFFFFFFFFFFFFFFFFFFFFFF
@4476
ACGCGTCGACGCAAACGGTACGCAAGGACC
+
FFFFFFFFFFFFFFFFFFFFFFFFFFFFFF
@4477
ACGCGTCGACGAAATGACTACACCATCACC
+
FFFFFFFFFFFFFFFFFFFFFFFFFFFFFF
@4478
TCTAGTTCACGGAAATCCTATGCCATGACC
+
FFFFFFFFFFFFFFFFFFFFFFFFFFFFFF
@4479
CCTCGTCGACGGATTAGGTACAACAAGACA
+
FFFFFFFFFFFFFFFFFFFFFFFFFFFFFF
@4480
ACGCGTAGACGAAATGACTACACCATCACC
+
FFFFFFFFFFFFFFFFFFFFFFFFFFFFFF
@4481
ACTTGTCTACGTAATAAATACACCATGACC
+
FFFFFFFFFFFFFFFFFFFFFFFFFFFFFF
@4482
ACTGGTCCACGCAATGAACCCACCATAACC
+
FFFFFFFFFFFFFFFFFFFFFFFFFFFFFF
@4483
ACGCGTCGACGAAATGACTACACCATCACC
+
FFFFFFFFFFFFFFFFFFFFFFFFFFFFFF
@4484
ACTCGTCCACGCAATGCATACACCATAACC
+
FFFFFFFFFFFFFFFFFFFFFFFFFFFFFF
@4485
ACTCGTACGCGAATTGGTTCGAGCATAACC
+
FFFFFFFFFFFFFFFFFFFFFFFFFFFFFF
@4486
ACTAGTCTACGTAATAAATACGCCATGACC
+
FFFFFFFFFFFFFFFFFFFFFFFFFFFFFF
@4487
ACTCGTCCTCGGATTAGGTACTCCAACACC
+
FFFFFFFFFFFFFFFFFFFFFFFFFFFFFF
@4488
ACTCGTCGTCGGATTAAGTACAAAAAGACC
+
FFFFFFFFFFFFFFFFFFFFFFFFFFFFFF
@4489
ACTAGTCTACGTAATAAATACGCCATGACC
+
FFFFFFFFFFFFFFFFFFFFFFFFFFFFFF
@4490
ACGCGTCGACGCAAACGGTACGCAAGGACC
+
FFFFFFFFFFFFFFFFFFFFFFFFFFFFFF
@4491
ACTCGTCCTCGGATTAGGTACTCCAACACC
+
FFFFFFFFFFFFFFFFFFFFFFFFFFFFFF
@4492
ACTCGTGGACGTATTCGGTACACAAAGACC
+
FFFFFFFFFFFFFFFFFFFFFFFFFFFFFF
@4493
ACTCGACCACGAAATGACTACACCATAACC
+
FFFFFFFFFFFFFFFFFFFFFFFFFFFFFF
@4494
ACTTGTCGACGTAATAAATACGACATGACC
+
FFFFFFFFFFFFFFFFFFFFFFFFFFFFFF
@4495
ACGAGTCCTCGGAATAACTACACCATAACC
+
FFFFFFFFFFFFFFFFFFFFFFFFFFFFFF
@4496
ACGTGCCGACGCATTGCTCCCCCCAGTACC
+
FFFFFFFFFFFFFFFFFFFFFFFFFFFFFF
@4497
ACTTGTCTACGAAATAAATAAACCATGACC
+
FFFFFFFFFFFFFFFFFFFFFFFFFFFFFF
@4498
CCTCGTCGTCGGATAACGTACACCAACACC
+
FFFFFFFFFFFFFFFFFFFFFFFFFFFFFF
@4499
ACTAGTATTCGGAAAAGGCACAAAAACACA
+
FFFFFFFFFFFFFFFFFFFFFFFFFFFFFF
@4500
ACGCGTCGACGAAATGACTACACCATAACC
+
FFFFFFFFFFFFFFFFFFFFFFFFFFFFFF
@4501
ACTAGACTGCGCATTACGTACACGAGGACC
+
FFFFFFFFFFFFFFFFFFFFFFFFFFFFFF
@4502
ACTGGTGCACGTATATGGTACACTAAAACC
+
FFFFFFFFFFFFFFFFFFFFFFFFFFFFFF
@4503
ACGCGTCGACGAAATGACTACACCACCACC
+
FFFFFFFFFFFFFFFFFFFFFFFFFFFFFF
@4504
ACTAGTCTACGTAATAAATACGCCATGACC
+
FFFFFFFFFFFFFFFFFFFFFFFFFFFFFF
@4505
ACGCGTAGACGAAATGACTACACCATCACC
+
FFFFFFFFFFFFFFFFFFFFFFFFFFFFFF
@4506
ACTCGTCCACGCATTGTACATTCCATAACC
+
FFFFFFFFFFFFFFFFFFFFFFFFFFFFFF
@4507
ACTAGTCTACGTAATAAATACGCCATGACC
+
FFFFFFFFFFFFFFFFFFFFFFFFFFFFFF
@4508
ACTCGTACGCGAATTGGTTCGAGCATAACC
+
FFFFFFFFFFFFFFFFFFFFFFFFFFFFFF
@4509
ACTGGTGCACGTATATGGTACACAAAAACC
+
FFFFFFFFFFFFFFFFFFFFFFFFFFFFFF
@4510
ACTCGTACGCGAATTAGTTACAGCAGAACC
+
FFFFFFFFFFFFFFFFFFFFFFFFFFFFFF
@4511
ACTCGTCCACGCACTGCACACACCAAAACC
+
FFFFFFFFFFFFFFFFFFFFFFFFFFFFFF
@4512
ACTCGTAGGCGAATTAGCTCGAGTATGACC
+
FFFFFFFFFFFFFFFFFFFFFFFFFFFFFF
@4513
ACTCGGCCACGGAATGAACCCACCATAACC
+
FFFFFFFFFFFFFFFFFFFFFFFFFFFFFF
@4514
ACGCGTCGACGAACTGACTACACCATCACC
+
FFFFFFFFFFFFFFFFFFFFFFFFFFFFFF
@4515
CCTCGTCGACGGATTAGGTACAACAAGACA
+
FFFFFFFFFFFFFFFFFFFFFFFFFFFFFF
@4516
ACTTGTCTACGAAATAAATAAACCATGACC
+
FFFFFFFFFFFFFFFFFFFFFFFFFFFFFF
@4517
ACTAGTATTCGGAAAAGGCACAAAAACACA
+
FFFFFFFFFFFFFFFFFFFFFFFFFFFFFF
@4518
ACGGGTCGACGCAAATGGTACGCCAGGACC
+
FFFFFFFFFFFFFFFFFFFFFFFFFFFFFF
@4519
ACTGGTGCACGTATACGGTACACAAAAACC
+
FFFFFFFFFFFFFFFFFFFFFFFFFFFFFF
@4520
CCTAGGCTGCGCATAAGCTACGCCAGCACC
+
FFFFFFFFFFFFFFFFFFFFFFFFFFFFFF
@4521
ACTTGTCCACGCAATGCACACCCCAAAACC
+
FFFFFFFFFFFFFFFFFFFFFFFFFFFFFF
@4522
ACTCGTCCTCGGATTAGGTACTCCAACACC
+
FFFFFFFFFFFFFFFFFFFFFFFFFFFFFF
@4523
ACGTGCCGACGCATTGCTTCCCCCAGTACC
+
FFFFFFFFFFFFFFFFFFFFFFFFFFFFFF
@4524
ACTCGGCCACGGAATGAACCCACAATAACC
+
FFFFFFFFFFFFFFFFFFFFFFFFFFFFFF
@4525
ACTCGTCGTCGGATTAAGTACAAAAAGACC
+
FFFFFFFFFFFFFFFFFFFFFFFFFFFFFF
@4526
ACTCGACCACGAAATGACTACACCATAACC
+
FFFFFFFFFFFFFFFFFFFFFFFFFFFFFF
@4527
ACTTGGCTACGAAATATATACACCATGAGC
+
FFFFFFFFFFFFFFFFFFFFFFFFFFFFFF
@4528
ACTCGTCCACGGAATGAGCCCACCATAACC
+
FFFFFFFFFFFFFFFFFFFFFFFFFFFFFF
@4529
ACTCGTCCACGGAATGCACCCCCCAAAACC
+
FFFFFFFFFFFFFFFFFFFFFFFFFFFFFF
@4530
ACTCGTTCACGCATTGAACATTCCATAACC
+
FFFFFFFFFFFFFFFFFFFFFFFFFFFFFF
@4531
ACTCGTACGCGAATTGGTTCGAGCATAACC
+
FFFFFFFFFFFFFFFFFFFFFFFFFFFFFF
@4532
ACTAGTACTCGGATAAGGCACAAAAACACA
+
FFFFFFFFFFFFFFFFFFFFFFFFFFFFFF
@4533
ACTTGTCCACGCAATGCACACCCCAAAACC
+
FFFFFFFFFFFFFFFFFFFFFFFFFFFFFF
@4534
CCTAGTCTGCGCATAAGGTACACGAGCACC
+
FFFFFFFFFFFFFFFFFFFFFFFFFFFFFF
@4535
ACTCGTACGCGAATTGGTTCGAGCATAACC
+
FFFFFFFFFFFFFFFFFFFFFFFFFFFFFF
@4536
ACTAGTCTACGTAATAAATACGCCATGACC
+
FFFFFFFFFFFFFFFFFFFFFFFFFFFFFF
@4537
ACTAGTATTCGGAAAAGGCACAATAACACA
+
FFFFFFFFFFFFFFFFFFFFFFFFFFFFFF
@4538
ACTTGTCTACGTAATAATTAAACCATGACC
+
FFFFFFFFFFFFFFFFFFFFFFFFFFFFFF
@4539
ACTCGGCCACGGAATGAACCCACCATAACC
+
FFFFFFFFFFFFFFFFFFFFFFFFFFFFFF
@4540
ACTCGGCCACGGAATGAACCCACCATAACC
+
FFFFFFFFFFFFFFFFFFFFFFFFFFFFFF
@4541
ACTCGTTCACGCAATGAACATTCCATCACC
+
FFFFFFFFFFFFFFFFFFFFFFFFFFFFFF
@4542
ACTTGCCGACGAACTGCATACACCAGGACC
+
FFFFFFFFFFFFFFFFFFFFFFFFFFFFFF
@4543
CCTCGTCGTCGGATAAGGTATATCAAGACC
+
FFFFFFFFFFFFFFFFFFFFFFFFFFFFFF
@4544
ACTTGGCCACGGAATGAACCCACCATAACC
+
FFFFFFFFFFFFFFFFFFFFFFFFFFFFFF
@4545
ACTGGTCTACGTAATAAATACACCATGACC
+
FFFFFFFFFFFFFFFFFFFFFFFFFFFFFF
@4546
ACTCGTGGACGGAAAGCGTATGCCAAGACA
+
FFFFFFFFFFFFFFFFFFFFFFFFFFFFFF
@4547
ACTGGTGCACGTATATGGTACACTAAAACC
+
FFFFFFFFFFFFFFFFFFFFFFFFFFFFFF
@4548
ACTAGTATTCGGAAAAGGCCCAAAAACACA
+
FFFFFFFFFFFFFFFFFFFFFFFFFFFFFF
@4549
ACTCGCTCACGGAATGCATACACCAAGACA
+
FFFFFFFFFFFFFFFFFFFFFFFFFFFFFF
@4550
CCTAGGCTGCGCATTACCTACACGAGCACC
+
FFFFFFFFFFFFFFFFFFFFFFFFFFFFFF
@4551
CCTCGTCCACGGATGAGGTACAACAAAACC
+
FFFFFFFFFFFFFFFFFFFFFFFFFFFFFF
@4552
ACGCGTCGACGAAATGTCTACATCATCACC
+
FFFFFFFFFFFFFFFFFFFFFFFFFFFFFF
@4553
CCTAGGCTGCGCATAAGGTACACGAGCACC
+
FFFFFFFFFFFFFFFFFFFFFFFFFFFFFF
@4554
ACTCGTCCACGCATTGCACACACCAAAACC
+
FFFFFFFFFFFFFFFFFFFFFFFFFFFFFF
@4555
ACGCGTCGCCGTAATGACTACACCATCACC
+
FFFFFFFFFFFFFFFFFFFFFFFFFFFFFF
@4556
ACTAGTCTACGTAATAAATACGCCATGACC
+
FFFFFFFFFFFFFFFFFFFFFFFFFFFFFF
@4557
CCTAGGTCGCGCATTACCTACACAAGCACC
+
FFFFFFFFFFFFFFFFFFFFFFFFFFFFFF
@4558
ACGTGCCGACGCATTGCTTCCCCCAGTACC
+
FFFFFFFFFFFFFFFFFFFFFFFFFFFFFF
@4559
ACGAGTCGACGAAATGACTACACCATCACC
+
FFFFFFFFFFFFFFFFFFFFFFFFFFFFFF
@4560
ACTCGTCCACGAAATGACTACACCATAACC
+
FFFFFFFFFFFFFFFFFFFFFFFFFFFFFF
@4561
ACTGGTGCACGTATACGGTACACAACAACC
+
FFFFFFFFFFFFFFFFFFFFFFFFFFFFFF
@4562
ACTGGTGCACGTATATGGTACACTAAAACC
+
FFFFFFFFFFFFFFFFFFFFFFFFFFFFFF
@4563
ACTCGTAGGCGAATTAGCTCGAGTATGACC
+
FFFFFFFFFFFFFFFFFFFFFFFFFFFFFF
@4564
ACTCGTCCACGCATTGCACACACCAAAACC
+
FFFFFFFFFFFFFFFFFFFFFFFFFFFFFF
@4565
ACTCGTGCACGGAAATCGTACTCCAAGACA
+
FFFFFFFFFFFFFFFFFFFFFFFFFFFFFF
@4566
CCTAGCCTGCGCATAAGGCACACGAGCACC
+
FFFFFFFFFFFFFFFFFFFFFFFFFFFFFF
@4567
ACTGGTGCACGTATACGGTACACAAAAACC
+
FFFFFFFFFFFFFFFFFFFFFFFFFFFFFF
@4568
ACTTGTCTACGTAATAAATACACCATGACC
+
FFFFFFFFFFFFFFFFFFFFFFFFFFFFFF
@4569
ACTCGTGCACGGAAATCGTACTCCAAGACA
+
FFFFFFFFFFFFFFFFFFFFFFFFFFFFFF
@4570
ACGCGTCGACGAAAACGGTACGCAAGGACC
+
FFFFFFFFFFFFFFFFFFFFFFFFFFFFFF
@4571
TCTAGTTCACGGAAATCCTAAGCCATGACA
+
FFFFFFFFFFFFFFFFFFFFFFFFFFFFFF
@4572
ACTCGCGCACGGAAATCATACACCAAGACA
+
FFFFFFFFFFFFFFFFFFFFFFFFFFFFFF
@4573
ACTCGTTCACGCAATGAACATTCCATCACC
+
FFFFFFFFFFFFFFFFFFFFFFFFFFFFFF
@4574
CCTCGTCCACGGATGAGGTACAACAAAACC
+
FFFFFFFFFFFFFFFFFFFFFFFFFFFFFF
@4575
ACTCGTGCACGGAAATCGTACTCCAAGACA
+
FFFFFFFFFFFFFFFFFFFFFFFFFFFFFF
@4576
ACGAGTCCTCGAAATAACTACACCATAACC
+
FFFFFFFFFFFFFFFFFFFFFFFFFFFFFF
@4577
ACTTGTCCACGTAATAAATACACCATGACC
+
FFFFFFFFFFFFFFFFFFFFFFFFFFFFFF
@4578
ACTGGTGCACGTATATGGTACACTAAAACC
+
FFFFFFFFFFFFFFFFFFFFFFFFFFFFFF
@4579
ACTCGTCGACGCAATGCACACACCATAACC
+
FFFFFFFFFFFFFFFFFFFFFFFFFFFFFF
@4580
ACTAGTATTCGGAAAAGGCACAAAAACACA
+
FFFFFFFFFFFFFFFFFFFFFFFFFFFFFF
@4581
CCTCGTCCACGGATGAGGTACAACAAAACC
+
FFFFFFFFFFFFFFFFFFFFFFFFFFFFFF
@4582
ACTCGTACGCGAATTAGTTATACCATAACC
+
FFFFFFFFFFFFFFFFFFFFFFFFFFFFFF
@4583
ACTTGTCTACGTAATAAATAAACCATGACC
+
FFFFFFFFFFFFFFFFFFFFFFFFFFFFFF
@4584
ACTCGTCCACGCAATGCATACACCATAACC
+
FFFFFFFFFFFFFFFFFFFFFFFFFFFFFF
@4585
ACTTGTCTACGTAATAAATAAACCATGACC
+
FFFFFFFFFFFFFFFFFFFFFFFFFFFFFF
@4586
ACTCGTTCACGCATTGAACATTCCATAACC
+
FFFFFFFFFFFFFFFFFFFFFFFFFFFFFF
@4587
ACTTGTCTACGTAATAAATCCACCATGACC
+
FFFFFFFFFFFFFFFFFFFFFFFFFFFFFF
@4588
TCTAGTCTGCGGAATAGGCACAATAACACA
+
FFFFFFFFFFFFFFFFFFFFFFFFFFFFFF
@4589
ACTCGTCGACGTATTCGGTACACAAAGACC
+
FFFFFFFFFFFFFFFFFFFFFFFFFFFFFF
@4590
ACGTGTCGACGCATTTCTTATACCAGTACC
+
FFFFFFFFFFFFFFFFFFFFFFFFFFFFFF
@4591
ACGCGTCGACGAAATGAGTACACCATCACC
+
FFFFFFFFFFFFFFFFFFFFFFFFFFFFFF
@4592
ACTCGTACGCGAATTGGTTCGAGCATAACC
+
FFFFFFFFFFFFFFFFFFFFFFFFFFFFFF
@4593
ACTCGTCGACGCAATGCACACACCATAACC
+
FFFFFFFFFFFFFFFFFFFFFFFFFFFFFF
@4594
ACTGGTCCACGCAATGAACCCACCATGACC
+
FFFFFFFFFFFFFFFFFFFFFFFFFFFFFF
@4595
ACTCGTCCACGCAATGCATACACCATAACA
+
FFFFFFFFFFFFFFFFFFFFFFFFFFFFFF
@4596
CCTCGTCGACGGATTAGGTACAACAAGACA
+
FFFFFFFFFFFFFFFFFFFFFFFFFFFFFF
@4597
ACGCGTCGACGAAATGTCTACACCACCACC
+
FFFFFFFFFFFFFFFFFFFFFFFFFFFFFF
@4598
ACTAGACTGCGCATTACGTACACGAGGACC
+
FFFFFFFFFFFFFFFFFFFFFFFFFFFFFF
@4599
CCTCGTCGACGGATTAGGTACAACAAGACA
+
FFFFFFFFFFFFFFFFFFFFFFFFFFFFFF
@4600
ACTCGTACGCGAATTAGTTATACCATAACC
+
FFFFFFFFFFFFFFFFFFFFFFFFFFFFFF
@4601
ACTCGTCCACGCAATACACACCCCAAAACC
+
FFFFFFFFFFFFFFFFFFFFFFFFFFFFFF
@4602
ACTAGTCGACGTAATAAATACGACATGACC
+
FFFFFFFFFFFFFFFFFFFFFFFFFFFFFF
@4603
ACTAGTATTCGGAAAAGGCCCAAAAACACA
+
FFFFFFFFFFFFFFFFFFFFFFFFFFFFFF
@4604
ACTCGTACGCGAATTAGTTAGATCATGACC
+
FFFFFFFFFFFFFFFFFFFFFFFFFFFFFF
@4605
CCTCGTAGACGGATAACCCATATCAAGACC
+
FFFFFFFFFFFFFFFFFFFFFFFFFFFFFF
@4606
ACTCGTTCACGCAATGAACAGCCCATCACC
+
FFFFFFFFFFFFFFFFFFFFFFFFFFFFFF
@4607
ACTTGTCCACGCACTGCACACACCAAAACC
+
FFFFFFFFFFFFFFFFFFFFFFFFFFFFFF
@4608
ACTCGTGCACGTATATGGTACACAAAAACC
+
FFFFFFFFFFFFFFFFFFFFFFFFFFFFFF
@4609
ACGAGTCCTCGAAATAACTACACCATAACC
+
FFFFFFFFFFFFFFFFFFFFFFFFFFFFFF
@4610
ACTCGTCGACGGATTAGGTACAACAAGACA
+
FFFFFFFFFFFFFFFFFFFFFFFFFFFFFF
@4611
ACGGGTCGACGCAAATGGTACGCCAGGACC
+
FFFFFFFFFFFFFFFFFFFFFFFFFFFFFF
@4612
CCTCGCCTGCGCATAAGGTACACTAGCACC
+
FFFFFFFFFFFFFFFFFFFFFFFFFFFFFF
@4613
TCTCGTCGTCGGATTAAGTACAACAAGACC
+
FFFFFFFFFFFFFFFFFFFFFFFFFFFFFF
@4614
ACTCGTCCACGCATTACATACACCATAACC
+
FFFFFFFFFFFFFFFFFFFFFFFFFFFFFF
@4615
ACGCGTCGACGAAATGACTACACCATAACC
+
FFFFFFFFFFFFFFFFFFFFFFFFFFFFFF
@4616
ACTCGTTCACGCAATGGACATTCCATAACC
+
FFFFFFFFFFFFFFFFFFFFFFFFFFFFFF
@4617
ACGCGACGACGAAATGACTACACCATAACC
+
FFFFFFFFFFFFFFFFFFFFFFFFFFFFFF
@4618
ACGCGTCGACGAAATGACTACACCACCACC
+
FFFFFFFFFFFFFFFFFFFFFFFFFFFFFF
@4619
ACTCGTTCACGCAATGAACATTCCATAACC
+
FFFFFFFFFFFFFFFFFFFFFFFFFFFFFF
@4620
ACTCGTTCACGCAATGAACAGCCCATCACC
+
FFFFFFFFFFFFFFFFFFFFFFFFFFFFFF
@4621
ACTTGTCTACGTAATAAATAAACCATGACC
+
FFFFFFFFFFFFFFFFFFFFFFFFFFFFFF
@4622
ACTTGTCTACGTAATAAATAAACCATGACC
+
FFFFFFFFFFFFFFFFFFFFFFFFFFFFFF
@4623
ACTCGTTCACGCATTGAACATTCCATGACC
+
FFFFFFFFFFFFFFFFFFFFFFFFFFFFFF
@4624
ACTCGTCCACGCACTGCACACACCAAAACC
+
FFFFFFFFFFFFFFFFFFFFFFFFFFFFFF
@4625
ACTCGTTCACGCAATGAACATTCCATAACC
+
FFFFFFFFFFFFFFFFFFFFFFFFFFFFFF
@4626
ACTCGTGGACGTATTTGGTACACAAAGACC
+
FFFFFFFFFFFFFFFFFFFFFFFFFFFFFF
@4627
ACTAGACTGCGCATTACGTACACGAGGACC
+
FFFFFFFFFFFFFFFFFFFFFFFFFFFFFF
@4628
ACGAGTCCTCGAAACAACTACACCATAACC
+
FFFFFFFFFFFFFFFFFFFFFFFFFFFFFF
@4629
ACTCGTGGACGTATTCGGTACACAAAGACC
+
FFFFFFFFFFFFFFFFFFFFFFFFFFFFFF
@4630
ACTCGTAGGCGAATTAGCTCAAGTATGACC
+
FFFFFFFFFFFFFFFFFFFFFFFFFFFFFF
@4631
ACGCGTCGACGAAATGACTACACCAGCACC
+
FFFFFFFFFFFFFFFFFFFFFFFFFFFFFF
@4632
ACTAGTATTCGGAAAAGGCACAAAAACACA
+
FFFFFFFFFFFFFFFFFFFFFFFFFFFFFF
@4633
CCTCGTTCACGCAATGAACATTCCATAACC
+
FFFFFFFFFFFFFFFFFFFFFFFFFFFFFF
@4634
ACGCGTCGACGAACTGACTACACCATCACC
+
FFFFFFFFFFFFFFFFFFFFFFFFFFFFFF
@4635
TCTCGTCCACGGATGAGATACAACAAAACA
+
FFFFFFFFFFFFFFFFFFFFFFFFFFFFFF
@4636
CCTAGTCTGCGCATAAGGTACACGAGCACC
+
FFFFFFFFFFFFFFFFFFFFFFFFFFFFFF
@4637
ACTTGGCCACGGAATGAACCCACCATAACC
+
FFFFFFFFFFFFFFFFFFFFFFFFFFFFFF
@4638
ACTGGTGCACGTATACGGTACACAACAACC
+
FFFFFFFFFFFFFFFFFFFFFFFFFFFFFF
@4639
ACTTGTCCACGCAATGCACACCCCAAAACC
+
FFFFFFFFFFFFFFFFFFFFFFFFFFFFFF
@4640
ACTTGTCTACGTAATAAATAAACCATGACC
+
FFFFFFFFFFFFFFFFFFFFFFFFFFFFFF
@4641
ACTAGTCTACGTAATAAATACGCCATGACC
+
FFFFFFFFFFFFFFFFFFFFFFFFFFFFFF
@4642
ACTCGTACGCGAATTATTTAGAGCATGACC
+
FFFFFFFFFFFFFFFFFFFFFFFFFFFFFF
@4643
ACTTGCCGACGAACTGCATACACCAGGACC
+
FFFFFFFFFFFFFFFFFFFFFFFFFFFFFF
@4644
CCTAGCCTGCGCATAAGGTACACGATCACC
+
FFFFFFFFFFFFFFFFFFFFFFFFFFFFFF
@4645
ACTAGTCTACGTAATAAATACGCCATGACC
+
FFFFFFFFFFFFFFFFFFFFFFFFFFFFFF
@4646
ACTAGTCTACGTAATAAATACGCCATGACC
+
FFFFFFFFFFFFFFFFFFFFFFFFFFFFFF
@4647
ACTCGTCCACGCAATGCACACCCCAAAACC
+
FFFFFFFFFFFFFFFFFFFFFFFFFFFFFF
@4648
ACTCGTCCACGCAATGCATACACCATAACC
+
FFFFFFFFFFFFFFFFFFFFFFFFFFFFFF
@4649
ACTCGTCCACGCATTGCACACACCAAAACC
+
FFFFFFFFFFFFFFFFFFFFFFFFFFFFFF
@4650
ACTCGTAGGCGAATTAGCTCAAGTATGACC
+
FFFFFFFFFFFFFFFFFFFFFFFFFFFFFF
@4651
TCTAGTTCACGGAAATCCTAAGCCATGACA
+
FFFFFFFFFFFFFFFFFFFFFFFFFFFFFF
@4652
ACTCGTAGGCGAATTAGCTCGAGTATGACC
+
FFFFFFFFFFFFFFFFFFFFFFFFFFFFFF
@4653
TCTAGTCTGCGGAATAGGCACAATAACACA
+
FFFFFFFFFFFFFFFFFFFFFFFFFFFFFF
@4654
CCTAGGCTGCGCATAAGGTACACGAGCACC
+
FFFFFFFFFFFFFFFFFFFFFFFFFFFFFF
@4655
ACTAGTATTCGGAATAGTCACAAAAACACA
+
FFFFFFFFFFFFFFFFFFFFFFFFFFFFFF
@4656
ACTCGTGCACGGAAATCGTACTCCAAGACA
+
FFFFFFFFFFFFFFFFFFFFFFFFFFFFFF
@4657
CCTAGGCTGCGCATAAGCTACACCAGCACC
+
FFFFFFFFFFFFFFFFFFFFFFFFFFFFFF
@4658
ACTCGTCCACGCATTACATACACCATAACC
+
FFFFFFFFFFFFFFFFFFFFFFFFFFFFFF
@4659
CCTAGGCGGCGCATAATGTACACGAGCACC
+
FFFFFFFFFFFFFFFFFFFFFFFFFFFFFF
@4660
ACTTGCACACGGAAATCATACACCAAGACA
+
FFFFFFFFFFFFFFFFFFFFFFFFFFFFFF
@4661
ACTGGTGCGCGTATACGGTACACAAAAACC
+
FFFFFFFFFFFFFFFFFFFFFFFFFFFFFF
@4662
ACTCGTTCACGCATTGAACATTCCATAACC
+
FFFFFFFFFFFFFFFFFFFFFFFFFFFFFF
@4663
ACGTGCCGACGCATTGCTCCCCCCAGTACC
+
FFFFFFFFFFFFFFFFFFFFFFFFFFFFFF
@4664
ACTAGTCTACGTAATAAATACGCCATGACC
+
FFFFFFFFFFFFFFFFFFFFFFFFFFFFFF
@4665
ACTGGTCCACGCAATGCACACCCCAAAACC
+
FFFFFFFFFFFFFFFFFFFFFFFFFFFFFF
@4666
ACTTGTCCTCGAAATGGGTAGACCAAAACC
+
FFFFFFFFFFFFFFFFFFFFFFFFFFFFFF
@4667
ACGCGTCGACGAAATGTCTACACCACCACC
+
FFFFFFFFFFFFFFFFFFFFFFFFFFFFFF
@4668
CCTCGTCCACGGATGAGGTACAACAAAACC
+
FFFFFFFFFFFFFFFFFFFFFFFFFFFFFF
@4669
ACTCGTCCTCGGATTAGGTACTCCAACACC
+
FFFFFFFFFFFFFFFFFFFFFFFFFFFFFF
@4670
ACTTGCAGTCGGAAAAGGCACAAAAACACA
+
FFFFFFFFFFFFFFFFFFFFFFFFFFFFFF
@4671
ACGCGTCGACGCAAACGGTACGCAAGGACC
+
FFFFFFFFFFFFFFFFFFFFFFFFFFFFFF
@4672
ACGTGTCGACGCATTGCTCACACCAGGACC
+
FFFFFFFFFFFFFFFFFFFFFFFFFFFFFF
@4673
ACTCGTCCACGCACTGCACACACCAAAACC
+
FFFFFFFFFFFFFFFFFFFFFFFFFFFFFF
@4674
CCTCGTCGTCGGATAAGGTACACCAACACC
+
FFFFFFFFFFFFFFFFFFFFFFFFFFFFFF
@4675
ACTCGTGCACGGAAATCGTACTCCAAGACA
+
FFFFFFFFFFFFFFFFFFFFFFFFFFFFFF
@4676
ACTCGTCCACGCACTGCATACACCATAACC
+
FFFFFFFFFFFFFFFFFFFFFFFFFFFFFF
@4677
ACTCGCACACGGAAATCATACACCAAGACA
+
FFFFFFFFFFFFFFFFFFFFFFFFFFFFFF
@4678
ACGAGTCCTCGAAACAACTACACCATAACC
+
FFFFFFFFFFFFFFFFFFFFFFFFFFFFFF
@4679
ACTAGTCTACGTAATAAATACGCCATGACC
+
FFFFFFFFFFFFFFFFFFFFFFFFFFFFFF
@4680
ACTCGTAGGCGAATTAGCTCGAGTATGACC
+
FFFFFFFFFFFFFFFFFFFFFFFFFFFFFF
@4681
ACTCGTCCTCGGATTAGGTACTCCAACACC
+
FFFFFFFFFFFFFFFFFFFFFFFFFFFFFF
@4682
CCTCGTCCACGGATGAGGTACAACAAAACC
+
FFFFFFFFFFFFFFFFFFFFFFFFFFFFFF
@4683
CCTAGGCTGCGCATAAGGTACACGAGCACC
+
FFFFFFFFFFFFFFFFFFFFFFFFFFFFFF
@4684
ACTCGTCCACGCACTGCACACACCAAAACC
+
FFFFFFFFFFFFFFFFFFFFFFFFFFFFFF
@4685
ACTCGTCCTCGGATTAGGTACTCCAACACC
+
FFFFFFFFFFFFFFFFFFFFFFFFFFFFFF
@4686
ACGTGCCGACGCATTGCTTCCGCCAGTACC
+
FFFFFFFFFFFFFFFFFFFFFFFFFFFFFF
@4687
ACTCGTCCACGCACTGCACACACCAAAACC
+
FFFFFFFFFFFFFFFFFFFFFFFFFFFFFF
@4688
ACTCGGCCACGGAATGAACCCACCATAACC
+
FFFFFFFFFFFFFFFFFFFFFFFFFFFFFF
@4689
ACGTGCCGACGCATTGCTTCCCCCAGTACC
+
FFFFFFFFFFFFFFFFFFFFFFFFFFFFFF
@4690
CCGAGGCTGCGTATTACCTACACGAGCACC
+
FFFFFFFFFFFFFFFFFFFFFFFFFFFFFF
@4691
ACTCGTTCACGCATTGAACATTTCATAACC
+
FFFFFFFFFFFFFFFFFFFFFFFFFFFFFF
@4692
ACTTGTCTACGTAATAAATCCACCATGACC
+
FFFFFFFFFFFFFFFFFFFFFFFFFFFFFF
@4693
CCTAGGTCGCGCATTACCTACACAAGCACC
+
FFFFFFFFFFFFFFFFFFFFFFFFFFFFFF
@4694
ACTCGTCCTCGGATTAGGTACTCCAACACC
+
FFFFFFFFFFFFFFFFFFFFFFFFFFFFFF
@4695
ACGCGTAGACGAAATGACTACACCATCACC
+
FFFFFFFFFFFFFFFFFFFFFFFFFFFFFF
@4696
ACTAGTATTCGGAATAACCACAAAAACACA
+
FFFFFFFFFFFFFFFFFFFFFFFFFFFFFF
@4697
ACTCGTACGCGAATTGGTTCGATCATAACC
+
FFFFFFFFFFFFFFFFFFFFFFFFFFFFFF
@4698
ACTAGTATTCGGAAAAGGCACAAAAACACA
+
FFFFFFFFFFFFFFFFFFFFFFFFFFFFFF
@4699
ACTCGTCCTCGGATTAGGTACTCCAACACC
+
FFFFFFFFFFFFFFFFFFFFFFFFFFFFFF
@4700
ACTCGTTCACGCAATGAACATTCCATAACC
+
FFFFFFFFFFFFFFFFFFFFFFFFFFFFFF
@4701
ACTCGTTCACGCAATGAACATTCCATAACC
+
FFFFFFFFFFFFFFFFFFFFFFFFFFFFFF
@4702
CCTAGTCTGCGGAATAGGCACAACAACACA
+
FFFFFFFFFFFFFFFFFFFFFFFFFFFFFF
@4703
ACTTGTCTACGTAATAAATACACCATGACC
+
FFFFFFFFFFFFFFFFFFFFFFFFFFFFFF
@4704
CCTCGTCGACGGATTAGGTACAACAAAACA
+
FFFFFFFFFFFFFFFFFFFFFFFFFFFFFF
@4705
ACTAGTCGACGTAATAAATACGCCATGACC
+
FFFFFFFFFFFFFFFFFFFFFFFFFFFFFF
@4706
ACTGGTGCACGTATACGGTACACAAAAACC
+
FFFFFFFFFFFFFFFFFFFFFFFFFFFFFF
@4707
ACTCGTACGCGAATTAGTTACAGCAGAACC
+
FFFFFFFFFFFFFFFFFFFFFFFFFFFFFF
@4708
TCTAGTCTGCGGAATAGGCACAATAACACA
+
FFFFFFFFFFFFFFFFFFFFFFFFFFFFFF
@4709
ACTCGTAGGCGAATTAGCTCGAGTATGACC
+
FFFFFFFFFFFFFFFFFFFFFFFFFFFFFF
@4710
ACTAGTATTCGGAAAAGGCACAAAAACACA
+
FFFFFFFFFFFFFFFFFFFFFFFFFFFFFF
@4711
ACTCGTCCACGCAATGCATACACCATAACC
+
FFFFFFFFFFFFFFFFFFFFFFFFFFFFFF
@4712
ACTCGGCCACGGAATGAACCCACCATAACC
+
FFFFFFFFFFFFFFFFFFFFFFFFFFFFFF
@4713
ACGCGTCGACGAAATGACTACACCATCACC
+
FFFFFFFFFFFFFFFFFFFFFFFFFFFFFF
@4714
ACGCGTCGACGAAATGACTACACCATCACC
+
FFFFFFFFFFFFFFFFFFFFFFFFFFFFFF
@4715
ACTCGCTCACGGAATGCATACACCAAGACA
+
FFFFFFFFFFFFFFFFFFFFFFFFFFFFFF
@4716
ACTCGTAGGCGAATTAGCTCGAGTATGACC
+
FFFFFFFFFFFFFFFFFFFFFFFFFFFFFF
@4717
ACTCGTCCACGCAATGCATACACCATAACC
+
FFFFFFFFFFFFFFFFFFFFFFFFFFFFFF
@4718
ACTTGCCGACGAACTGCATACACCAGGACC
+
FFFFFFFFFFFFFFFFFFFFFFFFFFFFFF
@4719
ACTCGTCCACGCAATGCACCCCCCAAAACC
+
FFFFFFFFFFFFFFFFFFFFFFFFFFFFFF
@4720
ACTCGTCCACGCATTACATACACCATAACC
+
FFFFFFFFFFFFFFFFFFFFFFFFFFFFFF
@4721
ACGAGTCCTCGAAACAACTACACCATAACC
+
FFFFFFFFFFFFFFFFFFFFFFFFFFFFFF
@4722
ACGTGTCGACGCATTGCTCACACCAGGACC
+
FFFFFFFFFFFFFFFFFFFFFFFFFFFFFF
@4723
ACTCGTCCACGCAATGCATACACCATAACC
+
FFFFFFFFFFFFFFFFFFFFFFFFFFFFFF
@4724
ACTAGTGGACGGATAGCGTATGCCAAGACA
+
FFFFFFFFFFFFFFFFFFFFFFFFFFFFFF
@4725
ACTCGTAGGCGAATTAGCTCGAGTATGACC
+
FFFFFFFFFFFFFFFFFFFFFFFFFFFFFF
@4726
ACTCGTCCACGCAATGCATACACCATAACC
+
FFFFFFFFFFFFFFFFFFFFFFFFFFFFFF
@4727
ACTCGGCCACGGAATGAACCCACCATAACC
+
FFFFFFFFFFFFFFFFFFFFFFFFFFFFFF
@4728
CCTCGTCGTCGGATAAGGTACACCAACACC
+
FFFFFFFFFFFFFFFFFFFFFFFFFFFFFF
@4729
ACTCGTTCACGCAATGAACATTCCATAACC
+
FFFFFFFFFFFFFFFFFFFFFFFFFFFFFF
@4730
ACTCGTCCACGCAATGCATACACCATAACC
+
FFFFFFFFFFFFFFFFFFFFFFFFFFFFFF
@4731
ACTCGTACGCGAATGAGTTATACCATAACC
+
FFFFFFFFFFFFFFFFFFFFFFFFFFFFFF
@4732
CCTCGCCTGCGCATAAGGTACACTAGCACC
+
FFFFFFFFFFFFFFFFFFFFFFFFFFFFFF
@4733
ACTGGTGCACGTATACGGTACACAAAAACC
+
FFFFFFFFFFFFFFFFFFFFFFFFFFFFFF
@4734
CCTCGTCCACGGATGAGGTACAACAAAACC
+
FFFFFFFFFFFFFFFFFFFFFFFFFFFFFF
@4735
ACTCGTCCGCGCAATGCATCCACCATAACC
+
FFFFFFFFFFFFFFFFFFFFFFFFFFFFFF
@4736
CCTCGTCGTCGGATAAGGTACACCAACACC
+
FFFFFFFFFFFFFFFFFFFFFFFFFFFFFF
@4737
ACTTGCACACGGAAATCATACACCAAGACA
+
FFFFFFFFFFFFFFFFFFFFFFFFFFFFFF
@4738
ACTCGTCCACGCAATGCACCCACCAAAACC
+
FFFFFFFFFFFFFFFFFFFFFFFFFFFFFF
@4739
ACTCGTACGCGAATGAGTTATACCATAACC
+
FFFFFFFFFFFFFFFFFFFFFFFFFFFFFF
@4740
CCTCGTCCACGGATGGGGTACAACAAAACC
+
FFFFFFFFFFFFFFFFFFFFFFFFFFFFFF
@4741
ACTCGTTCACGCAATCAATATTCCAAAACC
+
FFFFFFFFFFFFFFFFFFFFFFFFFFFFFF
@4742
ACGCGTCGACGAAATGACTACACCATAACC
+
FFFFFFFFFFFFFFFFFFFFFFFFFFFFFF
@4743
CCTAGGTCGCGCATTACCTACACAAGCACC
+
FFFFFFFFFFFFFFFFFFFFFFFFFFFFFF
@4744
ACTCGTCCACGCATTGCACACACCAAAACC
+
FFFFFFFFFFFFFFFFFFFFFFFFFFFFFF
@4745
ACTGGTGCACGTATACGGTACACAAAAACC
+
FFFFFFFFFFFFFFFFFFFFFFFFFFFFFF
@4746
CCTAGCCTGCGCATAAGGTACACGATCACC
+
FFFFFFFFFFFFFFFFFFFFFFFFFFFFFF
@4747
ACTCGTCGACGGATTAGGTACAACAAGACA
+
FFFFFFFFFFFFFFFFFFFFFFFFFFFFFF
@4748
ACTCGTCCACGCATTACATACACCATAACC
+
FFFFFFFFFFFFFFFFFFFFFFFFFFFFFF
@4749
ACTAGTATTCGGAATAGCCACAAAAACACA
+
FFFFFFFFFFFFFFFFFFFFFFFFFFFFFF
@4750
ACGCGACGACGAAATGACTACACCATAACC
+
FFFFFFFFFFFFFFFFFFFFFFFFFFFFFF
@4751
ACTCGTCGACGCAATGCACACACCATAACC
+
FFFFFFFFFFFFFFFFFFFFFFFFFFFFFF
@4752
ACTCGCACACGGAAATCATACACCAAGACA
+
FFFFFFFFFFFFFFFFFFFFFFFFFFFFFF
@4753
CCTCGTCCACGGATGAGGTACAACAAAACC
+
FFFFFFFFFFFFFFFFFFFFFFFFFFFFFF
@4754
ACTGGTGCACGTATACGGTACACAACAACC
+
FFFFFFFFFFFFFFFFFFFFFFFFFFFFFF
@4755
ACTGGTGCACGTATACGGTACACAAAAACC
+
FFFFFFFFFFFFFFFFFFFFFFFFFFFFFF
@4756
ACTTGTCCACGCAATGCACACCCCAAAACC
+
FFFFFFFFFFFFFFFFFFFFFFFFFFFFFF
@4757
CCTAGGCGGCGCATTAGGTACACGAGCACC
+
FFFFFFFFFFFFFFFFFFFFFFFFFFFFFF
@4758
ACTCGTCCTCGGATTAGGTACTCCAACACC
+
FFFFFFFFFFFFFFFFFFFFFFFFFFFFFF
@4759
ACTCGTCCACGCACTGCACACACCAAAACC
+
FFFFFFFFFFFFFFFFFFFFFFFFFFFFFF
@4760
CCTAGTCTGCGCATAAGGTACACGAGCACC
+
FFFFFFFFFFFFFFFFFFFFFFFFFFFFFF
@4761
ACTCGTAGGCGAATTAGCTCGAGTATGACC
+
FFFFFFFFFFFFFFFFFFFFFFFFFFFFFF
@4762
ACTCGTAGGCGAATTAGCTCGAGTATGACC
+
FFFFFFFFFFFFFFFFFFFFFFFFFFFFFF
@4763
ACTCGTAGGCGAATTAGCTCGAGTATGACC
+
FFFFFFFFFFFFFFFFFFFFFFFFFFFFFF
@4764
ACTCGTACGCGAATTGGTTCGAGCATAACC
+
FFFFFFFFFFFFFFFFFFFFFFFFFFFFFF
@4765
ACGAGTCCTCGAAACAACTACACCATAACC
+
FFFFFFFFFFFFFFFFFFFFFFFFFFFFFF
@4766
ACTCGTCGTCGGATTAAGTACAAAAAGACC
+
FFFFFFFFFFFFFFFFFFFFFFFFFFFFFF
@4767
ACTAGTCTACGTAATAAATACGCCATGACC
+
FFFFFFFFFFFFFFFFFFFFFFFFFFFFFF
@4768
CCTAGCCTGCGCATAAGGCACACGAGCACC
+
FFFFFFFFFFFFFFFFFFFFFFFFFFFFFF
@4769
CCTCGTCCACGGATGGGGTACAACAAAACC
+
FFFFFFFFFFFFFFFFFFFFFFFFFFFFFF
@4770
TCTCGTCCACGGATGAGATACAACAAAACA
+
FFFFFFFFFFFFFFFFFFFFFFFFFFFFFF
@4771
CCTAGGCTGCGCATTACCTACACGAGCACC
+
FFFFFFFFFFFFFFFFFFFFFFFFFFFFFF
@4772
CCTCGTCCACGGATGAGGTACAACAAAACC
+
FFFFFFFFFFFFFFFFFFFFFFFFFFFFFF
@4773
ACGCGTCGACGAAATGACTACACCATCACC
+
FFFFFFFFFFFFFFFFFFFFFFFFFFFFFF
@4774
ACTGGTGCACGTATACGGTACACAAAAACC
+
FFFFFFFFFFFFFFFFFFFFFFFFFFFFFF
@4775
ACTCGCTCACGGAATGCATACACCAAGACA
+
FFFFFFFFFFFFFFFFFFFFFFFFFFFFFF
@4776
ACTGGTGCACGTATATGGTACACTAAAACC
+
FFFFFFFFFFFFFFFFFFFFFFFFFFFFFF
@4777
TCTAGTACACGGAAATCCTAAGCCATGACA
+
FFFFFFFFFFFFFFFFFFFFFFFFFFFFFF
@4778
ACGAGTCCTCGAAACAACTACACCATAACC
+
FFFFFFFFFFFFFFFFFFFFFFFFFFFFFF
@4779
ACTGGTGCACGTATACGGTACACAATAACC
+
FFFFFFFFFFFFFFFFFFFFFFFFFFFFFF
@4780
ACTAGTCTACGTAATAAATACGCCATGACC
+
FFFFFFFFFFFFFFFFFFFFFFFFFFFFFF
@4781
ACTTGTCTACGCAATGCACACCCCAAAACC
+
FFFFFFFFFFFFFFFFFFFFFFFFFFFFFF
@4782
ACTCGTCGACGGATTAGGTACAACAAGACA
+
FFFFFFFFFFFFFFFFFFFFFFFFFFFFFF
@4783
ACTTGCCGACGAACTGCATACACCAGGACC
+
FFFFFFFFFFFFFFFFFFFFFFFFFFFFFF
@4784
ACTCGCTCACGGAATGCATACACCACGACA
+
FFFFFFFFFFFFFFFFFFFFFFFFFFFFFF
@4785
ACTAGTATTCGGAAAAGGCACAAAAACACA
+
FFFFFFFFFFFFFFFFFFFFFFFFFFFFFF
@4786
ACTCGTGCACGGAAAGCGTACTCCAAGACC
+
FFFFFFFFFFFFFFFFFFFFFFFFFFFFFF
@4787
ACTTGCAGTCGGAAAAGGCACAAAAACACA
+
FFFFFFFFFFFFFFFFFFFFFFFFFFFFFF
@4788
ACTGGTGCACGTATACGGTACACAAAAACC
+
FFFFFFFFFFFFFFFFFFFFFFFFFFFFFF
@4789
ACTAGTCTACGTAATAAATACGCCATGACC
+
FFFFFFFFFFFFFFFFFFFFFFFFFFFFFF
@4790
ACGCGTCGACGCAAAAGGTACGCAAGGACC
+
FFFFFFFFFFFFFFFFFFFFFFFFFFFFFF
@4791
ACTTGTCCACGCAATGCACACCCCAAAACC
+
FFFFFFFFFFFFFFFFFFFFFFFFFFFFFF
@4792
ACGCGTCGACGCAAAAGGTACGCAAGGACC
+
FFFFFFFFFFFFFFFFFFFFFFFFFFFFFF
@4793
ACTCGTCCACGCACTGCACACACCAAAACC
+
FFFFFFFFFFFFFFFFFFFFFFFFFFFFFF
@4794
CCTAGGTCGCGCATTACCTACACAAGCACC
+
FFFFFFFFFFFFFFFFFFFFFFFFFFFFFF
@4795
CCTAGGTCGCGCATTACCTACACAAGCACC
+
FFFFFFFFFFFFFFFFFFFFFFFFFFFFFF
@4796
ACTCGTACGCGAATGAGTTATACCATAACC
+
FFFFFFFFFFFFFFFFFFFFFFFFFFFFFF
@4797
ACTCGTCCACGCAATGCATACACCATAACC
+
FFFFFFFFFFFFFFFFFFFFFFFFFFFFFF
@4798
ACTCGTCCACGCACTGCACACACCAAAACC
+
FFFFFFFFFFFFFFFFFFFFFFFFFFFFFF
@4799
ACTCGTCCTCGGATTAGGTACTCCAACACC
+
FFFFFFFFFFFFFFFFFFFFFFFFFFFFFF
@4800
ACGTGCCGACGCATTGCTCCCCCCAGTACC
+
FFFFFFFFFFFFFFFFFFFFFFFFFFFFFF
@4801
ACGAGTCCTCGAAATAACTACACCATAACC
+
FFFFFFFFFFFFFFFFFFFFFFFFFFFFFF
@4802
ACTAGTATTCGGAAAAGGCCCAAAAACACA
+
FFFFFFFFFFFFFFFFFFFFFFFFFFFFFF
@4803
ACTCGTCCACGCAATGCACCCCCCAAAACC
+
FFFFFFFFFFFFFFFFFFFFFFFFFFFFFF
@4804
ACTAGTATTCGGAAAAGGCACAAAAACACA
+
FFFFFFFFFFFFFFFFFFFFFFFFFFFFFF
@4805
ACGAGTCCTCGAAATAACTACACCATAACC
+
FFFFFFFFFFFFFFFFFFFFFFFFFFFFFF
@4806
TCTCGTCGTCGGATTAAGTACAACAAGACC
+
FFFFFFFFFFFFFFFFFFFFFFFFFFFFFF
@4807
ACTCGTCCACGCATTGAACATTCCATAACC
+
FFFFFFFFFFFFFFFFFFFFFFFFFFFFFF
@4808
ACTCGTCGACGCAATGCACACACCATAACC
+
FFFFFFFFFFFFFFFFFFFFFFFFFFFFFF
@4809
CCTAGGCTGCGCATTACCTACACGAGCACC
+
FFFFFFFFFFFFFFFFFFFFFFFFFFFFFF
@4810
ACTCGTACGCGAATTGGTTCGAGCATAACC
+
FFFFFFFFFFFFFFFFFFFFFFFFFFFFFF
@4811
ACTCGTGGACGTATTTGGTACACAAAGACC
+
FFFFFFFFFFFFFFFFFFFFFFFFFFFFFF
@4812
ACGAGTCCTCGGAATAACTACACCATAACC
+
FFFFFFFFFFFFFFFFFFFFFFFFFFFFFF
@4813
ACTCGTCCACGCACTGCACACACCAAAACC
+
FFFFFFFFFFFFFFFFFFFFFFFFFFFFFF
@4814
ACTTGTTTACGTAATAAATAAACCATGACC
+
FFFFFFFFFFFFFFFFFFFFFFFFFFFFFF
@4815
ACTCGTTCACGCAATGAACATTCCATAACC
+
FFFFFFFFFFFFFFFFFFFFFFFFFFFFFF
@4816
ACGCGACCACGCAATGACTACACCATAACC
+
FFFFFFFFFFFFFFFFFFFFFFFFFFFFFF
@4817
ACGCGTCGACGAAATGACTACACCATAACC
+
FFFFFFFFFFFFFFFFFFFFFFFFFFFFFF
@4818
ACTCGTCCACGCATTACATACACCATAACC
+
FFFFFFFFFFFFFFFFFFFFFFFFFFFFFF
@4819
CCTCGTCCACGGATGAGGTACAACAAAACC
+
FFFFFFFFFFFFFFFFFFFFFFFFFFFFFF
@4820
ACTCGTGCACGGAAATCGTATGCCAACACA
+
FFFFFFFFFFFFFFFFFFFFFFFFFFFFFF
@4821
ACTCGCTCACGGAATGCATACACCAAGACA
+
FFFFFFFFFFFFFFFFFFFFFFFFFFFFFF
@4822
ACTCGTAGGCGAATTAGCTCGAGTATGACC
+
FFFFFFFFFFFFFFFFFFFFFFFFFFFFFF
@4823
ACGTGTCGACGCATTTCTTACACCAGTACC
+
FFFFFFFFFFFFFFFFFFFFFFFFFFFFFF
@4824
ACTCGCTCACGGAATGCATACACCAAGACA
+
FFFFFFFFFFFFFFFFFFFFFFFFFFFFFF
@4825
ACTTGTCCACGCAATGCACACCCCAAAACC
+
FFFFFFFFFFFFFFFFFFFFFFFFFFFFFF
@4826
CCTCGTCCACGGATGAGGTACAACAAAACC
+
FFFFFFFFFFFFFFFFFFFFFFFFFFFFFF
@4827
ACGTGTCGACGCATTTCTTACACCAGTACC
+
FFFFFFFFFFFFFFFFFFFFFFFFFFFFFF
@4828
ACTCGTCGACGCAATGTACACACCATAACC
+
FFFFFFFFFFFFFFFFFFFFFFFFFFFFFF
@4829
TCTAGTTCACGGAAATCCTAAGCCATGACA
+
FFFFFFFFFFFFFFFFFFFFFFFFFFFFFF
@4830
ACGTGCCGACGCATTGCTTCCGCCAGTACC
+
FFFFFFFFFFFFFFFFFFFFFFFFFFFFFF
@4831
ACTCGTTCACGCATTGAACATTCCATAACC
+
FFFFFFFFFFFFFFFFFFFFFFFFFFFFFF
@4832
ACTCGTAGGCGAATTAGCTCGAGTATGACC
+
FFFFFFFFFFFFFFFFFFFFFFFFFFFFFF
@4833
ACTGGTGCACGTATACGGTACACAAAAACC
+
FFFFFFFFFFFFFFFFFFFFFFFFFFFFFF
@4834
ACTCGTCGACGCAATGCACACACCATAACC
+
FFFFFFFFFFFFFFFFFFFFFFFFFFFFFF
@4835
ACTTGTCTACGTAATAAATAAACCATGACC
+
FFFFFFFFFFFFFFFFFFFFFFFFFFFFFF
@4836
ACGCGTCGACGAAATGGCTACACCATCACC
+
FFFFFFFFFFFFFFFFFFFFFFFFFFFFFF
@4837
CCTCGTCCACGGATGAGGTACAACAAAACC
+
FFFFFFFFFFFFFFFFFFFFFFFFFFFFFF
@4838
CCTCGTCCACGGATGAGGTACAACAAAACC
+
FFFFFFFFFFFFFFFFFFFFFFFFFFFFFF
@4839
ACTCGTTCACGCAATGAACATTCCATAACC
+
FFFFFFFFFFFFFFFFFFFFFFFFFFFFFF
@4840
ACGCGTCGACGAAATGACTACACCATCACC
+
FFFFFFFFFFFFFFFFFFFFFFFFFFFFFF
@4841
ACTAGTCTACGTAATAAATACGCCATGACC
+
FFFFFFFFFFFFFFFFFFFFFFFFFFFFFF
@4842
ACGCGTCGACGCAAACGGTACGCAAGGACC
+
FFFFFFFFFFFFFFFFFFFFFFFFFFFFFF
@4843
ACGAGTCCTCGAAATAACTACACCATAACC
+
FFFFFFFFFFFFFFFFFFFFFFFFFFFFFF
@4844
CCTCGTCGACGGATTAGGTACAACAAGACA
+
FFFFFFFFFFFFFFFFFFFFFFFFFFFFFF
@4845
ACGAGTCCTCGAAACAACTACACCATAACC
+
FFFFFFFFFFFFFFFFFFFFFFFFFFFFFF
@4846
ACTTGTCTACGAAATAAATACACCATGACC
+
FFFFFFFFFFFFFFFFFFFFFFFFFFFFFF
@4847
TCTAGTACACGGAAATCCTAAGCCATGACA
+
FFFFFFFFFFFFFFFFFFFFFFFFFFFFFF
@4848
ACTCGTTCACGCAATGAACATTCCATAACC
+
FFFFFFFFFFFFFFFFFFFFFFFFFFFFFF
@4849
ACTCGTCCACGCACTGCACACACCAAAACC
+
FFFFFFFFFFFFFFFFFFFFFFFFFFFFFF
@4850
ACTTGTCTACGTAATAAATACACCATGACC
+
FFFFFFFFFFFFFFFFFFFFFFFFFFFFFF
@4851
ACTGGTGCACGTATACGGTACACAAAAACC
+
FFFFFFFFFFFFFFFFFFFFFFFFFFFFFF
@4852
ACTCGTCCACGCATTACATACACCATAACC
+
FFFFFFFFFFFFFFFFFFFFFFFFFFFFFF
@4853
ACTCGTCCACGCACTGCACACACCAAAACC
+
FFFFFFFFFFFFFFFFFFFFFFFFFFFFFF
@4854
ACGCGTCGACGAAATGACTACACCATCACC
+
FFFFFFFFFFFFFFFFFFFFFFFFFFFFFF
@4855
ACGCGTCGACGAAATGACTACACCATCACC
+
FFFFFFFFFFFFFFFFFFFFFFFFFFFFFF
@4856
ACTTGTCTACGTAATAAATACACCATGACC
+
FFFFFFFFFFFFFFFFFFFFFFFFFFFFFF
@4857
TCTAGTCTGCGGAATAGGCACAATAACACA
+
FFFFFFFFFFFFFFFFFFFFFFFFFFFFFF
@4858
CCTCGTCCACGGATGAGATACAACAAAACC
+
FFFFFFFFFFFFFFFFFFFFFFFFFFFFFF
@4859
ACTTGTCTACGTAATAAATACACCATGACC
+
FFFFFFFFFFFFFFFFFFFFFFFFFFFFFF
@4860
ACTCGTCCACGCAATGCATACACCATAACC
+
FFFFFFFFFFFFFFFFFFFFFFFFFFFFFF
@4861
CCTAGTCTACGGAATAGGCACAATAACACA
+
FFFFFFFFFFFFFFFFFFFFFFFFFFFFFF
@4862
ACTCGTAGGCGAATTAGCTCGAGTATGACC
+
FFFFFFFFFFFFFFFFFFFFFFFFFFFFFF
@4863
ACTCGTCGACGCAATGCACACACCATAACC
+
FFFFFFFFFFFFFFFFFFFFFFFFFFFFFF
@4864
ACTCGTCGTCGGATTAAGTACAACAAGACC
+
FFFFFFFFFFFFFFFFFFFFFFFFFFFFFF
@4865
ACTTGTCCACGTAATAAATACACCATGACC
+
FFFFFFFFFFFFFFFFFFFFFFFFFFFFFF
@4866
ACTCGTCGACGCAATGCACACACCATAACC
+
FFFFFFFFFFFFFFFFFFFFFFFFFFFFFF
@4867
ACTCGTTCACGCATTGAACATTCCATAACC
+
FFFFFFFFFFFFFFFFFFFFFFFFFFFFFF
@4868
ACTTGTCTACGTAATAAATAAACCATGACC
+
FFFFFFFFFFFFFFFFFFFFFFFFFFFFFF
@4869
ACTCGTATGCGAATTAGCTCGAGTATGACC
+
FFFFFFFFFFFFFFFFFFFFFFFFFFFFFF
@4870
ACTCGTACGCGAATTATTTAGAGCATGACC
+
FFFFFFFFFFFFFFFFFFFFFFFFFFFFFF
@4871
ACTTGTCTACGTAATAAATACACCATGACC
+
FFFFFFFFFFFFFFFFFFFFFFFFFFFFFF
@4872
CCTAGCCTGCGCATAAGGTACATGATCACC
+
FFFFFFFFFFFFFFFFFFFFFFFFFFFFFF
@4873
ACTCGTACGCGAATTAGTTACAGCAGAACC
+
FFFFFFFFFFFFFFFFFFFFFFFFFFFFFF
@4874
ACTCGTTCACGCAATGAACATTCCATCACC
+
FFFFFFFFFFFFFFFFFFFFFFFFFFFFFF
@4875
TCTAGTTCACGGAAATCCTATGCCATGACC
+
FFFFFFFFFFFFFFFFFFFFFFFFFFFFFF
@4876
ACGCGACGACGAAATGACTACACCATAACC
+
FFFFFFFFFFFFFFFFFFFFFFFFFFFFFF
@4877
ACTCGTCCACGCAATGCACCCCCCAAAACC
+
FFFFFFFFFFFFFFFFFFFFFFFFFFFFFF
@4878
ACTTGTCTACGTAATAAATAAACCATGACC
+
FFFFFFFFFFFFFFFFFFFFFFFFFFFFFF
@4879
ACGCGACCACGAAATGACTACACCATAACC
+
FFFFFFFFFFFFFFFFFFFFFFFFFFFFFF
@4880
TCTAGTCTGCGGAATAGGCACAATAACACA
+
FFFFFFFFFFFFFFFFFFFFFFFFFFFFFF
@4881
ACTTGTCTACGAAATAAATAAACCATGACC
+
FFFFFFFFFFFFFFFFFFFFFFFFFFFFFF
@4882
ACGTGCCGACGCATTGCTTCCCCCAGTACC
+
FFFFFFFFFFFFFFFFFFFFFFFFFFFFFF
@4883
ACTCGCTCACGGAATGCATACACCAAGACA
+
FFFFFFFFFFFFFFFFFFFFFFFFFFFFFF
@4884
ACGCGACCACGAAATGACTACACCAAAACC
+
FFFFFFFFFFFFFFFFFFFFFFFFFFFFFF
@4885
ACTCGTACGCGAATTGGTTCGAGCATAACC
+
FFFFFFFFFFFFFFFFFFFFFFFFFFFFFF
@4886
CCTCGTCGTCGGATAAGGTATATCAAGACC
+
FFFFFFFFFFFFFFFFFFFFFFFFFFFFFF
@4887
ACGCGTCGACGAAATGACTACACCATAACC
+
FFFFFFFFFFFFFFFFFFFFFFFFFFFFFF
@4888
ACTAGTATTCGGAATAACCACAAAAACACA
+
FFFFFFFFFFFFFFFFFFFFFFFFFFFFFF
@4889
ACTCGTACGCGAATTAGTTACAGCAGAACC
+
FFFFFFFFFFFFFFFFFFFFFFFFFFFFFF
@4890
CCTCGTAGACGGATAACGTATATCAAGACC
+
FFFFFFFFFFFFFFFFFFFFFFFFFFFFFF
@4891
ACTCGCTCACGGAATGCATACACCAAGACA
+
FFFFFFFFFFFFFFFFFFFFFFFFFFFFFF
@4892
ACTAGTCTACGTAATAAATACGCCATGACC
+
FFFFFFFFFFFFFFFFFFFFFFFFFFFFFF
@4893
ACTCGTCCACGCACTGCACACACCAAAACC
+
FFFFFFFFFFFFFFFFFFFFFFFFFFFFFF
@4894
ACTCGTACGCGAATTGGTTCGAGCATAACC
+
FFFFFFFFFFFFFFFFFFFFFFFFFFFFFF
@4895
TCTAGTCTGCGGAATAGGCACAATAACACA
+
FFFFFFFFFFFFFFFFFFFFFFFFFFFFFF
@4896
ACGCGTCGACGCAAACGGTACGCAAGGACC
+
FFFFFFFFFFFFFFFFFFFFFFFFFFFFFF
@4897
ACTCGTCCACGCATTGCACACACCATAACC
+
FFFFFFFFFFFFFFFFFFFFFFFFFFFFFF
@4898
ACTTGTCCACGTAATAAATACACCATGACC
+
FFFFFFFFFFFFFFFFFFFFFFFFFFFFFF
@4899
ACTAGTATTCGGAAACGGCACACAAACACA
+
FFFFFFFFFFFFFFFFFFFFFFFFFFFFFF
@4900
ACTTGTCTACGTAATAAATACACCATGACC
+
FFFFFFFFFFFFFFFFFFFFFFFFFFFFFF
@4901
ACTCGTAGGCGAATTAGCTCGAGTATGACC
+
FFFFFFFFFFFFFFFFFFFFFFFFFFFFFF
@4902
ACTCGTCCTCGGATTAGGTACTCCAACACC
+
FFFFFFFFFFFFFFFFFFFFFFFFFFFFFF
@4903
CCTCGTCGACGGATTAGGTACAACAAGACA
+
FFFFFFFFFFFFFFFFFFFFFFFFFFFFFF
@4904
ACTAGTCTACGTAATAAATACGCCATGACC
+
FFFFFFFFFFFFFFFFFFFFFFFFFFFFFF
@4905
ACGCGTCGACGAAATGACTACACCATAACC
+
FFFFFFFFFFFFFFFFFFFFFFFFFFFFFF
@4906
ACTGGTTCACGCAATGAACATTCCATAACC
+
FFFFFFFFFFFFFFFFFFFFFFFFFFFFFF
@4907
ACGCGACGACGAAATGACTACACCATAACC
+
FFFFFFFFFFFFFFFFFFFFFFFFFFFFFF
@4908
ACTTGCCGACGAACTGCATACACCAGGACC
+
FFFFFFFFFFFFFFFFFFFFFFFFFFFFFF
@4909
ACGAGTCCTCGGAATAACTACACCATAACC
+
FFFFFFFFFFFFFFFFFFFFFFFFFFFFFF
@4910
ACTAGTATTCGGAAAAGGCACAAAAACACA
+
FFFFFFFFFFFFFFFFFFFFFFFFFFFFFF
@4911
ACTCGGCCACGGAATGAACCCACCATAACC
+
FFFFFFFFFFFFFFFFFFFFFFFFFFFFFF
@4912
ACTTGTCTACGTAATAAATAAACCATGACC
+
FFFFFFFFFFFFFFFFFFFFFFFFFFFFFF
@4913
ACTCGTTCACGCATTGAACATTCCATAACC
+
FFFFFFFFFFFFFFFFFFFFFFFFFFFFFF
@4914
ACTTGCACACGGAAATCATACACCAAGACA
+
FFFFFFFFFFFFFFFFFFFFFFFFFFFFFF
@4915
ACTTGTCTACGTAATAAATAAACCATGACC
+
FFFFFFFFFFFFFFFFFFFFFFFFFFFFFF
@4916
ACGTGCCGACGCATTGCTTCCGCCAGTACC
+
FFFFFFFFFFFFFFFFFFFFFFFFFFFFFF
@4917
ACTAGTATTCGAAAAATGCACAAAAACACA
+
FFFFFFFFFFFFFFFFFFFFFFFFFFFFFF
@4918
ACTGGTGCACGTATACGGTACACAAAAACC
+
FFFFFFFFFFFFFFFFFFFFFFFFFFFFFF
@4919
ACTCGTCCACGCATTACATACACCATAACC
+
FFFFFFFFFFFFFFFFFFFFFFFFFFFFFF
@4920
ACTCGTCCACGCATTGCACACACCAAAACC
+
FFFFFFFFFFFFFFFFFFFFFFFFFFFFFF
@4921
ACGAGTCCTCGAAATAACTACACCATAACC
+
FFFFFFFFFFFFFFFFFFFFFFFFFFFFFF
@4922
ACTAGTCGACGTAATAAATACGGCATGACC
+
FFFFFFFFFFFFFFFFFFFFFFFFFFFFFF
@4923
ACGTGTCGACGCATTGCTCACACCAGGACC
+
FFFFFFFFFFFFFFFFFFFFFFFFFFFFFF
@4924
ACGCGTCGACGAAATGACTACACAATCACC
+
FFFFFFFFFFFFFFFFFFFFFFFFFFFFFF
@4925
CCTAGGCTGCGCATAAGGTACACGAGGACC
+
FFFFFFFFFFFFFFFFFFFFFFFFFFFFFF
@4926
ACTTGTCGACGTAATAAATACGACATGACC
+
FFFFFFFFFFFFFFFFFFFFFFFFFFFFFF
@4927
ACTAGTATTCGGAAAGGGCACACAAACACA
+
FFFFFFFFFFFFFFFFFFFFFFFFFFFFFF
@4928
ACTCGTCGTCGGATTAAGTACAAAAAGACC
+
FFFFFFFFFFFFFFFFFFFFFFFFFFFFFF
@4929
ACTAGTCTACGTAATAAATACGCCATGACC
+
FFFFFFFFFFFFFFFFFFFFFFFFFFFFFF
@4930
ACTTGTCTACGTAATAAATAAACCATGACC
+
FFFFFFFFFFFFFFFFFFFFFFFFFFFFFF
@4931
ACTCGTCCTCGGATTAGGTACTCCAACACC
+
FFFFFFFFFFFFFFFFFFFFFFFFFFFFFF
@4932
ACTTGTCTACGTAATAAATACACCATGACC
+
FFFFFFFFFFFFFFFFFFFFFFFFFFFFFF
@4933
ACTCGACCACGAAATGAATACACCATAACC
+
FFFFFFFFFFFFFFFFFFFFFFFFFFFFFF
@4934
TCTAGTTCACGGAAATCCTAAGCCATGACA
+
FFFFFFFFFFFFFFFFFFFFFFFFFFFFFF
@4935
ACTCGTGGACGTATTCGGTACACAAAGACC
+
FFFFFFFFFFFFFFFFFFFFFFFFFFFFFF
@4936
ACTCGTCCACGCAATGCACCCCCCAAAACC
+
FFFFFFFFFFFFFFFFFFFFFFFFFFFFFF
@4937
CCTCGTCCACGGATGAGGTACAACAAAACC
+
FFFFFFFFFFFFFFFFFFFFFFFFFFFFFF
@4938
ACGCGTCGACGCAAAAGGTACGCAAGGACC
+
FFFFFFFFFFFFFFFFFFFFFFFFFFFFFF
@4939
CCTCGTCGACGGATTAGGTACAACAAGACA
+
FFFFFFFFFFFFFFFFFFFFFFFFFFFFFF
@4940
ACGCGTCGACGCAAAAGGTACGCAAGGACC
+
FFFFFFFFFFFFFFFFFFFFFFFFFFFFFF
@4941
ACGCGTCGACGAAATGACTACACCATCACC
+
FFFFFFFFFFFFFFFFFFFFFFFFFFFFFF
@4942
ACTCGTCCACGCATTACATACACCATTACC
+
FFFFFFFFFFFFFFFFFFFFFFFFFFFFFF
@4943
ACTCGTCCTCGGATTAGGTACTCCAACACC
+
FFFFFFFFFFFFFFFFFFFFFFFFFFFFFF
@4944
ACTCGACCACGAAATGACTACACCATAACC
+
FFFFFFFFFFFFFFFFFFFFFFFFFFFFFF
@4945
ACTCGTCCACGCAATGCATACACCATAACA
+
FFFFFFFFFFFFFFFFFFFFFFFFFFFFFF
@4946
ACTCGTCCACGCATTACATACACCATAACC
+
FFFFFFFFFFFFFFFFFFFFFFFFFFFFFF
@4947
ACTCGTACGCGAATTGGTTCGAGCATAACC
+
FFFFFFFFFFFFFFFFFFFFFFFFFFFFFF
@4948
TCTCGTCGTCGGATTAAGTACAACAAGACC
+
FFFFFFFFFFFFFFFFFFFFFFFFFFFFFF
@4949
ACTCGTCCACGCATTGCACACACCAAAACC
+
FFFFFFFFFFFFFFFFFFFFFFFFFFFFFF
@4950
TCTAGTTCACGGAAATCCTAAGCCATGACA
+
FFFFFFFFFFFFFFFFFFFFFFFFFFFFFF
@4951
ACGCGTCGACGCAAAAGGTACGCAAGGACC
+
FFFFFFFFFFFFFFFFFFFFFFFFFFFFFF
@4952
ACGCGTCGACGAAATGTCTACACCACCACC
+
FFFFFFFFFFFFFFFFFFFFFFFFFFFFFF
@4953
ACTTGTCTACGTAATAAATACACCATGACC
+
FFFFFFFFFFFFFFFFFFFFFFFFFFFFFF
@4954
ACTCGTTCACGCATTGAACATTCCATAACC
+
FFFFFFFFFFFFFFFFFFFFFFFFFFFFFF
@4955
ACTAGTCTACGTAATAAATACGCCATGACC
+
FFFFFFFFFFFFFFFFFFFFFFFFFFFFFF
@4956
ACTAGCAGTCGGAAAAGGCACAAAAACACA
+
FFFFFFFFFFFFFFFFFFFFFFFFFFFFFF
@4957
CCTCGTCCACGGATGAGGTACAACAAAACC
+
FFFFFFFFFFFFFFFFFFFFFFFFFFFFFF
@4958
ACTCGTCCACGAAATGACTACACCATAACC
+
FFFFFFFFFFFFFFFFFFFFFFFFFFFFFF
@4959
ACTCGTTCACGCAATGAACATTCCATCACC
+
FFFFFFFFFFFFFFFFFFFFFFFFFFFFFF
@4960
ACTGGTGCACGTATACGGTACACAATAACC
+
FFFFFFFFFFFFFFFFFFFFFFFFFFFFFF
@4961
ACTCGTCCACGCAATGCACCCCCCAAAACC
+
FFFFFFFFFFFFFFFFFFFFFFFFFFFFFF
@4962
ACGCGTCGACGAAATGACTACACCAGCACC
+
FFFFFFFFFFFFFFFFFFFFFFFFFFFFFF
@4963
ACTCGTGCACGGAAATCGTACTCCAAAACA
+
FFFFFFFFFFFFFFFFFFFFFFFFFFFFFF
@4964
ACTTGTCTACGTAATAAATACACCATGACC
+
FFFFFFFFFFFFFFFFFFFFFFFFFFFFFF
@4965
ACTAGTACTCGGATAAGGCACAAAAACACA
+
FFFFFFFFFFFFFFFFFFFFFFFFFFFFFF
@4966
ACTCGTCCACGCAATGCATACACCATTACC
+
FFFFFFFFFFFFFFFFFFFFFFFFFFFFFF
@4967
ACTTGTCCACGCAATGCACACCCCAAAACC
+
FFFFFFFFFFFFFFFFFFFFFFFFFFFFFF
@4968
ACTCGTTCACGCAATGAACATTCCATAACC
+
FFFFFFFFFFFFFFFFFFFFFFFFFFFFFF
@4969
ACTCGTCCTCGGATTCGGTACTCCAACACC
+
FFFFFFFFFFFFFFFFFFFFFFFFFFFFFF
@4970
CCTAGGCTGCGCATAAACTACACCAGCACC
+
FFFFFFFFFFFFFFFFFFFFFFFFFFFFFF
@4971
ACTCGTCCACGAACTGCACACACCAAAACC
+
FFFFFFFFFFFFFFFFFFFFFFFFFFFFFF
@4972
CCTCGTAGACGGATAACGTATATCAAGACC
+
FFFFFFFFFFFFFFFFFFFFFFFFFFFFFF
@4973
ACGCGTAGACGAAATGACTACACCATCACC
+
FFFFFFFFFFFFFFFFFFFFFFFFFFFFFF
@4974
ACGCGTCGACGCAAACGGTACGCAAGGACC
+
FFFFFFFFFFFFFFFFFFFFFFFFFFFFFF
@4975
ACTCGCTCACGGAATGCATACACCAAGACA
+
FFFFFFFFFFFFFFFFFFFFFFFFFFFFFF
@4976
ACTCGTCCACGCAATGCATACACCATAACC
+
FFFFFFFFFFFFFFFFFFFFFFFFFFFFFF
@4977
ACTTGGCCACGGAATGAACCCACCATAACC
+
FFFFFFFFFFFFFFFFFFFFFFFFFFFFFF
@4978
ACGCGTCGACGAAATGACTACATCATCACC
+
FFFFFFFFFFFFFFFFFFFFFFFFFFFFFF
@4979
TCTAGTTCACGGAAATCCTATGCCATGACC
+
FFFFFFFFFFFFFFFFFFFFFFFFFFFFFF
@4980
ACGAGTCCTCGAAACAACTACACCATAACC
+
FFFFFFFFFFFFFFFFFFFFFFFFFFFFFF
@4981
ACTTGTCTACGTAATAAATACACCATGACC
+
FFFFFFFFFFFFFFFFFFFFFFFFFFFFFF
@4982
TCTAGTCTGCGGAATAGGCACAATAACACA
+
FFFFFFFFFFFFFFFFFFFFFFFFFFFFFF
@4983
ACGTGTCGACGCATTTCTTACACCAGTACC
+
FFFFFFFFFFFFFFFFFFFFFFFFFFFFFF
@4984
CCTAGGCTGCGCATTAGGTACACGAGCACC
+
FFFFFFFFFFFFFFFFFFFFFFFFFFFFFF
@4985
ACTTGTCGACGTACTGCATACACCAGGACC
+
FFFFFFFFFFFFFFFFFFFFFFFFFFFFFF
@4986
ACTAGTACTCGGATAAGGCACAAAAACACA
+
FFFFFFFFFFFFFFFFFFFFFFFFFFFFFF
@4987
ACGCGTCGACGAAATGACTACACCATCACC
+
FFFFFFFFFFFFFFFFFFFFFFFFFFFFFF
@4988
CCTAGTCTGCGCATAAGGTACATGAGCACC
+
FFFFFFFFFFFFFFFFFFFFFFFFFFFFFF
@4989
ACTTGTCGACGTAATAAATACGACATGACC
+
FFFFFFFFFFFFFFFFFFFFFFFFFFFFFF
@4990
ACGTGTCGACGCATTTCTTACACCAGTACC
+
FFFFFFFFFFFFFFFFFFFFFFFFFFFFFF
@4991
ACTAGTCCTCGAAACAACTACACCATAACC
+
FFFFFFFFFFFFFFFFFFFFFFFFFFFFFF
@4992
ACTCGTTCACGCATTGAACATTCCATAACC
+
FFFFFFFFFFFFFFFFFFFFFFFFFFFFFF
@4993
ACTGGTGCACGTATATGGTACACTAAAACC
+
FFFFFFFFFFFFFFFFFFFFFFFFFFFFFF
@4994
ACTAGTATTCGGAAAAGGCACAAAAACACA
+
FFFFFFFFFFFFFFFFFFFFFFFFFFFFFF
@4995
ACTTGTCCACGTAATAAATACACCATGACC
+
FFFFFFFFFFFFFFFFFFFFFFFFFFFFFF
@4996
ACTTGCCGACGAACTGCATACACCAGGACC
+
FFFFFFFFFFFFFFFFFFFFFFFFFFFFFF
@4997
CCTAGCCTGCGCATAAGGCACACGAGCACC
+
FFFFFFFFFFFFFFFFFFFFFFFFFFFFFF
@4998
ACTGGTCCACGTATACGGTACACAAAAACC
+
FFFFFFFFFFFFFFFFFFFFFFFFFFFFFF
@4999
ACTCGTGGACGGAAAGCGTATGCCAAGACA
+
FFFFFFFFFFFFFFFFFFFFFFFFFFFFFF
@5000
ACTAGTATTCGGAAAGGGCACAAAAACACA
+
FFFFFFFFFFFFFFFFFFFFFFFFFFFFFF
@5001
ACTTGGCTACGTAATATATACACCATGAGC
+
FFFFFFFFFFFFFFFFFFFFFFFFFFFFFF
@5002
CCTCGCCTGCGCATAAGGTACACTAGCACC
+
FFFFFFFFFFFFFFFFFFFFFFFFFFFFFF
@5003
ACTCGTCGACGTATTCGGTACACAAAGACC
+
FFFFFFFFFFFFFFFFFFFFFFFFFFFFFF
@5004
ACTCGTAGGCGGATTAGCTCGAGTATGACC
+
FFFFFFFFFFFFFFFFFFFFFFFFFFFFFF
@5005
CCTCGTCCACGGATGAGGTACAACAAAACC
+
FFFFFFFFFFFFFFFFFFFFFFFFFFFFFF
@5006
ACTCGTGCACGGAAAGCGTACTCCAAGACC
+
FFFFFFFFFFFFFFFFFFFFFFFFFFFFFF
@5007
ACTCGTCCACGCAATGCACACCCCAAAACC
+
FFFFFFFFFFFFFFFFFFFFFFFFFFFFFF
@5008
TCTCGTCCACGGATGAGATACAACAAAACA
+
FFFFFFFFFFFFFFFFFFFFFFFFFFFFFF
@5009
ACGCGACCACGAAATGAGTACACCATAACC
+
FFFFFFFFFFFFFFFFFFFFFFFFFFFFFF
@5010
ACTAGACTGCGCATTACGTACACGAGGACC
+
FFFFFFFFFFFFFFFFFFFFFFFFFFFFFF
@5011
ACTCGTAGGCGAATTAGCTCGAGTATGACC
+
FFFFFFFFFFFFFFFFFFFFFFFFFFFFFF
@5012
ACTCGTGGACGGAAAGAGTATGCCAAGACA
+
FFFFFFFFFFFFFFFFFFFFFFFFFFFFFF
@5013
ACGCGTCGACGAAATGACTACACCATAACC
+
FFFFFFFFFFFFFFFFFFFFFFFFFFFFFF
@5014
ACTAGTATTCGGAAAAGGCACAAAAACACA
+
FFFFFFFFFFFFFFFFFFFFFFFFFFFFFF
@5015
ACGCGACCACGAAATGAGTACACCATAACC
+
FFFFFFFFFFFFFFFFFFFFFFFFFFFFFF
@5016
ACTGGTGCACGTATACGGTACACAACAACC
+
FFFFFFFFFFFFFFFFFFFFFFFFFFFFFF
@5017
ACTCGTCCACGCATTGAACATTCCATAACC
+
FFFFFFFFFFFFFFFFFFFFFFFFFFFFFF
@5018
ACTTGCCGACGAACTGCATACACCAGGACC
+
FFFFFFFFFFFFFFFFFFFFFFFFFFFFFF
@5019
ACTCGTCCACGCACTGCACACACCAAAACC
+
FFFFFFFFFFFFFFFFFFFFFFFFFFFFFF
@5020
ACGCGTCGACGAAATGACTACACCATCACC
+
FFFFFFFFFFFFFFFFFFFFFFFFFFFFFF
@5021
CCTAGGCGGCGCATAATGTACACGAGCACC
+
FFFFFFFFFFFFFFFFFFFFFFFFFFFFFF
@5022
ACTCGTGCACGGAAATCGTACTCCAAAACA
+
FFFFFFFFFFFFFFFFFFFFFFFFFFFFFF
@5023
ACTCGTAGGCGAATTAGCTCGAGTATGACC
+
FFFFFFFFFFFFFFFFFFFFFFFFFFFFFF
@5024
ACGCGTAGACGAAATGACTACACCATCACC
+
FFFFFFFFFFFFFFFFFFFFFFFFFFFFFF
@5025
ACTCGTCCACGCAATGCATACACCATAACC
+
FFFFFFFFFFFFFFFFFFFFFFFFFFFFFF
@5026
ACGCGTCGACGAAATGACTACACCAGCACC
+
FFFFFFFFFFFFFFFFFFFFFFFFFFFFFF
@5027
CCTAGGCTGCGCATAAGGTACACGAGCACC
+
FFFFFFFFFFFFFFFFFFFFFFFFFFFFFF
@5028
ACTCGTCCACGCACTGCACACACCAAAACC
+
FFFFFFFFFFFFFFFFFFFFFFFFFFFFFF
@5029
ACTCGTAGGCGAATTAGCTCGAGTATAACC
+
FFFFFFFFFFFFFFFFFFFFFFFFFFFFFF
@5030
ACTTGTCTACGTAATAAATACACCATGACC
+
FFFFFFFFFFFFFFFFFFFFFFFFFFFFFF
@5031
ACTCGTGGACGTATTCGGTACACAAAGACC
+
FFFFFFFFFFFFFFFFFFFFFFFFFFFFFF
@5032
ACTAGTCTACGTAATAAATACGCCATGACC
+
FFFFFFFFFFFFFFFFFFFFFFFFFFFFFF
@5033
ACTAGTCGACGTAATAAATACGACATGACC
+
FFFFFFFFFFFFFFFFFFFFFFFFFFFFFF
@5034
ACTCGTCCACGCACTGCACACACCAAAACC
+
FFFFFFFFFFFFFFFFFFFFFFFFFFFFFF
@5035
TCTAGTTCACGGAAATCCTATGCCATGACC
+
FFFFFFFFFFFFFFFFFFFFFFFFFFFFFF
@5036
CCTAGCCTGCGCATAAGGTACATGATCACC
+
FFFFFFFFFFFFFFFFFFFFFFFFFFFFFF
@5037
ACTCGTGCACGGAAAGCGTACTCCAAGACA
+
FFFFFFFFFFFFFFFFFFFFFFFFFFFFFF
@5038
ACTTGTCTACGTAATAAATACACCATGACC
+
FFFFFFFFFFFFFFFFFFFFFFFFFFFFFF
@5039
ACTTGTCCACGTAATAAATACACCATGACC
+
FFFFFFFFFFFFFFFFFFFFFFFFFFFFFF
@5040
ACGGGTCGACGCAAATGGTACGCCAGGACC
+
FFFFFFFFFFFFFFFFFFFFFFFFFFFFFF
@5041
ACTAGTACGCGAATTATTTAGAGCATGACC
+
FFFFFFFFFFFFFFFFFFFFFFFFFFFFFF
@5042
ACTAGTCTACGGAATAAATACGCCATGACC
+
FFFFFFFFFFFFFFFFFFFFFFFFFFFFFF
@5043
ACTTGTCTACGTAATAAATCCACCATGACC
+
FFFFFFFFFFFFFFFFFFFFFFFFFFFFFF
@5044
ACTGGTGCACGTATATGGTACACTAAAACC
+
FFFFFFFFFFFFFFFFFFFFFFFFFFFFFF
@5045
CCTCGTAGACGGATAACGTATATCAAGACC
+
FFFFFFFFFFFFFFFFFFFFFFFFFFFFFF
@5046
ACTCGTCCACGCAATGCACCCCCCAAAACC
+
FFFFFFFFFFFFFFFFFFFFFFFFFFFFFF
@5047
ACTCGTCGTCGGATTAAGTACAAAAAGACC
+
FFFFFFFFFFFFFFFFFFFFFFFFFFFFFF
@5048
ACTCGTCGACGCAATGCACACACCATAACC
+
FFFFFFFFFFFFFFFFFFFFFFFFFFFFFF
@5049
ACTCGTAGGCGAATTAGCTCGAGTATGACC
+
FFFFFFFFFFFFFFFFFFFFFFFFFFFFFF
@5050
ACTCGTCGTCGGATTAAGTACAACAAGACC
+
FFFFFFFFFFFFFFFFFFFFFFFFFFFFFF
@5051
ACTAGTCGACGTAATAAATACGACATGACC
+
FFFFFFFFFFFFFFFFFFFFFFFFFFFFFF
@5052
ACTCGTCCACGCACTGCACACACCAAAACC
+
FFFFFFFFFFFFFFFFFFFFFFFFFFFFFF
@5053
ACTCGTACGCGAATTCGTTATAGCATAACC
+
FFFFFFFFFFFFFFFFFFFFFFFFFFFFFF
@5054
ACTAGTATTCGGAAAAGGCACAAAAACACA
+
FFFFFFFFFFFFFFFFFFFFFFFFFFFFFF
@5055
ACGCGTCGACGAAAACGGTACGCAAGGACC
+
FFFFFFFFFFFFFFFFFFFFFFFFFFFFFF
@5056
ACTAGTACTCGTATAAGGCACAAAAACACA
+
FFFFFFFFFFFFFFFFFFFFFFFFFFFFFF
@5057
ACTCGGCCACGGAATGAACCCACCATAACC
+
FFFFFFFFFFFFFFFFFFFFFFFFFFFFFF
@5058
ACGTGTCGACGCATTTCTTACACCAGTACC
+
FFFFFFFFFFFFFFFFFFFFFFFFFFFFFF
@5059
ACTCGTCCACGCATTACATACACCATAACC
+
FFFFFFFFFFFFFFFFFFFFFFFFFFFFFF
@5060
ACTAGTCGACGTAATAAATACGACATGACC
+
FFFFFFFFFFFFFFFFFFFFFFFFFFFFFF
@5061
ACTTGCCGACGAACTGCATACACCAGGACC
+
FFFFFFFFFFFFFFFFFFFFFFFFFFFFFF
@5062
ACTTGTCCACGCAATTAGCCCACCATAACC
+
FFFFFFFFFFFFFFFFFFFFFFFFFFFFFF
@5063
ACTCGTGCACGGAAAGCGTACTCCAAGACC
+
FFFFFFFFFFFFFFFFFFFFFFFFFFFFFF
@5064
TCTCGTCCACGGATGAGATACAACAAAACA
+
FFFFFFFFFFFFFFFFFFFFFFFFFFFFFF
@5065
ACTTGTCTACGTAATAAATCCACCATGACC
+
FFFFFFFFFFFFFFFFFFFFFFFFFFFFFF
@5066
ACGCGACGACGAAATACCTACACCATAACC
+
FFFFFFFFFFFFFFFFFFFFFFFFFFFFFF
@5067
ACGCGTCGACGCAAACGGTACGCAAGGACC
+
FFFFFFFFFFFFFFFFFFFFFFFFFFFFFF
@5068
ACTCGTCCACGCAATGCATACACCATAACA
+
FFFFFFFFFFFFFFFFFFFFFFFFFFFFFF
@5069
ACTCGTCCACGCACTGCACACACCAAAACC
+
FFFFFFFFFFFFFFFFFFFFFFFFFFFFFF
@5070
ACTAGTACTCGGATAAGGCACAAAAACACA
+
FFFFFFFFFFFFFFFFFFFFFFFFFFFFFF
@5071
ACTAGACTGCGCATTACGTACACGAGGACC
+
FFFFFFFFFFFFFFFFFFFFFFFFFFFFFF
@5072
TCTCGTCGTCGGATTAGGTACAACAAAACA
+
FFFFFFFFFFFFFFFFFFFFFFFFFFFFFF
@5073
ACTAGTCTACGTAATAAATACGCCATGACC
+
FFFFFFFFFFFFFFFFFFFFFFFFFFFFFF
@5074
ACTCGTCGACGCAATGCACACACCATAACC
+
FFFFFFFFFFFFFFFFFFFFFFFFFFFFFF
@5075
ACTGGTGCACGTATACGGTACACAAAAACC
+
FFFFFFFFFFFFFFFFFFFFFFFFFFFFFF
@5076
ACTGGTGCACGTATACGGTACACAAAAACC
+
FFFFFFFFFFFFFFFFFFFFFFFFFFFFFF
@5077
ACGAGTCCTCGAAACAACTACACCATAACC
+
FFFFFFFFFFFFFFFFFFFFFFFFFFFFFF
@5078
ACTCGTACGCGAATTGGTTCGAGCATAACC
+
FFFFFFFFFFFFFFFFFFFFFFFFFFFFFF
@5079
ACGCGTCGACGCAAAAGGTACGCAAGGACC
+
FFFFFFFFFFFFFFFFFFFFFFFFFFFFFF
@5080
ACTCGACCACGAAATGACTACACCATAACC
+
FFFFFFFFFFFFFFFFFFFFFFFFFFFFFF
@5081
ACTAGTCTACGTAATAAATACGCCATGACC
+
FFFFFFFFFFFFFFFFFFFFFFFFFFFFFF
@5082
CCTCGCCTGCGCATAAGGTACACTAGCACC
+
FFFFFFFFFFFFFFFFFFFFFFFFFFFFFF
@5083
CCTAGGCGGCGCATAATGTACACGAGCACC
+
FFFFFFFFFFFFFFFFFFFFFFFFFFFFFF
@5084
CCTAGGCTGCGCATAAGGTACACGAGCACC
+
FFFFFFFFFFFFFFFFFFFFFFFFFFFFFF
@5085
ACGAGTCCTCGGAATAACTACACCATAACC
+
FFFFFFFFFFFFFFFFFFFFFFFFFFFFFF
@5086
CCTCGTCCACGGATGAGGTACAACAAAACC
+
FFFFFFFFFFFFFFFFFFFFFFFFFFFFFF
@5087
ACGCGTCGACGAAATGACTACACCATCACC
+
FFFFFFFFFFFFFFFFFFFFFFFFFFFFFF
@5088
ACTCGTCGACGTATTGCATACACCAAGACC
+
FFFFFFFFFFFFFFFFFFFFFFFFFFFFFF
@5089
ACTTGTCTACGTAATAAATAAACCATGACC
+
FFFFFFFFFFFFFFFFFFFFFFFFFFFFFF
@5090
ACTGGTGCACGTATACGGTACACAAAAACC
+
FFFFFFFFFFFFFFFFFFFFFFFFFFFFFF
@5091
ACGCGTCGACGAAATGACTACACCATCACC
+
FFFFFFFFFFFFFFFFFFFFFFFFFFFFFF
@5092
ACGAGTCCTCGAAACAACTACACCATAACC
+
FFFFFFFFFFFFFFFFFFFFFFFFFFFFFF
@5093
ACTCGTCCACGCAATGCATCCACCATAACC
+
FFFFFFFFFFFFFFFFFFFFFFFFFFFFFF
@5094
ACTCGTCCACGCAATGCACCCCCCAAAACC
+
FFFFFFFFFFFFFFFFFFFFFFFFFFFFFF
@5095
ACTTGTCTACGTAATAAATACACCATGACC
+
FFFFFFFFFFFFFFFFFFFFFFFFFFFFFF
@5096
ACTCGTCCACGCATTGAACATTCCATAACC
+
FFFFFFFFFFFFFFFFFFFFFFFFFFFFFF
@5097
CCTAGGTCGCGCATTACCTACACAAGCACC
+
FFFFFFFFFFFFFFFFFFFFFFFFFFFFFF
@5098
ACTTGGCTACGTAATATATACACCATGAGC
+
FFFFFFFFFFFFFFFFFFFFFFFFFFFFFF
@5099
ACTAGTATTCGGAAAAGGCACAAAAACACA
+
FFFFFFFFFFFFFFFFFFFFFFFFFFFFFF
@5100
ACTAGTCTACGTAATAAATACGCCATGACC
+
FFFFFFFFFFFFFFFFFFFFFFFFFFFFFF
@5101
CCTCGTCCACGGATGAGGTACAATAAAACC
+
FFFFFFFFFFFFFFFFFFFFFFFFFFFFFF
@5102
ACTGGTCCACGCAATGAACCCACCATAACC
+
FFFFFFFFFFFFFFFFFFFFFFFFFFFFFF
@5103
ACGCGTCGACGAAATGACTACACAATCATC
+
FFFFFFFFFFFFFFFFFFFFFFFFFFFFFF
@5104
ACTAGTCTACGTAATAAATACGCCATGACC
+
FFFFFFFFFFFFFFFFFFFFFFFFFFFFFF
@5105
CCTCGTCCACGGATGAGGTACAACAAAACC
+
FFFFFFFFFFFFFFFFFFFFFFFFFFFFFF
@5106
ACTCGTACGCGAATTAGTTACAGCAGAACC
+
FFFFFFFFFFFFFFFFFFFFFFFFFFFFFF
@5107
ACTTGTCCACGTAATAAATACACCATGACC
+
FFFFFFFFFFFFFFFFFFFFFFFFFFFFFF
@5108
ACTTGCACACGGAAATCATACACCAAGACA
+
FFFFFFFFFFFFFFFFFFFFFFFFFFFFFF
@5109
ACGCGTCGACGAAATGACTACACCATCACC
+
FFFFFFFFFFFFFFFFFFFFFFFFFFFFFF
@5110
ACTCGTGGACGGAAAGCGTATACCAAGACA
+
FFFFFFFFFFFFFFFFFFFFFFFFFFFFFF
@5111
ACGAGTCCTCGAAATAACTACACCATAACC
+
FFFFFFFFFFFFFFFFFFFFFFFFFFFFFF
@5112
ACGAGTCCTCGGAATAACTACACCATAACC
+
FFFFFFFFFFFFFFFFFFFFFFFFFFFFFF
@5113
CCTAGGCTGCGAATAAGGTACACGAGCACC
+
FFFFFFFFFFFFFFFFFFFFFFFFFFFFFF
@5114
ACGAGTCCACGAAATGACTCCACAATAACC
+
FFFFFFFFFFFFFFFFFFFFFFFFFFFFFF
@5115
ACTCGTCGACGCAATGCACACACCATAACC
+
FFFFFFFFFFFFFFFFFFFFFFFFFFFFFF
@5116
ACGCGTCGACGAAATGACTACATCATCACC
+
FFFFFFFFFFFFFFFFFFFFFFFFFFFFFF
@5117
ACTCGTCGTCGGATTAAGTACAACAAGACC
+
FFFFFFFFFFFFFFFFFFFFFFFFFFFFFF
@5118
ACTTGTCTACGTAATAAATCCACCATGACC
+
FFFFFFFFFFFFFFFFFFFFFFFFFFFFFF
@5119
ACTTGTCTACGTAATAAATAAACCATGACC
+
FFFFFFFFFFFFFFFFFFFFFFFFFFFFFF
@5120
ACTTGTCTACGTAATAAATACACCATGACC
+
FFFFFFFFFFFFFFFFFFFFFFFFFFFFFF
@5121
CCTAGTCTACGGAATAGGCACAATAACACA
+
FFFFFFFFFFFFFFFFFFFFFFFFFFFFFF
@5122
ACGCGTCGACGCAAAAGGTACGCAAGGACC
+
FFFFFFFFFFFFFFFFFFFFFFFFFFFFFF
@5123
ACTAGTATACGGAATAGTCACAAAAACACC
+
FFFFFFFFFFFFFFFFFFFFFFFFFFFFFF
@5124
ACTAGTACTCGTATAAGGCACAAAAACACA
+
FFFFFFFFFFFFFFFFFFFFFFFFFFFFFF
@5125
ACTAGTCTACGTAATAAATACGCCATGACC
+
FFFFFFFFFFFFFFFFFFFFFFFFFFFFFF
@5126
CCTAGGCTGCGCATTAGGTACACGAGCACC
+
FFFFFFFFFFFFFFFFFFFFFFFFFFFFFF
@5127
ACTCGTCCACGCATTGCACACACCAAAACC
+
FFFFFFFFFFFFFFFFFFFFFFFFFFFFFF
@5128
ACGCGTCGACGAAATGACTACACCATAACC
+
FFFFFFFFFFFFFFFFFFFFFFFFFFFFFF
@5129
ACGCGTCGACGAACTGACTACACCATCACC
+
FFFFFFFFFFFFFFFFFFFFFFFFFFFFFF
@5130
ACTTGTCCACGCAATGCACACCCCAAAACC
+
FFFFFFFFFFFFFFFFFFFFFFFFFFFFFF
@5131
ACTCGCTCACGGAATGCATACACCAAGACA
+
FFFFFFFFFFFFFFFFFFFFFFFFFFFFFF
@5132
ACTAGACTGCGCATTACGTACACGAGGACC
+
FFFFFFFFFFFFFFFFFFFFFFFFFFFFFF
@5133
ACGCGTAGACGAAATGACTACACCATCACC
+
FFFFFFFFFFFFFFFFFFFFFFFFFFFFFF
@5134
ACGCGTCGACGAAATGACTACACCATCACC
+
FFFFFFFFFFFFFFFFFFFFFFFFFFFFFF
@5135
ACTTGTCCACGCAATGCACACCCCAAAACC
+
FFFFFFFFFFFFFFFFFFFFFFFFFFFFFF
@5136
ACGCGACCACGAAATGAGTACACCATAACC
+
FFFFFFFFFFFFFFFFFFFFFFFFFFFFFF
@5137
ACTTGTCTACGTAATAAATAAACCATGACC
+
FFFFFFFFFFFFFFFFFFFFFFFFFFFFFF
@5138
ACTAGACTGCGCATTACGTACACGAGGACC
+
FFFFFFFFFFFFFFFFFFFFFFFFFFFFFF
@5139
ACGCGTCGACGCAAAAGGTACGCAAGGACC
+
FFFFFFFFFFFFFFFFFFFFFFFFFFFFFF
@5140
ACTCGTAGGCGAATTAGCTCGAGTATGACC
+
FFFFFFFFFFFFFFFFFFFFFFFFFFFFFF
@5141
ACTCGTCCACGAACTGCACACACCAAAACC
+
FFFFFFFFFFFFFFFFFFFFFFFFFFFFFF
@5142
ACTAGTATTCGGAAAGGGCACAAAAACACA
+
FFFFFFFFFFFFFFFFFFFFFFFFFFFFFF
@5143
ACTCGTTCACGCAATGAACAGCCCATCACC
+
FFFFFFFFFFFFFFFFFFFFFFFFFFFFFF
@5144
TCTCGTCGTCGGATTAGGTACAACAAAACA
+
FFFFFFFFFFFFFFFFFFFFFFFFFFFFFF
@5145
ACGCGTCGACGAAATGACTACACCATCACC
+
FFFFFFFFFFFFFFFFFFFFFFFFFFFFFF
@5146
CCTAGGCTGCGCATAAGGTACACGAGCACC
+
FFFFFFFFFFFFFFFFFFFFFFFFFFFFFF
@5147
CCTAGCCTGCGCATAAGGCACACGAGCACC
+
FFFFFFFFFFFFFFFFFFFFFFFFFFFFFF
@5148
ACTCGTCCACGCATTACATACACCATAACC
+
FFFFFFFFFFFFFFFFFFFFFFFFFFFFFF
@5149
CCTCGTCGACGGATTAGGTACAACAAGACA
+
FFFFFFFFFFFFFFFFFFFFFFFFFFFFFF
@5150
ACTAGTATTCGGAATAACCACAAAAACACA
+
FFFFFFFFFFFFFFFFFFFFFFFFFFFFFF
@5151
ACTTGGCTACGAAATATATACACCATGAGC
+
FFFFFFFFFFFFFFFFFFFFFFFFFFFFFF
@5152
ACTCGTCCACGCAATGCATACACCATAACC
+
FFFFFFFFFFFFFFFFFFFFFFFFFFFFFF
@5153
ACTTGTCTACGTAATAAATACACCATGACC
+
FFFFFFFFFFFFFFFFFFFFFFFFFFFFFF
@5154
ACGCGTCGACGCAAACGGTACGCAAGGACC
+
FFFFFFFFFFFFFFFFFFFFFFFFFFFFFF
@5155
ACTGGTGCACGTATACGGTACACAATAACC
+
FFFFFFFFFFFFFFFFFFFFFFFFFFFFFF
@5156
ACTCGTGGACGGAAAGAGTATGCCAAGACA
+
FFFFFFFFFFFFFFFFFFFFFFFFFFFFFF
@5157
ACTCGTCCACGCACTGCACACACCAAAACC
+
FFFFFFFFFFFFFFFFFFFFFFFFFFFFFF
@5158
ACGTGTCGACGCATTTCTTACACCAGTACC
+
FFFFFFFFFFFFFFFFFFFFFFFFFFFFFF
@5159
ACTCGTCGACGCAATGCACACACCATAACC
+
FFFFFFFFFFFFFFFFFFFFFFFFFFFFFF
@5160
ACTAGTACTCGGATAAGGCACAAAAACACA
+
FFFFFFFFFFFFFFFFFFFFFFFFFFFFFF
@5161
CCTAGGCTGCGCATAAACTACACCAGCACC
+
FFFFFFFFFFFFFFFFFFFFFFFFFFFFFF
@5162
ACTCGTGCACGGAAATCGTACTCCAAGACA
+
FFFFFFFFFFFFFFFFFFFFFFFFFFFFFF
@5163
ACTTGTCTACGTAATAAATAAACCATGACC
+
FFFFFFFFFFFFFFFFFFFFFFFFFFFFFF
@5164
ACGAGTCCTCGAAACAACTACACCATAACC
+
FFFFFFFFFFFFFFFFFFFFFFFFFFFFFF
@5165
ACTTGTCTACGTAATAAATAAACCATGACC
+
FFFFFFFFFFFFFFFFFFFFFFFFFFFFFF
@5166
ACTCGTCCACGCACTGCATACACCATAACC
+
FFFFFFFFFFFFFFFFFFFFFFFFFFFFFF
@5167
ACTAGTATTCGGAAAAGGCACAAAAACACA
+
FFFFFFFFFFFFFFFFFFFFFFFFFFFFFF
@5168
ACTCGTACGCGAATTAGTTACAGCAGAACC
+
FFFFFFFFFFFFFFFFFFFFFFFFFFFFFF
@5169
ACTAGTCGACGTAATAAATACGACATGACC
+
FFFFFFFFFFFFFFFFFFFFFFFFFFFFFF
@5170
ACTCGTTCACGGAAATCGTACTCCAAAACA
+
FFFFFFFFFFFFFFFFFFFFFFFFFFFFFF
@5171
ACTCGTGGACGTATTTGGTACACAAAGACC
+
FFFFFFFFFFFFFFFFFFFFFFFFFFFFFF
@5172
ACTTGGCTACGTAATATATACACCATGAGC
+
FFFFFFFFFFFFFFFFFFFFFFFFFFFFFF
@5173
ACGAGTCCTCGAAACAACTACACCATAACC
+
FFFFFFFFFFFFFFFFFFFFFFFFFFFFFF
@5174
ACGCGTCGACGAAATGACTACACCACCACC
+
FFFFFFFFFFFFFFFFFFFFFFFFFFFFFF
@5175
ACGCGACCACGAAATGAGTACACCATAACC
+
FFFFFFFFFFFFFFFFFFFFFFFFFFFFFF
@5176
ACTTGTCTACGTAATAAATACACCATGACC
+
FFFFFFFFFFFFFFFFFFFFFFFFFFFFFF
@5177
ACGCGACCACGAAATGAGTACACCATAACC
+
FFFFFFFFFFFFFFFFFFFFFFFFFFFFFF
@5178
ACTAGTACTCGGATAAGGCACAAAAACACA
+
FFFFFFFFFFFFFFFFFFFFFFFFFFFFFF
@5179
ACTCGCACACGGAAATCATACACCAAGACA
+
FFFFFFFFFFFFFFFFFFFFFFFFFFFFFF
@5180
ACTCGTCGACGCAATGCACACACCATAACC
+
FFFFFFFFFFFFFFFFFFFFFFFFFFFFFF
@5181
ACTAGTCTACGTAATAAATACGCCATGACC
+
FFFFFFFFFFFFFFFFFFFFFFFFFFFFFF
@5182
CCTCGTCGTCGGATAACGTACACCAACACC
+
FFFFFFFFFFFFFFFFFFFFFFFFFFFFFF
@5183
ACGCGTAGACGAAATGACTACACCATCACC
+
FFFFFFFFFFFFFFFFFFFFFFFFFFFFFF
@5184
ACTAGTATTCGGAAAAGGCACAAAAACACA
+
FFFFFFFFFFFFFFFFFFFFFFFFFFFFFF
@5185
CCTCGTCCACGGATGAGGTACAACAAAACC
+
FFFFFFFFFFFFFFFFFFFFFFFFFFFFFF
@5186
ACTCGTCCTCGGATTAGGTACTCCAACACC
+
FFFFFFFFFFFFFFFFFFFFFFFFFFFFFF
@5187
ACTTGCCGACGAACTGCATACACCAGGACC
+
FFFFFFFFFFFFFFFFFFFFFFFFFFFFFF
@5188
ACTCGTACGCGAATGAGTTATACCATAACC
+
FFFFFFFFFFFFFFFFFFFFFFFFFFFFFF
@5189
ACTCGTCCTCGGATTAGGTACTCCAACACC
+
FFFFFFFFFFFFFFFFFFFFFFFFFFFFFF
@5190
ACTGGTGCACGTATACGGTACACAAAAACC
+
FFFFFFFFFFFFFFFFFFFFFFFFFFFFFF
@5191
ACTTGTCTACGTAATAAATAAACCATGACC
+
FFFFFFFFFFFFFFFFFFFFFFFFFFFFFF
@5192
ACTCGCTCACGGAATGCATACACCAAGACA
+
FFFFFFFFFFFFFFFFFFFFFFFFFFFFFF
@5193
CCTCGTCGACGGATTAGGTACAACAAGACA
+
FFFFFFFFFFFFFFFFFFFFFFFFFFFFFF
@5194
ACTAGTATTCGGAATAGTCACAAAAACACC
+
FFFFFFFFFFFFFFFFFFFFFFFFFFFFFF
@5195
ACTCGCTCACGGAATGCATACACCAAGACA
+
FFFFFFFFFFFFFFFFFFFFFFFFFFFFFF
@5196
ACGCGTCGACGAAATGGCTACACCATCACC
+
FFFFFFFFFFFFFFFFFFFFFFFFFFFFFF
@5197
ACGAGTCCTCGAAATAACTACACCATAACC
+
FFFFFFFFFFFFFFFFFFFFFFFFFFFFFF
@5198
ACTCGTCCACGCAATGCATACACCATAACC
+
FFFFFFFFFFFFFFFFFFFFFFFFFFFFFF
@5199
CCTCGTCGTCGGATAAGGTACACCAACACC
+
FFFFFFFFFFFFFFFFFFFFFFFFFFFFFF
@5200
ACTCGTAGGCGAATTAGCTCGAGTATGACC
+
FFFFFFFFFFFFFFFFFFFFFFFFFFFFFF
@5201
TCTAGTCTGCGGAATAGGCACAATAACACA
+
FFFFFFFFFFFFFFFFFFFFFFFFFFFFFF
@5202
ACTCGTTCACGCATTGAACATTTCATAACC
+
FFFFFFFFFFFFFFFFFFFFFFFFFFFFFF
@5203
ACTCGTGCACGGAAAGCGTACTCCAAGACA
+
FFFFFFFFFFFFFFFFFFFFFFFFFFFFFF
@5204
ACTAGCAGTCGGAAAAGGCACAAAAACACA
+
FFFFFFFFFFFFFFFFFFFFFFFFFFFFFF
@5205
ACTTGTCTACGTAATAAATACACCATGACC
+
FFFFFFFFFFFFFFFFFFFFFFFFFFFFFF
@5206
ACTAGTATTCGGAAAGGGCACAAAAACACA
+
FFFFFFFFFFFFFFFFFFFFFFFFFFFFFF
@5207
ACTAGTATTCGGAATAGCCACAAAAACACA
+
FFFFFFFFFFFFFFFFFFFFFFFFFFFFFF
@5208
ACGCGTCGACGCAAACGGTACGCAAGGACC
+
FFFFFFFFFFFFFFFFFFFFFFFFFFFFFF
@5209
ACGAGTCCTCGAAACAACTACACCATAACC
+
FFFFFFFFFFFFFFFFFFFFFFFFFFFFFF
@5210
ACTGGTGCACGTATACGGTACACAACAACC
+
FFFFFFFFFFFFFFFFFFFFFFFFFFFFFF
@5211
ACTCGTGGACGTATTTGGTACACAAAGACC
+
FFFFFFFFFFFFFFFFFFFFFFFFFFFFFF
@5212
CCTCGTAGACGGATAACGTATATCAAGACC
+
FFFFFFFFFFFFFFFFFFFFFFFFFFFFFF
@5213
ACTTGTCTACGTAATAAATACACCATGACC
+
FFFFFFFFFFFFFFFFFFFFFFFFFFFFFF
@5214
CCTAGTCTGCGGAATAGGCACAACAACACA
+
FFFFFFFFFFFFFFFFFFFFFFFFFFFFFF
@5215
CCTAGGCTGCGCATTACCTACACGAGCACC
+
FFFFFFFFFFFFFFFFFFFFFFFFFFFFFF
@5216
ACTCGTCCACGCATTACATACACCATAACC
+
FFFFFFFFFFFFFFFFFFFFFFFFFFFFFF
@5217
ACTCGTACGCGAATTATTTAGAGCATGACC
+
FFFFFFFFFFFFFFFFFFFFFFFFFFFFFF
@5218
ACGAGTCCTCGAAACAACTACACCATAACC
+
FFFFFFFFFFFFFFFFFFFFFFFFFFFFFF
@5219
ACTCGTCCACGCACTGCACACACCAAAACC
+
FFFFFFFFFFFFFFFFFFFFFFFFFFFFFF
@5220
CCTAGGCTGCGTATTACCTACACGAGCACC
+
FFFFFFFFFFFFFFFFFFFFFFFFFFFFFF
@5221
ACTCGTACGCGAATTGGTTCGAGCATAACC
+
FFFFFFFFFFFFFFFFFFFFFFFFFFFFFF
@5222
ACGCGACCACGAAATGACTACACCAAAACC
+
FFFFFFFFFFFFFFFFFFFFFFFFFFFFFF
@5223
ACTAGACTGCGCATTACGTACACGAGGACC
+
FFFFFFFFFFFFFFFFFFFFFFFFFFFFFF
@5224
ACTTGTCCTCGAAATGGGTAGACCAAAACC
+
FFFFFFFFFFFFFFFFFFFFFFFFFFFFFF
@5225
ACTCGGCCACGGAATGAACCCACCATAACC
+
FFFFFFFFFFFFFFFFFFFFFFFFFFFFFF
@5226
ACTGGTGCACGTATACGGTACACAAAAACC
+
FFFFFFFFFFFFFFFFFFFFFFFFFFFFFF
@5227
TCTCGTCCACGGATGAGATACAACAAAACA
+
FFFFFFFFFFFFFFFFFFFFFFFFFFFFFF
@5228
ACTCGTTCACGCATTGAACATTCCATAACC
+
FFFFFFFFFFFFFFFFFFFFFFFFFFFFFF
@5229
ACTTGTCTACGTAATAAATAAACCATGACC
+
FFFFFFFFFFFFFFFFFFFFFFFFFFFFFF
@5230
ACTCGTCCTCGGATTAGGTACTCCAACACC
+
FFFFFFFFFFFFFFFFFFFFFFFFFFFFFF
@5231
ACTAGTATTCGGAAAAGGCACAAAAACACC
+
FFFFFFFFFFFFFFFFFFFFFFFFFFFFFF
@5232
ACTTGTCTACGTAATAAATACACCATGACC
+
FFFFFFFFFFFFFFFFFFFFFFFFFFFFFF
@5233
CCTAGTCTGCGCATAAGGTACACGAGCACC
+
FFFFFFFFFFFFFFFFFFFFFFFFFFFFFF
@5234
ACTCGTCCACGCATTGCACACACCAAAACC
+
FFFFFFFFFFFFFFFFFFFFFFFFFFFFFF
@5235
CCTAGGCTGCGCATAAGGTACACGAGCACC
+
FFFFFFFFFFFFFFFFFFFFFFFFFFFFFF
@5236
ACTCGTCCACGCAATGCATACACCATAACC
+
FFFFFFFFFFFFFFFFFFFFFFFFFFFFFF
@5237
CCTAGCCTGCGCATAAGGCACACGAGCACC
+
FFFFFFFFFFFFFFFFFFFFFFFFFFFFFF
@5238
ACTGGTGCACGGATACGGTACACAAAAACC
+
FFFFFFFFFFFFFFFFFFFFFFFFFFFFFF
@5239
ACTAGTATTCGGAAAAGGCACAAAAACACA
+
FFFFFFFFFFFFFFFFFFFFFFFFFFFFFF
@5240
ACGAGTCCTCGAAACAACTACACCATAACC
+
FFFFFFFFFFFFFFFFFFFFFFFFFFFFFF
@5241
ACTCGCTCACGGAATGCATACACCAAGACA
+
FFFFFFFFFFFFFFFFFFFFFFFFFFFFFF
@5242
ACTCGTTCACGCGATGAACACCCCATCACC
+
FFFFFFFFFFFFFFFFFFFFFFFFFFFFFF
@5243
ACGCGTCGACGCAAACGGTACGCAAGGACC
+
FFFFFFFFFFFFFFFFFFFFFFFFFFFFFF
@5244
ACTAGACTGCGCATTACGTACACGAGGACC
+
FFFFFFFFFFFFFFFFFFFFFFFFFFFFFF
@5245
ACTCGTCCACGCAATGCATACACCATAACC
+
FFFFFFFFFFFFFFFFFFFFFFFFFFFFFF
@5246
ACGCGTCGACGCAAACGGTACGCAAGGACC
+
FFFFFFFFFFFFFFFFFFFFFFFFFFFFFF
@5247
ACTAGTCTACGTAATAAATACGCCATGACC
+
FFFFFFFFFFFFFFFFFFFFFFFFFFFFFF
@5248
ACTTGGCCACGGAATGAACCCACCATAACC
+
FFFFFFFFFFFFFFFFFFFFFFFFFFFFFF
@5249
ACTCGGCCACGGAATGAACCCACCATAACC
+
FFFFFFFFFFFFFFFFFFFFFFFFFFFFFF
@5250
ACTTGTCCACGCAATGCACACCCCAAAACC
+
FFFFFFFFFFFFFFFFFFFFFFFFFFFFFF
@5251
ACTCGTGGACGGAAAGCGTATGCCAAGACA
+
FFFFFFFFFFFFFFFFFFFFFFFFFFFFFF
@5252
ACTTGCCGACGAACTGCATACACCAGGACC
+
FFFFFFFFFFFFFFFFFFFFFFFFFFFFFF
@5253
CCTCGTCGTCGGATAACGTACACCAACACC
+
FFFFFFFFFFFFFFFFFFFFFFFFFFFFFF
@5254
CCTCGTCGTCGGATAAGGTACACCAAAACC
+
FFFFFFFFFFFFFFFFFFFFFFFFFFFFFF
@5255
ACTCGTCCACGCACTGCACACACCAAAACC
+
FFFFFFFFFFFFFFFFFFFFFFFFFFFFFF
@5256
ACTAGTATTCGGAATAGTCACAAAAACACC
+
FFFFFFFFFFFFFFFFFFFFFFFFFFFFFF
@5257
ACTAGTATTCGGAAAAGGCACAAAAACACC
+
FFFFFFFFFFFFFFFFFFFFFFFFFFFFFF
@5258
ACTCGCTCACGGAATGCATACACCAAGACA
+
FFFFFFFFFFFFFFFFFFFFFFFFFFFFFF
@5259
CCTAGTCTGCGCATAAGGTACACGAGCACC
+
FFFFFFFFFFFFFFFFFFFFFFFFFFFFFF
@5260
CCTAGGTCGCGCATTACCTACACAAGCACC
+
FFFFFFFFFFFFFFFFFFFFFFFFFFFFFF
@5261
ACGCGTCGACGCAAAAGGTACGCAAGGACC
+
FFFFFFFFFFFFFFFFFFFFFFFFFFFFFF
@5262
ACTAGTCTACGTAATAAATACGCCATGACC
+
FFFFFFFFFFFFFFFFFFFFFFFFFFFFFF
@5263
ACGCGTCGACGAAATGACTACACCATCACC
+
FFFFFFFFFFFFFFFFFFFFFFFFFFFFFF
@5264
CCTCGTCGTCGGATAAGGTATATCAAGACC
+
FFFFFFFFFFFFFFFFFFFFFFFFFFFFFF
@5265
ACTCGTATTCGGAAAAGGCACAAAAACACC
+
FFFFFFFFFFFFFFFFFFFFFFFFFFFFFF
@5266
ACTAGTATTCGGAAAAGGCACAAAAACACA
+
FFFFFFFFFFFFFFFFFFFFFFFFFFFFFF
@5267
ACTGGTACACGTATACGGTACACAAAAACC
+
FFFFFFFFFFFFFFFFFFFFFFFFFFFFFF
@5268
ACTAGTATTCGAAAAAGGCACAAAAACACA
+
FFFFFFFFFFFFFFFFFFFFFFFFFFFFFF
@5269
ACTCGTACGCGAATTGGTTCGAGCATAACC
+
FFFFFFFFFFFFFFFFFFFFFFFFFFFFFF
@5270
ACTTGCCGACGAACTGCATACACCAGGACC
+
FFFFFFFFFFFFFFFFFFFFFFFFFFFFFF
@5271
ACTTGTCTACGTAATAAATAAACCATGACC
+
FFFFFFFFFFFFFFFFFFFFFFFFFFFFFF
@5272
CCTCGTCGTCGGATAAGGTACACCAACACC
+
FFFFFFFFFFFFFFFFFFFFFFFFFFFFFF
@5273
ACTTGGCCACGGAATGAACCCACCATAACC
+
FFFFFFFFFFFFFFFFFFFFFFFFFFFFFF
@5274
ACTCGTACGCGAATTGGTTCGAGCATAACC
+
FFFFFFFFFFFFFFFFFFFFFFFFFFFFFF
@5275
ACTCGTTCACGCATTGAACATTCCATAACC
+
FFFFFFFFFFFFFFFFFFFFFFFFFFFFFF
@5276
ACTCGTGGACGTATTCGGTACACAAAGACC
+
FFFFFFFFFFFFFFFFFFFFFFFFFFFFFF
@5277
ACTTGCCGACGAACTGCATACACCAGGACC
+
FFFFFFFFFFFFFFFFFFFFFFFFFFFFFF
@5278
ACGCGTAGACGAAATGACTACACCATCACC
+
FFFFFFFFFFFFFFFFFFFFFFFFFFFFFF
@5279
ACTCGTCCACGCAATGCATACACCATAACC
+
FFFFFFFFFFFFFFFFFFFFFFFFFFFFFF
@5280
ACTCGTTCACGCATTGAACATTCCATAACC
+
FFFFFFFFFFFFFFFFFFFFFFFFFFFFFF
@5281
CCTAGGCTGCGCATTAGGTACACGAGCACC
+
FFFFFFFFFFFFFFFFFFFFFFFFFFFFFF
@5282
ACGCGTCGACGAAATGACTACATCATCACC
+
FFFFFFFFFFFFFFFFFFFFFFFFFFFFFF
@5283
CCTAGTCTGCGGAATAGGCACAATAACACA
+
FFFFFFFFFFFFFFFFFFFFFFFFFFFFFF
@5284
ACTAGACTGCGCATTACGTACACGAGGACC
+
FFFFFFFFFFFFFFFFFFFFFFFFFFFFFF
@5285
ACTCGTCGACGCAATGCACACACCATAACC
+
FFFFFFFFFFFFFFFFFFFFFFFFFFFFFF
@5286
ACTGGTGCACGTATACGGTACACAAAAACC
+
FFFFFFFFFFFFFFFFFFFFFFFFFFFFFF
@5287
ACGCGTCGACGAAAACGGTACGCAAGGACC
+
FFFFFFFFFFFFFFFFFFFFFFFFFFFFFF
@5288
ACTAGTCTACGTAATAAATACGCCATGACC
+
FFFFFFFFFFFFFFFFFFFFFFFFFFFFFF
@5289
ACTTGTCTACGTAATAAATAAACCATGACC
+
FFFFFFFFFFFFFFFFFFFFFFFFFFFFFF
@5290
ACTCGTGCACGGAAAGCGTACTCCAAGACC
+
FFFFFFFFFFFFFFFFFFFFFFFFFFFFFF
@5291
ACTCGTCCACGAACTGCACACACCAAAACC
+
FFFFFFFFFFFFFFFFFFFFFFFFFFFFFF
@5292
ACTCGTGCACGGAAAGCGTACTCCAAGACC
+
FFFFFFFFFFFFFFFFFFFFFFFFFFFFFF
@5293
ACGTGTCGACGCATTTCTTACACCAGTACC
+
FFFFFFFFFFFFFFFFFFFFFFFFFFFFFF
@5294
ACGAGTCCTCGAAACAACTACACCATAACC
+
FFFFFFFFFFFFFFFFFFFFFFFFFFFFFF
@5295
ACGCGTCGACGAAATGACTACACCATCACC
+
FFFFFFFFFFFFFFFFFFFFFFFFFFFFFF
@5296
CCTAGGCTGCGCATTACCTACACGAGCACC
+
FFFFFFFFFFFFFFFFFFFFFFFFFFFFFF
@5297
ACGAGTCCTCGGAATAACTACACCATAACC
+
FFFFFFFFFFFFFFFFFFFFFFFFFFFFFF
@5298
ACTGGTGCACGTATACGGTACACAAAAACC
+
FFFFFFFFFFFFFFFFFFFFFFFFFFFFFF
@5299
ACTGGTCTACGTAATAAATACACCATGACC
+
FFFFFFFFFFFFFFFFFFFFFFFFFFFFFF
@5300
CCTCGCCTGCGCATAAGGTACACTAGCACC
+
FFFFFFFFFFFFFFFFFFFFFFFFFFFFFF
@5301
ACGTGCCGACGCATTGCTCCCCCCAGTACC
+
FFFFFFFFFFFFFFFFFFFFFFFFFFFFFF
@5302
ACTAGTCTACGTAATAAATACGCCATGACC
+
FFFFFFFFFFFFFFFFFFFFFFFFFFFFFF
@5303
ACTTGTTGACGTAATATATACACCATGACC
+
FFFFFFFFFFFFFFFFFFFFFFFFFFFFFF
@5304
ACTAGACTGCGCATTACGTACACGAGGACC
+
FFFFFFFFFFFFFFFFFFFFFFFFFFFFFF
@5305
ACGCGTAGACGAAATGACTACACCATCACC
+
FFFFFFFFFFFFFFFFFFFFFFFFFFFFFF
@5306
ACGAGTCCTCGGAATAACTACACCATAACC
+
FFFFFFFFFFFFFFFFFFFFFFFFFFFFFF
@5307
ACTCGTAGGCGAATTAGCTCGAGTATGACC
+
FFFFFFFFFFFFFFFFFFFFFFFFFFFFFF
@5308
ACTCGTTCACGCATTGAACATTCCATAACC
+
FFFFFFFFFFFFFFFFFFFFFFFFFFFFFF
@5309
ACTAGTATTCGGAATAGTCACAAAAACACA
+
FFFFFFFFFFFFFFFFFFFFFFFFFFFFFF
@5310
ACTCGTGGACGTATTCGGTACACAAAGACC
+
FFFFFFFFFFFFFFFFFFFFFFFFFFFFFF
@5311
ACTAGTACTCGGATAAGGCACAAAAACACA
+
FFFFFFFFFFFFFFFFFFFFFFFFFFFFFF
@5312
ACGCGACGACGAAATGACTACACCATAACC
+
FFFFFFFFFFFFFFFFFFFFFFFFFFFFFF
@5313
ACGAGTCCTCGAAACAACTACACCATAACC
+
FFFFFFFFFFFFFFFFFFFFFFFFFFFFFF
@5314
ACGTGCCGACGCATTGCTCCCCCCAGTACC
+
FFFFFFFFFFFFFFFFFFFFFFFFFFFFFF
@5315
ACTCGTTCACGCATTGTACACTCCATAATC
+
FFFFFFFFFFFFFFFFFFFFFFFFFFFFFF
@5316
ACTTGCCGACGAACTGCATACACCAGGACC
+
FFFFFFFFFFFFFFFFFFFFFFFFFFFFFF
@5317
ACTAGTATACGGAATAGTCACAAAAACACC
+
FFFFFFFFFFFFFFFFFFFFFFFFFFFFFF
@5318
CCTCGTCCACGGATGAGGTACAACAAAACC
+
FFFFFFFFFFFFFFFFFFFFFFFFFFFFFF
@5319
ACTGGTGCACGTATACGGTACACAAAAACC
+
FFFFFFFFFFFFFFFFFFFFFFFFFFFFFF
@5320
CCTAGGCGGCGCATAATGTACACGAGCACC
+
FFFFFFFFFFFFFFFFFFFFFFFFFFFFFF
@5321
ACTCGTTCACGCAATGGACATTCCATAACC
+
FFFFFFFFFFFFFFFFFFFFFFFFFFFFFF
@5322
ACTAGTATTCGGAAAGGGCACAAAAACACA
+
FFFFFFFFFFFFFFFFFFFFFFFFFFFFFF
@5323
ACTCGTCCACGCAATGCATACACCATAACC
+
FFFFFFFFFFFFFFFFFFFFFFFFFFFFFF
@5324
ACTAGTCTACGTAATAAATACGCCATGACC
+
FFFFFFFFFFFFFFFFFFFFFFFFFFFFFF
@5325
ACTCGTCCACGCAATGCATACACCATAACC
+
FFFFFFFFFFFFFFFFFFFFFFFFFFFFFF
@5326
CCTCGTCCACGGATGAGGTACAACAAAACC
+
FFFFFFFFFFFFFFFFFFFFFFFFFFFFFF
@5327
ACGGGTCGACGCAAATGGTACGCCAGGACC
+
FFFFFFFFFFFFFFFFFFFFFFFFFFFFFF
@5328
ACTTGTCCACGCAATGCACACCCCAAAACC
+
FFFFFFFFFFFFFFFFFFFFFFFFFFFFFF
@5329
ACTAGTCTACGTAATAAATACGCCATGACC
+
FFFFFFFFFFFFFFFFFFFFFFFFFFFFFF
@5330
ACTCGTCCACGCACTGCACACACCAAAACC
+
FFFFFFFFFFFFFFFFFFFFFFFFFFFFFF
@5331
ACTCGTAGGCGAATTAGCTCGAGTATGACC
+
FFFFFFFFFFFFFFFFFFFFFFFFFFFFFF
@5332
CCTAGGCTGCGCATAAGGTACACGAGCACC
+
FFFFFFFFFFFFFFFFFFFFFFFFFFFFFF
@5333
ACTAGTATTCGGAAAAGGCCCAAAAACACA
+
FFFFFFFFFFFFFFFFFFFFFFFFFFFFFF
@5334
ACTCGTCCACGCATTACATACACCATAACC
+
FFFFFFFFFFFFFFFFFFFFFFFFFFFFFF
@5335
ACTTGTCTACGTAATAAATACACCATGACC
+
FFFFFFFFFFFFFFFFFFFFFFFFFFFFFF
@5336
ACGCGTAGACGAAATGACTACACCATCACC
+
FFFFFFFFFFFFFFFFFFFFFFFFFFFFFF
@5337
CCTAGGTCGCGCATTACCTACACAAGCACC
+
FFFFFFFFFFFFFFFFFFFFFFFFFFFFFF
@5338
TCTGGTACACGTATAAGGTACACAAAAACC
+
FFFFFFFFFFFFFFFFFFFFFFFFFFFFFF
@5339
ACTCGGCCACGGAATGAACCCACCATAACC
+
FFFFFFFFFFFFFFFFFFFFFFFFFFFFFF
@5340
ACTCGTCCACGCAATGCATACACCATAACA
+
FFFFFFFFFFFFFFFFFFFFFFFFFFFFFF
@5341
ACTCGTTCACGCAATGAACATTCCATAACC
+
FFFFFFFFFFFFFFFFFFFFFFFFFFFFFF
@5342
ACTCGTACGCGAATGAGTTATACCATAACC
+
FFFFFFFFFFFFFFFFFFFFFFFFFFFFFF
@5343
ACTTGCCGACGAACTGCATACACCAGGACC
+
FFFFFFFFFFFFFFFFFFFFFFFFFFFFFF
@5344
ACTCGTCCACGCACTGCACACACCAAAACC
+
FFFFFFFFFFFFFFFFFFFFFFFFFFFFFF
@5345
ACTCGTCCTCGGATTAGGTACTCCAACACC
+
FFFFFFFFFFFFFFFFFFFFFFFFFFFFFF
@5346
ACTTGTCTACGTAATAAATAAACCATGACC
+
FFFFFFFFFFFFFFFFFFFFFFFFFFFFFF
@5347
CCTCGTCCACGGATGAGGTACAACAAAACC
+
FFFFFFFFFFFFFFFFFFFFFFFFFFFFFF
@5348
ACTTGTCCACGTAATAAATACACCATGACC
+
FFFFFFFFFFFFFFFFFFFFFFFFFFFFFF
@5349
ACTTGTCCACGCAATGCACACCCCAAAACC
+
FFFFFFFFFFFFFFFFFFFFFFFFFFFFFF
@5350
ACTAGTATTCGGAATAGTCACAAAAACACA
+
FFFFFFFFFFFFFFFFFFFFFFFFFFFFFF
@5351
ACGCGTCGACGCAAACGGTACGCAAGGACC
+
FFFFFFFFFFFFFFFFFFFFFFFFFFFFFF
@5352
ACTTGTCTACGTAATAAATAAACCATGACC
+
FFFFFFFFFFFFFFFFFFFFFFFFFFFFFF
@5353
ACTTGTCCACGTAATAAATACACCATGACC
+
FFFFFFFFFFFFFFFFFFFFFFFFFFFFFF
@5354
CCTCGTAGACGGATAACGTATATCAAGACC
+
FFFFFFFFFFFFFFFFFFFFFFFFFFFFFF
@5355
ACTCGTGGACGGAAAGCGTATGCCAAGACA
+
FFFFFFFFFFFFFFFFFFFFFFFFFFFFFF
@5356
ACTTGTCTACGTAATAAATAAACCATGACC
+
FFFFFFFFFFFFFFFFFFFFFFFFFFFFFF
@5357
CCTAGTCTGCGCATAAGGTACACGAGAACC
+
FFFFFFFFFFFFFFFFFFFFFFFFFFFFFF
@5358
ACTAGTCTACGTAATAAATACGCCATGACC
+
FFFFFFFFFFFFFFFFFFFFFFFFFFFFFF
@5359
ACTCGTGGACGGAAAGCGTATGCCAAGACA
+
FFFFFFFFFFFFFFFFFFFFFFFFFFFFFF
@5360
ACTCGTCGACGGATTAGGTACAACAAGACA
+
FFFFFFFFFFFFFFFFFFFFFFFFFFFFFF
@5361
TCTAGTTCACGGAAATCCTAAGCCATGACA
+
FFFFFFFFFFFFFFFFFFFFFFFFFFFFFF
@5362
ACTTGCACACGGAAATCATACACCAAGACA
+
FFFFFFFFFFFFFFFFFFFFFFFFFFFFFF
@5363
ACTAGTATTCGGAAAAGGCACAAAAACACA
+
FFFFFFFFFFFFFFFFFFFFFFFFFFFFFF
@5364
ACTGGTGCACGTATACGGTACACAAAAACC
+
FFFFFFFFFFFFFFFFFFFFFFFFFFFFFF
@5365
ACTCGTGCACGGAAAGCGTACTCCAAGACA
+
FFFFFFFFFFFFFFFFFFFFFFFFFFFFFF
@5366
ACGCGTCGACGAACTGACTACACCATCACC
+
FFFFFFFFFFFFFFFFFFFFFFFFFFFFFF
@5367
ACTCGTAGGCGAATTAGCTCGAGTATGACC
+
FFFFFFFFFFFFFFFFFFFFFFFFFFFFFF
@5368
ACTTGTCTACGTAATAAATCCACCATGACC
+
FFFFFFFFFFFFFFFFFFFFFFFFFFFFFF
@5369
ACTAGTATTCGGAATAGTCACAAAAACACC
+
FFFFFFFFFFFFFFFFFFFFFFFFFFFFFF
@5370
ACTGGTGCACGTATATGGTACACAAAAACC
+
FFFFFFFFFFFFFFFFFFFFFFFFFFFFFF
@5371
TCAAGTTCACGGAATTCCTATGCCATGACC
+
FFFFFFFFFFFFFFFFFFFFFFFFFFFFFF
@5372
ACGCGTCGACGAAATGACTACACCATAACC
+
FFFFFFFFFFFFFFFFFFFFFFFFFFFFFF
@5373
CCTCGTCCACGGATGAGGTACAACAAAACC
+
FFFFFFFFFFFFFFFFFFFFFFFFFFFFFF
@5374
ACTAGTCTACGTAATAAATACGCCATGACC
+
FFFFFFFFFFFFFFFFFFFFFFFFFFFFFF
@5375
ACTCGGCCACGGAATGAACCCACCATAACC
+
FFFFFFFFFFFFFFFFFFFFFFFFFFFFFF
@5376
ACTCGTTCACGCATTGAACATTCCATAACC
+
FFFFFFFFFFFFFFFFFFFFFFFFFFFFFF
@5377
ACGCGTCGACGCAAAAGGTACGCAAGGACC
+
FFFFFFFFFFFFFFFFFFFFFFFFFFFFFF
@5378
CCTAGGCGGCGCATAATGTACACGAGCACC
+
FFFFFFFFFFFFFFFFFFFFFFFFFFFFFF
@5379
ACTGGTGCACGTATACGGTACACAAAAACC
+
FFFFFFFFFFFFFFFFFFFFFFFFFFFFFF
@5380
ACTAGTATTCGGAAAAGGCACAAAAACACA
+
FFFFFFFFFFFFFFFFFFFFFFFFFFFFFF
@5381
CCTAGGCTGCGCATTACCTACACGATCACC
+
FFFFFFFFFFFFFFFFFFFFFFFFFFFFFF
@5382
CCTAGGCTGCGCATAAGGTACACGAGCACC
+
FFFFFFFFFFFFFFFFFFFFFFFFFFFFFF
@5383
CCTCGTCGACGGATTAGGTACAACAAGACA
+
FFFFFFFFFFFFFFFFFFFFFFFFFFFFFF
@5384
ACTCGTCCACGCAATGCATACACCATAACA
+
FFFFFFFFFFFFFFFFFFFFFFFFFFFFFF
@5385
ACTCGTCCACGCACTGCACACACCAAAACC
+
FFFFFFFFFFFFFFFFFFFFFFFFFFFFFF
@5386
ACTCGTTCACGCAATGAACATTCCATAACC
+
FFFFFFFFFFFFFFFFFFFFFFFFFFFFFF
@5387
TCTAGTTCACGGAAATCCTAAGCCATGACA
+
FFFFFFFFFFFFFFFFFFFFFFFFFFFFFF
@5388
ACTGGTGCACGTATACGGTACACAAAAACC
+
FFFFFFFFFFFFFFFFFFFFFFFFFFFFFF
@5389
ACTCGTCCACGCAATGCACCCCCCAAAACC
+
FFFFFFFFFFFFFFFFFFFFFFFFFFFFFF
@5390
ACTCGTCCTCGGATTAGGTACTCCAACACC
+
FFFFFFFFFFFFFFFFFFFFFFFFFFFFFF
@5391
CCTAGGCTGCGCATAAGGTACACGAGCACC
+
FFFFFFFFFFFFFFFFFFFFFFFFFFFFFF
@5392
ACTCGTCCACGCATTACATACACCATAACC
+
FFFFFFFFFFFFFFFFFFFFFFFFFFFFFF
@5393
ACTTGTCCACGTAATAAATACACCATGACC
+
FFFFFFFFFFFFFFFFFFFFFFFFFFFFFF
@5394
ACTTGTTGACGTAATATATACACCATGACC
+
FFFFFFFFFFFFFFFFFFFFFFFFFFFFFF
@5395
CCTAGGCGGCGCATTAGGTACACGAGCACC
+
FFFFFFFFFFFFFFFFFFFFFFFFFFFFFF
@5396
CCTAGTCTGCGCATAAGGTACATGAGCACC
+
FFFFFFFFFFFFFFFFFFFFFFFFFFFFFF
@5397
ACTCGTCCACGCAATGCATACACCATAACC
+
FFFFFFFFFFFFFFFFFFFFFFFFFFFFFF
@5398
ACTAGTCGACGCAATGCACACACCATAACC
+
FFFFFFFFFFFFFFFFFFFFFFFFFFFFFF
@5399
ACTCGTCCACGCAATGCATACACCATAACC
+
FFFFFFFFFFFFFFFFFFFFFFFFFFFFFF
@5400
ACTCGTCCACGCATTGCACACACCAAAACC
+
FFFFFFFFFFFFFFFFFFFFFFFFFFFFFF
@5401
CCTAGCCTGCGCATAAGGTACATGATCACC
+
FFFFFFFFFFFFFFFFFFFFFFFFFFFFFF
@5402
ACTAGTACTCGGATAAGGCACAAAAACACA
+
FFFFFFFFFFFFFFFFFFFFFFFFFFFFFF
@5403
ACTGGTGCACGTATACGGTACACAACAACC
+
FFFFFFFFFFFFFFFFFFFFFFFFFFFFFF
@5404
ACTGGTGCACGTATATGGTACACTAAAACC
+
FFFFFFFFFFFFFFFFFFFFFFFFFFFFFF
@5405
ACTGGTGCACGTATACGGTACACAACAACC
+
FFFFFFFFFFFFFFFFFFFFFFFFFFFFFF
@5406
ACTCGTCCACGCACTGCACACACCAAAACC
+
FFFFFFFFFFFFFFFFFFFFFFFFFFFFFF
@5407
ACGCGACGACGAAATGACTACACCATAACC
+
FFFFFFFFFFFFFFFFFFFFFFFFFFFFFF
@5408
ACTTGTCTACGTAATAAATACACCATGACC
+
FFFFFFFFFFFFFFFFFFFFFFFFFFFFFF
@5409
ACGTGCCGACGCATTGCTTCCCCCAGTACC
+
FFFFFFFFFFFFFFFFFFFFFFFFFFFFFF
@5410
ACTCGCACACGGAATACATACACCAAGACA
+
FFFFFFFFFFFFFFFFFFFFFFFFFFFFFF
@5411
ACTAGTATTCGGAATAGTCACAAAAACACC
+
FFFFFFFFFFFFFFFFFFFFFFFFFFFFFF
@5412
CCTAGTCTGCGGAATAGGCACAATAACACA
+
FFFFFFFFFFFFFFFFFFFFFFFFFFFFFF
@5413
ACTCGTGGACGTATTCGGTACACAAAGACC
+
FFFFFFFFFFFFFFFFFFFFFFFFFFFFFF
@5414
ACGAGTCCTCGAAACAACTACACCATAACC
+
FFFFFFFFFFFFFFFFFFFFFFFFFFFFFF
@5415
ACTCGTCCACGCAATACACACCCCAAAACC
+
FFFFFFFFFFFFFFFFFFFFFFFFFFFFFF
@5416
ACTCGTCCACGCAATGCATACACCATAACA
+
FFFFFFFFFFFFFFFFFFFFFFFFFFFFFF
@5417
ACTCGTACGCGAATTGGTTCGAGCATAACC
+
FFFFFFFFFFFFFFFFFFFFFFFFFFFFFF
@5418
ACTAGTATTCGGAAAAGGCACAAAAACACA
+
FFFFFFFFFFFFFFFFFFFFFFFFFFFFFF
@5419
ACTCGCTCACGGAATGCATACACCACGACA
+
FFFFFFFFFFFFFFFFFFFFFFFFFFFFFF
@5420
CCTCGTCGACGGATTAGGTACAACAAAACA
+
FFFFFFFFFFFFFFFFFFFFFFFFFFFFFF
@5421
ACTCGTCCACGAACTGCACACACCAAAACC
+
FFFFFFFFFFFFFFFFFFFFFFFFFFFFFF
@5422
ACTCGTAGGCGAATTAGCTCGAGTATGACC
+
FFFFFFFFFFFFFFFFFFFFFFFFFFFFFF
@5423
ACTCGTCCACGCAATACACACCCCAAAACC
+
FFFFFFFFFFFFFFFFFFFFFFFFFFFFFF
@5424
CCTAGGCGGCGCATTAGGTACACGAGCACC
+
FFFFFFFFFFFFFFFFFFFFFFFFFFFFFF
@5425
ACTCGTCCACGCATTGCACACACCAAAACC
+
FFFFFFFFFFFFFFFFFFFFFFFFFFFFFF
@5426
ACTAGTATTCGGAATAGTCACAAAAACACA
+
FFFFFFFFFFFFFFFFFFFFFFFFFFFFFF
@5427
ACTAGTATTCGGAAAAGGCACAAAAACACA
+
FFFFFFFFFFFFFFFFFFFFFFFFFFFFFF
@5428
ACTCGTCCTCGGATTAGGTACTCCAACACC
+
FFFFFFFFFFFFFFFFFFFFFFFFFFFFFF
@5429
ACTCGTTCACGCAATGAACATTCCATAACC
+
FFFFFFFFFFFFFFFFFFFFFFFFFFFFFF
@5430
ACTTGTCTACGTAATAAATACACCATGACC
+
FFFFFFFFFFFFFFFFFFFFFFFFFFFFFF
@5431
ACGCGTCGACGAAATGACTACACCATCACC
+
FFFFFFFFFFFFFFFFFFFFFFFFFFFFFF
@5432
ACTGGTGCACGTATACGGTACACAAAAACC
+
FFFFFFFFFFFFFFFFFFFFFFFFFFFFFF
@5433
CCTCGTCGACGGATTAGGTACAACAAGACA
+
FFFFFFFFFFFFFFFFFFFFFFFFFFFFFF
@5434
ACTCGACCACGAAATGACTACACCATAACC
+
FFFFFFFFFFFFFFFFFFFFFFFFFFFFFF
@5435
ACTAGTACGCGAATTATTTAGAGCATGACC
+
FFFFFFFFFFFFFFFFFFFFFFFFFFFFFF
@5436
TCTCGTCCACGGATGAGATACACCAAAACA
+
FFFFFFFFFFFFFFFFFFFFFFFFFFFFFF
@5437
ACGCGTCGACGAAATGTCTACACCACCACC
+
FFFFFFFFFFFFFFFFFFFFFFFFFFFFFF
@5438
ACTCGTTCACGGAAATCGTACTCCAAAACA
+
FFFFFFFFFFFFFFFFFFFFFFFFFFFFFF
@5439
ACGCGTAGACGAAATGACTACACCATCACC
+
FFFFFFFFFFFFFFFFFFFFFFFFFFFFFF
@5440
ACTCGTCCACGCAATGCATACACCATAACC
+
FFFFFFFFFFFFFFFFFFFFFFFFFFFFFF
@5441
ACTCGTCCACGCAATGCATACACCATAACC
+
FFFFFFFFFFFFFFFFFFFFFFFFFFFFFF
@5442
ACGAGTCCTCGAAACAACTACACCATAACC
+
FFFFFFFFFFFFFFFFFFFFFFFFFFFFFF
@5443
ACGCGACGACGAAATACCTACACCATAACC
+
FFFFFFFFFFFFFFFFFFFFFFFFFFFFFF
@5444
CCTAGGCTGCGCATAAGGTACACGAGCACC
+
FFFFFFFFFFFFFFFFFFFFFFFFFFFFFF
@5445
ACTCGTACGCGAATGAGTTATACCATAACC
+
FFFFFFFFFFFFFFFFFFFFFFFFFFFFFF
@5446
ACTAGTCGACGTAATAAATACGACATGACC
+
FFFFFFFFFFFFFFFFFFFFFFFFFFFFFF
@5447
ACGCGACCACGAAATGACTACACCAAAACC
+
FFFFFFFFFFFFFFFFFFFFFFFFFFFFFF
@5448
ACTCGTAGGCGAATTAGCTCGAGTATGACC
+
FFFFFFFFFFFFFFFFFFFFFFFFFFFFFF
@5449
ACTCGTGCACGGAAATAGTACTCCAAAACA
+
FFFFFFFFFFFFFFFFFFFFFFFFFFFFFF
@5450
ACTCGTCCACGCATTGCACACACCAAAACC
+
FFFFFFFFFFFFFFFFFFFFFFFFFFFFFF
@5451
ACTCGTACGCGAATTATTTAGAGCATGACC
+
FFFFFFFFFFFFFFFFFFFFFFFFFFFFFF
@5452
ACTCGTGGACGTATTCGGTACACAAAGACC
+
FFFFFFFFFFFFFFFFFFFFFFFFFFFFFF
@5453
ACTCGTCCACGCAATGCATACACCATAACC
+
FFFFFFFFFFFFFFFFFFFFFFFFFFFFFF
@5454
CCTAGGCGGCGCATTAGGTACACGAGCACC
+
FFFFFFFFFFFFFFFFFFFFFFFFFFFFFF
@5455
ACTCGTGGACGGAAAGCGTATGCCAAGACA
+
FFFFFFFFFFFFFFFFFFFFFFFFFFFFFF
@5456
ACTCGTCCACGCATTGAACATTCCATAACC
+
FFFFFFFFFFFFFFFFFFFFFFFFFFFFFF
@5457
ACTTGTCCACGCAATTAGCCCACCATAACC
+
FFFFFFFFFFFFFFFFFFFFFFFFFFFFFF
@5458
ACTAGTCTACGTAATAAATACGCCATGACC
+
FFFFFFFFFFFFFFFFFFFFFFFFFFFFFF
@5459
ACTCGTCCTCGGATTAGGTACTCCAACACC
+
FFFFFFFFFFFFFFFFFFFFFFFFFFFFFF
@5460
ACGCGTCGACGAAATGACTACACCATCACC
+
FFFFFFFFFFFFFFFFFFFFFFFFFFFFFF
@5461
ACGCGTCGACGAAATGACTACACCATAACC
+
FFFFFFFFFFFFFFFFFFFFFFFFFFFFFF
@5462
ACTCGTCCTCGGATTAGGTACTCCAACACC
+
FFFFFFFFFFFFFFFFFFFFFFFFFFFFFF
@5463
ACTCGTCCTCGGATTCGGTACTCCAACACC
+
FFFFFFFFFFFFFFFFFFFFFFFFFFFFFF
@5464
TCTCGTCGTCGGATTAAGTACAACAAGACC
+
FFFFFFFFFFFFFFFFFFFFFFFFFFFFFF
@5465
ACGAGTCGACGAAATGACTACACCATCACC
+
FFFFFFFFFFFFFFFFFFFFFFFFFFFFFF
@5466
CCTCGTCGACGGATTAGGTACAACAAGACA
+
FFFFFFFFFFFFFFFFFFFFFFFFFFFFFF
@5467
TCTAGTTCACGGAAATCCTAAGCCATGACA
+
FFFFFFFFFFFFFFFFFFFFFFFFFFFFFF
@5468
ACTCGTCGACGCAATGCACACACCATAACC
+
FFFFFFFFFFFFFFFFFFFFFFFFFFFFFF
@5469
ACTAGTCTACGTAATAAATACGCCATGACC
+
FFFFFFFFFFFFFFFFFFFFFFFFFFFFFF
@5470
ACTAGTCGACGTAATAAATACGCCATGACC
+
FFFFFFFFFFFFFFFFFFFFFFFFFFFFFF
@5471
ACTCGTCCTCGGATTAGGTACCCCAACACC
+
FFFFFFFFFFFFFFFFFFFFFFFFFFFFFF
@5472
ACGTGTCGACGCATTGCTCACACCAGGACC
+
FFFFFFFFFFFFFFFFFFFFFFFFFFFFFF
@5473
ACTCGTCCACGCAATGCACCCCCCAAAACC
+
FFFFFFFFFFFFFFFFFFFFFFFFFFFFFF
@5474
ACGCGTAGACGAAATGACTACACCATCACC
+
FFFFFFFFFFFFFFFFFFFFFFFFFFFFFF
@5475
CCTAGGTCGCGCATTACCTACACAAGCACC
+
FFFFFFFFFFFFFFFFFFFFFFFFFFFFFF
@5476
ACGCGTCGACGAAATGACTACACCACCACC
+
FFFFFFFFFFFFFFFFFFFFFFFFFFFFFF
@5477
ACGCGACCACGAAATGAGTACACCATAACC
+
FFFFFFFFFFFFFFFFFFFFFFFFFFFFFF
@5478
ACTAGTATTCGGAATAGCCACAAAAACACA
+
FFFFFFFFFFFFFFFFFFFFFFFFFFFFFF
@5479
ACTAGTCTACGTAATAAATACGCCATGACC
+
FFFFFFFFFFFFFFFFFFFFFFFFFFFFFF
@5480
ACTGGTGCACGTATATGGTACACAAAAACC
+
FFFFFFFFFFFFFFFFFFFFFFFFFFFFFF
@5481
ACTAGTCGACGTAATAAATACGACATGACC
+
FFFFFFFFFFFFFFFFFFFFFFFFFFFFFF
@5482
ACGTGTCGACGCATTTCTTATACCAGTACC
+
FFFFFFFFFFFFFFFFFFFFFFFFFFFFFF
@5483
ACTCGTCGACGCAATGCACACACCATAACC
+
FFFFFFFFFFFFFFFFFFFFFFFFFFFFFF
@5484
ACTCGTTCACGGAAATCGTACTCCAAAACA
+
FFFFFFFFFFFFFFFFFFFFFFFFFFFFFF
@5485
ACTAGTATTCGGAAAAGGCACAAAAACACA
+
FFFFFFFFFFFFFFFFFFFFFFFFFFFFFF
@5486
ACTTGTCTACGTAATAAATAAACCATGACC
+
FFFFFFFFFFFFFFFFFFFFFFFFFFFFFF
@5487
ACTGGTGCACGTATATGGTACACAAAAACC
+
FFFFFFFFFFFFFFFFFFFFFFFFFFFFFF
@5488
ACGCGTCGACGAAATGACTACACCATCACC
+
FFFFFFFFFFFFFFFFFFFFFFFFFFFFFF
@5489
ACTCGTGGACGTATTCGGTACACAAAGACC
+
FFFFFFFFFFFFFFFFFFFFFFFFFFFFFF
@5490
ACTCGTCCACGCACTGCACACACCAAAACC
+
FFFFFFFFFFFFFFFFFFFFFFFFFFFFFF
@5491
ACTAGTCTACGTAATAAATACGCCATGACC
+
FFFFFFFFFFFFFFFFFFFFFFFFFFFFFF
@5492
ACTCGTCCACGCATTGCACACACCAAAACC
+
FFFFFFFFFFFFFFFFFFFFFFFFFFFFFF
@5493
ACTGGTGCACGTATACGGTACACAAAAACC
+
FFFFFFFFFFFFFFFFFFFFFFFFFFFFFF
@5494
ACTAGTCGACGTAATAAATACGACATGACC
+
FFFFFFFFFFFFFFFFFFFFFFFFFFFFFF
@5495
ACTTGTCTACGTAATAAATAAACCATGACC
+
FFFFFFFFFFFFFFFFFFFFFFFFFFFFFF
@5496
TCTAGTCTGCGGAATAGGCACAATAACACA
+
FFFFFFFFFFFFFFFFFFFFFFFFFFFFFF
@5497
ACTTGTCTACGTAATAAATACACCATGACC
+
FFFFFFFFFFFFFFFFFFFFFFFFFFFFFF
@5498
ACTCGTGGACGTATTCGGTACACAAAGACC
+
FFFFFFFFFFFFFFFFFFFFFFFFFFFFFF
@5499
ACTCGTGCACGGAAATAGTACTCCAAAACA
+
FFFFFFFFFFFFFFFFFFFFFFFFFFFFFF
@5500
ACTAGACTGCGCATTACGTACACGAGGACC
+
FFFFFFFFFFFFFFFFFFFFFFFFFFFFFF
@5501
CCTAGTCTACGGAATAGGCACAATAACACA
+
FFFFFFFFFFFFFFFFFFFFFFFFFFFFFF
@5502
ACTGGTGCACGTATATGGTACACAAAAACC
+
FFFFFFFFFFFFFFFFFFFFFFFFFFFFFF
@5503
ACTAGCAGTCGGAAAAGGCACAAAAACACA
+
FFFFFFFFFFFFFFFFFFFFFFFFFFFFFF
@5504
ACTAGTATTCGGAAAAGGCACAAAAACACA
+
FFFFFFFFFFFFFFFFFFFFFFFFFFFFFF
@5505
ACTAGTACTCGGATAAGGCACAAAAACACA
+
FFFFFFFFFFFFFFFFFFFFFFFFFFFFFF
@5506
ACTTGTCTACGTAATAAATACACCATGACC
+
FFFFFFFFFFFFFFFFFFFFFFFFFFFFFF
@5507
ACTTGTCCACGTAATAAATACACCATGACC
+
FFFFFFFFFFFFFFFFFFFFFFFFFFFFFF
@5508
ACTTGTCTACGTAATAAATAAACCATGACC
+
FFFFFFFFFFFFFFFFFFFFFFFFFFFFFF
@5509
ACTCGTTCACGCAATGAACATTCCATAACC
+
FFFFFFFFFFFFFFFFFFFFFFFFFFFFFF
@5510
ACTGGTCCACGGAATGAACCCACCATAACC
+
FFFFFFFFFFFFFFFFFFFFFFFFFFFFFF
@5511
ACTTGTCTACGTAATAAATAAACCATGACC
+
FFFFFFFFFFFFFFFFFFFFFFFFFFFFFF
@5512
ACACGTCGACGAAAAGACTACACCATCACC
+
FFFFFFFFFFFFFFFFFFFFFFFFFFFFFF
@5513
ACTGGTGCACGTATACGGTACACAAAAACC
+
FFFFFFFFFFFFFFFFFFFFFFFFFFFFFF
@5514
ACTCGTCCACGCAATGCATACACCATAACA
+
FFFFFFFFFFFFFFFFFFFFFFFFFFFFFF
@5515
ACGCGTCGACGCAAACGGTACGCAAGGACC
+
FFFFFFFFFFFFFFFFFFFFFFFFFFFFFF
@5516
ACTAGTCGACGTAATAAATACGACATGACC
+
FFFFFFFFFFFFFFFFFFFFFFFFFFFFFF
@5517
CCTCGTAGACGGATAACGTATATCAAGACC
+
FFFFFFFFFFFFFFFFFFFFFFFFFFFFFF
@5518
ACGAGTCCTCGAAACAACTACACCATAACC
+
FFFFFFFFFFFFFFFFFFFFFFFFFFFFFF
@5519
ACTAGACTGCGCATTACGTACACGAGGACC
+
FFFFFFFFFFFFFFFFFFFFFFFFFFFFFF
@5520
CCTAGGTCGCGCATTACCTACACAAGCACC
+
FFFFFFFFFFFFFFFFFFFFFFFFFFFFFF
@5521
TCTCGTCGTCGGATTAAGTACAACAAGACC
+
FFFFFFFFFFFFFFFFFFFFFFFFFFFFFF
@5522
ACGCGTCGACGCAAAAGGTACGCAAGGACC
+
FFFFFFFFFFFFFFFFFFFFFFFFFFFFFF
@5523
ACTCGTGCACGGAAATCGTACTCCAAAACA
+
FFFFFFFFFFFFFFFFFFFFFFFFFFFFFF
@5524
ACGCGTCGACGAAATGACTACACAATCATC
+
FFFFFFFFFFFFFFFFFFFFFFFFFFFFFF
@5525
CCTCGTAGACGGATAACGTATATCAAGACC
+
FFFFFFFFFFFFFFFFFFFFFFFFFFFFFF
@5526
ACGCGTCGACGAAATGACTACACCATAACC
+
FFFFFFFFFFFFFFFFFFFFFFFFFFFFFF
@5527
ACGTGCCGACGCATTGCTCCCCCCAGTACC
+
FFFFFFFFFFFFFFFFFFFFFFFFFFFFFF
@5528
ACTGGTCTACGTAATAAATACACCATGACC
+
FFFFFFFFFFFFFFFFFFFFFFFFFFFFFF
@5529
ACTTGTCTACGTAATAAATACACCATGACC
+
FFFFFFFFFFFFFFFFFFFFFFFFFFFFFF
@5530
ACTAGTCTACGTAATAAATACGCCATGACC
+
FFFFFFFFFFFFFFFFFFFFFFFFFFFFFF
@5531
ACTCGTCCACGCACTGCACACACCAAAACC
+
FFFFFFFFFFFFFFFFFFFFFFFFFFFFFF
@5532
ACTAGTCGACGTAATAAATACGACATGACC
+
FFFFFFFFFFFFFFFFFFFFFFFFFFFFFF
@5533
ACTCGTACGCGAATGAGTTATACCATAACC
+
FFFFFFFFFFFFFFFFFFFFFFFFFFFFFF
@5534
ACGCGTCGACGCAAACGGTACGCAAGGACC
+
FFFFFFFFFFFFFFFFFFFFFFFFFFFFFF
@5535
ACTCGGCCACGGAATGAACCCACCATAACC
+
FFFFFFFFFFFFFFFFFFFFFFFFFFFFFF
@5536
ACTCGTCGACGCAATGCACACACCATAACC
+
FFFFFFFFFFFFFFFFFFFFFFFFFFFFFF
@5537
ACTAGTATTCGGAATAGTCACAAAAACACA
+
FFFFFFFFFFFFFFFFFFFFFFFFFFFFFF
@5538
ACTCGTTCACGCATTGTACACTCCATAATC
+
FFFFFFFFFFFFFFFFFFFFFFFFFFFFFF
@5539
ACTAGTCGACGTAATAAATACGACATGACC
+
FFFFFFFFFFFFFFFFFFFFFFFFFFFFFF
@5540
ACTAGTATTCGAAAAATGCACAAAAACACA
+
FFFFFFFFFFFFFFFFFFFFFFFFFFFFFF
@5541
ACGCGACGACGAAATGACTACACCATAACC
+
FFFFFFFFFFFFFFFFFFFFFFFFFFFFFF
@5542
ACTGGTGCACGTATATGGTACACTAAAACC
+
FFFFFFFFFFFFFFFFFFFFFFFFFFFFFF
@5543
ACTCGTCGACGCAATGCACACACCATAACC
+
FFFFFFFFFFFFFFFFFFFFFFFFFFFFFF
@5544
ACTCGCTCACGGAATGCATACACCACGACA
+
FFFFFFFFFFFFFFFFFFFFFFFFFFFFFF
@5545
CCTCGTCGTCGGATAAGGTACACCAACACC
+
FFFFFFFFFFFFFFFFFFFFFFFFFFFFFF
@5546
ACTCGTACGCGAATGAGTTATACCATAACC
+
FFFFFFFFFFFFFFFFFFFFFFFFFFFFFF
@5547
ACTTGTCTACGTAATATATACACCATGACC
+
FFFFFFFFFFFFFFFFFFFFFFFFFFFFFF
@5548
CCTAGGCTGCGCATTAGCTACACGAGCACC
+
FFFFFFFFFFFFFFFFFFFFFFFFFFFFFF
@5549
ACGCGTCGACGCAAAAGGTACGCAAGGACC
+
FFFFFFFFFFFFFFFFFFFFFFFFFFFFFF
@5550
ACTAGTATTCGGAAAAGGCACAAAAACACA
+
FFFFFFFFFFFFFFFFFFFFFFFFFFFFFF
@5551
ACTCGTCCTCGGATTAGGTACTCCAACACC
+
FFFFFFFFFFFFFFFFFFFFFFFFFFFFFF
@5552
ACTAGTCTACGTAATAAATACGCCATGACC
+
FFFFFFFFFFFFFFFFFFFFFFFFFFFFFF
@5553
ACTTGTCTACGTAATAAATAAACCATGACC
+
FFFFFFFFFFFFFFFFFFFFFFFFFFFFFF
@5554
ACTCGTCGTCGGATTAAGTACAACAAGACC
+
FFFFFFFFFFFFFFFFFFFFFFFFFFFFFF
@5555
ACGTGTCGACGCATTTCTTACACCAGTACC
+
FFFFFFFFFFFFFFFFFFFFFFFFFFFFFF
@5556
ACGAGTCCTCGAAACAACTACACCATAACC
+
FFFFFFFFFFFFFFFFFFFFFFFFFFFFFF
@5557
ACTAGTATTCGGAATAGTCACAAAAACAGC
+
FFFFFFFFFFFFFFFFFFFFFFFFFFFFFF
@5558
ACGAGTCCTCGGAATAACTACACCATAACC
+
FFFFFFFFFFFFFFFFFFFFFFFFFFFFFF
@5559
ACTTGCCGACGAACTGCATACACCAGGACC
+
FFFFFFFFFFFFFFFFFFFFFFFFFFFFFF
@5560
ACTCGGCCACGGAATGAACCCACCATAACC
+
FFFFFFFFFFFFFFFFFFFFFFFFFFFFFF
@5561
CCTCGTCCACGGATGAGGTACAACAAAACC
+
FFFFFFFFFFFFFFFFFFFFFFFFFFFFFF
@5562
ACGCGACCACGAAATGAGTACACCATAACC
+
FFFFFFFFFFFFFFFFFFFFFFFFFFFFFF
@5563
ACTTGTCTACGTAATAAATAAACCATGACC
+
FFFFFFFFFFFFFFFFFFFFFFFFFFFFFF
@5564
ACGCGTCGACGCAAAAGGTACGCAAGGACC
+
FFFFFFFFFFFFFFFFFFFFFFFFFFFFFF
@5565
CCTAGTCTGCGGAATAGGCACAATAACACA
+
FFFFFFFFFFFFFFFFFFFFFFFFFFFFFF
@5566
ACTCGTTCACGCAATGAACATTCCATAACC
+
FFFFFFFFFFFFFFFFFFFFFFFFFFFFFF
@5567
ACTTGTCTACGAAATAAATAAACCATGACC
+
FFFFFFFFFFFFFFFFFFFFFFFFFFFFFF
@5568
ACTCGTCGACGTATTCGGTACACAAAGACC
+
FFFFFFFFFFFFFFFFFFFFFFFFFFFFFF
@5569
CCTCGTCGTCGGATAAGGTACACCAACACC
+
FFFFFFFFFFFFFFFFFFFFFFFFFFFFFF
@5570
ACTCGTCCTCGGATTCGGTACTCCAACACC
+
FFFFFFFFFFFFFFFFFFFFFFFFFFFFFF
@5571
ACGAGTCCTCGAAATAACTACACCATAACC
+
FFFFFFFFFFFFFFFFFFFFFFFFFFFFFF
@5572
CCTCGTCCACGGATGAGGTACAACAAAACC
+
FFFFFFFFFFFFFFFFFFFFFFFFFFFFFF
@5573
ACTCGTCGACGCAATGCACACACCATAACC
+
FFFFFFFFFFFFFFFFFFFFFFFFFFFFFF
@5574
ACTCGTCCTCGGATTAGGTACTCCAACACC
+
FFFFFFFFFFFFFFFFFFFFFFFFFFFFFF
@5575
CCTAGGCTGCGCATTACCTACACGAGCACC
+
FFFFFFFFFFFFFFFFFFFFFFFFFFFFFF
@5576
ACTGGTCCACGCAATGAACCCACCATAACC
+
FFFFFFFFFFFFFFFFFFFFFFFFFFFFFF
@5577
ACTAGTACTCGGATAAGGCACAAAAACACA
+
FFFFFFFFFFFFFFFFFFFFFFFFFFFFFF
@5578
ACTCGTCGTCGGATTAAGTACAAAAAGACC
+
FFFFFFFFFFFFFFFFFFFFFFFFFFFFFF
@5579
ACGCGTCGACGAAATGACTACACCATCACC
+
FFFFFFFFFFFFFFFFFFFFFFFFFFFFFF
@5580
ACTCGTTCACGCATTGAACATTCCATAACC
+
FFFFFFFFFFFFFFFFFFFFFFFFFFFFFF
@5581
ACTTGTCCACGTAATAAATACACCATGACC
+
FFFFFFFFFFFFFFFFFFFFFFFFFFFFFF
@5582
ACTCGTCGACGCAATGCACACACCATAACC
+
FFFFFFFFFFFFFFFFFFFFFFFFFFFFFF
@5583
ACTGGTGCACGTATACGGTACACAACAACC
+
FFFFFFFFFFFFFFFFFFFFFFFFFFFFFF
@5584
ACTCGTCCACGCAATGCATACACCATAACC
+
FFFFFFFFFFFFFFFFFFFFFFFFFFFFFF
@5585
ACTCGTCCACGCAATGCATACACCATAACA
+
FFFFFFFFFFFFFFFFFFFFFFFFFFFFFF
@5586
CCTAGGCTGCGCATAAGGTACACGAGCACC
+
FFFFFFFFFFFFFFFFFFFFFFFFFFFFFF
@5587
ACTCGTCGACGGATTAGGTACAACAAGACA
+
FFFFFFFFFFFFFFFFFFFFFFFFFFFFFF
@5588
ACTCGTCCACGGAATGAGCCCACCATAACC
+
FFFFFFFFFFFFFFFFFFFFFFFFFFFFFF
@5589
ACTAGTATTCGGAATAACCACAAAAACACA
+
FFFFFFFFFFFFFFFFFFFFFFFFFFFFFF
@5590
ACTCGACCACGAAATGACTACACCATAACC
+
FFFFFFFFFFFFFFFFFFFFFFFFFFFFFF
@5591
ACGAGTCCTCGAAACAACTACACCATAACC
+
FFFFFFFFFFFFFFFFFFFFFFFFFFFFFF
@5592
CCTAGTCTGCGGAATAGGCACAATAACACA
+
FFFFFFFFFFFFFFFFFFFFFFFFFFFFFF
@5593
TCTGGTACACGTATAAGGTACACAAAAACC
+
FFFFFFFFFFFFFFFFFFFFFFFFFFFFFF
@5594
ACGAGTCCTCGAAACAACTACACCATAACC
+
FFFFFFFFFFFFFFFFFFFFFFFFFFFFFF
@5595
ACTAGTCTACGTAATAAATACGCCATGACC
+
FFFFFFFFFFFFFFFFFFFFFFFFFFFFFF
@5596
ACTTGCCGACGAACTGCATACACCAGGACC
+
FFFFFFFFFFFFFFFFFFFFFFFFFFFFFF
@5597
ACTCGTTCACGCATTGAACATTCCATAACC
+
FFFFFFFFFFFFFFFFFFFFFFFFFFFFFF
@5598
ACTCGTACGCGAATTAGTTACAGCATAACC
+
FFFFFFFFFFFFFFFFFFFFFFFFFFFFFF
@5599
ACTTGTCCACGTAATAAATACACCATGACC
+
FFFFFFFFFFFFFFFFFFFFFFFFFFFFFF
@5600
CCTAGGCTGCGCATTACCTACACGAGCACC
+
FFFFFFFFFFFFFFFFFFFFFFFFFFFFFF
@5601
ACTCGTGGACGTATTCGGTACACAAAGACC
+
FFFFFFFFFFFFFFFFFFFFFFFFFFFFFF
@5602
ACTTGTCTACGTAATAAATAAACCATGACC
+
FFFFFFFFFFFFFFFFFFFFFFFFFFFFFF
@5603
ACTTGTCTACGTAATAAATACACCATGACC
+
FFFFFFFFFFFFFFFFFFFFFFFFFFFFFF
@5604
ACTAGTCTACGTAATAAATACGCCATGACC
+
FFFFFFFFFFFFFFFFFFFFFFFFFFFFFF
@5605
ACGCGTAGACGAAATGACTACACCATCACC
+
FFFFFFFFFFFFFFFFFFFFFFFFFFFFFF
@5606
TCTAGTTCACGGAAATCCTATGCCATGACC
+
FFFFFFFFFFFFFFFFFFFFFFFFFFFFFF
@5607
CCTCGTCGACGGATTAGGTACAACAAGACA
+
FFFFFFFFFFFFFFFFFFFFFFFFFFFFFF
@5608
TCTAGTTCACGGAAATCCTATGCCATGACC
+
FFFFFFFFFFFFFFFFFFFFFFFFFFFFFF
@5609
CCTCGCCTGCGCATAAGGTACACTAGCACC
+
FFFFFFFFFFFFFFFFFFFFFFFFFFFFFF
@5610
ACTCGTCCACGCATTGCACACACCAAAACC
+
FFFFFFFFFFFFFFFFFFFFFFFFFFFFFF
@5611
ACTCGTACGCGAATTGGTTCGAGCATAACC
+
FFFFFFFFFFFFFFFFFFFFFFFFFFFFFF
@5612
ACTGGTGCACGTATACGGTACACAAAAACC
+
FFFFFFFFFFFFFFFFFFFFFFFFFFFFFF
@5613
ACTAGTATTCGAAAAAGGCACAAAAACACA
+
FFFFFFFFFFFFFFFFFFFFFFFFFFFFFF
@5614
ACGTGCCGACGCATTGCTCCCCCCAGTACC
+
FFFFFFFFFFFFFFFFFFFFFFFFFFFFFF
@5615
ACTGGTCCACGCAATGAACCCACCATAACC
+
FFFFFFFFFFFFFFFFFFFFFFFFFFFFFF
@5616
ACTTGGCCACGGAATGAACCCACCATAACC
+
FFFFFFFFFFFFFFFFFFFFFFFFFFFFFF
@5617
ACTTGCACACGGAAATCATACACCAAGACA
+
FFFFFFFFFFFFFFFFFFFFFFFFFFFFFF
@5618
ACTAGTATTCGGAAAAGGCACAAAAACACA
+
FFFFFFFFFFFFFFFFFFFFFFFFFFFFFF
@5619
ACTCGTTCACGCAATGAACAGCCCATCACC
+
FFFFFFFFFFFFFFFFFFFFFFFFFFFFFF
@5620
ACTTGCAGTCGGAAAAGGCACAAAAACACA
+
FFFFFFFFFFFFFFFFFFFFFFFFFFFFFF
@5621
ACTTGTCTACGTAATATATACACCATGACC
+
FFFFFFFFFFFFFFFFFFFFFFFFFFFFFF
@5622
ACTAGTATTCGGAAAAGGCACAAAAACACA
+
FFFFFFFFFFFFFFFFFFFFFFFFFFFFFF
@5623
ACTTGGCCACGGAATGAACCCACCATAACC
+
FFFFFFFFFFFFFFFFFFFFFFFFFFFFFF
@5624
CCTAGGCTGCGCATAAGCTACACCAGCACC
+
FFFFFFFFFFFFFFFFFFFFFFFFFFFFFF
@5625
ACTGGTGCACGTATACGGTACACAAAAACC
+
FFFFFFFFFFFFFFFFFFFFFFFFFFFFFF
@5626
CCTAGTCTGCGCATAAGGTACACGAGCACC
+
FFFFFFFFFFFFFFFFFFFFFFFFFFFFFF
@5627
CCTCGTAGACGGATAACGTATATCAAGACC
+
FFFFFFFFFFFFFFFFFFFFFFFFFFFFFF
@5628
ACTCGTCCTCGGATTAGGTACTCCAACACC
+
FFFFFFFFFFFFFFFFFFFFFFFFFFFFFF
@5629
ACGCGTAGACGAAATGACTACACCATCACC
+
FFFFFFFFFFFFFFFFFFFFFFFFFFFFFF
@5630
ACTCGTCCACGCACTGCACACACCAAAACC
+
FFFFFFFFFFFFFFFFFFFFFFFFFFFFFF
@5631
ACTTGTCGACGTAATAAATACACCATGACC
+
FFFFFFFFFFFFFFFFFFFFFFFFFFFFFF
@5632
CCTAGCCTGCGCATAAGGCACACGAGCACC
+
FFFFFFFFFFFFFFFFFFFFFFFFFFFFFF
@5633
ACGCGTCGACGCAAACGGTACGCAAGGACC
+
FFFFFFFFFFFFFFFFFFFFFFFFFFFFFF
@5634
ACTCGTCGACGCAATGCACACACCATAACC
+
FFFFFFFFFFFFFFFFFFFFFFFFFFFFFF
@5635
ACTCGTAGGCGAATTAGCTCGAGTATGACC
+
FFFFFFFFFFFFFFFFFFFFFFFFFFFFFF
@5636
ACTCGTCGTCGGATTAAGTACAAAAAGACC
+
FFFFFFFFFFFFFFFFFFFFFFFFFFFFFF
@5637
ACTAGTACTCGGATAAGGCACAAAAACACA
+
FFFFFFFFFFFFFFFFFFFFFFFFFFFFFF
@5638
ACTAGTCTACGTAATAAATACGCCATGACC
+
FFFFFFFFFFFFFFFFFFFFFFFFFFFFFF
@5639
CCTAGGCTGCGCATAAGGTACACGAGCACC
+
FFFFFFFFFFFFFFFFFFFFFFFFFFFFFF
@5640
ACGCGTCGACGAAATGTCTACACCACCACC
+
FFFFFFFFFFFFFFFFFFFFFFFFFFFFFF
@5641
ACTAGTCGACGTAATAAATACGACATGACC
+
FFFFFFFFFFFFFFFFFFFFFFFFFFFFFF
@5642
ACGTGTCGACGCATTTCTTATACCAGTACC
+
FFFFFFFFFFFFFFFFFFFFFFFFFFFFFF
@5643
ACTAGTCGACGTAATAAATACGCCATGACC
+
FFFFFFFFFFFFFFFFFFFFFFFFFFFFFF
@5644
CCTAGGCTGCGCATAAACTACACCAGCACC
+
FFFFFFFFFFFFFFFFFFFFFFFFFFFFFF
@5645
ACTCGTTCACGCAATGAACAGCCCATCACC
+
FFFFFFFFFFFFFFFFFFFFFFFFFFFFFF
@5646
ACTCGCTCACGGAATGCATACACCAAGACA
+
FFFFFFFFFFFFFFFFFFFFFFFFFFFFFF
@5647
ACTTGTCTACGTAATAAATACACCATGACC
+
FFFFFFFFFFFFFFFFFFFFFFFFFFFFFF
@5648
ACTCGTGGACGGAAAGCGTATACCAAGACA
+
FFFFFFFFFFFFFFFFFFFFFFFFFFFFFF
@5649
CCTAGTCTGCGGAATAGGCACAATAACACA
+
FFFFFFFFFFFFFFFFFFFFFFFFFFFFFF
@5650
CCTCGTCGTCGGATAAGGTATATCAAGACC
+
FFFFFFFFFFFFFFFFFFFFFFFFFFFFFF
@5651
ACGCGTCGACGCAAAAGGTACGCAAGGACC
+
FFFFFFFFFFFFFFFFFFFFFFFFFFFFFF
@5652
ACGCGTCGACGAAATGGCTACACCATCACC
+
FFFFFFFFFFFFFFFFFFFFFFFFFFFFFF
@5653
ACTAGTCTACGTAATAAATACGCCATGACC
+
FFFFFFFFFFFFFFFFFFFFFFFFFFFFFF
@5654
ACTCGTACGCGAATTGGTTCGAGCATAACC
+
FFFFFFFFFFFFFFFFFFFFFFFFFFFFFF
@5655
ACTGGTGCACGTATACGGTACACAAAAACC
+
FFFFFFFFFFFFFFFFFFFFFFFFFFFFFF
@5656
ACTCGTTCACGCATTGAACATTCCATAACC
+
FFFFFFFFFFFFFFFFFFFFFFFFFFFFFF
@5657
ACTCGTCGACGCAATGCACACACCATAACC
+
FFFFFFFFFFFFFFFFFFFFFFFFFFFFFF
@5658
ACGTGTCGACGCATTTCTTATACCAGTACC
+
FFFFFFFFFFFFFFFFFFFFFFFFFFFFFF
@5659
TCTAGTTCACGGAAATCCTATGCCATGACC
+
FFFFFFFFFFFFFFFFFFFFFFFFFFFFFF
@5660
ACTGGTGCACGTATACCGTACACAAAAACC
+
FFFFFFFFFFFFFFFFFFFFFFFFFFFFFF
@5661
CCTCGTCCACGGATGAGGTACAACAAAACC
+
FFFFFFFFFFFFFFFFFFFFFFFFFFFFFF
@5662
ACTCGGCCACGGAATGAACCCACCATAACC
+
FFFFFFFFFFFFFFFFFFFFFFFFFFFFFF
@5663
ACGCGTCGACGAAATGACTACACCATAACC
+
FFFFFFFFFFFFFFFFFFFFFFFFFFFFFF
@5664
ACTAGTCTACGTAATAAATACGCCATGACC
+
FFFFFFFFFFFFFFFFFFFFFFFFFFFFFF
@5665
ACTCGACCACGGAATGAACCCACCATAACC
+
FFFFFFFFFFFFFFFFFFFFFFFFFFFFFF
@5666
ACTAGTCTACGTAATAAATACGCCATGACC
+
FFFFFFFFFFFFFFFFFFFFFFFFFFFFFF
@5667
ACGCGTCGACGAAATGACTACACCACCACC
+
FFFFFFFFFFFFFFFFFFFFFFFFFFFFFF
@5668
TCTAGTTCACGGAAATCCTAAGCCATGACA
+
FFFFFFFFFFFFFFFFFFFFFFFFFFFFFF
@5669
ACGCGTCGACGCAAACGGTACGCAAGGACC
+
FFFFFFFFFFFFFFFFFFFFFFFFFFFFFF
@5670
ACTCGTCGACGCAATGCACACACCATAACC
+
FFFFFFFFFFFFFFFFFFFFFFFFFFFFFF
@5671
ACGTGTCGACGCATTTCTTACACCAGTACC
+
FFFFFFFFFFFFFFFFFFFFFFFFFFFFFF
@5672
CCTAGGCTGCGCATAAGGTACACGAGCACC
+
FFFFFFFFFFFFFFFFFFFFFFFFFFFFFF
@5673
ACTCGTCCACGCATTACATACACCATAACC
+
FFFFFFFFFFFFFFFFFFFFFFFFFFFFFF
@5674
CCTCGTCGACGGATTAGGTACAACAAGACA
+
FFFFFFFFFFFFFFFFFFFFFFFFFFFFFF
@5675
ACTTGTCTACGTAATAAATAAACCATGACC
+
FFFFFFFFFFFFFFFFFFFFFFFFFFFFFF
@5676
ACTCGTCCACGCAATGCACACCCCAAAACC
+
FFFFFFFFFFFFFFFFFFFFFFFFFFFFFF
@5677
TCTCGTCCACGGATGAGATACAACAAAACA
+
FFFFFFFFFFFFFFFFFFFFFFFFFFFFFF
@5678
ACGCGTAGACGAAATGACTACACCATCACC
+
FFFFFFFFFFFFFFFFFFFFFFFFFFFFFF
@5679
ACTGGTGCACGTATACGGTACACAAAAACC
+
FFFFFFFFFFFFFFFFFFFFFFFFFFFFFF
@5680
ACGCGTCGACGCAAACGGTACGCAAGGACC
+
FFFFFFFFFFFFFFFFFFFFFFFFFFFFFF
@5681
ACTCGCTCACGGAATGCATACACCAAGACA
+
FFFFFFFFFFFFFFFFFFFFFFFFFFFFFF
@5682
ACTAGTACTCGGATAAGGCACAAAAACACA
+
FFFFFFFFFFFFFFFFFFFFFFFFFFFFFF
@5683
ACTCGTCGACGCAATGCACACACCATAACC
+
FFFFFFFFFFFFFFFFFFFFFFFFFFFFFF
@5684
ACTTGTCTACGTAATAAATAAACCATGACC
+
FFFFFFFFFFFFFFFFFFFFFFFFFFFFFF
@5685
CCTAGGCTGCGCATAAGGTACACGAGCACC
+
FFFFFFFFFFFFFFFFFFFFFFFFFFFFFF
@5686
ACTAGTCTACGTAATAAATACGCCATGACC
+
FFFFFFFFFFFFFFFFFFFFFFFFFFFFFF
@5687
CCTCGTCGACGGATTAGGTACAACAAGACA
+
FFFFFFFFFFFFFFFFFFFFFFFFFFFFFF
@5688
TCTAGTCTGCGGAATAGGCACAATAACACA
+
FFFFFFFFFFFFFFFFFFFFFFFFFFFFFF
@5689
ACTCGCACACGGAATTCATACACCAAGACA
+
FFFFFFFFFFFFFFFFFFFFFFFFFFFFFF
@5690
ACTCGGCCACGGAATGAACCCACAATAACC
+
FFFFFFFFFFFFFFFFFFFFFFFFFFFFFF
@5691
ACTGGTGCACGTATACGGTACACAAAAACC
+
FFFFFFFFFFFFFFFFFFFFFFFFFFFFFF
@5692
ACTCGTCCACGCAATGCACACCCCAAAACC
+
FFFFFFFFFFFFFFFFFFFFFFFFFFFFFF
@5693
ACTTGTCTACGTAATAAATACACCATGACC
+
FFFFFFFFFFFFFFFFFFFFFFFFFFFFFF
@5694
ACTCGTGGACGTATTCGGTACACAAAGACC
+
FFFFFFFFFFFFFFFFFFFFFFFFFFFFFF
@5695
ACGCGTCGACGAAATGACTACACCATCACC
+
FFFFFFFFFFFFFFFFFFFFFFFFFFFFFF
@5696
CCTAGCCGGCGCATTAGGTACACGAGCACC
+
FFFFFFFFFFFFFFFFFFFFFFFFFFFFFF
@5697
ACTCGTAGGCGAATTAGCTCAAGTATGACC
+
FFFFFFFFFFFFFFFFFFFFFFFFFFFFFF
@5698
ACGCGTCGACGAAATGACTACACCATCACC
+
FFFFFFFFFFFFFFFFFFFFFFFFFFFFFF
@5699
ACTTGTCTACGTAATAAATCCACCATGACC
+
FFFFFFFFFFFFFFFFFFFFFFFFFFFFFF
@5700
CCTAGGCTGCGCATAAGCTACGCCAGCACC
+
FFFFFFFFFFFFFFFFFFFFFFFFFFFFFF
@5701
CCTAGTCTGCGGAATAGGCACAACAACACA
+
FFFFFFFFFFFFFFFFFFFFFFFFFFFFFF
@5702
ACGCGTCGACGAAATGACTACACCATCACC
+
FFFFFFFFFFFFFFFFFFFFFFFFFFFFFF
@5703
ACTAGTCTACGTAATAAATACGCCATGACC
+
FFFFFFFFFFFFFFFFFFFFFFFFFFFFFF
@5704
ACTTGTCTACGTAATAAATACACCATGACC
+
FFFFFFFFFFFFFFFFFFFFFFFFFFFFFF
@5705
ACTTGTCCACGCAATGCACACCCCAAAACC
+
FFFFFFFFFFFFFFFFFFFFFFFFFFFFFF
@5706
ACTAGTATTCGGAATAGTCACAAAAACACC
+
FFFFFFFFFFFFFFFFFFFFFFFFFFFFFF
@5707
CCTAGCCGGCGCATTAAGTACACGAGCACC
+
FFFFFFFFFFFFFFFFFFFFFFFFFFFFFF
@5708
ACTAGTATTCGGAAAAGGCACAAAAACACA
+
FFFFFFFFFFFFFFFFFFFFFFFFFFFFFF
@5709
ACGCGTCGACGAAATGACTACACCATAACC
+
FFFFFFFFFFFFFFFFFFFFFFFFFFFFFF
@5710
ACTCGTGCACGGAAAGCGTACTCCAAGACC
+
FFFFFFFFFFFFFFFFFFFFFFFFFFFFFF
@5711
ACTCGTCCACGCATTACATACACCATAACC
+
FFFFFFFFFFFFFFFFFFFFFFFFFFFFFF
@5712
ACTAGTACTCGGATAAGGCACAAAAACACA
+
FFFFFFFFFFFFFFFFFFFFFFFFFFFFFF
@5713
ACTCGCTCACGGAATGCATACACCACGACA
+
FFFFFFFFFFFFFFFFFFFFFFFFFFFFFF
@5714
ACTTGTCGACGTAATAAATACGACATGACC
+
FFFFFFFFFFFFFFFFFFFFFFFFFFFFFF
@5715
ACGCGACGACGAAATGACTACACCATAACC
+
FFFFFFFFFFFFFFFFFFFFFFFFFFFFFF
@5716
ACGTGCCGACGCATTGCTCCCCCCAGTACC
+
FFFFFFFFFFFFFFFFFFFFFFFFFFFFFF
@5717
ACTCGTCCACGCATTGCACACACCATAACC
+
FFFFFFFFFFFFFFFFFFFFFFFFFFFFFF
@5718
ACTCGTCCACGCAATGCATACACCATAACC
+
FFFFFFFFFFFFFFFFFFFFFFFFFFFFFF
@5719
ACTAGACTGCGCATTAAGTACACGAGGACC
+
FFFFFFFFFFFFFFFFFFFFFFFFFFFFFF
@5720
CCTAGTCTGCGCATAAGGTACACGAGCACC
+
FFFFFFFFFFFFFFFFFFFFFFFFFFFFFF
@5721
ACTAGTATTCGGAAACGGCACAAAAACACA
+
FFFFFFFFFFFFFFFFFFFFFFFFFFFFFF
@5722
CCTAGGCTGCGTATTACCTACACGAGCACC
+
FFFFFFFFFFFFFFFFFFFFFFFFFFFFFF
@5723
CCTCGCCTGCGCATAAGGTACACTAGCACC
+
FFFFFFFFFFFFFFFFFFFFFFFFFFFFFF
@5724
ACTGGTACACGTATAAGGTACACAAAAACC
+
FFFFFFFFFFFFFFFFFFFFFFFFFFFFFF
@5725
CCTAGGCTGCGCATAAGGTACACGAGCACC
+
FFFFFFFFFFFFFFFFFFFFFFFFFFFFFF
@5726
ACTCGTCCACGCAATGCATACACCATAACC
+
FFFFFFFFFFFFFFFFFFFFFFFFFFFFFF
@5727
ACGCGTAGACGAAATGACTACACCATCACC
+
FFFFFFFFFFFFFFFFFFFFFFFFFFFFFF
@5728
ACTTGCCGACGAACTGCATACACCAGGACC
+
FFFFFFFFFFFFFFFFFFFFFFFFFFFFFF
@5729
ACTGGTGCACGTATACGGTACACAAAAACC
+
FFFFFFFFFFFFFFFFFFFFFFFFFFFFFF
@5730
ACGTGTCGACGCATTTCTTACACCAGTACC
+
FFFFFFFFFFFFFFFFFFFFFFFFFFFFFF
@5731
ACGCGTAGACGAAATGACTACACCATCACC
+
FFFFFFFFFFFFFFFFFFFFFFFFFFFFFF
@5732
CCTAGCCTGCGCATAAGGTACACGATCACC
+
FFFFFFFFFFFFFFFFFFFFFFFFFFFFFF
@5733
ACGTGTCGACGCATTTCTTACACCAGTACC
+
FFFFFFFFFFFFFFFFFFFFFFFFFFFFFF
@5734
TCTAGTTCACGGAAATCCTATGCCATGACC
+
FFFFFFFFFFFFFFFFFFFFFFFFFFFFFF
@5735
CCTAGGCGGCGCATAATGTACACGAGCACC
+
FFFFFFFFFFFFFFFFFFFFFFFFFFFFFF
@5736
ACTAGTCGACGTAATAAATACGACATGACC
+
FFFFFFFFFFFFFFFFFFFFFFFFFFFFFF
@5737
ACTTGTCTACGTAATATATACACCATGACC
+
FFFFFFFFFFFFFFFFFFFFFFFFFFFFFF
@5738
ACTAGACTGCGCATTACGTACACGAGGACC
+
FFFFFFFFFFFFFFFFFFFFFFFFFFFFFF
@5739
ACTAGTCTACGTAATAAATACGCCATGACC
+
FFFFFFFFFFFFFFFFFFFFFFFFFFFFFF
@5740
ACTCGTTCACGCAATGGACATTCCATAACC
+
FFFFFFFFFFFFFFFFFFFFFFFFFFFFFF
@5741
ACTCGTACGCGAATTAGTTACAGCAGAACC
+
FFFFFFFFFFFFFFFFFFFFFFFFFFFFFF
@5742
ACTCGTCCTCGGATTAGGTACTCCAACACC
+
FFFFFFFFFFFFFFFFFFFFFFFFFFFFFF
@5743
ACTCGTCCACGCACTGCACACACCAAAACC
+
FFFFFFFFFFFFFFFFFFFFFFFFFFFFFF
@5744
CCTAGTCTGCGCATAAGGTACACGAGCACC
+
FFFFFFFFFFFFFFFFFFFFFFFFFFFFFF
@5745
ACTCGTCCACGCAATGCATACACCATAACC
+
FFFFFFFFFFFFFFFFFFFFFFFFFFFFFF
@5746
CCTCGCCTGCGCATAAGGTACACTAGCACC
+
FFFFFFFFFFFFFFFFFFFFFFFFFFFFFF
@5747
ACTCGTGGACGGAAAGCGTATGCCAAGACA
+
FFFFFFFFFFFFFFFFFFFFFFFFFFFFFF
@5748
ACTCGTACGCGAATTGGTTCGAGCATAACC
+
FFFFFFFFFFFFFFFFFFFFFFFFFFFFFF
@5749
ACTCGTCCTCGGATTAGGTACTCCAACACC
+
FFFFFFFFFFFFFFFFFFFFFFFFFFFFFF
@5750
ACGCGTCGACGCAAAAGGTACGCAAGGACC
+
FFFFFFFFFFFFFFFFFFFFFFFFFFFFFF
@5751
TCTAGTCTGCGGAATAGGCACAATAACACA
+
FFFFFFFFFFFFFFFFFFFFFFFFFFFFFF
@5752
ACGCGTCGACGAAATGACTACACCAGCACC
+
FFFFFFFFFFFFFFFFFFFFFFFFFFFFFF
@5753
CCTAGGCGGCGCATTAGGTACACGAGCACC
+
FFFFFFFFFFFFFFFFFFFFFFFFFFFFFF
@5754
ACTAGTATTCGGAATAGCCACAAAAACACA
+
FFFFFFFFFFFFFFFFFFFFFFFFFFFFFF
@5755
ACTAGGCTGCGCATTACCTACACAAGCACC
+
FFFFFFFFFFFFFFFFFFFFFFFFFFFFFF
@5756
ACTCGTCCACGCACTGCACACACCAAAACC
+
FFFFFFFFFFFFFFFFFFFFFFFFFFFFFF
@5757
ACGCGTCGACGAAATGACTACACCATAACC
+
FFFFFFFFFFFFFFFFFFFFFFFFFFFFFF
@5758
CCTAGGCTGCGCATAAGCTACGCCAGCACC
+
FFFFFFFFFFFFFFFFFFFFFFFFFFFFFF
@5759
ACTAGTATTCGGAATAGTCACAAAAACACA
+
FFFFFFFFFFFFFFFFFFFFFFFFFFFFFF
@5760
TCTAGTTCACGGAAATCCTAAGCCATGACA
+
FFFFFFFFFFFFFFFFFFFFFFFFFFFFFF
@5761
ACTCGTCCACGCAATGCATACACCATAACC
+
FFFFFFFFFFFFFFFFFFFFFFFFFFFFFF
@5762
ACTCGTTCACGCAATGAACATTCCATAACC
+
FFFFFFFFFFFFFFFFFFFFFFFFFFFFFF
@5763
ACTAGTATTCGGAAAAGGCCCAAAAACACA
+
FFFFFFFFFFFFFFFFFFFFFFFFFFFFFF
@5764
ACTCGTCCACGCAATGCACCCCCCAAAACC
+
FFFFFFFFFFFFFFFFFFFFFFFFFFFFFF
@5765
ACGCGTCGCCGTAATGACTACACCATCACC
+
FFFFFFFFFFFFFFFFFFFFFFFFFFFFFF
@5766
ACGCGTCGCCGTAATGACTACACCATCACC
+
FFFFFFFFFFFFFFFFFFFFFFFFFFFFFF
@5767
ACTAGTATTCGGAATAGTCACAAAAACACA
+
FFFFFFFFFFFFFFFFFFFFFFFFFFFFFF
@5768
ACGCGTCGACGAAATGGCTACACCATCACC
+
FFFFFFFFFFFFFFFFFFFFFFFFFFFFFF
@5769
CCTAGTCTGCGGAATAGGCACAATAACACA
+
FFFFFFFFFFFFFFFFFFFFFFFFFFFFFF
@5770
CCTCGTCGACGGATTAGGTACAACAAGACC
+
FFFFFFFFFFFFFFFFFFFFFFFFFFFFFF
@5771
ACTGGTCTACGTAATAAATACACCATGACC
+
FFFFFFFFFFFFFFFFFFFFFFFFFFFFFF
@5772
ACGCGTCGACGCAAACGGTACGCAAGGACC
+
FFFFFFFFFFFFFFFFFFFFFFFFFFFFFF
@5773
ACTCGTCCACGCACTGCACACACCAAAACC
+
FFFFFFFFFFFFFFFFFFFFFFFFFFFFFF
@5774
ACTAGTATTCGGAATAGTCACAAAAACACA
+
FFFFFFFFFFFFFFFFFFFFFFFFFFFFFF
@5775
ACTAGTATTCGGAAAGGGCACAAAAACACA
+
FFFFFFFFFFFFFFFFFFFFFFFFFFFFFF
@5776
ACGAGTCCTCGAAACAACTACACCATAACC
+
FFFFFFFFFFFFFFFFFFFFFFFFFFFFFF
@5777
ACTCGTCCACGCACTGCACACACCAAAACC
+
FFFFFFFFFFFFFFFFFFFFFFFFFFFFFF
@5778
ACGCGTCGACGAAATGACTACACCATCACC
+
FFFFFFFFFFFFFFFFFFFFFFFFFFFFFF
@5779
ACTCGTCCACGCATTGCACACACCATAACC
+
FFFFFFFFFFFFFFFFFFFFFFFFFFFFFF
@5780
ACTCGTACGCGAATTCGTTATAGCATAACC
+
FFFFFFFFFFFFFFFFFFFFFFFFFFFFFF
@5781
ACTGGTGCACGTATACGGTACACAAAAACC
+
FFFFFFFFFFFFFFFFFFFFFFFFFFFFFF
@5782
TCTAGTCTGCGGAATAGGCACAATAACACA
+
FFFFFFFFFFFFFFFFFFFFFFFFFFFFFF
@5783
ACTCGTTTACGTAATAAATACGCCATGACC
+
FFFFFFFFFFFFFFFFFFFFFFFFFFFFFF
@5784
TCTCGTCCACGGATGAGATACACCAAAACA
+
FFFFFFFFFFFFFFFFFFFFFFFFFFFFFF
@5785
CCTAGGCGGCGCATAATGTACACGAGCACC
+
FFFFFFFFFFFFFFFFFFFFFFFFFFFFFF
@5786
CCTCGTCCACGGATGAGGTACAACAAAACC
+
FFFFFFFFFFFFFFFFFFFFFFFFFFFFFF
@5787
ACTTGCCGACGAACTGCATACACCAGGACC
+
FFFFFFFFFFFFFFFFFFFFFFFFFFFFFF
@5788
ACTCGTCGACGTATTGCATACACCAAGACC
+
FFFFFFFFFFFFFFFFFFFFFFFFFFFFFF
@5789
ACTCGTCCTCGGATTAGGTACTCCAACACC
+
FFFFFFFFFFFFFFFFFFFFFFFFFFFFFF
@5790
ACGTGTCGACGCAAACGGTACGCAAGGACC
+
FFFFFFFFFFFFFFFFFFFFFFFFFFFFFF
@5791
ACTCGTGCACGGAAATCGTACTCCAAGACA
+
FFFFFFFFFFFFFFFFFFFFFFFFFFFFFF
@5792
CCTCGTAGACGGATAACGTATATCAAGACC
+
FFFFFFFFFFFFFFFFFFFFFFFFFFFFFF
@5793
ACTGGTGCACGTATACGGTACACAAAAACC
+
FFFFFFFFFFFFFFFFFFFFFFFFFFFFFF
@5794
TCTAGTTCACGGAAATCCTACGCCATGACA
+
FFFFFFFFFFFFFFFFFFFFFFFFFFFFFF
@5795
ACTGGTGCACGTATACGGTACACAAAAACC
+
FFFFFFFFFFFFFFFFFFFFFFFFFFFFFF
@5796
ACTAGTCTACGTAATAAATACGCCATGACC
+
FFFFFFFFFFFFFFFFFFFFFFFFFFFFFF
@5797
CCTCGTCCACGGATGAGGTACAACAAAACC
+
FFFFFFFFFFFFFFFFFFFFFFFFFFFFFF
@5798
ACTTGCCGACGAACTGCATACACCAGGACC
+
FFFFFFFFFFFFFFFFFFFFFFFFFFFFFF
@5799
ACGCGTCGACGCAAAAGGTACGCAAGGACC
+
FFFFFFFFFFFFFFFFFFFFFFFFFFFFFF
@5800
ACTAGTATTCGAAAAATGCACAAAAACACA
+
FFFFFFFFFFFFFFFFFFFFFFFFFFFFFF
@5801
ACTTGTCTACGTAATAAATACACCATGACC
+
FFFFFFFFFFFFFFFFFFFFFFFFFFFFFF
@5802
ACTCGTCCACGCAATGCATACACCATAACC
+
FFFFFFFFFFFFFFFFFFFFFFFFFFFFFF
@5803
ACTAGTATTCGGAAAGGGCACAAAAACACA
+
FFFFFFFFFFFFFFFFFFFFFFFFFFFFFF
@5804
CCTAGTATTCGGAATAGTCACACAAACACA
+
FFFFFFFFFFFFFFFFFFFFFFFFFFFFFF
@5805
ACTAGTCTACGTAATAAATACGCCATGACC
+
FFFFFFFFFFFFFFFFFFFFFFFFFFFFFF
@5806
ACTCGTCGACGCAATGCACACACCATAACC
+
FFFFFFFFFFFFFFFFFFFFFFFFFFFFFF
@5807
ACTCGCACACGGAAATCATACACCAAGACA
+
FFFFFFFFFFFFFFFFFFFFFFFFFFFFFF
@5808
ACGCGTCGACGAAATGACTACACCATAACC
+
FFFFFFFFFFFFFFFFFFFFFFFFFFFFFF
@5809
ACTAGTCTACGTAATAAATACGCCATGACC
+
FFFFFFFFFFFFFFFFFFFFFFFFFFFFFF
@5810
ACTAGTCGACGTAATAAATACGACATGACC
+
FFFFFFFFFFFFFFFFFFFFFFFFFFFFFF
@5811
ACTAGTCTACGTAATAAATACGCCATGACC
+
FFFFFFFFFFFFFFFFFFFFFFFFFFFFFF
@5812
ACTGGTGCACGCATACGGTACACAAAAACC
+
FFFFFFFFFFFFFFFFFFFFFFFFFFFFFF
@5813
ACGCGACCACGAAATGACTACACCAAAACC
+
FFFFFFFFFFFFFFFFFFFFFFFFFFFFFF
@5814
ACTAGTCGACGTAATAAATACGCCATGACC
+
FFFFFFFFFFFFFFFFFFFFFFFFFFFFFF
@5815
ACGCGTCGACGAAATGACTACACAATCATC
+
FFFFFFFFFFFFFFFFFFFFFFFFFFFFFF
@5816
ACTCGTCCACGCAATGCATACACCATAACA
+
FFFFFFFFFFFFFFFFFFFFFFFFFFFFFF
@5817
CCTCGTCGTCGGATAAGGTACACCAACACC
+
FFFFFFFFFFFFFFFFFFFFFFFFFFFFFF
@5818
ACTAGTATTCGGAAAAGGCACAAAAACACA
+
FFFFFFFFFFFFFFFFFFFFFFFFFFFFFF
@5819
CCTAGGCTGCGCATAAACTACACCAGCACC
+
FFFFFFFFFFFFFFFFFFFFFFFFFFFFFF
@5820
ACTCGCTCACGGAATGCATACACCACGACA
+
FFFFFFFFFFFFFFFFFFFFFFFFFFFFFF
@5821
CCTAGGCTGCGCATAAGGTACACGAGCACC
+
FFFFFFFFFFFFFFFFFFFFFFFFFFFFFF
@5822
TCTCGTCGTCGGATTAGGTACAACAAAACA
+
FFFFFFFFFFFFFFFFFFFFFFFFFFFFFF
@5823
ACTTGTCCACGTAATAAATACACCATGACC
+
FFFFFFFFFFFFFFFFFFFFFFFFFFFFFF
@5824
ACTCGTACGCGAATGAGTTATACCATAACC
+
FFFFFFFFFFFFFFFFFFFFFFFFFFFFFF
@5825
ACGCGTCGACGAAATGACTACACCATAACC
+
FFFFFFFFFFFFFFFFFFFFFFFFFFFFFF
@5826
ACGAGTCCTCGAAATAACTACACCATAACC
+
FFFFFFFFFFFFFFFFFFFFFFFFFFFFFF
@5827
ACTAGTCTACGTAATAAATACGCCATGACC
+
FFFFFFFFFFFFFFFFFFFFFFFFFFFFFF
@5828
ACTCGTAGGCGAATTAGCTCGAGTATGACC
+
FFFFFFFFFFFFFFFFFFFFFFFFFFFFFF
@5829
ACTTGTCTACGTAATAAATCCACCATGACC
+
FFFFFFFFFFFFFFFFFFFFFFFFFFFFFF
@5830
ACTCGTCCACGCATTGCACACACCAAAACC
+
FFFFFFFFFFFFFFFFFFFFFFFFFFFFFF
@5831
ACTAGTCTACGTAATAAATACGCCATGACC
+
FFFFFFFFFFFFFFFFFFFFFFFFFFFFFF
@5832
ACGCGTCGACGAAATGGCTACACCATGACC
+
FFFFFFFFFFFFFFFFFFFFFFFFFFFFFF
@5833
ACTCGTGGACGGAAAGCGTATGCCAATACA
+
FFFFFFFFFFFFFFFFFFFFFFFFFFFFFF
@5834
ACTCGTCGACGTATTGCATACACCAAGACC
+
FFFFFFFFFFFFFFFFFFFFFFFFFFFFFF
@5835
TCTCGTCGTCGGATTAGGTACAACAAAACA
+
FFFFFFFFFFFFFFFFFFFFFFFFFFFFFF
@5836
ACGCGTCGCCGTAATGACTACACCATCACC
+
FFFFFFFFFFFFFFFFFFFFFFFFFFFFFF
@5837
CCTAGTCTGCGGAATAGGCACAATAACACA
+
FFFFFFFFFFFFFFFFFFFFFFFFFFFFFF
@5838
ACTTGCCGACGAACTGCATACACCAGGACC
+
FFFFFFFFFFFFFFFFFFFFFFFFFFFFFF
@5839
CCTAGGCTGCGCATAAGCTACACCAGCACC
+
FFFFFFFFFFFFFFFFFFFFFFFFFFFFFF
@5840
CCTAGGTCGCGCATTACCTACACAAGCACC
+
FFFFFFFFFFFFFFFFFFFFFFFFFFFFFF
@5841
ACGAGTCCTCGAAACAACTACACCATAACC
+
FFFFFFFFFFFFFFFFFFFFFFFFFFFFFF
@5842
TCTAGTTCACGGAAATCCTATGCCATGACC
+
FFFFFFFFFFFFFFFFFFFFFFFFFFFFFF
@5843
ACGCGTCGACGCAAAAGGTACGCAAGGACC
+
FFFFFFFFFFFFFFFFFFFFFFFFFFFFFF
@5844
ACTCGTCCACGCAATGCATACACCATAACA
+
FFFFFFFFFFFFFFFFFFFFFFFFFFFFFF
@5845
ACTCGTGCACGGAAATCGTATGCCAACACA
+
FFFFFFFFFFFFFFFFFFFFFFFFFFFFFF
@5846
ACTAGTCTACGTAATAAATACGCCATGACC
+
FFFFFFFFFFFFFFFFFFFFFFFFFFFFFF
@5847
ACTAGTCTACGTAATAAATACGCCATGACC
+
FFFFFFFFFFFFFFFFFFFFFFFFFFFFFF
@5848
CCTAGCCTGCGCATAAGGTACACGATCACC
+
FFFFFFFFFFFFFFFFFFFFFFFFFFFFFF
@5849
ACGCGTCGACGAAATGACTACACCATAACC
+
FFFFFFFFFFFFFFFFFFFFFFFFFFFFFF
@5850
ACTCGGCCACGGAATGAACCCACCATAACC
+
FFFFFFFFFFFFFFFFFFFFFFFFFFFFFF
@5851
ACTAGTACTCGGATAAGGCACAAAAACACA
+
FFFFFFFFFFFFFFFFFFFFFFFFFFFFFF
@5852
ACTCGTCCTCGGATTAGGTACCCCAACACC
+
FFFFFFFFFFFFFFFFFFFFFFFFFFFFFF
@5853
ACTCGTCCACGCAATGCATACACCATAACC
+
FFFFFFFFFFFFFFFFFFFFFFFFFFFFFF
@5854
ACGAGTCCTCGAAACAACTACACCATAACC
+
FFFFFFFFFFFFFFFFFFFFFFFFFFFFFF
@5855
ACTTGTCTACGTAATAAATACACCATGACC
+
FFFFFFFFFFFFFFFFFFFFFFFFFFFFFF
@5856
ACTCGTCCACGCAATGCATACACCATAACC
+
FFFFFFFFFFFFFFFFFFFFFFFFFFFFFF
@5857
CCTAGCCTGCGCATAAGGTACACGATCACC
+
FFFFFFFFFFFFFFFFFFFFFFFFFFFFFF
@5858
ACTAGTATTCGGAAAAGGCACAAAAACACA
+
FFFFFFFFFFFFFFFFFFFFFFFFFFFFFF
@5859
CCTTGGCGGCGCATAATGTACACGAGCACC
+
FFFFFFFFFFFFFFFFFFFFFFFFFFFFFF
@5860
ACTCGTTCACGCATTGAACATTCCATAACC
+
FFFFFFFFFFFFFFFFFFFFFFFFFFFFFF
@5861
ACTTGTCTACGTAATAAATACACCATGACC
+
FFFFFFFFFFFFFFFFFFFFFFFFFFFFFF
@5862
ACTCGTGGACGGAAAGCGTATTCCAAGACA
+
FFFFFFFFFFFFFFFFFFFFFFFFFFFFFF
@5863
ACGCGTCGACGAAATGACTACACCATCACC
+
FFFFFFFFFFFFFFFFFFFFFFFFFFFFFF
@5864
ACTCGTCGACGGATTAGGTACAACAAGACA
+
FFFFFFFFFFFFFFFFFFFFFFFFFFFFFF
@5865
ACTTGTCTACGTAATAAATACACCATGACC
+
FFFFFFFFFFFFFFFFFFFFFFFFFFFFFF
@5866
ACGTGCCGACGCATTGCTCCCCCCAGTACC
+
FFFFFFFFFFFFFFFFFFFFFFFFFFFFFF
@5867
ACTCGTTCACGCAATGAACATTCCATAACC
+
FFFFFFFFFFFFFFFFFFFFFFFFFFFFFF
@5868
CCTCGTCGTCGGATAAGGTACACCAACACC
+
FFFFFFFFFFFFFFFFFFFFFFFFFFFFFF
@5869
ACTTGTCCACGCAATGCACACCCCAAAACC
+
FFFFFFFFFFFFFFFFFFFFFFFFFFFFFF
@5870
ACTCGTTCACGCATTGTATACTCCATAATC
+
FFFFFFFFFFFFFFFFFFFFFFFFFFFFFF
@5871
ACTCGTCCTCGGATTAGGTACTCCAACACC
+
FFFFFFFFFFFFFFFFFFFFFFFFFFFFFF
@5872
ACTCGTTCACGCAATGAACATTCCATAACC
+
FFFFFFFFFFFFFFFFFFFFFFFFFFFFFF
@5873
ACTAGTATGCGGAATAGTCACAAAAACACA
+
FFFFFFFFFFFFFFFFFFFFFFFFFFFFFF
@5874
ACTTGTCTACGTAATAAATACACCATGACC
+
FFFFFFFFFFFFFFFFFFFFFFFFFFFFFF
@5875
ACTTGTCTACGTAATATATACACCATGACC
+
FFFFFFFFFFFFFFFFFFFFFFFFFFFFFF
@5876
ACTCGTACGCGAATTAGTTACAGCAGAACC
+
FFFFFFFFFFFFFFFFFFFFFFFFFFFFFF
@5877
ACGCGTCGACGCAAAAGGTACGCAAGGACC
+
FFFFFFFFFFFFFFFFFFFFFFFFFFFFFF
@5878
ACTCGTTCACGCAATGAACATTCCATAACC
+
FFFFFFFFFFFFFFFFFFFFFFFFFFFFFF
@5879
ACTCGCACACGGAAATCATACACCAAGACA
+
FFFFFFFFFFFFFFFFFFFFFFFFFFFFFF
@5880
ACTTGTCTACGTAATAAATCCACCATGACC
+
FFFFFFFFFFFFFFFFFFFFFFFFFFFFFF
@5881
ACTCGTCGACGCAATGCACACACCATAACC
+
FFFFFFFFFFFFFFFFFFFFFFFFFFFFFF
@5882
ACTCGGCCACGGAATGAACCCACCATAACC
+
FFFFFFFFFFFFFFFFFFFFFFFFFFFFFF
@5883
ACGTGTCGACGCATTGCTTACACAAGTACC
+
FFFFFFFFFFFFFFFFFFFFFFFFFFFFFF
@5884
TCTCGTCGTCGGATTAAGTACAACAAGACC
+
FFFFFFFFFFFFFFFFFFFFFFFFFFFFFF
@5885
ACGTGTCGACGCATTTCTTACACCAGTACC
+
FFFFFFFFFFFFFFFFFFFFFFFFFFFFFF
@5886
ACTGGTGCACGTATACGGTACACAAAAACC
+
FFFFFFFFFFFFFFFFFFFFFFFFFFFFFF
@5887
CCTAGGCTGCGCATAAGGTACACGAGCACC
+
FFFFFFFFFFFFFFFFFFFFFFFFFFFFFF
@5888
ACTCGTTCACGCATTGAACATTCCATAACC
+
FFFFFFFFFFFFFFFFFFFFFFFFFFFFFF
@5889
ACTAGTATTCGGAAAAGGCACAAAAACACA
+
FFFFFFFFFFFFFFFFFFFFFFFFFFFFFF
@5890
ACTAGTACGCGAATTATTTAGAGCATGACC
+
FFFFFFFFFFFFFFFFFFFFFFFFFFFFFF
@5891
ACTCGTACGCGAATTCGTTACAGCATAACC
+
FFFFFFFFFFFFFFFFFFFFFFFFFFFFFF
@5892
ACTCGTGGACGGAAAGCGTATGCCAAGACA
+
FFFFFFFFFFFFFFFFFFFFFFFFFFFFFF
@5893
ACTCGTACGCGAATTAGTTACAGCAGAACC
+
FFFFFFFFFFFFFFFFFFFFFFFFFFFFFF
@5894
CCTAGGCTGCGCATAAGGTACACGAGCACC
+
FFFFFFFFFFFFFFFFFFFFFFFFFFFFFF
@5895
ACTTGTCTACGTAATAAATACACCATGACC
+
FFFFFFFFFFFFFFFFFFFFFFFFFFFFFF
@5896
ACTCGTACGCGAATTGGTTCGAGCATAACC
+
FFFFFFFFFFFFFFFFFFFFFFFFFFFFFF
@5897
ACTCGTTCACGCATTGAACATTCCATAACC
+
FFFFFFFFFFFFFFFFFFFFFFFFFFFFFF
@5898
ACGTGTCGACGCATTGCTTACACAAGTACC
+
FFFFFFFFFFFFFFFFFFFFFFFFFFFFFF
@5899
ACTTGTTGACGTAATATATACACCATGACC
+
FFFFFFFFFFFFFFFFFFFFFFFFFFFFFF
@5900
CCTCGTCGTCGGATAAGGTACACCAACACC
+
FFFFFFFFFFFFFFFFFFFFFFFFFFFFFF
@5901
ACTGGTGCACGTATACGGTACACAAAAACC
+
FFFFFFFFFFFFFFFFFFFFFFFFFFFFFF
@5902
ACGCGTCGACGAAATGACTACACCATCACC
+
FFFFFFFFFFFFFFFFFFFFFFFFFFFFFF
@5903
ACGCGACCACGAAATGAGTACACCATAACC
+
FFFFFFFFFFFFFFFFFFFFFFFFFFFFFF
@5904
ACGCGTCGACGAAATGACTACACCATCACC
+
FFFFFFFFFFFFFFFFFFFFFFFFFFFFFF
@5905
ACTCGTCCACGCATTGCACACACCAAAACC
+
FFFFFFFFFFFFFFFFFFFFFFFFFFFFFF
@5906
ACTCGGCCACGGAATGAACCCACCATAACC
+
FFFFFFFFFFFFFFFFFFFFFFFFFFFFFF
@5907
ACTAGTATTCGGAATAACCACAAAAACACA
+
FFFFFFFFFFFFFFFFFFFFFFFFFFFFFF
@5908
ACGGGTCGACGCAAATGGTACGCCAGGACC
+
FFFFFFFFFFFFFFFFFFFFFFFFFFFFFF
@5909
ACTGGTGCACGTATACGGTACACAAAAACC
+
FFFFFFFFFFFFFFFFFFFFFFFFFFFFFF
@5910
CCTAGTCTGCGGAATAGGCACAATAACACA
+
FFFFFFFFFFFFFFFFFFFFFFFFFFFFFF
@5911
ACTCGTCCTCGGATTAGGTACTCCAACACC
+
FFFFFFFFFFFFFFFFFFFFFFFFFFFFFF
@5912
ACTCGTGGACGTATTTGGTACACAAAGACC
+
FFFFFFFFFFFFFFFFFFFFFFFFFFFFFF
@5913
CCTAGTCTGCGCATAAGGTACATGAGCACC
+
FFFFFFFFFFFFFFFFFFFFFFFFFFFFFF
@5914
CCTAGGCTGCGCATAAGGTACACGAGCACC
+
FFFFFFFFFFFFFFFFFFFFFFFFFFFFFF
@5915
CCTCGCCTGCGCATAAGGTACACTAGCACC
+
FFFFFFFFFFFFFFFFFFFFFFFFFFFFFF
@5916
TCTAGTCTGCGGAATAGGCACAATAACACA
+
FFFFFFFFFFFFFFFFFFFFFFFFFFFFFF
@5917
ACTAGTGGACGGAAAGCGTATGCCAAGACA
+
FFFFFFFFFFFFFFFFFFFFFFFFFFFFFF
@5918
ACTCGTCCACGCACTGCACACACCAAAACC
+
FFFFFFFFFFFFFFFFFFFFFFFFFFFFFF
@5919
ACGCGTCGACGAAATGTCTACACCACCACC
+
FFFFFFFFFFFFFFFFFFFFFFFFFFFFFF
@5920
CCTCGTCGTCGGATAACGTACACCAACACC
+
FFFFFFFFFFFFFFFFFFFFFFFFFFFFFF
@5921
ACTTGTCTACGCAATGCACACCCCAAAACC
+
FFFFFFFFFFFFFFFFFFFFFFFFFFFFFF
@5922
ACTCGTCCTCGGATTAGGTACTCCAACACC
+
FFFFFFFFFFFFFFFFFFFFFFFFFFFFFF
@5923
ACTCGTACGCGAATTAGTTATACCATAACC
+
FFFFFFFFFFFFFFFFFFFFFFFFFFFFFF
@5924
ACTTGTCTACGAAATAAATAAACCATGACC
+
FFFFFFFFFFFFFFFFFFFFFFFFFFFFFF
@5925
ACTTGTCTACGTAATAAATAAACCATGACC
+
FFFFFFFFFFFFFFFFFFFFFFFFFFFFFF
@5926
ACTCGGCCACGGAATGAACCCACCATAACC
+
FFFFFFFFFFFFFFFFFFFFFFFFFFFFFF
@5927
ACTAGTATTCGGAATAGCCACAAAAACACA
+
FFFFFFFFFFFFFFFFFFFFFFFFFFFFFF
@5928
ACTCGTGGACGGAAAGCGTATACCAAGACA
+
FFFFFFFFFFFFFFFFFFFFFFFFFFFFFF
@5929
CCTAGGCTGCGCATAAGGTACACGAGGACC
+
FFFFFFFFFFFFFFFFFFFFFFFFFFFFFF
@5930
ACTCGTACGCGAATTGGTTCGAGCATAACC
+
FFFFFFFFFFFFFFFFFFFFFFFFFFFFFF
@5931
ACTCGTTCACGCATTGAACATTCCATAACC
+
FFFFFFFFFFFFFFFFFFFFFFFFFFFFFF
@5932
ACTCGTCGACGCAATGCACACACCATAACC
+
FFFFFFFFFFFFFFFFFFFFFFFFFFFFFF
@5933
ACTTGTCCACGCAATGCACACCCCAAAACC
+
FFFFFFFFFFFFFFFFFFFFFFFFFFFFFF
@5934
ACTTGTCTACGTAATAAATCCACCATGACC
+
FFFFFFFFFFFFFFFFFFFFFFFFFFFFFF
@5935
ACTCGTTCACGCAATGAACAGCCCATCACC
+
FFFFFFFFFFFFFFFFFFFFFFFFFFFFFF
@5936
CCTAGGCTGCGCATTACCTACACGAGCACC
+
FFFFFFFFFFFFFFFFFFFFFFFFFFFFFF
@5937
ACGAGTCCTCGAAATAACTACACCATAACC
+
FFFFFFFFFFFFFFFFFFFFFFFFFFFFFF
@5938
ACTCGTGGACGGAAAGCGTATACCAAGACA
+
FFFFFFFFFFFFFFFFFFFFFFFFFFFFFF
@5939
ACTAGTATTCGGAAAGGGCACAAAAACACA
+
FFFFFFFFFFFFFFFFFFFFFFFFFFFFFF
@5940
ACTCGTGGACGGAAAGCGTATGCCAAGACA
+
FFFFFFFFFFFFFFFFFFFFFFFFFFFFFF
@5941
CCTAGGCTGCGCATTACCTACACGAGCACC
+
FFFFFFFFFFFFFFFFFFFFFFFFFFFFFF
@5942
ACTTGTCTACGTAATAAATACACCATGACC
+
FFFFFFFFFFFFFFFFFFFFFFFFFFFFFF
@5943
ACTCGCTCACGGAATGCATACACCACGACA
+
FFFFFFFFFFFFFFFFFFFFFFFFFFFFFF
@5944
ACTGGTGCGCGTATACGGTACACAAAAACC
+
FFFFFFFFFFFFFFFFFFFFFFFFFFFFFF
@5945
ACGCGTCGACGAAATGACTACACCATCATC
+
FFFFFFFFFFFFFFFFFFFFFFFFFFFFFF
@5946
TCTAGTCTGCGGAATAGGCACAATAACACA
+
FFFFFFFFFFFFFFFFFFFFFFFFFFFFFF
@5947
ACTCGTACGCGAATGAGTTATACCATAACC
+
FFFFFFFFFFFFFFFFFFFFFFFFFFFFFF
@5948
ACTAGTCTACGTAATAAATACGCCATGACC
+
FFFFFFFFFFFFFFFFFFFFFFFFFFFFFF
@5949
ACTTGGCTACGAAATATATACACCATGAGC
+
FFFFFFFFFFFFFFFFFFFFFFFFFFFFFF
@5950
ACTAGTCTACGTAATAAATACGCCATGACC
+
FFFFFFFFFFFFFFFFFFFFFFFFFFFFFF
@5951
CCTCGTCCACGGATGAGGTACAACAAAACC
+
FFFFFFFFFFFFFFFFFFFFFFFFFFFFFF
@5952
ACTCGTAGGCGAATTAGCTCGAGTATGACC
+
FFFFFFFFFFFFFFFFFFFFFFFFFFFFFF
@5953
ACTCGTCCACGCAATGCATACACCATAACC
+
FFFFFFFFFFFFFFFFFFFFFFFFFFFFFF
@5954
ACTCGTCCTCGGATTAGGTACTCCAACACC
+
FFFFFFFFFFFFFFFFFFFFFFFFFFFFFF
@5955
TCTAGTACACGGAAATCCTAAGCCATGACA
+
FFFFFFFFFFFFFFFFFFFFFFFFFFFFFF
@5956
ACTGGTGCACGTATACGGTACACAAAAACC
+
FFFFFFFFFFFFFFFFFFFFFFFFFFFFFF
@5957
ACGCGTCGACGAAATGGCTACACCATCACC
+
FFFFFFFFFFFFFFFFFFFFFFFFFFFFFF
@5958
ACTCGTCCACGCACTGCACACACCAAAACC
+
FFFFFFFFFFFFFFFFFFFFFFFFFFFFFF
@5959
CCTCGTCGACGGATTAGGTACAACAAAACA
+
FFFFFFFFFFFFFFFFFFFFFFFFFFFFFF
@5960
ACGCGACGACGAAATGACTACACCATAACC
+
FFFFFFFFFFFFFFFFFFFFFFFFFFFFFF
@5961
ACTAGACTGCGCATTACGTACACGAGGACC
+
FFFFFFFFFFFFFFFFFFFFFFFFFFFFFF
@5962
ACGAGTCCTCGAAACAACTACACCATAACC
+
FFFFFFFFFFFFFFFFFFFFFFFFFFFFFF
@5963
ACTAGTATTCGGAAAAGGCACAAAAACACA
+
FFFFFFFFFFFFFFFFFFFFFFFFFFFFFF
@5964
ACTCGTGGACGGAAAGCGTATGCCAAGACA
+
FFFFFFFFFFFFFFFFFFFFFFFFFFFFFF
@5965
ACTCGTCCACGCACTGCACACACCAAAACC
+
FFFFFFFFFFFFFFFFFFFFFFFFFFFFFF
@5966
ACTAGACTGCGCATTACGTACACGAGGACC
+
FFFFFFFFFFFFFFFFFFFFFFFFFFFFFF
@5967
ACTCGTACGCGAATGAGTTATACCATAACC
+
FFFFFFFFFFFFFFFFFFFFFFFFFFFFFF
@5968
ACGCGTCGACGAAATGACTACACCATAACC
+
FFFFFFFFFFFFFFFFFFFFFFFFFFFFFF
@5969
ACTCGTCCACGCACTGCACACACCAAAACC
+
FFFFFFFFFFFFFFFFFFFFFFFFFFFFFF
@5970
ACTTGGCCACGGAATGAACCCACCATAACC
+
FFFFFFFFFFFFFFFFFFFFFFFFFFFFFF
@5971
ACTTGCCGACGAACTGCATACACCAGGACC
+
FFFFFFFFFFFFFFFFFFFFFFFFFFFFFF
@5972
ACTCGTCGTCGGATTAAGTACAACAAGACC
+
FFFFFFFFFFFFFFFFFFFFFFFFFFFFFF
@5973
ACTAGTATTCGGAAAAGGCACAAAAACACA
+
FFFFFFFFFFFFFFFFFFFFFFFFFFFFFF
@5974
ACTAGACTGCGCATTACGTACACTAGGACC
+
FFFFFFFFFFFFFFFFFFFFFFFFFFFFFF
@5975
ACTCGTCCACGCATTGCACACACCAAAACC
+
FFFFFFFFFFFFFFFFFFFFFFFFFFFFFF
@5976
ACTAGACTGCGCATTACGTACACGAGGACC
+
FFFFFFFFFFFFFFFFFFFFFFFFFFFFFF
@5977
ACGTGTCGACGCATTTCTTACACCAGTACC
+
FFFFFFFFFFFFFFFFFFFFFFFFFFFFFF
@5978
CCTAGTCTGCGGAATAGGCACAATAACACA
+
FFFFFFFFFFFFFFFFFFFFFFFFFFFFFF
@5979
ACTCGTTCACGCAATGAACATTCCATAACC
+
FFFFFFFFFFFFFFFFFFFFFFFFFFFFFF
@5980
ACTCGTTCACGCAATGAACATTCCATCACC
+
FFFFFFFFFFFFFFFFFFFFFFFFFFFFFF
@5981
ACTTGTCCACGCAATGCACACCCCAAAACC
+
FFFFFFFFFFFFFFFFFFFFFFFFFFFFFF
@5982
CCTAGGCTGCGCATAAGCTACACCAGCACC
+
FFFFFFFFFFFFFFFFFFFFFFFFFFFFFF
@5983
CCTAGGCGGCGCATAATGTACACGAGCACC
+
FFFFFFFFFFFFFFFFFFFFFFFFFFFFFF
@5984
ACTTGCCGACGAACTGCATACACCAGGACC
+
FFFFFFFFFFFFFFFFFFFFFFFFFFFFFF
@5985
ACTAGTACGCGAATTATTTAGAGCATGACC
+
FFFFFFFFFFFFFFFFFFFFFFFFFFFFFF
@5986
ACTTGTCTACGTAATAAATAAACCATGACC
+
FFFFFFFFFFFFFFFFFFFFFFFFFFFFFF
@5987
ACGCGTCGACGCAAAAGGTTCGCAAGGACC
+
FFFFFFFFFFFFFFFFFFFFFFFFFFFFFF
@5988
ACTTGTCTACGTAATAAATACACCATGACC
+
FFFFFFFFFFFFFFFFFFFFFFFFFFFFFF
@5989
ACTCGTAGGCGAATTAGCTCGAGTATGACC
+
FFFFFFFFFFFFFFFFFFFFFFFFFFFFFF
@5990
ACTTGTCTACGTAATAAATCCACCATGACC
+
FFFFFFFFFFFFFFFFFFFFFFFFFFFFFF
@5991
ACTGGTGCACGTATATGGTACACTAAAACC
+
FFFFFFFFFFFFFFFFFFFFFFFFFFFFFF
@5992
ACGCGTCGACGCAAACGGTACGCAAGGACC
+
FFFFFFFFFFFFFFFFFFFFFFFFFFFFFF
@5993
ACTCGCACACGGAAATCATACACCAAGACA
+
FFFFFFFFFFFFFFFFFFFFFFFFFFFFFF
@5994
CCTAGTCTACGGAATAGGCACAATAACACA
+
FFFFFFFFFFFFFFFFFFFFFFFFFFFFFF
@5995
CCTAGGCTGCGCATTACCTACACGAGCACC
+
FFFFFFFFFFFFFFFFFFFFFFFFFFFFFF
@5996
ACTCGTGGACGTATTTGGTACACAAAGACC
+
FFFFFFFFFFFFFFFFFFFFFFFFFFFFFF
@5997
ACTCGGCCACGGAATGAACCCACCATAACC
+
FFFFFFFFFFFFFFFFFFFFFFFFFFFFFF
@5998
ACTCGTTCACGCATTGAACATTTCATAACC
+
FFFFFFFFFFFFFFFFFFFFFFFFFFFFFF
@5999
ACTGGTGCACGTATATGGTACACTAAAACC
+
FFFFFFFFFFFFFFFFFFFFFFFFFFFFFF
@6000
ACGCGTCGACGAAATGACTACACCATCACC
+
FFFFFFFFFFFFFFFFFFFFFFFFFFFFFF
@6001
ACTCGTCCACGCACTGCATACACCATAACC
+
FFFFFFFFFFFFFFFFFFFFFFFFFFFFFF
@6002
ACGCGTCGACGAACTGACTACACCATCACC
+
FFFFFFFFFFFFFFFFFFFFFFFFFFFFFF
@6003
ACTTGGCCACGGAATGAACCCACCATAACC
+
FFFFFFFFFFFFFFFFFFFFFFFFFFFFFF
@6004
TCTAGTCTGCGGAATAGGCACAATAACACA
+
FFFFFFFFFFFFFFFFFFFFFFFFFFFFFF
@6005
ACTCGTGCACGGAAAGCGTACTCCAAGACC
+
FFFFFFFFFFFFFFFFFFFFFFFFFFFFFF
@6006
CCTAGGCTGCGCATAAGGTACACGAGCACC
+
FFFFFFFFFFFFFFFFFFFFFFFFFFFFFF
@6007
CCTCGTCGACGGATTAGGTACAACAAGACA
+
FFFFFFFFFFFFFFFFFFFFFFFFFFFFFF
@6008
CCTCGTCCACGGATGAGGTACAACAAAACC
+
FFFFFFFFFFFFFFFFFFFFFFFFFFFFFF
@6009
ACTCGCTCACGGAATGCATACACCAAGACA
+
FFFFFFFFFFFFFFFFFFFFFFFFFFFFFF
@6010
CCTCGTCCACGGATGAGGTACAACAAAACC
+
FFFFFFFFFFFFFFFFFFFFFFFFFFFFFF
@6011
ACGCGTCGACGCAAAAGGTACGCAAGGACC
+
FFFFFFFFFFFFFFFFFFFFFFFFFFFFFF
@6012
ACTAGTCTACGTAATAAATACGCCATGACC
+
FFFFFFFFFFFFFFFFFFFFFFFFFFFFFF
@6013
CCTCGCCTGCGCATAAGGTACACTAGCACC
+
FFFFFFFFFFFFFFFFFFFFFFFFFFFFFF
@6014
ACGTGTCGACGCATTGCTTACACAAGTACC
+
FFFFFFFFFFFFFFFFFFFFFFFFFFFFFF
@6015
ACTTGTCCACGTAATAAATACACCATGACC
+
FFFFFFFFFFFFFFFFFFFFFFFFFFFFFF
@6016
ACTCGTAGGCGAATTAGTTAGAGCATGACC
+
FFFFFFFFFFFFFFFFFFFFFFFFFFFFFF
@6017
ACTCGTTCACGCATTGAACATTCCATAACC
+
FFFFFFFFFFFFFFFFFFFFFFFFFFFFFF
@6018
ACTCGTGCACGTATATGGTACACAAAAACC
+
FFFFFFFFFFFFFFFFFFFFFFFFFFFFFF
@6019
ACTCGTTCACGCAATGAACAGCCCATCACC
+
FFFFFFFFFFFFFFFFFFFFFFFFFFFFFF
@6020
ACTCGTCCACGCAATGCACCCCCCAAAACC
+
FFFFFFFFFFFFFFFFFFFFFFFFFFFFFF
@6021
TCTAGTCTGCGGAATAGGCACAATAACACA
+
FFFFFFFFFFFFFFFFFFFFFFFFFFFFFF
@6022
ACTCGTCCACGCAATGCATACACCATAACA
+
FFFFFFFFFFFFFFFFFFFFFFFFFFFFFF
@6023
ACTCGTAGGCGAATTAGCTCGAGTATGACC
+
FFFFFFFFFFFFFFFFFFFFFFFFFFFFFF
@6024
ACGCGTCGACGAAATGACTACACCATAACC
+
FFFFFFFFFFFFFFFFFFFFFFFFFFFFFF
@6025
ACTCGTAGGCGAATTAGTTAGAGCATGACC
+
FFFFFFFFFFFFFFFFFFFFFFFFFFFFFF
@6026
ACTAGTATTCGGAAAAGGCACAAAAACACA
+
FFFFFFFFFFFFFFFFFFFFFFFFFFFFFF
@6027
ACTGGTGCACGTATACGGTACACAAAAACC
+
FFFFFFFFFFFFFFFFFFFFFFFFFFFFFF
@6028
CCTCGTCGACGGATTAGGTACAACAAGACA
+
FFFFFFFFFFFFFFFFFFFFFFFFFFFFFF
@6029
ACTCGTGCACGGAAATCGTACTCCAAGACA
+
FFFFFFFFFFFFFFFFFFFFFFFFFFFFFF
@6030
ACTGGTGCACGTATACGGTACACAAAAACC
+
FFFFFFFFFFFFFFFFFFFFFFFFFFFFFF
@6031
ACTCGTACGCGAATGAGTTATACCATAACC
+
FFFFFFFFFFFFFFFFFFFFFFFFFFFFFF
@6032
ACTAGTCGACGTAATAAATACGACATGACC
+
FFFFFFFFFFFFFFFFFFFFFFFFFFFFFF
@6033
ACTCGCTCACGGAATGCATACACCAAGACA
+
FFFFFFFFFFFFFFFFFFFFFFFFFFFFFF
@6034
ACTCGTACGCGAATTAGTTACAGCAGAACC
+
FFFFFFFFFFFFFFFFFFFFFFFFFFFFFF
@6035
ACTAGTACTCGGATAAGGCACAAAAACACA
+
FFFFFFFFFFFFFFFFFFFFFFFFFFFFFF
@6036
ACTGGTTCACGCAATGAACATTCCATAACC
+
FFFFFFFFFFFFFFFFFFFFFFFFFFFFFF
@6037
ACTCGTCCACGCATTACATACACCATAACC
+
FFFFFFFFFFFFFFFFFFFFFFFFFFFFFF
@6038
ACTGGTGCACGTATACGGTACACAAAAACC
+
FFFFFFFFFFFFFFFFFFFFFFFFFFFFFF
@6039
ACTTGTCTACGTAATAAATAAACCATGACC
+
FFFFFFFFFFFFFFFFFFFFFFFFFFFFFF
@6040
ACTCGTACGCGAATTAGTTACAGCAGAACC
+
FFFFFFFFFFFFFFFFFFFFFFFFFFFFFF
@6041
ACTGGTCTACGTAATAAATACACCATGACC
+
FFFFFFFFFFFFFFFFFFFFFFFFFFFFFF
@6042
CCTCGTCGACGGATTAGGTACAACAAGACA
+
FFFFFFFFFFFFFFFFFFFFFFFFFFFFFF
@6043
ACTAGTATTCGGAAAAGGCACAAAAACACA
+
FFFFFFFFFFFFFFFFFFFFFFFFFFFFFF
@6044
ACTCGTCCACGCACTGCACACACCAAAACC
+
FFFFFFFFFFFFFFFFFFFFFFFFFFFFFF
@6045
ACTCGTCCTCGGATTAGGTACCCCAACACC
+
FFFFFFFFFFFFFFFFFFFFFFFFFFFFFF
@6046
CCTCGTAGACGGATAACGTATATCAAGACC
+
FFFFFFFFFFFFFFFFFFFFFFFFFFFFFF
@6047
ACGCGTCGACGAAATGACTACACCATAACC
+
FFFFFFFFFFFFFFFFFFFFFFFFFFFFFF
@6048
ACGTGTCGACGCATTTCTTACACCAGTACC
+
FFFFFFFFFFFFFFFFFFFFFFFFFFFFFF
@6049
ACGAGTCCGCGAAACAACTACACCATAACC
+
FFFFFFFFFFFFFFFFFFFFFFFFFFFFFF
@6050
CCTAGGCTGCGCATAAGGTACACGAGCACC
+
FFFFFFFFFFFFFFFFFFFFFFFFFFFFFF
@6051
ACTAGTCTACGTAATAAATACGCCATGACC
+
FFFFFFFFFFFFFFFFFFFFFFFFFFFFFF
@6052
ACTCGTACGCGAATTAGTTACAGCAGAACC
+
FFFFFFFFFFFFFFFFFFFFFFFFFFFFFF
@6053
ACTCGTACGCGAATTGGTTCGAGCATAACC
+
FFFFFFFFFFFFFFFFFFFFFFFFFFFFFF
@6054
ACTCGTAGGCGAATTAGCTCAAGTATGACC
+
FFFFFFFFFFFFFFFFFFFFFFFFFFFFFF
@6055
CCTAGGTCGCGCATTACCTACACAAGCACC
+
FFFFFFFFFFFFFFFFFFFFFFFFFFFFFF
@6056
ACTCGTTCACGCAATGAACAGCCCATCACC
+
FFFFFFFFFFFFFFFFFFFFFFFFFFFFFF
@6057
ACTCGTTCACGCATTGAACATTCCATAACC
+
FFFFFFFFFFFFFFFFFFFFFFFFFFFFFF
@6058
ACTGGTCTACGTAATAAATACACCATGACC
+
FFFFFFFFFFFFFFFFFFFFFFFFFFFFFF
@6059
ACTCGTGCACGGAAAGCGTACTCCAAGACC
+
FFFFFFFFFFFFFFFFFFFFFFFFFFFFFF
@6060
ACTCGTCCACGCACTGCACACACCAAAACC
+
FFFFFFFFFFFFFFFFFFFFFFFFFFFFFF
@6061
CCTAGGCTGCGCATAAGGTACACGAGCACC
+
FFFFFFFFFFFFFFFFFFFFFFFFFFFFFF
@6062
ACTAGTCTACGTAATAAATACGCCATGACC
+
FFFFFFFFFFFFFFFFFFFFFFFFFFFFFF
@6063
ACGCGTCGACGAAATGACTACACCACCACC
+
FFFFFFFFFFFFFFFFFFFFFFFFFFFFFF
@6064
CCTAGGCTGCGCATTAGGTACACGAGCACC
+
FFFFFFFFFFFFFFFFFFFFFFFFFFFFFF
@6065
ACTAGTATTCGGAATAGCCACAAAAACACA
+
FFFFFFFFFFFFFFFFFFFFFFFFFFFFFF
@6066
ACTCGTACGCGAATTGGTTCGAGCATAACC
+
FFFFFFFFFFFFFFFFFFFFFFFFFFFFFF
@6067
ACTCGTGCACGGAAATCGTACTCCAAAACA
+
FFFFFFFFFFFFFFFFFFFFFFFFFFFFFF
@6068
ACTCGTGCACGGAAACCGTATGCCAACACA
+
FFFFFFFFFFFFFFFFFFFFFFFFFFFFFF
@6069
ACTCGTTCACGCATTGAACATTCCATAACC
+
FFFFFFFFFFFFFFFFFFFFFFFFFFFFFF
@6070
ACTCGTACGCGAATTCGTTATAGCATAACC
+
FFFFFFFFFFFFFFFFFFFFFFFFFFFFFF
@6071
ACTAGTATTCGGAATAGTCACAAAAACACA
+
FFFFFFFFFFFFFFFFFFFFFFFFFFFFFF
@6072
ACTAGTATTCGGAAAGGGCACACAAACACA
+
FFFFFFFFFFFFFFFFFFFFFFFFFFFFFF
@6073
CCTCGTAGACGGATAACGTATATCAAGACC
+
FFFFFFFFFFFFFFFFFFFFFFFFFFFFFF
@6074
ACTCGTCCACGCAATGCATACACCATAACA
+
FFFFFFFFFFFFFFFFFFFFFFFFFFFFFF
@6075
ACTCGTCGTCGGATTAAGTACAAAAAGACC
+
FFFFFFFFFFFFFFFFFFFFFFFFFFFFFF
@6076
ACTGGTGCACGTATACGGTACACAAAAACC
+
FFFFFFFFFFFFFFFFFFFFFFFFFFFFFF
@6077
ACTCGTGGACGGAAAGCGTATTCCAAGACA
+
FFFFFFFFFFFFFFFFFFFFFFFFFFFFFF
@6078
CCTAGTCTGCGCATAAGGTACACGAGCACC
+
FFFFFFFFFFFFFFFFFFFFFFFFFFFFFF
@6079
ACTCGTCCACGCAATGCATACACCATAACC
+
FFFFFFFFFFFFFFFFFFFFFFFFFFFFFF
@6080
ACTAGTCTACGTAATAAATACGCCATGACC
+
FFFFFFFFFFFFFFFFFFFFFFFFFFFFFF
@6081
ACTCGTCCACGCAATGCATACACCATAACA
+
FFFFFFFFFFFFFFFFFFFFFFFFFFFFFF
@6082
ACTAGTATTCGGAATAGTCACAAAAACACC
+
FFFFFFFFFFFFFFFFFFFFFFFFFFFFFF
@6083
ACGCGTCGACGCAAACGGTACGCAAGGACC
+
FFFFFFFFFFFFFFFFFFFFFFFFFFFFFF
@6084
ACTCGTCCACGCATTGAACATTCCATAACC
+
FFFFFFFFFFFFFFFFFFFFFFFFFFFFFF
@6085
ACTTGCACACGGAAATGATACACCAAGACA
+
FFFFFFFFFFFFFFFFFFFFFFFFFFFFFF
@6086
ACTCGTGGACGGAAAGCGTATGCCAAGACA
+
FFFFFFFFFFFFFFFFFFFFFFFFFFFFFF
@6087
ACTAGTATTCGGAAAAGGCACAAAAACACA
+
FFFFFFFFFFFFFFFFFFFFFFFFFFFFFF
@6088
ACGCGTCGACGAAATGACTACACCATAACC
+
FFFFFFFFFFFFFFFFFFFFFFFFFFFFFF
@6089
ACTCGTTCACGCAATGGACATTCCATAACC
+
FFFFFFFFFFFFFFFFFFFFFFFFFFFFFF
@6090
ACGAGTCCTCGAAACAACTACACCATAACC
+
FFFFFFFFFFFFFFFFFFFFFFFFFFFFFF
@6091
ACTAGTATTCGGAATAGTCACAAAAACACA
+
FFFFFFFFFFFFFFFFFFFFFFFFFFFFFF
@6092
ACTCGTGCACGTATATGGTACACAAAAACC
+
FFFFFFFFFFFFFFFFFFFFFFFFFFFFFF
@6093
CCTAGTCTGCGCATAAGGTACACGAGCACC
+
FFFFFFFFFFFFFFFFFFFFFFFFFFFFFF
@6094
ACTCGCTCACGGAATGCATACACCAAGACA
+
FFFFFFFFFFFFFFFFFFFFFFFFFFFFFF
@6095
CCTCGTCCACGGATGAGGTACAACAAAACC
+
FFFFFFFFFFFFFFFFFFFFFFFFFFFFFF
@6096
CCTAGGCTGCGCATAAGGTACACGAGCACC
+
FFFFFFFFFFFFFFFFFFFFFFFFFFFFFF
@6097
CCTCGTCCACGGATGAGGTACAACAAAACC
+
FFFFFFFFFFFFFFFFFFFFFFFFFFFFFF
@6098
CCTAGGTCGCGCATTACCTACACAAGCACC
+
FFFFFFFFFFFFFFFFFFFFFFFFFFFFFF
@6099
ACGCGTCGACGAAATGTCTACATCATCACC
+
FFFFFFFFFFFFFFFFFFFFFFFFFFFFFF
@6100
ACTAGTATTCGGAAAAGGCACAAAAACACA
+
FFFFFFFFFFFFFFFFFFFFFFFFFFFFFF
@6101
ACGCGTCGACGCAAAAGGTACGCAAGGACC
+
FFFFFFFFFFFFFFFFFFFFFFFFFFFFFF
@6102
ACGCGTCGACGCAAAAGGTACGCAAGGACC
+
FFFFFFFFFFFFFFFFFFFFFFFFFFFFFF
@6103
ACTTGTCTACGTAATAAATAAACCATGACC
+
FFFFFFFFFFFFFFFFFFFFFFFFFFFFFF
@6104
ACTCGTAGGCGAATTAGCTCGAGTATGACC
+
FFFFFFFFFFFFFFFFFFFFFFFFFFFFFF
@6105
ACTCGTAGGCGAATTAGCTCGAGTATGACC
+
FFFFFFFFFFFFFFFFFFFFFFFFFFFFFF
@6106
TCTAGTTCACGGAAATCCTAAGCCATGACA
+
FFFFFFFFFFFFFFFFFFFFFFFFFFFFFF
@6107
ACGCGTCGACGCAAAAGGTACGCAAGGACC
+
FFFFFFFFFFFFFFFFFFFFFFFFFFFFFF
@6108
ACTAGACTGCGCATTACGTACACGAGGACC
+
FFFFFFFFFFFFFFFFFFFFFFFFFFFFFF
@6109
ACTCGTCCACGCATTACATACACCATAACC
+
FFFFFFFFFFFFFFFFFFFFFFFFFFFFFF
@6110
ACTCGTCCACGAAATGACTACACCATAACC
+
FFFFFFFFFFFFFFFFFFFFFFFFFFFFFF
@6111
CCTCGTCGACGGATTAGGTACAACAAGACA
+
FFFFFFFFFFFFFFFFFFFFFFFFFFFFFF
@6112
ACGCGTAGACGAAATGACTACACCATCACC
+
FFFFFFFFFFFFFFFFFFFFFFFFFFFFFF
@6113
ACTAGTATTCGGAATAGTCACAAAAACACA
+
FFFFFFFFFFFFFFFFFFFFFFFFFFFFFF
@6114
ACTAGTCTACGTAATAAATACGCCATGACC
+
FFFFFFFFFFFFFFFFFFFFFFFFFFFFFF
@6115
ACTCGTCCACGCAATGCATACACCATAACA
+
FFFFFFFFFFFFFFFFFFFFFFFFFFFFFF
@6116
CCTCGTCCACGGATGAGGTACAACAAAACC
+
FFFFFFFFFFFFFFFFFFFFFFFFFFFFFF
@6117
CCTAGGCTGCGCATAAGCTACACCAGCACC
+
FFFFFFFFFFFFFFFFFFFFFFFFFFFFFF
@6118
ACGAGTCCTCGAAACAACTACACCATAACC
+
FFFFFFFFFFFFFFFFFFFFFFFFFFFFFF
@6119
ACTTGCACACGGAAATCATACACCAAGACA
+
FFFFFFFFFFFFFFFFFFFFFFFFFFFFFF
@6120
ACTCGTCCACGCACTGCACACACCAAAACC
+
FFFFFFFFFFFFFFFFFFFFFFFFFFFFFF
@6121
ACTTGGCCACGGAATGAACCCACCATAACC
+
FFFFFFFFFFFFFFFFFFFFFFFFFFFFFF
@6122
ACTCGTCCACGCACTGCACACACCAAAACC
+
FFFFFFFFFFFFFFFFFFFFFFFFFFFFFF
@6123
ACTCGTCCACGCACTGCACACACCAAAACC
+
FFFFFFFFFFFFFFFFFFFFFFFFFFFFFF
@6124
ACTGGTGCACGTATACGGTACACAAAAACC
+
FFFFFFFFFFFFFFFFFFFFFFFFFFFFFF
@6125
ACGCGTCGACGAAATGACTACACCATCACC
+
FFFFFFFFFFFFFFFFFFFFFFFFFFFFFF
@6126
ACTCGTAGGCGAATTAGCTCGAGTATGACC
+
FFFFFFFFFFFFFFFFFFFFFFFFFFFFFF
@6127
ACTCGTGCACGTATATGGTACACAAAAACC
+
FFFFFFFFFFFFFFFFFFFFFFFFFFFFFF
@6128
CCTAGGCTGCGCATAAGGTACACGAGCACC
+
FFFFFFFFFFFFFFFFFFFFFFFFFFFFFF
@6129
ACGCGACCACGAAATGGCTACACCATAACC
+
FFFFFFFFFFFFFFFFFFFFFFFFFFFFFF
@6130
ACGCGTCGACGAAATGACTACACCATCACC
+
FFFFFFFFFFFFFFFFFFFFFFFFFFFFFF
@6131
ACTGGTGCACGTATACGGTACACAAAAACC
+
FFFFFFFFFFFFFFFFFFFFFFFFFFFFFF
@6132
ACTCGTCCACGCAATACACACCCCAAAACC
+
FFFFFFFFFFFFFFFFFFFFFFFFFFFFFF
@6133
ACTTGTCTACGTAATAAATACACCATGACC
+
FFFFFFFFFFFFFFFFFFFFFFFFFFFFFF
@6134
ACTCGTAGGCGAATTAGCTCGAGTATGACC
+
FFFFFFFFFFFFFFFFFFFFFFFFFFFFFF
@6135
CCTCGTAGACGGATAACGTATATCAAGACC
+
FFFFFFFFFFFFFFFFFFFFFFFFFFFFFF
@6136
ACGCGTCGACGAAATGACTACACCATAACC
+
FFFFFFFFFFFFFFFFFFFFFFFFFFFFFF
@6137
ACTCGTACGCGAATGAGTTATACCATAACC
+
FFFFFFFFFFFFFFFFFFFFFFFFFFFFFF
@6138
ACTCGTGCACGGAAATCGTACTCCAAGACA
+
FFFFFFFFFFFFFFFFFFFFFFFFFFFFFF
@6139
ACTCGTACGCGAATTAGTTAGATCATGACC
+
FFFFFFFFFFFFFFFFFFFFFFFFFFFFFF
@6140
ACTCGTACGCGAATGAGTTATACCATAACC
+
FFFFFFFFFFFFFFFFFFFFFFFFFFFFFF
@6141
ACTCGTCCTCGGATTAGGTACTCCAACACC
+
FFFFFFFFFFFFFFFFFFFFFFFFFFFFFF
@6142
ACACGTCGACGAAAAGACTACACCATCACC
+
FFFFFFFFFFFFFFFFFFFFFFFFFFFFFF
@6143
CCTAGGTCGCGCATTACCTACACAAGCACC
+
FFFFFFFFFFFFFFFFFFFFFFFFFFFFFF
@6144
ACTCGTACGCGAATTAGTTACAGCAGAACC
+
FFFFFFFFFFFFFFFFFFFFFFFFFFFFFF
@6145
ACTGGTGCACGTATATGGTACACAAAAACC
+
FFFFFFFFFFFFFFFFFFFFFFFFFFFFFF
@6146
ACTCGTCGACGCAATGCACACACCATAACC
+
FFFFFFFFFFFFFFFFFFFFFFFFFFFFFF
@6147
ACTTGTCTACGTAATAAATACACCATGACC
+
FFFFFFFFFFFFFFFFFFFFFFFFFFFFFF
@6148
CCTAGCCTGCGCATAAGGCACACGAGCACC
+
FFFFFFFFFFFFFFFFFFFFFFFFFFFFFF
@6149
ACGCGTCGACGCAAAAGGTACGCAAGGACC
+
FFFFFFFFFFFFFFFFFFFFFFFFFFFFFF
@6150
ACTCGTACGCGAATTGGTTCGATCATAACC
+
FFFFFFFFFFFFFFFFFFFFFFFFFFFFFF
@6151
ACTCGTCCTCGCAATGCATACACCATAACA
+
FFFFFFFFFFFFFFFFFFFFFFFFFFFFFF
@6152
CCTAGGCTGCGCATTACCTACACGAGCACC
+
FFFFFFFFFFFFFFFFFFFFFFFFFFFFFF
@6153
ACTAGTCTACGTAATAAATACGCCATGACC
+
FFFFFFFFFFFFFFFFFFFFFFFFFFFFFF
@6154
ACTCGTCCTCGCAATGCATACACCATAACA
+
FFFFFFFFFFFFFFFFFFFFFFFFFFFFFF
@6155
ACTAGTCTACGTAATAAATACGCCATGACC
+
FFFFFFFFFFFFFFFFFFFFFFFFFFFFFF
@6156
ACTCGTTCACGCATTGAACATTCCATAACC
+
FFFFFFFFFFFFFFFFFFFFFFFFFFFFFF
@6157
ACTCGTTCACGCATTGAACATTCCATAACC
+
FFFFFFFFFFFFFFFFFFFFFFFFFFFFFF
@6158
ACTCGTGCACGGAAATCGTACTCCAAAACA
+
FFFFFFFFFFFFFFFFFFFFFFFFFFFFFF
@6159
ACTTGTCTACGTAATAAATAAACCATGACC
+
FFFFFFFFFFFFFFFFFFFFFFFFFFFFFF
@6160
ACTCGTCGACGCAATGCACACACCATAACC
+
FFFFFFFFFFFFFFFFFFFFFFFFFFFFFF
@6161
ACTCGCTCACGGAATGCATACACCAAGACA
+
FFFFFFFFFFFFFFFFFFFFFFFFFFFFFF
@6162
ACGCGTCGACGAAATGACTACACCATCACC
+
FFFFFFFFFFFFFFFFFFFFFFFFFFFFFF
@6163
CCTAGCCTGCGCATAAGGCACACGAGCACC
+
FFFFFFFFFFFFFFFFFFFFFFFFFFFFFF
@6164
ACTCGTACACGGAAATCGTACGCCAACACA
+
FFFFFFFFFFFFFFFFFFFFFFFFFFFFFF
@6165
ACTCGTCCACGCAATGCACACCCCAAAACC
+
FFFFFFFFFFFFFFFFFFFFFFFFFFFFFF
@6166
CCTAGGCGGCGCATAATGTACACGAGCACC
+
FFFFFFFFFFFFFFFFFFFFFFFFFFFFFF
@6167
ACTAGTATTCGGAATAGCCACAAAAACACA
+
FFFFFFFFFFFFFFFFFFFFFFFFFFFFFF
@6168
ACTTGTCTACGTAATAAATACACCATGACC
+
FFFFFFFFFFFFFFFFFFFFFFFFFFFFFF
@6169
ACTAGTATTCGGAATAGTCACAAAAACACC
+
FFFFFFFFFFFFFFFFFFFFFFFFFFFFFF
@6170
ACTCGTACGCGAATGAGTTATACCATAACC
+
FFFFFFFFFFFFFFFFFFFFFFFFFFFFFF
@6171
ACTTGTCCACGTAATAAATACACCATGACC
+
FFFFFFFFFFFFFFFFFFFFFFFFFFFFFF
@6172
ACTCGCTCACGGAATGCATACACCAAGACA
+
FFFFFFFFFFFFFFFFFFFFFFFFFFFFFF
@6173
CCTAGGCTGCGCATTACCTACACGAGCACC
+
FFFFFFFFFFFFFFFFFFFFFFFFFFFFFF
@6174
ACTAGTCTACGTAATAAATACGCCATGACC
+
FFFFFFFFFFFFFFFFFFFFFFFFFFFFFF
@6175
ACTTGTCTACGTAATAAATAAACCATGACC
+
FFFFFFFFFFFFFFFFFFFFFFFFFFFFFF
@6176
ACGCGACGACGAAATGACTACACCATAACC
+
FFFFFFFFFFFFFFFFFFFFFFFFFFFFFF
@6177
ACGCGTCGACGAAATGACTACACCATAACC
+
FFFFFFFFFFFFFFFFFFFFFFFFFFFFFF
@6178
ACTAGTACTCGGATAAGGCACAAAAACACA
+
FFFFFFFFFFFFFFFFFFFFFFFFFFFFFF
@6179
ACTCGTCCACGCATTGCACACACCAAAACC
+
FFFFFFFFFFFFFFFFFFFFFFFFFFFFFF
@6180
ACTTGTCTACGTAATAAATACACCATGACC
+
FFFFFFFFFFFFFFFFFFFFFFFFFFFFFF
@6181
TCTAGTACACGGAAATCCTAAGCCATGACA
+
FFFFFFFFFFFFFFFFFFFFFFFFFFFFFF
@6182
CCTCGTCCACGGATGAGGTACAACAAAACC
+
FFFFFFFFFFFFFFFFFFFFFFFFFFFFFF
@6183
ACTCGTTCACGCATTGAACATTTCATAACC
+
FFFFFFFFFFFFFFFFFFFFFFFFFFFFFF
@6184
ACTGGTGCACGTATACGGTACACAACAACC
+
FFFFFFFFFFFFFFFFFFFFFFFFFFFFFF
@6185
ACTCGTTCACGCATTGAACATTCCATAACC
+
FFFFFFFFFFFFFFFFFFFFFFFFFFFFFF
@6186
ACTCGTACGCGAATTAGTTATACCATAACC
+
FFFFFFFFFFFFFFFFFFFFFFFFFFFFFF
@6187
ACTAGTATTCGGAAAAGGCACAAAAACACA
+
FFFFFFFFFFFFFFFFFFFFFFFFFFFFFF
@6188
ACTTGCCGACGAACTGCATACACCAGGACC
+
FFFFFFFFFFFFFFFFFFFFFFFFFFFFFF
@6189
CCTCGTCCACGGATGAGGTACAACAAAACC
+
FFFFFFFFFFFFFFFFFFFFFFFFFFFFFF
@6190
ACTTGTCCACGTAATAAATACACCATGACC
+
FFFFFFFFFFFFFFFFFFFFFFFFFFFFFF
@6191
ACGTGTCGACGCATTTCTTACACCAGTACC
+
FFFFFFFFFFFFFFFFFFFFFFFFFFFFFF
@6192
CCTAGGCTGCGCATAAGGTACACGAGCACC
+
FFFFFFFFFFFFFFFFFFFFFFFFFFFFFF
@6193
ACTAGTATTCGGAAAAGGCACAAAAACACA
+
FFFFFFFFFFFFFFFFFFFFFFFFFFFFFF
@6194
ACTCGGCCACGGAATGAACCCACCATAACC
+
FFFFFFFFFFFFFFFFFFFFFFFFFFFFFF
@6195
ACGAGTCCTCGAAACAACTACACCATAACC
+
FFFFFFFFFFFFFFFFFFFFFFFFFFFFFF
@6196
CCTAGGCTGCGCATAAGGTACACGAGCACC
+
FFFFFFFFFFFFFFFFFFFFFFFFFFFFFF
@6197
ACGCGTCGACGAAATGACTACACCATCACC
+
FFFFFFFFFFFFFFFFFFFFFFFFFFFFFF
@6198
ACTCGCTCACGGAATGCATACACCAAGACA
+
FFFFFFFFFFFFFFFFFFFFFFFFFFFFFF
@6199
ACTCGACCACGAAATGACTACACCATAACC
+
FFFFFFFFFFFFFFFFFFFFFFFFFFFFFF
@6200
CCTCGTCGTCGGATAACGTACACCAACACC
+
FFFFFFFFFFFFFFFFFFFFFFFFFFFFFF
@6201
ACTCGTCCACGCACTGCACACACCAAAACC
+
FFFFFFFFFFFFFFFFFFFFFFFFFFFFFF
@6202
ACTCGTACGCGAATTCGTTATAGCATAACC
+
FFFFFFFFFFFFFFFFFFFFFFFFFFFFFF
@6203
ACTGGTGCACGTATACGGTACACAAAAACC
+
FFFFFFFFFFFFFFFFFFFFFFFFFFFFFF
@6204
ACGTGTCGACGCATTTCTTATACCAGTACC
+
FFFFFFFFFFFFFFFFFFFFFFFFFFFFFF
@6205
ACGAGTCCTCGAAACAACTACACCATAACC
+
FFFFFFFFFFFFFFFFFFFFFFFFFFFFFF
@6206
CCTCGTCCACGGATGAGGTACAACAAAACC
+
FFFFFFFFFFFFFFFFFFFFFFFFFFFFFF
@6207
ACTCGCTCACGGAATGCATACACCAAGACA
+
FFFFFFFFFFFFFFFFFFFFFFFFFFFFFF
@6208
ACTCGGCCACGGAATGAACCCACCATAACC
+
FFFFFFFFFFFFFFFFFFFFFFFFFFFFFF
@6209
ACTAGTATTCGGAATAGCCACAAAAACACA
+
FFFFFFFFFFFFFFFFFFFFFFFFFFFFFF
@6210
ACTAGTATTCGGAAAAGGCACAATAACACA
+
FFFFFFFFFFFFFFFFFFFFFFFFFFFFFF
@6211
ACTTGTCTACGTAATAAATAAACCATGACC
+
FFFFFFFFFFFFFFFFFFFFFFFFFFFFFF
@6212
ACTCGTCGACGCAATGCACACACCATAACC
+
FFFFFFFFFFFFFFFFFFFFFFFFFFFFFF
@6213
CCTCGTCGTCGGATAAGGTACACCAACACC
+
FFFFFFFFFFFFFFFFFFFFFFFFFFFFFF
@6214
ACTCGTCCACGCAATGCATACACCATAACA
+
FFFFFFFFFFFFFFFFFFFFFFFFFFFFFF
@6215
ACTAGTCTACGTAATAAATACGCCATGACC
+
FFFFFFFFFFFFFFFFFFFFFFFFFFFFFF
@6216
ACTTGGTCACGGAATGAACCCACCATAACC
+
FFFFFFFFFFFFFFFFFFFFFFFFFFFFFF
@6217
ACTTGTCGACGTACTGCATACACCAGGACC
+
FFFFFFFFFFFFFFFFFFFFFFFFFFFFFF
@6218
CCTCGTAGACGGATAACGTATATCAAGACC
+
FFFFFFFFFFFFFFFFFFFFFFFFFFFFFF
@6219
ACTGGTGCACGTATACGGTACACAAAAACC
+
FFFFFFFFFFFFFFFFFFFFFFFFFFFFFF
@6220
ACGCGTCGACGCAAAAGGTACGCAAGGACC
+
FFFFFFFFFFFFFFFFFFFFFFFFFFFFFF
@6221
ACTCGTCGACGTATTGCATACACCAAGACC
+
FFFFFFFFFFFFFFFFFFFFFFFFFFFFFF
@6222
ACTCGTCGTCGGATTAAGTACAAAAAGACC
+
FFFFFFFFFFFFFFFFFFFFFFFFFFFFFF
@6223
ACTAGTCTACGTAATAAATACGCCATGACC
+
FFFFFFFFFFFFFFFFFFFFFFFFFFFFFF
@6224
ACGCGTCGACGAAATGACTACACCATAACC
+
FFFFFFFFFFFFFFFFFFFFFFFFFFFFFF
@6225
ACTCGTCGACGCAATGCACACACCATAACC
+
FFFFFFFFFFFFFFFFFFFFFFFFFFFFFF
@6226
ACTTGTCTACGTAATAAATAAACCATGACC
+
FFFFFFFFFFFFFFFFFFFFFFFFFFFFFF
@6227
ACTCGGCCACGGAATGAACCCACCATAACC
+
FFFFFFFFFFFFFFFFFFFFFFFFFFFFFF
@6228
CCTAGCCTGCGCATAAGGCACACGAGCACC
+
FFFFFFFFFFFFFFFFFFFFFFFFFFFFFF
@6229
ACGCGTCGACGAAATGGCTACACCATCACC
+
FFFFFFFFFFFFFFFFFFFFFFFFFFFFFF
@6230
CCTAGGCTGCGCATAAGGTACACGAGCACC
+
FFFFFFFFFFFFFFFFFFFFFFFFFFFFFF
@6231
ACGCGTCGACGAAATGACTACACCATCACC
+
FFFFFFFFFFFFFFFFFFFFFFFFFFFFFF
@6232
CCTCGCCTGCGCATAAGGTACACTAGCACC
+
FFFFFFFFFFFFFFFFFFFFFFFFFFFFFF
@6233
ACGCGTCGACGAAATGTCTACACCACCACC
+
FFFFFFFFFFFFFFFFFFFFFFFFFFFFFF
@6234
ACTTGTCCACGCAATGCACACCCCAAAACC
+
FFFFFFFFFFFFFFFFFFFFFFFFFFFFFF
@6235
CCTAGGCTGCGCATAAGGTACACGAGCACC
+
FFFFFFFFFFFFFFFFFFFFFFFFFFFFFF
@6236
ACGTGCCGACGCATTGCTTCCGCCAGTACC
+
FFFFFFFFFFFFFFFFFFFFFFFFFFFFFF
@6237
ACGCGTCGACGCAAAAGGTACGCAAGGACC
+
FFFFFFFFFFFFFFFFFFFFFFFFFFFFFF
@6238
ACTTGTCGACGTACTGCATACACCAGGACC
+
FFFFFFFFFFFFFFFFFFFFFFFFFFFFFF
@6239
ACGCGTCGACGAAATGACTACACCATCACC
+
FFFFFFFFFFFFFFFFFFFFFFFFFFFFFF
@6240
ACTGGTGCACGTATATGGTACACTAAAACC
+
FFFFFFFFFFFFFFFFFFFFFFFFFFFFFF
@6241
ACTCGTCCACGCACTGCATACACCATAACC
+
FFFFFFFFFFFFFFFFFFFFFFFFFFFFFF
@6242
CCTAGGCTGCGCATAAGGTACACGAGCACC
+
FFFFFFFFFFFFFFFFFFFFFFFFFFFFFF
@6243
ACTTGTCTACGTAATAAATAAACCATGACC
+
FFFFFFFFFFFFFFFFFFFFFFFFFFFFFF
@6244
ACTAGTCTACGGAATAAATACGCCATGACC
+
FFFFFFFFFFFFFFFFFFFFFFFFFFFFFF
@6245
ACGCGTCGACGAAATGACTACACCATAACC
+
FFFFFFFFFFFFFFFFFFFFFFFFFFFFFF
@6246
ACTAGTATTCGGAAAAGGCACAAAAACACA
+
FFFFFFFFFFFFFFFFFFFFFFFFFFFFFF
@6247
ACTAGTATTCGGAATAGCCACAAAAACACA
+
FFFFFFFFFFFFFFFFFFFFFFFFFFFFFF
@6248
ACTCGTACGCGAATTGGTTCGAGCATAACC
+
FFFFFFFFFFFFFFFFFFFFFFFFFFFFFF
@6249
ACTCGTCCACGCACTGCACACACCAAAACC
+
FFFFFFFFFFFFFFFFFFFFFFFFFFFFFF
@6250
ACTAGTCTACGTAATAAATACGCCATGACC
+
FFFFFFFFFFFFFFFFFFFFFFFFFFFFFF
@6251
TCTCGTCCACGGATGAGATACACCAAAACA
+
FFFFFFFFFFFFFFFFFFFFFFFFFFFFFF
@6252
ACTCGTCCACGCATTGCACACACCAAAACC
+
FFFFFFFFFFFFFFFFFFFFFFFFFFFFFF
@6253
ACGGGTCGACGCAAATGGTACGCCAGGACC
+
FFFFFFFFFFFFFFFFFFFFFFFFFFFFFF
@6254
ACTTGTCCACGCAATGCACACCCCAAAACC
+
FFFFFFFFFFFFFFFFFFFFFFFFFFFFFF
@6255
ACTCGTAGGCGAATTAGCTCGAGTATGACC
+
FFFFFFFFFFFFFFFFFFFFFFFFFFFFFF
@6256
ACTCGTACGCGAATTAGTTACAGCAGAACC
+
FFFFFFFFFFFFFFFFFFFFFFFFFFFFFF
@6257
ACTGGTGCACGTATACGGTACACAAAAACC
+
FFFFFFFFFFFFFFFFFFFFFFFFFFFFFF
@6258
TCTAGTCTGCGGAATAGGCACAATAACACA
+
FFFFFFFFFFFFFFFFFFFFFFFFFFFFFF
@6259
CCTCGTCCACGGATGAGGTACAACAAAACC
+
FFFFFFFFFFFFFFFFFFFFFFFFFFFFFF
@6260
ACTCGTAGGCGAATTAGCTCGAGTATGACC
+
FFFFFFFFFFFFFFFFFFFFFFFFFFFFFF
@6261
ACGTGTCGACGCATTTCTTACACCAGTACC
+
FFFFFFFFFFFFFFFFFFFFFFFFFFFFFF
@6262
ACGCGTAGACGAAATGACTACACCATCACC
+
FFFFFFFFFFFFFFFFFFFFFFFFFFFFFF
@6263
ACTTGTTGACGTAATATATACACCATGACC
+
FFFFFFFFFFFFFFFFFFFFFFFFFFFFFF
@6264
CCTAGCCTGCGCATAAGGCACACGAGCACC
+
FFFFFFFFFFFFFFFFFFFFFFFFFFFFFF
@6265
TCTAGTCTGCGGAATAGGCACAATAAGACA
+
FFFFFFFFFFFFFFFFFFFFFFFFFFFFFF
@6266
ACTCGTACGCGAATGAGTTATACCATAACC
+
FFFFFFFFFFFFFFFFFFFFFFFFFFFFFF
@6267
ACTCGTCGACGCAATGCACACACCATAACC
+
FFFFFFFFFFFFFFFFFFFFFFFFFFFFFF
@6268
ACTGGTGCACGCATACGGTACACAAAAACC
+
FFFFFFFFFFFFFFFFFFFFFFFFFFFFFF
@6269
ACTAGTACTCGGATAAGGCACAAAAACACA
+
FFFFFFFFFFFFFFFFFFFFFFFFFFFFFF
@6270
ACTCGTAGGCGAATTAGCTCGAGTATGACC
+
FFFFFFFFFFFFFFFFFFFFFFFFFFFFFF
@6271
CCTCGTCGACGGATTAGGTACAACAAGACA
+
FFFFFFFFFFFFFFFFFFFFFFFFFFFFFF
@6272
ACGTGTCGACGCATTTCTTATACCAGTACC
+
FFFFFFFFFFFFFFFFFFFFFFFFFFFFFF
@6273
ACTCGTCCACGCACTGCACACACCAAAACC
+
FFFFFFFFFFFFFFFFFFFFFFFFFFFFFF
@6274
ACGCGACGACGAAATGCCTACACCATAACC
+
FFFFFFFFFFFFFFFFFFFFFFFFFFFFFF
@6275
CCTAGGCTGCGCATTACCTACACGAGCACC
+
FFFFFFFFFFFFFFFFFFFFFFFFFFFFFF
@6276
ACTTGTCGACGTAATAAATACGACATGACC
+
FFFFFFFFFFFFFFFFFFFFFFFFFFFFFF
@6277
ACTCGTCCACGCATTACATACACCATAACC
+
FFFFFFFFFFFFFFFFFFFFFFFFFFFFFF
@6278
CCTAGCCTGCGCATAAGGTACACGATCACC
+
FFFFFFFFFFFFFFFFFFFFFFFFFFFFFF
@6279
CCTAGGCTGCGCATAAGGTACACGAGCACC
+
FFFFFFFFFFFFFFFFFFFFFFFFFFFFFF
@6280
ACTAGTCGACGTAATAAATACGGCATGACC
+
FFFFFFFFFFFFFFFFFFFFFFFFFFFFFF
@6281
CCTCGTAGACGGATAACGTATATCAAGACC
+
FFFFFFFFFFFFFFFFFFFFFFFFFFFFFF
@6282
ACTCGGCCACGGAATGAACCCACAATAACC
+
FFFFFFFFFFFFFFFFFFFFFFFFFFFFFF
@6283
ACTCGTCGACGGATTAGGTACAACAAGACA
+
FFFFFFFFFFFFFFFFFFFFFFFFFFFFFF
@6284
ACGCGTCGACGAAATGACTACACCATAACC
+
FFFFFFFFFFFFFFFFFFFFFFFFFFFFFF
@6285
CCTCGCCTGCGCATAAGGTACACTAGCACC
+
FFFFFFFFFFFFFFFFFFFFFFFFFFFFFF
@6286
ACACGTCGACGAAAAGACTACACCATCACC
+
FFFFFFFFFFFFFFFFFFFFFFFFFFFFFF
@6287
ACTTGTCTACGTAATAAATCCACCATGACC
+
FFFFFFFFFFFFFFFFFFFFFFFFFFFFFF
@6288
ACTGGTGCACGTATACGGTACACAAAAACC
+
FFFFFFFFFFFFFFFFFFFFFFFFFFFFFF
@6289
ACTGGTGCACGTATACGGTACACAAAAACC
+
FFFFFFFFFFFFFFFFFFFFFFFFFFFFFF
@6290
CCTAGGCGGCGCATAATGTACACGAGCACC
+
FFFFFFFFFFFFFFFFFFFFFFFFFFFFFF
@6291
ACTCGTTCACGCATTGAACATTCCATAACC
+
FFFFFFFFFFFFFFFFFFFFFFFFFFFFFF
@6292
ACTCGTGCACGGAAATCGTACTCCAAGACA
+
FFFFFFFFFFFFFFFFFFFFFFFFFFFFFF
@6293
ACTAGACTGCGCATTACGTACACGAGGACC
+
FFFFFFFFFFFFFFFFFFFFFFFFFFFFFF
@6294
ACGCGTCGCCGTAATGACTACACCATCACC
+
FFFFFFFFFFFFFFFFFFFFFFFFFFFFFF
@6295
ACTAGTCGACGTAATAAATACGCCATGACC
+
FFFFFFFFFFFFFFFFFFFFFFFFFFFFFF
@6296
ACTCGTCCACGCACTGCACACACCAAAACC
+
FFFFFFFFFFFFFFFFFFFFFFFFFFFFFF
@6297
CCTCGTAGACGGATAACCCATATCAAGACC
+
FFFFFFFFFFFFFFFFFFFFFFFFFFFFFF
@6298
ACTCGTAGGCGAATTAGCTCGAGTATGACC
+
FFFFFFFFFFFFFFFFFFFFFFFFFFFFFF
@6299
CCTCGTCCACGGATGGGGTACAACAAAACC
+
FFFFFFFFFFFFFFFFFFFFFFFFFFFFFF
@6300
ACTAGTCGACGTAATAAATACGCCATGACC
+
FFFFFFFFFFFFFFFFFFFFFFFFFFFFFF
@6301
ACTTGTCTACGTAATAAATCCACCATGACC
+
FFFFFFFFFFFFFFFFFFFFFFFFFFFFFF
@6302
ACGCGTCGACGCAAACGGTACGCAAGGACC
+
FFFFFFFFFFFFFFFFFFFFFFFFFFFFFF
@6303
ACTAGTCGACGTAATAAATACGACATGACC
+
FFFFFFFFFFFFFFFFFFFFFFFFFFFFFF
@6304
ACTTGTCTACGTAATAAATACACCATGACC
+
FFFFFFFFFFFFFFFFFFFFFFFFFFFFFF
@6305
ACTCGTCCACGCAATGCACCCCCCAAAACC
+
FFFFFFFFFFFFFFFFFFFFFFFFFFFFFF
@6306
ACTAGTATACGGAATAGTCACAAAAACACC
+
FFFFFFFFFFFFFFFFFFFFFFFFFFFFFF
@6307
ACTCGTACGCGAATTGGTTCGAGCATAACC
+
FFFFFFFFFFFFFFFFFFFFFFFFFFFFFF
@6308
CCTAGTCTGCGCATAAGGTACACGAGCACC
+
FFFFFFFFFFFFFFFFFFFFFFFFFFFFFF
@6309
ACTCGTCCACGCATTACATACACCATAACC
+
FFFFFFFFFFFFFFFFFFFFFFFFFFFFFF
@6310
ACTCGTCCACGCAATGCATACACCATAACC
+
FFFFFFFFFFFFFFFFFFFFFFFFFFFFFF
@6311
ACGCGTCGACGAAATGACTACACCATAACC
+
FFFFFFFFFFFFFFFFFFFFFFFFFFFFFF
@6312
CCTAGCCTGCGCATAAGGCACACGAGCACC
+
FFFFFFFFFFFFFFFFFFFFFFFFFFFFFF
@6313
ACTCGTACGCGAATGAGTTATACCATAACC
+
FFFFFFFFFFFFFFFFFFFFFFFFFFFFFF
@6314
ACTAGTCGACGTAATAAATACGGCATGACC
+
FFFFFFFFFFFFFFFFFFFFFFFFFFFFFF
@6315
ACTCGTGGACGTATTTGGTACACAAAGACC
+
FFFFFFFFFFFFFFFFFFFFFFFFFFFFFF
@6316
CCTCGTCCACGGATGAGGTACAACAAAACC
+
FFFFFFFFFFFFFFFFFFFFFFFFFFFFFF
@6317
CCTCGTCCACGGATGAGGTACAACAAAACC
+
FFFFFFFFFFFFFFFFFFFFFFFFFFFFFF
@6318
ACTCGCTCACGGAATGCATACACCAAGACA
+
FFFFFFFFFFFFFFFFFFFFFFFFFFFFFF
@6319
ACTCGTACGCGAATTATTTAGAGCATGACC
+
FFFFFFFFFFFFFFFFFFFFFFFFFFFFFF
@6320
ACGCGTCGACGAAATGACTACACCATCACC
+
FFFFFFFFFFFFFFFFFFFFFFFFFFFFFF
@6321
ACTCGTTCACGCATTGAACATTCCATAACC
+
FFFFFFFFFFFFFFFFFFFFFFFFFFFFFF
@6322
ACTCGTCCACGCAATGCACACCCCAAAACC
+
FFFFFFFFFFFFFFFFFFFFFFFFFFFFFF
@6323
CCTCGCCTGCGCATAAGGTACACTAGCACC
+
FFFFFFFFFFFFFFFFFFFFFFFFFFFFFF
@6324
ACTCGTTCACGCATTGAACATTCCATAACC
+
FFFFFFFFFFFFFFFFFFFFFFFFFFFFFF
@6325
CCTCGTCCACGGATGAGGTACAACAAAACC
+
FFFFFFFFFFFFFFFFFFFFFFFFFFFFFF
@6326
ACTCGTCCTCGGATTAGGTACTCCAACACC
+
FFFFFFFFFFFFFFFFFFFFFFFFFFFFFF
@6327
ACTTGGCCACGGAATGAACCCACCATAACC
+
FFFFFFFFFFFFFFFFFFFFFFFFFFFFFF
@6328
ACTAGTATTCGGAATAGTCACAAAAACACA
+
FFFFFFFFFFFFFFFFFFFFFFFFFFFFFF
@6329
ACTAGTACGCGAATTATTTAGAGCATGACC
+
FFFFFFFFFFFFFFFFFFFFFFFFFFFFFF
@6330
ACGCGACCACGAAATGACTACACCAAAACC
+
FFFFFFFFFFFFFFFFFFFFFFFFFFFFFF
@6331
ACTCGTACGCGAATTAGTTACAGCAGAACC
+
FFFFFFFFFFFFFFFFFFFFFFFFFFFFFF
@6332
ACTCGTCCACGCAATGCACCCCCCAAAACC
+
FFFFFFFFFFFFFFFFFFFFFFFFFFFFFF
@6333
ACTCGTTCACGCAATGAACATTCCATAACC
+
FFFFFFFFFFFFFFFFFFFFFFFFFFFFFF
@6334
ACGCGTCGACGAAATGACTACACCACCACC
+
FFFFFFFFFFFFFFFFFFFFFFFFFFFFFF
@6335
ACGCGTCGACGAAATGACTACACCATCACC
+
FFFFFFFFFFFFFFFFFFFFFFFFFFFFFF
@6336
ACTCGTACGCGAATTGGTTCGAGCATAACC
+
FFFFFFFFFFFFFFFFFFFFFFFFFFFFFF
@6337
CCTCGTCGTCGGATAAGGTACACCAACACC
+
FFFFFFFFFFFFFFFFFFFFFFFFFFFFFF
@6338
ACGCGTCGCCGTAATGACTACACCATCACC
+
FFFFFFFFFFFFFFFFFFFFFFFFFFFFFF
@6339
ACTTGTCCACGCAATGCACACCCCAAAACC
+
FFFFFFFFFFFFFFFFFFFFFFFFFFFFFF
@6340
ACGCGACGACGAAATGCCTACACCATAACC
+
FFFFFFFFFFFFFFFFFFFFFFFFFFFFFF
@6341
CCTCGTCCACGGATGAGGTACAACAAAACC
+
FFFFFFFFFFFFFFFFFFFFFFFFFFFFFF
@6342
CCTAGGTCGCGCATTACCTACACAAGCACC
+
FFFFFFFFFFFFFFFFFFFFFFFFFFFFFF
@6343
ACTGGTGCACGTATATGGTACACTAAAACC
+
FFFFFFFFFFFFFFFFFFFFFFFFFFFFFF
@6344
CCGCGTCGACGCAAACGGTACGCAAGGACC
+
FFFFFFFFFFFFFFFFFFFFFFFFFFFFFF
@6345
ACTCGTGGACGTATTCGGTACACAAAGACC
+
FFFFFFFFFFFFFFFFFFFFFFFFFFFFFF
@6346
ACTCGTGCACGGAAATCGTACTCCAAAACA
+
FFFFFFFFFFFFFFFFFFFFFFFFFFFFFF
@6347
ACTTGTCTACGTAATAAATAAACCATGACC
+
FFFFFFFFFFFFFFFFFFFFFFFFFFFFFF
@6348
ACTCGCTCACGGAATGCATACACCAAGACA
+
FFFFFFFFFFFFFFFFFFFFFFFFFFFFFF
@6349
ACGCGACGACGAAATGACTACACCATAACC
+
FFFFFFFFFFFFFFFFFFFFFFFFFFFFFF
@6350
ACTTGTCTACGTAATAAATACACCATGACC
+
FFFFFFFFFFFFFFFFFFFFFFFFFFFFFF
@6351
ACTGGTGCACGTATACGGTACACAATAACC
+
FFFFFFFFFFFFFFFFFFFFFFFFFFFFFF
@6352
ACTCGTCCACGCACTGCACACACCAAAACC
+
FFFFFFFFFFFFFFFFFFFFFFFFFFFFFF
@6353
CCTAGTCTGCGCATAAGGTACACGAGCACC
+
FFFFFFFFFFFFFFFFFFFFFFFFFFFFFF
@6354
ACTCGTTCACGCAATGAACATTCCATAACC
+
FFFFFFFFFFFFFFFFFFFFFFFFFFFFFF
@6355
ACTTGTCTACGTAATAAATACATCATGACC
+
FFFFFFFFFFFFFFFFFFFFFFFFFFFFFF
@6356
ACGCGTCGACGAAATGACTACACCATCACC
+
FFFFFFFFFFFFFFFFFFFFFFFFFFFFFF
@6357
CCTCGTCGTCGGATAAGGTACACCAACACC
+
FFFFFFFFFFFFFFFFFFFFFFFFFFFFFF
@6358
ACTAGTATTCGGAAAGGGCACACAAACACA
+
FFFFFFFFFFFFFFFFFFFFFFFFFFFFFF
@6359
ACTCGTGGACGGAAAGCGTATGCCAAGACA
+
FFFFFFFFFFFFFFFFFFFFFFFFFFFFFF
@6360
ACGCGTCGACGAAATGACTACACCATCACC
+
FFFFFFFFFFFFFFFFFFFFFFFFFFFFFF
@6361
ACTGGTGCACGTATACGGTACACAAAAACC
+
FFFFFFFFFFFFFFFFFFFFFFFFFFFFFF
@6362
ACTGGTGCACGTATATGGTACACTAAAACC
+
FFFFFFFFFFFFFFFFFFFFFFFFFFFFFF
@6363
ACTAGTCGACGTAATAAATACGACATGACC
+
FFFFFFFFFFFFFFFFFFFFFFFFFFFFFF
@6364
CCTCGCCTGCGCATAAGGTACACTAGCACC
+
FFFFFFFFFFFFFFFFFFFFFFFFFFFFFF
@6365
ACTGGTCCACGCAATGAACCCACCATAACC
+
FFFFFFFFFFFFFFFFFFFFFFFFFFFFFF
@6366
TCTAGTTCACGGAAATCCTATGCCATGACC
+
FFFFFFFFFFFFFFFFFFFFFFFFFFFFFF
@6367
ACGAGTCCTCGAAACAACTACACCATAACC
+
FFFFFFFFFFFFFFFFFFFFFFFFFFFFFF
@6368
ACTTGTCCACGCAATGCACACCCCAAAACC
+
FFFFFFFFFFFFFFFFFFFFFFFFFFFFFF
@6369
ACTAGTAGTCGGAAAAGGCACAAAAACACA
+
FFFFFFFFFFFFFFFFFFFFFFFFFFFFFF
@6370
ACTTGCCGACGAACTGCATACACCAGGACC
+
FFFFFFFFFFFFFFFFFFFFFFFFFFFFFF
@6371
ACGCGTCGACGAAATGACTACACCATCACC
+
FFFFFFFFFFFFFFFFFFFFFFFFFFFFFF
@6372
ACTTGTCTACGTAATAAATACACCATGACC
+
FFFFFFFFFFFFFFFFFFFFFFFFFFFFFF
@6373
ACTCGTGGACGGAAAGCGTATGCCAAGACA
+
FFFFFFFFFFFFFFFFFFFFFFFFFFFFFF
@6374
ACTAGGCTGCGCATTACGTACACGAGGACC
+
FFFFFFFFFFFFFFFFFFFFFFFFFFFFFF
@6375
CCTCGTCGTCGGATAAGGTACACCAACACC
+
FFFFFFFFFFFFFFFFFFFFFFFFFFFFFF
@6376
ACTGGTGCACGTATACGGTACACAAAAACC
+
FFFFFFFFFFFFFFFFFFFFFFFFFFFFFF
@6377
ACGCGTCGACGCAAAAGGTACGCAAGGACC
+
FFFFFFFFFFFFFFFFFFFFFFFFFFFFFF
@6378
ACGTGCCGACGCATTGCTTCCCCCAGTACC
+
FFFFFFFFFFFFFFFFFFFFFFFFFFFFFF
@6379
ACTCGTTCACGCAATCAATATTCCAAAACC
+
FFFFFFFFFFFFFFFFFFFFFFFFFFFFFF
@6380
ACTTGTCTACGTAATAAATACACCATGACC
+
FFFFFFFFFFFFFFFFFFFFFFFFFFFFFF
@6381
ACTTGTCTACGTAATATATACACCATGACC
+
FFFFFFFFFFFFFFFFFFFFFFFFFFFFFF
@6382
ACTAGTCTACGTAATAAATACGCCATGACC
+
FFFFFFFFFFFFFFFFFFFFFFFFFFFFFF
@6383
ACTAGTCTACGTAATAAATACGCCATGACC
+
FFFFFFFFFFFFFFFFFFFFFFFFFFFFFF
@6384
ACTAGTCTACGTAATAAATACGCCATGACC
+
FFFFFFFFFFFFFFFFFFFFFFFFFFFFFF
@6385
ACTCGTCCACGCACTGCACACACCAAAACC
+
FFFFFFFFFFFFFFFFFFFFFFFFFFFFFF
@6386
ACGAGTCCTCGAAACAACTACACCATAACC
+
FFFFFFFFFFFFFFFFFFFFFFFFFFFFFF
@6387
ACGTGCCGACGCATTGCTTCCCCCAGTACC
+
FFFFFFFFFFFFFFFFFFFFFFFFFFFFFF
@6388
ACTTGTCTACGTAATAAATCCACCATGACC
+
FFFFFFFFFFFFFFFFFFFFFFFFFFFFFF
@6389
ACTCGCACACGGAAATCATACACCAAGACA
+
FFFFFFFFFFFFFFFFFFFFFFFFFFFFFF
@6390
ACTGGTCCACGCAATGAACCCACCATGATC
+
FFFFFFFFFFFFFFFFFFFFFFFFFFFFFF
@6391
ACGAGTCCTCGAAATAACTACACCATAACC
+
FFFFFFFFFFFFFFFFFFFFFFFFFFFFFF
@6392
ACTCGTCCACGCACTGCACACACCAAAACC
+
FFFFFFFFFFFFFFFFFFFFFFFFFFFFFF
@6393
ACTAGTATTCGGAAAAGGCCCAAAAACACA
+
FFFFFFFFFFFFFFFFFFFFFFFFFFFFFF
@6394
ACTCGTACGCGAATTGGTTCGAGCATAACC
+
FFFFFFFFFFFFFFFFFFFFFFFFFFFFFF
@6395
ACGCGTCGACGAAATGGCTACACCATGACC
+
FFFFFFFFFFFFFFFFFFFFFFFFFFFFFF
@6396
ACTTGTCTACGAAATAAATAAACCATGACC
+
FFFFFFFFFFFFFFFFFFFFFFFFFFFFFF
@6397
ACTTGTCTACGTAATAAATACACCATGACC
+
FFFFFFFFFFFFFFFFFFFFFFFFFFFFFF
@6398
ACTAGTATTCGGAAAAGGCCCATAAACACA
+
FFFFFFFFFFFFFFFFFFFFFFFFFFFFFF
@6399
ACTCGTCCACGCAATACACACCCCAAAACC
+
FFFFFFFFFFFFFFFFFFFFFFFFFFFFFF
@6400
ACTGGTGCACGTATATGGTACACTAAAACC
+
FFFFFFFFFFFFFFFFFFFFFFFFFFFFFF
@6401
ACTAGTATTCGGAAAAGGCACAAAAACACA
+
FFFFFFFFFFFFFFFFFFFFFFFFFFFFFF
@6402
ACTCGTAGGCGAATTAGCTCGAGTATGACC
+
FFFFFFFFFFFFFFFFFFFFFFFFFFFFFF
@6403
ACTCGTTCACGCATTGAACATTCCATAACC
+
FFFFFFFFFFFFFFFFFFFFFFFFFFFFFF
@6404
ACTAGACTGCGCATTACGTACACGATGACC
+
FFFFFFFFFFFFFFFFFFFFFFFFFFFFFF
@6405
ACTCGTACGCGAATGAGTTATACCATAACC
+
FFFFFFFFFFFFFFFFFFFFFFFFFFFFFF
@6406
ACTTGGCTACGTAATATATACACCATGAGC
+
FFFFFFFFFFFFFFFFFFFFFFFFFFFFFF
@6407
CCTAGGCGGCGCATAATGTACACGAGCACC
+
FFFFFFFFFFFFFFFFFFFFFFFFFFFFFF
@6408
ACTCGCTCACGGAATGCATACACCAAGACA
+
FFFFFFFFFFFFFFFFFFFFFFFFFFFFFF
@6409
ACGGGTCGACGCAAATGGTACGCCAGGACC
+
FFFFFFFFFFFFFFFFFFFFFFFFFFFFFF
@6410
CCTCGTCCACGGATGAGGTACAACAAAACC
+
FFFFFFFFFFFFFFFFFFFFFFFFFFFFFF
@6411
ACTCGTGGACGGAAAGCGCATGCCAAGACA
+
FFFFFFFFFFFFFFFFFFFFFFFFFFFFFF
@6412
ACTTGCCGACGAACTGCATACACCAGGACC
+
FFFFFFFFFFFFFFFFFFFFFFFFFFFFFF
@6413
ACTGGTGCACGTATACGGTACACAAAAACC
+
FFFFFFFFFFFFFFFFFFFFFFFFFFFFFF
@6414
ACTCGTTCACGCATTGTACACTCCATAATC
+
FFFFFFFFFFFFFFFFFFFFFFFFFFFFFF
@6415
ACTCGTCCACGCAATACACACCCCAAAACC
+
FFFFFFFFFFFFFFFFFFFFFFFFFFFFFF
@6416
ACTCGTCGACGCAATGCACACACCATAACC
+
FFFFFFFFFFFFFFFFFFFFFFFFFFFFFF
@6417
ACTAGTCGACGTAATAAATACGCCATGACC
+
FFFFFFFFFFFFFFFFFFFFFFFFFFFFFF
@6418
ACTCGCACACGGAAATCATACACCAAGACA
+
FFFFFFFFFFFFFFFFFFFFFFFFFFFFFF
@6419
ACTCGTTCACGCATTGAACATTCCATAACC
+
FFFFFFFFFFFFFFFFFFFFFFFFFFFFFF
@6420
CCTAGGCTGCGCATTAGGTACACGAGCACC
+
FFFFFFFFFFFFFFFFFFFFFFFFFFFFFF
@6421
ACTCGTCCACGCAATGCACCCCCCAAAACC
+
FFFFFFFFFFFFFFFFFFFFFFFFFFFFFF
@6422
ACTTGTCCACGCAATGCACACCCCAAAACC
+
FFFFFFFFFFFFFFFFFFFFFFFFFFFFFF
@6423
ACTCGTCCACGCAATGCATACACCATAACA
+
FFFFFFFFFFFFFFFFFFFFFFFFFFFFFF
@6424
ACTAGTCTACGTAATAAATACGCCATGACC
+
FFFFFFFFFFFFFFFFFFFFFFFFFFFFFF
@6425
ACGCGTCGACGCAAACGGTACGCAAGGACC
+
FFFFFFFFFFFFFFFFFFFFFFFFFFFFFF
@6426
ACGTGTCGACGCATTTCTTACACCAGTACC
+
FFFFFFFFFFFFFFFFFFFFFFFFFFFFFF
@6427
CCTCGTCCACGGATGAGGTACAACAAAACC
+
FFFFFFFFFFFFFFFFFFFFFFFFFFFFFF
@6428
ACTGGTCCACGTATACGGTACACAAAAACC
+
FFFFFFFFFFFFFFFFFFFFFFFFFFFFFF
@6429
ACTTGTCTACGTAATATATACACCATGACC
+
FFFFFFFFFFFFFFFFFFFFFFFFFFFFFF
@6430
CCTAGGCTGCGCATTACCTACACGAGCACC
+
FFFFFFFFFFFFFFFFFFFFFFFFFFFFFF
@6431
ACTCGTACGCGAATTATTTAGAGCATGACC
+
FFFFFFFFFFFFFFFFFFFFFFFFFFFFFF
@6432
ACGCGTCGACGAAATGGCTACACCATGACC
+
FFFFFFFFFFFFFFFFFFFFFFFFFFFFFF
@6433
TCTAGTTCACGGAAATCCTAAGCCATGACA
+
FFFFFFFFFFFFFFFFFFFFFFFFFFFFFF
@6434
ACTCGTCCACGCAATGCATACACCATAACA
+
FFFFFFFFFFFFFFFFFFFFFFFFFFFFFF
@6435
ACTCGTACGCGAATTATTTAGAGCATGACC
+
FFFFFFFFFFFFFFFFFFFFFFFFFFFFFF
@6436
TCTAGTTCACGAAAATCCTAAGCCATGACA
+
FFFFFFFFFFFFFFFFFFFFFFFFFFFFFF
@6437
ACGAGTCCTCGAAACAACTACACCATAACC
+
FFFFFFFFFFFFFFFFFFFFFFFFFFFFFF
@6438
ACTCGTCCACGCAATGCACCCCCCAAAACC
+
FFFFFFFFFFFFFFFFFFFFFFFFFFFFFF
@6439
ACTAGTATTCGAAAAATGCACAAAAACACA
+
FFFFFFFFFFFFFFFFFFFFFFFFFFFFFF
@6440
ACTTGTCCACGCAATGCACACCCCAAAACC
+
FFFFFFFFFFFFFFFFFFFFFFFFFFFFFF
@6441
ACTCGTTCACGCATTGAACATTCCATAACC
+
FFFFFFFFFFFFFFFFFFFFFFFFFFFFFF
@6442
ACTCGTCCGCGCAATGCATCCACCATAACC
+
FFFFFFFFFFFFFFFFFFFFFFFFFFFFFF
@6443
ACTTGCCGACGAACTGCATACACCAGGACC
+
FFFFFFFFFFFFFFFFFFFFFFFFFFFFFF
@6444
ACGAGTCCTCGAAACAACTACACCATAACC
+
FFFFFFFFFFFFFFFFFFFFFFFFFFFFFF
@6445
ACTTGTCTACGTAATAAATACACCATGACC
+
FFFFFFFFFFFFFFFFFFFFFFFFFFFFFF
@6446
ACTTGTCCACGTAATAAATACACCATGACC
+
FFFFFFFFFFFFFFFFFFFFFFFFFFFFFF
@6447
ACTCGCACACGGAAATCATACACCAAGACA
+
FFFFFFFFFFFFFFFFFFFFFFFFFFFFFF
@6448
ACTAGTATTCGGAATAGCCACAAAAACACA
+
FFFFFFFFFFFFFFFFFFFFFFFFFFFFFF
@6449
ACTCGTTCACGCATTGAACATTCCATAACC
+
FFFFFFFFFFFFFFFFFFFFFFFFFFFFFF
@6450
ACGTGCCGACGCATTGCTCCCCCCAGTACC
+
FFFFFFFFFFFFFFFFFFFFFFFFFFFFFF
@6451
ACTAGTCTACGTAATAAATACGCCATGACC
+
FFFFFFFFFFFFFFFFFFFFFFFFFFFFFF
@6452
ACTAGTCGACGTAATAAATACGCCATGACC
+
FFFFFFFFFFFFFFFFFFFFFFFFFFFFFF
@6453
CCTCGTCGTCGGATAAGGTACACCAACACC
+
FFFFFFFFFFFFFFFFFFFFFFFFFFFFFF
@6454
ACTCGTCGACGGATTAGGTACAACAAGACA
+
FFFFFFFFFFFFFFFFFFFFFFFFFFFFFF
@6455
CCTAGCCTGCGCATAAGGTACACGATCACC
+
FFFFFFFFFFFFFFFFFFFFFFFFFFFFFF
@6456
ACGCGTCGACGCAAAAGGTACGCAAGGACC
+
FFFFFFFFFFFFFFFFFFFFFFFFFFFFFF
@6457
ACGCGTCGACGAAATGTCTACACCACCACC
+
FFFFFFFFFFFFFFFFFFFFFFFFFFFFFF
@6458
ACTCGTGGACGGAAAGCGTATTCCAAGACA
+
FFFFFFFFFFFFFFFFFFFFFFFFFFFFFF
@6459
ACTTGTCTACGTAATAAATACACCATGACC
+
FFFFFFFFFFFFFFFFFFFFFFFFFFFFFF
@6460
ACTAGTATTCGGAAAAGGCACAAAAACACA
+
FFFFFFFFFFFFFFFFFFFFFFFFFFFFFF
@6461
CCTAGCCGGCGCATTAGGTACACGAGCACC
+
FFFFFFFFFFFFFFFFFFFFFFFFFFFFFF
@6462
ACTTGTCTACGAAATAAATAAACCATGACC
+
FFFFFFFFFFFFFFFFFFFFFFFFFFFFFF
@6463
ACTCGTCGTCGGATTAAGTACAAAAAGACC
+
FFFFFFFFFFFFFFFFFFFFFFFFFFFFFF
@6464
ACTGGTACACGTATAAGGTACACAAAAACC
+
FFFFFFFFFFFFFFFFFFFFFFFFFFFFFF
@6465
ACTCGTCCACGCAATGCATACACCATAACC
+
FFFFFFFFFFFFFFFFFFFFFFFFFFFFFF
@6466
ACTCGTACGCGAATTGGTTCGAGCATAACC
+
FFFFFFFFFFFFFFFFFFFFFFFFFFFFFF
@6467
ACTTGTCCACGCAATGCACACCCCAAAACC
+
FFFFFFFFFFFFFFFFFFFFFFFFFFFFFF
@6468
ACTTGTCTACGTAATAAATACACCATGACC
+
FFFFFFFFFFFFFFFFFFFFFFFFFFFFFF
@6469
ACTTGTCCACGTAATAAATACACCATGACC
+
FFFFFFFFFFFFFFFFFFFFFFFFFFFFFF
@6470
ACTCGTCGACGCAATGCACACACCATAACC
+
FFFFFFFFFFFFFFFFFFFFFFFFFFFFFF
@6471
ACTCGTAGGCGAATTAGCTCGAGTATGACC
+
FFFFFFFFFFFFFFFFFFFFFFFFFFFFFF
@6472
ACTCGTCCACGCAATGCATACACCATTACC
+
FFFFFFFFFFFFFFFFFFFFFFFFFFFFFF
@6473
CCTCGTCGACGGATTAGGTACAACAAGACA
+
FFFFFFFFFFFFFFFFFFFFFFFFFFFFFF
@6474
ACGTGCCGACGCATTGCTTCCGCCAGTACC
+
FFFFFFFFFFFFFFFFFFFFFFFFFFFFFF
@6475
ACTAGTATTCGAAAAAGGCACAAAAACACA
+
FFFFFFFFFFFFFFFFFFFFFFFFFFFFFF
@6476
TCTGGTACACGTATAAGGTACACAAAAACC
+
FFFFFFFFFFFFFFFFFFFFFFFFFFFFFF
@6477
ACTTGTCCACGTAATAAATACACCATGACC
+
FFFFFFFFFFFFFFFFFFFFFFFFFFFFFF
@6478
CCTCGCCTGCGCATAAGGTACACTAGCACC
+
FFFFFFFFFFFFFFFFFFFFFFFFFFFFFF
@6479
ACTAGACTGCGCATTACGTACACGAGGACC
+
FFFFFFFFFFFFFFFFFFFFFFFFFFFFFF
@6480
ACGCGTCGACGAAATGACTACACCATAACC
+
FFFFFFFFFFFFFFFFFFFFFFFFFFFFFF
@6481
ACTCGTACGCGAATTCGTTATAGCATAACC
+
FFFFFFFFFFFFFFFFFFFFFFFFFFFFFF
@6482
ACTCGTCCTCGGATTAGGTACTCCAACACC
+
FFFFFFFFFFFFFFFFFFFFFFFFFFFFFF
@6483
ACTCGTCCACGCATTGTACATTCCATAACC
+
FFFFFFFFFFFFFFFFFFFFFFFFFFFFFF
@6484
ACTCGTCCACGAACTGCACACACCAAAACC
+
FFFFFFFFFFFFFFFFFFFFFFFFFFFFFF
@6485
ACTAGTCTACGTAATAAATACGCCATGACC
+
FFFFFFFFFFFFFFFFFFFFFFFFFFFFFF
@6486
ACTTGTCTACGTAATAAATACACCATGACC
+
FFFFFFFFFFFFFFFFFFFFFFFFFFFFFF
@6487
ACGCGTCGCCGTAATGACTACACCATCACC
+
FFFFFFFFFFFFFFFFFFFFFFFFFFFFFF
@6488
ACTCGTACGCGAATTCGTTATAGCATAACC
+
FFFFFFFFFFFFFFFFFFFFFFFFFFFFFF
@6489
ACTTGCAGTCGGAAAAGGCACAAAAACACA
+
FFFFFFFFFFFFFFFFFFFFFFFFFFFFFF
@6490
ACTTGTCTACGTAATATATACACCATGACC
+
FFFFFFFFFFFFFFFFFFFFFFFFFFFFFF
@6491
ACTAGTATTCGGAAACGGCACACAAACACA
+
FFFFFFFFFFFFFFFFFFFFFFFFFFFFFF
@6492
ACTCGTGGACGTATTTGGTACACAAAGACC
+
FFFFFFFFFFFFFFFFFFFFFFFFFFFFFF
@6493
ACTTGCCGACGAACTGCATACACCAGGACC
+
FFFFFFFFFFFFFFFFFFFFFFFFFFFFFF
@6494
ACGTGTCGACGCATTTCTTACACCAGTACC
+
FFFFFFFFFFFFFFFFFFFFFFFFFFFFFF
@6495
ACTTGCCGACGAACTGCATACACCAGGACC
+
FFFFFFFFFFFFFFFFFFFFFFFFFFFFFF
@6496
CCTAGGCTGCGCATAAGGTACACGAGCACC
+
FFFFFFFFFFFFFFFFFFFFFFFFFFFFFF
@6497
ACTTGGCCACGGAATGAACCCACCATAACC
+
FFFFFFFFFFFFFFFFFFFFFFFFFFFFFF
@6498
ACTAGTCTACGTAATAAATACGCCATGACC
+
FFFFFFFFFFFFFFFFFFFFFFFFFFFFFF
@6499
ACTCGTCCTCGGATTAGGTACCCCAACACC
+
FFFFFFFFFFFFFFFFFFFFFFFFFFFFFF
@6500
ACGCGTCGACGAAATGACTACACCATCACC
+
FFFFFFFFFFFFFFFFFFFFFFFFFFFFFF
@6501
ACTAGTCTACGTAATAAATACGCCATGACC
+
FFFFFFFFFFFFFFFFFFFFFFFFFFFFFF
@6502
CCTCGTCGACGGATTAGGTACAACAAGACA
+
FFFFFFFFFFFFFFFFFFFFFFFFFFFFFF
@6503
ACTCGTCCACGCAATGCATACACCATAACC
+
FFFFFFFFFFFFFFFFFFFFFFFFFFFFFF
@6504
ACGCGTCGACGAAATGACTACACCAGCACC
+
FFFFFFFFFFFFFFFFFFFFFFFFFFFFFF
@6505
ACTAGTATTCGGAATAGTCACACAAACACA
+
FFFFFFFFFFFFFFFFFFFFFFFFFFFFFF
@6506
ACGCGACCACGAAATGAGTACACCATAACC
+
FFFFFFFFFFFFFFFFFFFFFFFFFFFFFF
@6507
CCTAGGCTGCGCATAAGGTACACGAGCACC
+
FFFFFFFFFFFFFFFFFFFFFFFFFFFFFF
@6508
ACTAGTCTACGTAATAAATACGCCATGACC
+
FFFFFFFFFFFFFFFFFFFFFFFFFFFFFF
@6509
ACGCGTAGACGAAATGACTACACCATCACC
+
FFFFFFFFFFFFFFFFFFFFFFFFFFFFFF
@6510
ACTCGTAGGCGAATTAGCTCAAGTATGACC
+
FFFFFFFFFFFFFFFFFFFFFFFFFFFFFF
@6511
ACGCGACGACGAAATACCTACACCATAACC
+
FFFFFFFFFFFFFFFFFFFFFFFFFFFFFF
@6512
ACGCGTCGACGAAATGACTACACCATCACC
+
FFFFFFFFFFFFFFFFFFFFFFFFFFFFFF
@6513
ACTCGTCCACGCATTGCACACACCAAAACC
+
FFFFFFFFFFFFFFFFFFFFFFFFFFFFFF
@6514
ACGCGTCGACGCAAAAGGTACGCAAGGACC
+
FFFFFFFFFFFFFFFFFFFFFFFFFFFFFF
@6515
ACTTGGCCACGGAATGAACCCACCATAACC
+
FFFFFFFFFFFFFFFFFFFFFFFFFFFFFF
@6516
CCTCGTCGACGGATTAGGTACAACAAGACA
+
FFFFFFFFFFFFFFFFFFFFFFFFFFFFFF
@6517
CCTCGTCTACGGATTAGGTACAACAAGACA
+
FFFFFFFFFFFFFFFFFFFFFFFFFFFFFF
@6518
ACTCGTACACGGAAATCGTATGCCAACACA
+
FFFFFFFFFFFFFFFFFFFFFFFFFFFFFF
@6519
ACGCGTCGACGCAAAAGGTACGCAAGGACC
+
FFFFFFFFFFFFFFFFFFFFFFFFFFFFFF
@6520
ACTTGTCCACGTAATAAATACACCATGACC
+
FFFFFFFFFFFFFFFFFFFFFFFFFFFFFF
@6521
ACTCGTCGACGCAATGCACACACCATAACC
+
FFFFFFFFFFFFFFFFFFFFFFFFFFFFFF
@6522
ACTGGTCCACGCAATGCACACCCCAAAACC
+
FFFFFFFFFFFFFFFFFFFFFFFFFFFFFF
@6523
ACTCGTCCTCGGATTAGGTACTCCAACACC
+
FFFFFFFFFFFFFFFFFFFFFFFFFFFFFF
@6524
ACTCGTCGACGCAATGCACACACCATAACC
+
FFFFFFFFFFFFFFFFFFFFFFFFFFFFFF
@6525
ACTCGGCCACGGAATGAACCCACCATAACC
+
FFFFFFFFFFFFFFFFFFFFFFFFFFFFFF
@6526
ACTCGTAGGCGAATTAGCTCAAGTATGACC
+
FFFFFFFFFFFFFFFFFFFFFFFFFFFFFF
@6527
ACTTGCCGACGAACTGCATACACCAGGACC
+
FFFFFFFFFFFFFFFFFFFFFFFFFFFFFF
@6528
ACTCGTCCTCGGATTAGGTACCCCAACACC
+
FFFFFFFFFFFFFFFFFFFFFFFFFFFFFF
@6529
TCTAGTACACGGAAATCCTAAGCCATGACA
+
FFFFFFFFFFFFFFFFFFFFFFFFFFFFFF
@6530
ACTCGTAGGCGAATTAGCTCGAGTATGACC
+
FFFFFFFFFFFFFFFFFFFFFFFFFFFFFF
@6531
CCTCGTCGACGGATTAGGTACAACAAGACA
+
FFFFFFFFFFFFFFFFFFFFFFFFFFFFFF
@6532
ACTGGTGCACGTATATGGTACACTAAAACC
+
FFFFFFFFFFFFFFFFFFFFFFFFFFFFFF
@6533
ACGTGCCGACGCATTGCTTCCGCCAGTACC
+
FFFFFFFFFFFFFFFFFFFFFFFFFFFFFF
@6534
ACTCGTACGCGAATGAGTTATACCATAACC
+
FFFFFFFFFFFFFFFFFFFFFFFFFFFFFF
@6535
ACTCGTCCACGCAATGCATACACCATAACA
+
FFFFFFFFFFFFFFFFFFFFFFFFFFFFFF
@6536
ACTCGTCGACGCAATGCACACACCATAACC
+
FFFFFFFFFFFFFFFFFFFFFFFFFFFFFF
@6537
ACTTGTCTACGTAATAAATACACCATGACC
+
FFFFFFFFFFFFFFFFFFFFFFFFFFFFFF
@6538
ACGTGTCGACGCATTGCTTACACAAGTACC
+
FFFFFFFFFFFFFFFFFFFFFFFFFFFFFF
@6539
CCTAGCCTGCGCATAAGGCACACGAGCACC
+
FFFFFFFFFFFFFFFFFFFFFFFFFFFFFF
@6540
ACTAGTATTCGGAAAATGCACAAAAACACA
+
FFFFFFFFFFFFFFFFFFFFFFFFFFFFFF
@6541
ACTCGGCCACGGAATGAACCCACCATAACC
+
FFFFFFFFFFFFFFFFFFFFFFFFFFFFFF
@6542
TCTAGTACACGGAAATCCTAAGCCATGACA
+
FFFFFFFFFFFFFFFFFFFFFFFFFFFFFF
@6543
ACGTGCCGACGCATTGCTCCCCCCAGTACC
+
FFFFFFFFFFFFFFFFFFFFFFFFFFFFFF
@6544
ACTCGTCCACGCATTGCACACACCAAAACC
+
FFFFFFFFFFFFFFFFFFFFFFFFFFFFFF
@6545
ACTCGTCCACGCATTACATACACCATAACC
+
FFFFFFFFFFFFFFFFFFFFFFFFFFFFFF
@6546
ACTCGTCCACGCATTACATACACCATAACC
+
FFFFFFFFFFFFFFFFFFFFFFFFFFFFFF
@6547
ACGCGTCGACGCAAACGGTACGCAAGGACC
+
FFFFFFFFFFFFFFFFFFFFFFFFFFFFFF
@6548
ACTCGTCCACGCAATGCATACACCATAACC
+
FFFFFFFFFFFFFFFFFFFFFFFFFFFFFF
@6549
ACTTGTCCTCGAAATGGGTAGACCAAAACC
+
FFFFFFFFFFFFFFFFFFFFFFFFFFFFFF
@6550
ACTCGTTCACGCATTGAACATTCCATAACC
+
FFFFFFFFFFFFFFFFFFFFFFFFFFFFFF
@6551
ACTCGTGCACGGAAATCGTACTCCAAGACA
+
FFFFFFFFFFFFFFFFFFFFFFFFFFFFFF
@6552
CCTAGTCTGCGCATAAGGTACACGAGCACC
+
FFFFFFFFFFFFFFFFFFFFFFFFFFFFFF
@6553
CCTCGTCGACGGATTAGGTACAACAAGACA
+
FFFFFFFFFFFFFFFFFFFFFFFFFFFFFF
@6554
ACGAGTCCGCGAAACAACTACACCATAACC
+
FFFFFFFFFFFFFFFFFFFFFFFFFFFFFF
@6555
ACTCGTCCACGCAATGCATACACCATAACC
+
FFFFFFFFFFFFFFFFFFFFFFFFFFFFFF
@6556
ACTTGGCCACGGAATGAACCCACCATAACC
+
FFFFFFFFFFFFFFFFFFFFFFFFFFFFFF
@6557
ACGCGTCGACGCAAACGGTACGCAAGGACC
+
FFFFFFFFFFFFFFFFFFFFFFFFFFFFFF
@6558
ACGCGACGACGAAATGACTACACCATAACC
+
FFFFFFFFFFFFFFFFFFFFFFFFFFFFFF
@6559
ACTCGTACGCGAATTATTTAGAGCATGACC
+
FFFFFFFFFFFFFFFFFFFFFFFFFFFFFF
@6560
ACTCGCTCACGGAATGCATACACCAAGACA
+
FFFFFFFFFFFFFFFFFFFFFFFFFFFFFF
@6561
ACTCGTCCACGCACTGCATACACCATAACC
+
FFFFFFFFFFFFFFFFFFFFFFFFFFFFFF
@6562
ACTCGTAGGCGAATTAGCTCGAGTATGACC
+
FFFFFFFFFFFFFFFFFFFFFFFFFFFFFF
@6563
ACGCGTCGACGCAAACGGTACGCAAGGACC
+
FFFFFFFFFFFFFFFFFFFFFFFFFFFFFF
@6564
ACGCGTCGACGAAATGACTACACCATCACC
+
FFFFFFFFFFFFFFFFFFFFFFFFFFFFFF
@6565
TCTCGTCGTCGGATTAAGTACAACAAGACC
+
FFFFFFFFFFFFFFFFFFFFFFFFFFFFFF
@6566
ACTCGTACGCGAATTGGTTCGAGCATAACC
+
FFFFFFFFFFFFFFFFFFFFFFFFFFFFFF
@6567
ACTAGTATTCGGAAAAGGCACAAAAACACA
+
FFFFFFFFFFFFFFFFFFFFFFFFFFFFFF
@6568
ACTTGTCTACGTAATAAATACACCATGACC
+
FFFFFFFFFFFFFFFFFFFFFFFFFFFFFF
@6569
ACTCGTCCACGCAATACACACCCCAAAACC
+
FFFFFFFFFFFFFFFFFFFFFFFFFFFFFF
@6570
ACTAGTATTCGGAAAAGGCACAAAAACACA
+
FFFFFFFFFFFFFFFFFFFFFFFFFFFFFF
@6571
TCTCGTCGTCGGATTAAGTACAACAAGACC
+
FFFFFFFFFFFFFFFFFFFFFFFFFFFFFF
@6572
ACTCGCTCACGGAATGCATACACCAAGACA
+
FFFFFFFFFFFFFFFFFFFFFFFFFFFFFF
@6573
ACGCGTAGACGAAATGACTACACCATCACC
+
FFFFFFFFFFFFFFFFFFFFFFFFFFFFFF
@6574
ACTCGTCCTCGGATTAGGTACTCCAACACC
+
FFFFFFFFFFFFFFFFFFFFFFFFFFFFFF
@6575
ACGCGTCGACGCAAACGGTACGCAAGGACC
+
FFFFFFFFFFFFFFFFFFFFFFFFFFFFFF
@6576
ACTAGACTGCGCATTACGTACACGAGGACC
+
FFFFFFFFFFFFFFFFFFFFFFFFFFFFFF
@6577
ACTTGCACACGGAAATCATACACCAAGACA
+
FFFFFFFFFFFFFFFFFFFFFFFFFFFFFF
@6578
ACTCGTACGCGAATTGGTTCGAGCATAACC
+
FFFFFFFFFFFFFFFFFFFFFFFFFFFFFF
@6579
ACGAGTCCTCGAAATAACTACACCATAACC
+
FFFFFFFFFFFFFFFFFFFFFFFFFFFFFF
@6580
ACTCGTTCACGCAATGAACATTCCATAACC
+
FFFFFFFFFFFFFFFFFFFFFFFFFFFFFF
@6581
ACTCGTCCGCGCAATGCATCCACCATAACC
+
FFFFFFFFFFFFFFFFFFFFFFFFFFFFFF
@6582
ACGAGTCCTCGAAACAACTACACCATAACC
+
FFFFFFFFFFFFFFFFFFFFFFFFFFFFFF
@6583
ACTCGTAGGCGAATTAGCTCGAGTATGACC
+
FFFFFFFFFFFFFFFFFFFFFFFFFFFFFF
@6584
ACTCGTCCTCGGATTAGGTACTCCAACACC
+
FFFFFFFFFFFFFFFFFFFFFFFFFFFFFF
@6585
ACTCGTCCACGCATTGAACATTCCATAACC
+
FFFFFFFFFFFFFFFFFFFFFFFFFFFFFF
@6586
CCTAGCCTGCGCATAACGTACATGATCACC
+
FFFFFFFFFFFFFFFFFFFFFFFFFFFFFF
@6587
ACTAGTATTCGGAATAGTCACAAAAACACA
+
FFFFFFFFFFFFFFFFFFFFFFFFFFFFFF
@6588
ACTCGTCCACGCAATGCATACACCATAACC
+
FFFFFFFFFFFFFFFFFFFFFFFFFFFFFF
@6589
ACTGGTGCACGTATACGGTACACAAAAACC
+
FFFFFFFFFFFFFFFFFFFFFFFFFFFFFF
@6590
ACTAGTATTCGGAATAGTCACAAAAACACA
+
FFFFFFFFFFFFFFFFFFFFFFFFFFFFFF
@6591
ACTTGTCTACGTAATAAATAAACCATGACC
+
FFFFFFFFFFFFFFFFFFFFFFFFFFFFFF
@6592
ACTAGGCTGCGCATTACCTACACAAGCACC
+
FFFFFFFFFFFFFFFFFFFFFFFFFFFFFF
@6593
ACTCGTACGCGAATTAGTTACAGCAGAACC
+
FFFFFFFFFFFFFFFFFFFFFFFFFFFFFF
@6594
ACTCGTCCACGCATTGCACACACCAAAACC
+
FFFFFFFFFFFFFFFFFFFFFFFFFFFFFF
@6595
ACTCGTTCACGCGATGAACACCCCATCACC
+
FFFFFFFFFFFFFFFFFFFFFFFFFFFFFF
@6596
ACGAGTCCTCGAAATAACTACACCATAACC
+
FFFFFFFFFFFFFFFFFFFFFFFFFFFFFF
@6597
ACTCGTCCACGCACTGCACACACCAAAACC
+
FFFFFFFFFFFFFFFFFFFFFFFFFFFFFF
@6598
CCTAGGCGGCGCATTAGGTACACGAGCACC
+
FFFFFFFFFFFFFFFFFFFFFFFFFFFFFF
@6599
ACTTGTCCACGTAATAAATACACCATGACC
+
FFFFFFFFFFFFFFFFFFFFFFFFFFFFFF
@6600
ACTCGTCCACGCAATGCATACACCATTACC
+
FFFFFFFFFFFFFFFFFFFFFFFFFFFFFF
@6601
ACTTGTCTACGTAATAAATACACCATGACC
+
FFFFFFFFFFFFFFFFFFFFFFFFFFFFFF
@6602
ACTGGTGCACGTATACGGTACACAATAACC
+
FFFFFFFFFFFFFFFFFFFFFFFFFFFFFF
@6603
ACGCGTCGACGCAAAAGGTACGCAAGGACC
+
FFFFFFFFFFFFFFFFFFFFFFFFFFFFFF
@6604
ACTTGGTCACGGAATGAACCCACCATAACC
+
FFFFFFFFFFFFFFFFFFFFFFFFFFFFFF
@6605
ACTTGGCTACGTAATATATACACCATGAGC
+
FFFFFFFFFFFFFFFFFFFFFFFFFFFFFF
@6606
CCTCGTCCACGGATGAGGTACAACAAAACC
+
FFFFFFFFFFFFFFFFFFFFFFFFFFFFFF
@6607
CCTAGTCTGCGGAATAGGCACAATAACACA
+
FFFFFFFFFFFFFFFFFFFFFFFFFFFFFF
@6608
ACTAGTCTACGTAATAAATACGCCATGACC
+
FFFFFFFFFFFFFFFFFFFFFFFFFFFFFF
@6609
ACTCGTCCACGCAATGCACACCCCAAAACC
+
FFFFFFFFFFFFFFFFFFFFFFFFFFFFFF
@6610
ACTTGTCTACGTAATAAATACACCATGACC
+
FFFFFFFFFFFFFFFFFFFFFFFFFFFFFF
@6611
ACTCGTACGCGAATTGGTTCGAGCATAACC
+
FFFFFFFFFFFFFFFFFFFFFFFFFFFFFF
@6612
CCTCGCCTGCGCATAAGGTACACTAGCACC
+
FFFFFFFFFFFFFFFFFFFFFFFFFFFFFF
@6613
ACGTGCCGACGCATTGCTCCCCCCAGTACC
+
FFFFFFFFFFFFFFFFFFFFFFFFFFFFFF
@6614
ACTAGTATACGGAAACGGCACACAAACACA
+
FFFFFFFFFFFFFFFFFFFFFFFFFFFFFF
@6615
ACTCGCTCACGGAATGCATACACCAAGACA
+
FFFFFFFFFFFFFFFFFFFFFFFFFFFFFF
@6616
ACTTGTCTACGTAATAAATAAACCATGACC
+
FFFFFFFFFFFFFFFFFFFFFFFFFFFFFF
@6617
ACTCGTTCACGCAATCAATATTCCAAAACC
+
FFFFFFFFFFFFFFFFFFFFFFFFFFFFFF
@6618
ACGTGCCGACGCATTGCTTCCCCCAGTACC
+
FFFFFFFFFFFFFFFFFFFFFFFFFFFFFF
@6619
ACTCGGCCACGGAATGAACCCACCATAACC
+
FFFFFFFFFFFFFFFFFFFFFFFFFFFFFF
@6620
ACTCGTACGCGAATTCGTTACAGCATAACC
+
FFFFFFFFFFFFFFFFFFFFFFFFFFFFFF
@6621
ACTAGTCTACGTAATAAATACGCCATGACC
+
FFFFFFFFFFFFFFFFFFFFFFFFFFFFFF
@6622
ACTTGTCGACGTAATAAATACGACATGACC
+
FFFFFFFFFFFFFFFFFFFFFFFFFFFFFF
@6623
ACTCGTACGCGAATTATTTAGAGCATGACC
+
FFFFFFFFFFFFFFFFFFFFFFFFFFFFFF
@6624
ACTTGTCTACGTAATAAATACACCATGACC
+
FFFFFFFFFFFFFFFFFFFFFFFFFFFFFF
@6625
CCTCGTAGACGGATAACGTATATCAAGACC
+
FFFFFFFFFFFFFFFFFFFFFFFFFFFFFF
@6626
CCTCGTCGTCGGATAAGGTACACCAACACC
+
FFFFFFFFFFFFFFFFFFFFFFFFFFFFFF
@6627
ACTTGCAGTCGGAAAAGGCACAAAAACACA
+
FFFFFFFFFFFFFFFFFFFFFFFFFFFFFF
@6628
ACTAGTCTACGTAATAAATACGCCATGACC
+
FFFFFFFFFFFFFFFFFFFFFFFFFFFFFF
@6629
CCTAGGCTGCGCATAAGGTACACGAGCACC
+
FFFFFFFFFFFFFFFFFFFFFFFFFFFFFF
@6630
ACGCGTCGACGAAATGACTACACCATCACC
+
FFFFFFFFFFFFFFFFFFFFFFFFFFFFFF
@6631
CCTAGGCTGCGCATTACCTACACGATCACC
+
FFFFFFFFFFFFFFFFFFFFFFFFFFFFFF
@6632
ACTTGTCCACGCAATTAGCCCACCATAACC
+
FFFFFFFFFFFFFFFFFFFFFFFFFFFFFF
@6633
ACTTGTCTACGTAATAAATACACCATGACC
+
FFFFFFFFFFFFFFFFFFFFFFFFFFFFFF
@6634
CCTAGGTCGCGCATTACCTACACAAGCACC
+
FFFFFFFFFFFFFFFFFFFFFFFFFFFFFF
@6635
CCTAGGCGGCGCATAATGTACACGAGCACC
+
FFFFFFFFFFFFFFFFFFFFFFFFFFFFFF
@6636
ACTCGTCGACGCAATGCACACACCATAACC
+
FFFFFFFFFFFFFFFFFFFFFFFFFFFFFF
@6637
ACTAGTATTCGAAAAATGCACAAAAACACA
+
FFFFFFFFFFFFFFFFFFFFFFFFFFFFFF
@6638
TCTAGTTCACGGAAATCCTATGCCATGACC
+
FFFFFFFFFFFFFFFFFFFFFFFFFFFFFF
@6639
ACTCGTCCTCGCAATGCATACACAATAACA
+
FFFFFFFFFFFFFFFFFFFFFFFFFFFFFF
@6640
CCTCGTCCACGGATGAGGTACAACAAAACC
+
FFFFFFFFFFFFFFFFFFFFFFFFFFFFFF
@6641
CCTAGGTCGCGCATTACCTACACAAGCACC
+
FFFFFFFFFFFFFFFFFFFFFFFFFFFFFF
@6642
ACTCGTGCACGGAAAGCGTACTCCAAGACC
+
FFFFFFFFFFFFFFFFFFFFFFFFFFFFFF
@6643
CCTAGGCGGCGCATAATGTACACGAGCACC
+
FFFFFFFFFFFFFFFFFFFFFFFFFFFFFF
@6644
ACTCGCTCACGGAATGCATACACCAAGACA
+
FFFFFFFFFFFFFFFFFFFFFFFFFFFFFF
@6645
TCTAGTTCACGGAAATCCTATGCCATGACC
+
FFFFFFFFFFFFFFFFFFFFFFFFFFFFFF
@6646
ACTAGTCTACGTAATAAATACGCCATGACC
+
FFFFFFFFFFFFFFFFFFFFFFFFFFFFFF
@6647
ACTTGGCTACGTAATATATACACCATGAGC
+
FFFFFFFFFFFFFFFFFFFFFFFFFFFFFF
@6648
CCTAGCCTGCGCATAAGGCACACGAGCACC
+
FFFFFFFFFFFFFFFFFFFFFFFFFFFFFF
@6649
CCTCGTCGTCGGATAACGTACACCAACACC
+
FFFFFFFFFFFFFFFFFFFFFFFFFFFFFF
@6650
CCTCGTAGACGGATAACGTATATCAAGACC
+
FFFFFFFFFFFFFFFFFFFFFFFFFFFFFF
@6651
CCTAGTCTGCGGAATAGGCACAACAACACA
+
FFFFFFFFFFFFFFFFFFFFFFFFFFFFFF
@6652
ACTCGTTCACGCAATGAACATTCCATAACC
+
FFFFFFFFFFFFFFFFFFFFFFFFFFFFFF
@6653
ACTTGTCTACGTAATAAATAAACCATGACC
+
FFFFFFFFFFFFFFFFFFFFFFFFFFFFFF
@6654
ACTCGTCGACGTATTGCATACACCAAGACC
+
FFFFFFFFFFFFFFFFFFFFFFFFFFFFFF
@6655
ACTCGTAGGCGAATTAGCTCAAGTATGACC
+
FFFFFFFFFFFFFFFFFFFFFFFFFFFFFF
@6656
ACTTGGCTACGTAATATATACACCATGAGC
+
FFFFFFFFFFFFFFFFFFFFFFFFFFFFFF
@6657
ACTCGTCCACGCACTGCACACACCAAAACC
+
FFFFFFFFFFFFFFFFFFFFFFFFFFFFFF
@6658
ACTCGGCCACGGAATGAACCCACAATAACC
+
FFFFFFFFFFFFFFFFFFFFFFFFFFFFFF
@6659
ACTAGTATTCGGAATAGTCACAAAAACACA
+
FFFFFFFFFFFFFFFFFFFFFFFFFFFFFF
@6660
ACTGGTCTACGTAATAAATACACCATGACC
+
FFFFFFFFFFFFFFFFFFFFFFFFFFFFFF
@6661
ACTAGTATTCGGAAAAGGCACAAAAACACA
+
FFFFFFFFFFFFFFFFFFFFFFFFFFFFFF
@6662
ACTCGTCCACGCAATGCATACACCATAACC
+
FFFFFFFFFFFFFFFFFFFFFFFFFFFFFF
@6663
ACGCGTAGACGAAATGACTACACCATCACC
+
FFFFFFFFFFFFFFFFFFFFFFFFFFFFFF
@6664
ACTCGCTCACGGAATGCATACACCAAGACA
+
FFFFFFFFFFFFFFFFFFFFFFFFFFFFFF
@6665
ACTCGTGCACGGAAATCGTACTCCAAAACA
+
FFFFFFFFFFFFFFFFFFFFFFFFFFFFFF
@6666
ACTCGTCGACGCAATGCACACACCATAACC
+
FFFFFFFFFFFFFFFFFFFFFFFFFFFFFF
@6667
ACTAGTATTCGGAAAAGGCACAAAAACACA
+
FFFFFFFFFFFFFFFFFFFFFFFFFFFFFF
@6668
ACGAGTCCTCGAAATAACTACACCATAACC
+
FFFFFFFFFFFFFFFFFFFFFFFFFFFFFF
@6669
ACTCGTCCACGCAATGCATACACCAAAACA
+
FFFFFFFFFFFFFFFFFFFFFFFFFFFFFF
@6670
ACTTGTCCACGCAATGCACACCCCAAAACC
+
FFFFFFFFFFFFFFFFFFFFFFFFFFFFFF
@6671
CCTCGTCGACGGATTAGGTACAACAAGACA
+
FFFFFFFFFFFFFFFFFFFFFFFFFFFFFF
@6672
ACTCGCGCACGGAAATCATACACCAAGACA
+
FFFFFFFFFFFFFFFFFFFFFFFFFFFFFF
@6673
ACTCGTACACGGAAATCGTACGCCAACACA
+
FFFFFFFFFFFFFFFFFFFFFFFFFFFFFF
@6674
ACTTGTACACGGAAATCATACACCAAGACA
+
FFFFFFFFFFFFFFFFFFFFFFFFFFFFFF
@6675
ACGCGTCGACGCAAACGGTACGCAAGGACC
+
FFFFFFFFFFFFFFFFFFFFFFFFFFFFFF
@6676
ACGCGTCGACGCAAACGGTACGCAAGGACC
+
FFFFFFFFFFFFFFFFFFFFFFFFFFFFFF
@6677
ACTAGACTGCGCATTACGTACACGAGGACC
+
FFFFFFFFFFFFFFFFFFFFFFFFFFFFFF
@6678
ACGCGTCGACGAAATGACTACACCATCACC
+
FFFFFFFFFFFFFFFFFFFFFFFFFFFFFF
@6679
ACTTGTCGACGTATTGCATACACCAGGACC
+
FFFFFFFFFFFFFFFFFFFFFFFFFFFFFF
@6680
ACGCGTCGACGAAATGTCTACACCACCACC
+
FFFFFFFFFFFFFFFFFFFFFFFFFFFFFF
@6681
ACTCGTTCACGCATTGAACATTCCATGACC
+
FFFFFFFFFFFFFFFFFFFFFFFFFFFFFF
@6682
ACTAGACTGCGCATTACGTACACGAGGACC
+
FFFFFFFFFFFFFFFFFFFFFFFFFFFFFF
@6683
ACTTGTCTACGTAATAAATACACCATGACC
+
FFFFFFFFFFFFFFFFFFFFFFFFFFFFFF
@6684
CCTAGGCTGCGCATAAGGTACACGAGCACC
+
FFFFFFFFFFFFFFFFFFFFFFFFFFFFFF
@6685
ACTCGTCCACGCAATGCACACCCCAAAACC
+
FFFFFFFFFFFFFFFFFFFFFFFFFFFFFF
@6686
CCTAGCCTGCGCATAAGGTACACGATCACC
+
FFFFFFFFFFFFFFFFFFFFFFFFFFFFFF
@6687
ACTCGTAGGCGAATTAGCTCGAGTATGACC
+
FFFFFFFFFFFFFFFFFFFFFFFFFFFFFF
@6688
ACTCGTACGCGAATTGGTTCGAGCATAACC
+
FFFFFFFFFFFFFFFFFFFFFFFFFFFFFF
@6689
ACTTGTCTACGTAATAAATACACCATGACC
+
FFFFFFFFFFFFFFFFFFFFFFFFFFFFFF
@6690
ACTCGCACACGGAAATCATACACCAAGACA
+
FFFFFFFFFFFFFFFFFFFFFFFFFFFFFF
@6691
ACTCGTCCACGCACTGCACACACCAAAACC
+
FFFFFFFFFFFFFFFFFFFFFFFFFFFFFF
@6692
TCTAGTCTGCGGAATAGGCACAATAACACA
+
FFFFFFFFFFFFFFFFFFFFFFFFFFFFFF
@6693
ACTCGGCCACGGAATGAACCCACCATAACC
+
FFFFFFFFFFFFFFFFFFFFFFFFFFFFFF
@6694
CCTAGGCTGCGCATAAGGTACACGAGCACC
+
FFFFFFFFFFFFFFFFFFFFFFFFFFFFFF
@6695
ACTCGTAGGCGAATTAGTTAGAGCATGACC
+
FFFFFFFFFFFFFFFFFFFFFFFFFFFFFF
@6696
ACGCGTCGACGAAATGACTACACCATCACC
+
FFFFFFFFFFFFFFFFFFFFFFFFFFFFFF
@6697
ACTCGTAGGCGAATTAGCTCAAGTATGACC
+
FFFFFFFFFFFFFFFFFFFFFFFFFFFFFF
@6698
CCTCGTCGACGGATTAGGTACAACAAAACA
+
FFFFFFFFFFFFFFFFFFFFFFFFFFFFFF
@6699
ACGCGTCGACGCAAAAGGTACGCAAGGACC
+
FFFFFFFFFFFFFFFFFFFFFFFFFFFFFF
@6700
ACTAGTCGACGTAATAAATACGACACGACC
+
FFFFFFFFFFFFFFFFFFFFFFFFFFFFFF
@6701
ACTTGTCGACGTAATAAATACGACATGACC
+
FFFFFFFFFFFFFFFFFFFFFFFFFFFFFF
@6702
ACTAGTATTCGGAAAGGGCACAAAAACACA
+
FFFFFFFFFFFFFFFFFFFFFFFFFFFFFF
@6703
ACTTGCACACGGAAATCATACACCAAGACA
+
FFFFFFFFFFFFFFFFFFFFFFFFFFFFFF
@6704
ACTCGTGGACGGAAAGCGTATGCCAAGACA
+
FFFFFFFFFFFFFFFFFFFFFFFFFFFFFF
@6705
ACTAGTACTCGTATAAGGCACAAAAACACA
+
FFFFFFFFFFFFFFFFFFFFFFFFFFFFFF
@6706
ACGAGTCCTCGAAACAACTACACCATAACC
+
FFFFFFFFFFFFFFFFFFFFFFFFFFFFFF
@6707
TCTCGTCGTCGGATTAAGTACAACAAGACC
+
FFFFFFFFFFFFFFFFFFFFFFFFFFFFFF
@6708
ACTCGTTCACGCAATGAACATTCCATAACC
+
FFFFFFFFFFFFFFFFFFFFFFFFFFFFFF
@6709
CCTAGGCTGCGTATTACCTACACGAGCACC
+
FFFFFFFFFFFFFFFFFFFFFFFFFFFFFF
@6710
ACTCGTACGCGAATGAGTTATACCATAACC
+
FFFFFFFFFFFFFFFFFFFFFFFFFFFFFF
@6711
TCTAGTTCACGGAAATCCTATGCCATGACC
+
FFFFFFFFFFFFFFFFFFFFFFFFFFFFFF
@6712
ACTGGTGCACGTATACGGTACACAAAAACC
+
FFFFFFFFFFFFFFFFFFFFFFFFFFFFFF
@6713
ACTCGTCCACGCAATGCATACACCATAACC
+
FFFFFFFFFFFFFFFFFFFFFFFFFFFFFF
@6714
ACGCGTCGACGCAAAAGGTACGCAAGGACC
+
FFFFFFFFFFFFFFFFFFFFFFFFFFFFFF
@6715
ACGCGTCGACGAAATGTCTACACCACCACC
+
FFFFFFFFFFFFFFFFFFFFFFFFFFFFFF
@6716
ACTCGTCCACGCAATGCACACCCCAAAACC
+
FFFFFFFFFFFFFFFFFFFFFFFFFFFFFF
@6717
ACTGGTGCACGTATACGGTACACAAAAACC
+
FFFFFFFFFFFFFFFFFFFFFFFFFFFFFF
@6718
CCTGGGTCGCGCATTACCTACACAAGCACC
+
FFFFFFFFFFFFFFFFFFFFFFFFFFFFFF
@6719
ACTCGTCCACGCACTGCACACACCAAAACC
+
FFFFFFFFFFFFFFFFFFFFFFFFFFFFFF
@6720
ACTCGTCGTCGGATTAAGTACAACAAGACC
+
FFFFFFFFFFFFFFFFFFFFFFFFFFFFFF
@6721
ACTCGTCCTCGGATTAGGTACTCCAACACC
+
FFFFFFFFFFFFFFFFFFFFFFFFFFFFFF
@6722
ACTAGTATTCGGAAAAGGCACAAAAACACA
+
FFFFFFFFFFFFFFFFFFFFFFFFFFFFFF
@6723
ACTAGTATTCGGAAAAGGCACAAAAACATA
+
FFFFFFFFFFFFFFFFFFFFFFFFFFFFFF
@6724
ACTTGTCGACGTAATAAATACGACATGACC
+
FFFFFFFFFFFFFFFFFFFFFFFFFFFFFF
@6725
CCTAGTCTGCGGAATAGGCACAATAACACA
+
FFFFFFFFFFFFFFFFFFFFFFFFFFFFFF
@6726
ACTAGTCTACGTAATAAATACACCATGACC
+
FFFFFFFFFFFFFFFFFFFFFFFFFFFFFF
@6727
ACTCGTCGACGGATTAGGTACAACAAGACA
+
FFFFFFFFFFFFFFFFFFFFFFFFFFFFFF
@6728
ACGCGACCACGAAATGACTACACCAAAACC
+
FFFFFFFFFFFFFFFFFFFFFFFFFFFFFF
@6729
CCTAGGCGGCGCATAATGTACACGAGCACC
+
FFFFFFFFFFFFFFFFFFFFFFFFFFFFFF
@6730
ACTCGTCCGCGCAATGCATCCACCATAACC
+
FFFFFFFFFFFFFFFFFFFFFFFFFFFFFF
@6731
CCTAGGCTGCGCATAAGGTACACGAGCACC
+
FFFFFFFFFFFFFFFFFFFFFFFFFFFFFF
@6732
ACTAGTCTACGTAATAAATACGCCATGACC
+
FFFFFFFFFFFFFFFFFFFFFFFFFFFFFF
@6733
ACTTGTCTACGTAATAAATCCACCATGACC
+
FFFFFFFFFFFFFFFFFFFFFFFFFFFFFF
@6734
CCTAGGTCGCGCATTACCTACACAAGCACC
+
FFFFFFFFFFFFFFFFFFFFFFFFFFFFFF
@6735
ACGCGTCGACGAAATGACTACACCACCACC
+
FFFFFFFFFFFFFFFFFFFFFFFFFFFFFF
@6736
ACTAGTACTCGGATAAGGCACAAAAACACA
+
FFFFFFFFFFFFFFFFFFFFFFFFFFFFFF
@6737
ACTCGTCCACGCATTGCACACACCAAAACC
+
FFFFFFFFFFFFFFFFFFFFFFFFFFFFFF
@6738
CCTAGGCTGCGCATAAGGTACACGAGGACC
+
FFFFFFFFFFFFFFFFFFFFFFFFFFFFFF
@6739
ACGAGTCCTCGAAATAACTACACCATAACC
+
FFFFFFFFFFFFFFFFFFFFFFFFFFFFFF
@6740
ACTCGTGCACGGAAATCGTACTCCAAGACA
+
FFFFFFFFFFFFFFFFFFFFFFFFFFFFFF
@6741
ACTCGTACGCGAATTAGTTAGATCATGACC
+
FFFFFFFFFFFFFFFFFFFFFFFFFFFFFF
@6742
ACTCGTTCACGCAATGAACATTCCATAACC
+
FFFFFFFFFFFFFFFFFFFFFFFFFFFFFF
@6743
ACTAGTATTCGGAAAAGGCCCAAAAACACA
+
FFFFFFFFFFFFFFFFFFFFFFFFFFFFFF
@6744
ACTCGTCCACGGAATGAGCCCACCATAACC
+
FFFFFFFFFFFFFFFFFFFFFFFFFFFFFF
@6745
ACTCGCTCACGGAATGCATACACCAAGACA
+
FFFFFFFFFFFFFFFFFFFFFFFFFFFFFF
@6746
ACTTGTCGACGTAATAAATACACCATGACC
+
FFFFFFFFFFFFFFFFFFFFFFFFFFFFFF
@6747
ACGCGTCGACGAAATGACTACACCATCACC
+
FFFFFFFFFFFFFFFFFFFFFFFFFFFFFF
@6748
ACTAGTCTACGTAATAAGTACGCCATGACC
+
FFFFFFFFFFFFFFFFFFFFFFFFFFFFFF
@6749
CCTAGGCTGCGCATTACCTACACGAGCACC
+
FFFFFFFFFFFFFFFFFFFFFFFFFFFFFF
@6750
ACTAGTCTACGTAATAAATACGCCATGACC
+
FFFFFFFFFFFFFFFFFFFFFFFFFFFFFF
@6751
ACTAGTATTCGGAAAAGGCACAAAAACACA
+
FFFFFFFFFFFFFFFFFFFFFFFFFFFFFF
@6752
ACTCGCCTGCGCATAAGGTACACTAGCACC
+
FFFFFFFFFFFFFFFFFFFFFFFFFFFFFF
@6753
ACTCGTCCACGCATTACATACACCATAACC
+
FFFFFFFFFFFFFFFFFFFFFFFFFFFFFF
@6754
ACTAGTCTACGTAATAAATACGCCATGACC
+
FFFFFFFFFFFFFFFFFFFFFFFFFFFFFF
@6755
CCTCGTCGTCGGATAACGTACACCAACACC
+
FFFFFFFFFFFFFFFFFFFFFFFFFFFFFF
@6756
ACTTGTCTACGTAATAAATAAACCATGACC
+
FFFFFFFFFFFFFFFFFFFFFFFFFFFFFF
@6757
ACTCGTCCACGCAATGCATACACCATAACC
+
FFFFFFFFFFFFFFFFFFFFFFFFFFFFFF
@6758
ACTGGTGCACGTATACGGTACACAAAAACC
+
FFFFFFFFFFFFFFFFFFFFFFFFFFFFFF
@6759
ACGCGTCGACGAAAACGGTACGCAAGGACC
+
FFFFFFFFFFFFFFFFFFFFFFFFFFFFFF
@6760
ACTTGTCCACGCAATGCACACCCCAAAACC
+
FFFFFFFFFFFFFFFFFFFFFFFFFFFFFF
@6761
ACTGGTGCACGTATACGGTACACAAAAACC
+
FFFFFFFFFFFFFFFFFFFFFFFFFFFFFF
@6762
ACTCGTCGACGTATTCGGTACACAAAGACC
+
FFFFFFFFFFFFFFFFFFFFFFFFFFFFFF
@6763
TCTAGTCTGCGGAATAGGCACAATAACACA
+
FFFFFFFFFFFFFFFFFFFFFFFFFFFFFF
@6764
ACTCGTCCACGCATTGCACACACCAAGACC
+
FFFFFFFFFFFFFFFFFFFFFFFFFFFFFF
@6765
ACGAGTCCTCGAAACAACTACACCATAACC
+
FFFFFFFFFFFFFFFFFFFFFFFFFFFFFF
@6766
ACTCGTCCACGCACTGCACACACCAAAACC
+
FFFFFFFFFFFFFFFFFFFFFFFFFFFFFF
@6767
ACTAGTCTACGTAATAAATACGCCATGACC
+
FFFFFFFFFFFFFFFFFFFFFFFFFFFFFF
@6768
ACTCGTTCACGCATTGAACATTCCATAACC
+
FFFFFFFFFFFFFFFFFFFFFFFFFFFFFF
@6769
CCTCGCCTGCGCATAAGGTACACTAGCACC
+
FFFFFFFFFFFFFFFFFFFFFFFFFFFFFF
@6770
CCTCGCCTGCGCATAAGGTACACTAGCACC
+
FFFFFFFFFFFFFFFFFFFFFFFFFFFFFF
@6771
ACTCGCTCACGGAATGCATACACCAAGACA
+
FFFFFFFFFFFFFFFFFFFFFFFFFFFFFF
@6772
ACTCGTCCACGCATTACATACACCATAACC
+
FFFFFFFFFFFFFFFFFFFFFFFFFFFFFF
@6773
ACTCGTCCACGCACTGCACACACCAAAACC
+
FFFFFFFFFFFFFFFFFFFFFFFFFFFFFF
@6774
ACTAGTCGACGTAATAAATACGACATGACC
+
FFFFFFFFFFFFFFFFFFFFFFFFFFFFFF
@6775
ACTCGTCCACGGAATGAGCCCACCATAACC
+
FFFFFFFFFFFFFFFFFFFFFFFFFFFFFF
@6776
ACTTGTCTACGTAATAAATACACCATGACC
+
FFFFFFFFFFFFFFFFFFFFFFFFFFFFFF
@6777
ACGTGCCGACGCATTGCTTCCGCCAGTACC
+
FFFFFFFFFFFFFFFFFFFFFFFFFFFFFF
@6778
ACTTGTCTACGTAATAAATACACCATGACC
+
FFFFFFFFFFFFFFFFFFFFFFFFFFFFFF
@6779
ACTCGTTCACGCAATGGACATTCCATAACC
+
FFFFFFFFFFFFFFFFFFFFFFFFFFFFFF
@6780
ACTAGACTGCGCATTACGTACACGAGGACC
+
FFFFFFFFFFFFFFFFFFFFFFFFFFFFFF
@6781
CCTAGGCTGCGCATTACCTACACGATCACC
+
FFFFFFFFFFFFFFFFFFFFFFFFFFFFFF
@6782
ACTTGTCTACGCAATGCACACCCCAAAACC
+
FFFFFFFFFFFFFFFFFFFFFFFFFFFFFF
@6783
ACTCGGCCACGGAATGAACCCACCATAACC
+
FFFFFFFFFFFFFFFFFFFFFFFFFFFFFF
@6784
ACTCGTGCACGGAAAGCGTACTCCAAGACC
+
FFFFFFFFFFFFFFFFFFFFFFFFFFFFFF
@6785
ACTCGTTCACGCAATGAACATTCCATAACC
+
FFFFFFFFFFFFFFFFFFFFFFFFFFFFFF
@6786
CCTAGGCTGCGCATTACCTACACAAGCACC
+
FFFFFFFFFFFFFFFFFFFFFFFFFFFFFF
@6787
ACTAGTCTACGTAATAAATACGCCATGACC
+
FFFFFFFFFFFFFFFFFFFFFFFFFFFFFF
@6788
ACGCGTCGACGAAATGACTACACCAGCACC
+
FFFFFFFFFFFFFFFFFFFFFFFFFFFFFF
@6789
CCTAGTCTGCGGAATAGGCACAATAACACA
+
FFFFFFFFFFFFFFFFFFFFFFFFFFFFFF
@6790
ACGCGTCGACGCAAACGGTACGCAAGGACC
+
FFFFFFFFFFFFFFFFFFFFFFFFFFFFFF
@6791
ACTCGTCCACGCATTGAACATTCCATAACC
+
FFFFFFFFFFFFFFFFFFFFFFFFFFFFFF
@6792
ACTCGACCACGAAATGACTACACCATAACC
+
FFFFFFFFFFFFFFFFFFFFFFFFFFFFFF
@6793
ACTCGTCCACGCAATACACACCCCAAAACC
+
FFFFFFFFFFFFFFFFFFFFFFFFFFFFFF
@6794
ACTCGTACGCGAATTGGTTCGAGCATAACC
+
FFFFFFFFFFFFFFFFFFFFFFFFFFFFFF
@6795
ACTTGTCTACGTAATAAATACACCATGACC
+
FFFFFFFFFFFFFFFFFFFFFFFFFFFFFF
@6796
ACGCGTCGACGAAATGGCTACACCATCACC
+
FFFFFFFFFFFFFFFFFFFFFFFFFFFFFF
@6797
ACTCGTCCACGCAATGCATACACCATAACC
+
FFFFFFFFFFFFFFFFFFFFFFFFFFFFFF
@6798
ACTCGCTCACGGAATGCATACACCAAGACA
+
FFFFFFFFFFFFFFFFFFFFFFFFFFFFFF
@6799
ACTAGTCGACGCAATGCACACACCATAACC
+
FFFFFFFFFFFFFFFFFFFFFFFFFFFFFF
@6800
ACTTGTCTACGTAATAAATCCACCATGACC
+
FFFFFFFFFFFFFFFFFFFFFFFFFFFFFF
@6801
CCTAGGCTGCGCATAAGGTACACGAGCACC
+
FFFFFFFFFFFFFFFFFFFFFFFFFFFFFF
@6802
ACTCGTACGCGAATTGGTTCGAGCATAACC
+
FFFFFFFFFFFFFFFFFFFFFFFFFFFFFF
@6803
ACGCGTCGACGCAAACGGTACGCAAGGACC
+
FFFFFFFFFFFFFFFFFFFFFFFFFFFFFF
@6804
ACGCGTAGACGAAATGACTACACCATCACC
+
FFFFFFFFFFFFFFFFFFFFFFFFFFFFFF
@6805
ACTCGACCACGAAATGACTACACCATAACC
+
FFFFFFFFFFFFFFFFFFFFFFFFFFFFFF
@6806
ACTCGTCCACGCAATGCATACACCATAACA
+
FFFFFFFFFFFFFFFFFFFFFFFFFFFFFF
@6807
ACTTGTCTACGTAATAAATACACCATGACC
+
FFFFFFFFFFFFFFFFFFFFFFFFFFFFFF
@6808
ACTTGTCTACGTAATATATACACCATGACC
+
FFFFFFFFFFFFFFFFFFFFFFFFFFFFFF
@6809
ACTCGTACGCGAATTCGTTACAGCATAACC
+
FFFFFFFFFFFFFFFFFFFFFFFFFFFFFF
@6810
TCTCGTCGTCGGATTAAGTACAACAAGACC
+
FFFFFFFFFFFFFFFFFFFFFFFFFFFFFF
@6811
ACGCGACGACGAAATGACTACACCATAACC
+
FFFFFFFFFFFFFFFFFFFFFFFFFFFFFF
@6812
ACTTGTCTACGTAATAAATAAACCATGACC
+
FFFFFFFFFFFFFFFFFFFFFFFFFFFFFF
@6813
ACTAGTCTACGTAATAAATACGCCATGACC
+
FFFFFFFFFFFFFFFFFFFFFFFFFFFFFF
@6814
ACTCGTACGCGAATTAGTTAGATCATGACC
+
FFFFFFFFFFFFFFFFFFFFFFFFFFFFFF
@6815
ACGCGTCGACGAAATGACTACACCATCACC
+
FFFFFFFFFFFFFFFFFFFFFFFFFFFFFF
@6816
ACGCGTCGACGAAATGACTACACCATAACC
+
FFFFFFFFFFFFFFFFFFFFFFFFFFFFFF
@6817
ACTTGTCCACGCAATGCACACCCCAAAACC
+
FFFFFFFFFFFFFFFFFFFFFFFFFFFFFF
@6818
ACTCGTCCACGCACTGCACACACCAAAACC
+
FFFFFFFFFFFFFFFFFFFFFFFFFFFFFF
@6819
ACTAGTATTCGGAAAATGCACAAAAACACA
+
FFFFFFFFFFFFFFFFFFFFFFFFFFFFFF
@6820
ACTAGTATTCGGAAAAGGCACAAAAACACA
+
FFFFFFFFFFFFFFFFFFFFFFFFFFFFFF
@6821
ACTCGTGGACGGAAAGCGTATGCCAAGACA
+
FFFFFFFFFFFFFFFFFFFFFFFFFFFFFF
@6822
ACGCGTCGACGAAATGACTACACCATCACC
+
FFFFFFFFFFFFFFFFFFFFFFFFFFFFFF
@6823
ACGAGTCCTCGAAACAACTAAACCATAACC
+
FFFFFFFFFFFFFFFFFFFFFFFFFFFFFF
@6824
ACTCGTAGGCGAATTAGCTCGAGTATGACC
+
FFFFFFFFFFFFFFFFFFFFFFFFFFFFFF
@6825
ACGCGTCGACGAAATGACTACACCATCACC
+
FFFFFFFFFFFFFFFFFFFFFFFFFFFFFF
@6826
ACTAGTATTCGGAAAAGGCACAAAAACATA
+
FFFFFFFFFFFFFFFFFFFFFFFFFFFFFF
@6827
CCTCGTCCACGGATGAGGTACAACAAAACC
+
FFFFFFFFFFFFFFFFFFFFFFFFFFFFFF
@6828
ACTTGTCTACGTAATAAATACACCATGACC
+
FFFFFFFFFFFFFFFFFFFFFFFFFFFFFF
@6829
ACTCGCACACGGAAATCATACACCAAGACA
+
FFFFFFFFFFFFFFFFFFFFFFFFFFFFFF
@6830
ACTCGTACGCGAATTGGTTCGATCATAACC
+
FFFFFFFFFFFFFFFFFFFFFFFFFFFFFF
@6831
ACTCGCACACGGAAATCATACACCAAGACA
+
FFFFFFFFFFFFFFFFFFFFFFFFFFFFFF
@6832
CCTAGGCGGCGCATAATGTACACGAGCACC
+
FFFFFFFFFFFFFFFFFFFFFFFFFFFFFF
@6833
CCTAGGTCGCGCATTACCTACACAAGCACC
+
FFFFFFFFFFFFFFFFFFFFFFFFFFFFFF
@6834
ACTTGTCTACGCAATGCACACCCCAAAACC
+
FFFFFFFFFFFFFFFFFFFFFFFFFFFFFF
@6835
ACGAGTCCTCGAAACAACTACACCATAACC
+
FFFFFFFFFFFFFFFFFFFFFFFFFFFFFF
@6836
ACTAGTCGACGTAATAAATACGCCATGACC
+
FFFFFFFFFFFFFFFFFFFFFFFFFFFFFF
@6837
CCTAGGTCGCGCATTACCTACACAAGCACC
+
FFFFFFFFFFFFFFFFFFFFFFFFFFFFFF
@6838
ACTTGCACACGGAAATCATACACCAAGACA
+
FFFFFFFFFFFFFFFFFFFFFFFFFFFFFF
@6839
ACGTGCCGACGCATTGCTTCCGCCAGTACC
+
FFFFFFFFFFFFFFFFFFFFFFFFFFFFFF
@6840
CCTCGTCGTCGGATAAGGTACACCAACACC
+
FFFFFFFFFFFFFFFFFFFFFFFFFFFFFF
@6841
ACGCGTAGACGAAATGACTACACCATCACC
+
FFFFFFFFFFFFFFFFFFFFFFFFFFFFFF
@6842
ACTAGTATTCGGAATAGTCACAAAAACACA
+
FFFFFFFFFFFFFFFFFFFFFFFFFFFFFF
@6843
CCTCGTCGTCGGATAACGTACACCAACACC
+
FFFFFFFFFFFFFFFFFFFFFFFFFFFFFF
@6844
ACGAGTCCTCGAAACAACTACACCATAACC
+
FFFFFFFFFFFFFFFFFFFFFFFFFFFFFF
@6845
ACTCGTAGGCGAATTAGCTCGAGTATGACC
+
FFFFFFFFFFFFFFFFFFFFFFFFFFFFFF
@6846
ACTCGTCCACGCACTGCACACACCAAAACC
+
FFFFFFFFFFFFFFFFFFFFFFFFFFFFFF
@6847
ACTCGTAGGCGAATTAGCTCGAGTATGACC
+
FFFFFFFFFFFFFFFFFFFFFFFFFFFFFF
@6848
CCTCGTCGTCGGATAACGTACACCAACACC
+
FFFFFFFFFFFFFFFFFFFFFFFFFFFFFF
@6849
CCTAGGTCGCGCATTACCTACACAAGCACC
+
FFFFFFFFFFFFFFFFFFFFFFFFFFFFFF
@6850
ACTCGTCGTCGGATTAAGTACAAAAAGACC
+
FFFFFFFFFFFFFFFFFFFFFFFFFFFFFF
@6851
ACTTGTCCACGCAATGCACACCCCAAAACC
+
FFFFFFFFFFFFFFFFFFFFFFFFFFFFFF
@6852
ACTCGTTCACGCAATGAACATTCCATAACC
+
FFFFFFFFFFFFFFFFFFFFFFFFFFFFFF
@6853
ACTCGTTCACGCATTGAACATTCCATAACC
+
FFFFFFFFFFFFFFFFFFFFFFFFFFFFFF
@6854
ACTAGTACTCGGATAAGGCACAAAAACACA
+
FFFFFFFFFFFFFFFFFFFFFFFFFFFFFF
@6855
CCTCGTCGTCGGATAAGGTACACCAACACC
+
FFFFFFFFFFFFFFFFFFFFFFFFFFFFFF
@6856
ACGAGTCCTCGAAACAACTACACCATAACC
+
FFFFFFFFFFFFFFFFFFFFFFFFFFFFFF
@6857
CCTAGTCTGCGGAATAGGCACAATAACACA
+
FFFFFFFFFFFFFFFFFFFFFFFFFFFFFF
@6858
ACTCGTCCACGCATTGCACACACCAAAACC
+
FFFFFFFFFFFFFFFFFFFFFFFFFFFFFF
@6859
ACGCGACCACGCAATGACTACACCATAACC
+
FFFFFFFFFFFFFFFFFFFFFFFFFFFFFF
@6860
ACGTGTCGACGCATTGCTTACACAAGTACC
+
FFFFFFFFFFFFFFFFFFFFFFFFFFFFFF
@6861
ACGCGACGACGAAATACCTACACCATAACC
+
FFFFFFFFFFFFFFFFFFFFFFFFFFFFFF
@6862
ACTCGTCCACGCAATGCATACACCATAACC
+
FFFFFFFFFFFFFFFFFFFFFFFFFFFFFF
@6863
ACTTGTCTACGAAATAAATAAACCATGACC
+
FFFFFFFFFFFFFFFFFFFFFFFFFFFFFF
@6864
ACTCGTGCACGGAAATCGTACTCCAAAACA
+
FFFFFFFFFFFFFFFFFFFFFFFFFFFFFF
@6865
CCTAGGCTGCGCATAAGGTACACGAGCACC
+
FFFFFFFFFFFFFFFFFFFFFFFFFFFFFF
@6866
CCTAGGCGGCGCATTAGGTACACGAGCACC
+
FFFFFFFFFFFFFFFFFFFFFFFFFFFFFF
@6867
ACTAGTCGACGTAATAAATACGGCATGACC
+
FFFFFFFFFFFFFFFFFFFFFFFFFFFFFF
@6868
CCTCGTCCACGGATGAGGTACAACAAAACC
+
FFFFFFFFFFFFFFFFFFFFFFFFFFFFFF
@6869
ACTTGGCTACGAAATATATACACCATGAGC
+
FFFFFFFFFFFFFFFFFFFFFFFFFFFFFF
@6870
CCTAGGCTGCGCATTAGGTACACGAGCACC
+
FFFFFFFFFFFFFFFFFFFFFFFFFFFFFF
@6871
ACTCGTCCACGCACTGCACACACCAAAACC
+
FFFFFFFFFFFFFFFFFFFFFFFFFFFFFF
@6872
ACTAGTAGTCGGAAAAGGCACAAAAACACA
+
FFFFFFFFFFFFFFFFFFFFFFFFFFFFFF
@6873
ACTTGTTGACGTAATATATACACCATGACC
+
FFFFFFFFFFFFFFFFFFFFFFFFFFFFFF
@6874
TCTAGTTCACGGAAATCCTATGCCATGACC
+
FFFFFFFFFFFFFFFFFFFFFFFFFFFFFF
@6875
CCTCGTCGTCGGATAAGGTACACCAAAACC
+
FFFFFFFFFFFFFFFFFFFFFFFFFFFFFF
@6876
ACGCGTCGACGCAAAAGGTACGCAAGGACC
+
FFFFFFFFFFFFFFFFFFFFFFFFFFFFFF
@6877
ACTCGTGCACGGAAATCGTACTCCAAGACA
+
FFFFFFFFFFFFFFFFFFFFFFFFFFFFFF
@6878
ACTCGTAGGCGAATTAGCTCGAGTATGACC
+
FFFFFFFFFFFFFFFFFFFFFFFFFFFFFF
@6879
ACGCGTCGACGAAATGACTACACCATAACC
+
FFFFFFFFFFFFFFFFFFFFFFFFFFFFFF
@6880
ACTTGTCGACGTAATAAATACACCATGACC
+
FFFFFFFFFFFFFFFFFFFFFFFFFFFFFF
@6881
ACTGGTGCACGTATACGGTACACAAAAACC
+
FFFFFFFFFFFFFFFFFFFFFFFFFFFFFF
@6882
ACTCGTCCACGCAATGCATACACCATAACC
+
FFFFFFFFFFFFFFFFFFFFFFFFFFFFFF
@6883
ACTCGTCCACGCACTGCACACACCAAAACC
+
FFFFFFFFFFFFFFFFFFFFFFFFFFFFFF
@6884
ACTTGTCCACGTAATAAATACACCATGACC
+
FFFFFFFFFFFFFFFFFFFFFFFFFFFFFF
@6885
ACTCGCTCACGGAATGCATACACCAAGACA
+
FFFFFFFFFFFFFFFFFFFFFFFFFFFFFF
@6886
ACTCGTCCACGGAATGAGCCCACCATAACC
+
FFFFFFFFFFFFFFFFFFFFFFFFFFFFFF
@6887
CCTAGCCTGCGCATAACGTACATGATCACC
+
FFFFFFFFFFFFFFFFFFFFFFFFFFFFFF
@6888
ACTTGTCGACGTAATAAATACGACATGACC
+
FFFFFFFFFFFFFFFFFFFFFFFFFFFFFF
@6889
ACGCGTCGACGAAATGACTACACCATAACC
+
FFFFFFFFFFFFFFFFFFFFFFFFFFFFFF
@6890
ACTTGTCGACGTACTGCATACACCAGGACC
+
FFFFFFFFFFFFFFFFFFFFFFFFFFFFFF
@6891
CCTAGGCTGCGCATTAGGTACACGAGCACC
+
FFFFFFFFFFFFFFFFFFFFFFFFFFFFFF
@6892
ACTTGTCCACGTAATAAATACACCATGACC
+
FFFFFFFFFFFFFFFFFFFFFFFFFFFFFF
@6893
ACTAGTCTACGTAATAAATACGCCATGACC
+
FFFFFFFFFFFFFFFFFFFFFFFFFFFFFF
@6894
ACTTGTCTACGTAATAAATAAACCATGACC
+
FFFFFFFFFFFFFFFFFFFFFFFFFFFFFF
@6895
ACTCGTCCACGCAATGCACACCCCAAAACC
+
FFFFFFFFFFFFFFFFFFFFFFFFFFFFFF
@6896
ACGTGCCGACGCATTGCTTCCCCCAGTACC
+
FFFFFFFFFFFFFFFFFFFFFFFFFFFFFF
@6897
ACTTGCCGACGAACTGCATACACCAGGACC
+
FFFFFFFFFFFFFFFFFFFFFFFFFFFFFF
@6898
ACGCGTCGACGAAATGACTACACCATAACC
+
FFFFFFFFFFFFFFFFFFFFFFFFFFFFFF
@6899
ACGCGTAGACGAAATGACTACACCATCACC
+
FFFFFFFFFFFFFFFFFFFFFFFFFFFFFF
@6900
ACTCGGCCACGGAATGAACCCACCATAACC
+
FFFFFFFFFFFFFFFFFFFFFFFFFFFFFF
@6901
ACTCGTGGACGTATTCGGTACACAAAGACC
+
FFFFFFFFFFFFFFFFFFFFFFFFFFFFFF
@6902
ACTCGTACGCGAATTATTTAGAGCATGACC
+
FFFFFFFFFFFFFFFFFFFFFFFFFFFFFF
@6903
ACTCGTGCACGGAAATCGTATGCCAACACA
+
FFFFFFFFFFFFFFFFFFFFFFFFFFFFFF
@6904
CCTAGGCTGCGCATTACCTACACGAGCACC
+
FFFFFFFFFFFFFFFFFFFFFFFFFFFFFF
@6905
CCTAGCCTGCGCATAAGGTACACGATCACC
+
FFFFFFFFFFFFFFFFFFFFFFFFFFFFFF
@6906
ACTGGTGCACGTATACGGTACACAAAAACC
+
FFFFFFFFFFFFFFFFFFFFFFFFFFFFFF
@6907
ACTGGTGCACGTATACGGTACACAACAACC
+
FFFFFFFFFFFFFFFFFFFFFFFFFFFFFF
@6908
ACTCGTCCACGCATTACATACACCATAACC
+
FFFFFFFFFFFFFFFFFFFFFFFFFFFFFF
@6909
CCTCGTCGTCGGATAAGGTACACCAACACC
+
FFFFFFFFFFFFFFFFFFFFFFFFFFFFFF
@6910
ACTCGTTCACGCATTGAACATTCCATAACC
+
FFFFFFFFFFFFFFFFFFFFFFFFFFFFFF
@6911
ACTCGTCCACGCACTGCACACACCAAAACC
+
FFFFFFFFFFFFFFFFFFFFFFFFFFFFFF
@6912
ACTCGTCCACGCACTGCACACACCAAAACC
+
FFFFFFFFFFFFFFFFFFFFFFFFFFFFFF
@6913
ACTTGCCGACGAACTGCATACACCAGGACC
+
FFFFFFFFFFFFFFFFFFFFFFFFFFFFFF
@6914
ACTCGTGCACGGAAATCGTACTCCAAGACC
+
FFFFFFFFFFFFFFFFFFFFFFFFFFFFFF
@6915
ACTCGTCGTCGGATTAAGTACAAAAAGACC
+
FFFFFFFFFFFFFFFFFFFFFFFFFFFFFF
@6916
ACTAGTCTACGTAATAAATACGCCATGACC
+
FFFFFFFFFFFFFFFFFFFFFFFFFFFFFF
@6917
ACGTGTCGACGCATTTCTTATACCAGTACC
+
FFFFFFFFFFFFFFFFFFFFFFFFFFFFFF
@6918
ACTCGTCCACGCAATGCATACACCATAACA
+
FFFFFFFFFFFFFFFFFFFFFFFFFFFFFF
@6919
ACGCGTCGACGCAAAAGGTACGCAAGGACC
+
FFFFFFFFFFFFFFFFFFFFFFFFFFFFFF
@6920
ACTAGCAGTCGGAAAAGGCACAAAAACACA
+
FFFFFFFFFFFFFFFFFFFFFFFFFFFFFF
@6921
ACTCGCACACGGAAATCATACACCAAGACA
+
FFFFFFFFFFFFFFFFFFFFFFFFFFFFFF
@6922
ACTCGTGGACGTATTCGGTACACAAAGACC
+
FFFFFFFFFFFFFFFFFFFFFFFFFFFFFF
@6923
ACTCGTGGACGGAAAGCGTATGCCAATACA
+
FFFFFFFFFFFFFFFFFFFFFFFFFFFFFF
@6924
ACTTGTCTACGTAATAAATACACCATGACC
+
FFFFFFFFFFFFFFFFFFFFFFFFFFFFFF
@6925
CCTAGGCTGCGCATTACCTACACGAGCACC
+
FFFFFFFFFFFFFFFFFFFFFFFFFFFFFF
@6926
TCTGGTACACGTATAAGGTACACAAAAACC
+
FFFFFFFFFFFFFFFFFFFFFFFFFFFFFF
@6927
ACTCGTCCACGCACTGCACACACCAAAACC
+
FFFFFFFFFFFFFFFFFFFFFFFFFFFFFF
@6928
CCTAGGTCGCGCATTACCTACACAAGCACC
+
FFFFFFFFFFFFFFFFFFFFFFFFFFFFFF
@6929
ACGCGTAGACGAAATGACTACACCATCACC
+
FFFFFFFFFFFFFFFFFFFFFFFFFFFFFF
@6930
ACGCGACGACGAAATGACTACACCATAACC
+
FFFFFFFFFFFFFFFFFFFFFFFFFFFFFF
@6931
ACTCGTCCACGCATTGCACACACCATAACC
+
FFFFFFFFFFFFFFFFFFFFFFFFFFFFFF
@6932
ACTCGTACGCGAATGAGTTATACCATAACC
+
FFFFFFFFFFFFFFFFFFFFFFFFFFFFFF
@6933
ACTCGTTCACGCAATGAACATTCCATAACC
+
FFFFFFFFFFFFFFFFFFFFFFFFFFFFFF
@6934
ACTTGCCGACGAACTGCATACACCAGGACC
+
FFFFFFFFFFFFFFFFFFFFFFFFFFFFFF
@6935
CCTCGTAGACGGATAACGTATATCAAGACC
+
FFFFFFFFFFFFFFFFFFFFFFFFFFFFFF
@6936
ACGCGTCGACGAAATGACTACACCACCACC
+
FFFFFFFFFFFFFFFFFFFFFFFFFFFFFF
@6937
ACTAGTATTCGGAAAAGGCACAAAAACACA
+
FFFFFFFFFFFFFFFFFFFFFFFFFFFFFF
@6938
CCTAGCCCGCGCATAAGGTACATGAGCACC
+
FFFFFFFFFFFFFFFFFFFFFFFFFFFFFF
@6939
ACTCGTCCACGCACTGCACACACCAAAACC
+
FFFFFFFFFFFFFFFFFFFFFFFFFFFFFF
@6940
ACTAGTCTACGTAATAAATACGCCATGACC
+
FFFFFFFFFFFFFFFFFFFFFFFFFFFFFF
@6941
ACTAGCAGTCGGAAAAGGCACAAAAACACA
+
FFFFFFFFFFFFFFFFFFFFFFFFFFFFFF
@6942
ACTAGTATTCGGAAAAGGCACAAAAACACA
+
FFFFFFFFFFFFFFFFFFFFFFFFFFFFFF
@6943
ACTTGCACACGGAAATCATACACCAAGACA
+
FFFFFFFFFFFFFFFFFFFFFFFFFFFFFF
@6944
ACTTGTCCACGCAATGCACACCCCAAAACC
+
FFFFFFFFFFFFFFFFFFFFFFFFFFFFFF
@6945
ACTCGACCACGAAATGACTACACCATAACC
+
FFFFFFFFFFFFFFFFFFFFFFFFFFFFFF
@6946
CCTCGTAGACGGATAACGTATATCAAGACC
+
FFFFFFFFFFFFFFFFFFFFFFFFFFFFFF
@6947
ACGAGTCCTCGAAACAACTACACCATAACC
+
FFFFFFFFFFFFFFFFFFFFFFFFFFFFFF
@6948
ACGAGTCCTCGAAATAACTACACCATAACC
+
FFFFFFFFFFFFFFFFFFFFFFFFFFFFFF
@6949
ACTTGTCGACGTACTGCATACACCAGGACC
+
FFFFFFFFFFFFFFFFFFFFFFFFFFFFFF
@6950
CCTAGCCTGCGCATAAGGTACACGATCACC
+
FFFFFFFFFFFFFFFFFFFFFFFFFFFFFF
@6951
ACTTGTTGACGTAATATATACACCATGACC
+
FFFFFFFFFFFFFFFFFFFFFFFFFFFFFF
@6952
ACTAGACTGCGCATTACGTACACGAGGACC
+
FFFFFFFFFFFFFFFFFFFFFFFFFFFFFF
@6953
ACTTGTACACGGAAATCATACACCAAGACA
+
FFFFFFFFFFFFFFFFFFFFFFFFFFFFFF
@6954
ACGCGACGACGAAATGACTACACCATAACC
+
FFFFFFFFFFFFFFFFFFFFFFFFFFFFFF
@6955
ACTCGTACGCGAATTGGTTCGAGCATAACC
+
FFFFFFFFFFFFFFFFFFFFFFFFFFFFFF
@6956
TCTAGTCTGCGGAATAGGCACAATAACACA
+
FFFFFFFFFFFFFFFFFFFFFFFFFFFFFF
@6957
ACTTGTCGACGTATTGCATACACCAGGACC
+
FFFFFFFFFFFFFFFFFFFFFFFFFFFFFF
@6958
CCTAGGTCGCGCATTACCTACACAAGCACC
+
FFFFFFFFFFFFFFFFFFFFFFFFFFFFFF
@6959
ACTCGTCCTCGGATTAGGTACTCCAACACC
+
FFFFFFFFFFFFFFFFFFFFFFFFFFFFFF
@6960
CCTCGTCGTCGGATAAGGTACACCAACACC
+
FFFFFFFFFFFFFFFFFFFFFFFFFFFFFF
@6961
ACTCGTTCACGCATTGAACATTCCATAACC
+
FFFFFFFFFFFFFFFFFFFFFFFFFFFFFF
@6962
ACTAGTATTCGGAAAAGGCCCAAAAACACA
+
FFFFFFFFFFFFFFFFFFFFFFFFFFFFFF
@6963
ACTCGTCCTCGGATTAGGTACTCCAACACC
+
FFFFFFFFFFFFFFFFFFFFFFFFFFFFFF
@6964
ACTAGTCTACGGAATAAATACGCCATGACC
+
FFFFFFFFFFFFFFFFFFFFFFFFFFFFFF
@6965
ACTTGTCGACGTACTGCATACACCAGGACC
+
FFFFFFFFFFFFFFFFFFFFFFFFFFFFFF
@6966
ACTCGTCCACGCACTGCACACACCAAAACC
+
FFFFFFFFFFFFFFFFFFFFFFFFFFFFFF
@6967
ACTGGTGCACGTATATGGTACACTAAAACC
+
FFFFFFFFFFFFFFFFFFFFFFFFFFFFFF
@6968
CCTAGTCTGCGCATAAGGTACATGAGCACC
+
FFFFFFFFFFFFFFFFFFFFFFFFFFFFFF
@6969
ACGCGTCGACGAACTGACTACACCATCACC
+
FFFFFFFFFFFFFFFFFFFFFFFFFFFFFF
@6970
ACGCGTCGACGCAAAAGGTACGCAAGGACC
+
FFFFFFFFFFFFFFFFFFFFFFFFFFFFFF
@6971
ACTTGTCTACGTAATAAATAAACCATGACC
+
FFFFFFFFFFFFFFFFFFFFFFFFFFFFFF
@6972
ACTCGTTCACGCAATGAACAGCCCATCACC
+
FFFFFFFFFFFFFFFFFFFFFFFFFFFFFF
@6973
ACACGTCGACGAAAAGACTACACCATCACC
+
FFFFFFFFFFFFFFFFFFFFFFFFFFFFFF
@6974
ACTAGTACTCGGATAAGGCACAAAAACACA
+
FFFFFFFFFFFFFFFFFFFFFFFFFFFFFF
@6975
TCTGGTACACGTATAAGGTACACAAAAACC
+
FFFFFFFFFFFFFFFFFFFFFFFFFFFFFF
@6976
TCTAGTTCACGGAAATCCTAAGCCATGACA
+
FFFFFFFFFFFFFFFFFFFFFFFFFFFFFF
@6977
ACTGGTGCACGTATATGGTACACTAAAACC
+
FFFFFFFFFFFFFFFFFFFFFFFFFFFFFF
@6978
ACGCGTAGACGAAATGACTACACCATCACC
+
FFFFFFFFFFFFFFFFFFFFFFFFFFFFFF
@6979
TCTAGTCTGCGGAATAGGCACAATAACACA
+
FFFFFFFFFFFFFFFFFFFFFFFFFFFFFF
@6980
ACTGGTGCACGTATACGGTACACAAAAACC
+
FFFFFFFFFFFFFFFFFFFFFFFFFFFFFF
@6981
ACTCGCTCACGGAATGCATACACCAAGACA
+
FFFFFFFFFFFFFFFFFFFFFFFFFFFFFF
@6982
CCTCGTCGTCGGATAAGGTACACCAACACC
+
FFFFFFFFFFFFFFFFFFFFFFFFFFFFFF
@6983
ACTCGTCCACGCAATGCACCCCCCAAAACC
+
FFFFFFFFFFFFFFFFFFFFFFFFFFFFFF
@6984
ACTAGTATTCGGAAAAGGCACAAAAACACA
+
FFFFFFFFFFFFFFFFFFFFFFFFFFFFFF
@6985
CCTAGGCTGCGCATTACCTACACGAGCACC
+
FFFFFFFFFFFFFFFFFFFFFFFFFFFFFF
@6986
TCTAGTTCACGGAAATCCTACGCCATGACA
+
FFFFFFFFFFFFFFFFFFFFFFFFFFFFFF
@6987
ACTTGTCTACGAAATAAACAAACCATGACC
+
FFFFFFFFFFFFFFFFFFFFFFFFFFFFFF
@6988
ACTCGTCCACGCATTGCACACACCAAAACC
+
FFFFFFFFFFFFFFFFFFFFFFFFFFFFFF
@6989
TCTAGTCTGCGGAATAGGCACAATAACACA
+
FFFFFFFFFFFFFFFFFFFFFFFFFFFFFF
@6990
CCTCGTCGTCGGATAAGGTATATCAAGACC
+
FFFFFFFFFFFFFFFFFFFFFFFFFFFFFF
@6991
ACGCGTCGACGCAAAAGGTACGCAAGGACC
+
FFFFFFFFFFFFFFFFFFFFFFFFFFFFFF
@6992
TCTAGTTCACGGAAATCCTAAGCCATGACA
+
FFFFFFFFFFFFFFFFFFFFFFFFFFFFFF
@6993
CCTAGGCTGCGCATAAGGTACACGAGCACC
+
FFFFFFFFFFFFFFFFFFFFFFFFFFFFFF
@6994
TCTAGTCTGCGGAATAGGCACAATAACACA
+
FFFFFFFFFFFFFFFFFFFFFFFFFFFFFF
@6995
ACTCGACCACGAAATGACTACACCATAACC
+
FFFFFFFFFFFFFFFFFFFFFFFFFFFFFF
@6996
ACTCGTCCACGCAATGCACCCCCCAAAACC
+
FFFFFFFFFFFFFFFFFFFFFFFFFFFFFF
@6997
ACGCGTAGACGAAATGACTACACCATCACC
+
FFFFFFFFFFFFFFFFFFFFFFFFFFFFFF
@6998
ACGCGTCGACGAAATGACTACACCATCACC
+
FFFFFFFFFFFFFFFFFFFFFFFFFFFFFF
@6999
ACTCGTTCACGCAATGAACATTCCATAACC
+
FFFFFFFFFFFFFFFFFFFFFFFFFFFFFF
@7000
ACTCGTCGTCGGATTAAGTACAACAAGACC
+
FFFFFFFFFFFFFFFFFFFFFFFFFFFFFF
@7001
ACTCGTCCACGCAATGCATACACCATAACC
+
FFFFFFFFFFFFFFFFFFFFFFFFFFFFFF
@7002
ACTTGCCGACGAACTGCATACACCAGGACC
+
FFFFFFFFFFFFFFFFFFFFFFFFFFFFFF
@7003
ACTAGTATTCGGAAAAGGCCCAAAAACACA
+
FFFFFFFFFFFFFFFFFFFFFFFFFFFFFF
@7004
ACTCGTTCACGCAATGAACATTCCATAACC
+
FFFFFFFFFFFFFFFFFFFFFFFFFFFFFF
@7005
ACTCGTTCACGCAATGAACATTCCATAACC
+
FFFFFFFFFFFFFFFFFFFFFFFFFFFFFF
@7006
ACTTGGCTACGAAATATATACACCATGAGC
+
FFFFFFFFFFFFFFFFFFFFFFFFFFFFFF
@7007
ACTCGTCCACGCATTGCACACACCATAACC
+
FFFFFFFFFFFFFFFFFFFFFFFFFFFFFF
@7008
ACTCGTTCACGCATTGAACATTCCATAACC
+
FFFFFFFFFFFFFFFFFFFFFFFFFFFFFF
@7009
CCTCGTAGACGGATAACGTATATCAAGACC
+
FFFFFFFFFFFFFFFFFFFFFFFFFFFFFF
@7010
ACTCGTGGACGTATTTGGTACACAAAGACC
+
FFFFFFFFFFFFFFFFFFFFFFFFFFFFFF
@7011
ACTCGTGGACGTATTTGGTACACAAAGACC
+
FFFFFFFFFFFFFFFFFFFFFFFFFFFFFF
@7012
ACTCGTCGACGCAATGCACACACCATAACC
+
FFFFFFFFFFFFFFFFFFFFFFFFFFFFFF
@7013
ACTCGTCCACGCACTGCACACACCAAAACC
+
FFFFFFFFFFFFFFFFFFFFFFFFFFFFFF
@7014
ACGCGTCGACGCATTTCTTACACCAGTACC
+
FFFFFFFFFFFFFFFFFFFFFFFFFFFFFF
@7015
ACGCGTAGACGAAATGACTACACCATCACC
+
FFFFFFFFFFFFFFFFFFFFFFFFFFFFFF
@7016
ACTAGTCTACGTAATAAATACGCCATGACC
+
FFFFFFFFFFFFFFFFFFFFFFFFFFFFFF
@7017
TCTCGTCGTCGGATTAAGTACAACAAGACC
+
FFFFFFFFFFFFFFFFFFFFFFFFFFFFFF
@7018
ACTAGTCTACGTAATAAATACGCCATGACC
+
FFFFFFFFFFFFFFFFFFFFFFFFFFFFFF
@7019
ACTCGTGGACGGAAAGCGTATTCCAAGACA
+
FFFFFFFFFFFFFFFFFFFFFFFFFFFFFF
@7020
ACTCGCGCACGGAAATCATACACCAAGACA
+
FFFFFFFFFFFFFFFFFFFFFFFFFFFFFF
@7021
ACTCGTTCACGCAATGAACATTCCATAACC
+
FFFFFFFFFFFFFFFFFFFFFFFFFFFFFF
@7022
ACTAGTATTCGGAATAGCCACAAAAACACA
+
FFFFFFFFFFFFFFFFFFFFFFFFFFFFFF
@7023
ACTAGTATTCGGAATAACCACAAAAACACA
+
FFFFFFFFFFFFFFFFFFFFFFFFFFFFFF
@7024
ACTCGCTCACGGAATGCATACACCAAGACA
+
FFFFFFFFFFFFFFFFFFFFFFFFFFFFFF
@7025
ACTGGTGCACGTATACGGTACACAAAAACC
+
FFFFFFFFFFFFFFFFFFFFFFFFFFFFFF
@7026
ACTTGTCTACGTAATAAATAAACCATGACC
+
FFFFFFFFFFFFFFFFFFFFFFFFFFFFFF
@7027
ACTAGTATTCGGAAAAGGCACAAAAACACA
+
FFFFFFFFFFFFFFFFFFFFFFFFFFFFFF
@7028
ACTCGGCCACGGAATGAACCCACCATAACC
+
FFFFFFFFFFFFFFFFFFFFFFFFFFFFFF
@7029
ACTGGTGCACGTATACGGTACACAAAAACC
+
FFFFFFFFFFFFFFFFFFFFFFFFFFFFFF
@7030
CCTCGCCTGCGCATAAGGTACACTAGCACC
+
FFFFFFFFFFFFFFFFFFFFFFFFFFFFFF
@7031
ACTAGCAGTCGGAAAGGGCACAAAAACACA
+
FFFFFFFFFFFFFFFFFFFFFFFFFFFFFF
@7032
ACGCGTCGCCGTAATGACTACACCATCACC
+
FFFFFFFFFFFFFFFFFFFFFFFFFFFFFF
@7033
ACGCGTCGACGAAATGACTACACCATCACC
+
FFFFFFFFFFFFFFFFFFFFFFFFFFFFFF
@7034
CCTCGTCGTCGGATAAGGTACACCAACACC
+
FFFFFFFFFFFFFFFFFFFFFFFFFFFFFF
@7035
CCTAGGCTGCGCATAAGGTACACGAGCACC
+
FFFFFFFFFFFFFFFFFFFFFFFFFFFFFF
@7036
ACTCGTCGACGGATTAGGTACAACAAGACA
+
FFFFFFFFFFFFFFFFFFFFFFFFFFFFFF
@7037
ACTAGTCTACGTAATAAATACGCCATGACC
+
FFFFFFFFFFFFFFFFFFFFFFFFFFFFFF
@7038
CCTCGTAGACGGATAACCCATATCAAGACC
+
FFFFFFFFFFFFFFFFFFFFFFFFFFFFFF
@7039
ACTTGTCCACGTAATAAATACACCATGACC
+
FFFFFFFFFFFFFFFFFFFFFFFFFFFFFF
@7040
ACTCGTTCACGCAATGAACAGCCCATCACC
+
FFFFFFFFFFFFFFFFFFFFFFFFFFFFFF
@7041
ACTTGTTGACGTAATATATACACCATGACC
+
FFFFFFFFFFFFFFFFFFFFFFFFFFFFFF
@7042
ACTCGTACGCGAATGAGTTATACCATAACC
+
FFFFFFFFFFFFFFFFFFFFFFFFFFFFFF
@7043
ACTTGTCTACGTAATAAATAAACCATGACC
+
FFFFFFFFFFFFFFFFFFFFFFFFFFFFFF
@7044
ACTCGTCCACGCATTACATACACCATAACC
+
FFFFFFFFFFFFFFFFFFFFFFFFFFFFFF
@7045
ACTCGTACGCGAATTATTTAGAGCATGACC
+
FFFFFFFFFFFFFFFFFFFFFFFFFFFFFF
@7046
ACTCGTTCACGCAATCAATATTCCAAAACC
+
FFFFFFFFFFFFFFFFFFFFFFFFFFFFFF
@7047
ACTCGTCCACGCACTGCACACACCAAAACC
+
FFFFFFFFFFFFFFFFFFFFFFFFFFFFFF
@7048
ACTCGTCCACGCAATGCACCCCCCAAAACC
+
FFFFFFFFFFFFFFFFFFFFFFFFFFFFFF
@7049
ACGCGTCGACGAAATGACTACACCATAACC
+
FFFFFFFFFFFFFFFFFFFFFFFFFFFFFF
@7050
CCTAGGTCGCGCATTACCTACACAAGCACC
+
FFFFFFFFFFFFFFFFFFFFFFFFFFFFFF
@7051
CCTCGTAGACGGATAACGTATATCAAGACC
+
FFFFFFFFFFFFFFFFFFFFFFFFFFFFFF
@7052
TCTTGTTCACGGAAATCCTACGCCATGACA
+
FFFFFFFFFFFFFFFFFFFFFFFFFFFFFF
@7053
CCTCGTAGACGGATAACGTATATCAAGACC
+
FFFFFFFFFFFFFFFFFFFFFFFFFFFFFF
@7054
CCTCGTCGACGGATTAGGTACAACAAGACA
+
FFFFFFFFFFFFFFFFFFFFFFFFFFFFFF
@7055
ACTAGTCTACGTAATAAATACGCCATGACC
+
FFFFFFFFFFFFFFFFFFFFFFFFFFFFFF
@7056
ACTAGTACTCGGATAAGGCACAAAAACACA
+
FFFFFFFFFFFFFFFFFFFFFFFFFFFFFF
@7057
ACTTGTCTACGTAATAAATACACCATGACC
+
FFFFFFFFFFFFFFFFFFFFFFFFFFFFFF
@7058
ACTCGTACGCGAATTCGTTATAGCATAACC
+
FFFFFFFFFFFFFFFFFFFFFFFFFFFFFF
@7059
ACTTGCAGTCGGAAAAGGCACAAAAACACA
+
FFFFFFFFFFFFFFFFFFFFFFFFFFFFFF
@7060
CCTCGTCGTCGGATAAGGTATATCAAGACC
+
FFFFFFFFFFFFFFFFFFFFFFFFFFFFFF
@7061
ACTAGTATTCGGAATAGTCACAAAAACACA
+
FFFFFFFFFFFFFFFFFFFFFFFFFFFFFF
@7062
ACTCGTCCACGCACTGCACACACCAAAACC
+
FFFFFFFFFFFFFFFFFFFFFFFFFFFFFF
@7063
ACTAGTATTCGGAAAGGGCACAAAAACACA
+
FFFFFFFFFFFFFFFFFFFFFFFFFFFFFF
@7064
ACGTGCCGACGCATTGCTTCCGCCAGTACC
+
FFFFFFFFFFFFFFFFFFFFFFFFFFFFFF
@7065
CCTAGTCTGCGCATAAGGTACATGAGCACC
+
FFFFFFFFFFFFFFFFFFFFFFFFFFFFFF
@7066
ACGCGTCGACGAAATGTCTACACCACCACC
+
FFFFFFFFFFFFFFFFFFFFFFFFFFFFFF
@7067
ACGAGTCCTCGGAATAACTACACCATAACC
+
FFFFFFFFFFFFFFFFFFFFFFFFFFFFFF
@7068
ACTCGCACACGGAAATCATACACCAAGACA
+
FFFFFFFFFFFFFFFFFFFFFFFFFFFFFF
@7069
ACTAGTATTCGGAAAAGGCACAAAAACACA
+
FFFFFFFFFFFFFFFFFFFFFFFFFFFFFF
@7070
ACTAGTCTACGTAATAAATACGCCATGACC
+
FFFFFFFFFFFFFFFFFFFFFFFFFFFFFF
@7071
ACGCGTCGACGCAAAAGGTACGCAAGGACC
+
FFFFFFFFFFFFFFFFFFFFFFFFFFFFFF
@7072
ACTCGTCCACGGAATGAGCCCACCATAACC
+
FFFFFFFFFFFFFFFFFFFFFFFFFFFFFF
@7073
ACTCGTGGACGGAAAGCGTATGCCAAGACA
+
FFFFFFFFFFFFFFFFFFFFFFFFFFFFFF
@7074
ACTCGTAGGCGAATTAGCTCGAGTATGACC
+
FFFFFFFFFFFFFFFFFFFFFFFFFFFFFF
@7075
ACTTGTCTACGTAATAAATAAACCATGACC
+
FFFFFFFFFFFFFFFFFFFFFFFFFFFFFF
@7076
ACTTGTCTACGTAATAAATAAACCATGACC
+
FFFFFFFFFFFFFFFFFFFFFFFFFFFFFF
@7077
ACTCGTACGCGAATGAGTTATACCATAACC
+
FFFFFFFFFFFFFFFFFFFFFFFFFFFFFF
@7078
ACTAGTATTCGGAATAGCCACAAAAACACA
+
FFFFFFFFFFFFFFFFFFFFFFFFFFFFFF
@7079
ACTTGTCTACGTAATAAATACACCATGACC
+
FFFFFFFFFFFFFFFFFFFFFFFFFFFFFF
@7080
ACTTGTCTACGTAATAAATACACCATGACC
+
FFFFFFFFFFFFFFFFFFFFFFFFFFFFFF
@7081
ACTCGTTCACGCATTGAACATTCCATAACC
+
FFFFFFFFFFFFFFFFFFFFFFFFFFFFFF
@7082
ACTAGTCTACGTAATAAATACGCCATGACC
+
FFFFFFFFFFFFFFFFFFFFFFFFFFFFFF
@7083
ACGCGACGACGAAATGACTACACCATAACC
+
FFFFFFFFFFFFFFFFFFFFFFFFFFFFFF
@7084
TCTAGTTCACGGAAATCCTAAGCCATGACA
+
FFFFFFFFFFFFFFFFFFFFFFFFFFFFFF
@7085
CCTAGTCTGCGCATAAGGTACATGAGCACC
+
FFFFFFFFFFFFFFFFFFFFFFFFFFFFFF
@7086
ACTTGCCGACGAACTGCATACACCAGGACC
+
FFFFFFFFFFFFFFFFFFFFFFFFFFFFFF
@7087
ACTCGTCGACGCAATGCACACACCATGACC
+
FFFFFFFFFFFFFFFFFFFFFFFFFFFFFF
@7088
ACTCGTACGCGAATTGGTTCGAGCATAACC
+
FFFFFFFFFFFFFFFFFFFFFFFFFFFFFF
@7089
ACTAGTATTCGGAATAGTCACAAAAACACA
+
FFFFFFFFFFFFFFFFFFFFFFFFFFFFFF
@7090
ACTCGTCGACGCAATGCACACACCATAACC
+
FFFFFFFFFFFFFFFFFFFFFFFFFFFFFF
@7091
ACTAGTACTCGGATAAGGCACAAAAACACA
+
FFFFFFFFFFFFFFFFFFFFFFFFFFFFFF
@7092
ACTCGTCCACGCATTACATACACCATAACC
+
FFFFFFFFFFFFFFFFFFFFFFFFFFFFFF
@7093
ACTCGTCCACGCACTGCACACACCAAAACC
+
FFFFFFFFFFFFFFFFFFFFFFFFFFFFFF
@7094
ACTCGTCCACGCATTGCACACACCATAACC
+
FFFFFFFFFFFFFFFFFFFFFFFFFFFFFF
@7095
CCTAGTCTGCGGAATAGGCACAATAACACA
+
FFFFFFFFFFFFFFFFFFFFFFFFFFFFFF
@7096
ACGGGTCGACGCAAATGGTACGCCAGGACC
+
FFFFFFFFFFFFFFFFFFFFFFFFFFFFFF
@7097
CCTCGTCGACGGATTAGGTACAACAAGACA
+
FFFFFFFFFFFFFFFFFFFFFFFFFFFFFF
@7098
ACGCGTCGACGAAATGTCTACACCACCACC
+
FFFFFFFFFFFFFFFFFFFFFFFFFFFFFF
@7099
ACTCGTCGACGGATTAGGTACAACAAGACA
+
FFFFFFFFFFFFFFFFFFFFFFFFFFFFFF
@7100
ACTTGTCTACGTAATAAATAAACCATGACC
+
FFFFFFFFFFFFFFFFFFFFFFFFFFFFFF
@7101
CCTAGCCTGCGCATAAGGCACACGAGCACC
+
FFFFFFFFFFFFFFFFFFFFFFFFFFFFFF
@7102
CCTCGTAGACGGATAACGTATATCAAGACC
+
FFFFFFFFFFFFFFFFFFFFFFFFFFFFFF
@7103
ACTCGTAGGCGAATTAGCTCGAGTATGACC
+
FFFFFFFFFFFFFFFFFFFFFFFFFFFFFF
@7104
CCTAGCCTGCGCATAAGGCACACGAGCACC
+
FFFFFFFFFFFFFFFFFFFFFFFFFFFFFF
@7105
ACTCGTACGCGAATTGGTTCGAGCATAACC
+
FFFFFFFFFFFFFFFFFFFFFFFFFFFFFF
@7106
ACTTGTCTACGTAATAAATACACCATGACC
+
FFFFFFFFFFFFFFFFFFFFFFFFFFFFFF
@7107
ACTCGTCCACGCAATGCATACACCATAACA
+
FFFFFFFFFFFFFFFFFFFFFFFFFFFFFF
@7108
ACTCGTACGCGAATTAGTTAGATCATGACC
+
FFFFFFFFFFFFFFFFFFFFFFFFFFFFFF
@7109
ACGCGTAGACGAAATGACTACACCATCACC
+
FFFFFFFFFFFFFFFFFFFFFFFFFFFFFF
@7110
ACTCGTGGACGGAAAGCGTATGCCAAGACA
+
FFFFFFFFFFFFFFFFFFFFFFFFFFFFFF
@7111
ACTCGTCCACGCAATGCACACCCCAAAACC
+
FFFFFFFFFFFFFFFFFFFFFFFFFFFFFF
@7112
CCTCGTCCACGGATGAGGTACAACAAAACC
+
FFFFFFFFFFFFFFFFFFFFFFFFFFFFFF
@7113
CCTAGCCTGCGCATAAGGCACACGAGCACC
+
FFFFFFFFFFFFFFFFFFFFFFFFFFFFFF
@7114
ACTTGCCGACGAACTGCATACACCAGGACC
+
FFFFFFFFFFFFFFFFFFFFFFFFFFFFFF
@7115
CCTCGTCGTCGGACAAGGTACACCAACACC
+
FFFFFFFFFFFFFFFFFFFFFFFFFFFFFF
@7116
CCTCGTCGACGGATTAGGTACAACAAAACA
+
FFFFFFFFFFFFFFFFFFFFFFFFFFFFFF
@7117
ACTTGTCTACGTAATAAATAAACCATGACC
+
FFFFFFFFFFFFFFFFFFFFFFFFFFFFFF
@7118
ACTCGTGCACGGAAATAGTACTCCAAAACA
+
FFFFFFFFFFFFFFFFFFFFFFFFFFFFFF
@7119
ACTTGTCCACGCAATGCACACCCCAAAACC
+
FFFFFFFFFFFFFFFFFFFFFFFFFFFFFF
@7120
ACTTGCCGACGAACTGCATACACCAGGACC
+
FFFFFFFFFFFFFFFFFFFFFFFFFFFFFF
@7121
CCTCGTAGACGGATAACGTATATCAAGACC
+
FFFFFFFFFFFFFFFFFFFFFFFFFFFFFF
@7122
ACTTGGCTACGTAATATATACACCATGAGC
+
FFFFFFFFFFFFFFFFFFFFFFFFFFFFFF
@7123
ACTCGTCCTCGGATTAGGTACCCCAACACC
+
FFFFFFFFFFFFFFFFFFFFFFFFFFFFFF
@7124
ACTTGTCCACGTAATAAATACACCATGACC
+
FFFFFFFFFFFFFFFFFFFFFFFFFFFFFF
@7125
ACTAGTCTACGTAATAAATACGCCATGACC
+
FFFFFFFFFFFFFFFFFFFFFFFFFFFFFF
@7126
CCTAGCCTGCGCATAAGGCACACGAGCACC
+
FFFFFFFFFFFFFFFFFFFFFFFFFFFFFF
@7127
CCTAGTCTGCGGAATAGGCACAATAACACA
+
FFFFFFFFFFFFFFFFFFFFFFFFFFFFFF
@7128
ACTCGTACGCGAATTCGTTACAGCATAACC
+
FFFFFFFFFFFFFFFFFFFFFFFFFFFFFF
@7129
ACTCGTTCACGCATTGTATACTCCATAATC
+
FFFFFFFFFFFFFFFFFFFFFFFFFFFFFF
@7130
ACTAGTATTCGGAAAAGGCACAAAAACACA
+
FFFFFFFFFFFFFFFFFFFFFFFFFFFFFF
@7131
ACGCGTAGACGAAATGACTACACCATCACC
+
FFFFFFFFFFFFFFFFFFFFFFFFFFFFFF
@7132
CCTAGGCTGCGTATTACCTACACGAGCACC
+
FFFFFFFFFFFFFFFFFFFFFFFFFFFFFF
@7133
ACTAGACTGCGCATTACGTACACGAGGACC
+
FFFFFFFFFFFFFFFFFFFFFFFFFFFFFF
@7134
ACGCGTCGACGCAAAAGGTACGCAAGGACC
+
FFFFFFFFFFFFFFFFFFFFFFFFFFFFFF
@7135
ACTCGGCCACGGAATGAACCCACCATAACC
+
FFFFFFFFFFFFFFFFFFFFFFFFFFFFFF
@7136
CCTCGTCGACGGATTAGGTACAACAAGACA
+
FFFFFFFFFFFFFFFFFFFFFFFFFFFFFF
@7137
ACTAGTATTCGGAATAGTCACAAAAACACA
+
FFFFFFFFFFFFFFFFFFFFFFFFFFFFFF
@7138
CCTCGTCCACGGATGAGGTACAACAAAACC
+
FFFFFFFFFFFFFFFFFFFFFFFFFFFFFF
@7139
ACTCGGCCACGGAATGAACCCACCATAACC
+
FFFFFFFFFFFFFFFFFFFFFFFFFFFFFF
@7140
CCTAGGCGGCGCATAAGGTACACGAGCACC
+
FFFFFFFFFFFFFFFFFFFFFFFFFFFFFF
@7141
ACTCGTCCACGCAATGCATACACCATAACA
+
FFFFFFFFFFFFFFFFFFFFFFFFFFFFFF
@7142
ACTCGTAGGCGAATTAGCTCGAGTATGACC
+
FFFFFFFFFFFFFFFFFFFFFFFFFFFFFF
@7143
CCTAGGCTGCGCATAAGGTACACGAGCACC
+
FFFFFFFFFFFFFFFFFFFFFFFFFFFFFF
@7144
ACTAGTATTCGGAATAGTCACAAAAACACC
+
FFFFFFFFFFFFFFFFFFFFFFFFFFFFFF
@7145
ACTCGTAGGCGAATTAGCTCGAGTATGACC
+
FFFFFFFFFFFFFFFFFFFFFFFFFFFFFF
@7146
ACTCGTCCACGCACTGCACACACCAAAACC
+
FFFFFFFFFFFFFFFFFFFFFFFFFFFFFF
@7147
ACGCGTCGACGCAAACGGTACGCAAGGACC
+
FFFFFFFFFFFFFFFFFFFFFFFFFFFFFF
@7148
ACGCGTAGACGAAATGACTACACCATCACC
+
FFFFFFFFFFFFFFFFFFFFFFFFFFFFFF
@7149
ACTCGTACGCGAATTAGTTACACCATAACC
+
FFFFFFFFFFFFFFFFFFFFFFFFFFFFFF
@7150
ACTCGTACGCGAATTGGTTCGAGCATAACC
+
FFFFFFFFFFFFFFFFFFFFFFFFFFFFFF
@7151
ACTCGTTCACGCATTGTATACTCCATAATC
+
FFFFFFFFFFFFFFFFFFFFFFFFFFFFFF
@7152
ACTTGTTGACGTAATATATACACCATGACC
+
FFFFFFFFFFFFFFFFFFFFFFFFFFFFFF
@7153
ACTCGTGCACGGAAATCGTACTCCAAGACA
+
FFFFFFFFFFFFFFFFFFFFFFFFFFFFFF
@7154
ACTCGGCCACGGAATGAACCCACCATAACC
+
FFFFFFFFFFFFFFFFFFFFFFFFFFFFFF
@7155
ACTGGTGCACGTATATGGTACACAAAAACC
+
FFFFFFFFFFFFFFFFFFFFFFFFFFFFFF
@7156
CCTCGCCTGCGCATAAGGTACACTAGCACC
+
FFFFFFFFFFFFFFFFFFFFFFFFFFFFFF
@7157
ACGCGACGACGAAATGACTACACCATAACC
+
FFFFFFFFFFFFFFFFFFFFFFFFFFFFFF
@7158
ACTCGTCCACGCAATGCACACCCCAAAACC
+
FFFFFFFFFFFFFFFFFFFFFFFFFFFFFF
@7159
ACTAGTATACGGAAAAGGCACAATAACACA
+
FFFFFFFFFFFFFFFFFFFFFFFFFFFFFF
@7160
CCTAGTCTGCGGAATAGGCACAATAACACA
+
FFFFFFFFFFFFFFFFFFFFFFFFFFFFFF
@7161
CCGCGACCACGCAATGACTACACCATAACC
+
FFFFFFFFFFFFFFFFFFFFFFFFFFFFFF
@7162
ACGCGTCGACGAAATGACTACACCATCACC
+
FFFFFFFFFFFFFFFFFFFFFFFFFFFFFF
@7163
CCTAGGTCGCGCATTACCTACACAAGCACC
+
FFFFFFFFFFFFFFFFFFFFFFFFFFFFFF
@7164
ACGCGTCGACGAAATGACTACACCATAACC
+
FFFFFFFFFFFFFFFFFFFFFFFFFFFFFF
@7165
ACTAGTCGACGTAATAAATACGACATGACC
+
FFFFFFFFFFFFFFFFFFFFFFFFFFFFFF
@7166
ACTCGTCCACGCACTGCACACACCAAAACC
+
FFFFFFFFFFFFFFFFFFFFFFFFFFFFFF
@7167
CCTAGCCCGCGCATAAGGTACATGAGCACC
+
FFFFFFFFFFFFFFFFFFFFFFFFFFFFFF
@7168
ACGTGCCGACGCATTGCTTCCCCCAGTACC
+
FFFFFFFFFFFFFFFFFFFFFFFFFFFFFF
@7169
ACTAGTCTACGTAATAAATACGCCATGACC
+
FFFFFFFFFFFFFFFFFFFFFFFFFFFFFF
@7170
ACTCGTTCACGCATTGAACATTCCATAACC
+
FFFFFFFFFFFFFFFFFFFFFFFFFFFFFF
@7171
ACTCGTACGCGAATTAGTTACAGCAGAACC
+
FFFFFFFFFFFFFFFFFFFFFFFFFFFFFF
@7172
ACTCGTCCTCGGATTAGGTACTCCAACACC
+
FFFFFFFFFFFFFFFFFFFFFFFFFFFFFF
@7173
TCTCGTCCACGGATGAGATACAACAAAACA
+
FFFFFFFFFFFFFFFFFFFFFFFFFFFFFF
@7174
ACGCGTCGACGAAATGTCTACACCACCACC
+
FFFFFFFFFFFFFFFFFFFFFFFFFFFFFF
@7175
ACTCGCTCACGGAATAAATACACCAAGACA
+
FFFFFFFFFFFFFFFFFFFFFFFFFFFFFF
@7176
CCTCGTCGTCGGATAAGGTACACCAACACC
+
FFFFFFFFFFFFFFFFFFFFFFFFFFFFFF
@7177
ACTAGTACGCGAATTATTTAGAGCATGACC
+
FFFFFFFFFFFFFFFFFFFFFFFFFFFFFF
@7178
ACTGGTGCACGTATACGGTACACAAAAACC
+
FFFFFFFFFFFFFFFFFFFFFFFFFFFFFF
@7179
ACTCGTCCACGCAATGCACCCCCCAAAACC
+
FFFFFFFFFFFFFFFFFFFFFFFFFFFFFF
@7180
ACTAGTCTACGTAATAAATACGCCATGACC
+
FFFFFFFFFFFFFFFFFFFFFFFFFFFFFF
@7181
CCTAGCCCGCGCATAAGGTACATGAGCACC
+
FFFFFFFFFFFFFFFFFFFFFFFFFFFFFF
@7182
TCTAGTTCACGGAAATCCTATGCCATGACC
+
FFFFFFFFFFFFFFFFFFFFFFFFFFFFFF
@7183
ACTCGTCCACGCAATGCACACCCCAAAACC
+
FFFFFFFFFFFFFFFFFFFFFFFFFFFFFF
@7184
CCTCGTCGTCGGATAAGGTACACCAACACC
+
FFFFFFFFFFFFFFFFFFFFFFFFFFFFFF
@7185
CCTAGCCTGCGCATAAGGCACACGAGCACC
+
FFFFFFFFFFFFFFFFFFFFFFFFFFFFFF
@7186
ACTCGTCCACGCACTGCATACACCATAACC
+
FFFFFFFFFFFFFFFFFFFFFFFFFFFFFF
@7187
ACTAGTCTACGTAATAAATACGCCATGACC
+
FFFFFFFFFFFFFFFFFFFFFFFFFFFFFF
@7188
ACTCGTGCACGGAAAGCGTACTCCAAGACC
+
FFFFFFFFFFFFFFFFFFFFFFFFFFFFFF
@7189
ACTCGCTCACGGAATGCATACACCACGACA
+
FFFFFFFFFFFFFFFFFFFFFFFFFFFFFF
@7190
ACTTGTCTACGTAATAAATAAACCATGACC
+
FFFFFFFFFFFFFFFFFFFFFFFFFFFFFF
@7191
ACTTGCCGACGAACTGCATACACCAGGACC
+
FFFFFFFFFFFFFFFFFFFFFFFFFFFFFF
@7192
CCTAGTCTGCGCATAAGGTACACGAGCACC
+
FFFFFFFFFFFFFFFFFFFFFFFFFFFFFF
@7193
ACTAGTCTACGTAATAAATACGCCATGACC
+
FFFFFFFFFFFFFFFFFFFFFFFFFFFFFF
@7194
ACTCGTCCACGCATTGCACACACCAAAACC
+
FFFFFFFFFFFFFFFFFFFFFFFFFFFFFF
@7195
ACTCGTTCACGCAATGAACATTCCATAACC
+
FFFFFFFFFFFFFFFFFFFFFFFFFFFFFF
@7196
CCTAGCCTGCGCATAAGGTACATGATCACC
+
FFFFFFFFFFFFFFFFFFFFFFFFFFFFFF
@7197
ACGCGTCGACGCAAAAGGTACGCAAGGACC
+
FFFFFFFFFFFFFFFFFFFFFFFFFFFFFF
@7198
CCTAGGCGGCGCATTAGGTACACGAGCACC
+
FFFFFFFFFFFFFFFFFFFFFFFFFFFFFF
@7199
TCTAGTTCACGGAAATACTATGCCATGACC
+
FFFFFFFFFFFFFFFFFFFFFFFFFFFFFF
@7200
ACTCGTGGACGGAAAGCGTATGCCAAGACA
+
FFFFFFFFFFFFFFFFFFFFFFFFFFFFFF
@7201
CCTCGTCGACGGATTAGGTACAACAAAACA
+
FFFFFFFFFFFFFFFFFFFFFFFFFFFFFF
@7202
ACTCGCTCACGGAATGCATACACCAAGACA
+
FFFFFFFFFFFFFFFFFFFFFFFFFFFFFF
@7203
CCTCGTCGTCGGATAAGGTACACCAACACC
+
FFFFFFFFFFFFFFFFFFFFFFFFFFFFFF
@7204
CCTCGTAGACGGATAACGTATATCAAGACC
+
FFFFFFFFFFFFFFFFFFFFFFFFFFFFFF
@7205
ACTAGTATTCGGAAAAGGCACAAAAACACA
+
FFFFFFFFFFFFFFFFFFFFFFFFFFFFFF
@7206
ACTCGTCCTCGGATTAGGTACTCCAACACC
+
FFFFFFFFFFFFFFFFFFFFFFFFFFFFFF
@7207
ACTAGTATTCGGAATAGCCACAAAAACACA
+
FFFFFFFFFFFFFFFFFFFFFFFFFFFFFF
@7208
ACGTGCCGACGCATTGCTCCCCCCAGTACC
+
FFFFFFFFFFFFFFFFFFFFFFFFFFFFFF
@7209
ACTCGTAGGCGAATTAGCTCGAGTATGACC
+
FFFFFFFFFFFFFFFFFFFFFFFFFFFFFF
@7210
ACTCGTTCACGCAATGAACAGCCCATCACC
+
FFFFFFFFFFFFFFFFFFFFFFFFFFFFFF
@7211
ACTCGGCCACGGAATGAACCCACCATAACC
+
FFFFFFFFFFFFFFFFFFFFFFFFFFFFFF
@7212
ACTAGTATTCGGAATAACCACAAAAACACA
+
FFFFFFFFFFFFFFFFFFFFFFFFFFFFFF
@7213
ACTCGTTCACGCAATGAACATTCCATAACC
+
FFFFFFFFFFFFFFFFFFFFFFFFFFFFFF
@7214
ACTCGTCGTCGGATTAAGTACAACAAGACC
+
FFFFFFFFFFFFFFFFFFFFFFFFFFFFFF
@7215
ACTAGTACTCGGATAAGGCACAAAAACACA
+
FFFFFFFFFFFFFFFFFFFFFFFFFFFFFF
@7216
ACTTGTCTACGTAATAAATACACCATGACC
+
FFFFFFFFFFFFFFFFFFFFFFFFFFFFFF
@7217
CCTAGGCGGCGCATTAGGTACACGAGCACC
+
FFFFFFFFFFFFFFFFFFFFFFFFFFFFFF
@7218
ACTCGTCCTCGGATTAGGTACTCCAACACC
+
FFFFFFFFFFFFFFFFFFFFFFFFFFFFFF
@7219
ACTTGTCTACGTAATATATCCACCATGACC
+
FFFFFFFFFFFFFFFFFFFFFFFFFFFFFF
@7220
ACTGGTGCACGTATATGGTACACTAAAACC
+
FFFFFFFFFFFFFFFFFFFFFFFFFFFFFF
@7221
ACTCGTGCACGGAAATCGTACTCCAAGACA
+
FFFFFFFFFFFFFFFFFFFFFFFFFFFFFF
@7222
ACTAGACTGCGCATTACGTACACGAGGACC
+
FFFFFFFFFFFFFFFFFFFFFFFFFFFFFF
@7223
ACTCGCACACGGAAATCATACACCAAGACA
+
FFFFFFFFFFFFFFFFFFFFFFFFFFFFFF
@7224
ACTAGTATTCGGAAAAGGCCCAAAAACACA
+
FFFFFFFFFFFFFFFFFFFFFFFFFFFFFF
@7225
ACTAGTACGCGAATTATTTAGAGCATGACC
+
FFFFFFFFFFFFFFFFFFFFFFFFFFFFFF
@7226
ACTAGTATTCGGAAAGGGCACAAAAACACA
+
FFFFFFFFFFFFFFFFFFFFFFFFFFFFFF
@7227
ACTCGTGGACGTATTTGGTACACAAAGACC
+
FFFFFFFFFFFFFFFFFFFFFFFFFFFFFF
@7228
ACTCGTCCACGCACTGCACACACCAAAACC
+
FFFFFFFFFFFFFFFFFFFFFFFFFFFFFF
@7229
ACTTGCCGACGAACTGCATACACCAGGACC
+
FFFFFFFFFFFFFFFFFFFFFFFFFFFFFF
@7230
ACGCGTCGACGAAATGTCTACACCACCACC
+
FFFFFFFFFFFFFFFFFFFFFFFFFFFFFF
@7231
ACTTGTCTACGTAATAAATACACCATGACC
+
FFFFFFFFFFFFFFFFFFFFFFFFFFFFFF
@7232
ACTCGTCGACGCAATGCACACACCATAACC
+
FFFFFFFFFFFFFFFFFFFFFFFFFFFFFF
@7233
CCTCGTCGTCGGATAAGGTACACCAACACC
+
FFFFFFFFFFFFFFFFFFFFFFFFFFFFFF
@7234
ACGCGTCGACGAAATGACTACACCATCACC
+
FFFFFFFFFFFFFFFFFFFFFFFFFFFFFF
@7235
ACGCGTCGACGAAATGACTACACCACCACC
+
FFFFFFFFFFFFFFFFFFFFFFFFFFFFFF
@7236
ACGCGTCGACGAAATGACTACACCATCACC
+
FFFFFFFFFFFFFFFFFFFFFFFFFFFFFF
@7237
CCTCGCCTGCGCATAAGGTACACTAGCACC
+
FFFFFFFFFFFFFFFFFFFFFFFFFFFFFF
@7238
ACGCGACGACGAAATGACTACACCATAACC
+
FFFFFFFFFFFFFFFFFFFFFFFFFFFFFF
@7239
ACTCGCTCACGGAATGCATACACCACGACA
+
FFFFFFFFFFFFFFFFFFFFFFFFFFFFFF
@7240
CCTCGTAGACGGATAACCCATATCAAGACC
+
FFFFFFFFFFFFFFFFFFFFFFFFFFFFFF
@7241
TCTAGTTCACGGAAATCCTAAGCCATGACA
+
FFFFFFFFFFFFFFFFFFFFFFFFFFFFFF
@7242
ACTCGTCCACGCATTACATACACCATAACC
+
FFFFFFFFFFFFFFFFFFFFFFFFFFFFFF
@7243
ACTTGTCTACGTAATATATACACCATGACC
+
FFFFFFFFFFFFFFFFFFFFFFFFFFFFFF
@7244
CCTAGCCGGCGCATTAGGTACACGAGCACC
+
FFFFFFFFFFFFFFFFFFFFFFFFFFFFFF
@7245
ACTTGCCGACGAACTGCATACACCAGGACC
+
FFFFFFFFFFFFFFFFFFFFFFFFFFFFFF
@7246
ACTCGTCCACGCAATGCATACACCATAACA
+
FFFFFFFFFFFFFFFFFFFFFFFFFFFFFF
@7247
ACTCGGCCACGGAATGAACCCACCATAACC
+
FFFFFFFFFFFFFFFFFFFFFFFFFFFFFF
@7248
ACTTGTCTACGTAATAAATAAACCATGACC
+
FFFFFFFFFFFFFFFFFFFFFFFFFFFFFF
@7249
ACTTGTCTACGTAATAAATCCACCATGACC
+
FFFFFFFFFFFFFFFFFFFFFFFFFFFFFF
@7250
ACTCGGCCACGGAATGAACCCACCATAACC
+
FFFFFFFFFFFFFFFFFFFFFFFFFFFFFF
@7251
ACTCGCTCACGGAATGCATACACCAAGACA
+
FFFFFFFFFFFFFFFFFFFFFFFFFFFFFF
@7252
ACTAGGCTGCGCATTACCTACACAAGCACC
+
FFFFFFFFFFFFFFFFFFFFFFFFFFFFFF
@7253
ACTCGTCCACGCAATGCATACACCATAACA
+
FFFFFFFFFFFFFFFFFFFFFFFFFFFFFF
@7254
ACGCGTCGACGAAATGACTACATCATCACC
+
FFFFFFFFFFFFFFFFFFFFFFFFFFFFFF
@7255
ACTCGTTCACGCAATCAATATTCCAAAACC
+
FFFFFFFFFFFFFFFFFFFFFFFFFFFFFF
@7256
ACTTGCCCACGGAAATCATACACCAAGACA
+
FFFFFFFFFFFFFFFFFFFFFFFFFFFFFF
@7257
ACTCGTCCTCGGATTAGGTACTCCAACACC
+
FFFFFFFFFFFFFFFFFFFFFFFFFFFFFF
@7258
ACTTGTCTACGTAATAAATAAACCATGACC
+
FFFFFFFFFFFFFFFFFFFFFFFFFFFFFF
@7259
ACGCGTCGACGCAAAAGGTACGCAAGGACC
+
FFFFFFFFFFFFFFFFFFFFFFFFFFFFFF
@7260
ACTAGTATTCGGAAAAGGCACAAAAACACA
+
FFFFFFFFFFFFFFFFFFFFFFFFFFFFFF
@7261
ACTCGGCCACGGAATGAACCCACCATAACC
+
FFFFFFFFFFFFFFFFFFFFFFFFFFFFFF
@7262
ACTCGTCCACGCACTGCACACACCAAAACC
+
FFFFFFFFFFFFFFFFFFFFFFFFFFFFFF
@7263
ACTTGCCGACGAACTGCATACACCAGGACC
+
FFFFFFFFFFFFFFFFFFFFFFFFFFFFFF
@7264
CCTAGTCTACGGAATAGGCACAATAACACA
+
FFFFFFFFFFFFFFFFFFFFFFFFFFFFFF
@7265
ACTCGTCGACGCAATGCACACACCATAACC
+
FFFFFFFFFFFFFFFFFFFFFFFFFFFFFF
@7266
ACGCGTCGACGAAATGACTACACCATCACC
+
FFFFFFFFFFFFFFFFFFFFFFFFFFFFFF
@7267
ACTCGTTCACGCAATGAACATTCCATAACC
+
FFFFFFFFFFFFFFFFFFFFFFFFFFFFFF
@7268
ACTCGCTCACGGAATGCATACACCAAGACA
+
FFFFFFFFFFFFFFFFFFFFFFFFFFFFFF
@7269
ACTCGTAGGCGAATTAGCTCGAGTATGACC
+
FFFFFFFFFFFFFFFFFFFFFFFFFFFFFF
@7270
ACTCGTACGCGAATTGGTTCGAGCATAACC
+
FFFFFFFFFFFFFFFFFFFFFFFFFFFFFF
@7271
ACGAGTCCTCGAAACAACTACACCATAACC
+
FFFFFFFFFFFFFFFFFFFFFFFFFFFFFF
@7272
ACTGGTGCACGTATACGGTACACAAAAACC
+
FFFFFFFFFFFFFFFFFFFFFFFFFFFFFF
@7273
ACTTGCCGACGAACTGCATACACCAGGACC
+
FFFFFFFFFFFFFFFFFFFFFFFFFFFFFF
@7274
CCTAGTCTGCGGAATAGGCACAATAACACA
+
FFFFFFFFFFFFFFFFFFFFFFFFFFFFFF
@7275
ACTAGTATTCGGAAAGGGCACAAAAACACA
+
FFFFFFFFFFFFFFFFFFFFFFFFFFFFFF
@7276
ACTAGTCGACGTAATAAATACGACATGACC
+
FFFFFFFFFFFFFFFFFFFFFFFFFFFFFF
@7277
ACTCGTTCACGCAATGAACATTCCATAACC
+
FFFFFFFFFFFFFFFFFFFFFFFFFFFFFF
@7278
ACTCGTACGCGAATTGGTTCGAGCATAACC
+
FFFFFFFFFFFFFFFFFFFFFFFFFFFFFF
@7279
TCTAGTCTGCGGAATAGGCACAATAACACA
+
FFFFFFFFFFFFFFFFFFFFFFFFFFFFFF
@7280
CCTCGTCTACGGATTAGGTACAACAAGACA
+
FFFFFFFFFFFFFFFFFFFFFFFFFFFFFF
@7281
ACTCGTCCACGCAATGCATACACCATAACC
+
FFFFFFFFFFFFFFFFFFFFFFFFFFFFFF
@7282
ACGCGACCACGAAATGAGTACACCATAACC
+
FFFFFFFFFFFFFFFFFFFFFFFFFFFFFF
@7283
CCTAGCCTGCGCATAAGGTACATGATCACC
+
FFFFFFFFFFFFFFFFFFFFFFFFFFFFFF
@7284
ACTCGTCCTCGGATTAGGTACTCCAACACC
+
FFFFFFFFFFFFFFFFFFFFFFFFFFFFFF
@7285
ACGCGTCGACGCAAAAGGTACGCAAGGACC
+
FFFFFFFFFFFFFFFFFFFFFFFFFFFFFF
@7286
ACGCGTCGACGAAATGGCTACACCATCACC
+
FFFFFFFFFFFFFFFFFFFFFFFFFFFFFF
@7287
ACTTGGCCACGGAATGAACCCACCATAACC
+
FFFFFFFFFFFFFFFFFFFFFFFFFFFFFF
@7288
ACTCGTCCACGCAATGCACCCCCCAAAACC
+
FFFFFFFFFFFFFFFFFFFFFFFFFFFFFF
@7289
ACTTGTCTACGTAATAAATAAACCATGACC
+
FFFFFFFFFFFFFFFFFFFFFFFFFFFFFF
@7290
ACTTGTCTACGTAATAAATAAACCATGACC
+
FFFFFFFFFFFFFFFFFFFFFFFFFFFFFF
@7291
ACTCGTCCACGCAATGCATACACCATAACC
+
FFFFFFFFFFFFFFFFFFFFFFFFFFFFFF
@7292
ACGAGTCCTCGAAACAACTACACCATAACC
+
FFFFFFFFFFFFFFFFFFFFFFFFFFFFFF
@7293
TCTAGTTCACGGAAATCCTAAGCCATGACA
+
FFFFFFFFFFFFFFFFFFFFFFFFFFFFFF
@7294
CCTAGTCTGCGGAATAGGCACAATAACACA
+
FFFFFFFFFFFFFFFFFFFFFFFFFFFFFF
@7295
CCTAGTCTGCGGAATAGGCACAACAACACA
+
FFFFFFFFFFFFFFFFFFFFFFFFFFFFFF
@7296
ACGCGTAGACGAATTGACTACACCATCACC
+
FFFFFFFFFFFFFFFFFFFFFFFFFFFFFF
@7297
ACGCGACCACGAAATGACTACACCATAACC
+
FFFFFFFFFFFFFFFFFFFFFFFFFFFFFF
@7298
ACGTGCCGACGCATTGCTTCCGCCAGTACC
+
FFFFFFFFFFFFFFFFFFFFFFFFFFFFFF
@7299
CCTCGTCGTCGGATAAGGTACACCAACACC
+
FFFFFFFFFFFFFFFFFFFFFFFFFFFFFF
@7300
ACGCGTCGACGAAATGACTACACCATAACC
+
FFFFFFFFFFFFFFFFFFFFFFFFFFFFFF
@7301
ACGCGTCGACGAAATGACTACACCATAACC
+
FFFFFFFFFFFFFFFFFFFFFFFFFFFFFF
@7302
CCTCGTCGTCGGATAAGGTACACCAACACC
+
FFFFFFFFFFFFFFFFFFFFFFFFFFFFFF
@7303
CCTAGGCGGCGCATAAGGTACACGAGCACC
+
FFFFFFFFFFFFFFFFFFFFFFFFFFFFFF
@7304
TCTAGTTCACGGAAATCCTAAGCCATGACA
+
FFFFFFFFFFFFFFFFFFFFFFFFFFFFFF
@7305
ACTCGTGCACGGAAATCGTACTCCAAAACA
+
FFFFFFFFFFFFFFFFFFFFFFFFFFFFFF
@7306
CCTAGGCTGCGCATTACCTACACGAGCACC
+
FFFFFFFFFFFFFFFFFFFFFFFFFFFFFF
@7307
ACTGGTGCACGTATACGGTACACAAAAACC
+
FFFFFFFFFFFFFFFFFFFFFFFFFFFFFF
@7308
ACTCGTCCACGCACTGCATACACCATAACC
+
FFFFFFFFFFFFFFFFFFFFFFFFFFFFFF
@7309
ACGAGTCCTCGAAACAACTACACCATAACC
+
FFFFFFFFFFFFFFFFFFFFFFFFFFFFFF
@7310
ACTCGCTCACGGAATGCATACACCACGACA
+
FFFFFFFFFFFFFFFFFFFFFFFFFFFFFF
@7311
CCTAGTCTGCGCATAAGGTACACGAGCACC
+
FFFFFFFFFFFFFFFFFFFFFFFFFFFFFF
@7312
CCTCGCCTGCGCATAAGGTACACTAGCACC
+
FFFFFFFFFFFFFFFFFFFFFFFFFFFFFF
@7313
ACGCGTCGGCGCAAAAGGTACGCAAGGACC
+
FFFFFFFFFFFFFFFFFFFFFFFFFFFFFF
@7314
CCTAGGCTGCGCATAAGGTACACGAGGACC
+
FFFFFFFFFFFFFFFFFFFFFFFFFFFFFF
@7315
ACTTGTCTACGTAATAAATACACCATGACC
+
FFFFFFFFFFFFFFFFFFFFFFFFFFFFFF
@7316
ACGAGTCCTCGAAACAACTACACCATAACC
+
FFFFFFFFFFFFFFFFFFFFFFFFFFFFFF
@7317
ACTTGTCCACGCAATGCACACCCCAAAACC
+
FFFFFFFFFFFFFFFFFFFFFFFFFFFFFF
@7318
CCTCGTCGTCGGATAAGGTACACCAACACC
+
FFFFFFFFFFFFFFFFFFFFFFFFFFFFFF
@7319
ACTCGGCCACGGAATGAACCCACCATAACC
+
FFFFFFFFFFFFFFFFFFFFFFFFFFFFFF
@7320
ACTCGTTCACGCAATGAACATTCCATAACC
+
FFFFFFFFFFFFFFFFFFFFFFFFFFFFFF
@7321
ACTGGTGCACGTATACGGTACACAAAAACC
+
FFFFFFFFFFFFFFFFFFFFFFFFFFFFFF
@7322
ACTGGTGCACGTATACGGTACACAAAAACC
+
FFFFFFFFFFFFFFFFFFFFFFFFFFFFFF
@7323
ACTTGCCGACGAACTGCATACACCAGGACC
+
FFFFFFFFFFFFFFFFFFFFFFFFFFFFFF
@7324
ACTTGTCGACGTAATAAATACGACATGACC
+
FFFFFFFFFFFFFFFFFFFFFFFFFFFFFF
@7325
ACTAGTCGACGTAATAAATACGCCATGACC
+
FFFFFFFFFFFFFFFFFFFFFFFFFFFFFF
@7326
ACTCGTCGACGCAATGCACACACCATGACC
+
FFFFFFFFFFFFFFFFFFFFFFFFFFFFFF
@7327
CCTCGTCCACGGATGAGGTACAACAAAACC
+
FFFFFFFFFFFFFFFFFFFFFFFFFFFFFF
@7328
ACTCGTCCACGCACTGCACACACCAAAACC
+
FFFFFFFFFFFFFFFFFFFFFFFFFFFFFF
@7329
CCTCGTCTACGGATTAGGTACAACAAGACA
+
FFFFFFFFFFFFFFFFFFFFFFFFFFFFFF
@7330
ACTAGTACTCGGATAAGGCACAAAAACACA
+
FFFFFFFFFFFFFFFFFFFFFFFFFFFFFF
@7331
TCTAGTCTGCGGAATAGGCACAATAACACA
+
FFFFFFFFFFFFFFFFFFFFFFFFFFFFFF
@7332
CCTAGTCTGCGGAATAGGCACAATAACACA
+
FFFFFFFFFFFFFFFFFFFFFFFFFFFFFF
@7333
CCTAGGCGGCGCATAATGTACACGAGCACC
+
FFFFFFFFFFFFFFFFFFFFFFFFFFFFFF
@7334
ACTCGTCCACGCAATGCATACACCATAACA
+
FFFFFFFFFFFFFFFFFFFFFFFFFFFFFF
@7335
ACTTGTCTACGTAATAAATAAACCATGACC
+
FFFFFFFFFFFFFFFFFFFFFFFFFFFFFF
@7336
ACGCGTCGACGAAAACGGTACGCAAGGACC
+
FFFFFFFFFFFFFFFFFFFFFFFFFFFFFF
@7337
ACTCGTCGACGCAATGCACACACCATAACC
+
FFFFFFFFFFFFFFFFFFFFFFFFFFFFFF
@7338
TCTTGTTCACGGAAATCCTACGCCATGACA
+
FFFFFFFFFFFFFFFFFFFFFFFFFFFFFF
@7339
ACTCGTCCTCGGATTAGGTACCCCAACACC
+
FFFFFFFFFFFFFFFFFFFFFFFFFFFFFF
@7340
CCTCGTCGACGGATTAGGTACAACAAGACA
+
FFFFFFFFFFFFFFFFFFFFFFFFFFFFFF
@7341
ACGAGTCCTCGAAACAACTACACCATAACC
+
FFFFFFFFFFFFFFFFFFFFFFFFFFFFFF
@7342
ACTGGTACACGTATAAGGTACACAAAAACC
+
FFFFFFFFFFFFFFFFFFFFFFFFFFFFFF
@7343
ACTCGTACGCGAATTAGTTAGATCATGACC
+
FFFFFFFFFFFFFFFFFFFFFFFFFFFFFF
@7344
ACGCGTCGACGAAATGACTACACCATAACC
+
FFFFFFFFFFFFFFFFFFFFFFFFFFFFFF
@7345
CCTCGTCGTCGGATAAGGTACACCAACACC
+
FFFFFFFFFFFFFFFFFFFFFFFFFFFFFF
@7346
ACGAGTCCTCGGAATAACTACACCATAACC
+
FFFFFFFFFFFFFFFFFFFFFFFFFFFFFF
@7347
ACTCGTCCACGCAATGCACACCCCAAAACC
+
FFFFFFFFFFFFFFFFFFFFFFFFFFFFFF
@7348
ACTCGTGGACGGAAAGCGTATGCCAAGACA
+
FFFFFFFFFFFFFFFFFFFFFFFFFFFFFF
@7349
ACGCGTAGACGAAATGACTACACCATCACC
+
FFFFFFFFFFFFFFFFFFFFFFFFFFFFFF
@7350
ACTCGTCCACGCACTGCACACACCAAAACC
+
FFFFFFFFFFFFFFFFFFFFFFFFFFFFFF
@7351
ACTAGTCGACGTAATAAATACGACACGACC
+
FFFFFFFFFFFFFFFFFFFFFFFFFFFFFF
@7352
ACTAGTATTCGGAATAGTCACAAAAACACA
+
FFFFFFFFFFFFFFFFFFFFFFFFFFFFFF
@7353
ACTCGTGCACGGAAATCGTATGCCAACACA
+
FFFFFFFFFFFFFFFFFFFFFFFFFFFFFF
@7354
ACGCGTCGACGAAATGACTACACCATCACC
+
FFFFFFFFFFFFFFFFFFFFFFFFFFFFFF
@7355
CCTCGTCCACGGATGAGGTACAACAAAACC
+
FFFFFFFFFFFFFFFFFFFFFFFFFFFFFF
@7356
ACTCGTCCACGAAATGCACCCCCCAAAACC
+
FFFFFFFFFFFFFFFFFFFFFFFFFFFFFF
@7357
ACTAGTCTACGTAATAAATACGCCATGACC
+
FFFFFFFFFFFFFFFFFFFFFFFFFFFFFF
@7358
ACGCGTCGACGCAAAAGGTACGCAAGGACC
+
FFFFFFFFFFFFFFFFFFFFFFFFFFFFFF
@7359
ACTCGTCCACGCAATGCACCCCCCAAAACC
+
FFFFFFFFFFFFFFFFFFFFFFFFFFFFFF
@7360
ACTTGTCTACGTAATAAATACACCATGACC
+
FFFFFFFFFFFFFFFFFFFFFFFFFFFFFF
@7361
ACTAGTATTCGGAATAGCCACAAAAACACA
+
FFFFFFFFFFFFFFFFFFFFFFFFFFFFFF
@7362
ACGCGTAGACGAAATGACTACACCATCACC
+
FFFFFFFFFFFFFFFFFFFFFFFFFFFFFF
@7363
ACGCGTCGACGCAAACGGTACGCAAGGACC
+
FFFFFFFFFFFFFFFFFFFFFFFFFFFFFF
@7364
ACTGGTGCACGTATACGGTACACAAAAACC
+
FFFFFFFFFFFFFFFFFFFFFFFFFFFFFF
@7365
ACTAGTACGCGAATTATTTAGAGCATGACC
+
FFFFFFFFFFFFFFFFFFFFFFFFFFFFFF
@7366
ACTTGCCGACGAACTGCATACACCAGGACC
+
FFFFFFFFFFFFFFFFFFFFFFFFFFFFFF
@7367
CCTAGCCTGCGCATAAGGTACACGATCACC
+
FFFFFFFFFFFFFFFFFFFFFFFFFFFFFF
@7368
ACGTGCCGACGCATTGCTCCCCCCAGTACC
+
FFFFFFFFFFFFFFFFFFFFFFFFFFFFFF
@7369
ACTAGTCGACGTAATAAATACGACATGACC
+
FFFFFFFFFFFFFFFFFFFFFFFFFFFFFF
@7370
ACTAGTATTCGGAAAAGGCACAAAAACACA
+
FFFFFFFFFFFFFFFFFFFFFFFFFFFFFF
@7371
ACTCGTCCACGAAATGCACCCCCCAAAACC
+
FFFFFFFFFFFFFFFFFFFFFFFFFFFFFF
@7372
ACTGGTGCACGTATACGGTACACAAAAACC
+
FFFFFFFFFFFFFFFFFFFFFFFFFFFFFF
@7373
ACTCGTCCTCGGATTCGGTACTCCAACACC
+
FFFFFFFFFFFFFFFFFFFFFFFFFFFFFF
@7374
CCTAGGCTGCGCATAAGGTACACGAGCACC
+
FFFFFFFFFFFFFFFFFFFFFFFFFFFFFF
@7375
ACTCGTTCACGCAATGAACAGCCCATCACC
+
FFFFFFFFFFFFFFFFFFFFFFFFFFFFFF
@7376
ACTCGTCCACGGAATGAGCCCACCATAACC
+
FFFFFFFFFFFFFFFFFFFFFFFFFFFFFF
@7377
ACTCGTCGTCGGATTAAGTACAAAAAGACC
+
FFFFFFFFFFFFFFFFFFFFFFFFFFFFFF
@7378
ACTCGTACGCGAATTAGTTACAGCATAACC
+
FFFFFFFFFFFFFFFFFFFFFFFFFFFFFF
@7379
ACTAGTACTCGGATAAGGCACAAAAACACA
+
FFFFFFFFFFFFFFFFFFFFFFFFFFFFFF
@7380
CCTAGGCTGCGCATTACCTACACGAGCACC
+
FFFFFFFFFFFFFFFFFFFFFFFFFFFFFF
@7381
ACTGGTGCACGTATACGGTACACAAAAACC
+
FFFFFFFFFFFFFFFFFFFFFFFFFFFFFF
@7382
ACTCGTCCACGCATTGTACATTCCATAACC
+
FFFFFFFFFFFFFFFFFFFFFFFFFFFFFF
@7383
ACTAGTATTCGGAAAAGGCACAAAAACACC
+
FFFFFFFFFFFFFFFFFFFFFFFFFFFFFF
@7384
TCTAGTCTGCGGAATAGGCACAATAACACA
+
FFFFFFFFFFFFFFFFFFFFFFFFFFFFFF
@7385
ACTCGTCCTCGGATTAGGTACTCCAACACC
+
FFFFFFFFFFFFFFFFFFFFFFFFFFFFFF
@7386
TCTCGTCCACGGATGAGATACAACAAAACA
+
FFFFFFFFFFFFFFFFFFFFFFFFFFFFFF
@7387
ACTCGTTCACGCAATGGACATTCCATAACC
+
FFFFFFFFFFFFFFFFFFFFFFFFFFFFFF
@7388
CCTAGGTCGCGCATTACCTACACAAGCACC
+
FFFFFFFFFFFFFFFFFFFFFFFFFFFFFF
@7389
CCTCGTCGACGGATTAGGTACAACAAGACA
+
FFFFFFFFFFFFFFFFFFFFFFFFFFFFFF
@7390
ACTCGTCCACGCATTGCACACACCAAAACC
+
FFFFFFFFFFFFFFFFFFFFFFFFFFFFFF
@7391
ACTCGCTCACGGAATCCATACACCAAGACA
+
FFFFFFFFFFFFFFFFFFFFFFFFFFFFFF
@7392
ACTTGTCTACGTAATAAATAAACCATGACC
+
FFFFFFFFFFFFFFFFFFFFFFFFFFFFFF
@7393
CCTCGTCGTCGGATAACGTACACCAACACC
+
FFFFFFFFFFFFFFFFFFFFFFFFFFFFFF
@7394
ACTCGTCCACGCAATGCATACACCATAACC
+
FFFFFFFFFFFFFFFFFFFFFFFFFFFFFF
@7395
ACGCGTCGACGAAATGACTACACCATCACC
+
FFFFFFFFFFFFFFFFFFFFFFFFFFFFFF
@7396
ACGCGTCGACGAAATGACTACACCATCACC
+
FFFFFFFFFFFFFFFFFFFFFFFFFFFFFF
@7397
ACTCGTGGACGTATTCGGTACACAAAGACC
+
FFFFFFFFFFFFFFFFFFFFFFFFFFFFFF
@7398
ACGCGTCGACGAAATGACTACACCATCACC
+
FFFFFFFFFFFFFFFFFFFFFFFFFFFFFF
@7399
TCTAGTTCACGGAAATCCTAAGCCATGACA
+
FFFFFFFFFFFFFFFFFFFFFFFFFFFFFF
@7400
CCTCGTCGTCGGATAAGGTACACCAACACC
+
FFFFFFFFFFFFFFFFFFFFFFFFFFFFFF
@7401
ACTCGACCACGAAATGACTACACCATAACC
+
FFFFFFFFFFFFFFFFFFFFFFFFFFFFFF
@7402
ACTCGTCCACGCATTGCACACACCAAAACC
+
FFFFFFFFFFFFFFFFFFFFFFFFFFFFFF
@7403
ACTCGTTCACGGAAATCGTACTCCAAAACA
+
FFFFFFFFFFFFFFFFFFFFFFFFFFFFFF
@7404
ACTCGTTCACGCATTGAACATTCCATAACC
+
FFFFFFFFFFFFFFFFFFFFFFFFFFFFFF
@7405
CCTCGTCGACGGATTAGGTACAACAAGACA
+
FFFFFFFFFFFFFFFFFFFFFFFFFFFFFF
@7406
ACGCGACCACGCAATGACTACACCATAACC
+
FFFFFFFFFFFFFFFFFFFFFFFFFFFFFF
@7407
ACTAGTATTCGGAATAGCCACAAAAACACA
+
FFFFFFFFFFFFFFFFFFFFFFFFFFFFFF
@7408
CCTCGTCCACGGATGAGGTACAACAAAACC
+
FFFFFFFFFFFFFFFFFFFFFFFFFFFFFF
@7409
ACTAGTCTACGTAATAAATACGCCATGACC
+
FFFFFFFFFFFFFFFFFFFFFFFFFFFFFF
@7410
ACTCGTCCACGCATTGCACACACCAAAACC
+
FFFFFFFFFFFFFFFFFFFFFFFFFFFFFF
@7411
CCTAGGCTGCGCATAAGCTACACCAGCACC
+
FFFFFFFFFFFFFFFFFFFFFFFFFFFFFF
@7412
ACTAGTATTCGGAAAAGGCCCAAAAACACA
+
FFFFFFFFFFFFFFFFFFFFFFFFFFFFFF
@7413
ACTCGTAGGCGAATTAGCTCGAGTATGACC
+
FFFFFFFFFFFFFFFFFFFFFFFFFFFFFF
@7414
CCTAGCCTGCGCATAAGGTACACGATCACC
+
FFFFFFFFFFFFFFFFFFFFFFFFFFFFFF
@7415
ACTCGTCCACGCATTACATACACCATAACC
+
FFFFFFFFFFFFFFFFFFFFFFFFFFFFFF
@7416
ACGCGTCGACGCAAAAGGTACGCAAGGACC
+
FFFFFFFFFFFFFFFFFFFFFFFFFFFFFF
@7417
ACTGGTGCACGTATATGGTACACTAAAACC
+
FFFFFFFFFFFFFFFFFFFFFFFFFFFFFF
@7418
ACTCGTAGGCGAATTAGCTCGAGTATGACC
+
FFFFFFFFFFFFFFFFFFFFFFFFFFFFFF
@7419
ACGCGTCGACGCAAAAAGTACGCAAGGACC
+
FFFFFFFFFFFFFFFFFFFFFFFFFFFFFF
@7420
ACGAGTCCTCGAAATAACTACACCATAACC
+
FFFFFFFFFFFFFFFFFFFFFFFFFFFFFF
@7421
CCTCGTCGTCGGATAACGTACACCAACACC
+
FFFFFFFFFFFFFFFFFFFFFFFFFFFFFF
@7422
ACGCGTCGACGAAATGGCTACACCATCACC
+
FFFFFFFFFFFFFFFFFFFFFFFFFFFFFF
@7423
ACTCGTGGACGTATTCGGTACACAAAGACC
+
FFFFFFFFFFFFFFFFFFFFFFFFFFFFFF
@7424
CCTAGGCTGCGCATAAGGTACACGAGCACC
+
FFFFFFFFFFFFFFFFFFFFFFFFFFFFFF
@7425
ACGCGACGACGAAATGACTACACCATAACC
+
FFFFFFFFFFFFFFFFFFFFFFFFFFFFFF
@7426
ACTAGACTGCGCATTACGTACACGAGGACC
+
FFFFFFFFFFFFFFFFFFFFFFFFFFFFFF
@7427
CCTAGGCTGCGCATAAGGTACACGAGCACC
+
FFFFFFFFFFFFFFFFFFFFFFFFFFFFFF
@7428
ACTAGTCGACGTAATAAATACGACATGACC
+
FFFFFFFFFFFFFFFFFFFFFFFFFFFFFF
@7429
ACTCGTCGTCGGATTAAGTACAAAAAGACC
+
FFFFFFFFFFFFFFFFFFFFFFFFFFFFFF
@7430
ACTCGTCCACGCAATGCATACACCATAACC
+
FFFFFFFFFFFFFFFFFFFFFFFFFFFFFF
@7431
ACTGGTGCACGTATATGGTACACAAAAACC
+
FFFFFFFFFFFFFFFFFFFFFFFFFFFFFF
@7432
CCTAGGCTGCGCATTACCTACACGAGCACC
+
FFFFFFFFFFFFFFFFFFFFFFFFFFFFFF
@7433
ACTCGCACACGGAAATCATACACCAAGACA
+
FFFFFFFFFFFFFFFFFFFFFFFFFFFFFF
@7434
ACTCGTCCACGCAATGCATACACCATAACA
+
FFFFFFFFFFFFFFFFFFFFFFFFFFFFFF
@7435
ACTCGTAGGCGAATTAGCTCGAGTATGACC
+
FFFFFFFFFFFFFFFFFFFFFFFFFFFFFF
@7436
CCTCGTAGACGGATAACGTATATCAAGACC
+
FFFFFFFFFFFFFFFFFFFFFFFFFFFFFF
@7437
ACTCGTCCTCGGATTAGGTACCCCAACACC
+
FFFFFFFFFFFFFFFFFFFFFFFFFFFFFF
@7438
ACTGGTGCACGTATATGGTACACTAAAACC
+
FFFFFFFFFFFFFFFFFFFFFFFFFFFFFF
@7439
ACGTGCCGACGCATTGCTCCCCCCAGTACC
+
FFFFFFFFFFFFFFFFFFFFFFFFFFFFFF
@7440
ACTCGTGGACGGAAAGCGTATGCCAAGACA
+
FFFFFFFFFFFFFFFFFFFFFFFFFFFFFF
@7441
CCTAGGCGGCGCATAATGTACACGAGCACC
+
FFFFFFFFFFFFFFFFFFFFFFFFFFFFFF
@7442
ACTGGTGCACGTATACGGTACACAACAACC
+
FFFFFFFFFFFFFFFFFFFFFFFFFFFFFF
@7443
ACTCGTCGACGTATTGCATACACCAAGACC
+
FFFFFFFFFFFFFFFFFFFFFFFFFFFFFF
@7444
ACTTGGCTACGTAATATATACACCATGAGC
+
FFFFFFFFFFFFFFFFFFFFFFFFFFFFFF
@7445
CCTCGTCGTCGGACAAGGTACACCAACACC
+
FFFFFFFFFFFFFFFFFFFFFFFFFFFFFF
@7446
ACTCGTCCACGCACTGCACACACCAAAACC
+
FFFFFFFFFFFFFFFFFFFFFFFFFFFFFF
@7447
CCTCGCCTGCGCATAAGGTACACTAGCACC
+
FFFFFFFFFFFFFFFFFFFFFFFFFFFFFF
@7448
ACTAGTATACGGAAACGGCACACAAACACA
+
FFFFFFFFFFFFFFFFFFFFFFFFFFFFFF
@7449
CCTAGGCTGCGCATTACCTACACGAGCACC
+
FFFFFFFFFFFFFFFFFFFFFFFFFFFFFF
@7450
ACTAGTCTACGTAATAAATACGCCATGACC
+
FFFFFFFFFFFFFFFFFFFFFFFFFFFFFF
@7451
ACTTGGCCACGGAATGAACCCACCATAACC
+
FFFFFFFFFFFFFFFFFFFFFFFFFFFFFF
@7452
ACGCGTAGACGAAATGACTACACCATCACC
+
FFFFFFFFFFFFFFFFFFFFFFFFFFFFFF
@7453
ACGCGTAGACGAAATGACTACACCATCACC
+
FFFFFFFFFFFFFFFFFFFFFFFFFFFFFF
@7454
CCTCGTCCACGGATGAGGTACAACAAAACC
+
FFFFFFFFFFFFFFFFFFFFFFFFFFFFFF
@7455
ACTCGTTCACGCAATGAACAGCCCATCACC
+
FFFFFFFFFFFFFFFFFFFFFFFFFFFFFF
@7456
ACGTGTCGACGCATTGCTCACACCAGGACC
+
FFFFFFFFFFFFFFFFFFFFFFFFFFFFFF
@7457
ACTAGTATTCGGAAAAGGCACAAAAACACA
+
FFFFFFFFFFFFFFFFFFFFFFFFFFFFFF
@7458
CCTCGTCGTCGGATAACGTACACCAACACC
+
FFFFFFFFFFFFFFFFFFFFFFFFFFFFFF
@7459
ACGTGCCGACGCATTGCTCCCCCCAGTACC
+
FFFFFFFFFFFFFFFFFFFFFFFFFFFFFF
@7460
ACTCGTCCACGCACTGCACACACCAAAACC
+
FFFFFFFFFFFFFFFFFFFFFFFFFFFFFF
@7461
ACTTGTCTACGTAATAAATACACCATGACC
+
FFFFFFFFFFFFFFFFFFFFFFFFFFFFFF
@7462
ACGTGTCGACGCATTGCTCACACCAGGACC
+
FFFFFFFFFFFFFFFFFFFFFFFFFFFFFF
@7463
ACGCGACGACGAAATGACTACACCATAACC
+
FFFFFFFFFFFFFFFFFFFFFFFFFFFFFF
@7464
ACTCGTCCACGCATTGCACACACCAAAACC
+
FFFFFFFFFFFFFFFFFFFFFFFFFFFFFF
@7465
ACTCGTCGTCGGATTAAGTACAACAAGACC
+
FFFFFFFFFFFFFFFFFFFFFFFFFFFFFF
@7466
TCTAGTTCACGGAAATCCTATGCCATGACC
+
FFFFFFFFFFFFFFFFFFFFFFFFFFFFFF
@7467
ACTCGTCCACGCACTGCACACACCAAAACC
+
FFFFFFFFFFFFFFFFFFFFFFFFFFFFFF
@7468
ACTAGTCTACGGAATAAATACGCCATGACC
+
FFFFFFFFFFFFFFFFFFFFFFFFFFFFFF
@7469
CCTAGCCCGCGCATAAGGTACATGAGCACC
+
FFFFFFFFFFFFFFFFFFFFFFFFFFFFFF
@7470
ACTCGTCGACGCAATGCACACACCATAACC
+
FFFFFFFFFFFFFFFFFFFFFFFFFFFFFF
@7471
ACGTGCCGACGCATTGCTTCCCCCAGTACC
+
FFFFFFFFFFFFFFFFFFFFFFFFFFFFFF
@7472
ACTAGTCTACGTAATAAATACGCCATGACC
+
FFFFFFFFFFFFFFFFFFFFFFFFFFFFFF
@7473
ACTGGTGCACGTATATGGTACACTAAAACC
+
FFFFFFFFFFFFFFFFFFFFFFFFFFFFFF
@7474
CCTAGGCTGCGCATAAGGTACACGAGGACC
+
FFFFFFFFFFFFFFFFFFFFFFFFFFFFFF
@7475
ACTTGCACACGGAAATCATACACCAAGACA
+
FFFFFFFFFFFFFFFFFFFFFFFFFFFFFF
@7476
ACTTGGCCACGGAATGAACCCACCATAACC
+
FFFFFFFFFFFFFFFFFFFFFFFFFFFFFF
@7477
CCTAGCCTGCGCATAAGGTACACGATCACC
+
FFFFFFFFFFFFFFFFFFFFFFFFFFFFFF
@7478
ACGCGTCGACGAAATGTCTACACCACCACC
+
FFFFFFFFFFFFFFFFFFFFFFFFFFFFFF
@7479
ACTGGTGCACGTATATGGTACACTAAAACC
+
FFFFFFFFFFFFFFFFFFFFFFFFFFFFFF
@7480
ACTCGTCCACGCACTGCACACACCAAAACC
+
FFFFFFFFFFFFFFFFFFFFFFFFFFFFFF
@7481
CCTAGGTCGCGCATTACCTACACAAGCACC
+
FFFFFFFFFFFFFFFFFFFFFFFFFFFFFF
@7482
ACTAGTATTCGGAATAGTCACAAAAACACA
+
FFFFFFFFFFFFFFFFFFFFFFFFFFFFFF
@7483
ACTCGGCCACGGAATGAACCCACCATAACC
+
FFFFFFFFFFFFFFFFFFFFFFFFFFFFFF
@7484
ACTCGTACGCGAATTATTTAGAGCATGACC
+
FFFFFFFFFFFFFFFFFFFFFFFFFFFFFF
@7485
ACTCGTTCACGGAAATCGTACTCCAAAACA
+
FFFFFFFFFFFFFFFFFFFFFFFFFFFFFF
@7486
ACTCGTAGGCGAATTAGCTCGAGTATAACC
+
FFFFFFFFFFFFFFFFFFFFFFFFFFFFFF
@7487
ACTAGTATTCGAAAAATGCACAAAAACACA
+
FFFFFFFFFFFFFFFFFFFFFFFFFFFFFF
@7488
ACTAGTCGACGTAATAAACACGACATGACC
+
FFFFFFFFFFFFFFFFFFFFFFFFFFFFFF
@7489
ACGCGTCGACGAAATGTCTACACCACCACC
+
FFFFFFFFFFFFFFFFFFFFFFFFFFFFFF
@7490
ACTAGTCTACGTAATAAATACGCCATGACC
+
FFFFFFFFFFFFFFFFFFFFFFFFFFFFFF
@7491
TCTAGTTCACGAAAATCCTAAGCCATGACA
+
FFFFFFFFFFFFFFFFFFFFFFFFFFFFFF
@7492
ACTAGACTGCGCATTACGTACACGAGGACC
+
FFFFFFFFFFFFFFFFFFFFFFFFFFFFFF
@7493
ACTAGTACGCGAATTATTTAGAGCATGACC
+
FFFFFFFFFFFFFFFFFFFFFFFFFFFFFF
@7494
CCTCGTCCACGGATGGGGTACAACAAAACC
+
FFFFFFFFFFFFFFFFFFFFFFFFFFFFFF
@7495
ACTGGTCTACGTAATAAATACACCATGACC
+
FFFFFFFFFFFFFFFFFFFFFFFFFFFFFF
@7496
ACTCGTCCTCGGATTAGGTACTCCAACACC
+
FFFFFFFFFFFFFFFFFFFFFFFFFFFFFF
@7497
CCTCGTCGACGGATTAGGTACAACAAAACA
+
FFFFFFFFFFFFFFFFFFFFFFFFFFFFFF
@7498
ACTCGTCCTCGGATTAGGTACTCCAACACC
+
FFFFFFFFFFFFFFFFFFFFFFFFFFFFFF
@7499
ACTAGTCTACGTAATAAATACGCCATGACC
+
FFFFFFFFFFFFFFFFFFFFFFFFFFFFFF
@7500
ACGTGTCGACGCATTTCTTATACCAGTACC
+
FFFFFFFFFFFFFFFFFFFFFFFFFFFFFF
@7501
ACTTGTCTACGTAATAAATAAACCATGACC
+
FFFFFFFFFFFFFFFFFFFFFFFFFFFFFF
@7502
CCTCGTCGTCGGATAAGGTATATCAAGACC
+
FFFFFFFFFFFFFFFFFFFFFFFFFFFFFF
@7503
ACGCGTCGACGAAATGACTACACCATCACC
+
FFFFFFFFFFFFFFFFFFFFFFFFFFFFFF
@7504
ACTAGTATACGGAATAGTCACAAAAACACC
+
FFFFFFFFFFFFFFFFFFFFFFFFFFFFFF
@7505
ACTCGTCGACGCAATGCACACACCATAACC
+
FFFFFFFFFFFFFFFFFFFFFFFFFFFFFF
@7506
TCTAGTTCACGGAAATCCTAAGCCATGACA
+
FFFFFFFFFFFFFFFFFFFFFFFFFFFFFF
@7507
CCTAGGCTGCGCATTAGCTACACGAGCACC
+
FFFFFFFFFFFFFFFFFFFFFFFFFFFFFF
@7508
ACTCGTACGCGAATTGGTTCGAGCATAACC
+
FFFFFFFFFFFFFFFFFFFFFFFFFFFFFF
@7509
ACTCGTAGGCGAATTAGCTCGAGTATGACC
+
FFFFFFFFFFFFFFFFFFFFFFFFFFFFFF
@7510
ACGCGTCGACGCAAACGGTACGCAAGGACC
+
FFFFFFFFFFFFFFFFFFFFFFFFFFFFFF
@7511
ACTCGTGGACGGAAAGCGTATACCAAGACA
+
FFFFFFFFFFFFFFFFFFFFFFFFFFFFFF
@7512
ACTCGTCCACGCAATGCATACACCATAACC
+
FFFFFFFFFFFFFFFFFFFFFFFFFFFFFF
@7513
ACTCGTCCACGCACTGCACACACCAAAACC
+
FFFFFFFFFFFFFFFFFFFFFFFFFFFFFF
@7514
ACTCGCTCACGGAATGCATACACCAAGACA
+
FFFFFFFFFFFFFFFFFFFFFFFFFFFFFF
@7515
ACTTGCCGACGAACTGCATACACCAGGACC
+
FFFFFFFFFFFFFFFFFFFFFFFFFFFFFF
@7516
ACTCGGCCACGGAATGAACCCACCATAACC
+
FFFFFFFFFFFFFFFFFFFFFFFFFFFFFF
@7517
ACTAGTATTCGAAAAATGCACAAAAACACA
+
FFFFFFFFFFFFFFFFFFFFFFFFFFFFFF
@7518
ACGCGTCGACGCAAAAGGTACGCAAGGACC
+
FFFFFFFFFFFFFFFFFFFFFFFFFFFFFF
@7519
ACTCGTCCTCGGATTAGGTACTCCAACACC
+
FFFFFFFFFFFFFFFFFFFFFFFFFFFFFF
@7520
ACGCGTAGACGAAATGACTACACCATCACC
+
FFFFFFFFFFFFFFFFFFFFFFFFFFFFFF
@7521
ACGTGCCGACGCATTGCTCCCCCCAGTACC
+
FFFFFFFFFFFFFFFFFFFFFFFFFFFFFF
@7522
ACTCGTTCACGCAATGAACATTCCATCACC
+
FFFFFFFFFFFFFFFFFFFFFFFFFFFFFF
@7523
ACTCGTCCACGCATTGCACACACCATAACC
+
FFFFFFFFFFFFFFFFFFFFFFFFFFFFFF
@7524
ACTCGTGCACGGAAAGCGTACTCCAAGACC
+
FFFFFFFFFFFFFFFFFFFFFFFFFFFFFF
@7525
ACTAGTATTCGGAAAAGGCACAAAAACACA
+
FFFFFFFFFFFFFFFFFFFFFFFFFFFFFF
@7526
ACTCGACCACGGAATGAACCCACCATAACC
+
FFFFFFFFFFFFFFFFFFFFFFFFFFFFFF
@7527
ACGCGTCGACGAAATGTCTACACCACCACC
+
FFFFFFFFFFFFFFFFFFFFFFFFFFFFFF
@7528
ACTCGTCGACGGATTAGGTACAACAAGACA
+
FFFFFFFFFFFFFFFFFFFFFFFFFFFFFF
@7529
ACTTGTACACGGAAATCATACACCAAGACA
+
FFFFFFFFFFFFFFFFFFFFFFFFFFFFFF
@7530
ACTCGTTCACGCAATGAACATTCCATAACC
+
FFFFFFFFFFFFFFFFFFFFFFFFFFFFFF
@7531
CCTCGTCCACGGATGAGGTACAACAAAACC
+
FFFFFFFFFFFFFFFFFFFFFFFFFFFFFF
@7532
TCTAGTCTGCGGAATAGGCACAATAACACA
+
FFFFFFFFFFFFFFFFFFFFFFFFFFFFFF
@7533
ACTTGTCTACGTAATAAATACACCATGACC
+
FFFFFFFFFFFFFFFFFFFFFFFFFFFFFF
@7534
CCTAGGCTGCGCATAAGGTACACGAGCACC
+
FFFFFFFFFFFFFFFFFFFFFFFFFFFFFF
@7535
ACTCGTTCACGCAATGAACATTCCATAACC
+
FFFFFFFFFFFFFFFFFFFFFFFFFFFFFF
@7536
ACGCGTCGACGAAATGTCTACACCACCACC
+
FFFFFFFFFFFFFFFFFFFFFFFFFFFFFF
@7537
ACTCGTCCACGCACTGCACACACCAAAACC
+
FFFFFFFFFFFFFFFFFFFFFFFFFFFFFF
@7538
CCTCGTCCACGGATGAGGTACAACAAAACC
+
FFFFFFFFFFFFFFFFFFFFFFFFFFFFFF
@7539
ACTTGTCCACGTAATAAATACACCATGACC
+
FFFFFFFFFFFFFFFFFFFFFFFFFFFFFF
@7540
CCTCGTCGACGGATTAGGTACAACAAGACA
+
FFFFFFFFFFFFFFFFFFFFFFFFFFFFFF
@7541
ACTAGTCGACGTAATAAATACGACATGACC
+
FFFFFFFFFFFFFFFFFFFFFFFFFFFFFF
@7542
ACTGGTGCACGTATACGGTACACAAAAACC
+
FFFFFFFFFFFFFFFFFFFFFFFFFFFFFF
@7543
ACTCGTCCACGCAATGCACCCCCCAAAACC
+
FFFFFFFFFFFFFFFFFFFFFFFFFFFFFF
@7544
ACTCGTTCACGCATTGAACATTCCATAACC
+
FFFFFFFFFFFFFFFFFFFFFFFFFFFFFF
@7545
TCTAGTCTGCGGAATAGGCACAATAACACA
+
FFFFFFFFFFFFFFFFFFFFFFFFFFFFFF
@7546
ACTCGTCCACGCACTGCACACACCAAAACC
+
FFFFFFFFFFFFFFFFFFFFFFFFFFFFFF
@7547
ACTAGTATTCGGAAAAGGCACAAAAACACA
+
FFFFFFFFFFFFFFFFFFFFFFFFFFFFFF
@7548
ACTAGTACGCGAATTATTTAGAGCATGACC
+
FFFFFFFFFFFFFFFFFFFFFFFFFFFFFF
@7549
ACTCGTCCACGCATTACATACACCATAACC
+
FFFFFFFFFFFFFFFFFFFFFFFFFFFFFF
@7550
CCTAGGTCGCGCATTACCTACACAAGCACC
+
FFFFFFFFFFFFFFFFFFFFFFFFFFFFFF
@7551
ACTCGTACGCGAATTAGTTATACCATAACC
+
FFFFFFFFFFFFFFFFFFFFFFFFFFFFFF
@7552
CCTAGGTCGCGCATTACCTACACAAGCACC
+
FFFFFFFFFFFFFFFFFFFFFFFFFFFFFF
@7553
ACTTGTCCACGTAATAAATACACCATGACC
+
FFFFFFFFFFFFFFFFFFFFFFFFFFFFFF
@7554
ACTTGCCGACGAACTGCATACACCAGGACC
+
FFFFFFFFFFFFFFFFFFFFFFFFFFFFFF
@7555
ACTAGTCTACGTAATAAATACACCATGACC
+
FFFFFFFFFFFFFFFFFFFFFFFFFFFFFF
@7556
ACTCGTGCACGGAAATCGTACTCCAAAACA
+
FFFFFFFFFFFFFFFFFFFFFFFFFFFFFF
@7557
TCTCGTCGTCGGATTAAGTACAACAAGACC
+
FFFFFFFFFFFFFFFFFFFFFFFFFFFFFF
@7558
ACGCGTCGACGAAATGACTACACCATAACC
+
FFFFFFFFFFFFFFFFFFFFFFFFFFFFFF
@7559
ACTCGGCCACGGAATGAACCCACCATAACC
+
FFFFFFFFFFFFFFFFFFFFFFFFFFFFFF
@7560
CCTAGTCTGCGCATAAGGTACACGAGCACC
+
FFFFFFFFFFFFFFFFFFFFFFFFFFFFFF
@7561
ACTAGTCTACGTAATAAATACGCCATGACC
+
FFFFFFFFFFFFFFFFFFFFFFFFFFFFFF
@7562
ACTAGTACGCGAATTATTTAGAGCATGACC
+
FFFFFFFFFFFFFFFFFFFFFFFFFFFFFF
@7563
ACGTGTCGACGCATTGCTTACACAAGTACC
+
FFFFFFFFFFFFFFFFFFFFFFFFFFFFFF
@7564
ACTCGTCCACGCACTGCACACACCAAAACC
+
FFFFFFFFFFFFFFFFFFFFFFFFFFFFFF
@7565
ACTAGTCGACGTAATAAATACGCCATGACC
+
FFFFFFFFFFFFFFFFFFFFFFFFFFFFFF
@7566
CCTCGTAGACGGATAACGTATATCAAGACC
+
FFFFFFFFFFFFFFFFFFFFFFFFFFFFFF
@7567
ACTAGTATTCGGAAAAGGCACAATAACACA
+
FFFFFFFFFFFFFFFFFFFFFFFFFFFFFF
@7568
ACGAGTCCTCGAAACAACTACACCATAACC
+
FFFFFFFFFFFFFFFFFFFFFFFFFFFFFF
@7569
CCTCGTCGTCGGATAAGGTACACCAACACC
+
FFFFFFFFFFFFFFFFFFFFFFFFFFFFFF
@7570
ACTAGTATTCGGAATAGCCACAAAAACACA
+
FFFFFFFFFFFFFFFFFFFFFFFFFFFFFF
@7571
ACGTGTCGACGCATTTCTTACACCAGTACC
+
FFFFFFFFFFFFFFFFFFFFFFFFFFFFFF
@7572
ACTCGTCCACGCAATGCATACACCATAACC
+
FFFFFFFFFFFFFFFFFFFFFFFFFFFFFF
@7573
ACTTGTCTACGTAATAAATACACCATGACC
+
FFFFFFFFFFFFFFFFFFFFFFFFFFFFFF
@7574
CCTCGTCGACGGATTAGGTACAACAAGACA
+
FFFFFFFFFFFFFFFFFFFFFFFFFFFFFF
@7575
ACGCGACGACGAAATGACTACACCATAACC
+
FFFFFFFFFFFFFFFFFFFFFFFFFFFFFF
@7576
ACGAGTCCTCGAAACAACTACACCATAACC
+
FFFFFFFFFFFFFFFFFFFFFFFFFFFFFF
@7577
ACTCGTCCACGCAATGCACACCCCAAAACC
+
FFFFFFFFFFFFFFFFFFFFFFFFFFFFFF
@7578
CCTAGGCGGCGCATTAGGTACACGAGCACC
+
FFFFFFFFFFFFFFFFFFFFFFFFFFFFFF
@7579
TCTAGTACACGGAAATCCTAAGCCATGACA
+
FFFFFFFFFFFFFFFFFFFFFFFFFFFFFF
@7580
ACTGGTCTACGTAATAAATACACCATGACC
+
FFFFFFFFFFFFFFFFFFFFFFFFFFFFFF
@7581
CCTCGTAGACGGATAACGTATATCAAGACC
+
FFFFFFFFFFFFFFFFFFFFFFFFFFFFFF
@7582
CCTAGGCTGCGCATTACCTACACGAGCACC
+
FFFFFFFFFFFFFFFFFFFFFFFFFFFFFF
@7583
ACTCGTCCACGCACTGCATACACCATAACC
+
FFFFFFFFFFFFFFFFFFFFFFFFFFFFFF
@7584
ACGCGACGACGAAATGCCTACACCATAACC
+
FFFFFFFFFFFFFFFFFFFFFFFFFFFFFF
@7585
ACTCGTCCACGCACTGCACACACCAAAACC
+
FFFFFFFFFFFFFFFFFFFFFFFFFFFFFF
@7586
ACTCGTCCTCGGATTAGGTACTCCAACACC
+
FFFFFFFFFFFFFFFFFFFFFFFFFFFFFF
@7587
ACTTGTCTACGTAATAAATAAACCATGACC
+
FFFFFFFFFFFFFFFFFFFFFFFFFFFFFF
@7588
CCTAGGCTGCGCATAAGGTACACGAGCACC
+
FFFFFFFFFFFFFFFFFFFFFFFFFFFFFF
@7589
ACTCGGCCACGGAATGAACCCACCATAACC
+
FFFFFFFFFFFFFFFFFFFFFFFFFFFFFF
@7590
ACGAGTCCTCGAAACAACTACACCATAACC
+
FFFFFFFFFFFFFFFFFFFFFFFFFFFFFF
@7591
ACGCGTCGACGCAAAAGGTACGCAATGACC
+
FFFFFFFFFFFFFFFFFFFFFFFFFFFFFF
@7592
ACTAGACTGCGCATTACGTACACGAGGACC
+
FFFFFFFFFFFFFFFFFFFFFFFFFFFFFF
@7593
CCTAGGCTGCGCATAAGCTACGCCAGCACC
+
FFFFFFFFFFFFFFFFFFFFFFFFFFFFFF
@7594
ACGCGTCGACGCAAAAGGTACGCAAGGACC
+
FFFFFFFFFFFFFFFFFFFFFFFFFFFFFF
@7595
CCTAGGCTGCGCATAAGGTACACGAGCACC
+
FFFFFFFFFFFFFFFFFFFFFFFFFFFFFF
@7596
ACTCGTCCTCGGATTAGGTACTCCAACACC
+
FFFFFFFFFFFFFFFFFFFFFFFFFFFFFF
@7597
ACGTGTCGACGCATTGCTCACACCAGGACC
+
FFFFFFFFFFFFFFFFFFFFFFFFFFFFFF
@7598
ACTAGACTGCGCATTACGTACACGAGGACC
+
FFFFFFFFFFFFFFFFFFFFFFFFFFFFFF
@7599
ACTTGTTGACGTAATATATACACCATGACC
+
FFFFFFFFFFFFFFFFFFFFFFFFFFFFFF
@7600
CCTAGGCTGCGCATAAGCTACGCCAGCACC
+
FFFFFFFFFFFFFFFFFFFFFFFFFFFFFF
@7601
ACTCGTCCACGCAATGCATACACCATAACC
+
FFFFFFFFFFFFFFFFFFFFFFFFFFFFFF
@7602
ACTTGTCTACGAAATAAATAAACCATGACC
+
FFFFFFFFFFFFFFFFFFFFFFFFFFFFFF
@7603
ACTTGTCTACGTAATAAATAAACCATGACC
+
FFFFFFFFFFFFFFFFFFFFFFFFFFFFFF
@7604
ACGTGCCGACGCATTGCTCCCCCCAGTACC
+
FFFFFFFFFFFFFFFFFFFFFFFFFFFFFF
@7605
ACTCGTCCACGAAATGACTACACCATAACC
+
FFFFFFFFFFFFFFFFFFFFFFFFFFFFFF
@7606
ACTCGTCCTCGGATTAGGTACTCCAACACC
+
FFFFFFFFFFFFFFFFFFFFFFFFFFFFFF
@7607
ACTAGACTGCGCATTACGTACACGAGGACC
+
FFFFFFFFFFFFFFFFFFFFFFFFFFFFFF
@7608
ACTCGTCCACGCACTGCATACACCATAACC
+
FFFFFFFFFFFFFFFFFFFFFFFFFFFFFF
@7609
ACTTGTCTACGTAATATATACACCATGACC
+
FFFFFFFFFFFFFFFFFFFFFFFFFFFFFF
@7610
ACTTGCCGACGAACTGCATACACCAGGACC
+
FFFFFFFFFFFFFFFFFFFFFFFFFFFFFF
@7611
ACTCGCTCACGGAATGCATACACCAAGACA
+
FFFFFFFFFFFFFFFFFFFFFFFFFFFFFF
@7612
ACTTGTCGACGTAATAAATAAACCATGACC
+
FFFFFFFFFFFFFFFFFFFFFFFFFFFFFF
@7613
ACGCGTCGACGAAATGGCTACACCATCACC
+
FFFFFFFFFFFFFFFFFFFFFFFFFFFFFF
@7614
ACTTGTCCACGCAATTAGCCCACCATAACC
+
FFFFFFFFFFFFFFFFFFFFFFFFFFFFFF
@7615
ACTAGTATTCGGAAAAGGCACAAAAACACA
+
FFFFFFFFFFFFFFFFFFFFFFFFFFFFFF
@7616
CCTAGGCGGCGCATAATGTACACGAGCACC
+
FFFFFFFFFFFFFFFFFFFFFFFFFFFFFF
@7617
ACTCGTAGGCGAATTAGCTCGAGTATGACC
+
FFFFFFFFFFFFFFFFFFFFFFFFFFFFFF
@7618
ACTAGTCTACGTAATAAATACGCCATGACC
+
FFFFFFFFFFFFFFFFFFFFFFFFFFFFFF
@7619
CCTCGTCGTCGGATAACGTACACCAACACC
+
FFFFFFFFFFFFFFFFFFFFFFFFFFFFFF
@7620
ACGCGTCGACGAAATGACTACACCATCACC
+
FFFFFFFFFFFFFFFFFFFFFFFFFFFFFF
@7621
ACTAGTATTCGGAAAAGGCACAAAAACACA
+
FFFFFFFFFFFFFFFFFFFFFFFFFFFFFF
@7622
ACTAGTCTACGTAATAAATACGCCATGACC
+
FFFFFFFFFFFFFFFFFFFFFFFFFFFFFF
@7623
ACTAGTCTACGTAATAAATACGCCATGACC
+
FFFFFFFFFFFFFFFFFFFFFFFFFFFFFF
@7624
ACTAGTCTACGTAATAAATACGCCATGACC
+
FFFFFFFFFFFFFFFFFFFFFFFFFFFFFF
@7625
ACTAGTCGACGTAATAAATACGACATGACC
+
FFFFFFFFFFFFFFFFFFFFFFFFFFFFFF
@7626
ACTCGTCCACGCACTGCACACACCAAAACC
+
FFFFFFFFFFFFFFFFFFFFFFFFFFFFFF
@7627
ACTTGTCTACGTAATAAATAAACCATGACC
+
FFFFFFFFFFFFFFFFFFFFFFFFFFFFFF
@7628
ACTCGTAGGCGAATTAGCTCAAGTATGACC
+
FFFFFFFFFFFFFFFFFFFFFFFFFFFFFF
@7629
ACTTGTCGACGTATTGCATACACCAGGACC
+
FFFFFFFFFFFFFFFFFFFFFFFFFFFFFF
@7630
ACTCGCTCACGGAATGCATACACCACGACA
+
FFFFFFFFFFFFFFFFFFFFFFFFFFFFFF
@7631
ACGAGTCCTCGAAACAACTACACCATAACC
+
FFFFFFFFFFFFFFFFFFFFFFFFFFFFFF
@7632
ACTAGTCTACGTAATAAATACGCCATGACC
+
FFFFFFFFFFFFFFFFFFFFFFFFFFFFFF
@7633
ACTTGTCTACGTAATATATCCACCATGACC
+
FFFFFFFFFFFFFFFFFFFFFFFFFFFFFF
@7634
ACGCGTCGACGAAATGACTACACCATAACC
+
FFFFFFFFFFFFFFFFFFFFFFFFFFFFFF
@7635
ACTAGTCTACGTAATAAATACGCCATGACC
+
FFFFFFFFFFFFFFFFFFFFFFFFFFFFFF
@7636
ACTCGTCGACGTATTGCATACACCAAGACC
+
FFFFFFFFFFFFFFFFFFFFFFFFFFFFFF
@7637
ACTAGTATTCGGAATAGCCACAAAAACACA
+
FFFFFFFFFFFFFFFFFFFFFFFFFFFFFF
@7638
ACTCGTGGACGGAAAGCGTATACCAAGACA
+
FFFFFFFFFFFFFFFFFFFFFFFFFFFFFF
@7639
CCTAGGTCGCGCATTACCTACACAAGCACC
+
FFFFFFFFFFFFFFFFFFFFFFFFFFFFFF
@7640
CCTCGTCCACGGATGAGGTACAACAAAACC
+
FFFFFFFFFFFFFFFFFFFFFFFFFFFFFF
@7641
ACTCGTCCTCGGATTAGGTACTCCAACACC
+
FFFFFFFFFFFFFFFFFFFFFFFFFFFFFF
@7642
ACTTGTCTACGTAATAAATACACCATGACC
+
FFFFFFFFFFFFFFFFFFFFFFFFFFFFFF
@7643
ACTAGTCTACGTAATAAATACGCCATGACC
+
FFFFFFFFFFFFFFFFFFFFFFFFFFFFFF
@7644
ACTCGACCACGAAATGACTACACCATAACC
+
FFFFFFFFFFFFFFFFFFFFFFFFFFFFFF
@7645
ACGCGTCGACGAAATGACTACATCATCACC
+
FFFFFFFFFFFFFFFFFFFFFFFFFFFFFF
@7646
ACTAGTCTACGGAATAAATACGCCATGACC
+
FFFFFFFFFFFFFFFFFFFFFFFFFFFFFF
@7647
ACTCGTACGCGAATTAGTTACAGCAGAACC
+
FFFFFFFFFFFFFFFFFFFFFFFFFFFFFF
@7648
ACTCGTCCTCGGATTAGGTACTCCAACACC
+
FFFFFFFFFFFFFFFFFFFFFFFFFFFFFF
@7649
ACTCGTTCACGCAATGAACATTCCATAACC
+
FFFFFFFFFFFFFFFFFFFFFFFFFFFFFF
@7650
ACTCGTCCACGCACTGCACACACCAAAACC
+
FFFFFFFFFFFFFFFFFFFFFFFFFFFFFF
@7651
ACTCGTGCACGTATATGGTACACAAAAACC
+
FFFFFFFFFFFFFFFFFFFFFFFFFFFFFF
@7652
ACTAGTCGACGTAATAAATACGCCATGACC
+
FFFFFFFFFFFFFFFFFFFFFFFFFFFFFF
@7653
ACTAGTCGACGTAATAAATACGACATGACC
+
FFFFFFFFFFFFFFFFFFFFFFFFFFFFFF
@7654
ACTAGACTGCGCATTACGTACACGAGGACC
+
FFFFFFFFFFFFFFFFFFFFFFFFFFFFFF
@7655
ACTAGTATTCGGAATAGCCACAAAAACACA
+
FFFFFFFFFFFFFFFFFFFFFFFFFFFFFF
@7656
ACTCGTACGCGAATTAGTTACAGCAGAACC
+
FFFFFFFFFFFFFFFFFFFFFFFFFFFFFF
@7657
ACGCGTCGACGAAATGACTACACCACCACC
+
FFFFFFFFFFFFFFFFFFFFFFFFFFFFFF
@7658
ACTAGTACTCGGATAAGGCACAAAAACACA
+
FFFFFFFFFFFFFFFFFFFFFFFFFFFFFF
@7659
ACTCGTTCACGCAATGAACATTCCATAACC
+
FFFFFFFFFFFFFFFFFFFFFFFFFFFFFF
@7660
ACGCGACGACGAAATGCCTACACCATAACC
+
FFFFFFFFFFFFFFFFFFFFFFFFFFFFFF
@7661
ACTCGTCCACGCAATGCATACACCATAACA
+
FFFFFFFFFFFFFFFFFFFFFFFFFFFFFF
@7662
ACTTGTCTACGCAATGCACACCCCAAAACC
+
FFFFFFFFFFFFFFFFFFFFFFFFFFFFFF
@7663
CCTAGGCTGCGCATAAGGTACACGAGGACC
+
FFFFFFFFFFFFFFFFFFFFFFFFFFFFFF
@7664
CCTCGTCCACGGATGAGGTACAACAAAACC
+
FFFFFFFFFFFFFFFFFFFFFFFFFFFFFF
@7665
ACTCGTAGGCGAATTAGCTCGAGTATAACC
+
FFFFFFFFFFFFFFFFFFFFFFFFFFFFFF
@7666
ACTCGTTCACGCAATGAACATTCCATAACC
+
FFFFFFFFFFFFFFFFFFFFFFFFFFFFFF
@7667
ACGAGTCCTCGAAATAACTACACCATAACC
+
FFFFFFFFFFFFFFFFFFFFFFFFFFFFFF
@7668
ACGTGCCGACGCATTGCTTCCGCCAGTACC
+
FFFFFFFFFFFFFFFFFFFFFFFFFFFFFF
@7669
CCTAGCCTGCGCATAAGGCACACGAGCACC
+
FFFFFFFFFFFFFFFFFFFFFFFFFFFFFF
@7670
ACTAGACTGCGCATTACGTACACGAGGACC
+
FFFFFFFFFFFFFFFFFFFFFFFFFFFFFF
@7671
ACTCGCTCACGGAATGCATACACCAAGACA
+
FFFFFFFFFFFFFFFFFFFFFFFFFFFFFF
@7672
ACGCGTCGACGAAATGACTACACCATCACC
+
FFFFFFFFFFFFFFFFFFFFFFFFFFFFFF
@7673
ACTCGTGGACGTATTCGGTACACAAAGACC
+
FFFFFFFFFFFFFFFFFFFFFFFFFFFFFF
@7674
ACTCGTCCACGCACTGCACACACCAAAACC
+
FFFFFFFFFFFFFFFFFFFFFFFFFFFFFF
@7675
ACTAGTCTACGTAATAAATACGCCATGACC
+
FFFFFFFFFFFFFFFFFFFFFFFFFFFFFF
@7676
CCTCGTCGTCGGATAAGGTACACCAACACC
+
FFFFFFFFFFFFFFFFFFFFFFFFFFFFFF
@7677
ACTAGTCTACGTAATAAATACGCCATGACC
+
FFFFFFFFFFFFFFFFFFFFFFFFFFFFFF
@7678
ACTAGACTGCGCATTACGTACACGAGGACC
+
FFFFFFFFFFFFFFFFFFFFFFFFFFFFFF
@7679
ACTGGTGCACGTATACGGTACACAAAAACC
+
FFFFFFFFFFFFFFFFFFFFFFFFFFFFFF
@7680
ACTAGTCTACGTAATAAATACGCCATGACC
+
FFFFFFFFFFFFFFFFFFFFFFFFFFFFFF
@7681
ACTCGTCCACGCATTGAACATTCCATAACC
+
FFFFFFFFFFFFFFFFFFFFFFFFFFFFFF
@7682
ACTCGTCCACGCACTGCACACACCAAAACC
+
FFFFFFFFFFFFFFFFFFFFFFFFFFFFFF
@7683
ACTCGTCCACGCATTACATACACCATAACC
+
FFFFFFFFFFFFFFFFFFFFFFFFFFFFFF
@7684
ACTTGTCTACGAAATAAATAAACCATGACC
+
FFFFFFFFFFFFFFFFFFFFFFFFFFFFFF
@7685
ACGAGTCCTCGAAACAACTACACCATAACC
+
FFFFFFFFFFFFFFFFFFFFFFFFFFFFFF
@7686
CCTCGTCGTCGGATAAGGTACACCAAAACC
+
FFFFFFFFFFFFFFFFFFFFFFFFFFFFFF
@7687
CCTCGTCGTCGGATAAGGTATATCAAGACC
+
FFFFFFFFFFFFFFFFFFFFFFFFFFFFFF
@7688
CCTAGGCGGCGCATTAGGTACACGAGCACC
+
FFFFFFFFFFFFFFFFFFFFFFFFFFFFFF
@7689
CCTCGTCGTCGGATAACGTACACCAACACC
+
FFFFFFFFFFFFFFFFFFFFFFFFFFFFFF
@7690
ACTCGTCCACGCATTACATACACCATAACC
+
FFFFFFFFFFFFFFFFFFFFFFFFFFFFFF
@7691
ACTCGTCGTCGGATTAAGTACAAAAAGACC
+
FFFFFFFFFFFFFFFFFFFFFFFFFFFFFF
@7692
ACGCGTCGACGAAATGACTACACCACCACC
+
FFFFFFFFFFFFFFFFFFFFFFFFFFFFFF
@7693
ACGGGTCGACGCAAATGGTACGCCAGGACC
+
FFFFFFFFFFFFFFFFFFFFFFFFFFFFFF
@7694
TCTAGTTCACGGAAATCCTATGCCATGACC
+
FFFFFFFFFFFFFFFFFFFFFFFFFFFFFF
@7695
ACTCGCTCACGGAATGCATACACCAAGACA
+
FFFFFFFFFFFFFFFFFFFFFFFFFFFFFF
@7696
CCTAGGCTGCGCATTAGCTACACGAGCACC
+
FFFFFFFFFFFFFFFFFFFFFFFFFFFFFF
@7697
ACTAGTCTACGTAATAAATACGCCATGACC
+
FFFFFFFFFFFFFFFFFFFFFFFFFFFFFF
@7698
ACTAGTATTCGGAAAAGGCACAAAAACACA
+
FFFFFFFFFFFFFFFFFFFFFFFFFFFFFF
@7699
CCTAGGCTGCGCATAAGGTACACGAGCACC
+
FFFFFFFFFFFFFFFFFFFFFFFFFFFFFF
@7700
CCTAGGCGGCGCATAATGTACACGAGCACC
+
FFFFFFFFFFFFFFFFFFFFFFFFFFFFFF
@7701
ACTCGTCGTCGGATTAAGTACAAAAAGACC
+
FFFFFFFFFFFFFFFFFFFFFFFFFFFFFF
@7702
ACTCGTCCACGCACTGCACACACCAAAACC
+
FFFFFFFFFFFFFFFFFFFFFFFFFFFFFF
@7703
ACGCGTCGACGCAAACGGTACGCAAGGACC
+
FFFFFFFFFFFFFFFFFFFFFFFFFFFFFF
@7704
ACTCGGCCACGGAATGAACCCACCATAACC
+
FFFFFFFFFFFFFFFFFFFFFFFFFFFFFF
@7705
ACGCGTCGACGAAATGACTACACCAGCACC
+
FFFFFFFFFFFFFFFFFFFFFFFFFFFFFF
@7706
ACTTGGCTACGAAATATATACACCATGAGC
+
FFFFFFFFFFFFFFFFFFFFFFFFFFFFFF
@7707
ACTCGTACGCGAATGAGTTATACCATAACC
+
FFFFFFFFFFFFFFFFFFFFFFFFFFFFFF
@7708
CCTCGTCGTCGGATAAGGTATATCAAGACC
+
FFFFFFFFFFFFFFFFFFFFFFFFFFFFFF
@7709
ACTAGTACTCGGATAAGGCACAAAAACACA
+
FFFFFFFFFFFFFFFFFFFFFFFFFFFFFF
@7710
ACGCGACGACGAAATGACTACACCATAACC
+
FFFFFFFFFFFFFFFFFFFFFFFFFFFFFF
@7711
ACGCGTCGACGCAAACGGTACGCAAGGACC
+
FFFFFFFFFFFFFFFFFFFFFFFFFFFFFF
@7712
ACTCGTGCACGGAAATAGTACTCCAAAACA
+
FFFFFFFFFFFFFFFFFFFFFFFFFFFFFF
@7713
CCTCGTCGACGGATTAGGTACAACAAGACA
+
FFFFFFFFFFFFFFFFFFFFFFFFFFFFFF
@7714
ACTAGTATTCGGAAAGGGCACAAAAACACA
+
FFFFFFFFFFFFFFFFFFFFFFFFFFFFFF
@7715
ACTCGTCCACGCACTGCACACACCAAAACC
+
FFFFFFFFFFFFFFFFFFFFFFFFFFFFFF
@7716
ACTTGTCTACGTAATAAATCCACCATGACC
+
FFFFFFFFFFFFFFFFFFFFFFFFFFFFFF
@7717
ACTTGTCGACGTACTGCATACACCAGGACC
+
FFFFFFFFFFFFFFFFFFFFFFFFFFFFFF
@7718
ACTCGTCCACGAAATGACTACACCATAACC
+
FFFFFFFFFFFFFFFFFFFFFFFFFFFFFF
@7719
ACTCGTCCACGCAATGCACCCCCCAAAACC
+
FFFFFFFFFFFFFFFFFFFFFFFFFFFFFF
@7720
ACGCGTAGACGAAATGACTACACCATCACC
+
FFFFFFFFFFFFFFFFFFFFFFFFFFFFFF
@7721
ACTCGGCCACGGAATGAACCCACCATAACC
+
FFFFFFFFFFFFFFFFFFFFFFFFFFFFFF
@7722
ACGCGTCGACGAAATGACTACACCAGCACC
+
FFFFFFFFFFFFFFFFFFFFFFFFFFFFFF
@7723
ACTCGTCCACGCATTACATACACCATAACC
+
FFFFFFFFFFFFFFFFFFFFFFFFFFFFFF
@7724
ACGCGTCGACGAAATGACTACACCATCACC
+
FFFFFFFFFFFFFFFFFFFFFFFFFFFFFF
@7725
ACTTGTCTACGTAATAAATAAACCATGACC
+
FFFFFFFFFFFFFFFFFFFFFFFFFFFFFF
@7726
CCTCGCCTGCGCATAAGGTACACTAGCACC
+
FFFFFFFFFFFFFFFFFFFFFFFFFFFFFF
@7727
ACTTGTCTACGTAATAAATAAACCATGACC
+
FFFFFFFFFFFFFFFFFFFFFFFFFFFFFF
@7728
ACGTGTCGACGCATTTCTTACACCAGTACC
+
FFFFFFFFFFFFFFFFFFFFFFFFFFFFFF
@7729
ACTAGTACTCGGATAAGGCACAAAAACACA
+
FFFFFFFFFFFFFFFFFFFFFFFFFFFFFF
@7730
TCTAGTTCACGGAAATCCTATGCCATGACC
+
FFFFFFFFFFFFFFFFFFFFFFFFFFFFFF
@7731
ACTTGTCGACGTAATAAATACGACATGACC
+
FFFFFFFFFFFFFFFFFFFFFFFFFFFFFF
@7732
TCTAGTCTGCGGAATAGGCACAATAACACA
+
FFFFFFFFFFFFFFFFFFFFFFFFFFFFFF
@7733
ACGGGTCGACGCAAATGGTACGCCAGGACC
+
FFFFFFFFFFFFFFFFFFFFFFFFFFFFFF
@7734
ACTAGTCGACGTAATAAATACGCCATGACC
+
FFFFFFFFFFFFFFFFFFFFFFFFFFFFFF
@7735
ACTCGTCGTCGGATTCAGTACAACAAGACC
+
FFFFFFFFFFFFFFFFFFFFFFFFFFFFFF
@7736
ACTCGTAGGCGAATTAGCTCGAGTATGACC
+
FFFFFFFFFFFFFFFFFFFFFFFFFFFFFF
@7737
ACTCGTACGCGGATTAGTTAGAGCATGACC
+
FFFFFFFFFFFFFFFFFFFFFFFFFFFFFF
@7738
ACTCGTAGGCGAATTAGCTCGAGTATGACC
+
FFFFFFFFFFFFFFFFFFFFFFFFFFFFFF
@7739
ACGCGTCGACGAAATGACTACACCATCACC
+
FFFFFFFFFFFFFFFFFFFFFFFFFFFFFF
@7740
ACTCGTCCACGCAATGCACACCCCAAAACC
+
FFFFFFFFFFFFFFFFFFFFFFFFFFFFFF
@7741
ACGCGTCGACGAAATGACTACACCACCACC
+
FFFFFFFFFFFFFFFFFFFFFFFFFFFFFF
@7742
CCTCGTAGACGGATAACGTATATCAAGACC
+
FFFFFFFFFFFFFFFFFFFFFFFFFFFFFF
@7743
ACTAGACTGCGCATTACGTACACGAGGACC
+
FFFFFFFFFFFFFFFFFFFFFFFFFFFFFF
@7744
ACTCGCTCACGGAATGCATACACCAAGACA
+
FFFFFFFFFFFFFFFFFFFFFFFFFFFFFF
@7745
CCTCGTCGTCGGATAACGTACACCAACACC
+
FFFFFFFFFFFFFFFFFFFFFFFFFFFFFF
@7746
CCTCGTCGACGGATTAGGTACAACAAGACA
+
FFFFFFFFFFFFFFFFFFFFFFFFFFFFFF
@7747
TCTAGTTCACGGAAATCCTATGCCATGACC
+
FFFFFFFFFFFFFFFFFFFFFFFFFFFFFF
@7748
ACGCGTAGACGAAATGACTACACCATCACC
+
FFFFFFFFFFFFFFFFFFFFFFFFFFFFFF
@7749
ACTCGTACGCGAATTGGTTCGAGCATAACC
+
FFFFFFFFFFFFFFFFFFFFFFFFFFFFFF
@7750
ACTTGCAGTCGGAAAAGGCACAAAAACACA
+
FFFFFFFFFFFFFFFFFFFFFFFFFFFFFF
@7751
ACTCGTCGACGCAATGCACACACCATGACC
+
FFFFFFFFFFFFFFFFFFFFFFFFFFFFFF
@7752
ACTCGTCCACGCACTGCACACACCAAAACC
+
FFFFFFFFFFFFFFFFFFFFFFFFFFFFFF
@7753
ACGCGTCGACGCAAACGGTACGCAAGGACC
+
FFFFFFFFFFFFFFFFFFFFFFFFFFFFFF
@7754
ACTTGGCCACGGAATGAACCCACCATAACC
+
FFFFFFFFFFFFFFFFFFFFFFFFFFFFFF
@7755
ACTCGTCGACGGATTAGGTACAACAAGACA
+
FFFFFFFFFFFFFFFFFFFFFFFFFFFFFF
@7756
ACTCGTACGCGAATGAGTTATACCATAACC
+
FFFFFFFFFFFFFFFFFFFFFFFFFFFFFF
@7757
ACTGGTGCACGTATATGGTACACAAAAACC
+
FFFFFFFFFFFFFFFFFFFFFFFFFFFFFF
@7758
ACTCGCACACGGAAATCATACACCAAGACA
+
FFFFFFFFFFFFFFFFFFFFFFFFFFFFFF
@7759
ACTCGTCCACGCATTGCACACACCAAAACC
+
FFFFFFFFFFFFFFFFFFFFFFFFFFFFFF
@7760
ACGTGCCGACGCATTGCTCCCCCCAGTACC
+
FFFFFFFFFFFFFFFFFFFFFFFFFFFFFF
@7761
ACTTGTTGACGTAATATATACACCATGACC
+
FFFFFFFFFFFFFFFFFFFFFFFFFFFFFF
@7762
ACTCGTCGTCGGATTAAGTACAAAAAGACC
+
FFFFFFFFFFFFFFFFFFFFFFFFFFFFFF
@7763
ACTTGTCCACGCAATGCACACCCCAAAACC
+
FFFFFFFFFFFFFFFFFFFFFFFFFFFFFF
@7764
CCTAGGCGGCGCATAATGTACACGAGCACC
+
FFFFFFFFFFFFFFFFFFFFFFFFFFFFFF
@7765
ACTAGTATTCGGAAAAGGCACAATAACACA
+
FFFFFFFFFFFFFFFFFFFFFFFFFFFFFF
@7766
ACTGGTGCACGTATACGGTACACAAAAACC
+
FFFFFFFFFFFFFFFFFFFFFFFFFFFFFF
@7767
ACTCGTGCACGGAAAGCGTACTCCAAGACC
+
FFFFFFFFFFFFFFFFFFFFFFFFFFFFFF
@7768
ACTCGTACGCGAATGAGTTATACCATAACC
+
FFFFFFFFFFFFFFFFFFFFFFFFFFFFFF
@7769
CCTCGTCGTCGGATAAGGTACACCAACACC
+
FFFFFFFFFFFFFFFFFFFFFFFFFFFFFF
@7770
ACTTGTCTACGCAATGCACACCCCAAAACC
+
FFFFFFFFFFFFFFFFFFFFFFFFFFFFFF
@7771
ACTTGTCTACGTAATAAATAAACCATGACC
+
FFFFFFFFFFFFFFFFFFFFFFFFFFFFFF
@7772
ACTAGTCTACGTAATAAATACGCCATGACC
+
FFFFFFFFFFFFFFFFFFFFFFFFFFFFFF
@7773
ACTAGTATTCGGAAAAGGCCCAAAAACACA
+
FFFFFFFFFFFFFFFFFFFFFFFFFFFFFF
@7774
ACGAGTCCTCGGAATAACTACACCATAACC
+
FFFFFFFFFFFFFFFFFFFFFFFFFFFFFF
@7775
ACTCGTGCACGGAAATCGTACTCCAAGACA
+
FFFFFFFFFFFFFFFFFFFFFFFFFFFFFF
@7776
ACTCGTCCACGCATTGCACACACCAAAACC
+
FFFFFFFFFFFFFFFFFFFFFFFFFFFFFF
@7777
ACTCGTTCACGCATTGAACATTCCATAACC
+
FFFFFFFFFFFFFFFFFFFFFFFFFFFFFF
@7778
ACTTGGCCACGGAATGAACCCACCATAACC
+
FFFFFFFFFFFFFFFFFFFFFFFFFFFFFF
@7779
ACGCGTCGACGAAATGACTACACCATCACC
+
FFFFFFFFFFFFFFFFFFFFFFFFFFFFFF
@7780
ACTTGGCTACGTAATATATACACCATGAGC
+
FFFFFFFFFFFFFFFFFFFFFFFFFFFFFF
@7781
ACTAGTATTCGGAATAGTCACAAAAACACA
+
FFFFFFFFFFFFFFFFFFFFFFFFFFFFFF
@7782
ACGCGTCGACGAAATGACTACACCATCACC
+
FFFFFFFFFFFFFFFFFFFFFFFFFFFFFF
@7783
CCTAGGCGGCGCATAATGTACACGAGCACC
+
FFFFFFFFFFFFFFFFFFFFFFFFFFFFFF
@7784
ACTTGTCTACGTAATAAATACACCATGACC
+
FFFFFFFFFFFFFFFFFFFFFFFFFFFFFF
@7785
ACGTGCCGACGCATTGCTTCCCCCAGTACC
+
FFFFFFFFFFFFFFFFFFFFFFFFFFFFFF
@7786
ACTCGTCCTCGGATTAGGTACTCCAACACC
+
FFFFFFFFFFFFFFFFFFFFFFFFFFFFFF
@7787
ACTCGTTCACGCAATGAACAGCCCATCACC
+
FFFFFFFFFFFFFFFFFFFFFFFFFFFFFF
@7788
ACTCGCTCACGGAATGCATACACCACGACA
+
FFFFFFFFFFFFFFFFFFFFFFFFFFFFFF
@7789
ACTCGTCGACGCAATGCACACACCATAACC
+
FFFFFFFFFFFFFFFFFFFFFFFFFFFFFF
@7790
ACTTGTCTACGTAATAAATAAACCATGACC
+
FFFFFFFFFFFFFFFFFFFFFFFFFFFFFF
@7791
ACTTGTCTACGTAATAAATAAACCATGACC
+
FFFFFFFFFFFFFFFFFFFFFFFFFFFFFF
@7792
CCTAGGCTGCGCATAAGGTACACGAGCACC
+
FFFFFFFFFFFFFFFFFFFFFFFFFFFFFF
@7793
ACTAGTCTACGTAATAAATACGCCATGACC
+
FFFFFFFFFFFFFFFFFFFFFFFFFFFFFF
@7794
ACTAGTATTCGGAAAAGGCACAAAAACACA
+
FFFFFFFFFFFFFFFFFFFFFFFFFFFFFF
@7795
ACTCGTCGTCGGATTAAGTACAACAAGACC
+
FFFFFFFFFFFFFFFFFFFFFFFFFFFFFF
@7796
ACTCGTCCACGCACTGCACACACCAAAACC
+
FFFFFFFFFFFFFFFFFFFFFFFFFFFFFF
@7797
ACGAGTCCTCGAAACAACTACACCATAACC
+
FFFFFFFFFFFFFFFFFFFFFFFFFFFFFF
@7798
ACTCGTCGACGCAATGCACACACCATAACC
+
FFFFFFFFFFFFFFFFFFFFFFFFFFFFFF
@7799
ACTGGTGCACGTATATGGTACACAAAAACC
+
FFFFFFFFFFFFFFFFFFFFFFFFFFFFFF
@7800
CCTCGTCGTCGGATAACGTACACCAACACC
+
FFFFFFFFFFFFFFFFFFFFFFFFFFFFFF
@7801
ACTCGTCCTCGGATTAGGTACTCCAACACC
+
FFFFFFFFFFFFFFFFFFFFFFFFFFFFFF
@7802
CCTAGGTCGCGCATTACCTACACAAGCACC
+
FFFFFFFFFFFFFFFFFFFFFFFFFFFFFF
@7803
ACTTGTCTACGTAATAAATAAACCATGACC
+
FFFFFFFFFFFFFFFFFFFFFFFFFFFFFF
@7804
CCTCGTAGACGGATAACGTATATCAAGACC
+
FFFFFFFFFFFFFFFFFFFFFFFFFFFFFF
@7805
ACTCGTCCTCGGATTAGGTACTCCAACACC
+
FFFFFFFFFFFFFFFFFFFFFFFFFFFFFF
@7806
ACTCGTGCACGGAAATCGTACTCCAAGACA
+
FFFFFFFFFFFFFFFFFFFFFFFFFFFFFF
@7807
ACGCGTCGACGCAAACGGTACGCAAGGACC
+
FFFFFFFFFFFFFFFFFFFFFFFFFFFFFF
@7808
ACTAGTCTACGTAATAAATACGCCATGACC
+
FFFFFFFFFFFFFFFFFFFFFFFFFFFFFF
@7809
ACGCGTCGACGCAAAAGGTACGCAAGGACC
+
FFFFFFFFFFFFFFFFFFFFFFFFFFFFFF
@7810
CCTAGTCTGCGCATAAGGTACACGAGCACC
+
FFFFFFFFFFFFFFFFFFFFFFFFFFFFFF
@7811
ACGCGTCGACGAAATGACTACACCATCACC
+
FFFFFFFFFFFFFFFFFFFFFFFFFFFFFF
@7812
ACTCGTAGGCGAATTAGCTCAAGTATGACC
+
FFFFFFFFFFFFFFFFFFFFFFFFFFFFFF
@7813
CCTAGTCTGCGCATAAGGTACACGAGCACC
+
FFFFFFFFFFFFFFFFFFFFFFFFFFFFFF
@7814
ACTCGTAGGCGAATTAGCTCGAGTATGACC
+
FFFFFFFFFFFFFFFFFFFFFFFFFFFFFF
@7815
ACTCGTCCACGCAATACACACCCCAAAACC
+
FFFFFFFFFFFFFFFFFFFFFFFFFFFFFF
@7816
ACTGGTGCACGTATACGGTACACAAAAACC
+
FFFFFFFFFFFFFFFFFFFFFFFFFFFFFF
@7817
ACTAGTCGACGTAATAAATACGACATGACC
+
FFFFFFFFFFFFFFFFFFFFFFFFFFFFFF
@7818
CCTCGTCCACGGATGAGGTACAACAAAACC
+
FFFFFFFFFFFFFFFFFFFFFFFFFFFFFF
@7819
TCTCGTCGTCGGATTAAGTACAACAAGACC
+
FFFFFFFFFFFFFFFFFFFFFFFFFFFFFF
@7820
ACTCGTCCACGCATTACATACACCATAACC
+
FFFFFFFFFFFFFFFFFFFFFFFFFFFFFF
@7821
ACTCGTACGCGAATTAGTTACAGCAGAACC
+
FFFFFFFFFFFFFFFFFFFFFFFFFFFFFF
@7822
ACTCGTCCACGCATTACATACACCATAACC
+
FFFFFFFFFFFFFFFFFFFFFFFFFFFFFF
@7823
ACGTGTCGACGCATTGCTCACACCAGGACC
+
FFFFFFFFFFFFFFFFFFFFFFFFFFFFFF
@7824
ACTCGTCCTCGCAATGCATACACCATAACA
+
FFFFFFFFFFFFFFFFFFFFFFFFFFFFFF
@7825
ACTAGTCTACGTAATAAATACGCCATGACC
+
FFFFFFFFFFFFFFFFFFFFFFFFFFFFFF
@7826
ACTCGTCCACGCAATGCATACACCATAACA
+
FFFFFFFFFFFFFFFFFFFFFFFFFFFFFF
@7827
ACTTGCCGACGAACTGCATACACCAGGACC
+
FFFFFFFFFFFFFFFFFFFFFFFFFFFFFF
@7828
ACTGGTCCACGCAATGAACCCACCATGACC
+
FFFFFFFFFFFFFFFFFFFFFFFFFFFFFF
@7829
ACTCGTACGCGAATTCGTTATAGCATAACC
+
FFFFFFFFFFFFFFFFFFFFFFFFFFFFFF
@7830
CCTAGTCTGCGCATAAGGTACATGAGGACC
+
FFFFFFFFFFFFFFFFFFFFFFFFFFFFFF
@7831
ACGGGTCGACGCAAATGGTACGCCAGGACC
+
FFFFFFFFFFFFFFFFFFFFFFFFFFFFFF
@7832
CCTCGTAGACGGATAACGTATATCAAGACC
+
FFFFFFFFFFFFFFFFFFFFFFFFFFFFFF
@7833
CCTAGGCTGCGCATAAGGTACACGAGCACC
+
FFFFFFFFFFFFFFFFFFFFFFFFFFFFFF
@7834
ACGGGTCGACGCAAATGGTACGCCAGGACC
+
FFFFFFFFFFFFFFFFFFFFFFFFFFFFFF
@7835
ACTCGTACGCGAATTAGTTACAGCATAACC
+
FFFFFFFFFFFFFFFFFFFFFFFFFFFFFF
@7836
ACTCGGCCACGGAATGAACCCACCATAACC
+
FFFFFFFFFFFFFFFFFFFFFFFFFFFFFF
@7837
CCTCGCCTGCGCATAAGGTACACTAGCACC
+
FFFFFFFFFFFFFFFFFFFFFFFFFFFFFF
@7838
ACGCGTCGACGCAAAAGGTACGCAAGGACC
+
FFFFFFFFFFFFFFFFFFFFFFFFFFFFFF
@7839
ACGTGTCGACGCATTTCTTACACCAGTACC
+
FFFFFFFFFFFFFFFFFFFFFFFFFFFFFF
@7840
ACTCGTGGACGTATTTGGTACACAAAGACC
+
FFFFFFFFFFFFFFFFFFFFFFFFFFFFFF
@7841
ACTAGTATTCGGAATAGCCACAAAAACACA
+
FFFFFFFFFFFFFFFFFFFFFFFFFFFFFF
@7842
CCTAGGCGGCGCATAATGTACACGAGCACC
+
FFFFFFFFFFFFFFFFFFFFFFFFFFFFFF
@7843
CCTAGCCGGCGCATTAGGTACACGAGCACC
+
FFFFFFFFFFFFFFFFFFFFFFFFFFFFFF
@7844
ACTCGCTCACGGAATGCATACACCAAGACA
+
FFFFFFFFFFFFFFFFFFFFFFFFFFFFFF
@7845
ACTCGTCCTCGGATTAGGTACTCCAACACC
+
FFFFFFFFFFFFFFFFFFFFFFFFFFFFFF
@7846
ACTCGTGGACGGAAAGCGCATGCCAAGACA
+
FFFFFFFFFFFFFFFFFFFFFFFFFFFFFF
@7847
CCTCGTCGTCGGATAAGGTACACCAACACC
+
FFFFFFFFFFFFFFFFFFFFFFFFFFFFFF
@7848
ACTTGTCGACGTATTGCATACACCAGGACC
+
FFFFFFFFFFFFFFFFFFFFFFFFFFFFFF
@7849
ACTAGTCGACGTAATAAATACGCCATGACC
+
FFFFFFFFFFFFFFFFFFFFFFFFFFFFFF
@7850
ACTCGTTCACGCAATGAACATTCCATCACC
+
FFFFFFFFFFFFFFFFFFFFFFFFFFFFFF
@7851
CCTAGGCTGCGCATAAGCTACGCCAGCACC
+
FFFFFFFFFFFFFFFFFFFFFFFFFFFFFF
@7852
ACTAGTATTCGGAAAAGGCACAAAAACACA
+
FFFFFFFFFFFFFFFFFFFFFFFFFFFFFF
@7853
ACTTGGCCACGGAATGAACCCACCATAACC
+
FFFFFFFFFFFFFFFFFFFFFFFFFFFFFF
@7854
ACTTGTCCACGCAATGCACACCCCAAAACC
+
FFFFFFFFFFFFFFFFFFFFFFFFFFFFFF
@7855
ACTTGTTGACGTAATATATACACCATGACC
+
FFFFFFFFFFFFFFFFFFFFFFFFFFFFFF
@7856
ACGTGTCGACGCATTGCTCACAACAGGACC
+
FFFFFFFFFFFFFFFFFFFFFFFFFFFFFF
@7857
ACTCGTCCACGCAATGCATACACCATAACC
+
FFFFFFFFFFFFFFFFFFFFFFFFFFFFFF
@7858
ACTAGTCTACGTAATAAATACGCCATGACC
+
FFFFFFFFFFFFFFFFFFFFFFFFFFFFFF
@7859
ACTAGTCTACGTAATAAATACGCCATGACC
+
FFFFFFFFFFFFFFFFFFFFFFFFFFFFFF
@7860
ACTCGTCCACGCAATGCACACCCCAAAACC
+
FFFFFFFFFFFFFFFFFFFFFFFFFFFFFF
@7861
ACTCGGCCACGGAATGAACCCACCATAACC
+
FFFFFFFFFFFFFFFFFFFFFFFFFFFFFF
@7862
ACTTGCACACGGAAATCATACACCAAGACA
+
FFFFFFFFFFFFFFFFFFFFFFFFFFFFFF
@7863
ACGCGTCGACGAAATGACTACACCATCACC
+
FFFFFFFFFFFFFFFFFFFFFFFFFFFFFF
@7864
ACTCGTACGCGAATTCGTTACAGCATAACC
+
FFFFFFFFFFFFFFFFFFFFFFFFFFFFFF
@7865
ACTCGTTCACGCATTGAACATTCCATAACC
+
FFFFFFFFFFFFFFFFFFFFFFFFFFFFFF
@7866
ACTCGTATGCGAATTAGCTCGAGTATGACC
+
FFFFFFFFFFFFFFFFFFFFFFFFFFFFFF
@7867
ACTCGTGGACGTATTTGGTACACAAAGACC
+
FFFFFFFFFFFFFFFFFFFFFFFFFFFFFF
@7868
CCTAGTCTGCGCATAAGGTACACGAGCACC
+
FFFFFFFFFFFFFFFFFFFFFFFFFFFFFF
@7869
ACTTGGCCACGGAATGAACCCACCATAACC
+
FFFFFFFFFFFFFFFFFFFFFFFFFFFFFF
@7870
ACTCGTGCACGGAAAGCGTACTCCAAGACC
+
FFFFFFFFFFFFFFFFFFFFFFFFFFFFFF
@7871
ACTCGTCCTCGGATTAGGTACTCCAACACC
+
FFFFFFFFFFFFFFFFFFFFFFFFFFFFFF
@7872
ACTCGTTCACGCAATGAACATTCCATAACC
+
FFFFFFFFFFFFFFFFFFFFFFFFFFFFFF
@7873
TCTAGTTCACGGAAATCCTAAGCCATGACA
+
FFFFFFFFFFFFFFFFFFFFFFFFFFFFFF
@7874
ACGAGTCCTCGAAACAACTACACCATAACC
+
FFFFFFFFFFFFFFFFFFFFFFFFFFFFFF
@7875
ACTCGTTCACGCAATGAACATTCCATCACC
+
FFFFFFFFFFFFFFFFFFFFFFFFFFFFFF
@7876
ACGCGACCACGAAATGACTACACCAAAACC
+
FFFFFFFFFFFFFFFFFFFFFFFFFFFFFF
@7877
ACTAGACTGCGCATTACGTACACGAGGACC
+
FFFFFFFFFFFFFFFFFFFFFFFFFFFFFF
@7878
ACTCGTAGGCGAATTAGCTCGAGTATGACC
+
FFFFFFFFFFFFFFFFFFFFFFFFFFFFFF
@7879
TCTAGTCTGCGGAATAGGCACAATAACACA
+
FFFFFFFFFFFFFFFFFFFFFFFFFFFFFF
@7880
ACTTGTCCACGCAATGCACACCCCAAAACC
+
FFFFFFFFFFFFFFFFFFFFFFFFFFFFFF
@7881
ACTCGCCGTCGAATAAGGTACACCAAGACC
+
FFFFFFFFFFFFFFFFFFFFFFFFFFFFFF
@7882
ACTAGTCTACGTAATAAATACGCCATGACC
+
FFFFFFFFFFFFFFFFFFFFFFFFFFFFFF
@7883
ACGAGTCCTCGAAACAACTACACCATAACC
+
FFFFFFFFFFFFFFFFFFFFFFFFFFFFFF
@7884
ACTCGGCCACGGAATGAACCCACCATAACC
+
FFFFFFFFFFFFFFFFFFFFFFFFFFFFFF
@7885
ACTGGTTCACGCAATGAACATTCCATAACC
+
FFFFFFFFFFFFFFFFFFFFFFFFFFFFFF
@7886
CCTAGGCGGCGCATAATGTACACGAGCACC
+
FFFFFFFFFFFFFFFFFFFFFFFFFFFFFF
@7887
ACTCGTACGCGAATTAGTTACAGCATAACC
+
FFFFFFFFFFFFFFFFFFFFFFFFFFFFFF
@7888
ACTTGCCGACGAACTGCATACACCAGGACC
+
FFFFFFFFFFFFFFFFFFFFFFFFFFFFFF
@7889
ACGAGTCCTCGAAACAACTACACCATAACC
+
FFFFFFFFFFFFFFFFFFFFFFFFFFFFFF
@7890
ACTCGTCCACGCATTACATACACCATAACC
+
FFFFFFFFFFFFFFFFFFFFFFFFFFFFFF
@7891
ACTTGTCTACGTAATAAATACACCATGACC
+
FFFFFFFFFFFFFFFFFFFFFFFFFFFFFF
@7892
TCTAGTCTGCGGAATAGGCACAATAACACA
+
FFFFFFFFFFFFFFFFFFFFFFFFFFFFFF
@7893
ACTCGTCCACGCATTGTACATTCCATAACC
+
FFFFFFFFFFFFFFFFFFFFFFFFFFFFFF
@7894
ACTTGTCTACGTAATAAATAAACCATGACC
+
FFFFFFFFFFFFFFFFFFFFFFFFFFFFFF
@7895
CCTAGGTCGCGCATTACCTACACAAGCACC
+
FFFFFFFFFFFFFFFFFFFFFFFFFFFFFF
@7896
ACTAGTATTCGGAAAGGGCACAAAAACACA
+
FFFFFFFFFFFFFFFFFFFFFFFFFFFFFF
@7897
ACTCGTCCACGCAATGCATACACCATAACC
+
FFFFFFFFFFFFFFFFFFFFFFFFFFFFFF
@7898
CCTAGGCTGCGCATAAGGTACACGAGCACC
+
FFFFFFFFFFFFFFFFFFFFFFFFFFFFFF
@7899
TCTAGTTCACGGAAATCCTATGCCATGACC
+
FFFFFFFFFFFFFFFFFFFFFFFFFFFFFF
@7900
ACTCGTCCACGCACTGCACACACCAAAACC
+
FFFFFFFFFFFFFFFFFFFFFFFFFFFFFF
@7901
ACTCGTCCTCGGATTAGGTACTCCAACACC
+
FFFFFFFFFFFFFFFFFFFFFFFFFFFFFF
@7902
ACTCGTCCACGAAATGCACCCCCCAAAACC
+
FFFFFFFFFFFFFFFFFFFFFFFFFFFFFF
@7903
ACTCGTACGCGAATTGGTTCGAGCATAACC
+
FFFFFFFFFFFFFFFFFFFFFFFFFFFFFF
@7904
ACTCGTAGGCGAATTAGCTCGAGTATGACC
+
FFFFFFFFFFFFFFFFFFFFFFFFFFFFFF
@7905
ACTCGTACGCGAATTATTTAGAGCATGACC
+
FFFFFFFFFFFFFFFFFFFFFFFFFFFFFF
@7906
ACTCGTTCACGCATTGAACATTCCATAACC
+
FFFFFFFFFFFFFFFFFFFFFFFFFFFFFF
@7907
ACGTGCCGACGCATTGCTCCCCCCAGTACC
+
FFFFFFFFFFFFFFFFFFFFFFFFFFFFFF
@7908
ACTCGTCCTCGGATTAGGTACTCCAACACC
+
FFFFFFFFFFFFFFFFFFFFFFFFFFFFFF
@7909
CCTAGGCTGCGCATTACCTACACGAGCACC
+
FFFFFFFFFFFFFFFFFFFFFFFFFFFFFF
@7910
CCTAGGCTGCGCATAAGGTACACGAGCACC
+
FFFFFFFFFFFFFFFFFFFFFFFFFFFFFF
@7911
TCTAGTTCACGGAAATCCTACGCCATGACA
+
FFFFFFFFFFFFFFFFFFFFFFFFFFFFFF
@7912
ACTTGTCTACGTAATAAATAAACCATGACC
+
FFFFFFFFFFFFFFFFFFFFFFFFFFFFFF
@7913
ACTAGCAGTCGGAAAAGGCACAAAAACACA
+
FFFFFFFFFFFFFFFFFFFFFFFFFFFFFF
@7914
ACTCGTAGGCGAATTAGTTAGAGCATGACC
+
FFFFFFFFFFFFFFFFFFFFFFFFFFFFFF
@7915
ACTTGTCTACGTAATAAATACACCATGACC
+
FFFFFFFFFFFFFFFFFFFFFFFFFFFFFF
@7916
CCTAGTCTGCGCATAAGGTACATGAGCACC
+
FFFFFFFFFFFFFFFFFFFFFFFFFFFFFF
@7917
ACGCGACCACGAAATGACTACACCAAAACC
+
FFFFFFFFFFFFFFFFFFFFFFFFFFFFFF
@7918
CCTAGGCTGCGCATTACCTACACGAGCACC
+
FFFFFFFFFFFFFFFFFFFFFFFFFFFFFF
@7919
ACTCGTACGCGAATGAGTTATACCATAACC
+
FFFFFFFFFFFFFFFFFFFFFFFFFFFFFF
@7920
CCTAGCCGGCGCATTAGGTACACGAGCACC
+
FFFFFFFFFFFFFFFFFFFFFFFFFFFFFF
@7921
ACTCGTGGACGTATTCGGTACACAAAGACC
+
FFFFFFFFFFFFFFFFFFFFFFFFFFFFFF
@7922
ACTAGTCTACGTAATAAATACGCCATGACC
+
FFFFFFFFFFFFFFFFFFFFFFFFFFFFFF
@7923
TCTTGTTCACGGAAATCCTACGCCATGACA
+
FFFFFFFFFFFFFFFFFFFFFFFFFFFFFF
@7924
CCTCGTCGTCGGATAAGGTACACCAACACC
+
FFFFFFFFFFFFFFFFFFFFFFFFFFFFFF
@7925
ACTCGTACGCGAATTATTTAGAGCATGACC
+
FFFFFFFFFFFFFFFFFFFFFFFFFFFFFF
@7926
CCTAGGCTGCGCATAAGGTACACGAGCACC
+
FFFFFFFFFFFFFFFFFFFFFFFFFFFFFF
@7927
CCTCGTCGACGGATTAGGTACAACAAGACA
+
FFFFFFFFFFFFFFFFFFFFFFFFFFFFFF
@7928
ACTCGTAGGCGAATTAGCTCAAGTATGACC
+
FFFFFFFFFFFFFFFFFFFFFFFFFFFFFF
@7929
ACTCGTCCACGCAATGCATACACCATAACC
+
FFFFFFFFFFFFFFFFFFFFFFFFFFFFFF
@7930
TCTAGTCTGCGGAATAGGCACAATAACACA
+
FFFFFFFFFFFFFFFFFFFFFFFFFFFFFF
@7931
ACTTGTCCACGCAATGCACACCCCAAAACC
+
FFFFFFFFFFFFFFFFFFFFFFFFFFFFFF
@7932
CCTCGTCGTCGGATAAGGTATATCAAGACC
+
FFFFFFFFFFFFFFFFFFFFFFFFFFFFFF
@7933
ACTCGTCCACGCACTGCACACACCAAAACC
+
FFFFFFFFFFFFFFFFFFFFFFFFFFFFFF
@7934
ACTCGTGCACGGAAATCGTACTCCAAGACA
+
FFFFFFFFFFFFFFFFFFFFFFFFFFFFFF
@7935
CCTAGGCGGCGCATTAGGTACACGAGCACC
+
FFFFFFFFFFFFFFFFFFFFFFFFFFFFFF
@7936
TCTGGTACACGTATAAGGTACACAAAAACC
+
FFFFFFFFFFFFFFFFFFFFFFFFFFFFFF
@7937
ACTTGTCTACGTAATAAATCCACCATGACC
+
FFFFFFFFFFFFFFFFFFFFFFFFFFFFFF
@7938
ACTCGTCCACGCAATGCATACACCATAACA
+
FFFFFFFFFFFFFFFFFFFFFFFFFFFFFF
@7939
ACTCGTCCTCGGATTAGGTACTCCAACACC
+
FFFFFFFFFFFFFFFFFFFFFFFFFFFFFF
@7940
ACTCGTGCACGGAAATCGTATGCCAACACA
+
FFFFFFFFFFFFFFFFFFFFFFFFFFFFFF
@7941
ACTCGTTCACGCAATGAACATTCCATAACC
+
FFFFFFFFFFFFFFFFFFFFFFFFFFFFFF
@7942
ACTCGTATTCGGAAAAGGCACAAAAACACC
+
FFFFFFFFFFFFFFFFFFFFFFFFFFFFFF
@7943
ACTCGTACGCGGATTAGTTAGAGCATGACC
+
FFFFFFFFFFFFFFFFFFFFFFFFFFFFFF
@7944
ACGCGTCGACGAAATGACTACACCATAACC
+
FFFFFFFFFFFFFFFFFFFFFFFFFFFFFF
@7945
ACTCGTCGACGCAATGCACACACCATAACC
+
FFFFFFFFFFFFFFFFFFFFFFFFFFFFFF
@7946
ACTCGTGCACGTATATGGTACACAAAAACC
+
FFFFFFFFFFFFFFFFFFFFFFFFFFFFFF
@7947
ACTAGACTGCGCATTACGTACACGAGGACC
+
FFFFFFFFFFFFFFFFFFFFFFFFFFFFFF
@7948
ACGAGTCCTCGAAACAACTACACCATAACC
+
FFFFFFFFFFFFFFFFFFFFFFFFFFFFFF
@7949
CCTCGTCGTCGGATAACGTACACCAACACC
+
FFFFFFFFFFFFFFFFFFFFFFFFFFFFFF
@7950
ACGCGTCGACGAAATGACTACACCATCACC
+
FFFFFFFFFFFFFFFFFFFFFFFFFFFFFF
@7951
ACGAGTCCTCGAAACAACTACACCATAACC
+
FFFFFFFFFFFFFFFFFFFFFFFFFFFFFF
@7952
CCTAGTCTGCGGAATAGGCACAATAACACA
+
FFFFFFFFFFFFFFFFFFFFFFFFFFFFFF
@7953
ACTCGTCCACGCAATGCACACCCCAAAACC
+
FFFFFFFFFFFFFFFFFFFFFFFFFFFFFF
@7954
ACGTGTCGACGCAAACGGTACGCAAGGACC
+
FFFFFFFFFFFFFFFFFFFFFFFFFFFFFF
@7955
CCTAGTCTGCGGAATAGGCACAATAACACA
+
FFFFFFFFFFFFFFFFFFFFFFFFFFFFFF
@7956
ACTCGTCCACGCACTGCACACACCAAAACC
+
FFFFFFFFFFFFFFFFFFFFFFFFFFFFFF
@7957
ACTAGTCTACGTAATAAATACGCCATGACC
+
FFFFFFFFFFFFFFFFFFFFFFFFFFFFFF
@7958
ACTCGTACGCGAATTGGTTCGAGCATAACC
+
FFFFFFFFFFFFFFFFFFFFFFFFFFFFFF
@7959
ACTAGCAGTCGGAAAAGGCACAAAAACACA
+
FFFFFFFFFFFFFFFFFFFFFFFFFFFFFF
@7960
ACTTGTCCACGCAATGCACACCCCAAAACC
+
FFFFFFFFFFFFFFFFFFFFFFFFFFFFFF
@7961
ACTCGTCCACGCATTGCACACACCAAAACC
+
FFFFFFFFFFFFFFFFFFFFFFFFFFFFFF
@7962
ACGAGTCCTCGAAATAACTACACCATAACC
+
FFFFFFFFFFFFFFFFFFFFFFFFFFFFFF
@7963
CCTCGTCCACGGATGAGGTACAACAAAACC
+
FFFFFFFFFFFFFFFFFFFFFFFFFFFFFF
@7964
ACTTGTCTACGTAATAAATCCACCATGACC
+
FFFFFFFFFFFFFFFFFFFFFFFFFFFFFF
@7965
CCTCGTCCACGGATGAGGTACAACAAAACC
+
FFFFFFFFFFFFFFFFFFFFFFFFFFFFFF
@7966
ACTAGTATTCGGAATAGCCACAAAAACACA
+
FFFFFFFFFFFFFFFFFFFFFFFFFFFFFF
@7967
ACGTGCCGACGCATTGCTTCCGCCAGTACC
+
FFFFFFFFFFFFFFFFFFFFFFFFFFFFFF
@7968
ACTCGTACGCGAATTAGTTATACCATAACC
+
FFFFFFFFFFFFFFFFFFFFFFFFFFFFFF
@7969
ACTAGTATTCGGAATAGCCACAAAAACACA
+
FFFFFFFFFFFFFFFFFFFFFFFFFFFFFF
@7970
ACTCGTTCACGCAATGAACATTCCATAACC
+
FFFFFFFFFFFFFFFFFFFFFFFFFFFFFF
@7971
CCTCGTCCACGGATGAGGTACAACAAAACC
+
FFFFFFFFFFFFFFFFFFFFFFFFFFFFFF
@7972
ACTTGCAGTCGGAAAAGGCACAAAAACACA
+
FFFFFFFFFFFFFFFFFFFFFFFFFFFFFF
@7973
ACTAGACTGCGCATTACGTACACGAGGACC
+
FFFFFFFFFFFFFFFFFFFFFFFFFFFFFF
@7974
ACGTGCCGACGCATTGCTCCCCCCAGTACC
+
FFFFFFFFFFFFFFFFFFFFFFFFFFFFFF
@7975
ACTCGTCCTCGGATTAGGTACTCCAACACC
+
FFFFFFFFFFFFFFFFFFFFFFFFFFFFFF
@7976
TCTAGTTCACGGAAATCCTATGCCATGACC
+
FFFFFFFFFFFFFFFFFFFFFFFFFFFFFF
@7977
ACGTGTCGACGCATTTCTTACACCAGTACC
+
FFFFFFFFFFFFFFFFFFFFFFFFFFFFFF
@7978
ACTCGTAGGCGAATTAGCTCGAGTATGACC
+
FFFFFFFFFFFFFFFFFFFFFFFFFFFFFF
@7979
ACTTGCCGACGAACTGCATACACCAGGACC
+
FFFFFFFFFFFFFFFFFFFFFFFFFFFFFF
@7980
ACTTGGCCACGGAATGAACCCACCATAACC
+
FFFFFFFFFFFFFFFFFFFFFFFFFFFFFF
@7981
ACTTGTCTACGTAATAAATAAACCATGACC
+
FFFFFFFFFFFFFFFFFFFFFFFFFFFFFF
@7982
CCTAGGCTGCGCATAAGGTACACGAGCACC
+
FFFFFFFFFFFFFFFFFFFFFFFFFFFFFF
@7983
CCTAGGCTGCGCATTACCTACACGAGCACC
+
FFFFFFFFFFFFFFFFFFFFFFFFFFFFFF
@7984
ACTTGTCTACGTAATAAATACACCATGACC
+
FFFFFFFFFFFFFFFFFFFFFFFFFFFFFF
@7985
TCTAGTTCACGGAAATCCTAAGCCATGACA
+
FFFFFFFFFFFFFFFFFFFFFFFFFFFFFF
@7986
ACTCGTACGCGAATGAGTTATACCATAACC
+
FFFFFFFFFFFFFFFFFFFFFFFFFFFFFF
@7987
CCTCGTCCACGGATGAGGTACAACAAAACC
+
FFFFFFFFFFFFFFFFFFFFFFFFFFFFFF
@7988
ACTCGTACGCGAATTATTTAGAGCATGACC
+
FFFFFFFFFFFFFFFFFFFFFFFFFFFFFF
@7989
ACTCGTACGCGAATTAGTTACAGCAGAACC
+
FFFFFFFFFFFFFFFFFFFFFFFFFFFFFF
@7990
ACTCGTCCACGCAATGCACCCCCCAAAACC
+
FFFFFFFFFFFFFFFFFFFFFFFFFFFFFF
@7991
ACGTGCCGACGCATTGCTTCCCCCAGTACC
+
FFFFFFFFFFFFFFFFFFFFFFFFFFFFFF
@7992
ACGAGTCCTCGAAACAACTACACCATAACC
+
FFFFFFFFFFFFFFFFFFFFFFFFFFFFFF
@7993
ACTCGTTCACGCATTGAACATTCCATAACC
+
FFFFFFFFFFFFFFFFFFFFFFFFFFFFFF
@7994
ACTTGGCCACGGAATGAACCCACCATAACC
+
FFFFFFFFFFFFFFFFFFFFFFFFFFFFFF
@7995
ACTTGCCGACGAACTGCATACACCAGGACC
+
FFFFFFFFFFFFFFFFFFFFFFFFFFFFFF
@7996
ACGCGTCGACGAAATGACTACACCATCACC
+
FFFFFFFFFFFFFFFFFFFFFFFFFFFFFF
@7997
ACGCGTAGACGAAATGACTACACCATCACC
+
FFFFFFFFFFFFFFFFFFFFFFFFFFFFFF
@7998
ACTCGTCCACGCACTGCACACACCAAAACC
+
FFFFFFFFFFFFFFFFFFFFFFFFFFFFFF
@7999
ACGCGTCGACGAAATGACTACACCATCACC
+
FFFFFFFFFFFFFFFFFFFFFFFFFFFFFF
@8000
ACTCGTTCACGCATTGAACATTCCATAACC
+
FFFFFFFFFFFFFFFFFFFFFFFFFFFFFF
@8001
CCTAGGCTGCGCATAAGCTACACCAGCACC
+
FFFFFFFFFFFFFFFFFFFFFFFFFFFFFF
@8002
ACTCGTCGACGGATTAGGTACAACAAGACA
+
FFFFFFFFFFFFFFFFFFFFFFFFFFFFFF
@8003
ACTTGCCGACGAACTGCATACACCAGGACC
+
FFFFFFFFFFFFFFFFFFFFFFFFFFFFFF
@8004
CCTAGGCTGCGCATAAGGTACACGAGCACC
+
FFFFFFFFFFFFFFFFFFFFFFFFFFFFFF
@8005
CCTCGTCGTCGGATAAGGTACACCAACACC
+
FFFFFFFFFFFFFFFFFFFFFFFFFFFFFF
@8006
ACGCGTCGACGAAATGTCTACATCATCACC
+
FFFFFFFFFFFFFFFFFFFFFFFFFFFFFF
@8007
ACGCGACCACGAAATGAGTACACCATAACC
+
FFFFFFFFFFFFFFFFFFFFFFFFFFFFFF
@8008
ACTCGTACGCGAATTGGTTCGAGCATAACC
+
FFFFFFFFFFFFFFFFFFFFFFFFFFFFFF
@8009
ACGTGCCGACGCATTGCTTCCGCCAGTACC
+
FFFFFFFFFFFFFFFFFFFFFFFFFFFFFF
@8010
CCTAGCCTGCGCATAAGGCACACGAGCACC
+
FFFFFFFFFFFFFFFFFFFFFFFFFFFFFF
@8011
ACTCGTCCACGCACTGCACACACCAAAACC
+
FFFFFFFFFFFFFFFFFFFFFFFFFFFFFF
@8012
ACGCGACCACGAAATGACTACACCAAAACC
+
FFFFFFFFFFFFFFFFFFFFFFFFFFFFFF
@8013
CCTAGCCCGCGCATAAGGTACATGAGCACC
+
FFFFFFFFFFFFFFFFFFFFFFFFFFFFFF
@8014
ACTCGTGCACGGAAATCGTATGCCAACACA
+
FFFFFFFFFFFFFFFFFFFFFFFFFFFFFF
@8015
TCTAGTTCACGGAAATCCTAAGCCATGACA
+
FFFFFFFFFFFFFFFFFFFFFFFFFFFFFF
@8016
CCTAGGCTGCGCATAAGGTACACGAGCACC
+
FFFFFFFFFFFFFFFFFFFFFFFFFFFFFF
@8017
CCTAGTCTGCGGAATAGGCACAATAACACA
+
FFFFFFFFFFFFFFFFFFFFFFFFFFFFFF
@8018
ACTAGTCTACGTAATAAATACGCCATGACC
+
FFFFFFFFFFFFFFFFFFFFFFFFFFFFFF
@8019
CCTAGCCTGCGCATAAGGCACACGAGCACC
+
FFFFFFFFFFFFFFFFFFFFFFFFFFFFFF
@8020
ACTCGTCCACGCAATGCATACACCATAACC
+
FFFFFFFFFFFFFFFFFFFFFFFFFFFFFF
@8021
ACTCGTTCACGCAATGAACATTCCATAACC
+
FFFFFFFFFFFFFFFFFFFFFFFFFFFFFF
@8022
ACTAGCAGTCGGAAAAGGCACAAAAACACA
+
FFFFFFFFFFFFFFFFFFFFFFFFFFFFFF
@8023
ACGTGTCGACGCATTTCTTACACCAGTACC
+
FFFFFFFFFFFFFFFFFFFFFFFFFFFFFF
@8024
ACTCGTACGCGAATGAGTTATACCATAACC
+
FFFFFFFFFFFFFFFFFFFFFFFFFFFFFF
@8025
ACTCGTCGACGCAATGCACACACCATAACC
+
FFFFFFFFFFFFFFFFFFFFFFFFFFFFFF
@8026
ACTTGTCTACGAAATAAATAAACCATGACC
+
FFFFFFFFFFFFFFFFFFFFFFFFFFFFFF
@8027
ACTCGTGGACGTATTTGGTACACAAAGACC
+
FFFFFFFFFFFFFFFFFFFFFFFFFFFFFF
@8028
TCTAGTTCACGGAAATCCTACGCCATGACA
+
FFFFFFFFFFFFFFFFFFFFFFFFFFFFFF
@8029
ACTCGTACGCGAATTGGTTCGAGCATAACC
+
FFFFFFFFFFFFFFFFFFFFFFFFFFFFFF
@8030
CCTCGTCGTCGGATAAGGTACACCAACACC
+
FFFFFFFFFFFFFFFFFFFFFFFFFFFFFF
@8031
ACTCGTCCACGCAATGCACCCCCCAAAACC
+
FFFFFFFFFFFFFFFFFFFFFFFFFFFFFF
@8032
CCTCGCCTGCGCATAAGGTACACTAGCACC
+
FFFFFFFFFFFFFFFFFFFFFFFFFFFFFF
@8033
CCTCGTCCACGGATGAGGTACAACAAAACC
+
FFFFFFFFFFFFFFFFFFFFFFFFFFFFFF
@8034
ACTCGCTCACGGAATGCATACACCAAGACA
+
FFFFFFFFFFFFFFFFFFFFFFFFFFFFFF
@8035
ACTAGTACGCGAATTATTTAGAGCATGACC
+
FFFFFFFFFFFFFFFFFFFFFFFFFFFFFF
@8036
ACGCGTCGACGCAAACGGTACGCAAGGACC
+
FFFFFFFFFFFFFFFFFFFFFFFFFFFFFF
@8037
ACTTGTCTACGTAATAAATACACCATGACC
+
FFFFFFFFFFFFFFFFFFFFFFFFFFFFFF
@8038
CCTCGTAGACGGATAACGTATATCAAGACC
+
FFFFFFFFFFFFFFFFFFFFFFFFFFFFFF
@8039
ACTCGTCCTCGGATTAGGTACTCCAACACC
+
FFFFFFFFFFFFFFFFFFFFFFFFFFFFFF
@8040
ACTCGGCCACGGAATGAACCCACCATAACC
+
FFFFFFFFFFFFFFFFFFFFFFFFFFFFFF
@8041
ACTAGTACGCGAATTATTTAGAGCATGACC
+
FFFFFFFFFFFFFFFFFFFFFFFFFFFFFF
@8042
CCTCGTCGACGGATTAGGTACAACAAGACA
+
FFFFFFFFFFFFFFFFFFFFFFFFFFFFFF
@8043
ACTCGTCCACGCAATGCATACACCATAACC
+
FFFFFFFFFFFFFFFFFFFFFFFFFFFFFF
@8044
ACTGGTGCACGGATACGGTACACAAAAACC
+
FFFFFFFFFFFFFFFFFFFFFFFFFFFFFF
@8045
ACTGGTGCACGTATACGGTACACAAAAACC
+
FFFFFFFFFFFFFFFFFFFFFFFFFFFFFF
@8046
ACTCGCACACGGAAATCATACACCAAGACA
+
FFFFFFFFFFFFFFFFFFFFFFFFFFFFFF
@8047
ACGCGTCGACGCAAAAGGTACGCAAGGACC
+
FFFFFFFFFFFFFFFFFFFFFFFFFFFFFF
@8048
ACTCGGCCACGGAATGAACCCACCATAACC
+
FFFFFFFFFFFFFFFFFFFFFFFFFFFFFF
@8049
ACGTGCCGACGCATTGCTCCCCCCAGTACC
+
FFFFFFFFFFFFFFFFFFFFFFFFFFFFFF
@8050
ACTCGCTCACGGAATGCATACACCAAGACA
+
FFFFFFFFFFFFFFFFFFFFFFFFFFFFFF
@8051
ACTTGTCTACGTAATAAATACACCATGACC
+
FFFFFFFFFFFFFFFFFFFFFFFFFFFFFF
@8052
ACTAGTACGCGAATTATTTAGAGCATGACC
+
FFFFFFFFFFFFFFFFFFFFFFFFFFFFFF
@8053
CCTCGCCTGCGCATAAGGTACACTAGCACC
+
FFFFFFFFFFFFFFFFFFFFFFFFFFFFFF
@8054
ACTGGTGCACGTATACGGTACACAAAAACC
+
FFFFFFFFFFFFFFFFFFFFFFFFFFFFFF
@8055
ACGCGTCGACGAAATGACTACACCATAACC
+
FFFFFFFFFFFFFFFFFFFFFFFFFFFFFF
@8056
ACTTGTCTACGTAATAAATACACCATGACC
+
FFFFFFFFFFFFFFFFFFFFFFFFFFFFFF
@8057
ACGCGTAGACGAAATGACTACACCATCACC
+
FFFFFFFFFFFFFFFFFFFFFFFFFFFFFF
@8058
ACGAGTCCTCGGAATAACTACACCATAACC
+
FFFFFFFFFFFFFFFFFFFFFFFFFFFFFF
@8059
ACTAGTACGCGAATTATTTAGAGCATGACC
+
FFFFFFFFFFFFFFFFFFFFFFFFFFFFFF
@8060
ACGAGTCCTCGAAACAACTACACCATAACC
+
FFFFFFFFFFFFFFFFFFFFFFFFFFFFFF
@8061
ACGAGTCCTCGAAACAACTACACCATAACC
+
FFFFFFFFFFFFFFFFFFFFFFFFFFFFFF
@8062
ACGCGTCGACGAAATGACTACACCATCACC
+
FFFFFFFFFFFFFFFFFFFFFFFFFFFFFF
@8063
ACTAGACTGCGCATTACGTACACGAGGACC
+
FFFFFFFFFFFFFFFFFFFFFFFFFFFFFF
@8064
ACTCGTGCACGGAAAGCGTACTCCAAGACC
+
FFFFFFFFFFFFFFFFFFFFFFFFFFFFFF
@8065
ACTGGTGCACGTATACGGTACACAAAAACC
+
FFFFFFFFFFFFFFFFFFFFFFFFFFFFFF
@8066
ACTTGCAGTCGGAAAAGGCACAAAAACACA
+
FFFFFFFFFFFFFFFFFFFFFFFFFFFFFF
@8067
ACTCGTCCACGCAATGCATACACCATAACA
+
FFFFFFFFFFFFFFFFFFFFFFFFFFFFFF
@8068
ACTCGTCCACGCACTGCACACACCAAAACC
+
FFFFFFFFFFFFFFFFFFFFFFFFFFFFFF
@8069
ACTCGTCGACGCAATGCACACACCATAACC
+
FFFFFFFFFFFFFFFFFFFFFFFFFFFFFF
@8070
ACTCGTACGCGAATGAGTTATACCATAACC
+
FFFFFFFFFFFFFFFFFFFFFFFFFFFFFF
@8071
ACTAGTATTCGGAAACGGCACAAAAACACA
+
FFFFFFFFFFFFFFFFFFFFFFFFFFFFFF
@8072
ACTCGTCCACGCATTACATACACCATAACC
+
FFFFFFFFFFFFFFFFFFFFFFFFFFFFFF
@8073
ACGCGACCACGAAATGACTACACCAAAACC
+
FFFFFFFFFFFFFFFFFFFFFFFFFFFFFF
@8074
ACTTGTCTACGTAATAAATAAACCATGACC
+
FFFFFFFFFFFFFFFFFFFFFFFFFFFFFF
@8075
TCTCGTCCACGGATGAGATACACCAAAACA
+
FFFFFFFFFFFFFFFFFFFFFFFFFFFFFF
@8076
ACTAGTATTCGGAAAAGGCACAAAAACACA
+
FFFFFFFFFFFFFFFFFFFFFFFFFFFFFF
@8077
ACTAGTACTCGGATAAGGCACAAAAACACA
+
FFFFFFFFFFFFFFFFFFFFFFFFFFFFFF
@8078
ACTCGTCCACGCACTGCACACACCAAAACC
+
FFFFFFFFFFFFFFFFFFFFFFFFFFFFFF
@8079
ACTCGTACGCGAATTGGTTCGAGCATAACC
+
FFFFFFFFFFFFFFFFFFFFFFFFFFFFFF
@8080
ACGCGTCGACGCAAAAGGTACGCAAGGACC
+
FFFFFFFFFFFFFFFFFFFFFFFFFFFFFF
@8081
ACGCGTCGACGAAATGACTACACCATCACC
+
FFFFFFFFFFFFFFFFFFFFFFFFFFFFFF
@8082
ACTAGTCGACGCAATGCACACACCATAACC
+
FFFFFFFFFFFFFFFFFFFFFFFFFFFFFF
@8083
ACTCGTACGCGAATGAGTTATACCATAACC
+
FFFFFFFFFFFFFFFFFFFFFFFFFFFFFF
@8084
ACTGGTGCACGTATACGGTACACAAAAACC
+
FFFFFFFFFFFFFFFFFFFFFFFFFFFFFF
@8085
ACTCGTAGGCGAATTAGCTCGAGTATGACC
+
FFFFFFFFFFFFFFFFFFFFFFFFFFFFFF
@8086
ACTCGTCCACGAAATGCACCCCCCAAAACC
+
FFFFFFFFFFFFFFFFFFFFFFFFFFFFFF
@8087
ACGTGTCGACGCATTTCTTACACCAGTACC
+
FFFFFFFFFFFFFFFFFFFFFFFFFFFFFF
@8088
ACTCGTCCACGCATTGAACATTCCATAACC
+
FFFFFFFFFFFFFFFFFFFFFFFFFFFFFF
@8089
TCTAGTCTGCGGAATAGGCACAATAACACA
+
FFFFFFFFFFFFFFFFFFFFFFFFFFFFFF
@8090
ACTCGTCCACGCAATGCATACACCATAACA
+
FFFFFFFFFFFFFFFFFFFFFFFFFFFFFF
@8091
ACTTGTCCACGCAATGCACACCCCAAAACC
+
FFFFFFFFFFFFFFFFFFFFFFFFFFFFFF
@8092
ACTGGTGCACGTATACGGTACACAAAAACC
+
FFFFFFFFFFFFFFFFFFFFFFFFFFFFFF
@8093
ACTAGTATTCGGAAAAGGCCCAAAAACACA
+
FFFFFFFFFFFFFFFFFFFFFFFFFFFFFF
@8094
ACTCGTACGCGAATGAGTTATACCATAACC
+
FFFFFFFFFFFFFFFFFFFFFFFFFFFFFF
@8095
ACTTGCACACGGAAATCATACACCAAGACA
+
FFFFFFFFFFFFFFFFFFFFFFFFFFFFFF
@8096
CCTCGTCCACGGATGAGGTACAACAAAACC
+
FFFFFFFFFFFFFFFFFFFFFFFFFFFFFF
@8097
ACTAGTCTACGTAATAAATACGCCATGACC
+
FFFFFFFFFFFFFFFFFFFFFFFFFFFFFF
@8098
CCTCGTCGTCGGATAAGGTATATCAAGACC
+
FFFFFFFFFFFFFFFFFFFFFFFFFFFFFF
@8099
ACTCGCTCACGGAATGCATACACCACGACA
+
FFFFFFFFFFFFFFFFFFFFFFFFFFFFFF
@8100
ACTAGTCTACGTAATAAATACGCCATGACC
+
FFFFFFFFFFFFFFFFFFFFFFFFFFFFFF
@8101
ACTCGGCCACGGAATGAACCCACCATAACC
+
FFFFFFFFFFFFFFFFFFFFFFFFFFFFFF
@8102
ACGCGTCGACGCATTTCTTACACCAGTACC
+
FFFFFFFFFFFFFFFFFFFFFFFFFFFFFF
@8103
ACTCGTACGCGGATTAGTTAGAGCATGACC
+
FFFFFFFFFFFFFFFFFFFFFFFFFFFFFF
@8104
ACGCGTCGACGCAAAAGGTACGCAAGGACC
+
FFFFFFFFFFFFFFFFFFFFFFFFFFFFFF
@8105
ACGTGCCGACGCATTGCTTCCCCCAGTACC
+
FFFFFFFFFFFFFFFFFFFFFFFFFFFFFF
@8106
ACTAGTCTACGTAATAAATACGCCATGACC
+
FFFFFFFFFFFFFFFFFFFFFFFFFFFFFF
@8107
ACTAGTATTCGGAAAAGGCACAAAAACACA
+
FFFFFFFFFFFFFFFFFFFFFFFFFFFFFF
@8108
ACGCGTAGACGAAATGACTACACCATCACC
+
FFFFFFFFFFFFFFFFFFFFFFFFFFFFFF
@8109
CCTAGTCTGCGGAATAGGCACAATAACACA
+
FFFFFFFFFFFFFFFFFFFFFFFFFFFFFF
@8110
ACTGGTGCACGTATACGGTACACAATAACC
+
FFFFFFFFFFFFFFFFFFFFFFFFFFFFFF
@8111
ACGCGTCGACGAAATGACTACACCATCACC
+
FFFFFFFFFFFFFFFFFFFFFFFFFFFFFF
@8112
ACTTGTCTACGTAATAAATAAACCATGACC
+
FFFFFFFFFFFFFFFFFFFFFFFFFFFFFF
@8113
ACTTGTTGACGTAATATATACACCATGACC
+
FFFFFFFFFFFFFFFFFFFFFFFFFFFFFF
@8114
ACTCGTCCACGCAATGCATACACCATAACC
+
FFFFFFFFFFFFFFFFFFFFFFFFFFFFFF
@8115
ACGCGTCGACGAAATGACTACACCATCACC
+
FFFFFFFFFFFFFFFFFFFFFFFFFFFFFF
@8116
CCTAGGCGGCGCATTAGGTACACGAGCACC
+
FFFFFFFFFFFFFFFFFFFFFFFFFFFFFF
@8117
CCTAGGTCGCGCATTACCTACACAAGCACC
+
FFFFFFFFFFFFFFFFFFFFFFFFFFFFFF
@8118
ACTCGCTCACGGAATGCATACACCACGACA
+
FFFFFFFFFFFFFFFFFFFFFFFFFFFFFF
@8119
ACTCGTACGCGAATTGGTTCGAGCATAACC
+
FFFFFFFFFFFFFFFFFFFFFFFFFFFFFF
@8120
ACTTGTCTACGTAATAAATACACCATGACC
+
FFFFFFFFFFFFFFFFFFFFFFFFFFFFFF
@8121
ACTCGTCCTCGGATTAGGTACTCCAACACC
+
FFFFFFFFFFFFFFFFFFFFFFFFFFFFFF
@8122
ACTTGTCTACGTAATAAATAAACCATGACC
+
FFFFFFFFFFFFFFFFFFFFFFFFFFFFFF
@8123
ACTAGTCTACGTAATAAATACGCCATGACC
+
FFFFFFFFFFFFFFFFFFFFFFFFFFFFFF
@8124
ACTAGTATTCGGAAAAGGCACAAAAACACA
+
FFFFFFFFFFFFFFFFFFFFFFFFFFFFFF
@8125
ACGCGACCACGAAATGACTACACCAAAACC
+
FFFFFFFFFFFFFFFFFFFFFFFFFFFFFF
@8126
ACTTGCCGACGAACTGCATACACCAGGACC
+
FFFFFFFFFFFFFFFFFFFFFFFFFFFFFF
@8127
ACTAGTCTACGTAATAAATACGCCATGACC
+
FFFFFFFFFFFFFFFFFFFFFFFFFFFFFF
@8128
CCTAGGCTGCGCATTACCTACACGAGCACC
+
FFFFFFFFFFFFFFFFFFFFFFFFFFFFFF
@8129
ACTCGTCCACGCACTGCACACACCAAAACC
+
FFFFFFFFFFFFFFFFFFFFFFFFFFFFFF
@8130
ACGAGTCCTCGAAATAACTACACCATAACC
+
FFFFFFFFFFFFFFFFFFFFFFFFFFFFFF
@8131
ACTTGTCTACGTAATAAATACACCATGACC
+
FFFFFFFFFFFFFFFFFFFFFFFFFFFFFF
@8132
CCTCGTAGACGGATAACGTATATCAAGACC
+
FFFFFFFFFFFFFFFFFFFFFFFFFFFFFF
@8133
ACTCGCTCACGGAATGCATACACCAAGACA
+
FFFFFFFFFFFFFFFFFFFFFFFFFFFFFF
@8134
ACTCGTACGCGAATGAGTTATACCATAACC
+
FFFFFFFFFFFFFFFFFFFFFFFFFFFFFF
@8135
ACTTGTCTACGAAATAAATAAACCATGACC
+
FFFFFFFFFFFFFFFFFFFFFFFFFFFFFF
@8136
ACTCGTCCACGCAATGCATACACCATAACC
+
FFFFFFFFFFFFFFFFFFFFFFFFFFFFFF
@8137
ACTCGTCCACGCACTGCACACACCAAAACC
+
FFFFFFFFFFFFFFFFFFFFFFFFFFFFFF
@8138
CCTAGCCTGCGCATAAGGTACACGATCACC
+
FFFFFFFFFFFFFFFFFFFFFFFFFFFFFF
@8139
ACTCGTCCACGCAATGCATACACCATAACA
+
FFFFFFFFFFFFFFFFFFFFFFFFFFFFFF
@8140
ACTCGTCGACGCAATGCACACACCATAACC
+
FFFFFFFFFFFFFFFFFFFFFFFFFFFFFF
@8141
ACTAGTCTACGTAATAAATACGCCATGACC
+
FFFFFFFFFFFFFFFFFFFFFFFFFFFFFF
@8142
ACGCGTCGACGCAAAAGGTACGCAAGGACC
+
FFFFFFFFFFFFFFFFFFFFFFFFFFFFFF
@8143
ACTAGTATTCGGAATAGCCACAAAAACACA
+
FFFFFFFFFFFFFFFFFFFFFFFFFFFFFF
@8144
TCTAGTCTGCGGAATAGGCACAATAACACA
+
FFFFFFFFFFFFFFFFFFFFFFFFFFFFFF
@8145
CCTCGTCGACGGATTAGGTACAACAAGACA
+
FFFFFFFFFFFFFFFFFFFFFFFFFFFFFF
@8146
ACTTGTCCACGCAATGCACACCCCAAAACC
+
FFFFFFFFFFFFFFFFFFFFFFFFFFFFFF
@8147
ACTTGGCCACGGAATGAACCCACCATAACC
+
FFFFFFFFFFFFFFFFFFFFFFFFFFFFFF
@8148
ACTAGCAGTCGGAAAAGGCACAAAAACACA
+
FFFFFFFFFFFFFFFFFFFFFFFFFFFFFF
@8149
ACTCGGCCACGGAATGAACCCACCATAACC
+
FFFFFFFFFFFFFFFFFFFFFFFFFFFFFF
@8150
ACTCGTCCACGCAATACACACCCCAAAACC
+
FFFFFFFFFFFFFFFFFFFFFFFFFFFFFF
@8151
ACGCGTCGACGCAAAAGGTACGCAAGGACC
+
FFFFFFFFFFFFFFFFFFFFFFFFFFFFFF
@8152
TCTAGTTCACGGAAATCCTAAGCCATGACA
+
FFFFFFFFFFFFFFFFFFFFFFFFFFFFFF
@8153
ACTCGTAGGCGAATTAGCTCGAGTATGACC
+
FFFFFFFFFFFFFFFFFFFFFFFFFFFFFF
@8154
ACGCGTAGACGAAATGACTACACCATCACC
+
FFFFFFFFFFFFFFFFFFFFFFFFFFFFFF
@8155
ACTAGTATTCGGAAAAGGCCCAAAAACACA
+
FFFFFFFFFFFFFFFFFFFFFFFFFFFFFF
@8156
ACGAGTCGACGAAATGACTACACCATCACC
+
FFFFFFFFFFFFFFFFFFFFFFFFFFFFFF
@8157
CCTCGTAGACGGATAACGTATATCAAGACC
+
FFFFFFFFFFFFFFFFFFFFFFFFFFFFFF
@8158
ACTTGCAGTCGGAAAAGGCACAAAAACACA
+
FFFFFFFFFFFFFFFFFFFFFFFFFFFFFF
@8159
ACTGGTGCACGTATATGGTACACTAAAACC
+
FFFFFFFFFFFFFFFFFFFFFFFFFFFFFF
@8160
ACTTGTCGACGTAATAAATACGACATGACC
+
FFFFFFFFFFFFFFFFFFFFFFFFFFFFFF
@8161
TCTCGTCGTCGGATTAGGTACAACAAAACA
+
FFFFFFFFFFFFFFFFFFFFFFFFFFFFFF
@8162
TCTAGTTCACGGAAATCCTAAGCCATGACA
+
FFFFFFFFFFFFFFFFFFFFFFFFFFFFFF
@8163
ACGCGTAGACGAAATGACTACACCATCACC
+
FFFFFFFFFFFFFFFFFFFFFFFFFFFFFF
@8164
CCTAGGTCGCGCATTACCTACACAAGCACC
+
FFFFFFFFFFFFFFFFFFFFFFFFFFFFFF
@8165
ACTCGTACGCGAATTGGTTCGAGCATAACC
+
FFFFFFFFFFFFFFFFFFFFFFFFFFFFFF
@8166
CCTAGGCTGCGCATAAGGTACACGAGCAAC
+
FFFFFFFFFFFFFFFFFFFFFFFFFFFFFF
@8167
CCTAGCCTGCGCATAAGGTACACGATCACC
+
FFFFFFFFFFFFFFFFFFFFFFFFFFFFFF
@8168
ACTCGTCCACGCACTGCACACACCAAAACC
+
FFFFFFFFFFFFFFFFFFFFFFFFFFFFFF
@8169
ACGAGTCCTCGGAATAACTACACCATAACC
+
FFFFFFFFFFFFFFFFFFFFFFFFFFFFFF
@8170
CCTCGTCCACGGATGGGGTACAACAAAACC
+
FFFFFFFFFFFFFFFFFFFFFFFFFFFFFF
@8171
ACGCGTCGCCGTAATGACTACACCATCACC
+
FFFFFFFFFFFFFFFFFFFFFFFFFFFFFF
@8172
ACTCGTTCACGCAATGAACATTCCATAACC
+
FFFFFFFFFFFFFFFFFFFFFFFFFFFFFF
@8173
ACTGGTGCACGTATACGGTACACAAAAACC
+
FFFFFFFFFFFFFFFFFFFFFFFFFFFFFF
@8174
ACTAGTCGACGTAATAAATACGACATGACC
+
FFFFFFFFFFFFFFFFFFFFFFFFFFFFFF
@8175
CCTCGTCCACGGATGAGGTACAACAAAACC
+
FFFFFFFFFFFFFFFFFFFFFFFFFFFFFF
@8176
ACTTGTCTACGTAATAAATACACCATGACC
+
FFFFFFFFFFFFFFFFFFFFFFFFFFFFFF
@8177
ACGCGTAGACGAAATGACTACACCATCACC
+
FFFFFFFFFFFFFFFFFFFFFFFFFFFFFF
@8178
ACTTGTCTACGTAATAAATACACCATGACC
+
FFFFFFFFFFFFFFFFFFFFFFFFFFFFFF
@8179
ACTGGTGCACGTATACGGTACACAACAACC
+
FFFFFFFFFFFFFFFFFFFFFFFFFFFFFF
@8180
ACTCGTAGGCGAATTAGCTCGAGTATGACC
+
FFFFFFFFFFFFFFFFFFFFFFFFFFFFFF
@8181
ACTGGTCTACGTAATAAATACACCATGACC
+
FFFFFFFFFFFFFFFFFFFFFFFFFFFFFF
@8182
ACTAGTACTCGGATAAGGCACAAAAACACA
+
FFFFFFFFFFFFFFFFFFFFFFFFFFFFFF
@8183
ACGAGTCCTCGGAATAACTACACCATAACC
+
FFFFFFFFFFFFFFFFFFFFFFFFFFFFFF
@8184
ACGTGTCGACGCATTTCTTACACCAGTACC
+
FFFFFFFFFFFFFFFFFFFFFFFFFFFFFF
@8185
CCTAGGCTGCGCATTACCTACACGAGCACC
+
FFFFFFFFFFFFFFFFFFFFFFFFFFFFFF
@8186
ACTGGTGCACGTATACGGTACACAAAAACC
+
FFFFFFFFFFFFFFFFFFFFFFFFFFFFFF
@8187
ACGCGTCGACGAAATGACTACACCATCACC
+
FFFFFFFFFFFFFFFFFFFFFFFFFFFFFF
@8188
ACGCGTCGACGAAATGACTACACCATCACC
+
FFFFFFFFFFFFFFFFFFFFFFFFFFFFFF
@8189
TCTAGTCTGCGGAATAGGCACAATAACACA
+
FFFFFFFFFFFFFFFFFFFFFFFFFFFFFF
@8190
ACTAGTCTACGTAATAAATACGCCATGACC
+
FFFFFFFFFFFFFFFFFFFFFFFFFFFFFF
@8191
CCTCGTCGACGGATTAGGTACAACAAGACA
+
FFFFFFFFFFFFFFFFFFFFFFFFFFFFFF
@8192
ACTTGCCGACGAACTGCATACACCAGGACC
+
FFFFFFFFFFFFFFFFFFFFFFFFFFFFFF
@8193
ACGCGTCGACGCAAACGGTACGCAAGGACC
+
FFFFFFFFFFFFFFFFFFFFFFFFFFFFFF
@8194
ACGCGTCGACGAAATGGCTACACCATCACC
+
FFFFFFFFFFFFFFFFFFFFFFFFFFFFFF
@8195
ACTCGCGCACGGAAATCATACACCAAGACA
+
FFFFFFFFFFFFFFFFFFFFFFFFFFFFFF
@8196
ACTTGTCTACGTAATAAATAAACCATGACC
+
FFFFFFFFFFFFFFFFFFFFFFFFFFFFFF
@8197
ACTCGTCCACGCAATACACACCCCAAAACC
+
FFFFFFFFFFFFFFFFFFFFFFFFFFFFFF
@8198
ACTCGTCGTCGGATTAAGTACAAAAAGACC
+
FFFFFFFFFFFFFFFFFFFFFFFFFFFFFF
@8199
ACGCGTCGACGAAATGACTACACCATAACC
+
FFFFFFFFFFFFFFFFFFFFFFFFFFFFFF
@8200
ACTAGTATTCGGAAAAGGCACAAAAACACA
+
FFFFFFFFFFFFFFFFFFFFFFFFFFFFFF
@8201
ACTCGTCCACGAACTGCACACACCAAAACC
+
FFFFFFFFFFFFFFFFFFFFFFFFFFFFFF
@8202
ACTCGGCCACGGAATGAACCCACAATAACC
+
FFFFFFFFFFFFFFFFFFFFFFFFFFFFFF
@8203
ACTCGTCGACGGATTAGGTACAACAAGACA
+
FFFFFFFFFFFFFFFFFFFFFFFFFFFFFF
@8204
ACGAGTCCTCGAAATAACTACACCATAACC
+
FFFFFFFFFFFFFFFFFFFFFFFFFFFFFF
@8205
ACGTGCCGACGCATTGCTTCCCCCAGTACC
+
FFFFFFFFFFFFFFFFFFFFFFFFFFFFFF
@8206
TCTAGTTCACGGAAATCCTACGCCATGACA
+
FFFFFFFFFFFFFFFFFFFFFFFFFFFFFF
@8207
ACTCGTACGCGAATGAGTTATACCATAACC
+
FFFFFFFFFFFFFFFFFFFFFFFFFFFFFF
@8208
ACGCGTCGACGAAATGTCTACACCACCACC
+
FFFFFFFFFFFFFFFFFFFFFFFFFFFFFF
@8209
ACTGGTCCACGCAATGAACCCACCATGATC
+
FFFFFFFFFFFFFFFFFFFFFFFFFFFFFF
@8210
ACTCGTACGCGAATTCGTTATAGCATAACC
+
FFFFFFFFFFFFFFFFFFFFFFFFFFFFFF
@8211
ACTGGTGCACGTATACGGTACACAAAAACC
+
FFFFFFFFFFFFFFFFFFFFFFFFFFFFFF
@8212
CCTAGTCTACGGAATAGGCACAATAACACA
+
FFFFFFFFFFFFFFFFFFFFFFFFFFFFFF
@8213
ACGCGTCGACGAAATGACTACACCATCACC
+
FFFFFFFFFFFFFFFFFFFFFFFFFFFFFF
@8214
ACTAGACTGCGCATTACGTACACGAGGACC
+
FFFFFFFFFFFFFFFFFFFFFFFFFFFFFF
@8215
ACTCGTTCACGCAATGAACATTCCATAACC
+
FFFFFFFFFFFFFFFFFFFFFFFFFFFFFF
@8216
ACGCGTCGACGAAATGACTACACCATCACC
+
FFFFFFFFFFFFFFFFFFFFFFFFFFFFFF
@8217
ACGTGCCGACGCATTGCTTCCGCCAGTACC
+
FFFFFFFFFFFFFFFFFFFFFFFFFFFFFF
@8218
ACTGGTGCACGTATACGGTACACAAAAACC
+
FFFFFFFFFFFFFFFFFFFFFFFFFFFFFF
@8219
ACTTGCCGACGAACTGCATACACCAGGACC
+
FFFFFFFFFFFFFFFFFFFFFFFFFFFFFF
@8220
ACTCGCTCACGGAATGCATACACCAAGACA
+
FFFFFFFFFFFFFFFFFFFFFFFFFFFFFF
@8221
TCTAGTTCACGGAAATCCTAAGCCATGACA
+
FFFFFFFFFFFFFFFFFFFFFFFFFFFFFF
@8222
ACTCGTCCACGAAATGACTACACCATAACC
+
FFFFFFFFFFFFFFFFFFFFFFFFFFFFFF
@8223
ACTTGTCTACGTAATAAATACACCATGACC
+
FFFFFFFFFFFFFFFFFFFFFFFFFFFFFF
@8224
ACTGGTGCGCGTATACGGTACACAAAAACC
+
FFFFFFFFFFFFFFFFFFFFFFFFFFFFFF
@8225
CCTAGCCTGCGCATAAGGTACACGATCACC
+
FFFFFFFFFFFFFFFFFFFFFFFFFFFFFF
@8226
ACTCGTTCACGCATTGAACATTCCATAACC
+
FFFFFFFFFFFFFFFFFFFFFFFFFFFFFF
@8227
ACTAGTCGACGTAATAAATACGCCATGACC
+
FFFFFFFFFFFFFFFFFFFFFFFFFFFFFF
@8228
ACTTGTCTACGTAATAAATACCCCATGACC
+
FFFFFFFFFFFFFFFFFFFFFFFFFFFFFF
@8229
ACTCGTCGACGGATTAGGTACAACAAGACA
+
FFFFFFFFFFFFFFFFFFFFFFFFFFFFFF
@8230
ACTTGGCCACGGAATGAACCCACCATAACC
+
FFFFFFFFFFFFFFFFFFFFFFFFFFFFFF
@8231
CCTCGTCGACGGATTAGGTACAACAAGACA
+
FFFFFFFFFFFFFFFFFFFFFFFFFFFFFF
@8232
ACTCGTCCACGCACTGCACACACCAAAACC
+
FFFFFFFFFFFFFFFFFFFFFFFFFFFFFF
@8233
ACTAGACTGCGCATTACGTACACGAGGACC
+
FFFFFFFFFFFFFFFFFFFFFFFFFFFFFF
@8234
ACTAGTCTACGTAATAAATACGCCATGACC
+
FFFFFFFFFFFFFFFFFFFFFFFFFFFFFF
@8235
CCTCGTCGTCGGATAAGGTACACCAACACC
+
FFFFFFFFFFFFFFFFFFFFFFFFFFFFFF
@8236
ACTGGTGCACGTATACGGTACACAACAACC
+
FFFFFFFFFFFFFFFFFFFFFFFFFFFFFF
@8237
ACTGGTGCACGTATACGGTACACAAAAACC
+
FFFFFFFFFFFFFFFFFFFFFFFFFFFFFF
@8238
ACGCGTCGACGAAATGTCTACACCACCACC
+
FFFFFFFFFFFFFFFFFFFFFFFFFFFFFF
@8239
CCTAGTCTGCGGAATAGGCACAATAACACA
+
FFFFFFFFFFFFFFFFFFFFFFFFFFFFFF
@8240
CCTAGCCTGCGCATAAGGCACACGAGCACC
+
FFFFFFFFFFFFFFFFFFFFFFFFFFFFFF
@8241
TCTAGTTCACGGAAATCCTAAGCCATGACA
+
FFFFFFFFFFFFFFFFFFFFFFFFFFFFFF
@8242
CCTAGGCTGCGCATAAGGTACACGAGCACC
+
FFFFFFFFFFFFFFFFFFFFFFFFFFFFFF
@8243
ACTCGTCCACGCATTGCACACACCAAAACC
+
FFFFFFFFFFFFFFFFFFFFFFFFFFFFFF
@8244
TCTCGTCCACGGATGAGATACACCAAAACA
+
FFFFFFFFFFFFFFFFFFFFFFFFFFFFFF
@8245
ACTCGTCCTCGGATTAGGTACTCCAACACC
+
FFFFFFFFFFFFFFFFFFFFFFFFFFFFFF
@8246
ACTAGTCGACGTAATAAATACGACATGACC
+
FFFFFFFFFFFFFFFFFFFFFFFFFFFFFF
@8247
ACTCGTACGCGAATTGGTTCGAGCATAACC
+
FFFFFFFFFFFFFFFFFFFFFFFFFFFFFF
@8248
ACTCGTAGGCGAATTAGCTCGAGTATGACC
+
FFFFFFFFFFFFFFFFFFFFFFFFFFFFFF
@8249
CCTAGGCTGCGCATAAGCTACGCCAGCACC
+
FFFFFFFFFFFFFFFFFFFFFFFFFFFFFF
@8250
ACTCGTCCACGCACTGCACACACCAAAACC
+
FFFFFFFFFFFFFFFFFFFFFFFFFFFFFF
@8251
CCTAGCCTGCGCATAAGGTACACGATCACC
+
FFFFFFFFFFFFFFFFFFFFFFFFFFFFFF
@8252
ACTAGACTGCGCATTACGTACACGAGGACC
+
FFFFFFFFFFFFFFFFFFFFFFFFFFFFFF
@8253
CCTAGGCTGCGCATAAGGTACACGAGGACC
+
FFFFFFFFFFFFFFFFFFFFFFFFFFFFFF
@8254
ACTAGTATTCGGAATAGTCACAAAAACACC
+
FFFFFFFFFFFFFFFFFFFFFFFFFFFFFF
@8255
ACTGGTGCGCGTATACGGTACACAAAAACC
+
FFFFFFFFFFFFFFFFFFFFFFFFFFFFFF
@8256
ACTCGTACGCGAATTAGTTACAGCAGAACC
+
FFFFFFFFFFFFFFFFFFFFFFFFFFFFFF
@8257
ACTCGTCGACGGATTAGGTACAACAAGACA
+
FFFFFFFFFFFFFFFFFFFFFFFFFFFFFF
@8258
ACGAGTCCTCGAAATAACTACACCATAACC
+
FFFFFFFFFFFFFFFFFFFFFFFFFFFFFF
@8259
ACTCGTCCACGCACTGCACACACCAAAACC
+
FFFFFFFFFFFFFFFFFFFFFFFFFFFFFF
@8260
CCTAGTCTGCGCATAAGGTACACGAGCACC
+
FFFFFFFFFFFFFFFFFFFFFFFFFFFFFF
@8261
CCTAGGCTGCGCATAAGGTACACGAGCACC
+
FFFFFFFFFFFFFFFFFFFFFFFFFFFFFF
@8262
CCTCGTCGACGGATTAGGTACAACAAGACA
+
FFFFFFFFFFFFFFFFFFFFFFFFFFFFFF
@8263
CCTCGTCGACGGATTAGGTACAACAAGACA
+
FFFFFFFFFFFFFFFFFFFFFFFFFFFFFF
@8264
ACGCGTCGACGCAAAAGGTACGCAAGGACC
+
FFFFFFFFFFFFFFFFFFFFFFFFFFFFFF
@8265
ACTGGTGCACGTATACGGTACACAAAAACC
+
FFFFFFFFFFFFFFFFFFFFFFFFFFFFFF
@8266
ACTTGTACACGGAAATCATACACCAAGACA
+
FFFFFFFFFFFFFFFFFFFFFFFFFFFFFF
@8267
ACTAGACTGCGCATTACGTACACGAGGACC
+
FFFFFFFFFFFFFFFFFFFFFFFFFFFFFF
@8268
ACTGGTGCACGTATACGGTACACAACAACC
+
FFFFFFFFFFFFFFFFFFFFFFFFFFFFFF
@8269
TCTAGTTCACGGAAATCCTATGCCATGACC
+
FFFFFFFFFFFFFFFFFFFFFFFFFFFFFF
@8270
CCTAGTCTGCGCATAAGGTACACGAGCACC
+
FFFFFFFFFFFFFFFFFFFFFFFFFFFFFF
@8271
CCTCGTCCACGGATGAGGTACAACAAAACC
+
FFFFFFFFFFFFFFFFFFFFFFFFFFFFFF
@8272
CCTAGGCTGCGCATTACCTACACGAGCACC
+
FFFFFFFFFFFFFFFFFFFFFFFFFFFFFF
@8273
ACTTGTCTACGTAATATATACACCATGACC
+
FFFFFFFFFFFFFFFFFFFFFFFFFFFFFF
@8274
ACTAGACTGCGCATTACGTACACGAGGACC
+
FFFFFFFFFFFFFFFFFFFFFFFFFFFFFF
@8275
ACTTGCACACGGAAATCATACACCAAGACA
+
FFFFFFFFFFFFFFFFFFFFFFFFFFFFFF
@8276
ACTCGTCGACGCAATGCACACACCATAACC
+
FFFFFFFFFFFFFFFFFFFFFFFFFFFFFF
@8277
ACGCGTCGACGAAATGTCTACACCACCACC
+
FFFFFFFFFFFFFFFFFFFFFFFFFFFFFF
@8278
ACTAGTCTACGTAATAAATACGCCATGACC
+
FFFFFFFFFFFFFFFFFFFFFFFFFFFFFF
@8279
CCTAGGTCGCGCATTACCTACACAAGCACC
+
FFFFFFFFFFFFFFFFFFFFFFFFFFFFFF
@8280
ACTCGTGGACGGAAAGCGTATGCCAAGACA
+
FFFFFFFFFFFFFFFFFFFFFFFFFFFFFF
@8281
CCTAGCCTGCGCATAAGGCACACGAGCACC
+
FFFFFFFFFFFFFFFFFFFFFFFFFFFFFF
@8282
ACTAGACTGCGCATTACGTACACGAGGACC
+
FFFFFFFFFFFFFFFFFFFFFFFFFFFFFF
@8283
ACTAGTATTCGGAATAGCCACAAAAACACA
+
FFFFFFFFFFFFFFFFFFFFFFFFFFFFFF
@8284
ACTCGTCGACGCAATGCACACACCATAACC
+
FFFFFFFFFFFFFFFFFFFFFFFFFFFFFF
@8285
ACTCGTCCTCGGATTAGGTACTCCAACACC
+
FFFFFFFFFFFFFFFFFFFFFFFFFFFFFF
@8286
ACTTGTCTACGTAATAAATACACCATGACC
+
FFFFFFFFFFFFFFFFFFFFFFFFFFFFFF
@8287
ACTAGTATTCGGAATAGCCACAAAAACACA
+
FFFFFFFFFFFFFFFFFFFFFFFFFFFFFF
@8288
CCTCGTAGACGGATAACGTATATCAAGACC
+
FFFFFFFFFFFFFFFFFFFFFFFFFFFFFF
@8289
ACTGGTGCACGTATATGGTACACAAAAACC
+
FFFFFFFFFFFFFFFFFFFFFFFFFFFFFF
@8290
ACTAGTCGACGTAATAAATACGGCATGACC
+
FFFFFFFFFFFFFFFFFFFFFFFFFFFFFF
@8291
CCTAGTCTGCGGAATAGGCACAACAACACA
+
FFFFFFFFFFFFFFFFFFFFFFFFFFFFFF
@8292
ACGCGTCGACGCAAACGGTACGCAAGGACC
+
FFFFFFFFFFFFFFFFFFFFFFFFFFFFFF
@8293
ACTAGTCGACGTAATAAATACGGCATGACC
+
FFFFFFFFFFFFFFFFFFFFFFFFFFFFFF
@8294
ACTTGTTGACGTAATATATACACCATGACC
+
FFFFFFFFFFFFFFFFFFFFFFFFFFFFFF
@8295
CCTAGGCGGCGCATTAGGTACACGAGCACC
+
FFFFFFFFFFFFFFFFFFFFFFFFFFFFFF
@8296
ACTCGTCCTCGCAATGCATACACCATAACA
+
FFFFFFFFFFFFFFFFFFFFFFFFFFFFFF
@8297
ACTAGTCTACGTAATAAATACGCCATGACC
+
FFFFFFFFFFFFFFFFFFFFFFFFFFFFFF
@8298
CCTCGTCGACGGATTAGGTACAACAAGACA
+
FFFFFFFFFFFFFFFFFFFFFFFFFFFFFF
@8299
ACTAGTCTACGTAATAAATACGCCATGACC
+
FFFFFFFFFFFFFFFFFFFFFFFFFFFFFF
@8300
ACTTGGCTACGTAATATATACACCATGAGC
+
FFFFFFFFFFFFFFFFFFFFFFFFFFFFFF
@8301
ACTTGTCCACGTAATAAATACACCATGACC
+
FFFFFFFFFFFFFFFFFFFFFFFFFFFFFF
@8302
ACTTGTCTACGTAATAAATACACCATGACC
+
FFFFFFFFFFFFFFFFFFFFFFFFFFFFFF
@8303
ACTCGTCCTCGGATTAGGTACCCCAACACC
+
FFFFFFFFFFFFFFFFFFFFFFFFFFFFFF
@8304
ACTCGTGCACGGAAATCGTACTCCAAGACA
+
FFFFFFFFFFFFFFFFFFFFFFFFFFFFFF
@8305
ACGCGTCGACGCAAAAGGTACGCAAGGACC
+
FFFFFFFFFFFFFFFFFFFFFFFFFFFFFF
@8306
TCTAGTTCACGGAAATCCTAAGCCATGACA
+
FFFFFFFFFFFFFFFFFFFFFFFFFFFFFF
@8307
ACTCGTCCACGCACTGCACACACCAAAACC
+
FFFFFFFFFFFFFFFFFFFFFFFFFFFFFF
@8308
ACTTGCCGACGAACTGCATACACCAGGACC
+
FFFFFFFFFFFFFFFFFFFFFFFFFFFFFF
@8309
ACGCGTCGACGAAATGACTACACCATAACC
+
FFFFFFFFFFFFFFFFFFFFFFFFFFFFFF
@8310
ACTAGTATTCGGAAACGGCACAAAAACACA
+
FFFFFFFFFFFFFFFFFFFFFFFFFFFFFF
@8311
ACGCGTCGACGAAAACGGTACGCAAGGACC
+
FFFFFFFFFFFFFFFFFFFFFFFFFFFFFF
@8312
ACGCGTCGACGAAATGACTACACCATCACC
+
FFFFFFFFFFFFFFFFFFFFFFFFFFFFFF
@8313
ACTGGTGCACGTATACGGTACACAAAAACC
+
FFFFFFFFFFFFFFFFFFFFFFFFFFFFFF
@8314
ACTCGTGCACGGAAATCGTACTCCAAGACA
+
FFFFFFFFFFFFFFFFFFFFFFFFFFFFFF
@8315
CCTCGTAGACGGATAACGTATATCAAGACC
+
FFFFFFFFFFFFFFFFFFFFFFFFFFFFFF
@8316
ACGCGTCGACGCAAAAGGTACGCAAGGACC
+
FFFFFFFFFFFFFFFFFFFFFFFFFFFFFF
@8317
ACTTGTCGACGTACTGCATACACCAGGACC
+
FFFFFFFFFFFFFFFFFFFFFFFFFFFFFF
@8318
ACTCGTCCACGCAATGCACCCCCCAAAACC
+
FFFFFFFFFFFFFFFFFFFFFFFFFFFFFF
@8319
ACGCGTAGACGAAATGACTACACCATCACC
+
FFFFFFFFFFFFFFFFFFFFFFFFFFFFFF
@8320
ACTCGTACGCGAATTAGTTACAGCAGAACC
+
FFFFFFFFFFFFFFFFFFFFFFFFFFFFFF
@8321
ACGAGTCCTCGAAACAACTACACCATAACC
+
FFFFFFFFFFFFFFFFFFFFFFFFFFFFFF
@8322
CCTCGTAGACGGATAACCTATATCAAGACC
+
FFFFFFFFFFFFFFFFFFFFFFFFFFFFFF
@8323
ACGCGTAGACGAAATGACTACACCATCACC
+
FFFFFFFFFFFFFFFFFFFFFFFFFFFFFF
@8324
ACTCGTCCACGCAATGCATACACCATAACA
+
FFFFFFFFFFFFFFFFFFFFFFFFFFFFFF
@8325
ACTAGTCTACGTAATAAATACGCCATGACC
+
FFFFFFFFFFFFFFFFFFFFFFFFFFFFFF
@8326
ACGCGTAGACGAAATGACTACACCATCACC
+
FFFFFFFFFFFFFFFFFFFFFFFFFFFFFF
@8327
ACGAGTCCTCGAAACAACTACACCATAACC
+
FFFFFFFFFFFFFFFFFFFFFFFFFFFFFF
@8328
ACGTGCCGACGCATTGCTTCCCCCAGTACC
+
FFFFFFFFFFFFFFFFFFFFFFFFFFFFFF
@8329
ACTCGTGCACGGAAATAGTACTCCAAAACA
+
FFFFFFFFFFFFFFFFFFFFFFFFFFFFFF
@8330
ACTAGACTGCGCATTACGTACACGAGGACC
+
FFFFFFFFFFFFFFFFFFFFFFFFFFFFFF
@8331
ACTCGCTCACGGAATGCATACACCAAGACA
+
FFFFFFFFFFFFFFFFFFFFFFFFFFFFFF
@8332
ACTTGTCTACGTAATAAATACACCATGACC
+
FFFFFFFFFFFFFFFFFFFFFFFFFFFFFF
@8333
ACTAGTCTACGTAATAAATACGCCATGACC
+
FFFFFFFFFFFFFFFFFFFFFFFFFFFFFF
@8334
ACTTGTCTACGAAATAAATACACCATGACC
+
FFFFFFFFFFFFFFFFFFFFFFFFFFFFFF
@8335
ACTCGTACGCGAATTAGTTACAGCAGAACC
+
FFFFFFFFFFFFFFFFFFFFFFFFFFFFFF
@8336
TCTAGTCTGCGGAATAGGCACAATAACACA
+
FFFFFFFFFFFFFFFFFFFFFFFFFFFFFF
@8337
CCTAGCCTGCGCATAAGGCACACGAGCACC
+
FFFFFFFFFFFFFFFFFFFFFFFFFFFFFF
@8338
ACTCGTGGACGTATTTGGTACACAAAGACC
+
FFFFFFFFFFFFFFFFFFFFFFFFFFFFFF
@8339
CCTAGTCTGCGGAATAGGCACAATAACACA
+
FFFFFFFFFFFFFFFFFFFFFFFFFFFFFF
@8340
CCTCGTAGACGGATAACGTATATCAAGACC
+
FFFFFFFFFFFFFFFFFFFFFFFFFFFFFF
@8341
ACTCGTCCACGCAATACACACCCCAAAACC
+
FFFFFFFFFFFFFFFFFFFFFFFFFFFFFF
@8342
ACTCGTCGTCGGATTAAGTACAAAAAGACC
+
FFFFFFFFFFFFFFFFFFFFFFFFFFFFFF
@8343
CCTAGGCTGCGCATTACCTACACGAGCACC
+
FFFFFFFFFFFFFFFFFFFFFFFFFFFFFF
@8344
ACGCGTCGACGAAATGACTACACCATCACC
+
FFFFFFFFFFFFFFFFFFFFFFFFFFFFFF
@8345
ACGCGTCGACGAAATGACTACACAATCACC
+
FFFFFFFFFFFFFFFFFFFFFFFFFFFFFF
@8346
ACTTGTCTACGTAATAAATAAACCATGACC
+
FFFFFFFFFFFFFFFFFFFFFFFFFFFFFF
@8347
ACTTGGCCACGGAATGAACCCACCATAACC
+
FFFFFFFFFFFFFFFFFFFFFFFFFFFFFF
@8348
ACTTGCCGACGAACTGCGTACACCAGGACC
+
FFFFFFFFFFFFFFFFFFFFFFFFFFFFFF
@8349
ACGCGACCACGAAATGAGTACACCATAACC
+
FFFFFFFFFFFFFFFFFFFFFFFFFFFFFF
@8350
ACTCGTCCACGCACTGCACACACCAAAACC
+
FFFFFFFFFFFFFFFFFFFFFFFFFFFFFF
@8351
ACTCGTCGTCGGATTAAGTACACAAAGACC
+
FFFFFFFFFFFFFFFFFFFFFFFFFFFFFF
@8352
CCTAGGCTGCGCATAAGGTACACGAGCACC
+
FFFFFFFFFFFFFFFFFFFFFFFFFFFFFF
@8353
CCTAGCCTGCGCATAACGTACATGATCACC
+
FFFFFFFFFFFFFFFFFFFFFFFFFFFFFF
@8354
CCTAGGCTGCGCATTAGGTACACGAGCACC
+
FFFFFFFFFFFFFFFFFFFFFFFFFFFFFF
@8355
ACTGGTGCACGTATACGGTACACAAAAACC
+
FFFFFFFFFFFFFFFFFFFFFFFFFFFFFF
@8356
ACTCGTAGGCGAATTAGCTCGAGTATGACC
+
FFFFFFFFFFFFFFFFFFFFFFFFFFFFFF
@8357
ACTAGTCTACGTAATAAATACACCATGACC
+
FFFFFFFFFFFFFFFFFFFFFFFFFFFFFF
@8358
ACTAGTCTACGTAATAAATACGCCATGACC
+
FFFFFFFFFFFFFFFFFFFFFFFFFFFFFF
@8359
ACTGGTGCACGTATACGGTACACAAAAACC
+
FFFFFFFFFFFFFFFFFFFFFFFFFFFFFF
@8360
ACTAGTATTCGGAAACGGCACAAAAACACA
+
FFFFFFFFFFFFFFFFFFFFFFFFFFFFFF
@8361
ACTTGCCGACGAACTGCATACACCAGGACC
+
FFFFFFFFFFFFFFFFFFFFFFFFFFFFFF
@8362
ACTAGTCTACGTAATAAATACGCCATGACC
+
FFFFFFFFFFFFFFFFFFFFFFFFFFFFFF
@8363
ACTTGTCTACGTAATAAATAAACCATGACC
+
FFFFFFFFFFFFFFFFFFFFFFFFFFFFFF
@8364
CCTCGTCCACGGATGAGGTACAACAAAACC
+
FFFFFFFFFFFFFFFFFFFFFFFFFFFFFF
@8365
CCTCGTCGACGGATTAGGTACAACAAGACA
+
FFFFFFFFFFFFFFFFFFFFFFFFFFFFFF
@8366
ACGCGTCGACGAAATGACTACACCATCACC
+
FFFFFFFFFFFFFFFFFFFFFFFFFFFFFF
@8367
ACTCGTCCACGCAATGCACCCCCCAAAACC
+
FFFFFFFFFFFFFFFFFFFFFFFFFFFFFF
@8368
CCTAGTCTGCGGAATAGGCACAACAACACA
+
FFFFFFFFFFFFFFFFFFFFFFFFFFFFFF
@8369
ACGCGTCGACGCAAACGGTACGCAAGGACC
+
FFFFFFFFFFFFFFFFFFFFFFFFFFFFFF
@8370
ACTAGACTGCGCATTACGTACACGAGGACC
+
FFFFFFFFFFFFFFFFFFFFFFFFFFFFFF
@8371
ACTCGTCCACGCAATGCACCCCCCAAAACC
+
FFFFFFFFFFFFFFFFFFFFFFFFFFFFFF
@8372
ACTAGTCCTCGAAACAACTACACCATAACC
+
FFFFFFFFFFFFFFFFFFFFFFFFFFFFFF
@8373
ACGCGTAGACGAAATGACTACACCATCACC
+
FFFFFFFFFFFFFFFFFFFFFFFFFFFFFF
@8374
CCTAGGTCGCGCATTACCTACACAAGCACC
+
FFFFFFFFFFFFFFFFFFFFFFFFFFFFFF
@8375
ACTAGTCGACGTAATAAATACGACATGACC
+
FFFFFFFFFFFFFFFFFFFFFFFFFFFFFF
@8376
ACTTGTCCACGTAATAAATACACCATGACC
+
FFFFFFFFFFFFFFFFFFFFFFFFFFFFFF
@8377
TCTAGTTCACGGAAATCCTATGCCATGACC
+
FFFFFFFFFFFFFFFFFFFFFFFFFFFFFF
@8378
ACTAGTATTCGGAAAAGGCCCAAAAACACA
+
FFFFFFFFFFFFFFFFFFFFFFFFFFFFFF
@8379
ACTCGTAGGCGAATTAGCTCGAGTATGACC
+
FFFFFFFFFFFFFFFFFFFFFFFFFFFFFF
@8380
ACTCGTACGCGAATTAGTTATACCATAACC
+
FFFFFFFFFFFFFFFFFFFFFFFFFFFFFF
@8381
ACTCGTACGCGAATGAGTTATACCATAACC
+
FFFFFFFFFFFFFFFFFFFFFFFFFFFFFF
@8382
ACGAGTCCTCGAAACAACTACACCATAACC
+
FFFFFFFFFFFFFFFFFFFFFFFFFFFFFF
@8383
ACTAGTACGCGAATTATTTAGAGCATGACC
+
FFFFFFFFFFFFFFFFFFFFFFFFFFFFFF
@8384
ACTCGGCCACGGAATGAACCCACCATAACC
+
FFFFFFFFFFFFFFFFFFFFFFFFFFFFFF
@8385
TCTAGTTCACGGAAATCCTATGCCATGACC
+
FFFFFFFFFFFFFFFFFFFFFFFFFFFFFF
@8386
ACTAGACTGCGCATTACGTACACGAGGACC
+
FFFFFFFFFFFFFFFFFFFFFFFFFFFFFF
@8387
CCTAGTCTGCGGAATAGGCACAATAACACA
+
FFFFFFFFFFFFFFFFFFFFFFFFFFFFFF
@8388
ACTCGTCCACGCAATGCATACACCATAACC
+
FFFFFFFFFFFFFFFFFFFFFFFFFFFFFF
@8389
ACTCGTGGACGTATTTGGTACACAAAGACC
+
FFFFFFFFFFFFFFFFFFFFFFFFFFFFFF
@8390
ACTTGTCTACGTAATAAATAAACCATGACC
+
FFFFFFFFFFFFFFFFFFFFFFFFFFFFFF
@8391
ACGCGTCGACGAAATGACTACACCATCACC
+
FFFFFFFFFFFFFFFFFFFFFFFFFFFFFF
@8392
ACTTGGCCACGGAATGTACCCACCATAACC
+
FFFFFFFFFFFFFFFFFFFFFFFFFFFFFF
@8393
ACTAGTCTACGTAATAAATACGCCATGACC
+
FFFFFFFFFFFFFFFFFFFFFFFFFFFFFF
@8394
CCTAGGCTGCGCATAAGGTACACGAGCACC
+
FFFFFFFFFFFFFFFFFFFFFFFFFFFFFF
@8395
ACTCGTCCACGCAATGCACCCCCCAAAACC
+
FFFFFFFFFFFFFFFFFFFFFFFFFFFFFF
@8396
CCTAGGCTGCGCATAAGGTACACGAGCACC
+
FFFFFFFFFFFFFFFFFFFFFFFFFFFFFF
@8397
ACTTGTACACGGAAATCATACACCAAGACA
+
FFFFFFFFFFFFFFFFFFFFFFFFFFFFFF
@8398
ACTTGTCTACGTAATAAATAAACCATGACC
+
FFFFFFFFFFFFFFFFFFFFFFFFFFFFFF
@8399
ACGCGTCGACGAAATGACTACACCATAACC
+
FFFFFFFFFFFFFFFFFFFFFFFFFFFFFF
@8400
ACTTGTCTACGTAATATATACACCATGACC
+
FFFFFFFFFFFFFFFFFFFFFFFFFFFFFF
@8401
ACTTGCCGACGAACTGCATACACCAGGACC
+
FFFFFFFFFFFFFFFFFFFFFFFFFFFFFF
@8402
ACTAGTCGACGTAATAAATACGACATGACC
+
FFFFFFFFFFFFFFFFFFFFFFFFFFFFFF
@8403
CCTAGCCTGCGCATAAGGTACACGATCACC
+
FFFFFFFFFFFFFFFFFFFFFFFFFFFFFF
@8404
ACGAGTCCTCGAAATAACTACACCATAACC
+
FFFFFFFFFFFFFFFFFFFFFFFFFFFFFF
@8405
ACTCGTCGACGCAATGCACACACCATAACC
+
FFFFFFFFFFFFFFFFFFFFFFFFFFFFFF
@8406
ACTAGTCGACGTAATAAATACGACATGACC
+
FFFFFFFFFFFFFFFFFFFFFFFFFFFFFF
@8407
ACTCGTCCTCGGATTAGGTACTCCAACACC
+
FFFFFFFFFFFFFFFFFFFFFFFFFFFFFF
@8408
ACTCGTCCACGGAATGAGCCCACCATAACC
+
FFFFFFFFFFFFFFFFFFFFFFFFFFFFFF
@8409
ACTCGTTCACGCAATGAACATTCCATAACC
+
FFFFFFFFFFFFFFFFFFFFFFFFFFFFFF
@8410
ACTAGTCTACGTAATAAATACGCCATGACC
+
FFFFFFFFFFFFFFFFFFFFFFFFFFFFFF
@8411
ACTCGTCCACGCATTGAACATTCCATAACC
+
FFFFFFFFFFFFFFFFFFFFFFFFFFFFFF
@8412
ACTCGTCCTCGGATTAGGTACTCCAACACC
+
FFFFFFFFFFFFFFFFFFFFFFFFFFFFFF
@8413
ACTAGTATTCGGAAAAGGCCCAAAAACACA
+
FFFFFFFFFFFFFFFFFFFFFFFFFFFFFF
@8414
ACTGGTGCACGTATATGGTACACTAAAACC
+
FFFFFFFFFFFFFFFFFFFFFFFFFFFFFF
@8415
CCTAGGTCGCGCATTACCTACACAAGCACC
+
FFFFFFFFFFFFFFFFFFFFFFFFFFFFFF
@8416
ACTCGTAGGCGAATTAGCTCAAGTATGACC
+
FFFFFFFFFFFFFFFFFFFFFFFFFFFFFF
@8417
ACGCGTCGACGAAATGACTACACAATCATC
+
FFFFFFFFFFFFFFFFFFFFFFFFFFFFFF
@8418
ACGCGACCACGAAATGAGTACACCATAACC
+
FFFFFFFFFFFFFFFFFFFFFFFFFFFFFF
@8419
ACGTGCCGACGCATTGCTTCCCCCAGTACC
+
FFFFFFFFFFFFFFFFFFFFFFFFFFFFFF
@8420
ACTCGTACGCGAATTCGTTATAGCATAACC
+
FFFFFFFFFFFFFFFFFFFFFFFFFFFFFF
@8421
ACTAGTCTACGTAATAAATACGCCATGACC
+
FFFFFFFFFFFFFFFFFFFFFFFFFFFFFF
@8422
CCTCGCCTGCGCATAAGGTACACTAGCACC
+
FFFFFFFFFFFFFFFFFFFFFFFFFFFFFF
@8423
ACTTGTCTACGTAATAAATACACCATGACC
+
FFFFFFFFFFFFFFFFFFFFFFFFFFFFFF
@8424
ACTCGCTCACGGAATGCATACACCAAGACA
+
FFFFFFFFFFFFFFFFFFFFFFFFFFFFFF
@8425
ACGCGTCGACGAAATGACTACACCATCACC
+
FFFFFFFFFFFFFFFFFFFFFFFFFFFFFF
@8426
CCTAGGCTGCGCATAAACTACACCAGCACC
+
FFFFFFFFFFFFFFFFFFFFFFFFFFFFFF
@8427
ACTAGTCTACGTAATAAATACGCCATGACC
+
FFFFFFFFFFFFFFFFFFFFFFFFFFFFFF
@8428
ACGCGTCGACGCAAAAGGTACGCAAGGACC
+
FFFFFFFFFFFFFFFFFFFFFFFFFFFFFF
@8429
ACGCGTCGACGAAATGTCTACATCATCACC
+
FFFFFFFFFFFFFFFFFFFFFFFFFFFFFF
@8430
ACGCGACCACGCAATGACTACACCATAACC
+
FFFFFFFFFFFFFFFFFFFFFFFFFFFFFF
@8431
ACTCGTAGGCGAATTAGCTCGAGTATGACC
+
FFFFFFFFFFFFFFFFFFFFFFFFFFFFFF
@8432
ACTTGTCTACGTAATAAATCCACCATGACC
+
FFFFFFFFFFFFFFFFFFFFFFFFFFFFFF
@8433
ACTCGTTCACGCATTGAACATTCCATGACC
+
FFFFFFFFFFFFFFFFFFFFFFFFFFFFFF
@8434
TCTAGTTCACGGAAATCCTAAGCCATGACA
+
FFFFFFFFFFFFFFFFFFFFFFFFFFFFFF
@8435
CCTCGCCTGCGCATAAGGTACACTAGCACC
+
FFFFFFFFFFFFFFFFFFFFFFFFFFFFFF
@8436
CCTAGCCTGCGCATAAGGTACACGATCACC
+
FFFFFFFFFFFFFFFFFFFFFFFFFFFFFF
@8437
ACTTGTCGACGTAATAAATACGACATGACC
+
FFFFFFFFFFFFFFFFFFFFFFFFFFFFFF
@8438
ACTTGTCGACGTATTGCATACACCAGGACC
+
FFFFFFFFFFFFFFFFFFFFFFFFFFFFFF
@8439
ACTGGTGCACGTATATGGTACACAAAGACC
+
FFFFFFFFFFFFFFFFFFFFFFFFFFFFFF
@8440
ACGAGTCCTCGAAACAACTACACCATAACC
+
FFFFFFFFFFFFFFFFFFFFFFFFFFFFFF
@8441
ACTGGTGCACGTATATGGTACACTAAAACC
+
FFFFFFFFFFFFFFFFFFFFFFFFFFFFFF
@8442
ACTCGTTCACGCAATCAATATTCCAAAACC
+
FFFFFFFFFFFFFFFFFFFFFFFFFFFFFF
@8443
ACGCGTCGCCGTAATGACTACACCATCACC
+
FFFFFFFFFFFFFFFFFFFFFFFFFFFFFF
@8444
ACGCGTCGACGAAATGTCTACACCACCACC
+
FFFFFFFFFFFFFFFFFFFFFFFFFFFFFF
@8445
ACTTGTCTACGTAATAAATCCACCATGACC
+
FFFFFFFFFFFFFFFFFFFFFFFFFFFFFF
@8446
ACTCGTACGCGAATTGGTTCGAGCATAACC
+
FFFFFFFFFFFFFFFFFFFFFFFFFFFFFF
@8447
ACTAGTATTCGGAAAAGGCACAAAAACACA
+
FFFFFFFFFFFFFFFFFFFFFFFFFFFFFF
@8448
ACTAGTATTCGGAATAGTCACAAAAACACA
+
FFFFFFFFFFFFFFFFFFFFFFFFFFFFFF
@8449
ACTCGTTCACGCAATGAACATTCCATAACC
+
FFFFFFFFFFFFFFFFFFFFFFFFFFFFFF
@8450
ACGCGTAGACGAAATGACTACACCATCACC
+
FFFFFFFFFFFFFFFFFFFFFFFFFFFFFF
@8451
ACTCGCACACGGAAATCATACACCAAGACA
+
FFFFFFFFFFFFFFFFFFFFFFFFFFFFFF
@8452
ACTCGTCCACGGAATGAGCCCACCATAACC
+
FFFFFFFFFFFFFFFFFFFFFFFFFFFFFF
@8453
ACGAGTCCTCGAAATAACTACACCATAACC
+
FFFFFFFFFFFFFFFFFFFFFFFFFFFFFF
@8454
CCTAGGCGGCGCATAATGTACACGAGCACC
+
FFFFFFFFFFFFFFFFFFFFFFFFFFFFFF
@8455
ACTAGTATTCGGAATAGTCACAAAAACACA
+
FFFFFFFFFFFFFFFFFFFFFFFFFFFFFF
@8456
ACTAGTCTACGTAATAAATACGCCATGACC
+
FFFFFFFFFFFFFFFFFFFFFFFFFFFFFF
@8457
ACTCGTTCACGCATTGAACATTCCATAACC
+
FFFFFFFFFFFFFFFFFFFFFFFFFFFFFF
@8458
TCTAGTACACGGAAATCCTAAGCCATGACA
+
FFFFFFFFFFFFFFFFFFFFFFFFFFFFFF
@8459
ACTTGTCTACGTAATAAATAAACCATGACC
+
FFFFFFFFFFFFFFFFFFFFFFFFFFFFFF
@8460
ACTAGTATTCGGAAAAGGCACAAAAACACA
+
FFFFFFFFFFFFFFFFFFFFFFFFFFFFFF
@8461
ACTAGTATTCGGAAAAGGCACAAAAACACA
+
FFFFFFFFFFFFFFFFFFFFFFFFFFFFFF
@8462
TCTAGTCTGCGGAATAGGCACAATAAGACA
+
FFFFFFFFFFFFFFFFFFFFFFFFFFFFFF
@8463
TCTAGTCTGCGGAATAGGCACAATAACACA
+
FFFFFFFFFFFFFFFFFFFFFFFFFFFFFF
@8464
ACTAGTATTCGGAAAAGGCACAAAAACACA
+
FFFFFFFFFFFFFFFFFFFFFFFFFFFFFF
@8465
ACTCGTCCACGCACTGCACACACCAAAACC
+
FFFFFFFFFFFFFFFFFFFFFFFFFFFFFF
@8466
ACTCGTACGCGAATTAGTTACAGCAGAACC
+
FFFFFFFFFFFFFFFFFFFFFFFFFFFFFF
@8467
ACTAGTATTCGGAAAAGGCACAAAAACACA
+
FFFFFFFFFFFFFFFFFFFFFFFFFFFFFF
@8468
ACTAGTATTCGGAAAAGGCACAAAAACACA
+
FFFFFFFFFFFFFFFFFFFFFFFFFFFFFF
@8469
ACTCGTCCTCGGATTAGGTACTCCAACACC
+
FFFFFFFFFFFFFFFFFFFFFFFFFFFFFF
@8470
TCTCGTCGTCGGATTAAGTACAACAAGACC
+
FFFFFFFFFFFFFFFFFFFFFFFFFFFFFF
@8471
ACTTGTCGACGTAATAAATACACCATGACC
+
FFFFFFFFFFFFFFFFFFFFFFFFFFFFFF
@8472
ACTCGTTCACGCAATGAACATTCCATAACC
+
FFFFFFFFFFFFFFFFFFFFFFFFFFFFFF
@8473
CCTCGTCGTCGGATAAGGTACACCAACACC
+
FFFFFFFFFFFFFFFFFFFFFFFFFFFFFF
@8474
ACTTGTCTACGTAATAAATACACCATGACC
+
FFFFFFFFFFFFFFFFFFFFFFFFFFFFFF
@8475
ACTCGTCGACGGATTAGGTACAACAAGACA
+
FFFFFFFFFFFFFFFFFFFFFFFFFFFFFF
@8476
CCTAGTCTACGGAATAGGCACAATAACACA
+
FFFFFFFFFFFFFFFFFFFFFFFFFFFFFF
@8477
CCTAGGCTGCGCATAAACTACACCAGCACC
+
FFFFFFFFFFFFFFFFFFFFFFFFFFFFFF
@8478
ACTTGTCGACGTACTGCATACACCAGGACC
+
FFFFFFFFFFFFFFFFFFFFFFFFFFFFFF
@8479
ACTCGTCGACGGATTAGGTACAACAAGACA
+
FFFFFFFFFFFFFFFFFFFFFFFFFFFFFF
@8480
ACTTGTCGACGTATTGCATACACCAGGACC
+
FFFFFFFFFFFFFFFFFFFFFFFFFFFFFF
@8481
CCTCGTCCACGGATGAGGTACAACAAAACC
+
FFFFFFFFFFFFFFFFFFFFFFFFFFFFFF
@8482
ACTAGACTGCGCATTAAGTACACGAGGACC
+
FFFFFFFFFFFFFFFFFFFFFFFFFFFFFF
@8483
ACTTGTCTACGAAATAAACAAACCATGACC
+
FFFFFFFFFFFFFFFFFFFFFFFFFFFFFF
@8484
ACTAGTATTCGGAAAAGGCACAAAAACACA
+
FFFFFFFFFFFFFFFFFFFFFFFFFFFFFF
@8485
TCTAGTCTGCGGAATAGGCACAATAACACA
+
FFFFFFFFFFFFFFFFFFFFFFFFFFFFFF
@8486
ACTCGTACGCGAATTAGTTACACCATAACC
+
FFFFFFFFFFFFFFFFFFFFFFFFFFFFFF
@8487
CCTCGTCCACGGATGAGGTACAACAAAACC
+
FFFFFFFFFFFFFFFFFFFFFFFFFFFFFF
@8488
ACTCGTCCACGCAATGCATACACCATAACA
+
FFFFFFFFFFFFFFFFFFFFFFFFFFFFFF
@8489
ACTGGTGCACGTATATGGTACACAAAAACC
+
FFFFFFFFFFFFFFFFFFFFFFFFFFFFFF
@8490
ACTCGTCGACGTATTGCATACACCAAGACC
+
FFFFFFFFFFFFFFFFFFFFFFFFFFFFFF
@8491
ACTTGTTGACGTAATATATACACCATGACC
+
FFFFFFFFFFFFFFFFFFFFFFFFFFFFFF
@8492
ACTCGTCCTCGGATTAGGTACTCCAACACC
+
FFFFFFFFFFFFFFFFFFFFFFFFFFFFFF
@8493
ACGTGTCGACGCATTTCTTATACCAGTACC
+
FFFFFFFFFFFFFFFFFFFFFFFFFFFFFF
@8494
ACTCGTAGGCGAATTAGCTCGAGTATGACC
+
FFFFFFFFFFFFFFFFFFFFFFFFFFFFFF
@8495
ACTAGACTGCGCATTACGTACACGAGGACC
+
FFFFFFFFFFFFFFFFFFFFFFFFFFFFFF
@8496
ACTCGTTCACGCAATGAACATTCCATAACC
+
FFFFFFFFFFFFFFFFFFFFFFFFFFFFFF
@8497
ACTCGTAGGCGAATTAGCTCAAGTATGACC
+
FFFFFFFFFFFFFFFFFFFFFFFFFFFFFF
@8498
ACTCGTTCACGCATTGAACATTCCATAACC
+
FFFFFFFFFFFFFFFFFFFFFFFFFFFFFF
@8499
CCTCGCCTGCGCATAAGGTACACTAGCACC
+
FFFFFFFFFFFFFFFFFFFFFFFFFFFFFF
@8500
CCTCGTCGTCGGATAAGGTACACCAACACC
+
FFFFFFFFFFFFFFFFFFFFFFFFFFFFFF
@8501
ACGTGCCGACGCATTGCTCCCCCCAGTACC
+
FFFFFFFFFFFFFFFFFFFFFFFFFFFFFF
@8502
ACTCGTCGACGCAATGCACACACCATAACC
+
FFFFFFFFFFFFFFFFFFFFFFFFFFFFFF
@8503
ACTCGTTCACGCAATGGACATTCCATAACC
+
FFFFFFFFFFFFFFFFFFFFFFFFFFFFFF
@8504
ACTCGTTCACGCATTGAACATTCCATAACC
+
FFFFFFFFFFFFFFFFFFFFFFFFFFFFFF
@8505
ACGAGTCCTCGAAACAACTACACCATAACC
+
FFFFFFFFFFFFFFFFFFFFFFFFFFFFFF
@8506
ACTCGTACGCGAATTAGTTACAGCAGAACC
+
FFFFFFFFFFFFFFFFFFFFFFFFFFFFFF
@8507
ACGTGCCGACGCATTGCTCCCCCCAGTACC
+
FFFFFFFFFFFFFFFFFFFFFFFFFFFFFF
@8508
ACGCGTCGACGCAAAAGGTACGCAAGGACC
+
FFFFFFFFFFFFFFFFFFFFFFFFFFFFFF
@8509
CCTAGTCTACGGAATAGGCACAATAACACA
+
FFFFFFFFFFFFFFFFFFFFFFFFFFFFFF
@8510
ACTTGTCCACGTAATAAATACACCATGACC
+
FFFFFFFFFFFFFFFFFFFFFFFFFFFFFF
@8511
ACGCGTCGACGAAATGACTACACCATAACC
+
FFFFFFFFFFFFFFFFFFFFFFFFFFFFFF
@8512
ACTAGTATTCGGAAAAGGCACAAAAACACC
+
FFFFFFFFFFFFFFFFFFFFFFFFFFFFFF
@8513
ACTAGACTGCGCATTACGTACACGAGGACC
+
FFFFFFFFFFFFFFFFFFFFFFFFFFFFFF
@8514
ACGCGTCGACGAAATGACTACACCATAACC
+
FFFFFFFFFFFFFFFFFFFFFFFFFFFFFF
@8515
ACGCGACCACGCAATGACTACACCATAACC
+
FFFFFFFFFFFFFFFFFFFFFFFFFFFFFF
@8516
ACTCGTTCACGCATTGTACACTCCATAATC
+
FFFFFFFFFFFFFFFFFFFFFFFFFFFFFF
@8517
ACTCGTCGACGCAATGCACACACCATAACC
+
FFFFFFFFFFFFFFFFFFFFFFFFFFFFFF
@8518
ACTTGTCTACGTAATAAATACACCATGACC
+
FFFFFFFFFFFFFFFFFFFFFFFFFFFFFF
@8519
TCTAGTTCACGGAAATCCTATGCCATGACC
+
FFFFFFFFFFFFFFFFFFFFFFFFFFFFFF
@8520
ACTAGTATTCGGAATAGCCACAAAAACACA
+
FFFFFFFFFFFFFFFFFFFFFFFFFFFFFF
@8521
ACTCGTAGGCGAATTAGCTCAAGTATGACC
+
FFFFFFFFFFFFFFFFFFFFFFFFFFFFFF
@8522
ACTCGTCCACGCAATGCATACACCATAACC
+
FFFFFFFFFFFFFFFFFFFFFFFFFFFFFF
@8523
ACTCGTGCACGGAAAGCGTACTCCAAGACC
+
FFFFFFFFFFFFFFFFFFFFFFFFFFFFFF
@8524
ACTCGTGCACGGAAATAGTACTCCAAAACA
+
FFFFFFFFFFFFFFFFFFFFFFFFFFFFFF
@8525
ACTGGTGCACGTATATGGTACACTAAAACC
+
FFFFFFFFFFFFFFFFFFFFFFFFFFFFFF
@8526
ACTAGTCTACGTAATAAATACGCCATGACC
+
FFFFFFFFFFFFFFFFFFFFFFFFFFFFFF
@8527
ACTGGTGCACGTATACGGTACACAAAAACC
+
FFFFFFFFFFFFFFFFFFFFFFFFFFFFFF
@8528
CCTCGTCGTCGGATAAGGTACACCAACACC
+
FFFFFFFFFFFFFFFFFFFFFFFFFFFFFF
@8529
ACTCGCTCACGGAATGCATACACCACGACA
+
FFFFFFFFFFFFFFFFFFFFFFFFFFFFFF
@8530
ACTCGTCGACGCAATGCACACACCATAACC
+
FFFFFFFFFFFFFFFFFFFFFFFFFFFFFF
@8531
ACTAGTATTCGAAAAAGGCACAAAAACACA
+
FFFFFFFFFFFFFFFFFFFFFFFFFFFFFF
@8532
ACTCGTCGTCGGATTAAGTACAAAAAGACC
+
FFFFFFFFFFFFFFFFFFFFFFFFFFFFFF
@8533
ACTAGTCTACGTAATAAATACGCCATGACC
+
FFFFFFFFFFFFFFFFFFFFFFFFFFFFFF
@8534
ACTCGTCCTCGGATTAGGTACTCCAACACC
+
FFFFFFFFFFFFFFFFFFFFFFFFFFFFFF
@8535
ACTAGTCGACGCAATGCACACACCATAACC
+
FFFFFFFFFFFFFFFFFFFFFFFFFFFFFF
@8536
ACTCGTGCACGGAAAGCGTACTCCAAGACA
+
FFFFFFFFFFFFFFFFFFFFFFFFFFFFFF
@8537
ACTAGTATTCGGAATAGTCACAAAAACACC
+
FFFFFFFFFFFFFFFFFFFFFFFFFFFFFF
@8538
CCTAGTCTGCGGAATAGGCACAACAACACA
+
FFFFFFFFFFFFFFFFFFFFFFFFFFFFFF
@8539
ACTTGTCTACGTAATAATTAAACCATGACC
+
FFFFFFFFFFFFFFFFFFFFFFFFFFFFFF
@8540
CCTCGTAGACGGATAACCCATATCAAGACC
+
FFFFFFFFFFFFFFFFFFFFFFFFFFFFFF
@8541
ACTCGTACGCGAATTCGTTATAGCATAACC
+
FFFFFFFFFFFFFFFFFFFFFFFFFFFFFF
@8542
ACTAGTATTCGGAATAGTCACAAAAACACA
+
FFFFFFFFFFFFFFFFFFFFFFFFFFFFFF
@8543
ACTTGTCTACGTAATAAATAAACCATGACC
+
FFFFFFFFFFFFFFFFFFFFFFFFFFFFFF
@8544
CCTAGGCTGCGCATAAGGTACACGAGGACC
+
FFFFFFFFFFFFFFFFFFFFFFFFFFFFFF
@8545
ACGTGTCGACGCATTGCTCACACCAGGACC
+
FFFFFFFFFFFFFFFFFFFFFFFFFFFFFF
@8546
ACTCGGCCACGGAATGAACCCACCATAACC
+
FFFFFFFFFFFFFFFFFFFFFFFFFFFFFF
@8547
ACTCGTAGGCGAATTAGCTCAAGTATGACC
+
FFFFFFFFFFFFFFFFFFFFFFFFFFFFFF
@8548
ACTCGTCCACGCAATGCACCCCCCAAAACC
+
FFFFFFFFFFFFFFFFFFFFFFFFFFFFFF
@8549
ACGCGTCGACGAAATGGCTACACCATCACC
+
FFFFFFFFFFFFFFFFFFFFFFFFFFFFFF
@8550
ACACGTCGACGAAAAGACTACACCATCACC
+
FFFFFFFFFFFFFFFFFFFFFFFFFFFFFF
@8551
ACTCGTTCACGCAATGAACATTCCATAACC
+
FFFFFFFFFFFFFFFFFFFFFFFFFFFFFF
@8552
ACTCGTCGTCGGATTAAGTACAACAAGACC
+
FFFFFFFFFFFFFFFFFFFFFFFFFFFFFF
@8553
ACTAGTACTCGGATAAGGCACAAAAACACA
+
FFFFFFFFFFFFFFFFFFFFFFFFFFFFFF
@8554
ACTTGCCGACGAACTGCATACACCAGGACC
+
FFFFFFFFFFFFFFFFFFFFFFFFFFFFFF
@8555
CCTAGTCTGCGCATAAGGTACACGAGCACC
+
FFFFFFFFFFFFFFFFFFFFFFFFFFFFFF
@8556
ACTTGTCGACGTAATAAATACGACATGACC
+
FFFFFFFFFFFFFFFFFFFFFFFFFFFFFF
@8557
ACGCGTCGACGAAATGGCTACACCATCACC
+
FFFFFFFFFFFFFFFFFFFFFFFFFFFFFF
@8558
ACTCGTTCACGCAATGAACATTCCATAACC
+
FFFFFFFFFFFFFFFFFFFFFFFFFFFFFF
@8559
ACTCGTGCACGGAAAGCGTACTCCAAGACC
+
FFFFFFFFFFFFFFFFFFFFFFFFFFFFFF
@8560
ACTCGTCCTCGGATTAGGTACTCCAACACC
+
FFFFFFFFFFFFFFFFFFFFFFFFFFFFFF
@8561
CCTAGGCTGCGCATTACCTACACGAGCACC
+
FFFFFFFFFFFFFFFFFFFFFFFFFFFFFF
@8562
ACTAGTCGACGTAATAAATACGACATGACC
+
FFFFFFFFFFFFFFFFFFFFFFFFFFFFFF
@8563
CCTCGTCCACGGATGAGGTACAACAAAACC
+
FFFFFFFFFFFFFFFFFFFFFFFFFFFFFF
@8564
ACTTGCCGACGAACTGCATACACCAGGACC
+
FFFFFFFFFFFFFFFFFFFFFFFFFFFFFF
@8565
TCTGGTACACGTATAAGGTACACAAAAACC
+
FFFFFFFFFFFFFFFFFFFFFFFFFFFFFF
@8566
ACTCGTCCACGCAATGCACCCCCCAAAACC
+
FFFFFFFFFFFFFFFFFFFFFFFFFFFFFF
@8567
ACTCGTAGGCGAATTAGCTCGAGTATGACC
+
FFFFFFFFFFFFFFFFFFFFFFFFFFFFFF
@8568
ACTGGTGCACGTATACGGTACACAACAACC
+
FFFFFFFFFFFFFFFFFFFFFFFFFFFFFF
@8569
ACGCGTCGACGAACTGACTACACCATCACC
+
FFFFFFFFFFFFFFFFFFFFFFFFFFFFFF
@8570
TCTAGTTCACGGAAATCCTATGCCATGACC
+
FFFFFFFFFFFFFFFFFFFFFFFFFFFFFF
@8571
ACTCGTACGCGAATTATTTAGAGCATGACC
+
FFFFFFFFFFFFFFFFFFFFFFFFFFFFFF
@8572
ACTCGCTCACGGAATGCATACACCACGACA
+
FFFFFFFFFFFFFFFFFFFFFFFFFFFFFF
@8573
ACTCGTCCACGCAATACACACCCCAAAACC
+
FFFFFFFFFFFFFFFFFFFFFFFFFFFFFF
@8574
CCTCGCCTGCGCATAAGGTACACTAGCACC
+
FFFFFFFFFFFFFFFFFFFFFFFFFFFFFF
@8575
ACTCGTTCACGCATTGAACATTCCATAACC
+
FFFFFFFFFFFFFFFFFFFFFFFFFFFFFF
@8576
CCTCGTCGTCGGATAAGGTACACCAACACC
+
FFFFFFFFFFFFFFFFFFFFFFFFFFFFFF
@8577
ACTCGTCCACGCAATGCATACACCATAACC
+
FFFFFFFFFFFFFFFFFFFFFFFFFFFFFF
@8578
ACTAGTCTACGTAATAAATACGCCATGACC
+
FFFFFFFFFFFFFFFFFFFFFFFFFFFFFF
@8579
ACTGGTGCACGTATACGGTACACAAAAACC
+
FFFFFFFFFFFFFFFFFFFFFFFFFFFFFF
@8580
ACTCGTGGACGTATTCGGTACACAAAGACC
+
FFFFFFFFFFFFFFFFFFFFFFFFFFFFFF
@8581
ACTTGTCTACGTAATAAATACACCATGACC
+
FFFFFFFFFFFFFFFFFFFFFFFFFFFFFF
@8582
ACGCGTCGACGAAATGACTACACCATCACC
+
FFFFFFFFFFFFFFFFFFFFFFFFFFFFFF
@8583
ACTGGTGCACGTATACGGTACACAAAAACC
+
FFFFFFFFFFFFFFFFFFFFFFFFFFFFFF
@8584
ACTCGTGCACGGAAAGCGTACTCCAAGACC
+
FFFFFFFFFFFFFFFFFFFFFFFFFFFFFF
@8585
TCTAGTCTGCGGAATAGGCACAATAACACA
+
FFFFFFFFFFFFFFFFFFFFFFFFFFFFFF
@8586
ACTAGTCTACGTAATAAATACGCCATGACC
+
FFFFFFFFFFFFFFFFFFFFFFFFFFFFFF
@8587
ACTCGTAGGCGAATTAGCTCGAGTATGACC
+
FFFFFFFFFFFFFFFFFFFFFFFFFFFFFF
@8588
ACTCGTCCACGCAATGCATACACCATAACA
+
FFFFFFFFFFFFFFFFFFFFFFFFFFFFFF
@8589
CCTCGTCCACGGATGAGGTACAACAAAACC
+
FFFFFFFFFFFFFFFFFFFFFFFFFFFFFF
@8590
ACTCGCTCACGGAATGCATACACCAAGACA
+
FFFFFFFFFFFFFFFFFFFFFFFFFFFFFF
@8591
ACTAGTATTCGGAAAAGGCACAAAAACACA
+
FFFFFFFFFFFFFFFFFFFFFFFFFFFFFF
@8592
ACTGGTGCGCGTATACGGTACACAAAAACC
+
FFFFFFFFFFFFFFFFFFFFFFFFFFFFFF
@8593
ACTAGGCTGCGCATTACGTACACGAGGACC
+
FFFFFFFFFFFFFFFFFFFFFFFFFFFFFF
@8594
ACTCGCTCACGGAATGCATACACCAAGACA
+
FFFFFFFFFFFFFFFFFFFFFFFFFFFFFF
@8595
CCTCGTAGACGGATAACCTATATCAAGACC
+
FFFFFFFFFFFFFFFFFFFFFFFFFFFFFF
@8596
ACTAGTCGACGTAATAAATACGACATGACC
+
FFFFFFFFFFFFFFFFFFFFFFFFFFFFFF
@8597
CCTCGCCTGCGCATAAGGTACACTAGCACC
+
FFFFFFFFFFFFFFFFFFFFFFFFFFFFFF
@8598
ACTGGTCTACGTAATAAATACACCATGACC
+
FFFFFFFFFFFFFFFFFFFFFFFFFFFFFF
@8599
ACTCGTTCACGCATTGAACATTCCATAACC
+
FFFFFFFFFFFFFFFFFFFFFFFFFFFFFF
@8600
ACTTGCAGTCGGAAAAGGCACAAAAACACA
+
FFFFFFFFFFFFFFFFFFFFFFFFFFFFFF
@8601
ACTCGTCCTCGGATTAGGTACTCCAACACC
+
FFFFFFFFFFFFFFFFFFFFFFFFFFFFFF
@8602
ACTTGTCCACGCAATGCACACCCCAAAACC
+
FFFFFFFFFFFFFFFFFFFFFFFFFFFFFF
@8603
CCTAGGCTGCGCATAAGGTACACGAGCACC
+
FFFFFFFFFFFFFFFFFFFFFFFFFFFFFF
@8604
ACTCGTGGACGGAAAGCGTATGCCAAGACA
+
FFFFFFFFFFFFFFFFFFFFFFFFFFFFFF
@8605
CCTAGCCCGCGCATAAGGTACATGAGCACC
+
FFFFFFFFFFFFFFFFFFFFFFFFFFFFFF
@8606
ACTCGTCGACGCAATGCACACACCATAACC
+
FFFFFFFFFFFFFFFFFFFFFFFFFFFFFF
@8607
ACTCGTTCACGCAATGAACATTCCATAACC
+
FFFFFFFFFFFFFFFFFFFFFFFFFFFFFF
@8608
ACTTGTCTACGTAATAAATACCCCATGACC
+
FFFFFFFFFFFFFFFFFFFFFFFFFFFFFF
@8609
ACTAGTATTCGGAAAAGGCCCAAAAACACA
+
FFFFFFFFFFFFFFFFFFFFFFFFFFFFFF
@8610
CCTCGTCCACGGATGAGGTACAACAAAACC
+
FFFFFFFFFFFFFFFFFFFFFFFFFFFFFF
@8611
CCTAGGCTGCGCATAAGGTACACGAGCACC
+
FFFFFFFFFFFFFFFFFFFFFFFFFFFFFF
@8612
CCTCGTAGACGGATAACGTATATCAAGACC
+
FFFFFFFFFFFFFFFFFFFFFFFFFFFFFF
@8613
ACTTGTCTACGTAATAAATAAACCATGACC
+
FFFFFFFFFFFFFFFFFFFFFFFFFFFFFF
@8614
ACTAGTATTCGGAAAAGGCACAAAAACACA
+
FFFFFFFFFFFFFFFFFFFFFFFFFFFFFF
@8615
ACTCGTCCACGCAATGCACCCCCCAAAACC
+
FFFFFFFFFFFFFFFFFFFFFFFFFFFFFF
@8616
ACTCGTACGCGAATGAGTTATACCATAACC
+
FFFFFFFFFFFFFFFFFFFFFFFFFFFFFF
@8617
ACGTGTCGACGCATTTCTTACACCAGTACC
+
FFFFFFFFFFFFFFFFFFFFFFFFFFFFFF
@8618
ACTTGTCCTCGAAATGGGTAGACCAAAACC
+
FFFFFFFFFFFFFFFFFFFFFFFFFFFFFF
@8619
ACGCGTCGACGCAAAAGGTACGCAAGGACC
+
FFFFFFFFFFFFFFFFFFFFFFFFFFFFFF
@8620
ACTCGTCCACGCAATGCACCCCCCAAAACC
+
FFFFFFFFFFFFFFFFFFFFFFFFFFFFFF
@8621
ACTCGTACGCGAATTGGTTCGAGCATAACC
+
FFFFFFFFFFFFFFFFFFFFFFFFFFFFFF
@8622
ACTAGTATTCGGAATAGCCACAAAAACACA
+
FFFFFFFFFFFFFFFFFFFFFFFFFFFFFF
@8623
ACTCGTCCACGCAATGCATACACCATAACC
+
FFFFFFFFFFFFFFFFFFFFFFFFFFFFFF
@8624
ACTAGTCTACGTAATAAATACGCCATGACC
+
FFFFFFFFFFFFFFFFFFFFFFFFFFFFFF
@8625
ACTAGACTGCGCATTACGTACACGAGGACC
+
FFFFFFFFFFFFFFFFFFFFFFFFFFFFFF
@8626
ACTAGTCTACGTAATAAATACGCCATGACC
+
FFFFFFFFFFFFFFFFFFFFFFFFFFFFFF
@8627
ACGCGTCGACGAAATGACTACACCATAACC
+
FFFFFFFFFFFFFFFFFFFFFFFFFFFFFF
@8628
ACTCGTGCACGGAAAGCGTACTCCAAGACA
+
FFFFFFFFFFFFFFFFFFFFFFFFFFFFFF
@8629
ACTTGTCTACGTAATAAATAAACCATGACC
+
FFFFFFFFFFFFFFFFFFFFFFFFFFFFFF
@8630
ACGTGCCGACGCATTGCTCCCCCCAGTACC
+
FFFFFFFFFFFFFFFFFFFFFFFFFFFFFF
@8631
ACTTGTCGACGTACTGCATACACCAGGACC
+
FFFFFFFFFFFFFFFFFFFFFFFFFFFFFF
@8632
ACTTGTCTACGTAATAAATCCACCATGACC
+
FFFFFFFFFFFFFFFFFFFFFFFFFFFFFF
@8633
TCTAGTCTGCGGAATAGGCACAATAACACA
+
FFFFFFFFFFFFFFFFFFFFFFFFFFFFFF
@8634
ACTAGTATTCGGAATAGCCACAAAAACACA
+
FFFFFFFFFFFFFFFFFFFFFFFFFFFFFF
@8635
CCTAGTCTGCGCATAAGGTACACGAGCACC
+
FFFFFFFFFFFFFFFFFFFFFFFFFFFFFF
@8636
ACTTGTCTACGAAATAAATAAACCATGACC
+
FFFFFFFFFFFFFFFFFFFFFFFFFFFFFF
@8637
ACTGGTGCACGTATACGGTACACAAAAACC
+
FFFFFFFFFFFFFFFFFFFFFFFFFFFFFF
@8638
CCTAGCCTGCGCATAAGGTACACGATCACC
+
FFFFFFFFFFFFFFFFFFFFFFFFFFFFFF
@8639
TCTAGTCTGCGGAATAGGCACAATAACACA
+
FFFFFFFFFFFFFFFFFFFFFFFFFFFFFF
@8640
ACGAGTCCTCGGAATAACTACACCATAACC
+
FFFFFFFFFFFFFFFFFFFFFFFFFFFFFF
@8641
TCTGGTACACGTATAAGGTACACAAAAACC
+
FFFFFFFFFFFFFFFFFFFFFFFFFFFFFF
@8642
CCTAGGCTGCGCATAAGCTACACCAGCACC
+
FFFFFFFFFFFFFFFFFFFFFFFFFFFFFF
@8643
TCTAGTTCACGGAAATCCTAAGCCATGACA
+
FFFFFFFFFFFFFFFFFFFFFFFFFFFFFF
@8644
ACTCGGCCACGGAATGAACCCACCATAACC
+
FFFFFFFFFFFFFFFFFFFFFFFFFFFFFF
@8645
ACTCGTACGCGAATTAGTTACAGCAGAACC
+
FFFFFFFFFFFFFFFFFFFFFFFFFFFFFF
@8646
ACGCGTCGACGAAATGGCTACACCATCACC
+
FFFFFFFFFFFFFFFFFFFFFFFFFFFFFF
@8647
ACTAGTCTACGGAATAAATACGCCATGACC
+
FFFFFFFFFFFFFFFFFFFFFFFFFFFFFF
@8648
ACTCGTCGACGTATTGCATACACCAAGACC
+
FFFFFFFFFFFFFFFFFFFFFFFFFFFFFF
@8649
ACTGGTGCACGTATATGGTACACTAAAACC
+
FFFFFFFFFFFFFFFFFFFFFFFFFFFFFF
@8650
ACTGGTGCACGTATACGGTACACAAAAACC
+
FFFFFFFFFFFFFFFFFFFFFFFFFFFFFF
@8651
ACTAGACTGCGCATTACGTACACGAGGACC
+
FFFFFFFFFFFFFFFFFFFFFFFFFFFFFF
@8652
CCTAGCCTGCGCATAAGGTACACGATCACC
+
FFFFFFFFFFFFFFFFFFFFFFFFFFFFFF
@8653
ACTCGTCGTCGGATTAAGTACAACAAGACC
+
FFFFFFFFFFFFFFFFFFFFFFFFFFFFFF
@8654
ACGTGCCGACGCATTGCTTCCCCCAGTACC
+
FFFFFFFFFFFFFFFFFFFFFFFFFFFFFF
@8655
ACTCGTCGTCGGATTAAGTACAACAAGACC
+
FFFFFFFFFFFFFFFFFFFFFFFFFFFFFF
@8656
ACGCGTCGACGCAAACGGTACGCAAGGACC
+
FFFFFFFFFFFFFFFFFFFFFFFFFFFFFF
@8657
CCTCGTAGACGGATAACGTATATCAAGACC
+
FFFFFFFFFFFFFFFFFFFFFFFFFFFFFF
@8658
ACGCGTCGACGAAATGACTACACCATAACC
+
FFFFFFFFFFFFFFFFFFFFFFFFFFFFFF
@8659
ACTAGACTGCGCATTACGTACACGAGGACC
+
FFFFFFFFFFFFFFFFFFFFFFFFFFFFFF
@8660
ACTTGTTGACGTAATATATACACCATGACC
+
FFFFFFFFFFFFFFFFFFFFFFFFFFFFFF
@8661
TCTAGTTCACGGAAAACCTAAGCCATGACA
+
FFFFFFFFFFFFFFFFFFFFFFFFFFFFFF
@8662
ACGCGTCGACGCAAACGGTACGCAAGGACC
+
FFFFFFFFFFFFFFFFFFFFFFFFFFFFFF
@8663
ACTGGTGCACGTATACGGTACACAAAAACC
+
FFFFFFFFFFFFFFFFFFFFFFFFFFFFFF
@8664
ACTAGTCGACGTAATAAATACGGCATGACC
+
FFFFFFFFFFFFFFFFFFFFFFFFFFFFFF
@8665
CCTAGGCGGCGCATTAGGTACACGAGCACC
+
FFFFFFFFFFFFFFFFFFFFFFFFFFFFFF
@8666
ACTCGCACACGGAAATCATACACCAAGACA
+
FFFFFFFFFFFFFFFFFFFFFFFFFFFFFF
@8667
ACTCGTCCACGCAATGCACCCCCCAAAACC
+
FFFFFFFFFFFFFFFFFFFFFFFFFFFFFF
@8668
CCTCGTAGACGGATAACGTATATCAAGACC
+
FFFFFFFFFFFFFFFFFFFFFFFFFFFFFF
@8669
ACTTGTCTACGTAATAAATCCACCATGACC
+
FFFFFFFFFFFFFFFFFFFFFFFFFFFFFF
@8670
CCTCGTCCACGGATGAGGTACAACAAAACC
+
FFFFFFFFFFFFFFFFFFFFFFFFFFFFFF
@8671
ACGCGTAGACGAAATGACTACACCATCACC
+
FFFFFFFFFFFFFFFFFFFFFFFFFFFFFF
@8672
ACGTGCCGACGCATTGCTCCCCCCAGTACC
+
FFFFFFFFFFFFFFFFFFFFFFFFFFFFFF
@8673
ACGTGCCGACGCATTGCTTCCCCCAGTACC
+
FFFFFFFFFFFFFFFFFFFFFFFFFFFFFF
@8674
CCTAGTCTGCGCATAAGGTACACGAGCACC
+
FFFFFFFFFFFFFFFFFFFFFFFFFFFFFF
@8675
ACTCGTCGACGGATTAGGTACAACAAGACA
+
FFFFFFFFFFFFFFFFFFFFFFFFFFFFFF
@8676
ACGCGTCGACGCAAAAGGTACGCAAGGACC
+
FFFFFFFFFFFFFFFFFFFFFFFFFFFFFF
@8677
ACTAGTATTCGGAAAAGGCACAAAAACACA
+
FFFFFFFFFFFFFFFFFFFFFFFFFFFFFF
@8678
ACTTGTCTACGTAATAAATACACCATGACC
+
FFFFFFFFFFFFFFFFFFFFFFFFFFFFFF
@8679
ACTTGGCCACGGAATGAACCCACCATAACC
+
FFFFFFFFFFFFFFFFFFFFFFFFFFFFFF
@8680
ACGCGTCGACGAAATGACTACACAATCACC
+
FFFFFFFFFFFFFFFFFFFFFFFFFFFFFF
@8681
CCTAGTCTGCGCATAAGGTACACGAGCACC
+
FFFFFFFFFFFFFFFFFFFFFFFFFFFFFF
@8682
ACTTGGCCACGGAATGAACCCACCATAACC
+
FFFFFFFFFFFFFFFFFFFFFFFFFFFFFF
@8683
ACTAGTACTCGTATAAGGCACAAAAACACA
+
FFFFFFFFFFFFFFFFFFFFFFFFFFFFFF
@8684
ACTCGTCCACGCACTGCACACACCAAAACC
+
FFFFFFFFFFFFFFFFFFFFFFFFFFFFFF
@8685
CCTCGTCGTCGGATAAGGTACACCAACACC
+
FFFFFFFFFFFFFFFFFFFFFFFFFFFFFF
@8686
ACTGGTGCACGTATACGGTACACAAAAACC
+
FFFFFFFFFFFFFFFFFFFFFFFFFFFFFF
@8687
ACTCGCTCACGGAATGCATACACCAAGACA
+
FFFFFFFFFFFFFFFFFFFFFFFFFFFFFF
@8688
ACTCGTCCACGCAATGCACACCCCAAAACC
+
FFFFFFFFFFFFFFFFFFFFFFFFFFFFFF
@8689
ACTCGTCCACGCACTGCACACACCAAAACC
+
FFFFFFFFFFFFFFFFFFFFFFFFFFFFFF
@8690
ACTAGTTTACGTAATAAATACGCCATGACC
+
FFFFFFFFFFFFFFFFFFFFFFFFFFFFFF
@8691
ACTCGTCGACGTATTGCATACACCAAGACC
+
FFFFFFFFFFFFFFFFFFFFFFFFFFFFFF
@8692
ACTCGTAGGCGAATTAGCTCAAGTATGACC
+
FFFFFFFFFFFFFFFFFFFFFFFFFFFFFF
@8693
ACTCGTCCACGCATTGAACATTCCATAACC
+
FFFFFFFFFFFFFFFFFFFFFFFFFFFFFF
@8694
ACTAGTCTACGTAATAAATACGCCATGACC
+
FFFFFFFFFFFFFFFFFFFFFFFFFFFFFF
@8695
ACTTGTCTACGTAATAAATAAACCATGACC
+
FFFFFFFFFFFFFFFFFFFFFFFFFFFFFF
@8696
ACTCGTCCACGCATTGCACACACCAAAACC
+
FFFFFFFFFFFFFFFFFFFFFFFFFFFFFF
@8697
ACTCGTTCACGCATTGTATACTCCATAATC
+
FFFFFFFFFFFFFFFFFFFFFFFFFFFFFF
@8698
ACTAGTCTACGGAATAAATACGCCATGACC
+
FFFFFFFFFFFFFFFFFFFFFFFFFFFFFF
@8699
ACTAGTGGACGGAAAGCGTATGCCAAGACA
+
FFFFFFFFFFFFFFFFFFFFFFFFFFFFFF
@8700
ACTGGTCCACGGAATGAACCCACCATAACC
+
FFFFFFFFFFFFFFFFFFFFFFFFFFFFFF
@8701
CCTAGTCTGCGCATAAGGTACATGAGGACC
+
FFFFFFFFFFFFFFFFFFFFFFFFFFFFFF
@8702
CCTAGTCTGCGCATAAGGTACATGAGCACC
+
FFFFFFFFFFFFFFFFFFFFFFFFFFFFFF
@8703
ACTTGTCTACGTAATAAATAAACCATGACC
+
FFFFFFFFFFFFFFFFFFFFFFFFFFFFFF
@8704
ACTTGTCTACGTAATAAATACACCATGACC
+
FFFFFFFFFFFFFFFFFFFFFFFFFFFFFF
@8705
ACTTGTCTACGTAATATATACACCATGACC
+
FFFFFFFFFFFFFFFFFFFFFFFFFFFFFF
@8706
ACTCGTTCACGCATTGAACATTCCATAACC
+
FFFFFFFFFFFFFFFFFFFFFFFFFFFFFF
@8707
ACTTGTCGACGTAATAAATACGACATGACC
+
FFFFFFFFFFFFFFFFFFFFFFFFFFFFFF
@8708
ACGTGCCGACGCATTGCTCCCCCCAGTACC
+
FFFFFFFFFFFFFFFFFFFFFFFFFFFFFF
@8709
ACTTGCAGTCGGAAAAGGCACAAAAACACA
+
FFFFFFFFFFFFFFFFFFFFFFFFFFFFFF
@8710
ACTCGGCCACGGAATGAACCCACCATAACC
+
FFFFFFFFFFFFFFFFFFFFFFFFFFFFFF
@8711
CCTCGTCCACGGATGAGGTACAACAAAACC
+
FFFFFFFFFFFFFFFFFFFFFFFFFFFFFF
@8712
CCTAGTCTGCGCATAAGGTACATGAGCACC
+
FFFFFFFFFFFFFFFFFFFFFFFFFFFFFF
@8713
ACTAGTCTACGTAATAAATACGCCATGACC
+
FFFFFFFFFFFFFFFFFFFFFFFFFFFFFF
@8714
ACTTGGCCACGGAATGAACCCACCATAACC
+
FFFFFFFFFFFFFFFFFFFFFFFFFFFFFF
@8715
ACTAGACTGCGCATTACGTACACGAGGACC
+
FFFFFFFFFFFFFFFFFFFFFFFFFFFFFF
@8716
ACTCGTGGACGTATTCGGTACACAAAGACC
+
FFFFFFFFFFFFFFFFFFFFFFFFFFFFFF
@8717
ACTCGTCCACGCACTGCACACACCAAAACC
+
FFFFFFFFFFFFFFFFFFFFFFFFFFFFFF
@8718
ACTAGTATTCGGAATAGCCACAAAAACACA
+
FFFFFFFFFFFFFFFFFFFFFFFFFFFFFF
@8719
CCTAGGCGGCGCATAATGTACACGAGCACC
+
FFFFFFFFFFFFFFFFFFFFFFFFFFFFFF
@8720
ACTCGTCCACGCAATGCATACACCATAACC
+
FFFFFFFFFFFFFFFFFFFFFFFFFFFFFF
@8721
ACTCGTACGCGAATTGGTTCGAGCATAACC
+
FFFFFFFFFFFFFFFFFFFFFFFFFFFFFF
@8722
ACGCGTCGACGAAATGACTACACCATCACC
+
FFFFFFFFFFFFFFFFFFFFFFFFFFFFFF
@8723
ACTAGTCTACGTAATAAATACGCCATGACC
+
FFFFFFFFFFFFFFFFFFFFFFFFFFFFFF
@8724
ACTCGTCGTCGGATTAAGTACAAAAAGACC
+
FFFFFFFFFFFFFFFFFFFFFFFFFFFFFF
@8725
CCTAGTCTGCGGAATAGGCACAACAACACA
+
FFFFFFFFFFFFFFFFFFFFFFFFFFFFFF
@8726
ACTCGTCCACGCAATGCACCCCCCAAAACC
+
FFFFFFFFFFFFFFFFFFFFFFFFFFFFFF
@8727
CCTCGTCGACGGATTAGGTACAACAAGACA
+
FFFFFFFFFFFFFFFFFFFFFFFFFFFFFF
@8728
ACTCGTCCACGCATTGCACACACCAAAACC
+
FFFFFFFFFFFFFFFFFFFFFFFFFFFFFF
@8729
ACTCGTACGCGAATTAGTTACACCATAACC
+
FFFFFFFFFFFFFFFFFFFFFFFFFFFFFF
@8730
ACTCGTTCACGCAATGAACATTCCATAACC
+
FFFFFFFFFFFFFFFFFFFFFFFFFFFFFF
@8731
ACTTGTCTACGTAATAAATACACCATGACC
+
FFFFFFFFFFFFFFFFFFFFFFFFFFFFFF
@8732
ACTGGTGCACGTATACGGTACACAAAAACC
+
FFFFFFFFFFFFFFFFFFFFFFFFFFFFFF
@8733
ACTTGTCTACGTAATAAATAAACCATGACC
+
FFFFFFFFFFFFFFFFFFFFFFFFFFFFFF
@8734
ACTCGTCCACGCAATGCACCCCCCAAAACC
+
FFFFFFFFFFFFFFFFFFFFFFFFFFFFFF
@8735
ACTGGTGCACGTATATGGTACACTAAAACC
+
FFFFFFFFFFFFFFFFFFFFFFFFFFFFFF
@8736
ACTTGTCTACGTAATATATACACCATGACC
+
FFFFFFFFFFFFFFFFFFFFFFFFFFFFFF
@8737
CCTAGGCTGCGCATAAGGTACACGAGCACC
+
FFFFFFFFFFFFFFFFFFFFFFFFFFFFFF
@8738
ACTTGTCTACGTAATAAATACACCATGACC
+
FFFFFFFFFFFFFFFFFFFFFFFFFFFFFF
@8739
ACTCGTCCACGCAATGCATACACCATAACA
+
FFFFFFFFFFFFFFFFFFFFFFFFFFFFFF
@8740
CCTAGCCTGCGCATAAGGTACACGATCACC
+
FFFFFFFFFFFFFFFFFFFFFFFFFFFFFF
@8741
ACTCGTTCACGGAAATCGTACTCCAAAACA
+
FFFFFFFFFFFFFFFFFFFFFFFFFFFFFF
@8742
CCTCGTAGACGGATAACGTATATCAAGACC
+
FFFFFFFFFFFFFFFFFFFFFFFFFFFFFF
@8743
ACTCGTCCTCGGATTAGGTACTCCAACACC
+
FFFFFFFFFFFFFFFFFFFFFFFFFFFFFF
@8744
ACTAGTATTCGGAAAAGGCACAAAAACACA
+
FFFFFFFFFFFFFFFFFFFFFFFFFFFFFF
@8745
CCTAGTCTACGGAATAGGCACAATAACACA
+
FFFFFFFFFFFFFFFFFFFFFFFFFFFFFF
@8746
ACTCGTCCACGCATTGCACACACCAAAACC
+
FFFFFFFFFFFFFFFFFFFFFFFFFFFFFF
@8747
CCTAGGTCGCGCATTACCTACACAAGCACC
+
FFFFFFFFFFFFFFFFFFFFFFFFFFFFFF
@8748
ACTAGTACTCGGATAAGGCACAAAAACACA
+
FFFFFFFFFFFFFFFFFFFFFFFFFFFFFF
@8749
ACTCGTGGACGGAAAGCGTATGCCAAGACA
+
FFFFFFFFFFFFFFFFFFFFFFFFFFFFFF
@8750
ACGCGTCGACGCAAACGGTACGCAAGGACC
+
FFFFFFFFFFFFFFFFFFFFFFFFFFFFFF
@8751
ACTAGTATTCGGAAAAGGCACAAAAACACC
+
FFFFFFFFFFFFFFFFFFFFFFFFFFFFFF
@8752
CCTAGCCTGCGCATAAGGCACACGAGCACC
+
FFFFFFFFFFFFFFFFFFFFFFFFFFFFFF
@8753
TCTAGTACACGGAAATCCTAAGCCATGACA
+
FFFFFFFFFFFFFFFFFFFFFFFFFFFFFF
@8754
ACTCGTAGGCGAATTAGCTCGAGTATGACC
+
FFFFFFFFFFFFFFFFFFFFFFFFFFFFFF
@8755
ACTAGTATTCGGAAAAGGCACAAAAACACA
+
FFFFFFFFFFFFFFFFFFFFFFFFFFFFFF
@8756
ACTAGTCTACGTAATAAATACGCCATGACC
+
FFFFFFFFFFFFFFFFFFFFFFFFFFFFFF
@8757
ACGCGTCGACGAAATGACTACACAATCATC
+
FFFFFFFFFFFFFFFFFFFFFFFFFFFFFF
@8758
ACTTGCACACGGAAATCATACACCAAGACA
+
FFFFFFFFFFFFFFFFFFFFFFFFFFFFFF
@8759
ACTCGTCCACGCATTACATACACCATAACC
+
FFFFFFFFFFFFFFFFFFFFFFFFFFFFFF
@8760
ACTAGTATTCGGAAAAGGCACAAAAACACA
+
FFFFFFFFFFFFFFFFFFFFFFFFFFFFFF
@8761
ACTCGTCCACGCACTGCACACACCAAAACC
+
FFFFFFFFFFFFFFFFFFFFFFFFFFFFFF
@8762
ACTCGTACGCGAATTATTTAGAGCATGACC
+
FFFFFFFFFFFFFFFFFFFFFFFFFFFFFF
@8763
ACTCGCTCACGGAATGCATACACCAAGACA
+
FFFFFFFFFFFFFFFFFFFFFFFFFFFFFF
@8764
CCTAGGCGGCGCATTAGGTACACGAGCACC
+
FFFFFFFFFFFFFFFFFFFFFFFFFFFFFF
@8765
TCTAGTTCACGGAAATCCTATGCCATGACC
+
FFFFFFFFFFFFFFFFFFFFFFFFFFFFFF
@8766
ACTCGTCCACGCAATGCATACACCATAACA
+
FFFFFFFFFFFFFFFFFFFFFFFFFFFFFF
@8767
ACGCGTCGACGAAATGACTACACCATCACC
+
FFFFFFFFFFFFFFFFFFFFFFFFFFFFFF
@8768
ACTCGTACGCGAATGAGTTATACCATAACC
+
FFFFFFFFFFFFFFFFFFFFFFFFFFFFFF
@8769
CCTCGTCCACGGATGAGGTACAACAAAACC
+
FFFFFFFFFFFFFFFFFFFFFFFFFFFFFF
@8770
ACTAGGCTGCGCATTACCTACACAAGCACC
+
FFFFFFFFFFFFFFFFFFFFFFFFFFFFFF
@8771
ACTCGTCCTCGGATTCGGTACTCCAACACC
+
FFFFFFFFFFFFFFFFFFFFFFFFFFFFFF
@8772
ACTCGTACGCGAATTAGTTACAGCAGAACC
+
FFFFFFFFFFFFFFFFFFFFFFFFFFFFFF
@8773
ACTCGTCGTCGGATTAAGTACAAAAAGACC
+
FFFFFFFFFFFFFFFFFFFFFFFFFFFFFF
@8774
ACTCGGCCACGGAATGAACCCACCATAACC
+
FFFFFFFFFFFFFFFFFFFFFFFFFFFFFF
@8775
ACTCGTCCACGCACTGCACACACCAAAACC
+
FFFFFFFFFFFFFFFFFFFFFFFFFFFFFF
@8776
ACTAGTCTACGTAATAAATACGCCATGACC
+
FFFFFFFFFFFFFFFFFFFFFFFFFFFFFF
@8777
ACTCGTTCACGCATTGAACATTCCATAACC
+
FFFFFFFFFFFFFFFFFFFFFFFFFFFFFF
@8778
CCTCGTCGTCGGATAAGGTACACCAACACC
+
FFFFFFFFFFFFFFFFFFFFFFFFFFFFFF
@8779
ACTTGTCGACGTAATAAATACGACATGACC
+
FFFFFFFFFFFFFFFFFFFFFFFFFFFFFF
@8780
ACTTGCCGACGAACTGCATACACCAGGACC
+
FFFFFFFFFFFFFFFFFFFFFFFFFFFFFF
@8781
ACTAGTATTCGGAAAAGGCACAAAAACACA
+
FFFFFFFFFFFFFFFFFFFFFFFFFFFFFF
@8782
CCTCGTCCACGGATGAGGTACAACAAAACC
+
FFFFFFFFFFFFFFFFFFFFFFFFFFFFFF
@8783
ACGCGTCGACGAAATGACTACACCATCACC
+
FFFFFFFFFFFFFFFFFFFFFFFFFFFFFF
@8784
ACTCGTGGACGTATTCGGTACACAAAGACC
+
FFFFFFFFFFFFFFFFFFFFFFFFFFFFFF
@8785
CCTCGTCCACGGATGAGGTACAACAAAACC
+
FFFFFFFFFFFFFFFFFFFFFFFFFFFFFF
@8786
ACTCGTTCACGCAATGAACAGCCCATCACC
+
FFFFFFFFFFFFFFFFFFFFFFFFFFFFFF
@8787
CCTCGTCGTCGGATAACGTACACCAACACC
+
FFFFFFFFFFFFFFFFFFFFFFFFFFFFFF
@8788
ACTCGTCCACGCACTGCACACACCAAAACC
+
FFFFFFFFFFFFFFFFFFFFFFFFFFFFFF
@8789
ACTCGTCCACGCAATGCACCCCCCAAAACC
+
FFFFFFFFFFFFFFFFFFFFFFFFFFFFFF
@8790
CCTCGTAGACGGATAACGTATATCAAGACC
+
FFFFFFFFFFFFFFFFFFFFFFFFFFFFFF
@8791
ACTCGTAGGCGAATTAGCTCGAGTATGACC
+
FFFFFFFFFFFFFFFFFFFFFFFFFFFFFF
@8792
ACTTGTCTACGTAATAAATAAACCATGACC
+
FFFFFFFFFFFFFFFFFFFFFFFFFFFFFF
@8793
ACTCGTCGTCGGATTAAGTACAAAAAGACC
+
FFFFFFFFFFFFFFFFFFFFFFFFFFFFFF
@8794
ACTCGTCCACGCATTGTACATTCCATAACC
+
FFFFFFFFFFFFFFFFFFFFFFFFFFFFFF
@8795
ACTCGTCGACGCAATGCACACACCATAACC
+
FFFFFFFFFFFFFFFFFFFFFFFFFFFFFF
@8796
ACGCGACCACGAAATGAGTACACCATAACC
+
FFFFFFFFFFFFFFFFFFFFFFFFFFFFFF
@8797
ACTCGCACACGGAAATCATACACCAAGACA
+
FFFFFFFFFFFFFFFFFFFFFFFFFFFFFF
@8798
ACTTGTCTACGTAATAAATACACCATGACC
+
FFFFFFFFFFFFFFFFFFFFFFFFFFFFFF
@8799
ACTTGTCTACGTAATAAATACACCATGACC
+
FFFFFFFFFFFFFFFFFFFFFFFFFFFFFF
@8800
ACTAGACTGCGCATTACGTACACGAGGACC
+
FFFFFFFFFFFFFFFFFFFFFFFFFFFFFF
@8801
ACTCGTGGACGTATTTGGTACACAAAGACC
+
FFFFFFFFFFFFFFFFFFFFFFFFFFFFFF
@8802
CCTCGTCGTCGGATAAGGTACACCAACACC
+
FFFFFFFFFFFFFFFFFFFFFFFFFFFFFF
@8803
ACTGGTGCACGTATATGGTACACTAAAACC
+
FFFFFFFFFFFFFFFFFFFFFFFFFFFFFF
@8804
ACGCGTAGACGAAATGACTACACCATCACC
+
FFFFFFFFFFFFFFFFFFFFFFFFFFFFFF
@8805
ACTCGTCCTCGGATTAGGTACTCCAACACC
+
FFFFFFFFFFFFFFFFFFFFFFFFFFFFFF
@8806
ACTCGGCCACGGAATGAACCCACCATAACC
+
FFFFFFFFFFFFFFFFFFFFFFFFFFFFFF
@8807
ACTAGTCTACGTAATAAATACGCCATGACC
+
FFFFFFFFFFFFFFFFFFFFFFFFFFFFFF
@8808
TCTAGTTCACGGAAATCCTATGCCATGACC
+
FFFFFFFFFFFFFFFFFFFFFFFFFFFFFF
@8809
TCTCGTCGTCGGATTAAGTACAACAAGACC
+
FFFFFFFFFFFFFFFFFFFFFFFFFFFFFF
@8810
ACTAGTCGACGTAATAAATACGACACGACC
+
FFFFFFFFFFFFFFFFFFFFFFFFFFFFFF
@8811
ACTTGTCTACGTAATAAATAAACCATGACC
+
FFFFFFFFFFFFFFFFFFFFFFFFFFFFFF
@8812
CCTCGTCGTCGGATAAGGTACACCAACACC
+
FFFFFFFFFFFFFFFFFFFFFFFFFFFFFF
@8813
ACTAGACTGCGCATTACGTACACGAGGACC
+
FFFFFFFFFFFFFFFFFFFFFFFFFFFFFF
@8814
CCTAGGCTGCGCATTACCTACACGAGCACC
+
FFFFFFFFFFFFFFFFFFFFFFFFFFFFFF
@8815
CCTCGTCCACGGATGAGGTACAACAAAACC
+
FFFFFFFFFFFFFFFFFFFFFFFFFFFFFF
@8816
ACTCGGCCACGGAATGAACCCACCATAACC
+
FFFFFFFFFFFFFFFFFFFFFFFFFFFFFF
@8817
ACGCGTCGACGCAAAAGGTACGCAAGGACC
+
FFFFFFFFFFFFFFFFFFFFFFFFFFFFFF
@8818
ACTTGGCCACGGAATGAACCCACCATAACC
+
FFFFFFFFFFFFFFFFFFFFFFFFFFFFFF
@8819
ACTCGTCCACGCATTGCACACACCAAAACC
+
FFFFFFFFFFFFFFFFFFFFFFFFFFFFFF
@8820
CCTCGTCGTCGGATAAGGTATATCAAGACC
+
FFFFFFFFFFFFFFFFFFFFFFFFFFFFFF
@8821
CCTCGTAGACGGATAACGTATATCAAGACC
+
FFFFFFFFFFFFFFFFFFFFFFFFFFFFFF
@8822
ACTAGTCGACGTAATAAATACGACATGACC
+
FFFFFFFFFFFFFFFFFFFFFFFFFFFFFF
@8823
ACGTGTCGACGCATTGCTCACACCAGGACC
+
FFFFFFFFFFFFFFFFFFFFFFFFFFFFFF
@8824
ACTCGTACGCGAATTGGTTCGATCATAACC
+
FFFFFFFFFFFFFFFFFFFFFFFFFFFFFF
@8825
ACGCGTAGACGAAATGACTACACCATCACC
+
FFFFFFFFFFFFFFFFFFFFFFFFFFFFFF
@8826
ACGTGTCGACGCATTTCTTACACCAGTACC
+
FFFFFFFFFFFFFFFFFFFFFFFFFFFFFF
@8827
ACTCGCTCACGGAATGCATACACCAAGACA
+
FFFFFFFFFFFFFFFFFFFFFFFFFFFFFF
@8828
CCTCGCCTGCGCATAAGGTACACTAGCACC
+
FFFFFFFFFFFFFFFFFFFFFFFFFFFFFF
@8829
CCTAGGCGGCGCATTAGGTACACGAGCACC
+
FFFFFFFFFFFFFFFFFFFFFFFFFFFFFF
@8830
ACTCGTCCACGCAATGCACCCCCCAAAACC
+
FFFFFFFFFFFFFFFFFFFFFFFFFFFFFF
@8831
ACTAGTATTCGGAAAAGGCCCACAAACACA
+
FFFFFFFFFFFFFFFFFFFFFFFFFFFFFF
@8832
CCTAGGCTGCGCATAAGGTACACGAGCACC
+
FFFFFFFFFFFFFFFFFFFFFFFFFFFFFF
@8833
TCTAGTTCACGGAAATCCTAAGCCATGACA
+
FFFFFFFFFFFFFFFFFFFFFFFFFFFFFF
@8834
CCTCGTAGACGGATAACGTATATCAAGACC
+
FFFFFFFFFFFFFFFFFFFFFFFFFFFFFF
@8835
ACTCGTGGACGGAAAGCGTATGCCAATACA
+
FFFFFFFFFFFFFFFFFFFFFFFFFFFFFF
@8836
ACTCGTCCACGCACTGCACACACCAAAACC
+
FFFFFFFFFFFFFFFFFFFFFFFFFFFFFF
@8837
ACTGGTGCACGTATACGGTACACAAAAACC
+
FFFFFFFFFFFFFFFFFFFFFFFFFFFFFF
@8838
ACGAGTCCTCGAAACAACTACACCATAACC
+
FFFFFFFFFFFFFFFFFFFFFFFFFFFFFF
@8839
CCTAGGCTGCGCATTACCTACACGAGCACC
+
FFFFFFFFFFFFFFFFFFFFFFFFFFFFFF
@8840
CCTCGTCGTCGGATAAGGTACACCAACACC
+
FFFFFFFFFFFFFFFFFFFFFFFFFFFFFF
@8841
ACTCGTTCACGCGATGAACACCCCATCACC
+
FFFFFFFFFFFFFFFFFFFFFFFFFFFFFF
@8842
ACGTGTCGACGCATTTCTTACACCAGTACC
+
FFFFFFFFFFFFFFFFFFFFFFFFFFFFFF
@8843
ACGCGTAGACGAAATGACTACACCATCACC
+
FFFFFFFFFFFFFFFFFFFFFFFFFFFFFF
@8844
ACTTGTCTACGTAATAAATACACCATGACC
+
FFFFFFFFFFFFFFFFFFFFFFFFFFFFFF
@8845
ACTTGTCGACGTAATAAATAAACCATGACC
+
FFFFFFFFFFFFFFFFFFFFFFFFFFFFFF
@8846
ACTTGCCGACGAACTGCATACACCAGGACC
+
FFFFFFFFFFFFFFFFFFFFFFFFFFFFFF
@8847
ACTAGTATTCGGAATAGCCACAAAAACACA
+
FFFFFFFFFFFFFFFFFFFFFFFFFFFFFF
@8848
CCTAGGCTGCGCATTAGGTACACGAGCACC
+
FFFFFFFFFFFFFFFFFFFFFFFFFFFFFF
@8849
ACTCGTGGACGTATTCGGTACACAAAGACC
+
FFFFFFFFFFFFFFFFFFFFFFFFFFFFFF
@8850
ACGAGTCCTCGAAACAACTACACCATAACC
+
FFFFFFFFFFFFFFFFFFFFFFFFFFFFFF
@8851
ACTAGTCGACGCAATGCACACACCATAACC
+
FFFFFFFFFFFFFFFFFFFFFFFFFFFFFF
@8852
CCTAGGCTGCGCATAAGGTACACGAGCACC
+
FFFFFFFFFFFFFFFFFFFFFFFFFFFFFF
@8853
ACTTGTCCACGTAATAAATACACCATGACC
+
FFFFFFFFFFFFFFFFFFFFFFFFFFFFFF
@8854
ACGCGTCGACGCAAAAGGTACGCAAGGACC
+
FFFFFFFFFFFFFFFFFFFFFFFFFFFFFF
@8855
ACTCGTACGCGAATTCGTTATAGCATAACC
+
FFFFFFFFFFFFFFFFFFFFFFFFFFFFFF
@8856
ACTCGTCCACGCATTACATACACCATAACC
+
FFFFFFFFFFFFFFFFFFFFFFFFFFFFFF
@8857
ACGTGTCGACGCATTTCTTACACCAGTACC
+
FFFFFFFFFFFFFFFFFFFFFFFFFFFFFF
@8858
ACTAGTATTCGAAAAATGCACAAAAACACA
+
FFFFFFFFFFFFFFFFFFFFFFFFFFFFFF
@8859
ACTTGTCTACGTAATAAATAAACCATGACC
+
FFFFFFFFFFFFFFFFFFFFFFFFFFFFFF
@8860
ACTAGTACGCGAATTATTTAGAGCATGACC
+
FFFFFFFFFFFFFFFFFFFFFFFFFFFFFF
@8861
CCTCGTAGACGGATAACGTATATCAAGACC
+
FFFFFFFFFFFFFFFFFFFFFFFFFFFFFF
@8862
ACTCGTAGGCGAATTAGCTCGAGTATGACC
+
FFFFFFFFFFFFFFFFFFFFFFFFFFFFFF
@8863
ACTCGTTCACGCATTGAACATTCCATAACC
+
FFFFFFFFFFFFFFFFFFFFFFFFFFFFFF
@8864
ACTCGTAGGCGAATTAGCTCAAGTATGACC
+
FFFFFFFFFFFFFFFFFFFFFFFFFFFFFF
@8865
CCTCGTCGTCGGATAACGTACACCAACACC
+
FFFFFFFFFFFFFFFFFFFFFFFFFFFFFF
@8866
ACTGGTCCACGCAATGAACCCACCATAACC
+
FFFFFFFFFFFFFFFFFFFFFFFFFFFFFF
@8867
ACTCGTCCACGCAATGCACCCCCCAAAACC
+
FFFFFFFFFFFFFFFFFFFFFFFFFFFFFF
@8868
ACTCGTCCACGCACTGCACACACCAAAACC
+
FFFFFFFFFFFFFFFFFFFFFFFFFFFFFF
@8869
ACTCGTCGACGCAATGCACACACCATAACC
+
FFFFFFFFFFFFFFFFFFFFFFFFFFFFFF
@8870
ACGCGTCGACGAAATGACTACACCATCACC
+
FFFFFFFFFFFFFFFFFFFFFFFFFFFFFF
@8871
ACTCGCTCACGGAATAAATACACCAAGACA
+
FFFFFFFFFFFFFFFFFFFFFFFFFFFFFF
@8872
ACTCGCTCACGGAATCCATACACCAAGACA
+
FFFFFFFFFFFFFFFFFFFFFFFFFFFFFF
@8873
TCAAGTTCACGGAATTCCTATGCCATGACC
+
FFFFFFFFFFFFFFFFFFFFFFFFFFFFFF
@8874
ACTCGACCACGAAATGACTACACCATAACC
+
FFFFFFFFFFFFFFFFFFFFFFFFFFFFFF
@8875
ACGCGTCGACGAAATGTCTACACCACCACC
+
FFFFFFFFFFFFFFFFFFFFFFFFFFFFFF
@8876
ACTAGTATTCGGAAAAGGCACAAAAACACA
+
FFFFFFFFFFFFFFFFFFFFFFFFFFFFFF
@8877
ACTCGGCCACGGAATGAACCCACCATAACC
+
FFFFFFFFFFFFFFFFFFFFFFFFFFFFFF
@8878
ACGCGTCGACGAAATGACTACACCATCACC
+
FFFFFFFFFFFFFFFFFFFFFFFFFFFFFF
@8879
ACTCGTTCACGCAATGAACAGCCCATCACC
+
FFFFFFFFFFFFFFFFFFFFFFFFFFFFFF
@8880
ACTGGTCCACGCAATGAACCCACCATAACC
+
FFFFFFFFFFFFFFFFFFFFFFFFFFFFFF
@8881
ACTTGTCTACGTAATAAATAAACCATGACC
+
FFFFFFFFFFFFFFFFFFFFFFFFFFFFFF
@8882
CCTAGGCGGCGCATTAGGTACACGAGCACC
+
FFFFFFFFFFFFFFFFFFFFFFFFFFFFFF
@8883
ACTTGTCTACGTAATAAATACACCATGACC
+
FFFFFFFFFFFFFFFFFFFFFFFFFFFFFF
@8884
CCTCGTCGACGGATTAGGTACAACAAAACA
+
FFFFFFFFFFFFFFFFFFFFFFFFFFFFFF
@8885
ACTCGACCACGAAATGACTACACCATAACC
+
FFFFFFFFFFFFFFFFFFFFFFFFFFFFFF
@8886
ACGCGACCACGAAATGACTACACCAAAACC
+
FFFFFFFFFFFFFFFFFFFFFFFFFFFFFF
@8887
CCTCGTCGTCGGATAAGGTACACCAACACC
+
FFFFFFFFFFFFFFFFFFFFFFFFFFFFFF
@8888
ACTCGTTCACGCATTGAACATTCCATAACC
+
FFFFFFFFFFFFFFFFFFFFFFFFFFFFFF
@8889
ACTCGTACGCGAATTATTTAGAGCATGACC
+
FFFFFFFFFFFFFFFFFFFFFFFFFFFFFF
@8890
ACTAGTCTACGTAATAAATACGCCATGACC
+
FFFFFFFFFFFFFFFFFFFFFFFFFFFFFF
@8891
ACTCGTCCACGCACTGCACACACCAAAACC
+
FFFFFFFFFFFFFFFFFFFFFFFFFFFFFF
@8892
ACTCGTGCACGGAAAGCGTACTCCAAGACC
+
FFFFFFFFFFFFFFFFFFFFFFFFFFFFFF
@8893
TCTAGTTCACGGAAATCCTAAGCCATGACA
+
FFFFFFFFFFFFFFFFFFFFFFFFFFFFFF
@8894
ACTAGTCTACGTAATAAATACGCCATGACC
+
FFFFFFFFFFFFFFFFFFFFFFFFFFFFFF
@8895
ACTCGTAGGCGAATTAGCTCGAGTATGACC
+
FFFFFFFFFFFFFFFFFFFFFFFFFFFFFF
@8896
ACGCGTCGACGCAAAAGGTACGCAAGGACC
+
FFFFFFFFFFFFFFFFFFFFFFFFFFFFFF
@8897
ACTCGTCCACGCAATGCATACACCATAACC
+
FFFFFFFFFFFFFFFFFFFFFFFFFFFFFF
@8898
ACTTGTCTACGTAATAAATAAACCATGACC
+
FFFFFFFFFFFFFFFFFFFFFFFFFFFFFF
@8899
ACTCGTCGACGCAATGCACACACCATAACC
+
FFFFFFFFFFFFFFFFFFFFFFFFFFFFFF
@8900
ACTGGTGCACGTATACGGTACACAAAAACC
+
FFFFFFFFFFFFFFFFFFFFFFFFFFFFFF
@8901
ACTCGTGCACGGAAATCGTACTCCAAAACA
+
FFFFFFFFFFFFFFFFFFFFFFFFFFFFFF
@8902
TCTAGTCTGCGGAATAGGCACAATAACACA
+
FFFFFFFFFFFFFFFFFFFFFFFFFFFFFF
@8903
ACTAGTTTACGTAATAAATACGCCATGACC
+
FFFFFFFFFFFFFFFFFFFFFFFFFFFFFF
@8904
ACTTGCCGACGAACTGCATACACCAGGACC
+
FFFFFFFFFFFFFFFFFFFFFFFFFFFFFF
@8905
TCAAGTTCACGGAATTCCTATGCCATGACC
+
FFFFFFFFFFFFFFFFFFFFFFFFFFFFFF
@8906
ACTCGTCCACGCATTACATACACCATAACC
+
FFFFFFFFFFFFFFFFFFFFFFFFFFFFFF
@8907
ACTGGTGCACGTATACGGTACACAAAAACC
+
FFFFFFFFFFFFFFFFFFFFFFFFFFFFFF
@8908
ACTAGTACTCGGATAAGGCACAAAAACACA
+
FFFFFFFFFFFFFFFFFFFFFFFFFFFFFF
@8909
CCTCGTCCACGGATGAGGTACAACAAAACC
+
FFFFFFFFFFFFFFFFFFFFFFFFFFFFFF
@8910
ACTTGTCTACGTAATAAATACACCATGACC
+
FFFFFFFFFFFFFFFFFFFFFFFFFFFFFF
@8911
ACTCGGCCACGGAATGAACCCACCATAACC
+
FFFFFFFFFFFFFFFFFFFFFFFFFFFFFF
@8912
ACTAGTTTACGTAATAAATACGCCATGACC
+
FFFFFFFFFFFFFFFFFFFFFFFFFFFFFF
@8913
ACTTGTCTACGTAATAAATAAACCATGACC
+
FFFFFFFFFFFFFFFFFFFFFFFFFFFFFF
@8914
ACTAGTCGACGTAATAAATACGACATGACC
+
FFFFFFFFFFFFFFFFFFFFFFFFFFFFFF
@8915
ACTCGTCCACGCATTGCACACACCATAACC
+
FFFFFFFFFFFFFFFFFFFFFFFFFFFFFF
@8916
ACTTGTCTACGTAATAAATACACCATGACC
+
FFFFFFFFFFFFFFFFFFFFFFFFFFFFFF
@8917
ACTTGTCTACGTAATAAATACACCATGACC
+
FFFFFFFFFFFFFFFFFFFFFFFFFFFFFF
@8918
CCTAGGCTGCGCATTACCTACACGAGCACC
+
FFFFFFFFFFFFFFFFFFFFFFFFFFFFFF
@8919
ACGTGCCGACGCATTGCTTCCGCCAGTACC
+
FFFFFFFFFFFFFFFFFFFFFFFFFFFFFF
@8920
CCTAGTCTGCGGAATAGGCACAATAACACA
+
FFFFFFFFFFFFFFFFFFFFFFFFFFFFFF
@8921
ACTGGTGCACGTATACGGTACACAAAAACC
+
FFFFFFFFFFFFFFFFFFFFFFFFFFFFFF
@8922
ACTCGTAGGCGAATTAGCTCGAGTATGACC
+
FFFFFFFFFFFFFFFFFFFFFFFFFFFFFF
@8923
CCTCGTCGTCGGATAAGGTACACCAACACC
+
FFFFFFFFFFFFFFFFFFFFFFFFFFFFFF
@8924
ACTCGTCCACGCATTACATACACCATAACC
+
FFFFFFFFFFFFFFFFFFFFFFFFFFFFFF
@8925
ACTCGTTCACGCATTGAACATTCCATAACC
+
FFFFFFFFFFFFFFFFFFFFFFFFFFFFFF
@8926
CCTAGTCTGCGCATAAGGTACACGAGCACC
+
FFFFFFFFFFFFFFFFFFFFFFFFFFFFFF
@8927
ACTCGGCCACGGAATGAACCCACAATAACC
+
FFFFFFFFFFFFFFFFFFFFFFFFFFFFFF
@8928
ACTCGTCCACGCAATGCATACACCATAACA
+
FFFFFFFFFFFFFFFFFFFFFFFFFFFFFF
@8929
ACTCGTCCACGCACTGCATACACCATAACC
+
FFFFFFFFFFFFFFFFFFFFFFFFFFFFFF
@8930
CCTCGTCGTCGGATAAGGTACACCAACACC
+
FFFFFFFFFFFFFFFFFFFFFFFFFFFFFF
@8931
ACTGGTGCACGTATACGGTACACAAAAACC
+
FFFFFFFFFFFFFFFFFFFFFFFFFFFFFF
@8932
ACTCGTCCACGCATTGCACACACCAAAACC
+
FFFFFFFFFFFFFFFFFFFFFFFFFFFFFF
@8933
ACTCGGCCACGGAATGAACCCACCATAACC
+
FFFFFFFFFFFFFFFFFFFFFFFFFFFFFF
@8934
ACGAGTCCTCGAAACAACTACACCATAACC
+
FFFFFFFFFFFFFFFFFFFFFFFFFFFFFF
@8935
CCTCGTCCACGGATGAGGTACAACAAAACC
+
FFFFFFFFFFFFFFFFFFFFFFFFFFFFFF
@8936
CCTAGTCTGCGGAATAGGCACAACAACACA
+
FFFFFFFFFFFFFFFFFFFFFFFFFFFFFF
@8937
ACTCGCTCACGGAATGCATACACCAAGACA
+
FFFFFFFFFFFFFFFFFFFFFFFFFFFFFF
@8938
ACTCGTACGCGAATTGGTTCGAGCATAACC
+
FFFFFFFFFFFFFFFFFFFFFFFFFFFFFF
@8939
ACTTGTCCACGCAATGCACACCCCAAAACC
+
FFFFFFFFFFFFFFFFFFFFFFFFFFFFFF
@8940
CCTAGGCGGCGCATAATGTACACGAGCACC
+
FFFFFFFFFFFFFFFFFFFFFFFFFFFFFF
@8941
ACTCGTCCACGAAATGACTACACCATAACC
+
FFFFFFFFFFFFFFFFFFFFFFFFFFFFFF
@8942
CCTAGGCTGCGCATAAGGTACACGAGCACC
+
FFFFFFFFFFFFFFFFFFFFFFFFFFFFFF
@8943
ACGCGACGACGAAATACCTACACCATAACC
+
FFFFFFFFFFFFFFFFFFFFFFFFFFFFFF
@8944
ACTCGTACGCGAATTATTTAGAGCATGACC
+
FFFFFFFFFFFFFFFFFFFFFFFFFFFFFF
@8945
ACTCGTCCACGCACTGCACACACCAAAACC
+
FFFFFFFFFFFFFFFFFFFFFFFFFFFFFF
@8946
TCTAGTTCACGGAAATCCTAAGCCATGACA
+
FFFFFFFFFFFFFFFFFFFFFFFFFFFFFF
@8947
ACGCGTCGACGAAATGACTACACCACCACC
+
FFFFFFFFFFFFFFFFFFFFFFFFFFFFFF
@8948
ACGCGTCGACGCAAAAGGTACGCAAGGACC
+
FFFFFFFFFFFFFFFFFFFFFFFFFFFFFF
@8949
ACTCGTCCACGCAATGCACCCCCCAAAACC
+
FFFFFFFFFFFFFFFFFFFFFFFFFFFFFF
@8950
CCTCGTAGACGGATAACGTATATCAAGACC
+
FFFFFFFFFFFFFFFFFFFFFFFFFFFFFF
@8951
ACTCGTTCACGCAATGAACATTCCATAACC
+
FFFFFFFFFFFFFFFFFFFFFFFFFFFFFF
@8952
ACGCGTAGACGAAATGACTACACCATCACC
+
FFFFFFFFFFFFFFFFFFFFFFFFFFFFFF
@8953
CCTCGTAGACGGATAACGTATATCAAGACC
+
FFFFFFFFFFFFFFFFFFFFFFFFFFFFFF
@8954
ACGAGTCCGCGAAACAACTACACCATAACC
+
FFFFFFFFFFFFFFFFFFFFFFFFFFFFFF
@8955
ACTTGTCTACGTAATAAATAAACCATGACC
+
FFFFFFFFFFFFFFFFFFFFFFFFFFFFFF
@8956
ACTGGTGCACGTATACGGTACACAATAACC
+
FFFFFFFFFFFFFFFFFFFFFFFFFFFFFF
@8957
ACTAGTATTCGGAAAGGGCACAAAAACACA
+
FFFFFFFFFFFFFFFFFFFFFFFFFFFFFF
@8958
ACGCGTCGACGAAATGACTACACCACCACC
+
FFFFFFFFFFFFFFFFFFFFFFFFFFFFFF
@8959
ACTTGTCTACGTAATAAATACACCATGACC
+
FFFFFFFFFFFFFFFFFFFFFFFFFFFFFF
@8960
ACTAGTACGCGAATTATTTAGAGCATGACC
+
FFFFFFFFFFFFFFFFFFFFFFFFFFFFFF
@8961
ACTAGTACTCGGATAAGGCACAAAAACACA
+
FFFFFFFFFFFFFFFFFFFFFFFFFFFFFF
@8962
ACTAGTCTACGTAATAAATACGCCATGACC
+
FFFFFFFFFFFFFFFFFFFFFFFFFFFFFF
@8963
ACGTGCCGACGCATTGCTCCCCCCAGTACC
+
FFFFFFFFFFFFFFFFFFFFFFFFFFFFFF
@8964
ACGCGACGACGAAATGACTACACCATAACC
+
FFFFFFFFFFFFFFFFFFFFFFFFFFFFFF
@8965
CCTAGTCTGCGGAATAGGCACAATAACACA
+
FFFFFFFFFFFFFFFFFFFFFFFFFFFFFF
@8966
ACTAGTCTACGTAATAAATACGCCATGACC
+
FFFFFFFFFFFFFFFFFFFFFFFFFFFFFF
@8967
ACTCGCACACGGAAATCATACACCAAGACA
+
FFFFFFFFFFFFFFFFFFFFFFFFFFFFFF
@8968
ACGCGTCGACGAAATGACTACACCATCACC
+
FFFFFFFFFFFFFFFFFFFFFFFFFFFFFF
@8969
ACTAGTCGACGTAATAAACACGACATGACC
+
FFFFFFFFFFFFFFFFFFFFFFFFFFFFFF
@8970
CCTCGTCCACGGATGAGGTACAACAAAACC
+
FFFFFFFFFFFFFFFFFFFFFFFFFFFFFF
@8971
ACTCGTCCTCGGATTAGGTACTCCAACACC
+
FFFFFFFFFFFFFFFFFFFFFFFFFFFFFF
@8972
ACTAGTACTCGTATAAGGCACAAAAACACA
+
FFFFFFFFFFFFFFFFFFFFFFFFFFFFFF
@8973
CCTCGTCGACGGATTAGGTACAACAAGACA
+
FFFFFFFFFFFFFFFFFFFFFFFFFFFFFF
@8974
ACTCGTTCACGCAATGAACATTCCATCACC
+
FFFFFFFFFFFFFFFFFFFFFFFFFFFFFF
@8975
ACTAGTATTCGGAATAGCCACAAAAACACA
+
FFFFFFFFFFFFFFFFFFFFFFFFFFFFFF
@8976
ACTCGTCCTCGGATTAGGTACTCCAACACC
+
FFFFFFFFFFFFFFFFFFFFFFFFFFFFFF
@8977
ACGCGTAGACGAAATGACTACACCATCACC
+
FFFFFFFFFFFFFFFFFFFFFFFFFFFFFF
@8978
ACTCGTCCACGCATTGAACATTCCATAACC
+
FFFFFFFFFFFFFFFFFFFFFFFFFFFFFF
@8979
ACGAGTCCTCGAAATAACTACACCATAACC
+
FFFFFFFFFFFFFFFFFFFFFFFFFFFFFF
@8980
ACTAGTATTCGGAAAAGGCACAAAAACACA
+
FFFFFFFFFFFFFFFFFFFFFFFFFFFFFF
@8981
ACTCGTCCTCGGATTAGGTACTCCAACACC
+
FFFFFFFFFFFFFFFFFFFFFFFFFFFFFF
@8982
ACGCGTAGACGAAATGACTACACCATCACC
+
FFFFFFFFFFFFFFFFFFFFFFFFFFFFFF
@8983
ACTCGGCCACGGAATGAACCCACCATAACC
+
FFFFFFFFFFFFFFFFFFFFFFFFFFFFFF
@8984
ACTCGTACGCGAATTAGTTACAGCAGAACC
+
FFFFFFFFFFFFFFFFFFFFFFFFFFFFFF
@8985
CCTAGTCTGCGGAATAGGCACAATAACACA
+
FFFFFFFFFFFFFFFFFFFFFFFFFFFFFF
@8986
ACTAGTCTACGTAATAAATACGCCATGACC
+
FFFFFFFFFFFFFFFFFFFFFFFFFFFFFF
@8987
ACTTGTCTACGTAATAAATACACCATGACC
+
FFFFFFFFFFFFFFFFFFFFFFFFFFFFFF
@8988
ACTCGTCCACGCATTGCACACACCAAAACC
+
FFFFFFFFFFFFFFFFFFFFFFFFFFFFFF
@8989
ACGCGTCGACGCAAACGGTACGCAAGGACC
+
FFFFFFFFFFFFFFFFFFFFFFFFFFFFFF
@8990
ACTAGTCTACGTAATAAATACGCCATGACC
+
FFFFFFFFFFFFFFFFFFFFFFFFFFFFFF
@8991
ACTAGTATTCGGAATAGTCACAAAAACACA
+
FFFFFFFFFFFFFFFFFFFFFFFFFFFFFF
@8992
ACTCGGCCACGGAATGAACCCACCATAACC
+
FFFFFFFFFFFFFFFFFFFFFFFFFFFFFF
@8993
ACTCGGCCACGGAATGAACCCACCATAACC
+
FFFFFFFFFFFFFFFFFFFFFFFFFFFFFF
@8994
ACGCGTCGACGAAATGACTACACCATAACC
+
FFFFFFFFFFFFFFFFFFFFFFFFFFFFFF
@8995
ACTCGTTCACGCATTGAACATTCCATAACC
+
FFFFFFFFFFFFFFFFFFFFFFFFFFFFFF
@8996
ACTTGGCTACGTAATATATACACCATGAGC
+
FFFFFFFFFFFFFFFFFFFFFFFFFFFFFF
@8997
ACTCGACCACGAAATGACTACACCATAACC
+
FFFFFFFFFFFFFFFFFFFFFFFFFFFFFF
@8998
ACTCGTACGCGAATTATTTAGAGCATGACC
+
FFFFFFFFFFFFFFFFFFFFFFFFFFFFFF
@8999
ACTTGGCCACGGAATGAACCCACCATAACC
+
FFFFFFFFFFFFFFFFFFFFFFFFFFFFFF
@9000
ACTCGTCGTCGGATTAAGTACAAAAAGACC
+
FFFFFFFFFFFFFFFFFFFFFFFFFFFFFF
@9001
ACGCGACGACGAAATGACTACACCATAACC
+
FFFFFFFFFFFFFFFFFFFFFFFFFFFFFF
@9002
ACTCGTCGACGCAATGCACACACCATAACC
+
FFFFFFFFFFFFFFFFFFFFFFFFFFFFFF
@9003
ACGAGTCCTCGAAATAACTACACCATAACC
+
FFFFFFFFFFFFFFFFFFFFFFFFFFFFFF
@9004
ACTTGTCCACGTAATAAATACACCATGACC
+
FFFFFFFFFFFFFFFFFFFFFFFFFFFFFF
@9005
CCTCGCCTGCGCATAAGGTACACTAGCACC
+
FFFFFFFFFFFFFFFFFFFFFFFFFFFFFF
@9006
ACTGGTGCACGGATACGGTACACAAAAACC
+
FFFFFFFFFFFFFFFFFFFFFFFFFFFFFF
@9007
CCTCGTCGTCGGATAAGGTACACCAACACC
+
FFFFFFFFFFFFFFFFFFFFFFFFFFFFFF
@9008
ACTCGTACGCGAATTGGTTCGAGCATAACC
+
FFFFFFFFFFFFFFFFFFFFFFFFFFFFFF
@9009
ACTCGTGCACGGAAATCGTACTCCAAAACA
+
FFFFFFFFFFFFFFFFFFFFFFFFFFFFFF
@9010
ACTAGTCTACGTAATAAATACGCCATGACC
+
FFFFFFFFFFFFFFFFFFFFFFFFFFFFFF
@9011
ACTCGTCCACGCAATGCATACACCATAACC
+
FFFFFFFFFFFFFFFFFFFFFFFFFFFFFF
@9012
CCTAGCCTGCGCATAAGGTACACGATCACC
+
FFFFFFFFFFFFFFFFFFFFFFFFFFFFFF
@9013
CCTCGTCCACGGATGAGGTACAACAAAACC
+
FFFFFFFFFFFFFFFFFFFFFFFFFFFFFF
@9014
ACTAGTATACGGAAAAGGCACAATAACACA
+
FFFFFFFFFFFFFFFFFFFFFFFFFFFFFF
@9015
ACTTGTCGACGTAATAAATACGACATGACC
+
FFFFFFFFFFFFFFFFFFFFFFFFFFFFFF
@9016
ACTGGTGCACGTATACGGTACACAAAAACC
+
FFFFFFFFFFFFFFFFFFFFFFFFFFFFFF
@9017
ACTCGTCCACGCAATGCACCCCCCAAAACC
+
FFFFFFFFFFFFFFFFFFFFFFFFFFFFFF
@9018
ACTTGTCTACGTAATAAATAAACCATGACC
+
FFFFFFFFFFFFFFFFFFFFFFFFFFFFFF
@9019
ACGCGTCGACGAAATGACTACACCATCACC
+
FFFFFFFFFFFFFFFFFFFFFFFFFFFFFF
@9020
ACGCGTCGACGCAAAAGGTACGCAAGGACC
+
FFFFFFFFFFFFFFFFFFFFFFFFFFFFFF
@9021
ACGCGTCGACGAAATGACTACACCATCACC
+
FFFFFFFFFFFFFFFFFFFFFFFFFFFFFF
@9022
ACTCGTAGGCGAATTAGCTCGAGTATGACC
+
FFFFFFFFFFFFFFFFFFFFFFFFFFFFFF
@9023
ACTTGTCTACGTAATAAATAAACCATGACC
+
FFFFFFFFFFFFFFFFFFFFFFFFFFFFFF
@9024
ACTCGCTCACGGAATGCATACACCAAGACA
+
FFFFFFFFFFFFFFFFFFFFFFFFFFFFFF
@9025
ACTCGTTCACGCAATGAACAGCCCATCACC
+
FFFFFFFFFFFFFFFFFFFFFFFFFFFFFF
@9026
ACTCGTCGACGGATTAGGTACAACAAGACA
+
FFFFFFFFFFFFFFFFFFFFFFFFFFFFFF
@9027
ACTAGTATTCGGAAAAGGCACAAAAACATA
+
FFFFFFFFFFFFFFFFFFFFFFFFFFFFFF
@9028
CCTAGCCTGCGCATAAGGCACACGAGCACC
+
FFFFFFFFFFFFFFFFFFFFFFFFFFFFFF
@9029
ACTAGTCTACGTAATAAATACGCCATGACC
+
FFFFFFFFFFFFFFFFFFFFFFFFFFFFFF
@9030
ACTAGTCTACGTAATAAATACGCCATGACC
+
FFFFFFFFFFFFFFFFFFFFFFFFFFFFFF
@9031
ACTAGTCGACGTAATAAATACGCCATGACC
+
FFFFFFFFFFFFFFFFFFFFFFFFFFFFFF
@9032
ACGCGTCGACGAAATGACTACACCATCACC
+
FFFFFFFFFFFFFFFFFFFFFFFFFFFFFF
@9033
ACTTGTCCACGTAATAAATACACCATGACC
+
FFFFFFFFFFFFFFFFFFFFFFFFFFFFFF
@9034
ACTTGTCTACGTAATAAATAAACCATGACC
+
FFFFFFFFFFFFFFFFFFFFFFFFFFFFFF
@9035
ACTCGTCGACGCAATGCACACACCATAACC
+
FFFFFFFFFFFFFFFFFFFFFFFFFFFFFF
@9036
ACGAGTCCTCGAAACAACTACACCATAACC
+
FFFFFFFFFFFFFFFFFFFFFFFFFFFFFF
@9037
ACTGGTGCACGTATATTGTACACTAAAACC
+
FFFFFFFFFFFFFFFFFFFFFFFFFFFFFF
@9038
ACGCGTCGACGAAAACGGTACGCAAGGACC
+
FFFFFFFFFFFFFFFFFFFFFFFFFFFFFF
@9039
ACTAGTATTCGGAAAAGGCACAAAAACACA
+
FFFFFFFFFFFFFFFFFFFFFFFFFFFFFF
@9040
CCTAGGCTGCGCATAAGCTACGCCAGCACC
+
FFFFFFFFFFFFFFFFFFFFFFFFFFFFFF
@9041
ACTTGTCTACGTAATATATACACCATGACC
+
FFFFFFFFFFFFFFFFFFFFFFFFFFFFFF
@9042
ACTGGTGCACGTATACGGTACACAAAAACC
+
FFFFFFFFFFFFFFFFFFFFFFFFFFFFFF
@9043
ACTTGTCCACGCAATGCACACCCCAAAACC
+
FFFFFFFFFFFFFFFFFFFFFFFFFFFFFF
@9044
ACTCGTCCACGCATTGAACATTCCATAACC
+
FFFFFFFFFFFFFFFFFFFFFFFFFFFFFF
@9045
ACTCGTCCACGCATTGCACACACCATAACC
+
FFFFFFFFFFFFFFFFFFFFFFFFFFFFFF
@9046
ACTAGTCTACGTAATAAATACGCCATGACC
+
FFFFFFFFFFFFFFFFFFFFFFFFFFFFFF
@9047
ACTCGACCACGAAATGACTACACCATAACC
+
FFFFFFFFFFFFFFFFFFFFFFFFFFFFFF
@9048
ACTAGTCTACGTAATAAATACGCCATGACC
+
FFFFFFFFFFFFFFFFFFFFFFFFFFFFFF
@9049
ACTTGTCTACGTAATAAATAAACCATGACC
+
FFFFFFFFFFFFFFFFFFFFFFFFFFFFFF
@9050
CCTAGTCTACGGAATAGGCACAATAACACA
+
FFFFFFFFFFFFFFFFFFFFFFFFFFFFFF
@9051
ACTAGTATTCGAAAAAGGCACAAAAACACA
+
FFFFFFFFFFFFFFFFFFFFFFFFFFFFFF
@9052
ACGCGTCGACGAAATGACTACACCATCACC
+
FFFFFFFFFFFFFFFFFFFFFFFFFFFFFF
@9053
ACTCGTACGCGAATTAGTTAGATCATGACC
+
FFFFFFFFFFFFFFFFFFFFFFFFFFFFFF
@9054
ACTCGTCCACGCAATGCATACACCATAACA
+
FFFFFFFFFFFFFFFFFFFFFFFFFFFFFF
@9055
ACTAGTCTACGTAATAAATACGCCATGACC
+
FFFFFFFFFFFFFFFFFFFFFFFFFFFFFF
@9056
ACTAGTCGACGTAATAAATACGCCATGACC
+
FFFFFFFFFFFFFFFFFFFFFFFFFFFFFF
@9057
ACTTGTCTACGTAATAAATCCACCATGACC
+
FFFFFFFFFFFFFFFFFFFFFFFFFFFFFF
@9058
ACTCGTAGGCGAATTAGCTCGAGTATGACC
+
FFFFFFFFFFFFFFFFFFFFFFFFFFFFFF
@9059
ACTCGTCCACGCACTGCACACACCAAAACC
+
FFFFFFFFFFFFFFFFFFFFFFFFFFFFFF
@9060
ACGCGTCGACGCAAACGGTACGCAAGGACC
+
FFFFFFFFFFFFFFFFFFFFFFFFFFFFFF
@9061
ACTCGTTCACGCAATGAACATTCCATAACC
+
FFFFFFFFFFFFFFFFFFFFFFFFFFFFFF
@9062
ACGCGTCGACGCAAAAGGTACGCAAGGACC
+
FFFFFFFFFFFFFFFFFFFFFFFFFFFFFF
@9063
ACTTGTCTACGTAATATATACACCATGACC
+
FFFFFFFFFFFFFFFFFFFFFFFFFFFFFF
@9064
CCTCGTCGACGGATTAGGTACAACAAGACA
+
FFFFFFFFFFFFFFFFFFFFFFFFFFFFFF
@9065
ACTTGTCTACGTAATAAATAAACCATGACC
+
FFFFFFFFFFFFFFFFFFFFFFFFFFFFFF
@9066
ACTCGGCCACGGAATGAACCCACCATAACC
+
FFFFFFFFFFFFFFFFFFFFFFFFFFFFFF
@9067
ACTCGACCACGAAATGACTACACCATAACC
+
FFFFFFFFFFFFFFFFFFFFFFFFFFFFFF
@9068
ACTAGTACTCGGATAAGGCACAAAAACACA
+
FFFFFFFFFFFFFFFFFFFFFFFFFFFFFF
@9069
ACTCGTGGACGGAAAGCGTATGCCAAGACA
+
FFFFFFFFFFFFFFFFFFFFFFFFFFFFFF
@9070
ACTTGTCTACGTAATAAATACACCATGACC
+
FFFFFFFFFFFFFFFFFFFFFFFFFFFFFF
@9071
ACTTGGCCACGGAATGAACCCACCATAACC
+
FFFFFFFFFFFFFFFFFFFFFFFFFFFFFF
@9072
ACTCGTCGACGGATTAGGTACAACAAGACA
+
FFFFFFFFFFFFFFFFFFFFFFFFFFFFFF
@9073
ACTAGACTGCGCATTACGTACACGAGGACC
+
FFFFFFFFFFFFFFFFFFFFFFFFFFFFFF
@9074
ACGCGTCGACGAAATGACTACACCATAACC
+
FFFFFFFFFFFFFFFFFFFFFFFFFFFFFF
@9075
ACGCGTCGACGCAAACGGTACGCAAGGACC
+
FFFFFFFFFFFFFFFFFFFFFFFFFFFFFF
@9076
CCTAGCCGGCGCATTAGGTACACGAGCACC
+
FFFFFFFFFFFFFFFFFFFFFFFFFFFFFF
@9077
CCTAGTCTGCGCATAAGGTACATGAGGACC
+
FFFFFFFFFFFFFFFFFFFFFFFFFFFFFF
@9078
ACTCGTGCACGGAAATCGTACTCCAAGACA
+
FFFFFFFFFFFFFFFFFFFFFFFFFFFFFF
@9079
ACTCGTTCACGCAATGAACATTCCATAACC
+
FFFFFFFFFFFFFFFFFFFFFFFFFFFFFF
@9080
ACTGGTGCACGTATACGGTACACAAAAACC
+
FFFFFFFFFFFFFFFFFFFFFFFFFFFFFF
@9081
ACGTGCCGACGCATTGCTTCCGCCAGTACC
+
FFFFFFFFFFFFFFFFFFFFFFFFFFFFFF
@9082
CCTAGGCTGCGCATAAGCTACACCAGCACC
+
FFFFFFFFFFFFFFFFFFFFFFFFFFFFFF
@9083
ACTCGTCCACGCAATGCATACACCATAACC
+
FFFFFFFFFFFFFFFFFFFFFFFFFFFFFF
@9084
ACTCGTCGACGGATTAGGTACAACAAGACA
+
FFFFFFFFFFFFFFFFFFFFFFFFFFFFFF
@9085
ACTAGTCTACGTAATAAATACGCCATGACC
+
FFFFFFFFFFFFFFFFFFFFFFFFFFFFFF
@9086
CCTAGGTCGCGCATTACCTACACAAGCACC
+
FFFFFFFFFFFFFFFFFFFFFFFFFFFFFF
@9087
ACGCGTCGACGAAATGACTACACCAGCACC
+
FFFFFFFFFFFFFFFFFFFFFFFFFFFFFF
@9088
ACGCGTCGACGCAAAAGGTACGCAAGGACC
+
FFFFFFFFFFFFFFFFFFFFFFFFFFFFFF
@9089
ACTCGTCGACGCAATGCACACACCATAACC
+
FFFFFFFFFFFFFFFFFFFFFFFFFFFFFF
@9090
ACACGTCGACGAAAAGACTACACCATCACC
+
FFFFFFFFFFFFFFFFFFFFFFFFFFFFFF
@9091
CCTAGTCTGCGGATTAGGCACAATAACACA
+
FFFFFFFFFFFFFFFFFFFFFFFFFFFFFF
@9092
ACTTGTCTACGTAATAAATAAACCATGACC
+
FFFFFFFFFFFFFFFFFFFFFFFFFFFFFF
@9093
ACTCGTCGACGTATTCGGTACACAAAGACC
+
FFFFFFFFFFFFFFFFFFFFFFFFFFFFFF
@9094
ACTCGTCGACGCAATGCACACACCATAACC
+
FFFFFFFFFFFFFFFFFFFFFFFFFFFFFF
@9095
ACGCGTAGACGAATTGACTACACCATCACC
+
FFFFFFFFFFFFFFFFFFFFFFFFFFFFFF
@9096
ACTCGTCGACGTATTGCATACACCAAGACC
+
FFFFFFFFFFFFFFFFFFFFFFFFFFFFFF
@9097
ACTCGTCCACGCATTGCACACACCATAACC
+
FFFFFFFFFFFFFFFFFFFFFFFFFFFFFF
@9098
ACTCGTTCACGCAATGAACAGCCCATCACC
+
FFFFFFFFFFFFFFFFFFFFFFFFFFFFFF
@9099
ACTCGTGGACGGAAAGCGTATGCCAAGACA
+
FFFFFFFFFFFFFFFFFFFFFFFFFFFFFF
@9100
CCTCGTAGACGGATAACGTATATCAAGACC
+
FFFFFFFFFFFFFFFFFFFFFFFFFFFFFF
@9101
ACGAGTCCTCGAAATAACTACACCATAACC
+
FFFFFFFFFFFFFFFFFFFFFFFFFFFFFF
@9102
CCTAGGCGGCGCATTAGGTACACGAGCACC
+
FFFFFFFFFFFFFFFFFFFFFFFFFFFFFF
@9103
CCTAGCCTGCGCATAAGGCACACGAGCACC
+
FFFFFFFFFFFFFFFFFFFFFFFFFFFFFF
@9104
ACGTGTCGACGCATTTCTTACACCAGTACC
+
FFFFFFFFFFFFFFFFFFFFFFFFFFFFFF
@9105
ACTTGTCTACGTAATAAATACACCATGACC
+
FFFFFFFFFFFFFFFFFFFFFFFFFFFFFF
@9106
ACTCGTCCACGCACTGCACACACCAAAACC
+
FFFFFFFFFFFFFFFFFFFFFFFFFFFFFF
@9107
CCTAGGCTGCGCATAAGCTACACCAGCACC
+
FFFFFFFFFFFFFFFFFFFFFFFFFFFFFF
@9108
ACTTGTCCACGCAATGCACACCCCAAAACC
+
FFFFFFFFFFFFFFFFFFFFFFFFFFFFFF
@9109
ACTTGCACACGGAAATCATACACCAAGACA
+
FFFFFFFFFFFFFFFFFFFFFFFFFFFFFF
@9110
TCTTGTTCACGGAAATCCTACGCCATGACA
+
FFFFFFFFFFFFFFFFFFFFFFFFFFFFFF
@9111
ACTCGTCGACGGATTAGGTACAACAAGACA
+
FFFFFFFFFFFFFFFFFFFFFFFFFFFFFF
@9112
ACTCGTACGCGAATTAGTTATACCATAACC
+
FFFFFFFFFFFFFFFFFFFFFFFFFFFFFF
@9113
ACTTGTCTACGTAATAAATAAACCATGACC
+
FFFFFFFFFFFFFFFFFFFFFFFFFFFFFF
@9114
ACTCGTACGCGAATTCGTTATAGCATAACC
+
FFFFFFFFFFFFFFFFFFFFFFFFFFFFFF
@9115
ACTAGTATTCGGAATAGTCACAAAAACACC
+
FFFFFFFFFFFFFFFFFFFFFFFFFFFFFF
@9116
ACTCGTCCACGCACTGCATACACCATAACC
+
FFFFFFFFFFFFFFFFFFFFFFFFFFFFFF
@9117
ACTTGTTGACGTAATATATACACCATGACC
+
FFFFFFFFFFFFFFFFFFFFFFFFFFFFFF
@9118
CCTAGGCGGCGCATTAGGTACACGAGCACC
+
FFFFFFFFFFFFFFFFFFFFFFFFFFFFFF
@9119
ACTCGTCCTCGGATTAGGTACCCCAACACC
+
FFFFFFFFFFFFFFFFFFFFFFFFFFFFFF
@9120
TCTCGTCGTCGGATTAAGTACAACAAGACC
+
FFFFFFFFFFFFFFFFFFFFFFFFFFFFFF
@9121
ACTAGTATTCGGAATAGTCACAAAAACACA
+
FFFFFFFFFFFFFFFFFFFFFFFFFFFFFF
@9122
ACGCGTCGACGAAATGACTACACAATCACC
+
FFFFFFFFFFFFFFFFFFFFFFFFFFFFFF
@9123
ACTGGTGCACGTATATGGTACACAAAAACC
+
FFFFFFFFFFFFFFFFFFFFFFFFFFFFFF
@9124
ACTCGTACGCGAATTGGTTCGAGCATAACC
+
FFFFFFFFFFFFFFFFFFFFFFFFFFFFFF
@9125
ACTAGTACTCGGATAAGGCACAAAAACACA
+
FFFFFFFFFFFFFFFFFFFFFFFFFFFFFF
@9126
ACTCGTCCACGCAATGCACACCCCAAAACC
+
FFFFFFFFFFFFFFFFFFFFFFFFFFFFFF
@9127
ACTAGTCTACGTAATAAATACGCCATGACC
+
FFFFFFFFFFFFFFFFFFFFFFFFFFFFFF
@9128
ACGTGCCGACGCATTGCTCCCCCCAGTACC
+
FFFFFFFFFFFFFFFFFFFFFFFFFFFFFF
@9129
ACGAGTCCTCGAAACAACTACACCATAACC
+
FFFFFFFFFFFFFFFFFFFFFFFFFFFFFF
@9130
ACGCGTAGACGAAATGACTACACCATCACC
+
FFFFFFFFFFFFFFFFFFFFFFFFFFFFFF
@9131
ACTCGTGCACGGAAAGCGTACTCCAAGACA
+
FFFFFFFFFFFFFFFFFFFFFFFFFFFFFF
@9132
ACTAGACTGCGCATTACGTACACGAGGACC
+
FFFFFFFFFFFFFFFFFFFFFFFFFFFFFF
@9133
ACTCGTACGCGAATTGGTTCGAGCATAACC
+
FFFFFFFFFFFFFFFFFFFFFFFFFFFFFF
@9134
ACTCGTCCACGCACTGCACACACCAAAACC
+
FFFFFFFFFFFFFFFFFFFFFFFFFFFFFF
@9135
ACTCGTCCACGCAATGCATACACCATAACC
+
FFFFFFFFFFFFFFFFFFFFFFFFFFFFFF
@9136
ACTCGTGGACGGAAAGCGTATGCCAAGACA
+
FFFFFFFFFFFFFFFFFFFFFFFFFFFFFF
@9137
ACTCGTGCACGGAAATCGTACTCCAAGACA
+
FFFFFFFFFFFFFFFFFFFFFFFFFFFFFF
@9138
ACTAGTATTCGGAAAAGGCACAAAAACACA
+
FFFFFFFFFFFFFFFFFFFFFFFFFFFFFF
@9139
ACTCGTCGTCGGATTAAGTACAAAAAGACC
+
FFFFFFFFFFFFFFFFFFFFFFFFFFFFFF
@9140
ACTCGTCGACGTATTGCATACACCAAGACC
+
FFFFFFFFFFFFFFFFFFFFFFFFFFFFFF
@9141
ACTCGCTCACGGAATGCATACACCAAGACA
+
FFFFFFFFFFFFFFFFFFFFFFFFFFFFFF
@9142
ACTAGTATTCGGAATAGTCACAAAAACACC
+
FFFFFFFFFFFFFFFFFFFFFFFFFFFFFF
@9143
ACTAGTCTACGTAATAAATACGCCATGACC
+
FFFFFFFFFFFFFFFFFFFFFFFFFFFFFF
@9144
ACTTGTCCACGTAATAAATACACCATGACC
+
FFFFFFFFFFFFFFFFFFFFFFFFFFFFFF
@9145
ACTAGTATTCGGAATAGTCACAAAAACACA
+
FFFFFFFFFFFFFFFFFFFFFFFFFFFFFF
@9146
ACGAGTCCTCGAAACAACTACACCATAACC
+
FFFFFFFFFFFFFFFFFFFFFFFFFFFFFF
@9147
ACTAGGCTGCGCATTACCTACACAAGCACC
+
FFFFFFFFFFFFFFFFFFFFFFFFFFFFFF
@9148
ACTTGTCTACGTAATAAATACACCATGACC
+
FFFFFFFFFFFFFFFFFFFFFFFFFFFFFF
@9149
ACTTGTCTACGTAATAAATAAACCATGACC
+
FFFFFFFFFFFFFFFFFFFFFFFFFFFFFF
@9150
ACGAGTCCTCGAAACAACTACACCATAACC
+
FFFFFFFFFFFFFFFFFFFFFFFFFFFFFF
@9151
CCTCGTCGTCGGACAAGGTACACCAACACC
+
FFFFFFFFFFFFFFFFFFFFFFFFFFFFFF
@9152
ACTTGCACACGGAAATCATACACCAAGACA
+
FFFFFFFFFFFFFFFFFFFFFFFFFFFFFF
@9153
ACTAGTATTCGGAAAGGGCACAAAAACACA
+
FFFFFFFFFFFFFFFFFFFFFFFFFFFFFF
@9154
ACTCGTTCACGCATTGAACATTTCATAACC
+
FFFFFFFFFFFFFFFFFFFFFFFFFFFFFF
@9155
ACTCGTACGCGAATTAGTTATACCATAACC
+
FFFFFFFFFFFFFFFFFFFFFFFFFFFFFF
@9156
ACTTGTCCACGCAATGCACACCCCAAAACC
+
FFFFFFFFFFFFFFFFFFFFFFFFFFFFFF
@9157
CCTAGTCTGCGGAATAGGCACAATAACACA
+
FFFFFFFFFFFFFFFFFFFFFFFFFFFFFF
@9158
ACTAGTCTACGTAATAAATACGCCATGACC
+
FFFFFFFFFFFFFFFFFFFFFFFFFFFFFF
@9159
TCTAGTACACGGAAATCCTAAGCCATGACA
+
FFFFFFFFFFFFFFFFFFFFFFFFFFFFFF
@9160
CCTCGTCGTCGGATAACGTACACCAACACC
+
FFFFFFFFFFFFFFFFFFFFFFFFFFFFFF
@9161
CCTAGTCTGCGCATAAGGTACATGAGCACC
+
FFFFFFFFFFFFFFFFFFFFFFFFFFFFFF
@9162
ACTGGTCCACGCAATGAACCCACCATGACC
+
FFFFFFFFFFFFFFFFFFFFFFFFFFFFFF
@9163
ACTTGTCCACGCAATGCACACCCCAAAACC
+
FFFFFFFFFFFFFFFFFFFFFFFFFFFFFF
@9164
ACTCGTCGTCGGATTAAGTACAAAAAGACC
+
FFFFFFFFFFFFFFFFFFFFFFFFFFFFFF
@9165
ACTCGTCCACGCACTGCACACACCAAAACC
+
FFFFFFFFFFFFFFFFFFFFFFFFFFFFFF
@9166
ACTAGTCTACGTAATAAATACGCCATGACC
+
FFFFFFFFFFFFFFFFFFFFFFFFFFFFFF
@9167
ACTTGTCTACGTAATAAATACACCATGACC
+
FFFFFFFFFFFFFFFFFFFFFFFFFFFFFF
@9168
CCGCGTCGACGCAAACGGTACGCAAGGACC
+
FFFFFFFFFFFFFFFFFFFFFFFFFFFFFF
@9169
ACTTGCAGTCGGAAAAGGCACAAAAACACA
+
FFFFFFFFFFFFFFFFFFFFFFFFFFFFFF
@9170
ACTTGTCTACGTAATAAATACACCATGACC
+
FFFFFFFFFFFFFFFFFFFFFFFFFFFFFF
@9171
ACTCGGCCACGGAATGAACCCACCATAACC
+
FFFFFFFFFFFFFFFFFFFFFFFFFFFFFF
@9172
ACTCGTAGGCGAATTAGCTCAAGTATGACC
+
FFFFFFFFFFFFFFFFFFFFFFFFFFFFFF
@9173
ACTCGTCCACGCACTGCATACACCATAACC
+
FFFFFFFFFFFFFFFFFFFFFFFFFFFFFF
@9174
ACTTGTCTACGTAATAAATAAACCATGACC
+
FFFFFFFFFFFFFFFFFFFFFFFFFFFFFF
@9175
ACTCGCACACGGAAATCATACACCAAGACA
+
FFFFFFFFFFFFFFFFFFFFFFFFFFFFFF
@9176
ACTAGTATTCGGAAAAGGCACAAAAACACA
+
FFFFFFFFFFFFFFFFFFFFFFFFFFFFFF
@9177
ACGAGTCCTCGAAACAACTACACCATAACC
+
FFFFFFFFFFFFFFFFFFFFFFFFFFFFFF
@9178
ACTAGTATTCGGAATAGTCACACAAACACA
+
FFFFFFFFFFFFFFFFFFFFFFFFFFFFFF
@9179
TCTCGTCCACGGATGAGATACAACAAAACA
+
FFFFFFFFFFFFFFFFFFFFFFFFFFFFFF
@9180
ACTCGTCCTCGGATTAGGTACCCCAACACC
+
FFFFFFFFFFFFFFFFFFFFFFFFFFFFFF
@9181
CCTCGTAGACGGATAACGTATATCAAGACC
+
FFFFFFFFFFFFFFFFFFFFFFFFFFFFFF
@9182
ACGCGTCGACGCAAACGGTACGCAAGGACC
+
FFFFFFFFFFFFFFFFFFFFFFFFFFFFFF
@9183
ACTAGCAGTCGGAAAGGGCACAAAAACACA
+
FFFFFFFFFFFFFFFFFFFFFFFFFFFFFF
@9184
ACGCGTCGACGAAATGACTACACCATCACC
+
FFFFFFFFFFFFFFFFFFFFFFFFFFFFFF
@9185
ACTCGTCGACGGATTAGGTACAACAAGACA
+
FFFFFFFFFFFFFFFFFFFFFFFFFFFFFF
@9186
ACTAGTCTACGGAATAAATACGCCATGACC
+
FFFFFFFFFFFFFFFFFFFFFFFFFFFFFF
@9187
ACTTGTCCACGCAATGAACCCACCATAACC
+
FFFFFFFFFFFFFFFFFFFFFFFFFFFFFF
@9188
ACTTGTACACGGAAATCATACACCAAGACA
+
FFFFFFFFFFFFFFFFFFFFFFFFFFFFFF
@9189
ACTCGTCCACGCAATGCATACACCATAACC
+
FFFFFFFFFFFFFFFFFFFFFFFFFFFFFF
@9190
ACTCGTCCACGCATTGAACATTCCATAACC
+
FFFFFFFFFFFFFFFFFFFFFFFFFFFFFF
@9191
ACTCGTAGGCGAATTAGCTCGAGTATGACC
+
FFFFFFFFFFFFFFFFFFFFFFFFFFFFFF
@9192
ACTAGTCTACGTAATAAATACGCCATGACC
+
FFFFFFFFFFFFFFFFFFFFFFFFFFFFFF
@9193
ACTCGTCCTCGGATTAGGTACCCCAACACC
+
FFFFFFFFFFFFFFFFFFFFFFFFFFFFFF
@9194
ACTTGTCTACGTAATAAATACACCATGACC
+
FFFFFFFFFFFFFFFFFFFFFFFFFFFFFF
@9195
CCTCGTCCACGGATGAGGTACAACAAAACC
+
FFFFFFFFFFFFFFFFFFFFFFFFFFFFFF
@9196
ACTAGTATTCGGAATAGTCACAAAAACACC
+
FFFFFFFFFFFFFFFFFFFFFFFFFFFFFF
@9197
ACTCGTCCACGCAATGCATACACCATAACC
+
FFFFFFFFFFFFFFFFFFFFFFFFFFFFFF
@9198
CCTCGTAGACGGATAACGTATATCAAGACC
+
FFFFFFFFFFFFFFFFFFFFFFFFFFFFFF
@9199
ACGTGCCGACGCATTGCTCCCCCCAGTACC
+
FFFFFFFFFFFFFFFFFFFFFFFFFFFFFF
@9200
ACTCGTCCACGCAATGCATACACCATAACC
+
FFFFFFFFFFFFFFFFFFFFFFFFFFFFFF
@9201
ACTCGTACGCGAATTGGTTCGAGCATAACC
+
FFFFFFFFFFFFFFFFFFFFFFFFFFFFFF
@9202
ACTTGTCGACGTACTGCATACACCAAGACC
+
FFFFFFFFFFFFFFFFFFFFFFFFFFFFFF
@9203
ACGCGTAGACGAAATGACTACACCATCACC
+
FFFFFFFFFFFFFFFFFFFFFFFFFFFFFF
@9204
ACTCGTACGCGAATGAGTTATACCATAACC
+
FFFFFFFFFFFFFFFFFFFFFFFFFFFFFF
@9205
CCTCGTCGACGGATTAGGTACAACAAAACA
+
FFFFFFFFFFFFFFFFFFFFFFFFFFFFFF
@9206
ACTCGTTCACGCATTGAACATTCCATAACC
+
FFFFFFFFFFFFFFFFFFFFFFFFFFFFFF
@9207
ACTCGTATGCGAATTGGTTCGAGCATAACC
+
FFFFFFFFFFFFFFFFFFFFFFFFFFFFFF
@9208
TCTAGTTCACGGAAATCCTATGCCATGACC
+
FFFFFFFFFFFFFFFFFFFFFFFFFFFFFF
@9209
ACTCGTTCACGCAATGAACATTCCATAACC
+
FFFFFFFFFFFFFFFFFFFFFFFFFFFFFF
@9210
ACTCGTGGACGTATTTGGTACACAAAGACC
+
FFFFFFFFFFFFFFFFFFFFFFFFFFFFFF
@9211
ACTCGACCACGAAATGACTACACCATAACC
+
FFFFFFFFFFFFFFFFFFFFFFFFFFFFFF
@9212
ACTCGTCCACGCAATGCACACCCCAAAACC
+
FFFFFFFFFFFFFFFFFFFFFFFFFFFFFF
@9213
CCTCGTCGTCGGATAAGGTACACCAACACC
+
FFFFFFFFFFFFFFFFFFFFFFFFFFFFFF
@9214
CCTCGTCGACGGATTAGGTACAACAAAACA
+
FFFFFFFFFFFFFFFFFFFFFFFFFFFFFF
@9215
ACTAGTACTCGGATAAGGCACAAAAACACA
+
FFFFFFFFFFFFFFFFFFFFFFFFFFFFFF
@9216
ACGTGTCGACGCATTTCTTATACCAGTACC
+
FFFFFFFFFFFFFFFFFFFFFFFFFFFFFF
@9217
ACTAGTATTCGGAAAAGGCACAAAAACACA
+
FFFFFFFFFFFFFFFFFFFFFFFFFFFFFF
@9218
ACTAGACTGCGCATTACGTACACGAGGACC
+
FFFFFFFFFFFFFFFFFFFFFFFFFFFFFF
@9219
CCTCGTAGACGGATAACCCATATCAAGACC
+
FFFFFFFFFFFFFFFFFFFFFFFFFFFFFF
@9220
CCTCGTCGTCGGATAAGGTACACCAACACC
+
FFFFFFFFFFFFFFFFFFFFFFFFFFFFFF
@9221
ACGGGTCGACGCAAATGGTACGCCAGGACC
+
FFFFFFFFFFFFFFFFFFFFFFFFFFFFFF
@9222
ACGAGTCCTCGAAACAACTACACCATAACC
+
FFFFFFFFFFFFFFFFFFFFFFFFFFFFFF
@9223
ACTCGTACGCGAATGAGTTATACCATAACC
+
FFFFFFFFFFFFFFFFFFFFFFFFFFFFFF
@9224
CCTCGTCCACGGATGAGGTACAACAAAACC
+
FFFFFFFFFFFFFFFFFFFFFFFFFFFFFF
@9225
CCTAGGCTGCGCATTAGGTACACGAGCACC
+
FFFFFFFFFFFFFFFFFFFFFFFFFFFFFF
@9226
ACTAGTATTCGGAAAAGGCACAAAAACACA
+
FFFFFFFFFFFFFFFFFFFFFFFFFFFFFF
@9227
CCTCGTCCACGGATGAGGTACAACAAAACC
+
FFFFFFFFFFFFFFFFFFFFFFFFFFFFFF
@9228
ACGCGTCGACGAAATGACTACACAATCACC
+
FFFFFFFFFFFFFFFFFFFFFFFFFFFFFF
@9229
ACTGGTGCACGTATATGGTACACTAAAACC
+
FFFFFFFFFFFFFFFFFFFFFFFFFFFFFF
@9230
CCTCGCCTGCGCATAAGGTACACTAGCACC
+
FFFFFFFFFFFFFFFFFFFFFFFFFFFFFF
@9231
ACGCGTCGACGAAATGACTACACCATCACC
+
FFFFFFFFFFFFFFFFFFFFFFFFFFFFFF
@9232
ACTCGTCCACGAACTGCACACACCAAAACC
+
FFFFFFFFFFFFFFFFFFFFFFFFFFFFFF
@9233
ACTCGTCCACGCACTGCACACACCAAAACC
+
FFFFFFFFFFFFFFFFFFFFFFFFFFFFFF
@9234
ACTCGTCGACGCAATGCACACACCATAACC
+
FFFFFFFFFFFFFFFFFFFFFFFFFFFFFF
@9235
CCTAGTCTGCGGAATAGGCACAACAACACA
+
FFFFFFFFFFFFFFFFFFFFFFFFFFFFFF
@9236
ACTAGTACGCGAATTATTTAGAGCATGACC
+
FFFFFFFFFFFFFFFFFFFFFFFFFFFFFF
@9237
ACTTGCAGTCGGAAAAGGCACAAAAACACA
+
FFFFFFFFFFFFFFFFFFFFFFFFFFFFFF
@9238
ACGCGTCGACGAAATGACTACACCATCACC
+
FFFFFFFFFFFFFFFFFFFFFFFFFFFFFF
@9239
ACTAGTCTACGTAATAAATACGCCATGACC
+
FFFFFFFFFFFFFFFFFFFFFFFFFFFFFF
@9240
ACTCGTCCACGCATTGAACATTCCATAACC
+
FFFFFFFFFFFFFFFFFFFFFFFFFFFFFF
@9241
ACTAGTCGACGTAATAAATACGCCATGACC
+
FFFFFFFFFFFFFFFFFFFFFFFFFFFFFF
@9242
ACTAGTCTACGTAATAAATACGCCATGACC
+
FFFFFFFFFFFFFFFFFFFFFFFFFFFFFF
@9243
TCTCGTCGTCGGATTAGGTACAACAAAACA
+
FFFFFFFFFFFFFFFFFFFFFFFFFFFFFF
@9244
ACTCGTACGCGAATTATTTAGAGCATGACC
+
FFFFFFFFFFFFFFFFFFFFFFFFFFFFFF
@9245
ACTTGGCCACGGAATGAACCCACCATAACC
+
FFFFFFFFFFFFFFFFFFFFFFFFFFFFFF
@9246
CCTAGTCTGCGCATAAGGTACATGAGCACC
+
FFFFFFFFFFFFFFFFFFFFFFFFFFFFFF
@9247
ACTTGCAGTCGGAAAAGGCACAAAAACACA
+
FFFFFFFFFFFFFFFFFFFFFFFFFFFFFF
@9248
ACTCGTACGCGAATTAGTTACAGCATAACC
+
FFFFFFFFFFFFFFFFFFFFFFFFFFFFFF
@9249
CCTCGCCTGCGCATAAGGTACACTAGCACC
+
FFFFFFFFFFFFFFFFFFFFFFFFFFFFFF
@9250
ACTAGTGGACGGAAAGCGTATGCCAAGACA
+
FFFFFFFFFFFFFFFFFFFFFFFFFFFFFF
@9251
ACTCGTACGCGAATTAGTTACAGCAGAACC
+
FFFFFFFFFFFFFFFFFFFFFFFFFFFFFF
@9252
ACTTGTCTACGTAATAAATACACCATGACC
+
FFFFFFFFFFFFFFFFFFFFFFFFFFFFFF
@9253
CCTAGGCGGCGCATAATGTACACGAGCACC
+
FFFFFFFFFFFFFFFFFFFFFFFFFFFFFF
@9254
ACTTGTCTACGTAATAAATAAACCATGACC
+
FFFFFFFFFFFFFFFFFFFFFFFFFFFFFF
@9255
ACTCGTCGACGTATTGCATACACCAAGACC
+
FFFFFFFFFFFFFFFFFFFFFFFFFFFFFF
@9256
ACTAGTCTACGTAATAAATACGCCATGACC
+
FFFFFFFFFFFFFFFFFFFFFFFFFFFFFF
@9257
ACGCGTCGCCGTAATGACTACACCATCACC
+
FFFFFFFFFFFFFFFFFFFFFFFFFFFFFF
@9258
ACTCGTACGCGAATTGGTTCGAGCATAACC
+
FFFFFFFFFFFFFFFFFFFFFFFFFFFFFF
@9259
ACGCGACGACGAAATGACTACACCATAACC
+
FFFFFFFFFFFFFFFFFFFFFFFFFFFFFF
@9260
CCTAGTTCGCGCATTACCTACACAAGCACC
+
FFFFFFFFFFFFFFFFFFFFFFFFFFFFFF
@9261
ACTCGTCCACGCATTGTACATTCCATAACC
+
FFFFFFFFFFFFFFFFFFFFFFFFFFFFFF
@9262
ACTCGTCCACGGAATGAGCCCACCATAACC
+
FFFFFFFFFFFFFFFFFFFFFFFFFFFFFF
@9263
ACTCGTCCACGCACTGCACACACCAAAACC
+
FFFFFFFFFFFFFFFFFFFFFFFFFFFFFF
@9264
ACGTGCCGACGCATTGCTTCCCCCAGTACC
+
FFFFFFFFFFFFFFFFFFFFFFFFFFFFFF
@9265
ACGCGTCGACGAAATGGCTACACCATCACC
+
FFFFFFFFFFFFFFFFFFFFFFFFFFFFFF
@9266
ACTTGTCGACGTATTGCATACACCAGGACC
+
FFFFFFFFFFFFFFFFFFFFFFFFFFFFFF
@9267
CCTCGTCCACGGATGAGGTACAACAAAACC
+
FFFFFFFFFFFFFFFFFFFFFFFFFFFFFF
@9268
ACTAGTATTCGGAATAGTCACAAAAACACC
+
FFFFFFFFFFFFFFFFFFFFFFFFFFFFFF
@9269
ACTAGTATTCGGAAAGGGCACACAAACACA
+
FFFFFFFFFFFFFFFFFFFFFFFFFFFFFF
@9270
ACTCGACCACGAAATGAATACACCATAACC
+
FFFFFFFFFFFFFFFFFFFFFFFFFFFFFF
@9271
ACTGGTGCACGTATATGGTACACAAAAACC
+
FFFFFFFFFFFFFFFFFFFFFFFFFFFFFF
@9272
ACGCGTCGACGAAAACGGTACGCAAGGACC
+
FFFFFFFFFFFFFFFFFFFFFFFFFFFFFF
@9273
ACTCGTCGACGCAATGCACACACCATAACC
+
FFFFFFFFFFFFFFFFFFFFFFFFFFFFFF
@9274
TCTAGTTCACGGAAATCCTAAGCCATGACA
+
FFFFFFFFFFFFFFFFFFFFFFFFFFFFFF
@9275
ACTTGGCTACGAAATATATACACCATGAGC
+
FFFFFFFFFFFFFFFFFFFFFFFFFFFFFF
@9276
ACTAGACTGCGCATTAAGTACACGAGGACC
+
FFFFFFFFFFFFFFFFFFFFFFFFFFFFFF
@9277
CCTAGGTCGCGCATTACCTACACAAGCACC
+
FFFFFFFFFFFFFFFFFFFFFFFFFFFFFF
@9278
CCTCGTCGACGGATTAGGTACAACAAGACA
+
FFFFFFFFFFFFFFFFFFFFFFFFFFFFFF
@9279
ACTAGTATTCGGAAAAGGCACAAAAACACA
+
FFFFFFFFFFFFFFFFFFFFFFFFFFFFFF
@9280
ACTCGTTCACGCAATGAACATTCCATAACC
+
FFFFFFFFFFFFFFFFFFFFFFFFFFFFFF
@9281
ACTCGTGGACGGAAAGCGTATGCCAAGACA
+
FFFFFFFFFFFFFFFFFFFFFFFFFFFFFF
@9282
CCTCGTCGACGGATTAGGTACAACAAAACA
+
FFFFFFFFFFFFFFFFFFFFFFFFFFFFFF
@9283
ACGCGTAGACGAAATGACTACACCATCACC
+
FFFFFFFFFFFFFFFFFFFFFFFFFFFFFF
@9284
CCTAGGCTGCGCATAAGGTACACGAGCACC
+
FFFFFFFFFFFFFFFFFFFFFFFFFFFFFF
@9285
ACTCGTAGGCGAATTAGCTCGAGTATAACC
+
FFFFFFFFFFFFFFFFFFFFFFFFFFFFFF
@9286
ACTAGTCGACGTAATAAATACGCCATGACC
+
FFFFFFFFFFFFFFFFFFFFFFFFFFFFFF
@9287
ACTCGTAGGCGAATTAGCTCGAGTATGACC
+
FFFFFFFFFFFFFFFFFFFFFFFFFFFFFF
@9288
CCTCGTCCACGGATGAGGTACAACAAAACC
+
FFFFFFFFFFFFFFFFFFFFFFFFFFFFFF
@9289
CCTAGTCTGCGGAATAGGCACAATAACACA
+
FFFFFFFFFFFFFFFFFFFFFFFFFFFFFF
@9290
ACTCGTTCACGCAATGAACATTCCATAACC
+
FFFFFFFFFFFFFFFFFFFFFFFFFFFFFF
@9291
ACTAGTATTCGGAAAAGGCACAAAAACACA
+
FFFFFFFFFFFFFFFFFFFFFFFFFFFFFF
@9292
ACGTGTCGACGCATTTCTTACACCAGTACC
+
FFFFFFFFFFFFFFFFFFFFFFFFFFFFFF
@9293
CCTAGGCGGCGCATAATGTACACGAGCACC
+
FFFFFFFFFFFFFFFFFFFFFFFFFFFFFF
@9294
ACTCGTCCACGCATTGCACACACCAAAACC
+
FFFFFFFFFFFFFFFFFFFFFFFFFFFFFF
@9295
ACTCGTCGACGCAATGCACACACCATAACC
+
FFFFFFFFFFFFFFFFFFFFFFFFFFFFFF
@9296
ACTCGGCCACGGAATGAACCCACCATAACC
+
FFFFFFFFFFFFFFFFFFFFFFFFFFFFFF
@9297
TCTAGTTCACGGAAATCCTATGCCATGACC
+
FFFFFFFFFFFFFFFFFFFFFFFFFFFFFF
@9298
ACTAGTACTCGGATAAGGCACAAAAACACA
+
FFFFFFFFFFFFFFFFFFFFFFFFFFFFFF
@9299
ACTTGTCTACGTAATAAATAAACCATGACC
+
FFFFFFFFFFFFFFFFFFFFFFFFFFFFFF
@9300
ACTCGTGGACGGAAAGCGTATGCCAAGACA
+
FFFFFFFFFFFFFFFFFFFFFFFFFFFFFF
@9301
ACTCGTAGGCGAATTAGCTCGAGTATGACC
+
FFFFFFFFFFFFFFFFFFFFFFFFFFFFFF
@9302
ACTCGTCCACGCACTGCACACACCAAAACC
+
FFFFFFFFFFFFFFFFFFFFFFFFFFFFFF
@9303
ACTCGTCCACGCACTGCACACACCAAAACC
+
FFFFFFFFFFFFFFFFFFFFFFFFFFFFFF
@9304
ACTTGTCTACGTAATAAATACACCATGACC
+
FFFFFFFFFFFFFFFFFFFFFFFFFFFFFF
@9305
CCTCGCCTGCGCATAAGGTACACTAGCACC
+
FFFFFFFFFFFFFFFFFFFFFFFFFFFFFF
@9306
CCTCGTCCACGGATGAGGTACAACAAAACC
+
FFFFFFFFFFFFFFFFFFFFFFFFFFFFFF
@9307
ACTTGTCCACGCAATGCACACACCAAAACC
+
FFFFFFFFFFFFFFFFFFFFFFFFFFFFFF
@9308
ACTAGTATTCGGAATAGTCACAAAAACACC
+
FFFFFFFFFFFFFFFFFFFFFFFFFFFFFF
@9309
ACTCGTCCACGCATTACATACACCATAACC
+
FFFFFFFFFFFFFFFFFFFFFFFFFFFFFF
@9310
ACTCGTCCACGCAATGCATACACCATAACC
+
FFFFFFFFFFFFFFFFFFFFFFFFFFFFFF
@9311
ACTCGACCACGAAATGACTACACCATAACC
+
FFFFFFFFFFFFFFFFFFFFFFFFFFFFFF
@9312
ACGTGTCGACGCATTGCTCACACCAGGACC
+
FFFFFFFFFFFFFFFFFFFFFFFFFFFFFF
@9313
ACTCGTACGCGAATTGGTTCGAGCATAACC
+
FFFFFFFFFFFFFFFFFFFFFFFFFFFFFF
@9314
ACTCGTCGACGGATTAGGTACAACAAGACA
+
FFFFFFFFFFFFFFFFFFFFFFFFFFFFFF
@9315
ACTCGTGGACGTATTCGGTACACAAAGACC
+
FFFFFFFFFFFFFFFFFFFFFFFFFFFFFF
@9316
CCTCGTCCACGGATGAGGTACAACAAAACC
+
FFFFFFFFFFFFFFFFFFFFFFFFFFFFFF
@9317
ACTTGTCTACGTAATAAATACACCATGACC
+
FFFFFFFFFFFFFFFFFFFFFFFFFFFFFF
@9318
ACTTGCCGACGAACTGCATACACCAGGACC
+
FFFFFFFFFFFFFFFFFFFFFFFFFFFFFF
@9319
ACGCGTCGACGAAATGACTACACCATCACC
+
FFFFFFFFFFFFFFFFFFFFFFFFFFFFFF
@9320
ACTCGTCGACGCAATGCACACACCATAACC
+
FFFFFFFFFFFFFFFFFFFFFFFFFFFFFF
@9321
ACTCGTCGACGCAATGCACACACCATAACC
+
FFFFFFFFFFFFFFFFFFFFFFFFFFFFFF
@9322
CCTCGTCCACGGATGAGGTACAACAAAACC
+
FFFFFFFFFFFFFFFFFFFFFFFFFFFFFF
@9323
ACTCGTCCACGCACTGCACACACCAAAACC
+
FFFFFFFFFFFFFFFFFFFFFFFFFFFFFF
@9324
ACTGGTGCACGTATACGGTACACAAAAACC
+
FFFFFFFFFFFFFFFFFFFFFFFFFFFFFF
@9325
ACTGGTGCACGTATACGGTACACAAAAACC
+
FFFFFFFFFFFFFFFFFFFFFFFFFFFFFF
@9326
ACTCGGCCACGGAATGAACCCACCATAACC
+
FFFFFFFFFFFFFFFFFFFFFFFFFFFFFF
@9327
ACTCGTACGCGAATTATTTAGAGCATGACC
+
FFFFFFFFFFFFFFFFFFFFFFFFFFFFFF
@9328
ACGCGTAGACGAAATGACTACACCATCACC
+
FFFFFFFFFFFFFFFFFFFFFFFFFFFFFF
@9329
ACTAGTATTCGGAAAGGGCACAAAAACACA
+
FFFFFFFFFFFFFFFFFFFFFFFFFFFFFF
@9330
ACGAGTCCTCGAAACAACTACACCATAACC
+
FFFFFFFFFFFFFFFFFFFFFFFFFFFFFF
@9331
CCTCGTCGACGGATTAGGTACAACAAGACA
+
FFFFFFFFFFFFFFFFFFFFFFFFFFFFFF
@9332
ACTAGCAGTCGGAAAAGGCACAAAAACACA
+
FFFFFFFFFFFFFFFFFFFFFFFFFFFFFF
@9333
ACTCGCTCACGGAATGCATACACCACGACA
+
FFFFFFFFFFFFFFFFFFFFFFFFFFFFFF
@9334
CCTCGTCGACGGATTAGGTACAACAAGACA
+
FFFFFFFFFFFFFFFFFFFFFFFFFFFFFF
@9335
ACTAGTATTCGGAATAGCCACAAAAACACA
+
FFFFFFFFFFFFFFFFFFFFFFFFFFFFFF
@9336
ACTCGTGCACGGAAATCGTACTCCAAGACA
+
FFFFFFFFFFFFFFFFFFFFFFFFFFFFFF
@9337
ACTCGTGGACGGAAAGCGTATGCCAAGACA
+
FFFFFFFFFFFFFFFFFFFFFFFFFFFFFF
@9338
ACTTGTCTACGTAATAAATACCCCATGACC
+
FFFFFFFFFFFFFFFFFFFFFFFFFFFFFF
@9339
ACTAGTCGACGTAATAAATACGACATGACC
+
FFFFFFFFFFFFFFFFFFFFFFFFFFFFFF
@9340
ACTCGTCCGCGCAATGCATCCACCATAACC
+
FFFFFFFFFFFFFFFFFFFFFFFFFFFFFF
@9341
ACTCGCACACGGAATACATACACCAAGACA
+
FFFFFFFFFFFFFFFFFFFFFFFFFFFFFF
@9342
CCTAGGCTGCGCATAAGCTACGCCAGCACC
+
FFFFFFFFFFFFFFFFFFFFFFFFFFFFFF
@9343
ACTCGTGCACGGAAATCGTACTCCAAGACA
+
FFFFFFFFFFFFFFFFFFFFFFFFFFFFFF
@9344
ACTAGTATTCGGAAAAGGCCCAAAAACACA
+
FFFFFFFFFFFFFFFFFFFFFFFFFFFFFF
@9345
ACTGGTGCACGCATACGGTACACAAAAACC
+
FFFFFFFFFFFFFFFFFFFFFFFFFFFFFF
@9346
ACGTGTCGACGCATTGCTTACACAAGTACC
+
FFFFFFFFFFFFFFFFFFFFFFFFFFFFFF
@9347
ACTCGTGGACGTATTTGGTACACAAAGACC
+
FFFFFFFFFFFFFFFFFFFFFFFFFFFFFF
@9348
ACTCGTAGGCGAATTAGCTCGAGTATGACC
+
FFFFFFFFFFFFFFFFFFFFFFFFFFFFFF
@9349
ACTAGTCTACGTAATAAATACGCCATGACC
+
FFFFFFFFFFFFFFFFFFFFFFFFFFFFFF
@9350
ACTAGTCGACGTAATAAATACGACATGACC
+
FFFFFFFFFFFFFFFFFFFFFFFFFFFFFF
@9351
ACTCGTTCACGCATTGAACATTCCATAACC
+
FFFFFFFFFFFFFFFFFFFFFFFFFFFFFF
@9352
ACTCGTCCACGCACTGCACACACCAAAACC
+
FFFFFFFFFFFFFFFFFFFFFFFFFFFFFF
@9353
ACTTGCCGACGAACTGCATACACCAGGACC
+
FFFFFFFFFFFFFFFFFFFFFFFFFFFFFF
@9354
ACGGGTCGACGCAAATGGTACGCCAGGACC
+
FFFFFFFFFFFFFFFFFFFFFFFFFFFFFF
@9355
CCTCGTCCACGGATGAGGTACAACAAAACC
+
FFFFFFFFFFFFFFFFFFFFFFFFFFFFFF
@9356
CCTCGTCCACGGATGAGGTACAACAAAACC
+
FFFFFFFFFFFFFFFFFFFFFFFFFFFFFF
@9357
ACTTGTCTACGTAATAAATACACCATGACC
+
FFFFFFFFFFFFFFFFFFFFFFFFFFFFFF
@9358
ACTCGTAGGCGAATTAGCTCGAGTATGACC
+
FFFFFFFFFFFFFFFFFFFFFFFFFFFFFF
@9359
ACTCGTACGCGAATTATTTAGAGCATGACC
+
FFFFFFFFFFFFFFFFFFFFFFFFFFFFFF
@9360
ACTCGTGGACGGAAAGCGTATGCCAAGACA
+
FFFFFFFFFFFFFFFFFFFFFFFFFFFFFF
@9361
ACTCGTACGCGAATTAGTTACAGCAGAACC
+
FFFFFFFFFFFFFFFFFFFFFFFFFFFFFF
@9362
CCTCGTCGTCGGATAAGGTACACCAACACC
+
FFFFFFFFFFFFFFFFFFFFFFFFFFFFFF
@9363
ACTCGTACGCGAATTAGTTACAGCATAACC
+
FFFFFFFFFFFFFFFFFFFFFFFFFFFFFF
@9364
ACTCGTAGGCGAATTAGCTCAAGTATGACC
+
FFFFFFFFFFFFFFFFFFFFFFFFFFFFFF
@9365
ACGAGTCCTCGAAACAACTACACCATAACC
+
FFFFFFFFFFFFFFFFFFFFFFFFFFFFFF
@9366
ACTCGGCCACGGAATGAACCCACCATAACC
+
FFFFFFFFFFFFFFFFFFFFFFFFFFFFFF
@9367
ACTCGTGGACGTATTCGGTACACAAAGACC
+
FFFFFFFFFFFFFFFFFFFFFFFFFFFFFF
@9368
ACTAGTCTACGTAATAAATACGCCATGACC
+
FFFFFFFFFFFFFFFFFFFFFFFFFFFFFF
@9369
ACTTGTCTACGAAATAAATAAACCATGACC
+
FFFFFFFFFFFFFFFFFFFFFFFFFFFFFF
@9370
ACTGGTGCACGTATACGGTACACAAAAACC
+
FFFFFFFFFFFFFFFFFFFFFFFFFFFFFF
@9371
ACTTGCCGACGAACTGCATACACCAGGACC
+
FFFFFFFFFFFFFFFFFFFFFFFFFFFFFF
@9372
ACTCGCTCACGGAATGCATACACCAATACA
+
FFFFFFFFFFFFFFFFFFFFFFFFFFFFFF
@9373
CCTAGTCTGCGGAATAGGCACAATAACACA
+
FFFFFFFFFFFFFFFFFFFFFFFFFFFFFF
@9374
ACTCGTGGACGGAAAGCGTATTCCAAGACA
+
FFFFFFFFFFFFFFFFFFFFFFFFFFFFFF
@9375
ACTCGTAGGCGAATTAGCTCGAGTATGACC
+
FFFFFFFFFFFFFFFFFFFFFFFFFFFFFF
@9376
ACTGGTGCACGTATATGGTACACAAAAACC
+
FFFFFFFFFFFFFFFFFFFFFFFFFFFFFF
@9377
ACGTGCCGACGCATTGCTTCCGCCAGTACC
+
FFFFFFFFFFFFFFFFFFFFFFFFFFFFFF
@9378
ACTCGGCCACGGAATGAACCCACCATAACC
+
FFFFFFFFFFFFFFFFFFFFFFFFFFFFFF
@9379
ACTTGTCTACGTAATAAATAAACCATGACC
+
FFFFFFFFFFFFFFFFFFFFFFFFFFFFFF
@9380
ACTCGTACGCGAATTCGTTATAGCATAACC
+
FFFFFFFFFFFFFFFFFFFFFFFFFFFFFF
@9381
ACGCGTCGACGAAATGACTACACCATCACC
+
FFFFFFFFFFFFFFFFFFFFFFFFFFFFFF
@9382
ACTTGTCTACGTAATAAATACACCATGACC
+
FFFFFFFFFFFFFFFFFFFFFFFFFFFFFF
@9383
ACTTGTCCACGCAATGCACACCCCAAAACC
+
FFFFFFFFFFFFFFFFFFFFFFFFFFFFFF
@9384
ACTCGGCCACGGAATGAACCCACCATAACC
+
FFFFFFFFFFFFFFFFFFFFFFFFFFFFFF
@9385
ACTCGTCCTCGGATTAGGTACTCCAACACC
+
FFFFFFFFFFFFFFFFFFFFFFFFFFFFFF
@9386
ACGCGTCGACGCAAAAGGTACGCAAGGACC
+
FFFFFFFFFFFFFFFFFFFFFFFFFFFFFF
@9387
ACTCGTCCACGCAATGCATACACCATAACC
+
FFFFFFFFFFFFFFFFFFFFFFFFFFFFFF
@9388
ACTTGGCCACGGAATGAACCCACCATAACC
+
FFFFFFFFFFFFFFFFFFFFFFFFFFFFFF
@9389
CCTCGCCTGCGCATAAGGTACACTAGCACC
+
FFFFFFFFFFFFFFFFFFFFFFFFFFFFFF
@9390
ACTTGTCTACGTAATAAATACACCATGACC
+
FFFFFFFFFFFFFFFFFFFFFFFFFFFFFF
@9391
ACTAGTCTACGTAATAAATACGCCATGACC
+
FFFFFFFFFFFFFFFFFFFFFFFFFFFFFF
@9392
ACGCGTCGACGAAATGTCTACATCATCACC
+
FFFFFFFFFFFFFFFFFFFFFFFFFFFFFF
@9393
ACGTGTCGACGCATTTCTTACACCAGTACC
+
FFFFFFFFFFFFFFFFFFFFFFFFFFFFFF
@9394
CCTCGTCGTCGGATAAGGTACACCAACACC
+
FFFFFFFFFFFFFFFFFFFFFFFFFFFFFF
@9395
ACTCGCACACGGAAATCATACACCAAGACA
+
FFFFFFFFFFFFFFFFFFFFFFFFFFFFFF
@9396
ACGGGTCGACGCAAATGGTACGCCAGGACC
+
FFFFFFFFFFFFFFFFFFFFFFFFFFFFFF
@9397
ACTTGTCTACGTAATAAATCCACCATGACC
+
FFFFFFFFFFFFFFFFFFFFFFFFFFFFFF
@9398
ACTTGTCTACGTAATAAATACACCATGACC
+
FFFFFFFFFFFFFFFFFFFFFFFFFFFFFF
@9399
ACTCGTCCTCGGATTAGGTACTCCAACACC
+
FFFFFFFFFFFFFFFFFFFFFFFFFFFFFF
@9400
ACTCGTCGTCGGATTAAGTACAAAAAGACC
+
FFFFFFFFFFFFFFFFFFFFFFFFFFFFFF
@9401
CCTAGCCGGCGCATTAGGTACACGAGCACC
+
FFFFFFFFFFFFFFFFFFFFFFFFFFFFFF
@9402
ACTCGTGGACGTATTTGGTACACAAAGACC
+
FFFFFFFFFFFFFFFFFFFFFFFFFFFFFF
@9403
ACTCGGCCACGGAATGAACCCACCATAACC
+
FFFFFFFFFFFFFFFFFFFFFFFFFFFFFF
@9404
ACGTGCCGACGCATTGCTTCCCCCAGTACC
+
FFFFFFFFFFFFFFFFFFFFFFFFFFFFFF
@9405
ACGAGTCCTCGAAATAACTACACCATAACC
+
FFFFFFFFFFFFFFFFFFFFFFFFFFFFFF
@9406
ACTTGGTCACGGAATGAACCCACCATAACC
+
FFFFFFFFFFFFFFFFFFFFFFFFFFFFFF
@9407
ACTAGTCTACGTAATAAATACGCCATGACC
+
FFFFFFFFFFFFFFFFFFFFFFFFFFFFFF
@9408
ACTCGTCCACGCAATACACACCCCAAAACC
+
FFFFFFFFFFFFFFFFFFFFFFFFFFFFFF
@9409
ACTGGTGCACGTATATGGTACACTAAAACC
+
FFFFFFFFFFFFFFFFFFFFFFFFFFFFFF
@9410
ACGCGTCGACGAAATGACTACACCAGCACC
+
FFFFFFFFFFFFFFFFFFFFFFFFFFFFFF
@9411
ACTGGTGCACGTATACGGTACACAACAACC
+
FFFFFFFFFFFFFFFFFFFFFFFFFFFFFF
@9412
ACTTGCCGACGAACTGCATACACCAGGACC
+
FFFFFFFFFFFFFFFFFFFFFFFFFFFFFF
@9413
ACGTGTCGACGCATTTCTTACACCAGTACC
+
FFFFFFFFFFFFFFFFFFFFFFFFFFFFFF
@9414
CCTAGGCTGCGCATAAACTACACCAGCACC
+
FFFFFFFFFFFFFFFFFFFFFFFFFFFFFF
@9415
ACTGGTACACGTATAAGGTACACAAAAACC
+
FFFFFFFFFFFFFFFFFFFFFFFFFFFFFF
@9416
ACGCGTCGACGCAAACGGTACGCAAGGACC
+
FFFFFFFFFFFFFFFFFFFFFFFFFFFFFF
@9417
CCTAGCCTGCGCATAAGGCACACGAGCACC
+
FFFFFFFFFFFFFFFFFFFFFFFFFFFFFF
@9418
ACGCGTCGACGAAATGAGTACACCATCACC
+
FFFFFFFFFFFFFFFFFFFFFFFFFFFFFF
@9419
ACGCGTCGACGCAAAAGGTACGCAAGGACC
+
FFFFFFFFFFFFFFFFFFFFFFFFFFFFFF
@9420
CCTAGCCTGCGCATAAGGTACACGATCACC
+
FFFFFFFFFFFFFFFFFFFFFFFFFFFFFF
@9421
ACTCGGCCACGGAATGAACCCACCATAACC
+
FFFFFFFFFFFFFFFFFFFFFFFFFFFFFF
@9422
CCTAGGCTGCGCATAAACTACACCAGCACC
+
FFFFFFFFFFFFFFFFFFFFFFFFFFFFFF
@9423
ACGAGTCCTCGAAACAACTACACCATAACC
+
FFFFFFFFFFFFFFFFFFFFFFFFFFFFFF
@9424
TCTTGTTCACGGAAATCCTACGCCATGACA
+
FFFFFFFFFFFFFFFFFFFFFFFFFFFFFF
@9425
CCTAGCCTGCGCATAAGGCACACGAGCACC
+
FFFFFFFFFFFFFFFFFFFFFFFFFFFFFF
@9426
ACTCGTACGCGAATTAGTTACAGCAGAACC
+
FFFFFFFFFFFFFFFFFFFFFFFFFFFFFF
@9427
CCTAGCCTGCGCATAAGGCACACGAGCACC
+
FFFFFFFFFFFFFFFFFFFFFFFFFFFFFF
@9428
ACTGGTACACGTATAAGGTACACAAAAACC
+
FFFFFFFFFFFFFFFFFFFFFFFFFFFFFF
@9429
ACTTGTCTACGCAATGCACACCCCAAAACC
+
FFFFFFFFFFFFFFFFFFFFFFFFFFFFFF
@9430
ACTTGTCTACGTAATAAATAAACCATGACC
+
FFFFFFFFFFFFFFFFFFFFFFFFFFFFFF
@9431
ACTGGTGCACGTATACGGTACACAACAACC
+
FFFFFFFFFFFFFFFFFFFFFFFFFFFFFF
@9432
ACTCGTACGCGAATTCGTTACAGCATAACC
+
FFFFFFFFFFFFFFFFFFFFFFFFFFFFFF
@9433
ACTAGTACTCGTATAAGGCACAAAAACACA
+
FFFFFFFFFFFFFFFFFFFFFFFFFFFFFF
@9434
ACTAGTCGACGTAATAAATACGCCATGACC
+
FFFFFFFFFFFFFFFFFFFFFFFFFFFFFF
@9435
CCTAGGTCGCGCATTACCTACACAAGCACC
+
FFFFFFFFFFFFFFFFFFFFFFFFFFFFFF
@9436
TCTCGTCGTCGGATTAAGTACAACAAGACC
+
FFFFFFFFFFFFFFFFFFFFFFFFFFFFFF
@9437
ACTAGTCTACGTAATAAATACGCCATGACC
+
FFFFFFFFFFFFFFFFFFFFFFFFFFFFFF
@9438
ACTCGTCCACGGAATGAGCCCACCATAACC
+
FFFFFFFFFFFFFFFFFFFFFFFFFFFFFF
@9439
ACGTGTCGACGCATTGCTTACACAAGTACC
+
FFFFFFFFFFFFFFFFFFFFFFFFFFFFFF
@9440
ACGCGTCGACGAAATGACTACACCAGCACC
+
FFFFFFFFFFFFFFFFFFFFFFFFFFFFFF
@9441
ACTCGTCGACGCAATGCACACACCATAACC
+
FFFFFFFFFFFFFFFFFFFFFFFFFFFFFF
@9442
CCTCGTAGACGGATAACGTATATCAAGACC
+
FFFFFFFFFFFFFFFFFFFFFFFFFFFFFF
@9443
CCTAGGCTGCGCATAAGGTACACGAGGACC
+
FFFFFFFFFFFFFFFFFFFFFFFFFFFFFF
@9444
ACTCGCTCACGGAATGCATACACCACGACA
+
FFFFFFFFFFFFFFFFFFFFFFFFFFFFFF
@9445
ACGTGCCGACGCATTGCTTCCCCCAGTACC
+
FFFFFFFFFFFFFFFFFFFFFFFFFFFFFF
@9446
ACTCGTCCACGCACTGCACACACCAAAACC
+
FFFFFFFFFFFFFFFFFFFFFFFFFFFFFF
@9447
ACTCGTCCACGCATTGCACACACCAAAACC
+
FFFFFFFFFFFFFFFFFFFFFFFFFFFFFF
@9448
ACTCGTACGCGAATTATTTAGAGCATGACC
+
FFFFFFFFFFFFFFFFFFFFFFFFFFFFFF
@9449
ACTCGTCCTCGGATTAGGTACTCCAACACC
+
FFFFFFFFFFFFFFFFFFFFFFFFFFFFFF
@9450
TCTCGTCGTCGGATTAAGTACAACAAGACC
+
FFFFFFFFFFFFFFFFFFFFFFFFFFFFFF
@9451
ACTCGTCGACGCAATGCACACACCATAACC
+
FFFFFFFFFFFFFFFFFFFFFFFFFFFFFF
@9452
ACTCGCGCACGGAAATCATACACCAAGACA
+
FFFFFFFFFFFFFFFFFFFFFFFFFFFFFF
@9453
TCTCGTCGTCGGATTAGGTACAACAAAACA
+
FFFFFFFFFFFFFFFFFFFFFFFFFFFFFF
@9454
ACTGGTGCACGTATACGGTACACAAAAACC
+
FFFFFFFFFFFFFFFFFFFFFFFFFFFFFF
@9455
ACTCGTGGACGTATTTGGTACACAAAGACC
+
FFFFFFFFFFFFFFFFFFFFFFFFFFFFFF
@9456
ACTCGTGCACGGAAATAGTACTCCAAAACA
+
FFFFFFFFFFFFFFFFFFFFFFFFFFFFFF
@9457
ACTTGTCTACGTAATAAATAAACCATGACC
+
FFFFFFFFFFFFFFFFFFFFFFFFFFFFFF
@9458
ACTCGTCCACGCAATGCATACACCATAACC
+
FFFFFFFFFFFFFFFFFFFFFFFFFFFFFF
@9459
ACGCGACCACGAAATGAGTACACCATAACC
+
FFFFFFFFFFFFFFFFFFFFFFFFFFFFFF
@9460
ACTCGTCCACGCACTGCACACACCAAAACC
+
FFFFFFFFFFFFFFFFFFFFFFFFFFFFFF
@9461
ACTTGCCGACGAACTGCATACACCAGGACC
+
FFFFFFFFFFFFFFFFFFFFFFFFFFFFFF
@9462
ACTTGTCTACGTAATATATACACCATGACC
+
FFFFFFFFFFFFFFFFFFFFFFFFFFFFFF
@9463
ACTCGTCCTCGGATTAGGTACTCCAACACC
+
FFFFFFFFFFFFFFFFFFFFFFFFFFFFFF
@9464
ACTTGTCTACGTAATATATACACCATGACC
+
FFFFFFFFFFFFFFFFFFFFFFFFFFFFFF
@9465
ACTTGTCTACGTAATAAATAAACCATGACC
+
FFFFFFFFFFFFFFFFFFFFFFFFFFFFFF
@9466
CCTAGGTCGCGCATTACCTACACAAGCACC
+
FFFFFFFFFFFFFFFFFFFFFFFFFFFFFF
@9467
ACTCGTTCACGCAATGAACATTCCATCACC
+
FFFFFFFFFFFFFFFFFFFFFFFFFFFFFF
@9468
ACTAGTATTCGGAAAAGGCACAAAAACACA
+
FFFFFFFFFFFFFFFFFFFFFFFFFFFFFF
@9469
ACTCGTTCACGCAATGAACATTCCATAACC
+
FFFFFFFFFFFFFFFFFFFFFFFFFFFFFF
@9470
ACGCGACGACGAAATGACTACACCATAACC
+
FFFFFFFFFFFFFFFFFFFFFFFFFFFFFF
@9471
ACTTGTCCACGCAATGCACACCCCAAAACC
+
FFFFFFFFFFFFFFFFFFFFFFFFFFFFFF
@9472
ACTCGTCGACGCAATGCACACACCATAACC
+
FFFFFFFFFFFFFFFFFFFFFFFFFFFFFF
@9473
ACTTGTCGACGTAATAAATACGACATGACC
+
FFFFFFFFFFFFFFFFFFFFFFFFFFFFFF
@9474
CCTAGTCTGCGCATAAGGTACACGAGCACC
+
FFFFFFFFFFFFFFFFFFFFFFFFFFFFFF
@9475
ACTAGTCTACGTAATAAATACGCCATGACC
+
FFFFFFFFFFFFFFFFFFFFFFFFFFFFFF
@9476
ACGAGTCCTCGGAATAACTACACCATAACC
+
FFFFFFFFFFFFFFFFFFFFFFFFFFFFFF
@9477
ACTCGTACGCGAATTGGTTCGAGCATAACC
+
FFFFFFFFFFFFFFFFFFFFFFFFFFFFFF
@9478
ACTTGCCGACGAACTGCATACACCAGGACC
+
FFFFFFFFFFFFFFFFFFFFFFFFFFFFFF
@9479
CCTAGGCGGCGCATAATGTACACGAGCACC
+
FFFFFFFFFFFFFFFFFFFFFFFFFFFFFF
@9480
CCTAGGCGGCGCATTAGGTACACGAGCACC
+
FFFFFFFFFFFFFFFFFFFFFFFFFFFFFF
@9481
ACGTGTCGACGCATTTCTTATACCAGTACC
+
FFFFFFFFFFFFFFFFFFFFFFFFFFFFFF
@9482
ACTTGTCTACGTAATAAATAAACCATGACC
+
FFFFFFFFFFFFFFFFFFFFFFFFFFFFFF
@9483
ACGCGTAGACGAATTGACTACACCATCACC
+
FFFFFFFFFFFFFFFFFFFFFFFFFFFFFF
@9484
ACTCGTCCTCGGATTAGGTACTCCAACACC
+
FFFFFFFFFFFFFFFFFFFFFFFFFFFFFF
@9485
ACTCGTTCACGCAATGAACATTCCATAACC
+
FFFFFFFFFFFFFFFFFFFFFFFFFFFFFF
@9486
ACGTGTCGACGCATTTCTTACACCAGTACC
+
FFFFFFFFFFFFFFFFFFFFFFFFFFFFFF
@9487
ACGTGTCGACGCATTGCTCACACCAGGACC
+
FFFFFFFFFFFFFFFFFFFFFFFFFFFFFF
@9488
ACTCGCACACGGAAATCATACACCAAGACA
+
FFFFFFFFFFFFFFFFFFFFFFFFFFFFFF
@9489
ACTTGTCTACGTAATAAATACACCATGACC
+
FFFFFFFFFFFFFFFFFFFFFFFFFFFFFF
@9490
ACTCGCGCACGGAAATCATACACCAAGACA
+
FFFFFFFFFFFFFFFFFFFFFFFFFFFFFF
@9491
ACTGGTGCACGTATACGGTACACAAAAACC
+
FFFFFFFFFFFFFFFFFFFFFFFFFFFFFF
@9492
ACGCGTCGACGAAATGGCTACACCATCACC
+
FFFFFFFFFFFFFFFFFFFFFFFFFFFFFF
@9493
ACTCGTAGGCGAATTAGCTCGAGTATGACC
+
FFFFFFFFFFFFFFFFFFFFFFFFFFFFFF
@9494
CCTAGGCTGCGCATTACCTACACGAGCACC
+
FFFFFFFFFFFFFFFFFFFFFFFFFFFFFF
@9495
ACTCGCTCACGGAATGCATACACCAAGACA
+
FFFFFFFFFFFFFFFFFFFFFFFFFFFFFF
@9496
TCTAGTACACGGAAATCCTAAGCCATGACA
+
FFFFFFFFFFFFFFFFFFFFFFFFFFFFFF
@9497
ACTCGTCGACGGATTAGGTACAACAAGACA
+
FFFFFFFFFFFFFFFFFFFFFFFFFFFFFF
@9498
ACGCGTAGACGAAATGACTACACCATCACC
+
FFFFFFFFFFFFFFFFFFFFFFFFFFFFFF
@9499
ACTCGTTCACGCAATGAACATTCCATAACC
+
FFFFFFFFFFFFFFFFFFFFFFFFFFFFFF
@9500
ACGAGTCCTCGGAATAACTACACCATAACC
+
FFFFFFFFFFFFFFFFFFFFFFFFFFFFFF
@9501
ACTGGTGCACGTATATGGTACACAAAAACC
+
FFFFFFFFFFFFFFFFFFFFFFFFFFFFFF
@9502
ACTCGTCCACGGAATGAGCCCACCATAACC
+
FFFFFFFFFFFFFFFFFFFFFFFFFFFFFF
@9503
ACTGGTGCACGTATATGGTACACTAAAACC
+
FFFFFFFFFFFFFFFFFFFFFFFFFFFFFF
@9504
ACTAGTATACGGAAACGGCACACAAACACA
+
FFFFFFFFFFFFFFFFFFFFFFFFFFFFFF
@9505
TCTCGTCGTCGGATTAAGTACAACAAGACC
+
FFFFFFFFFFFFFFFFFFFFFFFFFFFFFF
@9506
ACGCGTCGACGCAAAAGGTACGCAAGGACC
+
FFFFFFFFFFFFFFFFFFFFFFFFFFFFFF
@9507
ACTTGTCTACGTAATATATACACCATGACC
+
FFFFFFFFFFFFFFFFFFFFFFFFFFFFFF
@9508
ACTCGTCCACGCAATGCACCCCCCAAAACC
+
FFFFFFFFFFFFFFFFFFFFFFFFFFFFFF
@9509
ACGAGTCCTCGAAATAACTACACCATAACC
+
FFFFFFFFFFFFFFFFFFFFFFFFFFFFFF
@9510
ACTTGGCCACGGAATGAACCCACCATAACC
+
FFFFFFFFFFFFFFFFFFFFFFFFFFFFFF
@9511
CCTCGTCGTCGGATAAGGTATATCAAGACC
+
FFFFFFFFFFFFFFFFFFFFFFFFFFFFFF
@9512
ACTAGTACTCGGATAAGGCACAAAAACACA
+
FFFFFFFFFFFFFFFFFFFFFFFFFFFFFF
@9513
ACTCGTCCACGCAATGCACCCCCCAAAACC
+
FFFFFFFFFFFFFFFFFFFFFFFFFFFFFF
@9514
ACTCGTTCACGCATTGAACATTCCATAACC
+
FFFFFFFFFFFFFFFFFFFFFFFFFFFFFF
@9515
ACTCGTGCACGGAAATCGTATGCCAACACA
+
FFFFFFFFFFFFFFFFFFFFFFFFFFFFFF
@9516
ACTCGACCACGAAATGACTACACCATAACC
+
FFFFFFFFFFFFFFFFFFFFFFFFFFFFFF
@9517
CCTAGTCTGCGCATAAGGTACACGAGCACC
+
FFFFFFFFFFFFFFFFFFFFFFFFFFFFFF
@9518
ACTCGTCGTCGGATTAAGTACAACAAGACC
+
FFFFFFFFFFFFFFFFFFFFFFFFFFFFFF
@9519
ACGCGACGACGAAATGACTACACCATAACC
+
FFFFFFFFFFFFFFFFFFFFFFFFFFFFFF
@9520
ACGCGTCGACGCAAACGGTACGCAAGGACC
+
FFFFFFFFFFFFFFFFFFFFFFFFFFFFFF
@9521
CCTCGTCCACGGATGAGGTACAACAAAACC
+
FFFFFFFFFFFFFFFFFFFFFFFFFFFFFF
@9522
ACTAGTCTACGTAATAAATACGCCATGACC
+
FFFFFFFFFFFFFFFFFFFFFFFFFFFFFF
@9523
TCTAGTTCACGGAAATCCTACGCCATGACA
+
FFFFFFFFFFFFFFFFFFFFFFFFFFFFFF
@9524
ACTCGTCGACGCAATGCACACACCATAACC
+
FFFFFFFFFFFFFFFFFFFFFFFFFFFFFF
@9525
ACTCGTACGCGAATTAGTTATACCATAACC
+
FFFFFFFFFFFFFFFFFFFFFFFFFFFFFF
@9526
CCTAGGCGGCGCATAATGTACACGAGCACC
+
FFFFFFFFFFFFFFFFFFFFFFFFFFFFFF
@9527
ACTTGTCTACGAAATAAACAAACCATGACC
+
FFFFFFFFFFFFFFFFFFFFFFFFFFFFFF
@9528
ACTCGTACGCGAATTGGTTCGAGCATAACC
+
FFFFFFFFFFFFFFFFFFFFFFFFFFFFFF
@9529
ACTCGTAGGCGAATTAGCTCGAGTATGACC
+
FFFFFFFFFFFFFFFFFFFFFFFFFFFFFF
@9530
TCTCGTCCACGGATGAGATACAACAAAACA
+
FFFFFFFFFFFFFFFFFFFFFFFFFFFFFF
@9531
ACGCGTAGACGAAATGACTACACCATCACC
+
FFFFFFFFFFFFFFFFFFFFFFFFFFFFFF
@9532
ACTCGCTCACGAAATGCATACACCAAGACA
+
FFFFFFFFFFFFFFFFFFFFFFFFFFFFFF
@9533
ACTAGACTGCGCATTACGTACACGAGGACC
+
FFFFFFFFFFFFFFFFFFFFFFFFFFFFFF
@9534
CCTAGTCTGCGGAATAGGCACAATAACACA
+
FFFFFFFFFFFFFFFFFFFFFFFFFFFFFF
@9535
ACTTGCCGACGAACTGCATACACCAGGACC
+
FFFFFFFFFFFFFFFFFFFFFFFFFFFFFF
@9536
ACTCGTAGGCGAATTAGCTCGAGTATGACC
+
FFFFFFFFFFFFFFFFFFFFFFFFFFFFFF
@9537
ACTAGTATTCGGAAACGGCACAAAAACACA
+
FFFFFFFFFFFFFFFFFFFFFFFFFFFFFF
@9538
ACTCGTGCACGGAAATCGTACTCCAAGACA
+
FFFFFFFFFFFFFFFFFFFFFFFFFFFFFF
@9539
ACGTGCCGACGCATTGCTCCCCCCAGTACC
+
FFFFFFFFFFFFFFFFFFFFFFFFFFFFFF
@9540
ACTGGTCCACGCAATGAACCCACCATAACC
+
FFFFFFFFFFFFFFFFFFFFFFFFFFFFFF
@9541
ACTCGTGCACGGAAATCGTACTCCAAAACA
+
FFFFFFFFFFFFFFFFFFFFFFFFFFFFFF
@9542
ACTCGGCCACGGAATGAACCCACCATAACC
+
FFFFFFFFFFFFFFFFFFFFFFFFFFFFFF
@9543
ACTCGTCCACGCAATGCATACACCATAACC
+
FFFFFFFFFFFFFFFFFFFFFFFFFFFFFF
@9544
ACTCGTTCACGCAATGAACACCCCATCACC
+
FFFFFFFFFFFFFFFFFFFFFFFFFFFFFF
@9545
ACTCGTACGCGAATTCGTTATAGCATAACC
+
FFFFFFFFFFFFFFFFFFFFFFFFFFFFFF
@9546
ACTCGTCCTCGGATTCGGTACTCCAACACC
+
FFFFFFFFFFFFFFFFFFFFFFFFFFFFFF
@9547
ACTCGTACGCGGATTAGTTAGAGCATGACC
+
FFFFFFFFFFFFFFFFFFFFFFFFFFFFFF
@9548
TCTAGTTCACGGAAATCCTATGCCATGACC
+
FFFFFFFFFFFFFFFFFFFFFFFFFFFFFF
@9549
ACTCGTCCACGCAATGCACACCCCAAAACC
+
FFFFFFFFFFFFFFFFFFFFFFFFFFFFFF
@9550
ACTCGTACGCGAATTAGTTATACCATAACC
+
FFFFFFFFFFFFFFFFFFFFFFFFFFFFFF
@9551
TCTCGTCGTCGGATTAAGTACAACAAGACC
+
FFFFFFFFFFFFFFFFFFFFFFFFFFFFFF
@9552
ACTTGCACACGGAAATCATACACCAAGACA
+
FFFFFFFFFFFFFFFFFFFFFFFFFFFFFF
@9553
CCTCGTCTACGGATTAGGTACAACAAGACA
+
FFFFFFFFFFFFFFFFFFFFFFFFFFFFFF
@9554
ACTTGTCTACGTAATAAATACACCATGACC
+
FFFFFFFFFFFFFFFFFFFFFFFFFFFFFF
@9555
ACTTGGCTACGAAATATATACACCATGAGC
+
FFFFFFFFFFFFFFFFFFFFFFFFFFFFFF
@9556
ACTCGTTCACGCAATGAACATTCCATAACC
+
FFFFFFFFFFFFFFFFFFFFFFFFFFFFFF
@9557
ACTTGGCTACGTAATATATACACCATGAGC
+
FFFFFFFFFFFFFFFFFFFFFFFFFFFFFF
@9558
CCTCGTCGTCGGATAAGGTACACCAACACC
+
FFFFFFFFFFFFFFFFFFFFFFFFFFFFFF
@9559
ACTAGTATTCGGAAAAGGCACAAAAACACA
+
FFFFFFFFFFFFFFFFFFFFFFFFFFFFFF
@9560
ACTCGTCCACGCAATGCATACACCATAACC
+
FFFFFFFFFFFFFFFFFFFFFFFFFFFFFF
@9561
ACTTGTCTACGTAATAAATACACCATGACC
+
FFFFFFFFFFFFFFFFFFFFFFFFFFFFFF
@9562
ACTAGTATACGGAAACGGCACACAAACACA
+
FFFFFFFFFFFFFFFFFFFFFFFFFFFFFF
@9563
ACTAGACTGCGCATTACGTACACGAGGACC
+
FFFFFFFFFFFFFFFFFFFFFFFFFFFFFF
@9564
CCTCGTCGTCGGATAAGGTACACCAACACC
+
FFFFFFFFFFFFFFFFFFFFFFFFFFFFFF
@9565
CCTAGGCTGCGCATAAGGTACACGAGCACC
+
FFFFFFFFFFFFFFFFFFFFFFFFFFFFFF
@9566
ACGCGTCGACGCAAACGGTACGCAAGGACC
+
FFFFFFFFFFFFFFFFFFFFFFFFFFFFFF
@9567
CCTCGTCGACGGATTAGGTACAACAAGACA
+
FFFFFFFFFFFFFFFFFFFFFFFFFFFFFF
@9568
ACTCGTGGACGTATTTGGTACACAAAGACC
+
FFFFFFFFFFFFFFFFFFFFFFFFFFFFFF
@9569
ACTCGTGGACGTATTCGGTACACAAAGACC
+
FFFFFFFFFFFFFFFFFFFFFFFFFFFFFF
@9570
ACGAGTCCTCGAAACAACTACACCATAACC
+
FFFFFFFFFFFFFFFFFFFFFFFFFFFFFF
@9571
ACTCGTCCACGCAATGCATACACCATAACC
+
FFFFFFFFFFFFFFFFFFFFFFFFFFFFFF
@9572
ACTAGTACTCGGATAAGGCACAAAAACACA
+
FFFFFFFFFFFFFFFFFFFFFFFFFFFFFF
@9573
ACTAGCAGTCGGAAAAGGCACAAAAACACA
+
FFFFFFFFFFFFFFFFFFFFFFFFFFFFFF
@9574
ACTAGTATACGGAATAGTCACAAAAACACC
+
FFFFFFFFFFFFFFFFFFFFFFFFFFFFFF
@9575
ACTCGTCGACGCAATGCACACACCATAACC
+
FFFFFFFFFFFFFFFFFFFFFFFFFFFFFF
@9576
ACTTGTCTACGTAATAAATAAACCATGACC
+
FFFFFFFFFFFFFFFFFFFFFFFFFFFFFF
@9577
ACTTGTCTACGAAATAAATAAACCATGACC
+
FFFFFFFFFFFFFFFFFFFFFFFFFFFFFF
@9578
ACGGGTCGACGCAAATGGTACGCCAGGACC
+
FFFFFFFFFFFFFFFFFFFFFFFFFFFFFF
@9579
CCTCGTCGTCGGATAAGGTACACCAACACC
+
FFFFFFFFFFFFFFFFFFFFFFFFFFFFFF
@9580
ACTTGTCCACGTAATAAATACACCATGACC
+
FFFFFFFFFFFFFFFFFFFFFFFFFFFFFF
@9581
ACTCGTCCACGCACTGCACACACCAAAACC
+
FFFFFFFFFFFFFFFFFFFFFFFFFFFFFF
@9582
ACTCGTTCACGCATTGAACATTCCATAACC
+
FFFFFFFFFFFFFFFFFFFFFFFFFFFFFF
@9583
CCTAGGCTGCGCATAAGGTACACGAGCACC
+
FFFFFFFFFFFFFFFFFFFFFFFFFFFFFF
@9584
ACGCGACGACGAAATGACTACACCATAACC
+
FFFFFFFFFFFFFFFFFFFFFFFFFFFFFF
@9585
ACTCGACCACGAAATGACTACACCATAACC
+
FFFFFFFFFFFFFFFFFFFFFFFFFFFFFF
@9586
ACTGGTACACGTATAAGGTACACAAAAACC
+
FFFFFFFFFFFFFFFFFFFFFFFFFFFFFF
@9587
ACGCGTCGACGAAATGACTACACCATCACC
+
FFFFFFFFFFFFFFFFFFFFFFFFFFFFFF
@9588
ACTAGTCTACGTAATAAATACGCCATGACC
+
FFFFFFFFFFFFFFFFFFFFFFFFFFFFFF
@9589
ACTGGTGCACGTATACGGTACACAAAAACC
+
FFFFFFFFFFFFFFFFFFFFFFFFFFFFFF
@9590
ACTCGTCCACGCACTGCACACACCAAAACC
+
FFFFFFFFFFFFFFFFFFFFFFFFFFFFFF
@9591
ACGCGTAGACGAAATGACTACACCATCACC
+
FFFFFFFFFFFFFFFFFFFFFFFFFFFFFF
@9592
CCTCGTCCACGGATGAGGTACAACAAAACC
+
FFFFFFFFFFFFFFFFFFFFFFFFFFFFFF
@9593
CCTAGTCTGCGGAATAGGCACAATAACACA
+
FFFFFFFFFFFFFFFFFFFFFFFFFFFFFF
@9594
ACTAGTATACGGAATAGTCACAAAAACACC
+
FFFFFFFFFFFFFFFFFFFFFFFFFFFFFF
@9595
CCTCGTCCACGGATGAGGTACAACAAAACC
+
FFFFFFFFFFFFFFFFFFFFFFFFFFFFFF
@9596
ACGCGTAGACGAAATGACTACACCATCACC
+
FFFFFFFFFFFFFFFFFFFFFFFFFFFFFF
@9597
ACTAGTACTCGGATAAGGCACAAAAACACA
+
FFFFFFFFFFFFFFFFFFFFFFFFFFFFFF
@9598
ACTTGTCTACGTAATAAATACACCATGACC
+
FFFFFFFFFFFFFFFFFFFFFFFFFFFFFF
@9599
ACTCGTCCACGCACTGCACACACCAAAACC
+
FFFFFFFFFFFFFFFFFFFFFFFFFFFFFF
@9600
ACTCGTCCACGCACTGCACACACCAAAACC
+
FFFFFFFFFFFFFFFFFFFFFFFFFFFFFF
@9601
ACTTGTCTACGTAATAAATCCACCATGACC
+
FFFFFFFFFFFFFFFFFFFFFFFFFFFFFF
@9602
TCTAGTCTGCGGAATAGGCACAATAACACA
+
FFFFFFFFFFFFFFFFFFFFFFFFFFFFFF
@9603
CCTAGGCTGCGCATAAGGTACACGAGCACC
+
FFFFFFFFFFFFFFFFFFFFFFFFFFFFFF
@9604
ACTCGTACGCGAATTAGTTACAGCAGAACC
+
FFFFFFFFFFFFFFFFFFFFFFFFFFFFFF
@9605
ACTCGTACGCGAATTGGTTCGAGCATAACC
+
FFFFFFFFFFFFFFFFFFFFFFFFFFFFFF
@9606
ACTGGTGCACGTATACGGTACACAATAACC
+
FFFFFFFFFFFFFFFFFFFFFFFFFFFFFF
@9607
ACTAGTCTACGTAATAAATACGCCATGACC
+
FFFFFFFFFFFFFFFFFFFFFFFFFFFFFF
@9608
ACTGGTGCACGTATATGGTACACAAAAACC
+
FFFFFFFFFFFFFFFFFFFFFFFFFFFFFF
@9609
ACTAGTCGACGTAATAAATACGACACGACC
+
FFFFFFFFFFFFFFFFFFFFFFFFFFFFFF
@9610
ACTTGTCTACGTAATAAATAAACCATGACC
+
FFFFFFFFFFFFFFFFFFFFFFFFFFFFFF
@9611
ACGCGACCACGAAATGAGTACACCATAACC
+
FFFFFFFFFFFFFFFFFFFFFFFFFFFFFF
@9612
ACTAGTATTCGGAATAGCCACAAAAACACA
+
FFFFFFFFFFFFFFFFFFFFFFFFFFFFFF
@9613
CCTCGTCGTCGGATAAGGTACACCAACACC
+
FFFFFFFFFFFFFFFFFFFFFFFFFFFFFF
@9614
ACTGGTGCACGTATACGGTACACAAAAACC
+
FFFFFFFFFFFFFFFFFFFFFFFFFFFFFF
@9615
ACGTGTCGACGCATTTCTTACACCAGTACC
+
FFFFFFFFFFFFFFFFFFFFFFFFFFFFFF
@9616
CCTAGGCGGCGCATTAGGTACACGAGCACC
+
FFFFFFFFFFFFFFFFFFFFFFFFFFFFFF
@9617
CCTAGGCTGCGCATTACCTACACGAGCACC
+
FFFFFFFFFFFFFFFFFFFFFFFFFFFFFF
@9618
ACTGGTGCACGTATACGGTACACAAAAACC
+
FFFFFFFFFFFFFFFFFFFFFFFFFFFFFF
@9619
ACTAGTACTCGGATAAGGCACAAAAACACA
+
FFFFFFFFFFFFFFFFFFFFFFFFFFFFFF
@9620
ACTCGTCCACGCACTGCACACACCAAAACC
+
FFFFFFFFFFFFFFFFFFFFFFFFFFFFFF
@9621
ACTAGTATTCGGAATAGTCACAAAAACACA
+
FFFFFFFFFFFFFFFFFFFFFFFFFFFFFF
@9622
ACTAGTCTACGTAATAAATACGCCATGACC
+
FFFFFFFFFFFFFFFFFFFFFFFFFFFFFF
@9623
ACTCGTCCTCGGATTAGGTACTCCAACACC
+
FFFFFFFFFFFFFFFFFFFFFFFFFFFFFF
@9624
ACTAGTCTACGTAATAAATACGCCATGACC
+
FFFFFFFFFFFFFFFFFFFFFFFFFFFFFF
@9625
ACGTGTCGACGCATTTCTTATACCAGTACC
+
FFFFFFFFFFFFFFFFFFFFFFFFFFFFFF
@9626
ACTCGTGGACGGAAAGCGTATGCCAAGACA
+
FFFFFFFFFFFFFFFFFFFFFFFFFFFFFF
@9627
ACGCGTCGACGCAAAAGGTACGCAAGGACC
+
FFFFFFFFFFFFFFFFFFFFFFFFFFFFFF
@9628
ACGCGTCGACGCAAAAGGTACGCAAGGACC
+
FFFFFFFFFFFFFFFFFFFFFFFFFFFFFF
@9629
ACTTGCCGACGAACTGCGTACACCAGGACC
+
FFFFFFFFFFFFFFFFFFFFFFFFFFFFFF
@9630
ACTTGCCGACGAACTGCATACACCAGGACC
+
FFFFFFFFFFFFFFFFFFFFFFFFFFFFFF
@9631
ACTAGTCGACGTAATAAATACGACATGACC
+
FFFFFFFFFFFFFFFFFFFFFFFFFFFFFF
@9632
ACTCGTCCTCGGATTAGGTACTCCAACACC
+
FFFFFFFFFFFFFFFFFFFFFFFFFFFFFF
@9633
ACTAGTCTACGTAATAAATACGCCATGACC
+
FFFFFFFFFFFFFFFFFFFFFFFFFFFFFF
@9634
CCTAGGCTGCGCATAAGGTACACGAGCACC
+
FFFFFFFFFFFFFFFFFFFFFFFFFFFFFF
@9635
ACTGGTGCACGTATACGGTACACAAAAACC
+
FFFFFFFFFFFFFFFFFFFFFFFFFFFFFF
@9636
CCTAGGCTGCGCATAAGCTACACCAGCACC
+
FFFFFFFFFFFFFFFFFFFFFFFFFFFFFF
@9637
ACTGGTGCACGTATACCGTACACAAAAACC
+
FFFFFFFFFFFFFFFFFFFFFFFFFFFFFF
@9638
ACTCGTCCACGCAATGCATACACCATAACC
+
FFFFFFFFFFFFFFFFFFFFFFFFFFFFFF
@9639
ACTAGTGGACGGATAGCGTATGCCAAGACA
+
FFFFFFFFFFFFFFFFFFFFFFFFFFFFFF
@9640
ACTTGTCGACGTATTGCATACACCAGGACC
+
FFFFFFFFFFFFFFFFFFFFFFFFFFFFFF
@9641
CCTAGGTCGCGCATTACCTACACAAGCACC
+
FFFFFFFFFFFFFFFFFFFFFFFFFFFFFF
@9642
ACTAGTATTCGGAATAACCACAAAAACACA
+
FFFFFFFFFFFFFFFFFFFFFFFFFFFFFF
@9643
ACTGGTACACGTATAAGGTACACAAAAACC
+
FFFFFFFFFFFFFFFFFFFFFFFFFFFFFF
@9644
CCTCGCCTGCGCATAAGGTACACTAGCACC
+
FFFFFFFFFFFFFFFFFFFFFFFFFFFFFF
@9645
ACTAGTCTACGTAATAAATACGCCATGACC
+
FFFFFFFFFFFFFFFFFFFFFFFFFFFFFF
@9646
ACTTGTCCACGCAATGCACACCCCAAAACC
+
FFFFFFFFFFFFFFFFFFFFFFFFFFFFFF
@9647
ACTCGTCCACGCACTGCACACACCAAAACC
+
FFFFFFFFFFFFFFFFFFFFFFFFFFFFFF
@9648
TCTAGTCTGCGGAATAGGCACAATAACACA
+
FFFFFFFFFFFFFFFFFFFFFFFFFFFFFF
@9649
ACGCGACCACGAAATGACTACACCATAACC
+
FFFFFFFFFFFFFFFFFFFFFFFFFFFFFF
@9650
ACTGGTGCACGTATACGGTACACAAAAACC
+
FFFFFFFFFFFFFFFFFFFFFFFFFFFFFF
@9651
ACTCGTCCACGCACTGCACACACCAAAACC
+
FFFFFFFFFFFFFFFFFFFFFFFFFFFFFF
@9652
ACTCGTCCACGCATTGCACACACCAAAACC
+
FFFFFFFFFFFFFFFFFFFFFFFFFFFFFF
@9653
ACTGGTGCACGTATACGGTACACAAAAACC
+
FFFFFFFFFFFFFFFFFFFFFFFFFFFFFF
@9654
ACTGGTGCACGTATACGGTACACAAAAACC
+
FFFFFFFFFFFFFFFFFFFFFFFFFFFFFF
@9655
ACGCGTCGCCGTAATGACTACACCATCACC
+
FFFFFFFFFFFFFFFFFFFFFFFFFFFFFF
@9656
ACGCGACCACGAAATGAGTACACCATAACC
+
FFFFFFFFFFFFFFFFFFFFFFFFFFFFFF
@9657
ACTAGACTGCGCATTACGTACACGAGGACC
+
FFFFFFFFFFFFFFFFFFFFFFFFFFFFFF
@9658
ACTCGTACGCGAATTAGTTACAGCAGAACC
+
FFFFFFFFFFFFFFFFFFFFFFFFFFFFFF
@9659
CCTAGGCTGCGCATAAGGTACACGAGCACC
+
FFFFFFFFFFFFFFFFFFFFFFFFFFFFFF
@9660
ACTCGTCCTCGGATTAGGTACTCCAACACC
+
FFFFFFFFFFFFFFFFFFFFFFFFFFFFFF
@9661
ACTCGTTCACGCAATGAACATTCCATAACC
+
FFFFFFFFFFFFFFFFFFFFFFFFFFFFFF
@9662
ACGAGTCCTCGAAACAACTACACCATAACC
+
FFFFFFFFFFFFFFFFFFFFFFFFFFFFFF
@9663
TCTCGTCGTCGGATTAAGTACAACAAGACC
+
FFFFFFFFFFFFFFFFFFFFFFFFFFFFFF
@9664
ACTCGTCGACGTATTGCATACACCAAGACC
+
FFFFFFFFFFFFFFFFFFFFFFFFFFFFFF
@9665
ACTCGTCCACGAAATGCACCCCCCAAAACC
+
FFFFFFFFFFFFFFFFFFFFFFFFFFFFFF
@9666
ACTCGTTCACGCAATGAACATTCCATAACC
+
FFFFFFFFFFFFFFFFFFFFFFFFFFFFFF
@9667
ACTCGTACGCGAATTAGTTATAGCAGAACC
+
FFFFFFFFFFFFFFFFFFFFFFFFFFFFFF
@9668
ACGAGTCCTCGAAACAACTACACCATAACC
+
FFFFFFFFFFFFFFFFFFFFFFFFFFFFFF
@9669
ACTCGTACGCGAATGAGTTATACCATAACC
+
FFFFFFFFFFFFFFFFFFFFFFFFFFFFFF
@9670
ACTCGTGGACGGAAAGCGTATGCCAAGACA
+
FFFFFFFFFFFFFFFFFFFFFFFFFFFFFF
@9671
ACTCGTTCACGCAATGGACATTCCATAACC
+
FFFFFFFFFFFFFFFFFFFFFFFFFFFFFF
@9672
ACTCGCACACGGAATACATACACCAAGACA
+
FFFFFFFFFFFFFFFFFFFFFFFFFFFFFF
@9673
ACTTGTCGACGTATTGCATACACCAGGACC
+
FFFFFFFFFFFFFFFFFFFFFFFFFFFFFF
@9674
ACTCGTCGACGCAATGCACACACCATAACC
+
FFFFFFFFFFFFFFFFFFFFFFFFFFFFFF
@9675
ACTAGTGGACGGAAAGCGTATGCCAAGACA
+
FFFFFFFFFFFFFFFFFFFFFFFFFFFFFF
@9676
CCTAGGCTGCGCATTACCTACACGAGCACC
+
FFFFFFFFFFFFFFFFFFFFFFFFFFFFFF
@9677
ACTCGCCGTCGAATAAGGTACACCAAGACC
+
FFFFFFFFFFFFFFFFFFFFFFFFFFFFFF
@9678
ACTAGTATTCGGAATAGTCACAAAAACACC
+
FFFFFFFFFFFFFFFFFFFFFFFFFFFFFF
@9679
ACTCGGCCACGGAATGAACCCACCATAACC
+
FFFFFFFFFFFFFFFFFFFFFFFFFFFFFF
@9680
CCTCGTCCACGGATGAGGTACAACAAAACC
+
FFFFFFFFFFFFFFFFFFFFFFFFFFFFFF
@9681
CCTAGGTCGCGCATTACCTACACAAGCACC
+
FFFFFFFFFFFFFFFFFFFFFFFFFFFFFF
@9682
ACTGGTGCACGTATACGGTACACAACAACC
+
FFFFFFFFFFFFFFFFFFFFFFFFFFFFFF
@9683
CCTCGTCTACGGATTAGGTACAACAAGACA
+
FFFFFFFFFFFFFFFFFFFFFFFFFFFFFF
@9684
ACTTGTCTACGTAATAAATACACCATGACC
+
FFFFFFFFFFFFFFFFFFFFFFFFFFFFFF
@9685
ACGCGTCGACGCAAAAGGTACGCAAGGACC
+
FFFFFFFFFFFFFFFFFFFFFFFFFFFFFF
@9686
ACTCGGCCACGGAATGAACCCACCATAACC
+
FFFFFFFFFFFFFFFFFFFFFFFFFFFFFF
@9687
ACTAGTATTCGGAAAAGGCCCAAAAACACA
+
FFFFFFFFFFFFFFFFFFFFFFFFFFFFFF
@9688
CCTAGTCTGCGGAATAGGCACAATAACACA
+
FFFFFFFFFFFFFFFFFFFFFFFFFFFFFF
@9689
CCTAGTCTGCGGAATAGGCACAATAACACA
+
FFFFFFFFFFFFFFFFFFFFFFFFFFFFFF
@9690
ACTCGGCCACGGAATGAACCCACCATAACC
+
FFFFFFFFFFFFFFFFFFFFFFFFFFFFFF
@9691
ACTCGTCCACGCATTACATACACCATAACC
+
FFFFFFFFFFFFFFFFFFFFFFFFFFFFFF
@9692
CCTCGTCCACGGATGAGGTACAACAAAACC
+
FFFFFFFFFFFFFFFFFFFFFFFFFFFFFF
@9693
ACGCGTCGACGAAATGTCTACACCACCACC
+
FFFFFFFFFFFFFFFFFFFFFFFFFFFFFF
@9694
ACTCGTGGACGGAAAGCGTATGCCAAGACA
+
FFFFFFFFFFFFFFFFFFFFFFFFFFFFFF
@9695
ACTCGTGGACGGAAAGCGTATGCCAAGACA
+
FFFFFFFFFFFFFFFFFFFFFFFFFFFFFF
@9696
ACTCGTTCACGCATTGAACATTCCATAACC
+
FFFFFFFFFFFFFFFFFFFFFFFFFFFFFF
@9697
ACTCGGCCACGGAATGAACCCACCATAACC
+
FFFFFFFFFFFFFFFFFFFFFFFFFFFFFF
@9698
ACTAGTCTACGTAATAAATACGCCATGACC
+
FFFFFFFFFFFFFFFFFFFFFFFFFFFFFF
@9699
ACTCGTCCACGCAATGCACACCCCAAAACC
+
FFFFFFFFFFFFFFFFFFFFFFFFFFFFFF
@9700
ACTTGTCTACGAAATAAATAAACCATGACC
+
FFFFFFFFFFFFFFFFFFFFFFFFFFFFFF
@9701
ACTCGTGCACGGAAACCGTATGCCAACACA
+
FFFFFFFFFFFFFFFFFFFFFFFFFFFFFF
@9702
ACTCGTCGACGCAATGCACACACCATAACC
+
FFFFFFFFFFFFFFFFFFFFFFFFFFFFFF
@9703
ACTCGTCCACGCAATGCATACACCATAACC
+
FFFFFFFFFFFFFFFFFFFFFFFFFFFFFF
@9704
CCTAGGCTGCGCATAAGGTACACGAGCACC
+
FFFFFFFFFFFFFFFFFFFFFFFFFFFFFF
@9705
ACGCGTAGACGAAATGACTACACCATCACC
+
FFFFFFFFFFFFFFFFFFFFFFFFFFFFFF
@9706
ACTCGCTCACGGAATGCCTACACCAAGACA
+
FFFFFFFFFFFFFFFFFFFFFFFFFFFFFF
@9707
ACTCGTCCACGCAATGCATACACCATAACA
+
FFFFFFFFFFFFFFFFFFFFFFFFFFFFFF
@9708
CCTAGGCTGCGCATAAGGTACACGAGCACC
+
FFFFFFFFFFFFFFFFFFFFFFFFFFFFFF
@9709
ACGCGTCGACGAAATGACTACACCATCACC
+
FFFFFFFFFFFFFFFFFFFFFFFFFFFFFF
@9710
ACTAGTGGACGGAAAGCGTATGCCAAGACA
+
FFFFFFFFFFFFFFFFFFFFFFFFFFFFFF
@9711
CCTCGTCGACGGATTAGGTACAACAAAACA
+
FFFFFFFFFFFFFFFFFFFFFFFFFFFFFF
@9712
ACTCGTCGACGGATTAGGTACAACAAGACA
+
FFFFFFFFFFFFFFFFFFFFFFFFFFFFFF
@9713
CCTCGTCCACGGATGAGGTACAACAAAACC
+
FFFFFFFFFFFFFFFFFFFFFFFFFFFFFF
@9714
ACTCGTACGCGAATTAGTTACAGCAGAACC
+
FFFFFFFFFFFFFFFFFFFFFFFFFFFFFF
@9715
ACTAGTATTCGGAAAAGGCCCAAAAACACA
+
FFFFFFFFFFFFFFFFFFFFFFFFFFFFFF
@9716
ACGCGTCGACGCAAAAGGTACGCAAGGACC
+
FFFFFFFFFFFFFFFFFFFFFFFFFFFFFF
@9717
ACTCGTCCACGCAATGCATACACCATAACC
+
FFFFFFFFFFFFFFFFFFFFFFFFFFFFFF
@9718
ACGTGCCGACGCATTGCTCCCCCCAGTACC
+
FFFFFFFFFFFFFFFFFFFFFFFFFFFFFF
@9719
ACGCGTCGACGAAATGACTACACCATAACC
+
FFFFFFFFFFFFFFFFFFFFFFFFFFFFFF
@9720
ACTCGTTCACGCATTGAACATTCCATAACC
+
FFFFFFFFFFFFFFFFFFFFFFFFFFFFFF
@9721
ACGCGACGACGAAATGACTACACCATAACC
+
FFFFFFFFFFFFFFFFFFFFFFFFFFFFFF
@9722
ACGCGTCGACGAAATGACTACACCATCACC
+
FFFFFFFFFFFFFFFFFFFFFFFFFFFFFF
@9723
ACTCGGCCACGGAATGAACCCACCATAACC
+
FFFFFFFFFFFFFFFFFFFFFFFFFFFFFF
@9724
ACTCGTCCACGCAATGCACACCCCAAAACC
+
FFFFFFFFFFFFFFFFFFFFFFFFFFFFFF
@9725
ACTTGTCTACGTAATAAATACACCATGACC
+
FFFFFFFFFFFFFFFFFFFFFFFFFFFFFF
@9726
ACTTGTCTACGTAATAAATACCCCATGACC
+
FFFFFFFFFFFFFFFFFFFFFFFFFFFFFF
@9727
ACTTGCAGTCGGAAAAGGCACAAAAACACA
+
FFFFFFFFFFFFFFFFFFFFFFFFFFFFFF
@9728
ACTTGTCGACGTATTGCATACACCAGGACC
+
FFFFFFFFFFFFFFFFFFFFFFFFFFFFFF
@9729
ACGTGCCGACGCATTGCTCCCCCCAGTACC
+
FFFFFFFFFFFFFFFFFFFFFFFFFFFFFF
@9730
ACTCGTACGCGAATTAGTTATACCATAACC
+
FFFFFFFFFFFFFFFFFFFFFFFFFFFFFF
@9731
ACTCGGCCACGGAATGAACCCACCATAACC
+
FFFFFFFFFFFFFFFFFFFFFFFFFFFFFF
@9732
ACTTGTCTACGTAATAAATAAACCATGACC
+
FFFFFFFFFFFFFFFFFFFFFFFFFFFFFF
@9733
CCTAGGCTGCGCATAAGCTACACCAGCACC
+
FFFFFFFFFFFFFFFFFFFFFFFFFFFFFF
@9734
ACTTGCCGACGAACTGCATACACCAGGACC
+
FFFFFFFFFFFFFFFFFFFFFFFFFFFFFF
@9735
ACTCGTTCACGGAAATCGTACTCCAAAACA
+
FFFFFFFFFFFFFFFFFFFFFFFFFFFFFF
@9736
ACTTGTCCACGTAATAAATACACCATGACC
+
FFFFFFFFFFFFFFFFFFFFFFFFFFFFFF
@9737
ACTTGCCGACGAACTGCATACACCAGGACC
+
FFFFFFFFFFFFFFFFFFFFFFFFFFFFFF
@9738
ACTTGTCTACGTAATAAATAAACCATGACC
+
FFFFFFFFFFFFFFFFFFFFFFFFFFFFFF
@9739
ACTGGTGCACGTATACGGTACACAAAAACC
+
FFFFFFFFFFFFFFFFFFFFFFFFFFFFFF
@9740
ACTCGCTCACGGAATAAATACACCAAGACA
+
FFFFFFFFFFFFFFFFFFFFFFFFFFFFFF
@9741
CCTCGTCGTCGGATAACGTACACCAACACC
+
FFFFFFFFFFFFFFFFFFFFFFFFFFFFFF
@9742
ACTGGTCCACGCAATGAACCCACCATAACC
+
FFFFFFFFFFFFFFFFFFFFFFFFFFFFFF
@9743
CCTAGCCCGCGCATAAGGTACATGAGCACC
+
FFFFFFFFFFFFFFFFFFFFFFFFFFFFFF
@9744
ACTCGGCCACGGAATGAACCCACCATAACC
+
FFFFFFFFFFFFFFFFFFFFFFFFFFFFFF
@9745
ACTAGTCTACGGAATAAATACGCCATGACC
+
FFFFFFFFFFFFFFFFFFFFFFFFFFFFFF
@9746
ACTAGTCTACGTAATAAATACGCCATGACC
+
FFFFFFFFFFFFFFFFFFFFFFFFFFFFFF
@9747
ACTGGTGCACGTATACGGTACACAAAAACC
+
FFFFFFFFFFFFFFFFFFFFFFFFFFFFFF
@9748
ACTCGTACACGGAAATCGTATGCCAAAACA
+
FFFFFFFFFFFFFFFFFFFFFFFFFFFFFF
@9749
CCTCGTCGACGGATTAGGTACAACAAGACA
+
FFFFFFFFFFFFFFFFFFFFFFFFFFFFFF
@9750
ACTAGTATTCGGAATAGCCACAAAAACACA
+
FFFFFFFFFFFFFFFFFFFFFFFFFFFFFF
@9751
ACTCGTGGACGTATTTGGTACACAAAGACC
+
FFFFFFFFFFFFFFFFFFFFFFFFFFFFFF
@9752
ACTCGTAGGCGAATTAGCTCGAGTATGACC
+
FFFFFFFFFFFFFFFFFFFFFFFFFFFFFF
@9753
CCTAGCCTGCGCATAAGGTACACGATCACC
+
FFFFFFFFFFFFFFFFFFFFFFFFFFFFFF
@9754
ACTCGTCCACGCACTGCACACACCAAAACC
+
FFFFFFFFFFFFFFFFFFFFFFFFFFFFFF
@9755
ACTCGTTCACGCATTGAACATTCCATAACC
+
FFFFFFFFFFFFFFFFFFFFFFFFFFFFFF
@9756
ACGAGTCCTCGAAACAACTACACCATAACC
+
FFFFFFFFFFFFFFFFFFFFFFFFFFFFFF
@9757
ACTTGTCTACGTAATAAATACACCATGACC
+
FFFFFFFFFFFFFFFFFFFFFFFFFFFFFF
@9758
ACTCGTAGGCGAATTAGCTCGAGTATGACC
+
FFFFFFFFFFFFFFFFFFFFFFFFFFFFFF
@9759
CCTAGGCTGCGCATAAGGTACACGAGGACC
+
FFFFFFFFFFFFFFFFFFFFFFFFFFFFFF
@9760
ACTAGACTGCGCATTACGTACACGAGGACC
+
FFFFFFFFFFFFFFFFFFFFFFFFFFFFFF
@9761
CCTAGCCTGCGCATAAGGTACACGATCACC
+
FFFFFFFFFFFFFFFFFFFFFFFFFFFFFF
@9762
CCTAGGCTGCGTATTACCTACACGAGCACC
+
FFFFFFFFFFFFFFFFFFFFFFFFFFFFFF
@9763
ACGCGTCGACGCAAAAGGTACGCAAGGACC
+
FFFFFFFFFFFFFFFFFFFFFFFFFFFFFF
@9764
ACTTGGCCACGGAATGAACCCACCATAACC
+
FFFFFFFFFFFFFFFFFFFFFFFFFFFFFF
@9765
ACTAGTATTCGGAAAAGGCACAAAAACACA
+
FFFFFFFFFFFFFFFFFFFFFFFFFFFFFF
@9766
CCTCGTCCACGGATGAGGTACAACAAAACC
+
FFFFFFFFFFFFFFFFFFFFFFFFFFFFFF
@9767
ACTTGGCTACGTAATATATACACCATGAGC
+
FFFFFFFFFFFFFFFFFFFFFFFFFFFFFF
@9768
ACTCGTCCACGGAATGAGCCCACCATAACC
+
FFFFFFFFFFFFFFFFFFFFFFFFFFFFFF
@9769
CCTCGTAGACGGATAACGTATATCAAGACC
+
FFFFFFFFFFFFFFFFFFFFFFFFFFFFFF
@9770
ACTCGCTCACGAAATGCATACACCAAGACA
+
FFFFFFFFFFFFFFFFFFFFFFFFFFFFFF
@9771
ACTTGTCTACGTAATAAATACACCATGACC
+
FFFFFFFFFFFFFFFFFFFFFFFFFFFFFF
@9772
ACTCGTAGGCGAATTAGCTCGAGTATGACC
+
FFFFFFFFFFFFFFFFFFFFFFFFFFFFFF
@9773
ACTTGTCTACGTAATAAATACACCATGACC
+
FFFFFFFFFFFFFFFFFFFFFFFFFFFFFF
@9774
ACTCGTGCACGGAAATCGTATGCCAACACA
+
FFFFFFFFFFFFFFFFFFFFFFFFFFFFFF
@9775
ACTTGTCGACGTAATAAATACACCATGACC
+
FFFFFFFFFFFFFFFFFFFFFFFFFFFFFF
@9776
ACTCGCACACGGAAATCATACACCAAGACA
+
FFFFFFFFFFFFFFFFFFFFFFFFFFFFFF
@9777
ACTCGTCCACGCACTGCACACACCAAAACC
+
FFFFFFFFFFFFFFFFFFFFFFFFFFFFFF
@9778
CCTAGGCGGCGCATTAGGTACACGAGCACC
+
FFFFFFFFFFFFFFFFFFFFFFFFFFFFFF
@9779
CCTCGTCGTCGGATAAGGTATATCAAGACC
+
FFFFFFFFFFFFFFFFFFFFFFFFFFFFFF
@9780
ACTTGTCCACGTAATAAATACACCATGACC
+
FFFFFFFFFFFFFFFFFFFFFFFFFFFFFF
@9781
ACTAGTATTCGGAAAGGGCACAAAAACACA
+
FFFFFFFFFFFFFFFFFFFFFFFFFFFFFF
@9782
ACTGGTGCACGTATACGGTACACAAAAACC
+
FFFFFFFFFFFFFFFFFFFFFFFFFFFFFF
@9783
ACTCGCTCACGGAATGCATACACCAAGACA
+
FFFFFFFFFFFFFFFFFFFFFFFFFFFFFF
@9784
ACTCGTCGACGCAATGCACACACCATAACC
+
FFFFFFFFFFFFFFFFFFFFFFFFFFFFFF
@9785
ACTCGTCGACGTATTCGGTACACAAAGACC
+
FFFFFFFFFFFFFFFFFFFFFFFFFFFFFF
@9786
ACTCGTGGACGGAAAGCGTATGCCAATACA
+
FFFFFFFFFFFFFFFFFFFFFFFFFFFFFF
@9787
ACTAGTATTCGGAAAAGGCACAAAAACACA
+
FFFFFFFFFFFFFFFFFFFFFFFFFFFFFF
@9788
ACTCGTTCACGCATTGAACATTCCATGACC
+
FFFFFFFFFFFFFFFFFFFFFFFFFFFFFF
@9789
ACTTGCCGACGAACTGCATACACCAGGACC
+
FFFFFFFFFFFFFFFFFFFFFFFFFFFFFF
@9790
ACTCGTCCACGAACTGCACACACCAAAACC
+
FFFFFFFFFFFFFFFFFFFFFFFFFFFFFF
@9791
ACTAGACTGCGCATTACGTACACGAGGACC
+
FFFFFFFFFFFFFFFFFFFFFFFFFFFFFF
@9792
ACTCGTAGGCGAATTAGCTCGAGTATGACC
+
FFFFFFFFFFFFFFFFFFFFFFFFFFFFFF
@9793
ACTTGTCCACGCAATGCACACCCCAAAACC
+
FFFFFFFFFFFFFFFFFFFFFFFFFFFFFF
@9794
TCTAGTTCACGGAAATCCTAAGCCATGACA
+
FFFFFFFFFFFFFFFFFFFFFFFFFFFFFF
@9795
CCTCGTCGACGGATTAGGTACAACAAGACA
+
FFFFFFFFFFFFFFFFFFFFFFFFFFFFFF
@9796
ACTGGTGCACGTATACGGTACACAAAAACC
+
FFFFFFFFFFFFFFFFFFFFFFFFFFFFFF
@9797
ACTAGTCTACGTAATAAATACGCCATGACC
+
FFFFFFFFFFFFFFFFFFFFFFFFFFFFFF
@9798
ACTTGTCCACGCAATGCACACCCCAAAACC
+
FFFFFFFFFFFFFFFFFFFFFFFFFFFFFF
@9799
ACTCGCACACGGAAATCATACACCAAGACA
+
FFFFFFFFFFFFFFFFFFFFFFFFFFFFFF
@9800
ACTTGTCCACGTAATAAATACACCATGACC
+
FFFFFFFFFFFFFFFFFFFFFFFFFFFFFF
@9801
ACTCGTCCTCGGATTAGGTACCCCAACACC
+
FFFFFFFFFFFFFFFFFFFFFFFFFFFFFF
@9802
CCTCGTCGACGGATTAGGTACAACAAGACA
+
FFFFFFFFFFFFFFFFFFFFFFFFFFFFFF
@9803
ACTAGACTGCGCATTACGTACACGAGGACC
+
FFFFFFFFFFFFFFFFFFFFFFFFFFFFFF
@9804
ACTAGTACGCGAATTATTTAGAGCATGACC
+
FFFFFFFFFFFFFFFFFFFFFFFFFFFFFF
@9805
ACTGGTGCACGTATATGGTACACAAAAACC
+
FFFFFFFFFFFFFFFFFFFFFFFFFFFFFF
@9806
ACTCGTCCACGCATTGCACACACCATAACC
+
FFFFFFFFFFFFFFFFFFFFFFFFFFFFFF
@9807
ACGCGTCGACGAAATGACTACACCACCACC
+
FFFFFFFFFFFFFFFFFFFFFFFFFFFFFF
@9808
ACTCGTACGCGAATTGGTTCGATCATAACC
+
FFFFFFFFFFFFFFFFFFFFFFFFFFFFFF
@9809
ACTCGCTCACGGAATGCATACACCACGACA
+
FFFFFFFFFFFFFFFFFFFFFFFFFFFFFF
@9810
ACTAGTCTACGTAATAAATACGCCATGACC
+
FFFFFFFFFFFFFFFFFFFFFFFFFFFFFF
@9811
TCTAGTCTGCGGAATAGGCACAATAACACA
+
FFFFFFFFFFFFFFFFFFFFFFFFFFFFFF
@9812
ACTAGTATTCGGAAAAGGCACAAAAACACA
+
FFFFFFFFFFFFFFFFFFFFFFFFFFFFFF
@9813
CCTAGCCTGCGCATAAGGCACACGAGCACC
+
FFFFFFFFFFFFFFFFFFFFFFFFFFFFFF
@9814
ACTCGCACACGGAAATCATACACCAAGACA
+
FFFFFFFFFFFFFFFFFFFFFFFFFFFFFF
@9815
ACTGGTGCGCGTATACGGTACACAAAAACC
+
FFFFFFFFFFFFFFFFFFFFFFFFFFFFFF
@9816
ACGTGCCGACGCATTGCTTCCCCCAGTACC
+
FFFFFFFFFFFFFFFFFFFFFFFFFFFFFF
@9817
ACTCGCACACGGAAATCATACACCAAGACA
+
FFFFFFFFFFFFFFFFFFFFFFFFFFFFFF
@9818
ACTCGTCGACGCAATGCACACACCATAACC
+
FFFFFFFFFFFFFFFFFFFFFFFFFFFFFF
@9819
ACTTGTCTACGTAATAAATACACCATGACC
+
FFFFFFFFFFFFFFFFFFFFFFFFFFFFFF
@9820
CCTCGTCGTCGGATAAGGTATATCAAGACC
+
FFFFFFFFFFFFFFFFFFFFFFFFFFFFFF
@9821
ACTCGTCGACGGATTAGGTACAACAAGACA
+
FFFFFFFFFFFFFFFFFFFFFFFFFFFFFF
@9822
ACTAGACTGCGCATTACGTACACGAGGACC
+
FFFFFFFFFFFFFFFFFFFFFFFFFFFFFF
@9823
CCTAGCCTGCGCATAAGGTACACGATCACC
+
FFFFFFFFFFFFFFFFFFFFFFFFFFFFFF
@9824
ACTAGTATTCGGAATAGTCACAAAAACACA
+
FFFFFFFFFFFFFFFFFFFFFFFFFFFFFF
@9825
ACTAGTATTCGGAAAAGGCACAATAACACA
+
FFFFFFFFFFFFFFFFFFFFFFFFFFFFFF
@9826
ACTTGTTTACGTAATAAATAAACCATGACC
+
FFFFFFFFFFFFFFFFFFFFFFFFFFFFFF
@9827
ACTCGTCCACGCAATGCATACACCATAACA
+
FFFFFFFFFFFFFFFFFFFFFFFFFFFFFF
@9828
CCTAGGCTGCGCATTACCTACACGAGCACC
+
FFFFFFFFFFFFFFFFFFFFFFFFFFFFFF
@9829
ACTCGTCGACGCAATGCACACACCATAACC
+
FFFFFFFFFFFFFFFFFFFFFFFFFFFFFF
@9830
ACTCGTACGCGAATTCGTTATAGCATAACC
+
FFFFFFFFFFFFFFFFFFFFFFFFFFFFFF
@9831
ACTAGTATTCGGAAAAGGCACAATAACACA
+
FFFFFFFFFFFFFFFFFFFFFFFFFFFFFF
@9832
ACGAGTCCTCGAAACAACTACACCATAACC
+
FFFFFFFFFFFFFFFFFFFFFFFFFFFFFF
@9833
ACTCGTATGCGAATTAGCTCGAGTATGACC
+
FFFFFFFFFFFFFFFFFFFFFFFFFFFFFF
@9834
ACTCGTGCACGTATATGGTACACAAAAACC
+
FFFFFFFFFFFFFFFFFFFFFFFFFFFFFF
@9835
ACTCGTACGCGAATTGGTTCGAGCATAACC
+
FFFFFFFFFFFFFFFFFFFFFFFFFFFFFF
@9836
ACTCGTTCACGCAATGGACATTCCATAACC
+
FFFFFFFFFFFFFFFFFFFFFFFFFFFFFF
@9837
ACTCGTGCACGGAAATCGTATGCCAACACA
+
FFFFFFFFFFFFFFFFFFFFFFFFFFFFFF
@9838
ACGAGTCCTCGAAACAACTACACCATAACC
+
FFFFFFFFFFFFFFFFFFFFFFFFFFFFFF
@9839
ACTCGCACACGGAAATCATACACCAAGACA
+
FFFFFFFFFFFFFFFFFFFFFFFFFFFFFF
@9840
ACTCGACCACGAAATGACTACACCATAACC
+
FFFFFFFFFFFFFFFFFFFFFFFFFFFFFF
@9841
ACTCGTCCACGCAATGCACCCCCCAAAACC
+
FFFFFFFFFFFFFFFFFFFFFFFFFFFFFF
@9842
ACTTGCACACGGAAATCATACACCAAGACA
+
FFFFFFFFFFFFFFFFFFFFFFFFFFFFFF
@9843
ACGCGTAGACGAAATGACTACACCATCACC
+
FFFFFFFFFFFFFFFFFFFFFFFFFFFFFF
@9844
ACTAGTCTACGTAATAAATACGCCATGACC
+
FFFFFFFFFFFFFFFFFFFFFFFFFFFFFF
@9845
TCTGGTACACGTATAAGGTACACAAAAACC
+
FFFFFFFFFFFFFFFFFFFFFFFFFFFFFF
@9846
ACGCGTCGCCGTAATGACTACACCATCACC
+
FFFFFFFFFFFFFFFFFFFFFFFFFFFFFF
@9847
ACGGGTCGACGCAAATGGTACGCCAGGACC
+
FFFFFFFFFFFFFFFFFFFFFFFFFFFFFF
@9848
ACTTGTCTACGTAATAAATACACCATGACC
+
FFFFFFFFFFFFFFFFFFFFFFFFFFFFFF
@9849
ACTCGTTCACGCATTGAACATTCCATAACC
+
FFFFFFFFFFFFFFFFFFFFFFFFFFFFFF
@9850
TCTAGTCTGCGGAATAGGCACAATAACACA
+
FFFFFFFFFFFFFFFFFFFFFFFFFFFFFF
@9851
ACTCGTTCACGCATTGAACATTCCATAACC
+
FFFFFFFFFFFFFFFFFFFFFFFFFFFFFF
@9852
CCTAGTCTACGGAATAGGCACAATAACACA
+
FFFFFFFFFFFFFFFFFFFFFFFFFFFFFF
@9853
CCTCGTCGACGGATTAGGTACAACAAGACC
+
FFFFFFFFFFFFFFFFFFFFFFFFFFFFFF
@9854
ACGAGTCCTCGAAACAACTACACCATAACC
+
FFFFFFFFFFFFFFFFFFFFFFFFFFFFFF
@9855
CCTAGCCTGCGCATAAGGCACACGAGCACC
+
FFFFFFFFFFFFFFFFFFFFFFFFFFFFFF
@9856
ACGCGTAGACGAAATGACTACACCATCACC
+
FFFFFFFFFFFFFFFFFFFFFFFFFFFFFF
@9857
TCTAGTTCACGGAAATCCTATGCCATGACC
+
FFFFFFFFFFFFFFFFFFFFFFFFFFFFFF
@9858
ACTTGTCTACGTAATAAATAAACCATGACC
+
FFFFFFFFFFFFFFFFFFFFFFFFFFFFFF
@9859
ACTAGTATTCGGAATAGCCACAAAAACACA
+
FFFFFFFFFFFFFFFFFFFFFFFFFFFFFF
@9860
ACTCGTCCACGCATTGCACACACCAAAACC
+
FFFFFFFFFFFFFFFFFFFFFFFFFFFFFF
@9861
CCGAGTCCTCGAAATAACTACACCATAACC
+
FFFFFFFFFFFFFFFFFFFFFFFFFFFFFF
@9862
CCTAGGCTGCGCATAAACTACACCAGCACC
+
FFFFFFFFFFFFFFFFFFFFFFFFFFFFFF
@9863
ACTCGTCCACGCACTGCACACACCAAAACC
+
FFFFFFFFFFFFFFFFFFFFFFFFFFFFFF
@9864
CCTAGCCCGCGCATAAGGTACATGAGCACC
+
FFFFFFFFFFFFFFFFFFFFFFFFFFFFFF
@9865
ACGCGTAGACGAAATGACTACACCATCACC
+
FFFFFFFFFFFFFFFFFFFFFFFFFFFFFF
@9866
ACTCGTCCACGCATTACATACACCATAACC
+
FFFFFFFFFFFFFFFFFFFFFFFFFFFFFF
@9867
ACGTGCCGACGCATTGCTCCCCCCAGTACC
+
FFFFFFFFFFFFFFFFFFFFFFFFFFFFFF
@9868
TCTAGTTCACGGAAATCCTAAGCCATGACA
+
FFFFFFFFFFFFFFFFFFFFFFFFFFFFFF
@9869
ACTAGTCTACGTAATAAATACGCCATGACC
+
FFFFFFFFFFFFFFFFFFFFFFFFFFFFFF
@9870
ACGCGTCGACGAAATGACTACACCATCACC
+
FFFFFFFFFFFFFFFFFFFFFFFFFFFFFF
@9871
ACGCGTCGACGAAATGACTACACCATAACC
+
FFFFFFFFFFFFFFFFFFFFFFFFFFFFFF
@9872
ACTCGTATGCGAATTGGTTCGAGCATAACC
+
FFFFFFFFFFFFFFFFFFFFFFFFFFFFFF
@9873
ACGTGTCGACGCATTTCTTACACCAGTACC
+
FFFFFFFFFFFFFFFFFFFFFFFFFFFFFF
@9874
ACTCGGCCACGGAATGAACCCACCATAACC
+
FFFFFFFFFFFFFFFFFFFFFFFFFFFFFF
@9875
CCTCGCCTGCGCATAAGGTACACTAGCACC
+
FFFFFFFFFFFFFFFFFFFFFFFFFFFFFF
@9876
TCTAGTTCACGGAAATCCTAAGCCATGACA
+
FFFFFFFFFFFFFFFFFFFFFFFFFFFFFF
@9877
ACTTGCCGACGAACTGCATACACCAGGACC
+
FFFFFFFFFFFFFFFFFFFFFFFFFFFFFF
@9878
ACGTGTCGACGCATTGCTCACACCAGGACC
+
FFFFFFFFFFFFFFFFFFFFFFFFFFFFFF
@9879
ACTCGGCCACGGAATGAACCCACCATAACC
+
FFFFFFFFFFFFFFFFFFFFFFFFFFFFFF
@9880
ACGTGCCGACGCATTGCTTCCCCCAGTACC
+
FFFFFFFFFFFFFFFFFFFFFFFFFFFFFF
@9881
ACTCGTTCACGCAATGAACATTCCATAACC
+
FFFFFFFFFFFFFFFFFFFFFFFFFFFFFF
@9882
ACTCGTTCACGCAATGAACAGCCCATCACC
+
FFFFFFFFFFFFFFFFFFFFFFFFFFFFFF
@9883
ACTCGTGCACGGAAAGCGTACTCCAAGACC
+
FFFFFFFFFFFFFFFFFFFFFFFFFFFFFF
@9884
ACTCGTCCACGAAATGACTACACCATAACC
+
FFFFFFFFFFFFFFFFFFFFFFFFFFFFFF
@9885
ACTCGTTCACGCATTGAACATTCCATAACC
+
FFFFFFFFFFFFFFFFFFFFFFFFFFFFFF
@9886
ACTGGTGCACGTATATGGTACACTAAAACC
+
FFFFFFFFFFFFFFFFFFFFFFFFFFFFFF
@9887
ACTCGTCCACGCAATGCATACACCATAACC
+
FFFFFFFFFFFFFFFFFFFFFFFFFFFFFF
@9888
ACTCGCTCACGGAATGCATACACCAAGACA
+
FFFFFFFFFFFFFFFFFFFFFFFFFFFFFF
@9889
CCTCGTAGACGGATAACGTATATCAAGACC
+
FFFFFFFFFFFFFFFFFFFFFFFFFFFFFF
@9890
ACTTGCCGACGAACTGCATACACCAGGACC
+
FFFFFFFFFFFFFFFFFFFFFFFFFFFFFF
@9891
ACTTGTCTACGTAATATATACACCATGACC
+
FFFFFFFFFFFFFFFFFFFFFFFFFFFFFF
@9892
ACTTGTCCACGTAATAAATACACCATGACC
+
FFFFFFFFFFFFFFFFFFFFFFFFFFFFFF
@9893
ACTGGTGCACGTATATGGTACACTAAAACC
+
FFFFFFFFFFFFFFFFFFFFFFFFFFFFFF
@9894
ACTCGTACGCGAATTAGTTACAGCAGAACC
+
FFFFFFFFFFFFFFFFFFFFFFFFFFFFFF
@9895
ACGCGTCGCCGTAATGACTACACCATCACC
+
FFFFFFFFFFFFFFFFFFFFFFFFFFFFFF
@9896
ACTCGTCCACGCACTGCACACACCAAAACC
+
FFFFFFFFFFFFFFFFFFFFFFFFFFFFFF
@9897
ACTAGGCTGCGCATTACCTACACAAGCACC
+
FFFFFFFFFFFFFFFFFFFFFFFFFFFFFF
@9898
ACTAGTATTCGGAAAAGGCACAAAAACACA
+
FFFFFFFFFFFFFFFFFFFFFFFFFFFFFF
@9899
ACTTGTCCACGTAATAAATACACCATGACC
+
FFFFFFFFFFFFFFFFFFFFFFFFFFFFFF
@9900
CCTCGCCTGCGCATAAGGTACACTAGCACC
+
FFFFFFFFFFFFFFFFFFFFFFFFFFFFFF
@9901
ACTCGTACGCGAATTCGTTACAGCATAACC
+
FFFFFFFFFFFFFFFFFFFFFFFFFFFFFF
@9902
TCTCGTCCACGGATGAGATACAACAAAACA
+
FFFFFFFFFFFFFFFFFFFFFFFFFFFFFF
@9903
ACGCGTCGACGAAATGACTACACCATCACC
+
FFFFFFFFFFFFFFFFFFFFFFFFFFFFFF
@9904
ACTCGTAGGCGAATTAGCTCAAGTATGACC
+
FFFFFFFFFFFFFFFFFFFFFFFFFFFFFF
@9905
CCTCGTAGACGGATAACGTATATCAAGACC
+
FFFFFFFFFFFFFFFFFFFFFFFFFFFFFF
@9906
ACGCGTCGACGAAATGTCTACACCACCACC
+
FFFFFFFFFFFFFFFFFFFFFFFFFFFFFF
@9907
ACTGGTCCACGCAATGAACCCACCATGATC
+
FFFFFFFFFFFFFFFFFFFFFFFFFFFFFF
@9908
CCTAGTCTACGGAATAGGCACAATAACACA
+
FFFFFFFFFFFFFFFFFFFFFFFFFFFFFF
@9909
CCTCGTCGTCGGATAAGGTACACCAACACC
+
FFFFFFFFFFFFFFFFFFFFFFFFFFFFFF
@9910
ACTTGTCCACGCAATGCACACCCCAAAACC
+
FFFFFFFFFFFFFFFFFFFFFFFFFFFFFF
@9911
ACTAGTCTACGTAATAAATACGCCATGACC
+
FFFFFFFFFFFFFFFFFFFFFFFFFFFFFF
@9912
CCTAGGCGGCGCATAAGGTACACGAGCACC
+
FFFFFFFFFFFFFFFFFFFFFFFFFFFFFF
@9913
TCTAGTCTGCGGAATAGGCACAATAACACA
+
FFFFFFFFFFFFFFFFFFFFFFFFFFFFFF
@9914
ACTCGTCCACGCAATGCATACACCATAACA
+
FFFFFFFFFFFFFFFFFFFFFFFFFFFFFF
@9915
ACTAGACTGCGCATTACGTACACGAGGACC
+
FFFFFFFFFFFFFFFFFFFFFFFFFFFFFF
@9916
CCTCGCCTGCGCATAAGGTACACTAGCACC
+
FFFFFFFFFFFFFFFFFFFFFFFFFFFFFF
@9917
CCTAGGCGGCGCATTAGGTACACGAGCACC
+
FFFFFFFFFFFFFFFFFFFFFFFFFFFFFF
@9918
ACGTGTCGACGCATTGCTTACACAAGTACC
+
FFFFFFFFFFFFFFFFFFFFFFFFFFFFFF
@9919
CCTAGGCGGCGCATAATGTACACGAGCACC
+
FFFFFFFFFFFFFFFFFFFFFFFFFFFFFF
@9920
ACTTGTCTACGTAATAAATAAACCATGACC
+
FFFFFFFFFFFFFFFFFFFFFFFFFFFFFF
@9921
ACTCGTCGTCGGATTAAGTACAAAAAGACC
+
FFFFFFFFFFFFFFFFFFFFFFFFFFFFFF
@9922
ACTAGTATTCGGAAAAGGCACAAAAACACA
+
FFFFFFFFFFFFFFFFFFFFFFFFFFFFFF
@9923
ACTCGTGGACGTATTCGGTACACAAAGACC
+
FFFFFFFFFFFFFFFFFFFFFFFFFFFFFF
@9924
ACTCGTACGCGAATTGGTTCGAGCATAACC
+
FFFFFFFFFFFFFFFFFFFFFFFFFFFFFF
@9925
TCTAGTTCACGGAAATCCTACGCCATGACA
+
FFFFFFFFFFFFFFFFFFFFFFFFFFFFFF
@9926
ACTCGTACGCGAATTGGTTCGAGCATAACC
+
FFFFFFFFFFFFFFFFFFFFFFFFFFFFFF
@9927
ACTTGTCCACGTAATAAATACACCATGACC
+
FFFFFFFFFFFFFFFFFFFFFFFFFFFFFF
@9928
ACGCGTCGACGAAATGACTACACCATCACC
+
FFFFFFFFFFFFFFFFFFFFFFFFFFFFFF
@9929
ACTTGTCTACGTAATAAATACACCATGACC
+
FFFFFFFFFFFFFFFFFFFFFFFFFFFFFF
@9930
ACGTGCCGACGCATTGCTCCCCCCAGTACC
+
FFFFFFFFFFFFFFFFFFFFFFFFFFFFFF
@9931
ACTAGTCTACGTAATAAATACGCCATGACC
+
FFFFFFFFFFFFFFFFFFFFFFFFFFFFFF
@9932
ACTCGGCCACGGAATGAACCCACCATAACC
+
FFFFFFFFFFFFFFFFFFFFFFFFFFFFFF
@9933
ACTCGTACGCGAATTAGTTACAGCAGAACC
+
FFFFFFFFFFFFFFFFFFFFFFFFFFFFFF
@9934
TCTAGTTCACGGAAATCCTATGCCATGACC
+
FFFFFFFFFFFFFFFFFFFFFFFFFFFFFF
@9935
ACTAGTATTCGGAAAAGGCACAAAAACACA
+
FFFFFFFFFFFFFFFFFFFFFFFFFFFFFF
@9936
ACTCGTCCACGCATTGCACACACCAAAACC
+
FFFFFFFFFFFFFFFFFFFFFFFFFFFFFF
@9937
ACTAGTTTACGTAATAAATACGCCATGACC
+
FFFFFFFFFFFFFFFFFFFFFFFFFFFFFF
@9938
ACTTGTCGACGTATTGCATACACCAGGACC
+
FFFFFFFFFFFFFFFFFFFFFFFFFFFFFF
@9939
ACTCGTCCACGCAATGCATACACCATAACA
+
FFFFFFFFFFFFFFFFFFFFFFFFFFFFFF
@9940
ACGAGTCGACGAAATGACTACACCATCACC
+
FFFFFFFFFFFFFFFFFFFFFFFFFFFFFF
@9941
ACTCGTACGCGAATTGGTTCGAGCATAACC
+
FFFFFFFFFFFFFFFFFFFFFFFFFFFFFF
@9942
ACGCGTCGACGCAAAAGGTACGCAAGGACC
+
FFFFFFFFFFFFFFFFFFFFFFFFFFFFFF
@9943
ACTTGTCTACGTAATAAATACACCATGACC
+
FFFFFFFFFFFFFFFFFFFFFFFFFFFFFF
@9944
ACGTGTCGACGCATTTCTTATACCAGTACC
+
FFFFFFFFFFFFFFFFFFFFFFFFFFFFFF
@9945
ACGTGCCGACGCATTGCTTCCCCCAGTACC
+
FFFFFFFFFFFFFFFFFFFFFFFFFFFFFF
@9946
CCTAGGTCGCGCATTACCTACACAAGCACC
+
FFFFFFFFFFFFFFFFFFFFFFFFFFFFFF
@9947
ACTCGCTCACGGAATGCATACACCACGACA
+
FFFFFFFFFFFFFFFFFFFFFFFFFFFFFF
@9948
TCTCGTCGTCGGATTAAGTACAACAAGACC
+
FFFFFFFFFFFFFFFFFFFFFFFFFFFFFF
@9949
ACTAGCAGTCGGAAAAGGCACAAAAACACA
+
FFFFFFFFFFFFFFFFFFFFFFFFFFFFFF
@9950
ACGCGTCGACGAAATGACTACACCATAACC
+
FFFFFFFFFFFFFFFFFFFFFFFFFFFFFF
@9951
ACTTGTCTACGTAATAAATAAACCATGACC
+
FFFFFFFFFFFFFFFFFFFFFFFFFFFFFF
@9952
ACTCGTAGGCGAATTAGCTCGAGTATGACC
+
FFFFFFFFFFFFFFFFFFFFFFFFFFFFFF
@9953
ACTCGTCCACGCATTACATACACCATAACC
+
FFFFFFFFFFFFFFFFFFFFFFFFFFFFFF
@9954
ACTCGTCCACGCATTGCACACACCAAAACC
+
FFFFFFFFFFFFFFFFFFFFFFFFFFFFFF
@9955
CCTAGGCTGCGCATAAGGTACACGAGCACC
+
FFFFFFFFFFFFFFFFFFFFFFFFFFFFFF
@9956
CCTCGTCGTCGGATAAGGTATATCAAGACC
+
FFFFFFFFFFFFFFFFFFFFFFFFFFFFFF
@9957
CCTCGTAGACGGATAACGTATATCAAGACC
+
FFFFFFFFFFFFFFFFFFFFFFFFFFFFFF
@9958
ACTAGCAGTCGGAAAAGGCACAAAAACACA
+
FFFFFFFFFFFFFFFFFFFFFFFFFFFFFF
@9959
ACGCGTCGACGCAAACGGTACGCAAGGACC
+
FFFFFFFFFFFFFFFFFFFFFFFFFFFFFF
@9960
ACTCGTGGACGTATTTGGTACACAAAGACC
+
FFFFFFFFFFFFFFFFFFFFFFFFFFFFFF
@9961
ACTCGTCCACGCACTGCACACACCAAAACC
+
FFFFFFFFFFFFFFFFFFFFFFFFFFFFFF
@9962
ACTCGTTCACGCATTGAACATTCCATAACC
+
FFFFFFFFFFFFFFFFFFFFFFFFFFFFFF
@9963
ACTAGTATTCGGAAAAGGCCCAAAAACACA
+
FFFFFFFFFFFFFFFFFFFFFFFFFFFFFF
@9964
ACTCGTGGACGGAAAGCGTATGCCAAGACA
+
FFFFFFFFFFFFFFFFFFFFFFFFFFFFFF
@9965
CCTAGGCGGCGCATTAGGTACACGAGCACC
+
FFFFFFFFFFFFFFFFFFFFFFFFFFFFFF
@9966
ACTCGTTCACGCGATGAACACCCCATCACC
+
FFFFFFFFFFFFFFFFFFFFFFFFFFFFFF
@9967
CCTAGGCTGCGCATAAGCTACGCCAGCACC
+
FFFFFFFFFFFFFFFFFFFFFFFFFFFFFF
@9968
ACTCGTCCTCGGATTAGGTACTCCAACACC
+
FFFFFFFFFFFFFFFFFFFFFFFFFFFFFF
@9969
CCTAGGCGGCGCATTAGGTACACGAGCACC
+
FFFFFFFFFFFFFFFFFFFFFFFFFFFFFF
@9970
ACGCGTCGCCGTAATGACTACACCATCACC
+
FFFFFFFFFFFFFFFFFFFFFFFFFFFFFF
@9971
ACTCGTGGACGGAAAGCGTATGCCAATACA
+
FFFFFFFFFFFFFFFFFFFFFFFFFFFFFF
@9972
ACTTGTCCACGCAATGCACACCCCAAAACC
+
FFFFFFFFFFFFFFFFFFFFFFFFFFFFFF
@9973
ACTAGTATTCGGAAAAGGCACAAAAACACA
+
FFFFFFFFFFFFFFFFFFFFFFFFFFFFFF
@9974
ACTCGTCCACGCAATGCATACACCATAACA
+
FFFFFFFFFFFFFFFFFFFFFFFFFFFFFF
@9975
ACTCGTCGACGCAATGCACACACCATAACC
+
FFFFFFFFFFFFFFFFFFFFFFFFFFFFFF
@9976
ACTCGTCCACGCACTGCACACACCAAAACC
+
FFFFFFFFFFFFFFFFFFFFFFFFFFFFFF
@9977
ACTCGTGCACGGAAATCGTACTCCAAGACC
+
FFFFFFFFFFFFFFFFFFFFFFFFFFFFFF
@9978
ACTAGTCTACGTAATAAATACGCCATGACC
+
FFFFFFFFFFFFFFFFFFFFFFFFFFFFFF
@9979
ACTCGTCGACGCAATGCACACACCATAACC
+
FFFFFFFFFFFFFFFFFFFFFFFFFFFFFF
@9980
ACTTGGCTACGAAATATATACACCATGAGC
+
FFFFFFFFFFFFFFFFFFFFFFFFFFFFFF
@9981
ACTTGTCCACGTAATAAATACACCATGACC
+
FFFFFFFFFFFFFFFFFFFFFFFFFFFFFF
@9982
ACTAGTCTACGTAATAAATACGCCATGACC
+
FFFFFFFFFFFFFFFFFFFFFFFFFFFFFF
@9983
ACTTGTCGACGTAATAAATACGACATGACC
+
FFFFFFFFFFFFFFFFFFFFFFFFFFFFFF
@9984
ACTCGTCCACGCATTGTACATTCCATAACC
+
FFFFFFFFFFFFFFFFFFFFFFFFFFFFFF
@9985
ACTAGACTGCGCATTACGTACACTAGGACC
+
FFFFFFFFFFFFFFFFFFFFFFFFFFFFFF
@9986
ACTCGTCCACGCAATGCATACACCATAACC
+
FFFFFFFFFFFFFFFFFFFFFFFFFFFFFF
@9987
ACTAGTCGACGTAATAAATACGACATGACC
+
FFFFFFFFFFFFFFFFFFFFFFFFFFFFFF
@9988
ACGCGACGACGAAATACCTACACCATAACC
+
FFFFFFFFFFFFFFFFFFFFFFFFFFFFFF
@9989
ACTCGTGGACGTATTCGGTACACAAAGACC
+
FFFFFFFFFFFFFFFFFFFFFFFFFFFFFF
@9990
ACTGGTGCACGTATACGGTACACAACAACC
+
FFFFFFFFFFFFFFFFFFFFFFFFFFFFFF
@9991
CCTAGCCTGCGCATAAGGTACACGATCACC
+
FFFFFFFFFFFFFFFFFFFFFFFFFFFFFF
@9992
ACTTGCCGACGAACTGCATACACCAGGACC
+
FFFFFFFFFFFFFFFFFFFFFFFFFFFFFF
@9993
CCTAGTCTGCGGAATAGGCACAATAACACA
+
FFFFFFFFFFFFFFFFFFFFFFFFFFFFFF
@9994
CCTAGCCTGCGCATAAGGTACACGATCACC
+
FFFFFFFFFFFFFFFFFFFFFFFFFFFFFF
@9995
CCTAGGCTGCGCATTACCTACACGAGCACC
+
FFFFFFFFFFFFFFFFFFFFFFFFFFFFFF
@9996
TCTAGTTCACGGAAATCCTATGCCATGACC
+
FFFFFFFFFFFFFFFFFFFFFFFFFFFFFF
@9997
ACTAGTCTACGTAATAAATACGCCATGACC
+
FFFFFFFFFFFFFFFFFFFFFFFFFFFFFF
@9998
ACTAGTCGACGTAATAAATACGACATGACC
+
FFFFFFFFFFFFFFFFFFFFFFFFFFFFFF
@9999
CCTAGGCTGCGCATAAACTACACCAGCACC
+
FFFFFFFFFFFFFFFFFFFFFFFFFFFFFF
```
