## Supplemental code for "Non-identifiability and the Blessings of Misspecification in Models of Molecular Fitness": sequences_r0_c2_kmers_1_suf_2.fastq

```
@0
CA
+
FF
@1
CC
+
FF
@2
CC
+
FF
@3
CC
+
FF
@4
CC
+
FF
@5
CC
+
FF
@6
CC
+
FF
@7
CC
+
FF
@8
CC
+
FF
@9
CC
+
FF
@10
CC
+
FF
@11
CA
+
FF
@12
CA
+
FF
@13
CC
+
FF
@14
CC
+
FF
@15
CC
+
FF
@16
CC
+
FF
@17
CC
+
FF
@18
CC
+
FF
@19
CA
+
FF
@20
CA
+
FF
@21
CC
+
FF
@22
CC
+
FF
@23
CA
+
FF
@24
CC
+
FF
@25
CC
+
FF
@26
CC
+
FF
@27
CC
+
FF
@28
CC
+
FF
@29
CC
+
FF
@30
CC
+
FF
@31
CC
+
FF
@32
CC
+
FF
@33
CC
+
FF
@34
CC
+
FF
@35
CC
+
FF
@36
CC
+
FF
@37
CC
+
FF
@38
CA
+
FF
@39
CC
+
FF
@40
CC
+
FF
@41
CC
+
FF
@42
CC
+
FF
@43
CC
+
FF
@44
CC
+
FF
@45
CC
+
FF
@46
CC
+
FF
@47
CC
+
FF
@48
CC
+
FF
@49
CA
+
FF
@50
CC
+
FF
@51
CA
+
FF
@52
CC
+
FF
@53
CC
+
FF
@54
CC
+
FF
@55
CC
+
FF
@56
CC
+
FF
@57
CA
+
FF
@58
CA
+
FF
@59
CC
+
FF
@60
CA
+
FF
@61
CA
+
FF
@62
CC
+
FF
@63
CA
+
FF
@64
CC
+
FF
@65
CC
+
FF
@66
CA
+
FF
@67
CC
+
FF
@68
CC
+
FF
@69
CA
+
FF
@70
CC
+
FF
@71
CC
+
FF
@72
CC
+
FF
@73
CC
+
FF
@74
CC
+
FF
@75
CA
+
FF
@76
CC
+
FF
@77
CC
+
FF
@78
CC
+
FF
@79
CC
+
FF
@80
CC
+
FF
@81
CC
+
FF
@82
CA
+
FF
@83
CC
+
FF
@84
CA
+
FF
@85
CC
+
FF
@86
CC
+
FF
@87
CC
+
FF
@88
CC
+
FF
@89
CA
+
FF
@90
CC
+
FF
@91
CC
+
FF
@92
CC
+
FF
@93
CC
+
FF
@94
CC
+
FF
@95
CC
+
FF
@96
CC
+
FF
@97
CC
+
FF
@98
CA
+
FF
@99
CC
+
FF
@100
CC
+
FF
@101
CC
+
FF
@102
CC
+
FF
@103
CC
+
FF
@104
CC
+
FF
@105
CC
+
FF
@106
CC
+
FF
@107
CC
+
FF
@108
CC
+
FF
@109
CC
+
FF
@110
CC
+
FF
@111
CC
+
FF
@112
CC
+
FF
@113
CC
+
FF
@114
CC
+
FF
@115
CA
+
FF
@116
CC
+
FF
@117
CA
+
FF
@118
CC
+
FF
@119
CC
+
FF
@120
CC
+
FF
@121
CA
+
FF
@122
CC
+
FF
@123
CC
+
FF
@124
CC
+
FF
@125
CC
+
FF
@126
CC
+
FF
@127
CC
+
FF
@128
CC
+
FF
@129
CC
+
FF
@130
CC
+
FF
@131
CC
+
FF
@132
CA
+
FF
@133
CC
+
FF
@134
CC
+
FF
@135
CC
+
FF
@136
CC
+
FF
@137
CA
+
FF
@138
CC
+
FF
@139
CC
+
FF
@140
CA
+
FF
@141
CC
+
FF
@142
CC
+
FF
@143
CC
+
FF
@144
CC
+
FF
@145
CC
+
FF
@146
CC
+
FF
@147
CA
+
FF
@148
CC
+
FF
@149
CC
+
FF
@150
CC
+
FF
@151
CC
+
FF
@152
CA
+
FF
@153
CC
+
FF
@154
CC
+
FF
@155
CC
+
FF
@156
CC
+
FF
@157
CC
+
FF
@158
CC
+
FF
@159
CC
+
FF
@160
CC
+
FF
@161
CA
+
FF
@162
CC
+
FF
@163
CC
+
FF
@164
CC
+
FF
@165
CC
+
FF
@166
CC
+
FF
@167
CC
+
FF
@168
CC
+
FF
@169
CA
+
FF
@170
CC
+
FF
@171
CC
+
FF
@172
CC
+
FF
@173
CC
+
FF
@174
CC
+
FF
@175
CC
+
FF
@176
CC
+
FF
@177
CA
+
FF
@178
CC
+
FF
@179
CC
+
FF
@180
CA
+
FF
@181
CC
+
FF
@182
CA
+
FF
@183
CC
+
FF
@184
CC
+
FF
@185
CC
+
FF
@186
CC
+
FF
@187
CC
+
FF
@188
CC
+
FF
@189
CC
+
FF
@190
CC
+
FF
@191
CC
+
FF
@192
CC
+
FF
@193
CA
+
FF
@194
CC
+
FF
@195
CC
+
FF
@196
CC
+
FF
@197
CA
+
FF
@198
CC
+
FF
@199
CC
+
FF
@200
CC
+
FF
@201
CC
+
FF
@202
CC
+
FF
@203
CC
+
FF
@204
CC
+
FF
@205
CC
+
FF
@206
CC
+
FF
@207
CC
+
FF
@208
CC
+
FF
@209
CC
+
FF
@210
CC
+
FF
@211
CC
+
FF
@212
CC
+
FF
@213
CC
+
FF
@214
CC
+
FF
@215
CC
+
FF
@216
CA
+
FF
@217
CA
+
FF
@218
CC
+
FF
@219
CC
+
FF
@220
CA
+
FF
@221
CC
+
FF
@222
CC
+
FF
@223
CC
+
FF
@224
CC
+
FF
@225
CC
+
FF
@226
CC
+
FF
@227
CC
+
FF
@228
CC
+
FF
@229
CC
+
FF
@230
CC
+
FF
@231
CA
+
FF
@232
CC
+
FF
@233
CC
+
FF
@234
CC
+
FF
@235
CC
+
FF
@236
CC
+
FF
@237
CA
+
FF
@238
CC
+
FF
@239
CC
+
FF
@240
CA
+
FF
@241
CC
+
FF
@242
CA
+
FF
@243
CC
+
FF
@244
CA
+
FF
@245
CC
+
FF
@246
CC
+
FF
@247
CC
+
FF
@248
CC
+
FF
@249
CC
+
FF
@250
CA
+
FF
@251
CC
+
FF
@252
CC
+
FF
@253
CC
+
FF
@254
CC
+
FF
@255
CC
+
FF
@256
CC
+
FF
@257
CC
+
FF
@258
CC
+
FF
@259
CC
+
FF
@260
CC
+
FF
@261
CC
+
FF
@262
CC
+
FF
@263
CC
+
FF
@264
CC
+
FF
@265
CC
+
FF
@266
CA
+
FF
@267
CC
+
FF
@268
CA
+
FF
@269
CC
+
FF
@270
CC
+
FF
@271
CC
+
FF
@272
CA
+
FF
@273
CC
+
FF
@274
CC
+
FF
@275
CC
+
FF
@276
CC
+
FF
@277
CC
+
FF
@278
CC
+
FF
@279
CC
+
FF
@280
CC
+
FF
@281
CC
+
FF
@282
CC
+
FF
@283
CC
+
FF
@284
CC
+
FF
@285
CC
+
FF
@286
CA
+
FF
@287
CA
+
FF
@288
CC
+
FF
@289
CC
+
FF
@290
CC
+
FF
@291
CC
+
FF
@292
CC
+
FF
@293
CC
+
FF
@294
CC
+
FF
@295
CA
+
FF
@296
CA
+
FF
@297
CA
+
FF
@298
CC
+
FF
@299
CC
+
FF
@300
CC
+
FF
@301
CC
+
FF
@302
CA
+
FF
@303
CC
+
FF
@304
CC
+
FF
@305
CC
+
FF
@306
CC
+
FF
@307
CC
+
FF
@308
CC
+
FF
@309
CC
+
FF
@310
CC
+
FF
@311
CC
+
FF
@312
CC
+
FF
@313
CA
+
FF
@314
CC
+
FF
@315
CC
+
FF
@316
CC
+
FF
@317
CC
+
FF
@318
CC
+
FF
@319
CC
+
FF
@320
CA
+
FF
@321
CC
+
FF
@322
CC
+
FF
@323
CC
+
FF
@324
CC
+
FF
@325
CC
+
FF
@326
CC
+
FF
@327
CC
+
FF
@328
CC
+
FF
@329
CC
+
FF
@330
CC
+
FF
@331
CC
+
FF
@332
CC
+
FF
@333
CC
+
FF
@334
CC
+
FF
@335
CC
+
FF
@336
CC
+
FF
@337
CC
+
FF
@338
CA
+
FF
@339
CC
+
FF
@340
CC
+
FF
@341
CA
+
FF
@342
CC
+
FF
@343
CC
+
FF
@344
CC
+
FF
@345
CA
+
FF
@346
CC
+
FF
@347
CC
+
FF
@348
CC
+
FF
@349
CC
+
FF
@350
CC
+
FF
@351
CC
+
FF
@352
CC
+
FF
@353
CA
+
FF
@354
CC
+
FF
@355
CC
+
FF
@356
CC
+
FF
@357
CC
+
FF
@358
CA
+
FF
@359
CC
+
FF
@360
CC
+
FF
@361
CC
+
FF
@362
CC
+
FF
@363
CC
+
FF
@364
CC
+
FF
@365
CC
+
FF
@366
CC
+
FF
@367
CC
+
FF
@368
CA
+
FF
@369
CC
+
FF
@370
CC
+
FF
@371
CC
+
FF
@372
CC
+
FF
@373
CC
+
FF
@374
CC
+
FF
@375
CC
+
FF
@376
CC
+
FF
@377
CC
+
FF
@378
CC
+
FF
@379
CC
+
FF
@380
CA
+
FF
@381
CC
+
FF
@382
CA
+
FF
@383
CA
+
FF
@384
CC
+
FF
@385
CC
+
FF
@386
CA
+
FF
@387
CC
+
FF
@388
CC
+
FF
@389
CC
+
FF
@390
CC
+
FF
@391
CC
+
FF
@392
CC
+
FF
@393
CC
+
FF
@394
CC
+
FF
@395
CC
+
FF
@396
CC
+
FF
@397
CC
+
FF
@398
CC
+
FF
@399
CC
+
FF
@400
CA
+
FF
@401
CC
+
FF
@402
CC
+
FF
@403
CC
+
FF
@404
CA
+
FF
@405
CC
+
FF
@406
CC
+
FF
@407
CC
+
FF
@408
CC
+
FF
@409
CA
+
FF
@410
CC
+
FF
@411
CC
+
FF
@412
CC
+
FF
@413
CC
+
FF
@414
CC
+
FF
@415
CC
+
FF
@416
CC
+
FF
@417
CC
+
FF
@418
CC
+
FF
@419
CA
+
FF
@420
CC
+
FF
@421
CA
+
FF
@422
CA
+
FF
@423
CC
+
FF
@424
CC
+
FF
@425
CA
+
FF
@426
CC
+
FF
@427
CC
+
FF
@428
CC
+
FF
@429
CC
+
FF
@430
CA
+
FF
@431
CC
+
FF
@432
CC
+
FF
@433
CC
+
FF
@434
CC
+
FF
@435
CC
+
FF
@436
CC
+
FF
@437
GC
+
FF
@438
CC
+
FF
@439
CC
+
FF
@440
CC
+
FF
@441
CC
+
FF
@442
CC
+
FF
@443
CC
+
FF
@444
CC
+
FF
@445
CC
+
FF
@446
CA
+
FF
@447
CC
+
FF
@448
CC
+
FF
@449
CA
+
FF
@450
CC
+
FF
@451
CA
+
FF
@452
CC
+
FF
@453
CC
+
FF
@454
CC
+
FF
@455
CC
+
FF
@456
CC
+
FF
@457
CC
+
FF
@458
CC
+
FF
@459
CC
+
FF
@460
CC
+
FF
@461
CC
+
FF
@462
CA
+
FF
@463
CC
+
FF
@464
CC
+
FF
@465
CC
+
FF
@466
CC
+
FF
@467
CC
+
FF
@468
CC
+
FF
@469
CC
+
FF
@470
CC
+
FF
@471
CC
+
FF
@472
CC
+
FF
@473
CA
+
FF
@474
CC
+
FF
@475
CC
+
FF
@476
CC
+
FF
@477
CC
+
FF
@478
CC
+
FF
@479
CC
+
FF
@480
CC
+
FF
@481
CC
+
FF
@482
CC
+
FF
@483
CC
+
FF
@484
CC
+
FF
@485
CC
+
FF
@486
CC
+
FF
@487
CC
+
FF
@488
CC
+
FF
@489
CC
+
FF
@490
CC
+
FF
@491
CC
+
FF
@492
CC
+
FF
@493
CC
+
FF
@494
CC
+
FF
@495
CA
+
FF
@496
CC
+
FF
@497
CC
+
FF
@498
CC
+
FF
@499
CC
+
FF
@500
CC
+
FF
@501
CC
+
FF
@502
CC
+
FF
@503
CC
+
FF
@504
CC
+
FF
@505
CC
+
FF
@506
CC
+
FF
@507
CC
+
FF
@508
CC
+
FF
@509
CC
+
FF
@510
CC
+
FF
@511
CA
+
FF
@512
CC
+
FF
@513
CC
+
FF
@514
CC
+
FF
@515
CC
+
FF
@516
CC
+
FF
@517
CA
+
FF
@518
CC
+
FF
@519
CC
+
FF
@520
CC
+
FF
@521
CC
+
FF
@522
CC
+
FF
@523
CC
+
FF
@524
CA
+
FF
@525
CA
+
FF
@526
CC
+
FF
@527
CC
+
FF
@528
CC
+
FF
@529
CC
+
FF
@530
CC
+
FF
@531
CC
+
FF
@532
CC
+
FF
@533
CC
+
FF
@534
CC
+
FF
@535
CC
+
FF
@536
CC
+
FF
@537
CC
+
FF
@538
CC
+
FF
@539
CC
+
FF
@540
CC
+
FF
@541
CC
+
FF
@542
CC
+
FF
@543
CC
+
FF
@544
CC
+
FF
@545
CC
+
FF
@546
CC
+
FF
@547
CC
+
FF
@548
CC
+
FF
@549
CA
+
FF
@550
CC
+
FF
@551
CC
+
FF
@552
CC
+
FF
@553
CC
+
FF
@554
CC
+
FF
@555
CC
+
FF
@556
CC
+
FF
@557
CC
+
FF
@558
CC
+
FF
@559
CC
+
FF
@560
CA
+
FF
@561
CC
+
FF
@562
CC
+
FF
@563
CC
+
FF
@564
CC
+
FF
@565
CC
+
FF
@566
CA
+
FF
@567
CC
+
FF
@568
CA
+
FF
@569
CA
+
FF
@570
CC
+
FF
@571
CC
+
FF
@572
CC
+
FF
@573
CC
+
FF
@574
CC
+
FF
@575
CC
+
FF
@576
CC
+
FF
@577
CA
+
FF
@578
CA
+
FF
@579
CA
+
FF
@580
CC
+
FF
@581
CC
+
FF
@582
CC
+
FF
@583
CC
+
FF
@584
CC
+
FF
@585
CA
+
FF
@586
CC
+
FF
@587
CC
+
FF
@588
CA
+
FF
@589
CC
+
FF
@590
CC
+
FF
@591
CC
+
FF
@592
CC
+
FF
@593
CC
+
FF
@594
CC
+
FF
@595
CC
+
FF
@596
CC
+
FF
@597
CC
+
FF
@598
CC
+
FF
@599
CC
+
FF
@600
CC
+
FF
@601
CC
+
FF
@602
CC
+
FF
@603
CC
+
FF
@604
CC
+
FF
@605
CC
+
FF
@606
CC
+
FF
@607
CC
+
FF
@608
CC
+
FF
@609
CC
+
FF
@610
CC
+
FF
@611
CC
+
FF
@612
CC
+
FF
@613
CC
+
FF
@614
CA
+
FF
@615
CC
+
FF
@616
GC
+
FF
@617
CC
+
FF
@618
CC
+
FF
@619
CC
+
FF
@620
CC
+
FF
@621
CC
+
FF
@622
CA
+
FF
@623
CA
+
FF
@624
CC
+
FF
@625
CC
+
FF
@626
CA
+
FF
@627
CC
+
FF
@628
CC
+
FF
@629
CC
+
FF
@630
CC
+
FF
@631
CC
+
FF
@632
CC
+
FF
@633
CC
+
FF
@634
CC
+
FF
@635
CC
+
FF
@636
CC
+
FF
@637
CC
+
FF
@638
CA
+
FF
@639
CA
+
FF
@640
CA
+
FF
@641
CC
+
FF
@642
CC
+
FF
@643
CC
+
FF
@644
CC
+
FF
@645
CC
+
FF
@646
CC
+
FF
@647
CC
+
FF
@648
CC
+
FF
@649
CC
+
FF
@650
CC
+
FF
@651
CC
+
FF
@652
CC
+
FF
@653
CC
+
FF
@654
CC
+
FF
@655
CA
+
FF
@656
CC
+
FF
@657
CC
+
FF
@658
CC
+
FF
@659
CC
+
FF
@660
CA
+
FF
@661
CA
+
FF
@662
CC
+
FF
@663
CC
+
FF
@664
CC
+
FF
@665
CC
+
FF
@666
CC
+
FF
@667
CC
+
FF
@668
CA
+
FF
@669
CC
+
FF
@670
CC
+
FF
@671
CC
+
FF
@672
CC
+
FF
@673
CA
+
FF
@674
CC
+
FF
@675
CC
+
FF
@676
CC
+
FF
@677
CC
+
FF
@678
CC
+
FF
@679
CC
+
FF
@680
GC
+
FF
@681
CC
+
FF
@682
CC
+
FF
@683
CC
+
FF
@684
CC
+
FF
@685
CA
+
FF
@686
CC
+
FF
@687
CC
+
FF
@688
CC
+
FF
@689
CC
+
FF
@690
CC
+
FF
@691
CC
+
FF
@692
CC
+
FF
@693
CC
+
FF
@694
CC
+
FF
@695
CC
+
FF
@696
CA
+
FF
@697
CC
+
FF
@698
CC
+
FF
@699
CC
+
FF
@700
CC
+
FF
@701
CC
+
FF
@702
CC
+
FF
@703
CC
+
FF
@704
CC
+
FF
@705
CA
+
FF
@706
CC
+
FF
@707
CC
+
FF
@708
CC
+
FF
@709
CA
+
FF
@710
CC
+
FF
@711
CC
+
FF
@712
CA
+
FF
@713
CC
+
FF
@714
CC
+
FF
@715
CC
+
FF
@716
CC
+
FF
@717
CC
+
FF
@718
CC
+
FF
@719
CA
+
FF
@720
CA
+
FF
@721
CC
+
FF
@722
CA
+
FF
@723
CC
+
FF
@724
CC
+
FF
@725
CC
+
FF
@726
CA
+
FF
@727
CC
+
FF
@728
CC
+
FF
@729
CC
+
FF
@730
CC
+
FF
@731
CA
+
FF
@732
CC
+
FF
@733
CC
+
FF
@734
CA
+
FF
@735
CC
+
FF
@736
CA
+
FF
@737
CC
+
FF
@738
CC
+
FF
@739
CA
+
FF
@740
CC
+
FF
@741
CC
+
FF
@742
CC
+
FF
@743
CC
+
FF
@744
CC
+
FF
@745
CC
+
FF
@746
TC
+
FF
@747
CC
+
FF
@748
TC
+
FF
@749
CC
+
FF
@750
CC
+
FF
@751
CC
+
FF
@752
CC
+
FF
@753
CC
+
FF
@754
CC
+
FF
@755
CC
+
FF
@756
CC
+
FF
@757
CA
+
FF
@758
CC
+
FF
@759
CC
+
FF
@760
CA
+
FF
@761
CC
+
FF
@762
CA
+
FF
@763
CC
+
FF
@764
CC
+
FF
@765
CC
+
FF
@766
CC
+
FF
@767
CA
+
FF
@768
CC
+
FF
@769
CC
+
FF
@770
CC
+
FF
@771
CC
+
FF
@772
CA
+
FF
@773
CC
+
FF
@774
CC
+
FF
@775
CC
+
FF
@776
CA
+
FF
@777
CC
+
FF
@778
CA
+
FF
@779
CC
+
FF
@780
CC
+
FF
@781
CC
+
FF
@782
CC
+
FF
@783
CC
+
FF
@784
CA
+
FF
@785
CC
+
FF
@786
CC
+
FF
@787
CA
+
FF
@788
CC
+
FF
@789
CC
+
FF
@790
CC
+
FF
@791
CC
+
FF
@792
CC
+
FF
@793
CC
+
FF
@794
CC
+
FF
@795
CC
+
FF
@796
CA
+
FF
@797
CC
+
FF
@798
CA
+
FF
@799
CC
+
FF
@800
TC
+
FF
@801
CC
+
FF
@802
CA
+
FF
@803
CC
+
FF
@804
CA
+
FF
@805
CA
+
FF
@806
CC
+
FF
@807
CC
+
FF
@808
CC
+
FF
@809
CA
+
FF
@810
CC
+
FF
@811
CC
+
FF
@812
CA
+
FF
@813
CC
+
FF
@814
CC
+
FF
@815
CC
+
FF
@816
CC
+
FF
@817
CC
+
FF
@818
CC
+
FF
@819
CC
+
FF
@820
CC
+
FF
@821
CC
+
FF
@822
CC
+
FF
@823
CC
+
FF
@824
CC
+
FF
@825
CC
+
FF
@826
CC
+
FF
@827
CC
+
FF
@828
CC
+
FF
@829
CC
+
FF
@830
CC
+
FF
@831
CC
+
FF
@832
CA
+
FF
@833
CC
+
FF
@834
CC
+
FF
@835
CC
+
FF
@836
CC
+
FF
@837
CC
+
FF
@838
CC
+
FF
@839
CA
+
FF
@840
CC
+
FF
@841
CC
+
FF
@842
CC
+
FF
@843
CA
+
FF
@844
CC
+
FF
@845
CC
+
FF
@846
CA
+
FF
@847
CC
+
FF
@848
CC
+
FF
@849
CC
+
FF
@850
CA
+
FF
@851
CA
+
FF
@852
CC
+
FF
@853
CC
+
FF
@854
CA
+
FF
@855
CC
+
FF
@856
CC
+
FF
@857
CC
+
FF
@858
CA
+
FF
@859
CC
+
FF
@860
CC
+
FF
@861
CC
+
FF
@862
CA
+
FF
@863
CC
+
FF
@864
CC
+
FF
@865
CC
+
FF
@866
CC
+
FF
@867
CC
+
FF
@868
CC
+
FF
@869
CC
+
FF
@870
CC
+
FF
@871
CC
+
FF
@872
CC
+
FF
@873
CC
+
FF
@874
CC
+
FF
@875
CC
+
FF
@876
CA
+
FF
@877
CA
+
FF
@878
CC
+
FF
@879
CC
+
FF
@880
CC
+
FF
@881
CC
+
FF
@882
CC
+
FF
@883
CC
+
FF
@884
CC
+
FF
@885
CA
+
FF
@886
CC
+
FF
@887
CC
+
FF
@888
CC
+
FF
@889
CC
+
FF
@890
CA
+
FF
@891
CC
+
FF
@892
CC
+
FF
@893
CC
+
FF
@894
CC
+
FF
@895
CC
+
FF
@896
CA
+
FF
@897
CA
+
FF
@898
CA
+
FF
@899
CC
+
FF
@900
CC
+
FF
@901
CA
+
FF
@902
CC
+
FF
@903
CC
+
FF
@904
CC
+
FF
@905
CA
+
FF
@906
CC
+
FF
@907
CC
+
FF
@908
CC
+
FF
@909
CC
+
FF
@910
CC
+
FF
@911
CC
+
FF
@912
CC
+
FF
@913
CC
+
FF
@914
CC
+
FF
@915
CC
+
FF
@916
CA
+
FF
@917
CC
+
FF
@918
CC
+
FF
@919
CC
+
FF
@920
CC
+
FF
@921
CC
+
FF
@922
CC
+
FF
@923
CC
+
FF
@924
CC
+
FF
@925
CA
+
FF
@926
CC
+
FF
@927
CC
+
FF
@928
CC
+
FF
@929
CC
+
FF
@930
CC
+
FF
@931
CC
+
FF
@932
CA
+
FF
@933
CC
+
FF
@934
CC
+
FF
@935
CC
+
FF
@936
CA
+
FF
@937
CC
+
FF
@938
CC
+
FF
@939
CC
+
FF
@940
CC
+
FF
@941
CA
+
FF
@942
CC
+
FF
@943
CC
+
FF
@944
CA
+
FF
@945
CC
+
FF
@946
CC
+
FF
@947
CC
+
FF
@948
CC
+
FF
@949
CC
+
FF
@950
CC
+
FF
@951
CC
+
FF
@952
CC
+
FF
@953
CC
+
FF
@954
CA
+
FF
@955
CC
+
FF
@956
CC
+
FF
@957
CC
+
FF
@958
CC
+
FF
@959
CA
+
FF
@960
CC
+
FF
@961
CA
+
FF
@962
CC
+
FF
@963
CC
+
FF
@964
CC
+
FF
@965
CC
+
FF
@966
CC
+
FF
@967
CC
+
FF
@968
CC
+
FF
@969
CC
+
FF
@970
CC
+
FF
@971
CC
+
FF
@972
CA
+
FF
@973
CA
+
FF
@974
CA
+
FF
@975
CA
+
FF
@976
CC
+
FF
@977
CC
+
FF
@978
CC
+
FF
@979
CC
+
FF
@980
CC
+
FF
@981
CC
+
FF
@982
CA
+
FF
@983
CC
+
FF
@984
CC
+
FF
@985
CC
+
FF
@986
CC
+
FF
@987
CC
+
FF
@988
CA
+
FF
@989
CC
+
FF
@990
CC
+
FF
@991
CC
+
FF
@992
CC
+
FF
@993
CA
+
FF
@994
CC
+
FF
@995
CA
+
FF
@996
CA
+
FF
@997
CC
+
FF
@998
CC
+
FF
@999
CC
+
FF
@1000
CC
+
FF
@1001
CC
+
FF
@1002
CC
+
FF
@1003
CC
+
FF
@1004
CA
+
FF
@1005
CC
+
FF
@1006
CC
+
FF
@1007
TA
+
FF
@1008
CC
+
FF
@1009
CC
+
FF
@1010
CC
+
FF
@1011
CC
+
FF
@1012
CC
+
FF
@1013
CC
+
FF
@1014
CA
+
FF
@1015
CC
+
FF
@1016
CC
+
FF
@1017
CA
+
FF
@1018
CC
+
FF
@1019
CC
+
FF
@1020
CC
+
FF
@1021
CA
+
FF
@1022
GC
+
FF
@1023
CC
+
FF
@1024
CC
+
FF
@1025
CA
+
FF
@1026
CC
+
FF
@1027
CA
+
FF
@1028
CC
+
FF
@1029
CC
+
FF
@1030
CC
+
FF
@1031
CC
+
FF
@1032
CC
+
FF
@1033
CC
+
FF
@1034
CC
+
FF
@1035
CC
+
FF
@1036
CC
+
FF
@1037
CC
+
FF
@1038
CC
+
FF
@1039
CC
+
FF
@1040
CC
+
FF
@1041
CC
+
FF
@1042
CC
+
FF
@1043
CA
+
FF
@1044
CC
+
FF
@1045
CC
+
FF
@1046
CC
+
FF
@1047
CC
+
FF
@1048
CC
+
FF
@1049
CC
+
FF
@1050
CC
+
FF
@1051
CC
+
FF
@1052
CC
+
FF
@1053
CC
+
FF
@1054
CC
+
FF
@1055
CA
+
FF
@1056
CC
+
FF
@1057
CC
+
FF
@1058
CC
+
FF
@1059
CC
+
FF
@1060
CC
+
FF
@1061
CC
+
FF
@1062
CC
+
FF
@1063
CC
+
FF
@1064
CC
+
FF
@1065
CC
+
FF
@1066
CC
+
FF
@1067
CC
+
FF
@1068
CA
+
FF
@1069
CA
+
FF
@1070
CA
+
FF
@1071
CC
+
FF
@1072
CA
+
FF
@1073
CC
+
FF
@1074
CC
+
FF
@1075
CC
+
FF
@1076
CC
+
FF
@1077
CC
+
FF
@1078
CC
+
FF
@1079
CA
+
FF
@1080
CC
+
FF
@1081
CC
+
FF
@1082
CC
+
FF
@1083
CC
+
FF
@1084
CC
+
FF
@1085
CC
+
FF
@1086
CC
+
FF
@1087
CA
+
FF
@1088
CC
+
FF
@1089
CA
+
FF
@1090
CC
+
FF
@1091
CC
+
FF
@1092
CC
+
FF
@1093
CC
+
FF
@1094
CC
+
FF
@1095
CC
+
FF
@1096
CC
+
FF
@1097
CC
+
FF
@1098
CC
+
FF
@1099
CA
+
FF
@1100
CC
+
FF
@1101
CC
+
FF
@1102
CC
+
FF
@1103
CC
+
FF
@1104
CC
+
FF
@1105
CC
+
FF
@1106
CC
+
FF
@1107
CC
+
FF
@1108
CA
+
FF
@1109
CC
+
FF
@1110
CA
+
FF
@1111
CC
+
FF
@1112
CC
+
FF
@1113
CC
+
FF
@1114
CC
+
FF
@1115
CA
+
FF
@1116
CC
+
FF
@1117
CC
+
FF
@1118
CC
+
FF
@1119
CC
+
FF
@1120
CC
+
FF
@1121
CC
+
FF
@1122
CA
+
FF
@1123
CC
+
FF
@1124
CC
+
FF
@1125
CC
+
FF
@1126
CC
+
FF
@1127
CC
+
FF
@1128
CC
+
FF
@1129
CC
+
FF
@1130
CA
+
FF
@1131
CC
+
FF
@1132
CC
+
FF
@1133
CC
+
FF
@1134
CA
+
FF
@1135
CC
+
FF
@1136
CC
+
FF
@1137
CC
+
FF
@1138
CC
+
FF
@1139
CA
+
FF
@1140
CC
+
FF
@1141
CC
+
FF
@1142
CC
+
FF
@1143
CC
+
FF
@1144
CC
+
FF
@1145
CC
+
FF
@1146
CC
+
FF
@1147
CC
+
FF
@1148
CC
+
FF
@1149
CC
+
FF
@1150
CC
+
FF
@1151
CC
+
FF
@1152
CC
+
FF
@1153
CC
+
FF
@1154
CC
+
FF
@1155
CC
+
FF
@1156
CC
+
FF
@1157
CC
+
FF
@1158
CC
+
FF
@1159
CC
+
FF
@1160
CC
+
FF
@1161
CC
+
FF
@1162
CC
+
FF
@1163
CC
+
FF
@1164
CC
+
FF
@1165
CA
+
FF
@1166
CA
+
FF
@1167
CC
+
FF
@1168
CC
+
FF
@1169
CC
+
FF
@1170
CC
+
FF
@1171
CC
+
FF
@1172
CA
+
FF
@1173
CC
+
FF
@1174
CC
+
FF
@1175
CC
+
FF
@1176
CC
+
FF
@1177
CC
+
FF
@1178
CA
+
FF
@1179
CC
+
FF
@1180
CC
+
FF
@1181
CC
+
FF
@1182
CC
+
FF
@1183
CC
+
FF
@1184
CA
+
FF
@1185
CA
+
FF
@1186
CC
+
FF
@1187
CA
+
FF
@1188
CC
+
FF
@1189
CC
+
FF
@1190
CC
+
FF
@1191
CC
+
FF
@1192
CC
+
FF
@1193
CA
+
FF
@1194
CC
+
FF
@1195
CC
+
FF
@1196
CC
+
FF
@1197
CC
+
FF
@1198
CC
+
FF
@1199
CC
+
FF
@1200
CC
+
FF
@1201
CC
+
FF
@1202
CC
+
FF
@1203
CC
+
FF
@1204
CC
+
FF
@1205
CC
+
FF
@1206
CC
+
FF
@1207
CC
+
FF
@1208
CC
+
FF
@1209
CA
+
FF
@1210
CA
+
FF
@1211
CC
+
FF
@1212
CC
+
FF
@1213
CC
+
FF
@1214
CC
+
FF
@1215
CC
+
FF
@1216
CC
+
FF
@1217
CC
+
FF
@1218
CC
+
FF
@1219
CC
+
FF
@1220
CC
+
FF
@1221
CC
+
FF
@1222
CC
+
FF
@1223
CC
+
FF
@1224
CC
+
FF
@1225
CC
+
FF
@1226
CC
+
FF
@1227
CC
+
FF
@1228
CC
+
FF
@1229
CC
+
FF
@1230
CC
+
FF
@1231
CC
+
FF
@1232
CC
+
FF
@1233
CC
+
FF
@1234
CC
+
FF
@1235
CC
+
FF
@1236
CA
+
FF
@1237
CC
+
FF
@1238
CC
+
FF
@1239
CA
+
FF
@1240
CC
+
FF
@1241
CA
+
FF
@1242
CC
+
FF
@1243
CC
+
FF
@1244
CC
+
FF
@1245
CC
+
FF
@1246
CC
+
FF
@1247
CC
+
FF
@1248
CC
+
FF
@1249
CC
+
FF
@1250
CC
+
FF
@1251
CA
+
FF
@1252
CC
+
FF
@1253
CC
+
FF
@1254
CC
+
FF
@1255
CC
+
FF
@1256
CC
+
FF
@1257
CC
+
FF
@1258
CC
+
FF
@1259
CC
+
FF
@1260
CC
+
FF
@1261
CC
+
FF
@1262
CC
+
FF
@1263
CC
+
FF
@1264
CA
+
FF
@1265
CC
+
FF
@1266
CC
+
FF
@1267
CC
+
FF
@1268
CC
+
FF
@1269
CA
+
FF
@1270
CC
+
FF
@1271
CC
+
FF
@1272
CC
+
FF
@1273
CA
+
FF
@1274
CC
+
FF
@1275
CC
+
FF
@1276
CA
+
FF
@1277
CC
+
FF
@1278
CC
+
FF
@1279
CC
+
FF
@1280
CA
+
FF
@1281
CC
+
FF
@1282
CA
+
FF
@1283
CC
+
FF
@1284
CC
+
FF
@1285
CC
+
FF
@1286
CC
+
FF
@1287
CC
+
FF
@1288
CC
+
FF
@1289
CC
+
FF
@1290
CC
+
FF
@1291
CC
+
FF
@1292
CA
+
FF
@1293
CC
+
FF
@1294
CC
+
FF
@1295
CC
+
FF
@1296
CC
+
FF
@1297
CC
+
FF
@1298
CC
+
FF
@1299
CA
+
FF
@1300
CC
+
FF
@1301
CC
+
FF
@1302
CC
+
FF
@1303
CA
+
FF
@1304
CC
+
FF
@1305
CC
+
FF
@1306
CC
+
FF
@1307
CC
+
FF
@1308
CC
+
FF
@1309
CC
+
FF
@1310
CC
+
FF
@1311
CA
+
FF
@1312
CC
+
FF
@1313
CC
+
FF
@1314
CC
+
FF
@1315
CC
+
FF
@1316
CC
+
FF
@1317
CC
+
FF
@1318
CC
+
FF
@1319
CC
+
FF
@1320
CC
+
FF
@1321
CC
+
FF
@1322
CA
+
FF
@1323
CC
+
FF
@1324
CC
+
FF
@1325
CC
+
FF
@1326
CC
+
FF
@1327
CC
+
FF
@1328
CC
+
FF
@1329
CC
+
FF
@1330
CC
+
FF
@1331
CC
+
FF
@1332
CC
+
FF
@1333
CC
+
FF
@1334
CC
+
FF
@1335
CC
+
FF
@1336
CA
+
FF
@1337
CC
+
FF
@1338
CC
+
FF
@1339
CC
+
FF
@1340
CC
+
FF
@1341
CC
+
FF
@1342
CC
+
FF
@1343
CC
+
FF
@1344
CC
+
FF
@1345
CC
+
FF
@1346
CA
+
FF
@1347
CC
+
FF
@1348
CC
+
FF
@1349
CC
+
FF
@1350
CA
+
FF
@1351
CA
+
FF
@1352
CC
+
FF
@1353
GC
+
FF
@1354
CC
+
FF
@1355
CC
+
FF
@1356
CC
+
FF
@1357
CC
+
FF
@1358
CC
+
FF
@1359
CC
+
FF
@1360
CC
+
FF
@1361
CC
+
FF
@1362
CC
+
FF
@1363
CA
+
FF
@1364
CC
+
FF
@1365
CC
+
FF
@1366
CA
+
FF
@1367
CC
+
FF
@1368
CC
+
FF
@1369
CC
+
FF
@1370
CC
+
FF
@1371
CC
+
FF
@1372
CC
+
FF
@1373
CA
+
FF
@1374
CC
+
FF
@1375
CC
+
FF
@1376
CC
+
FF
@1377
CC
+
FF
@1378
CC
+
FF
@1379
CC
+
FF
@1380
CC
+
FF
@1381
CC
+
FF
@1382
CC
+
FF
@1383
CC
+
FF
@1384
CC
+
FF
@1385
CC
+
FF
@1386
CC
+
FF
@1387
CA
+
FF
@1388
CC
+
FF
@1389
CC
+
FF
@1390
CC
+
FF
@1391
CC
+
FF
@1392
CA
+
FF
@1393
CA
+
FF
@1394
CA
+
FF
@1395
CA
+
FF
@1396
CA
+
FF
@1397
CC
+
FF
@1398
CC
+
FF
@1399
CC
+
FF
@1400
CC
+
FF
@1401
CA
+
FF
@1402
CC
+
FF
@1403
CC
+
FF
@1404
CC
+
FF
@1405
CC
+
FF
@1406
CC
+
FF
@1407
CC
+
FF
@1408
CC
+
FF
@1409
CC
+
FF
@1410
CC
+
FF
@1411
CC
+
FF
@1412
CA
+
FF
@1413
CC
+
FF
@1414
CA
+
FF
@1415
CC
+
FF
@1416
CC
+
FF
@1417
CC
+
FF
@1418
CC
+
FF
@1419
CC
+
FF
@1420
CC
+
FF
@1421
CC
+
FF
@1422
CC
+
FF
@1423
CC
+
FF
@1424
CC
+
FF
@1425
CC
+
FF
@1426
CC
+
FF
@1427
CC
+
FF
@1428
CC
+
FF
@1429
CC
+
FF
@1430
CC
+
FF
@1431
CA
+
FF
@1432
CA
+
FF
@1433
CC
+
FF
@1434
CC
+
FF
@1435
CC
+
FF
@1436
CC
+
FF
@1437
CC
+
FF
@1438
CC
+
FF
@1439
CA
+
FF
@1440
CC
+
FF
@1441
CC
+
FF
@1442
CC
+
FF
@1443
CC
+
FF
@1444
CC
+
FF
@1445
CC
+
FF
@1446
CC
+
FF
@1447
CC
+
FF
@1448
CC
+
FF
@1449
CC
+
FF
@1450
CC
+
FF
@1451
CC
+
FF
@1452
CC
+
FF
@1453
CC
+
FF
@1454
CC
+
FF
@1455
CC
+
FF
@1456
CC
+
FF
@1457
CC
+
FF
@1458
CC
+
FF
@1459
CC
+
FF
@1460
CC
+
FF
@1461
CC
+
FF
@1462
CC
+
FF
@1463
CA
+
FF
@1464
CC
+
FF
@1465
CC
+
FF
@1466
CA
+
FF
@1467
CC
+
FF
@1468
CC
+
FF
@1469
CC
+
FF
@1470
CA
+
FF
@1471
CC
+
FF
@1472
CA
+
FF
@1473
CC
+
FF
@1474
CC
+
FF
@1475
CC
+
FF
@1476
CC
+
FF
@1477
CC
+
FF
@1478
CC
+
FF
@1479
CC
+
FF
@1480
CA
+
FF
@1481
CC
+
FF
@1482
CC
+
FF
@1483
CA
+
FF
@1484
CC
+
FF
@1485
CC
+
FF
@1486
CC
+
FF
@1487
GC
+
FF
@1488
CC
+
FF
@1489
CC
+
FF
@1490
CC
+
FF
@1491
CC
+
FF
@1492
CC
+
FF
@1493
CC
+
FF
@1494
CC
+
FF
@1495
CA
+
FF
@1496
CA
+
FF
@1497
CA
+
FF
@1498
CC
+
FF
@1499
CC
+
FF
@1500
CC
+
FF
@1501
CC
+
FF
@1502
CA
+
FF
@1503
CC
+
FF
@1504
CC
+
FF
@1505
CA
+
FF
@1506
CC
+
FF
@1507
CC
+
FF
@1508
CC
+
FF
@1509
CC
+
FF
@1510
CC
+
FF
@1511
CC
+
FF
@1512
CC
+
FF
@1513
CA
+
FF
@1514
CC
+
FF
@1515
CA
+
FF
@1516
CC
+
FF
@1517
CC
+
FF
@1518
CC
+
FF
@1519
CC
+
FF
@1520
CC
+
FF
@1521
CC
+
FF
@1522
CC
+
FF
@1523
CC
+
FF
@1524
CC
+
FF
@1525
CC
+
FF
@1526
CC
+
FF
@1527
CC
+
FF
@1528
CC
+
FF
@1529
CC
+
FF
@1530
CC
+
FF
@1531
CC
+
FF
@1532
CA
+
FF
@1533
CC
+
FF
@1534
CC
+
FF
@1535
CC
+
FF
@1536
CA
+
FF
@1537
CC
+
FF
@1538
CC
+
FF
@1539
CC
+
FF
@1540
CC
+
FF
@1541
CC
+
FF
@1542
CA
+
FF
@1543
CC
+
FF
@1544
CC
+
FF
@1545
CC
+
FF
@1546
CC
+
FF
@1547
CC
+
FF
@1548
CC
+
FF
@1549
CC
+
FF
@1550
CC
+
FF
@1551
CC
+
FF
@1552
CC
+
FF
@1553
CC
+
FF
@1554
CC
+
FF
@1555
CC
+
FF
@1556
CA
+
FF
@1557
CA
+
FF
@1558
CA
+
FF
@1559
CC
+
FF
@1560
CC
+
FF
@1561
CC
+
FF
@1562
CC
+
FF
@1563
CC
+
FF
@1564
CC
+
FF
@1565
CC
+
FF
@1566
CC
+
FF
@1567
CC
+
FF
@1568
CA
+
FF
@1569
CC
+
FF
@1570
CC
+
FF
@1571
CC
+
FF
@1572
CC
+
FF
@1573
CC
+
FF
@1574
CA
+
FF
@1575
CC
+
FF
@1576
CC
+
FF
@1577
CC
+
FF
@1578
CA
+
FF
@1579
CC
+
FF
@1580
CC
+
FF
@1581
CA
+
FF
@1582
CC
+
FF
@1583
CA
+
FF
@1584
CA
+
FF
@1585
CC
+
FF
@1586
CC
+
FF
@1587
CC
+
FF
@1588
CC
+
FF
@1589
CC
+
FF
@1590
CA
+
FF
@1591
CC
+
FF
@1592
CC
+
FF
@1593
CC
+
FF
@1594
CC
+
FF
@1595
CC
+
FF
@1596
CC
+
FF
@1597
CA
+
FF
@1598
CC
+
FF
@1599
CA
+
FF
@1600
CC
+
FF
@1601
CC
+
FF
@1602
CC
+
FF
@1603
CC
+
FF
@1604
CC
+
FF
@1605
CC
+
FF
@1606
CA
+
FF
@1607
CC
+
FF
@1608
CC
+
FF
@1609
CC
+
FF
@1610
CA
+
FF
@1611
CC
+
FF
@1612
CC
+
FF
@1613
CC
+
FF
@1614
CC
+
FF
@1615
CC
+
FF
@1616
CC
+
FF
@1617
CA
+
FF
@1618
CC
+
FF
@1619
CC
+
FF
@1620
CA
+
FF
@1621
CC
+
FF
@1622
CC
+
FF
@1623
CA
+
FF
@1624
CC
+
FF
@1625
CA
+
FF
@1626
CC
+
FF
@1627
CC
+
FF
@1628
CC
+
FF
@1629
CC
+
FF
@1630
CC
+
FF
@1631
CC
+
FF
@1632
CC
+
FF
@1633
CC
+
FF
@1634
CA
+
FF
@1635
CC
+
FF
@1636
CC
+
FF
@1637
CC
+
FF
@1638
CC
+
FF
@1639
CC
+
FF
@1640
CC
+
FF
@1641
CC
+
FF
@1642
CC
+
FF
@1643
TC
+
FF
@1644
CA
+
FF
@1645
CC
+
FF
@1646
CC
+
FF
@1647
CC
+
FF
@1648
CC
+
FF
@1649
CC
+
FF
@1650
CA
+
FF
@1651
CA
+
FF
@1652
CC
+
FF
@1653
CA
+
FF
@1654
CA
+
FF
@1655
CC
+
FF
@1656
CC
+
FF
@1657
CC
+
FF
@1658
CC
+
FF
@1659
CC
+
FF
@1660
CC
+
FF
@1661
GC
+
FF
@1662
CC
+
FF
@1663
CC
+
FF
@1664
CC
+
FF
@1665
CA
+
FF
@1666
CC
+
FF
@1667
CC
+
FF
@1668
CC
+
FF
@1669
CC
+
FF
@1670
CC
+
FF
@1671
CC
+
FF
@1672
CC
+
FF
@1673
CC
+
FF
@1674
CC
+
FF
@1675
CC
+
FF
@1676
CC
+
FF
@1677
CA
+
FF
@1678
CC
+
FF
@1679
CC
+
FF
@1680
CA
+
FF
@1681
CA
+
FF
@1682
CC
+
FF
@1683
CC
+
FF
@1684
CA
+
FF
@1685
CC
+
FF
@1686
CC
+
FF
@1687
CC
+
FF
@1688
CC
+
FF
@1689
CC
+
FF
@1690
CA
+
FF
@1691
CC
+
FF
@1692
CC
+
FF
@1693
CC
+
FF
@1694
CC
+
FF
@1695
CC
+
FF
@1696
CC
+
FF
@1697
CA
+
FF
@1698
CC
+
FF
@1699
CA
+
FF
@1700
CA
+
FF
@1701
CA
+
FF
@1702
CC
+
FF
@1703
CA
+
FF
@1704
CC
+
FF
@1705
CC
+
FF
@1706
CC
+
FF
@1707
CC
+
FF
@1708
CC
+
FF
@1709
CC
+
FF
@1710
CC
+
FF
@1711
CC
+
FF
@1712
CA
+
FF
@1713
CA
+
FF
@1714
CA
+
FF
@1715
CC
+
FF
@1716
CC
+
FF
@1717
CA
+
FF
@1718
CC
+
FF
@1719
CA
+
FF
@1720
CC
+
FF
@1721
CC
+
FF
@1722
CA
+
FF
@1723
CC
+
FF
@1724
CA
+
FF
@1725
CC
+
FF
@1726
CC
+
FF
@1727
CC
+
FF
@1728
CC
+
FF
@1729
CC
+
FF
@1730
CC
+
FF
@1731
CC
+
FF
@1732
CC
+
FF
@1733
CC
+
FF
@1734
CC
+
FF
@1735
CC
+
FF
@1736
CC
+
FF
@1737
CC
+
FF
@1738
CC
+
FF
@1739
CC
+
FF
@1740
CC
+
FF
@1741
CC
+
FF
@1742
CC
+
FF
@1743
CC
+
FF
@1744
CC
+
FF
@1745
CA
+
FF
@1746
CC
+
FF
@1747
CA
+
FF
@1748
CC
+
FF
@1749
CC
+
FF
@1750
CC
+
FF
@1751
CA
+
FF
@1752
CA
+
FF
@1753
CA
+
FF
@1754
CA
+
FF
@1755
CC
+
FF
@1756
CC
+
FF
@1757
CC
+
FF
@1758
CC
+
FF
@1759
CC
+
FF
@1760
CA
+
FF
@1761
CC
+
FF
@1762
CC
+
FF
@1763
CC
+
FF
@1764
CC
+
FF
@1765
CC
+
FF
@1766
CC
+
FF
@1767
CC
+
FF
@1768
CC
+
FF
@1769
CC
+
FF
@1770
CA
+
FF
@1771
CC
+
FF
@1772
CC
+
FF
@1773
CC
+
FF
@1774
CC
+
FF
@1775
CC
+
FF
@1776
CC
+
FF
@1777
CC
+
FF
@1778
CA
+
FF
@1779
CC
+
FF
@1780
CC
+
FF
@1781
CC
+
FF
@1782
CC
+
FF
@1783
CC
+
FF
@1784
CA
+
FF
@1785
CC
+
FF
@1786
CC
+
FF
@1787
CC
+
FF
@1788
CA
+
FF
@1789
CC
+
FF
@1790
CC
+
FF
@1791
CA
+
FF
@1792
CC
+
FF
@1793
CC
+
FF
@1794
CA
+
FF
@1795
CC
+
FF
@1796
CC
+
FF
@1797
CA
+
FF
@1798
CC
+
FF
@1799
CC
+
FF
@1800
CC
+
FF
@1801
CC
+
FF
@1802
CC
+
FF
@1803
CA
+
FF
@1804
CC
+
FF
@1805
CC
+
FF
@1806
CC
+
FF
@1807
CC
+
FF
@1808
CC
+
FF
@1809
CC
+
FF
@1810
CA
+
FF
@1811
CC
+
FF
@1812
CC
+
FF
@1813
CC
+
FF
@1814
TC
+
FF
@1815
CC
+
FF
@1816
CC
+
FF
@1817
CC
+
FF
@1818
CC
+
FF
@1819
CC
+
FF
@1820
CC
+
FF
@1821
CA
+
FF
@1822
CC
+
FF
@1823
CA
+
FF
@1824
CA
+
FF
@1825
CC
+
FF
@1826
CC
+
FF
@1827
CC
+
FF
@1828
CC
+
FF
@1829
CC
+
FF
@1830
CC
+
FF
@1831
CC
+
FF
@1832
CC
+
FF
@1833
CC
+
FF
@1834
CC
+
FF
@1835
CA
+
FF
@1836
CC
+
FF
@1837
CC
+
FF
@1838
CC
+
FF
@1839
CC
+
FF
@1840
CC
+
FF
@1841
CC
+
FF
@1842
CC
+
FF
@1843
CC
+
FF
@1844
CC
+
FF
@1845
CC
+
FF
@1846
CC
+
FF
@1847
CA
+
FF
@1848
CC
+
FF
@1849
CC
+
FF
@1850
CC
+
FF
@1851
CC
+
FF
@1852
CC
+
FF
@1853
CC
+
FF
@1854
CC
+
FF
@1855
CC
+
FF
@1856
CC
+
FF
@1857
CC
+
FF
@1858
CC
+
FF
@1859
CC
+
FF
@1860
CC
+
FF
@1861
CC
+
FF
@1862
CC
+
FF
@1863
CC
+
FF
@1864
CC
+
FF
@1865
CC
+
FF
@1866
CC
+
FF
@1867
CC
+
FF
@1868
CC
+
FF
@1869
CC
+
FF
@1870
CC
+
FF
@1871
CC
+
FF
@1872
CC
+
FF
@1873
CC
+
FF
@1874
CC
+
FF
@1875
CC
+
FF
@1876
CC
+
FF
@1877
CC
+
FF
@1878
CC
+
FF
@1879
CC
+
FF
@1880
CC
+
FF
@1881
CC
+
FF
@1882
CC
+
FF
@1883
CC
+
FF
@1884
CC
+
FF
@1885
CC
+
FF
@1886
CA
+
FF
@1887
CA
+
FF
@1888
CC
+
FF
@1889
CA
+
FF
@1890
CC
+
FF
@1891
CA
+
FF
@1892
CC
+
FF
@1893
CC
+
FF
@1894
CC
+
FF
@1895
CC
+
FF
@1896
CC
+
FF
@1897
CC
+
FF
@1898
CC
+
FF
@1899
CC
+
FF
@1900
CC
+
FF
@1901
CA
+
FF
@1902
CC
+
FF
@1903
CC
+
FF
@1904
CC
+
FF
@1905
CC
+
FF
@1906
CC
+
FF
@1907
CC
+
FF
@1908
CC
+
FF
@1909
CC
+
FF
@1910
CC
+
FF
@1911
CA
+
FF
@1912
CC
+
FF
@1913
CC
+
FF
@1914
CC
+
FF
@1915
CC
+
FF
@1916
CC
+
FF
@1917
CC
+
FF
@1918
CC
+
FF
@1919
CC
+
FF
@1920
CC
+
FF
@1921
CC
+
FF
@1922
CC
+
FF
@1923
CA
+
FF
@1924
CC
+
FF
@1925
CC
+
FF
@1926
CC
+
FF
@1927
CC
+
FF
@1928
CC
+
FF
@1929
CC
+
FF
@1930
CC
+
FF
@1931
CC
+
FF
@1932
CA
+
FF
@1933
CC
+
FF
@1934
CC
+
FF
@1935
CC
+
FF
@1936
CC
+
FF
@1937
CC
+
FF
@1938
CC
+
FF
@1939
CC
+
FF
@1940
CC
+
FF
@1941
CC
+
FF
@1942
CA
+
FF
@1943
CC
+
FF
@1944
CC
+
FF
@1945
CA
+
FF
@1946
CC
+
FF
@1947
CC
+
FF
@1948
CC
+
FF
@1949
CA
+
FF
@1950
CC
+
FF
@1951
CC
+
FF
@1952
CC
+
FF
@1953
CC
+
FF
@1954
CC
+
FF
@1955
CA
+
FF
@1956
CC
+
FF
@1957
CC
+
FF
@1958
CC
+
FF
@1959
CC
+
FF
@1960
CC
+
FF
@1961
CC
+
FF
@1962
CC
+
FF
@1963
CC
+
FF
@1964
CC
+
FF
@1965
CC
+
FF
@1966
CC
+
FF
@1967
CC
+
FF
@1968
CC
+
FF
@1969
CC
+
FF
@1970
CA
+
FF
@1971
CC
+
FF
@1972
CC
+
FF
@1973
CC
+
FF
@1974
CC
+
FF
@1975
CC
+
FF
@1976
CC
+
FF
@1977
CC
+
FF
@1978
CC
+
FF
@1979
CC
+
FF
@1980
CC
+
FF
@1981
CC
+
FF
@1982
CC
+
FF
@1983
CC
+
FF
@1984
CA
+
FF
@1985
CC
+
FF
@1986
CA
+
FF
@1987
CC
+
FF
@1988
CC
+
FF
@1989
CC
+
FF
@1990
CC
+
FF
@1991
CA
+
FF
@1992
CC
+
FF
@1993
CC
+
FF
@1994
CC
+
FF
@1995
CC
+
FF
@1996
CC
+
FF
@1997
CC
+
FF
@1998
CA
+
FF
@1999
CC
+
FF
@2000
CC
+
FF
@2001
CC
+
FF
@2002
CA
+
FF
@2003
CC
+
FF
@2004
CA
+
FF
@2005
CC
+
FF
@2006
CC
+
FF
@2007
CC
+
FF
@2008
CC
+
FF
@2009
CC
+
FF
@2010
CC
+
FF
@2011
CC
+
FF
@2012
CA
+
FF
@2013
CA
+
FF
@2014
CC
+
FF
@2015
CC
+
FF
@2016
CC
+
FF
@2017
CC
+
FF
@2018
CC
+
FF
@2019
CA
+
FF
@2020
CC
+
FF
@2021
CC
+
FF
@2022
CC
+
FF
@2023
CC
+
FF
@2024
CC
+
FF
@2025
CC
+
FF
@2026
CA
+
FF
@2027
CA
+
FF
@2028
CC
+
FF
@2029
CC
+
FF
@2030
CC
+
FF
@2031
CA
+
FF
@2032
CC
+
FF
@2033
CC
+
FF
@2034
CC
+
FF
@2035
CA
+
FF
@2036
CC
+
FF
@2037
CC
+
FF
@2038
CC
+
FF
@2039
CC
+
FF
@2040
CC
+
FF
@2041
CC
+
FF
@2042
CC
+
FF
@2043
CC
+
FF
@2044
CC
+
FF
@2045
CC
+
FF
@2046
CA
+
FF
@2047
CA
+
FF
@2048
CC
+
FF
@2049
CC
+
FF
@2050
CC
+
FF
@2051
CA
+
FF
@2052
CC
+
FF
@2053
CC
+
FF
@2054
CC
+
FF
@2055
CC
+
FF
@2056
CC
+
FF
@2057
CC
+
FF
@2058
CC
+
FF
@2059
CC
+
FF
@2060
CC
+
FF
@2061
CC
+
FF
@2062
CC
+
FF
@2063
CC
+
FF
@2064
CC
+
FF
@2065
CC
+
FF
@2066
CC
+
FF
@2067
CC
+
FF
@2068
CC
+
FF
@2069
CC
+
FF
@2070
CA
+
FF
@2071
CC
+
FF
@2072
CC
+
FF
@2073
CA
+
FF
@2074
CC
+
FF
@2075
CC
+
FF
@2076
CC
+
FF
@2077
CC
+
FF
@2078
CC
+
FF
@2079
CC
+
FF
@2080
CC
+
FF
@2081
CC
+
FF
@2082
CA
+
FF
@2083
CC
+
FF
@2084
CA
+
FF
@2085
CA
+
FF
@2086
CC
+
FF
@2087
CC
+
FF
@2088
CC
+
FF
@2089
CC
+
FF
@2090
CC
+
FF
@2091
CA
+
FF
@2092
CC
+
FF
@2093
CC
+
FF
@2094
CC
+
FF
@2095
CC
+
FF
@2096
CC
+
FF
@2097
CC
+
FF
@2098
CC
+
FF
@2099
CC
+
FF
@2100
CC
+
FF
@2101
CA
+
FF
@2102
CC
+
FF
@2103
CC
+
FF
@2104
CC
+
FF
@2105
GC
+
FF
@2106
CC
+
FF
@2107
CC
+
FF
@2108
CA
+
FF
@2109
CC
+
FF
@2110
CC
+
FF
@2111
CC
+
FF
@2112
CC
+
FF
@2113
CC
+
FF
@2114
CC
+
FF
@2115
CC
+
FF
@2116
CC
+
FF
@2117
CC
+
FF
@2118
CC
+
FF
@2119
CC
+
FF
@2120
CC
+
FF
@2121
CC
+
FF
@2122
CC
+
FF
@2123
CC
+
FF
@2124
CC
+
FF
@2125
CC
+
FF
@2126
CC
+
FF
@2127
CC
+
FF
@2128
CC
+
FF
@2129
CC
+
FF
@2130
CC
+
FF
@2131
CC
+
FF
@2132
CC
+
FF
@2133
CA
+
FF
@2134
CC
+
FF
@2135
CC
+
FF
@2136
CC
+
FF
@2137
CC
+
FF
@2138
CC
+
FF
@2139
CC
+
FF
@2140
CC
+
FF
@2141
CC
+
FF
@2142
CC
+
FF
@2143
CC
+
FF
@2144
CC
+
FF
@2145
CC
+
FF
@2146
CC
+
FF
@2147
CC
+
FF
@2148
CC
+
FF
@2149
CC
+
FF
@2150
CA
+
FF
@2151
CC
+
FF
@2152
CC
+
FF
@2153
CC
+
FF
@2154
CC
+
FF
@2155
CC
+
FF
@2156
CC
+
FF
@2157
CC
+
FF
@2158
CC
+
FF
@2159
CC
+
FF
@2160
CA
+
FF
@2161
CC
+
FF
@2162
CC
+
FF
@2163
CA
+
FF
@2164
CC
+
FF
@2165
TA
+
FF
@2166
CC
+
FF
@2167
CC
+
FF
@2168
CC
+
FF
@2169
CA
+
FF
@2170
CC
+
FF
@2171
CC
+
FF
@2172
CC
+
FF
@2173
CC
+
FF
@2174
CC
+
FF
@2175
CA
+
FF
@2176
CC
+
FF
@2177
CC
+
FF
@2178
CC
+
FF
@2179
CC
+
FF
@2180
CA
+
FF
@2181
CC
+
FF
@2182
CC
+
FF
@2183
CC
+
FF
@2184
CC
+
FF
@2185
CC
+
FF
@2186
CC
+
FF
@2187
CC
+
FF
@2188
CC
+
FF
@2189
CC
+
FF
@2190
CC
+
FF
@2191
CA
+
FF
@2192
CC
+
FF
@2193
CC
+
FF
@2194
CC
+
FF
@2195
CC
+
FF
@2196
CC
+
FF
@2197
CC
+
FF
@2198
CC
+
FF
@2199
CC
+
FF
@2200
CC
+
FF
@2201
CC
+
FF
@2202
CC
+
FF
@2203
CC
+
FF
@2204
CA
+
FF
@2205
CC
+
FF
@2206
CA
+
FF
@2207
CC
+
FF
@2208
CC
+
FF
@2209
CC
+
FF
@2210
CC
+
FF
@2211
CC
+
FF
@2212
CC
+
FF
@2213
CC
+
FF
@2214
CC
+
FF
@2215
CC
+
FF
@2216
CC
+
FF
@2217
CC
+
FF
@2218
CC
+
FF
@2219
CC
+
FF
@2220
CA
+
FF
@2221
CC
+
FF
@2222
CC
+
FF
@2223
CC
+
FF
@2224
CA
+
FF
@2225
CC
+
FF
@2226
CC
+
FF
@2227
CC
+
FF
@2228
CC
+
FF
@2229
CC
+
FF
@2230
CC
+
FF
@2231
CC
+
FF
@2232
CA
+
FF
@2233
CC
+
FF
@2234
CC
+
FF
@2235
CA
+
FF
@2236
CA
+
FF
@2237
CA
+
FF
@2238
CC
+
FF
@2239
CC
+
FF
@2240
CC
+
FF
@2241
CC
+
FF
@2242
CC
+
FF
@2243
CC
+
FF
@2244
CC
+
FF
@2245
CC
+
FF
@2246
CC
+
FF
@2247
CA
+
FF
@2248
CC
+
FF
@2249
CA
+
FF
@2250
CC
+
FF
@2251
CA
+
FF
@2252
CC
+
FF
@2253
CA
+
FF
@2254
CC
+
FF
@2255
CC
+
FF
@2256
CC
+
FF
@2257
TC
+
FF
@2258
CA
+
FF
@2259
CC
+
FF
@2260
CC
+
FF
@2261
CC
+
FF
@2262
CC
+
FF
@2263
CC
+
FF
@2264
CC
+
FF
@2265
CA
+
FF
@2266
CA
+
FF
@2267
CC
+
FF
@2268
CC
+
FF
@2269
CC
+
FF
@2270
CC
+
FF
@2271
CC
+
FF
@2272
CA
+
FF
@2273
CA
+
FF
@2274
CA
+
FF
@2275
CC
+
FF
@2276
CC
+
FF
@2277
CC
+
FF
@2278
CC
+
FF
@2279
CC
+
FF
@2280
CC
+
FF
@2281
CC
+
FF
@2282
CA
+
FF
@2283
CC
+
FF
@2284
CC
+
FF
@2285
CC
+
FF
@2286
CC
+
FF
@2287
CC
+
FF
@2288
CC
+
FF
@2289
CA
+
FF
@2290
CC
+
FF
@2291
CC
+
FF
@2292
CA
+
FF
@2293
CC
+
FF
@2294
CC
+
FF
@2295
CC
+
FF
@2296
CC
+
FF
@2297
CC
+
FF
@2298
CC
+
FF
@2299
CA
+
FF
@2300
CC
+
FF
@2301
CA
+
FF
@2302
CC
+
FF
@2303
TC
+
FF
@2304
CC
+
FF
@2305
CC
+
FF
@2306
CC
+
FF
@2307
CA
+
FF
@2308
CA
+
FF
@2309
CA
+
FF
@2310
CC
+
FF
@2311
CC
+
FF
@2312
CC
+
FF
@2313
CC
+
FF
@2314
CC
+
FF
@2315
CC
+
FF
@2316
CC
+
FF
@2317
CC
+
FF
@2318
CA
+
FF
@2319
CC
+
FF
@2320
CC
+
FF
@2321
CC
+
FF
@2322
CC
+
FF
@2323
CC
+
FF
@2324
TC
+
FF
@2325
CC
+
FF
@2326
CC
+
FF
@2327
CA
+
FF
@2328
CC
+
FF
@2329
CC
+
FF
@2330
CA
+
FF
@2331
CC
+
FF
@2332
CC
+
FF
@2333
CC
+
FF
@2334
CC
+
FF
@2335
CC
+
FF
@2336
CC
+
FF
@2337
CC
+
FF
@2338
CC
+
FF
@2339
CC
+
FF
@2340
CC
+
FF
@2341
CC
+
FF
@2342
CC
+
FF
@2343
CC
+
FF
@2344
CC
+
FF
@2345
CC
+
FF
@2346
CC
+
FF
@2347
CC
+
FF
@2348
CC
+
FF
@2349
CC
+
FF
@2350
CA
+
FF
@2351
CC
+
FF
@2352
CC
+
FF
@2353
CC
+
FF
@2354
CC
+
FF
@2355
CC
+
FF
@2356
CC
+
FF
@2357
CC
+
FF
@2358
CC
+
FF
@2359
CC
+
FF
@2360
CC
+
FF
@2361
CC
+
FF
@2362
CA
+
FF
@2363
CC
+
FF
@2364
CC
+
FF
@2365
CC
+
FF
@2366
CC
+
FF
@2367
CC
+
FF
@2368
CC
+
FF
@2369
CA
+
FF
@2370
CA
+
FF
@2371
CA
+
FF
@2372
CC
+
FF
@2373
CC
+
FF
@2374
CC
+
FF
@2375
CC
+
FF
@2376
CC
+
FF
@2377
CC
+
FF
@2378
CC
+
FF
@2379
CC
+
FF
@2380
CC
+
FF
@2381
CA
+
FF
@2382
CC
+
FF
@2383
CC
+
FF
@2384
CC
+
FF
@2385
CC
+
FF
@2386
CC
+
FF
@2387
CC
+
FF
@2388
CC
+
FF
@2389
CA
+
FF
@2390
CC
+
FF
@2391
CC
+
FF
@2392
CC
+
FF
@2393
CC
+
FF
@2394
CA
+
FF
@2395
CA
+
FF
@2396
CC
+
FF
@2397
CC
+
FF
@2398
CC
+
FF
@2399
CC
+
FF
@2400
CC
+
FF
@2401
CC
+
FF
@2402
CC
+
FF
@2403
CA
+
FF
@2404
CA
+
FF
@2405
CC
+
FF
@2406
CC
+
FF
@2407
CC
+
FF
@2408
CC
+
FF
@2409
CC
+
FF
@2410
CC
+
FF
@2411
CC
+
FF
@2412
CC
+
FF
@2413
CC
+
FF
@2414
CA
+
FF
@2415
CA
+
FF
@2416
CC
+
FF
@2417
CC
+
FF
@2418
CC
+
FF
@2419
CC
+
FF
@2420
CC
+
FF
@2421
CC
+
FF
@2422
CC
+
FF
@2423
CA
+
FF
@2424
CC
+
FF
@2425
CC
+
FF
@2426
CC
+
FF
@2427
CC
+
FF
@2428
CC
+
FF
@2429
CC
+
FF
@2430
CC
+
FF
@2431
CC
+
FF
@2432
CC
+
FF
@2433
CC
+
FF
@2434
CC
+
FF
@2435
CA
+
FF
@2436
CC
+
FF
@2437
CC
+
FF
@2438
CC
+
FF
@2439
CC
+
FF
@2440
CC
+
FF
@2441
CC
+
FF
@2442
CA
+
FF
@2443
CC
+
FF
@2444
CC
+
FF
@2445
CC
+
FF
@2446
CC
+
FF
@2447
CA
+
FF
@2448
CC
+
FF
@2449
CC
+
FF
@2450
CC
+
FF
@2451
CC
+
FF
@2452
CC
+
FF
@2453
CC
+
FF
@2454
CA
+
FF
@2455
CA
+
FF
@2456
CC
+
FF
@2457
CC
+
FF
@2458
CC
+
FF
@2459
CC
+
FF
@2460
CC
+
FF
@2461
CC
+
FF
@2462
CC
+
FF
@2463
CC
+
FF
@2464
CC
+
FF
@2465
CC
+
FF
@2466
CC
+
FF
@2467
CC
+
FF
@2468
CC
+
FF
@2469
CC
+
FF
@2470
CC
+
FF
@2471
CC
+
FF
@2472
CC
+
FF
@2473
CC
+
FF
@2474
CC
+
FF
@2475
CC
+
FF
@2476
CC
+
FF
@2477
CC
+
FF
@2478
CC
+
FF
@2479
CA
+
FF
@2480
CC
+
FF
@2481
CA
+
FF
@2482
CC
+
FF
@2483
CC
+
FF
@2484
CA
+
FF
@2485
CC
+
FF
@2486
CC
+
FF
@2487
CC
+
FF
@2488
CC
+
FF
@2489
CC
+
FF
@2490
CA
+
FF
@2491
CC
+
FF
@2492
CC
+
FF
@2493
CC
+
FF
@2494
CC
+
FF
@2495
CC
+
FF
@2496
CC
+
FF
@2497
CC
+
FF
@2498
CC
+
FF
@2499
CC
+
FF
@2500
CC
+
FF
@2501
CC
+
FF
@2502
CC
+
FF
@2503
CC
+
FF
@2504
CC
+
FF
@2505
CC
+
FF
@2506
CC
+
FF
@2507
CC
+
FF
@2508
CC
+
FF
@2509
CA
+
FF
@2510
CC
+
FF
@2511
CC
+
FF
@2512
CC
+
FF
@2513
CC
+
FF
@2514
CC
+
FF
@2515
CA
+
FF
@2516
CC
+
FF
@2517
CC
+
FF
@2518
CC
+
FF
@2519
CC
+
FF
@2520
CC
+
FF
@2521
CA
+
FF
@2522
CC
+
FF
@2523
CC
+
FF
@2524
CC
+
FF
@2525
CA
+
FF
@2526
CC
+
FF
@2527
CC
+
FF
@2528
CC
+
FF
@2529
CC
+
FF
@2530
CC
+
FF
@2531
CC
+
FF
@2532
CC
+
FF
@2533
CC
+
FF
@2534
CC
+
FF
@2535
CA
+
FF
@2536
CC
+
FF
@2537
CC
+
FF
@2538
CC
+
FF
@2539
CC
+
FF
@2540
CA
+
FF
@2541
CC
+
FF
@2542
CC
+
FF
@2543
CC
+
FF
@2544
CC
+
FF
@2545
CC
+
FF
@2546
CC
+
FF
@2547
CC
+
FF
@2548
CC
+
FF
@2549
CC
+
FF
@2550
CC
+
FF
@2551
CA
+
FF
@2552
CA
+
FF
@2553
CC
+
FF
@2554
CA
+
FF
@2555
CC
+
FF
@2556
CA
+
FF
@2557
CC
+
FF
@2558
CA
+
FF
@2559
CC
+
FF
@2560
CC
+
FF
@2561
CA
+
FF
@2562
CC
+
FF
@2563
CC
+
FF
@2564
CC
+
FF
@2565
CC
+
FF
@2566
CC
+
FF
@2567
CC
+
FF
@2568
CC
+
FF
@2569
CC
+
FF
@2570
CA
+
FF
@2571
CA
+
FF
@2572
CC
+
FF
@2573
CC
+
FF
@2574
CC
+
FF
@2575
CC
+
FF
@2576
CC
+
FF
@2577
CC
+
FF
@2578
CC
+
FF
@2579
CC
+
FF
@2580
CA
+
FF
@2581
CC
+
FF
@2582
CC
+
FF
@2583
CC
+
FF
@2584
CC
+
FF
@2585
CC
+
FF
@2586
CC
+
FF
@2587
CC
+
FF
@2588
CA
+
FF
@2589
CA
+
FF
@2590
CC
+
FF
@2591
CC
+
FF
@2592
CC
+
FF
@2593
CA
+
FF
@2594
CC
+
FF
@2595
CC
+
FF
@2596
CA
+
FF
@2597
CC
+
FF
@2598
CC
+
FF
@2599
CC
+
FF
@2600
CC
+
FF
@2601
CC
+
FF
@2602
CC
+
FF
@2603
CC
+
FF
@2604
CC
+
FF
@2605
CC
+
FF
@2606
CC
+
FF
@2607
CC
+
FF
@2608
CC
+
FF
@2609
CC
+
FF
@2610
CA
+
FF
@2611
CC
+
FF
@2612
CC
+
FF
@2613
CC
+
FF
@2614
CC
+
FF
@2615
CC
+
FF
@2616
CC
+
FF
@2617
CA
+
FF
@2618
CC
+
FF
@2619
CC
+
FF
@2620
CC
+
FF
@2621
CC
+
FF
@2622
GC
+
FF
@2623
CC
+
FF
@2624
CC
+
FF
@2625
CC
+
FF
@2626
CC
+
FF
@2627
CA
+
FF
@2628
CC
+
FF
@2629
CC
+
FF
@2630
CC
+
FF
@2631
CC
+
FF
@2632
CC
+
FF
@2633
CC
+
FF
@2634
CC
+
FF
@2635
CC
+
FF
@2636
CA
+
FF
@2637
CA
+
FF
@2638
CC
+
FF
@2639
CC
+
FF
@2640
CA
+
FF
@2641
CC
+
FF
@2642
CC
+
FF
@2643
CC
+
FF
@2644
CC
+
FF
@2645
CC
+
FF
@2646
GC
+
FF
@2647
CC
+
FF
@2648
CC
+
FF
@2649
CC
+
FF
@2650
CC
+
FF
@2651
CC
+
FF
@2652
CA
+
FF
@2653
CA
+
FF
@2654
CC
+
FF
@2655
CC
+
FF
@2656
CC
+
FF
@2657
CC
+
FF
@2658
CC
+
FF
@2659
CC
+
FF
@2660
CC
+
FF
@2661
CC
+
FF
@2662
CC
+
FF
@2663
CC
+
FF
@2664
CC
+
FF
@2665
CC
+
FF
@2666
CC
+
FF
@2667
CA
+
FF
@2668
CC
+
FF
@2669
CA
+
FF
@2670
CC
+
FF
@2671
CC
+
FF
@2672
CA
+
FF
@2673
CA
+
FF
@2674
CC
+
FF
@2675
CC
+
FF
@2676
CC
+
FF
@2677
CC
+
FF
@2678
CC
+
FF
@2679
CC
+
FF
@2680
CA
+
FF
@2681
CC
+
FF
@2682
CC
+
FF
@2683
CC
+
FF
@2684
CC
+
FF
@2685
CC
+
FF
@2686
CA
+
FF
@2687
CC
+
FF
@2688
CC
+
FF
@2689
CA
+
FF
@2690
CC
+
FF
@2691
CC
+
FF
@2692
CC
+
FF
@2693
CC
+
FF
@2694
CC
+
FF
@2695
CC
+
FF
@2696
CC
+
FF
@2697
CA
+
FF
@2698
CC
+
FF
@2699
CC
+
FF
@2700
CC
+
FF
@2701
CC
+
FF
@2702
CC
+
FF
@2703
CC
+
FF
@2704
CC
+
FF
@2705
CC
+
FF
@2706
CC
+
FF
@2707
CC
+
FF
@2708
CC
+
FF
@2709
CC
+
FF
@2710
CC
+
FF
@2711
CC
+
FF
@2712
CA
+
FF
@2713
CC
+
FF
@2714
CA
+
FF
@2715
CC
+
FF
@2716
CC
+
FF
@2717
CA
+
FF
@2718
CC
+
FF
@2719
CC
+
FF
@2720
CA
+
FF
@2721
CA
+
FF
@2722
CC
+
FF
@2723
CC
+
FF
@2724
CC
+
FF
@2725
CA
+
FF
@2726
CC
+
FF
@2727
CC
+
FF
@2728
CC
+
FF
@2729
CC
+
FF
@2730
CC
+
FF
@2731
CC
+
FF
@2732
CC
+
FF
@2733
CC
+
FF
@2734
CC
+
FF
@2735
CC
+
FF
@2736
CC
+
FF
@2737
CC
+
FF
@2738
CC
+
FF
@2739
CC
+
FF
@2740
CC
+
FF
@2741
CA
+
FF
@2742
CA
+
FF
@2743
CC
+
FF
@2744
CC
+
FF
@2745
CC
+
FF
@2746
CC
+
FF
@2747
CC
+
FF
@2748
CC
+
FF
@2749
CC
+
FF
@2750
CC
+
FF
@2751
CC
+
FF
@2752
CC
+
FF
@2753
CC
+
FF
@2754
CC
+
FF
@2755
CC
+
FF
@2756
CC
+
FF
@2757
CC
+
FF
@2758
CC
+
FF
@2759
CC
+
FF
@2760
CC
+
FF
@2761
CC
+
FF
@2762
CA
+
FF
@2763
CC
+
FF
@2764
CC
+
FF
@2765
CC
+
FF
@2766
CC
+
FF
@2767
CC
+
FF
@2768
CC
+
FF
@2769
CC
+
FF
@2770
CA
+
FF
@2771
CA
+
FF
@2772
CC
+
FF
@2773
CC
+
FF
@2774
CA
+
FF
@2775
CC
+
FF
@2776
CC
+
FF
@2777
CA
+
FF
@2778
CC
+
FF
@2779
CC
+
FF
@2780
CC
+
FF
@2781
CC
+
FF
@2782
CC
+
FF
@2783
CC
+
FF
@2784
CC
+
FF
@2785
CC
+
FF
@2786
CC
+
FF
@2787
CC
+
FF
@2788
CA
+
FF
@2789
CC
+
FF
@2790
CC
+
FF
@2791
CC
+
FF
@2792
CA
+
FF
@2793
CA
+
FF
@2794
CC
+
FF
@2795
CC
+
FF
@2796
CC
+
FF
@2797
CC
+
FF
@2798
CC
+
FF
@2799
CC
+
FF
@2800
CC
+
FF
@2801
CC
+
FF
@2802
CC
+
FF
@2803
CC
+
FF
@2804
CC
+
FF
@2805
CA
+
FF
@2806
CC
+
FF
@2807
CA
+
FF
@2808
CA
+
FF
@2809
CC
+
FF
@2810
CC
+
FF
@2811
CC
+
FF
@2812
CC
+
FF
@2813
CC
+
FF
@2814
CC
+
FF
@2815
CC
+
FF
@2816
CA
+
FF
@2817
CC
+
FF
@2818
CA
+
FF
@2819
CC
+
FF
@2820
CA
+
FF
@2821
CC
+
FF
@2822
CC
+
FF
@2823
CC
+
FF
@2824
CC
+
FF
@2825
CA
+
FF
@2826
CA
+
FF
@2827
CC
+
FF
@2828
CA
+
FF
@2829
CC
+
FF
@2830
CC
+
FF
@2831
CC
+
FF
@2832
CC
+
FF
@2833
CC
+
FF
@2834
CC
+
FF
@2835
CC
+
FF
@2836
CC
+
FF
@2837
CC
+
FF
@2838
CC
+
FF
@2839
CC
+
FF
@2840
CA
+
FF
@2841
CC
+
FF
@2842
CC
+
FF
@2843
CC
+
FF
@2844
CA
+
FF
@2845
CC
+
FF
@2846
CC
+
FF
@2847
CA
+
FF
@2848
CC
+
FF
@2849
CC
+
FF
@2850
CC
+
FF
@2851
CC
+
FF
@2852
CC
+
FF
@2853
CC
+
FF
@2854
CC
+
FF
@2855
CC
+
FF
@2856
CC
+
FF
@2857
CA
+
FF
@2858
CA
+
FF
@2859
CC
+
FF
@2860
CC
+
FF
@2861
CC
+
FF
@2862
CC
+
FF
@2863
CC
+
FF
@2864
CA
+
FF
@2865
CC
+
FF
@2866
CC
+
FF
@2867
CC
+
FF
@2868
CC
+
FF
@2869
CC
+
FF
@2870
CC
+
FF
@2871
CC
+
FF
@2872
CC
+
FF
@2873
CC
+
FF
@2874
CA
+
FF
@2875
CC
+
FF
@2876
CC
+
FF
@2877
CC
+
FF
@2878
CC
+
FF
@2879
CC
+
FF
@2880
CA
+
FF
@2881
CC
+
FF
@2882
CA
+
FF
@2883
CC
+
FF
@2884
CA
+
FF
@2885
CC
+
FF
@2886
CC
+
FF
@2887
CC
+
FF
@2888
CC
+
FF
@2889
CC
+
FF
@2890
CC
+
FF
@2891
CC
+
FF
@2892
CC
+
FF
@2893
CA
+
FF
@2894
CC
+
FF
@2895
CA
+
FF
@2896
CC
+
FF
@2897
TA
+
FF
@2898
CC
+
FF
@2899
CC
+
FF
@2900
CA
+
FF
@2901
CA
+
FF
@2902
CC
+
FF
@2903
CC
+
FF
@2904
CC
+
FF
@2905
CC
+
FF
@2906
CC
+
FF
@2907
CA
+
FF
@2908
CC
+
FF
@2909
CC
+
FF
@2910
CC
+
FF
@2911
CA
+
FF
@2912
CC
+
FF
@2913
CC
+
FF
@2914
CC
+
FF
@2915
CC
+
FF
@2916
CC
+
FF
@2917
CC
+
FF
@2918
CC
+
FF
@2919
CA
+
FF
@2920
CA
+
FF
@2921
CC
+
FF
@2922
CC
+
FF
@2923
CC
+
FF
@2924
CC
+
FF
@2925
CC
+
FF
@2926
CC
+
FF
@2927
CC
+
FF
@2928
CC
+
FF
@2929
CC
+
FF
@2930
CC
+
FF
@2931
CC
+
FF
@2932
CA
+
FF
@2933
CC
+
FF
@2934
CA
+
FF
@2935
CC
+
FF
@2936
CC
+
FF
@2937
CC
+
FF
@2938
CC
+
FF
@2939
CA
+
FF
@2940
CC
+
FF
@2941
CC
+
FF
@2942
CC
+
FF
@2943
CC
+
FF
@2944
CC
+
FF
@2945
CC
+
FF
@2946
CA
+
FF
@2947
CC
+
FF
@2948
CA
+
FF
@2949
CC
+
FF
@2950
CC
+
FF
@2951
CC
+
FF
@2952
CC
+
FF
@2953
CC
+
FF
@2954
CC
+
FF
@2955
CC
+
FF
@2956
CA
+
FF
@2957
CC
+
FF
@2958
CA
+
FF
@2959
CC
+
FF
@2960
CC
+
FF
@2961
CC
+
FF
@2962
CA
+
FF
@2963
CC
+
FF
@2964
CC
+
FF
@2965
CA
+
FF
@2966
CC
+
FF
@2967
CC
+
FF
@2968
CC
+
FF
@2969
CC
+
FF
@2970
CC
+
FF
@2971
CC
+
FF
@2972
CC
+
FF
@2973
CC
+
FF
@2974
TC
+
FF
@2975
CC
+
FF
@2976
CC
+
FF
@2977
CC
+
FF
@2978
CC
+
FF
@2979
CC
+
FF
@2980
CC
+
FF
@2981
CC
+
FF
@2982
CC
+
FF
@2983
CC
+
FF
@2984
CC
+
FF
@2985
CC
+
FF
@2986
CC
+
FF
@2987
CC
+
FF
@2988
CA
+
FF
@2989
CC
+
FF
@2990
CC
+
FF
@2991
CC
+
FF
@2992
CC
+
FF
@2993
CC
+
FF
@2994
CC
+
FF
@2995
CC
+
FF
@2996
CC
+
FF
@2997
CA
+
FF
@2998
CC
+
FF
@2999
CC
+
FF
@3000
CC
+
FF
@3001
CC
+
FF
@3002
CC
+
FF
@3003
CA
+
FF
@3004
CA
+
FF
@3005
CC
+
FF
@3006
CC
+
FF
@3007
CC
+
FF
@3008
CC
+
FF
@3009
CC
+
FF
@3010
CC
+
FF
@3011
CC
+
FF
@3012
CC
+
FF
@3013
CC
+
FF
@3014
CA
+
FF
@3015
CC
+
FF
@3016
CC
+
FF
@3017
CC
+
FF
@3018
CC
+
FF
@3019
CC
+
FF
@3020
CC
+
FF
@3021
CC
+
FF
@3022
CC
+
FF
@3023
CC
+
FF
@3024
CC
+
FF
@3025
CC
+
FF
@3026
CC
+
FF
@3027
CC
+
FF
@3028
CC
+
FF
@3029
CC
+
FF
@3030
CC
+
FF
@3031
CC
+
FF
@3032
CA
+
FF
@3033
CC
+
FF
@3034
CC
+
FF
@3035
CC
+
FF
@3036
CC
+
FF
@3037
CA
+
FF
@3038
CC
+
FF
@3039
CC
+
FF
@3040
CC
+
FF
@3041
CC
+
FF
@3042
CC
+
FF
@3043
CC
+
FF
@3044
CC
+
FF
@3045
CC
+
FF
@3046
CC
+
FF
@3047
CC
+
FF
@3048
CC
+
FF
@3049
CA
+
FF
@3050
CC
+
FF
@3051
CC
+
FF
@3052
CA
+
FF
@3053
CC
+
FF
@3054
CA
+
FF
@3055
CC
+
FF
@3056
CC
+
FF
@3057
CA
+
FF
@3058
CC
+
FF
@3059
CA
+
FF
@3060
CA
+
FF
@3061
CC
+
FF
@3062
CC
+
FF
@3063
CC
+
FF
@3064
CC
+
FF
@3065
CC
+
FF
@3066
CC
+
FF
@3067
CC
+
FF
@3068
CC
+
FF
@3069
CC
+
FF
@3070
CC
+
FF
@3071
CC
+
FF
@3072
CA
+
FF
@3073
CC
+
FF
@3074
CA
+
FF
@3075
CC
+
FF
@3076
CA
+
FF
@3077
CC
+
FF
@3078
CC
+
FF
@3079
CC
+
FF
@3080
CA
+
FF
@3081
CC
+
FF
@3082
CC
+
FF
@3083
CC
+
FF
@3084
CC
+
FF
@3085
CA
+
FF
@3086
CA
+
FF
@3087
CA
+
FF
@3088
CC
+
FF
@3089
CC
+
FF
@3090
CA
+
FF
@3091
CA
+
FF
@3092
CC
+
FF
@3093
CC
+
FF
@3094
CC
+
FF
@3095
CC
+
FF
@3096
CC
+
FF
@3097
CC
+
FF
@3098
CC
+
FF
@3099
CC
+
FF
@3100
CC
+
FF
@3101
CC
+
FF
@3102
CC
+
FF
@3103
CC
+
FF
@3104
CC
+
FF
@3105
CC
+
FF
@3106
CC
+
FF
@3107
CC
+
FF
@3108
CA
+
FF
@3109
CC
+
FF
@3110
CC
+
FF
@3111
CA
+
FF
@3112
CC
+
FF
@3113
CC
+
FF
@3114
CC
+
FF
@3115
CC
+
FF
@3116
CC
+
FF
@3117
CC
+
FF
@3118
CC
+
FF
@3119
CC
+
FF
@3120
CC
+
FF
@3121
CA
+
FF
@3122
CC
+
FF
@3123
CA
+
FF
@3124
CC
+
FF
@3125
CC
+
FF
@3126
CC
+
FF
@3127
CA
+
FF
@3128
CA
+
FF
@3129
CC
+
FF
@3130
CA
+
FF
@3131
CA
+
FF
@3132
CC
+
FF
@3133
CC
+
FF
@3134
CA
+
FF
@3135
CC
+
FF
@3136
CC
+
FF
@3137
CA
+
FF
@3138
CC
+
FF
@3139
CC
+
FF
@3140
CC
+
FF
@3141
CC
+
FF
@3142
CA
+
FF
@3143
CC
+
FF
@3144
CA
+
FF
@3145
CC
+
FF
@3146
CC
+
FF
@3147
TC
+
FF
@3148
CC
+
FF
@3149
CC
+
FF
@3150
CC
+
FF
@3151
CC
+
FF
@3152
CC
+
FF
@3153
CC
+
FF
@3154
CC
+
FF
@3155
CA
+
FF
@3156
CC
+
FF
@3157
CC
+
FF
@3158
CC
+
FF
@3159
CC
+
FF
@3160
CC
+
FF
@3161
CA
+
FF
@3162
CA
+
FF
@3163
CC
+
FF
@3164
CA
+
FF
@3165
CC
+
FF
@3166
CC
+
FF
@3167
CC
+
FF
@3168
CC
+
FF
@3169
CC
+
FF
@3170
CC
+
FF
@3171
CC
+
FF
@3172
CC
+
FF
@3173
CC
+
FF
@3174
CC
+
FF
@3175
CC
+
FF
@3176
CC
+
FF
@3177
CA
+
FF
@3178
CC
+
FF
@3179
CC
+
FF
@3180
CC
+
FF
@3181
CC
+
FF
@3182
CC
+
FF
@3183
CC
+
FF
@3184
CA
+
FF
@3185
CC
+
FF
@3186
CC
+
FF
@3187
CC
+
FF
@3188
CC
+
FF
@3189
CC
+
FF
@3190
CC
+
FF
@3191
CA
+
FF
@3192
CA
+
FF
@3193
CC
+
FF
@3194
CA
+
FF
@3195
CC
+
FF
@3196
CA
+
FF
@3197
CA
+
FF
@3198
CC
+
FF
@3199
CA
+
FF
@3200
CA
+
FF
@3201
CC
+
FF
@3202
CC
+
FF
@3203
CC
+
FF
@3204
CC
+
FF
@3205
CA
+
FF
@3206
CC
+
FF
@3207
CC
+
FF
@3208
CC
+
FF
@3209
CC
+
FF
@3210
CC
+
FF
@3211
CC
+
FF
@3212
CA
+
FF
@3213
CC
+
FF
@3214
CC
+
FF
@3215
CC
+
FF
@3216
CC
+
FF
@3217
CC
+
FF
@3218
CC
+
FF
@3219
CC
+
FF
@3220
CC
+
FF
@3221
CC
+
FF
@3222
CC
+
FF
@3223
CC
+
FF
@3224
CC
+
FF
@3225
CC
+
FF
@3226
CC
+
FF
@3227
CC
+
FF
@3228
CC
+
FF
@3229
CC
+
FF
@3230
CC
+
FF
@3231
CC
+
FF
@3232
CC
+
FF
@3233
CC
+
FF
@3234
CC
+
FF
@3235
CC
+
FF
@3236
CC
+
FF
@3237
CA
+
FF
@3238
CC
+
FF
@3239
CC
+
FF
@3240
CC
+
FF
@3241
CC
+
FF
@3242
CC
+
FF
@3243
CC
+
FF
@3244
CC
+
FF
@3245
CC
+
FF
@3246
CC
+
FF
@3247
CC
+
FF
@3248
CC
+
FF
@3249
CC
+
FF
@3250
CC
+
FF
@3251
CA
+
FF
@3252
CC
+
FF
@3253
CA
+
FF
@3254
CC
+
FF
@3255
CC
+
FF
@3256
CC
+
FF
@3257
CC
+
FF
@3258
CC
+
FF
@3259
CC
+
FF
@3260
CC
+
FF
@3261
CC
+
FF
@3262
CC
+
FF
@3263
CA
+
FF
@3264
CC
+
FF
@3265
CC
+
FF
@3266
CC
+
FF
@3267
CC
+
FF
@3268
CC
+
FF
@3269
CC
+
FF
@3270
CA
+
FF
@3271
CC
+
FF
@3272
CC
+
FF
@3273
CC
+
FF
@3274
CC
+
FF
@3275
CC
+
FF
@3276
CC
+
FF
@3277
CC
+
FF
@3278
CC
+
FF
@3279
CA
+
FF
@3280
CC
+
FF
@3281
CC
+
FF
@3282
CC
+
FF
@3283
CC
+
FF
@3284
CC
+
FF
@3285
CA
+
FF
@3286
CC
+
FF
@3287
CC
+
FF
@3288
CA
+
FF
@3289
CC
+
FF
@3290
CC
+
FF
@3291
CC
+
FF
@3292
CC
+
FF
@3293
CA
+
FF
@3294
CC
+
FF
@3295
CC
+
FF
@3296
CC
+
FF
@3297
CC
+
FF
@3298
CC
+
FF
@3299
CC
+
FF
@3300
CA
+
FF
@3301
CC
+
FF
@3302
CC
+
FF
@3303
CC
+
FF
@3304
CC
+
FF
@3305
CC
+
FF
@3306
CC
+
FF
@3307
CC
+
FF
@3308
CC
+
FF
@3309
CA
+
FF
@3310
CC
+
FF
@3311
CC
+
FF
@3312
CA
+
FF
@3313
CC
+
FF
@3314
CA
+
FF
@3315
CC
+
FF
@3316
CC
+
FF
@3317
CC
+
FF
@3318
CC
+
FF
@3319
CC
+
FF
@3320
CA
+
FF
@3321
CC
+
FF
@3322
CC
+
FF
@3323
CC
+
FF
@3324
CC
+
FF
@3325
CC
+
FF
@3326
CC
+
FF
@3327
CC
+
FF
@3328
CC
+
FF
@3329
CC
+
FF
@3330
CC
+
FF
@3331
CC
+
FF
@3332
CC
+
FF
@3333
CC
+
FF
@3334
CA
+
FF
@3335
CC
+
FF
@3336
CA
+
FF
@3337
CA
+
FF
@3338
CC
+
FF
@3339
CC
+
FF
@3340
CC
+
FF
@3341
CC
+
FF
@3342
CC
+
FF
@3343
CC
+
FF
@3344
CC
+
FF
@3345
CC
+
FF
@3346
CA
+
FF
@3347
CC
+
FF
@3348
CA
+
FF
@3349
CC
+
FF
@3350
CC
+
FF
@3351
CC
+
FF
@3352
CC
+
FF
@3353
CC
+
FF
@3354
CC
+
FF
@3355
CA
+
FF
@3356
CA
+
FF
@3357
CC
+
FF
@3358
CC
+
FF
@3359
CC
+
FF
@3360
CC
+
FF
@3361
CC
+
FF
@3362
CC
+
FF
@3363
CC
+
FF
@3364
CC
+
FF
@3365
CC
+
FF
@3366
CA
+
FF
@3367
CC
+
FF
@3368
CC
+
FF
@3369
CC
+
FF
@3370
CC
+
FF
@3371
CC
+
FF
@3372
CA
+
FF
@3373
CC
+
FF
@3374
CC
+
FF
@3375
CC
+
FF
@3376
CC
+
FF
@3377
CC
+
FF
@3378
CC
+
FF
@3379
CC
+
FF
@3380
CC
+
FF
@3381
CC
+
FF
@3382
CC
+
FF
@3383
CC
+
FF
@3384
CC
+
FF
@3385
CA
+
FF
@3386
CC
+
FF
@3387
CA
+
FF
@3388
CC
+
FF
@3389
CC
+
FF
@3390
CA
+
FF
@3391
CC
+
FF
@3392
CC
+
FF
@3393
CC
+
FF
@3394
CC
+
FF
@3395
CC
+
FF
@3396
CC
+
FF
@3397
CC
+
FF
@3398
CA
+
FF
@3399
CA
+
FF
@3400
CC
+
FF
@3401
CC
+
FF
@3402
CC
+
FF
@3403
CA
+
FF
@3404
CC
+
FF
@3405
CC
+
FF
@3406
CC
+
FF
@3407
CC
+
FF
@3408
CC
+
FF
@3409
CC
+
FF
@3410
CC
+
FF
@3411
CC
+
FF
@3412
CC
+
FF
@3413
CC
+
FF
@3414
CC
+
FF
@3415
CA
+
FF
@3416
GC
+
FF
@3417
CC
+
FF
@3418
CC
+
FF
@3419
CC
+
FF
@3420
CC
+
FF
@3421
CC
+
FF
@3422
CC
+
FF
@3423
CC
+
FF
@3424
CC
+
FF
@3425
CC
+
FF
@3426
CC
+
FF
@3427
CC
+
FF
@3428
CC
+
FF
@3429
CC
+
FF
@3430
CC
+
FF
@3431
CC
+
FF
@3432
CA
+
FF
@3433
CC
+
FF
@3434
CC
+
FF
@3435
CC
+
FF
@3436
CA
+
FF
@3437
CC
+
FF
@3438
CC
+
FF
@3439
CA
+
FF
@3440
CC
+
FF
@3441
CC
+
FF
@3442
CC
+
FF
@3443
CC
+
FF
@3444
CC
+
FF
@3445
CC
+
FF
@3446
CC
+
FF
@3447
CC
+
FF
@3448
CC
+
FF
@3449
CC
+
FF
@3450
CC
+
FF
@3451
CC
+
FF
@3452
CC
+
FF
@3453
CA
+
FF
@3454
CC
+
FF
@3455
CC
+
FF
@3456
CC
+
FF
@3457
CC
+
FF
@3458
CC
+
FF
@3459
CA
+
FF
@3460
CA
+
FF
@3461
CA
+
FF
@3462
CC
+
FF
@3463
CC
+
FF
@3464
CA
+
FF
@3465
CC
+
FF
@3466
CC
+
FF
@3467
CA
+
FF
@3468
CC
+
FF
@3469
CA
+
FF
@3470
CC
+
FF
@3471
CC
+
FF
@3472
CC
+
FF
@3473
CC
+
FF
@3474
CC
+
FF
@3475
CC
+
FF
@3476
CC
+
FF
@3477
CC
+
FF
@3478
CC
+
FF
@3479
CC
+
FF
@3480
CC
+
FF
@3481
CC
+
FF
@3482
CA
+
FF
@3483
CA
+
FF
@3484
CC
+
FF
@3485
CC
+
FF
@3486
CC
+
FF
@3487
CC
+
FF
@3488
CA
+
FF
@3489
CA
+
FF
@3490
CC
+
FF
@3491
CC
+
FF
@3492
CA
+
FF
@3493
CC
+
FF
@3494
CC
+
FF
@3495
CC
+
FF
@3496
CC
+
FF
@3497
CA
+
FF
@3498
CA
+
FF
@3499
CC
+
FF
@3500
CC
+
FF
@3501
CA
+
FF
@3502
CC
+
FF
@3503
CC
+
FF
@3504
CC
+
FF
@3505
CC
+
FF
@3506
CC
+
FF
@3507
CA
+
FF
@3508
CC
+
FF
@3509
CA
+
FF
@3510
CA
+
FF
@3511
CC
+
FF
@3512
CC
+
FF
@3513
CC
+
FF
@3514
CC
+
FF
@3515
CC
+
FF
@3516
CC
+
FF
@3517
CA
+
FF
@3518
CC
+
FF
@3519
CC
+
FF
@3520
CC
+
FF
@3521
CA
+
FF
@3522
CC
+
FF
@3523
CA
+
FF
@3524
CC
+
FF
@3525
CC
+
FF
@3526
CC
+
FF
@3527
CA
+
FF
@3528
CC
+
FF
@3529
CC
+
FF
@3530
CA
+
FF
@3531
CC
+
FF
@3532
CC
+
FF
@3533
CC
+
FF
@3534
CC
+
FF
@3535
CC
+
FF
@3536
CC
+
FF
@3537
CC
+
FF
@3538
CC
+
FF
@3539
CC
+
FF
@3540
CC
+
FF
@3541
CC
+
FF
@3542
CC
+
FF
@3543
CC
+
FF
@3544
CC
+
FF
@3545
CC
+
FF
@3546
CC
+
FF
@3547
CC
+
FF
@3548
CC
+
FF
@3549
CC
+
FF
@3550
CC
+
FF
@3551
CC
+
FF
@3552
CC
+
FF
@3553
CA
+
FF
@3554
CC
+
FF
@3555
CC
+
FF
@3556
CC
+
FF
@3557
CC
+
FF
@3558
CC
+
FF
@3559
CC
+
FF
@3560
CC
+
FF
@3561
CC
+
FF
@3562
CC
+
FF
@3563
CC
+
FF
@3564
CC
+
FF
@3565
CC
+
FF
@3566
CC
+
FF
@3567
CC
+
FF
@3568
CC
+
FF
@3569
CC
+
FF
@3570
CC
+
FF
@3571
CC
+
FF
@3572
CA
+
FF
@3573
CA
+
FF
@3574
CC
+
FF
@3575
CC
+
FF
@3576
CC
+
FF
@3577
CA
+
FF
@3578
CC
+
FF
@3579
CC
+
FF
@3580
CC
+
FF
@3581
CC
+
FF
@3582
CC
+
FF
@3583
CC
+
FF
@3584
CC
+
FF
@3585
CC
+
FF
@3586
CC
+
FF
@3587
CC
+
FF
@3588
CC
+
FF
@3589
CC
+
FF
@3590
CC
+
FF
@3591
CC
+
FF
@3592
CA
+
FF
@3593
CC
+
FF
@3594
CC
+
FF
@3595
CC
+
FF
@3596
CC
+
FF
@3597
CC
+
FF
@3598
CC
+
FF
@3599
CA
+
FF
@3600
CC
+
FF
@3601
CC
+
FF
@3602
CC
+
FF
@3603
CA
+
FF
@3604
CA
+
FF
@3605
CC
+
FF
@3606
CC
+
FF
@3607
CC
+
FF
@3608
CA
+
FF
@3609
CA
+
FF
@3610
CC
+
FF
@3611
CC
+
FF
@3612
CA
+
FF
@3613
CC
+
FF
@3614
CC
+
FF
@3615
CC
+
FF
@3616
CC
+
FF
@3617
CA
+
FF
@3618
CC
+
FF
@3619
CC
+
FF
@3620
CC
+
FF
@3621
CC
+
FF
@3622
CA
+
FF
@3623
CC
+
FF
@3624
CC
+
FF
@3625
CC
+
FF
@3626
CC
+
FF
@3627
CC
+
FF
@3628
CC
+
FF
@3629
CC
+
FF
@3630
CA
+
FF
@3631
CC
+
FF
@3632
CA
+
FF
@3633
CC
+
FF
@3634
CC
+
FF
@3635
CC
+
FF
@3636
CC
+
FF
@3637
CA
+
FF
@3638
CC
+
FF
@3639
CA
+
FF
@3640
CC
+
FF
@3641
CC
+
FF
@3642
CC
+
FF
@3643
CC
+
FF
@3644
CA
+
FF
@3645
CC
+
FF
@3646
CC
+
FF
@3647
CC
+
FF
@3648
CC
+
FF
@3649
CA
+
FF
@3650
CC
+
FF
@3651
CC
+
FF
@3652
CC
+
FF
@3653
GC
+
FF
@3654
CC
+
FF
@3655
CC
+
FF
@3656
CC
+
FF
@3657
CC
+
FF
@3658
CC
+
FF
@3659
CC
+
FF
@3660
CC
+
FF
@3661
CC
+
FF
@3662
CC
+
FF
@3663
CC
+
FF
@3664
CA
+
FF
@3665
CC
+
FF
@3666
CC
+
FF
@3667
CC
+
FF
@3668
CC
+
FF
@3669
CC
+
FF
@3670
CC
+
FF
@3671
CA
+
FF
@3672
CC
+
FF
@3673
CC
+
FF
@3674
CC
+
FF
@3675
CC
+
FF
@3676
CC
+
FF
@3677
CC
+
FF
@3678
CC
+
FF
@3679
CC
+
FF
@3680
CA
+
FF
@3681
CA
+
FF
@3682
CC
+
FF
@3683
CC
+
FF
@3684
CC
+
FF
@3685
CA
+
FF
@3686
CC
+
FF
@3687
CC
+
FF
@3688
CC
+
FF
@3689
CC
+
FF
@3690
CC
+
FF
@3691
CA
+
FF
@3692
CC
+
FF
@3693
GC
+
FF
@3694
CC
+
FF
@3695
CC
+
FF
@3696
CC
+
FF
@3697
CA
+
FF
@3698
CA
+
FF
@3699
CC
+
FF
@3700
CC
+
FF
@3701
CA
+
FF
@3702
CC
+
FF
@3703
CC
+
FF
@3704
CC
+
FF
@3705
CC
+
FF
@3706
CC
+
FF
@3707
CC
+
FF
@3708
CA
+
FF
@3709
CC
+
FF
@3710
CC
+
FF
@3711
CA
+
FF
@3712
CC
+
FF
@3713
CC
+
FF
@3714
CC
+
FF
@3715
CC
+
FF
@3716
CC
+
FF
@3717
CC
+
FF
@3718
CC
+
FF
@3719
CC
+
FF
@3720
CA
+
FF
@3721
CC
+
FF
@3722
CA
+
FF
@3723
CC
+
FF
@3724
CA
+
FF
@3725
CC
+
FF
@3726
CC
+
FF
@3727
CA
+
FF
@3728
CC
+
FF
@3729
CC
+
FF
@3730
CC
+
FF
@3731
CA
+
FF
@3732
CC
+
FF
@3733
CC
+
FF
@3734
CC
+
FF
@3735
CC
+
FF
@3736
CA
+
FF
@3737
CA
+
FF
@3738
CC
+
FF
@3739
CC
+
FF
@3740
CA
+
FF
@3741
CC
+
FF
@3742
CC
+
FF
@3743
CC
+
FF
@3744
CC
+
FF
@3745
CC
+
FF
@3746
CC
+
FF
@3747
CA
+
FF
@3748
CC
+
FF
@3749
CC
+
FF
@3750
CC
+
FF
@3751
CC
+
FF
@3752
CA
+
FF
@3753
CC
+
FF
@3754
CC
+
FF
@3755
CA
+
FF
@3756
CC
+
FF
@3757
CC
+
FF
@3758
CC
+
FF
@3759
CC
+
FF
@3760
CC
+
FF
@3761
CC
+
FF
@3762
CC
+
FF
@3763
CC
+
FF
@3764
CC
+
FF
@3765
CC
+
FF
@3766
CC
+
FF
@3767
CA
+
FF
@3768
CC
+
FF
@3769
CC
+
FF
@3770
GC
+
FF
@3771
CC
+
FF
@3772
CC
+
FF
@3773
CC
+
FF
@3774
CA
+
FF
@3775
CC
+
FF
@3776
CC
+
FF
@3777
CC
+
FF
@3778
CC
+
FF
@3779
CC
+
FF
@3780
CC
+
FF
@3781
CC
+
FF
@3782
CC
+
FF
@3783
CC
+
FF
@3784
CC
+
FF
@3785
CC
+
FF
@3786
CC
+
FF
@3787
CC
+
FF
@3788
CC
+
FF
@3789
CC
+
FF
@3790
CC
+
FF
@3791
CC
+
FF
@3792
CC
+
FF
@3793
CC
+
FF
@3794
CC
+
FF
@3795
CA
+
FF
@3796
CC
+
FF
@3797
CC
+
FF
@3798
CC
+
FF
@3799
CC
+
FF
@3800
CC
+
FF
@3801
CC
+
FF
@3802
CC
+
FF
@3803
CC
+
FF
@3804
CC
+
FF
@3805
CC
+
FF
@3806
CC
+
FF
@3807
CC
+
FF
@3808
CC
+
FF
@3809
CC
+
FF
@3810
CC
+
FF
@3811
CC
+
FF
@3812
CC
+
FF
@3813
CC
+
FF
@3814
CC
+
FF
@3815
CC
+
FF
@3816
CC
+
FF
@3817
CC
+
FF
@3818
CC
+
FF
@3819
CC
+
FF
@3820
CC
+
FF
@3821
CC
+
FF
@3822
CC
+
FF
@3823
CC
+
FF
@3824
CC
+
FF
@3825
CC
+
FF
@3826
CC
+
FF
@3827
CC
+
FF
@3828
CC
+
FF
@3829
CC
+
FF
@3830
CC
+
FF
@3831
CC
+
FF
@3832
CC
+
FF
@3833
CC
+
FF
@3834
CA
+
FF
@3835
CC
+
FF
@3836
CA
+
FF
@3837
CA
+
FF
@3838
CA
+
FF
@3839
CC
+
FF
@3840
CC
+
FF
@3841
CC
+
FF
@3842
CC
+
FF
@3843
CC
+
FF
@3844
CC
+
FF
@3845
CC
+
FF
@3846
CC
+
FF
@3847
CC
+
FF
@3848
CC
+
FF
@3849
CC
+
FF
@3850
CC
+
FF
@3851
CC
+
FF
@3852
CC
+
FF
@3853
CC
+
FF
@3854
CC
+
FF
@3855
CC
+
FF
@3856
CC
+
FF
@3857
CC
+
FF
@3858
CC
+
FF
@3859
CC
+
FF
@3860
CC
+
FF
@3861
CC
+
FF
@3862
CC
+
FF
@3863
CC
+
FF
@3864
CC
+
FF
@3865
CC
+
FF
@3866
CC
+
FF
@3867
CA
+
FF
@3868
CC
+
FF
@3869
CC
+
FF
@3870
CC
+
FF
@3871
CA
+
FF
@3872
CC
+
FF
@3873
CA
+
FF
@3874
CC
+
FF
@3875
CC
+
FF
@3876
CC
+
FF
@3877
CC
+
FF
@3878
CC
+
FF
@3879
CA
+
FF
@3880
CC
+
FF
@3881
CC
+
FF
@3882
CC
+
FF
@3883
CC
+
FF
@3884
CC
+
FF
@3885
CC
+
FF
@3886
CA
+
FF
@3887
CC
+
FF
@3888
CC
+
FF
@3889
CC
+
FF
@3890
CC
+
FF
@3891
CA
+
FF
@3892
CC
+
FF
@3893
CC
+
FF
@3894
CC
+
FF
@3895
CC
+
FF
@3896
CC
+
FF
@3897
CC
+
FF
@3898
CC
+
FF
@3899
CC
+
FF
@3900
CC
+
FF
@3901
CC
+
FF
@3902
CC
+
FF
@3903
CC
+
FF
@3904
CA
+
FF
@3905
CC
+
FF
@3906
CA
+
FF
@3907
CC
+
FF
@3908
CC
+
FF
@3909
CC
+
FF
@3910
CC
+
FF
@3911
CA
+
FF
@3912
CC
+
FF
@3913
GC
+
FF
@3914
CC
+
FF
@3915
CC
+
FF
@3916
CC
+
FF
@3917
CC
+
FF
@3918
CC
+
FF
@3919
CC
+
FF
@3920
CC
+
FF
@3921
CC
+
FF
@3922
CC
+
FF
@3923
CC
+
FF
@3924
CC
+
FF
@3925
CC
+
FF
@3926
CC
+
FF
@3927
CC
+
FF
@3928
CC
+
FF
@3929
CC
+
FF
@3930
CA
+
FF
@3931
CC
+
FF
@3932
CC
+
FF
@3933
CA
+
FF
@3934
CC
+
FF
@3935
CC
+
FF
@3936
CC
+
FF
@3937
CC
+
FF
@3938
CC
+
FF
@3939
CA
+
FF
@3940
CC
+
FF
@3941
CA
+
FF
@3942
CC
+
FF
@3943
CC
+
FF
@3944
CC
+
FF
@3945
CC
+
FF
@3946
CC
+
FF
@3947
CC
+
FF
@3948
CC
+
FF
@3949
CC
+
FF
@3950
CC
+
FF
@3951
CC
+
FF
@3952
CC
+
FF
@3953
CC
+
FF
@3954
CA
+
FF
@3955
CC
+
FF
@3956
CC
+
FF
@3957
CC
+
FF
@3958
CC
+
FF
@3959
CC
+
FF
@3960
CA
+
FF
@3961
CC
+
FF
@3962
CC
+
FF
@3963
CC
+
FF
@3964
CA
+
FF
@3965
CC
+
FF
@3966
CA
+
FF
@3967
CC
+
FF
@3968
CC
+
FF
@3969
CC
+
FF
@3970
CC
+
FF
@3971
CC
+
FF
@3972
CC
+
FF
@3973
CC
+
FF
@3974
CC
+
FF
@3975
CC
+
FF
@3976
CC
+
FF
@3977
CC
+
FF
@3978
CC
+
FF
@3979
CC
+
FF
@3980
CA
+
FF
@3981
CC
+
FF
@3982
CC
+
FF
@3983
CC
+
FF
@3984
CA
+
FF
@3985
CC
+
FF
@3986
CA
+
FF
@3987
CA
+
FF
@3988
CC
+
FF
@3989
CC
+
FF
@3990
CC
+
FF
@3991
CC
+
FF
@3992
CC
+
FF
@3993
CC
+
FF
@3994
CA
+
FF
@3995
CC
+
FF
@3996
CC
+
FF
@3997
CA
+
FF
@3998
CC
+
FF
@3999
CC
+
FF
@4000
CC
+
FF
@4001
CC
+
FF
@4002
CC
+
FF
@4003
CC
+
FF
@4004
CC
+
FF
@4005
CA
+
FF
@4006
CA
+
FF
@4007
CC
+
FF
@4008
CC
+
FF
@4009
CC
+
FF
@4010
CC
+
FF
@4011
CA
+
FF
@4012
CC
+
FF
@4013
CC
+
FF
@4014
CC
+
FF
@4015
CC
+
FF
@4016
CC
+
FF
@4017
CC
+
FF
@4018
CC
+
FF
@4019
CC
+
FF
@4020
CC
+
FF
@4021
CC
+
FF
@4022
CC
+
FF
@4023
CC
+
FF
@4024
CC
+
FF
@4025
CC
+
FF
@4026
CC
+
FF
@4027
CC
+
FF
@4028
CC
+
FF
@4029
CC
+
FF
@4030
CC
+
FF
@4031
CC
+
FF
@4032
CA
+
FF
@4033
CC
+
FF
@4034
CC
+
FF
@4035
CC
+
FF
@4036
CA
+
FF
@4037
CC
+
FF
@4038
CC
+
FF
@4039
CC
+
FF
@4040
CC
+
FF
@4041
CC
+
FF
@4042
CC
+
FF
@4043
CA
+
FF
@4044
CC
+
FF
@4045
CC
+
FF
@4046
CC
+
FF
@4047
CC
+
FF
@4048
CC
+
FF
@4049
CA
+
FF
@4050
CC
+
FF
@4051
CC
+
FF
@4052
CC
+
FF
@4053
CC
+
FF
@4054
CC
+
FF
@4055
CA
+
FF
@4056
CC
+
FF
@4057
CC
+
FF
@4058
CC
+
FF
@4059
CC
+
FF
@4060
CC
+
FF
@4061
CC
+
FF
@4062
CC
+
FF
@4063
CC
+
FF
@4064
CC
+
FF
@4065
CC
+
FF
@4066
CC
+
FF
@4067
CC
+
FF
@4068
CC
+
FF
@4069
CC
+
FF
@4070
CC
+
FF
@4071
CC
+
FF
@4072
CC
+
FF
@4073
CC
+
FF
@4074
CC
+
FF
@4075
CC
+
FF
@4076
CC
+
FF
@4077
CC
+
FF
@4078
CC
+
FF
@4079
CA
+
FF
@4080
CC
+
FF
@4081
CA
+
FF
@4082
CC
+
FF
@4083
CC
+
FF
@4084
CC
+
FF
@4085
CC
+
FF
@4086
CC
+
FF
@4087
CC
+
FF
@4088
CC
+
FF
@4089
CC
+
FF
@4090
CC
+
FF
@4091
CC
+
FF
@4092
CC
+
FF
@4093
CC
+
FF
@4094
CA
+
FF
@4095
CC
+
FF
@4096
CC
+
FF
@4097
CC
+
FF
@4098
CC
+
FF
@4099
CC
+
FF
@4100
CC
+
FF
@4101
CC
+
FF
@4102
CC
+
FF
@4103
CC
+
FF
@4104
CC
+
FF
@4105
CC
+
FF
@4106
CC
+
FF
@4107
CA
+
FF
@4108
CC
+
FF
@4109
CC
+
FF
@4110
CC
+
FF
@4111
CC
+
FF
@4112
CC
+
FF
@4113
CC
+
FF
@4114
CC
+
FF
@4115
CC
+
FF
@4116
CA
+
FF
@4117
CC
+
FF
@4118
CC
+
FF
@4119
CA
+
FF
@4120
CC
+
FF
@4121
CA
+
FF
@4122
CC
+
FF
@4123
CC
+
FF
@4124
CA
+
FF
@4125
CC
+
FF
@4126
CA
+
FF
@4127
CC
+
FF
@4128
CC
+
FF
@4129
CC
+
FF
@4130
CC
+
FF
@4131
CA
+
FF
@4132
CC
+
FF
@4133
CC
+
FF
@4134
CC
+
FF
@4135
CC
+
FF
@4136
CC
+
FF
@4137
CC
+
FF
@4138
CC
+
FF
@4139
CC
+
FF
@4140
CC
+
FF
@4141
CC
+
FF
@4142
CC
+
FF
@4143
CC
+
FF
@4144
CC
+
FF
@4145
CC
+
FF
@4146
CC
+
FF
@4147
CA
+
FF
@4148
CA
+
FF
@4149
CA
+
FF
@4150
CC
+
FF
@4151
GC
+
FF
@4152
CA
+
FF
@4153
CC
+
FF
@4154
CC
+
FF
@4155
CC
+
FF
@4156
CC
+
FF
@4157
CC
+
FF
@4158
CC
+
FF
@4159
CC
+
FF
@4160
CA
+
FF
@4161
CC
+
FF
@4162
CC
+
FF
@4163
CC
+
FF
@4164
CC
+
FF
@4165
CC
+
FF
@4166
CC
+
FF
@4167
CC
+
FF
@4168
CC
+
FF
@4169
GC
+
FF
@4170
CC
+
FF
@4171
CC
+
FF
@4172
CC
+
FF
@4173
CC
+
FF
@4174
CC
+
FF
@4175
CC
+
FF
@4176
CA
+
FF
@4177
CC
+
FF
@4178
CC
+
FF
@4179
CA
+
FF
@4180
CC
+
FF
@4181
CC
+
FF
@4182
CC
+
FF
@4183
CC
+
FF
@4184
CC
+
FF
@4185
CC
+
FF
@4186
CA
+
FF
@4187
CC
+
FF
@4188
CC
+
FF
@4189
CC
+
FF
@4190
CA
+
FF
@4191
CC
+
FF
@4192
CC
+
FF
@4193
CC
+
FF
@4194
CC
+
FF
@4195
CC
+
FF
@4196
CC
+
FF
@4197
CA
+
FF
@4198
CC
+
FF
@4199
CC
+
FF
@4200
CC
+
FF
@4201
CC
+
FF
@4202
CC
+
FF
@4203
CA
+
FF
@4204
CA
+
FF
@4205
CC
+
FF
@4206
CA
+
FF
@4207
CC
+
FF
@4208
CA
+
FF
@4209
CC
+
FF
@4210
CC
+
FF
@4211
CC
+
FF
@4212
CC
+
FF
@4213
CC
+
FF
@4214
CA
+
FF
@4215
CC
+
FF
@4216
CC
+
FF
@4217
CC
+
FF
@4218
CC
+
FF
@4219
CC
+
FF
@4220
CC
+
FF
@4221
CC
+
FF
@4222
CC
+
FF
@4223
CC
+
FF
@4224
CC
+
FF
@4225
CC
+
FF
@4226
CA
+
FF
@4227
CC
+
FF
@4228
CC
+
FF
@4229
CC
+
FF
@4230
CC
+
FF
@4231
CA
+
FF
@4232
CC
+
FF
@4233
CC
+
FF
@4234
CC
+
FF
@4235
CA
+
FF
@4236
CA
+
FF
@4237
CC
+
FF
@4238
CC
+
FF
@4239
CC
+
FF
@4240
CC
+
FF
@4241
CC
+
FF
@4242
CA
+
FF
@4243
CC
+
FF
@4244
CC
+
FF
@4245
CC
+
FF
@4246
CC
+
FF
@4247
CC
+
FF
@4248
CC
+
FF
@4249
CC
+
FF
@4250
CC
+
FF
@4251
CA
+
FF
@4252
CA
+
FF
@4253
CC
+
FF
@4254
CC
+
FF
@4255
CA
+
FF
@4256
CC
+
FF
@4257
CC
+
FF
@4258
CA
+
FF
@4259
CC
+
FF
@4260
CC
+
FF
@4261
CC
+
FF
@4262
CC
+
FF
@4263
CC
+
FF
@4264
CC
+
FF
@4265
CC
+
FF
@4266
CA
+
FF
@4267
CC
+
FF
@4268
CC
+
FF
@4269
CA
+
FF
@4270
CC
+
FF
@4271
CC
+
FF
@4272
CA
+
FF
@4273
CC
+
FF
@4274
CC
+
FF
@4275
CC
+
FF
@4276
CA
+
FF
@4277
CC
+
FF
@4278
CC
+
FF
@4279
CC
+
FF
@4280
CC
+
FF
@4281
CA
+
FF
@4282
CC
+
FF
@4283
CC
+
FF
@4284
CC
+
FF
@4285
CA
+
FF
@4286
CC
+
FF
@4287
CC
+
FF
@4288
CC
+
FF
@4289
CC
+
FF
@4290
CC
+
FF
@4291
CA
+
FF
@4292
CC
+
FF
@4293
CC
+
FF
@4294
CC
+
FF
@4295
CC
+
FF
@4296
CC
+
FF
@4297
CA
+
FF
@4298
CC
+
FF
@4299
CC
+
FF
@4300
CC
+
FF
@4301
CC
+
FF
@4302
CA
+
FF
@4303
CC
+
FF
@4304
CC
+
FF
@4305
CC
+
FF
@4306
CA
+
FF
@4307
CC
+
FF
@4308
CC
+
FF
@4309
CC
+
FF
@4310
CC
+
FF
@4311
CA
+
FF
@4312
CC
+
FF
@4313
CC
+
FF
@4314
CC
+
FF
@4315
CC
+
FF
@4316
CA
+
FF
@4317
CC
+
FF
@4318
CC
+
FF
@4319
CC
+
FF
@4320
CC
+
FF
@4321
CC
+
FF
@4322
CC
+
FF
@4323
CA
+
FF
@4324
CA
+
FF
@4325
CA
+
FF
@4326
CC
+
FF
@4327
CC
+
FF
@4328
CC
+
FF
@4329
CC
+
FF
@4330
CC
+
FF
@4331
CC
+
FF
@4332
CC
+
FF
@4333
CC
+
FF
@4334
CA
+
FF
@4335
CC
+
FF
@4336
CC
+
FF
@4337
CC
+
FF
@4338
CC
+
FF
@4339
CC
+
FF
@4340
CA
+
FF
@4341
CC
+
FF
@4342
CC
+
FF
@4343
CA
+
FF
@4344
CC
+
FF
@4345
CC
+
FF
@4346
CC
+
FF
@4347
CC
+
FF
@4348
CC
+
FF
@4349
CA
+
FF
@4350
CC
+
FF
@4351
CC
+
FF
@4352
CC
+
FF
@4353
CC
+
FF
@4354
CA
+
FF
@4355
CC
+
FF
@4356
CC
+
FF
@4357
CC
+
FF
@4358
CC
+
FF
@4359
CC
+
FF
@4360
CC
+
FF
@4361
CA
+
FF
@4362
CC
+
FF
@4363
CC
+
FF
@4364
CC
+
FF
@4365
CC
+
FF
@4366
CA
+
FF
@4367
CC
+
FF
@4368
CC
+
FF
@4369
CA
+
FF
@4370
CC
+
FF
@4371
CC
+
FF
@4372
CC
+
FF
@4373
CC
+
FF
@4374
CC
+
FF
@4375
CA
+
FF
@4376
CC
+
FF
@4377
CC
+
FF
@4378
CC
+
FF
@4379
CC
+
FF
@4380
CC
+
FF
@4381
CC
+
FF
@4382
CC
+
FF
@4383
CC
+
FF
@4384
CC
+
FF
@4385
CC
+
FF
@4386
CA
+
FF
@4387
CA
+
FF
@4388
CA
+
FF
@4389
CC
+
FF
@4390
CC
+
FF
@4391
CC
+
FF
@4392
CC
+
FF
@4393
CC
+
FF
@4394
CC
+
FF
@4395
CC
+
FF
@4396
CC
+
FF
@4397
CC
+
FF
@4398
CA
+
FF
@4399
CC
+
FF
@4400
CC
+
FF
@4401
CC
+
FF
@4402
CC
+
FF
@4403
CC
+
FF
@4404
CC
+
FF
@4405
CC
+
FF
@4406
CA
+
FF
@4407
CC
+
FF
@4408
CC
+
FF
@4409
CC
+
FF
@4410
CC
+
FF
@4411
CC
+
FF
@4412
CC
+
FF
@4413
CA
+
FF
@4414
CC
+
FF
@4415
CC
+
FF
@4416
CC
+
FF
@4417
CC
+
FF
@4418
CC
+
FF
@4419
CA
+
FF
@4420
CC
+
FF
@4421
CC
+
FF
@4422
CC
+
FF
@4423
CA
+
FF
@4424
CC
+
FF
@4425
CC
+
FF
@4426
CA
+
FF
@4427
CC
+
FF
@4428
CC
+
FF
@4429
CC
+
FF
@4430
CC
+
FF
@4431
CA
+
FF
@4432
CC
+
FF
@4433
CC
+
FF
@4434
CC
+
FF
@4435
CA
+
FF
@4436
CC
+
FF
@4437
CC
+
FF
@4438
CA
+
FF
@4439
CC
+
FF
@4440
CC
+
FF
@4441
CC
+
FF
@4442
CC
+
FF
@4443
CC
+
FF
@4444
CA
+
FF
@4445
CC
+
FF
@4446
CC
+
FF
@4447
CC
+
FF
@4448
CC
+
FF
@4449
CC
+
FF
@4450
CC
+
FF
@4451
CC
+
FF
@4452
CC
+
FF
@4453
CC
+
FF
@4454
CA
+
FF
@4455
CC
+
FF
@4456
CC
+
FF
@4457
CC
+
FF
@4458
CC
+
FF
@4459
CA
+
FF
@4460
CA
+
FF
@4461
CC
+
FF
@4462
CC
+
FF
@4463
CC
+
FF
@4464
CC
+
FF
@4465
CC
+
FF
@4466
CC
+
FF
@4467
CA
+
FF
@4468
CC
+
FF
@4469
CC
+
FF
@4470
CC
+
FF
@4471
CC
+
FF
@4472
CC
+
FF
@4473
CA
+
FF
@4474
CC
+
FF
@4475
CA
+
FF
@4476
CC
+
FF
@4477
CC
+
FF
@4478
CC
+
FF
@4479
CA
+
FF
@4480
CC
+
FF
@4481
CC
+
FF
@4482
CC
+
FF
@4483
CC
+
FF
@4484
CC
+
FF
@4485
CC
+
FF
@4486
CC
+
FF
@4487
CC
+
FF
@4488
CC
+
FF
@4489
CC
+
FF
@4490
CC
+
FF
@4491
CC
+
FF
@4492
CC
+
FF
@4493
CC
+
FF
@4494
CC
+
FF
@4495
CC
+
FF
@4496
CC
+
FF
@4497
CC
+
FF
@4498
CC
+
FF
@4499
CA
+
FF
@4500
CC
+
FF
@4501
CC
+
FF
@4502
CC
+
FF
@4503
CC
+
FF
@4504
CC
+
FF
@4505
CC
+
FF
@4506
CC
+
FF
@4507
CC
+
FF
@4508
CC
+
FF
@4509
CC
+
FF
@4510
CC
+
FF
@4511
CC
+
FF
@4512
CC
+
FF
@4513
CC
+
FF
@4514
CC
+
FF
@4515
CA
+
FF
@4516
CC
+
FF
@4517
CA
+
FF
@4518
CC
+
FF
@4519
CC
+
FF
@4520
CC
+
FF
@4521
CC
+
FF
@4522
CC
+
FF
@4523
CC
+
FF
@4524
CC
+
FF
@4525
CC
+
FF
@4526
CC
+
FF
@4527
GC
+
FF
@4528
CC
+
FF
@4529
CC
+
FF
@4530
CC
+
FF
@4531
CC
+
FF
@4532
CA
+
FF
@4533
CC
+
FF
@4534
CC
+
FF
@4535
CC
+
FF
@4536
CC
+
FF
@4537
CA
+
FF
@4538
CC
+
FF
@4539
CC
+
FF
@4540
CC
+
FF
@4541
CC
+
FF
@4542
CC
+
FF
@4543
CC
+
FF
@4544
CC
+
FF
@4545
CC
+
FF
@4546
CA
+
FF
@4547
CC
+
FF
@4548
CA
+
FF
@4549
CA
+
FF
@4550
CC
+
FF
@4551
CC
+
FF
@4552
CC
+
FF
@4553
CC
+
FF
@4554
CC
+
FF
@4555
CC
+
FF
@4556
CC
+
FF
@4557
CC
+
FF
@4558
CC
+
FF
@4559
CC
+
FF
@4560
CC
+
FF
@4561
CC
+
FF
@4562
CC
+
FF
@4563
CC
+
FF
@4564
CC
+
FF
@4565
CA
+
FF
@4566
CC
+
FF
@4567
CC
+
FF
@4568
CC
+
FF
@4569
CA
+
FF
@4570
CC
+
FF
@4571
CA
+
FF
@4572
CA
+
FF
@4573
CC
+
FF
@4574
CC
+
FF
@4575
CA
+
FF
@4576
CC
+
FF
@4577
CC
+
FF
@4578
CC
+
FF
@4579
CC
+
FF
@4580
CA
+
FF
@4581
CC
+
FF
@4582
CC
+
FF
@4583
CC
+
FF
@4584
CC
+
FF
@4585
CC
+
FF
@4586
CC
+
FF
@4587
CC
+
FF
@4588
CA
+
FF
@4589
CC
+
FF
@4590
CC
+
FF
@4591
CC
+
FF
@4592
CC
+
FF
@4593
CC
+
FF
@4594
CC
+
FF
@4595
CA
+
FF
@4596
CA
+
FF
@4597
CC
+
FF
@4598
CC
+
FF
@4599
CA
+
FF
@4600
CC
+
FF
@4601
CC
+
FF
@4602
CC
+
FF
@4603
CA
+
FF
@4604
CC
+
FF
@4605
CC
+
FF
@4606
CC
+
FF
@4607
CC
+
FF
@4608
CC
+
FF
@4609
CC
+
FF
@4610
CA
+
FF
@4611
CC
+
FF
@4612
CC
+
FF
@4613
CC
+
FF
@4614
CC
+
FF
@4615
CC
+
FF
@4616
CC
+
FF
@4617
CC
+
FF
@4618
CC
+
FF
@4619
CC
+
FF
@4620
CC
+
FF
@4621
CC
+
FF
@4622
CC
+
FF
@4623
CC
+
FF
@4624
CC
+
FF
@4625
CC
+
FF
@4626
CC
+
FF
@4627
CC
+
FF
@4628
CC
+
FF
@4629
CC
+
FF
@4630
CC
+
FF
@4631
CC
+
FF
@4632
CA
+
FF
@4633
CC
+
FF
@4634
CC
+
FF
@4635
CA
+
FF
@4636
CC
+
FF
@4637
CC
+
FF
@4638
CC
+
FF
@4639
CC
+
FF
@4640
CC
+
FF
@4641
CC
+
FF
@4642
CC
+
FF
@4643
CC
+
FF
@4644
CC
+
FF
@4645
CC
+
FF
@4646
CC
+
FF
@4647
CC
+
FF
@4648
CC
+
FF
@4649
CC
+
FF
@4650
CC
+
FF
@4651
CA
+
FF
@4652
CC
+
FF
@4653
CA
+
FF
@4654
CC
+
FF
@4655
CA
+
FF
@4656
CA
+
FF
@4657
CC
+
FF
@4658
CC
+
FF
@4659
CC
+
FF
@4660
CA
+
FF
@4661
CC
+
FF
@4662
CC
+
FF
@4663
CC
+
FF
@4664
CC
+
FF
@4665
CC
+
FF
@4666
CC
+
FF
@4667
CC
+
FF
@4668
CC
+
FF
@4669
CC
+
FF
@4670
CA
+
FF
@4671
CC
+
FF
@4672
CC
+
FF
@4673
CC
+
FF
@4674
CC
+
FF
@4675
CA
+
FF
@4676
CC
+
FF
@4677
CA
+
FF
@4678
CC
+
FF
@4679
CC
+
FF
@4680
CC
+
FF
@4681
CC
+
FF
@4682
CC
+
FF
@4683
CC
+
FF
@4684
CC
+
FF
@4685
CC
+
FF
@4686
CC
+
FF
@4687
CC
+
FF
@4688
CC
+
FF
@4689
CC
+
FF
@4690
CC
+
FF
@4691
CC
+
FF
@4692
CC
+
FF
@4693
CC
+
FF
@4694
CC
+
FF
@4695
CC
+
FF
@4696
CA
+
FF
@4697
CC
+
FF
@4698
CA
+
FF
@4699
CC
+
FF
@4700
CC
+
FF
@4701
CC
+
FF
@4702
CA
+
FF
@4703
CC
+
FF
@4704
CA
+
FF
@4705
CC
+
FF
@4706
CC
+
FF
@4707
CC
+
FF
@4708
CA
+
FF
@4709
CC
+
FF
@4710
CA
+
FF
@4711
CC
+
FF
@4712
CC
+
FF
@4713
CC
+
FF
@4714
CC
+
FF
@4715
CA
+
FF
@4716
CC
+
FF
@4717
CC
+
FF
@4718
CC
+
FF
@4719
CC
+
FF
@4720
CC
+
FF
@4721
CC
+
FF
@4722
CC
+
FF
@4723
CC
+
FF
@4724
CA
+
FF
@4725
CC
+
FF
@4726
CC
+
FF
@4727
CC
+
FF
@4728
CC
+
FF
@4729
CC
+
FF
@4730
CC
+
FF
@4731
CC
+
FF
@4732
CC
+
FF
@4733
CC
+
FF
@4734
CC
+
FF
@4735
CC
+
FF
@4736
CC
+
FF
@4737
CA
+
FF
@4738
CC
+
FF
@4739
CC
+
FF
@4740
CC
+
FF
@4741
CC
+
FF
@4742
CC
+
FF
@4743
CC
+
FF
@4744
CC
+
FF
@4745
CC
+
FF
@4746
CC
+
FF
@4747
CA
+
FF
@4748
CC
+
FF
@4749
CA
+
FF
@4750
CC
+
FF
@4751
CC
+
FF
@4752
CA
+
FF
@4753
CC
+
FF
@4754
CC
+
FF
@4755
CC
+
FF
@4756
CC
+
FF
@4757
CC
+
FF
@4758
CC
+
FF
@4759
CC
+
FF
@4760
CC
+
FF
@4761
CC
+
FF
@4762
CC
+
FF
@4763
CC
+
FF
@4764
CC
+
FF
@4765
CC
+
FF
@4766
CC
+
FF
@4767
CC
+
FF
@4768
CC
+
FF
@4769
CC
+
FF
@4770
CA
+
FF
@4771
CC
+
FF
@4772
CC
+
FF
@4773
CC
+
FF
@4774
CC
+
FF
@4775
CA
+
FF
@4776
CC
+
FF
@4777
CA
+
FF
@4778
CC
+
FF
@4779
CC
+
FF
@4780
CC
+
FF
@4781
CC
+
FF
@4782
CA
+
FF
@4783
CC
+
FF
@4784
CA
+
FF
@4785
CA
+
FF
@4786
CC
+
FF
@4787
CA
+
FF
@4788
CC
+
FF
@4789
CC
+
FF
@4790
CC
+
FF
@4791
CC
+
FF
@4792
CC
+
FF
@4793
CC
+
FF
@4794
CC
+
FF
@4795
CC
+
FF
@4796
CC
+
FF
@4797
CC
+
FF
@4798
CC
+
FF
@4799
CC
+
FF
@4800
CC
+
FF
@4801
CC
+
FF
@4802
CA
+
FF
@4803
CC
+
FF
@4804
CA
+
FF
@4805
CC
+
FF
@4806
CC
+
FF
@4807
CC
+
FF
@4808
CC
+
FF
@4809
CC
+
FF
@4810
CC
+
FF
@4811
CC
+
FF
@4812
CC
+
FF
@4813
CC
+
FF
@4814
CC
+
FF
@4815
CC
+
FF
@4816
CC
+
FF
@4817
CC
+
FF
@4818
CC
+
FF
@4819
CC
+
FF
@4820
CA
+
FF
@4821
CA
+
FF
@4822
CC
+
FF
@4823
CC
+
FF
@4824
CA
+
FF
@4825
CC
+
FF
@4826
CC
+
FF
@4827
CC
+
FF
@4828
CC
+
FF
@4829
CA
+
FF
@4830
CC
+
FF
@4831
CC
+
FF
@4832
CC
+
FF
@4833
CC
+
FF
@4834
CC
+
FF
@4835
CC
+
FF
@4836
CC
+
FF
@4837
CC
+
FF
@4838
CC
+
FF
@4839
CC
+
FF
@4840
CC
+
FF
@4841
CC
+
FF
@4842
CC
+
FF
@4843
CC
+
FF
@4844
CA
+
FF
@4845
CC
+
FF
@4846
CC
+
FF
@4847
CA
+
FF
@4848
CC
+
FF
@4849
CC
+
FF
@4850
CC
+
FF
@4851
CC
+
FF
@4852
CC
+
FF
@4853
CC
+
FF
@4854
CC
+
FF
@4855
CC
+
FF
@4856
CC
+
FF
@4857
CA
+
FF
@4858
CC
+
FF
@4859
CC
+
FF
@4860
CC
+
FF
@4861
CA
+
FF
@4862
CC
+
FF
@4863
CC
+
FF
@4864
CC
+
FF
@4865
CC
+
FF
@4866
CC
+
FF
@4867
CC
+
FF
@4868
CC
+
FF
@4869
CC
+
FF
@4870
CC
+
FF
@4871
CC
+
FF
@4872
CC
+
FF
@4873
CC
+
FF
@4874
CC
+
FF
@4875
CC
+
FF
@4876
CC
+
FF
@4877
CC
+
FF
@4878
CC
+
FF
@4879
CC
+
FF
@4880
CA
+
FF
@4881
CC
+
FF
@4882
CC
+
FF
@4883
CA
+
FF
@4884
CC
+
FF
@4885
CC
+
FF
@4886
CC
+
FF
@4887
CC
+
FF
@4888
CA
+
FF
@4889
CC
+
FF
@4890
CC
+
FF
@4891
CA
+
FF
@4892
CC
+
FF
@4893
CC
+
FF
@4894
CC
+
FF
@4895
CA
+
FF
@4896
CC
+
FF
@4897
CC
+
FF
@4898
CC
+
FF
@4899
CA
+
FF
@4900
CC
+
FF
@4901
CC
+
FF
@4902
CC
+
FF
@4903
CA
+
FF
@4904
CC
+
FF
@4905
CC
+
FF
@4906
CC
+
FF
@4907
CC
+
FF
@4908
CC
+
FF
@4909
CC
+
FF
@4910
CA
+
FF
@4911
CC
+
FF
@4912
CC
+
FF
@4913
CC
+
FF
@4914
CA
+
FF
@4915
CC
+
FF
@4916
CC
+
FF
@4917
CA
+
FF
@4918
CC
+
FF
@4919
CC
+
FF
@4920
CC
+
FF
@4921
CC
+
FF
@4922
CC
+
FF
@4923
CC
+
FF
@4924
CC
+
FF
@4925
CC
+
FF
@4926
CC
+
FF
@4927
CA
+
FF
@4928
CC
+
FF
@4929
CC
+
FF
@4930
CC
+
FF
@4931
CC
+
FF
@4932
CC
+
FF
@4933
CC
+
FF
@4934
CA
+
FF
@4935
CC
+
FF
@4936
CC
+
FF
@4937
CC
+
FF
@4938
CC
+
FF
@4939
CA
+
FF
@4940
CC
+
FF
@4941
CC
+
FF
@4942
CC
+
FF
@4943
CC
+
FF
@4944
CC
+
FF
@4945
CA
+
FF
@4946
CC
+
FF
@4947
CC
+
FF
@4948
CC
+
FF
@4949
CC
+
FF
@4950
CA
+
FF
@4951
CC
+
FF
@4952
CC
+
FF
@4953
CC
+
FF
@4954
CC
+
FF
@4955
CC
+
FF
@4956
CA
+
FF
@4957
CC
+
FF
@4958
CC
+
FF
@4959
CC
+
FF
@4960
CC
+
FF
@4961
CC
+
FF
@4962
CC
+
FF
@4963
CA
+
FF
@4964
CC
+
FF
@4965
CA
+
FF
@4966
CC
+
FF
@4967
CC
+
FF
@4968
CC
+
FF
@4969
CC
+
FF
@4970
CC
+
FF
@4971
CC
+
FF
@4972
CC
+
FF
@4973
CC
+
FF
@4974
CC
+
FF
@4975
CA
+
FF
@4976
CC
+
FF
@4977
CC
+
FF
@4978
CC
+
FF
@4979
CC
+
FF
@4980
CC
+
FF
@4981
CC
+
FF
@4982
CA
+
FF
@4983
CC
+
FF
@4984
CC
+
FF
@4985
CC
+
FF
@4986
CA
+
FF
@4987
CC
+
FF
@4988
CC
+
FF
@4989
CC
+
FF
@4990
CC
+
FF
@4991
CC
+
FF
@4992
CC
+
FF
@4993
CC
+
FF
@4994
CA
+
FF
@4995
CC
+
FF
@4996
CC
+
FF
@4997
CC
+
FF
@4998
CC
+
FF
@4999
CA
+
FF
@5000
CA
+
FF
@5001
GC
+
FF
@5002
CC
+
FF
@5003
CC
+
FF
@5004
CC
+
FF
@5005
CC
+
FF
@5006
CC
+
FF
@5007
CC
+
FF
@5008
CA
+
FF
@5009
CC
+
FF
@5010
CC
+
FF
@5011
CC
+
FF
@5012
CA
+
FF
@5013
CC
+
FF
@5014
CA
+
FF
@5015
CC
+
FF
@5016
CC
+
FF
@5017
CC
+
FF
@5018
CC
+
FF
@5019
CC
+
FF
@5020
CC
+
FF
@5021
CC
+
FF
@5022
CA
+
FF
@5023
CC
+
FF
@5024
CC
+
FF
@5025
CC
+
FF
@5026
CC
+
FF
@5027
CC
+
FF
@5028
CC
+
FF
@5029
CC
+
FF
@5030
CC
+
FF
@5031
CC
+
FF
@5032
CC
+
FF
@5033
CC
+
FF
@5034
CC
+
FF
@5035
CC
+
FF
@5036
CC
+
FF
@5037
CA
+
FF
@5038
CC
+
FF
@5039
CC
+
FF
@5040
CC
+
FF
@5041
CC
+
FF
@5042
CC
+
FF
@5043
CC
+
FF
@5044
CC
+
FF
@5045
CC
+
FF
@5046
CC
+
FF
@5047
CC
+
FF
@5048
CC
+
FF
@5049
CC
+
FF
@5050
CC
+
FF
@5051
CC
+
FF
@5052
CC
+
FF
@5053
CC
+
FF
@5054
CA
+
FF
@5055
CC
+
FF
@5056
CA
+
FF
@5057
CC
+
FF
@5058
CC
+
FF
@5059
CC
+
FF
@5060
CC
+
FF
@5061
CC
+
FF
@5062
CC
+
FF
@5063
CC
+
FF
@5064
CA
+
FF
@5065
CC
+
FF
@5066
CC
+
FF
@5067
CC
+
FF
@5068
CA
+
FF
@5069
CC
+
FF
@5070
CA
+
FF
@5071
CC
+
FF
@5072
CA
+
FF
@5073
CC
+
FF
@5074
CC
+
FF
@5075
CC
+
FF
@5076
CC
+
FF
@5077
CC
+
FF
@5078
CC
+
FF
@5079
CC
+
FF
@5080
CC
+
FF
@5081
CC
+
FF
@5082
CC
+
FF
@5083
CC
+
FF
@5084
CC
+
FF
@5085
CC
+
FF
@5086
CC
+
FF
@5087
CC
+
FF
@5088
CC
+
FF
@5089
CC
+
FF
@5090
CC
+
FF
@5091
CC
+
FF
@5092
CC
+
FF
@5093
CC
+
FF
@5094
CC
+
FF
@5095
CC
+
FF
@5096
CC
+
FF
@5097
CC
+
FF
@5098
GC
+
FF
@5099
CA
+
FF
@5100
CC
+
FF
@5101
CC
+
FF
@5102
CC
+
FF
@5103
TC
+
FF
@5104
CC
+
FF
@5105
CC
+
FF
@5106
CC
+
FF
@5107
CC
+
FF
@5108
CA
+
FF
@5109
CC
+
FF
@5110
CA
+
FF
@5111
CC
+
FF
@5112
CC
+
FF
@5113
CC
+
FF
@5114
CC
+
FF
@5115
CC
+
FF
@5116
CC
+
FF
@5117
CC
+
FF
@5118
CC
+
FF
@5119
CC
+
FF
@5120
CC
+
FF
@5121
CA
+
FF
@5122
CC
+
FF
@5123
CC
+
FF
@5124
CA
+
FF
@5125
CC
+
FF
@5126
CC
+
FF
@5127
CC
+
FF
@5128
CC
+
FF
@5129
CC
+
FF
@5130
CC
+
FF
@5131
CA
+
FF
@5132
CC
+
FF
@5133
CC
+
FF
@5134
CC
+
FF
@5135
CC
+
FF
@5136
CC
+
FF
@5137
CC
+
FF
@5138
CC
+
FF
@5139
CC
+
FF
@5140
CC
+
FF
@5141
CC
+
FF
@5142
CA
+
FF
@5143
CC
+
FF
@5144
CA
+
FF
@5145
CC
+
FF
@5146
CC
+
FF
@5147
CC
+
FF
@5148
CC
+
FF
@5149
CA
+
FF
@5150
CA
+
FF
@5151
GC
+
FF
@5152
CC
+
FF
@5153
CC
+
FF
@5154
CC
+
FF
@5155
CC
+
FF
@5156
CA
+
FF
@5157
CC
+
FF
@5158
CC
+
FF
@5159
CC
+
FF
@5160
CA
+
FF
@5161
CC
+
FF
@5162
CA
+
FF
@5163
CC
+
FF
@5164
CC
+
FF
@5165
CC
+
FF
@5166
CC
+
FF
@5167
CA
+
FF
@5168
CC
+
FF
@5169
CC
+
FF
@5170
CA
+
FF
@5171
CC
+
FF
@5172
GC
+
FF
@5173
CC
+
FF
@5174
CC
+
FF
@5175
CC
+
FF
@5176
CC
+
FF
@5177
CC
+
FF
@5178
CA
+
FF
@5179
CA
+
FF
@5180
CC
+
FF
@5181
CC
+
FF
@5182
CC
+
FF
@5183
CC
+
FF
@5184
CA
+
FF
@5185
CC
+
FF
@5186
CC
+
FF
@5187
CC
+
FF
@5188
CC
+
FF
@5189
CC
+
FF
@5190
CC
+
FF
@5191
CC
+
FF
@5192
CA
+
FF
@5193
CA
+
FF
@5194
CC
+
FF
@5195
CA
+
FF
@5196
CC
+
FF
@5197
CC
+
FF
@5198
CC
+
FF
@5199
CC
+
FF
@5200
CC
+
FF
@5201
CA
+
FF
@5202
CC
+
FF
@5203
CA
+
FF
@5204
CA
+
FF
@5205
CC
+
FF
@5206
CA
+
FF
@5207
CA
+
FF
@5208
CC
+
FF
@5209
CC
+
FF
@5210
CC
+
FF
@5211
CC
+
FF
@5212
CC
+
FF
@5213
CC
+
FF
@5214
CA
+
FF
@5215
CC
+
FF
@5216
CC
+
FF
@5217
CC
+
FF
@5218
CC
+
FF
@5219
CC
+
FF
@5220
CC
+
FF
@5221
CC
+
FF
@5222
CC
+
FF
@5223
CC
+
FF
@5224
CC
+
FF
@5225
CC
+
FF
@5226
CC
+
FF
@5227
CA
+
FF
@5228
CC
+
FF
@5229
CC
+
FF
@5230
CC
+
FF
@5231
CC
+
FF
@5232
CC
+
FF
@5233
CC
+
FF
@5234
CC
+
FF
@5235
CC
+
FF
@5236
CC
+
FF
@5237
CC
+
FF
@5238
CC
+
FF
@5239
CA
+
FF
@5240
CC
+
FF
@5241
CA
+
FF
@5242
CC
+
FF
@5243
CC
+
FF
@5244
CC
+
FF
@5245
CC
+
FF
@5246
CC
+
FF
@5247
CC
+
FF
@5248
CC
+
FF
@5249
CC
+
FF
@5250
CC
+
FF
@5251
CA
+
FF
@5252
CC
+
FF
@5253
CC
+
FF
@5254
CC
+
FF
@5255
CC
+
FF
@5256
CC
+
FF
@5257
CC
+
FF
@5258
CA
+
FF
@5259
CC
+
FF
@5260
CC
+
FF
@5261
CC
+
FF
@5262
CC
+
FF
@5263
CC
+
FF
@5264
CC
+
FF
@5265
CC
+
FF
@5266
CA
+
FF
@5267
CC
+
FF
@5268
CA
+
FF
@5269
CC
+
FF
@5270
CC
+
FF
@5271
CC
+
FF
@5272
CC
+
FF
@5273
CC
+
FF
@5274
CC
+
FF
@5275
CC
+
FF
@5276
CC
+
FF
@5277
CC
+
FF
@5278
CC
+
FF
@5279
CC
+
FF
@5280
CC
+
FF
@5281
CC
+
FF
@5282
CC
+
FF
@5283
CA
+
FF
@5284
CC
+
FF
@5285
CC
+
FF
@5286
CC
+
FF
@5287
CC
+
FF
@5288
CC
+
FF
@5289
CC
+
FF
@5290
CC
+
FF
@5291
CC
+
FF
@5292
CC
+
FF
@5293
CC
+
FF
@5294
CC
+
FF
@5295
CC
+
FF
@5296
CC
+
FF
@5297
CC
+
FF
@5298
CC
+
FF
@5299
CC
+
FF
@5300
CC
+
FF
@5301
CC
+
FF
@5302
CC
+
FF
@5303
CC
+
FF
@5304
CC
+
FF
@5305
CC
+
FF
@5306
CC
+
FF
@5307
CC
+
FF
@5308
CC
+
FF
@5309
CA
+
FF
@5310
CC
+
FF
@5311
CA
+
FF
@5312
CC
+
FF
@5313
CC
+
FF
@5314
CC
+
FF
@5315
TC
+
FF
@5316
CC
+
FF
@5317
CC
+
FF
@5318
CC
+
FF
@5319
CC
+
FF
@5320
CC
+
FF
@5321
CC
+
FF
@5322
CA
+
FF
@5323
CC
+
FF
@5324
CC
+
FF
@5325
CC
+
FF
@5326
CC
+
FF
@5327
CC
+
FF
@5328
CC
+
FF
@5329
CC
+
FF
@5330
CC
+
FF
@5331
CC
+
FF
@5332
CC
+
FF
@5333
CA
+
FF
@5334
CC
+
FF
@5335
CC
+
FF
@5336
CC
+
FF
@5337
CC
+
FF
@5338
CC
+
FF
@5339
CC
+
FF
@5340
CA
+
FF
@5341
CC
+
FF
@5342
CC
+
FF
@5343
CC
+
FF
@5344
CC
+
FF
@5345
CC
+
FF
@5346
CC
+
FF
@5347
CC
+
FF
@5348
CC
+
FF
@5349
CC
+
FF
@5350
CA
+
FF
@5351
CC
+
FF
@5352
CC
+
FF
@5353
CC
+
FF
@5354
CC
+
FF
@5355
CA
+
FF
@5356
CC
+
FF
@5357
CC
+
FF
@5358
CC
+
FF
@5359
CA
+
FF
@5360
CA
+
FF
@5361
CA
+
FF
@5362
CA
+
FF
@5363
CA
+
FF
@5364
CC
+
FF
@5365
CA
+
FF
@5366
CC
+
FF
@5367
CC
+
FF
@5368
CC
+
FF
@5369
CC
+
FF
@5370
CC
+
FF
@5371
CC
+
FF
@5372
CC
+
FF
@5373
CC
+
FF
@5374
CC
+
FF
@5375
CC
+
FF
@5376
CC
+
FF
@5377
CC
+
FF
@5378
CC
+
FF
@5379
CC
+
FF
@5380
CA
+
FF
@5381
CC
+
FF
@5382
CC
+
FF
@5383
CA
+
FF
@5384
CA
+
FF
@5385
CC
+
FF
@5386
CC
+
FF
@5387
CA
+
FF
@5388
CC
+
FF
@5389
CC
+
FF
@5390
CC
+
FF
@5391
CC
+
FF
@5392
CC
+
FF
@5393
CC
+
FF
@5394
CC
+
FF
@5395
CC
+
FF
@5396
CC
+
FF
@5397
CC
+
FF
@5398
CC
+
FF
@5399
CC
+
FF
@5400
CC
+
FF
@5401
CC
+
FF
@5402
CA
+
FF
@5403
CC
+
FF
@5404
CC
+
FF
@5405
CC
+
FF
@5406
CC
+
FF
@5407
CC
+
FF
@5408
CC
+
FF
@5409
CC
+
FF
@5410
CA
+
FF
@5411
CC
+
FF
@5412
CA
+
FF
@5413
CC
+
FF
@5414
CC
+
FF
@5415
CC
+
FF
@5416
CA
+
FF
@5417
CC
+
FF
@5418
CA
+
FF
@5419
CA
+
FF
@5420
CA
+
FF
@5421
CC
+
FF
@5422
CC
+
FF
@5423
CC
+
FF
@5424
CC
+
FF
@5425
CC
+
FF
@5426
CA
+
FF
@5427
CA
+
FF
@5428
CC
+
FF
@5429
CC
+
FF
@5430
CC
+
FF
@5431
CC
+
FF
@5432
CC
+
FF
@5433
CA
+
FF
@5434
CC
+
FF
@5435
CC
+
FF
@5436
CA
+
FF
@5437
CC
+
FF
@5438
CA
+
FF
@5439
CC
+
FF
@5440
CC
+
FF
@5441
CC
+
FF
@5442
CC
+
FF
@5443
CC
+
FF
@5444
CC
+
FF
@5445
CC
+
FF
@5446
CC
+
FF
@5447
CC
+
FF
@5448
CC
+
FF
@5449
CA
+
FF
@5450
CC
+
FF
@5451
CC
+
FF
@5452
CC
+
FF
@5453
CC
+
FF
@5454
CC
+
FF
@5455
CA
+
FF
@5456
CC
+
FF
@5457
CC
+
FF
@5458
CC
+
FF
@5459
CC
+
FF
@5460
CC
+
FF
@5461
CC
+
FF
@5462
CC
+
FF
@5463
CC
+
FF
@5464
CC
+
FF
@5465
CC
+
FF
@5466
CA
+
FF
@5467
CA
+
FF
@5468
CC
+
FF
@5469
CC
+
FF
@5470
CC
+
FF
@5471
CC
+
FF
@5472
CC
+
FF
@5473
CC
+
FF
@5474
CC
+
FF
@5475
CC
+
FF
@5476
CC
+
FF
@5477
CC
+
FF
@5478
CA
+
FF
@5479
CC
+
FF
@5480
CC
+
FF
@5481
CC
+
FF
@5482
CC
+
FF
@5483
CC
+
FF
@5484
CA
+
FF
@5485
CA
+
FF
@5486
CC
+
FF
@5487
CC
+
FF
@5488
CC
+
FF
@5489
CC
+
FF
@5490
CC
+
FF
@5491
CC
+
FF
@5492
CC
+
FF
@5493
CC
+
FF
@5494
CC
+
FF
@5495
CC
+
FF
@5496
CA
+
FF
@5497
CC
+
FF
@5498
CC
+
FF
@5499
CA
+
FF
@5500
CC
+
FF
@5501
CA
+
FF
@5502
CC
+
FF
@5503
CA
+
FF
@5504
CA
+
FF
@5505
CA
+
FF
@5506
CC
+
FF
@5507
CC
+
FF
@5508
CC
+
FF
@5509
CC
+
FF
@5510
CC
+
FF
@5511
CC
+
FF
@5512
CC
+
FF
@5513
CC
+
FF
@5514
CA
+
FF
@5515
CC
+
FF
@5516
CC
+
FF
@5517
CC
+
FF
@5518
CC
+
FF
@5519
CC
+
FF
@5520
CC
+
FF
@5521
CC
+
FF
@5522
CC
+
FF
@5523
CA
+
FF
@5524
TC
+
FF
@5525
CC
+
FF
@5526
CC
+
FF
@5527
CC
+
FF
@5528
CC
+
FF
@5529
CC
+
FF
@5530
CC
+
FF
@5531
CC
+
FF
@5532
CC
+
FF
@5533
CC
+
FF
@5534
CC
+
FF
@5535
CC
+
FF
@5536
CC
+
FF
@5537
CA
+
FF
@5538
TC
+
FF
@5539
CC
+
FF
@5540
CA
+
FF
@5541
CC
+
FF
@5542
CC
+
FF
@5543
CC
+
FF
@5544
CA
+
FF
@5545
CC
+
FF
@5546
CC
+
FF
@5547
CC
+
FF
@5548
CC
+
FF
@5549
CC
+
FF
@5550
CA
+
FF
@5551
CC
+
FF
@5552
CC
+
FF
@5553
CC
+
FF
@5554
CC
+
FF
@5555
CC
+
FF
@5556
CC
+
FF
@5557
GC
+
FF
@5558
CC
+
FF
@5559
CC
+
FF
@5560
CC
+
FF
@5561
CC
+
FF
@5562
CC
+
FF
@5563
CC
+
FF
@5564
CC
+
FF
@5565
CA
+
FF
@5566
CC
+
FF
@5567
CC
+
FF
@5568
CC
+
FF
@5569
CC
+
FF
@5570
CC
+
FF
@5571
CC
+
FF
@5572
CC
+
FF
@5573
CC
+
FF
@5574
CC
+
FF
@5575
CC
+
FF
@5576
CC
+
FF
@5577
CA
+
FF
@5578
CC
+
FF
@5579
CC
+
FF
@5580
CC
+
FF
@5581
CC
+
FF
@5582
CC
+
FF
@5583
CC
+
FF
@5584
CC
+
FF
@5585
CA
+
FF
@5586
CC
+
FF
@5587
CA
+
FF
@5588
CC
+
FF
@5589
CA
+
FF
@5590
CC
+
FF
@5591
CC
+
FF
@5592
CA
+
FF
@5593
CC
+
FF
@5594
CC
+
FF
@5595
CC
+
FF
@5596
CC
+
FF
@5597
CC
+
FF
@5598
CC
+
FF
@5599
CC
+
FF
@5600
CC
+
FF
@5601
CC
+
FF
@5602
CC
+
FF
@5603
CC
+
FF
@5604
CC
+
FF
@5605
CC
+
FF
@5606
CC
+
FF
@5607
CA
+
FF
@5608
CC
+
FF
@5609
CC
+
FF
@5610
CC
+
FF
@5611
CC
+
FF
@5612
CC
+
FF
@5613
CA
+
FF
@5614
CC
+
FF
@5615
CC
+
FF
@5616
CC
+
FF
@5617
CA
+
FF
@5618
CA
+
FF
@5619
CC
+
FF
@5620
CA
+
FF
@5621
CC
+
FF
@5622
CA
+
FF
@5623
CC
+
FF
@5624
CC
+
FF
@5625
CC
+
FF
@5626
CC
+
FF
@5627
CC
+
FF
@5628
CC
+
FF
@5629
CC
+
FF
@5630
CC
+
FF
@5631
CC
+
FF
@5632
CC
+
FF
@5633
CC
+
FF
@5634
CC
+
FF
@5635
CC
+
FF
@5636
CC
+
FF
@5637
CA
+
FF
@5638
CC
+
FF
@5639
CC
+
FF
@5640
CC
+
FF
@5641
CC
+
FF
@5642
CC
+
FF
@5643
CC
+
FF
@5644
CC
+
FF
@5645
CC
+
FF
@5646
CA
+
FF
@5647
CC
+
FF
@5648
CA
+
FF
@5649
CA
+
FF
@5650
CC
+
FF
@5651
CC
+
FF
@5652
CC
+
FF
@5653
CC
+
FF
@5654
CC
+
FF
@5655
CC
+
FF
@5656
CC
+
FF
@5657
CC
+
FF
@5658
CC
+
FF
@5659
CC
+
FF
@5660
CC
+
FF
@5661
CC
+
FF
@5662
CC
+
FF
@5663
CC
+
FF
@5664
CC
+
FF
@5665
CC
+
FF
@5666
CC
+
FF
@5667
CC
+
FF
@5668
CA
+
FF
@5669
CC
+
FF
@5670
CC
+
FF
@5671
CC
+
FF
@5672
CC
+
FF
@5673
CC
+
FF
@5674
CA
+
FF
@5675
CC
+
FF
@5676
CC
+
FF
@5677
CA
+
FF
@5678
CC
+
FF
@5679
CC
+
FF
@5680
CC
+
FF
@5681
CA
+
FF
@5682
CA
+
FF
@5683
CC
+
FF
@5684
CC
+
FF
@5685
CC
+
FF
@5686
CC
+
FF
@5687
CA
+
FF
@5688
CA
+
FF
@5689
CA
+
FF
@5690
CC
+
FF
@5691
CC
+
FF
@5692
CC
+
FF
@5693
CC
+
FF
@5694
CC
+
FF
@5695
CC
+
FF
@5696
CC
+
FF
@5697
CC
+
FF
@5698
CC
+
FF
@5699
CC
+
FF
@5700
CC
+
FF
@5701
CA
+
FF
@5702
CC
+
FF
@5703
CC
+
FF
@5704
CC
+
FF
@5705
CC
+
FF
@5706
CC
+
FF
@5707
CC
+
FF
@5708
CA
+
FF
@5709
CC
+
FF
@5710
CC
+
FF
@5711
CC
+
FF
@5712
CA
+
FF
@5713
CA
+
FF
@5714
CC
+
FF
@5715
CC
+
FF
@5716
CC
+
FF
@5717
CC
+
FF
@5718
CC
+
FF
@5719
CC
+
FF
@5720
CC
+
FF
@5721
CA
+
FF
@5722
CC
+
FF
@5723
CC
+
FF
@5724
CC
+
FF
@5725
CC
+
FF
@5726
CC
+
FF
@5727
CC
+
FF
@5728
CC
+
FF
@5729
CC
+
FF
@5730
CC
+
FF
@5731
CC
+
FF
@5732
CC
+
FF
@5733
CC
+
FF
@5734
CC
+
FF
@5735
CC
+
FF
@5736
CC
+
FF
@5737
CC
+
FF
@5738
CC
+
FF
@5739
CC
+
FF
@5740
CC
+
FF
@5741
CC
+
FF
@5742
CC
+
FF
@5743
CC
+
FF
@5744
CC
+
FF
@5745
CC
+
FF
@5746
CC
+
FF
@5747
CA
+
FF
@5748
CC
+
FF
@5749
CC
+
FF
@5750
CC
+
FF
@5751
CA
+
FF
@5752
CC
+
FF
@5753
CC
+
FF
@5754
CA
+
FF
@5755
CC
+
FF
@5756
CC
+
FF
@5757
CC
+
FF
@5758
CC
+
FF
@5759
CA
+
FF
@5760
CA
+
FF
@5761
CC
+
FF
@5762
CC
+
FF
@5763
CA
+
FF
@5764
CC
+
FF
@5765
CC
+
FF
@5766
CC
+
FF
@5767
CA
+
FF
@5768
CC
+
FF
@5769
CA
+
FF
@5770
CC
+
FF
@5771
CC
+
FF
@5772
CC
+
FF
@5773
CC
+
FF
@5774
CA
+
FF
@5775
CA
+
FF
@5776
CC
+
FF
@5777
CC
+
FF
@5778
CC
+
FF
@5779
CC
+
FF
@5780
CC
+
FF
@5781
CC
+
FF
@5782
CA
+
FF
@5783
CC
+
FF
@5784
CA
+
FF
@5785
CC
+
FF
@5786
CC
+
FF
@5787
CC
+
FF
@5788
CC
+
FF
@5789
CC
+
FF
@5790
CC
+
FF
@5791
CA
+
FF
@5792
CC
+
FF
@5793
CC
+
FF
@5794
CA
+
FF
@5795
CC
+
FF
@5796
CC
+
FF
@5797
CC
+
FF
@5798
CC
+
FF
@5799
CC
+
FF
@5800
CA
+
FF
@5801
CC
+
FF
@5802
CC
+
FF
@5803
CA
+
FF
@5804
CA
+
FF
@5805
CC
+
FF
@5806
CC
+
FF
@5807
CA
+
FF
@5808
CC
+
FF
@5809
CC
+
FF
@5810
CC
+
FF
@5811
CC
+
FF
@5812
CC
+
FF
@5813
CC
+
FF
@5814
CC
+
FF
@5815
TC
+
FF
@5816
CA
+
FF
@5817
CC
+
FF
@5818
CA
+
FF
@5819
CC
+
FF
@5820
CA
+
FF
@5821
CC
+
FF
@5822
CA
+
FF
@5823
CC
+
FF
@5824
CC
+
FF
@5825
CC
+
FF
@5826
CC
+
FF
@5827
CC
+
FF
@5828
CC
+
FF
@5829
CC
+
FF
@5830
CC
+
FF
@5831
CC
+
FF
@5832
CC
+
FF
@5833
CA
+
FF
@5834
CC
+
FF
@5835
CA
+
FF
@5836
CC
+
FF
@5837
CA
+
FF
@5838
CC
+
FF
@5839
CC
+
FF
@5840
CC
+
FF
@5841
CC
+
FF
@5842
CC
+
FF
@5843
CC
+
FF
@5844
CA
+
FF
@5845
CA
+
FF
@5846
CC
+
FF
@5847
CC
+
FF
@5848
CC
+
FF
@5849
CC
+
FF
@5850
CC
+
FF
@5851
CA
+
FF
@5852
CC
+
FF
@5853
CC
+
FF
@5854
CC
+
FF
@5855
CC
+
FF
@5856
CC
+
FF
@5857
CC
+
FF
@5858
CA
+
FF
@5859
CC
+
FF
@5860
CC
+
FF
@5861
CC
+
FF
@5862
CA
+
FF
@5863
CC
+
FF
@5864
CA
+
FF
@5865
CC
+
FF
@5866
CC
+
FF
@5867
CC
+
FF
@5868
CC
+
FF
@5869
CC
+
FF
@5870
TC
+
FF
@5871
CC
+
FF
@5872
CC
+
FF
@5873
CA
+
FF
@5874
CC
+
FF
@5875
CC
+
FF
@5876
CC
+
FF
@5877
CC
+
FF
@5878
CC
+
FF
@5879
CA
+
FF
@5880
CC
+
FF
@5881
CC
+
FF
@5882
CC
+
FF
@5883
CC
+
FF
@5884
CC
+
FF
@5885
CC
+
FF
@5886
CC
+
FF
@5887
CC
+
FF
@5888
CC
+
FF
@5889
CA
+
FF
@5890
CC
+
FF
@5891
CC
+
FF
@5892
CA
+
FF
@5893
CC
+
FF
@5894
CC
+
FF
@5895
CC
+
FF
@5896
CC
+
FF
@5897
CC
+
FF
@5898
CC
+
FF
@5899
CC
+
FF
@5900
CC
+
FF
@5901
CC
+
FF
@5902
CC
+
FF
@5903
CC
+
FF
@5904
CC
+
FF
@5905
CC
+
FF
@5906
CC
+
FF
@5907
CA
+
FF
@5908
CC
+
FF
@5909
CC
+
FF
@5910
CA
+
FF
@5911
CC
+
FF
@5912
CC
+
FF
@5913
CC
+
FF
@5914
CC
+
FF
@5915
CC
+
FF
@5916
CA
+
FF
@5917
CA
+
FF
@5918
CC
+
FF
@5919
CC
+
FF
@5920
CC
+
FF
@5921
CC
+
FF
@5922
CC
+
FF
@5923
CC
+
FF
@5924
CC
+
FF
@5925
CC
+
FF
@5926
CC
+
FF
@5927
CA
+
FF
@5928
CA
+
FF
@5929
CC
+
FF
@5930
CC
+
FF
@5931
CC
+
FF
@5932
CC
+
FF
@5933
CC
+
FF
@5934
CC
+
FF
@5935
CC
+
FF
@5936
CC
+
FF
@5937
CC
+
FF
@5938
CA
+
FF
@5939
CA
+
FF
@5940
CA
+
FF
@5941
CC
+
FF
@5942
CC
+
FF
@5943
CA
+
FF
@5944
CC
+
FF
@5945
TC
+
FF
@5946
CA
+
FF
@5947
CC
+
FF
@5948
CC
+
FF
@5949
GC
+
FF
@5950
CC
+
FF
@5951
CC
+
FF
@5952
CC
+
FF
@5953
CC
+
FF
@5954
CC
+
FF
@5955
CA
+
FF
@5956
CC
+
FF
@5957
CC
+
FF
@5958
CC
+
FF
@5959
CA
+
FF
@5960
CC
+
FF
@5961
CC
+
FF
@5962
CC
+
FF
@5963
CA
+
FF
@5964
CA
+
FF
@5965
CC
+
FF
@5966
CC
+
FF
@5967
CC
+
FF
@5968
CC
+
FF
@5969
CC
+
FF
@5970
CC
+
FF
@5971
CC
+
FF
@5972
CC
+
FF
@5973
CA
+
FF
@5974
CC
+
FF
@5975
CC
+
FF
@5976
CC
+
FF
@5977
CC
+
FF
@5978
CA
+
FF
@5979
CC
+
FF
@5980
CC
+
FF
@5981
CC
+
FF
@5982
CC
+
FF
@5983
CC
+
FF
@5984
CC
+
FF
@5985
CC
+
FF
@5986
CC
+
FF
@5987
CC
+
FF
@5988
CC
+
FF
@5989
CC
+
FF
@5990
CC
+
FF
@5991
CC
+
FF
@5992
CC
+
FF
@5993
CA
+
FF
@5994
CA
+
FF
@5995
CC
+
FF
@5996
CC
+
FF
@5997
CC
+
FF
@5998
CC
+
FF
@5999
CC
+
FF
@6000
CC
+
FF
@6001
CC
+
FF
@6002
CC
+
FF
@6003
CC
+
FF
@6004
CA
+
FF
@6005
CC
+
FF
@6006
CC
+
FF
@6007
CA
+
FF
@6008
CC
+
FF
@6009
CA
+
FF
@6010
CC
+
FF
@6011
CC
+
FF
@6012
CC
+
FF
@6013
CC
+
FF
@6014
CC
+
FF
@6015
CC
+
FF
@6016
CC
+
FF
@6017
CC
+
FF
@6018
CC
+
FF
@6019
CC
+
FF
@6020
CC
+
FF
@6021
CA
+
FF
@6022
CA
+
FF
@6023
CC
+
FF
@6024
CC
+
FF
@6025
CC
+
FF
@6026
CA
+
FF
@6027
CC
+
FF
@6028
CA
+
FF
@6029
CA
+
FF
@6030
CC
+
FF
@6031
CC
+
FF
@6032
CC
+
FF
@6033
CA
+
FF
@6034
CC
+
FF
@6035
CA
+
FF
@6036
CC
+
FF
@6037
CC
+
FF
@6038
CC
+
FF
@6039
CC
+
FF
@6040
CC
+
FF
@6041
CC
+
FF
@6042
CA
+
FF
@6043
CA
+
FF
@6044
CC
+
FF
@6045
CC
+
FF
@6046
CC
+
FF
@6047
CC
+
FF
@6048
CC
+
FF
@6049
CC
+
FF
@6050
CC
+
FF
@6051
CC
+
FF
@6052
CC
+
FF
@6053
CC
+
FF
@6054
CC
+
FF
@6055
CC
+
FF
@6056
CC
+
FF
@6057
CC
+
FF
@6058
CC
+
FF
@6059
CC
+
FF
@6060
CC
+
FF
@6061
CC
+
FF
@6062
CC
+
FF
@6063
CC
+
FF
@6064
CC
+
FF
@6065
CA
+
FF
@6066
CC
+
FF
@6067
CA
+
FF
@6068
CA
+
FF
@6069
CC
+
FF
@6070
CC
+
FF
@6071
CA
+
FF
@6072
CA
+
FF
@6073
CC
+
FF
@6074
CA
+
FF
@6075
CC
+
FF
@6076
CC
+
FF
@6077
CA
+
FF
@6078
CC
+
FF
@6079
CC
+
FF
@6080
CC
+
FF
@6081
CA
+
FF
@6082
CC
+
FF
@6083
CC
+
FF
@6084
CC
+
FF
@6085
CA
+
FF
@6086
CA
+
FF
@6087
CA
+
FF
@6088
CC
+
FF
@6089
CC
+
FF
@6090
CC
+
FF
@6091
CA
+
FF
@6092
CC
+
FF
@6093
CC
+
FF
@6094
CA
+
FF
@6095
CC
+
FF
@6096
CC
+
FF
@6097
CC
+
FF
@6098
CC
+
FF
@6099
CC
+
FF
@6100
CA
+
FF
@6101
CC
+
FF
@6102
CC
+
FF
@6103
CC
+
FF
@6104
CC
+
FF
@6105
CC
+
FF
@6106
CA
+
FF
@6107
CC
+
FF
@6108
CC
+
FF
@6109
CC
+
FF
@6110
CC
+
FF
@6111
CA
+
FF
@6112
CC
+
FF
@6113
CA
+
FF
@6114
CC
+
FF
@6115
CA
+
FF
@6116
CC
+
FF
@6117
CC
+
FF
@6118
CC
+
FF
@6119
CA
+
FF
@6120
CC
+
FF
@6121
CC
+
FF
@6122
CC
+
FF
@6123
CC
+
FF
@6124
CC
+
FF
@6125
CC
+
FF
@6126
CC
+
FF
@6127
CC
+
FF
@6128
CC
+
FF
@6129
CC
+
FF
@6130
CC
+
FF
@6131
CC
+
FF
@6132
CC
+
FF
@6133
CC
+
FF
@6134
CC
+
FF
@6135
CC
+
FF
@6136
CC
+
FF
@6137
CC
+
FF
@6138
CA
+
FF
@6139
CC
+
FF
@6140
CC
+
FF
@6141
CC
+
FF
@6142
CC
+
FF
@6143
CC
+
FF
@6144
CC
+
FF
@6145
CC
+
FF
@6146
CC
+
FF
@6147
CC
+
FF
@6148
CC
+
FF
@6149
CC
+
FF
@6150
CC
+
FF
@6151
CA
+
FF
@6152
CC
+
FF
@6153
CC
+
FF
@6154
CA
+
FF
@6155
CC
+
FF
@6156
CC
+
FF
@6157
CC
+
FF
@6158
CA
+
FF
@6159
CC
+
FF
@6160
CC
+
FF
@6161
CA
+
FF
@6162
CC
+
FF
@6163
CC
+
FF
@6164
CA
+
FF
@6165
CC
+
FF
@6166
CC
+
FF
@6167
CA
+
FF
@6168
CC
+
FF
@6169
CC
+
FF
@6170
CC
+
FF
@6171
CC
+
FF
@6172
CA
+
FF
@6173
CC
+
FF
@6174
CC
+
FF
@6175
CC
+
FF
@6176
CC
+
FF
@6177
CC
+
FF
@6178
CA
+
FF
@6179
CC
+
FF
@6180
CC
+
FF
@6181
CA
+
FF
@6182
CC
+
FF
@6183
CC
+
FF
@6184
CC
+
FF
@6185
CC
+
FF
@6186
CC
+
FF
@6187
CA
+
FF
@6188
CC
+
FF
@6189
CC
+
FF
@6190
CC
+
FF
@6191
CC
+
FF
@6192
CC
+
FF
@6193
CA
+
FF
@6194
CC
+
FF
@6195
CC
+
FF
@6196
CC
+
FF
@6197
CC
+
FF
@6198
CA
+
FF
@6199
CC
+
FF
@6200
CC
+
FF
@6201
CC
+
FF
@6202
CC
+
FF
@6203
CC
+
FF
@6204
CC
+
FF
@6205
CC
+
FF
@6206
CC
+
FF
@6207
CA
+
FF
@6208
CC
+
FF
@6209
CA
+
FF
@6210
CA
+
FF
@6211
CC
+
FF
@6212
CC
+
FF
@6213
CC
+
FF
@6214
CA
+
FF
@6215
CC
+
FF
@6216
CC
+
FF
@6217
CC
+
FF
@6218
CC
+
FF
@6219
CC
+
FF
@6220
CC
+
FF
@6221
CC
+
FF
@6222
CC
+
FF
@6223
CC
+
FF
@6224
CC
+
FF
@6225
CC
+
FF
@6226
CC
+
FF
@6227
CC
+
FF
@6228
CC
+
FF
@6229
CC
+
FF
@6230
CC
+
FF
@6231
CC
+
FF
@6232
CC
+
FF
@6233
CC
+
FF
@6234
CC
+
FF
@6235
CC
+
FF
@6236
CC
+
FF
@6237
CC
+
FF
@6238
CC
+
FF
@6239
CC
+
FF
@6240
CC
+
FF
@6241
CC
+
FF
@6242
CC
+
FF
@6243
CC
+
FF
@6244
CC
+
FF
@6245
CC
+
FF
@6246
CA
+
FF
@6247
CA
+
FF
@6248
CC
+
FF
@6249
CC
+
FF
@6250
CC
+
FF
@6251
CA
+
FF
@6252
CC
+
FF
@6253
CC
+
FF
@6254
CC
+
FF
@6255
CC
+
FF
@6256
CC
+
FF
@6257
CC
+
FF
@6258
CA
+
FF
@6259
CC
+
FF
@6260
CC
+
FF
@6261
CC
+
FF
@6262
CC
+
FF
@6263
CC
+
FF
@6264
CC
+
FF
@6265
CA
+
FF
@6266
CC
+
FF
@6267
CC
+
FF
@6268
CC
+
FF
@6269
CA
+
FF
@6270
CC
+
FF
@6271
CA
+
FF
@6272
CC
+
FF
@6273
CC
+
FF
@6274
CC
+
FF
@6275
CC
+
FF
@6276
CC
+
FF
@6277
CC
+
FF
@6278
CC
+
FF
@6279
CC
+
FF
@6280
CC
+
FF
@6281
CC
+
FF
@6282
CC
+
FF
@6283
CA
+
FF
@6284
CC
+
FF
@6285
CC
+
FF
@6286
CC
+
FF
@6287
CC
+
FF
@6288
CC
+
FF
@6289
CC
+
FF
@6290
CC
+
FF
@6291
CC
+
FF
@6292
CA
+
FF
@6293
CC
+
FF
@6294
CC
+
FF
@6295
CC
+
FF
@6296
CC
+
FF
@6297
CC
+
FF
@6298
CC
+
FF
@6299
CC
+
FF
@6300
CC
+
FF
@6301
CC
+
FF
@6302
CC
+
FF
@6303
CC
+
FF
@6304
CC
+
FF
@6305
CC
+
FF
@6306
CC
+
FF
@6307
CC
+
FF
@6308
CC
+
FF
@6309
CC
+
FF
@6310
CC
+
FF
@6311
CC
+
FF
@6312
CC
+
FF
@6313
CC
+
FF
@6314
CC
+
FF
@6315
CC
+
FF
@6316
CC
+
FF
@6317
CC
+
FF
@6318
CA
+
FF
@6319
CC
+
FF
@6320
CC
+
FF
@6321
CC
+
FF
@6322
CC
+
FF
@6323
CC
+
FF
@6324
CC
+
FF
@6325
CC
+
FF
@6326
CC
+
FF
@6327
CC
+
FF
@6328
CA
+
FF
@6329
CC
+
FF
@6330
CC
+
FF
@6331
CC
+
FF
@6332
CC
+
FF
@6333
CC
+
FF
@6334
CC
+
FF
@6335
CC
+
FF
@6336
CC
+
FF
@6337
CC
+
FF
@6338
CC
+
FF
@6339
CC
+
FF
@6340
CC
+
FF
@6341
CC
+
FF
@6342
CC
+
FF
@6343
CC
+
FF
@6344
CC
+
FF
@6345
CC
+
FF
@6346
CA
+
FF
@6347
CC
+
FF
@6348
CA
+
FF
@6349
CC
+
FF
@6350
CC
+
FF
@6351
CC
+
FF
@6352
CC
+
FF
@6353
CC
+
FF
@6354
CC
+
FF
@6355
CC
+
FF
@6356
CC
+
FF
@6357
CC
+
FF
@6358
CA
+
FF
@6359
CA
+
FF
@6360
CC
+
FF
@6361
CC
+
FF
@6362
CC
+
FF
@6363
CC
+
FF
@6364
CC
+
FF
@6365
CC
+
FF
@6366
CC
+
FF
@6367
CC
+
FF
@6368
CC
+
FF
@6369
CA
+
FF
@6370
CC
+
FF
@6371
CC
+
FF
@6372
CC
+
FF
@6373
CA
+
FF
@6374
CC
+
FF
@6375
CC
+
FF
@6376
CC
+
FF
@6377
CC
+
FF
@6378
CC
+
FF
@6379
CC
+
FF
@6380
CC
+
FF
@6381
CC
+
FF
@6382
CC
+
FF
@6383
CC
+
FF
@6384
CC
+
FF
@6385
CC
+
FF
@6386
CC
+
FF
@6387
CC
+
FF
@6388
CC
+
FF
@6389
CA
+
FF
@6390
TC
+
FF
@6391
CC
+
FF
@6392
CC
+
FF
@6393
CA
+
FF
@6394
CC
+
FF
@6395
CC
+
FF
@6396
CC
+
FF
@6397
CC
+
FF
@6398
CA
+
FF
@6399
CC
+
FF
@6400
CC
+
FF
@6401
CA
+
FF
@6402
CC
+
FF
@6403
CC
+
FF
@6404
CC
+
FF
@6405
CC
+
FF
@6406
GC
+
FF
@6407
CC
+
FF
@6408
CA
+
FF
@6409
CC
+
FF
@6410
CC
+
FF
@6411
CA
+
FF
@6412
CC
+
FF
@6413
CC
+
FF
@6414
TC
+
FF
@6415
CC
+
FF
@6416
CC
+
FF
@6417
CC
+
FF
@6418
CA
+
FF
@6419
CC
+
FF
@6420
CC
+
FF
@6421
CC
+
FF
@6422
CC
+
FF
@6423
CA
+
FF
@6424
CC
+
FF
@6425
CC
+
FF
@6426
CC
+
FF
@6427
CC
+
FF
@6428
CC
+
FF
@6429
CC
+
FF
@6430
CC
+
FF
@6431
CC
+
FF
@6432
CC
+
FF
@6433
CA
+
FF
@6434
CA
+
FF
@6435
CC
+
FF
@6436
CA
+
FF
@6437
CC
+
FF
@6438
CC
+
FF
@6439
CA
+
FF
@6440
CC
+
FF
@6441
CC
+
FF
@6442
CC
+
FF
@6443
CC
+
FF
@6444
CC
+
FF
@6445
CC
+
FF
@6446
CC
+
FF
@6447
CA
+
FF
@6448
CA
+
FF
@6449
CC
+
FF
@6450
CC
+
FF
@6451
CC
+
FF
@6452
CC
+
FF
@6453
CC
+
FF
@6454
CA
+
FF
@6455
CC
+
FF
@6456
CC
+
FF
@6457
CC
+
FF
@6458
CA
+
FF
@6459
CC
+
FF
@6460
CA
+
FF
@6461
CC
+
FF
@6462
CC
+
FF
@6463
CC
+
FF
@6464
CC
+
FF
@6465
CC
+
FF
@6466
CC
+
FF
@6467
CC
+
FF
@6468
CC
+
FF
@6469
CC
+
FF
@6470
CC
+
FF
@6471
CC
+
FF
@6472
CC
+
FF
@6473
CA
+
FF
@6474
CC
+
FF
@6475
CA
+
FF
@6476
CC
+
FF
@6477
CC
+
FF
@6478
CC
+
FF
@6479
CC
+
FF
@6480
CC
+
FF
@6481
CC
+
FF
@6482
CC
+
FF
@6483
CC
+
FF
@6484
CC
+
FF
@6485
CC
+
FF
@6486
CC
+
FF
@6487
CC
+
FF
@6488
CC
+
FF
@6489
CA
+
FF
@6490
CC
+
FF
@6491
CA
+
FF
@6492
CC
+
FF
@6493
CC
+
FF
@6494
CC
+
FF
@6495
CC
+
FF
@6496
CC
+
FF
@6497
CC
+
FF
@6498
CC
+
FF
@6499
CC
+
FF
@6500
CC
+
FF
@6501
CC
+
FF
@6502
CA
+
FF
@6503
CC
+
FF
@6504
CC
+
FF
@6505
CA
+
FF
@6506
CC
+
FF
@6507
CC
+
FF
@6508
CC
+
FF
@6509
CC
+
FF
@6510
CC
+
FF
@6511
CC
+
FF
@6512
CC
+
FF
@6513
CC
+
FF
@6514
CC
+
FF
@6515
CC
+
FF
@6516
CA
+
FF
@6517
CA
+
FF
@6518
CA
+
FF
@6519
CC
+
FF
@6520
CC
+
FF
@6521
CC
+
FF
@6522
CC
+
FF
@6523
CC
+
FF
@6524
CC
+
FF
@6525
CC
+
FF
@6526
CC
+
FF
@6527
CC
+
FF
@6528
CC
+
FF
@6529
CA
+
FF
@6530
CC
+
FF
@6531
CA
+
FF
@6532
CC
+
FF
@6533
CC
+
FF
@6534
CC
+
FF
@6535
CA
+
FF
@6536
CC
+
FF
@6537
CC
+
FF
@6538
CC
+
FF
@6539
CC
+
FF
@6540
CA
+
FF
@6541
CC
+
FF
@6542
CA
+
FF
@6543
CC
+
FF
@6544
CC
+
FF
@6545
CC
+
FF
@6546
CC
+
FF
@6547
CC
+
FF
@6548
CC
+
FF
@6549
CC
+
FF
@6550
CC
+
FF
@6551
CA
+
FF
@6552
CC
+
FF
@6553
CA
+
FF
@6554
CC
+
FF
@6555
CC
+
FF
@6556
CC
+
FF
@6557
CC
+
FF
@6558
CC
+
FF
@6559
CC
+
FF
@6560
CA
+
FF
@6561
CC
+
FF
@6562
CC
+
FF
@6563
CC
+
FF
@6564
CC
+
FF
@6565
CC
+
FF
@6566
CC
+
FF
@6567
CA
+
FF
@6568
CC
+
FF
@6569
CC
+
FF
@6570
CA
+
FF
@6571
CC
+
FF
@6572
CA
+
FF
@6573
CC
+
FF
@6574
CC
+
FF
@6575
CC
+
FF
@6576
CC
+
FF
@6577
CA
+
FF
@6578
CC
+
FF
@6579
CC
+
FF
@6580
CC
+
FF
@6581
CC
+
FF
@6582
CC
+
FF
@6583
CC
+
FF
@6584
CC
+
FF
@6585
CC
+
FF
@6586
CC
+
FF
@6587
CA
+
FF
@6588
CC
+
FF
@6589
CC
+
FF
@6590
CA
+
FF
@6591
CC
+
FF
@6592
CC
+
FF
@6593
CC
+
FF
@6594
CC
+
FF
@6595
CC
+
FF
@6596
CC
+
FF
@6597
CC
+
FF
@6598
CC
+
FF
@6599
CC
+
FF
@6600
CC
+
FF
@6601
CC
+
FF
@6602
CC
+
FF
@6603
CC
+
FF
@6604
CC
+
FF
@6605
GC
+
FF
@6606
CC
+
FF
@6607
CA
+
FF
@6608
CC
+
FF
@6609
CC
+
FF
@6610
CC
+
FF
@6611
CC
+
FF
@6612
CC
+
FF
@6613
CC
+
FF
@6614
CA
+
FF
@6615
CA
+
FF
@6616
CC
+
FF
@6617
CC
+
FF
@6618
CC
+
FF
@6619
CC
+
FF
@6620
CC
+
FF
@6621
CC
+
FF
@6622
CC
+
FF
@6623
CC
+
FF
@6624
CC
+
FF
@6625
CC
+
FF
@6626
CC
+
FF
@6627
CA
+
FF
@6628
CC
+
FF
@6629
CC
+
FF
@6630
CC
+
FF
@6631
CC
+
FF
@6632
CC
+
FF
@6633
CC
+
FF
@6634
CC
+
FF
@6635
CC
+
FF
@6636
CC
+
FF
@6637
CA
+
FF
@6638
CC
+
FF
@6639
CA
+
FF
@6640
CC
+
FF
@6641
CC
+
FF
@6642
CC
+
FF
@6643
CC
+
FF
@6644
CA
+
FF
@6645
CC
+
FF
@6646
CC
+
FF
@6647
GC
+
FF
@6648
CC
+
FF
@6649
CC
+
FF
@6650
CC
+
FF
@6651
CA
+
FF
@6652
CC
+
FF
@6653
CC
+
FF
@6654
CC
+
FF
@6655
CC
+
FF
@6656
GC
+
FF
@6657
CC
+
FF
@6658
CC
+
FF
@6659
CA
+
FF
@6660
CC
+
FF
@6661
CA
+
FF
@6662
CC
+
FF
@6663
CC
+
FF
@6664
CA
+
FF
@6665
CA
+
FF
@6666
CC
+
FF
@6667
CA
+
FF
@6668
CC
+
FF
@6669
CA
+
FF
@6670
CC
+
FF
@6671
CA
+
FF
@6672
CA
+
FF
@6673
CA
+
FF
@6674
CA
+
FF
@6675
CC
+
FF
@6676
CC
+
FF
@6677
CC
+
FF
@6678
CC
+
FF
@6679
CC
+
FF
@6680
CC
+
FF
@6681
CC
+
FF
@6682
CC
+
FF
@6683
CC
+
FF
@6684
CC
+
FF
@6685
CC
+
FF
@6686
CC
+
FF
@6687
CC
+
FF
@6688
CC
+
FF
@6689
CC
+
FF
@6690
CA
+
FF
@6691
CC
+
FF
@6692
CA
+
FF
@6693
CC
+
FF
@6694
CC
+
FF
@6695
CC
+
FF
@6696
CC
+
FF
@6697
CC
+
FF
@6698
CA
+
FF
@6699
CC
+
FF
@6700
CC
+
FF
@6701
CC
+
FF
@6702
CA
+
FF
@6703
CA
+
FF
@6704
CA
+
FF
@6705
CA
+
FF
@6706
CC
+
FF
@6707
CC
+
FF
@6708
CC
+
FF
@6709
CC
+
FF
@6710
CC
+
FF
@6711
CC
+
FF
@6712
CC
+
FF
@6713
CC
+
FF
@6714
CC
+
FF
@6715
CC
+
FF
@6716
CC
+
FF
@6717
CC
+
FF
@6718
CC
+
FF
@6719
CC
+
FF
@6720
CC
+
FF
@6721
CC
+
FF
@6722
CA
+
FF
@6723
TA
+
FF
@6724
CC
+
FF
@6725
CA
+
FF
@6726
CC
+
FF
@6727
CA
+
FF
@6728
CC
+
FF
@6729
CC
+
FF
@6730
CC
+
FF
@6731
CC
+
FF
@6732
CC
+
FF
@6733
CC
+
FF
@6734
CC
+
FF
@6735
CC
+
FF
@6736
CA
+
FF
@6737
CC
+
FF
@6738
CC
+
FF
@6739
CC
+
FF
@6740
CA
+
FF
@6741
CC
+
FF
@6742
CC
+
FF
@6743
CA
+
FF
@6744
CC
+
FF
@6745
CA
+
FF
@6746
CC
+
FF
@6747
CC
+
FF
@6748
CC
+
FF
@6749
CC
+
FF
@6750
CC
+
FF
@6751
CA
+
FF
@6752
CC
+
FF
@6753
CC
+
FF
@6754
CC
+
FF
@6755
CC
+
FF
@6756
CC
+
FF
@6757
CC
+
FF
@6758
CC
+
FF
@6759
CC
+
FF
@6760
CC
+
FF
@6761
CC
+
FF
@6762
CC
+
FF
@6763
CA
+
FF
@6764
CC
+
FF
@6765
CC
+
FF
@6766
CC
+
FF
@6767
CC
+
FF
@6768
CC
+
FF
@6769
CC
+
FF
@6770
CC
+
FF
@6771
CA
+
FF
@6772
CC
+
FF
@6773
CC
+
FF
@6774
CC
+
FF
@6775
CC
+
FF
@6776
CC
+
FF
@6777
CC
+
FF
@6778
CC
+
FF
@6779
CC
+
FF
@6780
CC
+
FF
@6781
CC
+
FF
@6782
CC
+
FF
@6783
CC
+
FF
@6784
CC
+
FF
@6785
CC
+
FF
@6786
CC
+
FF
@6787
CC
+
FF
@6788
CC
+
FF
@6789
CA
+
FF
@6790
CC
+
FF
@6791
CC
+
FF
@6792
CC
+
FF
@6793
CC
+
FF
@6794
CC
+
FF
@6795
CC
+
FF
@6796
CC
+
FF
@6797
CC
+
FF
@6798
CA
+
FF
@6799
CC
+
FF
@6800
CC
+
FF
@6801
CC
+
FF
@6802
CC
+
FF
@6803
CC
+
FF
@6804
CC
+
FF
@6805
CC
+
FF
@6806
CA
+
FF
@6807
CC
+
FF
@6808
CC
+
FF
@6809
CC
+
FF
@6810
CC
+
FF
@6811
CC
+
FF
@6812
CC
+
FF
@6813
CC
+
FF
@6814
CC
+
FF
@6815
CC
+
FF
@6816
CC
+
FF
@6817
CC
+
FF
@6818
CC
+
FF
@6819
CA
+
FF
@6820
CA
+
FF
@6821
CA
+
FF
@6822
CC
+
FF
@6823
CC
+
FF
@6824
CC
+
FF
@6825
CC
+
FF
@6826
TA
+
FF
@6827
CC
+
FF
@6828
CC
+
FF
@6829
CA
+
FF
@6830
CC
+
FF
@6831
CA
+
FF
@6832
CC
+
FF
@6833
CC
+
FF
@6834
CC
+
FF
@6835
CC
+
FF
@6836
CC
+
FF
@6837
CC
+
FF
@6838
CA
+
FF
@6839
CC
+
FF
@6840
CC
+
FF
@6841
CC
+
FF
@6842
CA
+
FF
@6843
CC
+
FF
@6844
CC
+
FF
@6845
CC
+
FF
@6846
CC
+
FF
@6847
CC
+
FF
@6848
CC
+
FF
@6849
CC
+
FF
@6850
CC
+
FF
@6851
CC
+
FF
@6852
CC
+
FF
@6853
CC
+
FF
@6854
CA
+
FF
@6855
CC
+
FF
@6856
CC
+
FF
@6857
CA
+
FF
@6858
CC
+
FF
@6859
CC
+
FF
@6860
CC
+
FF
@6861
CC
+
FF
@6862
CC
+
FF
@6863
CC
+
FF
@6864
CA
+
FF
@6865
CC
+
FF
@6866
CC
+
FF
@6867
CC
+
FF
@6868
CC
+
FF
@6869
GC
+
FF
@6870
CC
+
FF
@6871
CC
+
FF
@6872
CA
+
FF
@6873
CC
+
FF
@6874
CC
+
FF
@6875
CC
+
FF
@6876
CC
+
FF
@6877
CA
+
FF
@6878
CC
+
FF
@6879
CC
+
FF
@6880
CC
+
FF
@6881
CC
+
FF
@6882
CC
+
FF
@6883
CC
+
FF
@6884
CC
+
FF
@6885
CA
+
FF
@6886
CC
+
FF
@6887
CC
+
FF
@6888
CC
+
FF
@6889
CC
+
FF
@6890
CC
+
FF
@6891
CC
+
FF
@6892
CC
+
FF
@6893
CC
+
FF
@6894
CC
+
FF
@6895
CC
+
FF
@6896
CC
+
FF
@6897
CC
+
FF
@6898
CC
+
FF
@6899
CC
+
FF
@6900
CC
+
FF
@6901
CC
+
FF
@6902
CC
+
FF
@6903
CA
+
FF
@6904
CC
+
FF
@6905
CC
+
FF
@6906
CC
+
FF
@6907
CC
+
FF
@6908
CC
+
FF
@6909
CC
+
FF
@6910
CC
+
FF
@6911
CC
+
FF
@6912
CC
+
FF
@6913
CC
+
FF
@6914
CC
+
FF
@6915
CC
+
FF
@6916
CC
+
FF
@6917
CC
+
FF
@6918
CA
+
FF
@6919
CC
+
FF
@6920
CA
+
FF
@6921
CA
+
FF
@6922
CC
+
FF
@6923
CA
+
FF
@6924
CC
+
FF
@6925
CC
+
FF
@6926
CC
+
FF
@6927
CC
+
FF
@6928
CC
+
FF
@6929
CC
+
FF
@6930
CC
+
FF
@6931
CC
+
FF
@6932
CC
+
FF
@6933
CC
+
FF
@6934
CC
+
FF
@6935
CC
+
FF
@6936
CC
+
FF
@6937
CA
+
FF
@6938
CC
+
FF
@6939
CC
+
FF
@6940
CC
+
FF
@6941
CA
+
FF
@6942
CA
+
FF
@6943
CA
+
FF
@6944
CC
+
FF
@6945
CC
+
FF
@6946
CC
+
FF
@6947
CC
+
FF
@6948
CC
+
FF
@6949
CC
+
FF
@6950
CC
+
FF
@6951
CC
+
FF
@6952
CC
+
FF
@6953
CA
+
FF
@6954
CC
+
FF
@6955
CC
+
FF
@6956
CA
+
FF
@6957
CC
+
FF
@6958
CC
+
FF
@6959
CC
+
FF
@6960
CC
+
FF
@6961
CC
+
FF
@6962
CA
+
FF
@6963
CC
+
FF
@6964
CC
+
FF
@6965
CC
+
FF
@6966
CC
+
FF
@6967
CC
+
FF
@6968
CC
+
FF
@6969
CC
+
FF
@6970
CC
+
FF
@6971
CC
+
FF
@6972
CC
+
FF
@6973
CC
+
FF
@6974
CA
+
FF
@6975
CC
+
FF
@6976
CA
+
FF
@6977
CC
+
FF
@6978
CC
+
FF
@6979
CA
+
FF
@6980
CC
+
FF
@6981
CA
+
FF
@6982
CC
+
FF
@6983
CC
+
FF
@6984
CA
+
FF
@6985
CC
+
FF
@6986
CA
+
FF
@6987
CC
+
FF
@6988
CC
+
FF
@6989
CA
+
FF
@6990
CC
+
FF
@6991
CC
+
FF
@6992
CA
+
FF
@6993
CC
+
FF
@6994
CA
+
FF
@6995
CC
+
FF
@6996
CC
+
FF
@6997
CC
+
FF
@6998
CC
+
FF
@6999
CC
+
FF
@7000
CC
+
FF
@7001
CC
+
FF
@7002
CC
+
FF
@7003
CA
+
FF
@7004
CC
+
FF
@7005
CC
+
FF
@7006
GC
+
FF
@7007
CC
+
FF
@7008
CC
+
FF
@7009
CC
+
FF
@7010
CC
+
FF
@7011
CC
+
FF
@7012
CC
+
FF
@7013
CC
+
FF
@7014
CC
+
FF
@7015
CC
+
FF
@7016
CC
+
FF
@7017
CC
+
FF
@7018
CC
+
FF
@7019
CA
+
FF
@7020
CA
+
FF
@7021
CC
+
FF
@7022
CA
+
FF
@7023
CA
+
FF
@7024
CA
+
FF
@7025
CC
+
FF
@7026
CC
+
FF
@7027
CA
+
FF
@7028
CC
+
FF
@7029
CC
+
FF
@7030
CC
+
FF
@7031
CA
+
FF
@7032
CC
+
FF
@7033
CC
+
FF
@7034
CC
+
FF
@7035
CC
+
FF
@7036
CA
+
FF
@7037
CC
+
FF
@7038
CC
+
FF
@7039
CC
+
FF
@7040
CC
+
FF
@7041
CC
+
FF
@7042
CC
+
FF
@7043
CC
+
FF
@7044
CC
+
FF
@7045
CC
+
FF
@7046
CC
+
FF
@7047
CC
+
FF
@7048
CC
+
FF
@7049
CC
+
FF
@7050
CC
+
FF
@7051
CC
+
FF
@7052
CA
+
FF
@7053
CC
+
FF
@7054
CA
+
FF
@7055
CC
+
FF
@7056
CA
+
FF
@7057
CC
+
FF
@7058
CC
+
FF
@7059
CA
+
FF
@7060
CC
+
FF
@7061
CA
+
FF
@7062
CC
+
FF
@7063
CA
+
FF
@7064
CC
+
FF
@7065
CC
+
FF
@7066
CC
+
FF
@7067
CC
+
FF
@7068
CA
+
FF
@7069
CA
+
FF
@7070
CC
+
FF
@7071
CC
+
FF
@7072
CC
+
FF
@7073
CA
+
FF
@7074
CC
+
FF
@7075
CC
+
FF
@7076
CC
+
FF
@7077
CC
+
FF
@7078
CA
+
FF
@7079
CC
+
FF
@7080
CC
+
FF
@7081
CC
+
FF
@7082
CC
+
FF
@7083
CC
+
FF
@7084
CA
+
FF
@7085
CC
+
FF
@7086
CC
+
FF
@7087
CC
+
FF
@7088
CC
+
FF
@7089
CA
+
FF
@7090
CC
+
FF
@7091
CA
+
FF
@7092
CC
+
FF
@7093
CC
+
FF
@7094
CC
+
FF
@7095
CA
+
FF
@7096
CC
+
FF
@7097
CA
+
FF
@7098
CC
+
FF
@7099
CA
+
FF
@7100
CC
+
FF
@7101
CC
+
FF
@7102
CC
+
FF
@7103
CC
+
FF
@7104
CC
+
FF
@7105
CC
+
FF
@7106
CC
+
FF
@7107
CA
+
FF
@7108
CC
+
FF
@7109
CC
+
FF
@7110
CA
+
FF
@7111
CC
+
FF
@7112
CC
+
FF
@7113
CC
+
FF
@7114
CC
+
FF
@7115
CC
+
FF
@7116
CA
+
FF
@7117
CC
+
FF
@7118
CA
+
FF
@7119
CC
+
FF
@7120
CC
+
FF
@7121
CC
+
FF
@7122
GC
+
FF
@7123
CC
+
FF
@7124
CC
+
FF
@7125
CC
+
FF
@7126
CC
+
FF
@7127
CA
+
FF
@7128
CC
+
FF
@7129
TC
+
FF
@7130
CA
+
FF
@7131
CC
+
FF
@7132
CC
+
FF
@7133
CC
+
FF
@7134
CC
+
FF
@7135
CC
+
FF
@7136
CA
+
FF
@7137
CA
+
FF
@7138
CC
+
FF
@7139
CC
+
FF
@7140
CC
+
FF
@7141
CA
+
FF
@7142
CC
+
FF
@7143
CC
+
FF
@7144
CC
+
FF
@7145
CC
+
FF
@7146
CC
+
FF
@7147
CC
+
FF
@7148
CC
+
FF
@7149
CC
+
FF
@7150
CC
+
FF
@7151
TC
+
FF
@7152
CC
+
FF
@7153
CA
+
FF
@7154
CC
+
FF
@7155
CC
+
FF
@7156
CC
+
FF
@7157
CC
+
FF
@7158
CC
+
FF
@7159
CA
+
FF
@7160
CA
+
FF
@7161
CC
+
FF
@7162
CC
+
FF
@7163
CC
+
FF
@7164
CC
+
FF
@7165
CC
+
FF
@7166
CC
+
FF
@7167
CC
+
FF
@7168
CC
+
FF
@7169
CC
+
FF
@7170
CC
+
FF
@7171
CC
+
FF
@7172
CC
+
FF
@7173
CA
+
FF
@7174
CC
+
FF
@7175
CA
+
FF
@7176
CC
+
FF
@7177
CC
+
FF
@7178
CC
+
FF
@7179
CC
+
FF
@7180
CC
+
FF
@7181
CC
+
FF
@7182
CC
+
FF
@7183
CC
+
FF
@7184
CC
+
FF
@7185
CC
+
FF
@7186
CC
+
FF
@7187
CC
+
FF
@7188
CC
+
FF
@7189
CA
+
FF
@7190
CC
+
FF
@7191
CC
+
FF
@7192
CC
+
FF
@7193
CC
+
FF
@7194
CC
+
FF
@7195
CC
+
FF
@7196
CC
+
FF
@7197
CC
+
FF
@7198
CC
+
FF
@7199
CC
+
FF
@7200
CA
+
FF
@7201
CA
+
FF
@7202
CA
+
FF
@7203
CC
+
FF
@7204
CC
+
FF
@7205
CA
+
FF
@7206
CC
+
FF
@7207
CA
+
FF
@7208
CC
+
FF
@7209
CC
+
FF
@7210
CC
+
FF
@7211
CC
+
FF
@7212
CA
+
FF
@7213
CC
+
FF
@7214
CC
+
FF
@7215
CA
+
FF
@7216
CC
+
FF
@7217
CC
+
FF
@7218
CC
+
FF
@7219
CC
+
FF
@7220
CC
+
FF
@7221
CA
+
FF
@7222
CC
+
FF
@7223
CA
+
FF
@7224
CA
+
FF
@7225
CC
+
FF
@7226
CA
+
FF
@7227
CC
+
FF
@7228
CC
+
FF
@7229
CC
+
FF
@7230
CC
+
FF
@7231
CC
+
FF
@7232
CC
+
FF
@7233
CC
+
FF
@7234
CC
+
FF
@7235
CC
+
FF
@7236
CC
+
FF
@7237
CC
+
FF
@7238
CC
+
FF
@7239
CA
+
FF
@7240
CC
+
FF
@7241
CA
+
FF
@7242
CC
+
FF
@7243
CC
+
FF
@7244
CC
+
FF
@7245
CC
+
FF
@7246
CA
+
FF
@7247
CC
+
FF
@7248
CC
+
FF
@7249
CC
+
FF
@7250
CC
+
FF
@7251
CA
+
FF
@7252
CC
+
FF
@7253
CA
+
FF
@7254
CC
+
FF
@7255
CC
+
FF
@7256
CA
+
FF
@7257
CC
+
FF
@7258
CC
+
FF
@7259
CC
+
FF
@7260
CA
+
FF
@7261
CC
+
FF
@7262
CC
+
FF
@7263
CC
+
FF
@7264
CA
+
FF
@7265
CC
+
FF
@7266
CC
+
FF
@7267
CC
+
FF
@7268
CA
+
FF
@7269
CC
+
FF
@7270
CC
+
FF
@7271
CC
+
FF
@7272
CC
+
FF
@7273
CC
+
FF
@7274
CA
+
FF
@7275
CA
+
FF
@7276
CC
+
FF
@7277
CC
+
FF
@7278
CC
+
FF
@7279
CA
+
FF
@7280
CA
+
FF
@7281
CC
+
FF
@7282
CC
+
FF
@7283
CC
+
FF
@7284
CC
+
FF
@7285
CC
+
FF
@7286
CC
+
FF
@7287
CC
+
FF
@7288
CC
+
FF
@7289
CC
+
FF
@7290
CC
+
FF
@7291
CC
+
FF
@7292
CC
+
FF
@7293
CA
+
FF
@7294
CA
+
FF
@7295
CA
+
FF
@7296
CC
+
FF
@7297
CC
+
FF
@7298
CC
+
FF
@7299
CC
+
FF
@7300
CC
+
FF
@7301
CC
+
FF
@7302
CC
+
FF
@7303
CC
+
FF
@7304
CA
+
FF
@7305
CA
+
FF
@7306
CC
+
FF
@7307
CC
+
FF
@7308
CC
+
FF
@7309
CC
+
FF
@7310
CA
+
FF
@7311
CC
+
FF
@7312
CC
+
FF
@7313
CC
+
FF
@7314
CC
+
FF
@7315
CC
+
FF
@7316
CC
+
FF
@7317
CC
+
FF
@7318
CC
+
FF
@7319
CC
+
FF
@7320
CC
+
FF
@7321
CC
+
FF
@7322
CC
+
FF
@7323
CC
+
FF
@7324
CC
+
FF
@7325
CC
+
FF
@7326
CC
+
FF
@7327
CC
+
FF
@7328
CC
+
FF
@7329
CA
+
FF
@7330
CA
+
FF
@7331
CA
+
FF
@7332
CA
+
FF
@7333
CC
+
FF
@7334
CA
+
FF
@7335
CC
+
FF
@7336
CC
+
FF
@7337
CC
+
FF
@7338
CA
+
FF
@7339
CC
+
FF
@7340
CA
+
FF
@7341
CC
+
FF
@7342
CC
+
FF
@7343
CC
+
FF
@7344
CC
+
FF
@7345
CC
+
FF
@7346
CC
+
FF
@7347
CC
+
FF
@7348
CA
+
FF
@7349
CC
+
FF
@7350
CC
+
FF
@7351
CC
+
FF
@7352
CA
+
FF
@7353
CA
+
FF
@7354
CC
+
FF
@7355
CC
+
FF
@7356
CC
+
FF
@7357
CC
+
FF
@7358
CC
+
FF
@7359
CC
+
FF
@7360
CC
+
FF
@7361
CA
+
FF
@7362
CC
+
FF
@7363
CC
+
FF
@7364
CC
+
FF
@7365
CC
+
FF
@7366
CC
+
FF
@7367
CC
+
FF
@7368
CC
+
FF
@7369
CC
+
FF
@7370
CA
+
FF
@7371
CC
+
FF
@7372
CC
+
FF
@7373
CC
+
FF
@7374
CC
+
FF
@7375
CC
+
FF
@7376
CC
+
FF
@7377
CC
+
FF
@7378
CC
+
FF
@7379
CA
+
FF
@7380
CC
+
FF
@7381
CC
+
FF
@7382
CC
+
FF
@7383
CC
+
FF
@7384
CA
+
FF
@7385
CC
+
FF
@7386
CA
+
FF
@7387
CC
+
FF
@7388
CC
+
FF
@7389
CA
+
FF
@7390
CC
+
FF
@7391
CA
+
FF
@7392
CC
+
FF
@7393
CC
+
FF
@7394
CC
+
FF
@7395
CC
+
FF
@7396
CC
+
FF
@7397
CC
+
FF
@7398
CC
+
FF
@7399
CA
+
FF
@7400
CC
+
FF
@7401
CC
+
FF
@7402
CC
+
FF
@7403
CA
+
FF
@7404
CC
+
FF
@7405
CA
+
FF
@7406
CC
+
FF
@7407
CA
+
FF
@7408
CC
+
FF
@7409
CC
+
FF
@7410
CC
+
FF
@7411
CC
+
FF
@7412
CA
+
FF
@7413
CC
+
FF
@7414
CC
+
FF
@7415
CC
+
FF
@7416
CC
+
FF
@7417
CC
+
FF
@7418
CC
+
FF
@7419
CC
+
FF
@7420
CC
+
FF
@7421
CC
+
FF
@7422
CC
+
FF
@7423
CC
+
FF
@7424
CC
+
FF
@7425
CC
+
FF
@7426
CC
+
FF
@7427
CC
+
FF
@7428
CC
+
FF
@7429
CC
+
FF
@7430
CC
+
FF
@7431
CC
+
FF
@7432
CC
+
FF
@7433
CA
+
FF
@7434
CA
+
FF
@7435
CC
+
FF
@7436
CC
+
FF
@7437
CC
+
FF
@7438
CC
+
FF
@7439
CC
+
FF
@7440
CA
+
FF
@7441
CC
+
FF
@7442
CC
+
FF
@7443
CC
+
FF
@7444
GC
+
FF
@7445
CC
+
FF
@7446
CC
+
FF
@7447
CC
+
FF
@7448
CA
+
FF
@7449
CC
+
FF
@7450
CC
+
FF
@7451
CC
+
FF
@7452
CC
+
FF
@7453
CC
+
FF
@7454
CC
+
FF
@7455
CC
+
FF
@7456
CC
+
FF
@7457
CA
+
FF
@7458
CC
+
FF
@7459
CC
+
FF
@7460
CC
+
FF
@7461
CC
+
FF
@7462
CC
+
FF
@7463
CC
+
FF
@7464
CC
+
FF
@7465
CC
+
FF
@7466
CC
+
FF
@7467
CC
+
FF
@7468
CC
+
FF
@7469
CC
+
FF
@7470
CC
+
FF
@7471
CC
+
FF
@7472
CC
+
FF
@7473
CC
+
FF
@7474
CC
+
FF
@7475
CA
+
FF
@7476
CC
+
FF
@7477
CC
+
FF
@7478
CC
+
FF
@7479
CC
+
FF
@7480
CC
+
FF
@7481
CC
+
FF
@7482
CA
+
FF
@7483
CC
+
FF
@7484
CC
+
FF
@7485
CA
+
FF
@7486
CC
+
FF
@7487
CA
+
FF
@7488
CC
+
FF
@7489
CC
+
FF
@7490
CC
+
FF
@7491
CA
+
FF
@7492
CC
+
FF
@7493
CC
+
FF
@7494
CC
+
FF
@7495
CC
+
FF
@7496
CC
+
FF
@7497
CA
+
FF
@7498
CC
+
FF
@7499
CC
+
FF
@7500
CC
+
FF
@7501
CC
+
FF
@7502
CC
+
FF
@7503
CC
+
FF
@7504
CC
+
FF
@7505
CC
+
FF
@7506
CA
+
FF
@7507
CC
+
FF
@7508
CC
+
FF
@7509
CC
+
FF
@7510
CC
+
FF
@7511
CA
+
FF
@7512
CC
+
FF
@7513
CC
+
FF
@7514
CA
+
FF
@7515
CC
+
FF
@7516
CC
+
FF
@7517
CA
+
FF
@7518
CC
+
FF
@7519
CC
+
FF
@7520
CC
+
FF
@7521
CC
+
FF
@7522
CC
+
FF
@7523
CC
+
FF
@7524
CC
+
FF
@7525
CA
+
FF
@7526
CC
+
FF
@7527
CC
+
FF
@7528
CA
+
FF
@7529
CA
+
FF
@7530
CC
+
FF
@7531
CC
+
FF
@7532
CA
+
FF
@7533
CC
+
FF
@7534
CC
+
FF
@7535
CC
+
FF
@7536
CC
+
FF
@7537
CC
+
FF
@7538
CC
+
FF
@7539
CC
+
FF
@7540
CA
+
FF
@7541
CC
+
FF
@7542
CC
+
FF
@7543
CC
+
FF
@7544
CC
+
FF
@7545
CA
+
FF
@7546
CC
+
FF
@7547
CA
+
FF
@7548
CC
+
FF
@7549
CC
+
FF
@7550
CC
+
FF
@7551
CC
+
FF
@7552
CC
+
FF
@7553
CC
+
FF
@7554
CC
+
FF
@7555
CC
+
FF
@7556
CA
+
FF
@7557
CC
+
FF
@7558
CC
+
FF
@7559
CC
+
FF
@7560
CC
+
FF
@7561
CC
+
FF
@7562
CC
+
FF
@7563
CC
+
FF
@7564
CC
+
FF
@7565
CC
+
FF
@7566
CC
+
FF
@7567
CA
+
FF
@7568
CC
+
FF
@7569
CC
+
FF
@7570
CA
+
FF
@7571
CC
+
FF
@7572
CC
+
FF
@7573
CC
+
FF
@7574
CA
+
FF
@7575
CC
+
FF
@7576
CC
+
FF
@7577
CC
+
FF
@7578
CC
+
FF
@7579
CA
+
FF
@7580
CC
+
FF
@7581
CC
+
FF
@7582
CC
+
FF
@7583
CC
+
FF
@7584
CC
+
FF
@7585
CC
+
FF
@7586
CC
+
FF
@7587
CC
+
FF
@7588
CC
+
FF
@7589
CC
+
FF
@7590
CC
+
FF
@7591
CC
+
FF
@7592
CC
+
FF
@7593
CC
+
FF
@7594
CC
+
FF
@7595
CC
+
FF
@7596
CC
+
FF
@7597
CC
+
FF
@7598
CC
+
FF
@7599
CC
+
FF
@7600
CC
+
FF
@7601
CC
+
FF
@7602
CC
+
FF
@7603
CC
+
FF
@7604
CC
+
FF
@7605
CC
+
FF
@7606
CC
+
FF
@7607
CC
+
FF
@7608
CC
+
FF
@7609
CC
+
FF
@7610
CC
+
FF
@7611
CA
+
FF
@7612
CC
+
FF
@7613
CC
+
FF
@7614
CC
+
FF
@7615
CA
+
FF
@7616
CC
+
FF
@7617
CC
+
FF
@7618
CC
+
FF
@7619
CC
+
FF
@7620
CC
+
FF
@7621
CA
+
FF
@7622
CC
+
FF
@7623
CC
+
FF
@7624
CC
+
FF
@7625
CC
+
FF
@7626
CC
+
FF
@7627
CC
+
FF
@7628
CC
+
FF
@7629
CC
+
FF
@7630
CA
+
FF
@7631
CC
+
FF
@7632
CC
+
FF
@7633
CC
+
FF
@7634
CC
+
FF
@7635
CC
+
FF
@7636
CC
+
FF
@7637
CA
+
FF
@7638
CA
+
FF
@7639
CC
+
FF
@7640
CC
+
FF
@7641
CC
+
FF
@7642
CC
+
FF
@7643
CC
+
FF
@7644
CC
+
FF
@7645
CC
+
FF
@7646
CC
+
FF
@7647
CC
+
FF
@7648
CC
+
FF
@7649
CC
+
FF
@7650
CC
+
FF
@7651
CC
+
FF
@7652
CC
+
FF
@7653
CC
+
FF
@7654
CC
+
FF
@7655
CA
+
FF
@7656
CC
+
FF
@7657
CC
+
FF
@7658
CA
+
FF
@7659
CC
+
FF
@7660
CC
+
FF
@7661
CA
+
FF
@7662
CC
+
FF
@7663
CC
+
FF
@7664
CC
+
FF
@7665
CC
+
FF
@7666
CC
+
FF
@7667
CC
+
FF
@7668
CC
+
FF
@7669
CC
+
FF
@7670
CC
+
FF
@7671
CA
+
FF
@7672
CC
+
FF
@7673
CC
+
FF
@7674
CC
+
FF
@7675
CC
+
FF
@7676
CC
+
FF
@7677
CC
+
FF
@7678
CC
+
FF
@7679
CC
+
FF
@7680
CC
+
FF
@7681
CC
+
FF
@7682
CC
+
FF
@7683
CC
+
FF
@7684
CC
+
FF
@7685
CC
+
FF
@7686
CC
+
FF
@7687
CC
+
FF
@7688
CC
+
FF
@7689
CC
+
FF
@7690
CC
+
FF
@7691
CC
+
FF
@7692
CC
+
FF
@7693
CC
+
FF
@7694
CC
+
FF
@7695
CA
+
FF
@7696
CC
+
FF
@7697
CC
+
FF
@7698
CA
+
FF
@7699
CC
+
FF
@7700
CC
+
FF
@7701
CC
+
FF
@7702
CC
+
FF
@7703
CC
+
FF
@7704
CC
+
FF
@7705
CC
+
FF
@7706
GC
+
FF
@7707
CC
+
FF
@7708
CC
+
FF
@7709
CA
+
FF
@7710
CC
+
FF
@7711
CC
+
FF
@7712
CA
+
FF
@7713
CA
+
FF
@7714
CA
+
FF
@7715
CC
+
FF
@7716
CC
+
FF
@7717
CC
+
FF
@7718
CC
+
FF
@7719
CC
+
FF
@7720
CC
+
FF
@7721
CC
+
FF
@7722
CC
+
FF
@7723
CC
+
FF
@7724
CC
+
FF
@7725
CC
+
FF
@7726
CC
+
FF
@7727
CC
+
FF
@7728
CC
+
FF
@7729
CA
+
FF
@7730
CC
+
FF
@7731
CC
+
FF
@7732
CA
+
FF
@7733
CC
+
FF
@7734
CC
+
FF
@7735
CC
+
FF
@7736
CC
+
FF
@7737
CC
+
FF
@7738
CC
+
FF
@7739
CC
+
FF
@7740
CC
+
FF
@7741
CC
+
FF
@7742
CC
+
FF
@7743
CC
+
FF
@7744
CA
+
FF
@7745
CC
+
FF
@7746
CA
+
FF
@7747
CC
+
FF
@7748
CC
+
FF
@7749
CC
+
FF
@7750
CA
+
FF
@7751
CC
+
FF
@7752
CC
+
FF
@7753
CC
+
FF
@7754
CC
+
FF
@7755
CA
+
FF
@7756
CC
+
FF
@7757
CC
+
FF
@7758
CA
+
FF
@7759
CC
+
FF
@7760
CC
+
FF
@7761
CC
+
FF
@7762
CC
+
FF
@7763
CC
+
FF
@7764
CC
+
FF
@7765
CA
+
FF
@7766
CC
+
FF
@7767
CC
+
FF
@7768
CC
+
FF
@7769
CC
+
FF
@7770
CC
+
FF
@7771
CC
+
FF
@7772
CC
+
FF
@7773
CA
+
FF
@7774
CC
+
FF
@7775
CA
+
FF
@7776
CC
+
FF
@7777
CC
+
FF
@7778
CC
+
FF
@7779
CC
+
FF
@7780
GC
+
FF
@7781
CA
+
FF
@7782
CC
+
FF
@7783
CC
+
FF
@7784
CC
+
FF
@7785
CC
+
FF
@7786
CC
+
FF
@7787
CC
+
FF
@7788
CA
+
FF
@7789
CC
+
FF
@7790
CC
+
FF
@7791
CC
+
FF
@7792
CC
+
FF
@7793
CC
+
FF
@7794
CA
+
FF
@7795
CC
+
FF
@7796
CC
+
FF
@7797
CC
+
FF
@7798
CC
+
FF
@7799
CC
+
FF
@7800
CC
+
FF
@7801
CC
+
FF
@7802
CC
+
FF
@7803
CC
+
FF
@7804
CC
+
FF
@7805
CC
+
FF
@7806
CA
+
FF
@7807
CC
+
FF
@7808
CC
+
FF
@7809
CC
+
FF
@7810
CC
+
FF
@7811
CC
+
FF
@7812
CC
+
FF
@7813
CC
+
FF
@7814
CC
+
FF
@7815
CC
+
FF
@7816
CC
+
FF
@7817
CC
+
FF
@7818
CC
+
FF
@7819
CC
+
FF
@7820
CC
+
FF
@7821
CC
+
FF
@7822
CC
+
FF
@7823
CC
+
FF
@7824
CA
+
FF
@7825
CC
+
FF
@7826
CA
+
FF
@7827
CC
+
FF
@7828
CC
+
FF
@7829
CC
+
FF
@7830
CC
+
FF
@7831
CC
+
FF
@7832
CC
+
FF
@7833
CC
+
FF
@7834
CC
+
FF
@7835
CC
+
FF
@7836
CC
+
FF
@7837
CC
+
FF
@7838
CC
+
FF
@7839
CC
+
FF
@7840
CC
+
FF
@7841
CA
+
FF
@7842
CC
+
FF
@7843
CC
+
FF
@7844
CA
+
FF
@7845
CC
+
FF
@7846
CA
+
FF
@7847
CC
+
FF
@7848
CC
+
FF
@7849
CC
+
FF
@7850
CC
+
FF
@7851
CC
+
FF
@7852
CA
+
FF
@7853
CC
+
FF
@7854
CC
+
FF
@7855
CC
+
FF
@7856
CC
+
FF
@7857
CC
+
FF
@7858
CC
+
FF
@7859
CC
+
FF
@7860
CC
+
FF
@7861
CC
+
FF
@7862
CA
+
FF
@7863
CC
+
FF
@7864
CC
+
FF
@7865
CC
+
FF
@7866
CC
+
FF
@7867
CC
+
FF
@7868
CC
+
FF
@7869
CC
+
FF
@7870
CC
+
FF
@7871
CC
+
FF
@7872
CC
+
FF
@7873
CA
+
FF
@7874
CC
+
FF
@7875
CC
+
FF
@7876
CC
+
FF
@7877
CC
+
FF
@7878
CC
+
FF
@7879
CA
+
FF
@7880
CC
+
FF
@7881
CC
+
FF
@7882
CC
+
FF
@7883
CC
+
FF
@7884
CC
+
FF
@7885
CC
+
FF
@7886
CC
+
FF
@7887
CC
+
FF
@7888
CC
+
FF
@7889
CC
+
FF
@7890
CC
+
FF
@7891
CC
+
FF
@7892
CA
+
FF
@7893
CC
+
FF
@7894
CC
+
FF
@7895
CC
+
FF
@7896
CA
+
FF
@7897
CC
+
FF
@7898
CC
+
FF
@7899
CC
+
FF
@7900
CC
+
FF
@7901
CC
+
FF
@7902
CC
+
FF
@7903
CC
+
FF
@7904
CC
+
FF
@7905
CC
+
FF
@7906
CC
+
FF
@7907
CC
+
FF
@7908
CC
+
FF
@7909
CC
+
FF
@7910
CC
+
FF
@7911
CA
+
FF
@7912
CC
+
FF
@7913
CA
+
FF
@7914
CC
+
FF
@7915
CC
+
FF
@7916
CC
+
FF
@7917
CC
+
FF
@7918
CC
+
FF
@7919
CC
+
FF
@7920
CC
+
FF
@7921
CC
+
FF
@7922
CC
+
FF
@7923
CA
+
FF
@7924
CC
+
FF
@7925
CC
+
FF
@7926
CC
+
FF
@7927
CA
+
FF
@7928
CC
+
FF
@7929
CC
+
FF
@7930
CA
+
FF
@7931
CC
+
FF
@7932
CC
+
FF
@7933
CC
+
FF
@7934
CA
+
FF
@7935
CC
+
FF
@7936
CC
+
FF
@7937
CC
+
FF
@7938
CA
+
FF
@7939
CC
+
FF
@7940
CA
+
FF
@7941
CC
+
FF
@7942
CC
+
FF
@7943
CC
+
FF
@7944
CC
+
FF
@7945
CC
+
FF
@7946
CC
+
FF
@7947
CC
+
FF
@7948
CC
+
FF
@7949
CC
+
FF
@7950
CC
+
FF
@7951
CC
+
FF
@7952
CA
+
FF
@7953
CC
+
FF
@7954
CC
+
FF
@7955
CA
+
FF
@7956
CC
+
FF
@7957
CC
+
FF
@7958
CC
+
FF
@7959
CA
+
FF
@7960
CC
+
FF
@7961
CC
+
FF
@7962
CC
+
FF
@7963
CC
+
FF
@7964
CC
+
FF
@7965
CC
+
FF
@7966
CA
+
FF
@7967
CC
+
FF
@7968
CC
+
FF
@7969
CA
+
FF
@7970
CC
+
FF
@7971
CC
+
FF
@7972
CA
+
FF
@7973
CC
+
FF
@7974
CC
+
FF
@7975
CC
+
FF
@7976
CC
+
FF
@7977
CC
+
FF
@7978
CC
+
FF
@7979
CC
+
FF
@7980
CC
+
FF
@7981
CC
+
FF
@7982
CC
+
FF
@7983
CC
+
FF
@7984
CC
+
FF
@7985
CA
+
FF
@7986
CC
+
FF
@7987
CC
+
FF
@7988
CC
+
FF
@7989
CC
+
FF
@7990
CC
+
FF
@7991
CC
+
FF
@7992
CC
+
FF
@7993
CC
+
FF
@7994
CC
+
FF
@7995
CC
+
FF
@7996
CC
+
FF
@7997
CC
+
FF
@7998
CC
+
FF
@7999
CC
+
FF
@8000
CC
+
FF
@8001
CC
+
FF
@8002
CA
+
FF
@8003
CC
+
FF
@8004
CC
+
FF
@8005
CC
+
FF
@8006
CC
+
FF
@8007
CC
+
FF
@8008
CC
+
FF
@8009
CC
+
FF
@8010
CC
+
FF
@8011
CC
+
FF
@8012
CC
+
FF
@8013
CC
+
FF
@8014
CA
+
FF
@8015
CA
+
FF
@8016
CC
+
FF
@8017
CA
+
FF
@8018
CC
+
FF
@8019
CC
+
FF
@8020
CC
+
FF
@8021
CC
+
FF
@8022
CA
+
FF
@8023
CC
+
FF
@8024
CC
+
FF
@8025
CC
+
FF
@8026
CC
+
FF
@8027
CC
+
FF
@8028
CA
+
FF
@8029
CC
+
FF
@8030
CC
+
FF
@8031
CC
+
FF
@8032
CC
+
FF
@8033
CC
+
FF
@8034
CA
+
FF
@8035
CC
+
FF
@8036
CC
+
FF
@8037
CC
+
FF
@8038
CC
+
FF
@8039
CC
+
FF
@8040
CC
+
FF
@8041
CC
+
FF
@8042
CA
+
FF
@8043
CC
+
FF
@8044
CC
+
FF
@8045
CC
+
FF
@8046
CA
+
FF
@8047
CC
+
FF
@8048
CC
+
FF
@8049
CC
+
FF
@8050
CA
+
FF
@8051
CC
+
FF
@8052
CC
+
FF
@8053
CC
+
FF
@8054
CC
+
FF
@8055
CC
+
FF
@8056
CC
+
FF
@8057
CC
+
FF
@8058
CC
+
FF
@8059
CC
+
FF
@8060
CC
+
FF
@8061
CC
+
FF
@8062
CC
+
FF
@8063
CC
+
FF
@8064
CC
+
FF
@8065
CC
+
FF
@8066
CA
+
FF
@8067
CA
+
FF
@8068
CC
+
FF
@8069
CC
+
FF
@8070
CC
+
FF
@8071
CA
+
FF
@8072
CC
+
FF
@8073
CC
+
FF
@8074
CC
+
FF
@8075
CA
+
FF
@8076
CA
+
FF
@8077
CA
+
FF
@8078
CC
+
FF
@8079
CC
+
FF
@8080
CC
+
FF
@8081
CC
+
FF
@8082
CC
+
FF
@8083
CC
+
FF
@8084
CC
+
FF
@8085
CC
+
FF
@8086
CC
+
FF
@8087
CC
+
FF
@8088
CC
+
FF
@8089
CA
+
FF
@8090
CA
+
FF
@8091
CC
+
FF
@8092
CC
+
FF
@8093
CA
+
FF
@8094
CC
+
FF
@8095
CA
+
FF
@8096
CC
+
FF
@8097
CC
+
FF
@8098
CC
+
FF
@8099
CA
+
FF
@8100
CC
+
FF
@8101
CC
+
FF
@8102
CC
+
FF
@8103
CC
+
FF
@8104
CC
+
FF
@8105
CC
+
FF
@8106
CC
+
FF
@8107
CA
+
FF
@8108
CC
+
FF
@8109
CA
+
FF
@8110
CC
+
FF
@8111
CC
+
FF
@8112
CC
+
FF
@8113
CC
+
FF
@8114
CC
+
FF
@8115
CC
+
FF
@8116
CC
+
FF
@8117
CC
+
FF
@8118
CA
+
FF
@8119
CC
+
FF
@8120
CC
+
FF
@8121
CC
+
FF
@8122
CC
+
FF
@8123
CC
+
FF
@8124
CA
+
FF
@8125
CC
+
FF
@8126
CC
+
FF
@8127
CC
+
FF
@8128
CC
+
FF
@8129
CC
+
FF
@8130
CC
+
FF
@8131
CC
+
FF
@8132
CC
+
FF
@8133
CA
+
FF
@8134
CC
+
FF
@8135
CC
+
FF
@8136
CC
+
FF
@8137
CC
+
FF
@8138
CC
+
FF
@8139
CA
+
FF
@8140
CC
+
FF
@8141
CC
+
FF
@8142
CC
+
FF
@8143
CA
+
FF
@8144
CA
+
FF
@8145
CA
+
FF
@8146
CC
+
FF
@8147
CC
+
FF
@8148
CA
+
FF
@8149
CC
+
FF
@8150
CC
+
FF
@8151
CC
+
FF
@8152
CA
+
FF
@8153
CC
+
FF
@8154
CC
+
FF
@8155
CA
+
FF
@8156
CC
+
FF
@8157
CC
+
FF
@8158
CA
+
FF
@8159
CC
+
FF
@8160
CC
+
FF
@8161
CA
+
FF
@8162
CA
+
FF
@8163
CC
+
FF
@8164
CC
+
FF
@8165
CC
+
FF
@8166
AC
+
FF
@8167
CC
+
FF
@8168
CC
+
FF
@8169
CC
+
FF
@8170
CC
+
FF
@8171
CC
+
FF
@8172
CC
+
FF
@8173
CC
+
FF
@8174
CC
+
FF
@8175
CC
+
FF
@8176
CC
+
FF
@8177
CC
+
FF
@8178
CC
+
FF
@8179
CC
+
FF
@8180
CC
+
FF
@8181
CC
+
FF
@8182
CA
+
FF
@8183
CC
+
FF
@8184
CC
+
FF
@8185
CC
+
FF
@8186
CC
+
FF
@8187
CC
+
FF
@8188
CC
+
FF
@8189
CA
+
FF
@8190
CC
+
FF
@8191
CA
+
FF
@8192
CC
+
FF
@8193
CC
+
FF
@8194
CC
+
FF
@8195
CA
+
FF
@8196
CC
+
FF
@8197
CC
+
FF
@8198
CC
+
FF
@8199
CC
+
FF
@8200
CA
+
FF
@8201
CC
+
FF
@8202
CC
+
FF
@8203
CA
+
FF
@8204
CC
+
FF
@8205
CC
+
FF
@8206
CA
+
FF
@8207
CC
+
FF
@8208
CC
+
FF
@8209
TC
+
FF
@8210
CC
+
FF
@8211
CC
+
FF
@8212
CA
+
FF
@8213
CC
+
FF
@8214
CC
+
FF
@8215
CC
+
FF
@8216
CC
+
FF
@8217
CC
+
FF
@8218
CC
+
FF
@8219
CC
+
FF
@8220
CA
+
FF
@8221
CA
+
FF
@8222
CC
+
FF
@8223
CC
+
FF
@8224
CC
+
FF
@8225
CC
+
FF
@8226
CC
+
FF
@8227
CC
+
FF
@8228
CC
+
FF
@8229
CA
+
FF
@8230
CC
+
FF
@8231
CA
+
FF
@8232
CC
+
FF
@8233
CC
+
FF
@8234
CC
+
FF
@8235
CC
+
FF
@8236
CC
+
FF
@8237
CC
+
FF
@8238
CC
+
FF
@8239
CA
+
FF
@8240
CC
+
FF
@8241
CA
+
FF
@8242
CC
+
FF
@8243
CC
+
FF
@8244
CA
+
FF
@8245
CC
+
FF
@8246
CC
+
FF
@8247
CC
+
FF
@8248
CC
+
FF
@8249
CC
+
FF
@8250
CC
+
FF
@8251
CC
+
FF
@8252
CC
+
FF
@8253
CC
+
FF
@8254
CC
+
FF
@8255
CC
+
FF
@8256
CC
+
FF
@8257
CA
+
FF
@8258
CC
+
FF
@8259
CC
+
FF
@8260
CC
+
FF
@8261
CC
+
FF
@8262
CA
+
FF
@8263
CA
+
FF
@8264
CC
+
FF
@8265
CC
+
FF
@8266
CA
+
FF
@8267
CC
+
FF
@8268
CC
+
FF
@8269
CC
+
FF
@8270
CC
+
FF
@8271
CC
+
FF
@8272
CC
+
FF
@8273
CC
+
FF
@8274
CC
+
FF
@8275
CA
+
FF
@8276
CC
+
FF
@8277
CC
+
FF
@8278
CC
+
FF
@8279
CC
+
FF
@8280
CA
+
FF
@8281
CC
+
FF
@8282
CC
+
FF
@8283
CA
+
FF
@8284
CC
+
FF
@8285
CC
+
FF
@8286
CC
+
FF
@8287
CA
+
FF
@8288
CC
+
FF
@8289
CC
+
FF
@8290
CC
+
FF
@8291
CA
+
FF
@8292
CC
+
FF
@8293
CC
+
FF
@8294
CC
+
FF
@8295
CC
+
FF
@8296
CA
+
FF
@8297
CC
+
FF
@8298
CA
+
FF
@8299
CC
+
FF
@8300
GC
+
FF
@8301
CC
+
FF
@8302
CC
+
FF
@8303
CC
+
FF
@8304
CA
+
FF
@8305
CC
+
FF
@8306
CA
+
FF
@8307
CC
+
FF
@8308
CC
+
FF
@8309
CC
+
FF
@8310
CA
+
FF
@8311
CC
+
FF
@8312
CC
+
FF
@8313
CC
+
FF
@8314
CA
+
FF
@8315
CC
+
FF
@8316
CC
+
FF
@8317
CC
+
FF
@8318
CC
+
FF
@8319
CC
+
FF
@8320
CC
+
FF
@8321
CC
+
FF
@8322
CC
+
FF
@8323
CC
+
FF
@8324
CA
+
FF
@8325
CC
+
FF
@8326
CC
+
FF
@8327
CC
+
FF
@8328
CC
+
FF
@8329
CA
+
FF
@8330
CC
+
FF
@8331
CA
+
FF
@8332
CC
+
FF
@8333
CC
+
FF
@8334
CC
+
FF
@8335
CC
+
FF
@8336
CA
+
FF
@8337
CC
+
FF
@8338
CC
+
FF
@8339
CA
+
FF
@8340
CC
+
FF
@8341
CC
+
FF
@8342
CC
+
FF
@8343
CC
+
FF
@8344
CC
+
FF
@8345
CC
+
FF
@8346
CC
+
FF
@8347
CC
+
FF
@8348
CC
+
FF
@8349
CC
+
FF
@8350
CC
+
FF
@8351
CC
+
FF
@8352
CC
+
FF
@8353
CC
+
FF
@8354
CC
+
FF
@8355
CC
+
FF
@8356
CC
+
FF
@8357
CC
+
FF
@8358
CC
+
FF
@8359
CC
+
FF
@8360
CA
+
FF
@8361
CC
+
FF
@8362
CC
+
FF
@8363
CC
+
FF
@8364
CC
+
FF
@8365
CA
+
FF
@8366
CC
+
FF
@8367
CC
+
FF
@8368
CA
+
FF
@8369
CC
+
FF
@8370
CC
+
FF
@8371
CC
+
FF
@8372
CC
+
FF
@8373
CC
+
FF
@8374
CC
+
FF
@8375
CC
+
FF
@8376
CC
+
FF
@8377
CC
+
FF
@8378
CA
+
FF
@8379
CC
+
FF
@8380
CC
+
FF
@8381
CC
+
FF
@8382
CC
+
FF
@8383
CC
+
FF
@8384
CC
+
FF
@8385
CC
+
FF
@8386
CC
+
FF
@8387
CA
+
FF
@8388
CC
+
FF
@8389
CC
+
FF
@8390
CC
+
FF
@8391
CC
+
FF
@8392
CC
+
FF
@8393
CC
+
FF
@8394
CC
+
FF
@8395
CC
+
FF
@8396
CC
+
FF
@8397
CA
+
FF
@8398
CC
+
FF
@8399
CC
+
FF
@8400
CC
+
FF
@8401
CC
+
FF
@8402
CC
+
FF
@8403
CC
+
FF
@8404
CC
+
FF
@8405
CC
+
FF
@8406
CC
+
FF
@8407
CC
+
FF
@8408
CC
+
FF
@8409
CC
+
FF
@8410
CC
+
FF
@8411
CC
+
FF
@8412
CC
+
FF
@8413
CA
+
FF
@8414
CC
+
FF
@8415
CC
+
FF
@8416
CC
+
FF
@8417
TC
+
FF
@8418
CC
+
FF
@8419
CC
+
FF
@8420
CC
+
FF
@8421
CC
+
FF
@8422
CC
+
FF
@8423
CC
+
FF
@8424
CA
+
FF
@8425
CC
+
FF
@8426
CC
+
FF
@8427
CC
+
FF
@8428
CC
+
FF
@8429
CC
+
FF
@8430
CC
+
FF
@8431
CC
+
FF
@8432
CC
+
FF
@8433
CC
+
FF
@8434
CA
+
FF
@8435
CC
+
FF
@8436
CC
+
FF
@8437
CC
+
FF
@8438
CC
+
FF
@8439
CC
+
FF
@8440
CC
+
FF
@8441
CC
+
FF
@8442
CC
+
FF
@8443
CC
+
FF
@8444
CC
+
FF
@8445
CC
+
FF
@8446
CC
+
FF
@8447
CA
+
FF
@8448
CA
+
FF
@8449
CC
+
FF
@8450
CC
+
FF
@8451
CA
+
FF
@8452
CC
+
FF
@8453
CC
+
FF
@8454
CC
+
FF
@8455
CA
+
FF
@8456
CC
+
FF
@8457
CC
+
FF
@8458
CA
+
FF
@8459
CC
+
FF
@8460
CA
+
FF
@8461
CA
+
FF
@8462
CA
+
FF
@8463
CA
+
FF
@8464
CA
+
FF
@8465
CC
+
FF
@8466
CC
+
FF
@8467
CA
+
FF
@8468
CA
+
FF
@8469
CC
+
FF
@8470
CC
+
FF
@8471
CC
+
FF
@8472
CC
+
FF
@8473
CC
+
FF
@8474
CC
+
FF
@8475
CA
+
FF
@8476
CA
+
FF
@8477
CC
+
FF
@8478
CC
+
FF
@8479
CA
+
FF
@8480
CC
+
FF
@8481
CC
+
FF
@8482
CC
+
FF
@8483
CC
+
FF
@8484
CA
+
FF
@8485
CA
+
FF
@8486
CC
+
FF
@8487
CC
+
FF
@8488
CA
+
FF
@8489
CC
+
FF
@8490
CC
+
FF
@8491
CC
+
FF
@8492
CC
+
FF
@8493
CC
+
FF
@8494
CC
+
FF
@8495
CC
+
FF
@8496
CC
+
FF
@8497
CC
+
FF
@8498
CC
+
FF
@8499
CC
+
FF
@8500
CC
+
FF
@8501
CC
+
FF
@8502
CC
+
FF
@8503
CC
+
FF
@8504
CC
+
FF
@8505
CC
+
FF
@8506
CC
+
FF
@8507
CC
+
FF
@8508
CC
+
FF
@8509
CA
+
FF
@8510
CC
+
FF
@8511
CC
+
FF
@8512
CC
+
FF
@8513
CC
+
FF
@8514
CC
+
FF
@8515
CC
+
FF
@8516
TC
+
FF
@8517
CC
+
FF
@8518
CC
+
FF
@8519
CC
+
FF
@8520
CA
+
FF
@8521
CC
+
FF
@8522
CC
+
FF
@8523
CC
+
FF
@8524
CA
+
FF
@8525
CC
+
FF
@8526
CC
+
FF
@8527
CC
+
FF
@8528
CC
+
FF
@8529
CA
+
FF
@8530
CC
+
FF
@8531
CA
+
FF
@8532
CC
+
FF
@8533
CC
+
FF
@8534
CC
+
FF
@8535
CC
+
FF
@8536
CA
+
FF
@8537
CC
+
FF
@8538
CA
+
FF
@8539
CC
+
FF
@8540
CC
+
FF
@8541
CC
+
FF
@8542
CA
+
FF
@8543
CC
+
FF
@8544
CC
+
FF
@8545
CC
+
FF
@8546
CC
+
FF
@8547
CC
+
FF
@8548
CC
+
FF
@8549
CC
+
FF
@8550
CC
+
FF
@8551
CC
+
FF
@8552
CC
+
FF
@8553
CA
+
FF
@8554
CC
+
FF
@8555
CC
+
FF
@8556
CC
+
FF
@8557
CC
+
FF
@8558
CC
+
FF
@8559
CC
+
FF
@8560
CC
+
FF
@8561
CC
+
FF
@8562
CC
+
FF
@8563
CC
+
FF
@8564
CC
+
FF
@8565
CC
+
FF
@8566
CC
+
FF
@8567
CC
+
FF
@8568
CC
+
FF
@8569
CC
+
FF
@8570
CC
+
FF
@8571
CC
+
FF
@8572
CA
+
FF
@8573
CC
+
FF
@8574
CC
+
FF
@8575
CC
+
FF
@8576
CC
+
FF
@8577
CC
+
FF
@8578
CC
+
FF
@8579
CC
+
FF
@8580
CC
+
FF
@8581
CC
+
FF
@8582
CC
+
FF
@8583
CC
+
FF
@8584
CC
+
FF
@8585
CA
+
FF
@8586
CC
+
FF
@8587
CC
+
FF
@8588
CA
+
FF
@8589
CC
+
FF
@8590
CA
+
FF
@8591
CA
+
FF
@8592
CC
+
FF
@8593
CC
+
FF
@8594
CA
+
FF
@8595
CC
+
FF
@8596
CC
+
FF
@8597
CC
+
FF
@8598
CC
+
FF
@8599
CC
+
FF
@8600
CA
+
FF
@8601
CC
+
FF
@8602
CC
+
FF
@8603
CC
+
FF
@8604
CA
+
FF
@8605
CC
+
FF
@8606
CC
+
FF
@8607
CC
+
FF
@8608
CC
+
FF
@8609
CA
+
FF
@8610
CC
+
FF
@8611
CC
+
FF
@8612
CC
+
FF
@8613
CC
+
FF
@8614
CA
+
FF
@8615
CC
+
FF
@8616
CC
+
FF
@8617
CC
+
FF
@8618
CC
+
FF
@8619
CC
+
FF
@8620
CC
+
FF
@8621
CC
+
FF
@8622
CA
+
FF
@8623
CC
+
FF
@8624
CC
+
FF
@8625
CC
+
FF
@8626
CC
+
FF
@8627
CC
+
FF
@8628
CA
+
FF
@8629
CC
+
FF
@8630
CC
+
FF
@8631
CC
+
FF
@8632
CC
+
FF
@8633
CA
+
FF
@8634
CA
+
FF
@8635
CC
+
FF
@8636
CC
+
FF
@8637
CC
+
FF
@8638
CC
+
FF
@8639
CA
+
FF
@8640
CC
+
FF
@8641
CC
+
FF
@8642
CC
+
FF
@8643
CA
+
FF
@8644
CC
+
FF
@8645
CC
+
FF
@8646
CC
+
FF
@8647
CC
+
FF
@8648
CC
+
FF
@8649
CC
+
FF
@8650
CC
+
FF
@8651
CC
+
FF
@8652
CC
+
FF
@8653
CC
+
FF
@8654
CC
+
FF
@8655
CC
+
FF
@8656
CC
+
FF
@8657
CC
+
FF
@8658
CC
+
FF
@8659
CC
+
FF
@8660
CC
+
FF
@8661
CA
+
FF
@8662
CC
+
FF
@8663
CC
+
FF
@8664
CC
+
FF
@8665
CC
+
FF
@8666
CA
+
FF
@8667
CC
+
FF
@8668
CC
+
FF
@8669
CC
+
FF
@8670
CC
+
FF
@8671
CC
+
FF
@8672
CC
+
FF
@8673
CC
+
FF
@8674
CC
+
FF
@8675
CA
+
FF
@8676
CC
+
FF
@8677
CA
+
FF
@8678
CC
+
FF
@8679
CC
+
FF
@8680
CC
+
FF
@8681
CC
+
FF
@8682
CC
+
FF
@8683
CA
+
FF
@8684
CC
+
FF
@8685
CC
+
FF
@8686
CC
+
FF
@8687
CA
+
FF
@8688
CC
+
FF
@8689
CC
+
FF
@8690
CC
+
FF
@8691
CC
+
FF
@8692
CC
+
FF
@8693
CC
+
FF
@8694
CC
+
FF
@8695
CC
+
FF
@8696
CC
+
FF
@8697
TC
+
FF
@8698
CC
+
FF
@8699
CA
+
FF
@8700
CC
+
FF
@8701
CC
+
FF
@8702
CC
+
FF
@8703
CC
+
FF
@8704
CC
+
FF
@8705
CC
+
FF
@8706
CC
+
FF
@8707
CC
+
FF
@8708
CC
+
FF
@8709
CA
+
FF
@8710
CC
+
FF
@8711
CC
+
FF
@8712
CC
+
FF
@8713
CC
+
FF
@8714
CC
+
FF
@8715
CC
+
FF
@8716
CC
+
FF
@8717
CC
+
FF
@8718
CA
+
FF
@8719
CC
+
FF
@8720
CC
+
FF
@8721
CC
+
FF
@8722
CC
+
FF
@8723
CC
+
FF
@8724
CC
+
FF
@8725
CA
+
FF
@8726
CC
+
FF
@8727
CA
+
FF
@8728
CC
+
FF
@8729
CC
+
FF
@8730
CC
+
FF
@8731
CC
+
FF
@8732
CC
+
FF
@8733
CC
+
FF
@8734
CC
+
FF
@8735
CC
+
FF
@8736
CC
+
FF
@8737
CC
+
FF
@8738
CC
+
FF
@8739
CA
+
FF
@8740
CC
+
FF
@8741
CA
+
FF
@8742
CC
+
FF
@8743
CC
+
FF
@8744
CA
+
FF
@8745
CA
+
FF
@8746
CC
+
FF
@8747
CC
+
FF
@8748
CA
+
FF
@8749
CA
+
FF
@8750
CC
+
FF
@8751
CC
+
FF
@8752
CC
+
FF
@8753
CA
+
FF
@8754
CC
+
FF
@8755
CA
+
FF
@8756
CC
+
FF
@8757
TC
+
FF
@8758
CA
+
FF
@8759
CC
+
FF
@8760
CA
+
FF
@8761
CC
+
FF
@8762
CC
+
FF
@8763
CA
+
FF
@8764
CC
+
FF
@8765
CC
+
FF
@8766
CA
+
FF
@8767
CC
+
FF
@8768
CC
+
FF
@8769
CC
+
FF
@8770
CC
+
FF
@8771
CC
+
FF
@8772
CC
+
FF
@8773
CC
+
FF
@8774
CC
+
FF
@8775
CC
+
FF
@8776
CC
+
FF
@8777
CC
+
FF
@8778
CC
+
FF
@8779
CC
+
FF
@8780
CC
+
FF
@8781
CA
+
FF
@8782
CC
+
FF
@8783
CC
+
FF
@8784
CC
+
FF
@8785
CC
+
FF
@8786
CC
+
FF
@8787
CC
+
FF
@8788
CC
+
FF
@8789
CC
+
FF
@8790
CC
+
FF
@8791
CC
+
FF
@8792
CC
+
FF
@8793
CC
+
FF
@8794
CC
+
FF
@8795
CC
+
FF
@8796
CC
+
FF
@8797
CA
+
FF
@8798
CC
+
FF
@8799
CC
+
FF
@8800
CC
+
FF
@8801
CC
+
FF
@8802
CC
+
FF
@8803
CC
+
FF
@8804
CC
+
FF
@8805
CC
+
FF
@8806
CC
+
FF
@8807
CC
+
FF
@8808
CC
+
FF
@8809
CC
+
FF
@8810
CC
+
FF
@8811
CC
+
FF
@8812
CC
+
FF
@8813
CC
+
FF
@8814
CC
+
FF
@8815
CC
+
FF
@8816
CC
+
FF
@8817
CC
+
FF
@8818
CC
+
FF
@8819
CC
+
FF
@8820
CC
+
FF
@8821
CC
+
FF
@8822
CC
+
FF
@8823
CC
+
FF
@8824
CC
+
FF
@8825
CC
+
FF
@8826
CC
+
FF
@8827
CA
+
FF
@8828
CC
+
FF
@8829
CC
+
FF
@8830
CC
+
FF
@8831
CA
+
FF
@8832
CC
+
FF
@8833
CA
+
FF
@8834
CC
+
FF
@8835
CA
+
FF
@8836
CC
+
FF
@8837
CC
+
FF
@8838
CC
+
FF
@8839
CC
+
FF
@8840
CC
+
FF
@8841
CC
+
FF
@8842
CC
+
FF
@8843
CC
+
FF
@8844
CC
+
FF
@8845
CC
+
FF
@8846
CC
+
FF
@8847
CA
+
FF
@8848
CC
+
FF
@8849
CC
+
FF
@8850
CC
+
FF
@8851
CC
+
FF
@8852
CC
+
FF
@8853
CC
+
FF
@8854
CC
+
FF
@8855
CC
+
FF
@8856
CC
+
FF
@8857
CC
+
FF
@8858
CA
+
FF
@8859
CC
+
FF
@8860
CC
+
FF
@8861
CC
+
FF
@8862
CC
+
FF
@8863
CC
+
FF
@8864
CC
+
FF
@8865
CC
+
FF
@8866
CC
+
FF
@8867
CC
+
FF
@8868
CC
+
FF
@8869
CC
+
FF
@8870
CC
+
FF
@8871
CA
+
FF
@8872
CA
+
FF
@8873
CC
+
FF
@8874
CC
+
FF
@8875
CC
+
FF
@8876
CA
+
FF
@8877
CC
+
FF
@8878
CC
+
FF
@8879
CC
+
FF
@8880
CC
+
FF
@8881
CC
+
FF
@8882
CC
+
FF
@8883
CC
+
FF
@8884
CA
+
FF
@8885
CC
+
FF
@8886
CC
+
FF
@8887
CC
+
FF
@8888
CC
+
FF
@8889
CC
+
FF
@8890
CC
+
FF
@8891
CC
+
FF
@8892
CC
+
FF
@8893
CA
+
FF
@8894
CC
+
FF
@8895
CC
+
FF
@8896
CC
+
FF
@8897
CC
+
FF
@8898
CC
+
FF
@8899
CC
+
FF
@8900
CC
+
FF
@8901
CA
+
FF
@8902
CA
+
FF
@8903
CC
+
FF
@8904
CC
+
FF
@8905
CC
+
FF
@8906
CC
+
FF
@8907
CC
+
FF
@8908
CA
+
FF
@8909
CC
+
FF
@8910
CC
+
FF
@8911
CC
+
FF
@8912
CC
+
FF
@8913
CC
+
FF
@8914
CC
+
FF
@8915
CC
+
FF
@8916
CC
+
FF
@8917
CC
+
FF
@8918
CC
+
FF
@8919
CC
+
FF
@8920
CA
+
FF
@8921
CC
+
FF
@8922
CC
+
FF
@8923
CC
+
FF
@8924
CC
+
FF
@8925
CC
+
FF
@8926
CC
+
FF
@8927
CC
+
FF
@8928
CA
+
FF
@8929
CC
+
FF
@8930
CC
+
FF
@8931
CC
+
FF
@8932
CC
+
FF
@8933
CC
+
FF
@8934
CC
+
FF
@8935
CC
+
FF
@8936
CA
+
FF
@8937
CA
+
FF
@8938
CC
+
FF
@8939
CC
+
FF
@8940
CC
+
FF
@8941
CC
+
FF
@8942
CC
+
FF
@8943
CC
+
FF
@8944
CC
+
FF
@8945
CC
+
FF
@8946
CA
+
FF
@8947
CC
+
FF
@8948
CC
+
FF
@8949
CC
+
FF
@8950
CC
+
FF
@8951
CC
+
FF
@8952
CC
+
FF
@8953
CC
+
FF
@8954
CC
+
FF
@8955
CC
+
FF
@8956
CC
+
FF
@8957
CA
+
FF
@8958
CC
+
FF
@8959
CC
+
FF
@8960
CC
+
FF
@8961
CA
+
FF
@8962
CC
+
FF
@8963
CC
+
FF
@8964
CC
+
FF
@8965
CA
+
FF
@8966
CC
+
FF
@8967
CA
+
FF
@8968
CC
+
FF
@8969
CC
+
FF
@8970
CC
+
FF
@8971
CC
+
FF
@8972
CA
+
FF
@8973
CA
+
FF
@8974
CC
+
FF
@8975
CA
+
FF
@8976
CC
+
FF
@8977
CC
+
FF
@8978
CC
+
FF
@8979
CC
+
FF
@8980
CA
+
FF
@8981
CC
+
FF
@8982
CC
+
FF
@8983
CC
+
FF
@8984
CC
+
FF
@8985
CA
+
FF
@8986
CC
+
FF
@8987
CC
+
FF
@8988
CC
+
FF
@8989
CC
+
FF
@8990
CC
+
FF
@8991
CA
+
FF
@8992
CC
+
FF
@8993
CC
+
FF
@8994
CC
+
FF
@8995
CC
+
FF
@8996
GC
+
FF
@8997
CC
+
FF
@8998
CC
+
FF
@8999
CC
+
FF
@9000
CC
+
FF
@9001
CC
+
FF
@9002
CC
+
FF
@9003
CC
+
FF
@9004
CC
+
FF
@9005
CC
+
FF
@9006
CC
+
FF
@9007
CC
+
FF
@9008
CC
+
FF
@9009
CA
+
FF
@9010
CC
+
FF
@9011
CC
+
FF
@9012
CC
+
FF
@9013
CC
+
FF
@9014
CA
+
FF
@9015
CC
+
FF
@9016
CC
+
FF
@9017
CC
+
FF
@9018
CC
+
FF
@9019
CC
+
FF
@9020
CC
+
FF
@9021
CC
+
FF
@9022
CC
+
FF
@9023
CC
+
FF
@9024
CA
+
FF
@9025
CC
+
FF
@9026
CA
+
FF
@9027
TA
+
FF
@9028
CC
+
FF
@9029
CC
+
FF
@9030
CC
+
FF
@9031
CC
+
FF
@9032
CC
+
FF
@9033
CC
+
FF
@9034
CC
+
FF
@9035
CC
+
FF
@9036
CC
+
FF
@9037
CC
+
FF
@9038
CC
+
FF
@9039
CA
+
FF
@9040
CC
+
FF
@9041
CC
+
FF
@9042
CC
+
FF
@9043
CC
+
FF
@9044
CC
+
FF
@9045
CC
+
FF
@9046
CC
+
FF
@9047
CC
+
FF
@9048
CC
+
FF
@9049
CC
+
FF
@9050
CA
+
FF
@9051
CA
+
FF
@9052
CC
+
FF
@9053
CC
+
FF
@9054
CA
+
FF
@9055
CC
+
FF
@9056
CC
+
FF
@9057
CC
+
FF
@9058
CC
+
FF
@9059
CC
+
FF
@9060
CC
+
FF
@9061
CC
+
FF
@9062
CC
+
FF
@9063
CC
+
FF
@9064
CA
+
FF
@9065
CC
+
FF
@9066
CC
+
FF
@9067
CC
+
FF
@9068
CA
+
FF
@9069
CA
+
FF
@9070
CC
+
FF
@9071
CC
+
FF
@9072
CA
+
FF
@9073
CC
+
FF
@9074
CC
+
FF
@9075
CC
+
FF
@9076
CC
+
FF
@9077
CC
+
FF
@9078
CA
+
FF
@9079
CC
+
FF
@9080
CC
+
FF
@9081
CC
+
FF
@9082
CC
+
FF
@9083
CC
+
FF
@9084
CA
+
FF
@9085
CC
+
FF
@9086
CC
+
FF
@9087
CC
+
FF
@9088
CC
+
FF
@9089
CC
+
FF
@9090
CC
+
FF
@9091
CA
+
FF
@9092
CC
+
FF
@9093
CC
+
FF
@9094
CC
+
FF
@9095
CC
+
FF
@9096
CC
+
FF
@9097
CC
+
FF
@9098
CC
+
FF
@9099
CA
+
FF
@9100
CC
+
FF
@9101
CC
+
FF
@9102
CC
+
FF
@9103
CC
+
FF
@9104
CC
+
FF
@9105
CC
+
FF
@9106
CC
+
FF
@9107
CC
+
FF
@9108
CC
+
FF
@9109
CA
+
FF
@9110
CA
+
FF
@9111
CA
+
FF
@9112
CC
+
FF
@9113
CC
+
FF
@9114
CC
+
FF
@9115
CC
+
FF
@9116
CC
+
FF
@9117
CC
+
FF
@9118
CC
+
FF
@9119
CC
+
FF
@9120
CC
+
FF
@9121
CA
+
FF
@9122
CC
+
FF
@9123
CC
+
FF
@9124
CC
+
FF
@9125
CA
+
FF
@9126
CC
+
FF
@9127
CC
+
FF
@9128
CC
+
FF
@9129
CC
+
FF
@9130
CC
+
FF
@9131
CA
+
FF
@9132
CC
+
FF
@9133
CC
+
FF
@9134
CC
+
FF
@9135
CC
+
FF
@9136
CA
+
FF
@9137
CA
+
FF
@9138
CA
+
FF
@9139
CC
+
FF
@9140
CC
+
FF
@9141
CA
+
FF
@9142
CC
+
FF
@9143
CC
+
FF
@9144
CC
+
FF
@9145
CA
+
FF
@9146
CC
+
FF
@9147
CC
+
FF
@9148
CC
+
FF
@9149
CC
+
FF
@9150
CC
+
FF
@9151
CC
+
FF
@9152
CA
+
FF
@9153
CA
+
FF
@9154
CC
+
FF
@9155
CC
+
FF
@9156
CC
+
FF
@9157
CA
+
FF
@9158
CC
+
FF
@9159
CA
+
FF
@9160
CC
+
FF
@9161
CC
+
FF
@9162
CC
+
FF
@9163
CC
+
FF
@9164
CC
+
FF
@9165
CC
+
FF
@9166
CC
+
FF
@9167
CC
+
FF
@9168
CC
+
FF
@9169
CA
+
FF
@9170
CC
+
FF
@9171
CC
+
FF
@9172
CC
+
FF
@9173
CC
+
FF
@9174
CC
+
FF
@9175
CA
+
FF
@9176
CA
+
FF
@9177
CC
+
FF
@9178
CA
+
FF
@9179
CA
+
FF
@9180
CC
+
FF
@9181
CC
+
FF
@9182
CC
+
FF
@9183
CA
+
FF
@9184
CC
+
FF
@9185
CA
+
FF
@9186
CC
+
FF
@9187
CC
+
FF
@9188
CA
+
FF
@9189
CC
+
FF
@9190
CC
+
FF
@9191
CC
+
FF
@9192
CC
+
FF
@9193
CC
+
FF
@9194
CC
+
FF
@9195
CC
+
FF
@9196
CC
+
FF
@9197
CC
+
FF
@9198
CC
+
FF
@9199
CC
+
FF
@9200
CC
+
FF
@9201
CC
+
FF
@9202
CC
+
FF
@9203
CC
+
FF
@9204
CC
+
FF
@9205
CA
+
FF
@9206
CC
+
FF
@9207
CC
+
FF
@9208
CC
+
FF
@9209
CC
+
FF
@9210
CC
+
FF
@9211
CC
+
FF
@9212
CC
+
FF
@9213
CC
+
FF
@9214
CA
+
FF
@9215
CA
+
FF
@9216
CC
+
FF
@9217
CA
+
FF
@9218
CC
+
FF
@9219
CC
+
FF
@9220
CC
+
FF
@9221
CC
+
FF
@9222
CC
+
FF
@9223
CC
+
FF
@9224
CC
+
FF
@9225
CC
+
FF
@9226
CA
+
FF
@9227
CC
+
FF
@9228
CC
+
FF
@9229
CC
+
FF
@9230
CC
+
FF
@9231
CC
+
FF
@9232
CC
+
FF
@9233
CC
+
FF
@9234
CC
+
FF
@9235
CA
+
FF
@9236
CC
+
FF
@9237
CA
+
FF
@9238
CC
+
FF
@9239
CC
+
FF
@9240
CC
+
FF
@9241
CC
+
FF
@9242
CC
+
FF
@9243
CA
+
FF
@9244
CC
+
FF
@9245
CC
+
FF
@9246
CC
+
FF
@9247
CA
+
FF
@9248
CC
+
FF
@9249
CC
+
FF
@9250
CA
+
FF
@9251
CC
+
FF
@9252
CC
+
FF
@9253
CC
+
FF
@9254
CC
+
FF
@9255
CC
+
FF
@9256
CC
+
FF
@9257
CC
+
FF
@9258
CC
+
FF
@9259
CC
+
FF
@9260
CC
+
FF
@9261
CC
+
FF
@9262
CC
+
FF
@9263
CC
+
FF
@9264
CC
+
FF
@9265
CC
+
FF
@9266
CC
+
FF
@9267
CC
+
FF
@9268
CC
+
FF
@9269
CA
+
FF
@9270
CC
+
FF
@9271
CC
+
FF
@9272
CC
+
FF
@9273
CC
+
FF
@9274
CA
+
FF
@9275
GC
+
FF
@9276
CC
+
FF
@9277
CC
+
FF
@9278
CA
+
FF
@9279
CA
+
FF
@9280
CC
+
FF
@9281
CA
+
FF
@9282
CA
+
FF
@9283
CC
+
FF
@9284
CC
+
FF
@9285
CC
+
FF
@9286
CC
+
FF
@9287
CC
+
FF
@9288
CC
+
FF
@9289
CA
+
FF
@9290
CC
+
FF
@9291
CA
+
FF
@9292
CC
+
FF
@9293
CC
+
FF
@9294
CC
+
FF
@9295
CC
+
FF
@9296
CC
+
FF
@9297
CC
+
FF
@9298
CA
+
FF
@9299
CC
+
FF
@9300
CA
+
FF
@9301
CC
+
FF
@9302
CC
+
FF
@9303
CC
+
FF
@9304
CC
+
FF
@9305
CC
+
FF
@9306
CC
+
FF
@9307
CC
+
FF
@9308
CC
+
FF
@9309
CC
+
FF
@9310
CC
+
FF
@9311
CC
+
FF
@9312
CC
+
FF
@9313
CC
+
FF
@9314
CA
+
FF
@9315
CC
+
FF
@9316
CC
+
FF
@9317
CC
+
FF
@9318
CC
+
FF
@9319
CC
+
FF
@9320
CC
+
FF
@9321
CC
+
FF
@9322
CC
+
FF
@9323
CC
+
FF
@9324
CC
+
FF
@9325
CC
+
FF
@9326
CC
+
FF
@9327
CC
+
FF
@9328
CC
+
FF
@9329
CA
+
FF
@9330
CC
+
FF
@9331
CA
+
FF
@9332
CA
+
FF
@9333
CA
+
FF
@9334
CA
+
FF
@9335
CA
+
FF
@9336
CA
+
FF
@9337
CA
+
FF
@9338
CC
+
FF
@9339
CC
+
FF
@9340
CC
+
FF
@9341
CA
+
FF
@9342
CC
+
FF
@9343
CA
+
FF
@9344
CA
+
FF
@9345
CC
+
FF
@9346
CC
+
FF
@9347
CC
+
FF
@9348
CC
+
FF
@9349
CC
+
FF
@9350
CC
+
FF
@9351
CC
+
FF
@9352
CC
+
FF
@9353
CC
+
FF
@9354
CC
+
FF
@9355
CC
+
FF
@9356
CC
+
FF
@9357
CC
+
FF
@9358
CC
+
FF
@9359
CC
+
FF
@9360
CA
+
FF
@9361
CC
+
FF
@9362
CC
+
FF
@9363
CC
+
FF
@9364
CC
+
FF
@9365
CC
+
FF
@9366
CC
+
FF
@9367
CC
+
FF
@9368
CC
+
FF
@9369
CC
+
FF
@9370
CC
+
FF
@9371
CC
+
FF
@9372
CA
+
FF
@9373
CA
+
FF
@9374
CA
+
FF
@9375
CC
+
FF
@9376
CC
+
FF
@9377
CC
+
FF
@9378
CC
+
FF
@9379
CC
+
FF
@9380
CC
+
FF
@9381
CC
+
FF
@9382
CC
+
FF
@9383
CC
+
FF
@9384
CC
+
FF
@9385
CC
+
FF
@9386
CC
+
FF
@9387
CC
+
FF
@9388
CC
+
FF
@9389
CC
+
FF
@9390
CC
+
FF
@9391
CC
+
FF
@9392
CC
+
FF
@9393
CC
+
FF
@9394
CC
+
FF
@9395
CA
+
FF
@9396
CC
+
FF
@9397
CC
+
FF
@9398
CC
+
FF
@9399
CC
+
FF
@9400
CC
+
FF
@9401
CC
+
FF
@9402
CC
+
FF
@9403
CC
+
FF
@9404
CC
+
FF
@9405
CC
+
FF
@9406
CC
+
FF
@9407
CC
+
FF
@9408
CC
+
FF
@9409
CC
+
FF
@9410
CC
+
FF
@9411
CC
+
FF
@9412
CC
+
FF
@9413
CC
+
FF
@9414
CC
+
FF
@9415
CC
+
FF
@9416
CC
+
FF
@9417
CC
+
FF
@9418
CC
+
FF
@9419
CC
+
FF
@9420
CC
+
FF
@9421
CC
+
FF
@9422
CC
+
FF
@9423
CC
+
FF
@9424
CA
+
FF
@9425
CC
+
FF
@9426
CC
+
FF
@9427
CC
+
FF
@9428
CC
+
FF
@9429
CC
+
FF
@9430
CC
+
FF
@9431
CC
+
FF
@9432
CC
+
FF
@9433
CA
+
FF
@9434
CC
+
FF
@9435
CC
+
FF
@9436
CC
+
FF
@9437
CC
+
FF
@9438
CC
+
FF
@9439
CC
+
FF
@9440
CC
+
FF
@9441
CC
+
FF
@9442
CC
+
FF
@9443
CC
+
FF
@9444
CA
+
FF
@9445
CC
+
FF
@9446
CC
+
FF
@9447
CC
+
FF
@9448
CC
+
FF
@9449
CC
+
FF
@9450
CC
+
FF
@9451
CC
+
FF
@9452
CA
+
FF
@9453
CA
+
FF
@9454
CC
+
FF
@9455
CC
+
FF
@9456
CA
+
FF
@9457
CC
+
FF
@9458
CC
+
FF
@9459
CC
+
FF
@9460
CC
+
FF
@9461
CC
+
FF
@9462
CC
+
FF
@9463
CC
+
FF
@9464
CC
+
FF
@9465
CC
+
FF
@9466
CC
+
FF
@9467
CC
+
FF
@9468
CA
+
FF
@9469
CC
+
FF
@9470
CC
+
FF
@9471
CC
+
FF
@9472
CC
+
FF
@9473
CC
+
FF
@9474
CC
+
FF
@9475
CC
+
FF
@9476
CC
+
FF
@9477
CC
+
FF
@9478
CC
+
FF
@9479
CC
+
FF
@9480
CC
+
FF
@9481
CC
+
FF
@9482
CC
+
FF
@9483
CC
+
FF
@9484
CC
+
FF
@9485
CC
+
FF
@9486
CC
+
FF
@9487
CC
+
FF
@9488
CA
+
FF
@9489
CC
+
FF
@9490
CA
+
FF
@9491
CC
+
FF
@9492
CC
+
FF
@9493
CC
+
FF
@9494
CC
+
FF
@9495
CA
+
FF
@9496
CA
+
FF
@9497
CA
+
FF
@9498
CC
+
FF
@9499
CC
+
FF
@9500
CC
+
FF
@9501
CC
+
FF
@9502
CC
+
FF
@9503
CC
+
FF
@9504
CA
+
FF
@9505
CC
+
FF
@9506
CC
+
FF
@9507
CC
+
FF
@9508
CC
+
FF
@9509
CC
+
FF
@9510
CC
+
FF
@9511
CC
+
FF
@9512
CA
+
FF
@9513
CC
+
FF
@9514
CC
+
FF
@9515
CA
+
FF
@9516
CC
+
FF
@9517
CC
+
FF
@9518
CC
+
FF
@9519
CC
+
FF
@9520
CC
+
FF
@9521
CC
+
FF
@9522
CC
+
FF
@9523
CA
+
FF
@9524
CC
+
FF
@9525
CC
+
FF
@9526
CC
+
FF
@9527
CC
+
FF
@9528
CC
+
FF
@9529
CC
+
FF
@9530
CA
+
FF
@9531
CC
+
FF
@9532
CA
+
FF
@9533
CC
+
FF
@9534
CA
+
FF
@9535
CC
+
FF
@9536
CC
+
FF
@9537
CA
+
FF
@9538
CA
+
FF
@9539
CC
+
FF
@9540
CC
+
FF
@9541
CA
+
FF
@9542
CC
+
FF
@9543
CC
+
FF
@9544
CC
+
FF
@9545
CC
+
FF
@9546
CC
+
FF
@9547
CC
+
FF
@9548
CC
+
FF
@9549
CC
+
FF
@9550
CC
+
FF
@9551
CC
+
FF
@9552
CA
+
FF
@9553
CA
+
FF
@9554
CC
+
FF
@9555
GC
+
FF
@9556
CC
+
FF
@9557
GC
+
FF
@9558
CC
+
FF
@9559
CA
+
FF
@9560
CC
+
FF
@9561
CC
+
FF
@9562
CA
+
FF
@9563
CC
+
FF
@9564
CC
+
FF
@9565
CC
+
FF
@9566
CC
+
FF
@9567
CA
+
FF
@9568
CC
+
FF
@9569
CC
+
FF
@9570
CC
+
FF
@9571
CC
+
FF
@9572
CA
+
FF
@9573
CA
+
FF
@9574
CC
+
FF
@9575
CC
+
FF
@9576
CC
+
FF
@9577
CC
+
FF
@9578
CC
+
FF
@9579
CC
+
FF
@9580
CC
+
FF
@9581
CC
+
FF
@9582
CC
+
FF
@9583
CC
+
FF
@9584
CC
+
FF
@9585
CC
+
FF
@9586
CC
+
FF
@9587
CC
+
FF
@9588
CC
+
FF
@9589
CC
+
FF
@9590
CC
+
FF
@9591
CC
+
FF
@9592
CC
+
FF
@9593
CA
+
FF
@9594
CC
+
FF
@9595
CC
+
FF
@9596
CC
+
FF
@9597
CA
+
FF
@9598
CC
+
FF
@9599
CC
+
FF
@9600
CC
+
FF
@9601
CC
+
FF
@9602
CA
+
FF
@9603
CC
+
FF
@9604
CC
+
FF
@9605
CC
+
FF
@9606
CC
+
FF
@9607
CC
+
FF
@9608
CC
+
FF
@9609
CC
+
FF
@9610
CC
+
FF
@9611
CC
+
FF
@9612
CA
+
FF
@9613
CC
+
FF
@9614
CC
+
FF
@9615
CC
+
FF
@9616
CC
+
FF
@9617
CC
+
FF
@9618
CC
+
FF
@9619
CA
+
FF
@9620
CC
+
FF
@9621
CA
+
FF
@9622
CC
+
FF
@9623
CC
+
FF
@9624
CC
+
FF
@9625
CC
+
FF
@9626
CA
+
FF
@9627
CC
+
FF
@9628
CC
+
FF
@9629
CC
+
FF
@9630
CC
+
FF
@9631
CC
+
FF
@9632
CC
+
FF
@9633
CC
+
FF
@9634
CC
+
FF
@9635
CC
+
FF
@9636
CC
+
FF
@9637
CC
+
FF
@9638
CC
+
FF
@9639
CA
+
FF
@9640
CC
+
FF
@9641
CC
+
FF
@9642
CA
+
FF
@9643
CC
+
FF
@9644
CC
+
FF
@9645
CC
+
FF
@9646
CC
+
FF
@9647
CC
+
FF
@9648
CA
+
FF
@9649
CC
+
FF
@9650
CC
+
FF
@9651
CC
+
FF
@9652
CC
+
FF
@9653
CC
+
FF
@9654
CC
+
FF
@9655
CC
+
FF
@9656
CC
+
FF
@9657
CC
+
FF
@9658
CC
+
FF
@9659
CC
+
FF
@9660
CC
+
FF
@9661
CC
+
FF
@9662
CC
+
FF
@9663
CC
+
FF
@9664
CC
+
FF
@9665
CC
+
FF
@9666
CC
+
FF
@9667
CC
+
FF
@9668
CC
+
FF
@9669
CC
+
FF
@9670
CA
+
FF
@9671
CC
+
FF
@9672
CA
+
FF
@9673
CC
+
FF
@9674
CC
+
FF
@9675
CA
+
FF
@9676
CC
+
FF
@9677
CC
+
FF
@9678
CC
+
FF
@9679
CC
+
FF
@9680
CC
+
FF
@9681
CC
+
FF
@9682
CC
+
FF
@9683
CA
+
FF
@9684
CC
+
FF
@9685
CC
+
FF
@9686
CC
+
FF
@9687
CA
+
FF
@9688
CA
+
FF
@9689
CA
+
FF
@9690
CC
+
FF
@9691
CC
+
FF
@9692
CC
+
FF
@9693
CC
+
FF
@9694
CA
+
FF
@9695
CA
+
FF
@9696
CC
+
FF
@9697
CC
+
FF
@9698
CC
+
FF
@9699
CC
+
FF
@9700
CC
+
FF
@9701
CA
+
FF
@9702
CC
+
FF
@9703
CC
+
FF
@9704
CC
+
FF
@9705
CC
+
FF
@9706
CA
+
FF
@9707
CA
+
FF
@9708
CC
+
FF
@9709
CC
+
FF
@9710
CA
+
FF
@9711
CA
+
FF
@9712
CA
+
FF
@9713
CC
+
FF
@9714
CC
+
FF
@9715
CA
+
FF
@9716
CC
+
FF
@9717
CC
+
FF
@9718
CC
+
FF
@9719
CC
+
FF
@9720
CC
+
FF
@9721
CC
+
FF
@9722
CC
+
FF
@9723
CC
+
FF
@9724
CC
+
FF
@9725
CC
+
FF
@9726
CC
+
FF
@9727
CA
+
FF
@9728
CC
+
FF
@9729
CC
+
FF
@9730
CC
+
FF
@9731
CC
+
FF
@9732
CC
+
FF
@9733
CC
+
FF
@9734
CC
+
FF
@9735
CA
+
FF
@9736
CC
+
FF
@9737
CC
+
FF
@9738
CC
+
FF
@9739
CC
+
FF
@9740
CA
+
FF
@9741
CC
+
FF
@9742
CC
+
FF
@9743
CC
+
FF
@9744
CC
+
FF
@9745
CC
+
FF
@9746
CC
+
FF
@9747
CC
+
FF
@9748
CA
+
FF
@9749
CA
+
FF
@9750
CA
+
FF
@9751
CC
+
FF
@9752
CC
+
FF
@9753
CC
+
FF
@9754
CC
+
FF
@9755
CC
+
FF
@9756
CC
+
FF
@9757
CC
+
FF
@9758
CC
+
FF
@9759
CC
+
FF
@9760
CC
+
FF
@9761
CC
+
FF
@9762
CC
+
FF
@9763
CC
+
FF
@9764
CC
+
FF
@9765
CA
+
FF
@9766
CC
+
FF
@9767
GC
+
FF
@9768
CC
+
FF
@9769
CC
+
FF
@9770
CA
+
FF
@9771
CC
+
FF
@9772
CC
+
FF
@9773
CC
+
FF
@9774
CA
+
FF
@9775
CC
+
FF
@9776
CA
+
FF
@9777
CC
+
FF
@9778
CC
+
FF
@9779
CC
+
FF
@9780
CC
+
FF
@9781
CA
+
FF
@9782
CC
+
FF
@9783
CA
+
FF
@9784
CC
+
FF
@9785
CC
+
FF
@9786
CA
+
FF
@9787
CA
+
FF
@9788
CC
+
FF
@9789
CC
+
FF
@9790
CC
+
FF
@9791
CC
+
FF
@9792
CC
+
FF
@9793
CC
+
FF
@9794
CA
+
FF
@9795
CA
+
FF
@9796
CC
+
FF
@9797
CC
+
FF
@9798
CC
+
FF
@9799
CA
+
FF
@9800
CC
+
FF
@9801
CC
+
FF
@9802
CA
+
FF
@9803
CC
+
FF
@9804
CC
+
FF
@9805
CC
+
FF
@9806
CC
+
FF
@9807
CC
+
FF
@9808
CC
+
FF
@9809
CA
+
FF
@9810
CC
+
FF
@9811
CA
+
FF
@9812
CA
+
FF
@9813
CC
+
FF
@9814
CA
+
FF
@9815
CC
+
FF
@9816
CC
+
FF
@9817
CA
+
FF
@9818
CC
+
FF
@9819
CC
+
FF
@9820
CC
+
FF
@9821
CA
+
FF
@9822
CC
+
FF
@9823
CC
+
FF
@9824
CA
+
FF
@9825
CA
+
FF
@9826
CC
+
FF
@9827
CA
+
FF
@9828
CC
+
FF
@9829
CC
+
FF
@9830
CC
+
FF
@9831
CA
+
FF
@9832
CC
+
FF
@9833
CC
+
FF
@9834
CC
+
FF
@9835
CC
+
FF
@9836
CC
+
FF
@9837
CA
+
FF
@9838
CC
+
FF
@9839
CA
+
FF
@9840
CC
+
FF
@9841
CC
+
FF
@9842
CA
+
FF
@9843
CC
+
FF
@9844
CC
+
FF
@9845
CC
+
FF
@9846
CC
+
FF
@9847
CC
+
FF
@9848
CC
+
FF
@9849
CC
+
FF
@9850
CA
+
FF
@9851
CC
+
FF
@9852
CA
+
FF
@9853
CC
+
FF
@9854
CC
+
FF
@9855
CC
+
FF
@9856
CC
+
FF
@9857
CC
+
FF
@9858
CC
+
FF
@9859
CA
+
FF
@9860
CC
+
FF
@9861
CC
+
FF
@9862
CC
+
FF
@9863
CC
+
FF
@9864
CC
+
FF
@9865
CC
+
FF
@9866
CC
+
FF
@9867
CC
+
FF
@9868
CA
+
FF
@9869
CC
+
FF
@9870
CC
+
FF
@9871
CC
+
FF
@9872
CC
+
FF
@9873
CC
+
FF
@9874
CC
+
FF
@9875
CC
+
FF
@9876
CA
+
FF
@9877
CC
+
FF
@9878
CC
+
FF
@9879
CC
+
FF
@9880
CC
+
FF
@9881
CC
+
FF
@9882
CC
+
FF
@9883
CC
+
FF
@9884
CC
+
FF
@9885
CC
+
FF
@9886
CC
+
FF
@9887
CC
+
FF
@9888
CA
+
FF
@9889
CC
+
FF
@9890
CC
+
FF
@9891
CC
+
FF
@9892
CC
+
FF
@9893
CC
+
FF
@9894
CC
+
FF
@9895
CC
+
FF
@9896
CC
+
FF
@9897
CC
+
FF
@9898
CA
+
FF
@9899
CC
+
FF
@9900
CC
+
FF
@9901
CC
+
FF
@9902
CA
+
FF
@9903
CC
+
FF
@9904
CC
+
FF
@9905
CC
+
FF
@9906
CC
+
FF
@9907
TC
+
FF
@9908
CA
+
FF
@9909
CC
+
FF
@9910
CC
+
FF
@9911
CC
+
FF
@9912
CC
+
FF
@9913
CA
+
FF
@9914
CA
+
FF
@9915
CC
+
FF
@9916
CC
+
FF
@9917
CC
+
FF
@9918
CC
+
FF
@9919
CC
+
FF
@9920
CC
+
FF
@9921
CC
+
FF
@9922
CA
+
FF
@9923
CC
+
FF
@9924
CC
+
FF
@9925
CA
+
FF
@9926
CC
+
FF
@9927
CC
+
FF
@9928
CC
+
FF
@9929
CC
+
FF
@9930
CC
+
FF
@9931
CC
+
FF
@9932
CC
+
FF
@9933
CC
+
FF
@9934
CC
+
FF
@9935
CA
+
FF
@9936
CC
+
FF
@9937
CC
+
FF
@9938
CC
+
FF
@9939
CA
+
FF
@9940
CC
+
FF
@9941
CC
+
FF
@9942
CC
+
FF
@9943
CC
+
FF
@9944
CC
+
FF
@9945
CC
+
FF
@9946
CC
+
FF
@9947
CA
+
FF
@9948
CC
+
FF
@9949
CA
+
FF
@9950
CC
+
FF
@9951
CC
+
FF
@9952
CC
+
FF
@9953
CC
+
FF
@9954
CC
+
FF
@9955
CC
+
FF
@9956
CC
+
FF
@9957
CC
+
FF
@9958
CA
+
FF
@9959
CC
+
FF
@9960
CC
+
FF
@9961
CC
+
FF
@9962
CC
+
FF
@9963
CA
+
FF
@9964
CA
+
FF
@9965
CC
+
FF
@9966
CC
+
FF
@9967
CC
+
FF
@9968
CC
+
FF
@9969
CC
+
FF
@9970
CC
+
FF
@9971
CA
+
FF
@9972
CC
+
FF
@9973
CA
+
FF
@9974
CA
+
FF
@9975
CC
+
FF
@9976
CC
+
FF
@9977
CC
+
FF
@9978
CC
+
FF
@9979
CC
+
FF
@9980
GC
+
FF
@9981
CC
+
FF
@9982
CC
+
FF
@9983
CC
+
FF
@9984
CC
+
FF
@9985
CC
+
FF
@9986
CC
+
FF
@9987
CC
+
FF
@9988
CC
+
FF
@9989
CC
+
FF
@9990
CC
+
FF
@9991
CC
+
FF
@9992
CC
+
FF
@9993
CA
+
FF
@9994
CC
+
FF
@9995
CC
+
FF
@9996
CC
+
FF
@9997
CC
+
FF
@9998
CC
+
FF
@9999
CC
+
FF
```
