## Supplemental code for "Non-identifiability and the Blessings of Misspecification in Models of Molecular Fitness": sequences_r0_c2_kmers_2_suf_5.fastq

```
@0
TAACC
+
FFFFF
@1
TCACC
+
FFFFF
@2
ATACC
+
FFFFF
@3
CGAGC
+
FFFFF
@4
AGACC
+
FFFFF
@5
TGAGC
+
FFFFF
@6
CGAGC
+
FFFFF
@7
TAACC
+
FFFFF
@8
AGACC
+
FFFFF
@9
AAAGC
+
FFFFF
@10
GGATC
+
FFFFF
@11
TGACC
+
FFFFF
@12
CGACC
+
FFFFF
@13
CGACC
+
FFFFF
@14
CAAGC
+
FFFFF
@15
GGACC
+
FFFFF
@16
AGACC
+
FFFFF
@17
AAAGC
+
FFFFF
@18
TTATC
+
FFFFF
@19
TCAGC
+
FFFFF
@20
CCACC
+
FFFFF
@21
AGACC
+
FFFFF
@22
TGACC
+
FFFFF
@23
TGACC
+
FFFFF
@24
TGACC
+
FFFFF
@25
TAATC
+
FFFFF
@26
CAACC
+
FFFFF
@27
GTACC
+
FFFFF
@28
TCACC
+
FFFFF
@29
AGACC
+
FFFFF
@30
ATAGC
+
FFFFF
@31
CGACC
+
FFFFF
@32
GCAGC
+
FFFFF
@33
GGACC
+
FFFFF
@34
TCATC
+
FFFFF
@35
TGACC
+
FFFFF
@36
CGAGC
+
FFFFF
@37
AGACC
+
FFFFF
@38
CGACC
+
FFFFF
@39
ATACC
+
FFFFF
@40
CGACC
+
FFFFF
@41
ACACC
+
FFFFF
@42
ACACC
+
FFFFF
@43
CAACC
+
FFFFF
@44
GGAGC
+
FFFFF
@45
AGACC
+
FFFFF
@46
AGACC
+
FFFFF
@47
AAAGC
+
FFFFF
@48
TGATC
+
FFFFF
@49
TGACC
+
FFFFF
@50
AAACC
+
FFFFF
@51
CGACC
+
FFFFF
@52
AAAGC
+
FFFFF
@53
AGACC
+
FFFFF
@54
AAAGC
+
FFFFF
@55
TCACC
+
FFFFF
@56
AGACC
+
FFFFF
@57
AAACC
+
FFFFF
@58
AGACC
+
FFFFF
@59
TAACC
+
FFFFF
@60
TGACC
+
FFFFF
@61
AGACC
+
FFFFF
@62
AGACC
+
FFFFF
@63
CAACA
+
FFFFF
@64
AGACC
+
FFFFF
@65
ATAGC
+
FFFFF
@66
ATACA
+
FFFFF
@67
TGACC
+
FFFFF
@68
TAACC
+
FFFFF
@69
TGACC
+
FFFFF
@70
TGATC
+
FFFFF
@71
GAACC
+
FFFFF
@72
GCACC
+
FFFFF
@73
TAACC
+
FFFFF
@74
CAACC
+
FFFFF
@75
CAACC
+
FFFFF
@76
CTACC
+
FFFFF
@77
GAACC
+
FFFFF
@78
GCACC
+
FFFFF
@79
ACACC
+
FFFFF
@80
AGACC
+
FFFFF
@81
TGACC
+
FFFFF
@82
TGAGC
+
FFFFF
@83
ATACC
+
FFFFF
@84
TGACC
+
FFFFF
@85
CGACC
+
FFFFF
@86
CCACC
+
FFFFF
@87
ACACC
+
FFFFF
@88
CGACC
+
FFFFF
@89
TTACC
+
FFFFF
@90
GGACC
+
FFFFF
@91
GAACC
+
FFFFF
@92
CAACC
+
FFFFF
@93
AGACC
+
FFFFF
@94
TGACC
+
FFFFF
@95
AGAGC
+
FFFFF
@96
TGACC
+
FFFFF
@97
GGAGC
+
FFFFF
@98
CGACC
+
FFFFF
@99
CAACC
+
FFFFF
@100
AGACC
+
FFFFF
@101
ACACC
+
FFFFF
@102
TGACC
+
FFFFF
@103
CCACC
+
FFFFF
@104
AGACC
+
FFFFF
@105
TAAGC
+
FFFFF
@106
GCATC
+
FFFFF
@107
GCACC
+
FFFFF
@108
TCACC
+
FFFFF
@109
TGACC
+
FFFFF
@110
TCACC
+
FFFFF
@111
AGACC
+
FFFFF
@112
ACACC
+
FFFFF
@113
AAACC
+
FFFFF
@114
AGACC
+
FFFFF
@115
CAACC
+
FFFFF
@116
GAACC
+
FFFFF
@117
AGAGC
+
FFFFF
@118
CAACC
+
FFFFF
@119
CAAGA
+
FFFFF
@120
GGACC
+
FFFFF
@121
CCACC
+
FFFFF
@122
ACACC
+
FFFFF
@123
AGACC
+
FFFFF
@124
AGACC
+
FFFFF
@125
GGATC
+
FFFFF
@126
TTACG
+
FFFFF
@127
GGAGC
+
FFFFF
@128
AGACC
+
FFFFF
@129
TGAAC
+
FFFFF
@130
TAACC
+
FFFFF
@131
CAACC
+
FFFFF
@132
CAAGC
+
FFFFF
@133
TGAGC
+
FFFFF
@134
CGAGC
+
FFFFF
@135
AAAGC
+
FFFFF
@136
AGACC
+
FFFFF
@137
ATACC
+
FFFFF
@138
GAACC
+
FFFFF
@139
GGACC
+
FFFFF
@140
CGACC
+
FFFFF
@141
AAAGC
+
FFFFF
@142
TGATC
+
FFFFF
@143
AAACC
+
FFFFF
@144
AGACC
+
FFFFF
@145
GAACC
+
FFFFF
@146
AGAGC
+
FFFFF
@147
TGACC
+
FFFFF
@148
AGACC
+
FFFFF
@149
TGACC
+
FFFFF
@150
CTACC
+
FFFFF
@151
GGACC
+
FFFFF
@152
AGACC
+
FFFFF
@153
GCACC
+
FFFFF
@154
GCATC
+
FFFFF
@155
TGACC
+
FFFFF
@156
CGAGC
+
FFFFF
@157
GTACC
+
FFFFF
@158
GAACC
+
FFFFF
@159
AAACC
+
FFFFF
@160
ATACC
+
FFFFF
@161
AAACC
+
FFFFF
@162
AGACC
+
FFFFF
@163
CGACC
+
FFFFF
@164
AGACC
+
FFFFF
@165
GGACC
+
FFFFF
@166
TGACC
+
FFFFF
@167
CGACC
+
FFFFF
@168
AGACC
+
FFFFF
@169
CGACC
+
FFFFF
@170
TCACC
+
FFFFF
@171
CGACC
+
FFFFF
@172
GGAGC
+
FFFFF
@173
CCACC
+
FFFFF
@174
TAACA
+
FFFFF
@175
CTAGC
+
FFFFF
@176
TAACC
+
FFFFF
@177
TGACC
+
FFFFF
@178
AGACC
+
FFFFF
@179
AGACC
+
FFFFF
@180
TAACC
+
FFFFF
@181
AGACC
+
FFFFF
@182
ATACC
+
FFFFF
@183
TGACC
+
FFFFF
@184
TCACC
+
FFFFF
@185
TCACC
+
FFFFF
@186
TCACC
+
FFFFF
@187
ACACC
+
FFFFF
@188
ACACA
+
FFFFF
@189
AGACC
+
FFFFF
@190
GAATC
+
FFFFF
@191
GGACC
+
FFFFF
@192
AAACC
+
FFFFF
@193
TGACC
+
FFFFF
@194
AAACC
+
FFFFF
@195
CCACC
+
FFFFF
@196
GGACC
+
FFFFF
@197
GAACC
+
FFFFF
@198
AGAGC
+
FFFFF
@199
TCACC
+
FFFFF
@200
CAACC
+
FFFFF
@201
GTACC
+
FFFFF
@202
ACACC
+
FFFFF
@203
CGACC
+
FFFFF
@204
CAACC
+
FFFFF
@205
GGACC
+
FFFFF
@206
AAACC
+
FFFFF
@207
GGACC
+
FFFFF
@208
CGACC
+
FFFFF
@209
AGACC
+
FFFFF
@210
TGACC
+
FFFFF
@211
CGATC
+
FFFFF
@212
AGACC
+
FFFFF
@213
TGACC
+
FFFFF
@214
GAAGC
+
FFFFF
@215
CGAGC
+
FFFFF
@216
GGACC
+
FFFFF
@217
AGACC
+
FFFFF
@218
GGATC
+
FFFFF
@219
ATACC
+
FFFFF
@220
CGATC
+
FFFFF
@221
CGACC
+
FFFFF
@222
AGAGC
+
FFFFF
@223
TTACC
+
FFFFF
@224
CGACC
+
FFFFF
@225
AAAGC
+
FFFFF
@226
TAACC
+
FFFFF
@227
AGACA
+
FFFFF
@228
AAACC
+
FFFFF
@229
CGAGC
+
FFFFF
@230
TGACC
+
FFFFF
@231
GAACC
+
FFFFF
@232
AAACC
+
FFFFF
@233
TGACC
+
FFFFF
@234
GGACC
+
FFFFF
@235
AGACC
+
FFFFF
@236
ATACC
+
FFFFF
@237
CAAGC
+
FFFFF
@238
AGACC
+
FFFFF
@239
GTACC
+
FFFFF
@240
GAACC
+
FFFFF
@241
TGACC
+
FFFFF
@242
TGACC
+
FFFFF
@243
GTACC
+
FFFFF
@244
CAACC
+
FFFFF
@245
ATACC
+
FFFFF
@246
GGACC
+
FFFFF
@247
ACAGC
+
FFFFF
@248
GCACC
+
FFFFF
@249
CGACC
+
FFFFF
@250
TGACC
+
FFFFF
@251
TAATC
+
FFFFF
@252
AAACC
+
FFFFF
@253
TGATC
+
FFFFF
@254
TGAGC
+
FFFFF
@255
AAACC
+
FFFFF
@256
AAACC
+
FFFFF
@257
TCACC
+
FFFFF
@258
TGACC
+
FFFFF
@259
AAACC
+
FFFFF
@260
GAACC
+
FFFFF
@261
TAACC
+
FFFFF
@262
GGAGC
+
FFFFF
@263
ACACC
+
FFFFF
@264
TGACC
+
FFFFF
@265
TGACC
+
FFFFF
@266
GCATC
+
FFFFF
@267
CGACC
+
FFFFF
@268
AGACC
+
FFFFF
@269
GGACC
+
FFFFF
@270
TAACC
+
FFFFF
@271
GGACC
+
FFFFF
@272
AAACC
+
FFFFF
@273
CCACC
+
FFFFF
@274
ATATC
+
FFFFF
@275
CGAGC
+
FFFFF
@276
AGACC
+
FFFFF
@277
TTACA
+
FFFFF
@278
CCACC
+
FFFFF
@279
AGAGC
+
FFFFF
@280
TGACC
+
FFFFF
@281
AAACC
+
FFFFF
@282
AGAGC
+
FFFFF
@283
AAACC
+
FFFFF
@284
ATACC
+
FFFFF
@285
TCACC
+
FFFFF
@286
ACACC
+
FFFFF
@287
TAAGC
+
FFFFF
@288
CGAGC
+
FFFFF
@289
TGACC
+
FFFFF
@290
TGATC
+
FFFFF
@291
TGACC
+
FFFFF
@292
GGACC
+
FFFFF
@293
CGACC
+
FFFFF
@294
ACACC
+
FFFFF
@295
TAACC
+
FFFFF
@296
GGACC
+
FFFFF
@297
ACACC
+
FFFFF
@298
AGACC
+
FFFFF
@299
TAACC
+
FFFFF
@300
TGACC
+
FFFFF
@301
TGACC
+
FFFFF
@302
CGATC
+
FFFFF
@303
TGACC
+
FFFFF
@304
CCACC
+
FFFFF
@305
AGACC
+
FFFFF
@306
AAAGC
+
FFFFF
@307
TGAGC
+
FFFFF
@308
CGACC
+
FFFFF
@309
TGACC
+
FFFFF
@310
AGATC
+
FFFFF
@311
GGACC
+
FFFFF
@312
GGACC
+
FFFFF
@313
AGACC
+
FFFFF
@314
GTACC
+
FFFFF
@315
TGACC
+
FFFFF
@316
CGACC
+
FFFFF
@317
AGACC
+
FFFFF
@318
AGACC
+
FFFFF
@319
TAACC
+
FFFFF
@320
AAACC
+
FFFFF
@321
CCACC
+
FFFFF
@322
TGACC
+
FFFFF
@323
TAACC
+
FFFFF
@324
AAAGC
+
FFFFF
@325
AAACC
+
FFFFF
@326
TCACC
+
FFFFF
@327
TGACC
+
FFFFF
@328
AGACC
+
FFFFF
@329
TGACC
+
FFFFF
@330
ACATC
+
FFFFF
@331
AGAGC
+
FFFFF
@332
AGACC
+
FFFFF
@333
GTACC
+
FFFFF
@334
TGACC
+
FFFFF
@335
TAACC
+
FFFFF
@336
TGACC
+
FFFFF
@337
AAACC
+
FFFFF
@338
GCACC
+
FFFFF
@339
ACACC
+
FFFFF
@340
CCACC
+
FFFFF
@341
TGACC
+
FFFFF
@342
ACACC
+
FFFFF
@343
AGACC
+
FFFFF
@344
TCACC
+
FFFFF
@345
CAACC
+
FFFFF
@346
AGAGC
+
FFFFF
@347
TAATC
+
FFFFF
@348
TGACC
+
FFFFF
@349
AGACC
+
FFFFF
@350
AAACC
+
FFFFF
@351
TAACC
+
FFFFF
@352
AAACC
+
FFFFF
@353
CGACC
+
FFFFF
@354
TGAGC
+
FFFFF
@355
TAACC
+
FFFFF
@356
TAAGC
+
FFFFF
@357
GAACC
+
FFFFF
@358
AGACC
+
FFFFF
@359
AGACC
+
FFFFF
@360
AGACC
+
FFFFF
@361
CGATC
+
FFFFF
@362
AGAGC
+
FFFFF
@363
GTATC
+
FFFFF
@364
TGACC
+
FFFFF
@365
GGACC
+
FFFFF
@366
ACACC
+
FFFFF
@367
CAACC
+
FFFFF
@368
CGACC
+
FFFFF
@369
CGACC
+
FFFFF
@370
GAACC
+
FFFFF
@371
CGAGC
+
FFFFF
@372
CGAGC
+
FFFFF
@373
CGACC
+
FFFFF
@374
AGACC
+
FFFFF
@375
ATACC
+
FFFFF
@376
ACAGC
+
FFFFF
@377
TAACC
+
FFFFF
@378
TCACC
+
FFFFF
@379
CCACC
+
FFFFF
@380
AGACC
+
FFFFF
@381
TAACA
+
FFFFF
@382
AAACC
+
FFFFF
@383
AAACC
+
FFFFF
@384
CGACC
+
FFFFF
@385
CAACC
+
FFFFF
@386
GGAGC
+
FFFFF
@387
CGACA
+
FFFFF
@388
CGACC
+
FFFFF
@389
AGAGC
+
FFFFF
@390
AGACC
+
FFFFF
@391
TAACC
+
FFFFF
@392
GAATC
+
FFFFF
@393
GAATC
+
FFFFF
@394
TAACC
+
FFFFF
@395
AGACC
+
FFFFF
@396
AGAGC
+
FFFFF
@397
AAACC
+
FFFFF
@398
AGAGC
+
FFFFF
@399
TCAGC
+
FFFFF
@400
AGACC
+
FFFFF
@401
AGACC
+
FFFFF
@402
AGACC
+
FFFFF
@403
TGACC
+
FFFFF
@404
ACACC
+
FFFFF
@405
CGACC
+
FFFFF
@406
AGACC
+
FFFFF
@407
CAAGC
+
FFFFF
@408
GGACC
+
FFFFF
@409
AGACC
+
FFFFF
@410
ATACC
+
FFFFF
@411
TAACC
+
FFFFF
@412
TCACC
+
FFFFF
@413
GGACC
+
FFFFF
@414
GGACC
+
FFFFF
@415
TGACC
+
FFFFF
@416
AGACC
+
FFFFF
@417
CGACC
+
FFFFF
@418
TGACC
+
FFFFF
@419
AGACC
+
FFFFF
@420
GGACC
+
FFFFF
@421
GAAGC
+
FFFFF
@422
AGACC
+
FFFFF
@423
CGACC
+
FFFFF
@424
AAACC
+
FFFFF
@425
AAAGC
+
FFFFF
@426
CGATC
+
FFFFF
@427
AGACA
+
FFFFF
@428
AGACC
+
FFFFF
@429
AAACC
+
FFFFF
@430
AAATC
+
FFFFF
@431
CAACC
+
FFFFF
@432
AGAGC
+
FFFFF
@433
CGACC
+
FFFFF
@434
TTAGC
+
FFFFF
@435
TGATC
+
FFFFF
@436
TGATC
+
FFFFF
@437
GGACC
+
FFFFF
@438
TGACC
+
FFFFF
@439
TGACC
+
FFFFF
@440
ATACC
+
FFFFF
@441
TGACC
+
FFFFF
@442
CGACC
+
FFFFF
@443
TGACC
+
FFFFF
@444
AGAGC
+
FFFFF
@445
GCACC
+
FFFFF
@446
GGACC
+
FFFFF
@447
ATACC
+
FFFFF
@448
TGACC
+
FFFFF
@449
CAACC
+
FFFFF
@450
TGACC
+
FFFFF
@451
ACACC
+
FFFFF
@452
ACACC
+
FFFFF
@453
AGACC
+
FFFFF
@454
TGAGC
+
FFFFF
@455
CCACC
+
FFFFF
@456
CGACC
+
FFFFF
@457
CAACC
+
FFFFF
@458
TCACC
+
FFFFF
@459
TGACC
+
FFFFF
@460
TCACC
+
FFFFF
@461
GGACC
+
FFFFF
@462
TCACC
+
FFFFF
@463
TAACC
+
FFFFF
@464
AGAGC
+
FFFFF
@465
AGACC
+
FFFFF
@466
TCAGC
+
FFFFF
@467
TGAGC
+
FFFFF
@468
AGACC
+
FFFFF
@469
TGACC
+
FFFFF
@470
AAACC
+
FFFFF
@471
ATAGC
+
FFFFF
@472
CGATC
+
FFFFF
@473
AGACC
+
FFFFF
@474
GAACC
+
FFFFF
@475
CCACC
+
FFFFF
@476
CGACC
+
FFFFF
@477
TGAGC
+
FFFFF
@478
AAACC
+
FFFFF
@479
TGACC
+
FFFFF
@480
GGACC
+
FFFFF
@481
TAACC
+
FFFFF
@482
GGACC
+
FFFFF
@483
TAACA
+
FFFFF
@484
TGACC
+
FFFFF
@485
TCACC
+
FFFFF
@486
TAACC
+
FFFFF
@487
AAACC
+
FFFFF
@488
CTACC
+
FFFFF
@489
AAACC
+
FFFFF
@490
GGACC
+
FFFFF
@491
TGACC
+
FFFFF
@492
AAACC
+
FFFFF
@493
CAACC
+
FFFFF
@494
CGACC
+
FFFFF
@495
TGACC
+
FFFFF
@496
CTACC
+
FFFFF
@497
TGACC
+
FFFFF
@498
TGACC
+
FFFFF
@499
AGACC
+
FFFFF
@500
AGACC
+
FFFFF
@501
AGACC
+
FFFFF
@502
CGACC
+
FFFFF
@503
GGACC
+
FFFFF
@504
AAACC
+
FFFFF
@505
TGACC
+
FFFFF
@506
TTACC
+
FFFFF
@507
TCACC
+
FFFFF
@508
ACAGC
+
FFFFF
@509
TGAGC
+
FFFFF
@510
ACACC
+
FFFFF
@511
AGACC
+
FFFFF
@512
TGACC
+
FFFFF
@513
GAACC
+
FFFFF
@514
CGACC
+
FFFFF
@515
AGACC
+
FFFFF
@516
TAACC
+
FFFFF
@517
CGACC
+
FFFFF
@518
TGACC
+
FFFFF
@519
GCACA
+
FFFFF
@520
TTACC
+
FFFFF
@521
TGACC
+
FFFFF
@522
AAACC
+
FFFFF
@523
TAACC
+
FFFFF
@524
TAACC
+
FFFFF
@525
TAACC
+
FFFFF
@526
GAACC
+
FFFFF
@527
ACACC
+
FFFFF
@528
AGACC
+
FFFFF
@529
TGACC
+
FFFFF
@530
AGACC
+
FFFFF
@531
AAACC
+
FFFFF
@532
GTATC
+
FFFFF
@533
TTACC
+
FFFFF
@534
GCATC
+
FFFFF
@535
TGACC
+
FFFFF
@536
AGACC
+
FFFFF
@537
GGACC
+
FFFFF
@538
ACACC
+
FFFFF
@539
CAACC
+
FFFFF
@540
CAACC
+
FFFFF
@541
TGACC
+
FFFFF
@542
AAACC
+
FFFFF
@543
TAACC
+
FFFFF
@544
GCACC
+
FFFFF
@545
AAACC
+
FFFFF
@546
TGACC
+
FFFFF
@547
CGACC
+
FFFFF
@548
AGACC
+
FFFFF
@549
AGACC
+
FFFFF
@550
AGACC
+
FFFFF
@551
AGACC
+
FFFFF
@552
CAACC
+
FFFFF
@553
CAACC
+
FFFFF
@554
TCACC
+
FFFFF
@555
TTACC
+
FFFFF
@556
ATACC
+
FFFFF
@557
AGACC
+
FFFFF
@558
AAACC
+
FFFFF
@559
TAACC
+
FFFFF
@560
GAATC
+
FFFFF
@561
CGAGC
+
FFFFF
@562
TGACC
+
FFFFF
@563
CGATC
+
FFFFF
@564
TGACC
+
FFFFF
@565
TGACC
+
FFFFF
@566
AGACC
+
FFFFF
@567
AAACC
+
FFFFF
@568
CGACC
+
FFFFF
@569
AAACC
+
FFFFF
@570
GAACC
+
FFFFF
@571
TGATC
+
FFFFF
@572
CGACC
+
FFFFF
@573
AGACC
+
FFFFF
@574
AGACC
+
FFFFF
@575
TGACC
+
FFFFF
@576
GGACC
+
FFFFF
@577
GTAGC
+
FFFFF
@578
TGACC
+
FFFFF
@579
CAACC
+
FFFFF
@580
CTACC
+
FFFFF
@581
AGACC
+
FFFFF
@582
TGACC
+
FFFFF
@583
AAACC
+
FFFFF
@584
GGACC
+
FFFFF
@585
AGACC
+
FFFFF
@586
TCACC
+
FFFFF
@587
GAACC
+
FFFFF
@588
AAAGC
+
FFFFF
@589
TAACC
+
FFFFF
@590
AAAGC
+
FFFFF
@591
AAACC
+
FFFFF
@592
TCACC
+
FFFFF
@593
TCACC
+
FFFFF
@594
AGACC
+
FFFFF
@595
CGAGC
+
FFFFF
@596
GTACC
+
FFFFF
@597
AGACC
+
FFFFF
@598
GTAAC
+
FFFFF
@599
TGAGC
+
FFFFF
@600
TGACC
+
FFFFF
@601
AAACC
+
FFFFF
@602
GGACC
+
FFFFF
@603
GCATC
+
FFFFF
@604
TAACC
+
FFFFF
@605
CCATC
+
FFFFF
@606
AGACC
+
FFFFF
@607
GTACC
+
FFFFF
@608
TAATC
+
FFFFF
@609
AAAGC
+
FFFFF
@610
GTATC
+
FFFFF
@611
CCACC
+
FFFFF
@612
AGACC
+
FFFFF
@613
ACACC
+
FFFFF
@614
CAACC
+
FFFFF
@615
TGACC
+
FFFFF
@616
AGACC
+
FFFFF
@617
TGAGC
+
FFFFF
@618
AGACC
+
FFFFF
@619
GAACC
+
FFFFF
@620
AGACC
+
FFFFF
@621
TGATC
+
FFFFF
@622
CGAGC
+
FFFFF
@623
TAAGC
+
FFFFF
@624
AGACC
+
FFFFF
@625
CAACC
+
FFFFF
@626
CGACC
+
FFFFF
@627
CCAGC
+
FFFFF
@628
AGACC
+
FFFFF
@629
TAACC
+
FFFFF
@630
AAACC
+
FFFFF
@631
AGACC
+
FFFFF
@632
TTACC
+
FFFFF
@633
TAACC
+
FFFFF
@634
CGACC
+
FFFFF
@635
TGATC
+
FFFFF
@636
GTAGC
+
FFFFF
@637
TGACC
+
FFFFF
@638
CGACC
+
FFFFF
@639
TGACA
+
FFFFF
@640
CAACC
+
FFFFF
@641
AGAGC
+
FFFFF
@642
GAACC
+
FFFFF
@643
AGAGC
+
FFFFF
@644
GAACC
+
FFFFF
@645
AGACC
+
FFFFF
@646
ACATC
+
FFFFF
@647
TGAGC
+
FFFFF
@648
CTACC
+
FFFFF
@649
CAACC
+
FFFFF
@650
AAACC
+
FFFFF
@651
TCACC
+
FFFFF
@652
CGACC
+
FFFFF
@653
CGACC
+
FFFFF
@654
TGACC
+
FFFFF
@655
TAACC
+
FFFFF
@656
AGACA
+
FFFFF
@657
AAACG
+
FFFFF
@658
TAACC
+
FFFFF
@659
AAACC
+
FFFFF
@660
AGACC
+
FFFFF
@661
AGACC
+
FFFFF
@662
CGACC
+
FFFFF
@663
GGACC
+
FFFFF
@664
CGAGC
+
FFFFF
@665
CGACC
+
FFFFF
@666
ATACC
+
FFFFF
@667
AAACC
+
FFFFF
@668
GGAGC
+
FFFFF
@669
GCACC
+
FFFFF
@670
AGACC
+
FFFFF
@671
GTAGC
+
FFFFF
@672
CGACC
+
FFFFF
@673
AGACC
+
FFFFF
@674
CTACC
+
FFFFF
@675
AGATC
+
FFFFF
@676
TGACC
+
FFFFF
@677
AGACC
+
FFFFF
@678
AAACC
+
FFFFF
@679
GGATC
+
FFFFF
@680
AGAGC
+
FFFFF
@681
ATACC
+
FFFFF
@682
CGACC
+
FFFFF
@683
TGACC
+
FFFFF
@684
AAACC
+
FFFFF
@685
ATACC
+
FFFFF
@686
AAACC
+
FFFFF
@687
ATAGC
+
FFFFF
@688
ATACC
+
FFFFF
@689
ACACC
+
FFFFF
@690
GGACC
+
FFFFF
@691
TGACC
+
FFFFF
@692
AAACC
+
FFFFF
@693
TGATC
+
FFFFF
@694
ACACC
+
FFFFF
@695
TGACC
+
FFFFF
@696
TGACC
+
FFFFF
@697
TAATC
+
FFFFF
@698
AGAGC
+
FFFFF
@699
GGACA
+
FFFFF
@700
AAACC
+
FFFFF
@701
TGACC
+
FFFFF
@702
CGACC
+
FFFFF
@703
GGACC
+
FFFFF
@704
AAACC
+
FFFFF
@705
TGAGC
+
FFFFF
@706
CAACC
+
FFFFF
@707
GGAGC
+
FFFFF
@708
CAACC
+
FFFFF
@709
AGACC
+
FFFFF
@710
GAATC
+
FFFFF
@711
GGACC
+
FFFFF
@712
AGACC
+
FFFFF
@713
CAACC
+
FFFFF
@714
TCAGC
+
FFFFF
@715
AAACA
+
FFFFF
@716
CAACC
+
FFFFF
@717
TTACC
+
FFFFF
@718
CCACC
+
FFFFF
@719
GCACC
+
FFFFF
@720
GGACC
+
FFFFF
@721
TAACC
+
FFFFF
@722
CGACC
+
FFFFF
@723
CGACC
+
FFFFF
@724
GGACC
+
FFFFF
@725
ATACC
+
FFFFF
@726
AGAGC
+
FFFFF
@727
TGACC
+
FFFFF
@728
ACACC
+
FFFFF
@729
AGACC
+
FFFFF
@730
TGACC
+
FFFFF
@731
CAACC
+
FFFFF
@732
AAAGC
+
FFFFF
@733
TTACC
+
FFFFF
@734
AAACC
+
FFFFF
@735
AGAGC
+
FFFFF
@736
AAACC
+
FFFFF
@737
CCACC
+
FFFFF
@738
TAACC
+
FFFFF
@739
AGACC
+
FFFFF
@740
AGACC
+
FFFFF
@741
TCACC
+
FFFFF
@742
CGACC
+
FFFFF
@743
CGACC
+
FFFFF
@744
TGACC
+
FFFFF
@745
GCACC
+
FFFFF
@746
AGAGC
+
FFFFF
@747
AGAGC
+
FFFFF
@748
CTACC
+
FFFFF
@749
TGACC
+
FFFFF
@750
ACACC
+
FFFFF
@751
CGACC
+
FFFFF
@752
AGACC
+
FFFFF
@753
ATATC
+
FFFFF
@754
GGACC
+
FFFFF
@755
AAACC
+
FFFFF
@756
CGAGC
+
FFFFF
@757
AGACC
+
FFFFF
@758
TCACC
+
FFFFF
@759
AAACC
+
FFFFF
@760
TAATC
+
FFFFF
@761
CCACC
+
FFFFF
@762
GGACC
+
FFFFF
@763
CGACC
+
FFFFF
@764
AGAGC
+
FFFFF
@765
TCACC
+
FFFFF
@766
AGATC
+
FFFFF
@767
AGACC
+
FFFFF
@768
TCACC
+
FFFFF
@769
GGACC
+
FFFFF
@770
GAACC
+
FFFFF
@771
AGACC
+
FFFFF
@772
AGACC
+
FFFFF
@773
CGACC
+
FFFFF
@774
CAACC
+
FFFFF
@775
TAACC
+
FFFFF
@776
ACACC
+
FFFFF
@777
AGACC
+
FFFFF
@778
GTAGC
+
FFFFF
@779
AGACC
+
FFFFF
@780
CGATC
+
FFFFF
@781
AGACC
+
FFFFF
@782
TGACC
+
FFFFF
@783
GCACC
+
FFFFF
@784
AGAGC
+
FFFFF
@785
CAAGC
+
FFFFF
@786
AGACA
+
FFFFF
@787
AGATC
+
FFFFF
@788
TTACA
+
FFFFF
@789
AAACC
+
FFFFF
@790
TGACC
+
FFFFF
@791
AGAGC
+
FFFFF
@792
CAAGC
+
FFFFF
@793
GAACC
+
FFFFF
@794
TGACC
+
FFFFF
@795
CGACC
+
FFFFF
@796
TGAGC
+
FFFFF
@797
AGACC
+
FFFFF
@798
AGACC
+
FFFFF
@799
AAACC
+
FFFFF
@800
TTACC
+
FFFFF
@801
AGACC
+
FFFFF
@802
GGATC
+
FFFFF
@803
CGACC
+
FFFFF
@804
TCACC
+
FFFFF
@805
TAACC
+
FFFFF
@806
TCATA
+
FFFFF
@807
GCACC
+
FFFFF
@808
GCACC
+
FFFFF
@809
CGACC
+
FFFFF
@810
AGACC
+
FFFFF
@811
TAACC
+
FFFFF
@812
AGAGC
+
FFFFF
@813
GCACC
+
FFFFF
@814
AGACC
+
FFFFF
@815
ATACC
+
FFFFF
@816
AGAGC
+
FFFFF
@817
TAACC
+
FFFFF
@818
TTACC
+
FFFFF
@819
AGATC
+
FFFFF
@820
AGACC
+
FFFFF
@821
AAACC
+
FFFFF
@822
ACACC
+
FFFFF
@823
AGACC
+
FFFFF
@824
CGATA
+
FFFFF
@825
ACACC
+
FFFFF
@826
AAACC
+
FFFFF
@827
AAACC
+
FFFFF
@828
CGACC
+
FFFFF
@829
ATACC
+
FFFFF
@830
GGACA
+
FFFFF
@831
CGACC
+
FFFFF
@832
TGACC
+
FFFFF
@833
CAACC
+
FFFFF
@834
CTACC
+
FFFFF
@835
AGAGC
+
FFFFF
@836
TGACC
+
FFFFF
@837
AGACC
+
FFFFF
@838
ATACC
+
FFFFF
@839
AAACC
+
FFFFF
@840
AAACC
+
FFFFF
@841
GGACC
+
FFFFF
@842
TTACC
+
FFFFF
@843
AAACC
+
FFFFF
@844
TGACC
+
FFFFF
@845
ACACC
+
FFFFF
@846
GTACC
+
FFFFF
@847
AAACC
+
FFFFF
@848
TAAGC
+
FFFFF
@849
AAACC
+
FFFFF
@850
TGACC
+
FFFFF
@851
CAACC
+
FFFFF
@852
GGACC
+
FFFFF
@853
TAACC
+
FFFFF
@854
AAACC
+
FFFFF
@855
CAACC
+
FFFFF
@856
TCACC
+
FFFFF
@857
ACACC
+
FFFFF
@858
AGACC
+
FFFFF
@859
AGACC
+
FFFFF
@860
AGACC
+
FFFFF
@861
TTACC
+
FFFFF
@862
AGACC
+
FFFFF
@863
CTACC
+
FFFFF
@864
GAAGC
+
FFFFF
@865
AGAGC
+
FFFFF
@866
AGACC
+
FFFFF
@867
TGACC
+
FFFFF
@868
ACACC
+
FFFFF
@869
AGAGC
+
FFFFF
@870
TGACC
+
FFFFF
@871
GTACC
+
FFFFF
@872
AGACC
+
FFFFF
@873
TAACC
+
FFFFF
@874
TCACC
+
FFFFF
@875
CCACC
+
FFFFF
@876
GGACC
+
FFFFF
@877
TTACC
+
FFFFF
@878
AAACC
+
FFFFF
@879
TAACC
+
FFFFF
@880
TAACC
+
FFFFF
@881
AGACC
+
FFFFF
@882
AGACC
+
FFFFF
@883
ACACC
+
FFFFF
@884
GTACC
+
FFFFF
@885
TTAGC
+
FFFFF
@886
AGACC
+
FFFFF
@887
CCACC
+
FFFFF
@888
ACACC
+
FFFFF
@889
AGACC
+
FFFFF
@890
TGACC
+
FFFFF
@891
AAACC
+
FFFFF
@892
TGACC
+
FFFFF
@893
CGACC
+
FFFFF
@894
CAACC
+
FFFFF
@895
TGACC
+
FFFFF
@896
AAACC
+
FFFFF
@897
TCACC
+
FFFFF
@898
CGAGC
+
FFFFF
@899
ACACC
+
FFFFF
@900
AGACC
+
FFFFF
@901
ATACC
+
FFFFF
@902
AGATC
+
FFFFF
@903
CAAGC
+
FFFFF
@904
AGATC
+
FFFFF
@905
CGACC
+
FFFFF
@906
AGAGC
+
FFFFF
@907
TGACC
+
FFFFF
@908
AGACC
+
FFFFF
@909
CAACC
+
FFFFF
@910
AGAGC
+
FFFFF
@911
TAACC
+
FFFFF
@912
TGAGC
+
FFFFF
@913
TAACC
+
FFFFF
@914
GTACC
+
FFFFF
@915
AGAGC
+
FFFFF
@916
AGAGC
+
FFFFF
@917
GGACC
+
FFFFF
@918
AGACC
+
FFFFF
@919
GGAGC
+
FFFFF
@920
AGACC
+
FFFFF
@921
GGACC
+
FFFFF
@922
ACATC
+
FFFFF
@923
TAACC
+
FFFFF
@924
CAACC
+
FFFFF
@925
ACAAC
+
FFFFF
@926
TTAGC
+
FFFFF
@927
TTACC
+
FFFFF
@928
CGACC
+
FFFFF
@929
TTACC
+
FFFFF
@930
GCACC
+
FFFFF
@931
ACACC
+
FFFFF
@932
AGACC
+
FFFFF
@933
AGACA
+
FFFFF
@934
AGAGC
+
FFFFF
@935
CGACC
+
FFFFF
@936
GGAGC
+
FFFFF
@937
TGACC
+
FFFFF
@938
GCACC
+
FFFFF
@939
AGACC
+
FFFFF
@940
GGACC
+
FFFFF
@941
CGACC
+
FFFFF
@942
TAACC
+
FFFFF
@943
TGACC
+
FFFFF
@944
AGACC
+
FFFFF
@945
AGAGC
+
FFFFF
@946
AAATC
+
FFFFF
@947
AAACC
+
FFFFF
@948
AGACC
+
FFFFF
@949
GGACC
+
FFFFF
@950
AGACC
+
FFFFF
@951
AGACC
+
FFFFF
@952
AGACC
+
FFFFF
@953
TAACA
+
FFFFF
@954
AGACC
+
FFFFF
@955
TAACC
+
FFFFF
@956
TAATC
+
FFFFF
@957
AGAGC
+
FFFFF
@958
GCAGC
+
FFFFF
@959
AGACC
+
FFFFF
@960
GCACC
+
FFFFF
@961
GGACC
+
FFFFF
@962
GAACC
+
FFFFF
@963
GGACC
+
FFFFF
@964
TGACC
+
FFFFF
@965
AGAGC
+
FFFFF
@966
GAACC
+
FFFFF
@967
TAACC
+
FFFFF
@968
AGACC
+
FFFFF
@969
ATAAC
+
FFFFF
@970
TAACC
+
FFFFF
@971
TGACC
+
FFFFF
@972
TAAGC
+
FFFFF
@973
CAACC
+
FFFFF
@974
TGACA
+
FFFFF
@975
CTACC
+
FFFFF
@976
AAACC
+
FFFFF
@977
TAACC
+
FFFFF
@978
AAAGC
+
FFFFF
@979
CGACC
+
FFFFF
@980
TGACC
+
FFFFF
@981
AGACC
+
FFFFF
@982
GGACC
+
FFFFF
@983
AGACG
+
FFFFF
@984
AGAGC
+
FFFFF
@985
TCAGC
+
FFFFF
@986
TAACC
+
FFFFF
@987
AAAGC
+
FFFFF
@988
TGACC
+
FFFFF
@989
AGACC
+
FFFFF
@990
TGACC
+
FFFFF
@991
GGACC
+
FFFFF
@992
GCACC
+
FFFFF
@993
GGACC
+
FFFFF
@994
CAACC
+
FFFFF
@995
CTACC
+
FFFFF
@996
TCACC
+
FFFFF
@997
AGACC
+
FFFFF
@998
GGACC
+
FFFFF
@999
ACACC
+
FFFFF
@1000
AAAGC
+
FFFFF
@1001
TTACC
+
FFFFF
@1002
AAAGC
+
FFFFF
@1003
GCACC
+
FFFFF
@1004
ATACC
+
FFFFF
@1005
CAACC
+
FFFFF
@1006
GAAGC
+
FFFFF
@1007
GGACC
+
FFFFF
@1008
ATACC
+
FFFFF
@1009
GAACC
+
FFFFF
@1010
AAATC
+
FFFFF
@1011
TAACC
+
FFFFF
@1012
TGACC
+
FFFFF
@1013
AGACC
+
FFFFF
@1014
TTAGC
+
FFFFF
@1015
CGACC
+
FFFFF
@1016
GGACC
+
FFFFF
@1017
GGACC
+
FFFFF
@1018
GGACC
+
FFFFF
@1019
CAAGC
+
FFFFF
@1020
AGACC
+
FFFFF
@1021
AAAGG
+
FFFFF
@1022
TCACC
+
FFFFF
@1023
AGACC
+
FFFFF
@1024
TGAGC
+
FFFFF
@1025
CAACC
+
FFFFF
@1026
ACAGC
+
FFFFF
@1027
CGATC
+
FFFFF
@1028
TCATC
+
FFFFF
@1029
CGACC
+
FFFFF
@1030
TAACC
+
FFFFF
@1031
CGACC
+
FFFFF
@1032
AAACC
+
FFFFF
@1033
CTACC
+
FFFFF
@1034
AAACC
+
FFFFF
@1035
AGACC
+
FFFFF
@1036
TGAGC
+
FFFFF
@1037
AGACC
+
FFFFF
@1038
GAACC
+
FFFFF
@1039
TGACC
+
FFFFF
@1040
AAAGC
+
FFFFF
@1041
TGACA
+
FFFFF
@1042
AGACC
+
FFFFF
@1043
ATACC
+
FFFFF
@1044
GAAGC
+
FFFFF
@1045
GGACC
+
FFFFF
@1046
TCACC
+
FFFFF
@1047
GGACC
+
FFFFF
@1048
TGACC
+
FFFFF
@1049
TGAGC
+
FFFFF
@1050
TAAGC
+
FFFFF
@1051
AAACC
+
FFFFF
@1052
TAACC
+
FFFFF
@1053
GAACC
+
FFFFF
@1054
CGACC
+
FFFFF
@1055
AGACC
+
FFFFF
@1056
AGACC
+
FFFFF
@1057
TGACC
+
FFFFF
@1058
TGATC
+
FFFFF
@1059
GGACC
+
FFFFF
@1060
CAACC
+
FFFFF
@1061
CGACC
+
FFFFF
@1062
CTACC
+
FFFFF
@1063
CGACA
+
FFFFF
@1064
AGACC
+
FFFFF
@1065
TCACC
+
FFFFF
@1066
AGACC
+
FFFFF
@1067
TGACC
+
FFFFF
@1068
TCACC
+
FFFFF
@1069
CGACC
+
FFFFF
@1070
TCACC
+
FFFFF
@1071
TGACC
+
FFFFF
@1072
GGATC
+
FFFFF
@1073
AAAGC
+
FFFFF
@1074
TGAGC
+
FFFFF
@1075
TAACC
+
FFFFF
@1076
GAAGC
+
FFFFF
@1077
TGACC
+
FFFFF
@1078
TGACC
+
FFFFF
@1079
AGACC
+
FFFFF
@1080
AGAGC
+
FFFFF
@1081
AGACC
+
FFFFF
@1082
ATACC
+
FFFFF
@1083
ACACC
+
FFFFF
@1084
TGACC
+
FFFFF
@1085
TGACC
+
FFFFF
@1086
CTACC
+
FFFFF
@1087
CGACC
+
FFFFF
@1088
TGACC
+
FFFFF
@1089
AGACC
+
FFFFF
@1090
TGACC
+
FFFFF
@1091
TGACC
+
FFFFF
@1092
CAAGC
+
FFFFF
@1093
AGAGC
+
FFFFF
@1094
TAACC
+
FFFFF
@1095
CGACC
+
FFFFF
@1096
AGACC
+
FFFFF
@1097
TGACC
+
FFFFF
@1098
AGACC
+
FFFFF
@1099
CTACC
+
FFFFF
@1100
AGACC
+
FFFFF
@1101
TGAGC
+
FFFFF
@1102
AGAGC
+
FFFFF
@1103
AAACC
+
FFFFF
@1104
AGACC
+
FFFFF
@1105
GGAGC
+
FFFFF
@1106
TAACC
+
FFFFF
@1107
CGACC
+
FFFFF
@1108
CAACC
+
FFFFF
@1109
AAACC
+
FFFFF
@1110
CGAGC
+
FFFFF
@1111
ACACC
+
FFFFF
@1112
TGAGC
+
FFFFF
@1113
GGACC
+
FFFFF
@1114
GGACC
+
FFFFF
@1115
CAACC
+
FFFFF
@1116
AAACC
+
FFFFF
@1117
GAAGC
+
FFFFF
@1118
AGACC
+
FFFFF
@1119
AAACC
+
FFFFF
@1120
AAACC
+
FFFFF
@1121
ATAGC
+
FFFFF
@1122
GGACC
+
FFFFF
@1123
GAACC
+
FFFFF
@1124
AGACC
+
FFFFF
@1125
CGACC
+
FFFFF
@1126
TTACC
+
FFFFF
@1127
ACACC
+
FFFFF
@1128
ATACC
+
FFFFF
@1129
ACACC
+
FFFFF
@1130
GGACC
+
FFFFF
@1131
CGATC
+
FFFFF
@1132
TCACC
+
FFFFF
@1133
CGACC
+
FFFFF
@1134
TAAGC
+
FFFFF
@1135
GGACA
+
FFFFF
@1136
AAATC
+
FFFFF
@1137
GGACA
+
FFFFF
@1138
GCACC
+
FFFFF
@1139
AGAGC
+
FFFFF
@1140
AGACC
+
FFFFF
@1141
AGACC
+
FFFFF
@1142
ACACC
+
FFFFF
@1143
CGACC
+
FFFFF
@1144
CGACC
+
FFFFF
@1145
AAACC
+
FFFFF
@1146
GGAGC
+
FFFFF
@1147
CAACC
+
FFFFF
@1148
TAACC
+
FFFFF
@1149
TGACC
+
FFFFF
@1150
AGACC
+
FFFFF
@1151
GAACC
+
FFFFF
@1152
TGACC
+
FFFFF
@1153
AGACC
+
FFFFF
@1154
AGACC
+
FFFFF
@1155
CGACC
+
FFFFF
@1156
AAACC
+
FFFFF
@1157
AAAGC
+
FFFFF
@1158
TGACC
+
FFFFF
@1159
TAACC
+
FFFFF
@1160
CGATC
+
FFFFF
@1161
CCAGC
+
FFFFF
@1162
CAACC
+
FFFFF
@1163
GGACC
+
FFFFF
@1164
CAAGC
+
FFFFF
@1165
AAACC
+
FFFFF
@1166
ACACC
+
FFFFF
@1167
ACATC
+
FFFFF
@1168
AGACC
+
FFFFF
@1169
CGAGC
+
FFFFF
@1170
AAACC
+
FFFFF
@1171
GAATC
+
FFFFF
@1172
GGACC
+
FFFFF
@1173
TGACC
+
FFFFF
@1174
TCACC
+
FFFFF
@1175
CAACC
+
FFFFF
@1176
AGAGC
+
FFFFF
@1177
AGATC
+
FFFFF
@1178
TAACC
+
FFFFF
@1179
TGAGC
+
FFFFF
@1180
AAACC
+
FFFFF
@1181
TAACC
+
FFFFF
@1182
GAACC
+
FFFFF
@1183
AAACC
+
FFFFF
@1184
CGACC
+
FFFFF
@1185
TTACC
+
FFFFF
@1186
AGACC
+
FFFFF
@1187
TGACC
+
FFFFF
@1188
CGACC
+
FFFFF
@1189
AGACC
+
FFFFF
@1190
GAACC
+
FFFFF
@1191
AGACC
+
FFFFF
@1192
ACATC
+
FFFFF
@1193
AAACC
+
FFFFF
@1194
TTACC
+
FFFFF
@1195
GGAGC
+
FFFFF
@1196
AGACC
+
FFFFF
@1197
TCAAC
+
FFFFF
@1198
ATACC
+
FFFFF
@1199
GCACC
+
FFFFF
@1200
ACACC
+
FFFFF
@1201
AGACC
+
FFFFF
@1202
TGACC
+
FFFFF
@1203
GAACC
+
FFFFF
@1204
GGAGC
+
FFFFF
@1205
AGACC
+
FFFFF
@1206
ACATC
+
FFFFF
@1207
CAACC
+
FFFFF
@1208
ACACC
+
FFFFF
@1209
AGAGC
+
FFFFF
@1210
GGACC
+
FFFFF
@1211
AGACC
+
FFFFF
@1212
AAACC
+
FFFFF
@1213
TGACC
+
FFFFF
@1214
GGACC
+
FFFFF
@1215
GGACC
+
FFFFF
@1216
AGACC
+
FFFFF
@1217
GGACC
+
FFFFF
@1218
TGACC
+
FFFFF
@1219
GAAGC
+
FFFFF
@1220
CGAGC
+
FFFFF
@1221
AAACC
+
FFFFF
@1222
GGACC
+
FFFFF
@1223
AGAGC
+
FFFFF
@1224
TAACC
+
FFFFF
@1225
AGACC
+
FFFFF
@1226
TAACC
+
FFFFF
@1227
TGACC
+
FFFFF
@1228
AGAGC
+
FFFFF
@1229
AGACC
+
FFFFF
@1230
CGACC
+
FFFFF
@1231
GGACC
+
FFFFF
@1232
AGAAC
+
FFFFF
@1233
CGACC
+
FFFFF
@1234
TAACC
+
FFFFF
@1235
CAAGC
+
FFFFF
@1236
GAACC
+
FFFFF
@1237
AGACC
+
FFFFF
@1238
ACACC
+
FFFFF
@1239
CAACC
+
FFFFF
@1240
AGACC
+
FFFFF
@1241
TGACC
+
FFFFF
@1242
AGAAC
+
FFFFF
@1243
ATACC
+
FFFFF
@1244
CAAGC
+
FFFFF
@1245
AGACC
+
FFFFF
@1246
ACACC
+
FFFFF
@1247
TGACC
+
FFFFF
@1248
GTACC
+
FFFFF
@1249
TTACC
+
FFFFF
@1250
AGATC
+
FFFFF
@1251
TGACC
+
FFFFF
@1252
CAACC
+
FFFFF
@1253
TCATC
+
FFFFF
@1254
AGACC
+
FFFFF
@1255
AGACC
+
FFFFF
@1256
GAACC
+
FFFFF
@1257
CAAGC
+
FFFFF
@1258
TGAGC
+
FFFFF
@1259
CGACC
+
FFFFF
@1260
AAACC
+
FFFFF
@1261
CAACC
+
FFFFF
@1262
ACACC
+
FFFFF
@1263
TGACC
+
FFFFF
@1264
TGACC
+
FFFFF
@1265
AGACC
+
FFFFF
@1266
TGACC
+
FFFFF
@1267
ACATC
+
FFFFF
@1268
TCAGC
+
FFFFF
@1269
CTACC
+
FFFFF
@1270
AGACC
+
FFFFF
@1271
GGAGC
+
FFFFF
@1272
TAAGC
+
FFFFF
@1273
CAACC
+
FFFFF
@1274
CGACC
+
FFFFF
@1275
AGACC
+
FFFFF
@1276
TAACC
+
FFFFF
@1277
AGACC
+
FFFFF
@1278
GGACC
+
FFFFF
@1279
ATAGC
+
FFFFF
@1280
CAACC
+
FFFFF
@1281
CGAGC
+
FFFFF
@1282
TGACC
+
FFFFF
@1283
ACACC
+
FFFFF
@1284
GTACC
+
FFFFF
@1285
GTACC
+
FFFFF
@1286
AGAGC
+
FFFFF
@1287
TAACC
+
FFFFF
@1288
TAACC
+
FFFFF
@1289
GGACC
+
FFFFF
@1290
AAAGC
+
FFFFF
@1291
TGACC
+
FFFFF
@1292
CGAGC
+
FFFFF
@1293
CGACC
+
FFFFF
@1294
TTACC
+
FFFFF
@1295
TAACC
+
FFFFF
@1296
AGACC
+
FFFFF
@1297
GCATC
+
FFFFF
@1298
CTACC
+
FFFFF
@1299
GGACC
+
FFFFF
@1300
CTATC
+
FFFFF
@1301
GGACC
+
FFFFF
@1302
TGACC
+
FFFFF
@1303
AGACC
+
FFFFF
@1304
GCACC
+
FFFFF
@1305
TCACC
+
FFFFF
@1306
AGACC
+
FFFFF
@1307
TAACC
+
FFFFF
@1308
CGACA
+
FFFFF
@1309
TAACC
+
FFFFF
@1310
TCACC
+
FFFFF
@1311
CAACC
+
FFFFF
@1312
TAAGC
+
FFFFF
@1313
AAACC
+
FFFFF
@1314
CGAGC
+
FFFFF
@1315
TGACC
+
FFFFF
@1316
ACACC
+
FFFFF
@1317
AGACC
+
FFFFF
@1318
TGACC
+
FFFFF
@1319
TTACC
+
FFFFF
@1320
AAACC
+
FFFFF
@1321
TAAAC
+
FFFFF
@1322
CCACC
+
FFFFF
@1323
ACAGC
+
FFFFF
@1324
AGACC
+
FFFFF
@1325
AGACC
+
FFFFF
@1326
TCAAC
+
FFFFF
@1327
TTACC
+
FFFFF
@1328
TCACC
+
FFFFF
@1329
GGACC
+
FFFFF
@1330
TGACC
+
FFFFF
@1331
GAACC
+
FFFFF
@1332
AGACC
+
FFFFF
@1333
AAACC
+
FFFFF
@1334
CAACC
+
FFFFF
@1335
AAATC
+
FFFFF
@1336
AGACC
+
FFFFF
@1337
TGACC
+
FFFFF
@1338
AGACC
+
FFFFF
@1339
AGACC
+
FFFFF
@1340
TGAGC
+
FFFFF
@1341
TGACC
+
FFFFF
@1342
GGACC
+
FFFFF
@1343
AAACC
+
FFFFF
@1344
AAACC
+
FFFFF
@1345
AAACC
+
FFFFF
@1346
TGACC
+
FFFFF
@1347
CCACC
+
FFFFF
@1348
CTACC
+
FFFFF
@1349
ATACC
+
FFFFF
@1350
CAACC
+
FFFFF
@1351
TGACC
+
FFFFF
@1352
AAACC
+
FFFFF
@1353
CCACC
+
FFFFF
@1354
TAACC
+
FFFFF
@1355
AAACC
+
FFFFF
@1356
AGACC
+
FFFFF
@1357
TAACC
+
FFFFF
@1358
AGACC
+
FFFFF
@1359
AGACC
+
FFFFF
@1360
TGACC
+
FFFFF
@1361
AGATC
+
FFFFF
@1362
GGACC
+
FFFFF
@1363
TGACC
+
FFFFF
@1364
TAACC
+
FFFFF
@1365
TGAGC
+
FFFFF
@1366
TGACC
+
FFFFF
@1367
ACACC
+
FFFFF
@1368
GAACC
+
FFFFF
@1369
TGACC
+
FFFFF
@1370
CGACC
+
FFFFF
@1371
AGACC
+
FFFFF
@1372
TAACC
+
FFFFF
@1373
TGACC
+
FFFFF
@1374
AAACC
+
FFFFF
@1375
TAAGC
+
FFFFF
@1376
TGAGC
+
FFFFF
@1377
TAACC
+
FFFFF
@1378
ATACC
+
FFFFF
@1379
AAACC
+
FFFFF
@1380
TTACC
+
FFFFF
@1381
CAACC
+
FFFFF
@1382
TAACC
+
FFFFF
@1383
GGACC
+
FFFFF
@1384
AAACC
+
FFFFF
@1385
CGACC
+
FFFFF
@1386
GGACC
+
FFFFF
@1387
AGACC
+
FFFFF
@1388
AGATA
+
FFFFF
@1389
AAACC
+
FFFFF
@1390
TTATC
+
FFFFF
@1391
AAATC
+
FFFFF
@1392
TGACC
+
FFFFF
@1393
GCACC
+
FFFFF
@1394
TAACC
+
FFFFF
@1395
AGATC
+
FFFFF
@1396
TGATC
+
FFFFF
@1397
TAACC
+
FFFFF
@1398
ACACC
+
FFFFF
@1399
GAACC
+
FFFFF
@1400
CAACC
+
FFFFF
@1401
AAACC
+
FFFFF
@1402
GGACC
+
FFFFF
@1403
GGACC
+
FFFFF
@1404
AAACC
+
FFFFF
@1405
TTATC
+
FFFFF
@1406
AGACC
+
FFFFF
@1407
AGACC
+
FFFFF
@1408
AAACC
+
FFFFF
@1409
TGACC
+
FFFFF
@1410
GTACC
+
FFFFF
@1411
TCACC
+
FFFFF
@1412
TGACC
+
FFFFF
@1413
GGACC
+
FFFFF
@1414
GTACC
+
FFFFF
@1415
TGACC
+
FFFFF
@1416
AGATC
+
FFFFF
@1417
AGACC
+
FFFFF
@1418
CAACA
+
FFFFF
@1419
CGACC
+
FFFFF
@1420
CTAGC
+
FFFFF
@1421
AGACC
+
FFFFF
@1422
AGACC
+
FFFFF
@1423
GGACC
+
FFFFF
@1424
AGACG
+
FFFFF
@1425
TGACC
+
FFFFF
@1426
TAAAC
+
FFFFF
@1427
AGAGC
+
FFFFF
@1428
TCACC
+
FFFFF
@1429
AGACC
+
FFFFF
@1430
TCACC
+
FFFFF
@1431
AAACC
+
FFFFF
@1432
AGACC
+
FFFFF
@1433
AGAGC
+
FFFFF
@1434
TGACC
+
FFFFF
@1435
AAACC
+
FFFFF
@1436
CAACC
+
FFFFF
@1437
TGACC
+
FFFFF
@1438
TGACC
+
FFFFF
@1439
AAACG
+
FFFFF
@1440
TGACC
+
FFFFF
@1441
AAACC
+
FFFFF
@1442
AGACC
+
FFFFF
@1443
ACACC
+
FFFFF
@1444
AGACC
+
FFFFF
@1445
TGAGA
+
FFFFF
@1446
ACACC
+
FFFFF
@1447
AGACC
+
FFFFF
@1448
AGACC
+
FFFFF
@1449
AGATC
+
FFFFF
@1450
GGATC
+
FFFFF
@1451
AGACC
+
FFFFF
@1452
AGACC
+
FFFFF
@1453
GGACC
+
FFFFF
@1454
AGAGC
+
FFFFF
@1455
CGATC
+
FFFFF
@1456
CGACC
+
FFFFF
@1457
AGACC
+
FFFFF
@1458
CGACC
+
FFFFF
@1459
TGATC
+
FFFFF
@1460
GGACC
+
FFFFF
@1461
ACACC
+
FFFFF
@1462
CGACC
+
FFFFF
@1463
ACACC
+
FFFFF
@1464
TGACC
+
FFFFF
@1465
GGATC
+
FFFFF
@1466
AGACC
+
FFFFF
@1467
AAATC
+
FFFFF
@1468
AGATC
+
FFFFF
@1469
TTACC
+
FFFFF
@1470
GGACC
+
FFFFF
@1471
CGACC
+
FFFFF
@1472
GCACC
+
FFFFF
@1473
TTACC
+
FFFFF
@1474
AGACC
+
FFFFF
@1475
TGATC
+
FFFFF
@1476
AAATC
+
FFFFF
@1477
AAACC
+
FFFFF
@1478
AGACC
+
FFFFF
@1479
GGAAC
+
FFFFF
@1480
TAACC
+
FFFFF
@1481
AGACA
+
FFFFF
@1482
AGACC
+
FFFFF
@1483
GAACC
+
FFFFF
@1484
TCACC
+
FFFFF
@1485
AGAGC
+
FFFFF
@1486
AGACC
+
FFFFF
@1487
ACACC
+
FFFFF
@1488
AGACC
+
FFFFF
@1489
GGACC
+
FFFFF
@1490
TGATC
+
FFFFF
@1491
CGACC
+
FFFFF
@1492
TCAGC
+
FFFFF
@1493
CCACC
+
FFFFF
@1494
TAAGC
+
FFFFF
@1495
ACACC
+
FFFFF
@1496
TAACC
+
FFFFF
@1497
AGACC
+
FFFFF
@1498
GCACC
+
FFFFF
@1499
TGACC
+
FFFFF
@1500
CGACC
+
FFFFF
@1501
TAACC
+
FFFFF
@1502
ACACC
+
FFFFF
@1503
TGACC
+
FFFFF
@1504
TCACC
+
FFFFF
@1505
TGAGC
+
FFFFF
@1506
AAACC
+
FFFFF
@1507
TTACC
+
FFFFF
@1508
AAATC
+
FFFFF
@1509
GTATC
+
FFFFF
@1510
TCACC
+
FFFFF
@1511
TCACC
+
FFFFF
@1512
TAACC
+
FFFFF
@1513
ATACC
+
FFFFF
@1514
TTACC
+
FFFFF
@1515
CGATC
+
FFFFF
@1516
ACAGC
+
FFFFF
@1517
AGAGC
+
FFFFF
@1518
ACACC
+
FFFFF
@1519
AGACC
+
FFFFF
@1520
AGACC
+
FFFFF
@1521
AAACC
+
FFFFF
@1522
CGACC
+
FFFFF
@1523
ATACC
+
FFFFF
@1524
AGACC
+
FFFFF
@1525
CGACC
+
FFFFF
@1526
CGATC
+
FFFFF
@1527
CGACC
+
FFFFF
@1528
AGAGC
+
FFFFF
@1529
CGACC
+
FFFFF
@1530
TGACC
+
FFFFF
@1531
TCACC
+
FFFFF
@1532
CCACC
+
FFFFF
@1533
AAAGC
+
FFFFF
@1534
TAACC
+
FFFFF
@1535
AGACC
+
FFFFF
@1536
AGACC
+
FFFFF
@1537
AAACC
+
FFFFF
@1538
ACACC
+
FFFFF
@1539
TAACC
+
FFFFF
@1540
ATACC
+
FFFFF
@1541
ACACC
+
FFFFF
@1542
TGACC
+
FFFFF
@1543
AGACC
+
FFFFF
@1544
GGACC
+
FFFFF
@1545
TGACC
+
FFFFF
@1546
GGACC
+
FFFFF
@1547
TGACC
+
FFFFF
@1548
TAACC
+
FFFFF
@1549
GGACC
+
FFFFF
@1550
TGACC
+
FFFFF
@1551
AGACC
+
FFFFF
@1552
ACACC
+
FFFFF
@1553
GGACC
+
FFFFF
@1554
AGACC
+
FFFFF
@1555
TTACC
+
FFFFF
@1556
TGACC
+
FFFFF
@1557
AGAAC
+
FFFFF
@1558
TGACC
+
FFFFF
@1559
GCACC
+
FFFFF
@1560
ACAGC
+
FFFFF
@1561
AGACC
+
FFFFF
@1562
CGACC
+
FFFFF
@1563
CAACC
+
FFFFF
@1564
GGACC
+
FFFFF
@1565
CGACC
+
FFFFF
@1566
TGACC
+
FFFFF
@1567
AGAGC
+
FFFFF
@1568
CGACC
+
FFFFF
@1569
TGACC
+
FFFFF
@1570
CCACC
+
FFFFF
@1571
AGACC
+
FFFFF
@1572
CGACC
+
FFFFF
@1573
AAACC
+
FFFFF
@1574
AAACC
+
FFFFF
@1575
AGAGC
+
FFFFF
@1576
CAACC
+
FFFFF
@1577
AGACC
+
FFFFF
@1578
TAACC
+
FFFFF
@1579
TTACC
+
FFFFF
@1580
TGACC
+
FFFFF
@1581
AAAGC
+
FFFFF
@1582
TGACA
+
FFFFF
@1583
CAACC
+
FFFFF
@1584
ACACC
+
FFFFF
@1585
AAACC
+
FFFFF
@1586
GGACC
+
FFFFF
@1587
AGAGA
+
FFFFF
@1588
GAATC
+
FFFFF
@1589
AAACC
+
FFFFF
@1590
TGACC
+
FFFFF
@1591
TGACC
+
FFFFF
@1592
CGATC
+
FFFFF
@1593
ACAGC
+
FFFFF
@1594
CAACC
+
FFFFF
@1595
CGACC
+
FFFFF
@1596
AAACC
+
FFFFF
@1597
GGATC
+
FFFFF
@1598
ACAGC
+
FFFFF
@1599
AGACC
+
FFFFF
@1600
CGACC
+
FFFFF
@1601
ACACC
+
FFFFF
@1602
AGACC
+
FFFFF
@1603
TCAGC
+
FFFFF
@1604
AGACC
+
FFFFF
@1605
GAACC
+
FFFFF
@1606
CTACC
+
FFFFF
@1607
AAACC
+
FFFFF
@1608
AAACC
+
FFFFF
@1609
GCACC
+
FFFFF
@1610
ACACC
+
FFFFF
@1611
GCACC
+
FFFFF
@1612
AAACC
+
FFFFF
@1613
GAACC
+
FFFFF
@1614
TCACC
+
FFFFF
@1615
AGACC
+
FFFFF
@1616
TGACC
+
FFFFF
@1617
AAACC
+
FFFFF
@1618
CAACC
+
FFFFF
@1619
GTACC
+
FFFFF
@1620
GAACC
+
FFFFF
@1621
AGAGC
+
FFFFF
@1622
AGAGC
+
FFFFF
@1623
TGATA
+
FFFFF
@1624
GCACC
+
FFFFF
@1625
GGATC
+
FFFFF
@1626
TGACC
+
FFFFF
@1627
ATACC
+
FFFFF
@1628
GAACC
+
FFFFF
@1629
GGACC
+
FFFFF
@1630
GGACC
+
FFFFF
@1631
GGACC
+
FFFFF
@1632
GGACC
+
FFFFF
@1633
AGACC
+
FFFFF
@1634
GGAGC
+
FFFFF
@1635
ATACC
+
FFFFF
@1636
TTACC
+
FFFFF
@1637
CGACC
+
FFFFF
@1638
AAACC
+
FFFFF
@1639
CCACC
+
FFFFF
@1640
TGAGC
+
FFFFF
@1641
AGACC
+
FFFFF
@1642
TAACC
+
FFFFF
@1643
CGACC
+
FFFFF
@1644
AAACC
+
FFFFF
@1645
AGACC
+
FFFFF
@1646
AGACC
+
FFFFF
@1647
TGACC
+
FFFFF
@1648
CGACA
+
FFFFF
@1649
GAACC
+
FFFFF
@1650
TTACC
+
FFFFF
@1651
TGACC
+
FFFFF
@1652
ACAGC
+
FFFFF
@1653
CGACC
+
FFFFF
@1654
TCACC
+
FFFFF
@1655
AGACC
+
FFFFF
@1656
TGACC
+
FFFFF
@1657
AAACC
+
FFFFF
@1658
CGACC
+
FFFFF
@1659
AGACC
+
FFFFF
@1660
AAACC
+
FFFFF
@1661
TAACC
+
FFFFF
@1662
ATACC
+
FFFFF
@1663
GCACC
+
FFFFF
@1664
AAACC
+
FFFFF
@1665
CGACC
+
FFFFF
@1666
CGACC
+
FFFFF
@1667
GGACC
+
FFFFF
@1668
AAAGC
+
FFFFF
@1669
GGACC
+
FFFFF
@1670
TCACC
+
FFFFF
@1671
AAACC
+
FFFFF
@1672
TAAGC
+
FFFFF
@1673
TGACC
+
FFFFF
@1674
TAACC
+
FFFFF
@1675
AGAGC
+
FFFFF
@1676
CAACC
+
FFFFF
@1677
TGACT
+
FFFFF
@1678
TAACC
+
FFFFF
@1679
AAAGC
+
FFFFF
@1680
ACAGC
+
FFFFF
@1681
GGAGC
+
FFFFF
@1682
GAACC
+
FFFFF
@1683
AGACC
+
FFFFF
@1684
TGACC
+
FFFFF
@1685
CGACC
+
FFFFF
@1686
CTACC
+
FFFFF
@1687
GGACC
+
FFFFF
@1688
TGATC
+
FFFFF
@1689
GGAGC
+
FFFFF
@1690
AGAAC
+
FFFFF
@1691
AAAGC
+
FFFFF
@1692
TGAGC
+
FFFFF
@1693
TGACC
+
FFFFF
@1694
AAACC
+
FFFFF
@1695
CGATC
+
FFFFF
@1696
GAACC
+
FFFFF
@1697
AAACC
+
FFFFF
@1698
AGACC
+
FFFFF
@1699
TAACC
+
FFFFF
@1700
AGACC
+
FFFFF
@1701
CGACA
+
FFFFF
@1702
AGAGC
+
FFFFF
@1703
AAAGC
+
FFFFF
@1704
GTACC
+
FFFFF
@1705
TAACC
+
FFFFF
@1706
CAACC
+
FFFFF
@1707
AGACC
+
FFFFF
@1708
AGACC
+
FFFFF
@1709
GGAGC
+
FFFFF
@1710
GCACC
+
FFFFF
@1711
CGACC
+
FFFFF
@1712
AGACC
+
FFFFF
@1713
GAAGC
+
FFFFF
@1714
ATACC
+
FFFFF
@1715
TGACC
+
FFFFF
@1716
AGACC
+
FFFFF
@1717
TAATC
+
FFFFF
@1718
TGACC
+
FFFFF
@1719
CAACC
+
FFFFF
@1720
GGACC
+
FFFFF
@1721
CGATC
+
FFFFF
@1722
CTATC
+
FFFFF
@1723
TAAGC
+
FFFFF
@1724
CTAGC
+
FFFFF
@1725
TTACC
+
FFFFF
@1726
AAACC
+
FFFFF
@1727
TGAGC
+
FFFFF
@1728
GAAGC
+
FFFFF
@1729
GGACC
+
FFFFF
@1730
ACACC
+
FFFFF
@1731
TGACC
+
FFFFF
@1732
GGAGC
+
FFFFF
@1733
CCACC
+
FFFFF
@1734
CAATC
+
FFFFF
@1735
CGATC
+
FFFFF
@1736
AAACC
+
FFFFF
@1737
TGACC
+
FFFFF
@1738
CCACC
+
FFFFF
@1739
AGACC
+
FFFFF
@1740
AGACC
+
FFFFF
@1741
TGACC
+
FFFFF
@1742
GAACC
+
FFFFF
@1743
GGACC
+
FFFFF
@1744
ATACC
+
FFFFF
@1745
AGACC
+
FFFFF
@1746
CCAGC
+
FFFFF
@1747
AAACC
+
FFFFF
@1748
TGACC
+
FFFFF
@1749
AAAGA
+
FFFFF
@1750
TGACC
+
FFFFF
@1751
TAACC
+
FFFFF
@1752
CAACC
+
FFFFF
@1753
TAAGC
+
FFFFF
@1754
AAACC
+
FFFFF
@1755
AAAGC
+
FFFFF
@1756
CCAGC
+
FFFFF
@1757
TGACC
+
FFFFF
@1758
AAACA
+
FFFFF
@1759
CTACC
+
FFFFF
@1760
TAACC
+
FFFFF
@1761
AGACC
+
FFFFF
@1762
CGAGC
+
FFFFF
@1763
AAAGA
+
FFFFF
@1764
AAACC
+
FFFFF
@1765
GGAGC
+
FFFFF
@1766
TGAGC
+
FFFFF
@1767
TTACC
+
FFFFF
@1768
AAACC
+
FFFFF
@1769
AAACC
+
FFFFF
@1770
CGAGC
+
FFFFF
@1771
CCACC
+
FFFFF
@1772
TGACC
+
FFFFF
@1773
GAACC
+
FFFFF
@1774
ACACC
+
FFFFF
@1775
AGACC
+
FFFFF
@1776
CGACC
+
FFFFF
@1777
TCACC
+
FFFFF
@1778
CGAGC
+
FFFFF
@1779
GAACC
+
FFFFF
@1780
TGACC
+
FFFFF
@1781
CAACC
+
FFFFF
@1782
AGACC
+
FFFFF
@1783
ATACC
+
FFFFF
@1784
TGACC
+
FFFFF
@1785
CGACC
+
FFFFF
@1786
AAACC
+
FFFFF
@1787
AAACA
+
FFFFF
@1788
TAACC
+
FFFFF
@1789
GAACC
+
FFFFF
@1790
GAACC
+
FFFFF
@1791
CAACC
+
FFFFF
@1792
TAACC
+
FFFFF
@1793
TGACC
+
FFFFF
@1794
ACACC
+
FFFFF
@1795
GAACC
+
FFFFF
@1796
AAAGC
+
FFFFF
@1797
TAACC
+
FFFFF
@1798
TGACC
+
FFFFF
@1799
ACACC
+
FFFFF
@1800
TGACC
+
FFFFF
@1801
AAACC
+
FFFFF
@1802
TGACC
+
FFFFF
@1803
TCAGC
+
FFFFF
@1804
GAAGC
+
FFFFF
@1805
AGACC
+
FFFFF
@1806
TCACC
+
FFFFF
@1807
AAACC
+
FFFFF
@1808
ACACC
+
FFFFF
@1809
GCACC
+
FFFFF
@1810
GAAGC
+
FFFFF
@1811
AAACC
+
FFFFF
@1812
AGACC
+
FFFFF
@1813
TTACC
+
FFFFF
@1814
CAACC
+
FFFFF
@1815
TGAGC
+
FFFFF
@1816
CCAGC
+
FFFFF
@1817
GGACC
+
FFFFF
@1818
CGACC
+
FFFFF
@1819
TGACC
+
FFFFF
@1820
TGACC
+
FFFFF
@1821
TGACC
+
FFFFF
@1822
GGACC
+
FFFFF
@1823
TTACC
+
FFFFF
@1824
TAATC
+
FFFFF
@1825
AGAGC
+
FFFFF
@1826
CTACC
+
FFFFF
@1827
AGAGC
+
FFFFF
@1828
AGACC
+
FFFFF
@1829
ATACC
+
FFFFF
@1830
AGACC
+
FFFFF
@1831
GAACC
+
FFFFF
@1832
CGACC
+
FFFFF
@1833
GGAGC
+
FFFFF
@1834
CTACC
+
FFFFF
@1835
CCACC
+
FFFFF
@1836
GAAGC
+
FFFFF
@1837
TGACC
+
FFFFF
@1838
TGACC
+
FFFFF
@1839
ACACC
+
FFFFF
@1840
CGACC
+
FFFFF
@1841
TCACC
+
FFFFF
@1842
TGAGC
+
FFFFF
@1843
GGACC
+
FFFFF
@1844
GGACC
+
FFFFF
@1845
GGACC
+
FFFFF
@1846
CCAGC
+
FFFFF
@1847
CGACC
+
FFFFF
@1848
TGACC
+
FFFFF
@1849
ACACC
+
FFFFF
@1850
GGAGC
+
FFFFF
@1851
TGAGC
+
FFFFF
@1852
AGACC
+
FFFFF
@1853
AGACC
+
FFFFF
@1854
CTACC
+
FFFFF
@1855
CAACC
+
FFFFF
@1856
CCACC
+
FFFFF
@1857
CAACC
+
FFFFF
@1858
TAAGC
+
FFFFF
@1859
TGACC
+
FFFFF
@1860
CGACC
+
FFFFF
@1861
CAACC
+
FFFFF
@1862
AAATC
+
FFFFF
@1863
ATACC
+
FFFFF
@1864
CAAGC
+
FFFFF
@1865
ACACA
+
FFFFF
@1866
CAACC
+
FFFFF
@1867
GCACC
+
FFFFF
@1868
AAACC
+
FFFFF
@1869
AGACC
+
FFFFF
@1870
AGACC
+
FFFFF
@1871
CGACC
+
FFFFF
@1872
ACACC
+
FFFFF
@1873
TGACC
+
FFFFF
@1874
CGACC
+
FFFFF
@1875
GAACC
+
FFFFF
@1876
GGAGC
+
FFFFF
@1877
GGACA
+
FFFFF
@1878
AAAGC
+
FFFFF
@1879
CAACC
+
FFFFF
@1880
GAACC
+
FFFFF
@1881
AGACC
+
FFFFF
@1882
GTACC
+
FFFFF
@1883
TAACC
+
FFFFF
@1884
AGACC
+
FFFFF
@1885
AGACC
+
FFFFF
@1886
AGACC
+
FFFFF
@1887
GGACC
+
FFFFF
@1888
AGACC
+
FFFFF
@1889
TCACC
+
FFFFF
@1890
AAACC
+
FFFFF
@1891
CCACC
+
FFFFF
@1892
GTAGC
+
FFFFF
@1893
AGACC
+
FFFFF
@1894
TCACC
+
FFFFF
@1895
AGACC
+
FFFFF
@1896
CGAGC
+
FFFFF
@1897
AGACC
+
FFFFF
@1898
AGACC
+
FFFFF
@1899
GGATC
+
FFFFF
@1900
AGATC
+
FFFFF
@1901
TCACC
+
FFFFF
@1902
TGACC
+
FFFFF
@1903
TGAGC
+
FFFFF
@1904
CGACC
+
FFFFF
@1905
ACACC
+
FFFFF
@1906
TCATC
+
FFFFF
@1907
TTACC
+
FFFFF
@1908
CCACC
+
FFFFF
@1909
AAACC
+
FFFFF
@1910
AGACA
+
FFFFF
@1911
ACACC
+
FFFFF
@1912
AGACC
+
FFFFF
@1913
TCACC
+
FFFFF
@1914
TGAGC
+
FFFFF
@1915
AGACC
+
FFFFF
@1916
TGACC
+
FFFFF
@1917
AAACC
+
FFFFF
@1918
AAACC
+
FFFFF
@1919
TCACC
+
FFFFF
@1920
CGAGC
+
FFFFF
@1921
TGACC
+
FFFFF
@1922
TGACC
+
FFFFF
@1923
ACACC
+
FFFFF
@1924
AGACC
+
FFFFF
@1925
AAACC
+
FFFFF
@1926
GGAGC
+
FFFFF
@1927
AGACC
+
FFFFF
@1928
CGACC
+
FFFFF
@1929
TGACC
+
FFFFF
@1930
CGAGC
+
FFFFF
@1931
TGATC
+
FFFFF
@1932
AAACC
+
FFFFF
@1933
TGACC
+
FFFFF
@1934
TCACC
+
FFFFF
@1935
AGACC
+
FFFFF
@1936
AGACC
+
FFFFF
@1937
GGACC
+
FFFFF
@1938
AAACC
+
FFFFF
@1939
AAACC
+
FFFFF
@1940
AAACC
+
FFFFF
@1941
CGACC
+
FFFFF
@1942
TGAGC
+
FFFFF
@1943
AAACC
+
FFFFF
@1944
GGAGC
+
FFFFF
@1945
TGACC
+
FFFFF
@1946
TCACC
+
FFFFF
@1947
ACACC
+
FFFFF
@1948
GCACC
+
FFFFF
@1949
AGACC
+
FFFFF
@1950
CGACC
+
FFFFF
@1951
GGACC
+
FFFFF
@1952
AGACC
+
FFFFF
@1953
AGACC
+
FFFFF
@1954
TTAAC
+
FFFFF
@1955
AGACC
+
FFFFF
@1956
AAAGC
+
FFFFF
@1957
GGACC
+
FFFFF
@1958
AGACC
+
FFFFF
@1959
ACACA
+
FFFFF
@1960
TGACC
+
FFFFF
@1961
TAACC
+
FFFFF
@1962
ACACC
+
FFFFF
@1963
TCACC
+
FFFFF
@1964
TGACC
+
FFFFF
@1965
GAACC
+
FFFFF
@1966
TCACC
+
FFFFF
@1967
AGACC
+
FFFFF
@1968
AGACC
+
FFFFF
@1969
CAAGC
+
FFFFF
@1970
AAACC
+
FFFFF
@1971
ACACC
+
FFFFF
@1972
AGACC
+
FFFFF
@1973
CGATC
+
FFFFF
@1974
TCATC
+
FFFFF
@1975
GAAGC
+
FFFFF
@1976
TGACC
+
FFFFF
@1977
GTAGC
+
FFFFF
@1978
CAACC
+
FFFFF
@1979
TAACC
+
FFFFF
@1980
AGACC
+
FFFFF
@1981
AGACC
+
FFFFF
@1982
ACACC
+
FFFFF
@1983
CGACC
+
FFFFF
@1984
AGATC
+
FFFFF
@1985
AGACC
+
FFFFF
@1986
GAACC
+
FFFFF
@1987
CAACC
+
FFFFF
@1988
GGAGC
+
FFFFF
@1989
CGACA
+
FFFFF
@1990
TCACC
+
FFFFF
@1991
CGACC
+
FFFFF
@1992
CAACC
+
FFFFF
@1993
AGACC
+
FFFFF
@1994
GCACC
+
FFFFF
@1995
AAACC
+
FFFFF
@1996
AAACC
+
FFFFF
@1997
AGATC
+
FFFFF
@1998
GGACC
+
FFFFF
@1999
GGACC
+
FFFFF
@2000
CCACC
+
FFFFF
@2001
AGACC
+
FFFFF
@2002
ATAGC
+
FFFFF
@2003
TGACC
+
FFFFF
@2004
GGACC
+
FFFFF
@2005
GCACC
+
FFFFF
@2006
TAACC
+
FFFFF
@2007
TGACC
+
FFFFF
@2008
TGACC
+
FFFFF
@2009
ACACC
+
FFFFF
@2010
TGAGC
+
FFFFF
@2011
GCACC
+
FFFFF
@2012
GGACC
+
FFFFF
@2013
AGACC
+
FFFFF
@2014
TGACC
+
FFFFF
@2015
TGACC
+
FFFFF
@2016
AGACC
+
FFFFF
@2017
AGACC
+
FFFFF
@2018
CGACC
+
FFFFF
@2019
CGAGC
+
FFFFF
@2020
CCATC
+
FFFFF
@2021
TTACC
+
FFFFF
@2022
AAACC
+
FFFFF
@2023
AGACC
+
FFFFF
@2024
GAACC
+
FFFFF
@2025
AAACC
+
FFFFF
@2026
CCACC
+
FFFFF
@2027
ACACC
+
FFFFF
@2028
CGACC
+
FFFFF
@2029
TGACC
+
FFFFF
@2030
TGACC
+
FFFFF
@2031
CTACC
+
FFFFF
@2032
GGACC
+
FFFFF
@2033
AGACC
+
FFFFF
@2034
TGACC
+
FFFFF
@2035
AAACC
+
FFFFF
@2036
CAACC
+
FFFFF
@2037
TGACC
+
FFFFF
@2038
GGACC
+
FFFFF
@2039
CGACC
+
FFFFF
@2040
TGACC
+
FFFFF
@2041
TGAGC
+
FFFFF
@2042
CTACC
+
FFFFF
@2043
AGACA
+
FFFFF
@2044
TAACC
+
FFFFF
@2045
AGAGC
+
FFFFF
@2046
CAACC
+
FFFFF
@2047
GGATC
+
FFFFF
@2048
TAACC
+
FFFFF
@2049
TCACC
+
FFFFF
@2050
AAACC
+
FFFFF
@2051
AAACC
+
FFFFF
@2052
AAACC
+
FFFFF
@2053
AAACC
+
FFFFF
@2054
AAAGC
+
FFFFF
@2055
AAACC
+
FFFFF
@2056
TAACC
+
FFFFF
@2057
AGACC
+
FFFFF
@2058
CGAGC
+
FFFFF
@2059
AAAGC
+
FFFFF
@2060
AAAGC
+
FFFFF
@2061
TGACC
+
FFFFF
@2062
AGATC
+
FFFFF
@2063
AGACC
+
FFFFF
@2064
TGACC
+
FFFFF
@2065
AGATC
+
FFFFF
@2066
TGACC
+
FFFFF
@2067
TCACC
+
FFFFF
@2068
AGACC
+
FFFFF
@2069
CAAGC
+
FFFFF
@2070
TTACC
+
FFFFF
@2071
GCACC
+
FFFFF
@2072
CGACC
+
FFFFF
@2073
TGAAC
+
FFFFF
@2074
TGACC
+
FFFFF
@2075
CGACC
+
FFFFF
@2076
AGAGC
+
FFFFF
@2077
AGACC
+
FFFFF
@2078
CCACC
+
FFFFF
@2079
AGACC
+
FFFFF
@2080
AGACC
+
FFFFF
@2081
GAACC
+
FFFFF
@2082
CGACC
+
FFFFF
@2083
TTACC
+
FFFFF
@2084
GCACC
+
FFFFF
@2085
TGACC
+
FFFFF
@2086
TAACC
+
FFFFF
@2087
TAACC
+
FFFFF
@2088
TGACC
+
FFFFF
@2089
TGACC
+
FFFFF
@2090
TTACC
+
FFFFF
@2091
CGATC
+
FFFFF
@2092
ATACC
+
FFFFF
@2093
TGACC
+
FFFFF
@2094
AGACC
+
FFFFF
@2095
ACACC
+
FFFFF
@2096
AGATC
+
FFFFF
@2097
AAACC
+
FFFFF
@2098
AGAGC
+
FFFFF
@2099
AGACC
+
FFFFF
@2100
TGACC
+
FFFFF
@2101
TAACC
+
FFFFF
@2102
TAACC
+
FFFFF
@2103
AGAGC
+
FFFFF
@2104
CAACC
+
FFFFF
@2105
AGACC
+
FFFFF
@2106
CGAGC
+
FFFFF
@2107
CGACC
+
FFFFF
@2108
TGACC
+
FFFFF
@2109
CGACC
+
FFFFF
@2110
AGACC
+
FFFFF
@2111
TGACC
+
FFFFF
@2112
CGACC
+
FFFFF
@2113
ACATC
+
FFFFF
@2114
CGAGC
+
FFFFF
@2115
TGACC
+
FFFFF
@2116
TAACC
+
FFFFF
@2117
CCATC
+
FFFFF
@2118
AGACC
+
FFFFF
@2119
TGATC
+
FFFFF
@2120
TGACC
+
FFFFF
@2121
GGACC
+
FFFFF
@2122
TAACC
+
FFFFF
@2123
TGAGC
+
FFFFF
@2124
TGAGC
+
FFFFF
@2125
GGACC
+
FFFFF
@2126
GAACC
+
FFFFF
@2127
AAAGC
+
FFFFF
@2128
CCACC
+
FFFFF
@2129
CGACC
+
FFFFF
@2130
CGACC
+
FFFFF
@2131
CGAGC
+
FFFFF
@2132
TGACC
+
FFFFF
@2133
AGATC
+
FFFFF
@2134
GGACC
+
FFFFF
@2135
ACACA
+
FFFFF
@2136
GGACC
+
FFFFF
@2137
TAAGC
+
FFFFF
@2138
CGACC
+
FFFFF
@2139
AAACC
+
FFFFF
@2140
TGAGC
+
FFFFF
@2141
AGACC
+
FFFFF
@2142
TAACC
+
FFFFF
@2143
AGACC
+
FFFFF
@2144
GGACC
+
FFFFF
@2145
AAAGC
+
FFFFF
@2146
AGACA
+
FFFFF
@2147
AGAGC
+
FFFFF
@2148
CAACC
+
FFFFF
@2149
GAACC
+
FFFFF
@2150
TAACC
+
FFFFF
@2151
AGAGC
+
FFFFF
@2152
AAACC
+
FFFFF
@2153
ATATC
+
FFFFF
@2154
AGACC
+
FFFFF
@2155
AAACC
+
FFFFF
@2156
CAACC
+
FFFFF
@2157
CGACC
+
FFFFF
@2158
TTACC
+
FFFFF
@2159
TGACC
+
FFFFF
@2160
TAACC
+
FFFFF
@2161
CGACC
+
FFFFF
@2162
ACACC
+
FFFFF
@2163
TCACA
+
FFFFF
@2164
ACACC
+
FFFFF
@2165
AGACC
+
FFFFF
@2166
AAACC
+
FFFFF
@2167
CGACC
+
FFFFF
@2168
GAAGC
+
FFFFF
@2169
GAACC
+
FFFFF
@2170
AGACC
+
FFFFF
@2171
TTACC
+
FFFFF
@2172
TGACC
+
FFFFF
@2173
GAAGC
+
FFFFF
@2174
AGACC
+
FFFFF
@2175
CCACC
+
FFFFF
@2176
CGATC
+
FFFFF
@2177
AAACC
+
FFFFF
@2178
CGACC
+
FFFFF
@2179
GAACC
+
FFFFF
@2180
TAACC
+
FFFFF
@2181
TTAGC
+
FFFFF
@2182
CGACC
+
FFFFF
@2183
TGACC
+
FFFFF
@2184
CGACC
+
FFFFF
@2185
TGACC
+
FFFFF
@2186
AGACC
+
FFFFF
@2187
AGACC
+
FFFFF
@2188
CGACC
+
FFFFF
@2189
CGATC
+
FFFFF
@2190
GGACC
+
FFFFF
@2191
TGACC
+
FFFFF
@2192
GGACC
+
FFFFF
@2193
AGACC
+
FFFFF
@2194
AAAGC
+
FFFFF
@2195
TGACC
+
FFFFF
@2196
TGAGC
+
FFFFF
@2197
AAACC
+
FFFFF
@2198
AAACC
+
FFFFF
@2199
TGACC
+
FFFFF
@2200
TTACC
+
FFFFF
@2201
AGACC
+
FFFFF
@2202
CGACC
+
FFFFF
@2203
TGATC
+
FFFFF
@2204
AGAGC
+
FFFFF
@2205
AAACC
+
FFFFF
@2206
AGACC
+
FFFFF
@2207
TGACC
+
FFFFF
@2208
CAAGC
+
FFFFF
@2209
AGACC
+
FFFFF
@2210
GAACC
+
FFFFF
@2211
CGACC
+
FFFFF
@2212
GGACC
+
FFFFF
@2213
GCATC
+
FFFFF
@2214
GAATC
+
FFFFF
@2215
GGAGC
+
FFFFF
@2216
AAACC
+
FFFFF
@2217
CAACC
+
FFFFF
@2218
AAACC
+
FFFFF
@2219
TGACC
+
FFFFF
@2220
TAACC
+
FFFFF
@2221
AGACC
+
FFFFF
@2222
TGACC
+
FFFFF
@2223
TCAGC
+
FFFFF
@2224
AGACC
+
FFFFF
@2225
CGACC
+
FFFFF
@2226
GTACC
+
FFFFF
@2227
TAACC
+
FFFFF
@2228
GAACC
+
FFFFF
@2229
AGACC
+
FFFFF
@2230
TGACC
+
FFFFF
@2231
GAACC
+
FFFFF
@2232
AGACC
+
FFFFF
@2233
TAACC
+
FFFFF
@2234
AAACC
+
FFFFF
@2235
AGACC
+
FFFFF
@2236
TGACC
+
FFFFF
@2237
AGACC
+
FFFFF
@2238
GAACC
+
FFFFF
@2239
CGAGC
+
FFFFF
@2240
TTACC
+
FFFFF
@2241
GGACC
+
FFFFF
@2242
GAAGC
+
FFFFF
@2243
GCACC
+
FFFFF
@2244
AAACC
+
FFFFF
@2245
AGACC
+
FFFFF
@2246
CAACC
+
FFFFF
@2247
GGACC
+
FFFFF
@2248
TCACC
+
FFFFF
@2249
CGATC
+
FFFFF
@2250
CAACC
+
FFFFF
@2251
TGACC
+
FFFFF
@2252
CGACC
+
FFFFF
@2253
GGATC
+
FFFFF
@2254
GGACC
+
FFFFF
@2255
AGATC
+
FFFFF
@2256
CGACC
+
FFFFF
@2257
AAACC
+
FFFFF
@2258
ATACC
+
FFFFF
@2259
TGACC
+
FFFFF
@2260
ACACC
+
FFFFF
@2261
TGACC
+
FFFFF
@2262
TTACC
+
FFFFF
@2263
GGACC
+
FFFFF
@2264
CGACC
+
FFFFF
@2265
TGACC
+
FFFFF
@2266
TGACC
+
FFFFF
@2267
AGACC
+
FFFFF
@2268
TCACC
+
FFFFF
@2269
ATACC
+
FFFFF
@2270
CGACC
+
FFFFF
@2271
TAACC
+
FFFFF
@2272
TAACC
+
FFFFF
@2273
GGACC
+
FFFFF
@2274
AGACC
+
FFFFF
@2275
ACATC
+
FFFFF
@2276
CGACC
+
FFFFF
@2277
ACACC
+
FFFFF
@2278
TGACC
+
FFFFF
@2279
TGACC
+
FFFFF
@2280
GGATC
+
FFFFF
@2281
AGAGC
+
FFFFF
@2282
GCACC
+
FFFFF
@2283
GGACC
+
FFFFF
@2284
AAAGC
+
FFFFF
@2285
CGACC
+
FFFFF
@2286
AAACC
+
FFFFF
@2287
TGAGC
+
FFFFF
@2288
TGACC
+
FFFFF
@2289
AGACC
+
FFFFF
@2290
TAACC
+
FFFFF
@2291
GAACC
+
FFFFF
@2292
AGAGC
+
FFFFF
@2293
CAACC
+
FFFFF
@2294
TGACC
+
FFFFF
@2295
TCACC
+
FFFFF
@2296
AGACC
+
FFFFF
@2297
AGACC
+
FFFFF
@2298
ACACC
+
FFFFF
@2299
TGACC
+
FFFFF
@2300
TGACC
+
FFFFF
@2301
GCACC
+
FFFFF
@2302
TCACC
+
FFFFF
@2303
GGAGC
+
FFFFF
@2304
CTACC
+
FFFFF
@2305
TGACC
+
FFFFF
@2306
GGACC
+
FFFFF
@2307
GCACC
+
FFFFF
@2308
CGACC
+
FFFFF
@2309
AAACC
+
FFFFF
@2310
GAACC
+
FFFFF
@2311
CTACC
+
FFFFF
@2312
CAACC
+
FFFFF
@2313
TCACA
+
FFFFF
@2314
AGACC
+
FFFFF
@2315
TAACC
+
FFFFF
@2316
AGACC
+
FFFFF
@2317
AGACC
+
FFFFF
@2318
AGACC
+
FFFFF
@2319
AGACC
+
FFFFF
@2320
AGACC
+
FFFFF
@2321
TGACC
+
FFFFF
@2322
GAACC
+
FFFFF
@2323
TCACC
+
FFFFF
@2324
CGAGC
+
FFFFF
@2325
AGACC
+
FFFFF
@2326
ACACC
+
FFFFF
@2327
TGACC
+
FFFFF
@2328
TGACC
+
FFFFF
@2329
AGACC
+
FFFFF
@2330
TGACC
+
FFFFF
@2331
TAAGC
+
FFFFF
@2332
AGACC
+
FFFFF
@2333
AGAGC
+
FFFFF
@2334
CGACC
+
FFFFF
@2335
TCAGC
+
FFFFF
@2336
CGACC
+
FFFFF
@2337
CTACC
+
FFFFF
@2338
CGACC
+
FFFFF
@2339
CGACC
+
FFFFF
@2340
AGATC
+
FFFFF
@2341
TGAAC
+
FFFFF
@2342
AGACC
+
FFFFF
@2343
CAACC
+
FFFFF
@2344
ACAGA
+
FFFFF
@2345
AAACC
+
FFFFF
@2346
GTAGC
+
FFFFF
@2347
GGATC
+
FFFFF
@2348
CCACC
+
FFFFF
@2349
ACATC
+
FFFFF
@2350
TTACC
+
FFFFF
@2351
TGACC
+
FFFFF
@2352
AAACC
+
FFFFF
@2353
CGAGC
+
FFFFF
@2354
GGAGC
+
FFFFF
@2355
CGACC
+
FFFFF
@2356
CGACC
+
FFFFF
@2357
AGACC
+
FFFFF
@2358
AGACC
+
FFFFF
@2359
TGACC
+
FFFFF
@2360
TAACC
+
FFFFF
@2361
CAACC
+
FFFFF
@2362
ATACC
+
FFFFF
@2363
GGACC
+
FFFFF
@2364
ACAGC
+
FFFFF
@2365
TCACC
+
FFFFF
@2366
GGACC
+
FFFFF
@2367
TGACC
+
FFFFF
@2368
CAACC
+
FFFFF
@2369
GGACC
+
FFFFF
@2370
GGACC
+
FFFFF
@2371
TGACC
+
FFFFF
@2372
AGACC
+
FFFFF
@2373
CCATC
+
FFFFF
@2374
CGAGC
+
FFFFF
@2375
ATACC
+
FFFFF
@2376
TGACC
+
FFFFF
@2377
AGACC
+
FFFFF
@2378
GCACC
+
FFFFF
@2379
CGACC
+
FFFFF
@2380
AGACC
+
FFFFF
@2381
CGACC
+
FFFFF
@2382
GGAGC
+
FFFFF
@2383
CGACC
+
FFFFF
@2384
CGACC
+
FFFFF
@2385
AGACC
+
FFFFF
@2386
AGACC
+
FFFFF
@2387
ACACC
+
FFFFF
@2388
GGACC
+
FFFFF
@2389
AGACC
+
FFFFF
@2390
CGACC
+
FFFFF
@2391
CGACC
+
FFFFF
@2392
AGAGC
+
FFFFF
@2393
ACATC
+
FFFFF
@2394
TCACC
+
FFFFF
@2395
GAACC
+
FFFFF
@2396
CGACC
+
FFFFF
@2397
AGACC
+
FFFFF
@2398
AAACC
+
FFFFF
@2399
AGACC
+
FFFFF
@2400
AGACC
+
FFFFF
@2401
AGACC
+
FFFFF
@2402
TCAGC
+
FFFFF
@2403
TGACC
+
FFFFF
@2404
AAACC
+
FFFFF
@2405
CGACC
+
FFFFF
@2406
AAAGC
+
FFFFF
@2407
CGACC
+
FFFFF
@2408
AGACC
+
FFFFF
@2409
AGACC
+
FFFFF
@2410
TCAGC
+
FFFFF
@2411
ATACC
+
FFFFF
@2412
CCAGC
+
FFFFF
@2413
AAACC
+
FFFFF
@2414
CTATC
+
FFFFF
@2415
GGACC
+
FFFFF
@2416
TAACC
+
FFFFF
@2417
CGATC
+
FFFFF
@2418
TAATC
+
FFFFF
@2419
TCAGC
+
FFFFF
@2420
GGACC
+
FFFFF
@2421
AGACC
+
FFFFF
@2422
ACACC
+
FFFFF
@2423
TTACC
+
FFFFF
@2424
TCACC
+
FFFFF
@2425
GGAGC
+
FFFFF
@2426
CGACC
+
FFFFF
@2427
AGACC
+
FFFFF
@2428
CAACC
+
FFFFF
@2429
CCACC
+
FFFFF
@2430
AAACC
+
FFFFF
@2431
AAACC
+
FFFFF
@2432
TGACA
+
FFFFF
@2433
AAACC
+
FFFFF
@2434
AGACC
+
FFFFF
@2435
CGACC
+
FFFFF
@2436
CAACC
+
FFFFF
@2437
GCACC
+
FFFFF
@2438
ATACC
+
FFFFF
@2439
AGACC
+
FFFFF
@2440
AGACC
+
FFFFF
@2441
TGACC
+
FFFFF
@2442
CTACC
+
FFFFF
@2443
ATAGC
+
FFFFF
@2444
AGACC
+
FFFFF
@2445
AGACC
+
FFFFF
@2446
GGACC
+
FFFFF
@2447
AGACC
+
FFFFF
@2448
AGACG
+
FFFFF
@2449
TGACC
+
FFFFF
@2450
CAATC
+
FFFFF
@2451
TGAGC
+
FFFFF
@2452
TGACC
+
FFFFF
@2453
AAACC
+
FFFFF
@2454
GAATC
+
FFFFF
@2455
TAACC
+
FFFFF
@2456
CGACC
+
FFFFF
@2457
AGACC
+
FFFFF
@2458
TGACC
+
FFFFF
@2459
TGACC
+
FFFFF
@2460
CCACC
+
FFFFF
@2461
AGAGC
+
FFFFF
@2462
TGACC
+
FFFFF
@2463
TGACC
+
FFFFF
@2464
AGACC
+
FFFFF
@2465
AGACC
+
FFFFF
@2466
TGACC
+
FFFFF
@2467
TGACC
+
FFFFF
@2468
AGAGC
+
FFFFF
@2469
AAACC
+
FFFFF
@2470
TGATC
+
FFFFF
@2471
GCACC
+
FFFFF
@2472
GAACC
+
FFFFF
@2473
AGACC
+
FFFFF
@2474
TGATC
+
FFFFF
@2475
TGATC
+
FFFFF
@2476
TAAGC
+
FFFFF
@2477
AGACC
+
FFFFF
@2478
TGACC
+
FFFFF
@2479
TGACC
+
FFFFF
@2480
GAACC
+
FFFFF
@2481
TAACC
+
FFFFF
@2482
TGACC
+
FFFFF
@2483
CGACC
+
FFFFF
@2484
AGAGC
+
FFFFF
@2485
CGACC
+
FFFFF
@2486
TGACC
+
FFFFF
@2487
TGACC
+
FFFFF
@2488
AAACC
+
FFFFF
@2489
AGATC
+
FFFFF
@2490
TGAGC
+
FFFFF
@2491
AGACC
+
FFFFF
@2492
TTAGC
+
FFFFF
@2493
TGACC
+
FFFFF
@2494
AAACC
+
FFFFF
@2495
TTACC
+
FFFFF
@2496
GCAGC
+
FFFFF
@2497
AAACC
+
FFFFF
@2498
AAACC
+
FFFFF
@2499
GAACA
+
FFFFF
@2500
ACACC
+
FFFFF
@2501
AGACC
+
FFFFF
@2502
AGACC
+
FFFFF
@2503
AGATC
+
FFFFF
@2504
CAATC
+
FFFFF
@2505
AGACC
+
FFFFF
@2506
CAACC
+
FFFFF
@2507
AGATC
+
FFFFF
@2508
GGACA
+
FFFFF
@2509
AGACC
+
FFFFF
@2510
CCACC
+
FFFFF
@2511
TGATC
+
FFFFF
@2512
AGACC
+
FFFFF
@2513
AAATG
+
FFFFF
@2514
TGATC
+
FFFFF
@2515
AAACC
+
FFFFF
@2516
CGACC
+
FFFFF
@2517
GCACC
+
FFFFF
@2518
GGACC
+
FFFFF
@2519
TGACC
+
FFFFF
@2520
TGACC
+
FFFFF
@2521
GGACC
+
FFFFF
@2522
AGATC
+
FFFFF
@2523
TCAGC
+
FFFFF
@2524
GGACC
+
FFFFF
@2525
AAACC
+
FFFFF
@2526
AGATA
+
FFFFF
@2527
AGAGC
+
FFFFF
@2528
AGACC
+
FFFFF
@2529
CCACC
+
FFFFF
@2530
ACACC
+
FFFFF
@2531
CGACC
+
FFFFF
@2532
AGAGC
+
FFFFF
@2533
AAAGC
+
FFFFF
@2534
AGATC
+
FFFFF
@2535
CGACC
+
FFFFF
@2536
CAACC
+
FFFFF
@2537
AAACC
+
FFFFF
@2538
AGACC
+
FFFFF
@2539
CCACC
+
FFFFF
@2540
CAACC
+
FFFFF
@2541
TGACC
+
FFFFF
@2542
CGACC
+
FFFFF
@2543
TTACC
+
FFFFF
@2544
CAATC
+
FFFFF
@2545
CCACC
+
FFFFF
@2546
TGACC
+
FFFFF
@2547
GGACC
+
FFFFF
@2548
AAACC
+
FFFFF
@2549
GCACC
+
FFFFF
@2550
CAACC
+
FFFFF
@2551
ATAGC
+
FFFFF
@2552
TGACC
+
FFFFF
@2553
AGACC
+
FFFFF
@2554
CAACC
+
FFFFF
@2555
AGACC
+
FFFFF
@2556
GGACC
+
FFFFF
@2557
ACACC
+
FFFFF
@2558
AGACC
+
FFFFF
@2559
CGACC
+
FFFFF
@2560
GGACC
+
FFFFF
@2561
GCACC
+
FFFFF
@2562
CGAGC
+
FFFFF
@2563
AAACC
+
FFFFF
@2564
AGACC
+
FFFFF
@2565
CAACC
+
FFFFF
@2566
GGACC
+
FFFFF
@2567
TGATC
+
FFFFF
@2568
CAACC
+
FFFFF
@2569
TGATC
+
FFFFF
@2570
TGACC
+
FFFFF
@2571
TGACC
+
FFFFF
@2572
CAACC
+
FFFFF
@2573
GAACC
+
FFFFF
@2574
AAACC
+
FFFFF
@2575
ACACC
+
FFFFF
@2576
TCACC
+
FFFFF
@2577
TGACC
+
FFFFF
@2578
TTAGC
+
FFFFF
@2579
ATACC
+
FFFFF
@2580
ACACC
+
FFFFF
@2581
CCACC
+
FFFFF
@2582
CGACC
+
FFFFF
@2583
TGACC
+
FFFFF
@2584
AGACC
+
FFFFF
@2585
GAAGC
+
FFFFF
@2586
CGAGC
+
FFFFF
@2587
TCACC
+
FFFFF
@2588
CCACC
+
FFFFF
@2589
AGACC
+
FFFFF
@2590
GAACC
+
FFFFF
@2591
ACACC
+
FFFFF
@2592
AGACC
+
FFFFF
@2593
GGACC
+
FFFFF
@2594
GGACC
+
FFFFF
@2595
CGACC
+
FFFFF
@2596
GGACC
+
FFFFF
@2597
AAAGC
+
FFFFF
@2598
GGACC
+
FFFFF
@2599
TAAGC
+
FFFFF
@2600
CCAGC
+
FFFFF
@2601
AGAGC
+
FFFFF
@2602
TTACC
+
FFFFF
@2603
ATACC
+
FFFFF
@2604
CGATC
+
FFFFF
@2605
TGACC
+
FFFFF
@2606
ATACC
+
FFFFF
@2607
AAATC
+
FFFFF
@2608
AGACC
+
FFFFF
@2609
AGAGA
+
FFFFF
@2610
TAACC
+
FFFFF
@2611
AGACC
+
FFFFF
@2612
TCACA
+
FFFFF
@2613
TGACA
+
FFFFF
@2614
CAAGC
+
FFFFF
@2615
AAACC
+
FFFFF
@2616
TAACC
+
FFFFF
@2617
GGACC
+
FFFFF
@2618
GGACC
+
FFFFF
@2619
ATACC
+
FFFFF
@2620
TGACC
+
FFFFF
@2621
AGACC
+
FFFFF
@2622
ATACC
+
FFFFF
@2623
CAACC
+
FFFFF
@2624
TGACC
+
FFFFF
@2625
AGACC
+
FFFFF
@2626
TGACC
+
FFFFF
@2627
TAACC
+
FFFFF
@2628
TAAGC
+
FFFFF
@2629
CGACC
+
FFFFF
@2630
ACACC
+
FFFFF
@2631
GGAGC
+
FFFFF
@2632
AAACC
+
FFFFF
@2633
CGATC
+
FFFFF
@2634
GGACC
+
FFFFF
@2635
CCAGC
+
FFFFF
@2636
ATACC
+
FFFFF
@2637
ACACC
+
FFFFF
@2638
ACACC
+
FFFFF
@2639
TGACC
+
FFFFF
@2640
TAACC
+
FFFFF
@2641
AGACC
+
FFFFF
@2642
TAACC
+
FFFFF
@2643
TAACC
+
FFFFF
@2644
GAACC
+
FFFFF
@2645
AAACC
+
FFFFF
@2646
GGACC
+
FFFFF
@2647
CAACC
+
FFFFF
@2648
AGACC
+
FFFFF
@2649
TGACC
+
FFFFF
@2650
GGACC
+
FFFFF
@2651
AGACC
+
FFFFF
@2652
AGAGC
+
FFFFF
@2653
TGACC
+
FFFFF
@2654
AAATC
+
FFFFF
@2655
TAACC
+
FFFFF
@2656
GAACC
+
FFFFF
@2657
TGACC
+
FFFFF
@2658
AAACC
+
FFFFF
@2659
AAACC
+
FFFFF
@2660
AGACC
+
FFFFF
@2661
AGAAC
+
FFFFF
@2662
ATACC
+
FFFFF
@2663
CGATC
+
FFFFF
@2664
ACACC
+
FFFFF
@2665
GTAGC
+
FFFFF
@2666
GGACC
+
FFFFF
@2667
AAATC
+
FFFFF
@2668
TCACC
+
FFFFF
@2669
AGACC
+
FFFFF
@2670
TCACC
+
FFFFF
@2671
GGACC
+
FFFFF
@2672
TGACC
+
FFFFF
@2673
AAACC
+
FFFFF
@2674
GGAGC
+
FFFFF
@2675
TCACC
+
FFFFF
@2676
CGACC
+
FFFFF
@2677
CGACC
+
FFFFF
@2678
TGAGC
+
FFFFF
@2679
TCACC
+
FFFFF
@2680
AAAGC
+
FFFFF
@2681
TGACC
+
FFFFF
@2682
AGACC
+
FFFFF
@2683
ATATC
+
FFFFF
@2684
GGACC
+
FFFFF
@2685
AAACC
+
FFFFF
@2686
CGACC
+
FFFFF
@2687
CGAGC
+
FFFFF
@2688
TCACC
+
FFFFF
@2689
AGACC
+
FFFFF
@2690
CTAGC
+
FFFFF
@2691
GTAGC
+
FFFFF
@2692
AGACC
+
FFFFF
@2693
TGATC
+
FFFFF
@2694
AGACC
+
FFFFF
@2695
ATACC
+
FFFFF
@2696
TCACC
+
FFFFF
@2697
TAACC
+
FFFFF
@2698
AAACC
+
FFFFF
@2699
TGACC
+
FFFFF
@2700
ACAGC
+
FFFFF
@2701
TAACC
+
FFFFF
@2702
AAACC
+
FFFFF
@2703
AGACC
+
FFFFF
@2704
GGAGC
+
FFFFF
@2705
AGACC
+
FFFFF
@2706
TGACC
+
FFFFF
@2707
TGAGC
+
FFFFF
@2708
TAACC
+
FFFFF
@2709
CGACC
+
FFFFF
@2710
CGACC
+
FFFFF
@2711
GGACC
+
FFFFF
@2712
CGAGC
+
FFFFF
@2713
TGACC
+
FFFFF
@2714
TGACC
+
FFFFF
@2715
TAACC
+
FFFFF
@2716
TAACC
+
FFFFF
@2717
GGACC
+
FFFFF
@2718
AGACC
+
FFFFF
@2719
TCACC
+
FFFFF
@2720
CGACC
+
FFFFF
@2721
TTACC
+
FFFFF
@2722
AGACC
+
FFFFF
@2723
GAAGC
+
FFFFF
@2724
TAACC
+
FFFFF
@2725
TGACC
+
FFFFF
@2726
AGACC
+
FFFFF
@2727
CCACC
+
FFFFF
@2728
TGACC
+
FFFFF
@2729
AGACC
+
FFFFF
@2730
GCATC
+
FFFFF
@2731
ACACC
+
FFFFF
@2732
GCACC
+
FFFFF
@2733
TGACC
+
FFFFF
@2734
TGACC
+
FFFFF
@2735
TGACC
+
FFFFF
@2736
CCACC
+
FFFFF
@2737
CGACC
+
FFFFF
@2738
TGACC
+
FFFFF
@2739
TGAGC
+
FFFFF
@2740
GGACC
+
FFFFF
@2741
AGAAC
+
FFFFF
@2742
AAACC
+
FFFFF
@2743
TTACC
+
FFFFF
@2744
CAACC
+
FFFFF
@2745
ATACC
+
FFFFF
@2746
ACACC
+
FFFFF
@2747
AGACC
+
FFFFF
@2748
AGACC
+
FFFFF
@2749
ACAGC
+
FFFFF
@2750
TAACC
+
FFFFF
@2751
CGACC
+
FFFFF
@2752
AGACC
+
FFFFF
@2753
AAACC
+
FFFFF
@2754
TCACC
+
FFFFF
@2755
AAAGC
+
FFFFF
@2756
AAACC
+
FFFFF
@2757
TCAAC
+
FFFFF
@2758
AAACC
+
FFFFF
@2759
ACACC
+
FFFFF
@2760
TGACC
+
FFFFF
@2761
GCACC
+
FFFFF
@2762
TGACC
+
FFFFF
@2763
TGACC
+
FFFFF
@2764
GGACC
+
FFFFF
@2765
GGACC
+
FFFFF
@2766
AAATC
+
FFFFF
@2767
ACAGC
+
FFFFF
@2768
TGATC
+
FFFFF
@2769
TAACC
+
FFFFF
@2770
TCACC
+
FFFFF
@2771
GAACC
+
FFFFF
@2772
CGACC
+
FFFFF
@2773
AGACC
+
FFFFF
@2774
TGACC
+
FFFFF
@2775
TGACC
+
FFFFF
@2776
AGAGC
+
FFFFF
@2777
AGACA
+
FFFFF
@2778
CGATC
+
FFFFF
@2779
TGAGC
+
FFFFF
@2780
AAACC
+
FFFFF
@2781
TTACC
+
FFFFF
@2782
ACACC
+
FFFFF
@2783
TAACC
+
FFFFF
@2784
TGACC
+
FFFFF
@2785
AAACC
+
FFFFF
@2786
CGACC
+
FFFFF
@2787
CCACC
+
FFFFF
@2788
TGACC
+
FFFFF
@2789
CTATC
+
FFFFF
@2790
ACACC
+
FFFFF
@2791
CGACC
+
FFFFF
@2792
TGACC
+
FFFFF
@2793
TAACC
+
FFFFF
@2794
TGACC
+
FFFFF
@2795
TGACC
+
FFFFF
@2796
CTACC
+
FFFFF
@2797
AAACC
+
FFFFF
@2798
ATACC
+
FFFFF
@2799
TGACC
+
FFFFF
@2800
GGACC
+
FFFFF
@2801
GGACC
+
FFFFF
@2802
AGACC
+
FFFFF
@2803
GGAGC
+
FFFFF
@2804
AAAGC
+
FFFFF
@2805
AAACC
+
FFFFF
@2806
GGACC
+
FFFFF
@2807
TCACC
+
FFFFF
@2808
GAACC
+
FFFFF
@2809
GGACC
+
FFFFF
@2810
GAACG
+
FFFFF
@2811
AAACC
+
FFFFF
@2812
AAACC
+
FFFFF
@2813
CAACC
+
FFFFF
@2814
CGACC
+
FFFFF
@2815
GGAGC
+
FFFFF
@2816
CCAGC
+
FFFFF
@2817
TAACC
+
FFFFF
@2818
GGACA
+
FFFFF
@2819
AAACC
+
FFFFF
@2820
CTACC
+
FFFFF
@2821
AGAGC
+
FFFFF
@2822
ACACC
+
FFFFF
@2823
TCACC
+
FFFFF
@2824
GGACC
+
FFFFF
@2825
TCACC
+
FFFFF
@2826
TGACA
+
FFFFF
@2827
TAACC
+
FFFFF
@2828
GGACC
+
FFFFF
@2829
TAATC
+
FFFFF
@2830
GAAGC
+
FFFFF
@2831
TTACC
+
FFFFF
@2832
GGAGC
+
FFFFF
@2833
TGACC
+
FFFFF
@2834
AGAGC
+
FFFFF
@2835
CGACC
+
FFFFF
@2836
AAACC
+
FFFFF
@2837
AGACC
+
FFFFF
@2838
TTACC
+
FFFFF
@2839
AAACC
+
FFFFF
@2840
AGACC
+
FFFFF
@2841
TGACC
+
FFFFF
@2842
GGACC
+
FFFFF
@2843
CGACC
+
FFFFF
@2844
TAACC
+
FFFFF
@2845
ACACC
+
FFFFF
@2846
TCACC
+
FFFFF
@2847
GGACC
+
FFFFF
@2848
TAACC
+
FFFFF
@2849
TGACC
+
FFFFF
@2850
AAACC
+
FFFFF
@2851
AGAGC
+
FFFFF
@2852
TCACC
+
FFFFF
@2853
AAACC
+
FFFFF
@2854
GTACC
+
FFFFF
@2855
GGACC
+
FFFFF
@2856
ACACC
+
FFFFF
@2857
AGACC
+
FFFFF
@2858
GGACC
+
FFFFF
@2859
GCACC
+
FFFFF
@2860
GTACC
+
FFFFF
@2861
TGACC
+
FFFFF
@2862
AGAGC
+
FFFFF
@2863
TCACC
+
FFFFF
@2864
ACACC
+
FFFFF
@2865
CGATC
+
FFFFF
@2866
AAACC
+
FFFFF
@2867
TGACC
+
FFFFF
@2868
ACACC
+
FFFFF
@2869
TTACC
+
FFFFF
@2870
AGACC
+
FFFFF
@2871
CGACC
+
FFFFF
@2872
AGACC
+
FFFFF
@2873
AGACC
+
FFFFF
@2874
GAACC
+
FFFFF
@2875
TAACC
+
FFFFF
@2876
GCACC
+
FFFFF
@2877
TAACC
+
FFFFF
@2878
GCACC
+
FFFFF
@2879
CTAGC
+
FFFFF
@2880
ACACC
+
FFFFF
@2881
TGACC
+
FFFFF
@2882
AGACC
+
FFFFF
@2883
TGACC
+
FFFFF
@2884
AAACC
+
FFFFF
@2885
AGAAC
+
FFFFF
@2886
TAACC
+
FFFFF
@2887
TCACC
+
FFFFF
@2888
AGAGC
+
FFFFF
@2889
TGAGC
+
FFFFF
@2890
ATACC
+
FFFFF
@2891
TAACC
+
FFFFF
@2892
ACACC
+
FFFFF
@2893
AGACC
+
FFFFF
@2894
ACACC
+
FFFFF
@2895
GGACC
+
FFFFF
@2896
AGACC
+
FFFFF
@2897
GGACC
+
FFFFF
@2898
GGACC
+
FFFFF
@2899
ATACC
+
FFFFF
@2900
CCACC
+
FFFFF
@2901
AGAGC
+
FFFFF
@2902
TGACC
+
FFFFF
@2903
AGACC
+
FFFFF
@2904
AGATC
+
FFFFF
@2905
ACACC
+
FFFFF
@2906
AGATC
+
FFFFF
@2907
CGAGC
+
FFFFF
@2908
AGACC
+
FFFFF
@2909
AAACC
+
FFFFF
@2910
TGATC
+
FFFFF
@2911
AAACC
+
FFFFF
@2912
GGACC
+
FFFFF
@2913
AGACC
+
FFFFF
@2914
TAACA
+
FFFFF
@2915
AGACC
+
FFFFF
@2916
TAACC
+
FFFFF
@2917
CAACC
+
FFFFF
@2918
AGAGC
+
FFFFF
@2919
TAACC
+
FFFFF
@2920
TAAGC
+
FFFFF
@2921
AGACC
+
FFFFF
@2922
TGACC
+
FFFFF
@2923
TCACC
+
FFFFF
@2924
GGACC
+
FFFFF
@2925
TTACC
+
FFFFF
@2926
AGACC
+
FFFFF
@2927
ACACC
+
FFFFF
@2928
CAACC
+
FFFFF
@2929
GGACC
+
FFFFF
@2930
CGACC
+
FFFFF
@2931
TAACC
+
FFFFF
@2932
AGACC
+
FFFFF
@2933
CCACC
+
FFFFF
@2934
TGACC
+
FFFFF
@2935
AGACC
+
FFFFF
@2936
AGACC
+
FFFFF
@2937
GGAGC
+
FFFFF
@2938
AGACC
+
FFFFF
@2939
TGAGC
+
FFFFF
@2940
AGACC
+
FFFFF
@2941
GCACC
+
FFFFF
@2942
TGACC
+
FFFFF
@2943
CGACC
+
FFFFF
@2944
ACACC
+
FFFFF
@2945
CAACC
+
FFFFF
@2946
CGACC
+
FFFFF
@2947
CGACC
+
FFFFF
@2948
CGACC
+
FFFFF
@2949
TAACC
+
FFFFF
@2950
TAACC
+
FFFFF
@2951
ATACC
+
FFFFF
@2952
TAACC
+
FFFFF
@2953
GCACC
+
FFFFF
@2954
TAACC
+
FFFFF
@2955
TTATC
+
FFFFF
@2956
AGACC
+
FFFFF
@2957
GGACC
+
FFFFF
@2958
AGACC
+
FFFFF
@2959
AAACC
+
FFFFF
@2960
AAACC
+
FFFFF
@2961
AAACC
+
FFFFF
@2962
TGACC
+
FFFFF
@2963
TGACC
+
FFFFF
@2964
GGACC
+
FFFFF
@2965
ACATC
+
FFFFF
@2966
ATACC
+
FFFFF
@2967
TGACC
+
FFFFF
@2968
TGACC
+
FFFFF
@2969
TGACC
+
FFFFF
@2970
TGACC
+
FFFFF
@2971
CGACC
+
FFFFF
@2972
CGACC
+
FFFFF
@2973
AAACA
+
FFFFF
@2974
TGAGC
+
FFFFF
@2975
AGACC
+
FFFFF
@2976
GGATC
+
FFFFF
@2977
AAACC
+
FFFFF
@2978
AAACC
+
FFFFF
@2979
ATACC
+
FFFFF
@2980
AAACC
+
FFFFF
@2981
TGACC
+
FFFFF
@2982
CAACC
+
FFFFF
@2983
CGACC
+
FFFFF
@2984
GCACC
+
FFFFF
@2985
GGAGC
+
FFFFF
@2986
ATATC
+
FFFFF
@2987
TAACC
+
FFFFF
@2988
AAACC
+
FFFFF
@2989
AAAGC
+
FFFFF
@2990
GGACC
+
FFFFF
@2991
TCACC
+
FFFFF
@2992
AGACC
+
FFFFF
@2993
AAACC
+
FFFFF
@2994
AAAGC
+
FFFFF
@2995
TGACC
+
FFFFF
@2996
AGACC
+
FFFFF
@2997
AGACC
+
FFFFF
@2998
TTACC
+
FFFFF
@2999
TGACC
+
FFFFF
@3000
TAACC
+
FFFFF
@3001
AGATA
+
FFFFF
@3002
GAAGC
+
FFFFF
@3003
GAACC
+
FFFFF
@3004
CGAGC
+
FFFFF
@3005
ACACC
+
FFFFF
@3006
AGACC
+
FFFFF
@3007
AGACC
+
FFFFF
@3008
CTACC
+
FFFFF
@3009
AAATC
+
FFFFF
@3010
GGACC
+
FFFFF
@3011
GAACC
+
FFFFF
@3012
CCACA
+
FFFFF
@3013
GGACC
+
FFFFF
@3014
CAACC
+
FFFFF
@3015
AAAGC
+
FFFFF
@3016
TGACC
+
FFFFF
@3017
AAACC
+
FFFFF
@3018
AGATC
+
FFFFF
@3019
AAACC
+
FFFFF
@3020
AGACC
+
FFFFF
@3021
ATACC
+
FFFFF
@3022
AGACC
+
FFFFF
@3023
CGACC
+
FFFFF
@3024
TAACC
+
FFFFF
@3025
CGAGC
+
FFFFF
@3026
AGATC
+
FFFFF
@3027
AGACC
+
FFFFF
@3028
GGACC
+
FFFFF
@3029
GGACC
+
FFFFF
@3030
TGACC
+
FFFFF
@3031
AAACC
+
FFFFF
@3032
TAACC
+
FFFFF
@3033
CCACC
+
FFFFF
@3034
TGACC
+
FFFFF
@3035
TGACC
+
FFFFF
@3036
TAACC
+
FFFFF
@3037
AGACC
+
FFFFF
@3038
TAACC
+
FFFFF
@3039
TGACC
+
FFFFF
@3040
TCACC
+
FFFFF
@3041
TGACC
+
FFFFF
@3042
CTAGC
+
FFFFF
@3043
GGACC
+
FFFFF
@3044
TAAGC
+
FFFFF
@3045
GAAGC
+
FFFFF
@3046
GCACC
+
FFFFF
@3047
CGACC
+
FFFFF
@3048
TGACC
+
FFFFF
@3049
GCACC
+
FFFFF
@3050
TAACC
+
FFFFF
@3051
AAATC
+
FFFFF
@3052
TTACA
+
FFFFF
@3053
AGACC
+
FFFFF
@3054
ATACC
+
FFFFF
@3055
GGACC
+
FFFFF
@3056
AGACC
+
FFFFF
@3057
GGACC
+
FFFFF
@3058
CAACC
+
FFFFF
@3059
CGACC
+
FFFFF
@3060
TGACC
+
FFFFF
@3061
ACACA
+
FFFFF
@3062
TGACC
+
FFFFF
@3063
AAACC
+
FFFFF
@3064
AGACC
+
FFFFF
@3065
TTATC
+
FFFFF
@3066
TTACC
+
FFFFF
@3067
AGACC
+
FFFFF
@3068
CGACC
+
FFFFF
@3069
CGACC
+
FFFFF
@3070
ATATC
+
FFFFF
@3071
AGACC
+
FFFFF
@3072
AAAGA
+
FFFFF
@3073
CGACC
+
FFFFF
@3074
AGACC
+
FFFFF
@3075
CAAGC
+
FFFFF
@3076
AGACC
+
FFFFF
@3077
TGACC
+
FFFFF
@3078
TTACC
+
FFFFF
@3079
TGAGC
+
FFFFF
@3080
TAACC
+
FFFFF
@3081
GGACC
+
FFFFF
@3082
CAACC
+
FFFFF
@3083
CAAGC
+
FFFFF
@3084
CAAGC
+
FFFFF
@3085
AGACC
+
FFFFF
@3086
TGACC
+
FFFFF
@3087
AGACC
+
FFFFF
@3088
ATAGC
+
FFFFF
@3089
AAACC
+
FFFFF
@3090
TGACC
+
FFFFF
@3091
CGAGA
+
FFFFF
@3092
GGACC
+
FFFFF
@3093
TGACC
+
FFFFF
@3094
AGACC
+
FFFFF
@3095
AGACC
+
FFFFF
@3096
AGAGC
+
FFFFF
@3097
CCACC
+
FFFFF
@3098
AGACC
+
FFFFF
@3099
GTAGC
+
FFFFF
@3100
ACACC
+
FFFFF
@3101
CCACC
+
FFFFF
@3102
TTACC
+
FFFFF
@3103
TAACC
+
FFFFF
@3104
CAACC
+
FFFFF
@3105
GCAGC
+
FFFFF
@3106
AAACC
+
FFFFF
@3107
GTACC
+
FFFFF
@3108
AAACC
+
FFFFF
@3109
ATAGC
+
FFFFF
@3110
TAAGC
+
FFFFF
@3111
GGATC
+
FFFFF
@3112
TGACC
+
FFFFF
@3113
CCACC
+
FFFFF
@3114
AAAGC
+
FFFFF
@3115
TGACC
+
FFFFF
@3116
CTACC
+
FFFFF
@3117
AAAGC
+
FFFFF
@3118
TTACC
+
FFFFF
@3119
CCACC
+
FFFFF
@3120
TAACC
+
FFFFF
@3121
AAACC
+
FFFFF
@3122
TCACC
+
FFFFF
@3123
TGACC
+
FFFFF
@3124
AGACC
+
FFFFF
@3125
TGACC
+
FFFFF
@3126
AGAGC
+
FFFFF
@3127
TAAGC
+
FFFFF
@3128
AAACC
+
FFFFF
@3129
AAACC
+
FFFFF
@3130
AAACC
+
FFFFF
@3131
TCATC
+
FFFFF
@3132
CAATC
+
FFFFF
@3133
AAACC
+
FFFFF
@3134
ATACC
+
FFFFF
@3135
CGACC
+
FFFFF
@3136
TCACC
+
FFFFF
@3137
CGACC
+
FFFFF
@3138
TGAGC
+
FFFFF
@3139
AAACC
+
FFFFF
@3140
AGACC
+
FFFFF
@3141
TGACC
+
FFFFF
@3142
ACACC
+
FFFFF
@3143
AGAGC
+
FFFFF
@3144
CAAGC
+
FFFFF
@3145
GAAGC
+
FFFFF
@3146
TGACC
+
FFFFF
@3147
AAACC
+
FFFFF
@3148
TGACC
+
FFFFF
@3149
CGACC
+
FFFFF
@3150
ACACC
+
FFFFF
@3151
TGAGC
+
FFFFF
@3152
TGACC
+
FFFFF
@3153
AGACC
+
FFFFF
@3154
AAACC
+
FFFFF
@3155
TTACC
+
FFFFF
@3156
CGACC
+
FFFFF
@3157
ACACC
+
FFFFF
@3158
TAACC
+
FFFFF
@3159
ACACC
+
FFFFF
@3160
GAACC
+
FFFFF
@3161
GAACC
+
FFFFF
@3162
CAACC
+
FFFFF
@3163
GGAGC
+
FFFFF
@3164
GGACC
+
FFFFF
@3165
TGACC
+
FFFFF
@3166
TAACC
+
FFFFF
@3167
CGACC
+
FFFFF
@3168
TCACC
+
FFFFF
@3169
AGACC
+
FFFFF
@3170
ACATC
+
FFFFF
@3171
TGACC
+
FFFFF
@3172
AAACC
+
FFFFF
@3173
GCACC
+
FFFFF
@3174
GCAGC
+
FFFFF
@3175
CGACC
+
FFFFF
@3176
GGACC
+
FFFFF
@3177
AAACC
+
FFFFF
@3178
CAACC
+
FFFFF
@3179
TGACC
+
FFFFF
@3180
CTACC
+
FFFFF
@3181
TTAGC
+
FFFFF
@3182
TGAGC
+
FFFFF
@3183
TCACC
+
FFFFF
@3184
CGACC
+
FFFFF
@3185
TTATC
+
FFFFF
@3186
AGACC
+
FFFFF
@3187
CGACC
+
FFFFF
@3188
TAACC
+
FFFFF
@3189
GGACC
+
FFFFF
@3190
TGACC
+
FFFFF
@3191
ACACC
+
FFFFF
@3192
TAACC
+
FFFFF
@3193
AGACC
+
FFFFF
@3194
GGACC
+
FFFFF
@3195
AAACC
+
FFFFF
@3196
TGACC
+
FFFFF
@3197
AGACC
+
FFFFF
@3198
ACACC
+
FFFFF
@3199
TAAGC
+
FFFFF
@3200
CGACC
+
FFFFF
@3201
TGAGC
+
FFFFF
@3202
CGACA
+
FFFFF
@3203
CAAGC
+
FFFFF
@3204
TAACC
+
FFFFF
@3205
AAACC
+
FFFFF
@3206
TAACC
+
FFFFF
@3207
AAATC
+
FFFFF
@3208
CGATC
+
FFFFF
@3209
ATACC
+
FFFFF
@3210
CGACC
+
FFFFF
@3211
TAAGC
+
FFFFF
@3212
GCACC
+
FFFFF
@3213
CGACC
+
FFFFF
@3214
GAACC
+
FFFFF
@3215
TGAGC
+
FFFFF
@3216
TGACC
+
FFFFF
@3217
CGACC
+
FFFFF
@3218
AGATC
+
FFFFF
@3219
AGACC
+
FFFFF
@3220
ACACC
+
FFFFF
@3221
TGAGA
+
FFFFF
@3222
TGACC
+
FFFFF
@3223
TGAGC
+
FFFFF
@3224
AGACC
+
FFFFF
@3225
TGACC
+
FFFFF
@3226
TGACC
+
FFFFF
@3227
TGACC
+
FFFFF
@3228
ACAGC
+
FFFFF
@3229
TCACA
+
FFFFF
@3230
GAACC
+
FFFFF
@3231
CGACC
+
FFFFF
@3232
AGACC
+
FFFFF
@3233
GTACC
+
FFFFF
@3234
GAAGC
+
FFFFF
@3235
CGACC
+
FFFFF
@3236
CGACC
+
FFFFF
@3237
AGACC
+
FFFFF
@3238
TAACC
+
FFFFF
@3239
TAACC
+
FFFFF
@3240
AGACC
+
FFFFF
@3241
ACACA
+
FFFFF
@3242
ACACC
+
FFFFF
@3243
AGATC
+
FFFFF
@3244
ACACC
+
FFFFF
@3245
GGACC
+
FFFFF
@3246
AGACC
+
FFFFF
@3247
ACACC
+
FFFFF
@3248
TGACC
+
FFFFF
@3249
CGACC
+
FFFFF
@3250
TGACC
+
FFFFF
@3251
CTAGC
+
FFFFF
@3252
AAACC
+
FFFFF
@3253
TGAGC
+
FFFFF
@3254
GTACC
+
FFFFF
@3255
CAACC
+
FFFFF
@3256
TGACC
+
FFFFF
@3257
CGAGC
+
FFFFF
@3258
AAAGC
+
FFFFF
@3259
ACACC
+
FFFFF
@3260
CGACC
+
FFFFF
@3261
TGACC
+
FFFFF
@3262
AGACC
+
FFFFF
@3263
TGACC
+
FFFFF
@3264
GGACC
+
FFFFF
@3265
CAACC
+
FFFFF
@3266
CAACC
+
FFFFF
@3267
ACACC
+
FFFFF
@3268
AGACC
+
FFFFF
@3269
GTAGC
+
FFFFF
@3270
ACAGC
+
FFFFF
@3271
TGATC
+
FFFFF
@3272
TTACC
+
FFFFF
@3273
ACACC
+
FFFFF
@3274
TGATC
+
FFFFF
@3275
AGACC
+
FFFFF
@3276
CGACC
+
FFFFF
@3277
AGACC
+
FFFFF
@3278
AAATC
+
FFFFF
@3279
TTACC
+
FFFFF
@3280
CTAGC
+
FFFFF
@3281
TGACC
+
FFFFF
@3282
GGACC
+
FFFFF
@3283
TTACC
+
FFFFF
@3284
GCACC
+
FFFFF
@3285
AGACC
+
FFFFF
@3286
CAACC
+
FFFFF
@3287
TGACC
+
FFFFF
@3288
GAACG
+
FFFFF
@3289
ATACC
+
FFFFF
@3290
GGACC
+
FFFFF
@3291
TGACC
+
FFFFF
@3292
TAACC
+
FFFFF
@3293
TCAGC
+
FFFFF
@3294
CGAGC
+
FFFFF
@3295
AGACC
+
FFFFF
@3296
TGACC
+
FFFFF
@3297
ACACC
+
FFFFF
@3298
GGACC
+
FFFFF
@3299
TCACC
+
FFFFF
@3300
TCACC
+
FFFFF
@3301
TGACC
+
FFFFF
@3302
CAACC
+
FFFFF
@3303
AAACC
+
FFFFF
@3304
GAACC
+
FFFFF
@3305
AGACC
+
FFFFF
@3306
TGACC
+
FFFFF
@3307
CTACC
+
FFFFF
@3308
TAAGC
+
FFFFF
@3309
ATATC
+
FFFFF
@3310
GGACC
+
FFFFF
@3311
ATACC
+
FFFFF
@3312
TAATC
+
FFFFF
@3313
AGACC
+
FFFFF
@3314
TGACC
+
FFFFF
@3315
AGACC
+
FFFFF
@3316
TTACC
+
FFFFF
@3317
ACACC
+
FFFFF
@3318
TTACC
+
FFFFF
@3319
CCACC
+
FFFFF
@3320
TGATC
+
FFFFF
@3321
GGACC
+
FFFFF
@3322
ACACC
+
FFFFF
@3323
ACACC
+
FFFFF
@3324
GAACC
+
FFFFF
@3325
AAACC
+
FFFFF
@3326
AAACC
+
FFFFF
@3327
GTACC
+
FFFFF
@3328
TAACC
+
FFFFF
@3329
GGACC
+
FFFFF
@3330
TGACC
+
FFFFF
@3331
TGAGC
+
FFFFF
@3332
AGACC
+
FFFFF
@3333
ACACC
+
FFFFF
@3334
AAATC
+
FFFFF
@3335
TGACC
+
FFFFF
@3336
AAAGC
+
FFFFF
@3337
AAACC
+
FFFFF
@3338
GAACC
+
FFFFF
@3339
TGACC
+
FFFFF
@3340
AAACC
+
FFFFF
@3341
AGACC
+
FFFFF
@3342
AAATC
+
FFFFF
@3343
AGATC
+
FFFFF
@3344
AGAGC
+
FFFFF
@3345
AGAGC
+
FFFFF
@3346
AAACC
+
FFFFF
@3347
AAACC
+
FFFFF
@3348
CGACC
+
FFFFF
@3349
AAAGC
+
FFFFF
@3350
CCACC
+
FFFFF
@3351
TGACC
+
FFFFF
@3352
AAACC
+
FFFFF
@3353
CAAGC
+
FFFFF
@3354
TGACC
+
FFFFF
@3355
AAACC
+
FFFFF
@3356
ACACC
+
FFFFF
@3357
GCACC
+
FFFFF
@3358
AAAGC
+
FFFFF
@3359
AAACC
+
FFFFF
@3360
CAACC
+
FFFFF
@3361
ACACC
+
FFFFF
@3362
TGACC
+
FFFFF
@3363
TAACC
+
FFFFF
@3364
TGACC
+
FFFFF
@3365
CCATC
+
FFFFF
@3366
AGACC
+
FFFFF
@3367
AAAGC
+
FFFFF
@3368
AGAGC
+
FFFFF
@3369
AGACA
+
FFFFF
@3370
AGACC
+
FFFFF
@3371
ACACC
+
FFFFF
@3372
TAAGC
+
FFFFF
@3373
TGACC
+
FFFFF
@3374
TGACC
+
FFFFF
@3375
TCACC
+
FFFFF
@3376
TCACC
+
FFFFF
@3377
AAAGC
+
FFFFF
@3378
ATACC
+
FFFFF
@3379
ATAGC
+
FFFFF
@3380
AGATC
+
FFFFF
@3381
TCAGC
+
FFFFF
@3382
CGACC
+
FFFFF
@3383
GAATC
+
FFFFF
@3384
ATATC
+
FFFFF
@3385
TAAGC
+
FFFFF
@3386
TCACC
+
FFFFF
@3387
TGACC
+
FFFFF
@3388
ATACC
+
FFFFF
@3389
AAATC
+
FFFFF
@3390
AGACC
+
FFFFF
@3391
TGACC
+
FFFFF
@3392
AGACC
+
FFFFF
@3393
ACAGC
+
FFFFF
@3394
AGAGC
+
FFFFF
@3395
GCAGC
+
FFFFF
@3396
AGACC
+
FFFFF
@3397
TAACC
+
FFFFF
@3398
GGAGC
+
FFFFF
@3399
AGACC
+
FFFFF
@3400
GGACC
+
FFFFF
@3401
TTACG
+
FFFFF
@3402
GGACC
+
FFFFF
@3403
AAACC
+
FFFFF
@3404
AAACC
+
FFFFF
@3405
CAACC
+
FFFFF
@3406
AGACC
+
FFFFF
@3407
AAACC
+
FFFFF
@3408
TTACC
+
FFFFF
@3409
GAACC
+
FFFFF
@3410
ATACC
+
FFFFF
@3411
TCACC
+
FFFFF
@3412
CGACC
+
FFFFF
@3413
AGACC
+
FFFFF
@3414
CAACC
+
FFFFF
@3415
AGACC
+
FFFFF
@3416
AGACC
+
FFFFF
@3417
TGACC
+
FFFFF
@3418
CGACC
+
FFFFF
@3419
AGACC
+
FFFFF
@3420
AGACC
+
FFFFF
@3421
AAAGC
+
FFFFF
@3422
GAACC
+
FFFFF
@3423
TGACC
+
FFFFF
@3424
ACACC
+
FFFFF
@3425
TGACC
+
FFFFF
@3426
CCACC
+
FFFFF
@3427
AAACC
+
FFFFF
@3428
AGAGC
+
FFFFF
@3429
TAACC
+
FFFFF
@3430
AGACG
+
FFFFF
@3431
TGACC
+
FFFFF
@3432
TCACC
+
FFFFF
@3433
TGAGC
+
FFFFF
@3434
AGATC
+
FFFFF
@3435
CGACC
+
FFFFF
@3436
GGACC
+
FFFFF
@3437
TAAGC
+
FFFFF
@3438
AGACC
+
FFFFF
@3439
ACACC
+
FFFFF
@3440
CAACC
+
FFFFF
@3441
AAACC
+
FFFFF
@3442
AGAGC
+
FFFFF
@3443
CGACC
+
FFFFF
@3444
CGACC
+
FFFFF
@3445
AGACC
+
FFFFF
@3446
GGACC
+
FFFFF
@3447
TGATC
+
FFFFF
@3448
AAATC
+
FFFFF
@3449
TTACC
+
FFFFF
@3450
ACATC
+
FFFFF
@3451
GGACC
+
FFFFF
@3452
TGACC
+
FFFFF
@3453
TCACA
+
FFFFF
@3454
AGACC
+
FFFFF
@3455
TGACC
+
FFFFF
@3456
AGAGC
+
FFFFF
@3457
TTACC
+
FFFFF
@3458
TGACC
+
FFFFF
@3459
GAACC
+
FFFFF
@3460
ACAGC
+
FFFFF
@3461
TGAGC
+
FFFFF
@3462
CAACC
+
FFFFF
@3463
TGAGC
+
FFFFF
@3464
GTACC
+
FFFFF
@3465
AAACC
+
FFFFF
@3466
CTAGC
+
FFFFF
@3467
ACACC
+
FFFFF
@3468
AGACC
+
FFFFF
@3469
GGACC
+
FFFFF
@3470
TGACC
+
FFFFF
@3471
AGAGC
+
FFFFF
@3472
CGACC
+
FFFFF
@3473
TGACC
+
FFFFF
@3474
TGACC
+
FFFFF
@3475
AGAGC
+
FFFFF
@3476
AGACC
+
FFFFF
@3477
TGACC
+
FFFFF
@3478
GGACC
+
FFFFF
@3479
GGACC
+
FFFFF
@3480
TGATC
+
FFFFF
@3481
TGACC
+
FFFFF
@3482
TAAGC
+
FFFFF
@3483
CGACC
+
FFFFF
@3484
AAACC
+
FFFFF
@3485
TGACC
+
FFFFF
@3486
GGACC
+
FFFFF
@3487
AGACC
+
FFFFF
@3488
TAAGC
+
FFFFF
@3489
CCACA
+
FFFFF
@3490
TTACC
+
FFFFF
@3491
TAACC
+
FFFFF
@3492
CAACC
+
FFFFF
@3493
GGACC
+
FFFFF
@3494
GCACC
+
FFFFF
@3495
TAACC
+
FFFFF
@3496
AGACC
+
FFFFF
@3497
ACATC
+
FFFFF
@3498
GGACC
+
FFFFF
@3499
CGACC
+
FFFFF
@3500
AAATC
+
FFFFF
@3501
AGAGC
+
FFFFF
@3502
GAACC
+
FFFFF
@3503
AGACC
+
FFFFF
@3504
TAACC
+
FFFFF
@3505
CAACC
+
FFFFF
@3506
TAAGC
+
FFFFF
@3507
TAACC
+
FFFFF
@3508
AAACC
+
FFFFF
@3509
AGACC
+
FFFFF
@3510
CGACC
+
FFFFF
@3511
GGACC
+
FFFFF
@3512
CGACC
+
FFFFF
@3513
GAACC
+
FFFFF
@3514
TAACC
+
FFFFF
@3515
ACACC
+
FFFFF
@3516
TGAGC
+
FFFFF
@3517
AGACC
+
FFFFF
@3518
AAACC
+
FFFFF
@3519
AAACC
+
FFFFF
@3520
TGACC
+
FFFFF
@3521
TGACC
+
FFFFF
@3522
TCACC
+
FFFFF
@3523
AGACC
+
FFFFF
@3524
CAACC
+
FFFFF
@3525
CGACC
+
FFFFF
@3526
GGACC
+
FFFFF
@3527
AAACC
+
FFFFF
@3528
CGACC
+
FFFFF
@3529
CCACC
+
FFFFF
@3530
AGACC
+
FFFFF
@3531
TAATC
+
FFFFF
@3532
GGACC
+
FFFFF
@3533
GTACC
+
FFFFF
@3534
TGACC
+
FFFFF
@3535
AAACC
+
FFFFF
@3536
AGACC
+
FFFFF
@3537
CAACC
+
FFFFF
@3538
AAACC
+
FFFFF
@3539
AGACC
+
FFFFF
@3540
TGACC
+
FFFFF
@3541
ACACC
+
FFFFF
@3542
CCACC
+
FFFFF
@3543
AGACC
+
FFFFF
@3544
TAACC
+
FFFFF
@3545
GGACC
+
FFFFF
@3546
AGACC
+
FFFFF
@3547
AGACC
+
FFFFF
@3548
GAACC
+
FFFFF
@3549
GGACC
+
FFFFF
@3550
CCAGC
+
FFFFF
@3551
AGACC
+
FFFFF
@3552
TGACC
+
FFFFF
@3553
ACACC
+
FFFFF
@3554
AGAGC
+
FFFFF
@3555
TAAGC
+
FFFFF
@3556
GCACC
+
FFFFF
@3557
CGACA
+
FFFFF
@3558
TGAGC
+
FFFFF
@3559
AAACC
+
FFFFF
@3560
CGACC
+
FFFFF
@3561
TGAGC
+
FFFFF
@3562
TAACC
+
FFFFF
@3563
AGACC
+
FFFFF
@3564
GCATC
+
FFFFF
@3565
AAACC
+
FFFFF
@3566
AAACC
+
FFFFF
@3567
AAACC
+
FFFFF
@3568
CGACC
+
FFFFF
@3569
AGACC
+
FFFFF
@3570
AAACC
+
FFFFF
@3571
ATACC
+
FFFFF
@3572
AAACC
+
FFFFF
@3573
ATACC
+
FFFFF
@3574
AAACC
+
FFFFF
@3575
AAACC
+
FFFFF
@3576
ACACC
+
FFFFF
@3577
TGACC
+
FFFFF
@3578
AGACC
+
FFFFF
@3579
TAACC
+
FFFFF
@3580
TAACC
+
FFFFF
@3581
TGACC
+
FFFFF
@3582
CGACC
+
FFFFF
@3583
GGACC
+
FFFFF
@3584
CGACC
+
FFFFF
@3585
TAATC
+
FFFFF
@3586
AGACC
+
FFFFF
@3587
ATACC
+
FFFFF
@3588
CGATC
+
FFFFF
@3589
AAACC
+
FFFFF
@3590
ACACC
+
FFFFF
@3591
AAACC
+
FFFFF
@3592
TTACC
+
FFFFF
@3593
TCAGC
+
FFFFF
@3594
CAACC
+
FFFFF
@3595
GGAGC
+
FFFFF
@3596
TCACC
+
FFFFF
@3597
GCAGC
+
FFFFF
@3598
TGAGC
+
FFFFF
@3599
ATACC
+
FFFFF
@3600
TGACC
+
FFFFF
@3601
CAACC
+
FFFFF
@3602
AGACC
+
FFFFF
@3603
AGACC
+
FFFFF
@3604
AAACC
+
FFFFF
@3605
CGACC
+
FFFFF
@3606
AAAGC
+
FFFFF
@3607
AGAGC
+
FFFFF
@3608
ATACC
+
FFFFF
@3609
ACACC
+
FFFFF
@3610
AAAGC
+
FFFFF
@3611
TCACC
+
FFFFF
@3612
AAACC
+
FFFFF
@3613
TAACC
+
FFFFF
@3614
CCACC
+
FFFFF
@3615
AAACC
+
FFFFF
@3616
TAACC
+
FFFFF
@3617
TAACC
+
FFFFF
@3618
GTACC
+
FFFFF
@3619
AGACC
+
FFFFF
@3620
CAACC
+
FFFFF
@3621
CGACC
+
FFFFF
@3622
AAACC
+
FFFFF
@3623
TAACC
+
FFFFF
@3624
TTACC
+
FFFFF
@3625
ACACC
+
FFFFF
@3626
AGACC
+
FFFFF
@3627
AAACC
+
FFFFF
@3628
AGACC
+
FFFFF
@3629
GAACC
+
FFFFF
@3630
TAACC
+
FFFFF
@3631
TGAGC
+
FFFFF
@3632
CGACC
+
FFFFF
@3633
TAACC
+
FFFFF
@3634
CGAGC
+
FFFFF
@3635
TAACC
+
FFFFF
@3636
TAACC
+
FFFFF
@3637
GTACC
+
FFFFF
@3638
AAACC
+
FFFFF
@3639
AAATC
+
FFFFF
@3640
TGACC
+
FFFFF
@3641
CAACC
+
FFFFF
@3642
TAAGA
+
FFFFF
@3643
CGAGC
+
FFFFF
@3644
TGACC
+
FFFFF
@3645
CAACC
+
FFFFF
@3646
GGACC
+
FFFFF
@3647
AGACC
+
FFFFF
@3648
AAACC
+
FFFFF
@3649
GGACC
+
FFFFF
@3650
CGACC
+
FFFFF
@3651
AAACC
+
FFFFF
@3652
TGACC
+
FFFFF
@3653
CGACC
+
FFFFF
@3654
GGACC
+
FFFFF
@3655
AAACC
+
FFFFF
@3656
GGACC
+
FFFFF
@3657
AGACC
+
FFFFF
@3658
AGACC
+
FFFFF
@3659
GGACC
+
FFFFF
@3660
GGACC
+
FFFFF
@3661
AGACC
+
FFFFF
@3662
TGAGC
+
FFFFF
@3663
AGACC
+
FFFFF
@3664
CAACC
+
FFFFF
@3665
TAACC
+
FFFFF
@3666
TCACC
+
FFFFF
@3667
TGACC
+
FFFFF
@3668
CGACC
+
FFFFF
@3669
GGACC
+
FFFFF
@3670
TGACC
+
FFFFF
@3671
AAACC
+
FFFFF
@3672
TGACC
+
FFFFF
@3673
TGACC
+
FFFFF
@3674
TGACC
+
FFFFF
@3675
GAACC
+
FFFFF
@3676
ATACC
+
FFFFF
@3677
TAACC
+
FFFFF
@3678
AAACC
+
FFFFF
@3679
ACAGC
+
FFFFF
@3680
AAACG
+
FFFFF
@3681
AGACC
+
FFFFF
@3682
TGACC
+
FFFFF
@3683
GAACC
+
FFFFF
@3684
TTACC
+
FFFFF
@3685
GGACC
+
FFFFF
@3686
CGACC
+
FFFFF
@3687
GTACC
+
FFFFF
@3688
AGACC
+
FFFFF
@3689
AGACC
+
FFFFF
@3690
ACACC
+
FFFFF
@3691
GGACC
+
FFFFF
@3692
TGACC
+
FFFFF
@3693
AGATC
+
FFFFF
@3694
GAATC
+
FFFFF
@3695
TCACC
+
FFFFF
@3696
AGACC
+
FFFFF
@3697
CCACC
+
FFFFF
@3698
CGACC
+
FFFFF
@3699
CCACC
+
FFFFF
@3700
GAACC
+
FFFFF
@3701
ATACC
+
FFFFF
@3702
TTACC
+
FFFFF
@3703
CGACC
+
FFFFF
@3704
TTACC
+
FFFFF
@3705
AAACC
+
FFFFF
@3706
TGATC
+
FFFFF
@3707
CAACC
+
FFFFF
@3708
TAAGC
+
FFFFF
@3709
TCACC
+
FFFFF
@3710
CGATG
+
FFFFF
@3711
GGACC
+
FFFFF
@3712
AGACC
+
FFFFF
@3713
GCAAC
+
FFFFF
@3714
AGACC
+
FFFFF
@3715
AGACC
+
FFFFF
@3716
AGACC
+
FFFFF
@3717
TAAGC
+
FFFFF
@3718
AGACC
+
FFFFF
@3719
TGAGC
+
FFFFF
@3720
CAACC
+
FFFFF
@3721
TGACC
+
FFFFF
@3722
AGAGC
+
FFFFF
@3723
TGACC
+
FFFFF
@3724
AAACC
+
FFFFF
@3725
GGAGC
+
FFFFF
@3726
CGACC
+
FFFFF
@3727
AGACC
+
FFFFF
@3728
CAACC
+
FFFFF
@3729
TAACC
+
FFFFF
@3730
TGACC
+
FFFFF
@3731
AAAGC
+
FFFFF
@3732
TGACC
+
FFFFF
@3733
TGACC
+
FFFFF
@3734
AAACC
+
FFFFF
@3735
GAACC
+
FFFFF
@3736
ACACC
+
FFFFF
@3737
TTACC
+
FFFFF
@3738
GAACC
+
FFFFF
@3739
CGACC
+
FFFFF
@3740
AGACC
+
FFFFF
@3741
GCACC
+
FFFFF
@3742
TGACC
+
FFFFF
@3743
AAACC
+
FFFFF
@3744
CCACC
+
FFFFF
@3745
CGACC
+
FFFFF
@3746
AAACC
+
FFFFF
@3747
TGACC
+
FFFFF
@3748
TGACC
+
FFFFF
@3749
TAACC
+
FFFFF
@3750
AAACC
+
FFFFF
@3751
CTACC
+
FFFFF
@3752
TAACC
+
FFFFF
@3753
ATACC
+
FFFFF
@3754
AGACC
+
FFFFF
@3755
TAACC
+
FFFFF
@3756
AGACC
+
FFFFF
@3757
GAAGC
+
FFFFF
@3758
AGACC
+
FFFFF
@3759
AGATC
+
FFFFF
@3760
CGACC
+
FFFFF
@3761
CCACC
+
FFFFF
@3762
CGACC
+
FFFFF
@3763
TGATC
+
FFFFF
@3764
TCACC
+
FFFFF
@3765
AAACC
+
FFFFF
@3766
AGACC
+
FFFFF
@3767
AAACC
+
FFFFF
@3768
TGATC
+
FFFFF
@3769
TGACC
+
FFFFF
@3770
CGACC
+
FFFFF
@3771
AGACC
+
FFFFF
@3772
TGACC
+
FFFFF
@3773
AAAGC
+
FFFFF
@3774
TTACC
+
FFFFF
@3775
AGACC
+
FFFFF
@3776
CTACC
+
FFFFF
@3777
AAAGC
+
FFFFF
@3778
TGACC
+
FFFFF
@3779
CCACC
+
FFFFF
@3780
AGAGC
+
FFFFF
@3781
ACACC
+
FFFFF
@3782
GAACC
+
FFFFF
@3783
CGACC
+
FFFFF
@3784
GTACC
+
FFFFF
@3785
TCACC
+
FFFFF
@3786
CGACC
+
FFFFF
@3787
CAACC
+
FFFFF
@3788
AAACC
+
FFFFF
@3789
AGACC
+
FFFFF
@3790
TCACC
+
FFFFF
@3791
AAACC
+
FFFFF
@3792
TGACC
+
FFFFF
@3793
AAACC
+
FFFFF
@3794
ACACC
+
FFFFF
@3795
TAAGC
+
FFFFF
@3796
TGACC
+
FFFFF
@3797
AGACC
+
FFFFF
@3798
ACACC
+
FFFFF
@3799
CGACC
+
FFFFF
@3800
AGACC
+
FFFFF
@3801
GAACC
+
FFFFF
@3802
CAACC
+
FFFFF
@3803
ACACC
+
FFFFF
@3804
ACACC
+
FFFFF
@3805
TAACC
+
FFFFF
@3806
TAACC
+
FFFFF
@3807
CGACC
+
FFFFF
@3808
AGACC
+
FFFFF
@3809
CGAGC
+
FFFFF
@3810
AGACC
+
FFFFF
@3811
CCACC
+
FFFFF
@3812
AGACC
+
FFFFF
@3813
GAACC
+
FFFFF
@3814
AGACC
+
FFFFF
@3815
GAACC
+
FFFFF
@3816
TTACC
+
FFFFF
@3817
TCACC
+
FFFFF
@3818
TGACC
+
FFFFF
@3819
GGACC
+
FFFFF
@3820
ACACC
+
FFFFF
@3821
TAACC
+
FFFFF
@3822
CAACC
+
FFFFF
@3823
AAACC
+
FFFFF
@3824
AGAGC
+
FFFFF
@3825
GAATC
+
FFFFF
@3826
AGACC
+
FFFFF
@3827
TTACC
+
FFFFF
@3828
CGAGC
+
FFFFF
@3829
GCACC
+
FFFFF
@3830
GGACC
+
FFFFF
@3831
AGACC
+
FFFFF
@3832
TGAAC
+
FFFFF
@3833
TGATC
+
FFFFF
@3834
TGAGC
+
FFFFF
@3835
ATACC
+
FFFFF
@3836
TAACC
+
FFFFF
@3837
CAACC
+
FFFFF
@3838
CGATC
+
FFFFF
@3839
TAACC
+
FFFFF
@3840
TAACC
+
FFFFF
@3841
TGACC
+
FFFFF
@3842
AGAGC
+
FFFFF
@3843
AAAGC
+
FFFFF
@3844
TAACC
+
FFFFF
@3845
AAACC
+
FFFFF
@3846
GAAGC
+
FFFFF
@3847
CGACC
+
FFFFF
@3848
AGACC
+
FFFFF
@3849
CGACC
+
FFFFF
@3850
TGACA
+
FFFFF
@3851
GGACC
+
FFFFF
@3852
TCACC
+
FFFFF
@3853
GGACC
+
FFFFF
@3854
ATAGC
+
FFFFF
@3855
CCAGC
+
FFFFF
@3856
TGAGC
+
FFFFF
@3857
GGACC
+
FFFFF
@3858
AGACC
+
FFFFF
@3859
TGACC
+
FFFFF
@3860
CCACC
+
FFFFF
@3861
GGACG
+
FFFFF
@3862
GGAGC
+
FFFFF
@3863
TGAGA
+
FFFFF
@3864
AAACC
+
FFFFF
@3865
ACACC
+
FFFFF
@3866
GGACC
+
FFFFF
@3867
CGACC
+
FFFFF
@3868
AGACC
+
FFFFF
@3869
AGACC
+
FFFFF
@3870
TAACC
+
FFFFF
@3871
GGAGC
+
FFFFF
@3872
TTACC
+
FFFFF
@3873
CGACC
+
FFFFF
@3874
AAAGC
+
FFFFF
@3875
CGATC
+
FFFFF
@3876
AAACC
+
FFFFF
@3877
TGACC
+
FFFFF
@3878
TGACC
+
FFFFF
@3879
CGACC
+
FFFFF
@3880
CGACC
+
FFFFF
@3881
CCACC
+
FFFFF
@3882
TGACC
+
FFFFF
@3883
GGACC
+
FFFFF
@3884
ATAGC
+
FFFFF
@3885
AAAGC
+
FFFFF
@3886
TGACC
+
FFFFF
@3887
GGAGC
+
FFFFF
@3888
AGACC
+
FFFFF
@3889
GGACC
+
FFFFF
@3890
TAACC
+
FFFFF
@3891
CAATC
+
FFFFF
@3892
AAAGC
+
FFFFF
@3893
TGACC
+
FFFFF
@3894
TAACC
+
FFFFF
@3895
TGACC
+
FFFFF
@3896
AAATC
+
FFFFF
@3897
GGACC
+
FFFFF
@3898
CAAGC
+
FFFFF
@3899
TGACC
+
FFFFF
@3900
AGACC
+
FFFFF
@3901
GAACC
+
FFFFF
@3902
TGACC
+
FFFFF
@3903
CGACC
+
FFFFF
@3904
AGACC
+
FFFFF
@3905
CGACC
+
FFFFF
@3906
ATACC
+
FFFFF
@3907
TGAGC
+
FFFFF
@3908
TGACC
+
FFFFF
@3909
GGAAC
+
FFFFF
@3910
AAACC
+
FFFFF
@3911
TCACC
+
FFFFF
@3912
CGAGC
+
FFFFF
@3913
AAACC
+
FFFFF
@3914
TGACC
+
FFFFF
@3915
AGATC
+
FFFFF
@3916
TTACC
+
FFFFF
@3917
AAACC
+
FFFFF
@3918
TGACC
+
FFFFF
@3919
GCACC
+
FFFFF
@3920
CGAGC
+
FFFFF
@3921
GAACC
+
FFFFF
@3922
CAACC
+
FFFFF
@3923
CAACC
+
FFFFF
@3924
GCACC
+
FFFFF
@3925
GAACC
+
FFFFF
@3926
AAACC
+
FFFFF
@3927
AAACC
+
FFFFF
@3928
ACACC
+
FFFFF
@3929
CGATC
+
FFFFF
@3930
ACACC
+
FFFFF
@3931
GGACC
+
FFFFF
@3932
GAACC
+
FFFFF
@3933
AAACC
+
FFFFF
@3934
AGACC
+
FFFFF
@3935
TGACC
+
FFFFF
@3936
TGAGC
+
FFFFF
@3937
GGACC
+
FFFFF
@3938
AAACC
+
FFFFF
@3939
CGACC
+
FFFFF
@3940
TCACC
+
FFFFF
@3941
AGACC
+
FFFFF
@3942
TAACC
+
FFFFF
@3943
CGACC
+
FFFFF
@3944
TAACC
+
FFFFF
@3945
AAACC
+
FFFFF
@3946
AGACC
+
FFFFF
@3947
TAACC
+
FFFFF
@3948
AGACC
+
FFFFF
@3949
TGATC
+
FFFFF
@3950
GAACC
+
FFFFF
@3951
AAACC
+
FFFFF
@3952
AGACC
+
FFFFF
@3953
GGACC
+
FFFFF
@3954
TGACC
+
FFFFF
@3955
TGACC
+
FFFFF
@3956
CAACC
+
FFFFF
@3957
AGACC
+
FFFFF
@3958
GGACC
+
FFFFF
@3959
TAACA
+
FFFFF
@3960
GGAGC
+
FFFFF
@3961
TAATC
+
FFFFF
@3962
CGACC
+
FFFFF
@3963
ACAGC
+
FFFFF
@3964
AGACC
+
FFFFF
@3965
GGACC
+
FFFFF
@3966
AGACC
+
FFFFF
@3967
TCACC
+
FFFFF
@3968
ATAGC
+
FFFFF
@3969
TCACC
+
FFFFF
@3970
AGACC
+
FFFFF
@3971
ATACC
+
FFFFF
@3972
AGACC
+
FFFFF
@3973
TGACC
+
FFFFF
@3974
AGACC
+
FFFFF
@3975
AAAGC
+
FFFFF
@3976
AGACC
+
FFFFF
@3977
AAACC
+
FFFFF
@3978
TAACC
+
FFFFF
@3979
ATACC
+
FFFFF
@3980
AGACC
+
FFFFF
@3981
TGAGC
+
FFFFF
@3982
CAAGC
+
FFFFF
@3983
TAACC
+
FFFFF
@3984
GAAGC
+
FFFFF
@3985
GCACC
+
FFFFF
@3986
ACACC
+
FFFFF
@3987
TGACC
+
FFFFF
@3988
GGACC
+
FFFFF
@3989
TGACC
+
FFFFF
@3990
CGACC
+
FFFFF
@3991
CTATC
+
FFFFF
@3992
TGACC
+
FFFFF
@3993
ACACC
+
FFFFF
@3994
ACACC
+
FFFFF
@3995
AAACC
+
FFFFF
@3996
AGACC
+
FFFFF
@3997
ACACC
+
FFFFF
@3998
ATACC
+
FFFFF
@3999
TGACC
+
FFFFF
@4000
GCACC
+
FFFFF
@4001
TAACC
+
FFFFF
@4002
CTACC
+
FFFFF
@4003
TGACC
+
FFFFF
@4004
GGACC
+
FFFFF
@4005
CGACC
+
FFFFF
@4006
CAACC
+
FFFFF
@4007
TTACC
+
FFFFF
@4008
CGACC
+
FFFFF
@4009
TGAGC
+
FFFFF
@4010
TTAGC
+
FFFFF
@4011
AGACC
+
FFFFF
@4012
CGACC
+
FFFFF
@4013
TGACC
+
FFFFF
@4014
ATACC
+
FFFFF
@4015
CAACC
+
FFFFF
@4016
TCACC
+
FFFFF
@4017
AGACC
+
FFFFF
@4018
TAACC
+
FFFFF
@4019
ACACC
+
FFFFF
@4020
ATACC
+
FFFFF
@4021
CGACC
+
FFFFF
@4022
TAACC
+
FFFFF
@4023
AGACC
+
FFFFF
@4024
CAACC
+
FFFFF
@4025
GAACC
+
FFFFF
@4026
CCACC
+
FFFFF
@4027
GAACC
+
FFFFF
@4028
GGAGC
+
FFFFF
@4029
TAACC
+
FFFFF
@4030
TGACC
+
FFFFF
@4031
CGACC
+
FFFFF
@4032
TAAGC
+
FFFFF
@4033
AGACC
+
FFFFF
@4034
TAACC
+
FFFFF
@4035
AAAGC
+
FFFFF
@4036
TTACA
+
FFFFF
@4037
TGACC
+
FFFFF
@4038
GGACC
+
FFFFF
@4039
TGACA
+
FFFFF
@4040
GCAGC
+
FFFFF
@4041
TGACA
+
FFFFF
@4042
CGACC
+
FFFFF
@4043
TTACC
+
FFFFF
@4044
AAAGC
+
FFFFF
@4045
AGACC
+
FFFFF
@4046
GAATC
+
FFFFF
@4047
TGATC
+
FFFFF
@4048
TAACC
+
FFFFF
@4049
GGACC
+
FFFFF
@4050
AAACC
+
FFFFF
@4051
GCACC
+
FFFFF
@4052
TGACC
+
FFFFF
@4053
TAACC
+
FFFFF
@4054
AAACC
+
FFFFF
@4055
AAACC
+
FFFFF
@4056
TCATC
+
FFFFF
@4057
TAACC
+
FFFFF
@4058
CAAGC
+
FFFFF
@4059
GAACC
+
FFFFF
@4060
CGACC
+
FFFFF
@4061
TCACC
+
FFFFF
@4062
AAACC
+
FFFFF
@4063
GGACC
+
FFFFF
@4064
CAAGC
+
FFFFF
@4065
AAACC
+
FFFFF
@4066
AGACC
+
FFFFF
@4067
AGACC
+
FFFFF
@4068
TAACC
+
FFFFF
@4069
TCACC
+
FFFFF
@4070
AGATC
+
FFFFF
@4071
GCATC
+
FFFFF
@4072
AGACC
+
FFFFF
@4073
TTACC
+
FFFFF
@4074
CGAGC
+
FFFFF
@4075
AGAGC
+
FFFFF
@4076
TGACC
+
FFFFF
@4077
CAACC
+
FFFFF
@4078
AGACC
+
FFFFF
@4079
TGACC
+
FFFFF
@4080
ACACC
+
FFFFF
@4081
CTACC
+
FFFFF
@4082
AGACC
+
FFFFF
@4083
AGACC
+
FFFFF
@4084
GAACC
+
FFFFF
@4085
TAACC
+
FFFFF
@4086
AAACC
+
FFFFF
@4087
GGACC
+
FFFFF
@4088
CGACC
+
FFFFF
@4089
ACACC
+
FFFFF
@4090
GAACC
+
FFFFF
@4091
CGAGC
+
FFFFF
@4092
AGACC
+
FFFFF
@4093
AGACC
+
FFFFF
@4094
TGACC
+
FFFFF
@4095
TGACC
+
FFFFF
@4096
AAACC
+
FFFFF
@4097
TGACC
+
FFFFF
@4098
AAACC
+
FFFFF
@4099
CCACC
+
FFFFF
@4100
TAAGC
+
FFFFF
@4101
TGACC
+
FFFFF
@4102
CAACC
+
FFFFF
@4103
GGACC
+
FFFFF
@4104
AGACC
+
FFFFF
@4105
TGACC
+
FFFFF
@4106
CCACC
+
FFFFF
@4107
AGACC
+
FFFFF
@4108
GAAGC
+
FFFFF
@4109
AGACC
+
FFFFF
@4110
TAATC
+
FFFFF
@4111
AGACC
+
FFFFF
@4112
AGACC
+
FFFFF
@4113
AGACC
+
FFFFF
@4114
GGAGC
+
FFFFF
@4115
TGACC
+
FFFFF
@4116
TGACC
+
FFFFF
@4117
CGACC
+
FFFFF
@4118
ATACC
+
FFFFF
@4119
CTAGC
+
FFFFF
@4120
GTACC
+
FFFFF
@4121
GCACC
+
FFFFF
@4122
ACACC
+
FFFFF
@4123
CAACC
+
FFFFF
@4124
ACACC
+
FFFFF
@4125
GGACC
+
FFFFF
@4126
TGACC
+
FFFFF
@4127
TGACC
+
FFFFF
@4128
GGACC
+
FFFFF
@4129
AGACC
+
FFFFF
@4130
ATACC
+
FFFFF
@4131
CAACC
+
FFFFF
@4132
AAATC
+
FFFFF
@4133
GCACA
+
FFFFF
@4134
GGACC
+
FFFFF
@4135
AGACC
+
FFFFF
@4136
CTACC
+
FFFFF
@4137
CTACC
+
FFFFF
@4138
TGACC
+
FFFFF
@4139
AAAGC
+
FFFFF
@4140
TAACC
+
FFFFF
@4141
TGACC
+
FFFFF
@4142
TGAGC
+
FFFFF
@4143
AAACC
+
FFFFF
@4144
CAATC
+
FFFFF
@4145
AGAGC
+
FFFFF
@4146
GTACC
+
FFFFF
@4147
TGACA
+
FFFFF
@4148
CCACC
+
FFFFF
@4149
GAACC
+
FFFFF
@4150
GCACC
+
FFFFF
@4151
TGACC
+
FFFFF
@4152
GGACC
+
FFFFF
@4153
TCACC
+
FFFFF
@4154
AGACC
+
FFFFF
@4155
AGAGC
+
FFFFF
@4156
GGACC
+
FFFFF
@4157
TAACC
+
FFFFF
@4158
CAACC
+
FFFFF
@4159
TCATC
+
FFFFF
@4160
AAACA
+
FFFFF
@4161
TTACC
+
FFFFF
@4162
AGACC
+
FFFFF
@4163
TAACC
+
FFFFF
@4164
AAATC
+
FFFFF
@4165
GGACC
+
FFFFF
@4166
TGACC
+
FFFFF
@4167
ACACC
+
FFFFF
@4168
AGACC
+
FFFFF
@4169
CGATC
+
FFFFF
@4170
GGACC
+
FFFFF
@4171
TCACC
+
FFFFF
@4172
CGACC
+
FFFFF
@4173
AGACC
+
FFFFF
@4174
GGATC
+
FFFFF
@4175
TAACC
+
FFFFF
@4176
TTACC
+
FFFFF
@4177
GCACC
+
FFFFF
@4178
CCACC
+
FFFFF
@4179
CCACC
+
FFFFF
@4180
GAACC
+
FFFFF
@4181
CGACC
+
FFFFF
@4182
ACACC
+
FFFFF
@4183
TGACC
+
FFFFF
@4184
ACACC
+
FFFFF
@4185
AGACC
+
FFFFF
@4186
TGAGC
+
FFFFF
@4187
AAACC
+
FFFFF
@4188
TGACC
+
FFFFF
@4189
TGACC
+
FFFFF
@4190
CGACC
+
FFFFF
@4191
TAATC
+
FFFFF
@4192
AAACC
+
FFFFF
@4193
TGACC
+
FFFFF
@4194
TGACC
+
FFFFF
@4195
TAACC
+
FFFFF
@4196
GCACC
+
FFFFF
@4197
CAATC
+
FFFFF
@4198
TCATA
+
FFFFF
@4199
TGACC
+
FFFFF
@4200
GGATC
+
FFFFF
@4201
AGACC
+
FFFFF
@4202
CGACC
+
FFFFF
@4203
AAACC
+
FFFFF
@4204
TGACC
+
FFFFF
@4205
AGACC
+
FFFFF
@4206
AAACC
+
FFFFF
@4207
CAACC
+
FFFFF
@4208
CGACC
+
FFFFF
@4209
CGACC
+
FFFFF
@4210
CGACC
+
FFFFF
@4211
AAACC
+
FFFFF
@4212
AGACC
+
FFFFF
@4213
TAACC
+
FFFFF
@4214
GAACC
+
FFFFF
@4215
CGAGC
+
FFFFF
@4216
AAACC
+
FFFFF
@4217
TCACC
+
FFFFF
@4218
AGACC
+
FFFFF
@4219
TGAGC
+
FFFFF
@4220
TGAGC
+
FFFFF
@4221
TGACC
+
FFFFF
@4222
TAACC
+
FFFFF
@4223
TAACA
+
FFFFF
@4224
TGACC
+
FFFFF
@4225
GGAAC
+
FFFFF
@4226
AGAGC
+
FFFFF
@4227
AGACC
+
FFFFF
@4228
GGAGC
+
FFFFF
@4229
TGACC
+
FFFFF
@4230
GGACC
+
FFFFF
@4231
CTAGC
+
FFFFF
@4232
CAAGC
+
FFFFF
@4233
CGACC
+
FFFFF
@4234
GTACC
+
FFFFF
@4235
ACACC
+
FFFFF
@4236
TCACC
+
FFFFF
@4237
TAACC
+
FFFFF
@4238
AGACC
+
FFFFF
@4239
AAACC
+
FFFFF
@4240
TGACC
+
FFFFF
@4241
TGACC
+
FFFFF
@4242
ACACC
+
FFFFF
@4243
GCAGC
+
FFFFF
@4244
TGACC
+
FFFFF
@4245
CAACC
+
FFFFF
@4246
ACATC
+
FFFFF
@4247
AGAGC
+
FFFFF
@4248
TGAGC
+
FFFFF
@4249
GAACC
+
FFFFF
@4250
ACACC
+
FFFFF
@4251
CGAGC
+
FFFFF
@4252
AGACC
+
FFFFF
@4253
TCACC
+
FFFFF
@4254
AGACC
+
FFFFF
@4255
TGACC
+
FFFFF
@4256
TTAGC
+
FFFFF
@4257
TGAGA
+
FFFFF
@4258
TGACC
+
FFFFF
@4259
TCACC
+
FFFFF
@4260
TGAGC
+
FFFFF
@4261
CCACC
+
FFFFF
@4262
CGACC
+
FFFFF
@4263
TGACC
+
FFFFF
@4264
TGACC
+
FFFFF
@4265
AGACC
+
FFFFF
@4266
TGACC
+
FFFFF
@4267
TGAAC
+
FFFFF
@4268
AGACC
+
FFFFF
@4269
TAACC
+
FFFFF
@4270
CCACC
+
FFFFF
@4271
TGACC
+
FFFFF
@4272
GGACC
+
FFFFF
@4273
ATACC
+
FFFFF
@4274
CGACC
+
FFFFF
@4275
TGAGC
+
FFFFF
@4276
TTACC
+
FFFFF
@4277
AGACC
+
FFFFF
@4278
TGAGC
+
FFFFF
@4279
TAATC
+
FFFFF
@4280
AAACC
+
FFFFF
@4281
AGACC
+
FFFFF
@4282
ATAGC
+
FFFFF
@4283
GCACC
+
FFFFF
@4284
GGACC
+
FFFFF
@4285
AGACC
+
FFFFF
@4286
TGACC
+
FFFFF
@4287
ACACC
+
FFFFF
@4288
CGATC
+
FFFFF
@4289
TGACC
+
FFFFF
@4290
AGAGC
+
FFFFF
@4291
GGACC
+
FFFFF
@4292
ATACC
+
FFFFF
@4293
AGACC
+
FFFFF
@4294
CAACC
+
FFFFF
@4295
AAATC
+
FFFFF
@4296
TGAGC
+
FFFFF
@4297
TAACC
+
FFFFF
@4298
CAACC
+
FFFFF
@4299
AGACC
+
FFFFF
@4300
GGACC
+
FFFFF
@4301
GGACC
+
FFFFF
@4302
AAATA
+
FFFFF
@4303
CGACC
+
FFFFF
@4304
TAAGC
+
FFFFF
@4305
CAACC
+
FFFFF
@4306
AGACC
+
FFFFF
@4307
CAACC
+
FFFFF
@4308
TGACC
+
FFFFF
@4309
TTACC
+
FFFFF
@4310
AAACC
+
FFFFF
@4311
TCACC
+
FFFFF
@4312
AGACC
+
FFFFF
@4313
CTACC
+
FFFFF
@4314
ATACC
+
FFFFF
@4315
TAACC
+
FFFFF
@4316
GGACC
+
FFFFF
@4317
AAACC
+
FFFFF
@4318
TAACC
+
FFFFF
@4319
TGACC
+
FFFFF
@4320
TGACC
+
FFFFF
@4321
GGACC
+
FFFFF
@4322
CGACC
+
FFFFF
@4323
AAACC
+
FFFFF
@4324
TGAGC
+
FFFFF
@4325
AGACC
+
FFFFF
@4326
GAAGC
+
FFFFF
@4327
AAACC
+
FFFFF
@4328
AGACA
+
FFFFF
@4329
TCACC
+
FFFFF
@4330
CTACC
+
FFFFF
@4331
ATACC
+
FFFFF
@4332
TTACC
+
FFFFF
@4333
AAAGC
+
FFFFF
@4334
AAACC
+
FFFFF
@4335
TGACC
+
FFFFF
@4336
GGACC
+
FFFFF
@4337
ACACC
+
FFFFF
@4338
AGACC
+
FFFFF
@4339
GGAGC
+
FFFFF
@4340
AGACC
+
FFFFF
@4341
AGACC
+
FFFFF
@4342
GGACC
+
FFFFF
@4343
CGACC
+
FFFFF
@4344
GAACC
+
FFFFF
@4345
GAACC
+
FFFFF
@4346
GAACC
+
FFFFF
@4347
ATACC
+
FFFFF
@4348
AGACC
+
FFFFF
@4349
GTAGC
+
FFFFF
@4350
CGACA
+
FFFFF
@4351
AGACC
+
FFFFF
@4352
CGACC
+
FFFFF
@4353
GGACC
+
FFFFF
@4354
AGACC
+
FFFFF
@4355
AAACC
+
FFFFF
@4356
AGACC
+
FFFFF
@4357
GGACC
+
FFFFF
@4358
CCACC
+
FFFFF
@4359
GTACC
+
FFFFF
@4360
TGACC
+
FFFFF
@4361
CGACC
+
FFFFF
@4362
CGAGC
+
FFFFF
@4363
CAACC
+
FFFFF
@4364
AGACC
+
FFFFF
@4365
TAACC
+
FFFFF
@4366
TAACC
+
FFFFF
@4367
CCAGC
+
FFFFF
@4368
AGACC
+
FFFFF
@4369
TGACC
+
FFFFF
@4370
TGACC
+
FFFFF
@4371
ATACC
+
FFFFF
@4372
AGACC
+
FFFFF
@4373
GAACC
+
FFFFF
@4374
CAACC
+
FFFFF
@4375
CGACC
+
FFFFF
@4376
AAACC
+
FFFFF
@4377
ACACC
+
FFFFF
@4378
CAACC
+
FFFFF
@4379
GAATC
+
FFFFF
@4380
ACAGC
+
FFFFF
@4381
GGAGC
+
FFFFF
@4382
GCACC
+
FFFFF
@4383
AGACC
+
FFFFF
@4384
CCAGC
+
FFFFF
@4385
AGAGC
+
FFFFF
@4386
GAACC
+
FFFFF
@4387
TAAGC
+
FFFFF
@4388
TCACC
+
FFFFF
@4389
CCACC
+
FFFFF
@4390
AAACC
+
FFFFF
@4391
TAACC
+
FFFFF
@4392
GGATC
+
FFFFF
@4393
TGACC
+
FFFFF
@4394
ACACC
+
FFFFF
@4395
AAACC
+
FFFFF
@4396
TGACC
+
FFFFF
@4397
TGACC
+
FFFFF
@4398
GGACC
+
FFFFF
@4399
TGACC
+
FFFFF
@4400
AGACC
+
FFFFF
@4401
ACAGC
+
FFFFF
@4402
CGATC
+
FFFFF
@4403
CAACC
+
FFFFF
@4404
AGACC
+
FFFFF
@4405
GGATC
+
FFFFF
@4406
GCACC
+
FFFFF
@4407
AGAGC
+
FFFFF
@4408
AGACC
+
FFFFF
@4409
GAACC
+
FFFFF
@4410
TGACC
+
FFFFF
@4411
TGACC
+
FFFFF
@4412
TGACC
+
FFFFF
@4413
CCAGC
+
FFFFF
@4414
TAACC
+
FFFFF
@4415
ACACC
+
FFFFF
@4416
AGACC
+
FFFFF
@4417
TAACC
+
FFFFF
@4418
AGAGC
+
FFFFF
@4419
AGAGC
+
FFFFF
@4420
AGACC
+
FFFFF
@4421
TGACC
+
FFFFF
@4422
GTACC
+
FFFFF
@4423
TAACC
+
FFFFF
@4424
TTACC
+
FFFFF
@4425
TGACC
+
FFFFF
@4426
TAACC
+
FFFFF
@4427
TTACG
+
FFFFF
@4428
TAACC
+
FFFFF
@4429
AGACC
+
FFFFF
@4430
AGACC
+
FFFFF
@4431
GGACC
+
FFFFF
@4432
AGATC
+
FFFFF
@4433
CAACC
+
FFFFF
@4434
AGATC
+
FFFFF
@4435
TAACC
+
FFFFF
@4436
ACACC
+
FFFFF
@4437
CAACC
+
FFFFF
@4438
CGATC
+
FFFFF
@4439
TGACC
+
FFFFF
@4440
ACACC
+
FFFFF
@4441
TGACC
+
FFFFF
@4442
CAACC
+
FFFFF
@4443
CGACC
+
FFFFF
@4444
GAACC
+
FFFFF
@4445
CAACC
+
FFFFF
@4446
TGACC
+
FFFFF
@4447
AGACC
+
FFFFF
@4448
CAACC
+
FFFFF
@4449
GAACC
+
FFFFF
@4450
ATACA
+
FFFFF
@4451
GTATC
+
FFFFF
@4452
CGACC
+
FFFFF
@4453
AGACC
+
FFFFF
@4454
TGACC
+
FFFFF
@4455
AAACC
+
FFFFF
@4456
TGACC
+
FFFFF
@4457
AGACC
+
FFFFF
@4458
TGATC
+
FFFFF
@4459
AAACC
+
FFFFF
@4460
CAACC
+
FFFFF
@4461
AGATC
+
FFFFF
@4462
ATACC
+
FFFFF
@4463
AGACC
+
FFFFF
@4464
AAACC
+
FFFFF
@4465
AGACC
+
FFFFF
@4466
CGACC
+
FFFFF
@4467
TGACC
+
FFFFF
@4468
TGACC
+
FFFFF
@4469
AGATC
+
FFFFF
@4470
AGACC
+
FFFFF
@4471
GGACC
+
FFFFF
@4472
AGAGC
+
FFFFF
@4473
GGACC
+
FFFFF
@4474
TGACC
+
FFFFF
@4475
TGACC
+
FFFFF
@4476
CGACC
+
FFFFF
@4477
TAACC
+
FFFFF
@4478
GGATC
+
FFFFF
@4479
CAACC
+
FFFFF
@4480
TAACC
+
FFFFF
@4481
ACACC
+
FFFFF
@4482
GAACC
+
FFFFF
@4483
TAAGC
+
FFFFF
@4484
AAACC
+
FFFFF
@4485
TGAGC
+
FFFFF
@4486
AGACC
+
FFFFF
@4487
TCACC
+
FFFFF
@4488
CGAGC
+
FFFFF
@4489
TGACC
+
FFFFF
@4490
TAACC
+
FFFFF
@4491
AGACC
+
FFFFF
@4492
AGAGC
+
FFFFF
@4493
AGACC
+
FFFFF
@4494
TGACC
+
FFFFF
@4495
AAAGC
+
FFFFF
@4496
CGACC
+
FFFFF
@4497
AGAGC
+
FFFFF
@4498
TGACC
+
FFFFF
@4499
TGACC
+
FFFFF
@4500
AAACC
+
FFFFF
@4501
CGACC
+
FFFFF
@4502
TGACC
+
FFFFF
@4503
AGACC
+
FFFFF
@4504
TGAGC
+
FFFFF
@4505
ACACC
+
FFFFF
@4506
TGACA
+
FFFFF
@4507
AAACC
+
FFFFF
@4508
TGAGC
+
FFFFF
@4509
TAAGC
+
FFFFF
@4510
GAACC
+
FFFFF
@4511
TGACA
+
FFFFF
@4512
ACACC
+
FFFFF
@4513
TGACC
+
FFFFF
@4514
GAACC
+
FFFFF
@4515
ATAAC
+
FFFFF
@4516
TGACA
+
FFFFF
@4517
GGACC
+
FFFFF
@4518
AAAGC
+
FFFFF
@4519
CGACC
+
FFFFF
@4520
AAACC
+
FFFFF
@4521
AGACC
+
FFFFF
@4522
TTACC
+
FFFFF
@4523
CAACC
+
FFFFF
@4524
GAACC
+
FFFFF
@4525
GTACC
+
FFFFF
@4526
TGACC
+
FFFFF
@4527
AAAGC
+
FFFFF
@4528
CAACC
+
FFFFF
@4529
AGACC
+
FFFFF
@4530
AGACC
+
FFFFF
@4531
AAACC
+
FFFFF
@4532
AGACC
+
FFFFF
@4533
AGACC
+
FFFFF
@4534
AAACC
+
FFFFF
@4535
AAACC
+
FFFFF
@4536
TAACC
+
FFFFF
@4537
AGATC
+
FFFFF
@4538
AAACC
+
FFFFF
@4539
TCACC
+
FFFFF
@4540
TGACC
+
FFFFF
@4541
AGACC
+
FFFFF
@4542
AGAGC
+
FFFFF
@4543
AGAGC
+
FFFFF
@4544
GGACC
+
FFFFF
@4545
AGACC
+
FFFFF
@4546
ACAGC
+
FFFFF
@4547
GCACC
+
FFFFF
@4548
CGACC
+
FFFFF
@4549
TGACC
+
FFFFF
@4550
CGACC
+
FFFFF
@4551
GGACA
+
FFFFF
@4552
AAACC
+
FFFFF
@4553
GCATC
+
FFFFF
@4554
TAAGC
+
FFFFF
@4555
AGAGC
+
FFFFF
@4556
AAACC
+
FFFFF
@4557
CGACC
+
FFFFF
@4558
GCACC
+
FFFFF
@4559
ACAAC
+
FFFFF
@4560
CGACC
+
FFFFF
@4561
AGACC
+
FFFFF
@4562
CAACC
+
FFFFF
@4563
ACACC
+
FFFFF
@4564
ATACC
+
FFFFF
@4565
GAACC
+
FFFFF
@4566
AGACC
+
FFFFF
@4567
TCACC
+
FFFFF
@4568
AGACC
+
FFFFF
@4569
AAACC
+
FFFFF
@4570
AGACC
+
FFFFF
@4571
CAACC
+
FFFFF
@4572
TGACC
+
FFFFF
@4573
ACACC
+
FFFFF
@4574
TGACC
+
FFFFF
@4575
ACACC
+
FFFFF
@4576
CGAGC
+
FFFFF
@4577
GGACC
+
FFFFF
@4578
CCACA
+
FFFFF
@4579
ACAGC
+
FFFFF
@4580
GGACC
+
FFFFF
@4581
AAACC
+
FFFFF
@4582
AAACA
+
FFFFF
@4583
GGACC
+
FFFFF
@4584
GGACC
+
FFFFF
@4585
ACACC
+
FFFFF
@4586
AAACC
+
FFFFF
@4587
AGACC
+
FFFFF
@4588
AGACC
+
FFFFF
@4589
TGACC
+
FFFFF
@4590
AGACC
+
FFFFF
@4591
CTACC
+
FFFFF
@4592
CGACC
+
FFFFF
@4593
GAACC
+
FFFFF
@4594
AAAGC
+
FFFFF
@4595
ACACC
+
FFFFF
@4596
TGACC
+
FFFFF
@4597
AAAGC
+
FFFFF
@4598
GCACC
+
FFFFF
@4599
AGAGC
+
FFFFF
@4600
GGACC
+
FFFFF
@4601
TCAGC
+
FFFFF
@4602
AGACC
+
FFFFF
@4603
ACACC
+
FFFFF
@4604
AAACC
+
FFFFF
@4605
TAACC
+
FFFFF
@4606
GGACC
+
FFFFF
@4607
TTACC
+
FFFFF
@4608
ACACC
+
FFFFF
@4609
GCACC
+
FFFFF
@4610
AGATC
+
FFFFF
@4611
GGACC
+
FFFFF
@4612
GGACC
+
FFFFF
@4613
TGATC
+
FFFFF
@4614
TCACC
+
FFFFF
@4615
ACACC
+
FFFFF
@4616
AGACC
+
FFFFF
@4617
AAACC
+
FFFFF
@4618
CAAGC
+
FFFFF
@4619
AGACC
+
FFFFF
@4620
AAACC
+
FFFFF
@4621
GGACC
+
FFFFF
@4622
ACACC
+
FFFFF
@4623
TAACC
+
FFFFF
@4624
TCACC
+
FFFFF
@4625
AGACC
+
FFFFF
@4626
GGAAC
+
FFFFF
@4627
TGATC
+
FFFFF
@4628
ACACA
+
FFFFF
@4629
ATACA
+
FFFFF
@4630
AGACC
+
FFFFF
@4631
AAACC
+
FFFFF
@4632
AGACC
+
FFFFF
@4633
AGACC
+
FFFFF
@4634
AGACC
+
FFFFF
@4635
TGAGC
+
FFFFF
@4636
AGACC
+
FFFFF
@4637
AGACC
+
FFFFF
@4638
TAACC
+
FFFFF
@4639
TGAGC
+
FFFFF
@4640
TAACC
+
FFFFF
@4641
ACACC
+
FFFFF
@4642
CCACC
+
FFFFF
@4643
GGACC
+
FFFFF
@4644
TAACC
+
FFFFF
@4645
TCAAC
+
FFFFF
@4646
AGACC
+
FFFFF
@4647
GGAGC
+
FFFFF
@4648
TTACC
+
FFFFF
@4649
TGACC
+
FFFFF
@4650
CAACC
+
FFFFF
@4651
AGACC
+
FFFFF
@4652
GAACC
+
FFFFF
@4653
TAAGC
+
FFFFF
@4654
GTACC
+
FFFFF
@4655
AGACC
+
FFFFF
@4656
ACACC
+
FFFFF
@4657
CGACC
+
FFFFF
@4658
GGAGC
+
FFFFF
@4659
CAACC
+
FFFFF
@4660
TCAGC
+
FFFFF
@4661
AGACC
+
FFFFF
@4662
TCACC
+
FFFFF
@4663
AAACC
+
FFFFF
@4664
ACACC
+
FFFFF
@4665
AGACC
+
FFFFF
@4666
CGAAC
+
FFFFF
@4667
AGACC
+
FFFFF
@4668
ACACG
+
FFFFF
@4669
ATACC
+
FFFFF
@4670
AAACC
+
FFFFF
@4671
CCACC
+
FFFFF
@4672
ACACC
+
FFFFF
@4673
TCAGC
+
FFFFF
@4674
GCACC
+
FFFFF
@4675
AAATC
+
FFFFF
@4676
TGACC
+
FFFFF
@4677
TGACC
+
FFFFF
@4678
TGACC
+
FFFFF
@4679
CGACC
+
FFFFF
@4680
CTAGC
+
FFFFF
@4681
AGACC
+
FFFFF
@4682
AGACA
+
FFFFF
@4683
AAACC
+
FFFFF
@4684
CGACC
+
FFFFF
@4685
AGACC
+
FFFFF
@4686
TCACC
+
FFFFF
@4687
TGATA
+
FFFFF
@4688
TGACC
+
FFFFF
@4689
TGATC
+
FFFFF
@4690
AAACC
+
FFFFF
@4691
ATACC
+
FFFFF
@4692
TAACC
+
FFFFF
@4693
GGACC
+
FFFFF
@4694
TGACC
+
FFFFF
@4695
TGACC
+
FFFFF
@4696
TGACC
+
FFFFF
@4697
TGACC
+
FFFFF
@4698
AAACC
+
FFFFF
@4699
CGACC
+
FFFFF
@4700
ACAGC
+
FFFFF
@4701
TAACC
+
FFFFF
@4702
AGACC
+
FFFFF
@4703
TAACC
+
FFFFF
@4704
TTACC
+
FFFFF
@4705
AGACC
+
FFFFF
@4706
AAAAC
+
FFFFF
@4707
TGACC
+
FFFFF
@4708
TAACC
+
FFFFF
@4709
TGACC
+
FFFFF
@4710
TGACC
+
FFFFF
@4711
TGACC
+
FFFFF
@4712
CCACC
+
FFFFF
@4713
CGACC
+
FFFFF
@4714
GAACC
+
FFFFF
@4715
GCACC
+
FFFFF
@4716
CGACC
+
FFFFF
@4717
TGACC
+
FFFFF
@4718
TCACC
+
FFFFF
@4719
AGATC
+
FFFFF
@4720
AAACC
+
FFFFF
@4721
TGACC
+
FFFFF
@4722
TGACC
+
FFFFF
@4723
ACACC
+
FFFFF
@4724
ATACC
+
FFFFF
@4725
GGACC
+
FFFFF
@4726
AGACC
+
FFFFF
@4727
TGACC
+
FFFFF
@4728
CAACC
+
FFFFF
@4729
TGACC
+
FFFFF
@4730
GAACC
+
FFFFF
@4731
TAACC
+
FFFFF
@4732
AAACC
+
FFFFF
@4733
CAACC
+
FFFFF
@4734
TGATC
+
FFFFF
@4735
TGACC
+
FFFFF
@4736
CTACC
+
FFFFF
@4737
AGACC
+
FFFFF
@4738
TGACC
+
FFFFF
@4739
GTATC
+
FFFFF
@4740
GGAGC
+
FFFFF
@4741
TTACC
+
FFFFF
@4742
TGAAC
+
FFFFF
@4743
CAACC
+
FFFFF
@4744
CAACC
+
FFFFF
@4745
GGACC
+
FFFFF
@4746
AGACC
+
FFFFF
@4747
TTACC
+
FFFFF
@4748
GGACC
+
FFFFF
@4749
CAACC
+
FFFFF
@4750
ACACC
+
FFFFF
@4751
TGACC
+
FFFFF
@4752
TAACC
+
FFFFF
@4753
TGACG
+
FFFFF
@4754
GGACC
+
FFFFF
@4755
CGAGC
+
FFFFF
@4756
TGACC
+
FFFFF
@4757
CAATC
+
FFFFF
@4758
GAACC
+
FFFFF
@4759
TGATC
+
FFFFF
@4760
ACACC
+
FFFFF
@4761
ACAGC
+
FFFFF
@4762
AGACC
+
FFFFF
@4763
ACACC
+
FFFFF
@4764
TCACC
+
FFFFF
@4765
AGACC
+
FFFFF
@4766
CGACC
+
FFFFF
@4767
TAACC
+
FFFFF
@4768
ATACC
+
FFFFF
@4769
CAACC
+
FFFFF
@4770
TAACC
+
FFFFF
@4771
TAACC
+
FFFFF
@4772
AGACC
+
FFFFF
@4773
TGACC
+
FFFFF
@4774
CTACC
+
FFFFF
@4775
TGAGC
+
FFFFF
@4776
TAACC
+
FFFFF
@4777
TCACC
+
FFFFF
@4778
AGACC
+
FFFFF
@4779
GCACC
+
FFFFF
@4780
AGACC
+
FFFFF
@4781
AAACC
+
FFFFF
@4782
CTAGC
+
FFFFF
@4783
GGACC
+
FFFFF
@4784
AAACC
+
FFFFF
@4785
ACACC
+
FFFFF
@4786
TGACC
+
FFFFF
@4787
CAAGC
+
FFFFF
@4788
CAACC
+
FFFFF
@4789
CTACC
+
FFFFF
@4790
GAACC
+
FFFFF
@4791
ATACC
+
FFFFF
@4792
AAACC
+
FFFFF
@4793
TAACA
+
FFFFF
@4794
AGACA
+
FFFFF
@4795
GGACC
+
FFFFF
@4796
AAACC
+
FFFFF
@4797
TGACC
+
FFFFF
@4798
TCACC
+
FFFFF
@4799
AGACC
+
FFFFF
@4800
ACATC
+
FFFFF
@4801
AAACC
+
FFFFF
@4802
CGACC
+
FFFFF
@4803
TGACC
+
FFFFF
@4804
CGACC
+
FFFFF
@4805
GGACC
+
FFFFF
@4806
GGACC
+
FFFFF
@4807
TGACC
+
FFFFF
@4808
CAACC
+
FFFFF
@4809
GGAGC
+
FFFFF
@4810
ATACA
+
FFFFF
@4811
AGAGC
+
FFFFF
@4812
AGACC
+
FFFFF
@4813
ACAGC
+
FFFFF
@4814
AAAGC
+
FFFFF
@4815
TAACC
+
FFFFF
@4816
GAATA
+
FFFFF
@4817
TGACC
+
FFFFF
@4818
TCACC
+
FFFFF
@4819
TAAGC
+
FFFFF
@4820
TAACC
+
FFFFF
@4821
TGACC
+
FFFFF
@4822
TAACC
+
FFFFF
@4823
CGACC
+
FFFFF
@4824
TGACC
+
FFFFF
@4825
TTACC
+
FFFFF
@4826
TGACC
+
FFFFF
@4827
TGAGC
+
FFFFF
@4828
AGACC
+
FFFFF
@4829
GAACA
+
FFFFF
@4830
TCAGC
+
FFFFF
@4831
TGACC
+
FFFFF
@4832
AGACC
+
FFFFF
@4833
GAACC
+
FFFFF
@4834
TAACC
+
FFFFF
@4835
AGACC
+
FFFFF
@4836
TAACC
+
FFFFF
@4837
CAACC
+
FFFFF
@4838
CAACC
+
FFFFF
@4839
ACACC
+
FFFFF
@4840
GAACC
+
FFFFF
@4841
AGAAC
+
FFFFF
@4842
TAACC
+
FFFFF
@4843
CGACC
+
FFFFF
@4844
AAAGC
+
FFFFF
@4845
TAACC
+
FFFFF
@4846
CGAGA
+
FFFFF
@4847
AGACC
+
FFFFF
@4848
AGACC
+
FFFFF
@4849
GTACC
+
FFFFF
@4850
AGACC
+
FFFFF
@4851
GAACC
+
FFFFF
@4852
TAACC
+
FFFFF
@4853
CGACC
+
FFFFF
@4854
TGACC
+
FFFFF
@4855
GGACC
+
FFFFF
@4856
GGACC
+
FFFFF
@4857
TAACC
+
FFFFF
@4858
AGACC
+
FFFFF
@4859
GAACC
+
FFFFF
@4860
AAAGC
+
FFFFF
@4861
TGACC
+
FFFFF
@4862
AGACC
+
FFFFF
@4863
TTACC
+
FFFFF
@4864
TCACC
+
FFFFF
@4865
AAACC
+
FFFFF
@4866
AAACC
+
FFFFF
@4867
AAACA
+
FFFFF
@4868
AAAGC
+
FFFFF
@4869
AGACC
+
FFFFF
@4870
CTAGC
+
FFFFF
@4871
GGACC
+
FFFFF
@4872
CGACC
+
FFFFF
@4873
CAACC
+
FFFFF
@4874
AGACC
+
FFFFF
@4875
AGAGC
+
FFFFF
@4876
AAAGC
+
FFFFF
@4877
TAAAC
+
FFFFF
@4878
AGAGC
+
FFFFF
@4879
AGACC
+
FFFFF
@4880
AAACC
+
FFFFF
@4881
TAACC
+
FFFFF
@4882
CCACC
+
FFFFF
@4883
ATACC
+
FFFFF
@4884
CCACC
+
FFFFF
@4885
TGAGC
+
FFFFF
@4886
TGACC
+
FFFFF
@4887
TAACC
+
FFFFF
@4888
AGACC
+
FFFFF
@4889
CAAGC
+
FFFFF
@4890
CCAGC
+
FFFFF
@4891
CGAGC
+
FFFFF
@4892
CCACC
+
FFFFF
@4893
TGATC
+
FFFFF
@4894
AAACC
+
FFFFF
@4895
AGACC
+
FFFFF
@4896
CAATC
+
FFFFF
@4897
AGACC
+
FFFFF
@4898
TTACC
+
FFFFF
@4899
ACAGC
+
FFFFF
@4900
AAAGC
+
FFFFF
@4901
GGACC
+
FFFFF
@4902
TGACC
+
FFFFF
@4903
CGACC
+
FFFFF
@4904
CGACC
+
FFFFF
@4905
CAACC
+
FFFFF
@4906
CGACC
+
FFFFF
@4907
CCAGC
+
FFFFF
@4908
GGACC
+
FFFFF
@4909
TGACC
+
FFFFF
@4910
AAACC
+
FFFFF
@4911
ATAGC
+
FFFFF
@4912
TTACC
+
FFFFF
@4913
ACACC
+
FFFFF
@4914
GGACC
+
FFFFF
@4915
AAACC
+
FFFFF
@4916
AAACC
+
FFFFF
@4917
TGACC
+
FFFFF
@4918
CTACC
+
FFFFF
@4919
TGACC
+
FFFFF
@4920
GGACC
+
FFFFF
@4921
GGACC
+
FFFFF
@4922
AAACC
+
FFFFF
@4923
AGACC
+
FFFFF
@4924
GGAGA
+
FFFFF
@4925
AGACC
+
FFFFF
@4926
GTACC
+
FFFFF
@4927
GGACC
+
FFFFF
@4928
AGACC
+
FFFFF
@4929
TGACC
+
FFFFF
@4930
AAAGC
+
FFFFF
@4931
AGACC
+
FFFFF
@4932
TGACC
+
FFFFF
@4933
GGAGC
+
FFFFF
@4934
GCACC
+
FFFFF
@4935
TGACC
+
FFFFF
@4936
GGACC
+
FFFFF
@4937
TGACC
+
FFFFF
@4938
GGACC
+
FFFFF
@4939
TAACC
+
FFFFF
@4940
CAACC
+
FFFFF
@4941
AGACC
+
FFFFF
@4942
AGACC
+
FFFFF
@4943
TCACC
+
FFFFF
@4944
TGAGC
+
FFFFF
@4945
TGACC
+
FFFFF
@4946
CCATC
+
FFFFF
@4947
TAACC
+
FFFFF
@4948
ACACC
+
FFFFF
@4949
ACAGC
+
FFFFF
@4950
TTACC
+
FFFFF
@4951
GGACC
+
FFFFF
@4952
AGAGC
+
FFFFF
@4953
GGATC
+
FFFFF
@4954
TGACC
+
FFFFF
@4955
GAACC
+
FFFFF
@4956
AGACC
+
FFFFF
@4957
CCACC
+
FFFFF
@4958
ACACC
+
FFFFF
@4959
TAATC
+
FFFFF
@4960
ATACC
+
FFFFF
@4961
ACAGC
+
FFFFF
@4962
AGATC
+
FFFFF
@4963
TCACC
+
FFFFF
@4964
AGACC
+
FFFFF
@4965
TGACC
+
FFFFF
@4966
AAACC
+
FFFFF
@4967
ACACC
+
FFFFF
@4968
ACACC
+
FFFFF
@4969
GAATC
+
FFFFF
@4970
TAACC
+
FFFFF
@4971
ATACC
+
FFFFF
@4972
ATACG
+
FFFFF
@4973
CCACC
+
FFFFF
@4974
AAACC
+
FFFFF
@4975
ACACC
+
FFFFF
@4976
CGACC
+
FFFFF
@4977
TGACC
+
FFFFF
@4978
AGACC
+
FFFFF
@4979
TAACC
+
FFFFF
@4980
TCAGC
+
FFFFF
@4981
ACAGC
+
FFFFF
@4982
TAACC
+
FFFFF
@4983
TAACC
+
FFFFF
@4984
GGACC
+
FFFFF
@4985
TAAGC
+
FFFFF
@4986
CGACC
+
FFFFF
@4987
CGACC
+
FFFFF
@4988
TGACC
+
FFFFF
@4989
TGACC
+
FFFFF
@4990
AAACC
+
FFFFF
@4991
AAAGC
+
FFFFF
@4992
TGACC
+
FFFFF
@4993
GAACC
+
FFFFF
@4994
TGAGC
+
FFFFF
@4995
TGACC
+
FFFFF
@4996
TGACC
+
FFFFF
@4997
ACACC
+
FFFFF
@4998
TGACC
+
FFFFF
@4999
TGAGC
+
FFFFF
@5000
TAACC
+
FFFFF
@5001
TAACC
+
FFFFF
@5002
TCACC
+
FFFFF
@5003
TCACC
+
FFFFF
@5004
TAACC
+
FFFFF
@5005
TGACC
+
FFFFF
@5006
AGACC
+
FFFFF
@5007
CGACC
+
FFFFF
@5008
TAACC
+
FFFFF
@5009
TCAGC
+
FFFFF
@5010
TGACC
+
FFFFF
@5011
TCACC
+
FFFFF
@5012
GCACC
+
FFFFF
@5013
CGACC
+
FFFFF
@5014
TAACC
+
FFFFF
@5015
TCACA
+
FFFFF
@5016
AGACC
+
FFFFF
@5017
GAACC
+
FFFFF
@5018
AGAGC
+
FFFFF
@5019
CCACC
+
FFFFF
@5020
TTAGC
+
FFFFF
@5021
TAACC
+
FFFFF
@5022
TGACC
+
FFFFF
@5023
GGATC
+
FFFFF
@5024
AGACC
+
FFFFF
@5025
GGACC
+
FFFFF
@5026
GGATC
+
FFFFF
@5027
AGACC
+
FFFFF
@5028
GAAGC
+
FFFFF
@5029
CCACC
+
FFFFF
@5030
CGACC
+
FFFFF
@5031
TGACC
+
FFFFF
@5032
ATACC
+
FFFFF
@5033
ACACC
+
FFFFF
@5034
AAACC
+
FFFFF
@5035
CGACC
+
FFFFF
@5036
TCACC
+
FFFFF
@5037
GAACC
+
FFFFF
@5038
CAACC
+
FFFFF
@5039
TGACC
+
FFFFF
@5040
AAACC
+
FFFFF
@5041
AGACC
+
FFFFF
@5042
ACACC
+
FFFFF
@5043
ATACC
+
FFFFF
@5044
ACAGC
+
FFFFF
@5045
CTACC
+
FFFFF
@5046
CAACC
+
FFFFF
@5047
TGACC
+
FFFFF
@5048
ATACC
+
FFFFF
@5049
AGACC
+
FFFFF
@5050
CGAGC
+
FFFFF
@5051
TGACC
+
FFFFF
@5052
AAACC
+
FFFFF
@5053
GGACC
+
FFFFF
@5054
CGACC
+
FFFFF
@5055
TCACC
+
FFFFF
@5056
AGACC
+
FFFFF
@5057
AGACC
+
FFFFF
@5058
AGACC
+
FFFFF
@5059
AGACC
+
FFFFF
@5060
TCACC
+
FFFFF
@5061
CGACC
+
FFFFF
@5062
AAACC
+
FFFFF
@5063
AGATC
+
FFFFF
@5064
CTACC
+
FFFFF
@5065
TGACC
+
FFFFF
@5066
CGACC
+
FFFFF
@5067
TGACC
+
FFFFF
@5068
TGACC
+
FFFFF
@5069
GCACC
+
FFFFF
@5070
TGACC
+
FFFFF
@5071
TGAGC
+
FFFFF
@5072
GGACC
+
FFFFF
@5073
TGACC
+
FFFFF
@5074
ACACC
+
FFFFF
@5075
AGACC
+
FFFFF
@5076
CTACC
+
FFFFF
@5077
AGACC
+
FFFFF
@5078
TGACC
+
FFFFF
@5079
AGACC
+
FFFFF
@5080
AGACC
+
FFFFF
@5081
CGACC
+
FFFFF
@5082
TGACC
+
FFFFF
@5083
TGACA
+
FFFFF
@5084
AGACC
+
FFFFF
@5085
CGACC
+
FFFFF
@5086
TGACC
+
FFFFF
@5087
TCACC
+
FFFFF
@5088
GAACC
+
FFFFF
@5089
AAAGC
+
FFFFF
@5090
ATACC
+
FFFFF
@5091
TGACC
+
FFFFF
@5092
TGACC
+
FFFFF
@5093
AGACC
+
FFFFF
@5094
TGACC
+
FFFFF
@5095
CGAGC
+
FFFFF
@5096
AAACC
+
FFFFF
@5097
GAACC
+
FFFFF
@5098
AAACC
+
FFFFF
@5099
ACAGC
+
FFFFF
@5100
GGACC
+
FFFFF
@5101
AAACC
+
FFFFF
@5102
GCACC
+
FFFFF
@5103
GAACC
+
FFFFF
@5104
TCACC
+
FFFFF
@5105
TAACC
+
FFFFF
@5106
AGACC
+
FFFFF
@5107
CGACC
+
FFFFF
@5108
TGACC
+
FFFFF
@5109
TGACC
+
FFFFF
@5110
AAACC
+
FFFFF
@5111
GGACC
+
FFFFF
@5112
TAACC
+
FFFFF
@5113
TGACC
+
FFFFF
@5114
TGACC
+
FFFFF
@5115
TGACC
+
FFFFF
@5116
GGACC
+
FFFFF
@5117
TGACC
+
FFFFF
@5118
CAACC
+
FFFFF
@5119
ATACC
+
FFFFF
@5120
AAACC
+
FFFFF
@5121
GTACC
+
FFFFF
@5122
AGACC
+
FFFFF
@5123
AAACC
+
FFFFF
@5124
AAACC
+
FFFFF
@5125
TAACC
+
FFFFF
@5126
GCACC
+
FFFFF
@5127
ATACC
+
FFFFF
@5128
ACAGC
+
FFFFF
@5129
AAACC
+
FFFFF
@5130
GGACC
+
FFFFF
@5131
CGATC
+
FFFFF
@5132
TTACC
+
FFFFF
@5133
ACACC
+
FFFFF
@5134
AGACC
+
FFFFF
@5135
TAACC
+
FFFFF
@5136
GGACC
+
FFFFF
@5137
TGAGC
+
FFFFF
@5138
AGACC
+
FFFFF
@5139
CGAGC
+
FFFFF
@5140
GTACC
+
FFFFF
@5141
TGATC
+
FFFFF
@5142
TGACC
+
FFFFF
@5143
TAATC
+
FFFFF
@5144
CGAGC
+
FFFFF
@5145
AGATC
+
FFFFF
@5146
ACACC
+
FFFFF
@5147
TGACC
+
FFFFF
@5148
CGACC
+
FFFFF
@5149
CGAGC
+
FFFFF
@5150
CAACC
+
FFFFF
@5151
CAACC
+
FFFFF
@5152
GGACC
+
FFFFF
@5153
TCACC
+
FFFFF
@5154
CCACC
+
FFFFF
@5155
AAAGC
+
FFFFF
@5156
AGAGC
+
FFFFF
@5157
TTACC
+
FFFFF
@5158
GGACC
+
FFFFF
@5159
TGACC
+
FFFFF
@5160
CGATC
+
FFFFF
@5161
GAACC
+
FFFFF
@5162
AGACC
+
FFFFF
@5163
GGACC
+
FFFFF
@5164
CGAGC
+
FFFFF
@5165
CGAGC
+
FFFFF
@5166
AAAGC
+
FFFFF
@5167
AAACC
+
FFFFF
@5168
TAACC
+
FFFFF
@5169
AAAGA
+
FFFFF
@5170
CCACC
+
FFFFF
@5171
CAACC
+
FFFFF
@5172
CGACC
+
FFFFF
@5173
CGACC
+
FFFFF
@5174
GCACC
+
FFFFF
@5175
TGAGC
+
FFFFF
@5176
AAACC
+
FFFFF
@5177
AGACC
+
FFFFF
@5178
CGAGC
+
FFFFF
@5179
AGACC
+
FFFFF
@5180
CAACC
+
FFFFF
@5181
CGACC
+
FFFFF
@5182
CCACC
+
FFFFF
@5183
AGACC
+
FFFFF
@5184
CAACC
+
FFFFF
@5185
GGACC
+
FFFFF
@5186
TGACC
+
FFFFF
@5187
ACACC
+
FFFFF
@5188
TGACC
+
FFFFF
@5189
AGACC
+
FFFFF
@5190
TGAGC
+
FFFFF
@5191
AGACC
+
FFFFF
@5192
AAACC
+
FFFFF
@5193
GAACC
+
FFFFF
@5194
GGAGC
+
FFFFF
@5195
GGACC
+
FFFFF
@5196
CGACC
+
FFFFF
@5197
AGACC
+
FFFFF
@5198
AGACC
+
FFFFF
@5199
AGACC
+
FFFFF
@5200
TGAGC
+
FFFFF
@5201
TCAGC
+
FFFFF
@5202
AGACC
+
FFFFF
@5203
CGACC
+
FFFFF
@5204
AAACC
+
FFFFF
@5205
AAAGC
+
FFFFF
@5206
ATACC
+
FFFFF
@5207
GAAGC
+
FFFFF
@5208
AGATC
+
FFFFF
@5209
GAACC
+
FFFFF
@5210
TTACC
+
FFFFF
@5211
ACACC
+
FFFFF
@5212
ATACC
+
FFFFF
@5213
ACACC
+
FFFFF
@5214
AGACC
+
FFFFF
@5215
TGATC
+
FFFFF
@5216
ACACC
+
FFFFF
@5217
AAAGC
+
FFFFF
@5218
ACACC
+
FFFFF
@5219
AGACC
+
FFFFF
@5220
AGACC
+
FFFFF
@5221
CAACC
+
FFFFF
@5222
TGACC
+
FFFFF
@5223
CGACC
+
FFFFF
@5224
ATACC
+
FFFFF
@5225
AGACC
+
FFFFF
@5226
AGACC
+
FFFFF
@5227
CCAGC
+
FFFFF
@5228
AAACA
+
FFFFF
@5229
TGACC
+
FFFFF
@5230
TAACC
+
FFFFF
@5231
ATACC
+
FFFFF
@5232
AGACC
+
FFFFF
@5233
GGACC
+
FFFFF
@5234
GAACC
+
FFFFF
@5235
AGACC
+
FFFFF
@5236
AAATC
+
FFFFF
@5237
ATACC
+
FFFFF
@5238
CGACC
+
FFFFF
@5239
CCACC
+
FFFFF
@5240
CGACC
+
FFFFF
@5241
ACACC
+
FFFFF
@5242
AGACC
+
FFFFF
@5243
TCACC
+
FFFFF
@5244
CGACC
+
FFFFF
@5245
TGACC
+
FFFFF
@5246
AAACC
+
FFFFF
@5247
CAACC
+
FFFFF
@5248
CGAGC
+
FFFFF
@5249
TTACC
+
FFFFF
@5250
GAACC
+
FFFFF
@5251
ATACC
+
FFFFF
@5252
AAACC
+
FFFFF
@5253
CGATC
+
FFFFF
@5254
GGACC
+
FFFFF
@5255
TGACC
+
FFFFF
@5256
CGACC
+
FFFFF
@5257
CGACC
+
FFFFF
@5258
GTACC
+
FFFFF
@5259
ACACC
+
FFFFF
@5260
ATACC
+
FFFFF
@5261
ATACC
+
FFFFF
@5262
CCACC
+
FFFFF
@5263
TGACC
+
FFFFF
@5264
TGACC
+
FFFFF
@5265
CGACC
+
FFFFF
@5266
AGACC
+
FFFFF
@5267
AAACC
+
FFFFF
@5268
CGACC
+
FFFFF
@5269
CAACC
+
FFFFF
@5270
TAACC
+
FFFFF
@5271
ACACC
+
FFFFF
@5272
CGACC
+
FFFFF
@5273
CGACC
+
FFFFF
@5274
TGACC
+
FFFFF
@5275
AGACC
+
FFFFF
@5276
CAACC
+
FFFFF
@5277
TAACC
+
FFFFF
@5278
TTACC
+
FFFFF
@5279
AGACC
+
FFFFF
@5280
CGACC
+
FFFFF
@5281
TGACC
+
FFFFF
@5282
TAACC
+
FFFFF
@5283
TGACC
+
FFFFF
@5284
AGACC
+
FFFFF
@5285
GGACC
+
FFFFF
@5286
CGACC
+
FFFFF
@5287
TGACC
+
FFFFF
@5288
GTACC
+
FFFFF
@5289
CCACC
+
FFFFF
@5290
TTACC
+
FFFFF
@5291
AGACC
+
FFFFF
@5292
CAACC
+
FFFFF
@5293
TAACC
+
FFFFF
@5294
ACACC
+
FFFFF
@5295
GGAGC
+
FFFFF
@5296
AAACC
+
FFFFF
@5297
TAACC
+
FFFFF
@5298
GGACC
+
FFFFF
@5299
TAACC
+
FFFFF
@5300
AGACC
+
FFFFF
@5301
TAACC
+
FFFFF
@5302
GTACC
+
FFFFF
@5303
ATACA
+
FFFFF
@5304
TCACA
+
FFFFF
@5305
TGAGC
+
FFFFF
@5306
CAACC
+
FFFFF
@5307
TCAGC
+
FFFFF
@5308
AGACC
+
FFFFF
@5309
TGACC
+
FFFFF
@5310
TGACC
+
FFFFF
@5311
AGAGC
+
FFFFF
@5312
TGACC
+
FFFFF
@5313
CCACC
+
FFFFF
@5314
AGATC
+
FFFFF
@5315
GGACC
+
FFFFF
@5316
CGACC
+
FFFFF
@5317
GTACC
+
FFFFF
@5318
TGACC
+
FFFFF
@5319
AGAGC
+
FFFFF
@5320
GTACC
+
FFFFF
@5321
TGATC
+
FFFFF
@5322
GGATC
+
FFFFF
@5323
TGACC
+
FFFFF
@5324
GGACC
+
FFFFF
@5325
TGACC
+
FFFFF
@5326
AAACC
+
FFFFF
@5327
AGACC
+
FFFFF
@5328
TAATC
+
FFFFF
@5329
GTACC
+
FFFFF
@5330
ACACC
+
FFFFF
@5331
TTACC
+
FFFFF
@5332
CAACC
+
FFFFF
@5333
TGACC
+
FFFFF
@5334
TTACC
+
FFFFF
@5335
GGACC
+
FFFFF
@5336
AGAGC
+
FFFFF
@5337
CGACC
+
FFFFF
@5338
AGACC
+
FFFFF
@5339
AAACC
+
FFFFF
@5340
TGAGC
+
FFFFF
@5341
TAACC
+
FFFFF
@5342
TGACC
+
FFFFF
@5343
ACATC
+
FFFFF
@5344
AGACC
+
FFFFF
@5345
CTACC
+
FFFFF
@5346
AAACC
+
FFFFF
@5347
TGACC
+
FFFFF
@5348
AGACC
+
FFFFF
@5349
AAACC
+
FFFFF
@5350
CAACC
+
FFFFF
@5351
GGAGC
+
FFFFF
@5352
ACAGC
+
FFFFF
@5353
AAACC
+
FFFFF
@5354
TAACC
+
FFFFF
@5355
TGACC
+
FFFFF
@5356
TGAGC
+
FFFFF
@5357
TTACC
+
FFFFF
@5358
AGACC
+
FFFFF
@5359
GCACC
+
FFFFF
@5360
TCACC
+
FFFFF
@5361
GCACC
+
FFFFF
@5362
TAACC
+
FFFFF
@5363
TGACC
+
FFFFF
@5364
TCACC
+
FFFFF
@5365
GAACC
+
FFFFF
@5366
AAACA
+
FFFFF
@5367
TGAGC
+
FFFFF
@5368
TGACC
+
FFFFF
@5369
CGATC
+
FFFFF
@5370
AGACC
+
FFFFF
@5371
TAAGC
+
FFFFF
@5372
ACACC
+
FFFFF
@5373
ACACC
+
FFFFF
@5374
GCACC
+
FFFFF
@5375
ATACC
+
FFFFF
@5376
TAATC
+
FFFFF
@5377
TCATC
+
FFFFF
@5378
GCACC
+
FFFFF
@5379
ACACA
+
FFFFF
@5380
CAACC
+
FFFFF
@5381
AAACC
+
FFFFF
@5382
AAACC
+
FFFFF
@5383
ACACC
+
FFFFF
@5384
GCATC
+
FFFFF
@5385
ATACC
+
FFFFF
@5386
AGACC
+
FFFFF
@5387
CGACC
+
FFFFF
@5388
TGACC
+
FFFFF
@5389
TCACC
+
FFFFF
@5390
TCACC
+
FFFFF
@5391
CGACC
+
FFFFF
@5392
GGACC
+
FFFFF
@5393
AGAAC
+
FFFFF
@5394
AAACA
+
FFFFF
@5395
AGACC
+
FFFFF
@5396
CGAGC
+
FFFFF
@5397
CGACA
+
FFFFF
@5398
TTAGC
+
FFFFF
@5399
TGATC
+
FFFFF
@5400
AGACA
+
FFFFF
@5401
AGACC
+
FFFFF
@5402
TGACC
+
FFFFF
@5403
AAACC
+
FFFFF
@5404
TAACC
+
FFFFF
@5405
TTACC
+
FFFFF
@5406
CCACC
+
FFFFF
@5407
TAACC
+
FFFFF
@5408
ATACC
+
FFFFF
@5409
TGACC
+
FFFFF
@5410
GGACC
+
FFFFF
@5411
TGACC
+
FFFFF
@5412
GGATC
+
FFFFF
@5413
GAACC
+
FFFFF
@5414
TCACC
+
FFFFF
@5415
AGACC
+
FFFFF
@5416
CGACC
+
FFFFF
@5417
GAATC
+
FFFFF
@5418
GCACC
+
FFFFF
@5419
TGACC
+
FFFFF
@5420
GGACC
+
FFFFF
@5421
TCATG
+
FFFFF
@5422
TAATC
+
FFFFF
@5423
TAAGC
+
FFFFF
@5424
TCACC
+
FFFFF
@5425
TAACC
+
FFFFF
@5426
TAATC
+
FFFFF
@5427
AGACC
+
FFFFF
@5428
AGACC
+
FFFFF
@5429
CGACC
+
FFFFF
@5430
GGACC
+
FFFFF
@5431
TAACC
+
FFFFF
@5432
AGACC
+
FFFFF
@5433
TAACC
+
FFFFF
@5434
CAACC
+
FFFFF
@5435
GAAGC
+
FFFFF
@5436
TGACC
+
FFFFF
@5437
CGACC
+
FFFFF
@5438
GGACC
+
FFFFF
@5439
CAACC
+
FFFFF
@5440
GAACC
+
FFFFF
@5441
AAACC
+
FFFFF
@5442
TGACC
+
FFFFF
@5443
CAACC
+
FFFFF
@5444
AGACC
+
FFFFF
@5445
TAACC
+
FFFFF
@5446
GTACC
+
FFFFF
@5447
ATACC
+
FFFFF
@5448
CGACC
+
FFFFF
@5449
AAACC
+
FFFFF
@5450
AGAGC
+
FFFFF
@5451
GGACC
+
FFFFF
@5452
TTACC
+
FFFFF
@5453
AGACC
+
FFFFF
@5454
CAACC
+
FFFFF
@5455
TGACA
+
FFFFF
@5456
GGACC
+
FFFFF
@5457
ACACC
+
FFFFF
@5458
AAAAC
+
FFFFF
@5459
CGAGC
+
FFFFF
@5460
TGACC
+
FFFFF
@5461
AAACC
+
FFFFF
@5462
AAACC
+
FFFFF
@5463
GGACC
+
FFFFF
@5464
ATACC
+
FFFFF
@5465
AGAGC
+
FFFFF
@5466
GAACC
+
FFFFF
@5467
TGAGC
+
FFFFF
@5468
GAACC
+
FFFFF
@5469
ACACC
+
FFFFF
@5470
GGACC
+
FFFFF
@5471
GTACC
+
FFFFF
@5472
AGACC
+
FFFFF
@5473
AGACC
+
FFFFF
@5474
AGACC
+
FFFFF
@5475
TCACC
+
FFFFF
@5476
TCACC
+
FFFFF
@5477
AGACC
+
FFFFF
@5478
AAACC
+
FFFFF
@5479
AGATC
+
FFFFF
@5480
AAATA
+
FFFFF
@5481
TGACC
+
FFFFF
@5482
ACAGC
+
FFFFF
@5483
CGACC
+
FFFFF
@5484
CAATC
+
FFFFF
@5485
CGAAC
+
FFFFF
@5486
CTACC
+
FFFFF
@5487
AGACC
+
FFFFF
@5488
AGACC
+
FFFFF
@5489
GGACC
+
FFFFF
@5490
TGACC
+
FFFFF
@5491
CGACC
+
FFFFF
@5492
AAACC
+
FFFFF
@5493
GGACC
+
FFFFF
@5494
AAACC
+
FFFFF
@5495
TGACC
+
FFFFF
@5496
GGACC
+
FFFFF
@5497
TTACC
+
FFFFF
@5498
AGACC
+
FFFFF
@5499
CGACC
+
FFFFF
@5500
AGACC
+
FFFFF
@5501
CGACC
+
FFFFF
@5502
ACACC
+
FFFFF
@5503
TAACC
+
FFFFF
@5504
ACATA
+
FFFFF
@5505
GAACC
+
FFFFF
@5506
TAACC
+
FFFFF
@5507
AGACC
+
FFFFF
@5508
AAACC
+
FFFFF
@5509
CAAGC
+
FFFFF
@5510
AGAGC
+
FFFFF
@5511
TGAGC
+
FFFFF
@5512
AGACC
+
FFFFF
@5513
GAACC
+
FFFFF
@5514
AGACC
+
FFFFF
@5515
AAACC
+
FFFFF
@5516
TAACC
+
FFFFF
@5517
ACACC
+
FFFFF
@5518
CGAGC
+
FFFFF
@5519
GAACC
+
FFFFF
@5520
TAACC
+
FFFFF
@5521
TGACC
+
FFFFF
@5522
AAACC
+
FFFFF
@5523
CAACC
+
FFFFF
@5524
TAACC
+
FFFFF
@5525
TAAGC
+
FFFFF
@5526
AAACC
+
FFFFF
@5527
GGACC
+
FFFFF
@5528
TGACC
+
FFFFF
@5529
CAAGC
+
FFFFF
@5530
CGAGC
+
FFFFF
@5531
AGACC
+
FFFFF
@5532
CGACC
+
FFFFF
@5533
CCACC
+
FFFFF
@5534
CGACC
+
FFFFF
@5535
TGACC
+
FFFFF
@5536
CCACC
+
FFFFF
@5537
TGACC
+
FFFFF
@5538
AAACC
+
FFFFF
@5539
CAACC
+
FFFFF
@5540
TGACC
+
FFFFF
@5541
AGACC
+
FFFFF
@5542
AGAGC
+
FFFFF
@5543
TTACC
+
FFFFF
@5544
AGACC
+
FFFFF
@5545
TGACC
+
FFFFF
@5546
ACACC
+
FFFFF
@5547
AGACC
+
FFFFF
@5548
TGACC
+
FFFFF
@5549
CCACC
+
FFFFF
@5550
TCACC
+
FFFFF
@5551
GGACC
+
FFFFF
@5552
AGACC
+
FFFFF
@5553
CAAGC
+
FFFFF
@5554
GTACC
+
FFFFF
@5555
ATACC
+
FFFFF
@5556
ATAGC
+
FFFFF
@5557
TTACC
+
FFFFF
@5558
AAAGC
+
FFFFF
@5559
AGACC
+
FFFFF
@5560
ATACC
+
FFFFF
@5561
ACACC
+
FFFFF
@5562
AGACC
+
FFFFF
@5563
GGACC
+
FFFFF
@5564
TGACC
+
FFFFF
@5565
AAACC
+
FFFFF
@5566
AGAGC
+
FFFFF
@5567
CGACC
+
FFFFF
@5568
CGACC
+
FFFFF
@5569
AGACC
+
FFFFF
@5570
AGACC
+
FFFFF
@5571
CGACC
+
FFFFF
@5572
GCACC
+
FFFFF
@5573
AGACC
+
FFFFF
@5574
GAACC
+
FFFFF
@5575
AAACC
+
FFFFF
@5576
CGATC
+
FFFFF
@5577
AGACC
+
FFFFF
@5578
AGACC
+
FFFFF
@5579
CGATC
+
FFFFF
@5580
GGACC
+
FFFFF
@5581
CGACC
+
FFFFF
@5582
TAACC
+
FFFFF
@5583
CGACC
+
FFFFF
@5584
GCACC
+
FFFFF
@5585
AGACC
+
FFFFF
@5586
CGACC
+
FFFFF
@5587
AAACC
+
FFFFF
@5588
CAACC
+
FFFFF
@5589
AGACC
+
FFFFF
@5590
GGAGC
+
FFFFF
@5591
AAACC
+
FFFFF
@5592
CTAGC
+
FFFFF
@5593
GAACC
+
FFFFF
@5594
TGACC
+
FFFFF
@5595
AAACC
+
FFFFF
@5596
TGACC
+
FFFFF
@5597
AGACC
+
FFFFF
@5598
GGACC
+
FFFFF
@5599
CAACC
+
FFFFF
@5600
TTACC
+
FFFFF
@5601
CGATC
+
FFFFF
@5602
AGACC
+
FFFFF
@5603
TCACC
+
FFFFF
@5604
AAAGC
+
FFFFF
@5605
TGACC
+
FFFFF
@5606
TGACC
+
FFFFF
@5607
TAACC
+
FFFFF
@5608
GGACC
+
FFFFF
@5609
GCACC
+
FFFFF
@5610
TCACC
+
FFFFF
@5611
GGACC
+
FFFFF
@5612
TGAGC
+
FFFFF
@5613
CAAGC
+
FFFFF
@5614
CGACC
+
FFFFF
@5615
CGACA
+
FFFFF
@5616
CCAGC
+
FFFFF
@5617
TAACC
+
FFFFF
@5618
AGACC
+
FFFFF
@5619
AGAGC
+
FFFFF
@5620
GGACC
+
FFFFF
@5621
CTATC
+
FFFFF
@5622
AAATC
+
FFFFF
@5623
TGACC
+
FFFFF
@5624
AGACC
+
FFFFF
@5625
TTACC
+
FFFFF
@5626
CGACC
+
FFFFF
@5627
AAACC
+
FFFFF
@5628
CGACC
+
FFFFF
@5629
ATATC
+
FFFFF
@5630
AGAGC
+
FFFFF
@5631
AGAGC
+
FFFFF
@5632
AGACC
+
FFFFF
@5633
GGACC
+
FFFFF
@5634
CAACC
+
FFFFF
@5635
TAATC
+
FFFFF
@5636
TGACC
+
FFFFF
@5637
CAACC
+
FFFFF
@5638
TGACC
+
FFFFF
@5639
CGACC
+
FFFFF
@5640
TGACC
+
FFFFF
@5641
TGAGC
+
FFFFF
@5642
GAACC
+
FFFFF
@5643
ATACC
+
FFFFF
@5644
CGACC
+
FFFFF
@5645
GCACC
+
FFFFF
@5646
AGACC
+
FFFFF
@5647
AGACC
+
FFFFF
@5648
TAACC
+
FFFFF
@5649
TAACC
+
FFFFF
@5650
AGAGC
+
FFFFF
@5651
AAACC
+
FFFFF
@5652
AGACC
+
FFFFF
@5653
TGACC
+
FFFFF
@5654
TGACC
+
FFFFF
@5655
ATACC
+
FFFFF
@5656
CCACC
+
FFFFF
@5657
AGACC
+
FFFFF
@5658
AAACC
+
FFFFF
@5659
TGAGC
+
FFFFF
@5660
TAACC
+
FFFFF
@5661
AGACC
+
FFFFF
@5662
TCACC
+
FFFFF
@5663
TGACC
+
FFFFF
@5664
TGACC
+
FFFFF
@5665
TCACC
+
FFFFF
@5666
AAACC
+
FFFFF
@5667
CGACC
+
FFFFF
@5668
GGATC
+
FFFFF
@5669
CGACC
+
FFFFF
@5670
CGATC
+
FFFFF
@5671
TTACC
+
FFFFF
@5672
CCACC
+
FFFFF
@5673
TGACC
+
FFFFF
@5674
AGACC
+
FFFFF
@5675
TGATC
+
FFFFF
@5676
AGACC
+
FFFFF
@5677
ATACC
+
FFFFF
@5678
TAAGC
+
FFFFF
@5679
AAACC
+
FFFFF
@5680
AGACC
+
FFFFF
@5681
AGACC
+
FFFFF
@5682
AAACC
+
FFFFF
@5683
AGACC
+
FFFFF
@5684
CGACC
+
FFFFF
@5685
TGACC
+
FFFFF
@5686
AGACC
+
FFFFF
@5687
GAACC
+
FFFFF
@5688
CGACA
+
FFFFF
@5689
AGACC
+
FFFFF
@5690
GAACC
+
FFFFF
@5691
AAACC
+
FFFFF
@5692
TAAGC
+
FFFFF
@5693
AAACC
+
FFFFF
@5694
AGACC
+
FFFFF
@5695
ATACC
+
FFFFF
@5696
ACATC
+
FFFFF
@5697
GGACC
+
FFFFF
@5698
AGAGC
+
FFFFF
@5699
GAACC
+
FFFFF
@5700
TGACC
+
FFFFF
@5701
TAACC
+
FFFFF
@5702
TGAGC
+
FFFFF
@5703
CAACC
+
FFFFF
@5704
TGACC
+
FFFFF
@5705
AAACC
+
FFFFF
@5706
TTACC
+
FFFFF
@5707
TAACC
+
FFFFF
@5708
CCATC
+
FFFFF
@5709
GGACC
+
FFFFF
@5710
GAACC
+
FFFFF
@5711
CAACC
+
FFFFF
@5712
TAACC
+
FFFFF
@5713
AGACC
+
FFFFF
@5714
TAATC
+
FFFFF
@5715
TAACC
+
FFFFF
@5716
ACACC
+
FFFFF
@5717
AGACC
+
FFFFF
@5718
CTACC
+
FFFFF
@5719
CGACC
+
FFFFF
@5720
TAACC
+
FFFFF
@5721
TTACC
+
FFFFF
@5722
AGACC
+
FFFFF
@5723
AGAGA
+
FFFFF
@5724
TGACC
+
FFFFF
@5725
AGACC
+
FFFFF
@5726
TAATC
+
FFFFF
@5727
TCACC
+
FFFFF
@5728
AGACC
+
FFFFF
@5729
CAACC
+
FFFFF
@5730
AAAGC
+
FFFFF
@5731
CGACC
+
FFFFF
@5732
TCACC
+
FFFFF
@5733
GTAGC
+
FFFFF
@5734
ACACC
+
FFFFF
@5735
TAACC
+
FFFFF
@5736
TTACC
+
FFFFF
@5737
TAACC
+
FFFFF
@5738
ATACC
+
FFFFF
@5739
GGAAC
+
FFFFF
@5740
AAACC
+
FFFFF
@5741
TGACC
+
FFFFF
@5742
CAACC
+
FFFFF
@5743
AAACC
+
FFFFF
@5744
TCACC
+
FFFFF
@5745
AGACC
+
FFFFF
@5746
TCATC
+
FFFFF
@5747
AAACC
+
FFFFF
@5748
TAACC
+
FFFFF
@5749
AGACC
+
FFFFF
@5750
AAACC
+
FFFFF
@5751
GAATC
+
FFFFF
@5752
AGACC
+
FFFFF
@5753
TGACC
+
FFFFF
@5754
TTACC
+
FFFFF
@5755
AAACC
+
FFFFF
@5756
TAACC
+
FFFFF
@5757
GAACC
+
FFFFF
@5758
AGACC
+
FFFFF
@5759
TTACC
+
FFFFF
@5760
TCACC
+
FFFFF
@5761
TAACC
+
FFFFF
@5762
AAATC
+
FFFFF
@5763
CCACC
+
FFFFF
@5764
AGACC
+
FFFFF
@5765
GAACC
+
FFFFF
@5766
TGACC
+
FFFFF
@5767
GAACC
+
FFFFF
@5768
TAACC
+
FFFFF
@5769
ACACC
+
FFFFF
@5770
GAACC
+
FFFFF
@5771
AGACC
+
FFFFF
@5772
GCACC
+
FFFFF
@5773
GGACC
+
FFFFF
@5774
CAACC
+
FFFFF
@5775
ACACC
+
FFFFF
@5776
GGACC
+
FFFFF
@5777
TAACC
+
FFFFF
@5778
AGACC
+
FFFFF
@5779
AGAGC
+
FFFFF
@5780
CAATC
+
FFFFF
@5781
TCACC
+
FFFFF
@5782
TAACC
+
FFFFF
@5783
ACACC
+
FFFFF
@5784
GAACC
+
FFFFF
@5785
TAACC
+
FFFFF
@5786
TAACC
+
FFFFF
@5787
AGACC
+
FFFFF
@5788
TTACC
+
FFFFF
@5789
TAAGC
+
FFFFF
@5790
GGACC
+
FFFFF
@5791
AGACC
+
FFFFF
@5792
AAACC
+
FFFFF
@5793
ACACC
+
FFFFF
@5794
ACACC
+
FFFFF
@5795
TGACC
+
FFFFF
@5796
ATACC
+
FFFFF
@5797
ATACC
+
FFFFF
@5798
AGAGC
+
FFFFF
@5799
CGACC
+
FFFFF
@5800
ACACC
+
FFFFF
@5801
CGACC
+
FFFFF
@5802
GGAGC
+
FFFFF
@5803
TGACC
+
FFFFF
@5804
TAACC
+
FFFFF
@5805
AAACC
+
FFFFF
@5806
TAATC
+
FFFFF
@5807
AGACC
+
FFFFF
@5808
AGACC
+
FFFFF
@5809
CAACC
+
FFFFF
@5810
CGAGC
+
FFFFF
@5811
TTAGC
+
FFFFF
@5812
TGACC
+
FFFFF
@5813
CGACC
+
FFFFF
@5814
CGACC
+
FFFFF
@5815
TGACC
+
FFFFF
@5816
TTACA
+
FFFFF
@5817
ATACC
+
FFFFF
@5818
ACACC
+
FFFFF
@5819
GTACC
+
FFFFF
@5820
AGACC
+
FFFFF
@5821
AGACC
+
FFFFF
@5822
TGACA
+
FFFFF
@5823
TGAGC
+
FFFFF
@5824
TGACC
+
FFFFF
@5825
TTAGC
+
FFFFF
@5826
GGACC
+
FFFFF
@5827
CTACC
+
FFFFF
@5828
CAATC
+
FFFFF
@5829
AGACC
+
FFFFF
@5830
TAACC
+
FFFFF
@5831
CAAGC
+
FFFFF
@5832
AGACC
+
FFFFF
@5833
ACACC
+
FFFFF
@5834
AAACC
+
FFFFF
@5835
AGAAC
+
FFFFF
@5836
TAATC
+
FFFFF
@5837
TGACC
+
FFFFF
@5838
ACACC
+
FFFFF
@5839
AAACC
+
FFFFF
@5840
ATACC
+
FFFFF
@5841
GAACC
+
FFFFF
@5842
AAAGC
+
FFFFF
@5843
GCAGC
+
FFFFF
@5844
TAACC
+
FFFFF
@5845
ACACC
+
FFFFF
@5846
AAAGC
+
FFFFF
@5847
TTACC
+
FFFFF
@5848
TGACC
+
FFFFF
@5849
AGACC
+
FFFFF
@5850
TGAGC
+
FFFFF
@5851
GAACC
+
FFFFF
@5852
CGACC
+
FFFFF
@5853
CGACC
+
FFFFF
@5854
CAACC
+
FFFFF
@5855
TGACC
+
FFFFF
@5856
TGACC
+
FFFFF
@5857
TAAGC
+
FFFFF
@5858
AGAGC
+
FFFFF
@5859
CTACC
+
FFFFF
@5860
CGAGC
+
FFFFF
@5861
CAACC
+
FFFFF
@5862
AGAGC
+
FFFFF
@5863
AGACC
+
FFFFF
@5864
GGACC
+
FFFFF
@5865
AGACC
+
FFFFF
@5866
AGACC
+
FFFFF
@5867
TGACC
+
FFFFF
@5868
TAACC
+
FFFFF
@5869
GGAGC
+
FFFFF
@5870
AAACC
+
FFFFF
@5871
GGATG
+
FFFFF
@5872
TGATC
+
FFFFF
@5873
TAACC
+
FFFFF
@5874
AAACC
+
FFFFF
@5875
TGAGC
+
FFFFF
@5876
ATACC
+
FFFFF
@5877
TGACC
+
FFFFF
@5878
CGACC
+
FFFFF
@5879
CAACC
+
FFFFF
@5880
ATACC
+
FFFFF
@5881
CCACC
+
FFFFF
@5882
TGACC
+
FFFFF
@5883
AGACC
+
FFFFF
@5884
TGACC
+
FFFFF
@5885
TGAGC
+
FFFFF
@5886
TAACC
+
FFFFF
@5887
AGACC
+
FFFFF
@5888
ACAGC
+
FFFFF
@5889
AGACC
+
FFFFF
@5890
TCACC
+
FFFFF
@5891
CCATC
+
FFFFF
@5892
AGACC
+
FFFFF
@5893
TGACC
+
FFFFF
@5894
AAAGC
+
FFFFF
@5895
CGACC
+
FFFFF
@5896
AAAGC
+
FFFFF
@5897
CGACC
+
FFFFF
@5898
AGATC
+
FFFFF
@5899
GCAGC
+
FFFFF
@5900
AAACC
+
FFFFF
@5901
GGACC
+
FFFFF
@5902
GAACC
+
FFFFF
@5903
TAAGC
+
FFFFF
@5904
GAACC
+
FFFFF
@5905
GAATC
+
FFFFF
@5906
TCACC
+
FFFFF
@5907
GAACC
+
FFFFF
@5908
GAACC
+
FFFFF
@5909
TTACC
+
FFFFF
@5910
GGACC
+
FFFFF
@5911
TGACC
+
FFFFF
@5912
ACACC
+
FFFFF
@5913
AAATC
+
FFFFF
@5914
TAACC
+
FFFFF
@5915
ACACC
+
FFFFF
@5916
GGACC
+
FFFFF
@5917
AAACC
+
FFFFF
@5918
TAACC
+
FFFFF
@5919
ATACC
+
FFFFF
@5920
CGACG
+
FFFFF
@5921
ACACC
+
FFFFF
@5922
AGACA
+
FFFFF
@5923
AAACC
+
FFFFF
@5924
AGACC
+
FFFFF
@5925
AAACC
+
FFFFF
@5926
AGAGC
+
FFFFF
@5927
GAACC
+
FFFFF
@5928
AAACG
+
FFFFF
@5929
CAAGA
+
FFFFF
@5930
AAACC
+
FFFFF
@5931
GGACC
+
FFFFF
@5932
AGACC
+
FFFFF
@5933
CGAGC
+
FFFFF
@5934
AGACC
+
FFFFF
@5935
AGATC
+
FFFFF
@5936
GCACC
+
FFFFF
@5937
TGACC
+
FFFFF
@5938
TGACC
+
FFFFF
@5939
TAACC
+
FFFFF
@5940
CCACC
+
FFFFF
@5941
AGAGC
+
FFFFF
@5942
CGACC
+
FFFFF
@5943
AGACC
+
FFFFF
@5944
ATACC
+
FFFFF
@5945
AGATC
+
FFFFF
@5946
ACACC
+
FFFFF
@5947
CTATC
+
FFFFF
@5948
GGACA
+
FFFFF
@5949
TGACC
+
FFFFF
@5950
TGACC
+
FFFFF
@5951
GCACC
+
FFFFF
@5952
CGACC
+
FFFFF
@5953
AAACC
+
FFFFF
@5954
CTACC
+
FFFFF
@5955
AGACC
+
FFFFF
@5956
TTACC
+
FFFFF
@5957
AGACC
+
FFFFF
@5958
CAACC
+
FFFFF
@5959
TGACC
+
FFFFF
@5960
AAACC
+
FFFFF
@5961
CGACC
+
FFFFF
@5962
AGACC
+
FFFFF
@5963
ACACC
+
FFFFF
@5964
CGAGC
+
FFFFF
@5965
TGACC
+
FFFFF
@5966
TTACC
+
FFFFF
@5967
TGACC
+
FFFFF
@5968
GGAGC
+
FFFFF
@5969
GGACC
+
FFFFF
@5970
AGACA
+
FFFFF
@5971
GAAGC
+
FFFFF
@5972
TAACC
+
FFFFF
@5973
TAACC
+
FFFFF
@5974
AGACC
+
FFFFF
@5975
CGACC
+
FFFFF
@5976
GCACC
+
FFFFF
@5977
AAACC
+
FFFFF
@5978
TAACC
+
FFFFF
@5979
GGACC
+
FFFFF
@5980
TGACC
+
FFFFF
@5981
GCACC
+
FFFFF
@5982
TGAGC
+
FFFFF
@5983
GGAGC
+
FFFFF
@5984
AGACC
+
FFFFF
@5985
CGACC
+
FFFFF
@5986
TGAGC
+
FFFFF
@5987
GTACC
+
FFFFF
@5988
GTACC
+
FFFFF
@5989
GCAGC
+
FFFFF
@5990
AGAGC
+
FFFFF
@5991
TGACC
+
FFFFF
@5992
GGACC
+
FFFFF
@5993
CGACC
+
FFFFF
@5994
GAACC
+
FFFFF
@5995
AAACC
+
FFFFF
@5996
CGAGC
+
FFFFF
@5997
GTACC
+
FFFFF
@5998
AGACC
+
FFFFF
@5999
TGAGC
+
FFFFF
@6000
AGACC
+
FFFFF
@6001
AGACC
+
FFFFF
@6002
TGACC
+
FFFFF
@6003
CAACC
+
FFFFF
@6004
GAACC
+
FFFFF
@6005
TGACC
+
FFFFF
@6006
TCAGC
+
FFFFF
@6007
ACATC
+
FFFFF
@6008
CGACC
+
FFFFF
@6009
AGACC
+
FFFFF
@6010
GCATC
+
FFFFF
@6011
AGACC
+
FFFFF
@6012
AAACC
+
FFFFF
@6013
TAAGC
+
FFFFF
@6014
AGACC
+
FFFFF
@6015
AGACC
+
FFFFF
@6016
CGACC
+
FFFFF
@6017
AGACC
+
FFFFF
@6018
TCAGC
+
FFFFF
@6019
AAACC
+
FFFFF
@6020
ACACC
+
FFFFF
@6021
CAACC
+
FFFFF
@6022
TCACC
+
FFFFF
@6023
TGACA
+
FFFFF
@6024
ACACC
+
FFFFF
@6025
GGACC
+
FFFFF
@6026
CGACC
+
FFFFF
@6027
CCAGC
+
FFFFF
@6028
CAAGC
+
FFFFF
@6029
AGAGC
+
FFFFF
@6030
CAACC
+
FFFFF
@6031
GTACA
+
FFFFF
@6032
CAACC
+
FFFFF
@6033
CGACC
+
FFFFF
@6034
AAACC
+
FFFFF
@6035
AGACC
+
FFFFF
@6036
CAACC
+
FFFFF
@6037
GGACC
+
FFFFF
@6038
AGACC
+
FFFFF
@6039
GGACC
+
FFFFF
@6040
AGACC
+
FFFFF
@6041
AGAGC
+
FFFFF
@6042
AGACC
+
FFFFF
@6043
AAACC
+
FFFFF
@6044
ACACC
+
FFFFF
@6045
CAACC
+
FFFFF
@6046
AGACC
+
FFFFF
@6047
AAACC
+
FFFFF
@6048
AGACC
+
FFFFF
@6049
CGACC
+
FFFFF
@6050
CAACC
+
FFFFF
@6051
CGACC
+
FFFFF
@6052
AAACC
+
FFFFF
@6053
AGACC
+
FFFFF
@6054
GGATC
+
FFFFF
@6055
TCACC
+
FFFFF
@6056
CGACC
+
FFFFF
@6057
AAACC
+
FFFFF
@6058
AAACC
+
FFFFF
@6059
AGACC
+
FFFFF
@6060
AGACC
+
FFFFF
@6061
CGACC
+
FFFFF
@6062
TGAGC
+
FFFFF
@6063
TGACC
+
FFFFF
@6064
TCACC
+
FFFFF
@6065
AGACC
+
FFFFF
@6066
CTACC
+
FFFFF
@6067
TGACC
+
FFFFF
@6068
TCAGA
+
FFFFF
@6069
GGACC
+
FFFFF
@6070
ATACA
+
FFFFF
@6071
AGACC
+
FFFFF
@6072
CGACC
+
FFFFF
@6073
CGACC
+
FFFFF
@6074
AGACC
+
FFFFF
@6075
GGACC
+
FFFFF
@6076
AGACC
+
FFFFF
@6077
GAACC
+
FFFFF
@6078
TGATC
+
FFFFF
@6079
TGACC
+
FFFFF
@6080
AAAGC
+
FFFFF
@6081
CCACC
+
FFFFF
@6082
AGACC
+
FFFFF
@6083
CAACC
+
FFFFF
@6084
AGACA
+
FFFFF
@6085
TAATC
+
FFFFF
@6086
CAACC
+
FFFFF
@6087
AAACC
+
FFFFF
@6088
TCAGC
+
FFFFF
@6089
CAACC
+
FFFFF
@6090
AGAGC
+
FFFFF
@6091
TCACC
+
FFFFF
@6092
AGAGC
+
FFFFF
@6093
GCACC
+
FFFFF
@6094
AGACC
+
FFFFF
@6095
AGACC
+
FFFFF
@6096
TGACC
+
FFFFF
@6097
CGAGC
+
FFFFF
@6098
TAACC
+
FFFFF
@6099
GTACC
+
FFFFF
@6100
CGACC
+
FFFFF
@6101
AGAGC
+
FFFFF
@6102
TGACC
+
FFFFF
@6103
GCAGC
+
FFFFF
@6104
TGACC
+
FFFFF
@6105
AAAGC
+
FFFFF
@6106
GGACC
+
FFFFF
@6107
AGACC
+
FFFFF
@6108
GGACC
+
FFFFF
@6109
TGACC
+
FFFFF
@6110
AGACC
+
FFFFF
@6111
AGAGC
+
FFFFF
@6112
TGACC
+
FFFFF
@6113
CGACC
+
FFFFF
@6114
GAACC
+
FFFFF
@6115
AGATC
+
FFFFF
@6116
TTACC
+
FFFFF
@6117
TTACC
+
FFFFF
@6118
GCACC
+
FFFFF
@6119
TAACC
+
FFFFF
@6120
AGACC
+
FFFFF
@6121
CGATA
+
FFFFF
@6122
CGACC
+
FFFFF
@6123
AGACC
+
FFFFF
@6124
TAACC
+
FFFFF
@6125
TGAGC
+
FFFFF
@6126
TTACC
+
FFFFF
@6127
AGACC
+
FFFFF
@6128
AGACC
+
FFFFF
@6129
TAACC
+
FFFFF
@6130
AAACC
+
FFFFF
@6131
TGACC
+
FFFFF
@6132
AGACC
+
FFFFF
@6133
CTAGC
+
FFFFF
@6134
TGACC
+
FFFFF
@6135
GAACC
+
FFFFF
@6136
CGACC
+
FFFFF
@6137
ACACC
+
FFFFF
@6138
TAACC
+
FFFFF
@6139
GGACC
+
FFFFF
@6140
GTATC
+
FFFFF
@6141
AAACC
+
FFFFF
@6142
AGAGC
+
FFFFF
@6143
AGAGC
+
FFFFF
@6144
GAACC
+
FFFFF
@6145
AGACC
+
FFFFF
@6146
AGACC
+
FFFFF
@6147
GAACC
+
FFFFF
@6148
ACACC
+
FFFFF
@6149
AAACC
+
FFFFF
@6150
AGACC
+
FFFFF
@6151
CGAGC
+
FFFFF
@6152
ATACC
+
FFFFF
@6153
GTACC
+
FFFFF
@6154
TGACC
+
FFFFF
@6155
ATACC
+
FFFFF
@6156
TGACC
+
FFFFF
@6157
ACACC
+
FFFFF
@6158
CGACC
+
FFFFF
@6159
AGAGC
+
FFFFF
@6160
AGAGC
+
FFFFF
@6161
AAAGC
+
FFFFF
@6162
AGACC
+
FFFFF
@6163
CGACC
+
FFFFF
@6164
TAACC
+
FFFFF
@6165
AAACC
+
FFFFF
@6166
AGACC
+
FFFFF
@6167
AAAGC
+
FFFFF
@6168
GGACC
+
FFFFF
@6169
CAACC
+
FFFFF
@6170
TGACC
+
FFFFF
@6171
CGACC
+
FFFFF
@6172
GGACC
+
FFFFF
@6173
GGACA
+
FFFFF
@6174
CGACC
+
FFFFF
@6175
CAACC
+
FFFFF
@6176
AAACC
+
FFFFF
@6177
GCACC
+
FFFFF
@6178
AGACC
+
FFFFF
@6179
AGACC
+
FFFFF
@6180
TCACC
+
FFFFF
@6181
TTACC
+
FFFFF
@6182
CGACC
+
FFFFF
@6183
CGACC
+
FFFFF
@6184
GCACC
+
FFFFF
@6185
TGACC
+
FFFFF
@6186
GAACC
+
FFFFF
@6187
AAAGC
+
FFFFF
@6188
TGAGC
+
FFFFF
@6189
AGACC
+
FFFFF
@6190
GGACC
+
FFFFF
@6191
CAAGC
+
FFFFF
@6192
AGACC
+
FFFFF
@6193
AAACC
+
FFFFF
@6194
TAACC
+
FFFFF
@6195
CAACC
+
FFFFF
@6196
GGACC
+
FFFFF
@6197
CGACC
+
FFFFF
@6198
TGACC
+
FFFFF
@6199
AAACC
+
FFFFF
@6200
TGACC
+
FFFFF
@6201
CGACC
+
FFFFF
@6202
TAACC
+
FFFFF
@6203
AAACC
+
FFFFF
@6204
GAATC
+
FFFFF
@6205
ACACC
+
FFFFF
@6206
AGACC
+
FFFFF
@6207
AGACC
+
FFFFF
@6208
GGACC
+
FFFFF
@6209
TGAGC
+
FFFFF
@6210
ACAGC
+
FFFFF
@6211
TCACC
+
FFFFF
@6212
TAACC
+
FFFFF
@6213
GGACC
+
FFFFF
@6214
GGACC
+
FFFFF
@6215
CGACC
+
FFFFF
@6216
CGACC
+
FFFFF
@6217
TAACC
+
FFFFF
@6218
TAACC
+
FFFFF
@6219
AAACC
+
FFFFF
@6220
AGAGC
+
FFFFF
@6221
TCATC
+
FFFFF
@6222
TTAGC
+
FFFFF
@6223
TAACC
+
FFFFF
@6224
GGATC
+
FFFFF
@6225
AGACC
+
FFFFF
@6226
CGACC
+
FFFFF
@6227
TAACC
+
FFFFF
@6228
GGACC
+
FFFFF
@6229
GAACC
+
FFFFF
@6230
TTACC
+
FFFFF
@6231
TAACC
+
FFFFF
@6232
GGACC
+
FFFFF
@6233
TGACC
+
FFFFF
@6234
AGACC
+
FFFFF
@6235
AGAGC
+
FFFFF
@6236
CTACC
+
FFFFF
@6237
AGACC
+
FFFFF
@6238
ATACC
+
FFFFF
@6239
TAACC
+
FFFFF
@6240
AGACC
+
FFFFF
@6241
AGAGC
+
FFFFF
@6242
AGATC
+
FFFFF
@6243
AAACC
+
FFFFF
@6244
AGAGC
+
FFFFF
@6245
AGACC
+
FFFFF
@6246
AGACC
+
FFFFF
@6247
TGATC
+
FFFFF
@6248
ACAGC
+
FFFFF
@6249
AAACC
+
FFFFF
@6250
GCAGA
+
FFFFF
@6251
GAACC
+
FFFFF
@6252
GGACC
+
FFFFF
@6253
AGACC
+
FFFFF
@6254
ACACC
+
FFFFF
@6255
AGACC
+
FFFFF
@6256
GCACC
+
FFFFF
@6257
AGACC
+
FFFFF
@6258
CGACC
+
FFFFF
@6259
TAACC
+
FFFFF
@6260
CGACC
+
FFFFF
@6261
CGACC
+
FFFFF
@6262
AGACC
+
FFFFF
@6263
TTACC
+
FFFFF
@6264
AGACC
+
FFFFF
@6265
GCACC
+
FFFFF
@6266
GGACC
+
FFFFF
@6267
GTAGC
+
FFFFF
@6268
GCACC
+
FFFFF
@6269
TAACC
+
FFFFF
@6270
ACACC
+
FFFFF
@6271
CAAGC
+
FFFFF
@6272
CCACC
+
FFFFF
@6273
TAACC
+
FFFFF
@6274
CGACC
+
FFFFF
@6275
AGACC
+
FFFFF
@6276
AGAGC
+
FFFFF
@6277
AGACC
+
FFFFF
@6278
CTACC
+
FFFFF
@6279
TAACC
+
FFFFF
@6280
TGACC
+
FFFFF
@6281
CCACC
+
FFFFF
@6282
ATACC
+
FFFFF
@6283
TAACC
+
FFFFF
@6284
GAACC
+
FFFFF
@6285
CGACC
+
FFFFF
@6286
TTACC
+
FFFFF
@6287
AGATC
+
FFFFF
@6288
TGAGC
+
FFFFF
@6289
TCACC
+
FFFFF
@6290
AAACC
+
FFFFF
@6291
AAACC
+
FFFFF
@6292
AGACC
+
FFFFF
@6293
TGACC
+
FFFFF
@6294
GGATC
+
FFFFF
@6295
TAACC
+
FFFFF
@6296
AGACC
+
FFFFF
@6297
CGACC
+
FFFFF
@6298
CGACC
+
FFFFF
@6299
TGACC
+
FFFFF
@6300
TGACC
+
FFFFF
@6301
AGACC
+
FFFFF
@6302
TGACC
+
FFFFF
@6303
AGACC
+
FFFFF
@6304
GGAGC
+
FFFFF
@6305
GGACC
+
FFFFF
@6306
TGACC
+
FFFFF
@6307
CGACC
+
FFFFF
@6308
GGACC
+
FFFFF
@6309
CGACC
+
FFFFF
@6310
ACACC
+
FFFFF
@6311
AGACC
+
FFFFF
@6312
CGACC
+
FFFFF
@6313
AGACC
+
FFFFF
@6314
GGACC
+
FFFFF
@6315
TGACC
+
FFFFF
@6316
TCACC
+
FFFFF
@6317
AAAGC
+
FFFFF
@6318
GAAGC
+
FFFFF
@6319
GGAGC
+
FFFFF
@6320
GGACC
+
FFFFF
@6321
GAACC
+
FFFFF
@6322
CTACC
+
FFFFF
@6323
ATAGC
+
FFFFF
@6324
GAATC
+
FFFFF
@6325
AAACC
+
FFFFF
@6326
TGAGC
+
FFFFF
@6327
ACAGC
+
FFFFF
@6328
GGACC
+
FFFFF
@6329
AGACC
+
FFFFF
@6330
TTACC
+
FFFFF
@6331
TGACC
+
FFFFF
@6332
AGACC
+
FFFFF
@6333
TAACC
+
FFFFF
@6334
TGACC
+
FFFFF
@6335
AGATC
+
FFFFF
@6336
ACACC
+
FFFFF
@6337
TCACC
+
FFFFF
@6338
GGACC
+
FFFFF
@6339
CAACC
+
FFFFF
@6340
TAAGC
+
FFFFF
@6341
ATATC
+
FFFFF
@6342
AGACC
+
FFFFF
@6343
GGACC
+
FFFFF
@6344
TAACC
+
FFFFF
@6345
CGAGC
+
FFFFF
@6346
TTACC
+
FFFFF
@6347
ACACC
+
FFFFF
@6348
GTACC
+
FFFFF
@6349
AAAGC
+
FFFFF
@6350
TGAGC
+
FFFFF
@6351
AAACC
+
FFFFF
@6352
AGACC
+
FFFFF
@6353
GTACC
+
FFFFF
@6354
TTACC
+
FFFFF
@6355
AGACC
+
FFFFF
@6356
ACACC
+
FFFFF
@6357
CAACC
+
FFFFF
@6358
GAACC
+
FFFFF
@6359
TAAGC
+
FFFFF
@6360
AAACC
+
FFFFF
@6361
AGACC
+
FFFFF
@6362
AAACC
+
FFFFF
@6363
TGACC
+
FFFFF
@6364
GGAGC
+
FFFFF
@6365
TAACC
+
FFFFF
@6366
CGACC
+
FFFFF
@6367
CGACC
+
FFFFF
@6368
AGACC
+
FFFFF
@6369
TAATC
+
FFFFF
@6370
CAACC
+
FFFFF
@6371
CGACC
+
FFFFF
@6372
TCAGC
+
FFFFF
@6373
AAAGC
+
FFFFF
@6374
CAACC
+
FFFFF
@6375
AGACC
+
FFFFF
@6376
CGACC
+
FFFFF
@6377
ACACC
+
FFFFF
@6378
TGACC
+
FFFFF
@6379
CGACC
+
FFFFF
@6380
TGACC
+
FFFFF
@6381
ATACC
+
FFFFF
@6382
TAACC
+
FFFFF
@6383
CCAGC
+
FFFFF
@6384
CGAGC
+
FFFFF
@6385
TCACC
+
FFFFF
@6386
AGACC
+
FFFFF
@6387
AGACC
+
FFFFF
@6388
TAACC
+
FFFFF
@6389
AGACC
+
FFFFF
@6390
GGAGC
+
FFFFF
@6391
AAACC
+
FFFFF
@6392
AAACC
+
FFFFF
@6393
CAACC
+
FFFFF
@6394
AGAGC
+
FFFFF
@6395
GGACC
+
FFFFF
@6396
TGAGC
+
FFFFF
@6397
TGAGC
+
FFFFF
@6398
CAATC
+
FFFFF
@6399
TGAGC
+
FFFFF
@6400
GAACC
+
FFFFF
@6401
AGACC
+
FFFFF
@6402
ACACC
+
FFFFF
@6403
GGACC
+
FFFFF
@6404
TAACC
+
FFFFF
@6405
CAACC
+
FFFFF
@6406
TGACC
+
FFFFF
@6407
TCACC
+
FFFFF
@6408
AGACC
+
FFFFF
@6409
AGACC
+
FFFFF
@6410
GAACC
+
FFFFF
@6411
AGACC
+
FFFFF
@6412
AGACC
+
FFFFF
@6413
TGACC
+
FFFFF
@6414
AGACC
+
FFFFF
@6415
CAACC
+
FFFFF
@6416
AGACC
+
FFFFF
@6417
CTATC
+
FFFFF
@6418
GAACC
+
FFFFF
@6419
CCAGC
+
FFFFF
@6420
TGAGC
+
FFFFF
@6421
AGACC
+
FFFFF
@6422
AGACC
+
FFFFF
@6423
AAATC
+
FFFFF
@6424
CCACC
+
FFFFF
@6425
TGACC
+
FFFFF
@6426
CGACC
+
FFFFF
@6427
GAACC
+
FFFFF
@6428
GGACC
+
FFFFF
@6429
CGACC
+
FFFFF
@6430
TAACC
+
FFFFF
@6431
GAAGC
+
FFFFF
@6432
TGACC
+
FFFFF
@6433
AAACC
+
FFFFF
@6434
TCACC
+
FFFFF
@6435
AGACC
+
FFFFF
@6436
TGACC
+
FFFFF
@6437
AGACC
+
FFFFF
@6438
AGACC
+
FFFFF
@6439
ACACC
+
FFFFF
@6440
TGACC
+
FFFFF
@6441
GGACC
+
FFFFF
@6442
TAATC
+
FFFFF
@6443
TAACC
+
FFFFF
@6444
TCACC
+
FFFFF
@6445
CCACC
+
FFFFF
@6446
AGAGC
+
FFFFF
@6447
AGACC
+
FFFFF
@6448
CGACC
+
FFFFF
@6449
AAACC
+
FFFFF
@6450
TGACC
+
FFFFF
@6451
ACACC
+
FFFFF
@6452
CAACC
+
FFFFF
@6453
AGACC
+
FFFFF
@6454
CGACC
+
FFFFF
@6455
ACACC
+
FFFFF
@6456
CGAGC
+
FFFFF
@6457
AAACA
+
FFFFF
@6458
AGATC
+
FFFFF
@6459
CCACC
+
FFFFF
@6460
GCACC
+
FFFFF
@6461
AAACC
+
FFFFF
@6462
AAAGC
+
FFFFF
@6463
TGAGC
+
FFFFF
@6464
GTACC
+
FFFFF
@6465
TGACC
+
FFFFF
@6466
GGACC
+
FFFFF
@6467
GAACC
+
FFFFF
@6468
TAACC
+
FFFFF
@6469
AAACC
+
FFFFF
@6470
AGACC
+
FFFFF
@6471
CGAGC
+
FFFFF
@6472
AAATC
+
FFFFF
@6473
CGACC
+
FFFFF
@6474
AGACC
+
FFFFF
@6475
TGACA
+
FFFFF
@6476
TAACC
+
FFFFF
@6477
AAAGC
+
FFFFF
@6478
AAACC
+
FFFFF
@6479
GGACC
+
FFFFF
@6480
CAACC
+
FFFFF
@6481
TGACC
+
FFFFF
@6482
AGACC
+
FFFFF
@6483
TAACC
+
FFFFF
@6484
AGACC
+
FFFFF
@6485
AGACC
+
FFFFF
@6486
AGACC
+
FFFFF
@6487
CCACC
+
FFFFF
@6488
CGAGC
+
FFFFF
@6489
AAACC
+
FFFFF
@6490
AGAGC
+
FFFFF
@6491
AAACC
+
FFFFF
@6492
CCATC
+
FFFFF
@6493
AGACC
+
FFFFF
@6494
CAACC
+
FFFFF
@6495
CAACC
+
FFFFF
@6496
GGACC
+
FFFFF
@6497
CCAAC
+
FFFFF
@6498
AGACC
+
FFFFF
@6499
TAACC
+
FFFFF
@6500
CCACC
+
FFFFF
@6501
GAACC
+
FFFFF
@6502
GAACC
+
FFFFF
@6503
AAACC
+
FFFFF
@6504
TGACC
+
FFFFF
@6505
TAACC
+
FFFFF
@6506
AGACC
+
FFFFF
@6507
ACACC
+
FFFFF
@6508
CGACC
+
FFFFF
@6509
TGACC
+
FFFFF
@6510
AGACC
+
FFFFF
@6511
CCACC
+
FFFFF
@6512
GGACC
+
FFFFF
@6513
TGACC
+
FFFFF
@6514
AGACC
+
FFFFF
@6515
AGACC
+
FFFFF
@6516
ATACC
+
FFFFF
@6517
TGACC
+
FFFFF
@6518
AAACC
+
FFFFF
@6519
TGACC
+
FFFFF
@6520
GGACC
+
FFFFF
@6521
ATACC
+
FFFFF
@6522
AGACC
+
FFFFF
@6523
AGACC
+
FFFFF
@6524
TGACC
+
FFFFF
@6525
AAACC
+
FFFFF
@6526
GTACC
+
FFFFF
@6527
AGAGC
+
FFFFF
@6528
GAACC
+
FFFFF
@6529
CTACC
+
FFFFF
@6530
AGACC
+
FFFFF
@6531
AGACC
+
FFFFF
@6532
AGACC
+
FFFFF
@6533
TGACC
+
FFFFF
@6534
TTACC
+
FFFFF
@6535
AGACC
+
FFFFF
@6536
AGACC
+
FFFFF
@6537
TAACC
+
FFFFF
@6538
ACACC
+
FFFFF
@6539
AGACC
+
FFFFF
@6540
GCACC
+
FFFFF
@6541
AGACC
+
FFFFF
@6542
CCACC
+
FFFFF
@6543
TAAGC
+
FFFFF
@6544
TGATC
+
FFFFF
@6545
CGACC
+
FFFFF
@6546
GGACC
+
FFFFF
@6547
CAAGC
+
FFFFF
@6548
CAAGC
+
FFFFF
@6549
AAACC
+
FFFFF
@6550
AGAGC
+
FFFFF
@6551
AGACC
+
FFFFF
@6552
GCACC
+
FFFFF
@6553
TAACC
+
FFFFF
@6554
AGACC
+
FFFFF
@6555
ATACC
+
FFFFF
@6556
GCACC
+
FFFFF
@6557
AGACC
+
FFFFF
@6558
AAACC
+
FFFFF
@6559
CTAGC
+
FFFFF
@6560
AGACC
+
FFFFF
@6561
AGACC
+
FFFFF
@6562
AAACC
+
FFFFF
@6563
ACACC
+
FFFFF
@6564
AGAGC
+
FFFFF
@6565
TAACC
+
FFFFF
@6566
AGACC
+
FFFFF
@6567
GCACC
+
FFFFF
@6568
GTACC
+
FFFFF
@6569
AGACC
+
FFFFF
@6570
GGACC
+
FFFFF
@6571
GGACC
+
FFFFF
@6572
TGACC
+
FFFFF
@6573
ATACC
+
FFFFF
@6574
AAATC
+
FFFFF
@6575
GTACC
+
FFFFF
@6576
TAACC
+
FFFFF
@6577
ATAGC
+
FFFFF
@6578
AGACC
+
FFFFF
@6579
AAACC
+
FFFFF
@6580
TGACC
+
FFFFF
@6581
TCACC
+
FFFFF
@6582
ACACC
+
FFFFF
@6583
AAATC
+
FFFFF
@6584
AGACC
+
FFFFF
@6585
GGACC
+
FFFFF
@6586
GTACC
+
FFFFF
@6587
GGACC
+
FFFFF
@6588
CGACC
+
FFFFF
@6589
GGACC
+
FFFFF
@6590
AAACC
+
FFFFF
@6591
CGACC
+
FFFFF
@6592
AGACC
+
FFFFF
@6593
TGACC
+
FFFFF
@6594
AAACC
+
FFFFF
@6595
TAATC
+
FFFFF
@6596
AAACC
+
FFFFF
@6597
TGACC
+
FFFFF
@6598
TGACC
+
FFFFF
@6599
CGACC
+
FFFFF
@6600
TGACC
+
FFFFF
@6601
AGACC
+
FFFFF
@6602
GGACC
+
FFFFF
@6603
CAACC
+
FFFFF
@6604
GGACC
+
FFFFF
@6605
AGACC
+
FFFFF
@6606
GTACC
+
FFFFF
@6607
CGAGC
+
FFFFF
@6608
AGACC
+
FFFFF
@6609
AAACC
+
FFFFF
@6610
TGACC
+
FFFFF
@6611
CGACC
+
FFFFF
@6612
AGACC
+
FFFFF
@6613
TGACA
+
FFFFF
@6614
AAACA
+
FFFFF
@6615
TAACC
+
FFFFF
@6616
TAACC
+
FFFFF
@6617
AGACC
+
FFFFF
@6618
CGACC
+
FFFFF
@6619
TCACC
+
FFFFF
@6620
TTACC
+
FFFFF
@6621
CGACC
+
FFFFF
@6622
CGACC
+
FFFFF
@6623
AGACC
+
FFFFF
@6624
TGAGC
+
FFFFF
@6625
CAACC
+
FFFFF
@6626
GCACC
+
FFFFF
@6627
CAACC
+
FFFFF
@6628
AGACC
+
FFFFF
@6629
AGACC
+
FFFFF
@6630
AGACC
+
FFFFF
@6631
TGACC
+
FFFFF
@6632
AAACC
+
FFFFF
@6633
AAATC
+
FFFFF
@6634
CGACC
+
FFFFF
@6635
AGACC
+
FFFFF
@6636
GGACC
+
FFFFF
@6637
CCACC
+
FFFFF
@6638
GGAGC
+
FFFFF
@6639
TAACC
+
FFFFF
@6640
AGACC
+
FFFFF
@6641
TGACC
+
FFFFF
@6642
TGACC
+
FFFFF
@6643
AGACG
+
FFFFF
@6644
TCATC
+
FFFFF
@6645
TGACC
+
FFFFF
@6646
AAACC
+
FFFFF
@6647
TAACC
+
FFFFF
@6648
TAACC
+
FFFFF
@6649
ATACC
+
FFFFF
@6650
CGACC
+
FFFFF
@6651
TCACC
+
FFFFF
@6652
TGACC
+
FFFFF
@6653
TAACC
+
FFFFF
@6654
ACACC
+
FFFFF
@6655
CAACC
+
FFFFF
@6656
AAACC
+
FFFFF
@6657
AGAGC
+
FFFFF
@6658
CGAGC
+
FFFFF
@6659
CGATC
+
FFFFF
@6660
TAATC
+
FFFFF
@6661
CAATC
+
FFFFF
@6662
TAACC
+
FFFFF
@6663
AGACC
+
FFFFF
@6664
AAATC
+
FFFFF
@6665
GAAGC
+
FFFFF
@6666
TCACC
+
FFFFF
@6667
TGATC
+
FFFFF
@6668
CAAGC
+
FFFFF
@6669
CAAGC
+
FFFFF
@6670
AGACC
+
FFFFF
@6671
ATAGC
+
FFFFF
@6672
TGACC
+
FFFFF
@6673
GGAGC
+
FFFFF
@6674
TTACC
+
FFFFF
@6675
GAACC
+
FFFFF
@6676
TAACC
+
FFFFF
@6677
GCACC
+
FFFFF
@6678
TGACC
+
FFFFF
@6679
TAACC
+
FFFFF
@6680
CCACC
+
FFFFF
@6681
CGATC
+
FFFFF
@6682
CGATC
+
FFFFF
@6683
ACACC
+
FFFFF
@6684
GGACC
+
FFFFF
@6685
AGACC
+
FFFFF
@6686
TCAGC
+
FFFFF
@6687
CGACC
+
FFFFF
@6688
AAACC
+
FFFFF
@6689
CGACC
+
FFFFF
@6690
TCACC
+
FFFFF
@6691
TCACC
+
FFFFF
@6692
TAACC
+
FFFFF
@6693
AGACC
+
FFFFF
@6694
TGACC
+
FFFFF
@6695
GGACC
+
FFFFF
@6696
AGACC
+
FFFFF
@6697
TTACC
+
FFFFF
@6698
AAACC
+
FFFFF
@6699
TGACC
+
FFFFF
@6700
CAACC
+
FFFFF
@6701
GGAGC
+
FFFFF
@6702
GAACC
+
FFFFF
@6703
GGACC
+
FFFFF
@6704
TAACC
+
FFFFF
@6705
CCACC
+
FFFFF
@6706
GGACC
+
FFFFF
@6707
GAACC
+
FFFFF
@6708
TCACC
+
FFFFF
@6709
TGAGC
+
FFFFF
@6710
GGAGC
+
FFFFF
@6711
GAATC
+
FFFFF
@6712
TGACC
+
FFFFF
@6713
GTACC
+
FFFFF
@6714
ACACC
+
FFFFF
@6715
TAACC
+
FFFFF
@6716
AGACC
+
FFFFF
@6717
TGAGC
+
FFFFF
@6718
CGAGC
+
FFFFF
@6719
AGATC
+
FFFFF
@6720
TAACC
+
FFFFF
@6721
TGACC
+
FFFFF
@6722
GCACC
+
FFFFF
@6723
AGACC
+
FFFFF
@6724
ATACC
+
FFFFF
@6725
GCAGC
+
FFFFF
@6726
AGACC
+
FFFFF
@6727
TCAGC
+
FFFFF
@6728
ACACC
+
FFFFF
@6729
CCACC
+
FFFFF
@6730
CGACC
+
FFFFF
@6731
TAACC
+
FFFFF
@6732
AGACC
+
FFFFF
@6733
TGACC
+
FFFFF
@6734
GGAGC
+
FFFFF
@6735
GGACC
+
FFFFF
@6736
AAACC
+
FFFFF
@6737
GGACC
+
FFFFF
@6738
TCACC
+
FFFFF
@6739
CGACC
+
FFFFF
@6740
TTACC
+
FFFFF
@6741
CGACC
+
FFFFF
@6742
CAATC
+
FFFFF
@6743
GAAGC
+
FFFFF
@6744
GAACC
+
FFFFF
@6745
AGACC
+
FFFFF
@6746
TTACC
+
FFFFF
@6747
CGACC
+
FFFFF
@6748
TAACC
+
FFFFF
@6749
CGACC
+
FFFFF
@6750
TGATC
+
FFFFF
@6751
AAACC
+
FFFFF
@6752
AAACC
+
FFFFF
@6753
TGACC
+
FFFFF
@6754
TTACC
+
FFFFF
@6755
AAACC
+
FFFFF
@6756
GGACC
+
FFFFF
@6757
AGAGC
+
FFFFF
@6758
CGACC
+
FFFFF
@6759
AGACC
+
FFFFF
@6760
GGATC
+
FFFFF
@6761
CCACC
+
FFFFF
@6762
TTAGC
+
FFFFF
@6763
GGACC
+
FFFFF
@6764
AGACC
+
FFFFF
@6765
ATACC
+
FFFFF
@6766
ATACC
+
FFFFF
@6767
AGACC
+
FFFFF
@6768
CAAGC
+
FFFFF
@6769
CAAGC
+
FFFFF
@6770
AGACC
+
FFFFF
@6771
TAACC
+
FFFFF
@6772
TGACC
+
FFFFF
@6773
AAACC
+
FFFFF
@6774
CCACC
+
FFFFF
@6775
CCACC
+
FFFFF
@6776
CTAGC
+
FFFFF
@6777
TCACC
+
FFFFF
@6778
AAACC
+
FFFFF
@6779
GCACC
+
FFFFF
@6780
TTACC
+
FFFFF
@6781
CGACC
+
FFFFF
@6782
TGACC
+
FFFFF
@6783
GGAGC
+
FFFFF
@6784
ACAGC
+
FFFFF
@6785
GGAGC
+
FFFFF
@6786
AAATC
+
FFFFF
@6787
GGACC
+
FFFFF
@6788
AGACC
+
FFFFF
@6789
AAACC
+
FFFFF
@6790
CGACC
+
FFFFF
@6791
TCACC
+
FFFFF
@6792
CTACC
+
FFFFF
@6793
AAAGC
+
FFFFF
@6794
AGAAC
+
FFFFF
@6795
TCACC
+
FFFFF
@6796
ACAGC
+
FFFFF
@6797
TGAGC
+
FFFFF
@6798
CGACC
+
FFFFF
@6799
AGACC
+
FFFFF
@6800
AGACC
+
FFFFF
@6801
AAACC
+
FFFFF
@6802
CTAGC
+
FFFFF
@6803
AAACC
+
FFFFF
@6804
ACAGC
+
FFFFF
@6805
GGAGC
+
FFFFF
@6806
TAACC
+
FFFFF
@6807
TGATC
+
FFFFF
@6808
AGACC
+
FFFFF
@6809
AAACC
+
FFFFF
@6810
GGACC
+
FFFFF
@6811
CGACC
+
FFFFF
@6812
AAACC
+
FFFFF
@6813
AGACC
+
FFFFF
@6814
CGACC
+
FFFFF
@6815
AGACC
+
FFFFF
@6816
TGATC
+
FFFFF
@6817
ACACC
+
FFFFF
@6818
AGACC
+
FFFFF
@6819
AGACC
+
FFFFF
@6820
TGATC
+
FFFFF
@6821
ATACC
+
FFFFF
@6822
TGACC
+
FFFFF
@6823
CGACC
+
FFFFF
@6824
TGACC
+
FFFFF
@6825
AGACC
+
FFFFF
@6826
TGACC
+
FFFFF
@6827
ATACC
+
FFFFF
@6828
ACACC
+
FFFFF
@6829
CAACC
+
FFFFF
@6830
CAACC
+
FFFFF
@6831
AGAGC
+
FFFFF
@6832
CGACC
+
FFFFF
@6833
AGACC
+
FFFFF
@6834
ATAGC
+
FFFFF
@6835
AAACC
+
FFFFF
@6836
ACACC
+
FFFFF
@6837
TGACC
+
FFFFF
@6838
TGACC
+
FFFFF
@6839
AGACC
+
FFFFF
@6840
CAACC
+
FFFFF
@6841
ACACC
+
FFFFF
@6842
AAAGC
+
FFFFF
@6843
AGACC
+
FFFFF
@6844
TCACC
+
FFFFF
@6845
CCACC
+
FFFFF
@6846
AAACC
+
FFFFF
@6847
AGACC
+
FFFFF
@6848
CCAGC
+
FFFFF
@6849
ACACC
+
FFFFF
@6850
ATACC
+
FFFFF
@6851
TGACC
+
FFFFF
@6852
AAACC
+
FFFFF
@6853
AGACC
+
FFFFF
@6854
CGAAC
+
FFFFF
@6855
GAACC
+
FFFFF
@6856
ACAGC
+
FFFFF
@6857
GAAGC
+
FFFFF
@6858
CGACC
+
FFFFF
@6859
GAAAC
+
FFFFF
@6860
TGACC
+
FFFFF
@6861
GGACC
+
FFFFF
@6862
CTACC
+
FFFFF
@6863
AGACC
+
FFFFF
@6864
TGACC
+
FFFFF
@6865
AAATC
+
FFFFF
@6866
AGACC
+
FFFFF
@6867
TAACC
+
FFFFF
@6868
GAACC
+
FFFFF
@6869
TGATC
+
FFFFF
@6870
GAACC
+
FFFFF
@6871
TGATC
+
FFFFF
@6872
GAACC
+
FFFFF
@6873
TGACC
+
FFFFF
@6874
AGATC
+
FFFFF
@6875
GCACC
+
FFFFF
@6876
TCACC
+
FFFFF
@6877
CCACC
+
FFFFF
@6878
GGACC
+
FFFFF
@6879
TGACC
+
FFFFF
@6880
TGAGC
+
FFFFF
@6881
GGATC
+
FFFFF
@6882
CAACC
+
FFFFF
@6883
TTACC
+
FFFFF
@6884
TGACC
+
FFFFF
@6885
TGACA
+
FFFFF
@6886
AGACC
+
FFFFF
@6887
CAACC
+
FFFFF
@6888
CGACC
+
FFFFF
@6889
CAACC
+
FFFFF
@6890
TAACC
+
FFFFF
@6891
GGACC
+
FFFFF
@6892
GAACC
+
FFFFF
@6893
AGACC
+
FFFFF
@6894
TAACC
+
FFFFF
@6895
AGACC
+
FFFFF
@6896
TGACC
+
FFFFF
@6897
GGACC
+
FFFFF
@6898
ACACC
+
FFFFF
@6899
CGACC
+
FFFFF
@6900
GGATC
+
FFFFF
@6901
AGACC
+
FFFFF
@6902
CAACC
+
FFFFF
@6903
AGACC
+
FFFFF
@6904
ATACC
+
FFFFF
@6905
CGAGC
+
FFFFF
@6906
TCACC
+
FFFFF
@6907
CGACC
+
FFFFF
@6908
AAAGC
+
FFFFF
@6909
CCACA
+
FFFFF
@6910
TGACC
+
FFFFF
@6911
ACACC
+
FFFFF
@6912
CGACC
+
FFFFF
@6913
AGACC
+
FFFFF
@6914
AGACC
+
FFFFF
@6915
ATAGC
+
FFFFF
@6916
GGACC
+
FFFFF
@6917
TGACC
+
FFFFF
@6918
GCACC
+
FFFFF
@6919
TGAGC
+
FFFFF
@6920
GGACC
+
FFFFF
@6921
TTACC
+
FFFFF
@6922
AGACC
+
FFFFF
@6923
TGAGC
+
FFFFF
@6924
TGAGC
+
FFFFF
@6925
GAACC
+
FFFFF
@6926
GAACC
+
FFFFF
@6927
CGAGC
+
FFFFF
@6928
CGACC
+
FFFFF
@6929
TGAGC
+
FFFFF
@6930
AAACC
+
FFFFF
@6931
TAACC
+
FFFFF
@6932
TAAGC
+
FFFFF
@6933
ACACC
+
FFFFF
@6934
AAACC
+
FFFFF
@6935
TGACC
+
FFFFF
@6936
TGACC
+
FFFFF
@6937
CGACC
+
FFFFF
@6938
GGACC
+
FFFFF
@6939
AAACC
+
FFFFF
@6940
AAACC
+
FFFFF
@6941
TGATC
+
FFFFF
@6942
ACACC
+
FFFFF
@6943
TAACC
+
FFFFF
@6944
CCACC
+
FFFFF
@6945
AAACC
+
FFFFF
@6946
GCACC
+
FFFFF
@6947
CAACC
+
FFFFF
@6948
AGAGC
+
FFFFF
@6949
TAAGC
+
FFFFF
@6950
TCAGC
+
FFFFF
@6951
AGACC
+
FFFFF
@6952
AGAGC
+
FFFFF
@6953
TAAGC
+
FFFFF
@6954
AAACC
+
FFFFF
@6955
TAACC
+
FFFFF
@6956
CGACA
+
FFFFF
@6957
TGACC
+
FFFFF
@6958
AAAGA
+
FFFFF
@6959
TGACC
+
FFFFF
@6960
GAAGC
+
FFFFF
@6961
GGACC
+
FFFFF
@6962
AGACC
+
FFFFF
@6963
ACACC
+
FFFFF
@6964
AGACC
+
FFFFF
@6965
CAACC
+
FFFFF
@6966
TGACC
+
FFFFF
@6967
CAACC
+
FFFFF
@6968
AAACC
+
FFFFF
@6969
TCACC
+
FFFFF
@6970
CTACC
+
FFFFF
@6971
CCACC
+
FFFFF
@6972
AGACC
+
FFFFF
@6973
TCACC
+
FFFFF
@6974
AGACC
+
FFFFF
@6975
AAACC
+
FFFFF
@6976
AAAGC
+
FFFFF
@6977
TGACC
+
FFFFF
@6978
AGACC
+
FFFFF
@6979
AAACC
+
FFFFF
@6980
AGAGC
+
FFFFF
@6981
CGACC
+
FFFFF
@6982
CGACC
+
FFFFF
@6983
GAACC
+
FFFFF
@6984
TAATC
+
FFFFF
@6985
AAAGC
+
FFFFF
@6986
TGACC
+
FFFFF
@6987
TGACC
+
FFFFF
@6988
ACACC
+
FFFFF
@6989
GGACA
+
FFFFF
@6990
AAACC
+
FFFFF
@6991
TGACC
+
FFFFF
@6992
AGACC
+
FFFFF
@6993
CTACC
+
FFFFF
@6994
TCACC
+
FFFFF
@6995
AGACC
+
FFFFF
@6996
GCACC
+
FFFFF
@6997
GCACC
+
FFFFF
@6998
AAACC
+
FFFFF
@6999
AGACC
+
FFFFF
@7000
GGACC
+
FFFFF
@7001
TAACC
+
FFFFF
@7002
TTACC
+
FFFFF
@7003
ACACC
+
FFFFF
@7004
AAACC
+
FFFFF
@7005
AGACC
+
FFFFF
@7006
GGACC
+
FFFFF
@7007
AGACC
+
FFFFF
@7008
CGATC
+
FFFFF
@7009
GAACC
+
FFFFF
@7010
AAACC
+
FFFFF
@7011
TGACC
+
FFFFF
@7012
TGACC
+
FFFFF
@7013
GAACC
+
FFFFF
@7014
AGACC
+
FFFFF
@7015
AGACC
+
FFFFF
@7016
TGACC
+
FFFFF
@7017
TCACC
+
FFFFF
@7018
AAACC
+
FFFFF
@7019
AGACC
+
FFFFF
@7020
AGACC
+
FFFFF
@7021
TAACC
+
FFFFF
@7022
GTACC
+
FFFFF
@7023
AGACC
+
FFFFF
@7024
TGACC
+
FFFFF
@7025
TGACC
+
FFFFF
@7026
CTACC
+
FFFFF
@7027
TCAGC
+
FFFFF
@7028
CGACC
+
FFFFF
@7029
AAAAC
+
FFFFF
@7030
TGACC
+
FFFFF
@7031
AGACC
+
FFFFF
@7032
AGACC
+
FFFFF
@7033
AAACC
+
FFFFF
@7034
AAACC
+
FFFFF
@7035
ATACC
+
FFFFF
@7036
CGACC
+
FFFFF
@7037
CAACC
+
FFFFF
@7038
TGAGC
+
FFFFF
@7039
TTACC
+
FFFFF
@7040
TCACC
+
FFFFF
@7041
GGATC
+
FFFFF
@7042
GGAGC
+
FFFFF
@7043
AGACC
+
FFFFF
@7044
CTACC
+
FFFFF
@7045
ACACC
+
FFFFF
@7046
AAACC
+
FFFFF
@7047
CTACC
+
FFFFF
@7048
AAACC
+
FFFFF
@7049
TAACC
+
FFFFF
@7050
AGACC
+
FFFFF
@7051
TGACC
+
FFFFF
@7052
TTACC
+
FFFFF
@7053
AGACC
+
FFFFF
@7054
AGACC
+
FFFFF
@7055
TAACC
+
FFFFF
@7056
GGACC
+
FFFFF
@7057
AGACC
+
FFFFF
@7058
TGACC
+
FFFFF
@7059
AAACC
+
FFFFF
@7060
GGATC
+
FFFFF
@7061
CGACC
+
FFFFF
@7062
TGACC
+
FFFFF
@7063
GTACC
+
FFFFF
@7064
CGAGC
+
FFFFF
@7065
AAACC
+
FFFFF
@7066
AGACC
+
FFFFF
@7067
GGACC
+
FFFFF
@7068
CAAGC
+
FFFFF
@7069
GGAGC
+
FFFFF
@7070
AAACC
+
FFFFF
@7071
AGATC
+
FFFFF
@7072
CAAGC
+
FFFFF
@7073
TGACC
+
FFFFF
@7074
CAAGC
+
FFFFF
@7075
GAACA
+
FFFFF
@7076
TGACC
+
FFFFF
@7077
AAATC
+
FFFFF
@7078
TCAGC
+
FFFFF
@7079
AAACC
+
FFFFF
@7080
AGACC
+
FFFFF
@7081
ACACC
+
FFFFF
@7082
AGAGC
+
FFFFF
@7083
TTACC
+
FFFFF
@7084
TCACC
+
FFFFF
@7085
AGACC
+
FFFFF
@7086
AGACC
+
FFFFF
@7087
TGAGC
+
FFFFF
@7088
AGACC
+
FFFFF
@7089
CTACC
+
FFFFF
@7090
AGACC
+
FFFFF
@7091
CGACC
+
FFFFF
@7092
AGACC
+
FFFFF
@7093
TGACC
+
FFFFF
@7094
GAACC
+
FFFFF
@7095
CGATC
+
FFFFF
@7096
AAACC
+
FFFFF
@7097
ACACC
+
FFFFF
@7098
TTACC
+
FFFFF
@7099
ACACC
+
FFFFF
@7100
AGACC
+
FFFFF
@7101
GTACC
+
FFFFF
@7102
CAACC
+
FFFFF
@7103
CGAGC
+
FFFFF
@7104
AGACC
+
FFFFF
@7105
GAACC
+
FFFFF
@7106
AGACC
+
FFFFF
@7107
TGACC
+
FFFFF
@7108
TGACC
+
FFFFF
@7109
AGATC
+
FFFFF
@7110
TGACC
+
FFFFF
@7111
CTACC
+
FFFFF
@7112
CGACC
+
FFFFF
@7113
TAACC
+
FFFFF
@7114
AGATC
+
FFFFF
@7115
TAACC
+
FFFFF
@7116
TGACC
+
FFFFF
@7117
AGAGC
+
FFFFF
@7118
TAACC
+
FFFFF
@7119
TTACC
+
FFFFF
@7120
TAACC
+
FFFFF
@7121
AGACC
+
FFFFF
@7122
AAACC
+
FFFFF
@7123
ATAGC
+
FFFFF
@7124
TAACC
+
FFFFF
@7125
TGACC
+
FFFFF
@7126
AGACC
+
FFFFF
@7127
CGACC
+
FFFFF
@7128
ACACC
+
FFFFF
@7129
GGAGC
+
FFFFF
@7130
CCACC
+
FFFFF
@7131
AGACC
+
FFFFF
@7132
CTACC
+
FFFFF
@7133
TCAGC
+
FFFFF
@7134
GGACA
+
FFFFF
@7135
AGACC
+
FFFFF
@7136
AAATC
+
FFFFF
@7137
CAACC
+
FFFFF
@7138
ACACC
+
FFFFF
@7139
CAAGC
+
FFFFF
@7140
CGACC
+
FFFFF
@7141
GAACC
+
FFFFF
@7142
ATACC
+
FFFFF
@7143
GCACC
+
FFFFF
@7144
AGACC
+
FFFFF
@7145
TGACC
+
FFFFF
@7146
ACACC
+
FFFFF
@7147
TGACC
+
FFFFF
@7148
TTACC
+
FFFFF
@7149
AGATC
+
FFFFF
@7150
CCACC
+
FFFFF
@7151
AAACC
+
FFFFF
@7152
GGACC
+
FFFFF
@7153
AGACC
+
FFFFF
@7154
ATAGC
+
FFFFF
@7155
GGACA
+
FFFFF
@7156
TTACC
+
FFFFF
@7157
AGACC
+
FFFFF
@7158
CGACC
+
FFFFF
@7159
AGACC
+
FFFFF
@7160
TCACC
+
FFFFF
@7161
TGACC
+
FFFFF
@7162
AGAGC
+
FFFFF
@7163
CAACC
+
FFFFF
@7164
TGACC
+
FFFFF
@7165
AGACC
+
FFFFF
@7166
GGACC
+
FFFFF
@7167
AGACC
+
FFFFF
@7168
GAACC
+
FFFFF
@7169
TGACC
+
FFFFF
@7170
AGACC
+
FFFFF
@7171
TGACC
+
FFFFF
@7172
AGACC
+
FFFFF
@7173
CAACC
+
FFFFF
@7174
TGACC
+
FFFFF
@7175
AAACC
+
FFFFF
@7176
CGACC
+
FFFFF
@7177
CCACC
+
FFFFF
@7178
AGACC
+
FFFFF
@7179
AGACC
+
FFFFF
@7180
AGACC
+
FFFFF
@7181
TCACC
+
FFFFF
@7182
ACACC
+
FFFFF
@7183
TGATC
+
FFFFF
@7184
CGAGC
+
FFFFF
@7185
TGACC
+
FFFFF
@7186
TAACC
+
FFFFF
@7187
AAAGC
+
FFFFF
@7188
GGACC
+
FFFFF
@7189
TGATC
+
FFFFF
@7190
AAATC
+
FFFFF
@7191
ATACC
+
FFFFF
@7192
AAACC
+
FFFFF
@7193
TCACC
+
FFFFF
@7194
AAACC
+
FFFFF
@7195
GAACC
+
FFFFF
@7196
ATACC
+
FFFFF
@7197
TGATC
+
FFFFF
@7198
CGACC
+
FFFFF
@7199
AAACC
+
FFFFF
@7200
AGACC
+
FFFFF
@7201
TAACC
+
FFFFF
@7202
TGACC
+
FFFFF
@7203
TTACC
+
FFFFF
@7204
AGACC
+
FFFFF
@7205
GGACC
+
FFFFF
@7206
TGACC
+
FFFFF
@7207
TGACC
+
FFFFF
@7208
TGACC
+
FFFFF
@7209
AGACC
+
FFFFF
@7210
TGAGC
+
FFFFF
@7211
AGACC
+
FFFFF
@7212
ACACC
+
FFFFF
@7213
AGACC
+
FFFFF
@7214
TGACC
+
FFFFF
@7215
GGAGC
+
FFFFF
@7216
CAACA
+
FFFFF
@7217
AGACC
+
FFFFF
@7218
TGAGC
+
FFFFF
@7219
AGACC
+
FFFFF
@7220
TGAGG
+
FFFFF
@7221
GAACC
+
FFFFF
@7222
GAAGC
+
FFFFF
@7223
TGACC
+
FFFFF
@7224
GGACC
+
FFFFF
@7225
AAACC
+
FFFFF
@7226
AGACC
+
FFFFF
@7227
CGACC
+
FFFFF
@7228
TTACC
+
FFFFF
@7229
GGACC
+
FFFFF
@7230
CGACC
+
FFFFF
@7231
TAACC
+
FFFFF
@7232
AGACC
+
FFFFF
@7233
TCACC
+
FFFFF
@7234
CGACC
+
FFFFF
@7235
TGACC
+
FFFFF
@7236
GGACC
+
FFFFF
@7237
AAATC
+
FFFFF
@7238
TAATC
+
FFFFF
@7239
GGACC
+
FFFFF
@7240
TGAGC
+
FFFFF
@7241
TGACC
+
FFFFF
@7242
GGACC
+
FFFFF
@7243
ACACC
+
FFFFF
@7244
TGACC
+
FFFFF
@7245
AAACC
+
FFFFF
@7246
CCATC
+
FFFFF
@7247
CGACC
+
FFFFF
@7248
CGATC
+
FFFFF
@7249
AAAGC
+
FFFFF
@7250
TTACC
+
FFFFF
@7251
CAAGC
+
FFFFF
@7252
TGACC
+
FFFFF
@7253
GAACC
+
FFFFF
@7254
GGAGC
+
FFFFF
@7255
TGACC
+
FFFFF
@7256
AAACC
+
FFFFF
@7257
TTACC
+
FFFFF
@7258
GCACC
+
FFFFF
@7259
ACAGC
+
FFFFF
@7260
TGACC
+
FFFFF
@7261
TGACC
+
FFFFF
@7262
GTAGC
+
FFFFF
@7263
GAACC
+
FFFFF
@7264
CCACC
+
FFFFF
@7265
TGACC
+
FFFFF
@7266
CCACC
+
FFFFF
@7267
AGACC
+
FFFFF
@7268
TAACC
+
FFFFF
@7269
AGACC
+
FFFFF
@7270
CGAGC
+
FFFFF
@7271
CGACC
+
FFFFF
@7272
TCAGC
+
FFFFF
@7273
TGACC
+
FFFFF
@7274
AAACC
+
FFFFF
@7275
AAACC
+
FFFFF
@7276
AAACC
+
FFFFF
@7277
AAACC
+
FFFFF
@7278
TTACC
+
FFFFF
@7279
ACACC
+
FFFFF
@7280
AAACC
+
FFFFF
@7281
CGAGC
+
FFFFF
@7282
AGATC
+
FFFFF
@7283
GAACC
+
FFFFF
@7284
CAACC
+
FFFFF
@7285
ACACC
+
FFFFF
@7286
TAACC
+
FFFFF
@7287
GCACC
+
FFFFF
@7288
ATACC
+
FFFFF
@7289
AGACC
+
FFFFF
@7290
CCAGC
+
FFFFF
@7291
AGAGC
+
FFFFF
@7292
TAACC
+
FFFFF
@7293
GGACC
+
FFFFF
@7294
CAACC
+
FFFFF
@7295
AGACC
+
FFFFF
@7296
AAACC
+
FFFFF
@7297
TGACC
+
FFFFF
@7298
TGACC
+
FFFFF
@7299
TGACC
+
FFFFF
@7300
AGACC
+
FFFFF
@7301
GGAGA
+
FFFFF
@7302
AAATC
+
FFFFF
@7303
CGACC
+
FFFFF
@7304
GCACC
+
FFFFF
@7305
CTAGC
+
FFFFF
@7306
TGAGC
+
FFFFF
@7307
GGACC
+
FFFFF
@7308
GGACC
+
FFFFF
@7309
AGAGC
+
FFFFF
@7310
GGACC
+
FFFFF
@7311
AAAGC
+
FFFFF
@7312
TAACC
+
FFFFF
@7313
TAACC
+
FFFFF
@7314
AGACC
+
FFFFF
@7315
ACACC
+
FFFFF
@7316
AGACC
+
FFFFF
@7317
ATACC
+
FFFFF
@7318
CCACC
+
FFFFF
@7319
CGACC
+
FFFFF
@7320
TGATC
+
FFFFF
@7321
GTACC
+
FFFFF
@7322
AGAGC
+
FFFFF
@7323
AAACC
+
FFFFF
@7324
CGACC
+
FFFFF
@7325
TGACC
+
FFFFF
@7326
ATACC
+
FFFFF
@7327
GGACC
+
FFFFF
@7328
GAACC
+
FFFFF
@7329
CAAGC
+
FFFFF
@7330
TTACC
+
FFFFF
@7331
CCAGC
+
FFFFF
@7332
GGACC
+
FFFFF
@7333
CGACA
+
FFFFF
@7334
TAACC
+
FFFFF
@7335
TAAGC
+
FFFFF
@7336
AAACC
+
FFFFF
@7337
CGAAC
+
FFFFF
@7338
AGACC
+
FFFFF
@7339
AAACC
+
FFFFF
@7340
AGACC
+
FFFFF
@7341
TGACA
+
FFFFF
@7342
TGACC
+
FFFFF
@7343
GAACC
+
FFFFF
@7344
ATAGC
+
FFFFF
@7345
GAACC
+
FFFFF
@7346
TGAGC
+
FFFFF
@7347
GGACC
+
FFFFF
@7348
AGAGC
+
FFFFF
@7349
AGACC
+
FFFFF
@7350
CAAGC
+
FFFFF
@7351
AGAGC
+
FFFFF
@7352
AGACC
+
FFFFF
@7353
TGACC
+
FFFFF
@7354
TAACA
+
FFFFF
@7355
GGATC
+
FFFFF
@7356
AGACC
+
FFFFF
@7357
AGACC
+
FFFFF
@7358
TCAGC
+
FFFFF
@7359
ACAGC
+
FFFFF
@7360
GGACC
+
FFFFF
@7361
TGACC
+
FFFFF
@7362
AGAGC
+
FFFFF
@7363
CGATC
+
FFFFF
@7364
AGACC
+
FFFFF
@7365
AGATC
+
FFFFF
@7366
TTACC
+
FFFFF
@7367
TCACC
+
FFFFF
@7368
TAACC
+
FFFFF
@7369
AGACC
+
FFFFF
@7370
GAACC
+
FFFFF
@7371
CGAGA
+
FFFFF
@7372
GAACC
+
FFFFF
@7373
AAACC
+
FFFFF
@7374
TAACC
+
FFFFF
@7375
AGACC
+
FFFFF
@7376
TAACC
+
FFFFF
@7377
TAACC
+
FFFFF
@7378
AAACC
+
FFFFF
@7379
GGACC
+
FFFFF
@7380
CGACC
+
FFFFF
@7381
ACACC
+
FFFFF
@7382
TGACC
+
FFFFF
@7383
CGACC
+
FFFFF
@7384
TGACC
+
FFFFF
@7385
GGAGC
+
FFFFF
@7386
AAATC
+
FFFFF
@7387
GGACC
+
FFFFF
@7388
AGATC
+
FFFFF
@7389
GAACC
+
FFFFF
@7390
AAAGC
+
FFFFF
@7391
GGACC
+
FFFFF
@7392
GGACC
+
FFFFF
@7393
CCACC
+
FFFFF
@7394
AAACC
+
FFFFF
@7395
GGACC
+
FFFFF
@7396
AGAGC
+
FFFFF
@7397
TAACC
+
FFFFF
@7398
TAACC
+
FFFFF
@7399
TCACC
+
FFFFF
@7400
AGACC
+
FFFFF
@7401
CGACC
+
FFFFF
@7402
AAACC
+
FFFFF
@7403
CGACC
+
FFFFF
@7404
TGACC
+
FFFFF
@7405
TGACC
+
FFFFF
@7406
TGACC
+
FFFFF
@7407
CGACC
+
FFFFF
@7408
TTACC
+
FFFFF
@7409
AGACC
+
FFFFF
@7410
AGACC
+
FFFFF
@7411
GGACC
+
FFFFF
@7412
GGACC
+
FFFFF
@7413
AGAGC
+
FFFFF
@7414
TAACC
+
FFFFF
@7415
CTACC
+
FFFFF
@7416
CGAGC
+
FFFFF
@7417
CTACC
+
FFFFF
@7418
AGACC
+
FFFFF
@7419
TAAGC
+
FFFFF
@7420
AGACC
+
FFFFF
@7421
CGACC
+
FFFFF
@7422
TGACC
+
FFFFF
@7423
ACACC
+
FFFFF
@7424
TAACC
+
FFFFF
@7425
AAATC
+
FFFFF
@7426
AAACC
+
FFFFF
@7427
AAACC
+
FFFFF
@7428
TAACC
+
FFFFF
@7429
AGACC
+
FFFFF
@7430
TGAGC
+
FFFFF
@7431
TGATC
+
FFFFF
@7432
AGACC
+
FFFFF
@7433
ACACC
+
FFFFF
@7434
CGACC
+
FFFFF
@7435
TGACC
+
FFFFF
@7436
ATAGC
+
FFFFF
@7437
TCACC
+
FFFFF
@7438
ATATC
+
FFFFF
@7439
TGACC
+
FFFFF
@7440
TTATC
+
FFFFF
@7441
TCACC
+
FFFFF
@7442
AAACC
+
FFFFF
@7443
AGACC
+
FFFFF
@7444
AAACC
+
FFFFF
@7445
ACACC
+
FFFFF
@7446
GGACC
+
FFFFF
@7447
AGACC
+
FFFFF
@7448
CTACC
+
FFFFF
@7449
CGACC
+
FFFFF
@7450
ACACC
+
FFFFF
@7451
GGACC
+
FFFFF
@7452
AGAGC
+
FFFFF
@7453
GTACC
+
FFFFF
@7454
CCACC
+
FFFFF
@7455
ACATC
+
FFFFF
@7456
CAACC
+
FFFFF
@7457
TGACC
+
FFFFF
@7458
ACATC
+
FFFFF
@7459
CGACC
+
FFFFF
@7460
TCACC
+
FFFFF
@7461
GGACC
+
FFFFF
@7462
TCACC
+
FFFFF
@7463
GGACC
+
FFFFF
@7464
CGACC
+
FFFFF
@7465
AGACC
+
FFFFF
@7466
AAACC
+
FFFFF
@7467
AAACC
+
FFFFF
@7468
TGATC
+
FFFFF
@7469
AGACC
+
FFFFF
@7470
AAACC
+
FFFFF
@7471
AGACC
+
FFFFF
@7472
ACAGC
+
FFFFF
@7473
CGACC
+
FFFFF
@7474
GGAGC
+
FFFFF
@7475
ATACC
+
FFFFF
@7476
CAACC
+
FFFFF
@7477
AAAGC
+
FFFFF
@7478
CAACC
+
FFFFF
@7479
AGACC
+
FFFFF
@7480
TGACC
+
FFFFF
@7481
AAACC
+
FFFFF
@7482
TAACC
+
FFFFF
@7483
CCAGC
+
FFFFF
@7484
TGACC
+
FFFFF
@7485
AGACC
+
FFFFF
@7486
TAAGC
+
FFFFF
@7487
TGACC
+
FFFFF
@7488
ACACC
+
FFFFF
@7489
TCAGC
+
FFFFF
@7490
AGACC
+
FFFFF
@7491
TGACC
+
FFFFF
@7492
CAACC
+
FFFFF
@7493
GGACC
+
FFFFF
@7494
AGACC
+
FFFFF
@7495
CAACC
+
FFFFF
@7496
CGACC
+
FFFFF
@7497
TTACC
+
FFFFF
@7498
TGACC
+
FFFFF
@7499
TAACC
+
FFFFF
@7500
AAACC
+
FFFFF
@7501
TAACC
+
FFFFF
@7502
CAACC
+
FFFFF
@7503
AGATC
+
FFFFF
@7504
TAACC
+
FFFFF
@7505
AGACC
+
FFFFF
@7506
AGACC
+
FFFFF
@7507
GGACC
+
FFFFF
@7508
GGAGC
+
FFFFF
@7509
TGACC
+
FFFFF
@7510
AGACC
+
FFFFF
@7511
AGACC
+
FFFFF
@7512
CGATC
+
FFFFF
@7513
TGACC
+
FFFFF
@7514
TAACC
+
FFFFF
@7515
GGACC
+
FFFFF
@7516
AGACC
+
FFFFF
@7517
AGAGC
+
FFFFF
@7518
TCACC
+
FFFFF
@7519
TCACC
+
FFFFF
@7520
TTAGC
+
FFFFF
@7521
GAACC
+
FFFFF
@7522
AGACC
+
FFFFF
@7523
CGACC
+
FFFFF
@7524
TGAGC
+
FFFFF
@7525
AAACC
+
FFFFF
@7526
AAACC
+
FFFFF
@7527
TAACC
+
FFFFF
@7528
GCACC
+
FFFFF
@7529
TTACC
+
FFFFF
@7530
TCAGC
+
FFFFF
@7531
GAACC
+
FFFFF
@7532
AAACC
+
FFFFF
@7533
AGACC
+
FFFFF
@7534
CGATC
+
FFFFF
@7535
CTACC
+
FFFFF
@7536
TTAGC
+
FFFFF
@7537
TAACC
+
FFFFF
@7538
GGACC
+
FFFFF
@7539
AGACC
+
FFFFF
@7540
AGACC
+
FFFFF
@7541
CTACC
+
FFFFF
@7542
ACACC
+
FFFFF
@7543
AGACC
+
FFFFF
@7544
AGACC
+
FFFFF
@7545
AAACC
+
FFFFF
@7546
CAACC
+
FFFFF
@7547
GAACC
+
FFFFF
@7548
AGACC
+
FFFFF
@7549
ACACC
+
FFFFF
@7550
AAACC
+
FFFFF
@7551
TGACC
+
FFFFF
@7552
AGAGC
+
FFFFF
@7553
TGAGC
+
FFFFF
@7554
ACACC
+
FFFFF
@7555
AGACC
+
FFFFF
@7556
CGACC
+
FFFFF
@7557
ATACC
+
FFFFF
@7558
GCACC
+
FFFFF
@7559
AGACC
+
FFFFF
@7560
TAACC
+
FFFFF
@7561
GGATC
+
FFFFF
@7562
GGACC
+
FFFFF
@7563
TCACC
+
FFFFF
@7564
TGAGC
+
FFFFF
@7565
TAACC
+
FFFFF
@7566
AGACC
+
FFFFF
@7567
TGACC
+
FFFFF
@7568
AAAGC
+
FFFFF
@7569
TAACC
+
FFFFF
@7570
AGACC
+
FFFFF
@7571
TAACC
+
FFFFF
@7572
CGACC
+
FFFFF
@7573
TGACC
+
FFFFF
@7574
AAATC
+
FFFFF
@7575
AAACC
+
FFFFF
@7576
CGACC
+
FFFFF
@7577
CGAGC
+
FFFFF
@7578
AGACC
+
FFFFF
@7579
TAAGC
+
FFFFF
@7580
AGACC
+
FFFFF
@7581
GTAGC
+
FFFFF
@7582
AGATA
+
FFFFF
@7583
CGACC
+
FFFFF
@7584
CCACC
+
FFFFF
@7585
CAACC
+
FFFFF
@7586
AGACC
+
FFFFF
@7587
AGACC
+
FFFFF
@7588
GTACC
+
FFFFF
@7589
TGACC
+
FFFFF
@7590
GGACC
+
FFFFF
@7591
TGAGC
+
FFFFF
@7592
AAACC
+
FFFFF
@7593
TAACC
+
FFFFF
@7594
AAACA
+
FFFFF
@7595
ACACC
+
FFFFF
@7596
TGACC
+
FFFFF
@7597
AAAGC
+
FFFFF
@7598
ACACC
+
FFFFF
@7599
TAAGC
+
FFFFF
@7600
TCACC
+
FFFFF
@7601
CGACC
+
FFFFF
@7602
AGAGC
+
FFFFF
@7603
TGACC
+
FFFFF
@7604
GTACC
+
FFFFF
@7605
TAACC
+
FFFFF
@7606
CGACC
+
FFFFF
@7607
TGAAC
+
FFFFF
@7608
TGACC
+
FFFFF
@7609
CGACC
+
FFFFF
@7610
CTACC
+
FFFFF
@7611
AGACC
+
FFFFF
@7612
TCACC
+
FFFFF
@7613
GGACC
+
FFFFF
@7614
CTAGC
+
FFFFF
@7615
GTACC
+
FFFFF
@7616
TGACC
+
FFFFF
@7617
GCACC
+
FFFFF
@7618
TAACC
+
FFFFF
@7619
ACACC
+
FFFFF
@7620
TCACC
+
FFFFF
@7621
TCACC
+
FFFFF
@7622
GAAGC
+
FFFFF
@7623
TCACC
+
FFFFF
@7624
CGAGC
+
FFFFF
@7625
AAACC
+
FFFFF
@7626
AGACC
+
FFFFF
@7627
CAACC
+
FFFFF
@7628
AGATC
+
FFFFF
@7629
TCATC
+
FFFFF
@7630
GAACC
+
FFFFF
@7631
AAACC
+
FFFFF
@7632
TGACC
+
FFFFF
@7633
AGACC
+
FFFFF
@7634
ACACC
+
FFFFF
@7635
AGACC
+
FFFFF
@7636
GAACC
+
FFFFF
@7637
GCACC
+
FFFFF
@7638
TGACC
+
FFFFF
@7639
AGACC
+
FFFFF
@7640
TAACC
+
FFFFF
@7641
CGACC
+
FFFFF
@7642
TAACC
+
FFFFF
@7643
GTACC
+
FFFFF
@7644
CGACC
+
FFFFF
@7645
ACACC
+
FFFFF
@7646
AAACC
+
FFFFF
@7647
AAACC
+
FFFFF
@7648
AGAGC
+
FFFFF
@7649
GGACC
+
FFFFF
@7650
TAACC
+
FFFFF
@7651
TGACC
+
FFFFF
@7652
TCAGC
+
FFFFF
@7653
TGAGC
+
FFFFF
@7654
TTACC
+
FFFFF
@7655
ACACC
+
FFFFF
@7656
AGACC
+
FFFFF
@7657
TCACC
+
FFFFF
@7658
TAATC
+
FFFFF
@7659
GAAGC
+
FFFFF
@7660
CGATC
+
FFFFF
@7661
TGACC
+
FFFFF
@7662
AGAGC
+
FFFFF
@7663
GGATC
+
FFFFF
@7664
AAACC
+
FFFFF
@7665
GCACC
+
FFFFF
@7666
CAACC
+
FFFFF
@7667
CTACC
+
FFFFF
@7668
GAACC
+
FFFFF
@7669
CGACC
+
FFFFF
@7670
CGACC
+
FFFFF
@7671
TGACC
+
FFFFF
@7672
AAATC
+
FFFFF
@7673
CAACC
+
FFFFF
@7674
ACACC
+
FFFFF
@7675
CGAGC
+
FFFFF
@7676
AGATC
+
FFFFF
@7677
TGACC
+
FFFFF
@7678
AGACC
+
FFFFF
@7679
AAAGC
+
FFFFF
@7680
TAACC
+
FFFFF
@7681
AGACC
+
FFFFF
@7682
AAATC
+
FFFFF
@7683
TCACC
+
FFFFF
@7684
AAACC
+
FFFFF
@7685
TCACC
+
FFFFF
@7686
TGAGC
+
FFFFF
@7687
TGATC
+
FFFFF
@7688
GGACC
+
FFFFF
@7689
GGAGC
+
FFFFF
@7690
GAATC
+
FFFFF
@7691
ATACC
+
FFFFF
@7692
AGACC
+
FFFFF
@7693
CGACC
+
FFFFF
@7694
CCACC
+
FFFFF
@7695
TGACC
+
FFFFF
@7696
TAACC
+
FFFFF
@7697
AAACC
+
FFFFF
@7698
AGACC
+
FFFFF
@7699
TGACC
+
FFFFF
@7700
CGACC
+
FFFFF
@7701
GGACC
+
FFFFF
@7702
AAACC
+
FFFFF
@7703
AAACC
+
FFFFF
@7704
CGAGC
+
FFFFF
@7705
GGATC
+
FFFFF
@7706
ATAGC
+
FFFFF
@7707
AAAGC
+
FFFFF
@7708
GGACC
+
FFFFF
@7709
AGACC
+
FFFFF
@7710
GGACC
+
FFFFF
@7711
TTACC
+
FFFFF
@7712
GGACC
+
FFFFF
@7713
AAAGC
+
FFFFF
@7714
CGACC
+
FFFFF
@7715
CGACC
+
FFFFF
@7716
CGACC
+
FFFFF
@7717
AAAGC
+
FFFFF
@7718
TGACC
+
FFFFF
@7719
GAAGC
+
FFFFF
@7720
GGACC
+
FFFFF
@7721
TGACC
+
FFFFF
@7722
TGACC
+
FFFFF
@7723
TCACC
+
FFFFF
@7724
AAATC
+
FFFFF
@7725
TAACC
+
FFFFF
@7726
TCACC
+
FFFFF
@7727
GGACC
+
FFFFF
@7728
ATAGC
+
FFFFF
@7729
GAACC
+
FFFFF
@7730
TAACC
+
FFFFF
@7731
TGACC
+
FFFFF
@7732
AGACC
+
FFFFF
@7733
CTACC
+
FFFFF
@7734
GGACC
+
FFFFF
@7735
TCACC
+
FFFFF
@7736
TGACC
+
FFFFF
@7737
GGAAC
+
FFFFF
@7738
TAACC
+
FFFFF
@7739
AAACC
+
FFFFF
@7740
AGACC
+
FFFFF
@7741
AAACC
+
FFFFF
@7742
TGACC
+
FFFFF
@7743
GGACC
+
FFFFF
@7744
TAACC
+
FFFFF
@7745
CAACC
+
FFFFF
@7746
ATACC
+
FFFFF
@7747
AAAGC
+
FFFFF
@7748
AAACC
+
FFFFF
@7749
TGACC
+
FFFFF
@7750
GTACC
+
FFFFF
@7751
CGAGC
+
FFFFF
@7752
ACACC
+
FFFFF
@7753
AGACC
+
FFFFF
@7754
AGACC
+
FFFFF
@7755
TAACC
+
FFFFF
@7756
TGACC
+
FFFFF
@7757
TAACC
+
FFFFF
@7758
CGACC
+
FFFFF
@7759
GAACC
+
FFFFF
@7760
TAACC
+
FFFFF
@7761
TCACC
+
FFFFF
@7762
TGACC
+
FFFFF
@7763
TGACC
+
FFFFF
@7764
ACACC
+
FFFFF
@7765
GAACC
+
FFFFF
@7766
TAACC
+
FFFFF
@7767
GAACC
+
FFFFF
@7768
TGACC
+
FFFFF
@7769
GGATC
+
FFFFF
@7770
CGACC
+
FFFFF
@7771
TCAGC
+
FFFFF
@7772
GGACC
+
FFFFF
@7773
ACATC
+
FFFFF
@7774
TCACC
+
FFFFF
@7775
TAAGC
+
FFFFF
@7776
CAACC
+
FFFFF
@7777
TGAGC
+
FFFFF
@7778
CAATC
+
FFFFF
@7779
TGACC
+
FFFFF
@7780
GCACC
+
FFFFF
@7781
TCACC
+
FFFFF
@7782
AGACC
+
FFFFF
@7783
AGACC
+
FFFFF
@7784
AAAGC
+
FFFFF
@7785
AAACC
+
FFFFF
@7786
AAACC
+
FFFFF
@7787
GGACC
+
FFFFF
@7788
AAACC
+
FFFFF
@7789
CTACC
+
FFFFF
@7790
CGACC
+
FFFFF
@7791
AGACC
+
FFFFF
@7792
AGACC
+
FFFFF
@7793
AAACC
+
FFFFF
@7794
CCACC
+
FFFFF
@7795
AAACC
+
FFFFF
@7796
AAACC
+
FFFFF
@7797
CGAGC
+
FFFFF
@7798
TGATT
+
FFFFF
@7799
GAACC
+
FFFFF
@7800
ATACC
+
FFFFF
@7801
ATACC
+
FFFFF
@7802
GAACC
+
FFFFF
@7803
ATACC
+
FFFFF
@7804
TCACC
+
FFFFF
@7805
GGACC
+
FFFFF
@7806
TGACC
+
FFFFF
@7807
ACAGC
+
FFFFF
@7808
CCATC
+
FFFFF
@7809
CAACC
+
FFFFF
@7810
TAACC
+
FFFFF
@7811
ACACC
+
FFFFF
@7812
GAACC
+
FFFFF
@7813
AGACC
+
FFFFF
@7814
CAACC
+
FFFFF
@7815
TGACC
+
FFFFF
@7816
TGACC
+
FFFFF
@7817
AGACC
+
FFFFF
@7818
CAACC
+
FFFFF
@7819
AAACC
+
FFFFF
@7820
AGATC
+
FFFFF
@7821
GTAGC
+
FFFFF
@7822
TGACC
+
FFFFF
@7823
TGATC
+
FFFFF
@7824
TGACC
+
FFFFF
@7825
ACACC
+
FFFFF
@7826
GGACC
+
FFFFF
@7827
AAAGC
+
FFFFF
@7828
GGACC
+
FFFFF
@7829
GAAGC
+
FFFFF
@7830
ACACC
+
FFFFF
@7831
ATACC
+
FFFFF
@7832
GAACC
+
FFFFF
@7833
TGACC
+
FFFFF
@7834
GGAGC
+
FFFFF
@7835
TGACC
+
FFFFF
@7836
AGAGC
+
FFFFF
@7837
ATACC
+
FFFFF
@7838
CCACC
+
FFFFF
@7839
TGACC
+
FFFFF
@7840
ACACC
+
FFFFF
@7841
TGACC
+
FFFFF
@7842
AAAGC
+
FFFFF
@7843
TTACC
+
FFFFF
@7844
TGACC
+
FFFFF
@7845
TAAGC
+
FFFFF
@7846
TAACC
+
FFFFF
@7847
TGACC
+
FFFFF
@7848
TTATC
+
FFFFF
@7849
TAACC
+
FFFFF
@7850
AGACC
+
FFFFF
@7851
TGACC
+
FFFFF
@7852
TAACC
+
FFFFF
@7853
AGACC
+
FFFFF
@7854
CGACC
+
FFFFF
@7855
TGATC
+
FFFFF
@7856
TAACC
+
FFFFF
@7857
GGACC
+
FFFFF
@7858
AGAGC
+
FFFFF
@7859
TGAGC
+
FFFFF
@7860
CGACC
+
FFFFF
@7861
CAACC
+
FFFFF
@7862
GGACC
+
FFFFF
@7863
CCACC
+
FFFFF
@7864
AAACC
+
FFFFF
@7865
TGAGC
+
FFFFF
@7866
CTAGC
+
FFFFF
@7867
CGACC
+
FFFFF
@7868
CGACC
+
FFFFF
@7869
TTACC
+
FFFFF
@7870
TCACC
+
FFFFF
@7871
GGACC
+
FFFFF
@7872
CAACC
+
FFFFF
@7873
GCAGC
+
FFFFF
@7874
ACACC
+
FFFFF
@7875
TGAGC
+
FFFFF
@7876
AGACG
+
FFFFF
@7877
TGACC
+
FFFFF
@7878
GCACC
+
FFFFF
@7879
CGACC
+
FFFFF
@7880
CGACC
+
FFFFF
@7881
TGACC
+
FFFFF
@7882
CAACC
+
FFFFF
@7883
TAACC
+
FFFFF
@7884
CGAGC
+
FFFFF
@7885
CGACC
+
FFFFF
@7886
TCACC
+
FFFFF
@7887
AGACC
+
FFFFF
@7888
TGACC
+
FFFFF
@7889
TGAGC
+
FFFFF
@7890
TCAGC
+
FFFFF
@7891
TGACC
+
FFFFF
@7892
AGACC
+
FFFFF
@7893
TAACC
+
FFFFF
@7894
AAACC
+
FFFFF
@7895
AAACC
+
FFFFF
@7896
TAACC
+
FFFFF
@7897
GGACC
+
FFFFF
@7898
CTACC
+
FFFFF
@7899
AAACC
+
FFFFF
@7900
AGACC
+
FFFFF
@7901
CGACC
+
FFFFF
@7902
CGACC
+
FFFFF
@7903
AAACC
+
FFFFF
@7904
AGACC
+
FFFFF
@7905
CGACC
+
FFFFF
@7906
AGAGC
+
FFFFF
@7907
CCACC
+
FFFFF
@7908
CCACC
+
FFFFF
@7909
AAACC
+
FFFFF
@7910
CGACC
+
FFFFF
@7911
TGACC
+
FFFFF
@7912
AAACC
+
FFFFF
@7913
AAAGC
+
FFFFF
@7914
GCATC
+
FFFFF
@7915
AGACC
+
FFFFF
@7916
AAACC
+
FFFFF
@7917
CGAGC
+
FFFFF
@7918
GAACC
+
FFFFF
@7919
TAACC
+
FFFFF
@7920
CCACC
+
FFFFF
@7921
CAACC
+
FFFFF
@7922
AGACC
+
FFFFF
@7923
ACACC
+
FFFFF
@7924
AAACC
+
FFFFF
@7925
CGATC
+
FFFFF
@7926
TAAGC
+
FFFFF
@7927
GTACC
+
FFFFF
@7928
ATACC
+
FFFFF
@7929
CGACC
+
FFFFF
@7930
AAACC
+
FFFFF
@7931
AGACC
+
FFFFF
@7932
CTACC
+
FFFFF
@7933
TAACC
+
FFFFF
@7934
TGATC
+
FFFFF
@7935
TAATC
+
FFFFF
@7936
TGACC
+
FFFFF
@7937
GGACC
+
FFFFF
@7938
AAATC
+
FFFFF
@7939
AGACC
+
FFFFF
@7940
TGACC
+
FFFFF
@7941
GAACC
+
FFFFF
@7942
TAACC
+
FFFFF
@7943
TAACC
+
FFFFF
@7944
AAACC
+
FFFFF
@7945
AAACA
+
FFFFF
@7946
TGACC
+
FFFFF
@7947
ATACC
+
FFFFF
@7948
TGAGC
+
FFFFF
@7949
AGATC
+
FFFFF
@7950
CCACC
+
FFFFF
@7951
TTAGC
+
FFFFF
@7952
AGACC
+
FFFFF
@7953
CGACC
+
FFFFF
@7954
TAACC
+
FFFFF
@7955
CAACC
+
FFFFF
@7956
TGATC
+
FFFFF
@7957
AGACC
+
FFFFF
@7958
AAACC
+
FFFFF
@7959
TAACC
+
FFFFF
@7960
CGACC
+
FFFFF
@7961
GAACC
+
FFFFF
@7962
AGACC
+
FFFFF
@7963
TGACC
+
FFFFF
@7964
AGAGC
+
FFFFF
@7965
CAACC
+
FFFFF
@7966
TGAGC
+
FFFFF
@7967
CAACC
+
FFFFF
@7968
CGACC
+
FFFFF
@7969
TAACC
+
FFFFF
@7970
AAACC
+
FFFFF
@7971
CGACA
+
FFFFF
@7972
CGACC
+
FFFFF
@7973
CGAGC
+
FFFFF
@7974
CCACC
+
FFFFF
@7975
TGACC
+
FFFFF
@7976
AGACC
+
FFFFF
@7977
AAACC
+
FFFFF
@7978
AAACC
+
FFFFF
@7979
CCACC
+
FFFFF
@7980
TGACC
+
FFFFF
@7981
TGACC
+
FFFFF
@7982
AAATC
+
FFFFF
@7983
CGACC
+
FFFFF
@7984
TAAGC
+
FFFFF
@7985
CGACC
+
FFFFF
@7986
TTACC
+
FFFFF
@7987
AAACA
+
FFFFF
@7988
TAACC
+
FFFFF
@7989
AGATC
+
FFFFF
@7990
GGACC
+
FFFFF
@7991
GAACC
+
FFFFF
@7992
AGACA
+
FFFFF
@7993
TGAGC
+
FFFFF
@7994
GAAGC
+
FFFFF
@7995
ACAGC
+
FFFFF
@7996
TAACC
+
FFFFF
@7997
TAACC
+
FFFFF
@7998
GCACC
+
FFFFF
@7999
GGATC
+
FFFFF
@8000
TGACC
+
FFFFF
@8001
AAACC
+
FFFFF
@8002
AGATC
+
FFFFF
@8003
CAACC
+
FFFFF
@8004
CGACC
+
FFFFF
@8005
TGACC
+
FFFFF
@8006
AGATC
+
FFFFF
@8007
CCATC
+
FFFFF
@8008
CGACC
+
FFFFF
@8009
TAACC
+
FFFFF
@8010
TGACC
+
FFFFF
@8011
CGACC
+
FFFFF
@8012
AAACC
+
FFFFF
@8013
CTACC
+
FFFFF
@8014
ACACC
+
FFFFF
@8015
ACACC
+
FFFFF
@8016
AAAGC
+
FFFFF
@8017
AGAGC
+
FFFFF
@8018
AGACC
+
FFFFF
@8019
AGACC
+
FFFFF
@8020
AGACC
+
FFFFF
@8021
AGATC
+
FFFFF
@8022
ACACC
+
FFFFF
@8023
TGACC
+
FFFFF
@8024
CCACC
+
FFFFF
@8025
ACAGC
+
FFFFF
@8026
CAACC
+
FFFFF
@8027
TCATC
+
FFFFF
@8028
AGACC
+
FFFFF
@8029
AGACC
+
FFFFF
@8030
GGACC
+
FFFFF
@8031
TAACC
+
FFFFF
@8032
AGACC
+
FFFFF
@8033
GGACC
+
FFFFF
@8034
GAACC
+
FFFFF
@8035
CAACC
+
FFFFF
@8036
CGAGC
+
FFFFF
@8037
AGACC
+
FFFFF
@8038
TGAGC
+
FFFFF
@8039
GGACC
+
FFFFF
@8040
TGAGC
+
FFFFF
@8041
AGAGA
+
FFFFF
@8042
AGATC
+
FFFFF
@8043
AGACC
+
FFFFF
@8044
GGAGC
+
FFFFF
@8045
AAACC
+
FFFFF
@8046
AGACC
+
FFFFF
@8047
TAACC
+
FFFFF
@8048
CGACC
+
FFFFF
@8049
GGACC
+
FFFFF
@8050
TAACA
+
FFFFF
@8051
GTAGC
+
FFFFF
@8052
CGACC
+
FFFFF
@8053
GGATC
+
FFFFF
@8054
GCACC
+
FFFFF
@8055
CAACC
+
FFFFF
@8056
TGACC
+
FFFFF
@8057
GCACC
+
FFFFF
@8058
ACACC
+
FFFFF
@8059
GAACC
+
FFFFF
@8060
AAACC
+
FFFFF
@8061
GGACC
+
FFFFF
@8062
AGACC
+
FFFFF
@8063
GGACC
+
FFFFF
@8064
AGACC
+
FFFFF
@8065
TAACC
+
FFFFF
@8066
TAACC
+
FFFFF
@8067
AAACC
+
FFFFF
@8068
TCACC
+
FFFFF
@8069
ACATA
+
FFFFF
@8070
CAACC
+
FFFFF
@8071
AGACC
+
FFFFF
@8072
CGACC
+
FFFFF
@8073
AAACC
+
FFFFF
@8074
CGAGC
+
FFFFF
@8075
TTAGC
+
FFFFF
@8076
CGAGC
+
FFFFF
@8077
CGACC
+
FFFFF
@8078
TAAGC
+
FFFFF
@8079
CCACC
+
FFFFF
@8080
CGACC
+
FFFFF
@8081
AGACC
+
FFFFF
@8082
AAACC
+
FFFFF
@8083
AAACC
+
FFFFF
@8084
CAACC
+
FFFFF
@8085
GAACC
+
FFFFF
@8086
TCACC
+
FFFFF
@8087
ACACC
+
FFFFF
@8088
ATAGC
+
FFFFF
@8089
TCACC
+
FFFFF
@8090
TAAGC
+
FFFFF
@8091
AAAGC
+
FFFFF
@8092
AGACC
+
FFFFF
@8093
TGATC
+
FFFFF
@8094
TAACC
+
FFFFF
@8095
TGAGC
+
FFFFF
@8096
TGACC
+
FFFFF
@8097
AGACC
+
FFFFF
@8098
AGACC
+
FFFFF
@8099
AGACC
+
FFFFF
@8100
AAACC
+
FFFFF
@8101
TGACC
+
FFFFF
@8102
AAACC
+
FFFFF
@8103
TGACC
+
FFFFF
@8104
TGACC
+
FFFFF
@8105
AGAGC
+
FFFFF
@8106
AGAGC
+
FFFFF
@8107
GCACC
+
FFFFF
@8108
CTACC
+
FFFFF
@8109
GAACC
+
FFFFF
@8110
ACACC
+
FFFFF
@8111
GGACC
+
FFFFF
@8112
AAACC
+
FFFFF
@8113
AAAGC
+
FFFFF
@8114
CGACC
+
FFFFF
@8115
TAACC
+
FFFFF
@8116
TAAGC
+
FFFFF
@8117
ACACC
+
FFFFF
@8118
TCATC
+
FFFFF
@8119
TAACC
+
FFFFF
@8120
TCACC
+
FFFFF
@8121
ATACC
+
FFFFF
@8122
CAACC
+
FFFFF
@8123
TAACC
+
FFFFF
@8124
TCAGC
+
FFFFF
@8125
CAACC
+
FFFFF
@8126
GAACC
+
FFFFF
@8127
TCACC
+
FFFFF
@8128
CAACC
+
FFFFF
@8129
TAATC
+
FFFFF
@8130
CGATC
+
FFFFF
@8131
AAACC
+
FFFFF
@8132
GGATC
+
FFFFF
@8133
AAACC
+
FFFFF
@8134
CGACC
+
FFFFF
@8135
ACACC
+
FFFFF
@8136
AGACC
+
FFFFF
@8137
AGAGA
+
FFFFF
@8138
ATACC
+
FFFFF
@8139
AAACC
+
FFFFF
@8140
TAACC
+
FFFFF
@8141
GCACC
+
FFFFF
@8142
AGATC
+
FFFFF
@8143
TAATC
+
FFFFF
@8144
TGACC
+
FFFFF
@8145
CCACC
+
FFFFF
@8146
GAACC
+
FFFFF
@8147
AAACC
+
FFFFF
@8148
TCAGC
+
FFFFF
@8149
TGACC
+
FFFFF
@8150
AGAGC
+
FFFFF
@8151
GCACC
+
FFFFF
@8152
AAACC
+
FFFFF
@8153
TTAGC
+
FFFFF
@8154
AGACC
+
FFFFF
@8155
TGACC
+
FFFFF
@8156
TAACC
+
FFFFF
@8157
TGACC
+
FFFFF
@8158
CGACC
+
FFFFF
@8159
AGACC
+
FFFFF
@8160
AGACC
+
FFFFF
@8161
AGACC
+
FFFFF
@8162
TGACC
+
FFFFF
@8163
AAACC
+
FFFFF
@8164
AAACC
+
FFFFF
@8165
CCACC
+
FFFFF
@8166
CGACC
+
FFFFF
@8167
AGAGC
+
FFFFF
@8168
TGACC
+
FFFFF
@8169
TGAGC
+
FFFFF
@8170
TTAGC
+
FFFFF
@8171
TGACC
+
FFFFF
@8172
AGATC
+
FFFFF
@8173
AGACC
+
FFFFF
@8174
TGACC
+
FFFFF
@8175
TAAGC
+
FFFFF
@8176
AAACC
+
FFFFF
@8177
ATACC
+
FFFFF
@8178
AGACC
+
FFFFF
@8179
GGACC
+
FFFFF
@8180
TTATC
+
FFFFF
@8181
TCACC
+
FFFFF
@8182
AAACC
+
FFFFF
@8183
TGACC
+
FFFFF
@8184
AGACC
+
FFFFF
@8185
TGACC
+
FFFFF
@8186
TGACC
+
FFFFF
@8187
AGACC
+
FFFFF
@8188
AAACC
+
FFFFF
@8189
CCACC
+
FFFFF
@8190
CCAGC
+
FFFFF
@8191
TGACC
+
FFFFF
@8192
AGACC
+
FFFFF
@8193
TTAGC
+
FFFFF
@8194
GCAGC
+
FFFFF
@8195
TCACC
+
FFFFF
@8196
AAACC
+
FFFFF
@8197
AGATC
+
FFFFF
@8198
CCACC
+
FFFFF
@8199
CTACC
+
FFFFF
@8200
AGAGC
+
FFFFF
@8201
AGACC
+
FFFFF
@8202
AGACC
+
FFFFF
@8203
GGATC
+
FFFFF
@8204
AAACC
+
FFFFF
@8205
CTAGC
+
FFFFF
@8206
AGACC
+
FFFFF
@8207
TAACC
+
FFFFF
@8208
AGAGC
+
FFFFF
@8209
TAACC
+
FFFFF
@8210
AAACC
+
FFFFF
@8211
GGACC
+
FFFFF
@8212
AGAGC
+
FFFFF
@8213
TTACC
+
FFFFF
@8214
TAACC
+
FFFFF
@8215
AAACC
+
FFFFF
@8216
TGACC
+
FFFFF
@8217
TAACC
+
FFFFF
@8218
GAACC
+
FFFFF
@8219
TGACC
+
FFFFF
@8220
CGACC
+
FFFFF
@8221
CCACC
+
FFFFF
@8222
ACAGC
+
FFFFF
@8223
TGACC
+
FFFFF
@8224
ACACC
+
FFFFF
@8225
TGACC
+
FFFFF
@8226
CAACC
+
FFFFF
@8227
TGACC
+
FFFFF
@8228
CTACC
+
FFFFF
@8229
TGACC
+
FFFFF
@8230
CGACC
+
FFFFF
@8231
AGACC
+
FFFFF
@8232
TAACC
+
FFFFF
@8233
GAACC
+
FFFFF
@8234
GCACC
+
FFFFF
@8235
ATACC
+
FFFFF
@8236
AGACC
+
FFFFF
@8237
ATACC
+
FFFFF
@8238
AAACC
+
FFFFF
@8239
TGACC
+
FFFFF
@8240
AAACC
+
FFFFF
@8241
AGACC
+
FFFFF
@8242
AAACC
+
FFFFF
@8243
TGACC
+
FFFFF
@8244
CTACC
+
FFFFF
@8245
GCACC
+
FFFFF
@8246
TGACC
+
FFFFF
@8247
AAATC
+
FFFFF
@8248
TAACC
+
FFFFF
@8249
CAAAC
+
FFFFF
@8250
AGAGC
+
FFFFF
@8251
CGACC
+
FFFFF
@8252
TGACC
+
FFFFF
@8253
CTACC
+
FFFFF
@8254
CGACC
+
FFFFF
@8255
TAACC
+
FFFFF
@8256
AGACC
+
FFFFF
@8257
CCACC
+
FFFFF
@8258
CAAGC
+
FFFFF
@8259
TGACA
+
FFFFF
@8260
CGAGC
+
FFFFF
@8261
AGACC
+
FFFFF
@8262
AGACC
+
FFFFF
@8263
ACACC
+
FFFFF
@8264
GGACC
+
FFFFF
@8265
CGAGC
+
FFFFF
@8266
AAAGC
+
FFFFF
@8267
TAACC
+
FFFFF
@8268
AAACC
+
FFFFF
@8269
AGACA
+
FFFFF
@8270
AGACC
+
FFFFF
@8271
AGACC
+
FFFFF
@8272
GAAGC
+
FFFFF
@8273
TAACC
+
FFFFF
@8274
TGAGC
+
FFFFF
@8275
GTACC
+
FFFFF
@8276
GGACC
+
FFFFF
@8277
GAACC
+
FFFFF
@8278
CGACC
+
FFFFF
@8279
CGACC
+
FFFFF
@8280
GAACC
+
FFFFF
@8281
TGACC
+
FFFFF
@8282
TGACC
+
FFFFF
@8283
ATACC
+
FFFFF
@8284
TAACC
+
FFFFF
@8285
AGAGC
+
FFFFF
@8286
AAACC
+
FFFFF
@8287
TAACA
+
FFFFF
@8288
AGACC
+
FFFFF
@8289
AGACC
+
FFFFF
@8290
CGACC
+
FFFFF
@8291
TAACC
+
FFFFF
@8292
CCACC
+
FFFFF
@8293
TGACA
+
FFFFF
@8294
TCACC
+
FFFFF
@8295
TGACC
+
FFFFF
@8296
GGAGC
+
FFFFF
@8297
AAAGC
+
FFFFF
@8298
TAAGC
+
FFFFF
@8299
AAAGC
+
FFFFF
@8300
AGAGA
+
FFFFF
@8301
AGAGC
+
FFFFF
@8302
CGACC
+
FFFFF
@8303
AAACC
+
FFFFF
@8304
GCACC
+
FFFFF
@8305
TCACC
+
FFFFF
@8306
CTACC
+
FFFFF
@8307
GGACC
+
FFFFF
@8308
AGACC
+
FFFFF
@8309
TTACC
+
FFFFF
@8310
TGACC
+
FFFFF
@8311
TGACC
+
FFFFF
@8312
TGAGA
+
FFFFF
@8313
GGACC
+
FFFFF
@8314
AGACC
+
FFFFF
@8315
GAAAC
+
FFFFF
@8316
CTACC
+
FFFFF
@8317
AAAGC
+
FFFFF
@8318
TGACC
+
FFFFF
@8319
TAACC
+
FFFFF
@8320
GAACC
+
FFFFF
@8321
CAAGC
+
FFFFF
@8322
GCATC
+
FFFFF
@8323
AAACC
+
FFFFF
@8324
CGACC
+
FFFFF
@8325
AAACC
+
FFFFF
@8326
AGACC
+
FFFFF
@8327
GGACC
+
FFFFF
@8328
AGATC
+
FFFFF
@8329
AGACC
+
FFFFF
@8330
CCATC
+
FFFFF
@8331
ATAGC
+
FFFFF
@8332
AGACC
+
FFFFF
@8333
GAACC
+
FFFFF
@8334
TCATC
+
FFFFF
@8335
AAACC
+
FFFFF
@8336
GGACC
+
FFFFF
@8337
CCACC
+
FFFFF
@8338
GCACG
+
FFFFF
@8339
TTACC
+
FFFFF
@8340
CAACC
+
FFFFF
@8341
AGACC
+
FFFFF
@8342
TAAGC
+
FFFFF
@8343
AGACC
+
FFFFF
@8344
CAACC
+
FFFFF
@8345
TGAGA
+
FFFFF
@8346
CAACC
+
FFFFF
@8347
GGACC
+
FFFFF
@8348
ATACC
+
FFFFF
@8349
AGAGC
+
FFFFF
@8350
TGAGC
+
FFFFF
@8351
TGACC
+
FFFFF
@8352
CGACC
+
FFFFF
@8353
TGAGC
+
FFFFF
@8354
TGACC
+
FFFFF
@8355
CAACC
+
FFFFF
@8356
AGATC
+
FFFFF
@8357
GAATC
+
FFFFF
@8358
AAACC
+
FFFFF
@8359
ATAGC
+
FFFFF
@8360
GGACC
+
FFFFF
@8361
AGACC
+
FFFFF
@8362
GGACC
+
FFFFF
@8363
TAACC
+
FFFFF
@8364
TAATC
+
FFFFF
@8365
CTACC
+
FFFFF
@8366
ACATC
+
FFFFF
@8367
GTACC
+
FFFFF
@8368
AGACC
+
FFFFF
@8369
CGACC
+
FFFFF
@8370
AAACC
+
FFFFF
@8371
AGACC
+
FFFFF
@8372
GGAGC
+
FFFFF
@8373
CGACC
+
FFFFF
@8374
CGAGC
+
FFFFF
@8375
TGACC
+
FFFFF
@8376
TAATC
+
FFFFF
@8377
TTATC
+
FFFFF
@8378
ACACC
+
FFFFF
@8379
TAATC
+
FFFFF
@8380
CGACC
+
FFFFF
@8381
TTACC
+
FFFFF
@8382
TGACC
+
FFFFF
@8383
CGACC
+
FFFFF
@8384
TGAGC
+
FFFFF
@8385
AGACC
+
FFFFF
@8386
CGACC
+
FFFFF
@8387
TGACC
+
FFFFF
@8388
TAACC
+
FFFFF
@8389
TCACC
+
FFFFF
@8390
GAACC
+
FFFFF
@8391
CCACC
+
FFFFF
@8392
TTACC
+
FFFFF
@8393
AGACC
+
FFFFF
@8394
AGACC
+
FFFFF
@8395
CGACC
+
FFFFF
@8396
CCACC
+
FFFFF
@8397
TAACC
+
FFFFF
@8398
AAACC
+
FFFFF
@8399
AGACC
+
FFFFF
@8400
AAACC
+
FFFFF
@8401
CCACC
+
FFFFF
@8402
CGACC
+
FFFFF
@8403
TGACC
+
FFFFF
@8404
GAACC
+
FFFFF
@8405
AGAGC
+
FFFFF
@8406
CCACC
+
FFFFF
@8407
GTACC
+
FFFFF
@8408
CGACC
+
FFFFF
@8409
CGACC
+
FFFFF
@8410
AAACC
+
FFFFF
@8411
TGACC
+
FFFFF
@8412
AGACC
+
FFFFF
@8413
GAATC
+
FFFFF
@8414
TGACC
+
FFFFF
@8415
TGATC
+
FFFFF
@8416
GGACC
+
FFFFF
@8417
TTACC
+
FFFFF
@8418
TGAGC
+
FFFFF
@8419
CCACC
+
FFFFF
@8420
TGACC
+
FFFFF
@8421
AGACC
+
FFFFF
@8422
AAACC
+
FFFFF
@8423
AGACC
+
FFFFF
@8424
TGACC
+
FFFFF
@8425
AGACC
+
FFFFF
@8426
GGACC
+
FFFFF
@8427
TGACC
+
FFFFF
@8428
TGAGC
+
FFFFF
@8429
TGACC
+
FFFFF
@8430
AGACC
+
FFFFF
@8431
GGACC
+
FFFFF
@8432
AGAGC
+
FFFFF
@8433
GCACC
+
FFFFF
@8434
GCAGC
+
FFFFF
@8435
AGACC
+
FFFFF
@8436
TAACC
+
FFFFF
@8437
CGACC
+
FFFFF
@8438
CGACC
+
FFFFF
@8439
CGACC
+
FFFFF
@8440
CGACA
+
FFFFF
@8441
CTACC
+
FFFFF
@8442
TAACC
+
FFFFF
@8443
CCACC
+
FFFFF
@8444
AGACC
+
FFFFF
@8445
AAAGC
+
FFFFF
@8446
TGACC
+
FFFFF
@8447
TAACC
+
FFFFF
@8448
TGAGC
+
FFFFF
@8449
ACACC
+
FFFFF
@8450
GAATC
+
FFFFF
@8451
AGAGC
+
FFFFF
@8452
ATAGC
+
FFFFF
@8453
GGACC
+
FFFFF
@8454
ATACA
+
FFFFF
@8455
AGACC
+
FFFFF
@8456
TGACC
+
FFFFF
@8457
ACAGC
+
FFFFF
@8458
AAACC
+
FFFFF
@8459
AGACC
+
FFFFF
@8460
GGACC
+
FFFFF
@8461
AGACC
+
FFFFF
@8462
TGACC
+
FFFFF
@8463
TTACC
+
FFFFF
@8464
CGAGC
+
FFFFF
@8465
TCACC
+
FFFFF
@8466
TTACC
+
FFFFF
@8467
ACACC
+
FFFFF
@8468
AAACC
+
FFFFF
@8469
AGACC
+
FFFFF
@8470
AGACC
+
FFFFF
@8471
TGACC
+
FFFFF
@8472
CGACC
+
FFFFF
@8473
CGACC
+
FFFFF
@8474
GGACC
+
FFFFF
@8475
TGACC
+
FFFFF
@8476
AGACC
+
FFFFF
@8477
TAACC
+
FFFFF
@8478
TGACC
+
FFFFF
@8479
TAAGC
+
FFFFF
@8480
TAATC
+
FFFFF
@8481
CAACC
+
FFFFF
@8482
AGACC
+
FFFFF
@8483
TAACC
+
FFFFF
@8484
CGACC
+
FFFFF
@8485
CGAGC
+
FFFFF
@8486
AAACC
+
FFFFF
@8487
CAAGC
+
FFFFF
@8488
CGACC
+
FFFFF
@8489
CCACC
+
FFFFF
@8490
TGACC
+
FFFFF
@8491
ACACC
+
FFFFF
@8492
AGACC
+
FFFFF
@8493
TGATC
+
FFFFF
@8494
CCAAC
+
FFFFF
@8495
TGACC
+
FFFFF
@8496
TGAGC
+
FFFFF
@8497
TAACC
+
FFFFF
@8498
GAACC
+
FFFFF
@8499
TGACC
+
FFFFF
@8500
GGACC
+
FFFFF
@8501
CGACC
+
FFFFF
@8502
TGACC
+
FFFFF
@8503
CGATC
+
FFFFF
@8504
TAACC
+
FFFFF
@8505
TGAGC
+
FFFFF
@8506
CCAGC
+
FFFFF
@8507
CGACC
+
FFFFF
@8508
GAAGC
+
FFFFF
@8509
ACACC
+
FFFFF
@8510
GGACC
+
FFFFF
@8511
TGACC
+
FFFFF
@8512
CAACA
+
FFFFF
@8513
AGACC
+
FFFFF
@8514
AGACC
+
FFFFF
@8515
AAACC
+
FFFFF
@8516
TGACC
+
FFFFF
@8517
CGAGC
+
FFFFF
@8518
CGACC
+
FFFFF
@8519
CTACC
+
FFFFF
@8520
TCAGC
+
FFFFF
@8521
TTATC
+
FFFFF
@8522
ACACC
+
FFFFF
@8523
TAACC
+
FFFFF
@8524
TGACC
+
FFFFF
@8525
AAACC
+
FFFFF
@8526
AGACC
+
FFFFF
@8527
GCACC
+
FFFFF
@8528
TCATC
+
FFFFF
@8529
TTACC
+
FFFFF
@8530
ATACC
+
FFFFF
@8531
TAACC
+
FFFFF
@8532
AGAGC
+
FFFFF
@8533
AGACC
+
FFFFF
@8534
AAACC
+
FFFFF
@8535
TCACC
+
FFFFF
@8536
AGACC
+
FFFFF
@8537
GGACC
+
FFFFF
@8538
AGACC
+
FFFFF
@8539
ACACC
+
FFFFF
@8540
AAACC
+
FFFFF
@8541
AGACC
+
FFFFF
@8542
AGAGC
+
FFFFF
@8543
GAACC
+
FFFFF
@8544
TAAAC
+
FFFFF
@8545
GGATC
+
FFFFF
@8546
GGACC
+
FFFFF
@8547
AGACC
+
FFFFF
@8548
TAACT
+
FFFFF
@8549
TTACC
+
FFFFF
@8550
ATACC
+
FFFFF
@8551
TCACC
+
FFFFF
@8552
TAACC
+
FFFFF
@8553
AGACC
+
FFFFF
@8554
CGACC
+
FFFFF
@8555
TGACC
+
FFFFF
@8556
GTAGC
+
FFFFF
@8557
GGACC
+
FFFFF
@8558
TAACC
+
FFFFF
@8559
ATATC
+
FFFFF
@8560
TCACC
+
FFFFF
@8561
AGACC
+
FFFFF
@8562
CTACC
+
FFFFF
@8563
ACACC
+
FFFFF
@8564
CGACC
+
FFFFF
@8565
AGACC
+
FFFFF
@8566
ATACC
+
FFFFF
@8567
TAAGC
+
FFFFF
@8568
TAACC
+
FFFFF
@8569
AAACC
+
FFFFF
@8570
CGACC
+
FFFFF
@8571
GGACC
+
FFFFF
@8572
TAACC
+
FFFFF
@8573
TGACC
+
FFFFF
@8574
CGAGC
+
FFFFF
@8575
ACACC
+
FFFFF
@8576
ACACA
+
FFFFF
@8577
TCACC
+
FFFFF
@8578
CAAGC
+
FFFFF
@8579
TGACC
+
FFFFF
@8580
GAACC
+
FFFFF
@8581
CGATC
+
FFFFF
@8582
GCACC
+
FFFFF
@8583
CGACA
+
FFFFF
@8584
GGACC
+
FFFFF
@8585
ACAAC
+
FFFFF
@8586
AGACC
+
FFFFF
@8587
CGACC
+
FFFFF
@8588
TTAGC
+
FFFFF
@8589
CTATC
+
FFFFF
@8590
CTAGC
+
FFFFF
@8591
TGACC
+
FFFFF
@8592
AGACC
+
FFFFF
@8593
TGACC
+
FFFFF
@8594
CAAGC
+
FFFFF
@8595
GAAGC
+
FFFFF
@8596
AGACC
+
FFFFF
@8597
CGACC
+
FFFFF
@8598
AGAGC
+
FFFFF
@8599
AGACC
+
FFFFF
@8600
CGACC
+
FFFFF
@8601
AAACC
+
FFFFF
@8602
GGACC
+
FFFFF
@8603
ACACC
+
FFFFF
@8604
TGACC
+
FFFFF
@8605
AGATC
+
FFFFF
@8606
GAACC
+
FFFFF
@8607
AGATC
+
FFFFF
@8608
CGACC
+
FFFFF
@8609
GAACC
+
FFFFF
@8610
TGACC
+
FFFFF
@8611
TGACC
+
FFFFF
@8612
CGAGC
+
FFFFF
@8613
TGACC
+
FFFFF
@8614
ACACC
+
FFFFF
@8615
AGACC
+
FFFFF
@8616
AGACC
+
FFFFF
@8617
GGACC
+
FFFFF
@8618
AGACC
+
FFFFF
@8619
GGACC
+
FFFFF
@8620
AAAGC
+
FFFFF
@8621
AGACC
+
FFFFF
@8622
CGAGC
+
FFFFF
@8623
CGAGC
+
FFFFF
@8624
GGACC
+
FFFFF
@8625
ATAAC
+
FFFFF
@8626
AGAGC
+
FFFFF
@8627
CAACC
+
FFFFF
@8628
AAACC
+
FFFFF
@8629
AAACC
+
FFFFF
@8630
TGACC
+
FFFFF
@8631
AGATC
+
FFFFF
@8632
TGACC
+
FFFFF
@8633
CGACC
+
FFFFF
@8634
ATACC
+
FFFFF
@8635
AGACC
+
FFFFF
@8636
AAACC
+
FFFFF
@8637
CTACC
+
FFFFF
@8638
GGACC
+
FFFFF
@8639
AGACA
+
FFFFF
@8640
TGACC
+
FFFFF
@8641
AAACC
+
FFFFF
@8642
AGACC
+
FFFFF
@8643
AGACC
+
FFFFF
@8644
GGACC
+
FFFFF
@8645
TGACC
+
FFFFF
@8646
AAACC
+
FFFFF
@8647
GGACC
+
FFFFF
@8648
AGAGC
+
FFFFF
@8649
GGATC
+
FFFFF
@8650
TGACC
+
FFFFF
@8651
GAAGC
+
FFFFF
@8652
GCACC
+
FFFFF
@8653
TGAGC
+
FFFFF
@8654
GAAGA
+
FFFFF
@8655
ACACC
+
FFFFF
@8656
AGACC
+
FFFFF
@8657
GAACC
+
FFFFF
@8658
AAAGC
+
FFFFF
@8659
TGACC
+
FFFFF
@8660
GGAGC
+
FFFFF
@8661
CTACC
+
FFFFF
@8662
TTACC
+
FFFFF
@8663
AGACC
+
FFFFF
@8664
GGACC
+
FFFFF
@8665
CTACC
+
FFFFF
@8666
CGACC
+
FFFFF
@8667
AGACC
+
FFFFF
@8668
TCACC
+
FFFFF
@8669
AGACC
+
FFFFF
@8670
CTACC
+
FFFFF
@8671
CTACC
+
FFFFF
@8672
TGACC
+
FFFFF
@8673
AAACC
+
FFFFF
@8674
CAACC
+
FFFFF
@8675
CTATC
+
FFFFF
@8676
CGAGC
+
FFFFF
@8677
AGACC
+
FFFFF
@8678
AGATC
+
FFFFF
@8679
AGACC
+
FFFFF
@8680
ACACC
+
FFFFF
@8681
TGACC
+
FFFFF
@8682
TAACC
+
FFFFF
@8683
CGACC
+
FFFFF
@8684
CCACC
+
FFFFF
@8685
GAACC
+
FFFFF
@8686
GGACC
+
FFFFF
@8687
ACACC
+
FFFFF
@8688
GGACC
+
FFFFF
@8689
AGATC
+
FFFFF
@8690
TAACC
+
FFFFF
@8691
CGACC
+
FFFFF
@8692
GCAGC
+
FFFFF
@8693
TGACC
+
FFFFF
@8694
AGACC
+
FFFFF
@8695
AGACC
+
FFFFF
@8696
CGACC
+
FFFFF
@8697
CCACC
+
FFFFF
@8698
TGAGC
+
FFFFF
@8699
ACACC
+
FFFFF
@8700
CGACA
+
FFFFF
@8701
GGACC
+
FFFFF
@8702
TTACC
+
FFFFF
@8703
TAATC
+
FFFFF
@8704
AGACC
+
FFFFF
@8705
GGACC
+
FFFFF
@8706
TAACC
+
FFFFF
@8707
TGACC
+
FFFFF
@8708
TTACC
+
FFFFF
@8709
AAAGC
+
FFFFF
@8710
CGACC
+
FFFFF
@8711
GAACC
+
FFFFF
@8712
TGACC
+
FFFFF
@8713
AGAGC
+
FFFFF
@8714
TGACC
+
FFFFF
@8715
CGACC
+
FFFFF
@8716
TCACC
+
FFFFF
@8717
ACACC
+
FFFFF
@8718
TAAGC
+
FFFFF
@8719
AGACC
+
FFFFF
@8720
GAACC
+
FFFFF
@8721
CGACC
+
FFFFF
@8722
GGAGC
+
FFFFF
@8723
CGAGC
+
FFFFF
@8724
TAACC
+
FFFFF
@8725
GGACC
+
FFFFF
@8726
ATAGC
+
FFFFF
@8727
AGACC
+
FFFFF
@8728
AAACC
+
FFFFF
@8729
AGACC
+
FFFFF
@8730
CAAGC
+
FFFFF
@8731
GAACC
+
FFFFF
@8732
TAACC
+
FFFFF
@8733
AGACC
+
FFFFF
@8734
GGACC
+
FFFFF
@8735
CGACC
+
FFFFF
@8736
TGACC
+
FFFFF
@8737
TAACC
+
FFFFF
@8738
TGACC
+
FFFFF
@8739
TAAGC
+
FFFFF
@8740
AAAGC
+
FFFFF
@8741
GAAGC
+
FFFFF
@8742
ACACC
+
FFFFF
@8743
CGACC
+
FFFFF
@8744
TGACC
+
FFFFF
@8745
TAATA
+
FFFFF
@8746
TAATC
+
FFFFF
@8747
TGAGC
+
FFFFF
@8748
TGACC
+
FFFFF
@8749
AAACC
+
FFFFF
@8750
ACACC
+
FFFFF
@8751
ACACC
+
FFFFF
@8752
AGACC
+
FFFFF
@8753
AAACC
+
FFFFF
@8754
ACACC
+
FFFFF
@8755
CAACC
+
FFFFF
@8756
AAACC
+
FFFFF
@8757
TGACC
+
FFFFF
@8758
AGACC
+
FFFFF
@8759
TAACC
+
FFFFF
@8760
CGACC
+
FFFFF
@8761
AGACC
+
FFFFF
@8762
CCACC
+
FFFFF
@8763
GAACC
+
FFFFF
@8764
AGACC
+
FFFFF
@8765
GTACC
+
FFFFF
@8766
CGACC
+
FFFFF
@8767
CTACC
+
FFFFF
@8768
GCAGC
+
FFFFF
@8769
GGACC
+
FFFFF
@8770
CGAGC
+
FFFFF
@8771
TGACC
+
FFFFF
@8772
CGACC
+
FFFFF
@8773
AGATC
+
FFFFF
@8774
AGACC
+
FFFFF
@8775
TCACC
+
FFFFF
@8776
GAACC
+
FFFFF
@8777
AGACC
+
FFFFF
@8778
GGACC
+
FFFFF
@8779
AAACC
+
FFFFF
@8780
AGACC
+
FFFFF
@8781
TGATC
+
FFFFF
@8782
TAATC
+
FFFFF
@8783
AGATC
+
FFFFF
@8784
GGACC
+
FFFFF
@8785
GAACC
+
FFFFF
@8786
AGACC
+
FFFFF
@8787
GTATC
+
FFFFF
@8788
TCACC
+
FFFFF
@8789
AGACC
+
FFFFF
@8790
GGACC
+
FFFFF
@8791
ATACC
+
FFFFF
@8792
AAACC
+
FFFFF
@8793
TGATC
+
FFFFF
@8794
AGACC
+
FFFFF
@8795
CAACC
+
FFFFF
@8796
TTACC
+
FFFFF
@8797
AAACC
+
FFFFF
@8798
GGACC
+
FFFFF
@8799
AGACC
+
FFFFF
@8800
CGACC
+
FFFFF
@8801
GGACC
+
FFFFF
@8802
ACACC
+
FFFFF
@8803
TGACC
+
FFFFF
@8804
CTACC
+
FFFFF
@8805
AGACC
+
FFFFF
@8806
AGACC
+
FFFFF
@8807
GGAGC
+
FFFFF
@8808
GGACC
+
FFFFF
@8809
TAACC
+
FFFFF
@8810
GGACC
+
FFFFF
@8811
TGAGC
+
FFFFF
@8812
CGATC
+
FFFFF
@8813
AGACC
+
FFFFF
@8814
TGAGC
+
FFFFF
@8815
TCACC
+
FFFFF
@8816
GGACC
+
FFFFF
@8817
CTACC
+
FFFFF
@8818
GGACC
+
FFFFF
@8819
CGACC
+
FFFFF
@8820
TCACC
+
FFFFF
@8821
TGACC
+
FFFFF
@8822
TGACC
+
FFFFF
@8823
CGACC
+
FFFFF
@8824
AGAGC
+
FFFFF
@8825
AGACC
+
FFFFF
@8826
GGATC
+
FFFFF
@8827
TGACC
+
FFFFF
@8828
TCACC
+
FFFFF
@8829
TAACC
+
FFFFF
@8830
TAACC
+
FFFFF
@8831
CGACC
+
FFFFF
@8832
TTACC
+
FFFFF
@8833
AGACC
+
FFFFF
@8834
AGACC
+
FFFFF
@8835
AGACC
+
FFFFF
@8836
AAACC
+
FFFFF
@8837
TGACC
+
FFFFF
@8838
AGACC
+
FFFFF
@8839
CAACC
+
FFFFF
@8840
AAACC
+
FFFFF
@8841
TGAGC
+
FFFFF
@8842
TGACC
+
FFFFF
@8843
CAACC
+
FFFFF
@8844
CGACC
+
FFFFF
@8845
GGACC
+
FFFFF
@8846
CGACC
+
FFFFF
@8847
TAATC
+
FFFFF
@8848
TCACC
+
FFFFF
@8849
AGACC
+
FFFFF
@8850
AGACC
+
FFFFF
@8851
GCACC
+
FFFFF
@8852
CTACC
+
FFFFF
@8853
ACAGC
+
FFFFF
@8854
TGACC
+
FFFFF
@8855
GGACC
+
FFFFF
@8856
TGACC
+
FFFFF
@8857
AGACC
+
FFFFF
@8858
TAACC
+
FFFFF
@8859
AAAGC
+
FFFFF
@8860
TGAGC
+
FFFFF
@8861
GAACC
+
FFFFF
@8862
CTACC
+
FFFFF
@8863
AGATC
+
FFFFF
@8864
CCACC
+
FFFFF
@8865
TTACC
+
FFFFF
@8866
TGACC
+
FFFFF
@8867
GAACC
+
FFFFF
@8868
AGATC
+
FFFFF
@8869
ACACC
+
FFFFF
@8870
AGACC
+
FFFFF
@8871
GGACC
+
FFFFF
@8872
CGAGC
+
FFFFF
@8873
AGACC
+
FFFFF
@8874
AGACC
+
FFFFF
@8875
CAACC
+
FFFFF
@8876
AGACC
+
FFFFF
@8877
CGAGC
+
FFFFF
@8878
ATACA
+
FFFFF
@8879
TGACC
+
FFFFF
@8880
GGACC
+
FFFFF
@8881
TGAGC
+
FFFFF
@8882
CAACC
+
FFFFF
@8883
TGACC
+
FFFFF
@8884
CTACC
+
FFFFF
@8885
CCACC
+
FFFFF
@8886
CGAGC
+
FFFFF
@8887
ACACC
+
FFFFF
@8888
TGACC
+
FFFFF
@8889
GGACC
+
FFFFF
@8890
AAACC
+
FFFFF
@8891
TGAAC
+
FFFFF
@8892
AAACC
+
FFFFF
@8893
AGACC
+
FFFFF
@8894
AGACC
+
FFFFF
@8895
CAACC
+
FFFFF
@8896
GAACC
+
FFFFF
@8897
TGACC
+
FFFFF
@8898
AGACC
+
FFFFF
@8899
AGAGC
+
FFFFF
@8900
GAACC
+
FFFFF
@8901
CGACA
+
FFFFF
@8902
GAACC
+
FFFFF
@8903
TGACC
+
FFFFF
@8904
GGACC
+
FFFFF
@8905
TGACC
+
FFFFF
@8906
GCACC
+
FFFFF
@8907
GGACC
+
FFFFF
@8908
CGACC
+
FFFFF
@8909
CGACC
+
FFFFF
@8910
TAACC
+
FFFFF
@8911
ACACC
+
FFFFF
@8912
ATACC
+
FFFFF
@8913
GGACC
+
FFFFF
@8914
TGACC
+
FFFFF
@8915
TAACC
+
FFFFF
@8916
CGACC
+
FFFFF
@8917
TGACC
+
FFFFF
@8918
TCACC
+
FFFFF
@8919
CGAGC
+
FFFFF
@8920
AGAGC
+
FFFFF
@8921
AAACC
+
FFFFF
@8922
AAAGC
+
FFFFF
@8923
GGACC
+
FFFFF
@8924
ATACC
+
FFFFF
@8925
TAACC
+
FFFFF
@8926
AGACC
+
FFFFF
@8927
TGAGC
+
FFFFF
@8928
CAACC
+
FFFFF
@8929
TAACC
+
FFFFF
@8930
AGACC
+
FFFFF
@8931
TGACC
+
FFFFF
@8932
TGATC
+
FFFFF
@8933
AGACC
+
FFFFF
@8934
ACACC
+
FFFFF
@8935
TAACC
+
FFFFF
@8936
ACAGC
+
FFFFF
@8937
AGACC
+
FFFFF
@8938
ATACC
+
FFFFF
@8939
ACAGC
+
FFFFF
@8940
TGACC
+
FFFFF
@8941
CAACC
+
FFFFF
@8942
AGATC
+
FFFFF
@8943
GTACC
+
FFFFF
@8944
ACACC
+
FFFFF
@8945
GGACC
+
FFFFF
@8946
TAACA
+
FFFFF
@8947
GAACC
+
FFFFF
@8948
AAAGC
+
FFFFF
@8949
AGACC
+
FFFFF
@8950
CGACC
+
FFFFF
@8951
CAACC
+
FFFFF
@8952
CTACC
+
FFFFF
@8953
CGACC
+
FFFFF
@8954
TAACC
+
FFFFF
@8955
TGACC
+
FFFFF
@8956
TGACC
+
FFFFF
@8957
TGACC
+
FFFFF
@8958
CCACC
+
FFFFF
@8959
CGACC
+
FFFFF
@8960
GAACC
+
FFFFF
@8961
AGACC
+
FFFFF
@8962
CGACC
+
FFFFF
@8963
TCACC
+
FFFFF
@8964
CGAGA
+
FFFFF
@8965
TGACC
+
FFFFF
@8966
CGAGC
+
FFFFF
@8967
CTACC
+
FFFFF
@8968
GGACC
+
FFFFF
@8969
AAACC
+
FFFFF
@8970
TGACC
+
FFFFF
@8971
TCACC
+
FFFFF
@8972
AAACC
+
FFFFF
@8973
CGACC
+
FFFFF
@8974
TCAGC
+
FFFFF
@8975
TGACC
+
FFFFF
@8976
AAACC
+
FFFFF
@8977
AGAGC
+
FFFFF
@8978
GGACC
+
FFFFF
@8979
CGACC
+
FFFFF
@8980
TGACC
+
FFFFF
@8981
CAAGC
+
FFFFF
@8982
TCATC
+
FFFFF
@8983
AAACC
+
FFFFF
@8984
GGATC
+
FFFFF
@8985
ACACC
+
FFFFF
@8986
TAATC
+
FFFFF
@8987
AGACC
+
FFFFF
@8988
CTAGC
+
FFFFF
@8989
AGACC
+
FFFFF
@8990
TGACC
+
FFFFF
@8991
TGACC
+
FFFFF
@8992
AGACC
+
FFFFF
@8993
GCACC
+
FFFFF
@8994
AGACC
+
FFFFF
@8995
CCACC
+
FFFFF
@8996
TGACC
+
FFFFF
@8997
TGACC
+
FFFFF
@8998
TGAGC
+
FFFFF
@8999
AAACC
+
FFFFF
@9000
CGACC
+
FFFFF
@9001
AGACC
+
FFFFF
@9002
AGAGC
+
FFFFF
@9003
TCAGC
+
FFFFF
@9004
AGACC
+
FFFFF
@9005
TGAGC
+
FFFFF
@9006
TGACC
+
FFFFF
@9007
AGACC
+
FFFFF
@9008
AGACC
+
FFFFF
@9009
TAATC
+
FFFFF
@9010
TCACC
+
FFFFF
@9011
CGAGC
+
FFFFF
@9012
GGACC
+
FFFFF
@9013
AGAGC
+
FFFFF
@9014
AGAGC
+
FFFFF
@9015
TAACC
+
FFFFF
@9016
GGACC
+
FFFFF
@9017
TAACC
+
FFFFF
@9018
ACACC
+
FFFFF
@9019
AGACC
+
FFFFF
@9020
CGACC
+
FFFFF
@9021
TAAGC
+
FFFFF
@9022
TGAGC
+
FFFFF
@9023
TGACC
+
FFFFF
@9024
AGATC
+
FFFFF
@9025
CCACC
+
FFFFF
@9026
CCAGC
+
FFFFF
@9027
AGACC
+
FFFFF
@9028
GGACC
+
FFFFF
@9029
CGACC
+
FFFFF
@9030
CGACC
+
FFFFF
@9031
AGACC
+
FFFFF
@9032
GGACC
+
FFFFF
@9033
TGACC
+
FFFFF
@9034
GGACC
+
FFFFF
@9035
AGACC
+
FFFFF
@9036
CGACC
+
FFFFF
@9037
TGACC
+
FFFFF
@9038
AGAGC
+
FFFFF
@9039
TAAGC
+
FFFFF
@9040
AAAGC
+
FFFFF
@9041
AAACC
+
FFFFF
@9042
TGACC
+
FFFFF
@9043
AGACA
+
FFFFF
@9044
TAAGC
+
FFFFF
@9045
CGACC
+
FFFFF
@9046
TTACC
+
FFFFF
@9047
AAACC
+
FFFFF
@9048
CTACC
+
FFFFF
@9049
GAAGC
+
FFFFF
@9050
AGACC
+
FFFFF
@9051
AGACC
+
FFFFF
@9052
CAACC
+
FFFFF
@9053
AGACC
+
FFFFF
@9054
CAACC
+
FFFFF
@9055
TGACC
+
FFFFF
@9056
AAACC
+
FFFFF
@9057
AGACC
+
FFFFF
@9058
TTATC
+
FFFFF
@9059
GGACC
+
FFFFF
@9060
AAACC
+
FFFFF
@9061
ATACC
+
FFFFF
@9062
CCACC
+
FFFFF
@9063
AAACC
+
FFFFF
@9064
GAAGC
+
FFFFF
@9065
CAACC
+
FFFFF
@9066
AGACC
+
FFFFF
@9067
TAACC
+
FFFFF
@9068
CTATC
+
FFFFF
@9069
ACACC
+
FFFFF
@9070
AGACC
+
FFFFF
@9071
ACACC
+
FFFFF
@9072
CAACC
+
FFFFF
@9073
GGACC
+
FFFFF
@9074
TAACC
+
FFFFF
@9075
GAACC
+
FFFFF
@9076
TAAGC
+
FFFFF
@9077
AGAGC
+
FFFFF
@9078
TCAGC
+
FFFFF
@9079
TGACC
+
FFFFF
@9080
ACACC
+
FFFFF
@9081
GCACC
+
FFFFF
@9082
GGACC
+
FFFFF
@9083
TGAGC
+
FFFFF
@9084
CCACC
+
FFFFF
@9085
GGACC
+
FFFFF
@9086
GGACC
+
FFFFF
@9087
AGACC
+
FFFFF
@9088
CAACC
+
FFFFF
@9089
GAACC
+
FFFFF
@9090
GAACC
+
FFFFF
@9091
AAACC
+
FFFFF
@9092
TGACC
+
FFFFF
@9093
AAACC
+
FFFFF
@9094
CGACC
+
FFFFF
@9095
TGAGC
+
FFFFF
@9096
CGACC
+
FFFFF
@9097
GGAGC
+
FFFFF
@9098
TGAGC
+
FFFFF
@9099
GGACC
+
FFFFF
@9100
TGACC
+
FFFFF
@9101
GAACC
+
FFFFF
@9102
GGACC
+
FFFFF
@9103
GGACC
+
FFFFF
@9104
TGAGC
+
FFFFF
@9105
AGATC
+
FFFFF
@9106
AGACC
+
FFFFF
@9107
TCACC
+
FFFFF
@9108
AAACC
+
FFFFF
@9109
AAACC
+
FFFFF
@9110
ACACC
+
FFFFF
@9111
GTACC
+
FFFFF
@9112
TAACC
+
FFFFF
@9113
GGAGC
+
FFFFF
@9114
TAAGC
+
FFFFF
@9115
AAACC
+
FFFFF
@9116
AAACC
+
FFFFF
@9117
AGACC
+
FFFFF
@9118
AGACC
+
FFFFF
@9119
AAACC
+
FFFFF
@9120
ATATC
+
FFFFF
@9121
AGAGC
+
FFFFF
@9122
ACACC
+
FFFFF
@9123
TGAGC
+
FFFFF
@9124
TGACC
+
FFFFF
@9125
TGATC
+
FFFFF
@9126
CGACC
+
FFFFF
@9127
CGACC
+
FFFFF
@9128
AAACA
+
FFFFF
@9129
CGACC
+
FFFFF
@9130
CTACC
+
FFFFF
@9131
ATAGC
+
FFFFF
@9132
GCACC
+
FFFFF
@9133
TGACC
+
FFFFF
@9134
GAACC
+
FFFFF
@9135
GAATC
+
FFFFF
@9136
GGACC
+
FFFFF
@9137
AGACC
+
FFFFF
@9138
GGACC
+
FFFFF
@9139
GCAGC
+
FFFFF
@9140
AGACC
+
FFFFF
@9141
AGACC
+
FFFFF
@9142
TAACC
+
FFFFF
@9143
ATACC
+
FFFFF
@9144
TAACC
+
FFFFF
@9145
AGAGC
+
FFFFF
@9146
AAACC
+
FFFFF
@9147
AAACC
+
FFFFF
@9148
CAACC
+
FFFFF
@9149
TCACC
+
FFFFF
@9150
AGACC
+
FFFFF
@9151
TGACC
+
FFFFF
@9152
GCACC
+
FFFFF
@9153
AAAGC
+
FFFFF
@9154
TCACC
+
FFFFF
@9155
GGAGC
+
FFFFF
@9156
GAACC
+
FFFFF
@9157
AGACC
+
FFFFF
@9158
CGAGC
+
FFFFF
@9159
TCACC
+
FFFFF
@9160
AGACC
+
FFFFF
@9161
TAACC
+
FFFFF
@9162
AGAGC
+
FFFFF
@9163
TGACC
+
FFFFF
@9164
CGACC
+
FFFFF
@9165
CAACC
+
FFFFF
@9166
TGAGC
+
FFFFF
@9167
TTACC
+
FFFFF
@9168
CAATC
+
FFFFF
@9169
AAACC
+
FFFFF
@9170
TGACC
+
FFFFF
@9171
AGACC
+
FFFFF
@9172
TGAGC
+
FFFFF
@9173
GGACC
+
FFFFF
@9174
TAACC
+
FFFFF
@9175
CCACC
+
FFFFF
@9176
GGACC
+
FFFFF
@9177
TAATC
+
FFFFF
@9178
TAAGC
+
FFFFF
@9179
CAAGC
+
FFFFF
@9180
AGACC
+
FFFFF
@9181
CGACC
+
FFFFF
@9182
CAACC
+
FFFFF
@9183
AGACC
+
FFFFF
@9184
CCACC
+
FFFFF
@9185
AGACC
+
FFFFF
@9186
AGACC
+
FFFFF
@9187
TCACC
+
FFFFF
@9188
TGACC
+
FFFFF
@9189
AGACC
+
FFFFF
@9190
TAACC
+
FFFFF
@9191
GGACC
+
FFFFF
@9192
TGACC
+
FFFFF
@9193
AGACC
+
FFFFF
@9194
TAACC
+
FFFFF
@9195
GGACA
+
FFFFF
@9196
TGACC
+
FFFFF
@9197
TGAGC
+
FFFFF
@9198
AAACC
+
FFFFF
@9199
ACACC
+
FFFFF
@9200
AAACC
+
FFFFF
@9201
ATACC
+
FFFFF
@9202
ATACC
+
FFFFF
@9203
TGACC
+
FFFFF
@9204
TGAGC
+
FFFFF
@9205
GAAGC
+
FFFFF
@9206
AGAAC
+
FFFFF
@9207
AAACC
+
FFFFF
@9208
ACACC
+
FFFFF
@9209
GGACC
+
FFFFF
@9210
CCAGC
+
FFFFF
@9211
TGACA
+
FFFFF
@9212
AGATC
+
FFFFF
@9213
CAACC
+
FFFFF
@9214
CTACC
+
FFFFF
@9215
AGACC
+
FFFFF
@9216
TGAGC
+
FFFFF
@9217
TAACC
+
FFFFF
@9218
AGACC
+
FFFFF
@9219
AGACC
+
FFFFF
@9220
CAACC
+
FFFFF
@9221
TGACC
+
FFFFF
@9222
TAATC
+
FFFFF
@9223
AGACC
+
FFFFF
@9224
AAACC
+
FFFFF
@9225
AGACC
+
FFFFF
@9226
GAACC
+
FFFFF
@9227
TGACC
+
FFFFF
@9228
AAACC
+
FFFFF
@9229
GCAGA
+
FFFFF
@9230
TGACC
+
FFFFF
@9231
ACACC
+
FFFFF
@9232
GGACC
+
FFFFF
@9233
TGAAC
+
FFFFF
@9234
ATACC
+
FFFFF
@9235
TGAAC
+
FFFFF
@9236
TCACC
+
FFFFF
@9237
CAAGC
+
FFFFF
@9238
TGACC
+
FFFFF
@9239
TTACA
+
FFFFF
@9240
TAACC
+
FFFFF
@9241
AGACC
+
FFFFF
@9242
CAAGC
+
FFFFF
@9243
ACACA
+
FFFFF
@9244
TGACC
+
FFFFF
@9245
AAACC
+
FFFFF
@9246
GCACC
+
FFFFF
@9247
GAACC
+
FFFFF
@9248
AAACC
+
FFFFF
@9249
AGAGC
+
FFFFF
@9250
CGACC
+
FFFFF
@9251
AAACC
+
FFFFF
@9252
GAACC
+
FFFFF
@9253
GCACC
+
FFFFF
@9254
AGACC
+
FFFFF
@9255
TGACC
+
FFFFF
@9256
TGAGC
+
FFFFF
@9257
CTACC
+
FFFFF
@9258
AGATC
+
FFFFF
@9259
GGACC
+
FFFFF
@9260
GTACC
+
FFFFF
@9261
AGGCC
+
FFFFF
@9262
TGACC
+
FFFFF
@9263
ACACC
+
FFFFF
@9264
TCACC
+
FFFFF
@9265
AGACC
+
FFFFF
@9266
TGAGC
+
FFFFF
@9267
CTACC
+
FFFFF
@9268
ATAGC
+
FFFFF
@9269
GGACC
+
FFFFF
@9270
ATACC
+
FFFFF
@9271
GTACC
+
FFFFF
@9272
TAAGC
+
FFFFF
@9273
CAACC
+
FFFFF
@9274
ACACC
+
FFFFF
@9275
AGACC
+
FFFFF
@9276
TAAGC
+
FFFFF
@9277
GAACC
+
FFFFF
@9278
CCAGC
+
FFFFF
@9279
GGACC
+
FFFFF
@9280
AGACC
+
FFFFF
@9281
TTACC
+
FFFFF
@9282
GCACC
+
FFFFF
@9283
GGACC
+
FFFFF
@9284
TAACC
+
FFFFF
@9285
AAATC
+
FFFFF
@9286
GAACC
+
FFFFF
@9287
ACACC
+
FFFFF
@9288
AAACA
+
FFFFF
@9289
ACACC
+
FFFFF
@9290
CAACC
+
FFFFF
@9291
CCACC
+
FFFFF
@9292
TGACC
+
FFFFF
@9293
TCACC
+
FFFFF
@9294
AGACC
+
FFFFF
@9295
TGACC
+
FFFFF
@9296
AGAAC
+
FFFFF
@9297
AGACC
+
FFFFF
@9298
AGACC
+
FFFFF
@9299
ACACC
+
FFFFF
@9300
AGATC
+
FFFFF
@9301
TCACC
+
FFFFF
@9302
CGAGC
+
FFFFF
@9303
AAACC
+
FFFFF
@9304
ACACC
+
FFFFF
@9305
AAACC
+
FFFFF
@9306
AAACC
+
FFFFF
@9307
AGACC
+
FFFFF
@9308
AAACC
+
FFFFF
@9309
CGAGC
+
FFFFF
@9310
TAACC
+
FFFFF
@9311
AGACC
+
FFFFF
@9312
GAACC
+
FFFFF
@9313
TGAGC
+
FFFFF
@9314
AGACC
+
FFFFF
@9315
TGACC
+
FFFFF
@9316
TGACC
+
FFFFF
@9317
GGACC
+
FFFFF
@9318
TCACC
+
FFFFF
@9319
AGACC
+
FFFFF
@9320
ACACC
+
FFFFF
@9321
AGACC
+
FFFFF
@9322
TGAGC
+
FFFFF
@9323
TAACC
+
FFFFF
@9324
GAACC
+
FFFFF
@9325
TAACC
+
FFFFF
@9326
TGAGC
+
FFFFF
@9327
TAACC
+
FFFFF
@9328
AGACC
+
FFFFF
@9329
GGACC
+
FFFFF
@9330
AAACA
+
FFFFF
@9331
CGACC
+
FFFFF
@9332
TCACC
+
FFFFF
@9333
TGATC
+
FFFFF
@9334
TGACC
+
FFFFF
@9335
TTACC
+
FFFFF
@9336
ATACC
+
FFFFF
@9337
TGACC
+
FFFFF
@9338
ACACC
+
FFFFF
@9339
AGAGC
+
FFFFF
@9340
TAACC
+
FFFFF
@9341
CGACC
+
FFFFF
@9342
TGACC
+
FFFFF
@9343
TTACC
+
FFFFF
@9344
TGACC
+
FFFFF
@9345
AAACC
+
FFFFF
@9346
TAACC
+
FFFFF
@9347
TGACC
+
FFFFF
@9348
AAACC
+
FFFFF
@9349
ACACC
+
FFFFF
@9350
AAACC
+
FFFFF
@9351
AAACC
+
FFFFF
@9352
CAAGC
+
FFFFF
@9353
ACACC
+
FFFFF
@9354
ATACC
+
FFFFF
@9355
CGACC
+
FFFFF
@9356
GCACC
+
FFFFF
@9357
ATACC
+
FFFFF
@9358
TGATC
+
FFFFF
@9359
ACACC
+
FFFFF
@9360
CTACC
+
FFFFF
@9361
AGACC
+
FFFFF
@9362
GCACC
+
FFFFF
@9363
TGACC
+
FFFFF
@9364
ATAGC
+
FFFFF
@9365
TGACG
+
FFFFF
@9366
TCATC
+
FFFFF
@9367
TGACC
+
FFFFF
@9368
GGACC
+
FFFFF
@9369
AGACC
+
FFFFF
@9370
TAAGC
+
FFFFF
@9371
AGACC
+
FFFFF
@9372
TGACC
+
FFFFF
@9373
GGACC
+
FFFFF
@9374
TCAGC
+
FFFFF
@9375
CGACC
+
FFFFF
@9376
AAAGC
+
FFFFF
@9377
ATACC
+
FFFFF
@9378
AGACC
+
FFFFF
@9379
ATACC
+
FFFFF
@9380
GAACA
+
FFFFF
@9381
AAACC
+
FFFFF
@9382
TGACC
+
FFFFF
@9383
CGAGC
+
FFFFF
@9384
AGACC
+
FFFFF
@9385
ATACG
+
FFFFF
@9386
CCACC
+
FFFFF
@9387
CAACC
+
FFFFF
@9388
TAACC
+
FFFFF
@9389
TGACC
+
FFFFF
@9390
AGACC
+
FFFFF
@9391
CGACC
+
FFFFF
@9392
GGACC
+
FFFFF
@9393
TAACC
+
FFFFF
@9394
TCACC
+
FFFFF
@9395
TGACC
+
FFFFF
@9396
AGACC
+
FFFFF
@9397
CCACC
+
FFFFF
@9398
GGAGC
+
FFFFF
@9399
ACACC
+
FFFFF
@9400
TGACC
+
FFFFF
@9401
CGACC
+
FFFFF
@9402
GAACC
+
FFFFF
@9403
AGACC
+
FFFFF
@9404
GGACC
+
FFFFF
@9405
AAACC
+
FFFFF
@9406
AAACC
+
FFFFF
@9407
TAAGC
+
FFFFF
@9408
TGACC
+
FFFFF
@9409
AGACC
+
FFFFF
@9410
GGACC
+
FFFFF
@9411
TGACC
+
FFFFF
@9412
TAACC
+
FFFFF
@9413
TGACC
+
FFFFF
@9414
TTAGA
+
FFFFF
@9415
CAACC
+
FFFFF
@9416
ATACC
+
FFFFF
@9417
AAACC
+
FFFFF
@9418
AAACC
+
FFFFF
@9419
TTACC
+
FFFFF
@9420
AAACC
+
FFFFF
@9421
GGAGC
+
FFFFF
@9422
ACACC
+
FFFFF
@9423
CCACC
+
FFFFF
@9424
GGACC
+
FFFFF
@9425
CCACC
+
FFFFF
@9426
TCAGC
+
FFFFF
@9427
AAACC
+
FFFFF
@9428
AGAGC
+
FFFFF
@9429
CTACC
+
FFFFF
@9430
CGAGC
+
FFFFF
@9431
AGACC
+
FFFFF
@9432
TGACC
+
FFFFF
@9433
CAACC
+
FFFFF
@9434
GAAGC
+
FFFFF
@9435
CAACC
+
FFFFF
@9436
ACACC
+
FFFFF
@9437
TGACC
+
FFFFF
@9438
AGACC
+
FFFFF
@9439
TGACC
+
FFFFF
@9440
GAACC
+
FFFFF
@9441
GCACC
+
FFFFF
@9442
TGACC
+
FFFFF
@9443
AGACC
+
FFFFF
@9444
TGACC
+
FFFFF
@9445
TTACC
+
FFFFF
@9446
TAACC
+
FFFFF
@9447
CCACC
+
FFFFF
@9448
ATACC
+
FFFFF
@9449
CGAGC
+
FFFFF
@9450
TGACC
+
FFFFF
@9451
TGACC
+
FFFFF
@9452
TGACC
+
FFFFF
@9453
ATATC
+
FFFFF
@9454
GTAGC
+
FFFFF
@9455
TGACC
+
FFFFF
@9456
TCACC
+
FFFFF
@9457
TGACC
+
FFFFF
@9458
GAAGC
+
FFFFF
@9459
TCACC
+
FFFFF
@9460
CGATC
+
FFFFF
@9461
TGACC
+
FFFFF
@9462
TGACC
+
FFFFF
@9463
AAAGC
+
FFFFF
@9464
TAACC
+
FFFFF
@9465
TCACC
+
FFFFF
@9466
CGACC
+
FFFFF
@9467
TGAGC
+
FFFFF
@9468
GCATC
+
FFFFF
@9469
CCAGC
+
FFFFF
@9470
TCACC
+
FFFFF
@9471
ATACC
+
FFFFF
@9472
TTAGC
+
FFFFF
@9473
AGAGC
+
FFFFF
@9474
CCACC
+
FFFFF
@9475
ACACC
+
FFFFF
@9476
GGACC
+
FFFFF
@9477
AGAGC
+
FFFFF
@9478
CAACC
+
FFFFF
@9479
AGACC
+
FFFFF
@9480
ATACC
+
FFFFF
@9481
AGACC
+
FFFFF
@9482
TGACC
+
FFFFF
@9483
TCACC
+
FFFFF
@9484
TCACC
+
FFFFF
@9485
TGATC
+
FFFFF
@9486
TGACC
+
FFFFF
@9487
AAACC
+
FFFFF
@9488
GGACC
+
FFFFF
@9489
TTACC
+
FFFFF
@9490
TGACC
+
FFFFF
@9491
GAACC
+
FFFFF
@9492
AGAGC
+
FFFFF
@9493
TAAGC
+
FFFFF
@9494
TGACC
+
FFFFF
@9495
ATACC
+
FFFFF
@9496
TGACC
+
FFFFF
@9497
GCACC
+
FFFFF
@9498
TGACC
+
FFFFF
@9499
ATACC
+
FFFFF
@9500
AGAGC
+
FFFFF
@9501
TGAGC
+
FFFFF
@9502
TAACC
+
FFFFF
@9503
ATACC
+
FFFFF
@9504
GGACC
+
FFFFF
@9505
GAACC
+
FFFFF
@9506
GAACC
+
FFFFF
@9507
TAACC
+
FFFFF
@9508
AGACC
+
FFFFF
@9509
ACACC
+
FFFFF
@9510
TGACC
+
FFFFF
@9511
TGACC
+
FFFFF
@9512
AGAGC
+
FFFFF
@9513
AGACC
+
FFFFF
@9514
ACACC
+
FFFFF
@9515
AGAGC
+
FFFFF
@9516
TGACC
+
FFFFF
@9517
AGACC
+
FFFFF
@9518
GCACC
+
FFFFF
@9519
ATACC
+
FFFFF
@9520
GGACC
+
FFFFF
@9521
CCACC
+
FFFFF
@9522
AGACC
+
FFFFF
@9523
TGACC
+
FFFFF
@9524
AAACC
+
FFFFF
@9525
CAACC
+
FFFFF
@9526
CCACC
+
FFFFF
@9527
GGACC
+
FFFFF
@9528
GCATC
+
FFFFF
@9529
CGACC
+
FFFFF
@9530
AGACC
+
FFFFF
@9531
CAACC
+
FFFFF
@9532
TCACC
+
FFFFF
@9533
AGACC
+
FFFFF
@9534
TCACC
+
FFFFF
@9535
AGACC
+
FFFFF
@9536
GAACC
+
FFFFF
@9537
AAACC
+
FFFFF
@9538
GCACA
+
FFFFF
@9539
CTACC
+
FFFFF
@9540
AGACC
+
FFFFF
@9541
AGACC
+
FFFFF
@9542
GAACC
+
FFFFF
@9543
AAACC
+
FFFFF
@9544
AGACC
+
FFFFF
@9545
AGAGC
+
FFFFF
@9546
CTACC
+
FFFFF
@9547
TAAGC
+
FFFFF
@9548
AGACC
+
FFFFF
@9549
CGACC
+
FFFFF
@9550
ACACC
+
FFFFF
@9551
TCACC
+
FFFFF
@9552
GAAGC
+
FFFFF
@9553
AGACC
+
FFFFF
@9554
GGACC
+
FFFFF
@9555
AGAGC
+
FFFFF
@9556
TAACC
+
FFFFF
@9557
ATACC
+
FFFFF
@9558
AGAGC
+
FFFFF
@9559
TGACC
+
FFFFF
@9560
TGACC
+
FFFFF
@9561
AGACC
+
FFFFF
@9562
AAACC
+
FFFFF
@9563
CAACC
+
FFFFF
@9564
AGACC
+
FFFFF
@9565
GGACC
+
FFFFF
@9566
GCATC
+
FFFFF
@9567
AGACC
+
FFFFF
@9568
ACACG
+
FFFFF
@9569
AGATC
+
FFFFF
@9570
GGACC
+
FFFFF
@9571
AGACC
+
FFFFF
@9572
TGAGC
+
FFFFF
@9573
CGACC
+
FFFFF
@9574
TCACC
+
FFFFF
@9575
TGACC
+
FFFFF
@9576
TGACC
+
FFFFF
@9577
CGACC
+
FFFFF
@9578
GCACC
+
FFFFF
@9579
CGATC
+
FFFFF
@9580
AGACC
+
FFFFF
@9581
TGATC
+
FFFFF
@9582
AAACC
+
FFFFF
@9583
GCACC
+
FFFFF
@9584
AAACC
+
FFFFF
@9585
TCACC
+
FFFFF
@9586
GTACC
+
FFFFF
@9587
TGACC
+
FFFFF
@9588
TGAGC
+
FFFFF
@9589
TGACC
+
FFFFF
@9590
AGAGC
+
FFFFF
@9591
TGACC
+
FFFFF
@9592
GTATC
+
FFFFF
@9593
GAACC
+
FFFFF
@9594
CGACC
+
FFFFF
@9595
TAACC
+
FFFFF
@9596
GGACC
+
FFFFF
@9597
GGACC
+
FFFFF
@9598
AAACC
+
FFFFF
@9599
AGACC
+
FFFFF
@9600
TGACC
+
FFFFF
@9601
ATACC
+
FFFFF
@9602
TAACC
+
FFFFF
@9603
GTAGC
+
FFFFF
@9604
GGACC
+
FFFFF
@9605
ACACC
+
FFFFF
@9606
GAACC
+
FFFFF
@9607
GGAGC
+
FFFFF
@9608
TGATC
+
FFFFF
@9609
AAACC
+
FFFFF
@9610
CGACC
+
FFFFF
@9611
TGACC
+
FFFFF
@9612
GCAGC
+
FFFFF
@9613
CGACC
+
FFFFF
@9614
TAAGC
+
FFFFF
@9615
AGACC
+
FFFFF
@9616
AAACC
+
FFFFF
@9617
CGACC
+
FFFFF
@9618
CGACC
+
FFFFF
@9619
CGACA
+
FFFFF
@9620
CGACC
+
FFFFF
@9621
AAACC
+
FFFFF
@9622
TAACC
+
FFFFF
@9623
CCATC
+
FFFFF
@9624
CAACC
+
FFFFF
@9625
TGAGC
+
FFFFF
@9626
GGACC
+
FFFFF
@9627
CGACC
+
FFFFF
@9628
TAACC
+
FFFFF
@9629
AGATC
+
FFFFF
@9630
AGATC
+
FFFFF
@9631
TTAGC
+
FFFFF
@9632
TGACC
+
FFFFF
@9633
AGACC
+
FFFFF
@9634
AGACC
+
FFFFF
@9635
CGACC
+
FFFFF
@9636
TAACC
+
FFFFF
@9637
ACAGC
+
FFFFF
@9638
ACACC
+
FFFFF
@9639
CCAGC
+
FFFFF
@9640
ACATC
+
FFFFF
@9641
GGACC
+
FFFFF
@9642
AGACC
+
FFFFF
@9643
AGAGC
+
FFFFF
@9644
GCACC
+
FFFFF
@9645
AAACC
+
FFFFF
@9646
TGACC
+
FFFFF
@9647
CAATC
+
FFFFF
@9648
AGACC
+
FFFFF
@9649
TTACC
+
FFFFF
@9650
CGACC
+
FFFFF
@9651
AGACC
+
FFFFF
@9652
AAACC
+
FFFFF
@9653
TGACC
+
FFFFF
@9654
ACACC
+
FFFFF
@9655
TGACC
+
FFFFF
@9656
AAACC
+
FFFFF
@9657
TAACC
+
FFFFF
@9658
AGACC
+
FFFFF
@9659
CAACC
+
FFFFF
@9660
TCAGC
+
FFFFF
@9661
TGAGC
+
FFFFF
@9662
CCACC
+
FFFFF
@9663
TAAGC
+
FFFFF
@9664
ATACC
+
FFFFF
@9665
ACACC
+
FFFFF
@9666
CGACC
+
FFFFF
@9667
TCACC
+
FFFFF
@9668
TGACC
+
FFFFF
@9669
AAACC
+
FFFFF
@9670
TAACC
+
FFFFF
@9671
CGATC
+
FFFFF
@9672
ACATC
+
FFFFF
@9673
CAACC
+
FFFFF
@9674
GGACC
+
FFFFF
@9675
AGAGC
+
FFFFF
@9676
TTACC
+
FFFFF
@9677
CGACC
+
FFFFF
@9678
TTAGC
+
FFFFF
@9679
TCACC
+
FFFFF
@9680
AGAGC
+
FFFFF
@9681
AGACC
+
FFFFF
@9682
GGATC
+
FFFFF
@9683
CAACC
+
FFFFF
@9684
TTACA
+
FFFFF
@9685
AAACC
+
FFFFF
@9686
AGACC
+
FFFFF
@9687
TAACA
+
FFFFF
@9688
CGACC
+
FFFFF
@9689
TAACC
+
FFFFF
@9690
AGACC
+
FFFFF
@9691
CTACC
+
FFFFF
@9692
TTACC
+
FFFFF
@9693
TAACC
+
FFFFF
@9694
ACACC
+
FFFFF
@9695
CGACC
+
FFFFF
@9696
TGACC
+
FFFFF
@9697
TCACC
+
FFFFF
@9698
AAACC
+
FFFFF
@9699
CGACC
+
FFFFF
@9700
AGACC
+
FFFFF
@9701
TGACC
+
FFFFF
@9702
TAAGC
+
FFFFF
@9703
ATACC
+
FFFFF
@9704
TAACC
+
FFFFF
@9705
CAACC
+
FFFFF
@9706
ACACC
+
FFFFF
@9707
TGAGC
+
FFFFF
@9708
ACAGC
+
FFFFF
@9709
TGACC
+
FFFFF
@9710
TGACC
+
FFFFF
@9711
AGACC
+
FFFFF
@9712
CTACC
+
FFFFF
@9713
GCACC
+
FFFFF
@9714
CGACC
+
FFFFF
@9715
CAACC
+
FFFFF
@9716
CGACC
+
FFFFF
@9717
CGACC
+
FFFFF
@9718
CAACC
+
FFFFF
@9719
CAACC
+
FFFFF
@9720
TAACC
+
FFFFF
@9721
TCAGC
+
FFFFF
@9722
GAACC
+
FFFFF
@9723
AAAGC
+
FFFFF
@9724
CAAGC
+
FFFFF
@9725
TGACC
+
FFFFF
@9726
AAACC
+
FFFFF
@9727
TAAGC
+
FFFFF
@9728
CGACC
+
FFFFF
@9729
TCAAC
+
FFFFF
@9730
CGACC
+
FFFFF
@9731
AGACC
+
FFFFF
@9732
AGACC
+
FFFFF
@9733
TGAGC
+
FFFFF
@9734
CTACC
+
FFFFF
@9735
TCACC
+
FFFFF
@9736
CCACC
+
FFFFF
@9737
ACACC
+
FFFFF
@9738
TGATC
+
FFFFF
@9739
AGACC
+
FFFFF
@9740
AGACC
+
FFFFF
@9741
TGACC
+
FFFFF
@9742
GAACC
+
FFFFF
@9743
AGACC
+
FFFFF
@9744
AGACC
+
FFFFF
@9745
TGACC
+
FFFFF
@9746
GTACC
+
FFFFF
@9747
TAACC
+
FFFFF
@9748
GGACC
+
FFFFF
@9749
GGACA
+
FFFFF
@9750
AGACC
+
FFFFF
@9751
TAACC
+
FFFFF
@9752
ATACC
+
FFFFF
@9753
TGAGC
+
FFFFF
@9754
TGACC
+
FFFFF
@9755
TTACC
+
FFFFF
@9756
TTATC
+
FFFFF
@9757
GGACC
+
FFFFF
@9758
TGACG
+
FFFFF
@9759
CGACC
+
FFFFF
@9760
GGACC
+
FFFFF
@9761
CGAGC
+
FFFFF
@9762
ACACC
+
FFFFF
@9763
GAACC
+
FFFFF
@9764
AAACC
+
FFFFF
@9765
GGACC
+
FFFFF
@9766
AAACC
+
FFFFF
@9767
CGACC
+
FFFFF
@9768
AGACC
+
FFFFF
@9769
TGACC
+
FFFFF
@9770
TCACC
+
FFFFF
@9771
GAACC
+
FFFFF
@9772
GAACC
+
FFFFF
@9773
AGAGC
+
FFFFF
@9774
TGACC
+
FFFFF
@9775
TAACC
+
FFFFF
@9776
GGATC
+
FFFFF
@9777
GGACC
+
FFFFF
@9778
GGACC
+
FFFFF
@9779
TGAGC
+
FFFFF
@9780
AGACC
+
FFFFF
@9781
TTATC
+
FFFFF
@9782
AAACC
+
FFFFF
@9783
CGAGC
+
FFFFF
@9784
AGACC
+
FFFFF
@9785
TCACC
+
FFFFF
@9786
AAACC
+
FFFFF
@9787
AGACC
+
FFFFF
@9788
ATACC
+
FFFFF
@9789
AGAGC
+
FFFFF
@9790
TGAGC
+
FFFFF
@9791
TAACC
+
FFFFF
@9792
GGACA
+
FFFFF
@9793
TGATC
+
FFFFF
@9794
AGACC
+
FFFFF
@9795
AGACC
+
FFFFF
@9796
GGACC
+
FFFFF
@9797
AGACA
+
FFFFF
@9798
AAACC
+
FFFFF
@9799
ATACC
+
FFFFF
@9800
CGACC
+
FFFFF
@9801
ACACC
+
FFFFF
@9802
AGAGC
+
FFFFF
@9803
CGACC
+
FFFFF
@9804
TAAGC
+
FFFFF
@9805
TGACC
+
FFFFF
@9806
GCACC
+
FFFFF
@9807
TCACC
+
FFFFF
@9808
ATAGC
+
FFFFF
@9809
AGACC
+
FFFFF
@9810
GAACC
+
FFFFF
@9811
AAACC
+
FFFFF
@9812
AGACC
+
FFFFF
@9813
AGACC
+
FFFFF
@9814
AGAGC
+
FFFFF
@9815
CAAGC
+
FFFFF
@9816
AGACC
+
FFFFF
@9817
AAACA
+
FFFFF
@9818
TGACC
+
FFFFF
@9819
TGAGC
+
FFFFF
@9820
AGACC
+
FFFFF
@9821
TGACC
+
FFFFF
@9822
AGACC
+
FFFFF
@9823
AAACC
+
FFFFF
@9824
TGACC
+
FFFFF
@9825
CGAGC
+
FFFFF
@9826
AGAGC
+
FFFFF
@9827
ACAGC
+
FFFFF
@9828
TCACC
+
FFFFF
@9829
TCAGC
+
FFFFF
@9830
CGACC
+
FFFFF
@9831
AAACC
+
FFFFF
@9832
CGACC
+
FFFFF
@9833
ATAGC
+
FFFFF
@9834
TCACC
+
FFFFF
@9835
GAACC
+
FFFFF
@9836
TAACC
+
FFFFF
@9837
AGACC
+
FFFFF
@9838
CGACC
+
FFFFF
@9839
AGACC
+
FFFFF
@9840
GGACC
+
FFFFF
@9841
TAACC
+
FFFFF
@9842
CAACC
+
FFFFF
@9843
GAACC
+
FFFFF
@9844
CGACC
+
FFFFF
@9845
CTACC
+
FFFFF
@9846
AAACC
+
FFFFF
@9847
AGATC
+
FFFFF
@9848
TTACC
+
FFFFF
@9849
CCACC
+
FFFFF
@9850
GGACC
+
FFFFF
@9851
TAATC
+
FFFFF
@9852
GCACC
+
FFFFF
@9853
CAAGC
+
FFFFF
@9854
GAACC
+
FFFFF
@9855
CTACC
+
FFFFF
@9856
AAACC
+
FFFFF
@9857
TGACC
+
FFFFF
@9858
CAAGC
+
FFFFF
@9859
AGATC
+
FFFFF
@9860
TAACC
+
FFFFF
@9861
TAACC
+
FFFFF
@9862
TGACC
+
FFFFF
@9863
AGACC
+
FFFFF
@9864
TGACC
+
FFFFF
@9865
GGAGC
+
FFFFF
@9866
CTACC
+
FFFFF
@9867
GGACC
+
FFFFF
@9868
CCACC
+
FFFFF
@9869
GGACC
+
FFFFF
@9870
GTACC
+
FFFFF
@9871
GGACC
+
FFFFF
@9872
TAACC
+
FFFFF
@9873
TGACC
+
FFFFF
@9874
CGACC
+
FFFFF
@9875
AGACC
+
FFFFF
@9876
CAACC
+
FFFFF
@9877
GAACC
+
FFFFF
@9878
TGACC
+
FFFFF
@9879
AGACC
+
FFFFF
@9880
AGACC
+
FFFFF
@9881
GGAGC
+
FFFFF
@9882
CGACC
+
FFFFF
@9883
TGACC
+
FFFFF
@9884
CAACC
+
FFFFF
@9885
TGACC
+
FFFFF
@9886
CCACC
+
FFFFF
@9887
AGACC
+
FFFFF
@9888
GGAGC
+
FFFFF
@9889
TGACC
+
FFFFF
@9890
ACACC
+
FFFFF
@9891
TGACC
+
FFFFF
@9892
GGACC
+
FFFFF
@9893
AGACC
+
FFFFF
@9894
TAAGC
+
FFFFF
@9895
AAACC
+
FFFFF
@9896
CGACC
+
FFFFF
@9897
ACACC
+
FFFFF
@9898
TAACC
+
FFFFF
@9899
GGACC
+
FFFFF
@9900
TGACC
+
FFFFF
@9901
GGACC
+
FFFFF
@9902
CAACC
+
FFFFF
@9903
ACACC
+
FFFFF
@9904
AGACC
+
FFFFF
@9905
TAACC
+
FFFFF
@9906
TAACC
+
FFFFF
@9907
CGACC
+
FFFFF
@9908
CGACC
+
FFFFF
@9909
CAACC
+
FFFFF
@9910
CTACC
+
FFFFF
@9911
CTACC
+
FFFFF
@9912
TGACC
+
FFFFF
@9913
GGATC
+
FFFFF
@9914
AGACC
+
FFFFF
@9915
TGAGC
+
FFFFF
@9916
TAACA
+
FFFFF
@9917
GAACC
+
FFFFF
@9918
CGACC
+
FFFFF
@9919
TTACC
+
FFFFF
@9920
CGACC
+
FFFFF
@9921
TGACC
+
FFFFF
@9922
TAATC
+
FFFFF
@9923
TGACC
+
FFFFF
@9924
AGACC
+
FFFFF
@9925
TAACC
+
FFFFF
@9926
GGATC
+
FFFFF
@9927
CAATC
+
FFFFF
@9928
GGAGC
+
FFFFF
@9929
ACAGC
+
FFFFF
@9930
CGACC
+
FFFFF
@9931
ACACC
+
FFFFF
@9932
CCAGC
+
FFFFF
@9933
TGACC
+
FFFFF
@9934
AGACC
+
FFFFF
@9935
CGACC
+
FFFFF
@9936
AAAGC
+
FFFFF
@9937
ACACC
+
FFFFF
@9938
AGACC
+
FFFFF
@9939
AAACC
+
FFFFF
@9940
TGACC
+
FFFFF
@9941
CGACC
+
FFFFF
@9942
AGACC
+
FFFFF
@9943
AAACC
+
FFFFF
@9944
CGACA
+
FFFFF
@9945
AGACC
+
FFFFF
@9946
CAAGC
+
FFFFF
@9947
CGAGC
+
FFFFF
@9948
CTAGC
+
FFFFF
@9949
TGACA
+
FFFFF
@9950
CAACC
+
FFFFF
@9951
GAACC
+
FFFFF
@9952
TTACC
+
FFFFF
@9953
TAACC
+
FFFFF
@9954
ACACC
+
FFFFF
@9955
GGAGC
+
FFFFF
@9956
TGACC
+
FFFFF
@9957
CGACC
+
FFFFF
@9958
GCAGC
+
FFFFF
@9959
TGAGC
+
FFFFF
@9960
AGACC
+
FFFFF
@9961
GCACC
+
FFFFF
@9962
TCAGC
+
FFFFF
@9963
TGACC
+
FFFFF
@9964
TAACC
+
FFFFF
@9965
ACACC
+
FFFFF
@9966
TGACC
+
FFFFF
@9967
AGACC
+
FFFFF
@9968
TCACC
+
FFFFF
@9969
CGACA
+
FFFFF
@9970
AGACC
+
FFFFF
@9971
TGACA
+
FFFFF
@9972
AGACC
+
FFFFF
@9973
AAACC
+
FFFFF
@9974
TAACC
+
FFFFF
@9975
CAACC
+
FFFFF
@9976
CGAGC
+
FFFFF
@9977
AGACC
+
FFFFF
@9978
TGAGC
+
FFFFF
@9979
CGACC
+
FFFFF
@9980
CGACC
+
FFFFF
@9981
GTATC
+
FFFFF
@9982
GTACC
+
FFFFF
@9983
AGACC
+
FFFFF
@9984
AGAAC
+
FFFFF
@9985
TAACC
+
FFFFF
@9986
ACACC
+
FFFFF
@9987
TGACC
+
FFFFF
@9988
GTATC
+
FFFFF
@9989
TGACC
+
FFFFF
@9990
TAAGC
+
FFFFF
@9991
CCACC
+
FFFFF
@9992
AGACC
+
FFFFF
@9993
CTACC
+
FFFFF
@9994
AGAGC
+
FFFFF
@9995
TAAGC
+
FFFFF
@9996
TGACC
+
FFFFF
@9997
GAACC
+
FFFFF
@9998
AGACC
+
FFFFF
@9999
AGACA
+
FFFFF
```
