## Supplemental code for "Non-identifiability and the Blessings of Misspecification in Models of Molecular Fitness": sequences_r0_c3_kmers_0_pre.fastq

```
@0
CCTCGT
+
FFFFFF
@1
ACTCGC
+
FFFFFF
@2
ACTAGT
+
FFFFFF
@3
ACTCGT
+
FFFFFF
@4
ACGTGT
+
FFFFFF
@5
CCTCGT
+
FFFFFF
@6
ACTCGT
+
FFFFFF
@7
ACGAGT
+
FFFFFF
@8
ACTCGT
+
FFFFFF
@9
CCTCGT
+
FFFFFF
@10
ACTGGT
+
FFFFFF
@11
ACTGGT
+
FFFFFF
@12
ACTCGT
+
FFFFFF
@13
ACTAGT
+
FFFFFF
@14
ACGCGT
+
FFFFFF
@15
ACTCGT
+
FFFFFF
@16
ACTCGG
+
FFFFFF
@17
TCTAGT
+
FFFFFF
@18
ACGCGT
+
FFFFFF
@19
ACTCGT
+
FFFFFF
@20
ACTAGT
+
FFFFFF
@21
ACTTGT
+
FFFFFF
@22
ACTTGC
+
FFFFFF
@23
ACTAGA
+
FFFFFF
@24
ACTCGT
+
FFFFFF
@25
ACGCGT
+
FFFFFF
@26
ACTAGT
+
FFFFFF
@27
ACTCGT
+
FFFFFF
@28
ACTTGC
+
FFFFFF
@29
ACGCGA
+
FFFFFF
@30
ACTTGT
+
FFFFFF
@31
ACTCGT
+
FFFFFF
@32
ACTTGT
+
FFFFFF
@33
ACGCGT
+
FFFFFF
@34
ACTCGT
+
FFFFFF
@35
TCTCGT
+
FFFFFF
@36
ACTTGC
+
FFFFFF
@37
ACTCGT
+
FFFFFF
@38
ACTAGT
+
FFFFFF
@39
CCTCGT
+
FFFFFF
@40
CCTAGC
+
FFFFFF
@41
ACTTGT
+
FFFFFF
@42
ACGAGT
+
FFFFFF
@43
ACTAGT
+
FFFFFF
@44
ACGCGT
+
FFFFFF
@45
CCTAGG
+
FFFFFF
@46
CCTCGT
+
FFFFFF
@47
ACGCGT
+
FFFFFF
@48
ACTAGT
+
FFFFFF
@49
CCTCGT
+
FFFFFF
@50
CCTAGG
+
FFFFFF
@51
CCTAGG
+
FFFFFF
@52
ACTAGT
+
FFFFFF
@53
ACTCGT
+
FFFFFF
@54
ACTCGT
+
FFFFFF
@55
ACTTGT
+
FFFFFF
@56
ACTGGT
+
FFFFFF
@57
ACTCGT
+
FFFFFF
@58
CCTAGG
+
FFFFFF
@59
ACGCGT
+
FFFFFF
@60
ACTCGT
+
FFFFFF
@61
ACTCGT
+
FFFFFF
@62
CCTAGC
+
FFFFFF
@63
ACTCGT
+
FFFFFF
@64
ACTCGT
+
FFFFFF
@65
CCTAGG
+
FFFFFF
@66
CCTAGG
+
FFFFFF
@67
ACTCGT
+
FFFFFF
@68
ACTAGT
+
FFFFFF
@69
ACTCGT
+
FFFFFF
@70
ACTCGC
+
FFFFFF
@71
ACTCGT
+
FFFFFF
@72
ACTCGT
+
FFFFFF
@73
CCTAGG
+
FFFFFF
@74
ACTAGT
+
FFFFFF
@75
ACTCGT
+
FFFFFF
@76
CCTCGT
+
FFFFFF
@77
ACTCGT
+
FFFFFF
@78
ACTCGT
+
FFFFFF
@79
ACTCGT
+
FFFFFF
@80
CCTCGT
+
FFFFFF
@81
ACTTGC
+
FFFFFF
@82
ACTAGT
+
FFFFFF
@83
CCTAGG
+
FFFFFF
@84
ACTCGT
+
FFFFFF
@85
ACTCGT
+
FFFFFF
@86
TCTAGT
+
FFFFFF
@87
ACGCGT
+
FFFFFF
@88
CCTCGT
+
FFFFFF
@89
ACTGGT
+
FFFFFF
@90
ACGCGT
+
FFFFFF
@91
ACTCGT
+
FFFFFF
@92
ACTCGA
+
FFFFFF
@93
CCTCGT
+
FFFFFF
@94
ACTCGC
+
FFFFFF
@95
ACTAGA
+
FFFFFF
@96
ACTAGT
+
FFFFFF
@97
ACGCGT
+
FFFFFF
@98
CCTCGT
+
FFFFFF
@99
ACTAGT
+
FFFFFF
@100
ACGTGC
+
FFFFFF
@101
ACTCGT
+
FFFFFF
@102
ACTAGT
+
FFFFFF
@103
ACTGGT
+
FFFFFF
@104
ACTCGT
+
FFFFFF
@105
ACTCGT
+
FFFFFF
@106
ACTCGT
+
FFFFFF
@107
ACTAGT
+
FFFFFF
@108
ACTAGT
+
FFFFFF
@109
ACTTGT
+
FFFFFF
@110
CCTAGG
+
FFFFFF
@111
ACGCGT
+
FFFFFF
@112
ACTCGT
+
FFFFFF
@113
ACGCGT
+
FFFFFF
@114
TCTAGT
+
FFFFFF
@115
ACTCGT
+
FFFFFF
@116
ACTCGT
+
FFFFFF
@117
ACGAGT
+
FFFFFF
@118
ACGTGC
+
FFFFFF
@119
ACTAGT
+
FFFFFF
@120
TCTAGT
+
FFFFFF
@121
ACTCGT
+
FFFFFF
@122
ACGCGT
+
FFFFFF
@123
ACGCGT
+
FFFFFF
@124
TCTAGT
+
FFFFFF
@125
ACTTGG
+
FFFFFF
@126
ACGTGT
+
FFFFFF
@127
ACTCGT
+
FFFFFF
@128
ACGTGC
+
FFFFFF
@129
ACTCGT
+
FFFFFF
@130
ACGCGT
+
FFFFFF
@131
ACTCGT
+
FFFFFF
@132
ACTCGT
+
FFFFFF
@133
TCTGGT
+
FFFFFF
@134
ACTAGT
+
FFFFFF
@135
ACGCGT
+
FFFFFF
@136
ACTCGT
+
FFFFFF
@137
CCTCGT
+
FFFFFF
@138
ACTCGT
+
FFFFFF
@139
ACTCGT
+
FFFFFF
@140
ACTCGT
+
FFFFFF
@141
ACTCGT
+
FFFFFF
@142
ACGCGT
+
FFFFFF
@143
CCTCGT
+
FFFFFF
@144
ACTAGT
+
FFFFFF
@145
ACTTGG
+
FFFFFF
@146
CCTAGG
+
FFFFFF
@147
ACTCGT
+
FFFFFF
@148
ACTTGT
+
FFFFFF
@149
CCTAGG
+
FFFFFF
@150
ACGCGT
+
FFFFFF
@151
ACTTGT
+
FFFFFF
@152
ACTCGT
+
FFFFFF
@153
ACTCGT
+
FFFFFF
@154
ACTCGT
+
FFFFFF
@155
ACTCGT
+
FFFFFF
@156
ACGCGT
+
FFFFFF
@157
ACTCGT
+
FFFFFF
@158
ACTCGT
+
FFFFFF
@159
ACGCGT
+
FFFFFF
@160
CCTAGG
+
FFFFFF
@161
ACTCGG
+
FFFFFF
@162
ACTAGT
+
FFFFFF
@163
ACGTGC
+
FFFFFF
@164
ACTAGT
+
FFFFFF
@165
ACGTGC
+
FFFFFF
@166
ACTTGT
+
FFFFFF
@167
CCTCGT
+
FFFFFF
@168
ACTCGT
+
FFFFFF
@169
ACGCGT
+
FFFFFF
@170
ACGCGA
+
FFFFFF
@171
ACGCGT
+
FFFFFF
@172
ACTCGT
+
FFFFFF
@173
ACTCGC
+
FFFFFF
@174
TCTAGT
+
FFFFFF
@175
ACTAGT
+
FFFFFF
@176
ACTCGT
+
FFFFFF
@177
ACTGGT
+
FFFFFF
@178
ACTTGT
+
FFFFFF
@179
ACTGGT
+
FFFFFF
@180
ACTCGC
+
FFFFFF
@181
ACGCGT
+
FFFFFF
@182
ACTTGC
+
FFFFFF
@183
ACGCGA
+
FFFFFF
@184
ACTCGT
+
FFFFFF
@185
ACGCGT
+
FFFFFF
@186
CCTAGG
+
FFFFFF
@187
ACTCGT
+
FFFFFF
@188
ACTCGT
+
FFFFFF
@189
ACTTGT
+
FFFFFF
@190
ACTCGT
+
FFFFFF
@191
ACTTGT
+
FFFFFF
@192
ACTAGT
+
FFFFFF
@193
CCTAGG
+
FFFFFF
@194
ACTCGT
+
FFFFFF
@195
ACGCGT
+
FFFFFF
@196
CCTCGT
+
FFFFFF
@197
ACTCGT
+
FFFFFF
@198
ACTTGT
+
FFFFFF
@199
ACTCGT
+
FFFFFF
@200
ACTTGT
+
FFFFFF
@201
ACTTGT
+
FFFFFF
@202
ACTCGT
+
FFFFFF
@203
TCTCGT
+
FFFFFF
@204
ACTCGT
+
FFFFFF
@205
ACTCGC
+
FFFFFF
@206
CCTCGT
+
FFFFFF
@207
CCTAGG
+
FFFFFF
@208
ACTAGT
+
FFFFFF
@209
ACTTGT
+
FFFFFF
@210
TCTCGT
+
FFFFFF
@211
ACTCGT
+
FFFFFF
@212
ACTGGT
+
FFFFFF
@213
ACTCGT
+
FFFFFF
@214
CCTCGT
+
FFFFFF
@215
ACTCGC
+
FFFFFF
@216
ACTCGT
+
FFFFFF
@217
ACTAGT
+
FFFFFF
@218
ACTCGC
+
FFFFFF
@219
ACGGGT
+
FFFFFF
@220
ACTAGT
+
FFFFFF
@221
ACTAGG
+
FFFFFF
@222
ACTCGT
+
FFFFFF
@223
ACTAGT
+
FFFFFF
@224
ACTCGT
+
FFFFFF
@225
ACGCGT
+
FFFFFF
@226
ACTGGT
+
FFFFFF
@227
CCTAGG
+
FFFFFF
@228
CCTCGT
+
FFFFFF
@229
ACTTGT
+
FFFFFF
@230
ACTCGT
+
FFFFFF
@231
ACGCGT
+
FFFFFF
@232
CCTAGT
+
FFFFFF
@233
ACTCGT
+
FFFFFF
@234
ACGTGT
+
FFFFFF
@235
ACGCGT
+
FFFFFF
@236
ACGTGC
+
FFFFFF
@237
CCTAGG
+
FFFFFF
@238
ACGCGT
+
FFFFFF
@239
CCTCGT
+
FFFFFF
@240
CCTAGC
+
FFFFFF
@241
CCTCGT
+
FFFFFF
@242
ACTCGC
+
FFFFFF
@243
ACTCGA
+
FFFFFF
@244
ACTCGT
+
FFFFFF
@245
ACTAGA
+
FFFFFF
@246
ACTCGT
+
FFFFFF
@247
ACTCGT
+
FFFFFF
@248
TCTAGT
+
FFFFFF
@249
CCTAGG
+
FFFFFF
@250
ACTCGT
+
FFFFFF
@251
ACTCGT
+
FFFFFF
@252
CCTAGG
+
FFFFFF
@253
ACTAGT
+
FFFFFF
@254
ACTCGT
+
FFFFFF
@255
ACTAGC
+
FFFFFF
@256
ACTAGT
+
FFFFFF
@257
CCTCGT
+
FFFFFF
@258
ACTAGA
+
FFFFFF
@259
ACGCGT
+
FFFFFF
@260
ACTAGT
+
FFFFFF
@261
ACTCGT
+
FFFFFF
@262
ACTGGT
+
FFFFFF
@263
ACGTGC
+
FFFFFF
@264
TCTAGT
+
FFFFFF
@265
ACTAGT
+
FFFFFF
@266
ACTCGT
+
FFFFFF
@267
ACTTGG
+
FFFFFF
@268
CCTAGG
+
FFFFFF
@269
ACTCGT
+
FFFFFF
@270
ACTTGT
+
FFFFFF
@271
ACTCGT
+
FFFFFF
@272
CCTCGC
+
FFFFFF
@273
CCTAGG
+
FFFFFF
@274
ACTGGT
+
FFFFFF
@275
ACTAGT
+
FFFFFF
@276
ACGCGT
+
FFFFFF
@277
ACTCGT
+
FFFFFF
@278
CCTCGC
+
FFFFFF
@279
ACGCGT
+
FFFFFF
@280
ACTCGC
+
FFFFFF
@281
ACGTGC
+
FFFFFF
@282
ACTGGT
+
FFFFFF
@283
ACTAGT
+
FFFFFF
@284
ACTAGA
+
FFFFFF
@285
ACTCGT
+
FFFFFF
@286
CCTCGT
+
FFFFFF
@287
ACTCGT
+
FFFFFF
@288
CCTCGT
+
FFFFFF
@289
ACTCGT
+
FFFFFF
@290
ACTTGT
+
FFFFFF
@291
ACTAGT
+
FFFFFF
@292
ACTCGT
+
FFFFFF
@293
CCTAGT
+
FFFFFF
@294
ACGCGA
+
FFFFFF
@295
CCTAGG
+
FFFFFF
@296
ACGCGA
+
FFFFFF
@297
ACGCGT
+
FFFFFF
@298
ACGCGT
+
FFFFFF
@299
ACTCGT
+
FFFFFF
@300
ACTCGT
+
FFFFFF
@301
CCTAGG
+
FFFFFF
@302
ACTCGT
+
FFFFFF
@303
ACTTGT
+
FFFFFF
@304
ACTTGT
+
FFFFFF
@305
ACTCGT
+
FFFFFF
@306
ACTCGT
+
FFFFFF
@307
ACGCGA
+
FFFFFF
@308
ACGCGT
+
FFFFFF
@309
ACTAGT
+
FFFFFF
@310
CCTCGT
+
FFFFFF
@311
ACTCGT
+
FFFFFF
@312
ACTAGT
+
FFFFFF
@313
ACTCGC
+
FFFFFF
@314
ACGCGT
+
FFFFFF
@315
ACTTGT
+
FFFFFF
@316
CCTCGT
+
FFFFFF
@317
ACTCGT
+
FFFFFF
@318
ACGCGT
+
FFFFFF
@319
ACTCGT
+
FFFFFF
@320
CCTAGG
+
FFFFFF
@321
ACTCGT
+
FFFFFF
@322
ACTAGC
+
FFFFFF
@323
CCTCGT
+
FFFFFF
@324
ACTCGT
+
FFFFFF
@325
ACTTGT
+
FFFFFF
@326
ACTTGG
+
FFFFFF
@327
ACTAGT
+
FFFFFF
@328
ACTCGT
+
FFFFFF
@329
ACGCGT
+
FFFFFF
@330
CCTAGC
+
FFFFFF
@331
ACTCGT
+
FFFFFF
@332
ACTCGT
+
FFFFFF
@333
ACTTGT
+
FFFFFF
@334
ACTTGT
+
FFFFFF
@335
ACTTGT
+
FFFFFF
@336
ACTTGT
+
FFFFFF
@337
ACTTGT
+
FFFFFF
@338
ACTAGT
+
FFFFFF
@339
ACTCGT
+
FFFFFF
@340
ACTCGT
+
FFFFFF
@341
ACTCGT
+
FFFFFF
@342
ACTCGT
+
FFFFFF
@343
CCTCGC
+
FFFFFF
@344
ACTTGT
+
FFFFFF
@345
ACGCGT
+
FFFFFF
@346
ACTGGT
+
FFFFFF
@347
ACTCGT
+
FFFFFF
@348
CCGCGT
+
FFFFFF
@349
ACTCGC
+
FFFFFF
@350
ACTCGT
+
FFFFFF
@351
CCTAGT
+
FFFFFF
@352
ACGCGT
+
FFFFFF
@353
ACGCGT
+
FFFFFF
@354
ACGCGT
+
FFFFFF
@355
ACTGGT
+
FFFFFF
@356
ACTAGT
+
FFFFFF
@357
ACTAGT
+
FFFFFF
@358
ACGAGT
+
FFFFFF
@359
CCTAGT
+
FFFFFF
@360
ACTCGT
+
FFFFFF
@361
ACTCGT
+
FFFFFF
@362
ACTCGT
+
FFFFFF
@363
ACTTGT
+
FFFFFF
@364
ACTAGT
+
FFFFFF
@365
ACTCGT
+
FFFFFF
@366
ACTAGT
+
FFFFFF
@367
ACTTGT
+
FFFFFF
@368
TCTCGT
+
FFFFFF
@369
TCTAGT
+
FFFFFF
@370
ACTCGT
+
FFFFFF
@371
CCTAGG
+
FFFFFF
@372
ACTAGT
+
FFFFFF
@373
ACTTGT
+
FFFFFF
@374
ACTCGT
+
FFFFFF
@375
ACTCGT
+
FFFFFF
@376
ACGTGC
+
FFFFFF
@377
ACTAGT
+
FFFFFF
@378
ACTCGT
+
FFFFFF
@379
ACTCGT
+
FFFFFF
@380
ACTCGT
+
FFFFFF
@381
CCTCGT
+
FFFFFF
@382
CCTAGC
+
FFFFFF
@383
ACTCGT
+
FFFFFF
@384
ACTAGA
+
FFFFFF
@385
ACTGGT
+
FFFFFF
@386
ACGAGT
+
FFFFFF
@387
ACTTGT
+
FFFFFF
@388
ACTTGT
+
FFFFFF
@389
ACGCGT
+
FFFFFF
@390
ACTTGC
+
FFFFFF
@391
ACTTGT
+
FFFFFF
@392
ACTTGT
+
FFFFFF
@393
CCTCGC
+
FFFFFF
@394
CCTCGT
+
FFFFFF
@395
CCTAGG
+
FFFFFF
@396
ACTCGT
+
FFFFFF
@397
ACTTGT
+
FFFFFF
@398
ACTGGT
+
FFFFFF
@399
CCTAGG
+
FFFFFF
@400
CCTCGT
+
FFFFFF
@401
ACTAGA
+
FFFFFF
@402
CCTAGG
+
FFFFFF
@403
CCTAGG
+
FFFFFF
@404
ACTTGT
+
FFFFFF
@405
ACTCGT
+
FFFFFF
@406
ACTTGC
+
FFFFFF
@407
ACTTGC
+
FFFFFF
@408
CCTAGG
+
FFFFFF
@409
ACTCGT
+
FFFFFF
@410
ACTCGT
+
FFFFFF
@411
ACTTGT
+
FFFFFF
@412
ACTAGT
+
FFFFFF
@413
ACTCGT
+
FFFFFF
@414
ACTCGT
+
FFFFFF
@415
ACTCGT
+
FFFFFF
@416
ACTCGT
+
FFFFFF
@417
ACTCGT
+
FFFFFF
@418
TCTAGT
+
FFFFFF
@419
ACTAGT
+
FFFFFF
@420
ACTCGT
+
FFFFFF
@421
ACGAGT
+
FFFFFF
@422
ACTCGT
+
FFFFFF
@423
ACTCGT
+
FFFFFF
@424
ACTAGT
+
FFFFFF
@425
CCTAGG
+
FFFFFF
@426
ACTCGA
+
FFFFFF
@427
CCTAGG
+
FFFFFF
@428
ACTGGT
+
FFFFFF
@429
ACTTGT
+
FFFFFF
@430
CCTAGG
+
FFFFFF
@431
TCTAGT
+
FFFFFF
@432
ACTCGT
+
FFFFFF
@433
ACTGGT
+
FFFFFF
@434
ACTCGG
+
FFFFFF
@435
CCTCGT
+
FFFFFF
@436
ACTCGT
+
FFFFFF
@437
ACGAGT
+
FFFFFF
@438
ACTCGT
+
FFFFFF
@439
ACTCGT
+
FFFFFF
@440
ACTAGA
+
FFFFFF
@441
ACTTGT
+
FFFFFF
@442
CCTAGG
+
FFFFFF
@443
ACTTGC
+
FFFFFF
@444
CCTCGT
+
FFFFFF
@445
ACTCGT
+
FFFFFF
@446
ACTTGT
+
FFFFFF
@447
ACTTGT
+
FFFFFF
@448
ACTCGT
+
FFFFFF
@449
CCTAGG
+
FFFFFF
@450
ACTTGG
+
FFFFFF
@451
ACTCGT
+
FFFFFF
@452
ACTTGT
+
FFFFFF
@453
ACTAGT
+
FFFFFF
@454
ACGCGT
+
FFFFFF
@455
CCTAGC
+
FFFFFF
@456
TCTAGT
+
FFFFFF
@457
ACGTGC
+
FFFFFF
@458
ACGAGT
+
FFFFFF
@459
ACTCGT
+
FFFFFF
@460
ACTCGT
+
FFFFFF
@461
ACTCGC
+
FFFFFF
@462
ACTTGT
+
FFFFFF
@463
ACTTGT
+
FFFFFF
@464
ACTTGT
+
FFFFFF
@465
ACTAGT
+
FFFFFF
@466
ACTAGT
+
FFFFFF
@467
ACTCGT
+
FFFFFF
@468
CCTCGC
+
FFFFFF
@469
ACTTGT
+
FFFFFF
@470
ACTCGT
+
FFFFFF
@471
ACTTGG
+
FFFFFF
@472
ACTTGT
+
FFFFFF
@473
CCTCGT
+
FFFFFF
@474
ACTCGT
+
FFFFFF
@475
CCTCGT
+
FFFFFF
@476
ACTCGT
+
FFFFFF
@477
ACTAGT
+
FFFFFF
@478
CCTCGT
+
FFFFFF
@479
ACTTGT
+
FFFFFF
@480
ACTAGA
+
FFFFFF
@481
ACTCGT
+
FFFFFF
@482
CCTAGG
+
FFFFFF
@483
ACTCGT
+
FFFFFF
@484
ACTCGT
+
FFFFFF
@485
ACGAGT
+
FFFFFF
@486
ACACGT
+
FFFFFF
@487
CCTAGT
+
FFFFFF
@488
ACTCGT
+
FFFFFF
@489
ACGTGT
+
FFFFFF
@490
ACTTGG
+
FFFFFF
@491
CCTCGC
+
FFFFFF
@492
ACTAGT
+
FFFFFF
@493
TCTAGT
+
FFFFFF
@494
ACTTGT
+
FFFFFF
@495
ACTCGT
+
FFFFFF
@496
ACTAGA
+
FFFFFF
@497
ACTCGT
+
FFFFFF
@498
ACTCGT
+
FFFFFF
@499
ACGAGT
+
FFFFFF
@500
ACGAGT
+
FFFFFF
@501
ACTCGT
+
FFFFFF
@502
ACGTGC
+
FFFFFF
@503
ACTCGT
+
FFFFFF
@504
ACTAGT
+
FFFFFF
@505
ACTTGT
+
FFFFFF
@506
CCTAGG
+
FFFFFF
@507
ACGCGT
+
FFFFFF
@508
ACTCGC
+
FFFFFF
@509
ACTTGT
+
FFFFFF
@510
ACTCGT
+
FFFFFF
@511
CCTCGT
+
FFFFFF
@512
ACTCGT
+
FFFFFF
@513
ACTAGT
+
FFFFFF
@514
ACTCGT
+
FFFFFF
@515
ACTCGT
+
FFFFFF
@516
ACTCGT
+
FFFFFF
@517
ACTGGT
+
FFFFFF
@518
ACTCGT
+
FFFFFF
@519
ACGCGT
+
FFFFFF
@520
ACTAGT
+
FFFFFF
@521
ACTCGT
+
FFFFFF
@522
ACGTGC
+
FFFFFF
@523
ACGGGT
+
FFFFFF
@524
ACTCGT
+
FFFFFF
@525
ACTCGT
+
FFFFFF
@526
CCTCGT
+
FFFFFF
@527
ACTAGT
+
FFFFFF
@528
ACGAGT
+
FFFFFF
@529
ACTCGT
+
FFFFFF
@530
ACTCGT
+
FFFFFF
@531
ACTAGT
+
FFFFFF
@532
CCTAGG
+
FFFFFF
@533
ACTCGT
+
FFFFFF
@534
ACTAGT
+
FFFFFF
@535
ACTCGT
+
FFFFFF
@536
ACTCGT
+
FFFFFF
@537
CCTCGT
+
FFFFFF
@538
ACGAGT
+
FFFFFF
@539
ACTCGT
+
FFFFFF
@540
ACGCGT
+
FFFFFF
@541
ACTCGT
+
FFFFFF
@542
ACTCGT
+
FFFFFF
@543
ACTTGT
+
FFFFFF
@544
ACTTGT
+
FFFFFF
@545
ACTAGT
+
FFFFFF
@546
ACTAGT
+
FFFFFF
@547
ACTCGT
+
FFFFFF
@548
ACTAGT
+
FFFFFF
@549
CCTAGG
+
FFFFFF
@550
ACTGGT
+
FFFFFF
@551
ACTAGT
+
FFFFFF
@552
ACTTGT
+
FFFFFF
@553
ACTAGT
+
FFFFFF
@554
ACTTGT
+
FFFFFF
@555
ACTCGT
+
FFFFFF
@556
ACTGGT
+
FFFFFF
@557
ACGCGT
+
FFFFFF
@558
ACTTGT
+
FFFFFF
@559
ACTTGT
+
FFFFFF
@560
CCTAGG
+
FFFFFF
@561
CCTAGG
+
FFFFFF
@562
ACTCGT
+
FFFFFF
@563
ACGCGT
+
FFFFFF
@564
CCTAGG
+
FFFFFF
@565
ACTTGT
+
FFFFFF
@566
ACTCGC
+
FFFFFF
@567
ACTCGT
+
FFFFFF
@568
ACTCGT
+
FFFFFF
@569
ACTGGT
+
FFFFFF
@570
ACTCGT
+
FFFFFF
@571
ACTCGT
+
FFFFFF
@572
ACTCGT
+
FFFFFF
@573
ACTCGT
+
FFFFFF
@574
ACTCGT
+
FFFFFF
@575
ACTCGT
+
FFFFFF
@576
ACTCGT
+
FFFFFF
@577
ACTCGT
+
FFFFFF
@578
ACTAGA
+
FFFFFF
@579
ACTTGT
+
FFFFFF
@580
ACTCGT
+
FFFFFF
@581
ACTAGT
+
FFFFFF
@582
ACTAGT
+
FFFFFF
@583
ACTAGT
+
FFFFFF
@584
ACTCGT
+
FFFFFF
@585
ACTTGT
+
FFFFFF
@586
ACTTGT
+
FFFFFF
@587
ACTCGT
+
FFFFFF
@588
ACTTGT
+
FFFFFF
@589
TCTGGT
+
FFFFFF
@590
ACTCGT
+
FFFFFF
@591
ACTAGT
+
FFFFFF
@592
ACTTGT
+
FFFFFF
@593
ACGCGA
+
FFFFFF
@594
ACTCGT
+
FFFFFF
@595
TCTAGT
+
FFFFFF
@596
ACTTGT
+
FFFFFF
@597
ACTCGT
+
FFFFFF
@598
CCTAGT
+
FFFFFF
@599
ACTCGT
+
FFFFFF
@600
ACGCGT
+
FFFFFF
@601
ACTTGT
+
FFFFFF
@602
ACGCGT
+
FFFFFF
@603
ACTCGT
+
FFFFFF
@604
CCTCGT
+
FFFFFF
@605
ACGCGT
+
FFFFFF
@606
TCTCGT
+
FFFFFF
@607
TCTAGT
+
FFFFFF
@608
ACTTGT
+
FFFFFF
@609
ACTCGT
+
FFFFFF
@610
ACTTGT
+
FFFFFF
@611
ACTTGT
+
FFFFFF
@612
ACGAGT
+
FFFFFF
@613
ACTCGT
+
FFFFFF
@614
ACTCGT
+
FFFFFF
@615
ACGCGT
+
FFFFFF
@616
ACTCGT
+
FFFFFF
@617
ACTCGT
+
FFFFFF
@618
ACTCGC
+
FFFFFF
@619
TCTCGT
+
FFFFFF
@620
CCTCGT
+
FFFFFF
@621
ACTTGT
+
FFFFFF
@622
ACGCGT
+
FFFFFF
@623
CCTCGT
+
FFFFFF
@624
ACGCGT
+
FFFFFF
@625
ACTCGT
+
FFFFFF
@626
ACTAGT
+
FFFFFF
@627
ACTCGT
+
FFFFFF
@628
ACTCGT
+
FFFFFF
@629
TCTGGT
+
FFFFFF
@630
ACTCGG
+
FFFFFF
@631
CCTCGT
+
FFFFFF
@632
ACGCGT
+
FFFFFF
@633
ACTCGT
+
FFFFFF
@634
ACTCGT
+
FFFFFF
@635
ACTCGT
+
FFFFFF
@636
ACTGGT
+
FFFFFF
@637
ACGCGT
+
FFFFFF
@638
ACTCGT
+
FFFFFF
@639
TCTAGT
+
FFFFFF
@640
ACTCGC
+
FFFFFF
@641
ACGCGT
+
FFFFFF
@642
CCTCGC
+
FFFFFF
@643
CCTAGG
+
FFFFFF
@644
ACTAGA
+
FFFFFF
@645
TCTCGT
+
FFFFFF
@646
CCTCGT
+
FFFFFF
@647
ACTAGT
+
FFFFFF
@648
CCTAGC
+
FFFFFF
@649
ACTCGT
+
FFFFFF
@650
ACTTGT
+
FFFFFF
@651
ACTCGT
+
FFFFFF
@652
ACTAGA
+
FFFFFF
@653
ACTCGT
+
FFFFFF
@654
ACTTGC
+
FFFFFF
@655
ACTTGT
+
FFFFFF
@656
ACGAGT
+
FFFFFF
@657
ACTCGT
+
FFFFFF
@658
ACTCGC
+
FFFFFF
@659
ACTAGT
+
FFFFFF
@660
ACTAGT
+
FFFFFF
@661
ACGAGT
+
FFFFFF
@662
ACTGGT
+
FFFFFF
@663
ACTCGT
+
FFFFFF
@664
ACTTGG
+
FFFFFF
@665
ACTCGT
+
FFFFFF
@666
ACTAGT
+
FFFFFF
@667
TCTAGT
+
FFFFFF
@668
TCTAGT
+
FFFFFF
@669
ACGCGT
+
FFFFFF
@670
ACTGGT
+
FFFFFF
@671
ACTTGT
+
FFFFFF
@672
ACTCGT
+
FFFFFF
@673
ACTCGT
+
FFFFFF
@674
ACGCGT
+
FFFFFF
@675
ACTAGT
+
FFFFFF
@676
ACTCGT
+
FFFFFF
@677
ACTCGC
+
FFFFFF
@678
ACGCGT
+
FFFFFF
@679
ACTCGT
+
FFFFFF
@680
CCTCGT
+
FFFFFF
@681
ACTCGT
+
FFFFFF
@682
ACTCGT
+
FFFFFF
@683
ACTGGT
+
FFFFFF
@684
ACTCGT
+
FFFFFF
@685
ACGCGT
+
FFFFFF
@686
ACTAGT
+
FFFFFF
@687
ACGCGT
+
FFFFFF
@688
ACGCGA
+
FFFFFF
@689
ACTCGT
+
FFFFFF
@690
ACTCGT
+
FFFFFF
@691
CCTCGT
+
FFFFFF
@692
ACTAGT
+
FFFFFF
@693
ACTTGT
+
FFFFFF
@694
ACGAGT
+
FFFFFF
@695
ACTCGC
+
FFFFFF
@696
ACTCGT
+
FFFFFF
@697
ACGCGT
+
FFFFFF
@698
CCTAGG
+
FFFFFF
@699
ACGCGA
+
FFFFFF
@700
ACTCGT
+
FFFFFF
@701
ACTGGT
+
FFFFFF
@702
ACTGGT
+
FFFFFF
@703
CCTAGG
+
FFFFFF
@704
ACTCGT
+
FFFFFF
@705
ACGCGT
+
FFFFFF
@706
ACGCGA
+
FFFFFF
@707
CCTAGC
+
FFFFFF
@708
ACGTGC
+
FFFFFF
@709
ACTGGT
+
FFFFFF
@710
CCTAGG
+
FFFFFF
@711
ACTAGT
+
FFFFFF
@712
CCTCGT
+
FFFFFF
@713
ACTCGT
+
FFFFFF
@714
ACGCGT
+
FFFFFF
@715
ACTAGA
+
FFFFFF
@716
ACTAGT
+
FFFFFF
@717
ACTCGT
+
FFFFFF
@718
ACGGGT
+
FFFFFF
@719
ACTCGT
+
FFFFFF
@720
CCTCGT
+
FFFFFF
@721
ACTCGT
+
FFFFFF
@722
ACTAGT
+
FFFFFF
@723
ACTTGG
+
FFFFFF
@724
CCTAGT
+
FFFFFF
@725
ACTCGT
+
FFFFFF
@726
ACTAGT
+
FFFFFF
@727
ACTTGT
+
FFFFFF
@728
ACTAGT
+
FFFFFF
@729
ACGTGT
+
FFFFFF
@730
ACTCGT
+
FFFFFF
@731
ACTAGT
+
FFFFFF
@732
ACGCGT
+
FFFFFF
@733
ACTTGT
+
FFFFFF
@734
ACTAGT
+
FFFFFF
@735
ACGCGT
+
FFFFFF
@736
ACTTGG
+
FFFFFF
@737
ACTCGT
+
FFFFFF
@738
ACTAGT
+
FFFFFF
@739
ACGCGT
+
FFFFFF
@740
ACTCGG
+
FFFFFF
@741
ACTCGT
+
FFFFFF
@742
ACTCGT
+
FFFFFF
@743
ACGGGT
+
FFFFFF
@744
ACTCGT
+
FFFFFF
@745
ACTCGC
+
FFFFFF
@746
ACTTGT
+
FFFFFF
@747
ACTCGT
+
FFFFFF
@748
CCTAGG
+
FFFFFF
@749
ACTCGT
+
FFFFFF
@750
ACTTGT
+
FFFFFF
@751
ACTCGT
+
FFFFFF
@752
ACTCGT
+
FFFFFF
@753
ACGCGT
+
FFFFFF
@754
ACTCGT
+
FFFFFF
@755
ACTAGT
+
FFFFFF
@756
ACGCGT
+
FFFFFF
@757
ACTAGT
+
FFFFFF
@758
ACTTGG
+
FFFFFF
@759
CCTAGG
+
FFFFFF
@760
ACTAGT
+
FFFFFF
@761
TCTAGT
+
FFFFFF
@762
ACGCGT
+
FFFFFF
@763
ACGAGT
+
FFFFFF
@764
ACTGGT
+
FFFFFF
@765
ACTAGT
+
FFFFFF
@766
ACTTGT
+
FFFFFF
@767
ACTCGT
+
FFFFFF
@768
ACTAGT
+
FFFFFF
@769
ACTCGT
+
FFFFFF
@770
ACTTGT
+
FFFFFF
@771
ACGCGT
+
FFFFFF
@772
CCTCGT
+
FFFFFF
@773
ACTCGT
+
FFFFFF
@774
ACTCGT
+
FFFFFF
@775
ACTGGT
+
FFFFFF
@776
ACGTGT
+
FFFFFF
@777
ACTCGT
+
FFFFFF
@778
CCTAGC
+
FFFFFF
@779
ACTCGT
+
FFFFFF
@780
ACGCGA
+
FFFFFF
@781
ACGAGT
+
FFFFFF
@782
ACTAGT
+
FFFFFF
@783
ACGCGT
+
FFFFFF
@784
ACTAGT
+
FFFFFF
@785
CCTAGG
+
FFFFFF
@786
ACTAGT
+
FFFFFF
@787
ACTCGT
+
FFFFFF
@788
ACGAGT
+
FFFFFF
@789
ACTCGT
+
FFFFFF
@790
ACTCGG
+
FFFFFF
@791
ACTGGT
+
FFFFFF
@792
ACGAGT
+
FFFFFF
@793
ACTTGT
+
FFFFFF
@794
ACTAGT
+
FFFFFF
@795
ACTTGT
+
FFFFFF
@796
ACTCGT
+
FFFFFF
@797
ACTAGT
+
FFFFFF
@798
TCTAGT
+
FFFFFF
@799
CCTCGT
+
FFFFFF
@800
ACTTGT
+
FFFFFF
@801
CCTAGG
+
FFFFFF
@802
ACTCGC
+
FFFFFF
@803
ACTCGT
+
FFFFFF
@804
ACTAGA
+
FFFFFF
@805
ACGCGA
+
FFFFFF
@806
ACTCGT
+
FFFFFF
@807
ACTTGT
+
FFFFFF
@808
ACTAGT
+
FFFFFF
@809
ACTTGT
+
FFFFFF
@810
ACGCGT
+
FFFFFF
@811
TCTAGT
+
FFFFFF
@812
ACTCGT
+
FFFFFF
@813
ACTAGT
+
FFFFFF
@814
ACTAGT
+
FFFFFF
@815
ACGCGA
+
FFFFFF
@816
ACTAGT
+
FFFFFF
@817
ACTTGT
+
FFFFFF
@818
ACTAGT
+
FFFFFF
@819
CCTCGT
+
FFFFFF
@820
ACTAGT
+
FFFFFF
@821
CCTCGT
+
FFFFFF
@822
ACGCGT
+
FFFFFF
@823
TCTAGT
+
FFFFFF
@824
ACTCGT
+
FFFFFF
@825
ACTTGT
+
FFFFFF
@826
ACTAGT
+
FFFFFF
@827
ACGCGT
+
FFFFFF
@828
ACTCGT
+
FFFFFF
@829
ACTTGC
+
FFFFFF
@830
ACTCGT
+
FFFFFF
@831
ACTCGT
+
FFFFFF
@832
ACTAGT
+
FFFFFF
@833
ACGCGA
+
FFFFFF
@834
ACGTGC
+
FFFFFF
@835
ACGTGT
+
FFFFFF
@836
ACTCGC
+
FFFFFF
@837
CCTCGT
+
FFFFFF
@838
ACTCGT
+
FFFFFF
@839
ACTAGT
+
FFFFFF
@840
ACGCGT
+
FFFFFF
@841
CCTCGT
+
FFFFFF
@842
ACTAGT
+
FFFFFF
@843
ACTCGT
+
FFFFFF
@844
ACTTGT
+
FFFFFF
@845
CCTAGG
+
FFFFFF
@846
ACTCGT
+
FFFFFF
@847
ACTCGT
+
FFFFFF
@848
ACTCGT
+
FFFFFF
@849
ACTTGG
+
FFFFFF
@850
ACTCGT
+
FFFFFF
@851
ACGAGT
+
FFFFFF
@852
TCAAGT
+
FFFFFF
@853
CCTCGT
+
FFFFFF
@854
ACTTGT
+
FFFFFF
@855
CCTAGG
+
FFFFFF
@856
ACTAGT
+
FFFFFF
@857
CCTAGC
+
FFFFFF
@858
CCTCGT
+
FFFFFF
@859
ACTAGT
+
FFFFFF
@860
ACTCGC
+
FFFFFF
@861
ACTAGA
+
FFFFFF
@862
ACTTGT
+
FFFFFF
@863
ACTCGC
+
FFFFFF
@864
ACTTGT
+
FFFFFF
@865
ACTTGT
+
FFFFFF
@866
ACTAGT
+
FFFFFF
@867
CCTAGG
+
FFFFFF
@868
CCTAGT
+
FFFFFF
@869
TCTAGT
+
FFFFFF
@870
ACTTGC
+
FFFFFF
@871
ACTCGT
+
FFFFFF
@872
ACTCGT
+
FFFFFF
@873
ACTCGT
+
FFFFFF
@874
ACTAGA
+
FFFFFF
@875
ACGCGA
+
FFFFFF
@876
ACTGGT
+
FFFFFF
@877
ACTAGA
+
FFFFFF
@878
TCTAGT
+
FFFFFF
@879
ACTCGC
+
FFFFFF
@880
ACTAGT
+
FFFFFF
@881
ACTAGT
+
FFFFFF
@882
ACTCGT
+
FFFFFF
@883
ACTCGT
+
FFFFFF
@884
ACTCGC
+
FFFFFF
@885
CCTCGT
+
FFFFFF
@886
ACTCGA
+
FFFFFF
@887
CCTAGG
+
FFFFFF
@888
ACTCGT
+
FFFFFF
@889
TCTAGT
+
FFFFFF
@890
CCTCGT
+
FFFFFF
@891
ACGAGT
+
FFFFFF
@892
ACGCGT
+
FFFFFF
@893
ACGAGT
+
FFFFFF
@894
ACTTGT
+
FFFFFF
@895
ACTCGC
+
FFFFFF
@896
ACGCGA
+
FFFFFF
@897
ACTCGT
+
FFFFFF
@898
ACTAGA
+
FFFFFF
@899
ACTAGT
+
FFFFFF
@900
ACTAGT
+
FFFFFF
@901
ACTCGT
+
FFFFFF
@902
CCTAGC
+
FFFFFF
@903
TCTAGT
+
FFFFFF
@904
ACTTGT
+
FFFFFF
@905
ACGCGA
+
FFFFFF
@906
ACTCGT
+
FFFFFF
@907
ACTTGG
+
FFFFFF
@908
ACTAGT
+
FFFFFF
@909
CCTCGT
+
FFFFFF
@910
CCTAGT
+
FFFFFF
@911
ACTAGG
+
FFFFFF
@912
ACGCGT
+
FFFFFF
@913
CCTAGT
+
FFFFFF
@914
ACTCGT
+
FFFFFF
@915
TCTAGT
+
FFFFFF
@916
ACTCGT
+
FFFFFF
@917
CCTAGC
+
FFFFFF
@918
ACTGGT
+
FFFFFF
@919
ACTCGT
+
FFFFFF
@920
ACTAGT
+
FFFFFF
@921
ACTCGT
+
FFFFFF
@922
ACTAGT
+
FFFFFF
@923
ACTCGT
+
FFFFFF
@924
ACTCGT
+
FFFFFF
@925
CCTCGT
+
FFFFFF
@926
ACGCGT
+
FFFFFF
@927
ACGCGT
+
FFFFFF
@928
ACTTGG
+
FFFFFF
@929
CCTAGC
+
FFFFFF
@930
ACTCGT
+
FFFFFF
@931
ACGCGT
+
FFFFFF
@932
CCTAGT
+
FFFFFF
@933
ACTAGT
+
FFFFFF
@934
ACGTGC
+
FFFFFF
@935
ACTTGT
+
FFFFFF
@936
ACTTGT
+
FFFFFF
@937
ACGCGT
+
FFFFFF
@938
ACTCGT
+
FFFFFF
@939
ACTCGT
+
FFFFFF
@940
CCTAGG
+
FFFFFF
@941
CCTAGG
+
FFFFFF
@942
ACTGGT
+
FFFFFF
@943
ACTCGT
+
FFFFFF
@944
CCTAGT
+
FFFFFF
@945
ACTGGT
+
FFFFFF
@946
ACTCGT
+
FFFFFF
@947
ACTAGT
+
FFFFFF
@948
ACTCGG
+
FFFFFF
@949
CCTCGT
+
FFFFFF
@950
ACTCGT
+
FFFFFF
@951
CCTCGT
+
FFFFFF
@952
ACTGGT
+
FFFFFF
@953
ACGTGT
+
FFFFFF
@954
CCTCGT
+
FFFFFF
@955
ACTCGC
+
FFFFFF
@956
ACTCGT
+
FFFFFF
@957
ACTCGT
+
FFFFFF
@958
ACTCGT
+
FFFFFF
@959
CCTCGT
+
FFFFFF
@960
ACGCGT
+
FFFFFF
@961
ACTCGT
+
FFFFFF
@962
ACTCGT
+
FFFFFF
@963
ACGCGT
+
FFFFFF
@964
CCTAGT
+
FFFFFF
@965
ACGAGT
+
FFFFFF
@966
ACTTGT
+
FFFFFF
@967
ACTGGT
+
FFFFFF
@968
ACTCGT
+
FFFFFF
@969
ACGTGC
+
FFFFFF
@970
ACTCGC
+
FFFFFF
@971
ACTCGT
+
FFFFFF
@972
ACTCGT
+
FFFFFF
@973
ACTTGC
+
FFFFFF
@974
CCTAGG
+
FFFFFF
@975
ACTCGT
+
FFFFFF
@976
ACTCGG
+
FFFFFF
@977
ACTAGA
+
FFFFFF
@978
ACTAGT
+
FFFFFF
@979
ACTCGT
+
FFFFFF
@980
ACTCGT
+
FFFFFF
@981
ACTCGT
+
FFFFFF
@982
ACGCGT
+
FFFFFF
@983
ACTAGT
+
FFFFFF
@984
CCGCGT
+
FFFFFF
@985
ACTGGT
+
FFFFFF
@986
ACTTGT
+
FFFFFF
@987
ACTCGT
+
FFFFFF
@988
ACTAGT
+
FFFFFF
@989
ACTTGT
+
FFFFFF
@990
ACTCGT
+
FFFFFF
@991
ACTGGT
+
FFFFFF
@992
ACTCGC
+
FFFFFF
@993
ACTAGT
+
FFFFFF
@994
ACTAGT
+
FFFFFF
@995
ACTCGT
+
FFFFFF
@996
TCTAGT
+
FFFFFF
@997
ACTAGT
+
FFFFFF
@998
ACTAGT
+
FFFFFF
@999
ACGAGT
+
FFFFFF
@1000
ACTCGT
+
FFFFFF
@1001
ACTAGT
+
FFFFFF
@1002
CCTCGT
+
FFFFFF
@1003
ACTCGT
+
FFFFFF
@1004
ACTTGT
+
FFFFFF
@1005
ACGCGT
+
FFFFFF
@1006
CCTCGT
+
FFFFFF
@1007
CCTAGC
+
FFFFFF
@1008
CCTAGG
+
FFFFFF
@1009
ACGCGT
+
FFFFFF
@1010
ACGGGT
+
FFFFFF
@1011
ACTAGT
+
FFFFFF
@1012
ACGCGT
+
FFFFFF
@1013
CCTAGT
+
FFFFFF
@1014
ACTCGT
+
FFFFFF
@1015
ACTCGT
+
FFFFFF
@1016
ACTAGT
+
FFFFFF
@1017
CCTCGT
+
FFFFFF
@1018
CCTCGT
+
FFFFFF
@1019
ACTCGG
+
FFFFFF
@1020
ACTTGT
+
FFFFFF
@1021
ACTAGT
+
FFFFFF
@1022
ACTCGT
+
FFFFFF
@1023
ACTCGT
+
FFFFFF
@1024
ACTCGT
+
FFFFFF
@1025
ACTCGT
+
FFFFFF
@1026
ACTCGT
+
FFFFFF
@1027
ACTGGT
+
FFFFFF
@1028
ACGCGT
+
FFFFFF
@1029
ACTCGT
+
FFFFFF
@1030
ACTAGT
+
FFFFFF
@1031
CCTAGT
+
FFFFFF
@1032
ACTCGT
+
FFFFFF
@1033
CCTCGT
+
FFFFFF
@1034
CCTAGC
+
FFFFFF
@1035
ACTCGT
+
FFFFFF
@1036
CCTCGT
+
FFFFFF
@1037
ACTCGT
+
FFFFFF
@1038
TCTGGT
+
FFFFFF
@1039
ACTCGC
+
FFFFFF
@1040
ACTCGT
+
FFFFFF
@1041
CCTCGT
+
FFFFFF
@1042
CCTCGT
+
FFFFFF
@1043
ACTCGT
+
FFFFFF
@1044
ACTTGT
+
FFFFFF
@1045
CCTCGT
+
FFFFFF
@1046
ACTTGC
+
FFFFFF
@1047
CCTAGG
+
FFFFFF
@1048
ACTCGT
+
FFFFFF
@1049
ACTCGT
+
FFFFFF
@1050
ACTCGT
+
FFFFFF
@1051
ACTAGT
+
FFFFFF
@1052
ACTCGT
+
FFFFFF
@1053
ACTAGT
+
FFFFFF
@1054
ACTAGT
+
FFFFFF
@1055
CCTCGT
+
FFFFFF
@1056
ACTTGT
+
FFFFFF
@1057
ACTTGT
+
FFFFFF
@1058
CCTCGT
+
FFFFFF
@1059
ACTCGT
+
FFFFFF
@1060
CCTCGT
+
FFFFFF
@1061
ACTCGT
+
FFFFFF
@1062
ACTCGC
+
FFFFFF
@1063
ACGAGT
+
FFFFFF
@1064
CCTCGT
+
FFFFFF
@1065
ACTCGT
+
FFFFFF
@1066
CCTCGT
+
FFFFFF
@1067
ACTCGC
+
FFFFFF
@1068
ACTCGC
+
FFFFFF
@1069
ACTCGT
+
FFFFFF
@1070
ACGTGT
+
FFFFFF
@1071
ACTCGT
+
FFFFFF
@1072
ACTCGT
+
FFFFFF
@1073
TCTAGT
+
FFFFFF
@1074
ACGAGT
+
FFFFFF
@1075
ACTCGT
+
FFFFFF
@1076
CCTCGT
+
FFFFFF
@1077
ACTAGT
+
FFFFFF
@1078
ACGCGT
+
FFFFFF
@1079
ACGCGA
+
FFFFFF
@1080
ACTCGT
+
FFFFFF
@1081
ACTAGT
+
FFFFFF
@1082
ACGCGT
+
FFFFFF
@1083
ACTAGT
+
FFFFFF
@1084
ACGCGT
+
FFFFFF
@1085
ACTCGT
+
FFFFFF
@1086
ACTAGA
+
FFFFFF
@1087
ACGCGT
+
FFFFFF
@1088
ACTTGG
+
FFFFFF
@1089
ACTCGT
+
FFFFFF
@1090
ACTAGT
+
FFFFFF
@1091
ACGCGT
+
FFFFFF
@1092
ACTAGG
+
FFFFFF
@1093
ACGTGC
+
FFFFFF
@1094
ACTAGT
+
FFFFFF
@1095
ACTTGC
+
FFFFFF
@1096
ACGAGT
+
FFFFFF
@1097
ACTCGT
+
FFFFFF
@1098
CCTAGG
+
FFFFFF
@1099
ACTTGT
+
FFFFFF
@1100
ACTAGT
+
FFFFFF
@1101
ACTTGT
+
FFFFFF
@1102
ACTCGT
+
FFFFFF
@1103
CCTCGC
+
FFFFFF
@1104
ACGCGT
+
FFFFFF
@1105
ACTCGT
+
FFFFFF
@1106
CCTAGG
+
FFFFFF
@1107
ACGTGT
+
FFFFFF
@1108
TCTAGT
+
FFFFFF
@1109
CCTCGT
+
FFFFFF
@1110
ACTCGT
+
FFFFFF
@1111
ACGTGC
+
FFFFFF
@1112
ACTCGT
+
FFFFFF
@1113
ACTCGT
+
FFFFFF
@1114
ACTCGT
+
FFFFFF
@1115
ACGCGT
+
FFFFFF
@1116
ACTTGC
+
FFFFFF
@1117
ACTCGT
+
FFFFFF
@1118
ACTAGT
+
FFFFFF
@1119
ACGTGT
+
FFFFFF
@1120
ACTCGT
+
FFFFFF
@1121
ACGTGC
+
FFFFFF
@1122
ACTCGT
+
FFFFFF
@1123
ACTTGT
+
FFFFFF
@1124
ACGCGA
+
FFFFFF
@1125
ACTAGT
+
FFFFFF
@1126
ACTTGT
+
FFFFFF
@1127
ACTAGT
+
FFFFFF
@1128
ACTAGA
+
FFFFFF
@1129
ACTCGA
+
FFFFFF
@1130
ACGCGT
+
FFFFFF
@1131
ACGCGA
+
FFFFFF
@1132
ACTTGC
+
FFFFFF
@1133
ACTAGC
+
FFFFFF
@1134
ACTCGT
+
FFFFFF
@1135
ACTAGT
+
FFFFFF
@1136
ACTCGT
+
FFFFFF
@1137
ACTAGT
+
FFFFFF
@1138
ACTAGT
+
FFFFFF
@1139
ACGTGC
+
FFFFFF
@1140
ACTAGT
+
FFFFFF
@1141
ACGTGC
+
FFFFFF
@1142
TCTAGT
+
FFFFFF
@1143
ACTAGT
+
FFFFFF
@1144
CCTAGG
+
FFFFFF
@1145
ACTCGT
+
FFFFFF
@1146
CCTAGC
+
FFFFFF
@1147
CCTAGG
+
FFFFFF
@1148
ACGTGC
+
FFFFFF
@1149
ACGCGT
+
FFFFFF
@1150
ACGCGT
+
FFFFFF
@1151
ACTTGT
+
FFFFFF
@1152
TCTGGT
+
FFFFFF
@1153
ACTAGC
+
FFFFFF
@1154
TCTGGT
+
FFFFFF
@1155
ACTAGA
+
FFFFFF
@1156
ACGTGT
+
FFFFFF
@1157
CCTAGT
+
FFFFFF
@1158
ACTAGT
+
FFFFFF
@1159
CCTCGT
+
FFFFFF
@1160
CCTAGG
+
FFFFFF
@1161
ACTTGT
+
FFFFFF
@1162
ACTTGT
+
FFFFFF
@1163
ACTCGT
+
FFFFFF
@1164
ACTCGT
+
FFFFFF
@1165
ACTAGT
+
FFFFFF
@1166
ACTAGT
+
FFFFFF
@1167
ACTCGT
+
FFFFFF
@1168
ACTCGT
+
FFFFFF
@1169
ACTAGT
+
FFFFFF
@1170
ACTCGT
+
FFFFFF
@1171
ACTTGT
+
FFFFFF
@1172
ACTTGT
+
FFFFFF
@1173
ACTCGT
+
FFFFFF
@1174
ACGAGT
+
FFFFFF
@1175
ACTAGT
+
FFFFFF
@1176
CCTAGC
+
FFFFFF
@1177
CCTCGT
+
FFFFFF
@1178
ACTCGT
+
FFFFFF
@1179
ACTCGT
+
FFFFFF
@1180
ACGCGT
+
FFFFFF
@1181
ACTCGC
+
FFFFFF
@1182
TCTAGT
+
FFFFFF
@1183
ACTCGT
+
FFFFFF
@1184
ACTCGT
+
FFFFFF
@1185
ACTCGT
+
FFFFFF
@1186
ACTCGT
+
FFFFFF
@1187
ACTTGT
+
FFFFFF
@1188
ACTCGT
+
FFFFFF
@1189
ACTCGT
+
FFFFFF
@1190
ACGAGT
+
FFFFFF
@1191
ACTTGT
+
FFFFFF
@1192
ACTCGA
+
FFFFFF
@1193
ACTTGT
+
FFFFFF
@1194
ACGAGT
+
FFFFFF
@1195
ACTCGT
+
FFFFFF
@1196
ACTTGT
+
FFFFFF
@1197
ACGTGC
+
FFFFFF
@1198
ACGTGC
+
FFFFFF
@1199
CCTCGC
+
FFFFFF
@1200
CCTAGT
+
FFFFFF
@1201
ACTCGT
+
FFFFFF
@1202
CCTAGG
+
FFFFFF
@1203
CCTCGT
+
FFFFFF
@1204
ACTTGT
+
FFFFFF
@1205
CCTAGG
+
FFFFFF
@1206
CCTAGG
+
FFFFFF
@1207
ACGCGT
+
FFFFFF
@1208
ACGAGT
+
FFFFFF
@1209
CCTAGG
+
FFFFFF
@1210
ACTCGT
+
FFFFFF
@1211
ACGCGT
+
FFFFFF
@1212
ACGCGA
+
FFFFFF
@1213
ACGTGT
+
FFFFFF
@1214
ACTTGT
+
FFFFFF
@1215
ACTAGT
+
FFFFFF
@1216
ACGTGT
+
FFFFFF
@1217
ACTAGA
+
FFFFFF
@1218
ACGCGT
+
FFFFFF
@1219
ACTCGT
+
FFFFFF
@1220
CCTAGG
+
FFFFFF
@1221
ACTTGT
+
FFFFFF
@1222
ACTCGC
+
FFFFFF
@1223
ACGCGT
+
FFFFFF
@1224
ACTCGT
+
FFFFFF
@1225
ACTAGT
+
FFFFFF
@1226
ACTAGA
+
FFFFFF
@1227
ACGTGT
+
FFFFFF
@1228
CCTCGT
+
FFFFFF
@1229
ACTCGT
+
FFFFFF
@1230
CCTCGT
+
FFFFFF
@1231
ACTGGT
+
FFFFFF
@1232
ACTAGT
+
FFFFFF
@1233
ACGTGC
+
FFFFFF
@1234
ACTTGC
+
FFFFFF
@1235
ACGCGA
+
FFFFFF
@1236
CCTAGG
+
FFFFFF
@1237
ACTCGT
+
FFFFFF
@1238
ACGAGT
+
FFFFFF
@1239
ACTAGT
+
FFFFFF
@1240
ACTCGT
+
FFFFFF
@1241
ACTCGT
+
FFFFFF
@1242
ACTAGT
+
FFFFFF
@1243
ACTCGT
+
FFFFFF
@1244
ACGCGT
+
FFFFFF
@1245
ACTCGT
+
FFFFFF
@1246
CCTAGG
+
FFFFFF
@1247
ACTTGT
+
FFFFFF
@1248
TCTCGT
+
FFFFFF
@1249
ACTCGT
+
FFFFFF
@1250
CCTCGT
+
FFFFFF
@1251
CCTCGT
+
FFFFFF
@1252
ACTCGT
+
FFFFFF
@1253
CCTAGC
+
FFFFFF
@1254
ACTAGT
+
FFFFFF
@1255
ACTCGA
+
FFFFFF
@1256
CCTCGT
+
FFFFFF
@1257
ACGAGT
+
FFFFFF
@1258
ACTTGT
+
FFFFFF
@1259
ACGCGT
+
FFFFFF
@1260
CCTCGT
+
FFFFFF
@1261
CCTAGC
+
FFFFFF
@1262
ACACGT
+
FFFFFF
@1263
ACTCGT
+
FFFFFF
@1264
ACTTGT
+
FFFFFF
@1265
ACTCGT
+
FFFFFF
@1266
TCTAGT
+
FFFFFF
@1267
ACTCGT
+
FFFFFF
@1268
ACTAGT
+
FFFFFF
@1269
ACTCGT
+
FFFFFF
@1270
ACGCGA
+
FFFFFF
@1271
ACTCGT
+
FFFFFF
@1272
ACTTGT
+
FFFFFF
@1273
ACTCGT
+
FFFFFF
@1274
ACTCGT
+
FFFFFF
@1275
ACTCGT
+
FFFFFF
@1276
ACTAGT
+
FFFFFF
@1277
ACGCGT
+
FFFFFF
@1278
ACTAGT
+
FFFFFF
@1279
ACTCGT
+
FFFFFF
@1280
ACTCGT
+
FFFFFF
@1281
ACTAGT
+
FFFFFF
@1282
ACTCGT
+
FFFFFF
@1283
ACTCGT
+
FFFFFF
@1284
ACTCGT
+
FFFFFF
@1285
ACTAGT
+
FFFFFF
@1286
ACTCGT
+
FFFFFF
@1287
ACGCGT
+
FFFFFF
@1288
ACTCGT
+
FFFFFF
@1289
ACTCGT
+
FFFFFF
@1290
ACTCGT
+
FFFFFF
@1291
CCTAGG
+
FFFFFF
@1292
ACTCGT
+
FFFFFF
@1293
ACTCGT
+
FFFFFF
@1294
ACTCGT
+
FFFFFF
@1295
ACTTGT
+
FFFFFF
@1296
ACGCGT
+
FFFFFF
@1297
ACGTGT
+
FFFFFF
@1298
ACTCGT
+
FFFFFF
@1299
ACTTGT
+
FFFFFF
@1300
ACTCGA
+
FFFFFF
@1301
ACGAGT
+
FFFFFF
@1302
ACTAGT
+
FFFFFF
@1303
TCTAGT
+
FFFFFF
@1304
ACTAGT
+
FFFFFF
@1305
ACTTGT
+
FFFFFF
@1306
ACTCGT
+
FFFFFF
@1307
ACTCGA
+
FFFFFF
@1308
ACTCGT
+
FFFFFF
@1309
ACTCGT
+
FFFFFF
@1310
ACTTGG
+
FFFFFF
@1311
CCTAGG
+
FFFFFF
@1312
CCTCGC
+
FFFFFF
@1313
ACTAGT
+
FFFFFF
@1314
ACTCGT
+
FFFFFF
@1315
ACTAGT
+
FFFFFF
@1316
ACTGGT
+
FFFFFF
@1317
ACTCGC
+
FFFFFF
@1318
ACTAGT
+
FFFFFF
@1319
CCTCGT
+
FFFFFF
@1320
CCTCGT
+
FFFFFF
@1321
ACTAGT
+
FFFFFF
@1322
ACTGGT
+
FFFFFF
@1323
ACTAGT
+
FFFFFF
@1324
ACTAGT
+
FFFFFF
@1325
ACTCGC
+
FFFFFF
@1326
CCTAGC
+
FFFFFF
@1327
ACGCGT
+
FFFFFF
@1328
ACTTGT
+
FFFFFF
@1329
ACTCGT
+
FFFFFF
@1330
ACTCGT
+
FFFFFF
@1331
ACTGGT
+
FFFFFF
@1332
ACTCGA
+
FFFFFF
@1333
ACTCGT
+
FFFFFF
@1334
ACTCGT
+
FFFFFF
@1335
ACTCGT
+
FFFFFF
@1336
ACTCGT
+
FFFFFF
@1337
ACTTGC
+
FFFFFF
@1338
ACTCGT
+
FFFFFF
@1339
ACTCGT
+
FFFFFF
@1340
ACTCGT
+
FFFFFF
@1341
ACTAGT
+
FFFFFF
@1342
CCTCGT
+
FFFFFF
@1343
ACTCGT
+
FFFFFF
@1344
ACTCGT
+
FFFFFF
@1345
ACGCGT
+
FFFFFF
@1346
ACGTGC
+
FFFFFF
@1347
ACTCGT
+
FFFFFF
@1348
ACTCGT
+
FFFFFF
@1349
ACTCGC
+
FFFFFF
@1350
ACTCGT
+
FFFFFF
@1351
ACTCGT
+
FFFFFF
@1352
ACGAGT
+
FFFFFF
@1353
ACGCGT
+
FFFFFF
@1354
CCTAGC
+
FFFFFF
@1355
CCTAGT
+
FFFFFF
@1356
ACTCGT
+
FFFFFF
@1357
ACTAGT
+
FFFFFF
@1358
ACTCGT
+
FFFFFF
@1359
ACTCGT
+
FFFFFF
@1360
ACTAGT
+
FFFFFF
@1361
ACTAGT
+
FFFFFF
@1362
CCTCGT
+
FFFFFF
@1363
ACTTGT
+
FFFFFF
@1364
ACTAGT
+
FFFFFF
@1365
ACGCGT
+
FFFFFF
@1366
ACTTGT
+
FFFFFF
@1367
ACGTGC
+
FFFFFF
@1368
ACTAGT
+
FFFFFF
@1369
ACTTGT
+
FFFFFF
@1370
ACTCGT
+
FFFFFF
@1371
ACTCGT
+
FFFFFF
@1372
ACTCGT
+
FFFFFF
@1373
ACTCGT
+
FFFFFF
@1374
ACACGT
+
FFFFFF
@1375
ACGCGT
+
FFFFFF
@1376
ACTAGT
+
FFFFFF
@1377
CCTCGT
+
FFFFFF
@1378
ACGAGT
+
FFFFFF
@1379
CCTCGT
+
FFFFFF
@1380
ACTGGT
+
FFFFFF
@1381
ACTCGT
+
FFFFFF
@1382
ACTCGT
+
FFFFFF
@1383
ACTCGT
+
FFFFFF
@1384
ACTCGT
+
FFFFFF
@1385
ACGCGT
+
FFFFFF
@1386
CCTAGG
+
FFFFFF
@1387
ACTAGT
+
FFFFFF
@1388
ACTCGT
+
FFFFFF
@1389
ACTCGG
+
FFFFFF
@1390
ACTAGT
+
FFFFFF
@1391
ACTAGT
+
FFFFFF
@1392
ACTCGT
+
FFFFFF
@1393
ACTAGT
+
FFFFFF
@1394
ACTCGT
+
FFFFFF
@1395
ACTGGT
+
FFFFFF
@1396
ACTCGC
+
FFFFFF
@1397
ACTCGT
+
FFFFFF
@1398
CCTAGG
+
FFFFFF
@1399
ACTCGT
+
FFFFFF
@1400
ACTCGT
+
FFFFFF
@1401
ACTCGT
+
FFFFFF
@1402
CCTAGG
+
FFFFFF
@1403
ACGCGT
+
FFFFFF
@1404
ACGAGT
+
FFFFFF
@1405
ACTCGT
+
FFFFFF
@1406
ACTCGT
+
FFFFFF
@1407
ACTAGT
+
FFFFFF
@1408
ACTTGT
+
FFFFFF
@1409
ACTAGT
+
FFFFFF
@1410
ACTCGC
+
FFFFFF
@1411
ACGCGT
+
FFFFFF
@1412
ACTCGT
+
FFFFFF
@1413
ACGAGT
+
FFFFFF
@1414
ACTTGT
+
FFFFFF
@1415
ACTCGT
+
FFFFFF
@1416
ACTCGT
+
FFFFFF
@1417
ACTTGG
+
FFFFFF
@1418
ACGCGA
+
FFFFFF
@1419
CCTCGT
+
FFFFFF
@1420
ACGTGC
+
FFFFFF
@1421
TCTAGT
+
FFFFFF
@1422
ACTGGT
+
FFFFFF
@1423
ACTCGT
+
FFFFFF
@1424
ACTGGT
+
FFFFFF
@1425
ACGCGT
+
FFFFFF
@1426
ACGCGT
+
FFFFFF
@1427
TCTCGT
+
FFFFFF
@1428
ACTAGT
+
FFFFFF
@1429
ACTAGT
+
FFFFFF
@1430
ACGAGT
+
FFFFFF
@1431
ACTCGT
+
FFFFFF
@1432
ACGCGT
+
FFFFFF
@1433
ACTAGT
+
FFFFFF
@1434
ACTAGT
+
FFFFFF
@1435
ACTAGT
+
FFFFFF
@1436
ACTAGT
+
FFFFFF
@1437
ACTCGC
+
FFFFFF
@1438
ACTCGT
+
FFFFFF
@1439
ACGTGC
+
FFFFFF
@1440
ACTAGT
+
FFFFFF
@1441
CCTAGG
+
FFFFFF
@1442
ACTCGT
+
FFFFFF
@1443
TCTTGG
+
FFFFFF
@1444
ACGCGT
+
FFFFFF
@1445
ACTGGT
+
FFFFFF
@1446
ACTCGC
+
FFFFFF
@1447
ACTTGG
+
FFFFFF
@1448
ACTCGT
+
FFFFFF
@1449
ACTAGT
+
FFFFFF
@1450
ACTCGT
+
FFFFFF
@1451
ACTCGT
+
FFFFFF
@1452
ACTCGT
+
FFFFFF
@1453
ACTCGT
+
FFFFFF
@1454
CCTCGT
+
FFFFFF
@1455
ACGTGC
+
FFFFFF
@1456
ACTAGC
+
FFFFFF
@1457
ACTGGT
+
FFFFFF
@1458
ACGCGT
+
FFFFFF
@1459
ACTCGT
+
FFFFFF
@1460
TCTAGT
+
FFFFFF
@1461
ACTCGT
+
FFFFFF
@1462
ACTCGT
+
FFFFFF
@1463
ACTCGT
+
FFFFFF
@1464
ACTGGT
+
FFFFFF
@1465
ACGCGT
+
FFFFFF
@1466
ACTCGT
+
FFFFFF
@1467
ACTCGT
+
FFFFFF
@1468
ACTCGC
+
FFFFFF
@1469
ACTAGT
+
FFFFFF
@1470
ACTCGT
+
FFFFFF
@1471
ACTAGT
+
FFFFFF
@1472
ACTCGT
+
FFFFFF
@1473
ACTCGA
+
FFFFFF
@1474
ACTGGT
+
FFFFFF
@1475
ACTAGT
+
FFFFFF
@1476
ACTCGT
+
FFFFFF
@1477
TCTAGT
+
FFFFFF
@1478
ACTGGT
+
FFFFFF
@1479
CCTCGT
+
FFFFFF
@1480
ACTAGT
+
FFFFFF
@1481
ACTAGT
+
FFFFFF
@1482
ACTCGC
+
FFFFFF
@1483
CCTAGG
+
FFFFFF
@1484
ACTAGT
+
FFFFFF
@1485
CCTAGG
+
FFFFFF
@1486
ACTCGT
+
FFFFFF
@1487
ACTGGT
+
FFFFFF
@1488
ACTCGT
+
FFFFFF
@1489
ACGCGT
+
FFFFFF
@1490
ACTCGT
+
FFFFFF
@1491
ACTTGT
+
FFFFFF
@1492
ACGAGT
+
FFFFFF
@1493
ACTAGT
+
FFFFFF
@1494
ACTTGC
+
FFFFFF
@1495
ACGAGT
+
FFFFFF
@1496
ACTCGT
+
FFFFFF
@1497
TCTAGT
+
FFFFFF
@1498
ACGCGA
+
FFFFFF
@1499
ACTAGT
+
FFFFFF
@1500
ACTAGT
+
FFFFFF
@1501
TCTAGT
+
FFFFFF
@1502
ACGCGT
+
FFFFFF
@1503
CCTAGT
+
FFFFFF
@1504
CCTAGC
+
FFFFFF
@1505
ACTTGT
+
FFFFFF
@1506
TCTAGT
+
FFFFFF
@1507
ACTGGT
+
FFFFFF
@1508
ACGCGT
+
FFFFFF
@1509
CCTCGT
+
FFFFFF
@1510
ACTTGT
+
FFFFFF
@1511
CCTAGT
+
FFFFFF
@1512
ACGCGT
+
FFFFFF
@1513
CCTAGG
+
FFFFFF
@1514
ACTTGT
+
FFFFFF
@1515
ACTTGT
+
FFFFFF
@1516
ACTAGT
+
FFFFFF
@1517
ACGCGT
+
FFFFFF
@1518
ACTCGT
+
FFFFFF
@1519
ACTCGT
+
FFFFFF
@1520
ACTCGT
+
FFFFFF
@1521
ACTAGT
+
FFFFFF
@1522
ACTAGT
+
FFFFFF
@1523
CCTCGC
+
FFFFFF
@1524
CCTCGT
+
FFFFFF
@1525
CCTCGT
+
FFFFFF
@1526
ACTCGT
+
FFFFFF
@1527
ACTCGT
+
FFFFFF
@1528
ACTTGT
+
FFFFFF
@1529
ACTCGT
+
FFFFFF
@1530
ACTTGT
+
FFFFFF
@1531
ACTAGT
+
FFFFFF
@1532
ACTTGC
+
FFFFFF
@1533
ACTCGT
+
FFFFFF
@1534
ACGGGT
+
FFFFFF
@1535
CCTCGT
+
FFFFFF
@1536
ACTAGT
+
FFFFFF
@1537
ACTCGT
+
FFFFFF
@1538
CCTAGG
+
FFFFFF
@1539
ACGCGT
+
FFFFFF
@1540
ACTCGT
+
FFFFFF
@1541
ACTAGT
+
FFFFFF
@1542
ACTCGT
+
FFFFFF
@1543
ACTCGT
+
FFFFFF
@1544
ACTCGC
+
FFFFFF
@1545
ACGTGC
+
FFFFFF
@1546
CCTAGC
+
FFFFFF
@1547
ACTTGT
+
FFFFFF
@1548
ACTCGT
+
FFFFFF
@1549
ACTAGT
+
FFFFFF
@1550
CCTAGG
+
FFFFFF
@1551
ACTTGT
+
FFFFFF
@1552
ACTCGT
+
FFFFFF
@1553
TCTAGT
+
FFFFFF
@1554
ACTTGT
+
FFFFFF
@1555
ACTCGT
+
FFFFFF
@1556
ACGAGT
+
FFFFFF
@1557
ACTAGT
+
FFFFFF
@1558
ACTCGT
+
FFFFFF
@1559
ACTAGT
+
FFFFFF
@1560
CCTAGC
+
FFFFFF
@1561
ACTTGT
+
FFFFFF
@1562
ACTCGT
+
FFFFFF
@1563
ACTAGT
+
FFFFFF
@1564
CCTAGG
+
FFFFFF
@1565
CCTAGG
+
FFFFFF
@1566
ACTCGT
+
FFFFFF
@1567
ACTCGT
+
FFFFFF
@1568
ACTAGT
+
FFFFFF
@1569
ACTAGA
+
FFFFFF
@1570
ACTAGT
+
FFFFFF
@1571
ACTAGT
+
FFFFFF
@1572
ACTCGT
+
FFFFFF
@1573
ACTCGT
+
FFFFFF
@1574
ACTGGT
+
FFFFFF
@1575
CCTCGT
+
FFFFFF
@1576
ACTGGT
+
FFFFFF
@1577
ACTCGT
+
FFFFFF
@1578
ACTCGT
+
FFFFFF
@1579
ACGCGA
+
FFFFFF
@1580
CCTAGG
+
FFFFFF
@1581
ACTCGT
+
FFFFFF
@1582
ACTTGT
+
FFFFFF
@1583
ACTAGA
+
FFFFFF
@1584
ACTCGT
+
FFFFFF
@1585
ACTTGT
+
FFFFFF
@1586
ACTCGT
+
FFFFFF
@1587
ACTAGT
+
FFFFFF
@1588
CCTAGG
+
FFFFFF
@1589
ACTTGT
+
FFFFFF
@1590
CCTCGT
+
FFFFFF
@1591
CCTAGG
+
FFFFFF
@1592
ACTTGT
+
FFFFFF
@1593
ACTCGT
+
FFFFFF
@1594
CCTCGT
+
FFFFFF
@1595
ACGCGA
+
FFFFFF
@1596
ACTCGT
+
FFFFFF
@1597
ACTTGG
+
FFFFFF
@1598
ACGTGT
+
FFFFFF
@1599
ACTCGT
+
FFFFFF
@1600
CCTCGT
+
FFFFFF
@1601
ACTAGT
+
FFFFFF
@1602
ACTTGT
+
FFFFFF
@1603
ACTCGG
+
FFFFFF
@1604
ACTTGT
+
FFFFFF
@1605
ACTCGT
+
FFFFFF
@1606
CCTAGG
+
FFFFFF
@1607
ACTCGC
+
FFFFFF
@1608
ACTCGT
+
FFFFFF
@1609
ACTAGT
+
FFFFFF
@1610
CCTCGC
+
FFFFFF
@1611
ACGCGT
+
FFFFFF
@1612
ACTCGT
+
FFFFFF
@1613
ACTCGT
+
FFFFFF
@1614
CCTAGG
+
FFFFFF
@1615
ACTCGT
+
FFFFFF
@1616
ACTTGT
+
FFFFFF
@1617
CCTAGT
+
FFFFFF
@1618
ACTCGT
+
FFFFFF
@1619
ACTAGT
+
FFFFFF
@1620
ACGCGT
+
FFFFFF
@1621
ACTTGC
+
FFFFFF
@1622
CCTCGC
+
FFFFFF
@1623
ACTCGT
+
FFFFFF
@1624
ACTTGT
+
FFFFFF
@1625
ACTCGT
+
FFFFFF
@1626
CCTCGT
+
FFFFFF
@1627
ACTTGT
+
FFFFFF
@1628
TCAAGT
+
FFFFFF
@1629
ACTAGT
+
FFFFFF
@1630
TCTAGT
+
FFFFFF
@1631
ACTGGT
+
FFFFFF
@1632
ACTTGT
+
FFFFFF
@1633
ACGCGT
+
FFFFFF
@1634
ACTCGT
+
FFFFFF
@1635
ACTGGT
+
FFFFFF
@1636
ACTCGT
+
FFFFFF
@1637
ACGGGT
+
FFFFFF
@1638
ACTCGT
+
FFFFFF
@1639
ACGTGT
+
FFFFFF
@1640
ACTCGT
+
FFFFFF
@1641
ACTCGT
+
FFFFFF
@1642
ACTTGT
+
FFFFFF
@1643
ACTCGG
+
FFFFFF
@1644
ACTTGT
+
FFFFFF
@1645
ACTCGT
+
FFFFFF
@1646
ACTCGT
+
FFFFFF
@1647
ACTCGC
+
FFFFFF
@1648
CCTAGT
+
FFFFFF
@1649
ACGCGT
+
FFFFFF
@1650
ACTCGT
+
FFFFFF
@1651
ACTCGT
+
FFFFFF
@1652
ACTCGG
+
FFFFFF
@1653
ACTCGT
+
FFFFFF
@1654
ACGTGT
+
FFFFFF
@1655
ACTTGT
+
FFFFFF
@1656
ACGCGT
+
FFFFFF
@1657
ACTCGT
+
FFFFFF
@1658
ACTCGG
+
FFFFFF
@1659
CCTCGT
+
FFFFFF
@1660
ACGCGT
+
FFFFFF
@1661
TCTCGT
+
FFFFFF
@1662
ACTCGT
+
FFFFFF
@1663
ACTCGT
+
FFFFFF
@1664
ACTTGT
+
FFFFFF
@1665
ACTTGT
+
FFFFFF
@1666
ACTCGT
+
FFFFFF
@1667
CCTAGC
+
FFFFFF
@1668
ACTTGT
+
FFFFFF
@1669
ACTCGT
+
FFFFFF
@1670
ACTCGT
+
FFFFFF
@1671
ACTAGT
+
FFFFFF
@1672
ACGTGT
+
FFFFFF
@1673
ACTCGT
+
FFFFFF
@1674
CCTAGT
+
FFFFFF
@1675
ACTCGT
+
FFFFFF
@1676
TCAAGT
+
FFFFFF
@1677
CCTCGT
+
FFFFFF
@1678
ACTCGT
+
FFFFFF
@1679
ACTTGT
+
FFFFFF
@1680
ACTAGT
+
FFFFFF
@1681
ACGGGT
+
FFFFFF
@1682
CCGCGT
+
FFFFFF
@1683
ACTAGT
+
FFFFFF
@1684
ACTTGT
+
FFFFFF
@1685
ACTCGT
+
FFFFFF
@1686
CCTAGC
+
FFFFFF
@1687
ACTAGT
+
FFFFFF
@1688
ACTGGT
+
FFFFFF
@1689
ACTAGT
+
FFFFFF
@1690
ACTCGT
+
FFFFFF
@1691
ACGAGT
+
FFFFFF
@1692
ACTCGT
+
FFFFFF
@1693
CCTAGC
+
FFFFFF
@1694
ACGCGT
+
FFFFFF
@1695
ACTGGT
+
FFFFFF
@1696
ACTTGT
+
FFFFFF
@1697
ACTAGT
+
FFFFFF
@1698
CCTAGG
+
FFFFFF
@1699
ACTCGG
+
FFFFFF
@1700
ACGCGA
+
FFFFFF
@1701
TCTCGT
+
FFFFFF
@1702
ACGCGT
+
FFFFFF
@1703
ACTAGT
+
FFFFFF
@1704
CCTCGT
+
FFFFFF
@1705
ACTCGT
+
FFFFFF
@1706
ACTCGG
+
FFFFFF
@1707
ACTCGT
+
FFFFFF
@1708
ACTCGT
+
FFFFFF
@1709
ACTAGT
+
FFFFFF
@1710
ACTAGT
+
FFFFFF
@1711
ACGTGT
+
FFFFFF
@1712
ACGTGT
+
FFFFFF
@1713
ACTCGG
+
FFFFFF
@1714
ACTCGT
+
FFFFFF
@1715
CCTCGT
+
FFFFFF
@1716
ACTCGT
+
FFFFFF
@1717
ACTCGT
+
FFFFFF
@1718
ACGCGA
+
FFFFFF
@1719
ACTCGT
+
FFFFFF
@1720
ACTGGT
+
FFFFFF
@1721
CCTAGG
+
FFFFFF
@1722
ACTCGT
+
FFFFFF
@1723
ACTCGT
+
FFFFFF
@1724
ACTAGT
+
FFFFFF
@1725
ACTCGT
+
FFFFFF
@1726
ACTCGT
+
FFFFFF
@1727
ACTCGT
+
FFFFFF
@1728
ACTTGG
+
FFFFFF
@1729
ACTCGC
+
FFFFFF
@1730
ACTTGT
+
FFFFFF
@1731
ACTTGC
+
FFFFFF
@1732
ACGTGT
+
FFFFFF
@1733
CCTCGT
+
FFFFFF
@1734
ACTCGT
+
FFFFFF
@1735
ACTAGT
+
FFFFFF
@1736
ACTAGT
+
FFFFFF
@1737
ACTAGT
+
FFFFFF
@1738
ACTCGT
+
FFFFFF
@1739
CCTCGT
+
FFFFFF
@1740
CCTCGT
+
FFFFFF
@1741
CCTAGT
+
FFFFFF
@1742
ACGAGT
+
FFFFFF
@1743
ACGTGT
+
FFFFFF
@1744
ACTGGT
+
FFFFFF
@1745
ACTGGT
+
FFFFFF
@1746
ACTAGT
+
FFFFFF
@1747
ACTCGT
+
FFFFFF
@1748
ACTTGT
+
FFFFFF
@1749
ACTAGT
+
FFFFFF
@1750
ACGCGT
+
FFFFFF
@1751
ACTCGT
+
FFFFFF
@1752
ACTCGT
+
FFFFFF
@1753
ACTCGT
+
FFFFFF
@1754
ACTAGT
+
FFFFFF
@1755
ACTCGT
+
FFFFFF
@1756
ACTTGG
+
FFFFFF
@1757
ACTCGT
+
FFFFFF
@1758
CCTCGT
+
FFFFFF
@1759
ACTAGT
+
FFFFFF
@1760
ACGCGT
+
FFFFFF
@1761
ACTGGT
+
FFFFFF
@1762
ACGCGT
+
FFFFFF
@1763
ACTGGT
+
FFFFFF
@1764
ACGCGT
+
FFFFFF
@1765
ACTAGA
+
FFFFFF
@1766
ACTGGT
+
FFFFFF
@1767
ACTTGC
+
FFFFFF
@1768
ACTCGT
+
FFFFFF
@1769
CCTAGC
+
FFFFFF
@1770
ACTAGT
+
FFFFFF
@1771
CCTAGC
+
FFFFFF
@1772
ACTCGC
+
FFFFFF
@1773
ACTTGT
+
FFFFFF
@1774
ACGCGT
+
FFFFFF
@1775
ACTTGT
+
FFFFFF
@1776
ACTAGT
+
FFFFFF
@1777
ACTAGT
+
FFFFFF
@1778
ACTAGA
+
FFFFFF
@1779
ACTGGT
+
FFFFFF
@1780
ACTCGT
+
FFFFFF
@1781
ACGCGT
+
FFFFFF
@1782
ACTTGT
+
FFFFFF
@1783
ACGTGC
+
FFFFFF
@1784
ACTCGT
+
FFFFFF
@1785
ACTCGT
+
FFFFFF
@1786
ACGCGT
+
FFFFFF
@1787
ACTTGT
+
FFFFFF
@1788
ACTTGT
+
FFFFFF
@1789
ACTCGT
+
FFFFFF
@1790
ACTCGT
+
FFFFFF
@1791
ACTCGT
+
FFFFFF
@1792
ACTAGT
+
FFFFFF
@1793
ACTGGT
+
FFFFFF
@1794
ACTCGT
+
FFFFFF
@1795
ACTCGT
+
FFFFFF
@1796
ACTCGC
+
FFFFFF
@1797
ACTCGT
+
FFFFFF
@1798
ACTAGT
+
FFFFFF
@1799
TCTAGT
+
FFFFFF
@1800
CCTAGG
+
FFFFFF
@1801
ACTAGT
+
FFFFFF
@1802
ACGTGT
+
FFFFFF
@1803
ACTCGT
+
FFFFFF
@1804
CCTCGT
+
FFFFFF
@1805
ACTCGT
+
FFFFFF
@1806
ACTAGT
+
FFFFFF
@1807
ACTGGT
+
FFFFFF
@1808
ACTCGT
+
FFFFFF
@1809
ACGCGT
+
FFFFFF
@1810
ACTGGT
+
FFFFFF
@1811
ACGCGT
+
FFFFFF
@1812
ACGTGT
+
FFFFFF
@1813
ACTTGT
+
FFFFFF
@1814
ACGTGT
+
FFFFFF
@1815
ACGCGT
+
FFFFFF
@1816
ACTAGT
+
FFFFFF
@1817
ACTTGC
+
FFFFFF
@1818
ACTCGT
+
FFFFFF
@1819
ACTCGT
+
FFFFFF
@1820
ACTCGG
+
FFFFFF
@1821
ACTGGT
+
FFFFFF
@1822
ACGCGT
+
FFFFFF
@1823
ACTTGT
+
FFFFFF
@1824
ACGCGA
+
FFFFFF
@1825
ACGCGT
+
FFFFFF
@1826
ACTCGT
+
FFFFFF
@1827
ACTGGT
+
FFFFFF
@1828
CCTCGT
+
FFFFFF
@1829
ACTAGT
+
FFFFFF
@1830
ACTTGT
+
FFFFFF
@1831
ACTTGT
+
FFFFFF
@1832
ACTGGT
+
FFFFFF
@1833
ACTAGA
+
FFFFFF
@1834
ACTCGT
+
FFFFFF
@1835
ACTAGT
+
FFFFFF
@1836
ACTCGT
+
FFFFFF
@1837
ACTCGT
+
FFFFFF
@1838
CCTAGC
+
FFFFFF
@1839
ACTCGT
+
FFFFFF
@1840
ACTCGT
+
FFFFFF
@1841
ACTAGT
+
FFFFFF
@1842
ACTAGT
+
FFFFFF
@1843
CCTCGT
+
FFFFFF
@1844
ACTCGT
+
FFFFFF
@1845
ACGCGT
+
FFFFFF
@1846
ACTCGT
+
FFFFFF
@1847
CCTCGT
+
FFFFFF
@1848
ACGCGT
+
FFFFFF
@1849
ACTCGT
+
FFFFFF
@1850
ACTAGT
+
FFFFFF
@1851
ACGTGT
+
FFFFFF
@1852
ACTTGT
+
FFFFFF
@1853
ACTTGT
+
FFFFFF
@1854
ACTCGC
+
FFFFFF
@1855
ACTCGT
+
FFFFFF
@1856
ACTTGT
+
FFFFFF
@1857
ACTAGT
+
FFFFFF
@1858
ACGCGT
+
FFFFFF
@1859
ACTCGC
+
FFFFFF
@1860
ACGCGT
+
FFFFFF
@1861
ACTCGT
+
FFFFFF
@1862
ACTCGT
+
FFFFFF
@1863
ACTCGT
+
FFFFFF
@1864
ACTCGT
+
FFFFFF
@1865
ACTCGT
+
FFFFFF
@1866
ACTAGT
+
FFFFFF
@1867
ACTAGT
+
FFFFFF
@1868
ACTGGT
+
FFFFFF
@1869
CCTAGT
+
FFFFFF
@1870
ACTCGT
+
FFFFFF
@1871
CCTCGT
+
FFFFFF
@1872
ACGCGT
+
FFFFFF
@1873
ACTTGT
+
FFFFFF
@1874
CCTAGG
+
FFFFFF
@1875
ACGCGA
+
FFFFFF
@1876
ACTCGT
+
FFFFFF
@1877
ACTTGC
+
FFFFFF
@1878
ACTTGT
+
FFFFFF
@1879
ACTCGT
+
FFFFFF
@1880
CCTCGT
+
FFFFFF
@1881
ACTCGT
+
FFFFFF
@1882
TCTAGT
+
FFFFFF
@1883
ACTCGT
+
FFFFFF
@1884
ACTCGT
+
FFFFFF
@1885
CCTCGT
+
FFFFFF
@1886
ACGCGT
+
FFFFFF
@1887
ACTCGT
+
FFFFFF
@1888
ACTCGT
+
FFFFFF
@1889
ACTGGT
+
FFFFFF
@1890
ACTAGT
+
FFFFFF
@1891
ACTCGT
+
FFFFFF
@1892
ACTGGT
+
FFFFFF
@1893
ACTCGT
+
FFFFFF
@1894
CCTCGT
+
FFFFFF
@1895
ACTGGT
+
FFFFFF
@1896
ACGAGT
+
FFFFFF
@1897
ACTCGT
+
FFFFFF
@1898
ACTCGA
+
FFFFFF
@1899
ACTAGT
+
FFFFFF
@1900
ACTCGT
+
FFFFFF
@1901
ACGCGA
+
FFFFFF
@1902
ACTCGT
+
FFFFFF
@1903
ACTTGT
+
FFFFFF
@1904
CCGCGT
+
FFFFFF
@1905
ACTCGT
+
FFFFFF
@1906
ACTAGT
+
FFFFFF
@1907
ACTTGT
+
FFFFFF
@1908
ACTCGT
+
FFFFFF
@1909
ACTCGT
+
FFFFFF
@1910
ACGAGT
+
FFFFFF
@1911
ACTTGG
+
FFFFFF
@1912
ACTAGT
+
FFFFFF
@1913
ACTTGT
+
FFFFFF
@1914
ACTAGT
+
FFFFFF
@1915
ACTCGA
+
FFFFFF
@1916
CCTCGT
+
FFFFFF
@1917
ACTAGT
+
FFFFFF
@1918
ACTTGT
+
FFFFFF
@1919
ACTAGT
+
FFFFFF
@1920
ACGCGT
+
FFFFFF
@1921
ACGCGT
+
FFFFFF
@1922
ACTAGT
+
FFFFFF
@1923
ACTCGT
+
FFFFFF
@1924
ACTCGT
+
FFFFFF
@1925
ACTCGT
+
FFFFFF
@1926
ACTTGT
+
FFFFFF
@1927
ACTAGT
+
FFFFFF
@1928
CCTAGG
+
FFFFFF
@1929
ACGTGC
+
FFFFFF
@1930
ACTCGT
+
FFFFFF
@1931
ACTCGT
+
FFFFFF
@1932
ACTAGT
+
FFFFFF
@1933
ACTCGT
+
FFFFFF
@1934
ACGCGT
+
FFFFFF
@1935
ACTCGT
+
FFFFFF
@1936
ACGCGT
+
FFFFFF
@1937
ACGAGT
+
FFFFFF
@1938
ACTGGT
+
FFFFFF
@1939
ACTCGT
+
FFFFFF
@1940
ACGAGT
+
FFFFFF
@1941
CCTCGT
+
FFFFFF
@1942
ACGAGT
+
FFFFFF
@1943
ACTCGT
+
FFFFFF
@1944
ACTTGT
+
FFFFFF
@1945
ACTTGT
+
FFFFFF
@1946
ACTCGT
+
FFFFFF
@1947
ACTGGT
+
FFFFFF
@1948
CCTAGG
+
FFFFFF
@1949
ACTGGT
+
FFFFFF
@1950
ACTAGT
+
FFFFFF
@1951
ACTCGT
+
FFFFFF
@1952
ACTCGT
+
FFFFFF
@1953
ACGCGT
+
FFFFFF
@1954
ACTCGT
+
FFFFFF
@1955
ACTCGT
+
FFFFFF
@1956
TCTCGT
+
FFFFFF
@1957
ACGCGT
+
FFFFFF
@1958
ACTAGA
+
FFFFFF
@1959
ACGCGT
+
FFFFFF
@1960
ACTGGT
+
FFFFFF
@1961
ACTCGT
+
FFFFFF
@1962
ACTCGT
+
FFFFFF
@1963
ACGTGT
+
FFFFFF
@1964
ACTTGT
+
FFFFFF
@1965
ACTCGT
+
FFFFFF
@1966
ACGCGT
+
FFFFFF
@1967
ACGCGT
+
FFFFFF
@1968
ACTTGT
+
FFFFFF
@1969
ACTCGT
+
FFFFFF
@1970
ACTCGT
+
FFFFFF
@1971
ACTTGT
+
FFFFFF
@1972
ACTAGT
+
FFFFFF
@1973
ACTCGT
+
FFFFFF
@1974
ACTTGT
+
FFFFFF
@1975
ACTAGT
+
FFFFFF
@1976
ACTTGC
+
FFFFFF
@1977
ACTCGT
+
FFFFFF
@1978
ACTCGC
+
FFFFFF
@1979
ACTCGT
+
FFFFFF
@1980
ACTCGT
+
FFFFFF
@1981
ACTTGT
+
FFFFFF
@1982
ACTCGT
+
FFFFFF
@1983
CCTAGG
+
FFFFFF
@1984
ACTCGT
+
FFFFFF
@1985
ACGCGT
+
FFFFFF
@1986
ACTAGT
+
FFFFFF
@1987
ACTCGT
+
FFFFFF
@1988
ACTAGT
+
FFFFFF
@1989
ACTGGT
+
FFFFFF
@1990
ACTAGT
+
FFFFFF
@1991
ACTCGT
+
FFFFFF
@1992
ACTTGT
+
FFFFFF
@1993
ACTCGT
+
FFFFFF
@1994
ACTGGT
+
FFFFFF
@1995
ACTGGT
+
FFFFFF
@1996
ACTCGT
+
FFFFFF
@1997
ACTTGT
+
FFFFFF
@1998
ACTCGT
+
FFFFFF
@1999
ACTCGT
+
FFFFFF
@2000
ACTCGT
+
FFFFFF
@2001
ACTAGT
+
FFFFFF
@2002
ACTTGG
+
FFFFFF
@2003
ACTTGT
+
FFFFFF
@2004
ACGTGT
+
FFFFFF
@2005
ACGTGT
+
FFFFFF
@2006
ACTCGT
+
FFFFFF
@2007
TCTAGT
+
FFFFFF
@2008
CCTAGG
+
FFFFFF
@2009
CCTAGG
+
FFFFFF
@2010
ACTCGT
+
FFFFFF
@2011
CCTAGT
+
FFFFFF
@2012
ACGCGT
+
FFFFFF
@2013
ACTAGT
+
FFFFFF
@2014
ACGCGA
+
FFFFFF
@2015
ACGCGT
+
FFFFFF
@2016
CCTAGC
+
FFFFFF
@2017
ACGTGC
+
FFFFFF
@2018
ACGCGA
+
FFFFFF
@2019
ACTCGT
+
FFFFFF
@2020
ACGCGT
+
FFFFFF
@2021
ACTCGA
+
FFFFFF
@2022
ACGCGT
+
FFFFFF
@2023
ACTCGT
+
FFFFFF
@2024
ACTCGT
+
FFFFFF
@2025
ACTCGT
+
FFFFFF
@2026
ACGTGT
+
FFFFFF
@2027
ACTAGT
+
FFFFFF
@2028
ACGCGA
+
FFFFFF
@2029
ACTCGT
+
FFFFFF
@2030
ACTGGT
+
FFFFFF
@2031
CCTAGG
+
FFFFFF
@2032
ACTCGT
+
FFFFFF
@2033
ACTCGT
+
FFFFFF
@2034
ACTCGT
+
FFFFFF
@2035
ACTCGT
+
FFFFFF
@2036
CCTCGT
+
FFFFFF
@2037
CCTCGT
+
FFFFFF
@2038
ACGCGT
+
FFFFFF
@2039
ACTAGG
+
FFFFFF
@2040
ACTAGT
+
FFFFFF
@2041
ACTTGG
+
FFFFFF
@2042
ACGCGT
+
FFFFFF
@2043
CCTCGT
+
FFFFFF
@2044
ACTGGT
+
FFFFFF
@2045
ACTCGT
+
FFFFFF
@2046
ACTGGT
+
FFFFFF
@2047
ACTAGT
+
FFFFFF
@2048
ACTAGT
+
FFFFFF
@2049
ACGCGT
+
FFFFFF
@2050
ACGCGT
+
FFFFFF
@2051
ACTCGT
+
FFFFFF
@2052
ACGTGC
+
FFFFFF
@2053
ACGTGC
+
FFFFFF
@2054
CCTCGT
+
FFFFFF
@2055
ACTCGG
+
FFFFFF
@2056
ACTCGT
+
FFFFFF
@2057
CCTCGT
+
FFFFFF
@2058
ACTAGT
+
FFFFFF
@2059
ACTTGT
+
FFFFFF
@2060
ACTGGT
+
FFFFFF
@2061
ACTCGT
+
FFFFFF
@2062
ACGTGC
+
FFFFFF
@2063
ACGCGT
+
FFFFFF
@2064
ACTCGT
+
FFFFFF
@2065
ACGAGT
+
FFFFFF
@2066
CCTCGT
+
FFFFFF
@2067
ACTTGT
+
FFFFFF
@2068
CCTAGG
+
FFFFFF
@2069
ACTCGT
+
FFFFFF
@2070
ACTCGT
+
FFFFFF
@2071
ACTAGA
+
FFFFFF
@2072
ACTTGT
+
FFFFFF
@2073
TCAAGT
+
FFFFFF
@2074
ACTCGT
+
FFFFFF
@2075
ACTAGT
+
FFFFFF
@2076
TCTCGT
+
FFFFFF
@2077
TCTAGT
+
FFFFFF
@2078
ACTCGT
+
FFFFFF
@2079
ACTGGT
+
FFFFFF
@2080
ACTTGT
+
FFFFFF
@2081
ACTAGT
+
FFFFFF
@2082
ACTCGT
+
FFFFFF
@2083
CCTAGC
+
FFFFFF
@2084
CCTAGG
+
FFFFFF
@2085
ACGCGT
+
FFFFFF
@2086
ACGAGT
+
FFFFFF
@2087
ACTCGT
+
FFFFFF
@2088
ACTGGT
+
FFFFFF
@2089
ACTGGT
+
FFFFFF
@2090
ACTCGT
+
FFFFFF
@2091
CCTAGG
+
FFFFFF
@2092
ACTTGT
+
FFFFFF
@2093
ACTTGT
+
FFFFFF
@2094
ACTCGT
+
FFFFFF
@2095
ACTTGT
+
FFFFFF
@2096
ACTAGT
+
FFFFFF
@2097
CCTAGT
+
FFFFFF
@2098
ACTTGC
+
FFFFFF
@2099
ACTCGT
+
FFFFFF
@2100
TCTCGT
+
FFFFFF
@2101
ACGCGT
+
FFFFFF
@2102
ACTCGT
+
FFFFFF
@2103
ACTAGT
+
FFFFFF
@2104
CCTAGG
+
FFFFFF
@2105
ACTAGT
+
FFFFFF
@2106
ACGAGT
+
FFFFFF
@2107
ACTTGC
+
FFFFFF
@2108
ACGCGT
+
FFFFFF
@2109
ACTCGC
+
FFFFFF
@2110
ACTCGT
+
FFFFFF
@2111
ACGCGT
+
FFFFFF
@2112
ACTAGT
+
FFFFFF
@2113
ACTAGT
+
FFFFFF
@2114
ACTGGT
+
FFFFFF
@2115
ACTCGC
+
FFFFFF
@2116
ACTTGG
+
FFFFFF
@2117
ACTCGT
+
FFFFFF
@2118
ACTAGT
+
FFFFFF
@2119
ACTAGT
+
FFFFFF
@2120
ACTCGG
+
FFFFFF
@2121
CCTCGT
+
FFFFFF
@2122
ACTGGT
+
FFFFFF
@2123
ACTTGT
+
FFFFFF
@2124
ACTCGT
+
FFFFFF
@2125
ACTCGT
+
FFFFFF
@2126
ACGAGT
+
FFFFFF
@2127
CCTAGG
+
FFFFFF
@2128
ACTCGT
+
FFFFFF
@2129
ACTCGT
+
FFFFFF
@2130
ACTCGC
+
FFFFFF
@2131
ACACGT
+
FFFFFF
@2132
ACTGGT
+
FFFFFF
@2133
ACTAGT
+
FFFFFF
@2134
CCTCGC
+
FFFFFF
@2135
ACGCGT
+
FFFFFF
@2136
ACTCGC
+
FFFFFF
@2137
ACGAGT
+
FFFFFF
@2138
TCTAGT
+
FFFFFF
@2139
ACTAGT
+
FFFFFF
@2140
CCTAGT
+
FFFFFF
@2141
ACTCGT
+
FFFFFF
@2142
CCTAGT
+
FFFFFF
@2143
ACTGGT
+
FFFFFF
@2144
ACTAGT
+
FFFFFF
@2145
ACTCGT
+
FFFFFF
@2146
ACGCGT
+
FFFFFF
@2147
ACGCGT
+
FFFFFF
@2148
ACGCGT
+
FFFFFF
@2149
ACTAGT
+
FFFFFF
@2150
ACACGT
+
FFFFFF
@2151
CCTAGG
+
FFFFFF
@2152
ACTCGT
+
FFFFFF
@2153
ACTCGT
+
FFFFFF
@2154
ACTAGT
+
FFFFFF
@2155
ACTCGT
+
FFFFFF
@2156
ACGTGT
+
FFFFFF
@2157
CCTAGG
+
FFFFFF
@2158
ACTCGT
+
FFFFFF
@2159
ACGCGT
+
FFFFFF
@2160
ACTCGT
+
FFFFFF
@2161
ACGCGT
+
FFFFFF
@2162
ACTCGC
+
FFFFFF
@2163
CCTAGT
+
FFFFFF
@2164
ACTCGT
+
FFFFFF
@2165
CCTAGC
+
FFFFFF
@2166
ACTTGT
+
FFFFFF
@2167
ACTCGT
+
FFFFFF
@2168
ACTCGT
+
FFFFFF
@2169
ACTCGT
+
FFFFFF
@2170
CCTAGG
+
FFFFFF
@2171
ACTAGT
+
FFFFFF
@2172
ACGTGC
+
FFFFFF
@2173
ACTAGT
+
FFFFFF
@2174
ACTCGG
+
FFFFFF
@2175
ACTAGT
+
FFFFFF
@2176
CCTCGT
+
FFFFFF
@2177
ACTTGT
+
FFFFFF
@2178
CCTAGG
+
FFFFFF
@2179
ACGTGT
+
FFFFFF
@2180
ACTTGT
+
FFFFFF
@2181
TCTAGT
+
FFFFFF
@2182
ACTCGT
+
FFFFFF
@2183
ACTCGC
+
FFFFFF
@2184
ACTCGT
+
FFFFFF
@2185
ACTCGT
+
FFFFFF
@2186
ACTTGT
+
FFFFFF
@2187
ACTCGC
+
FFFFFF
@2188
TCTAGT
+
FFFFFF
@2189
CCTAGG
+
FFFFFF
@2190
ACTAGT
+
FFFFFF
@2191
ACTAGA
+
FFFFFF
@2192
CCTAGG
+
FFFFFF
@2193
ACTCGG
+
FFFFFF
@2194
ACTAGT
+
FFFFFF
@2195
ACTCGT
+
FFFFFF
@2196
ACTCGT
+
FFFFFF
@2197
ACTCGT
+
FFFFFF
@2198
ACGCGA
+
FFFFFF
@2199
TCTCGT
+
FFFFFF
@2200
ACTCGC
+
FFFFFF
@2201
CCTCGT
+
FFFFFF
@2202
ACTCGT
+
FFFFFF
@2203
CCTAGC
+
FFFFFF
@2204
ACTAGC
+
FFFFFF
@2205
ACTCGG
+
FFFFFF
@2206
CCTCGT
+
FFFFFF
@2207
ACGCGT
+
FFFFFF
@2208
ACGCGT
+
FFFFFF
@2209
ACTCGT
+
FFFFFF
@2210
ACTAGT
+
FFFFFF
@2211
ACTAGT
+
FFFFFF
@2212
ACTAGT
+
FFFFFF
@2213
ACTCGT
+
FFFFFF
@2214
ACTCGT
+
FFFFFF
@2215
ACTGGT
+
FFFFFF
@2216
ACTCGT
+
FFFFFF
@2217
ACTAGT
+
FFFFFF
@2218
ACTAGT
+
FFFFFF
@2219
ACTCGT
+
FFFFFF
@2220
CCTAGT
+
FFFFFF
@2221
ACTGGT
+
FFFFFF
@2222
ACGTGC
+
FFFFFF
@2223
ACGTGT
+
FFFFFF
@2224
ACTCGG
+
FFFFFF
@2225
CCTAGT
+
FFFFFF
@2226
ACTCGT
+
FFFFFF
@2227
ACTCGT
+
FFFFFF
@2228
ACTAGT
+
FFFFFF
@2229
ACGCGT
+
FFFFFF
@2230
ACGCGT
+
FFFFFF
@2231
CCTCGT
+
FFFFFF
@2232
ACTCGT
+
FFFFFF
@2233
CCTCGT
+
FFFFFF
@2234
ACTAGT
+
FFFFFF
@2235
ACTTGT
+
FFFFFF
@2236
CCTAGG
+
FFFFFF
@2237
ACTTGT
+
FFFFFF
@2238
ACTGGT
+
FFFFFF
@2239
CCTAGG
+
FFFFFF
@2240
TCTCGT
+
FFFFFF
@2241
ACTAGT
+
FFFFFF
@2242
ACTCGT
+
FFFFFF
@2243
ACGCGT
+
FFFFFF
@2244
ACTCGT
+
FFFFFF
@2245
ACGCGT
+
FFFFFF
@2246
ACTCGT
+
FFFFFF
@2247
ACTCGT
+
FFFFFF
@2248
ACTCGT
+
FFFFFF
@2249
ACTCGT
+
FFFFFF
@2250
ACGTGC
+
FFFFFF
@2251
ACTCGT
+
FFFFFF
@2252
ACTTGG
+
FFFFFF
@2253
ACTTGT
+
FFFFFF
@2254
CCTCGT
+
FFFFFF
@2255
ACGCGT
+
FFFFFF
@2256
ACGCGT
+
FFFFFF
@2257
CCTCGT
+
FFFFFF
@2258
ACGCGT
+
FFFFFF
@2259
CCTAGC
+
FFFFFF
@2260
ACTCGT
+
FFFFFF
@2261
ACTCGC
+
FFFFFF
@2262
ACTAGT
+
FFFFFF
@2263
ACTGGT
+
FFFFFF
@2264
ACGCGT
+
FFFFFF
@2265
ACTCGT
+
FFFFFF
@2266
ACTAGT
+
FFFFFF
@2267
CCTCGT
+
FFFFFF
@2268
ACTCGT
+
FFFFFF
@2269
ACTAGT
+
FFFFFF
@2270
CCTCGT
+
FFFFFF
@2271
CCTAGG
+
FFFFFF
@2272
ACGCGT
+
FFFFFF
@2273
ACTTGT
+
FFFFFF
@2274
TCTAGT
+
FFFFFF
@2275
ACTTGT
+
FFFFFF
@2276
ACTTGT
+
FFFFFF
@2277
ACTAGT
+
FFFFFF
@2278
ACTGGT
+
FFFFFF
@2279
ACTAGT
+
FFFFFF
@2280
ACTCGT
+
FFFFFF
@2281
ACGCGT
+
FFFFFF
@2282
ACGTGC
+
FFFFFF
@2283
ACTAGA
+
FFFFFF
@2284
CCTCGT
+
FFFFFF
@2285
ACTTGT
+
FFFFFF
@2286
ACTAGT
+
FFFFFF
@2287
ACTCGT
+
FFFFFF
@2288
ACTCGT
+
FFFFFF
@2289
ACTAGT
+
FFFFFF
@2290
ACTCGT
+
FFFFFF
@2291
CCTAGG
+
FFFFFF
@2292
ACTAGG
+
FFFFFF
@2293
ACTCGT
+
FFFFFF
@2294
ACTAGT
+
FFFFFF
@2295
ACTCGT
+
FFFFFF
@2296
ACTCGT
+
FFFFFF
@2297
ACTGGT
+
FFFFFF
@2298
ACGCGT
+
FFFFFF
@2299
ACTTGT
+
FFFFFF
@2300
ACTCGT
+
FFFFFF
@2301
CCTCGC
+
FFFFFF
@2302
ACTAGT
+
FFFFFF
@2303
TCTAGT
+
FFFFFF
@2304
TCTAGT
+
FFFFFF
@2305
ACTGGT
+
FFFFFF
@2306
ACTTGT
+
FFFFFF
@2307
ACTAGT
+
FFFFFF
@2308
ACTAGT
+
FFFFFF
@2309
CCTAGG
+
FFFFFF
@2310
CCTAGG
+
FFFFFF
@2311
ACTCGT
+
FFFFFF
@2312
ACGTGT
+
FFFFFF
@2313
ACGCGT
+
FFFFFF
@2314
ACTAGT
+
FFFFFF
@2315
ACGAGT
+
FFFFFF
@2316
ACTCGT
+
FFFFFF
@2317
CCTAGT
+
FFFFFF
@2318
ACTCGT
+
FFFFFF
@2319
ACTCGG
+
FFFFFF
@2320
ACTCGT
+
FFFFFF
@2321
ACTAGT
+
FFFFFF
@2322
CCTCGT
+
FFFFFF
@2323
CCTAGG
+
FFFFFF
@2324
CCTCGT
+
FFFFFF
@2325
CCTAGG
+
FFFFFF
@2326
ACTAGT
+
FFFFFF
@2327
TCTAGT
+
FFFFFF
@2328
CCTAGG
+
FFFFFF
@2329
ACTTGT
+
FFFFFF
@2330
ACTTGT
+
FFFFFF
@2331
ACTAGT
+
FFFFFF
@2332
ACTTGT
+
FFFFFF
@2333
ACTCGT
+
FFFFFF
@2334
ACTTGG
+
FFFFFF
@2335
ACTAGT
+
FFFFFF
@2336
ACGCGA
+
FFFFFF
@2337
ACGCGT
+
FFFFFF
@2338
ACTCGT
+
FFFFFF
@2339
ACTCGT
+
FFFFFF
@2340
ACTTGT
+
FFFFFF
@2341
CCTCGT
+
FFFFFF
@2342
ACTCGT
+
FFFFFF
@2343
ACTCGT
+
FFFFFF
@2344
ACTAGT
+
FFFFFF
@2345
ACGCGT
+
FFFFFF
@2346
ACTTGT
+
FFFFFF
@2347
ACTCGT
+
FFFFFF
@2348
ACTAGT
+
FFFFFF
@2349
ACTTGC
+
FFFFFF
@2350
ACTCGT
+
FFFFFF
@2351
ACGCGT
+
FFFFFF
@2352
ACTAGT
+
FFFFFF
@2353
ACTTGC
+
FFFFFF
@2354
CCTCGT
+
FFFFFF
@2355
ACTCGT
+
FFFFFF
@2356
CCTCGC
+
FFFFFF
@2357
ACTTGT
+
FFFFFF
@2358
ACTAGT
+
FFFFFF
@2359
ACGAGT
+
FFFFFF
@2360
ACTCGT
+
FFFFFF
@2361
ACTAGT
+
FFFFFF
@2362
CCTAGG
+
FFFFFF
@2363
ACTCGT
+
FFFFFF
@2364
ACTCGT
+
FFFFFF
@2365
TCTAGT
+
FFFFFF
@2366
ACTCGT
+
FFFFFF
@2367
ACTAGT
+
FFFFFF
@2368
ACTAGT
+
FFFFFF
@2369
ACGTGT
+
FFFFFF
@2370
ACGCGT
+
FFFFFF
@2371
CCTAGG
+
FFFFFF
@2372
CCTCGT
+
FFFFFF
@2373
ACTCGT
+
FFFFFF
@2374
ACGCGT
+
FFFFFF
@2375
ACTCGT
+
FFFFFF
@2376
ACGCGT
+
FFFFFF
@2377
ACGAGT
+
FFFFFF
@2378
CCTCGT
+
FFFFFF
@2379
ACTCGC
+
FFFFFF
@2380
ACTCGT
+
FFFFFF
@2381
ACTCGT
+
FFFFFF
@2382
CCTAGC
+
FFFFFF
@2383
CCTAGT
+
FFFFFF
@2384
ACTCGT
+
FFFFFF
@2385
CCTAGG
+
FFFFFF
@2386
ACTTGG
+
FFFFFF
@2387
ACTCGT
+
FFFFFF
@2388
ACTCGT
+
FFFFFF
@2389
ACTCGT
+
FFFFFF
@2390
ACGCGT
+
FFFFFF
@2391
ACGCGT
+
FFFFFF
@2392
ACTCGT
+
FFFFFF
@2393
ACGAGT
+
FFFFFF
@2394
ACTAGT
+
FFFFFF
@2395
ACTCGT
+
FFFFFF
@2396
ACTCGT
+
FFFFFF
@2397
ACTAGT
+
FFFFFF
@2398
ACTAGT
+
FFFFFF
@2399
ACTCGT
+
FFFFFF
@2400
ACTAGT
+
FFFFFF
@2401
CCTAGG
+
FFFFFF
@2402
ACGGGT
+
FFFFFF
@2403
ACTTGT
+
FFFFFF
@2404
ACTTGT
+
FFFFFF
@2405
ACTCGT
+
FFFFFF
@2406
ACTAGT
+
FFFFFF
@2407
ACTTGT
+
FFFFFF
@2408
ACTCGT
+
FFFFFF
@2409
ACTCGT
+
FFFFFF
@2410
CCTAGG
+
FFFFFF
@2411
ACTAGT
+
FFFFFF
@2412
ACTTGT
+
FFFFFF
@2413
ACTGGT
+
FFFFFF
@2414
ACTCGT
+
FFFFFF
@2415
CCTAGC
+
FFFFFF
@2416
CCTCGT
+
FFFFFF
@2417
ACTAGT
+
FFFFFF
@2418
ACTGGT
+
FFFFFF
@2419
ACTAGT
+
FFFFFF
@2420
CCTCGT
+
FFFFFF
@2421
ACGCGT
+
FFFFFF
@2422
CCTAGG
+
FFFFFF
@2423
ACGCGA
+
FFFFFF
@2424
CCTAGC
+
FFFFFF
@2425
ACTGGT
+
FFFFFF
@2426
ACTCGT
+
FFFFFF
@2427
ACTCGT
+
FFFFFF
@2428
ACTAGT
+
FFFFFF
@2429
ACGCGT
+
FFFFFF
@2430
ACTAGT
+
FFFFFF
@2431
ACTCGT
+
FFFFFF
@2432
ACTCGT
+
FFFFFF
@2433
ACTAGT
+
FFFFFF
@2434
ACTAGT
+
FFFFFF
@2435
ACTCGT
+
FFFFFF
@2436
ACTCGA
+
FFFFFF
@2437
ACTAGT
+
FFFFFF
@2438
CCTCGT
+
FFFFFF
@2439
ACTTGT
+
FFFFFF
@2440
CCTAGG
+
FFFFFF
@2441
CCTAGG
+
FFFFFF
@2442
ACTTGT
+
FFFFFF
@2443
ACTAGT
+
FFFFFF
@2444
ACTCGT
+
FFFFFF
@2445
ACGAGT
+
FFFFFF
@2446
ACTCGT
+
FFFFFF
@2447
ACTAGT
+
FFFFFF
@2448
ACTAGT
+
FFFFFF
@2449
ACTGGT
+
FFFFFF
@2450
ACTTGT
+
FFFFFF
@2451
ACTCGT
+
FFFFFF
@2452
CCTAGT
+
FFFFFF
@2453
ACTGGT
+
FFFFFF
@2454
ACTCGT
+
FFFFFF
@2455
ACTAGT
+
FFFFFF
@2456
ACTTGT
+
FFFFFF
@2457
ACGAGT
+
FFFFFF
@2458
ACTCGT
+
FFFFFF
@2459
TCTAGT
+
FFFFFF
@2460
ACGCGT
+
FFFFFF
@2461
ACGCGT
+
FFFFFF
@2462
ACGCGT
+
FFFFFF
@2463
ACTTGT
+
FFFFFF
@2464
ACTCGT
+
FFFFFF
@2465
CCGCGA
+
FFFFFF
@2466
ACTGGT
+
FFFFFF
@2467
ACTAGT
+
FFFFFF
@2468
ACGAGT
+
FFFFFF
@2469
ACTCGG
+
FFFFFF
@2470
TCTCGT
+
FFFFFF
@2471
ACTCGG
+
FFFFFF
@2472
ACTAGT
+
FFFFFF
@2473
ACGCGT
+
FFFFFF
@2474
ACTCGT
+
FFFFFF
@2475
ACTGGT
+
FFFFFF
@2476
ACTCGT
+
FFFFFF
@2477
CCTCGT
+
FFFFFF
@2478
ACGAGT
+
FFFFFF
@2479
ACTCGT
+
FFFFFF
@2480
CCTAGG
+
FFFFFF
@2481
ACTCGT
+
FFFFFF
@2482
ACGCGT
+
FFFFFF
@2483
ACGCGT
+
FFFFFF
@2484
ACTCGC
+
FFFFFF
@2485
ACTCGA
+
FFFFFF
@2486
ACTCGT
+
FFFFFF
@2487
ACTCGT
+
FFFFFF
@2488
ACTCGT
+
FFFFFF
@2489
ACTCGT
+
FFFFFF
@2490
ACTAGT
+
FFFFFF
@2491
ACGCGT
+
FFFFFF
@2492
ACTAGT
+
FFFFFF
@2493
CCTCGT
+
FFFFFF
@2494
ACTCGG
+
FFFFFF
@2495
TCTCGT
+
FFFFFF
@2496
ACTAGT
+
FFFFFF
@2497
ACTAGT
+
FFFFFF
@2498
ACTGGT
+
FFFFFF
@2499
ACTTGC
+
FFFFFF
@2500
ACTCGT
+
FFFFFF
@2501
ACGCGA
+
FFFFFF
@2502
CCTAGC
+
FFFFFF
@2503
ACTCGT
+
FFFFFF
@2504
CCTCGT
+
FFFFFF
@2505
ACGAGT
+
FFFFFF
@2506
CCTAGG
+
FFFFFF
@2507
ACGCGT
+
FFFFFF
@2508
ACTCGT
+
FFFFFF
@2509
ACTCGT
+
FFFFFF
@2510
CCTCGT
+
FFFFFF
@2511
ACTCGT
+
FFFFFF
@2512
ACTCGT
+
FFFFFF
@2513
ACTTGT
+
FFFFFF
@2514
TCTTGT
+
FFFFFF
@2515
TCTAGT
+
FFFFFF
@2516
CCTCGT
+
FFFFFF
@2517
CCTCGT
+
FFFFFF
@2518
ACTCGT
+
FFFFFF
@2519
ACTCGT
+
FFFFFF
@2520
ACGCGT
+
FFFFFF
@2521
ACTCGT
+
FFFFFF
@2522
ACGCGA
+
FFFFFF
@2523
ACTCGT
+
FFFFFF
@2524
CCTCGT
+
FFFFFF
@2525
ACGCGT
+
FFFFFF
@2526
ACTCGC
+
FFFFFF
@2527
CCTCGT
+
FFFFFF
@2528
ACTCGT
+
FFFFFF
@2529
ACTCGT
+
FFFFFF
@2530
ACGCGT
+
FFFFFF
@2531
ACTCGT
+
FFFFFF
@2532
ACGCGT
+
FFFFFF
@2533
ACTCGT
+
FFFFFF
@2534
ACTCGC
+
FFFFFF
@2535
ACTCGT
+
FFFFFF
@2536
ACGCGT
+
FFFFFF
@2537
ACTAGT
+
FFFFFF
@2538
ACGCGA
+
FFFFFF
@2539
TCTAGT
+
FFFFFF
@2540
ACTGGT
+
FFFFFF
@2541
ACTCGT
+
FFFFFF
@2542
CCTAGG
+
FFFFFF
@2543
ACTAGT
+
FFFFFF
@2544
ACTCGT
+
FFFFFF
@2545
ACTCGT
+
FFFFFF
@2546
ACGCGT
+
FFFFFF
@2547
ACTTGT
+
FFFFFF
@2548
ACTGGT
+
FFFFFF
@2549
ACTTGT
+
FFFFFF
@2550
ACTCGT
+
FFFFFF
@2551
ACTAGT
+
FFFFFF
@2552
ACGCGT
+
FFFFFF
@2553
ACTGGT
+
FFFFFF
@2554
ACTCGT
+
FFFFFF
@2555
ACTTGT
+
FFFFFF
@2556
CCTCGT
+
FFFFFF
@2557
ACTCGT
+
FFFFFF
@2558
TCTAGT
+
FFFFFF
@2559
ACTCGT
+
FFFFFF
@2560
ACGCGA
+
FFFFFF
@2561
CCTAGT
+
FFFFFF
@2562
ACTAGT
+
FFFFFF
@2563
ACTCGT
+
FFFFFF
@2564
ACTAGG
+
FFFFFF
@2565
ACTCGT
+
FFFFFF
@2566
ACTTGT
+
FFFFFF
@2567
ACGCGT
+
FFFFFF
@2568
ACTCGT
+
FFFFFF
@2569
ACTAGA
+
FFFFFF
@2570
ACGTGC
+
FFFFFF
@2571
ACTTGT
+
FFFFFF
@2572
ACTCGT
+
FFFFFF
@2573
CCTAGC
+
FFFFFF
@2574
ACTAGT
+
FFFFFF
@2575
TCTAGT
+
FFFFFF
@2576
ACTCGT
+
FFFFFF
@2577
ACTCGT
+
FFFFFF
@2578
ACTAGA
+
FFFFFF
@2579
ACTCGT
+
FFFFFF
@2580
ACTCGT
+
FFFFFF
@2581
ACTAGT
+
FFFFFF
@2582
ACTAGT
+
FFFFFF
@2583
ACTCGT
+
FFFFFF
@2584
ACTCGA
+
FFFFFF
@2585
ACTCGG
+
FFFFFF
@2586
CCTCGC
+
FFFFFF
@2587
ACTTGC
+
FFFFFF
@2588
ACTTGT
+
FFFFFF
@2589
ACGAGT
+
FFFFFF
@2590
ACTCGT
+
FFFFFF
@2591
CCTCGT
+
FFFFFF
@2592
ACTAGT
+
FFFFFF
@2593
ACTTGT
+
FFFFFF
@2594
ACTGGT
+
FFFFFF
@2595
ACGCGT
+
FFFFFF
@2596
ACGCGA
+
FFFFFF
@2597
ACTGGT
+
FFFFFF
@2598
ACTTGT
+
FFFFFF
@2599
ACTCGT
+
FFFFFF
@2600
ACGCGT
+
FFFFFF
@2601
TCTAGT
+
FFFFFF
@2602
ACTTGT
+
FFFFFF
@2603
ACTCGT
+
FFFFFF
@2604
ACTCGT
+
FFFFFF
@2605
ACTAGT
+
FFFFFF
@2606
TCTAGT
+
FFFFFF
@2607
TCTAGT
+
FFFFFF
@2608
ACTCGT
+
FFFFFF
@2609
ACTTGG
+
FFFFFF
@2610
ACTTGG
+
FFFFFF
@2611
ACTCGG
+
FFFFFF
@2612
ACTCGT
+
FFFFFF
@2613
ACTCGT
+
FFFFFF
@2614
ACTTGT
+
FFFFFF
@2615
ACTGGT
+
FFFFFF
@2616
ACTCGT
+
FFFFFF
@2617
ACTCGT
+
FFFFFF
@2618
CCTAGC
+
FFFFFF
@2619
CCTCGT
+
FFFFFF
@2620
ACTCGT
+
FFFFFF
@2621
ACGCGT
+
FFFFFF
@2622
ACTTGT
+
FFFFFF
@2623
ACTAGT
+
FFFFFF
@2624
ACTTGT
+
FFFFFF
@2625
ACGTGC
+
FFFFFF
@2626
ACTTGT
+
FFFFFF
@2627
ACTCGT
+
FFFFFF
@2628
ACTCGT
+
FFFFFF
@2629
ACGCGT
+
FFFFFF
@2630
ACTAGT
+
FFFFFF
@2631
ACTCGT
+
FFFFFF
@2632
CCTAGC
+
FFFFFF
@2633
CCTAGG
+
FFFFFF
@2634
ACTCGT
+
FFFFFF
@2635
ACTAGA
+
FFFFFF
@2636
ACTAGT
+
FFFFFF
@2637
ACTAGA
+
FFFFFF
@2638
ACTGGT
+
FFFFFF
@2639
ACTAGT
+
FFFFFF
@2640
ACTTGT
+
FFFFFF
@2641
ACTAGT
+
FFFFFF
@2642
ACTAGT
+
FFFFFF
@2643
CCTAGG
+
FFFFFF
@2644
ACTCGT
+
FFFFFF
@2645
ACTCGT
+
FFFFFF
@2646
ACTTGT
+
FFFFFF
@2647
ACGCGT
+
FFFFFF
@2648
ACTTGG
+
FFFFFF
@2649
CCTAGT
+
FFFFFF
@2650
ACGCGT
+
FFFFFF
@2651
CCTAGG
+
FFFFFF
@2652
ACTAGT
+
FFFFFF
@2653
ACTCGT
+
FFFFFF
@2654
ACTTGT
+
FFFFFF
@2655
ACGGGT
+
FFFFFF
@2656
CCTCGT
+
FFFFFF
@2657
ACTCGT
+
FFFFFF
@2658
ACTTGT
+
FFFFFF
@2659
ACTCGT
+
FFFFFF
@2660
CCTAGG
+
FFFFFF
@2661
ACTTGT
+
FFFFFF
@2662
ACTTGT
+
FFFFFF
@2663
CCTCGT
+
FFFFFF
@2664
ACTCGT
+
FFFFFF
@2665
CCTAGG
+
FFFFFF
@2666
ACGCGT
+
FFFFFF
@2667
ACTCGT
+
FFFFFF
@2668
ACTCGT
+
FFFFFF
@2669
CCTAGG
+
FFFFFF
@2670
ACTCGT
+
FFFFFF
@2671
ACTCGT
+
FFFFFF
@2672
ACTTGT
+
FFFFFF
@2673
CCTCGT
+
FFFFFF
@2674
CCTCGT
+
FFFFFF
@2675
ACTTGT
+
FFFFFF
@2676
ACTTGT
+
FFFFFF
@2677
ACGCGT
+
FFFFFF
@2678
ACTAGT
+
FFFFFF
@2679
ACTGGT
+
FFFFFF
@2680
ACTTGT
+
FFFFFF
@2681
ACGCGA
+
FFFFFF
@2682
ACTCGT
+
FFFFFF
@2683
ACTCGC
+
FFFFFF
@2684
ACTAGT
+
FFFFFF
@2685
ACTCGT
+
FFFFFF
@2686
CCTAGG
+
FFFFFF
@2687
ACTAGT
+
FFFFFF
@2688
CCTAGC
+
FFFFFF
@2689
ACTCGC
+
FFFFFF
@2690
ACTCGT
+
FFFFFF
@2691
ACTAGT
+
FFFFFF
@2692
ACTTGT
+
FFFFFF
@2693
ACTTGT
+
FFFFFF
@2694
ACTGGT
+
FFFFFF
@2695
ACTAGT
+
FFFFFF
@2696
ACGCGT
+
FFFFFF
@2697
ACGCGA
+
FFFFFF
@2698
ACGCGT
+
FFFFFF
@2699
ACGCGT
+
FFFFFF
@2700
ACTTGT
+
FFFFFF
@2701
ACTAGT
+
FFFFFF
@2702
ACTTGT
+
FFFFFF
@2703
TCTAGT
+
FFFFFF
@2704
ACGCGT
+
FFFFFF
@2705
ACTAGT
+
FFFFFF
@2706
ACTCGT
+
FFFFFF
@2707
ACTCGT
+
FFFFFF
@2708
ACTGGT
+
FFFFFF
@2709
ACTTGT
+
FFFFFF
@2710
ACGCGT
+
FFFFFF
@2711
TCTAGT
+
FFFFFF
@2712
ACTCGT
+
FFFFFF
@2713
ACTCGT
+
FFFFFF
@2714
ACTCGC
+
FFFFFF
@2715
ACTCGT
+
FFFFFF
@2716
ACGCGT
+
FFFFFF
@2717
ACTTGT
+
FFFFFF
@2718
ACGAGT
+
FFFFFF
@2719
CCTAGG
+
FFFFFF
@2720
ACTCGG
+
FFFFFF
@2721
CCTCGT
+
FFFFFF
@2722
ACTCGT
+
FFFFFF
@2723
ACTCGT
+
FFFFFF
@2724
ACGCGT
+
FFFFFF
@2725
ACTCGA
+
FFFFFF
@2726
ACGCGT
+
FFFFFF
@2727
ACTTGT
+
FFFFFF
@2728
ACTAGT
+
FFFFFF
@2729
ACTAGG
+
FFFFFF
@2730
ACTTGT
+
FFFFFF
@2731
ACGTGT
+
FFFFFF
@2732
CCTAGC
+
FFFFFF
@2733
ACGCGT
+
FFFFFF
@2734
ACTCGG
+
FFFFFF
@2735
ACTCGC
+
FFFFFF
@2736
ACTCGG
+
FFFFFF
@2737
ACGCGT
+
FFFFFF
@2738
CCTCGT
+
FFFFFF
@2739
ACTCGT
+
FFFFFF
@2740
ACTCGT
+
FFFFFF
@2741
CCTAGT
+
FFFFFF
@2742
ACGCGT
+
FFFFFF
@2743
ACGAGT
+
FFFFFF
@2744
ACTTGT
+
FFFFFF
@2745
ACGAGT
+
FFFFFF
@2746
ACTTGG
+
FFFFFF
@2747
ACTCGT
+
FFFFFF
@2748
ACGCGT
+
FFFFFF
@2749
ACTTGT
+
FFFFFF
@2750
ACTCGT
+
FFFFFF
@2751
ACTAGT
+
FFFFFF
@2752
CCTAGG
+
FFFFFF
@2753
ACTCGT
+
FFFFFF
@2754
ACTAGT
+
FFFFFF
@2755
ACTCGT
+
FFFFFF
@2756
ACGCGT
+
FFFFFF
@2757
ACTAGT
+
FFFFFF
@2758
ACTCGT
+
FFFFFF
@2759
ACTCGT
+
FFFFFF
@2760
CCTCGT
+
FFFFFF
@2761
TCTAGT
+
FFFFFF
@2762
ACTTGT
+
FFFFFF
@2763
ACTCGT
+
FFFFFF
@2764
ACTAGT
+
FFFFFF
@2765
ACTAGA
+
FFFFFF
@2766
ACTCGT
+
FFFFFF
@2767
CCTAGT
+
FFFFFF
@2768
ACTCGG
+
FFFFFF
@2769
ACGCGT
+
FFFFFF
@2770
ACTAGT
+
FFFFFF
@2771
ACTAGT
+
FFFFFF
@2772
ACTCGC
+
FFFFFF
@2773
ACTAGT
+
FFFFFF
@2774
CCTAGC
+
FFFFFF
@2775
ACTCGT
+
FFFFFF
@2776
ACTAGT
+
FFFFFF
@2777
CCTAGG
+
FFFFFF
@2778
ACTAGT
+
FFFFFF
@2779
CCTAGC
+
FFFFFF
@2780
ACTCGT
+
FFFFFF
@2781
ACTCGC
+
FFFFFF
@2782
ACTCGT
+
FFFFFF
@2783
ACTCGT
+
FFFFFF
@2784
ACTTGT
+
FFFFFF
@2785
CCTCGT
+
FFFFFF
@2786
CCTAGT
+
FFFFFF
@2787
ACTCGT
+
FFFFFF
@2788
ACTTGT
+
FFFFFF
@2789
ACTCGT
+
FFFFFF
@2790
ACTCGC
+
FFFFFF
@2791
ACTCGT
+
FFFFFF
@2792
ACTCGT
+
FFFFFF
@2793
CCTAGG
+
FFFFFF
@2794
TCTAGT
+
FFFFFF
@2795
ACTCGT
+
FFFFFF
@2796
ACTCGT
+
FFFFFF
@2797
ACTCGT
+
FFFFFF
@2798
ACTAGT
+
FFFFFF
@2799
ACGTGT
+
FFFFFF
@2800
ACTCGC
+
FFFFFF
@2801
ACGCGT
+
FFFFFF
@2802
ACTTGG
+
FFFFFF
@2803
ACTTGT
+
FFFFFF
@2804
ACGCGT
+
FFFFFF
@2805
ACTCGT
+
FFFFFF
@2806
ACTAGT
+
FFFFFF
@2807
ACTAGT
+
FFFFFF
@2808
ACTAGT
+
FFFFFF
@2809
TCTAGT
+
FFFFFF
@2810
ACTCGT
+
FFFFFF
@2811
ACTCGC
+
FFFFFF
@2812
ACTTGC
+
FFFFFF
@2813
CCTAGG
+
FFFFFF
@2814
ACGCGA
+
FFFFFF
@2815
ACTTGT
+
FFFFFF
@2816
CCTAGG
+
FFFFFF
@2817
ACACGT
+
FFFFFF
@2818
ACGCGA
+
FFFFFF
@2819
CCTAGC
+
FFFFFF
@2820
ACTCGT
+
FFFFFF
@2821
ACTGGT
+
FFFFFF
@2822
ACTAGT
+
FFFFFF
@2823
ACTAGT
+
FFFFFF
@2824
ACTCGT
+
FFFFFF
@2825
ACTTGG
+
FFFFFF
@2826
ACTAGT
+
FFFFFF
@2827
ACGTGC
+
FFFFFF
@2828
ACTCGT
+
FFFFFF
@2829
ACTTGT
+
FFFFFF
@2830
ACTCGT
+
FFFFFF
@2831
ACTCGT
+
FFFFFF
@2832
ACGCGT
+
FFFFFF
@2833
ACTCGT
+
FFFFFF
@2834
ACTCGT
+
FFFFFF
@2835
ACTAGT
+
FFFFFF
@2836
ACTCGT
+
FFFFFF
@2837
CCTAGG
+
FFFFFF
@2838
CCTCGT
+
FFFFFF
@2839
ACTAGT
+
FFFFFF
@2840
ACTGGT
+
FFFFFF
@2841
ACTCGT
+
FFFFFF
@2842
ACTAGT
+
FFFFFF
@2843
CCTCGT
+
FFFFFF
@2844
CCTAGG
+
FFFFFF
@2845
ACGCGT
+
FFFFFF
@2846
ACGTGT
+
FFFFFF
@2847
ACGTGT
+
FFFFFF
@2848
ACTCGT
+
FFFFFF
@2849
TCTAGT
+
FFFFFF
@2850
ACTAGT
+
FFFFFF
@2851
ACTCGT
+
FFFFFF
@2852
ACTCGG
+
FFFFFF
@2853
ACTAGT
+
FFFFFF
@2854
ACTCGT
+
FFFFFF
@2855
ACTCGT
+
FFFFFF
@2856
ACGGGT
+
FFFFFF
@2857
ACTCGT
+
FFFFFF
@2858
ACTCGT
+
FFFFFF
@2859
ACTAGT
+
FFFFFF
@2860
ACTTGT
+
FFFFFF
@2861
ACTCGT
+
FFFFFF
@2862
ACGCGT
+
FFFFFF
@2863
ACTAGT
+
FFFFFF
@2864
ACGCGT
+
FFFFFF
@2865
ACTTGT
+
FFFFFF
@2866
ACTCGC
+
FFFFFF
@2867
ACGCGT
+
FFFFFF
@2868
ACGCGT
+
FFFFFF
@2869
ACTCGT
+
FFFFFF
@2870
ACTGGT
+
FFFFFF
@2871
ACTCGT
+
FFFFFF
@2872
ACTTGT
+
FFFFFF
@2873
ACTCGT
+
FFFFFF
@2874
ACGCGT
+
FFFFFF
@2875
ACTCGC
+
FFFFFF
@2876
ACTCGT
+
FFFFFF
@2877
CCTAGG
+
FFFFFF
@2878
ACTCGT
+
FFFFFF
@2879
ACTCGT
+
FFFFFF
@2880
ACTCGC
+
FFFFFF
@2881
ACGCGT
+
FFFFFF
@2882
ACTCGT
+
FFFFFF
@2883
ACTTGT
+
FFFFFF
@2884
ACTCGT
+
FFFFFF
@2885
ACTTGC
+
FFFFFF
@2886
ACGAGT
+
FFFFFF
@2887
ACTCGT
+
FFFFFF
@2888
ACGCGT
+
FFFFFF
@2889
ACGCGT
+
FFFFFF
@2890
ACGCGT
+
FFFFFF
@2891
ACTCGT
+
FFFFFF
@2892
ACTCGT
+
FFFFFF
@2893
TCTCGT
+
FFFFFF
@2894
ACTTGG
+
FFFFFF
@2895
ACTCGT
+
FFFFFF
@2896
ACTTGG
+
FFFFFF
@2897
ACTCGT
+
FFFFFF
@2898
ACTCGT
+
FFFFFF
@2899
ACGAGT
+
FFFFFF
@2900
ACGTGC
+
FFFFFF
@2901
ACTAGT
+
FFFFFF
@2902
CCTAGG
+
FFFFFF
@2903
ACTAGT
+
FFFFFF
@2904
ACGTGT
+
FFFFFF
@2905
ACTCGT
+
FFFFFF
@2906
CCTAGG
+
FFFFFF
@2907
ACGCGT
+
FFFFFF
@2908
CCTAGC
+
FFFFFF
@2909
TCTAGT
+
FFFFFF
@2910
ACGTGT
+
FFFFFF
@2911
ACTGGT
+
FFFFFF
@2912
CCTCGT
+
FFFFFF
@2913
ACTAGT
+
FFFFFF
@2914
ACTCGT
+
FFFFFF
@2915
ACTCGC
+
FFFFFF
@2916
CCTAGG
+
FFFFFF
@2917
ACTCGT
+
FFFFFF
@2918
ACTCGT
+
FFFFFF
@2919
ACTTGT
+
FFFFFF
@2920
ACTCGT
+
FFFFFF
@2921
ACTTGT
+
FFFFFF
@2922
ACGAGT
+
FFFFFF
@2923
CCTAGG
+
FFFFFF
@2924
CCTAGG
+
FFFFFF
@2925
ACTCGT
+
FFFFFF
@2926
ACGCGA
+
FFFFFF
@2927
ACTCGC
+
FFFFFF
@2928
CCTAGG
+
FFFFFF
@2929
ACTCGG
+
FFFFFF
@2930
ACTCGT
+
FFFFFF
@2931
CCTAGG
+
FFFFFF
@2932
ACGTGT
+
FFFFFF
@2933
ACTCGT
+
FFFFFF
@2934
CCTCGT
+
FFFFFF
@2935
ACTCGT
+
FFFFFF
@2936
ACGTGT
+
FFFFFF
@2937
ACTCGT
+
FFFFFF
@2938
ACTCGT
+
FFFFFF
@2939
ACTCGT
+
FFFFFF
@2940
ACGTGC
+
FFFFFF
@2941
ACTTGT
+
FFFFFF
@2942
CCTCGT
+
FFFFFF
@2943
ACTCGC
+
FFFFFF
@2944
ACTCGT
+
FFFFFF
@2945
CCTAGT
+
FFFFFF
@2946
ACGTGT
+
FFFFFF
@2947
ACTAGT
+
FFFFFF
@2948
TCTAGT
+
FFFFFF
@2949
ACTTGT
+
FFFFFF
@2950
ACTCGT
+
FFFFFF
@2951
ACTCGT
+
FFFFFF
@2952
CCTAGC
+
FFFFFF
@2953
ACTTGT
+
FFFFFF
@2954
ACTCGT
+
FFFFFF
@2955
ACTAGT
+
FFFFFF
@2956
ACTCGT
+
FFFFFF
@2957
ACTTGC
+
FFFFFF
@2958
ACTCGT
+
FFFFFF
@2959
ACGTGC
+
FFFFFF
@2960
ACTCGT
+
FFFFFF
@2961
ACTTGT
+
FFFFFF
@2962
ACTCGT
+
FFFFFF
@2963
ACGCGT
+
FFFFFF
@2964
ACTAGT
+
FFFFFF
@2965
ACGCGT
+
FFFFFF
@2966
ACTAGT
+
FFFFFF
@2967
ACTCGT
+
FFFFFF
@2968
ACTTGT
+
FFFFFF
@2969
ACGAGT
+
FFFFFF
@2970
TCAAGT
+
FFFFFF
@2971
ACTTGT
+
FFFFFF
@2972
ACGCGT
+
FFFFFF
@2973
ACTCGT
+
FFFFFF
@2974
ACTCGC
+
FFFFFF
@2975
ACTCGT
+
FFFFFF
@2976
ACTCGT
+
FFFFFF
@2977
ACTCGT
+
FFFFFF
@2978
ACTCGT
+
FFFFFF
@2979
ACTTGT
+
FFFFFF
@2980
CCTCGT
+
FFFFFF
@2981
ACGCGT
+
FFFFFF
@2982
ACGAGT
+
FFFFFF
@2983
CCTAGG
+
FFFFFF
@2984
ACTAGT
+
FFFFFF
@2985
ACTTGT
+
FFFFFF
@2986
ACTCGT
+
FFFFFF
@2987
ACTCGT
+
FFFFFF
@2988
ACTAGT
+
FFFFFF
@2989
ACGGGT
+
FFFFFF
@2990
ACGCGA
+
FFFFFF
@2991
ACTTGT
+
FFFFFF
@2992
ACTCGC
+
FFFFFF
@2993
ACTTGT
+
FFFFFF
@2994
ACTCGG
+
FFFFFF
@2995
ACTCGC
+
FFFFFF
@2996
ACTCGT
+
FFFFFF
@2997
ACTAGT
+
FFFFFF
@2998
ACTTGT
+
FFFFFF
@2999
ACTCGT
+
FFFFFF
@3000
ACTTGT
+
FFFFFF
@3001
ACTCGG
+
FFFFFF
@3002
ACTCGT
+
FFFFFF
@3003
ACTTGT
+
FFFFFF
@3004
ACGAGT
+
FFFFFF
@3005
ACTCGT
+
FFFFFF
@3006
ACTAGT
+
FFFFFF
@3007
ACTCGT
+
FFFFFF
@3008
ACTCGT
+
FFFFFF
@3009
ACTAGT
+
FFFFFF
@3010
ACTCGT
+
FFFFFF
@3011
CCTCGT
+
FFFFFF
@3012
ACTCGC
+
FFFFFF
@3013
ACTAGT
+
FFFFFF
@3014
ACTCGT
+
FFFFFF
@3015
ACTCGT
+
FFFFFF
@3016
ACGCGT
+
FFFFFF
@3017
ACGCGT
+
FFFFFF
@3018
ACTAGT
+
FFFFFF
@3019
ACGAGT
+
FFFFFF
@3020
ACTCGT
+
FFFFFF
@3021
ACTCGT
+
FFFFFF
@3022
ACTCGC
+
FFFFFF
@3023
ACTCGT
+
FFFFFF
@3024
ACGCGA
+
FFFFFF
@3025
CCTAGG
+
FFFFFF
@3026
ACGAGT
+
FFFFFF
@3027
ACTCGA
+
FFFFFF
@3028
ACTAGT
+
FFFFFF
@3029
CCTAGT
+
FFFFFF
@3030
ACTCGT
+
FFFFFF
@3031
ACTTGT
+
FFFFFF
@3032
ACTTGT
+
FFFFFF
@3033
ACGCGT
+
FFFFFF
@3034
CCTCGT
+
FFFFFF
@3035
ACGAGT
+
FFFFFF
@3036
CCTAGG
+
FFFFFF
@3037
ACTCGT
+
FFFFFF
@3038
ACTAGT
+
FFFFFF
@3039
ACTCGC
+
FFFFFF
@3040
TCTAGT
+
FFFFFF
@3041
ACTCGT
+
FFFFFF
@3042
ACGCGT
+
FFFFFF
@3043
ACTAGC
+
FFFFFF
@3044
ACTCGT
+
FFFFFF
@3045
ACTAGT
+
FFFFFF
@3046
CCTAGG
+
FFFFFF
@3047
ACTTGT
+
FFFFFF
@3048
ACTAGT
+
FFFFFF
@3049
ACTGGT
+
FFFFFF
@3050
ACTTGT
+
FFFFFF
@3051
ACTCGT
+
FFFFFF
@3052
ACTAGT
+
FFFFFF
@3053
ACTTGT
+
FFFFFF
@3054
CCTAGG
+
FFFFFF
@3055
ACTCGT
+
FFFFFF
@3056
ACGCGT
+
FFFFFF
@3057
ACTAGT
+
FFFFFF
@3058
ACTCGT
+
FFFFFF
@3059
ACTCGT
+
FFFFFF
@3060
ACTCGT
+
FFFFFF
@3061
ACGAGT
+
FFFFFF
@3062
ACTAGT
+
FFFFFF
@3063
CCTAGG
+
FFFFFF
@3064
ACTCGT
+
FFFFFF
@3065
ACTCGT
+
FFFFFF
@3066
ACTTGG
+
FFFFFF
@3067
ACTTGT
+
FFFFFF
@3068
ACTAGT
+
FFFFFF
@3069
ACTTGT
+
FFFFFF
@3070
CCTCGT
+
FFFFFF
@3071
ACGCGT
+
FFFFFF
@3072
ACTCGT
+
FFFFFF
@3073
ACGTGC
+
FFFFFF
@3074
ACTCGC
+
FFFFFF
@3075
ACTAGT
+
FFFFFF
@3076
ACTAGT
+
FFFFFF
@3077
ACGCGT
+
FFFFFF
@3078
CCTCGT
+
FFFFFF
@3079
ACTCGC
+
FFFFFF
@3080
CCTCGT
+
FFFFFF
@3081
ACGCGT
+
FFFFFF
@3082
ACGGGT
+
FFFFFF
@3083
CCTCGT
+
FFFFFF
@3084
ACTAGA
+
FFFFFF
@3085
ACTAGT
+
FFFFFF
@3086
ACTAGT
+
FFFFFF
@3087
ACTAGT
+
FFFFFF
@3088
ACTTGT
+
FFFFFF
@3089
ACTAGT
+
FFFFFF
@3090
ACTAGT
+
FFFFFF
@3091
CCTAGC
+
FFFFFF
@3092
ACTCGT
+
FFFFFF
@3093
ACTCGC
+
FFFFFF
@3094
ACGCGT
+
FFFFFF
@3095
ACTAGA
+
FFFFFF
@3096
ACGCGA
+
FFFFFF
@3097
ACTTGT
+
FFFFFF
@3098
ACTCGT
+
FFFFFF
@3099
ACTCGT
+
FFFFFF
@3100
ACTTGT
+
FFFFFF
@3101
ACTCGC
+
FFFFFF
@3102
ACTCGC
+
FFFFFF
@3103
ACTCGC
+
FFFFFF
@3104
ACTCGT
+
FFFFFF
@3105
ACGCGA
+
FFFFFF
@3106
ACTGGT
+
FFFFFF
@3107
ACTTGC
+
FFFFFF
@3108
ACTCGT
+
FFFFFF
@3109
CCTAGG
+
FFFFFF
@3110
ACTCGC
+
FFFFFF
@3111
ACTTGT
+
FFFFFF
@3112
ACTCGT
+
FFFFFF
@3113
ACTCGT
+
FFFFFF
@3114
ACGTGC
+
FFFFFF
@3115
ACTAGT
+
FFFFFF
@3116
ACTCGT
+
FFFFFF
@3117
ACTAGT
+
FFFFFF
@3118
CCTCGC
+
FFFFFF
@3119
ACTCGT
+
FFFFFF
@3120
ACGCGT
+
FFFFFF
@3121
ACTAGT
+
FFFFFF
@3122
ACTTGT
+
FFFFFF
@3123
ACTAGT
+
FFFFFF
@3124
ACTAGA
+
FFFFFF
@3125
ACGCGT
+
FFFFFF
@3126
CCTCGT
+
FFFFFF
@3127
ACTCGT
+
FFFFFF
@3128
CCTCGT
+
FFFFFF
@3129
ACGTGC
+
FFFFFF
@3130
ACTCGT
+
FFFFFF
@3131
CCTAGG
+
FFFFFF
@3132
ACTCGT
+
FFFFFF
@3133
ACTTGT
+
FFFFFF
@3134
ACTTGC
+
FFFFFF
@3135
ACTAGT
+
FFFFFF
@3136
ACTCGC
+
FFFFFF
@3137
ACGAGT
+
FFFFFF
@3138
ACTTGT
+
FFFFFF
@3139
ACTGGT
+
FFFFFF
@3140
ACTAGT
+
FFFFFF
@3141
ACTAGT
+
FFFFFF
@3142
ACTCGG
+
FFFFFF
@3143
ACTCGT
+
FFFFFF
@3144
ACTTGT
+
FFFFFF
@3145
ACTCGT
+
FFFFFF
@3146
ACTTGG
+
FFFFFF
@3147
ACTCGT
+
FFFFFF
@3148
ACTCGT
+
FFFFFF
@3149
ACGTGT
+
FFFFFF
@3150
ACTCGT
+
FFFFFF
@3151
ACTCGT
+
FFFFFF
@3152
ACTCGA
+
FFFFFF
@3153
ACTCGT
+
FFFFFF
@3154
ACGCGT
+
FFFFFF
@3155
ACTTGT
+
FFFFFF
@3156
CCTAGC
+
FFFFFF
@3157
CCTCGT
+
FFFFFF
@3158
ACTAGT
+
FFFFFF
@3159
ACGCGA
+
FFFFFF
@3160
ACGCGT
+
FFFFFF
@3161
ACTCGT
+
FFFFFF
@3162
ACTCGT
+
FFFFFF
@3163
ACTAGT
+
FFFFFF
@3164
ACTAGA
+
FFFFFF
@3165
CCTCGT
+
FFFFFF
@3166
CCTCGT
+
FFFFFF
@3167
ACTAGA
+
FFFFFF
@3168
ACTTGT
+
FFFFFF
@3169
ACTCGT
+
FFFFFF
@3170
ACTTGT
+
FFFFFF
@3171
ACTCGT
+
FFFFFF
@3172
ACTGGT
+
FFFFFF
@3173
CCTCGT
+
FFFFFF
@3174
ACGTGT
+
FFFFFF
@3175
CCTAGG
+
FFFFFF
@3176
ACTAGT
+
FFFFFF
@3177
TCTAGT
+
FFFFFF
@3178
ACTCGT
+
FFFFFF
@3179
CCTAGG
+
FFFFFF
@3180
ACTTGC
+
FFFFFF
@3181
ACTCGT
+
FFFFFF
@3182
CCTAGG
+
FFFFFF
@3183
ACTAGT
+
FFFFFF
@3184
ACGCGT
+
FFFFFF
@3185
CCTAGC
+
FFFFFF
@3186
ACTCGC
+
FFFFFF
@3187
ACTAGA
+
FFFFFF
@3188
ACTCGG
+
FFFFFF
@3189
ACGCGT
+
FFFFFF
@3190
ACTAGT
+
FFFFFF
@3191
ACTCGT
+
FFFFFF
@3192
CCTCGT
+
FFFFFF
@3193
CCTAGG
+
FFFFFF
@3194
CCTCGT
+
FFFFFF
@3195
TCTAGT
+
FFFFFF
@3196
ACGCGT
+
FFFFFF
@3197
ACTCGT
+
FFFFFF
@3198
ACTAGT
+
FFFFFF
@3199
ACTTGT
+
FFFFFF
@3200
CCTAGT
+
FFFFFF
@3201
ACGCGT
+
FFFFFF
@3202
ACTTGT
+
FFFFFF
@3203
ACTTGT
+
FFFFFF
@3204
ACTAGG
+
FFFFFF
@3205
TCTAGT
+
FFFFFF
@3206
ACTCGT
+
FFFFFF
@3207
TCTAGT
+
FFFFFF
@3208
ACTAGG
+
FFFFFF
@3209
CCTAGT
+
FFFFFF
@3210
ACTAGT
+
FFFFFF
@3211
ACTTGT
+
FFFFFF
@3212
ACTTGT
+
FFFFFF
@3213
ACTGGT
+
FFFFFF
@3214
ACTTGT
+
FFFFFF
@3215
TCTAGT
+
FFFFFF
@3216
ACTCGG
+
FFFFFF
@3217
ACTTGT
+
FFFFFF
@3218
ACTCGT
+
FFFFFF
@3219
ACTCGT
+
FFFFFF
@3220
ACTCGT
+
FFFFFF
@3221
CCTAGG
+
FFFFFF
@3222
ACTTGT
+
FFFFFF
@3223
ACTTGG
+
FFFFFF
@3224
ACGCGT
+
FFFFFF
@3225
ACTCGT
+
FFFFFF
@3226
ACTAGT
+
FFFFFF
@3227
ACGCGA
+
FFFFFF
@3228
ACGCGT
+
FFFFFF
@3229
ACGCGT
+
FFFFFF
@3230
ACGTGC
+
FFFFFF
@3231
ACTCGT
+
FFFFFF
@3232
CCTAGG
+
FFFFFF
@3233
ACTCGT
+
FFFFFF
@3234
ACTCGT
+
FFFFFF
@3235
CCTAGC
+
FFFFFF
@3236
TCTCGT
+
FFFFFF
@3237
TCTAGT
+
FFFFFF
@3238
CCTCGT
+
FFFFFF
@3239
ACTCGT
+
FFFFFF
@3240
ACTCGT
+
FFFFFF
@3241
ACTCGT
+
FFFFFF
@3242
ACTAGT
+
FFFFFF
@3243
ACTAGC
+
FFFFFF
@3244
ACTCGT
+
FFFFFF
@3245
ACTTGC
+
FFFFFF
@3246
ACTCGT
+
FFFFFF
@3247
ACTGGT
+
FFFFFF
@3248
ACTGGT
+
FFFFFF
@3249
ACGAGT
+
FFFFFF
@3250
ACTCGT
+
FFFFFF
@3251
ACTTGG
+
FFFFFF
@3252
ACTAGT
+
FFFFFF
@3253
ACTCGT
+
FFFFFF
@3254
ACTCGT
+
FFFFFF
@3255
CCTCGT
+
FFFFFF
@3256
CCTCGT
+
FFFFFF
@3257
ACGAGT
+
FFFFFF
@3258
ACTCGT
+
FFFFFF
@3259
ACTCGT
+
FFFFFF
@3260
ACTCGT
+
FFFFFF
@3261
ACTTGT
+
FFFFFF
@3262
ACTGGT
+
FFFFFF
@3263
ACTGGT
+
FFFFFF
@3264
ACTCGC
+
FFFFFF
@3265
ACTCGT
+
FFFFFF
@3266
ACTAGT
+
FFFFFF
@3267
ACTCGT
+
FFFFFF
@3268
ACTAGT
+
FFFFFF
@3269
CCTCGT
+
FFFFFF
@3270
ACTCGG
+
FFFFFF
@3271
ACTCGT
+
FFFFFF
@3272
ACTGGT
+
FFFFFF
@3273
ACGCGT
+
FFFFFF
@3274
CCTCGT
+
FFFFFF
@3275
CCTAGC
+
FFFFFF
@3276
ACTCGT
+
FFFFFF
@3277
ACTCGT
+
FFFFFF
@3278
ACTCGT
+
FFFFFF
@3279
ACGCGA
+
FFFFFF
@3280
ACTCGT
+
FFFFFF
@3281
ACTTGG
+
FFFFFF
@3282
ACTAGT
+
FFFFFF
@3283
ACTAGT
+
FFFFFF
@3284
ACTCGC
+
FFFFFF
@3285
ACTGGT
+
FFFFFF
@3286
ACTGGT
+
FFFFFF
@3287
CCTAGG
+
FFFFFF
@3288
ACTTGG
+
FFFFFF
@3289
TCTAGT
+
FFFFFF
@3290
ACTCGT
+
FFFFFF
@3291
ACTTGT
+
FFFFFF
@3292
ACGAGT
+
FFFFFF
@3293
CCTCGT
+
FFFFFF
@3294
ACTCGT
+
FFFFFF
@3295
CCTAGG
+
FFFFFF
@3296
ACTCGT
+
FFFFFF
@3297
ACTTGT
+
FFFFFF
@3298
CCTCGC
+
FFFFFF
@3299
CCTAGG
+
FFFFFF
@3300
ACTCGT
+
FFFFFF
@3301
ACTGGT
+
FFFFFF
@3302
ACTAGA
+
FFFFFF
@3303
ACGCGT
+
FFFFFF
@3304
ACTCGA
+
FFFFFF
@3305
ACGCGT
+
FFFFFF
@3306
ACTCGT
+
FFFFFF
@3307
ACTTGG
+
FFFFFF
@3308
CCTAGG
+
FFFFFF
@3309
CCTAGG
+
FFFFFF
@3310
TCTAGT
+
FFFFFF
@3311
ACGTGC
+
FFFFFF
@3312
ACTTGT
+
FFFFFF
@3313
CCTCGT
+
FFFFFF
@3314
ACTCGT
+
FFFFFF
@3315
ACTCGT
+
FFFFFF
@3316
ACGCGT
+
FFFFFF
@3317
ACTAGT
+
FFFFFF
@3318
CCTAGG
+
FFFFFF
@3319
ACTCGT
+
FFFFFF
@3320
ACTCGT
+
FFFFFF
@3321
ACTCGT
+
FFFFFF
@3322
CCTAGG
+
FFFFFF
@3323
CCTAGT
+
FFFFFF
@3324
ACTTGT
+
FFFFFF
@3325
ACTCGT
+
FFFFFF
@3326
ACTAGA
+
FFFFFF
@3327
ACTCGT
+
FFFFFF
@3328
ACGCGT
+
FFFFFF
@3329
ACTAGT
+
FFFFFF
@3330
ACGTGC
+
FFFFFF
@3331
ACTCGT
+
FFFFFF
@3332
ACTGGT
+
FFFFFF
@3333
ACTCGT
+
FFFFFF
@3334
ACGTGT
+
FFFFFF
@3335
ACTCGC
+
FFFFFF
@3336
ACTCGT
+
FFFFFF
@3337
ACTAGT
+
FFFFFF
@3338
ACTCGT
+
FFFFFF
@3339
ACTCGT
+
FFFFFF
@3340
ACTCGT
+
FFFFFF
@3341
CCTAGG
+
FFFFFF
@3342
ACTCGT
+
FFFFFF
@3343
CCTAGC
+
FFFFFF
@3344
CCTAGT
+
FFFFFF
@3345
ACTCGT
+
FFFFFF
@3346
ACTGGT
+
FFFFFF
@3347
ACTCGT
+
FFFFFF
@3348
CCTAGG
+
FFFFFF
@3349
ACTTGT
+
FFFFFF
@3350
ACTAGT
+
FFFFFF
@3351
ACTCGT
+
FFFFFF
@3352
ACTTGT
+
FFFFFF
@3353
ACTAGT
+
FFFFFF
@3354
ACGCGT
+
FFFFFF
@3355
ACTGGT
+
FFFFFF
@3356
ACTAGT
+
FFFFFF
@3357
ACTCGT
+
FFFFFF
@3358
ACTGGT
+
FFFFFF
@3359
CCTAGT
+
FFFFFF
@3360
ACTTGT
+
FFFFFF
@3361
ACTAGT
+
FFFFFF
@3362
CCTAGG
+
FFFFFF
@3363
CCTAGG
+
FFFFFF
@3364
ACTCGT
+
FFFFFF
@3365
ACTAGT
+
FFFFFF
@3366
CCTCGT
+
FFFFFF
@3367
ACGCGT
+
FFFFFF
@3368
CCTAGC
+
FFFFFF
@3369
ACTCGT
+
FFFFFF
@3370
CCTCGT
+
FFFFFF
@3371
ACTAGT
+
FFFFFF
@3372
ACTGGT
+
FFFFFF
@3373
ACTCGT
+
FFFFFF
@3374
ACTAGT
+
FFFFFF
@3375
ACTAGT
+
FFFFFF
@3376
TCTAGT
+
FFFFFF
@3377
ACTAGA
+
FFFFFF
@3378
ACTGGT
+
FFFFFF
@3379
ACTAGT
+
FFFFFF
@3380
ACTGGT
+
FFFFFF
@3381
ACTCGT
+
FFFFFF
@3382
ACTCGT
+
FFFFFF
@3383
ACTCGT
+
FFFFFF
@3384
ACTCGT
+
FFFFFF
@3385
ACTCGT
+
FFFFFF
@3386
ACTAGT
+
FFFFFF
@3387
ACTGGT
+
FFFFFF
@3388
ACTAGT
+
FFFFFF
@3389
ACTCGT
+
FFFFFF
@3390
ACGAGT
+
FFFFFF
@3391
ACTCGG
+
FFFFFF
@3392
ACTCGT
+
FFFFFF
@3393
ACGCGT
+
FFFFFF
@3394
ACTAGT
+
FFFFFF
@3395
ACTCGT
+
FFFFFF
@3396
CCTAGG
+
FFFFFF
@3397
CCTAGG
+
FFFFFF
@3398
ACTCGC
+
FFFFFF
@3399
ACTTGT
+
FFFFFF
@3400
ACTTGT
+
FFFFFF
@3401
ACTCGA
+
FFFFFF
@3402
ACTGGT
+
FFFFFF
@3403
ACGCGT
+
FFFFFF
@3404
ACTCGT
+
FFFFFF
@3405
CCTAGG
+
FFFFFF
@3406
ACTCGT
+
FFFFFF
@3407
ACGCGT
+
FFFFFF
@3408
ACTGGT
+
FFFFFF
@3409
ACTTGT
+
FFFFFF
@3410
CCTAGT
+
FFFFFF
@3411
ACTGGT
+
FFFFFF
@3412
ACTCGC
+
FFFFFF
@3413
ACTCGT
+
FFFFFF
@3414
ACTTGT
+
FFFFFF
@3415
ACGCGA
+
FFFFFF
@3416
ACTAGT
+
FFFFFF
@3417
ACTCGT
+
FFFFFF
@3418
ACTCGT
+
FFFFFF
@3419
CCTAGT
+
FFFFFF
@3420
ACTCGT
+
FFFFFF
@3421
CCTCGT
+
FFFFFF
@3422
ACTTGT
+
FFFFFF
@3423
TCTAGT
+
FFFFFF
@3424
TCTAGT
+
FFFFFF
@3425
ACTCGG
+
FFFFFF
@3426
ACGCGA
+
FFFFFF
@3427
ACTAGA
+
FFFFFF
@3428
CCTCGT
+
FFFFFF
@3429
ACTCGT
+
FFFFFF
@3430
ACTTGC
+
FFFFFF
@3431
ACTAGT
+
FFFFFF
@3432
ACTGGT
+
FFFFFF
@3433
ACTCGT
+
FFFFFF
@3434
ACTCGT
+
FFFFFF
@3435
ACTCGT
+
FFFFFF
@3436
CCTAGG
+
FFFFFF
@3437
CCTAGT
+
FFFFFF
@3438
ACGCGT
+
FFFFFF
@3439
ACTCGT
+
FFFFFF
@3440
ACTAGT
+
FFFFFF
@3441
CCTCGT
+
FFFFFF
@3442
TCTAGT
+
FFFFFF
@3443
ACTAGT
+
FFFFFF
@3444
CCTAGG
+
FFFFFF
@3445
CCTAGG
+
FFFFFF
@3446
CCTAGG
+
FFFFFF
@3447
CCTAGG
+
FFFFFF
@3448
ACTAGT
+
FFFFFF
@3449
ACTCGG
+
FFFFFF
@3450
ACTTGG
+
FFFFFF
@3451
TCTAGT
+
FFFFFF
@3452
ACTAGT
+
FFFFFF
@3453
CCTAGG
+
FFFFFF
@3454
CCTAGG
+
FFFFFF
@3455
ACTCGT
+
FFFFFF
@3456
ACTCGT
+
FFFFFF
@3457
ACTAGT
+
FFFFFF
@3458
ACTTGT
+
FFFFFF
@3459
CCTCGC
+
FFFFFF
@3460
ACTAGT
+
FFFFFF
@3461
ACTTGT
+
FFFFFF
@3462
ACTTGT
+
FFFFFF
@3463
ACTCGT
+
FFFFFF
@3464
ACTAGT
+
FFFFFF
@3465
ACTCGT
+
FFFFFF
@3466
ACTCGC
+
FFFFFF
@3467
ACGCGT
+
FFFFFF
@3468
ACTCGT
+
FFFFFF
@3469
TCTAGT
+
FFFFFF
@3470
CCTCGT
+
FFFFFF
@3471
CCTCGC
+
FFFFFF
@3472
CCTAGC
+
FFFFFF
@3473
CCTCGT
+
FFFFFF
@3474
ACTCGT
+
FFFFFF
@3475
ACTAGT
+
FFFFFF
@3476
ACTTGT
+
FFFFFF
@3477
ACTCGA
+
FFFFFF
@3478
ACTCGT
+
FFFFFF
@3479
ACTCGC
+
FFFFFF
@3480
ACTAGT
+
FFFFFF
@3481
ACTTGG
+
FFFFFF
@3482
ACTTGT
+
FFFFFF
@3483
ACTCGC
+
FFFFFF
@3484
ACTTGT
+
FFFFFF
@3485
ACTCGC
+
FFFFFF
@3486
CCTAGC
+
FFFFFF
@3487
ACGCGA
+
FFFFFF
@3488
ACTTGT
+
FFFFFF
@3489
ACTCGT
+
FFFFFF
@3490
ACTCGT
+
FFFFFF
@3491
ACGCGT
+
FFFFFF
@3492
ACTCGT
+
FFFFFF
@3493
ACTCGT
+
FFFFFF
@3494
ACTCGT
+
FFFFFF
@3495
ACGCGA
+
FFFFFF
@3496
ACTCGT
+
FFFFFF
@3497
ACTAGT
+
FFFFFF
@3498
ACGTGT
+
FFFFFF
@3499
ACTTGT
+
FFFFFF
@3500
CCTAGG
+
FFFFFF
@3501
ACTTGG
+
FFFFFF
@3502
CCTAGG
+
FFFFFF
@3503
ACTGGT
+
FFFFFF
@3504
ACTTGT
+
FFFFFF
@3505
ACGCGT
+
FFFFFF
@3506
ACTCGT
+
FFFFFF
@3507
CCTCGT
+
FFFFFF
@3508
ACTCGT
+
FFFFFF
@3509
ACTCGT
+
FFFFFF
@3510
ACTAGT
+
FFFFFF
@3511
ACTCGC
+
FFFFFF
@3512
ACGTGT
+
FFFFFF
@3513
ACTCGT
+
FFFFFF
@3514
ACTTGT
+
FFFFFF
@3515
ACTAGT
+
FFFFFF
@3516
CCTAGG
+
FFFFFF
@3517
ACTCGT
+
FFFFFF
@3518
ACTTGT
+
FFFFFF
@3519
ACTCGT
+
FFFFFF
@3520
ACTCGT
+
FFFFFF
@3521
ACTTGT
+
FFFFFF
@3522
ACTTGT
+
FFFFFF
@3523
ACTCGT
+
FFFFFF
@3524
ACTAGA
+
FFFFFF
@3525
CCTCGT
+
FFFFFF
@3526
ACTCGT
+
FFFFFF
@3527
ACTGGT
+
FFFFFF
@3528
ACTCGG
+
FFFFFF
@3529
TCTAGT
+
FFFFFF
@3530
ACTAGT
+
FFFFFF
@3531
ACTGGT
+
FFFFFF
@3532
ACTAGT
+
FFFFFF
@3533
CCTAGG
+
FFFFFF
@3534
ACTTGT
+
FFFFFF
@3535
ACTCGT
+
FFFFFF
@3536
CCTAGG
+
FFFFFF
@3537
ACTCGT
+
FFFFFF
@3538
ACGCGT
+
FFFFFF
@3539
ACTAGT
+
FFFFFF
@3540
CCTAGG
+
FFFFFF
@3541
ACTGGT
+
FFFFFF
@3542
ACGCGA
+
FFFFFF
@3543
ACGCGT
+
FFFFFF
@3544
ACTCGC
+
FFFFFF
@3545
TCTCGT
+
FFFFFF
@3546
ACTCGT
+
FFFFFF
@3547
ACTAGT
+
FFFFFF
@3548
ACTCGT
+
FFFFFF
@3549
ACTCGT
+
FFFFFF
@3550
ACTAGT
+
FFFFFF
@3551
TCTAGT
+
FFFFFF
@3552
ACTTGT
+
FFFFFF
@3553
ACTCGT
+
FFFFFF
@3554
CCTAGT
+
FFFFFF
@3555
ACTTGT
+
FFFFFF
@3556
ACTCGT
+
FFFFFF
@3557
ACTCGT
+
FFFFFF
@3558
CCTCGT
+
FFFFFF
@3559
ACTAGT
+
FFFFFF
@3560
ACTCGT
+
FFFFFF
@3561
ACGTGC
+
FFFFFF
@3562
ACTCGT
+
FFFFFF
@3563
CCTCGT
+
FFFFFF
@3564
ACTCGT
+
FFFFFF
@3565
ACTCGT
+
FFFFFF
@3566
ACTCGT
+
FFFFFF
@3567
CCTCGT
+
FFFFFF
@3568
ACTCGG
+
FFFFFF
@3569
ACTCGT
+
FFFFFF
@3570
ACTCGT
+
FFFFFF
@3571
ACGCGA
+
FFFFFF
@3572
ACGTGC
+
FFFFFF
@3573
ACTTGT
+
FFFFFF
@3574
ACGCGA
+
FFFFFF
@3575
ACGTGC
+
FFFFFF
@3576
ACTAGT
+
FFFFFF
@3577
ACTTGC
+
FFFFFF
@3578
ACTCGT
+
FFFFFF
@3579
ACTTGC
+
FFFFFF
@3580
CCTCGT
+
FFFFFF
@3581
ACTCGT
+
FFFFFF
@3582
CCTAGT
+
FFFFFF
@3583
ACTTGT
+
FFFFFF
@3584
ACTAGT
+
FFFFFF
@3585
ACGTGC
+
FFFFFF
@3586
ACGCGT
+
FFFFFF
@3587
ACTAGA
+
FFFFFF
@3588
ACTCGT
+
FFFFFF
@3589
ACTCGT
+
FFFFFF
@3590
ACGCGT
+
FFFFFF
@3591
ACTCGT
+
FFFFFF
@3592
ACTCGT
+
FFFFFF
@3593
ACTAGT
+
FFFFFF
@3594
ACTGGT
+
FFFFFF
@3595
CCTAGT
+
FFFFFF
@3596
ACTCGT
+
FFFFFF
@3597
ACGCGT
+
FFFFFF
@3598
ACTCGT
+
FFFFFF
@3599
CCTCGT
+
FFFFFF
@3600
ACGCGT
+
FFFFFF
@3601
ACTAGT
+
FFFFFF
@3602
CCTCGT
+
FFFFFF
@3603
ACGCGT
+
FFFFFF
@3604
ACTAGT
+
FFFFFF
@3605
ACTCGT
+
FFFFFF
@3606
ACTCGT
+
FFFFFF
@3607
CCTAGC
+
FFFFFF
@3608
ACTAGT
+
FFFFFF
@3609
CCTCGC
+
FFFFFF
@3610
CCTAGG
+
FFFFFF
@3611
CCTAGG
+
FFFFFF
@3612
ACTCGT
+
FFFFFF
@3613
CCTCGT
+
FFFFFF
@3614
ACTTGT
+
FFFFFF
@3615
ACTCGT
+
FFFFFF
@3616
ACTGGT
+
FFFFFF
@3617
ACTCGT
+
FFFFFF
@3618
ACTTGT
+
FFFFFF
@3619
ACTCGT
+
FFFFFF
@3620
ACGCGT
+
FFFFFF
@3621
ACTAGT
+
FFFFFF
@3622
ACTGGT
+
FFFFFF
@3623
CCTAGG
+
FFFFFF
@3624
CCTCGT
+
FFFFFF
@3625
ACTAGT
+
FFFFFF
@3626
TCTAGT
+
FFFFFF
@3627
ACTTGT
+
FFFFFF
@3628
CCTCGT
+
FFFFFF
@3629
ACTCGT
+
FFFFFF
@3630
ACTTGG
+
FFFFFF
@3631
ACTTGT
+
FFFFFF
@3632
ACGCGT
+
FFFFFF
@3633
ACTCGT
+
FFFFFF
@3634
TCTAGT
+
FFFFFF
@3635
ACTTGT
+
FFFFFF
@3636
ACTTGT
+
FFFFFF
@3637
ACGCGT
+
FFFFFF
@3638
ACTGGT
+
FFFFFF
@3639
ACTTGT
+
FFFFFF
@3640
ACGAGT
+
FFFFFF
@3641
ACGCGT
+
FFFFFF
@3642
CCTCGT
+
FFFFFF
@3643
ACGTGC
+
FFFFFF
@3644
ACTAGT
+
FFFFFF
@3645
ACTTGC
+
FFFFFF
@3646
ACTCGG
+
FFFFFF
@3647
ACGTGT
+
FFFFFF
@3648
ACTAGT
+
FFFFFF
@3649
ACTCGT
+
FFFFFF
@3650
ACGCGT
+
FFFFFF
@3651
ACTAGT
+
FFFFFF
@3652
ACTAGT
+
FFFFFF
@3653
ACTCGT
+
FFFFFF
@3654
ACTCGT
+
FFFFFF
@3655
ACTCGT
+
FFFFFF
@3656
ACTCGT
+
FFFFFF
@3657
ACTCGT
+
FFFFFF
@3658
CCTCGT
+
FFFFFF
@3659
ACGAGT
+
FFFFFF
@3660
ACGCGA
+
FFFFFF
@3661
CCTAGG
+
FFFFFF
@3662
ACTGGT
+
FFFFFF
@3663
TCAAGT
+
FFFFFF
@3664
ACTCGT
+
FFFFFF
@3665
ACTAGT
+
FFFFFF
@3666
ACTCGT
+
FFFFFF
@3667
ACTGGT
+
FFFFFF
@3668
CCTAGG
+
FFFFFF
@3669
ACTCGA
+
FFFFFF
@3670
ACTGGT
+
FFFFFF
@3671
ACTCGT
+
FFFFFF
@3672
ACTCGT
+
FFFFFF
@3673
ACGAGT
+
FFFFFF
@3674
ACTCGT
+
FFFFFF
@3675
ACTCGT
+
FFFFFF
@3676
ACTAGT
+
FFFFFF
@3677
ACTTGT
+
FFFFFF
@3678
ACTCGC
+
FFFFFF
@3679
ACTCGT
+
FFFFFF
@3680
ACTTGT
+
FFFFFF
@3681
ACTGGT
+
FFFFFF
@3682
ACTCGT
+
FFFFFF
@3683
ACTCGG
+
FFFFFF
@3684
ACTAGT
+
FFFFFF
@3685
ACGCGT
+
FFFFFF
@3686
ACTAGA
+
FFFFFF
@3687
ACGCGA
+
FFFFFF
@3688
ACTCGT
+
FFFFFF
@3689
ACTTGC
+
FFFFFF
@3690
ACTCGC
+
FFFFFF
@3691
ACGAGT
+
FFFFFF
@3692
ACTTGT
+
FFFFFF
@3693
ACTCGG
+
FFFFFF
@3694
ACTAGT
+
FFFFFF
@3695
ACTTGT
+
FFFFFF
@3696
ACTCGT
+
FFFFFF
@3697
ACTTGT
+
FFFFFF
@3698
ACTAGT
+
FFFFFF
@3699
ACTTGT
+
FFFFFF
@3700
ACGTGT
+
FFFFFF
@3701
ACTCGT
+
FFFFFF
@3702
ACTCGC
+
FFFFFF
@3703
ACGCGT
+
FFFFFF
@3704
ACTTGT
+
FFFFFF
@3705
ACTTGT
+
FFFFFF
@3706
CCTAGG
+
FFFFFF
@3707
ACTCGT
+
FFFFFF
@3708
ACGCGT
+
FFFFFF
@3709
CCTCGT
+
FFFFFF
@3710
ACTGGT
+
FFFFFF
@3711
ACTCGT
+
FFFFFF
@3712
TCTAGT
+
FFFFFF
@3713
CCTAGG
+
FFFFFF
@3714
ACTAGT
+
FFFFFF
@3715
ACTAGA
+
FFFFFF
@3716
ACTTGT
+
FFFFFF
@3717
ACGCGT
+
FFFFFF
@3718
CCTAGC
+
FFFFFF
@3719
ACTAGT
+
FFFFFF
@3720
TCTAGT
+
FFFFFF
@3721
ACTCGT
+
FFFFFF
@3722
ACGAGT
+
FFFFFF
@3723
ACTCGT
+
FFFFFF
@3724
ACTGGT
+
FFFFFF
@3725
ACTAGA
+
FFFFFF
@3726
ACTCGT
+
FFFFFF
@3727
ACTAGT
+
FFFFFF
@3728
ACTCGA
+
FFFFFF
@3729
ACTTGT
+
FFFFFF
@3730
CCTCGC
+
FFFFFF
@3731
CCTAGC
+
FFFFFF
@3732
TCTAGT
+
FFFFFF
@3733
ACTGGT
+
FFFFFF
@3734
ACTCGT
+
FFFFFF
@3735
ACTCGT
+
FFFFFF
@3736
ACTCGT
+
FFFFFF
@3737
ACTCGT
+
FFFFFF
@3738
ACGTGC
+
FFFFFF
@3739
ACTCGT
+
FFFFFF
@3740
ACTAGT
+
FFFFFF
@3741
ACTTGT
+
FFFFFF
@3742
ACTTGT
+
FFFFFF
@3743
ACTTGT
+
FFFFFF
@3744
ACTAGT
+
FFFFFF
@3745
ACTCGT
+
FFFFFF
@3746
CCTAGG
+
FFFFFF
@3747
ACTCGC
+
FFFFFF
@3748
CCTAGG
+
FFFFFF
@3749
ACTTGT
+
FFFFFF
@3750
ACGTGC
+
FFFFFF
@3751
ACTAGT
+
FFFFFF
@3752
ACTCGC
+
FFFFFF
@3753
ACTCGT
+
FFFFFF
@3754
ACTCGT
+
FFFFFF
@3755
ACTAGA
+
FFFFFF
@3756
ACTCGT
+
FFFFFF
@3757
ACTCGT
+
FFFFFF
@3758
ACTAGT
+
FFFFFF
@3759
CCTAGT
+
FFFFFF
@3760
ACTAGT
+
FFFFFF
@3761
ACTCGT
+
FFFFFF
@3762
ACTCGT
+
FFFFFF
@3763
ACTCGT
+
FFFFFF
@3764
TCTAGT
+
FFFFFF
@3765
ACTCGT
+
FFFFFF
@3766
ACTGGT
+
FFFFFF
@3767
ACTGGT
+
FFFFFF
@3768
ACTAGT
+
FFFFFF
@3769
ACGCGT
+
FFFFFF
@3770
ACTCGC
+
FFFFFF
@3771
ACTGGT
+
FFFFFF
@3772
ACGAGT
+
FFFFFF
@3773
ACTCGT
+
FFFFFF
@3774
ACTCGT
+
FFFFFF
@3775
ACTCGG
+
FFFFFF
@3776
CCTAGT
+
FFFFFF
@3777
ACTGGT
+
FFFFFF
@3778
ACTAGT
+
FFFFFF
@3779
ACTTGT
+
FFFFFF
@3780
ACTTGC
+
FFFFFF
@3781
ACTGGT
+
FFFFFF
@3782
ACTCGT
+
FFFFFF
@3783
ACTCGT
+
FFFFFF
@3784
ACTAGT
+
FFFFFF
@3785
ACGAGT
+
FFFFFF
@3786
TCTAGT
+
FFFFFF
@3787
ACTCGT
+
FFFFFF
@3788
CCTAGG
+
FFFFFF
@3789
ACTAGT
+
FFFFFF
@3790
ACGCGT
+
FFFFFF
@3791
ACGTGT
+
FFFFFF
@3792
CCTCGT
+
FFFFFF
@3793
ACGTGT
+
FFFFFF
@3794
ACTCGT
+
FFFFFF
@3795
ACTAGT
+
FFFFFF
@3796
ACTGGT
+
FFFFFF
@3797
CCTAGG
+
FFFFFF
@3798
CCTAGT
+
FFFFFF
@3799
ACGCGT
+
FFFFFF
@3800
ACTCGT
+
FFFFFF
@3801
ACTCGT
+
FFFFFF
@3802
ACTCGT
+
FFFFFF
@3803
ACTAGT
+
FFFFFF
@3804
ACTTGT
+
FFFFFF
@3805
ACGAGT
+
FFFFFF
@3806
ACTCGT
+
FFFFFF
@3807
ACTTGT
+
FFFFFF
@3808
CCTCGT
+
FFFFFF
@3809
CCTCGT
+
FFFFFF
@3810
ACTCGT
+
FFFFFF
@3811
ACTCGT
+
FFFFFF
@3812
ACTCGA
+
FFFFFF
@3813
ACTCGT
+
FFFFFF
@3814
ACTAGT
+
FFFFFF
@3815
CCTAGT
+
FFFFFF
@3816
ACTCGT
+
FFFFFF
@3817
ACTAGT
+
FFFFFF
@3818
ACGCGT
+
FFFFFF
@3819
ACTTGT
+
FFFFFF
@3820
ACTAGT
+
FFFFFF
@3821
ACGAGT
+
FFFFFF
@3822
ACTCGT
+
FFFFFF
@3823
ACGTGT
+
FFFFFF
@3824
ACTCGC
+
FFFFFF
@3825
ACGCGT
+
FFFFFF
@3826
ACGCGA
+
FFFFFF
@3827
ACTCGT
+
FFFFFF
@3828
ACGCGT
+
FFFFFF
@3829
ACTAGT
+
FFFFFF
@3830
ACTCGT
+
FFFFFF
@3831
ACTGGT
+
FFFFFF
@3832
CCTAGT
+
FFFFFF
@3833
CCTCGT
+
FFFFFF
@3834
ACTAGT
+
FFFFFF
@3835
ACTCGT
+
FFFFFF
@3836
ACTCGT
+
FFFFFF
@3837
ACTCGC
+
FFFFFF
@3838
ACTCGT
+
FFFFFF
@3839
CCTAGC
+
FFFFFF
@3840
ACTGGT
+
FFFFFF
@3841
ACTCGT
+
FFFFFF
@3842
CCTAGG
+
FFFFFF
@3843
ACTCGT
+
FFFFFF
@3844
ACTTGT
+
FFFFFF
@3845
ACTAGT
+
FFFFFF
@3846
ACTCGT
+
FFFFFF
@3847
ACTAGT
+
FFFFFF
@3848
ACGCGA
+
FFFFFF
@3849
ACTCGT
+
FFFFFF
@3850
ACGCGT
+
FFFFFF
@3851
CCTCGT
+
FFFFFF
@3852
CCTCGT
+
FFFFFF
@3853
ACTCGT
+
FFFFFF
@3854
ACGCGT
+
FFFFFF
@3855
CCTAGT
+
FFFFFF
@3856
ACTAGT
+
FFFFFF
@3857
ACTCGG
+
FFFFFF
@3858
CCTAGG
+
FFFFFF
@3859
ACTCGT
+
FFFFFF
@3860
ACGTGC
+
FFFFFF
@3861
CCTCGT
+
FFFFFF
@3862
ACTCGT
+
FFFFFF
@3863
ACGCGT
+
FFFFFF
@3864
ACTTGG
+
FFFFFF
@3865
ACTAGT
+
FFFFFF
@3866
ACTCGT
+
FFFFFF
@3867
ACTCGT
+
FFFFFF
@3868
ACTCGT
+
FFFFFF
@3869
ACTGGT
+
FFFFFF
@3870
ACTTGG
+
FFFFFF
@3871
ACTCGG
+
FFFFFF
@3872
ACTTGT
+
FFFFFF
@3873
ACGCGA
+
FFFFFF
@3874
ACTCGT
+
FFFFFF
@3875
ACTCGT
+
FFFFFF
@3876
ACGTGT
+
FFFFFF
@3877
ACTAGA
+
FFFFFF
@3878
ACTCGT
+
FFFFFF
@3879
ACTTGT
+
FFFFFF
@3880
CCTAGG
+
FFFFFF
@3881
ACTCGT
+
FFFFFF
@3882
ACTCGT
+
FFFFFF
@3883
ACTTGT
+
FFFFFF
@3884
ACTCGT
+
FFFFFF
@3885
CCTCGT
+
FFFFFF
@3886
ACTCGT
+
FFFFFF
@3887
ACGAGT
+
FFFFFF
@3888
ACTTGT
+
FFFFFF
@3889
ACTGGT
+
FFFFFF
@3890
ACTCGT
+
FFFFFF
@3891
ACTTGC
+
FFFFFF
@3892
ACTCGT
+
FFFFFF
@3893
CCTAGG
+
FFFFFF
@3894
CCTCGT
+
FFFFFF
@3895
CCTAGT
+
FFFFFF
@3896
ACTCGT
+
FFFFFF
@3897
CCTAGC
+
FFFFFF
@3898
ACTCGT
+
FFFFFF
@3899
ACTCGT
+
FFFFFF
@3900
ACGCGT
+
FFFFFF
@3901
ACTTGT
+
FFFFFF
@3902
CCTCGC
+
FFFFFF
@3903
ACTAGT
+
FFFFFF
@3904
ACTAGT
+
FFFFFF
@3905
ACGTGT
+
FFFFFF
@3906
ACGCGT
+
FFFFFF
@3907
CCTCGT
+
FFFFFF
@3908
ACTCGT
+
FFFFFF
@3909
ACGCGA
+
FFFFFF
@3910
ACGCGT
+
FFFFFF
@3911
CCTAGT
+
FFFFFF
@3912
CCTAGT
+
FFFFFF
@3913
ACTGGT
+
FFFFFF
@3914
ACTAGT
+
FFFFFF
@3915
ACTTGC
+
FFFFFF
@3916
ACTCGT
+
FFFFFF
@3917
ACTCGA
+
FFFFFF
@3918
ACTGGT
+
FFFFFF
@3919
ACTGGT
+
FFFFFF
@3920
ACTCGT
+
FFFFFF
@3921
ACTCGT
+
FFFFFF
@3922
TCTAGT
+
FFFFFF
@3923
CCTAGG
+
FFFFFF
@3924
ACTAGT
+
FFFFFF
@3925
ACTAGT
+
FFFFFF
@3926
ACTAGT
+
FFFFFF
@3927
ACTCGC
+
FFFFFF
@3928
ACTCGT
+
FFFFFF
@3929
ACTAGT
+
FFFFFF
@3930
ACTCGT
+
FFFFFF
@3931
ACTGGT
+
FFFFFF
@3932
ACTCGT
+
FFFFFF
@3933
CCTAGG
+
FFFFFF
@3934
ACGCGT
+
FFFFFF
@3935
ACTTGT
+
FFFFFF
@3936
CCTAGG
+
FFFFFF
@3937
CCTCGT
+
FFFFFF
@3938
ACTCGT
+
FFFFFF
@3939
ACGCGT
+
FFFFFF
@3940
ACTCGT
+
FFFFFF
@3941
ACTCGT
+
FFFFFF
@3942
ACTAGA
+
FFFFFF
@3943
ACTCGT
+
FFFFFF
@3944
ACTCGT
+
FFFFFF
@3945
ACTCGT
+
FFFFFF
@3946
ACGAGT
+
FFFFFF
@3947
CCTAGG
+
FFFFFF
@3948
ACTCGT
+
FFFFFF
@3949
ACTCGT
+
FFFFFF
@3950
CCTCGT
+
FFFFFF
@3951
ACTCGT
+
FFFFFF
@3952
ACTAGT
+
FFFFFF
@3953
ACTGGT
+
FFFFFF
@3954
ACTTGT
+
FFFFFF
@3955
ACTCGT
+
FFFFFF
@3956
ACTAGT
+
FFFFFF
@3957
ACTCGT
+
FFFFFF
@3958
ACTAGT
+
FFFFFF
@3959
ACTCGT
+
FFFFFF
@3960
ACTCGT
+
FFFFFF
@3961
CCTCGT
+
FFFFFF
@3962
ACTCGT
+
FFFFFF
@3963
ACTGGT
+
FFFFFF
@3964
ACTCGT
+
FFFFFF
@3965
ACTCGT
+
FFFFFF
@3966
ACTTGT
+
FFFFFF
@3967
ACGTGT
+
FFFFFF
@3968
ACTTGG
+
FFFFFF
@3969
ACTCGT
+
FFFFFF
@3970
ACTTGT
+
FFFFFF
@3971
ACGAGT
+
FFFFFF
@3972
ACTCGG
+
FFFFFF
@3973
ACTAGT
+
FFFFFF
@3974
ACTAGT
+
FFFFFF
@3975
ACACGT
+
FFFFFF
@3976
ACTAGT
+
FFFFFF
@3977
ACTCGT
+
FFFFFF
@3978
ACGCGT
+
FFFFFF
@3979
ACTCGT
+
FFFFFF
@3980
ACTAGT
+
FFFFFF
@3981
CCTAGG
+
FFFFFF
@3982
ACTCGT
+
FFFFFF
@3983
ACGCGT
+
FFFFFF
@3984
ACTCGT
+
FFFFFF
@3985
CCTAGC
+
FFFFFF
@3986
CCTAGG
+
FFFFFF
@3987
ACTCGT
+
FFFFFF
@3988
CCTCGC
+
FFFFFF
@3989
CCTCGT
+
FFFFFF
@3990
ACTCGG
+
FFFFFF
@3991
ACTAGT
+
FFFFFF
@3992
ACTCGT
+
FFFFFF
@3993
ACTCGT
+
FFFFFF
@3994
ACTGGT
+
FFFFFF
@3995
ACTCGT
+
FFFFFF
@3996
CCTAGG
+
FFFFFF
@3997
TCTAGT
+
FFFFFF
@3998
ACGCGT
+
FFFFFF
@3999
ACTCGG
+
FFFFFF
@4000
ACTCGT
+
FFFFFF
@4001
ACTTGT
+
FFFFFF
@4002
TCTAGT
+
FFFFFF
@4003
ACTCGT
+
FFFFFF
@4004
CCTAGC
+
FFFFFF
@4005
ACTGGT
+
FFFFFF
@4006
ACTCGT
+
FFFFFF
@4007
ACTCGT
+
FFFFFF
@4008
ACTTGT
+
FFFFFF
@4009
ACGAGT
+
FFFFFF
@4010
ACTCGT
+
FFFFFF
@4011
ACTTGT
+
FFFFFF
@4012
ACTCGT
+
FFFFFF
@4013
CCTAGT
+
FFFFFF
@4014
ACTCGT
+
FFFFFF
@4015
ACTCGT
+
FFFFFF
@4016
ACTCGT
+
FFFFFF
@4017
ACGCGT
+
FFFFFF
@4018
ACGTGC
+
FFFFFF
@4019
CCTAGC
+
FFFFFF
@4020
ACGCGT
+
FFFFFF
@4021
ACTAGT
+
FFFFFF
@4022
TCTAGT
+
FFFFFF
@4023
ACTTGT
+
FFFFFF
@4024
CCTAGC
+
FFFFFF
@4025
ACTCGT
+
FFFFFF
@4026
ACTCGT
+
FFFFFF
@4027
ACGCGT
+
FFFFFF
@4028
ACGCGT
+
FFFFFF
@4029
ACTAGA
+
FFFFFF
@4030
ACTGGT
+
FFFFFF
@4031
ACGAGT
+
FFFFFF
@4032
ACTCGT
+
FFFFFF
@4033
ACTTGT
+
FFFFFF
@4034
ACTTGG
+
FFFFFF
@4035
ACTAGT
+
FFFFFF
@4036
ACTAGT
+
FFFFFF
@4037
ACTTGT
+
FFFFFF
@4038
ACTAGT
+
FFFFFF
@4039
ACTAGT
+
FFFFFF
@4040
ACTGGT
+
FFFFFF
@4041
ACTCGT
+
FFFFFF
@4042
ACTAGT
+
FFFFFF
@4043
CCTAGG
+
FFFFFF
@4044
ACGTGT
+
FFFFFF
@4045
CCTAGG
+
FFFFFF
@4046
ACGAGT
+
FFFFFF
@4047
ACTCGG
+
FFFFFF
@4048
ACTCGT
+
FFFFFF
@4049
ACTGGT
+
FFFFFF
@4050
ACTCGG
+
FFFFFF
@4051
ACTTGG
+
FFFFFF
@4052
CCTAGG
+
FFFFFF
@4053
ACTAGT
+
FFFFFF
@4054
ACTCGC
+
FFFFFF
@4055
ACTCGT
+
FFFFFF
@4056
ACTCGC
+
FFFFFF
@4057
ACTAGT
+
FFFFFF
@4058
ACTCGC
+
FFFFFF
@4059
ACTTGC
+
FFFFFF
@4060
ACTCGT
+
FFFFFF
@4061
ACTCGT
+
FFFFFF
@4062
ACTTGT
+
FFFFFF
@4063
ACTTGG
+
FFFFFF
@4064
ACTTGT
+
FFFFFF
@4065
ACTCGT
+
FFFFFF
@4066
ACTCGT
+
FFFFFF
@4067
ACTTGT
+
FFFFFF
@4068
CCTAGG
+
FFFFFF
@4069
ACTCGT
+
FFFFFF
@4070
ACTGGT
+
FFFFFF
@4071
ACTAGT
+
FFFFFF
@4072
ACTTGT
+
FFFFFF
@4073
ACTCGT
+
FFFFFF
@4074
ACTAGT
+
FFFFFF
@4075
CCGCGT
+
FFFFFF
@4076
ACTCGT
+
FFFFFF
@4077
ACTCGT
+
FFFFFF
@4078
ACGCGA
+
FFFFFF
@4079
ACTAGT
+
FFFFFF
@4080
ACTCGT
+
FFFFFF
@4081
ACGTGT
+
FFFFFF
@4082
ACTCGT
+
FFFFFF
@4083
ACTCGT
+
FFFFFF
@4084
ACTGGT
+
FFFFFF
@4085
CCTCGT
+
FFFFFF
@4086
ACTGGT
+
FFFFFF
@4087
ACTCGT
+
FFFFFF
@4088
ACTAGT
+
FFFFFF
@4089
ACTGGT
+
FFFFFF
@4090
ACGTGT
+
FFFFFF
@4091
ACGCGT
+
FFFFFF
@4092
ACTTGT
+
FFFFFF
@4093
ACTCGC
+
FFFFFF
@4094
CCTCGT
+
FFFFFF
@4095
CCTCGT
+
FFFFFF
@4096
ACTCGT
+
FFFFFF
@4097
TCTCGT
+
FFFFFF
@4098
CCTAGG
+
FFFFFF
@4099
ACTCGT
+
FFFFFF
@4100
ACTCGT
+
FFFFFF
@4101
ACTTGT
+
FFFFFF
@4102
ACTCGT
+
FFFFFF
@4103
TCTAGT
+
FFFFFF
@4104
ACTAGT
+
FFFFFF
@4105
CCTCGT
+
FFFFFF
@4106
ACTAGT
+
FFFFFF
@4107
ACTCGT
+
FFFFFF
@4108
ACTCGT
+
FFFFFF
@4109
ACTTGT
+
FFFFFF
@4110
ACTCGT
+
FFFFFF
@4111
ACTCGT
+
FFFFFF
@4112
ACGTGC
+
FFFFFF
@4113
CCTAGG
+
FFFFFF
@4114
CCTAGC
+
FFFFFF
@4115
TCTCGT
+
FFFFFF
@4116
ACTTGT
+
FFFFFF
@4117
ACTCGT
+
FFFFFF
@4118
ACTCGT
+
FFFFFF
@4119
ACTCGT
+
FFFFFF
@4120
ACTCGT
+
FFFFFF
@4121
ACTGGT
+
FFFFFF
@4122
ACTCGT
+
FFFFFF
@4123
CCTCGT
+
FFFFFF
@4124
ACTCGT
+
FFFFFF
@4125
TCTAGT
+
FFFFFF
@4126
ACTTGT
+
FFFFFF
@4127
ACTCGT
+
FFFFFF
@4128
ACTAGT
+
FFFFFF
@4129
ACTAGT
+
FFFFFF
@4130
ACTCGC
+
FFFFFF
@4131
CCTAGT
+
FFFFFF
@4132
ACGAGT
+
FFFFFF
@4133
ACGTGT
+
FFFFFF
@4134
ACGCGT
+
FFFFFF
@4135
ACTCGT
+
FFFFFF
@4136
ACTAGT
+
FFFFFF
@4137
ACTAGT
+
FFFFFF
@4138
ACTGGT
+
FFFFFF
@4139
ACTGGT
+
FFFFFF
@4140
ACTCGT
+
FFFFFF
@4141
ACGCGT
+
FFFFFF
@4142
TCTAGT
+
FFFFFF
@4143
ACGAGT
+
FFFFFF
@4144
CCTAGG
+
FFFFFF
@4145
ACTAGT
+
FFFFFF
@4146
CCTCGT
+
FFFFFF
@4147
ACTCGT
+
FFFFFF
@4148
CCTAGG
+
FFFFFF
@4149
ACTCGT
+
FFFFFF
@4150
ACTCGT
+
FFFFFF
@4151
ACTTGT
+
FFFFFF
@4152
ACTCGT
+
FFFFFF
@4153
CCTCGT
+
FFFFFF
@4154
ACGCGT
+
FFFFFF
@4155
ACTCGT
+
FFFFFF
@4156
ACTTGT
+
FFFFFF
@4157
ACTCGC
+
FFFFFF
@4158
ACTCGT
+
FFFFFF
@4159
ACTAGT
+
FFFFFF
@4160
ACTCGT
+
FFFFFF
@4161
ACTAGT
+
FFFFFF
@4162
ACTAGT
+
FFFFFF
@4163
ACTAGT
+
FFFFFF
@4164
ACTTGT
+
FFFFFF
@4165
ACTAGT
+
FFFFFF
@4166
CCTCGT
+
FFFFFF
@4167
ACTTGT
+
FFFFFF
@4168
CCTAGG
+
FFFFFF
@4169
ACTCGT
+
FFFFFF
@4170
ACTTGT
+
FFFFFF
@4171
ACTCGT
+
FFFFFF
@4172
ACGCGT
+
FFFFFF
@4173
ACGCGT
+
FFFFFF
@4174
ACTCGT
+
FFFFFF
@4175
ACTCGC
+
FFFFFF
@4176
ACTCGC
+
FFFFFF
@4177
ACGCGT
+
FFFFFF
@4178
ACTCGT
+
FFFFFF
@4179
ACTAGT
+
FFFFFF
@4180
ACTCGT
+
FFFFFF
@4181
ACTCGT
+
FFFFFF
@4182
ACGCGT
+
FFFFFF
@4183
ACGCGT
+
FFFFFF
@4184
ACTCGT
+
FFFFFF
@4185
CCTAGC
+
FFFFFF
@4186
ACTCGT
+
FFFFFF
@4187
ACTCGT
+
FFFFFF
@4188
ACTCGT
+
FFFFFF
@4189
ACTCGT
+
FFFFFF
@4190
ACTCGT
+
FFFFFF
@4191
ACTTGT
+
FFFFFF
@4192
CCTAGC
+
FFFFFF
@4193
ACGCGT
+
FFFFFF
@4194
ACGCGA
+
FFFFFF
@4195
ACTCGT
+
FFFFFF
@4196
ACGAGT
+
FFFFFF
@4197
CCTCGT
+
FFFFFF
@4198
TCTCGT
+
FFFFFF
@4199
CCTCGT
+
FFFFFF
@4200
ACTAGT
+
FFFFFF
@4201
ACTGGT
+
FFFFFF
@4202
ACTAGT
+
FFFFFF
@4203
CCTCGT
+
FFFFFF
@4204
ACTCGC
+
FFFFFF
@4205
ACGCGT
+
FFFFFF
@4206
ACGCGT
+
FFFFFF
@4207
ACTCGT
+
FFFFFF
@4208
CCTCGT
+
FFFFFF
@4209
ACGGGT
+
FFFFFF
@4210
ACTCGT
+
FFFFFF
@4211
CCTAGC
+
FFFFFF
@4212
ACTCGT
+
FFFFFF
@4213
ACTAGT
+
FFFFFF
@4214
ACTCGC
+
FFFFFF
@4215
ACTTGT
+
FFFFFF
@4216
ACTAGT
+
FFFFFF
@4217
ACTTGT
+
FFFFFF
@4218
ACTCGG
+
FFFFFF
@4219
ACTAGT
+
FFFFFF
@4220
ACTAGT
+
FFFFFF
@4221
ACTTGT
+
FFFFFF
@4222
ACGCGA
+
FFFFFF
@4223
ACTTGT
+
FFFFFF
@4224
ACTAGT
+
FFFFFF
@4225
CCTCGT
+
FFFFFF
@4226
ACGCGT
+
FFFFFF
@4227
ACGCGT
+
FFFFFF
@4228
ACTGGT
+
FFFFFF
@4229
ACTGGT
+
FFFFFF
@4230
ACTCGT
+
FFFFFF
@4231
ACTCGT
+
FFFFFF
@4232
CCTCGT
+
FFFFFF
@4233
ACTAGT
+
FFFFFF
@4234
CCTAGG
+
FFFFFF
@4235
ACTCGT
+
FFFFFF
@4236
ACTCGT
+
FFFFFF
@4237
TCTAGT
+
FFFFFF
@4238
CCTAGG
+
FFFFFF
@4239
CCTCGT
+
FFFFFF
@4240
TCTAGT
+
FFFFFF
@4241
ACTTGT
+
FFFFFF
@4242
ACTCGT
+
FFFFFF
@4243
ACTCGT
+
FFFFFF
@4244
ACGCGT
+
FFFFFF
@4245
CCTAGG
+
FFFFFF
@4246
ACGCGT
+
FFFFFF
@4247
ACTCGT
+
FFFFFF
@4248
ACTCGT
+
FFFFFF
@4249
ACTCGT
+
FFFFFF
@4250
ACTTGT
+
FFFFFF
@4251
ACTGGT
+
FFFFFF
@4252
ACTCGC
+
FFFFFF
@4253
ACTGGT
+
FFFFFF
@4254
ACTTGT
+
FFFFFF
@4255
ACGCGA
+
FFFFFF
@4256
ACGTGT
+
FFFFFF
@4257
ACTCGT
+
FFFFFF
@4258
CCTAGG
+
FFFFFF
@4259
ACGCGT
+
FFFFFF
@4260
ACGCGT
+
FFFFFF
@4261
ACTAGT
+
FFFFFF
@4262
ACGTGC
+
FFFFFF
@4263
ACGCGT
+
FFFFFF
@4264
ACTAGT
+
FFFFFF
@4265
TCTCGT
+
FFFFFF
@4266
ACTCGC
+
FFFFFF
@4267
ACTCGT
+
FFFFFF
@4268
CCTAGG
+
FFFFFF
@4269
CCTAGG
+
FFFFFF
@4270
CCTCGC
+
FFFFFF
@4271
ACTAGT
+
FFFFFF
@4272
ACTTGG
+
FFFFFF
@4273
ACTCGT
+
FFFFFF
@4274
ACTCGT
+
FFFFFF
@4275
ACTGGT
+
FFFFFF
@4276
ACTCGT
+
FFFFFF
@4277
CCTAGG
+
FFFFFF
@4278
ACTCGT
+
FFFFFF
@4279
ACTCGT
+
FFFFFF
@4280
ACTAGA
+
FFFFFF
@4281
ACGCGT
+
FFFFFF
@4282
CCTCGT
+
FFFFFF
@4283
ACGTGC
+
FFFFFF
@4284
ACGCGT
+
FFFFFF
@4285
ACTTGC
+
FFFFFF
@4286
ACGCGT
+
FFFFFF
@4287
ACTCGT
+
FFFFFF
@4288
ACTCGT
+
FFFFFF
@4289
ACGCGT
+
FFFFFF
@4290
ACTAGT
+
FFFFFF
@4291
CCTAGG
+
FFFFFF
@4292
ACGTGT
+
FFFFFF
@4293
ACTAGT
+
FFFFFF
@4294
ACTAGT
+
FFFFFF
@4295
ACTAGT
+
FFFFFF
@4296
ACTCGT
+
FFFFFF
@4297
ACTAGT
+
FFFFFF
@4298
CCTAGG
+
FFFFFF
@4299
ACTAGT
+
FFFFFF
@4300
ACTCGT
+
FFFFFF
@4301
ACGAGT
+
FFFFFF
@4302
ACTAGT
+
FFFFFF
@4303
ACGCGT
+
FFFFFF
@4304
CCTAGT
+
FFFFFF
@4305
ACTAGT
+
FFFFFF
@4306
ACTTGT
+
FFFFFF
@4307
TCTAGT
+
FFFFFF
@4308
ACGCGT
+
FFFFFF
@4309
TCTAGT
+
FFFFFF
@4310
ACTGGT
+
FFFFFF
@4311
ACGCGT
+
FFFFFF
@4312
ACTGGT
+
FFFFFF
@4313
ACTCGT
+
FFFFFF
@4314
ACTAGT
+
FFFFFF
@4315
CCTAGT
+
FFFFFF
@4316
CCTCGT
+
FFFFFF
@4317
ACTAGT
+
FFFFFF
@4318
ACTTGT
+
FFFFFF
@4319
TCTAGT
+
FFFFFF
@4320
ACGAGT
+
FFFFFF
@4321
ACTAGT
+
FFFFFF
@4322
ACGCGT
+
FFFFFF
@4323
ACTTGT
+
FFFFFF
@4324
CCTCGT
+
FFFFFF
@4325
ACGCGT
+
FFFFFF
@4326
CCTCGT
+
FFFFFF
@4327
ACGCGA
+
FFFFFF
@4328
ACTCGT
+
FFFFFF
@4329
ACTTGC
+
FFFFFF
@4330
CCTAGT
+
FFFFFF
@4331
ACTCGT
+
FFFFFF
@4332
ACGCGT
+
FFFFFF
@4333
CCTCGT
+
FFFFFF
@4334
ACGCGT
+
FFFFFF
@4335
ACTTGT
+
FFFFFF
@4336
CCTAGG
+
FFFFFF
@4337
ACGCGT
+
FFFFFF
@4338
ACGCGT
+
FFFFFF
@4339
ACTAGT
+
FFFFFF
@4340
ACTCGT
+
FFFFFF
@4341
CCTCGT
+
FFFFFF
@4342
ACTCGT
+
FFFFFF
@4343
ACTCGT
+
FFFFFF
@4344
ACTCGA
+
FFFFFF
@4345
ACTCGT
+
FFFFFF
@4346
ACACGT
+
FFFFFF
@4347
ACTAGT
+
FFFFFF
@4348
ACTAGT
+
FFFFFF
@4349
ACTCGG
+
FFFFFF
@4350
CCTCGT
+
FFFFFF
@4351
ACTGGT
+
FFFFFF
@4352
ACTCGT
+
FFFFFF
@4353
ACTCGT
+
FFFFFF
@4354
ACTGGT
+
FFFFFF
@4355
CCTAGG
+
FFFFFF
@4356
ACTTGT
+
FFFFFF
@4357
ACTCGT
+
FFFFFF
@4358
CCTAGG
+
FFFFFF
@4359
ACTCGT
+
FFFFFF
@4360
ACGCGT
+
FFFFFF
@4361
CCTAGG
+
FFFFFF
@4362
ACTCGG
+
FFFFFF
@4363
CCTAGG
+
FFFFFF
@4364
CCTAGG
+
FFFFFF
@4365
TCTAGT
+
FFFFFF
@4366
ACTTGT
+
FFFFFF
@4367
ACTCGT
+
FFFFFF
@4368
ACTTGT
+
FFFFFF
@4369
ACTAGT
+
FFFFFF
@4370
ACTTGC
+
FFFFFF
@4371
ACTCGT
+
FFFFFF
@4372
ACTTGT
+
FFFFFF
@4373
ACGCGT
+
FFFFFF
@4374
ACGAGT
+
FFFFFF
@4375
ACTCGC
+
FFFFFF
@4376
ACTCGT
+
FFFFFF
@4377
ACTAGT
+
FFFFFF
@4378
ACTTGT
+
FFFFFF
@4379
ACTCGT
+
FFFFFF
@4380
CCTCGT
+
FFFFFF
@4381
ACTGGT
+
FFFFFF
@4382
ACTCGT
+
FFFFFF
@4383
ACTAGT
+
FFFFFF
@4384
ACTCGC
+
FFFFFF
@4385
ACTTGT
+
FFFFFF
@4386
ACTCGT
+
FFFFFF
@4387
ACTCGT
+
FFFFFF
@4388
ACTCGT
+
FFFFFF
@4389
ACTCGT
+
FFFFFF
@4390
ACTCGG
+
FFFFFF
@4391
ACGAGT
+
FFFFFF
@4392
CCTAGG
+
FFFFFF
@4393
ACGCGT
+
FFFFFF
@4394
CCTAGG
+
FFFFFF
@4395
ACTCGT
+
FFFFFF
@4396
ACTAGT
+
FFFFFF
@4397
ACTCGT
+
FFFFFF
@4398
ACGCGT
+
FFFFFF
@4399
ACTCGT
+
FFFFFF
@4400
CCTAGG
+
FFFFFF
@4401
ACTTGT
+
FFFFFF
@4402
ACTTGG
+
FFFFFF
@4403
ACTCGT
+
FFFFFF
@4404
ACTAGT
+
FFFFFF
@4405
ACTTGT
+
FFFFFF
@4406
CCTCGT
+
FFFFFF
@4407
ACTAGT
+
FFFFFF
@4408
ACTCGT
+
FFFFFF
@4409
ACTTGT
+
FFFFFF
@4410
ACTTGT
+
FFFFFF
@4411
ACTCGT
+
FFFFFF
@4412
ACTAGT
+
FFFFFF
@4413
ACTCGT
+
FFFFFF
@4414
ACTCGT
+
FFFFFF
@4415
ACGCGT
+
FFFFFF
@4416
ACTAGT
+
FFFFFF
@4417
ACTCGT
+
FFFFFF
@4418
ACTTGT
+
FFFFFF
@4419
ACGTGC
+
FFFFFF
@4420
CCTCGT
+
FFFFFF
@4421
ACTCGT
+
FFFFFF
@4422
ACTAGT
+
FFFFFF
@4423
CCTAGC
+
FFFFFF
@4424
ACTCGT
+
FFFFFF
@4425
ACTGGT
+
FFFFFF
@4426
TCTAGT
+
FFFFFF
@4427
CCTAGG
+
FFFFFF
@4428
CCTCGC
+
FFFFFF
@4429
CCTCGT
+
FFFFFF
@4430
ACTCGA
+
FFFFFF
@4431
CCTCGT
+
FFFFFF
@4432
CCTCGT
+
FFFFFF
@4433
ACTCGT
+
FFFFFF
@4434
ACTCGC
+
FFFFFF
@4435
ACTCGT
+
FFFFFF
@4436
ACTCGT
+
FFFFFF
@4437
ACGCGT
+
FFFFFF
@4438
ACTCGT
+
FFFFFF
@4439
ACTCGT
+
FFFFFF
@4440
ACTTGC
+
FFFFFF
@4441
ACGCGT
+
FFFFFF
@4442
ACTTGC
+
FFFFFF
@4443
ACTCGT
+
FFFFFF
@4444
ACTCGT
+
FFFFFF
@4445
ACTCGT
+
FFFFFF
@4446
ACGCGT
+
FFFFFF
@4447
TCTAGT
+
FFFFFF
@4448
ACTTGT
+
FFFFFF
@4449
ACTCGC
+
FFFFFF
@4450
ACTCGT
+
FFFFFF
@4451
CCTAGG
+
FFFFFF
@4452
ACTCGT
+
FFFFFF
@4453
TCTAGT
+
FFFFFF
@4454
ACTAGT
+
FFFFFF
@4455
ACTTGT
+
FFFFFF
@4456
CCTAGG
+
FFFFFF
@4457
ACTCGT
+
FFFFFF
@4458
ACTAGT
+
FFFFFF
@4459
ACTCGT
+
FFFFFF
@4460
CCTAGC
+
FFFFFF
@4461
ACTGGT
+
FFFFFF
@4462
CCTAGG
+
FFFFFF
@4463
ACGTGC
+
FFFFFF
@4464
ACTAGT
+
FFFFFF
@4465
CCTCGT
+
FFFFFF
@4466
ACTGGT
+
FFFFFF
@4467
ACTCGT
+
FFFFFF
@4468
ACTCGT
+
FFFFFF
@4469
ACTCGT
+
FFFFFF
@4470
ACTCGT
+
FFFFFF
@4471
ACTCGT
+
FFFFFF
@4472
ACTTGT
+
FFFFFF
@4473
CCTAGC
+
FFFFFF
@4474
ACTGGT
+
FFFFFF
@4475
ACTCGT
+
FFFFFF
@4476
ACTTGG
+
FFFFFF
@4477
ACTCGC
+
FFFFFF
@4478
ACGTGC
+
FFFFFF
@4479
ACTCGT
+
FFFFFF
@4480
ACGCGT
+
FFFFFF
@4481
ACTCGC
+
FFFFFF
@4482
ACTCGT
+
FFFFFF
@4483
ACTCGT
+
FFFFFF
@4484
ACTGGT
+
FFFFFF
@4485
ACTCGT
+
FFFFFF
@4486
ACTAGT
+
FFFFFF
@4487
ACGAGT
+
FFFFFF
@4488
ACTCGC
+
FFFFFF
@4489
ACTTGT
+
FFFFFF
@4490
ACTCGT
+
FFFFFF
@4491
ACTCGT
+
FFFFFF
@4492
ACTAGT
+
FFFFFF
@4493
CCTAGG
+
FFFFFF
@4494
CCTCGT
+
FFFFFF
@4495
ACTTGT
+
FFFFFF
@4496
CCTAGC
+
FFFFFF
@4497
ACTAGT
+
FFFFFF
@4498
ACTAGA
+
FFFFFF
@4499
ACTAGT
+
FFFFFF
@4500
ACTCGT
+
FFFFFF
@4501
ACGTGT
+
FFFFFF
@4502
TCTCGT
+
FFFFFF
@4503
ACGCGA
+
FFFFFF
@4504
ACTAGT
+
FFFFFF
@4505
ACTCGC
+
FFFFFF
@4506
ACTCGT
+
FFFFFF
@4507
ACGCGT
+
FFFFFF
@4508
TCTAGT
+
FFFFFF
@4509
ACTCGT
+
FFFFFF
@4510
ACGCGT
+
FFFFFF
@4511
ACGTGC
+
FFFFFF
@4512
ACTAGT
+
FFFFFF
@4513
ACTCGC
+
FFFFFF
@4514
ACTCGT
+
FFFFFF
@4515
ACTAGT
+
FFFFFF
@4516
ACTAGT
+
FFFFFF
@4517
CCTAGG
+
FFFFFF
@4518
ACTCGT
+
FFFFFF
@4519
ACTCGT
+
FFFFFF
@4520
ACTCGT
+
FFFFFF
@4521
ACTAGT
+
FFFFFF
@4522
ACGCGT
+
FFFFFF
@4523
ACTAGT
+
FFFFFF
@4524
ACTCGT
+
FFFFFF
@4525
ACGCGT
+
FFFFFF
@4526
ACTGGT
+
FFFFFF
@4527
ACGAGT
+
FFFFFF
@4528
ACGCGT
+
FFFFFF
@4529
ACTAGT
+
FFFFFF
@4530
ACTCGT
+
FFFFFF
@4531
CCTAGT
+
FFFFFF
@4532
ACTCGT
+
FFFFFF
@4533
ACTCGT
+
FFFFFF
@4534
ACGTGC
+
FFFFFF
@4535
CCTCGT
+
FFFFFF
@4536
ACTAGT
+
FFFFFF
@4537
CCTAGC
+
FFFFFF
@4538
ACTAGT
+
FFFFFF
@4539
ACTAGT
+
FFFFFF
@4540
ACGTGC
+
FFFFFF
@4541
ACTTGT
+
FFFFFF
@4542
ACGTGT
+
FFFFFF
@4543
ACGCGT
+
FFFFFF
@4544
ACTTGG
+
FFFFFF
@4545
ACTCGT
+
FFFFFF
@4546
CCTAGC
+
FFFFFF
@4547
ACTAGT
+
FFFFFF
@4548
ACTCGT
+
FFFFFF
@4549
CCTCGT
+
FFFFFF
@4550
ACTAGT
+
FFFFFF
@4551
ACTCGT
+
FFFFFF
@4552
ACTGGT
+
FFFFFF
@4553
CCTCGC
+
FFFFFF
@4554
ACTCGT
+
FFFFFF
@4555
TCTCGT
+
FFFFFF
@4556
ACGTGT
+
FFFFFF
@4557
CCTCGT
+
FFFFFF
@4558
CCTAGC
+
FFFFFF
@4559
ACGAGT
+
FFFFFF
@4560
ACGCGT
+
FFFFFF
@4561
ACTAGT
+
FFFFFF
@4562
ACTCGT
+
FFFFFF
@4563
CCTAGG
+
FFFFFF
@4564
ACTCGT
+
FFFFFF
@4565
ACTAGT
+
FFFFFF
@4566
ACTTGT
+
FFFFFF
@4567
CCTAGG
+
FFFFFF
@4568
ACTCGT
+
FFFFFF
@4569
ACTCGC
+
FFFFFF
@4570
CCTCGC
+
FFFFFF
@4571
ACTGGT
+
FFFFFF
@4572
ACTAGT
+
FFFFFF
@4573
ACTCGT
+
FFFFFF
@4574
ACTAGT
+
FFFFFF
@4575
ACGTGT
+
FFFFFF
@4576
ACTTGT
+
FFFFFF
@4577
ACTCGT
+
FFFFFF
@4578
ACTAGA
+
FFFFFF
@4579
ACTCGT
+
FFFFFF
@4580
ACTCGT
+
FFFFFF
@4581
ACTCGT
+
FFFFFF
@4582
ACTCGC
+
FFFFFF
@4583
CCTCGT
+
FFFFFF
@4584
CCTCGT
+
FFFFFF
@4585
ACGCGT
+
FFFFFF
@4586
ACTCGT
+
FFFFFF
@4587
CCTCGT
+
FFFFFF
@4588
ACTCGT
+
FFFFFF
@4589
CCTCGT
+
FFFFFF
@4590
ACTCGT
+
FFFFFF
@4591
ACTTGG
+
FFFFFF
@4592
ACGTGC
+
FFFFFF
@4593
ACTCGT
+
FFFFFF
@4594
ACTCGT
+
FFFFFF
@4595
ACTAGT
+
FFFFFF
@4596
CCTAGG
+
FFFFFF
@4597
ACGTGC
+
FFFFFF
@4598
ACTGGT
+
FFFFFF
@4599
ACTCGT
+
FFFFFF
@4600
ACTTGT
+
FFFFFF
@4601
ACTAGC
+
FFFFFF
@4602
ACTCGT
+
FFFFFF
@4603
ACGCGT
+
FFFFFF
@4604
ACTAGT
+
FFFFFF
@4605
ACTCGT
+
FFFFFF
@4606
CCTCGC
+
FFFFFF
@4607
ACTTGT
+
FFFFFF
@4608
ACTAGT
+
FFFFFF
@4609
ACTCGT
+
FFFFFF
@4610
ACTAGA
+
FFFFFF
@4611
CCTCGT
+
FFFFFF
@4612
CCTCGT
+
FFFFFF
@4613
ACTCGT
+
FFFFFF
@4614
ACTCGT
+
FFFFFF
@4615
ACTTGT
+
FFFFFF
@4616
ACTCGT
+
FFFFFF
@4617
ACGCGT
+
FFFFFF
@4618
CCTAGT
+
FFFFFF
@4619
ACTCGT
+
FFFFFF
@4620
ACTAGG
+
FFFFFF
@4621
CCTAGG
+
FFFFFF
@4622
CCTCGC
+
FFFFFF
@4623
ACTCGT
+
FFFFFF
@4624
ACTCGT
+
FFFFFF
@4625
CCTAGT
+
FFFFFF
@4626
CCGCGT
+
FFFFFF
@4627
ACTCGT
+
FFFFFF
@4628
CCTCGT
+
FFFFFF
@4629
CCTAGG
+
FFFFFF
@4630
ACTTGT
+
FFFFFF
@4631
ACTTGT
+
FFFFFF
@4632
ACTTGC
+
FFFFFF
@4633
ACGTGT
+
FFFFFF
@4634
ACGCGT
+
FFFFFF
@4635
ACTCGT
+
FFFFFF
@4636
CCTCGT
+
FFFFFF
@4637
CCTAGG
+
FFFFFF
@4638
ACTCGT
+
FFFFFF
@4639
ACTCGT
+
FFFFFF
@4640
TCTAGT
+
FFFFFF
@4641
ACGCGT
+
FFFFFF
@4642
ACTCGT
+
FFFFFF
@4643
ACGCGT
+
FFFFFF
@4644
ACTCGT
+
FFFFFF
@4645
ACTAGT
+
FFFFFF
@4646
ACTCGT
+
FFFFFF
@4647
CCTAGG
+
FFFFFF
@4648
ACTAGC
+
FFFFFF
@4649
CCTCGT
+
FFFFFF
@4650
ACTAGT
+
FFFFFF
@4651
ACTAGT
+
FFFFFF
@4652
ACGCGA
+
FFFFFF
@4653
ACTAGT
+
FFFFFF
@4654
ACTCGT
+
FFFFFF
@4655
ACTCGT
+
FFFFFF
@4656
ACTGGT
+
FFFFFF
@4657
ACTCGT
+
FFFFFF
@4658
ACTCGT
+
FFFFFF
@4659
CCTAGT
+
FFFFFF
@4660
ACTCGT
+
FFFFFF
@4661
ACGTGC
+
FFFFFF
@4662
ACTTGT
+
FFFFFF
@4663
ACTGGT
+
FFFFFF
@4664
CCTAGT
+
FFFFFF
@4665
ACTCGT
+
FFFFFF
@4666
ACGTGC
+
FFFFFF
@4667
ACTTGC
+
FFFFFF
@4668
ACGCGT
+
FFFFFF
@4669
CCTCGT
+
FFFFFF
@4670
ACTAGT
+
FFFFFF
@4671
ACTCGT
+
FFFFFF
@4672
ACTGGT
+
FFFFFF
@4673
ACTTGT
+
FFFFFF
@4674
ACTGGT
+
FFFFFF
@4675
ACGCGT
+
FFFFFF
@4676
ACTAGT
+
FFFFFF
@4677
ACTCGC
+
FFFFFF
@4678
ACTCGT
+
FFFFFF
@4679
ACTTGT
+
FFFFFF
@4680
ACTAGT
+
FFFFFF
@4681
CCTAGT
+
FFFFFF
@4682
ACGTGC
+
FFFFFF
@4683
ACTTGT
+
FFFFFF
@4684
ACGCGA
+
FFFFFF
@4685
ACGCGA
+
FFFFFF
@4686
ACTCGT
+
FFFFFF
@4687
ACTAGT
+
FFFFFF
@4688
ACTCGT
+
FFFFFF
@4689
ACTCGT
+
FFFFFF
@4690
CCTCGT
+
FFFFFF
@4691
ACTCGT
+
FFFFFF
@4692
ACGTGC
+
FFFFFF
@4693
ACTTGT
+
FFFFFF
@4694
ACTCGT
+
FFFFFF
@4695
ACTTGG
+
FFFFFF
@4696
CCTCGT
+
FFFFFF
@4697
ACGCGT
+
FFFFFF
@4698
ACTAGT
+
FFFFFF
@4699
ACTTGT
+
FFFFFF
@4700
ACGCGT
+
FFFFFF
@4701
ACTAGT
+
FFFFFF
@4702
CCTAGC
+
FFFFFF
@4703
CCTCGT
+
FFFFFF
@4704
CCTAGT
+
FFFFFF
@4705
ACTCGT
+
FFFFFF
@4706
ACTCGT
+
FFFFFF
@4707
ACTCGT
+
FFFFFF
@4708
ACTAGT
+
FFFFFF
@4709
ACTTGT
+
FFFFFF
@4710
CCTAGG
+
FFFFFF
@4711
ACTTGG
+
FFFFFF
@4712
ACTCGT
+
FFFFFF
@4713
ACTCGT
+
FFFFFF
@4714
ACTTGT
+
FFFFFF
@4715
ACGTGT
+
FFFFFF
@4716
ACGCGT
+
FFFFFF
@4717
ACTCGT
+
FFFFFF
@4718
ACTCGT
+
FFFFFF
@4719
CCTAGG
+
FFFFFF
@4720
CCTAGG
+
FFFFFF
@4721
ACTCGT
+
FFFFFF
@4722
CCTAGG
+
FFFFFF
@4723
CCTAGG
+
FFFFFF
@4724
ACGAGT
+
FFFFFF
@4725
ACTCGT
+
FFFFFF
@4726
ACTAGT
+
FFFFFF
@4727
ACTCGT
+
FFFFFF
@4728
ACTGGT
+
FFFFFF
@4729
ACTTGT
+
FFFFFF
@4730
ACTCGT
+
FFFFFF
@4731
ACTCGT
+
FFFFFF
@4732
ACGTGC
+
FFFFFF
@4733
ACTAGA
+
FFFFFF
@4734
ACTCGT
+
FFFFFF
@4735
CCTCGT
+
FFFFFF
@4736
ACTTGT
+
FFFFFF
@4737
ACTTGT
+
FFFFFF
@4738
ACGCGT
+
FFFFFF
@4739
ACGCGT
+
FFFFFF
@4740
ACGCGT
+
FFFFFF
@4741
ACGCGT
+
FFFFFF
@4742
TCTAGT
+
FFFFFF
@4743
ACGTGT
+
FFFFFF
@4744
ACTAGT
+
FFFFFF
@4745
ACTCGG
+
FFFFFF
@4746
ACGCGT
+
FFFFFF
@4747
TCTAGT
+
FFFFFF
@4748
ACTCGC
+
FFFFFF
@4749
ACTCGT
+
FFFFFF
@4750
ACTTGT
+
FFFFFF
@4751
CCTAGG
+
FFFFFF
@4752
ACTGGT
+
FFFFFF
@4753
ACGCGT
+
FFFFFF
@4754
CCTAGT
+
FFFFFF
@4755
ACTCGT
+
FFFFFF
@4756
ACTTGT
+
FFFFFF
@4757
ACTAGT
+
FFFFFF
@4758
ACTCGG
+
FFFFFF
@4759
ACGAGT
+
FFFFFF
@4760
ACTTGT
+
FFFFFF
@4761
ACTCGT
+
FFFFFF
@4762
ACTCGT
+
FFFFFF
@4763
ACTTGT
+
FFFFFF
@4764
ACTAGT
+
FFFFFF
@4765
ACGCGT
+
FFFFFF
@4766
ACTCGT
+
FFFFFF
@4767
ACTAGT
+
FFFFFF
@4768
ACTAGT
+
FFFFFF
@4769
ACTTGT
+
FFFFFF
@4770
TCTAGT
+
FFFFFF
@4771
ACTCGT
+
FFFFFF
@4772
ACTCGT
+
FFFFFF
@4773
ACTCGT
+
FFFFFF
@4774
CCTAGG
+
FFFFFF
@4775
ACTAGT
+
FFFFFF
@4776
ACTTGT
+
FFFFFF
@4777
ACTCGT
+
FFFFFF
@4778
ACTAGT
+
FFFFFF
@4779
ACTCGT
+
FFFFFF
@4780
ACTTGG
+
FFFFFF
@4781
ACTGGT
+
FFFFFF
@4782
ACTCGT
+
FFFFFF
@4783
ACTTGC
+
FFFFFF
@4784
ACTGGT
+
FFFFFF
@4785
ACTCGT
+
FFFFFF
@4786
ACTCGT
+
FFFFFF
@4787
ACTCGT
+
FFFFFF
@4788
ACTCGT
+
FFFFFF
@4789
ACTCGT
+
FFFFFF
@4790
ACTGGT
+
FFFFFF
@4791
ACGTGC
+
FFFFFF
@4792
CCTAGG
+
FFFFFF
@4793
ACTGGT
+
FFFFFF
@4794
ACTCGT
+
FFFFFF
@4795
ACTTGT
+
FFFFFF
@4796
ACGCGT
+
FFFFFF
@4797
CCTAGG
+
FFFFFF
@4798
ACTCGC
+
FFFFFF
@4799
ACTGGT
+
FFFFFF
@4800
ACTTGT
+
FFFFFF
@4801
ACGCGT
+
FFFFFF
@4802
ACTCGT
+
FFFFFF
@4803
CCTAGG
+
FFFFFF
@4804
ACTTGT
+
FFFFFF
@4805
ACTCGT
+
FFFFFF
@4806
ACTAGT
+
FFFFFF
@4807
TCTAGT
+
FFFFFF
@4808
ACTTGT
+
FFFFFF
@4809
ACTAGT
+
FFFFFF
@4810
ACTCGT
+
FFFFFF
@4811
CCTCGT
+
FFFFFF
@4812
ACTGGT
+
FFFFFF
@4813
CCTAGG
+
FFFFFF
@4814
ACTTGT
+
FFFFFF
@4815
ACTCGT
+
FFFFFF
@4816
ACGCGT
+
FFFFFF
@4817
ACTCGT
+
FFFFFF
@4818
ACTCGT
+
FFFFFF
@4819
CCTAGG
+
FFFFFF
@4820
ACTTGT
+
FFFFFF
@4821
CCTAGG
+
FFFFFF
@4822
ACGCGT
+
FFFFFF
@4823
ACTTGT
+
FFFFFF
@4824
ACTAGT
+
FFFFFF
@4825
ACTTGT
+
FFFFFF
@4826
ACTTGT
+
FFFFFF
@4827
ACTTGT
+
FFFFFF
@4828
ACTCGT
+
FFFFFF
@4829
ACTTGG
+
FFFFFF
@4830
ACTCGT
+
FFFFFF
@4831
ACTAGT
+
FFFFFF
@4832
ACTCGT
+
FFFFFF
@4833
ACTCGT
+
FFFFFF
@4834
ACTCGT
+
FFFFFF
@4835
ACTCGT
+
FFFFFF
@4836
ACTCGT
+
FFFFFF
@4837
TCTAGT
+
FFFFFF
@4838
ACTCGT
+
FFFFFF
@4839
ACTCGT
+
FFFFFF
@4840
CCTCGT
+
FFFFFF
@4841
ACTGGT
+
FFFFFF
@4842
ACTAGT
+
FFFFFF
@4843
ACTCGT
+
FFFFFF
@4844
ACTCGT
+
FFFFFF
@4845
ACTAGT
+
FFFFFF
@4846
ACGTGC
+
FFFFFF
@4847
ACTAGT
+
FFFFFF
@4848
ACTAGT
+
FFFFFF
@4849
ACTCGT
+
FFFFFF
@4850
ACTCGT
+
FFFFFF
@4851
CCTAGG
+
FFFFFF
@4852
ACTCGT
+
FFFFFF
@4853
ACTAGT
+
FFFFFF
@4854
ACTCGT
+
FFFFFF
@4855
ACGTGT
+
FFFFFF
@4856
ACTTGT
+
FFFFFF
@4857
TCTGGT
+
FFFFFF
@4858
ACTTGT
+
FFFFFF
@4859
ACGCGT
+
FFFFFF
@4860
ACTCGC
+
FFFFFF
@4861
CCTAGT
+
FFFFFF
@4862
ACGCGT
+
FFFFFF
@4863
ACTTGT
+
FFFFFF
@4864
ACTCGT
+
FFFFFF
@4865
ACTCGT
+
FFFFFF
@4866
ACTAGT
+
FFFFFF
@4867
ACTTGC
+
FFFFFF
@4868
ACTAGT
+
FFFFFF
@4869
CCTAGG
+
FFFFFF
@4870
CCTCGT
+
FFFFFF
@4871
ACTAGT
+
FFFFFF
@4872
CCTCGT
+
FFFFFF
@4873
ACGCGT
+
FFFFFF
@4874
ACTTGT
+
FFFFFF
@4875
ACTTGT
+
FFFFFF
@4876
ACTCGT
+
FFFFFF
@4877
ACTAGA
+
FFFFFF
@4878
ACTGGT
+
FFFFFF
@4879
ACTAGT
+
FFFFFF
@4880
ACGTGC
+
FFFFFF
@4881
ACTTGT
+
FFFFFF
@4882
CCTAGC
+
FFFFFF
@4883
ACTCGT
+
FFFFFF
@4884
ACTGGT
+
FFFFFF
@4885
ACTCGT
+
FFFFFF
@4886
ACTAGA
+
FFFFFF
@4887
ACTTGT
+
FFFFFF
@4888
TCTAGT
+
FFFFFF
@4889
ACTTGT
+
FFFFFF
@4890
ACTCGT
+
FFFFFF
@4891
ACTCGT
+
FFFFFF
@4892
ACGCGT
+
FFFFFF
@4893
ACTCGT
+
FFFFFF
@4894
ACGAGT
+
FFFFFF
@4895
ACGCGT
+
FFFFFF
@4896
ACTAGT
+
FFFFFF
@4897
CCTAGG
+
FFFFFF
@4898
ACGCGT
+
FFFFFF
@4899
ACTCGT
+
FFFFFF
@4900
ACTAGT
+
FFFFFF
@4901
CCTAGG
+
FFFFFF
@4902
ACTCGT
+
FFFFFF
@4903
ACTAGT
+
FFFFFF
@4904
ACTCGT
+
FFFFFF
@4905
ACTAGT
+
FFFFFF
@4906
ACTCGG
+
FFFFFF
@4907
ACTTGT
+
FFFFFF
@4908
ACTCGT
+
FFFFFF
@4909
ACTCGT
+
FFFFFF
@4910
ACTCGC
+
FFFFFF
@4911
ACTAGT
+
FFFFFF
@4912
ACGCGT
+
FFFFFF
@4913
CCTCGT
+
FFFFFF
@4914
ACTAGT
+
FFFFFF
@4915
CCTAGG
+
FFFFFF
@4916
ACTTGT
+
FFFFFF
@4917
ACTAGT
+
FFFFFF
@4918
ACTCGT
+
FFFFFF
@4919
ACTTGT
+
FFFFFF
@4920
ACTGGT
+
FFFFFF
@4921
ACTAGT
+
FFFFFF
@4922
ACTAGT
+
FFFFFF
@4923
ACGCGA
+
FFFFFF
@4924
ACTAGT
+
FFFFFF
@4925
ACGCGT
+
FFFFFF
@4926
ACTCGT
+
FFFFFF
@4927
ACTCGT
+
FFFFFF
@4928
ACTGGT
+
FFFFFF
@4929
ACTCGT
+
FFFFFF
@4930
ACTAGT
+
FFFFFF
@4931
CCTCGT
+
FFFFFF
@4932
ACTTGT
+
FFFFFF
@4933
ACTAGT
+
FFFFFF
@4934
ACTTGC
+
FFFFFF
@4935
ACGCGT
+
FFFFFF
@4936
ACTGGT
+
FFFFFF
@4937
ACTAGT
+
FFFFFF
@4938
ACTCGG
+
FFFFFF
@4939
ACTAGT
+
FFFFFF
@4940
ACTAGT
+
FFFFFF
@4941
ACTGGT
+
FFFFFF
@4942
ACTCGT
+
FFFFFF
@4943
ACTCGT
+
FFFFFF
@4944
ACTGGT
+
FFFFFF
@4945
ACGCGT
+
FFFFFF
@4946
ACGCGT
+
FFFFFF
@4947
ACTGGT
+
FFFFFF
@4948
ACGCGT
+
FFFFFF
@4949
ACGCGT
+
FFFFFF
@4950
ACTAGT
+
FFFFFF
@4951
ACGCGT
+
FFFFFF
@4952
ACTGGT
+
FFFFFF
@4953
TCTAGT
+
FFFFFF
@4954
ACTTGT
+
FFFFFF
@4955
ACTCGC
+
FFFFFF
@4956
ACTCGG
+
FFFFFF
@4957
ACGCGT
+
FFFFFF
@4958
ACTCGT
+
FFFFFF
@4959
ACTCGT
+
FFFFFF
@4960
ACGCGA
+
FFFFFF
@4961
CCTAGT
+
FFFFFF
@4962
ACTGGT
+
FFFFFF
@4963
ACTTGT
+
FFFFFF
@4964
CCTAGG
+
FFFFFF
@4965
ACTCGT
+
FFFFFF
@4966
ACGCGT
+
FFFFFF
@4967
ACGTGC
+
FFFFFF
@4968
ACTCGT
+
FFFFFF
@4969
ACGCGT
+
FFFFFF
@4970
CCTAGG
+
FFFFFF
@4971
ACTCGT
+
FFFFFF
@4972
CCTAGG
+
FFFFFF
@4973
ACTTGT
+
FFFFFF
@4974
ACTTGT
+
FFFFFF
@4975
ACTAGT
+
FFFFFF
@4976
ACTAGT
+
FFFFFF
@4977
ACTTGT
+
FFFFFF
@4978
ACTCGT
+
FFFFFF
@4979
ACTTGT
+
FFFFFF
@4980
ACTCGT
+
FFFFFF
@4981
ACTAGA
+
FFFFFF
@4982
ACTAGT
+
FFFFFF
@4983
ACGTGC
+
FFFFFF
@4984
ACTGGT
+
FFFFFF
@4985
ACGCGT
+
FFFFFF
@4986
ACTCGT
+
FFFFFF
@4987
ACTCGT
+
FFFFFF
@4988
ACTCGT
+
FFFFFF
@4989
ACTCGT
+
FFFFFF
@4990
ACTCGT
+
FFFFFF
@4991
ACTGGT
+
FFFFFF
@4992
ACTCGT
+
FFFFFF
@4993
ACTAGT
+
FFFFFF
@4994
CCTCGT
+
FFFFFF
@4995
ACTCGT
+
FFFFFF
@4996
ACTTGT
+
FFFFFF
@4997
ACTCGT
+
FFFFFF
@4998
CCTAGG
+
FFFFFF
@4999
ACTTGT
+
FFFFFF
@5000
ACTAGT
+
FFFFFF
@5001
ACTCGT
+
FFFFFF
@5002
ACTGGT
+
FFFFFF
@5003
ACTAGT
+
FFFFFF
@5004
CCTAGC
+
FFFFFF
@5005
ACTTGT
+
FFFFFF
@5006
ACTTGT
+
FFFFFF
@5007
ACTCGT
+
FFFFFF
@5008
CCTCGT
+
FFFFFF
@5009
ACTGGT
+
FFFFFF
@5010
ACGTGT
+
FFFFFF
@5011
ACGCGA
+
FFFFFF
@5012
ACTCGG
+
FFFFFF
@5013
ACTAGG
+
FFFFFF
@5014
ACTCGT
+
FFFFFF
@5015
CCTAGG
+
FFFFFF
@5016
ACGCGA
+
FFFFFF
@5017
CCTAGG
+
FFFFFF
@5018
ACTTGT
+
FFFFFF
@5019
ACGCGT
+
FFFFFF
@5020
ACTCGT
+
FFFFFF
@5021
ACGCGT
+
FFFFFF
@5022
CCTAGC
+
FFFFFF
@5023
ACTCGT
+
FFFFFF
@5024
ACGCGT
+
FFFFFF
@5025
ACTTGT
+
FFFFFF
@5026
TCTAGT
+
FFFFFF
@5027
ACGCGT
+
FFFFFF
@5028
ACTGGT
+
FFFFFF
@5029
CCTCGT
+
FFFFFF
@5030
ACTTGT
+
FFFFFF
@5031
CCTAGG
+
FFFFFF
@5032
CCTCGT
+
FFFFFF
@5033
ACTCGT
+
FFFFFF
@5034
ACTCGT
+
FFFFFF
@5035
ACTTGT
+
FFFFFF
@5036
ACTCGT
+
FFFFFF
@5037
ACGTGT
+
FFFFFF
@5038
ACTAGT
+
FFFFFF
@5039
ACGAGT
+
FFFFFF
@5040
ACTCGT
+
FFFFFF
@5041
ACTCGT
+
FFFFFF
@5042
ACTCGT
+
FFFFFF
@5043
ACTCGC
+
FFFFFF
@5044
ACGAGT
+
FFFFFF
@5045
ACTCGT
+
FFFFFF
@5046
ACTCGT
+
FFFFFF
@5047
ACTCGT
+
FFFFFF
@5048
ACTCGT
+
FFFFFF
@5049
CCTCGT
+
FFFFFF
@5050
CCTCGT
+
FFFFFF
@5051
ACTAGT
+
FFFFFF
@5052
CCTCGT
+
FFFFFF
@5053
CCGCGT
+
FFFFFF
@5054
CCTCGT
+
FFFFFF
@5055
ACTGGT
+
FFFFFF
@5056
ACTCGT
+
FFFFFF
@5057
ACTTGT
+
FFFFFF
@5058
ACGCGT
+
FFFFFF
@5059
ACTCGT
+
FFFFFF
@5060
TCTCGT
+
FFFFFF
@5061
CCTAGG
+
FFFFFF
@5062
ACTCGT
+
FFFFFF
@5063
ACTCGT
+
FFFFFF
@5064
ACGCGA
+
FFFFFF
@5065
ACTGGT
+
FFFFFF
@5066
ACTCGT
+
FFFFFF
@5067
ACTGGT
+
FFFFFF
@5068
ACGCGT
+
FFFFFF
@5069
ACGAGT
+
FFFFFF
@5070
CCTCGT
+
FFFFFF
@5071
ACTAGT
+
FFFFFF
@5072
ACGCGT
+
FFFFFF
@5073
ACTCGT
+
FFFFFF
@5074
ACTTGG
+
FFFFFF
@5075
ACTCGT
+
FFFFFF
@5076
ACGGGT
+
FFFFFF
@5077
TCTAGT
+
FFFFFF
@5078
CCTCGT
+
FFFFFF
@5079
ACTAGT
+
FFFFFF
@5080
ACTAGT
+
FFFFFF
@5081
ACTCGT
+
FFFFFF
@5082
ACTGGT
+
FFFFFF
@5083
ACTCGT
+
FFFFFF
@5084
ACTAGT
+
FFFFFF
@5085
ACTTGC
+
FFFFFF
@5086
ACTCGT
+
FFFFFF
@5087
CCTAGC
+
FFFFFF
@5088
ACTTGT
+
FFFFFF
@5089
ACTAGT
+
FFFFFF
@5090
ACGCGA
+
FFFFFF
@5091
ACTGGT
+
FFFFFF
@5092
ACTTGT
+
FFFFFF
@5093
CCTAGC
+
FFFFFF
@5094
CCTCGT
+
FFFFFF
@5095
CCTCGT
+
FFFFFF
@5096
ACTTGT
+
FFFFFF
@5097
CCTAGG
+
FFFFFF
@5098
ACTCGC
+
FFFFFF
@5099
ACTTGT
+
FFFFFF
@5100
ACGTGT
+
FFFFFF
@5101
ACTCGT
+
FFFFFF
@5102
ACTAGT
+
FFFFFF
@5103
ACTCGT
+
FFFFFF
@5104
ACTCGT
+
FFFFFF
@5105
ACTAGT
+
FFFFFF
@5106
CCTAGG
+
FFFFFF
@5107
ACTCGT
+
FFFFFF
@5108
ACTCGT
+
FFFFFF
@5109
ACTAGT
+
FFFFFF
@5110
ACTGGT
+
FFFFFF
@5111
ACTCGT
+
FFFFFF
@5112
ACTAGT
+
FFFFFF
@5113
ACTTGG
+
FFFFFF
@5114
ACGCGT
+
FFFFFF
@5115
ACTTGT
+
FFFFFF
@5116
ACTCGT
+
FFFFFF
@5117
ACTTGT
+
FFFFFF
@5118
ACTCGC
+
FFFFFF
@5119
ACTTGT
+
FFFFFF
@5120
ACTAGT
+
FFFFFF
@5121
ACTCGG
+
FFFFFF
@5122
CCTCGT
+
FFFFFF
@5123
ACTAGT
+
FFFFFF
@5124
ACTCGT
+
FFFFFF
@5125
CCTAGT
+
FFFFFF
@5126
CCTCGT
+
FFFFFF
@5127
ACTTGT
+
FFFFFF
@5128
ACTCGT
+
FFFFFF
@5129
ACTTGC
+
FFFFFF
@5130
ACTTGT
+
FFFFFF
@5131
ACTCGT
+
FFFFFF
@5132
ACTGGT
+
FFFFFF
@5133
CCTCGT
+
FFFFFF
@5134
ACGCGA
+
FFFFFF
@5135
ACTAGT
+
FFFFFF
@5136
ACTCGC
+
FFFFFF
@5137
ACGCGT
+
FFFFFF
@5138
ACTCGT
+
FFFFFF
@5139
CCTAGT
+
FFFFFF
@5140
ACTCGT
+
FFFFFF
@5141
ACTCGT
+
FFFFFF
@5142
ACGCGT
+
FFFFFF
@5143
ACGCGT
+
FFFFFF
@5144
ACTCGT
+
FFFFFF
@5145
ACTCGT
+
FFFFFF
@5146
CCTAGG
+
FFFFFF
@5147
ACGCGT
+
FFFFFF
@5148
ACTAGT
+
FFFFFF
@5149
CCTAGT
+
FFFFFF
@5150
ACGTGT
+
FFFFFF
@5151
ACTCGT
+
FFFFFF
@5152
ACTCGC
+
FFFFFF
@5153
ACTCGT
+
FFFFFF
@5154
ACGCGT
+
FFFFFF
@5155
TCTAGT
+
FFFFFF
@5156
ACGAGT
+
FFFFFF
@5157
ACGCGT
+
FFFFFF
@5158
ACGTGC
+
FFFFFF
@5159
ACTTGG
+
FFFFFF
@5160
TCTAGT
+
FFFFFF
@5161
ACTTGT
+
FFFFFF
@5162
ACTTGT
+
FFFFFF
@5163
CCTCGC
+
FFFFFF
@5164
ACACGT
+
FFFFFF
@5165
ACGCGT
+
FFFFFF
@5166
CCTCGT
+
FFFFFF
@5167
ACTTGT
+
FFFFFF
@5168
ACGAGT
+
FFFFFF
@5169
ACTCGT
+
FFFFFF
@5170
ACTAGT
+
FFFFFF
@5171
ACTAGT
+
FFFFFF
@5172
ACTCGT
+
FFFFFF
@5173
CCTAGG
+
FFFFFF
@5174
CCTAGG
+
FFFFFF
@5175
ACGCGT
+
FFFFFF
@5176
CCTAGC
+
FFFFFF
@5177
ACTCGT
+
FFFFFF
@5178
ACTAGT
+
FFFFFF
@5179
ACTGGT
+
FFFFFF
@5180
ACTTGT
+
FFFFFF
@5181
ACTTGC
+
FFFFFF
@5182
ACTAGT
+
FFFFFF
@5183
TCTAGT
+
FFFFFF
@5184
CCTAGG
+
FFFFFF
@5185
ACTCGT
+
FFFFFF
@5186
ACTCGT
+
FFFFFF
@5187
ACTCGT
+
FFFFFF
@5188
ACTTGC
+
FFFFFF
@5189
CCTAGG
+
FFFFFF
@5190
ACTAGT
+
FFFFFF
@5191
ACTCGG
+
FFFFFF
@5192
ACTCGT
+
FFFFFF
@5193
ACTCGG
+
FFFFFF
@5194
ACTAGT
+
FFFFFF
@5195
ACTCGT
+
FFFFFF
@5196
ACTCGT
+
FFFFFF
@5197
ACTAGT
+
FFFFFF
@5198
ACTGGT
+
FFFFFF
@5199
ACTTGT
+
FFFFFF
@5200
ACTGGT
+
FFFFFF
@5201
ACTCGT
+
FFFFFF
@5202
CCTCGC
+
FFFFFF
@5203
ACTTGT
+
FFFFFF
@5204
CCTAGG
+
FFFFFF
@5205
ACGCGT
+
FFFFFF
@5206
CCTCGT
+
FFFFFF
@5207
ACTGGT
+
FFFFFF
@5208
CCTAGG
+
FFFFFF
@5209
CCTAGG
+
FFFFFF
@5210
ACTCGT
+
FFFFFF
@5211
ACTCGT
+
FFFFFF
@5212
ACTCGC
+
FFFFFF
@5213
ACTCGT
+
FFFFFF
@5214
ACTAGT
+
FFFFFF
@5215
CCTCGT
+
FFFFFF
@5216
ACTTGT
+
FFFFFF
@5217
ACGAGT
+
FFFFFF
@5218
ACGCGA
+
FFFFFF
@5219
ACTCGT
+
FFFFFF
@5220
ACTCGT
+
FFFFFF
@5221
ACTCGT
+
FFFFFF
@5222
ACTCGT
+
FFFFFF
@5223
ACTCGG
+
FFFFFF
@5224
ACTCGC
+
FFFFFF
@5225
CCTAGG
+
FFFFFF
@5226
ACTCGT
+
FFFFFF
@5227
ACGCGT
+
FFFFFF
@5228
ACTTGT
+
FFFFFF
@5229
ACGCGT
+
FFFFFF
@5230
ACTCGC
+
FFFFFF
@5231
ACTGGT
+
FFFFFF
@5232
ACTCGT
+
FFFFFF
@5233
ACTCGT
+
FFFFFF
@5234
CCTCGT
+
FFFFFF
@5235
ACTCGC
+
FFFFFF
@5236
ACTAGT
+
FFFFFF
@5237
ACGCGT
+
FFFFFF
@5238
ACTTGC
+
FFFFFF
@5239
ACTCGT
+
FFFFFF
@5240
ACTAGT
+
FFFFFF
@5241
CCTAGC
+
FFFFFF
@5242
TCTGGT
+
FFFFFF
@5243
ACTCGT
+
FFFFFF
@5244
ACGTGT
+
FFFFFF
@5245
ACTAGT
+
FFFFFF
@5246
CCTAGG
+
FFFFFF
@5247
TCTAGT
+
FFFFFF
@5248
CCTAGC
+
FFFFFF
@5249
ACTAGT
+
FFFFFF
@5250
ACGAGT
+
FFFFFF
@5251
CCTAGT
+
FFFFFF
@5252
CCTAGG
+
FFFFFF
@5253
CCTAGC
+
FFFFFF
@5254
ACGCGT
+
FFFFFF
@5255
ACTCGT
+
FFFFFF
@5256
CCTCGC
+
FFFFFF
@5257
ACTTGT
+
FFFFFF
@5258
CCTAGT
+
FFFFFF
@5259
ACGAGT
+
FFFFFF
@5260
CCTCGT
+
FFFFFF
@5261
ACTGGT
+
FFFFFF
@5262
ACTCGT
+
FFFFFF
@5263
ACTAGT
+
FFFFFF
@5264
ACTCGT
+
FFFFFF
@5265
ACTCGT
+
FFFFFF
@5266
ACTCGG
+
FFFFFF
@5267
CCTAGG
+
FFFFFF
@5268
ACTCGT
+
FFFFFF
@5269
ACGAGT
+
FFFFFF
@5270
ACTCGT
+
FFFFFF
@5271
ACTCGC
+
FFFFFF
@5272
CCTCGT
+
FFFFFF
@5273
ACTCGT
+
FFFFFF
@5274
ACTCGT
+
FFFFFF
@5275
ACTAGT
+
FFFFFF
@5276
ACTAGC
+
FFFFFF
@5277
ACGCGT
+
FFFFFF
@5278
ACTCGT
+
FFFFFF
@5279
ACTCGT
+
FFFFFF
@5280
ACTCGT
+
FFFFFF
@5281
ACGCGA
+
FFFFFF
@5282
ACGCGA
+
FFFFFF
@5283
ACTCGT
+
FFFFFF
@5284
ACTAGT
+
FFFFFF
@5285
ACTGGT
+
FFFFFF
@5286
ACGCGT
+
FFFFFF
@5287
ACTCGT
+
FFFFFF
@5288
ACTCGT
+
FFFFFF
@5289
TCTAGT
+
FFFFFF
@5290
ACTCGC
+
FFFFFF
@5291
ACGCGT
+
FFFFFF
@5292
ACGCGT
+
FFFFFF
@5293
ACTTGG
+
FFFFFF
@5294
ACTCGT
+
FFFFFF
@5295
ACTCGT
+
FFFFFF
@5296
ACTCGG
+
FFFFFF
@5297
ACGGGT
+
FFFFFF
@5298
ACTCGT
+
FFFFFF
@5299
ACTAGT
+
FFFFFF
@5300
CCTAGG
+
FFFFFF
@5301
TCTCGT
+
FFFFFF
@5302
CCTCGT
+
FFFFFF
@5303
ACGTGT
+
FFFFFF
@5304
TCTCGT
+
FFFFFF
@5305
ACTAGG
+
FFFFFF
@5306
CCGAGT
+
FFFFFF
@5307
ACTAGT
+
FFFFFF
@5308
ACTTGT
+
FFFFFF
@5309
ACTCGT
+
FFFFFF
@5310
ACTAGT
+
FFFFFF
@5311
ACTGGT
+
FFFFFF
@5312
ACTAGT
+
FFFFFF
@5313
ACTTGG
+
FFFFFF
@5314
ACGCGT
+
FFFFFF
@5315
ACTTGT
+
FFFFFF
@5316
ACTCGT
+
FFFFFF
@5317
ACGAGT
+
FFFFFF
@5318
ACGTGT
+
FFFFFF
@5319
ACTCGT
+
FFFFFF
@5320
ACTGGT
+
FFFFFF
@5321
ACTAGT
+
FFFFFF
@5322
ACTCGT
+
FFFFFF
@5323
ACTCGA
+
FFFFFF
@5324
ACTTGT
+
FFFFFF
@5325
ACGAGT
+
FFFFFF
@5326
ACGCGA
+
FFFFFF
@5327
CCTCGT
+
FFFFFF
@5328
ACTCGC
+
FFFFFF
@5329
CCTAGT
+
FFFFFF
@5330
ACGCGT
+
FFFFFF
@5331
CCTAGG
+
FFFFFF
@5332
ACTAGT
+
FFFFFF
@5333
ACTCGT
+
FFFFFF
@5334
ACTCGT
+
FFFFFF
@5335
ACTCGT
+
FFFFFF
@5336
TCTAGT
+
FFFFFF
@5337
ACTTGG
+
FFFFFF
@5338
ACTCGT
+
FFFFFF
@5339
CCTAGC
+
FFFFFF
@5340
ACTAGT
+
FFFFFF
@5341
CCTAGT
+
FFFFFF
@5342
CCTCGT
+
FFFFFF
@5343
ACTCGT
+
FFFFFF
@5344
ACTGGT
+
FFFFFF
@5345
TCTCGT
+
FFFFFF
@5346
ACTCGC
+
FFFFFF
@5347
ACTCGT
+
FFFFFF
@5348
ACTTGC
+
FFFFFF
@5349
ACTAGT
+
FFFFFF
@5350
CCTAGC
+
FFFFFF
@5351
ACTCGT
+
FFFFFF
@5352
ACTAGT
+
FFFFFF
@5353
ACTCGG
+
FFFFFF
@5354
ACTCGT
+
FFFFFF
@5355
ACTGGT
+
FFFFFF
@5356
ACTTGT
+
FFFFFF
@5357
CCTCGT
+
FFFFFF
@5358
TCTAGT
+
FFFFFF
@5359
ACTGGT
+
FFFFFF
@5360
ACTCGC
+
FFFFFF
@5361
ACTAGT
+
FFFFFF
@5362
CCTAGG
+
FFFFFF
@5363
ACTAGT
+
FFFFFF
@5364
ACGAGT
+
FFFFFF
@5365
ACTTGT
+
FFFFFF
@5366
ACTCGT
+
FFFFFF
@5367
CCTAGG
+
FFFFFF
@5368
ACTCGT
+
FFFFFF
@5369
CCTCGT
+
FFFFFF
@5370
ACTAGT
+
FFFFFF
@5371
ACTCGG
+
FFFFFF
@5372
ACTCGT
+
FFFFFF
@5373
CCTAGT
+
FFFFFF
@5374
ACGCGT
+
FFFFFF
@5375
ACTTGT
+
FFFFFF
@5376
ACTCGT
+
FFFFFF
@5377
ACTTGT
+
FFFFFF
@5378
ACTCGT
+
FFFFFF
@5379
ACGCGA
+
FFFFFF
@5380
CCTAGG
+
FFFFFF
@5381
ACTAGT
+
FFFFFF
@5382
ACTAGT
+
FFFFFF
@5383
ACTCGT
+
FFFFFF
@5384
ACTCGT
+
FFFFFF
@5385
ACTAGT
+
FFFFFF
@5386
ACTAGT
+
FFFFFF
@5387
ACTAGT
+
FFFFFF
@5388
CCTCGT
+
FFFFFF
@5389
CCTAGC
+
FFFFFF
@5390
TCTAGT
+
FFFFFF
@5391
ACTCGT
+
FFFFFF
@5392
ACTTGT
+
FFFFFF
@5393
ACTTGT
+
FFFFFF
@5394
ACTAGT
+
FFFFFF
@5395
CCTAGG
+
FFFFFF
@5396
ACTTGT
+
FFFFFF
@5397
ACGCGT
+
FFFFFF
@5398
ACTTGT
+
FFFFFF
@5399
ACTTGG
+
FFFFFF
@5400
ACTCGT
+
FFFFFF
@5401
ACGCGT
+
FFFFFF
@5402
ACGGGT
+
FFFFFF
@5403
CCTAGC
+
FFFFFF
@5404
ACTTGT
+
FFFFFF
@5405
ACTCGT
+
FFFFFF
@5406
CCTCGT
+
FFFFFF
@5407
ACTAGT
+
FFFFFF
@5408
CCTAGG
+
FFFFFF
@5409
ACTGGT
+
FFFFFF
@5410
ACTAGT
+
FFFFFF
@5411
ACTCGG
+
FFFFFF
@5412
ACTAGT
+
FFFFFF
@5413
ACTCGT
+
FFFFFF
@5414
ACGAGT
+
FFFFFF
@5415
ACTGGT
+
FFFFFF
@5416
ACTCGT
+
FFFFFF
@5417
ACTCGT
+
FFFFFF
@5418
CCTAGT
+
FFFFFF
@5419
ACGCGT
+
FFFFFF
@5420
ACTCGT
+
FFFFFF
@5421
ACTCGT
+
FFFFFF
@5422
CCTAGC
+
FFFFFF
@5423
ACTAGT
+
FFFFFF
@5424
ACTCGT
+
FFFFFF
@5425
CCTAGG
+
FFFFFF
@5426
ACTCGT
+
FFFFFF
@5427
ACGCGA
+
FFFFFF
@5428
ACTAGT
+
FFFFFF
@5429
ACTAGT
+
FFFFFF
@5430
ACTCGT
+
FFFFFF
@5431
TCTCGT
+
FFFFFF
@5432
ACTCGT
+
FFFFFF
@5433
CCTAGT
+
FFFFFF
@5434
ACTCGC
+
FFFFFF
@5435
CCTCGT
+
FFFFFF
@5436
CCTAGC
+
FFFFFF
@5437
ACGCGT
+
FFFFFF
@5438
ACTTGT
+
FFFFFF
@5439
ACTAGT
+
FFFFFF
@5440
ACTCGT
+
FFFFFF
@5441
CCTCGT
+
FFFFFF
@5442
ACTAGT
+
FFFFFF
@5443
CCTCGC
+
FFFFFF
@5444
ACTTGT
+
FFFFFF
@5445
ACGCGT
+
FFFFFF
@5446
ACTGGT
+
FFFFFF
@5447
ACTTGT
+
FFFFFF
@5448
ACGCGT
+
FFFFFF
@5449
ACTTGC
+
FFFFFF
@5450
ACTTGG
+
FFFFFF
@5451
ACTCGT
+
FFFFFF
@5452
ACTTGT
+
FFFFFF
@5453
CCTAGT
+
FFFFFF
@5454
ACTAGT
+
FFFFFF
@5455
ACTTGT
+
FFFFFF
@5456
ACTCGT
+
FFFFFF
@5457
ACTCGT
+
FFFFFF
@5458
CCTAGG
+
FFFFFF
@5459
ACTAGT
+
FFFFFF
@5460
ACTCGG
+
FFFFFF
@5461
ACTCGT
+
FFFFFF
@5462
ACTAGT
+
FFFFFF
@5463
ACTAGT
+
FFFFFF
@5464
ACTTGT
+
FFFFFF
@5465
ACTCGT
+
FFFFFF
@5466
CCTCGT
+
FFFFFF
@5467
ACTCGT
+
FFFFFF
@5468
ACTCGT
+
FFFFFF
@5469
ACTAGT
+
FFFFFF
@5470
ACGCGT
+
FFFFFF
@5471
ACTCGT
+
FFFFFF
@5472
ACTCGT
+
FFFFFF
@5473
ACTCGT
+
FFFFFF
@5474
ACTCGG
+
FFFFFF
@5475
ACGAGT
+
FFFFFF
@5476
ACTTGT
+
FFFFFF
@5477
ACTTGT
+
FFFFFF
@5478
ACTCGT
+
FFFFFF
@5479
ACTCGC
+
FFFFFF
@5480
ACGCGA
+
FFFFFF
@5481
ACTGGT
+
FFFFFF
@5482
ACTCGT
+
FFFFFF
@5483
CCTCGT
+
FFFFFF
@5484
ACTCGG
+
FFFFFF
@5485
ACTCGT
+
FFFFFF
@5486
ACTCGT
+
FFFFFF
@5487
ACTAGT
+
FFFFFF
@5488
ACTAGT
+
FFFFFF
@5489
ACGTGT
+
FFFFFF
@5490
ACTTGT
+
FFFFFF
@5491
CCTAGC
+
FFFFFF
@5492
ACTCGT
+
FFFFFF
@5493
ACTTGT
+
FFFFFF
@5494
ACGCGT
+
FFFFFF
@5495
ACGCGT
+
FFFFFF
@5496
ACTAGT
+
FFFFFF
@5497
ACTCGT
+
FFFFFF
@5498
ACTCGT
+
FFFFFF
@5499
ACTCGT
+
FFFFFF
@5500
CCTAGG
+
FFFFFF
@5501
ACTTGT
+
FFFFFF
@5502
ACTAGT
+
FFFFFF
@5503
ACTGGT
+
FFFFFF
@5504
ACTAGT
+
FFFFFF
@5505
CCTCGC
+
FFFFFF
@5506
ACTGGT
+
FFFFFF
@5507
ACTCGT
+
FFFFFF
@5508
ACTGGT
+
FFFFFF
@5509
ACTGGT
+
FFFFFF
@5510
ACGCGT
+
FFFFFF
@5511
CCTAGT
+
FFFFFF
@5512
ACGCGT
+
FFFFFF
@5513
ACTGGT
+
FFFFFF
@5514
ACTCGT
+
FFFFFF
@5515
ACGCGA
+
FFFFFF
@5516
ACTTGT
+
FFFFFF
@5517
ACGCGT
+
FFFFFF
@5518
ACTCGG
+
FFFFFF
@5519
ACTCGT
+
FFFFFF
@5520
ACTCGT
+
FFFFFF
@5521
ACTAGT
+
FFFFFF
@5522
CCTAGG
+
FFFFFF
@5523
ACTCGT
+
FFFFFF
@5524
ACTAGT
+
FFFFFF
@5525
ACTAGT
+
FFFFFF
@5526
ACTAGT
+
FFFFFF
@5527
ACTAGT
+
FFFFFF
@5528
ACTAGT
+
FFFFFF
@5529
CCTAGG
+
FFFFFF
@5530
ACGCGT
+
FFFFFF
@5531
ACTCGT
+
FFFFFF
@5532
ACTCGC
+
FFFFFF
@5533
ACTCGT
+
FFFFFF
@5534
ACTCGT
+
FFFFFF
@5535
ACGCGT
+
FFFFFF
@5536
CCGCGT
+
FFFFFF
@5537
ACTCGT
+
FFFFFF
@5538
ACTTGT
+
FFFFFF
@5539
ACGCGT
+
FFFFFF
@5540
ACTCGT
+
FFFFFF
@5541
ACTCGT
+
FFFFFF
@5542
ACTCGT
+
FFFFFF
@5543
ACTCGC
+
FFFFFF
@5544
TCTAGT
+
FFFFFF
@5545
CCTAGC
+
FFFFFF
@5546
ACTCGC
+
FFFFFF
@5547
ACTCGT
+
FFFFFF
@5548
ACTCGT
+
FFFFFF
@5549
ACTAGT
+
FFFFFF
@5550
ACGCGT
+
FFFFFF
@5551
ACTCGC
+
FFFFFF
@5552
ACTCGT
+
FFFFFF
@5553
ACTTGT
+
FFFFFF
@5554
ACTGGT
+
FFFFFF
@5555
ACTCGT
+
FFFFFF
@5556
ACTAGT
+
FFFFFF
@5557
ACTTGT
+
FFFFFF
@5558
ACTAGT
+
FFFFFF
@5559
ACTGGT
+
FFFFFF
@5560
ACTCGG
+
FFFFFF
@5561
ACTTGT
+
FFFFFF
@5562
ACGCGT
+
FFFFFF
@5563
ACTCGT
+
FFFFFF
@5564
CCTAGG
+
FFFFFF
@5565
ACTTGT
+
FFFFFF
@5566
ACGCGT
+
FFFFFF
@5567
ACTTGT
+
FFFFFF
@5568
CCTCGT
+
FFFFFF
@5569
ACTAGT
+
FFFFFF
@5570
ACTAGT
+
FFFFFF
@5571
ACTTGT
+
FFFFFF
@5572
CCTAGT
+
FFFFFF
@5573
ACTTGT
+
FFFFFF
@5574
ACTCGT
+
FFFFFF
@5575
ACTTGT
+
FFFFFF
@5576
ACTCGT
+
FFFFFF
@5577
ACTCGT
+
FFFFFF
@5578
ACTCGT
+
FFFFFF
@5579
ACTTGG
+
FFFFFF
@5580
ACTCGC
+
FFFFFF
@5581
ACTAGT
+
FFFFFF
@5582
ACTAGT
+
FFFFFF
@5583
ACTTGT
+
FFFFFF
@5584
ACTTGT
+
FFFFFF
@5585
ACTAGT
+
FFFFFF
@5586
ACTGGT
+
FFFFFF
@5587
ACTCGT
+
FFFFFF
@5588
ACGCGT
+
FFFFFF
@5589
ACGAGT
+
FFFFFF
@5590
ACTCGT
+
FFFFFF
@5591
CCTCGT
+
FFFFFF
@5592
ACTTGT
+
FFFFFF
@5593
ACTCGT
+
FFFFFF
@5594
ACTCGT
+
FFFFFF
@5595
ACTTGC
+
FFFFFF
@5596
ACGCGT
+
FFFFFF
@5597
CCTAGG
+
FFFFFF
@5598
ACTCGT
+
FFFFFF
@5599
ACGAGT
+
FFFFFF
@5600
ACTTGT
+
FFFFFF
@5601
ACGAGT
+
FFFFFF
@5602
CCTCGT
+
FFFFFF
@5603
ACTCGT
+
FFFFFF
@5604
ACTCGT
+
FFFFFF
@5605
ACTAGT
+
FFFFFF
@5606
ACTCGT
+
FFFFFF
@5607
ACTCGT
+
FFFFFF
@5608
ACTCGT
+
FFFFFF
@5609
ACTCGC
+
FFFFFF
@5610
ACTGGT
+
FFFFFF
@5611
ACTCGT
+
FFFFFF
@5612
TCTAGT
+
FFFFFF
@5613
ACTTGT
+
FFFFFF
@5614
ACTTGG
+
FFFFFF
@5615
CCTCGT
+
FFFFFF
@5616
ACTAGT
+
FFFFFF
@5617
ACTTGG
+
FFFFFF
@5618
ACTCGT
+
FFFFFF
@5619
ACTCGT
+
FFFFFF
@5620
CCTCGT
+
FFFFFF
@5621
ACTCGT
+
FFFFFF
@5622
CCTCGT
+
FFFFFF
@5623
ACGAGT
+
FFFFFF
@5624
CCTAGG
+
FFFFFF
@5625
ACTAGT
+
FFFFFF
@5626
CCTCGT
+
FFFFFF
@5627
CCTCGT
+
FFFFFF
@5628
ACTCGT
+
FFFFFF
@5629
ACGCGT
+
FFFFFF
@5630
ACTCGT
+
FFFFFF
@5631
ACTCGT
+
FFFFFF
@5632
CCTAGG
+
FFFFFF
@5633
ACGCGT
+
FFFFFF
@5634
ACTAGT
+
FFFFFF
@5635
ACTCGT
+
FFFFFF
@5636
ACTAGT
+
FFFFFF
@5637
ACTAGA
+
FFFFFF
@5638
ACTTGT
+
FFFFFF
@5639
ACTAGT
+
FFFFFF
@5640
CCTAGC
+
FFFFFF
@5641
ACTTGT
+
FFFFFF
@5642
CCTAGG
+
FFFFFF
@5643
ACGCGT
+
FFFFFF
@5644
ACTAGT
+
FFFFFF
@5645
ACTCGT
+
FFFFFF
@5646
ACTCGT
+
FFFFFF
@5647
ACTCGT
+
FFFFFF
@5648
ACGCGT
+
FFFFFF
@5649
ACGTGC
+
FFFFFF
@5650
ACGCGT
+
FFFFFF
@5651
ACTAGT
+
FFFFFF
@5652
ACGAGT
+
FFFFFF
@5653
ACTCGT
+
FFFFFF
@5654
CCTAGC
+
FFFFFF
@5655
ACTCGT
+
FFFFFF
@5656
ACGCGT
+
FFFFFF
@5657
CCTCGT
+
FFFFFF
@5658
ACGCGT
+
FFFFFF
@5659
ACTCGT
+
FFFFFF
@5660
CCTCGT
+
FFFFFF
@5661
ACTCGT
+
FFFFFF
@5662
ACGAGT
+
FFFFFF
@5663
ACTCGT
+
FFFFFF
@5664
ACTTGT
+
FFFFFF
@5665
ACTCGT
+
FFFFFF
@5666
ACGCGT
+
FFFFFF
@5667
ACTTGT
+
FFFFFF
@5668
CCTAGC
+
FFFFFF
@5669
ACTCGT
+
FFFFFF
@5670
ACTCGT
+
FFFFFF
@5671
ACTCGT
+
FFFFFF
@5672
ACTCGG
+
FFFFFF
@5673
ACTCGT
+
FFFFFF
@5674
ACTCGT
+
FFFFFF
@5675
ACGCGA
+
FFFFFF
@5676
ACTAGT
+
FFFFFF
@5677
ACGCGA
+
FFFFFF
@5678
ACTTGT
+
FFFFFF
@5679
ACTTGT
+
FFFFFF
@5680
ACTAGT
+
FFFFFF
@5681
ACTGGT
+
FFFFFF
@5682
ACGCGT
+
FFFFFF
@5683
ACTAGT
+
FFFFFF
@5684
CCTCGT
+
FFFFFF
@5685
ACTCGT
+
FFFFFF
@5686
ACTCGT
+
FFFFFF
@5687
ACTTGG
+
FFFFFF
@5688
ACTAGT
+
FFFFFF
@5689
CCTCGT
+
FFFFFF
@5690
TCTAGT
+
FFFFFF
@5691
ACTCGT
+
FFFFFF
@5692
ACTTGT
+
FFFFFF
@5693
ACTCGC
+
FFFFFF
@5694
ACTCGT
+
FFFFFF
@5695
ACTTGT
+
FFFFFF
@5696
CCTCGT
+
FFFFFF
@5697
CCTCGC
+
FFFFFF
@5698
ACGCGA
+
FFFFFF
@5699
ACTAGT
+
FFFFFF
@5700
ACTCGC
+
FFFFFF
@5701
ACTCGT
+
FFFFFF
@5702
ACTTGT
+
FFFFFF
@5703
CCTCGT
+
FFFFFF
@5704
ACTCGT
+
FFFFFF
@5705
ACGGGT
+
FFFFFF
@5706
ACTCGT
+
FFFFFF
@5707
ACTTGT
+
FFFFFF
@5708
ACTCGT
+
FFFFFF
@5709
TCTCGT
+
FFFFFF
@5710
ACTAGT
+
FFFFFF
@5711
CCTCGT
+
FFFFFF
@5712
ACTCGT
+
FFFFFF
@5713
ACTCGT
+
FFFFFF
@5714
CCTAGC
+
FFFFFF
@5715
ACTTGT
+
FFFFFF
@5716
ACGTGT
+
FFFFFF
@5717
CCTCGT
+
FFFFFF
@5718
CCTCGT
+
FFFFFF
@5719
ACTAGT
+
FFFFFF
@5720
CCTCGT
+
FFFFFF
@5721
ACTCGT
+
FFFFFF
@5722
ACGAGT
+
FFFFFF
@5723
ACACGT
+
FFFFFF
@5724
ACTTGT
+
FFFFFF
@5725
ACGCGT
+
FFFFFF
@5726
ACTTGT
+
FFFFFF
@5727
ACTCGT
+
FFFFFF
@5728
TCTAGT
+
FFFFFF
@5729
ACTCGT
+
FFFFFF
@5730
CCTCGT
+
FFFFFF
@5731
ACACGT
+
FFFFFF
@5732
ACTTGT
+
FFFFFF
@5733
ACTAGA
+
FFFFFF
@5734
ACGCGT
+
FFFFFF
@5735
ACTAGT
+
FFFFFF
@5736
TCTAGT
+
FFFFFF
@5737
ACTAGT
+
FFFFFF
@5738
ACGCGT
+
FFFFFF
@5739
ACTCGT
+
FFFFFF
@5740
ACGTGC
+
FFFFFF
@5741
ACTTGT
+
FFFFFF
@5742
ACTGGT
+
FFFFFF
@5743
ACTCGT
+
FFFFFF
@5744
ACTCGC
+
FFFFFF
@5745
ACTCGT
+
FFFFFF
@5746
ACTAGT
+
FFFFFF
@5747
ACGTGC
+
FFFFFF
@5748
ACTAGT
+
FFFFFF
@5749
ACTCGT
+
FFFFFF
@5750
ACGTGC
+
FFFFFF
@5751
CCTAGT
+
FFFFFF
@5752
CCTCGT
+
FFFFFF
@5753
CCTAGC
+
FFFFFF
@5754
ACTAGT
+
FFFFFF
@5755
ACTCGT
+
FFFFFF
@5756
ACTCGT
+
FFFFFF
@5757
ACTCGT
+
FFFFFF
@5758
ACTTGT
+
FFFFFF
@5759
ACTTGT
+
FFFFFF
@5760
ACTAGT
+
FFFFFF
@5761
ACTCGT
+
FFFFFF
@5762
ACTTGT
+
FFFFFF
@5763
ACTCGT
+
FFFFFF
@5764
CCTAGG
+
FFFFFF
@5765
ACTAGC
+
FFFFFF
@5766
CCTAGG
+
FFFFFF
@5767
ACTCGT
+
FFFFFF
@5768
ACGAGT
+
FFFFFF
@5769
ACTGGT
+
FFFFFF
@5770
ACTCGT
+
FFFFFF
@5771
ACTGGT
+
FFFFFF
@5772
ACTCGA
+
FFFFFF
@5773
ACTTGG
+
FFFFFF
@5774
ACTTGT
+
FFFFFF
@5775
ACTTGT
+
FFFFFF
@5776
CCTAGG
+
FFFFFF
@5777
ACTAGT
+
FFFFFF
@5778
ACTTGT
+
FFFFFF
@5779
ACTCGC
+
FFFFFF
@5780
CCTAGG
+
FFFFFF
@5781
ACTCGT
+
FFFFFF
@5782
CCTTGG
+
FFFFFF
@5783
ACTCGT
+
FFFFFF
@5784
ACTAGT
+
FFFFFF
@5785
ACGCGT
+
FFFFFF
@5786
ACTAGT
+
FFFFFF
@5787
ACTCGT
+
FFFFFF
@5788
ACTAGT
+
FFFFFF
@5789
ACTGGT
+
FFFFFF
@5790
ACTAGA
+
FFFFFF
@5791
ACTAGT
+
FFFFFF
@5792
ACTTGT
+
FFFFFF
@5793
ACTCGT
+
FFFFFF
@5794
TCTAGT
+
FFFFFF
@5795
ACTGGT
+
FFFFFF
@5796
TCTAGT
+
FFFFFF
@5797
ACTAGT
+
FFFFFF
@5798
ACGCGT
+
FFFFFF
@5799
TCTAGT
+
FFFFFF
@5800
ACTCGT
+
FFFFFF
@5801
ACTAGT
+
FFFFFF
@5802
ACTTGC
+
FFFFFF
@5803
ACTCGT
+
FFFFFF
@5804
ACTCGT
+
FFFFFF
@5805
ACTTGT
+
FFFFFF
@5806
ACTCGT
+
FFFFFF
@5807
ACTCGT
+
FFFFFF
@5808
ACTCGT
+
FFFFFF
@5809
ACTCGT
+
FFFFFF
@5810
ACTCGT
+
FFFFFF
@5811
ACGCGT
+
FFFFFF
@5812
ACTAGT
+
FFFFFF
@5813
ACTAGT
+
FFFFFF
@5814
ACTCGT
+
FFFFFF
@5815
ACTCGT
+
FFFFFF
@5816
ACTCGT
+
FFFFFF
@5817
ACTAGA
+
FFFFFF
@5818
ACGCGT
+
FFFFFF
@5819
ACTCGC
+
FFFFFF
@5820
ACTAGT
+
FFFFFF
@5821
ACTAGT
+
FFFFFF
@5822
ACTAGT
+
FFFFFF
@5823
ACTCGT
+
FFFFFF
@5824
ACTAGT
+
FFFFFF
@5825
ACGTGC
+
FFFFFF
@5826
ACTAGT
+
FFFFFF
@5827
CCTCGT
+
FFFFFF
@5828
ACGGGT
+
FFFFFF
@5829
ACTCGT
+
FFFFFF
@5830
ACTGGT
+
FFFFFF
@5831
ACTAGT
+
FFFFFF
@5832
TCTAGT
+
FFFFFF
@5833
CCTAGT
+
FFFFFF
@5834
TCAAGT
+
FFFFFF
@5835
ACTCGT
+
FFFFFF
@5836
ACTAGT
+
FFFFFF
@5837
ACTAGA
+
FFFFFF
@5838
ACTCGT
+
FFFFFF
@5839
ACTAGT
+
FFFFFF
@5840
ACTCGT
+
FFFFFF
@5841
CCTAGT
+
FFFFFF
@5842
ACTCGT
+
FFFFFF
@5843
ACTCGT
+
FFFFFF
@5844
CCTCGT
+
FFFFFF
@5845
TCTAGT
+
FFFFFF
@5846
ACTCGT
+
FFFFFF
@5847
CCTAGT
+
FFFFFF
@5848
ACTCGC
+
FFFFFF
@5849
ACTCGT
+
FFFFFF
@5850
CCTCGT
+
FFFFFF
@5851
CCTCGT
+
FFFFFF
@5852
ACGTGT
+
FFFFFF
@5853
ACTCGT
+
FFFFFF
@5854
ACGCGT
+
FFFFFF
@5855
ACTTGT
+
FFFFFF
@5856
ACTCGT
+
FFFFFF
@5857
ACTCGT
+
FFFFFF
@5858
ACTCGT
+
FFFFFF
@5859
ACTTGT
+
FFFFFF
@5860
ACTTGT
+
FFFFFF
@5861
ACTCGT
+
FFFFFF
@5862
ACTCGT
+
FFFFFF
@5863
ACTCGC
+
FFFFFF
@5864
ACTAGT
+
FFFFFF
@5865
ACTCGT
+
FFFFFF
@5866
ACTCGT
+
FFFFFF
@5867
ACTAGT
+
FFFFFF
@5868
ACGTGT
+
FFFFFF
@5869
ACTCGT
+
FFFFFF
@5870
ACTCGT
+
FFFFFF
@5871
ACTAGT
+
FFFFFF
@5872
ACTAGT
+
FFFFFF
@5873
CCTAGC
+
FFFFFF
@5874
CCTCGT
+
FFFFFF
@5875
ACTAGT
+
FFFFFF
@5876
ACGCGA
+
FFFFFF
@5877
CCTAGT
+
FFFFFF
@5878
ACTCGT
+
FFFFFF
@5879
ACTCGT
+
FFFFFF
@5880
TCTAGT
+
FFFFFF
@5881
ACGCGA
+
FFFFFF
@5882
ACGTGT
+
FFFFFF
@5883
CCTAGG
+
FFFFFF
@5884
ACTGGT
+
FFFFFF
@5885
CCTCGT
+
FFFFFF
@5886
ACTGGT
+
FFFFFF
@5887
ACGCGT
+
FFFFFF
@5888
ACTCGT
+
FFFFFF
@5889
ACTCGT
+
FFFFFF
@5890
ACTAGT
+
FFFFFF
@5891
ACGTGT
+
FFFFFF
@5892
ACTCGT
+
FFFFFF
@5893
ACGTGC
+
FFFFFF
@5894
ACTCGT
+
FFFFFF
@5895
ACTTGT
+
FFFFFF
@5896
ACTCGT
+
FFFFFF
@5897
ACTTGT
+
FFFFFF
@5898
ACTCGT
+
FFFFFF
@5899
ACTCGT
+
FFFFFF
@5900
ACGTGC
+
FFFFFF
@5901
ACTTGT
+
FFFFFF
@5902
ACTAGT
+
FFFFFF
@5903
ACTCGT
+
FFFFFF
@5904
ACTAGT
+
FFFFFF
@5905
ACTGGT
+
FFFFFF
@5906
ACTAGT
+
FFFFFF
@5907
ACGCGT
+
FFFFFF
@5908
ACTAGT
+
FFFFFF
@5909
ACTAGT
+
FFFFFF
@5910
ACTTGC
+
FFFFFF
@5911
ACTCGT
+
FFFFFF
@5912
CCTCGT
+
FFFFFF
@5913
ACTCGT
+
FFFFFF
@5914
ACTCGG
+
FFFFFF
@5915
ACTTGT
+
FFFFFF
@5916
ACTAGA
+
FFFFFF
@5917
ACGCGT
+
FFFFFF
@5918
ACTTGT
+
FFFFFF
@5919
ACTTGT
+
FFFFFF
@5920
ACTCGT
+
FFFFFF
@5921
ACGCGT
+
FFFFFF
@5922
ACTTGT
+
FFFFFF
@5923
ACGCGT
+
FFFFFF
@5924
ACTCGT
+
FFFFFF
@5925
ACTCGT
+
FFFFFF
@5926
ACTCGT
+
FFFFFF
@5927
CCTAGC
+
FFFFFF
@5928
CCTAGG
+
FFFFFF
@5929
ACTCGT
+
FFFFFF
@5930
ACTCGT
+
FFFFFF
@5931
ACTTGC
+
FFFFFF
@5932
ACGAGT
+
FFFFFF
@5933
ACTCGT
+
FFFFFF
@5934
ACGCGT
+
FFFFFF
@5935
ACTCGT
+
FFFFFF
@5936
ACTAGT
+
FFFFFF
@5937
ACTTGG
+
FFFFFF
@5938
ACTAGT
+
FFFFFF
@5939
CCTAGT
+
FFFFFF
@5940
ACGCGT
+
FFFFFF
@5941
ACGTGC
+
FFFFFF
@5942
CCTAGG
+
FFFFFF
@5943
CCTCGT
+
FFFFFF
@5944
ACTCGT
+
FFFFFF
@5945
ACTCGT
+
FFFFFF
@5946
ACGCGT
+
FFFFFF
@5947
ACTTGG
+
FFFFFF
@5948
ACTTGT
+
FFFFFF
@5949
ACGCGA
+
FFFFFF
@5950
ACTCGC
+
FFFFFF
@5951
ACTAGT
+
FFFFFF
@5952
ACTTGC
+
FFFFFF
@5953
ACTAGT
+
FFFFFF
@5954
CCTAGG
+
FFFFFF
@5955
ACTAGT
+
FFFFFF
@5956
ACGCGT
+
FFFFFF
@5957
ACTCGT
+
FFFFFF
@5958
ACTGGT
+
FFFFFF
@5959
ACTAGT
+
FFFFFF
@5960
ACTTGT
+
FFFFFF
@5961
ACTCGT
+
FFFFFF
@5962
ACTCGT
+
FFFFFF
@5963
ACGCGT
+
FFFFFF
@5964
ACTCGT
+
FFFFFF
@5965
ACGCGT
+
FFFFFF
@5966
CCTCGT
+
FFFFFF
@5967
CCTCGT
+
FFFFFF
@5968
ACTTGT
+
FFFFFF
@5969
CCGCGT
+
FFFFFF
@5970
ACTAGC
+
FFFFFF
@5971
CCTAGC
+
FFFFFF
@5972
ACTTGT
+
FFFFFF
@5973
CCTCGT
+
FFFFFF
@5974
ACTTGT
+
FFFFFF
@5975
ACGCGT
+
FFFFFF
@5976
ACGAGT
+
FFFFFF
@5977
CCTAGG
+
FFFFFF
@5978
ACTCGT
+
FFFFFF
@5979
ACGGGT
+
FFFFFF
@5980
CCTAGG
+
FFFFFF
@5981
ACGCGA
+
FFFFFF
@5982
ACGCGT
+
FFFFFF
@5983
ACGAGT
+
FFFFFF
@5984
ACGCGT
+
FFFFFF
@5985
CCTCGT
+
FFFFFF
@5986
ACTCGA
+
FFFFFF
@5987
ACTTGT
+
FFFFFF
@5988
ACTGGT
+
FFFFFF
@5989
ACTTGT
+
FFFFFF
@5990
ACGCGT
+
FFFFFF
@5991
ACTCGT
+
FFFFFF
@5992
ACTTGT
+
FFFFFF
@5993
ACTCGT
+
FFFFFF
@5994
ACTCGC
+
FFFFFF
@5995
ACGTGT
+
FFFFFF
@5996
ACTTGT
+
FFFFFF
@5997
TCTAGT
+
FFFFFF
@5998
ACTTGT
+
FFFFFF
@5999
ACTCGT
+
FFFFFF
@6000
TCTAGT
+
FFFFFF
@6001
ACTTGT
+
FFFFFF
@6002
ACTGGT
+
FFFFFF
@6003
ACTTGT
+
FFFFFF
@6004
ACTAGT
+
FFFFFF
@6005
ACTCGT
+
FFFFFF
@6006
ACGCGA
+
FFFFFF
@6007
TCTAGT
+
FFFFFF
@6008
CCTAGG
+
FFFFFF
@6009
ACTCGT
+
FFFFFF
@6010
CCTAGG
+
FFFFFF
@6011
TCTAGT
+
FFFFFF
@6012
ACGTGC
+
FFFFFF
@6013
ACGTGT
+
FFFFFF
@6014
ACTCGT
+
FFFFFF
@6015
ACTCGC
+
FFFFFF
@6016
ACTTGT
+
FFFFFF
@6017
ACTCGG
+
FFFFFF
@6018
ACGTGC
+
FFFFFF
@6019
ACTTGG
+
FFFFFF
@6020
ACTTGT
+
FFFFFF
@6021
ACGCGT
+
FFFFFF
@6022
ACTTGT
+
FFFFFF
@6023
ACTCGC
+
FFFFFF
@6024
ACTAGT
+
FFFFFF
@6025
ACTGGT
+
FFFFFF
@6026
ACTAGT
+
FFFFFF
@6027
ACTGGT
+
FFFFFF
@6028
ACGTGC
+
FFFFFF
@6029
CCTAGG
+
FFFFFF
@6030
ACTCGT
+
FFFFFF
@6031
CCTAGT
+
FFFFFF
@6032
ACTAGT
+
FFFFFF
@6033
ACTTGT
+
FFFFFF
@6034
ACTCGC
+
FFFFFF
@6035
ACGCGT
+
FFFFFF
@6036
ACGAGT
+
FFFFFF
@6037
ACTCGT
+
FFFFFF
@6038
ACTCGT
+
FFFFFF
@6039
ACTAGT
+
FFFFFF
@6040
ACTCGT
+
FFFFFF
@6041
ACTAGT
+
FFFFFF
@6042
ACTCGT
+
FFFFFF
@6043
ACTCGC
+
FFFFFF
@6044
ACTAGT
+
FFFFFF
@6045
ACTGGT
+
FFFFFF
@6046
ACTTGT
+
FFFFFF
@6047
ACTTGT
+
FFFFFF
@6048
ACTAGT
+
FFFFFF
@6049
ACTTGT
+
FFFFFF
@6050
ACGTGT
+
FFFFFF
@6051
ACTAGT
+
FFFFFF
@6052
ACTCGT
+
FFFFFF
@6053
ACTAGT
+
FFFFFF
@6054
ACTTGT
+
FFFFFF
@6055
ACTAGT
+
FFFFFF
@6056
ACTTGT
+
FFFFFF
@6057
ACGCGA
+
FFFFFF
@6058
TCTAGT
+
FFFFFF
@6059
ACTGGT
+
FFFFFF
@6060
TCTAGT
+
FFFFFF
@6061
ACGCGT
+
FFFFFF
@6062
ACTCGT
+
FFFFFF
@6063
ACTGGT
+
FFFFFF
@6064
ACTAGT
+
FFFFFF
@6065
CCTAGG
+
FFFFFF
@6066
ACTCGT
+
FFFFFF
@6067
ACTTGG
+
FFFFFF
@6068
ACTAGT
+
FFFFFF
@6069
ACTGGT
+
FFFFFF
@6070
ACGTGC
+
FFFFFF
@6071
ACTAGT
+
FFFFFF
@6072
ACTTGT
+
FFFFFF
@6073
ACTTGG
+
FFFFFF
@6074
ACTCGT
+
FFFFFF
@6075
ACTCGT
+
FFFFFF
@6076
ACTTGG
+
FFFFFF
@6077
ACGCGT
+
FFFFFF
@6078
ACTCGT
+
FFFFFF
@6079
ACTCGT
+
FFFFFF
@6080
ACGTGT
+
FFFFFF
@6081
ACTGGT
+
FFFFFF
@6082
ACGCGT
+
FFFFFF
@6083
CCTAGT
+
FFFFFF
@6084
CCTAGC
+
FFFFFF
@6085
ACTAGT
+
FFFFFF
@6086
CCTAGT
+
FFFFFF
@6087
ACTTGT
+
FFFFFF
@6088
ACGAGT
+
FFFFFF
@6089
CCTAGT
+
FFFFFF
@6090
ACTCGT
+
FFFFFF
@6091
ACGAGT
+
FFFFFF
@6092
ACTTGT
+
FFFFFF
@6093
ACTTGT
+
FFFFFF
@6094
CCTAGC
+
FFFFFF
@6095
CCTCGT
+
FFFFFF
@6096
ACTGGT
+
FFFFFF
@6097
ACTCGT
+
FFFFFF
@6098
ACTCGT
+
FFFFFF
@6099
ACTAGA
+
FFFFFF
@6100
CCTAGT
+
FFFFFF
@6101
ACTTGT
+
FFFFFF
@6102
ACGCGA
+
FFFFFF
@6103
CCGCGT
+
FFFFFF
@6104
ACTCGT
+
FFFFFF
@6105
ACGCGT
+
FFFFFF
@6106
ACTCGT
+
FFFFFF
@6107
ACTTGG
+
FFFFFF
@6108
ACTAGT
+
FFFFFF
@6109
ACTCGT
+
FFFFFF
@6110
ACTTGT
+
FFFFFF
@6111
ACTCGC
+
FFFFFF
@6112
ACGCGT
+
FFFFFF
@6113
CCTAGC
+
FFFFFF
@6114
ACGCGT
+
FFFFFF
@6115
ACTAGT
+
FFFFFF
@6116
ACTCGT
+
FFFFFF
@6117
ACTCGT
+
FFFFFF
@6118
ACGCGT
+
FFFFFF
@6119
ACTCGT
+
FFFFFF
@6120
TCTGGT
+
FFFFFF
@6121
TCTAGT
+
FFFFFF
@6122
ACTGGT
+
FFFFFF
@6123
ACTCGT
+
FFFFFF
@6124
ACTTGT
+
FFFFFF
@6125
ACTTGT
+
FFFFFF
@6126
CCTAGG
+
FFFFFF
@6127
ACTAGT
+
FFFFFF
@6128
ACTCGT
+
FFFFFF
@6129
ACTTGT
+
FFFFFF
@6130
CCTAGG
+
FFFFFF
@6131
CCTAGC
+
FFFFFF
@6132
ACTGGT
+
FFFFFF
@6133
ACTTGT
+
FFFFFF
@6134
ACTCGT
+
FFFFFF
@6135
ACTTGT
+
FFFFFF
@6136
ACTCGT
+
FFFFFF
@6137
ACGCGT
+
FFFFFF
@6138
ACTCGT
+
FFFFFF
@6139
ACTAGT
+
FFFFFF
@6140
ACTAGA
+
FFFFFF
@6141
ACTGGT
+
FFFFFF
@6142
ACTCGT
+
FFFFFF
@6143
ACTCGT
+
FFFFFF
@6144
TCTAGT
+
FFFFFF
@6145
ACTCGT
+
FFFFFF
@6146
ACTCGT
+
FFFFFF
@6147
ACGCGT
+
FFFFFF
@6148
ACTGGT
+
FFFFFF
@6149
ACTCGT
+
FFFFFF
@6150
ACTCGT
+
FFFFFF
@6151
ACTTGT
+
FFFFFF
@6152
ACTCGT
+
FFFFFF
@6153
ACGCGT
+
FFFFFF
@6154
ACTCGT
+
FFFFFF
@6155
TCTAGT
+
FFFFFF
@6156
ACTCGT
+
FFFFFF
@6157
ACTCGT
+
FFFFFF
@6158
ACTTGT
+
FFFFFF
@6159
CCTCGT
+
FFFFFF
@6160
CCTAGT
+
FFFFFF
@6161
CCTAGG
+
FFFFFF
@6162
ACTAGT
+
FFFFFF
@6163
ACTGGT
+
FFFFFF
@6164
ACTCGT
+
FFFFFF
@6165
ACTCGC
+
FFFFFF
@6166
ACTTGC
+
FFFFFF
@6167
ACGTGC
+
FFFFFF
@6168
ACGTGC
+
FFFFFF
@6169
ACTAGT
+
FFFFFF
@6170
ACTAGT
+
FFFFFF
@6171
ACTAGC
+
FFFFFF
@6172
ACTTGT
+
FFFFFF
@6173
CCTAGG
+
FFFFFF
@6174
ACACGT
+
FFFFFF
@6175
ACTTGT
+
FFFFFF
@6176
ACTCGA
+
FFFFFF
@6177
ACTAGT
+
FFFFFF
@6178
CCTCGT
+
FFFFFF
@6179
ACTTGT
+
FFFFFF
@6180
CCTAGG
+
FFFFFF
@6181
ACTTGG
+
FFFFFF
@6182
ACGTGT
+
FFFFFF
@6183
ACTAGT
+
FFFFFF
@6184
ACGCGT
+
FFFFFF
@6185
ACTTGT
+
FFFFFF
@6186
CCTAGG
+
FFFFFF
@6187
ACTCGT
+
FFFFFF
@6188
ACTTGT
+
FFFFFF
@6189
ACGCGT
+
FFFFFF
@6190
ACTCGC
+
FFFFFF
@6191
ACTAGT
+
FFFFFF
@6192
ACTTGC
+
FFFFFF
@6193
ACTAGT
+
FFFFFF
@6194
CCTCGT
+
FFFFFF
@6195
ACTCGT
+
FFFFFF
@6196
ACTAGT
+
FFFFFF
@6197
ACTAGG
+
FFFFFF
@6198
ACTTGT
+
FFFFFF
@6199
ACTCGT
+
FFFFFF
@6200
ACGTGT
+
FFFFFF
@6201
CCTCGT
+
FFFFFF
@6202
CCTAGT
+
FFFFFF
@6203
ACTAGT
+
FFFFFF
@6204
ACTCGC
+
FFFFFF
@6205
ACTGGT
+
FFFFFF
@6206
ACTAGT
+
FFFFFF
@6207
ACTTGT
+
FFFFFF
@6208
ACTGGT
+
FFFFFF
@6209
CCTCGT
+
FFFFFF
@6210
ACTAGT
+
FFFFFF
@6211
ACTAGT
+
FFFFFF
@6212
CCTAGC
+
FFFFFF
@6213
ACTCGT
+
FFFFFF
@6214
ACTCGT
+
FFFFFF
@6215
ACTCGT
+
FFFFFF
@6216
ACTGGT
+
FFFFFF
@6217
CCTAGT
+
FFFFFF
@6218
CCTAGG
+
FFFFFF
@6219
ACTCGT
+
FFFFFF
@6220
ACTAGT
+
FFFFFF
@6221
ACGCGT
+
FFFFFF
@6222
CCTAGG
+
FFFFFF
@6223
ACTAGT
+
FFFFFF
@6224
ACGAGT
+
FFFFFF
@6225
CCTAGT
+
FFFFFF
@6226
ACTCGT
+
FFFFFF
@6227
ACTCGT
+
FFFFFF
@6228
ACTTGG
+
FFFFFF
@6229
ACTCGC
+
FFFFFF
@6230
ACTCGT
+
FFFFFF
@6231
ACTCGT
+
FFFFFF
@6232
CCTAGG
+
FFFFFF
@6233
ACGTGC
+
FFFFFF
@6234
ACTCGT
+
FFFFFF
@6235
ACGAGT
+
FFFFFF
@6236
ACTAGT
+
FFFFFF
@6237
ACTAGT
+
FFFFFF
@6238
ACGTGC
+
FFFFFF
@6239
ACGCGT
+
FFFFFF
@6240
ACTAGT
+
FFFFFF
@6241
ACTCGT
+
FFFFFF
@6242
CCTAGG
+
FFFFFF
@6243
ACTAGT
+
FFFFFF
@6244
ACACGT
+
FFFFFF
@6245
ACTCGT
+
FFFFFF
@6246
ACTCGT
+
FFFFFF
@6247
ACTAGT
+
FFFFFF
@6248
TCTAGT
+
FFFFFF
@6249
ACTTGT
+
FFFFFF
@6250
ACTTGT
+
FFFFFF
@6251
ACTCGC
+
FFFFFF
@6252
ACTCGT
+
FFFFFF
@6253
ACTCGT
+
FFFFFF
@6254
ACTTGT
+
FFFFFF
@6255
ACTGGT
+
FFFFFF
@6256
ACTAGT
+
FFFFFF
@6257
CCTCGT
+
FFFFFF
@6258
ACTCGC
+
FFFFFF
@6259
ACTGGT
+
FFFFFF
@6260
ACTCGT
+
FFFFFF
@6261
ACTCGA
+
FFFFFF
@6262
ACTAGT
+
FFFFFF
@6263
ACGTGC
+
FFFFFF
@6264
ACTAGT
+
FFFFFF
@6265
ACGCGA
+
FFFFFF
@6266
CCTCGT
+
FFFFFF
@6267
ACTTGT
+
FFFFFF
@6268
ACGCGT
+
FFFFFF
@6269
ACGCGT
+
FFFFFF
@6270
CCTCGT
+
FFFFFF
@6271
ACTTGC
+
FFFFFF
@6272
CCTCGT
+
FFFFFF
@6273
CCTCGT
+
FFFFFF
@6274
TCTCGT
+
FFFFFF
@6275
ACTCGT
+
FFFFFF
@6276
ACTCGT
+
FFFFFF
@6277
ACTCGT
+
FFFFFF
@6278
ACGCGT
+
FFFFFF
@6279
ACTGGT
+
FFFFFF
@6280
CCTCGT
+
FFFFFF
@6281
ACTCGC
+
FFFFFF
@6282
ACTTGT
+
FFFFFF
@6283
ACTTGG
+
FFFFFF
@6284
TCTAGT
+
FFFFFF
@6285
ACTCGT
+
FFFFFF
@6286
ACTCGT
+
FFFFFF
@6287
ACTAGC
+
FFFFFF
@6288
ACTTGT
+
FFFFFF
@6289
ACTCGC
+
FFFFFF
@6290
ACTTGT
+
FFFFFF
@6291
ACTCGG
+
FFFFFF
@6292
CCTAGG
+
FFFFFF
@6293
CCTAGC
+
FFFFFF
@6294
ACGCGT
+
FFFFFF
@6295
ACTCGT
+
FFFFFF
@6296
CCTAGG
+
FFFFFF
@6297
ACTTGT
+
FFFFFF
@6298
ACTCGC
+
FFFFFF
@6299
ACTGGT
+
FFFFFF
@6300
CCTAGG
+
FFFFFF
@6301
ACTAGT
+
FFFFFF
@6302
ACTCGT
+
FFFFFF
@6303
ACGCGT
+
FFFFFF
@6304
ACTCGT
+
FFFFFF
@6305
ACTAGT
+
FFFFFF
@6306
CCTAGC
+
FFFFFF
@6307
ACGAGT
+
FFFFFF
@6308
ACTCGT
+
FFFFFF
@6309
ACGCGA
+
FFFFFF
@6310
ACTAGT
+
FFFFFF
@6311
ACTCGT
+
FFFFFF
@6312
ACTCGT
+
FFFFFF
@6313
ACTCGT
+
FFFFFF
@6314
CCTAGG
+
FFFFFF
@6315
ACTGGT
+
FFFFFF
@6316
ACTTGC
+
FFFFFF
@6317
ACGAGT
+
FFFFFF
@6318
ACTTGC
+
FFFFFF
@6319
ACTCGT
+
FFFFFF
@6320
ACTCGT
+
FFFFFF
@6321
ACTTGT
+
FFFFFF
@6322
ACTCGT
+
FFFFFF
@6323
ACTCGT
+
FFFFFF
@6324
ACGAGT
+
FFFFFF
@6325
ACTCGT
+
FFFFFF
@6326
CCTAGC
+
FFFFFF
@6327
TCTAGT
+
FFFFFF
@6328
ACGCGT
+
FFFFFF
@6329
ACTAGC
+
FFFFFF
@6330
ACTCGT
+
FFFFFF
@6331
ACTCGC
+
FFFFFF
@6332
ACTGGT
+
FFFFFF
@6333
ACTCGT
+
FFFFFF
@6334
CCTCGC
+
FFFFFF
@6335
ACTAGT
+
FFFFFF
@6336
ACTCGT
+
FFFFFF
@6337
ACTCGT
+
FFFFFF
@6338
ACTCGT
+
FFFFFF
@6339
ACTCGT
+
FFFFFF
@6340
ACTCGT
+
FFFFFF
@6341
ACTTGT
+
FFFFFF
@6342
ACTCGC
+
FFFFFF
@6343
ACTAGT
+
FFFFFF
@6344
ACTCGT
+
FFFFFF
@6345
ACTGGT
+
FFFFFF
@6346
ACTCGT
+
FFFFFF
@6347
ACTCGT
+
FFFFFF
@6348
ACTAGT
+
FFFFFF
@6349
ACTAGT
+
FFFFFF
@6350
ACTAGT
+
FFFFFF
@6351
ACTGGT
+
FFFFFF
@6352
ACTCGT
+
FFFFFF
@6353
ACTTGT
+
FFFFFF
@6354
ACTCGT
+
FFFFFF
@6355
ACTTGT
+
FFFFFF
@6356
ACTCGT
+
FFFFFF
@6357
ACTTGT
+
FFFFFF
@6358
ACGCGT
+
FFFFFF
@6359
ACTTGT
+
FFFFFF
@6360
ACTGGT
+
FFFFFF
@6361
ACTTGT
+
FFFFFF
@6362
ACTCGT
+
FFFFFF
@6363
CCTAGG
+
FFFFFF
@6364
CCTAGT
+
FFFFFF
@6365
ACTCGT
+
FFFFFF
@6366
ACTCGC
+
FFFFFF
@6367
ACTTGT
+
FFFFFF
@6368
ACTGGT
+
FFFFFF
@6369
CCTCGT
+
FFFFFF
@6370
ACTTGT
+
FFFFFF
@6371
CCTCGT
+
FFFFFF
@6372
ACTCGT
+
FFFFFF
@6373
ACGAGT
+
FFFFFF
@6374
ACTTGG
+
FFFFFF
@6375
ACGCGA
+
FFFFFF
@6376
ACTCGT
+
FFFFFF
@6377
ACTCGG
+
FFFFFF
@6378
TCTAGT
+
FFFFFF
@6379
ACTCGT
+
FFFFFF
@6380
ACTCGT
+
FFFFFF
@6381
ACGCGA
+
FFFFFF
@6382
ACTCGC
+
FFFFFF
@6383
ACTCGT
+
FFFFFF
@6384
ACTCGT
+
FFFFFF
@6385
ACGCGT
+
FFFFFF
@6386
ACTCGT
+
FFFFFF
@6387
CCTCGT
+
FFFFFF
@6388
CCTAGG
+
FFFFFF
@6389
ACTAGT
+
FFFFFF
@6390
ACTCGT
+
FFFFFF
@6391
ACGAGT
+
FFFFFF
@6392
ACTCGT
+
FFFFFF
@6393
ACGAGT
+
FFFFFF
@6394
ACGCGT
+
FFFFFF
@6395
ACTCGT
+
FFFFFF
@6396
ACTAGT
+
FFFFFF
@6397
ACTCGT
+
FFFFFF
@6398
ACTTGT
+
FFFFFF
@6399
ACTCGT
+
FFFFFF
@6400
ACTTGT
+
FFFFFF
@6401
ACTTGT
+
FFFFFF
@6402
ACGAGT
+
FFFFFF
@6403
ACGCGT
+
FFFFFF
@6404
ACTCGT
+
FFFFFF
@6405
ACTCGC
+
FFFFFF
@6406
CCTAGG
+
FFFFFF
@6407
ACTAGT
+
FFFFFF
@6408
ACTAGT
+
FFFFFF
@6409
ACTTGC
+
FFFFFF
@6410
ACTCGT
+
FFFFFF
@6411
ACGTGT
+
FFFFFF
@6412
ACGCGT
+
FFFFFF
@6413
ACTCGT
+
FFFFFF
@6414
CCTCGT
+
FFFFFF
@6415
ACGCGA
+
FFFFFF
@6416
ACTTGT
+
FFFFFF
@6417
ACTTGT
+
FFFFFF
@6418
ACTTGG
+
FFFFFF
@6419
ACTCGT
+
FFFFFF
@6420
ACTCGC
+
FFFFFF
@6421
ACTAGT
+
FFFFFF
@6422
ACTCGT
+
FFFFFF
@6423
CCTCGT
+
FFFFFF
@6424
ACTCGT
+
FFFFFF
@6425
ACGCGT
+
FFFFFF
@6426
ACTAGT
+
FFFFFF
@6427
ACGCGT
+
FFFFFF
@6428
CCTCGT
+
FFFFFF
@6429
ACTAGT
+
FFFFFF
@6430
CCTAGG
+
FFFFFF
@6431
ACTCGT
+
FFFFFF
@6432
ACTCGT
+
FFFFFF
@6433
ACTGGT
+
FFFFFF
@6434
ACGAGT
+
FFFFFF
@6435
ACTAGT
+
FFFFFF
@6436
TCTCGT
+
FFFFFF
@6437
CCTAGT
+
FFFFFF
@6438
CCTAGT
+
FFFFFF
@6439
ACTCGT
+
FFFFFF
@6440
CCTCGT
+
FFFFFF
@6441
ACGTGC
+
FFFFFF
@6442
ACTCGT
+
FFFFFF
@6443
ACTCGC
+
FFFFFF
@6444
ACTCGT
+
FFFFFF
@6445
CCTCGC
+
FFFFFF
@6446
CCTAGT
+
FFFFFF
@6447
ACTCGT
+
FFFFFF
@6448
ACGCGT
+
FFFFFF
@6449
CCTAGG
+
FFFFFF
@6450
ACTCGT
+
FFFFFF
@6451
ACTAGT
+
FFFFFF
@6452
CCTAGG
+
FFFFFF
@6453
CCTAGC
+
FFFFFF
@6454
CCTAGG
+
FFFFFF
@6455
ACGCGA
+
FFFFFF
@6456
ACGCGT
+
FFFFFF
@6457
ACTCGT
+
FFFFFF
@6458
ACGCGA
+
FFFFFF
@6459
ACTCGT
+
FFFFFF
@6460
CCTAGG
+
FFFFFF
@6461
TCTAGT
+
FFFFFF
@6462
ACTCGT
+
FFFFFF
@6463
CCTAGT
+
FFFFFF
@6464
ACTCGT
+
FFFFFF
@6465
ACGCGT
+
FFFFFF
@6466
CCTCGT
+
FFFFFF
@6467
ACTCGT
+
FFFFFF
@6468
ACTCGT
+
FFFFFF
@6469
ACTAGT
+
FFFFFF
@6470
ACTCGT
+
FFFFFF
@6471
ACGAGT
+
FFFFFF
@6472
ACTCGT
+
FFFFFF
@6473
CCTAGG
+
FFFFFF
@6474
ACTCGT
+
FFFFFF
@6475
ACTGGT
+
FFFFFF
@6476
CCTCGT
+
FFFFFF
@6477
CCTCGT
+
FFFFFF
@6478
CCTCGT
+
FFFFFF
@6479
ACGAGT
+
FFFFFF
@6480
CCTCGT
+
FFFFFF
@6481
CCTAGG
+
FFFFFF
@6482
ACTCGT
+
FFFFFF
@6483
ACTAGT
+
FFFFFF
@6484
ACTAGA
+
FFFFFF
@6485
ACGCGT
+
FFFFFF
@6486
ACTCGT
+
FFFFFF
@6487
ACTCGT
+
FFFFFF
@6488
ACGCGT
+
FFFFFF
@6489
TCTAGT
+
FFFFFF
@6490
ACTCGG
+
FFFFFF
@6491
ACTCGG
+
FFFFFF
@6492
ACTCGT
+
FFFFFF
@6493
ACGTGC
+
FFFFFF
@6494
ACTTGT
+
FFFFFF
@6495
ACTAGT
+
FFFFFF
@6496
ACGCGT
+
FFFFFF
@6497
CCTCGT
+
FFFFFF
@6498
CCTCGT
+
FFFFFF
@6499
ACTCGT
+
FFFFFF
@6500
ACGCGT
+
FFFFFF
@6501
ACTAGT
+
FFFFFF
@6502
ACGCGT
+
FFFFFF
@6503
ACTCGT
+
FFFFFF
@6504
TCTAGT
+
FFFFFF
@6505
ACGTGC
+
FFFFFF
@6506
ACTCGT
+
FFFFFF
@6507
ACTTGT
+
FFFFFF
@6508
ACTCGT
+
FFFFFF
@6509
ACTAGT
+
FFFFFF
@6510
ACTGGT
+
FFFFFF
@6511
ACTAGT
+
FFFFFF
@6512
ACTCGT
+
FFFFFF
@6513
ACTCGT
+
FFFFFF
@6514
ACTCGT
+
FFFFFF
@6515
ACTAGT
+
FFFFFF
@6516
ACTCGT
+
FFFFFF
@6517
ACTCGT
+
FFFFFF
@6518
ACGCGT
+
FFFFFF
@6519
TCTAGT
+
FFFFFF
@6520
ACTAGT
+
FFFFFF
@6521
ACTTGT
+
FFFFFF
@6522
ACTAGT
+
FFFFFF
@6523
ACTCGT
+
FFFFFF
@6524
CCTAGG
+
FFFFFF
@6525
ACTTGT
+
FFFFFF
@6526
ACTCGG
+
FFFFFF
@6527
ACTCGT
+
FFFFFF
@6528
ACTTGT
+
FFFFFF
@6529
ACTCGT
+
FFFFFF
@6530
ACGTGT
+
FFFFFF
@6531
ACTCGC
+
FFFFFF
@6532
ACTCGT
+
FFFFFF
@6533
ACTGGT
+
FFFFFF
@6534
ACTCGT
+
FFFFFF
@6535
ACGCGA
+
FFFFFF
@6536
CCTAGG
+
FFFFFF
@6537
ACTCGT
+
FFFFFF
@6538
ACTAGA
+
FFFFFF
@6539
ACGCGA
+
FFFFFF
@6540
ACTCGT
+
FFFFFF
@6541
CCTAGG
+
FFFFFF
@6542
ACTCGT
+
FFFFFF
@6543
ACTGGT
+
FFFFFF
@6544
ACTCGT
+
FFFFFF
@6545
ACGAGT
+
FFFFFF
@6546
CCTCGT
+
FFFFFF
@6547
ACTCGT
+
FFFFFF
@6548
CCTCGT
+
FFFFFF
@6549
ACTCGT
+
FFFFFF
@6550
CCTCGT
+
FFFFFF
@6551
ACTTGT
+
FFFFFF
@6552
ACTCGT
+
FFFFFF
@6553
ACTGGT
+
FFFFFF
@6554
ACGCGT
+
FFFFFF
@6555
ACTGGT
+
FFFFFF
@6556
ACGCGT
+
FFFFFF
@6557
ACGCGT
+
FFFFFF
@6558
ACTAGA
+
FFFFFF
@6559
ACTCGT
+
FFFFFF
@6560
ACTAGT
+
FFFFFF
@6561
ACTCGT
+
FFFFFF
@6562
ACGTGC
+
FFFFFF
@6563
ACGCGT
+
FFFFFF
@6564
ACTCGT
+
FFFFFF
@6565
ACTCGT
+
FFFFFF
@6566
ACGAGT
+
FFFFFF
@6567
ACTCGT
+
FFFFFF
@6568
ACTCGT
+
FFFFFF
@6569
ACTCGT
+
FFFFFF
@6570
ACTAGT
+
FFFFFF
@6571
ACGCGA
+
FFFFFF
@6572
ACGTGT
+
FFFFFF
@6573
CCTCGT
+
FFFFFF
@6574
CCTCGC
+
FFFFFF
@6575
ACTCGT
+
FFFFFF
@6576
ACTTGT
+
FFFFFF
@6577
ACTGGT
+
FFFFFF
@6578
ACTGGT
+
FFFFFF
@6579
ACTCGT
+
FFFFFF
@6580
ACTCGT
+
FFFFFF
@6581
CCTCGT
+
FFFFFF
@6582
ACGCGT
+
FFFFFF
@6583
CCTAGG
+
FFFFFF
@6584
ACTAGT
+
FFFFFF
@6585
ACTAGC
+
FFFFFF
@6586
ACTAGG
+
FFFFFF
@6587
CCTAGC
+
FFFFFF
@6588
CCTAGG
+
FFFFFF
@6589
ACTAGT
+
FFFFFF
@6590
ACTAGA
+
FFFFFF
@6591
ACGCGT
+
FFFFFF
@6592
ACGCGA
+
FFFFFF
@6593
ACTCGT
+
FFFFFF
@6594
ACTAGT
+
FFFFFF
@6595
CCTCGT
+
FFFFFF
@6596
CCTCGC
+
FFFFFF
@6597
ACGCGA
+
FFFFFF
@6598
CCTAGG
+
FFFFFF
@6599
ACTCGT
+
FFFFFF
@6600
ACTCGT
+
FFFFFF
@6601
ACTTGT
+
FFFFFF
@6602
ACTCGT
+
FFFFFF
@6603
ACTCGT
+
FFFFFF
@6604
ACTCGT
+
FFFFFF
@6605
ACTAGT
+
FFFFFF
@6606
ACTAGT
+
FFFFFF
@6607
ACGCGT
+
FFFFFF
@6608
ACTCGC
+
FFFFFF
@6609
ACTCGT
+
FFFFFF
@6610
ACTCGT
+
FFFFFF
@6611
CCTAGT
+
FFFFFF
@6612
ACTTGT
+
FFFFFF
@6613
ACTTGT
+
FFFFFF
@6614
ACTCGT
+
FFFFFF
@6615
CCTCGT
+
FFFFFF
@6616
ACTCGT
+
FFFFFF
@6617
CCTAGG
+
FFFFFF
@6618
ACTTGT
+
FFFFFF
@6619
ACTGGT
+
FFFFFF
@6620
ACTCGT
+
FFFFFF
@6621
ACTCGT
+
FFFFFF
@6622
ACTCGT
+
FFFFFF
@6623
ACTCGT
+
FFFFFF
@6624
ACTTGC
+
FFFFFF
@6625
TCTCGT
+
FFFFFF
@6626
ACTCGT
+
FFFFFF
@6627
ACTAGT
+
FFFFFF
@6628
ACTCGT
+
FFFFFF
@6629
ACTTGC
+
FFFFFF
@6630
ACTCGT
+
FFFFFF
@6631
ACTTGT
+
FFFFFF
@6632
ACTAGT
+
FFFFFF
@6633
ACTCGT
+
FFFFFF
@6634
ACTTGG
+
FFFFFF
@6635
ACGTGC
+
FFFFFF
@6636
ACACGT
+
FFFFFF
@6637
ACTCGC
+
FFFFFF
@6638
ACTCGT
+
FFFFFF
@6639
ACGTGT
+
FFFFFF
@6640
ACTAGT
+
FFFFFF
@6641
ACTAGT
+
FFFFFF
@6642
ACTCGC
+
FFFFFF
@6643
ACGTGT
+
FFFFFF
@6644
ACTCGT
+
FFFFFF
@6645
CCTCGT
+
FFFFFF
@6646
ACTTGT
+
FFFFFF
@6647
ACTCGT
+
FFFFFF
@6648
ACTCGT
+
FFFFFF
@6649
CCTAGT
+
FFFFFF
@6650
TCTAGT
+
FFFFFF
@6651
CCTCGC
+
FFFFFF
@6652
CCTAGG
+
FFFFFF
@6653
ACTCGT
+
FFFFFF
@6654
CCTCGT
+
FFFFFF
@6655
ACTAGT
+
FFFFFF
@6656
ACTCGT
+
FFFFFF
@6657
ACTCGG
+
FFFFFF
@6658
CCTCGT
+
FFFFFF
@6659
ACTCGT
+
FFFFFF
@6660
CCTAGG
+
FFFFFF
@6661
ACTCGT
+
FFFFFF
@6662
ACTCGT
+
FFFFFF
@6663
ACTCGT
+
FFFFFF
@6664
ACTCGT
+
FFFFFF
@6665
CCTAGG
+
FFFFFF
@6666
ACTCGG
+
FFFFFF
@6667
ACTCGT
+
FFFFFF
@6668
ACTGGT
+
FFFFFF
@6669
ACTAGT
+
FFFFFF
@6670
ACTAGT
+
FFFFFF
@6671
CCTAGG
+
FFFFFF
@6672
ACTCGT
+
FFFFFF
@6673
ACTAGT
+
FFFFFF
@6674
ACTAGT
+
FFFFFF
@6675
ACGCGT
+
FFFFFF
@6676
ACTGGT
+
FFFFFF
@6677
ACTTGT
+
FFFFFF
@6678
ACTGGT
+
FFFFFF
@6679
ACGCGT
+
FFFFFF
@6680
CCTCGT
+
FFFFFF
@6681
ACGAGT
+
FFFFFF
@6682
ACTCGT
+
FFFFFF
@6683
ACTGGT
+
FFFFFF
@6684
ACTAGT
+
FFFFFF
@6685
ACTCGC
+
FFFFFF
@6686
ACTTGT
+
FFFFFF
@6687
ACTAGT
+
FFFFFF
@6688
ACTCGT
+
FFFFFF
@6689
ACTCGT
+
FFFFFF
@6690
ACTCGT
+
FFFFFF
@6691
ACTAGT
+
FFFFFF
@6692
ACGCGA
+
FFFFFF
@6693
CCTAGG
+
FFFFFF
@6694
ACTGGT
+
FFFFFF
@6695
ACTTGT
+
FFFFFF
@6696
ACTAGT
+
FFFFFF
@6697
CCTCGC
+
FFFFFF
@6698
CCTCGT
+
FFFFFF
@6699
ACTTGT
+
FFFFFF
@6700
ACTAGT
+
FFFFFF
@6701
ACTTGT
+
FFFFFF
@6702
ACACGT
+
FFFFFF
@6703
ACTAGT
+
FFFFFF
@6704
ACTTGT
+
FFFFFF
@6705
CCTAGT
+
FFFFFF
@6706
ACGCGA
+
FFFFFF
@6707
ACTTGT
+
FFFFFF
@6708
ACTCGT
+
FFFFFF
@6709
CCTCGT
+
FFFFFF
@6710
ACGCGT
+
FFFFFF
@6711
ACTCGT
+
FFFFFF
@6712
ACTCGT
+
FFFFFF
@6713
ACTCGT
+
FFFFFF
@6714
ACTTGT
+
FFFFFF
@6715
ACGTGT
+
FFFFFF
@6716
ACTTGC
+
FFFFFF
@6717
ACTAGT
+
FFFFFF
@6718
ACTTGT
+
FFFFFF
@6719
ACTCGA
+
FFFFFF
@6720
ACTCGT
+
FFFFFF
@6721
ACTCGT
+
FFFFFF
@6722
ACTCGT
+
FFFFFF
@6723
ACGCGT
+
FFFFFF
@6724
ACTAGT
+
FFFFFF
@6725
ACTGGT
+
FFFFFF
@6726
CCTCGT
+
FFFFFF
@6727
ACTAGT
+
FFFFFF
@6728
CCTCGT
+
FFFFFF
@6729
ACGCGT
+
FFFFFF
@6730
ACTTGT
+
FFFFFF
@6731
ACTAGT
+
FFFFFF
@6732
CCTCGC
+
FFFFFF
@6733
ACTCGT
+
FFFFFF
@6734
ACTAGT
+
FFFFFF
@6735
ACTAGT
+
FFFFFF
@6736
ACTCGT
+
FFFFFF
@6737
CCTCGT
+
FFFFFF
@6738
ACGCGT
+
FFFFFF
@6739
ACTCGT
+
FFFFFF
@6740
ACGCGT
+
FFFFFF
@6741
TCTCGT
+
FFFFFF
@6742
CCTCGT
+
FFFFFF
@6743
ACTTGT
+
FFFFFF
@6744
TCTAGT
+
FFFFFF
@6745
ACTTGT
+
FFFFFF
@6746
ACTGGT
+
FFFFFF
@6747
ACTCGC
+
FFFFFF
@6748
ACTTGT
+
FFFFFF
@6749
CCTAGT
+
FFFFFF
@6750
CCTAGG
+
FFFFFF
@6751
ACGCGT
+
FFFFFF
@6752
ACTCGT
+
FFFFFF
@6753
ACTTGT
+
FFFFFF
@6754
ACGTGT
+
FFFFFF
@6755
CCTAGG
+
FFFFFF
@6756
ACTTGT
+
FFFFFF
@6757
ACTAGT
+
FFFFFF
@6758
ACTAGT
+
FFFFFF
@6759
ACTCGT
+
FFFFFF
@6760
ACGCGT
+
FFFFFF
@6761
ACTCGT
+
FFFFFF
@6762
ACTTGT
+
FFFFFF
@6763
CCTCGC
+
FFFFFF
@6764
CCTAGG
+
FFFFFF
@6765
CCTAGT
+
FFFFFF
@6766
ACTCGT
+
FFFFFF
@6767
ACGTGC
+
FFFFFF
@6768
ACTCGT
+
FFFFFF
@6769
CCTAGG
+
FFFFFF
@6770
ACTAGT
+
FFFFFF
@6771
ACGCGT
+
FFFFFF
@6772
ACTAGT
+
FFFFFF
@6773
CCTAGG
+
FFFFFF
@6774
ACTAGT
+
FFFFFF
@6775
TCTAGT
+
FFFFFF
@6776
CCTAGT
+
FFFFFF
@6777
ACTAGT
+
FFFFFF
@6778
ACTCGT
+
FFFFFF
@6779
CCTAGG
+
FFFFFF
@6780
ACGCGT
+
FFFFFF
@6781
ACTCGT
+
FFFFFF
@6782
ACTTGC
+
FFFFFF
@6783
ACTCGT
+
FFFFFF
@6784
ACTAGT
+
FFFFFF
@6785
ACGAGT
+
FFFFFF
@6786
ACTTGT
+
FFFFFF
@6787
CCTCGT
+
FFFFFF
@6788
ACTTGT
+
FFFFFF
@6789
ACTCGT
+
FFFFFF
@6790
CCTCGT
+
FFFFFF
@6791
ACTAGT
+
FFFFFF
@6792
ACGCGT
+
FFFFFF
@6793
ACTCGT
+
FFFFFF
@6794
ACTTGC
+
FFFFFF
@6795
ACTCGG
+
FFFFFF
@6796
ACTCGT
+
FFFFFF
@6797
ACGAGT
+
FFFFFF
@6798
ACGCGA
+
FFFFFF
@6799
ACGCGA
+
FFFFFF
@6800
TCTAGT
+
FFFFFF
@6801
ACTCGT
+
FFFFFF
@6802
ACTCGT
+
FFFFFF
@6803
ACTAGT
+
FFFFFF
@6804
ACGCGA
+
FFFFFF
@6805
ACTCGT
+
FFFFFF
@6806
CCTAGG
+
FFFFFF
@6807
ACTCGT
+
FFFFFF
@6808
ACTCGT
+
FFFFFF
@6809
ACTCGT
+
FFFFFF
@6810
ACTAGT
+
FFFFFF
@6811
TCTAGT
+
FFFFFF
@6812
CCTAGG
+
FFFFFF
@6813
ACTCGT
+
FFFFFF
@6814
ACTTGC
+
FFFFFF
@6815
ACGCGT
+
FFFFFF
@6816
ACTTGC
+
FFFFFF
@6817
ACTCGT
+
FFFFFF
@6818
ACTCGT
+
FFFFFF
@6819
ACGCGT
+
FFFFFF
@6820
ACTCGC
+
FFFFFF
@6821
ACGCGT
+
FFFFFF
@6822
ACTTGT
+
FFFFFF
@6823
ACTAGT
+
FFFFFF
@6824
ACTCGT
+
FFFFFF
@6825
ACTAGT
+
FFFFFF
@6826
CCTCGT
+
FFFFFF
@6827
ACTCGT
+
FFFFFF
@6828
ACTCGT
+
FFFFFF
@6829
ACGAGT
+
FFFFFF
@6830
ACTCGT
+
FFFFFF
@6831
ACTCGT
+
FFFFFF
@6832
ACTCGT
+
FFFFFF
@6833
ACTCGT
+
FFFFFF
@6834
ACTCGT
+
FFFFFF
@6835
ACTAGT
+
FFFFFF
@6836
ACTTGT
+
FFFFFF
@6837
ACTTGT
+
FFFFFF
@6838
ACTCGT
+
FFFFFF
@6839
ACTCGT
+
FFFFFF
@6840
ACTCGT
+
FFFFFF
@6841
ACTAGT
+
FFFFFF
@6842
TCTCGT
+
FFFFFF
@6843
ACTCGG
+
FFFFFF
@6844
ACGCGA
+
FFFFFF
@6845
ACTAGT
+
FFFFFF
@6846
ACTCGT
+
FFFFFF
@6847
ACTGGT
+
FFFFFF
@6848
CCTAGT
+
FFFFFF
@6849
ACTCGC
+
FFFFFF
@6850
CCTCGT
+
FFFFFF
@6851
ACTCGT
+
FFFFFF
@6852
ACGCGT
+
FFFFFF
@6853
ACGCGT
+
FFFFFF
@6854
ACTAGA
+
FFFFFF
@6855
ACTTGC
+
FFFFFF
@6856
ACTTGT
+
FFFFFF
@6857
ACTTGC
+
FFFFFF
@6858
ACTCGC
+
FFFFFF
@6859
ACGCGT
+
FFFFFF
@6860
ACTTGT
+
FFFFFF
@6861
ACTAGT
+
FFFFFF
@6862
ACTCGT
+
FFFFFF
@6863
ACTTGT
+
FFFFFF
@6864
ACTCGT
+
FFFFFF
@6865
ACTCGT
+
FFFFFF
@6866
CCTAGG
+
FFFFFF
@6867
ACTCGT
+
FFFFFF
@6868
ACTCGT
+
FFFFFF
@6869
ACGCGT
+
FFFFFF
@6870
ACTCGT
+
FFFFFF
@6871
ACTAGT
+
FFFFFF
@6872
ACTCGT
+
FFFFFF
@6873
ACTAGT
+
FFFFFF
@6874
ACTCGT
+
FFFFFF
@6875
CCTAGG
+
FFFFFF
@6876
ACTTGT
+
FFFFFF
@6877
CCTCGT
+
FFFFFF
@6878
ACTCGT
+
FFFFFF
@6879
CCTCGT
+
FFFFFF
@6880
CCTCGT
+
FFFFFF
@6881
ACGCGT
+
FFFFFF
@6882
ACTAGT
+
FFFFFF
@6883
CCTAGT
+
FFFFFF
@6884
CCTAGG
+
FFFFFF
@6885
ACGCGT
+
FFFFFF
@6886
ACGCGT
+
FFFFFF
@6887
ACGCGT
+
FFFFFF
@6888
ACGCGT
+
FFFFFF
@6889
ACTCGC
+
FFFFFF
@6890
CCTAGG
+
FFFFFF
@6891
CCTCGT
+
FFFFFF
@6892
ACTCGT
+
FFFFFF
@6893
ACTTGT
+
FFFFFF
@6894
ACTAGT
+
FFFFFF
@6895
CCTAGT
+
FFFFFF
@6896
CCTAGC
+
FFFFFF
@6897
ACTCGC
+
FFFFFF
@6898
ACTTGT
+
FFFFFF
@6899
ACGCGT
+
FFFFFF
@6900
ACTTGT
+
FFFFFF
@6901
ACTCGT
+
FFFFFF
@6902
ACTCGC
+
FFFFFF
@6903
ACTGGT
+
FFFFFF
@6904
CCTCGT
+
FFFFFF
@6905
CCTAGG
+
FFFFFF
@6906
ACGAGT
+
FFFFFF
@6907
ACGAGT
+
FFFFFF
@6908
ACTCGT
+
FFFFFF
@6909
ACTTGT
+
FFFFFF
@6910
ACTTGT
+
FFFFFF
@6911
ACTCGT
+
FFFFFF
@6912
ACGCGT
+
FFFFFF
@6913
ACTCGC
+
FFFFFF
@6914
ACGCGT
+
FFFFFF
@6915
ACGCGT
+
FFFFFF
@6916
CCTCGT
+
FFFFFF
@6917
CCTAGG
+
FFFFFF
@6918
ACTAGT
+
FFFFFF
@6919
ACTCGT
+
FFFFFF
@6920
ACTAGT
+
FFFFFF
@6921
TCTAGT
+
FFFFFF
@6922
ACTCGT
+
FFFFFF
@6923
ACTCGT
+
FFFFFF
@6924
CCTAGC
+
FFFFFF
@6925
TCTAGT
+
FFFFFF
@6926
CCTCGT
+
FFFFFF
@6927
ACTAGA
+
FFFFFF
@6928
ACTCGT
+
FFFFFF
@6929
ACTCGT
+
FFFFFF
@6930
ACGCGT
+
FFFFFF
@6931
ACGAGT
+
FFFFFF
@6932
ACGCGA
+
FFFFFF
@6933
ACTAGT
+
FFFFFF
@6934
ACTTGT
+
FFFFFF
@6935
ACTCGT
+
FFFFFF
@6936
ACTCGT
+
FFFFFF
@6937
CCTAGG
+
FFFFFF
@6938
ACTAGT
+
FFFFFF
@6939
ACTTGT
+
FFFFFF
@6940
ACGCGT
+
FFFFFF
@6941
ACTCGT
+
FFFFFF
@6942
ACTCGT
+
FFFFFF
@6943
ACTCGT
+
FFFFFF
@6944
TCTGGT
+
FFFFFF
@6945
ACTAGT
+
FFFFFF
@6946
CCTCGT
+
FFFFFF
@6947
CCTAGG
+
FFFFFF
@6948
TCTCGT
+
FFFFFF
@6949
TCTCGT
+
FFFFFF
@6950
ACTTGG
+
FFFFFF
@6951
ACTCGT
+
FFFFFF
@6952
ACTTGT
+
FFFFFF
@6953
ACTCGC
+
FFFFFF
@6954
ACTAGT
+
FFFFFF
@6955
ACTCGT
+
FFFFFF
@6956
ACTCGC
+
FFFFFF
@6957
ACGCGT
+
FFFFFF
@6958
ACTCGT
+
FFFFFF
@6959
ACTCGG
+
FFFFFF
@6960
CCTAGG
+
FFFFFF
@6961
ACTAGT
+
FFFFFF
@6962
ACTCGT
+
FFFFFF
@6963
ACTCGG
+
FFFFFF
@6964
CCTCGC
+
FFFFFF
@6965
ACGCGT
+
FFFFFF
@6966
ACTCGT
+
FFFFFF
@6967
CCTAGC
+
FFFFFF
@6968
ACTCGT
+
FFFFFF
@6969
ACTCGC
+
FFFFFF
@6970
ACTTGG
+
FFFFFF
@6971
ACTCGT
+
FFFFFF
@6972
CCTAGG
+
FFFFFF
@6973
CCTCGT
+
FFFFFF
@6974
ACTCGT
+
FFFFFF
@6975
ACTCGT
+
FFFFFF
@6976
ACTCGT
+
FFFFFF
@6977
CCTAGG
+
FFFFFF
@6978
ACTCGG
+
FFFFFF
@6979
ACTCGT
+
FFFFFF
@6980
ACTCGT
+
FFFFFF
@6981
ACTCGT
+
FFFFFF
@6982
ACTCGT
+
FFFFFF
@6983
ACTTGG
+
FFFFFF
@6984
ACGCGA
+
FFFFFF
@6985
CCTAGG
+
FFFFFF
@6986
ACGTGC
+
FFFFFF
@6987
ACTTGT
+
FFFFFF
@6988
ACTTGT
+
FFFFFF
@6989
ACTGGT
+
FFFFFF
@6990
ACGTGC
+
FFFFFF
@6991
ACTCGT
+
FFFFFF
@6992
ACGAGT
+
FFFFFF
@6993
ACTTGT
+
FFFFFF
@6994
ACGAGT
+
FFFFFF
@6995
ACTCGT
+
FFFFFF
@6996
ACTGGT
+
FFFFFF
@6997
ACTCGT
+
FFFFFF
@6998
ACTCGT
+
FFFFFF
@6999
ACTTGT
+
FFFFFF
@7000
ACTCGT
+
FFFFFF
@7001
ACTCGT
+
FFFFFF
@7002
ACTTGC
+
FFFFFF
@7003
ACTCGT
+
FFFFFF
@7004
CCTCGT
+
FFFFFF
@7005
ACTAGT
+
FFFFFF
@7006
CCTCGT
+
FFFFFF
@7007
ACTTGT
+
FFFFFF
@7008
ACTCGT
+
FFFFFF
@7009
ACTAGT
+
FFFFFF
@7010
ACGCGT
+
FFFFFF
@7011
CCTAGT
+
FFFFFF
@7012
ACTCGT
+
FFFFFF
@7013
ACTCGT
+
FFFFFF
@7014
ACTAGT
+
FFFFFF
@7015
CCTCGC
+
FFFFFF
@7016
ACTCGT
+
FFFFFF
@7017
ACGTGT
+
FFFFFF
@7018
TCTAGT
+
FFFFFF
@7019
ACTCGT
+
FFFFFF
@7020
ACTCGT
+
FFFFFF
@7021
ACTAGC
+
FFFFFF
@7022
CCTCGT
+
FFFFFF
@7023
CCTCGT
+
FFFFFF
@7024
ACTCGT
+
FFFFFF
@7025
ACTTGT
+
FFFFFF
@7026
CCTAGT
+
FFFFFF
@7027
ACTCGG
+
FFFFFF
@7028
ACGCGT
+
FFFFFF
@7029
ACTTGT
+
FFFFFF
@7030
CCTAGT
+
FFFFFF
@7031
CCTAGG
+
FFFFFF
@7032
ACGCGT
+
FFFFFF
@7033
TCTAGT
+
FFFFFF
@7034
ACTCGT
+
FFFFFF
@7035
CCTCGT
+
FFFFFF
@7036
ACGTGC
+
FFFFFF
@7037
ACTCGT
+
FFFFFF
@7038
ACTGGT
+
FFFFFF
@7039
ACTAGT
+
FFFFFF
@7040
ACTCGT
+
FFFFFF
@7041
ACTCGT
+
FFFFFF
@7042
ACTAGT
+
FFFFFF
@7043
ACTCGT
+
FFFFFF
@7044
ACGTGT
+
FFFFFF
@7045
CCTAGG
+
FFFFFF
@7046
ACTCGG
+
FFFFFF
@7047
ACGAGT
+
FFFFFF
@7048
ACTCGT
+
FFFFFF
@7049
ACTCGT
+
FFFFFF
@7050
ACGCGT
+
FFFFFF
@7051
ACTCGT
+
FFFFFF
@7052
ACGCGT
+
FFFFFF
@7053
CCTCGT
+
FFFFFF
@7054
ACTTGC
+
FFFFFF
@7055
ACTCGC
+
FFFFFF
@7056
ACGCGT
+
FFFFFF
@7057
ACGCGT
+
FFFFFF
@7058
ACTTGT
+
FFFFFF
@7059
ACTTGT
+
FFFFFF
@7060
CCTAGG
+
FFFFFF
@7061
CCTAGG
+
FFFFFF
@7062
ACTCGT
+
FFFFFF
@7063
ACTAGT
+
FFFFFF
@7064
CCTCGC
+
FFFFFF
@7065
CCTAGG
+
FFFFFF
@7066
CCTAGC
+
FFFFFF
@7067
ACTAGT
+
FFFFFF
@7068
ACTAGT
+
FFFFFF
@7069
ACGTGC
+
FFFFFF
@7070
ACTCGT
+
FFFFFF
@7071
ACTCGT
+
FFFFFF
@7072
ACTTGT
+
FFFFFF
@7073
CCTAGT
+
FFFFFF
@7074
ACTCGT
+
FFFFFF
@7075
ACTCGT
+
FFFFFF
@7076
ACTCGT
+
FFFFFF
@7077
ACTAGT
+
FFFFFF
@7078
ACTAGT
+
FFFFFF
@7079
ACTCGA
+
FFFFFF
@7080
CCTCGT
+
FFFFFF
@7081
ACTCGT
+
FFFFFF
@7082
CCTCGT
+
FFFFFF
@7083
CCTAGG
+
FFFFFF
@7084
ACTCGT
+
FFFFFF
@7085
ACTCGA
+
FFFFFF
@7086
ACTCGC
+
FFFFFF
@7087
ACGCGA
+
FFFFFF
@7088
ACTAGT
+
FFFFFF
@7089
ACTTGT
+
FFFFFF
@7090
ACTCGT
+
FFFFFF
@7091
ACTAGT
+
FFFFFF
@7092
ACGAGT
+
FFFFFF
@7093
ACGCGT
+
FFFFFF
@7094
ACTAGT
+
FFFFFF
@7095
ACTAGT
+
FFFFFF
@7096
ACTCGT
+
FFFFFF
@7097
ACTCGT
+
FFFFFF
@7098
CCTCGT
+
FFFFFF
@7099
ACGCGA
+
FFFFFF
@7100
ACTAGT
+
FFFFFF
@7101
ACTTGT
+
FFFFFF
@7102
ACTCGT
+
FFFFFF
@7103
ACTCGT
+
FFFFFF
@7104
ACTAGT
+
FFFFFF
@7105
ACTCGG
+
FFFFFF
@7106
CCTCGT
+
FFFFFF
@7107
CCTCGT
+
FFFFFF
@7108
CCTAGG
+
FFFFFF
@7109
ACTAGT
+
FFFFFF
@7110
ACTCGT
+
FFFFFF
@7111
ACTCGG
+
FFFFFF
@7112
ACTTGT
+
FFFFFF
@7113
ACTAGT
+
FFFFFF
@7114
ACTAGT
+
FFFFFF
@7115
CCTCGT
+
FFFFFF
@7116
CCTCGT
+
FFFFFF
@7117
ACTTGT
+
FFFFFF
@7118
ACTGGT
+
FFFFFF
@7119
ACGCGT
+
FFFFFF
@7120
CCTAGG
+
FFFFFF
@7121
ACTCGT
+
FFFFFF
@7122
CCTCGT
+
FFFFFF
@7123
ACGAGT
+
FFFFFF
@7124
CCTAGG
+
FFFFFF
@7125
ACTCGT
+
FFFFFF
@7126
CCTAGG
+
FFFFFF
@7127
CCTAGG
+
FFFFFF
@7128
CCTAGT
+
FFFFFF
@7129
ACGCGT
+
FFFFFF
@7130
ACTTGC
+
FFFFFF
@7131
ACTAGT
+
FFFFFF
@7132
ACTCGT
+
FFFFFF
@7133
CCTCGT
+
FFFFFF
@7134
ACGCGT
+
FFFFFF
@7135
ACTAGC
+
FFFFFF
@7136
ACGTGC
+
FFFFFF
@7137
ACTTGT
+
FFFFFF
@7138
ACTCGT
+
FFFFFF
@7139
ACTCGG
+
FFFFFF
@7140
ACTCGC
+
FFFFFF
@7141
ACTCGT
+
FFFFFF
@7142
ACTAGT
+
FFFFFF
@7143
ACGAGT
+
FFFFFF
@7144
ACGCGT
+
FFFFFF
@7145
ACTTGT
+
FFFFFF
@7146
ACGCGT
+
FFFFFF
@7147
ACGGGT
+
FFFFFF
@7148
CCTAGG
+
FFFFFF
@7149
ACTTGT
+
FFFFFF
@7150
ACGCGT
+
FFFFFF
@7151
ACTTGT
+
FFFFFF
@7152
ACTCGA
+
FFFFFF
@7153
ACTCGT
+
FFFFFF
@7154
ACTCGT
+
FFFFFF
@7155
ACTCGA
+
FFFFFF
@7156
ACTCGT
+
FFFFFF
@7157
ACTCGT
+
FFFFFF
@7158
CCTCGT
+
FFFFFF
@7159
ACGCGT
+
FFFFFF
@7160
CCTCGT
+
FFFFFF
@7161
CCTCGT
+
FFFFFF
@7162
ACGCGA
+
FFFFFF
@7163
ACTGGT
+
FFFFFF
@7164
ACTCGT
+
FFFFFF
@7165
ACTCGT
+
FFFFFF
@7166
ACTTGT
+
FFFFFF
@7167
ACTAGT
+
FFFFFF
@7168
ACTTGG
+
FFFFFF
@7169
ACTCGT
+
FFFFFF
@7170
CCTAGG
+
FFFFFF
@7171
ACGGGT
+
FFFFFF
@7172
ACGGGT
+
FFFFFF
@7173
ACTCGG
+
FFFFFF
@7174
ACTAGT
+
FFFFFF
@7175
ACTCGT
+
FFFFFF
@7176
ACGGGT
+
FFFFFF
@7177
CCTAGG
+
FFFFFF
@7178
ACTAGT
+
FFFFFF
@7179
ACTAGT
+
FFFFFF
@7180
ACTTGT
+
FFFFFF
@7181
CCTAGG
+
FFFFFF
@7182
ACGTGT
+
FFFFFF
@7183
CCTAGG
+
FFFFFF
@7184
ACTAGT
+
FFFFFF
@7185
ACTCGT
+
FFFFFF
@7186
ACTAGT
+
FFFFFF
@7187
ACGCGT
+
FFFFFF
@7188
ACTCGT
+
FFFFFF
@7189
ACTCGT
+
FFFFFF
@7190
ACTCGT
+
FFFFFF
@7191
ACGTGT
+
FFFFFF
@7192
ACTCGT
+
FFFFFF
@7193
ACTTGT
+
FFFFFF
@7194
ACTAGT
+
FFFFFF
@7195
ACTTGC
+
FFFFFF
@7196
ACTCGT
+
FFFFFF
@7197
ACTAGT
+
FFFFFF
@7198
CCTCGT
+
FFFFFF
@7199
ACTTGT
+
FFFFFF
@7200
ACTCGT
+
FFFFFF
@7201
ACTCGT
+
FFFFFF
@7202
ACGTGC
+
FFFFFF
@7203
ACTCGT
+
FFFFFF
@7204
ACTAGA
+
FFFFFF
@7205
ACTCGT
+
FFFFFF
@7206
ACTAGT
+
FFFFFF
@7207
ACTCGT
+
FFFFFF
@7208
ACTGGT
+
FFFFFF
@7209
ACGAGT
+
FFFFFF
@7210
ACTAGT
+
FFFFFF
@7211
ACTCGT
+
FFFFFF
@7212
ACTAGT
+
FFFFFF
@7213
ACTTGT
+
FFFFFF
@7214
ACTCGC
+
FFFFFF
@7215
ACTCGT
+
FFFFFF
@7216
ACTTGT
+
FFFFFF
@7217
CCTAGG
+
FFFFFF
@7218
ACGCGT
+
FFFFFF
@7219
ACTCGC
+
FFFFFF
@7220
CCTCGT
+
FFFFFF
@7221
ACTAGT
+
FFFFFF
@7222
ACGCGT
+
FFFFFF
@7223
CCTAGC
+
FFFFFF
@7224
ACGTGT
+
FFFFFF
@7225
ACTCGT
+
FFFFFF
@7226
TCTTGT
+
FFFFFF
@7227
ACTAGT
+
FFFFFF
@7228
ACTGGT
+
FFFFFF
@7229
ACTTGT
+
FFFFFF
@7230
ACTCGT
+
FFFFFF
@7231
ACTCGT
+
FFFFFF
@7232
ACGCGT
+
FFFFFF
@7233
ACTCGT
+
FFFFFF
@7234
ACTCGT
+
FFFFFF
@7235
CCTCGT
+
FFFFFF
@7236
ACGAGT
+
FFFFFF
@7237
ACTCGT
+
FFFFFF
@7238
ACTTGT
+
FFFFFF
@7239
CCTCGT
+
FFFFFF
@7240
ACTAGT
+
FFFFFF
@7241
ACTCGT
+
FFFFFF
@7242
ACTAGA
+
FFFFFF
@7243
TCTAGT
+
FFFFFF
@7244
CCTCGT
+
FFFFFF
@7245
ACTTGT
+
FFFFFF
@7246
ACTCGG
+
FFFFFF
@7247
CCTCGT
+
FFFFFF
@7248
ACTAGT
+
FFFFFF
@7249
ACTAGT
+
FFFFFF
@7250
ACGCGT
+
FFFFFF
@7251
ACTCGT
+
FFFFFF
@7252
ACTTGC
+
FFFFFF
@7253
ACTAGT
+
FFFFFF
@7254
CCTCGT
+
FFFFFF
@7255
ACGTGT
+
FFFFFF
@7256
ACTTGT
+
FFFFFF
@7257
ACTCGT
+
FFFFFF
@7258
ACGTGC
+
FFFFFF
@7259
ACGCGA
+
FFFFFF
@7260
ACTTGT
+
FFFFFF
@7261
ACTCGT
+
FFFFFF
@7262
CCTAGT
+
FFFFFF
@7263
ACTCGT
+
FFFFFF
@7264
ACGTGC
+
FFFFFF
@7265
ACGCGA
+
FFFFFF
@7266
ACTCGT
+
FFFFFF
@7267
ACGCGT
+
FFFFFF
@7268
ACTCGT
+
FFFFFF
@7269
ACTCGT
+
FFFFFF
@7270
ACTCGT
+
FFFFFF
@7271
ACTCGT
+
FFFFFF
@7272
ACTAGT
+
FFFFFF
@7273
CCTAGG
+
FFFFFF
@7274
ACTTGT
+
FFFFFF
@7275
ACTCGG
+
FFFFFF
@7276
CCTAGC
+
FFFFFF
@7277
ACTTGT
+
FFFFFF
@7278
ACTAGT
+
FFFFFF
@7279
ACTCGC
+
FFFFFF
@7280
ACTCGT
+
FFFFFF
@7281
ACTTGT
+
FFFFFF
@7282
ACGAGT
+
FFFFFF
@7283
CCTAGC
+
FFFFFF
@7284
ACTCGT
+
FFFFFF
@7285
ACTCGT
+
FFFFFF
@7286
CCTCGT
+
FFFFFF
@7287
ACTCGT
+
FFFFFF
@7288
ACTCGT
+
FFFFFF
@7289
TCTAGT
+
FFFFFF
@7290
ACGCGT
+
FFFFFF
@7291
ACTCGT
+
FFFFFF
@7292
ACTCGT
+
FFFFFF
@7293
ACTCGT
+
FFFFFF
@7294
ACGCGT
+
FFFFFF
@7295
ACTCGT
+
FFFFFF
@7296
ACGCGT
+
FFFFFF
@7297
ACTCGT
+
FFFFFF
@7298
ACTCGT
+
FFFFFF
@7299
ACTCGC
+
FFFFFF
@7300
ACTTGT
+
FFFFFF
@7301
ACTGGT
+
FFFFFF
@7302
ACTCGA
+
FFFFFF
@7303
ACTCGT
+
FFFFFF
@7304
ACTTGT
+
FFFFFF
@7305
ACTAGT
+
FFFFFF
@7306
ACTCGT
+
FFFFFF
@7307
ACTCGT
+
FFFFFF
@7308
CCTCGT
+
FFFFFF
@7309
ACGAGT
+
FFFFFF
@7310
TCTCGT
+
FFFFFF
@7311
ACTCGT
+
FFFFFF
@7312
ACTCGT
+
FFFFFF
@7313
ACTCGT
+
FFFFFF
@7314
ACTCGT
+
FFFFFF
@7315
TCTAGT
+
FFFFFF
@7316
ACGAGT
+
FFFFFF
@7317
ACTCGC
+
FFFFFF
@7318
ACTCGT
+
FFFFFF
@7319
ACGCGT
+
FFFFFF
@7320
ACTCGT
+
FFFFFF
@7321
ACTCGA
+
FFFFFF
@7322
ACTCGT
+
FFFFFF
@7323
ACGCGT
+
FFFFFF
@7324
CCTCGT
+
FFFFFF
@7325
ACTTGT
+
FFFFFF
@7326
ACTCGT
+
FFFFFF
@7327
TCTAGT
+
FFFFFF
@7328
CCTCGT
+
FFFFFF
@7329
CCTAGC
+
FFFFFF
@7330
ACTCGG
+
FFFFFF
@7331
ACTCGT
+
FFFFFF
@7332
ACGCGT
+
FFFFFF
@7333
CCTAGG
+
FFFFFF
@7334
ACTCGG
+
FFFFFF
@7335
CCTAGG
+
FFFFFF
@7336
CCTAGC
+
FFFFFF
@7337
ACGCGT
+
FFFFFF
@7338
ACTAGT
+
FFFFFF
@7339
ACTCGT
+
FFFFFF
@7340
ACTTGC
+
FFFFFF
@7341
ACTTGT
+
FFFFFF
@7342
ACTAGT
+
FFFFFF
@7343
ACTCGT
+
FFFFFF
@7344
ACGCGT
+
FFFFFF
@7345
ACTCGT
+
FFFFFF
@7346
ACTCGT
+
FFFFFF
@7347
ACTTGT
+
FFFFFF
@7348
ACTTGC
+
FFFFFF
@7349
ACTTGC
+
FFFFFF
@7350
ACGCGT
+
FFFFFF
@7351
ACTCGT
+
FFFFFF
@7352
ACTTGT
+
FFFFFF
@7353
ACTCGT
+
FFFFFF
@7354
ACTCGG
+
FFFFFF
@7355
ACTCGT
+
FFFFFF
@7356
ACTAGT
+
FFFFFF
@7357
ACTCGT
+
FFFFFF
@7358
ACGCGT
+
FFFFFF
@7359
ACTCGT
+
FFFFFF
@7360
ACTAGT
+
FFFFFF
@7361
ACTGGT
+
FFFFFF
@7362
ACTCGC
+
FFFFFF
@7363
CCTAGC
+
FFFFFF
@7364
ACTAGA
+
FFFFFF
@7365
ACTCGT
+
FFFFFF
@7366
ACTCGT
+
FFFFFF
@7367
ACTCGT
+
FFFFFF
@7368
ACGAGT
+
FFFFFF
@7369
ACTTGT
+
FFFFFF
@7370
ACTAGT
+
FFFFFF
@7371
ACTCGT
+
FFFFFF
@7372
ACTGGT
+
FFFFFF
@7373
ACTCGT
+
FFFFFF
@7374
ACTCGG
+
FFFFFF
@7375
ACGTGC
+
FFFFFF
@7376
ACTCGT
+
FFFFFF
@7377
CCTAGG
+
FFFFFF
@7378
ACGCGT
+
FFFFFF
@7379
ACTAGT
+
FFFFFF
@7380
CCTAGG
+
FFFFFF
@7381
ACTAGT
+
FFFFFF
@7382
ACTAGA
+
FFFFFF
@7383
ACTGGT
+
FFFFFF
@7384
ACTGGT
+
FFFFFF
@7385
ACTCGT
+
FFFFFF
@7386
ACGAGT
+
FFFFFF
@7387
ACTGGT
+
FFFFFF
@7388
CCTCGT
+
FFFFFF
@7389
ACTTGT
+
FFFFFF
@7390
ACTCGT
+
FFFFFF
@7391
ACGCGT
+
FFFFFF
@7392
ACTCGT
+
FFFFFF
@7393
ACTCGT
+
FFFFFF
@7394
ACTCGT
+
FFFFFF
@7395
ACTAGT
+
FFFFFF
@7396
ACTCGT
+
FFFFFF
@7397
ACGCGT
+
FFFFFF
@7398
CCTCGT
+
FFFFFF
@7399
ACTCGT
+
FFFFFF
@7400
ACGCGT
+
FFFFFF
@7401
CCTAGG
+
FFFFFF
@7402
ACTAGG
+
FFFFFF
@7403
ACTTGT
+
FFFFFF
@7404
ACTAGT
+
FFFFFF
@7405
ACTTGC
+
FFFFFF
@7406
ACTTGC
+
FFFFFF
@7407
ACGTGT
+
FFFFFF
@7408
TCTAGT
+
FFFFFF
@7409
ACGCGT
+
FFFFFF
@7410
CCTCGT
+
FFFFFF
@7411
ACGCGT
+
FFFFFF
@7412
ACTCGT
+
FFFFFF
@7413
ACTCGT
+
FFFFFF
@7414
ACTCGT
+
FFFFFF
@7415
ACTAGT
+
FFFFFF
@7416
ACTAGA
+
FFFFFF
@7417
ACTAGT
+
FFFFFF
@7418
ACGTGC
+
FFFFFF
@7419
ACTTGT
+
FFFFFF
@7420
ACTCGT
+
FFFFFF
@7421
ACTCGT
+
FFFFFF
@7422
ACTCGT
+
FFFFFF
@7423
CCTCGT
+
FFFFFF
@7424
ACTCGT
+
FFFFFF
@7425
ACTCGT
+
FFFFFF
@7426
CCTCGT
+
FFFFFF
@7427
CCTAGG
+
FFFFFF
@7428
ACTAGT
+
FFFFFF
@7429
ACTAGT
+
FFFFFF
@7430
ACTCGT
+
FFFFFF
@7431
ACTTGT
+
FFFFFF
@7432
ACTCGT
+
FFFFFF
@7433
ACTGGT
+
FFFFFF
@7434
CCTCGT
+
FFFFFF
@7435
ACTCGT
+
FFFFFF
@7436
ACTCGT
+
FFFFFF
@7437
ACTTGT
+
FFFFFF
@7438
ACTTGT
+
FFFFFF
@7439
ACTAGT
+
FFFFFF
@7440
ACTGGT
+
FFFFFF
@7441
ACTTGT
+
FFFFFF
@7442
ACTAGT
+
FFFFFF
@7443
ACTTGT
+
FFFFFF
@7444
ACGCGT
+
FFFFFF
@7445
ACTCGT
+
FFFFFF
@7446
CCTAGG
+
FFFFFF
@7447
CCTCGT
+
FFFFFF
@7448
TCTAGT
+
FFFFFF
@7449
ACTTGT
+
FFFFFF
@7450
ACTAGT
+
FFFFFF
@7451
ACTCGT
+
FFFFFF
@7452
CCTCGT
+
FFFFFF
@7453
CCTCGT
+
FFFFFF
@7454
CCTAGG
+
FFFFFF
@7455
CCTAGT
+
FFFFFF
@7456
CCTCGT
+
FFFFFF
@7457
CCTAGG
+
FFFFFF
@7458
ACTGGT
+
FFFFFF
@7459
ACTCGG
+
FFFFFF
@7460
ACTCGT
+
FFFFFF
@7461
ACTCGC
+
FFFFFF
@7462
ACTCGT
+
FFFFFF
@7463
ACTCGT
+
FFFFFF
@7464
CCTAGG
+
FFFFFF
@7465
ACTCGT
+
FFFFFF
@7466
ACTCGT
+
FFFFFF
@7467
ACGCGT
+
FFFFFF
@7468
ACGCGT
+
FFFFFF
@7469
TCTCGT
+
FFFFFF
@7470
ACGCGT
+
FFFFFF
@7471
ACTAGT
+
FFFFFF
@7472
TCAAGT
+
FFFFFF
@7473
ACGTGT
+
FFFFFF
@7474
ACTCGT
+
FFFFFF
@7475
ACTCGT
+
FFFFFF
@7476
ACGAGT
+
FFFFFF
@7477
ACTAGT
+
FFFFFF
@7478
ACTAGT
+
FFFFFF
@7479
ACTAGT
+
FFFFFF
@7480
ACTTGT
+
FFFFFF
@7481
ACTCGC
+
FFFFFF
@7482
CCTCGT
+
FFFFFF
@7483
CCTAGT
+
FFFFFF
@7484
ACTTGT
+
FFFFFF
@7485
ACTCGT
+
FFFFFF
@7486
ACTAGT
+
FFFFFF
@7487
ACGCGT
+
FFFFFF
@7488
ACGCGA
+
FFFFFF
@7489
ACTCGT
+
FFFFFF
@7490
ACTTGT
+
FFFFFF
@7491
CCTAGG
+
FFFFFF
@7492
ACTAGT
+
FFFFFF
@7493
ACTTGT
+
FFFFFF
@7494
ACTCGT
+
FFFFFF
@7495
ACTCGT
+
FFFFFF
@7496
ACTTGT
+
FFFFFF
@7497
ACGCGA
+
FFFFFF
@7498
ACTCGT
+
FFFFFF
@7499
ACTAGT
+
FFFFFF
@7500
ACTCGA
+
FFFFFF
@7501
ACTCGT
+
FFFFFF
@7502
ACTCGT
+
FFFFFF
@7503
TCTAGT
+
FFFFFF
@7504
CCTAGG
+
FFFFFF
@7505
ACTGGT
+
FFFFFF
@7506
ACTTGT
+
FFFFFF
@7507
ACTTGT
+
FFFFFF
@7508
ACTAGA
+
FFFFFF
@7509
ACTCGT
+
FFFFFF
@7510
ACGCGT
+
FFFFFF
@7511
ACTAGT
+
FFFFFF
@7512
ACTTGT
+
FFFFFF
@7513
CCTCGT
+
FFFFFF
@7514
ACTTGT
+
FFFFFF
@7515
CCTAGT
+
FFFFFF
@7516
ACGCGT
+
FFFFFF
@7517
ACGCGT
+
FFFFFF
@7518
ACTGGT
+
FFFFFF
@7519
ACTGGT
+
FFFFFF
@7520
CCTAGG
+
FFFFFF
@7521
ACTCGT
+
FFFFFF
@7522
ACTGGT
+
FFFFFF
@7523
ACTAGT
+
FFFFFF
@7524
ACTTGT
+
FFFFFF
@7525
ACTCGT
+
FFFFFF
@7526
ACTGGT
+
FFFFFF
@7527
ACTAGT
+
FFFFFF
@7528
ACTCGT
+
FFFFFF
@7529
ACTCGA
+
FFFFFF
@7530
ACTCGT
+
FFFFFF
@7531
ACGCGT
+
FFFFFF
@7532
ACTCGC
+
FFFFFF
@7533
CCTAGT
+
FFFFFF
@7534
ACGCGT
+
FFFFFF
@7535
ACGAGT
+
FFFFFF
@7536
CCTAGG
+
FFFFFF
@7537
ACTAGT
+
FFFFFF
@7538
CCTCGT
+
FFFFFF
@7539
ACTTGT
+
FFFFFF
@7540
CCTCGT
+
FFFFFF
@7541
ACTAGT
+
FFFFFF
@7542
ACTCGT
+
FFFFFF
@7543
CCTAGT
+
FFFFFF
@7544
ACTCGT
+
FFFFFF
@7545
TCTAGT
+
FFFFFF
@7546
ACTAGT
+
FFFFFF
@7547
ACTCGT
+
FFFFFF
@7548
ACTCGT
+
FFFFFF
@7549
ACTCGT
+
FFFFFF
@7550
ACTCGT
+
FFFFFF
@7551
CCTCGT
+
FFFFFF
@7552
CCTAGG
+
FFFFFF
@7553
CCTAGT
+
FFFFFF
@7554
CCTCGT
+
FFFFFF
@7555
ACTCGC
+
FFFFFF
@7556
TCTAGT
+
FFFFFF
@7557
ACTTGT
+
FFFFFF
@7558
ACTGGT
+
FFFFFF
@7559
ACTCGT
+
FFFFFF
@7560
ACGCGT
+
FFFFFF
@7561
ACTCGT
+
FFFFFF
@7562
ACTCGC
+
FFFFFF
@7563
ACTTGT
+
FFFFFF
@7564
ACTCGC
+
FFFFFF
@7565
ACTCGT
+
FFFFFF
@7566
ACTCGT
+
FFFFFF
@7567
ACTTGT
+
FFFFFF
@7568
ACTCGT
+
FFFFFF
@7569
CCTCGT
+
FFFFFF
@7570
ACTTGT
+
FFFFFF
@7571
CCTAGT
+
FFFFFF
@7572
CCTAGG
+
FFFFFF
@7573
ACTAGT
+
FFFFFF
@7574
ACTTGT
+
FFFFFF
@7575
ACGCGA
+
FFFFFF
@7576
TCTAGT
+
FFFFFF
@7577
ACTCGT
+
FFFFFF
@7578
ACTCGT
+
FFFFFF
@7579
ACGAGT
+
FFFFFF
@7580
ACTCGT
+
FFFFFF
@7581
ACTTGT
+
FFFFFF
@7582
ACTTGT
+
FFFFFF
@7583
ACTCGT
+
FFFFFF
@7584
CCTAGC
+
FFFFFF
@7585
ACTGGT
+
FFFFFF
@7586
ACTAGT
+
FFFFFF
@7587
ACGCGT
+
FFFFFF
@7588
ACTCGC
+
FFFFFF
@7589
ACTCGT
+
FFFFFF
@7590
ACTCGT
+
FFFFFF
@7591
ACTCGT
+
FFFFFF
@7592
ACGCGT
+
FFFFFF
@7593
ACGCGT
+
FFFFFF
@7594
ACTTGT
+
FFFFFF
@7595
ACTCGC
+
FFFFFF
@7596
CCTAGG
+
FFFFFF
@7597
ACTCGT
+
FFFFFF
@7598
ACTCGT
+
FFFFFF
@7599
ACGCGA
+
FFFFFF
@7600
ACTCGA
+
FFFFFF
@7601
CCTAGG
+
FFFFFF
@7602
CCTCGT
+
FFFFFF
@7603
ACGTGT
+
FFFFFF
@7604
ACGCGT
+
FFFFFF
@7605
ACTCGT
+
FFFFFF
@7606
ACTCGT
+
FFFFFF
@7607
ACTCGT
+
FFFFFF
@7608
CCTAGT
+
FFFFFF
@7609
ACTCGT
+
FFFFFF
@7610
CCTAGT
+
FFFFFF
@7611
ACTCGT
+
FFFFFF
@7612
ACGTGT
+
FFFFFF
@7613
CCTAGG
+
FFFFFF
@7614
ACTTGT
+
FFFFFF
@7615
ACTCGT
+
FFFFFF
@7616
ACTCGT
+
FFFFFF
@7617
ACTCGT
+
FFFFFF
@7618
ACTTGT
+
FFFFFF
@7619
ACTAGT
+
FFFFFF
@7620
CCTCGT
+
FFFFFF
@7621
ACTCGT
+
FFFFFF
@7622
ACGCGT
+
FFFFFF
@7623
CCTCGT
+
FFFFFF
@7624
CCTCGC
+
FFFFFF
@7625
ACTCGT
+
FFFFFF
@7626
ACTTGT
+
FFFFFF
@7627
ACTAGT
+
FFFFFF
@7628
CCTCGT
+
FFFFFF
@7629
ACTCGT
+
FFFFFF
@7630
ACTTGG
+
FFFFFF
@7631
ACTCGT
+
FFFFFF
@7632
ACGCGT
+
FFFFFF
@7633
CCTCGT
+
FFFFFF
@7634
ACTAGT
+
FFFFFF
@7635
CCTCGT
+
FFFFFF
@7636
ACTCGT
+
FFFFFF
@7637
ACTTGT
+
FFFFFF
@7638
ACGCGT
+
FFFFFF
@7639
CCTAGT
+
FFFFFF
@7640
CCTAGG
+
FFFFFF
@7641
ACGCGT
+
FFFFFF
@7642
ACGCGT
+
FFFFFF
@7643
CCTCGT
+
FFFFFF
@7644
ACGCGT
+
FFFFFF
@7645
ACGTGT
+
FFFFFF
@7646
ACTTGT
+
FFFFFF
@7647
ACTCGT
+
FFFFFF
@7648
ACTTGT
+
FFFFFF
@7649
ACTCGT
+
FFFFFF
@7650
ACTCGC
+
FFFFFF
@7651
CCTCGT
+
FFFFFF
@7652
ACTAGT
+
FFFFFF
@7653
ACTCGT
+
FFFFFF
@7654
CCTAGT
+
FFFFFF
@7655
ACTCGG
+
FFFFFF
@7656
ACTCGT
+
FFFFFF
@7657
ACGCGT
+
FFFFFF
@7658
TCTAGT
+
FFFFFF
@7659
ACTCGT
+
FFFFFF
@7660
ACTTGT
+
FFFFFF
@7661
ACGCGT
+
FFFFFF
@7662
ACTCGT
+
FFFFFF
@7663
ACTGGT
+
FFFFFF
@7664
ACTCGT
+
FFFFFF
@7665
ACTCGT
+
FFFFFF
@7666
ACGTGT
+
FFFFFF
@7667
ACTAGT
+
FFFFFF
@7668
CCTAGG
+
FFFFFF
@7669
ACTTGT
+
FFFFFF
@7670
ACGCGT
+
FFFFFF
@7671
ACTTGC
+
FFFFFF
@7672
ACTTGT
+
FFFFFF
@7673
ACTTGC
+
FFFFFF
@7674
ACTCGT
+
FFFFFF
@7675
ACGAGT
+
FFFFFF
@7676
CCTAGG
+
FFFFFF
@7677
ACGCGT
+
FFFFFF
@7678
CCTAGG
+
FFFFFF
@7679
ACTTGT
+
FFFFFF
@7680
ACTCGT
+
FFFFFF
@7681
ACTCGT
+
FFFFFF
@7682
ACTAGT
+
FFFFFF
@7683
TCTAGT
+
FFFFFF
@7684
ACGCGA
+
FFFFFF
@7685
CCGAGT
+
FFFFFF
@7686
ACTCGT
+
FFFFFF
@7687
ACTCGT
+
FFFFFF
@7688
ACTGGT
+
FFFFFF
@7689
ACTTGT
+
FFFFFF
@7690
ACTTGT
+
FFFFFF
@7691
ACTTGC
+
FFFFFF
@7692
ACGCGA
+
FFFFFF
@7693
ACGCGT
+
FFFFFF
@7694
ACTAGT
+
FFFFFF
@7695
ACTAGT
+
FFFFFF
@7696
ACTAGT
+
FFFFFF
@7697
ACGCGT
+
FFFFFF
@7698
ACTTGT
+
FFFFFF
@7699
ACTCGT
+
FFFFFF
@7700
ACGTGT
+
FFFFFF
@7701
ACGCGT
+
FFFFFF
@7702
ACTTGT
+
FFFFFF
@7703
CCTAGG
+
FFFFFF
@7704
ACTGGT
+
FFFFFF
@7705
ACTCGT
+
FFFFFF
@7706
CCTAGG
+
FFFFFF
@7707
ACTCGT
+
FFFFFF
@7708
ACTCGT
+
FFFFFF
@7709
ACTCGC
+
FFFFFF
@7710
ACTCGT
+
FFFFFF
@7711
ACTCGT
+
FFFFFF
@7712
ACTCGG
+
FFFFFF
@7713
ACTAGT
+
FFFFFF
@7714
ACTTGT
+
FFFFFF
@7715
TCTAGT
+
FFFFFF
@7716
CCTCGT
+
FFFFFF
@7717
ACGCGT
+
FFFFFF
@7718
CCTCGT
+
FFFFFF
@7719
CCTCGT
+
FFFFFF
@7720
TCTAGT
+
FFFFFF
@7721
ACTCGT
+
FFFFFF
@7722
ACTCGT
+
FFFFFF
@7723
CCTAGG
+
FFFFFF
@7724
ACTCGT
+
FFFFFF
@7725
ACTCGT
+
FFFFFF
@7726
ACTCGT
+
FFFFFF
@7727
ACTCGT
+
FFFFFF
@7728
ACTTGT
+
FFFFFF
@7729
ACTCGG
+
FFFFFF
@7730
ACTAGT
+
FFFFFF
@7731
ACTAGA
+
FFFFFF
@7732
ACTCGT
+
FFFFFF
@7733
ACTTGT
+
FFFFFF
@7734
CCTAGC
+
FFFFFF
@7735
ACTCGT
+
FFFFFF
@7736
ACTAGT
+
FFFFFF
@7737
ACGCGT
+
FFFFFF
@7738
ACTTGT
+
FFFFFF
@7739
ACTAGT
+
FFFFFF
@7740
CCTCGT
+
FFFFFF
@7741
ACGAGT
+
FFFFFF
@7742
ACTAGT
+
FFFFFF
@7743
CCTAGG
+
FFFFFF
@7744
ACTTGT
+
FFFFFF
@7745
CCTCGT
+
FFFFFF
@7746
ACTTGT
+
FFFFFF
@7747
ACTAGT
+
FFFFFF
@7748
CCTCGT
+
FFFFFF
@7749
ACTGGT
+
FFFFFF
@7750
CCTCGT
+
FFFFFF
@7751
ACTTGT
+
FFFFFF
@7752
ACTCGT
+
FFFFFF
@7753
ACTCGT
+
FFFFFF
@7754
ACTTGT
+
FFFFFF
@7755
CCTCGT
+
FFFFFF
@7756
ACTCGT
+
FFFFFF
@7757
ACTCGT
+
FFFFFF
@7758
ACTCGT
+
FFFFFF
@7759
ACTCGT
+
FFFFFF
@7760
ACGCGT
+
FFFFFF
@7761
ACGCGT
+
FFFFFF
@7762
ACGCGT
+
FFFFFF
@7763
ACTGGT
+
FFFFFF
@7764
ACTAGT
+
FFFFFF
@7765
CCTCGT
+
FFFFFF
@7766
ACGCGT
+
FFFFFF
@7767
ACTAGT
+
FFFFFF
@7768
ACGCGT
+
FFFFFF
@7769
ACTCGT
+
FFFFFF
@7770
CCTAGC
+
FFFFFF
@7771
ACTAGT
+
FFFFFF
@7772
ACTAGA
+
FFFFFF
@7773
ACGAGT
+
FFFFFF
@7774
ACTAGT
+
FFFFFF
@7775
CCTAGC
+
FFFFFF
@7776
ACTCGT
+
FFFFFF
@7777
ACTCGT
+
FFFFFF
@7778
CCTAGG
+
FFFFFF
@7779
CCTCGT
+
FFFFFF
@7780
ACTCGT
+
FFFFFF
@7781
TCTAGT
+
FFFFFF
@7782
ACGCGT
+
FFFFFF
@7783
ACTAGT
+
FFFFFF
@7784
ACTCGA
+
FFFFFF
@7785
ACTCGT
+
FFFFFF
@7786
ACTTGT
+
FFFFFF
@7787
ACTAGT
+
FFFFFF
@7788
ACTAGT
+
FFFFFF
@7789
ACTCGT
+
FFFFFF
@7790
ACTCGC
+
FFFFFF
@7791
ACGTGC
+
FFFFFF
@7792
ACTCGT
+
FFFFFF
@7793
ACTCGC
+
FFFFFF
@7794
ACTCGT
+
FFFFFF
@7795
CCTCGT
+
FFFFFF
@7796
ACTAGT
+
FFFFFF
@7797
ACGCGT
+
FFFFFF
@7798
CCTAGT
+
FFFFFF
@7799
ACTTGT
+
FFFFFF
@7800
ACTTGG
+
FFFFFF
@7801
CCTCGT
+
FFFFFF
@7802
ACTCGT
+
FFFFFF
@7803
ACTCGT
+
FFFFFF
@7804
ACTCGT
+
FFFFFF
@7805
ACTTGT
+
FFFFFF
@7806
ACTTGT
+
FFFFFF
@7807
ACTCGT
+
FFFFFF
@7808
ACTCGT
+
FFFFFF
@7809
ACTCGT
+
FFFFFF
@7810
ACTCGT
+
FFFFFF
@7811
ACGAGT
+
FFFFFF
@7812
ACACGT
+
FFFFFF
@7813
ACTCGG
+
FFFFFF
@7814
CCTCGT
+
FFFFFF
@7815
ACTCGC
+
FFFFFF
@7816
ACTCGG
+
FFFFFF
@7817
ACTCGT
+
FFFFFF
@7818
ACTCGT
+
FFFFFF
@7819
ACTTGG
+
FFFFFF
@7820
ACGCGT
+
FFFFFF
@7821
CCTCGT
+
FFFFFF
@7822
ACTCGT
+
FFFFFF
@7823
ACGCGT
+
FFFFFF
@7824
ACTCGG
+
FFFFFF
@7825
ACGCGT
+
FFFFFF
@7826
ACTCGG
+
FFFFFF
@7827
ACTCGT
+
FFFFFF
@7828
CCTCGT
+
FFFFFF
@7829
ACGCGT
+
FFFFFF
@7830
ACGCGT
+
FFFFFF
@7831
ACTAGT
+
FFFFFF
@7832
TCAAGT
+
FFFFFF
@7833
ACTCGA
+
FFFFFF
@7834
CCTAGT
+
FFFFFF
@7835
ACTCGT
+
FFFFFF
@7836
ACTCGT
+
FFFFFF
@7837
TCTAGT
+
FFFFFF
@7838
ACTCGT
+
FFFFFF
@7839
ACTCGT
+
FFFFFF
@7840
ACGAGT
+
FFFFFF
@7841
ACTCGT
+
FFFFFF
@7842
ACTTGT
+
FFFFFF
@7843
CCTGGG
+
FFFFFF
@7844
ACTTGT
+
FFFFFF
@7845
ACGCGT
+
FFFFFF
@7846
ACTAGT
+
FFFFFF
@7847
ACTTGT
+
FFFFFF
@7848
ACTCGT
+
FFFFFF
@7849
ACTCGT
+
FFFFFF
@7850
ACTCGT
+
FFFFFF
@7851
ACTCGC
+
FFFFFF
@7852
ACTCGT
+
FFFFFF
@7853
ACTCGT
+
FFFFFF
@7854
ACTCGT
+
FFFFFF
@7855
ACTCGT
+
FFFFFF
@7856
ACTTGT
+
FFFFFF
@7857
ACGCGT
+
FFFFFF
@7858
ACTAGT
+
FFFFFF
@7859
ACGCGT
+
FFFFFF
@7860
CCTCGT
+
FFFFFF
@7861
ACGTGT
+
FFFFFF
@7862
ACTTGT
+
FFFFFF
@7863
ACGAGT
+
FFFFFF
@7864
ACTTGT
+
FFFFFF
@7865
ACTTGT
+
FFFFFF
@7866
ACTCGT
+
FFFFFF
@7867
ACTCGT
+
FFFFFF
@7868
CCTCGT
+
FFFFFF
@7869
ACTCGT
+
FFFFFF
@7870
ACTGGT
+
FFFFFF
@7871
ACTAGT
+
FFFFFF
@7872
CCTAGG
+
FFFFFF
@7873
ACTAGT
+
FFFFFF
@7874
ACTCGT
+
FFFFFF
@7875
CCTAGG
+
FFFFFF
@7876
ACTCGC
+
FFFFFF
@7877
TCTAGT
+
FFFFFF
@7878
ACGAGT
+
FFFFFF
@7879
ACTAGT
+
FFFFFF
@7880
ACTCGC
+
FFFFFF
@7881
ACTCGT
+
FFFFFF
@7882
ACTCGT
+
FFFFFF
@7883
ACTTGT
+
FFFFFF
@7884
ACTCGT
+
FFFFFF
@7885
ACTGGT
+
FFFFFF
@7886
ACTTGT
+
FFFFFF
@7887
ACTAGT
+
FFFFFF
@7888
ACTCGT
+
FFFFFF
@7889
ACGCGT
+
FFFFFF
@7890
ACGCGT
+
FFFFFF
@7891
ACGCGT
+
FFFFFF
@7892
ACGCGT
+
FFFFFF
@7893
ACTTGC
+
FFFFFF
@7894
CCTCGT
+
FFFFFF
@7895
ACGCGT
+
FFFFFF
@7896
ACTGGT
+
FFFFFF
@7897
ACGCGT
+
FFFFFF
@7898
ACTCGC
+
FFFFFF
@7899
ACTAGT
+
FFFFFF
@7900
ACTCGT
+
FFFFFF
@7901
ACTCGT
+
FFFFFF
@7902
CCTAGG
+
FFFFFF
@7903
ACGCGT
+
FFFFFF
@7904
ACTAGC
+
FFFFFF
@7905
ACTCGT
+
FFFFFF
@7906
ACTCGT
+
FFFFFF
@7907
ACTTGT
+
FFFFFF
@7908
ACACGT
+
FFFFFF
@7909
ACGAGT
+
FFFFFF
@7910
CCTAGT
+
FFFFFF
@7911
ACTTGC
+
FFFFFF
@7912
CCTAGG
+
FFFFFF
@7913
ACTCGT
+
FFFFFF
@7914
ACTAGT
+
FFFFFF
@7915
ACTAGT
+
FFFFFF
@7916
ACTTGC
+
FFFFFF
@7917
ACGAGT
+
FFFFFF
@7918
ACGGGT
+
FFFFFF
@7919
ACTGGT
+
FFFFFF
@7920
TCTAGT
+
FFFFFF
@7921
ACTCGT
+
FFFFFF
@7922
ACTCGT
+
FFFFFF
@7923
ACTAGT
+
FFFFFF
@7924
ACTAGT
+
FFFFFF
@7925
ACGCGT
+
FFFFFF
@7926
CCTCGT
+
FFFFFF
@7927
ACTCGT
+
FFFFFF
@7928
ACTTGC
+
FFFFFF
@7929
CCTAGG
+
FFFFFF
@7930
ACGCGT
+
FFFFFF
@7931
ACTTGG
+
FFFFFF
@7932
CCTAGG
+
FFFFFF
@7933
CCTAGG
+
FFFFFF
@7934
ACTGGT
+
FFFFFF
@7935
ACGCGT
+
FFFFFF
@7936
ACGGGT
+
FFFFFF
@7937
CCTCGT
+
FFFFFF
@7938
ACTCGT
+
FFFFFF
@7939
ACGCGT
+
FFFFFF
@7940
ACTAGT
+
FFFFFF
@7941
ACTAGT
+
FFFFFF
@7942
TCTTGT
+
FFFFFF
@7943
ACTCGT
+
FFFFFF
@7944
ACTCGT
+
FFFFFF
@7945
ACTAGT
+
FFFFFF
@7946
ACTTGT
+
FFFFFF
@7947
ACGCGT
+
FFFFFF
@7948
ACTCGT
+
FFFFFF
@7949
ACTCGT
+
FFFFFF
@7950
ACGGGT
+
FFFFFF
@7951
ACTCGT
+
FFFFFF
@7952
ACTGGT
+
FFFFFF
@7953
ACTTGT
+
FFFFFF
@7954
ACTCGT
+
FFFFFF
@7955
ACTAGA
+
FFFFFF
@7956
ACTCGT
+
FFFFFF
@7957
ACTTGT
+
FFFFFF
@7958
ACTCGT
+
FFFFFF
@7959
ACTTGT
+
FFFFFF
@7960
CCTAGT
+
FFFFFF
@7961
ACTCGC
+
FFFFFF
@7962
CCTAGC
+
FFFFFF
@7963
ACTGGT
+
FFFFFF
@7964
CCTCGT
+
FFFFFF
@7965
ACGCGT
+
FFFFFF
@7966
ACTCGT
+
FFFFFF
@7967
ACTCGT
+
FFFFFF
@7968
ACTTGT
+
FFFFFF
@7969
ACTCGT
+
FFFFFF
@7970
ACTAGT
+
FFFFFF
@7971
ACGCGT
+
FFFFFF
@7972
CCTAGT
+
FFFFFF
@7973
CCTCGT
+
FFFFFF
@7974
ACTCGT
+
FFFFFF
@7975
CCTCGT
+
FFFFFF
@7976
CCTAGG
+
FFFFFF
@7977
ACGCGT
+
FFFFFF
@7978
ACGCGT
+
FFFFFF
@7979
ACGTGC
+
FFFFFF
@7980
TCTGGT
+
FFFFFF
@7981
ACTCGT
+
FFFFFF
@7982
ACTTGC
+
FFFFFF
@7983
ACTCGT
+
FFFFFF
@7984
ACTCGT
+
FFFFFF
@7985
TCTAGT
+
FFFFFF
@7986
ACTTGT
+
FFFFFF
@7987
CCTAGC
+
FFFFFF
@7988
ACTCGT
+
FFFFFF
@7989
ACGCGT
+
FFFFFF
@7990
ACTGGT
+
FFFFFF
@7991
ACTCGC
+
FFFFFF
@7992
ACTAGT
+
FFFFFF
@7993
ACGCGT
+
FFFFFF
@7994
CCTAGG
+
FFFFFF
@7995
ACGCGT
+
FFFFFF
@7996
ACTCGT
+
FFFFFF
@7997
ACTCGC
+
FFFFFF
@7998
ACGCGT
+
FFFFFF
@7999
ACTCGT
+
FFFFFF
@8000
CCTCGT
+
FFFFFF
@8001
ACTCGT
+
FFFFFF
@8002
CCTCGT
+
FFFFFF
@8003
ACTCGT
+
FFFFFF
@8004
ACGCGT
+
FFFFFF
@8005
CCTAGC
+
FFFFFF
@8006
ACTCGC
+
FFFFFF
@8007
CCTCGT
+
FFFFFF
@8008
ACTTGT
+
FFFFFF
@8009
TCTAGT
+
FFFFFF
@8010
ACTCGT
+
FFFFFF
@8011
ACTGGT
+
FFFFFF
@8012
ACTCGC
+
FFFFFF
@8013
ACTCGC
+
FFFFFF
@8014
CCTAGG
+
FFFFFF
@8015
ACTGGT
+
FFFFFF
@8016
ACTAGT
+
FFFFFF
@8017
ACTCGT
+
FFFFFF
@8018
ACGAGT
+
FFFFFF
@8019
CCTCGT
+
FFFFFF
@8020
CCTCGT
+
FFFFFF
@8021
ACGCGT
+
FFFFFF
@8022
ACTCGT
+
FFFFFF
@8023
ACGTGT
+
FFFFFF
@8024
CCTAGG
+
FFFFFF
@8025
ACTCGT
+
FFFFFF
@8026
ACGCGT
+
FFFFFF
@8027
TCTAGT
+
FFFFFF
@8028
CCTAGC
+
FFFFFF
@8029
ACGCGA
+
FFFFFF
@8030
ACTCGT
+
FFFFFF
@8031
ACTGGT
+
FFFFFF
@8032
ACTCGT
+
FFFFFF
@8033
ACGCGA
+
FFFFFF
@8034
ACGCGT
+
FFFFFF
@8035
CCTAGT
+
FFFFFF
@8036
ACTTGT
+
FFFFFF
@8037
TCTAGT
+
FFFFFF
@8038
ACTTGG
+
FFFFFF
@8039
CCTCGT
+
FFFFFF
@8040
ACTCGA
+
FFFFFF
@8041
CCTAGG
+
FFFFFF
@8042
ACTCGT
+
FFFFFF
@8043
ACGAGT
+
FFFFFF
@8044
ACTCGT
+
FFFFFF
@8045
ACGCGT
+
FFFFFF
@8046
ACTCGT
+
FFFFFF
@8047
ACTAGT
+
FFFFFF
@8048
CCTAGC
+
FFFFFF
@8049
CCTCGT
+
FFFFFF
@8050
CCTAGC
+
FFFFFF
@8051
ACTCGT
+
FFFFFF
@8052
ACTAGT
+
FFFFFF
@8053
ACGCGT
+
FFFFFF
@8054
ACTCGT
+
FFFFFF
@8055
ACTTGC
+
FFFFFF
@8056
ACTCGT
+
FFFFFF
@8057
ACTCGC
+
FFFFFF
@8058
CCTCGT
+
FFFFFF
@8059
ACTAGT
+
FFFFFF
@8060
ACGCGT
+
FFFFFF
@8061
CCTAGG
+
FFFFFF
@8062
ACTAGT
+
FFFFFF
@8063
ACGAGT
+
FFFFFF
@8064
ACTCGT
+
FFFFFF
@8065
ACTTGT
+
FFFFFF
@8066
ACTAGT
+
FFFFFF
@8067
ACGCGT
+
FFFFFF
@8068
CCTAGT
+
FFFFFF
@8069
ACTCGT
+
FFFFFF
@8070
ACTTGC
+
FFFFFF
@8071
ACTTGT
+
FFFFFF
@8072
ACGCGT
+
FFFFFF
@8073
ACTGGT
+
FFFFFF
@8074
ACTTGT
+
FFFFFF
@8075
ACGCGT
+
FFFFFF
@8076
ACGCGT
+
FFFFFF
@8077
ACTCGT
+
FFFFFF
@8078
ACGAGT
+
FFFFFF
@8079
ACGCGT
+
FFFFFF
@8080
ACGAGT
+
FFFFFF
@8081
ACGGGT
+
FFFFFF
@8082
ACTCGT
+
FFFFFF
@8083
ACTAGT
+
FFFFFF
@8084
CCTCGT
+
FFFFFF
@8085
ACTCGT
+
FFFFFF
@8086
CCTAGG
+
FFFFFF
@8087
ACTTGT
+
FFFFFF
@8088
ACTTGT
+
FFFFFF
@8089
ACTAGT
+
FFFFFF
@8090
ACTCGT
+
FFFFFF
@8091
ACTCGT
+
FFFFFF
@8092
ACTCGT
+
FFFFFF
@8093
ACTAGT
+
FFFFFF
@8094
ACTAGT
+
FFFFFF
@8095
ACTAGT
+
FFFFFF
@8096
ACTAGT
+
FFFFFF
@8097
ACTGGT
+
FFFFFF
@8098
ACTCGG
+
FFFFFF
@8099
CCTCGT
+
FFFFFF
@8100
ACGAGT
+
FFFFFF
@8101
ACTAGA
+
FFFFFF
@8102
ACTCGT
+
FFFFFF
@8103
ACTCGT
+
FFFFFF
@8104
ACTCGT
+
FFFFFF
@8105
TCTAGT
+
FFFFFF
@8106
CCTAGG
+
FFFFFF
@8107
ACTCGT
+
FFFFFF
@8108
ACTCGT
+
FFFFFF
@8109
ACTCGT
+
FFFFFF
@8110
ACTCGT
+
FFFFFF
@8111
ACTAGT
+
FFFFFF
@8112
CCTAGG
+
FFFFFF
@8113
ACTCGT
+
FFFFFF
@8114
ACTCGC
+
FFFFFF
@8115
ACGCGT
+
FFFFFF
@8116
ACTCGT
+
FFFFFF
@8117
ACTGGT
+
FFFFFF
@8118
CCTCGT
+
FFFFFF
@8119
ACGCGT
+
FFFFFF
@8120
TCTAGT
+
FFFFFF
@8121
ACTCGT
+
FFFFFF
@8122
ACGAGT
+
FFFFFF
@8123
CCTCGT
+
FFFFFF
@8124
ACTAGT
+
FFFFFF
@8125
ACTCGT
+
FFFFFF
@8126
CCTAGT
+
FFFFFF
@8127
ACTAGT
+
FFFFFF
@8128
ACTCGT
+
FFFFFF
@8129
ACTCGC
+
FFFFFF
@8130
ACTTGT
+
FFFFFF
@8131
ACGCGT
+
FFFFFF
@8132
CCTCGT
+
FFFFFF
@8133
ACTTGT
+
FFFFFF
@8134
CCTCGT
+
FFFFFF
@8135
ACGCGT
+
FFFFFF
@8136
TCTCGT
+
FFFFFF
@8137
ACTAGT
+
FFFFFF
@8138
ACTCGT
+
FFFFFF
@8139
CCTAGG
+
FFFFFF
@8140
ACTCGT
+
FFFFFF
@8141
ACGAGT
+
FFFFFF
@8142
ACTAGT
+
FFFFFF
@8143
TCTCGT
+
FFFFFF
@8144
ACTAGA
+
FFFFFF
@8145
CCTAGG
+
FFFFFF
@8146
CCTAGG
+
FFFFFF
@8147
ACTAGT
+
FFFFFF
@8148
ACTTGT
+
FFFFFF
@8149
ACGTGC
+
FFFFFF
@8150
ACTAGT
+
FFFFFF
@8151
ACTAGT
+
FFFFFF
@8152
ACTCGT
+
FFFFFF
@8153
ACTTGT
+
FFFFFF
@8154
ACTCGT
+
FFFFFF
@8155
ACTCGT
+
FFFFFF
@8156
ACTAGT
+
FFFFFF
@8157
ACTAGT
+
FFFFFF
@8158
ACTTGT
+
FFFFFF
@8159
ACTCGC
+
FFFFFF
@8160
TCTAGT
+
FFFFFF
@8161
ACTCGT
+
FFFFFF
@8162
ACTCGT
+
FFFFFF
@8163
CCTAGG
+
FFFFFF
@8164
CCTAGT
+
FFFFFF
@8165
ACTGGT
+
FFFFFF
@8166
ACTCGT
+
FFFFFF
@8167
ACTCGT
+
FFFFFF
@8168
ACTTGT
+
FFFFFF
@8169
ACTCGT
+
FFFFFF
@8170
CCTCGT
+
FFFFFF
@8171
TCTAGT
+
FFFFFF
@8172
ACGTGC
+
FFFFFF
@8173
ACTCGT
+
FFFFFF
@8174
TCTAGT
+
FFFFFF
@8175
CCTAGC
+
FFFFFF
@8176
ACTCGT
+
FFFFFF
@8177
ACTCGT
+
FFFFFF
@8178
ACTCGT
+
FFFFFF
@8179
ACGCGT
+
FFFFFF
@8180
ACGCGT
+
FFFFFF
@8181
ACTCGT
+
FFFFFF
@8182
ACGCGT
+
FFFFFF
@8183
ACTAGT
+
FFFFFF
@8184
ACTCGT
+
FFFFFF
@8185
ACGCGT
+
FFFFFF
@8186
ACTCGT
+
FFFFFF
@8187
CCTCGT
+
FFFFFF
@8188
CCTCGT
+
FFFFFF
@8189
ACGCGT
+
FFFFFF
@8190
ACTCGT
+
FFFFFF
@8191
ACGCGT
+
FFFFFF
@8192
ACTAGA
+
FFFFFF
@8193
ACTGGT
+
FFFFFF
@8194
CCTAGG
+
FFFFFF
@8195
ACTAGT
+
FFFFFF
@8196
ACTGGT
+
FFFFFF
@8197
ACTCGT
+
FFFFFF
@8198
CCTAGG
+
FFFFFF
@8199
CCTCGT
+
FFFFFF
@8200
ACTCGT
+
FFFFFF
@8201
ACTTGT
+
FFFFFF
@8202
ACGCGT
+
FFFFFF
@8203
ACTCGT
+
FFFFFF
@8204
ACGGGT
+
FFFFFF
@8205
ACTCGT
+
FFFFFF
@8206
ACTAGT
+
FFFFFF
@8207
ACTCGT
+
FFFFFF
@8208
ACGAGT
+
FFFFFF
@8209
ACTCGC
+
FFFFFF
@8210
ACGCGT
+
FFFFFF
@8211
ACTCGT
+
FFFFFF
@8212
ACTCGT
+
FFFFFF
@8213
ACTTGT
+
FFFFFF
@8214
ACTCGT
+
FFFFFF
@8215
ACTTGT
+
FFFFFF
@8216
ACTCGT
+
FFFFFF
@8217
ACGCGT
+
FFFFFF
@8218
ACTAGT
+
FFFFFF
@8219
ACTCGT
+
FFFFFF
@8220
ACGCGT
+
FFFFFF
@8221
ACTCGT
+
FFFFFF
@8222
ACTAGT
+
FFFFFF
@8223
ACTCGT
+
FFFFFF
@8224
ACTCGT
+
FFFFFF
@8225
ACTCGT
+
FFFFFF
@8226
ACTCGT
+
FFFFFF
@8227
ACTGGT
+
FFFFFF
@8228
ACTAGT
+
FFFFFF
@8229
ACTTGT
+
FFFFFF
@8230
ACTTGG
+
FFFFFF
@8231
TCTAGT
+
FFFFFF
@8232
TCTTGT
+
FFFFFF
@8233
ACTAGT
+
FFFFFF
@8234
TCTAGT
+
FFFFFF
@8235
ACTAGT
+
FFFFFF
@8236
ACTCGT
+
FFFFFF
@8237
ACTCGT
+
FFFFFF
@8238
ACTCGT
+
FFFFFF
@8239
ACTTGG
+
FFFFFF
@8240
ACTAGT
+
FFFFFF
@8241
CCTAGG
+
FFFFFF
@8242
ACTTGT
+
FFFFFF
@8243
CCTAGG
+
FFFFFF
@8244
ACTGGT
+
FFFFFF
@8245
ACTCGA
+
FFFFFF
@8246
ACTGGT
+
FFFFFF
@8247
ACTAGT
+
FFFFFF
@8248
ACTCGT
+
FFFFFF
@8249
ACTAGT
+
FFFFFF
@8250
ACTCGT
+
FFFFFF
@8251
ACTAGT
+
FFFFFF
@8252
CCTAGG
+
FFFFFF
@8253
ACTTGG
+
FFFFFF
@8254
ACGCGT
+
FFFFFF
@8255
CCTAGG
+
FFFFFF
@8256
ACTCGT
+
FFFFFF
@8257
ACTCGT
+
FFFFFF
@8258
ACTTGT
+
FFFFFF
@8259
ACTCGG
+
FFFFFF
@8260
CCTCGT
+
FFFFFF
@8261
CCTAGG
+
FFFFFF
@8262
TCTAGT
+
FFFFFF
@8263
ACTCGT
+
FFFFFF
@8264
TCTAGT
+
FFFFFF
@8265
ACGAGT
+
FFFFFF
@8266
ACTAGT
+
FFFFFF
@8267
ACTCGT
+
FFFFFF
@8268
ACTAGT
+
FFFFFF
@8269
ACTCGC
+
FFFFFF
@8270
ACTCGT
+
FFFFFF
@8271
ACGTGC
+
FFFFFF
@8272
CCTAGG
+
FFFFFF
@8273
ACGCGT
+
FFFFFF
@8274
ACTCGT
+
FFFFFF
@8275
ACTCGT
+
FFFFFF
@8276
ACTCGT
+
FFFFFF
@8277
ACTCGT
+
FFFFFF
@8278
ACTCGT
+
FFFFFF
@8279
ACTCGT
+
FFFFFF
@8280
ACTAGT
+
FFFFFF
@8281
ACGCGT
+
FFFFFF
@8282
ACTCGT
+
FFFFFF
@8283
ACTCGG
+
FFFFFF
@8284
ACTGGT
+
FFFFFF
@8285
ACTCGT
+
FFFFFF
@8286
ACTTGT
+
FFFFFF
@8287
ACTGGT
+
FFFFFF
@8288
ACGTGC
+
FFFFFF
@8289
ACTCGT
+
FFFFFF
@8290
ACTCGT
+
FFFFFF
@8291
ACTCGT
+
FFFFFF
@8292
ACTCGT
+
FFFFFF
@8293
ACTGGT
+
FFFFFF
@8294
ACTAGT
+
FFFFFF
@8295
ACTCGC
+
FFFFFF
@8296
ACTCGT
+
FFFFFF
@8297
ACGCGT
+
FFFFFF
@8298
ACGCGT
+
FFFFFF
@8299
ACTCGT
+
FFFFFF
@8300
ACTAGT
+
FFFFFF
@8301
ACTTGT
+
FFFFFF
@8302
ACTTGT
+
FFFFFF
@8303
ACTCGT
+
FFFFFF
@8304
ACTCGT
+
FFFFFF
@8305
ACGAGT
+
FFFFFF
@8306
ACTCGA
+
FFFFFF
@8307
ACGCGT
+
FFFFFF
@8308
ACGCGA
+
FFFFFF
@8309
CCTAGG
+
FFFFFF
@8310
ACTCGT
+
FFFFFF
@8311
ACTCGT
+
FFFFFF
@8312
ACTCGC
+
FFFFFF
@8313
ACTTGT
+
FFFFFF
@8314
ACTAGT
+
FFFFFF
@8315
ACGCGA
+
FFFFFF
@8316
CCTAGG
+
FFFFFF
@8317
ACTAGT
+
FFFFFF
@8318
ACGCGA
+
FFFFFF
@8319
ACTCGT
+
FFFFFF
@8320
ACTCGT
+
FFFFFF
@8321
ACTAGC
+
FFFFFF
@8322
ACTTGT
+
FFFFFF
@8323
ACTGGT
+
FFFFFF
@8324
ACTAGT
+
FFFFFF
@8325
ACGTGC
+
FFFFFF
@8326
CCTCGT
+
FFFFFF
@8327
ACTCGT
+
FFFFFF
@8328
ACTCGT
+
FFFFFF
@8329
ACTTGT
+
FFFFFF
@8330
TCTAGT
+
FFFFFF
@8331
CCTCGT
+
FFFFFF
@8332
ACTGGT
+
FFFFFF
@8333
CCTAGC
+
FFFFFF
@8334
ACTGGT
+
FFFFFF
@8335
ACTAGT
+
FFFFFF
@8336
CCTCGT
+
FFFFFF
@8337
ACGCGT
+
FFFFFF
@8338
ACTAGT
+
FFFFFF
@8339
CCTAGG
+
FFFFFF
@8340
ACTTGT
+
FFFFFF
@8341
CCTCGT
+
FFFFFF
@8342
ACGCGT
+
FFFFFF
@8343
ACTCGC
+
FFFFFF
@8344
ACTGGT
+
FFFFFF
@8345
ACTTGC
+
FFFFFF
@8346
ACTTGT
+
FFFFFF
@8347
ACTAGA
+
FFFFFF
@8348
CCTAGT
+
FFFFFF
@8349
ACTGGT
+
FFFFFF
@8350
ACTTGT
+
FFFFFF
@8351
ACTAGT
+
FFFFFF
@8352
CCTAGT
+
FFFFFF
@8353
CCTAGG
+
FFFFFF
@8354
ACTCGT
+
FFFFFF
@8355
ACTTGT
+
FFFFFF
@8356
CCTCGT
+
FFFFFF
@8357
ACTCGT
+
FFFFFF
@8358
ACTCGT
+
FFFFFF
@8359
ACTAGT
+
FFFFFF
@8360
ACTAGT
+
FFFFFF
@8361
CCTAGG
+
FFFFFF
@8362
ACTCGT
+
FFFFFF
@8363
ACGCGT
+
FFFFFF
@8364
ACTCGC
+
FFFFFF
@8365
ACTCGT
+
FFFFFF
@8366
ACTAGC
+
FFFFFF
@8367
CCTCGT
+
FFFFFF
@8368
CCTCGT
+
FFFFFF
@8369
ACGCGT
+
FFFFFF
@8370
ACTTGT
+
FFFFFF
@8371
ACGCGT
+
FFFFFF
@8372
ACGCGA
+
FFFFFF
@8373
CCTCGT
+
FFFFFF
@8374
ACTCGT
+
FFFFFF
@8375
CCTAGG
+
FFFFFF
@8376
ACTCGT
+
FFFFFF
@8377
ACGCGT
+
FFFFFF
@8378
ACGAGT
+
FFFFFF
@8379
ACTTGT
+
FFFFFF
@8380
ACTGGT
+
FFFFFF
@8381
ACTCGT
+
FFFFFF
@8382
ACTCGT
+
FFFFFF
@8383
ACTGGT
+
FFFFFF
@8384
ACTCGT
+
FFFFFF
@8385
ACGTGC
+
FFFFFF
@8386
ACTTGT
+
FFFFFF
@8387
ACTCGT
+
FFFFFF
@8388
ACGCGT
+
FFFFFF
@8389
ACTAGT
+
FFFFFF
@8390
ACTCGT
+
FFFFFF
@8391
ACTTGT
+
FFFFFF
@8392
ACTCGT
+
FFFFFF
@8393
ACGCGT
+
FFFFFF
@8394
ACTCGT
+
FFFFFF
@8395
CCTAGG
+
FFFFFF
@8396
ACGCGT
+
FFFFFF
@8397
ACTCGT
+
FFFFFF
@8398
ACTAGT
+
FFFFFF
@8399
CCTCGT
+
FFFFFF
@8400
ACTAGT
+
FFFFFF
@8401
ACTTGT
+
FFFFFF
@8402
CCTAGG
+
FFFFFF
@8403
ACTGGT
+
FFFFFF
@8404
ACTAGT
+
FFFFFF
@8405
ACTCGT
+
FFFFFF
@8406
ACTCGT
+
FFFFFF
@8407
CCTCGT
+
FFFFFF
@8408
ACTCGG
+
FFFFFF
@8409
CCTAGG
+
FFFFFF
@8410
ACTAGT
+
FFFFFF
@8411
ACTCGC
+
FFFFFF
@8412
ACTCGT
+
FFFFFF
@8413
ACTCGT
+
FFFFFF
@8414
CCTCGT
+
FFFFFF
@8415
CCTAGC
+
FFFFFF
@8416
ACTGGT
+
FFFFFF
@8417
ACTAGT
+
FFFFFF
@8418
ACTTGT
+
FFFFFF
@8419
ACGCGT
+
FFFFFF
@8420
ACGAGT
+
FFFFFF
@8421
ACTAGT
+
FFFFFF
@8422
CCTCGC
+
FFFFFF
@8423
ACTTGT
+
FFFFFF
@8424
ACTCGT
+
FFFFFF
@8425
ACTCGC
+
FFFFFF
@8426
ACTCGT
+
FFFFFF
@8427
ACTAGT
+
FFFFFF
@8428
ACTGGT
+
FFFFFF
@8429
CCTAGG
+
FFFFFF
@8430
CCTAGG
+
FFFFFF
@8431
CCTAGG
+
FFFFFF
@8432
ACTCGT
+
FFFFFF
@8433
ACTAGT
+
FFFFFF
@8434
ACTAGT
+
FFFFFF
@8435
ACGCGT
+
FFFFFF
@8436
ACTTGT
+
FFFFFF
@8437
CCTAGT
+
FFFFFF
@8438
ACGCGT
+
FFFFFF
@8439
ACTTGC
+
FFFFFF
@8440
ACTTGT
+
FFFFFF
@8441
ACTAGT
+
FFFFFF
@8442
ACTAGT
+
FFFFFF
@8443
ACGCGT
+
FFFFFF
@8444
ACTTGG
+
FFFFFF
@8445
ACTAGT
+
FFFFFF
@8446
ACTCGT
+
FFFFFF
@8447
ACTGGT
+
FFFFFF
@8448
TCTAGT
+
FFFFFF
@8449
ACTGGT
+
FFFFFF
@8450
ACTAGT
+
FFFFFF
@8451
CCTAGC
+
FFFFFF
@8452
ACTTGT
+
FFFFFF
@8453
ACTCGT
+
FFFFFF
@8454
ACTTGT
+
FFFFFF
@8455
ACTTGT
+
FFFFFF
@8456
ACGCGA
+
FFFFFF
@8457
ACGTGC
+
FFFFFF
@8458
CCTCGT
+
FFFFFF
@8459
ACTTGT
+
FFFFFF
@8460
ACTTGC
+
FFFFFF
@8461
CCTAGG
+
FFFFFF
@8462
CCTCGT
+
FFFFFF
@8463
ACGCGT
+
FFFFFF
@8464
ACTCGT
+
FFFFFF
@8465
ACTAGT
+
FFFFFF
@8466
ACTCGT
+
FFFFFF
@8467
ACTCGC
+
FFFFFF
@8468
ACGTGT
+
FFFFFF
@8469
ACTCGT
+
FFFFFF
@8470
ACTCGT
+
FFFFFF
@8471
ACGCGT
+
FFFFFF
@8472
ACTCGT
+
FFFFFF
@8473
ACGCGT
+
FFFFFF
@8474
ACGTGT
+
FFFFFF
@8475
ACTTGG
+
FFFFFF
@8476
CCTCGT
+
FFFFFF
@8477
CCTAGC
+
FFFFFF
@8478
ACTTGT
+
FFFFFF
@8479
ACACGT
+
FFFFFF
@8480
ACGCGA
+
FFFFFF
@8481
ACTTGT
+
FFFFFF
@8482
ACTCGT
+
FFFFFF
@8483
ACGAGT
+
FFFFFF
@8484
ACTCGT
+
FFFFFF
@8485
ACGCGA
+
FFFFFF
@8486
ACGCGT
+
FFFFFF
@8487
ACTAGG
+
FFFFFF
@8488
CCTCGT
+
FFFFFF
@8489
ACGAGT
+
FFFFFF
@8490
TCTAGT
+
FFFFFF
@8491
ACTAGT
+
FFFFFF
@8492
ACGCGT
+
FFFFFF
@8493
CCTAGG
+
FFFFFF
@8494
ACGAGT
+
FFFFFF
@8495
ACTCGT
+
FFFFFF
@8496
CCTAGG
+
FFFFFF
@8497
CCTAGT
+
FFFFFF
@8498
ACTCGT
+
FFFFFF
@8499
CCTAGG
+
FFFFFF
@8500
ACTGGT
+
FFFFFF
@8501
ACTTGT
+
FFFFFF
@8502
CCTAGG
+
FFFFFF
@8503
ACTCGT
+
FFFFFF
@8504
ACGAGT
+
FFFFFF
@8505
TCTAGT
+
FFFFFF
@8506
ACTAGA
+
FFFFFF
@8507
ACTCGT
+
FFFFFF
@8508
CCTCGT
+
FFFFFF
@8509
ACTCGT
+
FFFFFF
@8510
ACTAGT
+
FFFFFF
@8511
ACTAGA
+
FFFFFF
@8512
CCTAGC
+
FFFFFF
@8513
ACTCGT
+
FFFFFF
@8514
ACGTGC
+
FFFFFF
@8515
ACTCGG
+
FFFFFF
@8516
ACGAGT
+
FFFFFF
@8517
ACTTGC
+
FFFFFF
@8518
ACTAGT
+
FFFFFF
@8519
ACGCGA
+
FFFFFF
@8520
ACTTGT
+
FFFFFF
@8521
ACTAGT
+
FFFFFF
@8522
ACGCGA
+
FFFFFF
@8523
ACTCGT
+
FFFFFF
@8524
ACTCGT
+
FFFFFF
@8525
ACTAGT
+
FFFFFF
@8526
ACTCGT
+
FFFFFF
@8527
TCTAGT
+
FFFFFF
@8528
ACTAGT
+
FFFFFF
@8529
ACTCGT
+
FFFFFF
@8530
ACTCGT
+
FFFFFF
@8531
ACTTGT
+
FFFFFF
@8532
CCTAGG
+
FFFFFF
@8533
ACTCGT
+
FFFFFF
@8534
ACGCGA
+
FFFFFF
@8535
ACTGGT
+
FFFFFF
@8536
ACTAGT
+
FFFFFF
@8537
TCTAGT
+
FFFFFF
@8538
ACTCGT
+
FFFFFF
@8539
ACTTGT
+
FFFFFF
@8540
ACTAGT
+
FFFFFF
@8541
TCTAGT
+
FFFFFF
@8542
ACTTGT
+
FFFFFF
@8543
ACTCGT
+
FFFFFF
@8544
ACGCGT
+
FFFFFF
@8545
ACTCGT
+
FFFFFF
@8546
ACTAGT
+
FFFFFF
@8547
ACTTGC
+
FFFFFF
@8548
ACTAGT
+
FFFFFF
@8549
ACTTGC
+
FFFFFF
@8550
ACTTGG
+
FFFFFF
@8551
ACTCGT
+
FFFFFF
@8552
CCTCGT
+
FFFFFF
@8553
ACTCGT
+
FFFFFF
@8554
ACTCGT
+
FFFFFF
@8555
ACTCGT
+
FFFFFF
@8556
TCTAGT
+
FFFFFF
@8557
ACTCGT
+
FFFFFF
@8558
ACTCGT
+
FFFFFF
@8559
ACTAGT
+
FFFFFF
@8560
ACTCGT
+
FFFFFF
@8561
ACTTGT
+
FFFFFF
@8562
ACTTGT
+
FFFFFF
@8563
ACTCGT
+
FFFFFF
@8564
ACGTGT
+
FFFFFF
@8565
CCTCGT
+
FFFFFF
@8566
ACTTGT
+
FFFFFF
@8567
ACTTGT
+
FFFFFF
@8568
ACTCGT
+
FFFFFF
@8569
ACGTGC
+
FFFFFF
@8570
ACTCGT
+
FFFFFF
@8571
ACTCGT
+
FFFFFF
@8572
ACTCGT
+
FFFFFF
@8573
ACTCGT
+
FFFFFF
@8574
ACTTGC
+
FFFFFF
@8575
ACTGGT
+
FFFFFF
@8576
ACTCGT
+
FFFFFF
@8577
ACTCGT
+
FFFFFF
@8578
ACTCGT
+
FFFFFF
@8579
ACTCGT
+
FFFFFF
@8580
ACTCGT
+
FFFFFF
@8581
ACTAGT
+
FFFFFF
@8582
TCTCGT
+
FFFFFF
@8583
ACTCGA
+
FFFFFF
@8584
ACTCGT
+
FFFFFF
@8585
ACTAGT
+
FFFFFF
@8586
ACGCGT
+
FFFFFF
@8587
ACTTGT
+
FFFFFF
@8588
ACTCGC
+
FFFFFF
@8589
CCTAGC
+
FFFFFF
@8590
ACTTGT
+
FFFFFF
@8591
ACTCGT
+
FFFFFF
@8592
CCTCGT
+
FFFFFF
@8593
ACTCGT
+
FFFFFF
@8594
ACTCGT
+
FFFFFF
@8595
ACGAGT
+
FFFFFF
@8596
ACTCGT
+
FFFFFF
@8597
ACTCGT
+
FFFFFF
@8598
ACTCGT
+
FFFFFF
@8599
ACTGGT
+
FFFFFF
@8600
CCTCGC
+
FFFFFF
@8601
CCTAGC
+
FFFFFF
@8602
ACTCGT
+
FFFFFF
@8603
CCTAGC
+
FFFFFF
@8604
ACTCGT
+
FFFFFF
@8605
CCTAGG
+
FFFFFF
@8606
CCTAGC
+
FFFFFF
@8607
ACTAGT
+
FFFFFF
@8608
CCTAGG
+
FFFFFF
@8609
TCTAGT
+
FFFFFF
@8610
ACTTGT
+
FFFFFF
@8611
ACGCGT
+
FFFFFF
@8612
ACTAGT
+
FFFFFF
@8613
ACTCGC
+
FFFFFF
@8614
ACTAGT
+
FFFFFF
@8615
ACTCGG
+
FFFFFF
@8616
ACTCGT
+
FFFFFF
@8617
ACTCGT
+
FFFFFF
@8618
ACTTGT
+
FFFFFF
@8619
CCTAGC
+
FFFFFF
@8620
TCTAGT
+
FFFFFF
@8621
ACTTGT
+
FFFFFF
@8622
ACTTGT
+
FFFFFF
@8623
CCTAGG
+
FFFFFF
@8624
ACTCGT
+
FFFFFF
@8625
ACTAGA
+
FFFFFF
@8626
ACTCGT
+
FFFFFF
@8627
CCTAGT
+
FFFFFF
@8628
ACTTGT
+
FFFFFF
@8629
ACTCGT
+
FFFFFF
@8630
ACTTGC
+
FFFFFF
@8631
ACTCGT
+
FFFFFF
@8632
CCTCGT
+
FFFFFF
@8633
ACTCGT
+
FFFFFF
@8634
ACGAGT
+
FFFFFF
@8635
ACTCGT
+
FFFFFF
@8636
ACTTGT
+
FFFFFF
@8637
ACTCGT
+
FFFFFF
@8638
ACTTGT
+
FFFFFF
@8639
ACTTGT
+
FFFFFF
@8640
ACTCGT
+
FFFFFF
@8641
ACTTGT
+
FFFFFF
@8642
ACGTGC
+
FFFFFF
@8643
ACGCGT
+
FFFFFF
@8644
TCTAGT
+
FFFFFF
@8645
ACTTGT
+
FFFFFF
@8646
ACTCGT
+
FFFFFF
@8647
ACTCGT
+
FFFFFF
@8648
CCTCGT
+
FFFFFF
@8649
CCTAGG
+
FFFFFF
@8650
ACTCGT
+
FFFFFF
@8651
ACTCGT
+
FFFFFF
@8652
CCTCGC
+
FFFFFF
@8653
ACGCGT
+
FFFFFF
@8654
ACTCGT
+
FFFFFF
@8655
ACTCGA
+
FFFFFF
@8656
ACTAGT
+
FFFFFF
@8657
ACGCGT
+
FFFFFF
@8658
ACTAGT
+
FFFFFF
@8659
ACGAGT
+
FFFFFF
@8660
ACTGGT
+
FFFFFF
@8661
ACTAGT
+
FFFFFF
@8662
ACGCGT
+
FFFFFF
@8663
ACTCGT
+
FFFFFF
@8664
ACTCGC
+
FFFFFF
@8665
ACGCGT
+
FFFFFF
@8666
ACTCGC
+
FFFFFF
@8667
CCTCGT
+
FFFFFF
@8668
ACTTGT
+
FFFFFF
@8669
ACTAGA
+
FFFFFF
@8670
ACTAGT
+
FFFFFF
@8671
ACTTGT
+
FFFFFF
@8672
CCTAGC
+
FFFFFF
@8673
ACTAGT
+
FFFFFF
@8674
ACTAGT
+
FFFFFF
@8675
ACTAGT
+
FFFFFF
@8676
ACTCGC
+
FFFFFF
@8677
CCTAGG
+
FFFFFF
@8678
ACTCGT
+
FFFFFF
@8679
CCTAGT
+
FFFFFF
@8680
ACGCGT
+
FFFFFF
@8681
ACTCGT
+
FFFFFF
@8682
ACTAGT
+
FFFFFF
@8683
ACGCGT
+
FFFFFF
@8684
ACTAGT
+
FFFFFF
@8685
ACACGT
+
FFFFFF
@8686
ACTAGT
+
FFFFFF
@8687
ACTTGT
+
FFFFFF
@8688
ACTTGG
+
FFFFFF
@8689
ACTAGT
+
FFFFFF
@8690
ACTCGC
+
FFFFFF
@8691
ACTCGT
+
FFFFFF
@8692
ACTGGT
+
FFFFFF
@8693
ACTAGT
+
FFFFFF
@8694
ACGCGT
+
FFFFFF
@8695
CCTCGT
+
FFFFFF
@8696
CCTAGG
+
FFFFFF
@8697
CCTCGC
+
FFFFFF
@8698
CCTAGG
+
FFFFFF
@8699
ACTAGT
+
FFFFFF
@8700
TCTAGT
+
FFFFFF
@8701
ACGCGT
+
FFFFFF
@8702
ACTCGT
+
FFFFFF
@8703
ACTCGT
+
FFFFFF
@8704
CCTAGT
+
FFFFFF
@8705
ACTTGT
+
FFFFFF
@8706
ACGCGT
+
FFFFFF
@8707
ACTCGT
+
FFFFFF
@8708
ACTCGT
+
FFFFFF
@8709
ACTTGT
+
FFFFFF
@8710
CCTAGG
+
FFFFFF
@8711
ACTAGT
+
FFFFFF
@8712
TCTAGT
+
FFFFFF
@8713
CCTCGT
+
FFFFFF
@8714
ACTCGG
+
FFFFFF
@8715
ACTCGT
+
FFFFFF
@8716
TCTAGT
+
FFFFFF
@8717
CCTAGT
+
FFFFFF
@8718
ACTCGT
+
FFFFFF
@8719
ACGCGT
+
FFFFFF
@8720
ACTAGT
+
FFFFFF
@8721
ACTCGT
+
FFFFFF
@8722
ACTAGT
+
FFFFFF
@8723
ACTAGT
+
FFFFFF
@8724
ACGCGT
+
FFFFFF
@8725
ACTAGT
+
FFFFFF
@8726
ACTCGT
+
FFFFFF
@8727
ACTAGT
+
FFFFFF
@8728
ACTTGC
+
FFFFFF
@8729
CCTAGG
+
FFFFFF
@8730
ACTCGT
+
FFFFFF
@8731
ACTAGT
+
FFFFFF
@8732
CCTCGC
+
FFFFFF
@8733
ACTTGT
+
FFFFFF
@8734
ACTCGC
+
FFFFFF
@8735
ACTTGT
+
FFFFFF
@8736
ACTCGT
+
FFFFFF
@8737
CCTAGT
+
FFFFFF
@8738
ACTAGT
+
FFFFFF
@8739
ACTCGC
+
FFFFFF
@8740
ACTCGT
+
FFFFFF
@8741
ACTCGC
+
FFFFFF
@8742
ACTTGT
+
FFFFFF
@8743
CCTAGC
+
FFFFFF
@8744
ACGCGT
+
FFFFFF
@8745
CCTCGT
+
FFFFFF
@8746
ACTAGT
+
FFFFFF
@8747
ACTCGT
+
FFFFFF
@8748
ACTTGC
+
FFFFFF
@8749
ACTAGC
+
FFFFFF
@8750
ACTCGG
+
FFFFFF
@8751
ACTAGT
+
FFFFFF
@8752
ACTTGT
+
FFFFFF
@8753
ACTCGA
+
FFFFFF
@8754
ACGCGT
+
FFFFFF
@8755
ACTAGT
+
FFFFFF
@8756
ACTTGC
+
FFFFFF
@8757
ACTCGT
+
FFFFFF
@8758
ACTCGT
+
FFFFFF
@8759
ACTCGT
+
FFFFFF
@8760
ACTCGT
+
FFFFFF
@8761
CCTCGT
+
FFFFFF
@8762
ACGAGT
+
FFFFFF
@8763
CCTAGG
+
FFFFFF
@8764
ACGCGA
+
FFFFFF
@8765
ACTTGT
+
FFFFFF
@8766
ACTAGA
+
FFFFFF
@8767
ACTCGC
+
FFFFFF
@8768
CCTAGT
+
FFFFFF
@8769
ACTCGC
+
FFFFFF
@8770
ACTAGA
+
FFFFFF
@8771
CCTCGT
+
FFFFFF
@8772
ACTCGT
+
FFFFFF
@8773
ACTCGT
+
FFFFFF
@8774
ACTAGT
+
FFFFFF
@8775
ACTCGT
+
FFFFFF
@8776
ACTCGT
+
FFFFFF
@8777
ACTCGT
+
FFFFFF
@8778
ACTTGT
+
FFFFFF
@8779
ACGAGT
+
FFFFFF
@8780
ACTCGT
+
FFFFFF
@8781
ACTGGT
+
FFFFFF
@8782
ACGCGT
+
FFFFFF
@8783
ACTAGT
+
FFFFFF
@8784
ACTCGT
+
FFFFFF
@8785
ACTCGT
+
FFFFFF
@8786
ACTTGT
+
FFFFFF
@8787
ACTGGT
+
FFFFFF
@8788
CCTCGT
+
FFFFFF
@8789
ACTCGT
+
FFFFFF
@8790
ACTAGT
+
FFFFFF
@8791
CCTAGG
+
FFFFFF
@8792
CCTAGG
+
FFFFFF
@8793
ACTGGT
+
FFFFFF
@8794
ACTAGT
+
FFFFFF
@8795
ACTCGT
+
FFFFFF
@8796
ACTGGT
+
FFFFFF
@8797
ACTCGT
+
FFFFFF
@8798
ACTCGT
+
FFFFFF
@8799
ACTCGT
+
FFFFFF
@8800
ACTAGT
+
FFFFFF
@8801
ACTAGT
+
FFFFFF
@8802
CCTAGG
+
FFFFFF
@8803
ACTAGT
+
FFFFFF
@8804
ACGAGT
+
FFFFFF
@8805
ACGTGC
+
FFFFFF
@8806
CCTAGG
+
FFFFFF
@8807
CCTAGT
+
FFFFFF
@8808
CCTAGT
+
FFFFFF
@8809
ACGAGT
+
FFFFFF
@8810
TCTAGT
+
FFFFFF
@8811
ACTCGT
+
FFFFFF
@8812
ACTAGT
+
FFFFFF
@8813
ACTTGT
+
FFFFFF
@8814
ACTCGT
+
FFFFFF
@8815
ACGAGT
+
FFFFFF
@8816
ACTTGT
+
FFFFFF
@8817
ACTCGT
+
FFFFFF
@8818
ACTTGG
+
FFFFFF
@8819
CCTCGT
+
FFFFFF
@8820
ACTTGC
+
FFFFFF
@8821
ACTTGT
+
FFFFFF
@8822
CCTCGT
+
FFFFFF
@8823
ACTAGT
+
FFFFFF
@8824
ACTAGT
+
FFFFFF
@8825
CCTAGG
+
FFFFFF
@8826
ACTAGT
+
FFFFFF
@8827
ACTGGT
+
FFFFFF
@8828
ACTAGT
+
FFFFFF
@8829
ACTCGT
+
FFFFFF
@8830
ACGCGT
+
FFFFFF
@8831
ACGAGT
+
FFFFFF
@8832
ACTTGT
+
FFFFFF
@8833
ACTGGT
+
FFFFFF
@8834
ACTTGT
+
FFFFFF
@8835
ACGCGT
+
FFFFFF
@8836
ACTCGT
+
FFFFFF
@8837
ACTTGC
+
FFFFFF
@8838
ACTAGT
+
FFFFFF
@8839
ACTCGG
+
FFFFFF
@8840
ACGCGT
+
FFFFFF
@8841
CCTCGT
+
FFFFFF
@8842
ACGCGT
+
FFFFFF
@8843
ACTCGT
+
FFFFFF
@8844
ACTTGG
+
FFFFFF
@8845
ACTTGG
+
FFFFFF
@8846
ACGAGT
+
FFFFFF
@8847
ACTAGT
+
FFFFFF
@8848
ACTTGT
+
FFFFFF
@8849
CCTAGG
+
FFFFFF
@8850
CCTAGC
+
FFFFFF
@8851
ACTCGT
+
FFFFFF
@8852
ACTCGT
+
FFFFFF
@8853
ACGAGT
+
FFFFFF
@8854
ACGCGT
+
FFFFFF
@8855
ACTCGT
+
FFFFFF
@8856
ACTCGT
+
FFFFFF
@8857
ACGCGT
+
FFFFFF
@8858
ACTAGC
+
FFFFFF
@8859
ACTCGT
+
FFFFFF
@8860
ACTGGT
+
FFFFFF
@8861
ACGCGT
+
FFFFFF
@8862
CCTAGC
+
FFFFFF
@8863
ACTCGG
+
FFFFFF
@8864
CCTCGT
+
FFFFFF
@8865
ACGCGT
+
FFFFFF
@8866
ACTCGT
+
FFFFFF
@8867
ACTTGT
+
FFFFFF
@8868
ACTCGT
+
FFFFFF
@8869
ACTAGT
+
FFFFFF
@8870
ACTAGT
+
FFFFFF
@8871
ACTGGT
+
FFFFFF
@8872
CCTCGT
+
FFFFFF
@8873
ACTCGT
+
FFFFFF
@8874
ACTCGC
+
FFFFFF
@8875
ACTTGT
+
FFFFFF
@8876
ACTCGT
+
FFFFFF
@8877
ACTCGT
+
FFFFFF
@8878
ACTCGT
+
FFFFFF
@8879
CCTAGT
+
FFFFFF
@8880
ACGCGT
+
FFFFFF
@8881
ACTAGT
+
FFFFFF
@8882
ACTTGT
+
FFFFFF
@8883
ACTCGT
+
FFFFFF
@8884
CCTAGG
+
FFFFFF
@8885
ACGCGT
+
FFFFFF
@8886
ACTAGT
+
FFFFFF
@8887
ACTGGT
+
FFFFFF
@8888
ACTCGT
+
FFFFFF
@8889
ACTCGT
+
FFFFFF
@8890
ACTTGT
+
FFFFFF
@8891
ACTCGT
+
FFFFFF
@8892
ACTAGT
+
FFFFFF
@8893
TCTAGT
+
FFFFFF
@8894
ACGTGC
+
FFFFFF
@8895
TCTAGT
+
FFFFFF
@8896
ACGCGT
+
FFFFFF
@8897
CCTCGT
+
FFFFFF
@8898
ACTGGT
+
FFFFFF
@8899
CCTCGT
+
FFFFFF
@8900
CCTCGT
+
FFFFFF
@8901
ACGCGT
+
FFFFFF
@8902
ACTTGG
+
FFFFFF
@8903
ACTCGC
+
FFFFFF
@8904
ACTTGT
+
FFFFFF
@8905
CCTAGG
+
FFFFFF
@8906
ACTAGT
+
FFFFFF
@8907
ACTAGT
+
FFFFFF
@8908
CCTCGT
+
FFFFFF
@8909
ACTGGT
+
FFFFFF
@8910
ACTCGT
+
FFFFFF
@8911
ACTTGT
+
FFFFFF
@8912
CCTCGC
+
FFFFFF
@8913
ACTAGT
+
FFFFFF
@8914
ACTTGT
+
FFFFFF
@8915
ACTCGT
+
FFFFFF
@8916
TCTAGT
+
FFFFFF
@8917
ACTGGT
+
FFFFFF
@8918
CCTAGC
+
FFFFFF
@8919
TCTAGT
+
FFFFFF
@8920
ACTCGT
+
FFFFFF
@8921
ACGCGT
+
FFFFFF
@8922
ACTCGG
+
FFFFFF
@8923
ACGTGC
+
FFFFFF
@8924
ACGCGT
+
FFFFFF
@8925
ACGAGT
+
FFFFFF
@8926
ACTGGT
+
FFFFFF
@8927
ACTCGT
+
FFFFFF
@8928
ACTGGT
+
FFFFFF
@8929
ACACGT
+
FFFFFF
@8930
ACTAGT
+
FFFFFF
@8931
ACTTGT
+
FFFFFF
@8932
ACTCGT
+
FFFFFF
@8933
ACGCGT
+
FFFFFF
@8934
ACGCGT
+
FFFFFF
@8935
TCTCGT
+
FFFFFF
@8936
ACTCGG
+
FFFFFF
@8937
CCTAGG
+
FFFFFF
@8938
ACTAGT
+
FFFFFF
@8939
ACTTGT
+
FFFFFF
@8940
ACTCGT
+
FFFFFF
@8941
ACTTGT
+
FFFFFF
@8942
ACTGGT
+
FFFFFF
@8943
ACTCGT
+
FFFFFF
@8944
ACTCGT
+
FFFFFF
@8945
ACTCGT
+
FFFFFF
@8946
CCTAGG
+
FFFFFF
@8947
ACTCGT
+
FFFFFF
@8948
ACTCGG
+
FFFFFF
@8949
ACGAGT
+
FFFFFF
@8950
ACTCGC
+
FFFFFF
@8951
ACTCGT
+
FFFFFF
@8952
ACTCGT
+
FFFFFF
@8953
ACTCGT
+
FFFFFF
@8954
ACTAGT
+
FFFFFF
@8955
ACGCGT
+
FFFFFF
@8956
ACTAGT
+
FFFFFF
@8957
ACGTGT
+
FFFFFF
@8958
ACTCGT
+
FFFFFF
@8959
ACTCGT
+
FFFFFF
@8960
CCTAGG
+
FFFFFF
@8961
ACTAGT
+
FFFFFF
@8962
ACTGGT
+
FFFFFF
@8963
ACTCGC
+
FFFFFF
@8964
ACGCGA
+
FFFFFF
@8965
ACGCGT
+
FFFFFF
@8966
ACTAGT
+
FFFFFF
@8967
ACTAGT
+
FFFFFF
@8968
ACTTGC
+
FFFFFF
@8969
ACTTGC
+
FFFFFF
@8970
CCTAGC
+
FFFFFF
@8971
ACTCGC
+
FFFFFF
@8972
ACTCGT
+
FFFFFF
@8973
CCTCGT
+
FFFFFF
@8974
TCTCGT
+
FFFFFF
@8975
ACTCGC
+
FFFFFF
@8976
ACGCGT
+
FFFFFF
@8977
ACGCGT
+
FFFFFF
@8978
ACTTGT
+
FFFFFF
@8979
ACGCGT
+
FFFFFF
@8980
ACTCGT
+
FFFFFF
@8981
ACTCGT
+
FFFFFF
@8982
ACGAGT
+
FFFFFF
@8983
ACTTGT
+
FFFFFF
@8984
ACTCGT
+
FFFFFF
@8985
ACTAGT
+
FFFFFF
@8986
ACTCGT
+
FFFFFF
@8987
ACTTGT
+
FFFFFF
@8988
ACTGGT
+
FFFFFF
@8989
CCTAGT
+
FFFFFF
@8990
ACGCGT
+
FFFFFF
@8991
CCTCGT
+
FFFFFF
@8992
ACTAGT
+
FFFFFF
@8993
ACTTGG
+
FFFFFF
@8994
ACTGGT
+
FFFFFF
@8995
ACTTGT
+
FFFFFF
@8996
ACGCGT
+
FFFFFF
@8997
ACTAGT
+
FFFFFF
@8998
CCTCGT
+
FFFFFF
@8999
ACTCGC
+
FFFFFF
@9000
ACTCGT
+
FFFFFF
@9001
ACGGGT
+
FFFFFF
@9002
ACTCGT
+
FFFFFF
@9003
ACTTGT
+
FFFFFF
@9004
ACTGGT
+
FFFFFF
@9005
ACTAGC
+
FFFFFF
@9006
ACTAGA
+
FFFFFF
@9007
ACTTGG
+
FFFFFF
@9008
ACTAGT
+
FFFFFF
@9009
ACTTGT
+
FFFFFF
@9010
ACTCGT
+
FFFFFF
@9011
ACGCGT
+
FFFFFF
@9012
ACTCGT
+
FFFFFF
@9013
ACTCGT
+
FFFFFF
@9014
ACTCGT
+
FFFFFF
@9015
ACTAGT
+
FFFFFF
@9016
ACTCGT
+
FFFFFF
@9017
ACTTGT
+
FFFFFF
@9018
ACTCGT
+
FFFFFF
@9019
ACTCGT
+
FFFFFF
@9020
CCTCGT
+
FFFFFF
@9021
ACGTGT
+
FFFFFF
@9022
ACTTGT
+
FFFFFF
@9023
ACTCGG
+
FFFFFF
@9024
CCTAGT
+
FFFFFF
@9025
ACGCGT
+
FFFFFF
@9026
ACTTGC
+
FFFFFF
@9027
CCTAGG
+
FFFFFF
@9028
CCTAGG
+
FFFFFF
@9029
ACTCGT
+
FFFFFF
@9030
ACTCGT
+
FFFFFF
@9031
ACTCGA
+
FFFFFF
@9032
ACTCGT
+
FFFFFF
@9033
ACTCGT
+
FFFFFF
@9034
ACTCGT
+
FFFFFF
@9035
ACGCGT
+
FFFFFF
@9036
ACTCGT
+
FFFFFF
@9037
ACTCGT
+
FFFFFF
@9038
ACGCGT
+
FFFFFF
@9039
ACTCGT
+
FFFFFF
@9040
ACTAGG
+
FFFFFF
@9041
CCTCGT
+
FFFFFF
@9042
ACGTGC
+
FFFFFF
@9043
ACTCGT
+
FFFFFF
@9044
CCTAGT
+
FFFFFF
@9045
ACTCGT
+
FFFFFF
@9046
ACTCGT
+
FFFFFF
@9047
ACTCGT
+
FFFFFF
@9048
CCTAGT
+
FFFFFF
@9049
ACTAGT
+
FFFFFF
@9050
TCTAGT
+
FFFFFF
@9051
TCTAGT
+
FFFFFF
@9052
ACTCGT
+
FFFFFF
@9053
ACTCGT
+
FFFFFF
@9054
ACTGGT
+
FFFFFF
@9055
ACGTGT
+
FFFFFF
@9056
TCTCGT
+
FFFFFF
@9057
ACTTGT
+
FFFFFF
@9058
ACTTGG
+
FFFFFF
@9059
ACTTGT
+
FFFFFF
@9060
ACTCGT
+
FFFFFF
@9061
ACTAGT
+
FFFFFF
@9062
ACTCGT
+
FFFFFF
@9063
ACTCGT
+
FFFFFF
@9064
ACTCGT
+
FFFFFF
@9065
ACGCGT
+
FFFFFF
@9066
ACTAGA
+
FFFFFF
@9067
ACTCGT
+
FFFFFF
@9068
CCTAGT
+
FFFFFF
@9069
ACTAGT
+
FFFFFF
@9070
ACTCGT
+
FFFFFF
@9071
ACTAGT
+
FFFFFF
@9072
ACTCGT
+
FFFFFF
@9073
ACTCGG
+
FFFFFF
@9074
ACTTGC
+
FFFFFF
@9075
ACGTGC
+
FFFFFF
@9076
ACTTGT
+
FFFFFF
@9077
ACTAGT
+
FFFFFF
@9078
ACTCGT
+
FFFFFF
@9079
ACTTGT
+
FFFFFF
@9080
ACTCGT
+
FFFFFF
@9081
ACTCGT
+
FFFFFF
@9082
ACTCGT
+
FFFFFF
@9083
ACTCGC
+
FFFFFF
@9084
ACGAGT
+
FFFFFF
@9085
ACTTGT
+
FFFFFF
@9086
TCTAGT
+
FFFFFF
@9087
ACGGGT
+
FFFFFF
@9088
ACGAGT
+
FFFFFF
@9089
ACTCGG
+
FFFFFF
@9090
ACGCGT
+
FFFFFF
@9091
ACTCGG
+
FFFFFF
@9092
ACTCGT
+
FFFFFF
@9093
ACTCGA
+
FFFFFF
@9094
CCTCGT
+
FFFFFF
@9095
ACTTGT
+
FFFFFF
@9096
ACTAGT
+
FFFFFF
@9097
ACGCGT
+
FFFFFF
@9098
ACTTGT
+
FFFFFF
@9099
ACTAGT
+
FFFFFF
@9100
ACGCGT
+
FFFFFF
@9101
CCTCGT
+
FFFFFF
@9102
ACGGGT
+
FFFFFF
@9103
ACTCGT
+
FFFFFF
@9104
ACTCGT
+
FFFFFF
@9105
ACGCGT
+
FFFFFF
@9106
ACGAGT
+
FFFFFF
@9107
ACTCGT
+
FFFFFF
@9108
CCTCGC
+
FFFFFF
@9109
CCTAGC
+
FFFFFF
@9110
ACGCGT
+
FFFFFF
@9111
ACTCGT
+
FFFFFF
@9112
ACTTGT
+
FFFFFF
@9113
ACTCGT
+
FFFFFF
@9114
CCTAGC
+
FFFFFF
@9115
CCTAGC
+
FFFFFF
@9116
ACTAGT
+
FFFFFF
@9117
ACTCGT
+
FFFFFF
@9118
ACTCGT
+
FFFFFF
@9119
CCTAGT
+
FFFFFF
@9120
ACTCGT
+
FFFFFF
@9121
ACTCGT
+
FFFFFF
@9122
ACGCGA
+
FFFFFF
@9123
ACTCGG
+
FFFFFF
@9124
ACTCGT
+
FFFFFF
@9125
ACTAGT
+
FFFFFF
@9126
CCTCGT
+
FFFFFF
@9127
CCTCGT
+
FFFFFF
@9128
ACTCGC
+
FFFFFF
@9129
ACTTGT
+
FFFFFF
@9130
ACTCGT
+
FFFFFF
@9131
ACTAGT
+
FFFFFF
@9132
CCTCGT
+
FFFFFF
@9133
ACTCGC
+
FFFFFF
@9134
ACTAGA
+
FFFFFF
@9135
CCTAGG
+
FFFFFF
@9136
CCTAGG
+
FFFFFF
@9137
ACGCGT
+
FFFFFF
@9138
ACTCGT
+
FFFFFF
@9139
CCTCGC
+
FFFFFF
@9140
CCTCGT
+
FFFFFF
@9141
ACTTGG
+
FFFFFF
@9142
CCTCGT
+
FFFFFF
@9143
ACTGGT
+
FFFFFF
@9144
CCTAGG
+
FFFFFF
@9145
TCTCGT
+
FFFFFF
@9146
ACTCGT
+
FFFFFF
@9147
ACTCGT
+
FFFFFF
@9148
ACTCGT
+
FFFFFF
@9149
ACTGGT
+
FFFFFF
@9150
ACTTGG
+
FFFFFF
@9151
ACTCGT
+
FFFFFF
@9152
ACTTGG
+
FFFFFF
@9153
ACTTGT
+
FFFFFF
@9154
ACTGGT
+
FFFFFF
@9155
ACGCGT
+
FFFFFF
@9156
CCTAGG
+
FFFFFF
@9157
ACACGT
+
FFFFFF
@9158
ACTAGT
+
FFFFFF
@9159
ACTCGT
+
FFFFFF
@9160
ACTTGT
+
FFFFFF
@9161
ACGCGT
+
FFFFFF
@9162
ACTTGT
+
FFFFFF
@9163
TCTAGT
+
FFFFFF
@9164
ACGAGT
+
FFFFFF
@9165
ACTCGT
+
FFFFFF
@9166
ACTCGT
+
FFFFFF
@9167
ACTAGT
+
FFFFFF
@9168
ACTGGT
+
FFFFFF
@9169
ACTTGT
+
FFFFFF
@9170
ACTAGT
+
FFFFFF
@9171
CCTCGT
+
FFFFFF
@9172
TCTAGT
+
FFFFFF
@9173
ACTCGT
+
FFFFFF
@9174
CCTCGT
+
FFFFFF
@9175
ACGCGT
+
FFFFFF
@9176
ACTCGT
+
FFFFFF
@9177
ACGGGT
+
FFFFFF
@9178
ACGTGT
+
FFFFFF
@9179
ACTCGT
+
FFFFFF
@9180
ACTCGT
+
FFFFFF
@9181
ACTCGT
+
FFFFFF
@9182
CCTCGT
+
FFFFFF
@9183
ACTTGT
+
FFFFFF
@9184
TCTAGT
+
FFFFFF
@9185
ACTAGA
+
FFFFFF
@9186
ACTCGT
+
FFFFFF
@9187
ACTCGT
+
FFFFFF
@9188
TCTAGT
+
FFFFFF
@9189
ACTTGT
+
FFFFFF
@9190
ACTGGT
+
FFFFFF
@9191
ACGTGT
+
FFFFFF
@9192
ACGTGT
+
FFFFFF
@9193
CCTAGG
+
FFFFFF
@9194
ACTAGT
+
FFFFFF
@9195
ACTTGT
+
FFFFFF
@9196
ACGTGC
+
FFFFFF
@9197
ACTCGT
+
FFFFFF
@9198
ACTAGT
+
FFFFFF
@9199
ACTGGT
+
FFFFFF
@9200
ACTAGT
+
FFFFFF
@9201
CCTCGT
+
FFFFFF
@9202
CCTAGG
+
FFFFFF
@9203
ACTCGT
+
FFFFFF
@9204
CCTAGG
+
FFFFFF
@9205
ACTCGT
+
FFFFFF
@9206
ACTCGG
+
FFFFFF
@9207
ACTCGC
+
FFFFFF
@9208
ACTCGC
+
FFFFFF
@9209
ACTAGT
+
FFFFFF
@9210
ACTAGT
+
FFFFFF
@9211
ACTCGT
+
FFFFFF
@9212
ACTCGC
+
FFFFFF
@9213
ACTTGT
+
FFFFFF
@9214
ACTAGT
+
FFFFFF
@9215
ACTTGC
+
FFFFFF
@9216
CCTCGT
+
FFFFFF
@9217
ACGTGC
+
FFFFFF
@9218
ACTCGT
+
FFFFFF
@9219
ACGCGT
+
FFFFFF
@9220
ACTGGT
+
FFFFFF
@9221
ACTAGT
+
FFFFFF
@9222
CCTAGG
+
FFFFFF
@9223
ACGTGC
+
FFFFFF
@9224
ACGCGT
+
FFFFFF
@9225
CCTAGG
+
FFFFFF
@9226
ACTCGT
+
FFFFFF
@9227
ACTTGC
+
FFFFFF
@9228
CCTAGG
+
FFFFFF
@9229
ACTAGT
+
FFFFFF
@9230
ACGCGT
+
FFFFFF
@9231
ACTCGT
+
FFFFFF
@9232
ACGTGT
+
FFFFFF
@9233
ACTCGG
+
FFFFFF
@9234
ACTTGC
+
FFFFFF
@9235
ACGCGT
+
FFFFFF
@9236
ACTTGT
+
FFFFFF
@9237
TCTAGT
+
FFFFFF
@9238
ACGCGA
+
FFFFFF
@9239
ACTAGT
+
FFFFFF
@9240
ACTAGT
+
FFFFFF
@9241
ACGCGA
+
FFFFFF
@9242
ACTCGT
+
FFFFFF
@9243
ACTTGG
+
FFFFFF
@9244
ACTCGT
+
FFFFFF
@9245
ACTAGT
+
FFFFFF
@9246
ACTTGT
+
FFFFFF
@9247
ACTAGT
+
FFFFFF
@9248
ACTTGG
+
FFFFFF
@9249
ACTCGT
+
FFFFFF
@9250
ACTTGT
+
FFFFFF
@9251
TCTAGT
+
FFFFFF
@9252
ACTTGT
+
FFFFFF
@9253
CCTAGG
+
FFFFFF
@9254
ACTCGC
+
FFFFFF
@9255
ACTGGT
+
FFFFFF
@9256
ACGCGA
+
FFFFFF
@9257
ACTTGT
+
FFFFFF
@9258
ACTCGT
+
FFFFFF
@9259
ACTAGT
+
FFFFFF
@9260
ACGTGT
+
FFFFFF
@9261
CCTCGT
+
FFFFFF
@9262
ACGCGT
+
FFFFFF
@9263
ACGCGA
+
FFFFFF
@9264
ACTCGT
+
FFFFFF
@9265
CCTAGT
+
FFFFFF
@9266
ACTCGC
+
FFFFFF
@9267
ACTGGT
+
FFFFFF
@9268
ACTCGT
+
FFFFFF
@9269
ACTAGT
+
FFFFFF
@9270
TCTAGT
+
FFFFFF
@9271
ACTAGT
+
FFFFFF
@9272
ACTAGT
+
FFFFFF
@9273
ACTCGT
+
FFFFFF
@9274
ACTCGT
+
FFFFFF
@9275
ACTAGT
+
FFFFFF
@9276
ACTAGT
+
FFFFFF
@9277
CCTAGG
+
FFFFFF
@9278
CCTAGG
+
FFFFFF
@9279
ACTCGG
+
FFFFFF
@9280
ACGCGA
+
FFFFFF
@9281
ACGCGT
+
FFFFFF
@9282
ACTTGT
+
FFFFFF
@9283
ACTCGT
+
FFFFFF
@9284
ACTCGT
+
FFFFFF
@9285
ACTAGT
+
FFFFFF
@9286
ACGCGT
+
FFFFFF
@9287
ACTCGT
+
FFFFFF
@9288
ACTCGT
+
FFFFFF
@9289
ACGTGT
+
FFFFFF
@9290
ACTTGC
+
FFFFFF
@9291
ACTCGT
+
FFFFFF
@9292
ACTCGA
+
FFFFFF
@9293
ACTAGT
+
FFFFFF
@9294
ACTCGT
+
FFFFFF
@9295
ACTCGT
+
FFFFFF
@9296
ACTCGT
+
FFFFFF
@9297
ACTGGT
+
FFFFFF
@9298
ACTCGT
+
FFFFFF
@9299
ACGAGT
+
FFFFFF
@9300
ACTTGT
+
FFFFFF
@9301
ACGCGT
+
FFFFFF
@9302
ACTCGT
+
FFFFFF
@9303
ACGAGT
+
FFFFFF
@9304
CCTCGT
+
FFFFFF
@9305
ACTAGA
+
FFFFFF
@9306
CCTCGC
+
FFFFFF
@9307
ACTTGT
+
FFFFFF
@9308
ACGCGA
+
FFFFFF
@9309
ACTTGT
+
FFFFFF
@9310
ACGAGT
+
FFFFFF
@9311
ACTTGT
+
FFFFFF
@9312
ACTCGC
+
FFFFFF
@9313
ACTCGA
+
FFFFFF
@9314
ACGTGT
+
FFFFFF
@9315
ACTCGT
+
FFFFFF
@9316
ACTCGT
+
FFFFFF
@9317
CCTAGT
+
FFFFFF
@9318
CCTCGT
+
FFFFFF
@9319
ACTTGT
+
FFFFFF
@9320
ACGCGT
+
FFFFFF
@9321
ACGCGT
+
FFFFFF
@9322
ACTTGT
+
FFFFFF
@9323
ACTCGT
+
FFFFFF
@9324
ACGCGT
+
FFFFFF
@9325
ACTAGT
+
FFFFFF
@9326
ACGCGT
+
FFFFFF
@9327
ACTCGT
+
FFFFFF
@9328
ACGTGC
+
FFFFFF
@9329
ACTTGT
+
FFFFFF
@9330
ACTTGT
+
FFFFFF
@9331
ACTGGT
+
FFFFFF
@9332
ACTAGT
+
FFFFFF
@9333
ACTCGT
+
FFFFFF
@9334
ACTCGC
+
FFFFFF
@9335
ACTCGT
+
FFFFFF
@9336
ACTCGT
+
FFFFFF
@9337
ACTAGT
+
FFFFFF
@9338
ACTGGT
+
FFFFFF
@9339
ACTTGT
+
FFFFFF
@9340
ACGCGA
+
FFFFFF
@9341
ACGCGT
+
FFFFFF
@9342
ACTCGG
+
FFFFFF
@9343
ACTAGT
+
FFFFFF
@9344
ACGCGT
+
FFFFFF
@9345
ACGTGT
+
FFFFFF
@9346
ACTCGT
+
FFFFFF
@9347
ACTCGT
+
FFFFFF
@9348
ACGCGT
+
FFFFFF
@9349
ACTAGT
+
FFFFFF
@9350
CCTCGT
+
FFFFFF
@9351
ACGCGT
+
FFFFFF
@9352
TCTAGT
+
FFFFFF
@9353
ACTTGT
+
FFFFFF
@9354
ACGTGC
+
FFFFFF
@9355
ACTAGT
+
FFFFFF
@9356
ACTTGC
+
FFFFFF
@9357
ACGCGT
+
FFFFFF
@9358
ACTCGT
+
FFFFFF
@9359
ACTGGT
+
FFFFFF
@9360
ACTCGT
+
FFFFFF
@9361
ACTCGT
+
FFFFFF
@9362
ACTAGT
+
FFFFFF
@9363
ACTCGT
+
FFFFFF
@9364
ACGAGT
+
FFFFFF
@9365
ACTCGT
+
FFFFFF
@9366
ACGTGC
+
FFFFFF
@9367
ACTTGG
+
FFFFFF
@9368
ACTCGT
+
FFFFFF
@9369
ACGCGT
+
FFFFFF
@9370
CCTCGT
+
FFFFFF
@9371
ACTCGT
+
FFFFFF
@9372
ACTCGT
+
FFFFFF
@9373
ACGTGT
+
FFFFFF
@9374
ACTAGT
+
FFFFFF
@9375
TCTAGT
+
FFFFFF
@9376
ACTCGT
+
FFFFFF
@9377
ACTTGT
+
FFFFFF
@9378
CCTAGG
+
FFFFFF
@9379
TCTAGT
+
FFFFFF
@9380
ACTTGT
+
FFFFFF
@9381
ACTAGT
+
FFFFFF
@9382
ACGCGT
+
FFFFFF
@9383
ACTCGT
+
FFFFFF
@9384
ACTGGT
+
FFFFFF
@9385
TCTAGT
+
FFFFFF
@9386
ACTCGG
+
FFFFFF
@9387
ACTTGT
+
FFFFFF
@9388
ACTCGT
+
FFFFFF
@9389
ACGCGT
+
FFFFFF
@9390
ACGCGT
+
FFFFFF
@9391
ACTCGT
+
FFFFFF
@9392
ACTTGT
+
FFFFFF
@9393
ACTCGT
+
FFFFFF
@9394
CCTCGT
+
FFFFFF
@9395
CCTCGT
+
FFFFFF
@9396
ACTCGT
+
FFFFFF
@9397
ACGCGT
+
FFFFFF
@9398
ACGCGT
+
FFFFFF
@9399
ACTAGG
+
FFFFFF
@9400
ACGCGT
+
FFFFFF
@9401
ACTAGT
+
FFFFFF
@9402
ACTGGT
+
FFFFFF
@9403
ACTCGT
+
FFFFFF
@9404
ACTAGT
+
FFFFFF
@9405
ACTCGC
+
FFFFFF
@9406
ACTCGT
+
FFFFFF
@9407
CCTCGT
+
FFFFFF
@9408
CCTAGG
+
FFFFFF
@9409
ACTCGT
+
FFFFFF
@9410
CCTAGG
+
FFFFFF
@9411
ACGAGT
+
FFFFFF
@9412
ACTAGA
+
FFFFFF
@9413
ACTAGT
+
FFFFFF
@9414
ACTCGT
+
FFFFFF
@9415
CCTAGC
+
FFFFFF
@9416
ACTCGT
+
FFFFFF
@9417
ACTTGT
+
FFFFFF
@9418
ACTAGT
+
FFFFFF
@9419
CCTCGT
+
FFFFFF
@9420
ACGCGT
+
FFFFFF
@9421
TCTAGT
+
FFFFFF
@9422
TCTAGT
+
FFFFFF
@9423
ACTTGT
+
FFFFFF
@9424
ACTCGT
+
FFFFFF
@9425
ACTGGT
+
FFFFFF
@9426
ACTCGT
+
FFFFFF
@9427
ACTCGT
+
FFFFFF
@9428
ACTCGT
+
FFFFFF
@9429
ACTCGT
+
FFFFFF
@9430
CCTCGT
+
FFFFFF
@9431
ACTCGT
+
FFFFFF
@9432
CCTCGT
+
FFFFFF
@9433
ACTAGT
+
FFFFFF
@9434
ACTCGT
+
FFFFFF
@9435
ACTCGT
+
FFFFFF
@9436
CCTCGT
+
FFFFFF
@9437
ACTTGT
+
FFFFFF
@9438
ACTCGT
+
FFFFFF
@9439
ACTGGT
+
FFFFFF
@9440
ACGCGT
+
FFFFFF
@9441
ACTTGT
+
FFFFFF
@9442
ACTAGT
+
FFFFFF
@9443
ACTTGT
+
FFFFFF
@9444
ACGAGT
+
FFFFFF
@9445
ACTCGT
+
FFFFFF
@9446
ACTCGT
+
FFFFFF
@9447
CCTCGT
+
FFFFFF
@9448
ACTAGT
+
FFFFFF
@9449
ACGCGT
+
FFFFFF
@9450
ACTCGC
+
FFFFFF
@9451
ACTCGC
+
FFFFFF
@9452
CCTAGT
+
FFFFFF
@9453
ACTCGT
+
FFFFFF
@9454
ACTCGT
+
FFFFFF
@9455
TCTAGT
+
FFFFFF
@9456
ACGAGT
+
FFFFFF
@9457
ACTCGT
+
FFFFFF
@9458
ACTAGT
+
FFFFFF
@9459
ACTCGG
+
FFFFFF
@9460
ACGCGT
+
FFFFFF
@9461
ACGCGT
+
FFFFFF
@9462
ACGCGT
+
FFFFFF
@9463
ACTAGT
+
FFFFFF
@9464
TCTTGT
+
FFFFFF
@9465
ACTCGC
+
FFFFFF
@9466
ACTCGT
+
FFFFFF
@9467
ACGCGT
+
FFFFFF
@9468
ACGCGT
+
FFFFFF
@9469
CCTAGG
+
FFFFFF
@9470
ACTAGT
+
FFFFFF
@9471
ACGCGT
+
FFFFFF
@9472
ACTTGT
+
FFFFFF
@9473
ACTGGT
+
FFFFFF
@9474
ACTTGT
+
FFFFFF
@9475
ACGTGC
+
FFFFFF
@9476
ACTTGG
+
FFFFFF
@9477
ACTAGT
+
FFFFFF
@9478
ACTCGT
+
FFFFFF
@9479
ACTAGT
+
FFFFFF
@9480
ACTAGT
+
FFFFFF
@9481
ACTAGT
+
FFFFFF
@9482
ACTCGT
+
FFFFFF
@9483
ACTCGT
+
FFFFFF
@9484
ACTCGT
+
FFFFFF
@9485
ACTGGT
+
FFFFFF
@9486
ACGAGT
+
FFFFFF
@9487
ACGCGT
+
FFFFFF
@9488
ACTTGC
+
FFFFFF
@9489
ACTAGT
+
FFFFFF
@9490
TCTAGT
+
FFFFFF
@9491
CCTAGC
+
FFFFFF
@9492
ACTTGT
+
FFFFFF
@9493
ACTCGT
+
FFFFFF
@9494
ACTGGT
+
FFFFFF
@9495
ACTCGT
+
FFFFFF
@9496
CCTAGG
+
FFFFFF
@9497
ACGCGT
+
FFFFFF
@9498
ACTCGT
+
FFFFFF
@9499
ACGCGT
+
FFFFFF
@9500
ACTGGT
+
FFFFFF
@9501
ACTCGT
+
FFFFFF
@9502
ACGCGT
+
FFFFFF
@9503
ACTAGT
+
FFFFFF
@9504
ACTTGT
+
FFFFFF
@9505
ACTCGT
+
FFFFFF
@9506
ACTTGT
+
FFFFFF
@9507
ACTAGT
+
FFFFFF
@9508
ACTTGG
+
FFFFFF
@9509
ACTAGT
+
FFFFFF
@9510
CCTAGG
+
FFFFFF
@9511
ACTTGT
+
FFFFFF
@9512
CCTAGG
+
FFFFFF
@9513
ACTCGT
+
FFFFFF
@9514
ACTTGT
+
FFFFFF
@9515
CCTAGG
+
FFFFFF
@9516
ACTCGT
+
FFFFFF
@9517
CCTCGT
+
FFFFFF
@9518
ACTAGT
+
FFFFFF
@9519
CCTAGC
+
FFFFFF
@9520
ACTCGC
+
FFFFFF
@9521
ACTAGT
+
FFFFFF
@9522
ACTAGT
+
FFFFFF
@9523
ACTAGT
+
FFFFFF
@9524
ACTCGT
+
FFFFFF
@9525
CCTAGG
+
FFFFFF
@9526
ACTAGT
+
FFFFFF
@9527
ACTCGT
+
FFFFFF
@9528
ACTCGT
+
FFFFFF
@9529
ACTCGT
+
FFFFFF
@9530
ACTCGT
+
FFFFFF
@9531
ACTCGT
+
FFFFFF
@9532
ACTCGT
+
FFFFFF
@9533
ACTTGT
+
FFFFFF
@9534
ACTCGT
+
FFFFFF
@9535
CCTAGG
+
FFFFFF
@9536
ACTCGT
+
FFFFFF
@9537
ACTCGT
+
FFFFFF
@9538
TCTCGT
+
FFFFFF
@9539
ACTCGT
+
FFFFFF
@9540
ACGCGT
+
FFFFFF
@9541
ACGCGT
+
FFFFFF
@9542
ACGCGT
+
FFFFFF
@9543
ACTTGT
+
FFFFFF
@9544
ACTTGT
+
FFFFFF
@9545
ACTCGG
+
FFFFFF
@9546
ACTTGT
+
FFFFFF
@9547
ACTCGT
+
FFFFFF
@9548
ACTGGT
+
FFFFFF
@9549
ACTTGT
+
FFFFFF
@9550
CCTCGT
+
FFFFFF
@9551
ACGAGT
+
FFFFFF
@9552
ACTAGT
+
FFFFFF
@9553
ACGCGT
+
FFFFFF
@9554
ACTCGT
+
FFFFFF
@9555
ACTCGT
+
FFFFFF
@9556
ACTAGT
+
FFFFFF
@9557
ACGCGT
+
FFFFFF
@9558
ACTTGT
+
FFFFFF
@9559
ACTCGT
+
FFFFFF
@9560
ACTAGA
+
FFFFFF
@9561
TCTCGT
+
FFFFFF
@9562
CCTCGT
+
FFFFFF
@9563
ACTAGA
+
FFFFFF
@9564
ACGTGC
+
FFFFFF
@9565
CCTAGC
+
FFFFFF
@9566
CCTCGT
+
FFFFFF
@9567
ACTCGT
+
FFFFFF
@9568
ACGCGT
+
FFFFFF
@9569
ACGCGT
+
FFFFFF
@9570
ACTTGC
+
FFFFFF
@9571
ACTTGT
+
FFFFFF
@9572
ACTGGT
+
FFFFFF
@9573
ACTAGT
+
FFFFFF
@9574
ACTAGA
+
FFFFFF
@9575
ACTCGT
+
FFFFFF
@9576
ACTAGT
+
FFFFFF
@9577
ACTCGT
+
FFFFFF
@9578
ACGCGT
+
FFFFFF
@9579
ACTTGT
+
FFFFFF
@9580
ACTCGC
+
FFFFFF
@9581
ACTCGT
+
FFFFFF
@9582
ACTAGT
+
FFFFFF
@9583
ACTCGT
+
FFFFFF
@9584
ACTAGA
+
FFFFFF
@9585
ACTAGT
+
FFFFFF
@9586
ACGCGT
+
FFFFFF
@9587
TCTAGT
+
FFFFFF
@9588
ACTAGT
+
FFFFFF
@9589
ACGCGT
+
FFFFFF
@9590
TCTAGT
+
FFFFFF
@9591
CCTAGT
+
FFFFFF
@9592
ACTCGC
+
FFFFFF
@9593
CCTCGT
+
FFFFFF
@9594
ACTCGT
+
FFFFFF
@9595
CCTCGT
+
FFFFFF
@9596
ACTCGT
+
FFFFFF
@9597
ACGCGT
+
FFFFFF
@9598
ACTAGT
+
FFFFFF
@9599
ACTTGT
+
FFFFFF
@9600
TCTAGT
+
FFFFFF
@9601
ACTCGC
+
FFFFFF
@9602
ACGCGA
+
FFFFFF
@9603
ACTAGT
+
FFFFFF
@9604
ACTAGT
+
FFFFFF
@9605
ACTCGT
+
FFFFFF
@9606
CCTAGC
+
FFFFFF
@9607
ACTCGT
+
FFFFFF
@9608
ACTCGT
+
FFFFFF
@9609
ACGCGA
+
FFFFFF
@9610
ACTTGC
+
FFFFFF
@9611
CCTAGG
+
FFFFFF
@9612
CCTCGT
+
FFFFFF
@9613
ACGTGC
+
FFFFFF
@9614
ACTCGT
+
FFFFFF
@9615
ACTCGT
+
FFFFFF
@9616
ACTCGT
+
FFFFFF
@9617
ACTCGT
+
FFFFFF
@9618
ACTCGT
+
FFFFFF
@9619
ACGCGT
+
FFFFFF
@9620
ACTAGT
+
FFFFFF
@9621
ACTCGT
+
FFFFFF
@9622
CCTCGT
+
FFFFFF
@9623
ACTCGT
+
FFFFFF
@9624
CCTCGT
+
FFFFFF
@9625
CCTAGC
+
FFFFFF
@9626
ACTCGC
+
FFFFFF
@9627
ACTAGT
+
FFFFFF
@9628
ACGTGC
+
FFFFFF
@9629
TCTCGT
+
FFFFFF
@9630
ACTAGT
+
FFFFFF
@9631
ACGAGT
+
FFFFFF
@9632
ACTCGT
+
FFFFFF
@9633
ACTTGT
+
FFFFFF
@9634
ACTGGT
+
FFFFFF
@9635
ACTCGT
+
FFFFFF
@9636
ACGCGT
+
FFFFFF
@9637
ACTCGT
+
FFFFFF
@9638
ACGCGT
+
FFFFFF
@9639
ACGCGT
+
FFFFFF
@9640
ACTCGT
+
FFFFFF
@9641
ACTAGT
+
FFFFFF
@9642
ACGCGA
+
FFFFFF
@9643
CCTCGT
+
FFFFFF
@9644
ACTCGT
+
FFFFFF
@9645
ACGAGT
+
FFFFFF
@9646
ACTTGT
+
FFFFFF
@9647
ACTTGT
+
FFFFFF
@9648
CCTAGT
+
FFFFFF
@9649
ACTCGT
+
FFFFFF
@9650
ACTCGT
+
FFFFFF
@9651
ACGCGT
+
FFFFFF
@9652
ACGTGC
+
FFFFFF
@9653
ACTCGC
+
FFFFFF
@9654
ACGAGT
+
FFFFFF
@9655
ACTTGC
+
FFFFFF
@9656
ACGCGA
+
FFFFFF
@9657
ACGCGA
+
FFFFFF
@9658
ACTCGT
+
FFFFFF
@9659
ACTAGT
+
FFFFFF
@9660
CCTAGG
+
FFFFFF
@9661
ACTTGT
+
FFFFFF
@9662
ACGCGA
+
FFFFFF
@9663
TCTGGT
+
FFFFFF
@9664
ACTCGT
+
FFFFFF
@9665
ACTAGT
+
FFFFFF
@9666
CCTAGG
+
FFFFFF
@9667
ACTAGC
+
FFFFFF
@9668
ACGCGT
+
FFFFFF
@9669
TCTCGT
+
FFFFFF
@9670
CCTAGG
+
FFFFFF
@9671
ACTCGT
+
FFFFFF
@9672
ACTCGT
+
FFFFFF
@9673
ACTAGT
+
FFFFFF
@9674
CCTAGC
+
FFFFFF
@9675
ACTCGT
+
FFFFFF
@9676
ACTTGT
+
FFFFFF
@9677
ACTAGT
+
FFFFFF
@9678
ACTCGT
+
FFFFFF
@9679
ACTCGT
+
FFFFFF
@9680
ACTGGT
+
FFFFFF
@9681
CCTAGG
+
FFFFFF
@9682
ACTCGT
+
FFFFFF
@9683
ACTAGT
+
FFFFFF
@9684
ACTCGC
+
FFFFFF
@9685
CCTCGT
+
FFFFFF
@9686
ACTTGG
+
FFFFFF
@9687
ACTGGT
+
FFFFFF
@9688
ACGCGT
+
FFFFFF
@9689
ACTGGT
+
FFFFFF
@9690
CCTAGG
+
FFFFFF
@9691
ACTCGT
+
FFFFFF
@9692
ACTAGT
+
FFFFFF
@9693
ACTCGT
+
FFFFFF
@9694
CCTCGT
+
FFFFFF
@9695
ACTCGT
+
FFFFFF
@9696
CCTAGG
+
FFFFFF
@9697
ACGCGT
+
FFFFFF
@9698
ACTCGT
+
FFFFFF
@9699
ACTAGA
+
FFFFFF
@9700
CCTCGT
+
FFFFFF
@9701
ACTCGT
+
FFFFFF
@9702
ACTCGT
+
FFFFFF
@9703
ACTCGT
+
FFFFFF
@9704
ACTCGT
+
FFFFFF
@9705
ACTCGT
+
FFFFFF
@9706
ACTCGC
+
FFFFFF
@9707
ACTTGT
+
FFFFFF
@9708
ACGCGT
+
FFFFFF
@9709
ACGCGT
+
FFFFFF
@9710
ACTCGT
+
FFFFFF
@9711
CCTCGT
+
FFFFFF
@9712
ACTCGT
+
FFFFFF
@9713
ACTAGT
+
FFFFFF
@9714
CCTAGT
+
FFFFFF
@9715
CCTCGT
+
FFFFFF
@9716
ACTCGT
+
FFFFFF
@9717
CCTCGT
+
FFFFFF
@9718
ACTTGT
+
FFFFFF
@9719
CCTCGT
+
FFFFFF
@9720
ACTCGT
+
FFFFFF
@9721
ACTCGT
+
FFFFFF
@9722
CCTAGC
+
FFFFFF
@9723
CCTAGT
+
FFFFFF
@9724
ACTCGT
+
FFFFFF
@9725
CCTAGC
+
FFFFFF
@9726
CCTCGT
+
FFFFFF
@9727
ACGAGT
+
FFFFFF
@9728
ACTCGT
+
FFFFFF
@9729
CCTAGG
+
FFFFFF
@9730
CCTAGT
+
FFFFFF
@9731
CCTAGT
+
FFFFFF
@9732
ACTCGT
+
FFFFFF
@9733
ACTTGT
+
FFFFFF
@9734
ACTCGT
+
FFFFFF
@9735
ACTCGT
+
FFFFFF
@9736
ACTCGT
+
FFFFFF
@9737
ACTCGT
+
FFFFFF
@9738
ACGCGT
+
FFFFFF
@9739
TCTAGT
+
FFFFFF
@9740
ACTCGT
+
FFFFFF
@9741
ACTAGA
+
FFFFFF
@9742
ACTCGT
+
FFFFFF
@9743
ACGTGT
+
FFFFFF
@9744
ACTAGT
+
FFFFFF
@9745
ACTTGT
+
FFFFFF
@9746
TCTAGT
+
FFFFFF
@9747
ACTCGT
+
FFFFFF
@9748
ACTCGT
+
FFFFFF
@9749
ACTCGT
+
FFFFFF
@9750
ACTCGT
+
FFFFFF
@9751
ACTTGT
+
FFFFFF
@9752
ACTCGG
+
FFFFFF
@9753
ACTGGT
+
FFFFFF
@9754
ACTAGT
+
FFFFFF
@9755
ACTAGT
+
FFFFFF
@9756
ACTGGT
+
FFFFFF
@9757
ACTCGT
+
FFFFFF
@9758
ACTCGT
+
FFFFFF
@9759
ACTTGC
+
FFFFFF
@9760
ACGCGT
+
FFFFFF
@9761
ACGTGT
+
FFFFFF
@9762
CCTCGT
+
FFFFFF
@9763
ACTTGT
+
FFFFFF
@9764
ACTCGT
+
FFFFFF
@9765
ACTAGT
+
FFFFFF
@9766
CCTAGC
+
FFFFFF
@9767
ACTGGT
+
FFFFFF
@9768
CCTAGT
+
FFFFFF
@9769
ACTTGT
+
FFFFFF
@9770
ACTCGG
+
FFFFFF
@9771
ACTCGT
+
FFFFFF
@9772
ACTCGT
+
FFFFFF
@9773
ACTAGT
+
FFFFFF
@9774
CCTCGT
+
FFFFFF
@9775
ACTCGT
+
FFFFFF
@9776
ACTAGA
+
FFFFFF
@9777
ACTCGT
+
FFFFFF
@9778
ACTAGA
+
FFFFFF
@9779
CCTAGC
+
FFFFFF
@9780
ACTAGT
+
FFFFFF
@9781
ACTCGC
+
FFFFFF
@9782
ACTAGT
+
FFFFFF
@9783
ACGAGT
+
FFFFFF
@9784
ACTTGC
+
FFFFFF
@9785
ACTCGT
+
FFFFFF
@9786
ACGCGA
+
FFFFFF
@9787
CCTCGT
+
FFFFFF
@9788
ACTAGT
+
FFFFFF
@9789
ACGTGC
+
FFFFFF
@9790
ACTCGT
+
FFFFFF
@9791
ACTTGT
+
FFFFFF
@9792
ACTAGT
+
FFFFFF
@9793
CCTCGT
+
FFFFFF
@9794
ACTCGG
+
FFFFFF
@9795
ACTTGC
+
FFFFFF
@9796
TCTAGT
+
FFFFFF
@9797
ACTCGT
+
FFFFFF
@9798
ACTAGT
+
FFFFFF
@9799
ACTCGT
+
FFFFFF
@9800
ACTAGT
+
FFFFFF
@9801
ACTCGT
+
FFFFFF
@9802
ACTAGT
+
FFFFFF
@9803
ACTCGT
+
FFFFFF
@9804
ACTTGG
+
FFFFFF
@9805
ACTCGT
+
FFFFFF
@9806
ACTCGC
+
FFFFFF
@9807
CCTCGT
+
FFFFFF
@9808
ACTCGG
+
FFFFFF
@9809
ACTGGT
+
FFFFFF
@9810
ACTTGT
+
FFFFFF
@9811
ACTCGT
+
FFFFFF
@9812
ACTCGT
+
FFFFFF
@9813
ACTAGA
+
FFFFFF
@9814
ACTTGT
+
FFFFFF
@9815
ACGTGC
+
FFFFFF
@9816
ACTAGT
+
FFFFFF
@9817
CCTAGT
+
FFFFFF
@9818
ACTAGT
+
FFFFFF
@9819
ACTAGT
+
FFFFFF
@9820
CCTCGT
+
FFFFFF
@9821
CCTCGT
+
FFFFFF
@9822
ACGCGT
+
FFFFFF
@9823
ACTCGT
+
FFFFFF
@9824
ACTCGT
+
FFFFFF
@9825
ACTAGT
+
FFFFFF
@9826
ACGCGT
+
FFFFFF
@9827
CCTAGG
+
FFFFFF
@9828
ACTCGA
+
FFFFFF
@9829
CCTAGG
+
FFFFFF
@9830
CCTCGT
+
FFFFFF
@9831
CCTAGG
+
FFFFFF
@9832
ACTTGT
+
FFFFFF
@9833
ACTAGT
+
FFFFFF
@9834
ACTCGT
+
FFFFFF
@9835
ACTGGT
+
FFFFFF
@9836
CCTAGC
+
FFFFFF
@9837
ACTCGT
+
FFFFFF
@9838
ACTGGT
+
FFFFFF
@9839
ACTCGT
+
FFFFFF
@9840
CCTCGC
+
FFFFFF
@9841
ACTCGT
+
FFFFFF
@9842
ACTCGT
+
FFFFFF
@9843
ACTAGT
+
FFFFFF
@9844
TCTAGT
+
FFFFFF
@9845
ACGCGT
+
FFFFFF
@9846
ACTGGT
+
FFFFFF
@9847
ACTCGT
+
FFFFFF
@9848
ACTTGT
+
FFFFFF
@9849
CCTAGG
+
FFFFFF
@9850
ACTAGT
+
FFFFFF
@9851
ACTCGT
+
FFFFFF
@9852
ACTTGT
+
FFFFFF
@9853
ACTCGC
+
FFFFFF
@9854
ACTCGT
+
FFFFFF
@9855
ACTTGT
+
FFFFFF
@9856
TCTAGT
+
FFFFFF
@9857
ACTCGC
+
FFFFFF
@9858
TCTCGT
+
FFFFFF
@9859
ACTTGT
+
FFFFFF
@9860
ACGAGT
+
FFFFFF
@9861
ACTAGT
+
FFFFFF
@9862
ACTCGT
+
FFFFFF
@9863
CCTAGG
+
FFFFFF
@9864
ACTAGT
+
FFFFFF
@9865
ACTCGT
+
FFFFFF
@9866
ACGTGC
+
FFFFFF
@9867
ACTAGT
+
FFFFFF
@9868
ACTAGT
+
FFFFFF
@9869
ACTTGT
+
FFFFFF
@9870
ACTCGT
+
FFFFFF
@9871
ACTGGT
+
FFFFFF
@9872
ACGAGT
+
FFFFFF
@9873
CCTCGT
+
FFFFFF
@9874
CCTCGT
+
FFFFFF
@9875
ACTAGT
+
FFFFFF
@9876
ACTCGT
+
FFFFFF
@9877
ACTCGT
+
FFFFFF
@9878
ACTCGT
+
FFFFFF
@9879
ACTCGC
+
FFFFFF
@9880
ACTCGT
+
FFFFFF
@9881
ACTAGT
+
FFFFFF
@9882
ACTTGT
+
FFFFFF
@9883
CCTCGT
+
FFFFFF
@9884
ACTTGT
+
FFFFFF
@9885
CCTAGC
+
FFFFFF
@9886
CCTAGC
+
FFFFFF
@9887
ACTGGT
+
FFFFFF
@9888
ACTCGT
+
FFFFFF
@9889
ACTCGT
+
FFFFFF
@9890
ACTCGT
+
FFFFFF
@9891
ACTAGT
+
FFFFFF
@9892
CCTCGT
+
FFFFFF
@9893
ACTCGT
+
FFFFFF
@9894
ACTAGG
+
FFFFFF
@9895
ACTCGC
+
FFFFFF
@9896
ACGCGT
+
FFFFFF
@9897
ACTCGT
+
FFFFFF
@9898
ACTTGT
+
FFFFFF
@9899
ACGCGT
+
FFFFFF
@9900
ACTTGT
+
FFFFFF
@9901
ACTCGT
+
FFFFFF
@9902
ACGCGT
+
FFFFFF
@9903
CCTCGT
+
FFFFFF
@9904
ACTCGT
+
FFFFFF
@9905
ACTCGA
+
FFFFFF
@9906
ACTCGT
+
FFFFFF
@9907
ACTTGT
+
FFFFFF
@9908
ACTCGG
+
FFFFFF
@9909
CCTCGC
+
FFFFFF
@9910
ACTGGT
+
FFFFFF
@9911
CCTCGT
+
FFFFFF
@9912
ACTAGT
+
FFFFFF
@9913
ACTAGT
+
FFFFFF
@9914
CCTCGT
+
FFFFFF
@9915
ACTCGG
+
FFFFFF
@9916
ACTCGT
+
FFFFFF
@9917
ACTCGG
+
FFFFFF
@9918
ACTCGT
+
FFFFFF
@9919
ACTCGT
+
FFFFFF
@9920
CCTAGG
+
FFFFFF
@9921
CCTAGG
+
FFFFFF
@9922
CCTAGT
+
FFFFFF
@9923
ACTTGT
+
FFFFFF
@9924
ACTTGC
+
FFFFFF
@9925
ACTCGT
+
FFFFFF
@9926
ACTCGC
+
FFFFFF
@9927
ACTTGT
+
FFFFFF
@9928
ACTGGT
+
FFFFFF
@9929
ACTCGT
+
FFFFFF
@9930
TCTCGT
+
FFFFFF
@9931
ACTGGT
+
FFFFFF
@9932
ACTCGC
+
FFFFFF
@9933
CCTCGT
+
FFFFFF
@9934
ACTCGT
+
FFFFFF
@9935
ACTCGT
+
FFFFFF
@9936
ACTTGT
+
FFFFFF
@9937
CCTAGC
+
FFFFFF
@9938
CCTAGG
+
FFFFFF
@9939
ACGCGT
+
FFFFFF
@9940
ACTCGT
+
FFFFFF
@9941
CCTAGC
+
FFFFFF
@9942
CCTAGC
+
FFFFFF
@9943
ACTCGT
+
FFFFFF
@9944
ACTCGT
+
FFFFFF
@9945
CCTCGT
+
FFFFFF
@9946
ACGCGT
+
FFFFFF
@9947
ACTCGT
+
FFFFFF
@9948
ACTCGT
+
FFFFFF
@9949
ACTCGC
+
FFFFFF
@9950
ACTAGT
+
FFFFFF
@9951
ACGCGT
+
FFFFFF
@9952
CCTCGT
+
FFFFFF
@9953
ACTGGT
+
FFFFFF
@9954
ACGAGT
+
FFFFFF
@9955
ACTTGT
+
FFFFFF
@9956
ACTCGC
+
FFFFFF
@9957
ACTTGC
+
FFFFFF
@9958
ACTTGT
+
FFFFFF
@9959
ACGTGC
+
FFFFFF
@9960
ACGCGT
+
FFFFFF
@9961
ACTCGG
+
FFFFFF
@9962
ACGCGT
+
FFFFFF
@9963
ACTAGT
+
FFFFFF
@9964
ACTCGT
+
FFFFFF
@9965
CCTAGG
+
FFFFFF
@9966
ACTGGT
+
FFFFFF
@9967
ACTCGT
+
FFFFFF
@9968
ACTGGT
+
FFFFFF
@9969
ACTGGT
+
FFFFFF
@9970
ACTCGT
+
FFFFFF
@9971
ACTCGC
+
FFFFFF
@9972
CCTCGT
+
FFFFFF
@9973
ACTCGT
+
FFFFFF
@9974
ACTAGG
+
FFFFFF
@9975
ACTGGT
+
FFFFFF
@9976
ACGCGT
+
FFFFFF
@9977
ACGAGT
+
FFFFFF
@9978
ACGAGT
+
FFFFFF
@9979
ACTAGT
+
FFFFFF
@9980
CCTCGT
+
FFFFFF
@9981
ACTGGT
+
FFFFFF
@9982
ACTCGT
+
FFFFFF
@9983
ACGCGT
+
FFFFFF
@9984
CCTCGT
+
FFFFFF
@9985
ACGCGT
+
FFFFFF
@9986
ACTTGC
+
FFFFFF
@9987
ACGCGT
+
FFFFFF
@9988
CCTCGT
+
FFFFFF
@9989
ACTTGT
+
FFFFFF
@9990
CCTCGT
+
FFFFFF
@9991
ACTCGG
+
FFFFFF
@9992
ACTCGT
+
FFFFFF
@9993
ACGCGT
+
FFFFFF
@9994
CCTCGT
+
FFFFFF
@9995
ACTCGT
+
FFFFFF
@9996
ACGCGT
+
FFFFFF
@9997
ACTAGT
+
FFFFFF
@9998
ACTCGG
+
FFFFFF
@9999
ACTCGT
+
FFFFFF
@10000
CCTAGC
+
FFFFFF
@10001
ACTCGT
+
FFFFFF
@10002
ACGCGT
+
FFFFFF
@10003
TCTCGT
+
FFFFFF
@10004
ACGTGT
+
FFFFFF
@10005
ACTCGT
+
FFFFFF
@10006
ACTCGT
+
FFFFFF
@10007
ACTCGT
+
FFFFFF
@10008
ACTCGT
+
FFFFFF
@10009
ACTCGT
+
FFFFFF
@10010
ACGTGT
+
FFFFFF
@10011
ACGCGT
+
FFFFFF
@10012
ACTGGT
+
FFFFFF
@10013
ACTCGT
+
FFFFFF
@10014
ACTCGT
+
FFFFFF
@10015
ACTCGT
+
FFFFFF
@10016
ACTCGT
+
FFFFFF
@10017
ACTAGT
+
FFFFFF
@10018
ACTCGT
+
FFFFFF
@10019
ACTCGC
+
FFFFFF
@10020
CCTCGT
+
FFFFFF
@10021
TCTAGT
+
FFFFFF
@10022
ACTCGT
+
FFFFFF
@10023
CCTCGT
+
FFFFFF
@10024
ACTCGG
+
FFFFFF
@10025
CCTCGT
+
FFFFFF
@10026
ACGCGT
+
FFFFFF
@10027
ACGCGT
+
FFFFFF
@10028
ACTCGT
+
FFFFFF
@10029
TCTAGT
+
FFFFFF
@10030
ACTGGT
+
FFFFFF
@10031
ACTAGT
+
FFFFFF
@10032
ACTAGT
+
FFFFFF
@10033
ACGAGT
+
FFFFFF
@10034
ACTCGG
+
FFFFFF
@10035
ACTCGC
+
FFFFFF
@10036
ACTTGG
+
FFFFFF
@10037
TCTCGT
+
FFFFFF
@10038
ACGCGT
+
FFFFFF
@10039
ACGCGT
+
FFFFFF
@10040
ACTGGT
+
FFFFFF
@10041
ACTCGA
+
FFFFFF
@10042
ACTCGC
+
FFFFFF
@10043
CCTAGG
+
FFFFFF
@10044
ACTTGT
+
FFFFFF
@10045
ACTCGT
+
FFFFFF
@10046
ACTCGC
+
FFFFFF
@10047
ACTTGT
+
FFFFFF
@10048
ACGAGT
+
FFFFFF
@10049
ACGCGT
+
FFFFFF
@10050
ACTCGT
+
FFFFFF
@10051
ACTCGT
+
FFFFFF
@10052
ACTCGT
+
FFFFFF
@10053
ACTAGA
+
FFFFFF
@10054
ACGTGC
+
FFFFFF
@10055
ACTTGT
+
FFFFFF
@10056
ACTCGG
+
FFFFFF
@10057
ACTTGT
+
FFFFFF
@10058
ACGCGT
+
FFFFFF
@10059
ACTCGT
+
FFFFFF
@10060
ACTAGT
+
FFFFFF
@10061
ACTAGT
+
FFFFFF
@10062
ACTCGT
+
FFFFFF
@10063
ACTCGT
+
FFFFFF
@10064
CCTAGT
+
FFFFFF
@10065
ACGCGT
+
FFFFFF
@10066
TCTCGT
+
FFFFFF
@10067
ACTCGG
+
FFFFFF
@10068
CCTAGT
+
FFFFFF
@10069
ACTTGT
+
FFFFFF
@10070
ACGAGT
+
FFFFFF
@10071
ACGCGT
+
FFFFFF
@10072
CCTAGT
+
FFFFFF
@10073
ACTTGT
+
FFFFFF
@10074
ACTCGT
+
FFFFFF
@10075
ACGCGT
+
FFFFFF
@10076
TCTAGT
+
FFFFFF
@10077
ACTCGT
+
FFFFFF
@10078
ACGCGT
+
FFFFFF
@10079
CCTCGC
+
FFFFFF
@10080
CCTCGT
+
FFFFFF
@10081
ACTTGT
+
FFFFFF
@10082
ACTAGT
+
FFFFFF
@10083
CCTCGT
+
FFFFFF
@10084
ACTGGT
+
FFFFFF
@10085
CCTAGG
+
FFFFFF
@10086
ACTCGT
+
FFFFFF
@10087
ACTCGT
+
FFFFFF
@10088
ACTAGT
+
FFFFFF
@10089
ACGCGA
+
FFFFFF
@10090
ACGTGC
+
FFFFFF
@10091
ACTAGT
+
FFFFFF
@10092
ACTCGT
+
FFFFFF
@10093
ACTCGT
+
FFFFFF
@10094
ACTCGT
+
FFFFFF
@10095
TCTAGT
+
FFFFFF
@10096
ACACGT
+
FFFFFF
@10097
ACTCGT
+
FFFFFF
@10098
CCTCGT
+
FFFFFF
@10099
ACTAGT
+
FFFFFF
@10100
ACTCGT
+
FFFFFF
@10101
ACTCGT
+
FFFFFF
@10102
ACGCGT
+
FFFFFF
@10103
ACTCGT
+
FFFFFF
@10104
ACTCGT
+
FFFFFF
@10105
ACTAGT
+
FFFFFF
@10106
ACTTGG
+
FFFFFF
@10107
CCTCGT
+
FFFFFF
@10108
ACTTGT
+
FFFFFF
@10109
ACTTGT
+
FFFFFF
@10110
TCTAGT
+
FFFFFF
@10111
ACTCGT
+
FFFFFF
@10112
ACTAGT
+
FFFFFF
@10113
ACTCGT
+
FFFFFF
@10114
ACTCGT
+
FFFFFF
@10115
ACTCGT
+
FFFFFF
@10116
ACGCGT
+
FFFFFF
@10117
CCTCGC
+
FFFFFF
@10118
ACTCGT
+
FFFFFF
@10119
ACTTGT
+
FFFFFF
@10120
CCTCGC
+
FFFFFF
@10121
ACGCGT
+
FFFFFF
@10122
ACGCGT
+
FFFFFF
@10123
ACTTGT
+
FFFFFF
@10124
ACTTGT
+
FFFFFF
@10125
CCTAGT
+
FFFFFF
@10126
ACTAGA
+
FFFFFF
@10127
ACTCGT
+
FFFFFF
@10128
ACTCGT
+
FFFFFF
@10129
ACTCGT
+
FFFFFF
@10130
ACTCGT
+
FFFFFF
@10131
ACTTGT
+
FFFFFF
@10132
ACTAGT
+
FFFFFF
@10133
ACTCGT
+
FFFFFF
@10134
ACTTGT
+
FFFFFF
@10135
CCTCGT
+
FFFFFF
@10136
ACTCGT
+
FFFFFF
@10137
ACTCGT
+
FFFFFF
@10138
ACTCGT
+
FFFFFF
@10139
ACGCGT
+
FFFFFF
@10140
CCTAGG
+
FFFFFF
@10141
ACTCGT
+
FFFFFF
@10142
ACTTGT
+
FFFFFF
@10143
ACTCGT
+
FFFFFF
@10144
ACTAGC
+
FFFFFF
@10145
ACTGGT
+
FFFFFF
@10146
ACGCGT
+
FFFFFF
@10147
ACTCGT
+
FFFFFF
@10148
ACTTGT
+
FFFFFF
@10149
ACTAGT
+
FFFFFF
@10150
ACGCGT
+
FFFFFF
@10151
ACTCGT
+
FFFFFF
@10152
ACTCGG
+
FFFFFF
@10153
CCTCGT
+
FFFFFF
@10154
ACGCGT
+
FFFFFF
@10155
CCTAGC
+
FFFFFF
@10156
ACTCGT
+
FFFFFF
@10157
ACTCGT
+
FFFFFF
@10158
ACTTGG
+
FFFFFF
@10159
CCTAGC
+
FFFFFF
@10160
CCTCGT
+
FFFFFF
@10161
CCTCGT
+
FFFFFF
@10162
CCTAGG
+
FFFFFF
@10163
ACTCGT
+
FFFFFF
@10164
ACTAGA
+
FFFFFF
@10165
ACTTGT
+
FFFFFF
@10166
ACTCGT
+
FFFFFF
@10167
ACGTGC
+
FFFFFF
@10168
ACTCGT
+
FFFFFF
@10169
ACGCGT
+
FFFFFF
@10170
CCTCGT
+
FFFFFF
@10171
ACTCGT
+
FFFFFF
@10172
ACGAGT
+
FFFFFF
@10173
ACTTGT
+
FFFFFF
@10174
ACTTGT
+
FFFFFF
@10175
ACTCGT
+
FFFFFF
@10176
ACTCGT
+
FFFFFF
@10177
ACTGGT
+
FFFFFF
@10178
ACTAGT
+
FFFFFF
@10179
ACTGGT
+
FFFFFF
@10180
CCTAGT
+
FFFFFF
@10181
ACTTGC
+
FFFFFF
@10182
ACTCGT
+
FFFFFF
@10183
CCTCGT
+
FFFFFF
@10184
ACGCGT
+
FFFFFF
@10185
CCTAGC
+
FFFFFF
@10186
CCTAGG
+
FFFFFF
@10187
ACTGGT
+
FFFFFF
@10188
ACTTGT
+
FFFFFF
@10189
ACTCGC
+
FFFFFF
@10190
TCTAGT
+
FFFFFF
@10191
ACTAGT
+
FFFFFF
@10192
ACTAGA
+
FFFFFF
@10193
ACTCGT
+
FFFFFF
@10194
ACTTGT
+
FFFFFF
@10195
CCTAGC
+
FFFFFF
@10196
ACTCGT
+
FFFFFF
@10197
ACTCGT
+
FFFFFF
@10198
ACTCGT
+
FFFFFF
@10199
ACTTGC
+
FFFFFF
@10200
ACTCGC
+
FFFFFF
@10201
ACTTGT
+
FFFFFF
@10202
CCTAGC
+
FFFFFF
@10203
ACTCGT
+
FFFFFF
@10204
ACTGGT
+
FFFFFF
@10205
ACTCGT
+
FFFFFF
@10206
ACTTGT
+
FFFFFF
@10207
CCTAGC
+
FFFFFF
@10208
ACTTGT
+
FFFFFF
@10209
ACTTGT
+
FFFFFF
@10210
ACTAGT
+
FFFFFF
@10211
ACTGGT
+
FFFFFF
@10212
ACTCGC
+
FFFFFF
@10213
CCTCGT
+
FFFFFF
@10214
ACTCGT
+
FFFFFF
@10215
CCTCGT
+
FFFFFF
@10216
ACTCGT
+
FFFFFF
@10217
TCTAGT
+
FFFFFF
@10218
ACTCGT
+
FFFFFF
@10219
ACTCGT
+
FFFFFF
@10220
TCTCGT
+
FFFFFF
@10221
CCTCGT
+
FFFFFF
@10222
ACTGGT
+
FFFFFF
@10223
ACGCGT
+
FFFFFF
@10224
ACTGGT
+
FFFFFF
@10225
ACTCGT
+
FFFFFF
@10226
TCTAGT
+
FFFFFF
@10227
ACTTGG
+
FFFFFF
@10228
ACTCGT
+
FFFFFF
@10229
ACTCGT
+
FFFFFF
@10230
ACTCGT
+
FFFFFF
@10231
ACTAGT
+
FFFFFF
@10232
ACTCGT
+
FFFFFF
@10233
ACTTGC
+
FFFFFF
@10234
CCTAGG
+
FFFFFF
@10235
ACTAGT
+
FFFFFF
@10236
ACGCGT
+
FFFFFF
@10237
ACTCGT
+
FFFFFF
@10238
ACGAGT
+
FFFFFF
@10239
ACTCGT
+
FFFFFF
@10240
CCTAGC
+
FFFFFF
@10241
ACGAGT
+
FFFFFF
@10242
CCTAGT
+
FFFFFF
@10243
TCTAGT
+
FFFFFF
@10244
CCTCGT
+
FFFFFF
@10245
ACTAGT
+
FFFFFF
@10246
ACTCGT
+
FFFFFF
@10247
ACTCGT
+
FFFFFF
@10248
ACTCGT
+
FFFFFF
@10249
ACTCGT
+
FFFFFF
@10250
ACTCGT
+
FFFFFF
@10251
ACGCGT
+
FFFFFF
@10252
CCTCGT
+
FFFFFF
@10253
ACTCGT
+
FFFFFF
@10254
ACTTGT
+
FFFFFF
@10255
TCTCGT
+
FFFFFF
@10256
ACTCGT
+
FFFFFF
@10257
ACTCGT
+
FFFFFF
@10258
ACGTGC
+
FFFFFF
@10259
ACGCGT
+
FFFFFF
@10260
TCTAGT
+
FFFFFF
@10261
ACTCGT
+
FFFFFF
@10262
ACTCGT
+
FFFFFF
@10263
TCTAGT
+
FFFFFF
@10264
ACACGT
+
FFFFFF
@10265
ACTCGC
+
FFFFFF
@10266
ACTGGT
+
FFFFFF
@10267
ACTAGT
+
FFFFFF
@10268
ACTGGT
+
FFFFFF
@10269
ACTAGT
+
FFFFFF
@10270
ACTTGT
+
FFFFFF
@10271
ACTAGT
+
FFFFFF
@10272
ACTAGT
+
FFFFFF
@10273
ACTTGT
+
FFFFFF
@10274
ACTAGT
+
FFFFFF
@10275
ACTCGT
+
FFFFFF
@10276
ACTCGT
+
FFFFFF
@10277
ACTAGT
+
FFFFFF
@10278
ACGCGT
+
FFFFFF
@10279
ACTCGT
+
FFFFFF
@10280
ACGCGT
+
FFFFFF
@10281
ACTAGT
+
FFFFFF
@10282
ACTGGT
+
FFFFFF
@10283
ACTCGT
+
FFFFFF
@10284
ACTTGT
+
FFFFFF
@10285
ACTAGT
+
FFFFFF
@10286
CCTCGT
+
FFFFFF
@10287
ACTCGT
+
FFFFFF
@10288
ACGCGT
+
FFFFFF
@10289
ACTCGC
+
FFFFFF
@10290
ACGCGT
+
FFFFFF
@10291
ACGAGT
+
FFFFFF
@10292
CCTCGT
+
FFFFFF
@10293
CCTCGT
+
FFFFFF
@10294
ACTTGT
+
FFFFFF
@10295
ACTCGA
+
FFFFFF
@10296
ACTCGT
+
FFFFFF
@10297
ACTCGT
+
FFFFFF
@10298
TCTAGT
+
FFFFFF
@10299
ACGCGT
+
FFFFFF
@10300
ACTCGT
+
FFFFFF
@10301
CCTAGG
+
FFFFFF
@10302
ACTTGT
+
FFFFFF
@10303
ACTCGT
+
FFFFFF
@10304
ACTCGT
+
FFFFFF
@10305
ACTTGT
+
FFFFFF
@10306
ACTCGT
+
FFFFFF
@10307
ACTCGT
+
FFFFFF
@10308
ACTAGT
+
FFFFFF
@10309
ACTCGT
+
FFFFFF
@10310
CCTCGT
+
FFFFFF
@10311
ACTTGG
+
FFFFFF
@10312
ACTCGT
+
FFFFFF
@10313
ACTTGT
+
FFFFFF
@10314
ACTAGC
+
FFFFFF
@10315
ACTGGT
+
FFFFFF
@10316
ACTTGT
+
FFFFFF
@10317
ACGCGT
+
FFFFFF
@10318
ACTTGC
+
FFFFFF
@10319
ACGCGA
+
FFFFFF
@10320
CCTAGG
+
FFFFFF
@10321
CCTCGT
+
FFFFFF
@10322
CCTCGT
+
FFFFFF
@10323
ACTCGT
+
FFFFFF
@10324
CCTAGT
+
FFFFFF
@10325
CCTCGT
+
FFFFFF
@10326
ACTCGT
+
FFFFFF
@10327
CCTCGT
+
FFFFFF
@10328
ACTCGT
+
FFFFFF
@10329
ACTTGT
+
FFFFFF
@10330
ACTCGT
+
FFFFFF
@10331
ACTGGT
+
FFFFFF
@10332
ACTCGA
+
FFFFFF
@10333
ACTTGT
+
FFFFFF
@10334
ACTCGT
+
FFFFFF
@10335
ACGTGC
+
FFFFFF
@10336
ACTAGT
+
FFFFFF
@10337
ACTCGC
+
FFFFFF
@10338
ACTTGT
+
FFFFFF
@10339
ACTCGT
+
FFFFFF
@10340
ACTTGT
+
FFFFFF
@10341
ACGTGT
+
FFFFFF
@10342
ACGAGT
+
FFFFFF
@10343
ACTCGT
+
FFFFFF
@10344
ACTCGT
+
FFFFFF
@10345
ACTCGT
+
FFFFFF
@10346
ACTGGT
+
FFFFFF
@10347
ACGCGT
+
FFFFFF
@10348
CCTAGT
+
FFFFFF
@10349
ACTCGT
+
FFFFFF
@10350
ACTCGT
+
FFFFFF
@10351
ACTCGA
+
FFFFFF
@10352
ACTCGT
+
FFFFFF
@10353
ACTTGT
+
FFFFFF
@10354
CCTCGT
+
FFFFFF
@10355
ACTCGT
+
FFFFFF
@10356
ACTCGC
+
FFFFFF
@10357
CCTCGT
+
FFFFFF
@10358
ACTCGT
+
FFFFFF
@10359
ACTAGT
+
FFFFFF
@10360
CCTAGC
+
FFFFFF
@10361
ACGCGT
+
FFFFFF
@10362
ACTTGT
+
FFFFFF
@10363
ACTAGT
+
FFFFFF
@10364
ACTAGT
+
FFFFFF
@10365
ACGCGT
+
FFFFFF
@10366
ACTCGT
+
FFFFFF
@10367
ACTAGT
+
FFFFFF
@10368
ACGCGT
+
FFFFFF
@10369
ACTCGT
+
FFFFFF
@10370
ACTCGT
+
FFFFFF
@10371
ACGCGT
+
FFFFFF
@10372
CCTAGG
+
FFFFFF
@10373
ACGCGT
+
FFFFFF
@10374
ACTAGT
+
FFFFFF
@10375
ACTCGT
+
FFFFFF
@10376
ACTCGT
+
FFFFFF
@10377
ACGCGT
+
FFFFFF
@10378
CCTAGG
+
FFFFFF
@10379
ACTAGT
+
FFFFFF
@10380
ACTGGT
+
FFFFFF
@10381
ACGCGT
+
FFFFFF
@10382
ACGTGC
+
FFFFFF
@10383
CCTAGG
+
FFFFFF
@10384
CCTAGG
+
FFFFFF
@10385
ACGAGT
+
FFFFFF
@10386
ACTCGT
+
FFFFFF
@10387
ACTCGT
+
FFFFFF
@10388
CCTAGG
+
FFFFFF
@10389
ACTCGC
+
FFFFFF
@10390
ACTCGT
+
FFFFFF
@10391
ACTAGT
+
FFFFFF
@10392
CCTAGG
+
FFFFFF
@10393
ACTCGT
+
FFFFFF
@10394
ACTCGT
+
FFFFFF
@10395
ACTCGT
+
FFFFFF
@10396
CCTAGT
+
FFFFFF
@10397
ACTCGT
+
FFFFFF
@10398
ACGTGC
+
FFFFFF
@10399
ACTAGT
+
FFFFFF
@10400
CCTCGT
+
FFFFFF
@10401
CCTAGG
+
FFFFFF
@10402
ACTGGT
+
FFFFFF
@10403
ACTCGC
+
FFFFFF
@10404
ACTCGT
+
FFFFFF
@10405
ACTTGT
+
FFFFFF
@10406
CCTAGG
+
FFFFFF
@10407
ACTCGT
+
FFFFFF
@10408
CCTAGT
+
FFFFFF
@10409
ACTCGT
+
FFFFFF
@10410
ACGAGT
+
FFFFFF
@10411
ACTCGT
+
FFFFFF
@10412
ACTCGT
+
FFFFFF
@10413
ACTAGT
+
FFFFFF
@10414
ACTCGT
+
FFFFFF
@10415
ACTAGT
+
FFFFFF
@10416
ACTCGT
+
FFFFFF
@10417
ACGCGT
+
FFFFFF
@10418
ACTAGT
+
FFFFFF
@10419
ACTTGT
+
FFFFFF
@10420
ACGCGT
+
FFFFFF
@10421
ACTTGT
+
FFFFFF
@10422
ACTTGG
+
FFFFFF
@10423
TCTAGT
+
FFFFFF
@10424
CCTCGT
+
FFFFFF
@10425
CCTAGG
+
FFFFFF
@10426
ACTCGT
+
FFFFFF
@10427
ACGAGT
+
FFFFFF
@10428
ACTCGG
+
FFFFFF
@10429
ACTGGT
+
FFFFFF
@10430
ACTAGT
+
FFFFFF
@10431
ACTCGT
+
FFFFFF
@10432
ACTTGT
+
FFFFFF
@10433
CCTAGG
+
FFFFFF
@10434
ACTCGT
+
FFFFFF
@10435
ACTAGT
+
FFFFFF
@10436
ACTCGT
+
FFFFFF
@10437
ACGAGT
+
FFFFFF
@10438
ACTTGT
+
FFFFFF
@10439
ACTAGT
+
FFFFFF
@10440
ACGCGA
+
FFFFFF
@10441
ACTCGT
+
FFFFFF
@10442
CCTAGT
+
FFFFFF
@10443
ACTCGT
+
FFFFFF
@10444
ACTCGT
+
FFFFFF
@10445
ACTAGT
+
FFFFFF
@10446
ACTCGT
+
FFFFFF
@10447
ACGCGT
+
FFFFFF
@10448
ACTCGT
+
FFFFFF
@10449
ACTCGT
+
FFFFFF
@10450
CCTCGT
+
FFFFFF
@10451
ACTCGT
+
FFFFFF
@10452
ACTCGT
+
FFFFFF
@10453
CCTAGC
+
FFFFFF
@10454
ACTCGC
+
FFFFFF
@10455
ACTCGT
+
FFFFFF
@10456
ACGCGT
+
FFFFFF
@10457
ACGCGT
+
FFFFFF
@10458
ACTCGT
+
FFFFFF
@10459
ACTCGC
+
FFFFFF
@10460
ACTCGT
+
FFFFFF
@10461
ACGCGT
+
FFFFFF
@10462
ACTCGT
+
FFFFFF
@10463
ACTAGT
+
FFFFFF
@10464
ACTCGG
+
FFFFFF
@10465
CCTCGT
+
FFFFFF
@10466
ACGCGT
+
FFFFFF
@10467
ACTAGT
+
FFFFFF
@10468
ACTTGT
+
FFFFFF
@10469
CCTCGT
+
FFFFFF
@10470
ACTCGG
+
FFFFFF
@10471
CCTCGT
+
FFFFFF
@10472
ACTAGT
+
FFFFFF
@10473
ACTCGT
+
FFFFFF
@10474
CCTAGT
+
FFFFFF
@10475
ACTCGT
+
FFFFFF
@10476
ACTTGT
+
FFFFFF
@10477
ACTCGT
+
FFFFFF
@10478
ACGGGT
+
FFFFFF
@10479
ACTCGT
+
FFFFFF
@10480
ACTCGT
+
FFFFFF
@10481
ACTAGT
+
FFFFFF
@10482
ACTCGA
+
FFFFFF
@10483
ACTCGT
+
FFFFFF
@10484
CCTAGC
+
FFFFFF
@10485
ACTAGT
+
FFFFFF
@10486
ACTCGT
+
FFFFFF
@10487
ACTCGT
+
FFFFFF
@10488
ACTCGC
+
FFFFFF
@10489
CCTAGG
+
FFFFFF
@10490
ACTAGT
+
FFFFFF
@10491
ACTAGT
+
FFFFFF
@10492
ACTTGT
+
FFFFFF
@10493
CCTAGG
+
FFFFFF
@10494
ACTCGT
+
FFFFFF
@10495
CCTCGC
+
FFFFFF
@10496
ACGCGT
+
FFFFFF
@10497
ACTTGT
+
FFFFFF
@10498
ACTCGT
+
FFFFFF
@10499
ACTCGT
+
FFFFFF
@10500
ACTCGT
+
FFFFFF
@10501
ACTTGT
+
FFFFFF
@10502
ACTCGT
+
FFFFFF
@10503
ACGTGT
+
FFFFFF
@10504
ACTTGT
+
FFFFFF
@10505
ACTGGT
+
FFFFFF
@10506
ACTAGT
+
FFFFFF
@10507
CCTAGT
+
FFFFFF
@10508
ACGTGC
+
FFFFFF
@10509
ACTAGT
+
FFFFFF
@10510
ACGCGT
+
FFFFFF
@10511
ACTTGG
+
FFFFFF
@10512
ACGTGT
+
FFFFFF
@10513
ACTCGT
+
FFFFFF
@10514
ACTCGT
+
FFFFFF
@10515
ACTCGT
+
FFFFFF
@10516
CCTCGC
+
FFFFFF
@10517
ACTAGT
+
FFFFFF
@10518
ACGCGT
+
FFFFFF
@10519
ACTCGT
+
FFFFFF
@10520
ACTAGT
+
FFFFFF
@10521
ACTCGC
+
FFFFFF
@10522
ACTAGT
+
FFFFFF
@10523
ACTCGT
+
FFFFFF
@10524
ACTAGT
+
FFFFFF
@10525
ACTGGT
+
FFFFFF
@10526
TCTAGT
+
FFFFFF
@10527
ACTTGT
+
FFFFFF
@10528
CCTTGG
+
FFFFFF
@10529
ACTAGT
+
FFFFFF
@10530
ACTTGT
+
FFFFFF
@10531
ACGCGT
+
FFFFFF
@10532
ACGCGT
+
FFFFFF
@10533
ACGCGT
+
FFFFFF
@10534
ACTCGT
+
FFFFFF
@10535
ACTTGG
+
FFFFFF
@10536
ACTCGT
+
FFFFFF
@10537
ACTCGT
+
FFFFFF
@10538
ACTCGT
+
FFFFFF
@10539
ACTCGT
+
FFFFFF
@10540
ACGCGT
+
FFFFFF
@10541
ACTTGT
+
FFFFFF
@10542
ACGTGT
+
FFFFFF
@10543
ACTCGT
+
FFFFFF
@10544
ACTCGT
+
FFFFFF
@10545
ACTAGT
+
FFFFFF
@10546
ACGTGC
+
FFFFFF
@10547
ACTAGT
+
FFFFFF
@10548
ACTTGT
+
FFFFFF
@10549
ACTAGT
+
FFFFFF
@10550
CCTAGG
+
FFFFFF
@10551
CCTAGC
+
FFFFFF
@10552
ACTCGT
+
FFFFFF
@10553
CCTAGG
+
FFFFFF
@10554
ACTCGT
+
FFFFFF
@10555
TCTAGT
+
FFFFFF
@10556
ACGCGT
+
FFFFFF
@10557
ACGCGT
+
FFFFFF
@10558
ACTTGC
+
FFFFFF
@10559
ACGAGT
+
FFFFFF
@10560
ACTTGT
+
FFFFFF
@10561
ACTCGT
+
FFFFFF
@10562
ACTCGC
+
FFFFFF
@10563
ACTAGT
+
FFFFFF
@10564
ACTAGT
+
FFFFFF
@10565
ACTGGT
+
FFFFFF
@10566
TCTCGT
+
FFFFFF
@10567
ACTCGT
+
FFFFFF
@10568
ACGCGT
+
FFFFFF
@10569
ACTCGT
+
FFFFFF
@10570
CCTCGT
+
FFFFFF
@10571
ACGCGT
+
FFFFFF
@10572
ACTAGT
+
FFFFFF
@10573
ACGAGT
+
FFFFFF
@10574
ACTGGT
+
FFFFFF
@10575
CCTAGT
+
FFFFFF
@10576
ACTCGT
+
FFFFFF
@10577
ACGCGT
+
FFFFFF
@10578
ACTCGT
+
FFFFFF
@10579
ACTCGT
+
FFFFFF
@10580
ACTAGG
+
FFFFFF
@10581
ACTCGT
+
FFFFFF
@10582
ACGCGT
+
FFFFFF
@10583
ACTAGT
+
FFFFFF
@10584
ACTCGA
+
FFFFFF
@10585
CCTAGG
+
FFFFFF
@10586
TCTCGT
+
FFFFFF
@10587
ACTTGT
+
FFFFFF
@10588
CCTCGT
+
FFFFFF
@10589
ACTGGT
+
FFFFFF
@10590
ACTCGT
+
FFFFFF
@10591
ACGCGT
+
FFFFFF
@10592
ACTGGT
+
FFFFFF
@10593
ACTAGT
+
FFFFFF
@10594
ACTCGT
+
FFFFFF
@10595
ACTCGT
+
FFFFFF
@10596
CCTAGG
+
FFFFFF
@10597
ACGTGT
+
FFFFFF
@10598
CCTAGG
+
FFFFFF
@10599
ACTCGC
+
FFFFFF
@10600
ACTCGT
+
FFFFFF
@10601
ACTCGT
+
FFFFFF
@10602
ACGCGT
+
FFFFFF
@10603
ACTTGT
+
FFFFFF
@10604
ACTCGT
+
FFFFFF
@10605
ACTCGT
+
FFFFFF
@10606
ACTCGT
+
FFFFFF
@10607
ACTTGT
+
FFFFFF
@10608
ACGCGT
+
FFFFFF
@10609
ACTAGT
+
FFFFFF
@10610
ACGCGT
+
FFFFFF
@10611
TCTGGT
+
FFFFFF
@10612
ACGTGC
+
FFFFFF
@10613
CCTCGT
+
FFFFFF
@10614
ACTCGT
+
FFFFFF
@10615
ACGTGC
+
FFFFFF
@10616
ACTCGC
+
FFFFFF
@10617
ACTCGT
+
FFFFFF
@10618
ACTCGT
+
FFFFFF
@10619
ACTCGT
+
FFFFFF
@10620
CCTAGG
+
FFFFFF
@10621
ACGTGC
+
FFFFFF
@10622
CCTCGC
+
FFFFFF
@10623
ACTAGT
+
FFFFFF
@10624
ACTCGT
+
FFFFFF
@10625
CCTCGT
+
FFFFFF
@10626
CCTAGG
+
FFFFFF
@10627
CCTCGC
+
FFFFFF
@10628
ACTCGT
+
FFFFFF
@10629
ACTGGT
+
FFFFFF
@10630
CCTAGG
+
FFFFFF
@10631
ACTCGT
+
FFFFFF
@10632
ACTCGT
+
FFFFFF
@10633
ACTCGT
+
FFFFFF
@10634
ACTAGA
+
FFFFFF
@10635
ACTTGT
+
FFFFFF
@10636
ACTCGT
+
FFFFFF
@10637
ACGCGT
+
FFFFFF
@10638
ACTTGT
+
FFFFFF
@10639
ACTAGT
+
FFFFFF
@10640
CCTAGC
+
FFFFFF
@10641
CCTCGT
+
FFFFFF
@10642
ACTCGT
+
FFFFFF
@10643
CCTAGT
+
FFFFFF
@10644
ACTCGT
+
FFFFFF
@10645
ACTCGT
+
FFFFFF
@10646
ACGCGT
+
FFFFFF
@10647
ACTCGC
+
FFFFFF
@10648
ACTCGT
+
FFFFFF
@10649
ACTGGT
+
FFFFFF
@10650
ACTGGT
+
FFFFFF
@10651
ACGCGT
+
FFFFFF
@10652
ACTCGT
+
FFFFFF
@10653
ACTTGT
+
FFFFFF
@10654
ACGGGT
+
FFFFFF
@10655
ACTCGT
+
FFFFFF
@10656
ACGTGT
+
FFFFFF
@10657
ACTCGT
+
FFFFFF
@10658
ACTCGT
+
FFFFFF
@10659
CCTCGT
+
FFFFFF
@10660
ACTTGT
+
FFFFFF
@10661
ACTCGT
+
FFFFFF
@10662
ACTTGT
+
FFFFFF
@10663
ACTCGT
+
FFFFFF
@10664
CCTAGG
+
FFFFFF
@10665
ACTAGT
+
FFFFFF
@10666
ACTCGT
+
FFFFFF
@10667
TCTAGT
+
FFFFFF
@10668
ACTCGC
+
FFFFFF
@10669
ACTCGT
+
FFFFFF
@10670
CCTAGG
+
FFFFFF
@10671
ACTCGA
+
FFFFFF
@10672
ACTTGT
+
FFFFFF
@10673
ACTCGT
+
FFFFFF
@10674
ACTAGA
+
FFFFFF
@10675
TCTAGT
+
FFFFFF
@10676
ACTGGT
+
FFFFFF
@10677
ACGCGT
+
FFFFFF
@10678
ACGAGT
+
FFFFFF
@10679
ACGGGT
+
FFFFFF
@10680
ACTCGC
+
FFFFFF
@10681
ACTCGC
+
FFFFFF
@10682
ACTTGT
+
FFFFFF
@10683
ACGTGC
+
FFFFFF
@10684
CCTAGG
+
FFFFFF
@10685
ACTCGT
+
FFFFFF
@10686
ACGCGT
+
FFFFFF
@10687
CCTCGT
+
FFFFFF
@10688
ACTTGT
+
FFFFFF
@10689
ACTCGT
+
FFFFFF
@10690
ACTCGT
+
FFFFFF
@10691
TCTCGT
+
FFFFFF
@10692
ACGCGT
+
FFFFFF
@10693
ACTCGT
+
FFFFFF
@10694
TCTAGT
+
FFFFFF
@10695
ACTGGT
+
FFFFFF
@10696
ACTCGT
+
FFFFFF
@10697
CCTCGT
+
FFFFFF
@10698
ACTTGT
+
FFFFFF
@10699
ACTCGT
+
FFFFFF
@10700
ACTCGT
+
FFFFFF
@10701
ACTCGT
+
FFFFFF
@10702
CCTAGG
+
FFFFFF
@10703
ACTAGT
+
FFFFFF
@10704
ACTTGT
+
FFFFFF
@10705
CCTCGT
+
FFFFFF
@10706
ACTTGT
+
FFFFFF
@10707
ACTCGT
+
FFFFFF
@10708
ACTTGT
+
FFFFFF
@10709
ACTCGT
+
FFFFFF
@10710
ACTTGT
+
FFFFFF
@10711
ACGAGT
+
FFFFFF
@10712
ACTCGT
+
FFFFFF
@10713
ACTAGT
+
FFFFFF
@10714
CCTCGT
+
FFFFFF
@10715
ACTCGT
+
FFFFFF
@10716
ACTAGT
+
FFFFFF
@10717
ACTCGT
+
FFFFFF
@10718
ACTTGT
+
FFFFFF
@10719
CCTAGT
+
FFFFFF
@10720
ACTAGT
+
FFFFFF
@10721
TCTCGT
+
FFFFFF
@10722
CCTCGT
+
FFFFFF
@10723
ACTCGT
+
FFFFFF
@10724
ACTAGT
+
FFFFFF
@10725
ACGTGC
+
FFFFFF
@10726
ACTCGT
+
FFFFFF
@10727
ACTGGT
+
FFFFFF
@10728
ACGCGT
+
FFFFFF
@10729
ACTAGT
+
FFFFFF
@10730
ACTAGT
+
FFFFFF
@10731
ACTCGT
+
FFFFFF
@10732
ACTCGG
+
FFFFFF
@10733
ACTCGT
+
FFFFFF
@10734
CCTCGT
+
FFFFFF
@10735
ACTCGT
+
FFFFFF
@10736
ACGAGT
+
FFFFFF
@10737
ACTCGT
+
FFFFFF
@10738
CCTAGC
+
FFFFFF
@10739
ACTCGT
+
FFFFFF
@10740
ACTAGT
+
FFFFFF
@10741
ACTTGC
+
FFFFFF
@10742
ACTAGT
+
FFFFFF
@10743
CCTCGT
+
FFFFFF
@10744
ACTAGT
+
FFFFFF
@10745
ACTCGT
+
FFFFFF
@10746
CCTAGG
+
FFFFFF
@10747
CCTCGT
+
FFFFFF
@10748
ACTTGC
+
FFFFFF
@10749
CCTCGC
+
FFFFFF
@10750
ACTCGT
+
FFFFFF
@10751
ACTAGT
+
FFFFFF
@10752
ACGCGT
+
FFFFFF
@10753
ACTCGT
+
FFFFFF
@10754
ACTCGT
+
FFFFFF
@10755
ACTAGT
+
FFFFFF
@10756
ACTAGA
+
FFFFFF
@10757
ACTAGT
+
FFFFFF
@10758
ACGTGT
+
FFFFFF
@10759
ACTTGT
+
FFFFFF
@10760
ACGCGT
+
FFFFFF
@10761
ACTTGT
+
FFFFFF
@10762
ACTCGT
+
FFFFFF
@10763
ACGCGA
+
FFFFFF
@10764
CCTAGG
+
FFFFFF
@10765
ACTCGT
+
FFFFFF
@10766
ACTCGT
+
FFFFFF
@10767
ACTCGT
+
FFFFFF
@10768
ACGCGT
+
FFFFFF
@10769
ACTCGT
+
FFFFFF
@10770
ACTCGG
+
FFFFFF
@10771
CCTAGG
+
FFFFFF
@10772
CCTAGG
+
FFFFFF
@10773
ACTTGT
+
FFFFFF
@10774
ACGCGT
+
FFFFFF
@10775
ACTAGT
+
FFFFFF
@10776
ACGAGT
+
FFFFFF
@10777
CCTCGT
+
FFFFFF
@10778
ACTAGT
+
FFFFFF
@10779
ACTCGC
+
FFFFFF
@10780
ACTAGT
+
FFFFFF
@10781
ACTCGT
+
FFFFFF
@10782
ACTAGT
+
FFFFFF
@10783
CCTAGG
+
FFFFFF
@10784
ACTCGT
+
FFFFFF
@10785
ACTAGT
+
FFFFFF
@10786
ACTCGT
+
FFFFFF
@10787
ACTCGT
+
FFFFFF
@10788
ACTCGT
+
FFFFFF
@10789
ACTAGA
+
FFFFFF
@10790
ACTCGT
+
FFFFFF
@10791
ACGCGT
+
FFFFFF
@10792
CCTCGT
+
FFFFFF
@10793
CCTCGT
+
FFFFFF
@10794
ACGCGT
+
FFFFFF
@10795
TCTCGT
+
FFFFFF
@10796
ACTTGT
+
FFFFFF
@10797
ACTTGC
+
FFFFFF
@10798
ACTAGT
+
FFFFFF
@10799
ACGCGA
+
FFFFFF
@10800
CCTAGG
+
FFFFFF
@10801
CCTAGG
+
FFFFFF
@10802
ACGAGT
+
FFFFFF
@10803
ACTCGT
+
FFFFFF
@10804
ACTCGT
+
FFFFFF
@10805
ACTCGT
+
FFFFFF
@10806
CCTCGT
+
FFFFFF
@10807
ACTCGC
+
FFFFFF
@10808
CCTAGG
+
FFFFFF
@10809
ACTAGT
+
FFFFFF
@10810
ACTGGT
+
FFFFFF
@10811
ACTAGT
+
FFFFFF
@10812
ACGAGT
+
FFFFFF
@10813
ACTAGT
+
FFFFFF
@10814
ACTCGT
+
FFFFFF
@10815
ACTCGC
+
FFFFFF
@10816
ACTCGT
+
FFFFFF
@10817
ACTCGT
+
FFFFFF
@10818
ACTGGT
+
FFFFFF
@10819
TCTAGT
+
FFFFFF
@10820
ACTCGT
+
FFFFFF
@10821
CCTAGT
+
FFFFFF
@10822
ACGTGC
+
FFFFFF
@10823
ACTCGT
+
FFFFFF
@10824
CCTAGG
+
FFFFFF
@10825
ACTAGT
+
FFFFFF
@10826
ACTCGG
+
FFFFFF
@10827
TCTAGT
+
FFFFFF
@10828
ACTTGT
+
FFFFFF
@10829
ACTTGT
+
FFFFFF
@10830
CCTCGT
+
FFFFFF
@10831
CCTAGC
+
FFFFFF
@10832
ACTCGT
+
FFFFFF
@10833
ACTCGT
+
FFFFFF
@10834
ACTCGT
+
FFFFFF
@10835
ACTCGT
+
FFFFFF
@10836
ACTCGC
+
FFFFFF
@10837
ACGCGT
+
FFFFFF
@10838
ACTCGT
+
FFFFFF
@10839
ACTCGC
+
FFFFFF
@10840
ACTCGT
+
FFFFFF
@10841
CCTAGG
+
FFFFFF
@10842
ACTCGT
+
FFFFFF
@10843
ACTCGT
+
FFFFFF
@10844
ACTCGA
+
FFFFFF
@10845
CCTAGC
+
FFFFFF
@10846
ACTTGT
+
FFFFFF
@10847
ACTCGC
+
FFFFFF
@10848
ACTAGT
+
FFFFFF
@10849
CCTCGT
+
FFFFFF
@10850
ACTAGT
+
FFFFFF
@10851
ACTTGT
+
FFFFFF
@10852
ACTCGT
+
FFFFFF
@10853
ACTCGT
+
FFFFFF
@10854
TCTAGT
+
FFFFFF
@10855
ACTCGT
+
FFFFFF
@10856
ACTTGT
+
FFFFFF
@10857
TCTAGT
+
FFFFFF
@10858
ACTCGT
+
FFFFFF
@10859
ACGAGT
+
FFFFFF
@10860
ACTTGT
+
FFFFFF
@10861
ACTCGT
+
FFFFFF
@10862
ACTTGT
+
FFFFFF
@10863
ACTAGT
+
FFFFFF
@10864
ACTCGT
+
FFFFFF
@10865
ACTAGT
+
FFFFFF
@10866
ACTCGT
+
FFFFFF
@10867
ACTTGT
+
FFFFFF
@10868
ACGCGT
+
FFFFFF
@10869
ACTCGT
+
FFFFFF
@10870
CCTCGT
+
FFFFFF
@10871
CCTCGT
+
FFFFFF
@10872
CCTAGC
+
FFFFFF
@10873
ACGCGT
+
FFFFFF
@10874
ACTCGT
+
FFFFFF
@10875
CCTCGT
+
FFFFFF
@10876
ACTCGC
+
FFFFFF
@10877
ACGCGA
+
FFFFFF
@10878
ACTCGT
+
FFFFFF
@10879
ACTCGT
+
FFFFFF
@10880
ACTCGT
+
FFFFFF
@10881
CCTAGG
+
FFFFFF
@10882
ACTGGT
+
FFFFFF
@10883
CCTCGT
+
FFFFFF
@10884
ACTAGT
+
FFFFFF
@10885
TCTAGT
+
FFFFFF
@10886
ACTTGT
+
FFFFFF
@10887
ACTGGT
+
FFFFFF
@10888
ACTCGT
+
FFFFFF
@10889
ACTCGT
+
FFFFFF
@10890
ACTGGT
+
FFFFFF
@10891
ACTCGC
+
FFFFFF
@10892
ACTAGT
+
FFFFFF
@10893
ACTCGT
+
FFFFFF
@10894
ACGAGT
+
FFFFFF
@10895
ACTCGT
+
FFFFFF
@10896
ACTCGT
+
FFFFFF
@10897
ACTAGT
+
FFFFFF
@10898
ACTCGT
+
FFFFFF
@10899
ACTGGT
+
FFFFFF
@10900
ACTTGT
+
FFFFFF
@10901
ACTTGT
+
FFFFFF
@10902
ACTCGT
+
FFFFFF
@10903
ACTCGT
+
FFFFFF
@10904
ACTCGT
+
FFFFFF
@10905
ACTTGC
+
FFFFFF
@10906
ACTTGT
+
FFFFFF
@10907
ACGCGA
+
FFFFFF
@10908
ACTCGT
+
FFFFFF
@10909
ACTAGT
+
FFFFFF
@10910
ACTCGT
+
FFFFFF
@10911
ACTCGT
+
FFFFFF
@10912
ACTAGT
+
FFFFFF
@10913
ACTTGT
+
FFFFFF
@10914
CCTCGT
+
FFFFFF
@10915
ACTCGC
+
FFFFFF
@10916
CCTAGG
+
FFFFFF
@10917
ACTCGT
+
FFFFFF
@10918
ACTAGT
+
FFFFFF
@10919
ACTCGT
+
FFFFFF
@10920
ACTAGT
+
FFFFFF
@10921
ACTTGT
+
FFFFFF
@10922
ACTCGT
+
FFFFFF
@10923
CCTAGC
+
FFFFFF
@10924
ACTCGT
+
FFFFFF
@10925
ACTGGT
+
FFFFFF
@10926
ACTCGT
+
FFFFFF
@10927
ACTCGT
+
FFFFFF
@10928
ACTTGC
+
FFFFFF
@10929
ACTTGT
+
FFFFFF
@10930
ACTCGC
+
FFFFFF
@10931
ACTAGT
+
FFFFFF
@10932
ACGTGC
+
FFFFFF
@10933
ACTCGT
+
FFFFFF
@10934
ACTCGT
+
FFFFFF
@10935
CCTCGC
+
FFFFFF
@10936
TCTAGT
+
FFFFFF
@10937
ACGTGT
+
FFFFFF
@10938
ACTAGT
+
FFFFFF
@10939
ACTTGC
+
FFFFFF
@10940
CCTAGG
+
FFFFFF
@10941
CCTAGG
+
FFFFFF
@10942
ACTTGC
+
FFFFFF
@10943
ACTGGT
+
FFFFFF
@10944
CCTAGG
+
FFFFFF
@10945
ACTCGT
+
FFFFFF
@10946
CCTAGG
+
FFFFFF
@10947
ACTCGT
+
FFFFFF
@10948
ACTAGT
+
FFFFFF
@10949
ACTCGC
+
FFFFFF
@10950
ACTCGC
+
FFFFFF
@10951
TCAAGT
+
FFFFFF
@10952
ACTCGT
+
FFFFFF
@10953
ACGAGT
+
FFFFFF
@10954
CCTAGG
+
FFFFFF
@10955
ACTAGT
+
FFFFFF
@10956
ACGGGT
+
FFFFFF
@10957
TCTAGT
+
FFFFFF
@10958
ACTCGC
+
FFFFFF
@10959
ACTAGT
+
FFFFFF
@10960
ACTCGT
+
FFFFFF
@10961
ACTGGT
+
FFFFFF
@10962
TCTAGT
+
FFFFFF
@10963
ACTCGT
+
FFFFFF
@10964
ACGCGT
+
FFFFFF
@10965
ACTCGT
+
FFFFFF
@10966
ACTAGT
+
FFFFFF
@10967
ACTCGT
+
FFFFFF
@10968
ACTCGT
+
FFFFFF
@10969
ACTAGT
+
FFFFFF
@10970
ACTAGT
+
FFFFFF
@10971
CCTCGC
+
FFFFFF
@10972
ACTGGT
+
FFFFFF
@10973
CCTAGG
+
FFFFFF
@10974
ACTCGT
+
FFFFFF
@10975
CCTAGT
+
FFFFFF
@10976
ACTCGT
+
FFFFFF
@10977
ACTAGT
+
FFFFFF
@10978
ACTGGT
+
FFFFFF
@10979
ACTCGT
+
FFFFFF
@10980
ACTCGT
+
FFFFFF
@10981
ACTAGT
+
FFFFFF
@10982
ACTTGT
+
FFFFFF
@10983
ACTAGT
+
FFFFFF
@10984
CCTAGG
+
FFFFFF
@10985
ACTAGT
+
FFFFFF
@10986
ACGCGT
+
FFFFFF
@10987
ACTAGT
+
FFFFFF
@10988
ACTCGT
+
FFFFFF
@10989
CCTCGT
+
FFFFFF
@10990
CCTCGC
+
FFFFFF
@10991
ACTTGT
+
FFFFFF
@10992
ACGTGC
+
FFFFFF
@10993
ACTCGT
+
FFFFFF
@10994
ACTTGT
+
FFFFFF
@10995
CCTAGC
+
FFFFFF
@10996
CCTAGG
+
FFFFFF
@10997
ACTCGT
+
FFFFFF
@10998
ACTAGT
+
FFFFFF
@10999
CCTAGG
+
FFFFFF
@11000
ACTCGT
+
FFFFFF
@11001
ACTCGT
+
FFFFFF
@11002
ACGCGA
+
FFFFFF
@11003
ACTTGG
+
FFFFFF
@11004
CCTAGC
+
FFFFFF
@11005
ACTCGT
+
FFFFFF
@11006
CCTCGT
+
FFFFFF
@11007
ACGCGT
+
FFFFFF
@11008
ACTAGT
+
FFFFFF
@11009
ACTCGT
+
FFFFFF
@11010
ACTAGT
+
FFFFFF
@11011
ACTCGT
+
FFFFFF
@11012
ACTCGT
+
FFFFFF
@11013
ACGAGT
+
FFFFFF
@11014
TCTCGT
+
FFFFFF
@11015
CCTAGG
+
FFFFFF
@11016
ACTCGT
+
FFFFFF
@11017
CCTAGG
+
FFFFFF
@11018
ACTCGC
+
FFFFFF
@11019
ACTCGT
+
FFFFFF
@11020
CCTCGT
+
FFFFFF
@11021
ACTTGC
+
FFFFFF
@11022
ACGCGT
+
FFFFFF
@11023
ACTTGT
+
FFFFFF
@11024
ACGCGT
+
FFFFFF
@11025
CCTAGT
+
FFFFFF
@11026
ACGCGT
+
FFFFFF
@11027
ACTGGT
+
FFFFFF
@11028
TCTCGT
+
FFFFFF
@11029
ACTCGT
+
FFFFFF
@11030
ACTCGT
+
FFFFFF
@11031
CCTCGT
+
FFFFFF
@11032
ACTCGT
+
FFFFFF
@11033
ACTAGT
+
FFFFFF
@11034
ACGTGT
+
FFFFFF
@11035
ACTCGT
+
FFFFFF
@11036
ACTTGT
+
FFFFFF
@11037
ACTCGT
+
FFFFFF
@11038
ACTCGT
+
FFFFFF
@11039
ACTTGT
+
FFFFFF
@11040
CCTCGT
+
FFFFFF
@11041
ACTCGT
+
FFFFFF
@11042
ACTAGA
+
FFFFFF
@11043
ACTCGC
+
FFFFFF
@11044
ACGCGT
+
FFFFFF
@11045
ACTAGA
+
FFFFFF
@11046
ACTGGT
+
FFFFFF
@11047
CCTAGC
+
FFFFFF
@11048
ACTAGT
+
FFFFFF
@11049
ACTTGT
+
FFFFFF
@11050
ACTAGT
+
FFFFFF
@11051
TCTCGT
+
FFFFFF
@11052
ACGCGT
+
FFFFFF
@11053
ACTCGT
+
FFFFFF
@11054
ACTGGT
+
FFFFFF
@11055
ACTCGT
+
FFFFFF
@11056
ACTGGT
+
FFFFFF
@11057
ACTGGT
+
FFFFFF
@11058
CCTAGG
+
FFFFFF
@11059
ACGTGT
+
FFFFFF
@11060
ACGAGT
+
FFFFFF
@11061
ACGCGT
+
FFFFFF
@11062
ACTCGT
+
FFFFFF
@11063
ACTCGT
+
FFFFFF
@11064
CCTCGT
+
FFFFFF
@11065
ACTCGT
+
FFFFFF
@11066
CCTCGT
+
FFFFFF
@11067
ACTAGT
+
FFFFFF
@11068
CCTCGT
+
FFFFFF
@11069
ACTAGC
+
FFFFFF
@11070
ACTTGT
+
FFFFFF
@11071
ACTTGC
+
FFFFFF
@11072
ACTAGT
+
FFFFFF
@11073
ACTCGT
+
FFFFFF
@11074
ACTTGT
+
FFFFFF
@11075
CCTCGT
+
FFFFFF
@11076
ACTCGT
+
FFFFFF
@11077
ACTCGT
+
FFFFFF
@11078
ACTAGT
+
FFFFFF
@11079
ACGCGT
+
FFFFFF
@11080
ACGTGC
+
FFFFFF
@11081
ACTCGT
+
FFFFFF
@11082
ACTTGT
+
FFFFFF
@11083
ACTAGT
+
FFFFFF
@11084
CCTCGT
+
FFFFFF
@11085
ACTCGT
+
FFFFFF
@11086
CCTCGT
+
FFFFFF
@11087
ACTCGT
+
FFFFFF
@11088
ACTCGT
+
FFFFFF
@11089
ACTAGC
+
FFFFFF
@11090
CCTCGT
+
FFFFFF
@11091
ACTAGA
+
FFFFFF
@11092
ACGCGT
+
FFFFFF
@11093
ACTCGT
+
FFFFFF
@11094
ACTCGT
+
FFFFFF
@11095
ACTAGA
+
FFFFFF
@11096
ACGGGT
+
FFFFFF
@11097
ACTCGT
+
FFFFFF
@11098
ACGAGT
+
FFFFFF
@11099
CCTAGG
+
FFFFFF
@11100
ACTCGT
+
FFFFFF
@11101
ACGCGA
+
FFFFFF
@11102
ACGTGC
+
FFFFFF
@11103
ACTCGG
+
FFFFFF
@11104
ACTAGT
+
FFFFFF
@11105
CCTCGC
+
FFFFFF
@11106
ACTTGT
+
FFFFFF
@11107
TCTCGT
+
FFFFFF
@11108
ACTAGT
+
FFFFFF
@11109
CCTCGT
+
FFFFFF
@11110
ACTCGT
+
FFFFFF
@11111
ACTAGT
+
FFFFFF
@11112
ACTTGT
+
FFFFFF
@11113
CCTAGT
+
FFFFFF
@11114
ACTTGT
+
FFFFFF
@11115
ACTCGT
+
FFFFFF
@11116
ACTTGT
+
FFFFFF
@11117
ACTCGT
+
FFFFFF
@11118
TCTAGT
+
FFFFFF
@11119
ACTCGT
+
FFFFFF
@11120
ACTGGT
+
FFFFFF
@11121
ACTTGT
+
FFFFFF
@11122
ACGCGT
+
FFFFFF
@11123
ACTCGT
+
FFFFFF
@11124
ACTAGT
+
FFFFFF
@11125
ACTTGT
+
FFFFFF
@11126
CCTCGT
+
FFFFFF
@11127
ACGAGT
+
FFFFFF
@11128
ACGCGT
+
FFFFFF
@11129
CCTCGT
+
FFFFFF
@11130
ACTCGT
+
FFFFFF
@11131
ACTCGT
+
FFFFFF
@11132
ACTAGT
+
FFFFFF
@11133
ACTTGT
+
FFFFFF
@11134
ACGCGT
+
FFFFFF
@11135
ACTCGT
+
FFFFFF
@11136
ACTCGC
+
FFFFFF
@11137
TCTAGT
+
FFFFFF
@11138
ACTGGT
+
FFFFFF
@11139
CCTCGT
+
FFFFFF
@11140
ACGCGT
+
FFFFFF
@11141
ACTCGT
+
FFFFFF
@11142
ACGTGC
+
FFFFFF
@11143
CCTCGT
+
FFFFFF
@11144
CCTAGT
+
FFFFFF
@11145
ACTCGT
+
FFFFFF
@11146
ACGCGT
+
FFFFFF
@11147
ACGAGT
+
FFFFFF
@11148
ACTAGT
+
FFFFFF
@11149
ACTCGT
+
FFFFFF
@11150
ACTCGT
+
FFFFFF
@11151
TCTAGT
+
FFFFFF
@11152
ACTAGT
+
FFFFFF
@11153
ACGCGT
+
FFFFFF
@11154
CCTAGG
+
FFFFFF
@11155
ACGCGT
+
FFFFFF
@11156
ACTCGA
+
FFFFFF
@11157
ACTCGC
+
FFFFFF
@11158
ACTCGT
+
FFFFFF
@11159
TCTAGT
+
FFFFFF
@11160
ACTTGT
+
FFFFFF
@11161
CCTAGC
+
FFFFFF
@11162
ACGAGT
+
FFFFFF
@11163
ACTCGT
+
FFFFFF
@11164
CCTCGT
+
FFFFFF
@11165
ACTCGT
+
FFFFFF
@11166
ACTCGT
+
FFFFFF
@11167
ACTCGT
+
FFFFFF
@11168
ACTCGT
+
FFFFFF
@11169
CCTAGT
+
FFFFFF
@11170
ACTCGT
+
FFFFFF
@11171
ACTCGT
+
FFFFFF
@11172
ACTCGT
+
FFFFFF
@11173
ACTCGT
+
FFFFFF
@11174
ACTAGT
+
FFFFFF
@11175
ACTAGT
+
FFFFFF
@11176
ACTCGT
+
FFFFFF
@11177
ACTCGT
+
FFFFFF
@11178
ACTCGT
+
FFFFFF
@11179
CCTAGG
+
FFFFFF
@11180
ACTAGT
+
FFFFFF
@11181
ACTCGT
+
FFFFFF
@11182
ACGCGT
+
FFFFFF
@11183
CCTCGT
+
FFFFFF
@11184
CCTCGT
+
FFFFFF
@11185
ACTCGT
+
FFFFFF
@11186
CCTAGC
+
FFFFFF
@11187
ACTCGT
+
FFFFFF
@11188
ACGAGT
+
FFFFFF
@11189
CCTAGT
+
FFFFFF
@11190
ACTCGT
+
FFFFFF
@11191
ACTTGT
+
FFFFFF
@11192
ACTCGT
+
FFFFFF
@11193
TCTAGT
+
FFFFFF
@11194
ACTTGT
+
FFFFFF
@11195
ACTCGT
+
FFFFFF
@11196
ACTCGG
+
FFFFFF
@11197
ACTCGT
+
FFFFFF
@11198
ACTAGT
+
FFFFFF
@11199
ACTTGC
+
FFFFFF
@11200
ACTCGT
+
FFFFFF
@11201
ACTCGT
+
FFFFFF
@11202
ACTAGT
+
FFFFFF
@11203
ACTCGT
+
FFFFFF
@11204
ACTAGT
+
FFFFFF
@11205
ACTTGT
+
FFFFFF
@11206
ACTAGT
+
FFFFFF
@11207
ACTCGA
+
FFFFFF
@11208
ACTCGT
+
FFFFFF
@11209
ACTAGT
+
FFFFFF
@11210
ACTCGT
+
FFFFFF
@11211
ACTAGT
+
FFFFFF
@11212
ACTCGT
+
FFFFFF
@11213
CCTAGG
+
FFFFFF
@11214
ACTCGC
+
FFFFFF
@11215
CCTCGT
+
FFFFFF
@11216
ACTCGG
+
FFFFFF
@11217
ACTCGT
+
FFFFFF
@11218
ACTAGT
+
FFFFFF
@11219
ACTCGT
+
FFFFFF
@11220
ACTCGT
+
FFFFFF
@11221
ACTCGT
+
FFFFFF
@11222
ACTAGT
+
FFFFFF
@11223
ACTCGT
+
FFFFFF
@11224
ACTAGT
+
FFFFFF
@11225
ACTTGT
+
FFFFFF
@11226
CCTAGG
+
FFFFFF
@11227
ACTAGT
+
FFFFFF
@11228
CCTAGG
+
FFFFFF
@11229
TCTCGT
+
FFFFFF
@11230
ACTCGT
+
FFFFFF
@11231
ACTGGT
+
FFFFFF
@11232
ACTCGT
+
FFFFFF
@11233
ACGCGT
+
FFFFFF
@11234
ACTCGT
+
FFFFFF
@11235
CCTCGT
+
FFFFFF
@11236
ACTCGT
+
FFFFFF
@11237
ACGAGT
+
FFFFFF
@11238
ACTCGT
+
FFFFFF
@11239
ACTTGT
+
FFFFFF
@11240
ACTCGT
+
FFFFFF
@11241
ACTAGT
+
FFFFFF
@11242
CCTCGT
+
FFFFFF
@11243
ACTAGT
+
FFFFFF
@11244
ACTAGT
+
FFFFFF
@11245
ACGCGA
+
FFFFFF
@11246
ACGCGA
+
FFFFFF
@11247
ACTAGT
+
FFFFFF
@11248
ACTAGT
+
FFFFFF
@11249
ACTTGT
+
FFFFFF
@11250
CCTAGT
+
FFFFFF
@11251
CCTAGG
+
FFFFFF
@11252
ACTTGT
+
FFFFFF
@11253
ACTCGT
+
FFFFFF
@11254
ACGCGT
+
FFFFFF
@11255
ACTCGA
+
FFFFFF
@11256
ACGCGT
+
FFFFFF
@11257
ACTCGT
+
FFFFFF
@11258
ACTCGC
+
FFFFFF
@11259
ACTCGT
+
FFFFFF
@11260
ACTTGC
+
FFFFFF
@11261
ACTCGT
+
FFFFFF
@11262
ACTCGT
+
FFFFFF
@11263
ACTCGT
+
FFFFFF
@11264
ACTCGT
+
FFFFFF
@11265
ACTCGT
+
FFFFFF
@11266
ACTCGT
+
FFFFFF
@11267
ACGGGT
+
FFFFFF
@11268
TCTAGT
+
FFFFFF
@11269
CCTCGT
+
FFFFFF
@11270
CCTCGT
+
FFFFFF
@11271
TCTAGT
+
FFFFFF
@11272
CCTCGT
+
FFFFFF
@11273
ACTAGT
+
FFFFFF
@11274
ACTAGT
+
FFFFFF
@11275
ACTCGT
+
FFFFFF
@11276
ACTCGT
+
FFFFFF
@11277
ACTAGT
+
FFFFFF
@11278
CCTAGG
+
FFFFFF
@11279
ACTTGT
+
FFFFFF
@11280
ACGTGC
+
FFFFFF
@11281
ACGCGT
+
FFFFFF
@11282
ACTCGT
+
FFFFFF
@11283
ACTTGT
+
FFFFFF
@11284
ACTCGT
+
FFFFFF
@11285
CCTAGT
+
FFFFFF
@11286
CCTCGT
+
FFFFFF
@11287
ACTAGT
+
FFFFFF
@11288
ACTCGT
+
FFFFFF
@11289
ACTCGC
+
FFFFFF
@11290
ACTCGT
+
FFFFFF
@11291
ACTTGT
+
FFFFFF
@11292
ACTTGT
+
FFFFFF
@11293
ACTAGT
+
FFFFFF
@11294
ACTTGT
+
FFFFFF
@11295
ACTTGT
+
FFFFFF
@11296
CCTAGC
+
FFFFFF
@11297
ACTGGT
+
FFFFFF
@11298
ACGCGT
+
FFFFFF
@11299
ACTCGT
+
FFFFFF
@11300
CCTAGG
+
FFFFFF
@11301
ACTAGT
+
FFFFFF
@11302
ACTCGT
+
FFFFFF
@11303
CCTAGT
+
FFFFFF
@11304
CCTCGT
+
FFFFFF
@11305
ACGCGT
+
FFFFFF
@11306
ACGCGT
+
FFFFFF
@11307
ACTTGG
+
FFFFFF
@11308
ACGTGC
+
FFFFFF
@11309
ACTAGA
+
FFFFFF
@11310
ACTCGG
+
FFFFFF
@11311
ACTCGT
+
FFFFFF
@11312
ACGTGT
+
FFFFFF
@11313
ACTCGT
+
FFFFFF
@11314
ACTAGT
+
FFFFFF
@11315
ACTCGT
+
FFFFFF
@11316
ACTAGT
+
FFFFFF
@11317
ACTTGT
+
FFFFFF
@11318
ACGTGT
+
FFFFFF
@11319
ACTGGT
+
FFFFFF
@11320
ACTCGT
+
FFFFFF
@11321
ACTCGT
+
FFFFFF
@11322
ACTCGT
+
FFFFFF
@11323
ACGCGT
+
FFFFFF
@11324
ACTCGT
+
FFFFFF
@11325
ACTCGC
+
FFFFFF
@11326
ACGTGT
+
FFFFFF
@11327
ACTTGG
+
FFFFFF
@11328
CCTCGT
+
FFFFFF
@11329
TCTCGT
+
FFFFFF
@11330
CCTCGT
+
FFFFFF
@11331
ACTTGT
+
FFFFFF
@11332
ACTCGT
+
FFFFFF
@11333
CCTCGT
+
FFFFFF
@11334
ACTCGT
+
FFFFFF
@11335
ACGCGT
+
FFFFFF
@11336
ACACGT
+
FFFFFF
@11337
CCTCGT
+
FFFFFF
@11338
ACTAGT
+
FFFFFF
@11339
ACTTGT
+
FFFFFF
@11340
ACTCGT
+
FFFFFF
@11341
ACTCGG
+
FFFFFF
@11342
CCTCGC
+
FFFFFF
@11343
ACTCGT
+
FFFFFF
@11344
CCTAGC
+
FFFFFF
@11345
ACTCGT
+
FFFFFF
@11346
ACTCGT
+
FFFFFF
@11347
ACTGGT
+
FFFFFF
@11348
ACTTGG
+
FFFFFF
@11349
CCTAGG
+
FFFFFF
@11350
ACTCGT
+
FFFFFF
@11351
TCTTGT
+
FFFFFF
@11352
ACGCGT
+
FFFFFF
@11353
ACTTGG
+
FFFFFF
@11354
ACGCGT
+
FFFFFF
@11355
ACTAGT
+
FFFFFF
@11356
ACTAGT
+
FFFFFF
@11357
ACTCGT
+
FFFFFF
@11358
ACTAGT
+
FFFFFF
@11359
ACTAGT
+
FFFFFF
@11360
ACTTGT
+
FFFFFF
@11361
CCTCGT
+
FFFFFF
@11362
ACTTGT
+
FFFFFF
@11363
ACTTGT
+
FFFFFF
@11364
ACTCGT
+
FFFFFF
@11365
TCTAGT
+
FFFFFF
@11366
CCTAGG
+
FFFFFF
@11367
ACTCGT
+
FFFFFF
@11368
ACTAGT
+
FFFFFF
@11369
ACTCGT
+
FFFFFF
@11370
ACTAGT
+
FFFFFF
@11371
ACTTGT
+
FFFFFF
@11372
ACGCGT
+
FFFFFF
@11373
ACTTGT
+
FFFFFF
@11374
ACGTGC
+
FFFFFF
@11375
ACGCGT
+
FFFFFF
@11376
CCTAGG
+
FFFFFF
@11377
ACTCGT
+
FFFFFF
@11378
ACGTGC
+
FFFFFF
@11379
ACTCGT
+
FFFFFF
@11380
ACTAGT
+
FFFFFF
@11381
ACGCGT
+
FFFFFF
@11382
CCTCGT
+
FFFFFF
@11383
CCTAGG
+
FFFFFF
@11384
ACTCGC
+
FFFFFF
@11385
CCTAGG
+
FFFFFF
@11386
ACTCGT
+
FFFFFF
@11387
ACTAGT
+
FFFFFF
@11388
ACTCGT
+
FFFFFF
@11389
CCTAGG
+
FFFFFF
@11390
ACTCGG
+
FFFFFF
@11391
ACTGGT
+
FFFFFF
@11392
ACTCGG
+
FFFFFF
@11393
CCTAGC
+
FFFFFF
@11394
TCTAGT
+
FFFFFF
@11395
CCTAGG
+
FFFFFF
@11396
ACGTGT
+
FFFFFF
@11397
ACTCGT
+
FFFFFF
@11398
ACTCGT
+
FFFFFF
@11399
ACTCGT
+
FFFFFF
@11400
ACTCGT
+
FFFFFF
@11401
ACTGGT
+
FFFFFF
@11402
ACTCGT
+
FFFFFF
@11403
CCTCGT
+
FFFFFF
@11404
CCTAGG
+
FFFFFF
@11405
CCTCGT
+
FFFFFF
@11406
CCTAGG
+
FFFFFF
@11407
ACTAGT
+
FFFFFF
@11408
ACTCGT
+
FFFFFF
@11409
ACGCGT
+
FFFFFF
@11410
ACTGGT
+
FFFFFF
@11411
ACTCGT
+
FFFFFF
@11412
ACTCGT
+
FFFFFF
@11413
ACGCGT
+
FFFFFF
@11414
ACTCGT
+
FFFFFF
@11415
ACGTGT
+
FFFFFF
@11416
CCTAGG
+
FFFFFF
@11417
CCTAGT
+
FFFFFF
@11418
ACTTGT
+
FFFFFF
@11419
CCTAGC
+
FFFFFF
@11420
ACTTGG
+
FFFFFF
@11421
ACTCGT
+
FFFFFF
@11422
CCTAGG
+
FFFFFF
@11423
ACTCGT
+
FFFFFF
@11424
ACTCGT
+
FFFFFF
@11425
ACTAGT
+
FFFFFF
@11426
ACGTGC
+
FFFFFF
@11427
ACGCGT
+
FFFFFF
@11428
ACTTGT
+
FFFFFF
@11429
CCTCGT
+
FFFFFF
@11430
ACGTGC
+
FFFFFF
@11431
CCTCGC
+
FFFFFF
@11432
ACTTGC
+
FFFFFF
@11433
ACTCGT
+
FFFFFF
@11434
ACTCGG
+
FFFFFF
@11435
CCTAGG
+
FFFFFF
@11436
ACTAGT
+
FFFFFF
@11437
ACTTGC
+
FFFFFF
@11438
ACGCGT
+
FFFFFF
@11439
ACTCGT
+
FFFFFF
@11440
ACGCGT
+
FFFFFF
@11441
CCTCGT
+
FFFFFF
@11442
ACTCGT
+
FFFFFF
@11443
ACTCGT
+
FFFFFF
@11444
CCTCGT
+
FFFFFF
@11445
ACTCGT
+
FFFFFF
@11446
ACGGGT
+
FFFFFF
@11447
ACTCGT
+
FFFFFF
@11448
ACTTGT
+
FFFFFF
@11449
ACGCGT
+
FFFFFF
@11450
ACTCGT
+
FFFFFF
@11451
CCTCGT
+
FFFFFF
@11452
ACTCGT
+
FFFFFF
@11453
ACTAGT
+
FFFFFF
@11454
ACTTGT
+
FFFFFF
@11455
ACTCGT
+
FFFFFF
@11456
ACTCGT
+
FFFFFF
@11457
ACTCGT
+
FFFFFF
@11458
ACTCGT
+
FFFFFF
@11459
ACTCGT
+
FFFFFF
@11460
ACTTGT
+
FFFFFF
@11461
CCTCGT
+
FFFFFF
@11462
ACTAGA
+
FFFFFF
@11463
ACGCGT
+
FFFFFF
@11464
ACTCGT
+
FFFFFF
@11465
ACTTGG
+
FFFFFF
@11466
ACTAGT
+
FFFFFF
@11467
ACGGGT
+
FFFFFF
@11468
CCTCGC
+
FFFFFF
@11469
ACTAGT
+
FFFFFF
@11470
ACTCGG
+
FFFFFF
@11471
CCTCGT
+
FFFFFF
@11472
CCTCGC
+
FFFFFF
@11473
ACTCGT
+
FFFFFF
@11474
ACTTGC
+
FFFFFF
@11475
ACTAGT
+
FFFFFF
@11476
ACTAGA
+
FFFFFF
@11477
ACTCGT
+
FFFFFF
@11478
ACTAGT
+
FFFFFF
@11479
ACTAGT
+
FFFFFF
@11480
CCTAGG
+
FFFFFF
@11481
ACTAGT
+
FFFFFF
@11482
ACTGGT
+
FFFFFF
@11483
ACTCGT
+
FFFFFF
@11484
ACTGGT
+
FFFFFF
@11485
ACTAGT
+
FFFFFF
@11486
ACTCGT
+
FFFFFF
@11487
ACTCGT
+
FFFFFF
@11488
TCTAGT
+
FFFFFF
@11489
CCTAGG
+
FFFFFF
@11490
ACTAGT
+
FFFFFF
@11491
ACTAGT
+
FFFFFF
@11492
ACTCGT
+
FFFFFF
@11493
ACTCGT
+
FFFFFF
@11494
ACTTGT
+
FFFFFF
@11495
ACTCGT
+
FFFFFF
@11496
ACTTGG
+
FFFFFF
@11497
ACGCGT
+
FFFFFF
@11498
ACTCGT
+
FFFFFF
@11499
ACTAGA
+
FFFFFF
@11500
ACGGGT
+
FFFFFF
@11501
ACTCGG
+
FFFFFF
@11502
ACTCGT
+
FFFFFF
@11503
ACTAGT
+
FFFFFF
@11504
ACTTGG
+
FFFFFF
@11505
ACTTGT
+
FFFFFF
@11506
TCTAGT
+
FFFFFF
@11507
ACGCGT
+
FFFFFF
@11508
ACTCGT
+
FFFFFF
@11509
ACTCGT
+
FFFFFF
@11510
ACTAGT
+
FFFFFF
@11511
ACTCGT
+
FFFFFF
@11512
ACGCGT
+
FFFFFF
@11513
ACTCGT
+
FFFFFF
@11514
ACTTGT
+
FFFFFF
@11515
TCTAGT
+
FFFFFF
@11516
CCTCGT
+
FFFFFF
@11517
ACTGGT
+
FFFFFF
@11518
ACTAGT
+
FFFFFF
@11519
ACTCGT
+
FFFFFF
@11520
ACTCGT
+
FFFFFF
@11521
ACTTGT
+
FFFFFF
@11522
ACTTGC
+
FFFFFF
@11523
ACTTGT
+
FFFFFF
@11524
ACTCGT
+
FFFFFF
@11525
ACGCGT
+
FFFFFF
@11526
ACTTGT
+
FFFFFF
@11527
ACTCGT
+
FFFFFF
@11528
ACGCGT
+
FFFFFF
@11529
ACTAGT
+
FFFFFF
@11530
ACTAGT
+
FFFFFF
@11531
ACTAGA
+
FFFFFF
@11532
CCTAGT
+
FFFFFF
@11533
ACGCGT
+
FFFFFF
@11534
ACTAGT
+
FFFFFF
@11535
ACTCGT
+
FFFFFF
@11536
CCTAGT
+
FFFFFF
@11537
ACTCGT
+
FFFFFF
@11538
ACGCGT
+
FFFFFF
@11539
ACGAGT
+
FFFFFF
@11540
ACTAGT
+
FFFFFF
@11541
ACTTGT
+
FFFFFF
@11542
ACGCGT
+
FFFFFF
@11543
ACTTGG
+
FFFFFF
@11544
CCTAGT
+
FFFFFF
@11545
ACTAGT
+
FFFFFF
@11546
TCTAGT
+
FFFFFF
@11547
ACTCGT
+
FFFFFF
@11548
CCTAGT
+
FFFFFF
@11549
ACTAGA
+
FFFFFF
@11550
ACGTGC
+
FFFFFF
@11551
ACTAGC
+
FFFFFF
@11552
ACTGGT
+
FFFFFF
@11553
ACTCGT
+
FFFFFF
@11554
ACTAGT
+
FFFFFF
@11555
CCTAGG
+
FFFFFF
@11556
ACTCGT
+
FFFFFF
@11557
TCTAGT
+
FFFFFF
@11558
ACTAGT
+
FFFFFF
@11559
CCTCGT
+
FFFFFF
@11560
CCTAGT
+
FFFFFF
@11561
ACGCGT
+
FFFFFF
@11562
ACTCGT
+
FFFFFF
@11563
ACTAGT
+
FFFFFF
@11564
ACGTGC
+
FFFFFF
@11565
ACTTGT
+
FFFFFF
@11566
ACTCGT
+
FFFFFF
@11567
ACTTGT
+
FFFFFF
@11568
ACGCGA
+
FFFFFF
@11569
ACTCGT
+
FFFFFF
@11570
ACTCGT
+
FFFFFF
@11571
ACTCGT
+
FFFFFF
@11572
ACTCGT
+
FFFFFF
@11573
ACTTGT
+
FFFFFF
@11574
CCTAGT
+
FFFFFF
@11575
ACTCGT
+
FFFFFF
@11576
ACGCGT
+
FFFFFF
@11577
ACTCGT
+
FFFFFF
@11578
CCTAGT
+
FFFFFF
@11579
ACTAGA
+
FFFFFF
@11580
ACTTGT
+
FFFFFF
@11581
ACGAGT
+
FFFFFF
@11582
ACTAGT
+
FFFFFF
@11583
ACTAGT
+
FFFFFF
@11584
ACTCGT
+
FFFFFF
@11585
ACTCGT
+
FFFFFF
@11586
ACTCGA
+
FFFFFF
@11587
ACTAGA
+
FFFFFF
@11588
CCTAGT
+
FFFFFF
@11589
ACTGGT
+
FFFFFF
@11590
ACTAGT
+
FFFFFF
@11591
ACGAGT
+
FFFFFF
@11592
ACTTGC
+
FFFFFF
@11593
ACTGGT
+
FFFFFF
@11594
ACTCGA
+
FFFFFF
@11595
ACTTGC
+
FFFFFF
@11596
ACTTGT
+
FFFFFF
@11597
ACTAGT
+
FFFFFF
@11598
ACGTGC
+
FFFFFF
@11599
ACTCGT
+
FFFFFF
@11600
ACTTGT
+
FFFFFF
@11601
TCTAGT
+
FFFFFF
@11602
ACTAGT
+
FFFFFF
@11603
ACTCGT
+
FFFFFF
@11604
TCTAGT
+
FFFFFF
@11605
ACACGT
+
FFFFFF
@11606
ACGTGC
+
FFFFFF
@11607
TCTAGT
+
FFFFFF
@11608
ACTAGT
+
FFFFFF
@11609
ACGCGT
+
FFFFFF
@11610
ACTCGT
+
FFFFFF
@11611
ACTGGT
+
FFFFFF
@11612
ACTAGT
+
FFFFFF
@11613
ACTTGT
+
FFFFFF
@11614
TCTAGT
+
FFFFFF
@11615
ACTCGC
+
FFFFFF
@11616
ACTCGC
+
FFFFFF
@11617
ACTTGT
+
FFFFFF
@11618
ACTCGT
+
FFFFFF
@11619
ACGTGC
+
FFFFFF
@11620
ACTCGT
+
FFFFFF
@11621
ACTTGT
+
FFFFFF
@11622
ACGCGT
+
FFFFFF
@11623
ACTCGT
+
FFFFFF
@11624
ACGGGT
+
FFFFFF
@11625
ACTTGT
+
FFFFFF
@11626
ACTTGG
+
FFFFFF
@11627
ACTAGT
+
FFFFFF
@11628
ACTGGT
+
FFFFFF
@11629
TCTAGT
+
FFFFFF
@11630
CCTAGG
+
FFFFFF
@11631
ACTCGC
+
FFFFFF
@11632
ACTCGT
+
FFFFFF
@11633
ACGTGT
+
FFFFFF
@11634
ACTAGT
+
FFFFFF
@11635
ACTAGT
+
FFFFFF
@11636
ACGCGT
+
FFFFFF
@11637
ACGGGT
+
FFFFFF
@11638
ACTCGT
+
FFFFFF
@11639
ACGCGT
+
FFFFFF
@11640
ACTCGT
+
FFFFFF
@11641
ACTAGT
+
FFFFFF
@11642
CCTAGC
+
FFFFFF
@11643
ACTTGT
+
FFFFFF
@11644
ACTCGT
+
FFFFFF
@11645
CCTAGT
+
FFFFFF
@11646
ACGAGT
+
FFFFFF
@11647
ACTCGT
+
FFFFFF
@11648
ACTAGT
+
FFFFFF
@11649
ACGTGC
+
FFFFFF
@11650
ACTCGC
+
FFFFFF
@11651
ACTAGT
+
FFFFFF
@11652
ACTCGT
+
FFFFFF
@11653
ACTGGT
+
FFFFFF
@11654
ACTCGT
+
FFFFFF
@11655
ACGCGT
+
FFFFFF
@11656
ACTCGT
+
FFFFFF
@11657
ACTAGT
+
FFFFFF
@11658
CCTAGG
+
FFFFFF
@11659
ACTAGT
+
FFFFFF
@11660
ACTGGT
+
FFFFFF
@11661
ACTCGT
+
FFFFFF
@11662
ACTAGT
+
FFFFFF
@11663
ACTCGT
+
FFFFFF
@11664
ACGCGT
+
FFFFFF
@11665
ACTCGT
+
FFFFFF
@11666
ACTCGT
+
FFFFFF
@11667
ACTCGT
+
FFFFFF
@11668
CCTAGG
+
FFFFFF
@11669
CCTCGT
+
FFFFFF
@11670
ACTAGT
+
FFFFFF
@11671
ACTCGG
+
FFFFFF
@11672
ACTAGT
+
FFFFFF
@11673
ACGAGT
+
FFFFFF
@11674
CCTCGT
+
FFFFFF
@11675
ACTGGT
+
FFFFFF
@11676
ACTCGT
+
FFFFFF
@11677
ACGCGA
+
FFFFFF
@11678
ACTCGT
+
FFFFFF
@11679
ACGCGT
+
FFFFFF
@11680
ACGTGC
+
FFFFFF
@11681
ACGCGA
+
FFFFFF
@11682
CCTAGC
+
FFFFFF
@11683
ACTCGT
+
FFFFFF
@11684
ACGCGA
+
FFFFFF
@11685
ACTAGT
+
FFFFFF
@11686
ACACGT
+
FFFFFF
@11687
ACTCGT
+
FFFFFF
@11688
ACTCGG
+
FFFFFF
@11689
ACTTGT
+
FFFFFF
@11690
ACTCGG
+
FFFFFF
@11691
ACTCGT
+
FFFFFF
@11692
ACTCGT
+
FFFFFF
@11693
ACTCGC
+
FFFFFF
@11694
ACTCGT
+
FFFFFF
@11695
ACTCGT
+
FFFFFF
@11696
ACTAGT
+
FFFFFF
@11697
ACTTGT
+
FFFFFF
@11698
CCTCGT
+
FFFFFF
@11699
ACTCGT
+
FFFFFF
@11700
ACTCGT
+
FFFFFF
@11701
ACTAGT
+
FFFFFF
@11702
ACTCGC
+
FFFFFF
@11703
ACTTGC
+
FFFFFF
@11704
ACTAGT
+
FFFFFF
@11705
ACTCGT
+
FFFFFF
@11706
ACTGGT
+
FFFFFF
@11707
ACGCGT
+
FFFFFF
@11708
TCTAGT
+
FFFFFF
@11709
ACTCGT
+
FFFFFF
@11710
ACGCGT
+
FFFFFF
@11711
ACTCGT
+
FFFFFF
@11712
CCTCGT
+
FFFFFF
@11713
CCTAGC
+
FFFFFF
@11714
ACTCGT
+
FFFFFF
@11715
ACTCGT
+
FFFFFF
@11716
TCTAGT
+
FFFFFF
@11717
CCTCGT
+
FFFFFF
@11718
ACTCGG
+
FFFFFF
@11719
CCTCGT
+
FFFFFF
@11720
ACGCGT
+
FFFFFF
@11721
CCTAGG
+
FFFFFF
@11722
ACTCGA
+
FFFFFF
@11723
TCTAGT
+
FFFFFF
@11724
ACGAGT
+
FFFFFF
@11725
CCTAGC
+
FFFFFF
@11726
ACGAGT
+
FFFFFF
@11727
CCTAGG
+
FFFFFF
@11728
CCTCGT
+
FFFFFF
@11729
ACTCGT
+
FFFFFF
@11730
ACTCGT
+
FFFFFF
@11731
ACTCGC
+
FFFFFF
@11732
CCTAGT
+
FFFFFF
@11733
ACGCGT
+
FFFFFF
@11734
CCTAGG
+
FFFFFF
@11735
ACTGGT
+
FFFFFF
@11736
ACTCGC
+
FFFFFF
@11737
ACTCGT
+
FFFFFF
@11738
ACGCGT
+
FFFFFF
@11739
TCTAGT
+
FFFFFF
@11740
ACTTGT
+
FFFFFF
@11741
ACTAGT
+
FFFFFF
@11742
ACTTGC
+
FFFFFF
@11743
ACTCGC
+
FFFFFF
@11744
CCTCGT
+
FFFFFF
@11745
ACGGGT
+
FFFFFF
@11746
ACTTGG
+
FFFFFF
@11747
CCTCGT
+
FFFFFF
@11748
CCTAGT
+
FFFFFF
@11749
CCTCGT
+
FFFFFF
@11750
ACTTGC
+
FFFFFF
@11751
ACGCGT
+
FFFFFF
@11752
ACGCGT
+
FFFFFF
@11753
ACTGGT
+
FFFFFF
@11754
ACTCGT
+
FFFFFF
@11755
CCTAGG
+
FFFFFF
@11756
TCTAGT
+
FFFFFF
@11757
ACTCGT
+
FFFFFF
@11758
ACGTGT
+
FFFFFF
@11759
ACTAGT
+
FFFFFF
@11760
ACGCGT
+
FFFFFF
@11761
ACGCGT
+
FFFFFF
@11762
ACGTGC
+
FFFFFF
@11763
CCTCGT
+
FFFFFF
@11764
ACTTGT
+
FFFFFF
@11765
ACGCGT
+
FFFFFF
@11766
CCTAGG
+
FFFFFF
@11767
CCTCGT
+
FFFFFF
@11768
ACTCGT
+
FFFFFF
@11769
ACTCGT
+
FFFFFF
@11770
ACTCGC
+
FFFFFF
@11771
ACTCGC
+
FFFFFF
@11772
ACTTGT
+
FFFFFF
@11773
ACTCGT
+
FFFFFF
@11774
ACGCGT
+
FFFFFF
@11775
ACTAGT
+
FFFFFF
@11776
ACTCGT
+
FFFFFF
@11777
ACGCGT
+
FFFFFF
@11778
ACTGGT
+
FFFFFF
@11779
CCTCGT
+
FFFFFF
@11780
ACTCGT
+
FFFFFF
@11781
ACTCGC
+
FFFFFF
@11782
ACGTGT
+
FFFFFF
@11783
ACTCGT
+
FFFFFF
@11784
ACTTGT
+
FFFFFF
@11785
CCTAGG
+
FFFFFF
@11786
ACGCGT
+
FFFFFF
@11787
ACTCGT
+
FFFFFF
@11788
ACTAGT
+
FFFFFF
@11789
ACTCGT
+
FFFFFF
@11790
ACTCGT
+
FFFFFF
@11791
ACTCGT
+
FFFFFF
@11792
ACGCGA
+
FFFFFF
@11793
ACTTGT
+
FFFFFF
@11794
ACTCGT
+
FFFFFF
@11795
ACTCGT
+
FFFFFF
@11796
ACTCGT
+
FFFFFF
@11797
ACTCGC
+
FFFFFF
@11798
CCTCGT
+
FFFFFF
@11799
CCTCGT
+
FFFFFF
@11800
ACTCGT
+
FFFFFF
@11801
TCTAGT
+
FFFFFF
@11802
ACTTGG
+
FFFFFF
@11803
ACTAGT
+
FFFFFF
@11804
ACTCGT
+
FFFFFF
@11805
ACTAGT
+
FFFFFF
@11806
ACTAGT
+
FFFFFF
@11807
ACTCGT
+
FFFFFF
@11808
ACTCGT
+
FFFFFF
@11809
ACTCGT
+
FFFFFF
@11810
ACTCGG
+
FFFFFF
@11811
ACTAGT
+
FFFFFF
@11812
ACTTGT
+
FFFFFF
@11813
ACGCGT
+
FFFFFF
@11814
ACTCGG
+
FFFFFF
@11815
CCTCGT
+
FFFFFF
@11816
ACTCGT
+
FFFFFF
@11817
ACTGGT
+
FFFFFF
@11818
ACTGGT
+
FFFFFF
@11819
ACTCGT
+
FFFFFF
@11820
ACTTGT
+
FFFFFF
@11821
ACTCGT
+
FFFFFF
@11822
ACTGGT
+
FFFFFF
@11823
ACTAGT
+
FFFFFF
@11824
ACTCGT
+
FFFFFF
@11825
ACTCGT
+
FFFFFF
@11826
ACGTGT
+
FFFFFF
@11827
ACGCGT
+
FFFFFF
@11828
ACTCGT
+
FFFFFF
@11829
ACGCGT
+
FFFFFF
@11830
ACGTGC
+
FFFFFF
@11831
ACTCGT
+
FFFFFF
@11832
ACTCGT
+
FFFFFF
@11833
ACGCGT
+
FFFFFF
@11834
ACTAGT
+
FFFFFF
@11835
ACTCGT
+
FFFFFF
@11836
ACTCGT
+
FFFFFF
@11837
ACTCGT
+
FFFFFF
@11838
ACGCGT
+
FFFFFF
@11839
ACTCGT
+
FFFFFF
@11840
ACTTGT
+
FFFFFF
@11841
ACTTGT
+
FFFFFF
@11842
ACTTGT
+
FFFFFF
@11843
ACGCGT
+
FFFFFF
@11844
ACTCGT
+
FFFFFF
@11845
ACTCGT
+
FFFFFF
@11846
ACTCGT
+
FFFFFF
@11847
ACGAGT
+
FFFFFF
@11848
ACTAGT
+
FFFFFF
@11849
ACTCGG
+
FFFFFF
@11850
CCTAGG
+
FFFFFF
@11851
ACTCGT
+
FFFFFF
@11852
ACGAGT
+
FFFFFF
@11853
ACTAGT
+
FFFFFF
@11854
ACTCGT
+
FFFFFF
@11855
ACGTGT
+
FFFFFF
@11856
ACTCGT
+
FFFFFF
@11857
ACTCGA
+
FFFFFF
@11858
ACTAGT
+
FFFFFF
@11859
ACTAGT
+
FFFFFF
@11860
ACTCGT
+
FFFFFF
@11861
TCTAGT
+
FFFFFF
@11862
ACGCGT
+
FFFFFF
@11863
ACGCGT
+
FFFFFF
@11864
ACTCGT
+
FFFFFF
@11865
ACTCGT
+
FFFFFF
@11866
ACTTGT
+
FFFFFF
@11867
TCTAGT
+
FFFFFF
@11868
ACTAGT
+
FFFFFF
@11869
ACTTGT
+
FFFFFF
@11870
ACTCGT
+
FFFFFF
@11871
ACTTGT
+
FFFFFF
@11872
ACTTGT
+
FFFFFF
@11873
ACTCGT
+
FFFFFF
@11874
CCTAGC
+
FFFFFF
@11875
ACTCGT
+
FFFFFF
@11876
ACTCGG
+
FFFFFF
@11877
ACTCGT
+
FFFFFF
@11878
ACTCGT
+
FFFFFF
@11879
ACTCGT
+
FFFFFF
@11880
ACGCGT
+
FFFFFF
@11881
CCTCGT
+
FFFFFF
@11882
ACTCGT
+
FFFFFF
@11883
ACTCGT
+
FFFFFF
@11884
ACTTGT
+
FFFFFF
@11885
ACTCGG
+
FFFFFF
@11886
ACTCGC
+
FFFFFF
@11887
CCTAGG
+
FFFFFF
@11888
ACGTGC
+
FFFFFF
@11889
ACTCGT
+
FFFFFF
@11890
ACTCGT
+
FFFFFF
@11891
ACTAGT
+
FFFFFF
@11892
ACGCGT
+
FFFFFF
@11893
ACTAGT
+
FFFFFF
@11894
ACTCGT
+
FFFFFF
@11895
ACTTGT
+
FFFFFF
@11896
ACTCGG
+
FFFFFF
@11897
ACTCGT
+
FFFFFF
@11898
ACTCGT
+
FFFFFF
@11899
ACTCGT
+
FFFFFF
@11900
ACTCGC
+
FFFFFF
@11901
ACTCGT
+
FFFFFF
@11902
CCTCGC
+
FFFFFF
@11903
ACGCGT
+
FFFFFF
@11904
CCTCGT
+
FFFFFF
@11905
CCTAGG
+
FFFFFF
@11906
ACTCGT
+
FFFFFF
@11907
ACTAGT
+
FFFFFF
@11908
CCTAGG
+
FFFFFF
@11909
ACTCGG
+
FFFFFF
@11910
ACTCGT
+
FFFFFF
@11911
ACTAGT
+
FFFFFF
@11912
ACGAGT
+
FFFFFF
@11913
ACTCGC
+
FFFFFF
@11914
ACTCGT
+
FFFFFF
@11915
ACTCGG
+
FFFFFF
@11916
ACTAGT
+
FFFFFF
@11917
CCTCGT
+
FFFFFF
@11918
ACTAGT
+
FFFFFF
@11919
ACGCGT
+
FFFFFF
@11920
ACGTGC
+
FFFFFF
@11921
ACTTGC
+
FFFFFF
@11922
ACTCGT
+
FFFFFF
@11923
CCTAGG
+
FFFFFF
@11924
ACTCGA
+
FFFFFF
@11925
ACGTGC
+
FFFFFF
@11926
CCTAGG
+
FFFFFF
@11927
ACTTGC
+
FFFFFF
@11928
ACTAGT
+
FFFFFF
@11929
ACTCGG
+
FFFFFF
@11930
ACTTGT
+
FFFFFF
@11931
ACTAGT
+
FFFFFF
@11932
ACTCGT
+
FFFFFF
@11933
ACTTGG
+
FFFFFF
@11934
ACTCGT
+
FFFFFF
@11935
CCTCGT
+
FFFFFF
@11936
CCTAGC
+
FFFFFF
@11937
ACTCGT
+
FFFFFF
@11938
ACTTGT
+
FFFFFF
@11939
ACTAGT
+
FFFFFF
@11940
ACTTGG
+
FFFFFF
@11941
ACTGGT
+
FFFFFF
@11942
ACTCGT
+
FFFFFF
@11943
ACTCGT
+
FFFFFF
@11944
ACTGGT
+
FFFFFF
@11945
TCTAGT
+
FFFFFF
@11946
CCTCGT
+
FFFFFF
@11947
ACTGGT
+
FFFFFF
@11948
ACTAGT
+
FFFFFF
@11949
CCTAGG
+
FFFFFF
@11950
ACGCGT
+
FFFFFF
@11951
ACTTGT
+
FFFFFF
@11952
ACTCGT
+
FFFFFF
@11953
ACGCGT
+
FFFFFF
@11954
ACTCGC
+
FFFFFF
@11955
ACTGGT
+
FFFFFF
@11956
CCTCGT
+
FFFFFF
@11957
ACTGGT
+
FFFFFF
@11958
TCTAGT
+
FFFFFF
@11959
ACTCGT
+
FFFFFF
@11960
ACTCGT
+
FFFFFF
@11961
ACTCGT
+
FFFFFF
@11962
ACTAGT
+
FFFFFF
@11963
ACTCGG
+
FFFFFF
@11964
ACTTGT
+
FFFFFF
@11965
ACTCGT
+
FFFFFF
@11966
ACTAGT
+
FFFFFF
@11967
ACTCGT
+
FFFFFF
@11968
ACTCGT
+
FFFFFF
@11969
ACTCGT
+
FFFFFF
@11970
ACTTGT
+
FFFFFF
@11971
CCTCGT
+
FFFFFF
@11972
ACTGGT
+
FFFFFF
@11973
ACGTGT
+
FFFFFF
@11974
TCTAGT
+
FFFFFF
@11975
ACTTGT
+
FFFFFF
@11976
CCTAGG
+
FFFFFF
@11977
ACTTGT
+
FFFFFF
@11978
ACTCGT
+
FFFFFF
@11979
ACGTGT
+
FFFFFF
@11980
ACTAGT
+
FFFFFF
@11981
ACGCGA
+
FFFFFF
@11982
ACGCGT
+
FFFFFF
@11983
ACTAGA
+
FFFFFF
@11984
ACTCGT
+
FFFFFF
@11985
ACTCGT
+
FFFFFF
@11986
ACGCGT
+
FFFFFF
@11987
ACTCGT
+
FFFFFF
@11988
ACGCGT
+
FFFFFF
@11989
ACGAGT
+
FFFFFF
@11990
ACTAGT
+
FFFFFF
@11991
ACTCGT
+
FFFFFF
@11992
ACTCGT
+
FFFFFF
@11993
ACTTGT
+
FFFFFF
@11994
CCTCGT
+
FFFFFF
@11995
ACTCGT
+
FFFFFF
@11996
CCTCGT
+
FFFFFF
@11997
ACTCGT
+
FFFFFF
@11998
ACTCGT
+
FFFFFF
@11999
CCTAGC
+
FFFFFF
@12000
ACTGGT
+
FFFFFF
@12001
ACGCGT
+
FFFFFF
@12002
CCTAGT
+
FFFFFF
@12003
ACTTGC
+
FFFFFF
@12004
ACTTGT
+
FFFFFF
@12005
CCTAGT
+
FFFFFF
@12006
ACTCGT
+
FFFFFF
@12007
ACTCGC
+
FFFFFF
@12008
ACTCGT
+
FFFFFF
@12009
ACTTGC
+
FFFFFF
@12010
ACTGGT
+
FFFFFF
@12011
ACTAGT
+
FFFFFF
@12012
CCTAGG
+
FFFFFF
@12013
ACTAGT
+
FFFFFF
@12014
ACTTGG
+
FFFFFF
@12015
CCTCGT
+
FFFFFF
@12016
CCTCGT
+
FFFFFF
@12017
ACTAGT
+
FFFFFF
@12018
TCTAGT
+
FFFFFF
@12019
CCTAGC
+
FFFFFF
@12020
ACTCGT
+
FFFFFF
@12021
CCTCGT
+
FFFFFF
@12022
CCTAGG
+
FFFFFF
@12023
ACTCGT
+
FFFFFF
@12024
ACTGGT
+
FFFFFF
@12025
ACGCGT
+
FFFFFF
@12026
ACTCGT
+
FFFFFF
@12027
ACGTGC
+
FFFFFF
@12028
ACTTGT
+
FFFFFF
@12029
ACTAGT
+
FFFFFF
@12030
ACTCGT
+
FFFFFF
@12031
CCTAGG
+
FFFFFF
@12032
TCTCGT
+
FFFFFF
@12033
ACGCGT
+
FFFFFF
@12034
ACGCGT
+
FFFFFF
@12035
ACTCGT
+
FFFFFF
@12036
ACTCGT
+
FFFFFF
@12037
ACTTGT
+
FFFFFF
@12038
CCTAGG
+
FFFFFF
@12039
CCTCGT
+
FFFFFF
@12040
ACGCGT
+
FFFFFF
@12041
ACTCGT
+
FFFFFF
@12042
CCTCGT
+
FFFFFF
@12043
ACGCGT
+
FFFFFF
@12044
CCTAGG
+
FFFFFF
@12045
ACTTGT
+
FFFFFF
@12046
ACTCGT
+
FFFFFF
@12047
ACGCGT
+
FFFFFF
@12048
ACTCGT
+
FFFFFF
@12049
ACTTGT
+
FFFFFF
@12050
ACTCGT
+
FFFFFF
@12051
ACTCGT
+
FFFFFF
@12052
ACGAGT
+
FFFFFF
@12053
CCTAGT
+
FFFFFF
@12054
CCTAGC
+
FFFFFF
@12055
ACTCGA
+
FFFFFF
@12056
ACTCGT
+
FFFFFF
@12057
ACTTGT
+
FFFFFF
@12058
ACTCGT
+
FFFFFF
@12059
ACTGGT
+
FFFFFF
@12060
ACTAGT
+
FFFFFF
@12061
ACTTGT
+
FFFFFF
@12062
CCTAGG
+
FFFFFF
@12063
ACTCGT
+
FFFFFF
@12064
ACTCGT
+
FFFFFF
@12065
ACTAGT
+
FFFFFF
@12066
ACGCGT
+
FFFFFF
@12067
TCTAGT
+
FFFFFF
@12068
ACTTGT
+
FFFFFF
@12069
ACTCGA
+
FFFFFF
@12070
ACTAGT
+
FFFFFF
@12071
ACGAGT
+
FFFFFF
@12072
ACGCGT
+
FFFFFF
@12073
ACTTGT
+
FFFFFF
@12074
TCTTGT
+
FFFFFF
@12075
CCTCGT
+
FFFFFF
@12076
ACTTGT
+
FFFFFF
@12077
ACTAGT
+
FFFFFF
@12078
ACTCGT
+
FFFFFF
@12079
ACTCGT
+
FFFFFF
@12080
ACTCGT
+
FFFFFF
@12081
ACGCGT
+
FFFFFF
@12082
ACTAGT
+
FFFFFF
@12083
CCTCGT
+
FFFFFF
@12084
ACTCGC
+
FFFFFF
@12085
CCTAGG
+
FFFFFF
@12086
ACTAGT
+
FFFFFF
@12087
ACTGGT
+
FFFFFF
@12088
ACTCGT
+
FFFFFF
@12089
ACGCGT
+
FFFFFF
@12090
ACTAGT
+
FFFFFF
@12091
CCTCGT
+
FFFFFF
@12092
ACTGGT
+
FFFFFF
@12093
ACGCGT
+
FFFFFF
@12094
ACTAGC
+
FFFFFF
@12095
CCTCGC
+
FFFFFF
@12096
ACTGGT
+
FFFFFF
@12097
ACGCGA
+
FFFFFF
@12098
ACTCGT
+
FFFFFF
@12099
ACGCGT
+
FFFFFF
@12100
ACTGGT
+
FFFFFF
@12101
CCTAGC
+
FFFFFF
@12102
ACTTGT
+
FFFFFF
@12103
ACTCGT
+
FFFFFF
@12104
ACTCGT
+
FFFFFF
@12105
ACGGGT
+
FFFFFF
@12106
ACTAGT
+
FFFFFF
@12107
ACTCGA
+
FFFFFF
@12108
ACTTGT
+
FFFFFF
@12109
ACTAGT
+
FFFFFF
@12110
ACTTGT
+
FFFFFF
@12111
ACTCGT
+
FFFFFF
@12112
ACTCGT
+
FFFFFF
@12113
ACTGGT
+
FFFFFF
@12114
ACTCGT
+
FFFFFF
@12115
ACTCGT
+
FFFFFF
@12116
ACTTGT
+
FFFFFF
@12117
ACGCGT
+
FFFFFF
@12118
TCTCGT
+
FFFFFF
@12119
ACTTGT
+
FFFFFF
@12120
ACTCGC
+
FFFFFF
@12121
TCTCGT
+
FFFFFF
@12122
ACTCGT
+
FFFFFF
@12123
ACGCGT
+
FFFFFF
@12124
CCTAGG
+
FFFFFF
@12125
ACTTGT
+
FFFFFF
@12126
ACGCGT
+
FFFFFF
@12127
ACTCGT
+
FFFFFF
@12128
CCTAGG
+
FFFFFF
@12129
CCTAGG
+
FFFFFF
@12130
CCTAGG
+
FFFFFF
@12131
ACTTGT
+
FFFFFF
@12132
ACTAGT
+
FFFFFF
@12133
ACGCGA
+
FFFFFF
@12134
ACGAGT
+
FFFFFF
@12135
ACTCGT
+
FFFFFF
@12136
CCTCGT
+
FFFFFF
@12137
ACTTGT
+
FFFFFF
@12138
ACTAGT
+
FFFFFF
@12139
ACTAGT
+
FFFFFF
@12140
ACTTGT
+
FFFFFF
@12141
ACGCGT
+
FFFFFF
@12142
ACTAGT
+
FFFFFF
@12143
CCTAGG
+
FFFFFF
@12144
ACTAGT
+
FFFFFF
@12145
ACTAGT
+
FFFFFF
@12146
ACTAGT
+
FFFFFF
@12147
CCTCGT
+
FFFFFF
@12148
CCTCGC
+
FFFFFF
@12149
ACTCGT
+
FFFFFF
@12150
ACGCGT
+
FFFFFF
@12151
ACTAGT
+
FFFFFF
@12152
ACGCGT
+
FFFFFF
@12153
ACTCGT
+
FFFFFF
@12154
ACGAGT
+
FFFFFF
@12155
ACTAGT
+
FFFFFF
@12156
ACTCGT
+
FFFFFF
@12157
ACTCGT
+
FFFFFF
@12158
ACTTGT
+
FFFFFF
@12159
CCTCGT
+
FFFFFF
@12160
ACGCGT
+
FFFFFF
@12161
ACTCGG
+
FFFFFF
@12162
ACTCGT
+
FFFFFF
@12163
ACTCGT
+
FFFFFF
@12164
ACTTGT
+
FFFFFF
@12165
ACTGGT
+
FFFFFF
@12166
ACTCGT
+
FFFFFF
@12167
CCTCGT
+
FFFFFF
@12168
ACTGGT
+
FFFFFF
@12169
CCTCGC
+
FFFFFF
@12170
ACTTGT
+
FFFFFF
@12171
ACGCGT
+
FFFFFF
@12172
CCTCGT
+
FFFFFF
@12173
ACTAGT
+
FFFFFF
@12174
ACGCGT
+
FFFFFF
@12175
ACTCGT
+
FFFFFF
@12176
ACTGGT
+
FFFFFF
@12177
ACTGGT
+
FFFFFF
@12178
ACTCGC
+
FFFFFF
@12179
ACTCGT
+
FFFFFF
@12180
ACTCGA
+
FFFFFF
@12181
ACTCGT
+
FFFFFF
@12182
ACTCGT
+
FFFFFF
@12183
ACTAGT
+
FFFFFF
@12184
CCTCGT
+
FFFFFF
@12185
ACGCGT
+
FFFFFF
@12186
ACTCGT
+
FFFFFF
@12187
CCTCGT
+
FFFFFF
@12188
ACTTGT
+
FFFFFF
@12189
ACTCGC
+
FFFFFF
@12190
ACTGGT
+
FFFFFF
@12191
ACTCGG
+
FFFFFF
@12192
ACTCGT
+
FFFFFF
@12193
ACTCGT
+
FFFFFF
@12194
CCTAGG
+
FFFFFF
@12195
ACTTGG
+
FFFFFF
@12196
ACTAGT
+
FFFFFF
@12197
CCTAGG
+
FFFFFF
@12198
CCTAGG
+
FFFFFF
@12199
CCTCGT
+
FFFFFF
@12200
CCTAGT
+
FFFFFF
@12201
CCTAGG
+
FFFFFF
@12202
CCTAGT
+
FFFFFF
@12203
ACTAGT
+
FFFFFF
@12204
ACTCGT
+
FFFFFF
@12205
ACTCGT
+
FFFFFF
@12206
ACTTGT
+
FFFFFF
@12207
ACTCGT
+
FFFFFF
@12208
ACTCGT
+
FFFFFF
@12209
ACTAGT
+
FFFFFF
@12210
ACTCGT
+
FFFFFF
@12211
ACGCGT
+
FFFFFF
@12212
ACTCGG
+
FFFFFF
@12213
ACTCGT
+
FFFFFF
@12214
ACTCGT
+
FFFFFF
@12215
ACTAGG
+
FFFFFF
@12216
ACTAGT
+
FFFFFF
@12217
ACTCGT
+
FFFFFF
@12218
ACTAGT
+
FFFFFF
@12219
ACGCGT
+
FFFFFF
@12220
CCTCGC
+
FFFFFF
@12221
CCTCGT
+
FFFFFF
@12222
ACTTGT
+
FFFFFF
@12223
ACTCGT
+
FFFFFF
@12224
ACGCGT
+
FFFFFF
@12225
ACTTGT
+
FFFFFF
@12226
ACTGGT
+
FFFFFF
@12227
TCTAGT
+
FFFFFF
@12228
ACTAGT
+
FFFFFF
@12229
ACTAGT
+
FFFFFF
@12230
ACTCGT
+
FFFFFF
@12231
CCTAGG
+
FFFFFF
@12232
ACTCGT
+
FFFFFF
@12233
CCTCGT
+
FFFFFF
@12234
CCTCGT
+
FFFFFF
@12235
ACGCGT
+
FFFFFF
@12236
ACTAGT
+
FFFFFF
@12237
ACGCGT
+
FFFFFF
@12238
ACTCGT
+
FFFFFF
@12239
ACGAGT
+
FFFFFF
@12240
ACTAGT
+
FFFFFF
@12241
ACTGGT
+
FFFFFF
@12242
CCTAGG
+
FFFFFF
@12243
ACTCGT
+
FFFFFF
@12244
ACTAGT
+
FFFFFF
@12245
ACTGGT
+
FFFFFF
@12246
ACTCGT
+
FFFFFF
@12247
ACGCGT
+
FFFFFF
@12248
ACGTGT
+
FFFFFF
@12249
ACTAGA
+
FFFFFF
@12250
ACTAGT
+
FFFFFF
@12251
ACTTGT
+
FFFFFF
@12252
ACTAGT
+
FFFFFF
@12253
ACTCGT
+
FFFFFF
@12254
ACTCGT
+
FFFFFF
@12255
ACTCGT
+
FFFFFF
@12256
CCTAGT
+
FFFFFF
@12257
ACTTGT
+
FFFFFF
@12258
ACTTGC
+
FFFFFF
@12259
ACTCGT
+
FFFFFF
@12260
ACTAGT
+
FFFFFF
@12261
ACTCGT
+
FFFFFF
@12262
ACTCGT
+
FFFFFF
@12263
ACTCGT
+
FFFFFF
@12264
CCTAGT
+
FFFFFF
@12265
ACTCGT
+
FFFFFF
@12266
ACTCGT
+
FFFFFF
@12267
ACTCGT
+
FFFFFF
@12268
ACTCGT
+
FFFFFF
@12269
ACTAGT
+
FFFFFF
@12270
ACTCGT
+
FFFFFF
@12271
ACTCGT
+
FFFFFF
@12272
TCTAGT
+
FFFFFF
@12273
CCTAGT
+
FFFFFF
@12274
ACTTGT
+
FFFFFF
@12275
ACTCGT
+
FFFFFF
@12276
ACTCGT
+
FFFFFF
@12277
ACTCGT
+
FFFFFF
@12278
ACTGGT
+
FFFFFF
@12279
CCTAGG
+
FFFFFF
@12280
ACTTGT
+
FFFFFF
@12281
ACTTGT
+
FFFFFF
@12282
ACTTGT
+
FFFFFF
@12283
ACTCGC
+
FFFFFF
@12284
ACTCGT
+
FFFFFF
@12285
ACGCGT
+
FFFFFF
@12286
ACGCGT
+
FFFFFF
@12287
ACTCGT
+
FFFFFF
@12288
ACGTGT
+
FFFFFF
@12289
ACGCGT
+
FFFFFF
@12290
ACTCGT
+
FFFFFF
@12291
ACTCGT
+
FFFFFF
@12292
ACTCGT
+
FFFFFF
@12293
CCTCGT
+
FFFFFF
@12294
ACTCGT
+
FFFFFF
@12295
ACGCGT
+
FFFFFF
@12296
CCTCGT
+
FFFFFF
@12297
ACTAGT
+
FFFFFF
@12298
ACTAGT
+
FFFFFF
@12299
ACTCGT
+
FFFFFF
@12300
ACTTGT
+
FFFFFF
@12301
ACTAGT
+
FFFFFF
@12302
ACTTGT
+
FFFFFF
@12303
ACTAGT
+
FFFFFF
@12304
CCTAGG
+
FFFFFF
@12305
ACTAGT
+
FFFFFF
@12306
ACTCGC
+
FFFFFF
@12307
ACGCGT
+
FFFFFF
@12308
ACTCGT
+
FFFFFF
@12309
ACGCGT
+
FFFFFF
@12310
ACTGGT
+
FFFFFF
@12311
CCTCGT
+
FFFFFF
@12312
TCTAGT
+
FFFFFF
@12313
ACTAGT
+
FFFFFF
@12314
CCTAGC
+
FFFFFF
@12315
ACTAGA
+
FFFFFF
@12316
TCTAGT
+
FFFFFF
@12317
ACTTGT
+
FFFFFF
@12318
ACTTGT
+
FFFFFF
@12319
ACTAGT
+
FFFFFF
@12320
ACTCGT
+
FFFFFF
@12321
CCTCGT
+
FFFFFF
@12322
ACTTGT
+
FFFFFF
@12323
ACGCGT
+
FFFFFF
@12324
ACTCGT
+
FFFFFF
@12325
CCTAGT
+
FFFFFF
@12326
ACTCGG
+
FFFFFF
@12327
ACTAGT
+
FFFFFF
@12328
ACTGGT
+
FFFFFF
@12329
CCTCGT
+
FFFFFF
@12330
ACTCGC
+
FFFFFF
@12331
ACTCGT
+
FFFFFF
@12332
ACTAGT
+
FFFFFF
@12333
ACTAGT
+
FFFFFF
@12334
ACTAGT
+
FFFFFF
@12335
ACTAGT
+
FFFFFF
@12336
ACTCGT
+
FFFFFF
@12337
ACTTGT
+
FFFFFF
@12338
ACTCGG
+
FFFFFF
@12339
ACTAGT
+
FFFFFF
@12340
ACTCGT
+
FFFFFF
@12341
TCTCGT
+
FFFFFF
@12342
ACGCGT
+
FFFFFF
@12343
ACTCGT
+
FFFFFF
@12344
ACTCGT
+
FFFFFF
@12345
TCTCGT
+
FFFFFF
@12346
TCTGGT
+
FFFFFF
@12347
CCTCGT
+
FFFFFF
@12348
ACTCGT
+
FFFFFF
@12349
ACGTGC
+
FFFFFF
@12350
ACTCGT
+
FFFFFF
@12351
TCTCGT
+
FFFFFF
@12352
ACGCGT
+
FFFFFF
@12353
TCTAGT
+
FFFFFF
@12354
ACTAGA
+
FFFFFF
@12355
ACTCGC
+
FFFFFF
@12356
ACTTGT
+
FFFFFF
@12357
ACTCGT
+
FFFFFF
@12358
ACGTGT
+
FFFFFF
@12359
ACTCGT
+
FFFFFF
@12360
ACTCGT
+
FFFFFF
@12361
TCTAGT
+
FFFFFF
@12362
ACTGGT
+
FFFFFF
@12363
ACTCGT
+
FFFFFF
@12364
CCTCGT
+
FFFFFF
@12365
ACTAGT
+
FFFFFF
@12366
ACTCGT
+
FFFFFF
@12367
ACGCGA
+
FFFFFF
@12368
ACTTGT
+
FFFFFF
@12369
ACTCGT
+
FFFFFF
@12370
CCTAGT
+
FFFFFF
@12371
ACTTGC
+
FFFFFF
@12372
ACTCGT
+
FFFFFF
@12373
ACTCGT
+
FFFFFF
@12374
ACTTGC
+
FFFFFF
@12375
CCTAGG
+
FFFFFF
@12376
CCTAGG
+
FFFFFF
@12377
ACTGGT
+
FFFFFF
@12378
ACTCGT
+
FFFFFF
@12379
ACTAGA
+
FFFFFF
@12380
ACGGGT
+
FFFFFF
@12381
ACTTGT
+
FFFFFF
@12382
ACTAGT
+
FFFFFF
@12383
ACTTGT
+
FFFFFF
@12384
ACTAGT
+
FFFFFF
@12385
ACTCGT
+
FFFFFF
@12386
ACGAGT
+
FFFFFF
@12387
ACTCGT
+
FFFFFF
@12388
ACTTGT
+
FFFFFF
@12389
ACTGGT
+
FFFFFF
@12390
ACTCGA
+
FFFFFF
@12391
TCTAGT
+
FFFFFF
@12392
TCTCGT
+
FFFFFF
@12393
CCTAGC
+
FFFFFF
@12394
ACTAGT
+
FFFFFF
@12395
ACTCGT
+
FFFFFF
@12396
ACTTGT
+
FFFFFF
@12397
CCTTGG
+
FFFFFF
@12398
ACTTGT
+
FFFFFF
@12399
ACGCGT
+
FFFFFF
@12400
ACGCGT
+
FFFFFF
@12401
ACTCGT
+
FFFFFF
@12402
ACTGGT
+
FFFFFF
@12403
ACTCGT
+
FFFFFF
@12404
ACTCGG
+
FFFFFF
@12405
ACTCGT
+
FFFFFF
@12406
ACTTGT
+
FFFFFF
@12407
ACTTGC
+
FFFFFF
@12408
ACTTGT
+
FFFFFF
@12409
ACTAGT
+
FFFFFF
@12410
ACTTGT
+
FFFFFF
@12411
ACTCGT
+
FFFFFF
@12412
ACGCGT
+
FFFFFF
@12413
ACGTGC
+
FFFFFF
@12414
ACTCGT
+
FFFFFF
@12415
ACTCGT
+
FFFFFF
@12416
TCTAGT
+
FFFFFF
@12417
ACGCGT
+
FFFFFF
@12418
ACGTGT
+
FFFFFF
@12419
ACTTGT
+
FFFFFF
@12420
ACTAGT
+
FFFFFF
@12421
ACTGGT
+
FFFFFF
@12422
ACGAGT
+
FFFFFF
@12423
CCTCGT
+
FFFFFF
@12424
CCTCGT
+
FFFFFF
@12425
ACTCGT
+
FFFFFF
@12426
ACGCGT
+
FFFFFF
@12427
ACTAGT
+
FFFFFF
@12428
ACTAGT
+
FFFFFF
@12429
ACGAGT
+
FFFFFF
@12430
ACTGGT
+
FFFFFF
@12431
TCTAGT
+
FFFFFF
@12432
CCTCGT
+
FFFFFF
@12433
ACGCGT
+
FFFFFF
@12434
ACTCGT
+
FFFFFF
@12435
ACTCGT
+
FFFFFF
@12436
ACTCGT
+
FFFFFF
@12437
ACTTGT
+
FFFFFF
@12438
CCTAGG
+
FFFFFF
@12439
ACTCGT
+
FFFFFF
@12440
ACTTGG
+
FFFFFF
@12441
ACTCGT
+
FFFFFF
@12442
ACTTGT
+
FFFFFF
@12443
ACTCGT
+
FFFFFF
@12444
CCTCGT
+
FFFFFF
@12445
ACGCGT
+
FFFFFF
@12446
ACTGGT
+
FFFFFF
@12447
ACTCGT
+
FFFFFF
@12448
ACGCGT
+
FFFFFF
@12449
ACTTGC
+
FFFFFF
@12450
ACTCGT
+
FFFFFF
@12451
ACTCGT
+
FFFFFF
@12452
ACTCGT
+
FFFFFF
@12453
ACTCGT
+
FFFFFF
@12454
ACTTGT
+
FFFFFF
@12455
ACTCGT
+
FFFFFF
@12456
CCTAGG
+
FFFFFF
@12457
TCTAGT
+
FFFFFF
@12458
ACGCGT
+
FFFFFF
@12459
CCTCGC
+
FFFFFF
@12460
ACTCGT
+
FFFFFF
@12461
CCTAGG
+
FFFFFF
@12462
ACTCGG
+
FFFFFF
@12463
ACTTGT
+
FFFFFF
@12464
ACTCGT
+
FFFFFF
@12465
ACTGGT
+
FFFFFF
@12466
ACTCGT
+
FFFFFF
@12467
ACTCGT
+
FFFFFF
@12468
CCTAGT
+
FFFFFF
@12469
CCTCGT
+
FFFFFF
@12470
CCTAGG
+
FFFFFF
@12471
ACTTGT
+
FFFFFF
@12472
ACTCGC
+
FFFFFF
@12473
TCTAGT
+
FFFFFF
@12474
CCTAGT
+
FFFFFF
@12475
CCTCGT
+
FFFFFF
@12476
ACTAGC
+
FFFFFF
@12477
ACTTGT
+
FFFFFF
@12478
CCTCGT
+
FFFFFF
@12479
ACTAGT
+
FFFFFF
@12480
ACTGGT
+
FFFFFF
@12481
ACTCGT
+
FFFFFF
@12482
ACTTGT
+
FFFFFF
@12483
ACTCGT
+
FFFFFF
@12484
ACTCGT
+
FFFFFF
@12485
ACTCGT
+
FFFFFF
@12486
CCTAGG
+
FFFFFF
@12487
TCTCGT
+
FFFFFF
@12488
ACGGGT
+
FFFFFF
@12489
ACTCGT
+
FFFFFF
@12490
ACTCGT
+
FFFFFF
@12491
ACTTGT
+
FFFFFF
@12492
ACTGGT
+
FFFFFF
@12493
ACTCGT
+
FFFFFF
@12494
ACGCGT
+
FFFFFF
@12495
ACTCGC
+
FFFFFF
@12496
ACTCGC
+
FFFFFF
@12497
ACTGGT
+
FFFFFF
@12498
ACTCGT
+
FFFFFF
@12499
ACTCGT
+
FFFFFF
```
