## Supplemental code for "Non-identifiability and the Blessings of Misspecification in Models of Molecular Fitness": sequences_r0_c3_kmers_0_suf_1.fastq

```
@0
C
+
F
@1
A
+
F
@2
A
+
F
@3
C
+
F
@4
C
+
F
@5
C
+
F
@6
C
+
F
@7
C
+
F
@8
C
+
F
@9
C
+
F
@10
C
+
F
@11
C
+
F
@12
C
+
F
@13
A
+
F
@14
C
+
F
@15
C
+
F
@16
C
+
F
@17
A
+
F
@18
C
+
F
@19
C
+
F
@20
C
+
F
@21
C
+
F
@22
A
+
F
@23
C
+
F
@24
C
+
F
@25
C
+
F
@26
A
+
F
@27
C
+
F
@28
A
+
F
@29
C
+
F
@30
C
+
F
@31
C
+
F
@32
C
+
F
@33
C
+
F
@34
C
+
F
@35
A
+
F
@36
C
+
F
@37
C
+
F
@38
A
+
F
@39
C
+
F
@40
C
+
F
@41
C
+
F
@42
C
+
F
@43
A
+
F
@44
C
+
F
@45
C
+
F
@46
C
+
F
@47
C
+
F
@48
C
+
F
@49
C
+
F
@50
C
+
F
@51
C
+
F
@52
C
+
F
@53
C
+
F
@54
C
+
F
@55
C
+
F
@56
C
+
F
@57
C
+
F
@58
C
+
F
@59
C
+
F
@60
C
+
F
@61
C
+
F
@62
C
+
F
@63
A
+
F
@64
C
+
F
@65
C
+
F
@66
C
+
F
@67
C
+
F
@68
A
+
F
@69
C
+
F
@70
A
+
F
@71
C
+
F
@72
C
+
F
@73
C
+
F
@74
C
+
F
@75
A
+
F
@76
C
+
F
@77
C
+
F
@78
A
+
F
@79
C
+
F
@80
C
+
F
@81
C
+
F
@82
C
+
F
@83
C
+
F
@84
C
+
F
@85
C
+
F
@86
A
+
F
@87
C
+
F
@88
C
+
F
@89
C
+
F
@90
C
+
F
@91
C
+
F
@92
C
+
F
@93
A
+
F
@94
A
+
F
@95
C
+
F
@96
C
+
F
@97
C
+
F
@98
C
+
F
@99
A
+
F
@100
C
+
F
@101
C
+
F
@102
A
+
F
@103
C
+
F
@104
C
+
F
@105
A
+
F
@106
C
+
F
@107
C
+
F
@108
C
+
F
@109
C
+
F
@110
C
+
F
@111
C
+
F
@112
C
+
F
@113
C
+
F
@114
A
+
F
@115
C
+
F
@116
C
+
F
@117
C
+
F
@118
C
+
F
@119
A
+
F
@120
C
+
F
@121
C
+
F
@122
C
+
F
@123
C
+
F
@124
A
+
F
@125
C
+
F
@126
C
+
F
@127
C
+
F
@128
C
+
F
@129
C
+
F
@130
C
+
F
@131
C
+
F
@132
C
+
F
@133
C
+
F
@134
A
+
F
@135
C
+
F
@136
C
+
F
@137
C
+
F
@138
C
+
F
@139
C
+
F
@140
C
+
F
@141
C
+
F
@142
C
+
F
@143
C
+
F
@144
C
+
F
@145
C
+
F
@146
C
+
F
@147
A
+
F
@148
C
+
F
@149
C
+
F
@150
C
+
F
@151
C
+
F
@152
C
+
F
@153
C
+
F
@154
C
+
F
@155
C
+
F
@156
C
+
F
@157
C
+
F
@158
A
+
F
@159
C
+
F
@160
C
+
F
@161
C
+
F
@162
A
+
F
@163
C
+
F
@164
C
+
F
@165
C
+
F
@166
C
+
F
@167
C
+
F
@168
A
+
F
@169
C
+
F
@170
C
+
F
@171
C
+
F
@172
C
+
F
@173
A
+
F
@174
A
+
F
@175
C
+
F
@176
C
+
F
@177
C
+
F
@178
C
+
F
@179
C
+
F
@180
C
+
F
@181
C
+
F
@182
C
+
F
@183
C
+
F
@184
A
+
F
@185
C
+
F
@186
C
+
F
@187
C
+
F
@188
C
+
F
@189
C
+
F
@190
C
+
F
@191
C
+
F
@192
C
+
F
@193
C
+
F
@194
C
+
F
@195
C
+
F
@196
C
+
F
@197
C
+
F
@198
C
+
F
@199
C
+
F
@200
C
+
F
@201
C
+
F
@202
C
+
F
@203
C
+
F
@204
A
+
F
@205
A
+
F
@206
C
+
F
@207
C
+
F
@208
A
+
F
@209
C
+
F
@210
C
+
F
@211
C
+
F
@212
C
+
F
@213
A
+
F
@214
A
+
F
@215
A
+
F
@216
C
+
F
@217
C
+
F
@218
A
+
F
@219
C
+
F
@220
A
+
F
@221
C
+
F
@222
C
+
F
@223
C
+
F
@224
C
+
F
@225
C
+
F
@226
C
+
F
@227
C
+
F
@228
C
+
F
@229
C
+
F
@230
A
+
F
@231
C
+
F
@232
A
+
F
@233
C
+
F
@234
C
+
F
@235
C
+
F
@236
C
+
F
@237
C
+
F
@238
C
+
F
@239
C
+
F
@240
C
+
F
@241
C
+
F
@242
A
+
F
@243
C
+
F
@244
C
+
F
@245
C
+
F
@246
C
+
F
@247
C
+
F
@248
A
+
F
@249
C
+
F
@250
C
+
F
@251
C
+
F
@252
C
+
F
@253
A
+
F
@254
C
+
F
@255
A
+
F
@256
A
+
F
@257
C
+
F
@258
C
+
F
@259
C
+
F
@260
C
+
F
@261
C
+
F
@262
C
+
F
@263
C
+
F
@264
A
+
F
@265
A
+
F
@266
C
+
F
@267
C
+
F
@268
C
+
F
@269
C
+
F
@270
C
+
F
@271
C
+
F
@272
C
+
F
@273
C
+
F
@274
C
+
F
@275
C
+
F
@276
C
+
F
@277
C
+
F
@278
C
+
F
@279
C
+
F
@280
A
+
F
@281
C
+
F
@282
C
+
F
@283
C
+
F
@284
C
+
F
@285
C
+
F
@286
C
+
F
@287
C
+
F
@288
C
+
F
@289
A
+
F
@290
C
+
F
@291
C
+
F
@292
C
+
F
@293
C
+
F
@294
C
+
F
@295
C
+
F
@296
C
+
F
@297
C
+
F
@298
C
+
F
@299
C
+
F
@300
C
+
F
@301
C
+
F
@302
C
+
F
@303
C
+
F
@304
C
+
F
@305
A
+
F
@306
C
+
F
@307
C
+
F
@308
C
+
F
@309
A
+
F
@310
C
+
F
@311
C
+
F
@312
A
+
F
@313
A
+
F
@314
C
+
F
@315
C
+
F
@316
C
+
F
@317
C
+
F
@318
C
+
F
@319
C
+
F
@320
C
+
F
@321
C
+
F
@322
A
+
F
@323
C
+
F
@324
C
+
F
@325
C
+
F
@326
C
+
F
@327
C
+
F
@328
C
+
F
@329
C
+
F
@330
C
+
F
@331
A
+
F
@332
A
+
F
@333
C
+
F
@334
C
+
F
@335
C
+
F
@336
C
+
F
@337
C
+
F
@338
C
+
F
@339
C
+
F
@340
C
+
F
@341
A
+
F
@342
C
+
F
@343
C
+
F
@344
C
+
F
@345
C
+
F
@346
C
+
F
@347
C
+
F
@348
C
+
F
@349
A
+
F
@350
A
+
F
@351
C
+
F
@352
C
+
F
@353
C
+
F
@354
C
+
F
@355
C
+
F
@356
A
+
F
@357
A
+
F
@358
C
+
F
@359
A
+
F
@360
C
+
F
@361
C
+
F
@362
C
+
F
@363
C
+
F
@364
C
+
F
@365
C
+
F
@366
A
+
F
@367
C
+
F
@368
A
+
F
@369
A
+
F
@370
C
+
F
@371
C
+
F
@372
C
+
F
@373
C
+
F
@374
C
+
F
@375
C
+
F
@376
C
+
F
@377
A
+
F
@378
C
+
F
@379
C
+
F
@380
C
+
F
@381
C
+
F
@382
C
+
F
@383
C
+
F
@384
C
+
F
@385
C
+
F
@386
C
+
F
@387
C
+
F
@388
C
+
F
@389
C
+
F
@390
C
+
F
@391
C
+
F
@392
C
+
F
@393
C
+
F
@394
C
+
F
@395
C
+
F
@396
C
+
F
@397
C
+
F
@398
C
+
F
@399
C
+
F
@400
C
+
F
@401
C
+
F
@402
C
+
F
@403
C
+
F
@404
C
+
F
@405
C
+
F
@406
C
+
F
@407
C
+
F
@408
C
+
F
@409
C
+
F
@410
C
+
F
@411
C
+
F
@412
A
+
F
@413
A
+
F
@414
C
+
F
@415
C
+
F
@416
C
+
F
@417
C
+
F
@418
A
+
F
@419
C
+
F
@420
C
+
F
@421
C
+
F
@422
A
+
F
@423
C
+
F
@424
A
+
F
@425
C
+
F
@426
C
+
F
@427
C
+
F
@428
C
+
F
@429
C
+
F
@430
C
+
F
@431
A
+
F
@432
C
+
F
@433
C
+
F
@434
C
+
F
@435
C
+
F
@436
C
+
F
@437
C
+
F
@438
C
+
F
@439
C
+
F
@440
C
+
F
@441
C
+
F
@442
C
+
F
@443
C
+
F
@444
C
+
F
@445
C
+
F
@446
C
+
F
@447
C
+
F
@448
C
+
F
@449
C
+
F
@450
C
+
F
@451
A
+
F
@452
C
+
F
@453
A
+
F
@454
C
+
F
@455
C
+
F
@456
C
+
F
@457
C
+
F
@458
C
+
F
@459
C
+
F
@460
A
+
F
@461
A
+
F
@462
C
+
F
@463
C
+
F
@464
C
+
F
@465
C
+
F
@466
C
+
F
@467
C
+
F
@468
C
+
F
@469
C
+
F
@470
C
+
F
@471
C
+
F
@472
C
+
F
@473
C
+
F
@474
C
+
F
@475
C
+
F
@476
C
+
F
@477
C
+
F
@478
C
+
F
@479
C
+
F
@480
C
+
F
@481
C
+
F
@482
C
+
F
@483
C
+
F
@484
C
+
F
@485
C
+
F
@486
C
+
F
@487
A
+
F
@488
A
+
F
@489
C
+
F
@490
C
+
F
@491
C
+
F
@492
A
+
F
@493
A
+
F
@494
C
+
F
@495
C
+
F
@496
C
+
F
@497
C
+
F
@498
C
+
F
@499
C
+
F
@500
C
+
F
@501
C
+
F
@502
C
+
F
@503
C
+
F
@504
A
+
F
@505
C
+
F
@506
C
+
F
@507
C
+
F
@508
A
+
F
@509
C
+
F
@510
C
+
F
@511
A
+
F
@512
C
+
F
@513
C
+
F
@514
A
+
F
@515
C
+
F
@516
C
+
F
@517
C
+
F
@518
C
+
F
@519
C
+
F
@520
C
+
F
@521
A
+
F
@522
C
+
F
@523
C
+
F
@524
C
+
F
@525
C
+
F
@526
A
+
F
@527
C
+
F
@528
C
+
F
@529
C
+
F
@530
C
+
F
@531
A
+
F
@532
C
+
F
@533
C
+
F
@534
A
+
F
@535
C
+
F
@536
C
+
F
@537
C
+
F
@538
C
+
F
@539
A
+
F
@540
C
+
F
@541
C
+
F
@542
C
+
F
@543
C
+
F
@544
C
+
F
@545
C
+
F
@546
C
+
F
@547
C
+
F
@548
A
+
F
@549
C
+
F
@550
C
+
F
@551
C
+
F
@552
C
+
F
@553
C
+
F
@554
C
+
F
@555
C
+
F
@556
C
+
F
@557
C
+
F
@558
C
+
F
@559
C
+
F
@560
C
+
F
@561
C
+
F
@562
A
+
F
@563
C
+
F
@564
C
+
F
@565
C
+
F
@566
A
+
F
@567
A
+
F
@568
C
+
F
@569
C
+
F
@570
C
+
F
@571
C
+
F
@572
C
+
F
@573
C
+
F
@574
C
+
F
@575
C
+
F
@576
C
+
F
@577
C
+
F
@578
C
+
F
@579
C
+
F
@580
C
+
F
@581
A
+
F
@582
A
+
F
@583
A
+
F
@584
C
+
F
@585
C
+
F
@586
C
+
F
@587
C
+
F
@588
C
+
F
@589
C
+
F
@590
C
+
F
@591
A
+
F
@592
C
+
F
@593
C
+
F
@594
C
+
F
@595
A
+
F
@596
C
+
F
@597
C
+
F
@598
C
+
F
@599
C
+
F
@600
C
+
F
@601
C
+
F
@602
C
+
F
@603
C
+
F
@604
C
+
F
@605
C
+
F
@606
A
+
F
@607
A
+
F
@608
A
+
F
@609
C
+
F
@610
C
+
F
@611
C
+
F
@612
C
+
F
@613
C
+
F
@614
C
+
F
@615
C
+
F
@616
C
+
F
@617
C
+
F
@618
A
+
F
@619
A
+
F
@620
A
+
F
@621
C
+
F
@622
C
+
F
@623
A
+
F
@624
C
+
F
@625
C
+
F
@626
C
+
F
@627
C
+
F
@628
C
+
F
@629
C
+
F
@630
C
+
F
@631
C
+
F
@632
C
+
F
@633
C
+
F
@634
C
+
F
@635
C
+
F
@636
C
+
F
@637
C
+
F
@638
C
+
F
@639
A
+
F
@640
A
+
F
@641
C
+
F
@642
C
+
F
@643
C
+
F
@644
C
+
F
@645
C
+
F
@646
C
+
F
@647
A
+
F
@648
C
+
F
@649
C
+
F
@650
C
+
F
@651
C
+
F
@652
C
+
F
@653
C
+
F
@654
C
+
F
@655
C
+
F
@656
C
+
F
@657
C
+
F
@658
A
+
F
@659
C
+
F
@660
C
+
F
@661
C
+
F
@662
C
+
F
@663
C
+
F
@664
C
+
F
@665
C
+
F
@666
A
+
F
@667
A
+
F
@668
A
+
F
@669
C
+
F
@670
C
+
F
@671
C
+
F
@672
C
+
F
@673
A
+
F
@674
C
+
F
@675
A
+
F
@676
C
+
F
@677
A
+
F
@678
C
+
F
@679
C
+
F
@680
C
+
F
@681
A
+
F
@682
C
+
F
@683
C
+
F
@684
C
+
F
@685
C
+
F
@686
A
+
F
@687
C
+
F
@688
C
+
F
@689
A
+
F
@690
C
+
F
@691
C
+
F
@692
A
+
F
@693
C
+
F
@694
C
+
F
@695
A
+
F
@696
C
+
F
@697
C
+
F
@698
C
+
F
@699
C
+
F
@700
C
+
F
@701
C
+
F
@702
C
+
F
@703
C
+
F
@704
A
+
F
@705
C
+
F
@706
C
+
F
@707
C
+
F
@708
C
+
F
@709
C
+
F
@710
C
+
F
@711
A
+
F
@712
C
+
F
@713
C
+
F
@714
C
+
F
@715
C
+
F
@716
A
+
F
@717
C
+
F
@718
C
+
F
@719
C
+
F
@720
C
+
F
@721
C
+
F
@722
C
+
F
@723
C
+
F
@724
A
+
F
@725
C
+
F
@726
A
+
F
@727
C
+
F
@728
C
+
F
@729
C
+
F
@730
C
+
F
@731
C
+
F
@732
C
+
F
@733
C
+
F
@734
C
+
F
@735
C
+
F
@736
C
+
F
@737
C
+
F
@738
C
+
F
@739
C
+
F
@740
C
+
F
@741
C
+
F
@742
C
+
F
@743
C
+
F
@744
C
+
F
@745
A
+
F
@746
C
+
F
@747
C
+
F
@748
C
+
F
@749
C
+
F
@750
C
+
F
@751
A
+
F
@752
C
+
F
@753
C
+
F
@754
C
+
F
@755
A
+
F
@756
C
+
F
@757
C
+
F
@758
C
+
F
@759
C
+
F
@760
A
+
F
@761
A
+
F
@762
C
+
F
@763
C
+
F
@764
C
+
F
@765
C
+
F
@766
C
+
F
@767
C
+
F
@768
C
+
F
@769
C
+
F
@770
C
+
F
@771
C
+
F
@772
C
+
F
@773
A
+
F
@774
C
+
F
@775
C
+
F
@776
C
+
F
@777
C
+
F
@778
C
+
F
@779
C
+
F
@780
C
+
F
@781
C
+
F
@782
C
+
F
@783
C
+
F
@784
C
+
F
@785
C
+
F
@786
A
+
F
@787
C
+
F
@788
C
+
F
@789
C
+
F
@790
C
+
F
@791
C
+
F
@792
C
+
F
@793
C
+
F
@794
A
+
F
@795
C
+
F
@796
C
+
F
@797
C
+
F
@798
C
+
F
@799
A
+
F
@800
C
+
F
@801
C
+
F
@802
A
+
F
@803
C
+
F
@804
C
+
F
@805
C
+
F
@806
C
+
F
@807
C
+
F
@808
C
+
F
@809
C
+
F
@810
C
+
F
@811
A
+
F
@812
C
+
F
@813
C
+
F
@814
C
+
F
@815
C
+
F
@816
C
+
F
@817
C
+
F
@818
A
+
F
@819
C
+
F
@820
C
+
F
@821
C
+
F
@822
C
+
F
@823
C
+
F
@824
C
+
F
@825
C
+
F
@826
C
+
F
@827
C
+
F
@828
C
+
F
@829
C
+
F
@830
C
+
F
@831
A
+
F
@832
A
+
F
@833
C
+
F
@834
C
+
F
@835
C
+
F
@836
A
+
F
@837
C
+
F
@838
C
+
F
@839
A
+
F
@840
C
+
F
@841
A
+
F
@842
A
+
F
@843
C
+
F
@844
C
+
F
@845
C
+
F
@846
C
+
F
@847
C
+
F
@848
C
+
F
@849
C
+
F
@850
A
+
F
@851
C
+
F
@852
C
+
F
@853
A
+
F
@854
C
+
F
@855
C
+
F
@856
A
+
F
@857
C
+
F
@858
C
+
F
@859
A
+
F
@860
A
+
F
@861
C
+
F
@862
C
+
F
@863
A
+
F
@864
C
+
F
@865
C
+
F
@866
C
+
F
@867
C
+
F
@868
C
+
F
@869
A
+
F
@870
C
+
F
@871
C
+
F
@872
C
+
F
@873
C
+
F
@874
C
+
F
@875
C
+
F
@876
C
+
F
@877
C
+
F
@878
A
+
F
@879
A
+
F
@880
A
+
F
@881
C
+
F
@882
C
+
F
@883
C
+
F
@884
A
+
F
@885
C
+
F
@886
C
+
F
@887
C
+
F
@888
C
+
F
@889
C
+
F
@890
C
+
F
@891
C
+
F
@892
C
+
F
@893
C
+
F
@894
C
+
F
@895
A
+
F
@896
C
+
F
@897
C
+
F
@898
C
+
F
@899
A
+
F
@900
C
+
F
@901
A
+
F
@902
C
+
F
@903
C
+
F
@904
C
+
F
@905
C
+
F
@906
C
+
F
@907
C
+
F
@908
A
+
F
@909
C
+
F
@910
A
+
F
@911
C
+
F
@912
C
+
F
@913
A
+
F
@914
C
+
F
@915
A
+
F
@916
C
+
F
@917
C
+
F
@918
C
+
F
@919
C
+
F
@920
A
+
F
@921
C
+
F
@922
A
+
F
@923
C
+
F
@924
C
+
F
@925
C
+
F
@926
C
+
F
@927
C
+
F
@928
C
+
F
@929
C
+
F
@930
C
+
F
@931
C
+
F
@932
A
+
F
@933
A
+
F
@934
C
+
F
@935
C
+
F
@936
C
+
F
@937
C
+
F
@938
C
+
F
@939
C
+
F
@940
C
+
F
@941
C
+
F
@942
C
+
F
@943
C
+
F
@944
A
+
F
@945
C
+
F
@946
C
+
F
@947
C
+
F
@948
C
+
F
@949
C
+
F
@950
C
+
F
@951
C
+
F
@952
C
+
F
@953
C
+
F
@954
C
+
F
@955
A
+
F
@956
C
+
F
@957
C
+
F
@958
C
+
F
@959
C
+
F
@960
C
+
F
@961
C
+
F
@962
C
+
F
@963
C
+
F
@964
A
+
F
@965
C
+
F
@966
C
+
F
@967
C
+
F
@968
C
+
F
@969
C
+
F
@970
A
+
F
@971
C
+
F
@972
A
+
F
@973
C
+
F
@974
C
+
F
@975
C
+
F
@976
C
+
F
@977
C
+
F
@978
C
+
F
@979
C
+
F
@980
A
+
F
@981
A
+
F
@982
C
+
F
@983
C
+
F
@984
C
+
F
@985
C
+
F
@986
C
+
F
@987
C
+
F
@988
A
+
F
@989
C
+
F
@990
C
+
F
@991
C
+
F
@992
A
+
F
@993
C
+
F
@994
A
+
F
@995
C
+
F
@996
A
+
F
@997
A
+
F
@998
A
+
F
@999
C
+
F
@1000
A
+
F
@1001
A
+
F
@1002
C
+
F
@1003
A
+
F
@1004
C
+
F
@1005
C
+
F
@1006
C
+
F
@1007
C
+
F
@1008
C
+
F
@1009
C
+
F
@1010
C
+
F
@1011
C
+
F
@1012
C
+
F
@1013
C
+
F
@1014
C
+
F
@1015
C
+
F
@1016
C
+
F
@1017
C
+
F
@1018
C
+
F
@1019
C
+
F
@1020
C
+
F
@1021
C
+
F
@1022
C
+
F
@1023
C
+
F
@1024
C
+
F
@1025
C
+
F
@1026
C
+
F
@1027
C
+
F
@1028
C
+
F
@1029
C
+
F
@1030
A
+
F
@1031
A
+
F
@1032
C
+
F
@1033
C
+
F
@1034
C
+
F
@1035
C
+
F
@1036
C
+
F
@1037
C
+
F
@1038
C
+
F
@1039
A
+
F
@1040
C
+
F
@1041
C
+
F
@1042
C
+
F
@1043
C
+
F
@1044
C
+
F
@1045
C
+
F
@1046
C
+
F
@1047
C
+
F
@1048
A
+
F
@1049
A
+
F
@1050
C
+
F
@1051
C
+
F
@1052
C
+
F
@1053
A
+
F
@1054
A
+
F
@1055
C
+
F
@1056
A
+
F
@1057
C
+
F
@1058
C
+
F
@1059
A
+
F
@1060
A
+
F
@1061
C
+
F
@1062
A
+
F
@1063
C
+
F
@1064
C
+
F
@1065
C
+
F
@1066
C
+
F
@1067
A
+
F
@1068
A
+
F
@1069
C
+
F
@1070
C
+
F
@1071
C
+
F
@1072
C
+
F
@1073
A
+
F
@1074
C
+
F
@1075
C
+
F
@1076
C
+
F
@1077
A
+
F
@1078
C
+
F
@1079
C
+
F
@1080
C
+
F
@1081
A
+
F
@1082
C
+
F
@1083
C
+
F
@1084
C
+
F
@1085
A
+
F
@1086
C
+
F
@1087
C
+
F
@1088
C
+
F
@1089
C
+
F
@1090
C
+
F
@1091
C
+
F
@1092
C
+
F
@1093
C
+
F
@1094
C
+
F
@1095
A
+
F
@1096
C
+
F
@1097
C
+
F
@1098
C
+
F
@1099
C
+
F
@1100
A
+
F
@1101
C
+
F
@1102
C
+
F
@1103
C
+
F
@1104
C
+
F
@1105
A
+
F
@1106
C
+
F
@1107
C
+
F
@1108
A
+
F
@1109
A
+
F
@1110
C
+
F
@1111
C
+
F
@1112
C
+
F
@1113
C
+
F
@1114
A
+
F
@1115
C
+
F
@1116
A
+
F
@1117
C
+
F
@1118
C
+
F
@1119
C
+
F
@1120
C
+
F
@1121
C
+
F
@1122
C
+
F
@1123
C
+
F
@1124
C
+
F
@1125
A
+
F
@1126
C
+
F
@1127
C
+
F
@1128
C
+
F
@1129
C
+
F
@1130
C
+
F
@1131
C
+
F
@1132
C
+
F
@1133
A
+
F
@1134
A
+
F
@1135
C
+
F
@1136
C
+
F
@1137
A
+
F
@1138
A
+
F
@1139
C
+
F
@1140
C
+
F
@1141
C
+
F
@1142
A
+
F
@1143
A
+
F
@1144
C
+
F
@1145
C
+
F
@1146
C
+
F
@1147
C
+
F
@1148
C
+
F
@1149
C
+
F
@1150
C
+
F
@1151
C
+
F
@1152
C
+
F
@1153
A
+
F
@1154
C
+
F
@1155
C
+
F
@1156
C
+
F
@1157
C
+
F
@1158
A
+
F
@1159
C
+
F
@1160
C
+
F
@1161
C
+
F
@1162
C
+
F
@1163
C
+
F
@1164
C
+
F
@1165
A
+
F
@1166
C
+
F
@1167
C
+
F
@1168
C
+
F
@1169
C
+
F
@1170
C
+
F
@1171
C
+
F
@1172
C
+
F
@1173
A
+
F
@1174
C
+
F
@1175
A
+
F
@1176
C
+
F
@1177
C
+
F
@1178
C
+
F
@1179
C
+
F
@1180
C
+
F
@1181
A
+
F
@1182
C
+
F
@1183
C
+
F
@1184
C
+
F
@1185
C
+
F
@1186
C
+
F
@1187
C
+
F
@1188
C
+
F
@1189
C
+
F
@1190
C
+
F
@1191
C
+
F
@1192
C
+
F
@1193
C
+
F
@1194
C
+
F
@1195
C
+
F
@1196
C
+
F
@1197
C
+
F
@1198
C
+
F
@1199
C
+
F
@1200
C
+
F
@1201
C
+
F
@1202
C
+
F
@1203
C
+
F
@1204
C
+
F
@1205
C
+
F
@1206
C
+
F
@1207
C
+
F
@1208
C
+
F
@1209
C
+
F
@1210
C
+
F
@1211
C
+
F
@1212
C
+
F
@1213
C
+
F
@1214
C
+
F
@1215
A
+
F
@1216
C
+
F
@1217
C
+
F
@1218
C
+
F
@1219
C
+
F
@1220
C
+
F
@1221
C
+
F
@1222
A
+
F
@1223
C
+
F
@1224
A
+
F
@1225
A
+
F
@1226
C
+
F
@1227
C
+
F
@1228
C
+
F
@1229
C
+
F
@1230
C
+
F
@1231
C
+
F
@1232
A
+
F
@1233
C
+
F
@1234
A
+
F
@1235
C
+
F
@1236
C
+
F
@1237
A
+
F
@1238
C
+
F
@1239
A
+
F
@1240
C
+
F
@1241
C
+
F
@1242
A
+
F
@1243
C
+
F
@1244
C
+
F
@1245
C
+
F
@1246
C
+
F
@1247
C
+
F
@1248
A
+
F
@1249
C
+
F
@1250
C
+
F
@1251
C
+
F
@1252
C
+
F
@1253
C
+
F
@1254
A
+
F
@1255
C
+
F
@1256
C
+
F
@1257
C
+
F
@1258
C
+
F
@1259
C
+
F
@1260
C
+
F
@1261
C
+
F
@1262
C
+
F
@1263
C
+
F
@1264
C
+
F
@1265
C
+
F
@1266
C
+
F
@1267
C
+
F
@1268
A
+
F
@1269
A
+
F
@1270
C
+
F
@1271
C
+
F
@1272
C
+
F
@1273
C
+
F
@1274
C
+
F
@1275
A
+
F
@1276
A
+
F
@1277
C
+
F
@1278
C
+
F
@1279
C
+
F
@1280
C
+
F
@1281
C
+
F
@1282
C
+
F
@1283
C
+
F
@1284
A
+
F
@1285
A
+
F
@1286
C
+
F
@1287
C
+
F
@1288
C
+
F
@1289
C
+
F
@1290
C
+
F
@1291
C
+
F
@1292
C
+
F
@1293
A
+
F
@1294
C
+
F
@1295
C
+
F
@1296
C
+
F
@1297
C
+
F
@1298
C
+
F
@1299
C
+
F
@1300
C
+
F
@1301
C
+
F
@1302
C
+
F
@1303
A
+
F
@1304
C
+
F
@1305
C
+
F
@1306
C
+
F
@1307
C
+
F
@1308
C
+
F
@1309
C
+
F
@1310
C
+
F
@1311
C
+
F
@1312
C
+
F
@1313
C
+
F
@1314
C
+
F
@1315
C
+
F
@1316
C
+
F
@1317
A
+
F
@1318
C
+
F
@1319
C
+
F
@1320
A
+
F
@1321
C
+
F
@1322
C
+
F
@1323
A
+
F
@1324
A
+
F
@1325
A
+
F
@1326
C
+
F
@1327
C
+
F
@1328
C
+
F
@1329
C
+
F
@1330
C
+
F
@1331
C
+
F
@1332
C
+
F
@1333
C
+
F
@1334
A
+
F
@1335
C
+
F
@1336
C
+
F
@1337
A
+
F
@1338
C
+
F
@1339
C
+
F
@1340
C
+
F
@1341
C
+
F
@1342
C
+
F
@1343
C
+
F
@1344
C
+
F
@1345
C
+
F
@1346
C
+
F
@1347
C
+
F
@1348
C
+
F
@1349
A
+
F
@1350
C
+
F
@1351
C
+
F
@1352
C
+
F
@1353
C
+
F
@1354
C
+
F
@1355
A
+
F
@1356
C
+
F
@1357
A
+
F
@1358
A
+
F
@1359
C
+
F
@1360
C
+
F
@1361
A
+
F
@1362
C
+
F
@1363
C
+
F
@1364
C
+
F
@1365
C
+
F
@1366
C
+
F
@1367
C
+
F
@1368
C
+
F
@1369
C
+
F
@1370
C
+
F
@1371
C
+
F
@1372
C
+
F
@1373
C
+
F
@1374
C
+
F
@1375
C
+
F
@1376
C
+
F
@1377
A
+
F
@1378
C
+
F
@1379
C
+
F
@1380
C
+
F
@1381
C
+
F
@1382
A
+
F
@1383
C
+
F
@1384
C
+
F
@1385
C
+
F
@1386
C
+
F
@1387
A
+
F
@1388
C
+
F
@1389
C
+
F
@1390
C
+
F
@1391
A
+
F
@1392
A
+
F
@1393
A
+
F
@1394
C
+
F
@1395
C
+
F
@1396
A
+
F
@1397
C
+
F
@1398
C
+
F
@1399
C
+
F
@1400
C
+
F
@1401
A
+
F
@1402
C
+
F
@1403
C
+
F
@1404
C
+
F
@1405
C
+
F
@1406
C
+
F
@1407
A
+
F
@1408
C
+
F
@1409
C
+
F
@1410
A
+
F
@1411
C
+
F
@1412
C
+
F
@1413
C
+
F
@1414
C
+
F
@1415
C
+
F
@1416
C
+
F
@1417
C
+
F
@1418
C
+
F
@1419
C
+
F
@1420
C
+
F
@1421
A
+
F
@1422
C
+
F
@1423
C
+
F
@1424
C
+
F
@1425
C
+
F
@1426
C
+
F
@1427
A
+
F
@1428
C
+
F
@1429
C
+
F
@1430
C
+
F
@1431
A
+
F
@1432
C
+
F
@1433
C
+
F
@1434
A
+
F
@1435
A
+
F
@1436
C
+
F
@1437
A
+
F
@1438
C
+
F
@1439
C
+
F
@1440
A
+
F
@1441
C
+
F
@1442
C
+
F
@1443
C
+
F
@1444
C
+
F
@1445
C
+
F
@1446
A
+
F
@1447
C
+
F
@1448
C
+
F
@1449
A
+
F
@1450
C
+
F
@1451
C
+
F
@1452
C
+
F
@1453
C
+
F
@1454
C
+
F
@1455
C
+
F
@1456
A
+
F
@1457
C
+
F
@1458
C
+
F
@1459
C
+
F
@1460
A
+
F
@1461
C
+
F
@1462
C
+
F
@1463
A
+
F
@1464
C
+
F
@1465
C
+
F
@1466
C
+
F
@1467
C
+
F
@1468
A
+
F
@1469
C
+
F
@1470
C
+
F
@1471
C
+
F
@1472
C
+
F
@1473
C
+
F
@1474
C
+
F
@1475
C
+
F
@1476
C
+
F
@1477
A
+
F
@1478
C
+
F
@1479
C
+
F
@1480
C
+
F
@1481
A
+
F
@1482
A
+
F
@1483
C
+
F
@1484
A
+
F
@1485
C
+
F
@1486
A
+
F
@1487
C
+
F
@1488
C
+
F
@1489
C
+
F
@1490
C
+
F
@1491
C
+
F
@1492
C
+
F
@1493
C
+
F
@1494
A
+
F
@1495
C
+
F
@1496
C
+
F
@1497
C
+
F
@1498
C
+
F
@1499
C
+
F
@1500
C
+
F
@1501
C
+
F
@1502
C
+
F
@1503
A
+
F
@1504
C
+
F
@1505
C
+
F
@1506
C
+
F
@1507
C
+
F
@1508
C
+
F
@1509
A
+
F
@1510
C
+
F
@1511
C
+
F
@1512
C
+
F
@1513
C
+
F
@1514
C
+
F
@1515
C
+
F
@1516
C
+
F
@1517
C
+
F
@1518
A
+
F
@1519
C
+
F
@1520
C
+
F
@1521
C
+
F
@1522
A
+
F
@1523
C
+
F
@1524
C
+
F
@1525
C
+
F
@1526
C
+
F
@1527
C
+
F
@1528
C
+
F
@1529
C
+
F
@1530
C
+
F
@1531
C
+
F
@1532
A
+
F
@1533
C
+
F
@1534
C
+
F
@1535
C
+
F
@1536
A
+
F
@1537
C
+
F
@1538
C
+
F
@1539
C
+
F
@1540
C
+
F
@1541
C
+
F
@1542
C
+
F
@1543
C
+
F
@1544
A
+
F
@1545
C
+
F
@1546
C
+
F
@1547
C
+
F
@1548
C
+
F
@1549
A
+
F
@1550
C
+
F
@1551
C
+
F
@1552
A
+
F
@1553
A
+
F
@1554
C
+
F
@1555
C
+
F
@1556
C
+
F
@1557
A
+
F
@1558
C
+
F
@1559
C
+
F
@1560
C
+
F
@1561
C
+
F
@1562
C
+
F
@1563
C
+
F
@1564
C
+
F
@1565
C
+
F
@1566
C
+
F
@1567
A
+
F
@1568
C
+
F
@1569
C
+
F
@1570
A
+
F
@1571
A
+
F
@1572
C
+
F
@1573
C
+
F
@1574
C
+
F
@1575
C
+
F
@1576
C
+
F
@1577
C
+
F
@1578
C
+
F
@1579
C
+
F
@1580
C
+
F
@1581
C
+
F
@1582
C
+
F
@1583
C
+
F
@1584
C
+
F
@1585
C
+
F
@1586
C
+
F
@1587
C
+
F
@1588
C
+
F
@1589
C
+
F
@1590
C
+
F
@1591
C
+
F
@1592
C
+
F
@1593
C
+
F
@1594
C
+
F
@1595
C
+
F
@1596
C
+
F
@1597
C
+
F
@1598
C
+
F
@1599
C
+
F
@1600
C
+
F
@1601
C
+
F
@1602
C
+
F
@1603
C
+
F
@1604
C
+
F
@1605
C
+
F
@1606
C
+
F
@1607
A
+
F
@1608
C
+
F
@1609
C
+
F
@1610
C
+
F
@1611
C
+
F
@1612
C
+
F
@1613
C
+
F
@1614
C
+
F
@1615
C
+
F
@1616
A
+
F
@1617
A
+
F
@1618
C
+
F
@1619
A
+
F
@1620
C
+
F
@1621
C
+
F
@1622
C
+
F
@1623
C
+
F
@1624
C
+
F
@1625
C
+
F
@1626
C
+
F
@1627
C
+
F
@1628
C
+
F
@1629
A
+
F
@1630
A
+
F
@1631
C
+
F
@1632
C
+
F
@1633
C
+
F
@1634
A
+
F
@1635
C
+
F
@1636
A
+
F
@1637
C
+
F
@1638
C
+
F
@1639
C
+
F
@1640
C
+
F
@1641
C
+
F
@1642
C
+
F
@1643
C
+
F
@1644
C
+
F
@1645
C
+
F
@1646
C
+
F
@1647
A
+
F
@1648
C
+
F
@1649
C
+
F
@1650
C
+
F
@1651
C
+
F
@1652
C
+
F
@1653
C
+
F
@1654
C
+
F
@1655
C
+
F
@1656
C
+
F
@1657
C
+
F
@1658
C
+
F
@1659
C
+
F
@1660
C
+
F
@1661
A
+
F
@1662
C
+
F
@1663
C
+
F
@1664
C
+
F
@1665
C
+
F
@1666
C
+
F
@1667
C
+
F
@1668
C
+
F
@1669
C
+
F
@1670
C
+
F
@1671
C
+
F
@1672
C
+
F
@1673
C
+
F
@1674
A
+
F
@1675
C
+
F
@1676
C
+
F
@1677
C
+
F
@1678
C
+
F
@1679
C
+
F
@1680
A
+
F
@1681
C
+
F
@1682
C
+
F
@1683
C
+
F
@1684
C
+
F
@1685
A
+
F
@1686
C
+
F
@1687
A
+
F
@1688
C
+
F
@1689
A
+
F
@1690
C
+
F
@1691
C
+
F
@1692
C
+
F
@1693
C
+
F
@1694
C
+
F
@1695
C
+
F
@1696
C
+
F
@1697
C
+
F
@1698
C
+
F
@1699
C
+
F
@1700
C
+
F
@1701
C
+
F
@1702
C
+
F
@1703
C
+
F
@1704
C
+
F
@1705
C
+
F
@1706
C
+
F
@1707
C
+
F
@1708
C
+
F
@1709
A
+
F
@1710
A
+
F
@1711
C
+
F
@1712
C
+
F
@1713
C
+
F
@1714
C
+
F
@1715
A
+
F
@1716
C
+
F
@1717
C
+
F
@1718
C
+
F
@1719
C
+
F
@1720
C
+
F
@1721
C
+
F
@1722
C
+
F
@1723
C
+
F
@1724
C
+
F
@1725
A
+
F
@1726
C
+
F
@1727
C
+
F
@1728
C
+
F
@1729
A
+
F
@1730
C
+
F
@1731
C
+
F
@1732
C
+
F
@1733
C
+
F
@1734
A
+
F
@1735
C
+
F
@1736
A
+
F
@1737
C
+
F
@1738
C
+
F
@1739
C
+
F
@1740
C
+
F
@1741
C
+
F
@1742
C
+
F
@1743
C
+
F
@1744
C
+
F
@1745
C
+
F
@1746
A
+
F
@1747
C
+
F
@1748
C
+
F
@1749
A
+
F
@1750
C
+
F
@1751
C
+
F
@1752
C
+
F
@1753
A
+
F
@1754
C
+
F
@1755
C
+
F
@1756
C
+
F
@1757
C
+
F
@1758
A
+
F
@1759
C
+
F
@1760
C
+
F
@1761
C
+
F
@1762
C
+
F
@1763
C
+
F
@1764
C
+
F
@1765
C
+
F
@1766
C
+
F
@1767
C
+
F
@1768
C
+
F
@1769
C
+
F
@1770
C
+
F
@1771
C
+
F
@1772
A
+
F
@1773
C
+
F
@1774
C
+
F
@1775
C
+
F
@1776
C
+
F
@1777
A
+
F
@1778
C
+
F
@1779
C
+
F
@1780
C
+
F
@1781
C
+
F
@1782
A
+
F
@1783
C
+
F
@1784
C
+
F
@1785
C
+
F
@1786
C
+
F
@1787
C
+
F
@1788
A
+
F
@1789
C
+
F
@1790
C
+
F
@1791
C
+
F
@1792
C
+
F
@1793
C
+
F
@1794
C
+
F
@1795
C
+
F
@1796
A
+
F
@1797
C
+
F
@1798
A
+
F
@1799
A
+
F
@1800
C
+
F
@1801
C
+
F
@1802
C
+
F
@1803
C
+
F
@1804
C
+
F
@1805
C
+
F
@1806
C
+
F
@1807
C
+
F
@1808
C
+
F
@1809
C
+
F
@1810
C
+
F
@1811
C
+
F
@1812
C
+
F
@1813
C
+
F
@1814
C
+
F
@1815
C
+
F
@1816
C
+
F
@1817
C
+
F
@1818
C
+
F
@1819
C
+
F
@1820
C
+
F
@1821
C
+
F
@1822
C
+
F
@1823
C
+
F
@1824
C
+
F
@1825
C
+
F
@1826
C
+
F
@1827
C
+
F
@1828
C
+
F
@1829
C
+
F
@1830
C
+
F
@1831
C
+
F
@1832
C
+
F
@1833
C
+
F
@1834
C
+
F
@1835
A
+
F
@1836
A
+
F
@1837
C
+
F
@1838
C
+
F
@1839
C
+
F
@1840
C
+
F
@1841
C
+
F
@1842
C
+
F
@1843
C
+
F
@1844
A
+
F
@1845
C
+
F
@1846
C
+
F
@1847
C
+
F
@1848
C
+
F
@1849
C
+
F
@1850
A
+
F
@1851
C
+
F
@1852
C
+
F
@1853
C
+
F
@1854
A
+
F
@1855
C
+
F
@1856
C
+
F
@1857
C
+
F
@1858
C
+
F
@1859
A
+
F
@1860
C
+
F
@1861
C
+
F
@1862
C
+
F
@1863
C
+
F
@1864
C
+
F
@1865
C
+
F
@1866
C
+
F
@1867
A
+
F
@1868
C
+
F
@1869
A
+
F
@1870
C
+
F
@1871
C
+
F
@1872
C
+
F
@1873
C
+
F
@1874
C
+
F
@1875
C
+
F
@1876
C
+
F
@1877
A
+
F
@1878
C
+
F
@1879
C
+
F
@1880
C
+
F
@1881
C
+
F
@1882
C
+
F
@1883
C
+
F
@1884
C
+
F
@1885
C
+
F
@1886
C
+
F
@1887
C
+
F
@1888
C
+
F
@1889
C
+
F
@1890
A
+
F
@1891
C
+
F
@1892
C
+
F
@1893
C
+
F
@1894
C
+
F
@1895
C
+
F
@1896
C
+
F
@1897
C
+
F
@1898
C
+
F
@1899
A
+
F
@1900
C
+
F
@1901
C
+
F
@1902
C
+
F
@1903
C
+
F
@1904
C
+
F
@1905
A
+
F
@1906
A
+
F
@1907
C
+
F
@1908
C
+
F
@1909
C
+
F
@1910
C
+
F
@1911
C
+
F
@1912
A
+
F
@1913
C
+
F
@1914
C
+
F
@1915
C
+
F
@1916
C
+
F
@1917
C
+
F
@1918
C
+
F
@1919
C
+
F
@1920
C
+
F
@1921
C
+
F
@1922
A
+
F
@1923
C
+
F
@1924
C
+
F
@1925
C
+
F
@1926
C
+
F
@1927
C
+
F
@1928
C
+
F
@1929
C
+
F
@1930
C
+
F
@1931
C
+
F
@1932
A
+
F
@1933
C
+
F
@1934
C
+
F
@1935
C
+
F
@1936
C
+
F
@1937
C
+
F
@1938
C
+
F
@1939
C
+
F
@1940
C
+
F
@1941
C
+
F
@1942
C
+
F
@1943
C
+
F
@1944
C
+
F
@1945
C
+
F
@1946
C
+
F
@1947
C
+
F
@1948
C
+
F
@1949
C
+
F
@1950
A
+
F
@1951
C
+
F
@1952
C
+
F
@1953
C
+
F
@1954
C
+
F
@1955
C
+
F
@1956
C
+
F
@1957
C
+
F
@1958
C
+
F
@1959
C
+
F
@1960
C
+
F
@1961
A
+
F
@1962
C
+
F
@1963
C
+
F
@1964
C
+
F
@1965
C
+
F
@1966
C
+
F
@1967
C
+
F
@1968
C
+
F
@1969
C
+
F
@1970
C
+
F
@1971
C
+
F
@1972
A
+
F
@1973
C
+
F
@1974
C
+
F
@1975
A
+
F
@1976
C
+
F
@1977
C
+
F
@1978
A
+
F
@1979
C
+
F
@1980
C
+
F
@1981
C
+
F
@1982
A
+
F
@1983
C
+
F
@1984
C
+
F
@1985
C
+
F
@1986
C
+
F
@1987
C
+
F
@1988
C
+
F
@1989
C
+
F
@1990
A
+
F
@1991
C
+
F
@1992
C
+
F
@1993
C
+
F
@1994
C
+
F
@1995
C
+
F
@1996
C
+
F
@1997
C
+
F
@1998
A
+
F
@1999
A
+
F
@2000
C
+
F
@2001
C
+
F
@2002
C
+
F
@2003
C
+
F
@2004
C
+
F
@2005
C
+
F
@2006
C
+
F
@2007
C
+
F
@2008
C
+
F
@2009
C
+
F
@2010
C
+
F
@2011
A
+
F
@2012
C
+
F
@2013
A
+
F
@2014
C
+
F
@2015
C
+
F
@2016
C
+
F
@2017
C
+
F
@2018
C
+
F
@2019
C
+
F
@2020
C
+
F
@2021
C
+
F
@2022
C
+
F
@2023
C
+
F
@2024
C
+
F
@2025
C
+
F
@2026
C
+
F
@2027
C
+
F
@2028
C
+
F
@2029
C
+
F
@2030
C
+
F
@2031
C
+
F
@2032
C
+
F
@2033
C
+
F
@2034
A
+
F
@2035
C
+
F
@2036
C
+
F
@2037
C
+
F
@2038
C
+
F
@2039
C
+
F
@2040
A
+
F
@2041
C
+
F
@2042
C
+
F
@2043
C
+
F
@2044
C
+
F
@2045
A
+
F
@2046
C
+
F
@2047
A
+
F
@2048
A
+
F
@2049
C
+
F
@2050
C
+
F
@2051
C
+
F
@2052
C
+
F
@2053
C
+
F
@2054
C
+
F
@2055
C
+
F
@2056
A
+
F
@2057
C
+
F
@2058
C
+
F
@2059
C
+
F
@2060
C
+
F
@2061
C
+
F
@2062
C
+
F
@2063
C
+
F
@2064
C
+
F
@2065
C
+
F
@2066
C
+
F
@2067
C
+
F
@2068
C
+
F
@2069
C
+
F
@2070
C
+
F
@2071
C
+
F
@2072
C
+
F
@2073
C
+
F
@2074
C
+
F
@2075
C
+
F
@2076
C
+
F
@2077
A
+
F
@2078
C
+
F
@2079
C
+
F
@2080
C
+
F
@2081
A
+
F
@2082
C
+
F
@2083
C
+
F
@2084
C
+
F
@2085
C
+
F
@2086
C
+
F
@2087
C
+
F
@2088
C
+
F
@2089
C
+
F
@2090
C
+
F
@2091
C
+
F
@2092
C
+
F
@2093
C
+
F
@2094
C
+
F
@2095
C
+
F
@2096
C
+
F
@2097
A
+
F
@2098
C
+
F
@2099
C
+
F
@2100
A
+
F
@2101
C
+
F
@2102
C
+
F
@2103
A
+
F
@2104
C
+
F
@2105
C
+
F
@2106
C
+
F
@2107
C
+
F
@2108
C
+
F
@2109
A
+
F
@2110
C
+
F
@2111
C
+
F
@2112
C
+
F
@2113
A
+
F
@2114
C
+
F
@2115
A
+
F
@2116
C
+
F
@2117
C
+
F
@2118
A
+
F
@2119
C
+
F
@2120
C
+
F
@2121
C
+
F
@2122
C
+
F
@2123
C
+
F
@2124
A
+
F
@2125
C
+
F
@2126
C
+
F
@2127
C
+
F
@2128
C
+
F
@2129
C
+
F
@2130
A
+
F
@2131
C
+
F
@2132
C
+
F
@2133
C
+
F
@2134
C
+
F
@2135
C
+
F
@2136
A
+
F
@2137
C
+
F
@2138
A
+
F
@2139
A
+
F
@2140
A
+
F
@2141
C
+
F
@2142
A
+
F
@2143
C
+
F
@2144
C
+
F
@2145
C
+
F
@2146
C
+
F
@2147
C
+
F
@2148
C
+
F
@2149
A
+
F
@2150
C
+
F
@2151
C
+
F
@2152
C
+
F
@2153
C
+
F
@2154
C
+
F
@2155
C
+
F
@2156
C
+
F
@2157
C
+
F
@2158
C
+
F
@2159
C
+
F
@2160
A
+
F
@2161
C
+
F
@2162
A
+
F
@2163
A
+
F
@2164
C
+
F
@2165
C
+
F
@2166
C
+
F
@2167
C
+
F
@2168
C
+
F
@2169
C
+
F
@2170
C
+
F
@2171
C
+
F
@2172
C
+
F
@2173
C
+
F
@2174
C
+
F
@2175
C
+
F
@2176
A
+
F
@2177
C
+
F
@2178
C
+
F
@2179
C
+
F
@2180
C
+
F
@2181
A
+
F
@2182
C
+
F
@2183
A
+
F
@2184
A
+
F
@2185
C
+
F
@2186
C
+
F
@2187
A
+
F
@2188
C
+
F
@2189
C
+
F
@2190
C
+
F
@2191
C
+
F
@2192
C
+
F
@2193
C
+
F
@2194
C
+
F
@2195
C
+
F
@2196
A
+
F
@2197
C
+
F
@2198
C
+
F
@2199
A
+
F
@2200
A
+
F
@2201
C
+
F
@2202
C
+
F
@2203
C
+
F
@2204
A
+
F
@2205
C
+
F
@2206
C
+
F
@2207
C
+
F
@2208
C
+
F
@2209
A
+
F
@2210
A
+
F
@2211
A
+
F
@2212
C
+
F
@2213
C
+
F
@2214
C
+
F
@2215
C
+
F
@2216
C
+
F
@2217
A
+
F
@2218
A
+
F
@2219
A
+
F
@2220
C
+
F
@2221
C
+
F
@2222
C
+
F
@2223
C
+
F
@2224
C
+
F
@2225
A
+
F
@2226
C
+
F
@2227
C
+
F
@2228
A
+
F
@2229
C
+
F
@2230
C
+
F
@2231
A
+
F
@2232
C
+
F
@2233
C
+
F
@2234
C
+
F
@2235
C
+
F
@2236
C
+
F
@2237
C
+
F
@2238
C
+
F
@2239
C
+
F
@2240
A
+
F
@2241
C
+
F
@2242
C
+
F
@2243
C
+
F
@2244
C
+
F
@2245
C
+
F
@2246
C
+
F
@2247
C
+
F
@2248
C
+
F
@2249
C
+
F
@2250
C
+
F
@2251
C
+
F
@2252
C
+
F
@2253
C
+
F
@2254
C
+
F
@2255
C
+
F
@2256
C
+
F
@2257
C
+
F
@2258
C
+
F
@2259
C
+
F
@2260
C
+
F
@2261
A
+
F
@2262
C
+
F
@2263
C
+
F
@2264
C
+
F
@2265
C
+
F
@2266
C
+
F
@2267
A
+
F
@2268
C
+
F
@2269
C
+
F
@2270
C
+
F
@2271
C
+
F
@2272
C
+
F
@2273
C
+
F
@2274
A
+
F
@2275
C
+
F
@2276
C
+
F
@2277
C
+
F
@2278
C
+
F
@2279
A
+
F
@2280
C
+
F
@2281
C
+
F
@2282
C
+
F
@2283
C
+
F
@2284
C
+
F
@2285
C
+
F
@2286
A
+
F
@2287
C
+
F
@2288
A
+
F
@2289
A
+
F
@2290
C
+
F
@2291
C
+
F
@2292
C
+
F
@2293
A
+
F
@2294
A
+
F
@2295
A
+
F
@2296
A
+
F
@2297
C
+
F
@2298
C
+
F
@2299
C
+
F
@2300
C
+
F
@2301
C
+
F
@2302
C
+
F
@2303
A
+
F
@2304
A
+
F
@2305
C
+
F
@2306
C
+
F
@2307
C
+
F
@2308
C
+
F
@2309
C
+
F
@2310
C
+
F
@2311
A
+
F
@2312
C
+
F
@2313
C
+
F
@2314
C
+
F
@2315
C
+
F
@2316
C
+
F
@2317
C
+
F
@2318
C
+
F
@2319
C
+
F
@2320
C
+
F
@2321
C
+
F
@2322
C
+
F
@2323
C
+
F
@2324
C
+
F
@2325
C
+
F
@2326
C
+
F
@2327
A
+
F
@2328
C
+
F
@2329
C
+
F
@2330
C
+
F
@2331
A
+
F
@2332
C
+
F
@2333
C
+
F
@2334
C
+
F
@2335
C
+
F
@2336
C
+
F
@2337
C
+
F
@2338
C
+
F
@2339
C
+
F
@2340
C
+
F
@2341
C
+
F
@2342
C
+
F
@2343
C
+
F
@2344
A
+
F
@2345
C
+
F
@2346
C
+
F
@2347
C
+
F
@2348
A
+
F
@2349
C
+
F
@2350
C
+
F
@2351
C
+
F
@2352
A
+
F
@2353
C
+
F
@2354
C
+
F
@2355
C
+
F
@2356
C
+
F
@2357
C
+
F
@2358
C
+
F
@2359
C
+
F
@2360
C
+
F
@2361
A
+
F
@2362
C
+
F
@2363
C
+
F
@2364
C
+
F
@2365
A
+
F
@2366
C
+
F
@2367
C
+
F
@2368
C
+
F
@2369
C
+
F
@2370
C
+
F
@2371
C
+
F
@2372
C
+
F
@2373
C
+
F
@2374
C
+
F
@2375
C
+
F
@2376
C
+
F
@2377
C
+
F
@2378
A
+
F
@2379
A
+
F
@2380
C
+
F
@2381
C
+
F
@2382
C
+
F
@2383
C
+
F
@2384
C
+
F
@2385
C
+
F
@2386
C
+
F
@2387
A
+
F
@2388
C
+
F
@2389
C
+
F
@2390
C
+
F
@2391
C
+
F
@2392
C
+
F
@2393
C
+
F
@2394
A
+
F
@2395
C
+
F
@2396
C
+
F
@2397
A
+
F
@2398
A
+
F
@2399
C
+
F
@2400
C
+
F
@2401
C
+
F
@2402
C
+
F
@2403
C
+
F
@2404
C
+
F
@2405
C
+
F
@2406
A
+
F
@2407
C
+
F
@2408
C
+
F
@2409
C
+
F
@2410
C
+
F
@2411
A
+
F
@2412
C
+
F
@2413
C
+
F
@2414
C
+
F
@2415
C
+
F
@2416
C
+
F
@2417
C
+
F
@2418
C
+
F
@2419
C
+
F
@2420
C
+
F
@2421
C
+
F
@2422
C
+
F
@2423
C
+
F
@2424
C
+
F
@2425
C
+
F
@2426
C
+
F
@2427
C
+
F
@2428
A
+
F
@2429
C
+
F
@2430
C
+
F
@2431
C
+
F
@2432
C
+
F
@2433
C
+
F
@2434
C
+
F
@2435
A
+
F
@2436
C
+
F
@2437
A
+
F
@2438
A
+
F
@2439
C
+
F
@2440
C
+
F
@2441
C
+
F
@2442
C
+
F
@2443
C
+
F
@2444
C
+
F
@2445
C
+
F
@2446
C
+
F
@2447
C
+
F
@2448
C
+
F
@2449
C
+
F
@2450
C
+
F
@2451
C
+
F
@2452
C
+
F
@2453
C
+
F
@2454
C
+
F
@2455
A
+
F
@2456
C
+
F
@2457
C
+
F
@2458
A
+
F
@2459
C
+
F
@2460
C
+
F
@2461
C
+
F
@2462
C
+
F
@2463
C
+
F
@2464
C
+
F
@2465
C
+
F
@2466
C
+
F
@2467
C
+
F
@2468
C
+
F
@2469
C
+
F
@2470
C
+
F
@2471
C
+
F
@2472
A
+
F
@2473
C
+
F
@2474
C
+
F
@2475
C
+
F
@2476
C
+
F
@2477
C
+
F
@2478
C
+
F
@2479
C
+
F
@2480
C
+
F
@2481
A
+
F
@2482
C
+
F
@2483
C
+
F
@2484
A
+
F
@2485
C
+
F
@2486
A
+
F
@2487
C
+
F
@2488
C
+
F
@2489
C
+
F
@2490
A
+
F
@2491
C
+
F
@2492
C
+
F
@2493
A
+
F
@2494
C
+
F
@2495
A
+
F
@2496
C
+
F
@2497
A
+
F
@2498
C
+
F
@2499
C
+
F
@2500
C
+
F
@2501
C
+
F
@2502
C
+
F
@2503
C
+
F
@2504
C
+
F
@2505
C
+
F
@2506
C
+
F
@2507
C
+
F
@2508
C
+
F
@2509
C
+
F
@2510
C
+
F
@2511
C
+
F
@2512
C
+
F
@2513
C
+
F
@2514
A
+
F
@2515
C
+
F
@2516
C
+
F
@2517
C
+
F
@2518
C
+
F
@2519
C
+
F
@2520
C
+
F
@2521
C
+
F
@2522
C
+
F
@2523
C
+
F
@2524
A
+
F
@2525
C
+
F
@2526
A
+
F
@2527
C
+
F
@2528
C
+
F
@2529
C
+
F
@2530
C
+
F
@2531
A
+
F
@2532
C
+
F
@2533
C
+
F
@2534
A
+
F
@2535
C
+
F
@2536
C
+
F
@2537
A
+
F
@2538
C
+
F
@2539
A
+
F
@2540
C
+
F
@2541
A
+
F
@2542
C
+
F
@2543
C
+
F
@2544
C
+
F
@2545
C
+
F
@2546
C
+
F
@2547
C
+
F
@2548
C
+
F
@2549
C
+
F
@2550
C
+
F
@2551
A
+
F
@2552
C
+
F
@2553
C
+
F
@2554
C
+
F
@2555
C
+
F
@2556
C
+
F
@2557
C
+
F
@2558
C
+
F
@2559
A
+
F
@2560
C
+
F
@2561
C
+
F
@2562
C
+
F
@2563
A
+
F
@2564
C
+
F
@2565
A
+
F
@2566
C
+
F
@2567
C
+
F
@2568
C
+
F
@2569
C
+
F
@2570
C
+
F
@2571
C
+
F
@2572
C
+
F
@2573
C
+
F
@2574
C
+
F
@2575
A
+
F
@2576
C
+
F
@2577
C
+
F
@2578
C
+
F
@2579
C
+
F
@2580
C
+
F
@2581
C
+
F
@2582
C
+
F
@2583
C
+
F
@2584
C
+
F
@2585
C
+
F
@2586
C
+
F
@2587
C
+
F
@2588
C
+
F
@2589
C
+
F
@2590
C
+
F
@2591
A
+
F
@2592
C
+
F
@2593
C
+
F
@2594
C
+
F
@2595
C
+
F
@2596
C
+
F
@2597
C
+
F
@2598
C
+
F
@2599
C
+
F
@2600
C
+
F
@2601
A
+
F
@2602
C
+
F
@2603
A
+
F
@2604
C
+
F
@2605
C
+
F
@2606
C
+
F
@2607
A
+
F
@2608
C
+
F
@2609
C
+
F
@2610
C
+
F
@2611
C
+
F
@2612
C
+
F
@2613
C
+
F
@2614
C
+
F
@2615
C
+
F
@2616
C
+
F
@2617
C
+
F
@2618
C
+
F
@2619
C
+
F
@2620
C
+
F
@2621
C
+
F
@2622
C
+
F
@2623
C
+
F
@2624
C
+
F
@2625
C
+
F
@2626
C
+
F
@2627
C
+
F
@2628
C
+
F
@2629
C
+
F
@2630
C
+
F
@2631
C
+
F
@2632
C
+
F
@2633
C
+
F
@2634
C
+
F
@2635
C
+
F
@2636
A
+
F
@2637
C
+
F
@2638
C
+
F
@2639
C
+
F
@2640
C
+
F
@2641
C
+
F
@2642
A
+
F
@2643
C
+
F
@2644
C
+
F
@2645
C
+
F
@2646
C
+
F
@2647
C
+
F
@2648
C
+
F
@2649
A
+
F
@2650
C
+
F
@2651
C
+
F
@2652
A
+
F
@2653
C
+
F
@2654
C
+
F
@2655
C
+
F
@2656
C
+
F
@2657
C
+
F
@2658
C
+
F
@2659
C
+
F
@2660
C
+
F
@2661
C
+
F
@2662
C
+
F
@2663
C
+
F
@2664
C
+
F
@2665
C
+
F
@2666
C
+
F
@2667
C
+
F
@2668
C
+
F
@2669
C
+
F
@2670
C
+
F
@2671
C
+
F
@2672
C
+
F
@2673
C
+
F
@2674
A
+
F
@2675
C
+
F
@2676
C
+
F
@2677
C
+
F
@2678
A
+
F
@2679
C
+
F
@2680
C
+
F
@2681
C
+
F
@2682
C
+
F
@2683
A
+
F
@2684
C
+
F
@2685
C
+
F
@2686
C
+
F
@2687
C
+
F
@2688
C
+
F
@2689
A
+
F
@2690
C
+
F
@2691
C
+
F
@2692
C
+
F
@2693
C
+
F
@2694
C
+
F
@2695
A
+
F
@2696
C
+
F
@2697
C
+
F
@2698
C
+
F
@2699
C
+
F
@2700
C
+
F
@2701
C
+
F
@2702
C
+
F
@2703
A
+
F
@2704
C
+
F
@2705
A
+
F
@2706
C
+
F
@2707
A
+
F
@2708
C
+
F
@2709
C
+
F
@2710
C
+
F
@2711
C
+
F
@2712
C
+
F
@2713
C
+
F
@2714
A
+
F
@2715
C
+
F
@2716
C
+
F
@2717
C
+
F
@2718
C
+
F
@2719
C
+
F
@2720
C
+
F
@2721
C
+
F
@2722
C
+
F
@2723
A
+
F
@2724
C
+
F
@2725
C
+
F
@2726
C
+
F
@2727
C
+
F
@2728
C
+
F
@2729
C
+
F
@2730
C
+
F
@2731
C
+
F
@2732
C
+
F
@2733
C
+
F
@2734
C
+
F
@2735
A
+
F
@2736
C
+
F
@2737
C
+
F
@2738
C
+
F
@2739
C
+
F
@2740
C
+
F
@2741
A
+
F
@2742
C
+
F
@2743
C
+
F
@2744
C
+
F
@2745
C
+
F
@2746
C
+
F
@2747
C
+
F
@2748
C
+
F
@2749
C
+
F
@2750
C
+
F
@2751
A
+
F
@2752
C
+
F
@2753
C
+
F
@2754
C
+
F
@2755
A
+
F
@2756
C
+
F
@2757
A
+
F
@2758
C
+
F
@2759
C
+
F
@2760
C
+
F
@2761
A
+
F
@2762
C
+
F
@2763
A
+
F
@2764
A
+
F
@2765
C
+
F
@2766
C
+
F
@2767
A
+
F
@2768
C
+
F
@2769
C
+
F
@2770
A
+
F
@2771
C
+
F
@2772
A
+
F
@2773
C
+
F
@2774
C
+
F
@2775
C
+
F
@2776
C
+
F
@2777
C
+
F
@2778
C
+
F
@2779
C
+
F
@2780
A
+
F
@2781
A
+
F
@2782
C
+
F
@2783
A
+
F
@2784
C
+
F
@2785
C
+
F
@2786
A
+
F
@2787
C
+
F
@2788
C
+
F
@2789
C
+
F
@2790
A
+
F
@2791
A
+
F
@2792
C
+
F
@2793
C
+
F
@2794
A
+
F
@2795
C
+
F
@2796
C
+
F
@2797
C
+
F
@2798
C
+
F
@2799
C
+
F
@2800
A
+
F
@2801
C
+
F
@2802
C
+
F
@2803
C
+
F
@2804
C
+
F
@2805
C
+
F
@2806
A
+
F
@2807
A
+
F
@2808
A
+
F
@2809
A
+
F
@2810
C
+
F
@2811
A
+
F
@2812
C
+
F
@2813
C
+
F
@2814
C
+
F
@2815
C
+
F
@2816
C
+
F
@2817
C
+
F
@2818
C
+
F
@2819
C
+
F
@2820
C
+
F
@2821
C
+
F
@2822
A
+
F
@2823
A
+
F
@2824
C
+
F
@2825
C
+
F
@2826
C
+
F
@2827
C
+
F
@2828
C
+
F
@2829
C
+
F
@2830
C
+
F
@2831
C
+
F
@2832
C
+
F
@2833
C
+
F
@2834
C
+
F
@2835
C
+
F
@2836
C
+
F
@2837
C
+
F
@2838
C
+
F
@2839
A
+
F
@2840
C
+
F
@2841
C
+
F
@2842
A
+
F
@2843
C
+
F
@2844
C
+
F
@2845
C
+
F
@2846
C
+
F
@2847
C
+
F
@2848
C
+
F
@2849
A
+
F
@2850
C
+
F
@2851
A
+
F
@2852
C
+
F
@2853
C
+
F
@2854
C
+
F
@2855
C
+
F
@2856
C
+
F
@2857
C
+
F
@2858
C
+
F
@2859
C
+
F
@2860
C
+
F
@2861
C
+
F
@2862
C
+
F
@2863
C
+
F
@2864
C
+
F
@2865
C
+
F
@2866
A
+
F
@2867
C
+
F
@2868
C
+
F
@2869
C
+
F
@2870
C
+
F
@2871
C
+
F
@2872
C
+
F
@2873
C
+
F
@2874
C
+
F
@2875
A
+
F
@2876
C
+
F
@2877
C
+
F
@2878
C
+
F
@2879
C
+
F
@2880
A
+
F
@2881
C
+
F
@2882
C
+
F
@2883
C
+
F
@2884
C
+
F
@2885
C
+
F
@2886
C
+
F
@2887
C
+
F
@2888
C
+
F
@2889
C
+
F
@2890
C
+
F
@2891
C
+
F
@2892
C
+
F
@2893
A
+
F
@2894
C
+
F
@2895
C
+
F
@2896
C
+
F
@2897
C
+
F
@2898
C
+
F
@2899
C
+
F
@2900
C
+
F
@2901
A
+
F
@2902
C
+
F
@2903
C
+
F
@2904
C
+
F
@2905
C
+
F
@2906
C
+
F
@2907
C
+
F
@2908
C
+
F
@2909
A
+
F
@2910
C
+
F
@2911
C
+
F
@2912
C
+
F
@2913
C
+
F
@2914
C
+
F
@2915
A
+
F
@2916
C
+
F
@2917
C
+
F
@2918
C
+
F
@2919
C
+
F
@2920
C
+
F
@2921
A
+
F
@2922
C
+
F
@2923
C
+
F
@2924
C
+
F
@2925
C
+
F
@2926
C
+
F
@2927
A
+
F
@2928
C
+
F
@2929
C
+
F
@2930
C
+
F
@2931
C
+
F
@2932
C
+
F
@2933
C
+
F
@2934
C
+
F
@2935
C
+
F
@2936
C
+
F
@2937
C
+
F
@2938
C
+
F
@2939
A
+
F
@2940
C
+
F
@2941
C
+
F
@2942
C
+
F
@2943
A
+
F
@2944
C
+
F
@2945
A
+
F
@2946
C
+
F
@2947
C
+
F
@2948
C
+
F
@2949
C
+
F
@2950
C
+
F
@2951
C
+
F
@2952
C
+
F
@2953
C
+
F
@2954
C
+
F
@2955
A
+
F
@2956
C
+
F
@2957
C
+
F
@2958
C
+
F
@2959
C
+
F
@2960
C
+
F
@2961
C
+
F
@2962
C
+
F
@2963
C
+
F
@2964
C
+
F
@2965
C
+
F
@2966
A
+
F
@2967
C
+
F
@2968
C
+
F
@2969
C
+
F
@2970
C
+
F
@2971
C
+
F
@2972
C
+
F
@2973
A
+
F
@2974
A
+
F
@2975
C
+
F
@2976
C
+
F
@2977
C
+
F
@2978
C
+
F
@2979
C
+
F
@2980
C
+
F
@2981
C
+
F
@2982
C
+
F
@2983
C
+
F
@2984
A
+
F
@2985
C
+
F
@2986
C
+
F
@2987
C
+
F
@2988
A
+
F
@2989
C
+
F
@2990
C
+
F
@2991
C
+
F
@2992
A
+
F
@2993
C
+
F
@2994
C
+
F
@2995
A
+
F
@2996
C
+
F
@2997
A
+
F
@2998
C
+
F
@2999
C
+
F
@3000
C
+
F
@3001
C
+
F
@3002
C
+
F
@3003
C
+
F
@3004
C
+
F
@3005
C
+
F
@3006
A
+
F
@3007
C
+
F
@3008
C
+
F
@3009
A
+
F
@3010
C
+
F
@3011
C
+
F
@3012
A
+
F
@3013
A
+
F
@3014
C
+
F
@3015
A
+
F
@3016
C
+
F
@3017
C
+
F
@3018
A
+
F
@3019
C
+
F
@3020
C
+
F
@3021
C
+
F
@3022
A
+
F
@3023
C
+
F
@3024
C
+
F
@3025
C
+
F
@3026
C
+
F
@3027
C
+
F
@3028
A
+
F
@3029
A
+
F
@3030
A
+
F
@3031
C
+
F
@3032
C
+
F
@3033
C
+
F
@3034
C
+
F
@3035
C
+
F
@3036
C
+
F
@3037
C
+
F
@3038
A
+
F
@3039
A
+
F
@3040
A
+
F
@3041
C
+
F
@3042
C
+
F
@3043
A
+
F
@3044
C
+
F
@3045
A
+
F
@3046
C
+
F
@3047
C
+
F
@3048
C
+
F
@3049
C
+
F
@3050
C
+
F
@3051
C
+
F
@3052
C
+
F
@3053
C
+
F
@3054
C
+
F
@3055
C
+
F
@3056
C
+
F
@3057
C
+
F
@3058
C
+
F
@3059
C
+
F
@3060
C
+
F
@3061
C
+
F
@3062
C
+
F
@3063
C
+
F
@3064
C
+
F
@3065
C
+
F
@3066
C
+
F
@3067
C
+
F
@3068
A
+
F
@3069
C
+
F
@3070
C
+
F
@3071
C
+
F
@3072
C
+
F
@3073
C
+
F
@3074
A
+
F
@3075
C
+
F
@3076
A
+
F
@3077
C
+
F
@3078
C
+
F
@3079
A
+
F
@3080
C
+
F
@3081
C
+
F
@3082
C
+
F
@3083
A
+
F
@3084
C
+
F
@3085
C
+
F
@3086
C
+
F
@3087
C
+
F
@3088
C
+
F
@3089
C
+
F
@3090
C
+
F
@3091
C
+
F
@3092
C
+
F
@3093
A
+
F
@3094
C
+
F
@3095
C
+
F
@3096
C
+
F
@3097
C
+
F
@3098
C
+
F
@3099
C
+
F
@3100
C
+
F
@3101
A
+
F
@3102
A
+
F
@3103
A
+
F
@3104
C
+
F
@3105
C
+
F
@3106
C
+
F
@3107
C
+
F
@3108
C
+
F
@3109
C
+
F
@3110
A
+
F
@3111
C
+
F
@3112
C
+
F
@3113
C
+
F
@3114
C
+
F
@3115
A
+
F
@3116
C
+
F
@3117
C
+
F
@3118
C
+
F
@3119
C
+
F
@3120
C
+
F
@3121
C
+
F
@3122
C
+
F
@3123
C
+
F
@3124
C
+
F
@3125
C
+
F
@3126
A
+
F
@3127
C
+
F
@3128
A
+
F
@3129
C
+
F
@3130
C
+
F
@3131
C
+
F
@3132
C
+
F
@3133
C
+
F
@3134
C
+
F
@3135
A
+
F
@3136
A
+
F
@3137
C
+
F
@3138
C
+
F
@3139
C
+
F
@3140
A
+
F
@3141
A
+
F
@3142
C
+
F
@3143
C
+
F
@3144
C
+
F
@3145
C
+
F
@3146
C
+
F
@3147
C
+
F
@3148
C
+
F
@3149
C
+
F
@3150
A
+
F
@3151
C
+
F
@3152
C
+
F
@3153
C
+
F
@3154
C
+
F
@3155
C
+
F
@3156
C
+
F
@3157
A
+
F
@3158
A
+
F
@3159
C
+
F
@3160
C
+
F
@3161
C
+
F
@3162
C
+
F
@3163
C
+
F
@3164
C
+
F
@3165
C
+
F
@3166
C
+
F
@3167
C
+
F
@3168
C
+
F
@3169
C
+
F
@3170
C
+
F
@3171
C
+
F
@3172
C
+
F
@3173
C
+
F
@3174
C
+
F
@3175
C
+
F
@3176
C
+
F
@3177
A
+
F
@3178
C
+
F
@3179
C
+
F
@3180
A
+
F
@3181
C
+
F
@3182
C
+
F
@3183
A
+
F
@3184
C
+
F
@3185
C
+
F
@3186
C
+
F
@3187
C
+
F
@3188
C
+
F
@3189
C
+
F
@3190
A
+
F
@3191
C
+
F
@3192
C
+
F
@3193
C
+
F
@3194
C
+
F
@3195
A
+
F
@3196
C
+
F
@3197
C
+
F
@3198
A
+
F
@3199
C
+
F
@3200
A
+
F
@3201
C
+
F
@3202
C
+
F
@3203
C
+
F
@3204
C
+
F
@3205
A
+
F
@3206
C
+
F
@3207
A
+
F
@3208
C
+
F
@3209
C
+
F
@3210
C
+
F
@3211
C
+
F
@3212
C
+
F
@3213
C
+
F
@3214
C
+
F
@3215
A
+
F
@3216
C
+
F
@3217
C
+
F
@3218
A
+
F
@3219
C
+
F
@3220
C
+
F
@3221
C
+
F
@3222
C
+
F
@3223
C
+
F
@3224
C
+
F
@3225
C
+
F
@3226
A
+
F
@3227
C
+
F
@3228
C
+
F
@3229
C
+
F
@3230
C
+
F
@3231
C
+
F
@3232
C
+
F
@3233
C
+
F
@3234
C
+
F
@3235
C
+
F
@3236
C
+
F
@3237
C
+
F
@3238
A
+
F
@3239
C
+
F
@3240
C
+
F
@3241
C
+
F
@3242
C
+
F
@3243
A
+
F
@3244
C
+
F
@3245
A
+
F
@3246
C
+
F
@3247
C
+
F
@3248
C
+
F
@3249
C
+
F
@3250
C
+
F
@3251
C
+
F
@3252
C
+
F
@3253
A
+
F
@3254
C
+
F
@3255
C
+
F
@3256
A
+
F
@3257
C
+
F
@3258
C
+
F
@3259
C
+
F
@3260
C
+
F
@3261
C
+
F
@3262
C
+
F
@3263
C
+
F
@3264
A
+
F
@3265
C
+
F
@3266
C
+
F
@3267
C
+
F
@3268
A
+
F
@3269
A
+
F
@3270
C
+
F
@3271
C
+
F
@3272
C
+
F
@3273
C
+
F
@3274
C
+
F
@3275
C
+
F
@3276
C
+
F
@3277
C
+
F
@3278
C
+
F
@3279
C
+
F
@3280
C
+
F
@3281
C
+
F
@3282
A
+
F
@3283
A
+
F
@3284
A
+
F
@3285
C
+
F
@3286
C
+
F
@3287
C
+
F
@3288
C
+
F
@3289
A
+
F
@3290
C
+
F
@3291
C
+
F
@3292
C
+
F
@3293
C
+
F
@3294
C
+
F
@3295
C
+
F
@3296
C
+
F
@3297
C
+
F
@3298
C
+
F
@3299
C
+
F
@3300
C
+
F
@3301
C
+
F
@3302
C
+
F
@3303
C
+
F
@3304
C
+
F
@3305
C
+
F
@3306
C
+
F
@3307
C
+
F
@3308
C
+
F
@3309
C
+
F
@3310
A
+
F
@3311
C
+
F
@3312
C
+
F
@3313
C
+
F
@3314
C
+
F
@3315
A
+
F
@3316
C
+
F
@3317
A
+
F
@3318
C
+
F
@3319
C
+
F
@3320
C
+
F
@3321
C
+
F
@3322
C
+
F
@3323
A
+
F
@3324
C
+
F
@3325
C
+
F
@3326
C
+
F
@3327
C
+
F
@3328
C
+
F
@3329
A
+
F
@3330
C
+
F
@3331
A
+
F
@3332
C
+
F
@3333
C
+
F
@3334
C
+
F
@3335
A
+
F
@3336
A
+
F
@3337
C
+
F
@3338
A
+
F
@3339
C
+
F
@3340
C
+
F
@3341
C
+
F
@3342
C
+
F
@3343
C
+
F
@3344
C
+
F
@3345
C
+
F
@3346
C
+
F
@3347
A
+
F
@3348
C
+
F
@3349
C
+
F
@3350
C
+
F
@3351
C
+
F
@3352
C
+
F
@3353
A
+
F
@3354
C
+
F
@3355
C
+
F
@3356
A
+
F
@3357
C
+
F
@3358
C
+
F
@3359
C
+
F
@3360
C
+
F
@3361
A
+
F
@3362
C
+
F
@3363
C
+
F
@3364
C
+
F
@3365
A
+
F
@3366
A
+
F
@3367
C
+
F
@3368
C
+
F
@3369
A
+
F
@3370
C
+
F
@3371
C
+
F
@3372
C
+
F
@3373
C
+
F
@3374
C
+
F
@3375
C
+
F
@3376
A
+
F
@3377
C
+
F
@3378
C
+
F
@3379
C
+
F
@3380
C
+
F
@3381
C
+
F
@3382
C
+
F
@3383
C
+
F
@3384
C
+
F
@3385
C
+
F
@3386
A
+
F
@3387
C
+
F
@3388
A
+
F
@3389
C
+
F
@3390
C
+
F
@3391
C
+
F
@3392
C
+
F
@3393
C
+
F
@3394
A
+
F
@3395
C
+
F
@3396
C
+
F
@3397
C
+
F
@3398
A
+
F
@3399
C
+
F
@3400
C
+
F
@3401
C
+
F
@3402
C
+
F
@3403
C
+
F
@3404
C
+
F
@3405
C
+
F
@3406
A
+
F
@3407
C
+
F
@3408
C
+
F
@3409
C
+
F
@3410
A
+
F
@3411
C
+
F
@3412
A
+
F
@3413
C
+
F
@3414
C
+
F
@3415
C
+
F
@3416
C
+
F
@3417
C
+
F
@3418
C
+
F
@3419
A
+
F
@3420
C
+
F
@3421
C
+
F
@3422
C
+
F
@3423
A
+
F
@3424
A
+
F
@3425
C
+
F
@3426
C
+
F
@3427
C
+
F
@3428
C
+
F
@3429
C
+
F
@3430
C
+
F
@3431
A
+
F
@3432
C
+
F
@3433
A
+
F
@3434
C
+
F
@3435
C
+
F
@3436
C
+
F
@3437
C
+
F
@3438
C
+
F
@3439
C
+
F
@3440
C
+
F
@3441
C
+
F
@3442
A
+
F
@3443
C
+
F
@3444
C
+
F
@3445
C
+
F
@3446
C
+
F
@3447
C
+
F
@3448
C
+
F
@3449
C
+
F
@3450
C
+
F
@3451
A
+
F
@3452
A
+
F
@3453
C
+
F
@3454
C
+
F
@3455
C
+
F
@3456
C
+
F
@3457
C
+
F
@3458
C
+
F
@3459
C
+
F
@3460
C
+
F
@3461
C
+
F
@3462
C
+
F
@3463
C
+
F
@3464
A
+
F
@3465
C
+
F
@3466
A
+
F
@3467
C
+
F
@3468
C
+
F
@3469
A
+
F
@3470
C
+
F
@3471
C
+
F
@3472
C
+
F
@3473
C
+
F
@3474
C
+
F
@3475
C
+
F
@3476
C
+
F
@3477
C
+
F
@3478
C
+
F
@3479
A
+
F
@3480
C
+
F
@3481
C
+
F
@3482
C
+
F
@3483
A
+
F
@3484
C
+
F
@3485
A
+
F
@3486
C
+
F
@3487
C
+
F
@3488
C
+
F
@3489
C
+
F
@3490
C
+
F
@3491
C
+
F
@3492
C
+
F
@3493
C
+
F
@3494
C
+
F
@3495
C
+
F
@3496
A
+
F
@3497
A
+
F
@3498
C
+
F
@3499
C
+
F
@3500
C
+
F
@3501
C
+
F
@3502
C
+
F
@3503
C
+
F
@3504
C
+
F
@3505
C
+
F
@3506
C
+
F
@3507
C
+
F
@3508
C
+
F
@3509
A
+
F
@3510
C
+
F
@3511
A
+
F
@3512
C
+
F
@3513
C
+
F
@3514
C
+
F
@3515
A
+
F
@3516
C
+
F
@3517
C
+
F
@3518
C
+
F
@3519
C
+
F
@3520
C
+
F
@3521
C
+
F
@3522
C
+
F
@3523
C
+
F
@3524
C
+
F
@3525
C
+
F
@3526
C
+
F
@3527
C
+
F
@3528
C
+
F
@3529
C
+
F
@3530
A
+
F
@3531
C
+
F
@3532
A
+
F
@3533
C
+
F
@3534
C
+
F
@3535
C
+
F
@3536
C
+
F
@3537
C
+
F
@3538
C
+
F
@3539
A
+
F
@3540
C
+
F
@3541
C
+
F
@3542
C
+
F
@3543
C
+
F
@3544
A
+
F
@3545
A
+
F
@3546
C
+
F
@3547
C
+
F
@3548
C
+
F
@3549
C
+
F
@3550
C
+
F
@3551
A
+
F
@3552
C
+
F
@3553
A
+
F
@3554
C
+
F
@3555
C
+
F
@3556
C
+
F
@3557
C
+
F
@3558
C
+
F
@3559
A
+
F
@3560
C
+
F
@3561
C
+
F
@3562
C
+
F
@3563
C
+
F
@3564
C
+
F
@3565
C
+
F
@3566
C
+
F
@3567
A
+
F
@3568
C
+
F
@3569
C
+
F
@3570
C
+
F
@3571
C
+
F
@3572
C
+
F
@3573
C
+
F
@3574
C
+
F
@3575
C
+
F
@3576
A
+
F
@3577
C
+
F
@3578
C
+
F
@3579
C
+
F
@3580
C
+
F
@3581
C
+
F
@3582
A
+
F
@3583
C
+
F
@3584
A
+
F
@3585
C
+
F
@3586
C
+
F
@3587
C
+
F
@3588
C
+
F
@3589
C
+
F
@3590
C
+
F
@3591
C
+
F
@3592
C
+
F
@3593
C
+
F
@3594
C
+
F
@3595
C
+
F
@3596
C
+
F
@3597
C
+
F
@3598
C
+
F
@3599
C
+
F
@3600
C
+
F
@3601
A
+
F
@3602
C
+
F
@3603
C
+
F
@3604
A
+
F
@3605
C
+
F
@3606
C
+
F
@3607
C
+
F
@3608
C
+
F
@3609
C
+
F
@3610
C
+
F
@3611
C
+
F
@3612
C
+
F
@3613
C
+
F
@3614
C
+
F
@3615
C
+
F
@3616
C
+
F
@3617
C
+
F
@3618
A
+
F
@3619
C
+
F
@3620
C
+
F
@3621
A
+
F
@3622
C
+
F
@3623
C
+
F
@3624
C
+
F
@3625
C
+
F
@3626
A
+
F
@3627
C
+
F
@3628
C
+
F
@3629
C
+
F
@3630
C
+
F
@3631
C
+
F
@3632
C
+
F
@3633
A
+
F
@3634
A
+
F
@3635
C
+
F
@3636
C
+
F
@3637
C
+
F
@3638
C
+
F
@3639
C
+
F
@3640
C
+
F
@3641
C
+
F
@3642
C
+
F
@3643
C
+
F
@3644
A
+
F
@3645
C
+
F
@3646
C
+
F
@3647
C
+
F
@3648
C
+
F
@3649
A
+
F
@3650
C
+
F
@3651
A
+
F
@3652
C
+
F
@3653
C
+
F
@3654
C
+
F
@3655
C
+
F
@3656
A
+
F
@3657
C
+
F
@3658
C
+
F
@3659
C
+
F
@3660
C
+
F
@3661
C
+
F
@3662
C
+
F
@3663
C
+
F
@3664
C
+
F
@3665
C
+
F
@3666
C
+
F
@3667
C
+
F
@3668
C
+
F
@3669
C
+
F
@3670
C
+
F
@3671
C
+
F
@3672
C
+
F
@3673
C
+
F
@3674
C
+
F
@3675
C
+
F
@3676
A
+
F
@3677
C
+
F
@3678
C
+
F
@3679
C
+
F
@3680
C
+
F
@3681
C
+
F
@3682
C
+
F
@3683
C
+
F
@3684
A
+
F
@3685
C
+
F
@3686
C
+
F
@3687
C
+
F
@3688
C
+
F
@3689
C
+
F
@3690
A
+
F
@3691
C
+
F
@3692
C
+
F
@3693
C
+
F
@3694
C
+
F
@3695
C
+
F
@3696
C
+
F
@3697
C
+
F
@3698
C
+
F
@3699
C
+
F
@3700
C
+
F
@3701
C
+
F
@3702
A
+
F
@3703
C
+
F
@3704
C
+
F
@3705
C
+
F
@3706
C
+
F
@3707
C
+
F
@3708
C
+
F
@3709
C
+
F
@3710
C
+
F
@3711
C
+
F
@3712
A
+
F
@3713
C
+
F
@3714
A
+
F
@3715
C
+
F
@3716
C
+
F
@3717
C
+
F
@3718
C
+
F
@3719
C
+
F
@3720
A
+
F
@3721
C
+
F
@3722
C
+
F
@3723
C
+
F
@3724
C
+
F
@3725
C
+
F
@3726
C
+
F
@3727
A
+
F
@3728
C
+
F
@3729
C
+
F
@3730
C
+
F
@3731
C
+
F
@3732
A
+
F
@3733
C
+
F
@3734
C
+
F
@3735
C
+
F
@3736
C
+
F
@3737
C
+
F
@3738
C
+
F
@3739
C
+
F
@3740
C
+
F
@3741
C
+
F
@3742
C
+
F
@3743
C
+
F
@3744
C
+
F
@3745
C
+
F
@3746
C
+
F
@3747
A
+
F
@3748
C
+
F
@3749
C
+
F
@3750
C
+
F
@3751
A
+
F
@3752
A
+
F
@3753
C
+
F
@3754
C
+
F
@3755
C
+
F
@3756
C
+
F
@3757
C
+
F
@3758
C
+
F
@3759
C
+
F
@3760
C
+
F
@3761
C
+
F
@3762
C
+
F
@3763
C
+
F
@3764
A
+
F
@3765
C
+
F
@3766
C
+
F
@3767
C
+
F
@3768
C
+
F
@3769
C
+
F
@3770
A
+
F
@3771
C
+
F
@3772
C
+
F
@3773
C
+
F
@3774
C
+
F
@3775
C
+
F
@3776
A
+
F
@3777
C
+
F
@3778
A
+
F
@3779
C
+
F
@3780
C
+
F
@3781
C
+
F
@3782
C
+
F
@3783
A
+
F
@3784
C
+
F
@3785
C
+
F
@3786
A
+
F
@3787
C
+
F
@3788
C
+
F
@3789
C
+
F
@3790
C
+
F
@3791
C
+
F
@3792
C
+
F
@3793
C
+
F
@3794
C
+
F
@3795
C
+
F
@3796
C
+
F
@3797
C
+
F
@3798
A
+
F
@3799
C
+
F
@3800
C
+
F
@3801
C
+
F
@3802
A
+
F
@3803
C
+
F
@3804
C
+
F
@3805
C
+
F
@3806
C
+
F
@3807
C
+
F
@3808
C
+
F
@3809
C
+
F
@3810
C
+
F
@3811
C
+
F
@3812
C
+
F
@3813
C
+
F
@3814
A
+
F
@3815
C
+
F
@3816
C
+
F
@3817
A
+
F
@3818
C
+
F
@3819
C
+
F
@3820
C
+
F
@3821
C
+
F
@3822
C
+
F
@3823
C
+
F
@3824
A
+
F
@3825
C
+
F
@3826
C
+
F
@3827
C
+
F
@3828
C
+
F
@3829
C
+
F
@3830
A
+
F
@3831
C
+
F
@3832
A
+
F
@3833
C
+
F
@3834
A
+
F
@3835
C
+
F
@3836
C
+
F
@3837
A
+
F
@3838
A
+
F
@3839
C
+
F
@3840
C
+
F
@3841
C
+
F
@3842
C
+
F
@3843
C
+
F
@3844
C
+
F
@3845
C
+
F
@3846
C
+
F
@3847
A
+
F
@3848
C
+
F
@3849
A
+
F
@3850
C
+
F
@3851
A
+
F
@3852
C
+
F
@3853
C
+
F
@3854
C
+
F
@3855
C
+
F
@3856
C
+
F
@3857
C
+
F
@3858
C
+
F
@3859
C
+
F
@3860
C
+
F
@3861
C
+
F
@3862
C
+
F
@3863
C
+
F
@3864
C
+
F
@3865
C
+
F
@3866
C
+
F
@3867
C
+
F
@3868
C
+
F
@3869
C
+
F
@3870
C
+
F
@3871
C
+
F
@3872
C
+
F
@3873
C
+
F
@3874
C
+
F
@3875
C
+
F
@3876
C
+
F
@3877
C
+
F
@3878
C
+
F
@3879
C
+
F
@3880
C
+
F
@3881
C
+
F
@3882
C
+
F
@3883
C
+
F
@3884
C
+
F
@3885
C
+
F
@3886
A
+
F
@3887
C
+
F
@3888
C
+
F
@3889
C
+
F
@3890
C
+
F
@3891
C
+
F
@3892
A
+
F
@3893
C
+
F
@3894
A
+
F
@3895
C
+
F
@3896
C
+
F
@3897
C
+
F
@3898
C
+
F
@3899
C
+
F
@3900
C
+
F
@3901
C
+
F
@3902
C
+
F
@3903
A
+
F
@3904
A
+
F
@3905
C
+
F
@3906
C
+
F
@3907
C
+
F
@3908
C
+
F
@3909
C
+
F
@3910
C
+
F
@3911
A
+
F
@3912
A
+
F
@3913
C
+
F
@3914
A
+
F
@3915
A
+
F
@3916
C
+
F
@3917
C
+
F
@3918
C
+
F
@3919
C
+
F
@3920
C
+
F
@3921
C
+
F
@3922
A
+
F
@3923
C
+
F
@3924
C
+
F
@3925
A
+
F
@3926
A
+
F
@3927
A
+
F
@3928
A
+
F
@3929
A
+
F
@3930
C
+
F
@3931
C
+
F
@3932
C
+
F
@3933
C
+
F
@3934
C
+
F
@3935
C
+
F
@3936
C
+
F
@3937
C
+
F
@3938
C
+
F
@3939
C
+
F
@3940
C
+
F
@3941
C
+
F
@3942
C
+
F
@3943
C
+
F
@3944
A
+
F
@3945
C
+
F
@3946
C
+
F
@3947
C
+
F
@3948
C
+
F
@3949
C
+
F
@3950
C
+
F
@3951
A
+
F
@3952
C
+
F
@3953
C
+
F
@3954
C
+
F
@3955
A
+
F
@3956
C
+
F
@3957
A
+
F
@3958
C
+
F
@3959
C
+
F
@3960
C
+
F
@3961
A
+
F
@3962
C
+
F
@3963
C
+
F
@3964
C
+
F
@3965
C
+
F
@3966
C
+
F
@3967
C
+
F
@3968
C
+
F
@3969
C
+
F
@3970
C
+
F
@3971
C
+
F
@3972
C
+
F
@3973
A
+
F
@3974
A
+
F
@3975
C
+
F
@3976
A
+
F
@3977
C
+
F
@3978
C
+
F
@3979
A
+
F
@3980
A
+
F
@3981
C
+
F
@3982
C
+
F
@3983
C
+
F
@3984
C
+
F
@3985
C
+
F
@3986
C
+
F
@3987
A
+
F
@3988
C
+
F
@3989
C
+
F
@3990
C
+
F
@3991
A
+
F
@3992
C
+
F
@3993
C
+
F
@3994
C
+
F
@3995
C
+
F
@3996
C
+
F
@3997
A
+
F
@3998
C
+
F
@3999
C
+
F
@4000
C
+
F
@4001
C
+
F
@4002
A
+
F
@4003
C
+
F
@4004
C
+
F
@4005
C
+
F
@4006
C
+
F
@4007
C
+
F
@4008
C
+
F
@4009
C
+
F
@4010
C
+
F
@4011
C
+
F
@4012
A
+
F
@4013
C
+
F
@4014
C
+
F
@4015
A
+
F
@4016
C
+
F
@4017
C
+
F
@4018
C
+
F
@4019
C
+
F
@4020
C
+
F
@4021
C
+
F
@4022
C
+
F
@4023
C
+
F
@4024
C
+
F
@4025
C
+
F
@4026
C
+
F
@4027
C
+
F
@4028
C
+
F
@4029
C
+
F
@4030
C
+
F
@4031
C
+
F
@4032
C
+
F
@4033
C
+
F
@4034
C
+
F
@4035
A
+
F
@4036
C
+
F
@4037
C
+
F
@4038
A
+
F
@4039
A
+
F
@4040
C
+
F
@4041
C
+
F
@4042
A
+
F
@4043
C
+
F
@4044
C
+
F
@4045
C
+
F
@4046
C
+
F
@4047
C
+
F
@4048
C
+
F
@4049
C
+
F
@4050
C
+
F
@4051
C
+
F
@4052
C
+
F
@4053
A
+
F
@4054
A
+
F
@4055
C
+
F
@4056
A
+
F
@4057
A
+
F
@4058
A
+
F
@4059
C
+
F
@4060
C
+
F
@4061
C
+
F
@4062
C
+
F
@4063
C
+
F
@4064
C
+
F
@4065
C
+
F
@4066
C
+
F
@4067
C
+
F
@4068
C
+
F
@4069
C
+
F
@4070
C
+
F
@4071
A
+
F
@4072
C
+
F
@4073
C
+
F
@4074
C
+
F
@4075
C
+
F
@4076
C
+
F
@4077
C
+
F
@4078
C
+
F
@4079
C
+
F
@4080
C
+
F
@4081
C
+
F
@4082
C
+
F
@4083
C
+
F
@4084
C
+
F
@4085
A
+
F
@4086
C
+
F
@4087
C
+
F
@4088
C
+
F
@4089
C
+
F
@4090
C
+
F
@4091
C
+
F
@4092
C
+
F
@4093
A
+
F
@4094
C
+
F
@4095
C
+
F
@4096
C
+
F
@4097
A
+
F
@4098
C
+
F
@4099
C
+
F
@4100
C
+
F
@4101
C
+
F
@4102
C
+
F
@4103
C
+
F
@4104
A
+
F
@4105
C
+
F
@4106
A
+
F
@4107
C
+
F
@4108
C
+
F
@4109
C
+
F
@4110
C
+
F
@4111
C
+
F
@4112
C
+
F
@4113
C
+
F
@4114
C
+
F
@4115
C
+
F
@4116
C
+
F
@4117
C
+
F
@4118
C
+
F
@4119
A
+
F
@4120
C
+
F
@4121
C
+
F
@4122
C
+
F
@4123
C
+
F
@4124
C
+
F
@4125
A
+
F
@4126
C
+
F
@4127
C
+
F
@4128
C
+
F
@4129
A
+
F
@4130
A
+
F
@4131
C
+
F
@4132
C
+
F
@4133
C
+
F
@4134
C
+
F
@4135
C
+
F
@4136
C
+
F
@4137
C
+
F
@4138
C
+
F
@4139
C
+
F
@4140
C
+
F
@4141
C
+
F
@4142
A
+
F
@4143
C
+
F
@4144
C
+
F
@4145
A
+
F
@4146
C
+
F
@4147
C
+
F
@4148
C
+
F
@4149
C
+
F
@4150
C
+
F
@4151
C
+
F
@4152
A
+
F
@4153
A
+
F
@4154
C
+
F
@4155
C
+
F
@4156
C
+
F
@4157
A
+
F
@4158
C
+
F
@4159
C
+
F
@4160
C
+
F
@4161
C
+
F
@4162
C
+
F
@4163
C
+
F
@4164
C
+
F
@4165
C
+
F
@4166
C
+
F
@4167
C
+
F
@4168
C
+
F
@4169
C
+
F
@4170
C
+
F
@4171
C
+
F
@4172
C
+
F
@4173
C
+
F
@4174
C
+
F
@4175
A
+
F
@4176
A
+
F
@4177
C
+
F
@4178
C
+
F
@4179
C
+
F
@4180
C
+
F
@4181
C
+
F
@4182
C
+
F
@4183
C
+
F
@4184
C
+
F
@4185
C
+
F
@4186
C
+
F
@4187
C
+
F
@4188
C
+
F
@4189
C
+
F
@4190
A
+
F
@4191
C
+
F
@4192
C
+
F
@4193
C
+
F
@4194
C
+
F
@4195
C
+
F
@4196
C
+
F
@4197
C
+
F
@4198
A
+
F
@4199
A
+
F
@4200
A
+
F
@4201
C
+
F
@4202
C
+
F
@4203
C
+
F
@4204
A
+
F
@4205
C
+
F
@4206
C
+
F
@4207
C
+
F
@4208
A
+
F
@4209
C
+
F
@4210
C
+
F
@4211
C
+
F
@4212
C
+
F
@4213
A
+
F
@4214
A
+
F
@4215
C
+
F
@4216
A
+
F
@4217
C
+
F
@4218
C
+
F
@4219
A
+
F
@4220
C
+
F
@4221
C
+
F
@4222
C
+
F
@4223
C
+
F
@4224
A
+
F
@4225
A
+
F
@4226
C
+
F
@4227
C
+
F
@4228
C
+
F
@4229
C
+
F
@4230
C
+
F
@4231
C
+
F
@4232
C
+
F
@4233
C
+
F
@4234
C
+
F
@4235
C
+
F
@4236
C
+
F
@4237
A
+
F
@4238
C
+
F
@4239
C
+
F
@4240
A
+
F
@4241
C
+
F
@4242
C
+
F
@4243
C
+
F
@4244
C
+
F
@4245
C
+
F
@4246
C
+
F
@4247
A
+
F
@4248
C
+
F
@4249
C
+
F
@4250
C
+
F
@4251
C
+
F
@4252
A
+
F
@4253
C
+
F
@4254
C
+
F
@4255
C
+
F
@4256
C
+
F
@4257
A
+
F
@4258
C
+
F
@4259
C
+
F
@4260
C
+
F
@4261
C
+
F
@4262
C
+
F
@4263
C
+
F
@4264
C
+
F
@4265
C
+
F
@4266
A
+
F
@4267
C
+
F
@4268
C
+
F
@4269
C
+
F
@4270
C
+
F
@4271
A
+
F
@4272
C
+
F
@4273
C
+
F
@4274
A
+
F
@4275
C
+
F
@4276
C
+
F
@4277
C
+
F
@4278
C
+
F
@4279
A
+
F
@4280
C
+
F
@4281
C
+
F
@4282
C
+
F
@4283
C
+
F
@4284
C
+
F
@4285
C
+
F
@4286
C
+
F
@4287
C
+
F
@4288
C
+
F
@4289
C
+
F
@4290
C
+
F
@4291
C
+
F
@4292
C
+
F
@4293
A
+
F
@4294
C
+
F
@4295
C
+
F
@4296
C
+
F
@4297
A
+
F
@4298
C
+
F
@4299
C
+
F
@4300
C
+
F
@4301
C
+
F
@4302
C
+
F
@4303
C
+
F
@4304
C
+
F
@4305
A
+
F
@4306
C
+
F
@4307
A
+
F
@4308
C
+
F
@4309
C
+
F
@4310
C
+
F
@4311
C
+
F
@4312
C
+
F
@4313
C
+
F
@4314
C
+
F
@4315
A
+
F
@4316
A
+
F
@4317
A
+
F
@4318
C
+
F
@4319
A
+
F
@4320
C
+
F
@4321
C
+
F
@4322
C
+
F
@4323
C
+
F
@4324
C
+
F
@4325
C
+
F
@4326
C
+
F
@4327
C
+
F
@4328
C
+
F
@4329
A
+
F
@4330
C
+
F
@4331
C
+
F
@4332
C
+
F
@4333
C
+
F
@4334
C
+
F
@4335
C
+
F
@4336
C
+
F
@4337
C
+
F
@4338
C
+
F
@4339
C
+
F
@4340
C
+
F
@4341
C
+
F
@4342
C
+
F
@4343
C
+
F
@4344
C
+
F
@4345
A
+
F
@4346
C
+
F
@4347
C
+
F
@4348
C
+
F
@4349
C
+
F
@4350
C
+
F
@4351
C
+
F
@4352
C
+
F
@4353
C
+
F
@4354
C
+
F
@4355
C
+
F
@4356
C
+
F
@4357
C
+
F
@4358
C
+
F
@4359
C
+
F
@4360
C
+
F
@4361
C
+
F
@4362
C
+
F
@4363
C
+
F
@4364
C
+
F
@4365
A
+
F
@4366
C
+
F
@4367
C
+
F
@4368
C
+
F
@4369
A
+
F
@4370
C
+
F
@4371
C
+
F
@4372
C
+
F
@4373
C
+
F
@4374
C
+
F
@4375
A
+
F
@4376
C
+
F
@4377
A
+
F
@4378
C
+
F
@4379
C
+
F
@4380
A
+
F
@4381
C
+
F
@4382
C
+
F
@4383
C
+
F
@4384
A
+
F
@4385
C
+
F
@4386
C
+
F
@4387
C
+
F
@4388
C
+
F
@4389
C
+
F
@4390
C
+
F
@4391
C
+
F
@4392
C
+
F
@4393
C
+
F
@4394
C
+
F
@4395
C
+
F
@4396
A
+
F
@4397
A
+
F
@4398
C
+
F
@4399
C
+
F
@4400
C
+
F
@4401
C
+
F
@4402
C
+
F
@4403
C
+
F
@4404
C
+
F
@4405
C
+
F
@4406
C
+
F
@4407
A
+
F
@4408
C
+
F
@4409
C
+
F
@4410
C
+
F
@4411
C
+
F
@4412
C
+
F
@4413
A
+
F
@4414
C
+
F
@4415
C
+
F
@4416
C
+
F
@4417
C
+
F
@4418
C
+
F
@4419
C
+
F
@4420
C
+
F
@4421
A
+
F
@4422
C
+
F
@4423
C
+
F
@4424
C
+
F
@4425
C
+
F
@4426
A
+
F
@4427
C
+
F
@4428
C
+
F
@4429
A
+
F
@4430
C
+
F
@4431
C
+
F
@4432
C
+
F
@4433
C
+
F
@4434
A
+
F
@4435
C
+
F
@4436
C
+
F
@4437
C
+
F
@4438
C
+
F
@4439
C
+
F
@4440
C
+
F
@4441
C
+
F
@4442
C
+
F
@4443
C
+
F
@4444
C
+
F
@4445
C
+
F
@4446
C
+
F
@4447
A
+
F
@4448
C
+
F
@4449
A
+
F
@4450
C
+
F
@4451
C
+
F
@4452
C
+
F
@4453
A
+
F
@4454
C
+
F
@4455
C
+
F
@4456
C
+
F
@4457
C
+
F
@4458
C
+
F
@4459
C
+
F
@4460
C
+
F
@4461
C
+
F
@4462
C
+
F
@4463
C
+
F
@4464
A
+
F
@4465
C
+
F
@4466
C
+
F
@4467
A
+
F
@4468
C
+
F
@4469
C
+
F
@4470
C
+
F
@4471
C
+
F
@4472
C
+
F
@4473
C
+
F
@4474
C
+
F
@4475
C
+
F
@4476
C
+
F
@4477
A
+
F
@4478
C
+
F
@4479
C
+
F
@4480
C
+
F
@4481
A
+
F
@4482
C
+
F
@4483
C
+
F
@4484
C
+
F
@4485
C
+
F
@4486
A
+
F
@4487
C
+
F
@4488
A
+
F
@4489
C
+
F
@4490
C
+
F
@4491
C
+
F
@4492
A
+
F
@4493
C
+
F
@4494
C
+
F
@4495
C
+
F
@4496
C
+
F
@4497
A
+
F
@4498
C
+
F
@4499
A
+
F
@4500
A
+
F
@4501
C
+
F
@4502
A
+
F
@4503
C
+
F
@4504
C
+
F
@4505
A
+
F
@4506
C
+
F
@4507
C
+
F
@4508
A
+
F
@4509
C
+
F
@4510
C
+
F
@4511
C
+
F
@4512
A
+
F
@4513
A
+
F
@4514
C
+
F
@4515
A
+
F
@4516
A
+
F
@4517
C
+
F
@4518
A
+
F
@4519
C
+
F
@4520
C
+
F
@4521
A
+
F
@4522
C
+
F
@4523
A
+
F
@4524
C
+
F
@4525
C
+
F
@4526
C
+
F
@4527
C
+
F
@4528
C
+
F
@4529
C
+
F
@4530
C
+
F
@4531
C
+
F
@4532
C
+
F
@4533
A
+
F
@4534
C
+
F
@4535
A
+
F
@4536
A
+
F
@4537
C
+
F
@4538
C
+
F
@4539
A
+
F
@4540
C
+
F
@4541
C
+
F
@4542
C
+
F
@4543
C
+
F
@4544
C
+
F
@4545
C
+
F
@4546
C
+
F
@4547
A
+
F
@4548
A
+
F
@4549
C
+
F
@4550
C
+
F
@4551
C
+
F
@4552
C
+
F
@4553
C
+
F
@4554
C
+
F
@4555
C
+
F
@4556
C
+
F
@4557
C
+
F
@4558
C
+
F
@4559
C
+
F
@4560
C
+
F
@4561
A
+
F
@4562
C
+
F
@4563
C
+
F
@4564
C
+
F
@4565
C
+
F
@4566
C
+
F
@4567
C
+
F
@4568
C
+
F
@4569
A
+
F
@4570
C
+
F
@4571
C
+
F
@4572
C
+
F
@4573
C
+
F
@4574
A
+
F
@4575
C
+
F
@4576
C
+
F
@4577
A
+
F
@4578
C
+
F
@4579
C
+
F
@4580
C
+
F
@4581
C
+
F
@4582
A
+
F
@4583
A
+
F
@4584
C
+
F
@4585
C
+
F
@4586
C
+
F
@4587
C
+
F
@4588
C
+
F
@4589
A
+
F
@4590
C
+
F
@4591
C
+
F
@4592
C
+
F
@4593
C
+
F
@4594
C
+
F
@4595
C
+
F
@4596
C
+
F
@4597
C
+
F
@4598
C
+
F
@4599
C
+
F
@4600
C
+
F
@4601
A
+
F
@4602
A
+
F
@4603
C
+
F
@4604
C
+
F
@4605
A
+
F
@4606
C
+
F
@4607
C
+
F
@4608
C
+
F
@4609
C
+
F
@4610
C
+
F
@4611
C
+
F
@4612
C
+
F
@4613
C
+
F
@4614
C
+
F
@4615
C
+
F
@4616
C
+
F
@4617
C
+
F
@4618
A
+
F
@4619
C
+
F
@4620
C
+
F
@4621
C
+
F
@4622
C
+
F
@4623
C
+
F
@4624
C
+
F
@4625
C
+
F
@4626
C
+
F
@4627
C
+
F
@4628
C
+
F
@4629
C
+
F
@4630
C
+
F
@4631
C
+
F
@4632
C
+
F
@4633
C
+
F
@4634
C
+
F
@4635
C
+
F
@4636
C
+
F
@4637
C
+
F
@4638
C
+
F
@4639
C
+
F
@4640
A
+
F
@4641
C
+
F
@4642
C
+
F
@4643
C
+
F
@4644
C
+
F
@4645
A
+
F
@4646
C
+
F
@4647
C
+
F
@4648
A
+
F
@4649
C
+
F
@4650
A
+
F
@4651
C
+
F
@4652
C
+
F
@4653
C
+
F
@4654
C
+
F
@4655
C
+
F
@4656
C
+
F
@4657
C
+
F
@4658
C
+
F
@4659
A
+
F
@4660
C
+
F
@4661
C
+
F
@4662
C
+
F
@4663
C
+
F
@4664
A
+
F
@4665
C
+
F
@4666
C
+
F
@4667
C
+
F
@4668
C
+
F
@4669
C
+
F
@4670
C
+
F
@4671
C
+
F
@4672
C
+
F
@4673
C
+
F
@4674
C
+
F
@4675
C
+
F
@4676
C
+
F
@4677
C
+
F
@4678
C
+
F
@4679
C
+
F
@4680
A
+
F
@4681
A
+
F
@4682
C
+
F
@4683
C
+
F
@4684
C
+
F
@4685
C
+
F
@4686
C
+
F
@4687
C
+
F
@4688
A
+
F
@4689
C
+
F
@4690
A
+
F
@4691
C
+
F
@4692
C
+
F
@4693
C
+
F
@4694
C
+
F
@4695
C
+
F
@4696
C
+
F
@4697
C
+
F
@4698
A
+
F
@4699
C
+
F
@4700
C
+
F
@4701
A
+
F
@4702
C
+
F
@4703
C
+
F
@4704
A
+
F
@4705
C
+
F
@4706
C
+
F
@4707
C
+
F
@4708
C
+
F
@4709
C
+
F
@4710
C
+
F
@4711
C
+
F
@4712
C
+
F
@4713
C
+
F
@4714
C
+
F
@4715
C
+
F
@4716
C
+
F
@4717
A
+
F
@4718
C
+
F
@4719
C
+
F
@4720
C
+
F
@4721
A
+
F
@4722
C
+
F
@4723
C
+
F
@4724
C
+
F
@4725
C
+
F
@4726
C
+
F
@4727
C
+
F
@4728
C
+
F
@4729
C
+
F
@4730
C
+
F
@4731
C
+
F
@4732
C
+
F
@4733
C
+
F
@4734
A
+
F
@4735
C
+
F
@4736
C
+
F
@4737
C
+
F
@4738
C
+
F
@4739
C
+
F
@4740
C
+
F
@4741
C
+
F
@4742
A
+
F
@4743
C
+
F
@4744
C
+
F
@4745
C
+
F
@4746
C
+
F
@4747
A
+
F
@4748
C
+
F
@4749
C
+
F
@4750
C
+
F
@4751
C
+
F
@4752
C
+
F
@4753
C
+
F
@4754
C
+
F
@4755
C
+
F
@4756
C
+
F
@4757
A
+
F
@4758
C
+
F
@4759
C
+
F
@4760
C
+
F
@4761
C
+
F
@4762
C
+
F
@4763
C
+
F
@4764
C
+
F
@4765
C
+
F
@4766
C
+
F
@4767
A
+
F
@4768
C
+
F
@4769
C
+
F
@4770
C
+
F
@4771
A
+
F
@4772
C
+
F
@4773
C
+
F
@4774
C
+
F
@4775
A
+
F
@4776
C
+
F
@4777
C
+
F
@4778
C
+
F
@4779
C
+
F
@4780
C
+
F
@4781
C
+
F
@4782
C
+
F
@4783
C
+
F
@4784
C
+
F
@4785
C
+
F
@4786
C
+
F
@4787
A
+
F
@4788
C
+
F
@4789
C
+
F
@4790
C
+
F
@4791
C
+
F
@4792
C
+
F
@4793
C
+
F
@4794
C
+
F
@4795
C
+
F
@4796
C
+
F
@4797
C
+
F
@4798
A
+
F
@4799
C
+
F
@4800
C
+
F
@4801
C
+
F
@4802
C
+
F
@4803
C
+
F
@4804
C
+
F
@4805
A
+
F
@4806
A
+
F
@4807
A
+
F
@4808
C
+
F
@4809
C
+
F
@4810
C
+
F
@4811
C
+
F
@4812
C
+
F
@4813
C
+
F
@4814
C
+
F
@4815
C
+
F
@4816
C
+
F
@4817
C
+
F
@4818
C
+
F
@4819
C
+
F
@4820
C
+
F
@4821
C
+
F
@4822
C
+
F
@4823
C
+
F
@4824
A
+
F
@4825
C
+
F
@4826
C
+
F
@4827
C
+
F
@4828
C
+
F
@4829
C
+
F
@4830
C
+
F
@4831
C
+
F
@4832
C
+
F
@4833
A
+
F
@4834
C
+
F
@4835
C
+
F
@4836
C
+
F
@4837
A
+
F
@4838
C
+
F
@4839
C
+
F
@4840
C
+
F
@4841
C
+
F
@4842
C
+
F
@4843
C
+
F
@4844
C
+
F
@4845
A
+
F
@4846
C
+
F
@4847
A
+
F
@4848
C
+
F
@4849
A
+
F
@4850
C
+
F
@4851
C
+
F
@4852
C
+
F
@4853
C
+
F
@4854
C
+
F
@4855
C
+
F
@4856
C
+
F
@4857
C
+
F
@4858
C
+
F
@4859
C
+
F
@4860
A
+
F
@4861
A
+
F
@4862
C
+
F
@4863
C
+
F
@4864
C
+
F
@4865
A
+
F
@4866
C
+
F
@4867
C
+
F
@4868
A
+
F
@4869
C
+
F
@4870
A
+
F
@4871
A
+
F
@4872
A
+
F
@4873
C
+
F
@4874
C
+
F
@4875
C
+
F
@4876
C
+
F
@4877
C
+
F
@4878
C
+
F
@4879
A
+
F
@4880
C
+
F
@4881
C
+
F
@4882
C
+
F
@4883
C
+
F
@4884
C
+
F
@4885
C
+
F
@4886
C
+
F
@4887
C
+
F
@4888
A
+
F
@4889
C
+
F
@4890
A
+
F
@4891
C
+
F
@4892
C
+
F
@4893
C
+
F
@4894
C
+
F
@4895
C
+
F
@4896
A
+
F
@4897
C
+
F
@4898
C
+
F
@4899
C
+
F
@4900
C
+
F
@4901
C
+
F
@4902
A
+
F
@4903
A
+
F
@4904
C
+
F
@4905
C
+
F
@4906
C
+
F
@4907
C
+
F
@4908
C
+
F
@4909
C
+
F
@4910
A
+
F
@4911
C
+
F
@4912
C
+
F
@4913
C
+
F
@4914
C
+
F
@4915
C
+
F
@4916
C
+
F
@4917
C
+
F
@4918
C
+
F
@4919
C
+
F
@4920
C
+
F
@4921
C
+
F
@4922
A
+
F
@4923
C
+
F
@4924
C
+
F
@4925
C
+
F
@4926
A
+
F
@4927
C
+
F
@4928
C
+
F
@4929
C
+
F
@4930
C
+
F
@4931
C
+
F
@4932
C
+
F
@4933
C
+
F
@4934
C
+
F
@4935
C
+
F
@4936
C
+
F
@4937
A
+
F
@4938
C
+
F
@4939
A
+
F
@4940
A
+
F
@4941
C
+
F
@4942
C
+
F
@4943
C
+
F
@4944
C
+
F
@4945
C
+
F
@4946
C
+
F
@4947
C
+
F
@4948
C
+
F
@4949
C
+
F
@4950
C
+
F
@4951
C
+
F
@4952
C
+
F
@4953
C
+
F
@4954
C
+
F
@4955
A
+
F
@4956
C
+
F
@4957
C
+
F
@4958
C
+
F
@4959
C
+
F
@4960
C
+
F
@4961
A
+
F
@4962
C
+
F
@4963
C
+
F
@4964
C
+
F
@4965
C
+
F
@4966
C
+
F
@4967
C
+
F
@4968
C
+
F
@4969
C
+
F
@4970
C
+
F
@4971
C
+
F
@4972
C
+
F
@4973
C
+
F
@4974
C
+
F
@4975
A
+
F
@4976
C
+
F
@4977
C
+
F
@4978
C
+
F
@4979
C
+
F
@4980
C
+
F
@4981
C
+
F
@4982
A
+
F
@4983
C
+
F
@4984
C
+
F
@4985
C
+
F
@4986
C
+
F
@4987
C
+
F
@4988
C
+
F
@4989
C
+
F
@4990
C
+
F
@4991
C
+
F
@4992
C
+
F
@4993
A
+
F
@4994
C
+
F
@4995
C
+
F
@4996
C
+
F
@4997
C
+
F
@4998
C
+
F
@4999
C
+
F
@5000
A
+
F
@5001
C
+
F
@5002
C
+
F
@5003
C
+
F
@5004
C
+
F
@5005
C
+
F
@5006
C
+
F
@5007
A
+
F
@5008
A
+
F
@5009
C
+
F
@5010
C
+
F
@5011
C
+
F
@5012
C
+
F
@5013
C
+
F
@5014
A
+
F
@5015
C
+
F
@5016
C
+
F
@5017
C
+
F
@5018
C
+
F
@5019
C
+
F
@5020
C
+
F
@5021
C
+
F
@5022
C
+
F
@5023
C
+
F
@5024
C
+
F
@5025
C
+
F
@5026
A
+
F
@5027
C
+
F
@5028
C
+
F
@5029
C
+
F
@5030
C
+
F
@5031
C
+
F
@5032
A
+
F
@5033
C
+
F
@5034
A
+
F
@5035
A
+
F
@5036
C
+
F
@5037
C
+
F
@5038
C
+
F
@5039
C
+
F
@5040
C
+
F
@5041
C
+
F
@5042
C
+
F
@5043
A
+
F
@5044
C
+
F
@5045
C
+
F
@5046
A
+
F
@5047
C
+
F
@5048
C
+
F
@5049
C
+
F
@5050
C
+
F
@5051
C
+
F
@5052
A
+
F
@5053
C
+
F
@5054
A
+
F
@5055
C
+
F
@5056
C
+
F
@5057
C
+
F
@5058
C
+
F
@5059
C
+
F
@5060
A
+
F
@5061
C
+
F
@5062
A
+
F
@5063
A
+
F
@5064
C
+
F
@5065
C
+
F
@5066
C
+
F
@5067
C
+
F
@5068
C
+
F
@5069
C
+
F
@5070
C
+
F
@5071
A
+
F
@5072
C
+
F
@5073
C
+
F
@5074
C
+
F
@5075
C
+
F
@5076
C
+
F
@5077
C
+
F
@5078
C
+
F
@5079
C
+
F
@5080
C
+
F
@5081
C
+
F
@5082
C
+
F
@5083
C
+
F
@5084
A
+
F
@5085
C
+
F
@5086
C
+
F
@5087
C
+
F
@5088
C
+
F
@5089
A
+
F
@5090
C
+
F
@5091
C
+
F
@5092
C
+
F
@5093
C
+
F
@5094
C
+
F
@5095
A
+
F
@5096
C
+
F
@5097
C
+
F
@5098
A
+
F
@5099
C
+
F
@5100
C
+
F
@5101
C
+
F
@5102
C
+
F
@5103
C
+
F
@5104
C
+
F
@5105
A
+
F
@5106
C
+
F
@5107
C
+
F
@5108
C
+
F
@5109
C
+
F
@5110
C
+
F
@5111
C
+
F
@5112
C
+
F
@5113
C
+
F
@5114
C
+
F
@5115
C
+
F
@5116
C
+
F
@5117
C
+
F
@5118
A
+
F
@5119
C
+
F
@5120
A
+
F
@5121
C
+
F
@5122
C
+
F
@5123
A
+
F
@5124
C
+
F
@5125
A
+
F
@5126
A
+
F
@5127
C
+
F
@5128
C
+
F
@5129
C
+
F
@5130
C
+
F
@5131
C
+
F
@5132
C
+
F
@5133
C
+
F
@5134
C
+
F
@5135
C
+
F
@5136
A
+
F
@5137
C
+
F
@5138
C
+
F
@5139
C
+
F
@5140
C
+
F
@5141
C
+
F
@5142
C
+
F
@5143
C
+
F
@5144
C
+
F
@5145
A
+
F
@5146
C
+
F
@5147
C
+
F
@5148
C
+
F
@5149
C
+
F
@5150
C
+
F
@5151
C
+
F
@5152
A
+
F
@5153
C
+
F
@5154
C
+
F
@5155
A
+
F
@5156
C
+
F
@5157
C
+
F
@5158
C
+
F
@5159
C
+
F
@5160
A
+
F
@5161
C
+
F
@5162
C
+
F
@5163
C
+
F
@5164
C
+
F
@5165
C
+
F
@5166
C
+
F
@5167
C
+
F
@5168
C
+
F
@5169
C
+
F
@5170
C
+
F
@5171
A
+
F
@5172
A
+
F
@5173
C
+
F
@5174
C
+
F
@5175
C
+
F
@5176
C
+
F
@5177
C
+
F
@5178
A
+
F
@5179
C
+
F
@5180
C
+
F
@5181
C
+
F
@5182
C
+
F
@5183
A
+
F
@5184
C
+
F
@5185
C
+
F
@5186
C
+
F
@5187
C
+
F
@5188
A
+
F
@5189
C
+
F
@5190
A
+
F
@5191
C
+
F
@5192
C
+
F
@5193
C
+
F
@5194
C
+
F
@5195
C
+
F
@5196
C
+
F
@5197
C
+
F
@5198
C
+
F
@5199
C
+
F
@5200
C
+
F
@5201
C
+
F
@5202
C
+
F
@5203
C
+
F
@5204
C
+
F
@5205
C
+
F
@5206
C
+
F
@5207
C
+
F
@5208
C
+
F
@5209
C
+
F
@5210
C
+
F
@5211
C
+
F
@5212
A
+
F
@5213
A
+
F
@5214
C
+
F
@5215
C
+
F
@5216
C
+
F
@5217
C
+
F
@5218
C
+
F
@5219
A
+
F
@5220
C
+
F
@5221
C
+
F
@5222
C
+
F
@5223
C
+
F
@5224
A
+
F
@5225
C
+
F
@5226
C
+
F
@5227
C
+
F
@5228
C
+
F
@5229
C
+
F
@5230
A
+
F
@5231
C
+
F
@5232
C
+
F
@5233
C
+
F
@5234
C
+
F
@5235
A
+
F
@5236
C
+
F
@5237
C
+
F
@5238
C
+
F
@5239
C
+
F
@5240
C
+
F
@5241
C
+
F
@5242
C
+
F
@5243
C
+
F
@5244
C
+
F
@5245
A
+
F
@5246
C
+
F
@5247
A
+
F
@5248
C
+
F
@5249
C
+
F
@5250
C
+
F
@5251
A
+
F
@5252
C
+
F
@5253
C
+
F
@5254
C
+
F
@5255
C
+
F
@5256
C
+
F
@5257
C
+
F
@5258
C
+
F
@5259
C
+
F
@5260
A
+
F
@5261
C
+
F
@5262
C
+
F
@5263
C
+
F
@5264
C
+
F
@5265
C
+
F
@5266
C
+
F
@5267
C
+
F
@5268
C
+
F
@5269
C
+
F
@5270
C
+
F
@5271
A
+
F
@5272
C
+
F
@5273
C
+
F
@5274
C
+
F
@5275
C
+
F
@5276
A
+
F
@5277
C
+
F
@5278
C
+
F
@5279
A
+
F
@5280
A
+
F
@5281
C
+
F
@5282
C
+
F
@5283
C
+
F
@5284
A
+
F
@5285
C
+
F
@5286
C
+
F
@5287
C
+
F
@5288
C
+
F
@5289
A
+
F
@5290
C
+
F
@5291
C
+
F
@5292
C
+
F
@5293
C
+
F
@5294
C
+
F
@5295
C
+
F
@5296
C
+
F
@5297
C
+
F
@5298
C
+
F
@5299
A
+
F
@5300
C
+
F
@5301
C
+
F
@5302
C
+
F
@5303
C
+
F
@5304
C
+
F
@5305
C
+
F
@5306
C
+
F
@5307
A
+
F
@5308
C
+
F
@5309
C
+
F
@5310
C
+
F
@5311
C
+
F
@5312
A
+
F
@5313
C
+
F
@5314
C
+
F
@5315
C
+
F
@5316
C
+
F
@5317
C
+
F
@5318
C
+
F
@5319
A
+
F
@5320
C
+
F
@5321
C
+
F
@5322
C
+
F
@5323
C
+
F
@5324
C
+
F
@5325
C
+
F
@5326
C
+
F
@5327
C
+
F
@5328
A
+
F
@5329
A
+
F
@5330
C
+
F
@5331
C
+
F
@5332
C
+
F
@5333
C
+
F
@5334
C
+
F
@5335
C
+
F
@5336
A
+
F
@5337
C
+
F
@5338
C
+
F
@5339
C
+
F
@5340
C
+
F
@5341
A
+
F
@5342
C
+
F
@5343
C
+
F
@5344
C
+
F
@5345
A
+
F
@5346
A
+
F
@5347
C
+
F
@5348
C
+
F
@5349
C
+
F
@5350
C
+
F
@5351
C
+
F
@5352
C
+
F
@5353
C
+
F
@5354
C
+
F
@5355
C
+
F
@5356
C
+
F
@5357
C
+
F
@5358
A
+
F
@5359
C
+
F
@5360
A
+
F
@5361
C
+
F
@5362
C
+
F
@5363
A
+
F
@5364
C
+
F
@5365
C
+
F
@5366
A
+
F
@5367
C
+
F
@5368
C
+
F
@5369
C
+
F
@5370
C
+
F
@5371
C
+
F
@5372
C
+
F
@5373
A
+
F
@5374
C
+
F
@5375
C
+
F
@5376
C
+
F
@5377
C
+
F
@5378
C
+
F
@5379
C
+
F
@5380
C
+
F
@5381
A
+
F
@5382
A
+
F
@5383
C
+
F
@5384
C
+
F
@5385
A
+
F
@5386
C
+
F
@5387
A
+
F
@5388
C
+
F
@5389
C
+
F
@5390
C
+
F
@5391
C
+
F
@5392
C
+
F
@5393
C
+
F
@5394
A
+
F
@5395
C
+
F
@5396
C
+
F
@5397
C
+
F
@5398
C
+
F
@5399
C
+
F
@5400
C
+
F
@5401
C
+
F
@5402
C
+
F
@5403
C
+
F
@5404
C
+
F
@5405
C
+
F
@5406
A
+
F
@5407
A
+
F
@5408
C
+
F
@5409
C
+
F
@5410
A
+
F
@5411
C
+
F
@5412
C
+
F
@5413
C
+
F
@5414
C
+
F
@5415
C
+
F
@5416
C
+
F
@5417
C
+
F
@5418
A
+
F
@5419
C
+
F
@5420
C
+
F
@5421
A
+
F
@5422
C
+
F
@5423
C
+
F
@5424
C
+
F
@5425
C
+
F
@5426
C
+
F
@5427
C
+
F
@5428
A
+
F
@5429
A
+
F
@5430
C
+
F
@5431
C
+
F
@5432
C
+
F
@5433
C
+
F
@5434
A
+
F
@5435
C
+
F
@5436
C
+
F
@5437
C
+
F
@5438
C
+
F
@5439
C
+
F
@5440
C
+
F
@5441
C
+
F
@5442
A
+
F
@5443
C
+
F
@5444
C
+
F
@5445
C
+
F
@5446
C
+
F
@5447
C
+
F
@5448
C
+
F
@5449
C
+
F
@5450
C
+
F
@5451
A
+
F
@5452
C
+
F
@5453
C
+
F
@5454
A
+
F
@5455
C
+
F
@5456
C
+
F
@5457
C
+
F
@5458
C
+
F
@5459
A
+
F
@5460
C
+
F
@5461
A
+
F
@5462
A
+
F
@5463
C
+
F
@5464
C
+
F
@5465
C
+
F
@5466
C
+
F
@5467
C
+
F
@5468
C
+
F
@5469
C
+
F
@5470
C
+
F
@5471
C
+
F
@5472
C
+
F
@5473
C
+
F
@5474
C
+
F
@5475
C
+
F
@5476
C
+
F
@5477
C
+
F
@5478
C
+
F
@5479
A
+
F
@5480
C
+
F
@5481
C
+
F
@5482
C
+
F
@5483
C
+
F
@5484
C
+
F
@5485
A
+
F
@5486
A
+
F
@5487
C
+
F
@5488
C
+
F
@5489
C
+
F
@5490
C
+
F
@5491
C
+
F
@5492
C
+
F
@5493
C
+
F
@5494
C
+
F
@5495
C
+
F
@5496
A
+
F
@5497
C
+
F
@5498
C
+
F
@5499
C
+
F
@5500
C
+
F
@5501
C
+
F
@5502
C
+
F
@5503
C
+
F
@5504
A
+
F
@5505
C
+
F
@5506
C
+
F
@5507
C
+
F
@5508
C
+
F
@5509
C
+
F
@5510
C
+
F
@5511
C
+
F
@5512
C
+
F
@5513
C
+
F
@5514
C
+
F
@5515
C
+
F
@5516
C
+
F
@5517
C
+
F
@5518
C
+
F
@5519
C
+
F
@5520
C
+
F
@5521
C
+
F
@5522
C
+
F
@5523
C
+
F
@5524
A
+
F
@5525
C
+
F
@5526
C
+
F
@5527
C
+
F
@5528
C
+
F
@5529
C
+
F
@5530
C
+
F
@5531
A
+
F
@5532
A
+
F
@5533
C
+
F
@5534
C
+
F
@5535
C
+
F
@5536
C
+
F
@5537
A
+
F
@5538
C
+
F
@5539
C
+
F
@5540
C
+
F
@5541
C
+
F
@5542
C
+
F
@5543
A
+
F
@5544
A
+
F
@5545
C
+
F
@5546
A
+
F
@5547
C
+
F
@5548
C
+
F
@5549
C
+
F
@5550
C
+
F
@5551
A
+
F
@5552
C
+
F
@5553
C
+
F
@5554
C
+
F
@5555
C
+
F
@5556
A
+
F
@5557
C
+
F
@5558
A
+
F
@5559
C
+
F
@5560
C
+
F
@5561
C
+
F
@5562
C
+
F
@5563
C
+
F
@5564
C
+
F
@5565
C
+
F
@5566
C
+
F
@5567
C
+
F
@5568
C
+
F
@5569
C
+
F
@5570
A
+
F
@5571
C
+
F
@5572
C
+
F
@5573
C
+
F
@5574
C
+
F
@5575
C
+
F
@5576
C
+
F
@5577
C
+
F
@5578
C
+
F
@5579
C
+
F
@5580
A
+
F
@5581
C
+
F
@5582
A
+
F
@5583
C
+
F
@5584
C
+
F
@5585
C
+
F
@5586
C
+
F
@5587
C
+
F
@5588
C
+
F
@5589
C
+
F
@5590
C
+
F
@5591
C
+
F
@5592
C
+
F
@5593
A
+
F
@5594
C
+
F
@5595
C
+
F
@5596
C
+
F
@5597
C
+
F
@5598
C
+
F
@5599
C
+
F
@5600
C
+
F
@5601
C
+
F
@5602
A
+
F
@5603
C
+
F
@5604
C
+
F
@5605
A
+
F
@5606
C
+
F
@5607
C
+
F
@5608
C
+
F
@5609
A
+
F
@5610
C
+
F
@5611
C
+
F
@5612
A
+
F
@5613
C
+
F
@5614
C
+
F
@5615
C
+
F
@5616
A
+
F
@5617
C
+
F
@5618
C
+
F
@5619
C
+
F
@5620
C
+
F
@5621
C
+
F
@5622
C
+
F
@5623
C
+
F
@5624
C
+
F
@5625
C
+
F
@5626
C
+
F
@5627
C
+
F
@5628
C
+
F
@5629
C
+
F
@5630
A
+
F
@5631
C
+
F
@5632
C
+
F
@5633
C
+
F
@5634
A
+
F
@5635
C
+
F
@5636
C
+
F
@5637
C
+
F
@5638
C
+
F
@5639
C
+
F
@5640
C
+
F
@5641
C
+
F
@5642
C
+
F
@5643
C
+
F
@5644
C
+
F
@5645
C
+
F
@5646
C
+
F
@5647
C
+
F
@5648
C
+
F
@5649
C
+
F
@5650
C
+
F
@5651
A
+
F
@5652
C
+
F
@5653
C
+
F
@5654
C
+
F
@5655
C
+
F
@5656
C
+
F
@5657
A
+
F
@5658
C
+
F
@5659
C
+
F
@5660
C
+
F
@5661
C
+
F
@5662
C
+
F
@5663
C
+
F
@5664
C
+
F
@5665
C
+
F
@5666
C
+
F
@5667
C
+
F
@5668
C
+
F
@5669
C
+
F
@5670
C
+
F
@5671
A
+
F
@5672
C
+
F
@5673
C
+
F
@5674
C
+
F
@5675
C
+
F
@5676
A
+
F
@5677
C
+
F
@5678
C
+
F
@5679
C
+
F
@5680
A
+
F
@5681
C
+
F
@5682
C
+
F
@5683
C
+
F
@5684
A
+
F
@5685
C
+
F
@5686
C
+
F
@5687
C
+
F
@5688
A
+
F
@5689
C
+
F
@5690
A
+
F
@5691
C
+
F
@5692
C
+
F
@5693
A
+
F
@5694
C
+
F
@5695
C
+
F
@5696
C
+
F
@5697
C
+
F
@5698
C
+
F
@5699
A
+
F
@5700
A
+
F
@5701
A
+
F
@5702
C
+
F
@5703
A
+
F
@5704
C
+
F
@5705
C
+
F
@5706
A
+
F
@5707
C
+
F
@5708
C
+
F
@5709
A
+
F
@5710
C
+
F
@5711
A
+
F
@5712
C
+
F
@5713
C
+
F
@5714
C
+
F
@5715
C
+
F
@5716
C
+
F
@5717
C
+
F
@5718
C
+
F
@5719
C
+
F
@5720
A
+
F
@5721
A
+
F
@5722
C
+
F
@5723
C
+
F
@5724
C
+
F
@5725
C
+
F
@5726
C
+
F
@5727
C
+
F
@5728
A
+
F
@5729
C
+
F
@5730
C
+
F
@5731
C
+
F
@5732
C
+
F
@5733
C
+
F
@5734
C
+
F
@5735
A
+
F
@5736
A
+
F
@5737
C
+
F
@5738
C
+
F
@5739
C
+
F
@5740
C
+
F
@5741
C
+
F
@5742
C
+
F
@5743
C
+
F
@5744
A
+
F
@5745
C
+
F
@5746
A
+
F
@5747
C
+
F
@5748
A
+
F
@5749
C
+
F
@5750
C
+
F
@5751
C
+
F
@5752
C
+
F
@5753
C
+
F
@5754
A
+
F
@5755
C
+
F
@5756
C
+
F
@5757
C
+
F
@5758
C
+
F
@5759
C
+
F
@5760
A
+
F
@5761
C
+
F
@5762
A
+
F
@5763
C
+
F
@5764
C
+
F
@5765
A
+
F
@5766
C
+
F
@5767
A
+
F
@5768
C
+
F
@5769
C
+
F
@5770
C
+
F
@5771
C
+
F
@5772
C
+
F
@5773
C
+
F
@5774
C
+
F
@5775
C
+
F
@5776
C
+
F
@5777
A
+
F
@5778
C
+
F
@5779
A
+
F
@5780
C
+
F
@5781
C
+
F
@5782
C
+
F
@5783
C
+
F
@5784
C
+
F
@5785
C
+
F
@5786
C
+
F
@5787
C
+
F
@5788
C
+
F
@5789
C
+
F
@5790
C
+
F
@5791
A
+
F
@5792
C
+
F
@5793
C
+
F
@5794
A
+
F
@5795
C
+
F
@5796
C
+
F
@5797
C
+
F
@5798
C
+
F
@5799
A
+
F
@5800
A
+
F
@5801
C
+
F
@5802
C
+
F
@5803
C
+
F
@5804
C
+
F
@5805
C
+
F
@5806
C
+
F
@5807
C
+
F
@5808
C
+
F
@5809
C
+
F
@5810
C
+
F
@5811
C
+
F
@5812
C
+
F
@5813
C
+
F
@5814
C
+
F
@5815
C
+
F
@5816
C
+
F
@5817
C
+
F
@5818
C
+
F
@5819
A
+
F
@5820
A
+
F
@5821
A
+
F
@5822
C
+
F
@5823
C
+
F
@5824
C
+
F
@5825
C
+
F
@5826
A
+
F
@5827
C
+
F
@5828
C
+
F
@5829
C
+
F
@5830
C
+
F
@5831
A
+
F
@5832
A
+
F
@5833
A
+
F
@5834
C
+
F
@5835
C
+
F
@5836
C
+
F
@5837
C
+
F
@5838
C
+
F
@5839
C
+
F
@5840
C
+
F
@5841
A
+
F
@5842
C
+
F
@5843
C
+
F
@5844
A
+
F
@5845
A
+
F
@5846
C
+
F
@5847
C
+
F
@5848
A
+
F
@5849
A
+
F
@5850
A
+
F
@5851
A
+
F
@5852
C
+
F
@5853
C
+
F
@5854
C
+
F
@5855
C
+
F
@5856
C
+
F
@5857
C
+
F
@5858
C
+
F
@5859
C
+
F
@5860
C
+
F
@5861
C
+
F
@5862
C
+
F
@5863
A
+
F
@5864
A
+
F
@5865
A
+
F
@5866
C
+
F
@5867
C
+
F
@5868
C
+
F
@5869
C
+
F
@5870
C
+
F
@5871
A
+
F
@5872
C
+
F
@5873
C
+
F
@5874
A
+
F
@5875
A
+
F
@5876
C
+
F
@5877
C
+
F
@5878
C
+
F
@5879
C
+
F
@5880
C
+
F
@5881
C
+
F
@5882
C
+
F
@5883
C
+
F
@5884
C
+
F
@5885
C
+
F
@5886
C
+
F
@5887
C
+
F
@5888
C
+
F
@5889
C
+
F
@5890
A
+
F
@5891
C
+
F
@5892
C
+
F
@5893
C
+
F
@5894
C
+
F
@5895
C
+
F
@5896
C
+
F
@5897
C
+
F
@5898
C
+
F
@5899
C
+
F
@5900
C
+
F
@5901
C
+
F
@5902
C
+
F
@5903
C
+
F
@5904
A
+
F
@5905
C
+
F
@5906
A
+
F
@5907
C
+
F
@5908
C
+
F
@5909
C
+
F
@5910
C
+
F
@5911
A
+
F
@5912
C
+
F
@5913
A
+
F
@5914
C
+
F
@5915
C
+
F
@5916
C
+
F
@5917
C
+
F
@5918
C
+
F
@5919
C
+
F
@5920
C
+
F
@5921
C
+
F
@5922
C
+
F
@5923
C
+
F
@5924
C
+
F
@5925
C
+
F
@5926
C
+
F
@5927
C
+
F
@5928
C
+
F
@5929
C
+
F
@5930
C
+
F
@5931
C
+
F
@5932
C
+
F
@5933
C
+
F
@5934
C
+
F
@5935
C
+
F
@5936
A
+
F
@5937
C
+
F
@5938
A
+
F
@5939
C
+
F
@5940
C
+
F
@5941
C
+
F
@5942
C
+
F
@5943
C
+
F
@5944
A
+
F
@5945
A
+
F
@5946
C
+
F
@5947
C
+
F
@5948
C
+
F
@5949
C
+
F
@5950
A
+
F
@5951
C
+
F
@5952
C
+
F
@5953
A
+
F
@5954
C
+
F
@5955
A
+
F
@5956
C
+
F
@5957
C
+
F
@5958
C
+
F
@5959
C
+
F
@5960
C
+
F
@5961
C
+
F
@5962
C
+
F
@5963
C
+
F
@5964
C
+
F
@5965
C
+
F
@5966
C
+
F
@5967
A
+
F
@5968
C
+
F
@5969
C
+
F
@5970
A
+
F
@5971
C
+
F
@5972
C
+
F
@5973
C
+
F
@5974
C
+
F
@5975
C
+
F
@5976
C
+
F
@5977
C
+
F
@5978
C
+
F
@5979
C
+
F
@5980
C
+
F
@5981
C
+
F
@5982
C
+
F
@5983
C
+
F
@5984
C
+
F
@5985
A
+
F
@5986
C
+
F
@5987
C
+
F
@5988
C
+
F
@5989
C
+
F
@5990
C
+
F
@5991
C
+
F
@5992
C
+
F
@5993
C
+
F
@5994
A
+
F
@5995
C
+
F
@5996
C
+
F
@5997
C
+
F
@5998
C
+
F
@5999
C
+
F
@6000
A
+
F
@6001
C
+
F
@6002
C
+
F
@6003
C
+
F
@6004
C
+
F
@6005
C
+
F
@6006
C
+
F
@6007
A
+
F
@6008
C
+
F
@6009
A
+
F
@6010
C
+
F
@6011
A
+
F
@6012
C
+
F
@6013
C
+
F
@6014
C
+
F
@6015
A
+
F
@6016
C
+
F
@6017
C
+
F
@6018
C
+
F
@6019
C
+
F
@6020
C
+
F
@6021
C
+
F
@6022
C
+
F
@6023
A
+
F
@6024
C
+
F
@6025
C
+
F
@6026
C
+
F
@6027
C
+
F
@6028
C
+
F
@6029
C
+
F
@6030
C
+
F
@6031
A
+
F
@6032
C
+
F
@6033
C
+
F
@6034
C
+
F
@6035
C
+
F
@6036
C
+
F
@6037
C
+
F
@6038
C
+
F
@6039
A
+
F
@6040
C
+
F
@6041
A
+
F
@6042
C
+
F
@6043
A
+
F
@6044
C
+
F
@6045
C
+
F
@6046
C
+
F
@6047
C
+
F
@6048
C
+
F
@6049
C
+
F
@6050
C
+
F
@6051
A
+
F
@6052
C
+
F
@6053
C
+
F
@6054
C
+
F
@6055
A
+
F
@6056
C
+
F
@6057
C
+
F
@6058
C
+
F
@6059
C
+
F
@6060
A
+
F
@6061
C
+
F
@6062
C
+
F
@6063
C
+
F
@6064
C
+
F
@6065
C
+
F
@6066
C
+
F
@6067
C
+
F
@6068
C
+
F
@6069
C
+
F
@6070
C
+
F
@6071
A
+
F
@6072
C
+
F
@6073
C
+
F
@6074
C
+
F
@6075
C
+
F
@6076
C
+
F
@6077
C
+
F
@6078
A
+
F
@6079
C
+
F
@6080
C
+
F
@6081
C
+
F
@6082
C
+
F
@6083
C
+
F
@6084
C
+
F
@6085
A
+
F
@6086
A
+
F
@6087
C
+
F
@6088
C
+
F
@6089
A
+
F
@6090
C
+
F
@6091
C
+
F
@6092
C
+
F
@6093
C
+
F
@6094
C
+
F
@6095
A
+
F
@6096
C
+
F
@6097
C
+
F
@6098
C
+
F
@6099
C
+
F
@6100
C
+
F
@6101
C
+
F
@6102
C
+
F
@6103
C
+
F
@6104
C
+
F
@6105
C
+
F
@6106
C
+
F
@6107
C
+
F
@6108
A
+
F
@6109
C
+
F
@6110
C
+
F
@6111
A
+
F
@6112
C
+
F
@6113
C
+
F
@6114
C
+
F
@6115
A
+
F
@6116
C
+
F
@6117
C
+
F
@6118
C
+
F
@6119
A
+
F
@6120
C
+
F
@6121
C
+
F
@6122
C
+
F
@6123
C
+
F
@6124
C
+
F
@6125
C
+
F
@6126
C
+
F
@6127
C
+
F
@6128
C
+
F
@6129
C
+
F
@6130
C
+
F
@6131
C
+
F
@6132
C
+
F
@6133
C
+
F
@6134
C
+
F
@6135
C
+
F
@6136
C
+
F
@6137
C
+
F
@6138
C
+
F
@6139
C
+
F
@6140
C
+
F
@6141
C
+
F
@6142
C
+
F
@6143
C
+
F
@6144
C
+
F
@6145
C
+
F
@6146
C
+
F
@6147
C
+
F
@6148
C
+
F
@6149
C
+
F
@6150
C
+
F
@6151
C
+
F
@6152
C
+
F
@6153
C
+
F
@6154
A
+
F
@6155
A
+
F
@6156
C
+
F
@6157
C
+
F
@6158
C
+
F
@6159
C
+
F
@6160
C
+
F
@6161
C
+
F
@6162
C
+
F
@6163
C
+
F
@6164
C
+
F
@6165
A
+
F
@6166
A
+
F
@6167
C
+
F
@6168
C
+
F
@6169
A
+
F
@6170
C
+
F
@6171
A
+
F
@6172
C
+
F
@6173
C
+
F
@6174
C
+
F
@6175
C
+
F
@6176
C
+
F
@6177
C
+
F
@6178
A
+
F
@6179
C
+
F
@6180
C
+
F
@6181
C
+
F
@6182
C
+
F
@6183
C
+
F
@6184
C
+
F
@6185
C
+
F
@6186
C
+
F
@6187
C
+
F
@6188
C
+
F
@6189
C
+
F
@6190
A
+
F
@6191
C
+
F
@6192
A
+
F
@6193
A
+
F
@6194
C
+
F
@6195
A
+
F
@6196
C
+
F
@6197
C
+
F
@6198
C
+
F
@6199
C
+
F
@6200
C
+
F
@6201
A
+
F
@6202
A
+
F
@6203
C
+
F
@6204
A
+
F
@6205
C
+
F
@6206
A
+
F
@6207
C
+
F
@6208
C
+
F
@6209
C
+
F
@6210
C
+
F
@6211
C
+
F
@6212
C
+
F
@6213
C
+
F
@6214
C
+
F
@6215
C
+
F
@6216
C
+
F
@6217
C
+
F
@6218
C
+
F
@6219
C
+
F
@6220
A
+
F
@6221
C
+
F
@6222
C
+
F
@6223
C
+
F
@6224
C
+
F
@6225
A
+
F
@6226
C
+
F
@6227
C
+
F
@6228
C
+
F
@6229
A
+
F
@6230
C
+
F
@6231
C
+
F
@6232
C
+
F
@6233
C
+
F
@6234
C
+
F
@6235
C
+
F
@6236
C
+
F
@6237
C
+
F
@6238
C
+
F
@6239
C
+
F
@6240
C
+
F
@6241
C
+
F
@6242
C
+
F
@6243
A
+
F
@6244
C
+
F
@6245
A
+
F
@6246
C
+
F
@6247
A
+
F
@6248
A
+
F
@6249
C
+
F
@6250
C
+
F
@6251
A
+
F
@6252
C
+
F
@6253
C
+
F
@6254
C
+
F
@6255
C
+
F
@6256
C
+
F
@6257
C
+
F
@6258
A
+
F
@6259
C
+
F
@6260
A
+
F
@6261
C
+
F
@6262
A
+
F
@6263
C
+
F
@6264
A
+
F
@6265
C
+
F
@6266
C
+
F
@6267
C
+
F
@6268
C
+
F
@6269
C
+
F
@6270
C
+
F
@6271
C
+
F
@6272
C
+
F
@6273
C
+
F
@6274
A
+
F
@6275
C
+
F
@6276
C
+
F
@6277
C
+
F
@6278
C
+
F
@6279
C
+
F
@6280
C
+
F
@6281
A
+
F
@6282
C
+
F
@6283
C
+
F
@6284
A
+
F
@6285
C
+
F
@6286
C
+
F
@6287
A
+
F
@6288
C
+
F
@6289
A
+
F
@6290
C
+
F
@6291
C
+
F
@6292
C
+
F
@6293
C
+
F
@6294
C
+
F
@6295
C
+
F
@6296
C
+
F
@6297
C
+
F
@6298
A
+
F
@6299
C
+
F
@6300
C
+
F
@6301
C
+
F
@6302
C
+
F
@6303
C
+
F
@6304
C
+
F
@6305
C
+
F
@6306
C
+
F
@6307
C
+
F
@6308
C
+
F
@6309
C
+
F
@6310
A
+
F
@6311
C
+
F
@6312
C
+
F
@6313
A
+
F
@6314
C
+
F
@6315
C
+
F
@6316
A
+
F
@6317
C
+
F
@6318
C
+
F
@6319
A
+
F
@6320
C
+
F
@6321
C
+
F
@6322
C
+
F
@6323
C
+
F
@6324
C
+
F
@6325
C
+
F
@6326
C
+
F
@6327
A
+
F
@6328
C
+
F
@6329
A
+
F
@6330
C
+
F
@6331
A
+
F
@6332
C
+
F
@6333
C
+
F
@6334
C
+
F
@6335
A
+
F
@6336
C
+
F
@6337
C
+
F
@6338
C
+
F
@6339
C
+
F
@6340
A
+
F
@6341
C
+
F
@6342
A
+
F
@6343
A
+
F
@6344
A
+
F
@6345
C
+
F
@6346
C
+
F
@6347
C
+
F
@6348
A
+
F
@6349
C
+
F
@6350
C
+
F
@6351
C
+
F
@6352
C
+
F
@6353
C
+
F
@6354
C
+
F
@6355
C
+
F
@6356
C
+
F
@6357
C
+
F
@6358
C
+
F
@6359
C
+
F
@6360
C
+
F
@6361
A
+
F
@6362
C
+
F
@6363
C
+
F
@6364
C
+
F
@6365
C
+
F
@6366
A
+
F
@6367
C
+
F
@6368
C
+
F
@6369
A
+
F
@6370
C
+
F
@6371
A
+
F
@6372
C
+
F
@6373
C
+
F
@6374
C
+
F
@6375
C
+
F
@6376
A
+
F
@6377
C
+
F
@6378
A
+
F
@6379
C
+
F
@6380
A
+
F
@6381
C
+
F
@6382
A
+
F
@6383
A
+
F
@6384
C
+
F
@6385
C
+
F
@6386
C
+
F
@6387
A
+
F
@6388
C
+
F
@6389
C
+
F
@6390
C
+
F
@6391
C
+
F
@6392
C
+
F
@6393
C
+
F
@6394
C
+
F
@6395
C
+
F
@6396
C
+
F
@6397
C
+
F
@6398
C
+
F
@6399
C
+
F
@6400
C
+
F
@6401
C
+
F
@6402
C
+
F
@6403
C
+
F
@6404
A
+
F
@6405
A
+
F
@6406
C
+
F
@6407
A
+
F
@6408
C
+
F
@6409
C
+
F
@6410
C
+
F
@6411
C
+
F
@6412
C
+
F
@6413
C
+
F
@6414
C
+
F
@6415
C
+
F
@6416
C
+
F
@6417
C
+
F
@6418
C
+
F
@6419
A
+
F
@6420
A
+
F
@6421
A
+
F
@6422
A
+
F
@6423
C
+
F
@6424
C
+
F
@6425
C
+
F
@6426
A
+
F
@6427
C
+
F
@6428
A
+
F
@6429
A
+
F
@6430
C
+
F
@6431
C
+
F
@6432
C
+
F
@6433
C
+
F
@6434
C
+
F
@6435
C
+
F
@6436
A
+
F
@6437
C
+
F
@6438
A
+
F
@6439
C
+
F
@6440
C
+
F
@6441
C
+
F
@6442
C
+
F
@6443
A
+
F
@6444
C
+
F
@6445
C
+
F
@6446
C
+
F
@6447
C
+
F
@6448
C
+
F
@6449
C
+
F
@6450
C
+
F
@6451
C
+
F
@6452
C
+
F
@6453
C
+
F
@6454
C
+
F
@6455
C
+
F
@6456
C
+
F
@6457
C
+
F
@6458
C
+
F
@6459
C
+
F
@6460
C
+
F
@6461
C
+
F
@6462
C
+
F
@6463
A
+
F
@6464
C
+
F
@6465
C
+
F
@6466
C
+
F
@6467
C
+
F
@6468
C
+
F
@6469
A
+
F
@6470
C
+
F
@6471
C
+
F
@6472
C
+
F
@6473
C
+
F
@6474
C
+
F
@6475
C
+
F
@6476
C
+
F
@6477
C
+
F
@6478
C
+
F
@6479
C
+
F
@6480
C
+
F
@6481
C
+
F
@6482
C
+
F
@6483
C
+
F
@6484
C
+
F
@6485
C
+
F
@6486
C
+
F
@6487
C
+
F
@6488
C
+
F
@6489
A
+
F
@6490
C
+
F
@6491
C
+
F
@6492
C
+
F
@6493
C
+
F
@6494
C
+
F
@6495
A
+
F
@6496
C
+
F
@6497
A
+
F
@6498
C
+
F
@6499
C
+
F
@6500
C
+
F
@6501
C
+
F
@6502
C
+
F
@6503
A
+
F
@6504
A
+
F
@6505
C
+
F
@6506
C
+
F
@6507
C
+
F
@6508
C
+
F
@6509
A
+
F
@6510
C
+
F
@6511
A
+
F
@6512
C
+
F
@6513
C
+
F
@6514
A
+
F
@6515
A
+
F
@6516
C
+
F
@6517
C
+
F
@6518
C
+
F
@6519
A
+
F
@6520
C
+
F
@6521
C
+
F
@6522
A
+
F
@6523
C
+
F
@6524
C
+
F
@6525
C
+
F
@6526
C
+
F
@6527
C
+
F
@6528
C
+
F
@6529
C
+
F
@6530
C
+
F
@6531
A
+
F
@6532
C
+
F
@6533
C
+
F
@6534
C
+
F
@6535
C
+
F
@6536
C
+
F
@6537
C
+
F
@6538
C
+
F
@6539
C
+
F
@6540
C
+
F
@6541
C
+
F
@6542
A
+
F
@6543
C
+
F
@6544
A
+
F
@6545
C
+
F
@6546
C
+
F
@6547
C
+
F
@6548
A
+
F
@6549
C
+
F
@6550
C
+
F
@6551
C
+
F
@6552
C
+
F
@6553
C
+
F
@6554
C
+
F
@6555
C
+
F
@6556
C
+
F
@6557
C
+
F
@6558
C
+
F
@6559
C
+
F
@6560
A
+
F
@6561
C
+
F
@6562
C
+
F
@6563
C
+
F
@6564
C
+
F
@6565
C
+
F
@6566
C
+
F
@6567
C
+
F
@6568
C
+
F
@6569
C
+
F
@6570
C
+
F
@6571
C
+
F
@6572
C
+
F
@6573
C
+
F
@6574
C
+
F
@6575
C
+
F
@6576
C
+
F
@6577
C
+
F
@6578
C
+
F
@6579
C
+
F
@6580
A
+
F
@6581
C
+
F
@6582
C
+
F
@6583
C
+
F
@6584
A
+
F
@6585
A
+
F
@6586
C
+
F
@6587
C
+
F
@6588
C
+
F
@6589
C
+
F
@6590
C
+
F
@6591
C
+
F
@6592
C
+
F
@6593
C
+
F
@6594
A
+
F
@6595
A
+
F
@6596
C
+
F
@6597
C
+
F
@6598
C
+
F
@6599
C
+
F
@6600
C
+
F
@6601
C
+
F
@6602
C
+
F
@6603
C
+
F
@6604
C
+
F
@6605
C
+
F
@6606
C
+
F
@6607
C
+
F
@6608
A
+
F
@6609
C
+
F
@6610
A
+
F
@6611
A
+
F
@6612
C
+
F
@6613
C
+
F
@6614
C
+
F
@6615
C
+
F
@6616
C
+
F
@6617
C
+
F
@6618
C
+
F
@6619
C
+
F
@6620
C
+
F
@6621
A
+
F
@6622
C
+
F
@6623
A
+
F
@6624
C
+
F
@6625
A
+
F
@6626
C
+
F
@6627
C
+
F
@6628
C
+
F
@6629
A
+
F
@6630
C
+
F
@6631
C
+
F
@6632
C
+
F
@6633
C
+
F
@6634
C
+
F
@6635
C
+
F
@6636
C
+
F
@6637
A
+
F
@6638
C
+
F
@6639
C
+
F
@6640
A
+
F
@6641
A
+
F
@6642
A
+
F
@6643
C
+
F
@6644
C
+
F
@6645
C
+
F
@6646
C
+
F
@6647
C
+
F
@6648
C
+
F
@6649
C
+
F
@6650
A
+
F
@6651
C
+
F
@6652
C
+
F
@6653
C
+
F
@6654
C
+
F
@6655
C
+
F
@6656
C
+
F
@6657
C
+
F
@6658
C
+
F
@6659
C
+
F
@6660
C
+
F
@6661
C
+
F
@6662
C
+
F
@6663
C
+
F
@6664
C
+
F
@6665
C
+
F
@6666
C
+
F
@6667
C
+
F
@6668
C
+
F
@6669
C
+
F
@6670
C
+
F
@6671
C
+
F
@6672
C
+
F
@6673
C
+
F
@6674
C
+
F
@6675
C
+
F
@6676
C
+
F
@6677
A
+
F
@6678
C
+
F
@6679
C
+
F
@6680
C
+
F
@6681
C
+
F
@6682
C
+
F
@6683
C
+
F
@6684
C
+
F
@6685
C
+
F
@6686
C
+
F
@6687
A
+
F
@6688
A
+
F
@6689
C
+
F
@6690
C
+
F
@6691
A
+
F
@6692
C
+
F
@6693
C
+
F
@6694
C
+
F
@6695
C
+
F
@6696
A
+
F
@6697
C
+
F
@6698
C
+
F
@6699
C
+
F
@6700
C
+
F
@6701
C
+
F
@6702
C
+
F
@6703
C
+
F
@6704
C
+
F
@6705
C
+
F
@6706
C
+
F
@6707
C
+
F
@6708
A
+
F
@6709
C
+
F
@6710
C
+
F
@6711
C
+
F
@6712
C
+
F
@6713
C
+
F
@6714
C
+
F
@6715
C
+
F
@6716
A
+
F
@6717
A
+
F
@6718
C
+
F
@6719
C
+
F
@6720
C
+
F
@6721
A
+
F
@6722
C
+
F
@6723
C
+
F
@6724
C
+
F
@6725
C
+
F
@6726
C
+
F
@6727
C
+
F
@6728
A
+
F
@6729
C
+
F
@6730
C
+
F
@6731
C
+
F
@6732
C
+
F
@6733
C
+
F
@6734
A
+
F
@6735
C
+
F
@6736
C
+
F
@6737
C
+
F
@6738
C
+
F
@6739
C
+
F
@6740
C
+
F
@6741
A
+
F
@6742
A
+
F
@6743
C
+
F
@6744
A
+
F
@6745
C
+
F
@6746
C
+
F
@6747
A
+
F
@6748
C
+
F
@6749
C
+
F
@6750
C
+
F
@6751
C
+
F
@6752
A
+
F
@6753
C
+
F
@6754
C
+
F
@6755
C
+
F
@6756
C
+
F
@6757
C
+
F
@6758
A
+
F
@6759
C
+
F
@6760
C
+
F
@6761
C
+
F
@6762
C
+
F
@6763
C
+
F
@6764
C
+
F
@6765
C
+
F
@6766
C
+
F
@6767
C
+
F
@6768
C
+
F
@6769
C
+
F
@6770
C
+
F
@6771
C
+
F
@6772
C
+
F
@6773
C
+
F
@6774
C
+
F
@6775
A
+
F
@6776
C
+
F
@6777
C
+
F
@6778
C
+
F
@6779
C
+
F
@6780
C
+
F
@6781
C
+
F
@6782
C
+
F
@6783
C
+
F
@6784
A
+
F
@6785
C
+
F
@6786
C
+
F
@6787
C
+
F
@6788
C
+
F
@6789
C
+
F
@6790
C
+
F
@6791
A
+
F
@6792
C
+
F
@6793
C
+
F
@6794
A
+
F
@6795
C
+
F
@6796
C
+
F
@6797
C
+
F
@6798
C
+
F
@6799
C
+
F
@6800
A
+
F
@6801
C
+
F
@6802
C
+
F
@6803
A
+
F
@6804
C
+
F
@6805
C
+
F
@6806
C
+
F
@6807
C
+
F
@6808
C
+
F
@6809
C
+
F
@6810
C
+
F
@6811
A
+
F
@6812
C
+
F
@6813
C
+
F
@6814
C
+
F
@6815
C
+
F
@6816
C
+
F
@6817
A
+
F
@6818
C
+
F
@6819
C
+
F
@6820
A
+
F
@6821
C
+
F
@6822
C
+
F
@6823
A
+
F
@6824
C
+
F
@6825
A
+
F
@6826
C
+
F
@6827
C
+
F
@6828
C
+
F
@6829
C
+
F
@6830
C
+
F
@6831
C
+
F
@6832
C
+
F
@6833
C
+
F
@6834
A
+
F
@6835
C
+
F
@6836
C
+
F
@6837
C
+
F
@6838
C
+
F
@6839
C
+
F
@6840
C
+
F
@6841
A
+
F
@6842
C
+
F
@6843
C
+
F
@6844
C
+
F
@6845
C
+
F
@6846
C
+
F
@6847
C
+
F
@6848
C
+
F
@6849
A
+
F
@6850
C
+
F
@6851
C
+
F
@6852
C
+
F
@6853
C
+
F
@6854
C
+
F
@6855
C
+
F
@6856
C
+
F
@6857
C
+
F
@6858
A
+
F
@6859
C
+
F
@6860
C
+
F
@6861
A
+
F
@6862
C
+
F
@6863
C
+
F
@6864
C
+
F
@6865
C
+
F
@6866
C
+
F
@6867
C
+
F
@6868
C
+
F
@6869
C
+
F
@6870
C
+
F
@6871
C
+
F
@6872
C
+
F
@6873
A
+
F
@6874
C
+
F
@6875
C
+
F
@6876
C
+
F
@6877
A
+
F
@6878
C
+
F
@6879
A
+
F
@6880
C
+
F
@6881
C
+
F
@6882
C
+
F
@6883
A
+
F
@6884
C
+
F
@6885
C
+
F
@6886
C
+
F
@6887
C
+
F
@6888
C
+
F
@6889
A
+
F
@6890
C
+
F
@6891
C
+
F
@6892
C
+
F
@6893
C
+
F
@6894
C
+
F
@6895
A
+
F
@6896
C
+
F
@6897
A
+
F
@6898
C
+
F
@6899
C
+
F
@6900
C
+
F
@6901
C
+
F
@6902
A
+
F
@6903
C
+
F
@6904
A
+
F
@6905
C
+
F
@6906
C
+
F
@6907
C
+
F
@6908
C
+
F
@6909
C
+
F
@6910
C
+
F
@6911
C
+
F
@6912
C
+
F
@6913
A
+
F
@6914
C
+
F
@6915
C
+
F
@6916
A
+
F
@6917
C
+
F
@6918
A
+
F
@6919
C
+
F
@6920
A
+
F
@6921
A
+
F
@6922
C
+
F
@6923
C
+
F
@6924
C
+
F
@6925
C
+
F
@6926
A
+
F
@6927
C
+
F
@6928
A
+
F
@6929
C
+
F
@6930
C
+
F
@6931
C
+
F
@6932
C
+
F
@6933
A
+
F
@6934
C
+
F
@6935
C
+
F
@6936
C
+
F
@6937
C
+
F
@6938
C
+
F
@6939
C
+
F
@6940
C
+
F
@6941
C
+
F
@6942
C
+
F
@6943
A
+
F
@6944
C
+
F
@6945
C
+
F
@6946
A
+
F
@6947
C
+
F
@6948
A
+
F
@6949
C
+
F
@6950
C
+
F
@6951
C
+
F
@6952
C
+
F
@6953
A
+
F
@6954
A
+
F
@6955
C
+
F
@6956
A
+
F
@6957
C
+
F
@6958
C
+
F
@6959
C
+
F
@6960
C
+
F
@6961
C
+
F
@6962
C
+
F
@6963
C
+
F
@6964
C
+
F
@6965
C
+
F
@6966
C
+
F
@6967
C
+
F
@6968
C
+
F
@6969
A
+
F
@6970
C
+
F
@6971
C
+
F
@6972
C
+
F
@6973
C
+
F
@6974
C
+
F
@6975
C
+
F
@6976
C
+
F
@6977
C
+
F
@6978
C
+
F
@6979
C
+
F
@6980
C
+
F
@6981
C
+
F
@6982
C
+
F
@6983
C
+
F
@6984
C
+
F
@6985
C
+
F
@6986
C
+
F
@6987
C
+
F
@6988
C
+
F
@6989
C
+
F
@6990
C
+
F
@6991
C
+
F
@6992
C
+
F
@6993
C
+
F
@6994
C
+
F
@6995
C
+
F
@6996
C
+
F
@6997
A
+
F
@6998
C
+
F
@6999
C
+
F
@7000
C
+
F
@7001
C
+
F
@7002
C
+
F
@7003
C
+
F
@7004
A
+
F
@7005
A
+
F
@7006
C
+
F
@7007
C
+
F
@7008
C
+
F
@7009
C
+
F
@7010
C
+
F
@7011
A
+
F
@7012
C
+
F
@7013
C
+
F
@7014
C
+
F
@7015
C
+
F
@7016
C
+
F
@7017
C
+
F
@7018
C
+
F
@7019
C
+
F
@7020
A
+
F
@7021
A
+
F
@7022
C
+
F
@7023
C
+
F
@7024
C
+
F
@7025
C
+
F
@7026
A
+
F
@7027
C
+
F
@7028
C
+
F
@7029
C
+
F
@7030
A
+
F
@7031
C
+
F
@7032
C
+
F
@7033
A
+
F
@7034
C
+
F
@7035
C
+
F
@7036
C
+
F
@7037
C
+
F
@7038
C
+
F
@7039
C
+
F
@7040
A
+
F
@7041
C
+
F
@7042
A
+
F
@7043
C
+
F
@7044
C
+
F
@7045
C
+
F
@7046
C
+
F
@7047
C
+
F
@7048
C
+
F
@7049
C
+
F
@7050
C
+
F
@7051
C
+
F
@7052
C
+
F
@7053
C
+
F
@7054
A
+
F
@7055
A
+
F
@7056
C
+
F
@7057
C
+
F
@7058
C
+
F
@7059
C
+
F
@7060
C
+
F
@7061
C
+
F
@7062
C
+
F
@7063
C
+
F
@7064
C
+
F
@7065
C
+
F
@7066
C
+
F
@7067
C
+
F
@7068
C
+
F
@7069
C
+
F
@7070
C
+
F
@7071
C
+
F
@7072
C
+
F
@7073
A
+
F
@7074
C
+
F
@7075
C
+
F
@7076
C
+
F
@7077
C
+
F
@7078
A
+
F
@7079
C
+
F
@7080
C
+
F
@7081
C
+
F
@7082
C
+
F
@7083
C
+
F
@7084
C
+
F
@7085
C
+
F
@7086
A
+
F
@7087
C
+
F
@7088
C
+
F
@7089
C
+
F
@7090
A
+
F
@7091
A
+
F
@7092
C
+
F
@7093
C
+
F
@7094
A
+
F
@7095
C
+
F
@7096
C
+
F
@7097
C
+
F
@7098
C
+
F
@7099
C
+
F
@7100
C
+
F
@7101
C
+
F
@7102
C
+
F
@7103
C
+
F
@7104
C
+
F
@7105
C
+
F
@7106
C
+
F
@7107
C
+
F
@7108
C
+
F
@7109
C
+
F
@7110
C
+
F
@7111
C
+
F
@7112
C
+
F
@7113
C
+
F
@7114
C
+
F
@7115
C
+
F
@7116
C
+
F
@7117
C
+
F
@7118
C
+
F
@7119
C
+
F
@7120
C
+
F
@7121
C
+
F
@7122
A
+
F
@7123
C
+
F
@7124
C
+
F
@7125
C
+
F
@7126
C
+
F
@7127
C
+
F
@7128
C
+
F
@7129
C
+
F
@7130
C
+
F
@7131
C
+
F
@7132
C
+
F
@7133
C
+
F
@7134
C
+
F
@7135
A
+
F
@7136
C
+
F
@7137
C
+
F
@7138
C
+
F
@7139
C
+
F
@7140
A
+
F
@7141
C
+
F
@7142
C
+
F
@7143
C
+
F
@7144
C
+
F
@7145
C
+
F
@7146
C
+
F
@7147
C
+
F
@7148
C
+
F
@7149
C
+
F
@7150
C
+
F
@7151
C
+
F
@7152
C
+
F
@7153
C
+
F
@7154
C
+
F
@7155
C
+
F
@7156
A
+
F
@7157
A
+
F
@7158
C
+
F
@7159
C
+
F
@7160
C
+
F
@7161
C
+
F
@7162
C
+
F
@7163
C
+
F
@7164
C
+
F
@7165
C
+
F
@7166
C
+
F
@7167
A
+
F
@7168
C
+
F
@7169
C
+
F
@7170
C
+
F
@7171
C
+
F
@7172
C
+
F
@7173
C
+
F
@7174
C
+
F
@7175
C
+
F
@7176
C
+
F
@7177
C
+
F
@7178
C
+
F
@7179
C
+
F
@7180
C
+
F
@7181
C
+
F
@7182
C
+
F
@7183
C
+
F
@7184
A
+
F
@7185
C
+
F
@7186
C
+
F
@7187
C
+
F
@7188
C
+
F
@7189
C
+
F
@7190
C
+
F
@7191
C
+
F
@7192
C
+
F
@7193
C
+
F
@7194
A
+
F
@7195
A
+
F
@7196
C
+
F
@7197
C
+
F
@7198
C
+
F
@7199
C
+
F
@7200
C
+
F
@7201
A
+
F
@7202
C
+
F
@7203
C
+
F
@7204
C
+
F
@7205
C
+
F
@7206
C
+
F
@7207
C
+
F
@7208
C
+
F
@7209
C
+
F
@7210
A
+
F
@7211
C
+
F
@7212
A
+
F
@7213
C
+
F
@7214
A
+
F
@7215
C
+
F
@7216
C
+
F
@7217
C
+
F
@7218
C
+
F
@7219
A
+
F
@7220
C
+
F
@7221
C
+
F
@7222
C
+
F
@7223
C
+
F
@7224
C
+
F
@7225
C
+
F
@7226
A
+
F
@7227
A
+
F
@7228
C
+
F
@7229
C
+
F
@7230
C
+
F
@7231
C
+
F
@7232
C
+
F
@7233
A
+
F
@7234
C
+
F
@7235
C
+
F
@7236
C
+
F
@7237
C
+
F
@7238
C
+
F
@7239
C
+
F
@7240
A
+
F
@7241
C
+
F
@7242
C
+
F
@7243
C
+
F
@7244
C
+
F
@7245
C
+
F
@7246
C
+
F
@7247
A
+
F
@7248
C
+
F
@7249
A
+
F
@7250
C
+
F
@7251
A
+
F
@7252
A
+
F
@7253
A
+
F
@7254
C
+
F
@7255
C
+
F
@7256
C
+
F
@7257
C
+
F
@7258
C
+
F
@7259
C
+
F
@7260
C
+
F
@7261
C
+
F
@7262
A
+
F
@7263
C
+
F
@7264
C
+
F
@7265
C
+
F
@7266
A
+
F
@7267
C
+
F
@7268
A
+
F
@7269
C
+
F
@7270
C
+
F
@7271
C
+
F
@7272
C
+
F
@7273
C
+
F
@7274
C
+
F
@7275
C
+
F
@7276
C
+
F
@7277
C
+
F
@7278
A
+
F
@7279
A
+
F
@7280
C
+
F
@7281
C
+
F
@7282
C
+
F
@7283
C
+
F
@7284
C
+
F
@7285
C
+
F
@7286
A
+
F
@7287
C
+
F
@7288
C
+
F
@7289
A
+
F
@7290
C
+
F
@7291
C
+
F
@7292
C
+
F
@7293
C
+
F
@7294
C
+
F
@7295
C
+
F
@7296
C
+
F
@7297
C
+
F
@7298
C
+
F
@7299
A
+
F
@7300
C
+
F
@7301
C
+
F
@7302
C
+
F
@7303
A
+
F
@7304
C
+
F
@7305
C
+
F
@7306
C
+
F
@7307
C
+
F
@7308
C
+
F
@7309
C
+
F
@7310
C
+
F
@7311
C
+
F
@7312
C
+
F
@7313
C
+
F
@7314
C
+
F
@7315
A
+
F
@7316
C
+
F
@7317
A
+
F
@7318
C
+
F
@7319
C
+
F
@7320
C
+
F
@7321
C
+
F
@7322
C
+
F
@7323
C
+
F
@7324
A
+
F
@7325
C
+
F
@7326
C
+
F
@7327
A
+
F
@7328
C
+
F
@7329
C
+
F
@7330
C
+
F
@7331
C
+
F
@7332
C
+
F
@7333
C
+
F
@7334
C
+
F
@7335
C
+
F
@7336
C
+
F
@7337
C
+
F
@7338
C
+
F
@7339
A
+
F
@7340
A
+
F
@7341
C
+
F
@7342
A
+
F
@7343
A
+
F
@7344
C
+
F
@7345
C
+
F
@7346
C
+
F
@7347
C
+
F
@7348
C
+
F
@7349
C
+
F
@7350
C
+
F
@7351
C
+
F
@7352
C
+
F
@7353
C
+
F
@7354
C
+
F
@7355
C
+
F
@7356
C
+
F
@7357
A
+
F
@7358
C
+
F
@7359
C
+
F
@7360
C
+
F
@7361
C
+
F
@7362
A
+
F
@7363
C
+
F
@7364
C
+
F
@7365
A
+
F
@7366
C
+
F
@7367
C
+
F
@7368
C
+
F
@7369
C
+
F
@7370
C
+
F
@7371
C
+
F
@7372
C
+
F
@7373
C
+
F
@7374
C
+
F
@7375
C
+
F
@7376
C
+
F
@7377
C
+
F
@7378
C
+
F
@7379
C
+
F
@7380
C
+
F
@7381
A
+
F
@7382
C
+
F
@7383
C
+
F
@7384
C
+
F
@7385
C
+
F
@7386
C
+
F
@7387
C
+
F
@7388
C
+
F
@7389
C
+
F
@7390
C
+
F
@7391
C
+
F
@7392
C
+
F
@7393
C
+
F
@7394
C
+
F
@7395
A
+
F
@7396
C
+
F
@7397
C
+
F
@7398
A
+
F
@7399
C
+
F
@7400
C
+
F
@7401
C
+
F
@7402
C
+
F
@7403
C
+
F
@7404
A
+
F
@7405
C
+
F
@7406
C
+
F
@7407
C
+
F
@7408
A
+
F
@7409
C
+
F
@7410
C
+
F
@7411
C
+
F
@7412
C
+
F
@7413
C
+
F
@7414
C
+
F
@7415
A
+
F
@7416
C
+
F
@7417
C
+
F
@7418
C
+
F
@7419
C
+
F
@7420
C
+
F
@7421
C
+
F
@7422
C
+
F
@7423
C
+
F
@7424
C
+
F
@7425
C
+
F
@7426
C
+
F
@7427
C
+
F
@7428
C
+
F
@7429
C
+
F
@7430
C
+
F
@7431
C
+
F
@7432
C
+
F
@7433
C
+
F
@7434
C
+
F
@7435
C
+
F
@7436
C
+
F
@7437
C
+
F
@7438
C
+
F
@7439
C
+
F
@7440
C
+
F
@7441
C
+
F
@7442
C
+
F
@7443
C
+
F
@7444
C
+
F
@7445
C
+
F
@7446
C
+
F
@7447
C
+
F
@7448
A
+
F
@7449
C
+
F
@7450
C
+
F
@7451
C
+
F
@7452
C
+
F
@7453
C
+
F
@7454
C
+
F
@7455
A
+
F
@7456
C
+
F
@7457
C
+
F
@7458
C
+
F
@7459
C
+
F
@7460
C
+
F
@7461
A
+
F
@7462
A
+
F
@7463
C
+
F
@7464
C
+
F
@7465
C
+
F
@7466
C
+
F
@7467
C
+
F
@7468
C
+
F
@7469
A
+
F
@7470
C
+
F
@7471
A
+
F
@7472
C
+
F
@7473
C
+
F
@7474
C
+
F
@7475
C
+
F
@7476
C
+
F
@7477
A
+
F
@7478
C
+
F
@7479
C
+
F
@7480
C
+
F
@7481
A
+
F
@7482
C
+
F
@7483
C
+
F
@7484
C
+
F
@7485
A
+
F
@7486
C
+
F
@7487
C
+
F
@7488
C
+
F
@7489
C
+
F
@7490
C
+
F
@7491
C
+
F
@7492
C
+
F
@7493
C
+
F
@7494
C
+
F
@7495
C
+
F
@7496
C
+
F
@7497
C
+
F
@7498
C
+
F
@7499
C
+
F
@7500
C
+
F
@7501
C
+
F
@7502
C
+
F
@7503
C
+
F
@7504
C
+
F
@7505
C
+
F
@7506
C
+
F
@7507
C
+
F
@7508
C
+
F
@7509
C
+
F
@7510
C
+
F
@7511
C
+
F
@7512
C
+
F
@7513
C
+
F
@7514
C
+
F
@7515
A
+
F
@7516
C
+
F
@7517
C
+
F
@7518
C
+
F
@7519
C
+
F
@7520
C
+
F
@7521
C
+
F
@7522
C
+
F
@7523
A
+
F
@7524
C
+
F
@7525
C
+
F
@7526
C
+
F
@7527
A
+
F
@7528
C
+
F
@7529
C
+
F
@7530
C
+
F
@7531
C
+
F
@7532
A
+
F
@7533
C
+
F
@7534
C
+
F
@7535
C
+
F
@7536
C
+
F
@7537
C
+
F
@7538
C
+
F
@7539
C
+
F
@7540
C
+
F
@7541
C
+
F
@7542
C
+
F
@7543
A
+
F
@7544
A
+
F
@7545
A
+
F
@7546
C
+
F
@7547
A
+
F
@7548
C
+
F
@7549
C
+
F
@7550
C
+
F
@7551
A
+
F
@7552
C
+
F
@7553
C
+
F
@7554
C
+
F
@7555
A
+
F
@7556
A
+
F
@7557
C
+
F
@7558
C
+
F
@7559
C
+
F
@7560
C
+
F
@7561
C
+
F
@7562
A
+
F
@7563
C
+
F
@7564
A
+
F
@7565
C
+
F
@7566
C
+
F
@7567
C
+
F
@7568
C
+
F
@7569
C
+
F
@7570
C
+
F
@7571
A
+
F
@7572
C
+
F
@7573
A
+
F
@7574
C
+
F
@7575
C
+
F
@7576
A
+
F
@7577
C
+
F
@7578
C
+
F
@7579
C
+
F
@7580
C
+
F
@7581
A
+
F
@7582
C
+
F
@7583
C
+
F
@7584
C
+
F
@7585
C
+
F
@7586
A
+
F
@7587
C
+
F
@7588
A
+
F
@7589
C
+
F
@7590
C
+
F
@7591
C
+
F
@7592
C
+
F
@7593
C
+
F
@7594
C
+
F
@7595
A
+
F
@7596
C
+
F
@7597
C
+
F
@7598
C
+
F
@7599
C
+
F
@7600
C
+
F
@7601
C
+
F
@7602
C
+
F
@7603
C
+
F
@7604
C
+
F
@7605
C
+
F
@7606
C
+
F
@7607
C
+
F
@7608
A
+
F
@7609
C
+
F
@7610
A
+
F
@7611
C
+
F
@7612
C
+
F
@7613
C
+
F
@7614
C
+
F
@7615
C
+
F
@7616
C
+
F
@7617
C
+
F
@7618
C
+
F
@7619
C
+
F
@7620
C
+
F
@7621
C
+
F
@7622
C
+
F
@7623
A
+
F
@7624
C
+
F
@7625
C
+
F
@7626
C
+
F
@7627
A
+
F
@7628
C
+
F
@7629
C
+
F
@7630
C
+
F
@7631
C
+
F
@7632
C
+
F
@7633
C
+
F
@7634
A
+
F
@7635
C
+
F
@7636
C
+
F
@7637
C
+
F
@7638
C
+
F
@7639
C
+
F
@7640
C
+
F
@7641
C
+
F
@7642
C
+
F
@7643
C
+
F
@7644
C
+
F
@7645
C
+
F
@7646
C
+
F
@7647
C
+
F
@7648
C
+
F
@7649
C
+
F
@7650
A
+
F
@7651
C
+
F
@7652
A
+
F
@7653
C
+
F
@7654
C
+
F
@7655
C
+
F
@7656
C
+
F
@7657
C
+
F
@7658
A
+
F
@7659
C
+
F
@7660
C
+
F
@7661
C
+
F
@7662
C
+
F
@7663
C
+
F
@7664
C
+
F
@7665
C
+
F
@7666
C
+
F
@7667
A
+
F
@7668
C
+
F
@7669
C
+
F
@7670
C
+
F
@7671
C
+
F
@7672
C
+
F
@7673
A
+
F
@7674
C
+
F
@7675
C
+
F
@7676
C
+
F
@7677
C
+
F
@7678
C
+
F
@7679
C
+
F
@7680
A
+
F
@7681
C
+
F
@7682
A
+
F
@7683
C
+
F
@7684
C
+
F
@7685
C
+
F
@7686
C
+
F
@7687
C
+
F
@7688
C
+
F
@7689
C
+
F
@7690
C
+
F
@7691
A
+
F
@7692
C
+
F
@7693
C
+
F
@7694
A
+
F
@7695
C
+
F
@7696
C
+
F
@7697
C
+
F
@7698
C
+
F
@7699
C
+
F
@7700
C
+
F
@7701
C
+
F
@7702
C
+
F
@7703
C
+
F
@7704
C
+
F
@7705
C
+
F
@7706
C
+
F
@7707
C
+
F
@7708
C
+
F
@7709
A
+
F
@7710
A
+
F
@7711
C
+
F
@7712
C
+
F
@7713
A
+
F
@7714
C
+
F
@7715
C
+
F
@7716
C
+
F
@7717
C
+
F
@7718
A
+
F
@7719
C
+
F
@7720
A
+
F
@7721
C
+
F
@7722
C
+
F
@7723
C
+
F
@7724
C
+
F
@7725
C
+
F
@7726
C
+
F
@7727
C
+
F
@7728
C
+
F
@7729
C
+
F
@7730
A
+
F
@7731
C
+
F
@7732
C
+
F
@7733
C
+
F
@7734
C
+
F
@7735
C
+
F
@7736
C
+
F
@7737
C
+
F
@7738
C
+
F
@7739
C
+
F
@7740
C
+
F
@7741
C
+
F
@7742
A
+
F
@7743
C
+
F
@7744
C
+
F
@7745
C
+
F
@7746
C
+
F
@7747
C
+
F
@7748
C
+
F
@7749
C
+
F
@7750
A
+
F
@7751
C
+
F
@7752
C
+
F
@7753
C
+
F
@7754
C
+
F
@7755
C
+
F
@7756
C
+
F
@7757
C
+
F
@7758
C
+
F
@7759
C
+
F
@7760
C
+
F
@7761
C
+
F
@7762
C
+
F
@7763
C
+
F
@7764
C
+
F
@7765
A
+
F
@7766
C
+
F
@7767
A
+
F
@7768
C
+
F
@7769
C
+
F
@7770
C
+
F
@7771
C
+
F
@7772
C
+
F
@7773
C
+
F
@7774
A
+
F
@7775
C
+
F
@7776
C
+
F
@7777
C
+
F
@7778
C
+
F
@7779
A
+
F
@7780
C
+
F
@7781
A
+
F
@7782
C
+
F
@7783
C
+
F
@7784
C
+
F
@7785
C
+
F
@7786
C
+
F
@7787
C
+
F
@7788
A
+
F
@7789
C
+
F
@7790
A
+
F
@7791
C
+
F
@7792
C
+
F
@7793
A
+
F
@7794
C
+
F
@7795
C
+
F
@7796
C
+
F
@7797
C
+
F
@7798
A
+
F
@7799
C
+
F
@7800
C
+
F
@7801
C
+
F
@7802
C
+
F
@7803
A
+
F
@7804
C
+
F
@7805
C
+
F
@7806
C
+
F
@7807
C
+
F
@7808
C
+
F
@7809
C
+
F
@7810
C
+
F
@7811
C
+
F
@7812
C
+
F
@7813
C
+
F
@7814
C
+
F
@7815
A
+
F
@7816
C
+
F
@7817
C
+
F
@7818
C
+
F
@7819
C
+
F
@7820
C
+
F
@7821
C
+
F
@7822
A
+
F
@7823
C
+
F
@7824
C
+
F
@7825
C
+
F
@7826
C
+
F
@7827
C
+
F
@7828
C
+
F
@7829
C
+
F
@7830
C
+
F
@7831
C
+
F
@7832
C
+
F
@7833
C
+
F
@7834
A
+
F
@7835
A
+
F
@7836
C
+
F
@7837
A
+
F
@7838
C
+
F
@7839
C
+
F
@7840
C
+
F
@7841
C
+
F
@7842
C
+
F
@7843
C
+
F
@7844
C
+
F
@7845
C
+
F
@7846
A
+
F
@7847
A
+
F
@7848
C
+
F
@7849
C
+
F
@7850
C
+
F
@7851
A
+
F
@7852
C
+
F
@7853
C
+
F
@7854
C
+
F
@7855
C
+
F
@7856
C
+
F
@7857
C
+
F
@7858
A
+
F
@7859
C
+
F
@7860
A
+
F
@7861
C
+
F
@7862
C
+
F
@7863
C
+
F
@7864
C
+
F
@7865
C
+
F
@7866
C
+
F
@7867
A
+
F
@7868
A
+
F
@7869
C
+
F
@7870
C
+
F
@7871
C
+
F
@7872
C
+
F
@7873
A
+
F
@7874
C
+
F
@7875
C
+
F
@7876
A
+
F
@7877
A
+
F
@7878
C
+
F
@7879
C
+
F
@7880
A
+
F
@7881
C
+
F
@7882
C
+
F
@7883
C
+
F
@7884
C
+
F
@7885
C
+
F
@7886
C
+
F
@7887
C
+
F
@7888
C
+
F
@7889
C
+
F
@7890
C
+
F
@7891
C
+
F
@7892
C
+
F
@7893
C
+
F
@7894
C
+
F
@7895
C
+
F
@7896
C
+
F
@7897
C
+
F
@7898
A
+
F
@7899
C
+
F
@7900
C
+
F
@7901
C
+
F
@7902
C
+
F
@7903
C
+
F
@7904
A
+
F
@7905
C
+
F
@7906
C
+
F
@7907
C
+
F
@7908
C
+
F
@7909
C
+
F
@7910
A
+
F
@7911
C
+
F
@7912
C
+
F
@7913
C
+
F
@7914
A
+
F
@7915
C
+
F
@7916
A
+
F
@7917
C
+
F
@7918
C
+
F
@7919
C
+
F
@7920
A
+
F
@7921
A
+
F
@7922
C
+
F
@7923
C
+
F
@7924
A
+
F
@7925
C
+
F
@7926
C
+
F
@7927
C
+
F
@7928
C
+
F
@7929
C
+
F
@7930
C
+
F
@7931
C
+
F
@7932
C
+
F
@7933
C
+
F
@7934
C
+
F
@7935
C
+
F
@7936
C
+
F
@7937
A
+
F
@7938
C
+
F
@7939
C
+
F
@7940
A
+
F
@7941
C
+
F
@7942
A
+
F
@7943
C
+
F
@7944
C
+
F
@7945
C
+
F
@7946
C
+
F
@7947
C
+
F
@7948
C
+
F
@7949
C
+
F
@7950
C
+
F
@7951
C
+
F
@7952
C
+
F
@7953
C
+
F
@7954
C
+
F
@7955
C
+
F
@7956
C
+
F
@7957
C
+
F
@7958
C
+
F
@7959
C
+
F
@7960
C
+
F
@7961
A
+
F
@7962
C
+
F
@7963
C
+
F
@7964
C
+
F
@7965
C
+
F
@7966
C
+
F
@7967
C
+
F
@7968
C
+
F
@7969
A
+
F
@7970
C
+
F
@7971
C
+
F
@7972
A
+
F
@7973
A
+
F
@7974
C
+
F
@7975
A
+
F
@7976
C
+
F
@7977
C
+
F
@7978
C
+
F
@7979
C
+
F
@7980
C
+
F
@7981
C
+
F
@7982
C
+
F
@7983
C
+
F
@7984
C
+
F
@7985
A
+
F
@7986
C
+
F
@7987
C
+
F
@7988
C
+
F
@7989
C
+
F
@7990
C
+
F
@7991
A
+
F
@7992
C
+
F
@7993
C
+
F
@7994
C
+
F
@7995
C
+
F
@7996
C
+
F
@7997
A
+
F
@7998
C
+
F
@7999
C
+
F
@8000
C
+
F
@8001
C
+
F
@8002
A
+
F
@8003
C
+
F
@8004
C
+
F
@8005
C
+
F
@8006
A
+
F
@8007
C
+
F
@8008
C
+
F
@8009
A
+
F
@8010
A
+
F
@8011
C
+
F
@8012
A
+
F
@8013
A
+
F
@8014
C
+
F
@8015
C
+
F
@8016
A
+
F
@8017
C
+
F
@8018
C
+
F
@8019
C
+
F
@8020
C
+
F
@8021
C
+
F
@8022
C
+
F
@8023
C
+
F
@8024
C
+
F
@8025
A
+
F
@8026
C
+
F
@8027
A
+
F
@8028
C
+
F
@8029
C
+
F
@8030
C
+
F
@8031
C
+
F
@8032
C
+
F
@8033
C
+
F
@8034
C
+
F
@8035
C
+
F
@8036
C
+
F
@8037
A
+
F
@8038
C
+
F
@8039
C
+
F
@8040
C
+
F
@8041
C
+
F
@8042
C
+
F
@8043
C
+
F
@8044
C
+
F
@8045
C
+
F
@8046
C
+
F
@8047
A
+
F
@8048
C
+
F
@8049
C
+
F
@8050
C
+
F
@8051
C
+
F
@8052
A
+
F
@8053
C
+
F
@8054
C
+
F
@8055
C
+
F
@8056
C
+
F
@8057
A
+
F
@8058
A
+
F
@8059
C
+
F
@8060
C
+
F
@8061
C
+
F
@8062
A
+
F
@8063
C
+
F
@8064
C
+
F
@8065
C
+
F
@8066
C
+
F
@8067
C
+
F
@8068
A
+
F
@8069
C
+
F
@8070
A
+
F
@8071
C
+
F
@8072
C
+
F
@8073
C
+
F
@8074
C
+
F
@8075
C
+
F
@8076
C
+
F
@8077
C
+
F
@8078
C
+
F
@8079
C
+
F
@8080
C
+
F
@8081
C
+
F
@8082
C
+
F
@8083
A
+
F
@8084
C
+
F
@8085
C
+
F
@8086
C
+
F
@8087
C
+
F
@8088
C
+
F
@8089
C
+
F
@8090
C
+
F
@8091
C
+
F
@8092
C
+
F
@8093
C
+
F
@8094
A
+
F
@8095
C
+
F
@8096
C
+
F
@8097
C
+
F
@8098
C
+
F
@8099
C
+
F
@8100
C
+
F
@8101
C
+
F
@8102
C
+
F
@8103
C
+
F
@8104
C
+
F
@8105
A
+
F
@8106
C
+
F
@8107
C
+
F
@8108
C
+
F
@8109
C
+
F
@8110
C
+
F
@8111
A
+
F
@8112
C
+
F
@8113
C
+
F
@8114
A
+
F
@8115
C
+
F
@8116
C
+
F
@8117
C
+
F
@8118
C
+
F
@8119
C
+
F
@8120
C
+
F
@8121
C
+
F
@8122
C
+
F
@8123
C
+
F
@8124
A
+
F
@8125
C
+
F
@8126
C
+
F
@8127
A
+
F
@8128
C
+
F
@8129
A
+
F
@8130
C
+
F
@8131
C
+
F
@8132
C
+
F
@8133
C
+
F
@8134
C
+
F
@8135
C
+
F
@8136
C
+
F
@8137
C
+
F
@8138
C
+
F
@8139
C
+
F
@8140
C
+
F
@8141
C
+
F
@8142
C
+
F
@8143
C
+
F
@8144
C
+
F
@8145
C
+
F
@8146
C
+
F
@8147
C
+
F
@8148
C
+
F
@8149
C
+
F
@8150
C
+
F
@8151
C
+
F
@8152
C
+
F
@8153
C
+
F
@8154
C
+
F
@8155
C
+
F
@8156
C
+
F
@8157
C
+
F
@8158
C
+
F
@8159
A
+
F
@8160
A
+
F
@8161
C
+
F
@8162
C
+
F
@8163
C
+
F
@8164
A
+
F
@8165
C
+
F
@8166
A
+
F
@8167
C
+
F
@8168
C
+
F
@8169
C
+
F
@8170
C
+
F
@8171
C
+
F
@8172
C
+
F
@8173
A
+
F
@8174
C
+
F
@8175
C
+
F
@8176
C
+
F
@8177
C
+
F
@8178
C
+
F
@8179
C
+
F
@8180
C
+
F
@8181
C
+
F
@8182
C
+
F
@8183
C
+
F
@8184
C
+
F
@8185
C
+
F
@8186
C
+
F
@8187
A
+
F
@8188
C
+
F
@8189
C
+
F
@8190
C
+
F
@8191
C
+
F
@8192
C
+
F
@8193
C
+
F
@8194
C
+
F
@8195
A
+
F
@8196
C
+
F
@8197
C
+
F
@8198
C
+
F
@8199
A
+
F
@8200
C
+
F
@8201
C
+
F
@8202
C
+
F
@8203
A
+
F
@8204
C
+
F
@8205
C
+
F
@8206
C
+
F
@8207
C
+
F
@8208
C
+
F
@8209
A
+
F
@8210
C
+
F
@8211
C
+
F
@8212
C
+
F
@8213
C
+
F
@8214
C
+
F
@8215
C
+
F
@8216
C
+
F
@8217
C
+
F
@8218
C
+
F
@8219
C
+
F
@8220
C
+
F
@8221
C
+
F
@8222
A
+
F
@8223
A
+
F
@8224
C
+
F
@8225
C
+
F
@8226
C
+
F
@8227
C
+
F
@8228
C
+
F
@8229
C
+
F
@8230
C
+
F
@8231
A
+
F
@8232
A
+
F
@8233
A
+
F
@8234
A
+
F
@8235
C
+
F
@8236
C
+
F
@8237
C
+
F
@8238
C
+
F
@8239
C
+
F
@8240
A
+
F
@8241
C
+
F
@8242
C
+
F
@8243
C
+
F
@8244
C
+
F
@8245
C
+
F
@8246
C
+
F
@8247
A
+
F
@8248
C
+
F
@8249
A
+
F
@8250
A
+
F
@8251
C
+
F
@8252
C
+
F
@8253
C
+
F
@8254
C
+
F
@8255
C
+
F
@8256
C
+
F
@8257
C
+
F
@8258
C
+
F
@8259
C
+
F
@8260
C
+
F
@8261
C
+
F
@8262
A
+
F
@8263
C
+
F
@8264
A
+
F
@8265
C
+
F
@8266
A
+
F
@8267
C
+
F
@8268
C
+
F
@8269
A
+
F
@8270
C
+
F
@8271
C
+
F
@8272
C
+
F
@8273
C
+
F
@8274
C
+
F
@8275
C
+
F
@8276
C
+
F
@8277
C
+
F
@8278
C
+
F
@8279
C
+
F
@8280
C
+
F
@8281
C
+
F
@8282
C
+
F
@8283
C
+
F
@8284
C
+
F
@8285
C
+
F
@8286
C
+
F
@8287
C
+
F
@8288
C
+
F
@8289
C
+
F
@8290
C
+
F
@8291
C
+
F
@8292
C
+
F
@8293
C
+
F
@8294
C
+
F
@8295
C
+
F
@8296
C
+
F
@8297
C
+
F
@8298
C
+
F
@8299
C
+
F
@8300
C
+
F
@8301
C
+
F
@8302
C
+
F
@8303
C
+
F
@8304
C
+
F
@8305
C
+
F
@8306
C
+
F
@8307
C
+
F
@8308
C
+
F
@8309
C
+
F
@8310
C
+
F
@8311
C
+
F
@8312
A
+
F
@8313
C
+
F
@8314
C
+
F
@8315
C
+
F
@8316
C
+
F
@8317
A
+
F
@8318
C
+
F
@8319
C
+
F
@8320
C
+
F
@8321
A
+
F
@8322
C
+
F
@8323
C
+
F
@8324
C
+
F
@8325
C
+
F
@8326
C
+
F
@8327
C
+
F
@8328
C
+
F
@8329
C
+
F
@8330
A
+
F
@8331
C
+
F
@8332
C
+
F
@8333
C
+
F
@8334
C
+
F
@8335
C
+
F
@8336
C
+
F
@8337
C
+
F
@8338
A
+
F
@8339
C
+
F
@8340
C
+
F
@8341
C
+
F
@8342
C
+
F
@8343
A
+
F
@8344
C
+
F
@8345
C
+
F
@8346
C
+
F
@8347
C
+
F
@8348
C
+
F
@8349
C
+
F
@8350
C
+
F
@8351
C
+
F
@8352
C
+
F
@8353
C
+
F
@8354
C
+
F
@8355
C
+
F
@8356
C
+
F
@8357
A
+
F
@8358
C
+
F
@8359
C
+
F
@8360
C
+
F
@8361
C
+
F
@8362
A
+
F
@8363
C
+
F
@8364
A
+
F
@8365
C
+
F
@8366
A
+
F
@8367
A
+
F
@8368
C
+
F
@8369
C
+
F
@8370
C
+
F
@8371
C
+
F
@8372
C
+
F
@8373
C
+
F
@8374
C
+
F
@8375
C
+
F
@8376
A
+
F
@8377
C
+
F
@8378
C
+
F
@8379
C
+
F
@8380
C
+
F
@8381
C
+
F
@8382
C
+
F
@8383
C
+
F
@8384
C
+
F
@8385
C
+
F
@8386
C
+
F
@8387
A
+
F
@8388
C
+
F
@8389
A
+
F
@8390
C
+
F
@8391
C
+
F
@8392
C
+
F
@8393
C
+
F
@8394
C
+
F
@8395
C
+
F
@8396
C
+
F
@8397
C
+
F
@8398
C
+
F
@8399
C
+
F
@8400
A
+
F
@8401
C
+
F
@8402
C
+
F
@8403
C
+
F
@8404
A
+
F
@8405
C
+
F
@8406
C
+
F
@8407
C
+
F
@8408
C
+
F
@8409
C
+
F
@8410
C
+
F
@8411
A
+
F
@8412
C
+
F
@8413
C
+
F
@8414
A
+
F
@8415
C
+
F
@8416
C
+
F
@8417
C
+
F
@8418
C
+
F
@8419
C
+
F
@8420
C
+
F
@8421
A
+
F
@8422
C
+
F
@8423
C
+
F
@8424
A
+
F
@8425
A
+
F
@8426
C
+
F
@8427
C
+
F
@8428
C
+
F
@8429
C
+
F
@8430
C
+
F
@8431
C
+
F
@8432
C
+
F
@8433
A
+
F
@8434
C
+
F
@8435
C
+
F
@8436
C
+
F
@8437
C
+
F
@8438
C
+
F
@8439
C
+
F
@8440
C
+
F
@8441
C
+
F
@8442
A
+
F
@8443
C
+
F
@8444
C
+
F
@8445
C
+
F
@8446
C
+
F
@8447
C
+
F
@8448
A
+
F
@8449
C
+
F
@8450
C
+
F
@8451
C
+
F
@8452
C
+
F
@8453
C
+
F
@8454
C
+
F
@8455
C
+
F
@8456
C
+
F
@8457
C
+
F
@8458
C
+
F
@8459
C
+
F
@8460
A
+
F
@8461
C
+
F
@8462
C
+
F
@8463
C
+
F
@8464
C
+
F
@8465
A
+
F
@8466
C
+
F
@8467
A
+
F
@8468
C
+
F
@8469
A
+
F
@8470
C
+
F
@8471
C
+
F
@8472
C
+
F
@8473
C
+
F
@8474
C
+
F
@8475
C
+
F
@8476
C
+
F
@8477
C
+
F
@8478
C
+
F
@8479
C
+
F
@8480
C
+
F
@8481
C
+
F
@8482
C
+
F
@8483
C
+
F
@8484
C
+
F
@8485
C
+
F
@8486
C
+
F
@8487
C
+
F
@8488
A
+
F
@8489
C
+
F
@8490
A
+
F
@8491
C
+
F
@8492
C
+
F
@8493
C
+
F
@8494
C
+
F
@8495
C
+
F
@8496
C
+
F
@8497
C
+
F
@8498
C
+
F
@8499
C
+
F
@8500
C
+
F
@8501
C
+
F
@8502
C
+
F
@8503
C
+
F
@8504
C
+
F
@8505
A
+
F
@8506
C
+
F
@8507
C
+
F
@8508
A
+
F
@8509
C
+
F
@8510
C
+
F
@8511
C
+
F
@8512
C
+
F
@8513
C
+
F
@8514
C
+
F
@8515
C
+
F
@8516
C
+
F
@8517
A
+
F
@8518
A
+
F
@8519
C
+
F
@8520
C
+
F
@8521
C
+
F
@8522
C
+
F
@8523
C
+
F
@8524
C
+
F
@8525
A
+
F
@8526
C
+
F
@8527
A
+
F
@8528
C
+
F
@8529
C
+
F
@8530
A
+
F
@8531
C
+
F
@8532
C
+
F
@8533
C
+
F
@8534
C
+
F
@8535
C
+
F
@8536
C
+
F
@8537
A
+
F
@8538
A
+
F
@8539
C
+
F
@8540
C
+
F
@8541
C
+
F
@8542
C
+
F
@8543
C
+
F
@8544
C
+
F
@8545
C
+
F
@8546
A
+
F
@8547
C
+
F
@8548
A
+
F
@8549
A
+
F
@8550
C
+
F
@8551
C
+
F
@8552
C
+
F
@8553
C
+
F
@8554
C
+
F
@8555
C
+
F
@8556
A
+
F
@8557
A
+
F
@8558
C
+
F
@8559
A
+
F
@8560
A
+
F
@8561
C
+
F
@8562
C
+
F
@8563
C
+
F
@8564
C
+
F
@8565
A
+
F
@8566
C
+
F
@8567
C
+
F
@8568
C
+
F
@8569
C
+
F
@8570
C
+
F
@8571
C
+
F
@8572
C
+
F
@8573
C
+
F
@8574
C
+
F
@8575
C
+
F
@8576
A
+
F
@8577
C
+
F
@8578
C
+
F
@8579
C
+
F
@8580
A
+
F
@8581
C
+
F
@8582
A
+
F
@8583
C
+
F
@8584
C
+
F
@8585
C
+
F
@8586
C
+
F
@8587
C
+
F
@8588
A
+
F
@8589
C
+
F
@8590
C
+
F
@8591
C
+
F
@8592
C
+
F
@8593
C
+
F
@8594
C
+
F
@8595
C
+
F
@8596
C
+
F
@8597
C
+
F
@8598
C
+
F
@8599
C
+
F
@8600
C
+
F
@8601
C
+
F
@8602
A
+
F
@8603
C
+
F
@8604
C
+
F
@8605
C
+
F
@8606
C
+
F
@8607
A
+
F
@8608
C
+
F
@8609
A
+
F
@8610
C
+
F
@8611
C
+
F
@8612
A
+
F
@8613
A
+
F
@8614
C
+
F
@8615
C
+
F
@8616
C
+
F
@8617
C
+
F
@8618
C
+
F
@8619
C
+
F
@8620
C
+
F
@8621
C
+
F
@8622
C
+
F
@8623
C
+
F
@8624
C
+
F
@8625
C
+
F
@8626
C
+
F
@8627
A
+
F
@8628
C
+
F
@8629
C
+
F
@8630
C
+
F
@8631
C
+
F
@8632
C
+
F
@8633
C
+
F
@8634
C
+
F
@8635
C
+
F
@8636
C
+
F
@8637
C
+
F
@8638
C
+
F
@8639
C
+
F
@8640
C
+
F
@8641
C
+
F
@8642
C
+
F
@8643
C
+
F
@8644
A
+
F
@8645
C
+
F
@8646
C
+
F
@8647
C
+
F
@8648
C
+
F
@8649
C
+
F
@8650
C
+
F
@8651
C
+
F
@8652
C
+
F
@8653
C
+
F
@8654
C
+
F
@8655
C
+
F
@8656
C
+
F
@8657
C
+
F
@8658
C
+
F
@8659
C
+
F
@8660
C
+
F
@8661
C
+
F
@8662
C
+
F
@8663
C
+
F
@8664
A
+
F
@8665
C
+
F
@8666
A
+
F
@8667
A
+
F
@8668
C
+
F
@8669
C
+
F
@8670
C
+
F
@8671
C
+
F
@8672
C
+
F
@8673
A
+
F
@8674
C
+
F
@8675
C
+
F
@8676
A
+
F
@8677
C
+
F
@8678
C
+
F
@8679
C
+
F
@8680
C
+
F
@8681
C
+
F
@8682
A
+
F
@8683
C
+
F
@8684
C
+
F
@8685
C
+
F
@8686
C
+
F
@8687
C
+
F
@8688
C
+
F
@8689
A
+
F
@8690
A
+
F
@8691
A
+
F
@8692
C
+
F
@8693
A
+
F
@8694
C
+
F
@8695
C
+
F
@8696
C
+
F
@8697
C
+
F
@8698
C
+
F
@8699
C
+
F
@8700
A
+
F
@8701
C
+
F
@8702
C
+
F
@8703
C
+
F
@8704
C
+
F
@8705
C
+
F
@8706
C
+
F
@8707
C
+
F
@8708
C
+
F
@8709
C
+
F
@8710
C
+
F
@8711
A
+
F
@8712
A
+
F
@8713
A
+
F
@8714
C
+
F
@8715
C
+
F
@8716
A
+
F
@8717
A
+
F
@8718
C
+
F
@8719
C
+
F
@8720
A
+
F
@8721
C
+
F
@8722
A
+
F
@8723
A
+
F
@8724
C
+
F
@8725
A
+
F
@8726
C
+
F
@8727
A
+
F
@8728
A
+
F
@8729
C
+
F
@8730
A
+
F
@8731
A
+
F
@8732
C
+
F
@8733
C
+
F
@8734
A
+
F
@8735
C
+
F
@8736
C
+
F
@8737
C
+
F
@8738
C
+
F
@8739
A
+
F
@8740
C
+
F
@8741
A
+
F
@8742
C
+
F
@8743
C
+
F
@8744
C
+
F
@8745
C
+
F
@8746
A
+
F
@8747
C
+
F
@8748
A
+
F
@8749
A
+
F
@8750
C
+
F
@8751
A
+
F
@8752
C
+
F
@8753
C
+
F
@8754
C
+
F
@8755
C
+
F
@8756
A
+
F
@8757
C
+
F
@8758
A
+
F
@8759
A
+
F
@8760
C
+
F
@8761
C
+
F
@8762
C
+
F
@8763
C
+
F
@8764
C
+
F
@8765
C
+
F
@8766
C
+
F
@8767
A
+
F
@8768
A
+
F
@8769
A
+
F
@8770
C
+
F
@8771
A
+
F
@8772
A
+
F
@8773
C
+
F
@8774
A
+
F
@8775
C
+
F
@8776
A
+
F
@8777
C
+
F
@8778
C
+
F
@8779
C
+
F
@8780
C
+
F
@8781
C
+
F
@8782
C
+
F
@8783
C
+
F
@8784
C
+
F
@8785
C
+
F
@8786
C
+
F
@8787
C
+
F
@8788
A
+
F
@8789
C
+
F
@8790
C
+
F
@8791
C
+
F
@8792
C
+
F
@8793
C
+
F
@8794
A
+
F
@8795
C
+
F
@8796
C
+
F
@8797
C
+
F
@8798
A
+
F
@8799
C
+
F
@8800
C
+
F
@8801
C
+
F
@8802
C
+
F
@8803
C
+
F
@8804
C
+
F
@8805
C
+
F
@8806
C
+
F
@8807
A
+
F
@8808
A
+
F
@8809
C
+
F
@8810
A
+
F
@8811
C
+
F
@8812
A
+
F
@8813
C
+
F
@8814
C
+
F
@8815
C
+
F
@8816
C
+
F
@8817
C
+
F
@8818
C
+
F
@8819
C
+
F
@8820
C
+
F
@8821
C
+
F
@8822
C
+
F
@8823
C
+
F
@8824
C
+
F
@8825
C
+
F
@8826
C
+
F
@8827
C
+
F
@8828
C
+
F
@8829
C
+
F
@8830
C
+
F
@8831
C
+
F
@8832
C
+
F
@8833
C
+
F
@8834
C
+
F
@8835
C
+
F
@8836
C
+
F
@8837
C
+
F
@8838
A
+
F
@8839
C
+
F
@8840
C
+
F
@8841
C
+
F
@8842
C
+
F
@8843
C
+
F
@8844
C
+
F
@8845
C
+
F
@8846
C
+
F
@8847
A
+
F
@8848
C
+
F
@8849
C
+
F
@8850
C
+
F
@8851
C
+
F
@8852
C
+
F
@8853
C
+
F
@8854
C
+
F
@8855
C
+
F
@8856
C
+
F
@8857
C
+
F
@8858
A
+
F
@8859
C
+
F
@8860
C
+
F
@8861
C
+
F
@8862
C
+
F
@8863
C
+
F
@8864
C
+
F
@8865
C
+
F
@8866
C
+
F
@8867
C
+
F
@8868
C
+
F
@8869
C
+
F
@8870
A
+
F
@8871
C
+
F
@8872
C
+
F
@8873
C
+
F
@8874
A
+
F
@8875
C
+
F
@8876
C
+
F
@8877
A
+
F
@8878
C
+
F
@8879
A
+
F
@8880
C
+
F
@8881
A
+
F
@8882
C
+
F
@8883
C
+
F
@8884
C
+
F
@8885
C
+
F
@8886
A
+
F
@8887
C
+
F
@8888
C
+
F
@8889
C
+
F
@8890
C
+
F
@8891
C
+
F
@8892
C
+
F
@8893
A
+
F
@8894
C
+
F
@8895
A
+
F
@8896
C
+
F
@8897
C
+
F
@8898
C
+
F
@8899
C
+
F
@8900
A
+
F
@8901
C
+
F
@8902
C
+
F
@8903
A
+
F
@8904
C
+
F
@8905
C
+
F
@8906
C
+
F
@8907
A
+
F
@8908
C
+
F
@8909
C
+
F
@8910
A
+
F
@8911
C
+
F
@8912
C
+
F
@8913
A
+
F
@8914
C
+
F
@8915
A
+
F
@8916
A
+
F
@8917
C
+
F
@8918
C
+
F
@8919
A
+
F
@8920
C
+
F
@8921
C
+
F
@8922
C
+
F
@8923
C
+
F
@8924
C
+
F
@8925
C
+
F
@8926
C
+
F
@8927
C
+
F
@8928
C
+
F
@8929
C
+
F
@8930
A
+
F
@8931
C
+
F
@8932
C
+
F
@8933
C
+
F
@8934
C
+
F
@8935
A
+
F
@8936
C
+
F
@8937
C
+
F
@8938
A
+
F
@8939
C
+
F
@8940
C
+
F
@8941
C
+
F
@8942
C
+
F
@8943
C
+
F
@8944
A
+
F
@8945
A
+
F
@8946
C
+
F
@8947
C
+
F
@8948
C
+
F
@8949
C
+
F
@8950
A
+
F
@8951
C
+
F
@8952
C
+
F
@8953
C
+
F
@8954
A
+
F
@8955
C
+
F
@8956
A
+
F
@8957
C
+
F
@8958
C
+
F
@8959
C
+
F
@8960
C
+
F
@8961
C
+
F
@8962
C
+
F
@8963
A
+
F
@8964
C
+
F
@8965
C
+
F
@8966
A
+
F
@8967
C
+
F
@8968
C
+
F
@8969
C
+
F
@8970
C
+
F
@8971
A
+
F
@8972
C
+
F
@8973
A
+
F
@8974
A
+
F
@8975
A
+
F
@8976
C
+
F
@8977
C
+
F
@8978
C
+
F
@8979
C
+
F
@8980
C
+
F
@8981
C
+
F
@8982
C
+
F
@8983
C
+
F
@8984
C
+
F
@8985
A
+
F
@8986
C
+
F
@8987
C
+
F
@8988
C
+
F
@8989
C
+
F
@8990
C
+
F
@8991
C
+
F
@8992
C
+
F
@8993
C
+
F
@8994
C
+
F
@8995
C
+
F
@8996
C
+
F
@8997
A
+
F
@8998
A
+
F
@8999
A
+
F
@9000
C
+
F
@9001
C
+
F
@9002
A
+
F
@9003
C
+
F
@9004
C
+
F
@9005
A
+
F
@9006
C
+
F
@9007
C
+
F
@9008
C
+
F
@9009
C
+
F
@9010
C
+
F
@9011
C
+
F
@9012
C
+
F
@9013
C
+
F
@9014
C
+
F
@9015
C
+
F
@9016
C
+
F
@9017
C
+
F
@9018
C
+
F
@9019
C
+
F
@9020
C
+
F
@9021
C
+
F
@9022
C
+
F
@9023
C
+
F
@9024
C
+
F
@9025
C
+
F
@9026
C
+
F
@9027
C
+
F
@9028
C
+
F
@9029
A
+
F
@9030
C
+
F
@9031
C
+
F
@9032
C
+
F
@9033
C
+
F
@9034
C
+
F
@9035
C
+
F
@9036
C
+
F
@9037
C
+
F
@9038
C
+
F
@9039
C
+
F
@9040
C
+
F
@9041
C
+
F
@9042
C
+
F
@9043
C
+
F
@9044
C
+
F
@9045
C
+
F
@9046
C
+
F
@9047
C
+
F
@9048
C
+
F
@9049
C
+
F
@9050
A
+
F
@9051
A
+
F
@9052
C
+
F
@9053
C
+
F
@9054
C
+
F
@9055
C
+
F
@9056
C
+
F
@9057
C
+
F
@9058
C
+
F
@9059
C
+
F
@9060
C
+
F
@9061
C
+
F
@9062
A
+
F
@9063
C
+
F
@9064
C
+
F
@9065
C
+
F
@9066
C
+
F
@9067
C
+
F
@9068
C
+
F
@9069
A
+
F
@9070
C
+
F
@9071
C
+
F
@9072
C
+
F
@9073
C
+
F
@9074
C
+
F
@9075
C
+
F
@9076
C
+
F
@9077
A
+
F
@9078
A
+
F
@9079
C
+
F
@9080
C
+
F
@9081
C
+
F
@9082
C
+
F
@9083
A
+
F
@9084
C
+
F
@9085
C
+
F
@9086
A
+
F
@9087
C
+
F
@9088
C
+
F
@9089
C
+
F
@9090
C
+
F
@9091
C
+
F
@9092
C
+
F
@9093
C
+
F
@9094
C
+
F
@9095
C
+
F
@9096
C
+
F
@9097
C
+
F
@9098
C
+
F
@9099
C
+
F
@9100
C
+
F
@9101
C
+
F
@9102
C
+
F
@9103
C
+
F
@9104
C
+
F
@9105
C
+
F
@9106
C
+
F
@9107
C
+
F
@9108
C
+
F
@9109
C
+
F
@9110
C
+
F
@9111
C
+
F
@9112
C
+
F
@9113
C
+
F
@9114
C
+
F
@9115
C
+
F
@9116
C
+
F
@9117
C
+
F
@9118
C
+
F
@9119
A
+
F
@9120
C
+
F
@9121
C
+
F
@9122
C
+
F
@9123
C
+
F
@9124
C
+
F
@9125
C
+
F
@9126
C
+
F
@9127
A
+
F
@9128
A
+
F
@9129
C
+
F
@9130
C
+
F
@9131
A
+
F
@9132
C
+
F
@9133
A
+
F
@9134
C
+
F
@9135
C
+
F
@9136
C
+
F
@9137
C
+
F
@9138
C
+
F
@9139
C
+
F
@9140
C
+
F
@9141
C
+
F
@9142
C
+
F
@9143
C
+
F
@9144
C
+
F
@9145
A
+
F
@9146
C
+
F
@9147
C
+
F
@9148
C
+
F
@9149
C
+
F
@9150
C
+
F
@9151
C
+
F
@9152
C
+
F
@9153
C
+
F
@9154
C
+
F
@9155
C
+
F
@9156
C
+
F
@9157
C
+
F
@9158
C
+
F
@9159
C
+
F
@9160
C
+
F
@9161
C
+
F
@9162
C
+
F
@9163
A
+
F
@9164
C
+
F
@9165
C
+
F
@9166
C
+
F
@9167
A
+
F
@9168
C
+
F
@9169
C
+
F
@9170
C
+
F
@9171
C
+
F
@9172
A
+
F
@9173
C
+
F
@9174
C
+
F
@9175
C
+
F
@9176
C
+
F
@9177
C
+
F
@9178
C
+
F
@9179
C
+
F
@9180
C
+
F
@9181
C
+
F
@9182
C
+
F
@9183
C
+
F
@9184
A
+
F
@9185
C
+
F
@9186
A
+
F
@9187
C
+
F
@9188
A
+
F
@9189
C
+
F
@9190
C
+
F
@9191
C
+
F
@9192
C
+
F
@9193
C
+
F
@9194
C
+
F
@9195
C
+
F
@9196
C
+
F
@9197
A
+
F
@9198
A
+
F
@9199
C
+
F
@9200
A
+
F
@9201
C
+
F
@9202
C
+
F
@9203
C
+
F
@9204
C
+
F
@9205
C
+
F
@9206
C
+
F
@9207
A
+
F
@9208
A
+
F
@9209
C
+
F
@9210
C
+
F
@9211
A
+
F
@9212
A
+
F
@9213
C
+
F
@9214
C
+
F
@9215
C
+
F
@9216
C
+
F
@9217
C
+
F
@9218
C
+
F
@9219
C
+
F
@9220
C
+
F
@9221
C
+
F
@9222
C
+
F
@9223
C
+
F
@9224
C
+
F
@9225
C
+
F
@9226
C
+
F
@9227
C
+
F
@9228
C
+
F
@9229
C
+
F
@9230
C
+
F
@9231
C
+
F
@9232
C
+
F
@9233
C
+
F
@9234
A
+
F
@9235
C
+
F
@9236
C
+
F
@9237
A
+
F
@9238
C
+
F
@9239
C
+
F
@9240
A
+
F
@9241
C
+
F
@9242
C
+
F
@9243
C
+
F
@9244
A
+
F
@9245
C
+
F
@9246
C
+
F
@9247
C
+
F
@9248
C
+
F
@9249
C
+
F
@9250
C
+
F
@9251
A
+
F
@9252
C
+
F
@9253
C
+
F
@9254
A
+
F
@9255
C
+
F
@9256
C
+
F
@9257
C
+
F
@9258
A
+
F
@9259
C
+
F
@9260
C
+
F
@9261
C
+
F
@9262
C
+
F
@9263
C
+
F
@9264
C
+
F
@9265
A
+
F
@9266
A
+
F
@9267
C
+
F
@9268
C
+
F
@9269
C
+
F
@9270
A
+
F
@9271
A
+
F
@9272
C
+
F
@9273
C
+
F
@9274
C
+
F
@9275
A
+
F
@9276
C
+
F
@9277
C
+
F
@9278
C
+
F
@9279
C
+
F
@9280
C
+
F
@9281
C
+
F
@9282
C
+
F
@9283
C
+
F
@9284
C
+
F
@9285
C
+
F
@9286
C
+
F
@9287
A
+
F
@9288
C
+
F
@9289
C
+
F
@9290
A
+
F
@9291
C
+
F
@9292
C
+
F
@9293
C
+
F
@9294
C
+
F
@9295
C
+
F
@9296
C
+
F
@9297
C
+
F
@9298
C
+
F
@9299
C
+
F
@9300
C
+
F
@9301
C
+
F
@9302
C
+
F
@9303
C
+
F
@9304
C
+
F
@9305
C
+
F
@9306
C
+
F
@9307
C
+
F
@9308
C
+
F
@9309
C
+
F
@9310
C
+
F
@9311
C
+
F
@9312
A
+
F
@9313
C
+
F
@9314
C
+
F
@9315
C
+
F
@9316
C
+
F
@9317
C
+
F
@9318
C
+
F
@9319
A
+
F
@9320
C
+
F
@9321
C
+
F
@9322
C
+
F
@9323
C
+
F
@9324
C
+
F
@9325
A
+
F
@9326
C
+
F
@9327
A
+
F
@9328
C
+
F
@9329
C
+
F
@9330
C
+
F
@9331
C
+
F
@9332
A
+
F
@9333
C
+
F
@9334
A
+
F
@9335
C
+
F
@9336
C
+
F
@9337
C
+
F
@9338
C
+
F
@9339
C
+
F
@9340
C
+
F
@9341
C
+
F
@9342
C
+
F
@9343
A
+
F
@9344
C
+
F
@9345
C
+
F
@9346
A
+
F
@9347
A
+
F
@9348
C
+
F
@9349
A
+
F
@9350
C
+
F
@9351
C
+
F
@9352
A
+
F
@9353
C
+
F
@9354
C
+
F
@9355
C
+
F
@9356
C
+
F
@9357
C
+
F
@9358
C
+
F
@9359
C
+
F
@9360
A
+
F
@9361
C
+
F
@9362
A
+
F
@9363
C
+
F
@9364
C
+
F
@9365
C
+
F
@9366
C
+
F
@9367
C
+
F
@9368
C
+
F
@9369
C
+
F
@9370
C
+
F
@9371
C
+
F
@9372
C
+
F
@9373
C
+
F
@9374
C
+
F
@9375
A
+
F
@9376
C
+
F
@9377
C
+
F
@9378
C
+
F
@9379
A
+
F
@9380
C
+
F
@9381
A
+
F
@9382
C
+
F
@9383
A
+
F
@9384
C
+
F
@9385
C
+
F
@9386
C
+
F
@9387
C
+
F
@9388
C
+
F
@9389
C
+
F
@9390
C
+
F
@9391
C
+
F
@9392
C
+
F
@9393
C
+
F
@9394
C
+
F
@9395
C
+
F
@9396
C
+
F
@9397
C
+
F
@9398
C
+
F
@9399
C
+
F
@9400
C
+
F
@9401
C
+
F
@9402
C
+
F
@9403
A
+
F
@9404
C
+
F
@9405
A
+
F
@9406
C
+
F
@9407
C
+
F
@9408
C
+
F
@9409
C
+
F
@9410
C
+
F
@9411
C
+
F
@9412
C
+
F
@9413
A
+
F
@9414
C
+
F
@9415
C
+
F
@9416
C
+
F
@9417
C
+
F
@9418
A
+
F
@9419
C
+
F
@9420
C
+
F
@9421
A
+
F
@9422
A
+
F
@9423
C
+
F
@9424
C
+
F
@9425
C
+
F
@9426
C
+
F
@9427
C
+
F
@9428
C
+
F
@9429
A
+
F
@9430
C
+
F
@9431
C
+
F
@9432
C
+
F
@9433
A
+
F
@9434
C
+
F
@9435
C
+
F
@9436
C
+
F
@9437
C
+
F
@9438
C
+
F
@9439
C
+
F
@9440
C
+
F
@9441
C
+
F
@9442
A
+
F
@9443
C
+
F
@9444
C
+
F
@9445
C
+
F
@9446
C
+
F
@9447
C
+
F
@9448
C
+
F
@9449
C
+
F
@9450
A
+
F
@9451
A
+
F
@9452
A
+
F
@9453
C
+
F
@9454
C
+
F
@9455
A
+
F
@9456
C
+
F
@9457
C
+
F
@9458
C
+
F
@9459
C
+
F
@9460
C
+
F
@9461
C
+
F
@9462
C
+
F
@9463
A
+
F
@9464
A
+
F
@9465
A
+
F
@9466
C
+
F
@9467
C
+
F
@9468
C
+
F
@9469
C
+
F
@9470
A
+
F
@9471
C
+
F
@9472
C
+
F
@9473
C
+
F
@9474
C
+
F
@9475
C
+
F
@9476
C
+
F
@9477
A
+
F
@9478
C
+
F
@9479
A
+
F
@9480
A
+
F
@9481
A
+
F
@9482
C
+
F
@9483
C
+
F
@9484
C
+
F
@9485
C
+
F
@9486
C
+
F
@9487
C
+
F
@9488
A
+
F
@9489
C
+
F
@9490
A
+
F
@9491
C
+
F
@9492
C
+
F
@9493
C
+
F
@9494
C
+
F
@9495
C
+
F
@9496
C
+
F
@9497
C
+
F
@9498
C
+
F
@9499
C
+
F
@9500
C
+
F
@9501
C
+
F
@9502
C
+
F
@9503
C
+
F
@9504
C
+
F
@9505
A
+
F
@9506
C
+
F
@9507
A
+
F
@9508
C
+
F
@9509
A
+
F
@9510
C
+
F
@9511
C
+
F
@9512
C
+
F
@9513
A
+
F
@9514
C
+
F
@9515
C
+
F
@9516
C
+
F
@9517
C
+
F
@9518
A
+
F
@9519
C
+
F
@9520
A
+
F
@9521
A
+
F
@9522
A
+
F
@9523
A
+
F
@9524
C
+
F
@9525
C
+
F
@9526
C
+
F
@9527
C
+
F
@9528
A
+
F
@9529
C
+
F
@9530
C
+
F
@9531
C
+
F
@9532
C
+
F
@9533
C
+
F
@9534
C
+
F
@9535
C
+
F
@9536
C
+
F
@9537
C
+
F
@9538
A
+
F
@9539
C
+
F
@9540
C
+
F
@9541
C
+
F
@9542
C
+
F
@9543
C
+
F
@9544
C
+
F
@9545
C
+
F
@9546
C
+
F
@9547
C
+
F
@9548
C
+
F
@9549
C
+
F
@9550
C
+
F
@9551
C
+
F
@9552
C
+
F
@9553
C
+
F
@9554
C
+
F
@9555
C
+
F
@9556
A
+
F
@9557
C
+
F
@9558
C
+
F
@9559
C
+
F
@9560
C
+
F
@9561
A
+
F
@9562
A
+
F
@9563
C
+
F
@9564
C
+
F
@9565
C
+
F
@9566
C
+
F
@9567
C
+
F
@9568
C
+
F
@9569
C
+
F
@9570
C
+
F
@9571
C
+
F
@9572
C
+
F
@9573
C
+
F
@9574
C
+
F
@9575
C
+
F
@9576
C
+
F
@9577
A
+
F
@9578
C
+
F
@9579
C
+
F
@9580
A
+
F
@9581
C
+
F
@9582
C
+
F
@9583
C
+
F
@9584
C
+
F
@9585
A
+
F
@9586
C
+
F
@9587
A
+
F
@9588
C
+
F
@9589
C
+
F
@9590
A
+
F
@9591
A
+
F
@9592
A
+
F
@9593
C
+
F
@9594
A
+
F
@9595
C
+
F
@9596
C
+
F
@9597
C
+
F
@9598
C
+
F
@9599
C
+
F
@9600
A
+
F
@9601
A
+
F
@9602
C
+
F
@9603
A
+
F
@9604
C
+
F
@9605
A
+
F
@9606
C
+
F
@9607
C
+
F
@9608
C
+
F
@9609
C
+
F
@9610
A
+
F
@9611
C
+
F
@9612
C
+
F
@9613
C
+
F
@9614
C
+
F
@9615
C
+
F
@9616
C
+
F
@9617
A
+
F
@9618
C
+
F
@9619
C
+
F
@9620
A
+
F
@9621
C
+
F
@9622
C
+
F
@9623
C
+
F
@9624
A
+
F
@9625
C
+
F
@9626
A
+
F
@9627
A
+
F
@9628
C
+
F
@9629
A
+
F
@9630
A
+
F
@9631
C
+
F
@9632
C
+
F
@9633
C
+
F
@9634
C
+
F
@9635
C
+
F
@9636
C
+
F
@9637
C
+
F
@9638
C
+
F
@9639
C
+
F
@9640
C
+
F
@9641
A
+
F
@9642
C
+
F
@9643
A
+
F
@9644
C
+
F
@9645
C
+
F
@9646
C
+
F
@9647
C
+
F
@9648
C
+
F
@9649
C
+
F
@9650
C
+
F
@9651
C
+
F
@9652
C
+
F
@9653
A
+
F
@9654
C
+
F
@9655
A
+
F
@9656
C
+
F
@9657
C
+
F
@9658
C
+
F
@9659
C
+
F
@9660
C
+
F
@9661
C
+
F
@9662
C
+
F
@9663
C
+
F
@9664
C
+
F
@9665
C
+
F
@9666
C
+
F
@9667
A
+
F
@9668
C
+
F
@9669
A
+
F
@9670
C
+
F
@9671
C
+
F
@9672
C
+
F
@9673
C
+
F
@9674
C
+
F
@9675
C
+
F
@9676
C
+
F
@9677
C
+
F
@9678
C
+
F
@9679
A
+
F
@9680
C
+
F
@9681
C
+
F
@9682
C
+
F
@9683
A
+
F
@9684
A
+
F
@9685
C
+
F
@9686
C
+
F
@9687
C
+
F
@9688
C
+
F
@9689
C
+
F
@9690
C
+
F
@9691
C
+
F
@9692
A
+
F
@9693
C
+
F
@9694
C
+
F
@9695
C
+
F
@9696
C
+
F
@9697
C
+
F
@9698
A
+
F
@9699
C
+
F
@9700
C
+
F
@9701
C
+
F
@9702
C
+
F
@9703
C
+
F
@9704
A
+
F
@9705
A
+
F
@9706
A
+
F
@9707
C
+
F
@9708
C
+
F
@9709
C
+
F
@9710
A
+
F
@9711
C
+
F
@9712
C
+
F
@9713
C
+
F
@9714
A
+
F
@9715
C
+
F
@9716
C
+
F
@9717
C
+
F
@9718
C
+
F
@9719
C
+
F
@9720
A
+
F
@9721
C
+
F
@9722
C
+
F
@9723
A
+
F
@9724
C
+
F
@9725
C
+
F
@9726
A
+
F
@9727
C
+
F
@9728
C
+
F
@9729
C
+
F
@9730
C
+
F
@9731
C
+
F
@9732
C
+
F
@9733
C
+
F
@9734
C
+
F
@9735
C
+
F
@9736
C
+
F
@9737
C
+
F
@9738
C
+
F
@9739
A
+
F
@9740
C
+
F
@9741
C
+
F
@9742
C
+
F
@9743
C
+
F
@9744
A
+
F
@9745
C
+
F
@9746
A
+
F
@9747
C
+
F
@9748
C
+
F
@9749
A
+
F
@9750
C
+
F
@9751
C
+
F
@9752
C
+
F
@9753
C
+
F
@9754
A
+
F
@9755
C
+
F
@9756
C
+
F
@9757
C
+
F
@9758
C
+
F
@9759
C
+
F
@9760
C
+
F
@9761
C
+
F
@9762
C
+
F
@9763
C
+
F
@9764
C
+
F
@9765
A
+
F
@9766
C
+
F
@9767
C
+
F
@9768
A
+
F
@9769
C
+
F
@9770
C
+
F
@9771
A
+
F
@9772
C
+
F
@9773
C
+
F
@9774
C
+
F
@9775
C
+
F
@9776
C
+
F
@9777
C
+
F
@9778
C
+
F
@9779
C
+
F
@9780
C
+
F
@9781
A
+
F
@9782
C
+
F
@9783
C
+
F
@9784
A
+
F
@9785
C
+
F
@9786
C
+
F
@9787
C
+
F
@9788
C
+
F
@9789
C
+
F
@9790
C
+
F
@9791
C
+
F
@9792
A
+
F
@9793
C
+
F
@9794
C
+
F
@9795
C
+
F
@9796
A
+
F
@9797
C
+
F
@9798
C
+
F
@9799
A
+
F
@9800
A
+
F
@9801
C
+
F
@9802
A
+
F
@9803
C
+
F
@9804
C
+
F
@9805
C
+
F
@9806
A
+
F
@9807
C
+
F
@9808
C
+
F
@9809
C
+
F
@9810
C
+
F
@9811
C
+
F
@9812
C
+
F
@9813
C
+
F
@9814
C
+
F
@9815
C
+
F
@9816
A
+
F
@9817
C
+
F
@9818
C
+
F
@9819
A
+
F
@9820
C
+
F
@9821
C
+
F
@9822
C
+
F
@9823
C
+
F
@9824
C
+
F
@9825
C
+
F
@9826
C
+
F
@9827
C
+
F
@9828
C
+
F
@9829
C
+
F
@9830
C
+
F
@9831
C
+
F
@9832
C
+
F
@9833
C
+
F
@9834
C
+
F
@9835
C
+
F
@9836
C
+
F
@9837
C
+
F
@9838
C
+
F
@9839
C
+
F
@9840
C
+
F
@9841
C
+
F
@9842
C
+
F
@9843
C
+
F
@9844
A
+
F
@9845
C
+
F
@9846
C
+
F
@9847
C
+
F
@9848
C
+
F
@9849
C
+
F
@9850
C
+
F
@9851
C
+
F
@9852
C
+
F
@9853
A
+
F
@9854
C
+
F
@9855
C
+
F
@9856
A
+
F
@9857
A
+
F
@9858
C
+
F
@9859
C
+
F
@9860
C
+
F
@9861
A
+
F
@9862
C
+
F
@9863
C
+
F
@9864
A
+
F
@9865
C
+
F
@9866
C
+
F
@9867
C
+
F
@9868
A
+
F
@9869
C
+
F
@9870
C
+
F
@9871
C
+
F
@9872
C
+
F
@9873
C
+
F
@9874
C
+
F
@9875
C
+
F
@9876
C
+
F
@9877
C
+
F
@9878
C
+
F
@9879
A
+
F
@9880
C
+
F
@9881
C
+
F
@9882
C
+
F
@9883
C
+
F
@9884
C
+
F
@9885
C
+
F
@9886
C
+
F
@9887
C
+
F
@9888
C
+
F
@9889
C
+
F
@9890
C
+
F
@9891
C
+
F
@9892
C
+
F
@9893
C
+
F
@9894
C
+
F
@9895
C
+
F
@9896
C
+
F
@9897
C
+
F
@9898
C
+
F
@9899
C
+
F
@9900
C
+
F
@9901
C
+
F
@9902
C
+
F
@9903
C
+
F
@9904
A
+
F
@9905
C
+
F
@9906
C
+
F
@9907
C
+
F
@9908
C
+
F
@9909
C
+
F
@9910
C
+
F
@9911
C
+
F
@9912
A
+
F
@9913
A
+
F
@9914
C
+
F
@9915
C
+
F
@9916
C
+
F
@9917
C
+
F
@9918
C
+
F
@9919
C
+
F
@9920
C
+
F
@9921
C
+
F
@9922
C
+
F
@9923
C
+
F
@9924
C
+
F
@9925
C
+
F
@9926
A
+
F
@9927
C
+
F
@9928
C
+
F
@9929
C
+
F
@9930
A
+
F
@9931
C
+
F
@9932
A
+
F
@9933
A
+
F
@9934
A
+
F
@9935
C
+
F
@9936
C
+
F
@9937
C
+
F
@9938
C
+
F
@9939
C
+
F
@9940
C
+
F
@9941
C
+
F
@9942
C
+
F
@9943
C
+
F
@9944
C
+
F
@9945
C
+
F
@9946
C
+
F
@9947
A
+
F
@9948
C
+
F
@9949
A
+
F
@9950
C
+
F
@9951
C
+
F
@9952
A
+
F
@9953
C
+
F
@9954
C
+
F
@9955
C
+
F
@9956
A
+
F
@9957
A
+
F
@9958
C
+
F
@9959
C
+
F
@9960
C
+
F
@9961
C
+
F
@9962
C
+
F
@9963
A
+
F
@9964
C
+
F
@9965
C
+
F
@9966
C
+
F
@9967
C
+
F
@9968
C
+
F
@9969
C
+
F
@9970
A
+
F
@9971
A
+
F
@9972
A
+
F
@9973
C
+
F
@9974
C
+
F
@9975
C
+
F
@9976
C
+
F
@9977
C
+
F
@9978
C
+
F
@9979
A
+
F
@9980
C
+
F
@9981
C
+
F
@9982
C
+
F
@9983
C
+
F
@9984
C
+
F
@9985
C
+
F
@9986
C
+
F
@9987
C
+
F
@9988
A
+
F
@9989
C
+
F
@9990
C
+
F
@9991
C
+
F
@9992
C
+
F
@9993
C
+
F
@9994
C
+
F
@9995
C
+
F
@9996
C
+
F
@9997
C
+
F
@9998
C
+
F
@9999
C
+
F
@10000
C
+
F
@10001
C
+
F
@10002
C
+
F
@10003
C
+
F
@10004
C
+
F
@10005
A
+
F
@10006
C
+
F
@10007
C
+
F
@10008
C
+
F
@10009
C
+
F
@10010
C
+
F
@10011
C
+
F
@10012
C
+
F
@10013
C
+
F
@10014
C
+
F
@10015
C
+
F
@10016
C
+
F
@10017
A
+
F
@10018
C
+
F
@10019
A
+
F
@10020
C
+
F
@10021
A
+
F
@10022
C
+
F
@10023
C
+
F
@10024
C
+
F
@10025
C
+
F
@10026
C
+
F
@10027
C
+
F
@10028
C
+
F
@10029
C
+
F
@10030
C
+
F
@10031
A
+
F
@10032
A
+
F
@10033
C
+
F
@10034
C
+
F
@10035
A
+
F
@10036
C
+
F
@10037
A
+
F
@10038
C
+
F
@10039
C
+
F
@10040
C
+
F
@10041
C
+
F
@10042
A
+
F
@10043
C
+
F
@10044
C
+
F
@10045
C
+
F
@10046
A
+
F
@10047
C
+
F
@10048
C
+
F
@10049
C
+
F
@10050
C
+
F
@10051
C
+
F
@10052
C
+
F
@10053
C
+
F
@10054
C
+
F
@10055
C
+
F
@10056
C
+
F
@10057
C
+
F
@10058
C
+
F
@10059
C
+
F
@10060
C
+
F
@10061
C
+
F
@10062
C
+
F
@10063
C
+
F
@10064
A
+
F
@10065
C
+
F
@10066
C
+
F
@10067
C
+
F
@10068
A
+
F
@10069
C
+
F
@10070
C
+
F
@10071
C
+
F
@10072
A
+
F
@10073
C
+
F
@10074
C
+
F
@10075
C
+
F
@10076
A
+
F
@10077
C
+
F
@10078
C
+
F
@10079
C
+
F
@10080
C
+
F
@10081
C
+
F
@10082
C
+
F
@10083
A
+
F
@10084
C
+
F
@10085
C
+
F
@10086
C
+
F
@10087
C
+
F
@10088
A
+
F
@10089
C
+
F
@10090
C
+
F
@10091
A
+
F
@10092
C
+
F
@10093
C
+
F
@10094
C
+
F
@10095
A
+
F
@10096
C
+
F
@10097
C
+
F
@10098
C
+
F
@10099
C
+
F
@10100
C
+
F
@10101
C
+
F
@10102
C
+
F
@10103
C
+
F
@10104
C
+
F
@10105
C
+
F
@10106
C
+
F
@10107
C
+
F
@10108
C
+
F
@10109
C
+
F
@10110
A
+
F
@10111
C
+
F
@10112
C
+
F
@10113
A
+
F
@10114
C
+
F
@10115
A
+
F
@10116
C
+
F
@10117
C
+
F
@10118
C
+
F
@10119
C
+
F
@10120
C
+
F
@10121
C
+
F
@10122
C
+
F
@10123
C
+
F
@10124
C
+
F
@10125
A
+
F
@10126
C
+
F
@10127
C
+
F
@10128
C
+
F
@10129
C
+
F
@10130
C
+
F
@10131
C
+
F
@10132
C
+
F
@10133
C
+
F
@10134
C
+
F
@10135
C
+
F
@10136
C
+
F
@10137
C
+
F
@10138
C
+
F
@10139
C
+
F
@10140
C
+
F
@10141
C
+
F
@10142
C
+
F
@10143
C
+
F
@10144
A
+
F
@10145
C
+
F
@10146
C
+
F
@10147
C
+
F
@10148
C
+
F
@10149
A
+
F
@10150
C
+
F
@10151
C
+
F
@10152
C
+
F
@10153
A
+
F
@10154
C
+
F
@10155
C
+
F
@10156
C
+
F
@10157
A
+
F
@10158
C
+
F
@10159
C
+
F
@10160
C
+
F
@10161
C
+
F
@10162
C
+
F
@10163
C
+
F
@10164
C
+
F
@10165
C
+
F
@10166
C
+
F
@10167
C
+
F
@10168
C
+
F
@10169
C
+
F
@10170
A
+
F
@10171
C
+
F
@10172
C
+
F
@10173
C
+
F
@10174
C
+
F
@10175
C
+
F
@10176
C
+
F
@10177
C
+
F
@10178
A
+
F
@10179
C
+
F
@10180
C
+
F
@10181
C
+
F
@10182
C
+
F
@10183
C
+
F
@10184
C
+
F
@10185
C
+
F
@10186
C
+
F
@10187
C
+
F
@10188
C
+
F
@10189
A
+
F
@10190
A
+
F
@10191
A
+
F
@10192
C
+
F
@10193
C
+
F
@10194
C
+
F
@10195
C
+
F
@10196
C
+
F
@10197
C
+
F
@10198
C
+
F
@10199
C
+
F
@10200
A
+
F
@10201
C
+
F
@10202
C
+
F
@10203
C
+
F
@10204
C
+
F
@10205
C
+
F
@10206
C
+
F
@10207
C
+
F
@10208
C
+
F
@10209
C
+
F
@10210
C
+
F
@10211
C
+
F
@10212
A
+
F
@10213
C
+
F
@10214
C
+
F
@10215
A
+
F
@10216
C
+
F
@10217
C
+
F
@10218
A
+
F
@10219
C
+
F
@10220
A
+
F
@10221
C
+
F
@10222
C
+
F
@10223
C
+
F
@10224
C
+
F
@10225
A
+
F
@10226
A
+
F
@10227
C
+
F
@10228
C
+
F
@10229
C
+
F
@10230
C
+
F
@10231
C
+
F
@10232
C
+
F
@10233
C
+
F
@10234
C
+
F
@10235
C
+
F
@10236
C
+
F
@10237
C
+
F
@10238
C
+
F
@10239
C
+
F
@10240
C
+
F
@10241
C
+
F
@10242
A
+
F
@10243
C
+
F
@10244
C
+
F
@10245
A
+
F
@10246
C
+
F
@10247
C
+
F
@10248
C
+
F
@10249
C
+
F
@10250
C
+
F
@10251
C
+
F
@10252
C
+
F
@10253
C
+
F
@10254
C
+
F
@10255
A
+
F
@10256
C
+
F
@10257
C
+
F
@10258
C
+
F
@10259
C
+
F
@10260
A
+
F
@10261
C
+
F
@10262
C
+
F
@10263
A
+
F
@10264
C
+
F
@10265
A
+
F
@10266
C
+
F
@10267
C
+
F
@10268
C
+
F
@10269
A
+
F
@10270
C
+
F
@10271
A
+
F
@10272
A
+
F
@10273
C
+
F
@10274
A
+
F
@10275
C
+
F
@10276
C
+
F
@10277
A
+
F
@10278
C
+
F
@10279
C
+
F
@10280
C
+
F
@10281
C
+
F
@10282
C
+
F
@10283
C
+
F
@10284
C
+
F
@10285
A
+
F
@10286
C
+
F
@10287
C
+
F
@10288
C
+
F
@10289
A
+
F
@10290
C
+
F
@10291
C
+
F
@10292
C
+
F
@10293
A
+
F
@10294
C
+
F
@10295
C
+
F
@10296
C
+
F
@10297
C
+
F
@10298
A
+
F
@10299
C
+
F
@10300
C
+
F
@10301
C
+
F
@10302
C
+
F
@10303
C
+
F
@10304
C
+
F
@10305
C
+
F
@10306
C
+
F
@10307
C
+
F
@10308
A
+
F
@10309
C
+
F
@10310
C
+
F
@10311
C
+
F
@10312
C
+
F
@10313
C
+
F
@10314
A
+
F
@10315
C
+
F
@10316
C
+
F
@10317
C
+
F
@10318
C
+
F
@10319
C
+
F
@10320
C
+
F
@10321
A
+
F
@10322
C
+
F
@10323
A
+
F
@10324
A
+
F
@10325
C
+
F
@10326
A
+
F
@10327
A
+
F
@10328
C
+
F
@10329
A
+
F
@10330
C
+
F
@10331
C
+
F
@10332
C
+
F
@10333
C
+
F
@10334
C
+
F
@10335
C
+
F
@10336
A
+
F
@10337
A
+
F
@10338
C
+
F
@10339
C
+
F
@10340
C
+
F
@10341
C
+
F
@10342
C
+
F
@10343
C
+
F
@10344
A
+
F
@10345
C
+
F
@10346
C
+
F
@10347
C
+
F
@10348
A
+
F
@10349
C
+
F
@10350
C
+
F
@10351
C
+
F
@10352
C
+
F
@10353
C
+
F
@10354
C
+
F
@10355
C
+
F
@10356
A
+
F
@10357
C
+
F
@10358
C
+
F
@10359
A
+
F
@10360
C
+
F
@10361
C
+
F
@10362
C
+
F
@10363
A
+
F
@10364
C
+
F
@10365
C
+
F
@10366
C
+
F
@10367
C
+
F
@10368
C
+
F
@10369
A
+
F
@10370
C
+
F
@10371
C
+
F
@10372
C
+
F
@10373
C
+
F
@10374
C
+
F
@10375
C
+
F
@10376
C
+
F
@10377
C
+
F
@10378
C
+
F
@10379
A
+
F
@10380
C
+
F
@10381
C
+
F
@10382
C
+
F
@10383
C
+
F
@10384
C
+
F
@10385
C
+
F
@10386
C
+
F
@10387
A
+
F
@10388
C
+
F
@10389
A
+
F
@10390
C
+
F
@10391
C
+
F
@10392
C
+
F
@10393
C
+
F
@10394
A
+
F
@10395
C
+
F
@10396
C
+
F
@10397
C
+
F
@10398
C
+
F
@10399
C
+
F
@10400
C
+
F
@10401
C
+
F
@10402
C
+
F
@10403
A
+
F
@10404
C
+
F
@10405
C
+
F
@10406
C
+
F
@10407
C
+
F
@10408
A
+
F
@10409
C
+
F
@10410
C
+
F
@10411
C
+
F
@10412
C
+
F
@10413
C
+
F
@10414
A
+
F
@10415
C
+
F
@10416
C
+
F
@10417
C
+
F
@10418
A
+
F
@10419
C
+
F
@10420
C
+
F
@10421
C
+
F
@10422
C
+
F
@10423
C
+
F
@10424
C
+
F
@10425
C
+
F
@10426
C
+
F
@10427
C
+
F
@10428
C
+
F
@10429
C
+
F
@10430
A
+
F
@10431
C
+
F
@10432
C
+
F
@10433
C
+
F
@10434
C
+
F
@10435
A
+
F
@10436
C
+
F
@10437
C
+
F
@10438
C
+
F
@10439
A
+
F
@10440
C
+
F
@10441
C
+
F
@10442
C
+
F
@10443
C
+
F
@10444
C
+
F
@10445
C
+
F
@10446
C
+
F
@10447
C
+
F
@10448
A
+
F
@10449
C
+
F
@10450
C
+
F
@10451
C
+
F
@10452
C
+
F
@10453
C
+
F
@10454
A
+
F
@10455
C
+
F
@10456
C
+
F
@10457
C
+
F
@10458
C
+
F
@10459
A
+
F
@10460
A
+
F
@10461
C
+
F
@10462
C
+
F
@10463
A
+
F
@10464
C
+
F
@10465
C
+
F
@10466
C
+
F
@10467
C
+
F
@10468
C
+
F
@10469
C
+
F
@10470
C
+
F
@10471
C
+
F
@10472
C
+
F
@10473
C
+
F
@10474
C
+
F
@10475
C
+
F
@10476
C
+
F
@10477
C
+
F
@10478
C
+
F
@10479
C
+
F
@10480
A
+
F
@10481
A
+
F
@10482
C
+
F
@10483
C
+
F
@10484
C
+
F
@10485
A
+
F
@10486
C
+
F
@10487
C
+
F
@10488
A
+
F
@10489
C
+
F
@10490
C
+
F
@10491
A
+
F
@10492
C
+
F
@10493
C
+
F
@10494
C
+
F
@10495
C
+
F
@10496
C
+
F
@10497
C
+
F
@10498
C
+
F
@10499
A
+
F
@10500
A
+
F
@10501
C
+
F
@10502
C
+
F
@10503
C
+
F
@10504
C
+
F
@10505
C
+
F
@10506
C
+
F
@10507
A
+
F
@10508
C
+
F
@10509
C
+
F
@10510
C
+
F
@10511
C
+
F
@10512
C
+
F
@10513
C
+
F
@10514
C
+
F
@10515
A
+
F
@10516
C
+
F
@10517
C
+
F
@10518
C
+
F
@10519
C
+
F
@10520
A
+
F
@10521
A
+
F
@10522
C
+
F
@10523
C
+
F
@10524
C
+
F
@10525
C
+
F
@10526
A
+
F
@10527
C
+
F
@10528
C
+
F
@10529
C
+
F
@10530
C
+
F
@10531
C
+
F
@10532
C
+
F
@10533
C
+
F
@10534
C
+
F
@10535
C
+
F
@10536
C
+
F
@10537
C
+
F
@10538
C
+
F
@10539
C
+
F
@10540
C
+
F
@10541
C
+
F
@10542
C
+
F
@10543
C
+
F
@10544
A
+
F
@10545
C
+
F
@10546
C
+
F
@10547
A
+
F
@10548
C
+
F
@10549
C
+
F
@10550
C
+
F
@10551
C
+
F
@10552
C
+
F
@10553
C
+
F
@10554
C
+
F
@10555
A
+
F
@10556
C
+
F
@10557
C
+
F
@10558
C
+
F
@10559
C
+
F
@10560
C
+
F
@10561
C
+
F
@10562
A
+
F
@10563
A
+
F
@10564
C
+
F
@10565
C
+
F
@10566
A
+
F
@10567
C
+
F
@10568
C
+
F
@10569
C
+
F
@10570
C
+
F
@10571
C
+
F
@10572
C
+
F
@10573
C
+
F
@10574
C
+
F
@10575
A
+
F
@10576
C
+
F
@10577
C
+
F
@10578
C
+
F
@10579
C
+
F
@10580
C
+
F
@10581
A
+
F
@10582
C
+
F
@10583
A
+
F
@10584
C
+
F
@10585
C
+
F
@10586
C
+
F
@10587
C
+
F
@10588
C
+
F
@10589
C
+
F
@10590
C
+
F
@10591
C
+
F
@10592
C
+
F
@10593
C
+
F
@10594
C
+
F
@10595
C
+
F
@10596
C
+
F
@10597
C
+
F
@10598
C
+
F
@10599
A
+
F
@10600
C
+
F
@10601
C
+
F
@10602
C
+
F
@10603
C
+
F
@10604
C
+
F
@10605
C
+
F
@10606
C
+
F
@10607
A
+
F
@10608
C
+
F
@10609
A
+
F
@10610
C
+
F
@10611
C
+
F
@10612
C
+
F
@10613
C
+
F
@10614
A
+
F
@10615
C
+
F
@10616
A
+
F
@10617
A
+
F
@10618
C
+
F
@10619
C
+
F
@10620
C
+
F
@10621
C
+
F
@10622
C
+
F
@10623
C
+
F
@10624
A
+
F
@10625
C
+
F
@10626
C
+
F
@10627
C
+
F
@10628
C
+
F
@10629
C
+
F
@10630
C
+
F
@10631
C
+
F
@10632
C
+
F
@10633
C
+
F
@10634
C
+
F
@10635
C
+
F
@10636
C
+
F
@10637
C
+
F
@10638
C
+
F
@10639
C
+
F
@10640
C
+
F
@10641
C
+
F
@10642
C
+
F
@10643
C
+
F
@10644
C
+
F
@10645
C
+
F
@10646
C
+
F
@10647
A
+
F
@10648
A
+
F
@10649
C
+
F
@10650
C
+
F
@10651
C
+
F
@10652
C
+
F
@10653
C
+
F
@10654
C
+
F
@10655
C
+
F
@10656
C
+
F
@10657
A
+
F
@10658
C
+
F
@10659
C
+
F
@10660
C
+
F
@10661
C
+
F
@10662
C
+
F
@10663
C
+
F
@10664
C
+
F
@10665
A
+
F
@10666
C
+
F
@10667
A
+
F
@10668
A
+
F
@10669
C
+
F
@10670
C
+
F
@10671
C
+
F
@10672
C
+
F
@10673
C
+
F
@10674
C
+
F
@10675
A
+
F
@10676
C
+
F
@10677
C
+
F
@10678
C
+
F
@10679
C
+
F
@10680
A
+
F
@10681
A
+
F
@10682
C
+
F
@10683
C
+
F
@10684
C
+
F
@10685
C
+
F
@10686
C
+
F
@10687
C
+
F
@10688
C
+
F
@10689
C
+
F
@10690
A
+
F
@10691
A
+
F
@10692
C
+
F
@10693
C
+
F
@10694
A
+
F
@10695
C
+
F
@10696
C
+
F
@10697
C
+
F
@10698
C
+
F
@10699
C
+
F
@10700
C
+
F
@10701
C
+
F
@10702
C
+
F
@10703
C
+
F
@10704
C
+
F
@10705
C
+
F
@10706
C
+
F
@10707
C
+
F
@10708
C
+
F
@10709
C
+
F
@10710
C
+
F
@10711
C
+
F
@10712
A
+
F
@10713
A
+
F
@10714
C
+
F
@10715
C
+
F
@10716
C
+
F
@10717
C
+
F
@10718
C
+
F
@10719
A
+
F
@10720
C
+
F
@10721
C
+
F
@10722
C
+
F
@10723
C
+
F
@10724
C
+
F
@10725
C
+
F
@10726
A
+
F
@10727
C
+
F
@10728
C
+
F
@10729
C
+
F
@10730
C
+
F
@10731
C
+
F
@10732
C
+
F
@10733
C
+
F
@10734
C
+
F
@10735
C
+
F
@10736
C
+
F
@10737
C
+
F
@10738
C
+
F
@10739
C
+
F
@10740
C
+
F
@10741
C
+
F
@10742
A
+
F
@10743
A
+
F
@10744
C
+
F
@10745
C
+
F
@10746
C
+
F
@10747
C
+
F
@10748
C
+
F
@10749
C
+
F
@10750
C
+
F
@10751
C
+
F
@10752
C
+
F
@10753
A
+
F
@10754
C
+
F
@10755
A
+
F
@10756
C
+
F
@10757
A
+
F
@10758
C
+
F
@10759
C
+
F
@10760
C
+
F
@10761
C
+
F
@10762
C
+
F
@10763
C
+
F
@10764
C
+
F
@10765
C
+
F
@10766
C
+
F
@10767
C
+
F
@10768
C
+
F
@10769
C
+
F
@10770
C
+
F
@10771
C
+
F
@10772
C
+
F
@10773
C
+
F
@10774
C
+
F
@10775
A
+
F
@10776
C
+
F
@10777
C
+
F
@10778
C
+
F
@10779
A
+
F
@10780
C
+
F
@10781
C
+
F
@10782
A
+
F
@10783
C
+
F
@10784
A
+
F
@10785
A
+
F
@10786
C
+
F
@10787
C
+
F
@10788
C
+
F
@10789
C
+
F
@10790
C
+
F
@10791
C
+
F
@10792
A
+
F
@10793
C
+
F
@10794
C
+
F
@10795
C
+
F
@10796
C
+
F
@10797
A
+
F
@10798
C
+
F
@10799
C
+
F
@10800
C
+
F
@10801
C
+
F
@10802
C
+
F
@10803
A
+
F
@10804
C
+
F
@10805
C
+
F
@10806
A
+
F
@10807
A
+
F
@10808
C
+
F
@10809
C
+
F
@10810
C
+
F
@10811
A
+
F
@10812
C
+
F
@10813
C
+
F
@10814
C
+
F
@10815
A
+
F
@10816
C
+
F
@10817
A
+
F
@10818
C
+
F
@10819
A
+
F
@10820
C
+
F
@10821
C
+
F
@10822
C
+
F
@10823
C
+
F
@10824
C
+
F
@10825
A
+
F
@10826
C
+
F
@10827
A
+
F
@10828
C
+
F
@10829
C
+
F
@10830
C
+
F
@10831
C
+
F
@10832
C
+
F
@10833
A
+
F
@10834
C
+
F
@10835
C
+
F
@10836
A
+
F
@10837
C
+
F
@10838
C
+
F
@10839
A
+
F
@10840
C
+
F
@10841
C
+
F
@10842
C
+
F
@10843
C
+
F
@10844
C
+
F
@10845
C
+
F
@10846
C
+
F
@10847
A
+
F
@10848
C
+
F
@10849
C
+
F
@10850
A
+
F
@10851
C
+
F
@10852
C
+
F
@10853
C
+
F
@10854
A
+
F
@10855
C
+
F
@10856
C
+
F
@10857
C
+
F
@10858
C
+
F
@10859
C
+
F
@10860
A
+
F
@10861
C
+
F
@10862
C
+
F
@10863
A
+
F
@10864
C
+
F
@10865
C
+
F
@10866
A
+
F
@10867
C
+
F
@10868
C
+
F
@10869
C
+
F
@10870
C
+
F
@10871
C
+
F
@10872
C
+
F
@10873
C
+
F
@10874
C
+
F
@10875
C
+
F
@10876
A
+
F
@10877
C
+
F
@10878
C
+
F
@10879
C
+
F
@10880
A
+
F
@10881
C
+
F
@10882
C
+
F
@10883
C
+
F
@10884
C
+
F
@10885
A
+
F
@10886
C
+
F
@10887
C
+
F
@10888
C
+
F
@10889
A
+
F
@10890
C
+
F
@10891
A
+
F
@10892
C
+
F
@10893
C
+
F
@10894
C
+
F
@10895
C
+
F
@10896
C
+
F
@10897
C
+
F
@10898
C
+
F
@10899
C
+
F
@10900
C
+
F
@10901
A
+
F
@10902
C
+
F
@10903
C
+
F
@10904
C
+
F
@10905
A
+
F
@10906
C
+
F
@10907
C
+
F
@10908
C
+
F
@10909
C
+
F
@10910
C
+
F
@10911
C
+
F
@10912
A
+
F
@10913
C
+
F
@10914
C
+
F
@10915
A
+
F
@10916
C
+
F
@10917
C
+
F
@10918
C
+
F
@10919
C
+
F
@10920
C
+
F
@10921
C
+
F
@10922
C
+
F
@10923
C
+
F
@10924
C
+
F
@10925
C
+
F
@10926
C
+
F
@10927
C
+
F
@10928
C
+
F
@10929
C
+
F
@10930
A
+
F
@10931
A
+
F
@10932
C
+
F
@10933
C
+
F
@10934
C
+
F
@10935
C
+
F
@10936
A
+
F
@10937
C
+
F
@10938
A
+
F
@10939
A
+
F
@10940
C
+
F
@10941
C
+
F
@10942
C
+
F
@10943
C
+
F
@10944
C
+
F
@10945
C
+
F
@10946
C
+
F
@10947
C
+
F
@10948
A
+
F
@10949
A
+
F
@10950
A
+
F
@10951
C
+
F
@10952
C
+
F
@10953
C
+
F
@10954
C
+
F
@10955
C
+
F
@10956
C
+
F
@10957
C
+
F
@10958
A
+
F
@10959
C
+
F
@10960
C
+
F
@10961
C
+
F
@10962
A
+
F
@10963
C
+
F
@10964
C
+
F
@10965
C
+
F
@10966
A
+
F
@10967
C
+
F
@10968
A
+
F
@10969
A
+
F
@10970
C
+
F
@10971
C
+
F
@10972
C
+
F
@10973
C
+
F
@10974
C
+
F
@10975
A
+
F
@10976
C
+
F
@10977
C
+
F
@10978
C
+
F
@10979
C
+
F
@10980
C
+
F
@10981
A
+
F
@10982
C
+
F
@10983
A
+
F
@10984
C
+
F
@10985
C
+
F
@10986
C
+
F
@10987
C
+
F
@10988
C
+
F
@10989
C
+
F
@10990
C
+
F
@10991
C
+
F
@10992
C
+
F
@10993
C
+
F
@10994
C
+
F
@10995
C
+
F
@10996
C
+
F
@10997
C
+
F
@10998
A
+
F
@10999
C
+
F
@11000
C
+
F
@11001
C
+
F
@11002
C
+
F
@11003
C
+
F
@11004
C
+
F
@11005
C
+
F
@11006
C
+
F
@11007
C
+
F
@11008
C
+
F
@11009
C
+
F
@11010
A
+
F
@11011
C
+
F
@11012
C
+
F
@11013
C
+
F
@11014
C
+
F
@11015
C
+
F
@11016
C
+
F
@11017
C
+
F
@11018
A
+
F
@11019
C
+
F
@11020
C
+
F
@11021
C
+
F
@11022
C
+
F
@11023
C
+
F
@11024
C
+
F
@11025
A
+
F
@11026
C
+
F
@11027
C
+
F
@11028
A
+
F
@11029
C
+
F
@11030
C
+
F
@11031
C
+
F
@11032
C
+
F
@11033
C
+
F
@11034
C
+
F
@11035
C
+
F
@11036
C
+
F
@11037
C
+
F
@11038
C
+
F
@11039
C
+
F
@11040
A
+
F
@11041
A
+
F
@11042
C
+
F
@11043
A
+
F
@11044
C
+
F
@11045
C
+
F
@11046
C
+
F
@11047
C
+
F
@11048
C
+
F
@11049
C
+
F
@11050
A
+
F
@11051
A
+
F
@11052
C
+
F
@11053
C
+
F
@11054
C
+
F
@11055
C
+
F
@11056
C
+
F
@11057
C
+
F
@11058
C
+
F
@11059
C
+
F
@11060
C
+
F
@11061
C
+
F
@11062
C
+
F
@11063
A
+
F
@11064
C
+
F
@11065
C
+
F
@11066
A
+
F
@11067
A
+
F
@11068
C
+
F
@11069
A
+
F
@11070
C
+
F
@11071
C
+
F
@11072
C
+
F
@11073
C
+
F
@11074
A
+
F
@11075
C
+
F
@11076
C
+
F
@11077
A
+
F
@11078
C
+
F
@11079
C
+
F
@11080
C
+
F
@11081
C
+
F
@11082
C
+
F
@11083
C
+
F
@11084
A
+
F
@11085
A
+
F
@11086
A
+
F
@11087
C
+
F
@11088
C
+
F
@11089
A
+
F
@11090
C
+
F
@11091
C
+
F
@11092
C
+
F
@11093
C
+
F
@11094
C
+
F
@11095
C
+
F
@11096
C
+
F
@11097
C
+
F
@11098
C
+
F
@11099
C
+
F
@11100
C
+
F
@11101
C
+
F
@11102
C
+
F
@11103
C
+
F
@11104
A
+
F
@11105
C
+
F
@11106
C
+
F
@11107
C
+
F
@11108
C
+
F
@11109
C
+
F
@11110
C
+
F
@11111
A
+
F
@11112
C
+
F
@11113
A
+
F
@11114
C
+
F
@11115
A
+
F
@11116
C
+
F
@11117
C
+
F
@11118
C
+
F
@11119
C
+
F
@11120
C
+
F
@11121
C
+
F
@11122
C
+
F
@11123
C
+
F
@11124
A
+
F
@11125
C
+
F
@11126
C
+
F
@11127
C
+
F
@11128
C
+
F
@11129
C
+
F
@11130
A
+
F
@11131
C
+
F
@11132
A
+
F
@11133
C
+
F
@11134
C
+
F
@11135
C
+
F
@11136
A
+
F
@11137
C
+
F
@11138
C
+
F
@11139
C
+
F
@11140
C
+
F
@11141
C
+
F
@11142
C
+
F
@11143
A
+
F
@11144
C
+
F
@11145
C
+
F
@11146
C
+
F
@11147
C
+
F
@11148
A
+
F
@11149
C
+
F
@11150
C
+
F
@11151
A
+
F
@11152
C
+
F
@11153
C
+
F
@11154
C
+
F
@11155
C
+
F
@11156
C
+
F
@11157
A
+
F
@11158
C
+
F
@11159
A
+
F
@11160
C
+
F
@11161
C
+
F
@11162
C
+
F
@11163
C
+
F
@11164
C
+
F
@11165
C
+
F
@11166
C
+
F
@11167
C
+
F
@11168
C
+
F
@11169
A
+
F
@11170
C
+
F
@11171
C
+
F
@11172
A
+
F
@11173
C
+
F
@11174
C
+
F
@11175
C
+
F
@11176
C
+
F
@11177
A
+
F
@11178
C
+
F
@11179
C
+
F
@11180
A
+
F
@11181
C
+
F
@11182
C
+
F
@11183
C
+
F
@11184
A
+
F
@11185
C
+
F
@11186
C
+
F
@11187
C
+
F
@11188
C
+
F
@11189
A
+
F
@11190
A
+
F
@11191
C
+
F
@11192
C
+
F
@11193
A
+
F
@11194
A
+
F
@11195
C
+
F
@11196
C
+
F
@11197
C
+
F
@11198
C
+
F
@11199
A
+
F
@11200
C
+
F
@11201
A
+
F
@11202
C
+
F
@11203
C
+
F
@11204
A
+
F
@11205
C
+
F
@11206
A
+
F
@11207
C
+
F
@11208
A
+
F
@11209
A
+
F
@11210
C
+
F
@11211
C
+
F
@11212
C
+
F
@11213
C
+
F
@11214
A
+
F
@11215
C
+
F
@11216
C
+
F
@11217
C
+
F
@11218
A
+
F
@11219
C
+
F
@11220
A
+
F
@11221
C
+
F
@11222
C
+
F
@11223
C
+
F
@11224
C
+
F
@11225
C
+
F
@11226
C
+
F
@11227
C
+
F
@11228
C
+
F
@11229
C
+
F
@11230
C
+
F
@11231
C
+
F
@11232
C
+
F
@11233
C
+
F
@11234
C
+
F
@11235
C
+
F
@11236
C
+
F
@11237
C
+
F
@11238
C
+
F
@11239
C
+
F
@11240
C
+
F
@11241
C
+
F
@11242
A
+
F
@11243
C
+
F
@11244
A
+
F
@11245
C
+
F
@11246
C
+
F
@11247
A
+
F
@11248
A
+
F
@11249
C
+
F
@11250
A
+
F
@11251
C
+
F
@11252
C
+
F
@11253
C
+
F
@11254
C
+
F
@11255
C
+
F
@11256
C
+
F
@11257
A
+
F
@11258
A
+
F
@11259
C
+
F
@11260
A
+
F
@11261
C
+
F
@11262
C
+
F
@11263
C
+
F
@11264
A
+
F
@11265
C
+
F
@11266
C
+
F
@11267
C
+
F
@11268
A
+
F
@11269
C
+
F
@11270
A
+
F
@11271
A
+
F
@11272
C
+
F
@11273
A
+
F
@11274
C
+
F
@11275
C
+
F
@11276
A
+
F
@11277
A
+
F
@11278
C
+
F
@11279
C
+
F
@11280
C
+
F
@11281
C
+
F
@11282
C
+
F
@11283
C
+
F
@11284
C
+
F
@11285
A
+
F
@11286
A
+
F
@11287
A
+
F
@11288
C
+
F
@11289
A
+
F
@11290
C
+
F
@11291
C
+
F
@11292
C
+
F
@11293
A
+
F
@11294
C
+
F
@11295
C
+
F
@11296
C
+
F
@11297
C
+
F
@11298
C
+
F
@11299
C
+
F
@11300
C
+
F
@11301
A
+
F
@11302
C
+
F
@11303
A
+
F
@11304
C
+
F
@11305
C
+
F
@11306
C
+
F
@11307
C
+
F
@11308
C
+
F
@11309
C
+
F
@11310
C
+
F
@11311
A
+
F
@11312
C
+
F
@11313
C
+
F
@11314
A
+
F
@11315
C
+
F
@11316
C
+
F
@11317
C
+
F
@11318
C
+
F
@11319
C
+
F
@11320
C
+
F
@11321
C
+
F
@11322
A
+
F
@11323
C
+
F
@11324
C
+
F
@11325
A
+
F
@11326
C
+
F
@11327
C
+
F
@11328
A
+
F
@11329
C
+
F
@11330
C
+
F
@11331
C
+
F
@11332
C
+
F
@11333
C
+
F
@11334
C
+
F
@11335
C
+
F
@11336
C
+
F
@11337
C
+
F
@11338
C
+
F
@11339
C
+
F
@11340
C
+
F
@11341
C
+
F
@11342
C
+
F
@11343
A
+
F
@11344
C
+
F
@11345
C
+
F
@11346
A
+
F
@11347
C
+
F
@11348
C
+
F
@11349
C
+
F
@11350
C
+
F
@11351
A
+
F
@11352
C
+
F
@11353
C
+
F
@11354
C
+
F
@11355
A
+
F
@11356
C
+
F
@11357
A
+
F
@11358
C
+
F
@11359
C
+
F
@11360
C
+
F
@11361
C
+
F
@11362
C
+
F
@11363
C
+
F
@11364
C
+
F
@11365
A
+
F
@11366
C
+
F
@11367
C
+
F
@11368
C
+
F
@11369
C
+
F
@11370
A
+
F
@11371
C
+
F
@11372
C
+
F
@11373
C
+
F
@11374
C
+
F
@11375
C
+
F
@11376
C
+
F
@11377
C
+
F
@11378
C
+
F
@11379
C
+
F
@11380
C
+
F
@11381
C
+
F
@11382
C
+
F
@11383
C
+
F
@11384
A
+
F
@11385
C
+
F
@11386
C
+
F
@11387
A
+
F
@11388
C
+
F
@11389
C
+
F
@11390
C
+
F
@11391
C
+
F
@11392
C
+
F
@11393
C
+
F
@11394
A
+
F
@11395
C
+
F
@11396
C
+
F
@11397
C
+
F
@11398
C
+
F
@11399
C
+
F
@11400
C
+
F
@11401
C
+
F
@11402
C
+
F
@11403
A
+
F
@11404
C
+
F
@11405
C
+
F
@11406
C
+
F
@11407
C
+
F
@11408
C
+
F
@11409
C
+
F
@11410
C
+
F
@11411
C
+
F
@11412
C
+
F
@11413
C
+
F
@11414
C
+
F
@11415
C
+
F
@11416
C
+
F
@11417
C
+
F
@11418
C
+
F
@11419
C
+
F
@11420
C
+
F
@11421
C
+
F
@11422
C
+
F
@11423
C
+
F
@11424
A
+
F
@11425
C
+
F
@11426
C
+
F
@11427
C
+
F
@11428
C
+
F
@11429
C
+
F
@11430
C
+
F
@11431
C
+
F
@11432
A
+
F
@11433
C
+
F
@11434
C
+
F
@11435
C
+
F
@11436
A
+
F
@11437
C
+
F
@11438
C
+
F
@11439
C
+
F
@11440
C
+
F
@11441
C
+
F
@11442
C
+
F
@11443
A
+
F
@11444
C
+
F
@11445
C
+
F
@11446
C
+
F
@11447
C
+
F
@11448
C
+
F
@11449
C
+
F
@11450
A
+
F
@11451
C
+
F
@11452
C
+
F
@11453
A
+
F
@11454
C
+
F
@11455
C
+
F
@11456
A
+
F
@11457
C
+
F
@11458
C
+
F
@11459
C
+
F
@11460
C
+
F
@11461
A
+
F
@11462
C
+
F
@11463
C
+
F
@11464
C
+
F
@11465
C
+
F
@11466
C
+
F
@11467
C
+
F
@11468
C
+
F
@11469
C
+
F
@11470
C
+
F
@11471
C
+
F
@11472
C
+
F
@11473
C
+
F
@11474
A
+
F
@11475
A
+
F
@11476
C
+
F
@11477
C
+
F
@11478
A
+
F
@11479
A
+
F
@11480
C
+
F
@11481
C
+
F
@11482
C
+
F
@11483
C
+
F
@11484
C
+
F
@11485
C
+
F
@11486
C
+
F
@11487
C
+
F
@11488
A
+
F
@11489
C
+
F
@11490
C
+
F
@11491
A
+
F
@11492
C
+
F
@11493
C
+
F
@11494
C
+
F
@11495
C
+
F
@11496
C
+
F
@11497
C
+
F
@11498
C
+
F
@11499
C
+
F
@11500
C
+
F
@11501
C
+
F
@11502
C
+
F
@11503
C
+
F
@11504
C
+
F
@11505
C
+
F
@11506
A
+
F
@11507
C
+
F
@11508
A
+
F
@11509
A
+
F
@11510
A
+
F
@11511
C
+
F
@11512
C
+
F
@11513
C
+
F
@11514
C
+
F
@11515
A
+
F
@11516
A
+
F
@11517
C
+
F
@11518
A
+
F
@11519
C
+
F
@11520
C
+
F
@11521
C
+
F
@11522
C
+
F
@11523
C
+
F
@11524
C
+
F
@11525
C
+
F
@11526
C
+
F
@11527
C
+
F
@11528
C
+
F
@11529
C
+
F
@11530
A
+
F
@11531
C
+
F
@11532
A
+
F
@11533
C
+
F
@11534
A
+
F
@11535
C
+
F
@11536
C
+
F
@11537
C
+
F
@11538
C
+
F
@11539
C
+
F
@11540
A
+
F
@11541
C
+
F
@11542
C
+
F
@11543
C
+
F
@11544
A
+
F
@11545
C
+
F
@11546
A
+
F
@11547
C
+
F
@11548
A
+
F
@11549
C
+
F
@11550
C
+
F
@11551
A
+
F
@11552
C
+
F
@11553
C
+
F
@11554
C
+
F
@11555
C
+
F
@11556
C
+
F
@11557
C
+
F
@11558
A
+
F
@11559
C
+
F
@11560
A
+
F
@11561
C
+
F
@11562
C
+
F
@11563
C
+
F
@11564
C
+
F
@11565
C
+
F
@11566
C
+
F
@11567
C
+
F
@11568
C
+
F
@11569
C
+
F
@11570
C
+
F
@11571
C
+
F
@11572
C
+
F
@11573
C
+
F
@11574
A
+
F
@11575
A
+
F
@11576
C
+
F
@11577
C
+
F
@11578
A
+
F
@11579
C
+
F
@11580
C
+
F
@11581
C
+
F
@11582
A
+
F
@11583
C
+
F
@11584
C
+
F
@11585
C
+
F
@11586
C
+
F
@11587
C
+
F
@11588
C
+
F
@11589
C
+
F
@11590
A
+
F
@11591
C
+
F
@11592
A
+
F
@11593
C
+
F
@11594
C
+
F
@11595
C
+
F
@11596
C
+
F
@11597
C
+
F
@11598
C
+
F
@11599
C
+
F
@11600
C
+
F
@11601
A
+
F
@11602
C
+
F
@11603
C
+
F
@11604
A
+
F
@11605
C
+
F
@11606
C
+
F
@11607
A
+
F
@11608
A
+
F
@11609
C
+
F
@11610
C
+
F
@11611
C
+
F
@11612
A
+
F
@11613
C
+
F
@11614
A
+
F
@11615
A
+
F
@11616
A
+
F
@11617
C
+
F
@11618
C
+
F
@11619
C
+
F
@11620
A
+
F
@11621
C
+
F
@11622
C
+
F
@11623
C
+
F
@11624
C
+
F
@11625
C
+
F
@11626
C
+
F
@11627
C
+
F
@11628
C
+
F
@11629
A
+
F
@11630
C
+
F
@11631
C
+
F
@11632
C
+
F
@11633
C
+
F
@11634
A
+
F
@11635
C
+
F
@11636
C
+
F
@11637
C
+
F
@11638
C
+
F
@11639
C
+
F
@11640
C
+
F
@11641
A
+
F
@11642
C
+
F
@11643
C
+
F
@11644
A
+
F
@11645
C
+
F
@11646
C
+
F
@11647
C
+
F
@11648
C
+
F
@11649
C
+
F
@11650
A
+
F
@11651
A
+
F
@11652
C
+
F
@11653
C
+
F
@11654
C
+
F
@11655
C
+
F
@11656
C
+
F
@11657
A
+
F
@11658
C
+
F
@11659
C
+
F
@11660
C
+
F
@11661
A
+
F
@11662
C
+
F
@11663
C
+
F
@11664
C
+
F
@11665
C
+
F
@11666
C
+
F
@11667
C
+
F
@11668
C
+
F
@11669
C
+
F
@11670
C
+
F
@11671
C
+
F
@11672
A
+
F
@11673
C
+
F
@11674
C
+
F
@11675
C
+
F
@11676
C
+
F
@11677
C
+
F
@11678
C
+
F
@11679
C
+
F
@11680
C
+
F
@11681
C
+
F
@11682
C
+
F
@11683
C
+
F
@11684
C
+
F
@11685
A
+
F
@11686
C
+
F
@11687
C
+
F
@11688
C
+
F
@11689
C
+
F
@11690
C
+
F
@11691
C
+
F
@11692
C
+
F
@11693
A
+
F
@11694
C
+
F
@11695
C
+
F
@11696
A
+
F
@11697
C
+
F
@11698
C
+
F
@11699
C
+
F
@11700
C
+
F
@11701
A
+
F
@11702
A
+
F
@11703
C
+
F
@11704
C
+
F
@11705
C
+
F
@11706
C
+
F
@11707
C
+
F
@11708
A
+
F
@11709
C
+
F
@11710
C
+
F
@11711
C
+
F
@11712
C
+
F
@11713
C
+
F
@11714
C
+
F
@11715
C
+
F
@11716
A
+
F
@11717
C
+
F
@11718
C
+
F
@11719
A
+
F
@11720
C
+
F
@11721
C
+
F
@11722
C
+
F
@11723
A
+
F
@11724
C
+
F
@11725
C
+
F
@11726
C
+
F
@11727
C
+
F
@11728
C
+
F
@11729
C
+
F
@11730
A
+
F
@11731
A
+
F
@11732
C
+
F
@11733
C
+
F
@11734
C
+
F
@11735
C
+
F
@11736
C
+
F
@11737
C
+
F
@11738
C
+
F
@11739
A
+
F
@11740
C
+
F
@11741
A
+
F
@11742
C
+
F
@11743
A
+
F
@11744
C
+
F
@11745
C
+
F
@11746
C
+
F
@11747
C
+
F
@11748
A
+
F
@11749
C
+
F
@11750
C
+
F
@11751
C
+
F
@11752
C
+
F
@11753
C
+
F
@11754
A
+
F
@11755
C
+
F
@11756
A
+
F
@11757
C
+
F
@11758
C
+
F
@11759
A
+
F
@11760
C
+
F
@11761
C
+
F
@11762
C
+
F
@11763
C
+
F
@11764
C
+
F
@11765
C
+
F
@11766
C
+
F
@11767
A
+
F
@11768
C
+
F
@11769
C
+
F
@11770
A
+
F
@11771
A
+
F
@11772
C
+
F
@11773
C
+
F
@11774
C
+
F
@11775
A
+
F
@11776
C
+
F
@11777
C
+
F
@11778
C
+
F
@11779
C
+
F
@11780
C
+
F
@11781
A
+
F
@11782
C
+
F
@11783
C
+
F
@11784
C
+
F
@11785
C
+
F
@11786
C
+
F
@11787
C
+
F
@11788
C
+
F
@11789
C
+
F
@11790
C
+
F
@11791
A
+
F
@11792
C
+
F
@11793
C
+
F
@11794
C
+
F
@11795
C
+
F
@11796
C
+
F
@11797
A
+
F
@11798
C
+
F
@11799
A
+
F
@11800
C
+
F
@11801
C
+
F
@11802
C
+
F
@11803
A
+
F
@11804
A
+
F
@11805
C
+
F
@11806
C
+
F
@11807
A
+
F
@11808
C
+
F
@11809
C
+
F
@11810
C
+
F
@11811
C
+
F
@11812
C
+
F
@11813
C
+
F
@11814
C
+
F
@11815
C
+
F
@11816
C
+
F
@11817
C
+
F
@11818
C
+
F
@11819
C
+
F
@11820
C
+
F
@11821
C
+
F
@11822
C
+
F
@11823
A
+
F
@11824
C
+
F
@11825
A
+
F
@11826
C
+
F
@11827
C
+
F
@11828
C
+
F
@11829
C
+
F
@11830
C
+
F
@11831
C
+
F
@11832
C
+
F
@11833
C
+
F
@11834
A
+
F
@11835
C
+
F
@11836
A
+
F
@11837
C
+
F
@11838
C
+
F
@11839
C
+
F
@11840
C
+
F
@11841
C
+
F
@11842
C
+
F
@11843
C
+
F
@11844
C
+
F
@11845
C
+
F
@11846
C
+
F
@11847
C
+
F
@11848
A
+
F
@11849
C
+
F
@11850
C
+
F
@11851
A
+
F
@11852
C
+
F
@11853
A
+
F
@11854
C
+
F
@11855
C
+
F
@11856
C
+
F
@11857
C
+
F
@11858
C
+
F
@11859
A
+
F
@11860
C
+
F
@11861
A
+
F
@11862
C
+
F
@11863
C
+
F
@11864
C
+
F
@11865
C
+
F
@11866
C
+
F
@11867
A
+
F
@11868
A
+
F
@11869
C
+
F
@11870
C
+
F
@11871
C
+
F
@11872
C
+
F
@11873
C
+
F
@11874
C
+
F
@11875
C
+
F
@11876
C
+
F
@11877
C
+
F
@11878
C
+
F
@11879
C
+
F
@11880
C
+
F
@11881
A
+
F
@11882
C
+
F
@11883
C
+
F
@11884
C
+
F
@11885
C
+
F
@11886
A
+
F
@11887
C
+
F
@11888
C
+
F
@11889
C
+
F
@11890
C
+
F
@11891
A
+
F
@11892
C
+
F
@11893
C
+
F
@11894
C
+
F
@11895
C
+
F
@11896
C
+
F
@11897
A
+
F
@11898
C
+
F
@11899
C
+
F
@11900
A
+
F
@11901
C
+
F
@11902
C
+
F
@11903
C
+
F
@11904
C
+
F
@11905
C
+
F
@11906
C
+
F
@11907
C
+
F
@11908
C
+
F
@11909
C
+
F
@11910
C
+
F
@11911
C
+
F
@11912
C
+
F
@11913
A
+
F
@11914
C
+
F
@11915
C
+
F
@11916
C
+
F
@11917
C
+
F
@11918
C
+
F
@11919
C
+
F
@11920
C
+
F
@11921
A
+
F
@11922
C
+
F
@11923
C
+
F
@11924
C
+
F
@11925
C
+
F
@11926
C
+
F
@11927
C
+
F
@11928
A
+
F
@11929
C
+
F
@11930
C
+
F
@11931
A
+
F
@11932
C
+
F
@11933
C
+
F
@11934
A
+
F
@11935
C
+
F
@11936
C
+
F
@11937
C
+
F
@11938
C
+
F
@11939
A
+
F
@11940
C
+
F
@11941
C
+
F
@11942
C
+
F
@11943
C
+
F
@11944
C
+
F
@11945
A
+
F
@11946
C
+
F
@11947
C
+
F
@11948
A
+
F
@11949
C
+
F
@11950
C
+
F
@11951
C
+
F
@11952
C
+
F
@11953
C
+
F
@11954
A
+
F
@11955
C
+
F
@11956
C
+
F
@11957
C
+
F
@11958
C
+
F
@11959
C
+
F
@11960
A
+
F
@11961
C
+
F
@11962
A
+
F
@11963
C
+
F
@11964
C
+
F
@11965
C
+
F
@11966
A
+
F
@11967
C
+
F
@11968
C
+
F
@11969
C
+
F
@11970
C
+
F
@11971
C
+
F
@11972
C
+
F
@11973
C
+
F
@11974
A
+
F
@11975
C
+
F
@11976
C
+
F
@11977
C
+
F
@11978
C
+
F
@11979
C
+
F
@11980
A
+
F
@11981
C
+
F
@11982
C
+
F
@11983
C
+
F
@11984
C
+
F
@11985
C
+
F
@11986
C
+
F
@11987
A
+
F
@11988
C
+
F
@11989
C
+
F
@11990
A
+
F
@11991
C
+
F
@11992
C
+
F
@11993
C
+
F
@11994
C
+
F
@11995
C
+
F
@11996
C
+
F
@11997
C
+
F
@11998
C
+
F
@11999
C
+
F
@12000
C
+
F
@12001
C
+
F
@12002
A
+
F
@12003
C
+
F
@12004
C
+
F
@12005
A
+
F
@12006
C
+
F
@12007
A
+
F
@12008
C
+
F
@12009
C
+
F
@12010
C
+
F
@12011
A
+
F
@12012
C
+
F
@12013
A
+
F
@12014
C
+
F
@12015
C
+
F
@12016
A
+
F
@12017
C
+
F
@12018
A
+
F
@12019
C
+
F
@12020
C
+
F
@12021
C
+
F
@12022
C
+
F
@12023
C
+
F
@12024
C
+
F
@12025
C
+
F
@12026
C
+
F
@12027
C
+
F
@12028
C
+
F
@12029
C
+
F
@12030
C
+
F
@12031
C
+
F
@12032
C
+
F
@12033
C
+
F
@12034
C
+
F
@12035
C
+
F
@12036
C
+
F
@12037
C
+
F
@12038
C
+
F
@12039
C
+
F
@12040
C
+
F
@12041
C
+
F
@12042
C
+
F
@12043
C
+
F
@12044
C
+
F
@12045
C
+
F
@12046
C
+
F
@12047
C
+
F
@12048
C
+
F
@12049
C
+
F
@12050
C
+
F
@12051
C
+
F
@12052
C
+
F
@12053
C
+
F
@12054
C
+
F
@12055
C
+
F
@12056
C
+
F
@12057
C
+
F
@12058
C
+
F
@12059
C
+
F
@12060
C
+
F
@12061
C
+
F
@12062
C
+
F
@12063
C
+
F
@12064
C
+
F
@12065
C
+
F
@12066
C
+
F
@12067
A
+
F
@12068
C
+
F
@12069
C
+
F
@12070
C
+
F
@12071
C
+
F
@12072
C
+
F
@12073
C
+
F
@12074
A
+
F
@12075
C
+
F
@12076
C
+
F
@12077
C
+
F
@12078
C
+
F
@12079
C
+
F
@12080
C
+
F
@12081
C
+
F
@12082
A
+
F
@12083
C
+
F
@12084
A
+
F
@12085
C
+
F
@12086
C
+
F
@12087
C
+
F
@12088
C
+
F
@12089
C
+
F
@12090
A
+
F
@12091
C
+
F
@12092
C
+
F
@12093
C
+
F
@12094
A
+
F
@12095
C
+
F
@12096
C
+
F
@12097
C
+
F
@12098
C
+
F
@12099
C
+
F
@12100
C
+
F
@12101
C
+
F
@12102
C
+
F
@12103
C
+
F
@12104
C
+
F
@12105
C
+
F
@12106
A
+
F
@12107
C
+
F
@12108
C
+
F
@12109
A
+
F
@12110
C
+
F
@12111
C
+
F
@12112
C
+
F
@12113
C
+
F
@12114
C
+
F
@12115
A
+
F
@12116
C
+
F
@12117
C
+
F
@12118
C
+
F
@12119
C
+
F
@12120
A
+
F
@12121
A
+
F
@12122
A
+
F
@12123
C
+
F
@12124
C
+
F
@12125
C
+
F
@12126
C
+
F
@12127
A
+
F
@12128
C
+
F
@12129
C
+
F
@12130
C
+
F
@12131
C
+
F
@12132
A
+
F
@12133
C
+
F
@12134
C
+
F
@12135
C
+
F
@12136
C
+
F
@12137
C
+
F
@12138
A
+
F
@12139
A
+
F
@12140
C
+
F
@12141
C
+
F
@12142
A
+
F
@12143
C
+
F
@12144
A
+
F
@12145
C
+
F
@12146
C
+
F
@12147
A
+
F
@12148
C
+
F
@12149
C
+
F
@12150
C
+
F
@12151
A
+
F
@12152
C
+
F
@12153
C
+
F
@12154
C
+
F
@12155
C
+
F
@12156
C
+
F
@12157
C
+
F
@12158
C
+
F
@12159
A
+
F
@12160
C
+
F
@12161
C
+
F
@12162
C
+
F
@12163
C
+
F
@12164
C
+
F
@12165
C
+
F
@12166
C
+
F
@12167
C
+
F
@12168
C
+
F
@12169
C
+
F
@12170
C
+
F
@12171
C
+
F
@12172
C
+
F
@12173
A
+
F
@12174
C
+
F
@12175
C
+
F
@12176
C
+
F
@12177
C
+
F
@12178
A
+
F
@12179
C
+
F
@12180
C
+
F
@12181
C
+
F
@12182
C
+
F
@12183
A
+
F
@12184
C
+
F
@12185
C
+
F
@12186
C
+
F
@12187
C
+
F
@12188
C
+
F
@12189
A
+
F
@12190
C
+
F
@12191
C
+
F
@12192
C
+
F
@12193
C
+
F
@12194
C
+
F
@12195
C
+
F
@12196
A
+
F
@12197
C
+
F
@12198
C
+
F
@12199
C
+
F
@12200
C
+
F
@12201
C
+
F
@12202
A
+
F
@12203
C
+
F
@12204
C
+
F
@12205
C
+
F
@12206
C
+
F
@12207
C
+
F
@12208
C
+
F
@12209
C
+
F
@12210
C
+
F
@12211
C
+
F
@12212
C
+
F
@12213
C
+
F
@12214
C
+
F
@12215
C
+
F
@12216
C
+
F
@12217
C
+
F
@12218
C
+
F
@12219
C
+
F
@12220
C
+
F
@12221
C
+
F
@12222
C
+
F
@12223
C
+
F
@12224
C
+
F
@12225
C
+
F
@12226
C
+
F
@12227
A
+
F
@12228
C
+
F
@12229
A
+
F
@12230
C
+
F
@12231
C
+
F
@12232
C
+
F
@12233
A
+
F
@12234
C
+
F
@12235
C
+
F
@12236
C
+
F
@12237
C
+
F
@12238
C
+
F
@12239
C
+
F
@12240
C
+
F
@12241
C
+
F
@12242
C
+
F
@12243
C
+
F
@12244
A
+
F
@12245
C
+
F
@12246
C
+
F
@12247
C
+
F
@12248
C
+
F
@12249
C
+
F
@12250
C
+
F
@12251
C
+
F
@12252
C
+
F
@12253
C
+
F
@12254
C
+
F
@12255
C
+
F
@12256
C
+
F
@12257
C
+
F
@12258
C
+
F
@12259
C
+
F
@12260
C
+
F
@12261
C
+
F
@12262
C
+
F
@12263
C
+
F
@12264
C
+
F
@12265
C
+
F
@12266
C
+
F
@12267
C
+
F
@12268
C
+
F
@12269
C
+
F
@12270
C
+
F
@12271
C
+
F
@12272
A
+
F
@12273
C
+
F
@12274
C
+
F
@12275
C
+
F
@12276
A
+
F
@12277
C
+
F
@12278
C
+
F
@12279
C
+
F
@12280
C
+
F
@12281
C
+
F
@12282
C
+
F
@12283
A
+
F
@12284
A
+
F
@12285
C
+
F
@12286
C
+
F
@12287
C
+
F
@12288
C
+
F
@12289
C
+
F
@12290
A
+
F
@12291
C
+
F
@12292
C
+
F
@12293
C
+
F
@12294
C
+
F
@12295
C
+
F
@12296
C
+
F
@12297
A
+
F
@12298
A
+
F
@12299
C
+
F
@12300
A
+
F
@12301
C
+
F
@12302
C
+
F
@12303
A
+
F
@12304
C
+
F
@12305
C
+
F
@12306
A
+
F
@12307
C
+
F
@12308
C
+
F
@12309
C
+
F
@12310
C
+
F
@12311
C
+
F
@12312
A
+
F
@12313
C
+
F
@12314
C
+
F
@12315
C
+
F
@12316
A
+
F
@12317
C
+
F
@12318
C
+
F
@12319
C
+
F
@12320
C
+
F
@12321
C
+
F
@12322
C
+
F
@12323
C
+
F
@12324
C
+
F
@12325
C
+
F
@12326
C
+
F
@12327
C
+
F
@12328
C
+
F
@12329
C
+
F
@12330
A
+
F
@12331
C
+
F
@12332
C
+
F
@12333
A
+
F
@12334
C
+
F
@12335
C
+
F
@12336
C
+
F
@12337
C
+
F
@12338
C
+
F
@12339
C
+
F
@12340
C
+
F
@12341
C
+
F
@12342
C
+
F
@12343
C
+
F
@12344
C
+
F
@12345
A
+
F
@12346
C
+
F
@12347
A
+
F
@12348
C
+
F
@12349
C
+
F
@12350
C
+
F
@12351
A
+
F
@12352
C
+
F
@12353
A
+
F
@12354
C
+
F
@12355
A
+
F
@12356
C
+
F
@12357
C
+
F
@12358
C
+
F
@12359
C
+
F
@12360
C
+
F
@12361
A
+
F
@12362
C
+
F
@12363
C
+
F
@12364
C
+
F
@12365
C
+
F
@12366
C
+
F
@12367
C
+
F
@12368
C
+
F
@12369
C
+
F
@12370
C
+
F
@12371
C
+
F
@12372
C
+
F
@12373
C
+
F
@12374
A
+
F
@12375
C
+
F
@12376
C
+
F
@12377
C
+
F
@12378
C
+
F
@12379
C
+
F
@12380
C
+
F
@12381
C
+
F
@12382
C
+
F
@12383
C
+
F
@12384
C
+
F
@12385
C
+
F
@12386
C
+
F
@12387
C
+
F
@12388
C
+
F
@12389
C
+
F
@12390
C
+
F
@12391
A
+
F
@12392
A
+
F
@12393
C
+
F
@12394
A
+
F
@12395
C
+
F
@12396
C
+
F
@12397
C
+
F
@12398
C
+
F
@12399
C
+
F
@12400
C
+
F
@12401
C
+
F
@12402
C
+
F
@12403
C
+
F
@12404
C
+
F
@12405
C
+
F
@12406
C
+
F
@12407
C
+
F
@12408
C
+
F
@12409
C
+
F
@12410
C
+
F
@12411
C
+
F
@12412
C
+
F
@12413
C
+
F
@12414
C
+
F
@12415
C
+
F
@12416
A
+
F
@12417
C
+
F
@12418
C
+
F
@12419
C
+
F
@12420
C
+
F
@12421
C
+
F
@12422
C
+
F
@12423
C
+
F
@12424
C
+
F
@12425
C
+
F
@12426
C
+
F
@12427
A
+
F
@12428
C
+
F
@12429
C
+
F
@12430
C
+
F
@12431
A
+
F
@12432
C
+
F
@12433
C
+
F
@12434
C
+
F
@12435
C
+
F
@12436
C
+
F
@12437
C
+
F
@12438
C
+
F
@12439
C
+
F
@12440
C
+
F
@12441
A
+
F
@12442
C
+
F
@12443
C
+
F
@12444
C
+
F
@12445
C
+
F
@12446
C
+
F
@12447
C
+
F
@12448
C
+
F
@12449
A
+
F
@12450
C
+
F
@12451
C
+
F
@12452
A
+
F
@12453
C
+
F
@12454
C
+
F
@12455
C
+
F
@12456
C
+
F
@12457
A
+
F
@12458
C
+
F
@12459
C
+
F
@12460
C
+
F
@12461
C
+
F
@12462
C
+
F
@12463
C
+
F
@12464
C
+
F
@12465
C
+
F
@12466
C
+
F
@12467
C
+
F
@12468
A
+
F
@12469
C
+
F
@12470
C
+
F
@12471
C
+
F
@12472
A
+
F
@12473
A
+
F
@12474
C
+
F
@12475
C
+
F
@12476
A
+
F
@12477
C
+
F
@12478
C
+
F
@12479
A
+
F
@12480
C
+
F
@12481
C
+
F
@12482
C
+
F
@12483
C
+
F
@12484
C
+
F
@12485
C
+
F
@12486
C
+
F
@12487
A
+
F
@12488
C
+
F
@12489
C
+
F
@12490
C
+
F
@12491
C
+
F
@12492
C
+
F
@12493
C
+
F
@12494
C
+
F
@12495
A
+
F
@12496
A
+
F
@12497
C
+
F
@12498
C
+
F
@12499
C
+
F
```
