## Supplemental code for "Non-identifiability and the Blessings of Misspecification in Models of Molecular Fitness": sequences_r0_c3_kmers_0_suf_2.fastq

```
@0
CC
+
FF
@1
CA
+
FF
@2
CA
+
FF
@3
CC
+
FF
@4
CC
+
FF
@5
CC
+
FF
@6
CC
+
FF
@7
CC
+
FF
@8
CC
+
FF
@9
CC
+
FF
@10
CC
+
FF
@11
CC
+
FF
@12
CC
+
FF
@13
CA
+
FF
@14
CC
+
FF
@15
CC
+
FF
@16
CC
+
FF
@17
CA
+
FF
@18
CC
+
FF
@19
CC
+
FF
@20
CC
+
FF
@21
CC
+
FF
@22
CA
+
FF
@23
CC
+
FF
@24
CC
+
FF
@25
CC
+
FF
@26
CA
+
FF
@27
CC
+
FF
@28
CA
+
FF
@29
CC
+
FF
@30
CC
+
FF
@31
CC
+
FF
@32
CC
+
FF
@33
CC
+
FF
@34
CC
+
FF
@35
CA
+
FF
@36
CC
+
FF
@37
CC
+
FF
@38
CA
+
FF
@39
CC
+
FF
@40
CC
+
FF
@41
CC
+
FF
@42
CC
+
FF
@43
CA
+
FF
@44
CC
+
FF
@45
CC
+
FF
@46
CC
+
FF
@47
CC
+
FF
@48
CC
+
FF
@49
CC
+
FF
@50
CC
+
FF
@51
CC
+
FF
@52
CC
+
FF
@53
CC
+
FF
@54
CC
+
FF
@55
CC
+
FF
@56
CC
+
FF
@57
CC
+
FF
@58
CC
+
FF
@59
CC
+
FF
@60
CC
+
FF
@61
CC
+
FF
@62
CC
+
FF
@63
CA
+
FF
@64
CC
+
FF
@65
CC
+
FF
@66
CC
+
FF
@67
CC
+
FF
@68
CA
+
FF
@69
CC
+
FF
@70
CA
+
FF
@71
CC
+
FF
@72
CC
+
FF
@73
CC
+
FF
@74
CC
+
FF
@75
CA
+
FF
@76
CC
+
FF
@77
CC
+
FF
@78
CA
+
FF
@79
CC
+
FF
@80
CC
+
FF
@81
CC
+
FF
@82
CC
+
FF
@83
CC
+
FF
@84
CC
+
FF
@85
CC
+
FF
@86
CA
+
FF
@87
CC
+
FF
@88
CC
+
FF
@89
CC
+
FF
@90
CC
+
FF
@91
CC
+
FF
@92
CC
+
FF
@93
CA
+
FF
@94
CA
+
FF
@95
CC
+
FF
@96
CC
+
FF
@97
CC
+
FF
@98
CC
+
FF
@99
CA
+
FF
@100
CC
+
FF
@101
CC
+
FF
@102
CA
+
FF
@103
CC
+
FF
@104
CC
+
FF
@105
CA
+
FF
@106
CC
+
FF
@107
CC
+
FF
@108
CC
+
FF
@109
CC
+
FF
@110
CC
+
FF
@111
CC
+
FF
@112
CC
+
FF
@113
CC
+
FF
@114
CA
+
FF
@115
CC
+
FF
@116
CC
+
FF
@117
CC
+
FF
@118
CC
+
FF
@119
CA
+
FF
@120
CC
+
FF
@121
CC
+
FF
@122
CC
+
FF
@123
CC
+
FF
@124
CA
+
FF
@125
CC
+
FF
@126
CC
+
FF
@127
CC
+
FF
@128
CC
+
FF
@129
CC
+
FF
@130
CC
+
FF
@131
CC
+
FF
@132
CC
+
FF
@133
CC
+
FF
@134
TA
+
FF
@135
CC
+
FF
@136
CC
+
FF
@137
CC
+
FF
@138
CC
+
FF
@139
CC
+
FF
@140
CC
+
FF
@141
CC
+
FF
@142
CC
+
FF
@143
CC
+
FF
@144
CC
+
FF
@145
GC
+
FF
@146
CC
+
FF
@147
CA
+
FF
@148
CC
+
FF
@149
CC
+
FF
@150
CC
+
FF
@151
CC
+
FF
@152
CC
+
FF
@153
CC
+
FF
@154
CC
+
FF
@155
CC
+
FF
@156
CC
+
FF
@157
CC
+
FF
@158
CA
+
FF
@159
CC
+
FF
@160
CC
+
FF
@161
CC
+
FF
@162
CA
+
FF
@163
CC
+
FF
@164
CC
+
FF
@165
CC
+
FF
@166
CC
+
FF
@167
CC
+
FF
@168
CA
+
FF
@169
CC
+
FF
@170
CC
+
FF
@171
CC
+
FF
@172
CC
+
FF
@173
CA
+
FF
@174
CA
+
FF
@175
CC
+
FF
@176
CC
+
FF
@177
CC
+
FF
@178
CC
+
FF
@179
CC
+
FF
@180
CC
+
FF
@181
CC
+
FF
@182
CC
+
FF
@183
CC
+
FF
@184
CA
+
FF
@185
CC
+
FF
@186
CC
+
FF
@187
CC
+
FF
@188
CC
+
FF
@189
CC
+
FF
@190
CC
+
FF
@191
CC
+
FF
@192
CC
+
FF
@193
CC
+
FF
@194
CC
+
FF
@195
CC
+
FF
@196
CC
+
FF
@197
CC
+
FF
@198
CC
+
FF
@199
CC
+
FF
@200
CC
+
FF
@201
CC
+
FF
@202
CC
+
FF
@203
CC
+
FF
@204
CA
+
FF
@205
CA
+
FF
@206
CC
+
FF
@207
CC
+
FF
@208
CA
+
FF
@209
CC
+
FF
@210
CC
+
FF
@211
CC
+
FF
@212
CC
+
FF
@213
CA
+
FF
@214
CA
+
FF
@215
CA
+
FF
@216
CC
+
FF
@217
CC
+
FF
@218
CA
+
FF
@219
CC
+
FF
@220
CA
+
FF
@221
CC
+
FF
@222
CC
+
FF
@223
CC
+
FF
@224
CC
+
FF
@225
CC
+
FF
@226
CC
+
FF
@227
CC
+
FF
@228
CC
+
FF
@229
CC
+
FF
@230
CA
+
FF
@231
CC
+
FF
@232
CA
+
FF
@233
CC
+
FF
@234
CC
+
FF
@235
CC
+
FF
@236
CC
+
FF
@237
CC
+
FF
@238
CC
+
FF
@239
CC
+
FF
@240
CC
+
FF
@241
CC
+
FF
@242
CA
+
FF
@243
CC
+
FF
@244
CC
+
FF
@245
CC
+
FF
@246
CC
+
FF
@247
CC
+
FF
@248
CA
+
FF
@249
CC
+
FF
@250
CC
+
FF
@251
CC
+
FF
@252
CC
+
FF
@253
CA
+
FF
@254
CC
+
FF
@255
CA
+
FF
@256
CA
+
FF
@257
CC
+
FF
@258
CC
+
FF
@259
CC
+
FF
@260
CC
+
FF
@261
CC
+
FF
@262
CC
+
FF
@263
CC
+
FF
@264
CA
+
FF
@265
CA
+
FF
@266
CC
+
FF
@267
GC
+
FF
@268
CC
+
FF
@269
CC
+
FF
@270
CC
+
FF
@271
CC
+
FF
@272
CC
+
FF
@273
CC
+
FF
@274
CC
+
FF
@275
CC
+
FF
@276
CC
+
FF
@277
CC
+
FF
@278
CC
+
FF
@279
CC
+
FF
@280
CA
+
FF
@281
CC
+
FF
@282
CC
+
FF
@283
CC
+
FF
@284
CC
+
FF
@285
CC
+
FF
@286
CC
+
FF
@287
CC
+
FF
@288
CC
+
FF
@289
CA
+
FF
@290
CC
+
FF
@291
CC
+
FF
@292
CC
+
FF
@293
CC
+
FF
@294
CC
+
FF
@295
CC
+
FF
@296
CC
+
FF
@297
CC
+
FF
@298
CC
+
FF
@299
CC
+
FF
@300
CC
+
FF
@301
CC
+
FF
@302
CC
+
FF
@303
CC
+
FF
@304
CC
+
FF
@305
CA
+
FF
@306
CC
+
FF
@307
CC
+
FF
@308
CC
+
FF
@309
CA
+
FF
@310
CC
+
FF
@311
CC
+
FF
@312
CA
+
FF
@313
CA
+
FF
@314
CC
+
FF
@315
CC
+
FF
@316
CC
+
FF
@317
CC
+
FF
@318
CC
+
FF
@319
CC
+
FF
@320
CC
+
FF
@321
CC
+
FF
@322
CA
+
FF
@323
CC
+
FF
@324
CC
+
FF
@325
CC
+
FF
@326
GC
+
FF
@327
CC
+
FF
@328
CC
+
FF
@329
CC
+
FF
@330
CC
+
FF
@331
CA
+
FF
@332
CA
+
FF
@333
CC
+
FF
@334
CC
+
FF
@335
CC
+
FF
@336
CC
+
FF
@337
CC
+
FF
@338
CC
+
FF
@339
TC
+
FF
@340
CC
+
FF
@341
CA
+
FF
@342
CC
+
FF
@343
CC
+
FF
@344
CC
+
FF
@345
CC
+
FF
@346
CC
+
FF
@347
CC
+
FF
@348
CC
+
FF
@349
CA
+
FF
@350
CA
+
FF
@351
CC
+
FF
@352
CC
+
FF
@353
CC
+
FF
@354
CC
+
FF
@355
CC
+
FF
@356
CA
+
FF
@357
CA
+
FF
@358
CC
+
FF
@359
CA
+
FF
@360
CC
+
FF
@361
CC
+
FF
@362
CC
+
FF
@363
CC
+
FF
@364
CC
+
FF
@365
CC
+
FF
@366
CA
+
FF
@367
CC
+
FF
@368
CA
+
FF
@369
CA
+
FF
@370
CC
+
FF
@371
CC
+
FF
@372
CC
+
FF
@373
CC
+
FF
@374
CC
+
FF
@375
CC
+
FF
@376
CC
+
FF
@377
CA
+
FF
@378
CC
+
FF
@379
CC
+
FF
@380
CC
+
FF
@381
CC
+
FF
@382
CC
+
FF
@383
CC
+
FF
@384
CC
+
FF
@385
CC
+
FF
@386
CC
+
FF
@387
CC
+
FF
@388
CC
+
FF
@389
CC
+
FF
@390
CC
+
FF
@391
CC
+
FF
@392
CC
+
FF
@393
CC
+
FF
@394
CC
+
FF
@395
CC
+
FF
@396
CC
+
FF
@397
CC
+
FF
@398
CC
+
FF
@399
CC
+
FF
@400
CC
+
FF
@401
CC
+
FF
@402
CC
+
FF
@403
CC
+
FF
@404
CC
+
FF
@405
CC
+
FF
@406
CC
+
FF
@407
CC
+
FF
@408
CC
+
FF
@409
CC
+
FF
@410
CC
+
FF
@411
CC
+
FF
@412
CA
+
FF
@413
CA
+
FF
@414
CC
+
FF
@415
CC
+
FF
@416
CC
+
FF
@417
CC
+
FF
@418
CA
+
FF
@419
CC
+
FF
@420
CC
+
FF
@421
CC
+
FF
@422
CA
+
FF
@423
CC
+
FF
@424
CA
+
FF
@425
CC
+
FF
@426
CC
+
FF
@427
CC
+
FF
@428
CC
+
FF
@429
CC
+
FF
@430
CC
+
FF
@431
CA
+
FF
@432
CC
+
FF
@433
CC
+
FF
@434
CC
+
FF
@435
CC
+
FF
@436
CC
+
FF
@437
CC
+
FF
@438
CC
+
FF
@439
CC
+
FF
@440
CC
+
FF
@441
CC
+
FF
@442
CC
+
FF
@443
CC
+
FF
@444
CC
+
FF
@445
CC
+
FF
@446
CC
+
FF
@447
CC
+
FF
@448
CC
+
FF
@449
CC
+
FF
@450
CC
+
FF
@451
CA
+
FF
@452
CC
+
FF
@453
CA
+
FF
@454
CC
+
FF
@455
CC
+
FF
@456
CC
+
FF
@457
CC
+
FF
@458
CC
+
FF
@459
CC
+
FF
@460
CA
+
FF
@461
CA
+
FF
@462
CC
+
FF
@463
CC
+
FF
@464
CC
+
FF
@465
CC
+
FF
@466
CC
+
FF
@467
CC
+
FF
@468
CC
+
FF
@469
CC
+
FF
@470
CC
+
FF
@471
CC
+
FF
@472
CC
+
FF
@473
CC
+
FF
@474
CC
+
FF
@475
CC
+
FF
@476
CC
+
FF
@477
CC
+
FF
@478
CC
+
FF
@479
CC
+
FF
@480
CC
+
FF
@481
CC
+
FF
@482
CC
+
FF
@483
CC
+
FF
@484
CC
+
FF
@485
CC
+
FF
@486
CC
+
FF
@487
CA
+
FF
@488
CA
+
FF
@489
CC
+
FF
@490
CC
+
FF
@491
CC
+
FF
@492
CA
+
FF
@493
CA
+
FF
@494
CC
+
FF
@495
CC
+
FF
@496
CC
+
FF
@497
CC
+
FF
@498
CC
+
FF
@499
CC
+
FF
@500
CC
+
FF
@501
CC
+
FF
@502
CC
+
FF
@503
CC
+
FF
@504
CA
+
FF
@505
CC
+
FF
@506
CC
+
FF
@507
CC
+
FF
@508
CA
+
FF
@509
CC
+
FF
@510
CC
+
FF
@511
CA
+
FF
@512
CC
+
FF
@513
CC
+
FF
@514
CA
+
FF
@515
CC
+
FF
@516
CC
+
FF
@517
CC
+
FF
@518
CC
+
FF
@519
CC
+
FF
@520
CC
+
FF
@521
CA
+
FF
@522
CC
+
FF
@523
CC
+
FF
@524
CC
+
FF
@525
CC
+
FF
@526
CA
+
FF
@527
CC
+
FF
@528
CC
+
FF
@529
CC
+
FF
@530
CC
+
FF
@531
CA
+
FF
@532
CC
+
FF
@533
CC
+
FF
@534
CA
+
FF
@535
CC
+
FF
@536
CC
+
FF
@537
CC
+
FF
@538
CC
+
FF
@539
CA
+
FF
@540
CC
+
FF
@541
CC
+
FF
@542
CC
+
FF
@543
CC
+
FF
@544
CC
+
FF
@545
CC
+
FF
@546
CC
+
FF
@547
CC
+
FF
@548
CA
+
FF
@549
CC
+
FF
@550
CC
+
FF
@551
CC
+
FF
@552
CC
+
FF
@553
CC
+
FF
@554
CC
+
FF
@555
CC
+
FF
@556
CC
+
FF
@557
CC
+
FF
@558
CC
+
FF
@559
CC
+
FF
@560
CC
+
FF
@561
CC
+
FF
@562
CA
+
FF
@563
CC
+
FF
@564
CC
+
FF
@565
CC
+
FF
@566
CA
+
FF
@567
CA
+
FF
@568
CC
+
FF
@569
CC
+
FF
@570
CC
+
FF
@571
CC
+
FF
@572
CC
+
FF
@573
CC
+
FF
@574
CC
+
FF
@575
CC
+
FF
@576
CC
+
FF
@577
CC
+
FF
@578
CC
+
FF
@579
CC
+
FF
@580
CC
+
FF
@581
CA
+
FF
@582
CA
+
FF
@583
CA
+
FF
@584
CC
+
FF
@585
CC
+
FF
@586
CC
+
FF
@587
CC
+
FF
@588
CC
+
FF
@589
CC
+
FF
@590
CC
+
FF
@591
CA
+
FF
@592
CC
+
FF
@593
CC
+
FF
@594
CC
+
FF
@595
CA
+
FF
@596
CC
+
FF
@597
CC
+
FF
@598
CC
+
FF
@599
CC
+
FF
@600
CC
+
FF
@601
CC
+
FF
@602
CC
+
FF
@603
CC
+
FF
@604
CC
+
FF
@605
CC
+
FF
@606
CA
+
FF
@607
CA
+
FF
@608
CA
+
FF
@609
CC
+
FF
@610
CC
+
FF
@611
CC
+
FF
@612
CC
+
FF
@613
CC
+
FF
@614
CC
+
FF
@615
CC
+
FF
@616
CC
+
FF
@617
CC
+
FF
@618
CA
+
FF
@619
CA
+
FF
@620
CA
+
FF
@621
CC
+
FF
@622
CC
+
FF
@623
CA
+
FF
@624
CC
+
FF
@625
CC
+
FF
@626
CC
+
FF
@627
CC
+
FF
@628
CC
+
FF
@629
CC
+
FF
@630
CC
+
FF
@631
CC
+
FF
@632
CC
+
FF
@633
CC
+
FF
@634
CC
+
FF
@635
CC
+
FF
@636
CC
+
FF
@637
CC
+
FF
@638
CC
+
FF
@639
CA
+
FF
@640
CA
+
FF
@641
CC
+
FF
@642
CC
+
FF
@643
CC
+
FF
@644
CC
+
FF
@645
CC
+
FF
@646
CC
+
FF
@647
CA
+
FF
@648
CC
+
FF
@649
CC
+
FF
@650
CC
+
FF
@651
CC
+
FF
@652
CC
+
FF
@653
CC
+
FF
@654
CC
+
FF
@655
CC
+
FF
@656
CC
+
FF
@657
CC
+
FF
@658
CA
+
FF
@659
CC
+
FF
@660
CC
+
FF
@661
CC
+
FF
@662
CC
+
FF
@663
CC
+
FF
@664
CC
+
FF
@665
CC
+
FF
@666
CA
+
FF
@667
CA
+
FF
@668
CA
+
FF
@669
CC
+
FF
@670
CC
+
FF
@671
CC
+
FF
@672
CC
+
FF
@673
CA
+
FF
@674
CC
+
FF
@675
CA
+
FF
@676
CC
+
FF
@677
CA
+
FF
@678
CC
+
FF
@679
CC
+
FF
@680
CC
+
FF
@681
CA
+
FF
@682
CC
+
FF
@683
CC
+
FF
@684
CC
+
FF
@685
CC
+
FF
@686
CA
+
FF
@687
CC
+
FF
@688
CC
+
FF
@689
CA
+
FF
@690
CC
+
FF
@691
CC
+
FF
@692
CA
+
FF
@693
CC
+
FF
@694
CC
+
FF
@695
CA
+
FF
@696
CC
+
FF
@697
CC
+
FF
@698
CC
+
FF
@699
CC
+
FF
@700
CC
+
FF
@701
CC
+
FF
@702
CC
+
FF
@703
CC
+
FF
@704
CA
+
FF
@705
CC
+
FF
@706
CC
+
FF
@707
CC
+
FF
@708
CC
+
FF
@709
CC
+
FF
@710
CC
+
FF
@711
CA
+
FF
@712
CC
+
FF
@713
CC
+
FF
@714
CC
+
FF
@715
CC
+
FF
@716
CA
+
FF
@717
CC
+
FF
@718
CC
+
FF
@719
CC
+
FF
@720
CC
+
FF
@721
CC
+
FF
@722
CC
+
FF
@723
CC
+
FF
@724
CA
+
FF
@725
CC
+
FF
@726
CA
+
FF
@727
CC
+
FF
@728
CC
+
FF
@729
CC
+
FF
@730
CC
+
FF
@731
CC
+
FF
@732
CC
+
FF
@733
CC
+
FF
@734
CC
+
FF
@735
CC
+
FF
@736
CC
+
FF
@737
CC
+
FF
@738
CC
+
FF
@739
CC
+
FF
@740
CC
+
FF
@741
CC
+
FF
@742
CC
+
FF
@743
CC
+
FF
@744
CC
+
FF
@745
CA
+
FF
@746
CC
+
FF
@747
CC
+
FF
@748
CC
+
FF
@749
CC
+
FF
@750
CC
+
FF
@751
CA
+
FF
@752
CC
+
FF
@753
CC
+
FF
@754
CC
+
FF
@755
CA
+
FF
@756
TC
+
FF
@757
CC
+
FF
@758
GC
+
FF
@759
CC
+
FF
@760
CA
+
FF
@761
CA
+
FF
@762
CC
+
FF
@763
CC
+
FF
@764
CC
+
FF
@765
CC
+
FF
@766
CC
+
FF
@767
CC
+
FF
@768
CC
+
FF
@769
CC
+
FF
@770
CC
+
FF
@771
CC
+
FF
@772
CC
+
FF
@773
CA
+
FF
@774
CC
+
FF
@775
CC
+
FF
@776
CC
+
FF
@777
CC
+
FF
@778
CC
+
FF
@779
CC
+
FF
@780
CC
+
FF
@781
CC
+
FF
@782
CC
+
FF
@783
CC
+
FF
@784
CC
+
FF
@785
CC
+
FF
@786
CA
+
FF
@787
CC
+
FF
@788
CC
+
FF
@789
CC
+
FF
@790
CC
+
FF
@791
CC
+
FF
@792
CC
+
FF
@793
CC
+
FF
@794
CA
+
FF
@795
CC
+
FF
@796
CC
+
FF
@797
CC
+
FF
@798
CC
+
FF
@799
CA
+
FF
@800
CC
+
FF
@801
CC
+
FF
@802
CA
+
FF
@803
CC
+
FF
@804
CC
+
FF
@805
CC
+
FF
@806
CC
+
FF
@807
CC
+
FF
@808
CC
+
FF
@809
CC
+
FF
@810
CC
+
FF
@811
CA
+
FF
@812
CC
+
FF
@813
CC
+
FF
@814
CC
+
FF
@815
CC
+
FF
@816
CC
+
FF
@817
CC
+
FF
@818
CA
+
FF
@819
CC
+
FF
@820
CC
+
FF
@821
CC
+
FF
@822
CC
+
FF
@823
CC
+
FF
@824
CC
+
FF
@825
CC
+
FF
@826
CC
+
FF
@827
CC
+
FF
@828
CC
+
FF
@829
CC
+
FF
@830
CC
+
FF
@831
CA
+
FF
@832
CA
+
FF
@833
CC
+
FF
@834
CC
+
FF
@835
CC
+
FF
@836
CA
+
FF
@837
CC
+
FF
@838
CC
+
FF
@839
CA
+
FF
@840
CC
+
FF
@841
CA
+
FF
@842
CA
+
FF
@843
CC
+
FF
@844
CC
+
FF
@845
CC
+
FF
@846
CC
+
FF
@847
CC
+
FF
@848
CC
+
FF
@849
GC
+
FF
@850
CA
+
FF
@851
CC
+
FF
@852
CC
+
FF
@853
CA
+
FF
@854
CC
+
FF
@855
CC
+
FF
@856
CA
+
FF
@857
CC
+
FF
@858
CC
+
FF
@859
CA
+
FF
@860
CA
+
FF
@861
CC
+
FF
@862
CC
+
FF
@863
CA
+
FF
@864
CC
+
FF
@865
CC
+
FF
@866
CC
+
FF
@867
CC
+
FF
@868
CC
+
FF
@869
CA
+
FF
@870
CC
+
FF
@871
CC
+
FF
@872
CC
+
FF
@873
CC
+
FF
@874
CC
+
FF
@875
CC
+
FF
@876
CC
+
FF
@877
CC
+
FF
@878
CA
+
FF
@879
CA
+
FF
@880
CA
+
FF
@881
CC
+
FF
@882
CC
+
FF
@883
TC
+
FF
@884
CA
+
FF
@885
CC
+
FF
@886
CC
+
FF
@887
CC
+
FF
@888
CC
+
FF
@889
CC
+
FF
@890
CC
+
FF
@891
CC
+
FF
@892
CC
+
FF
@893
CC
+
FF
@894
CC
+
FF
@895
CA
+
FF
@896
CC
+
FF
@897
CC
+
FF
@898
CC
+
FF
@899
CA
+
FF
@900
CC
+
FF
@901
CA
+
FF
@902
CC
+
FF
@903
CC
+
FF
@904
CC
+
FF
@905
CC
+
FF
@906
CC
+
FF
@907
CC
+
FF
@908
CA
+
FF
@909
CC
+
FF
@910
CA
+
FF
@911
CC
+
FF
@912
CC
+
FF
@913
CA
+
FF
@914
CC
+
FF
@915
CA
+
FF
@916
CC
+
FF
@917
CC
+
FF
@918
CC
+
FF
@919
CC
+
FF
@920
CA
+
FF
@921
CC
+
FF
@922
CA
+
FF
@923
CC
+
FF
@924
CC
+
FF
@925
CC
+
FF
@926
CC
+
FF
@927
CC
+
FF
@928
CC
+
FF
@929
CC
+
FF
@930
CC
+
FF
@931
CC
+
FF
@932
CA
+
FF
@933
CA
+
FF
@934
CC
+
FF
@935
CC
+
FF
@936
CC
+
FF
@937
CC
+
FF
@938
CC
+
FF
@939
CC
+
FF
@940
CC
+
FF
@941
CC
+
FF
@942
CC
+
FF
@943
CC
+
FF
@944
CA
+
FF
@945
CC
+
FF
@946
CC
+
FF
@947
CC
+
FF
@948
CC
+
FF
@949
CC
+
FF
@950
CC
+
FF
@951
CC
+
FF
@952
CC
+
FF
@953
CC
+
FF
@954
CC
+
FF
@955
CA
+
FF
@956
CC
+
FF
@957
CC
+
FF
@958
CC
+
FF
@959
CC
+
FF
@960
CC
+
FF
@961
CC
+
FF
@962
CC
+
FF
@963
CC
+
FF
@964
CA
+
FF
@965
CC
+
FF
@966
CC
+
FF
@967
CC
+
FF
@968
CC
+
FF
@969
CC
+
FF
@970
CA
+
FF
@971
CC
+
FF
@972
CA
+
FF
@973
CC
+
FF
@974
CC
+
FF
@975
CC
+
FF
@976
CC
+
FF
@977
CC
+
FF
@978
CC
+
FF
@979
CC
+
FF
@980
CA
+
FF
@981
CA
+
FF
@982
CC
+
FF
@983
CC
+
FF
@984
CC
+
FF
@985
CC
+
FF
@986
CC
+
FF
@987
CC
+
FF
@988
CA
+
FF
@989
CC
+
FF
@990
TC
+
FF
@991
CC
+
FF
@992
CA
+
FF
@993
CC
+
FF
@994
CA
+
FF
@995
CC
+
FF
@996
CA
+
FF
@997
CA
+
FF
@998
CA
+
FF
@999
CC
+
FF
@1000
CA
+
FF
@1001
CA
+
FF
@1002
CC
+
FF
@1003
CA
+
FF
@1004
CC
+
FF
@1005
CC
+
FF
@1006
CC
+
FF
@1007
CC
+
FF
@1008
CC
+
FF
@1009
CC
+
FF
@1010
CC
+
FF
@1011
CC
+
FF
@1012
CC
+
FF
@1013
CC
+
FF
@1014
CC
+
FF
@1015
CC
+
FF
@1016
CC
+
FF
@1017
CC
+
FF
@1018
CC
+
FF
@1019
CC
+
FF
@1020
CC
+
FF
@1021
CC
+
FF
@1022
CC
+
FF
@1023
CC
+
FF
@1024
CC
+
FF
@1025
CC
+
FF
@1026
CC
+
FF
@1027
CC
+
FF
@1028
CC
+
FF
@1029
CC
+
FF
@1030
CA
+
FF
@1031
CA
+
FF
@1032
CC
+
FF
@1033
CC
+
FF
@1034
CC
+
FF
@1035
CC
+
FF
@1036
CC
+
FF
@1037
CC
+
FF
@1038
CC
+
FF
@1039
CA
+
FF
@1040
CC
+
FF
@1041
CC
+
FF
@1042
CC
+
FF
@1043
TC
+
FF
@1044
CC
+
FF
@1045
CC
+
FF
@1046
CC
+
FF
@1047
CC
+
FF
@1048
CA
+
FF
@1049
CA
+
FF
@1050
CC
+
FF
@1051
CC
+
FF
@1052
CC
+
FF
@1053
CA
+
FF
@1054
CA
+
FF
@1055
CC
+
FF
@1056
CA
+
FF
@1057
CC
+
FF
@1058
CC
+
FF
@1059
CA
+
FF
@1060
CA
+
FF
@1061
CC
+
FF
@1062
CA
+
FF
@1063
CC
+
FF
@1064
CC
+
FF
@1065
TC
+
FF
@1066
CC
+
FF
@1067
CA
+
FF
@1068
CA
+
FF
@1069
CC
+
FF
@1070
CC
+
FF
@1071
CC
+
FF
@1072
CC
+
FF
@1073
CA
+
FF
@1074
CC
+
FF
@1075
CC
+
FF
@1076
CC
+
FF
@1077
CA
+
FF
@1078
CC
+
FF
@1079
CC
+
FF
@1080
CC
+
FF
@1081
CA
+
FF
@1082
CC
+
FF
@1083
CC
+
FF
@1084
CC
+
FF
@1085
CA
+
FF
@1086
CC
+
FF
@1087
CC
+
FF
@1088
GC
+
FF
@1089
CC
+
FF
@1090
CC
+
FF
@1091
CC
+
FF
@1092
CC
+
FF
@1093
CC
+
FF
@1094
CC
+
FF
@1095
CA
+
FF
@1096
CC
+
FF
@1097
CC
+
FF
@1098
CC
+
FF
@1099
CC
+
FF
@1100
CA
+
FF
@1101
CC
+
FF
@1102
CC
+
FF
@1103
CC
+
FF
@1104
CC
+
FF
@1105
CA
+
FF
@1106
CC
+
FF
@1107
CC
+
FF
@1108
CA
+
FF
@1109
CA
+
FF
@1110
CC
+
FF
@1111
CC
+
FF
@1112
CC
+
FF
@1113
CC
+
FF
@1114
CA
+
FF
@1115
CC
+
FF
@1116
CA
+
FF
@1117
CC
+
FF
@1118
CC
+
FF
@1119
CC
+
FF
@1120
CC
+
FF
@1121
CC
+
FF
@1122
CC
+
FF
@1123
CC
+
FF
@1124
CC
+
FF
@1125
CA
+
FF
@1126
CC
+
FF
@1127
CC
+
FF
@1128
CC
+
FF
@1129
CC
+
FF
@1130
CC
+
FF
@1131
CC
+
FF
@1132
CC
+
FF
@1133
CA
+
FF
@1134
CA
+
FF
@1135
CC
+
FF
@1136
CC
+
FF
@1137
CA
+
FF
@1138
CA
+
FF
@1139
CC
+
FF
@1140
CC
+
FF
@1141
CC
+
FF
@1142
CA
+
FF
@1143
CA
+
FF
@1144
CC
+
FF
@1145
CC
+
FF
@1146
CC
+
FF
@1147
CC
+
FF
@1148
CC
+
FF
@1149
CC
+
FF
@1150
CC
+
FF
@1151
CC
+
FF
@1152
CC
+
FF
@1153
CA
+
FF
@1154
CC
+
FF
@1155
CC
+
FF
@1156
CC
+
FF
@1157
CC
+
FF
@1158
CA
+
FF
@1159
CC
+
FF
@1160
CC
+
FF
@1161
CC
+
FF
@1162
CC
+
FF
@1163
CC
+
FF
@1164
CC
+
FF
@1165
CA
+
FF
@1166
CC
+
FF
@1167
CC
+
FF
@1168
CC
+
FF
@1169
CC
+
FF
@1170
CC
+
FF
@1171
CC
+
FF
@1172
CC
+
FF
@1173
CA
+
FF
@1174
CC
+
FF
@1175
CA
+
FF
@1176
CC
+
FF
@1177
CC
+
FF
@1178
CC
+
FF
@1179
CC
+
FF
@1180
CC
+
FF
@1181
CA
+
FF
@1182
CC
+
FF
@1183
CC
+
FF
@1184
CC
+
FF
@1185
CC
+
FF
@1186
CC
+
FF
@1187
CC
+
FF
@1188
CC
+
FF
@1189
CC
+
FF
@1190
CC
+
FF
@1191
CC
+
FF
@1192
CC
+
FF
@1193
CC
+
FF
@1194
CC
+
FF
@1195
CC
+
FF
@1196
CC
+
FF
@1197
CC
+
FF
@1198
CC
+
FF
@1199
CC
+
FF
@1200
CC
+
FF
@1201
CC
+
FF
@1202
CC
+
FF
@1203
CC
+
FF
@1204
CC
+
FF
@1205
CC
+
FF
@1206
CC
+
FF
@1207
CC
+
FF
@1208
CC
+
FF
@1209
CC
+
FF
@1210
CC
+
FF
@1211
CC
+
FF
@1212
CC
+
FF
@1213
CC
+
FF
@1214
CC
+
FF
@1215
CA
+
FF
@1216
CC
+
FF
@1217
CC
+
FF
@1218
CC
+
FF
@1219
CC
+
FF
@1220
CC
+
FF
@1221
CC
+
FF
@1222
CA
+
FF
@1223
CC
+
FF
@1224
CA
+
FF
@1225
CA
+
FF
@1226
CC
+
FF
@1227
CC
+
FF
@1228
CC
+
FF
@1229
CC
+
FF
@1230
CC
+
FF
@1231
CC
+
FF
@1232
CA
+
FF
@1233
CC
+
FF
@1234
CA
+
FF
@1235
CC
+
FF
@1236
CC
+
FF
@1237
CA
+
FF
@1238
CC
+
FF
@1239
CA
+
FF
@1240
CC
+
FF
@1241
CC
+
FF
@1242
CA
+
FF
@1243
CC
+
FF
@1244
CC
+
FF
@1245
CC
+
FF
@1246
CC
+
FF
@1247
CC
+
FF
@1248
CA
+
FF
@1249
CC
+
FF
@1250
CC
+
FF
@1251
CC
+
FF
@1252
CC
+
FF
@1253
CC
+
FF
@1254
CA
+
FF
@1255
CC
+
FF
@1256
CC
+
FF
@1257
CC
+
FF
@1258
CC
+
FF
@1259
CC
+
FF
@1260
CC
+
FF
@1261
CC
+
FF
@1262
CC
+
FF
@1263
CC
+
FF
@1264
CC
+
FF
@1265
CC
+
FF
@1266
CC
+
FF
@1267
CC
+
FF
@1268
CA
+
FF
@1269
CA
+
FF
@1270
CC
+
FF
@1271
CC
+
FF
@1272
CC
+
FF
@1273
CC
+
FF
@1274
CC
+
FF
@1275
CA
+
FF
@1276
CA
+
FF
@1277
CC
+
FF
@1278
CC
+
FF
@1279
CC
+
FF
@1280
CC
+
FF
@1281
CC
+
FF
@1282
CC
+
FF
@1283
CC
+
FF
@1284
CA
+
FF
@1285
CA
+
FF
@1286
CC
+
FF
@1287
CC
+
FF
@1288
CC
+
FF
@1289
CC
+
FF
@1290
CC
+
FF
@1291
CC
+
FF
@1292
CC
+
FF
@1293
CA
+
FF
@1294
CC
+
FF
@1295
CC
+
FF
@1296
CC
+
FF
@1297
CC
+
FF
@1298
CC
+
FF
@1299
CC
+
FF
@1300
CC
+
FF
@1301
CC
+
FF
@1302
CC
+
FF
@1303
CA
+
FF
@1304
CC
+
FF
@1305
CC
+
FF
@1306
CC
+
FF
@1307
CC
+
FF
@1308
CC
+
FF
@1309
CC
+
FF
@1310
CC
+
FF
@1311
CC
+
FF
@1312
CC
+
FF
@1313
CC
+
FF
@1314
CC
+
FF
@1315
CC
+
FF
@1316
CC
+
FF
@1317
CA
+
FF
@1318
CC
+
FF
@1319
CC
+
FF
@1320
CA
+
FF
@1321
CC
+
FF
@1322
CC
+
FF
@1323
CA
+
FF
@1324
CA
+
FF
@1325
CA
+
FF
@1326
CC
+
FF
@1327
CC
+
FF
@1328
CC
+
FF
@1329
CC
+
FF
@1330
CC
+
FF
@1331
CC
+
FF
@1332
CC
+
FF
@1333
CC
+
FF
@1334
CA
+
FF
@1335
CC
+
FF
@1336
CC
+
FF
@1337
CA
+
FF
@1338
CC
+
FF
@1339
CC
+
FF
@1340
CC
+
FF
@1341
CC
+
FF
@1342
CC
+
FF
@1343
CC
+
FF
@1344
CC
+
FF
@1345
CC
+
FF
@1346
CC
+
FF
@1347
CC
+
FF
@1348
CC
+
FF
@1349
CA
+
FF
@1350
CC
+
FF
@1351
CC
+
FF
@1352
CC
+
FF
@1353
CC
+
FF
@1354
CC
+
FF
@1355
CA
+
FF
@1356
CC
+
FF
@1357
CA
+
FF
@1358
CA
+
FF
@1359
CC
+
FF
@1360
CC
+
FF
@1361
CA
+
FF
@1362
CC
+
FF
@1363
CC
+
FF
@1364
CC
+
FF
@1365
CC
+
FF
@1366
CC
+
FF
@1367
CC
+
FF
@1368
CC
+
FF
@1369
CC
+
FF
@1370
CC
+
FF
@1371
CC
+
FF
@1372
CC
+
FF
@1373
CC
+
FF
@1374
CC
+
FF
@1375
CC
+
FF
@1376
CC
+
FF
@1377
CA
+
FF
@1378
CC
+
FF
@1379
CC
+
FF
@1380
CC
+
FF
@1381
CC
+
FF
@1382
CA
+
FF
@1383
CC
+
FF
@1384
CC
+
FF
@1385
CC
+
FF
@1386
CC
+
FF
@1387
CA
+
FF
@1388
CC
+
FF
@1389
CC
+
FF
@1390
CC
+
FF
@1391
CA
+
FF
@1392
CA
+
FF
@1393
CA
+
FF
@1394
CC
+
FF
@1395
CC
+
FF
@1396
CA
+
FF
@1397
CC
+
FF
@1398
CC
+
FF
@1399
CC
+
FF
@1400
CC
+
FF
@1401
CA
+
FF
@1402
CC
+
FF
@1403
CC
+
FF
@1404
CC
+
FF
@1405
CC
+
FF
@1406
CC
+
FF
@1407
CA
+
FF
@1408
CC
+
FF
@1409
CC
+
FF
@1410
CA
+
FF
@1411
CC
+
FF
@1412
CC
+
FF
@1413
CC
+
FF
@1414
CC
+
FF
@1415
CC
+
FF
@1416
CC
+
FF
@1417
GC
+
FF
@1418
CC
+
FF
@1419
CC
+
FF
@1420
CC
+
FF
@1421
CA
+
FF
@1422
CC
+
FF
@1423
CC
+
FF
@1424
CC
+
FF
@1425
CC
+
FF
@1426
CC
+
FF
@1427
CA
+
FF
@1428
CC
+
FF
@1429
CC
+
FF
@1430
CC
+
FF
@1431
CA
+
FF
@1432
CC
+
FF
@1433
CC
+
FF
@1434
CA
+
FF
@1435
CA
+
FF
@1436
CC
+
FF
@1437
CA
+
FF
@1438
CC
+
FF
@1439
CC
+
FF
@1440
CA
+
FF
@1441
CC
+
FF
@1442
CC
+
FF
@1443
CC
+
FF
@1444
CC
+
FF
@1445
CC
+
FF
@1446
CA
+
FF
@1447
GC
+
FF
@1448
CC
+
FF
@1449
CA
+
FF
@1450
CC
+
FF
@1451
CC
+
FF
@1452
CC
+
FF
@1453
CC
+
FF
@1454
CC
+
FF
@1455
CC
+
FF
@1456
CA
+
FF
@1457
CC
+
FF
@1458
CC
+
FF
@1459
CC
+
FF
@1460
CA
+
FF
@1461
CC
+
FF
@1462
CC
+
FF
@1463
CA
+
FF
@1464
CC
+
FF
@1465
CC
+
FF
@1466
CC
+
FF
@1467
CC
+
FF
@1468
CA
+
FF
@1469
CC
+
FF
@1470
CC
+
FF
@1471
CC
+
FF
@1472
CC
+
FF
@1473
CC
+
FF
@1474
CC
+
FF
@1475
CC
+
FF
@1476
CC
+
FF
@1477
CA
+
FF
@1478
CC
+
FF
@1479
CC
+
FF
@1480
CC
+
FF
@1481
CA
+
FF
@1482
CA
+
FF
@1483
CC
+
FF
@1484
CA
+
FF
@1485
CC
+
FF
@1486
CA
+
FF
@1487
CC
+
FF
@1488
CC
+
FF
@1489
CC
+
FF
@1490
CC
+
FF
@1491
CC
+
FF
@1492
CC
+
FF
@1493
CC
+
FF
@1494
CA
+
FF
@1495
CC
+
FF
@1496
CC
+
FF
@1497
CC
+
FF
@1498
CC
+
FF
@1499
CC
+
FF
@1500
CC
+
FF
@1501
CC
+
FF
@1502
CC
+
FF
@1503
CA
+
FF
@1504
CC
+
FF
@1505
CC
+
FF
@1506
CC
+
FF
@1507
CC
+
FF
@1508
CC
+
FF
@1509
CA
+
FF
@1510
CC
+
FF
@1511
CC
+
FF
@1512
CC
+
FF
@1513
CC
+
FF
@1514
CC
+
FF
@1515
CC
+
FF
@1516
CC
+
FF
@1517
CC
+
FF
@1518
CA
+
FF
@1519
CC
+
FF
@1520
TC
+
FF
@1521
CC
+
FF
@1522
CA
+
FF
@1523
CC
+
FF
@1524
CC
+
FF
@1525
CC
+
FF
@1526
CC
+
FF
@1527
CC
+
FF
@1528
CC
+
FF
@1529
CC
+
FF
@1530
CC
+
FF
@1531
CC
+
FF
@1532
CA
+
FF
@1533
CC
+
FF
@1534
CC
+
FF
@1535
CC
+
FF
@1536
CA
+
FF
@1537
CC
+
FF
@1538
CC
+
FF
@1539
CC
+
FF
@1540
CC
+
FF
@1541
CC
+
FF
@1542
CC
+
FF
@1543
CC
+
FF
@1544
CA
+
FF
@1545
CC
+
FF
@1546
CC
+
FF
@1547
CC
+
FF
@1548
CC
+
FF
@1549
CA
+
FF
@1550
CC
+
FF
@1551
CC
+
FF
@1552
CA
+
FF
@1553
CA
+
FF
@1554
CC
+
FF
@1555
CC
+
FF
@1556
CC
+
FF
@1557
CA
+
FF
@1558
CC
+
FF
@1559
CC
+
FF
@1560
CC
+
FF
@1561
CC
+
FF
@1562
CC
+
FF
@1563
CC
+
FF
@1564
CC
+
FF
@1565
CC
+
FF
@1566
CC
+
FF
@1567
CA
+
FF
@1568
CC
+
FF
@1569
CC
+
FF
@1570
CA
+
FF
@1571
CA
+
FF
@1572
CC
+
FF
@1573
CC
+
FF
@1574
CC
+
FF
@1575
CC
+
FF
@1576
CC
+
FF
@1577
CC
+
FF
@1578
CC
+
FF
@1579
CC
+
FF
@1580
CC
+
FF
@1581
CC
+
FF
@1582
CC
+
FF
@1583
CC
+
FF
@1584
CC
+
FF
@1585
CC
+
FF
@1586
CC
+
FF
@1587
CC
+
FF
@1588
CC
+
FF
@1589
CC
+
FF
@1590
CC
+
FF
@1591
CC
+
FF
@1592
CC
+
FF
@1593
CC
+
FF
@1594
CC
+
FF
@1595
CC
+
FF
@1596
CC
+
FF
@1597
CC
+
FF
@1598
CC
+
FF
@1599
TC
+
FF
@1600
CC
+
FF
@1601
CC
+
FF
@1602
CC
+
FF
@1603
CC
+
FF
@1604
CC
+
FF
@1605
CC
+
FF
@1606
CC
+
FF
@1607
CA
+
FF
@1608
CC
+
FF
@1609
CC
+
FF
@1610
CC
+
FF
@1611
CC
+
FF
@1612
CC
+
FF
@1613
CC
+
FF
@1614
CC
+
FF
@1615
CC
+
FF
@1616
CA
+
FF
@1617
CA
+
FF
@1618
CC
+
FF
@1619
CA
+
FF
@1620
CC
+
FF
@1621
CC
+
FF
@1622
CC
+
FF
@1623
CC
+
FF
@1624
CC
+
FF
@1625
CC
+
FF
@1626
CC
+
FF
@1627
CC
+
FF
@1628
CC
+
FF
@1629
CA
+
FF
@1630
CA
+
FF
@1631
CC
+
FF
@1632
CC
+
FF
@1633
CC
+
FF
@1634
CA
+
FF
@1635
CC
+
FF
@1636
CA
+
FF
@1637
CC
+
FF
@1638
CC
+
FF
@1639
CC
+
FF
@1640
CC
+
FF
@1641
CC
+
FF
@1642
CC
+
FF
@1643
CC
+
FF
@1644
CC
+
FF
@1645
CC
+
FF
@1646
CC
+
FF
@1647
CA
+
FF
@1648
CC
+
FF
@1649
CC
+
FF
@1650
CC
+
FF
@1651
CC
+
FF
@1652
CC
+
FF
@1653
CC
+
FF
@1654
CC
+
FF
@1655
CC
+
FF
@1656
CC
+
FF
@1657
CC
+
FF
@1658
CC
+
FF
@1659
CC
+
FF
@1660
CC
+
FF
@1661
CA
+
FF
@1662
CC
+
FF
@1663
CC
+
FF
@1664
CC
+
FF
@1665
CC
+
FF
@1666
CC
+
FF
@1667
CC
+
FF
@1668
CC
+
FF
@1669
CC
+
FF
@1670
CC
+
FF
@1671
CC
+
FF
@1672
CC
+
FF
@1673
CC
+
FF
@1674
CA
+
FF
@1675
CC
+
FF
@1676
CC
+
FF
@1677
CC
+
FF
@1678
CC
+
FF
@1679
CC
+
FF
@1680
CA
+
FF
@1681
CC
+
FF
@1682
CC
+
FF
@1683
CC
+
FF
@1684
CC
+
FF
@1685
CA
+
FF
@1686
CC
+
FF
@1687
CA
+
FF
@1688
TC
+
FF
@1689
CA
+
FF
@1690
CC
+
FF
@1691
CC
+
FF
@1692
CC
+
FF
@1693
CC
+
FF
@1694
CC
+
FF
@1695
CC
+
FF
@1696
CC
+
FF
@1697
CC
+
FF
@1698
CC
+
FF
@1699
CC
+
FF
@1700
CC
+
FF
@1701
CC
+
FF
@1702
CC
+
FF
@1703
CC
+
FF
@1704
CC
+
FF
@1705
CC
+
FF
@1706
CC
+
FF
@1707
CC
+
FF
@1708
CC
+
FF
@1709
CA
+
FF
@1710
CA
+
FF
@1711
CC
+
FF
@1712
CC
+
FF
@1713
CC
+
FF
@1714
CC
+
FF
@1715
CA
+
FF
@1716
CC
+
FF
@1717
CC
+
FF
@1718
CC
+
FF
@1719
CC
+
FF
@1720
CC
+
FF
@1721
CC
+
FF
@1722
CC
+
FF
@1723
CC
+
FF
@1724
CC
+
FF
@1725
CA
+
FF
@1726
CC
+
FF
@1727
CC
+
FF
@1728
CC
+
FF
@1729
CA
+
FF
@1730
CC
+
FF
@1731
CC
+
FF
@1732
CC
+
FF
@1733
CC
+
FF
@1734
CA
+
FF
@1735
CC
+
FF
@1736
CA
+
FF
@1737
CC
+
FF
@1738
CC
+
FF
@1739
CC
+
FF
@1740
CC
+
FF
@1741
CC
+
FF
@1742
CC
+
FF
@1743
CC
+
FF
@1744
CC
+
FF
@1745
CC
+
FF
@1746
CA
+
FF
@1747
TC
+
FF
@1748
CC
+
FF
@1749
CA
+
FF
@1750
CC
+
FF
@1751
CC
+
FF
@1752
CC
+
FF
@1753
CA
+
FF
@1754
CC
+
FF
@1755
CC
+
FF
@1756
CC
+
FF
@1757
CC
+
FF
@1758
CA
+
FF
@1759
CC
+
FF
@1760
CC
+
FF
@1761
CC
+
FF
@1762
CC
+
FF
@1763
CC
+
FF
@1764
CC
+
FF
@1765
CC
+
FF
@1766
CC
+
FF
@1767
CC
+
FF
@1768
CC
+
FF
@1769
CC
+
FF
@1770
CC
+
FF
@1771
CC
+
FF
@1772
CA
+
FF
@1773
CC
+
FF
@1774
CC
+
FF
@1775
CC
+
FF
@1776
CC
+
FF
@1777
CA
+
FF
@1778
CC
+
FF
@1779
CC
+
FF
@1780
CC
+
FF
@1781
CC
+
FF
@1782
CA
+
FF
@1783
CC
+
FF
@1784
CC
+
FF
@1785
CC
+
FF
@1786
CC
+
FF
@1787
CC
+
FF
@1788
CA
+
FF
@1789
CC
+
FF
@1790
CC
+
FF
@1791
CC
+
FF
@1792
CC
+
FF
@1793
CC
+
FF
@1794
CC
+
FF
@1795
CC
+
FF
@1796
CA
+
FF
@1797
CC
+
FF
@1798
CA
+
FF
@1799
CA
+
FF
@1800
CC
+
FF
@1801
CC
+
FF
@1802
CC
+
FF
@1803
CC
+
FF
@1804
CC
+
FF
@1805
CC
+
FF
@1806
CC
+
FF
@1807
CC
+
FF
@1808
CC
+
FF
@1809
CC
+
FF
@1810
CC
+
FF
@1811
CC
+
FF
@1812
CC
+
FF
@1813
CC
+
FF
@1814
CC
+
FF
@1815
CC
+
FF
@1816
CC
+
FF
@1817
CC
+
FF
@1818
CC
+
FF
@1819
CC
+
FF
@1820
CC
+
FF
@1821
CC
+
FF
@1822
CC
+
FF
@1823
CC
+
FF
@1824
CC
+
FF
@1825
CC
+
FF
@1826
CC
+
FF
@1827
CC
+
FF
@1828
CC
+
FF
@1829
CC
+
FF
@1830
CC
+
FF
@1831
CC
+
FF
@1832
CC
+
FF
@1833
CC
+
FF
@1834
CC
+
FF
@1835
CA
+
FF
@1836
CA
+
FF
@1837
CC
+
FF
@1838
CC
+
FF
@1839
CC
+
FF
@1840
CC
+
FF
@1841
CC
+
FF
@1842
CC
+
FF
@1843
CC
+
FF
@1844
CA
+
FF
@1845
CC
+
FF
@1846
CC
+
FF
@1847
CC
+
FF
@1848
CC
+
FF
@1849
CC
+
FF
@1850
CA
+
FF
@1851
CC
+
FF
@1852
CC
+
FF
@1853
CC
+
FF
@1854
CA
+
FF
@1855
CC
+
FF
@1856
CC
+
FF
@1857
CC
+
FF
@1858
CC
+
FF
@1859
CA
+
FF
@1860
CC
+
FF
@1861
CC
+
FF
@1862
CC
+
FF
@1863
CC
+
FF
@1864
CC
+
FF
@1865
CC
+
FF
@1866
CC
+
FF
@1867
CA
+
FF
@1868
CC
+
FF
@1869
CA
+
FF
@1870
CC
+
FF
@1871
CC
+
FF
@1872
CC
+
FF
@1873
CC
+
FF
@1874
CC
+
FF
@1875
CC
+
FF
@1876
CC
+
FF
@1877
CA
+
FF
@1878
CC
+
FF
@1879
CC
+
FF
@1880
CC
+
FF
@1881
CC
+
FF
@1882
CC
+
FF
@1883
CC
+
FF
@1884
CC
+
FF
@1885
CC
+
FF
@1886
CC
+
FF
@1887
CC
+
FF
@1888
CC
+
FF
@1889
CC
+
FF
@1890
CA
+
FF
@1891
CC
+
FF
@1892
CC
+
FF
@1893
CC
+
FF
@1894
CC
+
FF
@1895
CC
+
FF
@1896
CC
+
FF
@1897
CC
+
FF
@1898
CC
+
FF
@1899
CA
+
FF
@1900
CC
+
FF
@1901
CC
+
FF
@1902
CC
+
FF
@1903
CC
+
FF
@1904
CC
+
FF
@1905
CA
+
FF
@1906
CA
+
FF
@1907
CC
+
FF
@1908
CC
+
FF
@1909
CC
+
FF
@1910
CC
+
FF
@1911
CC
+
FF
@1912
CA
+
FF
@1913
CC
+
FF
@1914
CC
+
FF
@1915
CC
+
FF
@1916
CC
+
FF
@1917
CC
+
FF
@1918
CC
+
FF
@1919
CC
+
FF
@1920
CC
+
FF
@1921
CC
+
FF
@1922
CA
+
FF
@1923
CC
+
FF
@1924
CC
+
FF
@1925
CC
+
FF
@1926
CC
+
FF
@1927
CC
+
FF
@1928
CC
+
FF
@1929
CC
+
FF
@1930
CC
+
FF
@1931
CC
+
FF
@1932
CA
+
FF
@1933
CC
+
FF
@1934
CC
+
FF
@1935
CC
+
FF
@1936
CC
+
FF
@1937
CC
+
FF
@1938
CC
+
FF
@1939
CC
+
FF
@1940
GC
+
FF
@1941
CC
+
FF
@1942
CC
+
FF
@1943
CC
+
FF
@1944
CC
+
FF
@1945
CC
+
FF
@1946
CC
+
FF
@1947
CC
+
FF
@1948
CC
+
FF
@1949
CC
+
FF
@1950
CA
+
FF
@1951
CC
+
FF
@1952
CC
+
FF
@1953
CC
+
FF
@1954
CC
+
FF
@1955
CC
+
FF
@1956
CC
+
FF
@1957
CC
+
FF
@1958
CC
+
FF
@1959
CC
+
FF
@1960
CC
+
FF
@1961
CA
+
FF
@1962
CC
+
FF
@1963
CC
+
FF
@1964
CC
+
FF
@1965
CC
+
FF
@1966
CC
+
FF
@1967
CC
+
FF
@1968
CC
+
FF
@1969
CC
+
FF
@1970
CC
+
FF
@1971
CC
+
FF
@1972
CA
+
FF
@1973
CC
+
FF
@1974
CC
+
FF
@1975
CA
+
FF
@1976
CC
+
FF
@1977
CC
+
FF
@1978
CA
+
FF
@1979
CC
+
FF
@1980
CC
+
FF
@1981
CC
+
FF
@1982
CA
+
FF
@1983
CC
+
FF
@1984
CC
+
FF
@1985
CC
+
FF
@1986
CC
+
FF
@1987
CC
+
FF
@1988
CC
+
FF
@1989
CC
+
FF
@1990
CA
+
FF
@1991
CC
+
FF
@1992
CC
+
FF
@1993
CC
+
FF
@1994
CC
+
FF
@1995
CC
+
FF
@1996
CC
+
FF
@1997
CC
+
FF
@1998
CA
+
FF
@1999
CA
+
FF
@2000
CC
+
FF
@2001
CC
+
FF
@2002
GC
+
FF
@2003
CC
+
FF
@2004
CC
+
FF
@2005
CC
+
FF
@2006
CC
+
FF
@2007
CC
+
FF
@2008
CC
+
FF
@2009
CC
+
FF
@2010
CC
+
FF
@2011
CA
+
FF
@2012
CC
+
FF
@2013
CA
+
FF
@2014
CC
+
FF
@2015
CC
+
FF
@2016
CC
+
FF
@2017
CC
+
FF
@2018
CC
+
FF
@2019
CC
+
FF
@2020
CC
+
FF
@2021
CC
+
FF
@2022
CC
+
FF
@2023
CC
+
FF
@2024
CC
+
FF
@2025
CC
+
FF
@2026
CC
+
FF
@2027
CC
+
FF
@2028
CC
+
FF
@2029
CC
+
FF
@2030
CC
+
FF
@2031
CC
+
FF
@2032
CC
+
FF
@2033
CC
+
FF
@2034
CA
+
FF
@2035
CC
+
FF
@2036
CC
+
FF
@2037
CC
+
FF
@2038
CC
+
FF
@2039
CC
+
FF
@2040
CA
+
FF
@2041
CC
+
FF
@2042
CC
+
FF
@2043
CC
+
FF
@2044
CC
+
FF
@2045
CA
+
FF
@2046
CC
+
FF
@2047
CA
+
FF
@2048
CA
+
FF
@2049
CC
+
FF
@2050
CC
+
FF
@2051
CC
+
FF
@2052
CC
+
FF
@2053
CC
+
FF
@2054
CC
+
FF
@2055
CC
+
FF
@2056
CA
+
FF
@2057
CC
+
FF
@2058
CC
+
FF
@2059
CC
+
FF
@2060
CC
+
FF
@2061
CC
+
FF
@2062
CC
+
FF
@2063
CC
+
FF
@2064
CC
+
FF
@2065
CC
+
FF
@2066
CC
+
FF
@2067
CC
+
FF
@2068
CC
+
FF
@2069
CC
+
FF
@2070
CC
+
FF
@2071
CC
+
FF
@2072
CC
+
FF
@2073
CC
+
FF
@2074
CC
+
FF
@2075
CC
+
FF
@2076
CC
+
FF
@2077
CA
+
FF
@2078
CC
+
FF
@2079
CC
+
FF
@2080
CC
+
FF
@2081
CA
+
FF
@2082
CC
+
FF
@2083
CC
+
FF
@2084
CC
+
FF
@2085
CC
+
FF
@2086
CC
+
FF
@2087
CC
+
FF
@2088
CC
+
FF
@2089
CC
+
FF
@2090
CC
+
FF
@2091
CC
+
FF
@2092
CC
+
FF
@2093
CC
+
FF
@2094
CC
+
FF
@2095
CC
+
FF
@2096
CC
+
FF
@2097
CA
+
FF
@2098
CC
+
FF
@2099
CC
+
FF
@2100
CA
+
FF
@2101
CC
+
FF
@2102
CC
+
FF
@2103
CA
+
FF
@2104
CC
+
FF
@2105
CC
+
FF
@2106
CC
+
FF
@2107
CC
+
FF
@2108
CC
+
FF
@2109
CA
+
FF
@2110
CC
+
FF
@2111
CC
+
FF
@2112
CC
+
FF
@2113
CA
+
FF
@2114
CC
+
FF
@2115
CA
+
FF
@2116
CC
+
FF
@2117
CC
+
FF
@2118
TA
+
FF
@2119
CC
+
FF
@2120
CC
+
FF
@2121
CC
+
FF
@2122
CC
+
FF
@2123
CC
+
FF
@2124
CA
+
FF
@2125
CC
+
FF
@2126
CC
+
FF
@2127
CC
+
FF
@2128
CC
+
FF
@2129
CC
+
FF
@2130
CA
+
FF
@2131
CC
+
FF
@2132
CC
+
FF
@2133
CC
+
FF
@2134
CC
+
FF
@2135
CC
+
FF
@2136
CA
+
FF
@2137
CC
+
FF
@2138
CA
+
FF
@2139
CA
+
FF
@2140
CA
+
FF
@2141
CC
+
FF
@2142
CA
+
FF
@2143
CC
+
FF
@2144
CC
+
FF
@2145
CC
+
FF
@2146
CC
+
FF
@2147
CC
+
FF
@2148
CC
+
FF
@2149
CA
+
FF
@2150
CC
+
FF
@2151
CC
+
FF
@2152
CC
+
FF
@2153
CC
+
FF
@2154
CC
+
FF
@2155
CC
+
FF
@2156
CC
+
FF
@2157
CC
+
FF
@2158
CC
+
FF
@2159
CC
+
FF
@2160
CA
+
FF
@2161
CC
+
FF
@2162
CA
+
FF
@2163
CA
+
FF
@2164
CC
+
FF
@2165
CC
+
FF
@2166
CC
+
FF
@2167
CC
+
FF
@2168
CC
+
FF
@2169
CC
+
FF
@2170
CC
+
FF
@2171
CC
+
FF
@2172
CC
+
FF
@2173
CC
+
FF
@2174
CC
+
FF
@2175
CC
+
FF
@2176
CA
+
FF
@2177
CC
+
FF
@2178
CC
+
FF
@2179
CC
+
FF
@2180
CC
+
FF
@2181
CA
+
FF
@2182
CC
+
FF
@2183
CA
+
FF
@2184
CA
+
FF
@2185
CC
+
FF
@2186
CC
+
FF
@2187
CA
+
FF
@2188
CC
+
FF
@2189
CC
+
FF
@2190
CC
+
FF
@2191
CC
+
FF
@2192
CC
+
FF
@2193
CC
+
FF
@2194
CC
+
FF
@2195
CC
+
FF
@2196
CA
+
FF
@2197
CC
+
FF
@2198
CC
+
FF
@2199
CA
+
FF
@2200
CA
+
FF
@2201
CC
+
FF
@2202
CC
+
FF
@2203
CC
+
FF
@2204
CA
+
FF
@2205
CC
+
FF
@2206
CC
+
FF
@2207
CC
+
FF
@2208
CC
+
FF
@2209
CA
+
FF
@2210
CA
+
FF
@2211
CA
+
FF
@2212
CC
+
FF
@2213
CC
+
FF
@2214
CC
+
FF
@2215
CC
+
FF
@2216
CC
+
FF
@2217
CA
+
FF
@2218
CA
+
FF
@2219
CA
+
FF
@2220
CC
+
FF
@2221
CC
+
FF
@2222
CC
+
FF
@2223
CC
+
FF
@2224
CC
+
FF
@2225
CA
+
FF
@2226
CC
+
FF
@2227
CC
+
FF
@2228
CA
+
FF
@2229
CC
+
FF
@2230
CC
+
FF
@2231
CA
+
FF
@2232
CC
+
FF
@2233
CC
+
FF
@2234
CC
+
FF
@2235
CC
+
FF
@2236
CC
+
FF
@2237
CC
+
FF
@2238
CC
+
FF
@2239
CC
+
FF
@2240
CA
+
FF
@2241
CC
+
FF
@2242
CC
+
FF
@2243
CC
+
FF
@2244
CC
+
FF
@2245
CC
+
FF
@2246
CC
+
FF
@2247
CC
+
FF
@2248
CC
+
FF
@2249
CC
+
FF
@2250
CC
+
FF
@2251
CC
+
FF
@2252
CC
+
FF
@2253
CC
+
FF
@2254
CC
+
FF
@2255
CC
+
FF
@2256
CC
+
FF
@2257
CC
+
FF
@2258
CC
+
FF
@2259
CC
+
FF
@2260
CC
+
FF
@2261
CA
+
FF
@2262
CC
+
FF
@2263
CC
+
FF
@2264
CC
+
FF
@2265
CC
+
FF
@2266
CC
+
FF
@2267
CA
+
FF
@2268
TC
+
FF
@2269
CC
+
FF
@2270
CC
+
FF
@2271
CC
+
FF
@2272
CC
+
FF
@2273
CC
+
FF
@2274
CA
+
FF
@2275
CC
+
FF
@2276
CC
+
FF
@2277
CC
+
FF
@2278
CC
+
FF
@2279
CA
+
FF
@2280
CC
+
FF
@2281
CC
+
FF
@2282
CC
+
FF
@2283
CC
+
FF
@2284
CC
+
FF
@2285
CC
+
FF
@2286
CA
+
FF
@2287
CC
+
FF
@2288
CA
+
FF
@2289
CA
+
FF
@2290
CC
+
FF
@2291
CC
+
FF
@2292
CC
+
FF
@2293
CA
+
FF
@2294
CA
+
FF
@2295
CA
+
FF
@2296
CA
+
FF
@2297
CC
+
FF
@2298
CC
+
FF
@2299
CC
+
FF
@2300
CC
+
FF
@2301
CC
+
FF
@2302
CC
+
FF
@2303
CA
+
FF
@2304
CA
+
FF
@2305
CC
+
FF
@2306
CC
+
FF
@2307
CC
+
FF
@2308
CC
+
FF
@2309
CC
+
FF
@2310
CC
+
FF
@2311
CA
+
FF
@2312
CC
+
FF
@2313
CC
+
FF
@2314
CC
+
FF
@2315
CC
+
FF
@2316
CC
+
FF
@2317
CC
+
FF
@2318
CC
+
FF
@2319
CC
+
FF
@2320
CC
+
FF
@2321
CC
+
FF
@2322
CC
+
FF
@2323
CC
+
FF
@2324
CC
+
FF
@2325
CC
+
FF
@2326
CC
+
FF
@2327
CA
+
FF
@2328
CC
+
FF
@2329
CC
+
FF
@2330
CC
+
FF
@2331
CA
+
FF
@2332
CC
+
FF
@2333
CC
+
FF
@2334
CC
+
FF
@2335
CC
+
FF
@2336
CC
+
FF
@2337
CC
+
FF
@2338
CC
+
FF
@2339
CC
+
FF
@2340
CC
+
FF
@2341
CC
+
FF
@2342
CC
+
FF
@2343
CC
+
FF
@2344
CA
+
FF
@2345
CC
+
FF
@2346
CC
+
FF
@2347
CC
+
FF
@2348
CA
+
FF
@2349
CC
+
FF
@2350
CC
+
FF
@2351
CC
+
FF
@2352
CA
+
FF
@2353
CC
+
FF
@2354
CC
+
FF
@2355
CC
+
FF
@2356
CC
+
FF
@2357
CC
+
FF
@2358
CC
+
FF
@2359
CC
+
FF
@2360
CC
+
FF
@2361
CA
+
FF
@2362
CC
+
FF
@2363
CC
+
FF
@2364
CC
+
FF
@2365
CA
+
FF
@2366
CC
+
FF
@2367
CC
+
FF
@2368
CC
+
FF
@2369
CC
+
FF
@2370
CC
+
FF
@2371
CC
+
FF
@2372
CC
+
FF
@2373
CC
+
FF
@2374
CC
+
FF
@2375
CC
+
FF
@2376
CC
+
FF
@2377
CC
+
FF
@2378
CA
+
FF
@2379
CA
+
FF
@2380
CC
+
FF
@2381
CC
+
FF
@2382
CC
+
FF
@2383
CC
+
FF
@2384
CC
+
FF
@2385
CC
+
FF
@2386
CC
+
FF
@2387
CA
+
FF
@2388
CC
+
FF
@2389
CC
+
FF
@2390
CC
+
FF
@2391
CC
+
FF
@2392
CC
+
FF
@2393
CC
+
FF
@2394
CA
+
FF
@2395
CC
+
FF
@2396
CC
+
FF
@2397
CA
+
FF
@2398
CA
+
FF
@2399
CC
+
FF
@2400
CC
+
FF
@2401
CC
+
FF
@2402
CC
+
FF
@2403
CC
+
FF
@2404
CC
+
FF
@2405
CC
+
FF
@2406
CA
+
FF
@2407
CC
+
FF
@2408
CC
+
FF
@2409
CC
+
FF
@2410
CC
+
FF
@2411
CA
+
FF
@2412
CC
+
FF
@2413
CC
+
FF
@2414
CC
+
FF
@2415
CC
+
FF
@2416
CC
+
FF
@2417
CC
+
FF
@2418
CC
+
FF
@2419
CC
+
FF
@2420
CC
+
FF
@2421
CC
+
FF
@2422
CC
+
FF
@2423
CC
+
FF
@2424
CC
+
FF
@2425
CC
+
FF
@2426
CC
+
FF
@2427
CC
+
FF
@2428
CA
+
FF
@2429
CC
+
FF
@2430
CC
+
FF
@2431
CC
+
FF
@2432
CC
+
FF
@2433
CC
+
FF
@2434
CC
+
FF
@2435
CA
+
FF
@2436
CC
+
FF
@2437
CA
+
FF
@2438
CA
+
FF
@2439
CC
+
FF
@2440
CC
+
FF
@2441
CC
+
FF
@2442
CC
+
FF
@2443
CC
+
FF
@2444
CC
+
FF
@2445
CC
+
FF
@2446
CC
+
FF
@2447
CC
+
FF
@2448
CC
+
FF
@2449
CC
+
FF
@2450
CC
+
FF
@2451
CC
+
FF
@2452
CC
+
FF
@2453
CC
+
FF
@2454
CC
+
FF
@2455
CA
+
FF
@2456
CC
+
FF
@2457
CC
+
FF
@2458
CA
+
FF
@2459
CC
+
FF
@2460
CC
+
FF
@2461
CC
+
FF
@2462
CC
+
FF
@2463
CC
+
FF
@2464
CC
+
FF
@2465
CC
+
FF
@2466
CC
+
FF
@2467
CC
+
FF
@2468
CC
+
FF
@2469
CC
+
FF
@2470
CC
+
FF
@2471
CC
+
FF
@2472
CA
+
FF
@2473
CC
+
FF
@2474
CC
+
FF
@2475
CC
+
FF
@2476
CC
+
FF
@2477
CC
+
FF
@2478
CC
+
FF
@2479
CC
+
FF
@2480
CC
+
FF
@2481
CA
+
FF
@2482
CC
+
FF
@2483
CC
+
FF
@2484
CA
+
FF
@2485
CC
+
FF
@2486
CA
+
FF
@2487
CC
+
FF
@2488
CC
+
FF
@2489
CC
+
FF
@2490
CA
+
FF
@2491
CC
+
FF
@2492
CC
+
FF
@2493
CA
+
FF
@2494
CC
+
FF
@2495
CA
+
FF
@2496
CC
+
FF
@2497
CA
+
FF
@2498
CC
+
FF
@2499
CC
+
FF
@2500
CC
+
FF
@2501
CC
+
FF
@2502
CC
+
FF
@2503
CC
+
FF
@2504
CC
+
FF
@2505
CC
+
FF
@2506
CC
+
FF
@2507
CC
+
FF
@2508
CC
+
FF
@2509
CC
+
FF
@2510
CC
+
FF
@2511
CC
+
FF
@2512
CC
+
FF
@2513
CC
+
FF
@2514
CA
+
FF
@2515
CC
+
FF
@2516
CC
+
FF
@2517
CC
+
FF
@2518
CC
+
FF
@2519
CC
+
FF
@2520
CC
+
FF
@2521
CC
+
FF
@2522
CC
+
FF
@2523
CC
+
FF
@2524
CA
+
FF
@2525
CC
+
FF
@2526
CA
+
FF
@2527
CC
+
FF
@2528
CC
+
FF
@2529
CC
+
FF
@2530
CC
+
FF
@2531
CA
+
FF
@2532
CC
+
FF
@2533
CC
+
FF
@2534
CA
+
FF
@2535
CC
+
FF
@2536
CC
+
FF
@2537
CA
+
FF
@2538
CC
+
FF
@2539
CA
+
FF
@2540
CC
+
FF
@2541
CA
+
FF
@2542
CC
+
FF
@2543
CC
+
FF
@2544
CC
+
FF
@2545
CC
+
FF
@2546
CC
+
FF
@2547
CC
+
FF
@2548
CC
+
FF
@2549
CC
+
FF
@2550
CC
+
FF
@2551
CA
+
FF
@2552
CC
+
FF
@2553
CC
+
FF
@2554
CC
+
FF
@2555
CC
+
FF
@2556
CC
+
FF
@2557
CC
+
FF
@2558
CC
+
FF
@2559
CA
+
FF
@2560
CC
+
FF
@2561
CC
+
FF
@2562
CC
+
FF
@2563
CA
+
FF
@2564
CC
+
FF
@2565
CA
+
FF
@2566
CC
+
FF
@2567
CC
+
FF
@2568
CC
+
FF
@2569
CC
+
FF
@2570
CC
+
FF
@2571
CC
+
FF
@2572
CC
+
FF
@2573
CC
+
FF
@2574
CC
+
FF
@2575
CA
+
FF
@2576
CC
+
FF
@2577
CC
+
FF
@2578
CC
+
FF
@2579
CC
+
FF
@2580
CC
+
FF
@2581
CC
+
FF
@2582
CC
+
FF
@2583
CC
+
FF
@2584
CC
+
FF
@2585
CC
+
FF
@2586
CC
+
FF
@2587
CC
+
FF
@2588
CC
+
FF
@2589
CC
+
FF
@2590
CC
+
FF
@2591
CA
+
FF
@2592
CC
+
FF
@2593
CC
+
FF
@2594
CC
+
FF
@2595
CC
+
FF
@2596
CC
+
FF
@2597
CC
+
FF
@2598
CC
+
FF
@2599
CC
+
FF
@2600
CC
+
FF
@2601
CA
+
FF
@2602
CC
+
FF
@2603
CA
+
FF
@2604
CC
+
FF
@2605
CC
+
FF
@2606
CC
+
FF
@2607
CA
+
FF
@2608
CC
+
FF
@2609
CC
+
FF
@2610
CC
+
FF
@2611
CC
+
FF
@2612
CC
+
FF
@2613
CC
+
FF
@2614
CC
+
FF
@2615
CC
+
FF
@2616
CC
+
FF
@2617
CC
+
FF
@2618
CC
+
FF
@2619
CC
+
FF
@2620
CC
+
FF
@2621
CC
+
FF
@2622
CC
+
FF
@2623
CC
+
FF
@2624
CC
+
FF
@2625
CC
+
FF
@2626
CC
+
FF
@2627
CC
+
FF
@2628
CC
+
FF
@2629
CC
+
FF
@2630
CC
+
FF
@2631
CC
+
FF
@2632
CC
+
FF
@2633
CC
+
FF
@2634
CC
+
FF
@2635
CC
+
FF
@2636
CA
+
FF
@2637
CC
+
FF
@2638
CC
+
FF
@2639
CC
+
FF
@2640
CC
+
FF
@2641
CC
+
FF
@2642
CA
+
FF
@2643
CC
+
FF
@2644
CC
+
FF
@2645
CC
+
FF
@2646
CC
+
FF
@2647
CC
+
FF
@2648
GC
+
FF
@2649
CA
+
FF
@2650
CC
+
FF
@2651
CC
+
FF
@2652
CA
+
FF
@2653
CC
+
FF
@2654
CC
+
FF
@2655
CC
+
FF
@2656
CC
+
FF
@2657
CC
+
FF
@2658
CC
+
FF
@2659
CC
+
FF
@2660
CC
+
FF
@2661
CC
+
FF
@2662
CC
+
FF
@2663
CC
+
FF
@2664
CC
+
FF
@2665
CC
+
FF
@2666
CC
+
FF
@2667
CC
+
FF
@2668
CC
+
FF
@2669
CC
+
FF
@2670
CC
+
FF
@2671
CC
+
FF
@2672
CC
+
FF
@2673
CC
+
FF
@2674
CA
+
FF
@2675
CC
+
FF
@2676
CC
+
FF
@2677
CC
+
FF
@2678
CA
+
FF
@2679
CC
+
FF
@2680
CC
+
FF
@2681
CC
+
FF
@2682
CC
+
FF
@2683
CA
+
FF
@2684
CC
+
FF
@2685
CC
+
FF
@2686
CC
+
FF
@2687
CC
+
FF
@2688
CC
+
FF
@2689
CA
+
FF
@2690
CC
+
FF
@2691
CC
+
FF
@2692
CC
+
FF
@2693
CC
+
FF
@2694
CC
+
FF
@2695
CA
+
FF
@2696
CC
+
FF
@2697
CC
+
FF
@2698
CC
+
FF
@2699
CC
+
FF
@2700
CC
+
FF
@2701
CC
+
FF
@2702
CC
+
FF
@2703
CA
+
FF
@2704
CC
+
FF
@2705
CA
+
FF
@2706
CC
+
FF
@2707
CA
+
FF
@2708
CC
+
FF
@2709
CC
+
FF
@2710
CC
+
FF
@2711
CC
+
FF
@2712
CC
+
FF
@2713
CC
+
FF
@2714
CA
+
FF
@2715
CC
+
FF
@2716
CC
+
FF
@2717
CC
+
FF
@2718
CC
+
FF
@2719
CC
+
FF
@2720
CC
+
FF
@2721
CC
+
FF
@2722
CC
+
FF
@2723
CA
+
FF
@2724
CC
+
FF
@2725
CC
+
FF
@2726
CC
+
FF
@2727
CC
+
FF
@2728
CC
+
FF
@2729
CC
+
FF
@2730
CC
+
FF
@2731
CC
+
FF
@2732
CC
+
FF
@2733
CC
+
FF
@2734
CC
+
FF
@2735
CA
+
FF
@2736
CC
+
FF
@2737
CC
+
FF
@2738
CC
+
FF
@2739
CC
+
FF
@2740
CC
+
FF
@2741
CA
+
FF
@2742
CC
+
FF
@2743
CC
+
FF
@2744
CC
+
FF
@2745
CC
+
FF
@2746
CC
+
FF
@2747
CC
+
FF
@2748
CC
+
FF
@2749
CC
+
FF
@2750
CC
+
FF
@2751
CA
+
FF
@2752
CC
+
FF
@2753
CC
+
FF
@2754
CC
+
FF
@2755
CA
+
FF
@2756
CC
+
FF
@2757
CA
+
FF
@2758
CC
+
FF
@2759
CC
+
FF
@2760
CC
+
FF
@2761
CA
+
FF
@2762
CC
+
FF
@2763
CA
+
FF
@2764
CA
+
FF
@2765
CC
+
FF
@2766
CC
+
FF
@2767
CA
+
FF
@2768
CC
+
FF
@2769
CC
+
FF
@2770
CA
+
FF
@2771
CC
+
FF
@2772
CA
+
FF
@2773
CC
+
FF
@2774
CC
+
FF
@2775
CC
+
FF
@2776
CC
+
FF
@2777
CC
+
FF
@2778
CC
+
FF
@2779
CC
+
FF
@2780
CA
+
FF
@2781
CA
+
FF
@2782
CC
+
FF
@2783
CA
+
FF
@2784
CC
+
FF
@2785
CC
+
FF
@2786
CA
+
FF
@2787
CC
+
FF
@2788
CC
+
FF
@2789
CC
+
FF
@2790
CA
+
FF
@2791
CA
+
FF
@2792
CC
+
FF
@2793
CC
+
FF
@2794
CA
+
FF
@2795
CC
+
FF
@2796
CC
+
FF
@2797
CC
+
FF
@2798
CC
+
FF
@2799
CC
+
FF
@2800
CA
+
FF
@2801
CC
+
FF
@2802
GC
+
FF
@2803
CC
+
FF
@2804
CC
+
FF
@2805
CC
+
FF
@2806
CA
+
FF
@2807
CA
+
FF
@2808
CA
+
FF
@2809
CA
+
FF
@2810
CC
+
FF
@2811
CA
+
FF
@2812
CC
+
FF
@2813
AC
+
FF
@2814
CC
+
FF
@2815
CC
+
FF
@2816
CC
+
FF
@2817
CC
+
FF
@2818
CC
+
FF
@2819
CC
+
FF
@2820
CC
+
FF
@2821
CC
+
FF
@2822
CA
+
FF
@2823
CA
+
FF
@2824
CC
+
FF
@2825
CC
+
FF
@2826
CC
+
FF
@2827
CC
+
FF
@2828
CC
+
FF
@2829
CC
+
FF
@2830
CC
+
FF
@2831
CC
+
FF
@2832
CC
+
FF
@2833
CC
+
FF
@2834
CC
+
FF
@2835
CC
+
FF
@2836
CC
+
FF
@2837
CC
+
FF
@2838
CC
+
FF
@2839
CA
+
FF
@2840
CC
+
FF
@2841
CC
+
FF
@2842
CA
+
FF
@2843
CC
+
FF
@2844
CC
+
FF
@2845
CC
+
FF
@2846
CC
+
FF
@2847
CC
+
FF
@2848
CC
+
FF
@2849
CA
+
FF
@2850
CC
+
FF
@2851
CA
+
FF
@2852
CC
+
FF
@2853
CC
+
FF
@2854
CC
+
FF
@2855
CC
+
FF
@2856
CC
+
FF
@2857
CC
+
FF
@2858
CC
+
FF
@2859
CC
+
FF
@2860
CC
+
FF
@2861
CC
+
FF
@2862
CC
+
FF
@2863
CC
+
FF
@2864
CC
+
FF
@2865
CC
+
FF
@2866
CA
+
FF
@2867
CC
+
FF
@2868
CC
+
FF
@2869
CC
+
FF
@2870
CC
+
FF
@2871
CC
+
FF
@2872
CC
+
FF
@2873
CC
+
FF
@2874
CC
+
FF
@2875
CA
+
FF
@2876
CC
+
FF
@2877
CC
+
FF
@2878
CC
+
FF
@2879
CC
+
FF
@2880
CA
+
FF
@2881
CC
+
FF
@2882
CC
+
FF
@2883
CC
+
FF
@2884
CC
+
FF
@2885
CC
+
FF
@2886
CC
+
FF
@2887
CC
+
FF
@2888
CC
+
FF
@2889
CC
+
FF
@2890
CC
+
FF
@2891
CC
+
FF
@2892
CC
+
FF
@2893
CA
+
FF
@2894
CC
+
FF
@2895
CC
+
FF
@2896
CC
+
FF
@2897
CC
+
FF
@2898
CC
+
FF
@2899
CC
+
FF
@2900
CC
+
FF
@2901
CA
+
FF
@2902
CC
+
FF
@2903
CC
+
FF
@2904
CC
+
FF
@2905
CC
+
FF
@2906
CC
+
FF
@2907
CC
+
FF
@2908
CC
+
FF
@2909
CA
+
FF
@2910
CC
+
FF
@2911
CC
+
FF
@2912
CC
+
FF
@2913
CC
+
FF
@2914
CC
+
FF
@2915
CA
+
FF
@2916
CC
+
FF
@2917
CC
+
FF
@2918
CC
+
FF
@2919
CC
+
FF
@2920
CC
+
FF
@2921
CA
+
FF
@2922
CC
+
FF
@2923
CC
+
FF
@2924
CC
+
FF
@2925
CC
+
FF
@2926
CC
+
FF
@2927
CA
+
FF
@2928
CC
+
FF
@2929
CC
+
FF
@2930
CC
+
FF
@2931
CC
+
FF
@2932
CC
+
FF
@2933
CC
+
FF
@2934
CC
+
FF
@2935
CC
+
FF
@2936
CC
+
FF
@2937
CC
+
FF
@2938
CC
+
FF
@2939
CA
+
FF
@2940
CC
+
FF
@2941
CC
+
FF
@2942
CC
+
FF
@2943
CA
+
FF
@2944
CC
+
FF
@2945
CA
+
FF
@2946
CC
+
FF
@2947
CC
+
FF
@2948
CC
+
FF
@2949
CC
+
FF
@2950
CC
+
FF
@2951
CC
+
FF
@2952
CC
+
FF
@2953
CC
+
FF
@2954
CC
+
FF
@2955
CA
+
FF
@2956
CC
+
FF
@2957
CC
+
FF
@2958
CC
+
FF
@2959
CC
+
FF
@2960
CC
+
FF
@2961
CC
+
FF
@2962
CC
+
FF
@2963
CC
+
FF
@2964
CC
+
FF
@2965
CC
+
FF
@2966
CA
+
FF
@2967
CC
+
FF
@2968
CC
+
FF
@2969
CC
+
FF
@2970
CC
+
FF
@2971
CC
+
FF
@2972
CC
+
FF
@2973
CA
+
FF
@2974
CA
+
FF
@2975
CC
+
FF
@2976
CC
+
FF
@2977
CC
+
FF
@2978
CC
+
FF
@2979
CC
+
FF
@2980
CC
+
FF
@2981
CC
+
FF
@2982
CC
+
FF
@2983
CC
+
FF
@2984
CA
+
FF
@2985
CC
+
FF
@2986
CC
+
FF
@2987
CC
+
FF
@2988
CA
+
FF
@2989
CC
+
FF
@2990
CC
+
FF
@2991
CC
+
FF
@2992
CA
+
FF
@2993
CC
+
FF
@2994
CC
+
FF
@2995
CA
+
FF
@2996
CC
+
FF
@2997
CA
+
FF
@2998
CC
+
FF
@2999
CC
+
FF
@3000
CC
+
FF
@3001
CC
+
FF
@3002
TC
+
FF
@3003
CC
+
FF
@3004
CC
+
FF
@3005
CC
+
FF
@3006
CA
+
FF
@3007
CC
+
FF
@3008
CC
+
FF
@3009
CA
+
FF
@3010
CC
+
FF
@3011
CC
+
FF
@3012
CA
+
FF
@3013
CA
+
FF
@3014
CC
+
FF
@3015
CA
+
FF
@3016
CC
+
FF
@3017
CC
+
FF
@3018
CA
+
FF
@3019
CC
+
FF
@3020
CC
+
FF
@3021
CC
+
FF
@3022
CA
+
FF
@3023
CC
+
FF
@3024
CC
+
FF
@3025
CC
+
FF
@3026
CC
+
FF
@3027
CC
+
FF
@3028
CA
+
FF
@3029
CA
+
FF
@3030
CA
+
FF
@3031
CC
+
FF
@3032
CC
+
FF
@3033
CC
+
FF
@3034
CC
+
FF
@3035
CC
+
FF
@3036
CC
+
FF
@3037
CC
+
FF
@3038
CA
+
FF
@3039
CA
+
FF
@3040
CA
+
FF
@3041
CC
+
FF
@3042
CC
+
FF
@3043
CA
+
FF
@3044
CC
+
FF
@3045
CA
+
FF
@3046
CC
+
FF
@3047
CC
+
FF
@3048
CC
+
FF
@3049
CC
+
FF
@3050
CC
+
FF
@3051
CC
+
FF
@3052
CC
+
FF
@3053
CC
+
FF
@3054
CC
+
FF
@3055
CC
+
FF
@3056
CC
+
FF
@3057
CC
+
FF
@3058
CC
+
FF
@3059
CC
+
FF
@3060
CC
+
FF
@3061
CC
+
FF
@3062
CC
+
FF
@3063
CC
+
FF
@3064
CC
+
FF
@3065
CC
+
FF
@3066
CC
+
FF
@3067
CC
+
FF
@3068
CA
+
FF
@3069
CC
+
FF
@3070
CC
+
FF
@3071
CC
+
FF
@3072
CC
+
FF
@3073
CC
+
FF
@3074
CA
+
FF
@3075
CC
+
FF
@3076
CA
+
FF
@3077
CC
+
FF
@3078
CC
+
FF
@3079
CA
+
FF
@3080
CC
+
FF
@3081
CC
+
FF
@3082
CC
+
FF
@3083
CA
+
FF
@3084
CC
+
FF
@3085
CC
+
FF
@3086
CC
+
FF
@3087
CC
+
FF
@3088
CC
+
FF
@3089
CC
+
FF
@3090
CC
+
FF
@3091
CC
+
FF
@3092
CC
+
FF
@3093
CA
+
FF
@3094
CC
+
FF
@3095
CC
+
FF
@3096
CC
+
FF
@3097
CC
+
FF
@3098
CC
+
FF
@3099
CC
+
FF
@3100
CC
+
FF
@3101
CA
+
FF
@3102
CA
+
FF
@3103
CA
+
FF
@3104
CC
+
FF
@3105
CC
+
FF
@3106
CC
+
FF
@3107
CC
+
FF
@3108
CC
+
FF
@3109
CC
+
FF
@3110
CA
+
FF
@3111
CC
+
FF
@3112
CC
+
FF
@3113
CC
+
FF
@3114
CC
+
FF
@3115
CA
+
FF
@3116
CC
+
FF
@3117
CC
+
FF
@3118
CC
+
FF
@3119
CC
+
FF
@3120
CC
+
FF
@3121
CC
+
FF
@3122
CC
+
FF
@3123
CC
+
FF
@3124
CC
+
FF
@3125
CC
+
FF
@3126
CA
+
FF
@3127
CC
+
FF
@3128
CA
+
FF
@3129
CC
+
FF
@3130
CC
+
FF
@3131
CC
+
FF
@3132
CC
+
FF
@3133
CC
+
FF
@3134
CC
+
FF
@3135
CA
+
FF
@3136
CA
+
FF
@3137
CC
+
FF
@3138
CC
+
FF
@3139
CC
+
FF
@3140
CA
+
FF
@3141
TA
+
FF
@3142
CC
+
FF
@3143
CC
+
FF
@3144
CC
+
FF
@3145
CC
+
FF
@3146
CC
+
FF
@3147
CC
+
FF
@3148
CC
+
FF
@3149
CC
+
FF
@3150
CA
+
FF
@3151
CC
+
FF
@3152
CC
+
FF
@3153
CC
+
FF
@3154
CC
+
FF
@3155
CC
+
FF
@3156
CC
+
FF
@3157
CA
+
FF
@3158
CA
+
FF
@3159
CC
+
FF
@3160
CC
+
FF
@3161
CC
+
FF
@3162
CC
+
FF
@3163
CC
+
FF
@3164
CC
+
FF
@3165
CC
+
FF
@3166
CC
+
FF
@3167
CC
+
FF
@3168
CC
+
FF
@3169
CC
+
FF
@3170
CC
+
FF
@3171
CC
+
FF
@3172
CC
+
FF
@3173
CC
+
FF
@3174
CC
+
FF
@3175
CC
+
FF
@3176
CC
+
FF
@3177
CA
+
FF
@3178
CC
+
FF
@3179
CC
+
FF
@3180
CA
+
FF
@3181
CC
+
FF
@3182
CC
+
FF
@3183
CA
+
FF
@3184
CC
+
FF
@3185
CC
+
FF
@3186
CC
+
FF
@3187
CC
+
FF
@3188
CC
+
FF
@3189
CC
+
FF
@3190
CA
+
FF
@3191
CC
+
FF
@3192
CC
+
FF
@3193
CC
+
FF
@3194
CC
+
FF
@3195
CA
+
FF
@3196
CC
+
FF
@3197
CC
+
FF
@3198
CA
+
FF
@3199
CC
+
FF
@3200
CA
+
FF
@3201
CC
+
FF
@3202
CC
+
FF
@3203
CC
+
FF
@3204
CC
+
FF
@3205
CA
+
FF
@3206
CC
+
FF
@3207
CA
+
FF
@3208
CC
+
FF
@3209
CC
+
FF
@3210
CC
+
FF
@3211
CC
+
FF
@3212
CC
+
FF
@3213
CC
+
FF
@3214
CC
+
FF
@3215
CA
+
FF
@3216
CC
+
FF
@3217
CC
+
FF
@3218
CA
+
FF
@3219
CC
+
FF
@3220
CC
+
FF
@3221
CC
+
FF
@3222
CC
+
FF
@3223
CC
+
FF
@3224
CC
+
FF
@3225
CC
+
FF
@3226
CA
+
FF
@3227
CC
+
FF
@3228
CC
+
FF
@3229
CC
+
FF
@3230
CC
+
FF
@3231
CC
+
FF
@3232
CC
+
FF
@3233
CC
+
FF
@3234
CC
+
FF
@3235
CC
+
FF
@3236
CC
+
FF
@3237
CC
+
FF
@3238
CA
+
FF
@3239
CC
+
FF
@3240
CC
+
FF
@3241
CC
+
FF
@3242
CC
+
FF
@3243
CA
+
FF
@3244
CC
+
FF
@3245
CA
+
FF
@3246
CC
+
FF
@3247
CC
+
FF
@3248
CC
+
FF
@3249
CC
+
FF
@3250
CC
+
FF
@3251
CC
+
FF
@3252
CC
+
FF
@3253
CA
+
FF
@3254
CC
+
FF
@3255
CC
+
FF
@3256
CA
+
FF
@3257
CC
+
FF
@3258
CC
+
FF
@3259
CC
+
FF
@3260
CC
+
FF
@3261
CC
+
FF
@3262
CC
+
FF
@3263
CC
+
FF
@3264
CA
+
FF
@3265
CC
+
FF
@3266
CC
+
FF
@3267
CC
+
FF
@3268
CA
+
FF
@3269
CA
+
FF
@3270
CC
+
FF
@3271
CC
+
FF
@3272
CC
+
FF
@3273
CC
+
FF
@3274
CC
+
FF
@3275
CC
+
FF
@3276
CC
+
FF
@3277
CC
+
FF
@3278
CC
+
FF
@3279
CC
+
FF
@3280
CC
+
FF
@3281
CC
+
FF
@3282
CA
+
FF
@3283
CA
+
FF
@3284
CA
+
FF
@3285
CC
+
FF
@3286
CC
+
FF
@3287
CC
+
FF
@3288
CC
+
FF
@3289
CA
+
FF
@3290
CC
+
FF
@3291
CC
+
FF
@3292
CC
+
FF
@3293
CC
+
FF
@3294
CC
+
FF
@3295
CC
+
FF
@3296
CC
+
FF
@3297
CC
+
FF
@3298
CC
+
FF
@3299
CC
+
FF
@3300
CC
+
FF
@3301
CC
+
FF
@3302
CC
+
FF
@3303
CC
+
FF
@3304
CC
+
FF
@3305
CC
+
FF
@3306
CC
+
FF
@3307
CC
+
FF
@3308
CC
+
FF
@3309
CC
+
FF
@3310
CA
+
FF
@3311
CC
+
FF
@3312
CC
+
FF
@3313
CC
+
FF
@3314
CC
+
FF
@3315
CA
+
FF
@3316
CC
+
FF
@3317
CA
+
FF
@3318
CC
+
FF
@3319
CC
+
FF
@3320
CC
+
FF
@3321
CC
+
FF
@3322
CC
+
FF
@3323
CA
+
FF
@3324
CC
+
FF
@3325
CC
+
FF
@3326
CC
+
FF
@3327
CC
+
FF
@3328
CC
+
FF
@3329
CA
+
FF
@3330
CC
+
FF
@3331
CA
+
FF
@3332
CC
+
FF
@3333
CC
+
FF
@3334
CC
+
FF
@3335
CA
+
FF
@3336
CA
+
FF
@3337
CC
+
FF
@3338
CA
+
FF
@3339
CC
+
FF
@3340
CC
+
FF
@3341
CC
+
FF
@3342
CC
+
FF
@3343
CC
+
FF
@3344
CC
+
FF
@3345
CC
+
FF
@3346
CC
+
FF
@3347
CA
+
FF
@3348
CC
+
FF
@3349
CC
+
FF
@3350
CC
+
FF
@3351
CC
+
FF
@3352
CC
+
FF
@3353
CA
+
FF
@3354
CC
+
FF
@3355
CC
+
FF
@3356
CA
+
FF
@3357
CC
+
FF
@3358
CC
+
FF
@3359
CC
+
FF
@3360
CC
+
FF
@3361
CA
+
FF
@3362
CC
+
FF
@3363
CC
+
FF
@3364
CC
+
FF
@3365
CA
+
FF
@3366
CA
+
FF
@3367
CC
+
FF
@3368
CC
+
FF
@3369
CA
+
FF
@3370
CC
+
FF
@3371
CC
+
FF
@3372
CC
+
FF
@3373
CC
+
FF
@3374
CC
+
FF
@3375
CC
+
FF
@3376
CA
+
FF
@3377
CC
+
FF
@3378
CC
+
FF
@3379
CC
+
FF
@3380
CC
+
FF
@3381
CC
+
FF
@3382
CC
+
FF
@3383
CC
+
FF
@3384
CC
+
FF
@3385
CC
+
FF
@3386
CA
+
FF
@3387
CC
+
FF
@3388
CA
+
FF
@3389
CC
+
FF
@3390
CC
+
FF
@3391
CC
+
FF
@3392
CC
+
FF
@3393
CC
+
FF
@3394
CA
+
FF
@3395
CC
+
FF
@3396
CC
+
FF
@3397
CC
+
FF
@3398
CA
+
FF
@3399
CC
+
FF
@3400
CC
+
FF
@3401
CC
+
FF
@3402
CC
+
FF
@3403
CC
+
FF
@3404
CC
+
FF
@3405
CC
+
FF
@3406
CA
+
FF
@3407
CC
+
FF
@3408
CC
+
FF
@3409
CC
+
FF
@3410
CA
+
FF
@3411
CC
+
FF
@3412
CA
+
FF
@3413
CC
+
FF
@3414
CC
+
FF
@3415
CC
+
FF
@3416
CC
+
FF
@3417
CC
+
FF
@3418
CC
+
FF
@3419
CA
+
FF
@3420
CC
+
FF
@3421
CC
+
FF
@3422
CC
+
FF
@3423
CA
+
FF
@3424
CA
+
FF
@3425
CC
+
FF
@3426
CC
+
FF
@3427
CC
+
FF
@3428
CC
+
FF
@3429
CC
+
FF
@3430
CC
+
FF
@3431
CA
+
FF
@3432
CC
+
FF
@3433
CA
+
FF
@3434
CC
+
FF
@3435
CC
+
FF
@3436
CC
+
FF
@3437
CC
+
FF
@3438
CC
+
FF
@3439
CC
+
FF
@3440
CC
+
FF
@3441
CC
+
FF
@3442
CA
+
FF
@3443
CC
+
FF
@3444
CC
+
FF
@3445
CC
+
FF
@3446
CC
+
FF
@3447
CC
+
FF
@3448
CC
+
FF
@3449
CC
+
FF
@3450
CC
+
FF
@3451
CA
+
FF
@3452
CA
+
FF
@3453
CC
+
FF
@3454
CC
+
FF
@3455
CC
+
FF
@3456
CC
+
FF
@3457
CC
+
FF
@3458
CC
+
FF
@3459
CC
+
FF
@3460
CC
+
FF
@3461
CC
+
FF
@3462
CC
+
FF
@3463
CC
+
FF
@3464
CA
+
FF
@3465
CC
+
FF
@3466
CA
+
FF
@3467
CC
+
FF
@3468
CC
+
FF
@3469
CA
+
FF
@3470
CC
+
FF
@3471
CC
+
FF
@3472
CC
+
FF
@3473
CC
+
FF
@3474
CC
+
FF
@3475
CC
+
FF
@3476
CC
+
FF
@3477
CC
+
FF
@3478
CC
+
FF
@3479
CA
+
FF
@3480
CC
+
FF
@3481
GC
+
FF
@3482
CC
+
FF
@3483
CA
+
FF
@3484
CC
+
FF
@3485
CA
+
FF
@3486
CC
+
FF
@3487
CC
+
FF
@3488
CC
+
FF
@3489
CC
+
FF
@3490
CC
+
FF
@3491
CC
+
FF
@3492
CC
+
FF
@3493
CC
+
FF
@3494
CC
+
FF
@3495
CC
+
FF
@3496
CA
+
FF
@3497
CA
+
FF
@3498
CC
+
FF
@3499
CC
+
FF
@3500
CC
+
FF
@3501
CC
+
FF
@3502
CC
+
FF
@3503
CC
+
FF
@3504
CC
+
FF
@3505
CC
+
FF
@3506
CC
+
FF
@3507
CC
+
FF
@3508
CC
+
FF
@3509
CA
+
FF
@3510
CC
+
FF
@3511
CA
+
FF
@3512
CC
+
FF
@3513
CC
+
FF
@3514
CC
+
FF
@3515
CA
+
FF
@3516
CC
+
FF
@3517
CC
+
FF
@3518
CC
+
FF
@3519
CC
+
FF
@3520
CC
+
FF
@3521
CC
+
FF
@3522
CC
+
FF
@3523
CC
+
FF
@3524
CC
+
FF
@3525
CC
+
FF
@3526
CC
+
FF
@3527
CC
+
FF
@3528
CC
+
FF
@3529
CC
+
FF
@3530
TA
+
FF
@3531
CC
+
FF
@3532
CA
+
FF
@3533
CC
+
FF
@3534
CC
+
FF
@3535
CC
+
FF
@3536
CC
+
FF
@3537
CC
+
FF
@3538
CC
+
FF
@3539
CA
+
FF
@3540
CC
+
FF
@3541
CC
+
FF
@3542
CC
+
FF
@3543
CC
+
FF
@3544
CA
+
FF
@3545
CA
+
FF
@3546
CC
+
FF
@3547
CC
+
FF
@3548
CC
+
FF
@3549
CC
+
FF
@3550
CC
+
FF
@3551
CA
+
FF
@3552
CC
+
FF
@3553
CA
+
FF
@3554
CC
+
FF
@3555
CC
+
FF
@3556
CC
+
FF
@3557
CC
+
FF
@3558
CC
+
FF
@3559
CA
+
FF
@3560
CC
+
FF
@3561
CC
+
FF
@3562
CC
+
FF
@3563
CC
+
FF
@3564
CC
+
FF
@3565
CC
+
FF
@3566
CC
+
FF
@3567
CA
+
FF
@3568
CC
+
FF
@3569
CC
+
FF
@3570
CC
+
FF
@3571
CC
+
FF
@3572
CC
+
FF
@3573
CC
+
FF
@3574
CC
+
FF
@3575
CC
+
FF
@3576
CA
+
FF
@3577
CC
+
FF
@3578
CC
+
FF
@3579
CC
+
FF
@3580
CC
+
FF
@3581
CC
+
FF
@3582
CA
+
FF
@3583
CC
+
FF
@3584
CA
+
FF
@3585
CC
+
FF
@3586
CC
+
FF
@3587
CC
+
FF
@3588
CC
+
FF
@3589
CC
+
FF
@3590
CC
+
FF
@3591
CC
+
FF
@3592
CC
+
FF
@3593
CC
+
FF
@3594
CC
+
FF
@3595
CC
+
FF
@3596
CC
+
FF
@3597
CC
+
FF
@3598
CC
+
FF
@3599
CC
+
FF
@3600
CC
+
FF
@3601
CA
+
FF
@3602
CC
+
FF
@3603
CC
+
FF
@3604
CA
+
FF
@3605
CC
+
FF
@3606
CC
+
FF
@3607
CC
+
FF
@3608
CC
+
FF
@3609
CC
+
FF
@3610
CC
+
FF
@3611
CC
+
FF
@3612
CC
+
FF
@3613
CC
+
FF
@3614
CC
+
FF
@3615
CC
+
FF
@3616
CC
+
FF
@3617
CC
+
FF
@3618
CA
+
FF
@3619
CC
+
FF
@3620
CC
+
FF
@3621
CA
+
FF
@3622
CC
+
FF
@3623
CC
+
FF
@3624
CC
+
FF
@3625
CC
+
FF
@3626
CA
+
FF
@3627
CC
+
FF
@3628
CC
+
FF
@3629
CC
+
FF
@3630
GC
+
FF
@3631
CC
+
FF
@3632
CC
+
FF
@3633
CA
+
FF
@3634
CA
+
FF
@3635
CC
+
FF
@3636
CC
+
FF
@3637
CC
+
FF
@3638
CC
+
FF
@3639
CC
+
FF
@3640
CC
+
FF
@3641
CC
+
FF
@3642
CC
+
FF
@3643
CC
+
FF
@3644
CA
+
FF
@3645
CC
+
FF
@3646
CC
+
FF
@3647
CC
+
FF
@3648
CC
+
FF
@3649
CA
+
FF
@3650
CC
+
FF
@3651
CA
+
FF
@3652
CC
+
FF
@3653
CC
+
FF
@3654
CC
+
FF
@3655
CC
+
FF
@3656
CA
+
FF
@3657
CC
+
FF
@3658
CC
+
FF
@3659
CC
+
FF
@3660
CC
+
FF
@3661
CC
+
FF
@3662
CC
+
FF
@3663
CC
+
FF
@3664
CC
+
FF
@3665
CC
+
FF
@3666
CC
+
FF
@3667
CC
+
FF
@3668
CC
+
FF
@3669
CC
+
FF
@3670
CC
+
FF
@3671
CC
+
FF
@3672
CC
+
FF
@3673
CC
+
FF
@3674
CC
+
FF
@3675
CC
+
FF
@3676
CA
+
FF
@3677
CC
+
FF
@3678
CC
+
FF
@3679
CC
+
FF
@3680
CC
+
FF
@3681
CC
+
FF
@3682
CC
+
FF
@3683
CC
+
FF
@3684
CA
+
FF
@3685
CC
+
FF
@3686
CC
+
FF
@3687
CC
+
FF
@3688
CC
+
FF
@3689
CC
+
FF
@3690
CA
+
FF
@3691
CC
+
FF
@3692
CC
+
FF
@3693
CC
+
FF
@3694
CC
+
FF
@3695
CC
+
FF
@3696
CC
+
FF
@3697
CC
+
FF
@3698
CC
+
FF
@3699
CC
+
FF
@3700
CC
+
FF
@3701
CC
+
FF
@3702
CA
+
FF
@3703
CC
+
FF
@3704
CC
+
FF
@3705
CC
+
FF
@3706
CC
+
FF
@3707
CC
+
FF
@3708
CC
+
FF
@3709
CC
+
FF
@3710
CC
+
FF
@3711
CC
+
FF
@3712
CA
+
FF
@3713
CC
+
FF
@3714
CA
+
FF
@3715
CC
+
FF
@3716
CC
+
FF
@3717
CC
+
FF
@3718
CC
+
FF
@3719
CC
+
FF
@3720
CA
+
FF
@3721
CC
+
FF
@3722
CC
+
FF
@3723
CC
+
FF
@3724
CC
+
FF
@3725
CC
+
FF
@3726
CC
+
FF
@3727
CA
+
FF
@3728
CC
+
FF
@3729
CC
+
FF
@3730
CC
+
FF
@3731
CC
+
FF
@3732
CA
+
FF
@3733
CC
+
FF
@3734
CC
+
FF
@3735
CC
+
FF
@3736
CC
+
FF
@3737
CC
+
FF
@3738
CC
+
FF
@3739
CC
+
FF
@3740
CC
+
FF
@3741
CC
+
FF
@3742
CC
+
FF
@3743
CC
+
FF
@3744
CC
+
FF
@3745
CC
+
FF
@3746
CC
+
FF
@3747
CA
+
FF
@3748
CC
+
FF
@3749
CC
+
FF
@3750
CC
+
FF
@3751
CA
+
FF
@3752
CA
+
FF
@3753
CC
+
FF
@3754
CC
+
FF
@3755
CC
+
FF
@3756
CC
+
FF
@3757
CC
+
FF
@3758
CC
+
FF
@3759
CC
+
FF
@3760
CC
+
FF
@3761
CC
+
FF
@3762
CC
+
FF
@3763
CC
+
FF
@3764
CA
+
FF
@3765
CC
+
FF
@3766
CC
+
FF
@3767
CC
+
FF
@3768
CC
+
FF
@3769
CC
+
FF
@3770
CA
+
FF
@3771
CC
+
FF
@3772
CC
+
FF
@3773
CC
+
FF
@3774
CC
+
FF
@3775
CC
+
FF
@3776
CA
+
FF
@3777
CC
+
FF
@3778
CA
+
FF
@3779
CC
+
FF
@3780
CC
+
FF
@3781
CC
+
FF
@3782
CC
+
FF
@3783
CA
+
FF
@3784
CC
+
FF
@3785
CC
+
FF
@3786
CA
+
FF
@3787
CC
+
FF
@3788
CC
+
FF
@3789
CC
+
FF
@3790
CC
+
FF
@3791
CC
+
FF
@3792
CC
+
FF
@3793
CC
+
FF
@3794
CC
+
FF
@3795
CC
+
FF
@3796
CC
+
FF
@3797
CC
+
FF
@3798
CA
+
FF
@3799
CC
+
FF
@3800
CC
+
FF
@3801
CC
+
FF
@3802
CA
+
FF
@3803
CC
+
FF
@3804
CC
+
FF
@3805
CC
+
FF
@3806
CC
+
FF
@3807
CC
+
FF
@3808
CC
+
FF
@3809
CC
+
FF
@3810
CC
+
FF
@3811
CC
+
FF
@3812
CC
+
FF
@3813
CC
+
FF
@3814
CA
+
FF
@3815
CC
+
FF
@3816
CC
+
FF
@3817
CA
+
FF
@3818
CC
+
FF
@3819
CC
+
FF
@3820
CC
+
FF
@3821
CC
+
FF
@3822
CC
+
FF
@3823
CC
+
FF
@3824
CA
+
FF
@3825
CC
+
FF
@3826
CC
+
FF
@3827
CC
+
FF
@3828
CC
+
FF
@3829
CC
+
FF
@3830
CA
+
FF
@3831
CC
+
FF
@3832
CA
+
FF
@3833
CC
+
FF
@3834
CA
+
FF
@3835
CC
+
FF
@3836
CC
+
FF
@3837
CA
+
FF
@3838
CA
+
FF
@3839
CC
+
FF
@3840
CC
+
FF
@3841
CC
+
FF
@3842
CC
+
FF
@3843
CC
+
FF
@3844
CC
+
FF
@3845
CC
+
FF
@3846
CC
+
FF
@3847
CA
+
FF
@3848
CC
+
FF
@3849
CA
+
FF
@3850
CC
+
FF
@3851
CA
+
FF
@3852
CC
+
FF
@3853
CC
+
FF
@3854
CC
+
FF
@3855
CC
+
FF
@3856
CC
+
FF
@3857
CC
+
FF
@3858
CC
+
FF
@3859
CC
+
FF
@3860
CC
+
FF
@3861
CC
+
FF
@3862
CC
+
FF
@3863
CC
+
FF
@3864
GC
+
FF
@3865
CC
+
FF
@3866
CC
+
FF
@3867
CC
+
FF
@3868
CC
+
FF
@3869
CC
+
FF
@3870
GC
+
FF
@3871
CC
+
FF
@3872
CC
+
FF
@3873
CC
+
FF
@3874
CC
+
FF
@3875
CC
+
FF
@3876
CC
+
FF
@3877
CC
+
FF
@3878
CC
+
FF
@3879
CC
+
FF
@3880
CC
+
FF
@3881
CC
+
FF
@3882
CC
+
FF
@3883
CC
+
FF
@3884
CC
+
FF
@3885
CC
+
FF
@3886
CA
+
FF
@3887
CC
+
FF
@3888
CC
+
FF
@3889
CC
+
FF
@3890
CC
+
FF
@3891
CC
+
FF
@3892
CA
+
FF
@3893
CC
+
FF
@3894
CA
+
FF
@3895
CC
+
FF
@3896
CC
+
FF
@3897
CC
+
FF
@3898
CC
+
FF
@3899
CC
+
FF
@3900
CC
+
FF
@3901
CC
+
FF
@3902
CC
+
FF
@3903
CA
+
FF
@3904
CA
+
FF
@3905
CC
+
FF
@3906
CC
+
FF
@3907
CC
+
FF
@3908
CC
+
FF
@3909
CC
+
FF
@3910
CC
+
FF
@3911
CA
+
FF
@3912
CA
+
FF
@3913
CC
+
FF
@3914
CA
+
FF
@3915
CA
+
FF
@3916
CC
+
FF
@3917
CC
+
FF
@3918
CC
+
FF
@3919
CC
+
FF
@3920
CC
+
FF
@3921
CC
+
FF
@3922
CA
+
FF
@3923
CC
+
FF
@3924
CC
+
FF
@3925
CA
+
FF
@3926
CA
+
FF
@3927
CA
+
FF
@3928
CA
+
FF
@3929
CA
+
FF
@3930
CC
+
FF
@3931
CC
+
FF
@3932
CC
+
FF
@3933
CC
+
FF
@3934
CC
+
FF
@3935
CC
+
FF
@3936
CC
+
FF
@3937
CC
+
FF
@3938
CC
+
FF
@3939
CC
+
FF
@3940
CC
+
FF
@3941
CC
+
FF
@3942
CC
+
FF
@3943
CC
+
FF
@3944
CA
+
FF
@3945
CC
+
FF
@3946
CC
+
FF
@3947
CC
+
FF
@3948
CC
+
FF
@3949
CC
+
FF
@3950
CC
+
FF
@3951
CA
+
FF
@3952
CC
+
FF
@3953
CC
+
FF
@3954
CC
+
FF
@3955
CA
+
FF
@3956
CC
+
FF
@3957
CA
+
FF
@3958
CC
+
FF
@3959
CC
+
FF
@3960
CC
+
FF
@3961
CA
+
FF
@3962
CC
+
FF
@3963
CC
+
FF
@3964
CC
+
FF
@3965
CC
+
FF
@3966
CC
+
FF
@3967
CC
+
FF
@3968
CC
+
FF
@3969
CC
+
FF
@3970
CC
+
FF
@3971
CC
+
FF
@3972
CC
+
FF
@3973
CA
+
FF
@3974
CA
+
FF
@3975
CC
+
FF
@3976
CA
+
FF
@3977
CC
+
FF
@3978
CC
+
FF
@3979
CA
+
FF
@3980
CA
+
FF
@3981
CC
+
FF
@3982
CC
+
FF
@3983
CC
+
FF
@3984
CC
+
FF
@3985
CC
+
FF
@3986
CC
+
FF
@3987
CA
+
FF
@3988
CC
+
FF
@3989
CC
+
FF
@3990
CC
+
FF
@3991
CA
+
FF
@3992
CC
+
FF
@3993
CC
+
FF
@3994
CC
+
FF
@3995
CC
+
FF
@3996
CC
+
FF
@3997
CA
+
FF
@3998
CC
+
FF
@3999
CC
+
FF
@4000
CC
+
FF
@4001
CC
+
FF
@4002
CA
+
FF
@4003
CC
+
FF
@4004
CC
+
FF
@4005
CC
+
FF
@4006
CC
+
FF
@4007
CC
+
FF
@4008
CC
+
FF
@4009
CC
+
FF
@4010
CC
+
FF
@4011
CC
+
FF
@4012
CA
+
FF
@4013
CC
+
FF
@4014
CC
+
FF
@4015
CA
+
FF
@4016
CC
+
FF
@4017
CC
+
FF
@4018
CC
+
FF
@4019
CC
+
FF
@4020
CC
+
FF
@4021
CC
+
FF
@4022
CC
+
FF
@4023
CC
+
FF
@4024
CC
+
FF
@4025
CC
+
FF
@4026
CC
+
FF
@4027
CC
+
FF
@4028
CC
+
FF
@4029
CC
+
FF
@4030
CC
+
FF
@4031
CC
+
FF
@4032
CC
+
FF
@4033
CC
+
FF
@4034
GC
+
FF
@4035
CA
+
FF
@4036
CC
+
FF
@4037
CC
+
FF
@4038
CA
+
FF
@4039
CA
+
FF
@4040
CC
+
FF
@4041
CC
+
FF
@4042
CA
+
FF
@4043
CC
+
FF
@4044
CC
+
FF
@4045
CC
+
FF
@4046
CC
+
FF
@4047
CC
+
FF
@4048
CC
+
FF
@4049
CC
+
FF
@4050
CC
+
FF
@4051
CC
+
FF
@4052
CC
+
FF
@4053
CA
+
FF
@4054
CA
+
FF
@4055
CC
+
FF
@4056
CA
+
FF
@4057
CA
+
FF
@4058
CA
+
FF
@4059
CC
+
FF
@4060
CC
+
FF
@4061
CC
+
FF
@4062
CC
+
FF
@4063
CC
+
FF
@4064
CC
+
FF
@4065
CC
+
FF
@4066
CC
+
FF
@4067
CC
+
FF
@4068
CC
+
FF
@4069
CC
+
FF
@4070
CC
+
FF
@4071
CA
+
FF
@4072
CC
+
FF
@4073
CC
+
FF
@4074
CC
+
FF
@4075
CC
+
FF
@4076
CC
+
FF
@4077
CC
+
FF
@4078
CC
+
FF
@4079
CC
+
FF
@4080
CC
+
FF
@4081
CC
+
FF
@4082
CC
+
FF
@4083
CC
+
FF
@4084
CC
+
FF
@4085
CA
+
FF
@4086
CC
+
FF
@4087
CC
+
FF
@4088
CC
+
FF
@4089
CC
+
FF
@4090
CC
+
FF
@4091
CC
+
FF
@4092
CC
+
FF
@4093
CA
+
FF
@4094
CC
+
FF
@4095
CC
+
FF
@4096
CC
+
FF
@4097
CA
+
FF
@4098
CC
+
FF
@4099
CC
+
FF
@4100
CC
+
FF
@4101
CC
+
FF
@4102
CC
+
FF
@4103
CC
+
FF
@4104
CA
+
FF
@4105
CC
+
FF
@4106
CA
+
FF
@4107
CC
+
FF
@4108
CC
+
FF
@4109
CC
+
FF
@4110
CC
+
FF
@4111
CC
+
FF
@4112
CC
+
FF
@4113
CC
+
FF
@4114
CC
+
FF
@4115
CC
+
FF
@4116
CC
+
FF
@4117
CC
+
FF
@4118
CC
+
FF
@4119
CA
+
FF
@4120
CC
+
FF
@4121
CC
+
FF
@4122
CC
+
FF
@4123
CC
+
FF
@4124
CC
+
FF
@4125
CA
+
FF
@4126
CC
+
FF
@4127
CC
+
FF
@4128
CC
+
FF
@4129
CA
+
FF
@4130
CA
+
FF
@4131
CC
+
FF
@4132
CC
+
FF
@4133
CC
+
FF
@4134
CC
+
FF
@4135
CC
+
FF
@4136
CC
+
FF
@4137
CC
+
FF
@4138
CC
+
FF
@4139
TC
+
FF
@4140
CC
+
FF
@4141
CC
+
FF
@4142
CA
+
FF
@4143
CC
+
FF
@4144
CC
+
FF
@4145
CA
+
FF
@4146
CC
+
FF
@4147
CC
+
FF
@4148
CC
+
FF
@4149
CC
+
FF
@4150
CC
+
FF
@4151
CC
+
FF
@4152
CA
+
FF
@4153
CA
+
FF
@4154
CC
+
FF
@4155
CC
+
FF
@4156
CC
+
FF
@4157
CA
+
FF
@4158
CC
+
FF
@4159
CC
+
FF
@4160
CC
+
FF
@4161
CC
+
FF
@4162
CC
+
FF
@4163
CC
+
FF
@4164
CC
+
FF
@4165
CC
+
FF
@4166
CC
+
FF
@4167
CC
+
FF
@4168
CC
+
FF
@4169
CC
+
FF
@4170
CC
+
FF
@4171
CC
+
FF
@4172
CC
+
FF
@4173
CC
+
FF
@4174
CC
+
FF
@4175
CA
+
FF
@4176
CA
+
FF
@4177
CC
+
FF
@4178
CC
+
FF
@4179
CC
+
FF
@4180
CC
+
FF
@4181
CC
+
FF
@4182
CC
+
FF
@4183
CC
+
FF
@4184
CC
+
FF
@4185
CC
+
FF
@4186
CC
+
FF
@4187
CC
+
FF
@4188
CC
+
FF
@4189
CC
+
FF
@4190
CA
+
FF
@4191
CC
+
FF
@4192
CC
+
FF
@4193
CC
+
FF
@4194
CC
+
FF
@4195
CC
+
FF
@4196
CC
+
FF
@4197
CC
+
FF
@4198
CA
+
FF
@4199
CA
+
FF
@4200
CA
+
FF
@4201
CC
+
FF
@4202
CC
+
FF
@4203
CC
+
FF
@4204
CA
+
FF
@4205
CC
+
FF
@4206
CC
+
FF
@4207
CC
+
FF
@4208
CA
+
FF
@4209
CC
+
FF
@4210
CC
+
FF
@4211
CC
+
FF
@4212
CC
+
FF
@4213
CA
+
FF
@4214
CA
+
FF
@4215
CC
+
FF
@4216
CA
+
FF
@4217
CC
+
FF
@4218
CC
+
FF
@4219
CA
+
FF
@4220
CC
+
FF
@4221
CC
+
FF
@4222
CC
+
FF
@4223
CC
+
FF
@4224
CA
+
FF
@4225
CA
+
FF
@4226
CC
+
FF
@4227
CC
+
FF
@4228
CC
+
FF
@4229
CC
+
FF
@4230
CC
+
FF
@4231
CC
+
FF
@4232
CC
+
FF
@4233
CC
+
FF
@4234
CC
+
FF
@4235
CC
+
FF
@4236
CC
+
FF
@4237
CA
+
FF
@4238
CC
+
FF
@4239
CC
+
FF
@4240
CA
+
FF
@4241
CC
+
FF
@4242
CC
+
FF
@4243
CC
+
FF
@4244
CC
+
FF
@4245
CC
+
FF
@4246
CC
+
FF
@4247
CA
+
FF
@4248
CC
+
FF
@4249
CC
+
FF
@4250
CC
+
FF
@4251
CC
+
FF
@4252
CA
+
FF
@4253
CC
+
FF
@4254
CC
+
FF
@4255
CC
+
FF
@4256
CC
+
FF
@4257
CA
+
FF
@4258
CC
+
FF
@4259
CC
+
FF
@4260
CC
+
FF
@4261
CC
+
FF
@4262
CC
+
FF
@4263
CC
+
FF
@4264
CC
+
FF
@4265
CC
+
FF
@4266
CA
+
FF
@4267
CC
+
FF
@4268
CC
+
FF
@4269
CC
+
FF
@4270
CC
+
FF
@4271
CA
+
FF
@4272
GC
+
FF
@4273
CC
+
FF
@4274
CA
+
FF
@4275
CC
+
FF
@4276
CC
+
FF
@4277
CC
+
FF
@4278
CC
+
FF
@4279
CA
+
FF
@4280
CC
+
FF
@4281
CC
+
FF
@4282
CC
+
FF
@4283
CC
+
FF
@4284
CC
+
FF
@4285
CC
+
FF
@4286
CC
+
FF
@4287
CC
+
FF
@4288
CC
+
FF
@4289
CC
+
FF
@4290
CC
+
FF
@4291
CC
+
FF
@4292
CC
+
FF
@4293
CA
+
FF
@4294
CC
+
FF
@4295
CC
+
FF
@4296
CC
+
FF
@4297
CA
+
FF
@4298
CC
+
FF
@4299
CC
+
FF
@4300
CC
+
FF
@4301
CC
+
FF
@4302
CC
+
FF
@4303
CC
+
FF
@4304
CC
+
FF
@4305
CA
+
FF
@4306
CC
+
FF
@4307
CA
+
FF
@4308
CC
+
FF
@4309
CC
+
FF
@4310
CC
+
FF
@4311
CC
+
FF
@4312
CC
+
FF
@4313
CC
+
FF
@4314
CC
+
FF
@4315
CA
+
FF
@4316
CA
+
FF
@4317
CA
+
FF
@4318
CC
+
FF
@4319
CA
+
FF
@4320
CC
+
FF
@4321
CC
+
FF
@4322
CC
+
FF
@4323
CC
+
FF
@4324
CC
+
FF
@4325
CC
+
FF
@4326
CC
+
FF
@4327
CC
+
FF
@4328
CC
+
FF
@4329
CA
+
FF
@4330
CC
+
FF
@4331
CC
+
FF
@4332
CC
+
FF
@4333
CC
+
FF
@4334
CC
+
FF
@4335
CC
+
FF
@4336
CC
+
FF
@4337
CC
+
FF
@4338
CC
+
FF
@4339
CC
+
FF
@4340
CC
+
FF
@4341
CC
+
FF
@4342
CC
+
FF
@4343
CC
+
FF
@4344
CC
+
FF
@4345
CA
+
FF
@4346
CC
+
FF
@4347
CC
+
FF
@4348
CC
+
FF
@4349
CC
+
FF
@4350
CC
+
FF
@4351
CC
+
FF
@4352
CC
+
FF
@4353
CC
+
FF
@4354
CC
+
FF
@4355
CC
+
FF
@4356
CC
+
FF
@4357
CC
+
FF
@4358
CC
+
FF
@4359
CC
+
FF
@4360
CC
+
FF
@4361
CC
+
FF
@4362
CC
+
FF
@4363
CC
+
FF
@4364
CC
+
FF
@4365
CA
+
FF
@4366
CC
+
FF
@4367
CC
+
FF
@4368
CC
+
FF
@4369
CA
+
FF
@4370
CC
+
FF
@4371
CC
+
FF
@4372
CC
+
FF
@4373
CC
+
FF
@4374
CC
+
FF
@4375
CA
+
FF
@4376
CC
+
FF
@4377
CA
+
FF
@4378
CC
+
FF
@4379
CC
+
FF
@4380
CA
+
FF
@4381
CC
+
FF
@4382
CC
+
FF
@4383
CC
+
FF
@4384
CA
+
FF
@4385
CC
+
FF
@4386
CC
+
FF
@4387
CC
+
FF
@4388
CC
+
FF
@4389
CC
+
FF
@4390
CC
+
FF
@4391
CC
+
FF
@4392
CC
+
FF
@4393
CC
+
FF
@4394
CC
+
FF
@4395
CC
+
FF
@4396
CA
+
FF
@4397
CA
+
FF
@4398
CC
+
FF
@4399
CC
+
FF
@4400
CC
+
FF
@4401
CC
+
FF
@4402
CC
+
FF
@4403
CC
+
FF
@4404
CC
+
FF
@4405
CC
+
FF
@4406
CC
+
FF
@4407
CA
+
FF
@4408
CC
+
FF
@4409
CC
+
FF
@4410
CC
+
FF
@4411
CC
+
FF
@4412
CC
+
FF
@4413
CA
+
FF
@4414
CC
+
FF
@4415
CC
+
FF
@4416
CC
+
FF
@4417
CC
+
FF
@4418
CC
+
FF
@4419
CC
+
FF
@4420
CC
+
FF
@4421
CA
+
FF
@4422
CC
+
FF
@4423
CC
+
FF
@4424
CC
+
FF
@4425
CC
+
FF
@4426
CA
+
FF
@4427
CC
+
FF
@4428
CC
+
FF
@4429
CA
+
FF
@4430
CC
+
FF
@4431
CC
+
FF
@4432
CC
+
FF
@4433
CC
+
FF
@4434
CA
+
FF
@4435
CC
+
FF
@4436
CC
+
FF
@4437
CC
+
FF
@4438
CC
+
FF
@4439
CC
+
FF
@4440
CC
+
FF
@4441
CC
+
FF
@4442
CC
+
FF
@4443
CC
+
FF
@4444
CC
+
FF
@4445
CC
+
FF
@4446
CC
+
FF
@4447
CA
+
FF
@4448
CC
+
FF
@4449
CA
+
FF
@4450
CC
+
FF
@4451
CC
+
FF
@4452
CC
+
FF
@4453
CA
+
FF
@4454
CC
+
FF
@4455
CC
+
FF
@4456
CC
+
FF
@4457
CC
+
FF
@4458
CC
+
FF
@4459
CC
+
FF
@4460
CC
+
FF
@4461
CC
+
FF
@4462
CC
+
FF
@4463
CC
+
FF
@4464
CA
+
FF
@4465
CC
+
FF
@4466
CC
+
FF
@4467
CA
+
FF
@4468
CC
+
FF
@4469
CC
+
FF
@4470
CC
+
FF
@4471
CC
+
FF
@4472
CC
+
FF
@4473
CC
+
FF
@4474
CC
+
FF
@4475
CC
+
FF
@4476
GC
+
FF
@4477
CA
+
FF
@4478
CC
+
FF
@4479
CC
+
FF
@4480
CC
+
FF
@4481
CA
+
FF
@4482
CC
+
FF
@4483
CC
+
FF
@4484
CC
+
FF
@4485
CC
+
FF
@4486
CA
+
FF
@4487
CC
+
FF
@4488
CA
+
FF
@4489
CC
+
FF
@4490
CC
+
FF
@4491
CC
+
FF
@4492
CA
+
FF
@4493
CC
+
FF
@4494
CC
+
FF
@4495
CC
+
FF
@4496
CC
+
FF
@4497
CA
+
FF
@4498
CC
+
FF
@4499
CA
+
FF
@4500
CA
+
FF
@4501
CC
+
FF
@4502
CA
+
FF
@4503
CC
+
FF
@4504
CC
+
FF
@4505
CA
+
FF
@4506
CC
+
FF
@4507
CC
+
FF
@4508
CA
+
FF
@4509
CC
+
FF
@4510
CC
+
FF
@4511
CC
+
FF
@4512
CA
+
FF
@4513
CA
+
FF
@4514
CC
+
FF
@4515
CA
+
FF
@4516
CA
+
FF
@4517
CC
+
FF
@4518
CA
+
FF
@4519
CC
+
FF
@4520
CC
+
FF
@4521
CA
+
FF
@4522
CC
+
FF
@4523
CA
+
FF
@4524
CC
+
FF
@4525
CC
+
FF
@4526
CC
+
FF
@4527
CC
+
FF
@4528
CC
+
FF
@4529
CC
+
FF
@4530
CC
+
FF
@4531
CC
+
FF
@4532
CC
+
FF
@4533
CA
+
FF
@4534
CC
+
FF
@4535
CA
+
FF
@4536
CA
+
FF
@4537
CC
+
FF
@4538
CC
+
FF
@4539
CA
+
FF
@4540
CC
+
FF
@4541
CC
+
FF
@4542
CC
+
FF
@4543
CC
+
FF
@4544
CC
+
FF
@4545
CC
+
FF
@4546
CC
+
FF
@4547
CA
+
FF
@4548
CA
+
FF
@4549
CC
+
FF
@4550
CC
+
FF
@4551
CC
+
FF
@4552
CC
+
FF
@4553
CC
+
FF
@4554
CC
+
FF
@4555
CC
+
FF
@4556
CC
+
FF
@4557
CC
+
FF
@4558
CC
+
FF
@4559
CC
+
FF
@4560
CC
+
FF
@4561
CA
+
FF
@4562
CC
+
FF
@4563
CC
+
FF
@4564
CC
+
FF
@4565
CC
+
FF
@4566
CC
+
FF
@4567
CC
+
FF
@4568
CC
+
FF
@4569
CA
+
FF
@4570
CC
+
FF
@4571
CC
+
FF
@4572
CC
+
FF
@4573
CC
+
FF
@4574
CA
+
FF
@4575
CC
+
FF
@4576
CC
+
FF
@4577
CA
+
FF
@4578
CC
+
FF
@4579
CC
+
FF
@4580
CC
+
FF
@4581
CC
+
FF
@4582
CA
+
FF
@4583
CA
+
FF
@4584
CC
+
FF
@4585
CC
+
FF
@4586
CC
+
FF
@4587
CC
+
FF
@4588
CC
+
FF
@4589
CA
+
FF
@4590
CC
+
FF
@4591
CC
+
FF
@4592
CC
+
FF
@4593
CC
+
FF
@4594
CC
+
FF
@4595
CC
+
FF
@4596
CC
+
FF
@4597
CC
+
FF
@4598
CC
+
FF
@4599
CC
+
FF
@4600
CC
+
FF
@4601
CA
+
FF
@4602
CA
+
FF
@4603
CC
+
FF
@4604
CC
+
FF
@4605
CA
+
FF
@4606
CC
+
FF
@4607
CC
+
FF
@4608
CC
+
FF
@4609
CC
+
FF
@4610
CC
+
FF
@4611
CC
+
FF
@4612
CC
+
FF
@4613
CC
+
FF
@4614
CC
+
FF
@4615
CC
+
FF
@4616
CC
+
FF
@4617
CC
+
FF
@4618
CA
+
FF
@4619
CC
+
FF
@4620
CC
+
FF
@4621
CC
+
FF
@4622
CC
+
FF
@4623
CC
+
FF
@4624
CC
+
FF
@4625
CC
+
FF
@4626
CC
+
FF
@4627
CC
+
FF
@4628
CC
+
FF
@4629
CC
+
FF
@4630
CC
+
FF
@4631
CC
+
FF
@4632
CC
+
FF
@4633
CC
+
FF
@4634
CC
+
FF
@4635
CC
+
FF
@4636
CC
+
FF
@4637
CC
+
FF
@4638
CC
+
FF
@4639
CC
+
FF
@4640
CA
+
FF
@4641
CC
+
FF
@4642
CC
+
FF
@4643
CC
+
FF
@4644
CC
+
FF
@4645
CA
+
FF
@4646
CC
+
FF
@4647
CC
+
FF
@4648
CA
+
FF
@4649
CC
+
FF
@4650
CA
+
FF
@4651
CC
+
FF
@4652
CC
+
FF
@4653
CC
+
FF
@4654
CC
+
FF
@4655
CC
+
FF
@4656
CC
+
FF
@4657
CC
+
FF
@4658
CC
+
FF
@4659
CA
+
FF
@4660
CC
+
FF
@4661
CC
+
FF
@4662
CC
+
FF
@4663
CC
+
FF
@4664
CA
+
FF
@4665
CC
+
FF
@4666
CC
+
FF
@4667
CC
+
FF
@4668
CC
+
FF
@4669
CC
+
FF
@4670
CC
+
FF
@4671
CC
+
FF
@4672
TC
+
FF
@4673
CC
+
FF
@4674
CC
+
FF
@4675
CC
+
FF
@4676
CC
+
FF
@4677
CC
+
FF
@4678
CC
+
FF
@4679
CC
+
FF
@4680
CA
+
FF
@4681
CA
+
FF
@4682
CC
+
FF
@4683
CC
+
FF
@4684
CC
+
FF
@4685
CC
+
FF
@4686
CC
+
FF
@4687
CC
+
FF
@4688
CA
+
FF
@4689
CC
+
FF
@4690
CA
+
FF
@4691
CC
+
FF
@4692
CC
+
FF
@4693
CC
+
FF
@4694
CC
+
FF
@4695
GC
+
FF
@4696
CC
+
FF
@4697
CC
+
FF
@4698
CA
+
FF
@4699
CC
+
FF
@4700
CC
+
FF
@4701
CA
+
FF
@4702
CC
+
FF
@4703
CC
+
FF
@4704
CA
+
FF
@4705
CC
+
FF
@4706
CC
+
FF
@4707
CC
+
FF
@4708
CC
+
FF
@4709
CC
+
FF
@4710
CC
+
FF
@4711
CC
+
FF
@4712
CC
+
FF
@4713
CC
+
FF
@4714
CC
+
FF
@4715
CC
+
FF
@4716
CC
+
FF
@4717
CA
+
FF
@4718
CC
+
FF
@4719
CC
+
FF
@4720
CC
+
FF
@4721
CA
+
FF
@4722
CC
+
FF
@4723
CC
+
FF
@4724
CC
+
FF
@4725
CC
+
FF
@4726
CC
+
FF
@4727
CC
+
FF
@4728
CC
+
FF
@4729
CC
+
FF
@4730
CC
+
FF
@4731
CC
+
FF
@4732
CC
+
FF
@4733
CC
+
FF
@4734
CA
+
FF
@4735
CC
+
FF
@4736
CC
+
FF
@4737
CC
+
FF
@4738
CC
+
FF
@4739
CC
+
FF
@4740
CC
+
FF
@4741
CC
+
FF
@4742
CA
+
FF
@4743
CC
+
FF
@4744
CC
+
FF
@4745
CC
+
FF
@4746
CC
+
FF
@4747
CA
+
FF
@4748
CC
+
FF
@4749
CC
+
FF
@4750
CC
+
FF
@4751
CC
+
FF
@4752
CC
+
FF
@4753
CC
+
FF
@4754
CC
+
FF
@4755
CC
+
FF
@4756
CC
+
FF
@4757
CA
+
FF
@4758
CC
+
FF
@4759
CC
+
FF
@4760
CC
+
FF
@4761
CC
+
FF
@4762
CC
+
FF
@4763
CC
+
FF
@4764
CC
+
FF
@4765
CC
+
FF
@4766
CC
+
FF
@4767
CA
+
FF
@4768
CC
+
FF
@4769
CC
+
FF
@4770
CC
+
FF
@4771
CA
+
FF
@4772
CC
+
FF
@4773
CC
+
FF
@4774
CC
+
FF
@4775
CA
+
FF
@4776
CC
+
FF
@4777
CC
+
FF
@4778
CC
+
FF
@4779
CC
+
FF
@4780
CC
+
FF
@4781
CC
+
FF
@4782
CC
+
FF
@4783
CC
+
FF
@4784
CC
+
FF
@4785
CC
+
FF
@4786
CC
+
FF
@4787
CA
+
FF
@4788
CC
+
FF
@4789
CC
+
FF
@4790
CC
+
FF
@4791
CC
+
FF
@4792
CC
+
FF
@4793
CC
+
FF
@4794
CC
+
FF
@4795
CC
+
FF
@4796
CC
+
FF
@4797
CC
+
FF
@4798
CA
+
FF
@4799
CC
+
FF
@4800
CC
+
FF
@4801
CC
+
FF
@4802
CC
+
FF
@4803
CC
+
FF
@4804
CC
+
FF
@4805
CA
+
FF
@4806
CA
+
FF
@4807
CA
+
FF
@4808
CC
+
FF
@4809
CC
+
FF
@4810
CC
+
FF
@4811
CC
+
FF
@4812
CC
+
FF
@4813
CC
+
FF
@4814
CC
+
FF
@4815
CC
+
FF
@4816
CC
+
FF
@4817
CC
+
FF
@4818
CC
+
FF
@4819
CC
+
FF
@4820
CC
+
FF
@4821
CC
+
FF
@4822
CC
+
FF
@4823
CC
+
FF
@4824
CA
+
FF
@4825
CC
+
FF
@4826
CC
+
FF
@4827
CC
+
FF
@4828
CC
+
FF
@4829
CC
+
FF
@4830
CC
+
FF
@4831
CC
+
FF
@4832
CC
+
FF
@4833
CA
+
FF
@4834
CC
+
FF
@4835
CC
+
FF
@4836
CC
+
FF
@4837
CA
+
FF
@4838
CC
+
FF
@4839
CC
+
FF
@4840
CC
+
FF
@4841
CC
+
FF
@4842
CC
+
FF
@4843
CC
+
FF
@4844
CC
+
FF
@4845
CA
+
FF
@4846
CC
+
FF
@4847
CA
+
FF
@4848
CC
+
FF
@4849
CA
+
FF
@4850
CC
+
FF
@4851
CC
+
FF
@4852
CC
+
FF
@4853
CC
+
FF
@4854
CC
+
FF
@4855
CC
+
FF
@4856
CC
+
FF
@4857
CC
+
FF
@4858
CC
+
FF
@4859
CC
+
FF
@4860
CA
+
FF
@4861
CA
+
FF
@4862
TC
+
FF
@4863
CC
+
FF
@4864
CC
+
FF
@4865
CA
+
FF
@4866
CC
+
FF
@4867
CC
+
FF
@4868
CA
+
FF
@4869
CC
+
FF
@4870
CA
+
FF
@4871
CA
+
FF
@4872
CA
+
FF
@4873
CC
+
FF
@4874
CC
+
FF
@4875
CC
+
FF
@4876
CC
+
FF
@4877
CC
+
FF
@4878
CC
+
FF
@4879
CA
+
FF
@4880
CC
+
FF
@4881
CC
+
FF
@4882
CC
+
FF
@4883
CC
+
FF
@4884
CC
+
FF
@4885
CC
+
FF
@4886
CC
+
FF
@4887
CC
+
FF
@4888
CA
+
FF
@4889
CC
+
FF
@4890
CA
+
FF
@4891
CC
+
FF
@4892
CC
+
FF
@4893
CC
+
FF
@4894
CC
+
FF
@4895
CC
+
FF
@4896
CA
+
FF
@4897
CC
+
FF
@4898
CC
+
FF
@4899
CC
+
FF
@4900
CC
+
FF
@4901
CC
+
FF
@4902
CA
+
FF
@4903
CA
+
FF
@4904
CC
+
FF
@4905
CC
+
FF
@4906
CC
+
FF
@4907
CC
+
FF
@4908
CC
+
FF
@4909
CC
+
FF
@4910
CA
+
FF
@4911
CC
+
FF
@4912
CC
+
FF
@4913
CC
+
FF
@4914
CC
+
FF
@4915
CC
+
FF
@4916
CC
+
FF
@4917
CC
+
FF
@4918
CC
+
FF
@4919
CC
+
FF
@4920
CC
+
FF
@4921
CC
+
FF
@4922
CA
+
FF
@4923
CC
+
FF
@4924
CC
+
FF
@4925
CC
+
FF
@4926
CA
+
FF
@4927
CC
+
FF
@4928
CC
+
FF
@4929
CC
+
FF
@4930
CC
+
FF
@4931
CC
+
FF
@4932
CC
+
FF
@4933
CC
+
FF
@4934
CC
+
FF
@4935
CC
+
FF
@4936
CC
+
FF
@4937
CA
+
FF
@4938
CC
+
FF
@4939
CA
+
FF
@4940
CA
+
FF
@4941
CC
+
FF
@4942
CC
+
FF
@4943
CC
+
FF
@4944
CC
+
FF
@4945
CC
+
FF
@4946
CC
+
FF
@4947
TC
+
FF
@4948
CC
+
FF
@4949
CC
+
FF
@4950
CC
+
FF
@4951
CC
+
FF
@4952
CC
+
FF
@4953
CC
+
FF
@4954
CC
+
FF
@4955
CA
+
FF
@4956
CC
+
FF
@4957
CC
+
FF
@4958
CC
+
FF
@4959
CC
+
FF
@4960
CC
+
FF
@4961
CA
+
FF
@4962
CC
+
FF
@4963
CC
+
FF
@4964
CC
+
FF
@4965
CC
+
FF
@4966
CC
+
FF
@4967
CC
+
FF
@4968
CC
+
FF
@4969
CC
+
FF
@4970
CC
+
FF
@4971
CC
+
FF
@4972
CC
+
FF
@4973
CC
+
FF
@4974
CC
+
FF
@4975
CA
+
FF
@4976
CC
+
FF
@4977
CC
+
FF
@4978
CC
+
FF
@4979
CC
+
FF
@4980
CC
+
FF
@4981
CC
+
FF
@4982
CA
+
FF
@4983
CC
+
FF
@4984
CC
+
FF
@4985
CC
+
FF
@4986
CC
+
FF
@4987
CC
+
FF
@4988
CC
+
FF
@4989
CC
+
FF
@4990
CC
+
FF
@4991
CC
+
FF
@4992
CC
+
FF
@4993
CA
+
FF
@4994
CC
+
FF
@4995
CC
+
FF
@4996
CC
+
FF
@4997
CC
+
FF
@4998
CC
+
FF
@4999
CC
+
FF
@5000
CA
+
FF
@5001
CC
+
FF
@5002
CC
+
FF
@5003
CC
+
FF
@5004
CC
+
FF
@5005
CC
+
FF
@5006
CC
+
FF
@5007
CA
+
FF
@5008
CA
+
FF
@5009
CC
+
FF
@5010
CC
+
FF
@5011
CC
+
FF
@5012
CC
+
FF
@5013
CC
+
FF
@5014
CA
+
FF
@5015
CC
+
FF
@5016
CC
+
FF
@5017
CC
+
FF
@5018
CC
+
FF
@5019
CC
+
FF
@5020
CC
+
FF
@5021
CC
+
FF
@5022
CC
+
FF
@5023
CC
+
FF
@5024
CC
+
FF
@5025
CC
+
FF
@5026
CA
+
FF
@5027
CC
+
FF
@5028
CC
+
FF
@5029
CC
+
FF
@5030
CC
+
FF
@5031
CC
+
FF
@5032
CA
+
FF
@5033
CC
+
FF
@5034
CA
+
FF
@5035
CA
+
FF
@5036
CC
+
FF
@5037
CC
+
FF
@5038
CC
+
FF
@5039
CC
+
FF
@5040
CC
+
FF
@5041
CC
+
FF
@5042
CC
+
FF
@5043
CA
+
FF
@5044
CC
+
FF
@5045
CC
+
FF
@5046
CA
+
FF
@5047
CC
+
FF
@5048
CC
+
FF
@5049
CC
+
FF
@5050
CC
+
FF
@5051
CC
+
FF
@5052
CA
+
FF
@5053
CC
+
FF
@5054
CA
+
FF
@5055
CC
+
FF
@5056
CC
+
FF
@5057
CC
+
FF
@5058
CC
+
FF
@5059
CC
+
FF
@5060
CA
+
FF
@5061
CC
+
FF
@5062
CA
+
FF
@5063
CA
+
FF
@5064
CC
+
FF
@5065
CC
+
FF
@5066
CC
+
FF
@5067
CC
+
FF
@5068
CC
+
FF
@5069
CC
+
FF
@5070
CC
+
FF
@5071
CA
+
FF
@5072
CC
+
FF
@5073
CC
+
FF
@5074
GC
+
FF
@5075
CC
+
FF
@5076
CC
+
FF
@5077
CC
+
FF
@5078
CC
+
FF
@5079
CC
+
FF
@5080
CC
+
FF
@5081
CC
+
FF
@5082
CC
+
FF
@5083
CC
+
FF
@5084
CA
+
FF
@5085
CC
+
FF
@5086
CC
+
FF
@5087
CC
+
FF
@5088
CC
+
FF
@5089
CA
+
FF
@5090
CC
+
FF
@5091
CC
+
FF
@5092
CC
+
FF
@5093
CC
+
FF
@5094
CC
+
FF
@5095
CA
+
FF
@5096
CC
+
FF
@5097
CC
+
FF
@5098
CA
+
FF
@5099
CC
+
FF
@5100
CC
+
FF
@5101
CC
+
FF
@5102
CC
+
FF
@5103
CC
+
FF
@5104
CC
+
FF
@5105
CA
+
FF
@5106
CC
+
FF
@5107
CC
+
FF
@5108
CC
+
FF
@5109
CC
+
FF
@5110
CC
+
FF
@5111
CC
+
FF
@5112
CC
+
FF
@5113
GC
+
FF
@5114
CC
+
FF
@5115
CC
+
FF
@5116
CC
+
FF
@5117
CC
+
FF
@5118
CA
+
FF
@5119
CC
+
FF
@5120
CA
+
FF
@5121
CC
+
FF
@5122
CC
+
FF
@5123
CA
+
FF
@5124
CC
+
FF
@5125
CA
+
FF
@5126
CA
+
FF
@5127
CC
+
FF
@5128
CC
+
FF
@5129
CC
+
FF
@5130
CC
+
FF
@5131
CC
+
FF
@5132
CC
+
FF
@5133
CC
+
FF
@5134
CC
+
FF
@5135
CC
+
FF
@5136
CA
+
FF
@5137
CC
+
FF
@5138
CC
+
FF
@5139
CC
+
FF
@5140
CC
+
FF
@5141
CC
+
FF
@5142
CC
+
FF
@5143
CC
+
FF
@5144
CC
+
FF
@5145
CA
+
FF
@5146
CC
+
FF
@5147
CC
+
FF
@5148
CC
+
FF
@5149
CC
+
FF
@5150
CC
+
FF
@5151
CC
+
FF
@5152
CA
+
FF
@5153
CC
+
FF
@5154
CC
+
FF
@5155
CA
+
FF
@5156
CC
+
FF
@5157
CC
+
FF
@5158
CC
+
FF
@5159
GC
+
FF
@5160
CA
+
FF
@5161
CC
+
FF
@5162
CC
+
FF
@5163
CC
+
FF
@5164
CC
+
FF
@5165
CC
+
FF
@5166
CC
+
FF
@5167
CC
+
FF
@5168
CC
+
FF
@5169
CC
+
FF
@5170
CC
+
FF
@5171
CA
+
FF
@5172
CA
+
FF
@5173
CC
+
FF
@5174
CC
+
FF
@5175
CC
+
FF
@5176
CC
+
FF
@5177
CC
+
FF
@5178
CA
+
FF
@5179
CC
+
FF
@5180
CC
+
FF
@5181
CC
+
FF
@5182
CC
+
FF
@5183
CA
+
FF
@5184
CC
+
FF
@5185
CC
+
FF
@5186
CC
+
FF
@5187
CC
+
FF
@5188
CA
+
FF
@5189
CC
+
FF
@5190
CA
+
FF
@5191
CC
+
FF
@5192
CC
+
FF
@5193
CC
+
FF
@5194
CC
+
FF
@5195
CC
+
FF
@5196
CC
+
FF
@5197
CC
+
FF
@5198
CC
+
FF
@5199
CC
+
FF
@5200
CC
+
FF
@5201
CC
+
FF
@5202
CC
+
FF
@5203
CC
+
FF
@5204
CC
+
FF
@5205
CC
+
FF
@5206
CC
+
FF
@5207
CC
+
FF
@5208
CC
+
FF
@5209
CC
+
FF
@5210
CC
+
FF
@5211
CC
+
FF
@5212
CA
+
FF
@5213
CA
+
FF
@5214
CC
+
FF
@5215
CC
+
FF
@5216
CC
+
FF
@5217
CC
+
FF
@5218
CC
+
FF
@5219
CA
+
FF
@5220
CC
+
FF
@5221
CC
+
FF
@5222
CC
+
FF
@5223
CC
+
FF
@5224
CA
+
FF
@5225
CC
+
FF
@5226
CC
+
FF
@5227
CC
+
FF
@5228
CC
+
FF
@5229
CC
+
FF
@5230
CA
+
FF
@5231
CC
+
FF
@5232
CC
+
FF
@5233
CC
+
FF
@5234
CC
+
FF
@5235
CA
+
FF
@5236
CC
+
FF
@5237
CC
+
FF
@5238
CC
+
FF
@5239
CC
+
FF
@5240
CC
+
FF
@5241
CC
+
FF
@5242
CC
+
FF
@5243
CC
+
FF
@5244
CC
+
FF
@5245
CA
+
FF
@5246
CC
+
FF
@5247
CA
+
FF
@5248
CC
+
FF
@5249
CC
+
FF
@5250
CC
+
FF
@5251
CA
+
FF
@5252
CC
+
FF
@5253
CC
+
FF
@5254
CC
+
FF
@5255
CC
+
FF
@5256
CC
+
FF
@5257
CC
+
FF
@5258
CC
+
FF
@5259
CC
+
FF
@5260
CA
+
FF
@5261
CC
+
FF
@5262
CC
+
FF
@5263
CC
+
FF
@5264
CC
+
FF
@5265
CC
+
FF
@5266
CC
+
FF
@5267
CC
+
FF
@5268
CC
+
FF
@5269
CC
+
FF
@5270
CC
+
FF
@5271
CA
+
FF
@5272
CC
+
FF
@5273
CC
+
FF
@5274
CC
+
FF
@5275
CC
+
FF
@5276
CA
+
FF
@5277
CC
+
FF
@5278
CC
+
FF
@5279
CA
+
FF
@5280
CA
+
FF
@5281
CC
+
FF
@5282
CC
+
FF
@5283
CC
+
FF
@5284
CA
+
FF
@5285
CC
+
FF
@5286
CC
+
FF
@5287
CC
+
FF
@5288
CC
+
FF
@5289
CA
+
FF
@5290
CC
+
FF
@5291
CC
+
FF
@5292
CC
+
FF
@5293
CC
+
FF
@5294
CC
+
FF
@5295
CC
+
FF
@5296
CC
+
FF
@5297
CC
+
FF
@5298
CC
+
FF
@5299
CA
+
FF
@5300
CC
+
FF
@5301
CC
+
FF
@5302
CC
+
FF
@5303
CC
+
FF
@5304
CC
+
FF
@5305
CC
+
FF
@5306
CC
+
FF
@5307
CA
+
FF
@5308
CC
+
FF
@5309
CC
+
FF
@5310
CC
+
FF
@5311
CC
+
FF
@5312
CA
+
FF
@5313
GC
+
FF
@5314
CC
+
FF
@5315
CC
+
FF
@5316
CC
+
FF
@5317
CC
+
FF
@5318
CC
+
FF
@5319
CA
+
FF
@5320
CC
+
FF
@5321
CC
+
FF
@5322
CC
+
FF
@5323
CC
+
FF
@5324
CC
+
FF
@5325
CC
+
FF
@5326
CC
+
FF
@5327
CC
+
FF
@5328
CA
+
FF
@5329
CA
+
FF
@5330
CC
+
FF
@5331
CC
+
FF
@5332
CC
+
FF
@5333
CC
+
FF
@5334
CC
+
FF
@5335
CC
+
FF
@5336
CA
+
FF
@5337
GC
+
FF
@5338
CC
+
FF
@5339
CC
+
FF
@5340
CC
+
FF
@5341
CA
+
FF
@5342
CC
+
FF
@5343
CC
+
FF
@5344
CC
+
FF
@5345
CA
+
FF
@5346
CA
+
FF
@5347
CC
+
FF
@5348
CC
+
FF
@5349
CC
+
FF
@5350
CC
+
FF
@5351
CC
+
FF
@5352
CC
+
FF
@5353
CC
+
FF
@5354
CC
+
FF
@5355
CC
+
FF
@5356
CC
+
FF
@5357
CC
+
FF
@5358
CA
+
FF
@5359
CC
+
FF
@5360
CA
+
FF
@5361
CC
+
FF
@5362
CC
+
FF
@5363
CA
+
FF
@5364
CC
+
FF
@5365
CC
+
FF
@5366
CA
+
FF
@5367
CC
+
FF
@5368
CC
+
FF
@5369
CC
+
FF
@5370
CC
+
FF
@5371
CC
+
FF
@5372
CC
+
FF
@5373
CA
+
FF
@5374
CC
+
FF
@5375
CC
+
FF
@5376
CC
+
FF
@5377
CC
+
FF
@5378
CC
+
FF
@5379
CC
+
FF
@5380
CC
+
FF
@5381
CA
+
FF
@5382
CA
+
FF
@5383
CC
+
FF
@5384
CC
+
FF
@5385
CA
+
FF
@5386
CC
+
FF
@5387
CA
+
FF
@5388
CC
+
FF
@5389
CC
+
FF
@5390
CC
+
FF
@5391
CC
+
FF
@5392
CC
+
FF
@5393
CC
+
FF
@5394
CA
+
FF
@5395
CC
+
FF
@5396
CC
+
FF
@5397
CC
+
FF
@5398
CC
+
FF
@5399
CC
+
FF
@5400
CC
+
FF
@5401
CC
+
FF
@5402
CC
+
FF
@5403
CC
+
FF
@5404
CC
+
FF
@5405
CC
+
FF
@5406
CA
+
FF
@5407
CA
+
FF
@5408
CC
+
FF
@5409
CC
+
FF
@5410
CA
+
FF
@5411
CC
+
FF
@5412
CC
+
FF
@5413
CC
+
FF
@5414
CC
+
FF
@5415
CC
+
FF
@5416
CC
+
FF
@5417
CC
+
FF
@5418
CA
+
FF
@5419
CC
+
FF
@5420
CC
+
FF
@5421
CA
+
FF
@5422
CC
+
FF
@5423
CC
+
FF
@5424
CC
+
FF
@5425
CC
+
FF
@5426
CC
+
FF
@5427
CC
+
FF
@5428
CA
+
FF
@5429
CA
+
FF
@5430
CC
+
FF
@5431
CC
+
FF
@5432
CC
+
FF
@5433
CC
+
FF
@5434
CA
+
FF
@5435
CC
+
FF
@5436
CC
+
FF
@5437
CC
+
FF
@5438
CC
+
FF
@5439
CC
+
FF
@5440
CC
+
FF
@5441
CC
+
FF
@5442
CA
+
FF
@5443
CC
+
FF
@5444
CC
+
FF
@5445
CC
+
FF
@5446
CC
+
FF
@5447
CC
+
FF
@5448
CC
+
FF
@5449
CC
+
FF
@5450
CC
+
FF
@5451
CA
+
FF
@5452
CC
+
FF
@5453
CC
+
FF
@5454
CA
+
FF
@5455
CC
+
FF
@5456
CC
+
FF
@5457
CC
+
FF
@5458
CC
+
FF
@5459
CA
+
FF
@5460
CC
+
FF
@5461
CA
+
FF
@5462
CA
+
FF
@5463
CC
+
FF
@5464
CC
+
FF
@5465
CC
+
FF
@5466
CC
+
FF
@5467
CC
+
FF
@5468
CC
+
FF
@5469
CC
+
FF
@5470
TC
+
FF
@5471
CC
+
FF
@5472
CC
+
FF
@5473
CC
+
FF
@5474
CC
+
FF
@5475
CC
+
FF
@5476
CC
+
FF
@5477
CC
+
FF
@5478
CC
+
FF
@5479
CA
+
FF
@5480
CC
+
FF
@5481
CC
+
FF
@5482
CC
+
FF
@5483
CC
+
FF
@5484
CC
+
FF
@5485
CA
+
FF
@5486
CA
+
FF
@5487
CC
+
FF
@5488
CC
+
FF
@5489
CC
+
FF
@5490
CC
+
FF
@5491
CC
+
FF
@5492
CC
+
FF
@5493
CC
+
FF
@5494
CC
+
FF
@5495
CC
+
FF
@5496
CA
+
FF
@5497
CC
+
FF
@5498
CC
+
FF
@5499
CC
+
FF
@5500
CC
+
FF
@5501
CC
+
FF
@5502
CC
+
FF
@5503
CC
+
FF
@5504
CA
+
FF
@5505
CC
+
FF
@5506
CC
+
FF
@5507
CC
+
FF
@5508
CC
+
FF
@5509
CC
+
FF
@5510
CC
+
FF
@5511
CC
+
FF
@5512
CC
+
FF
@5513
CC
+
FF
@5514
CC
+
FF
@5515
CC
+
FF
@5516
CC
+
FF
@5517
CC
+
FF
@5518
CC
+
FF
@5519
CC
+
FF
@5520
CC
+
FF
@5521
CC
+
FF
@5522
CC
+
FF
@5523
CC
+
FF
@5524
CA
+
FF
@5525
CC
+
FF
@5526
CC
+
FF
@5527
CC
+
FF
@5528
CC
+
FF
@5529
CC
+
FF
@5530
CC
+
FF
@5531
CA
+
FF
@5532
CA
+
FF
@5533
CC
+
FF
@5534
CC
+
FF
@5535
CC
+
FF
@5536
CC
+
FF
@5537
CA
+
FF
@5538
CC
+
FF
@5539
CC
+
FF
@5540
CC
+
FF
@5541
CC
+
FF
@5542
CC
+
FF
@5543
CA
+
FF
@5544
CA
+
FF
@5545
CC
+
FF
@5546
CA
+
FF
@5547
CC
+
FF
@5548
CC
+
FF
@5549
CC
+
FF
@5550
CC
+
FF
@5551
CA
+
FF
@5552
CC
+
FF
@5553
CC
+
FF
@5554
CC
+
FF
@5555
CC
+
FF
@5556
CA
+
FF
@5557
CC
+
FF
@5558
CA
+
FF
@5559
CC
+
FF
@5560
CC
+
FF
@5561
CC
+
FF
@5562
CC
+
FF
@5563
CC
+
FF
@5564
CC
+
FF
@5565
CC
+
FF
@5566
CC
+
FF
@5567
CC
+
FF
@5568
CC
+
FF
@5569
CC
+
FF
@5570
CA
+
FF
@5571
CC
+
FF
@5572
CC
+
FF
@5573
CC
+
FF
@5574
CC
+
FF
@5575
CC
+
FF
@5576
CC
+
FF
@5577
CC
+
FF
@5578
CC
+
FF
@5579
CC
+
FF
@5580
CA
+
FF
@5581
CC
+
FF
@5582
CA
+
FF
@5583
CC
+
FF
@5584
CC
+
FF
@5585
CC
+
FF
@5586
CC
+
FF
@5587
CC
+
FF
@5588
CC
+
FF
@5589
CC
+
FF
@5590
CC
+
FF
@5591
CC
+
FF
@5592
CC
+
FF
@5593
CA
+
FF
@5594
CC
+
FF
@5595
CC
+
FF
@5596
CC
+
FF
@5597
CC
+
FF
@5598
CC
+
FF
@5599
CC
+
FF
@5600
CC
+
FF
@5601
CC
+
FF
@5602
CA
+
FF
@5603
CC
+
FF
@5604
CC
+
FF
@5605
CA
+
FF
@5606
CC
+
FF
@5607
CC
+
FF
@5608
CC
+
FF
@5609
CA
+
FF
@5610
CC
+
FF
@5611
CC
+
FF
@5612
CA
+
FF
@5613
CC
+
FF
@5614
CC
+
FF
@5615
CC
+
FF
@5616
CA
+
FF
@5617
CC
+
FF
@5618
CC
+
FF
@5619
CC
+
FF
@5620
CC
+
FF
@5621
CC
+
FF
@5622
CC
+
FF
@5623
CC
+
FF
@5624
CC
+
FF
@5625
CC
+
FF
@5626
CC
+
FF
@5627
CC
+
FF
@5628
CC
+
FF
@5629
CC
+
FF
@5630
CA
+
FF
@5631
CC
+
FF
@5632
CC
+
FF
@5633
CC
+
FF
@5634
CA
+
FF
@5635
CC
+
FF
@5636
CC
+
FF
@5637
CC
+
FF
@5638
CC
+
FF
@5639
CC
+
FF
@5640
CC
+
FF
@5641
CC
+
FF
@5642
CC
+
FF
@5643
CC
+
FF
@5644
CC
+
FF
@5645
CC
+
FF
@5646
CC
+
FF
@5647
CC
+
FF
@5648
CC
+
FF
@5649
CC
+
FF
@5650
CC
+
FF
@5651
CA
+
FF
@5652
CC
+
FF
@5653
CC
+
FF
@5654
CC
+
FF
@5655
CC
+
FF
@5656
CC
+
FF
@5657
CA
+
FF
@5658
CC
+
FF
@5659
CC
+
FF
@5660
CC
+
FF
@5661
CC
+
FF
@5662
CC
+
FF
@5663
CC
+
FF
@5664
CC
+
FF
@5665
CC
+
FF
@5666
CC
+
FF
@5667
CC
+
FF
@5668
CC
+
FF
@5669
CC
+
FF
@5670
CC
+
FF
@5671
CA
+
FF
@5672
CC
+
FF
@5673
CC
+
FF
@5674
CC
+
FF
@5675
CC
+
FF
@5676
CA
+
FF
@5677
CC
+
FF
@5678
CC
+
FF
@5679
CC
+
FF
@5680
CA
+
FF
@5681
CC
+
FF
@5682
CC
+
FF
@5683
CC
+
FF
@5684
CA
+
FF
@5685
CC
+
FF
@5686
CC
+
FF
@5687
GC
+
FF
@5688
CA
+
FF
@5689
CC
+
FF
@5690
CA
+
FF
@5691
CC
+
FF
@5692
CC
+
FF
@5693
CA
+
FF
@5694
CC
+
FF
@5695
CC
+
FF
@5696
CC
+
FF
@5697
CC
+
FF
@5698
CC
+
FF
@5699
CA
+
FF
@5700
CA
+
FF
@5701
CA
+
FF
@5702
CC
+
FF
@5703
CA
+
FF
@5704
CC
+
FF
@5705
CC
+
FF
@5706
CA
+
FF
@5707
CC
+
FF
@5708
CC
+
FF
@5709
CA
+
FF
@5710
CC
+
FF
@5711
CA
+
FF
@5712
CC
+
FF
@5713
CC
+
FF
@5714
CC
+
FF
@5715
CC
+
FF
@5716
CC
+
FF
@5717
CC
+
FF
@5718
CC
+
FF
@5719
CC
+
FF
@5720
CA
+
FF
@5721
CA
+
FF
@5722
CC
+
FF
@5723
CC
+
FF
@5724
CC
+
FF
@5725
CC
+
FF
@5726
CC
+
FF
@5727
CC
+
FF
@5728
CA
+
FF
@5729
CC
+
FF
@5730
CC
+
FF
@5731
CC
+
FF
@5732
CC
+
FF
@5733
CC
+
FF
@5734
CC
+
FF
@5735
CA
+
FF
@5736
CA
+
FF
@5737
CC
+
FF
@5738
CC
+
FF
@5739
CC
+
FF
@5740
CC
+
FF
@5741
CC
+
FF
@5742
CC
+
FF
@5743
CC
+
FF
@5744
CA
+
FF
@5745
CC
+
FF
@5746
CA
+
FF
@5747
CC
+
FF
@5748
CA
+
FF
@5749
CC
+
FF
@5750
CC
+
FF
@5751
CC
+
FF
@5752
CC
+
FF
@5753
CC
+
FF
@5754
CA
+
FF
@5755
CC
+
FF
@5756
CC
+
FF
@5757
CC
+
FF
@5758
CC
+
FF
@5759
CC
+
FF
@5760
CA
+
FF
@5761
CC
+
FF
@5762
CA
+
FF
@5763
CC
+
FF
@5764
CC
+
FF
@5765
CA
+
FF
@5766
CC
+
FF
@5767
CA
+
FF
@5768
CC
+
FF
@5769
CC
+
FF
@5770
CC
+
FF
@5771
CC
+
FF
@5772
CC
+
FF
@5773
CC
+
FF
@5774
CC
+
FF
@5775
CC
+
FF
@5776
CC
+
FF
@5777
CA
+
FF
@5778
CC
+
FF
@5779
CA
+
FF
@5780
CC
+
FF
@5781
CC
+
FF
@5782
CC
+
FF
@5783
CC
+
FF
@5784
CC
+
FF
@5785
CC
+
FF
@5786
CC
+
FF
@5787
CC
+
FF
@5788
CC
+
FF
@5789
CC
+
FF
@5790
CC
+
FF
@5791
CA
+
FF
@5792
CC
+
FF
@5793
CC
+
FF
@5794
CA
+
FF
@5795
CC
+
FF
@5796
CC
+
FF
@5797
CC
+
FF
@5798
CC
+
FF
@5799
CA
+
FF
@5800
CA
+
FF
@5801
CC
+
FF
@5802
CC
+
FF
@5803
CC
+
FF
@5804
CC
+
FF
@5805
CC
+
FF
@5806
CC
+
FF
@5807
CC
+
FF
@5808
CC
+
FF
@5809
CC
+
FF
@5810
CC
+
FF
@5811
CC
+
FF
@5812
CC
+
FF
@5813
CC
+
FF
@5814
CC
+
FF
@5815
CC
+
FF
@5816
CC
+
FF
@5817
CC
+
FF
@5818
CC
+
FF
@5819
CA
+
FF
@5820
CA
+
FF
@5821
CA
+
FF
@5822
CC
+
FF
@5823
CC
+
FF
@5824
CC
+
FF
@5825
CC
+
FF
@5826
CA
+
FF
@5827
CC
+
FF
@5828
CC
+
FF
@5829
CC
+
FF
@5830
CC
+
FF
@5831
CA
+
FF
@5832
CA
+
FF
@5833
CA
+
FF
@5834
CC
+
FF
@5835
CC
+
FF
@5836
CC
+
FF
@5837
CC
+
FF
@5838
CC
+
FF
@5839
CC
+
FF
@5840
CC
+
FF
@5841
CA
+
FF
@5842
CC
+
FF
@5843
CC
+
FF
@5844
CA
+
FF
@5845
CA
+
FF
@5846
CC
+
FF
@5847
CC
+
FF
@5848
CA
+
FF
@5849
CA
+
FF
@5850
CA
+
FF
@5851
CA
+
FF
@5852
CC
+
FF
@5853
CC
+
FF
@5854
CC
+
FF
@5855
CC
+
FF
@5856
CC
+
FF
@5857
CC
+
FF
@5858
CC
+
FF
@5859
CC
+
FF
@5860
CC
+
FF
@5861
CC
+
FF
@5862
CC
+
FF
@5863
CA
+
FF
@5864
CA
+
FF
@5865
CA
+
FF
@5866
CC
+
FF
@5867
CC
+
FF
@5868
CC
+
FF
@5869
CC
+
FF
@5870
CC
+
FF
@5871
CA
+
FF
@5872
CC
+
FF
@5873
CC
+
FF
@5874
CA
+
FF
@5875
CA
+
FF
@5876
CC
+
FF
@5877
CC
+
FF
@5878
CC
+
FF
@5879
CC
+
FF
@5880
CC
+
FF
@5881
CC
+
FF
@5882
CC
+
FF
@5883
CC
+
FF
@5884
CC
+
FF
@5885
CC
+
FF
@5886
CC
+
FF
@5887
CC
+
FF
@5888
CC
+
FF
@5889
CC
+
FF
@5890
CA
+
FF
@5891
CC
+
FF
@5892
CC
+
FF
@5893
CC
+
FF
@5894
CC
+
FF
@5895
CC
+
FF
@5896
CC
+
FF
@5897
CC
+
FF
@5898
CC
+
FF
@5899
CC
+
FF
@5900
CC
+
FF
@5901
CC
+
FF
@5902
CC
+
FF
@5903
CC
+
FF
@5904
CA
+
FF
@5905
CC
+
FF
@5906
CA
+
FF
@5907
CC
+
FF
@5908
CC
+
FF
@5909
CC
+
FF
@5910
CC
+
FF
@5911
CA
+
FF
@5912
CC
+
FF
@5913
CA
+
FF
@5914
CC
+
FF
@5915
CC
+
FF
@5916
CC
+
FF
@5917
CC
+
FF
@5918
CC
+
FF
@5919
CC
+
FF
@5920
CC
+
FF
@5921
CC
+
FF
@5922
CC
+
FF
@5923
CC
+
FF
@5924
CC
+
FF
@5925
CC
+
FF
@5926
CC
+
FF
@5927
CC
+
FF
@5928
CC
+
FF
@5929
CC
+
FF
@5930
CC
+
FF
@5931
CC
+
FF
@5932
CC
+
FF
@5933
CC
+
FF
@5934
CC
+
FF
@5935
CC
+
FF
@5936
CA
+
FF
@5937
CC
+
FF
@5938
CA
+
FF
@5939
CC
+
FF
@5940
CC
+
FF
@5941
CC
+
FF
@5942
CC
+
FF
@5943
CC
+
FF
@5944
CA
+
FF
@5945
CA
+
FF
@5946
CC
+
FF
@5947
CC
+
FF
@5948
CC
+
FF
@5949
CC
+
FF
@5950
CA
+
FF
@5951
CC
+
FF
@5952
CC
+
FF
@5953
CA
+
FF
@5954
CC
+
FF
@5955
CA
+
FF
@5956
CC
+
FF
@5957
CC
+
FF
@5958
CC
+
FF
@5959
CC
+
FF
@5960
CC
+
FF
@5961
CC
+
FF
@5962
CC
+
FF
@5963
CC
+
FF
@5964
CC
+
FF
@5965
CC
+
FF
@5966
CC
+
FF
@5967
CA
+
FF
@5968
CC
+
FF
@5969
CC
+
FF
@5970
CA
+
FF
@5971
CC
+
FF
@5972
CC
+
FF
@5973
CC
+
FF
@5974
CC
+
FF
@5975
CC
+
FF
@5976
CC
+
FF
@5977
CC
+
FF
@5978
CC
+
FF
@5979
CC
+
FF
@5980
CC
+
FF
@5981
CC
+
FF
@5982
CC
+
FF
@5983
CC
+
FF
@5984
CC
+
FF
@5985
CA
+
FF
@5986
CC
+
FF
@5987
CC
+
FF
@5988
CC
+
FF
@5989
CC
+
FF
@5990
CC
+
FF
@5991
CC
+
FF
@5992
CC
+
FF
@5993
CC
+
FF
@5994
CA
+
FF
@5995
CC
+
FF
@5996
CC
+
FF
@5997
CC
+
FF
@5998
CC
+
FF
@5999
CC
+
FF
@6000
CA
+
FF
@6001
CC
+
FF
@6002
CC
+
FF
@6003
CC
+
FF
@6004
CC
+
FF
@6005
CC
+
FF
@6006
CC
+
FF
@6007
CA
+
FF
@6008
CC
+
FF
@6009
CA
+
FF
@6010
CC
+
FF
@6011
CA
+
FF
@6012
CC
+
FF
@6013
CC
+
FF
@6014
CC
+
FF
@6015
CA
+
FF
@6016
CC
+
FF
@6017
CC
+
FF
@6018
CC
+
FF
@6019
CC
+
FF
@6020
CC
+
FF
@6021
CC
+
FF
@6022
CC
+
FF
@6023
CA
+
FF
@6024
CC
+
FF
@6025
CC
+
FF
@6026
CC
+
FF
@6027
CC
+
FF
@6028
CC
+
FF
@6029
CC
+
FF
@6030
CC
+
FF
@6031
CA
+
FF
@6032
CC
+
FF
@6033
CC
+
FF
@6034
CC
+
FF
@6035
CC
+
FF
@6036
CC
+
FF
@6037
CC
+
FF
@6038
CC
+
FF
@6039
CA
+
FF
@6040
CC
+
FF
@6041
CA
+
FF
@6042
CC
+
FF
@6043
CA
+
FF
@6044
CC
+
FF
@6045
CC
+
FF
@6046
CC
+
FF
@6047
CC
+
FF
@6048
CC
+
FF
@6049
CC
+
FF
@6050
CC
+
FF
@6051
CA
+
FF
@6052
CC
+
FF
@6053
CC
+
FF
@6054
CC
+
FF
@6055
CA
+
FF
@6056
CC
+
FF
@6057
CC
+
FF
@6058
CC
+
FF
@6059
CC
+
FF
@6060
CA
+
FF
@6061
CC
+
FF
@6062
CC
+
FF
@6063
CC
+
FF
@6064
CC
+
FF
@6065
CC
+
FF
@6066
CC
+
FF
@6067
GC
+
FF
@6068
CC
+
FF
@6069
CC
+
FF
@6070
CC
+
FF
@6071
CA
+
FF
@6072
CC
+
FF
@6073
GC
+
FF
@6074
CC
+
FF
@6075
CC
+
FF
@6076
CC
+
FF
@6077
CC
+
FF
@6078
CA
+
FF
@6079
CC
+
FF
@6080
CC
+
FF
@6081
CC
+
FF
@6082
CC
+
FF
@6083
CC
+
FF
@6084
CC
+
FF
@6085
CA
+
FF
@6086
CA
+
FF
@6087
CC
+
FF
@6088
CC
+
FF
@6089
CA
+
FF
@6090
CC
+
FF
@6091
CC
+
FF
@6092
CC
+
FF
@6093
CC
+
FF
@6094
CC
+
FF
@6095
CA
+
FF
@6096
CC
+
FF
@6097
CC
+
FF
@6098
CC
+
FF
@6099
CC
+
FF
@6100
CC
+
FF
@6101
CC
+
FF
@6102
CC
+
FF
@6103
CC
+
FF
@6104
CC
+
FF
@6105
CC
+
FF
@6106
CC
+
FF
@6107
CC
+
FF
@6108
TA
+
FF
@6109
CC
+
FF
@6110
CC
+
FF
@6111
CA
+
FF
@6112
CC
+
FF
@6113
CC
+
FF
@6114
CC
+
FF
@6115
CA
+
FF
@6116
CC
+
FF
@6117
CC
+
FF
@6118
CC
+
FF
@6119
CA
+
FF
@6120
CC
+
FF
@6121
CC
+
FF
@6122
CC
+
FF
@6123
CC
+
FF
@6124
CC
+
FF
@6125
CC
+
FF
@6126
CC
+
FF
@6127
CC
+
FF
@6128
CC
+
FF
@6129
CC
+
FF
@6130
CC
+
FF
@6131
CC
+
FF
@6132
CC
+
FF
@6133
CC
+
FF
@6134
CC
+
FF
@6135
CC
+
FF
@6136
CC
+
FF
@6137
CC
+
FF
@6138
CC
+
FF
@6139
CC
+
FF
@6140
CC
+
FF
@6141
CC
+
FF
@6142
CC
+
FF
@6143
CC
+
FF
@6144
CC
+
FF
@6145
CC
+
FF
@6146
CC
+
FF
@6147
CC
+
FF
@6148
CC
+
FF
@6149
CC
+
FF
@6150
CC
+
FF
@6151
CC
+
FF
@6152
CC
+
FF
@6153
CC
+
FF
@6154
CA
+
FF
@6155
CA
+
FF
@6156
CC
+
FF
@6157
CC
+
FF
@6158
CC
+
FF
@6159
CC
+
FF
@6160
CC
+
FF
@6161
CC
+
FF
@6162
CC
+
FF
@6163
CC
+
FF
@6164
CC
+
FF
@6165
CA
+
FF
@6166
CA
+
FF
@6167
CC
+
FF
@6168
CC
+
FF
@6169
CA
+
FF
@6170
CC
+
FF
@6171
CA
+
FF
@6172
CC
+
FF
@6173
CC
+
FF
@6174
CC
+
FF
@6175
CC
+
FF
@6176
CC
+
FF
@6177
CC
+
FF
@6178
CA
+
FF
@6179
CC
+
FF
@6180
CC
+
FF
@6181
CC
+
FF
@6182
CC
+
FF
@6183
CC
+
FF
@6184
CC
+
FF
@6185
CC
+
FF
@6186
CC
+
FF
@6187
CC
+
FF
@6188
CC
+
FF
@6189
CC
+
FF
@6190
CA
+
FF
@6191
CC
+
FF
@6192
CA
+
FF
@6193
CA
+
FF
@6194
CC
+
FF
@6195
CA
+
FF
@6196
CC
+
FF
@6197
CC
+
FF
@6198
CC
+
FF
@6199
CC
+
FF
@6200
CC
+
FF
@6201
CA
+
FF
@6202
CA
+
FF
@6203
CC
+
FF
@6204
CA
+
FF
@6205
CC
+
FF
@6206
CA
+
FF
@6207
CC
+
FF
@6208
CC
+
FF
@6209
CC
+
FF
@6210
CC
+
FF
@6211
CC
+
FF
@6212
CC
+
FF
@6213
CC
+
FF
@6214
CC
+
FF
@6215
CC
+
FF
@6216
CC
+
FF
@6217
CC
+
FF
@6218
CC
+
FF
@6219
CC
+
FF
@6220
CA
+
FF
@6221
CC
+
FF
@6222
CC
+
FF
@6223
CC
+
FF
@6224
CC
+
FF
@6225
CA
+
FF
@6226
CC
+
FF
@6227
CC
+
FF
@6228
GC
+
FF
@6229
CA
+
FF
@6230
CC
+
FF
@6231
CC
+
FF
@6232
CC
+
FF
@6233
CC
+
FF
@6234
CC
+
FF
@6235
CC
+
FF
@6236
CC
+
FF
@6237
CC
+
FF
@6238
CC
+
FF
@6239
CC
+
FF
@6240
CC
+
FF
@6241
TC
+
FF
@6242
CC
+
FF
@6243
CA
+
FF
@6244
CC
+
FF
@6245
CA
+
FF
@6246
TC
+
FF
@6247
CA
+
FF
@6248
CA
+
FF
@6249
CC
+
FF
@6250
CC
+
FF
@6251
CA
+
FF
@6252
CC
+
FF
@6253
CC
+
FF
@6254
CC
+
FF
@6255
CC
+
FF
@6256
CC
+
FF
@6257
CC
+
FF
@6258
CA
+
FF
@6259
CC
+
FF
@6260
CA
+
FF
@6261
CC
+
FF
@6262
CA
+
FF
@6263
CC
+
FF
@6264
CA
+
FF
@6265
CC
+
FF
@6266
CC
+
FF
@6267
CC
+
FF
@6268
CC
+
FF
@6269
CC
+
FF
@6270
CC
+
FF
@6271
CC
+
FF
@6272
CC
+
FF
@6273
CC
+
FF
@6274
CA
+
FF
@6275
CC
+
FF
@6276
CC
+
FF
@6277
CC
+
FF
@6278
CC
+
FF
@6279
CC
+
FF
@6280
CC
+
FF
@6281
CA
+
FF
@6282
CC
+
FF
@6283
CC
+
FF
@6284
CA
+
FF
@6285
CC
+
FF
@6286
CC
+
FF
@6287
CA
+
FF
@6288
CC
+
FF
@6289
CA
+
FF
@6290
CC
+
FF
@6291
CC
+
FF
@6292
CC
+
FF
@6293
CC
+
FF
@6294
CC
+
FF
@6295
CC
+
FF
@6296
CC
+
FF
@6297
CC
+
FF
@6298
CA
+
FF
@6299
CC
+
FF
@6300
CC
+
FF
@6301
CC
+
FF
@6302
CC
+
FF
@6303
CC
+
FF
@6304
CC
+
FF
@6305
CC
+
FF
@6306
CC
+
FF
@6307
CC
+
FF
@6308
CC
+
FF
@6309
CC
+
FF
@6310
CA
+
FF
@6311
CC
+
FF
@6312
CC
+
FF
@6313
CA
+
FF
@6314
CC
+
FF
@6315
CC
+
FF
@6316
CA
+
FF
@6317
CC
+
FF
@6318
CC
+
FF
@6319
CA
+
FF
@6320
CC
+
FF
@6321
CC
+
FF
@6322
CC
+
FF
@6323
CC
+
FF
@6324
CC
+
FF
@6325
CC
+
FF
@6326
CC
+
FF
@6327
CA
+
FF
@6328
CC
+
FF
@6329
CA
+
FF
@6330
CC
+
FF
@6331
CA
+
FF
@6332
CC
+
FF
@6333
CC
+
FF
@6334
CC
+
FF
@6335
CA
+
FF
@6336
TC
+
FF
@6337
CC
+
FF
@6338
CC
+
FF
@6339
CC
+
FF
@6340
CA
+
FF
@6341
CC
+
FF
@6342
CA
+
FF
@6343
CA
+
FF
@6344
CA
+
FF
@6345
CC
+
FF
@6346
CC
+
FF
@6347
CC
+
FF
@6348
CA
+
FF
@6349
CC
+
FF
@6350
CC
+
FF
@6351
CC
+
FF
@6352
CC
+
FF
@6353
CC
+
FF
@6354
CC
+
FF
@6355
CC
+
FF
@6356
CC
+
FF
@6357
CC
+
FF
@6358
CC
+
FF
@6359
CC
+
FF
@6360
CC
+
FF
@6361
CA
+
FF
@6362
CC
+
FF
@6363
CC
+
FF
@6364
CC
+
FF
@6365
CC
+
FF
@6366
CA
+
FF
@6367
CC
+
FF
@6368
CC
+
FF
@6369
CA
+
FF
@6370
CC
+
FF
@6371
CA
+
FF
@6372
CC
+
FF
@6373
CC
+
FF
@6374
GC
+
FF
@6375
CC
+
FF
@6376
CA
+
FF
@6377
CC
+
FF
@6378
CA
+
FF
@6379
CC
+
FF
@6380
CA
+
FF
@6381
CC
+
FF
@6382
CA
+
FF
@6383
CA
+
FF
@6384
CC
+
FF
@6385
CC
+
FF
@6386
CC
+
FF
@6387
CA
+
FF
@6388
CC
+
FF
@6389
CC
+
FF
@6390
CC
+
FF
@6391
CC
+
FF
@6392
CC
+
FF
@6393
CC
+
FF
@6394
CC
+
FF
@6395
CC
+
FF
@6396
CC
+
FF
@6397
CC
+
FF
@6398
CC
+
FF
@6399
CC
+
FF
@6400
CC
+
FF
@6401
CC
+
FF
@6402
CC
+
FF
@6403
CC
+
FF
@6404
CA
+
FF
@6405
CA
+
FF
@6406
CC
+
FF
@6407
CA
+
FF
@6408
CC
+
FF
@6409
CC
+
FF
@6410
CC
+
FF
@6411
CC
+
FF
@6412
CC
+
FF
@6413
CC
+
FF
@6414
CC
+
FF
@6415
CC
+
FF
@6416
CC
+
FF
@6417
CC
+
FF
@6418
CC
+
FF
@6419
CA
+
FF
@6420
CA
+
FF
@6421
CA
+
FF
@6422
CA
+
FF
@6423
CC
+
FF
@6424
CC
+
FF
@6425
CC
+
FF
@6426
CA
+
FF
@6427
CC
+
FF
@6428
CA
+
FF
@6429
CA
+
FF
@6430
CC
+
FF
@6431
CC
+
FF
@6432
CC
+
FF
@6433
CC
+
FF
@6434
CC
+
FF
@6435
CC
+
FF
@6436
CA
+
FF
@6437
CC
+
FF
@6438
CA
+
FF
@6439
CC
+
FF
@6440
CC
+
FF
@6441
CC
+
FF
@6442
CC
+
FF
@6443
CA
+
FF
@6444
CC
+
FF
@6445
CC
+
FF
@6446
CC
+
FF
@6447
CC
+
FF
@6448
CC
+
FF
@6449
CC
+
FF
@6450
CC
+
FF
@6451
CC
+
FF
@6452
CC
+
FF
@6453
CC
+
FF
@6454
CC
+
FF
@6455
CC
+
FF
@6456
CC
+
FF
@6457
CC
+
FF
@6458
CC
+
FF
@6459
CC
+
FF
@6460
CC
+
FF
@6461
CC
+
FF
@6462
CC
+
FF
@6463
CA
+
FF
@6464
CC
+
FF
@6465
CC
+
FF
@6466
CC
+
FF
@6467
CC
+
FF
@6468
CC
+
FF
@6469
CA
+
FF
@6470
CC
+
FF
@6471
CC
+
FF
@6472
CC
+
FF
@6473
CC
+
FF
@6474
CC
+
FF
@6475
CC
+
FF
@6476
CC
+
FF
@6477
CC
+
FF
@6478
CC
+
FF
@6479
CC
+
FF
@6480
CC
+
FF
@6481
CC
+
FF
@6482
CC
+
FF
@6483
CC
+
FF
@6484
CC
+
FF
@6485
CC
+
FF
@6486
CC
+
FF
@6487
CC
+
FF
@6488
CC
+
FF
@6489
CA
+
FF
@6490
CC
+
FF
@6491
CC
+
FF
@6492
CC
+
FF
@6493
CC
+
FF
@6494
CC
+
FF
@6495
CA
+
FF
@6496
CC
+
FF
@6497
CA
+
FF
@6498
CC
+
FF
@6499
CC
+
FF
@6500
CC
+
FF
@6501
CC
+
FF
@6502
CC
+
FF
@6503
CA
+
FF
@6504
CA
+
FF
@6505
CC
+
FF
@6506
CC
+
FF
@6507
CC
+
FF
@6508
CC
+
FF
@6509
CA
+
FF
@6510
CC
+
FF
@6511
CA
+
FF
@6512
CC
+
FF
@6513
CC
+
FF
@6514
CA
+
FF
@6515
CA
+
FF
@6516
CC
+
FF
@6517
CC
+
FF
@6518
CC
+
FF
@6519
CA
+
FF
@6520
CC
+
FF
@6521
CC
+
FF
@6522
CA
+
FF
@6523
CC
+
FF
@6524
CC
+
FF
@6525
CC
+
FF
@6526
CC
+
FF
@6527
CC
+
FF
@6528
CC
+
FF
@6529
CC
+
FF
@6530
CC
+
FF
@6531
CA
+
FF
@6532
CC
+
FF
@6533
CC
+
FF
@6534
CC
+
FF
@6535
CC
+
FF
@6536
CC
+
FF
@6537
CC
+
FF
@6538
CC
+
FF
@6539
CC
+
FF
@6540
CC
+
FF
@6541
CC
+
FF
@6542
CA
+
FF
@6543
CC
+
FF
@6544
CA
+
FF
@6545
CC
+
FF
@6546
CC
+
FF
@6547
CC
+
FF
@6548
CA
+
FF
@6549
CC
+
FF
@6550
CC
+
FF
@6551
CC
+
FF
@6552
CC
+
FF
@6553
CC
+
FF
@6554
CC
+
FF
@6555
CC
+
FF
@6556
CC
+
FF
@6557
CC
+
FF
@6558
CC
+
FF
@6559
CC
+
FF
@6560
CA
+
FF
@6561
CC
+
FF
@6562
CC
+
FF
@6563
CC
+
FF
@6564
CC
+
FF
@6565
CC
+
FF
@6566
CC
+
FF
@6567
CC
+
FF
@6568
CC
+
FF
@6569
CC
+
FF
@6570
CC
+
FF
@6571
CC
+
FF
@6572
CC
+
FF
@6573
CC
+
FF
@6574
CC
+
FF
@6575
CC
+
FF
@6576
CC
+
FF
@6577
CC
+
FF
@6578
CC
+
FF
@6579
CC
+
FF
@6580
CA
+
FF
@6581
CC
+
FF
@6582
CC
+
FF
@6583
CC
+
FF
@6584
CA
+
FF
@6585
CA
+
FF
@6586
CC
+
FF
@6587
CC
+
FF
@6588
CC
+
FF
@6589
CC
+
FF
@6590
CC
+
FF
@6591
CC
+
FF
@6592
CC
+
FF
@6593
CC
+
FF
@6594
CA
+
FF
@6595
CA
+
FF
@6596
CC
+
FF
@6597
CC
+
FF
@6598
CC
+
FF
@6599
CC
+
FF
@6600
CC
+
FF
@6601
CC
+
FF
@6602
CC
+
FF
@6603
CC
+
FF
@6604
CC
+
FF
@6605
CC
+
FF
@6606
CC
+
FF
@6607
CC
+
FF
@6608
CA
+
FF
@6609
CC
+
FF
@6610
CA
+
FF
@6611
CA
+
FF
@6612
CC
+
FF
@6613
CC
+
FF
@6614
CC
+
FF
@6615
CC
+
FF
@6616
CC
+
FF
@6617
CC
+
FF
@6618
CC
+
FF
@6619
CC
+
FF
@6620
CC
+
FF
@6621
CA
+
FF
@6622
CC
+
FF
@6623
CA
+
FF
@6624
CC
+
FF
@6625
CA
+
FF
@6626
CC
+
FF
@6627
CC
+
FF
@6628
CC
+
FF
@6629
CA
+
FF
@6630
CC
+
FF
@6631
CC
+
FF
@6632
CC
+
FF
@6633
CC
+
FF
@6634
GC
+
FF
@6635
CC
+
FF
@6636
CC
+
FF
@6637
CA
+
FF
@6638
CC
+
FF
@6639
CC
+
FF
@6640
CA
+
FF
@6641
CA
+
FF
@6642
CA
+
FF
@6643
CC
+
FF
@6644
CC
+
FF
@6645
CC
+
FF
@6646
CC
+
FF
@6647
CC
+
FF
@6648
CC
+
FF
@6649
CC
+
FF
@6650
CA
+
FF
@6651
CC
+
FF
@6652
CC
+
FF
@6653
CC
+
FF
@6654
CC
+
FF
@6655
CC
+
FF
@6656
CC
+
FF
@6657
CC
+
FF
@6658
CC
+
FF
@6659
CC
+
FF
@6660
CC
+
FF
@6661
CC
+
FF
@6662
CC
+
FF
@6663
CC
+
FF
@6664
CC
+
FF
@6665
CC
+
FF
@6666
CC
+
FF
@6667
CC
+
FF
@6668
CC
+
FF
@6669
CC
+
FF
@6670
CC
+
FF
@6671
CC
+
FF
@6672
CC
+
FF
@6673
CC
+
FF
@6674
CC
+
FF
@6675
CC
+
FF
@6676
CC
+
FF
@6677
CA
+
FF
@6678
CC
+
FF
@6679
CC
+
FF
@6680
CC
+
FF
@6681
CC
+
FF
@6682
CC
+
FF
@6683
CC
+
FF
@6684
CC
+
FF
@6685
CC
+
FF
@6686
CC
+
FF
@6687
CA
+
FF
@6688
CA
+
FF
@6689
CC
+
FF
@6690
CC
+
FF
@6691
CA
+
FF
@6692
CC
+
FF
@6693
CC
+
FF
@6694
CC
+
FF
@6695
CC
+
FF
@6696
CA
+
FF
@6697
CC
+
FF
@6698
CC
+
FF
@6699
CC
+
FF
@6700
CC
+
FF
@6701
CC
+
FF
@6702
CC
+
FF
@6703
CC
+
FF
@6704
CC
+
FF
@6705
CC
+
FF
@6706
CC
+
FF
@6707
CC
+
FF
@6708
CA
+
FF
@6709
CC
+
FF
@6710
CC
+
FF
@6711
CC
+
FF
@6712
CC
+
FF
@6713
CC
+
FF
@6714
CC
+
FF
@6715
CC
+
FF
@6716
CA
+
FF
@6717
CA
+
FF
@6718
CC
+
FF
@6719
CC
+
FF
@6720
CC
+
FF
@6721
CA
+
FF
@6722
CC
+
FF
@6723
CC
+
FF
@6724
CC
+
FF
@6725
CC
+
FF
@6726
CC
+
FF
@6727
CC
+
FF
@6728
CA
+
FF
@6729
CC
+
FF
@6730
CC
+
FF
@6731
CC
+
FF
@6732
CC
+
FF
@6733
CC
+
FF
@6734
CA
+
FF
@6735
CC
+
FF
@6736
CC
+
FF
@6737
CC
+
FF
@6738
CC
+
FF
@6739
CC
+
FF
@6740
CC
+
FF
@6741
CA
+
FF
@6742
CA
+
FF
@6743
CC
+
FF
@6744
CA
+
FF
@6745
CC
+
FF
@6746
CC
+
FF
@6747
CA
+
FF
@6748
CC
+
FF
@6749
CC
+
FF
@6750
CC
+
FF
@6751
CC
+
FF
@6752
CA
+
FF
@6753
CC
+
FF
@6754
CC
+
FF
@6755
CC
+
FF
@6756
CC
+
FF
@6757
CC
+
FF
@6758
CA
+
FF
@6759
CC
+
FF
@6760
CC
+
FF
@6761
CC
+
FF
@6762
CC
+
FF
@6763
CC
+
FF
@6764
CC
+
FF
@6765
CC
+
FF
@6766
CC
+
FF
@6767
CC
+
FF
@6768
CC
+
FF
@6769
CC
+
FF
@6770
CC
+
FF
@6771
CC
+
FF
@6772
CC
+
FF
@6773
CC
+
FF
@6774
CC
+
FF
@6775
CA
+
FF
@6776
CC
+
FF
@6777
CC
+
FF
@6778
CC
+
FF
@6779
CC
+
FF
@6780
CC
+
FF
@6781
CC
+
FF
@6782
CC
+
FF
@6783
CC
+
FF
@6784
CA
+
FF
@6785
CC
+
FF
@6786
CC
+
FF
@6787
CC
+
FF
@6788
CC
+
FF
@6789
CC
+
FF
@6790
CC
+
FF
@6791
CA
+
FF
@6792
CC
+
FF
@6793
CC
+
FF
@6794
CA
+
FF
@6795
CC
+
FF
@6796
CC
+
FF
@6797
CC
+
FF
@6798
CC
+
FF
@6799
CC
+
FF
@6800
CA
+
FF
@6801
CC
+
FF
@6802
CC
+
FF
@6803
CA
+
FF
@6804
CC
+
FF
@6805
CC
+
FF
@6806
CC
+
FF
@6807
CC
+
FF
@6808
CC
+
FF
@6809
CC
+
FF
@6810
CC
+
FF
@6811
CA
+
FF
@6812
CC
+
FF
@6813
CC
+
FF
@6814
CC
+
FF
@6815
CC
+
FF
@6816
CC
+
FF
@6817
CA
+
FF
@6818
CC
+
FF
@6819
CC
+
FF
@6820
CA
+
FF
@6821
CC
+
FF
@6822
CC
+
FF
@6823
CA
+
FF
@6824
CC
+
FF
@6825
CA
+
FF
@6826
CC
+
FF
@6827
CC
+
FF
@6828
CC
+
FF
@6829
CC
+
FF
@6830
CC
+
FF
@6831
CC
+
FF
@6832
CC
+
FF
@6833
CC
+
FF
@6834
CA
+
FF
@6835
CC
+
FF
@6836
CC
+
FF
@6837
CC
+
FF
@6838
CC
+
FF
@6839
CC
+
FF
@6840
CC
+
FF
@6841
CA
+
FF
@6842
CC
+
FF
@6843
CC
+
FF
@6844
CC
+
FF
@6845
CC
+
FF
@6846
CC
+
FF
@6847
CC
+
FF
@6848
CC
+
FF
@6849
CA
+
FF
@6850
CC
+
FF
@6851
CC
+
FF
@6852
CC
+
FF
@6853
CC
+
FF
@6854
CC
+
FF
@6855
CC
+
FF
@6856
CC
+
FF
@6857
CC
+
FF
@6858
CA
+
FF
@6859
CC
+
FF
@6860
CC
+
FF
@6861
CA
+
FF
@6862
CC
+
FF
@6863
CC
+
FF
@6864
CC
+
FF
@6865
CC
+
FF
@6866
CC
+
FF
@6867
CC
+
FF
@6868
CC
+
FF
@6869
CC
+
FF
@6870
CC
+
FF
@6871
CC
+
FF
@6872
CC
+
FF
@6873
CA
+
FF
@6874
CC
+
FF
@6875
CC
+
FF
@6876
CC
+
FF
@6877
CA
+
FF
@6878
CC
+
FF
@6879
CA
+
FF
@6880
CC
+
FF
@6881
CC
+
FF
@6882
CC
+
FF
@6883
CA
+
FF
@6884
CC
+
FF
@6885
CC
+
FF
@6886
CC
+
FF
@6887
CC
+
FF
@6888
CC
+
FF
@6889
CA
+
FF
@6890
CC
+
FF
@6891
CC
+
FF
@6892
CC
+
FF
@6893
CC
+
FF
@6894
CC
+
FF
@6895
CA
+
FF
@6896
CC
+
FF
@6897
CA
+
FF
@6898
CC
+
FF
@6899
CC
+
FF
@6900
CC
+
FF
@6901
CC
+
FF
@6902
CA
+
FF
@6903
CC
+
FF
@6904
CA
+
FF
@6905
CC
+
FF
@6906
CC
+
FF
@6907
CC
+
FF
@6908
CC
+
FF
@6909
CC
+
FF
@6910
CC
+
FF
@6911
CC
+
FF
@6912
CC
+
FF
@6913
CA
+
FF
@6914
CC
+
FF
@6915
CC
+
FF
@6916
CA
+
FF
@6917
CC
+
FF
@6918
CA
+
FF
@6919
CC
+
FF
@6920
CA
+
FF
@6921
CA
+
FF
@6922
CC
+
FF
@6923
CC
+
FF
@6924
CC
+
FF
@6925
CC
+
FF
@6926
CA
+
FF
@6927
CC
+
FF
@6928
CA
+
FF
@6929
CC
+
FF
@6930
CC
+
FF
@6931
CC
+
FF
@6932
CC
+
FF
@6933
CA
+
FF
@6934
CC
+
FF
@6935
CC
+
FF
@6936
CC
+
FF
@6937
CC
+
FF
@6938
CC
+
FF
@6939
CC
+
FF
@6940
CC
+
FF
@6941
CC
+
FF
@6942
CC
+
FF
@6943
CA
+
FF
@6944
CC
+
FF
@6945
CC
+
FF
@6946
CA
+
FF
@6947
CC
+
FF
@6948
CA
+
FF
@6949
CC
+
FF
@6950
CC
+
FF
@6951
CC
+
FF
@6952
CC
+
FF
@6953
CA
+
FF
@6954
TA
+
FF
@6955
CC
+
FF
@6956
CA
+
FF
@6957
CC
+
FF
@6958
CC
+
FF
@6959
CC
+
FF
@6960
CC
+
FF
@6961
CC
+
FF
@6962
CC
+
FF
@6963
CC
+
FF
@6964
CC
+
FF
@6965
CC
+
FF
@6966
CC
+
FF
@6967
CC
+
FF
@6968
CC
+
FF
@6969
CA
+
FF
@6970
CC
+
FF
@6971
CC
+
FF
@6972
CC
+
FF
@6973
CC
+
FF
@6974
CC
+
FF
@6975
CC
+
FF
@6976
CC
+
FF
@6977
CC
+
FF
@6978
CC
+
FF
@6979
CC
+
FF
@6980
CC
+
FF
@6981
CC
+
FF
@6982
CC
+
FF
@6983
CC
+
FF
@6984
CC
+
FF
@6985
CC
+
FF
@6986
CC
+
FF
@6987
CC
+
FF
@6988
CC
+
FF
@6989
CC
+
FF
@6990
CC
+
FF
@6991
CC
+
FF
@6992
CC
+
FF
@6993
CC
+
FF
@6994
CC
+
FF
@6995
CC
+
FF
@6996
CC
+
FF
@6997
CA
+
FF
@6998
CC
+
FF
@6999
CC
+
FF
@7000
CC
+
FF
@7001
CC
+
FF
@7002
CC
+
FF
@7003
CC
+
FF
@7004
CA
+
FF
@7005
CA
+
FF
@7006
CC
+
FF
@7007
CC
+
FF
@7008
CC
+
FF
@7009
CC
+
FF
@7010
CC
+
FF
@7011
CA
+
FF
@7012
CC
+
FF
@7013
CC
+
FF
@7014
CC
+
FF
@7015
CC
+
FF
@7016
CC
+
FF
@7017
CC
+
FF
@7018
CC
+
FF
@7019
CC
+
FF
@7020
CA
+
FF
@7021
CA
+
FF
@7022
CC
+
FF
@7023
CC
+
FF
@7024
CC
+
FF
@7025
CC
+
FF
@7026
CA
+
FF
@7027
CC
+
FF
@7028
CC
+
FF
@7029
CC
+
FF
@7030
CA
+
FF
@7031
CC
+
FF
@7032
CC
+
FF
@7033
CA
+
FF
@7034
CC
+
FF
@7035
CC
+
FF
@7036
CC
+
FF
@7037
CC
+
FF
@7038
CC
+
FF
@7039
CC
+
FF
@7040
CA
+
FF
@7041
CC
+
FF
@7042
CA
+
FF
@7043
CC
+
FF
@7044
CC
+
FF
@7045
CC
+
FF
@7046
CC
+
FF
@7047
CC
+
FF
@7048
CC
+
FF
@7049
CC
+
FF
@7050
CC
+
FF
@7051
CC
+
FF
@7052
CC
+
FF
@7053
CC
+
FF
@7054
CA
+
FF
@7055
CA
+
FF
@7056
CC
+
FF
@7057
CC
+
FF
@7058
CC
+
FF
@7059
CC
+
FF
@7060
CC
+
FF
@7061
CC
+
FF
@7062
CC
+
FF
@7063
CC
+
FF
@7064
CC
+
FF
@7065
CC
+
FF
@7066
CC
+
FF
@7067
CC
+
FF
@7068
CC
+
FF
@7069
CC
+
FF
@7070
CC
+
FF
@7071
CC
+
FF
@7072
CC
+
FF
@7073
CA
+
FF
@7074
CC
+
FF
@7075
CC
+
FF
@7076
CC
+
FF
@7077
CC
+
FF
@7078
CA
+
FF
@7079
CC
+
FF
@7080
CC
+
FF
@7081
CC
+
FF
@7082
CC
+
FF
@7083
CC
+
FF
@7084
CC
+
FF
@7085
CC
+
FF
@7086
CA
+
FF
@7087
CC
+
FF
@7088
CC
+
FF
@7089
CC
+
FF
@7090
CA
+
FF
@7091
CA
+
FF
@7092
CC
+
FF
@7093
CC
+
FF
@7094
CA
+
FF
@7095
CC
+
FF
@7096
CC
+
FF
@7097
CC
+
FF
@7098
CC
+
FF
@7099
CC
+
FF
@7100
CC
+
FF
@7101
CC
+
FF
@7102
CC
+
FF
@7103
CC
+
FF
@7104
CC
+
FF
@7105
CC
+
FF
@7106
CC
+
FF
@7107
CC
+
FF
@7108
CC
+
FF
@7109
CC
+
FF
@7110
CC
+
FF
@7111
CC
+
FF
@7112
CC
+
FF
@7113
CC
+
FF
@7114
CC
+
FF
@7115
CC
+
FF
@7116
CC
+
FF
@7117
CC
+
FF
@7118
CC
+
FF
@7119
CC
+
FF
@7120
CC
+
FF
@7121
CC
+
FF
@7122
CA
+
FF
@7123
CC
+
FF
@7124
CC
+
FF
@7125
CC
+
FF
@7126
CC
+
FF
@7127
CC
+
FF
@7128
CC
+
FF
@7129
CC
+
FF
@7130
CC
+
FF
@7131
CC
+
FF
@7132
CC
+
FF
@7133
CC
+
FF
@7134
CC
+
FF
@7135
CA
+
FF
@7136
CC
+
FF
@7137
CC
+
FF
@7138
CC
+
FF
@7139
CC
+
FF
@7140
CA
+
FF
@7141
CC
+
FF
@7142
CC
+
FF
@7143
CC
+
FF
@7144
CC
+
FF
@7145
CC
+
FF
@7146
CC
+
FF
@7147
CC
+
FF
@7148
CC
+
FF
@7149
CC
+
FF
@7150
CC
+
FF
@7151
CC
+
FF
@7152
CC
+
FF
@7153
CC
+
FF
@7154
CC
+
FF
@7155
CC
+
FF
@7156
CA
+
FF
@7157
CA
+
FF
@7158
CC
+
FF
@7159
CC
+
FF
@7160
CC
+
FF
@7161
CC
+
FF
@7162
CC
+
FF
@7163
CC
+
FF
@7164
CC
+
FF
@7165
CC
+
FF
@7166
CC
+
FF
@7167
CA
+
FF
@7168
CC
+
FF
@7169
CC
+
FF
@7170
CC
+
FF
@7171
CC
+
FF
@7172
CC
+
FF
@7173
CC
+
FF
@7174
CC
+
FF
@7175
CC
+
FF
@7176
CC
+
FF
@7177
CC
+
FF
@7178
CC
+
FF
@7179
CC
+
FF
@7180
CC
+
FF
@7181
CC
+
FF
@7182
CC
+
FF
@7183
CC
+
FF
@7184
CA
+
FF
@7185
CC
+
FF
@7186
CC
+
FF
@7187
CC
+
FF
@7188
CC
+
FF
@7189
CC
+
FF
@7190
CC
+
FF
@7191
CC
+
FF
@7192
CC
+
FF
@7193
CC
+
FF
@7194
CA
+
FF
@7195
CA
+
FF
@7196
CC
+
FF
@7197
CC
+
FF
@7198
CC
+
FF
@7199
CC
+
FF
@7200
CC
+
FF
@7201
CA
+
FF
@7202
CC
+
FF
@7203
CC
+
FF
@7204
CC
+
FF
@7205
CC
+
FF
@7206
CC
+
FF
@7207
CC
+
FF
@7208
CC
+
FF
@7209
CC
+
FF
@7210
CA
+
FF
@7211
CC
+
FF
@7212
CA
+
FF
@7213
CC
+
FF
@7214
CA
+
FF
@7215
CC
+
FF
@7216
CC
+
FF
@7217
CC
+
FF
@7218
CC
+
FF
@7219
CA
+
FF
@7220
CC
+
FF
@7221
CC
+
FF
@7222
CC
+
FF
@7223
CC
+
FF
@7224
CC
+
FF
@7225
CC
+
FF
@7226
CA
+
FF
@7227
CA
+
FF
@7228
CC
+
FF
@7229
CC
+
FF
@7230
CC
+
FF
@7231
CC
+
FF
@7232
CC
+
FF
@7233
CA
+
FF
@7234
CC
+
FF
@7235
CC
+
FF
@7236
CC
+
FF
@7237
CC
+
FF
@7238
CC
+
FF
@7239
CC
+
FF
@7240
CA
+
FF
@7241
CC
+
FF
@7242
CC
+
FF
@7243
CC
+
FF
@7244
CC
+
FF
@7245
CC
+
FF
@7246
CC
+
FF
@7247
CA
+
FF
@7248
CC
+
FF
@7249
CA
+
FF
@7250
CC
+
FF
@7251
CA
+
FF
@7252
CA
+
FF
@7253
CA
+
FF
@7254
CC
+
FF
@7255
CC
+
FF
@7256
CC
+
FF
@7257
CC
+
FF
@7258
CC
+
FF
@7259
CC
+
FF
@7260
CC
+
FF
@7261
CC
+
FF
@7262
CA
+
FF
@7263
CC
+
FF
@7264
CC
+
FF
@7265
CC
+
FF
@7266
CA
+
FF
@7267
CC
+
FF
@7268
CA
+
FF
@7269
CC
+
FF
@7270
CC
+
FF
@7271
CC
+
FF
@7272
CC
+
FF
@7273
CC
+
FF
@7274
CC
+
FF
@7275
CC
+
FF
@7276
CC
+
FF
@7277
CC
+
FF
@7278
CA
+
FF
@7279
CA
+
FF
@7280
CC
+
FF
@7281
CC
+
FF
@7282
CC
+
FF
@7283
CC
+
FF
@7284
CC
+
FF
@7285
CC
+
FF
@7286
CA
+
FF
@7287
CC
+
FF
@7288
CC
+
FF
@7289
CA
+
FF
@7290
CC
+
FF
@7291
CC
+
FF
@7292
CC
+
FF
@7293
CC
+
FF
@7294
CC
+
FF
@7295
CC
+
FF
@7296
CC
+
FF
@7297
CC
+
FF
@7298
CC
+
FF
@7299
CA
+
FF
@7300
CC
+
FF
@7301
CC
+
FF
@7302
CC
+
FF
@7303
CA
+
FF
@7304
CC
+
FF
@7305
CC
+
FF
@7306
CC
+
FF
@7307
CC
+
FF
@7308
CC
+
FF
@7309
CC
+
FF
@7310
CC
+
FF
@7311
CC
+
FF
@7312
CC
+
FF
@7313
CC
+
FF
@7314
CC
+
FF
@7315
CA
+
FF
@7316
CC
+
FF
@7317
CA
+
FF
@7318
CC
+
FF
@7319
CC
+
FF
@7320
CC
+
FF
@7321
CC
+
FF
@7322
CC
+
FF
@7323
CC
+
FF
@7324
CA
+
FF
@7325
CC
+
FF
@7326
CC
+
FF
@7327
CA
+
FF
@7328
CC
+
FF
@7329
CC
+
FF
@7330
CC
+
FF
@7331
CC
+
FF
@7332
CC
+
FF
@7333
CC
+
FF
@7334
CC
+
FF
@7335
CC
+
FF
@7336
CC
+
FF
@7337
CC
+
FF
@7338
CC
+
FF
@7339
CA
+
FF
@7340
CA
+
FF
@7341
CC
+
FF
@7342
CA
+
FF
@7343
CA
+
FF
@7344
CC
+
FF
@7345
CC
+
FF
@7346
CC
+
FF
@7347
CC
+
FF
@7348
CC
+
FF
@7349
CC
+
FF
@7350
CC
+
FF
@7351
CC
+
FF
@7352
CC
+
FF
@7353
CC
+
FF
@7354
CC
+
FF
@7355
CC
+
FF
@7356
CC
+
FF
@7357
CA
+
FF
@7358
CC
+
FF
@7359
CC
+
FF
@7360
CC
+
FF
@7361
CC
+
FF
@7362
CA
+
FF
@7363
CC
+
FF
@7364
CC
+
FF
@7365
CA
+
FF
@7366
CC
+
FF
@7367
CC
+
FF
@7368
CC
+
FF
@7369
CC
+
FF
@7370
CC
+
FF
@7371
CC
+
FF
@7372
CC
+
FF
@7373
CC
+
FF
@7374
CC
+
FF
@7375
CC
+
FF
@7376
CC
+
FF
@7377
CC
+
FF
@7378
CC
+
FF
@7379
CC
+
FF
@7380
CC
+
FF
@7381
CA
+
FF
@7382
CC
+
FF
@7383
CC
+
FF
@7384
CC
+
FF
@7385
CC
+
FF
@7386
CC
+
FF
@7387
CC
+
FF
@7388
CC
+
FF
@7389
CC
+
FF
@7390
CC
+
FF
@7391
CC
+
FF
@7392
CC
+
FF
@7393
CC
+
FF
@7394
CC
+
FF
@7395
CA
+
FF
@7396
CC
+
FF
@7397
CC
+
FF
@7398
CA
+
FF
@7399
CC
+
FF
@7400
CC
+
FF
@7401
CC
+
FF
@7402
CC
+
FF
@7403
CC
+
FF
@7404
CA
+
FF
@7405
CC
+
FF
@7406
CC
+
FF
@7407
CC
+
FF
@7408
CA
+
FF
@7409
CC
+
FF
@7410
CC
+
FF
@7411
CC
+
FF
@7412
CC
+
FF
@7413
CC
+
FF
@7414
CC
+
FF
@7415
CA
+
FF
@7416
CC
+
FF
@7417
CC
+
FF
@7418
CC
+
FF
@7419
CC
+
FF
@7420
CC
+
FF
@7421
CC
+
FF
@7422
CC
+
FF
@7423
CC
+
FF
@7424
CC
+
FF
@7425
CC
+
FF
@7426
CC
+
FF
@7427
CC
+
FF
@7428
CC
+
FF
@7429
CC
+
FF
@7430
CC
+
FF
@7431
CC
+
FF
@7432
CC
+
FF
@7433
CC
+
FF
@7434
CC
+
FF
@7435
CC
+
FF
@7436
CC
+
FF
@7437
CC
+
FF
@7438
CC
+
FF
@7439
CC
+
FF
@7440
CC
+
FF
@7441
CC
+
FF
@7442
CC
+
FF
@7443
CC
+
FF
@7444
CC
+
FF
@7445
CC
+
FF
@7446
CC
+
FF
@7447
CC
+
FF
@7448
CA
+
FF
@7449
CC
+
FF
@7450
CC
+
FF
@7451
CC
+
FF
@7452
CC
+
FF
@7453
CC
+
FF
@7454
CC
+
FF
@7455
CA
+
FF
@7456
CC
+
FF
@7457
CC
+
FF
@7458
CC
+
FF
@7459
CC
+
FF
@7460
CC
+
FF
@7461
CA
+
FF
@7462
CA
+
FF
@7463
CC
+
FF
@7464
CC
+
FF
@7465
CC
+
FF
@7466
CC
+
FF
@7467
CC
+
FF
@7468
CC
+
FF
@7469
CA
+
FF
@7470
CC
+
FF
@7471
CA
+
FF
@7472
CC
+
FF
@7473
CC
+
FF
@7474
CC
+
FF
@7475
CC
+
FF
@7476
CC
+
FF
@7477
CA
+
FF
@7478
CC
+
FF
@7479
CC
+
FF
@7480
CC
+
FF
@7481
CA
+
FF
@7482
CC
+
FF
@7483
CC
+
FF
@7484
CC
+
FF
@7485
CA
+
FF
@7486
CC
+
FF
@7487
CC
+
FF
@7488
CC
+
FF
@7489
CC
+
FF
@7490
CC
+
FF
@7491
CC
+
FF
@7492
CC
+
FF
@7493
CC
+
FF
@7494
CC
+
FF
@7495
CC
+
FF
@7496
CC
+
FF
@7497
CC
+
FF
@7498
CC
+
FF
@7499
CC
+
FF
@7500
CC
+
FF
@7501
CC
+
FF
@7502
CC
+
FF
@7503
CC
+
FF
@7504
CC
+
FF
@7505
CC
+
FF
@7506
CC
+
FF
@7507
CC
+
FF
@7508
CC
+
FF
@7509
CC
+
FF
@7510
CC
+
FF
@7511
CC
+
FF
@7512
CC
+
FF
@7513
CC
+
FF
@7514
CC
+
FF
@7515
CA
+
FF
@7516
CC
+
FF
@7517
CC
+
FF
@7518
CC
+
FF
@7519
CC
+
FF
@7520
CC
+
FF
@7521
CC
+
FF
@7522
CC
+
FF
@7523
CA
+
FF
@7524
CC
+
FF
@7525
CC
+
FF
@7526
CC
+
FF
@7527
CA
+
FF
@7528
CC
+
FF
@7529
CC
+
FF
@7530
CC
+
FF
@7531
CC
+
FF
@7532
CA
+
FF
@7533
CC
+
FF
@7534
CC
+
FF
@7535
CC
+
FF
@7536
CC
+
FF
@7537
CC
+
FF
@7538
CC
+
FF
@7539
CC
+
FF
@7540
CC
+
FF
@7541
CC
+
FF
@7542
CC
+
FF
@7543
CA
+
FF
@7544
CA
+
FF
@7545
CA
+
FF
@7546
CC
+
FF
@7547
CA
+
FF
@7548
CC
+
FF
@7549
CC
+
FF
@7550
CC
+
FF
@7551
CA
+
FF
@7552
CC
+
FF
@7553
CC
+
FF
@7554
CC
+
FF
@7555
CA
+
FF
@7556
CA
+
FF
@7557
CC
+
FF
@7558
CC
+
FF
@7559
CC
+
FF
@7560
CC
+
FF
@7561
CC
+
FF
@7562
CA
+
FF
@7563
CC
+
FF
@7564
CA
+
FF
@7565
CC
+
FF
@7566
CC
+
FF
@7567
CC
+
FF
@7568
CC
+
FF
@7569
CC
+
FF
@7570
CC
+
FF
@7571
CA
+
FF
@7572
CC
+
FF
@7573
CA
+
FF
@7574
CC
+
FF
@7575
CC
+
FF
@7576
CA
+
FF
@7577
CC
+
FF
@7578
CC
+
FF
@7579
CC
+
FF
@7580
CC
+
FF
@7581
CA
+
FF
@7582
CC
+
FF
@7583
CC
+
FF
@7584
CC
+
FF
@7585
CC
+
FF
@7586
CA
+
FF
@7587
CC
+
FF
@7588
CA
+
FF
@7589
CC
+
FF
@7590
CC
+
FF
@7591
CC
+
FF
@7592
CC
+
FF
@7593
CC
+
FF
@7594
CC
+
FF
@7595
CA
+
FF
@7596
CC
+
FF
@7597
CC
+
FF
@7598
CC
+
FF
@7599
CC
+
FF
@7600
CC
+
FF
@7601
CC
+
FF
@7602
CC
+
FF
@7603
CC
+
FF
@7604
CC
+
FF
@7605
CC
+
FF
@7606
CC
+
FF
@7607
CC
+
FF
@7608
CA
+
FF
@7609
CC
+
FF
@7610
CA
+
FF
@7611
CC
+
FF
@7612
CC
+
FF
@7613
CC
+
FF
@7614
CC
+
FF
@7615
CC
+
FF
@7616
CC
+
FF
@7617
CC
+
FF
@7618
CC
+
FF
@7619
CC
+
FF
@7620
CC
+
FF
@7621
CC
+
FF
@7622
CC
+
FF
@7623
CA
+
FF
@7624
CC
+
FF
@7625
CC
+
FF
@7626
CC
+
FF
@7627
CA
+
FF
@7628
CC
+
FF
@7629
CC
+
FF
@7630
CC
+
FF
@7631
CC
+
FF
@7632
CC
+
FF
@7633
CC
+
FF
@7634
CA
+
FF
@7635
CC
+
FF
@7636
CC
+
FF
@7637
CC
+
FF
@7638
CC
+
FF
@7639
CC
+
FF
@7640
CC
+
FF
@7641
CC
+
FF
@7642
CC
+
FF
@7643
CC
+
FF
@7644
CC
+
FF
@7645
CC
+
FF
@7646
CC
+
FF
@7647
CC
+
FF
@7648
CC
+
FF
@7649
CC
+
FF
@7650
CA
+
FF
@7651
CC
+
FF
@7652
CA
+
FF
@7653
CC
+
FF
@7654
CC
+
FF
@7655
CC
+
FF
@7656
CC
+
FF
@7657
CC
+
FF
@7658
CA
+
FF
@7659
CC
+
FF
@7660
CC
+
FF
@7661
CC
+
FF
@7662
CC
+
FF
@7663
CC
+
FF
@7664
CC
+
FF
@7665
CC
+
FF
@7666
CC
+
FF
@7667
CA
+
FF
@7668
CC
+
FF
@7669
CC
+
FF
@7670
CC
+
FF
@7671
CC
+
FF
@7672
CC
+
FF
@7673
CA
+
FF
@7674
CC
+
FF
@7675
CC
+
FF
@7676
CC
+
FF
@7677
CC
+
FF
@7678
CC
+
FF
@7679
CC
+
FF
@7680
CA
+
FF
@7681
CC
+
FF
@7682
CA
+
FF
@7683
CC
+
FF
@7684
CC
+
FF
@7685
CC
+
FF
@7686
CC
+
FF
@7687
CC
+
FF
@7688
CC
+
FF
@7689
CC
+
FF
@7690
CC
+
FF
@7691
CA
+
FF
@7692
CC
+
FF
@7693
CC
+
FF
@7694
CA
+
FF
@7695
CC
+
FF
@7696
CC
+
FF
@7697
CC
+
FF
@7698
CC
+
FF
@7699
CC
+
FF
@7700
CC
+
FF
@7701
CC
+
FF
@7702
CC
+
FF
@7703
CC
+
FF
@7704
CC
+
FF
@7705
CC
+
FF
@7706
CC
+
FF
@7707
CC
+
FF
@7708
CC
+
FF
@7709
CA
+
FF
@7710
CA
+
FF
@7711
TC
+
FF
@7712
CC
+
FF
@7713
CA
+
FF
@7714
CC
+
FF
@7715
CC
+
FF
@7716
CC
+
FF
@7717
CC
+
FF
@7718
CA
+
FF
@7719
CC
+
FF
@7720
CA
+
FF
@7721
CC
+
FF
@7722
CC
+
FF
@7723
CC
+
FF
@7724
CC
+
FF
@7725
CC
+
FF
@7726
CC
+
FF
@7727
CC
+
FF
@7728
CC
+
FF
@7729
CC
+
FF
@7730
CA
+
FF
@7731
CC
+
FF
@7732
CC
+
FF
@7733
CC
+
FF
@7734
CC
+
FF
@7735
CC
+
FF
@7736
CC
+
FF
@7737
CC
+
FF
@7738
CC
+
FF
@7739
CC
+
FF
@7740
CC
+
FF
@7741
CC
+
FF
@7742
CA
+
FF
@7743
AC
+
FF
@7744
CC
+
FF
@7745
CC
+
FF
@7746
CC
+
FF
@7747
CC
+
FF
@7748
CC
+
FF
@7749
CC
+
FF
@7750
CA
+
FF
@7751
CC
+
FF
@7752
CC
+
FF
@7753
CC
+
FF
@7754
CC
+
FF
@7755
CC
+
FF
@7756
CC
+
FF
@7757
CC
+
FF
@7758
CC
+
FF
@7759
CC
+
FF
@7760
CC
+
FF
@7761
CC
+
FF
@7762
CC
+
FF
@7763
CC
+
FF
@7764
CC
+
FF
@7765
CA
+
FF
@7766
CC
+
FF
@7767
CA
+
FF
@7768
CC
+
FF
@7769
CC
+
FF
@7770
CC
+
FF
@7771
CC
+
FF
@7772
CC
+
FF
@7773
CC
+
FF
@7774
CA
+
FF
@7775
CC
+
FF
@7776
CC
+
FF
@7777
CC
+
FF
@7778
CC
+
FF
@7779
CA
+
FF
@7780
CC
+
FF
@7781
CA
+
FF
@7782
CC
+
FF
@7783
CC
+
FF
@7784
CC
+
FF
@7785
CC
+
FF
@7786
CC
+
FF
@7787
CC
+
FF
@7788
CA
+
FF
@7789
CC
+
FF
@7790
CA
+
FF
@7791
CC
+
FF
@7792
CC
+
FF
@7793
CA
+
FF
@7794
CC
+
FF
@7795
CC
+
FF
@7796
CC
+
FF
@7797
CC
+
FF
@7798
CA
+
FF
@7799
CC
+
FF
@7800
GC
+
FF
@7801
CC
+
FF
@7802
CC
+
FF
@7803
CA
+
FF
@7804
CC
+
FF
@7805
CC
+
FF
@7806
CC
+
FF
@7807
CC
+
FF
@7808
CC
+
FF
@7809
CC
+
FF
@7810
CC
+
FF
@7811
CC
+
FF
@7812
CC
+
FF
@7813
CC
+
FF
@7814
CC
+
FF
@7815
CA
+
FF
@7816
CC
+
FF
@7817
CC
+
FF
@7818
CC
+
FF
@7819
CC
+
FF
@7820
CC
+
FF
@7821
CC
+
FF
@7822
CA
+
FF
@7823
CC
+
FF
@7824
CC
+
FF
@7825
CC
+
FF
@7826
CC
+
FF
@7827
CC
+
FF
@7828
CC
+
FF
@7829
CC
+
FF
@7830
CC
+
FF
@7831
CC
+
FF
@7832
CC
+
FF
@7833
CC
+
FF
@7834
CA
+
FF
@7835
CA
+
FF
@7836
CC
+
FF
@7837
CA
+
FF
@7838
CC
+
FF
@7839
CC
+
FF
@7840
CC
+
FF
@7841
CC
+
FF
@7842
CC
+
FF
@7843
CC
+
FF
@7844
CC
+
FF
@7845
CC
+
FF
@7846
CA
+
FF
@7847
CA
+
FF
@7848
CC
+
FF
@7849
CC
+
FF
@7850
CC
+
FF
@7851
CA
+
FF
@7852
CC
+
FF
@7853
CC
+
FF
@7854
CC
+
FF
@7855
CC
+
FF
@7856
CC
+
FF
@7857
CC
+
FF
@7858
CA
+
FF
@7859
CC
+
FF
@7860
CA
+
FF
@7861
CC
+
FF
@7862
CC
+
FF
@7863
CC
+
FF
@7864
CC
+
FF
@7865
CC
+
FF
@7866
CC
+
FF
@7867
CA
+
FF
@7868
CA
+
FF
@7869
CC
+
FF
@7870
CC
+
FF
@7871
CC
+
FF
@7872
CC
+
FF
@7873
CA
+
FF
@7874
CC
+
FF
@7875
CC
+
FF
@7876
CA
+
FF
@7877
CA
+
FF
@7878
CC
+
FF
@7879
CC
+
FF
@7880
CA
+
FF
@7881
CC
+
FF
@7882
CC
+
FF
@7883
CC
+
FF
@7884
CC
+
FF
@7885
CC
+
FF
@7886
CC
+
FF
@7887
CC
+
FF
@7888
CC
+
FF
@7889
CC
+
FF
@7890
CC
+
FF
@7891
CC
+
FF
@7892
CC
+
FF
@7893
CC
+
FF
@7894
CC
+
FF
@7895
CC
+
FF
@7896
CC
+
FF
@7897
CC
+
FF
@7898
CA
+
FF
@7899
CC
+
FF
@7900
CC
+
FF
@7901
CC
+
FF
@7902
CC
+
FF
@7903
CC
+
FF
@7904
CA
+
FF
@7905
CC
+
FF
@7906
CC
+
FF
@7907
CC
+
FF
@7908
CC
+
FF
@7909
CC
+
FF
@7910
CA
+
FF
@7911
CC
+
FF
@7912
CC
+
FF
@7913
CC
+
FF
@7914
CA
+
FF
@7915
CC
+
FF
@7916
CA
+
FF
@7917
CC
+
FF
@7918
CC
+
FF
@7919
CC
+
FF
@7920
CA
+
FF
@7921
CA
+
FF
@7922
CC
+
FF
@7923
CC
+
FF
@7924
CA
+
FF
@7925
CC
+
FF
@7926
CC
+
FF
@7927
CC
+
FF
@7928
CC
+
FF
@7929
CC
+
FF
@7930
CC
+
FF
@7931
CC
+
FF
@7932
CC
+
FF
@7933
CC
+
FF
@7934
CC
+
FF
@7935
CC
+
FF
@7936
CC
+
FF
@7937
CA
+
FF
@7938
CC
+
FF
@7939
CC
+
FF
@7940
CA
+
FF
@7941
CC
+
FF
@7942
CA
+
FF
@7943
CC
+
FF
@7944
CC
+
FF
@7945
CC
+
FF
@7946
CC
+
FF
@7947
CC
+
FF
@7948
CC
+
FF
@7949
CC
+
FF
@7950
CC
+
FF
@7951
CC
+
FF
@7952
CC
+
FF
@7953
CC
+
FF
@7954
CC
+
FF
@7955
CC
+
FF
@7956
CC
+
FF
@7957
CC
+
FF
@7958
CC
+
FF
@7959
CC
+
FF
@7960
CC
+
FF
@7961
CA
+
FF
@7962
CC
+
FF
@7963
CC
+
FF
@7964
CC
+
FF
@7965
CC
+
FF
@7966
CC
+
FF
@7967
CC
+
FF
@7968
CC
+
FF
@7969
CA
+
FF
@7970
CC
+
FF
@7971
CC
+
FF
@7972
CA
+
FF
@7973
CA
+
FF
@7974
CC
+
FF
@7975
CA
+
FF
@7976
CC
+
FF
@7977
CC
+
FF
@7978
CC
+
FF
@7979
CC
+
FF
@7980
CC
+
FF
@7981
CC
+
FF
@7982
CC
+
FF
@7983
CC
+
FF
@7984
CC
+
FF
@7985
CA
+
FF
@7986
CC
+
FF
@7987
CC
+
FF
@7988
CC
+
FF
@7989
CC
+
FF
@7990
CC
+
FF
@7991
CA
+
FF
@7992
CC
+
FF
@7993
CC
+
FF
@7994
CC
+
FF
@7995
CC
+
FF
@7996
CC
+
FF
@7997
CA
+
FF
@7998
CC
+
FF
@7999
CC
+
FF
@8000
CC
+
FF
@8001
CC
+
FF
@8002
CA
+
FF
@8003
CC
+
FF
@8004
CC
+
FF
@8005
CC
+
FF
@8006
CA
+
FF
@8007
CC
+
FF
@8008
CC
+
FF
@8009
CA
+
FF
@8010
CA
+
FF
@8011
CC
+
FF
@8012
CA
+
FF
@8013
CA
+
FF
@8014
CC
+
FF
@8015
CC
+
FF
@8016
CA
+
FF
@8017
CC
+
FF
@8018
CC
+
FF
@8019
CC
+
FF
@8020
CC
+
FF
@8021
CC
+
FF
@8022
CC
+
FF
@8023
CC
+
FF
@8024
CC
+
FF
@8025
CA
+
FF
@8026
CC
+
FF
@8027
CA
+
FF
@8028
CC
+
FF
@8029
CC
+
FF
@8030
CC
+
FF
@8031
CC
+
FF
@8032
CC
+
FF
@8033
CC
+
FF
@8034
CC
+
FF
@8035
CC
+
FF
@8036
CC
+
FF
@8037
CA
+
FF
@8038
GC
+
FF
@8039
CC
+
FF
@8040
CC
+
FF
@8041
CC
+
FF
@8042
CC
+
FF
@8043
CC
+
FF
@8044
CC
+
FF
@8045
CC
+
FF
@8046
CC
+
FF
@8047
CA
+
FF
@8048
CC
+
FF
@8049
CC
+
FF
@8050
CC
+
FF
@8051
CC
+
FF
@8052
CA
+
FF
@8053
CC
+
FF
@8054
CC
+
FF
@8055
CC
+
FF
@8056
CC
+
FF
@8057
CA
+
FF
@8058
CA
+
FF
@8059
CC
+
FF
@8060
CC
+
FF
@8061
CC
+
FF
@8062
CA
+
FF
@8063
CC
+
FF
@8064
CC
+
FF
@8065
CC
+
FF
@8066
CC
+
FF
@8067
CC
+
FF
@8068
CA
+
FF
@8069
CC
+
FF
@8070
CA
+
FF
@8071
CC
+
FF
@8072
CC
+
FF
@8073
CC
+
FF
@8074
CC
+
FF
@8075
CC
+
FF
@8076
CC
+
FF
@8077
CC
+
FF
@8078
CC
+
FF
@8079
CC
+
FF
@8080
CC
+
FF
@8081
CC
+
FF
@8082
CC
+
FF
@8083
CA
+
FF
@8084
CC
+
FF
@8085
CC
+
FF
@8086
CC
+
FF
@8087
CC
+
FF
@8088
CC
+
FF
@8089
CC
+
FF
@8090
CC
+
FF
@8091
CC
+
FF
@8092
CC
+
FF
@8093
CC
+
FF
@8094
CA
+
FF
@8095
CC
+
FF
@8096
CC
+
FF
@8097
CC
+
FF
@8098
CC
+
FF
@8099
CC
+
FF
@8100
CC
+
FF
@8101
CC
+
FF
@8102
CC
+
FF
@8103
CC
+
FF
@8104
CC
+
FF
@8105
CA
+
FF
@8106
CC
+
FF
@8107
CC
+
FF
@8108
CC
+
FF
@8109
CC
+
FF
@8110
CC
+
FF
@8111
CA
+
FF
@8112
CC
+
FF
@8113
CC
+
FF
@8114
CA
+
FF
@8115
CC
+
FF
@8116
CC
+
FF
@8117
CC
+
FF
@8118
CC
+
FF
@8119
CC
+
FF
@8120
CC
+
FF
@8121
CC
+
FF
@8122
CC
+
FF
@8123
CC
+
FF
@8124
CA
+
FF
@8125
CC
+
FF
@8126
CC
+
FF
@8127
CA
+
FF
@8128
CC
+
FF
@8129
CA
+
FF
@8130
CC
+
FF
@8131
CC
+
FF
@8132
CC
+
FF
@8133
CC
+
FF
@8134
CC
+
FF
@8135
CC
+
FF
@8136
CC
+
FF
@8137
CC
+
FF
@8138
CC
+
FF
@8139
CC
+
FF
@8140
CC
+
FF
@8141
CC
+
FF
@8142
CC
+
FF
@8143
CC
+
FF
@8144
CC
+
FF
@8145
CC
+
FF
@8146
CC
+
FF
@8147
CC
+
FF
@8148
CC
+
FF
@8149
CC
+
FF
@8150
CC
+
FF
@8151
CC
+
FF
@8152
CC
+
FF
@8153
CC
+
FF
@8154
CC
+
FF
@8155
CC
+
FF
@8156
CC
+
FF
@8157
CC
+
FF
@8158
CC
+
FF
@8159
CA
+
FF
@8160
CA
+
FF
@8161
CC
+
FF
@8162
CC
+
FF
@8163
CC
+
FF
@8164
CA
+
FF
@8165
CC
+
FF
@8166
CA
+
FF
@8167
CC
+
FF
@8168
CC
+
FF
@8169
CC
+
FF
@8170
CC
+
FF
@8171
CC
+
FF
@8172
CC
+
FF
@8173
CA
+
FF
@8174
CC
+
FF
@8175
CC
+
FF
@8176
CC
+
FF
@8177
CC
+
FF
@8178
CC
+
FF
@8179
CC
+
FF
@8180
CC
+
FF
@8181
CC
+
FF
@8182
CC
+
FF
@8183
CC
+
FF
@8184
CC
+
FF
@8185
CC
+
FF
@8186
CC
+
FF
@8187
CA
+
FF
@8188
CC
+
FF
@8189
CC
+
FF
@8190
CC
+
FF
@8191
CC
+
FF
@8192
CC
+
FF
@8193
CC
+
FF
@8194
CC
+
FF
@8195
CA
+
FF
@8196
CC
+
FF
@8197
CC
+
FF
@8198
CC
+
FF
@8199
CA
+
FF
@8200
CC
+
FF
@8201
CC
+
FF
@8202
CC
+
FF
@8203
CA
+
FF
@8204
CC
+
FF
@8205
CC
+
FF
@8206
CC
+
FF
@8207
CC
+
FF
@8208
CC
+
FF
@8209
CA
+
FF
@8210
CC
+
FF
@8211
CC
+
FF
@8212
CC
+
FF
@8213
CC
+
FF
@8214
CC
+
FF
@8215
CC
+
FF
@8216
CC
+
FF
@8217
CC
+
FF
@8218
CC
+
FF
@8219
CC
+
FF
@8220
CC
+
FF
@8221
CC
+
FF
@8222
CA
+
FF
@8223
CA
+
FF
@8224
CC
+
FF
@8225
CC
+
FF
@8226
CC
+
FF
@8227
CC
+
FF
@8228
CC
+
FF
@8229
CC
+
FF
@8230
CC
+
FF
@8231
CA
+
FF
@8232
CA
+
FF
@8233
CA
+
FF
@8234
CA
+
FF
@8235
CC
+
FF
@8236
CC
+
FF
@8237
CC
+
FF
@8238
CC
+
FF
@8239
GC
+
FF
@8240
CA
+
FF
@8241
CC
+
FF
@8242
CC
+
FF
@8243
CC
+
FF
@8244
CC
+
FF
@8245
CC
+
FF
@8246
CC
+
FF
@8247
CA
+
FF
@8248
CC
+
FF
@8249
CA
+
FF
@8250
CA
+
FF
@8251
CC
+
FF
@8252
CC
+
FF
@8253
CC
+
FF
@8254
CC
+
FF
@8255
CC
+
FF
@8256
CC
+
FF
@8257
CC
+
FF
@8258
CC
+
FF
@8259
CC
+
FF
@8260
CC
+
FF
@8261
CC
+
FF
@8262
CA
+
FF
@8263
CC
+
FF
@8264
CA
+
FF
@8265
CC
+
FF
@8266
CA
+
FF
@8267
CC
+
FF
@8268
CC
+
FF
@8269
CA
+
FF
@8270
CC
+
FF
@8271
CC
+
FF
@8272
CC
+
FF
@8273
CC
+
FF
@8274
CC
+
FF
@8275
CC
+
FF
@8276
CC
+
FF
@8277
CC
+
FF
@8278
CC
+
FF
@8279
CC
+
FF
@8280
CC
+
FF
@8281
CC
+
FF
@8282
CC
+
FF
@8283
CC
+
FF
@8284
CC
+
FF
@8285
CC
+
FF
@8286
CC
+
FF
@8287
CC
+
FF
@8288
CC
+
FF
@8289
CC
+
FF
@8290
CC
+
FF
@8291
CC
+
FF
@8292
CC
+
FF
@8293
CC
+
FF
@8294
CC
+
FF
@8295
CC
+
FF
@8296
CC
+
FF
@8297
CC
+
FF
@8298
CC
+
FF
@8299
CC
+
FF
@8300
CC
+
FF
@8301
CC
+
FF
@8302
CC
+
FF
@8303
CC
+
FF
@8304
CC
+
FF
@8305
CC
+
FF
@8306
CC
+
FF
@8307
CC
+
FF
@8308
CC
+
FF
@8309
CC
+
FF
@8310
CC
+
FF
@8311
CC
+
FF
@8312
CA
+
FF
@8313
CC
+
FF
@8314
CC
+
FF
@8315
CC
+
FF
@8316
CC
+
FF
@8317
CA
+
FF
@8318
CC
+
FF
@8319
CC
+
FF
@8320
CC
+
FF
@8321
CA
+
FF
@8322
CC
+
FF
@8323
CC
+
FF
@8324
CC
+
FF
@8325
CC
+
FF
@8326
CC
+
FF
@8327
CC
+
FF
@8328
CC
+
FF
@8329
CC
+
FF
@8330
CA
+
FF
@8331
CC
+
FF
@8332
CC
+
FF
@8333
CC
+
FF
@8334
CC
+
FF
@8335
CC
+
FF
@8336
CC
+
FF
@8337
CC
+
FF
@8338
CA
+
FF
@8339
CC
+
FF
@8340
CC
+
FF
@8341
CC
+
FF
@8342
CC
+
FF
@8343
CA
+
FF
@8344
CC
+
FF
@8345
CC
+
FF
@8346
CC
+
FF
@8347
CC
+
FF
@8348
CC
+
FF
@8349
CC
+
FF
@8350
CC
+
FF
@8351
CC
+
FF
@8352
CC
+
FF
@8353
CC
+
FF
@8354
CC
+
FF
@8355
CC
+
FF
@8356
CC
+
FF
@8357
CA
+
FF
@8358
CC
+
FF
@8359
CC
+
FF
@8360
CC
+
FF
@8361
CC
+
FF
@8362
CA
+
FF
@8363
CC
+
FF
@8364
CA
+
FF
@8365
CC
+
FF
@8366
CA
+
FF
@8367
CA
+
FF
@8368
CC
+
FF
@8369
CC
+
FF
@8370
CC
+
FF
@8371
CC
+
FF
@8372
CC
+
FF
@8373
CC
+
FF
@8374
CC
+
FF
@8375
CC
+
FF
@8376
CA
+
FF
@8377
CC
+
FF
@8378
CC
+
FF
@8379
CC
+
FF
@8380
CC
+
FF
@8381
CC
+
FF
@8382
CC
+
FF
@8383
CC
+
FF
@8384
CC
+
FF
@8385
CC
+
FF
@8386
CC
+
FF
@8387
CA
+
FF
@8388
CC
+
FF
@8389
CA
+
FF
@8390
CC
+
FF
@8391
CC
+
FF
@8392
CC
+
FF
@8393
CC
+
FF
@8394
CC
+
FF
@8395
CC
+
FF
@8396
CC
+
FF
@8397
CC
+
FF
@8398
CC
+
FF
@8399
CC
+
FF
@8400
CA
+
FF
@8401
CC
+
FF
@8402
CC
+
FF
@8403
CC
+
FF
@8404
CA
+
FF
@8405
CC
+
FF
@8406
CC
+
FF
@8407
CC
+
FF
@8408
CC
+
FF
@8409
CC
+
FF
@8410
CC
+
FF
@8411
CA
+
FF
@8412
CC
+
FF
@8413
CC
+
FF
@8414
CA
+
FF
@8415
CC
+
FF
@8416
CC
+
FF
@8417
CC
+
FF
@8418
CC
+
FF
@8419
CC
+
FF
@8420
CC
+
FF
@8421
CA
+
FF
@8422
CC
+
FF
@8423
CC
+
FF
@8424
CA
+
FF
@8425
CA
+
FF
@8426
CC
+
FF
@8427
CC
+
FF
@8428
CC
+
FF
@8429
CC
+
FF
@8430
CC
+
FF
@8431
CC
+
FF
@8432
CC
+
FF
@8433
CA
+
FF
@8434
CC
+
FF
@8435
CC
+
FF
@8436
CC
+
FF
@8437
CC
+
FF
@8438
CC
+
FF
@8439
CC
+
FF
@8440
CC
+
FF
@8441
CC
+
FF
@8442
CA
+
FF
@8443
CC
+
FF
@8444
CC
+
FF
@8445
CC
+
FF
@8446
CC
+
FF
@8447
CC
+
FF
@8448
CA
+
FF
@8449
CC
+
FF
@8450
CC
+
FF
@8451
CC
+
FF
@8452
CC
+
FF
@8453
CC
+
FF
@8454
CC
+
FF
@8455
CC
+
FF
@8456
CC
+
FF
@8457
CC
+
FF
@8458
CC
+
FF
@8459
CC
+
FF
@8460
CA
+
FF
@8461
CC
+
FF
@8462
CC
+
FF
@8463
CC
+
FF
@8464
CC
+
FF
@8465
CA
+
FF
@8466
CC
+
FF
@8467
CA
+
FF
@8468
CC
+
FF
@8469
CA
+
FF
@8470
CC
+
FF
@8471
CC
+
FF
@8472
CC
+
FF
@8473
CC
+
FF
@8474
CC
+
FF
@8475
GC
+
FF
@8476
CC
+
FF
@8477
CC
+
FF
@8478
CC
+
FF
@8479
CC
+
FF
@8480
CC
+
FF
@8481
CC
+
FF
@8482
CC
+
FF
@8483
CC
+
FF
@8484
CC
+
FF
@8485
CC
+
FF
@8486
CC
+
FF
@8487
CC
+
FF
@8488
CA
+
FF
@8489
CC
+
FF
@8490
CA
+
FF
@8491
CC
+
FF
@8492
CC
+
FF
@8493
CC
+
FF
@8494
CC
+
FF
@8495
CC
+
FF
@8496
CC
+
FF
@8497
CC
+
FF
@8498
CC
+
FF
@8499
CC
+
FF
@8500
CC
+
FF
@8501
CC
+
FF
@8502
CC
+
FF
@8503
CC
+
FF
@8504
CC
+
FF
@8505
CA
+
FF
@8506
CC
+
FF
@8507
CC
+
FF
@8508
CA
+
FF
@8509
CC
+
FF
@8510
CC
+
FF
@8511
CC
+
FF
@8512
CC
+
FF
@8513
CC
+
FF
@8514
CC
+
FF
@8515
CC
+
FF
@8516
CC
+
FF
@8517
CA
+
FF
@8518
CA
+
FF
@8519
CC
+
FF
@8520
CC
+
FF
@8521
CC
+
FF
@8522
CC
+
FF
@8523
CC
+
FF
@8524
CC
+
FF
@8525
CA
+
FF
@8526
TC
+
FF
@8527
CA
+
FF
@8528
CC
+
FF
@8529
CC
+
FF
@8530
CA
+
FF
@8531
CC
+
FF
@8532
CC
+
FF
@8533
CC
+
FF
@8534
CC
+
FF
@8535
CC
+
FF
@8536
CC
+
FF
@8537
CA
+
FF
@8538
CA
+
FF
@8539
CC
+
FF
@8540
CC
+
FF
@8541
CC
+
FF
@8542
CC
+
FF
@8543
CC
+
FF
@8544
CC
+
FF
@8545
CC
+
FF
@8546
CA
+
FF
@8547
CC
+
FF
@8548
CA
+
FF
@8549
CA
+
FF
@8550
CC
+
FF
@8551
CC
+
FF
@8552
CC
+
FF
@8553
CC
+
FF
@8554
CC
+
FF
@8555
CC
+
FF
@8556
CA
+
FF
@8557
CA
+
FF
@8558
CC
+
FF
@8559
CA
+
FF
@8560
CA
+
FF
@8561
CC
+
FF
@8562
CC
+
FF
@8563
CC
+
FF
@8564
CC
+
FF
@8565
CA
+
FF
@8566
CC
+
FF
@8567
CC
+
FF
@8568
CC
+
FF
@8569
CC
+
FF
@8570
CC
+
FF
@8571
CC
+
FF
@8572
CC
+
FF
@8573
CC
+
FF
@8574
CC
+
FF
@8575
CC
+
FF
@8576
CA
+
FF
@8577
CC
+
FF
@8578
CC
+
FF
@8579
CC
+
FF
@8580
CA
+
FF
@8581
CC
+
FF
@8582
CA
+
FF
@8583
CC
+
FF
@8584
CC
+
FF
@8585
CC
+
FF
@8586
CC
+
FF
@8587
CC
+
FF
@8588
CA
+
FF
@8589
CC
+
FF
@8590
CC
+
FF
@8591
CC
+
FF
@8592
CC
+
FF
@8593
CC
+
FF
@8594
CC
+
FF
@8595
CC
+
FF
@8596
CC
+
FF
@8597
CC
+
FF
@8598
CC
+
FF
@8599
CC
+
FF
@8600
CC
+
FF
@8601
CC
+
FF
@8602
CA
+
FF
@8603
CC
+
FF
@8604
CC
+
FF
@8605
CC
+
FF
@8606
CC
+
FF
@8607
CA
+
FF
@8608
CC
+
FF
@8609
CA
+
FF
@8610
CC
+
FF
@8611
CC
+
FF
@8612
CA
+
FF
@8613
CA
+
FF
@8614
CC
+
FF
@8615
CC
+
FF
@8616
CC
+
FF
@8617
CC
+
FF
@8618
CC
+
FF
@8619
CC
+
FF
@8620
CC
+
FF
@8621
CC
+
FF
@8622
CC
+
FF
@8623
CC
+
FF
@8624
CC
+
FF
@8625
CC
+
FF
@8626
CC
+
FF
@8627
CA
+
FF
@8628
CC
+
FF
@8629
CC
+
FF
@8630
CC
+
FF
@8631
CC
+
FF
@8632
CC
+
FF
@8633
CC
+
FF
@8634
CC
+
FF
@8635
CC
+
FF
@8636
CC
+
FF
@8637
CC
+
FF
@8638
CC
+
FF
@8639
CC
+
FF
@8640
CC
+
FF
@8641
CC
+
FF
@8642
CC
+
FF
@8643
CC
+
FF
@8644
CA
+
FF
@8645
CC
+
FF
@8646
CC
+
FF
@8647
CC
+
FF
@8648
CC
+
FF
@8649
CC
+
FF
@8650
CC
+
FF
@8651
CC
+
FF
@8652
CC
+
FF
@8653
CC
+
FF
@8654
CC
+
FF
@8655
CC
+
FF
@8656
CC
+
FF
@8657
CC
+
FF
@8658
CC
+
FF
@8659
CC
+
FF
@8660
CC
+
FF
@8661
CC
+
FF
@8662
CC
+
FF
@8663
CC
+
FF
@8664
CA
+
FF
@8665
CC
+
FF
@8666
CA
+
FF
@8667
CA
+
FF
@8668
CC
+
FF
@8669
CC
+
FF
@8670
CC
+
FF
@8671
CC
+
FF
@8672
CC
+
FF
@8673
CA
+
FF
@8674
CC
+
FF
@8675
CC
+
FF
@8676
CA
+
FF
@8677
CC
+
FF
@8678
CC
+
FF
@8679
CC
+
FF
@8680
CC
+
FF
@8681
CC
+
FF
@8682
CA
+
FF
@8683
CC
+
FF
@8684
CC
+
FF
@8685
CC
+
FF
@8686
CC
+
FF
@8687
CC
+
FF
@8688
CC
+
FF
@8689
CA
+
FF
@8690
CA
+
FF
@8691
CA
+
FF
@8692
CC
+
FF
@8693
CA
+
FF
@8694
CC
+
FF
@8695
CC
+
FF
@8696
CC
+
FF
@8697
CC
+
FF
@8698
CC
+
FF
@8699
CC
+
FF
@8700
CA
+
FF
@8701
CC
+
FF
@8702
CC
+
FF
@8703
CC
+
FF
@8704
CC
+
FF
@8705
CC
+
FF
@8706
CC
+
FF
@8707
CC
+
FF
@8708
CC
+
FF
@8709
CC
+
FF
@8710
CC
+
FF
@8711
CA
+
FF
@8712
CA
+
FF
@8713
CA
+
FF
@8714
CC
+
FF
@8715
CC
+
FF
@8716
CA
+
FF
@8717
CA
+
FF
@8718
CC
+
FF
@8719
CC
+
FF
@8720
CA
+
FF
@8721
CC
+
FF
@8722
CA
+
FF
@8723
CA
+
FF
@8724
CC
+
FF
@8725
CA
+
FF
@8726
CC
+
FF
@8727
CA
+
FF
@8728
CA
+
FF
@8729
CC
+
FF
@8730
CA
+
FF
@8731
CA
+
FF
@8732
CC
+
FF
@8733
CC
+
FF
@8734
CA
+
FF
@8735
CC
+
FF
@8736
CC
+
FF
@8737
CC
+
FF
@8738
CC
+
FF
@8739
CA
+
FF
@8740
CC
+
FF
@8741
CA
+
FF
@8742
CC
+
FF
@8743
CC
+
FF
@8744
CC
+
FF
@8745
CC
+
FF
@8746
CA
+
FF
@8747
CC
+
FF
@8748
CA
+
FF
@8749
CA
+
FF
@8750
CC
+
FF
@8751
CA
+
FF
@8752
CC
+
FF
@8753
CC
+
FF
@8754
CC
+
FF
@8755
CC
+
FF
@8756
CA
+
FF
@8757
CC
+
FF
@8758
CA
+
FF
@8759
CA
+
FF
@8760
CC
+
FF
@8761
CC
+
FF
@8762
CC
+
FF
@8763
CC
+
FF
@8764
CC
+
FF
@8765
CC
+
FF
@8766
CC
+
FF
@8767
CA
+
FF
@8768
CA
+
FF
@8769
CA
+
FF
@8770
CC
+
FF
@8771
CA
+
FF
@8772
CA
+
FF
@8773
CC
+
FF
@8774
CA
+
FF
@8775
CC
+
FF
@8776
CA
+
FF
@8777
CC
+
FF
@8778
CC
+
FF
@8779
CC
+
FF
@8780
CC
+
FF
@8781
CC
+
FF
@8782
CC
+
FF
@8783
CC
+
FF
@8784
CC
+
FF
@8785
CC
+
FF
@8786
CC
+
FF
@8787
CC
+
FF
@8788
CA
+
FF
@8789
CC
+
FF
@8790
CC
+
FF
@8791
CC
+
FF
@8792
CC
+
FF
@8793
CC
+
FF
@8794
CA
+
FF
@8795
CC
+
FF
@8796
CC
+
FF
@8797
CC
+
FF
@8798
CA
+
FF
@8799
CC
+
FF
@8800
CC
+
FF
@8801
CC
+
FF
@8802
CC
+
FF
@8803
CC
+
FF
@8804
CC
+
FF
@8805
CC
+
FF
@8806
CC
+
FF
@8807
CA
+
FF
@8808
CA
+
FF
@8809
CC
+
FF
@8810
CA
+
FF
@8811
CC
+
FF
@8812
CA
+
FF
@8813
CC
+
FF
@8814
CC
+
FF
@8815
CC
+
FF
@8816
CC
+
FF
@8817
CC
+
FF
@8818
CC
+
FF
@8819
CC
+
FF
@8820
CC
+
FF
@8821
CC
+
FF
@8822
CC
+
FF
@8823
CC
+
FF
@8824
CC
+
FF
@8825
CC
+
FF
@8826
CC
+
FF
@8827
CC
+
FF
@8828
CC
+
FF
@8829
CC
+
FF
@8830
CC
+
FF
@8831
CC
+
FF
@8832
CC
+
FF
@8833
CC
+
FF
@8834
CC
+
FF
@8835
CC
+
FF
@8836
CC
+
FF
@8837
CC
+
FF
@8838
CA
+
FF
@8839
CC
+
FF
@8840
CC
+
FF
@8841
CC
+
FF
@8842
CC
+
FF
@8843
CC
+
FF
@8844
GC
+
FF
@8845
CC
+
FF
@8846
CC
+
FF
@8847
CA
+
FF
@8848
CC
+
FF
@8849
CC
+
FF
@8850
CC
+
FF
@8851
CC
+
FF
@8852
CC
+
FF
@8853
CC
+
FF
@8854
CC
+
FF
@8855
CC
+
FF
@8856
CC
+
FF
@8857
CC
+
FF
@8858
CA
+
FF
@8859
CC
+
FF
@8860
CC
+
FF
@8861
CC
+
FF
@8862
CC
+
FF
@8863
CC
+
FF
@8864
CC
+
FF
@8865
CC
+
FF
@8866
CC
+
FF
@8867
CC
+
FF
@8868
CC
+
FF
@8869
CC
+
FF
@8870
CA
+
FF
@8871
CC
+
FF
@8872
CC
+
FF
@8873
CC
+
FF
@8874
CA
+
FF
@8875
CC
+
FF
@8876
CC
+
FF
@8877
CA
+
FF
@8878
CC
+
FF
@8879
CA
+
FF
@8880
CC
+
FF
@8881
CA
+
FF
@8882
CC
+
FF
@8883
CC
+
FF
@8884
CC
+
FF
@8885
CC
+
FF
@8886
CA
+
FF
@8887
CC
+
FF
@8888
CC
+
FF
@8889
CC
+
FF
@8890
CC
+
FF
@8891
CC
+
FF
@8892
CC
+
FF
@8893
CA
+
FF
@8894
CC
+
FF
@8895
CA
+
FF
@8896
CC
+
FF
@8897
CC
+
FF
@8898
CC
+
FF
@8899
CC
+
FF
@8900
CA
+
FF
@8901
CC
+
FF
@8902
GC
+
FF
@8903
CA
+
FF
@8904
CC
+
FF
@8905
CC
+
FF
@8906
CC
+
FF
@8907
CA
+
FF
@8908
CC
+
FF
@8909
CC
+
FF
@8910
CA
+
FF
@8911
CC
+
FF
@8912
CC
+
FF
@8913
CA
+
FF
@8914
CC
+
FF
@8915
CA
+
FF
@8916
CA
+
FF
@8917
CC
+
FF
@8918
CC
+
FF
@8919
CA
+
FF
@8920
CC
+
FF
@8921
CC
+
FF
@8922
CC
+
FF
@8923
CC
+
FF
@8924
CC
+
FF
@8925
CC
+
FF
@8926
CC
+
FF
@8927
CC
+
FF
@8928
CC
+
FF
@8929
CC
+
FF
@8930
CA
+
FF
@8931
CC
+
FF
@8932
CC
+
FF
@8933
CC
+
FF
@8934
CC
+
FF
@8935
CA
+
FF
@8936
CC
+
FF
@8937
CC
+
FF
@8938
CA
+
FF
@8939
CC
+
FF
@8940
CC
+
FF
@8941
CC
+
FF
@8942
CC
+
FF
@8943
CC
+
FF
@8944
CA
+
FF
@8945
CA
+
FF
@8946
CC
+
FF
@8947
CC
+
FF
@8948
CC
+
FF
@8949
CC
+
FF
@8950
CA
+
FF
@8951
CC
+
FF
@8952
CC
+
FF
@8953
CC
+
FF
@8954
CA
+
FF
@8955
CC
+
FF
@8956
CA
+
FF
@8957
CC
+
FF
@8958
CC
+
FF
@8959
CC
+
FF
@8960
CC
+
FF
@8961
CC
+
FF
@8962
CC
+
FF
@8963
CA
+
FF
@8964
CC
+
FF
@8965
CC
+
FF
@8966
CA
+
FF
@8967
CC
+
FF
@8968
CC
+
FF
@8969
CC
+
FF
@8970
CC
+
FF
@8971
CA
+
FF
@8972
CC
+
FF
@8973
CA
+
FF
@8974
CA
+
FF
@8975
CA
+
FF
@8976
CC
+
FF
@8977
CC
+
FF
@8978
CC
+
FF
@8979
CC
+
FF
@8980
CC
+
FF
@8981
CC
+
FF
@8982
CC
+
FF
@8983
CC
+
FF
@8984
CC
+
FF
@8985
CA
+
FF
@8986
CC
+
FF
@8987
CC
+
FF
@8988
CC
+
FF
@8989
CC
+
FF
@8990
CC
+
FF
@8991
CC
+
FF
@8992
CC
+
FF
@8993
CC
+
FF
@8994
CC
+
FF
@8995
CC
+
FF
@8996
CC
+
FF
@8997
CA
+
FF
@8998
CA
+
FF
@8999
CA
+
FF
@9000
CC
+
FF
@9001
CC
+
FF
@9002
CA
+
FF
@9003
CC
+
FF
@9004
CC
+
FF
@9005
CA
+
FF
@9006
CC
+
FF
@9007
CC
+
FF
@9008
CC
+
FF
@9009
CC
+
FF
@9010
CC
+
FF
@9011
CC
+
FF
@9012
CC
+
FF
@9013
CC
+
FF
@9014
CC
+
FF
@9015
CC
+
FF
@9016
CC
+
FF
@9017
CC
+
FF
@9018
CC
+
FF
@9019
CC
+
FF
@9020
CC
+
FF
@9021
CC
+
FF
@9022
CC
+
FF
@9023
CC
+
FF
@9024
CC
+
FF
@9025
CC
+
FF
@9026
CC
+
FF
@9027
CC
+
FF
@9028
CC
+
FF
@9029
CA
+
FF
@9030
CC
+
FF
@9031
CC
+
FF
@9032
CC
+
FF
@9033
CC
+
FF
@9034
CC
+
FF
@9035
CC
+
FF
@9036
CC
+
FF
@9037
CC
+
FF
@9038
CC
+
FF
@9039
CC
+
FF
@9040
CC
+
FF
@9041
CC
+
FF
@9042
CC
+
FF
@9043
CC
+
FF
@9044
CC
+
FF
@9045
CC
+
FF
@9046
CC
+
FF
@9047
CC
+
FF
@9048
CC
+
FF
@9049
CC
+
FF
@9050
CA
+
FF
@9051
CA
+
FF
@9052
CC
+
FF
@9053
CC
+
FF
@9054
CC
+
FF
@9055
CC
+
FF
@9056
CC
+
FF
@9057
CC
+
FF
@9058
CC
+
FF
@9059
CC
+
FF
@9060
CC
+
FF
@9061
CC
+
FF
@9062
CA
+
FF
@9063
CC
+
FF
@9064
CC
+
FF
@9065
CC
+
FF
@9066
CC
+
FF
@9067
CC
+
FF
@9068
CC
+
FF
@9069
CA
+
FF
@9070
CC
+
FF
@9071
CC
+
FF
@9072
CC
+
FF
@9073
CC
+
FF
@9074
CC
+
FF
@9075
CC
+
FF
@9076
CC
+
FF
@9077
CA
+
FF
@9078
CA
+
FF
@9079
CC
+
FF
@9080
CC
+
FF
@9081
CC
+
FF
@9082
CC
+
FF
@9083
CA
+
FF
@9084
CC
+
FF
@9085
CC
+
FF
@9086
CA
+
FF
@9087
CC
+
FF
@9088
CC
+
FF
@9089
CC
+
FF
@9090
CC
+
FF
@9091
CC
+
FF
@9092
CC
+
FF
@9093
CC
+
FF
@9094
CC
+
FF
@9095
CC
+
FF
@9096
CC
+
FF
@9097
CC
+
FF
@9098
CC
+
FF
@9099
CC
+
FF
@9100
CC
+
FF
@9101
CC
+
FF
@9102
CC
+
FF
@9103
CC
+
FF
@9104
CC
+
FF
@9105
CC
+
FF
@9106
CC
+
FF
@9107
CC
+
FF
@9108
CC
+
FF
@9109
CC
+
FF
@9110
CC
+
FF
@9111
CC
+
FF
@9112
CC
+
FF
@9113
CC
+
FF
@9114
CC
+
FF
@9115
CC
+
FF
@9116
CC
+
FF
@9117
CC
+
FF
@9118
CC
+
FF
@9119
CA
+
FF
@9120
CC
+
FF
@9121
CC
+
FF
@9122
CC
+
FF
@9123
CC
+
FF
@9124
CC
+
FF
@9125
CC
+
FF
@9126
CC
+
FF
@9127
CA
+
FF
@9128
CA
+
FF
@9129
CC
+
FF
@9130
CC
+
FF
@9131
CA
+
FF
@9132
CC
+
FF
@9133
CA
+
FF
@9134
CC
+
FF
@9135
CC
+
FF
@9136
CC
+
FF
@9137
CC
+
FF
@9138
CC
+
FF
@9139
CC
+
FF
@9140
CC
+
FF
@9141
GC
+
FF
@9142
CC
+
FF
@9143
CC
+
FF
@9144
CC
+
FF
@9145
CA
+
FF
@9146
CC
+
FF
@9147
CC
+
FF
@9148
CC
+
FF
@9149
CC
+
FF
@9150
CC
+
FF
@9151
CC
+
FF
@9152
CC
+
FF
@9153
CC
+
FF
@9154
CC
+
FF
@9155
CC
+
FF
@9156
CC
+
FF
@9157
CC
+
FF
@9158
CC
+
FF
@9159
CC
+
FF
@9160
CC
+
FF
@9161
CC
+
FF
@9162
CC
+
FF
@9163
CA
+
FF
@9164
CC
+
FF
@9165
CC
+
FF
@9166
CC
+
FF
@9167
CA
+
FF
@9168
CC
+
FF
@9169
CC
+
FF
@9170
CC
+
FF
@9171
CC
+
FF
@9172
CA
+
FF
@9173
CC
+
FF
@9174
CC
+
FF
@9175
CC
+
FF
@9176
CC
+
FF
@9177
CC
+
FF
@9178
CC
+
FF
@9179
CC
+
FF
@9180
CC
+
FF
@9181
CC
+
FF
@9182
CC
+
FF
@9183
CC
+
FF
@9184
CA
+
FF
@9185
CC
+
FF
@9186
CA
+
FF
@9187
CC
+
FF
@9188
CA
+
FF
@9189
CC
+
FF
@9190
CC
+
FF
@9191
CC
+
FF
@9192
CC
+
FF
@9193
CC
+
FF
@9194
CC
+
FF
@9195
CC
+
FF
@9196
CC
+
FF
@9197
CA
+
FF
@9198
CA
+
FF
@9199
CC
+
FF
@9200
CA
+
FF
@9201
CC
+
FF
@9202
CC
+
FF
@9203
CC
+
FF
@9204
CC
+
FF
@9205
CC
+
FF
@9206
CC
+
FF
@9207
CA
+
FF
@9208
CA
+
FF
@9209
CC
+
FF
@9210
CC
+
FF
@9211
CA
+
FF
@9212
CA
+
FF
@9213
CC
+
FF
@9214
CC
+
FF
@9215
CC
+
FF
@9216
CC
+
FF
@9217
CC
+
FF
@9218
CC
+
FF
@9219
TC
+
FF
@9220
CC
+
FF
@9221
CC
+
FF
@9222
CC
+
FF
@9223
CC
+
FF
@9224
CC
+
FF
@9225
CC
+
FF
@9226
CC
+
FF
@9227
CC
+
FF
@9228
CC
+
FF
@9229
CC
+
FF
@9230
CC
+
FF
@9231
CC
+
FF
@9232
CC
+
FF
@9233
CC
+
FF
@9234
CA
+
FF
@9235
CC
+
FF
@9236
CC
+
FF
@9237
CA
+
FF
@9238
CC
+
FF
@9239
CC
+
FF
@9240
CA
+
FF
@9241
CC
+
FF
@9242
CC
+
FF
@9243
GC
+
FF
@9244
CA
+
FF
@9245
CC
+
FF
@9246
CC
+
FF
@9247
CC
+
FF
@9248
CC
+
FF
@9249
CC
+
FF
@9250
CC
+
FF
@9251
CA
+
FF
@9252
CC
+
FF
@9253
CC
+
FF
@9254
CA
+
FF
@9255
CC
+
FF
@9256
CC
+
FF
@9257
CC
+
FF
@9258
CA
+
FF
@9259
CC
+
FF
@9260
CC
+
FF
@9261
CC
+
FF
@9262
CC
+
FF
@9263
CC
+
FF
@9264
CC
+
FF
@9265
CA
+
FF
@9266
CA
+
FF
@9267
CC
+
FF
@9268
CC
+
FF
@9269
CC
+
FF
@9270
CA
+
FF
@9271
CA
+
FF
@9272
CC
+
FF
@9273
CC
+
FF
@9274
CC
+
FF
@9275
CA
+
FF
@9276
CC
+
FF
@9277
CC
+
FF
@9278
CC
+
FF
@9279
CC
+
FF
@9280
CC
+
FF
@9281
CC
+
FF
@9282
CC
+
FF
@9283
CC
+
FF
@9284
CC
+
FF
@9285
CC
+
FF
@9286
CC
+
FF
@9287
CA
+
FF
@9288
CC
+
FF
@9289
CC
+
FF
@9290
CA
+
FF
@9291
CC
+
FF
@9292
CC
+
FF
@9293
CC
+
FF
@9294
CC
+
FF
@9295
CC
+
FF
@9296
CC
+
FF
@9297
CC
+
FF
@9298
CC
+
FF
@9299
CC
+
FF
@9300
CC
+
FF
@9301
CC
+
FF
@9302
CC
+
FF
@9303
CC
+
FF
@9304
CC
+
FF
@9305
CC
+
FF
@9306
CC
+
FF
@9307
CC
+
FF
@9308
CC
+
FF
@9309
CC
+
FF
@9310
CC
+
FF
@9311
CC
+
FF
@9312
CA
+
FF
@9313
CC
+
FF
@9314
CC
+
FF
@9315
CC
+
FF
@9316
CC
+
FF
@9317
CC
+
FF
@9318
CC
+
FF
@9319
CA
+
FF
@9320
CC
+
FF
@9321
CC
+
FF
@9322
CC
+
FF
@9323
CC
+
FF
@9324
CC
+
FF
@9325
CA
+
FF
@9326
CC
+
FF
@9327
CA
+
FF
@9328
CC
+
FF
@9329
CC
+
FF
@9330
CC
+
FF
@9331
CC
+
FF
@9332
CA
+
FF
@9333
CC
+
FF
@9334
CA
+
FF
@9335
CC
+
FF
@9336
CC
+
FF
@9337
CC
+
FF
@9338
CC
+
FF
@9339
CC
+
FF
@9340
CC
+
FF
@9341
CC
+
FF
@9342
CC
+
FF
@9343
CA
+
FF
@9344
CC
+
FF
@9345
CC
+
FF
@9346
CA
+
FF
@9347
CA
+
FF
@9348
CC
+
FF
@9349
CA
+
FF
@9350
CC
+
FF
@9351
CC
+
FF
@9352
CA
+
FF
@9353
CC
+
FF
@9354
CC
+
FF
@9355
CC
+
FF
@9356
CC
+
FF
@9357
CC
+
FF
@9358
CC
+
FF
@9359
CC
+
FF
@9360
CA
+
FF
@9361
CC
+
FF
@9362
CA
+
FF
@9363
CC
+
FF
@9364
CC
+
FF
@9365
CC
+
FF
@9366
CC
+
FF
@9367
GC
+
FF
@9368
CC
+
FF
@9369
CC
+
FF
@9370
CC
+
FF
@9371
CC
+
FF
@9372
CC
+
FF
@9373
CC
+
FF
@9374
CC
+
FF
@9375
CA
+
FF
@9376
CC
+
FF
@9377
CC
+
FF
@9378
CC
+
FF
@9379
CA
+
FF
@9380
CC
+
FF
@9381
CA
+
FF
@9382
CC
+
FF
@9383
CA
+
FF
@9384
CC
+
FF
@9385
CC
+
FF
@9386
CC
+
FF
@9387
CC
+
FF
@9388
CC
+
FF
@9389
CC
+
FF
@9390
CC
+
FF
@9391
CC
+
FF
@9392
CC
+
FF
@9393
CC
+
FF
@9394
CC
+
FF
@9395
CC
+
FF
@9396
CC
+
FF
@9397
CC
+
FF
@9398
CC
+
FF
@9399
CC
+
FF
@9400
CC
+
FF
@9401
CC
+
FF
@9402
CC
+
FF
@9403
CA
+
FF
@9404
CC
+
FF
@9405
CA
+
FF
@9406
CC
+
FF
@9407
CC
+
FF
@9408
CC
+
FF
@9409
CC
+
FF
@9410
CC
+
FF
@9411
CC
+
FF
@9412
CC
+
FF
@9413
CA
+
FF
@9414
CC
+
FF
@9415
CC
+
FF
@9416
CC
+
FF
@9417
CC
+
FF
@9418
CA
+
FF
@9419
CC
+
FF
@9420
CC
+
FF
@9421
CA
+
FF
@9422
CA
+
FF
@9423
CC
+
FF
@9424
CC
+
FF
@9425
CC
+
FF
@9426
CC
+
FF
@9427
CC
+
FF
@9428
CC
+
FF
@9429
CA
+
FF
@9430
CC
+
FF
@9431
CC
+
FF
@9432
CC
+
FF
@9433
CA
+
FF
@9434
CC
+
FF
@9435
CC
+
FF
@9436
CC
+
FF
@9437
CC
+
FF
@9438
CC
+
FF
@9439
CC
+
FF
@9440
CC
+
FF
@9441
CC
+
FF
@9442
CA
+
FF
@9443
CC
+
FF
@9444
CC
+
FF
@9445
CC
+
FF
@9446
CC
+
FF
@9447
CC
+
FF
@9448
CC
+
FF
@9449
CC
+
FF
@9450
CA
+
FF
@9451
CA
+
FF
@9452
CA
+
FF
@9453
CC
+
FF
@9454
CC
+
FF
@9455
CA
+
FF
@9456
CC
+
FF
@9457
CC
+
FF
@9458
CC
+
FF
@9459
CC
+
FF
@9460
CC
+
FF
@9461
CC
+
FF
@9462
CC
+
FF
@9463
CA
+
FF
@9464
CA
+
FF
@9465
CA
+
FF
@9466
CC
+
FF
@9467
CC
+
FF
@9468
CC
+
FF
@9469
CC
+
FF
@9470
CA
+
FF
@9471
CC
+
FF
@9472
CC
+
FF
@9473
CC
+
FF
@9474
CC
+
FF
@9475
CC
+
FF
@9476
GC
+
FF
@9477
CA
+
FF
@9478
CC
+
FF
@9479
CA
+
FF
@9480
CA
+
FF
@9481
CA
+
FF
@9482
CC
+
FF
@9483
CC
+
FF
@9484
CC
+
FF
@9485
CC
+
FF
@9486
CC
+
FF
@9487
CC
+
FF
@9488
CA
+
FF
@9489
CC
+
FF
@9490
CA
+
FF
@9491
CC
+
FF
@9492
CC
+
FF
@9493
CC
+
FF
@9494
CC
+
FF
@9495
CC
+
FF
@9496
CC
+
FF
@9497
CC
+
FF
@9498
CC
+
FF
@9499
CC
+
FF
@9500
CC
+
FF
@9501
CC
+
FF
@9502
CC
+
FF
@9503
CC
+
FF
@9504
CC
+
FF
@9505
CA
+
FF
@9506
CC
+
FF
@9507
CA
+
FF
@9508
CC
+
FF
@9509
CA
+
FF
@9510
CC
+
FF
@9511
CC
+
FF
@9512
CC
+
FF
@9513
CA
+
FF
@9514
CC
+
FF
@9515
CC
+
FF
@9516
CC
+
FF
@9517
CC
+
FF
@9518
CA
+
FF
@9519
CC
+
FF
@9520
CA
+
FF
@9521
CA
+
FF
@9522
CA
+
FF
@9523
CA
+
FF
@9524
CC
+
FF
@9525
CC
+
FF
@9526
CC
+
FF
@9527
CC
+
FF
@9528
CA
+
FF
@9529
CC
+
FF
@9530
CC
+
FF
@9531
CC
+
FF
@9532
CC
+
FF
@9533
CC
+
FF
@9534
CC
+
FF
@9535
CC
+
FF
@9536
CC
+
FF
@9537
CC
+
FF
@9538
CA
+
FF
@9539
CC
+
FF
@9540
CC
+
FF
@9541
CC
+
FF
@9542
CC
+
FF
@9543
CC
+
FF
@9544
CC
+
FF
@9545
CC
+
FF
@9546
CC
+
FF
@9547
CC
+
FF
@9548
CC
+
FF
@9549
CC
+
FF
@9550
CC
+
FF
@9551
CC
+
FF
@9552
CC
+
FF
@9553
CC
+
FF
@9554
CC
+
FF
@9555
CC
+
FF
@9556
CA
+
FF
@9557
CC
+
FF
@9558
CC
+
FF
@9559
CC
+
FF
@9560
CC
+
FF
@9561
CA
+
FF
@9562
CA
+
FF
@9563
CC
+
FF
@9564
CC
+
FF
@9565
CC
+
FF
@9566
CC
+
FF
@9567
CC
+
FF
@9568
CC
+
FF
@9569
CC
+
FF
@9570
CC
+
FF
@9571
CC
+
FF
@9572
CC
+
FF
@9573
CC
+
FF
@9574
CC
+
FF
@9575
CC
+
FF
@9576
CC
+
FF
@9577
CA
+
FF
@9578
CC
+
FF
@9579
CC
+
FF
@9580
CA
+
FF
@9581
CC
+
FF
@9582
CC
+
FF
@9583
CC
+
FF
@9584
CC
+
FF
@9585
CA
+
FF
@9586
CC
+
FF
@9587
CA
+
FF
@9588
CC
+
FF
@9589
CC
+
FF
@9590
CA
+
FF
@9591
CA
+
FF
@9592
CA
+
FF
@9593
CC
+
FF
@9594
CA
+
FF
@9595
CC
+
FF
@9596
CC
+
FF
@9597
CC
+
FF
@9598
CC
+
FF
@9599
CC
+
FF
@9600
CA
+
FF
@9601
CA
+
FF
@9602
CC
+
FF
@9603
CA
+
FF
@9604
CC
+
FF
@9605
CA
+
FF
@9606
CC
+
FF
@9607
CC
+
FF
@9608
CC
+
FF
@9609
CC
+
FF
@9610
CA
+
FF
@9611
CC
+
FF
@9612
CC
+
FF
@9613
CC
+
FF
@9614
CC
+
FF
@9615
CC
+
FF
@9616
CC
+
FF
@9617
CA
+
FF
@9618
CC
+
FF
@9619
CC
+
FF
@9620
CA
+
FF
@9621
CC
+
FF
@9622
CC
+
FF
@9623
CC
+
FF
@9624
CA
+
FF
@9625
CC
+
FF
@9626
CA
+
FF
@9627
CA
+
FF
@9628
CC
+
FF
@9629
CA
+
FF
@9630
CA
+
FF
@9631
CC
+
FF
@9632
CC
+
FF
@9633
CC
+
FF
@9634
CC
+
FF
@9635
CC
+
FF
@9636
CC
+
FF
@9637
CC
+
FF
@9638
CC
+
FF
@9639
CC
+
FF
@9640
CC
+
FF
@9641
CA
+
FF
@9642
CC
+
FF
@9643
CA
+
FF
@9644
CC
+
FF
@9645
CC
+
FF
@9646
CC
+
FF
@9647
CC
+
FF
@9648
CC
+
FF
@9649
CC
+
FF
@9650
CC
+
FF
@9651
CC
+
FF
@9652
CC
+
FF
@9653
CA
+
FF
@9654
CC
+
FF
@9655
CA
+
FF
@9656
CC
+
FF
@9657
CC
+
FF
@9658
CC
+
FF
@9659
CC
+
FF
@9660
CC
+
FF
@9661
CC
+
FF
@9662
CC
+
FF
@9663
CC
+
FF
@9664
CC
+
FF
@9665
CC
+
FF
@9666
CC
+
FF
@9667
CA
+
FF
@9668
CC
+
FF
@9669
CA
+
FF
@9670
CC
+
FF
@9671
CC
+
FF
@9672
CC
+
FF
@9673
CC
+
FF
@9674
CC
+
FF
@9675
CC
+
FF
@9676
CC
+
FF
@9677
CC
+
FF
@9678
CC
+
FF
@9679
CA
+
FF
@9680
CC
+
FF
@9681
CC
+
FF
@9682
CC
+
FF
@9683
CA
+
FF
@9684
CA
+
FF
@9685
CC
+
FF
@9686
CC
+
FF
@9687
CC
+
FF
@9688
CC
+
FF
@9689
CC
+
FF
@9690
CC
+
FF
@9691
CC
+
FF
@9692
CA
+
FF
@9693
CC
+
FF
@9694
CC
+
FF
@9695
CC
+
FF
@9696
AC
+
FF
@9697
CC
+
FF
@9698
CA
+
FF
@9699
CC
+
FF
@9700
CC
+
FF
@9701
CC
+
FF
@9702
CC
+
FF
@9703
CC
+
FF
@9704
CA
+
FF
@9705
CA
+
FF
@9706
CA
+
FF
@9707
CC
+
FF
@9708
CC
+
FF
@9709
CC
+
FF
@9710
CA
+
FF
@9711
CC
+
FF
@9712
CC
+
FF
@9713
CC
+
FF
@9714
CA
+
FF
@9715
CC
+
FF
@9716
CC
+
FF
@9717
CC
+
FF
@9718
CC
+
FF
@9719
CC
+
FF
@9720
CA
+
FF
@9721
CC
+
FF
@9722
CC
+
FF
@9723
CA
+
FF
@9724
CC
+
FF
@9725
CC
+
FF
@9726
CA
+
FF
@9727
CC
+
FF
@9728
CC
+
FF
@9729
CC
+
FF
@9730
CC
+
FF
@9731
CC
+
FF
@9732
CC
+
FF
@9733
CC
+
FF
@9734
CC
+
FF
@9735
CC
+
FF
@9736
CC
+
FF
@9737
CC
+
FF
@9738
CC
+
FF
@9739
CA
+
FF
@9740
CC
+
FF
@9741
CC
+
FF
@9742
CC
+
FF
@9743
CC
+
FF
@9744
CA
+
FF
@9745
CC
+
FF
@9746
CA
+
FF
@9747
CC
+
FF
@9748
CC
+
FF
@9749
CA
+
FF
@9750
CC
+
FF
@9751
CC
+
FF
@9752
CC
+
FF
@9753
CC
+
FF
@9754
CA
+
FF
@9755
CC
+
FF
@9756
CC
+
FF
@9757
CC
+
FF
@9758
CC
+
FF
@9759
CC
+
FF
@9760
CC
+
FF
@9761
CC
+
FF
@9762
CC
+
FF
@9763
CC
+
FF
@9764
CC
+
FF
@9765
CA
+
FF
@9766
CC
+
FF
@9767
CC
+
FF
@9768
CA
+
FF
@9769
CC
+
FF
@9770
CC
+
FF
@9771
CA
+
FF
@9772
CC
+
FF
@9773
CC
+
FF
@9774
CC
+
FF
@9775
CC
+
FF
@9776
CC
+
FF
@9777
CC
+
FF
@9778
CC
+
FF
@9779
CC
+
FF
@9780
CC
+
FF
@9781
CA
+
FF
@9782
CC
+
FF
@9783
CC
+
FF
@9784
CA
+
FF
@9785
CC
+
FF
@9786
CC
+
FF
@9787
CC
+
FF
@9788
CC
+
FF
@9789
CC
+
FF
@9790
CC
+
FF
@9791
CC
+
FF
@9792
CA
+
FF
@9793
CC
+
FF
@9794
CC
+
FF
@9795
CC
+
FF
@9796
CA
+
FF
@9797
CC
+
FF
@9798
CC
+
FF
@9799
CA
+
FF
@9800
CA
+
FF
@9801
CC
+
FF
@9802
CA
+
FF
@9803
CC
+
FF
@9804
CC
+
FF
@9805
CC
+
FF
@9806
CA
+
FF
@9807
CC
+
FF
@9808
CC
+
FF
@9809
CC
+
FF
@9810
CC
+
FF
@9811
CC
+
FF
@9812
CC
+
FF
@9813
CC
+
FF
@9814
CC
+
FF
@9815
CC
+
FF
@9816
CA
+
FF
@9817
CC
+
FF
@9818
CC
+
FF
@9819
CA
+
FF
@9820
CC
+
FF
@9821
CC
+
FF
@9822
CC
+
FF
@9823
CC
+
FF
@9824
CC
+
FF
@9825
CC
+
FF
@9826
CC
+
FF
@9827
CC
+
FF
@9828
CC
+
FF
@9829
CC
+
FF
@9830
CC
+
FF
@9831
CC
+
FF
@9832
CC
+
FF
@9833
CC
+
FF
@9834
CC
+
FF
@9835
CC
+
FF
@9836
CC
+
FF
@9837
CC
+
FF
@9838
CC
+
FF
@9839
CC
+
FF
@9840
CC
+
FF
@9841
CC
+
FF
@9842
CC
+
FF
@9843
CC
+
FF
@9844
CA
+
FF
@9845
CC
+
FF
@9846
CC
+
FF
@9847
CC
+
FF
@9848
CC
+
FF
@9849
CC
+
FF
@9850
CC
+
FF
@9851
CC
+
FF
@9852
CC
+
FF
@9853
CA
+
FF
@9854
CC
+
FF
@9855
CC
+
FF
@9856
CA
+
FF
@9857
CA
+
FF
@9858
CC
+
FF
@9859
CC
+
FF
@9860
CC
+
FF
@9861
CA
+
FF
@9862
CC
+
FF
@9863
CC
+
FF
@9864
CA
+
FF
@9865
CC
+
FF
@9866
CC
+
FF
@9867
CC
+
FF
@9868
CA
+
FF
@9869
CC
+
FF
@9870
TC
+
FF
@9871
CC
+
FF
@9872
CC
+
FF
@9873
CC
+
FF
@9874
CC
+
FF
@9875
CC
+
FF
@9876
CC
+
FF
@9877
CC
+
FF
@9878
CC
+
FF
@9879
CA
+
FF
@9880
CC
+
FF
@9881
CC
+
FF
@9882
CC
+
FF
@9883
CC
+
FF
@9884
CC
+
FF
@9885
CC
+
FF
@9886
CC
+
FF
@9887
CC
+
FF
@9888
CC
+
FF
@9889
CC
+
FF
@9890
CC
+
FF
@9891
CC
+
FF
@9892
CC
+
FF
@9893
CC
+
FF
@9894
CC
+
FF
@9895
CC
+
FF
@9896
CC
+
FF
@9897
CC
+
FF
@9898
CC
+
FF
@9899
CC
+
FF
@9900
CC
+
FF
@9901
CC
+
FF
@9902
CC
+
FF
@9903
CC
+
FF
@9904
CA
+
FF
@9905
CC
+
FF
@9906
CC
+
FF
@9907
CC
+
FF
@9908
CC
+
FF
@9909
CC
+
FF
@9910
CC
+
FF
@9911
CC
+
FF
@9912
CA
+
FF
@9913
CA
+
FF
@9914
CC
+
FF
@9915
CC
+
FF
@9916
CC
+
FF
@9917
CC
+
FF
@9918
CC
+
FF
@9919
CC
+
FF
@9920
CC
+
FF
@9921
CC
+
FF
@9922
CC
+
FF
@9923
CC
+
FF
@9924
CC
+
FF
@9925
CC
+
FF
@9926
CA
+
FF
@9927
CC
+
FF
@9928
CC
+
FF
@9929
CC
+
FF
@9930
CA
+
FF
@9931
CC
+
FF
@9932
CA
+
FF
@9933
CA
+
FF
@9934
CA
+
FF
@9935
CC
+
FF
@9936
CC
+
FF
@9937
CC
+
FF
@9938
CC
+
FF
@9939
CC
+
FF
@9940
CC
+
FF
@9941
CC
+
FF
@9942
CC
+
FF
@9943
CC
+
FF
@9944
CC
+
FF
@9945
CC
+
FF
@9946
CC
+
FF
@9947
CA
+
FF
@9948
CC
+
FF
@9949
CA
+
FF
@9950
CC
+
FF
@9951
CC
+
FF
@9952
CA
+
FF
@9953
CC
+
FF
@9954
CC
+
FF
@9955
CC
+
FF
@9956
CA
+
FF
@9957
CA
+
FF
@9958
CC
+
FF
@9959
CC
+
FF
@9960
CC
+
FF
@9961
CC
+
FF
@9962
CC
+
FF
@9963
CA
+
FF
@9964
CC
+
FF
@9965
CC
+
FF
@9966
CC
+
FF
@9967
CC
+
FF
@9968
CC
+
FF
@9969
CC
+
FF
@9970
CA
+
FF
@9971
CA
+
FF
@9972
CA
+
FF
@9973
TC
+
FF
@9974
CC
+
FF
@9975
CC
+
FF
@9976
CC
+
FF
@9977
CC
+
FF
@9978
CC
+
FF
@9979
CA
+
FF
@9980
CC
+
FF
@9981
CC
+
FF
@9982
CC
+
FF
@9983
CC
+
FF
@9984
CC
+
FF
@9985
CC
+
FF
@9986
CC
+
FF
@9987
CC
+
FF
@9988
CA
+
FF
@9989
CC
+
FF
@9990
CC
+
FF
@9991
CC
+
FF
@9992
CC
+
FF
@9993
CC
+
FF
@9994
CC
+
FF
@9995
CC
+
FF
@9996
CC
+
FF
@9997
CC
+
FF
@9998
CC
+
FF
@9999
CC
+
FF
@10000
CC
+
FF
@10001
CC
+
FF
@10002
CC
+
FF
@10003
CC
+
FF
@10004
CC
+
FF
@10005
CA
+
FF
@10006
CC
+
FF
@10007
CC
+
FF
@10008
CC
+
FF
@10009
CC
+
FF
@10010
CC
+
FF
@10011
CC
+
FF
@10012
CC
+
FF
@10013
CC
+
FF
@10014
CC
+
FF
@10015
CC
+
FF
@10016
CC
+
FF
@10017
CA
+
FF
@10018
CC
+
FF
@10019
CA
+
FF
@10020
CC
+
FF
@10021
CA
+
FF
@10022
CC
+
FF
@10023
CC
+
FF
@10024
CC
+
FF
@10025
CC
+
FF
@10026
CC
+
FF
@10027
CC
+
FF
@10028
CC
+
FF
@10029
CC
+
FF
@10030
CC
+
FF
@10031
CA
+
FF
@10032
CA
+
FF
@10033
CC
+
FF
@10034
CC
+
FF
@10035
CA
+
FF
@10036
CC
+
FF
@10037
CA
+
FF
@10038
CC
+
FF
@10039
CC
+
FF
@10040
CC
+
FF
@10041
CC
+
FF
@10042
CA
+
FF
@10043
CC
+
FF
@10044
CC
+
FF
@10045
CC
+
FF
@10046
CA
+
FF
@10047
CC
+
FF
@10048
CC
+
FF
@10049
CC
+
FF
@10050
CC
+
FF
@10051
CC
+
FF
@10052
CC
+
FF
@10053
CC
+
FF
@10054
CC
+
FF
@10055
CC
+
FF
@10056
CC
+
FF
@10057
CC
+
FF
@10058
CC
+
FF
@10059
CC
+
FF
@10060
CC
+
FF
@10061
CC
+
FF
@10062
CC
+
FF
@10063
CC
+
FF
@10064
CA
+
FF
@10065
CC
+
FF
@10066
CC
+
FF
@10067
CC
+
FF
@10068
CA
+
FF
@10069
CC
+
FF
@10070
CC
+
FF
@10071
CC
+
FF
@10072
CA
+
FF
@10073
CC
+
FF
@10074
CC
+
FF
@10075
CC
+
FF
@10076
CA
+
FF
@10077
CC
+
FF
@10078
CC
+
FF
@10079
CC
+
FF
@10080
CC
+
FF
@10081
CC
+
FF
@10082
CC
+
FF
@10083
CA
+
FF
@10084
CC
+
FF
@10085
CC
+
FF
@10086
CC
+
FF
@10087
CC
+
FF
@10088
CA
+
FF
@10089
CC
+
FF
@10090
CC
+
FF
@10091
CA
+
FF
@10092
CC
+
FF
@10093
CC
+
FF
@10094
CC
+
FF
@10095
CA
+
FF
@10096
CC
+
FF
@10097
CC
+
FF
@10098
CC
+
FF
@10099
CC
+
FF
@10100
CC
+
FF
@10101
CC
+
FF
@10102
CC
+
FF
@10103
CC
+
FF
@10104
CC
+
FF
@10105
CC
+
FF
@10106
GC
+
FF
@10107
CC
+
FF
@10108
CC
+
FF
@10109
CC
+
FF
@10110
CA
+
FF
@10111
CC
+
FF
@10112
CC
+
FF
@10113
CA
+
FF
@10114
CC
+
FF
@10115
CA
+
FF
@10116
CC
+
FF
@10117
CC
+
FF
@10118
CC
+
FF
@10119
CC
+
FF
@10120
CC
+
FF
@10121
CC
+
FF
@10122
CC
+
FF
@10123
CC
+
FF
@10124
CC
+
FF
@10125
CA
+
FF
@10126
CC
+
FF
@10127
CC
+
FF
@10128
CC
+
FF
@10129
CC
+
FF
@10130
CC
+
FF
@10131
CC
+
FF
@10132
CC
+
FF
@10133
CC
+
FF
@10134
CC
+
FF
@10135
CC
+
FF
@10136
CC
+
FF
@10137
CC
+
FF
@10138
CC
+
FF
@10139
CC
+
FF
@10140
CC
+
FF
@10141
CC
+
FF
@10142
CC
+
FF
@10143
CC
+
FF
@10144
CA
+
FF
@10145
CC
+
FF
@10146
CC
+
FF
@10147
CC
+
FF
@10148
CC
+
FF
@10149
CA
+
FF
@10150
CC
+
FF
@10151
CC
+
FF
@10152
CC
+
FF
@10153
CA
+
FF
@10154
CC
+
FF
@10155
CC
+
FF
@10156
CC
+
FF
@10157
CA
+
FF
@10158
CC
+
FF
@10159
CC
+
FF
@10160
CC
+
FF
@10161
CC
+
FF
@10162
CC
+
FF
@10163
CC
+
FF
@10164
CC
+
FF
@10165
CC
+
FF
@10166
CC
+
FF
@10167
CC
+
FF
@10168
CC
+
FF
@10169
CC
+
FF
@10170
CA
+
FF
@10171
CC
+
FF
@10172
CC
+
FF
@10173
CC
+
FF
@10174
CC
+
FF
@10175
CC
+
FF
@10176
CC
+
FF
@10177
CC
+
FF
@10178
CA
+
FF
@10179
CC
+
FF
@10180
CC
+
FF
@10181
CC
+
FF
@10182
CC
+
FF
@10183
CC
+
FF
@10184
CC
+
FF
@10185
CC
+
FF
@10186
CC
+
FF
@10187
CC
+
FF
@10188
CC
+
FF
@10189
CA
+
FF
@10190
CA
+
FF
@10191
CA
+
FF
@10192
CC
+
FF
@10193
CC
+
FF
@10194
CC
+
FF
@10195
CC
+
FF
@10196
CC
+
FF
@10197
CC
+
FF
@10198
CC
+
FF
@10199
CC
+
FF
@10200
CA
+
FF
@10201
CC
+
FF
@10202
CC
+
FF
@10203
CC
+
FF
@10204
CC
+
FF
@10205
CC
+
FF
@10206
CC
+
FF
@10207
CC
+
FF
@10208
CC
+
FF
@10209
CC
+
FF
@10210
CC
+
FF
@10211
CC
+
FF
@10212
CA
+
FF
@10213
CC
+
FF
@10214
CC
+
FF
@10215
CA
+
FF
@10216
CC
+
FF
@10217
CC
+
FF
@10218
CA
+
FF
@10219
CC
+
FF
@10220
CA
+
FF
@10221
CC
+
FF
@10222
CC
+
FF
@10223
CC
+
FF
@10224
CC
+
FF
@10225
CA
+
FF
@10226
CA
+
FF
@10227
GC
+
FF
@10228
CC
+
FF
@10229
CC
+
FF
@10230
CC
+
FF
@10231
CC
+
FF
@10232
CC
+
FF
@10233
CC
+
FF
@10234
CC
+
FF
@10235
CC
+
FF
@10236
CC
+
FF
@10237
CC
+
FF
@10238
CC
+
FF
@10239
CC
+
FF
@10240
CC
+
FF
@10241
CC
+
FF
@10242
CA
+
FF
@10243
CC
+
FF
@10244
CC
+
FF
@10245
CA
+
FF
@10246
CC
+
FF
@10247
CC
+
FF
@10248
CC
+
FF
@10249
CC
+
FF
@10250
CC
+
FF
@10251
CC
+
FF
@10252
CC
+
FF
@10253
CC
+
FF
@10254
CC
+
FF
@10255
CA
+
FF
@10256
CC
+
FF
@10257
CC
+
FF
@10258
CC
+
FF
@10259
CC
+
FF
@10260
CA
+
FF
@10261
CC
+
FF
@10262
CC
+
FF
@10263
CA
+
FF
@10264
CC
+
FF
@10265
CA
+
FF
@10266
CC
+
FF
@10267
CC
+
FF
@10268
CC
+
FF
@10269
CA
+
FF
@10270
CC
+
FF
@10271
CA
+
FF
@10272
CA
+
FF
@10273
CC
+
FF
@10274
CA
+
FF
@10275
CC
+
FF
@10276
CC
+
FF
@10277
CA
+
FF
@10278
CC
+
FF
@10279
CC
+
FF
@10280
CC
+
FF
@10281
CC
+
FF
@10282
CC
+
FF
@10283
CC
+
FF
@10284
CC
+
FF
@10285
CA
+
FF
@10286
CC
+
FF
@10287
CC
+
FF
@10288
CC
+
FF
@10289
CA
+
FF
@10290
CC
+
FF
@10291
CC
+
FF
@10292
CC
+
FF
@10293
CA
+
FF
@10294
CC
+
FF
@10295
CC
+
FF
@10296
CC
+
FF
@10297
CC
+
FF
@10298
CA
+
FF
@10299
CC
+
FF
@10300
CC
+
FF
@10301
CC
+
FF
@10302
CC
+
FF
@10303
CC
+
FF
@10304
CC
+
FF
@10305
CC
+
FF
@10306
CC
+
FF
@10307
CC
+
FF
@10308
CA
+
FF
@10309
CC
+
FF
@10310
CC
+
FF
@10311
CC
+
FF
@10312
CC
+
FF
@10313
CC
+
FF
@10314
CA
+
FF
@10315
CC
+
FF
@10316
CC
+
FF
@10317
CC
+
FF
@10318
CC
+
FF
@10319
CC
+
FF
@10320
CC
+
FF
@10321
CA
+
FF
@10322
CC
+
FF
@10323
CA
+
FF
@10324
CA
+
FF
@10325
CC
+
FF
@10326
CA
+
FF
@10327
CA
+
FF
@10328
CC
+
FF
@10329
CA
+
FF
@10330
CC
+
FF
@10331
CC
+
FF
@10332
CC
+
FF
@10333
CC
+
FF
@10334
CC
+
FF
@10335
CC
+
FF
@10336
CA
+
FF
@10337
CA
+
FF
@10338
CC
+
FF
@10339
CC
+
FF
@10340
CC
+
FF
@10341
CC
+
FF
@10342
CC
+
FF
@10343
CC
+
FF
@10344
CA
+
FF
@10345
CC
+
FF
@10346
CC
+
FF
@10347
CC
+
FF
@10348
CA
+
FF
@10349
CC
+
FF
@10350
CC
+
FF
@10351
CC
+
FF
@10352
CC
+
FF
@10353
CC
+
FF
@10354
CC
+
FF
@10355
CC
+
FF
@10356
CA
+
FF
@10357
CC
+
FF
@10358
CC
+
FF
@10359
CA
+
FF
@10360
CC
+
FF
@10361
CC
+
FF
@10362
CC
+
FF
@10363
CA
+
FF
@10364
CC
+
FF
@10365
CC
+
FF
@10366
CC
+
FF
@10367
CC
+
FF
@10368
CC
+
FF
@10369
CA
+
FF
@10370
CC
+
FF
@10371
CC
+
FF
@10372
CC
+
FF
@10373
CC
+
FF
@10374
CC
+
FF
@10375
CC
+
FF
@10376
CC
+
FF
@10377
CC
+
FF
@10378
CC
+
FF
@10379
CA
+
FF
@10380
CC
+
FF
@10381
CC
+
FF
@10382
CC
+
FF
@10383
CC
+
FF
@10384
CC
+
FF
@10385
CC
+
FF
@10386
CC
+
FF
@10387
CA
+
FF
@10388
CC
+
FF
@10389
CA
+
FF
@10390
CC
+
FF
@10391
CC
+
FF
@10392
CC
+
FF
@10393
CC
+
FF
@10394
CA
+
FF
@10395
CC
+
FF
@10396
CC
+
FF
@10397
CC
+
FF
@10398
CC
+
FF
@10399
CC
+
FF
@10400
CC
+
FF
@10401
CC
+
FF
@10402
CC
+
FF
@10403
CA
+
FF
@10404
CC
+
FF
@10405
CC
+
FF
@10406
CC
+
FF
@10407
CC
+
FF
@10408
CA
+
FF
@10409
CC
+
FF
@10410
CC
+
FF
@10411
CC
+
FF
@10412
CC
+
FF
@10413
CC
+
FF
@10414
CA
+
FF
@10415
CC
+
FF
@10416
CC
+
FF
@10417
CC
+
FF
@10418
CA
+
FF
@10419
CC
+
FF
@10420
CC
+
FF
@10421
CC
+
FF
@10422
GC
+
FF
@10423
CC
+
FF
@10424
CC
+
FF
@10425
CC
+
FF
@10426
CC
+
FF
@10427
CC
+
FF
@10428
CC
+
FF
@10429
CC
+
FF
@10430
CA
+
FF
@10431
CC
+
FF
@10432
CC
+
FF
@10433
CC
+
FF
@10434
CC
+
FF
@10435
CA
+
FF
@10436
CC
+
FF
@10437
CC
+
FF
@10438
CC
+
FF
@10439
CA
+
FF
@10440
CC
+
FF
@10441
CC
+
FF
@10442
CC
+
FF
@10443
CC
+
FF
@10444
CC
+
FF
@10445
CC
+
FF
@10446
CC
+
FF
@10447
CC
+
FF
@10448
CA
+
FF
@10449
CC
+
FF
@10450
CC
+
FF
@10451
CC
+
FF
@10452
CC
+
FF
@10453
CC
+
FF
@10454
CA
+
FF
@10455
CC
+
FF
@10456
CC
+
FF
@10457
CC
+
FF
@10458
CC
+
FF
@10459
CA
+
FF
@10460
CA
+
FF
@10461
CC
+
FF
@10462
CC
+
FF
@10463
CA
+
FF
@10464
CC
+
FF
@10465
CC
+
FF
@10466
CC
+
FF
@10467
CC
+
FF
@10468
CC
+
FF
@10469
CC
+
FF
@10470
CC
+
FF
@10471
CC
+
FF
@10472
CC
+
FF
@10473
CC
+
FF
@10474
CC
+
FF
@10475
CC
+
FF
@10476
CC
+
FF
@10477
CC
+
FF
@10478
CC
+
FF
@10479
CC
+
FF
@10480
CA
+
FF
@10481
CA
+
FF
@10482
CC
+
FF
@10483
CC
+
FF
@10484
CC
+
FF
@10485
CA
+
FF
@10486
CC
+
FF
@10487
CC
+
FF
@10488
CA
+
FF
@10489
CC
+
FF
@10490
CC
+
FF
@10491
CA
+
FF
@10492
CC
+
FF
@10493
CC
+
FF
@10494
CC
+
FF
@10495
CC
+
FF
@10496
CC
+
FF
@10497
CC
+
FF
@10498
CC
+
FF
@10499
CA
+
FF
@10500
CA
+
FF
@10501
CC
+
FF
@10502
CC
+
FF
@10503
CC
+
FF
@10504
CC
+
FF
@10505
CC
+
FF
@10506
CC
+
FF
@10507
CA
+
FF
@10508
CC
+
FF
@10509
CC
+
FF
@10510
CC
+
FF
@10511
CC
+
FF
@10512
CC
+
FF
@10513
CC
+
FF
@10514
CC
+
FF
@10515
CA
+
FF
@10516
CC
+
FF
@10517
CC
+
FF
@10518
CC
+
FF
@10519
CC
+
FF
@10520
CA
+
FF
@10521
CA
+
FF
@10522
CC
+
FF
@10523
CC
+
FF
@10524
CC
+
FF
@10525
CC
+
FF
@10526
CA
+
FF
@10527
CC
+
FF
@10528
CC
+
FF
@10529
CC
+
FF
@10530
CC
+
FF
@10531
CC
+
FF
@10532
CC
+
FF
@10533
CC
+
FF
@10534
CC
+
FF
@10535
GC
+
FF
@10536
CC
+
FF
@10537
CC
+
FF
@10538
CC
+
FF
@10539
CC
+
FF
@10540
CC
+
FF
@10541
CC
+
FF
@10542
CC
+
FF
@10543
CC
+
FF
@10544
CA
+
FF
@10545
CC
+
FF
@10546
CC
+
FF
@10547
CA
+
FF
@10548
CC
+
FF
@10549
CC
+
FF
@10550
CC
+
FF
@10551
CC
+
FF
@10552
CC
+
FF
@10553
CC
+
FF
@10554
CC
+
FF
@10555
CA
+
FF
@10556
CC
+
FF
@10557
CC
+
FF
@10558
CC
+
FF
@10559
CC
+
FF
@10560
CC
+
FF
@10561
CC
+
FF
@10562
CA
+
FF
@10563
CA
+
FF
@10564
CC
+
FF
@10565
CC
+
FF
@10566
CA
+
FF
@10567
CC
+
FF
@10568
CC
+
FF
@10569
CC
+
FF
@10570
CC
+
FF
@10571
CC
+
FF
@10572
CC
+
FF
@10573
CC
+
FF
@10574
CC
+
FF
@10575
CA
+
FF
@10576
CC
+
FF
@10577
CC
+
FF
@10578
CC
+
FF
@10579
CC
+
FF
@10580
CC
+
FF
@10581
CA
+
FF
@10582
CC
+
FF
@10583
CA
+
FF
@10584
CC
+
FF
@10585
CC
+
FF
@10586
CC
+
FF
@10587
CC
+
FF
@10588
CC
+
FF
@10589
CC
+
FF
@10590
CC
+
FF
@10591
CC
+
FF
@10592
CC
+
FF
@10593
CC
+
FF
@10594
CC
+
FF
@10595
CC
+
FF
@10596
CC
+
FF
@10597
CC
+
FF
@10598
CC
+
FF
@10599
CA
+
FF
@10600
CC
+
FF
@10601
CC
+
FF
@10602
CC
+
FF
@10603
CC
+
FF
@10604
CC
+
FF
@10605
CC
+
FF
@10606
CC
+
FF
@10607
CA
+
FF
@10608
CC
+
FF
@10609
CA
+
FF
@10610
CC
+
FF
@10611
CC
+
FF
@10612
CC
+
FF
@10613
CC
+
FF
@10614
CA
+
FF
@10615
CC
+
FF
@10616
CA
+
FF
@10617
CA
+
FF
@10618
CC
+
FF
@10619
CC
+
FF
@10620
CC
+
FF
@10621
CC
+
FF
@10622
CC
+
FF
@10623
CC
+
FF
@10624
CA
+
FF
@10625
CC
+
FF
@10626
CC
+
FF
@10627
CC
+
FF
@10628
CC
+
FF
@10629
CC
+
FF
@10630
CC
+
FF
@10631
CC
+
FF
@10632
CC
+
FF
@10633
CC
+
FF
@10634
CC
+
FF
@10635
CC
+
FF
@10636
CC
+
FF
@10637
CC
+
FF
@10638
CC
+
FF
@10639
CC
+
FF
@10640
CC
+
FF
@10641
CC
+
FF
@10642
CC
+
FF
@10643
CC
+
FF
@10644
CC
+
FF
@10645
CC
+
FF
@10646
CC
+
FF
@10647
CA
+
FF
@10648
CA
+
FF
@10649
CC
+
FF
@10650
CC
+
FF
@10651
CC
+
FF
@10652
CC
+
FF
@10653
CC
+
FF
@10654
CC
+
FF
@10655
CC
+
FF
@10656
CC
+
FF
@10657
CA
+
FF
@10658
CC
+
FF
@10659
CC
+
FF
@10660
CC
+
FF
@10661
CC
+
FF
@10662
CC
+
FF
@10663
CC
+
FF
@10664
CC
+
FF
@10665
CA
+
FF
@10666
CC
+
FF
@10667
CA
+
FF
@10668
CA
+
FF
@10669
CC
+
FF
@10670
CC
+
FF
@10671
CC
+
FF
@10672
CC
+
FF
@10673
CC
+
FF
@10674
CC
+
FF
@10675
CA
+
FF
@10676
CC
+
FF
@10677
CC
+
FF
@10678
CC
+
FF
@10679
CC
+
FF
@10680
CA
+
FF
@10681
CA
+
FF
@10682
CC
+
FF
@10683
CC
+
FF
@10684
CC
+
FF
@10685
CC
+
FF
@10686
CC
+
FF
@10687
CC
+
FF
@10688
CC
+
FF
@10689
CC
+
FF
@10690
CA
+
FF
@10691
CA
+
FF
@10692
CC
+
FF
@10693
CC
+
FF
@10694
CA
+
FF
@10695
CC
+
FF
@10696
CC
+
FF
@10697
CC
+
FF
@10698
CC
+
FF
@10699
CC
+
FF
@10700
CC
+
FF
@10701
CC
+
FF
@10702
CC
+
FF
@10703
CC
+
FF
@10704
CC
+
FF
@10705
CC
+
FF
@10706
CC
+
FF
@10707
CC
+
FF
@10708
CC
+
FF
@10709
CC
+
FF
@10710
CC
+
FF
@10711
CC
+
FF
@10712
CA
+
FF
@10713
CA
+
FF
@10714
CC
+
FF
@10715
CC
+
FF
@10716
CC
+
FF
@10717
CC
+
FF
@10718
CC
+
FF
@10719
CA
+
FF
@10720
CC
+
FF
@10721
CC
+
FF
@10722
CC
+
FF
@10723
CC
+
FF
@10724
CC
+
FF
@10725
CC
+
FF
@10726
CA
+
FF
@10727
TC
+
FF
@10728
CC
+
FF
@10729
CC
+
FF
@10730
CC
+
FF
@10731
CC
+
FF
@10732
CC
+
FF
@10733
CC
+
FF
@10734
CC
+
FF
@10735
CC
+
FF
@10736
CC
+
FF
@10737
CC
+
FF
@10738
CC
+
FF
@10739
CC
+
FF
@10740
CC
+
FF
@10741
CC
+
FF
@10742
CA
+
FF
@10743
CA
+
FF
@10744
CC
+
FF
@10745
CC
+
FF
@10746
CC
+
FF
@10747
CC
+
FF
@10748
CC
+
FF
@10749
CC
+
FF
@10750
CC
+
FF
@10751
CC
+
FF
@10752
CC
+
FF
@10753
CA
+
FF
@10754
CC
+
FF
@10755
CA
+
FF
@10756
CC
+
FF
@10757
CA
+
FF
@10758
CC
+
FF
@10759
CC
+
FF
@10760
CC
+
FF
@10761
CC
+
FF
@10762
CC
+
FF
@10763
CC
+
FF
@10764
CC
+
FF
@10765
CC
+
FF
@10766
CC
+
FF
@10767
CC
+
FF
@10768
CC
+
FF
@10769
CC
+
FF
@10770
CC
+
FF
@10771
CC
+
FF
@10772
CC
+
FF
@10773
CC
+
FF
@10774
CC
+
FF
@10775
CA
+
FF
@10776
CC
+
FF
@10777
CC
+
FF
@10778
CC
+
FF
@10779
CA
+
FF
@10780
CC
+
FF
@10781
CC
+
FF
@10782
CA
+
FF
@10783
CC
+
FF
@10784
CA
+
FF
@10785
CA
+
FF
@10786
CC
+
FF
@10787
CC
+
FF
@10788
CC
+
FF
@10789
CC
+
FF
@10790
CC
+
FF
@10791
CC
+
FF
@10792
CA
+
FF
@10793
CC
+
FF
@10794
CC
+
FF
@10795
CC
+
FF
@10796
CC
+
FF
@10797
CA
+
FF
@10798
CC
+
FF
@10799
CC
+
FF
@10800
CC
+
FF
@10801
CC
+
FF
@10802
CC
+
FF
@10803
CA
+
FF
@10804
CC
+
FF
@10805
CC
+
FF
@10806
CA
+
FF
@10807
CA
+
FF
@10808
CC
+
FF
@10809
CC
+
FF
@10810
CC
+
FF
@10811
CA
+
FF
@10812
CC
+
FF
@10813
CC
+
FF
@10814
CC
+
FF
@10815
CA
+
FF
@10816
CC
+
FF
@10817
CA
+
FF
@10818
CC
+
FF
@10819
CA
+
FF
@10820
CC
+
FF
@10821
CC
+
FF
@10822
CC
+
FF
@10823
CC
+
FF
@10824
CC
+
FF
@10825
CA
+
FF
@10826
CC
+
FF
@10827
CA
+
FF
@10828
CC
+
FF
@10829
CC
+
FF
@10830
CC
+
FF
@10831
CC
+
FF
@10832
CC
+
FF
@10833
CA
+
FF
@10834
CC
+
FF
@10835
CC
+
FF
@10836
CA
+
FF
@10837
CC
+
FF
@10838
CC
+
FF
@10839
CA
+
FF
@10840
TC
+
FF
@10841
CC
+
FF
@10842
CC
+
FF
@10843
CC
+
FF
@10844
CC
+
FF
@10845
CC
+
FF
@10846
CC
+
FF
@10847
CA
+
FF
@10848
CC
+
FF
@10849
CC
+
FF
@10850
CA
+
FF
@10851
CC
+
FF
@10852
CC
+
FF
@10853
CC
+
FF
@10854
CA
+
FF
@10855
CC
+
FF
@10856
CC
+
FF
@10857
CC
+
FF
@10858
CC
+
FF
@10859
CC
+
FF
@10860
CA
+
FF
@10861
CC
+
FF
@10862
CC
+
FF
@10863
CA
+
FF
@10864
CC
+
FF
@10865
CC
+
FF
@10866
CA
+
FF
@10867
CC
+
FF
@10868
CC
+
FF
@10869
CC
+
FF
@10870
CC
+
FF
@10871
CC
+
FF
@10872
CC
+
FF
@10873
CC
+
FF
@10874
CC
+
FF
@10875
CC
+
FF
@10876
CA
+
FF
@10877
CC
+
FF
@10878
CC
+
FF
@10879
CC
+
FF
@10880
CA
+
FF
@10881
CC
+
FF
@10882
CC
+
FF
@10883
CC
+
FF
@10884
CC
+
FF
@10885
CA
+
FF
@10886
CC
+
FF
@10887
CC
+
FF
@10888
CC
+
FF
@10889
CA
+
FF
@10890
CC
+
FF
@10891
CA
+
FF
@10892
CC
+
FF
@10893
CC
+
FF
@10894
CC
+
FF
@10895
CC
+
FF
@10896
CC
+
FF
@10897
CC
+
FF
@10898
CC
+
FF
@10899
CC
+
FF
@10900
CC
+
FF
@10901
CA
+
FF
@10902
CC
+
FF
@10903
CC
+
FF
@10904
CC
+
FF
@10905
CA
+
FF
@10906
CC
+
FF
@10907
CC
+
FF
@10908
CC
+
FF
@10909
CC
+
FF
@10910
CC
+
FF
@10911
CC
+
FF
@10912
CA
+
FF
@10913
CC
+
FF
@10914
CC
+
FF
@10915
CA
+
FF
@10916
CC
+
FF
@10917
CC
+
FF
@10918
CC
+
FF
@10919
CC
+
FF
@10920
CC
+
FF
@10921
CC
+
FF
@10922
CC
+
FF
@10923
CC
+
FF
@10924
CC
+
FF
@10925
CC
+
FF
@10926
CC
+
FF
@10927
CC
+
FF
@10928
CC
+
FF
@10929
CC
+
FF
@10930
CA
+
FF
@10931
CA
+
FF
@10932
CC
+
FF
@10933
CC
+
FF
@10934
CC
+
FF
@10935
CC
+
FF
@10936
CA
+
FF
@10937
CC
+
FF
@10938
CA
+
FF
@10939
CA
+
FF
@10940
CC
+
FF
@10941
CC
+
FF
@10942
CC
+
FF
@10943
CC
+
FF
@10944
CC
+
FF
@10945
CC
+
FF
@10946
CC
+
FF
@10947
CC
+
FF
@10948
CA
+
FF
@10949
CA
+
FF
@10950
CA
+
FF
@10951
CC
+
FF
@10952
CC
+
FF
@10953
CC
+
FF
@10954
CC
+
FF
@10955
CC
+
FF
@10956
CC
+
FF
@10957
CC
+
FF
@10958
CA
+
FF
@10959
CC
+
FF
@10960
CC
+
FF
@10961
CC
+
FF
@10962
CA
+
FF
@10963
CC
+
FF
@10964
CC
+
FF
@10965
CC
+
FF
@10966
CA
+
FF
@10967
CC
+
FF
@10968
CA
+
FF
@10969
CA
+
FF
@10970
CC
+
FF
@10971
CC
+
FF
@10972
CC
+
FF
@10973
CC
+
FF
@10974
CC
+
FF
@10975
CA
+
FF
@10976
CC
+
FF
@10977
CC
+
FF
@10978
CC
+
FF
@10979
CC
+
FF
@10980
CC
+
FF
@10981
CA
+
FF
@10982
CC
+
FF
@10983
CA
+
FF
@10984
CC
+
FF
@10985
CC
+
FF
@10986
CC
+
FF
@10987
CC
+
FF
@10988
CC
+
FF
@10989
CC
+
FF
@10990
CC
+
FF
@10991
CC
+
FF
@10992
CC
+
FF
@10993
CC
+
FF
@10994
CC
+
FF
@10995
CC
+
FF
@10996
CC
+
FF
@10997
CC
+
FF
@10998
CA
+
FF
@10999
CC
+
FF
@11000
CC
+
FF
@11001
CC
+
FF
@11002
CC
+
FF
@11003
GC
+
FF
@11004
CC
+
FF
@11005
CC
+
FF
@11006
CC
+
FF
@11007
CC
+
FF
@11008
CC
+
FF
@11009
CC
+
FF
@11010
CA
+
FF
@11011
CC
+
FF
@11012
CC
+
FF
@11013
CC
+
FF
@11014
CC
+
FF
@11015
CC
+
FF
@11016
CC
+
FF
@11017
CC
+
FF
@11018
CA
+
FF
@11019
CC
+
FF
@11020
CC
+
FF
@11021
CC
+
FF
@11022
CC
+
FF
@11023
CC
+
FF
@11024
CC
+
FF
@11025
CA
+
FF
@11026
CC
+
FF
@11027
CC
+
FF
@11028
CA
+
FF
@11029
CC
+
FF
@11030
TC
+
FF
@11031
CC
+
FF
@11032
CC
+
FF
@11033
CC
+
FF
@11034
CC
+
FF
@11035
CC
+
FF
@11036
CC
+
FF
@11037
CC
+
FF
@11038
CC
+
FF
@11039
CC
+
FF
@11040
CA
+
FF
@11041
CA
+
FF
@11042
CC
+
FF
@11043
CA
+
FF
@11044
CC
+
FF
@11045
CC
+
FF
@11046
CC
+
FF
@11047
CC
+
FF
@11048
CC
+
FF
@11049
CC
+
FF
@11050
CA
+
FF
@11051
CA
+
FF
@11052
CC
+
FF
@11053
CC
+
FF
@11054
CC
+
FF
@11055
CC
+
FF
@11056
CC
+
FF
@11057
CC
+
FF
@11058
CC
+
FF
@11059
CC
+
FF
@11060
CC
+
FF
@11061
CC
+
FF
@11062
CC
+
FF
@11063
CA
+
FF
@11064
CC
+
FF
@11065
CC
+
FF
@11066
CA
+
FF
@11067
CA
+
FF
@11068
CC
+
FF
@11069
CA
+
FF
@11070
CC
+
FF
@11071
CC
+
FF
@11072
CC
+
FF
@11073
CC
+
FF
@11074
CA
+
FF
@11075
CC
+
FF
@11076
CC
+
FF
@11077
CA
+
FF
@11078
CC
+
FF
@11079
CC
+
FF
@11080
CC
+
FF
@11081
CC
+
FF
@11082
CC
+
FF
@11083
CC
+
FF
@11084
CA
+
FF
@11085
CA
+
FF
@11086
CA
+
FF
@11087
CC
+
FF
@11088
CC
+
FF
@11089
CA
+
FF
@11090
CC
+
FF
@11091
CC
+
FF
@11092
CC
+
FF
@11093
CC
+
FF
@11094
CC
+
FF
@11095
CC
+
FF
@11096
CC
+
FF
@11097
CC
+
FF
@11098
CC
+
FF
@11099
CC
+
FF
@11100
CC
+
FF
@11101
CC
+
FF
@11102
CC
+
FF
@11103
CC
+
FF
@11104
CA
+
FF
@11105
CC
+
FF
@11106
CC
+
FF
@11107
CC
+
FF
@11108
CC
+
FF
@11109
CC
+
FF
@11110
CC
+
FF
@11111
CA
+
FF
@11112
CC
+
FF
@11113
CA
+
FF
@11114
CC
+
FF
@11115
CA
+
FF
@11116
CC
+
FF
@11117
CC
+
FF
@11118
CC
+
FF
@11119
CC
+
FF
@11120
CC
+
FF
@11121
CC
+
FF
@11122
CC
+
FF
@11123
CC
+
FF
@11124
CA
+
FF
@11125
CC
+
FF
@11126
CC
+
FF
@11127
CC
+
FF
@11128
CC
+
FF
@11129
CC
+
FF
@11130
CA
+
FF
@11131
CC
+
FF
@11132
CA
+
FF
@11133
CC
+
FF
@11134
CC
+
FF
@11135
CC
+
FF
@11136
CA
+
FF
@11137
CC
+
FF
@11138
CC
+
FF
@11139
CC
+
FF
@11140
CC
+
FF
@11141
CC
+
FF
@11142
CC
+
FF
@11143
CA
+
FF
@11144
CC
+
FF
@11145
CC
+
FF
@11146
CC
+
FF
@11147
CC
+
FF
@11148
CA
+
FF
@11149
CC
+
FF
@11150
CC
+
FF
@11151
CA
+
FF
@11152
CC
+
FF
@11153
CC
+
FF
@11154
CC
+
FF
@11155
CC
+
FF
@11156
CC
+
FF
@11157
CA
+
FF
@11158
CC
+
FF
@11159
CA
+
FF
@11160
CC
+
FF
@11161
CC
+
FF
@11162
CC
+
FF
@11163
CC
+
FF
@11164
CC
+
FF
@11165
CC
+
FF
@11166
CC
+
FF
@11167
CC
+
FF
@11168
CC
+
FF
@11169
CA
+
FF
@11170
CC
+
FF
@11171
CC
+
FF
@11172
CA
+
FF
@11173
CC
+
FF
@11174
CC
+
FF
@11175
CC
+
FF
@11176
CC
+
FF
@11177
CA
+
FF
@11178
CC
+
FF
@11179
CC
+
FF
@11180
CA
+
FF
@11181
CC
+
FF
@11182
CC
+
FF
@11183
CC
+
FF
@11184
CA
+
FF
@11185
CC
+
FF
@11186
CC
+
FF
@11187
CC
+
FF
@11188
CC
+
FF
@11189
CA
+
FF
@11190
CA
+
FF
@11191
CC
+
FF
@11192
CC
+
FF
@11193
CA
+
FF
@11194
CA
+
FF
@11195
CC
+
FF
@11196
CC
+
FF
@11197
CC
+
FF
@11198
CC
+
FF
@11199
CA
+
FF
@11200
CC
+
FF
@11201
CA
+
FF
@11202
CC
+
FF
@11203
CC
+
FF
@11204
CA
+
FF
@11205
CC
+
FF
@11206
TA
+
FF
@11207
CC
+
FF
@11208
CA
+
FF
@11209
CA
+
FF
@11210
CC
+
FF
@11211
CC
+
FF
@11212
CC
+
FF
@11213
CC
+
FF
@11214
CA
+
FF
@11215
CC
+
FF
@11216
CC
+
FF
@11217
CC
+
FF
@11218
CA
+
FF
@11219
CC
+
FF
@11220
CA
+
FF
@11221
CC
+
FF
@11222
CC
+
FF
@11223
CC
+
FF
@11224
CC
+
FF
@11225
CC
+
FF
@11226
CC
+
FF
@11227
CC
+
FF
@11228
CC
+
FF
@11229
CC
+
FF
@11230
CC
+
FF
@11231
CC
+
FF
@11232
CC
+
FF
@11233
CC
+
FF
@11234
CC
+
FF
@11235
CC
+
FF
@11236
CC
+
FF
@11237
CC
+
FF
@11238
CC
+
FF
@11239
CC
+
FF
@11240
CC
+
FF
@11241
CC
+
FF
@11242
CA
+
FF
@11243
CC
+
FF
@11244
CA
+
FF
@11245
CC
+
FF
@11246
CC
+
FF
@11247
CA
+
FF
@11248
CA
+
FF
@11249
CC
+
FF
@11250
CA
+
FF
@11251
CC
+
FF
@11252
CC
+
FF
@11253
CC
+
FF
@11254
CC
+
FF
@11255
CC
+
FF
@11256
CC
+
FF
@11257
CA
+
FF
@11258
CA
+
FF
@11259
CC
+
FF
@11260
CA
+
FF
@11261
CC
+
FF
@11262
CC
+
FF
@11263
CC
+
FF
@11264
CA
+
FF
@11265
CC
+
FF
@11266
CC
+
FF
@11267
CC
+
FF
@11268
CA
+
FF
@11269
CC
+
FF
@11270
CA
+
FF
@11271
CA
+
FF
@11272
CC
+
FF
@11273
CA
+
FF
@11274
CC
+
FF
@11275
CC
+
FF
@11276
CA
+
FF
@11277
CA
+
FF
@11278
CC
+
FF
@11279
CC
+
FF
@11280
CC
+
FF
@11281
CC
+
FF
@11282
CC
+
FF
@11283
CC
+
FF
@11284
CC
+
FF
@11285
CA
+
FF
@11286
CA
+
FF
@11287
CA
+
FF
@11288
CC
+
FF
@11289
CA
+
FF
@11290
CC
+
FF
@11291
CC
+
FF
@11292
CC
+
FF
@11293
CA
+
FF
@11294
CC
+
FF
@11295
CC
+
FF
@11296
CC
+
FF
@11297
CC
+
FF
@11298
CC
+
FF
@11299
CC
+
FF
@11300
CC
+
FF
@11301
CA
+
FF
@11302
CC
+
FF
@11303
CA
+
FF
@11304
CC
+
FF
@11305
CC
+
FF
@11306
CC
+
FF
@11307
GC
+
FF
@11308
CC
+
FF
@11309
CC
+
FF
@11310
CC
+
FF
@11311
CA
+
FF
@11312
CC
+
FF
@11313
CC
+
FF
@11314
CA
+
FF
@11315
CC
+
FF
@11316
CC
+
FF
@11317
CC
+
FF
@11318
CC
+
FF
@11319
CC
+
FF
@11320
CC
+
FF
@11321
CC
+
FF
@11322
CA
+
FF
@11323
CC
+
FF
@11324
CC
+
FF
@11325
CA
+
FF
@11326
CC
+
FF
@11327
CC
+
FF
@11328
CA
+
FF
@11329
CC
+
FF
@11330
CC
+
FF
@11331
CC
+
FF
@11332
CC
+
FF
@11333
CC
+
FF
@11334
CC
+
FF
@11335
CC
+
FF
@11336
CC
+
FF
@11337
CC
+
FF
@11338
CC
+
FF
@11339
CC
+
FF
@11340
CC
+
FF
@11341
CC
+
FF
@11342
CC
+
FF
@11343
CA
+
FF
@11344
CC
+
FF
@11345
CC
+
FF
@11346
CA
+
FF
@11347
CC
+
FF
@11348
GC
+
FF
@11349
CC
+
FF
@11350
CC
+
FF
@11351
CA
+
FF
@11352
CC
+
FF
@11353
CC
+
FF
@11354
CC
+
FF
@11355
CA
+
FF
@11356
CC
+
FF
@11357
CA
+
FF
@11358
CC
+
FF
@11359
CC
+
FF
@11360
CC
+
FF
@11361
CC
+
FF
@11362
CC
+
FF
@11363
CC
+
FF
@11364
CC
+
FF
@11365
CA
+
FF
@11366
CC
+
FF
@11367
CC
+
FF
@11368
CC
+
FF
@11369
CC
+
FF
@11370
CA
+
FF
@11371
CC
+
FF
@11372
CC
+
FF
@11373
CC
+
FF
@11374
CC
+
FF
@11375
CC
+
FF
@11376
CC
+
FF
@11377
CC
+
FF
@11378
CC
+
FF
@11379
CC
+
FF
@11380
CC
+
FF
@11381
CC
+
FF
@11382
CC
+
FF
@11383
CC
+
FF
@11384
CA
+
FF
@11385
CC
+
FF
@11386
CC
+
FF
@11387
CA
+
FF
@11388
CC
+
FF
@11389
CC
+
FF
@11390
CC
+
FF
@11391
CC
+
FF
@11392
CC
+
FF
@11393
CC
+
FF
@11394
CA
+
FF
@11395
CC
+
FF
@11396
CC
+
FF
@11397
CC
+
FF
@11398
CC
+
FF
@11399
CC
+
FF
@11400
CC
+
FF
@11401
CC
+
FF
@11402
CC
+
FF
@11403
CA
+
FF
@11404
CC
+
FF
@11405
CC
+
FF
@11406
CC
+
FF
@11407
CC
+
FF
@11408
CC
+
FF
@11409
CC
+
FF
@11410
CC
+
FF
@11411
CC
+
FF
@11412
CC
+
FF
@11413
CC
+
FF
@11414
CC
+
FF
@11415
CC
+
FF
@11416
CC
+
FF
@11417
CC
+
FF
@11418
CC
+
FF
@11419
CC
+
FF
@11420
CC
+
FF
@11421
CC
+
FF
@11422
CC
+
FF
@11423
CC
+
FF
@11424
CA
+
FF
@11425
GC
+
FF
@11426
CC
+
FF
@11427
CC
+
FF
@11428
CC
+
FF
@11429
CC
+
FF
@11430
CC
+
FF
@11431
CC
+
FF
@11432
CA
+
FF
@11433
CC
+
FF
@11434
CC
+
FF
@11435
CC
+
FF
@11436
CA
+
FF
@11437
CC
+
FF
@11438
CC
+
FF
@11439
CC
+
FF
@11440
CC
+
FF
@11441
CC
+
FF
@11442
CC
+
FF
@11443
CA
+
FF
@11444
CC
+
FF
@11445
CC
+
FF
@11446
CC
+
FF
@11447
CC
+
FF
@11448
CC
+
FF
@11449
CC
+
FF
@11450
CA
+
FF
@11451
CC
+
FF
@11452
CC
+
FF
@11453
CA
+
FF
@11454
CC
+
FF
@11455
CC
+
FF
@11456
CA
+
FF
@11457
CC
+
FF
@11458
CC
+
FF
@11459
CC
+
FF
@11460
CC
+
FF
@11461
CA
+
FF
@11462
CC
+
FF
@11463
CC
+
FF
@11464
CC
+
FF
@11465
CC
+
FF
@11466
CC
+
FF
@11467
CC
+
FF
@11468
CC
+
FF
@11469
CC
+
FF
@11470
CC
+
FF
@11471
CC
+
FF
@11472
CC
+
FF
@11473
CC
+
FF
@11474
CA
+
FF
@11475
CA
+
FF
@11476
CC
+
FF
@11477
CC
+
FF
@11478
CA
+
FF
@11479
CA
+
FF
@11480
CC
+
FF
@11481
CC
+
FF
@11482
CC
+
FF
@11483
CC
+
FF
@11484
CC
+
FF
@11485
CC
+
FF
@11486
CC
+
FF
@11487
CC
+
FF
@11488
CA
+
FF
@11489
CC
+
FF
@11490
CC
+
FF
@11491
CA
+
FF
@11492
CC
+
FF
@11493
CC
+
FF
@11494
CC
+
FF
@11495
CC
+
FF
@11496
GC
+
FF
@11497
CC
+
FF
@11498
CC
+
FF
@11499
CC
+
FF
@11500
CC
+
FF
@11501
CC
+
FF
@11502
CC
+
FF
@11503
CC
+
FF
@11504
CC
+
FF
@11505
CC
+
FF
@11506
CA
+
FF
@11507
CC
+
FF
@11508
CA
+
FF
@11509
CA
+
FF
@11510
CA
+
FF
@11511
CC
+
FF
@11512
CC
+
FF
@11513
CC
+
FF
@11514
CC
+
FF
@11515
CA
+
FF
@11516
CA
+
FF
@11517
CC
+
FF
@11518
CA
+
FF
@11519
CC
+
FF
@11520
CC
+
FF
@11521
CC
+
FF
@11522
CC
+
FF
@11523
CC
+
FF
@11524
CC
+
FF
@11525
CC
+
FF
@11526
CC
+
FF
@11527
CC
+
FF
@11528
CC
+
FF
@11529
CC
+
FF
@11530
CA
+
FF
@11531
CC
+
FF
@11532
CA
+
FF
@11533
CC
+
FF
@11534
CA
+
FF
@11535
CC
+
FF
@11536
CC
+
FF
@11537
CC
+
FF
@11538
CC
+
FF
@11539
CC
+
FF
@11540
CA
+
FF
@11541
CC
+
FF
@11542
CC
+
FF
@11543
CC
+
FF
@11544
CA
+
FF
@11545
CC
+
FF
@11546
CA
+
FF
@11547
CC
+
FF
@11548
CA
+
FF
@11549
CC
+
FF
@11550
CC
+
FF
@11551
CA
+
FF
@11552
CC
+
FF
@11553
CC
+
FF
@11554
CC
+
FF
@11555
CC
+
FF
@11556
CC
+
FF
@11557
CC
+
FF
@11558
CA
+
FF
@11559
CC
+
FF
@11560
CA
+
FF
@11561
CC
+
FF
@11562
CC
+
FF
@11563
CC
+
FF
@11564
CC
+
FF
@11565
CC
+
FF
@11566
CC
+
FF
@11567
CC
+
FF
@11568
CC
+
FF
@11569
CC
+
FF
@11570
CC
+
FF
@11571
CC
+
FF
@11572
CC
+
FF
@11573
CC
+
FF
@11574
CA
+
FF
@11575
CA
+
FF
@11576
CC
+
FF
@11577
CC
+
FF
@11578
CA
+
FF
@11579
CC
+
FF
@11580
CC
+
FF
@11581
CC
+
FF
@11582
CA
+
FF
@11583
CC
+
FF
@11584
CC
+
FF
@11585
CC
+
FF
@11586
CC
+
FF
@11587
CC
+
FF
@11588
CC
+
FF
@11589
CC
+
FF
@11590
CA
+
FF
@11591
CC
+
FF
@11592
CA
+
FF
@11593
CC
+
FF
@11594
CC
+
FF
@11595
CC
+
FF
@11596
CC
+
FF
@11597
CC
+
FF
@11598
CC
+
FF
@11599
CC
+
FF
@11600
CC
+
FF
@11601
CA
+
FF
@11602
CC
+
FF
@11603
CC
+
FF
@11604
CA
+
FF
@11605
CC
+
FF
@11606
CC
+
FF
@11607
CA
+
FF
@11608
CA
+
FF
@11609
CC
+
FF
@11610
CC
+
FF
@11611
CC
+
FF
@11612
CA
+
FF
@11613
CC
+
FF
@11614
CA
+
FF
@11615
CA
+
FF
@11616
CA
+
FF
@11617
CC
+
FF
@11618
CC
+
FF
@11619
CC
+
FF
@11620
CA
+
FF
@11621
CC
+
FF
@11622
CC
+
FF
@11623
CC
+
FF
@11624
CC
+
FF
@11625
CC
+
FF
@11626
GC
+
FF
@11627
CC
+
FF
@11628
CC
+
FF
@11629
CA
+
FF
@11630
CC
+
FF
@11631
CC
+
FF
@11632
CC
+
FF
@11633
CC
+
FF
@11634
CA
+
FF
@11635
CC
+
FF
@11636
CC
+
FF
@11637
CC
+
FF
@11638
CC
+
FF
@11639
CC
+
FF
@11640
CC
+
FF
@11641
CA
+
FF
@11642
CC
+
FF
@11643
CC
+
FF
@11644
CA
+
FF
@11645
CC
+
FF
@11646
CC
+
FF
@11647
CC
+
FF
@11648
CC
+
FF
@11649
CC
+
FF
@11650
CA
+
FF
@11651
CA
+
FF
@11652
CC
+
FF
@11653
CC
+
FF
@11654
CC
+
FF
@11655
CC
+
FF
@11656
CC
+
FF
@11657
CA
+
FF
@11658
CC
+
FF
@11659
CC
+
FF
@11660
CC
+
FF
@11661
CA
+
FF
@11662
CC
+
FF
@11663
CC
+
FF
@11664
CC
+
FF
@11665
CC
+
FF
@11666
CC
+
FF
@11667
CC
+
FF
@11668
CC
+
FF
@11669
CC
+
FF
@11670
CC
+
FF
@11671
CC
+
FF
@11672
CA
+
FF
@11673
CC
+
FF
@11674
CC
+
FF
@11675
CC
+
FF
@11676
CC
+
FF
@11677
CC
+
FF
@11678
CC
+
FF
@11679
CC
+
FF
@11680
CC
+
FF
@11681
CC
+
FF
@11682
CC
+
FF
@11683
CC
+
FF
@11684
CC
+
FF
@11685
CA
+
FF
@11686
CC
+
FF
@11687
CC
+
FF
@11688
CC
+
FF
@11689
CC
+
FF
@11690
CC
+
FF
@11691
CC
+
FF
@11692
CC
+
FF
@11693
CA
+
FF
@11694
CC
+
FF
@11695
CC
+
FF
@11696
CA
+
FF
@11697
CC
+
FF
@11698
CC
+
FF
@11699
CC
+
FF
@11700
CC
+
FF
@11701
CA
+
FF
@11702
CA
+
FF
@11703
CC
+
FF
@11704
CC
+
FF
@11705
CC
+
FF
@11706
CC
+
FF
@11707
CC
+
FF
@11708
CA
+
FF
@11709
CC
+
FF
@11710
CC
+
FF
@11711
CC
+
FF
@11712
CC
+
FF
@11713
CC
+
FF
@11714
CC
+
FF
@11715
CC
+
FF
@11716
CA
+
FF
@11717
CC
+
FF
@11718
CC
+
FF
@11719
CA
+
FF
@11720
CC
+
FF
@11721
CC
+
FF
@11722
CC
+
FF
@11723
CA
+
FF
@11724
CC
+
FF
@11725
CC
+
FF
@11726
CC
+
FF
@11727
CC
+
FF
@11728
CC
+
FF
@11729
CC
+
FF
@11730
CA
+
FF
@11731
CA
+
FF
@11732
CC
+
FF
@11733
CC
+
FF
@11734
CC
+
FF
@11735
CC
+
FF
@11736
CC
+
FF
@11737
CC
+
FF
@11738
TC
+
FF
@11739
CA
+
FF
@11740
CC
+
FF
@11741
CA
+
FF
@11742
CC
+
FF
@11743
CA
+
FF
@11744
CC
+
FF
@11745
CC
+
FF
@11746
CC
+
FF
@11747
CC
+
FF
@11748
CA
+
FF
@11749
CC
+
FF
@11750
CC
+
FF
@11751
CC
+
FF
@11752
CC
+
FF
@11753
CC
+
FF
@11754
CA
+
FF
@11755
CC
+
FF
@11756
CA
+
FF
@11757
CC
+
FF
@11758
CC
+
FF
@11759
CA
+
FF
@11760
CC
+
FF
@11761
CC
+
FF
@11762
CC
+
FF
@11763
CC
+
FF
@11764
CC
+
FF
@11765
CC
+
FF
@11766
CC
+
FF
@11767
CA
+
FF
@11768
CC
+
FF
@11769
CC
+
FF
@11770
CA
+
FF
@11771
CA
+
FF
@11772
CC
+
FF
@11773
CC
+
FF
@11774
CC
+
FF
@11775
TA
+
FF
@11776
CC
+
FF
@11777
CC
+
FF
@11778
CC
+
FF
@11779
CC
+
FF
@11780
CC
+
FF
@11781
CA
+
FF
@11782
CC
+
FF
@11783
CC
+
FF
@11784
CC
+
FF
@11785
CC
+
FF
@11786
CC
+
FF
@11787
CC
+
FF
@11788
CC
+
FF
@11789
CC
+
FF
@11790
CC
+
FF
@11791
CA
+
FF
@11792
CC
+
FF
@11793
CC
+
FF
@11794
CC
+
FF
@11795
CC
+
FF
@11796
CC
+
FF
@11797
CA
+
FF
@11798
CC
+
FF
@11799
CA
+
FF
@11800
CC
+
FF
@11801
CC
+
FF
@11802
CC
+
FF
@11803
CA
+
FF
@11804
CA
+
FF
@11805
CC
+
FF
@11806
CC
+
FF
@11807
CA
+
FF
@11808
CC
+
FF
@11809
CC
+
FF
@11810
CC
+
FF
@11811
CC
+
FF
@11812
CC
+
FF
@11813
CC
+
FF
@11814
CC
+
FF
@11815
CC
+
FF
@11816
CC
+
FF
@11817
CC
+
FF
@11818
CC
+
FF
@11819
CC
+
FF
@11820
CC
+
FF
@11821
CC
+
FF
@11822
CC
+
FF
@11823
CA
+
FF
@11824
CC
+
FF
@11825
CA
+
FF
@11826
CC
+
FF
@11827
CC
+
FF
@11828
CC
+
FF
@11829
CC
+
FF
@11830
CC
+
FF
@11831
CC
+
FF
@11832
CC
+
FF
@11833
CC
+
FF
@11834
CA
+
FF
@11835
CC
+
FF
@11836
CA
+
FF
@11837
CC
+
FF
@11838
CC
+
FF
@11839
CC
+
FF
@11840
CC
+
FF
@11841
CC
+
FF
@11842
CC
+
FF
@11843
CC
+
FF
@11844
CC
+
FF
@11845
CC
+
FF
@11846
CC
+
FF
@11847
CC
+
FF
@11848
CA
+
FF
@11849
CC
+
FF
@11850
CC
+
FF
@11851
CA
+
FF
@11852
CC
+
FF
@11853
CA
+
FF
@11854
CC
+
FF
@11855
CC
+
FF
@11856
CC
+
FF
@11857
CC
+
FF
@11858
CC
+
FF
@11859
CA
+
FF
@11860
CC
+
FF
@11861
CA
+
FF
@11862
CC
+
FF
@11863
CC
+
FF
@11864
CC
+
FF
@11865
CC
+
FF
@11866
CC
+
FF
@11867
CA
+
FF
@11868
CA
+
FF
@11869
CC
+
FF
@11870
CC
+
FF
@11871
CC
+
FF
@11872
CC
+
FF
@11873
CC
+
FF
@11874
CC
+
FF
@11875
CC
+
FF
@11876
CC
+
FF
@11877
CC
+
FF
@11878
CC
+
FF
@11879
CC
+
FF
@11880
CC
+
FF
@11881
CA
+
FF
@11882
CC
+
FF
@11883
CC
+
FF
@11884
CC
+
FF
@11885
CC
+
FF
@11886
CA
+
FF
@11887
CC
+
FF
@11888
CC
+
FF
@11889
CC
+
FF
@11890
CC
+
FF
@11891
CA
+
FF
@11892
CC
+
FF
@11893
CC
+
FF
@11894
CC
+
FF
@11895
CC
+
FF
@11896
CC
+
FF
@11897
CA
+
FF
@11898
CC
+
FF
@11899
CC
+
FF
@11900
CA
+
FF
@11901
CC
+
FF
@11902
CC
+
FF
@11903
CC
+
FF
@11904
CC
+
FF
@11905
CC
+
FF
@11906
CC
+
FF
@11907
CC
+
FF
@11908
CC
+
FF
@11909
CC
+
FF
@11910
CC
+
FF
@11911
CC
+
FF
@11912
CC
+
FF
@11913
CA
+
FF
@11914
CC
+
FF
@11915
CC
+
FF
@11916
CC
+
FF
@11917
CC
+
FF
@11918
CC
+
FF
@11919
CC
+
FF
@11920
CC
+
FF
@11921
CA
+
FF
@11922
CC
+
FF
@11923
CC
+
FF
@11924
CC
+
FF
@11925
CC
+
FF
@11926
CC
+
FF
@11927
CC
+
FF
@11928
CA
+
FF
@11929
CC
+
FF
@11930
CC
+
FF
@11931
CA
+
FF
@11932
CC
+
FF
@11933
CC
+
FF
@11934
CA
+
FF
@11935
CC
+
FF
@11936
CC
+
FF
@11937
CC
+
FF
@11938
CC
+
FF
@11939
CA
+
FF
@11940
CC
+
FF
@11941
CC
+
FF
@11942
CC
+
FF
@11943
CC
+
FF
@11944
CC
+
FF
@11945
CA
+
FF
@11946
CC
+
FF
@11947
CC
+
FF
@11948
CA
+
FF
@11949
CC
+
FF
@11950
CC
+
FF
@11951
CC
+
FF
@11952
CC
+
FF
@11953
CC
+
FF
@11954
CA
+
FF
@11955
CC
+
FF
@11956
CC
+
FF
@11957
CC
+
FF
@11958
CC
+
FF
@11959
CC
+
FF
@11960
CA
+
FF
@11961
CC
+
FF
@11962
CA
+
FF
@11963
CC
+
FF
@11964
CC
+
FF
@11965
CC
+
FF
@11966
CA
+
FF
@11967
CC
+
FF
@11968
CC
+
FF
@11969
CC
+
FF
@11970
CC
+
FF
@11971
CC
+
FF
@11972
CC
+
FF
@11973
CC
+
FF
@11974
CA
+
FF
@11975
CC
+
FF
@11976
CC
+
FF
@11977
CC
+
FF
@11978
CC
+
FF
@11979
CC
+
FF
@11980
CA
+
FF
@11981
CC
+
FF
@11982
CC
+
FF
@11983
CC
+
FF
@11984
CC
+
FF
@11985
CC
+
FF
@11986
CC
+
FF
@11987
CA
+
FF
@11988
CC
+
FF
@11989
CC
+
FF
@11990
CA
+
FF
@11991
CC
+
FF
@11992
CC
+
FF
@11993
CC
+
FF
@11994
CC
+
FF
@11995
CC
+
FF
@11996
CC
+
FF
@11997
CC
+
FF
@11998
CC
+
FF
@11999
CC
+
FF
@12000
CC
+
FF
@12001
CC
+
FF
@12002
CA
+
FF
@12003
CC
+
FF
@12004
CC
+
FF
@12005
CA
+
FF
@12006
CC
+
FF
@12007
CA
+
FF
@12008
CC
+
FF
@12009
CC
+
FF
@12010
CC
+
FF
@12011
CA
+
FF
@12012
CC
+
FF
@12013
CA
+
FF
@12014
CC
+
FF
@12015
CC
+
FF
@12016
CA
+
FF
@12017
CC
+
FF
@12018
CA
+
FF
@12019
CC
+
FF
@12020
CC
+
FF
@12021
CC
+
FF
@12022
CC
+
FF
@12023
CC
+
FF
@12024
CC
+
FF
@12025
CC
+
FF
@12026
CC
+
FF
@12027
CC
+
FF
@12028
CC
+
FF
@12029
CC
+
FF
@12030
CC
+
FF
@12031
CC
+
FF
@12032
CC
+
FF
@12033
CC
+
FF
@12034
CC
+
FF
@12035
CC
+
FF
@12036
CC
+
FF
@12037
CC
+
FF
@12038
CC
+
FF
@12039
CC
+
FF
@12040
CC
+
FF
@12041
CC
+
FF
@12042
CC
+
FF
@12043
CC
+
FF
@12044
CC
+
FF
@12045
CC
+
FF
@12046
CC
+
FF
@12047
CC
+
FF
@12048
CC
+
FF
@12049
CC
+
FF
@12050
CC
+
FF
@12051
CC
+
FF
@12052
CC
+
FF
@12053
CC
+
FF
@12054
CC
+
FF
@12055
CC
+
FF
@12056
CC
+
FF
@12057
CC
+
FF
@12058
CC
+
FF
@12059
CC
+
FF
@12060
CC
+
FF
@12061
CC
+
FF
@12062
CC
+
FF
@12063
CC
+
FF
@12064
CC
+
FF
@12065
CC
+
FF
@12066
CC
+
FF
@12067
CA
+
FF
@12068
CC
+
FF
@12069
CC
+
FF
@12070
CC
+
FF
@12071
CC
+
FF
@12072
CC
+
FF
@12073
CC
+
FF
@12074
CA
+
FF
@12075
CC
+
FF
@12076
CC
+
FF
@12077
CC
+
FF
@12078
CC
+
FF
@12079
CC
+
FF
@12080
CC
+
FF
@12081
CC
+
FF
@12082
CA
+
FF
@12083
CC
+
FF
@12084
CA
+
FF
@12085
CC
+
FF
@12086
CC
+
FF
@12087
CC
+
FF
@12088
CC
+
FF
@12089
CC
+
FF
@12090
CA
+
FF
@12091
CC
+
FF
@12092
CC
+
FF
@12093
CC
+
FF
@12094
CA
+
FF
@12095
CC
+
FF
@12096
CC
+
FF
@12097
CC
+
FF
@12098
CC
+
FF
@12099
CC
+
FF
@12100
CC
+
FF
@12101
CC
+
FF
@12102
CC
+
FF
@12103
CC
+
FF
@12104
CC
+
FF
@12105
CC
+
FF
@12106
CA
+
FF
@12107
CC
+
FF
@12108
CC
+
FF
@12109
CA
+
FF
@12110
CC
+
FF
@12111
CC
+
FF
@12112
CC
+
FF
@12113
CC
+
FF
@12114
CC
+
FF
@12115
CA
+
FF
@12116
CC
+
FF
@12117
CC
+
FF
@12118
CC
+
FF
@12119
CC
+
FF
@12120
CA
+
FF
@12121
CA
+
FF
@12122
CA
+
FF
@12123
CC
+
FF
@12124
CC
+
FF
@12125
CC
+
FF
@12126
CC
+
FF
@12127
CA
+
FF
@12128
CC
+
FF
@12129
CC
+
FF
@12130
CC
+
FF
@12131
CC
+
FF
@12132
CA
+
FF
@12133
CC
+
FF
@12134
CC
+
FF
@12135
CC
+
FF
@12136
CC
+
FF
@12137
CC
+
FF
@12138
CA
+
FF
@12139
CA
+
FF
@12140
CC
+
FF
@12141
CC
+
FF
@12142
CA
+
FF
@12143
CC
+
FF
@12144
CA
+
FF
@12145
CC
+
FF
@12146
CC
+
FF
@12147
CA
+
FF
@12148
CC
+
FF
@12149
CC
+
FF
@12150
CC
+
FF
@12151
CA
+
FF
@12152
TC
+
FF
@12153
CC
+
FF
@12154
CC
+
FF
@12155
CC
+
FF
@12156
CC
+
FF
@12157
CC
+
FF
@12158
CC
+
FF
@12159
CA
+
FF
@12160
CC
+
FF
@12161
CC
+
FF
@12162
CC
+
FF
@12163
CC
+
FF
@12164
CC
+
FF
@12165
CC
+
FF
@12166
CC
+
FF
@12167
CC
+
FF
@12168
CC
+
FF
@12169
CC
+
FF
@12170
CC
+
FF
@12171
CC
+
FF
@12172
CC
+
FF
@12173
CA
+
FF
@12174
CC
+
FF
@12175
CC
+
FF
@12176
CC
+
FF
@12177
CC
+
FF
@12178
CA
+
FF
@12179
CC
+
FF
@12180
CC
+
FF
@12181
CC
+
FF
@12182
CC
+
FF
@12183
CA
+
FF
@12184
CC
+
FF
@12185
CC
+
FF
@12186
CC
+
FF
@12187
CC
+
FF
@12188
CC
+
FF
@12189
CA
+
FF
@12190
CC
+
FF
@12191
CC
+
FF
@12192
CC
+
FF
@12193
CC
+
FF
@12194
CC
+
FF
@12195
GC
+
FF
@12196
CA
+
FF
@12197
CC
+
FF
@12198
CC
+
FF
@12199
CC
+
FF
@12200
CC
+
FF
@12201
CC
+
FF
@12202
CA
+
FF
@12203
CC
+
FF
@12204
CC
+
FF
@12205
CC
+
FF
@12206
CC
+
FF
@12207
CC
+
FF
@12208
CC
+
FF
@12209
CC
+
FF
@12210
CC
+
FF
@12211
CC
+
FF
@12212
CC
+
FF
@12213
CC
+
FF
@12214
CC
+
FF
@12215
CC
+
FF
@12216
CC
+
FF
@12217
CC
+
FF
@12218
CC
+
FF
@12219
CC
+
FF
@12220
CC
+
FF
@12221
CC
+
FF
@12222
CC
+
FF
@12223
CC
+
FF
@12224
CC
+
FF
@12225
CC
+
FF
@12226
CC
+
FF
@12227
CA
+
FF
@12228
CC
+
FF
@12229
CA
+
FF
@12230
CC
+
FF
@12231
CC
+
FF
@12232
CC
+
FF
@12233
CA
+
FF
@12234
CC
+
FF
@12235
CC
+
FF
@12236
CC
+
FF
@12237
CC
+
FF
@12238
CC
+
FF
@12239
CC
+
FF
@12240
CC
+
FF
@12241
CC
+
FF
@12242
CC
+
FF
@12243
CC
+
FF
@12244
CA
+
FF
@12245
CC
+
FF
@12246
CC
+
FF
@12247
CC
+
FF
@12248
CC
+
FF
@12249
CC
+
FF
@12250
CC
+
FF
@12251
CC
+
FF
@12252
CC
+
FF
@12253
CC
+
FF
@12254
CC
+
FF
@12255
CC
+
FF
@12256
CC
+
FF
@12257
CC
+
FF
@12258
CC
+
FF
@12259
CC
+
FF
@12260
CC
+
FF
@12261
CC
+
FF
@12262
CC
+
FF
@12263
CC
+
FF
@12264
CC
+
FF
@12265
CC
+
FF
@12266
CC
+
FF
@12267
CC
+
FF
@12268
CC
+
FF
@12269
CC
+
FF
@12270
CC
+
FF
@12271
CC
+
FF
@12272
CA
+
FF
@12273
CC
+
FF
@12274
CC
+
FF
@12275
CC
+
FF
@12276
CA
+
FF
@12277
CC
+
FF
@12278
CC
+
FF
@12279
CC
+
FF
@12280
CC
+
FF
@12281
CC
+
FF
@12282
CC
+
FF
@12283
CA
+
FF
@12284
CA
+
FF
@12285
CC
+
FF
@12286
CC
+
FF
@12287
CC
+
FF
@12288
CC
+
FF
@12289
CC
+
FF
@12290
CA
+
FF
@12291
CC
+
FF
@12292
CC
+
FF
@12293
CC
+
FF
@12294
CC
+
FF
@12295
CC
+
FF
@12296
CC
+
FF
@12297
CA
+
FF
@12298
CA
+
FF
@12299
CC
+
FF
@12300
CA
+
FF
@12301
CC
+
FF
@12302
CC
+
FF
@12303
CA
+
FF
@12304
CC
+
FF
@12305
CC
+
FF
@12306
CA
+
FF
@12307
CC
+
FF
@12308
CC
+
FF
@12309
CC
+
FF
@12310
CC
+
FF
@12311
CC
+
FF
@12312
CA
+
FF
@12313
CC
+
FF
@12314
CC
+
FF
@12315
CC
+
FF
@12316
CA
+
FF
@12317
CC
+
FF
@12318
CC
+
FF
@12319
CC
+
FF
@12320
CC
+
FF
@12321
CC
+
FF
@12322
CC
+
FF
@12323
CC
+
FF
@12324
CC
+
FF
@12325
CC
+
FF
@12326
CC
+
FF
@12327
CC
+
FF
@12328
CC
+
FF
@12329
CC
+
FF
@12330
CA
+
FF
@12331
CC
+
FF
@12332
CC
+
FF
@12333
CA
+
FF
@12334
CC
+
FF
@12335
CC
+
FF
@12336
CC
+
FF
@12337
CC
+
FF
@12338
CC
+
FF
@12339
CC
+
FF
@12340
CC
+
FF
@12341
CC
+
FF
@12342
CC
+
FF
@12343
CC
+
FF
@12344
CC
+
FF
@12345
CA
+
FF
@12346
CC
+
FF
@12347
CA
+
FF
@12348
CC
+
FF
@12349
CC
+
FF
@12350
CC
+
FF
@12351
CA
+
FF
@12352
CC
+
FF
@12353
CA
+
FF
@12354
CC
+
FF
@12355
CA
+
FF
@12356
CC
+
FF
@12357
CC
+
FF
@12358
CC
+
FF
@12359
CC
+
FF
@12360
CC
+
FF
@12361
CA
+
FF
@12362
CC
+
FF
@12363
CC
+
FF
@12364
CC
+
FF
@12365
CC
+
FF
@12366
CC
+
FF
@12367
CC
+
FF
@12368
CC
+
FF
@12369
CC
+
FF
@12370
CC
+
FF
@12371
CC
+
FF
@12372
CC
+
FF
@12373
CC
+
FF
@12374
CA
+
FF
@12375
CC
+
FF
@12376
CC
+
FF
@12377
CC
+
FF
@12378
CC
+
FF
@12379
CC
+
FF
@12380
CC
+
FF
@12381
CC
+
FF
@12382
CC
+
FF
@12383
CC
+
FF
@12384
CC
+
FF
@12385
CC
+
FF
@12386
CC
+
FF
@12387
CC
+
FF
@12388
CC
+
FF
@12389
CC
+
FF
@12390
CC
+
FF
@12391
CA
+
FF
@12392
CA
+
FF
@12393
CC
+
FF
@12394
CA
+
FF
@12395
CC
+
FF
@12396
CC
+
FF
@12397
CC
+
FF
@12398
CC
+
FF
@12399
CC
+
FF
@12400
CC
+
FF
@12401
CC
+
FF
@12402
CC
+
FF
@12403
CC
+
FF
@12404
CC
+
FF
@12405
CC
+
FF
@12406
CC
+
FF
@12407
CC
+
FF
@12408
CC
+
FF
@12409
CC
+
FF
@12410
CC
+
FF
@12411
CC
+
FF
@12412
CC
+
FF
@12413
CC
+
FF
@12414
CC
+
FF
@12415
CC
+
FF
@12416
CA
+
FF
@12417
CC
+
FF
@12418
CC
+
FF
@12419
CC
+
FF
@12420
CC
+
FF
@12421
CC
+
FF
@12422
CC
+
FF
@12423
CC
+
FF
@12424
CC
+
FF
@12425
CC
+
FF
@12426
CC
+
FF
@12427
CA
+
FF
@12428
CC
+
FF
@12429
CC
+
FF
@12430
CC
+
FF
@12431
CA
+
FF
@12432
CC
+
FF
@12433
CC
+
FF
@12434
CC
+
FF
@12435
CC
+
FF
@12436
CC
+
FF
@12437
CC
+
FF
@12438
CC
+
FF
@12439
CC
+
FF
@12440
CC
+
FF
@12441
CA
+
FF
@12442
CC
+
FF
@12443
CC
+
FF
@12444
CC
+
FF
@12445
CC
+
FF
@12446
CC
+
FF
@12447
CC
+
FF
@12448
CC
+
FF
@12449
CA
+
FF
@12450
CC
+
FF
@12451
CC
+
FF
@12452
CA
+
FF
@12453
CC
+
FF
@12454
CC
+
FF
@12455
CC
+
FF
@12456
CC
+
FF
@12457
CA
+
FF
@12458
TC
+
FF
@12459
CC
+
FF
@12460
CC
+
FF
@12461
CC
+
FF
@12462
CC
+
FF
@12463
CC
+
FF
@12464
CC
+
FF
@12465
CC
+
FF
@12466
CC
+
FF
@12467
CC
+
FF
@12468
CA
+
FF
@12469
CC
+
FF
@12470
CC
+
FF
@12471
CC
+
FF
@12472
CA
+
FF
@12473
CA
+
FF
@12474
CC
+
FF
@12475
CC
+
FF
@12476
CA
+
FF
@12477
CC
+
FF
@12478
CC
+
FF
@12479
CA
+
FF
@12480
CC
+
FF
@12481
CC
+
FF
@12482
CC
+
FF
@12483
CC
+
FF
@12484
CC
+
FF
@12485
CC
+
FF
@12486
CC
+
FF
@12487
CA
+
FF
@12488
CC
+
FF
@12489
CC
+
FF
@12490
CC
+
FF
@12491
CC
+
FF
@12492
CC
+
FF
@12493
CC
+
FF
@12494
CC
+
FF
@12495
CA
+
FF
@12496
CA
+
FF
@12497
CC
+
FF
@12498
CC
+
FF
@12499
CC
+
FF
```
