## Supplemental code for "Non-identifiability and the Blessings of Misspecification in Models of Molecular Fitness": sequences_r0_c3_kmers_0_suf_4.fastq

```
@0
GACC
+
FFFF
@1
GACA
+
FFFF
@2
CACA
+
FFFF
@3
AACC
+
FFFF
@4
TACC
+
FFFF
@5
GACC
+
FFFF
@6
GACC
+
FFFF
@7
AACC
+
FFFF
@8
GACC
+
FFFF
@9
CACC
+
FFFF
@10
AACC
+
FFFF
@11
AACC
+
FFFF
@12
AACC
+
FFFF
@13
CACA
+
FFFF
@14
CACC
+
FFFF
@15
CACC
+
FFFF
@16
AACC
+
FFFF
@17
CACA
+
FFFF
@18
GACC
+
FFFF
@19
AACC
+
FFFF
@20
AACC
+
FFFF
@21
GACC
+
FFFF
@22
GACA
+
FFFF
@23
GACC
+
FFFF
@24
AACC
+
FFFF
@25
CACC
+
FFFF
@26
CACA
+
FFFF
@27
AACC
+
FFFF
@28
CACA
+
FFFF
@29
AACC
+
FFFF
@30
AACC
+
FFFF
@31
AACC
+
FFFF
@32
GACC
+
FFFF
@33
GACC
+
FFFF
@34
AACC
+
FFFF
@35
AACA
+
FFFF
@36
GACC
+
FFFF
@37
GACC
+
FFFF
@38
CACA
+
FFFF
@39
AACC
+
FFFF
@40
CACC
+
FFFF
@41
GACC
+
FFFF
@42
AACC
+
FFFF
@43
CACA
+
FFFF
@44
CACC
+
FFFF
@45
CACC
+
FFFF
@46
GACC
+
FFFF
@47
AACC
+
FFFF
@48
GACC
+
FFFF
@49
AACC
+
FFFF
@50
CACC
+
FFFF
@51
CACC
+
FFFF
@52
GACC
+
FFFF
@53
AACC
+
FFFF
@54
AACC
+
FFFF
@55
GACC
+
FFFF
@56
AACC
+
FFFF
@57
GACC
+
FFFF
@58
CACC
+
FFFF
@59
AACC
+
FFFF
@60
AACC
+
FFFF
@61
AACC
+
FFFF
@62
CACC
+
FFFF
@63
GACA
+
FFFF
@64
AACC
+
FFFF
@65
CACC
+
FFFF
@66
CACC
+
FFFF
@67
AACC
+
FFFF
@68
CACA
+
FFFF
@69
GACC
+
FFFF
@70
GACA
+
FFFF
@71
GACC
+
FFFF
@72
GACC
+
FFFF
@73
CACC
+
FFFF
@74
GACC
+
FFFF
@75
AACA
+
FFFF
@76
CACC
+
FFFF
@77
AACC
+
FFFF
@78
GACA
+
FFFF
@79
AACC
+
FFFF
@80
GACC
+
FFFF
@81
GACC
+
FFFF
@82
GACC
+
FFFF
@83
CACC
+
FFFF
@84
GACC
+
FFFF
@85
AACC
+
FFFF
@86
GACA
+
FFFF
@87
AACC
+
FFFF
@88
CACC
+
FFFF
@89
AACC
+
FFFF
@90
AACC
+
FFFF
@91
AACC
+
FFFF
@92
AACC
+
FFFF
@93
GACA
+
FFFF
@94
GACA
+
FFFF
@95
GACC
+
FFFF
@96
GACC
+
FFFF
@97
CACC
+
FFFF
@98
GACC
+
FFFF
@99
CACA
+
FFFF
@100
TACC
+
FFFF
@101
AACC
+
FFFF
@102
CACA
+
FFFF
@103
GACC
+
FFFF
@104
AACC
+
FFFF
@105
GACA
+
FFFF
@106
AACC
+
FFFF
@107
GACC
+
FFFF
@108
GACC
+
FFFF
@109
GACC
+
FFFF
@110
CACC
+
FFFF
@111
GACC
+
FFFF
@112
CACC
+
FFFF
@113
GACC
+
FFFF
@114
CACA
+
FFFF
@115
GACC
+
FFFF
@116
CACC
+
FFFF
@117
AACC
+
FFFF
@118
TACC
+
FFFF
@119
CACA
+
FFFF
@120
GACC
+
FFFF
@121
GACC
+
FFFF
@122
CACC
+
FFFF
@123
CACC
+
FFFF
@124
GACA
+
FFFF
@125
AACC
+
FFFF
@126
TACC
+
FFFF
@127
CACC
+
FFFF
@128
TACC
+
FFFF
@129
AACC
+
FFFF
@130
AACC
+
FFFF
@131
AACC
+
FFFF
@132
AACC
+
FFFF
@133
AACC
+
FFFF
@134
CATA
+
FFFF
@135
GACC
+
FFFF
@136
AACC
+
FFFF
@137
AACC
+
FFFF
@138
AACC
+
FFFF
@139
AACC
+
FFFF
@140
GACC
+
FFFF
@141
CACC
+
FFFF
@142
GACC
+
FFFF
@143
GACC
+
FFFF
@144
GACC
+
FFFF
@145
GAGC
+
FFFF
@146
CACC
+
FFFF
@147
GACA
+
FFFF
@148
GACC
+
FFFF
@149
GACC
+
FFFF
@150
CACC
+
FFFF
@151
GACC
+
FFFF
@152
AACC
+
FFFF
@153
AACC
+
FFFF
@154
AACC
+
FFFF
@155
AACC
+
FFFF
@156
GACC
+
FFFF
@157
AACC
+
FFFF
@158
TACA
+
FFFF
@159
CACC
+
FFFF
@160
CACC
+
FFFF
@161
AACC
+
FFFF
@162
CACA
+
FFFF
@163
TACC
+
FFFF
@164
GACC
+
FFFF
@165
TACC
+
FFFF
@166
GACC
+
FFFF
@167
GACC
+
FFFF
@168
GACA
+
FFFF
@169
AACC
+
FFFF
@170
AACC
+
FFFF
@171
CACC
+
FFFF
@172
CACC
+
FFFF
@173
GACA
+
FFFF
@174
CACA
+
FFFF
@175
CACC
+
FFFF
@176
AACC
+
FFFF
@177
AACC
+
FFFF
@178
GACC
+
FFFF
@179
AACC
+
FFFF
@180
AACC
+
FFFF
@181
GACC
+
FFFF
@182
GACC
+
FFFF
@183
AACC
+
FFFF
@184
GACA
+
FFFF
@185
CACC
+
FFFF
@186
CACC
+
FFFF
@187
AACC
+
FFFF
@188
CACC
+
FFFF
@189
GACC
+
FFFF
@190
AACC
+
FFFF
@191
GACC
+
FFFF
@192
GACC
+
FFFF
@193
CACC
+
FFFF
@194
AACC
+
FFFF
@195
CACC
+
FFFF
@196
AACC
+
FFFF
@197
GACC
+
FFFF
@198
GACC
+
FFFF
@199
AACC
+
FFFF
@200
GACC
+
FFFF
@201
GACC
+
FFFF
@202
CACC
+
FFFF
@203
GACC
+
FFFF
@204
AACA
+
FFFF
@205
GACA
+
FFFF
@206
CACC
+
FFFF
@207
CACC
+
FFFF
@208
CACA
+
FFFF
@209
GACC
+
FFFF
@210
GACC
+
FFFF
@211
AACC
+
FFFF
@212
AACC
+
FFFF
@213
GACA
+
FFFF
@214
GACA
+
FFFF
@215
GACA
+
FFFF
@216
CACC
+
FFFF
@217
GACC
+
FFFF
@218
GACA
+
FFFF
@219
GACC
+
FFFF
@220
CACA
+
FFFF
@221
GACC
+
FFFF
@222
GACC
+
FFFF
@223
GACC
+
FFFF
@224
GACC
+
FFFF
@225
CACC
+
FFFF
@226
AACC
+
FFFF
@227
CACC
+
FFFF
@228
GACC
+
FFFF
@229
GACC
+
FFFF
@230
GACA
+
FFFF
@231
CACC
+
FFFF
@232
CACA
+
FFFF
@233
GACC
+
FFFF
@234
TACC
+
FFFF
@235
GACC
+
FFFF
@236
TACC
+
FFFF
@237
CACC
+
FFFF
@238
CACC
+
FFFF
@239
GACC
+
FFFF
@240
CACC
+
FFFF
@241
GACC
+
FFFF
@242
GACA
+
FFFF
@243
AACC
+
FFFF
@244
AACC
+
FFFF
@245
GACC
+
FFFF
@246
AACC
+
FFFF
@247
AACC
+
FFFF
@248
GACA
+
FFFF
@249
CACC
+
FFFF
@250
GACC
+
FFFF
@251
AACC
+
FFFF
@252
CACC
+
FFFF
@253
CACA
+
FFFF
@254
CACC
+
FFFF
@255
CACA
+
FFFF
@256
CACA
+
FFFF
@257
GACC
+
FFFF
@258
GACC
+
FFFF
@259
AACC
+
FFFF
@260
GACC
+
FFFF
@261
AACC
+
FFFF
@262
AACC
+
FFFF
@263
TACC
+
FFFF
@264
GACA
+
FFFF
@265
CACA
+
FFFF
@266
GACC
+
FFFF
@267
GAGC
+
FFFF
@268
CACC
+
FFFF
@269
AACC
+
FFFF
@270
GACC
+
FFFF
@271
GACC
+
FFFF
@272
CACC
+
FFFF
@273
CACC
+
FFFF
@274
AACC
+
FFFF
@275
GACC
+
FFFF
@276
CACC
+
FFFF
@277
GACC
+
FFFF
@278
CACC
+
FFFF
@279
GACC
+
FFFF
@280
GACA
+
FFFF
@281
TACC
+
FFFF
@282
AACC
+
FFFF
@283
GACC
+
FFFF
@284
GACC
+
FFFF
@285
AACC
+
FFFF
@286
GACC
+
FFFF
@287
AACC
+
FFFF
@288
CACC
+
FFFF
@289
AACA
+
FFFF
@290
GACC
+
FFFF
@291
GACC
+
FFFF
@292
AACC
+
FFFF
@293
CACC
+
FFFF
@294
AACC
+
FFFF
@295
CACC
+
FFFF
@296
AACC
+
FFFF
@297
CACC
+
FFFF
@298
GACC
+
FFFF
@299
AACC
+
FFFF
@300
GACC
+
FFFF
@301
CACC
+
FFFF
@302
AACC
+
FFFF
@303
AACC
+
FFFF
@304
GACC
+
FFFF
@305
GACA
+
FFFF
@306
AACC
+
FFFF
@307
AACC
+
FFFF
@308
GACC
+
FFFF
@309
CACA
+
FFFF
@310
AACC
+
FFFF
@311
AACC
+
FFFF
@312
CACA
+
FFFF
@313
GACA
+
FFFF
@314
CACC
+
FFFF
@315
GACC
+
FFFF
@316
CACC
+
FFFF
@317
AACC
+
FFFF
@318
CACC
+
FFFF
@319
AACC
+
FFFF
@320
CACC
+
FFFF
@321
AACC
+
FFFF
@322
CACA
+
FFFF
@323
GACC
+
FFFF
@324
AACC
+
FFFF
@325
AACC
+
FFFF
@326
GAGC
+
FFFF
@327
GACC
+
FFFF
@328
AACC
+
FFFF
@329
CACC
+
FFFF
@330
CACC
+
FFFF
@331
AACA
+
FFFF
@332
GACA
+
FFFF
@333
GACC
+
FFFF
@334
GACC
+
FFFF
@335
GACC
+
FFFF
@336
AACC
+
FFFF
@337
GACC
+
FFFF
@338
GACC
+
FFFF
@339
AATC
+
FFFF
@340
GACC
+
FFFF
@341
GACA
+
FFFF
@342
GACC
+
FFFF
@343
CACC
+
FFFF
@344
AACC
+
FFFF
@345
GACC
+
FFFF
@346
AACC
+
FFFF
@347
GACC
+
FFFF
@348
GACC
+
FFFF
@349
GACA
+
FFFF
@350
GACA
+
FFFF
@351
CACC
+
FFFF
@352
GACC
+
FFFF
@353
AACC
+
FFFF
@354
CACC
+
FFFF
@355
AACC
+
FFFF
@356
CACA
+
FFFF
@357
CACA
+
FFFF
@358
AACC
+
FFFF
@359
CACA
+
FFFF
@360
AACC
+
FFFF
@361
CACC
+
FFFF
@362
AACC
+
FFFF
@363
GACC
+
FFFF
@364
GACC
+
FFFF
@365
CACC
+
FFFF
@366
CACA
+
FFFF
@367
GACC
+
FFFF
@368
AACA
+
FFFF
@369
CACA
+
FFFF
@370
GACC
+
FFFF
@371
CACC
+
FFFF
@372
GACC
+
FFFF
@373
AACC
+
FFFF
@374
AACC
+
FFFF
@375
AACC
+
FFFF
@376
TACC
+
FFFF
@377
CACA
+
FFFF
@378
AACC
+
FFFF
@379
AACC
+
FFFF
@380
GACC
+
FFFF
@381
CACC
+
FFFF
@382
CACC
+
FFFF
@383
AACC
+
FFFF
@384
GACC
+
FFFF
@385
AACC
+
FFFF
@386
AACC
+
FFFF
@387
GACC
+
FFFF
@388
GACC
+
FFFF
@389
CACC
+
FFFF
@390
GACC
+
FFFF
@391
GACC
+
FFFF
@392
GACC
+
FFFF
@393
CACC
+
FFFF
@394
CACC
+
FFFF
@395
CACC
+
FFFF
@396
AACC
+
FFFF
@397
GACC
+
FFFF
@398
AACC
+
FFFF
@399
CACC
+
FFFF
@400
CACC
+
FFFF
@401
GACC
+
FFFF
@402
CACC
+
FFFF
@403
CACC
+
FFFF
@404
GACC
+
FFFF
@405
AACC
+
FFFF
@406
GACC
+
FFFF
@407
GACC
+
FFFF
@408
CACC
+
FFFF
@409
GACC
+
FFFF
@410
AACC
+
FFFF
@411
AACC
+
FFFF
@412
CACA
+
FFFF
@413
GACA
+
FFFF
@414
AACC
+
FFFF
@415
GACC
+
FFFF
@416
AACC
+
FFFF
@417
AACC
+
FFFF
@418
CACA
+
FFFF
@419
GACC
+
FFFF
@420
CACC
+
FFFF
@421
AACC
+
FFFF
@422
GACA
+
FFFF
@423
AACC
+
FFFF
@424
CACA
+
FFFF
@425
CACC
+
FFFF
@426
AACC
+
FFFF
@427
CACC
+
FFFF
@428
AACC
+
FFFF
@429
GACC
+
FFFF
@430
CACC
+
FFFF
@431
GACA
+
FFFF
@432
AACC
+
FFFF
@433
AACC
+
FFFF
@434
AACC
+
FFFF
@435
CACC
+
FFFF
@436
AACC
+
FFFF
@437
AACC
+
FFFF
@438
GACC
+
FFFF
@439
AACC
+
FFFF
@440
GACC
+
FFFF
@441
GACC
+
FFFF
@442
CACC
+
FFFF
@443
GACC
+
FFFF
@444
CACC
+
FFFF
@445
AACC
+
FFFF
@446
GACC
+
FFFF
@447
GACC
+
FFFF
@448
AACC
+
FFFF
@449
CACC
+
FFFF
@450
AACC
+
FFFF
@451
GACA
+
FFFF
@452
GACC
+
FFFF
@453
CACA
+
FFFF
@454
CACC
+
FFFF
@455
CACC
+
FFFF
@456
GACC
+
FFFF
@457
TACC
+
FFFF
@458
AACC
+
FFFF
@459
AACC
+
FFFF
@460
GACA
+
FFFF
@461
GACA
+
FFFF
@462
GACC
+
FFFF
@463
GACC
+
FFFF
@464
GACC
+
FFFF
@465
GACC
+
FFFF
@466
GACC
+
FFFF
@467
CACC
+
FFFF
@468
CACC
+
FFFF
@469
GACC
+
FFFF
@470
GACC
+
FFFF
@471
AACC
+
FFFF
@472
GACC
+
FFFF
@473
AACC
+
FFFF
@474
CACC
+
FFFF
@475
GACC
+
FFFF
@476
GACC
+
FFFF
@477
GACC
+
FFFF
@478
CACC
+
FFFF
@479
GACC
+
FFFF
@480
GACC
+
FFFF
@481
AACC
+
FFFF
@482
CACC
+
FFFF
@483
AACC
+
FFFF
@484
AACC
+
FFFF
@485
AACC
+
FFFF
@486
CACC
+
FFFF
@487
CACA
+
FFFF
@488
AACA
+
FFFF
@489
TACC
+
FFFF
@490
AACC
+
FFFF
@491
CACC
+
FFFF
@492
CACA
+
FFFF
@493
CACA
+
FFFF
@494
AACC
+
FFFF
@495
GACC
+
FFFF
@496
GACC
+
FFFF
@497
AACC
+
FFFF
@498
AACC
+
FFFF
@499
AACC
+
FFFF
@500
AACC
+
FFFF
@501
AACC
+
FFFF
@502
TACC
+
FFFF
@503
GACC
+
FFFF
@504
CACA
+
FFFF
@505
AACC
+
FFFF
@506
CACC
+
FFFF
@507
CACC
+
FFFF
@508
GACA
+
FFFF
@509
GACC
+
FFFF
@510
AACC
+
FFFF
@511
GACA
+
FFFF
@512
AACC
+
FFFF
@513
GACC
+
FFFF
@514
AACA
+
FFFF
@515
AACC
+
FFFF
@516
AACC
+
FFFF
@517
AACC
+
FFFF
@518
CACC
+
FFFF
@519
GACC
+
FFFF
@520
GACC
+
FFFF
@521
CACA
+
FFFF
@522
TACC
+
FFFF
@523
GACC
+
FFFF
@524
CACC
+
FFFF
@525
AACC
+
FFFF
@526
GACA
+
FFFF
@527
GACC
+
FFFF
@528
AACC
+
FFFF
@529
GACC
+
FFFF
@530
CACC
+
FFFF
@531
CACA
+
FFFF
@532
CACC
+
FFFF
@533
AACC
+
FFFF
@534
CACA
+
FFFF
@535
GACC
+
FFFF
@536
GACC
+
FFFF
@537
CACC
+
FFFF
@538
AACC
+
FFFF
@539
GACA
+
FFFF
@540
GACC
+
FFFF
@541
AACC
+
FFFF
@542
CACC
+
FFFF
@543
GACC
+
FFFF
@544
GACC
+
FFFF
@545
GACC
+
FFFF
@546
CACC
+
FFFF
@547
AACC
+
FFFF
@548
CACA
+
FFFF
@549
CACC
+
FFFF
@550
AACC
+
FFFF
@551
GACC
+
FFFF
@552
GACC
+
FFFF
@553
GACC
+
FFFF
@554
GACC
+
FFFF
@555
GACC
+
FFFF
@556
AACC
+
FFFF
@557
CACC
+
FFFF
@558
AACC
+
FFFF
@559
GACC
+
FFFF
@560
CACC
+
FFFF
@561
CACC
+
FFFF
@562
CACA
+
FFFF
@563
GACC
+
FFFF
@564
CACC
+
FFFF
@565
GACC
+
FFFF
@566
GACA
+
FFFF
@567
GACA
+
FFFF
@568
AACC
+
FFFF
@569
AACC
+
FFFF
@570
AACC
+
FFFF
@571
AACC
+
FFFF
@572
AACC
+
FFFF
@573
AACC
+
FFFF
@574
AACC
+
FFFF
@575
GACC
+
FFFF
@576
AACC
+
FFFF
@577
AACC
+
FFFF
@578
GACC
+
FFFF
@579
GACC
+
FFFF
@580
GACC
+
FFFF
@581
CACA
+
FFFF
@582
CACA
+
FFFF
@583
CACA
+
FFFF
@584
AACC
+
FFFF
@585
GACC
+
FFFF
@586
GACC
+
FFFF
@587
AACC
+
FFFF
@588
GACC
+
FFFF
@589
AACC
+
FFFF
@590
AACC
+
FFFF
@591
CACA
+
FFFF
@592
GACC
+
FFFF
@593
AACC
+
FFFF
@594
AACC
+
FFFF
@595
GACA
+
FFFF
@596
GACC
+
FFFF
@597
AACC
+
FFFF
@598
CACC
+
FFFF
@599
AACC
+
FFFF
@600
CACC
+
FFFF
@601
GACC
+
FFFF
@602
CACC
+
FFFF
@603
GACC
+
FFFF
@604
GACC
+
FFFF
@605
GACC
+
FFFF
@606
AACA
+
FFFF
@607
GACA
+
FFFF
@608
GACA
+
FFFF
@609
AACC
+
FFFF
@610
GACC
+
FFFF
@611
AACC
+
FFFF
@612
AACC
+
FFFF
@613
AACC
+
FFFF
@614
AACC
+
FFFF
@615
CACC
+
FFFF
@616
AACC
+
FFFF
@617
CACC
+
FFFF
@618
GACA
+
FFFF
@619
AACA
+
FFFF
@620
AACA
+
FFFF
@621
GACC
+
FFFF
@622
CACC
+
FFFF
@623
GACA
+
FFFF
@624
GACC
+
FFFF
@625
AACC
+
FFFF
@626
GACC
+
FFFF
@627
CACC
+
FFFF
@628
AACC
+
FFFF
@629
AACC
+
FFFF
@630
AACC
+
FFFF
@631
CACC
+
FFFF
@632
CACC
+
FFFF
@633
CACC
+
FFFF
@634
AACC
+
FFFF
@635
AACC
+
FFFF
@636
AACC
+
FFFF
@637
CACC
+
FFFF
@638
AACC
+
FFFF
@639
CACA
+
FFFF
@640
GACA
+
FFFF
@641
CACC
+
FFFF
@642
CACC
+
FFFF
@643
CACC
+
FFFF
@644
GACC
+
FFFF
@645
GACC
+
FFFF
@646
GACC
+
FFFF
@647
CACA
+
FFFF
@648
CACC
+
FFFF
@649
AACC
+
FFFF
@650
GACC
+
FFFF
@651
AACC
+
FFFF
@652
GACC
+
FFFF
@653
AACC
+
FFFF
@654
GACC
+
FFFF
@655
GACC
+
FFFF
@656
AACC
+
FFFF
@657
AACC
+
FFFF
@658
GACA
+
FFFF
@659
GACC
+
FFFF
@660
GACC
+
FFFF
@661
AACC
+
FFFF
@662
AACC
+
FFFF
@663
GACC
+
FFFF
@664
AACC
+
FFFF
@665
CACC
+
FFFF
@666
CACA
+
FFFF
@667
GACA
+
FFFF
@668
CACA
+
FFFF
@669
CACC
+
FFFF
@670
AACC
+
FFFF
@671
GACC
+
FFFF
@672
GACC
+
FFFF
@673
GACA
+
FFFF
@674
CACC
+
FFFF
@675
CACA
+
FFFF
@676
CACC
+
FFFF
@677
GACA
+
FFFF
@678
CACC
+
FFFF
@679
AACC
+
FFFF
@680
AACC
+
FFFF
@681
GACA
+
FFFF
@682
AACC
+
FFFF
@683
AACC
+
FFFF
@684
CACC
+
FFFF
@685
CACC
+
FFFF
@686
CACA
+
FFFF
@687
CACC
+
FFFF
@688
AACC
+
FFFF
@689
GACA
+
FFFF
@690
CACC
+
FFFF
@691
CACC
+
FFFF
@692
CACA
+
FFFF
@693
GACC
+
FFFF
@694
AACC
+
FFFF
@695
GACA
+
FFFF
@696
AACC
+
FFFF
@697
CACC
+
FFFF
@698
CACC
+
FFFF
@699
AACC
+
FFFF
@700
AACC
+
FFFF
@701
AACC
+
FFFF
@702
AACC
+
FFFF
@703
CACC
+
FFFF
@704
AACA
+
FFFF
@705
CACC
+
FFFF
@706
AACC
+
FFFF
@707
CACC
+
FFFF
@708
TACC
+
FFFF
@709
AACC
+
FFFF
@710
CACC
+
FFFF
@711
CACA
+
FFFF
@712
AACC
+
FFFF
@713
AACC
+
FFFF
@714
CACC
+
FFFF
@715
GACC
+
FFFF
@716
CACA
+
FFFF
@717
AACC
+
FFFF
@718
GACC
+
FFFF
@719
AACC
+
FFFF
@720
GACC
+
FFFF
@721
AACC
+
FFFF
@722
GACC
+
FFFF
@723
AACC
+
FFFF
@724
CACA
+
FFFF
@725
AACC
+
FFFF
@726
CACA
+
FFFF
@727
GACC
+
FFFF
@728
CACC
+
FFFF
@729
TACC
+
FFFF
@730
CACC
+
FFFF
@731
AACC
+
FFFF
@732
CACC
+
FFFF
@733
GACC
+
FFFF
@734
GACC
+
FFFF
@735
GACC
+
FFFF
@736
AACC
+
FFFF
@737
AACC
+
FFFF
@738
GACC
+
FFFF
@739
CACC
+
FFFF
@740
AACC
+
FFFF
@741
GACC
+
FFFF
@742
AACC
+
FFFF
@743
GACC
+
FFFF
@744
AACC
+
FFFF
@745
GACA
+
FFFF
@746
GACC
+
FFFF
@747
AACC
+
FFFF
@748
CACC
+
FFFF
@749
GACC
+
FFFF
@750
GACC
+
FFFF
@751
CACA
+
FFFF
@752
CACC
+
FFFF
@753
CACC
+
FFFF
@754
AACC
+
FFFF
@755
CACA
+
FFFF
@756
CATC
+
FFFF
@757
GACC
+
FFFF
@758
GAGC
+
FFFF
@759
CACC
+
FFFF
@760
CACA
+
FFFF
@761
GACA
+
FFFF
@762
CACC
+
FFFF
@763
AACC
+
FFFF
@764
AACC
+
FFFF
@765
GACC
+
FFFF
@766
GACC
+
FFFF
@767
AACC
+
FFFF
@768
GACC
+
FFFF
@769
AACC
+
FFFF
@770
GACC
+
FFFF
@771
CACC
+
FFFF
@772
AACC
+
FFFF
@773
GACA
+
FFFF
@774
CACC
+
FFFF
@775
AACC
+
FFFF
@776
GACC
+
FFFF
@777
AACC
+
FFFF
@778
CACC
+
FFFF
@779
GACC
+
FFFF
@780
AACC
+
FFFF
@781
AACC
+
FFFF
@782
CACC
+
FFFF
@783
GACC
+
FFFF
@784
GACC
+
FFFF
@785
CACC
+
FFFF
@786
CACA
+
FFFF
@787
AACC
+
FFFF
@788
AACC
+
FFFF
@789
AACC
+
FFFF
@790
AACC
+
FFFF
@791
AACC
+
FFFF
@792
AACC
+
FFFF
@793
GACC
+
FFFF
@794
CACA
+
FFFF
@795
GACC
+
FFFF
@796
AACC
+
FFFF
@797
GACC
+
FFFF
@798
GACC
+
FFFF
@799
GACA
+
FFFF
@800
GACC
+
FFFF
@801
CACC
+
FFFF
@802
GACA
+
FFFF
@803
AACC
+
FFFF
@804
AACC
+
FFFF
@805
AACC
+
FFFF
@806
GACC
+
FFFF
@807
AACC
+
FFFF
@808
GACC
+
FFFF
@809
GACC
+
FFFF
@810
AACC
+
FFFF
@811
GACA
+
FFFF
@812
AACC
+
FFFF
@813
GACC
+
FFFF
@814
GACC
+
FFFF
@815
AACC
+
FFFF
@816
GACC
+
FFFF
@817
GACC
+
FFFF
@818
CACA
+
FFFF
@819
GACC
+
FFFF
@820
GACC
+
FFFF
@821
GACC
+
FFFF
@822
CACC
+
FFFF
@823
GACC
+
FFFF
@824
AACC
+
FFFF
@825
GACC
+
FFFF
@826
GACC
+
FFFF
@827
TACC
+
FFFF
@828
CACC
+
FFFF
@829
GACC
+
FFFF
@830
AACC
+
FFFF
@831
GACA
+
FFFF
@832
CACA
+
FFFF
@833
AACC
+
FFFF
@834
TACC
+
FFFF
@835
TACC
+
FFFF
@836
GACA
+
FFFF
@837
GACC
+
FFFF
@838
CACC
+
FFFF
@839
CACA
+
FFFF
@840
CACC
+
FFFF
@841
GACA
+
FFFF
@842
CACA
+
FFFF
@843
AACC
+
FFFF
@844
GACC
+
FFFF
@845
CACC
+
FFFF
@846
AACC
+
FFFF
@847
CACC
+
FFFF
@848
AACC
+
FFFF
@849
GAGC
+
FFFF
@850
GACA
+
FFFF
@851
AACC
+
FFFF
@852
GACC
+
FFFF
@853
GACA
+
FFFF
@854
GACC
+
FFFF
@855
CACC
+
FFFF
@856
CACA
+
FFFF
@857
CACC
+
FFFF
@858
CACC
+
FFFF
@859
CACA
+
FFFF
@860
GACA
+
FFFF
@861
GACC
+
FFFF
@862
GACC
+
FFFF
@863
GACA
+
FFFF
@864
GACC
+
FFFF
@865
GACC
+
FFFF
@866
GACC
+
FFFF
@867
CACC
+
FFFF
@868
CACC
+
FFFF
@869
GACA
+
FFFF
@870
GACC
+
FFFF
@871
CACC
+
FFFF
@872
AACC
+
FFFF
@873
GACC
+
FFFF
@874
GACC
+
FFFF
@875
AACC
+
FFFF
@876
AACC
+
FFFF
@877
GACC
+
FFFF
@878
GACA
+
FFFF
@879
GACA
+
FFFF
@880
CACA
+
FFFF
@881
GACC
+
FFFF
@882
GACC
+
FFFF
@883
AATC
+
FFFF
@884
GACA
+
FFFF
@885
CACC
+
FFFF
@886
AACC
+
FFFF
@887
CACC
+
FFFF
@888
AACC
+
FFFF
@889
GACC
+
FFFF
@890
CACC
+
FFFF
@891
CACC
+
FFFF
@892
CACC
+
FFFF
@893
AACC
+
FFFF
@894
GACC
+
FFFF
@895
GACA
+
FFFF
@896
AACC
+
FFFF
@897
AACC
+
FFFF
@898
GACC
+
FFFF
@899
CACA
+
FFFF
@900
GACC
+
FFFF
@901
AACA
+
FFFF
@902
CACC
+
FFFF
@903
GACC
+
FFFF
@904
GACC
+
FFFF
@905
AACC
+
FFFF
@906
AACC
+
FFFF
@907
AACC
+
FFFF
@908
CACA
+
FFFF
@909
AACC
+
FFFF
@910
CACA
+
FFFF
@911
CACC
+
FFFF
@912
GACC
+
FFFF
@913
CACA
+
FFFF
@914
CACC
+
FFFF
@915
CACA
+
FFFF
@916
AACC
+
FFFF
@917
CACC
+
FFFF
@918
AACC
+
FFFF
@919
CACC
+
FFFF
@920
CACA
+
FFFF
@921
AACC
+
FFFF
@922
CACA
+
FFFF
@923
AACC
+
FFFF
@924
AACC
+
FFFF
@925
AACC
+
FFFF
@926
CACC
+
FFFF
@927
GACC
+
FFFF
@928
AACC
+
FFFF
@929
CACC
+
FFFF
@930
AACC
+
FFFF
@931
CACC
+
FFFF
@932
CACA
+
FFFF
@933
CACA
+
FFFF
@934
TACC
+
FFFF
@935
GACC
+
FFFF
@936
GACC
+
FFFF
@937
GACC
+
FFFF
@938
CACC
+
FFFF
@939
GACC
+
FFFF
@940
CACC
+
FFFF
@941
CACC
+
FFFF
@942
AACC
+
FFFF
@943
AACC
+
FFFF
@944
CACA
+
FFFF
@945
AACC
+
FFFF
@946
AACC
+
FFFF
@947
GACC
+
FFFF
@948
AACC
+
FFFF
@949
AACC
+
FFFF
@950
AACC
+
FFFF
@951
AACC
+
FFFF
@952
AACC
+
FFFF
@953
TACC
+
FFFF
@954
AACC
+
FFFF
@955
GACA
+
FFFF
@956
GACC
+
FFFF
@957
AACC
+
FFFF
@958
AACC
+
FFFF
@959
GACC
+
FFFF
@960
GACC
+
FFFF
@961
AACC
+
FFFF
@962
AACC
+
FFFF
@963
GACC
+
FFFF
@964
CACA
+
FFFF
@965
AACC
+
FFFF
@966
GACC
+
FFFF
@967
AACC
+
FFFF
@968
AACC
+
FFFF
@969
TACC
+
FFFF
@970
GACA
+
FFFF
@971
AACC
+
FFFF
@972
GACA
+
FFFF
@973
GACC
+
FFFF
@974
CACC
+
FFFF
@975
AACC
+
FFFF
@976
AACC
+
FFFF
@977
GACC
+
FFFF
@978
GACC
+
FFFF
@979
AACC
+
FFFF
@980
GACA
+
FFFF
@981
GACA
+
FFFF
@982
CACC
+
FFFF
@983
GACC
+
FFFF
@984
GACC
+
FFFF
@985
AACC
+
FFFF
@986
GACC
+
FFFF
@987
GACC
+
FFFF
@988
CACA
+
FFFF
@989
GACC
+
FFFF
@990
AATC
+
FFFF
@991
AACC
+
FFFF
@992
GACA
+
FFFF
@993
GACC
+
FFFF
@994
CACA
+
FFFF
@995
CACC
+
FFFF
@996
GACA
+
FFFF
@997
CACA
+
FFFF
@998
CACA
+
FFFF
@999
AACC
+
FFFF
@1000
GACA
+
FFFF
@1001
CACA
+
FFFF
@1002
CACC
+
FFFF
@1003
AACA
+
FFFF
@1004
GACC
+
FFFF
@1005
AACC
+
FFFF
@1006
GACC
+
FFFF
@1007
CACC
+
FFFF
@1008
CACC
+
FFFF
@1009
AACC
+
FFFF
@1010
GACC
+
FFFF
@1011
GACC
+
FFFF
@1012
GACC
+
FFFF
@1013
GACC
+
FFFF
@1014
GACC
+
FFFF
@1015
AACC
+
FFFF
@1016
GACC
+
FFFF
@1017
CACC
+
FFFF
@1018
AACC
+
FFFF
@1019
AACC
+
FFFF
@1020
GACC
+
FFFF
@1021
CACC
+
FFFF
@1022
GACC
+
FFFF
@1023
AACC
+
FFFF
@1024
AACC
+
FFFF
@1025
GACC
+
FFFF
@1026
GACC
+
FFFF
@1027
GACC
+
FFFF
@1028
CACC
+
FFFF
@1029
AACC
+
FFFF
@1030
CACA
+
FFFF
@1031
CACA
+
FFFF
@1032
GACC
+
FFFF
@1033
CACC
+
FFFF
@1034
CACC
+
FFFF
@1035
AACC
+
FFFF
@1036
AACC
+
FFFF
@1037
AACC
+
FFFF
@1038
AACC
+
FFFF
@1039
GACA
+
FFFF
@1040
CACC
+
FFFF
@1041
AACC
+
FFFF
@1042
GACC
+
FFFF
@1043
AATC
+
FFFF
@1044
GACC
+
FFFF
@1045
CACC
+
FFFF
@1046
GACC
+
FFFF
@1047
CACC
+
FFFF
@1048
GACA
+
FFFF
@1049
AACA
+
FFFF
@1050
AACC
+
FFFF
@1051
GACC
+
FFFF
@1052
AACC
+
FFFF
@1053
CACA
+
FFFF
@1054
CACA
+
FFFF
@1055
GACC
+
FFFF
@1056
GACA
+
FFFF
@1057
GACC
+
FFFF
@1058
CACC
+
FFFF
@1059
AACA
+
FFFF
@1060
GACA
+
FFFF
@1061
AACC
+
FFFF
@1062
GACA
+
FFFF
@1063
AACC
+
FFFF
@1064
GACC
+
FFFF
@1065
AATC
+
FFFF
@1066
GACC
+
FFFF
@1067
GACA
+
FFFF
@1068
GACA
+
FFFF
@1069
CACC
+
FFFF
@1070
TACC
+
FFFF
@1071
AACC
+
FFFF
@1072
AACC
+
FFFF
@1073
GACA
+
FFFF
@1074
AACC
+
FFFF
@1075
GACC
+
FFFF
@1076
GACC
+
FFFF
@1077
CACA
+
FFFF
@1078
CACC
+
FFFF
@1079
AACC
+
FFFF
@1080
GACC
+
FFFF
@1081
CACA
+
FFFF
@1082
GACC
+
FFFF
@1083
GACC
+
FFFF
@1084
CACC
+
FFFF
@1085
CACA
+
FFFF
@1086
GACC
+
FFFF
@1087
GACC
+
FFFF
@1088
GAGC
+
FFFF
@1089
AACC
+
FFFF
@1090
GACC
+
FFFF
@1091
GACC
+
FFFF
@1092
GACC
+
FFFF
@1093
TACC
+
FFFF
@1094
GACC
+
FFFF
@1095
GACA
+
FFFF
@1096
AACC
+
FFFF
@1097
TACC
+
FFFF
@1098
CACC
+
FFFF
@1099
GACC
+
FFFF
@1100
CACA
+
FFFF
@1101
GACC
+
FFFF
@1102
GACC
+
FFFF
@1103
CACC
+
FFFF
@1104
CACC
+
FFFF
@1105
AACA
+
FFFF
@1106
CACC
+
FFFF
@1107
TACC
+
FFFF
@1108
GACA
+
FFFF
@1109
AACA
+
FFFF
@1110
AACC
+
FFFF
@1111
TACC
+
FFFF
@1112
CACC
+
FFFF
@1113
AACC
+
FFFF
@1114
GACA
+
FFFF
@1115
CACC
+
FFFF
@1116
GACA
+
FFFF
@1117
CACC
+
FFFF
@1118
GACC
+
FFFF
@1119
GACC
+
FFFF
@1120
AACC
+
FFFF
@1121
TACC
+
FFFF
@1122
AACC
+
FFFF
@1123
GACC
+
FFFF
@1124
AACC
+
FFFF
@1125
CACA
+
FFFF
@1126
GACC
+
FFFF
@1127
GACC
+
FFFF
@1128
AACC
+
FFFF
@1129
AACC
+
FFFF
@1130
GACC
+
FFFF
@1131
AACC
+
FFFF
@1132
GACC
+
FFFF
@1133
CACA
+
FFFF
@1134
GACA
+
FFFF
@1135
GACC
+
FFFF
@1136
CACC
+
FFFF
@1137
CACA
+
FFFF
@1138
CACA
+
FFFF
@1139
TACC
+
FFFF
@1140
GACC
+
FFFF
@1141
TACC
+
FFFF
@1142
CACA
+
FFFF
@1143
CACA
+
FFFF
@1144
CACC
+
FFFF
@1145
GACC
+
FFFF
@1146
CACC
+
FFFF
@1147
CACC
+
FFFF
@1148
TACC
+
FFFF
@1149
GACC
+
FFFF
@1150
CACC
+
FFFF
@1151
GACC
+
FFFF
@1152
AACC
+
FFFF
@1153
CACA
+
FFFF
@1154
AACC
+
FFFF
@1155
GACC
+
FFFF
@1156
TACC
+
FFFF
@1157
CACC
+
FFFF
@1158
GACA
+
FFFF
@1159
AACC
+
FFFF
@1160
CACC
+
FFFF
@1161
GACC
+
FFFF
@1162
GACC
+
FFFF
@1163
AACC
+
FFFF
@1164
GACC
+
FFFF
@1165
CACA
+
FFFF
@1166
GACC
+
FFFF
@1167
AACC
+
FFFF
@1168
CACC
+
FFFF
@1169
CACC
+
FFFF
@1170
AACC
+
FFFF
@1171
GACC
+
FFFF
@1172
GACC
+
FFFF
@1173
GACA
+
FFFF
@1174
AACC
+
FFFF
@1175
CACA
+
FFFF
@1176
CACC
+
FFFF
@1177
GACC
+
FFFF
@1178
CACC
+
FFFF
@1179
AACC
+
FFFF
@1180
CACC
+
FFFF
@1181
GACA
+
FFFF
@1182
GACC
+
FFFF
@1183
AACC
+
FFFF
@1184
AACC
+
FFFF
@1185
AACC
+
FFFF
@1186
AACC
+
FFFF
@1187
GACC
+
FFFF
@1188
CACC
+
FFFF
@1189
AACC
+
FFFF
@1190
AACC
+
FFFF
@1191
GACC
+
FFFF
@1192
AACC
+
FFFF
@1193
GACC
+
FFFF
@1194
AACC
+
FFFF
@1195
AACC
+
FFFF
@1196
AACC
+
FFFF
@1197
TACC
+
FFFF
@1198
TACC
+
FFFF
@1199
CACC
+
FFFF
@1200
CACC
+
FFFF
@1201
CACC
+
FFFF
@1202
CACC
+
FFFF
@1203
CACC
+
FFFF
@1204
AACC
+
FFFF
@1205
CACC
+
FFFF
@1206
CACC
+
FFFF
@1207
CACC
+
FFFF
@1208
AACC
+
FFFF
@1209
CACC
+
FFFF
@1210
CACC
+
FFFF
@1211
TACC
+
FFFF
@1212
AACC
+
FFFF
@1213
TACC
+
FFFF
@1214
GACC
+
FFFF
@1215
CACA
+
FFFF
@1216
TACC
+
FFFF
@1217
GACC
+
FFFF
@1218
CACC
+
FFFF
@1219
CACC
+
FFFF
@1220
CACC
+
FFFF
@1221
GACC
+
FFFF
@1222
GACA
+
FFFF
@1223
CACC
+
FFFF
@1224
GACA
+
FFFF
@1225
CACA
+
FFFF
@1226
GACC
+
FFFF
@1227
TACC
+
FFFF
@1228
GACC
+
FFFF
@1229
CACC
+
FFFF
@1230
AACC
+
FFFF
@1231
AACC
+
FFFF
@1232
CACA
+
FFFF
@1233
TACC
+
FFFF
@1234
CACA
+
FFFF
@1235
AACC
+
FFFF
@1236
CACC
+
FFFF
@1237
GACA
+
FFFF
@1238
AACC
+
FFFF
@1239
CACA
+
FFFF
@1240
GACC
+
FFFF
@1241
AACC
+
FFFF
@1242
CACA
+
FFFF
@1243
AACC
+
FFFF
@1244
CACC
+
FFFF
@1245
GACC
+
FFFF
@1246
CACC
+
FFFF
@1247
GACC
+
FFFF
@1248
AACA
+
FFFF
@1249
GACC
+
FFFF
@1250
AACC
+
FFFF
@1251
AACC
+
FFFF
@1252
AACC
+
FFFF
@1253
CACC
+
FFFF
@1254
CACA
+
FFFF
@1255
AACC
+
FFFF
@1256
CACC
+
FFFF
@1257
AACC
+
FFFF
@1258
GACC
+
FFFF
@1259
CACC
+
FFFF
@1260
GACC
+
FFFF
@1261
CACC
+
FFFF
@1262
CACC
+
FFFF
@1263
AACC
+
FFFF
@1264
GACC
+
FFFF
@1265
AACC
+
FFFF
@1266
GACC
+
FFFF
@1267
AACC
+
FFFF
@1268
CACA
+
FFFF
@1269
GACA
+
FFFF
@1270
AACC
+
FFFF
@1271
GACC
+
FFFF
@1272
GACC
+
FFFF
@1273
AACC
+
FFFF
@1274
CACC
+
FFFF
@1275
AACA
+
FFFF
@1276
CACA
+
FFFF
@1277
CACC
+
FFFF
@1278
GACC
+
FFFF
@1279
GACC
+
FFFF
@1280
AACC
+
FFFF
@1281
GACC
+
FFFF
@1282
AACC
+
FFFF
@1283
GACC
+
FFFF
@1284
AACA
+
FFFF
@1285
CACA
+
FFFF
@1286
AACC
+
FFFF
@1287
GACC
+
FFFF
@1288
GACC
+
FFFF
@1289
GACC
+
FFFF
@1290
GACC
+
FFFF
@1291
CACC
+
FFFF
@1292
AACC
+
FFFF
@1293
GACA
+
FFFF
@1294
GACC
+
FFFF
@1295
GACC
+
FFFF
@1296
GACC
+
FFFF
@1297
TACC
+
FFFF
@1298
AACC
+
FFFF
@1299
GACC
+
FFFF
@1300
AACC
+
FFFF
@1301
AACC
+
FFFF
@1302
GACC
+
FFFF
@1303
GACA
+
FFFF
@1304
CACC
+
FFFF
@1305
GACC
+
FFFF
@1306
AACC
+
FFFF
@1307
AACC
+
FFFF
@1308
AACC
+
FFFF
@1309
AACC
+
FFFF
@1310
AACC
+
FFFF
@1311
CACC
+
FFFF
@1312
CACC
+
FFFF
@1313
GACC
+
FFFF
@1314
GACC
+
FFFF
@1315
GACC
+
FFFF
@1316
AACC
+
FFFF
@1317
GACA
+
FFFF
@1318
GACC
+
FFFF
@1319
CACC
+
FFFF
@1320
GACA
+
FFFF
@1321
GACC
+
FFFF
@1322
AACC
+
FFFF
@1323
CACA
+
FFFF
@1324
CACA
+
FFFF
@1325
GACA
+
FFFF
@1326
CACC
+
FFFF
@1327
CACC
+
FFFF
@1328
AACC
+
FFFF
@1329
AACC
+
FFFF
@1330
AACC
+
FFFF
@1331
AACC
+
FFFF
@1332
AACC
+
FFFF
@1333
AACC
+
FFFF
@1334
AACA
+
FFFF
@1335
GACC
+
FFFF
@1336
CACC
+
FFFF
@1337
CACA
+
FFFF
@1338
GACC
+
FFFF
@1339
AACC
+
FFFF
@1340
AACC
+
FFFF
@1341
CACC
+
FFFF
@1342
CACC
+
FFFF
@1343
CACC
+
FFFF
@1344
CACC
+
FFFF
@1345
GACC
+
FFFF
@1346
TACC
+
FFFF
@1347
AACC
+
FFFF
@1348
GACC
+
FFFF
@1349
GACA
+
FFFF
@1350
CACC
+
FFFF
@1351
AACC
+
FFFF
@1352
AACC
+
FFFF
@1353
CACC
+
FFFF
@1354
CACC
+
FFFF
@1355
CACA
+
FFFF
@1356
AACC
+
FFFF
@1357
CACA
+
FFFF
@1358
GACA
+
FFFF
@1359
AACC
+
FFFF
@1360
GACC
+
FFFF
@1361
CACA
+
FFFF
@1362
GACC
+
FFFF
@1363
GACC
+
FFFF
@1364
GACC
+
FFFF
@1365
GACC
+
FFFF
@1366
AACC
+
FFFF
@1367
TACC
+
FFFF
@1368
GACC
+
FFFF
@1369
GACC
+
FFFF
@1370
AACC
+
FFFF
@1371
AACC
+
FFFF
@1372
AACC
+
FFFF
@1373
CACC
+
FFFF
@1374
CACC
+
FFFF
@1375
CACC
+
FFFF
@1376
GACC
+
FFFF
@1377
GACA
+
FFFF
@1378
AACC
+
FFFF
@1379
AACC
+
FFFF
@1380
AACC
+
FFFF
@1381
AACC
+
FFFF
@1382
GACA
+
FFFF
@1383
AACC
+
FFFF
@1384
AACC
+
FFFF
@1385
GACC
+
FFFF
@1386
CACC
+
FFFF
@1387
CACA
+
FFFF
@1388
AACC
+
FFFF
@1389
AACC
+
FFFF
@1390
GACC
+
FFFF
@1391
CACA
+
FFFF
@1392
GACA
+
FFFF
@1393
CACA
+
FFFF
@1394
AACC
+
FFFF
@1395
AACC
+
FFFF
@1396
GACA
+
FFFF
@1397
CACC
+
FFFF
@1398
CACC
+
FFFF
@1399
CACC
+
FFFF
@1400
CACC
+
FFFF
@1401
GACA
+
FFFF
@1402
CACC
+
FFFF
@1403
CACC
+
FFFF
@1404
AACC
+
FFFF
@1405
AACC
+
FFFF
@1406
AACC
+
FFFF
@1407
CACA
+
FFFF
@1408
GACC
+
FFFF
@1409
GACC
+
FFFF
@1410
GACA
+
FFFF
@1411
GACC
+
FFFF
@1412
GACC
+
FFFF
@1413
AACC
+
FFFF
@1414
AACC
+
FFFF
@1415
CACC
+
FFFF
@1416
AACC
+
FFFF
@1417
GAGC
+
FFFF
@1418
AACC
+
FFFF
@1419
CACC
+
FFFF
@1420
TACC
+
FFFF
@1421
CACA
+
FFFF
@1422
AACC
+
FFFF
@1423
AACC
+
FFFF
@1424
AACC
+
FFFF
@1425
GACC
+
FFFF
@1426
GACC
+
FFFF
@1427
AACA
+
FFFF
@1428
GACC
+
FFFF
@1429
GACC
+
FFFF
@1430
AACC
+
FFFF
@1431
GACA
+
FFFF
@1432
CACC
+
FFFF
@1433
GACC
+
FFFF
@1434
CACA
+
FFFF
@1435
CACA
+
FFFF
@1436
GACC
+
FFFF
@1437
GACA
+
FFFF
@1438
CACC
+
FFFF
@1439
TACC
+
FFFF
@1440
CACA
+
FFFF
@1441
CACC
+
FFFF
@1442
GACC
+
FFFF
@1443
AACC
+
FFFF
@1444
CACC
+
FFFF
@1445
AACC
+
FFFF
@1446
GACA
+
FFFF
@1447
GAGC
+
FFFF
@1448
CACC
+
FFFF
@1449
CACA
+
FFFF
@1450
AACC
+
FFFF
@1451
AACC
+
FFFF
@1452
AACC
+
FFFF
@1453
GACC
+
FFFF
@1454
CACC
+
FFFF
@1455
TACC
+
FFFF
@1456
CACA
+
FFFF
@1457
AACC
+
FFFF
@1458
GACC
+
FFFF
@1459
GACC
+
FFFF
@1460
GACA
+
FFFF
@1461
GACC
+
FFFF
@1462
CACC
+
FFFF
@1463
AACA
+
FFFF
@1464
AACC
+
FFFF
@1465
CACC
+
FFFF
@1466
AACC
+
FFFF
@1467
AACC
+
FFFF
@1468
GACA
+
FFFF
@1469
GACC
+
FFFF
@1470
AACC
+
FFFF
@1471
GACC
+
FFFF
@1472
GACC
+
FFFF
@1473
AACC
+
FFFF
@1474
AACC
+
FFFF
@1475
GACC
+
FFFF
@1476
AACC
+
FFFF
@1477
GACA
+
FFFF
@1478
AACC
+
FFFF
@1479
CACC
+
FFFF
@1480
GACC
+
FFFF
@1481
CACA
+
FFFF
@1482
GACA
+
FFFF
@1483
CACC
+
FFFF
@1484
CACA
+
FFFF
@1485
CACC
+
FFFF
@1486
AACA
+
FFFF
@1487
AACC
+
FFFF
@1488
AACC
+
FFFF
@1489
CACC
+
FFFF
@1490
AACC
+
FFFF
@1491
GACC
+
FFFF
@1492
AACC
+
FFFF
@1493
GACC
+
FFFF
@1494
GACA
+
FFFF
@1495
AACC
+
FFFF
@1496
GACC
+
FFFF
@1497
GACC
+
FFFF
@1498
AACC
+
FFFF
@1499
GACC
+
FFFF
@1500
GACC
+
FFFF
@1501
GACC
+
FFFF
@1502
CACC
+
FFFF
@1503
CACA
+
FFFF
@1504
CACC
+
FFFF
@1505
GACC
+
FFFF
@1506
GACC
+
FFFF
@1507
AACC
+
FFFF
@1508
CACC
+
FFFF
@1509
GACA
+
FFFF
@1510
GACC
+
FFFF
@1511
AACC
+
FFFF
@1512
CACC
+
FFFF
@1513
CACC
+
FFFF
@1514
GACC
+
FFFF
@1515
GACC
+
FFFF
@1516
GACC
+
FFFF
@1517
CACC
+
FFFF
@1518
GACA
+
FFFF
@1519
GACC
+
FFFF
@1520
AATC
+
FFFF
@1521
GACC
+
FFFF
@1522
CACA
+
FFFF
@1523
CACC
+
FFFF
@1524
CACC
+
FFFF
@1525
CACC
+
FFFF
@1526
AACC
+
FFFF
@1527
GACC
+
FFFF
@1528
GACC
+
FFFF
@1529
AACC
+
FFFF
@1530
GACC
+
FFFF
@1531
GACC
+
FFFF
@1532
GACA
+
FFFF
@1533
AACC
+
FFFF
@1534
GACC
+
FFFF
@1535
AACC
+
FFFF
@1536
CACA
+
FFFF
@1537
AACC
+
FFFF
@1538
CACC
+
FFFF
@1539
GACC
+
FFFF
@1540
AACC
+
FFFF
@1541
GACC
+
FFFF
@1542
GACC
+
FFFF
@1543
GACC
+
FFFF
@1544
GACA
+
FFFF
@1545
TACC
+
FFFF
@1546
CACC
+
FFFF
@1547
GACC
+
FFFF
@1548
AACC
+
FFFF
@1549
CACA
+
FFFF
@1550
CACC
+
FFFF
@1551
GACC
+
FFFF
@1552
GACA
+
FFFF
@1553
GACA
+
FFFF
@1554
GACC
+
FFFF
@1555
AACC
+
FFFF
@1556
AACC
+
FFFF
@1557
CACA
+
FFFF
@1558
AACC
+
FFFF
@1559
GACC
+
FFFF
@1560
CACC
+
FFFF
@1561
GACC
+
FFFF
@1562
GACC
+
FFFF
@1563
GACC
+
FFFF
@1564
CACC
+
FFFF
@1565
CACC
+
FFFF
@1566
GACC
+
FFFF
@1567
AACA
+
FFFF
@1568
GACC
+
FFFF
@1569
GACC
+
FFFF
@1570
CACA
+
FFFF
@1571
CACA
+
FFFF
@1572
AACC
+
FFFF
@1573
AACC
+
FFFF
@1574
AACC
+
FFFF
@1575
AACC
+
FFFF
@1576
AACC
+
FFFF
@1577
CACC
+
FFFF
@1578
AACC
+
FFFF
@1579
AACC
+
FFFF
@1580
CACC
+
FFFF
@1581
GACC
+
FFFF
@1582
GACC
+
FFFF
@1583
GACC
+
FFFF
@1584
AACC
+
FFFF
@1585
GACC
+
FFFF
@1586
AACC
+
FFFF
@1587
GACC
+
FFFF
@1588
CACC
+
FFFF
@1589
GACC
+
FFFF
@1590
AACC
+
FFFF
@1591
CACC
+
FFFF
@1592
GACC
+
FFFF
@1593
CACC
+
FFFF
@1594
AACC
+
FFFF
@1595
AACC
+
FFFF
@1596
AACC
+
FFFF
@1597
AACC
+
FFFF
@1598
TACC
+
FFFF
@1599
AATC
+
FFFF
@1600
GACC
+
FFFF
@1601
GACC
+
FFFF
@1602
GACC
+
FFFF
@1603
AACC
+
FFFF
@1604
GACC
+
FFFF
@1605
AACC
+
FFFF
@1606
CACC
+
FFFF
@1607
GACA
+
FFFF
@1608
AACC
+
FFFF
@1609
GACC
+
FFFF
@1610
CACC
+
FFFF
@1611
AACC
+
FFFF
@1612
GACC
+
FFFF
@1613
AACC
+
FFFF
@1614
CACC
+
FFFF
@1615
AACC
+
FFFF
@1616
GACA
+
FFFF
@1617
CACA
+
FFFF
@1618
AACC
+
FFFF
@1619
CACA
+
FFFF
@1620
GACC
+
FFFF
@1621
GACC
+
FFFF
@1622
CACC
+
FFFF
@1623
GACC
+
FFFF
@1624
GACC
+
FFFF
@1625
AACC
+
FFFF
@1626
AACC
+
FFFF
@1627
GACC
+
FFFF
@1628
GACC
+
FFFF
@1629
CACA
+
FFFF
@1630
CACA
+
FFFF
@1631
AACC
+
FFFF
@1632
GACC
+
FFFF
@1633
CACC
+
FFFF
@1634
GACA
+
FFFF
@1635
AACC
+
FFFF
@1636
GACA
+
FFFF
@1637
GACC
+
FFFF
@1638
GACC
+
FFFF
@1639
TACC
+
FFFF
@1640
AACC
+
FFFF
@1641
AACC
+
FFFF
@1642
AACC
+
FFFF
@1643
AACC
+
FFFF
@1644
GACC
+
FFFF
@1645
GACC
+
FFFF
@1646
AACC
+
FFFF
@1647
GACA
+
FFFF
@1648
CACC
+
FFFF
@1649
CACC
+
FFFF
@1650
AACC
+
FFFF
@1651
AACC
+
FFFF
@1652
AACC
+
FFFF
@1653
AACC
+
FFFF
@1654
GACC
+
FFFF
@1655
GACC
+
FFFF
@1656
CACC
+
FFFF
@1657
GACC
+
FFFF
@1658
AACC
+
FFFF
@1659
AACC
+
FFFF
@1660
CACC
+
FFFF
@1661
AACA
+
FFFF
@1662
AACC
+
FFFF
@1663
AACC
+
FFFF
@1664
GACC
+
FFFF
@1665
GACC
+
FFFF
@1666
AACC
+
FFFF
@1667
CACC
+
FFFF
@1668
GACC
+
FFFF
@1669
AACC
+
FFFF
@1670
AACC
+
FFFF
@1671
GACC
+
FFFF
@1672
TACC
+
FFFF
@1673
AACC
+
FFFF
@1674
CACA
+
FFFF
@1675
AACC
+
FFFF
@1676
GACC
+
FFFF
@1677
CACC
+
FFFF
@1678
AACC
+
FFFF
@1679
GACC
+
FFFF
@1680
CACA
+
FFFF
@1681
GACC
+
FFFF
@1682
GACC
+
FFFF
@1683
CACC
+
FFFF
@1684
AACC
+
FFFF
@1685
GACA
+
FFFF
@1686
CACC
+
FFFF
@1687
CACA
+
FFFF
@1688
GATC
+
FFFF
@1689
CACA
+
FFFF
@1690
AACC
+
FFFF
@1691
AACC
+
FFFF
@1692
AACC
+
FFFF
@1693
CACC
+
FFFF
@1694
AACC
+
FFFF
@1695
AACC
+
FFFF
@1696
GACC
+
FFFF
@1697
CACC
+
FFFF
@1698
CACC
+
FFFF
@1699
AACC
+
FFFF
@1700
AACC
+
FFFF
@1701
GACC
+
FFFF
@1702
CACC
+
FFFF
@1703
GACC
+
FFFF
@1704
CACC
+
FFFF
@1705
GACC
+
FFFF
@1706
AACC
+
FFFF
@1707
TACC
+
FFFF
@1708
GACC
+
FFFF
@1709
CACA
+
FFFF
@1710
CACA
+
FFFF
@1711
TACC
+
FFFF
@1712
TACC
+
FFFF
@1713
AACC
+
FFFF
@1714
CACC
+
FFFF
@1715
GACA
+
FFFF
@1716
AACC
+
FFFF
@1717
GACC
+
FFFF
@1718
AACC
+
FFFF
@1719
AACC
+
FFFF
@1720
AACC
+
FFFF
@1721
CACC
+
FFFF
@1722
AACC
+
FFFF
@1723
AACC
+
FFFF
@1724
GACC
+
FFFF
@1725
AACA
+
FFFF
@1726
AACC
+
FFFF
@1727
AACC
+
FFFF
@1728
AACC
+
FFFF
@1729
GACA
+
FFFF
@1730
GACC
+
FFFF
@1731
GACC
+
FFFF
@1732
TACC
+
FFFF
@1733
AACC
+
FFFF
@1734
GACA
+
FFFF
@1735
GACC
+
FFFF
@1736
CACA
+
FFFF
@1737
GACC
+
FFFF
@1738
AACC
+
FFFF
@1739
CACC
+
FFFF
@1740
GACC
+
FFFF
@1741
CACC
+
FFFF
@1742
AACC
+
FFFF
@1743
GACC
+
FFFF
@1744
AACC
+
FFFF
@1745
AACC
+
FFFF
@1746
CACA
+
FFFF
@1747
AATC
+
FFFF
@1748
AACC
+
FFFF
@1749
CACA
+
FFFF
@1750
AACC
+
FFFF
@1751
AACC
+
FFFF
@1752
CACC
+
FFFF
@1753
AACA
+
FFFF
@1754
GACC
+
FFFF
@1755
GACC
+
FFFF
@1756
AACC
+
FFFF
@1757
AACC
+
FFFF
@1758
GACA
+
FFFF
@1759
GACC
+
FFFF
@1760
GACC
+
FFFF
@1761
AACC
+
FFFF
@1762
CACC
+
FFFF
@1763
AACC
+
FFFF
@1764
CACC
+
FFFF
@1765
GACC
+
FFFF
@1766
AACC
+
FFFF
@1767
GACC
+
FFFF
@1768
GACC
+
FFFF
@1769
CACC
+
FFFF
@1770
GACC
+
FFFF
@1771
CACC
+
FFFF
@1772
GACA
+
FFFF
@1773
GACC
+
FFFF
@1774
CACC
+
FFFF
@1775
GACC
+
FFFF
@1776
GACC
+
FFFF
@1777
CACA
+
FFFF
@1778
GACC
+
FFFF
@1779
AACC
+
FFFF
@1780
CACC
+
FFFF
@1781
GACC
+
FFFF
@1782
GACA
+
FFFF
@1783
TACC
+
FFFF
@1784
CACC
+
FFFF
@1785
GACC
+
FFFF
@1786
CACC
+
FFFF
@1787
GACC
+
FFFF
@1788
GACA
+
FFFF
@1789
AACC
+
FFFF
@1790
CACC
+
FFFF
@1791
CACC
+
FFFF
@1792
GACC
+
FFFF
@1793
AACC
+
FFFF
@1794
AACC
+
FFFF
@1795
AACC
+
FFFF
@1796
GACA
+
FFFF
@1797
AACC
+
FFFF
@1798
CACA
+
FFFF
@1799
GACA
+
FFFF
@1800
CACC
+
FFFF
@1801
GACC
+
FFFF
@1802
TACC
+
FFFF
@1803
AACC
+
FFFF
@1804
AACC
+
FFFF
@1805
AACC
+
FFFF
@1806
GACC
+
FFFF
@1807
AACC
+
FFFF
@1808
AACC
+
FFFF
@1809
CACC
+
FFFF
@1810
AACC
+
FFFF
@1811
GACC
+
FFFF
@1812
TACC
+
FFFF
@1813
GACC
+
FFFF
@1814
TACC
+
FFFF
@1815
CACC
+
FFFF
@1816
GACC
+
FFFF
@1817
GACC
+
FFFF
@1818
AACC
+
FFFF
@1819
AACC
+
FFFF
@1820
AACC
+
FFFF
@1821
AACC
+
FFFF
@1822
AACC
+
FFFF
@1823
GACC
+
FFFF
@1824
AACC
+
FFFF
@1825
GACC
+
FFFF
@1826
AACC
+
FFFF
@1827
AACC
+
FFFF
@1828
CACC
+
FFFF
@1829
GACC
+
FFFF
@1830
GACC
+
FFFF
@1831
GACC
+
FFFF
@1832
AACC
+
FFFF
@1833
GACC
+
FFFF
@1834
AACC
+
FFFF
@1835
CACA
+
FFFF
@1836
GACA
+
FFFF
@1837
AACC
+
FFFF
@1838
CACC
+
FFFF
@1839
AACC
+
FFFF
@1840
GACC
+
FFFF
@1841
GACC
+
FFFF
@1842
GACC
+
FFFF
@1843
AACC
+
FFFF
@1844
AACA
+
FFFF
@1845
GACC
+
FFFF
@1846
AACC
+
FFFF
@1847
CACC
+
FFFF
@1848
GACC
+
FFFF
@1849
AACC
+
FFFF
@1850
CACA
+
FFFF
@1851
TACC
+
FFFF
@1852
GACC
+
FFFF
@1853
GACC
+
FFFF
@1854
GACA
+
FFFF
@1855
GACC
+
FFFF
@1856
GACC
+
FFFF
@1857
AACC
+
FFFF
@1858
CACC
+
FFFF
@1859
GACA
+
FFFF
@1860
GACC
+
FFFF
@1861
AACC
+
FFFF
@1862
GACC
+
FFFF
@1863
AACC
+
FFFF
@1864
AACC
+
FFFF
@1865
AACC
+
FFFF
@1866
GACC
+
FFFF
@1867
CACA
+
FFFF
@1868
AACC
+
FFFF
@1869
CACA
+
FFFF
@1870
AACC
+
FFFF
@1871
AACC
+
FFFF
@1872
GACC
+
FFFF
@1873
GACC
+
FFFF
@1874
CACC
+
FFFF
@1875
AACC
+
FFFF
@1876
AACC
+
FFFF
@1877
CACA
+
FFFF
@1878
GACC
+
FFFF
@1879
GACC
+
FFFF
@1880
CACC
+
FFFF
@1881
AACC
+
FFFF
@1882
GACC
+
FFFF
@1883
CACC
+
FFFF
@1884
AACC
+
FFFF
@1885
CACC
+
FFFF
@1886
AACC
+
FFFF
@1887
AACC
+
FFFF
@1888
GACC
+
FFFF
@1889
AACC
+
FFFF
@1890
CACA
+
FFFF
@1891
AACC
+
FFFF
@1892
AACC
+
FFFF
@1893
AACC
+
FFFF
@1894
AACC
+
FFFF
@1895
AACC
+
FFFF
@1896
AACC
+
FFFF
@1897
AACC
+
FFFF
@1898
AACC
+
FFFF
@1899
CACA
+
FFFF
@1900
CACC
+
FFFF
@1901
AACC
+
FFFF
@1902
AACC
+
FFFF
@1903
GACC
+
FFFF
@1904
GACC
+
FFFF
@1905
GACA
+
FFFF
@1906
CACA
+
FFFF
@1907
GACC
+
FFFF
@1908
AACC
+
FFFF
@1909
GACC
+
FFFF
@1910
AACC
+
FFFF
@1911
AACC
+
FFFF
@1912
CACA
+
FFFF
@1913
GACC
+
FFFF
@1914
GACC
+
FFFF
@1915
AACC
+
FFFF
@1916
AACC
+
FFFF
@1917
GACC
+
FFFF
@1918
GACC
+
FFFF
@1919
GACC
+
FFFF
@1920
CACC
+
FFFF
@1921
CACC
+
FFFF
@1922
CACA
+
FFFF
@1923
GACC
+
FFFF
@1924
CACC
+
FFFF
@1925
GACC
+
FFFF
@1926
GACC
+
FFFF
@1927
GACC
+
FFFF
@1928
CACC
+
FFFF
@1929
TACC
+
FFFF
@1930
GACC
+
FFFF
@1931
GACC
+
FFFF
@1932
CACA
+
FFFF
@1933
GACC
+
FFFF
@1934
CACC
+
FFFF
@1935
AACC
+
FFFF
@1936
CACC
+
FFFF
@1937
AACC
+
FFFF
@1938
AACC
+
FFFF
@1939
AACC
+
FFFF
@1940
AAGC
+
FFFF
@1941
GACC
+
FFFF
@1942
AACC
+
FFFF
@1943
CACC
+
FFFF
@1944
GACC
+
FFFF
@1945
GACC
+
FFFF
@1946
AACC
+
FFFF
@1947
AACC
+
FFFF
@1948
CACC
+
FFFF
@1949
AACC
+
FFFF
@1950
CACA
+
FFFF
@1951
AACC
+
FFFF
@1952
AACC
+
FFFF
@1953
CACC
+
FFFF
@1954
AACC
+
FFFF
@1955
AACC
+
FFFF
@1956
GACC
+
FFFF
@1957
GACC
+
FFFF
@1958
GACC
+
FFFF
@1959
GACC
+
FFFF
@1960
AACC
+
FFFF
@1961
GACA
+
FFFF
@1962
GACC
+
FFFF
@1963
GACC
+
FFFF
@1964
GACC
+
FFFF
@1965
AACC
+
FFFF
@1966
GACC
+
FFFF
@1967
CACC
+
FFFF
@1968
AACC
+
FFFF
@1969
GACC
+
FFFF
@1970
AACC
+
FFFF
@1971
GACC
+
FFFF
@1972
CACA
+
FFFF
@1973
AACC
+
FFFF
@1974
GACC
+
FFFF
@1975
CACA
+
FFFF
@1976
GACC
+
FFFF
@1977
AACC
+
FFFF
@1978
GACA
+
FFFF
@1979
AACC
+
FFFF
@1980
AACC
+
FFFF
@1981
GACC
+
FFFF
@1982
GACA
+
FFFF
@1983
CACC
+
FFFF
@1984
AACC
+
FFFF
@1985
CACC
+
FFFF
@1986
GACC
+
FFFF
@1987
AACC
+
FFFF
@1988
GACC
+
FFFF
@1989
AACC
+
FFFF
@1990
CACA
+
FFFF
@1991
AACC
+
FFFF
@1992
GACC
+
FFFF
@1993
AACC
+
FFFF
@1994
AACC
+
FFFF
@1995
AACC
+
FFFF
@1996
AACC
+
FFFF
@1997
GACC
+
FFFF
@1998
GACA
+
FFFF
@1999
AACA
+
FFFF
@2000
AACC
+
FFFF
@2001
GACC
+
FFFF
@2002
GAGC
+
FFFF
@2003
GACC
+
FFFF
@2004
TACC
+
FFFF
@2005
TACC
+
FFFF
@2006
AACC
+
FFFF
@2007
GACC
+
FFFF
@2008
CACC
+
FFFF
@2009
CACC
+
FFFF
@2010
GACC
+
FFFF
@2011
CACA
+
FFFF
@2012
CACC
+
FFFF
@2013
CACA
+
FFFF
@2014
AACC
+
FFFF
@2015
AACC
+
FFFF
@2016
CACC
+
FFFF
@2017
TACC
+
FFFF
@2018
AACC
+
FFFF
@2019
AACC
+
FFFF
@2020
CACC
+
FFFF
@2021
AACC
+
FFFF
@2022
CACC
+
FFFF
@2023
AACC
+
FFFF
@2024
CACC
+
FFFF
@2025
GACC
+
FFFF
@2026
TACC
+
FFFF
@2027
GACC
+
FFFF
@2028
AACC
+
FFFF
@2029
GACC
+
FFFF
@2030
AACC
+
FFFF
@2031
CACC
+
FFFF
@2032
AACC
+
FFFF
@2033
AACC
+
FFFF
@2034
GACA
+
FFFF
@2035
AACC
+
FFFF
@2036
AACC
+
FFFF
@2037
CACC
+
FFFF
@2038
CACC
+
FFFF
@2039
CACC
+
FFFF
@2040
CACA
+
FFFF
@2041
AACC
+
FFFF
@2042
CACC
+
FFFF
@2043
CACC
+
FFFF
@2044
AACC
+
FFFF
@2045
GACA
+
FFFF
@2046
AACC
+
FFFF
@2047
CACA
+
FFFF
@2048
CACA
+
FFFF
@2049
CACC
+
FFFF
@2050
CACC
+
FFFF
@2051
AACC
+
FFFF
@2052
TACC
+
FFFF
@2053
TACC
+
FFFF
@2054
CACC
+
FFFF
@2055
AACC
+
FFFF
@2056
AACA
+
FFFF
@2057
CACC
+
FFFF
@2058
GACC
+
FFFF
@2059
GACC
+
FFFF
@2060
GACC
+
FFFF
@2061
AACC
+
FFFF
@2062
TACC
+
FFFF
@2063
CACC
+
FFFF
@2064
AACC
+
FFFF
@2065
AACC
+
FFFF
@2066
AACC
+
FFFF
@2067
GACC
+
FFFF
@2068
GACC
+
FFFF
@2069
CACC
+
FFFF
@2070
GACC
+
FFFF
@2071
GACC
+
FFFF
@2072
GACC
+
FFFF
@2073
GACC
+
FFFF
@2074
GACC
+
FFFF
@2075
GACC
+
FFFF
@2076
GACC
+
FFFF
@2077
CACA
+
FFFF
@2078
GACC
+
FFFF
@2079
AACC
+
FFFF
@2080
AACC
+
FFFF
@2081
CACA
+
FFFF
@2082
GACC
+
FFFF
@2083
CACC
+
FFFF
@2084
CACC
+
FFFF
@2085
CACC
+
FFFF
@2086
AACC
+
FFFF
@2087
AACC
+
FFFF
@2088
AACC
+
FFFF
@2089
AACC
+
FFFF
@2090
AACC
+
FFFF
@2091
CACC
+
FFFF
@2092
GACC
+
FFFF
@2093
GACC
+
FFFF
@2094
GACC
+
FFFF
@2095
GACC
+
FFFF
@2096
GACC
+
FFFF
@2097
CACA
+
FFFF
@2098
GACC
+
FFFF
@2099
CACC
+
FFFF
@2100
AACA
+
FFFF
@2101
AACC
+
FFFF
@2102
GACC
+
FFFF
@2103
CACA
+
FFFF
@2104
CACC
+
FFFF
@2105
GACC
+
FFFF
@2106
AACC
+
FFFF
@2107
GACC
+
FFFF
@2108
CACC
+
FFFF
@2109
GACA
+
FFFF
@2110
AACC
+
FFFF
@2111
GACC
+
FFFF
@2112
GACC
+
FFFF
@2113
CACA
+
FFFF
@2114
AACC
+
FFFF
@2115
GACA
+
FFFF
@2116
AACC
+
FFFF
@2117
AACC
+
FFFF
@2118
CATA
+
FFFF
@2119
GACC
+
FFFF
@2120
AACC
+
FFFF
@2121
AACC
+
FFFF
@2122
AACC
+
FFFF
@2123
GACC
+
FFFF
@2124
GACA
+
FFFF
@2125
AACC
+
FFFF
@2126
AACC
+
FFFF
@2127
CACC
+
FFFF
@2128
AACC
+
FFFF
@2129
AACC
+
FFFF
@2130
GACA
+
FFFF
@2131
CACC
+
FFFF
@2132
AACC
+
FFFF
@2133
CACC
+
FFFF
@2134
CACC
+
FFFF
@2135
CACC
+
FFFF
@2136
GACA
+
FFFF
@2137
AACC
+
FFFF
@2138
GACA
+
FFFF
@2139
CACA
+
FFFF
@2140
CACA
+
FFFF
@2141
AACC
+
FFFF
@2142
CACA
+
FFFF
@2143
AACC
+
FFFF
@2144
GACC
+
FFFF
@2145
AACC
+
FFFF
@2146
CACC
+
FFFF
@2147
CACC
+
FFFF
@2148
CACC
+
FFFF
@2149
CACA
+
FFFF
@2150
CACC
+
FFFF
@2151
CACC
+
FFFF
@2152
AACC
+
FFFF
@2153
CACC
+
FFFF
@2154
GACC
+
FFFF
@2155
AACC
+
FFFF
@2156
TACC
+
FFFF
@2157
CACC
+
FFFF
@2158
AACC
+
FFFF
@2159
GACC
+
FFFF
@2160
CACA
+
FFFF
@2161
CACC
+
FFFF
@2162
GACA
+
FFFF
@2163
CACA
+
FFFF
@2164
AACC
+
FFFF
@2165
CACC
+
FFFF
@2166
AACC
+
FFFF
@2167
GACC
+
FFFF
@2168
GACC
+
FFFF
@2169
CACC
+
FFFF
@2170
CACC
+
FFFF
@2171
GACC
+
FFFF
@2172
TACC
+
FFFF
@2173
GACC
+
FFFF
@2174
AACC
+
FFFF
@2175
GACC
+
FFFF
@2176
AACA
+
FFFF
@2177
GACC
+
FFFF
@2178
CACC
+
FFFF
@2179
TACC
+
FFFF
@2180
GACC
+
FFFF
@2181
GACA
+
FFFF
@2182
CACC
+
FFFF
@2183
GACA
+
FFFF
@2184
CACA
+
FFFF
@2185
AACC
+
FFFF
@2186
GACC
+
FFFF
@2187
GACA
+
FFFF
@2188
GACC
+
FFFF
@2189
CACC
+
FFFF
@2190
GACC
+
FFFF
@2191
GACC
+
FFFF
@2192
CACC
+
FFFF
@2193
AACC
+
FFFF
@2194
GACC
+
FFFF
@2195
AACC
+
FFFF
@2196
GACA
+
FFFF
@2197
GACC
+
FFFF
@2198
AACC
+
FFFF
@2199
AACA
+
FFFF
@2200
GACA
+
FFFF
@2201
CACC
+
FFFF
@2202
GACC
+
FFFF
@2203
CACC
+
FFFF
@2204
CACA
+
FFFF
@2205
AACC
+
FFFF
@2206
GACC
+
FFFF
@2207
CACC
+
FFFF
@2208
GACC
+
FFFF
@2209
CACA
+
FFFF
@2210
CACA
+
FFFF
@2211
CACA
+
FFFF
@2212
GACC
+
FFFF
@2213
AACC
+
FFFF
@2214
AACC
+
FFFF
@2215
AACC
+
FFFF
@2216
GACC
+
FFFF
@2217
CACA
+
FFFF
@2218
CACA
+
FFFF
@2219
GACA
+
FFFF
@2220
CACC
+
FFFF
@2221
AACC
+
FFFF
@2222
TACC
+
FFFF
@2223
TACC
+
FFFF
@2224
AACC
+
FFFF
@2225
CACA
+
FFFF
@2226
GACC
+
FFFF
@2227
AACC
+
FFFF
@2228
CACA
+
FFFF
@2229
CACC
+
FFFF
@2230
CACC
+
FFFF
@2231
GACA
+
FFFF
@2232
AACC
+
FFFF
@2233
GACC
+
FFFF
@2234
GACC
+
FFFF
@2235
GACC
+
FFFF
@2236
CACC
+
FFFF
@2237
GACC
+
FFFF
@2238
AACC
+
FFFF
@2239
CACC
+
FFFF
@2240
AACA
+
FFFF
@2241
GACC
+
FFFF
@2242
AACC
+
FFFF
@2243
AACC
+
FFFF
@2244
CACC
+
FFFF
@2245
CACC
+
FFFF
@2246
AACC
+
FFFF
@2247
AACC
+
FFFF
@2248
AACC
+
FFFF
@2249
AACC
+
FFFF
@2250
TACC
+
FFFF
@2251
AACC
+
FFFF
@2252
AACC
+
FFFF
@2253
GACC
+
FFFF
@2254
AACC
+
FFFF
@2255
GACC
+
FFFF
@2256
GACC
+
FFFF
@2257
AACC
+
FFFF
@2258
CACC
+
FFFF
@2259
CACC
+
FFFF
@2260
GACC
+
FFFF
@2261
GACA
+
FFFF
@2262
GACC
+
FFFF
@2263
AACC
+
FFFF
@2264
GACC
+
FFFF
@2265
GACC
+
FFFF
@2266
GACC
+
FFFF
@2267
GACA
+
FFFF
@2268
AATC
+
FFFF
@2269
GACC
+
FFFF
@2270
GACC
+
FFFF
@2271
CACC
+
FFFF
@2272
GACC
+
FFFF
@2273
GACC
+
FFFF
@2274
CACA
+
FFFF
@2275
AACC
+
FFFF
@2276
GACC
+
FFFF
@2277
GACC
+
FFFF
@2278
AACC
+
FFFF
@2279
CACA
+
FFFF
@2280
AACC
+
FFFF
@2281
CACC
+
FFFF
@2282
TACC
+
FFFF
@2283
AACC
+
FFFF
@2284
CACC
+
FFFF
@2285
GACC
+
FFFF
@2286
CACA
+
FFFF
@2287
AACC
+
FFFF
@2288
GACA
+
FFFF
@2289
CACA
+
FFFF
@2290
CACC
+
FFFF
@2291
CACC
+
FFFF
@2292
CACC
+
FFFF
@2293
AACA
+
FFFF
@2294
CACA
+
FFFF
@2295
GACA
+
FFFF
@2296
GACA
+
FFFF
@2297
AACC
+
FFFF
@2298
CACC
+
FFFF
@2299
AACC
+
FFFF
@2300
AACC
+
FFFF
@2301
CACC
+
FFFF
@2302
GACC
+
FFFF
@2303
GACA
+
FFFF
@2304
GACA
+
FFFF
@2305
AACC
+
FFFF
@2306
GACC
+
FFFF
@2307
GACC
+
FFFF
@2308
GACC
+
FFFF
@2309
CACC
+
FFFF
@2310
CACC
+
FFFF
@2311
GACA
+
FFFF
@2312
TACC
+
FFFF
@2313
GACC
+
FFFF
@2314
GACC
+
FFFF
@2315
AACC
+
FFFF
@2316
AACC
+
FFFF
@2317
CACC
+
FFFF
@2318
AACC
+
FFFF
@2319
AACC
+
FFFF
@2320
AACC
+
FFFF
@2321
GACC
+
FFFF
@2322
GACC
+
FFFF
@2323
CACC
+
FFFF
@2324
GACC
+
FFFF
@2325
CACC
+
FFFF
@2326
GACC
+
FFFF
@2327
GACA
+
FFFF
@2328
CACC
+
FFFF
@2329
GACC
+
FFFF
@2330
GACC
+
FFFF
@2331
CACA
+
FFFF
@2332
GACC
+
FFFF
@2333
AACC
+
FFFF
@2334
AACC
+
FFFF
@2335
GACC
+
FFFF
@2336
AACC
+
FFFF
@2337
CACC
+
FFFF
@2338
AACC
+
FFFF
@2339
GACC
+
FFFF
@2340
GACC
+
FFFF
@2341
AACC
+
FFFF
@2342
AACC
+
FFFF
@2343
AACC
+
FFFF
@2344
CACA
+
FFFF
@2345
CACC
+
FFFF
@2346
GACC
+
FFFF
@2347
AACC
+
FFFF
@2348
CACA
+
FFFF
@2349
GACC
+
FFFF
@2350
CACC
+
FFFF
@2351
CACC
+
FFFF
@2352
CACA
+
FFFF
@2353
GACC
+
FFFF
@2354
AACC
+
FFFF
@2355
AACC
+
FFFF
@2356
CACC
+
FFFF
@2357
GACC
+
FFFF
@2358
GACC
+
FFFF
@2359
AACC
+
FFFF
@2360
GACC
+
FFFF
@2361
CACA
+
FFFF
@2362
CACC
+
FFFF
@2363
AACC
+
FFFF
@2364
GACC
+
FFFF
@2365
GACA
+
FFFF
@2366
CACC
+
FFFF
@2367
GACC
+
FFFF
@2368
GACC
+
FFFF
@2369
TACC
+
FFFF
@2370
CACC
+
FFFF
@2371
CACC
+
FFFF
@2372
AACC
+
FFFF
@2373
AACC
+
FFFF
@2374
CACC
+
FFFF
@2375
AACC
+
FFFF
@2376
CACC
+
FFFF
@2377
AACC
+
FFFF
@2378
GACA
+
FFFF
@2379
GACA
+
FFFF
@2380
AACC
+
FFFF
@2381
AACC
+
FFFF
@2382
CACC
+
FFFF
@2383
CACC
+
FFFF
@2384
AACC
+
FFFF
@2385
CACC
+
FFFF
@2386
AACC
+
FFFF
@2387
AACA
+
FFFF
@2388
GACC
+
FFFF
@2389
AACC
+
FFFF
@2390
GACC
+
FFFF
@2391
CACC
+
FFFF
@2392
AACC
+
FFFF
@2393
AACC
+
FFFF
@2394
CACA
+
FFFF
@2395
AACC
+
FFFF
@2396
AACC
+
FFFF
@2397
CACA
+
FFFF
@2398
CACA
+
FFFF
@2399
AACC
+
FFFF
@2400
GACC
+
FFFF
@2401
GACC
+
FFFF
@2402
GACC
+
FFFF
@2403
AACC
+
FFFF
@2404
AACC
+
FFFF
@2405
GACC
+
FFFF
@2406
CACA
+
FFFF
@2407
GACC
+
FFFF
@2408
AACC
+
FFFF
@2409
AACC
+
FFFF
@2410
CACC
+
FFFF
@2411
CACA
+
FFFF
@2412
GACC
+
FFFF
@2413
AACC
+
FFFF
@2414
GACC
+
FFFF
@2415
CACC
+
FFFF
@2416
GACC
+
FFFF
@2417
GACC
+
FFFF
@2418
AACC
+
FFFF
@2419
GACC
+
FFFF
@2420
AACC
+
FFFF
@2421
CACC
+
FFFF
@2422
CACC
+
FFFF
@2423
AACC
+
FFFF
@2424
CACC
+
FFFF
@2425
AACC
+
FFFF
@2426
AACC
+
FFFF
@2427
AACC
+
FFFF
@2428
CACA
+
FFFF
@2429
GACC
+
FFFF
@2430
GACC
+
FFFF
@2431
CACC
+
FFFF
@2432
AACC
+
FFFF
@2433
GACC
+
FFFF
@2434
GACC
+
FFFF
@2435
AACA
+
FFFF
@2436
AACC
+
FFFF
@2437
GACA
+
FFFF
@2438
AACA
+
FFFF
@2439
GACC
+
FFFF
@2440
CACC
+
FFFF
@2441
CACC
+
FFFF
@2442
GACC
+
FFFF
@2443
GACC
+
FFFF
@2444
GACC
+
FFFF
@2445
AACC
+
FFFF
@2446
AACC
+
FFFF
@2447
GACC
+
FFFF
@2448
GACC
+
FFFF
@2449
AACC
+
FFFF
@2450
GACC
+
FFFF
@2451
AACC
+
FFFF
@2452
CACC
+
FFFF
@2453
AACC
+
FFFF
@2454
CACC
+
FFFF
@2455
CACA
+
FFFF
@2456
GACC
+
FFFF
@2457
AACC
+
FFFF
@2458
AACA
+
FFFF
@2459
GACC
+
FFFF
@2460
GACC
+
FFFF
@2461
TACC
+
FFFF
@2462
CACC
+
FFFF
@2463
GACC
+
FFFF
@2464
CACC
+
FFFF
@2465
AACC
+
FFFF
@2466
AACC
+
FFFF
@2467
GACC
+
FFFF
@2468
CACC
+
FFFF
@2469
AACC
+
FFFF
@2470
GACC
+
FFFF
@2471
AACC
+
FFFF
@2472
CACA
+
FFFF
@2473
GACC
+
FFFF
@2474
GACC
+
FFFF
@2475
AACC
+
FFFF
@2476
AACC
+
FFFF
@2477
GACC
+
FFFF
@2478
AACC
+
FFFF
@2479
AACC
+
FFFF
@2480
CACC
+
FFFF
@2481
AACA
+
FFFF
@2482
CACC
+
FFFF
@2483
AACC
+
FFFF
@2484
GACA
+
FFFF
@2485
AACC
+
FFFF
@2486
AACA
+
FFFF
@2487
AACC
+
FFFF
@2488
GACC
+
FFFF
@2489
AACC
+
FFFF
@2490
CACA
+
FFFF
@2491
GACC
+
FFFF
@2492
AACC
+
FFFF
@2493
GACA
+
FFFF
@2494
AACC
+
FFFF
@2495
AACA
+
FFFF
@2496
GACC
+
FFFF
@2497
CACA
+
FFFF
@2498
AACC
+
FFFF
@2499
GACC
+
FFFF
@2500
AACC
+
FFFF
@2501
AACC
+
FFFF
@2502
CACC
+
FFFF
@2503
GACC
+
FFFF
@2504
AACC
+
FFFF
@2505
AACC
+
FFFF
@2506
CACC
+
FFFF
@2507
CACC
+
FFFF
@2508
AACC
+
FFFF
@2509
AACC
+
FFFF
@2510
CACC
+
FFFF
@2511
AACC
+
FFFF
@2512
AACC
+
FFFF
@2513
GACC
+
FFFF
@2514
GACA
+
FFFF
@2515
GACC
+
FFFF
@2516
AACC
+
FFFF
@2517
AACC
+
FFFF
@2518
AACC
+
FFFF
@2519
GACC
+
FFFF
@2520
CACC
+
FFFF
@2521
AACC
+
FFFF
@2522
AACC
+
FFFF
@2523
GACC
+
FFFF
@2524
GACA
+
FFFF
@2525
CACC
+
FFFF
@2526
GACA
+
FFFF
@2527
CACC
+
FFFF
@2528
AACC
+
FFFF
@2529
AACC
+
FFFF
@2530
GACC
+
FFFF
@2531
AACA
+
FFFF
@2532
CACC
+
FFFF
@2533
GACC
+
FFFF
@2534
GACA
+
FFFF
@2535
AACC
+
FFFF
@2536
CACC
+
FFFF
@2537
CACA
+
FFFF
@2538
AACC
+
FFFF
@2539
CACA
+
FFFF
@2540
AACC
+
FFFF
@2541
GACA
+
FFFF
@2542
CACC
+
FFFF
@2543
GACC
+
FFFF
@2544
AACC
+
FFFF
@2545
AACC
+
FFFF
@2546
CACC
+
FFFF
@2547
GACC
+
FFFF
@2548
AACC
+
FFFF
@2549
GACC
+
FFFF
@2550
AACC
+
FFFF
@2551
CACA
+
FFFF
@2552
CACC
+
FFFF
@2553
AACC
+
FFFF
@2554
AACC
+
FFFF
@2555
GACC
+
FFFF
@2556
AACC
+
FFFF
@2557
AACC
+
FFFF
@2558
GACC
+
FFFF
@2559
AACA
+
FFFF
@2560
AACC
+
FFFF
@2561
CACC
+
FFFF
@2562
GACC
+
FFFF
@2563
GACA
+
FFFF
@2564
CACC
+
FFFF
@2565
GACA
+
FFFF
@2566
GACC
+
FFFF
@2567
CACC
+
FFFF
@2568
GACC
+
FFFF
@2569
GACC
+
FFFF
@2570
TACC
+
FFFF
@2571
GACC
+
FFFF
@2572
CACC
+
FFFF
@2573
CACC
+
FFFF
@2574
GACC
+
FFFF
@2575
CACA
+
FFFF
@2576
AACC
+
FFFF
@2577
GACC
+
FFFF
@2578
GACC
+
FFFF
@2579
AACC
+
FFFF
@2580
AACC
+
FFFF
@2581
GACC
+
FFFF
@2582
GACC
+
FFFF
@2583
AACC
+
FFFF
@2584
AACC
+
FFFF
@2585
AACC
+
FFFF
@2586
CACC
+
FFFF
@2587
GACC
+
FFFF
@2588
GACC
+
FFFF
@2589
AACC
+
FFFF
@2590
GACC
+
FFFF
@2591
GACA
+
FFFF
@2592
GACC
+
FFFF
@2593
GACC
+
FFFF
@2594
AACC
+
FFFF
@2595
GACC
+
FFFF
@2596
AACC
+
FFFF
@2597
AACC
+
FFFF
@2598
GACC
+
FFFF
@2599
AACC
+
FFFF
@2600
GACC
+
FFFF
@2601
CACA
+
FFFF
@2602
GACC
+
FFFF
@2603
GACA
+
FFFF
@2604
CACC
+
FFFF
@2605
GACC
+
FFFF
@2606
GACC
+
FFFF
@2607
CACA
+
FFFF
@2608
AACC
+
FFFF
@2609
AACC
+
FFFF
@2610
AACC
+
FFFF
@2611
AACC
+
FFFF
@2612
CACC
+
FFFF
@2613
AACC
+
FFFF
@2614
GACC
+
FFFF
@2615
GACC
+
FFFF
@2616
AACC
+
FFFF
@2617
AACC
+
FFFF
@2618
CACC
+
FFFF
@2619
AACC
+
FFFF
@2620
GACC
+
FFFF
@2621
CACC
+
FFFF
@2622
GACC
+
FFFF
@2623
GACC
+
FFFF
@2624
GACC
+
FFFF
@2625
TACC
+
FFFF
@2626
GACC
+
FFFF
@2627
AACC
+
FFFF
@2628
AACC
+
FFFF
@2629
CACC
+
FFFF
@2630
GACC
+
FFFF
@2631
AACC
+
FFFF
@2632
CACC
+
FFFF
@2633
CACC
+
FFFF
@2634
AACC
+
FFFF
@2635
GACC
+
FFFF
@2636
CACA
+
FFFF
@2637
GACC
+
FFFF
@2638
AACC
+
FFFF
@2639
GACC
+
FFFF
@2640
GACC
+
FFFF
@2641
GACC
+
FFFF
@2642
CACA
+
FFFF
@2643
CACC
+
FFFF
@2644
AACC
+
FFFF
@2645
GACC
+
FFFF
@2646
GACC
+
FFFF
@2647
GACC
+
FFFF
@2648
GAGC
+
FFFF
@2649
CACA
+
FFFF
@2650
CACC
+
FFFF
@2651
CACC
+
FFFF
@2652
CACA
+
FFFF
@2653
CACC
+
FFFF
@2654
GACC
+
FFFF
@2655
GACC
+
FFFF
@2656
GACC
+
FFFF
@2657
AACC
+
FFFF
@2658
GACC
+
FFFF
@2659
AACC
+
FFFF
@2660
CACC
+
FFFF
@2661
GACC
+
FFFF
@2662
GACC
+
FFFF
@2663
AACC
+
FFFF
@2664
AACC
+
FFFF
@2665
CACC
+
FFFF
@2666
CACC
+
FFFF
@2667
AACC
+
FFFF
@2668
CACC
+
FFFF
@2669
CACC
+
FFFF
@2670
AACC
+
FFFF
@2671
CACC
+
FFFF
@2672
GACC
+
FFFF
@2673
GACC
+
FFFF
@2674
GACA
+
FFFF
@2675
GACC
+
FFFF
@2676
GACC
+
FFFF
@2677
AACC
+
FFFF
@2678
CACA
+
FFFF
@2679
AACC
+
FFFF
@2680
GACC
+
FFFF
@2681
AACC
+
FFFF
@2682
GACC
+
FFFF
@2683
GACA
+
FFFF
@2684
GACC
+
FFFF
@2685
CACC
+
FFFF
@2686
CACC
+
FFFF
@2687
CACC
+
FFFF
@2688
CACC
+
FFFF
@2689
GACA
+
FFFF
@2690
AACC
+
FFFF
@2691
GACC
+
FFFF
@2692
GACC
+
FFFF
@2693
AACC
+
FFFF
@2694
AACC
+
FFFF
@2695
CACA
+
FFFF
@2696
GACC
+
FFFF
@2697
AACC
+
FFFF
@2698
CACC
+
FFFF
@2699
GACC
+
FFFF
@2700
GACC
+
FFFF
@2701
GACC
+
FFFF
@2702
GACC
+
FFFF
@2703
GACA
+
FFFF
@2704
CACC
+
FFFF
@2705
CACA
+
FFFF
@2706
AACC
+
FFFF
@2707
GACA
+
FFFF
@2708
AACC
+
FFFF
@2709
AACC
+
FFFF
@2710
GACC
+
FFFF
@2711
GACC
+
FFFF
@2712
GACC
+
FFFF
@2713
GACC
+
FFFF
@2714
GACA
+
FFFF
@2715
AACC
+
FFFF
@2716
CACC
+
FFFF
@2717
GACC
+
FFFF
@2718
AACC
+
FFFF
@2719
CACC
+
FFFF
@2720
AACC
+
FFFF
@2721
AACC
+
FFFF
@2722
AACC
+
FFFF
@2723
CACA
+
FFFF
@2724
CACC
+
FFFF
@2725
AACC
+
FFFF
@2726
CACC
+
FFFF
@2727
GACC
+
FFFF
@2728
GACC
+
FFFF
@2729
GACC
+
FFFF
@2730
GACC
+
FFFF
@2731
TACC
+
FFFF
@2732
CACC
+
FFFF
@2733
GACC
+
FFFF
@2734
AACC
+
FFFF
@2735
GACA
+
FFFF
@2736
AACC
+
FFFF
@2737
GACC
+
FFFF
@2738
AACC
+
FFFF
@2739
GACC
+
FFFF
@2740
GACC
+
FFFF
@2741
CACA
+
FFFF
@2742
CACC
+
FFFF
@2743
AACC
+
FFFF
@2744
GACC
+
FFFF
@2745
AACC
+
FFFF
@2746
AACC
+
FFFF
@2747
AACC
+
FFFF
@2748
GACC
+
FFFF
@2749
AACC
+
FFFF
@2750
AACC
+
FFFF
@2751
CACA
+
FFFF
@2752
CACC
+
FFFF
@2753
AACC
+
FFFF
@2754
GACC
+
FFFF
@2755
GACA
+
FFFF
@2756
GACC
+
FFFF
@2757
CACA
+
FFFF
@2758
AACC
+
FFFF
@2759
AACC
+
FFFF
@2760
CACC
+
FFFF
@2761
GACA
+
FFFF
@2762
AACC
+
FFFF
@2763
GACA
+
FFFF
@2764
CACA
+
FFFF
@2765
GACC
+
FFFF
@2766
GACC
+
FFFF
@2767
CACA
+
FFFF
@2768
AACC
+
FFFF
@2769
CACC
+
FFFF
@2770
CACA
+
FFFF
@2771
GACC
+
FFFF
@2772
GACA
+
FFFF
@2773
GACC
+
FFFF
@2774
CACC
+
FFFF
@2775
AACC
+
FFFF
@2776
GACC
+
FFFF
@2777
CACC
+
FFFF
@2778
GACC
+
FFFF
@2779
CACC
+
FFFF
@2780
GACA
+
FFFF
@2781
GACA
+
FFFF
@2782
AACC
+
FFFF
@2783
GACA
+
FFFF
@2784
AACC
+
FFFF
@2785
CACC
+
FFFF
@2786
CACA
+
FFFF
@2787
AACC
+
FFFF
@2788
GACC
+
FFFF
@2789
AACC
+
FFFF
@2790
GACA
+
FFFF
@2791
AACA
+
FFFF
@2792
GACC
+
FFFF
@2793
CACC
+
FFFF
@2794
GACA
+
FFFF
@2795
GACC
+
FFFF
@2796
GACC
+
FFFF
@2797
AACC
+
FFFF
@2798
GACC
+
FFFF
@2799
GACC
+
FFFF
@2800
GACA
+
FFFF
@2801
CACC
+
FFFF
@2802
GAGC
+
FFFF
@2803
GACC
+
FFFF
@2804
CACC
+
FFFF
@2805
AACC
+
FFFF
@2806
CACA
+
FFFF
@2807
CACA
+
FFFF
@2808
CACA
+
FFFF
@2809
GACA
+
FFFF
@2810
AACC
+
FFFF
@2811
GACA
+
FFFF
@2812
GACC
+
FFFF
@2813
CAAC
+
FFFF
@2814
AACC
+
FFFF
@2815
GACC
+
FFFF
@2816
CACC
+
FFFF
@2817
CACC
+
FFFF
@2818
AACC
+
FFFF
@2819
CACC
+
FFFF
@2820
AACC
+
FFFF
@2821
AACC
+
FFFF
@2822
CACA
+
FFFF
@2823
CACA
+
FFFF
@2824
AACC
+
FFFF
@2825
AACC
+
FFFF
@2826
GACC
+
FFFF
@2827
TACC
+
FFFF
@2828
AACC
+
FFFF
@2829
GACC
+
FFFF
@2830
AACC
+
FFFF
@2831
GACC
+
FFFF
@2832
CACC
+
FFFF
@2833
AACC
+
FFFF
@2834
AACC
+
FFFF
@2835
GACC
+
FFFF
@2836
AACC
+
FFFF
@2837
CACC
+
FFFF
@2838
GACC
+
FFFF
@2839
CACA
+
FFFF
@2840
AACC
+
FFFF
@2841
CACC
+
FFFF
@2842
CACA
+
FFFF
@2843
CACC
+
FFFF
@2844
CACC
+
FFFF
@2845
CACC
+
FFFF
@2846
TACC
+
FFFF
@2847
TACC
+
FFFF
@2848
CACC
+
FFFF
@2849
GACA
+
FFFF
@2850
CACC
+
FFFF
@2851
GACA
+
FFFF
@2852
AACC
+
FFFF
@2853
GACC
+
FFFF
@2854
GACC
+
FFFF
@2855
AACC
+
FFFF
@2856
GACC
+
FFFF
@2857
AACC
+
FFFF
@2858
GACC
+
FFFF
@2859
GACC
+
FFFF
@2860
GACC
+
FFFF
@2861
AACC
+
FFFF
@2862
CACC
+
FFFF
@2863
GACC
+
FFFF
@2864
GACC
+
FFFF
@2865
AACC
+
FFFF
@2866
GACA
+
FFFF
@2867
CACC
+
FFFF
@2868
CACC
+
FFFF
@2869
AACC
+
FFFF
@2870
AACC
+
FFFF
@2871
AACC
+
FFFF
@2872
GACC
+
FFFF
@2873
GACC
+
FFFF
@2874
CACC
+
FFFF
@2875
GACA
+
FFFF
@2876
AACC
+
FFFF
@2877
CACC
+
FFFF
@2878
AACC
+
FFFF
@2879
AACC
+
FFFF
@2880
GACA
+
FFFF
@2881
GACC
+
FFFF
@2882
AACC
+
FFFF
@2883
AACC
+
FFFF
@2884
GACC
+
FFFF
@2885
GACC
+
FFFF
@2886
AACC
+
FFFF
@2887
CACC
+
FFFF
@2888
CACC
+
FFFF
@2889
CACC
+
FFFF
@2890
AACC
+
FFFF
@2891
AACC
+
FFFF
@2892
GACC
+
FFFF
@2893
AACA
+
FFFF
@2894
AACC
+
FFFF
@2895
GACC
+
FFFF
@2896
AACC
+
FFFF
@2897
GACC
+
FFFF
@2898
AACC
+
FFFF
@2899
AACC
+
FFFF
@2900
TACC
+
FFFF
@2901
CACA
+
FFFF
@2902
CACC
+
FFFF
@2903
GACC
+
FFFF
@2904
GACC
+
FFFF
@2905
CACC
+
FFFF
@2906
CACC
+
FFFF
@2907
CACC
+
FFFF
@2908
CACC
+
FFFF
@2909
CACA
+
FFFF
@2910
TACC
+
FFFF
@2911
AACC
+
FFFF
@2912
CACC
+
FFFF
@2913
CACC
+
FFFF
@2914
GACC
+
FFFF
@2915
GACA
+
FFFF
@2916
CACC
+
FFFF
@2917
AACC
+
FFFF
@2918
AACC
+
FFFF
@2919
GACC
+
FFFF
@2920
AACC
+
FFFF
@2921
GACA
+
FFFF
@2922
AACC
+
FFFF
@2923
CACC
+
FFFF
@2924
CACC
+
FFFF
@2925
AACC
+
FFFF
@2926
AACC
+
FFFF
@2927
GACA
+
FFFF
@2928
CACC
+
FFFF
@2929
AACC
+
FFFF
@2930
GACC
+
FFFF
@2931
CACC
+
FFFF
@2932
TACC
+
FFFF
@2933
AACC
+
FFFF
@2934
GACC
+
FFFF
@2935
CACC
+
FFFF
@2936
TACC
+
FFFF
@2937
AACC
+
FFFF
@2938
CACC
+
FFFF
@2939
CACA
+
FFFF
@2940
TACC
+
FFFF
@2941
AACC
+
FFFF
@2942
AACC
+
FFFF
@2943
GACA
+
FFFF
@2944
AACC
+
FFFF
@2945
CACA
+
FFFF
@2946
TACC
+
FFFF
@2947
GACC
+
FFFF
@2948
GACC
+
FFFF
@2949
GACC
+
FFFF
@2950
AACC
+
FFFF
@2951
GACC
+
FFFF
@2952
CACC
+
FFFF
@2953
GACC
+
FFFF
@2954
AACC
+
FFFF
@2955
CACA
+
FFFF
@2956
AACC
+
FFFF
@2957
GACC
+
FFFF
@2958
AACC
+
FFFF
@2959
TACC
+
FFFF
@2960
AACC
+
FFFF
@2961
AACC
+
FFFF
@2962
CACC
+
FFFF
@2963
GACC
+
FFFF
@2964
CACC
+
FFFF
@2965
CACC
+
FFFF
@2966
CACA
+
FFFF
@2967
CACC
+
FFFF
@2968
AACC
+
FFFF
@2969
AACC
+
FFFF
@2970
GACC
+
FFFF
@2971
GACC
+
FFFF
@2972
CACC
+
FFFF
@2973
GACA
+
FFFF
@2974
GACA
+
FFFF
@2975
AACC
+
FFFF
@2976
GACC
+
FFFF
@2977
AACC
+
FFFF
@2978
AACC
+
FFFF
@2979
GACC
+
FFFF
@2980
CACC
+
FFFF
@2981
CACC
+
FFFF
@2982
AACC
+
FFFF
@2983
CACC
+
FFFF
@2984
CACA
+
FFFF
@2985
AACC
+
FFFF
@2986
AACC
+
FFFF
@2987
AACC
+
FFFF
@2988
CACA
+
FFFF
@2989
GACC
+
FFFF
@2990
AACC
+
FFFF
@2991
GACC
+
FFFF
@2992
GACA
+
FFFF
@2993
GACC
+
FFFF
@2994
AACC
+
FFFF
@2995
GACA
+
FFFF
@2996
AACC
+
FFFF
@2997
CACA
+
FFFF
@2998
GACC
+
FFFF
@2999
AACC
+
FFFF
@3000
GACC
+
FFFF
@3001
AACC
+
FFFF
@3002
AATC
+
FFFF
@3003
GACC
+
FFFF
@3004
AACC
+
FFFF
@3005
GACC
+
FFFF
@3006
CACA
+
FFFF
@3007
AACC
+
FFFF
@3008
AACC
+
FFFF
@3009
CACA
+
FFFF
@3010
AACC
+
FFFF
@3011
AACC
+
FFFF
@3012
GACA
+
FFFF
@3013
CACA
+
FFFF
@3014
GACC
+
FFFF
@3015
GACA
+
FFFF
@3016
CACC
+
FFFF
@3017
GACC
+
FFFF
@3018
CACA
+
FFFF
@3019
AACC
+
FFFF
@3020
AACC
+
FFFF
@3021
AACC
+
FFFF
@3022
GACA
+
FFFF
@3023
CACC
+
FFFF
@3024
AACC
+
FFFF
@3025
CACC
+
FFFF
@3026
AACC
+
FFFF
@3027
AACC
+
FFFF
@3028
CACA
+
FFFF
@3029
CACA
+
FFFF
@3030
AACA
+
FFFF
@3031
GACC
+
FFFF
@3032
GACC
+
FFFF
@3033
GACC
+
FFFF
@3034
AACC
+
FFFF
@3035
AACC
+
FFFF
@3036
CACC
+
FFFF
@3037
AACC
+
FFFF
@3038
GACA
+
FFFF
@3039
GACA
+
FFFF
@3040
GACA
+
FFFF
@3041
CACC
+
FFFF
@3042
AACC
+
FFFF
@3043
CACA
+
FFFF
@3044
AACC
+
FFFF
@3045
CACA
+
FFFF
@3046
CACC
+
FFFF
@3047
GACC
+
FFFF
@3048
GACC
+
FFFF
@3049
AACC
+
FFFF
@3050
GACC
+
FFFF
@3051
AACC
+
FFFF
@3052
GACC
+
FFFF
@3053
GACC
+
FFFF
@3054
CACC
+
FFFF
@3055
GACC
+
FFFF
@3056
GACC
+
FFFF
@3057
GACC
+
FFFF
@3058
AACC
+
FFFF
@3059
CACC
+
FFFF
@3060
GACC
+
FFFF
@3061
AACC
+
FFFF
@3062
GACC
+
FFFF
@3063
CACC
+
FFFF
@3064
AACC
+
FFFF
@3065
GACC
+
FFFF
@3066
AACC
+
FFFF
@3067
GACC
+
FFFF
@3068
CACA
+
FFFF
@3069
AACC
+
FFFF
@3070
GACC
+
FFFF
@3071
CACC
+
FFFF
@3072
AACC
+
FFFF
@3073
TACC
+
FFFF
@3074
GACA
+
FFFF
@3075
GACC
+
FFFF
@3076
CACA
+
FFFF
@3077
CACC
+
FFFF
@3078
CACC
+
FFFF
@3079
GACA
+
FFFF
@3080
CACC
+
FFFF
@3081
CACC
+
FFFF
@3082
GACC
+
FFFF
@3083
GACA
+
FFFF
@3084
GACC
+
FFFF
@3085
GACC
+
FFFF
@3086
GACC
+
FFFF
@3087
GACC
+
FFFF
@3088
GACC
+
FFFF
@3089
GACC
+
FFFF
@3090
GACC
+
FFFF
@3091
CACC
+
FFFF
@3092
AACC
+
FFFF
@3093
GACA
+
FFFF
@3094
GACC
+
FFFF
@3095
GACC
+
FFFF
@3096
AACC
+
FFFF
@3097
AACC
+
FFFF
@3098
AACC
+
FFFF
@3099
AACC
+
FFFF
@3100
GACC
+
FFFF
@3101
GACA
+
FFFF
@3102
GACA
+
FFFF
@3103
GACA
+
FFFF
@3104
GACC
+
FFFF
@3105
AACC
+
FFFF
@3106
AACC
+
FFFF
@3107
GACC
+
FFFF
@3108
AACC
+
FFFF
@3109
CACC
+
FFFF
@3110
GACA
+
FFFF
@3111
GACC
+
FFFF
@3112
CACC
+
FFFF
@3113
AACC
+
FFFF
@3114
TACC
+
FFFF
@3115
CACA
+
FFFF
@3116
AACC
+
FFFF
@3117
GACC
+
FFFF
@3118
CACC
+
FFFF
@3119
AACC
+
FFFF
@3120
AACC
+
FFFF
@3121
GACC
+
FFFF
@3122
GACC
+
FFFF
@3123
GACC
+
FFFF
@3124
GACC
+
FFFF
@3125
CACC
+
FFFF
@3126
GACA
+
FFFF
@3127
GACC
+
FFFF
@3128
GACA
+
FFFF
@3129
TACC
+
FFFF
@3130
CACC
+
FFFF
@3131
CACC
+
FFFF
@3132
GACC
+
FFFF
@3133
GACC
+
FFFF
@3134
GACC
+
FFFF
@3135
CACA
+
FFFF
@3136
GACA
+
FFFF
@3137
AACC
+
FFFF
@3138
GACC
+
FFFF
@3139
GACC
+
FFFF
@3140
GACA
+
FFFF
@3141
CATA
+
FFFF
@3142
AACC
+
FFFF
@3143
GACC
+
FFFF
@3144
GACC
+
FFFF
@3145
AACC
+
FFFF
@3146
AACC
+
FFFF
@3147
AACC
+
FFFF
@3148
AACC
+
FFFF
@3149
GACC
+
FFFF
@3150
GACA
+
FFFF
@3151
AACC
+
FFFF
@3152
AACC
+
FFFF
@3153
CACC
+
FFFF
@3154
GACC
+
FFFF
@3155
GACC
+
FFFF
@3156
CACC
+
FFFF
@3157
GACA
+
FFFF
@3158
CACA
+
FFFF
@3159
AACC
+
FFFF
@3160
GACC
+
FFFF
@3161
AACC
+
FFFF
@3162
AACC
+
FFFF
@3163
GACC
+
FFFF
@3164
GACC
+
FFFF
@3165
GACC
+
FFFF
@3166
CACC
+
FFFF
@3167
GACC
+
FFFF
@3168
GACC
+
FFFF
@3169
GACC
+
FFFF
@3170
AACC
+
FFFF
@3171
AACC
+
FFFF
@3172
GACC
+
FFFF
@3173
AACC
+
FFFF
@3174
TACC
+
FFFF
@3175
CACC
+
FFFF
@3176
GACC
+
FFFF
@3177
GACA
+
FFFF
@3178
AACC
+
FFFF
@3179
CACC
+
FFFF
@3180
GACA
+
FFFF
@3181
CACC
+
FFFF
@3182
CACC
+
FFFF
@3183
CACA
+
FFFF
@3184
GACC
+
FFFF
@3185
CACC
+
FFFF
@3186
GACC
+
FFFF
@3187
GACC
+
FFFF
@3188
AACC
+
FFFF
@3189
GACC
+
FFFF
@3190
CACA
+
FFFF
@3191
AACC
+
FFFF
@3192
CACC
+
FFFF
@3193
CACC
+
FFFF
@3194
CACC
+
FFFF
@3195
GACA
+
FFFF
@3196
AACC
+
FFFF
@3197
CACC
+
FFFF
@3198
CACA
+
FFFF
@3199
AACC
+
FFFF
@3200
CACA
+
FFFF
@3201
CACC
+
FFFF
@3202
GACC
+
FFFF
@3203
GACC
+
FFFF
@3204
CACC
+
FFFF
@3205
CACA
+
FFFF
@3206
GACC
+
FFFF
@3207
CACA
+
FFFF
@3208
CACC
+
FFFF
@3209
CACC
+
FFFF
@3210
GACC
+
FFFF
@3211
GACC
+
FFFF
@3212
GACC
+
FFFF
@3213
AACC
+
FFFF
@3214
GACC
+
FFFF
@3215
GACA
+
FFFF
@3216
AACC
+
FFFF
@3217
GACC
+
FFFF
@3218
GACA
+
FFFF
@3219
CACC
+
FFFF
@3220
AACC
+
FFFF
@3221
CACC
+
FFFF
@3222
GACC
+
FFFF
@3223
AACC
+
FFFF
@3224
GACC
+
FFFF
@3225
AACC
+
FFFF
@3226
CACA
+
FFFF
@3227
AACC
+
FFFF
@3228
CACC
+
FFFF
@3229
CACC
+
FFFF
@3230
TACC
+
FFFF
@3231
AACC
+
FFFF
@3232
CACC
+
FFFF
@3233
AACC
+
FFFF
@3234
CACC
+
FFFF
@3235
CACC
+
FFFF
@3236
GACC
+
FFFF
@3237
GACC
+
FFFF
@3238
GACA
+
FFFF
@3239
AACC
+
FFFF
@3240
AACC
+
FFFF
@3241
GACC
+
FFFF
@3242
GACC
+
FFFF
@3243
CACA
+
FFFF
@3244
AACC
+
FFFF
@3245
GACA
+
FFFF
@3246
AACC
+
FFFF
@3247
AACC
+
FFFF
@3248
AACC
+
FFFF
@3249
AACC
+
FFFF
@3250
GACC
+
FFFF
@3251
AACC
+
FFFF
@3252
CACC
+
FFFF
@3253
GACA
+
FFFF
@3254
AACC
+
FFFF
@3255
AACC
+
FFFF
@3256
GACA
+
FFFF
@3257
AACC
+
FFFF
@3258
CACC
+
FFFF
@3259
AACC
+
FFFF
@3260
AACC
+
FFFF
@3261
GACC
+
FFFF
@3262
GACC
+
FFFF
@3263
GACC
+
FFFF
@3264
GACA
+
FFFF
@3265
AACC
+
FFFF
@3266
GACC
+
FFFF
@3267
AACC
+
FFFF
@3268
CACA
+
FFFF
@3269
GACA
+
FFFF
@3270
AACC
+
FFFF
@3271
AACC
+
FFFF
@3272
AACC
+
FFFF
@3273
CACC
+
FFFF
@3274
CACC
+
FFFF
@3275
CACC
+
FFFF
@3276
AACC
+
FFFF
@3277
AACC
+
FFFF
@3278
GACC
+
FFFF
@3279
AACC
+
FFFF
@3280
AACC
+
FFFF
@3281
AACC
+
FFFF
@3282
CACA
+
FFFF
@3283
CACA
+
FFFF
@3284
GACA
+
FFFF
@3285
AACC
+
FFFF
@3286
AACC
+
FFFF
@3287
CACC
+
FFFF
@3288
AACC
+
FFFF
@3289
CACA
+
FFFF
@3290
AACC
+
FFFF
@3291
GACC
+
FFFF
@3292
AACC
+
FFFF
@3293
AACC
+
FFFF
@3294
AACC
+
FFFF
@3295
CACC
+
FFFF
@3296
GACC
+
FFFF
@3297
GACC
+
FFFF
@3298
CACC
+
FFFF
@3299
CACC
+
FFFF
@3300
AACC
+
FFFF
@3301
AACC
+
FFFF
@3302
GACC
+
FFFF
@3303
AACC
+
FFFF
@3304
AACC
+
FFFF
@3305
GACC
+
FFFF
@3306
GACC
+
FFFF
@3307
AACC
+
FFFF
@3308
CACC
+
FFFF
@3309
CACC
+
FFFF
@3310
GACA
+
FFFF
@3311
TACC
+
FFFF
@3312
GACC
+
FFFF
@3313
AACC
+
FFFF
@3314
GACC
+
FFFF
@3315
GACA
+
FFFF
@3316
AACC
+
FFFF
@3317
CACA
+
FFFF
@3318
CACC
+
FFFF
@3319
AACC
+
FFFF
@3320
AACC
+
FFFF
@3321
AACC
+
FFFF
@3322
CACC
+
FFFF
@3323
CACA
+
FFFF
@3324
GACC
+
FFFF
@3325
AACC
+
FFFF
@3326
GACC
+
FFFF
@3327
AACC
+
FFFF
@3328
AACC
+
FFFF
@3329
CACA
+
FFFF
@3330
TACC
+
FFFF
@3331
GACA
+
FFFF
@3332
AACC
+
FFFF
@3333
AACC
+
FFFF
@3334
TACC
+
FFFF
@3335
GACA
+
FFFF
@3336
CACA
+
FFFF
@3337
GACC
+
FFFF
@3338
AACA
+
FFFF
@3339
GACC
+
FFFF
@3340
GACC
+
FFFF
@3341
CACC
+
FFFF
@3342
AACC
+
FFFF
@3343
CACC
+
FFFF
@3344
GACC
+
FFFF
@3345
GACC
+
FFFF
@3346
AACC
+
FFFF
@3347
GACA
+
FFFF
@3348
CACC
+
FFFF
@3349
GACC
+
FFFF
@3350
GACC
+
FFFF
@3351
TACC
+
FFFF
@3352
GACC
+
FFFF
@3353
CACA
+
FFFF
@3354
CACC
+
FFFF
@3355
AACC
+
FFFF
@3356
CACA
+
FFFF
@3357
CACC
+
FFFF
@3358
AACC
+
FFFF
@3359
CACC
+
FFFF
@3360
GACC
+
FFFF
@3361
CACA
+
FFFF
@3362
CACC
+
FFFF
@3363
CACC
+
FFFF
@3364
CACC
+
FFFF
@3365
CACA
+
FFFF
@3366
GACA
+
FFFF
@3367
CACC
+
FFFF
@3368
CACC
+
FFFF
@3369
AACA
+
FFFF
@3370
AACC
+
FFFF
@3371
GACC
+
FFFF
@3372
AACC
+
FFFF
@3373
GACC
+
FFFF
@3374
GACC
+
FFFF
@3375
GACC
+
FFFF
@3376
GACA
+
FFFF
@3377
GACC
+
FFFF
@3378
AACC
+
FFFF
@3379
GACC
+
FFFF
@3380
AACC
+
FFFF
@3381
AACC
+
FFFF
@3382
CACC
+
FFFF
@3383
AACC
+
FFFF
@3384
AACC
+
FFFF
@3385
AACC
+
FFFF
@3386
CACA
+
FFFF
@3387
AACC
+
FFFF
@3388
CACA
+
FFFF
@3389
AACC
+
FFFF
@3390
AACC
+
FFFF
@3391
AACC
+
FFFF
@3392
GACC
+
FFFF
@3393
GACC
+
FFFF
@3394
CACA
+
FFFF
@3395
AACC
+
FFFF
@3396
GACC
+
FFFF
@3397
CACC
+
FFFF
@3398
GACA
+
FFFF
@3399
GACC
+
FFFF
@3400
GACC
+
FFFF
@3401
AACC
+
FFFF
@3402
AACC
+
FFFF
@3403
CACC
+
FFFF
@3404
AACC
+
FFFF
@3405
CACC
+
FFFF
@3406
GACA
+
FFFF
@3407
GACC
+
FFFF
@3408
AACC
+
FFFF
@3409
GACC
+
FFFF
@3410
CACA
+
FFFF
@3411
AACC
+
FFFF
@3412
GACA
+
FFFF
@3413
AACC
+
FFFF
@3414
GACC
+
FFFF
@3415
AACC
+
FFFF
@3416
GACC
+
FFFF
@3417
AACC
+
FFFF
@3418
AACC
+
FFFF
@3419
CACA
+
FFFF
@3420
AACC
+
FFFF
@3421
AACC
+
FFFF
@3422
AACC
+
FFFF
@3423
CACA
+
FFFF
@3424
GACA
+
FFFF
@3425
AACC
+
FFFF
@3426
AACC
+
FFFF
@3427
GACC
+
FFFF
@3428
CACC
+
FFFF
@3429
AACC
+
FFFF
@3430
GACC
+
FFFF
@3431
CACA
+
FFFF
@3432
AACC
+
FFFF
@3433
CACA
+
FFFF
@3434
GACC
+
FFFF
@3435
AACC
+
FFFF
@3436
CACC
+
FFFF
@3437
CACC
+
FFFF
@3438
CACC
+
FFFF
@3439
AACC
+
FFFF
@3440
GACC
+
FFFF
@3441
AACC
+
FFFF
@3442
CACA
+
FFFF
@3443
GACC
+
FFFF
@3444
CACC
+
FFFF
@3445
CACC
+
FFFF
@3446
CACC
+
FFFF
@3447
CACC
+
FFFF
@3448
GACC
+
FFFF
@3449
AACC
+
FFFF
@3450
AACC
+
FFFF
@3451
GACA
+
FFFF
@3452
CACA
+
FFFF
@3453
CACC
+
FFFF
@3454
CACC
+
FFFF
@3455
AACC
+
FFFF
@3456
CACC
+
FFFF
@3457
GACC
+
FFFF
@3458
AACC
+
FFFF
@3459
CACC
+
FFFF
@3460
GACC
+
FFFF
@3461
GACC
+
FFFF
@3462
GACC
+
FFFF
@3463
AACC
+
FFFF
@3464
CACA
+
FFFF
@3465
GACC
+
FFFF
@3466
GACA
+
FFFF
@3467
AACC
+
FFFF
@3468
AACC
+
FFFF
@3469
GACA
+
FFFF
@3470
GACC
+
FFFF
@3471
CACC
+
FFFF
@3472
CACC
+
FFFF
@3473
GACC
+
FFFF
@3474
AACC
+
FFFF
@3475
GACC
+
FFFF
@3476
GACC
+
FFFF
@3477
AACC
+
FFFF
@3478
AACC
+
FFFF
@3479
GACA
+
FFFF
@3480
GACC
+
FFFF
@3481
GAGC
+
FFFF
@3482
GACC
+
FFFF
@3483
GACA
+
FFFF
@3484
GACC
+
FFFF
@3485
GACA
+
FFFF
@3486
CACC
+
FFFF
@3487
AACC
+
FFFF
@3488
GACC
+
FFFF
@3489
AACC
+
FFFF
@3490
AACC
+
FFFF
@3491
GACC
+
FFFF
@3492
GACC
+
FFFF
@3493
AACC
+
FFFF
@3494
AACC
+
FFFF
@3495
AACC
+
FFFF
@3496
CACA
+
FFFF
@3497
CACA
+
FFFF
@3498
GACC
+
FFFF
@3499
GACC
+
FFFF
@3500
CACC
+
FFFF
@3501
AACC
+
FFFF
@3502
CACC
+
FFFF
@3503
AACC
+
FFFF
@3504
GACC
+
FFFF
@3505
AACC
+
FFFF
@3506
AACC
+
FFFF
@3507
CACC
+
FFFF
@3508
AACC
+
FFFF
@3509
GACA
+
FFFF
@3510
GACC
+
FFFF
@3511
GACA
+
FFFF
@3512
GACC
+
FFFF
@3513
AACC
+
FFFF
@3514
GACC
+
FFFF
@3515
CACA
+
FFFF
@3516
CACC
+
FFFF
@3517
CACC
+
FFFF
@3518
AACC
+
FFFF
@3519
AACC
+
FFFF
@3520
CACC
+
FFFF
@3521
GACC
+
FFFF
@3522
AACC
+
FFFF
@3523
AACC
+
FFFF
@3524
GACC
+
FFFF
@3525
AACC
+
FFFF
@3526
CACC
+
FFFF
@3527
AACC
+
FFFF
@3528
AACC
+
FFFF
@3529
GACC
+
FFFF
@3530
CATA
+
FFFF
@3531
AACC
+
FFFF
@3532
CACA
+
FFFF
@3533
CACC
+
FFFF
@3534
GACC
+
FFFF
@3535
AACC
+
FFFF
@3536
CACC
+
FFFF
@3537
GACC
+
FFFF
@3538
CACC
+
FFFF
@3539
CACA
+
FFFF
@3540
CACC
+
FFFF
@3541
AACC
+
FFFF
@3542
AACC
+
FFFF
@3543
CACC
+
FFFF
@3544
GACA
+
FFFF
@3545
AACA
+
FFFF
@3546
AACC
+
FFFF
@3547
GACC
+
FFFF
@3548
GACC
+
FFFF
@3549
AACC
+
FFFF
@3550
GACC
+
FFFF
@3551
GACA
+
FFFF
@3552
GACC
+
FFFF
@3553
AACA
+
FFFF
@3554
CACC
+
FFFF
@3555
GACC
+
FFFF
@3556
CACC
+
FFFF
@3557
AACC
+
FFFF
@3558
CACC
+
FFFF
@3559
CACA
+
FFFF
@3560
CACC
+
FFFF
@3561
TACC
+
FFFF
@3562
AACC
+
FFFF
@3563
CACC
+
FFFF
@3564
GACC
+
FFFF
@3565
AACC
+
FFFF
@3566
AACC
+
FFFF
@3567
GACA
+
FFFF
@3568
AACC
+
FFFF
@3569
AACC
+
FFFF
@3570
AACC
+
FFFF
@3571
AACC
+
FFFF
@3572
TACC
+
FFFF
@3573
GACC
+
FFFF
@3574
AACC
+
FFFF
@3575
TACC
+
FFFF
@3576
CACA
+
FFFF
@3577
GACC
+
FFFF
@3578
TACC
+
FFFF
@3579
GACC
+
FFFF
@3580
CACC
+
FFFF
@3581
CACC
+
FFFF
@3582
CACA
+
FFFF
@3583
GACC
+
FFFF
@3584
CACA
+
FFFF
@3585
TACC
+
FFFF
@3586
CACC
+
FFFF
@3587
GACC
+
FFFF
@3588
GACC
+
FFFF
@3589
AACC
+
FFFF
@3590
CACC
+
FFFF
@3591
AACC
+
FFFF
@3592
GACC
+
FFFF
@3593
GACC
+
FFFF
@3594
AACC
+
FFFF
@3595
CACC
+
FFFF
@3596
AACC
+
FFFF
@3597
TACC
+
FFFF
@3598
GACC
+
FFFF
@3599
GACC
+
FFFF
@3600
CACC
+
FFFF
@3601
CACA
+
FFFF
@3602
GACC
+
FFFF
@3603
GACC
+
FFFF
@3604
CACA
+
FFFF
@3605
AACC
+
FFFF
@3606
CACC
+
FFFF
@3607
CACC
+
FFFF
@3608
GACC
+
FFFF
@3609
CACC
+
FFFF
@3610
CACC
+
FFFF
@3611
CACC
+
FFFF
@3612
AACC
+
FFFF
@3613
AACC
+
FFFF
@3614
GACC
+
FFFF
@3615
AACC
+
FFFF
@3616
AACC
+
FFFF
@3617
GACC
+
FFFF
@3618
GACA
+
FFFF
@3619
CACC
+
FFFF
@3620
CACC
+
FFFF
@3621
CACA
+
FFFF
@3622
AACC
+
FFFF
@3623
CACC
+
FFFF
@3624
CACC
+
FFFF
@3625
GACC
+
FFFF
@3626
CACA
+
FFFF
@3627
GACC
+
FFFF
@3628
CACC
+
FFFF
@3629
AACC
+
FFFF
@3630
GAGC
+
FFFF
@3631
GACC
+
FFFF
@3632
CACC
+
FFFF
@3633
AACA
+
FFFF
@3634
CACA
+
FFFF
@3635
AACC
+
FFFF
@3636
GACC
+
FFFF
@3637
CACC
+
FFFF
@3638
AACC
+
FFFF
@3639
GACC
+
FFFF
@3640
AACC
+
FFFF
@3641
GACC
+
FFFF
@3642
AACC
+
FFFF
@3643
TACC
+
FFFF
@3644
CACA
+
FFFF
@3645
GACC
+
FFFF
@3646
AACC
+
FFFF
@3647
TACC
+
FFFF
@3648
GACC
+
FFFF
@3649
GACA
+
FFFF
@3650
CACC
+
FFFF
@3651
CACA
+
FFFF
@3652
GACC
+
FFFF
@3653
GACC
+
FFFF
@3654
AACC
+
FFFF
@3655
AACC
+
FFFF
@3656
GACA
+
FFFF
@3657
AACC
+
FFFF
@3658
AACC
+
FFFF
@3659
AACC
+
FFFF
@3660
AACC
+
FFFF
@3661
CACC
+
FFFF
@3662
AACC
+
FFFF
@3663
GACC
+
FFFF
@3664
AACC
+
FFFF
@3665
CACC
+
FFFF
@3666
AACC
+
FFFF
@3667
AACC
+
FFFF
@3668
CACC
+
FFFF
@3669
AACC
+
FFFF
@3670
AACC
+
FFFF
@3671
AACC
+
FFFF
@3672
AACC
+
FFFF
@3673
AACC
+
FFFF
@3674
AACC
+
FFFF
@3675
AACC
+
FFFF
@3676
CACA
+
FFFF
@3677
AACC
+
FFFF
@3678
GACC
+
FFFF
@3679
GACC
+
FFFF
@3680
GACC
+
FFFF
@3681
AACC
+
FFFF
@3682
AACC
+
FFFF
@3683
AACC
+
FFFF
@3684
CACA
+
FFFF
@3685
CACC
+
FFFF
@3686
GACC
+
FFFF
@3687
AACC
+
FFFF
@3688
GACC
+
FFFF
@3689
GACC
+
FFFF
@3690
GACA
+
FFFF
@3691
AACC
+
FFFF
@3692
AACC
+
FFFF
@3693
AACC
+
FFFF
@3694
GACC
+
FFFF
@3695
AACC
+
FFFF
@3696
CACC
+
FFFF
@3697
AACC
+
FFFF
@3698
GACC
+
FFFF
@3699
GACC
+
FFFF
@3700
GACC
+
FFFF
@3701
AACC
+
FFFF
@3702
GACA
+
FFFF
@3703
CACC
+
FFFF
@3704
GACC
+
FFFF
@3705
AACC
+
FFFF
@3706
CACC
+
FFFF
@3707
AACC
+
FFFF
@3708
CACC
+
FFFF
@3709
CACC
+
FFFF
@3710
AACC
+
FFFF
@3711
GACC
+
FFFF
@3712
CACA
+
FFFF
@3713
CACC
+
FFFF
@3714
CACA
+
FFFF
@3715
GACC
+
FFFF
@3716
GACC
+
FFFF
@3717
CACC
+
FFFF
@3718
CACC
+
FFFF
@3719
GACC
+
FFFF
@3720
GACA
+
FFFF
@3721
AACC
+
FFFF
@3722
AACC
+
FFFF
@3723
AACC
+
FFFF
@3724
AACC
+
FFFF
@3725
GACC
+
FFFF
@3726
AACC
+
FFFF
@3727
CACA
+
FFFF
@3728
AACC
+
FFFF
@3729
AACC
+
FFFF
@3730
CACC
+
FFFF
@3731
CACC
+
FFFF
@3732
CACA
+
FFFF
@3733
AACC
+
FFFF
@3734
AACC
+
FFFF
@3735
CACC
+
FFFF
@3736
GACC
+
FFFF
@3737
AACC
+
FFFF
@3738
TACC
+
FFFF
@3739
AACC
+
FFFF
@3740
GACC
+
FFFF
@3741
GACC
+
FFFF
@3742
GACC
+
FFFF
@3743
GACC
+
FFFF
@3744
GACC
+
FFFF
@3745
AACC
+
FFFF
@3746
CACC
+
FFFF
@3747
GACA
+
FFFF
@3748
CACC
+
FFFF
@3749
GACC
+
FFFF
@3750
TACC
+
FFFF
@3751
CACA
+
FFFF
@3752
GACA
+
FFFF
@3753
CACC
+
FFFF
@3754
AACC
+
FFFF
@3755
GACC
+
FFFF
@3756
AACC
+
FFFF
@3757
AACC
+
FFFF
@3758
GACC
+
FFFF
@3759
CACC
+
FFFF
@3760
GACC
+
FFFF
@3761
AACC
+
FFFF
@3762
AACC
+
FFFF
@3763
CACC
+
FFFF
@3764
GACA
+
FFFF
@3765
GACC
+
FFFF
@3766
AACC
+
FFFF
@3767
GACC
+
FFFF
@3768
GACC
+
FFFF
@3769
GACC
+
FFFF
@3770
GACA
+
FFFF
@3771
AACC
+
FFFF
@3772
AACC
+
FFFF
@3773
AACC
+
FFFF
@3774
AACC
+
FFFF
@3775
AACC
+
FFFF
@3776
CACA
+
FFFF
@3777
AACC
+
FFFF
@3778
CACA
+
FFFF
@3779
GACC
+
FFFF
@3780
GACC
+
FFFF
@3781
AACC
+
FFFF
@3782
AACC
+
FFFF
@3783
CACA
+
FFFF
@3784
GACC
+
FFFF
@3785
AACC
+
FFFF
@3786
GACA
+
FFFF
@3787
AACC
+
FFFF
@3788
CACC
+
FFFF
@3789
GACC
+
FFFF
@3790
CACC
+
FFFF
@3791
GACC
+
FFFF
@3792
CACC
+
FFFF
@3793
TACC
+
FFFF
@3794
AACC
+
FFFF
@3795
GACC
+
FFFF
@3796
AACC
+
FFFF
@3797
CACC
+
FFFF
@3798
CACA
+
FFFF
@3799
CACC
+
FFFF
@3800
AACC
+
FFFF
@3801
GACC
+
FFFF
@3802
GACA
+
FFFF
@3803
CACC
+
FFFF
@3804
GACC
+
FFFF
@3805
AACC
+
FFFF
@3806
AACC
+
FFFF
@3807
GACC
+
FFFF
@3808
GACC
+
FFFF
@3809
CACC
+
FFFF
@3810
GACC
+
FFFF
@3811
AACC
+
FFFF
@3812
AACC
+
FFFF
@3813
AACC
+
FFFF
@3814
CACA
+
FFFF
@3815
AACC
+
FFFF
@3816
CACC
+
FFFF
@3817
CACA
+
FFFF
@3818
AACC
+
FFFF
@3819
GACC
+
FFFF
@3820
GACC
+
FFFF
@3821
AACC
+
FFFF
@3822
GACC
+
FFFF
@3823
TACC
+
FFFF
@3824
GACA
+
FFFF
@3825
CACC
+
FFFF
@3826
AACC
+
FFFF
@3827
AACC
+
FFFF
@3828
CACC
+
FFFF
@3829
GACC
+
FFFF
@3830
GACA
+
FFFF
@3831
AACC
+
FFFF
@3832
CACA
+
FFFF
@3833
CACC
+
FFFF
@3834
CACA
+
FFFF
@3835
AACC
+
FFFF
@3836
AACC
+
FFFF
@3837
GACA
+
FFFF
@3838
GACA
+
FFFF
@3839
CACC
+
FFFF
@3840
AACC
+
FFFF
@3841
AACC
+
FFFF
@3842
CACC
+
FFFF
@3843
GACC
+
FFFF
@3844
GACC
+
FFFF
@3845
GACC
+
FFFF
@3846
AACC
+
FFFF
@3847
CACA
+
FFFF
@3848
AACC
+
FFFF
@3849
AACA
+
FFFF
@3850
CACC
+
FFFF
@3851
AACA
+
FFFF
@3852
AACC
+
FFFF
@3853
GACC
+
FFFF
@3854
CACC
+
FFFF
@3855
CACC
+
FFFF
@3856
GACC
+
FFFF
@3857
AACC
+
FFFF
@3858
CACC
+
FFFF
@3859
CACC
+
FFFF
@3860
TACC
+
FFFF
@3861
GACC
+
FFFF
@3862
AACC
+
FFFF
@3863
CACC
+
FFFF
@3864
GAGC
+
FFFF
@3865
GACC
+
FFFF
@3866
CACC
+
FFFF
@3867
AACC
+
FFFF
@3868
AACC
+
FFFF
@3869
GACC
+
FFFF
@3870
GAGC
+
FFFF
@3871
AACC
+
FFFF
@3872
AACC
+
FFFF
@3873
AACC
+
FFFF
@3874
AACC
+
FFFF
@3875
AACC
+
FFFF
@3876
TACC
+
FFFF
@3877
GACC
+
FFFF
@3878
AACC
+
FFFF
@3879
GACC
+
FFFF
@3880
CACC
+
FFFF
@3881
AACC
+
FFFF
@3882
AACC
+
FFFF
@3883
GACC
+
FFFF
@3884
AACC
+
FFFF
@3885
AACC
+
FFFF
@3886
AACA
+
FFFF
@3887
AACC
+
FFFF
@3888
GACC
+
FFFF
@3889
GACC
+
FFFF
@3890
AACC
+
FFFF
@3891
GACC
+
FFFF
@3892
GACA
+
FFFF
@3893
CACC
+
FFFF
@3894
GACA
+
FFFF
@3895
CACC
+
FFFF
@3896
AACC
+
FFFF
@3897
CACC
+
FFFF
@3898
AACC
+
FFFF
@3899
CACC
+
FFFF
@3900
CACC
+
FFFF
@3901
GACC
+
FFFF
@3902
CACC
+
FFFF
@3903
CACA
+
FFFF
@3904
CACA
+
FFFF
@3905
TACC
+
FFFF
@3906
CACC
+
FFFF
@3907
GACC
+
FFFF
@3908
GACC
+
FFFF
@3909
AACC
+
FFFF
@3910
GACC
+
FFFF
@3911
CACA
+
FFFF
@3912
CACA
+
FFFF
@3913
AACC
+
FFFF
@3914
CACA
+
FFFF
@3915
GACA
+
FFFF
@3916
AACC
+
FFFF
@3917
AACC
+
FFFF
@3918
AACC
+
FFFF
@3919
AACC
+
FFFF
@3920
AACC
+
FFFF
@3921
GACC
+
FFFF
@3922
GACA
+
FFFF
@3923
CACC
+
FFFF
@3924
GACC
+
FFFF
@3925
CACA
+
FFFF
@3926
CACA
+
FFFF
@3927
GACA
+
FFFF
@3928
AACA
+
FFFF
@3929
CACA
+
FFFF
@3930
GACC
+
FFFF
@3931
AACC
+
FFFF
@3932
CACC
+
FFFF
@3933
CACC
+
FFFF
@3934
AACC
+
FFFF
@3935
GACC
+
FFFF
@3936
CACC
+
FFFF
@3937
CACC
+
FFFF
@3938
CACC
+
FFFF
@3939
CACC
+
FFFF
@3940
AACC
+
FFFF
@3941
GACC
+
FFFF
@3942
GACC
+
FFFF
@3943
AACC
+
FFFF
@3944
AACA
+
FFFF
@3945
AACC
+
FFFF
@3946
AACC
+
FFFF
@3947
CACC
+
FFFF
@3948
AACC
+
FFFF
@3949
GACC
+
FFFF
@3950
AACC
+
FFFF
@3951
AACA
+
FFFF
@3952
GACC
+
FFFF
@3953
AACC
+
FFFF
@3954
AACC
+
FFFF
@3955
GACA
+
FFFF
@3956
GACC
+
FFFF
@3957
GACA
+
FFFF
@3958
GACC
+
FFFF
@3959
AACC
+
FFFF
@3960
GACC
+
FFFF
@3961
GACA
+
FFFF
@3962
GACC
+
FFFF
@3963
AACC
+
FFFF
@3964
AACC
+
FFFF
@3965
AACC
+
FFFF
@3966
GACC
+
FFFF
@3967
TACC
+
FFFF
@3968
AACC
+
FFFF
@3969
AACC
+
FFFF
@3970
GACC
+
FFFF
@3971
AACC
+
FFFF
@3972
AACC
+
FFFF
@3973
CACA
+
FFFF
@3974
CACA
+
FFFF
@3975
CACC
+
FFFF
@3976
CACA
+
FFFF
@3977
AACC
+
FFFF
@3978
GACC
+
FFFF
@3979
GACA
+
FFFF
@3980
CACA
+
FFFF
@3981
CACC
+
FFFF
@3982
AACC
+
FFFF
@3983
GACC
+
FFFF
@3984
AACC
+
FFFF
@3985
CACC
+
FFFF
@3986
CACC
+
FFFF
@3987
GACA
+
FFFF
@3988
CACC
+
FFFF
@3989
AACC
+
FFFF
@3990
AACC
+
FFFF
@3991
CACA
+
FFFF
@3992
GACC
+
FFFF
@3993
AACC
+
FFFF
@3994
AACC
+
FFFF
@3995
AACC
+
FFFF
@3996
CACC
+
FFFF
@3997
GACA
+
FFFF
@3998
CACC
+
FFFF
@3999
AACC
+
FFFF
@4000
AACC
+
FFFF
@4001
GACC
+
FFFF
@4002
CACA
+
FFFF
@4003
AACC
+
FFFF
@4004
CACC
+
FFFF
@4005
AACC
+
FFFF
@4006
CACC
+
FFFF
@4007
AACC
+
FFFF
@4008
GACC
+
FFFF
@4009
AACC
+
FFFF
@4010
AACC
+
FFFF
@4011
GACC
+
FFFF
@4012
CACA
+
FFFF
@4013
CACC
+
FFFF
@4014
CACC
+
FFFF
@4015
GACA
+
FFFF
@4016
GACC
+
FFFF
@4017
CACC
+
FFFF
@4018
TACC
+
FFFF
@4019
CACC
+
FFFF
@4020
CACC
+
FFFF
@4021
GACC
+
FFFF
@4022
GACC
+
FFFF
@4023
GACC
+
FFFF
@4024
CACC
+
FFFF
@4025
AACC
+
FFFF
@4026
AACC
+
FFFF
@4027
CACC
+
FFFF
@4028
GACC
+
FFFF
@4029
GACC
+
FFFF
@4030
AACC
+
FFFF
@4031
AACC
+
FFFF
@4032
AACC
+
FFFF
@4033
GACC
+
FFFF
@4034
GAGC
+
FFFF
@4035
CACA
+
FFFF
@4036
CACC
+
FFFF
@4037
GACC
+
FFFF
@4038
CACA
+
FFFF
@4039
CACA
+
FFFF
@4040
AACC
+
FFFF
@4041
GACC
+
FFFF
@4042
CACA
+
FFFF
@4043
CACC
+
FFFF
@4044
TACC
+
FFFF
@4045
CACC
+
FFFF
@4046
AACC
+
FFFF
@4047
AACC
+
FFFF
@4048
CACC
+
FFFF
@4049
AACC
+
FFFF
@4050
AACC
+
FFFF
@4051
AACC
+
FFFF
@4052
CACC
+
FFFF
@4053
CACA
+
FFFF
@4054
GACA
+
FFFF
@4055
AACC
+
FFFF
@4056
GACA
+
FFFF
@4057
CACA
+
FFFF
@4058
GACA
+
FFFF
@4059
GACC
+
FFFF
@4060
AACC
+
FFFF
@4061
AACC
+
FFFF
@4062
GACC
+
FFFF
@4063
AACC
+
FFFF
@4064
GACC
+
FFFF
@4065
AACC
+
FFFF
@4066
CACC
+
FFFF
@4067
GACC
+
FFFF
@4068
CACC
+
FFFF
@4069
GACC
+
FFFF
@4070
AACC
+
FFFF
@4071
CACA
+
FFFF
@4072
GACC
+
FFFF
@4073
AACC
+
FFFF
@4074
GACC
+
FFFF
@4075
GACC
+
FFFF
@4076
CACC
+
FFFF
@4077
AACC
+
FFFF
@4078
AACC
+
FFFF
@4079
GACC
+
FFFF
@4080
AACC
+
FFFF
@4081
TACC
+
FFFF
@4082
AACC
+
FFFF
@4083
GACC
+
FFFF
@4084
AACC
+
FFFF
@4085
GACA
+
FFFF
@4086
GACC
+
FFFF
@4087
GACC
+
FFFF
@4088
GACC
+
FFFF
@4089
GACC
+
FFFF
@4090
TACC
+
FFFF
@4091
GACC
+
FFFF
@4092
GACC
+
FFFF
@4093
GACA
+
FFFF
@4094
CACC
+
FFFF
@4095
AACC
+
FFFF
@4096
AACC
+
FFFF
@4097
AACA
+
FFFF
@4098
CACC
+
FFFF
@4099
GACC
+
FFFF
@4100
AACC
+
FFFF
@4101
GACC
+
FFFF
@4102
AACC
+
FFFF
@4103
GACC
+
FFFF
@4104
CACA
+
FFFF
@4105
CACC
+
FFFF
@4106
CACA
+
FFFF
@4107
AACC
+
FFFF
@4108
AACC
+
FFFF
@4109
GACC
+
FFFF
@4110
GACC
+
FFFF
@4111
AACC
+
FFFF
@4112
TACC
+
FFFF
@4113
CACC
+
FFFF
@4114
CACC
+
FFFF
@4115
GACC
+
FFFF
@4116
GACC
+
FFFF
@4117
CACC
+
FFFF
@4118
AACC
+
FFFF
@4119
GACA
+
FFFF
@4120
AACC
+
FFFF
@4121
AACC
+
FFFF
@4122
AACC
+
FFFF
@4123
AACC
+
FFFF
@4124
AACC
+
FFFF
@4125
GACA
+
FFFF
@4126
GACC
+
FFFF
@4127
AACC
+
FFFF
@4128
GACC
+
FFFF
@4129
CACA
+
FFFF
@4130
GACA
+
FFFF
@4131
CACC
+
FFFF
@4132
AACC
+
FFFF
@4133
TACC
+
FFFF
@4134
CACC
+
FFFF
@4135
AACC
+
FFFF
@4136
GACC
+
FFFF
@4137
GACC
+
FFFF
@4138
AACC
+
FFFF
@4139
GATC
+
FFFF
@4140
GACC
+
FFFF
@4141
CACC
+
FFFF
@4142
CACA
+
FFFF
@4143
AACC
+
FFFF
@4144
CACC
+
FFFF
@4145
CACA
+
FFFF
@4146
CACC
+
FFFF
@4147
AACC
+
FFFF
@4148
CACC
+
FFFF
@4149
AACC
+
FFFF
@4150
AACC
+
FFFF
@4151
GACC
+
FFFF
@4152
CACA
+
FFFF
@4153
GACA
+
FFFF
@4154
CACC
+
FFFF
@4155
CACC
+
FFFF
@4156
GACC
+
FFFF
@4157
GACA
+
FFFF
@4158
GACC
+
FFFF
@4159
GACC
+
FFFF
@4160
AACC
+
FFFF
@4161
GACC
+
FFFF
@4162
CACC
+
FFFF
@4163
GACC
+
FFFF
@4164
GACC
+
FFFF
@4165
GACC
+
FFFF
@4166
CACC
+
FFFF
@4167
GACC
+
FFFF
@4168
CACC
+
FFFF
@4169
AACC
+
FFFF
@4170
GACC
+
FFFF
@4171
GACC
+
FFFF
@4172
GACC
+
FFFF
@4173
CACC
+
FFFF
@4174
AACC
+
FFFF
@4175
GACA
+
FFFF
@4176
GACA
+
FFFF
@4177
GACC
+
FFFF
@4178
CACC
+
FFFF
@4179
GACC
+
FFFF
@4180
CACC
+
FFFF
@4181
AACC
+
FFFF
@4182
GACC
+
FFFF
@4183
GACC
+
FFFF
@4184
AACC
+
FFFF
@4185
CACC
+
FFFF
@4186
AACC
+
FFFF
@4187
AACC
+
FFFF
@4188
AACC
+
FFFF
@4189
CACC
+
FFFF
@4190
GACA
+
FFFF
@4191
GACC
+
FFFF
@4192
CACC
+
FFFF
@4193
CACC
+
FFFF
@4194
AACC
+
FFFF
@4195
GACC
+
FFFF
@4196
AACC
+
FFFF
@4197
AACC
+
FFFF
@4198
AACA
+
FFFF
@4199
GACA
+
FFFF
@4200
CACA
+
FFFF
@4201
GACC
+
FFFF
@4202
GACC
+
FFFF
@4203
AACC
+
FFFF
@4204
GACA
+
FFFF
@4205
CACC
+
FFFF
@4206
CACC
+
FFFF
@4207
AACC
+
FFFF
@4208
GACA
+
FFFF
@4209
GACC
+
FFFF
@4210
AACC
+
FFFF
@4211
CACC
+
FFFF
@4212
AACC
+
FFFF
@4213
CACA
+
FFFF
@4214
GACA
+
FFFF
@4215
GACC
+
FFFF
@4216
CACA
+
FFFF
@4217
GACC
+
FFFF
@4218
AACC
+
FFFF
@4219
CACA
+
FFFF
@4220
GACC
+
FFFF
@4221
GACC
+
FFFF
@4222
AACC
+
FFFF
@4223
GACC
+
FFFF
@4224
CACA
+
FFFF
@4225
GACA
+
FFFF
@4226
CACC
+
FFFF
@4227
CACC
+
FFFF
@4228
AACC
+
FFFF
@4229
AACC
+
FFFF
@4230
AACC
+
FFFF
@4231
GACC
+
FFFF
@4232
CACC
+
FFFF
@4233
GACC
+
FFFF
@4234
CACC
+
FFFF
@4235
AACC
+
FFFF
@4236
AACC
+
FFFF
@4237
CACA
+
FFFF
@4238
CACC
+
FFFF
@4239
CACC
+
FFFF
@4240
CACA
+
FFFF
@4241
GACC
+
FFFF
@4242
AACC
+
FFFF
@4243
AACC
+
FFFF
@4244
CACC
+
FFFF
@4245
CACC
+
FFFF
@4246
CACC
+
FFFF
@4247
AACA
+
FFFF
@4248
AACC
+
FFFF
@4249
AACC
+
FFFF
@4250
GACC
+
FFFF
@4251
AACC
+
FFFF
@4252
GACA
+
FFFF
@4253
AACC
+
FFFF
@4254
GACC
+
FFFF
@4255
AACC
+
FFFF
@4256
GACC
+
FFFF
@4257
GACA
+
FFFF
@4258
CACC
+
FFFF
@4259
CACC
+
FFFF
@4260
CACC
+
FFFF
@4261
GACC
+
FFFF
@4262
TACC
+
FFFF
@4263
GACC
+
FFFF
@4264
GACC
+
FFFF
@4265
GACC
+
FFFF
@4266
GACA
+
FFFF
@4267
AACC
+
FFFF
@4268
CACC
+
FFFF
@4269
CACC
+
FFFF
@4270
CACC
+
FFFF
@4271
CACA
+
FFFF
@4272
GAGC
+
FFFF
@4273
AACC
+
FFFF
@4274
GACA
+
FFFF
@4275
AACC
+
FFFF
@4276
GACC
+
FFFF
@4277
CACC
+
FFFF
@4278
GACC
+
FFFF
@4279
AACA
+
FFFF
@4280
GACC
+
FFFF
@4281
AACC
+
FFFF
@4282
GACC
+
FFFF
@4283
TACC
+
FFFF
@4284
CACC
+
FFFF
@4285
GACC
+
FFFF
@4286
CACC
+
FFFF
@4287
AACC
+
FFFF
@4288
AACC
+
FFFF
@4289
AACC
+
FFFF
@4290
GACC
+
FFFF
@4291
CACC
+
FFFF
@4292
GACC
+
FFFF
@4293
CACA
+
FFFF
@4294
GACC
+
FFFF
@4295
GACC
+
FFFF
@4296
AACC
+
FFFF
@4297
CACA
+
FFFF
@4298
CACC
+
FFFF
@4299
GACC
+
FFFF
@4300
GACC
+
FFFF
@4301
AACC
+
FFFF
@4302
GACC
+
FFFF
@4303
GACC
+
FFFF
@4304
CACC
+
FFFF
@4305
CACA
+
FFFF
@4306
GACC
+
FFFF
@4307
GACA
+
FFFF
@4308
CACC
+
FFFF
@4309
GACC
+
FFFF
@4310
AACC
+
FFFF
@4311
GACC
+
FFFF
@4312
AACC
+
FFFF
@4313
GACC
+
FFFF
@4314
CACC
+
FFFF
@4315
CACA
+
FFFF
@4316
GACA
+
FFFF
@4317
CACA
+
FFFF
@4318
GACC
+
FFFF
@4319
CACA
+
FFFF
@4320
AACC
+
FFFF
@4321
GACC
+
FFFF
@4322
CACC
+
FFFF
@4323
GACC
+
FFFF
@4324
AACC
+
FFFF
@4325
CACC
+
FFFF
@4326
CACC
+
FFFF
@4327
AACC
+
FFFF
@4328
GACC
+
FFFF
@4329
CACA
+
FFFF
@4330
CACC
+
FFFF
@4331
GACC
+
FFFF
@4332
CACC
+
FFFF
@4333
AACC
+
FFFF
@4334
GACC
+
FFFF
@4335
GACC
+
FFFF
@4336
CACC
+
FFFF
@4337
CACC
+
FFFF
@4338
GACC
+
FFFF
@4339
GACC
+
FFFF
@4340
AACC
+
FFFF
@4341
AACC
+
FFFF
@4342
AACC
+
FFFF
@4343
AACC
+
FFFF
@4344
AACC
+
FFFF
@4345
AACA
+
FFFF
@4346
CACC
+
FFFF
@4347
GACC
+
FFFF
@4348
GACC
+
FFFF
@4349
AACC
+
FFFF
@4350
CACC
+
FFFF
@4351
AACC
+
FFFF
@4352
CACC
+
FFFF
@4353
GACC
+
FFFF
@4354
AACC
+
FFFF
@4355
CACC
+
FFFF
@4356
GACC
+
FFFF
@4357
CACC
+
FFFF
@4358
CACC
+
FFFF
@4359
CACC
+
FFFF
@4360
CACC
+
FFFF
@4361
CACC
+
FFFF
@4362
AACC
+
FFFF
@4363
CACC
+
FFFF
@4364
CACC
+
FFFF
@4365
GACA
+
FFFF
@4366
GACC
+
FFFF
@4367
AACC
+
FFFF
@4368
GACC
+
FFFF
@4369
CACA
+
FFFF
@4370
GACC
+
FFFF
@4371
CACC
+
FFFF
@4372
GACC
+
FFFF
@4373
GACC
+
FFFF
@4374
AACC
+
FFFF
@4375
GACA
+
FFFF
@4376
CACC
+
FFFF
@4377
CACA
+
FFFF
@4378
GACC
+
FFFF
@4379
CACC
+
FFFF
@4380
GACA
+
FFFF
@4381
AACC
+
FFFF
@4382
AACC
+
FFFF
@4383
GACC
+
FFFF
@4384
GACA
+
FFFF
@4385
GACC
+
FFFF
@4386
GACC
+
FFFF
@4387
AACC
+
FFFF
@4388
AACC
+
FFFF
@4389
GACC
+
FFFF
@4390
AACC
+
FFFF
@4391
AACC
+
FFFF
@4392
CACC
+
FFFF
@4393
CACC
+
FFFF
@4394
CACC
+
FFFF
@4395
AACC
+
FFFF
@4396
CACA
+
FFFF
@4397
AACA
+
FFFF
@4398
GACC
+
FFFF
@4399
AACC
+
FFFF
@4400
CACC
+
FFFF
@4401
GACC
+
FFFF
@4402
AACC
+
FFFF
@4403
AACC
+
FFFF
@4404
GACC
+
FFFF
@4405
GACC
+
FFFF
@4406
AACC
+
FFFF
@4407
CACA
+
FFFF
@4408
AACC
+
FFFF
@4409
AACC
+
FFFF
@4410
GACC
+
FFFF
@4411
GACC
+
FFFF
@4412
CACC
+
FFFF
@4413
GACA
+
FFFF
@4414
AACC
+
FFFF
@4415
GACC
+
FFFF
@4416
GACC
+
FFFF
@4417
AACC
+
FFFF
@4418
GACC
+
FFFF
@4419
TACC
+
FFFF
@4420
CACC
+
FFFF
@4421
AACA
+
FFFF
@4422
GACC
+
FFFF
@4423
CACC
+
FFFF
@4424
CACC
+
FFFF
@4425
AACC
+
FFFF
@4426
CACA
+
FFFF
@4427
CACC
+
FFFF
@4428
CACC
+
FFFF
@4429
GACA
+
FFFF
@4430
AACC
+
FFFF
@4431
AACC
+
FFFF
@4432
CACC
+
FFFF
@4433
AACC
+
FFFF
@4434
GACA
+
FFFF
@4435
AACC
+
FFFF
@4436
CACC
+
FFFF
@4437
CACC
+
FFFF
@4438
AACC
+
FFFF
@4439
AACC
+
FFFF
@4440
GACC
+
FFFF
@4441
GACC
+
FFFF
@4442
GACC
+
FFFF
@4443
GACC
+
FFFF
@4444
AACC
+
FFFF
@4445
AACC
+
FFFF
@4446
CACC
+
FFFF
@4447
CACA
+
FFFF
@4448
GACC
+
FFFF
@4449
GACA
+
FFFF
@4450
AACC
+
FFFF
@4451
CACC
+
FFFF
@4452
CACC
+
FFFF
@4453
GACA
+
FFFF
@4454
GACC
+
FFFF
@4455
GACC
+
FFFF
@4456
CACC
+
FFFF
@4457
GACC
+
FFFF
@4458
GACC
+
FFFF
@4459
GACC
+
FFFF
@4460
CACC
+
FFFF
@4461
AACC
+
FFFF
@4462
CACC
+
FFFF
@4463
TACC
+
FFFF
@4464
CACA
+
FFFF
@4465
CACC
+
FFFF
@4466
AACC
+
FFFF
@4467
GACA
+
FFFF
@4468
CACC
+
FFFF
@4469
AACC
+
FFFF
@4470
AACC
+
FFFF
@4471
AACC
+
FFFF
@4472
AACC
+
FFFF
@4473
CACC
+
FFFF
@4474
AACC
+
FFFF
@4475
AACC
+
FFFF
@4476
GAGC
+
FFFF
@4477
GACA
+
FFFF
@4478
TACC
+
FFFF
@4479
AACC
+
FFFF
@4480
CACC
+
FFFF
@4481
GACA
+
FFFF
@4482
AACC
+
FFFF
@4483
AACC
+
FFFF
@4484
AACC
+
FFFF
@4485
AACC
+
FFFF
@4486
CACA
+
FFFF
@4487
AACC
+
FFFF
@4488
GACA
+
FFFF
@4489
GACC
+
FFFF
@4490
AACC
+
FFFF
@4491
CACC
+
FFFF
@4492
CACA
+
FFFF
@4493
CACC
+
FFFF
@4494
GACC
+
FFFF
@4495
GACC
+
FFFF
@4496
CACC
+
FFFF
@4497
CACA
+
FFFF
@4498
GACC
+
FFFF
@4499
CACA
+
FFFF
@4500
GACA
+
FFFF
@4501
GACC
+
FFFF
@4502
AACA
+
FFFF
@4503
AACC
+
FFFF
@4504
GACC
+
FFFF
@4505
GACA
+
FFFF
@4506
AACC
+
FFFF
@4507
GACC
+
FFFF
@4508
GACA
+
FFFF
@4509
AACC
+
FFFF
@4510
CACC
+
FFFF
@4511
TACC
+
FFFF
@4512
CACA
+
FFFF
@4513
GACA
+
FFFF
@4514
AACC
+
FFFF
@4515
CACA
+
FFFF
@4516
CACA
+
FFFF
@4517
CACC
+
FFFF
@4518
AACA
+
FFFF
@4519
AACC
+
FFFF
@4520
AACC
+
FFFF
@4521
CACA
+
FFFF
@4522
CACC
+
FFFF
@4523
CACA
+
FFFF
@4524
AACC
+
FFFF
@4525
GACC
+
FFFF
@4526
GACC
+
FFFF
@4527
AACC
+
FFFF
@4528
CACC
+
FFFF
@4529
GACC
+
FFFF
@4530
GACC
+
FFFF
@4531
CACC
+
FFFF
@4532
CACC
+
FFFF
@4533
GACA
+
FFFF
@4534
TACC
+
FFFF
@4535
AACA
+
FFFF
@4536
CACA
+
FFFF
@4537
CACC
+
FFFF
@4538
GACC
+
FFFF
@4539
CACA
+
FFFF
@4540
TACC
+
FFFF
@4541
GACC
+
FFFF
@4542
TACC
+
FFFF
@4543
CACC
+
FFFF
@4544
AACC
+
FFFF
@4545
GACC
+
FFFF
@4546
CACC
+
FFFF
@4547
CACA
+
FFFF
@4548
AACA
+
FFFF
@4549
GACC
+
FFFF
@4550
GACC
+
FFFF
@4551
AACC
+
FFFF
@4552
AACC
+
FFFF
@4553
CACC
+
FFFF
@4554
AACC
+
FFFF
@4555
GACC
+
FFFF
@4556
TACC
+
FFFF
@4557
AACC
+
FFFF
@4558
CACC
+
FFFF
@4559
AACC
+
FFFF
@4560
CACC
+
FFFF
@4561
CACA
+
FFFF
@4562
AACC
+
FFFF
@4563
CACC
+
FFFF
@4564
CACC
+
FFFF
@4565
GACC
+
FFFF
@4566
GACC
+
FFFF
@4567
CACC
+
FFFF
@4568
AACC
+
FFFF
@4569
GACA
+
FFFF
@4570
CACC
+
FFFF
@4571
AACC
+
FFFF
@4572
GACC
+
FFFF
@4573
AACC
+
FFFF
@4574
CACA
+
FFFF
@4575
TACC
+
FFFF
@4576
GACC
+
FFFF
@4577
GACA
+
FFFF
@4578
GACC
+
FFFF
@4579
GACC
+
FFFF
@4580
GACC
+
FFFF
@4581
CACC
+
FFFF
@4582
GACA
+
FFFF
@4583
GACA
+
FFFF
@4584
AACC
+
FFFF
@4585
CACC
+
FFFF
@4586
GACC
+
FFFF
@4587
AACC
+
FFFF
@4588
GACC
+
FFFF
@4589
GACA
+
FFFF
@4590
AACC
+
FFFF
@4591
AACC
+
FFFF
@4592
TACC
+
FFFF
@4593
AACC
+
FFFF
@4594
GACC
+
FFFF
@4595
CACC
+
FFFF
@4596
CACC
+
FFFF
@4597
TACC
+
FFFF
@4598
AACC
+
FFFF
@4599
GACC
+
FFFF
@4600
GACC
+
FFFF
@4601
CACA
+
FFFF
@4602
GACA
+
FFFF
@4603
CACC
+
FFFF
@4604
GACC
+
FFFF
@4605
TACA
+
FFFF
@4606
CACC
+
FFFF
@4607
GACC
+
FFFF
@4608
GACC
+
FFFF
@4609
GACC
+
FFFF
@4610
GACC
+
FFFF
@4611
AACC
+
FFFF
@4612
CACC
+
FFFF
@4613
CACC
+
FFFF
@4614
AACC
+
FFFF
@4615
GACC
+
FFFF
@4616
GACC
+
FFFF
@4617
CACC
+
FFFF
@4618
CACA
+
FFFF
@4619
AACC
+
FFFF
@4620
CACC
+
FFFF
@4621
CACC
+
FFFF
@4622
CACC
+
FFFF
@4623
AACC
+
FFFF
@4624
GACC
+
FFFF
@4625
CACC
+
FFFF
@4626
GACC
+
FFFF
@4627
AACC
+
FFFF
@4628
GACC
+
FFFF
@4629
CACC
+
FFFF
@4630
AACC
+
FFFF
@4631
GACC
+
FFFF
@4632
GACC
+
FFFF
@4633
GACC
+
FFFF
@4634
CACC
+
FFFF
@4635
AACC
+
FFFF
@4636
AACC
+
FFFF
@4637
CACC
+
FFFF
@4638
AACC
+
FFFF
@4639
AACC
+
FFFF
@4640
GACA
+
FFFF
@4641
GACC
+
FFFF
@4642
AACC
+
FFFF
@4643
CACC
+
FFFF
@4644
AACC
+
FFFF
@4645
CACA
+
FFFF
@4646
AACC
+
FFFF
@4647
CACC
+
FFFF
@4648
CACA
+
FFFF
@4649
CACC
+
FFFF
@4650
CACA
+
FFFF
@4651
GACC
+
FFFF
@4652
AACC
+
FFFF
@4653
GACC
+
FFFF
@4654
GACC
+
FFFF
@4655
AACC
+
FFFF
@4656
AACC
+
FFFF
@4657
AACC
+
FFFF
@4658
AACC
+
FFFF
@4659
CACA
+
FFFF
@4660
AACC
+
FFFF
@4661
TACC
+
FFFF
@4662
GACC
+
FFFF
@4663
AACC
+
FFFF
@4664
CACA
+
FFFF
@4665
AACC
+
FFFF
@4666
TACC
+
FFFF
@4667
GACC
+
FFFF
@4668
CACC
+
FFFF
@4669
CACC
+
FFFF
@4670
CACC
+
FFFF
@4671
AACC
+
FFFF
@4672
GATC
+
FFFF
@4673
GACC
+
FFFF
@4674
AACC
+
FFFF
@4675
CACC
+
FFFF
@4676
GACC
+
FFFF
@4677
GACC
+
FFFF
@4678
AACC
+
FFFF
@4679
AACC
+
FFFF
@4680
CACA
+
FFFF
@4681
CACA
+
FFFF
@4682
TACC
+
FFFF
@4683
GACC
+
FFFF
@4684
AACC
+
FFFF
@4685
AACC
+
FFFF
@4686
AACC
+
FFFF
@4687
GACC
+
FFFF
@4688
GACA
+
FFFF
@4689
CACC
+
FFFF
@4690
GACA
+
FFFF
@4691
AACC
+
FFFF
@4692
TACC
+
FFFF
@4693
GACC
+
FFFF
@4694
CACC
+
FFFF
@4695
GAGC
+
FFFF
@4696
CACC
+
FFFF
@4697
CACC
+
FFFF
@4698
CACA
+
FFFF
@4699
GACC
+
FFFF
@4700
AACC
+
FFFF
@4701
CACA
+
FFFF
@4702
CACC
+
FFFF
@4703
GACC
+
FFFF
@4704
CACA
+
FFFF
@4705
AACC
+
FFFF
@4706
AACC
+
FFFF
@4707
AACC
+
FFFF
@4708
GACC
+
FFFF
@4709
GACC
+
FFFF
@4710
CACC
+
FFFF
@4711
AACC
+
FFFF
@4712
AACC
+
FFFF
@4713
GACC
+
FFFF
@4714
GACC
+
FFFF
@4715
TACC
+
FFFF
@4716
GACC
+
FFFF
@4717
GACA
+
FFFF
@4718
AACC
+
FFFF
@4719
CACC
+
FFFF
@4720
CACC
+
FFFF
@4721
AACA
+
FFFF
@4722
CACC
+
FFFF
@4723
CACC
+
FFFF
@4724
AACC
+
FFFF
@4725
AACC
+
FFFF
@4726
GACC
+
FFFF
@4727
AACC
+
FFFF
@4728
AACC
+
FFFF
@4729
GACC
+
FFFF
@4730
CACC
+
FFFF
@4731
AACC
+
FFFF
@4732
TACC
+
FFFF
@4733
GACC
+
FFFF
@4734
GACA
+
FFFF
@4735
AACC
+
FFFF
@4736
GACC
+
FFFF
@4737
AACC
+
FFFF
@4738
CACC
+
FFFF
@4739
GACC
+
FFFF
@4740
CACC
+
FFFF
@4741
GACC
+
FFFF
@4742
GACA
+
FFFF
@4743
TACC
+
FFFF
@4744
GACC
+
FFFF
@4745
AACC
+
FFFF
@4746
GACC
+
FFFF
@4747
CACA
+
FFFF
@4748
AACC
+
FFFF
@4749
AACC
+
FFFF
@4750
GACC
+
FFFF
@4751
CACC
+
FFFF
@4752
AACC
+
FFFF
@4753
CACC
+
FFFF
@4754
CACC
+
FFFF
@4755
AACC
+
FFFF
@4756
GACC
+
FFFF
@4757
CACA
+
FFFF
@4758
AACC
+
FFFF
@4759
CACC
+
FFFF
@4760
GACC
+
FFFF
@4761
AACC
+
FFFF
@4762
GACC
+
FFFF
@4763
GACC
+
FFFF
@4764
GACC
+
FFFF
@4765
CACC
+
FFFF
@4766
AACC
+
FFFF
@4767
CACA
+
FFFF
@4768
GACC
+
FFFF
@4769
GACC
+
FFFF
@4770
GACC
+
FFFF
@4771
GACA
+
FFFF
@4772
AACC
+
FFFF
@4773
AACC
+
FFFF
@4774
CACC
+
FFFF
@4775
CACA
+
FFFF
@4776
AACC
+
FFFF
@4777
AACC
+
FFFF
@4778
GACC
+
FFFF
@4779
CACC
+
FFFF
@4780
AACC
+
FFFF
@4781
AACC
+
FFFF
@4782
AACC
+
FFFF
@4783
GACC
+
FFFF
@4784
AACC
+
FFFF
@4785
AACC
+
FFFF
@4786
GACC
+
FFFF
@4787
GACA
+
FFFF
@4788
AACC
+
FFFF
@4789
AACC
+
FFFF
@4790
AACC
+
FFFF
@4791
TACC
+
FFFF
@4792
CACC
+
FFFF
@4793
AACC
+
FFFF
@4794
AACC
+
FFFF
@4795
GACC
+
FFFF
@4796
CACC
+
FFFF
@4797
CACC
+
FFFF
@4798
GACA
+
FFFF
@4799
AACC
+
FFFF
@4800
GACC
+
FFFF
@4801
CACC
+
FFFF
@4802
GACC
+
FFFF
@4803
CACC
+
FFFF
@4804
GACC
+
FFFF
@4805
GACA
+
FFFF
@4806
CACA
+
FFFF
@4807
GACA
+
FFFF
@4808
GACC
+
FFFF
@4809
AACC
+
FFFF
@4810
AACC
+
FFFF
@4811
AACC
+
FFFF
@4812
AACC
+
FFFF
@4813
CACC
+
FFFF
@4814
GACC
+
FFFF
@4815
AACC
+
FFFF
@4816
CACC
+
FFFF
@4817
AACC
+
FFFF
@4818
GACC
+
FFFF
@4819
CACC
+
FFFF
@4820
GACC
+
FFFF
@4821
CACC
+
FFFF
@4822
CACC
+
FFFF
@4823
GACC
+
FFFF
@4824
CACA
+
FFFF
@4825
GACC
+
FFFF
@4826
GACC
+
FFFF
@4827
GACC
+
FFFF
@4828
AACC
+
FFFF
@4829
AACC
+
FFFF
@4830
CACC
+
FFFF
@4831
GACC
+
FFFF
@4832
AACC
+
FFFF
@4833
GACA
+
FFFF
@4834
CACC
+
FFFF
@4835
AACC
+
FFFF
@4836
AACC
+
FFFF
@4837
CACA
+
FFFF
@4838
GACC
+
FFFF
@4839
GACC
+
FFFF
@4840
AACC
+
FFFF
@4841
AACC
+
FFFF
@4842
GACC
+
FFFF
@4843
CACC
+
FFFF
@4844
AACC
+
FFFF
@4845
CACA
+
FFFF
@4846
TACC
+
FFFF
@4847
CACA
+
FFFF
@4848
GACC
+
FFFF
@4849
GACA
+
FFFF
@4850
AACC
+
FFFF
@4851
CACC
+
FFFF
@4852
AACC
+
FFFF
@4853
GACC
+
FFFF
@4854
AACC
+
FFFF
@4855
TACC
+
FFFF
@4856
GACC
+
FFFF
@4857
AACC
+
FFFF
@4858
GACC
+
FFFF
@4859
CACC
+
FFFF
@4860
GACA
+
FFFF
@4861
CACA
+
FFFF
@4862
CATC
+
FFFF
@4863
GACC
+
FFFF
@4864
AACC
+
FFFF
@4865
GACA
+
FFFF
@4866
GACC
+
FFFF
@4867
GACC
+
FFFF
@4868
CACA
+
FFFF
@4869
CACC
+
FFFF
@4870
GACA
+
FFFF
@4871
CACA
+
FFFF
@4872
GACA
+
FFFF
@4873
GACC
+
FFFF
@4874
GACC
+
FFFF
@4875
GACC
+
FFFF
@4876
CACC
+
FFFF
@4877
GACC
+
FFFF
@4878
AACC
+
FFFF
@4879
CACA
+
FFFF
@4880
TACC
+
FFFF
@4881
GACC
+
FFFF
@4882
CACC
+
FFFF
@4883
CACC
+
FFFF
@4884
AACC
+
FFFF
@4885
AACC
+
FFFF
@4886
GACC
+
FFFF
@4887
GACC
+
FFFF
@4888
CACA
+
FFFF
@4889
GACC
+
FFFF
@4890
GACA
+
FFFF
@4891
AACC
+
FFFF
@4892
CACC
+
FFFF
@4893
AACC
+
FFFF
@4894
AACC
+
FFFF
@4895
AACC
+
FFFF
@4896
CACA
+
FFFF
@4897
CACC
+
FFFF
@4898
GACC
+
FFFF
@4899
GACC
+
FFFF
@4900
GACC
+
FFFF
@4901
CACC
+
FFFF
@4902
AACA
+
FFFF
@4903
CACA
+
FFFF
@4904
AACC
+
FFFF
@4905
GACC
+
FFFF
@4906
AACC
+
FFFF
@4907
GACC
+
FFFF
@4908
AACC
+
FFFF
@4909
CACC
+
FFFF
@4910
GACA
+
FFFF
@4911
GACC
+
FFFF
@4912
AACC
+
FFFF
@4913
AACC
+
FFFF
@4914
GACC
+
FFFF
@4915
CACC
+
FFFF
@4916
AACC
+
FFFF
@4917
GACC
+
FFFF
@4918
CACC
+
FFFF
@4919
GACC
+
FFFF
@4920
AACC
+
FFFF
@4921
GACC
+
FFFF
@4922
CACA
+
FFFF
@4923
AACC
+
FFFF
@4924
AACC
+
FFFF
@4925
GACC
+
FFFF
@4926
AACA
+
FFFF
@4927
GACC
+
FFFF
@4928
GACC
+
FFFF
@4929
AACC
+
FFFF
@4930
GACC
+
FFFF
@4931
GACC
+
FFFF
@4932
GACC
+
FFFF
@4933
CACC
+
FFFF
@4934
GACC
+
FFFF
@4935
GACC
+
FFFF
@4936
AACC
+
FFFF
@4937
CACA
+
FFFF
@4938
AACC
+
FFFF
@4939
CACA
+
FFFF
@4940
CACA
+
FFFF
@4941
AACC
+
FFFF
@4942
CACC
+
FFFF
@4943
AACC
+
FFFF
@4944
AACC
+
FFFF
@4945
CACC
+
FFFF
@4946
CACC
+
FFFF
@4947
GATC
+
FFFF
@4948
GACC
+
FFFF
@4949
CACC
+
FFFF
@4950
GACC
+
FFFF
@4951
CACC
+
FFFF
@4952
AACC
+
FFFF
@4953
GACC
+
FFFF
@4954
GACC
+
FFFF
@4955
GACA
+
FFFF
@4956
AACC
+
FFFF
@4957
GACC
+
FFFF
@4958
AACC
+
FFFF
@4959
AACC
+
FFFF
@4960
AACC
+
FFFF
@4961
CACA
+
FFFF
@4962
AACC
+
FFFF
@4963
GACC
+
FFFF
@4964
CACC
+
FFFF
@4965
AACC
+
FFFF
@4966
GACC
+
FFFF
@4967
TACC
+
FFFF
@4968
AACC
+
FFFF
@4969
GACC
+
FFFF
@4970
CACC
+
FFFF
@4971
GACC
+
FFFF
@4972
CACC
+
FFFF
@4973
GACC
+
FFFF
@4974
GACC
+
FFFF
@4975
CACA
+
FFFF
@4976
GACC
+
FFFF
@4977
GACC
+
FFFF
@4978
AACC
+
FFFF
@4979
GACC
+
FFFF
@4980
AACC
+
FFFF
@4981
GACC
+
FFFF
@4982
CACA
+
FFFF
@4983
TACC
+
FFFF
@4984
AACC
+
FFFF
@4985
CACC
+
FFFF
@4986
AACC
+
FFFF
@4987
CACC
+
FFFF
@4988
AACC
+
FFFF
@4989
GACC
+
FFFF
@4990
AACC
+
FFFF
@4991
AACC
+
FFFF
@4992
AACC
+
FFFF
@4993
CACA
+
FFFF
@4994
CACC
+
FFFF
@4995
AACC
+
FFFF
@4996
GACC
+
FFFF
@4997
AACC
+
FFFF
@4998
CACC
+
FFFF
@4999
AACC
+
FFFF
@5000
CACA
+
FFFF
@5001
CACC
+
FFFF
@5002
AACC
+
FFFF
@5003
GACC
+
FFFF
@5004
CACC
+
FFFF
@5005
GACC
+
FFFF
@5006
GACC
+
FFFF
@5007
GACA
+
FFFF
@5008
GACA
+
FFFF
@5009
AACC
+
FFFF
@5010
TACC
+
FFFF
@5011
AACC
+
FFFF
@5012
AACC
+
FFFF
@5013
GACC
+
FFFF
@5014
GACA
+
FFFF
@5015
CACC
+
FFFF
@5016
AACC
+
FFFF
@5017
GACC
+
FFFF
@5018
GACC
+
FFFF
@5019
GACC
+
FFFF
@5020
AACC
+
FFFF
@5021
CACC
+
FFFF
@5022
CACC
+
FFFF
@5023
GACC
+
FFFF
@5024
CACC
+
FFFF
@5025
GACC
+
FFFF
@5026
CACA
+
FFFF
@5027
CACC
+
FFFF
@5028
AACC
+
FFFF
@5029
AACC
+
FFFF
@5030
GACC
+
FFFF
@5031
CACC
+
FFFF
@5032
AACA
+
FFFF
@5033
AACC
+
FFFF
@5034
GACA
+
FFFF
@5035
GACA
+
FFFF
@5036
AACC
+
FFFF
@5037
TACC
+
FFFF
@5038
GACC
+
FFFF
@5039
AACC
+
FFFF
@5040
AACC
+
FFFF
@5041
CACC
+
FFFF
@5042
AACC
+
FFFF
@5043
GACA
+
FFFF
@5044
AACC
+
FFFF
@5045
AACC
+
FFFF
@5046
GACA
+
FFFF
@5047
GACC
+
FFFF
@5048
AACC
+
FFFF
@5049
CACC
+
FFFF
@5050
GACC
+
FFFF
@5051
GACC
+
FFFF
@5052
GACA
+
FFFF
@5053
GACC
+
FFFF
@5054
GACA
+
FFFF
@5055
AACC
+
FFFF
@5056
AACC
+
FFFF
@5057
GACC
+
FFFF
@5058
GACC
+
FFFF
@5059
AACC
+
FFFF
@5060
AACA
+
FFFF
@5061
CACC
+
FFFF
@5062
GACA
+
FFFF
@5063
GACA
+
FFFF
@5064
AACC
+
FFFF
@5065
AACC
+
FFFF
@5066
GACC
+
FFFF
@5067
AACC
+
FFFF
@5068
GACC
+
FFFF
@5069
AACC
+
FFFF
@5070
CACC
+
FFFF
@5071
CACA
+
FFFF
@5072
CACC
+
FFFF
@5073
AACC
+
FFFF
@5074
GAGC
+
FFFF
@5075
AACC
+
FFFF
@5076
GACC
+
FFFF
@5077
GACC
+
FFFF
@5078
CACC
+
FFFF
@5079
GACC
+
FFFF
@5080
GACC
+
FFFF
@5081
CACC
+
FFFF
@5082
AACC
+
FFFF
@5083
AACC
+
FFFF
@5084
CACA
+
FFFF
@5085
GACC
+
FFFF
@5086
AACC
+
FFFF
@5087
CACC
+
FFFF
@5088
GACC
+
FFFF
@5089
CACA
+
FFFF
@5090
AACC
+
FFFF
@5091
AACC
+
FFFF
@5092
GACC
+
FFFF
@5093
CACC
+
FFFF
@5094
GACC
+
FFFF
@5095
GACA
+
FFFF
@5096
GACC
+
FFFF
@5097
CACC
+
FFFF
@5098
GACA
+
FFFF
@5099
GACC
+
FFFF
@5100
TACC
+
FFFF
@5101
CACC
+
FFFF
@5102
GACC
+
FFFF
@5103
AACC
+
FFFF
@5104
CACC
+
FFFF
@5105
CACA
+
FFFF
@5106
CACC
+
FFFF
@5107
AACC
+
FFFF
@5108
AACC
+
FFFF
@5109
GACC
+
FFFF
@5110
AACC
+
FFFF
@5111
GACC
+
FFFF
@5112
GACC
+
FFFF
@5113
GAGC
+
FFFF
@5114
CACC
+
FFFF
@5115
GACC
+
FFFF
@5116
AACC
+
FFFF
@5117
AACC
+
FFFF
@5118
GACA
+
FFFF
@5119
GACC
+
FFFF
@5120
CACA
+
FFFF
@5121
AACC
+
FFFF
@5122
CACC
+
FFFF
@5123
CACA
+
FFFF
@5124
AACC
+
FFFF
@5125
CACA
+
FFFF
@5126
AACA
+
FFFF
@5127
GACC
+
FFFF
@5128
GACC
+
FFFF
@5129
GACC
+
FFFF
@5130
GACC
+
FFFF
@5131
AACC
+
FFFF
@5132
AACC
+
FFFF
@5133
AACC
+
FFFF
@5134
AACC
+
FFFF
@5135
GACC
+
FFFF
@5136
GACA
+
FFFF
@5137
CACC
+
FFFF
@5138
AACC
+
FFFF
@5139
CACC
+
FFFF
@5140
AACC
+
FFFF
@5141
AACC
+
FFFF
@5142
CACC
+
FFFF
@5143
GACC
+
FFFF
@5144
AACC
+
FFFF
@5145
AACA
+
FFFF
@5146
CACC
+
FFFF
@5147
CACC
+
FFFF
@5148
GACC
+
FFFF
@5149
CACC
+
FFFF
@5150
TACC
+
FFFF
@5151
GACC
+
FFFF
@5152
GACA
+
FFFF
@5153
CACC
+
FFFF
@5154
AACC
+
FFFF
@5155
GACA
+
FFFF
@5156
AACC
+
FFFF
@5157
CACC
+
FFFF
@5158
TACC
+
FFFF
@5159
GAGC
+
FFFF
@5160
GACA
+
FFFF
@5161
GACC
+
FFFF
@5162
GACC
+
FFFF
@5163
CACC
+
FFFF
@5164
CACC
+
FFFF
@5165
GACC
+
FFFF
@5166
AACC
+
FFFF
@5167
GACC
+
FFFF
@5168
AACC
+
FFFF
@5169
CACC
+
FFFF
@5170
GACC
+
FFFF
@5171
CACA
+
FFFF
@5172
GACA
+
FFFF
@5173
CACC
+
FFFF
@5174
CACC
+
FFFF
@5175
GACC
+
FFFF
@5176
CACC
+
FFFF
@5177
AACC
+
FFFF
@5178
CACA
+
FFFF
@5179
AACC
+
FFFF
@5180
GACC
+
FFFF
@5181
GACC
+
FFFF
@5182
GACC
+
FFFF
@5183
GACA
+
FFFF
@5184
CACC
+
FFFF
@5185
AACC
+
FFFF
@5186
CACC
+
FFFF
@5187
AACC
+
FFFF
@5188
GACA
+
FFFF
@5189
CACC
+
FFFF
@5190
CACA
+
FFFF
@5191
AACC
+
FFFF
@5192
AACC
+
FFFF
@5193
AACC
+
FFFF
@5194
GACC
+
FFFF
@5195
AACC
+
FFFF
@5196
CACC
+
FFFF
@5197
GACC
+
FFFF
@5198
AACC
+
FFFF
@5199
GACC
+
FFFF
@5200
AACC
+
FFFF
@5201
AACC
+
FFFF
@5202
CACC
+
FFFF
@5203
GACC
+
FFFF
@5204
GACC
+
FFFF
@5205
AACC
+
FFFF
@5206
AACC
+
FFFF
@5207
AACC
+
FFFF
@5208
CACC
+
FFFF
@5209
CACC
+
FFFF
@5210
AACC
+
FFFF
@5211
AACC
+
FFFF
@5212
GACA
+
FFFF
@5213
GACA
+
FFFF
@5214
GACC
+
FFFF
@5215
GACC
+
FFFF
@5216
GACC
+
FFFF
@5217
AACC
+
FFFF
@5218
AACC
+
FFFF
@5219
GACA
+
FFFF
@5220
AACC
+
FFFF
@5221
AACC
+
FFFF
@5222
AACC
+
FFFF
@5223
AACC
+
FFFF
@5224
GACA
+
FFFF
@5225
CACC
+
FFFF
@5226
AACC
+
FFFF
@5227
GACC
+
FFFF
@5228
GACC
+
FFFF
@5229
CACC
+
FFFF
@5230
GACA
+
FFFF
@5231
AACC
+
FFFF
@5232
AACC
+
FFFF
@5233
CACC
+
FFFF
@5234
AACC
+
FFFF
@5235
GACA
+
FFFF
@5236
GACC
+
FFFF
@5237
CACC
+
FFFF
@5238
GACC
+
FFFF
@5239
AACC
+
FFFF
@5240
GACC
+
FFFF
@5241
CACC
+
FFFF
@5242
AACC
+
FFFF
@5243
AACC
+
FFFF
@5244
TACC
+
FFFF
@5245
CACA
+
FFFF
@5246
CACC
+
FFFF
@5247
CACA
+
FFFF
@5248
CACC
+
FFFF
@5249
GACC
+
FFFF
@5250
AACC
+
FFFF
@5251
CACA
+
FFFF
@5252
CACC
+
FFFF
@5253
CACC
+
FFFF
@5254
CACC
+
FFFF
@5255
AACC
+
FFFF
@5256
CACC
+
FFFF
@5257
GACC
+
FFFF
@5258
CACC
+
FFFF
@5259
CACC
+
FFFF
@5260
GACA
+
FFFF
@5261
AACC
+
FFFF
@5262
AACC
+
FFFF
@5263
GACC
+
FFFF
@5264
CACC
+
FFFF
@5265
AACC
+
FFFF
@5266
AACC
+
FFFF
@5267
CACC
+
FFFF
@5268
AACC
+
FFFF
@5269
AACC
+
FFFF
@5270
CACC
+
FFFF
@5271
GACA
+
FFFF
@5272
CACC
+
FFFF
@5273
AACC
+
FFFF
@5274
AACC
+
FFFF
@5275
GACC
+
FFFF
@5276
CACA
+
FFFF
@5277
GACC
+
FFFF
@5278
AACC
+
FFFF
@5279
AACA
+
FFFF
@5280
GACA
+
FFFF
@5281
AACC
+
FFFF
@5282
AACC
+
FFFF
@5283
AACC
+
FFFF
@5284
CACA
+
FFFF
@5285
AACC
+
FFFF
@5286
GACC
+
FFFF
@5287
AACC
+
FFFF
@5288
AACC
+
FFFF
@5289
CACA
+
FFFF
@5290
GACC
+
FFFF
@5291
CACC
+
FFFF
@5292
CACC
+
FFFF
@5293
AACC
+
FFFF
@5294
AACC
+
FFFF
@5295
AACC
+
FFFF
@5296
AACC
+
FFFF
@5297
GACC
+
FFFF
@5298
AACC
+
FFFF
@5299
CACA
+
FFFF
@5300
CACC
+
FFFF
@5301
GACC
+
FFFF
@5302
GACC
+
FFFF
@5303
GACC
+
FFFF
@5304
GACC
+
FFFF
@5305
CACC
+
FFFF
@5306
AACC
+
FFFF
@5307
CACA
+
FFFF
@5308
GACC
+
FFFF
@5309
AACC
+
FFFF
@5310
GACC
+
FFFF
@5311
AACC
+
FFFF
@5312
CACA
+
FFFF
@5313
GAGC
+
FFFF
@5314
AACC
+
FFFF
@5315
GACC
+
FFFF
@5316
AACC
+
FFFF
@5317
AACC
+
FFFF
@5318
TACC
+
FFFF
@5319
GACA
+
FFFF
@5320
AACC
+
FFFF
@5321
GACC
+
FFFF
@5322
AACC
+
FFFF
@5323
AACC
+
FFFF
@5324
GACC
+
FFFF
@5325
AACC
+
FFFF
@5326
AACC
+
FFFF
@5327
AACC
+
FFFF
@5328
GACA
+
FFFF
@5329
CACA
+
FFFF
@5330
CACC
+
FFFF
@5331
CACC
+
FFFF
@5332
GACC
+
FFFF
@5333
AACC
+
FFFF
@5334
GACC
+
FFFF
@5335
GACC
+
FFFF
@5336
CACA
+
FFFF
@5337
GAGC
+
FFFF
@5338
AACC
+
FFFF
@5339
CACC
+
FFFF
@5340
GACC
+
FFFF
@5341
CACA
+
FFFF
@5342
CACC
+
FFFF
@5343
GACC
+
FFFF
@5344
AACC
+
FFFF
@5345
AACA
+
FFFF
@5346
GACA
+
FFFF
@5347
AACC
+
FFFF
@5348
GACC
+
FFFF
@5349
GACC
+
FFFF
@5350
CACC
+
FFFF
@5351
AACC
+
FFFF
@5352
GACC
+
FFFF
@5353
AACC
+
FFFF
@5354
AACC
+
FFFF
@5355
AACC
+
FFFF
@5356
GACC
+
FFFF
@5357
AACC
+
FFFF
@5358
CACA
+
FFFF
@5359
AACC
+
FFFF
@5360
GACA
+
FFFF
@5361
GACC
+
FFFF
@5362
CACC
+
FFFF
@5363
CACA
+
FFFF
@5364
AACC
+
FFFF
@5365
GACC
+
FFFF
@5366
GACA
+
FFFF
@5367
CACC
+
FFFF
@5368
GACC
+
FFFF
@5369
CACC
+
FFFF
@5370
GACC
+
FFFF
@5371
AACC
+
FFFF
@5372
GACC
+
FFFF
@5373
CACA
+
FFFF
@5374
CACC
+
FFFF
@5375
GACC
+
FFFF
@5376
AACC
+
FFFF
@5377
GACC
+
FFFF
@5378
AACC
+
FFFF
@5379
AACC
+
FFFF
@5380
CACC
+
FFFF
@5381
CACA
+
FFFF
@5382
CACA
+
FFFF
@5383
GACC
+
FFFF
@5384
AACC
+
FFFF
@5385
CACA
+
FFFF
@5386
GACC
+
FFFF
@5387
CACA
+
FFFF
@5388
CACC
+
FFFF
@5389
CACC
+
FFFF
@5390
GACC
+
FFFF
@5391
AACC
+
FFFF
@5392
GACC
+
FFFF
@5393
AACC
+
FFFF
@5394
CACA
+
FFFF
@5395
CACC
+
FFFF
@5396
GACC
+
FFFF
@5397
CACC
+
FFFF
@5398
GACC
+
FFFF
@5399
AACC
+
FFFF
@5400
AACC
+
FFFF
@5401
CACC
+
FFFF
@5402
GACC
+
FFFF
@5403
CACC
+
FFFF
@5404
GACC
+
FFFF
@5405
AACC
+
FFFF
@5406
GACA
+
FFFF
@5407
CACA
+
FFFF
@5408
CACC
+
FFFF
@5409
AACC
+
FFFF
@5410
CACA
+
FFFF
@5411
AACC
+
FFFF
@5412
GACC
+
FFFF
@5413
CACC
+
FFFF
@5414
AACC
+
FFFF
@5415
AACC
+
FFFF
@5416
GACC
+
FFFF
@5417
AACC
+
FFFF
@5418
CACA
+
FFFF
@5419
CACC
+
FFFF
@5420
GACC
+
FFFF
@5421
GACA
+
FFFF
@5422
CACC
+
FFFF
@5423
GACC
+
FFFF
@5424
GACC
+
FFFF
@5425
CACC
+
FFFF
@5426
AACC
+
FFFF
@5427
AACC
+
FFFF
@5428
CACA
+
FFFF
@5429
CACA
+
FFFF
@5430
AACC
+
FFFF
@5431
GACC
+
FFFF
@5432
GACC
+
FFFF
@5433
CACC
+
FFFF
@5434
GACA
+
FFFF
@5435
AACC
+
FFFF
@5436
CACC
+
FFFF
@5437
CACC
+
FFFF
@5438
GACC
+
FFFF
@5439
GACC
+
FFFF
@5440
AACC
+
FFFF
@5441
GACC
+
FFFF
@5442
CACA
+
FFFF
@5443
CACC
+
FFFF
@5444
GACC
+
FFFF
@5445
CACC
+
FFFF
@5446
AACC
+
FFFF
@5447
GACC
+
FFFF
@5448
GACC
+
FFFF
@5449
GACC
+
FFFF
@5450
AACC
+
FFFF
@5451
GACA
+
FFFF
@5452
GACC
+
FFFF
@5453
CACC
+
FFFF
@5454
CACA
+
FFFF
@5455
GACC
+
FFFF
@5456
GACC
+
FFFF
@5457
AACC
+
FFFF
@5458
CACC
+
FFFF
@5459
CACA
+
FFFF
@5460
AACC
+
FFFF
@5461
AACA
+
FFFF
@5462
CACA
+
FFFF
@5463
GACC
+
FFFF
@5464
GACC
+
FFFF
@5465
GACC
+
FFFF
@5466
GACC
+
FFFF
@5467
AACC
+
FFFF
@5468
AACC
+
FFFF
@5469
GACC
+
FFFF
@5470
CATC
+
FFFF
@5471
AACC
+
FFFF
@5472
CACC
+
FFFF
@5473
AACC
+
FFFF
@5474
CACC
+
FFFF
@5475
AACC
+
FFFF
@5476
GACC
+
FFFF
@5477
GACC
+
FFFF
@5478
AACC
+
FFFF
@5479
GACA
+
FFFF
@5480
AACC
+
FFFF
@5481
AACC
+
FFFF
@5482
AACC
+
FFFF
@5483
GACC
+
FFFF
@5484
AACC
+
FFFF
@5485
AACA
+
FFFF
@5486
GACA
+
FFFF
@5487
GACC
+
FFFF
@5488
AACC
+
FFFF
@5489
TACC
+
FFFF
@5490
GACC
+
FFFF
@5491
CACC
+
FFFF
@5492
AACC
+
FFFF
@5493
GACC
+
FFFF
@5494
AACC
+
FFFF
@5495
CACC
+
FFFF
@5496
CACA
+
FFFF
@5497
AACC
+
FFFF
@5498
AACC
+
FFFF
@5499
GACC
+
FFFF
@5500
CACC
+
FFFF
@5501
GACC
+
FFFF
@5502
GACC
+
FFFF
@5503
AACC
+
FFFF
@5504
CACA
+
FFFF
@5505
CACC
+
FFFF
@5506
AACC
+
FFFF
@5507
AACC
+
FFFF
@5508
AACC
+
FFFF
@5509
AACC
+
FFFF
@5510
GACC
+
FFFF
@5511
CACC
+
FFFF
@5512
GACC
+
FFFF
@5513
AACC
+
FFFF
@5514
GACC
+
FFFF
@5515
AACC
+
FFFF
@5516
GACC
+
FFFF
@5517
CACC
+
FFFF
@5518
AACC
+
FFFF
@5519
GACC
+
FFFF
@5520
GACC
+
FFFF
@5521
GACC
+
FFFF
@5522
CACC
+
FFFF
@5523
GACC
+
FFFF
@5524
CACA
+
FFFF
@5525
GACC
+
FFFF
@5526
GACC
+
FFFF
@5527
GACC
+
FFFF
@5528
GACC
+
FFFF
@5529
CACC
+
FFFF
@5530
CACC
+
FFFF
@5531
AACA
+
FFFF
@5532
GACA
+
FFFF
@5533
GACC
+
FFFF
@5534
AACC
+
FFFF
@5535
CACC
+
FFFF
@5536
GACC
+
FFFF
@5537
GACA
+
FFFF
@5538
GACC
+
FFFF
@5539
GACC
+
FFFF
@5540
AACC
+
FFFF
@5541
CACC
+
FFFF
@5542
AACC
+
FFFF
@5543
GACA
+
FFFF
@5544
GACA
+
FFFF
@5545
CACC
+
FFFF
@5546
GACA
+
FFFF
@5547
AACC
+
FFFF
@5548
AACC
+
FFFF
@5549
GACC
+
FFFF
@5550
CACC
+
FFFF
@5551
GACA
+
FFFF
@5552
GACC
+
FFFF
@5553
AACC
+
FFFF
@5554
AACC
+
FFFF
@5555
AACC
+
FFFF
@5556
CACA
+
FFFF
@5557
AACC
+
FFFF
@5558
CACA
+
FFFF
@5559
AACC
+
FFFF
@5560
AACC
+
FFFF
@5561
GACC
+
FFFF
@5562
GACC
+
FFFF
@5563
AACC
+
FFFF
@5564
GACC
+
FFFF
@5565
GACC
+
FFFF
@5566
CACC
+
FFFF
@5567
AACC
+
FFFF
@5568
GACC
+
FFFF
@5569
GACC
+
FFFF
@5570
CACA
+
FFFF
@5571
GACC
+
FFFF
@5572
CACC
+
FFFF
@5573
GACC
+
FFFF
@5574
AACC
+
FFFF
@5575
GACC
+
FFFF
@5576
AACC
+
FFFF
@5577
GACC
+
FFFF
@5578
AACC
+
FFFF
@5579
AACC
+
FFFF
@5580
GACA
+
FFFF
@5581
GACC
+
FFFF
@5582
CACA
+
FFFF
@5583
GACC
+
FFFF
@5584
GACC
+
FFFF
@5585
GACC
+
FFFF
@5586
AACC
+
FFFF
@5587
AACC
+
FFFF
@5588
CACC
+
FFFF
@5589
AACC
+
FFFF
@5590
GACC
+
FFFF
@5591
CACC
+
FFFF
@5592
GACC
+
FFFF
@5593
AACA
+
FFFF
@5594
AACC
+
FFFF
@5595
GACC
+
FFFF
@5596
CACC
+
FFFF
@5597
CACC
+
FFFF
@5598
GACC
+
FFFF
@5599
AACC
+
FFFF
@5600
AACC
+
FFFF
@5601
AACC
+
FFFF
@5602
GACA
+
FFFF
@5603
AACC
+
FFFF
@5604
AACC
+
FFFF
@5605
CACA
+
FFFF
@5606
GACC
+
FFFF
@5607
AACC
+
FFFF
@5608
AACC
+
FFFF
@5609
GACA
+
FFFF
@5610
AACC
+
FFFF
@5611
GACC
+
FFFF
@5612
GACA
+
FFFF
@5613
GACC
+
FFFF
@5614
AACC
+
FFFF
@5615
CACC
+
FFFF
@5616
CACA
+
FFFF
@5617
AACC
+
FFFF
@5618
AACC
+
FFFF
@5619
GACC
+
FFFF
@5620
AACC
+
FFFF
@5621
GACC
+
FFFF
@5622
CACC
+
FFFF
@5623
AACC
+
FFFF
@5624
CACC
+
FFFF
@5625
GACC
+
FFFF
@5626
AACC
+
FFFF
@5627
AACC
+
FFFF
@5628
GACC
+
FFFF
@5629
CACC
+
FFFF
@5630
GACA
+
FFFF
@5631
AACC
+
FFFF
@5632
CACC
+
FFFF
@5633
CACC
+
FFFF
@5634
CACA
+
FFFF
@5635
AACC
+
FFFF
@5636
GACC
+
FFFF
@5637
GACC
+
FFFF
@5638
GACC
+
FFFF
@5639
GACC
+
FFFF
@5640
CACC
+
FFFF
@5641
GACC
+
FFFF
@5642
CACC
+
FFFF
@5643
CACC
+
FFFF
@5644
GACC
+
FFFF
@5645
AACC
+
FFFF
@5646
AACC
+
FFFF
@5647
AACC
+
FFFF
@5648
CACC
+
FFFF
@5649
TACC
+
FFFF
@5650
AACC
+
FFFF
@5651
CACA
+
FFFF
@5652
AACC
+
FFFF
@5653
CACC
+
FFFF
@5654
CACC
+
FFFF
@5655
AACC
+
FFFF
@5656
AACC
+
FFFF
@5657
GACA
+
FFFF
@5658
GACC
+
FFFF
@5659
GACC
+
FFFF
@5660
AACC
+
FFFF
@5661
AACC
+
FFFF
@5662
CACC
+
FFFF
@5663
AACC
+
FFFF
@5664
GACC
+
FFFF
@5665
AACC
+
FFFF
@5666
GACC
+
FFFF
@5667
GACC
+
FFFF
@5668
CACC
+
FFFF
@5669
AACC
+
FFFF
@5670
GACC
+
FFFF
@5671
AACA
+
FFFF
@5672
AACC
+
FFFF
@5673
GACC
+
FFFF
@5674
AACC
+
FFFF
@5675
AACC
+
FFFF
@5676
CACA
+
FFFF
@5677
AACC
+
FFFF
@5678
GACC
+
FFFF
@5679
GACC
+
FFFF
@5680
CACA
+
FFFF
@5681
AACC
+
FFFF
@5682
AACC
+
FFFF
@5683
GACC
+
FFFF
@5684
GACA
+
FFFF
@5685
AACC
+
FFFF
@5686
GACC
+
FFFF
@5687
GAGC
+
FFFF
@5688
CACA
+
FFFF
@5689
CACC
+
FFFF
@5690
GACA
+
FFFF
@5691
CACC
+
FFFF
@5692
GACC
+
FFFF
@5693
GACA
+
FFFF
@5694
GACC
+
FFFF
@5695
GACC
+
FFFF
@5696
AACC
+
FFFF
@5697
CACC
+
FFFF
@5698
AACC
+
FFFF
@5699
CACA
+
FFFF
@5700
GACA
+
FFFF
@5701
AACA
+
FFFF
@5702
GACC
+
FFFF
@5703
GACA
+
FFFF
@5704
AACC
+
FFFF
@5705
GACC
+
FFFF
@5706
CACA
+
FFFF
@5707
GACC
+
FFFF
@5708
GACC
+
FFFF
@5709
AACA
+
FFFF
@5710
GACC
+
FFFF
@5711
GACA
+
FFFF
@5712
AACC
+
FFFF
@5713
CACC
+
FFFF
@5714
CACC
+
FFFF
@5715
GACC
+
FFFF
@5716
TACC
+
FFFF
@5717
CACC
+
FFFF
@5718
CACC
+
FFFF
@5719
GACC
+
FFFF
@5720
GACA
+
FFFF
@5721
GACA
+
FFFF
@5722
AACC
+
FFFF
@5723
CACC
+
FFFF
@5724
AACC
+
FFFF
@5725
CACC
+
FFFF
@5726
GACC
+
FFFF
@5727
AACC
+
FFFF
@5728
GACA
+
FFFF
@5729
AACC
+
FFFF
@5730
AACC
+
FFFF
@5731
CACC
+
FFFF
@5732
GACC
+
FFFF
@5733
GACC
+
FFFF
@5734
CACC
+
FFFF
@5735
CACA
+
FFFF
@5736
GACA
+
FFFF
@5737
GACC
+
FFFF
@5738
TACC
+
FFFF
@5739
AACC
+
FFFF
@5740
TACC
+
FFFF
@5741
GACC
+
FFFF
@5742
AACC
+
FFFF
@5743
AACC
+
FFFF
@5744
GACA
+
FFFF
@5745
AACC
+
FFFF
@5746
CACA
+
FFFF
@5747
TACC
+
FFFF
@5748
CACA
+
FFFF
@5749
AACC
+
FFFF
@5750
TACC
+
FFFF
@5751
GACC
+
FFFF
@5752
GACC
+
FFFF
@5753
CACC
+
FFFF
@5754
CACA
+
FFFF
@5755
TACC
+
FFFF
@5756
AACC
+
FFFF
@5757
AACC
+
FFFF
@5758
GACC
+
FFFF
@5759
GACC
+
FFFF
@5760
CACA
+
FFFF
@5761
CACC
+
FFFF
@5762
GACA
+
FFFF
@5763
GACC
+
FFFF
@5764
CACC
+
FFFF
@5765
CACA
+
FFFF
@5766
CACC
+
FFFF
@5767
AACA
+
FFFF
@5768
AACC
+
FFFF
@5769
AACC
+
FFFF
@5770
AACC
+
FFFF
@5771
AACC
+
FFFF
@5772
AACC
+
FFFF
@5773
AACC
+
FFFF
@5774
GACC
+
FFFF
@5775
GACC
+
FFFF
@5776
CACC
+
FFFF
@5777
CACA
+
FFFF
@5778
GACC
+
FFFF
@5779
GACA
+
FFFF
@5780
CACC
+
FFFF
@5781
AACC
+
FFFF
@5782
CACC
+
FFFF
@5783
AACC
+
FFFF
@5784
GACC
+
FFFF
@5785
TACC
+
FFFF
@5786
GACC
+
FFFF
@5787
CACC
+
FFFF
@5788
GACC
+
FFFF
@5789
AACC
+
FFFF
@5790
GACC
+
FFFF
@5791
CACA
+
FFFF
@5792
GACC
+
FFFF
@5793
AACC
+
FFFF
@5794
CACA
+
FFFF
@5795
AACC
+
FFFF
@5796
GACC
+
FFFF
@5797
GACC
+
FFFF
@5798
CACC
+
FFFF
@5799
GACA
+
FFFF
@5800
CACA
+
FFFF
@5801
CACC
+
FFFF
@5802
GACC
+
FFFF
@5803
AACC
+
FFFF
@5804
CACC
+
FFFF
@5805
GACC
+
FFFF
@5806
AACC
+
FFFF
@5807
AACC
+
FFFF
@5808
GACC
+
FFFF
@5809
AACC
+
FFFF
@5810
GACC
+
FFFF
@5811
CACC
+
FFFF
@5812
CACC
+
FFFF
@5813
GACC
+
FFFF
@5814
CACC
+
FFFF
@5815
AACC
+
FFFF
@5816
AACC
+
FFFF
@5817
GACC
+
FFFF
@5818
CACC
+
FFFF
@5819
GACA
+
FFFF
@5820
CACA
+
FFFF
@5821
CACA
+
FFFF
@5822
GACC
+
FFFF
@5823
AACC
+
FFFF
@5824
GACC
+
FFFF
@5825
TACC
+
FFFF
@5826
CACA
+
FFFF
@5827
AACC
+
FFFF
@5828
GACC
+
FFFF
@5829
CACC
+
FFFF
@5830
AACC
+
FFFF
@5831
CACA
+
FFFF
@5832
GACA
+
FFFF
@5833
CACA
+
FFFF
@5834
GACC
+
FFFF
@5835
GACC
+
FFFF
@5836
GACC
+
FFFF
@5837
GACC
+
FFFF
@5838
AACC
+
FFFF
@5839
CACC
+
FFFF
@5840
AACC
+
FFFF
@5841
CACA
+
FFFF
@5842
AACC
+
FFFF
@5843
AACC
+
FFFF
@5844
GACA
+
FFFF
@5845
GACA
+
FFFF
@5846
AACC
+
FFFF
@5847
CACC
+
FFFF
@5848
GACA
+
FFFF
@5849
GACA
+
FFFF
@5850
GACA
+
FFFF
@5851
GACA
+
FFFF
@5852
TACC
+
FFFF
@5853
GACC
+
FFFF
@5854
AACC
+
FFFF
@5855
GACC
+
FFFF
@5856
AACC
+
FFFF
@5857
AACC
+
FFFF
@5858
AACC
+
FFFF
@5859
GACC
+
FFFF
@5860
GACC
+
FFFF
@5861
AACC
+
FFFF
@5862
AACC
+
FFFF
@5863
GACA
+
FFFF
@5864
CACA
+
FFFF
@5865
GACA
+
FFFF
@5866
GACC
+
FFFF
@5867
GACC
+
FFFF
@5868
TACC
+
FFFF
@5869
GACC
+
FFFF
@5870
AACC
+
FFFF
@5871
CACA
+
FFFF
@5872
AACC
+
FFFF
@5873
CACC
+
FFFF
@5874
GACA
+
FFFF
@5875
CACA
+
FFFF
@5876
AACC
+
FFFF
@5877
CACC
+
FFFF
@5878
AACC
+
FFFF
@5879
AACC
+
FFFF
@5880
GACC
+
FFFF
@5881
AACC
+
FFFF
@5882
TACC
+
FFFF
@5883
CACC
+
FFFF
@5884
AACC
+
FFFF
@5885
AACC
+
FFFF
@5886
GACC
+
FFFF
@5887
CACC
+
FFFF
@5888
AACC
+
FFFF
@5889
AACC
+
FFFF
@5890
CACA
+
FFFF
@5891
TACC
+
FFFF
@5892
AACC
+
FFFF
@5893
TACC
+
FFFF
@5894
GACC
+
FFFF
@5895
GACC
+
FFFF
@5896
AACC
+
FFFF
@5897
GACC
+
FFFF
@5898
AACC
+
FFFF
@5899
AACC
+
FFFF
@5900
TACC
+
FFFF
@5901
GACC
+
FFFF
@5902
GACC
+
FFFF
@5903
AACC
+
FFFF
@5904
CACA
+
FFFF
@5905
AACC
+
FFFF
@5906
CACA
+
FFFF
@5907
CACC
+
FFFF
@5908
GACC
+
FFFF
@5909
CACC
+
FFFF
@5910
GACC
+
FFFF
@5911
GACA
+
FFFF
@5912
AACC
+
FFFF
@5913
GACA
+
FFFF
@5914
AACC
+
FFFF
@5915
GACC
+
FFFF
@5916
GACC
+
FFFF
@5917
GACC
+
FFFF
@5918
GACC
+
FFFF
@5919
GACC
+
FFFF
@5920
CACC
+
FFFF
@5921
CACC
+
FFFF
@5922
GACC
+
FFFF
@5923
CACC
+
FFFF
@5924
AACC
+
FFFF
@5925
AACC
+
FFFF
@5926
AACC
+
FFFF
@5927
CACC
+
FFFF
@5928
CACC
+
FFFF
@5929
CACC
+
FFFF
@5930
AACC
+
FFFF
@5931
GACC
+
FFFF
@5932
AACC
+
FFFF
@5933
GACC
+
FFFF
@5934
CACC
+
FFFF
@5935
AACC
+
FFFF
@5936
CACA
+
FFFF
@5937
AACC
+
FFFF
@5938
CACA
+
FFFF
@5939
CACC
+
FFFF
@5940
CACC
+
FFFF
@5941
TACC
+
FFFF
@5942
CACC
+
FFFF
@5943
CACC
+
FFFF
@5944
AACA
+
FFFF
@5945
GACA
+
FFFF
@5946
GACC
+
FFFF
@5947
AACC
+
FFFF
@5948
GACC
+
FFFF
@5949
AACC
+
FFFF
@5950
GACA
+
FFFF
@5951
GACC
+
FFFF
@5952
GACC
+
FFFF
@5953
CACA
+
FFFF
@5954
CACC
+
FFFF
@5955
CACA
+
FFFF
@5956
GACC
+
FFFF
@5957
AACC
+
FFFF
@5958
AACC
+
FFFF
@5959
GACC
+
FFFF
@5960
GACC
+
FFFF
@5961
TACC
+
FFFF
@5962
AACC
+
FFFF
@5963
CACC
+
FFFF
@5964
CACC
+
FFFF
@5965
CACC
+
FFFF
@5966
CACC
+
FFFF
@5967
GACA
+
FFFF
@5968
GACC
+
FFFF
@5969
GACC
+
FFFF
@5970
CACA
+
FFFF
@5971
CACC
+
FFFF
@5972
GACC
+
FFFF
@5973
AACC
+
FFFF
@5974
GACC
+
FFFF
@5975
AACC
+
FFFF
@5976
AACC
+
FFFF
@5977
CACC
+
FFFF
@5978
GACC
+
FFFF
@5979
GACC
+
FFFF
@5980
GACC
+
FFFF
@5981
AACC
+
FFFF
@5982
CACC
+
FFFF
@5983
AACC
+
FFFF
@5984
AACC
+
FFFF
@5985
AACA
+
FFFF
@5986
AACC
+
FFFF
@5987
GACC
+
FFFF
@5988
AACC
+
FFFF
@5989
GACC
+
FFFF
@5990
AACC
+
FFFF
@5991
AACC
+
FFFF
@5992
GACC
+
FFFF
@5993
AACC
+
FFFF
@5994
GACA
+
FFFF
@5995
GACC
+
FFFF
@5996
GACC
+
FFFF
@5997
GACC
+
FFFF
@5998
GACC
+
FFFF
@5999
AACC
+
FFFF
@6000
GACA
+
FFFF
@6001
GACC
+
FFFF
@6002
AACC
+
FFFF
@6003
GACC
+
FFFF
@6004
GACC
+
FFFF
@6005
AACC
+
FFFF
@6006
AACC
+
FFFF
@6007
CACA
+
FFFF
@6008
CACC
+
FFFF
@6009
CACA
+
FFFF
@6010
CACC
+
FFFF
@6011
CACA
+
FFFF
@6012
TACC
+
FFFF
@6013
TACC
+
FFFF
@6014
AACC
+
FFFF
@6015
GACA
+
FFFF
@6016
GACC
+
FFFF
@6017
AACC
+
FFFF
@6018
TACC
+
FFFF
@6019
AACC
+
FFFF
@6020
GACC
+
FFFF
@6021
GACC
+
FFFF
@6022
AACC
+
FFFF
@6023
GACA
+
FFFF
@6024
GACC
+
FFFF
@6025
AACC
+
FFFF
@6026
GACC
+
FFFF
@6027
GACC
+
FFFF
@6028
TACC
+
FFFF
@6029
CACC
+
FFFF
@6030
AACC
+
FFFF
@6031
CACA
+
FFFF
@6032
GACC
+
FFFF
@6033
GACC
+
FFFF
@6034
AACC
+
FFFF
@6035
CACC
+
FFFF
@6036
AACC
+
FFFF
@6037
AACC
+
FFFF
@6038
AACC
+
FFFF
@6039
CACA
+
FFFF
@6040
AACC
+
FFFF
@6041
CACA
+
FFFF
@6042
AACC
+
FFFF
@6043
GACA
+
FFFF
@6044
CACC
+
FFFF
@6045
AACC
+
FFFF
@6046
GACC
+
FFFF
@6047
GACC
+
FFFF
@6048
GACC
+
FFFF
@6049
GACC
+
FFFF
@6050
GACC
+
FFFF
@6051
CACA
+
FFFF
@6052
AACC
+
FFFF
@6053
GACC
+
FFFF
@6054
GACC
+
FFFF
@6055
CACA
+
FFFF
@6056
GACC
+
FFFF
@6057
AACC
+
FFFF
@6058
GACC
+
FFFF
@6059
AACC
+
FFFF
@6060
CACA
+
FFFF
@6061
CACC
+
FFFF
@6062
AACC
+
FFFF
@6063
AACC
+
FFFF
@6064
AACC
+
FFFF
@6065
CACC
+
FFFF
@6066
AACC
+
FFFF
@6067
GAGC
+
FFFF
@6068
GACC
+
FFFF
@6069
AACC
+
FFFF
@6070
TACC
+
FFFF
@6071
CACA
+
FFFF
@6072
GACC
+
FFFF
@6073
GAGC
+
FFFF
@6074
GACC
+
FFFF
@6075
AACC
+
FFFF
@6076
AACC
+
FFFF
@6077
AACC
+
FFFF
@6078
GACA
+
FFFF
@6079
AACC
+
FFFF
@6080
TACC
+
FFFF
@6081
AACC
+
FFFF
@6082
CACC
+
FFFF
@6083
CACC
+
FFFF
@6084
CACC
+
FFFF
@6085
CACA
+
FFFF
@6086
CACA
+
FFFF
@6087
GACC
+
FFFF
@6088
AACC
+
FFFF
@6089
CACA
+
FFFF
@6090
AACC
+
FFFF
@6091
AACC
+
FFFF
@6092
GACC
+
FFFF
@6093
GACC
+
FFFF
@6094
CACC
+
FFFF
@6095
GACA
+
FFFF
@6096
AACC
+
FFFF
@6097
GACC
+
FFFF
@6098
AACC
+
FFFF
@6099
GACC
+
FFFF
@6100
CACC
+
FFFF
@6101
GACC
+
FFFF
@6102
AACC
+
FFFF
@6103
GACC
+
FFFF
@6104
AACC
+
FFFF
@6105
CACC
+
FFFF
@6106
GACC
+
FFFF
@6107
AACC
+
FFFF
@6108
CATA
+
FFFF
@6109
AACC
+
FFFF
@6110
AACC
+
FFFF
@6111
GACA
+
FFFF
@6112
GACC
+
FFFF
@6113
CACC
+
FFFF
@6114
CACC
+
FFFF
@6115
CACA
+
FFFF
@6116
AACC
+
FFFF
@6117
GACC
+
FFFF
@6118
CACC
+
FFFF
@6119
AACA
+
FFFF
@6120
AACC
+
FFFF
@6121
GACC
+
FFFF
@6122
AACC
+
FFFF
@6123
CACC
+
FFFF
@6124
GACC
+
FFFF
@6125
AACC
+
FFFF
@6126
CACC
+
FFFF
@6127
GACC
+
FFFF
@6128
AACC
+
FFFF
@6129
GACC
+
FFFF
@6130
CACC
+
FFFF
@6131
CACC
+
FFFF
@6132
AACC
+
FFFF
@6133
GACC
+
FFFF
@6134
AACC
+
FFFF
@6135
GACC
+
FFFF
@6136
AACC
+
FFFF
@6137
CACC
+
FFFF
@6138
AACC
+
FFFF
@6139
GACC
+
FFFF
@6140
GACC
+
FFFF
@6141
AACC
+
FFFF
@6142
GACC
+
FFFF
@6143
AACC
+
FFFF
@6144
GACC
+
FFFF
@6145
AACC
+
FFFF
@6146
AACC
+
FFFF
@6147
GACC
+
FFFF
@6148
AACC
+
FFFF
@6149
AACC
+
FFFF
@6150
GACC
+
FFFF
@6151
AACC
+
FFFF
@6152
AACC
+
FFFF
@6153
CACC
+
FFFF
@6154
GACA
+
FFFF
@6155
GACA
+
FFFF
@6156
AACC
+
FFFF
@6157
GACC
+
FFFF
@6158
GACC
+
FFFF
@6159
CACC
+
FFFF
@6160
GACC
+
FFFF
@6161
CACC
+
FFFF
@6162
GACC
+
FFFF
@6163
AACC
+
FFFF
@6164
AACC
+
FFFF
@6165
GACA
+
FFFF
@6166
CACA
+
FFFF
@6167
TACC
+
FFFF
@6168
TACC
+
FFFF
@6169
CACA
+
FFFF
@6170
GACC
+
FFFF
@6171
CACA
+
FFFF
@6172
GACC
+
FFFF
@6173
CACC
+
FFFF
@6174
CACC
+
FFFF
@6175
GACC
+
FFFF
@6176
AACC
+
FFFF
@6177
GACC
+
FFFF
@6178
GACA
+
FFFF
@6179
GACC
+
FFFF
@6180
CACC
+
FFFF
@6181
AACC
+
FFFF
@6182
TACC
+
FFFF
@6183
GACC
+
FFFF
@6184
CACC
+
FFFF
@6185
GACC
+
FFFF
@6186
CACC
+
FFFF
@6187
AACC
+
FFFF
@6188
GACC
+
FFFF
@6189
CACC
+
FFFF
@6190
GACA
+
FFFF
@6191
GACC
+
FFFF
@6192
GACA
+
FFFF
@6193
CACA
+
FFFF
@6194
AACC
+
FFFF
@6195
GACA
+
FFFF
@6196
GACC
+
FFFF
@6197
CACC
+
FFFF
@6198
GACC
+
FFFF
@6199
GACC
+
FFFF
@6200
TACC
+
FFFF
@6201
GACA
+
FFFF
@6202
CACA
+
FFFF
@6203
GACC
+
FFFF
@6204
GACA
+
FFFF
@6205
AACC
+
FFFF
@6206
CACA
+
FFFF
@6207
GACC
+
FFFF
@6208
AACC
+
FFFF
@6209
CACC
+
FFFF
@6210
GACC
+
FFFF
@6211
GACC
+
FFFF
@6212
CACC
+
FFFF
@6213
GACC
+
FFFF
@6214
AACC
+
FFFF
@6215
CACC
+
FFFF
@6216
AACC
+
FFFF
@6217
CACC
+
FFFF
@6218
CACC
+
FFFF
@6219
AACC
+
FFFF
@6220
CACA
+
FFFF
@6221
CACC
+
FFFF
@6222
CACC
+
FFFF
@6223
GACC
+
FFFF
@6224
AACC
+
FFFF
@6225
CACA
+
FFFF
@6226
GACC
+
FFFF
@6227
AACC
+
FFFF
@6228
GAGC
+
FFFF
@6229
GACA
+
FFFF
@6230
GACC
+
FFFF
@6231
AACC
+
FFFF
@6232
CACC
+
FFFF
@6233
TACC
+
FFFF
@6234
AACC
+
FFFF
@6235
AACC
+
FFFF
@6236
GACC
+
FFFF
@6237
GACC
+
FFFF
@6238
TACC
+
FFFF
@6239
CACC
+
FFFF
@6240
GACC
+
FFFF
@6241
AATC
+
FFFF
@6242
GACC
+
FFFF
@6243
CACA
+
FFFF
@6244
CACC
+
FFFF
@6245
GACA
+
FFFF
@6246
AATC
+
FFFF
@6247
CACA
+
FFFF
@6248
CACA
+
FFFF
@6249
GACC
+
FFFF
@6250
GACC
+
FFFF
@6251
GACA
+
FFFF
@6252
AACC
+
FFFF
@6253
GACC
+
FFFF
@6254
GACC
+
FFFF
@6255
AACC
+
FFFF
@6256
GACC
+
FFFF
@6257
GACC
+
FFFF
@6258
GACA
+
FFFF
@6259
AACC
+
FFFF
@6260
GACA
+
FFFF
@6261
AACC
+
FFFF
@6262
CACA
+
FFFF
@6263
TACC
+
FFFF
@6264
CACA
+
FFFF
@6265
AACC
+
FFFF
@6266
AACC
+
FFFF
@6267
GACC
+
FFFF
@6268
CACC
+
FFFF
@6269
CACC
+
FFFF
@6270
GACC
+
FFFF
@6271
GACC
+
FFFF
@6272
AACC
+
FFFF
@6273
GACC
+
FFFF
@6274
AACA
+
FFFF
@6275
AACC
+
FFFF
@6276
AACC
+
FFFF
@6277
AACC
+
FFFF
@6278
GACC
+
FFFF
@6279
AACC
+
FFFF
@6280
AACC
+
FFFF
@6281
GACA
+
FFFF
@6282
GACC
+
FFFF
@6283
AACC
+
FFFF
@6284
CACA
+
FFFF
@6285
AACC
+
FFFF
@6286
AACC
+
FFFF
@6287
CACA
+
FFFF
@6288
GACC
+
FFFF
@6289
GACA
+
FFFF
@6290
GACC
+
FFFF
@6291
AACC
+
FFFF
@6292
CACC
+
FFFF
@6293
CACC
+
FFFF
@6294
CACC
+
FFFF
@6295
CACC
+
FFFF
@6296
CACC
+
FFFF
@6297
GACC
+
FFFF
@6298
GACA
+
FFFF
@6299
AACC
+
FFFF
@6300
CACC
+
FFFF
@6301
GACC
+
FFFF
@6302
AACC
+
FFFF
@6303
GACC
+
FFFF
@6304
AACC
+
FFFF
@6305
GACC
+
FFFF
@6306
CACC
+
FFFF
@6307
AACC
+
FFFF
@6308
AACC
+
FFFF
@6309
AACC
+
FFFF
@6310
CACA
+
FFFF
@6311
CACC
+
FFFF
@6312
AACC
+
FFFF
@6313
GACA
+
FFFF
@6314
CACC
+
FFFF
@6315
AACC
+
FFFF
@6316
GACA
+
FFFF
@6317
AACC
+
FFFF
@6318
GACC
+
FFFF
@6319
AACA
+
FFFF
@6320
AACC
+
FFFF
@6321
GACC
+
FFFF
@6322
AACC
+
FFFF
@6323
AACC
+
FFFF
@6324
AACC
+
FFFF
@6325
AACC
+
FFFF
@6326
CACC
+
FFFF
@6327
GACA
+
FFFF
@6328
GACC
+
FFFF
@6329
CACA
+
FFFF
@6330
AACC
+
FFFF
@6331
GACA
+
FFFF
@6332
AACC
+
FFFF
@6333
AACC
+
FFFF
@6334
CACC
+
FFFF
@6335
CACA
+
FFFF
@6336
AATC
+
FFFF
@6337
AACC
+
FFFF
@6338
AACC
+
FFFF
@6339
AACC
+
FFFF
@6340
TACA
+
FFFF
@6341
GACC
+
FFFF
@6342
GACA
+
FFFF
@6343
CACA
+
FFFF
@6344
AACA
+
FFFF
@6345
AACC
+
FFFF
@6346
AACC
+
FFFF
@6347
AACC
+
FFFF
@6348
CACA
+
FFFF
@6349
GACC
+
FFFF
@6350
GACC
+
FFFF
@6351
AACC
+
FFFF
@6352
AACC
+
FFFF
@6353
GACC
+
FFFF
@6354
GACC
+
FFFF
@6355
AACC
+
FFFF
@6356
AACC
+
FFFF
@6357
GACC
+
FFFF
@6358
CACC
+
FFFF
@6359
GACC
+
FFFF
@6360
AACC
+
FFFF
@6361
GACA
+
FFFF
@6362
GACC
+
FFFF
@6363
CACC
+
FFFF
@6364
GACC
+
FFFF
@6365
GACC
+
FFFF
@6366
GACA
+
FFFF
@6367
GACC
+
FFFF
@6368
GACC
+
FFFF
@6369
GACA
+
FFFF
@6370
GACC
+
FFFF
@6371
GACA
+
FFFF
@6372
AACC
+
FFFF
@6373
AACC
+
FFFF
@6374
GAGC
+
FFFF
@6375
AACC
+
FFFF
@6376
GACA
+
FFFF
@6377
AACC
+
FFFF
@6378
CACA
+
FFFF
@6379
GACC
+
FFFF
@6380
AACA
+
FFFF
@6381
AACC
+
FFFF
@6382
GACA
+
FFFF
@6383
GACA
+
FFFF
@6384
GACC
+
FFFF
@6385
CACC
+
FFFF
@6386
AACC
+
FFFF
@6387
GACA
+
FFFF
@6388
CACC
+
FFFF
@6389
GACC
+
FFFF
@6390
CACC
+
FFFF
@6391
AACC
+
FFFF
@6392
AACC
+
FFFF
@6393
AACC
+
FFFF
@6394
CACC
+
FFFF
@6395
AACC
+
FFFF
@6396
GACC
+
FFFF
@6397
CACC
+
FFFF
@6398
GACC
+
FFFF
@6399
GACC
+
FFFF
@6400
GACC
+
FFFF
@6401
AACC
+
FFFF
@6402
AACC
+
FFFF
@6403
GACC
+
FFFF
@6404
AACA
+
FFFF
@6405
GACA
+
FFFF
@6406
CACC
+
FFFF
@6407
CACA
+
FFFF
@6408
GACC
+
FFFF
@6409
GACC
+
FFFF
@6410
GACC
+
FFFF
@6411
TACC
+
FFFF
@6412
CACC
+
FFFF
@6413
GACC
+
FFFF
@6414
CACC
+
FFFF
@6415
AACC
+
FFFF
@6416
GACC
+
FFFF
@6417
AACC
+
FFFF
@6418
AACC
+
FFFF
@6419
AACA
+
FFFF
@6420
GACA
+
FFFF
@6421
CACA
+
FFFF
@6422
AACA
+
FFFF
@6423
AACC
+
FFFF
@6424
AACC
+
FFFF
@6425
GACC
+
FFFF
@6426
CACA
+
FFFF
@6427
CACC
+
FFFF
@6428
GACA
+
FFFF
@6429
CACA
+
FFFF
@6430
CACC
+
FFFF
@6431
GACC
+
FFFF
@6432
AACC
+
FFFF
@6433
AACC
+
FFFF
@6434
AACC
+
FFFF
@6435
GACC
+
FFFF
@6436
AACA
+
FFFF
@6437
CACC
+
FFFF
@6438
CACA
+
FFFF
@6439
AACC
+
FFFF
@6440
AACC
+
FFFF
@6441
TACC
+
FFFF
@6442
AACC
+
FFFF
@6443
GACA
+
FFFF
@6444
AACC
+
FFFF
@6445
CACC
+
FFFF
@6446
CACC
+
FFFF
@6447
AACC
+
FFFF
@6448
AACC
+
FFFF
@6449
CACC
+
FFFF
@6450
GACC
+
FFFF
@6451
GACC
+
FFFF
@6452
CACC
+
FFFF
@6453
CACC
+
FFFF
@6454
CACC
+
FFFF
@6455
AACC
+
FFFF
@6456
GACC
+
FFFF
@6457
AACC
+
FFFF
@6458
AACC
+
FFFF
@6459
AACC
+
FFFF
@6460
CACC
+
FFFF
@6461
GACC
+
FFFF
@6462
CACC
+
FFFF
@6463
CACA
+
FFFF
@6464
AACC
+
FFFF
@6465
CACC
+
FFFF
@6466
AACC
+
FFFF
@6467
GACC
+
FFFF
@6468
AACC
+
FFFF
@6469
CACA
+
FFFF
@6470
GACC
+
FFFF
@6471
AACC
+
FFFF
@6472
GACC
+
FFFF
@6473
CACC
+
FFFF
@6474
GACC
+
FFFF
@6475
GACC
+
FFFF
@6476
AACC
+
FFFF
@6477
GACC
+
FFFF
@6478
GACC
+
FFFF
@6479
AACC
+
FFFF
@6480
GACC
+
FFFF
@6481
CACC
+
FFFF
@6482
AACC
+
FFFF
@6483
GACC
+
FFFF
@6484
GACC
+
FFFF
@6485
CACC
+
FFFF
@6486
AACC
+
FFFF
@6487
CACC
+
FFFF
@6488
GACC
+
FFFF
@6489
GACA
+
FFFF
@6490
AACC
+
FFFF
@6491
AACC
+
FFFF
@6492
GACC
+
FFFF
@6493
TACC
+
FFFF
@6494
AACC
+
FFFF
@6495
CACA
+
FFFF
@6496
CACC
+
FFFF
@6497
GACA
+
FFFF
@6498
GACC
+
FFFF
@6499
AACC
+
FFFF
@6500
CACC
+
FFFF
@6501
GACC
+
FFFF
@6502
CACC
+
FFFF
@6503
GACA
+
FFFF
@6504
GACA
+
FFFF
@6505
TACC
+
FFFF
@6506
CACC
+
FFFF
@6507
AACC
+
FFFF
@6508
CACC
+
FFFF
@6509
GACA
+
FFFF
@6510
AACC
+
FFFF
@6511
CACA
+
FFFF
@6512
GACC
+
FFFF
@6513
AACC
+
FFFF
@6514
AACA
+
FFFF
@6515
CACA
+
FFFF
@6516
AACC
+
FFFF
@6517
AACC
+
FFFF
@6518
GACC
+
FFFF
@6519
CACA
+
FFFF
@6520
GACC
+
FFFF
@6521
GACC
+
FFFF
@6522
CACA
+
FFFF
@6523
CACC
+
FFFF
@6524
GACC
+
FFFF
@6525
GACC
+
FFFF
@6526
AACC
+
FFFF
@6527
AACC
+
FFFF
@6528
GACC
+
FFFF
@6529
AACC
+
FFFF
@6530
TACC
+
FFFF
@6531
GACA
+
FFFF
@6532
AACC
+
FFFF
@6533
AACC
+
FFFF
@6534
AACC
+
FFFF
@6535
AACC
+
FFFF
@6536
CACC
+
FFFF
@6537
CACC
+
FFFF
@6538
GACC
+
FFFF
@6539
AACC
+
FFFF
@6540
GACC
+
FFFF
@6541
CACC
+
FFFF
@6542
GACA
+
FFFF
@6543
AACC
+
FFFF
@6544
GACA
+
FFFF
@6545
AACC
+
FFFF
@6546
GACC
+
FFFF
@6547
AACC
+
FFFF
@6548
AACA
+
FFFF
@6549
AACC
+
FFFF
@6550
AACC
+
FFFF
@6551
GACC
+
FFFF
@6552
CACC
+
FFFF
@6553
AACC
+
FFFF
@6554
GACC
+
FFFF
@6555
AACC
+
FFFF
@6556
CACC
+
FFFF
@6557
CACC
+
FFFF
@6558
GACC
+
FFFF
@6559
AACC
+
FFFF
@6560
CACA
+
FFFF
@6561
AACC
+
FFFF
@6562
TACC
+
FFFF
@6563
CACC
+
FFFF
@6564
AACC
+
FFFF
@6565
AACC
+
FFFF
@6566
AACC
+
FFFF
@6567
AACC
+
FFFF
@6568
GACC
+
FFFF
@6569
CACC
+
FFFF
@6570
GACC
+
FFFF
@6571
AACC
+
FFFF
@6572
TACC
+
FFFF
@6573
CACC
+
FFFF
@6574
CACC
+
FFFF
@6575
AACC
+
FFFF
@6576
GACC
+
FFFF
@6577
AACC
+
FFFF
@6578
AACC
+
FFFF
@6579
AACC
+
FFFF
@6580
CACA
+
FFFF
@6581
AACC
+
FFFF
@6582
AACC
+
FFFF
@6583
CACC
+
FFFF
@6584
CACA
+
FFFF
@6585
CACA
+
FFFF
@6586
GACC
+
FFFF
@6587
CACC
+
FFFF
@6588
CACC
+
FFFF
@6589
GACC
+
FFFF
@6590
GACC
+
FFFF
@6591
GACC
+
FFFF
@6592
AACC
+
FFFF
@6593
GACC
+
FFFF
@6594
CACA
+
FFFF
@6595
AACA
+
FFFF
@6596
CACC
+
FFFF
@6597
AACC
+
FFFF
@6598
CACC
+
FFFF
@6599
CACC
+
FFFF
@6600
CACC
+
FFFF
@6601
GACC
+
FFFF
@6602
AACC
+
FFFF
@6603
CACC
+
FFFF
@6604
AACC
+
FFFF
@6605
GACC
+
FFFF
@6606
AACC
+
FFFF
@6607
CACC
+
FFFF
@6608
GACA
+
FFFF
@6609
GACC
+
FFFF
@6610
GACA
+
FFFF
@6611
CACA
+
FFFF
@6612
GACC
+
FFFF
@6613
GACC
+
FFFF
@6614
AACC
+
FFFF
@6615
CACC
+
FFFF
@6616
GACC
+
FFFF
@6617
CACC
+
FFFF
@6618
GACC
+
FFFF
@6619
AACC
+
FFFF
@6620
GACC
+
FFFF
@6621
AACA
+
FFFF
@6622
AACC
+
FFFF
@6623
CACA
+
FFFF
@6624
GACC
+
FFFF
@6625
AACA
+
FFFF
@6626
AACC
+
FFFF
@6627
GACC
+
FFFF
@6628
AACC
+
FFFF
@6629
CACA
+
FFFF
@6630
GACC
+
FFFF
@6631
GACC
+
FFFF
@6632
GACC
+
FFFF
@6633
GACC
+
FFFF
@6634
GAGC
+
FFFF
@6635
TACC
+
FFFF
@6636
CACC
+
FFFF
@6637
GACA
+
FFFF
@6638
AACC
+
FFFF
@6639
GACC
+
FFFF
@6640
CACA
+
FFFF
@6641
CACA
+
FFFF
@6642
GACA
+
FFFF
@6643
TACC
+
FFFF
@6644
CACC
+
FFFF
@6645
CACC
+
FFFF
@6646
GACC
+
FFFF
@6647
GACC
+
FFFF
@6648
AACC
+
FFFF
@6649
CACC
+
FFFF
@6650
CACA
+
FFFF
@6651
CACC
+
FFFF
@6652
CACC
+
FFFF
@6653
GACC
+
FFFF
@6654
AACC
+
FFFF
@6655
GACC
+
FFFF
@6656
AACC
+
FFFF
@6657
AACC
+
FFFF
@6658
GACC
+
FFFF
@6659
AACC
+
FFFF
@6660
CACC
+
FFFF
@6661
GACC
+
FFFF
@6662
AACC
+
FFFF
@6663
AACC
+
FFFF
@6664
GACC
+
FFFF
@6665
CACC
+
FFFF
@6666
AACC
+
FFFF
@6667
AACC
+
FFFF
@6668
AACC
+
FFFF
@6669
GACC
+
FFFF
@6670
GACC
+
FFFF
@6671
CACC
+
FFFF
@6672
GACC
+
FFFF
@6673
GACC
+
FFFF
@6674
GACC
+
FFFF
@6675
GACC
+
FFFF
@6676
AACC
+
FFFF
@6677
GACA
+
FFFF
@6678
AACC
+
FFFF
@6679
CACC
+
FFFF
@6680
CACC
+
FFFF
@6681
AACC
+
FFFF
@6682
GACC
+
FFFF
@6683
AACC
+
FFFF
@6684
GACC
+
FFFF
@6685
GACC
+
FFFF
@6686
GACC
+
FFFF
@6687
CACA
+
FFFF
@6688
GACA
+
FFFF
@6689
GACC
+
FFFF
@6690
AACC
+
FFFF
@6691
CACA
+
FFFF
@6692
AACC
+
FFFF
@6693
CACC
+
FFFF
@6694
AACC
+
FFFF
@6695
GACC
+
FFFF
@6696
CACA
+
FFFF
@6697
CACC
+
FFFF
@6698
AACC
+
FFFF
@6699
GACC
+
FFFF
@6700
GACC
+
FFFF
@6701
GACC
+
FFFF
@6702
CACC
+
FFFF
@6703
GACC
+
FFFF
@6704
GACC
+
FFFF
@6705
CACC
+
FFFF
@6706
AACC
+
FFFF
@6707
GACC
+
FFFF
@6708
CACA
+
FFFF
@6709
GACC
+
FFFF
@6710
GACC
+
FFFF
@6711
CACC
+
FFFF
@6712
AACC
+
FFFF
@6713
GACC
+
FFFF
@6714
GACC
+
FFFF
@6715
GACC
+
FFFF
@6716
GACA
+
FFFF
@6717
CACA
+
FFFF
@6718
GACC
+
FFFF
@6719
AACC
+
FFFF
@6720
GACC
+
FFFF
@6721
GACA
+
FFFF
@6722
AACC
+
FFFF
@6723
CACC
+
FFFF
@6724
GACC
+
FFFF
@6725
AACC
+
FFFF
@6726
GACC
+
FFFF
@6727
GACC
+
FFFF
@6728
AACA
+
FFFF
@6729
GACC
+
FFFF
@6730
GACC
+
FFFF
@6731
CACC
+
FFFF
@6732
CACC
+
FFFF
@6733
AACC
+
FFFF
@6734
CACA
+
FFFF
@6735
GACC
+
FFFF
@6736
GACC
+
FFFF
@6737
CACC
+
FFFF
@6738
GACC
+
FFFF
@6739
AACC
+
FFFF
@6740
CACC
+
FFFF
@6741
AACA
+
FFFF
@6742
AACA
+
FFFF
@6743
GACC
+
FFFF
@6744
GACA
+
FFFF
@6745
GACC
+
FFFF
@6746
AACC
+
FFFF
@6747
GACA
+
FFFF
@6748
GACC
+
FFFF
@6749
CACC
+
FFFF
@6750
GACC
+
FFFF
@6751
CACC
+
FFFF
@6752
AACA
+
FFFF
@6753
GACC
+
FFFF
@6754
TACC
+
FFFF
@6755
CACC
+
FFFF
@6756
GACC
+
FFFF
@6757
GACC
+
FFFF
@6758
CACA
+
FFFF
@6759
AACC
+
FFFF
@6760
CACC
+
FFFF
@6761
AACC
+
FFFF
@6762
GACC
+
FFFF
@6763
CACC
+
FFFF
@6764
CACC
+
FFFF
@6765
CACC
+
FFFF
@6766
AACC
+
FFFF
@6767
TACC
+
FFFF
@6768
CACC
+
FFFF
@6769
CACC
+
FFFF
@6770
GACC
+
FFFF
@6771
CACC
+
FFFF
@6772
GACC
+
FFFF
@6773
CACC
+
FFFF
@6774
GACC
+
FFFF
@6775
GACA
+
FFFF
@6776
CACC
+
FFFF
@6777
AACC
+
FFFF
@6778
CACC
+
FFFF
@6779
CACC
+
FFFF
@6780
GACC
+
FFFF
@6781
GACC
+
FFFF
@6782
GACC
+
FFFF
@6783
TACC
+
FFFF
@6784
CACA
+
FFFF
@6785
AACC
+
FFFF
@6786
GACC
+
FFFF
@6787
CACC
+
FFFF
@6788
GACC
+
FFFF
@6789
AACC
+
FFFF
@6790
AACC
+
FFFF
@6791
CACA
+
FFFF
@6792
CACC
+
FFFF
@6793
AACC
+
FFFF
@6794
CACA
+
FFFF
@6795
AACC
+
FFFF
@6796
CACC
+
FFFF
@6797
AACC
+
FFFF
@6798
AACC
+
FFFF
@6799
AACC
+
FFFF
@6800
GACA
+
FFFF
@6801
AACC
+
FFFF
@6802
AACC
+
FFFF
@6803
CACA
+
FFFF
@6804
AACC
+
FFFF
@6805
CACC
+
FFFF
@6806
CACC
+
FFFF
@6807
AACC
+
FFFF
@6808
AACC
+
FFFF
@6809
AACC
+
FFFF
@6810
GACC
+
FFFF
@6811
GACA
+
FFFF
@6812
CACC
+
FFFF
@6813
CACC
+
FFFF
@6814
GACC
+
FFFF
@6815
GACC
+
FFFF
@6816
GACC
+
FFFF
@6817
GACA
+
FFFF
@6818
GACC
+
FFFF
@6819
CACC
+
FFFF
@6820
GACA
+
FFFF
@6821
AACC
+
FFFF
@6822
GACC
+
FFFF
@6823
CACA
+
FFFF
@6824
CACC
+
FFFF
@6825
CACA
+
FFFF
@6826
AACC
+
FFFF
@6827
AACC
+
FFFF
@6828
CACC
+
FFFF
@6829
AACC
+
FFFF
@6830
AACC
+
FFFF
@6831
GACC
+
FFFF
@6832
AACC
+
FFFF
@6833
AACC
+
FFFF
@6834
GACA
+
FFFF
@6835
GACC
+
FFFF
@6836
GACC
+
FFFF
@6837
GACC
+
FFFF
@6838
AACC
+
FFFF
@6839
GACC
+
FFFF
@6840
AACC
+
FFFF
@6841
CACA
+
FFFF
@6842
GACC
+
FFFF
@6843
AACC
+
FFFF
@6844
AACC
+
FFFF
@6845
GACC
+
FFFF
@6846
AACC
+
FFFF
@6847
AACC
+
FFFF
@6848
CACC
+
FFFF
@6849
GACA
+
FFFF
@6850
CACC
+
FFFF
@6851
AACC
+
FFFF
@6852
CACC
+
FFFF
@6853
CACC
+
FFFF
@6854
GACC
+
FFFF
@6855
GACC
+
FFFF
@6856
GACC
+
FFFF
@6857
GACC
+
FFFF
@6858
GACA
+
FFFF
@6859
GACC
+
FFFF
@6860
GACC
+
FFFF
@6861
CACA
+
FFFF
@6862
GACC
+
FFFF
@6863
GACC
+
FFFF
@6864
AACC
+
FFFF
@6865
AACC
+
FFFF
@6866
CACC
+
FFFF
@6867
AACC
+
FFFF
@6868
GACC
+
FFFF
@6869
CACC
+
FFFF
@6870
GACC
+
FFFF
@6871
GACC
+
FFFF
@6872
AACC
+
FFFF
@6873
CACA
+
FFFF
@6874
AACC
+
FFFF
@6875
CACC
+
FFFF
@6876
GACC
+
FFFF
@6877
GACA
+
FFFF
@6878
AACC
+
FFFF
@6879
GACA
+
FFFF
@6880
AACC
+
FFFF
@6881
CACC
+
FFFF
@6882
GACC
+
FFFF
@6883
CACA
+
FFFF
@6884
GACC
+
FFFF
@6885
AACC
+
FFFF
@6886
CACC
+
FFFF
@6887
GACC
+
FFFF
@6888
GACC
+
FFFF
@6889
GACA
+
FFFF
@6890
CACC
+
FFFF
@6891
AACC
+
FFFF
@6892
AACC
+
FFFF
@6893
GACC
+
FFFF
@6894
GACC
+
FFFF
@6895
CACA
+
FFFF
@6896
CACC
+
FFFF
@6897
GACA
+
FFFF
@6898
AACC
+
FFFF
@6899
CACC
+
FFFF
@6900
AACC
+
FFFF
@6901
CACC
+
FFFF
@6902
GACA
+
FFFF
@6903
AACC
+
FFFF
@6904
GACA
+
FFFF
@6905
CACC
+
FFFF
@6906
AACC
+
FFFF
@6907
AACC
+
FFFF
@6908
AACC
+
FFFF
@6909
AACC
+
FFFF
@6910
GACC
+
FFFF
@6911
AACC
+
FFFF
@6912
AACC
+
FFFF
@6913
GACA
+
FFFF
@6914
CACC
+
FFFF
@6915
CACC
+
FFFF
@6916
GACA
+
FFFF
@6917
CACC
+
FFFF
@6918
CACA
+
FFFF
@6919
AACC
+
FFFF
@6920
CACA
+
FFFF
@6921
GACA
+
FFFF
@6922
AACC
+
FFFF
@6923
AACC
+
FFFF
@6924
CACC
+
FFFF
@6925
GACC
+
FFFF
@6926
AACA
+
FFFF
@6927
GACC
+
FFFF
@6928
TACA
+
FFFF
@6929
GACC
+
FFFF
@6930
AACC
+
FFFF
@6931
AACC
+
FFFF
@6932
AACC
+
FFFF
@6933
CACA
+
FFFF
@6934
GACC
+
FFFF
@6935
AACC
+
FFFF
@6936
CACC
+
FFFF
@6937
CACC
+
FFFF
@6938
GACC
+
FFFF
@6939
GACC
+
FFFF
@6940
GACC
+
FFFF
@6941
CACC
+
FFFF
@6942
AACC
+
FFFF
@6943
GACA
+
FFFF
@6944
AACC
+
FFFF
@6945
GACC
+
FFFF
@6946
GACA
+
FFFF
@6947
CACC
+
FFFF
@6948
AACA
+
FFFF
@6949
GACC
+
FFFF
@6950
AACC
+
FFFF
@6951
AACC
+
FFFF
@6952
GACC
+
FFFF
@6953
GACA
+
FFFF
@6954
CATA
+
FFFF
@6955
AACC
+
FFFF
@6956
GACA
+
FFFF
@6957
GACC
+
FFFF
@6958
CACC
+
FFFF
@6959
AACC
+
FFFF
@6960
CACC
+
FFFF
@6961
GACC
+
FFFF
@6962
AACC
+
FFFF
@6963
AACC
+
FFFF
@6964
CACC
+
FFFF
@6965
CACC
+
FFFF
@6966
AACC
+
FFFF
@6967
CACC
+
FFFF
@6968
AACC
+
FFFF
@6969
GACA
+
FFFF
@6970
AACC
+
FFFF
@6971
AACC
+
FFFF
@6972
CACC
+
FFFF
@6973
CACC
+
FFFF
@6974
AACC
+
FFFF
@6975
GACC
+
FFFF
@6976
AACC
+
FFFF
@6977
CACC
+
FFFF
@6978
AACC
+
FFFF
@6979
GACC
+
FFFF
@6980
GACC
+
FFFF
@6981
AACC
+
FFFF
@6982
GACC
+
FFFF
@6983
AACC
+
FFFF
@6984
AACC
+
FFFF
@6985
CACC
+
FFFF
@6986
TACC
+
FFFF
@6987
GACC
+
FFFF
@6988
AACC
+
FFFF
@6989
GACC
+
FFFF
@6990
TACC
+
FFFF
@6991
GACC
+
FFFF
@6992
AACC
+
FFFF
@6993
GACC
+
FFFF
@6994
AACC
+
FFFF
@6995
AACC
+
FFFF
@6996
AACC
+
FFFF
@6997
GACA
+
FFFF
@6998
GACC
+
FFFF
@6999
GACC
+
FFFF
@7000
AACC
+
FFFF
@7001
AACC
+
FFFF
@7002
GACC
+
FFFF
@7003
AACC
+
FFFF
@7004
AACA
+
FFFF
@7005
CACA
+
FFFF
@7006
AACC
+
FFFF
@7007
GACC
+
FFFF
@7008
AACC
+
FFFF
@7009
GACC
+
FFFF
@7010
GACC
+
FFFF
@7011
CACA
+
FFFF
@7012
AACC
+
FFFF
@7013
AACC
+
FFFF
@7014
GACC
+
FFFF
@7015
CACC
+
FFFF
@7016
AACC
+
FFFF
@7017
TACC
+
FFFF
@7018
GACC
+
FFFF
@7019
CACC
+
FFFF
@7020
GACA
+
FFFF
@7021
CACA
+
FFFF
@7022
AACC
+
FFFF
@7023
CACC
+
FFFF
@7024
GACC
+
FFFF
@7025
GACC
+
FFFF
@7026
CACA
+
FFFF
@7027
AACC
+
FFFF
@7028
GACC
+
FFFF
@7029
GACC
+
FFFF
@7030
CACA
+
FFFF
@7031
CACC
+
FFFF
@7032
AACC
+
FFFF
@7033
GACA
+
FFFF
@7034
GACC
+
FFFF
@7035
CACC
+
FFFF
@7036
TACC
+
FFFF
@7037
AACC
+
FFFF
@7038
AACC
+
FFFF
@7039
GACC
+
FFFF
@7040
CACA
+
FFFF
@7041
AACC
+
FFFF
@7042
CACA
+
FFFF
@7043
AACC
+
FFFF
@7044
TACC
+
FFFF
@7045
CACC
+
FFFF
@7046
AACC
+
FFFF
@7047
AACC
+
FFFF
@7048
AACC
+
FFFF
@7049
AACC
+
FFFF
@7050
CACC
+
FFFF
@7051
AACC
+
FFFF
@7052
GACC
+
FFFF
@7053
AACC
+
FFFF
@7054
CACA
+
FFFF
@7055
GACA
+
FFFF
@7056
CACC
+
FFFF
@7057
CACC
+
FFFF
@7058
GACC
+
FFFF
@7059
AACC
+
FFFF
@7060
CACC
+
FFFF
@7061
CACC
+
FFFF
@7062
AACC
+
FFFF
@7063
GACC
+
FFFF
@7064
CACC
+
FFFF
@7065
CACC
+
FFFF
@7066
CACC
+
FFFF
@7067
GACC
+
FFFF
@7068
GACC
+
FFFF
@7069
TACC
+
FFFF
@7070
GACC
+
FFFF
@7071
AACC
+
FFFF
@7072
GACC
+
FFFF
@7073
CACA
+
FFFF
@7074
AACC
+
FFFF
@7075
AACC
+
FFFF
@7076
CACC
+
FFFF
@7077
GACC
+
FFFF
@7078
CACA
+
FFFF
@7079
AACC
+
FFFF
@7080
GACC
+
FFFF
@7081
AACC
+
FFFF
@7082
CACC
+
FFFF
@7083
CACC
+
FFFF
@7084
AACC
+
FFFF
@7085
AACC
+
FFFF
@7086
GACA
+
FFFF
@7087
AACC
+
FFFF
@7088
GACC
+
FFFF
@7089
GACC
+
FFFF
@7090
GACA
+
FFFF
@7091
CACA
+
FFFF
@7092
AACC
+
FFFF
@7093
GACC
+
FFFF
@7094
CACA
+
FFFF
@7095
GACC
+
FFFF
@7096
AACC
+
FFFF
@7097
AACC
+
FFFF
@7098
GACC
+
FFFF
@7099
AACC
+
FFFF
@7100
GACC
+
FFFF
@7101
GACC
+
FFFF
@7102
AACC
+
FFFF
@7103
AACC
+
FFFF
@7104
GACC
+
FFFF
@7105
AACC
+
FFFF
@7106
GACC
+
FFFF
@7107
GACC
+
FFFF
@7108
GACC
+
FFFF
@7109
GACC
+
FFFF
@7110
AACC
+
FFFF
@7111
AACC
+
FFFF
@7112
GACC
+
FFFF
@7113
GACC
+
FFFF
@7114
GACC
+
FFFF
@7115
CACC
+
FFFF
@7116
AACC
+
FFFF
@7117
GACC
+
FFFF
@7118
AACC
+
FFFF
@7119
CACC
+
FFFF
@7120
CACC
+
FFFF
@7121
AACC
+
FFFF
@7122
GACA
+
FFFF
@7123
AACC
+
FFFF
@7124
CACC
+
FFFF
@7125
CACC
+
FFFF
@7126
CACC
+
FFFF
@7127
CACC
+
FFFF
@7128
CACC
+
FFFF
@7129
GACC
+
FFFF
@7130
GACC
+
FFFF
@7131
GACC
+
FFFF
@7132
AACC
+
FFFF
@7133
AACC
+
FFFF
@7134
AACC
+
FFFF
@7135
CACA
+
FFFF
@7136
TACC
+
FFFF
@7137
GACC
+
FFFF
@7138
AACC
+
FFFF
@7139
AACC
+
FFFF
@7140
GACA
+
FFFF
@7141
AACC
+
FFFF
@7142
GACC
+
FFFF
@7143
AACC
+
FFFF
@7144
CACC
+
FFFF
@7145
GACC
+
FFFF
@7146
GACC
+
FFFF
@7147
TACC
+
FFFF
@7148
CACC
+
FFFF
@7149
GACC
+
FFFF
@7150
AACC
+
FFFF
@7151
GACC
+
FFFF
@7152
AACC
+
FFFF
@7153
AACC
+
FFFF
@7154
AACC
+
FFFF
@7155
AACC
+
FFFF
@7156
GACA
+
FFFF
@7157
AACA
+
FFFF
@7158
GACC
+
FFFF
@7159
GACC
+
FFFF
@7160
AACC
+
FFFF
@7161
GACC
+
FFFF
@7162
AACC
+
FFFF
@7163
AACC
+
FFFF
@7164
GACC
+
FFFF
@7165
GACC
+
FFFF
@7166
GACC
+
FFFF
@7167
CACA
+
FFFF
@7168
AACC
+
FFFF
@7169
GACC
+
FFFF
@7170
CACC
+
FFFF
@7171
GACC
+
FFFF
@7172
GACC
+
FFFF
@7173
AACC
+
FFFF
@7174
GACC
+
FFFF
@7175
AACC
+
FFFF
@7176
GACC
+
FFFF
@7177
CACC
+
FFFF
@7178
GACC
+
FFFF
@7179
GACC
+
FFFF
@7180
GACC
+
FFFF
@7181
CACC
+
FFFF
@7182
TACC
+
FFFF
@7183
CACC
+
FFFF
@7184
CACA
+
FFFF
@7185
AACC
+
FFFF
@7186
GACC
+
FFFF
@7187
GACC
+
FFFF
@7188
AACC
+
FFFF
@7189
AACC
+
FFFF
@7190
AACC
+
FFFF
@7191
TACC
+
FFFF
@7192
GACC
+
FFFF
@7193
GACC
+
FFFF
@7194
CACA
+
FFFF
@7195
GACA
+
FFFF
@7196
AACC
+
FFFF
@7197
GACC
+
FFFF
@7198
GACC
+
FFFF
@7199
GACC
+
FFFF
@7200
AACC
+
FFFF
@7201
AACA
+
FFFF
@7202
TACC
+
FFFF
@7203
AACC
+
FFFF
@7204
GACC
+
FFFF
@7205
GACC
+
FFFF
@7206
CACC
+
FFFF
@7207
AACC
+
FFFF
@7208
AACC
+
FFFF
@7209
AACC
+
FFFF
@7210
CACA
+
FFFF
@7211
AACC
+
FFFF
@7212
CACA
+
FFFF
@7213
GACC
+
FFFF
@7214
GACA
+
FFFF
@7215
CACC
+
FFFF
@7216
AACC
+
FFFF
@7217
CACC
+
FFFF
@7218
GACC
+
FFFF
@7219
GACA
+
FFFF
@7220
AACC
+
FFFF
@7221
GACC
+
FFFF
@7222
AACC
+
FFFF
@7223
CACC
+
FFFF
@7224
TACC
+
FFFF
@7225
GACC
+
FFFF
@7226
GACA
+
FFFF
@7227
CACA
+
FFFF
@7228
AACC
+
FFFF
@7229
GACC
+
FFFF
@7230
AACC
+
FFFF
@7231
AACC
+
FFFF
@7232
GACC
+
FFFF
@7233
GACA
+
FFFF
@7234
GACC
+
FFFF
@7235
AACC
+
FFFF
@7236
AACC
+
FFFF
@7237
AACC
+
FFFF
@7238
GACC
+
FFFF
@7239
GACC
+
FFFF
@7240
CACA
+
FFFF
@7241
AACC
+
FFFF
@7242
GACC
+
FFFF
@7243
GACC
+
FFFF
@7244
AACC
+
FFFF
@7245
GACC
+
FFFF
@7246
AACC
+
FFFF
@7247
GACA
+
FFFF
@7248
GACC
+
FFFF
@7249
CACA
+
FFFF
@7250
CACC
+
FFFF
@7251
GACA
+
FFFF
@7252
CACA
+
FFFF
@7253
CACA
+
FFFF
@7254
AACC
+
FFFF
@7255
TACC
+
FFFF
@7256
GACC
+
FFFF
@7257
CACC
+
FFFF
@7258
TACC
+
FFFF
@7259
AACC
+
FFFF
@7260
GACC
+
FFFF
@7261
GACC
+
FFFF
@7262
CACA
+
FFFF
@7263
AACC
+
FFFF
@7264
TACC
+
FFFF
@7265
AACC
+
FFFF
@7266
GACA
+
FFFF
@7267
CACC
+
FFFF
@7268
AACA
+
FFFF
@7269
AACC
+
FFFF
@7270
GACC
+
FFFF
@7271
AACC
+
FFFF
@7272
GACC
+
FFFF
@7273
CACC
+
FFFF
@7274
GACC
+
FFFF
@7275
AACC
+
FFFF
@7276
CACC
+
FFFF
@7277
GACC
+
FFFF
@7278
CACA
+
FFFF
@7279
GACA
+
FFFF
@7280
AACC
+
FFFF
@7281
GACC
+
FFFF
@7282
AACC
+
FFFF
@7283
CACC
+
FFFF
@7284
GACC
+
FFFF
@7285
GACC
+
FFFF
@7286
GACA
+
FFFF
@7287
GACC
+
FFFF
@7288
AACC
+
FFFF
@7289
GACA
+
FFFF
@7290
CACC
+
FFFF
@7291
GACC
+
FFFF
@7292
AACC
+
FFFF
@7293
AACC
+
FFFF
@7294
CACC
+
FFFF
@7295
AACC
+
FFFF
@7296
CACC
+
FFFF
@7297
CACC
+
FFFF
@7298
GACC
+
FFFF
@7299
GACA
+
FFFF
@7300
GACC
+
FFFF
@7301
AACC
+
FFFF
@7302
AACC
+
FFFF
@7303
AACA
+
FFFF
@7304
GACC
+
FFFF
@7305
GACC
+
FFFF
@7306
AACC
+
FFFF
@7307
AACC
+
FFFF
@7308
GACC
+
FFFF
@7309
AACC
+
FFFF
@7310
GACC
+
FFFF
@7311
AACC
+
FFFF
@7312
CACC
+
FFFF
@7313
AACC
+
FFFF
@7314
AACC
+
FFFF
@7315
GACA
+
FFFF
@7316
AACC
+
FFFF
@7317
GACA
+
FFFF
@7318
AACC
+
FFFF
@7319
CACC
+
FFFF
@7320
GACC
+
FFFF
@7321
AACC
+
FFFF
@7322
AACC
+
FFFF
@7323
GACC
+
FFFF
@7324
GACA
+
FFFF
@7325
GACC
+
FFFF
@7326
AACC
+
FFFF
@7327
CACA
+
FFFF
@7328
CACC
+
FFFF
@7329
CACC
+
FFFF
@7330
AACC
+
FFFF
@7331
AACC
+
FFFF
@7332
CACC
+
FFFF
@7333
CACC
+
FFFF
@7334
AACC
+
FFFF
@7335
CACC
+
FFFF
@7336
CACC
+
FFFF
@7337
CACC
+
FFFF
@7338
GACC
+
FFFF
@7339
GACA
+
FFFF
@7340
CACA
+
FFFF
@7341
GACC
+
FFFF
@7342
CACA
+
FFFF
@7343
GACA
+
FFFF
@7344
GACC
+
FFFF
@7345
GACC
+
FFFF
@7346
GACC
+
FFFF
@7347
GACC
+
FFFF
@7348
GACC
+
FFFF
@7349
GACC
+
FFFF
@7350
CACC
+
FFFF
@7351
AACC
+
FFFF
@7352
GACC
+
FFFF
@7353
GACC
+
FFFF
@7354
AACC
+
FFFF
@7355
AACC
+
FFFF
@7356
GACC
+
FFFF
@7357
GACA
+
FFFF
@7358
GACC
+
FFFF
@7359
GACC
+
FFFF
@7360
GACC
+
FFFF
@7361
AACC
+
FFFF
@7362
GACA
+
FFFF
@7363
CACC
+
FFFF
@7364
GACC
+
FFFF
@7365
AACA
+
FFFF
@7366
AACC
+
FFFF
@7367
AACC
+
FFFF
@7368
AACC
+
FFFF
@7369
GACC
+
FFFF
@7370
GACC
+
FFFF
@7371
CACC
+
FFFF
@7372
GACC
+
FFFF
@7373
GACC
+
FFFF
@7374
AACC
+
FFFF
@7375
TACC
+
FFFF
@7376
AACC
+
FFFF
@7377
CACC
+
FFFF
@7378
CACC
+
FFFF
@7379
GACC
+
FFFF
@7380
CACC
+
FFFF
@7381
CACA
+
FFFF
@7382
AACC
+
FFFF
@7383
AACC
+
FFFF
@7384
AACC
+
FFFF
@7385
GACC
+
FFFF
@7386
AACC
+
FFFF
@7387
AACC
+
FFFF
@7388
GACC
+
FFFF
@7389
GACC
+
FFFF
@7390
AACC
+
FFFF
@7391
CACC
+
FFFF
@7392
AACC
+
FFFF
@7393
AACC
+
FFFF
@7394
AACC
+
FFFF
@7395
CACA
+
FFFF
@7396
AACC
+
FFFF
@7397
CACC
+
FFFF
@7398
GACA
+
FFFF
@7399
AACC
+
FFFF
@7400
GACC
+
FFFF
@7401
CACC
+
FFFF
@7402
GACC
+
FFFF
@7403
GACC
+
FFFF
@7404
CACA
+
FFFF
@7405
GACC
+
FFFF
@7406
GACC
+
FFFF
@7407
GACC
+
FFFF
@7408
CACA
+
FFFF
@7409
GACC
+
FFFF
@7410
AACC
+
FFFF
@7411
CACC
+
FFFF
@7412
GACC
+
FFFF
@7413
CACC
+
FFFF
@7414
AACC
+
FFFF
@7415
CACA
+
FFFF
@7416
GACC
+
FFFF
@7417
GACC
+
FFFF
@7418
TACC
+
FFFF
@7419
GACC
+
FFFF
@7420
AACC
+
FFFF
@7421
AACC
+
FFFF
@7422
AACC
+
FFFF
@7423
CACC
+
FFFF
@7424
CACC
+
FFFF
@7425
GACC
+
FFFF
@7426
AACC
+
FFFF
@7427
CACC
+
FFFF
@7428
GACC
+
FFFF
@7429
GACC
+
FFFF
@7430
AACC
+
FFFF
@7431
AACC
+
FFFF
@7432
AACC
+
FFFF
@7433
AACC
+
FFFF
@7434
GACC
+
FFFF
@7435
AACC
+
FFFF
@7436
AACC
+
FFFF
@7437
GACC
+
FFFF
@7438
GACC
+
FFFF
@7439
GACC
+
FFFF
@7440
AACC
+
FFFF
@7441
GACC
+
FFFF
@7442
GACC
+
FFFF
@7443
GACC
+
FFFF
@7444
CACC
+
FFFF
@7445
GACC
+
FFFF
@7446
CACC
+
FFFF
@7447
GACC
+
FFFF
@7448
GACA
+
FFFF
@7449
GACC
+
FFFF
@7450
GACC
+
FFFF
@7451
GACC
+
FFFF
@7452
AACC
+
FFFF
@7453
GACC
+
FFFF
@7454
CACC
+
FFFF
@7455
CACA
+
FFFF
@7456
CACC
+
FFFF
@7457
CACC
+
FFFF
@7458
AACC
+
FFFF
@7459
AACC
+
FFFF
@7460
GACC
+
FFFF
@7461
GACA
+
FFFF
@7462
GACA
+
FFFF
@7463
CACC
+
FFFF
@7464
CACC
+
FFFF
@7465
AACC
+
FFFF
@7466
AACC
+
FFFF
@7467
CACC
+
FFFF
@7468
CACC
+
FFFF
@7469
AACA
+
FFFF
@7470
CACC
+
FFFF
@7471
GACA
+
FFFF
@7472
GACC
+
FFFF
@7473
TACC
+
FFFF
@7474
AACC
+
FFFF
@7475
AACC
+
FFFF
@7476
AACC
+
FFFF
@7477
CACA
+
FFFF
@7478
GACC
+
FFFF
@7479
GACC
+
FFFF
@7480
GACC
+
FFFF
@7481
GACA
+
FFFF
@7482
CACC
+
FFFF
@7483
CACC
+
FFFF
@7484
GACC
+
FFFF
@7485
GACA
+
FFFF
@7486
GACC
+
FFFF
@7487
CACC
+
FFFF
@7488
AACC
+
FFFF
@7489
GACC
+
FFFF
@7490
GACC
+
FFFF
@7491
CACC
+
FFFF
@7492
GACC
+
FFFF
@7493
GACC
+
FFFF
@7494
CACC
+
FFFF
@7495
AACC
+
FFFF
@7496
AACC
+
FFFF
@7497
AACC
+
FFFF
@7498
AACC
+
FFFF
@7499
GACC
+
FFFF
@7500
AACC
+
FFFF
@7501
AACC
+
FFFF
@7502
AACC
+
FFFF
@7503
GACC
+
FFFF
@7504
CACC
+
FFFF
@7505
AACC
+
FFFF
@7506
GACC
+
FFFF
@7507
GACC
+
FFFF
@7508
GACC
+
FFFF
@7509
AACC
+
FFFF
@7510
CACC
+
FFFF
@7511
GACC
+
FFFF
@7512
GACC
+
FFFF
@7513
GACC
+
FFFF
@7514
GACC
+
FFFF
@7515
CACA
+
FFFF
@7516
CACC
+
FFFF
@7517
CACC
+
FFFF
@7518
AACC
+
FFFF
@7519
AACC
+
FFFF
@7520
CACC
+
FFFF
@7521
GACC
+
FFFF
@7522
AACC
+
FFFF
@7523
CACA
+
FFFF
@7524
GACC
+
FFFF
@7525
AACC
+
FFFF
@7526
AACC
+
FFFF
@7527
CACA
+
FFFF
@7528
CACC
+
FFFF
@7529
AACC
+
FFFF
@7530
AACC
+
FFFF
@7531
CACC
+
FFFF
@7532
GACA
+
FFFF
@7533
CACC
+
FFFF
@7534
CACC
+
FFFF
@7535
AACC
+
FFFF
@7536
CACC
+
FFFF
@7537
GACC
+
FFFF
@7538
CACC
+
FFFF
@7539
GACC
+
FFFF
@7540
CACC
+
FFFF
@7541
GACC
+
FFFF
@7542
CACC
+
FFFF
@7543
CACA
+
FFFF
@7544
GACA
+
FFFF
@7545
GACA
+
FFFF
@7546
GACC
+
FFFF
@7547
AACA
+
FFFF
@7548
AACC
+
FFFF
@7549
AACC
+
FFFF
@7550
CACC
+
FFFF
@7551
GACA
+
FFFF
@7552
CACC
+
FFFF
@7553
CACC
+
FFFF
@7554
GACC
+
FFFF
@7555
GACA
+
FFFF
@7556
GACA
+
FFFF
@7557
GACC
+
FFFF
@7558
AACC
+
FFFF
@7559
AACC
+
FFFF
@7560
CACC
+
FFFF
@7561
AACC
+
FFFF
@7562
GACA
+
FFFF
@7563
AACC
+
FFFF
@7564
GACA
+
FFFF
@7565
AACC
+
FFFF
@7566
AACC
+
FFFF
@7567
GACC
+
FFFF
@7568
AACC
+
FFFF
@7569
GACC
+
FFFF
@7570
GACC
+
FFFF
@7571
CACA
+
FFFF
@7572
CACC
+
FFFF
@7573
CACA
+
FFFF
@7574
GACC
+
FFFF
@7575
AACC
+
FFFF
@7576
CACA
+
FFFF
@7577
AACC
+
FFFF
@7578
AACC
+
FFFF
@7579
AACC
+
FFFF
@7580
AACC
+
FFFF
@7581
GACA
+
FFFF
@7582
GACC
+
FFFF
@7583
AACC
+
FFFF
@7584
CACC
+
FFFF
@7585
GACC
+
FFFF
@7586
CACA
+
FFFF
@7587
GACC
+
FFFF
@7588
GACA
+
FFFF
@7589
AACC
+
FFFF
@7590
AACC
+
FFFF
@7591
GACC
+
FFFF
@7592
CACC
+
FFFF
@7593
GACC
+
FFFF
@7594
GACC
+
FFFF
@7595
GACA
+
FFFF
@7596
CACC
+
FFFF
@7597
AACC
+
FFFF
@7598
GACC
+
FFFF
@7599
AACC
+
FFFF
@7600
AACC
+
FFFF
@7601
CACC
+
FFFF
@7602
AACC
+
FFFF
@7603
TACC
+
FFFF
@7604
GACC
+
FFFF
@7605
GACC
+
FFFF
@7606
AACC
+
FFFF
@7607
AACC
+
FFFF
@7608
CACA
+
FFFF
@7609
AACC
+
FFFF
@7610
CACA
+
FFFF
@7611
AACC
+
FFFF
@7612
TACC
+
FFFF
@7613
GACC
+
FFFF
@7614
GACC
+
FFFF
@7615
GACC
+
FFFF
@7616
AACC
+
FFFF
@7617
AACC
+
FFFF
@7618
GACC
+
FFFF
@7619
GACC
+
FFFF
@7620
AACC
+
FFFF
@7621
GACC
+
FFFF
@7622
AACC
+
FFFF
@7623
GACA
+
FFFF
@7624
CACC
+
FFFF
@7625
CACC
+
FFFF
@7626
GACC
+
FFFF
@7627
CACA
+
FFFF
@7628
AACC
+
FFFF
@7629
AACC
+
FFFF
@7630
AACC
+
FFFF
@7631
AACC
+
FFFF
@7632
GACC
+
FFFF
@7633
AACC
+
FFFF
@7634
CACA
+
FFFF
@7635
AACC
+
FFFF
@7636
AACC
+
FFFF
@7637
GACC
+
FFFF
@7638
CACC
+
FFFF
@7639
CACC
+
FFFF
@7640
CACC
+
FFFF
@7641
GACC
+
FFFF
@7642
GACC
+
FFFF
@7643
AACC
+
FFFF
@7644
CACC
+
FFFF
@7645
TACC
+
FFFF
@7646
GACC
+
FFFF
@7647
AACC
+
FFFF
@7648
GACC
+
FFFF
@7649
AACC
+
FFFF
@7650
GACA
+
FFFF
@7651
CACC
+
FFFF
@7652
CACA
+
FFFF
@7653
GACC
+
FFFF
@7654
CACC
+
FFFF
@7655
AACC
+
FFFF
@7656
CACC
+
FFFF
@7657
GACC
+
FFFF
@7658
GACA
+
FFFF
@7659
AACC
+
FFFF
@7660
GACC
+
FFFF
@7661
CACC
+
FFFF
@7662
AACC
+
FFFF
@7663
AACC
+
FFFF
@7664
AACC
+
FFFF
@7665
GACC
+
FFFF
@7666
GACC
+
FFFF
@7667
CACA
+
FFFF
@7668
CACC
+
FFFF
@7669
GACC
+
FFFF
@7670
CACC
+
FFFF
@7671
GACC
+
FFFF
@7672
GACC
+
FFFF
@7673
GACA
+
FFFF
@7674
GACC
+
FFFF
@7675
AACC
+
FFFF
@7676
CACC
+
FFFF
@7677
CACC
+
FFFF
@7678
CACC
+
FFFF
@7679
GACC
+
FFFF
@7680
GACA
+
FFFF
@7681
CACC
+
FFFF
@7682
CACA
+
FFFF
@7683
GACC
+
FFFF
@7684
AACC
+
FFFF
@7685
AACC
+
FFFF
@7686
AACC
+
FFFF
@7687
AACC
+
FFFF
@7688
AACC
+
FFFF
@7689
AACC
+
FFFF
@7690
GACC
+
FFFF
@7691
GACA
+
FFFF
@7692
AACC
+
FFFF
@7693
GACC
+
FFFF
@7694
CACA
+
FFFF
@7695
GACC
+
FFFF
@7696
GACC
+
FFFF
@7697
GACC
+
FFFF
@7698
AACC
+
FFFF
@7699
AACC
+
FFFF
@7700
TACC
+
FFFF
@7701
CACC
+
FFFF
@7702
GACC
+
FFFF
@7703
CACC
+
FFFF
@7704
AACC
+
FFFF
@7705
AACC
+
FFFF
@7706
CACC
+
FFFF
@7707
CACC
+
FFFF
@7708
AACC
+
FFFF
@7709
GACA
+
FFFF
@7710
AACA
+
FFFF
@7711
AATC
+
FFFF
@7712
AACC
+
FFFF
@7713
CACA
+
FFFF
@7714
GACC
+
FFFF
@7715
GACC
+
FFFF
@7716
AACC
+
FFFF
@7717
CACC
+
FFFF
@7718
GACA
+
FFFF
@7719
CACC
+
FFFF
@7720
GACA
+
FFFF
@7721
GACC
+
FFFF
@7722
AACC
+
FFFF
@7723
CACC
+
FFFF
@7724
GACC
+
FFFF
@7725
CACC
+
FFFF
@7726
GACC
+
FFFF
@7727
AACC
+
FFFF
@7728
GACC
+
FFFF
@7729
AACC
+
FFFF
@7730
CACA
+
FFFF
@7731
GACC
+
FFFF
@7732
AACC
+
FFFF
@7733
GACC
+
FFFF
@7734
CACC
+
FFFF
@7735
AACC
+
FFFF
@7736
GACC
+
FFFF
@7737
CACC
+
FFFF
@7738
AACC
+
FFFF
@7739
GACC
+
FFFF
@7740
CACC
+
FFFF
@7741
AACC
+
FFFF
@7742
CACA
+
FFFF
@7743
CAAC
+
FFFF
@7744
GACC
+
FFFF
@7745
GACC
+
FFFF
@7746
GACC
+
FFFF
@7747
AACC
+
FFFF
@7748
CACC
+
FFFF
@7749
AACC
+
FFFF
@7750
GACA
+
FFFF
@7751
GACC
+
FFFF
@7752
AACC
+
FFFF
@7753
AACC
+
FFFF
@7754
GACC
+
FFFF
@7755
GACC
+
FFFF
@7756
GACC
+
FFFF
@7757
CACC
+
FFFF
@7758
GACC
+
FFFF
@7759
CACC
+
FFFF
@7760
CACC
+
FFFF
@7761
CACC
+
FFFF
@7762
CACC
+
FFFF
@7763
AACC
+
FFFF
@7764
GACC
+
FFFF
@7765
GACA
+
FFFF
@7766
CACC
+
FFFF
@7767
CACA
+
FFFF
@7768
GACC
+
FFFF
@7769
AACC
+
FFFF
@7770
CACC
+
FFFF
@7771
GACC
+
FFFF
@7772
GACC
+
FFFF
@7773
AACC
+
FFFF
@7774
CACA
+
FFFF
@7775
CACC
+
FFFF
@7776
AACC
+
FFFF
@7777
AACC
+
FFFF
@7778
CACC
+
FFFF
@7779
AACA
+
FFFF
@7780
AACC
+
FFFF
@7781
CACA
+
FFFF
@7782
CACC
+
FFFF
@7783
GACC
+
FFFF
@7784
AACC
+
FFFF
@7785
GACC
+
FFFF
@7786
GACC
+
FFFF
@7787
GACC
+
FFFF
@7788
CACA
+
FFFF
@7789
AACC
+
FFFF
@7790
GACA
+
FFFF
@7791
TACC
+
FFFF
@7792
AACC
+
FFFF
@7793
GACA
+
FFFF
@7794
AACC
+
FFFF
@7795
AACC
+
FFFF
@7796
GACC
+
FFFF
@7797
CACC
+
FFFF
@7798
CACA
+
FFFF
@7799
GACC
+
FFFF
@7800
GAGC
+
FFFF
@7801
GACC
+
FFFF
@7802
AACC
+
FFFF
@7803
GACA
+
FFFF
@7804
AACC
+
FFFF
@7805
GACC
+
FFFF
@7806
GACC
+
FFFF
@7807
AACC
+
FFFF
@7808
AACC
+
FFFF
@7809
AACC
+
FFFF
@7810
AACC
+
FFFF
@7811
AACC
+
FFFF
@7812
CACC
+
FFFF
@7813
AACC
+
FFFF
@7814
AACC
+
FFFF
@7815
GACA
+
FFFF
@7816
AACC
+
FFFF
@7817
AACC
+
FFFF
@7818
AACC
+
FFFF
@7819
AACC
+
FFFF
@7820
CACC
+
FFFF
@7821
CACC
+
FFFF
@7822
AACA
+
FFFF
@7823
CACC
+
FFFF
@7824
AACC
+
FFFF
@7825
CACC
+
FFFF
@7826
AACC
+
FFFF
@7827
AACC
+
FFFF
@7828
GACC
+
FFFF
@7829
CACC
+
FFFF
@7830
CACC
+
FFFF
@7831
GACC
+
FFFF
@7832
GACC
+
FFFF
@7833
AACC
+
FFFF
@7834
CACA
+
FFFF
@7835
GACA
+
FFFF
@7836
AACC
+
FFFF
@7837
CACA
+
FFFF
@7838
AACC
+
FFFF
@7839
AACC
+
FFFF
@7840
AACC
+
FFFF
@7841
AACC
+
FFFF
@7842
GACC
+
FFFF
@7843
CACC
+
FFFF
@7844
AACC
+
FFFF
@7845
CACC
+
FFFF
@7846
CACA
+
FFFF
@7847
GACA
+
FFFF
@7848
AACC
+
FFFF
@7849
CACC
+
FFFF
@7850
AACC
+
FFFF
@7851
GACA
+
FFFF
@7852
AACC
+
FFFF
@7853
AACC
+
FFFF
@7854
AACC
+
FFFF
@7855
AACC
+
FFFF
@7856
GACC
+
FFFF
@7857
GACC
+
FFFF
@7858
CACA
+
FFFF
@7859
GACC
+
FFFF
@7860
GACA
+
FFFF
@7861
TACC
+
FFFF
@7862
GACC
+
FFFF
@7863
AACC
+
FFFF
@7864
GACC
+
FFFF
@7865
GACC
+
FFFF
@7866
AACC
+
FFFF
@7867
AACA
+
FFFF
@7868
GACA
+
FFFF
@7869
AACC
+
FFFF
@7870
AACC
+
FFFF
@7871
GACC
+
FFFF
@7872
CACC
+
FFFF
@7873
CACA
+
FFFF
@7874
CACC
+
FFFF
@7875
CACC
+
FFFF
@7876
GACA
+
FFFF
@7877
GACA
+
FFFF
@7878
AACC
+
FFFF
@7879
GACC
+
FFFF
@7880
GACA
+
FFFF
@7881
AACC
+
FFFF
@7882
GACC
+
FFFF
@7883
GACC
+
FFFF
@7884
AACC
+
FFFF
@7885
AACC
+
FFFF
@7886
GACC
+
FFFF
@7887
GACC
+
FFFF
@7888
AACC
+
FFFF
@7889
GACC
+
FFFF
@7890
AACC
+
FFFF
@7891
CACC
+
FFFF
@7892
CACC
+
FFFF
@7893
GACC
+
FFFF
@7894
GACC
+
FFFF
@7895
GACC
+
FFFF
@7896
AACC
+
FFFF
@7897
CACC
+
FFFF
@7898
GACA
+
FFFF
@7899
GACC
+
FFFF
@7900
AACC
+
FFFF
@7901
CACC
+
FFFF
@7902
CACC
+
FFFF
@7903
CACC
+
FFFF
@7904
CACA
+
FFFF
@7905
GACC
+
FFFF
@7906
AACC
+
FFFF
@7907
GACC
+
FFFF
@7908
CACC
+
FFFF
@7909
AACC
+
FFFF
@7910
CACA
+
FFFF
@7911
GACC
+
FFFF
@7912
CACC
+
FFFF
@7913
CACC
+
FFFF
@7914
CACA
+
FFFF
@7915
CACC
+
FFFF
@7916
GACA
+
FFFF
@7917
AACC
+
FFFF
@7918
GACC
+
FFFF
@7919
AACC
+
FFFF
@7920
CACA
+
FFFF
@7921
AACA
+
FFFF
@7922
AACC
+
FFFF
@7923
GACC
+
FFFF
@7924
CACA
+
FFFF
@7925
CACC
+
FFFF
@7926
AACC
+
FFFF
@7927
AACC
+
FFFF
@7928
GACC
+
FFFF
@7929
CACC
+
FFFF
@7930
GACC
+
FFFF
@7931
AACC
+
FFFF
@7932
CACC
+
FFFF
@7933
CACC
+
FFFF
@7934
AACC
+
FFFF
@7935
GACC
+
FFFF
@7936
GACC
+
FFFF
@7937
GACA
+
FFFF
@7938
GACC
+
FFFF
@7939
CACC
+
FFFF
@7940
CACA
+
FFFF
@7941
GACC
+
FFFF
@7942
GACA
+
FFFF
@7943
AACC
+
FFFF
@7944
AACC
+
FFFF
@7945
GACC
+
FFFF
@7946
GACC
+
FFFF
@7947
GACC
+
FFFF
@7948
AACC
+
FFFF
@7949
GACC
+
FFFF
@7950
GACC
+
FFFF
@7951
AACC
+
FFFF
@7952
AACC
+
FFFF
@7953
GACC
+
FFFF
@7954
AACC
+
FFFF
@7955
GACC
+
FFFF
@7956
CACC
+
FFFF
@7957
GACC
+
FFFF
@7958
CACC
+
FFFF
@7959
GACC
+
FFFF
@7960
CACC
+
FFFF
@7961
GACA
+
FFFF
@7962
CACC
+
FFFF
@7963
AACC
+
FFFF
@7964
AACC
+
FFFF
@7965
CACC
+
FFFF
@7966
AACC
+
FFFF
@7967
GACC
+
FFFF
@7968
GACC
+
FFFF
@7969
GACA
+
FFFF
@7970
GACC
+
FFFF
@7971
AACC
+
FFFF
@7972
CACA
+
FFFF
@7973
GACA
+
FFFF
@7974
AACC
+
FFFF
@7975
GACA
+
FFFF
@7976
CACC
+
FFFF
@7977
CACC
+
FFFF
@7978
CACC
+
FFFF
@7979
TACC
+
FFFF
@7980
AACC
+
FFFF
@7981
AACC
+
FFFF
@7982
GACC
+
FFFF
@7983
AACC
+
FFFF
@7984
AACC
+
FFFF
@7985
GACA
+
FFFF
@7986
AACC
+
FFFF
@7987
CACC
+
FFFF
@7988
GACC
+
FFFF
@7989
GACC
+
FFFF
@7990
AACC
+
FFFF
@7991
GACA
+
FFFF
@7992
GACC
+
FFFF
@7993
CACC
+
FFFF
@7994
CACC
+
FFFF
@7995
GACC
+
FFFF
@7996
AACC
+
FFFF
@7997
GACA
+
FFFF
@7998
CACC
+
FFFF
@7999
AACC
+
FFFF
@8000
AACC
+
FFFF
@8001
CACC
+
FFFF
@8002
GACA
+
FFFF
@8003
GACC
+
FFFF
@8004
CACC
+
FFFF
@8005
CACC
+
FFFF
@8006
GACA
+
FFFF
@8007
GACC
+
FFFF
@8008
AACC
+
FFFF
@8009
CACA
+
FFFF
@8010
AACA
+
FFFF
@8011
GACC
+
FFFF
@8012
GACA
+
FFFF
@8013
GACA
+
FFFF
@8014
CACC
+
FFFF
@8015
AACC
+
FFFF
@8016
CACA
+
FFFF
@8017
AACC
+
FFFF
@8018
AACC
+
FFFF
@8019
CACC
+
FFFF
@8020
GACC
+
FFFF
@8021
CACC
+
FFFF
@8022
AACC
+
FFFF
@8023
TACC
+
FFFF
@8024
CACC
+
FFFF
@8025
AACA
+
FFFF
@8026
CACC
+
FFFF
@8027
GACA
+
FFFF
@8028
CACC
+
FFFF
@8029
AACC
+
FFFF
@8030
AACC
+
FFFF
@8031
AACC
+
FFFF
@8032
AACC
+
FFFF
@8033
AACC
+
FFFF
@8034
CACC
+
FFFF
@8035
CACC
+
FFFF
@8036
GACC
+
FFFF
@8037
CACA
+
FFFF
@8038
GAGC
+
FFFF
@8039
AACC
+
FFFF
@8040
AACC
+
FFFF
@8041
CACC
+
FFFF
@8042
AACC
+
FFFF
@8043
AACC
+
FFFF
@8044
AACC
+
FFFF
@8045
CACC
+
FFFF
@8046
AACC
+
FFFF
@8047
CACA
+
FFFF
@8048
CACC
+
FFFF
@8049
AACC
+
FFFF
@8050
CACC
+
FFFF
@8051
AACC
+
FFFF
@8052
CACA
+
FFFF
@8053
AACC
+
FFFF
@8054
GACC
+
FFFF
@8055
GACC
+
FFFF
@8056
AACC
+
FFFF
@8057
GACA
+
FFFF
@8058
GACA
+
FFFF
@8059
GACC
+
FFFF
@8060
CACC
+
FFFF
@8061
CACC
+
FFFF
@8062
CACA
+
FFFF
@8063
AACC
+
FFFF
@8064
AACC
+
FFFF
@8065
GACC
+
FFFF
@8066
GACC
+
FFFF
@8067
CACC
+
FFFF
@8068
CACA
+
FFFF
@8069
AACC
+
FFFF
@8070
GACA
+
FFFF
@8071
GACC
+
FFFF
@8072
CACC
+
FFFF
@8073
AACC
+
FFFF
@8074
GACC
+
FFFF
@8075
CACC
+
FFFF
@8076
CACC
+
FFFF
@8077
CACC
+
FFFF
@8078
AACC
+
FFFF
@8079
CACC
+
FFFF
@8080
AACC
+
FFFF
@8081
GACC
+
FFFF
@8082
AACC
+
FFFF
@8083
CACA
+
FFFF
@8084
AACC
+
FFFF
@8085
TACC
+
FFFF
@8086
CACC
+
FFFF
@8087
AACC
+
FFFF
@8088
GACC
+
FFFF
@8089
GACC
+
FFFF
@8090
AACC
+
FFFF
@8091
AACC
+
FFFF
@8092
AACC
+
FFFF
@8093
GACC
+
FFFF
@8094
CACA
+
FFFF
@8095
GACC
+
FFFF
@8096
GACC
+
FFFF
@8097
AACC
+
FFFF
@8098
AACC
+
FFFF
@8099
AACC
+
FFFF
@8100
AACC
+
FFFF
@8101
GACC
+
FFFF
@8102
CACC
+
FFFF
@8103
CACC
+
FFFF
@8104
CACC
+
FFFF
@8105
GACA
+
FFFF
@8106
CACC
+
FFFF
@8107
CACC
+
FFFF
@8108
AACC
+
FFFF
@8109
AACC
+
FFFF
@8110
AACC
+
FFFF
@8111
CACA
+
FFFF
@8112
CACC
+
FFFF
@8113
AACC
+
FFFF
@8114
GACA
+
FFFF
@8115
CACC
+
FFFF
@8116
AACC
+
FFFF
@8117
AACC
+
FFFF
@8118
AACC
+
FFFF
@8119
GACC
+
FFFF
@8120
GACC
+
FFFF
@8121
AACC
+
FFFF
@8122
AACC
+
FFFF
@8123
AACC
+
FFFF
@8124
CACA
+
FFFF
@8125
GACC
+
FFFF
@8126
CACC
+
FFFF
@8127
CACA
+
FFFF
@8128
AACC
+
FFFF
@8129
GACA
+
FFFF
@8130
GACC
+
FFFF
@8131
CACC
+
FFFF
@8132
CACC
+
FFFF
@8133
AACC
+
FFFF
@8134
CACC
+
FFFF
@8135
CACC
+
FFFF
@8136
GACC
+
FFFF
@8137
GACC
+
FFFF
@8138
GACC
+
FFFF
@8139
CACC
+
FFFF
@8140
AACC
+
FFFF
@8141
AACC
+
FFFF
@8142
GACC
+
FFFF
@8143
GACC
+
FFFF
@8144
GACC
+
FFFF
@8145
CACC
+
FFFF
@8146
CACC
+
FFFF
@8147
GACC
+
FFFF
@8148
GACC
+
FFFF
@8149
TACC
+
FFFF
@8150
GACC
+
FFFF
@8151
AACC
+
FFFF
@8152
AACC
+
FFFF
@8153
GACC
+
FFFF
@8154
AACC
+
FFFF
@8155
GACC
+
FFFF
@8156
GACC
+
FFFF
@8157
GACC
+
FFFF
@8158
GACC
+
FFFF
@8159
GACA
+
FFFF
@8160
GACA
+
FFFF
@8161
CACC
+
FFFF
@8162
AACC
+
FFFF
@8163
CACC
+
FFFF
@8164
CACA
+
FFFF
@8165
AACC
+
FFFF
@8166
AACA
+
FFFF
@8167
AACC
+
FFFF
@8168
GACC
+
FFFF
@8169
GACC
+
FFFF
@8170
AACC
+
FFFF
@8171
GACC
+
FFFF
@8172
TACC
+
FFFF
@8173
AACA
+
FFFF
@8174
GACC
+
FFFF
@8175
CACC
+
FFFF
@8176
AACC
+
FFFF
@8177
AACC
+
FFFF
@8178
AACC
+
FFFF
@8179
CACC
+
FFFF
@8180
CACC
+
FFFF
@8181
GACC
+
FFFF
@8182
CACC
+
FFFF
@8183
GACC
+
FFFF
@8184
GACC
+
FFFF
@8185
GACC
+
FFFF
@8186
GACC
+
FFFF
@8187
AACA
+
FFFF
@8188
AACC
+
FFFF
@8189
GACC
+
FFFF
@8190
GACC
+
FFFF
@8191
CACC
+
FFFF
@8192
GACC
+
FFFF
@8193
AACC
+
FFFF
@8194
CACC
+
FFFF
@8195
CACA
+
FFFF
@8196
AACC
+
FFFF
@8197
AACC
+
FFFF
@8198
CACC
+
FFFF
@8199
AACA
+
FFFF
@8200
AACC
+
FFFF
@8201
GACC
+
FFFF
@8202
CACC
+
FFFF
@8203
GACA
+
FFFF
@8204
GACC
+
FFFF
@8205
AACC
+
FFFF
@8206
GACC
+
FFFF
@8207
AACC
+
FFFF
@8208
AACC
+
FFFF
@8209
GACA
+
FFFF
@8210
CACC
+
FFFF
@8211
AACC
+
FFFF
@8212
AACC
+
FFFF
@8213
GACC
+
FFFF
@8214
GACC
+
FFFF
@8215
GACC
+
FFFF
@8216
GACC
+
FFFF
@8217
CACC
+
FFFF
@8218
GACC
+
FFFF
@8219
AACC
+
FFFF
@8220
CACC
+
FFFF
@8221
AACC
+
FFFF
@8222
CACA
+
FFFF
@8223
TACA
+
FFFF
@8224
AACC
+
FFFF
@8225
AACC
+
FFFF
@8226
AACC
+
FFFF
@8227
AACC
+
FFFF
@8228
GACC
+
FFFF
@8229
GACC
+
FFFF
@8230
AACC
+
FFFF
@8231
CACA
+
FFFF
@8232
GACA
+
FFFF
@8233
CACA
+
FFFF
@8234
CACA
+
FFFF
@8235
GACC
+
FFFF
@8236
AACC
+
FFFF
@8237
AACC
+
FFFF
@8238
CACC
+
FFFF
@8239
GAGC
+
FFFF
@8240
CACA
+
FFFF
@8241
CACC
+
FFFF
@8242
GACC
+
FFFF
@8243
CACC
+
FFFF
@8244
AACC
+
FFFF
@8245
AACC
+
FFFF
@8246
AACC
+
FFFF
@8247
CACA
+
FFFF
@8248
CACC
+
FFFF
@8249
CACA
+
FFFF
@8250
CACA
+
FFFF
@8251
GACC
+
FFFF
@8252
CACC
+
FFFF
@8253
AACC
+
FFFF
@8254
GACC
+
FFFF
@8255
CACC
+
FFFF
@8256
AACC
+
FFFF
@8257
GACC
+
FFFF
@8258
GACC
+
FFFF
@8259
AACC
+
FFFF
@8260
GACC
+
FFFF
@8261
CACC
+
FFFF
@8262
GACA
+
FFFF
@8263
AACC
+
FFFF
@8264
GACA
+
FFFF
@8265
AACC
+
FFFF
@8266
CACA
+
FFFF
@8267
CACC
+
FFFF
@8268
GACC
+
FFFF
@8269
GACA
+
FFFF
@8270
AACC
+
FFFF
@8271
TACC
+
FFFF
@8272
CACC
+
FFFF
@8273
GACC
+
FFFF
@8274
AACC
+
FFFF
@8275
AACC
+
FFFF
@8276
AACC
+
FFFF
@8277
CACC
+
FFFF
@8278
CACC
+
FFFF
@8279
AACC
+
FFFF
@8280
GACC
+
FFFF
@8281
CACC
+
FFFF
@8282
AACC
+
FFFF
@8283
AACC
+
FFFF
@8284
AACC
+
FFFF
@8285
AACC
+
FFFF
@8286
GACC
+
FFFF
@8287
AACC
+
FFFF
@8288
TACC
+
FFFF
@8289
AACC
+
FFFF
@8290
AACC
+
FFFF
@8291
GACC
+
FFFF
@8292
AACC
+
FFFF
@8293
AACC
+
FFFF
@8294
GACC
+
FFFF
@8295
AACC
+
FFFF
@8296
AACC
+
FFFF
@8297
CACC
+
FFFF
@8298
GACC
+
FFFF
@8299
AACC
+
FFFF
@8300
GACC
+
FFFF
@8301
GACC
+
FFFF
@8302
GACC
+
FFFF
@8303
AACC
+
FFFF
@8304
AACC
+
FFFF
@8305
AACC
+
FFFF
@8306
AACC
+
FFFF
@8307
CACC
+
FFFF
@8308
AACC
+
FFFF
@8309
CACC
+
FFFF
@8310
AACC
+
FFFF
@8311
AACC
+
FFFF
@8312
GACA
+
FFFF
@8313
GACC
+
FFFF
@8314
GACC
+
FFFF
@8315
AACC
+
FFFF
@8316
CACC
+
FFFF
@8317
CACA
+
FFFF
@8318
AACC
+
FFFF
@8319
AACC
+
FFFF
@8320
AACC
+
FFFF
@8321
CACA
+
FFFF
@8322
AACC
+
FFFF
@8323
AACC
+
FFFF
@8324
GACC
+
FFFF
@8325
TACC
+
FFFF
@8326
CACC
+
FFFF
@8327
AACC
+
FFFF
@8328
AACC
+
FFFF
@8329
GACC
+
FFFF
@8330
CACA
+
FFFF
@8331
CACC
+
FFFF
@8332
AACC
+
FFFF
@8333
CACC
+
FFFF
@8334
AACC
+
FFFF
@8335
GACC
+
FFFF
@8336
GACC
+
FFFF
@8337
GACC
+
FFFF
@8338
CACA
+
FFFF
@8339
CACC
+
FFFF
@8340
GACC
+
FFFF
@8341
AACC
+
FFFF
@8342
GACC
+
FFFF
@8343
GACA
+
FFFF
@8344
AACC
+
FFFF
@8345
GACC
+
FFFF
@8346
GACC
+
FFFF
@8347
GACC
+
FFFF
@8348
CACC
+
FFFF
@8349
AACC
+
FFFF
@8350
GACC
+
FFFF
@8351
GACC
+
FFFF
@8352
CACC
+
FFFF
@8353
CACC
+
FFFF
@8354
AACC
+
FFFF
@8355
GACC
+
FFFF
@8356
CACC
+
FFFF
@8357
AACA
+
FFFF
@8358
CACC
+
FFFF
@8359
GACC
+
FFFF
@8360
GACC
+
FFFF
@8361
CACC
+
FFFF
@8362
AACA
+
FFFF
@8363
GACC
+
FFFF
@8364
GACA
+
FFFF
@8365
AACC
+
FFFF
@8366
CACA
+
FFFF
@8367
GACA
+
FFFF
@8368
GACC
+
FFFF
@8369
CACC
+
FFFF
@8370
GACC
+
FFFF
@8371
GACC
+
FFFF
@8372
AACC
+
FFFF
@8373
CACC
+
FFFF
@8374
AACC
+
FFFF
@8375
CACC
+
FFFF
@8376
GACA
+
FFFF
@8377
CACC
+
FFFF
@8378
AACC
+
FFFF
@8379
AACC
+
FFFF
@8380
AACC
+
FFFF
@8381
CACC
+
FFFF
@8382
AACC
+
FFFF
@8383
AACC
+
FFFF
@8384
AACC
+
FFFF
@8385
TACC
+
FFFF
@8386
GACC
+
FFFF
@8387
AACA
+
FFFF
@8388
CACC
+
FFFF
@8389
CACA
+
FFFF
@8390
CACC
+
FFFF
@8391
GACC
+
FFFF
@8392
AACC
+
FFFF
@8393
CACC
+
FFFF
@8394
GACC
+
FFFF
@8395
CACC
+
FFFF
@8396
CACC
+
FFFF
@8397
CACC
+
FFFF
@8398
GACC
+
FFFF
@8399
AACC
+
FFFF
@8400
CACA
+
FFFF
@8401
AACC
+
FFFF
@8402
CACC
+
FFFF
@8403
AACC
+
FFFF
@8404
CACA
+
FFFF
@8405
AACC
+
FFFF
@8406
AACC
+
FFFF
@8407
CACC
+
FFFF
@8408
AACC
+
FFFF
@8409
CACC
+
FFFF
@8410
GACC
+
FFFF
@8411
GACA
+
FFFF
@8412
AACC
+
FFFF
@8413
AACC
+
FFFF
@8414
GACA
+
FFFF
@8415
CACC
+
FFFF
@8416
AACC
+
FFFF
@8417
GACC
+
FFFF
@8418
GACC
+
FFFF
@8419
GACC
+
FFFF
@8420
AACC
+
FFFF
@8421
CACA
+
FFFF
@8422
CACC
+
FFFF
@8423
GACC
+
FFFF
@8424
GACA
+
FFFF
@8425
GACA
+
FFFF
@8426
AACC
+
FFFF
@8427
GACC
+
FFFF
@8428
AACC
+
FFFF
@8429
CACC
+
FFFF
@8430
CACC
+
FFFF
@8431
CACC
+
FFFF
@8432
AACC
+
FFFF
@8433
CACA
+
FFFF
@8434
GACC
+
FFFF
@8435
GACC
+
FFFF
@8436
GACC
+
FFFF
@8437
CACC
+
FFFF
@8438
CACC
+
FFFF
@8439
GACC
+
FFFF
@8440
GACC
+
FFFF
@8441
GACC
+
FFFF
@8442
CACA
+
FFFF
@8443
GACC
+
FFFF
@8444
AACC
+
FFFF
@8445
GACC
+
FFFF
@8446
AACC
+
FFFF
@8447
AACC
+
FFFF
@8448
CACA
+
FFFF
@8449
AACC
+
FFFF
@8450
GACC
+
FFFF
@8451
CACC
+
FFFF
@8452
GACC
+
FFFF
@8453
AACC
+
FFFF
@8454
GACC
+
FFFF
@8455
GACC
+
FFFF
@8456
AACC
+
FFFF
@8457
TACC
+
FFFF
@8458
AACC
+
FFFF
@8459
GACC
+
FFFF
@8460
GACA
+
FFFF
@8461
CACC
+
FFFF
@8462
CACC
+
FFFF
@8463
GACC
+
FFFF
@8464
AACC
+
FFFF
@8465
CACA
+
FFFF
@8466
AACC
+
FFFF
@8467
GACA
+
FFFF
@8468
GACC
+
FFFF
@8469
AACA
+
FFFF
@8470
AACC
+
FFFF
@8471
CACC
+
FFFF
@8472
AACC
+
FFFF
@8473
GACC
+
FFFF
@8474
TACC
+
FFFF
@8475
GAGC
+
FFFF
@8476
AACC
+
FFFF
@8477
CACC
+
FFFF
@8478
GACC
+
FFFF
@8479
CACC
+
FFFF
@8480
AACC
+
FFFF
@8481
GACC
+
FFFF
@8482
GACC
+
FFFF
@8483
AACC
+
FFFF
@8484
AACC
+
FFFF
@8485
AACC
+
FFFF
@8486
CACC
+
FFFF
@8487
GACC
+
FFFF
@8488
GACA
+
FFFF
@8489
AACC
+
FFFF
@8490
GACA
+
FFFF
@8491
GACC
+
FFFF
@8492
GACC
+
FFFF
@8493
CACC
+
FFFF
@8494
AACC
+
FFFF
@8495
AACC
+
FFFF
@8496
CACC
+
FFFF
@8497
CACC
+
FFFF
@8498
GACC
+
FFFF
@8499
CACC
+
FFFF
@8500
GACC
+
FFFF
@8501
GACC
+
FFFF
@8502
CACC
+
FFFF
@8503
AACC
+
FFFF
@8504
AACC
+
FFFF
@8505
CACA
+
FFFF
@8506
GACC
+
FFFF
@8507
AACC
+
FFFF
@8508
GACA
+
FFFF
@8509
AACC
+
FFFF
@8510
CACC
+
FFFF
@8511
GACC
+
FFFF
@8512
CACC
+
FFFF
@8513
GACC
+
FFFF
@8514
TACC
+
FFFF
@8515
AACC
+
FFFF
@8516
AACC
+
FFFF
@8517
GACA
+
FFFF
@8518
CACA
+
FFFF
@8519
AACC
+
FFFF
@8520
GACC
+
FFFF
@8521
GACC
+
FFFF
@8522
AACC
+
FFFF
@8523
AACC
+
FFFF
@8524
AACC
+
FFFF
@8525
CACA
+
FFFF
@8526
AATC
+
FFFF
@8527
GACA
+
FFFF
@8528
GACC
+
FFFF
@8529
CACC
+
FFFF
@8530
AACA
+
FFFF
@8531
AACC
+
FFFF
@8532
CACC
+
FFFF
@8533
AACC
+
FFFF
@8534
AACC
+
FFFF
@8535
AACC
+
FFFF
@8536
GACC
+
FFFF
@8537
GACA
+
FFFF
@8538
GACA
+
FFFF
@8539
GACC
+
FFFF
@8540
GACC
+
FFFF
@8541
GACC
+
FFFF
@8542
GACC
+
FFFF
@8543
AACC
+
FFFF
@8544
GACC
+
FFFF
@8545
AACC
+
FFFF
@8546
CACA
+
FFFF
@8547
GACC
+
FFFF
@8548
CACA
+
FFFF
@8549
CACA
+
FFFF
@8550
AACC
+
FFFF
@8551
AACC
+
FFFF
@8552
AACC
+
FFFF
@8553
AACC
+
FFFF
@8554
GACC
+
FFFF
@8555
GACC
+
FFFF
@8556
CACA
+
FFFF
@8557
GACA
+
FFFF
@8558
AACC
+
FFFF
@8559
CACA
+
FFFF
@8560
AACA
+
FFFF
@8561
GACC
+
FFFF
@8562
GACC
+
FFFF
@8563
GACC
+
FFFF
@8564
GACC
+
FFFF
@8565
AACA
+
FFFF
@8566
GACC
+
FFFF
@8567
AACC
+
FFFF
@8568
CACC
+
FFFF
@8569
TACC
+
FFFF
@8570
AACC
+
FFFF
@8571
CACC
+
FFFF
@8572
AACC
+
FFFF
@8573
AACC
+
FFFF
@8574
GACC
+
FFFF
@8575
AACC
+
FFFF
@8576
AACA
+
FFFF
@8577
GACC
+
FFFF
@8578
CACC
+
FFFF
@8579
GACC
+
FFFF
@8580
GACA
+
FFFF
@8581
GACC
+
FFFF
@8582
AACA
+
FFFF
@8583
AACC
+
FFFF
@8584
GACC
+
FFFF
@8585
GACC
+
FFFF
@8586
CACC
+
FFFF
@8587
GACC
+
FFFF
@8588
GACA
+
FFFF
@8589
CACC
+
FFFF
@8590
GACC
+
FFFF
@8591
AACC
+
FFFF
@8592
AACC
+
FFFF
@8593
AACC
+
FFFF
@8594
AACC
+
FFFF
@8595
AACC
+
FFFF
@8596
AACC
+
FFFF
@8597
AACC
+
FFFF
@8598
AACC
+
FFFF
@8599
AACC
+
FFFF
@8600
CACC
+
FFFF
@8601
CACC
+
FFFF
@8602
AACA
+
FFFF
@8603
CACC
+
FFFF
@8604
AACC
+
FFFF
@8605
CACC
+
FFFF
@8606
CACC
+
FFFF
@8607
CACA
+
FFFF
@8608
CACC
+
FFFF
@8609
GACA
+
FFFF
@8610
AACC
+
FFFF
@8611
AACC
+
FFFF
@8612
CACA
+
FFFF
@8613
GACA
+
FFFF
@8614
GACC
+
FFFF
@8615
AACC
+
FFFF
@8616
AACC
+
FFFF
@8617
AACC
+
FFFF
@8618
GACC
+
FFFF
@8619
CACC
+
FFFF
@8620
GACC
+
FFFF
@8621
GACC
+
FFFF
@8622
GACC
+
FFFF
@8623
CACC
+
FFFF
@8624
AACC
+
FFFF
@8625
GACC
+
FFFF
@8626
GACC
+
FFFF
@8627
CACA
+
FFFF
@8628
AACC
+
FFFF
@8629
AACC
+
FFFF
@8630
GACC
+
FFFF
@8631
CACC
+
FFFF
@8632
AACC
+
FFFF
@8633
CACC
+
FFFF
@8634
AACC
+
FFFF
@8635
AACC
+
FFFF
@8636
GACC
+
FFFF
@8637
AACC
+
FFFF
@8638
GACC
+
FFFF
@8639
GACC
+
FFFF
@8640
AACC
+
FFFF
@8641
GACC
+
FFFF
@8642
TACC
+
FFFF
@8643
AACC
+
FFFF
@8644
CACA
+
FFFF
@8645
GACC
+
FFFF
@8646
CACC
+
FFFF
@8647
GACC
+
FFFF
@8648
AACC
+
FFFF
@8649
CACC
+
FFFF
@8650
AACC
+
FFFF
@8651
AACC
+
FFFF
@8652
CACC
+
FFFF
@8653
CACC
+
FFFF
@8654
GACC
+
FFFF
@8655
AACC
+
FFFF
@8656
GACC
+
FFFF
@8657
AACC
+
FFFF
@8658
GACC
+
FFFF
@8659
AACC
+
FFFF
@8660
AACC
+
FFFF
@8661
GACC
+
FFFF
@8662
CACC
+
FFFF
@8663
AACC
+
FFFF
@8664
GACA
+
FFFF
@8665
CACC
+
FFFF
@8666
GACA
+
FFFF
@8667
GACA
+
FFFF
@8668
GACC
+
FFFF
@8669
GACC
+
FFFF
@8670
CACC
+
FFFF
@8671
GACC
+
FFFF
@8672
CACC
+
FFFF
@8673
CACA
+
FFFF
@8674
GACC
+
FFFF
@8675
CACC
+
FFFF
@8676
GACA
+
FFFF
@8677
CACC
+
FFFF
@8678
AACC
+
FFFF
@8679
CACC
+
FFFF
@8680
CACC
+
FFFF
@8681
CACC
+
FFFF
@8682
CACA
+
FFFF
@8683
CACC
+
FFFF
@8684
GACC
+
FFFF
@8685
CACC
+
FFFF
@8686
GACC
+
FFFF
@8687
GACC
+
FFFF
@8688
AACC
+
FFFF
@8689
CACA
+
FFFF
@8690
GACA
+
FFFF
@8691
GACA
+
FFFF
@8692
AACC
+
FFFF
@8693
GACA
+
FFFF
@8694
CACC
+
FFFF
@8695
AACC
+
FFFF
@8696
CACC
+
FFFF
@8697
CACC
+
FFFF
@8698
CACC
+
FFFF
@8699
GACC
+
FFFF
@8700
CACA
+
FFFF
@8701
GACC
+
FFFF
@8702
GACC
+
FFFF
@8703
AACC
+
FFFF
@8704
CACC
+
FFFF
@8705
GACC
+
FFFF
@8706
CACC
+
FFFF
@8707
AACC
+
FFFF
@8708
CACC
+
FFFF
@8709
AACC
+
FFFF
@8710
CACC
+
FFFF
@8711
CACA
+
FFFF
@8712
GACA
+
FFFF
@8713
GACA
+
FFFF
@8714
AACC
+
FFFF
@8715
GACC
+
FFFF
@8716
CACA
+
FFFF
@8717
CACA
+
FFFF
@8718
GACC
+
FFFF
@8719
CACC
+
FFFF
@8720
CACA
+
FFFF
@8721
AACC
+
FFFF
@8722
CACA
+
FFFF
@8723
CACA
+
FFFF
@8724
GACC
+
FFFF
@8725
CACA
+
FFFF
@8726
AACC
+
FFFF
@8727
CACA
+
FFFF
@8728
GACA
+
FFFF
@8729
CACC
+
FFFF
@8730
AACA
+
FFFF
@8731
CACA
+
FFFF
@8732
CACC
+
FFFF
@8733
GACC
+
FFFF
@8734
GACA
+
FFFF
@8735
AACC
+
FFFF
@8736
GACC
+
FFFF
@8737
CACC
+
FFFF
@8738
GACC
+
FFFF
@8739
GACA
+
FFFF
@8740
AACC
+
FFFF
@8741
GACA
+
FFFF
@8742
GACC
+
FFFF
@8743
CACC
+
FFFF
@8744
CACC
+
FFFF
@8745
AACC
+
FFFF
@8746
CACA
+
FFFF
@8747
GACC
+
FFFF
@8748
GACA
+
FFFF
@8749
CACA
+
FFFF
@8750
AACC
+
FFFF
@8751
CACA
+
FFFF
@8752
GACC
+
FFFF
@8753
AACC
+
FFFF
@8754
AACC
+
FFFF
@8755
GACC
+
FFFF
@8756
GACA
+
FFFF
@8757
AACC
+
FFFF
@8758
AACA
+
FFFF
@8759
AACA
+
FFFF
@8760
AACC
+
FFFF
@8761
CACC
+
FFFF
@8762
AACC
+
FFFF
@8763
CACC
+
FFFF
@8764
AACC
+
FFFF
@8765
GACC
+
FFFF
@8766
GACC
+
FFFF
@8767
GACA
+
FFFF
@8768
CACA
+
FFFF
@8769
GACA
+
FFFF
@8770
GACC
+
FFFF
@8771
GACA
+
FFFF
@8772
GACA
+
FFFF
@8773
AACC
+
FFFF
@8774
CACA
+
FFFF
@8775
AACC
+
FFFF
@8776
GACA
+
FFFF
@8777
CACC
+
FFFF
@8778
GACC
+
FFFF
@8779
AACC
+
FFFF
@8780
GACC
+
FFFF
@8781
AACC
+
FFFF
@8782
GACC
+
FFFF
@8783
CACC
+
FFFF
@8784
CACC
+
FFFF
@8785
AACC
+
FFFF
@8786
GACC
+
FFFF
@8787
AACC
+
FFFF
@8788
GACA
+
FFFF
@8789
AACC
+
FFFF
@8790
GACC
+
FFFF
@8791
CACC
+
FFFF
@8792
CACC
+
FFFF
@8793
AACC
+
FFFF
@8794
CACA
+
FFFF
@8795
AACC
+
FFFF
@8796
AACC
+
FFFF
@8797
AACC
+
FFFF
@8798
GACA
+
FFFF
@8799
AACC
+
FFFF
@8800
GACC
+
FFFF
@8801
GACC
+
FFFF
@8802
CACC
+
FFFF
@8803
GACC
+
FFFF
@8804
AACC
+
FFFF
@8805
TACC
+
FFFF
@8806
CACC
+
FFFF
@8807
CACA
+
FFFF
@8808
CACA
+
FFFF
@8809
AACC
+
FFFF
@8810
GACA
+
FFFF
@8811
AACC
+
FFFF
@8812
CACA
+
FFFF
@8813
GACC
+
FFFF
@8814
AACC
+
FFFF
@8815
AACC
+
FFFF
@8816
GACC
+
FFFF
@8817
CACC
+
FFFF
@8818
AACC
+
FFFF
@8819
CACC
+
FFFF
@8820
GACC
+
FFFF
@8821
AACC
+
FFFF
@8822
GACC
+
FFFF
@8823
GACC
+
FFFF
@8824
GACC
+
FFFF
@8825
CACC
+
FFFF
@8826
GACC
+
FFFF
@8827
AACC
+
FFFF
@8828
GACC
+
FFFF
@8829
AACC
+
FFFF
@8830
CACC
+
FFFF
@8831
AACC
+
FFFF
@8832
AACC
+
FFFF
@8833
AACC
+
FFFF
@8834
GACC
+
FFFF
@8835
CACC
+
FFFF
@8836
GACC
+
FFFF
@8837
GACC
+
FFFF
@8838
CACA
+
FFFF
@8839
AACC
+
FFFF
@8840
CACC
+
FFFF
@8841
CACC
+
FFFF
@8842
CACC
+
FFFF
@8843
AACC
+
FFFF
@8844
GAGC
+
FFFF
@8845
AACC
+
FFFF
@8846
AACC
+
FFFF
@8847
CACA
+
FFFF
@8848
GACC
+
FFFF
@8849
CACC
+
FFFF
@8850
CACC
+
FFFF
@8851
AACC
+
FFFF
@8852
AACC
+
FFFF
@8853
AACC
+
FFFF
@8854
GACC
+
FFFF
@8855
AACC
+
FFFF
@8856
AACC
+
FFFF
@8857
GACC
+
FFFF
@8858
CACA
+
FFFF
@8859
AACC
+
FFFF
@8860
AACC
+
FFFF
@8861
GACC
+
FFFF
@8862
CACC
+
FFFF
@8863
AACC
+
FFFF
@8864
CACC
+
FFFF
@8865
CACC
+
FFFF
@8866
GACC
+
FFFF
@8867
GACC
+
FFFF
@8868
GACC
+
FFFF
@8869
GACC
+
FFFF
@8870
CACA
+
FFFF
@8871
AACC
+
FFFF
@8872
CACC
+
FFFF
@8873
GACC
+
FFFF
@8874
GACA
+
FFFF
@8875
GACC
+
FFFF
@8876
AACC
+
FFFF
@8877
AACA
+
FFFF
@8878
GACC
+
FFFF
@8879
CACA
+
FFFF
@8880
CACC
+
FFFF
@8881
CACA
+
FFFF
@8882
GACC
+
FFFF
@8883
GACC
+
FFFF
@8884
CACC
+
FFFF
@8885
CACC
+
FFFF
@8886
CACA
+
FFFF
@8887
AACC
+
FFFF
@8888
AACC
+
FFFF
@8889
AACC
+
FFFF
@8890
GACC
+
FFFF
@8891
CACC
+
FFFF
@8892
GACC
+
FFFF
@8893
GACA
+
FFFF
@8894
TACC
+
FFFF
@8895
CACA
+
FFFF
@8896
GACC
+
FFFF
@8897
AACC
+
FFFF
@8898
GACC
+
FFFF
@8899
AACC
+
FFFF
@8900
GACA
+
FFFF
@8901
CACC
+
FFFF
@8902
GAGC
+
FFFF
@8903
GACA
+
FFFF
@8904
GACC
+
FFFF
@8905
CACC
+
FFFF
@8906
GACC
+
FFFF
@8907
CACA
+
FFFF
@8908
AACC
+
FFFF
@8909
AACC
+
FFFF
@8910
GACA
+
FFFF
@8911
GACC
+
FFFF
@8912
CACC
+
FFFF
@8913
CACA
+
FFFF
@8914
GACC
+
FFFF
@8915
GACA
+
FFFF
@8916
CACA
+
FFFF
@8917
AACC
+
FFFF
@8918
CACC
+
FFFF
@8919
GACA
+
FFFF
@8920
AACC
+
FFFF
@8921
GACC
+
FFFF
@8922
AACC
+
FFFF
@8923
TACC
+
FFFF
@8924
GACC
+
FFFF
@8925
AACC
+
FFFF
@8926
AACC
+
FFFF
@8927
AACC
+
FFFF
@8928
AACC
+
FFFF
@8929
CACC
+
FFFF
@8930
CACA
+
FFFF
@8931
GACC
+
FFFF
@8932
AACC
+
FFFF
@8933
CACC
+
FFFF
@8934
GACC
+
FFFF
@8935
AACA
+
FFFF
@8936
AACC
+
FFFF
@8937
CACC
+
FFFF
@8938
CACA
+
FFFF
@8939
GACC
+
FFFF
@8940
AACC
+
FFFF
@8941
AACC
+
FFFF
@8942
AACC
+
FFFF
@8943
AACC
+
FFFF
@8944
GACA
+
FFFF
@8945
GACA
+
FFFF
@8946
CACC
+
FFFF
@8947
AACC
+
FFFF
@8948
AACC
+
FFFF
@8949
AACC
+
FFFF
@8950
GACA
+
FFFF
@8951
CACC
+
FFFF
@8952
AACC
+
FFFF
@8953
AACC
+
FFFF
@8954
CACA
+
FFFF
@8955
GACC
+
FFFF
@8956
CACA
+
FFFF
@8957
TACC
+
FFFF
@8958
AACC
+
FFFF
@8959
AACC
+
FFFF
@8960
CACC
+
FFFF
@8961
GACC
+
FFFF
@8962
AACC
+
FFFF
@8963
GACA
+
FFFF
@8964
AACC
+
FFFF
@8965
CACC
+
FFFF
@8966
CACA
+
FFFF
@8967
GACC
+
FFFF
@8968
GACC
+
FFFF
@8969
GACC
+
FFFF
@8970
CACC
+
FFFF
@8971
GACA
+
FFFF
@8972
AACC
+
FFFF
@8973
GACA
+
FFFF
@8974
AACA
+
FFFF
@8975
GACA
+
FFFF
@8976
GACC
+
FFFF
@8977
CACC
+
FFFF
@8978
GACC
+
FFFF
@8979
CACC
+
FFFF
@8980
AACC
+
FFFF
@8981
AACC
+
FFFF
@8982
AACC
+
FFFF
@8983
GACC
+
FFFF
@8984
AACC
+
FFFF
@8985
CACA
+
FFFF
@8986
GACC
+
FFFF
@8987
AACC
+
FFFF
@8988
AACC
+
FFFF
@8989
CACC
+
FFFF
@8990
CACC
+
FFFF
@8991
AACC
+
FFFF
@8992
GACC
+
FFFF
@8993
AACC
+
FFFF
@8994
AACC
+
FFFF
@8995
GACC
+
FFFF
@8996
CACC
+
FFFF
@8997
CACA
+
FFFF
@8998
AACA
+
FFFF
@8999
GACA
+
FFFF
@9000
AACC
+
FFFF
@9001
GACC
+
FFFF
@9002
AACA
+
FFFF
@9003
GACC
+
FFFF
@9004
AACC
+
FFFF
@9005
CACA
+
FFFF
@9006
GACC
+
FFFF
@9007
AACC
+
FFFF
@9008
CACC
+
FFFF
@9009
AACC
+
FFFF
@9010
GACC
+
FFFF
@9011
CACC
+
FFFF
@9012
AACC
+
FFFF
@9013
AACC
+
FFFF
@9014
AACC
+
FFFF
@9015
GACC
+
FFFF
@9016
GACC
+
FFFF
@9017
GACC
+
FFFF
@9018
CACC
+
FFFF
@9019
AACC
+
FFFF
@9020
AACC
+
FFFF
@9021
TACC
+
FFFF
@9022
GACC
+
FFFF
@9023
AACC
+
FFFF
@9024
CACC
+
FFFF
@9025
GACC
+
FFFF
@9026
GACC
+
FFFF
@9027
CACC
+
FFFF
@9028
CACC
+
FFFF
@9029
CACA
+
FFFF
@9030
AACC
+
FFFF
@9031
AACC
+
FFFF
@9032
AACC
+
FFFF
@9033
AACC
+
FFFF
@9034
AACC
+
FFFF
@9035
CACC
+
FFFF
@9036
AACC
+
FFFF
@9037
AACC
+
FFFF
@9038
AACC
+
FFFF
@9039
AACC
+
FFFF
@9040
CACC
+
FFFF
@9041
GACC
+
FFFF
@9042
TACC
+
FFFF
@9043
GACC
+
FFFF
@9044
CACC
+
FFFF
@9045
AACC
+
FFFF
@9046
AACC
+
FFFF
@9047
AACC
+
FFFF
@9048
CACC
+
FFFF
@9049
GACC
+
FFFF
@9050
CACA
+
FFFF
@9051
CACA
+
FFFF
@9052
CACC
+
FFFF
@9053
GACC
+
FFFF
@9054
AACC
+
FFFF
@9055
TACC
+
FFFF
@9056
GACC
+
FFFF
@9057
GACC
+
FFFF
@9058
AACC
+
FFFF
@9059
GACC
+
FFFF
@9060
AACC
+
FFFF
@9061
GACC
+
FFFF
@9062
AACA
+
FFFF
@9063
GACC
+
FFFF
@9064
GACC
+
FFFF
@9065
GACC
+
FFFF
@9066
GACC
+
FFFF
@9067
AACC
+
FFFF
@9068
CACC
+
FFFF
@9069
GACA
+
FFFF
@9070
AACC
+
FFFF
@9071
GACC
+
FFFF
@9072
GACC
+
FFFF
@9073
AACC
+
FFFF
@9074
GACC
+
FFFF
@9075
TACC
+
FFFF
@9076
GACC
+
FFFF
@9077
CACA
+
FFFF
@9078
GACA
+
FFFF
@9079
GACC
+
FFFF
@9080
AACC
+
FFFF
@9081
GACC
+
FFFF
@9082
AACC
+
FFFF
@9083
GACA
+
FFFF
@9084
AACC
+
FFFF
@9085
GACC
+
FFFF
@9086
GACA
+
FFFF
@9087
GACC
+
FFFF
@9088
AACC
+
FFFF
@9089
AACC
+
FFFF
@9090
GACC
+
FFFF
@9091
AACC
+
FFFF
@9092
AACC
+
FFFF
@9093
AACC
+
FFFF
@9094
AACC
+
FFFF
@9095
GACC
+
FFFF
@9096
GACC
+
FFFF
@9097
CACC
+
FFFF
@9098
GACC
+
FFFF
@9099
GACC
+
FFFF
@9100
CACC
+
FFFF
@9101
AACC
+
FFFF
@9102
GACC
+
FFFF
@9103
AACC
+
FFFF
@9104
AACC
+
FFFF
@9105
GACC
+
FFFF
@9106
AACC
+
FFFF
@9107
AACC
+
FFFF
@9108
CACC
+
FFFF
@9109
CACC
+
FFFF
@9110
CACC
+
FFFF
@9111
AACC
+
FFFF
@9112
GACC
+
FFFF
@9113
AACC
+
FFFF
@9114
CACC
+
FFFF
@9115
CACC
+
FFFF
@9116
GACC
+
FFFF
@9117
CACC
+
FFFF
@9118
CACC
+
FFFF
@9119
CACA
+
FFFF
@9120
GACC
+
FFFF
@9121
AACC
+
FFFF
@9122
AACC
+
FFFF
@9123
AACC
+
FFFF
@9124
AACC
+
FFFF
@9125
GACC
+
FFFF
@9126
CACC
+
FFFF
@9127
AACA
+
FFFF
@9128
GACA
+
FFFF
@9129
GACC
+
FFFF
@9130
AACC
+
FFFF
@9131
CACA
+
FFFF
@9132
CACC
+
FFFF
@9133
GACA
+
FFFF
@9134
GACC
+
FFFF
@9135
CACC
+
FFFF
@9136
CACC
+
FFFF
@9137
GACC
+
FFFF
@9138
GACC
+
FFFF
@9139
CACC
+
FFFF
@9140
GACC
+
FFFF
@9141
GAGC
+
FFFF
@9142
GACC
+
FFFF
@9143
AACC
+
FFFF
@9144
CACC
+
FFFF
@9145
AACA
+
FFFF
@9146
AACC
+
FFFF
@9147
CACC
+
FFFF
@9148
AACC
+
FFFF
@9149
AACC
+
FFFF
@9150
AACC
+
FFFF
@9151
AACC
+
FFFF
@9152
AACC
+
FFFF
@9153
GACC
+
FFFF
@9154
AACC
+
FFFF
@9155
CACC
+
FFFF
@9156
CACC
+
FFFF
@9157
CACC
+
FFFF
@9158
CACC
+
FFFF
@9159
GACC
+
FFFF
@9160
GACC
+
FFFF
@9161
GACC
+
FFFF
@9162
GACC
+
FFFF
@9163
CACA
+
FFFF
@9164
AACC
+
FFFF
@9165
AACC
+
FFFF
@9166
AACC
+
FFFF
@9167
CACA
+
FFFF
@9168
AACC
+
FFFF
@9169
GACC
+
FFFF
@9170
GACC
+
FFFF
@9171
CACC
+
FFFF
@9172
GACA
+
FFFF
@9173
CACC
+
FFFF
@9174
CACC
+
FFFF
@9175
CACC
+
FFFF
@9176
GACC
+
FFFF
@9177
GACC
+
FFFF
@9178
TACC
+
FFFF
@9179
AACC
+
FFFF
@9180
AACC
+
FFFF
@9181
GACC
+
FFFF
@9182
CACC
+
FFFF
@9183
GACC
+
FFFF
@9184
GACA
+
FFFF
@9185
GACC
+
FFFF
@9186
CACA
+
FFFF
@9187
AACC
+
FFFF
@9188
GACA
+
FFFF
@9189
AACC
+
FFFF
@9190
AACC
+
FFFF
@9191
TACC
+
FFFF
@9192
TACC
+
FFFF
@9193
CACC
+
FFFF
@9194
GACC
+
FFFF
@9195
GACC
+
FFFF
@9196
TACC
+
FFFF
@9197
GACA
+
FFFF
@9198
CACA
+
FFFF
@9199
AACC
+
FFFF
@9200
CACA
+
FFFF
@9201
AACC
+
FFFF
@9202
CACC
+
FFFF
@9203
GACC
+
FFFF
@9204
CACC
+
FFFF
@9205
AACC
+
FFFF
@9206
AACC
+
FFFF
@9207
GACA
+
FFFF
@9208
GACA
+
FFFF
@9209
GACC
+
FFFF
@9210
GACC
+
FFFF
@9211
AACA
+
FFFF
@9212
GACA
+
FFFF
@9213
GACC
+
FFFF
@9214
CACC
+
FFFF
@9215
GACC
+
FFFF
@9216
GACC
+
FFFF
@9217
TACC
+
FFFF
@9218
AACC
+
FFFF
@9219
CATC
+
FFFF
@9220
AACC
+
FFFF
@9221
GACC
+
FFFF
@9222
CACC
+
FFFF
@9223
TACC
+
FFFF
@9224
CACC
+
FFFF
@9225
CACC
+
FFFF
@9226
AACC
+
FFFF
@9227
GACC
+
FFFF
@9228
CACC
+
FFFF
@9229
GACC
+
FFFF
@9230
CACC
+
FFFF
@9231
AACC
+
FFFF
@9232
TACC
+
FFFF
@9233
AACC
+
FFFF
@9234
CACA
+
FFFF
@9235
GACC
+
FFFF
@9236
GACC
+
FFFF
@9237
GACA
+
FFFF
@9238
AACC
+
FFFF
@9239
GACC
+
FFFF
@9240
CACA
+
FFFF
@9241
AACC
+
FFFF
@9242
AACC
+
FFFF
@9243
GAGC
+
FFFF
@9244
GACA
+
FFFF
@9245
GACC
+
FFFF
@9246
GACC
+
FFFF
@9247
GACC
+
FFFF
@9248
AACC
+
FFFF
@9249
AACC
+
FFFF
@9250
GACC
+
FFFF
@9251
GACA
+
FFFF
@9252
GACC
+
FFFF
@9253
CACC
+
FFFF
@9254
GACA
+
FFFF
@9255
GACC
+
FFFF
@9256
AACC
+
FFFF
@9257
AACC
+
FFFF
@9258
CACA
+
FFFF
@9259
GACC
+
FFFF
@9260
TACC
+
FFFF
@9261
AACC
+
FFFF
@9262
GACC
+
FFFF
@9263
AACC
+
FFFF
@9264
AACC
+
FFFF
@9265
CACA
+
FFFF
@9266
GACA
+
FFFF
@9267
AACC
+
FFFF
@9268
CACC
+
FFFF
@9269
GACC
+
FFFF
@9270
GACA
+
FFFF
@9271
CACA
+
FFFF
@9272
CACC
+
FFFF
@9273
GACC
+
FFFF
@9274
AACC
+
FFFF
@9275
CACA
+
FFFF
@9276
GACC
+
FFFF
@9277
CACC
+
FFFF
@9278
CACC
+
FFFF
@9279
AACC
+
FFFF
@9280
AACC
+
FFFF
@9281
CACC
+
FFFF
@9282
AACC
+
FFFF
@9283
CACC
+
FFFF
@9284
AACC
+
FFFF
@9285
GACC
+
FFFF
@9286
CACC
+
FFFF
@9287
GACA
+
FFFF
@9288
GACC
+
FFFF
@9289
TACC
+
FFFF
@9290
GACA
+
FFFF
@9291
GACC
+
FFFF
@9292
AACC
+
FFFF
@9293
GACC
+
FFFF
@9294
GACC
+
FFFF
@9295
GACC
+
FFFF
@9296
AACC
+
FFFF
@9297
AACC
+
FFFF
@9298
GACC
+
FFFF
@9299
AACC
+
FFFF
@9300
GACC
+
FFFF
@9301
CACC
+
FFFF
@9302
AACC
+
FFFF
@9303
AACC
+
FFFF
@9304
AACC
+
FFFF
@9305
GACC
+
FFFF
@9306
CACC
+
FFFF
@9307
GACC
+
FFFF
@9308
AACC
+
FFFF
@9309
GACC
+
FFFF
@9310
AACC
+
FFFF
@9311
GACC
+
FFFF
@9312
GACA
+
FFFF
@9313
AACC
+
FFFF
@9314
GACC
+
FFFF
@9315
AACC
+
FFFF
@9316
AACC
+
FFFF
@9317
CACC
+
FFFF
@9318
GACC
+
FFFF
@9319
GACA
+
FFFF
@9320
CACC
+
FFFF
@9321
GACC
+
FFFF
@9322
AACC
+
FFFF
@9323
GACC
+
FFFF
@9324
GACC
+
FFFF
@9325
CACA
+
FFFF
@9326
CACC
+
FFFF
@9327
GACA
+
FFFF
@9328
TACC
+
FFFF
@9329
GACC
+
FFFF
@9330
GACC
+
FFFF
@9331
AACC
+
FFFF
@9332
CACA
+
FFFF
@9333
GACC
+
FFFF
@9334
GACA
+
FFFF
@9335
CACC
+
FFFF
@9336
AACC
+
FFFF
@9337
GACC
+
FFFF
@9338
AACC
+
FFFF
@9339
GACC
+
FFFF
@9340
AACC
+
FFFF
@9341
CACC
+
FFFF
@9342
AACC
+
FFFF
@9343
CACA
+
FFFF
@9344
CACC
+
FFFF
@9345
TACC
+
FFFF
@9346
AACA
+
FFFF
@9347
GACA
+
FFFF
@9348
CACC
+
FFFF
@9349
GACA
+
FFFF
@9350
AACC
+
FFFF
@9351
GACC
+
FFFF
@9352
CACA
+
FFFF
@9353
AACC
+
FFFF
@9354
TACC
+
FFFF
@9355
GACC
+
FFFF
@9356
GACC
+
FFFF
@9357
CACC
+
FFFF
@9358
AACC
+
FFFF
@9359
AACC
+
FFFF
@9360
AACA
+
FFFF
@9361
AACC
+
FFFF
@9362
CACA
+
FFFF
@9363
AACC
+
FFFF
@9364
AACC
+
FFFF
@9365
AACC
+
FFFF
@9366
TACC
+
FFFF
@9367
GAGC
+
FFFF
@9368
AACC
+
FFFF
@9369
CACC
+
FFFF
@9370
AACC
+
FFFF
@9371
AACC
+
FFFF
@9372
AACC
+
FFFF
@9373
TACC
+
FFFF
@9374
GACC
+
FFFF
@9375
GACA
+
FFFF
@9376
AACC
+
FFFF
@9377
AACC
+
FFFF
@9378
CACC
+
FFFF
@9379
CACA
+
FFFF
@9380
GACC
+
FFFF
@9381
CACA
+
FFFF
@9382
CACC
+
FFFF
@9383
GACA
+
FFFF
@9384
AACC
+
FFFF
@9385
GACC
+
FFFF
@9386
AACC
+
FFFF
@9387
GACC
+
FFFF
@9388
AACC
+
FFFF
@9389
AACC
+
FFFF
@9390
GACC
+
FFFF
@9391
AACC
+
FFFF
@9392
GACC
+
FFFF
@9393
AACC
+
FFFF
@9394
CACC
+
FFFF
@9395
CACC
+
FFFF
@9396
AACC
+
FFFF
@9397
CACC
+
FFFF
@9398
CACC
+
FFFF
@9399
CACC
+
FFFF
@9400
CACC
+
FFFF
@9401
GACC
+
FFFF
@9402
AACC
+
FFFF
@9403
AACA
+
FFFF
@9404
CACC
+
FFFF
@9405
GACA
+
FFFF
@9406
AACC
+
FFFF
@9407
GACC
+
FFFF
@9408
CACC
+
FFFF
@9409
GACC
+
FFFF
@9410
CACC
+
FFFF
@9411
AACC
+
FFFF
@9412
GACC
+
FFFF
@9413
CACA
+
FFFF
@9414
CACC
+
FFFF
@9415
CACC
+
FFFF
@9416
AACC
+
FFFF
@9417
AACC
+
FFFF
@9418
CACA
+
FFFF
@9419
AACC
+
FFFF
@9420
CACC
+
FFFF
@9421
CACA
+
FFFF
@9422
CACA
+
FFFF
@9423
GACC
+
FFFF
@9424
GACC
+
FFFF
@9425
AACC
+
FFFF
@9426
CACC
+
FFFF
@9427
GACC
+
FFFF
@9428
AACC
+
FFFF
@9429
GACA
+
FFFF
@9430
GACC
+
FFFF
@9431
AACC
+
FFFF
@9432
AACC
+
FFFF
@9433
CACA
+
FFFF
@9434
GACC
+
FFFF
@9435
CACC
+
FFFF
@9436
CACC
+
FFFF
@9437
GACC
+
FFFF
@9438
AACC
+
FFFF
@9439
AACC
+
FFFF
@9440
CACC
+
FFFF
@9441
GACC
+
FFFF
@9442
CACA
+
FFFF
@9443
GACC
+
FFFF
@9444
AACC
+
FFFF
@9445
AACC
+
FFFF
@9446
AACC
+
FFFF
@9447
CACC
+
FFFF
@9448
GACC
+
FFFF
@9449
GACC
+
FFFF
@9450
GACA
+
FFFF
@9451
GACA
+
FFFF
@9452
CACA
+
FFFF
@9453
AACC
+
FFFF
@9454
AACC
+
FFFF
@9455
GACA
+
FFFF
@9456
AACC
+
FFFF
@9457
CACC
+
FFFF
@9458
GACC
+
FFFF
@9459
AACC
+
FFFF
@9460
GACC
+
FFFF
@9461
GACC
+
FFFF
@9462
GACC
+
FFFF
@9463
CACA
+
FFFF
@9464
GACA
+
FFFF
@9465
GACA
+
FFFF
@9466
AACC
+
FFFF
@9467
AACC
+
FFFF
@9468
GACC
+
FFFF
@9469
CACC
+
FFFF
@9470
CACA
+
FFFF
@9471
GACC
+
FFFF
@9472
AACC
+
FFFF
@9473
AACC
+
FFFF
@9474
GACC
+
FFFF
@9475
TACC
+
FFFF
@9476
GAGC
+
FFFF
@9477
CACA
+
FFFF
@9478
AACC
+
FFFF
@9479
CACA
+
FFFF
@9480
CACA
+
FFFF
@9481
CACA
+
FFFF
@9482
AACC
+
FFFF
@9483
AACC
+
FFFF
@9484
AACC
+
FFFF
@9485
GACC
+
FFFF
@9486
AACC
+
FFFF
@9487
CACC
+
FFFF
@9488
GACA
+
FFFF
@9489
CACC
+
FFFF
@9490
GACA
+
FFFF
@9491
CACC
+
FFFF
@9492
GACC
+
FFFF
@9493
AACC
+
FFFF
@9494
AACC
+
FFFF
@9495
AACC
+
FFFF
@9496
CACC
+
FFFF
@9497
AACC
+
FFFF
@9498
AACC
+
FFFF
@9499
CACC
+
FFFF
@9500
AACC
+
FFFF
@9501
GACC
+
FFFF
@9502
GACC
+
FFFF
@9503
GACC
+
FFFF
@9504
GACC
+
FFFF
@9505
GACA
+
FFFF
@9506
GACC
+
FFFF
@9507
CACA
+
FFFF
@9508
AACC
+
FFFF
@9509
CACA
+
FFFF
@9510
CACC
+
FFFF
@9511
GACC
+
FFFF
@9512
CACC
+
FFFF
@9513
CACA
+
FFFF
@9514
AACC
+
FFFF
@9515
CACC
+
FFFF
@9516
AACC
+
FFFF
@9517
CACC
+
FFFF
@9518
CACA
+
FFFF
@9519
CACC
+
FFFF
@9520
GACA
+
FFFF
@9521
CACA
+
FFFF
@9522
CACA
+
FFFF
@9523
CACA
+
FFFF
@9524
CACC
+
FFFF
@9525
CACC
+
FFFF
@9526
GACC
+
FFFF
@9527
GACC
+
FFFF
@9528
GACA
+
FFFF
@9529
AACC
+
FFFF
@9530
AACC
+
FFFF
@9531
AACC
+
FFFF
@9532
GACC
+
FFFF
@9533
GACC
+
FFFF
@9534
AACC
+
FFFF
@9535
CACC
+
FFFF
@9536
AACC
+
FFFF
@9537
AACC
+
FFFF
@9538
AACA
+
FFFF
@9539
AACC
+
FFFF
@9540
GACC
+
FFFF
@9541
AACC
+
FFFF
@9542
CACC
+
FFFF
@9543
GACC
+
FFFF
@9544
GACC
+
FFFF
@9545
AACC
+
FFFF
@9546
GACC
+
FFFF
@9547
AACC
+
FFFF
@9548
AACC
+
FFFF
@9549
GACC
+
FFFF
@9550
AACC
+
FFFF
@9551
AACC
+
FFFF
@9552
GACC
+
FFFF
@9553
GACC
+
FFFF
@9554
AACC
+
FFFF
@9555
AACC
+
FFFF
@9556
CACA
+
FFFF
@9557
CACC
+
FFFF
@9558
GACC
+
FFFF
@9559
AACC
+
FFFF
@9560
GACC
+
FFFF
@9561
AACA
+
FFFF
@9562
GACA
+
FFFF
@9563
GACC
+
FFFF
@9564
TACC
+
FFFF
@9565
CACC
+
FFFF
@9566
AACC
+
FFFF
@9567
AACC
+
FFFF
@9568
CACC
+
FFFF
@9569
GACC
+
FFFF
@9570
GACC
+
FFFF
@9571
AACC
+
FFFF
@9572
AACC
+
FFFF
@9573
GACC
+
FFFF
@9574
GACC
+
FFFF
@9575
AACC
+
FFFF
@9576
CACC
+
FFFF
@9577
AACA
+
FFFF
@9578
CACC
+
FFFF
@9579
GACC
+
FFFF
@9580
GACA
+
FFFF
@9581
AACC
+
FFFF
@9582
GACC
+
FFFF
@9583
GACC
+
FFFF
@9584
GACC
+
FFFF
@9585
CACA
+
FFFF
@9586
CACC
+
FFFF
@9587
CACA
+
FFFF
@9588
GACC
+
FFFF
@9589
GACC
+
FFFF
@9590
GACA
+
FFFF
@9591
CACA
+
FFFF
@9592
GACA
+
FFFF
@9593
AACC
+
FFFF
@9594
GACA
+
FFFF
@9595
AACC
+
FFFF
@9596
AACC
+
FFFF
@9597
GACC
+
FFFF
@9598
GACC
+
FFFF
@9599
GACC
+
FFFF
@9600
GACA
+
FFFF
@9601
GACA
+
FFFF
@9602
AACC
+
FFFF
@9603
CACA
+
FFFF
@9604
GACC
+
FFFF
@9605
CACA
+
FFFF
@9606
CACC
+
FFFF
@9607
AACC
+
FFFF
@9608
AACC
+
FFFF
@9609
AACC
+
FFFF
@9610
GACA
+
FFFF
@9611
CACC
+
FFFF
@9612
GACC
+
FFFF
@9613
TACC
+
FFFF
@9614
GACC
+
FFFF
@9615
GACC
+
FFFF
@9616
AACC
+
FFFF
@9617
AACA
+
FFFF
@9618
GACC
+
FFFF
@9619
GACC
+
FFFF
@9620
CACA
+
FFFF
@9621
GACC
+
FFFF
@9622
AACC
+
FFFF
@9623
AACC
+
FFFF
@9624
GACA
+
FFFF
@9625
CACC
+
FFFF
@9626
GACA
+
FFFF
@9627
CACA
+
FFFF
@9628
TACC
+
FFFF
@9629
AACA
+
FFFF
@9630
CACA
+
FFFF
@9631
AACC
+
FFFF
@9632
AACC
+
FFFF
@9633
GACC
+
FFFF
@9634
AACC
+
FFFF
@9635
AACC
+
FFFF
@9636
AACC
+
FFFF
@9637
AACC
+
FFFF
@9638
CACC
+
FFFF
@9639
GACC
+
FFFF
@9640
AACC
+
FFFF
@9641
CACA
+
FFFF
@9642
AACC
+
FFFF
@9643
GACA
+
FFFF
@9644
GACC
+
FFFF
@9645
AACC
+
FFFF
@9646
GACC
+
FFFF
@9647
GACC
+
FFFF
@9648
CACC
+
FFFF
@9649
AACC
+
FFFF
@9650
AACC
+
FFFF
@9651
CACC
+
FFFF
@9652
TACC
+
FFFF
@9653
GACA
+
FFFF
@9654
AACC
+
FFFF
@9655
GACA
+
FFFF
@9656
AACC
+
FFFF
@9657
AACC
+
FFFF
@9658
AACC
+
FFFF
@9659
GACC
+
FFFF
@9660
CACC
+
FFFF
@9661
GACC
+
FFFF
@9662
AACC
+
FFFF
@9663
AACC
+
FFFF
@9664
AACC
+
FFFF
@9665
GACC
+
FFFF
@9666
CACC
+
FFFF
@9667
CACA
+
FFFF
@9668
GACC
+
FFFF
@9669
AACA
+
FFFF
@9670
CACC
+
FFFF
@9671
AACC
+
FFFF
@9672
AACC
+
FFFF
@9673
GACC
+
FFFF
@9674
CACC
+
FFFF
@9675
AACC
+
FFFF
@9676
GACC
+
FFFF
@9677
GACC
+
FFFF
@9678
AACC
+
FFFF
@9679
GACA
+
FFFF
@9680
AACC
+
FFFF
@9681
CACC
+
FFFF
@9682
AACC
+
FFFF
@9683
CACA
+
FFFF
@9684
GACA
+
FFFF
@9685
GACC
+
FFFF
@9686
AACC
+
FFFF
@9687
AACC
+
FFFF
@9688
GACC
+
FFFF
@9689
AACC
+
FFFF
@9690
CACC
+
FFFF
@9691
AACC
+
FFFF
@9692
CACA
+
FFFF
@9693
CACC
+
FFFF
@9694
AACC
+
FFFF
@9695
AACC
+
FFFF
@9696
CAAC
+
FFFF
@9697
GACC
+
FFFF
@9698
GACA
+
FFFF
@9699
GACC
+
FFFF
@9700
CACC
+
FFFF
@9701
CACC
+
FFFF
@9702
AACC
+
FFFF
@9703
AACC
+
FFFF
@9704
CACA
+
FFFF
@9705
AACA
+
FFFF
@9706
GACA
+
FFFF
@9707
GACC
+
FFFF
@9708
CACC
+
FFFF
@9709
CACC
+
FFFF
@9710
GACA
+
FFFF
@9711
GACC
+
FFFF
@9712
AACC
+
FFFF
@9713
GACC
+
FFFF
@9714
CACA
+
FFFF
@9715
AACC
+
FFFF
@9716
AACC
+
FFFF
@9717
AACC
+
FFFF
@9718
GACC
+
FFFF
@9719
AACC
+
FFFF
@9720
AACA
+
FFFF
@9721
CACC
+
FFFF
@9722
CACC
+
FFFF
@9723
CACA
+
FFFF
@9724
AACC
+
FFFF
@9725
CACC
+
FFFF
@9726
GACA
+
FFFF
@9727
AACC
+
FFFF
@9728
AACC
+
FFFF
@9729
CACC
+
FFFF
@9730
CACC
+
FFFF
@9731
CACC
+
FFFF
@9732
AACC
+
FFFF
@9733
GACC
+
FFFF
@9734
GACC
+
FFFF
@9735
AACC
+
FFFF
@9736
AACC
+
FFFF
@9737
AACC
+
FFFF
@9738
GACC
+
FFFF
@9739
GACA
+
FFFF
@9740
AACC
+
FFFF
@9741
GACC
+
FFFF
@9742
AACC
+
FFFF
@9743
TACC
+
FFFF
@9744
CACA
+
FFFF
@9745
GACC
+
FFFF
@9746
GACA
+
FFFF
@9747
AACC
+
FFFF
@9748
AACC
+
FFFF
@9749
GACA
+
FFFF
@9750
AACC
+
FFFF
@9751
GACC
+
FFFF
@9752
AACC
+
FFFF
@9753
AACC
+
FFFF
@9754
CACA
+
FFFF
@9755
GACC
+
FFFF
@9756
AACC
+
FFFF
@9757
AACC
+
FFFF
@9758
AACC
+
FFFF
@9759
GACC
+
FFFF
@9760
GACC
+
FFFF
@9761
GACC
+
FFFF
@9762
GACC
+
FFFF
@9763
GACC
+
FFFF
@9764
AACC
+
FFFF
@9765
CACA
+
FFFF
@9766
CACC
+
FFFF
@9767
AACC
+
FFFF
@9768
CACA
+
FFFF
@9769
GACC
+
FFFF
@9770
AACC
+
FFFF
@9771
CACA
+
FFFF
@9772
AACC
+
FFFF
@9773
GACC
+
FFFF
@9774
GACC
+
FFFF
@9775
AACC
+
FFFF
@9776
GACC
+
FFFF
@9777
AACC
+
FFFF
@9778
GACC
+
FFFF
@9779
CACC
+
FFFF
@9780
GACC
+
FFFF
@9781
GACA
+
FFFF
@9782
GACC
+
FFFF
@9783
AACC
+
FFFF
@9784
GACA
+
FFFF
@9785
CACC
+
FFFF
@9786
AACC
+
FFFF
@9787
CACC
+
FFFF
@9788
GACC
+
FFFF
@9789
TACC
+
FFFF
@9790
CACC
+
FFFF
@9791
GACC
+
FFFF
@9792
CACA
+
FFFF
@9793
AACC
+
FFFF
@9794
AACC
+
FFFF
@9795
GACC
+
FFFF
@9796
GACA
+
FFFF
@9797
CACC
+
FFFF
@9798
GACC
+
FFFF
@9799
GACA
+
FFFF
@9800
CACA
+
FFFF
@9801
GACC
+
FFFF
@9802
CACA
+
FFFF
@9803
AACC
+
FFFF
@9804
AACC
+
FFFF
@9805
CACC
+
FFFF
@9806
GACA
+
FFFF
@9807
GACC
+
FFFF
@9808
AACC
+
FFFF
@9809
AACC
+
FFFF
@9810
GACC
+
FFFF
@9811
GACC
+
FFFF
@9812
AACC
+
FFFF
@9813
GACC
+
FFFF
@9814
GACC
+
FFFF
@9815
TACC
+
FFFF
@9816
CACA
+
FFFF
@9817
CACC
+
FFFF
@9818
GACC
+
FFFF
@9819
GACA
+
FFFF
@9820
AACC
+
FFFF
@9821
CACC
+
FFFF
@9822
CACC
+
FFFF
@9823
GACC
+
FFFF
@9824
GACC
+
FFFF
@9825
GACC
+
FFFF
@9826
GACC
+
FFFF
@9827
CACC
+
FFFF
@9828
AACC
+
FFFF
@9829
CACC
+
FFFF
@9830
GACC
+
FFFF
@9831
CACC
+
FFFF
@9832
AACC
+
FFFF
@9833
GACC
+
FFFF
@9834
AACC
+
FFFF
@9835
AACC
+
FFFF
@9836
CACC
+
FFFF
@9837
AACC
+
FFFF
@9838
AACC
+
FFFF
@9839
AACC
+
FFFF
@9840
CACC
+
FFFF
@9841
AACC
+
FFFF
@9842
AACC
+
FFFF
@9843
GACC
+
FFFF
@9844
GACA
+
FFFF
@9845
CACC
+
FFFF
@9846
AACC
+
FFFF
@9847
AACC
+
FFFF
@9848
AACC
+
FFFF
@9849
CACC
+
FFFF
@9850
GACC
+
FFFF
@9851
CACC
+
FFFF
@9852
GACC
+
FFFF
@9853
GACA
+
FFFF
@9854
GACC
+
FFFF
@9855
AACC
+
FFFF
@9856
GACA
+
FFFF
@9857
GACA
+
FFFF
@9858
GACC
+
FFFF
@9859
GACC
+
FFFF
@9860
AACC
+
FFFF
@9861
CACA
+
FFFF
@9862
GACC
+
FFFF
@9863
CACC
+
FFFF
@9864
CACA
+
FFFF
@9865
GACC
+
FFFF
@9866
TACC
+
FFFF
@9867
GACC
+
FFFF
@9868
CACA
+
FFFF
@9869
GACC
+
FFFF
@9870
AATC
+
FFFF
@9871
AACC
+
FFFF
@9872
AACC
+
FFFF
@9873
AACC
+
FFFF
@9874
CACC
+
FFFF
@9875
GACC
+
FFFF
@9876
AACC
+
FFFF
@9877
AACC
+
FFFF
@9878
AACC
+
FFFF
@9879
GACA
+
FFFF
@9880
AACC
+
FFFF
@9881
GACC
+
FFFF
@9882
GACC
+
FFFF
@9883
GACC
+
FFFF
@9884
GACC
+
FFFF
@9885
CACC
+
FFFF
@9886
CACC
+
FFFF
@9887
AACC
+
FFFF
@9888
GACC
+
FFFF
@9889
AACC
+
FFFF
@9890
CACC
+
FFFF
@9891
GACC
+
FFFF
@9892
GACC
+
FFFF
@9893
AACC
+
FFFF
@9894
GACC
+
FFFF
@9895
GACC
+
FFFF
@9896
CACC
+
FFFF
@9897
CACC
+
FFFF
@9898
GACC
+
FFFF
@9899
CACC
+
FFFF
@9900
GACC
+
FFFF
@9901
CACC
+
FFFF
@9902
CACC
+
FFFF
@9903
AACC
+
FFFF
@9904
GACA
+
FFFF
@9905
AACC
+
FFFF
@9906
GACC
+
FFFF
@9907
GACC
+
FFFF
@9908
AACC
+
FFFF
@9909
CACC
+
FFFF
@9910
AACC
+
FFFF
@9911
AACC
+
FFFF
@9912
CACA
+
FFFF
@9913
CACA
+
FFFF
@9914
CACC
+
FFFF
@9915
AACC
+
FFFF
@9916
AACC
+
FFFF
@9917
AACC
+
FFFF
@9918
CACC
+
FFFF
@9919
CACC
+
FFFF
@9920
CACC
+
FFFF
@9921
CACC
+
FFFF
@9922
CACC
+
FFFF
@9923
GACC
+
FFFF
@9924
GACC
+
FFFF
@9925
GACC
+
FFFF
@9926
GACA
+
FFFF
@9927
GACC
+
FFFF
@9928
AACC
+
FFFF
@9929
GACC
+
FFFF
@9930
AACA
+
FFFF
@9931
AACC
+
FFFF
@9932
GACA
+
FFFF
@9933
GACA
+
FFFF
@9934
CACA
+
FFFF
@9935
AACC
+
FFFF
@9936
GACC
+
FFFF
@9937
CACC
+
FFFF
@9938
CACC
+
FFFF
@9939
CACC
+
FFFF
@9940
AACC
+
FFFF
@9941
CACC
+
FFFF
@9942
CACC
+
FFFF
@9943
AACC
+
FFFF
@9944
CACC
+
FFFF
@9945
GACC
+
FFFF
@9946
CACC
+
FFFF
@9947
AACA
+
FFFF
@9948
AACC
+
FFFF
@9949
GACA
+
FFFF
@9950
GACC
+
FFFF
@9951
CACC
+
FFFF
@9952
GACA
+
FFFF
@9953
AACC
+
FFFF
@9954
AACC
+
FFFF
@9955
AACC
+
FFFF
@9956
GACA
+
FFFF
@9957
GACA
+
FFFF
@9958
AACC
+
FFFF
@9959
TACC
+
FFFF
@9960
CACC
+
FFFF
@9961
AACC
+
FFFF
@9962
AACC
+
FFFF
@9963
CACA
+
FFFF
@9964
AACC
+
FFFF
@9965
CACC
+
FFFF
@9966
GACC
+
FFFF
@9967
AACC
+
FFFF
@9968
AACC
+
FFFF
@9969
AACC
+
FFFF
@9970
GACA
+
FFFF
@9971
GACA
+
FFFF
@9972
GACA
+
FFFF
@9973
AATC
+
FFFF
@9974
GACC
+
FFFF
@9975
AACC
+
FFFF
@9976
CACC
+
FFFF
@9977
AACC
+
FFFF
@9978
AACC
+
FFFF
@9979
CACA
+
FFFF
@9980
AACC
+
FFFF
@9981
AACC
+
FFFF
@9982
AACC
+
FFFF
@9983
GACC
+
FFFF
@9984
AACC
+
FFFF
@9985
CACC
+
FFFF
@9986
GACC
+
FFFF
@9987
CACC
+
FFFF
@9988
GACA
+
FFFF
@9989
GACC
+
FFFF
@9990
AACC
+
FFFF
@9991
AACC
+
FFFF
@9992
AACC
+
FFFF
@9993
CACC
+
FFFF
@9994
CACC
+
FFFF
@9995
AACC
+
FFFF
@9996
CACC
+
FFFF
@9997
GACC
+
FFFF
@9998
AACC
+
FFFF
@9999
AACC
+
FFFF
@10000
CACC
+
FFFF
@10001
AACC
+
FFFF
@10002
CACC
+
FFFF
@10003
GACC
+
FFFF
@10004
TACC
+
FFFF
@10005
GACA
+
FFFF
@10006
CACC
+
FFFF
@10007
AACC
+
FFFF
@10008
AACC
+
FFFF
@10009
AACC
+
FFFF
@10010
TACC
+
FFFF
@10011
GACC
+
FFFF
@10012
AACC
+
FFFF
@10013
AACC
+
FFFF
@10014
AACC
+
FFFF
@10015
AACC
+
FFFF
@10016
AACC
+
FFFF
@10017
CACA
+
FFFF
@10018
AACC
+
FFFF
@10019
GACA
+
FFFF
@10020
GACC
+
FFFF
@10021
CACA
+
FFFF
@10022
AACC
+
FFFF
@10023
AACC
+
FFFF
@10024
AACC
+
FFFF
@10025
CACC
+
FFFF
@10026
GACC
+
FFFF
@10027
GACC
+
FFFF
@10028
AACC
+
FFFF
@10029
GACC
+
FFFF
@10030
AACC
+
FFFF
@10031
CACA
+
FFFF
@10032
CACA
+
FFFF
@10033
AACC
+
FFFF
@10034
AACC
+
FFFF
@10035
GACA
+
FFFF
@10036
AACC
+
FFFF
@10037
AACA
+
FFFF
@10038
GACC
+
FFFF
@10039
CACC
+
FFFF
@10040
AACC
+
FFFF
@10041
AACC
+
FFFF
@10042
GACA
+
FFFF
@10043
CACC
+
FFFF
@10044
GACC
+
FFFF
@10045
GACC
+
FFFF
@10046
GACA
+
FFFF
@10047
GACC
+
FFFF
@10048
AACC
+
FFFF
@10049
AACC
+
FFFF
@10050
CACC
+
FFFF
@10051
CACC
+
FFFF
@10052
CACC
+
FFFF
@10053
GACC
+
FFFF
@10054
TACC
+
FFFF
@10055
GACC
+
FFFF
@10056
AACC
+
FFFF
@10057
GACC
+
FFFF
@10058
CACC
+
FFFF
@10059
AACC
+
FFFF
@10060
CACC
+
FFFF
@10061
GACC
+
FFFF
@10062
AACC
+
FFFF
@10063
GACC
+
FFFF
@10064
CACA
+
FFFF
@10065
CACC
+
FFFF
@10066
GACC
+
FFFF
@10067
AACC
+
FFFF
@10068
CACA
+
FFFF
@10069
GACC
+
FFFF
@10070
AACC
+
FFFF
@10071
CACC
+
FFFF
@10072
CACA
+
FFFF
@10073
GACC
+
FFFF
@10074
GACC
+
FFFF
@10075
GACC
+
FFFF
@10076
GACA
+
FFFF
@10077
AACC
+
FFFF
@10078
CACC
+
FFFF
@10079
CACC
+
FFFF
@10080
AACC
+
FFFF
@10081
GACC
+
FFFF
@10082
GACC
+
FFFF
@10083
AACA
+
FFFF
@10084
AACC
+
FFFF
@10085
CACC
+
FFFF
@10086
GACC
+
FFFF
@10087
AACC
+
FFFF
@10088
CACA
+
FFFF
@10089
AACC
+
FFFF
@10090
TACC
+
FFFF
@10091
CACA
+
FFFF
@10092
CACC
+
FFFF
@10093
AACC
+
FFFF
@10094
AACC
+
FFFF
@10095
CACA
+
FFFF
@10096
CACC
+
FFFF
@10097
GACC
+
FFFF
@10098
AACC
+
FFFF
@10099
GACC
+
FFFF
@10100
AACC
+
FFFF
@10101
AACC
+
FFFF
@10102
CACC
+
FFFF
@10103
AACC
+
FFFF
@10104
AACC
+
FFFF
@10105
GACC
+
FFFF
@10106
GAGC
+
FFFF
@10107
CACC
+
FFFF
@10108
GACC
+
FFFF
@10109
GACC
+
FFFF
@10110
GACA
+
FFFF
@10111
AACC
+
FFFF
@10112
GACC
+
FFFF
@10113
GACA
+
FFFF
@10114
GACC
+
FFFF
@10115
AACA
+
FFFF
@10116
GACC
+
FFFF
@10117
CACC
+
FFFF
@10118
AACC
+
FFFF
@10119
GACC
+
FFFF
@10120
CACC
+
FFFF
@10121
AACC
+
FFFF
@10122
GACC
+
FFFF
@10123
GACC
+
FFFF
@10124
GACC
+
FFFF
@10125
CACA
+
FFFF
@10126
GACC
+
FFFF
@10127
AACC
+
FFFF
@10128
AACC
+
FFFF
@10129
CACC
+
FFFF
@10130
GACC
+
FFFF
@10131
GACC
+
FFFF
@10132
GACC
+
FFFF
@10133
AACC
+
FFFF
@10134
GACC
+
FFFF
@10135
GACC
+
FFFF
@10136
GACC
+
FFFF
@10137
CACC
+
FFFF
@10138
AACC
+
FFFF
@10139
CACC
+
FFFF
@10140
CACC
+
FFFF
@10141
AACC
+
FFFF
@10142
AACC
+
FFFF
@10143
GACC
+
FFFF
@10144
CACA
+
FFFF
@10145
AACC
+
FFFF
@10146
GACC
+
FFFF
@10147
AACC
+
FFFF
@10148
AACC
+
FFFF
@10149
GACA
+
FFFF
@10150
CACC
+
FFFF
@10151
AACC
+
FFFF
@10152
AACC
+
FFFF
@10153
GACA
+
FFFF
@10154
GACC
+
FFFF
@10155
CACC
+
FFFF
@10156
AACC
+
FFFF
@10157
AACA
+
FFFF
@10158
AACC
+
FFFF
@10159
CACC
+
FFFF
@10160
AACC
+
FFFF
@10161
AACC
+
FFFF
@10162
CACC
+
FFFF
@10163
GACC
+
FFFF
@10164
GACC
+
FFFF
@10165
GACC
+
FFFF
@10166
CACC
+
FFFF
@10167
TACC
+
FFFF
@10168
CACC
+
FFFF
@10169
CACC
+
FFFF
@10170
AACA
+
FFFF
@10171
AACC
+
FFFF
@10172
AACC
+
FFFF
@10173
GACC
+
FFFF
@10174
GACC
+
FFFF
@10175
GACC
+
FFFF
@10176
AACC
+
FFFF
@10177
AACC
+
FFFF
@10178
CACA
+
FFFF
@10179
AACC
+
FFFF
@10180
CACC
+
FFFF
@10181
GACC
+
FFFF
@10182
AACC
+
FFFF
@10183
GACC
+
FFFF
@10184
CACC
+
FFFF
@10185
CACC
+
FFFF
@10186
CACC
+
FFFF
@10187
AACC
+
FFFF
@10188
GACC
+
FFFF
@10189
GACA
+
FFFF
@10190
GACA
+
FFFF
@10191
CACA
+
FFFF
@10192
GACC
+
FFFF
@10193
AACC
+
FFFF
@10194
GACC
+
FFFF
@10195
CACC
+
FFFF
@10196
AACC
+
FFFF
@10197
CACC
+
FFFF
@10198
CACC
+
FFFF
@10199
GACC
+
FFFF
@10200
GACA
+
FFFF
@10201
GACC
+
FFFF
@10202
CACC
+
FFFF
@10203
CACC
+
FFFF
@10204
AACC
+
FFFF
@10205
CACC
+
FFFF
@10206
GACC
+
FFFF
@10207
CACC
+
FFFF
@10208
GACC
+
FFFF
@10209
GACC
+
FFFF
@10210
GACC
+
FFFF
@10211
AACC
+
FFFF
@10212
GACA
+
FFFF
@10213
CACC
+
FFFF
@10214
AACC
+
FFFF
@10215
GACA
+
FFFF
@10216
GACC
+
FFFF
@10217
GACC
+
FFFF
@10218
GACA
+
FFFF
@10219
GACC
+
FFFF
@10220
AACA
+
FFFF
@10221
GACC
+
FFFF
@10222
AACC
+
FFFF
@10223
GACC
+
FFFF
@10224
AACC
+
FFFF
@10225
AACA
+
FFFF
@10226
GACA
+
FFFF
@10227
GAGC
+
FFFF
@10228
GACC
+
FFFF
@10229
AACC
+
FFFF
@10230
AACC
+
FFFF
@10231
GACC
+
FFFF
@10232
AACC
+
FFFF
@10233
GACC
+
FFFF
@10234
CACC
+
FFFF
@10235
GACC
+
FFFF
@10236
CACC
+
FFFF
@10237
AACC
+
FFFF
@10238
AACC
+
FFFF
@10239
GACC
+
FFFF
@10240
CACC
+
FFFF
@10241
AACC
+
FFFF
@10242
CACA
+
FFFF
@10243
GACC
+
FFFF
@10244
CACC
+
FFFF
@10245
CACA
+
FFFF
@10246
AACC
+
FFFF
@10247
AACC
+
FFFF
@10248
AACC
+
FFFF
@10249
AACC
+
FFFF
@10250
AACC
+
FFFF
@10251
CACC
+
FFFF
@10252
CACC
+
FFFF
@10253
AACC
+
FFFF
@10254
AACC
+
FFFF
@10255
AACA
+
FFFF
@10256
AACC
+
FFFF
@10257
AACC
+
FFFF
@10258
TACC
+
FFFF
@10259
CACC
+
FFFF
@10260
CACA
+
FFFF
@10261
AACC
+
FFFF
@10262
AACC
+
FFFF
@10263
GACA
+
FFFF
@10264
CACC
+
FFFF
@10265
GACA
+
FFFF
@10266
AACC
+
FFFF
@10267
GACC
+
FFFF
@10268
AACC
+
FFFF
@10269
CACA
+
FFFF
@10270
GACC
+
FFFF
@10271
CACA
+
FFFF
@10272
CACA
+
FFFF
@10273
GACC
+
FFFF
@10274
CACA
+
FFFF
@10275
AACC
+
FFFF
@10276
GACC
+
FFFF
@10277
CACA
+
FFFF
@10278
CACC
+
FFFF
@10279
CACC
+
FFFF
@10280
GACC
+
FFFF
@10281
GACC
+
FFFF
@10282
AACC
+
FFFF
@10283
GACC
+
FFFF
@10284
GACC
+
FFFF
@10285
CACA
+
FFFF
@10286
AACC
+
FFFF
@10287
GACC
+
FFFF
@10288
AACC
+
FFFF
@10289
GACA
+
FFFF
@10290
GACC
+
FFFF
@10291
AACC
+
FFFF
@10292
AACC
+
FFFF
@10293
AACA
+
FFFF
@10294
GACC
+
FFFF
@10295
AACC
+
FFFF
@10296
GACC
+
FFFF
@10297
AACC
+
FFFF
@10298
GACA
+
FFFF
@10299
CACC
+
FFFF
@10300
CACC
+
FFFF
@10301
CACC
+
FFFF
@10302
GACC
+
FFFF
@10303
CACC
+
FFFF
@10304
AACC
+
FFFF
@10305
GACC
+
FFFF
@10306
AACC
+
FFFF
@10307
AACC
+
FFFF
@10308
CACA
+
FFFF
@10309
AACC
+
FFFF
@10310
AACC
+
FFFF
@10311
AACC
+
FFFF
@10312
AACC
+
FFFF
@10313
AACC
+
FFFF
@10314
CACA
+
FFFF
@10315
AACC
+
FFFF
@10316
GACC
+
FFFF
@10317
CACC
+
FFFF
@10318
GACC
+
FFFF
@10319
AACC
+
FFFF
@10320
CACC
+
FFFF
@10321
GACA
+
FFFF
@10322
CACC
+
FFFF
@10323
AACA
+
FFFF
@10324
CACA
+
FFFF
@10325
CACC
+
FFFF
@10326
AACA
+
FFFF
@10327
GACA
+
FFFF
@10328
AACC
+
FFFF
@10329
GACA
+
FFFF
@10330
AACC
+
FFFF
@10331
AACC
+
FFFF
@10332
AACC
+
FFFF
@10333
GACC
+
FFFF
@10334
AACC
+
FFFF
@10335
TACC
+
FFFF
@10336
CACA
+
FFFF
@10337
GACA
+
FFFF
@10338
GACC
+
FFFF
@10339
AACC
+
FFFF
@10340
GACC
+
FFFF
@10341
TACC
+
FFFF
@10342
AACC
+
FFFF
@10343
AACC
+
FFFF
@10344
AACA
+
FFFF
@10345
GACC
+
FFFF
@10346
AACC
+
FFFF
@10347
GACC
+
FFFF
@10348
CACA
+
FFFF
@10349
GACC
+
FFFF
@10350
GACC
+
FFFF
@10351
AACC
+
FFFF
@10352
CACC
+
FFFF
@10353
GACC
+
FFFF
@10354
CACC
+
FFFF
@10355
AACC
+
FFFF
@10356
GACA
+
FFFF
@10357
GACC
+
FFFF
@10358
AACC
+
FFFF
@10359
CACA
+
FFFF
@10360
CACC
+
FFFF
@10361
GACC
+
FFFF
@10362
GACC
+
FFFF
@10363
CACA
+
FFFF
@10364
GACC
+
FFFF
@10365
CACC
+
FFFF
@10366
AACC
+
FFFF
@10367
GACC
+
FFFF
@10368
GACC
+
FFFF
@10369
AACA
+
FFFF
@10370
AACC
+
FFFF
@10371
CACC
+
FFFF
@10372
CACC
+
FFFF
@10373
GACC
+
FFFF
@10374
GACC
+
FFFF
@10375
CACC
+
FFFF
@10376
GACC
+
FFFF
@10377
CACC
+
FFFF
@10378
CACC
+
FFFF
@10379
CACA
+
FFFF
@10380
AACC
+
FFFF
@10381
AACC
+
FFFF
@10382
TACC
+
FFFF
@10383
CACC
+
FFFF
@10384
CACC
+
FFFF
@10385
CACC
+
FFFF
@10386
CACC
+
FFFF
@10387
AACA
+
FFFF
@10388
CACC
+
FFFF
@10389
GACA
+
FFFF
@10390
AACC
+
FFFF
@10391
GACC
+
FFFF
@10392
CACC
+
FFFF
@10393
AACC
+
FFFF
@10394
AACA
+
FFFF
@10395
AACC
+
FFFF
@10396
CACC
+
FFFF
@10397
AACC
+
FFFF
@10398
TACC
+
FFFF
@10399
CACC
+
FFFF
@10400
CACC
+
FFFF
@10401
CACC
+
FFFF
@10402
AACC
+
FFFF
@10403
GACA
+
FFFF
@10404
AACC
+
FFFF
@10405
GACC
+
FFFF
@10406
CACC
+
FFFF
@10407
AACC
+
FFFF
@10408
CACA
+
FFFF
@10409
AACC
+
FFFF
@10410
AACC
+
FFFF
@10411
GACC
+
FFFF
@10412
AACC
+
FFFF
@10413
GACC
+
FFFF
@10414
AACA
+
FFFF
@10415
GACC
+
FFFF
@10416
AACC
+
FFFF
@10417
GACC
+
FFFF
@10418
CACA
+
FFFF
@10419
GACC
+
FFFF
@10420
CACC
+
FFFF
@10421
GACC
+
FFFF
@10422
GAGC
+
FFFF
@10423
GACC
+
FFFF
@10424
AACC
+
FFFF
@10425
CACC
+
FFFF
@10426
GACC
+
FFFF
@10427
AACC
+
FFFF
@10428
AACC
+
FFFF
@10429
AACC
+
FFFF
@10430
CACA
+
FFFF
@10431
AACC
+
FFFF
@10432
GACC
+
FFFF
@10433
CACC
+
FFFF
@10434
GACC
+
FFFF
@10435
CACA
+
FFFF
@10436
GACC
+
FFFF
@10437
AACC
+
FFFF
@10438
GACC
+
FFFF
@10439
CACA
+
FFFF
@10440
AACC
+
FFFF
@10441
GACC
+
FFFF
@10442
CACC
+
FFFF
@10443
AACC
+
FFFF
@10444
AACC
+
FFFF
@10445
GACC
+
FFFF
@10446
AACC
+
FFFF
@10447
CACC
+
FFFF
@10448
CACA
+
FFFF
@10449
GACC
+
FFFF
@10450
AACC
+
FFFF
@10451
AACC
+
FFFF
@10452
AACC
+
FFFF
@10453
CACC
+
FFFF
@10454
GACA
+
FFFF
@10455
GACC
+
FFFF
@10456
CACC
+
FFFF
@10457
CACC
+
FFFF
@10458
AACC
+
FFFF
@10459
GACA
+
FFFF
@10460
AACA
+
FFFF
@10461
GACC
+
FFFF
@10462
AACC
+
FFFF
@10463
CACA
+
FFFF
@10464
AACC
+
FFFF
@10465
CACC
+
FFFF
@10466
GACC
+
FFFF
@10467
GACC
+
FFFF
@10468
GACC
+
FFFF
@10469
AACC
+
FFFF
@10470
AACC
+
FFFF
@10471
CACC
+
FFFF
@10472
GACC
+
FFFF
@10473
AACC
+
FFFF
@10474
CACC
+
FFFF
@10475
AACC
+
FFFF
@10476
GACC
+
FFFF
@10477
AACC
+
FFFF
@10478
GACC
+
FFFF
@10479
GACC
+
FFFF
@10480
GACA
+
FFFF
@10481
CACA
+
FFFF
@10482
AACC
+
FFFF
@10483
AACC
+
FFFF
@10484
CACC
+
FFFF
@10485
CACA
+
FFFF
@10486
AACC
+
FFFF
@10487
AACC
+
FFFF
@10488
GACA
+
FFFF
@10489
CACC
+
FFFF
@10490
GACC
+
FFFF
@10491
CACA
+
FFFF
@10492
GACC
+
FFFF
@10493
CACC
+
FFFF
@10494
AACC
+
FFFF
@10495
CACC
+
FFFF
@10496
CACC
+
FFFF
@10497
GACC
+
FFFF
@10498
AACC
+
FFFF
@10499
GACA
+
FFFF
@10500
AACA
+
FFFF
@10501
GACC
+
FFFF
@10502
CACC
+
FFFF
@10503
TACC
+
FFFF
@10504
GACC
+
FFFF
@10505
AACC
+
FFFF
@10506
GACC
+
FFFF
@10507
CACA
+
FFFF
@10508
TACC
+
FFFF
@10509
GACC
+
FFFF
@10510
AACC
+
FFFF
@10511
AACC
+
FFFF
@10512
TACC
+
FFFF
@10513
AACC
+
FFFF
@10514
AACC
+
FFFF
@10515
GACA
+
FFFF
@10516
CACC
+
FFFF
@10517
GACC
+
FFFF
@10518
GACC
+
FFFF
@10519
AACC
+
FFFF
@10520
CACA
+
FFFF
@10521
GACA
+
FFFF
@10522
GACC
+
FFFF
@10523
GACC
+
FFFF
@10524
GACC
+
FFFF
@10525
AACC
+
FFFF
@10526
GACA
+
FFFF
@10527
GACC
+
FFFF
@10528
CACC
+
FFFF
@10529
GACC
+
FFFF
@10530
GACC
+
FFFF
@10531
CACC
+
FFFF
@10532
CACC
+
FFFF
@10533
CACC
+
FFFF
@10534
AACC
+
FFFF
@10535
GAGC
+
FFFF
@10536
AACC
+
FFFF
@10537
GACC
+
FFFF
@10538
CACC
+
FFFF
@10539
CACC
+
FFFF
@10540
CACC
+
FFFF
@10541
GACC
+
FFFF
@10542
TACC
+
FFFF
@10543
GACC
+
FFFF
@10544
AACA
+
FFFF
@10545
GACC
+
FFFF
@10546
TACC
+
FFFF
@10547
CACA
+
FFFF
@10548
GACC
+
FFFF
@10549
GACC
+
FFFF
@10550
CACC
+
FFFF
@10551
CACC
+
FFFF
@10552
AACC
+
FFFF
@10553
GACC
+
FFFF
@10554
AACC
+
FFFF
@10555
GACA
+
FFFF
@10556
GACC
+
FFFF
@10557
GACC
+
FFFF
@10558
GACC
+
FFFF
@10559
AACC
+
FFFF
@10560
GACC
+
FFFF
@10561
AACC
+
FFFF
@10562
GACA
+
FFFF
@10563
CACA
+
FFFF
@10564
GACC
+
FFFF
@10565
AACC
+
FFFF
@10566
AACA
+
FFFF
@10567
GACC
+
FFFF
@10568
GACC
+
FFFF
@10569
AACC
+
FFFF
@10570
CACC
+
FFFF
@10571
CACC
+
FFFF
@10572
GACC
+
FFFF
@10573
AACC
+
FFFF
@10574
AACC
+
FFFF
@10575
CACA
+
FFFF
@10576
GACC
+
FFFF
@10577
CACC
+
FFFF
@10578
CACC
+
FFFF
@10579
AACC
+
FFFF
@10580
GACC
+
FFFF
@10581
GACA
+
FFFF
@10582
GACC
+
FFFF
@10583
CACA
+
FFFF
@10584
AACC
+
FFFF
@10585
CACC
+
FFFF
@10586
GACC
+
FFFF
@10587
GACC
+
FFFF
@10588
GACC
+
FFFF
@10589
AACC
+
FFFF
@10590
GACC
+
FFFF
@10591
GACC
+
FFFF
@10592
AACC
+
FFFF
@10593
GACC
+
FFFF
@10594
AACC
+
FFFF
@10595
AACC
+
FFFF
@10596
CACC
+
FFFF
@10597
GACC
+
FFFF
@10598
CACC
+
FFFF
@10599
GACA
+
FFFF
@10600
AACC
+
FFFF
@10601
AACC
+
FFFF
@10602
GACC
+
FFFF
@10603
GACC
+
FFFF
@10604
CACC
+
FFFF
@10605
AACC
+
FFFF
@10606
AACC
+
FFFF
@10607
GACA
+
FFFF
@10608
CACC
+
FFFF
@10609
CACA
+
FFFF
@10610
CACC
+
FFFF
@10611
AACC
+
FFFF
@10612
TACC
+
FFFF
@10613
CACC
+
FFFF
@10614
GACA
+
FFFF
@10615
TACC
+
FFFF
@10616
GACA
+
FFFF
@10617
AACA
+
FFFF
@10618
AACC
+
FFFF
@10619
AACC
+
FFFF
@10620
GACC
+
FFFF
@10621
TACC
+
FFFF
@10622
CACC
+
FFFF
@10623
GACC
+
FFFF
@10624
GACA
+
FFFF
@10625
AACC
+
FFFF
@10626
CACC
+
FFFF
@10627
CACC
+
FFFF
@10628
AACC
+
FFFF
@10629
AACC
+
FFFF
@10630
CACC
+
FFFF
@10631
AACC
+
FFFF
@10632
GACC
+
FFFF
@10633
GACC
+
FFFF
@10634
GACC
+
FFFF
@10635
GACC
+
FFFF
@10636
GACC
+
FFFF
@10637
CACC
+
FFFF
@10638
GACC
+
FFFF
@10639
CACC
+
FFFF
@10640
CACC
+
FFFF
@10641
AACC
+
FFFF
@10642
AACC
+
FFFF
@10643
CACC
+
FFFF
@10644
CACC
+
FFFF
@10645
AACC
+
FFFF
@10646
GACC
+
FFFF
@10647
GACA
+
FFFF
@10648
GACA
+
FFFF
@10649
AACC
+
FFFF
@10650
AACC
+
FFFF
@10651
CACC
+
FFFF
@10652
AACC
+
FFFF
@10653
GACC
+
FFFF
@10654
GACC
+
FFFF
@10655
AACC
+
FFFF
@10656
TACC
+
FFFF
@10657
AACA
+
FFFF
@10658
GACC
+
FFFF
@10659
AACC
+
FFFF
@10660
GACC
+
FFFF
@10661
AACC
+
FFFF
@10662
GACC
+
FFFF
@10663
GACC
+
FFFF
@10664
CACC
+
FFFF
@10665
CACA
+
FFFF
@10666
AACC
+
FFFF
@10667
GACA
+
FFFF
@10668
GACA
+
FFFF
@10669
AACC
+
FFFF
@10670
CACC
+
FFFF
@10671
AACC
+
FFFF
@10672
GACC
+
FFFF
@10673
AACC
+
FFFF
@10674
GACC
+
FFFF
@10675
GACA
+
FFFF
@10676
AACC
+
FFFF
@10677
CACC
+
FFFF
@10678
AACC
+
FFFF
@10679
GACC
+
FFFF
@10680
GACA
+
FFFF
@10681
GACA
+
FFFF
@10682
GACC
+
FFFF
@10683
TACC
+
FFFF
@10684
CACC
+
FFFF
@10685
GACC
+
FFFF
@10686
CACC
+
FFFF
@10687
AACC
+
FFFF
@10688
GACC
+
FFFF
@10689
AACC
+
FFFF
@10690
AACA
+
FFFF
@10691
AACA
+
FFFF
@10692
GACC
+
FFFF
@10693
GACC
+
FFFF
@10694
GACA
+
FFFF
@10695
AACC
+
FFFF
@10696
GACC
+
FFFF
@10697
AACC
+
FFFF
@10698
GACC
+
FFFF
@10699
AACC
+
FFFF
@10700
GACC
+
FFFF
@10701
AACC
+
FFFF
@10702
GACC
+
FFFF
@10703
GACC
+
FFFF
@10704
GACC
+
FFFF
@10705
AACC
+
FFFF
@10706
GACC
+
FFFF
@10707
AACC
+
FFFF
@10708
GACC
+
FFFF
@10709
AACC
+
FFFF
@10710
AACC
+
FFFF
@10711
AACC
+
FFFF
@10712
GACA
+
FFFF
@10713
CACA
+
FFFF
@10714
AACC
+
FFFF
@10715
AACC
+
FFFF
@10716
GACC
+
FFFF
@10717
GACC
+
FFFF
@10718
GACC
+
FFFF
@10719
CACA
+
FFFF
@10720
GACC
+
FFFF
@10721
GACC
+
FFFF
@10722
AACC
+
FFFF
@10723
CACC
+
FFFF
@10724
GACC
+
FFFF
@10725
TACC
+
FFFF
@10726
GACA
+
FFFF
@10727
GATC
+
FFFF
@10728
CACC
+
FFFF
@10729
GACC
+
FFFF
@10730
GACC
+
FFFF
@10731
AACC
+
FFFF
@10732
AACC
+
FFFF
@10733
GACC
+
FFFF
@10734
AACC
+
FFFF
@10735
AACC
+
FFFF
@10736
AACC
+
FFFF
@10737
AACC
+
FFFF
@10738
CACC
+
FFFF
@10739
GACC
+
FFFF
@10740
GACC
+
FFFF
@10741
GACC
+
FFFF
@10742
CACA
+
FFFF
@10743
GACA
+
FFFF
@10744
GACC
+
FFFF
@10745
AACC
+
FFFF
@10746
CACC
+
FFFF
@10747
GACC
+
FFFF
@10748
GACC
+
FFFF
@10749
CACC
+
FFFF
@10750
AACC
+
FFFF
@10751
CACC
+
FFFF
@10752
GACC
+
FFFF
@10753
AACA
+
FFFF
@10754
AACC
+
FFFF
@10755
CACA
+
FFFF
@10756
GACC
+
FFFF
@10757
CACA
+
FFFF
@10758
TACC
+
FFFF
@10759
AACC
+
FFFF
@10760
GACC
+
FFFF
@10761
GACC
+
FFFF
@10762
AACC
+
FFFF
@10763
AACC
+
FFFF
@10764
CACC
+
FFFF
@10765
AACC
+
FFFF
@10766
GACC
+
FFFF
@10767
AACC
+
FFFF
@10768
AACC
+
FFFF
@10769
AACC
+
FFFF
@10770
AACC
+
FFFF
@10771
CACC
+
FFFF
@10772
CACC
+
FFFF
@10773
GACC
+
FFFF
@10774
GACC
+
FFFF
@10775
GACA
+
FFFF
@10776
AACC
+
FFFF
@10777
AACC
+
FFFF
@10778
GACC
+
FFFF
@10779
GACA
+
FFFF
@10780
GACC
+
FFFF
@10781
TACC
+
FFFF
@10782
CACA
+
FFFF
@10783
CACC
+
FFFF
@10784
GACA
+
FFFF
@10785
CACA
+
FFFF
@10786
CACC
+
FFFF
@10787
AACC
+
FFFF
@10788
GACC
+
FFFF
@10789
GACC
+
FFFF
@10790
AACC
+
FFFF
@10791
GACC
+
FFFF
@10792
GACA
+
FFFF
@10793
AACC
+
FFFF
@10794
CACC
+
FFFF
@10795
GACC
+
FFFF
@10796
AACC
+
FFFF
@10797
CACA
+
FFFF
@10798
GACC
+
FFFF
@10799
AACC
+
FFFF
@10800
CACC
+
FFFF
@10801
CACC
+
FFFF
@10802
AACC
+
FFFF
@10803
GACA
+
FFFF
@10804
AACC
+
FFFF
@10805
AACC
+
FFFF
@10806
GACA
+
FFFF
@10807
GACA
+
FFFF
@10808
CACC
+
FFFF
@10809
GACC
+
FFFF
@10810
AACC
+
FFFF
@10811
CACA
+
FFFF
@10812
AACC
+
FFFF
@10813
GACC
+
FFFF
@10814
GACC
+
FFFF
@10815
GACA
+
FFFF
@10816
GACC
+
FFFF
@10817
AACA
+
FFFF
@10818
AACC
+
FFFF
@10819
GACA
+
FFFF
@10820
AACC
+
FFFF
@10821
CACC
+
FFFF
@10822
TACC
+
FFFF
@10823
GACC
+
FFFF
@10824
CACC
+
FFFF
@10825
CACA
+
FFFF
@10826
AACC
+
FFFF
@10827
CACA
+
FFFF
@10828
GACC
+
FFFF
@10829
GACC
+
FFFF
@10830
AACC
+
FFFF
@10831
CACC
+
FFFF
@10832
AACC
+
FFFF
@10833
GACA
+
FFFF
@10834
AACC
+
FFFF
@10835
AACC
+
FFFF
@10836
GACA
+
FFFF
@10837
CACC
+
FFFF
@10838
GACC
+
FFFF
@10839
GACA
+
FFFF
@10840
AATC
+
FFFF
@10841
CACC
+
FFFF
@10842
AACC
+
FFFF
@10843
AACC
+
FFFF
@10844
AACC
+
FFFF
@10845
CACC
+
FFFF
@10846
AACC
+
FFFF
@10847
GACA
+
FFFF
@10848
GACC
+
FFFF
@10849
AACC
+
FFFF
@10850
CACA
+
FFFF
@10851
GACC
+
FFFF
@10852
AACC
+
FFFF
@10853
GACC
+
FFFF
@10854
CACA
+
FFFF
@10855
AACC
+
FFFF
@10856
GACC
+
FFFF
@10857
GACC
+
FFFF
@10858
AACC
+
FFFF
@10859
AACC
+
FFFF
@10860
GACA
+
FFFF
@10861
GACC
+
FFFF
@10862
GACC
+
FFFF
@10863
CACA
+
FFFF
@10864
GACC
+
FFFF
@10865
GACC
+
FFFF
@10866
AACA
+
FFFF
@10867
GACC
+
FFFF
@10868
CACC
+
FFFF
@10869
CACC
+
FFFF
@10870
CACC
+
FFFF
@10871
GACC
+
FFFF
@10872
CACC
+
FFFF
@10873
TACC
+
FFFF
@10874
AACC
+
FFFF
@10875
AACC
+
FFFF
@10876
GACA
+
FFFF
@10877
AACC
+
FFFF
@10878
AACC
+
FFFF
@10879
GACC
+
FFFF
@10880
GACA
+
FFFF
@10881
CACC
+
FFFF
@10882
AACC
+
FFFF
@10883
CACC
+
FFFF
@10884
GACC
+
FFFF
@10885
CACA
+
FFFF
@10886
GACC
+
FFFF
@10887
AACC
+
FFFF
@10888
CACC
+
FFFF
@10889
AACA
+
FFFF
@10890
AACC
+
FFFF
@10891
GACA
+
FFFF
@10892
GACC
+
FFFF
@10893
AACC
+
FFFF
@10894
AACC
+
FFFF
@10895
AACC
+
FFFF
@10896
GACC
+
FFFF
@10897
GACC
+
FFFF
@10898
AACC
+
FFFF
@10899
AACC
+
FFFF
@10900
GACC
+
FFFF
@10901
GACA
+
FFFF
@10902
GACC
+
FFFF
@10903
GACC
+
FFFF
@10904
AACC
+
FFFF
@10905
GACA
+
FFFF
@10906
GACC
+
FFFF
@10907
AACC
+
FFFF
@10908
AACC
+
FFFF
@10909
GACC
+
FFFF
@10910
GACC
+
FFFF
@10911
AACC
+
FFFF
@10912
CACA
+
FFFF
@10913
AACC
+
FFFF
@10914
CACC
+
FFFF
@10915
GACA
+
FFFF
@10916
CACC
+
FFFF
@10917
AACC
+
FFFF
@10918
GACC
+
FFFF
@10919
AACC
+
FFFF
@10920
GACC
+
FFFF
@10921
GACC
+
FFFF
@10922
GACC
+
FFFF
@10923
CACC
+
FFFF
@10924
CACC
+
FFFF
@10925
AACC
+
FFFF
@10926
AACC
+
FFFF
@10927
AACC
+
FFFF
@10928
GACC
+
FFFF
@10929
GACC
+
FFFF
@10930
GACA
+
FFFF
@10931
CACA
+
FFFF
@10932
TACC
+
FFFF
@10933
CACC
+
FFFF
@10934
AACC
+
FFFF
@10935
CACC
+
FFFF
@10936
CACA
+
FFFF
@10937
TACC
+
FFFF
@10938
CACA
+
FFFF
@10939
GACA
+
FFFF
@10940
CACC
+
FFFF
@10941
CACC
+
FFFF
@10942
GACC
+
FFFF
@10943
AACC
+
FFFF
@10944
CACC
+
FFFF
@10945
GACC
+
FFFF
@10946
CACC
+
FFFF
@10947
AACC
+
FFFF
@10948
CACA
+
FFFF
@10949
GACA
+
FFFF
@10950
GACA
+
FFFF
@10951
GACC
+
FFFF
@10952
AACC
+
FFFF
@10953
AACC
+
FFFF
@10954
CACC
+
FFFF
@10955
GACC
+
FFFF
@10956
GACC
+
FFFF
@10957
GACC
+
FFFF
@10958
GACA
+
FFFF
@10959
GACC
+
FFFF
@10960
AACC
+
FFFF
@10961
AACC
+
FFFF
@10962
GACA
+
FFFF
@10963
GACC
+
FFFF
@10964
CACC
+
FFFF
@10965
AACC
+
FFFF
@10966
CACA
+
FFFF
@10967
AACC
+
FFFF
@10968
AACA
+
FFFF
@10969
CACA
+
FFFF
@10970
CACC
+
FFFF
@10971
CACC
+
FFFF
@10972
AACC
+
FFFF
@10973
CACC
+
FFFF
@10974
AACC
+
FFFF
@10975
CACA
+
FFFF
@10976
AACC
+
FFFF
@10977
GACC
+
FFFF
@10978
AACC
+
FFFF
@10979
AACC
+
FFFF
@10980
AACC
+
FFFF
@10981
CACA
+
FFFF
@10982
GACC
+
FFFF
@10983
GACA
+
FFFF
@10984
CACC
+
FFFF
@10985
CACC
+
FFFF
@10986
GACC
+
FFFF
@10987
GACC
+
FFFF
@10988
AACC
+
FFFF
@10989
AACC
+
FFFF
@10990
CACC
+
FFFF
@10991
GACC
+
FFFF
@10992
TACC
+
FFFF
@10993
GACC
+
FFFF
@10994
GACC
+
FFFF
@10995
CACC
+
FFFF
@10996
CACC
+
FFFF
@10997
AACC
+
FFFF
@10998
CACA
+
FFFF
@10999
CACC
+
FFFF
@11000
AACC
+
FFFF
@11001
CACC
+
FFFF
@11002
AACC
+
FFFF
@11003
GAGC
+
FFFF
@11004
CACC
+
FFFF
@11005
AACC
+
FFFF
@11006
CACC
+
FFFF
@11007
GACC
+
FFFF
@11008
GACC
+
FFFF
@11009
AACC
+
FFFF
@11010
CACA
+
FFFF
@11011
AACC
+
FFFF
@11012
GACC
+
FFFF
@11013
CACC
+
FFFF
@11014
GACC
+
FFFF
@11015
CACC
+
FFFF
@11016
AACC
+
FFFF
@11017
GACC
+
FFFF
@11018
GACA
+
FFFF
@11019
AACC
+
FFFF
@11020
GACC
+
FFFF
@11021
GACC
+
FFFF
@11022
GACC
+
FFFF
@11023
GACC
+
FFFF
@11024
CACC
+
FFFF
@11025
CACA
+
FFFF
@11026
CACC
+
FFFF
@11027
AACC
+
FFFF
@11028
AACA
+
FFFF
@11029
AACC
+
FFFF
@11030
AATC
+
FFFF
@11031
AACC
+
FFFF
@11032
AACC
+
FFFF
@11033
GACC
+
FFFF
@11034
TACC
+
FFFF
@11035
AACC
+
FFFF
@11036
GACC
+
FFFF
@11037
AACC
+
FFFF
@11038
AACC
+
FFFF
@11039
AACC
+
FFFF
@11040
AACA
+
FFFF
@11041
GACA
+
FFFF
@11042
GACC
+
FFFF
@11043
GACA
+
FFFF
@11044
CACC
+
FFFF
@11045
GACC
+
FFFF
@11046
GACC
+
FFFF
@11047
CACC
+
FFFF
@11048
GACC
+
FFFF
@11049
AACC
+
FFFF
@11050
CACA
+
FFFF
@11051
AACA
+
FFFF
@11052
CACC
+
FFFF
@11053
CACC
+
FFFF
@11054
AACC
+
FFFF
@11055
AACC
+
FFFF
@11056
AACC
+
FFFF
@11057
AACC
+
FFFF
@11058
CACC
+
FFFF
@11059
TACC
+
FFFF
@11060
AACC
+
FFFF
@11061
GACC
+
FFFF
@11062
CACC
+
FFFF
@11063
AACA
+
FFFF
@11064
GACC
+
FFFF
@11065
GACC
+
FFFF
@11066
GACA
+
FFFF
@11067
CACA
+
FFFF
@11068
AACC
+
FFFF
@11069
CACA
+
FFFF
@11070
GACC
+
FFFF
@11071
GACC
+
FFFF
@11072
GACC
+
FFFF
@11073
CACC
+
FFFF
@11074
GACA
+
FFFF
@11075
AACC
+
FFFF
@11076
AACC
+
FFFF
@11077
TACA
+
FFFF
@11078
CACC
+
FFFF
@11079
GACC
+
FFFF
@11080
TACC
+
FFFF
@11081
GACC
+
FFFF
@11082
GACC
+
FFFF
@11083
GACC
+
FFFF
@11084
GACA
+
FFFF
@11085
AACA
+
FFFF
@11086
GACA
+
FFFF
@11087
AACC
+
FFFF
@11088
CACC
+
FFFF
@11089
CACA
+
FFFF
@11090
AACC
+
FFFF
@11091
GACC
+
FFFF
@11092
CACC
+
FFFF
@11093
AACC
+
FFFF
@11094
AACC
+
FFFF
@11095
GACC
+
FFFF
@11096
GACC
+
FFFF
@11097
GACC
+
FFFF
@11098
AACC
+
FFFF
@11099
CACC
+
FFFF
@11100
AACC
+
FFFF
@11101
AACC
+
FFFF
@11102
TACC
+
FFFF
@11103
AACC
+
FFFF
@11104
CACA
+
FFFF
@11105
CACC
+
FFFF
@11106
GACC
+
FFFF
@11107
GACC
+
FFFF
@11108
GACC
+
FFFF
@11109
CACC
+
FFFF
@11110
AACC
+
FFFF
@11111
CACA
+
FFFF
@11112
AACC
+
FFFF
@11113
CACA
+
FFFF
@11114
AACC
+
FFFF
@11115
CACA
+
FFFF
@11116
GACC
+
FFFF
@11117
AACC
+
FFFF
@11118
GACC
+
FFFF
@11119
AACC
+
FFFF
@11120
AACC
+
FFFF
@11121
GACC
+
FFFF
@11122
CACC
+
FFFF
@11123
AACC
+
FFFF
@11124
CACA
+
FFFF
@11125
GACC
+
FFFF
@11126
GACC
+
FFFF
@11127
AACC
+
FFFF
@11128
CACC
+
FFFF
@11129
CACC
+
FFFF
@11130
GACA
+
FFFF
@11131
AACC
+
FFFF
@11132
CACA
+
FFFF
@11133
AACC
+
FFFF
@11134
CACC
+
FFFF
@11135
AACC
+
FFFF
@11136
GACA
+
FFFF
@11137
GACC
+
FFFF
@11138
AACC
+
FFFF
@11139
CACC
+
FFFF
@11140
CACC
+
FFFF
@11141
AACC
+
FFFF
@11142
TACC
+
FFFF
@11143
AACA
+
FFFF
@11144
CACC
+
FFFF
@11145
AACC
+
FFFF
@11146
GACC
+
FFFF
@11147
AACC
+
FFFF
@11148
CACA
+
FFFF
@11149
GACC
+
FFFF
@11150
AACC
+
FFFF
@11151
GACA
+
FFFF
@11152
GACC
+
FFFF
@11153
GACC
+
FFFF
@11154
CACC
+
FFFF
@11155
CACC
+
FFFF
@11156
AACC
+
FFFF
@11157
GACA
+
FFFF
@11158
CACC
+
FFFF
@11159
CACA
+
FFFF
@11160
GACC
+
FFFF
@11161
CACC
+
FFFF
@11162
AACC
+
FFFF
@11163
CACC
+
FFFF
@11164
AACC
+
FFFF
@11165
CACC
+
FFFF
@11166
GACC
+
FFFF
@11167
AACC
+
FFFF
@11168
AACC
+
FFFF
@11169
CACA
+
FFFF
@11170
GACC
+
FFFF
@11171
CACC
+
FFFF
@11172
GACA
+
FFFF
@11173
AACC
+
FFFF
@11174
GACC
+
FFFF
@11175
GACC
+
FFFF
@11176
AACC
+
FFFF
@11177
TACA
+
FFFF
@11178
AACC
+
FFFF
@11179
CACC
+
FFFF
@11180
CACA
+
FFFF
@11181
AACC
+
FFFF
@11182
CACC
+
FFFF
@11183
CACC
+
FFFF
@11184
GACA
+
FFFF
@11185
AACC
+
FFFF
@11186
CACC
+
FFFF
@11187
CACC
+
FFFF
@11188
AACC
+
FFFF
@11189
CACA
+
FFFF
@11190
CACA
+
FFFF
@11191
GACC
+
FFFF
@11192
AACC
+
FFFF
@11193
GACA
+
FFFF
@11194
GACA
+
FFFF
@11195
AACC
+
FFFF
@11196
AACC
+
FFFF
@11197
AACC
+
FFFF
@11198
GACC
+
FFFF
@11199
CACA
+
FFFF
@11200
AACC
+
FFFF
@11201
GACA
+
FFFF
@11202
GACC
+
FFFF
@11203
AACC
+
FFFF
@11204
CACA
+
FFFF
@11205
GACC
+
FFFF
@11206
CATA
+
FFFF
@11207
AACC
+
FFFF
@11208
AACA
+
FFFF
@11209
CACA
+
FFFF
@11210
AACC
+
FFFF
@11211
GACC
+
FFFF
@11212
AACC
+
FFFF
@11213
CACC
+
FFFF
@11214
GACA
+
FFFF
@11215
CACC
+
FFFF
@11216
AACC
+
FFFF
@11217
AACC
+
FFFF
@11218
CACA
+
FFFF
@11219
AACC
+
FFFF
@11220
AACA
+
FFFF
@11221
AACC
+
FFFF
@11222
GACC
+
FFFF
@11223
AACC
+
FFFF
@11224
GACC
+
FFFF
@11225
GACC
+
FFFF
@11226
CACC
+
FFFF
@11227
GACC
+
FFFF
@11228
CACC
+
FFFF
@11229
GACC
+
FFFF
@11230
AACC
+
FFFF
@11231
AACC
+
FFFF
@11232
AACC
+
FFFF
@11233
GACC
+
FFFF
@11234
AACC
+
FFFF
@11235
CACC
+
FFFF
@11236
AACC
+
FFFF
@11237
AACC
+
FFFF
@11238
AACC
+
FFFF
@11239
GACC
+
FFFF
@11240
AACC
+
FFFF
@11241
GACC
+
FFFF
@11242
GACA
+
FFFF
@11243
GACC
+
FFFF
@11244
CACA
+
FFFF
@11245
AACC
+
FFFF
@11246
AACC
+
FFFF
@11247
CACA
+
FFFF
@11248
CACA
+
FFFF
@11249
GACC
+
FFFF
@11250
CACA
+
FFFF
@11251
CACC
+
FFFF
@11252
GACC
+
FFFF
@11253
AACC
+
FFFF
@11254
CACC
+
FFFF
@11255
AACC
+
FFFF
@11256
AACC
+
FFFF
@11257
CACA
+
FFFF
@11258
GACA
+
FFFF
@11259
AACC
+
FFFF
@11260
CACA
+
FFFF
@11261
AACC
+
FFFF
@11262
GACC
+
FFFF
@11263
AACC
+
FFFF
@11264
AACA
+
FFFF
@11265
AACC
+
FFFF
@11266
GACC
+
FFFF
@11267
GACC
+
FFFF
@11268
CACA
+
FFFF
@11269
CACC
+
FFFF
@11270
GACA
+
FFFF
@11271
CACA
+
FFFF
@11272
AACC
+
FFFF
@11273
CACA
+
FFFF
@11274
GACC
+
FFFF
@11275
CACC
+
FFFF
@11276
GACA
+
FFFF
@11277
CACA
+
FFFF
@11278
CACC
+
FFFF
@11279
GACC
+
FFFF
@11280
TACC
+
FFFF
@11281
CACC
+
FFFF
@11282
AACC
+
FFFF
@11283
GACC
+
FFFF
@11284
AACC
+
FFFF
@11285
CACA
+
FFFF
@11286
AACA
+
FFFF
@11287
CACA
+
FFFF
@11288
GACC
+
FFFF
@11289
GACA
+
FFFF
@11290
AACC
+
FFFF
@11291
GACC
+
FFFF
@11292
GACC
+
FFFF
@11293
CACA
+
FFFF
@11294
GACC
+
FFFF
@11295
GACC
+
FFFF
@11296
CACC
+
FFFF
@11297
AACC
+
FFFF
@11298
CACC
+
FFFF
@11299
AACC
+
FFFF
@11300
CACC
+
FFFF
@11301
CACA
+
FFFF
@11302
AACC
+
FFFF
@11303
CACA
+
FFFF
@11304
GACC
+
FFFF
@11305
TACC
+
FFFF
@11306
CACC
+
FFFF
@11307
GAGC
+
FFFF
@11308
TACC
+
FFFF
@11309
GACC
+
FFFF
@11310
AACC
+
FFFF
@11311
GACA
+
FFFF
@11312
TACC
+
FFFF
@11313
AACC
+
FFFF
@11314
CACA
+
FFFF
@11315
AACC
+
FFFF
@11316
GACC
+
FFFF
@11317
GACC
+
FFFF
@11318
TACC
+
FFFF
@11319
AACC
+
FFFF
@11320
AACC
+
FFFF
@11321
GACC
+
FFFF
@11322
GACA
+
FFFF
@11323
GACC
+
FFFF
@11324
GACC
+
FFFF
@11325
GACA
+
FFFF
@11326
TACC
+
FFFF
@11327
AACC
+
FFFF
@11328
GACA
+
FFFF
@11329
GACC
+
FFFF
@11330
AACC
+
FFFF
@11331
GACC
+
FFFF
@11332
CACC
+
FFFF
@11333
AACC
+
FFFF
@11334
GACC
+
FFFF
@11335
CACC
+
FFFF
@11336
CACC
+
FFFF
@11337
GACC
+
FFFF
@11338
GACC
+
FFFF
@11339
GACC
+
FFFF
@11340
AACC
+
FFFF
@11341
AACC
+
FFFF
@11342
CACC
+
FFFF
@11343
AACA
+
FFFF
@11344
CACC
+
FFFF
@11345
CACC
+
FFFF
@11346
TACA
+
FFFF
@11347
AACC
+
FFFF
@11348
GAGC
+
FFFF
@11349
CACC
+
FFFF
@11350
AACC
+
FFFF
@11351
GACA
+
FFFF
@11352
CACC
+
FFFF
@11353
AACC
+
FFFF
@11354
GACC
+
FFFF
@11355
CACA
+
FFFF
@11356
GACC
+
FFFF
@11357
CACA
+
FFFF
@11358
GACC
+
FFFF
@11359
GACC
+
FFFF
@11360
GACC
+
FFFF
@11361
AACC
+
FFFF
@11362
GACC
+
FFFF
@11363
GACC
+
FFFF
@11364
CACC
+
FFFF
@11365
GACA
+
FFFF
@11366
CACC
+
FFFF
@11367
AACC
+
FFFF
@11368
GACC
+
FFFF
@11369
GACC
+
FFFF
@11370
CACA
+
FFFF
@11371
GACC
+
FFFF
@11372
CACC
+
FFFF
@11373
GACC
+
FFFF
@11374
TACC
+
FFFF
@11375
GACC
+
FFFF
@11376
CACC
+
FFFF
@11377
GACC
+
FFFF
@11378
TACC
+
FFFF
@11379
AACC
+
FFFF
@11380
GACC
+
FFFF
@11381
GACC
+
FFFF
@11382
CACC
+
FFFF
@11383
CACC
+
FFFF
@11384
GACA
+
FFFF
@11385
CACC
+
FFFF
@11386
AACC
+
FFFF
@11387
CACA
+
FFFF
@11388
AACC
+
FFFF
@11389
CACC
+
FFFF
@11390
AACC
+
FFFF
@11391
AACC
+
FFFF
@11392
AACC
+
FFFF
@11393
CACC
+
FFFF
@11394
CACA
+
FFFF
@11395
CACC
+
FFFF
@11396
GACC
+
FFFF
@11397
AACC
+
FFFF
@11398
GACC
+
FFFF
@11399
AACC
+
FFFF
@11400
AACC
+
FFFF
@11401
AACC
+
FFFF
@11402
AACC
+
FFFF
@11403
GACA
+
FFFF
@11404
CACC
+
FFFF
@11405
AACC
+
FFFF
@11406
CACC
+
FFFF
@11407
GACC
+
FFFF
@11408
AACC
+
FFFF
@11409
AACC
+
FFFF
@11410
AACC
+
FFFF
@11411
AACC
+
FFFF
@11412
AACC
+
FFFF
@11413
CACC
+
FFFF
@11414
AACC
+
FFFF
@11415
TACC
+
FFFF
@11416
CACC
+
FFFF
@11417
CACC
+
FFFF
@11418
AACC
+
FFFF
@11419
CACC
+
FFFF
@11420
AACC
+
FFFF
@11421
AACC
+
FFFF
@11422
CACC
+
FFFF
@11423
GACC
+
FFFF
@11424
GACA
+
FFFF
@11425
CAGC
+
FFFF
@11426
TACC
+
FFFF
@11427
GACC
+
FFFF
@11428
GACC
+
FFFF
@11429
CACC
+
FFFF
@11430
TACC
+
FFFF
@11431
CACC
+
FFFF
@11432
GACA
+
FFFF
@11433
AACC
+
FFFF
@11434
AACC
+
FFFF
@11435
CACC
+
FFFF
@11436
CACA
+
FFFF
@11437
GACC
+
FFFF
@11438
CACC
+
FFFF
@11439
GACC
+
FFFF
@11440
AACC
+
FFFF
@11441
CACC
+
FFFF
@11442
CACC
+
FFFF
@11443
AACA
+
FFFF
@11444
AACC
+
FFFF
@11445
GACC
+
FFFF
@11446
GACC
+
FFFF
@11447
GACC
+
FFFF
@11448
GACC
+
FFFF
@11449
CACC
+
FFFF
@11450
GACA
+
FFFF
@11451
GACC
+
FFFF
@11452
AACC
+
FFFF
@11453
CACA
+
FFFF
@11454
GACC
+
FFFF
@11455
AACC
+
FFFF
@11456
AACA
+
FFFF
@11457
AACC
+
FFFF
@11458
AACC
+
FFFF
@11459
GACC
+
FFFF
@11460
GACC
+
FFFF
@11461
AACA
+
FFFF
@11462
GACC
+
FFFF
@11463
CACC
+
FFFF
@11464
GACC
+
FFFF
@11465
AACC
+
FFFF
@11466
GACC
+
FFFF
@11467
GACC
+
FFFF
@11468
CACC
+
FFFF
@11469
GACC
+
FFFF
@11470
AACC
+
FFFF
@11471
GACC
+
FFFF
@11472
CACC
+
FFFF
@11473
AACC
+
FFFF
@11474
GACA
+
FFFF
@11475
CACA
+
FFFF
@11476
GACC
+
FFFF
@11477
AACC
+
FFFF
@11478
CACA
+
FFFF
@11479
CACA
+
FFFF
@11480
CACC
+
FFFF
@11481
GACC
+
FFFF
@11482
AACC
+
FFFF
@11483
CACC
+
FFFF
@11484
AACC
+
FFFF
@11485
GACC
+
FFFF
@11486
AACC
+
FFFF
@11487
AACC
+
FFFF
@11488
GACA
+
FFFF
@11489
CACC
+
FFFF
@11490
GACC
+
FFFF
@11491
CACA
+
FFFF
@11492
AACC
+
FFFF
@11493
AACC
+
FFFF
@11494
GACC
+
FFFF
@11495
AACC
+
FFFF
@11496
GAGC
+
FFFF
@11497
CACC
+
FFFF
@11498
AACC
+
FFFF
@11499
GACC
+
FFFF
@11500
GACC
+
FFFF
@11501
AACC
+
FFFF
@11502
CACC
+
FFFF
@11503
GACC
+
FFFF
@11504
AACC
+
FFFF
@11505
GACC
+
FFFF
@11506
GACA
+
FFFF
@11507
GACC
+
FFFF
@11508
AACA
+
FFFF
@11509
GACA
+
FFFF
@11510
CACA
+
FFFF
@11511
AACC
+
FFFF
@11512
CACC
+
FFFF
@11513
AACC
+
FFFF
@11514
GACC
+
FFFF
@11515
GACA
+
FFFF
@11516
GACA
+
FFFF
@11517
AACC
+
FFFF
@11518
CACA
+
FFFF
@11519
GACC
+
FFFF
@11520
CACC
+
FFFF
@11521
GACC
+
FFFF
@11522
GACC
+
FFFF
@11523
GACC
+
FFFF
@11524
AACC
+
FFFF
@11525
CACC
+
FFFF
@11526
GACC
+
FFFF
@11527
GACC
+
FFFF
@11528
CACC
+
FFFF
@11529
GACC
+
FFFF
@11530
CACA
+
FFFF
@11531
GACC
+
FFFF
@11532
CACA
+
FFFF
@11533
CACC
+
FFFF
@11534
CACA
+
FFFF
@11535
AACC
+
FFFF
@11536
CACC
+
FFFF
@11537
AACC
+
FFFF
@11538
CACC
+
FFFF
@11539
AACC
+
FFFF
@11540
CACA
+
FFFF
@11541
GACC
+
FFFF
@11542
GACC
+
FFFF
@11543
AACC
+
FFFF
@11544
CACA
+
FFFF
@11545
GACC
+
FFFF
@11546
GACA
+
FFFF
@11547
AACC
+
FFFF
@11548
CACA
+
FFFF
@11549
GACC
+
FFFF
@11550
TACC
+
FFFF
@11551
CACA
+
FFFF
@11552
GACC
+
FFFF
@11553
GACC
+
FFFF
@11554
CACC
+
FFFF
@11555
CACC
+
FFFF
@11556
CACC
+
FFFF
@11557
GACC
+
FFFF
@11558
CACA
+
FFFF
@11559
AACC
+
FFFF
@11560
CACA
+
FFFF
@11561
CACC
+
FFFF
@11562
AACC
+
FFFF
@11563
CACC
+
FFFF
@11564
TACC
+
FFFF
@11565
AACC
+
FFFF
@11566
GACC
+
FFFF
@11567
GACC
+
FFFF
@11568
AACC
+
FFFF
@11569
AACC
+
FFFF
@11570
AACC
+
FFFF
@11571
CACC
+
FFFF
@11572
CACC
+
FFFF
@11573
AACC
+
FFFF
@11574
CACA
+
FFFF
@11575
GACA
+
FFFF
@11576
CACC
+
FFFF
@11577
GACC
+
FFFF
@11578
CACA
+
FFFF
@11579
GACC
+
FFFF
@11580
GACC
+
FFFF
@11581
AACC
+
FFFF
@11582
CACA
+
FFFF
@11583
GACC
+
FFFF
@11584
GACC
+
FFFF
@11585
AACC
+
FFFF
@11586
AACC
+
FFFF
@11587
GACC
+
FFFF
@11588
CACC
+
FFFF
@11589
AACC
+
FFFF
@11590
CACA
+
FFFF
@11591
AACC
+
FFFF
@11592
GACA
+
FFFF
@11593
AACC
+
FFFF
@11594
AACC
+
FFFF
@11595
GACC
+
FFFF
@11596
AACC
+
FFFF
@11597
CACC
+
FFFF
@11598
TACC
+
FFFF
@11599
GACC
+
FFFF
@11600
GACC
+
FFFF
@11601
GACA
+
FFFF
@11602
GACC
+
FFFF
@11603
AACC
+
FFFF
@11604
CACA
+
FFFF
@11605
CACC
+
FFFF
@11606
TACC
+
FFFF
@11607
GACA
+
FFFF
@11608
CACA
+
FFFF
@11609
CACC
+
FFFF
@11610
CACC
+
FFFF
@11611
AACC
+
FFFF
@11612
CACA
+
FFFF
@11613
AACC
+
FFFF
@11614
GACA
+
FFFF
@11615
GACA
+
FFFF
@11616
GACA
+
FFFF
@11617
AACC
+
FFFF
@11618
AACC
+
FFFF
@11619
TACC
+
FFFF
@11620
GACA
+
FFFF
@11621
AACC
+
FFFF
@11622
CACC
+
FFFF
@11623
AACC
+
FFFF
@11624
GACC
+
FFFF
@11625
GACC
+
FFFF
@11626
GAGC
+
FFFF
@11627
GACC
+
FFFF
@11628
AACC
+
FFFF
@11629
CACA
+
FFFF
@11630
CACC
+
FFFF
@11631
GACC
+
FFFF
@11632
AACC
+
FFFF
@11633
GACC
+
FFFF
@11634
CACA
+
FFFF
@11635
GACC
+
FFFF
@11636
CACC
+
FFFF
@11637
GACC
+
FFFF
@11638
GACC
+
FFFF
@11639
CACC
+
FFFF
@11640
AACC
+
FFFF
@11641
CACA
+
FFFF
@11642
CACC
+
FFFF
@11643
GACC
+
FFFF
@11644
AACA
+
FFFF
@11645
CACC
+
FFFF
@11646
AACC
+
FFFF
@11647
GACC
+
FFFF
@11648
GACC
+
FFFF
@11649
TACC
+
FFFF
@11650
GACA
+
FFFF
@11651
CACA
+
FFFF
@11652
AACC
+
FFFF
@11653
AACC
+
FFFF
@11654
AACC
+
FFFF
@11655
CACC
+
FFFF
@11656
AACC
+
FFFF
@11657
CACA
+
FFFF
@11658
CACC
+
FFFF
@11659
GACC
+
FFFF
@11660
AACC
+
FFFF
@11661
AACA
+
FFFF
@11662
GACC
+
FFFF
@11663
AACC
+
FFFF
@11664
CACC
+
FFFF
@11665
AACC
+
FFFF
@11666
AACC
+
FFFF
@11667
GACC
+
FFFF
@11668
CACC
+
FFFF
@11669
GACC
+
FFFF
@11670
CACC
+
FFFF
@11671
AACC
+
FFFF
@11672
CACA
+
FFFF
@11673
AACC
+
FFFF
@11674
CACC
+
FFFF
@11675
AACC
+
FFFF
@11676
GACC
+
FFFF
@11677
AACC
+
FFFF
@11678
GACC
+
FFFF
@11679
CACC
+
FFFF
@11680
TACC
+
FFFF
@11681
AACC
+
FFFF
@11682
CACC
+
FFFF
@11683
GACC
+
FFFF
@11684
AACC
+
FFFF
@11685
CACA
+
FFFF
@11686
CACC
+
FFFF
@11687
CACC
+
FFFF
@11688
AACC
+
FFFF
@11689
GACC
+
FFFF
@11690
AACC
+
FFFF
@11691
AACC
+
FFFF
@11692
GACC
+
FFFF
@11693
GACA
+
FFFF
@11694
AACC
+
FFFF
@11695
CACC
+
FFFF
@11696
CACA
+
FFFF
@11697
GACC
+
FFFF
@11698
GACC
+
FFFF
@11699
AACC
+
FFFF
@11700
AACC
+
FFFF
@11701
GACA
+
FFFF
@11702
GACA
+
FFFF
@11703
GACC
+
FFFF
@11704
GACC
+
FFFF
@11705
AACC
+
FFFF
@11706
AACC
+
FFFF
@11707
CACC
+
FFFF
@11708
GACA
+
FFFF
@11709
AACC
+
FFFF
@11710
CACC
+
FFFF
@11711
AACC
+
FFFF
@11712
CACC
+
FFFF
@11713
CACC
+
FFFF
@11714
AACC
+
FFFF
@11715
AACC
+
FFFF
@11716
CACA
+
FFFF
@11717
AACC
+
FFFF
@11718
AACC
+
FFFF
@11719
GACA
+
FFFF
@11720
GACC
+
FFFF
@11721
CACC
+
FFFF
@11722
AACC
+
FFFF
@11723
CACA
+
FFFF
@11724
AACC
+
FFFF
@11725
CACC
+
FFFF
@11726
CACC
+
FFFF
@11727
CACC
+
FFFF
@11728
GACC
+
FFFF
@11729
AACC
+
FFFF
@11730
AACA
+
FFFF
@11731
GACA
+
FFFF
@11732
CACC
+
FFFF
@11733
CACC
+
FFFF
@11734
CACC
+
FFFF
@11735
AACC
+
FFFF
@11736
AACC
+
FFFF
@11737
AACC
+
FFFF
@11738
CATC
+
FFFF
@11739
CACA
+
FFFF
@11740
GACC
+
FFFF
@11741
CACA
+
FFFF
@11742
GACC
+
FFFF
@11743
GACA
+
FFFF
@11744
AACC
+
FFFF
@11745
GACC
+
FFFF
@11746
AACC
+
FFFF
@11747
GACC
+
FFFF
@11748
CACA
+
FFFF
@11749
CACC
+
FFFF
@11750
GACC
+
FFFF
@11751
GACC
+
FFFF
@11752
CACC
+
FFFF
@11753
AACC
+
FFFF
@11754
AACA
+
FFFF
@11755
CACC
+
FFFF
@11756
GACA
+
FFFF
@11757
AACC
+
FFFF
@11758
TACC
+
FFFF
@11759
CACA
+
FFFF
@11760
CACC
+
FFFF
@11761
CACC
+
FFFF
@11762
TACC
+
FFFF
@11763
GACC
+
FFFF
@11764
GACC
+
FFFF
@11765
CACC
+
FFFF
@11766
CACC
+
FFFF
@11767
GACA
+
FFFF
@11768
AACC
+
FFFF
@11769
AACC
+
FFFF
@11770
GACA
+
FFFF
@11771
GACA
+
FFFF
@11772
GACC
+
FFFF
@11773
GACC
+
FFFF
@11774
CACC
+
FFFF
@11775
CATA
+
FFFF
@11776
AACC
+
FFFF
@11777
CACC
+
FFFF
@11778
AACC
+
FFFF
@11779
CACC
+
FFFF
@11780
AACC
+
FFFF
@11781
GACA
+
FFFF
@11782
GACC
+
FFFF
@11783
AACC
+
FFFF
@11784
GACC
+
FFFF
@11785
CACC
+
FFFF
@11786
TACC
+
FFFF
@11787
AACC
+
FFFF
@11788
CACC
+
FFFF
@11789
GACC
+
FFFF
@11790
AACC
+
FFFF
@11791
CACA
+
FFFF
@11792
AACC
+
FFFF
@11793
GACC
+
FFFF
@11794
AACC
+
FFFF
@11795
CACC
+
FFFF
@11796
AACC
+
FFFF
@11797
GACA
+
FFFF
@11798
AACC
+
FFFF
@11799
GACA
+
FFFF
@11800
GACC
+
FFFF
@11801
GACC
+
FFFF
@11802
AACC
+
FFFF
@11803
CACA
+
FFFF
@11804
GACA
+
FFFF
@11805
GACC
+
FFFF
@11806
GACC
+
FFFF
@11807
GACA
+
FFFF
@11808
AACC
+
FFFF
@11809
AACC
+
FFFF
@11810
AACC
+
FFFF
@11811
GACC
+
FFFF
@11812
GACC
+
FFFF
@11813
CACC
+
FFFF
@11814
AACC
+
FFFF
@11815
GACC
+
FFFF
@11816
AACC
+
FFFF
@11817
AACC
+
FFFF
@11818
AACC
+
FFFF
@11819
CACC
+
FFFF
@11820
GACC
+
FFFF
@11821
CACC
+
FFFF
@11822
AACC
+
FFFF
@11823
CACA
+
FFFF
@11824
GACC
+
FFFF
@11825
GACA
+
FFFF
@11826
TACC
+
FFFF
@11827
CACC
+
FFFF
@11828
AACC
+
FFFF
@11829
GACC
+
FFFF
@11830
TACC
+
FFFF
@11831
AACC
+
FFFF
@11832
GACC
+
FFFF
@11833
CACC
+
FFFF
@11834
CACA
+
FFFF
@11835
AACC
+
FFFF
@11836
GACA
+
FFFF
@11837
AACC
+
FFFF
@11838
CACC
+
FFFF
@11839
AACC
+
FFFF
@11840
GACC
+
FFFF
@11841
GACC
+
FFFF
@11842
GACC
+
FFFF
@11843
CACC
+
FFFF
@11844
GACC
+
FFFF
@11845
AACC
+
FFFF
@11846
AACC
+
FFFF
@11847
AACC
+
FFFF
@11848
CACA
+
FFFF
@11849
AACC
+
FFFF
@11850
CACC
+
FFFF
@11851
AACA
+
FFFF
@11852
AACC
+
FFFF
@11853
CACA
+
FFFF
@11854
AACC
+
FFFF
@11855
TACC
+
FFFF
@11856
AACC
+
FFFF
@11857
AACC
+
FFFF
@11858
GACC
+
FFFF
@11859
CACA
+
FFFF
@11860
AACC
+
FFFF
@11861
CACA
+
FFFF
@11862
CACC
+
FFFF
@11863
GACC
+
FFFF
@11864
AACC
+
FFFF
@11865
AACC
+
FFFF
@11866
GACC
+
FFFF
@11867
GACA
+
FFFF
@11868
CACA
+
FFFF
@11869
GACC
+
FFFF
@11870
AACC
+
FFFF
@11871
GACC
+
FFFF
@11872
GACC
+
FFFF
@11873
AACC
+
FFFF
@11874
CACC
+
FFFF
@11875
GACC
+
FFFF
@11876
AACC
+
FFFF
@11877
AACC
+
FFFF
@11878
AACC
+
FFFF
@11879
GACC
+
FFFF
@11880
CACC
+
FFFF
@11881
GACA
+
FFFF
@11882
AACC
+
FFFF
@11883
AACC
+
FFFF
@11884
GACC
+
FFFF
@11885
AACC
+
FFFF
@11886
GACA
+
FFFF
@11887
CACC
+
FFFF
@11888
TACC
+
FFFF
@11889
CACC
+
FFFF
@11890
GACC
+
FFFF
@11891
CACA
+
FFFF
@11892
CACC
+
FFFF
@11893
GACC
+
FFFF
@11894
GACC
+
FFFF
@11895
GACC
+
FFFF
@11896
AACC
+
FFFF
@11897
GACA
+
FFFF
@11898
AACC
+
FFFF
@11899
GACC
+
FFFF
@11900
GACA
+
FFFF
@11901
AACC
+
FFFF
@11902
CACC
+
FFFF
@11903
CACC
+
FFFF
@11904
AACC
+
FFFF
@11905
CACC
+
FFFF
@11906
AACC
+
FFFF
@11907
GACC
+
FFFF
@11908
CACC
+
FFFF
@11909
AACC
+
FFFF
@11910
GACC
+
FFFF
@11911
GACC
+
FFFF
@11912
AACC
+
FFFF
@11913
GACA
+
FFFF
@11914
AACC
+
FFFF
@11915
AACC
+
FFFF
@11916
GACC
+
FFFF
@11917
CACC
+
FFFF
@11918
GACC
+
FFFF
@11919
CACC
+
FFFF
@11920
TACC
+
FFFF
@11921
CACA
+
FFFF
@11922
AACC
+
FFFF
@11923
CACC
+
FFFF
@11924
AACC
+
FFFF
@11925
TACC
+
FFFF
@11926
CACC
+
FFFF
@11927
GACC
+
FFFF
@11928
CACA
+
FFFF
@11929
AACC
+
FFFF
@11930
GACC
+
FFFF
@11931
CACA
+
FFFF
@11932
AACC
+
FFFF
@11933
AACC
+
FFFF
@11934
GACA
+
FFFF
@11935
GACC
+
FFFF
@11936
CACC
+
FFFF
@11937
GACC
+
FFFF
@11938
GACC
+
FFFF
@11939
CACA
+
FFFF
@11940
AACC
+
FFFF
@11941
AACC
+
FFFF
@11942
GACC
+
FFFF
@11943
AACC
+
FFFF
@11944
AACC
+
FFFF
@11945
GACA
+
FFFF
@11946
GACC
+
FFFF
@11947
AACC
+
FFFF
@11948
CACA
+
FFFF
@11949
CACC
+
FFFF
@11950
CACC
+
FFFF
@11951
AACC
+
FFFF
@11952
AACC
+
FFFF
@11953
GACC
+
FFFF
@11954
GACA
+
FFFF
@11955
AACC
+
FFFF
@11956
GACC
+
FFFF
@11957
AACC
+
FFFF
@11958
GACC
+
FFFF
@11959
AACC
+
FFFF
@11960
GACA
+
FFFF
@11961
AACC
+
FFFF
@11962
CACA
+
FFFF
@11963
AACC
+
FFFF
@11964
GACC
+
FFFF
@11965
AACC
+
FFFF
@11966
CACA
+
FFFF
@11967
CACC
+
FFFF
@11968
CACC
+
FFFF
@11969
GACC
+
FFFF
@11970
GACC
+
FFFF
@11971
CACC
+
FFFF
@11972
AACC
+
FFFF
@11973
TACC
+
FFFF
@11974
CACA
+
FFFF
@11975
GACC
+
FFFF
@11976
CACC
+
FFFF
@11977
GACC
+
FFFF
@11978
AACC
+
FFFF
@11979
GACC
+
FFFF
@11980
CACA
+
FFFF
@11981
AACC
+
FFFF
@11982
CACC
+
FFFF
@11983
GACC
+
FFFF
@11984
AACC
+
FFFF
@11985
AACC
+
FFFF
@11986
AACC
+
FFFF
@11987
AACA
+
FFFF
@11988
CACC
+
FFFF
@11989
AACC
+
FFFF
@11990
CACA
+
FFFF
@11991
AACC
+
FFFF
@11992
AACC
+
FFFF
@11993
GACC
+
FFFF
@11994
CACC
+
FFFF
@11995
AACC
+
FFFF
@11996
AACC
+
FFFF
@11997
AACC
+
FFFF
@11998
AACC
+
FFFF
@11999
CACC
+
FFFF
@12000
GACC
+
FFFF
@12001
CACC
+
FFFF
@12002
CACA
+
FFFF
@12003
GACC
+
FFFF
@12004
GACC
+
FFFF
@12005
CACA
+
FFFF
@12006
CACC
+
FFFF
@12007
GACA
+
FFFF
@12008
AACC
+
FFFF
@12009
GACC
+
FFFF
@12010
AACC
+
FFFF
@12011
CACA
+
FFFF
@12012
GACC
+
FFFF
@12013
CACA
+
FFFF
@12014
AACC
+
FFFF
@12015
CACC
+
FFFF
@12016
GACA
+
FFFF
@12017
CACC
+
FFFF
@12018
GACA
+
FFFF
@12019
CACC
+
FFFF
@12020
GACC
+
FFFF
@12021
CACC
+
FFFF
@12022
CACC
+
FFFF
@12023
GACC
+
FFFF
@12024
AACC
+
FFFF
@12025
CACC
+
FFFF
@12026
AACC
+
FFFF
@12027
TACC
+
FFFF
@12028
GACC
+
FFFF
@12029
GACC
+
FFFF
@12030
AACC
+
FFFF
@12031
CACC
+
FFFF
@12032
GACC
+
FFFF
@12033
CACC
+
FFFF
@12034
GACC
+
FFFF
@12035
AACC
+
FFFF
@12036
GACC
+
FFFF
@12037
GACC
+
FFFF
@12038
CACC
+
FFFF
@12039
GACC
+
FFFF
@12040
CACC
+
FFFF
@12041
AACC
+
FFFF
@12042
AACC
+
FFFF
@12043
CACC
+
FFFF
@12044
CACC
+
FFFF
@12045
AACC
+
FFFF
@12046
AACC
+
FFFF
@12047
GACC
+
FFFF
@12048
AACC
+
FFFF
@12049
GACC
+
FFFF
@12050
AACC
+
FFFF
@12051
AACC
+
FFFF
@12052
AACC
+
FFFF
@12053
CACC
+
FFFF
@12054
CACC
+
FFFF
@12055
AACC
+
FFFF
@12056
GACC
+
FFFF
@12057
GACC
+
FFFF
@12058
GACC
+
FFFF
@12059
AACC
+
FFFF
@12060
GACC
+
FFFF
@12061
GACC
+
FFFF
@12062
CACC
+
FFFF
@12063
GACC
+
FFFF
@12064
AACC
+
FFFF
@12065
GACC
+
FFFF
@12066
GACC
+
FFFF
@12067
GACA
+
FFFF
@12068
GACC
+
FFFF
@12069
AACC
+
FFFF
@12070
GACC
+
FFFF
@12071
AACC
+
FFFF
@12072
GACC
+
FFFF
@12073
GACC
+
FFFF
@12074
GACA
+
FFFF
@12075
AACC
+
FFFF
@12076
GACC
+
FFFF
@12077
GACC
+
FFFF
@12078
AACC
+
FFFF
@12079
AACC
+
FFFF
@12080
GACC
+
FFFF
@12081
CACC
+
FFFF
@12082
CACA
+
FFFF
@12083
CACC
+
FFFF
@12084
GACA
+
FFFF
@12085
CACC
+
FFFF
@12086
GACC
+
FFFF
@12087
AACC
+
FFFF
@12088
AACC
+
FFFF
@12089
CACC
+
FFFF
@12090
CACA
+
FFFF
@12091
CACC
+
FFFF
@12092
AACC
+
FFFF
@12093
GACC
+
FFFF
@12094
CACA
+
FFFF
@12095
CACC
+
FFFF
@12096
AACC
+
FFFF
@12097
AACC
+
FFFF
@12098
AACC
+
FFFF
@12099
AACC
+
FFFF
@12100
GACC
+
FFFF
@12101
CACC
+
FFFF
@12102
GACC
+
FFFF
@12103
AACC
+
FFFF
@12104
AACC
+
FFFF
@12105
GACC
+
FFFF
@12106
CACA
+
FFFF
@12107
AACC
+
FFFF
@12108
AACC
+
FFFF
@12109
CACA
+
FFFF
@12110
GACC
+
FFFF
@12111
AACC
+
FFFF
@12112
AACC
+
FFFF
@12113
AACC
+
FFFF
@12114
CACC
+
FFFF
@12115
AACA
+
FFFF
@12116
GACC
+
FFFF
@12117
CACC
+
FFFF
@12118
GACC
+
FFFF
@12119
GACC
+
FFFF
@12120
GACA
+
FFFF
@12121
AACA
+
FFFF
@12122
GACA
+
FFFF
@12123
CACC
+
FFFF
@12124
CACC
+
FFFF
@12125
GACC
+
FFFF
@12126
CACC
+
FFFF
@12127
GACA
+
FFFF
@12128
CACC
+
FFFF
@12129
CACC
+
FFFF
@12130
CACC
+
FFFF
@12131
GACC
+
FFFF
@12132
CACA
+
FFFF
@12133
AACC
+
FFFF
@12134
AACC
+
FFFF
@12135
AACC
+
FFFF
@12136
CACC
+
FFFF
@12137
AACC
+
FFFF
@12138
CACA
+
FFFF
@12139
CACA
+
FFFF
@12140
GACC
+
FFFF
@12141
CACC
+
FFFF
@12142
CACA
+
FFFF
@12143
CACC
+
FFFF
@12144
CACA
+
FFFF
@12145
GACC
+
FFFF
@12146
GACC
+
FFFF
@12147
GACA
+
FFFF
@12148
CACC
+
FFFF
@12149
AACC
+
FFFF
@12150
GACC
+
FFFF
@12151
CACA
+
FFFF
@12152
CATC
+
FFFF
@12153
AACC
+
FFFF
@12154
AACC
+
FFFF
@12155
GACC
+
FFFF
@12156
AACC
+
FFFF
@12157
AACC
+
FFFF
@12158
AACC
+
FFFF
@12159
GACA
+
FFFF
@12160
AACC
+
FFFF
@12161
AACC
+
FFFF
@12162
AACC
+
FFFF
@12163
GACC
+
FFFF
@12164
GACC
+
FFFF
@12165
AACC
+
FFFF
@12166
AACC
+
FFFF
@12167
GACC
+
FFFF
@12168
AACC
+
FFFF
@12169
CACC
+
FFFF
@12170
GACC
+
FFFF
@12171
CACC
+
FFFF
@12172
AACC
+
FFFF
@12173
CACA
+
FFFF
@12174
CACC
+
FFFF
@12175
AACC
+
FFFF
@12176
AACC
+
FFFF
@12177
AACC
+
FFFF
@12178
GACA
+
FFFF
@12179
AACC
+
FFFF
@12180
AACC
+
FFFF
@12181
AACC
+
FFFF
@12182
AACC
+
FFFF
@12183
CACA
+
FFFF
@12184
GACC
+
FFFF
@12185
GACC
+
FFFF
@12186
AACC
+
FFFF
@12187
GACC
+
FFFF
@12188
GACC
+
FFFF
@12189
GACA
+
FFFF
@12190
AACC
+
FFFF
@12191
AACC
+
FFFF
@12192
AACC
+
FFFF
@12193
GACC
+
FFFF
@12194
CACC
+
FFFF
@12195
GAGC
+
FFFF
@12196
CACA
+
FFFF
@12197
CACC
+
FFFF
@12198
CACC
+
FFFF
@12199
CACC
+
FFFF
@12200
CACC
+
FFFF
@12201
CACC
+
FFFF
@12202
CACA
+
FFFF
@12203
GACC
+
FFFF
@12204
AACC
+
FFFF
@12205
CACC
+
FFFF
@12206
GACC
+
FFFF
@12207
AACC
+
FFFF
@12208
AACC
+
FFFF
@12209
GACC
+
FFFF
@12210
AACC
+
FFFF
@12211
CACC
+
FFFF
@12212
AACC
+
FFFF
@12213
AACC
+
FFFF
@12214
AACC
+
FFFF
@12215
GACC
+
FFFF
@12216
GACC
+
FFFF
@12217
AACC
+
FFFF
@12218
GACC
+
FFFF
@12219
GACC
+
FFFF
@12220
CACC
+
FFFF
@12221
CACC
+
FFFF
@12222
GACC
+
FFFF
@12223
GACC
+
FFFF
@12224
GACC
+
FFFF
@12225
AACC
+
FFFF
@12226
AACC
+
FFFF
@12227
CACA
+
FFFF
@12228
GACC
+
FFFF
@12229
CACA
+
FFFF
@12230
GACC
+
FFFF
@12231
CACC
+
FFFF
@12232
AACC
+
FFFF
@12233
AACA
+
FFFF
@12234
GACC
+
FFFF
@12235
CACC
+
FFFF
@12236
CACC
+
FFFF
@12237
GACC
+
FFFF
@12238
AACC
+
FFFF
@12239
AACC
+
FFFF
@12240
GACC
+
FFFF
@12241
AACC
+
FFFF
@12242
CACC
+
FFFF
@12243
CACC
+
FFFF
@12244
CACA
+
FFFF
@12245
AACC
+
FFFF
@12246
AACC
+
FFFF
@12247
CACC
+
FFFF
@12248
TACC
+
FFFF
@12249
GACC
+
FFFF
@12250
GACC
+
FFFF
@12251
GACC
+
FFFF
@12252
GACC
+
FFFF
@12253
AACC
+
FFFF
@12254
AACC
+
FFFF
@12255
AACC
+
FFFF
@12256
CACC
+
FFFF
@12257
GACC
+
FFFF
@12258
GACC
+
FFFF
@12259
CACC
+
FFFF
@12260
GACC
+
FFFF
@12261
GACC
+
FFFF
@12262
AACC
+
FFFF
@12263
CACC
+
FFFF
@12264
CACC
+
FFFF
@12265
AACC
+
FFFF
@12266
AACC
+
FFFF
@12267
AACC
+
FFFF
@12268
AACC
+
FFFF
@12269
GACC
+
FFFF
@12270
AACC
+
FFFF
@12271
AACC
+
FFFF
@12272
GACA
+
FFFF
@12273
CACC
+
FFFF
@12274
AACC
+
FFFF
@12275
GACC
+
FFFF
@12276
AACA
+
FFFF
@12277
AACC
+
FFFF
@12278
AACC
+
FFFF
@12279
CACC
+
FFFF
@12280
AACC
+
FFFF
@12281
GACC
+
FFFF
@12282
GACC
+
FFFF
@12283
GACA
+
FFFF
@12284
TACA
+
FFFF
@12285
GACC
+
FFFF
@12286
GACC
+
FFFF
@12287
GACC
+
FFFF
@12288
GACC
+
FFFF
@12289
CACC
+
FFFF
@12290
GACA
+
FFFF
@12291
AACC
+
FFFF
@12292
GACC
+
FFFF
@12293
AACC
+
FFFF
@12294
AACC
+
FFFF
@12295
CACC
+
FFFF
@12296
GACC
+
FFFF
@12297
CACA
+
FFFF
@12298
CACA
+
FFFF
@12299
AACC
+
FFFF
@12300
GACA
+
FFFF
@12301
GACC
+
FFFF
@12302
GACC
+
FFFF
@12303
CACA
+
FFFF
@12304
CACC
+
FFFF
@12305
GACC
+
FFFF
@12306
GACA
+
FFFF
@12307
GACC
+
FFFF
@12308
AACC
+
FFFF
@12309
GACC
+
FFFF
@12310
AACC
+
FFFF
@12311
CACC
+
FFFF
@12312
GACA
+
FFFF
@12313
GACC
+
FFFF
@12314
CACC
+
FFFF
@12315
GACC
+
FFFF
@12316
CACA
+
FFFF
@12317
GACC
+
FFFF
@12318
GACC
+
FFFF
@12319
CACC
+
FFFF
@12320
AACC
+
FFFF
@12321
CACC
+
FFFF
@12322
AACC
+
FFFF
@12323
CACC
+
FFFF
@12324
CACC
+
FFFF
@12325
CACC
+
FFFF
@12326
AACC
+
FFFF
@12327
GACC
+
FFFF
@12328
AACC
+
FFFF
@12329
AACC
+
FFFF
@12330
GACA
+
FFFF
@12331
AACC
+
FFFF
@12332
GACC
+
FFFF
@12333
CACA
+
FFFF
@12334
GACC
+
FFFF
@12335
GACC
+
FFFF
@12336
AACC
+
FFFF
@12337
GACC
+
FFFF
@12338
AACC
+
FFFF
@12339
GACC
+
FFFF
@12340
GACC
+
FFFF
@12341
GACC
+
FFFF
@12342
GACC
+
FFFF
@12343
AACC
+
FFFF
@12344
GACC
+
FFFF
@12345
AACA
+
FFFF
@12346
AACC
+
FFFF
@12347
GACA
+
FFFF
@12348
AACC
+
FFFF
@12349
TACC
+
FFFF
@12350
GACC
+
FFFF
@12351
AACA
+
FFFF
@12352
CACC
+
FFFF
@12353
CACA
+
FFFF
@12354
GACC
+
FFFF
@12355
GACA
+
FFFF
@12356
GACC
+
FFFF
@12357
AACC
+
FFFF
@12358
GACC
+
FFFF
@12359
AACC
+
FFFF
@12360
GACC
+
FFFF
@12361
GACA
+
FFFF
@12362
AACC
+
FFFF
@12363
CACC
+
FFFF
@12364
AACC
+
FFFF
@12365
GACC
+
FFFF
@12366
AACC
+
FFFF
@12367
AACC
+
FFFF
@12368
GACC
+
FFFF
@12369
AACC
+
FFFF
@12370
CACC
+
FFFF
@12371
GACC
+
FFFF
@12372
AACC
+
FFFF
@12373
AACC
+
FFFF
@12374
GACA
+
FFFF
@12375
CACC
+
FFFF
@12376
CACC
+
FFFF
@12377
AACC
+
FFFF
@12378
AACC
+
FFFF
@12379
GACC
+
FFFF
@12380
GACC
+
FFFF
@12381
GACC
+
FFFF
@12382
GACC
+
FFFF
@12383
GACC
+
FFFF
@12384
GACC
+
FFFF
@12385
AACC
+
FFFF
@12386
AACC
+
FFFF
@12387
CACC
+
FFFF
@12388
GACC
+
FFFF
@12389
AACC
+
FFFF
@12390
AACC
+
FFFF
@12391
CACA
+
FFFF
@12392
AACA
+
FFFF
@12393
CACC
+
FFFF
@12394
CACA
+
FFFF
@12395
AACC
+
FFFF
@12396
GACC
+
FFFF
@12397
CACC
+
FFFF
@12398
AACC
+
FFFF
@12399
CACC
+
FFFF
@12400
GACC
+
FFFF
@12401
GACC
+
FFFF
@12402
AACC
+
FFFF
@12403
AACC
+
FFFF
@12404
AACC
+
FFFF
@12405
CACC
+
FFFF
@12406
GACC
+
FFFF
@12407
GACC
+
FFFF
@12408
GACC
+
FFFF
@12409
GACC
+
FFFF
@12410
GACC
+
FFFF
@12411
GACC
+
FFFF
@12412
CACC
+
FFFF
@12413
TACC
+
FFFF
@12414
AACC
+
FFFF
@12415
AACC
+
FFFF
@12416
GACA
+
FFFF
@12417
CACC
+
FFFF
@12418
TACC
+
FFFF
@12419
AACC
+
FFFF
@12420
GACC
+
FFFF
@12421
AACC
+
FFFF
@12422
AACC
+
FFFF
@12423
GACC
+
FFFF
@12424
GACC
+
FFFF
@12425
AACC
+
FFFF
@12426
CACC
+
FFFF
@12427
CACA
+
FFFF
@12428
GACC
+
FFFF
@12429
CACC
+
FFFF
@12430
AACC
+
FFFF
@12431
GACA
+
FFFF
@12432
GACC
+
FFFF
@12433
CACC
+
FFFF
@12434
AACC
+
FFFF
@12435
AACC
+
FFFF
@12436
AACC
+
FFFF
@12437
GACC
+
FFFF
@12438
CACC
+
FFFF
@12439
AACC
+
FFFF
@12440
AACC
+
FFFF
@12441
CACA
+
FFFF
@12442
AACC
+
FFFF
@12443
CACC
+
FFFF
@12444
CACC
+
FFFF
@12445
CACC
+
FFFF
@12446
GACC
+
FFFF
@12447
AACC
+
FFFF
@12448
AACC
+
FFFF
@12449
GACA
+
FFFF
@12450
GACC
+
FFFF
@12451
AACC
+
FFFF
@12452
GACA
+
FFFF
@12453
AACC
+
FFFF
@12454
AACC
+
FFFF
@12455
AACC
+
FFFF
@12456
CACC
+
FFFF
@12457
GACA
+
FFFF
@12458
CATC
+
FFFF
@12459
CACC
+
FFFF
@12460
AACC
+
FFFF
@12461
CACC
+
FFFF
@12462
AACC
+
FFFF
@12463
GACC
+
FFFF
@12464
AACC
+
FFFF
@12465
AACC
+
FFFF
@12466
AACC
+
FFFF
@12467
GACC
+
FFFF
@12468
CACA
+
FFFF
@12469
AACC
+
FFFF
@12470
CACC
+
FFFF
@12471
GACC
+
FFFF
@12472
GACA
+
FFFF
@12473
GACA
+
FFFF
@12474
CACC
+
FFFF
@12475
GACC
+
FFFF
@12476
CACA
+
FFFF
@12477
GACC
+
FFFF
@12478
GACC
+
FFFF
@12479
CACA
+
FFFF
@12480
AACC
+
FFFF
@12481
AACC
+
FFFF
@12482
AACC
+
FFFF
@12483
GACC
+
FFFF
@12484
AACC
+
FFFF
@12485
CACC
+
FFFF
@12486
CACC
+
FFFF
@12487
AACA
+
FFFF
@12488
GACC
+
FFFF
@12489
GACC
+
FFFF
@12490
AACC
+
FFFF
@12491
GACC
+
FFFF
@12492
AACC
+
FFFF
@12493
AACC
+
FFFF
@12494
CACC
+
FFFF
@12495
GACA
+
FFFF
@12496
GACA
+
FFFF
@12497
AACC
+
FFFF
@12498
AACC
+
FFFF
@12499
AACC
+
FFFF
```
