## Supplemental code for "Non-identifiability and the Blessings of Misspecification in Models of Molecular Fitness": sequences_r0_c3_kmers_0_suf_6.fastq

```
@0
AAGACC
+
FFFFFF
@1
AAGACA
+
FFFFFF
@2
AACACA
+
FFFFFF
@3
ATAACC
+
FFFFFF
@4
AGTACC
+
FFFFFF
@5
AAGACC
+
FFFFFF
@6
AAGACC
+
FFFFFF
@7
ATAACC
+
FFFFFF
@8
AAGACC
+
FFFFFF
@9
AACACC
+
FFFFFF
@10
AAAACC
+
FFFFFF
@11
AAAACC
+
FFFFFF
@12
ATAACC
+
FFFFFF
@13
AACACA
+
FFFFFF
@14
ATCACC
+
FFFFFF
@15
AACACC
+
FFFFFF
@16
ATAACC
+
FFFFFF
@17
AACACA
+
FFFFFF
@18
AGGACC
+
FFFFFF
@19
ATAACC
+
FFFFFF
@20
ATAACC
+
FFFFFF
@21
ATGACC
+
FFFFFF
@22
AAGACA
+
FFFFFF
@23
AGGACC
+
FFFFFF
@24
AAAACC
+
FFFFFF
@25
ACCACC
+
FFFFFF
@26
AACACA
+
FFFFFF
@27
ATAACC
+
FFFFFF
@28
AACACA
+
FFFFFF
@29
AAAACC
+
FFFFFF
@30
ATAACC
+
FFFFFF
@31
AAAACC
+
FFFFFF
@32
ATGACC
+
FFFFFF
@33
AGGACC
+
FFFFFF
@34
ATAACC
+
FFFFFF
@35
AAAACA
+
FFFFFF
@36
AGGACC
+
FFFFFF
@37
ATGACC
+
FFFFFF
@38
AACACA
+
FFFFFF
@39
AAAACC
+
FFFFFF
@40
AGCACC
+
FFFFFF
@41
ATGACC
+
FFFFFF
@42
ATAACC
+
FFFFFF
@43
AACACA
+
FFFFFF
@44
ATCACC
+
FFFFFF
@45
AGCACC
+
FFFFFF
@46
AAGACC
+
FFFFFF
@47
ATAACC
+
FFFFFF
@48
ATGACC
+
FFFFFF
@49
AAAACC
+
FFFFFF
@50
AGCACC
+
FFFFFF
@51
AGCACC
+
FFFFFF
@52
ATGACC
+
FFFFFF
@53
ATAACC
+
FFFFFF
@54
ATAACC
+
FFFFFF
@55
ATGACC
+
FFFFFF
@56
AAAACC
+
FFFFFF
@57
ATGACC
+
FFFFFF
@58
AGCACC
+
FFFFFF
@59
ATAACC
+
FFFFFF
@60
ATAACC
+
FFFFFF
@61
AAAACC
+
FFFFFF
@62
ATCACC
+
FFFFFF
@63
AAGACA
+
FFFFFF
@64
AAAACC
+
FFFFFF
@65
AGCACC
+
FFFFFF
@66
AGCACC
+
FFFFFF
@67
AAAACC
+
FFFFFF
@68
AACACA
+
FFFFFF
@69
ATGACC
+
FFFFFF
@70
AAGACA
+
FFFFFF
@71
ATGACC
+
FFFFFF
@72
AAGACC
+
FFFFFF
@73
AGCACC
+
FFFFFF
@74
ATGACC
+
FFFFFF
@75
ATAACA
+
FFFFFF
@76
AACACC
+
FFFFFF
@77
ATAACC
+
FFFFFF
@78
AAGACA
+
FFFFFF
@79
ATAACC
+
FFFFFF
@80
AAGACC
+
FFFFFF
@81
AGGACC
+
FFFFFF
@82
ATGACC
+
FFFFFF
@83
AGCACC
+
FFFFFF
@84
ATGACC
+
FFFFFF
@85
ATAACC
+
FFFFFF
@86
ATGACA
+
FFFFFF
@87
ATAACC
+
FFFFFF
@88
AACACC
+
FFFFFF
@89
AAAACC
+
FFFFFF
@90
ATAACC
+
FFFFFF
@91
AGAACC
+
FFFFFF
@92
ATAACC
+
FFFFFF
@93
AAGACA
+
FFFFFF
@94
AAGACA
+
FFFFFF
@95
AGGACC
+
FFFFFF
@96
ATGACC
+
FFFFFF
@97
ATCACC
+
FFFFFF
@98
AAGACC
+
FFFFFF
@99
AACACA
+
FFFFFF
@100
AGTACC
+
FFFFFF
@101
ATAACC
+
FFFFFF
@102
AACACA
+
FFFFFF
@103
ATGACC
+
FFFFFF
@104
ATAACC
+
FFFFFF
@105
AAGACA
+
FFFFFF
@106
AGAACC
+
FFFFFF
@107
ATGACC
+
FFFFFF
@108
ATGACC
+
FFFFFF
@109
ATGACC
+
FFFFFF
@110
AGCACC
+
FFFFFF
@111
AGGACC
+
FFFFFF
@112
AACACC
+
FFFFFF
@113
AGGACC
+
FFFFFF
@114
AACACA
+
FFFFFF
@115
AAGACC
+
FFFFFF
@116
AACACC
+
FFFFFF
@117
ATAACC
+
FFFFFF
@118
AGTACC
+
FFFFFF
@119
AACACA
+
FFFFFF
@120
ATGACC
+
FFFFFF
@121
ATGACC
+
FFFFFF
@122
ACCACC
+
FFFFFF
@123
ATCACC
+
FFFFFF
@124
ATGACA
+
FFFFFF
@125
ATAACC
+
FFFFFF
@126
AGTACC
+
FFFFFF
@127
ATCACC
+
FFFFFF
@128
AGTACC
+
FFFFFF
@129
AAAACC
+
FFFFFF
@130
ATAACC
+
FFFFFF
@131
ATAACC
+
FFFFFF
@132
ATAACC
+
FFFFFF
@133
AAAACC
+
FFFFFF
@134
AACATA
+
FFFFFF
@135
AGGACC
+
FFFFFF
@136
ATAACC
+
FFFFFF
@137
AAAACC
+
FFFFFF
@138
AAAACC
+
FFFFFF
@139
ATAACC
+
FFFFFF
@140
AAGACC
+
FFFFFF
@141
ATCACC
+
FFFFFF
@142
AGGACC
+
FFFFFF
@143
AAGACC
+
FFFFFF
@144
ATGACC
+
FFFFFF
@145
ATGAGC
+
FFFFFF
@146
AGCACC
+
FFFFFF
@147
AAGACA
+
FFFFFF
@148
ATGACC
+
FFFFFF
@149
AGGACC
+
FFFFFF
@150
ATCACC
+
FFFFFF
@151
ATGACC
+
FFFFFF
@152
ATAACC
+
FFFFFF
@153
AAAACC
+
FFFFFF
@154
AGAACC
+
FFFFFF
@155
AAAACC
+
FFFFFF
@156
AGGACC
+
FFFFFF
@157
ATAACC
+
FFFFFF
@158
AATACA
+
FFFFFF
@159
ATCACC
+
FFFFFF
@160
AGCACC
+
FFFFFF
@161
ATAACC
+
FFFFFF
@162
AACACA
+
FFFFFF
@163
AGTACC
+
FFFFFF
@164
ATGACC
+
FFFFFF
@165
AGTACC
+
FFFFFF
@166
ATGACC
+
FFFFFF
@167
AAGACC
+
FFFFFF
@168
AAGACA
+
FFFFFF
@169
ATAACC
+
FFFFFF
@170
ATAACC
+
FFFFFF
@171
ATCACC
+
FFFFFF
@172
AACACC
+
FFFFFF
@173
ACGACA
+
FFFFFF
@174
AACACA
+
FFFFFF
@175
AACACC
+
FFFFFF
@176
ATAACC
+
FFFFFF
@177
AAAACC
+
FFFFFF
@178
ATGACC
+
FFFFFF
@179
AAAACC
+
FFFFFF
@180
ATAACC
+
FFFFFF
@181
AGGACC
+
FFFFFF
@182
AGGACC
+
FFFFFF
@183
ATAACC
+
FFFFFF
@184
AAGACA
+
FFFFFF
@185
ATCACC
+
FFFFFF
@186
AGCACC
+
FFFFFF
@187
AAAACC
+
FFFFFF
@188
AACACC
+
FFFFFF
@189
ATGACC
+
FFFFFF
@190
AAAACC
+
FFFFFF
@191
ATGACC
+
FFFFFF
@192
ATGACC
+
FFFFFF
@193
AGCACC
+
FFFFFF
@194
AAAACC
+
FFFFFF
@195
ACCACC
+
FFFFFF
@196
AAAACC
+
FFFFFF
@197
ATGACC
+
FFFFFF
@198
ATGACC
+
FFFFFF
@199
ATAACC
+
FFFFFF
@200
ATGACC
+
FFFFFF
@201
ATGACC
+
FFFFFF
@202
AACACC
+
FFFFFF
@203
AAGACC
+
FFFFFF
@204
ATAACA
+
FFFFFF
@205
AAGACA
+
FFFFFF
@206
AACACC
+
FFFFFF
@207
AGCACC
+
FFFFFF
@208
AACACA
+
FFFFFF
@209
AGGACC
+
FFFFFF
@210
AAGACC
+
FFFFFF
@211
ATAACC
+
FFFFFF
@212
ACAACC
+
FFFFFF
@213
AAGACA
+
FFFFFF
@214
AAGACA
+
FFFFFF
@215
AAGACA
+
FFFFFF
@216
ATCACC
+
FFFFFF
@217
ATGACC
+
FFFFFF
@218
AAGACA
+
FFFFFF
@219
AGGACC
+
FFFFFF
@220
AACACA
+
FFFFFF
@221
AGGACC
+
FFFFFF
@222
ATGACC
+
FFFFFF
@223
ATGACC
+
FFFFFF
@224
ATGACC
+
FFFFFF
@225
ATCACC
+
FFFFFF
@226
AAAACC
+
FFFFFF
@227
AGCACC
+
FFFFFF
@228
AAGACC
+
FFFFFF
@229
ATGACC
+
FFFFFF
@230
AAGACA
+
FFFFFF
@231
ATCACC
+
FFFFFF
@232
AACACA
+
FFFFFF
@233
AAGACC
+
FFFFFF
@234
AGTACC
+
FFFFFF
@235
AGGACC
+
FFFFFF
@236
AGTACC
+
FFFFFF
@237
AGCACC
+
FFFFFF
@238
ATCACC
+
FFFFFF
@239
AAGACC
+
FFFFFF
@240
ATCACC
+
FFFFFF
@241
AAGACC
+
FFFFFF
@242
AAGACA
+
FFFFFF
@243
ATAACC
+
FFFFFF
@244
ATAACC
+
FFFFFF
@245
AGGACC
+
FFFFFF
@246
ATAACC
+
FFFFFF
@247
AAAACC
+
FFFFFF
@248
ATGACA
+
FFFFFF
@249
AGCACC
+
FFFFFF
@250
ATGACC
+
FFFFFF
@251
ATAACC
+
FFFFFF
@252
AGCACC
+
FFFFFF
@253
AACACA
+
FFFFFF
@254
ATCACC
+
FFFFFF
@255
AACACA
+
FFFFFF
@256
AACACA
+
FFFFFF
@257
AAGACC
+
FFFFFF
@258
AGGACC
+
FFFFFF
@259
ATAACC
+
FFFFFF
@260
ATGACC
+
FFFFFF
@261
AAAACC
+
FFFFFF
@262
AAAACC
+
FFFFFF
@263
AGTACC
+
FFFFFF
@264
ATGACA
+
FFFFFF
@265
AACACA
+
FFFFFF
@266
AAGACC
+
FFFFFF
@267
ATGAGC
+
FFFFFF
@268
AGCACC
+
FFFFFF
@269
AGAACC
+
FFFFFF
@270
ATGACC
+
FFFFFF
@271
ATGACC
+
FFFFFF
@272
AGCACC
+
FFFFFF
@273
AGCACC
+
FFFFFF
@274
AAAACC
+
FFFFFF
@275
ATGACC
+
FFFFFF
@276
ACCACC
+
FFFFFF
@277
ATGACC
+
FFFFFF
@278
AGCACC
+
FFFFFF
@279
AGGACC
+
FFFFFF
@280
AAGACA
+
FFFFFF
@281
AGTACC
+
FFFFFF
@282
AAAACC
+
FFFFFF
@283
ATGACC
+
FFFFFF
@284
AGGACC
+
FFFFFF
@285
ATAACC
+
FFFFFF
@286
AAGACC
+
FFFFFF
@287
AAAACC
+
FFFFFF
@288
AACACC
+
FFFFFF
@289
ATAACA
+
FFFFFF
@290
ATGACC
+
FFFFFF
@291
ATGACC
+
FFFFFF
@292
ATAACC
+
FFFFFF
@293
AGCACC
+
FFFFFF
@294
ATAACC
+
FFFFFF
@295
AGCACC
+
FFFFFF
@296
ATAACC
+
FFFFFF
@297
ATCACC
+
FFFFFF
@298
AGGACC
+
FFFFFF
@299
AAAACC
+
FFFFFF
@300
ATGACC
+
FFFFFF
@301
AGCACC
+
FFFFFF
@302
ATAACC
+
FFFFFF
@303
AAAACC
+
FFFFFF
@304
ATGACC
+
FFFFFF
@305
AAGACA
+
FFFFFF
@306
AAAACC
+
FFFFFF
@307
ATAACC
+
FFFFFF
@308
AGGACC
+
FFFFFF
@309
AACACA
+
FFFFFF
@310
AAAACC
+
FFFFFF
@311
ATAACC
+
FFFFFF
@312
AACACA
+
FFFFFF
@313
AAGACA
+
FFFFFF
@314
ATCACC
+
FFFFFF
@315
ATGACC
+
FFFFFF
@316
AACACC
+
FFFFFF
@317
ATAACC
+
FFFFFF
@318
ATCACC
+
FFFFFF
@319
ATAACC
+
FFFFFF
@320
AGCACC
+
FFFFFF
@321
ATAACC
+
FFFFFF
@322
AACACA
+
FFFFFF
@323
AAGACC
+
FFFFFF
@324
ATAACC
+
FFFFFF
@325
AAAACC
+
FFFFFF
@326
ATGAGC
+
FFFFFF
@327
ATGACC
+
FFFFFF
@328
ATAACC
+
FFFFFF
@329
ATCACC
+
FFFFFF
@330
ATCACC
+
FFFFFF
@331
ATAACA
+
FFFFFF
@332
AAGACA
+
FFFFFF
@333
ATGACC
+
FFFFFF
@334
ATGACC
+
FFFFFF
@335
ATGACC
+
FFFFFF
@336
AAAACC
+
FFFFFF
@337
ATGACC
+
FFFFFF
@338
ATGACC
+
FFFFFF
@339
ATAATC
+
FFFFFF
@340
ATGACC
+
FFFFFF
@341
AAGACA
+
FFFFFF
@342
AAGACC
+
FFFFFF
@343
AGCACC
+
FFFFFF
@344
AAAACC
+
FFFFFF
@345
AGGACC
+
FFFFFF
@346
AAAACC
+
FFFFFF
@347
AAGACC
+
FFFFFF
@348
AGGACC
+
FFFFFF
@349
AAGACA
+
FFFFFF
@350
AAGACA
+
FFFFFF
@351
AGCACC
+
FFFFFF
@352
AGGACC
+
FFFFFF
@353
ATAACC
+
FFFFFF
@354
ATCACC
+
FFFFFF
@355
AAAACC
+
FFFFFF
@356
AACACA
+
FFFFFF
@357
AACACA
+
FFFFFF
@358
ATAACC
+
FFFFFF
@359
AACACA
+
FFFFFF
@360
ATAACC
+
FFFFFF
@361
ATCACC
+
FFFFFF
@362
AAAACC
+
FFFFFF
@363
ATGACC
+
FFFFFF
@364
ATGACC
+
FFFFFF
@365
ATCACC
+
FFFFFF
@366
AACACA
+
FFFFFF
@367
ATGACC
+
FFFFFF
@368
AAAACA
+
FFFFFF
@369
AACACA
+
FFFFFF
@370
ATGACC
+
FFFFFF
@371
AGCACC
+
FFFFFF
@372
ATGACC
+
FFFFFF
@373
AAAACC
+
FFFFFF
@374
AAAACC
+
FFFFFF
@375
ATAACC
+
FFFFFF
@376
AGTACC
+
FFFFFF
@377
AACACA
+
FFFFFF
@378
ATAACC
+
FFFFFF
@379
AAAACC
+
FFFFFF
@380
ATGACC
+
FFFFFF
@381
AACACC
+
FFFFFF
@382
ATCACC
+
FFFFFF
@383
AAAACC
+
FFFFFF
@384
AGGACC
+
FFFFFF
@385
AAAACC
+
FFFFFF
@386
ATAACC
+
FFFFFF
@387
ATGACC
+
FFFFFF
@388
AAGACC
+
FFFFFF
@389
ACCACC
+
FFFFFF
@390
ATGACC
+
FFFFFF
@391
ATGACC
+
FFFFFF
@392
ATGACC
+
FFFFFF
@393
AGCACC
+
FFFFFF
@394
AACACC
+
FFFFFF
@395
ATCACC
+
FFFFFF
@396
AAAACC
+
FFFFFF
@397
ATGACC
+
FFFFFF
@398
AAAACC
+
FFFFFF
@399
AGCACC
+
FFFFFF
@400
AACACC
+
FFFFFF
@401
AGGACC
+
FFFFFF
@402
AGCACC
+
FFFFFF
@403
AGCACC
+
FFFFFF
@404
ATGACC
+
FFFFFF
@405
ATAACC
+
FFFFFF
@406
AGGACC
+
FFFFFF
@407
AGGACC
+
FFFFFF
@408
AGCACC
+
FFFFFF
@409
ATGACC
+
FFFFFF
@410
AAAACC
+
FFFFFF
@411
AAAACC
+
FFFFFF
@412
AACACA
+
FFFFFF
@413
AAGACA
+
FFFFFF
@414
ATAACC
+
FFFFFF
@415
ATGACC
+
FFFFFF
@416
AAAACC
+
FFFFFF
@417
ATAACC
+
FFFFFF
@418
AACACA
+
FFFFFF
@419
ATGACC
+
FFFFFF
@420
ATCACC
+
FFFFFF
@421
ATAACC
+
FFFFFF
@422
AAGACA
+
FFFFFF
@423
ATAACC
+
FFFFFF
@424
AACACA
+
FFFFFF
@425
AGCACC
+
FFFFFF
@426
ATAACC
+
FFFFFF
@427
AGCACC
+
FFFFFF
@428
ACAACC
+
FFFFFF
@429
ATGACC
+
FFFFFF
@430
AGCACC
+
FFFFFF
@431
ATGACA
+
FFFFFF
@432
ATAACC
+
FFFFFF
@433
AAAACC
+
FFFFFF
@434
ATAACC
+
FFFFFF
@435
AACACC
+
FFFFFF
@436
AAAACC
+
FFFFFF
@437
ATAACC
+
FFFFFF
@438
ATGACC
+
FFFFFF
@439
AAAACC
+
FFFFFF
@440
AGGACC
+
FFFFFF
@441
ATGACC
+
FFFFFF
@442
AGCACC
+
FFFFFF
@443
AGGACC
+
FFFFFF
@444
AACACC
+
FFFFFF
@445
ATAACC
+
FFFFFF
@446
ATGACC
+
FFFFFF
@447
ATGACC
+
FFFFFF
@448
ATAACC
+
FFFFFF
@449
AGCACC
+
FFFFFF
@450
ATAACC
+
FFFFFF
@451
AAGACA
+
FFFFFF
@452
ATGACC
+
FFFFFF
@453
AACACA
+
FFFFFF
@454
ATCACC
+
FFFFFF
@455
ATCACC
+
FFFFFF
@456
ATGACC
+
FFFFFF
@457
AGTACC
+
FFFFFF
@458
ATAACC
+
FFFFFF
@459
AAAACC
+
FFFFFF
@460
AAGACA
+
FFFFFF
@461
AAGACA
+
FFFFFF
@462
ATGACC
+
FFFFFF
@463
ATGACC
+
FFFFFF
@464
ATGACC
+
FFFFFF
@465
ATGACC
+
FFFFFF
@466
ATGACC
+
FFFFFF
@467
AACACC
+
FFFFFF
@468
AGCACC
+
FFFFFF
@469
ATGACC
+
FFFFFF
@470
AAGACC
+
FFFFFF
@471
ATAACC
+
FFFFFF
@472
ATGACC
+
FFFFFF
@473
AAAACC
+
FFFFFF
@474
ATCACC
+
FFFFFF
@475
AAGACC
+
FFFFFF
@476
AAGACC
+
FFFFFF
@477
ATGACC
+
FFFFFF
@478
AACACC
+
FFFFFF
@479
ATGACC
+
FFFFFF
@480
AGGACC
+
FFFFFF
@481
ATAACC
+
FFFFFF
@482
AGCACC
+
FFFFFF
@483
AAAACC
+
FFFFFF
@484
AAAACC
+
FFFFFF
@485
ATAACC
+
FFFFFF
@486
ATCACC
+
FFFFFF
@487
AACACA
+
FFFFFF
@488
AAAACA
+
FFFFFF
@489
AGTACC
+
FFFFFF
@490
ATAACC
+
FFFFFF
@491
AGCACC
+
FFFFFF
@492
AACACA
+
FFFFFF
@493
AACACA
+
FFFFFF
@494
AAAACC
+
FFFFFF
@495
ATGACC
+
FFFFFF
@496
AGGACC
+
FFFFFF
@497
ATAACC
+
FFFFFF
@498
AAAACC
+
FFFFFF
@499
ATAACC
+
FFFFFF
@500
ATAACC
+
FFFFFF
@501
ATAACC
+
FFFFFF
@502
AGTACC
+
FFFFFF
@503
AAGACC
+
FFFFFF
@504
AACACA
+
FFFFFF
@505
AAAACC
+
FFFFFF
@506
AGCACC
+
FFFFFF
@507
ACCACC
+
FFFFFF
@508
AAGACA
+
FFFFFF
@509
ATGACC
+
FFFFFF
@510
AAAACC
+
FFFFFF
@511
AAGACA
+
FFFFFF
@512
ATAACC
+
FFFFFF
@513
ATGACC
+
FFFFFF
@514
ATAACA
+
FFFFFF
@515
ATAACC
+
FFFFFF
@516
AGAACC
+
FFFFFF
@517
AAAACC
+
FFFFFF
@518
ATCACC
+
FFFFFF
@519
AGGACC
+
FFFFFF
@520
ATGACC
+
FFFFFF
@521
AACACA
+
FFFFFF
@522
AGTACC
+
FFFFFF
@523
AGGACC
+
FFFFFF
@524
AACACC
+
FFFFFF
@525
AAAACC
+
FFFFFF
@526
AAGACA
+
FFFFFF
@527
ATGACC
+
FFFFFF
@528
ATAACC
+
FFFFFF
@529
AAGACC
+
FFFFFF
@530
AACACC
+
FFFFFF
@531
AACACA
+
FFFFFF
@532
AGCACC
+
FFFFFF
@533
ATAACC
+
FFFFFF
@534
AACACA
+
FFFFFF
@535
ATGACC
+
FFFFFF
@536
AAGACC
+
FFFFFF
@537
AACACC
+
FFFFFF
@538
ATAACC
+
FFFFFF
@539
AAGACA
+
FFFFFF
@540
AGGACC
+
FFFFFF
@541
ATAACC
+
FFFFFF
@542
AACACC
+
FFFFFF
@543
ATGACC
+
FFFFFF
@544
ATGACC
+
FFFFFF
@545
ATGACC
+
FFFFFF
@546
AACACC
+
FFFFFF
@547
AAAACC
+
FFFFFF
@548
AACACA
+
FFFFFF
@549
AGCACC
+
FFFFFF
@550
AAAACC
+
FFFFFF
@551
ATGACC
+
FFFFFF
@552
ATGACC
+
FFFFFF
@553
ATGACC
+
FFFFFF
@554
ATGACC
+
FFFFFF
@555
ATGACC
+
FFFFFF
@556
AAAACC
+
FFFFFF
@557
ACCACC
+
FFFFFF
@558
AAAACC
+
FFFFFF
@559
ATGACC
+
FFFFFF
@560
AGCACC
+
FFFFFF
@561
AGCACC
+
FFFFFF
@562
AACACA
+
FFFFFF
@563
AGGACC
+
FFFFFF
@564
AGCACC
+
FFFFFF
@565
ATGACC
+
FFFFFF
@566
AAGACA
+
FFFFFF
@567
AAGACA
+
FFFFFF
@568
ATAACC
+
FFFFFF
@569
AAAACC
+
FFFFFF
@570
ATAACC
+
FFFFFF
@571
ATAACC
+
FFFFFF
@572
ATAACC
+
FFFFFF
@573
AAAACC
+
FFFFFF
@574
AAAACC
+
FFFFFF
@575
AAGACC
+
FFFFFF
@576
ATAACC
+
FFFFFF
@577
ATAACC
+
FFFFFF
@578
AGGACC
+
FFFFFF
@579
ATGACC
+
FFFFFF
@580
ATGACC
+
FFFFFF
@581
AACACA
+
FFFFFF
@582
AACACA
+
FFFFFF
@583
AACACA
+
FFFFFF
@584
AAAACC
+
FFFFFF
@585
ATGACC
+
FFFFFF
@586
ATGACC
+
FFFFFF
@587
ATAACC
+
FFFFFF
@588
ATGACC
+
FFFFFF
@589
AAAACC
+
FFFFFF
@590
ATAACC
+
FFFFFF
@591
AACACA
+
FFFFFF
@592
ATGACC
+
FFFFFF
@593
ATAACC
+
FFFFFF
@594
AAAACC
+
FFFFFF
@595
ATGACA
+
FFFFFF
@596
ATGACC
+
FFFFFF
@597
ATAACC
+
FFFFFF
@598
AGCACC
+
FFFFFF
@599
AAAACC
+
FFFFFF
@600
ATCACC
+
FFFFFF
@601
ATGACC
+
FFFFFF
@602
AACACC
+
FFFFFF
@603
ATGACC
+
FFFFFF
@604
AAGACC
+
FFFFFF
@605
AGGACC
+
FFFFFF
@606
AAAACA
+
FFFFFF
@607
ATGACA
+
FFFFFF
@608
AAGACA
+
FFFFFF
@609
ATAACC
+
FFFFFF
@610
ATGACC
+
FFFFFF
@611
AAAACC
+
FFFFFF
@612
ATAACC
+
FFFFFF
@613
AAAACC
+
FFFFFF
@614
ATAACC
+
FFFFFF
@615
ATCACC
+
FFFFFF
@616
ATAACC
+
FFFFFF
@617
AACACC
+
FFFFFF
@618
ACGACA
+
FFFFFF
@619
AAAACA
+
FFFFFF
@620
AAAACA
+
FFFFFF
@621
AGGACC
+
FFFFFF
@622
AGCACC
+
FFFFFF
@623
AAGACA
+
FFFFFF
@624
AGGACC
+
FFFFFF
@625
ATAACC
+
FFFFFF
@626
ATGACC
+
FFFFFF
@627
AACACC
+
FFFFFF
@628
ATAACC
+
FFFFFF
@629
AAAACC
+
FFFFFF
@630
ATAACC
+
FFFFFF
@631
AACACC
+
FFFFFF
@632
AACACC
+
FFFFFF
@633
AACACC
+
FFFFFF
@634
AAAACC
+
FFFFFF
@635
AAAACC
+
FFFFFF
@636
AAAACC
+
FFFFFF
@637
ATCACC
+
FFFFFF
@638
ATAACC
+
FFFFFF
@639
AACACA
+
FFFFFF
@640
AAGACA
+
FFFFFF
@641
ATCACC
+
FFFFFF
@642
AGCACC
+
FFFFFF
@643
AGCACC
+
FFFFFF
@644
AGGACC
+
FFFFFF
@645
AAGACC
+
FFFFFF
@646
AAGACC
+
FFFFFF
@647
AACACA
+
FFFFFF
@648
ATCACC
+
FFFFFF
@649
AAAACC
+
FFFFFF
@650
AGGACC
+
FFFFFF
@651
ATAACC
+
FFFFFF
@652
AGGACC
+
FFFFFF
@653
AAAACC
+
FFFFFF
@654
AGGACC
+
FFFFFF
@655
ATGACC
+
FFFFFF
@656
ATAACC
+
FFFFFF
@657
ATAACC
+
FFFFFF
@658
AAGACA
+
FFFFFF
@659
ATGACC
+
FFFFFF
@660
ATGACC
+
FFFFFF
@661
ATAACC
+
FFFFFF
@662
AAAACC
+
FFFFFF
@663
AAGACC
+
FFFFFF
@664
ATAACC
+
FFFFFF
@665
AACACC
+
FFFFFF
@666
AACACA
+
FFFFFF
@667
ATGACA
+
FFFFFF
@668
AACACA
+
FFFFFF
@669
ATCACC
+
FFFFFF
@670
AAAACC
+
FFFFFF
@671
ATGACC
+
FFFFFF
@672
AAGACC
+
FFFFFF
@673
AAGACA
+
FFFFFF
@674
ACCACC
+
FFFFFF
@675
AACACA
+
FFFFFF
@676
AACACC
+
FFFFFF
@677
AAGACA
+
FFFFFF
@678
ATCACC
+
FFFFFF
@679
ATAACC
+
FFFFFF
@680
AAAACC
+
FFFFFF
@681
AAGACA
+
FFFFFF
@682
ATAACC
+
FFFFFF
@683
AAAACC
+
FFFFFF
@684
AACACC
+
FFFFFF
@685
AGCACC
+
FFFFFF
@686
AACACA
+
FFFFFF
@687
ATCACC
+
FFFFFF
@688
ATAACC
+
FFFFFF
@689
AAGACA
+
FFFFFF
@690
ATCACC
+
FFFFFF
@691
AACACC
+
FFFFFF
@692
AACACA
+
FFFFFF
@693
ATGACC
+
FFFFFF
@694
ATAACC
+
FFFFFF
@695
AAGACA
+
FFFFFF
@696
AAAACC
+
FFFFFF
@697
ATCACC
+
FFFFFF
@698
AGCACC
+
FFFFFF
@699
ATAACC
+
FFFFFF
@700
ATAACC
+
FFFFFF
@701
AAAACC
+
FFFFFF
@702
AAAACC
+
FFFFFF
@703
AGCACC
+
FFFFFF
@704
ATAACA
+
FFFFFF
@705
ATCACC
+
FFFFFF
@706
AAAACC
+
FFFFFF
@707
ATCACC
+
FFFFFF
@708
AGTACC
+
FFFFFF
@709
ACAACC
+
FFFFFF
@710
AGCACC
+
FFFFFF
@711
AACACA
+
FFFFFF
@712
AAAACC
+
FFFFFF
@713
ATAACC
+
FFFFFF
@714
ATCACC
+
FFFFFF
@715
AGGACC
+
FFFFFF
@716
AACACA
+
FFFFFF
@717
ATAACC
+
FFFFFF
@718
AGGACC
+
FFFFFF
@719
ATAACC
+
FFFFFF
@720
AAGACC
+
FFFFFF
@721
ATAACC
+
FFFFFF
@722
ATGACC
+
FFFFFF
@723
ATAACC
+
FFFFFF
@724
AACACA
+
FFFFFF
@725
ATAACC
+
FFFFFF
@726
AACACA
+
FFFFFF
@727
ATGACC
+
FFFFFF
@728
AACACC
+
FFFFFF
@729
AGTACC
+
FFFFFF
@730
ATCACC
+
FFFFFF
@731
ATAACC
+
FFFFFF
@732
ATCACC
+
FFFFFF
@733
ATGACC
+
FFFFFF
@734
ATGACC
+
FFFFFF
@735
AGGACC
+
FFFFFF
@736
ATAACC
+
FFFFFF
@737
ATAACC
+
FFFFFF
@738
ATGACC
+
FFFFFF
@739
ATCACC
+
FFFFFF
@740
ATAACC
+
FFFFFF
@741
ATGACC
+
FFFFFF
@742
ATAACC
+
FFFFFF
@743
AGGACC
+
FFFFFF
@744
ATAACC
+
FFFFFF
@745
AAGACA
+
FFFFFF
@746
ATGACC
+
FFFFFF
@747
ATAACC
+
FFFFFF
@748
AGCACC
+
FFFFFF
@749
ATGACC
+
FFFFFF
@750
ATGACC
+
FFFFFF
@751
AACACA
+
FFFFFF
@752
ATCACC
+
FFFFFF
@753
ATCACC
+
FFFFFF
@754
ATAACC
+
FFFFFF
@755
AACACA
+
FFFFFF
@756
ATCATC
+
FFFFFF
@757
ATGACC
+
FFFFFF
@758
ATGAGC
+
FFFFFF
@759
AGCACC
+
FFFFFF
@760
AACACA
+
FFFFFF
@761
ATGACA
+
FFFFFF
@762
AGCACC
+
FFFFFF
@763
ATAACC
+
FFFFFF
@764
AAAACC
+
FFFFFF
@765
ATGACC
+
FFFFFF
@766
ATGACC
+
FFFFFF
@767
ATAACC
+
FFFFFF
@768
ATGACC
+
FFFFFF
@769
AAAACC
+
FFFFFF
@770
ATGACC
+
FFFFFF
@771
ATCACC
+
FFFFFF
@772
AAAACC
+
FFFFFF
@773
AAGACA
+
FFFFFF
@774
AACACC
+
FFFFFF
@775
AAAACC
+
FFFFFF
@776
AGGACC
+
FFFFFF
@777
ATAACC
+
FFFFFF
@778
ATCACC
+
FFFFFF
@779
ATGACC
+
FFFFFF
@780
AAAACC
+
FFFFFF
@781
ATAACC
+
FFFFFF
@782
AACACC
+
FFFFFF
@783
AGGACC
+
FFFFFF
@784
ATGACC
+
FFFFFF
@785
AGCACC
+
FFFFFF
@786
AACACA
+
FFFFFF
@787
ATAACC
+
FFFFFF
@788
ATAACC
+
FFFFFF
@789
AGAACC
+
FFFFFF
@790
ATAACC
+
FFFFFF
@791
AAAACC
+
FFFFFF
@792
ATAACC
+
FFFFFF
@793
ATGACC
+
FFFFFF
@794
AACACA
+
FFFFFF
@795
ATGACC
+
FFFFFF
@796
AAAACC
+
FFFFFF
@797
ATGACC
+
FFFFFF
@798
ATGACC
+
FFFFFF
@799
AAGACA
+
FFFFFF
@800
ATGACC
+
FFFFFF
@801
AGCACC
+
FFFFFF
@802
AAGACA
+
FFFFFF
@803
AAAACC
+
FFFFFF
@804
ATAACC
+
FFFFFF
@805
ATAACC
+
FFFFFF
@806
AAGACC
+
FFFFFF
@807
AAAACC
+
FFFFFF
@808
ATGACC
+
FFFFFF
@809
ATGACC
+
FFFFFF
@810
ATAACC
+
FFFFFF
@811
ATGACA
+
FFFFFF
@812
ATAACC
+
FFFFFF
@813
ACGACC
+
FFFFFF
@814
ATGACC
+
FFFFFF
@815
ATAACC
+
FFFFFF
@816
ATGACC
+
FFFFFF
@817
ATGACC
+
FFFFFF
@818
AACACA
+
FFFFFF
@819
AAGACC
+
FFFFFF
@820
ATGACC
+
FFFFFF
@821
AAGACC
+
FFFFFF
@822
ATCACC
+
FFFFFF
@823
ATGACC
+
FFFFFF
@824
AAAACC
+
FFFFFF
@825
ATGACC
+
FFFFFF
@826
ATGACC
+
FFFFFF
@827
AGTACC
+
FFFFFF
@828
ATCACC
+
FFFFFF
@829
AGGACC
+
FFFFFF
@830
ATAACC
+
FFFFFF
@831
AAGACA
+
FFFFFF
@832
AACACA
+
FFFFFF
@833
AAAACC
+
FFFFFF
@834
AGTACC
+
FFFFFF
@835
AGTACC
+
FFFFFF
@836
AAGACA
+
FFFFFF
@837
AAGACC
+
FFFFFF
@838
ATCACC
+
FFFFFF
@839
AACACA
+
FFFFFF
@840
ATCACC
+
FFFFFF
@841
AAGACA
+
FFFFFF
@842
AACACA
+
FFFFFF
@843
ATAACC
+
FFFFFF
@844
ATGACC
+
FFFFFF
@845
AGCACC
+
FFFFFF
@846
ATAACC
+
FFFFFF
@847
AACACC
+
FFFFFF
@848
ATAACC
+
FFFFFF
@849
ATGAGC
+
FFFFFF
@850
AAGACA
+
FFFFFF
@851
ATAACC
+
FFFFFF
@852
ATGACC
+
FFFFFF
@853
AAGACA
+
FFFFFF
@854
ATGACC
+
FFFFFF
@855
AGCACC
+
FFFFFF
@856
AACACA
+
FFFFFF
@857
AGCACC
+
FFFFFF
@858
AACACC
+
FFFFFF
@859
AACACA
+
FFFFFF
@860
AAGACA
+
FFFFFF
@861
AGGACC
+
FFFFFF
@862
ATGACC
+
FFFFFF
@863
AAGACA
+
FFFFFF
@864
ATGACC
+
FFFFFF
@865
ATGACC
+
FFFFFF
@866
ATGACC
+
FFFFFF
@867
AGCACC
+
FFFFFF
@868
AGCACC
+
FFFFFF
@869
ATGACA
+
FFFFFF
@870
AGGACC
+
FFFFFF
@871
ATCACC
+
FFFFFF
@872
AAAACC
+
FFFFFF
@873
AAGACC
+
FFFFFF
@874
AGGACC
+
FFFFFF
@875
ATAACC
+
FFFFFF
@876
ACAACC
+
FFFFFF
@877
AGGACC
+
FFFFFF
@878
ATGACA
+
FFFFFF
@879
AAGACA
+
FFFFFF
@880
AACACA
+
FFFFFF
@881
ATGACC
+
FFFFFF
@882
AAGACC
+
FFFFFF
@883
ATAATC
+
FFFFFF
@884
AAGACA
+
FFFFFF
@885
AACACC
+
FFFFFF
@886
ATAACC
+
FFFFFF
@887
AGCACC
+
FFFFFF
@888
AAAACC
+
FFFFFF
@889
ATGACC
+
FFFFFF
@890
AACACC
+
FFFFFF
@891
ATCACC
+
FFFFFF
@892
AGCACC
+
FFFFFF
@893
ATAACC
+
FFFFFF
@894
ATGACC
+
FFFFFF
@895
AAGACA
+
FFFFFF
@896
ATAACC
+
FFFFFF
@897
ATAACC
+
FFFFFF
@898
AGGACC
+
FFFFFF
@899
AACACA
+
FFFFFF
@900
ATGACC
+
FFFFFF
@901
ATAACA
+
FFFFFF
@902
ATCACC
+
FFFFFF
@903
ATGACC
+
FFFFFF
@904
ATGACC
+
FFFFFF
@905
ATAACC
+
FFFFFF
@906
ATAACC
+
FFFFFF
@907
ATAACC
+
FFFFFF
@908
AACACA
+
FFFFFF
@909
AAAACC
+
FFFFFF
@910
AACACA
+
FFFFFF
@911
AGCACC
+
FFFFFF
@912
AGGACC
+
FFFFFF
@913
AACACA
+
FFFFFF
@914
AACACC
+
FFFFFF
@915
AACACA
+
FFFFFF
@916
AAAACC
+
FFFFFF
@917
AGCACC
+
FFFFFF
@918
AAAACC
+
FFFFFF
@919
ATCACC
+
FFFFFF
@920
AACACA
+
FFFFFF
@921
AAAACC
+
FFFFFF
@922
AACACA
+
FFFFFF
@923
ATAACC
+
FFFFFF
@924
ATAACC
+
FFFFFF
@925
AAAACC
+
FFFFFF
@926
ATCACC
+
FFFFFF
@927
AGGACC
+
FFFFFF
@928
ATAACC
+
FFFFFF
@929
AGCACC
+
FFFFFF
@930
AAAACC
+
FFFFFF
@931
ATCACC
+
FFFFFF
@932
AACACA
+
FFFFFF
@933
AACACA
+
FFFFFF
@934
AGTACC
+
FFFFFF
@935
ATGACC
+
FFFFFF
@936
ATGACC
+
FFFFFF
@937
AGGACC
+
FFFFFF
@938
AACACC
+
FFFFFF
@939
ATGACC
+
FFFFFF
@940
AGCACC
+
FFFFFF
@941
AGCACC
+
FFFFFF
@942
ACAACC
+
FFFFFF
@943
ATAACC
+
FFFFFF
@944
AACACA
+
FFFFFF
@945
AAAACC
+
FFFFFF
@946
ATAACC
+
FFFFFF
@947
ATGACC
+
FFFFFF
@948
ATAACC
+
FFFFFF
@949
AAAACC
+
FFFFFF
@950
AAAACC
+
FFFFFF
@951
AAAACC
+
FFFFFF
@952
AAAACC
+
FFFFFF
@953
AGTACC
+
FFFFFF
@954
AAAACC
+
FFFFFF
@955
ACGACA
+
FFFFFF
@956
ATGACC
+
FFFFFF
@957
ATAACC
+
FFFFFF
@958
AAAACC
+
FFFFFF
@959
AAGACC
+
FFFFFF
@960
AGGACC
+
FFFFFF
@961
ATAACC
+
FFFFFF
@962
ATAACC
+
FFFFFF
@963
AGGACC
+
FFFFFF
@964
AACACA
+
FFFFFF
@965
ATAACC
+
FFFFFF
@966
ATGACC
+
FFFFFF
@967
AAAACC
+
FFFFFF
@968
AAAACC
+
FFFFFF
@969
AGTACC
+
FFFFFF
@970
AAGACA
+
FFFFFF
@971
AAAACC
+
FFFFFF
@972
AAGACA
+
FFFFFF
@973
AGGACC
+
FFFFFF
@974
AGCACC
+
FFFFFF
@975
AAAACC
+
FFFFFF
@976
ATAACC
+
FFFFFF
@977
AGGACC
+
FFFFFF
@978
ATGACC
+
FFFFFF
@979
AAAACC
+
FFFFFF
@980
AAGACA
+
FFFFFF
@981
AAGACA
+
FFFFFF
@982
ATCACC
+
FFFFFF
@983
ATGACC
+
FFFFFF
@984
AGGACC
+
FFFFFF
@985
AAAACC
+
FFFFFF
@986
ATGACC
+
FFFFFF
@987
ATGACC
+
FFFFFF
@988
AACACA
+
FFFFFF
@989
ATGACC
+
FFFFFF
@990
ATAATC
+
FFFFFF
@991
AAAACC
+
FFFFFF
@992
AAGACA
+
FFFFFF
@993
ATGACC
+
FFFFFF
@994
AACACA
+
FFFFFF
@995
AACACC
+
FFFFFF
@996
ATGACA
+
FFFFFF
@997
AACACA
+
FFFFFF
@998
AACACA
+
FFFFFF
@999
ATAACC
+
FFFFFF
@1000
AAGACA
+
FFFFFF
@1001
AACACA
+
FFFFFF
@1002
AACACC
+
FFFFFF
@1003
ATAACA
+
FFFFFF
@1004
ATGACC
+
FFFFFF
@1005
ATAACC
+
FFFFFF
@1006
AAGACC
+
FFFFFF
@1007
ATCACC
+
FFFFFF
@1008
AGCACC
+
FFFFFF
@1009
ATAACC
+
FFFFFF
@1010
AGGACC
+
FFFFFF
@1011
ACGACC
+
FFFFFF
@1012
AGGACC
+
FFFFFF
@1013
AGGACC
+
FFFFFF
@1014
ATGACC
+
FFFFFF
@1015
ATAACC
+
FFFFFF
@1016
ATGACC
+
FFFFFF
@1017
AACACC
+
FFFFFF
@1018
AAAACC
+
FFFFFF
@1019
ATAACC
+
FFFFFF
@1020
ATGACC
+
FFFFFF
@1021
AACACC
+
FFFFFF
@1022
AAGACC
+
FFFFFF
@1023
ATAACC
+
FFFFFF
@1024
AAAACC
+
FFFFFF
@1025
AAGACC
+
FFFFFF
@1026
ATGACC
+
FFFFFF
@1027
AAGACC
+
FFFFFF
@1028
AGCACC
+
FFFFFF
@1029
AAAACC
+
FFFFFF
@1030
AACACA
+
FFFFFF
@1031
AACACA
+
FFFFFF
@1032
AAGACC
+
FFFFFF
@1033
AACACC
+
FFFFFF
@1034
ATCACC
+
FFFFFF
@1035
ATAACC
+
FFFFFF
@1036
AAAACC
+
FFFFFF
@1037
AGAACC
+
FFFFFF
@1038
AAAACC
+
FFFFFF
@1039
AAGACA
+
FFFFFF
@1040
AACACC
+
FFFFFF
@1041
AAAACC
+
FFFFFF
@1042
AAGACC
+
FFFFFF
@1043
ATAATC
+
FFFFFF
@1044
ATGACC
+
FFFFFF
@1045
AACACC
+
FFFFFF
@1046
AGGACC
+
FFFFFF
@1047
AGCACC
+
FFFFFF
@1048
AAGACA
+
FFFFFF
@1049
ATAACA
+
FFFFFF
@1050
AGAACC
+
FFFFFF
@1051
ATGACC
+
FFFFFF
@1052
AAAACC
+
FFFFFF
@1053
AACACA
+
FFFFFF
@1054
AACACA
+
FFFFFF
@1055
AAGACC
+
FFFFFF
@1056
AAGACA
+
FFFFFF
@1057
ATGACC
+
FFFFFF
@1058
AACACC
+
FFFFFF
@1059
ATAACA
+
FFFFFF
@1060
AAGACA
+
FFFFFF
@1061
ATAACC
+
FFFFFF
@1062
AAGACA
+
FFFFFF
@1063
ATAACC
+
FFFFFF
@1064
AAGACC
+
FFFFFF
@1065
ATAATC
+
FFFFFF
@1066
AAGACC
+
FFFFFF
@1067
ACGACA
+
FFFFFF
@1068
AAGACA
+
FFFFFF
@1069
AACACC
+
FFFFFF
@1070
AGTACC
+
FFFFFF
@1071
ATAACC
+
FFFFFF
@1072
ATAACC
+
FFFFFF
@1073
ATGACA
+
FFFFFF
@1074
ATAACC
+
FFFFFF
@1075
AAGACC
+
FFFFFF
@1076
AAGACC
+
FFFFFF
@1077
AACACA
+
FFFFFF
@1078
ATCACC
+
FFFFFF
@1079
ATAACC
+
FFFFFF
@1080
ATGACC
+
FFFFFF
@1081
AACACA
+
FFFFFF
@1082
AGGACC
+
FFFFFF
@1083
ATGACC
+
FFFFFF
@1084
ATCACC
+
FFFFFF
@1085
AACACA
+
FFFFFF
@1086
AGGACC
+
FFFFFF
@1087
AGGACC
+
FFFFFF
@1088
ATGAGC
+
FFFFFF
@1089
AAAACC
+
FFFFFF
@1090
ATGACC
+
FFFFFF
@1091
AGGACC
+
FFFFFF
@1092
AGGACC
+
FFFFFF
@1093
AGTACC
+
FFFFFF
@1094
ATGACC
+
FFFFFF
@1095
AAGACA
+
FFFFFF
@1096
ATAACC
+
FFFFFF
@1097
ATTACC
+
FFFFFF
@1098
AGCACC
+
FFFFFF
@1099
ATGACC
+
FFFFFF
@1100
AACACA
+
FFFFFF
@1101
ATGACC
+
FFFFFF
@1102
ATGACC
+
FFFFFF
@1103
AGCACC
+
FFFFFF
@1104
ATCACC
+
FFFFFF
@1105
ATAACA
+
FFFFFF
@1106
AGCACC
+
FFFFFF
@1107
AGTACC
+
FFFFFF
@1108
ATGACA
+
FFFFFF
@1109
AAAACA
+
FFFFFF
@1110
ATAACC
+
FFFFFF
@1111
AGTACC
+
FFFFFF
@1112
AACACC
+
FFFFFF
@1113
ATAACC
+
FFFFFF
@1114
AAGACA
+
FFFFFF
@1115
ATCACC
+
FFFFFF
@1116
AAGACA
+
FFFFFF
@1117
AACACC
+
FFFFFF
@1118
ATGACC
+
FFFFFF
@1119
AGGACC
+
FFFFFF
@1120
ATAACC
+
FFFFFF
@1121
AGTACC
+
FFFFFF
@1122
AGAACC
+
FFFFFF
@1123
ATGACC
+
FFFFFF
@1124
ATAACC
+
FFFFFF
@1125
AACACA
+
FFFFFF
@1126
AAGACC
+
FFFFFF
@1127
ATGACC
+
FFFFFF
@1128
ATAACC
+
FFFFFF
@1129
ATAACC
+
FFFFFF
@1130
ATGACC
+
FFFFFF
@1131
ATAACC
+
FFFFFF
@1132
AGGACC
+
FFFFFF
@1133
AACACA
+
FFFFFF
@1134
AAGACA
+
FFFFFF
@1135
ATGACC
+
FFFFFF
@1136
AACACC
+
FFFFFF
@1137
AACACA
+
FFFFFF
@1138
AACACA
+
FFFFFF
@1139
AGTACC
+
FFFFFF
@1140
ATGACC
+
FFFFFF
@1141
AGTACC
+
FFFFFF
@1142
AACACA
+
FFFFFF
@1143
AACACA
+
FFFFFF
@1144
AGCACC
+
FFFFFF
@1145
AAGACC
+
FFFFFF
@1146
AGCACC
+
FFFFFF
@1147
AGCACC
+
FFFFFF
@1148
AGTACC
+
FFFFFF
@1149
AGGACC
+
FFFFFF
@1150
ATCACC
+
FFFFFF
@1151
ATGACC
+
FFFFFF
@1152
AAAACC
+
FFFFFF
@1153
AACACA
+
FFFFFF
@1154
AAAACC
+
FFFFFF
@1155
AGGACC
+
FFFFFF
@1156
AGTACC
+
FFFFFF
@1157
AGCACC
+
FFFFFF
@1158
AAGACA
+
FFFFFF
@1159
AAAACC
+
FFFFFF
@1160
AGCACC
+
FFFFFF
@1161
ATGACC
+
FFFFFF
@1162
ATGACC
+
FFFFFF
@1163
ATAACC
+
FFFFFF
@1164
AAGACC
+
FFFFFF
@1165
AACACA
+
FFFFFF
@1166
ATGACC
+
FFFFFF
@1167
AAAACC
+
FFFFFF
@1168
AACACC
+
FFFFFF
@1169
AACACC
+
FFFFFF
@1170
ATAACC
+
FFFFFF
@1171
ATGACC
+
FFFFFF
@1172
ATGACC
+
FFFFFF
@1173
AAGACA
+
FFFFFF
@1174
ATAACC
+
FFFFFF
@1175
AACACA
+
FFFFFF
@1176
ATCACC
+
FFFFFF
@1177
AAGACC
+
FFFFFF
@1178
AACACC
+
FFFFFF
@1179
AAAACC
+
FFFFFF
@1180
ATCACC
+
FFFFFF
@1181
AAGACA
+
FFFFFF
@1182
ATGACC
+
FFFFFF
@1183
ATAACC
+
FFFFFF
@1184
AAAACC
+
FFFFFF
@1185
ATAACC
+
FFFFFF
@1186
ATAACC
+
FFFFFF
@1187
ATGACC
+
FFFFFF
@1188
AACACC
+
FFFFFF
@1189
AAAACC
+
FFFFFF
@1190
ATAACC
+
FFFFFF
@1191
ATGACC
+
FFFFFF
@1192
ATAACC
+
FFFFFF
@1193
ATGACC
+
FFFFFF
@1194
ATAACC
+
FFFFFF
@1195
ATAACC
+
FFFFFF
@1196
AAAACC
+
FFFFFF
@1197
AGTACC
+
FFFFFF
@1198
AGTACC
+
FFFFFF
@1199
AGCACC
+
FFFFFF
@1200
AGCACC
+
FFFFFF
@1201
AACACC
+
FFFFFF
@1202
AGCACC
+
FFFFFF
@1203
AACACC
+
FFFFFF
@1204
ATAACC
+
FFFFFF
@1205
AGCACC
+
FFFFFF
@1206
AGCACC
+
FFFFFF
@1207
ATCACC
+
FFFFFF
@1208
ATAACC
+
FFFFFF
@1209
AGCACC
+
FFFFFF
@1210
ATCACC
+
FFFFFF
@1211
AGTACC
+
FFFFFF
@1212
ATAACC
+
FFFFFF
@1213
AGTACC
+
FFFFFF
@1214
ATGACC
+
FFFFFF
@1215
AACACA
+
FFFFFF
@1216
AGTACC
+
FFFFFF
@1217
AGGACC
+
FFFFFF
@1218
ACCACC
+
FFFFFF
@1219
AACACC
+
FFFFFF
@1220
AGCACC
+
FFFFFF
@1221
ATGACC
+
FFFFFF
@1222
AAGACA
+
FFFFFF
@1223
ACCACC
+
FFFFFF
@1224
AAGACA
+
FFFFFF
@1225
AACACA
+
FFFFFF
@1226
AGGACC
+
FFFFFF
@1227
AGTACC
+
FFFFFF
@1228
AAGACC
+
FFFFFF
@1229
AACACC
+
FFFFFF
@1230
AAAACC
+
FFFFFF
@1231
AAAACC
+
FFFFFF
@1232
AACACA
+
FFFFFF
@1233
AGTACC
+
FFFFFF
@1234
AACACA
+
FFFFFF
@1235
AAAACC
+
FFFFFF
@1236
AGCACC
+
FFFFFF
@1237
AAGACA
+
FFFFFF
@1238
ATAACC
+
FFFFFF
@1239
AACACA
+
FFFFFF
@1240
ATGACC
+
FFFFFF
@1241
ATAACC
+
FFFFFF
@1242
AACACA
+
FFFFFF
@1243
ATAACC
+
FFFFFF
@1244
ATCACC
+
FFFFFF
@1245
ATGACC
+
FFFFFF
@1246
AGCACC
+
FFFFFF
@1247
ATGACC
+
FFFFFF
@1248
AAAACA
+
FFFFFF
@1249
AAGACC
+
FFFFFF
@1250
AAAACC
+
FFFFFF
@1251
AAAACC
+
FFFFFF
@1252
ATAACC
+
FFFFFF
@1253
ATCACC
+
FFFFFF
@1254
AACACA
+
FFFFFF
@1255
ATAACC
+
FFFFFF
@1256
AACACC
+
FFFFFF
@1257
ATAACC
+
FFFFFF
@1258
ATGACC
+
FFFFFF
@1259
ATCACC
+
FFFFFF
@1260
AAGACC
+
FFFFFF
@1261
AGCACC
+
FFFFFF
@1262
ATCACC
+
FFFFFF
@1263
ATAACC
+
FFFFFF
@1264
ATGACC
+
FFFFFF
@1265
ATAACC
+
FFFFFF
@1266
ATGACC
+
FFFFFF
@1267
ATAACC
+
FFFFFF
@1268
AACACA
+
FFFFFF
@1269
AAGACA
+
FFFFFF
@1270
ATAACC
+
FFFFFF
@1271
ATGACC
+
FFFFFF
@1272
ATGACC
+
FFFFFF
@1273
ATAACC
+
FFFFFF
@1274
AACACC
+
FFFFFF
@1275
AAAACA
+
FFFFFF
@1276
AACACA
+
FFFFFF
@1277
ATCACC
+
FFFFFF
@1278
ATGACC
+
FFFFFF
@1279
AAGACC
+
FFFFFF
@1280
ATAACC
+
FFFFFF
@1281
ATGACC
+
FFFFFF
@1282
AAAACC
+
FFFFFF
@1283
AAGACC
+
FFFFFF
@1284
ATAACA
+
FFFFFF
@1285
AACACA
+
FFFFFF
@1286
ATAACC
+
FFFFFF
@1287
AGGACC
+
FFFFFF
@1288
AAGACC
+
FFFFFF
@1289
AAGACC
+
FFFFFF
@1290
ATGACC
+
FFFFFF
@1291
AGCACC
+
FFFFFF
@1292
ATAACC
+
FFFFFF
@1293
AAGACA
+
FFFFFF
@1294
AAGACC
+
FFFFFF
@1295
ATGACC
+
FFFFFF
@1296
AGGACC
+
FFFFFF
@1297
AGTACC
+
FFFFFF
@1298
AAAACC
+
FFFFFF
@1299
ATGACC
+
FFFFFF
@1300
ATAACC
+
FFFFFF
@1301
ATAACC
+
FFFFFF
@1302
ATGACC
+
FFFFFF
@1303
ATGACA
+
FFFFFF
@1304
AACACC
+
FFFFFF
@1305
ATGACC
+
FFFFFF
@1306
ATAACC
+
FFFFFF
@1307
ATAACC
+
FFFFFF
@1308
ATAACC
+
FFFFFF
@1309
AAAACC
+
FFFFFF
@1310
ATAACC
+
FFFFFF
@1311
AGCACC
+
FFFFFF
@1312
AGCACC
+
FFFFFF
@1313
ATGACC
+
FFFFFF
@1314
ATGACC
+
FFFFFF
@1315
ATGACC
+
FFFFFF
@1316
ACAACC
+
FFFFFF
@1317
AAGACA
+
FFFFFF
@1318
ATGACC
+
FFFFFF
@1319
AACACC
+
FFFFFF
@1320
AAGACA
+
FFFFFF
@1321
ATGACC
+
FFFFFF
@1322
ACAACC
+
FFFFFF
@1323
AACACA
+
FFFFFF
@1324
AACACA
+
FFFFFF
@1325
AAGACA
+
FFFFFF
@1326
AGCACC
+
FFFFFF
@1327
ATCACC
+
FFFFFF
@1328
ATAACC
+
FFFFFF
@1329
ATAACC
+
FFFFFF
@1330
ATAACC
+
FFFFFF
@1331
AAAACC
+
FFFFFF
@1332
ATAACC
+
FFFFFF
@1333
AAAACC
+
FFFFFF
@1334
AAAACA
+
FFFFFF
@1335
ATGACC
+
FFFFFF
@1336
AACACC
+
FFFFFF
@1337
AACACA
+
FFFFFF
@1338
AAGACC
+
FFFFFF
@1339
AAAACC
+
FFFFFF
@1340
ATAACC
+
FFFFFF
@1341
AACACC
+
FFFFFF
@1342
AACACC
+
FFFFFF
@1343
AACACC
+
FFFFFF
@1344
AACACC
+
FFFFFF
@1345
AGGACC
+
FFFFFF
@1346
AGTACC
+
FFFFFF
@1347
AAAACC
+
FFFFFF
@1348
AAGACC
+
FFFFFF
@1349
AAGACA
+
FFFFFF
@1350
AACACC
+
FFFFFF
@1351
AGAACC
+
FFFFFF
@1352
ATAACC
+
FFFFFF
@1353
ATCACC
+
FFFFFF
@1354
AGCACC
+
FFFFFF
@1355
AACACA
+
FFFFFF
@1356
ATAACC
+
FFFFFF
@1357
AACACA
+
FFFFFF
@1358
AAGACA
+
FFFFFF
@1359
ATAACC
+
FFFFFF
@1360
ATGACC
+
FFFFFF
@1361
AACACA
+
FFFFFF
@1362
AAGACC
+
FFFFFF
@1363
ATGACC
+
FFFFFF
@1364
ATGACC
+
FFFFFF
@1365
AGGACC
+
FFFFFF
@1366
AAAACC
+
FFFFFF
@1367
AGTACC
+
FFFFFF
@1368
ATGACC
+
FFFFFF
@1369
ATGACC
+
FFFFFF
@1370
ATAACC
+
FFFFFF
@1371
ATAACC
+
FFFFFF
@1372
AAAACC
+
FFFFFF
@1373
ATCACC
+
FFFFFF
@1374
ATCACC
+
FFFFFF
@1375
AGCACC
+
FFFFFF
@1376
ATGACC
+
FFFFFF
@1377
AAGACA
+
FFFFFF
@1378
ATAACC
+
FFFFFF
@1379
ATAACC
+
FFFFFF
@1380
AAAACC
+
FFFFFF
@1381
AGAACC
+
FFFFFF
@1382
AAGACA
+
FFFFFF
@1383
AAAACC
+
FFFFFF
@1384
ATAACC
+
FFFFFF
@1385
AGGACC
+
FFFFFF
@1386
AGCACC
+
FFFFFF
@1387
AACACA
+
FFFFFF
@1388
ATAACC
+
FFFFFF
@1389
ATAACC
+
FFFFFF
@1390
ACGACC
+
FFFFFF
@1391
AACACA
+
FFFFFF
@1392
AAGACA
+
FFFFFF
@1393
AACACA
+
FFFFFF
@1394
ATAACC
+
FFFFFF
@1395
ATAACC
+
FFFFFF
@1396
AAGACA
+
FFFFFF
@1397
ATCACC
+
FFFFFF
@1398
AGCACC
+
FFFFFF
@1399
AACACC
+
FFFFFF
@1400
AACACC
+
FFFFFF
@1401
AAGACA
+
FFFFFF
@1402
AGCACC
+
FFFFFF
@1403
ATCACC
+
FFFFFF
@1404
ATAACC
+
FFFFFF
@1405
AAAACC
+
FFFFFF
@1406
ATAACC
+
FFFFFF
@1407
AACACA
+
FFFFFF
@1408
ATGACC
+
FFFFFF
@1409
ATGACC
+
FFFFFF
@1410
AAGACA
+
FFFFFF
@1411
AGGACC
+
FFFFFF
@1412
AAGACC
+
FFFFFF
@1413
ATAACC
+
FFFFFF
@1414
ATAACC
+
FFFFFF
@1415
ATCACC
+
FFFFFF
@1416
AAAACC
+
FFFFFF
@1417
ATGAGC
+
FFFFFF
@1418
AAAACC
+
FFFFFF
@1419
AACACC
+
FFFFFF
@1420
AGTACC
+
FFFFFF
@1421
AACACA
+
FFFFFF
@1422
AAAACC
+
FFFFFF
@1423
AAAACC
+
FFFFFF
@1424
AAAACC
+
FFFFFF
@1425
AGGACC
+
FFFFFF
@1426
AGGACC
+
FFFFFF
@1427
AAAACA
+
FFFFFF
@1428
ATGACC
+
FFFFFF
@1429
ATGACC
+
FFFFFF
@1430
ATAACC
+
FFFFFF
@1431
AAGACA
+
FFFFFF
@1432
ATCACC
+
FFFFFF
@1433
ATGACC
+
FFFFFF
@1434
AACACA
+
FFFFFF
@1435
AACACA
+
FFFFFF
@1436
ATGACC
+
FFFFFF
@1437
AAGACA
+
FFFFFF
@1438
AACACC
+
FFFFFF
@1439
AGTACC
+
FFFFFF
@1440
AACACA
+
FFFFFF
@1441
AGCACC
+
FFFFFF
@1442
ATGACC
+
FFFFFF
@1443
ATAACC
+
FFFFFF
@1444
ATCACC
+
FFFFFF
@1445
AAAACC
+
FFFFFF
@1446
AAGACA
+
FFFFFF
@1447
ATGAGC
+
FFFFFF
@1448
AACACC
+
FFFFFF
@1449
AACACA
+
FFFFFF
@1450
ATAACC
+
FFFFFF
@1451
ATAACC
+
FFFFFF
@1452
ATAACC
+
FFFFFF
@1453
AAGACC
+
FFFFFF
@1454
AACACC
+
FFFFFF
@1455
AGTACC
+
FFFFFF
@1456
AACACA
+
FFFFFF
@1457
AAAACC
+
FFFFFF
@1458
AGGACC
+
FFFFFF
@1459
ATGACC
+
FFFFFF
@1460
ATGACA
+
FFFFFF
@1461
AAGACC
+
FFFFFF
@1462
AACACC
+
FFFFFF
@1463
ATAACA
+
FFFFFF
@1464
ATAACC
+
FFFFFF
@1465
ATCACC
+
FFFFFF
@1466
AAAACC
+
FFFFFF
@1467
ATAACC
+
FFFFFF
@1468
ACGACA
+
FFFFFF
@1469
ATGACC
+
FFFFFF
@1470
ATAACC
+
FFFFFF
@1471
ATGACC
+
FFFFFF
@1472
ATGACC
+
FFFFFF
@1473
ATAACC
+
FFFFFF
@1474
ATAACC
+
FFFFFF
@1475
ATGACC
+
FFFFFF
@1476
AGAACC
+
FFFFFF
@1477
ATGACA
+
FFFFFF
@1478
AAAACC
+
FFFFFF
@1479
AACACC
+
FFFFFF
@1480
ATGACC
+
FFFFFF
@1481
AACACA
+
FFFFFF
@1482
AAGACA
+
FFFFFF
@1483
AGCACC
+
FFFFFF
@1484
AACACA
+
FFFFFF
@1485
AGCACC
+
FFFFFF
@1486
ATAACA
+
FFFFFF
@1487
ATAACC
+
FFFFFF
@1488
AAAACC
+
FFFFFF
@1489
ACCACC
+
FFFFFF
@1490
ATAACC
+
FFFFFF
@1491
ATGACC
+
FFFFFF
@1492
ATAACC
+
FFFFFF
@1493
ATGACC
+
FFFFFF
@1494
AAGACA
+
FFFFFF
@1495
ATAACC
+
FFFFFF
@1496
ATGACC
+
FFFFFF
@1497
ATGACC
+
FFFFFF
@1498
ATAACC
+
FFFFFF
@1499
ATGACC
+
FFFFFF
@1500
ATGACC
+
FFFFFF
@1501
ATGACC
+
FFFFFF
@1502
ATCACC
+
FFFFFF
@1503
AACACA
+
FFFFFF
@1504
AGCACC
+
FFFFFF
@1505
ATGACC
+
FFFFFF
@1506
ATGACC
+
FFFFFF
@1507
AAAACC
+
FFFFFF
@1508
ATCACC
+
FFFFFF
@1509
AAGACA
+
FFFFFF
@1510
ATGACC
+
FFFFFF
@1511
AGAACC
+
FFFFFF
@1512
ATCACC
+
FFFFFF
@1513
AGCACC
+
FFFFFF
@1514
ATGACC
+
FFFFFF
@1515
ATGACC
+
FFFFFF
@1516
ATGACC
+
FFFFFF
@1517
ATCACC
+
FFFFFF
@1518
AAGACA
+
FFFFFF
@1519
ATGACC
+
FFFFFF
@1520
ATAATC
+
FFFFFF
@1521
ATGACC
+
FFFFFF
@1522
AACACA
+
FFFFFF
@1523
AGCACC
+
FFFFFF
@1524
AACACC
+
FFFFFF
@1525
AACACC
+
FFFFFF
@1526
AAAACC
+
FFFFFF
@1527
ATGACC
+
FFFFFF
@1528
ATGACC
+
FFFFFF
@1529
AAAACC
+
FFFFFF
@1530
ATGACC
+
FFFFFF
@1531
ATGACC
+
FFFFFF
@1532
AAGACA
+
FFFFFF
@1533
ATAACC
+
FFFFFF
@1534
AGGACC
+
FFFFFF
@1535
AAAACC
+
FFFFFF
@1536
AACACA
+
FFFFFF
@1537
AAAACC
+
FFFFFF
@1538
AGCACC
+
FFFFFF
@1539
AGGACC
+
FFFFFF
@1540
AAAACC
+
FFFFFF
@1541
ATGACC
+
FFFFFF
@1542
AAGACC
+
FFFFFF
@1543
AAGACC
+
FFFFFF
@1544
AAGACA
+
FFFFFF
@1545
AGTACC
+
FFFFFF
@1546
ATCACC
+
FFFFFF
@1547
ATGACC
+
FFFFFF
@1548
AAAACC
+
FFFFFF
@1549
AACACA
+
FFFFFF
@1550
AGCACC
+
FFFFFF
@1551
ATGACC
+
FFFFFF
@1552
AAGACA
+
FFFFFF
@1553
ATGACA
+
FFFFFF
@1554
ATGACC
+
FFFFFF
@1555
ATAACC
+
FFFFFF
@1556
ATAACC
+
FFFFFF
@1557
AACACA
+
FFFFFF
@1558
AAAACC
+
FFFFFF
@1559
ATGACC
+
FFFFFF
@1560
ATCACC
+
FFFFFF
@1561
ATGACC
+
FFFFFF
@1562
AAGACC
+
FFFFFF
@1563
ATGACC
+
FFFFFF
@1564
AGCACC
+
FFFFFF
@1565
AGCACC
+
FFFFFF
@1566
AAGACC
+
FFFFFF
@1567
ATAACA
+
FFFFFF
@1568
ATGACC
+
FFFFFF
@1569
AGGACC
+
FFFFFF
@1570
AACACA
+
FFFFFF
@1571
AACACA
+
FFFFFF
@1572
AAAACC
+
FFFFFF
@1573
ATAACC
+
FFFFFF
@1574
AAAACC
+
FFFFFF
@1575
AAAACC
+
FFFFFF
@1576
ACAACC
+
FFFFFF
@1577
ATCACC
+
FFFFFF
@1578
ATAACC
+
FFFFFF
@1579
AAAACC
+
FFFFFF
@1580
AGCACC
+
FFFFFF
@1581
ATGACC
+
FFFFFF
@1582
ATGACC
+
FFFFFF
@1583
AGGACC
+
FFFFFF
@1584
ATAACC
+
FFFFFF
@1585
ATGACC
+
FFFFFF
@1586
ATAACC
+
FFFFFF
@1587
ATGACC
+
FFFFFF
@1588
AGCACC
+
FFFFFF
@1589
AGGACC
+
FFFFFF
@1590
AAAACC
+
FFFFFF
@1591
AGCACC
+
FFFFFF
@1592
ATGACC
+
FFFFFF
@1593
AACACC
+
FFFFFF
@1594
AAAACC
+
FFFFFF
@1595
ATAACC
+
FFFFFF
@1596
ATAACC
+
FFFFFF
@1597
ATAACC
+
FFFFFF
@1598
AGTACC
+
FFFFFF
@1599
ATAATC
+
FFFFFF
@1600
AAGACC
+
FFFFFF
@1601
ATGACC
+
FFFFFF
@1602
ATGACC
+
FFFFFF
@1603
ATAACC
+
FFFFFF
@1604
ATGACC
+
FFFFFF
@1605
AAAACC
+
FFFFFF
@1606
AGCACC
+
FFFFFF
@1607
AAGACA
+
FFFFFF
@1608
ATAACC
+
FFFFFF
@1609
ATGACC
+
FFFFFF
@1610
AGCACC
+
FFFFFF
@1611
ATAACC
+
FFFFFF
@1612
ATGACC
+
FFFFFF
@1613
AAAACC
+
FFFFFF
@1614
AGCACC
+
FFFFFF
@1615
ATAACC
+
FFFFFF
@1616
AAGACA
+
FFFFFF
@1617
AACACA
+
FFFFFF
@1618
AAAACC
+
FFFFFF
@1619
AACACA
+
FFFFFF
@1620
AGGACC
+
FFFFFF
@1621
AGGACC
+
FFFFFF
@1622
AGCACC
+
FFFFFF
@1623
AAGACC
+
FFFFFF
@1624
ATGACC
+
FFFFFF
@1625
ATAACC
+
FFFFFF
@1626
AAAACC
+
FFFFFF
@1627
ATGACC
+
FFFFFF
@1628
ATGACC
+
FFFFFF
@1629
AACACA
+
FFFFFF
@1630
AACACA
+
FFFFFF
@1631
ATAACC
+
FFFFFF
@1632
ATGACC
+
FFFFFF
@1633
ATCACC
+
FFFFFF
@1634
AAGACA
+
FFFFFF
@1635
AAAACC
+
FFFFFF
@1636
AAGACA
+
FFFFFF
@1637
AGGACC
+
FFFFFF
@1638
AAGACC
+
FFFFFF
@1639
AGTACC
+
FFFFFF
@1640
AGAACC
+
FFFFFF
@1641
AAAACC
+
FFFFFF
@1642
AAAACC
+
FFFFFF
@1643
ATAACC
+
FFFFFF
@1644
ATGACC
+
FFFFFF
@1645
AAGACC
+
FFFFFF
@1646
ATAACC
+
FFFFFF
@1647
AAGACA
+
FFFFFF
@1648
AGCACC
+
FFFFFF
@1649
ATCACC
+
FFFFFF
@1650
AGAACC
+
FFFFFF
@1651
AAAACC
+
FFFFFF
@1652
ATAACC
+
FFFFFF
@1653
ATAACC
+
FFFFFF
@1654
AGGACC
+
FFFFFF
@1655
AGGACC
+
FFFFFF
@1656
ACCACC
+
FFFFFF
@1657
AAGACC
+
FFFFFF
@1658
ATAACC
+
FFFFFF
@1659
AAAACC
+
FFFFFF
@1660
ATCACC
+
FFFFFF
@1661
AAAACA
+
FFFFFF
@1662
ATAACC
+
FFFFFF
@1663
ATAACC
+
FFFFFF
@1664
ATGACC
+
FFFFFF
@1665
ATGACC
+
FFFFFF
@1666
ATAACC
+
FFFFFF
@1667
AGCACC
+
FFFFFF
@1668
ATGACC
+
FFFFFF
@1669
ATAACC
+
FFFFFF
@1670
ATAACC
+
FFFFFF
@1671
ATGACC
+
FFFFFF
@1672
AGTACC
+
FFFFFF
@1673
AAAACC
+
FFFFFF
@1674
AACACA
+
FFFFFF
@1675
AAAACC
+
FFFFFF
@1676
ATGACC
+
FFFFFF
@1677
AACACC
+
FFFFFF
@1678
ATAACC
+
FFFFFF
@1679
ATGACC
+
FFFFFF
@1680
AACACA
+
FFFFFF
@1681
AGGACC
+
FFFFFF
@1682
AGGACC
+
FFFFFF
@1683
AACACC
+
FFFFFF
@1684
ATAACC
+
FFFFFF
@1685
AAGACA
+
FFFFFF
@1686
ATCACC
+
FFFFFF
@1687
AACACA
+
FFFFFF
@1688
ATGATC
+
FFFFFF
@1689
AACACA
+
FFFFFF
@1690
ATAACC
+
FFFFFF
@1691
ATAACC
+
FFFFFF
@1692
ATAACC
+
FFFFFF
@1693
ATCACC
+
FFFFFF
@1694
ATAACC
+
FFFFFF
@1695
AAAACC
+
FFFFFF
@1696
ATGACC
+
FFFFFF
@1697
AACACC
+
FFFFFF
@1698
AGCACC
+
FFFFFF
@1699
ATAACC
+
FFFFFF
@1700
AAAACC
+
FFFFFF
@1701
AAGACC
+
FFFFFF
@1702
ATCACC
+
FFFFFF
@1703
ATGACC
+
FFFFFF
@1704
AACACC
+
FFFFFF
@1705
ATGACC
+
FFFFFF
@1706
ATAACC
+
FFFFFF
@1707
ATTACC
+
FFFFFF
@1708
ATGACC
+
FFFFFF
@1709
AACACA
+
FFFFFF
@1710
AACACA
+
FFFFFF
@1711
AGTACC
+
FFFFFF
@1712
AGTACC
+
FFFFFF
@1713
ATAACC
+
FFFFFF
@1714
AACACC
+
FFFFFF
@1715
AAGACA
+
FFFFFF
@1716
AAAACC
+
FFFFFF
@1717
ATGACC
+
FFFFFF
@1718
ATAACC
+
FFFFFF
@1719
ATAACC
+
FFFFFF
@1720
AAAACC
+
FFFFFF
@1721
AGCACC
+
FFFFFF
@1722
AAAACC
+
FFFFFF
@1723
ATAACC
+
FFFFFF
@1724
ATGACC
+
FFFFFF
@1725
ATAACA
+
FFFFFF
@1726
AAAACC
+
FFFFFF
@1727
ATAACC
+
FFFFFF
@1728
ATAACC
+
FFFFFF
@1729
AAGACA
+
FFFFFF
@1730
ATGACC
+
FFFFFF
@1731
AGGACC
+
FFFFFF
@1732
AGTACC
+
FFFFFF
@1733
AAAACC
+
FFFFFF
@1734
AAGACA
+
FFFFFF
@1735
ATGACC
+
FFFFFF
@1736
AACACA
+
FFFFFF
@1737
ATGACC
+
FFFFFF
@1738
ATAACC
+
FFFFFF
@1739
AACACC
+
FFFFFF
@1740
AAGACC
+
FFFFFF
@1741
AGCACC
+
FFFFFF
@1742
ATAACC
+
FFFFFF
@1743
AGGACC
+
FFFFFF
@1744
ACAACC
+
FFFFFF
@1745
AAAACC
+
FFFFFF
@1746
AACACA
+
FFFFFF
@1747
ATAATC
+
FFFFFF
@1748
AAAACC
+
FFFFFF
@1749
AACACA
+
FFFFFF
@1750
ATAACC
+
FFFFFF
@1751
AAAACC
+
FFFFFF
@1752
ATCACC
+
FFFFFF
@1753
AAAACA
+
FFFFFF
@1754
ATGACC
+
FFFFFF
@1755
AAGACC
+
FFFFFF
@1756
ATAACC
+
FFFFFF
@1757
AAAACC
+
FFFFFF
@1758
AAGACA
+
FFFFFF
@1759
ATGACC
+
FFFFFF
@1760
AGGACC
+
FFFFFF
@1761
AAAACC
+
FFFFFF
@1762
ATCACC
+
FFFFFF
@1763
AAAACC
+
FFFFFF
@1764
ATCACC
+
FFFFFF
@1765
AGGACC
+
FFFFFF
@1766
AAAACC
+
FFFFFF
@1767
AGGACC
+
FFFFFF
@1768
AAGACC
+
FFFFFF
@1769
ATCACC
+
FFFFFF
@1770
ATGACC
+
FFFFFF
@1771
ATCACC
+
FFFFFF
@1772
AAGACA
+
FFFFFF
@1773
ATGACC
+
FFFFFF
@1774
ATCACC
+
FFFFFF
@1775
ATGACC
+
FFFFFF
@1776
ATGACC
+
FFFFFF
@1777
AACACA
+
FFFFFF
@1778
AGGACC
+
FFFFFF
@1779
AAAACC
+
FFFFFF
@1780
AACACC
+
FFFFFF
@1781
AGGACC
+
FFFFFF
@1782
AAGACA
+
FFFFFF
@1783
AGTACC
+
FFFFFF
@1784
AACACC
+
FFFFFF
@1785
ATGACC
+
FFFFFF
@1786
ACCACC
+
FFFFFF
@1787
ATGACC
+
FFFFFF
@1788
AAGACA
+
FFFFFF
@1789
ATAACC
+
FFFFFF
@1790
AACACC
+
FFFFFF
@1791
AACACC
+
FFFFFF
@1792
ATGACC
+
FFFFFF
@1793
AAAACC
+
FFFFFF
@1794
ATAACC
+
FFFFFF
@1795
ATAACC
+
FFFFFF
@1796
AAGACA
+
FFFFFF
@1797
ATAACC
+
FFFFFF
@1798
AACACA
+
FFFFFF
@1799
ATGACA
+
FFFFFF
@1800
AGCACC
+
FFFFFF
@1801
ATGACC
+
FFFFFF
@1802
AGTACC
+
FFFFFF
@1803
ATAACC
+
FFFFFF
@1804
AAAACC
+
FFFFFF
@1805
AAAACC
+
FFFFFF
@1806
ATGACC
+
FFFFFF
@1807
AAAACC
+
FFFFFF
@1808
ATAACC
+
FFFFFF
@1809
AGCACC
+
FFFFFF
@1810
AAAACC
+
FFFFFF
@1811
AGGACC
+
FFFFFF
@1812
AGTACC
+
FFFFFF
@1813
AGGACC
+
FFFFFF
@1814
AGTACC
+
FFFFFF
@1815
ATCACC
+
FFFFFF
@1816
ATGACC
+
FFFFFF
@1817
AGGACC
+
FFFFFF
@1818
ATAACC
+
FFFFFF
@1819
AAAACC
+
FFFFFF
@1820
ATAACC
+
FFFFFF
@1821
AAAACC
+
FFFFFF
@1822
ATAACC
+
FFFFFF
@1823
ATGACC
+
FFFFFF
@1824
ATAACC
+
FFFFFF
@1825
AGGACC
+
FFFFFF
@1826
AGAACC
+
FFFFFF
@1827
AAAACC
+
FFFFFF
@1828
AACACC
+
FFFFFF
@1829
ATGACC
+
FFFFFF
@1830
ATGACC
+
FFFFFF
@1831
ATGACC
+
FFFFFF
@1832
AAAACC
+
FFFFFF
@1833
AGGACC
+
FFFFFF
@1834
ATAACC
+
FFFFFF
@1835
AACACA
+
FFFFFF
@1836
AAGACA
+
FFFFFF
@1837
AAAACC
+
FFFFFF
@1838
AGCACC
+
FFFFFF
@1839
ATAACC
+
FFFFFF
@1840
AAGACC
+
FFFFFF
@1841
ATGACC
+
FFFFFF
@1842
ATGACC
+
FFFFFF
@1843
AAAACC
+
FFFFFF
@1844
ATAACA
+
FFFFFF
@1845
AGGACC
+
FFFFFF
@1846
ATAACC
+
FFFFFF
@1847
AACACC
+
FFFFFF
@1848
AGGACC
+
FFFFFF
@1849
AAAACC
+
FFFFFF
@1850
AACACA
+
FFFFFF
@1851
AGTACC
+
FFFFFF
@1852
ATGACC
+
FFFFFF
@1853
ATGACC
+
FFFFFF
@1854
AAGACA
+
FFFFFF
@1855
ATGACC
+
FFFFFF
@1856
ATGACC
+
FFFFFF
@1857
ATAACC
+
FFFFFF
@1858
ATCACC
+
FFFFFF
@1859
AAGACA
+
FFFFFF
@1860
AGGACC
+
FFFFFF
@1861
AGAACC
+
FFFFFF
@1862
AAGACC
+
FFFFFF
@1863
ATAACC
+
FFFFFF
@1864
ATAACC
+
FFFFFF
@1865
ATAACC
+
FFFFFF
@1866
ATGACC
+
FFFFFF
@1867
AACACA
+
FFFFFF
@1868
AAAACC
+
FFFFFF
@1869
AACACA
+
FFFFFF
@1870
ATAACC
+
FFFFFF
@1871
AAAACC
+
FFFFFF
@1872
AGGACC
+
FFFFFF
@1873
ATGACC
+
FFFFFF
@1874
AGCACC
+
FFFFFF
@1875
ATAACC
+
FFFFFF
@1876
ATAACC
+
FFFFFF
@1877
AACACA
+
FFFFFF
@1878
ATGACC
+
FFFFFF
@1879
ATGACC
+
FFFFFF
@1880
AACACC
+
FFFFFF
@1881
ATAACC
+
FFFFFF
@1882
ATGACC
+
FFFFFF
@1883
AACACC
+
FFFFFF
@1884
ATAACC
+
FFFFFF
@1885
AACACC
+
FFFFFF
@1886
ATAACC
+
FFFFFF
@1887
ATAACC
+
FFFFFF
@1888
AAGACC
+
FFFFFF
@1889
AAAACC
+
FFFFFF
@1890
AACACA
+
FFFFFF
@1891
AAAACC
+
FFFFFF
@1892
AAAACC
+
FFFFFF
@1893
ATAACC
+
FFFFFF
@1894
AAAACC
+
FFFFFF
@1895
ACAACC
+
FFFFFF
@1896
ATAACC
+
FFFFFF
@1897
ATAACC
+
FFFFFF
@1898
ATAACC
+
FFFFFF
@1899
AACACA
+
FFFFFF
@1900
AACACC
+
FFFFFF
@1901
ATAACC
+
FFFFFF
@1902
AAAACC
+
FFFFFF
@1903
ATGACC
+
FFFFFF
@1904
AGGACC
+
FFFFFF
@1905
AAGACA
+
FFFFFF
@1906
AACACA
+
FFFFFF
@1907
ATGACC
+
FFFFFF
@1908
ATAACC
+
FFFFFF
@1909
AAGACC
+
FFFFFF
@1910
ATAACC
+
FFFFFF
@1911
ATAACC
+
FFFFFF
@1912
AACACA
+
FFFFFF
@1913
ATGACC
+
FFFFFF
@1914
ATGACC
+
FFFFFF
@1915
ATAACC
+
FFFFFF
@1916
AAAACC
+
FFFFFF
@1917
ATGACC
+
FFFFFF
@1918
ATGACC
+
FFFFFF
@1919
ATGACC
+
FFFFFF
@1920
ATCACC
+
FFFFFF
@1921
ATCACC
+
FFFFFF
@1922
AACACA
+
FFFFFF
@1923
AAGACC
+
FFFFFF
@1924
AACACC
+
FFFFFF
@1925
AAGACC
+
FFFFFF
@1926
ATGACC
+
FFFFFF
@1927
ATGACC
+
FFFFFF
@1928
AGCACC
+
FFFFFF
@1929
AGTACC
+
FFFFFF
@1930
AAGACC
+
FFFFFF
@1931
ATGACC
+
FFFFFF
@1932
AACACA
+
FFFFFF
@1933
AAGACC
+
FFFFFF
@1934
ATCACC
+
FFFFFF
@1935
ATAACC
+
FFFFFF
@1936
ACCACC
+
FFFFFF
@1937
ATAACC
+
FFFFFF
@1938
ATAACC
+
FFFFFF
@1939
AAAACC
+
FFFFFF
@1940
ATAAGC
+
FFFFFF
@1941
AAGACC
+
FFFFFF
@1942
ATAACC
+
FFFFFF
@1943
AACACC
+
FFFFFF
@1944
ATGACC
+
FFFFFF
@1945
ATGACC
+
FFFFFF
@1946
ATAACC
+
FFFFFF
@1947
ATAACC
+
FFFFFF
@1948
AGCACC
+
FFFFFF
@1949
AAAACC
+
FFFFFF
@1950
AACACA
+
FFFFFF
@1951
ATAACC
+
FFFFFF
@1952
ATAACC
+
FFFFFF
@1953
ACCACC
+
FFFFFF
@1954
ATAACC
+
FFFFFF
@1955
AAAACC
+
FFFFFF
@1956
AAGACC
+
FFFFFF
@1957
ATGACC
+
FFFFFF
@1958
AGGACC
+
FFFFFF
@1959
AGGACC
+
FFFFFF
@1960
ATAACC
+
FFFFFF
@1961
AAGACA
+
FFFFFF
@1962
AAGACC
+
FFFFFF
@1963
AGGACC
+
FFFFFF
@1964
ATGACC
+
FFFFFF
@1965
ATAACC
+
FFFFFF
@1966
AGGACC
+
FFFFFF
@1967
AACACC
+
FFFFFF
@1968
AAAACC
+
FFFFFF
@1969
AAGACC
+
FFFFFF
@1970
AAAACC
+
FFFFFF
@1971
ATGACC
+
FFFFFF
@1972
AACACA
+
FFFFFF
@1973
AAAACC
+
FFFFFF
@1974
ATGACC
+
FFFFFF
@1975
AACACA
+
FFFFFF
@1976
AGGACC
+
FFFFFF
@1977
ATAACC
+
FFFFFF
@1978
AAGACA
+
FFFFFF
@1979
AAAACC
+
FFFFFF
@1980
ATAACC
+
FFFFFF
@1981
ATGACC
+
FFFFFF
@1982
AAGACA
+
FFFFFF
@1983
AGCACC
+
FFFFFF
@1984
AAAACC
+
FFFFFF
@1985
ATCACC
+
FFFFFF
@1986
ATGACC
+
FFFFFF
@1987
ATAACC
+
FFFFFF
@1988
ATGACC
+
FFFFFF
@1989
ACAACC
+
FFFFFF
@1990
AACACA
+
FFFFFF
@1991
AAAACC
+
FFFFFF
@1992
ATGACC
+
FFFFFF
@1993
AAAACC
+
FFFFFF
@1994
AAAACC
+
FFFFFF
@1995
AAAACC
+
FFFFFF
@1996
ATAACC
+
FFFFFF
@1997
ATGACC
+
FFFFFF
@1998
AAGACA
+
FFFFFF
@1999
ATAACA
+
FFFFFF
@2000
ATAACC
+
FFFFFF
@2001
ATGACC
+
FFFFFF
@2002
ATGAGC
+
FFFFFF
@2003
ATGACC
+
FFFFFF
@2004
AGTACC
+
FFFFFF
@2005
AGTACC
+
FFFFFF
@2006
ATAACC
+
FFFFFF
@2007
ATGACC
+
FFFFFF
@2008
AGCACC
+
FFFFFF
@2009
AGCACC
+
FFFFFF
@2010
ATGACC
+
FFFFFF
@2011
AACACA
+
FFFFFF
@2012
ATCACC
+
FFFFFF
@2013
AACACA
+
FFFFFF
@2014
ATAACC
+
FFFFFF
@2015
ATAACC
+
FFFFFF
@2016
AGCACC
+
FFFFFF
@2017
AGTACC
+
FFFFFF
@2018
ATAACC
+
FFFFFF
@2019
ATAACC
+
FFFFFF
@2020
ATCACC
+
FFFFFF
@2021
ATAACC
+
FFFFFF
@2022
ATCACC
+
FFFFFF
@2023
ATAACC
+
FFFFFF
@2024
AACACC
+
FFFFFF
@2025
ATGACC
+
FFFFFF
@2026
AGTACC
+
FFFFFF
@2027
ATGACC
+
FFFFFF
@2028
AAAACC
+
FFFFFF
@2029
ATGACC
+
FFFFFF
@2030
AAAACC
+
FFFFFF
@2031
AGCACC
+
FFFFFF
@2032
AAAACC
+
FFFFFF
@2033
ATAACC
+
FFFFFF
@2034
AAGACA
+
FFFFFF
@2035
ATAACC
+
FFFFFF
@2036
AAAACC
+
FFFFFF
@2037
AACACC
+
FFFFFF
@2038
ATCACC
+
FFFFFF
@2039
AGCACC
+
FFFFFF
@2040
AACACA
+
FFFFFF
@2041
ATAACC
+
FFFFFF
@2042
ATCACC
+
FFFFFF
@2043
AACACC
+
FFFFFF
@2044
AAAACC
+
FFFFFF
@2045
AAGACA
+
FFFFFF
@2046
AAAACC
+
FFFFFF
@2047
AACACA
+
FFFFFF
@2048
AACACA
+
FFFFFF
@2049
ATCACC
+
FFFFFF
@2050
ATCACC
+
FFFFFF
@2051
ATAACC
+
FFFFFF
@2052
AGTACC
+
FFFFFF
@2053
AGTACC
+
FFFFFF
@2054
AACACC
+
FFFFFF
@2055
ATAACC
+
FFFFFF
@2056
ATAACA
+
FFFFFF
@2057
AACACC
+
FFFFFF
@2058
ATGACC
+
FFFFFF
@2059
ATGACC
+
FFFFFF
@2060
ATGACC
+
FFFFFF
@2061
ATAACC
+
FFFFFF
@2062
AGTACC
+
FFFFFF
@2063
AGCACC
+
FFFFFF
@2064
ATAACC
+
FFFFFF
@2065
ATAACC
+
FFFFFF
@2066
AAAACC
+
FFFFFF
@2067
ATGACC
+
FFFFFF
@2068
AGGACC
+
FFFFFF
@2069
ATCACC
+
FFFFFF
@2070
AAGACC
+
FFFFFF
@2071
ATGACC
+
FFFFFF
@2072
ATGACC
+
FFFFFF
@2073
ATGACC
+
FFFFFF
@2074
AAGACC
+
FFFFFF
@2075
ATGACC
+
FFFFFF
@2076
AAGACC
+
FFFFFF
@2077
AACACA
+
FFFFFF
@2078
AAGACC
+
FFFFFF
@2079
AAAACC
+
FFFFFF
@2080
AAAACC
+
FFFFFF
@2081
AACACA
+
FFFFFF
@2082
ATGACC
+
FFFFFF
@2083
ATCACC
+
FFFFFF
@2084
AGCACC
+
FFFFFF
@2085
ATCACC
+
FFFFFF
@2086
ATAACC
+
FFFFFF
@2087
ATAACC
+
FFFFFF
@2088
ATAACC
+
FFFFFF
@2089
AAAACC
+
FFFFFF
@2090
ATAACC
+
FFFFFF
@2091
AGCACC
+
FFFFFF
@2092
ATGACC
+
FFFFFF
@2093
ATGACC
+
FFFFFF
@2094
ATGACC
+
FFFFFF
@2095
ATGACC
+
FFFFFF
@2096
ATGACC
+
FFFFFF
@2097
AACACA
+
FFFFFF
@2098
AGGACC
+
FFFFFF
@2099
AACACC
+
FFFFFF
@2100
AAAACA
+
FFFFFF
@2101
ATAACC
+
FFFFFF
@2102
AAGACC
+
FFFFFF
@2103
AACACA
+
FFFFFF
@2104
AGCACC
+
FFFFFF
@2105
ATGACC
+
FFFFFF
@2106
ATAACC
+
FFFFFF
@2107
AGGACC
+
FFFFFF
@2108
ATCACC
+
FFFFFF
@2109
AAGACA
+
FFFFFF
@2110
AAAACC
+
FFFFFF
@2111
AGGACC
+
FFFFFF
@2112
ATGACC
+
FFFFFF
@2113
AACACA
+
FFFFFF
@2114
AAAACC
+
FFFFFF
@2115
AAGACA
+
FFFFFF
@2116
ATAACC
+
FFFFFF
@2117
ATAACC
+
FFFFFF
@2118
AACATA
+
FFFFFF
@2119
ATGACC
+
FFFFFF
@2120
ATAACC
+
FFFFFF
@2121
AAAACC
+
FFFFFF
@2122
AAAACC
+
FFFFFF
@2123
ATGACC
+
FFFFFF
@2124
AAGACA
+
FFFFFF
@2125
ATAACC
+
FFFFFF
@2126
ATAACC
+
FFFFFF
@2127
AGCACC
+
FFFFFF
@2128
ATAACC
+
FFFFFF
@2129
ATAACC
+
FFFFFF
@2130
AAGACA
+
FFFFFF
@2131
ATCACC
+
FFFFFF
@2132
ATAACC
+
FFFFFF
@2133
AACACC
+
FFFFFF
@2134
AGCACC
+
FFFFFF
@2135
ATCACC
+
FFFFFF
@2136
ACGACA
+
FFFFFF
@2137
ATAACC
+
FFFFFF
@2138
ATGACA
+
FFFFFF
@2139
AACACA
+
FFFFFF
@2140
AACACA
+
FFFFFF
@2141
ATAACC
+
FFFFFF
@2142
AACACA
+
FFFFFF
@2143
AAAACC
+
FFFFFF
@2144
ATGACC
+
FFFFFF
@2145
ATAACC
+
FFFFFF
@2146
ATCACC
+
FFFFFF
@2147
ATCACC
+
FFFFFF
@2148
ACCACC
+
FFFFFF
@2149
AACACA
+
FFFFFF
@2150
ATCACC
+
FFFFFF
@2151
AGCACC
+
FFFFFF
@2152
ATAACC
+
FFFFFF
@2153
AACACC
+
FFFFFF
@2154
ATGACC
+
FFFFFF
@2155
AAAACC
+
FFFFFF
@2156
AGTACC
+
FFFFFF
@2157
AGCACC
+
FFFFFF
@2158
AAAACC
+
FFFFFF
@2159
AGGACC
+
FFFFFF
@2160
AACACA
+
FFFFFF
@2161
ATCACC
+
FFFFFF
@2162
AAGACA
+
FFFFFF
@2163
AACACA
+
FFFFFF
@2164
ATAACC
+
FFFFFF
@2165
AGCACC
+
FFFFFF
@2166
AAAACC
+
FFFFFF
@2167
ATGACC
+
FFFFFF
@2168
AAGACC
+
FFFFFF
@2169
AACACC
+
FFFFFF
@2170
AGCACC
+
FFFFFF
@2171
ATGACC
+
FFFFFF
@2172
AGTACC
+
FFFFFF
@2173
ATGACC
+
FFFFFF
@2174
ATAACC
+
FFFFFF
@2175
ATGACC
+
FFFFFF
@2176
AAAACA
+
FFFFFF
@2177
ATGACC
+
FFFFFF
@2178
AGCACC
+
FFFFFF
@2179
AGTACC
+
FFFFFF
@2180
ATGACC
+
FFFFFF
@2181
ATGACA
+
FFFFFF
@2182
AACACC
+
FFFFFF
@2183
AAGACA
+
FFFFFF
@2184
AACACA
+
FFFFFF
@2185
ATAACC
+
FFFFFF
@2186
ATGACC
+
FFFFFF
@2187
AAGACA
+
FFFFFF
@2188
ATGACC
+
FFFFFF
@2189
AGCACC
+
FFFFFF
@2190
ATGACC
+
FFFFFF
@2191
AGGACC
+
FFFFFF
@2192
AGCACC
+
FFFFFF
@2193
ATAACC
+
FFFFFF
@2194
ATGACC
+
FFFFFF
@2195
AAAACC
+
FFFFFF
@2196
AAGACA
+
FFFFFF
@2197
ATGACC
+
FFFFFF
@2198
ATAACC
+
FFFFFF
@2199
AAAACA
+
FFFFFF
@2200
AAGACA
+
FFFFFF
@2201
AACACC
+
FFFFFF
@2202
ATGACC
+
FFFFFF
@2203
ATCACC
+
FFFFFF
@2204
AACACA
+
FFFFFF
@2205
ATAACC
+
FFFFFF
@2206
AAGACC
+
FFFFFF
@2207
ATCACC
+
FFFFFF
@2208
AGGACC
+
FFFFFF
@2209
AACACA
+
FFFFFF
@2210
AACACA
+
FFFFFF
@2211
AACACA
+
FFFFFF
@2212
ATGACC
+
FFFFFF
@2213
ATAACC
+
FFFFFF
@2214
ATAACC
+
FFFFFF
@2215
AAAACC
+
FFFFFF
@2216
AAGACC
+
FFFFFF
@2217
AACACA
+
FFFFFF
@2218
AACACA
+
FFFFFF
@2219
AAGACA
+
FFFFFF
@2220
AGCACC
+
FFFFFF
@2221
AAAACC
+
FFFFFF
@2222
AGTACC
+
FFFFFF
@2223
AGTACC
+
FFFFFF
@2224
ATAACC
+
FFFFFF
@2225
AACACA
+
FFFFFF
@2226
AAGACC
+
FFFFFF
@2227
ATAACC
+
FFFFFF
@2228
AACACA
+
FFFFFF
@2229
ATCACC
+
FFFFFF
@2230
ATCACC
+
FFFFFF
@2231
AAGACA
+
FFFFFF
@2232
AAAACC
+
FFFFFF
@2233
AAGACC
+
FFFFFF
@2234
ATGACC
+
FFFFFF
@2235
ATGACC
+
FFFFFF
@2236
AGCACC
+
FFFFFF
@2237
ATGACC
+
FFFFFF
@2238
ACAACC
+
FFFFFF
@2239
AGCACC
+
FFFFFF
@2240
AAAACA
+
FFFFFF
@2241
ATGACC
+
FFFFFF
@2242
AAAACC
+
FFFFFF
@2243
ATAACC
+
FFFFFF
@2244
ATCACC
+
FFFFFF
@2245
ATCACC
+
FFFFFF
@2246
ATAACC
+
FFFFFF
@2247
AAAACC
+
FFFFFF
@2248
ATAACC
+
FFFFFF
@2249
AAAACC
+
FFFFFF
@2250
AGTACC
+
FFFFFF
@2251
ATAACC
+
FFFFFF
@2252
ATAACC
+
FFFFFF
@2253
ATGACC
+
FFFFFF
@2254
ATAACC
+
FFFFFF
@2255
AGGACC
+
FFFFFF
@2256
AGGACC
+
FFFFFF
@2257
AAAACC
+
FFFFFF
@2258
ATCACC
+
FFFFFF
@2259
ATCACC
+
FFFFFF
@2260
AAGACC
+
FFFFFF
@2261
ACGACA
+
FFFFFF
@2262
ATGACC
+
FFFFFF
@2263
ATAACC
+
FFFFFF
@2264
AGGACC
+
FFFFFF
@2265
AAGACC
+
FFFFFF
@2266
ATGACC
+
FFFFFF
@2267
AAGACA
+
FFFFFF
@2268
ATAATC
+
FFFFFF
@2269
ATGACC
+
FFFFFF
@2270
AAGACC
+
FFFFFF
@2271
AGCACC
+
FFFFFF
@2272
AGGACC
+
FFFFFF
@2273
ATGACC
+
FFFFFF
@2274
AACACA
+
FFFFFF
@2275
AAAACC
+
FFFFFF
@2276
ATGACC
+
FFFFFF
@2277
ATGACC
+
FFFFFF
@2278
AAAACC
+
FFFFFF
@2279
AACACA
+
FFFFFF
@2280
ATAACC
+
FFFFFF
@2281
ACCACC
+
FFFFFF
@2282
AGTACC
+
FFFFFF
@2283
ATAACC
+
FFFFFF
@2284
AACACC
+
FFFFFF
@2285
AGGACC
+
FFFFFF
@2286
AACACA
+
FFFFFF
@2287
AAAACC
+
FFFFFF
@2288
AAGACA
+
FFFFFF
@2289
AACACA
+
FFFFFF
@2290
AACACC
+
FFFFFF
@2291
AGCACC
+
FFFFFF
@2292
AGCACC
+
FFFFFF
@2293
AAAACA
+
FFFFFF
@2294
AACACA
+
FFFFFF
@2295
AAGACA
+
FFFFFF
@2296
AAGACA
+
FFFFFF
@2297
ACAACC
+
FFFFFF
@2298
ATCACC
+
FFFFFF
@2299
AAAACC
+
FFFFFF
@2300
ATAACC
+
FFFFFF
@2301
AGCACC
+
FFFFFF
@2302
ATGACC
+
FFFFFF
@2303
ATGACA
+
FFFFFF
@2304
ATGACA
+
FFFFFF
@2305
AAAACC
+
FFFFFF
@2306
ATGACC
+
FFFFFF
@2307
ATGACC
+
FFFFFF
@2308
ATGACC
+
FFFFFF
@2309
AGCACC
+
FFFFFF
@2310
AGCACC
+
FFFFFF
@2311
AAGACA
+
FFFFFF
@2312
AGTACC
+
FFFFFF
@2313
AGGACC
+
FFFFFF
@2314
ATGACC
+
FFFFFF
@2315
ATAACC
+
FFFFFF
@2316
AAAACC
+
FFFFFF
@2317
AGCACC
+
FFFFFF
@2318
ATAACC
+
FFFFFF
@2319
ATAACC
+
FFFFFF
@2320
ATAACC
+
FFFFFF
@2321
ATGACC
+
FFFFFF
@2322
AAGACC
+
FFFFFF
@2323
AGCACC
+
FFFFFF
@2324
AAGACC
+
FFFFFF
@2325
AGCACC
+
FFFFFF
@2326
ATGACC
+
FFFFFF
@2327
ATGACA
+
FFFFFF
@2328
AGCACC
+
FFFFFF
@2329
ATGACC
+
FFFFFF
@2330
ATGACC
+
FFFFFF
@2331
AACACA
+
FFFFFF
@2332
ATGACC
+
FFFFFF
@2333
ATAACC
+
FFFFFF
@2334
ATAACC
+
FFFFFF
@2335
ATGACC
+
FFFFFF
@2336
AAAACC
+
FFFFFF
@2337
ATCACC
+
FFFFFF
@2338
AAAACC
+
FFFFFF
@2339
ATGACC
+
FFFFFF
@2340
ATGACC
+
FFFFFF
@2341
AAAACC
+
FFFFFF
@2342
ATAACC
+
FFFFFF
@2343
AAAACC
+
FFFFFF
@2344
AACACA
+
FFFFFF
@2345
AACACC
+
FFFFFF
@2346
ATGACC
+
FFFFFF
@2347
ATAACC
+
FFFFFF
@2348
AACACA
+
FFFFFF
@2349
AGGACC
+
FFFFFF
@2350
AACACC
+
FFFFFF
@2351
ATCACC
+
FFFFFF
@2352
AACACA
+
FFFFFF
@2353
AGGACC
+
FFFFFF
@2354
AAAACC
+
FFFFFF
@2355
AGAACC
+
FFFFFF
@2356
AGCACC
+
FFFFFF
@2357
ATGACC
+
FFFFFF
@2358
ATGACC
+
FFFFFF
@2359
ATAACC
+
FFFFFF
@2360
AAGACC
+
FFFFFF
@2361
AACACA
+
FFFFFF
@2362
AGCACC
+
FFFFFF
@2363
AAAACC
+
FFFFFF
@2364
ATGACC
+
FFFFFF
@2365
ATGACA
+
FFFFFF
@2366
AACACC
+
FFFFFF
@2367
ATGACC
+
FFFFFF
@2368
ATGACC
+
FFFFFF
@2369
AGTACC
+
FFFFFF
@2370
ATCACC
+
FFFFFF
@2371
AGCACC
+
FFFFFF
@2372
AAAACC
+
FFFFFF
@2373
ATAACC
+
FFFFFF
@2374
ATCACC
+
FFFFFF
@2375
ATAACC
+
FFFFFF
@2376
ATCACC
+
FFFFFF
@2377
ATAACC
+
FFFFFF
@2378
AAGACA
+
FFFFFF
@2379
AAGACA
+
FFFFFF
@2380
AAAACC
+
FFFFFF
@2381
ATAACC
+
FFFFFF
@2382
AGCACC
+
FFFFFF
@2383
AGCACC
+
FFFFFF
@2384
ATAACC
+
FFFFFF
@2385
AGCACC
+
FFFFFF
@2386
ATAACC
+
FFFFFF
@2387
ATAACA
+
FFFFFF
@2388
AAGACC
+
FFFFFF
@2389
AAAACC
+
FFFFFF
@2390
AGGACC
+
FFFFFF
@2391
ATCACC
+
FFFFFF
@2392
ATAACC
+
FFFFFF
@2393
ATAACC
+
FFFFFF
@2394
AACACA
+
FFFFFF
@2395
ATAACC
+
FFFFFF
@2396
AAAACC
+
FFFFFF
@2397
AACACA
+
FFFFFF
@2398
AACACA
+
FFFFFF
@2399
ATAACC
+
FFFFFF
@2400
ATGACC
+
FFFFFF
@2401
AGGACC
+
FFFFFF
@2402
AGGACC
+
FFFFFF
@2403
AAAACC
+
FFFFFF
@2404
AAAACC
+
FFFFFF
@2405
ATGACC
+
FFFFFF
@2406
AACACA
+
FFFFFF
@2407
ATGACC
+
FFFFFF
@2408
AAAACC
+
FFFFFF
@2409
ATAACC
+
FFFFFF
@2410
AGCACC
+
FFFFFF
@2411
AACACA
+
FFFFFF
@2412
ATGACC
+
FFFFFF
@2413
AAAACC
+
FFFFFF
@2414
AAGACC
+
FFFFFF
@2415
AGCACC
+
FFFFFF
@2416
AAGACC
+
FFFFFF
@2417
ATGACC
+
FFFFFF
@2418
AAAACC
+
FFFFFF
@2419
ATGACC
+
FFFFFF
@2420
AAAACC
+
FFFFFF
@2421
ATCACC
+
FFFFFF
@2422
AGCACC
+
FFFFFF
@2423
ATAACC
+
FFFFFF
@2424
ATCACC
+
FFFFFF
@2425
ACAACC
+
FFFFFF
@2426
ATAACC
+
FFFFFF
@2427
AAAACC
+
FFFFFF
@2428
AACACA
+
FFFFFF
@2429
AGGACC
+
FFFFFF
@2430
ATGACC
+
FFFFFF
@2431
AACACC
+
FFFFFF
@2432
AAAACC
+
FFFFFF
@2433
ACGACC
+
FFFFFF
@2434
ATGACC
+
FFFFFF
@2435
ATAACA
+
FFFFFF
@2436
ATAACC
+
FFFFFF
@2437
AAGACA
+
FFFFFF
@2438
AAAACA
+
FFFFFF
@2439
ATGACC
+
FFFFFF
@2440
AGCACC
+
FFFFFF
@2441
AGCACC
+
FFFFFF
@2442
ATGACC
+
FFFFFF
@2443
ATGACC
+
FFFFFF
@2444
AAGACC
+
FFFFFF
@2445
ATAACC
+
FFFFFF
@2446
AAAACC
+
FFFFFF
@2447
ATGACC
+
FFFFFF
@2448
ATGACC
+
FFFFFF
@2449
ATAACC
+
FFFFFF
@2450
ATGACC
+
FFFFFF
@2451
AAAACC
+
FFFFFF
@2452
AGCACC
+
FFFFFF
@2453
AAAACC
+
FFFFFF
@2454
AACACC
+
FFFFFF
@2455
AACACA
+
FFFFFF
@2456
ATGACC
+
FFFFFF
@2457
ATAACC
+
FFFFFF
@2458
ATAACA
+
FFFFFF
@2459
ATGACC
+
FFFFFF
@2460
AGGACC
+
FFFFFF
@2461
AGTACC
+
FFFFFF
@2462
ATCACC
+
FFFFFF
@2463
ATGACC
+
FFFFFF
@2464
AACACC
+
FFFFFF
@2465
ATAACC
+
FFFFFF
@2466
AAAACC
+
FFFFFF
@2467
ATGACC
+
FFFFFF
@2468
ATCACC
+
FFFFFF
@2469
ATAACC
+
FFFFFF
@2470
AAGACC
+
FFFFFF
@2471
ATAACC
+
FFFFFF
@2472
AACACA
+
FFFFFF
@2473
AGGACC
+
FFFFFF
@2474
AAGACC
+
FFFFFF
@2475
AAAACC
+
FFFFFF
@2476
AAAACC
+
FFFFFF
@2477
AAGACC
+
FFFFFF
@2478
ATAACC
+
FFFFFF
@2479
AAAACC
+
FFFFFF
@2480
AGCACC
+
FFFFFF
@2481
ATAACA
+
FFFFFF
@2482
ATCACC
+
FFFFFF
@2483
ATAACC
+
FFFFFF
@2484
AAGACA
+
FFFFFF
@2485
ATAACC
+
FFFFFF
@2486
AAAACA
+
FFFFFF
@2487
ATAACC
+
FFFFFF
@2488
ATGACC
+
FFFFFF
@2489
ATAACC
+
FFFFFF
@2490
AACACA
+
FFFFFF
@2491
ATGACC
+
FFFFFF
@2492
ATAACC
+
FFFFFF
@2493
AAGACA
+
FFFFFF
@2494
ATAACC
+
FFFFFF
@2495
AAAACA
+
FFFFFF
@2496
ATGACC
+
FFFFFF
@2497
AACACA
+
FFFFFF
@2498
AAAACC
+
FFFFFF
@2499
AGGACC
+
FFFFFF
@2500
ATAACC
+
FFFFFF
@2501
ATAACC
+
FFFFFF
@2502
ATCACC
+
FFFFFF
@2503
AAGACC
+
FFFFFF
@2504
AAAACC
+
FFFFFF
@2505
ATAACC
+
FFFFFF
@2506
AGCACC
+
FFFFFF
@2507
ATCACC
+
FFFFFF
@2508
ATAACC
+
FFFFFF
@2509
ATAACC
+
FFFFFF
@2510
AACACC
+
FFFFFF
@2511
AAAACC
+
FFFFFF
@2512
ATAACC
+
FFFFFF
@2513
ATGACC
+
FFFFFF
@2514
ATGACA
+
FFFFFF
@2515
ATGACC
+
FFFFFF
@2516
AAAACC
+
FFFFFF
@2517
AAAACC
+
FFFFFF
@2518
ATAACC
+
FFFFFF
@2519
ATGACC
+
FFFFFF
@2520
ATCACC
+
FFFFFF
@2521
AAAACC
+
FFFFFF
@2522
ATAACC
+
FFFFFF
@2523
AAGACC
+
FFFFFF
@2524
AAGACA
+
FFFFFF
@2525
ATCACC
+
FFFFFF
@2526
AAGACA
+
FFFFFF
@2527
AACACC
+
FFFFFF
@2528
AAAACC
+
FFFFFF
@2529
AAAACC
+
FFFFFF
@2530
AGGACC
+
FFFFFF
@2531
AAAACA
+
FFFFFF
@2532
ACCACC
+
FFFFFF
@2533
AAGACC
+
FFFFFF
@2534
ACGACA
+
FFFFFF
@2535
AGAACC
+
FFFFFF
@2536
ATCACC
+
FFFFFF
@2537
AACACA
+
FFFFFF
@2538
ATAACC
+
FFFFFF
@2539
AACACA
+
FFFFFF
@2540
AAAACC
+
FFFFFF
@2541
AAGACA
+
FFFFFF
@2542
AGCACC
+
FFFFFF
@2543
ATGACC
+
FFFFFF
@2544
ATAACC
+
FFFFFF
@2545
ATAACC
+
FFFFFF
@2546
ATCACC
+
FFFFFF
@2547
ATGACC
+
FFFFFF
@2548
ACAACC
+
FFFFFF
@2549
ATGACC
+
FFFFFF
@2550
ATAACC
+
FFFFFF
@2551
AACACA
+
FFFFFF
@2552
ACCACC
+
FFFFFF
@2553
AAAACC
+
FFFFFF
@2554
AAAACC
+
FFFFFF
@2555
ATGACC
+
FFFFFF
@2556
AAAACC
+
FFFFFF
@2557
ATAACC
+
FFFFFF
@2558
ATGACC
+
FFFFFF
@2559
ATAACA
+
FFFFFF
@2560
ATAACC
+
FFFFFF
@2561
AGCACC
+
FFFFFF
@2562
ATGACC
+
FFFFFF
@2563
AAGACA
+
FFFFFF
@2564
AGCACC
+
FFFFFF
@2565
AAGACA
+
FFFFFF
@2566
ATGACC
+
FFFFFF
@2567
ATCACC
+
FFFFFF
@2568
ATGACC
+
FFFFFF
@2569
AGGACC
+
FFFFFF
@2570
AGTACC
+
FFFFFF
@2571
ATGACC
+
FFFFFF
@2572
ATCACC
+
FFFFFF
@2573
AGCACC
+
FFFFFF
@2574
ATGACC
+
FFFFFF
@2575
AACACA
+
FFFFFF
@2576
ATAACC
+
FFFFFF
@2577
ATGACC
+
FFFFFF
@2578
AGGACC
+
FFFFFF
@2579
ATAACC
+
FFFFFF
@2580
AAAACC
+
FFFFFF
@2581
ATGACC
+
FFFFFF
@2582
ATGACC
+
FFFFFF
@2583
ATAACC
+
FFFFFF
@2584
ATAACC
+
FFFFFF
@2585
ATAACC
+
FFFFFF
@2586
AGCACC
+
FFFFFF
@2587
AGGACC
+
FFFFFF
@2588
ATGACC
+
FFFFFF
@2589
ATAACC
+
FFFFFF
@2590
ATGACC
+
FFFFFF
@2591
AAGACA
+
FFFFFF
@2592
ATGACC
+
FFFFFF
@2593
ATGACC
+
FFFFFF
@2594
AAAACC
+
FFFFFF
@2595
AGGACC
+
FFFFFF
@2596
ATAACC
+
FFFFFF
@2597
AAAACC
+
FFFFFF
@2598
ATGACC
+
FFFFFF
@2599
ATAACC
+
FFFFFF
@2600
AGGACC
+
FFFFFF
@2601
AACACA
+
FFFFFF
@2602
ATGACC
+
FFFFFF
@2603
AAGACA
+
FFFFFF
@2604
AACACC
+
FFFFFF
@2605
ATGACC
+
FFFFFF
@2606
ATGACC
+
FFFFFF
@2607
AACACA
+
FFFFFF
@2608
ATAACC
+
FFFFFF
@2609
ATAACC
+
FFFFFF
@2610
ATAACC
+
FFFFFF
@2611
ATAACC
+
FFFFFF
@2612
ATCACC
+
FFFFFF
@2613
ATAACC
+
FFFFFF
@2614
ATGACC
+
FFFFFF
@2615
ATGACC
+
FFFFFF
@2616
ATAACC
+
FFFFFF
@2617
ATAACC
+
FFFFFF
@2618
AGCACC
+
FFFFFF
@2619
AAAACC
+
FFFFFF
@2620
ATGACC
+
FFFFFF
@2621
ATCACC
+
FFFFFF
@2622
ATGACC
+
FFFFFF
@2623
ATGACC
+
FFFFFF
@2624
ATGACC
+
FFFFFF
@2625
AGTACC
+
FFFFFF
@2626
ATGACC
+
FFFFFF
@2627
ATAACC
+
FFFFFF
@2628
AAAACC
+
FFFFFF
@2629
ATCACC
+
FFFFFF
@2630
ATGACC
+
FFFFFF
@2631
AAAACC
+
FFFFFF
@2632
AGCACC
+
FFFFFF
@2633
AGCACC
+
FFFFFF
@2634
ATAACC
+
FFFFFF
@2635
AGGACC
+
FFFFFF
@2636
AACACA
+
FFFFFF
@2637
AGGACC
+
FFFFFF
@2638
AAAACC
+
FFFFFF
@2639
ATGACC
+
FFFFFF
@2640
ATGACC
+
FFFFFF
@2641
ATGACC
+
FFFFFF
@2642
AACACA
+
FFFFFF
@2643
AGCACC
+
FFFFFF
@2644
AAAACC
+
FFFFFF
@2645
ATGACC
+
FFFFFF
@2646
ATGACC
+
FFFFFF
@2647
AGGACC
+
FFFFFF
@2648
ATGAGC
+
FFFFFF
@2649
AACACA
+
FFFFFF
@2650
ATCACC
+
FFFFFF
@2651
AGCACC
+
FFFFFF
@2652
AACACA
+
FFFFFF
@2653
ATCACC
+
FFFFFF
@2654
ATGACC
+
FFFFFF
@2655
AGGACC
+
FFFFFF
@2656
AAGACC
+
FFFFFF
@2657
AAAACC
+
FFFFFF
@2658
ATGACC
+
FFFFFF
@2659
AAAACC
+
FFFFFF
@2660
AGCACC
+
FFFFFF
@2661
ATGACC
+
FFFFFF
@2662
ATGACC
+
FFFFFF
@2663
AAAACC
+
FFFFFF
@2664
ATAACC
+
FFFFFF
@2665
AGCACC
+
FFFFFF
@2666
ATCACC
+
FFFFFF
@2667
ATAACC
+
FFFFFF
@2668
AACACC
+
FFFFFF
@2669
AGCACC
+
FFFFFF
@2670
AAAACC
+
FFFFFF
@2671
ATCACC
+
FFFFFF
@2672
ATGACC
+
FFFFFF
@2673
AAGACC
+
FFFFFF
@2674
AAGACA
+
FFFFFF
@2675
AGGACC
+
FFFFFF
@2676
ATGACC
+
FFFFFF
@2677
ATAACC
+
FFFFFF
@2678
AACACA
+
FFFFFF
@2679
AAAACC
+
FFFFFF
@2680
ATGACC
+
FFFFFF
@2681
ATAACC
+
FFFFFF
@2682
AAGACC
+
FFFFFF
@2683
AAGACA
+
FFFFFF
@2684
ATGACC
+
FFFFFF
@2685
AACACC
+
FFFFFF
@2686
AGCACC
+
FFFFFF
@2687
AACACC
+
FFFFFF
@2688
ATCACC
+
FFFFFF
@2689
AAGACA
+
FFFFFF
@2690
ATAACC
+
FFFFFF
@2691
ATGACC
+
FFFFFF
@2692
ATGACC
+
FFFFFF
@2693
AAAACC
+
FFFFFF
@2694
ATAACC
+
FFFFFF
@2695
AACACA
+
FFFFFF
@2696
AGGACC
+
FFFFFF
@2697
ATAACC
+
FFFFFF
@2698
ATCACC
+
FFFFFF
@2699
AGGACC
+
FFFFFF
@2700
ATGACC
+
FFFFFF
@2701
ATGACC
+
FFFFFF
@2702
ATGACC
+
FFFFFF
@2703
ATGACA
+
FFFFFF
@2704
ACCACC
+
FFFFFF
@2705
AACACA
+
FFFFFF
@2706
AAAACC
+
FFFFFF
@2707
AAGACA
+
FFFFFF
@2708
AAAACC
+
FFFFFF
@2709
AAAACC
+
FFFFFF
@2710
AGGACC
+
FFFFFF
@2711
ATGACC
+
FFFFFF
@2712
ATGACC
+
FFFFFF
@2713
AAGACC
+
FFFFFF
@2714
AAGACA
+
FFFFFF
@2715
AGAACC
+
FFFFFF
@2716
ATCACC
+
FFFFFF
@2717
ATGACC
+
FFFFFF
@2718
ATAACC
+
FFFFFF
@2719
AGCACC
+
FFFFFF
@2720
ATAACC
+
FFFFFF
@2721
AAAACC
+
FFFFFF
@2722
ATAACC
+
FFFFFF
@2723
AACACA
+
FFFFFF
@2724
ATCACC
+
FFFFFF
@2725
ATAACC
+
FFFFFF
@2726
ATCACC
+
FFFFFF
@2727
ATGACC
+
FFFFFF
@2728
ATGACC
+
FFFFFF
@2729
AGGACC
+
FFFFFF
@2730
ATGACC
+
FFFFFF
@2731
AGTACC
+
FFFFFF
@2732
ATCACC
+
FFFFFF
@2733
AGGACC
+
FFFFFF
@2734
ATAACC
+
FFFFFF
@2735
AAGACA
+
FFFFFF
@2736
ATAACC
+
FFFFFF
@2737
AGGACC
+
FFFFFF
@2738
AAAACC
+
FFFFFF
@2739
ATGACC
+
FFFFFF
@2740
AAGACC
+
FFFFFF
@2741
AACACA
+
FFFFFF
@2742
ATCACC
+
FFFFFF
@2743
ATAACC
+
FFFFFF
@2744
ATGACC
+
FFFFFF
@2745
ATAACC
+
FFFFFF
@2746
ATAACC
+
FFFFFF
@2747
ATAACC
+
FFFFFF
@2748
AGGACC
+
FFFFFF
@2749
AAAACC
+
FFFFFF
@2750
ATAACC
+
FFFFFF
@2751
AACACA
+
FFFFFF
@2752
AGCACC
+
FFFFFF
@2753
AAAACC
+
FFFFFF
@2754
ATGACC
+
FFFFFF
@2755
AAGACA
+
FFFFFF
@2756
AGGACC
+
FFFFFF
@2757
AACACA
+
FFFFFF
@2758
AAAACC
+
FFFFFF
@2759
ATAACC
+
FFFFFF
@2760
AACACC
+
FFFFFF
@2761
ATGACA
+
FFFFFF
@2762
AAAACC
+
FFFFFF
@2763
AAGACA
+
FFFFFF
@2764
AACACA
+
FFFFFF
@2765
AGGACC
+
FFFFFF
@2766
ATGACC
+
FFFFFF
@2767
AACACA
+
FFFFFF
@2768
ATAACC
+
FFFFFF
@2769
ACCACC
+
FFFFFF
@2770
AACACA
+
FFFFFF
@2771
ATGACC
+
FFFFFF
@2772
AAGACA
+
FFFFFF
@2773
ATGACC
+
FFFFFF
@2774
ATCACC
+
FFFFFF
@2775
AAAACC
+
FFFFFF
@2776
ATGACC
+
FFFFFF
@2777
AGCACC
+
FFFFFF
@2778
ATGACC
+
FFFFFF
@2779
ATCACC
+
FFFFFF
@2780
AAGACA
+
FFFFFF
@2781
AAGACA
+
FFFFFF
@2782
ATAACC
+
FFFFFF
@2783
AAGACA
+
FFFFFF
@2784
AAAACC
+
FFFFFF
@2785
AACACC
+
FFFFFF
@2786
AACACA
+
FFFFFF
@2787
ATAACC
+
FFFFFF
@2788
ATGACC
+
FFFFFF
@2789
AAAACC
+
FFFFFF
@2790
AAGACA
+
FFFFFF
@2791
ATAACA
+
FFFFFF
@2792
AAGACC
+
FFFFFF
@2793
AGCACC
+
FFFFFF
@2794
ATGACA
+
FFFFFF
@2795
AAGACC
+
FFFFFF
@2796
ATGACC
+
FFFFFF
@2797
AAAACC
+
FFFFFF
@2798
ATGACC
+
FFFFFF
@2799
AGGACC
+
FFFFFF
@2800
AAGACA
+
FFFFFF
@2801
ACCACC
+
FFFFFF
@2802
ATGAGC
+
FFFFFF
@2803
ATGACC
+
FFFFFF
@2804
ATCACC
+
FFFFFF
@2805
AAAACC
+
FFFFFF
@2806
AACACA
+
FFFFFF
@2807
AACACA
+
FFFFFF
@2808
AACACA
+
FFFFFF
@2809
ATGACA
+
FFFFFF
@2810
AAAACC
+
FFFFFF
@2811
ACGACA
+
FFFFFF
@2812
AGGACC
+
FFFFFF
@2813
AGCAAC
+
FFFFFF
@2814
ATAACC
+
FFFFFF
@2815
ATGACC
+
FFFFFF
@2816
AGCACC
+
FFFFFF
@2817
ATCACC
+
FFFFFF
@2818
ATAACC
+
FFFFFF
@2819
ATCACC
+
FFFFFF
@2820
AAAACC
+
FFFFFF
@2821
AAAACC
+
FFFFFF
@2822
AACACA
+
FFFFFF
@2823
AACACA
+
FFFFFF
@2824
ATAACC
+
FFFFFF
@2825
ATAACC
+
FFFFFF
@2826
ATGACC
+
FFFFFF
@2827
AGTACC
+
FFFFFF
@2828
ATAACC
+
FFFFFF
@2829
ATGACC
+
FFFFFF
@2830
AAAACC
+
FFFFFF
@2831
AAGACC
+
FFFFFF
@2832
ATCACC
+
FFFFFF
@2833
AGAACC
+
FFFFFF
@2834
ATAACC
+
FFFFFF
@2835
ATGACC
+
FFFFFF
@2836
ATAACC
+
FFFFFF
@2837
AGCACC
+
FFFFFF
@2838
AAGACC
+
FFFFFF
@2839
AACACA
+
FFFFFF
@2840
ATAACC
+
FFFFFF
@2841
AACACC
+
FFFFFF
@2842
AACACA
+
FFFFFF
@2843
AACACC
+
FFFFFF
@2844
AGCACC
+
FFFFFF
@2845
ACCACC
+
FFFFFF
@2846
AGTACC
+
FFFFFF
@2847
AGTACC
+
FFFFFF
@2848
AACACC
+
FFFFFF
@2849
ATGACA
+
FFFFFF
@2850
AACACC
+
FFFFFF
@2851
AAGACA
+
FFFFFF
@2852
ATAACC
+
FFFFFF
@2853
ATGACC
+
FFFFFF
@2854
ATGACC
+
FFFFFF
@2855
ATAACC
+
FFFFFF
@2856
AGGACC
+
FFFFFF
@2857
ATAACC
+
FFFFFF
@2858
AAGACC
+
FFFFFF
@2859
ATGACC
+
FFFFFF
@2860
ATGACC
+
FFFFFF
@2861
ATAACC
+
FFFFFF
@2862
ATCACC
+
FFFFFF
@2863
ATGACC
+
FFFFFF
@2864
AGGACC
+
FFFFFF
@2865
AAAACC
+
FFFFFF
@2866
AAGACA
+
FFFFFF
@2867
ATCACC
+
FFFFFF
@2868
ATCACC
+
FFFFFF
@2869
AAAACC
+
FFFFFF
@2870
AAAACC
+
FFFFFF
@2871
ATAACC
+
FFFFFF
@2872
ATGACC
+
FFFFFF
@2873
AAGACC
+
FFFFFF
@2874
ATCACC
+
FFFFFF
@2875
ACGACA
+
FFFFFF
@2876
ATAACC
+
FFFFFF
@2877
AGCACC
+
FFFFFF
@2878
ATAACC
+
FFFFFF
@2879
ATAACC
+
FFFFFF
@2880
AAGACA
+
FFFFFF
@2881
AGGACC
+
FFFFFF
@2882
ATAACC
+
FFFFFF
@2883
AAAACC
+
FFFFFF
@2884
AAGACC
+
FFFFFF
@2885
AGGACC
+
FFFFFF
@2886
ATAACC
+
FFFFFF
@2887
AACACC
+
FFFFFF
@2888
ATCACC
+
FFFFFF
@2889
ACCACC
+
FFFFFF
@2890
ATAACC
+
FFFFFF
@2891
ATAACC
+
FFFFFF
@2892
AAGACC
+
FFFFFF
@2893
AAAACA
+
FFFFFF
@2894
ATAACC
+
FFFFFF
@2895
AAGACC
+
FFFFFF
@2896
ATAACC
+
FFFFFF
@2897
ATGACC
+
FFFFFF
@2898
ATAACC
+
FFFFFF
@2899
ATAACC
+
FFFFFF
@2900
AGTACC
+
FFFFFF
@2901
AACACA
+
FFFFFF
@2902
AGCACC
+
FFFFFF
@2903
ATGACC
+
FFFFFF
@2904
AGGACC
+
FFFFFF
@2905
ATCACC
+
FFFFFF
@2906
AGCACC
+
FFFFFF
@2907
AGCACC
+
FFFFFF
@2908
ATCACC
+
FFFFFF
@2909
AACACA
+
FFFFFF
@2910
AGTACC
+
FFFFFF
@2911
AAAACC
+
FFFFFF
@2912
AACACC
+
FFFFFF
@2913
AACACC
+
FFFFFF
@2914
AAGACC
+
FFFFFF
@2915
AAGACA
+
FFFFFF
@2916
AGCACC
+
FFFFFF
@2917
AAAACC
+
FFFFFF
@2918
ATAACC
+
FFFFFF
@2919
ATGACC
+
FFFFFF
@2920
ATAACC
+
FFFFFF
@2921
AAGACA
+
FFFFFF
@2922
ATAACC
+
FFFFFF
@2923
AGCACC
+
FFFFFF
@2924
AGCACC
+
FFFFFF
@2925
ATAACC
+
FFFFFF
@2926
ATAACC
+
FFFFFF
@2927
AAGACA
+
FFFFFF
@2928
AGCACC
+
FFFFFF
@2929
ATAACC
+
FFFFFF
@2930
ATGACC
+
FFFFFF
@2931
AGCACC
+
FFFFFF
@2932
AGTACC
+
FFFFFF
@2933
ATAACC
+
FFFFFF
@2934
AAGACC
+
FFFFFF
@2935
AACACC
+
FFFFFF
@2936
AGTACC
+
FFFFFF
@2937
AAAACC
+
FFFFFF
@2938
AACACC
+
FFFFFF
@2939
AACACA
+
FFFFFF
@2940
AGTACC
+
FFFFFF
@2941
AAAACC
+
FFFFFF
@2942
AAAACC
+
FFFFFF
@2943
AAGACA
+
FFFFFF
@2944
AAAACC
+
FFFFFF
@2945
AACACA
+
FFFFFF
@2946
AGTACC
+
FFFFFF
@2947
ATGACC
+
FFFFFF
@2948
ATGACC
+
FFFFFF
@2949
ATGACC
+
FFFFFF
@2950
ATAACC
+
FFFFFF
@2951
ATGACC
+
FFFFFF
@2952
AGCACC
+
FFFFFF
@2953
ATGACC
+
FFFFFF
@2954
ATAACC
+
FFFFFF
@2955
AACACA
+
FFFFFF
@2956
ATAACC
+
FFFFFF
@2957
AGGACC
+
FFFFFF
@2958
ATAACC
+
FFFFFF
@2959
AGTACC
+
FFFFFF
@2960
ATAACC
+
FFFFFF
@2961
ATAACC
+
FFFFFF
@2962
AACACC
+
FFFFFF
@2963
AGGACC
+
FFFFFF
@2964
AACACC
+
FFFFFF
@2965
ATCACC
+
FFFFFF
@2966
AACACA
+
FFFFFF
@2967
AACACC
+
FFFFFF
@2968
AAAACC
+
FFFFFF
@2969
ATAACC
+
FFFFFF
@2970
ATGACC
+
FFFFFF
@2971
ATGACC
+
FFFFFF
@2972
ATCACC
+
FFFFFF
@2973
AAGACA
+
FFFFFF
@2974
AAGACA
+
FFFFFF
@2975
ATAACC
+
FFFFFF
@2976
AAGACC
+
FFFFFF
@2977
ATAACC
+
FFFFFF
@2978
ATAACC
+
FFFFFF
@2979
AGGACC
+
FFFFFF
@2980
AACACC
+
FFFFFF
@2981
ACCACC
+
FFFFFF
@2982
ATAACC
+
FFFFFF
@2983
AGCACC
+
FFFFFF
@2984
AACACA
+
FFFFFF
@2985
AAAACC
+
FFFFFF
@2986
ATAACC
+
FFFFFF
@2987
ATAACC
+
FFFFFF
@2988
AACACA
+
FFFFFF
@2989
AGGACC
+
FFFFFF
@2990
ATAACC
+
FFFFFF
@2991
ATGACC
+
FFFFFF
@2992
AAGACA
+
FFFFFF
@2993
ATGACC
+
FFFFFF
@2994
ATAACC
+
FFFFFF
@2995
AAGACA
+
FFFFFF
@2996
AAAACC
+
FFFFFF
@2997
AACACA
+
FFFFFF
@2998
ATGACC
+
FFFFFF
@2999
AAAACC
+
FFFFFF
@3000
ATGACC
+
FFFFFF
@3001
ATAACC
+
FFFFFF
@3002
ATAATC
+
FFFFFF
@3003
ATGACC
+
FFFFFF
@3004
ATAACC
+
FFFFFF
@3005
ATGACC
+
FFFFFF
@3006
AACACA
+
FFFFFF
@3007
ATAACC
+
FFFFFF
@3008
ATAACC
+
FFFFFF
@3009
AACACA
+
FFFFFF
@3010
AAAACC
+
FFFFFF
@3011
AAAACC
+
FFFFFF
@3012
AAGACA
+
FFFFFF
@3013
AACACA
+
FFFFFF
@3014
AAGACC
+
FFFFFF
@3015
AAGACA
+
FFFFFF
@3016
ATCACC
+
FFFFFF
@3017
AGGACC
+
FFFFFF
@3018
AACACA
+
FFFFFF
@3019
ATAACC
+
FFFFFF
@3020
ATAACC
+
FFFFFF
@3021
ATAACC
+
FFFFFF
@3022
AAGACA
+
FFFFFF
@3023
ATCACC
+
FFFFFF
@3024
ATAACC
+
FFFFFF
@3025
AGCACC
+
FFFFFF
@3026
ATAACC
+
FFFFFF
@3027
ATAACC
+
FFFFFF
@3028
AACACA
+
FFFFFF
@3029
AACACA
+
FFFFFF
@3030
ATAACA
+
FFFFFF
@3031
ATGACC
+
FFFFFF
@3032
ATGACC
+
FFFFFF
@3033
AGGACC
+
FFFFFF
@3034
AAAACC
+
FFFFFF
@3035
ATAACC
+
FFFFFF
@3036
AGCACC
+
FFFFFF
@3037
ATAACC
+
FFFFFF
@3038
AAGACA
+
FFFFFF
@3039
AAGACA
+
FFFFFF
@3040
ATGACA
+
FFFFFF
@3041
ATCACC
+
FFFFFF
@3042
ATAACC
+
FFFFFF
@3043
AACACA
+
FFFFFF
@3044
ATAACC
+
FFFFFF
@3045
AACACA
+
FFFFFF
@3046
AGCACC
+
FFFFFF
@3047
ATGACC
+
FFFFFF
@3048
ATGACC
+
FFFFFF
@3049
AAAACC
+
FFFFFF
@3050
ATGACC
+
FFFFFF
@3051
ATAACC
+
FFFFFF
@3052
ATGACC
+
FFFFFF
@3053
ATGACC
+
FFFFFF
@3054
AGCACC
+
FFFFFF
@3055
AAGACC
+
FFFFFF
@3056
AGGACC
+
FFFFFF
@3057
ATGACC
+
FFFFFF
@3058
ATAACC
+
FFFFFF
@3059
ATCACC
+
FFFFFF
@3060
AAGACC
+
FFFFFF
@3061
ATAACC
+
FFFFFF
@3062
ATGACC
+
FFFFFF
@3063
AGCACC
+
FFFFFF
@3064
AAAACC
+
FFFFFF
@3065
ATGACC
+
FFFFFF
@3066
ATAACC
+
FFFFFF
@3067
ATGACC
+
FFFFFF
@3068
AACACA
+
FFFFFF
@3069
AAAACC
+
FFFFFF
@3070
AAGACC
+
FFFFFF
@3071
ATCACC
+
FFFFFF
@3072
ATAACC
+
FFFFFF
@3073
AGTACC
+
FFFFFF
@3074
AAGACA
+
FFFFFF
@3075
ATGACC
+
FFFFFF
@3076
AACACA
+
FFFFFF
@3077
ATCACC
+
FFFFFF
@3078
AACACC
+
FFFFFF
@3079
AAGACA
+
FFFFFF
@3080
AACACC
+
FFFFFF
@3081
ATCACC
+
FFFFFF
@3082
AGGACC
+
FFFFFF
@3083
AAGACA
+
FFFFFF
@3084
AGGACC
+
FFFFFF
@3085
ATGACC
+
FFFFFF
@3086
ATGACC
+
FFFFFF
@3087
ATGACC
+
FFFFFF
@3088
ATGACC
+
FFFFFF
@3089
ATGACC
+
FFFFFF
@3090
ATGACC
+
FFFFFF
@3091
AGCACC
+
FFFFFF
@3092
ATAACC
+
FFFFFF
@3093
AAGACA
+
FFFFFF
@3094
AGGACC
+
FFFFFF
@3095
AGGACC
+
FFFFFF
@3096
ATAACC
+
FFFFFF
@3097
AAAACC
+
FFFFFF
@3098
ATAACC
+
FFFFFF
@3099
ATAACC
+
FFFFFF
@3100
ATGACC
+
FFFFFF
@3101
AAGACA
+
FFFFFF
@3102
AAGACA
+
FFFFFF
@3103
AAGACA
+
FFFFFF
@3104
ATGACC
+
FFFFFF
@3105
AAAACC
+
FFFFFF
@3106
AAAACC
+
FFFFFF
@3107
AGGACC
+
FFFFFF
@3108
ATAACC
+
FFFFFF
@3109
AGCACC
+
FFFFFF
@3110
AAGACA
+
FFFFFF
@3111
ATGACC
+
FFFFFF
@3112
AACACC
+
FFFFFF
@3113
ATAACC
+
FFFFFF
@3114
AGTACC
+
FFFFFF
@3115
AACACA
+
FFFFFF
@3116
AAAACC
+
FFFFFF
@3117
ATGACC
+
FFFFFF
@3118
AGCACC
+
FFFFFF
@3119
AAAACC
+
FFFFFF
@3120
ATAACC
+
FFFFFF
@3121
ATGACC
+
FFFFFF
@3122
ATGACC
+
FFFFFF
@3123
ATGACC
+
FFFFFF
@3124
AGGACC
+
FFFFFF
@3125
ACCACC
+
FFFFFF
@3126
AAGACA
+
FFFFFF
@3127
AAGACC
+
FFFFFF
@3128
AAGACA
+
FFFFFF
@3129
AGTACC
+
FFFFFF
@3130
ATCACC
+
FFFFFF
@3131
AGCACC
+
FFFFFF
@3132
ATGACC
+
FFFFFF
@3133
ATGACC
+
FFFFFF
@3134
AGGACC
+
FFFFFF
@3135
AACACA
+
FFFFFF
@3136
ATGACA
+
FFFFFF
@3137
ATAACC
+
FFFFFF
@3138
ATGACC
+
FFFFFF
@3139
ATGACC
+
FFFFFF
@3140
AAGACA
+
FFFFFF
@3141
AACATA
+
FFFFFF
@3142
ATAACC
+
FFFFFF
@3143
ATGACC
+
FFFFFF
@3144
ATGACC
+
FFFFFF
@3145
ATAACC
+
FFFFFF
@3146
ATAACC
+
FFFFFF
@3147
ATAACC
+
FFFFFF
@3148
ATAACC
+
FFFFFF
@3149
AGGACC
+
FFFFFF
@3150
AAGACA
+
FFFFFF
@3151
ATAACC
+
FFFFFF
@3152
ATAACC
+
FFFFFF
@3153
AACACC
+
FFFFFF
@3154
AGGACC
+
FFFFFF
@3155
ATGACC
+
FFFFFF
@3156
ATCACC
+
FFFFFF
@3157
AAGACA
+
FFFFFF
@3158
AACACA
+
FFFFFF
@3159
ATAACC
+
FFFFFF
@3160
AGGACC
+
FFFFFF
@3161
ATAACC
+
FFFFFF
@3162
ATAACC
+
FFFFFF
@3163
ATGACC
+
FFFFFF
@3164
AGGACC
+
FFFFFF
@3165
AAGACC
+
FFFFFF
@3166
AACACC
+
FFFFFF
@3167
AGGACC
+
FFFFFF
@3168
ATGACC
+
FFFFFF
@3169
AAGACC
+
FFFFFF
@3170
AAAACC
+
FFFFFF
@3171
ATAACC
+
FFFFFF
@3172
AAGACC
+
FFFFFF
@3173
AAAACC
+
FFFFFF
@3174
AGTACC
+
FFFFFF
@3175
AGCACC
+
FFFFFF
@3176
ATGACC
+
FFFFFF
@3177
ATGACA
+
FFFFFF
@3178
AAAACC
+
FFFFFF
@3179
AGCACC
+
FFFFFF
@3180
AAGACA
+
FFFFFF
@3181
AACACC
+
FFFFFF
@3182
AGCACC
+
FFFFFF
@3183
AACACA
+
FFFFFF
@3184
AGGACC
+
FFFFFF
@3185
AGCACC
+
FFFFFF
@3186
AAGACC
+
FFFFFF
@3187
AGGACC
+
FFFFFF
@3188
ATAACC
+
FFFFFF
@3189
AGGACC
+
FFFFFF
@3190
AACACA
+
FFFFFF
@3191
AGAACC
+
FFFFFF
@3192
AACACC
+
FFFFFF
@3193
AGCACC
+
FFFFFF
@3194
AACACC
+
FFFFFF
@3195
ATGACA
+
FFFFFF
@3196
ATAACC
+
FFFFFF
@3197
AACACC
+
FFFFFF
@3198
AACACA
+
FFFFFF
@3199
AAAACC
+
FFFFFF
@3200
AACACA
+
FFFFFF
@3201
ATCACC
+
FFFFFF
@3202
ATGACC
+
FFFFFF
@3203
ATGACC
+
FFFFFF
@3204
AGCACC
+
FFFFFF
@3205
AACACA
+
FFFFFF
@3206
AAGACC
+
FFFFFF
@3207
AACACA
+
FFFFFF
@3208
AGCACC
+
FFFFFF
@3209
AGCACC
+
FFFFFF
@3210
ATGACC
+
FFFFFF
@3211
ATGACC
+
FFFFFF
@3212
ATGACC
+
FFFFFF
@3213
AAAACC
+
FFFFFF
@3214
ATGACC
+
FFFFFF
@3215
ATGACA
+
FFFFFF
@3216
ATAACC
+
FFFFFF
@3217
ATGACC
+
FFFFFF
@3218
AAGACA
+
FFFFFF
@3219
AACACC
+
FFFFFF
@3220
ATAACC
+
FFFFFF
@3221
AGCACC
+
FFFFFF
@3222
ATGACC
+
FFFFFF
@3223
ATAACC
+
FFFFFF
@3224
AGGACC
+
FFFFFF
@3225
ATAACC
+
FFFFFF
@3226
AACACA
+
FFFFFF
@3227
AAAACC
+
FFFFFF
@3228
ATCACC
+
FFFFFF
@3229
ATCACC
+
FFFFFF
@3230
AGTACC
+
FFFFFF
@3231
ATAACC
+
FFFFFF
@3232
AGCACC
+
FFFFFF
@3233
ATAACC
+
FFFFFF
@3234
AACACC
+
FFFFFF
@3235
ATCACC
+
FFFFFF
@3236
AAGACC
+
FFFFFF
@3237
ATGACC
+
FFFFFF
@3238
AAGACA
+
FFFFFF
@3239
AAAACC
+
FFFFFF
@3240
ATAACC
+
FFFFFF
@3241
AAGACC
+
FFFFFF
@3242
ATGACC
+
FFFFFF
@3243
AACACA
+
FFFFFF
@3244
AAAACC
+
FFFFFF
@3245
AAGACA
+
FFFFFF
@3246
ATAACC
+
FFFFFF
@3247
AAAACC
+
FFFFFF
@3248
AAAACC
+
FFFFFF
@3249
ATAACC
+
FFFFFF
@3250
ATGACC
+
FFFFFF
@3251
ATAACC
+
FFFFFF
@3252
AACACC
+
FFFFFF
@3253
AAGACA
+
FFFFFF
@3254
AAAACC
+
FFFFFF
@3255
AAAACC
+
FFFFFF
@3256
AAGACA
+
FFFFFF
@3257
ATAACC
+
FFFFFF
@3258
AACACC
+
FFFFFF
@3259
AAAACC
+
FFFFFF
@3260
ATAACC
+
FFFFFF
@3261
ATGACC
+
FFFFFF
@3262
ATGACC
+
FFFFFF
@3263
AAGACC
+
FFFFFF
@3264
AAGACA
+
FFFFFF
@3265
ATAACC
+
FFFFFF
@3266
ATGACC
+
FFFFFF
@3267
ATAACC
+
FFFFFF
@3268
AACACA
+
FFFFFF
@3269
AAGACA
+
FFFFFF
@3270
ATAACC
+
FFFFFF
@3271
ATAACC
+
FFFFFF
@3272
AAAACC
+
FFFFFF
@3273
ATCACC
+
FFFFFF
@3274
AACACC
+
FFFFFF
@3275
ATCACC
+
FFFFFF
@3276
ATAACC
+
FFFFFF
@3277
ATAACC
+
FFFFFF
@3278
ATGACC
+
FFFFFF
@3279
ATAACC
+
FFFFFF
@3280
ATAACC
+
FFFFFF
@3281
ATAACC
+
FFFFFF
@3282
AACACA
+
FFFFFF
@3283
AACACA
+
FFFFFF
@3284
AAGACA
+
FFFFFF
@3285
AAAACC
+
FFFFFF
@3286
AAAACC
+
FFFFFF
@3287
AGCACC
+
FFFFFF
@3288
ATAACC
+
FFFFFF
@3289
AACACA
+
FFFFFF
@3290
AAAACC
+
FFFFFF
@3291
ATGACC
+
FFFFFF
@3292
ATAACC
+
FFFFFF
@3293
AAAACC
+
FFFFFF
@3294
AAAACC
+
FFFFFF
@3295
AGCACC
+
FFFFFF
@3296
AAGACC
+
FFFFFF
@3297
ATGACC
+
FFFFFF
@3298
AGCACC
+
FFFFFF
@3299
AGCACC
+
FFFFFF
@3300
ATAACC
+
FFFFFF
@3301
ACAACC
+
FFFFFF
@3302
AGGACC
+
FFFFFF
@3303
ATAACC
+
FFFFFF
@3304
ATAACC
+
FFFFFF
@3305
AGGACC
+
FFFFFF
@3306
ATGACC
+
FFFFFF
@3307
ATAACC
+
FFFFFF
@3308
AGCACC
+
FFFFFF
@3309
AGCACC
+
FFFFFF
@3310
ATGACA
+
FFFFFF
@3311
AGTACC
+
FFFFFF
@3312
ATGACC
+
FFFFFF
@3313
AAAACC
+
FFFFFF
@3314
AAGACC
+
FFFFFF
@3315
AAGACA
+
FFFFFF
@3316
ATAACC
+
FFFFFF
@3317
AACACA
+
FFFFFF
@3318
AGCACC
+
FFFFFF
@3319
ATAACC
+
FFFFFF
@3320
ATAACC
+
FFFFFF
@3321
ATAACC
+
FFFFFF
@3322
AGCACC
+
FFFFFF
@3323
AACACA
+
FFFFFF
@3324
ATGACC
+
FFFFFF
@3325
ATAACC
+
FFFFFF
@3326
AGGACC
+
FFFFFF
@3327
ATAACC
+
FFFFFF
@3328
ATAACC
+
FFFFFF
@3329
AACACA
+
FFFFFF
@3330
AGTACC
+
FFFFFF
@3331
AAGACA
+
FFFFFF
@3332
AAAACC
+
FFFFFF
@3333
ATAACC
+
FFFFFF
@3334
AGTACC
+
FFFFFF
@3335
AAGACA
+
FFFFFF
@3336
AACACA
+
FFFFFF
@3337
ATGACC
+
FFFFFF
@3338
AAAACA
+
FFFFFF
@3339
ATGACC
+
FFFFFF
@3340
ATGACC
+
FFFFFF
@3341
AGCACC
+
FFFFFF
@3342
ATAACC
+
FFFFFF
@3343
ATCACC
+
FFFFFF
@3344
AGGACC
+
FFFFFF
@3345
ATGACC
+
FFFFFF
@3346
AAAACC
+
FFFFFF
@3347
AAGACA
+
FFFFFF
@3348
AGCACC
+
FFFFFF
@3349
ATGACC
+
FFFFFF
@3350
ATGACC
+
FFFFFF
@3351
ATTACC
+
FFFFFF
@3352
ATGACC
+
FFFFFF
@3353
AACACA
+
FFFFFF
@3354
ATCACC
+
FFFFFF
@3355
AAAACC
+
FFFFFF
@3356
AACACA
+
FFFFFF
@3357
AACACC
+
FFFFFF
@3358
AAAACC
+
FFFFFF
@3359
AGCACC
+
FFFFFF
@3360
ATGACC
+
FFFFFF
@3361
AACACA
+
FFFFFF
@3362
AGCACC
+
FFFFFF
@3363
AGCACC
+
FFFFFF
@3364
ATCACC
+
FFFFFF
@3365
AACACA
+
FFFFFF
@3366
AAGACA
+
FFFFFF
@3367
ATCACC
+
FFFFFF
@3368
AGCACC
+
FFFFFF
@3369
ATAACA
+
FFFFFF
@3370
AAAACC
+
FFFFFF
@3371
ATGACC
+
FFFFFF
@3372
AAAACC
+
FFFFFF
@3373
ATGACC
+
FFFFFF
@3374
ATGACC
+
FFFFFF
@3375
ATGACC
+
FFFFFF
@3376
ATGACA
+
FFFFFF
@3377
AGGACC
+
FFFFFF
@3378
AAAACC
+
FFFFFF
@3379
ATGACC
+
FFFFFF
@3380
AAAACC
+
FFFFFF
@3381
ATAACC
+
FFFFFF
@3382
AACACC
+
FFFFFF
@3383
ATAACC
+
FFFFFF
@3384
ATAACC
+
FFFFFF
@3385
ATAACC
+
FFFFFF
@3386
AACACA
+
FFFFFF
@3387
AAAACC
+
FFFFFF
@3388
AACACA
+
FFFFFF
@3389
ATAACC
+
FFFFFF
@3390
ATAACC
+
FFFFFF
@3391
ATAACC
+
FFFFFF
@3392
ATGACC
+
FFFFFF
@3393
AGGACC
+
FFFFFF
@3394
AACACA
+
FFFFFF
@3395
ATAACC
+
FFFFFF
@3396
AGGACC
+
FFFFFF
@3397
ATCACC
+
FFFFFF
@3398
AAGACA
+
FFFFFF
@3399
ATGACC
+
FFFFFF
@3400
ATGACC
+
FFFFFF
@3401
ATAACC
+
FFFFFF
@3402
AAAACC
+
FFFFFF
@3403
ATCACC
+
FFFFFF
@3404
ATAACC
+
FFFFFF
@3405
AGCACC
+
FFFFFF
@3406
AAGACA
+
FFFFFF
@3407
AGGACC
+
FFFFFF
@3408
AAAACC
+
FFFFFF
@3409
ATGACC
+
FFFFFF
@3410
AACACA
+
FFFFFF
@3411
AAAACC
+
FFFFFF
@3412
ACGACA
+
FFFFFF
@3413
ATAACC
+
FFFFFF
@3414
ATGACC
+
FFFFFF
@3415
ATAACC
+
FFFFFF
@3416
ATGACC
+
FFFFFF
@3417
ATAACC
+
FFFFFF
@3418
ATAACC
+
FFFFFF
@3419
AACACA
+
FFFFFF
@3420
ATAACC
+
FFFFFF
@3421
AAAACC
+
FFFFFF
@3422
AAAACC
+
FFFFFF
@3423
AACACA
+
FFFFFF
@3424
ATGACA
+
FFFFFF
@3425
ATAACC
+
FFFFFF
@3426
ATAACC
+
FFFFFF
@3427
AGGACC
+
FFFFFF
@3428
AACACC
+
FFFFFF
@3429
ATAACC
+
FFFFFF
@3430
AGGACC
+
FFFFFF
@3431
AACACA
+
FFFFFF
@3432
AAAACC
+
FFFFFF
@3433
AACACA
+
FFFFFF
@3434
ATGACC
+
FFFFFF
@3435
ATAACC
+
FFFFFF
@3436
AGCACC
+
FFFFFF
@3437
AGCACC
+
FFFFFF
@3438
ATCACC
+
FFFFFF
@3439
ATAACC
+
FFFFFF
@3440
ATGACC
+
FFFFFF
@3441
AAAACC
+
FFFFFF
@3442
AACACA
+
FFFFFF
@3443
ATGACC
+
FFFFFF
@3444
AGCACC
+
FFFFFF
@3445
AGCACC
+
FFFFFF
@3446
AGCACC
+
FFFFFF
@3447
AGCACC
+
FFFFFF
@3448
ATGACC
+
FFFFFF
@3449
ATAACC
+
FFFFFF
@3450
ATAACC
+
FFFFFF
@3451
ATGACA
+
FFFFFF
@3452
AACACA
+
FFFFFF
@3453
AGCACC
+
FFFFFF
@3454
AGCACC
+
FFFFFF
@3455
AAAACC
+
FFFFFF
@3456
ATCACC
+
FFFFFF
@3457
ATGACC
+
FFFFFF
@3458
ATAACC
+
FFFFFF
@3459
AGCACC
+
FFFFFF
@3460
ATGACC
+
FFFFFF
@3461
AGGACC
+
FFFFFF
@3462
ATGACC
+
FFFFFF
@3463
ATAACC
+
FFFFFF
@3464
AACACA
+
FFFFFF
@3465
AAGACC
+
FFFFFF
@3466
AAGACA
+
FFFFFF
@3467
ATAACC
+
FFFFFF
@3468
ATAACC
+
FFFFFF
@3469
ATGACA
+
FFFFFF
@3470
AAGACC
+
FFFFFF
@3471
AGCACC
+
FFFFFF
@3472
AGCACC
+
FFFFFF
@3473
AAGACC
+
FFFFFF
@3474
AAAACC
+
FFFFFF
@3475
ATGACC
+
FFFFFF
@3476
ATGACC
+
FFFFFF
@3477
ATAACC
+
FFFFFF
@3478
ATAACC
+
FFFFFF
@3479
AAGACA
+
FFFFFF
@3480
ATGACC
+
FFFFFF
@3481
ATGAGC
+
FFFFFF
@3482
ATGACC
+
FFFFFF
@3483
AAGACA
+
FFFFFF
@3484
ATGACC
+
FFFFFF
@3485
AAGACA
+
FFFFFF
@3486
AGCACC
+
FFFFFF
@3487
ATAACC
+
FFFFFF
@3488
ATGACC
+
FFFFFF
@3489
AAAACC
+
FFFFFF
@3490
ATAACC
+
FFFFFF
@3491
AGGACC
+
FFFFFF
@3492
ATGACC
+
FFFFFF
@3493
AAAACC
+
FFFFFF
@3494
AAAACC
+
FFFFFF
@3495
AAAACC
+
FFFFFF
@3496
AACACA
+
FFFFFF
@3497
AACACA
+
FFFFFF
@3498
AGGACC
+
FFFFFF
@3499
ATGACC
+
FFFFFF
@3500
AGCACC
+
FFFFFF
@3501
ATAACC
+
FFFFFF
@3502
AGCACC
+
FFFFFF
@3503
AAAACC
+
FFFFFF
@3504
ATGACC
+
FFFFFF
@3505
ATAACC
+
FFFFFF
@3506
ATAACC
+
FFFFFF
@3507
AACACC
+
FFFFFF
@3508
AAAACC
+
FFFFFF
@3509
AAGACA
+
FFFFFF
@3510
ATGACC
+
FFFFFF
@3511
AAGACA
+
FFFFFF
@3512
AGGACC
+
FFFFFF
@3513
AAAACC
+
FFFFFF
@3514
ATGACC
+
FFFFFF
@3515
AACACA
+
FFFFFF
@3516
AGCACC
+
FFFFFF
@3517
AACACC
+
FFFFFF
@3518
AAAACC
+
FFFFFF
@3519
AAAACC
+
FFFFFF
@3520
ATCACC
+
FFFFFF
@3521
ATGACC
+
FFFFFF
@3522
AAAACC
+
FFFFFF
@3523
ATAACC
+
FFFFFF
@3524
AGGACC
+
FFFFFF
@3525
AAAACC
+
FFFFFF
@3526
AACACC
+
FFFFFF
@3527
AAAACC
+
FFFFFF
@3528
ATAACC
+
FFFFFF
@3529
ATGACC
+
FFFFFF
@3530
AACATA
+
FFFFFF
@3531
ACAACC
+
FFFFFF
@3532
AACACA
+
FFFFFF
@3533
AGCACC
+
FFFFFF
@3534
ATGACC
+
FFFFFF
@3535
ATAACC
+
FFFFFF
@3536
AGCACC
+
FFFFFF
@3537
AAGACC
+
FFFFFF
@3538
ATCACC
+
FFFFFF
@3539
AACACA
+
FFFFFF
@3540
AGCACC
+
FFFFFF
@3541
ATAACC
+
FFFFFF
@3542
AAAACC
+
FFFFFF
@3543
ATCACC
+
FFFFFF
@3544
AAGACA
+
FFFFFF
@3545
AAAACA
+
FFFFFF
@3546
ATAACC
+
FFFFFF
@3547
ATGACC
+
FFFFFF
@3548
ATGACC
+
FFFFFF
@3549
AAAACC
+
FFFFFF
@3550
ATGACC
+
FFFFFF
@3551
ATGACA
+
FFFFFF
@3552
ATGACC
+
FFFFFF
@3553
AAAACA
+
FFFFFF
@3554
AGCACC
+
FFFFFF
@3555
ATGACC
+
FFFFFF
@3556
ATCACC
+
FFFFFF
@3557
AGAACC
+
FFFFFF
@3558
AACACC
+
FFFFFF
@3559
AACACA
+
FFFFFF
@3560
AACACC
+
FFFFFF
@3561
AGTACC
+
FFFFFF
@3562
AAAACC
+
FFFFFF
@3563
AACACC
+
FFFFFF
@3564
ATGACC
+
FFFFFF
@3565
AAAACC
+
FFFFFF
@3566
ATAACC
+
FFFFFF
@3567
AAGACA
+
FFFFFF
@3568
ATAACC
+
FFFFFF
@3569
ATAACC
+
FFFFFF
@3570
ATAACC
+
FFFFFF
@3571
ATAACC
+
FFFFFF
@3572
AGTACC
+
FFFFFF
@3573
ATGACC
+
FFFFFF
@3574
AAAACC
+
FFFFFF
@3575
AGTACC
+
FFFFFF
@3576
AACACA
+
FFFFFF
@3577
AGGACC
+
FFFFFF
@3578
ATTACC
+
FFFFFF
@3579
AGGACC
+
FFFFFF
@3580
AACACC
+
FFFFFF
@3581
AACACC
+
FFFFFF
@3582
AACACA
+
FFFFFF
@3583
AGGACC
+
FFFFFF
@3584
AACACA
+
FFFFFF
@3585
AGTACC
+
FFFFFF
@3586
ATCACC
+
FFFFFF
@3587
ATGACC
+
FFFFFF
@3588
AAGACC
+
FFFFFF
@3589
ATAACC
+
FFFFFF
@3590
ATCACC
+
FFFFFF
@3591
ATAACC
+
FFFFFF
@3592
AAGACC
+
FFFFFF
@3593
ATGACC
+
FFFFFF
@3594
AAAACC
+
FFFFFF
@3595
AGCACC
+
FFFFFF
@3596
ATAACC
+
FFFFFF
@3597
AGTACC
+
FFFFFF
@3598
ATGACC
+
FFFFFF
@3599
AAGACC
+
FFFFFF
@3600
ATCACC
+
FFFFFF
@3601
AACACA
+
FFFFFF
@3602
AAGACC
+
FFFFFF
@3603
ATGACC
+
FFFFFF
@3604
AACACA
+
FFFFFF
@3605
ATAACC
+
FFFFFF
@3606
ATCACC
+
FFFFFF
@3607
ATCACC
+
FFFFFF
@3608
ATGACC
+
FFFFFF
@3609
AGCACC
+
FFFFFF
@3610
AGCACC
+
FFFFFF
@3611
AGCACC
+
FFFFFF
@3612
ATAACC
+
FFFFFF
@3613
AAAACC
+
FFFFFF
@3614
ATGACC
+
FFFFFF
@3615
ATAACC
+
FFFFFF
@3616
AAAACC
+
FFFFFF
@3617
ATGACC
+
FFFFFF
@3618
AAGACA
+
FFFFFF
@3619
AACACC
+
FFFFFF
@3620
ATCACC
+
FFFFFF
@3621
AACACA
+
FFFFFF
@3622
AAAACC
+
FFFFFF
@3623
AGCACC
+
FFFFFF
@3624
AACACC
+
FFFFFF
@3625
ATGACC
+
FFFFFF
@3626
AACACA
+
FFFFFF
@3627
ATGACC
+
FFFFFF
@3628
AACACC
+
FFFFFF
@3629
ATAACC
+
FFFFFF
@3630
ATGAGC
+
FFFFFF
@3631
ATGACC
+
FFFFFF
@3632
ATCACC
+
FFFFFF
@3633
ATAACA
+
FFFFFF
@3634
AACACA
+
FFFFFF
@3635
AAAACC
+
FFFFFF
@3636
ATGACC
+
FFFFFF
@3637
ATCACC
+
FFFFFF
@3638
ATAACC
+
FFFFFF
@3639
ATGACC
+
FFFFFF
@3640
ATAACC
+
FFFFFF
@3641
AGGACC
+
FFFFFF
@3642
AAAACC
+
FFFFFF
@3643
AGTACC
+
FFFFFF
@3644
AACACA
+
FFFFFF
@3645
AGGACC
+
FFFFFF
@3646
ATAACC
+
FFFFFF
@3647
AGTACC
+
FFFFFF
@3648
ATGACC
+
FFFFFF
@3649
AAGACA
+
FFFFFF
@3650
ATCACC
+
FFFFFF
@3651
AACACA
+
FFFFFF
@3652
ATGACC
+
FFFFFF
@3653
ATGACC
+
FFFFFF
@3654
ATAACC
+
FFFFFF
@3655
AAAACC
+
FFFFFF
@3656
AAGACA
+
FFFFFF
@3657
ATAACC
+
FFFFFF
@3658
AAAACC
+
FFFFFF
@3659
ATAACC
+
FFFFFF
@3660
AAAACC
+
FFFFFF
@3661
AGCACC
+
FFFFFF
@3662
AAAACC
+
FFFFFF
@3663
ATGACC
+
FFFFFF
@3664
ATAACC
+
FFFFFF
@3665
AACACC
+
FFFFFF
@3666
ATAACC
+
FFFFFF
@3667
AAAACC
+
FFFFFF
@3668
AGCACC
+
FFFFFF
@3669
ATAACC
+
FFFFFF
@3670
AAAACC
+
FFFFFF
@3671
ATAACC
+
FFFFFF
@3672
ATAACC
+
FFFFFF
@3673
ATAACC
+
FFFFFF
@3674
AAAACC
+
FFFFFF
@3675
ATAACC
+
FFFFFF
@3676
AACACA
+
FFFFFF
@3677
AAAACC
+
FFFFFF
@3678
AAGACC
+
FFFFFF
@3679
ATGACC
+
FFFFFF
@3680
ATGACC
+
FFFFFF
@3681
ATAACC
+
FFFFFF
@3682
AAAACC
+
FFFFFF
@3683
ATAACC
+
FFFFFF
@3684
AACACA
+
FFFFFF
@3685
ACCACC
+
FFFFFF
@3686
AGGACC
+
FFFFFF
@3687
ATAACC
+
FFFFFF
@3688
AAGACC
+
FFFFFF
@3689
AGGACC
+
FFFFFF
@3690
AAGACA
+
FFFFFF
@3691
ATAACC
+
FFFFFF
@3692
AAAACC
+
FFFFFF
@3693
ATAACC
+
FFFFFF
@3694
ATGACC
+
FFFFFF
@3695
AAAACC
+
FFFFFF
@3696
AACACC
+
FFFFFF
@3697
AAAACC
+
FFFFFF
@3698
ATGACC
+
FFFFFF
@3699
ATGACC
+
FFFFFF
@3700
AGGACC
+
FFFFFF
@3701
ATAACC
+
FFFFFF
@3702
AAGACA
+
FFFFFF
@3703
ATCACC
+
FFFFFF
@3704
ATGACC
+
FFFFFF
@3705
AAAACC
+
FFFFFF
@3706
AGCACC
+
FFFFFF
@3707
ATAACC
+
FFFFFF
@3708
ACCACC
+
FFFFFF
@3709
AACACC
+
FFFFFF
@3710
ATAACC
+
FFFFFF
@3711
ATGACC
+
FFFFFF
@3712
AACACA
+
FFFFFF
@3713
AGCACC
+
FFFFFF
@3714
AACACA
+
FFFFFF
@3715
AGGACC
+
FFFFFF
@3716
ATGACC
+
FFFFFF
@3717
ACCACC
+
FFFFFF
@3718
AGCACC
+
FFFFFF
@3719
ATGACC
+
FFFFFF
@3720
ATGACA
+
FFFFFF
@3721
AAAACC
+
FFFFFF
@3722
ATAACC
+
FFFFFF
@3723
AAAACC
+
FFFFFF
@3724
AAAACC
+
FFFFFF
@3725
AGGACC
+
FFFFFF
@3726
ATAACC
+
FFFFFF
@3727
AACACA
+
FFFFFF
@3728
ATAACC
+
FFFFFF
@3729
AAAACC
+
FFFFFF
@3730
AGCACC
+
FFFFFF
@3731
AGCACC
+
FFFFFF
@3732
AACACA
+
FFFFFF
@3733
ACAACC
+
FFFFFF
@3734
AAAACC
+
FFFFFF
@3735
AACACC
+
FFFFFF
@3736
ATGACC
+
FFFFFF
@3737
AAAACC
+
FFFFFF
@3738
AGTACC
+
FFFFFF
@3739
ATAACC
+
FFFFFF
@3740
ATGACC
+
FFFFFF
@3741
ATGACC
+
FFFFFF
@3742
ATGACC
+
FFFFFF
@3743
ATGACC
+
FFFFFF
@3744
ATGACC
+
FFFFFF
@3745
ATAACC
+
FFFFFF
@3746
AGCACC
+
FFFFFF
@3747
AAGACA
+
FFFFFF
@3748
AGCACC
+
FFFFFF
@3749
ATGACC
+
FFFFFF
@3750
AGTACC
+
FFFFFF
@3751
AACACA
+
FFFFFF
@3752
AAGACA
+
FFFFFF
@3753
AACACC
+
FFFFFF
@3754
AAAACC
+
FFFFFF
@3755
AGGACC
+
FFFFFF
@3756
AAAACC
+
FFFFFF
@3757
ATAACC
+
FFFFFF
@3758
ATGACC
+
FFFFFF
@3759
AGCACC
+
FFFFFF
@3760
ATGACC
+
FFFFFF
@3761
AAAACC
+
FFFFFF
@3762
AAAACC
+
FFFFFF
@3763
AACACC
+
FFFFFF
@3764
ATGACA
+
FFFFFF
@3765
AAGACC
+
FFFFFF
@3766
AAAACC
+
FFFFFF
@3767
ATGACC
+
FFFFFF
@3768
ATGACC
+
FFFFFF
@3769
AGGACC
+
FFFFFF
@3770
AAGACA
+
FFFFFF
@3771
AAAACC
+
FFFFFF
@3772
ATAACC
+
FFFFFF
@3773
ATAACC
+
FFFFFF
@3774
ATAACC
+
FFFFFF
@3775
ATAACC
+
FFFFFF
@3776
AACACA
+
FFFFFF
@3777
AAAACC
+
FFFFFF
@3778
AACACA
+
FFFFFF
@3779
ATGACC
+
FFFFFF
@3780
AGGACC
+
FFFFFF
@3781
AAAACC
+
FFFFFF
@3782
ATAACC
+
FFFFFF
@3783
AACACA
+
FFFFFF
@3784
ATGACC
+
FFFFFF
@3785
ATAACC
+
FFFFFF
@3786
ATGACA
+
FFFFFF
@3787
AAAACC
+
FFFFFF
@3788
AGCACC
+
FFFFFF
@3789
ATGACC
+
FFFFFF
@3790
ATCACC
+
FFFFFF
@3791
AGGACC
+
FFFFFF
@3792
AACACC
+
FFFFFF
@3793
AGTACC
+
FFFFFF
@3794
AAAACC
+
FFFFFF
@3795
ATGACC
+
FFFFFF
@3796
AAAACC
+
FFFFFF
@3797
AGCACC
+
FFFFFF
@3798
AACACA
+
FFFFFF
@3799
AGCACC
+
FFFFFF
@3800
AAAACC
+
FFFFFF
@3801
AAGACC
+
FFFFFF
@3802
AAGACA
+
FFFFFF
@3803
AACACC
+
FFFFFF
@3804
ATGACC
+
FFFFFF
@3805
ATAACC
+
FFFFFF
@3806
ATAACC
+
FFFFFF
@3807
ATGACC
+
FFFFFF
@3808
AAGACC
+
FFFFFF
@3809
AACACC
+
FFFFFF
@3810
ATGACC
+
FFFFFF
@3811
AAAACC
+
FFFFFF
@3812
ATAACC
+
FFFFFF
@3813
ATAACC
+
FFFFFF
@3814
AACACA
+
FFFFFF
@3815
AGAACC
+
FFFFFF
@3816
AACACC
+
FFFFFF
@3817
AACACA
+
FFFFFF
@3818
ATAACC
+
FFFFFF
@3819
ATGACC
+
FFFFFF
@3820
ATGACC
+
FFFFFF
@3821
ATAACC
+
FFFFFF
@3822
ATGACC
+
FFFFFF
@3823
AGTACC
+
FFFFFF
@3824
AAGACA
+
FFFFFF
@3825
ATCACC
+
FFFFFF
@3826
ATAACC
+
FFFFFF
@3827
AAAACC
+
FFFFFF
@3828
ATCACC
+
FFFFFF
@3829
ATGACC
+
FFFFFF
@3830
AAGACA
+
FFFFFF
@3831
AAAACC
+
FFFFFF
@3832
AACACA
+
FFFFFF
@3833
AACACC
+
FFFFFF
@3834
AACACA
+
FFFFFF
@3835
ATAACC
+
FFFFFF
@3836
ATAACC
+
FFFFFF
@3837
AAGACA
+
FFFFFF
@3838
AAGACA
+
FFFFFF
@3839
ATCACC
+
FFFFFF
@3840
AAAACC
+
FFFFFF
@3841
ATAACC
+
FFFFFF
@3842
AGCACC
+
FFFFFF
@3843
ATGACC
+
FFFFFF
@3844
ATGACC
+
FFFFFF
@3845
ATGACC
+
FFFFFF
@3846
ATAACC
+
FFFFFF
@3847
AACACA
+
FFFFFF
@3848
ATAACC
+
FFFFFF
@3849
ATAACA
+
FFFFFF
@3850
ATCACC
+
FFFFFF
@3851
AAAACA
+
FFFFFF
@3852
AAAACC
+
FFFFFF
@3853
ATGACC
+
FFFFFF
@3854
ATCACC
+
FFFFFF
@3855
AGCACC
+
FFFFFF
@3856
ATGACC
+
FFFFFF
@3857
ATAACC
+
FFFFFF
@3858
AGCACC
+
FFFFFF
@3859
AACACC
+
FFFFFF
@3860
AGTACC
+
FFFFFF
@3861
AAGACC
+
FFFFFF
@3862
AAAACC
+
FFFFFF
@3863
ATCACC
+
FFFFFF
@3864
ATGAGC
+
FFFFFF
@3865
ATGACC
+
FFFFFF
@3866
AACACC
+
FFFFFF
@3867
ATAACC
+
FFFFFF
@3868
ATAACC
+
FFFFFF
@3869
ATGACC
+
FFFFFF
@3870
ATGAGC
+
FFFFFF
@3871
ATAACC
+
FFFFFF
@3872
AAAACC
+
FFFFFF
@3873
ATAACC
+
FFFFFF
@3874
ATAACC
+
FFFFFF
@3875
AAAACC
+
FFFFFF
@3876
AGTACC
+
FFFFFF
@3877
AGGACC
+
FFFFFF
@3878
ATAACC
+
FFFFFF
@3879
ATGACC
+
FFFFFF
@3880
AGCACC
+
FFFFFF
@3881
AAAACC
+
FFFFFF
@3882
AGAACC
+
FFFFFF
@3883
ATGACC
+
FFFFFF
@3884
ATAACC
+
FFFFFF
@3885
AAAACC
+
FFFFFF
@3886
ATAACA
+
FFFFFF
@3887
ATAACC
+
FFFFFF
@3888
ATGACC
+
FFFFFF
@3889
ATGACC
+
FFFFFF
@3890
ATAACC
+
FFFFFF
@3891
AGGACC
+
FFFFFF
@3892
AAGACA
+
FFFFFF
@3893
AGCACC
+
FFFFFF
@3894
AAGACA
+
FFFFFF
@3895
AGCACC
+
FFFFFF
@3896
ATAACC
+
FFFFFF
@3897
ATCACC
+
FFFFFF
@3898
ATAACC
+
FFFFFF
@3899
AACACC
+
FFFFFF
@3900
ACCACC
+
FFFFFF
@3901
ATGACC
+
FFFFFF
@3902
AGCACC
+
FFFFFF
@3903
AACACA
+
FFFFFF
@3904
AACACA
+
FFFFFF
@3905
AGTACC
+
FFFFFF
@3906
ATCACC
+
FFFFFF
@3907
AAGACC
+
FFFFFF
@3908
ATGACC
+
FFFFFF
@3909
ATAACC
+
FFFFFF
@3910
AGGACC
+
FFFFFF
@3911
AACACA
+
FFFFFF
@3912
AACACA
+
FFFFFF
@3913
AAAACC
+
FFFFFF
@3914
AACACA
+
FFFFFF
@3915
AAGACA
+
FFFFFF
@3916
ATAACC
+
FFFFFF
@3917
ATAACC
+
FFFFFF
@3918
AAAACC
+
FFFFFF
@3919
AAAACC
+
FFFFFF
@3920
ATAACC
+
FFFFFF
@3921
AAGACC
+
FFFFFF
@3922
ATGACA
+
FFFFFF
@3923
AGCACC
+
FFFFFF
@3924
ATGACC
+
FFFFFF
@3925
AACACA
+
FFFFFF
@3926
AACACA
+
FFFFFF
@3927
AAGACA
+
FFFFFF
@3928
ATAACA
+
FFFFFF
@3929
AACACA
+
FFFFFF
@3930
ATGACC
+
FFFFFF
@3931
AAAACC
+
FFFFFF
@3932
ATCACC
+
FFFFFF
@3933
AGCACC
+
FFFFFF
@3934
ATAACC
+
FFFFFF
@3935
ATGACC
+
FFFFFF
@3936
AGCACC
+
FFFFFF
@3937
AACACC
+
FFFFFF
@3938
ATCACC
+
FFFFFF
@3939
ATCACC
+
FFFFFF
@3940
AAAACC
+
FFFFFF
@3941
AAGACC
+
FFFFFF
@3942
AGGACC
+
FFFFFF
@3943
ATAACC
+
FFFFFF
@3944
AAAACA
+
FFFFFF
@3945
AAAACC
+
FFFFFF
@3946
ATAACC
+
FFFFFF
@3947
AGCACC
+
FFFFFF
@3948
ATAACC
+
FFFFFF
@3949
AAGACC
+
FFFFFF
@3950
AAAACC
+
FFFFFF
@3951
ATAACA
+
FFFFFF
@3952
ATGACC
+
FFFFFF
@3953
AAAACC
+
FFFFFF
@3954
AAAACC
+
FFFFFF
@3955
AAGACA
+
FFFFFF
@3956
ATGACC
+
FFFFFF
@3957
AAGACA
+
FFFFFF
@3958
ATGACC
+
FFFFFF
@3959
AAAACC
+
FFFFFF
@3960
AAGACC
+
FFFFFF
@3961
AAGACA
+
FFFFFF
@3962
ATGACC
+
FFFFFF
@3963
AAAACC
+
FFFFFF
@3964
ATAACC
+
FFFFFF
@3965
ATAACC
+
FFFFFF
@3966
ATGACC
+
FFFFFF
@3967
AGTACC
+
FFFFFF
@3968
ATAACC
+
FFFFFF
@3969
ATAACC
+
FFFFFF
@3970
ATGACC
+
FFFFFF
@3971
ATAACC
+
FFFFFF
@3972
ATAACC
+
FFFFFF
@3973
AACACA
+
FFFFFF
@3974
AACACA
+
FFFFFF
@3975
ATCACC
+
FFFFFF
@3976
AACACA
+
FFFFFF
@3977
ATAACC
+
FFFFFF
@3978
AGGACC
+
FFFFFF
@3979
AAGACA
+
FFFFFF
@3980
AACACA
+
FFFFFF
@3981
AGCACC
+
FFFFFF
@3982
AAAACC
+
FFFFFF
@3983
AGGACC
+
FFFFFF
@3984
ATAACC
+
FFFFFF
@3985
ATCACC
+
FFFFFF
@3986
AGCACC
+
FFFFFF
@3987
AAGACA
+
FFFFFF
@3988
AGCACC
+
FFFFFF
@3989
AAAACC
+
FFFFFF
@3990
ATAACC
+
FFFFFF
@3991
AACACA
+
FFFFFF
@3992
AAGACC
+
FFFFFF
@3993
AAAACC
+
FFFFFF
@3994
AAAACC
+
FFFFFF
@3995
ATAACC
+
FFFFFF
@3996
AGCACC
+
FFFFFF
@3997
ATGACA
+
FFFFFF
@3998
ATCACC
+
FFFFFF
@3999
ATAACC
+
FFFFFF
@4000
ATAACC
+
FFFFFF
@4001
AGGACC
+
FFFFFF
@4002
AACACA
+
FFFFFF
@4003
AAAACC
+
FFFFFF
@4004
ATCACC
+
FFFFFF
@4005
AAAACC
+
FFFFFF
@4006
AACACC
+
FFFFFF
@4007
ATAACC
+
FFFFFF
@4008
ATGACC
+
FFFFFF
@4009
ATAACC
+
FFFFFF
@4010
ATAACC
+
FFFFFF
@4011
ATGACC
+
FFFFFF
@4012
AACACA
+
FFFFFF
@4013
AGCACC
+
FFFFFF
@4014
AACACC
+
FFFFFF
@4015
AAGACA
+
FFFFFF
@4016
AAGACC
+
FFFFFF
@4017
ATCACC
+
FFFFFF
@4018
AGTACC
+
FFFFFF
@4019
AGCACC
+
FFFFFF
@4020
ATCACC
+
FFFFFF
@4021
ATGACC
+
FFFFFF
@4022
ATGACC
+
FFFFFF
@4023
ATGACC
+
FFFFFF
@4024
ATCACC
+
FFFFFF
@4025
AAAACC
+
FFFFFF
@4026
AAAACC
+
FFFFFF
@4027
ATCACC
+
FFFFFF
@4028
AGGACC
+
FFFFFF
@4029
AGGACC
+
FFFFFF
@4030
AAAACC
+
FFFFFF
@4031
ATAACC
+
FFFFFF
@4032
AAAACC
+
FFFFFF
@4033
AGGACC
+
FFFFFF
@4034
ATGAGC
+
FFFFFF
@4035
AACACA
+
FFFFFF
@4036
AACACC
+
FFFFFF
@4037
ATGACC
+
FFFFFF
@4038
AACACA
+
FFFFFF
@4039
AACACA
+
FFFFFF
@4040
AAAACC
+
FFFFFF
@4041
AAGACC
+
FFFFFF
@4042
AACACA
+
FFFFFF
@4043
AGCACC
+
FFFFFF
@4044
AGTACC
+
FFFFFF
@4045
AGCACC
+
FFFFFF
@4046
ATAACC
+
FFFFFF
@4047
ATAACC
+
FFFFFF
@4048
AACACC
+
FFFFFF
@4049
ATAACC
+
FFFFFF
@4050
ATAACC
+
FFFFFF
@4051
ATAACC
+
FFFFFF
@4052
AGCACC
+
FFFFFF
@4053
AACACA
+
FFFFFF
@4054
AAGACA
+
FFFFFF
@4055
AAAACC
+
FFFFFF
@4056
AAGACA
+
FFFFFF
@4057
AACACA
+
FFFFFF
@4058
AAGACA
+
FFFFFF
@4059
AGGACC
+
FFFFFF
@4060
AAAACC
+
FFFFFF
@4061
ATAACC
+
FFFFFF
@4062
ATGACC
+
FFFFFF
@4063
ATAACC
+
FFFFFF
@4064
ATGACC
+
FFFFFF
@4065
ATAACC
+
FFFFFF
@4066
AACACC
+
FFFFFF
@4067
ATGACC
+
FFFFFF
@4068
AGCACC
+
FFFFFF
@4069
AAGACC
+
FFFFFF
@4070
AAAACC
+
FFFFFF
@4071
AACACA
+
FFFFFF
@4072
ATGACC
+
FFFFFF
@4073
AAAACC
+
FFFFFF
@4074
ATGACC
+
FFFFFF
@4075
AGGACC
+
FFFFFF
@4076
AACACC
+
FFFFFF
@4077
AAAACC
+
FFFFFF
@4078
ATAACC
+
FFFFFF
@4079
ATGACC
+
FFFFFF
@4080
AAAACC
+
FFFFFF
@4081
AGTACC
+
FFFFFF
@4082
AAAACC
+
FFFFFF
@4083
AAGACC
+
FFFFFF
@4084
AAAACC
+
FFFFFF
@4085
AAGACA
+
FFFFFF
@4086
ATGACC
+
FFFFFF
@4087
AAGACC
+
FFFFFF
@4088
ATGACC
+
FFFFFF
@4089
ATGACC
+
FFFFFF
@4090
AGTACC
+
FFFFFF
@4091
AGGACC
+
FFFFFF
@4092
ATGACC
+
FFFFFF
@4093
AAGACA
+
FFFFFF
@4094
AACACC
+
FFFFFF
@4095
AAAACC
+
FFFFFF
@4096
ATAACC
+
FFFFFF
@4097
AAAACA
+
FFFFFF
@4098
AGCACC
+
FFFFFF
@4099
AAGACC
+
FFFFFF
@4100
ATAACC
+
FFFFFF
@4101
ATGACC
+
FFFFFF
@4102
ATAACC
+
FFFFFF
@4103
ATGACC
+
FFFFFF
@4104
AACACA
+
FFFFFF
@4105
AACACC
+
FFFFFF
@4106
AACACA
+
FFFFFF
@4107
ATAACC
+
FFFFFF
@4108
AGAACC
+
FFFFFF
@4109
AGGACC
+
FFFFFF
@4110
ATGACC
+
FFFFFF
@4111
ATAACC
+
FFFFFF
@4112
AGTACC
+
FFFFFF
@4113
AGCACC
+
FFFFFF
@4114
AGCACC
+
FFFFFF
@4115
AAGACC
+
FFFFFF
@4116
ATGACC
+
FFFFFF
@4117
AACACC
+
FFFFFF
@4118
AAAACC
+
FFFFFF
@4119
AAGACA
+
FFFFFF
@4120
ATAACC
+
FFFFFF
@4121
ATAACC
+
FFFFFF
@4122
ATAACC
+
FFFFFF
@4123
AAAACC
+
FFFFFF
@4124
ATAACC
+
FFFFFF
@4125
ATGACA
+
FFFFFF
@4126
ATGACC
+
FFFFFF
@4127
AAAACC
+
FFFFFF
@4128
ATGACC
+
FFFFFF
@4129
AACACA
+
FFFFFF
@4130
AAGACA
+
FFFFFF
@4131
AGCACC
+
FFFFFF
@4132
ATAACC
+
FFFFFF
@4133
AGTACC
+
FFFFFF
@4134
ATCACC
+
FFFFFF
@4135
ATAACC
+
FFFFFF
@4136
ATGACC
+
FFFFFF
@4137
ATGACC
+
FFFFFF
@4138
AAAACC
+
FFFFFF
@4139
ATGATC
+
FFFFFF
@4140
AAGACC
+
FFFFFF
@4141
ATCACC
+
FFFFFF
@4142
AACACA
+
FFFFFF
@4143
ATAACC
+
FFFFFF
@4144
AGCACC
+
FFFFFF
@4145
AACACA
+
FFFFFF
@4146
AACACC
+
FFFFFF
@4147
AAAACC
+
FFFFFF
@4148
AGCACC
+
FFFFFF
@4149
ATAACC
+
FFFFFF
@4150
AAAACC
+
FFFFFF
@4151
ATGACC
+
FFFFFF
@4152
AACACA
+
FFFFFF
@4153
AAGACA
+
FFFFFF
@4154
ATCACC
+
FFFFFF
@4155
ATCACC
+
FFFFFF
@4156
ATGACC
+
FFFFFF
@4157
AAGACA
+
FFFFFF
@4158
ATGACC
+
FFFFFF
@4159
ATGACC
+
FFFFFF
@4160
ATAACC
+
FFFFFF
@4161
ATGACC
+
FFFFFF
@4162
AACACC
+
FFFFFF
@4163
ATGACC
+
FFFFFF
@4164
ATGACC
+
FFFFFF
@4165
ATGACC
+
FFFFFF
@4166
AACACC
+
FFFFFF
@4167
ATGACC
+
FFFFFF
@4168
AGCACC
+
FFFFFF
@4169
ATAACC
+
FFFFFF
@4170
ATGACC
+
FFFFFF
@4171
AAGACC
+
FFFFFF
@4172
AGGACC
+
FFFFFF
@4173
ATCACC
+
FFFFFF
@4174
ATAACC
+
FFFFFF
@4175
ACGACA
+
FFFFFF
@4176
AAGACA
+
FFFFFF
@4177
AGGACC
+
FFFFFF
@4178
AACACC
+
FFFFFF
@4179
ATGACC
+
FFFFFF
@4180
AACACC
+
FFFFFF
@4181
AAAACC
+
FFFFFF
@4182
AGGACC
+
FFFFFF
@4183
AGGACC
+
FFFFFF
@4184
AAAACC
+
FFFFFF
@4185
AGCACC
+
FFFFFF
@4186
ATAACC
+
FFFFFF
@4187
AAAACC
+
FFFFFF
@4188
ATAACC
+
FFFFFF
@4189
AACACC
+
FFFFFF
@4190
AAGACA
+
FFFFFF
@4191
AGGACC
+
FFFFFF
@4192
AGCACC
+
FFFFFF
@4193
ATCACC
+
FFFFFF
@4194
ATAACC
+
FFFFFF
@4195
AAGACC
+
FFFFFF
@4196
ATAACC
+
FFFFFF
@4197
AAAACC
+
FFFFFF
@4198
AAAACA
+
FFFFFF
@4199
AAGACA
+
FFFFFF
@4200
AACACA
+
FFFFFF
@4201
ATGACC
+
FFFFFF
@4202
ATGACC
+
FFFFFF
@4203
AAAACC
+
FFFFFF
@4204
ACGACA
+
FFFFFF
@4205
ATCACC
+
FFFFFF
@4206
ATCACC
+
FFFFFF
@4207
ATAACC
+
FFFFFF
@4208
AAGACA
+
FFFFFF
@4209
AGGACC
+
FFFFFF
@4210
AAAACC
+
FFFFFF
@4211
ATCACC
+
FFFFFF
@4212
AAAACC
+
FFFFFF
@4213
AACACA
+
FFFFFF
@4214
AAGACA
+
FFFFFF
@4215
ATGACC
+
FFFFFF
@4216
AACACA
+
FFFFFF
@4217
ATGACC
+
FFFFFF
@4218
ATAACC
+
FFFFFF
@4219
AACACA
+
FFFFFF
@4220
ATGACC
+
FFFFFF
@4221
ATGACC
+
FFFFFF
@4222
ATAACC
+
FFFFFF
@4223
ATGACC
+
FFFFFF
@4224
AACACA
+
FFFFFF
@4225
AAGACA
+
FFFFFF
@4226
ATCACC
+
FFFFFF
@4227
ATCACC
+
FFFFFF
@4228
AAAACC
+
FFFFFF
@4229
ATAACC
+
FFFFFF
@4230
ATAACC
+
FFFFFF
@4231
AAGACC
+
FFFFFF
@4232
AACACC
+
FFFFFF
@4233
ATGACC
+
FFFFFF
@4234
AGCACC
+
FFFFFF
@4235
AAAACC
+
FFFFFF
@4236
AAAACC
+
FFFFFF
@4237
AACACA
+
FFFFFF
@4238
AGCACC
+
FFFFFF
@4239
AACACC
+
FFFFFF
@4240
AACACA
+
FFFFFF
@4241
ATGACC
+
FFFFFF
@4242
AAAACC
+
FFFFFF
@4243
AAAACC
+
FFFFFF
@4244
ACCACC
+
FFFFFF
@4245
AGCACC
+
FFFFFF
@4246
ATCACC
+
FFFFFF
@4247
ATAACA
+
FFFFFF
@4248
AAAACC
+
FFFFFF
@4249
AGAACC
+
FFFFFF
@4250
ATGACC
+
FFFFFF
@4251
AAAACC
+
FFFFFF
@4252
AAGACA
+
FFFFFF
@4253
AAAACC
+
FFFFFF
@4254
ATGACC
+
FFFFFF
@4255
ATAACC
+
FFFFFF
@4256
AGGACC
+
FFFFFF
@4257
AAGACA
+
FFFFFF
@4258
ATCACC
+
FFFFFF
@4259
AACACC
+
FFFFFF
@4260
ATCACC
+
FFFFFF
@4261
ATGACC
+
FFFFFF
@4262
AGTACC
+
FFFFFF
@4263
AGGACC
+
FFFFFF
@4264
ATGACC
+
FFFFFF
@4265
AAGACC
+
FFFFFF
@4266
AAGACA
+
FFFFFF
@4267
ATAACC
+
FFFFFF
@4268
AGCACC
+
FFFFFF
@4269
AGCACC
+
FFFFFF
@4270
AGCACC
+
FFFFFF
@4271
AACACA
+
FFFFFF
@4272
ATGAGC
+
FFFFFF
@4273
AGAACC
+
FFFFFF
@4274
AAGACA
+
FFFFFF
@4275
AAAACC
+
FFFFFF
@4276
AAGACC
+
FFFFFF
@4277
AGCACC
+
FFFFFF
@4278
AAGACC
+
FFFFFF
@4279
AAAACA
+
FFFFFF
@4280
AGGACC
+
FFFFFF
@4281
ATAACC
+
FFFFFF
@4282
AAGACC
+
FFFFFF
@4283
AGTACC
+
FFFFFF
@4284
ATCACC
+
FFFFFF
@4285
AGGACC
+
FFFFFF
@4286
ATCACC
+
FFFFFF
@4287
AAAACC
+
FFFFFF
@4288
ATAACC
+
FFFFFF
@4289
ATAACC
+
FFFFFF
@4290
ATGACC
+
FFFFFF
@4291
AGCACC
+
FFFFFF
@4292
AGGACC
+
FFFFFF
@4293
AACACA
+
FFFFFF
@4294
ATGACC
+
FFFFFF
@4295
ATGACC
+
FFFFFF
@4296
ATAACC
+
FFFFFF
@4297
AACACA
+
FFFFFF
@4298
AGCACC
+
FFFFFF
@4299
ACGACC
+
FFFFFF
@4300
AAGACC
+
FFFFFF
@4301
ATAACC
+
FFFFFF
@4302
ATGACC
+
FFFFFF
@4303
AGGACC
+
FFFFFF
@4304
AGCACC
+
FFFFFF
@4305
AACACA
+
FFFFFF
@4306
ATGACC
+
FFFFFF
@4307
ATGACA
+
FFFFFF
@4308
ATCACC
+
FFFFFF
@4309
ATGACC
+
FFFFFF
@4310
ACAACC
+
FFFFFF
@4311
AGGACC
+
FFFFFF
@4312
AAAACC
+
FFFFFF
@4313
AAGACC
+
FFFFFF
@4314
AACACC
+
FFFFFF
@4315
AACACA
+
FFFFFF
@4316
AAGACA
+
FFFFFF
@4317
AACACA
+
FFFFFF
@4318
ATGACC
+
FFFFFF
@4319
AACACA
+
FFFFFF
@4320
ATAACC
+
FFFFFF
@4321
ATGACC
+
FFFFFF
@4322
ATCACC
+
FFFFFF
@4323
ATGACC
+
FFFFFF
@4324
AAAACC
+
FFFFFF
@4325
ATCACC
+
FFFFFF
@4326
AACACC
+
FFFFFF
@4327
ATAACC
+
FFFFFF
@4328
AAGACC
+
FFFFFF
@4329
AACACA
+
FFFFFF
@4330
AGCACC
+
FFFFFF
@4331
AAGACC
+
FFFFFF
@4332
ATCACC
+
FFFFFF
@4333
AAAACC
+
FFFFFF
@4334
ATGACC
+
FFFFFF
@4335
ATGACC
+
FFFFFF
@4336
AGCACC
+
FFFFFF
@4337
ATCACC
+
FFFFFF
@4338
AGGACC
+
FFFFFF
@4339
ATGACC
+
FFFFFF
@4340
ATAACC
+
FFFFFF
@4341
AAAACC
+
FFFFFF
@4342
AAAACC
+
FFFFFF
@4343
ATAACC
+
FFFFFF
@4344
ATAACC
+
FFFFFF
@4345
ATAACA
+
FFFFFF
@4346
ATCACC
+
FFFFFF
@4347
ATGACC
+
FFFFFF
@4348
ATGACC
+
FFFFFF
@4349
ATAACC
+
FFFFFF
@4350
AACACC
+
FFFFFF
@4351
ATAACC
+
FFFFFF
@4352
ATCACC
+
FFFFFF
@4353
ATGACC
+
FFFFFF
@4354
AAAACC
+
FFFFFF
@4355
AGCACC
+
FFFFFF
@4356
ATGACC
+
FFFFFF
@4357
ATCACC
+
FFFFFF
@4358
AGCACC
+
FFFFFF
@4359
AACACC
+
FFFFFF
@4360
ATCACC
+
FFFFFF
@4361
AGCACC
+
FFFFFF
@4362
ATAACC
+
FFFFFF
@4363
AGCACC
+
FFFFFF
@4364
AGCACC
+
FFFFFF
@4365
ATGACA
+
FFFFFF
@4366
ATGACC
+
FFFFFF
@4367
AAAACC
+
FFFFFF
@4368
ATGACC
+
FFFFFF
@4369
AACACA
+
FFFFFF
@4370
AGGACC
+
FFFFFF
@4371
AACACC
+
FFFFFF
@4372
ATGACC
+
FFFFFF
@4373
AGGACC
+
FFFFFF
@4374
ATAACC
+
FFFFFF
@4375
AAGACA
+
FFFFFF
@4376
ATCACC
+
FFFFFF
@4377
AACACA
+
FFFFFF
@4378
ATGACC
+
FFFFFF
@4379
AACACC
+
FFFFFF
@4380
AAGACA
+
FFFFFF
@4381
AAAACC
+
FFFFFF
@4382
AAAACC
+
FFFFFF
@4383
ATGACC
+
FFFFFF
@4384
AAGACA
+
FFFFFF
@4385
ATGACC
+
FFFFFF
@4386
AAGACC
+
FFFFFF
@4387
ATAACC
+
FFFFFF
@4388
ATAACC
+
FFFFFF
@4389
ATGACC
+
FFFFFF
@4390
ATAACC
+
FFFFFF
@4391
ATAACC
+
FFFFFF
@4392
AGCACC
+
FFFFFF
@4393
ATCACC
+
FFFFFF
@4394
AGCACC
+
FFFFFF
@4395
AAAACC
+
FFFFFF
@4396
AACACA
+
FFFFFF
@4397
ATAACA
+
FFFFFF
@4398
AGGACC
+
FFFFFF
@4399
ATAACC
+
FFFFFF
@4400
AGCACC
+
FFFFFF
@4401
ATGACC
+
FFFFFF
@4402
ATAACC
+
FFFFFF
@4403
ATAACC
+
FFFFFF
@4404
ATGACC
+
FFFFFF
@4405
ATGACC
+
FFFFFF
@4406
AAAACC
+
FFFFFF
@4407
AACACA
+
FFFFFF
@4408
AAAACC
+
FFFFFF
@4409
AAAACC
+
FFFFFF
@4410
ATGACC
+
FFFFFF
@4411
ATGACC
+
FFFFFF
@4412
AACACC
+
FFFFFF
@4413
AAGACA
+
FFFFFF
@4414
ATAACC
+
FFFFFF
@4415
AGGACC
+
FFFFFF
@4416
ATGACC
+
FFFFFF
@4417
ATAACC
+
FFFFFF
@4418
ATGACC
+
FFFFFF
@4419
AGTACC
+
FFFFFF
@4420
AACACC
+
FFFFFF
@4421
AAAACA
+
FFFFFF
@4422
ATGACC
+
FFFFFF
@4423
ATCACC
+
FFFFFF
@4424
ATCACC
+
FFFFFF
@4425
ACAACC
+
FFFFFF
@4426
AACACA
+
FFFFFF
@4427
AGCACC
+
FFFFFF
@4428
AGCACC
+
FFFFFF
@4429
AAGACA
+
FFFFFF
@4430
ATAACC
+
FFFFFF
@4431
AAAACC
+
FFFFFF
@4432
AACACC
+
FFFFFF
@4433
ATAACC
+
FFFFFF
@4434
AAGACA
+
FFFFFF
@4435
AAAACC
+
FFFFFF
@4436
AACACC
+
FFFFFF
@4437
ATCACC
+
FFFFFF
@4438
ATAACC
+
FFFFFF
@4439
ATAACC
+
FFFFFF
@4440
AGGACC
+
FFFFFF
@4441
AGGACC
+
FFFFFF
@4442
AGGACC
+
FFFFFF
@4443
ATGACC
+
FFFFFF
@4444
ATAACC
+
FFFFFF
@4445
ATAACC
+
FFFFFF
@4446
ATCACC
+
FFFFFF
@4447
AACACA
+
FFFFFF
@4448
ATGACC
+
FFFFFF
@4449
AAGACA
+
FFFFFF
@4450
ATAACC
+
FFFFFF
@4451
AGCACC
+
FFFFFF
@4452
ATCACC
+
FFFFFF
@4453
ATGACA
+
FFFFFF
@4454
ATGACC
+
FFFFFF
@4455
ATGACC
+
FFFFFF
@4456
AGCACC
+
FFFFFF
@4457
ATGACC
+
FFFFFF
@4458
ATGACC
+
FFFFFF
@4459
AAGACC
+
FFFFFF
@4460
ATCACC
+
FFFFFF
@4461
AAAACC
+
FFFFFF
@4462
AGCACC
+
FFFFFF
@4463
AGTACC
+
FFFFFF
@4464
AACACA
+
FFFFFF
@4465
AACACC
+
FFFFFF
@4466
AAAACC
+
FFFFFF
@4467
AAGACA
+
FFFFFF
@4468
AACACC
+
FFFFFF
@4469
AAAACC
+
FFFFFF
@4470
AAAACC
+
FFFFFF
@4471
AAAACC
+
FFFFFF
@4472
AAAACC
+
FFFFFF
@4473
AGCACC
+
FFFFFF
@4474
ATAACC
+
FFFFFF
@4475
ATAACC
+
FFFFFF
@4476
ATGAGC
+
FFFFFF
@4477
AAGACA
+
FFFFFF
@4478
AGTACC
+
FFFFFF
@4479
ATAACC
+
FFFFFF
@4480
ATCACC
+
FFFFFF
@4481
AAGACA
+
FFFFFF
@4482
ATAACC
+
FFFFFF
@4483
ATAACC
+
FFFFFF
@4484
AAAACC
+
FFFFFF
@4485
ATAACC
+
FFFFFF
@4486
AACACA
+
FFFFFF
@4487
ATAACC
+
FFFFFF
@4488
AAGACA
+
FFFFFF
@4489
ATGACC
+
FFFFFF
@4490
ATAACC
+
FFFFFF
@4491
ATCACC
+
FFFFFF
@4492
AACACA
+
FFFFFF
@4493
AGCACC
+
FFFFFF
@4494
AAGACC
+
FFFFFF
@4495
ATGACC
+
FFFFFF
@4496
ATCACC
+
FFFFFF
@4497
AACACA
+
FFFFFF
@4498
AGGACC
+
FFFFFF
@4499
AACACA
+
FFFFFF
@4500
AAGACA
+
FFFFFF
@4501
AGGACC
+
FFFFFF
@4502
AAAACA
+
FFFFFF
@4503
AAAACC
+
FFFFFF
@4504
ATGACC
+
FFFFFF
@4505
ACGACA
+
FFFFFF
@4506
AAAACC
+
FFFFFF
@4507
AGGACC
+
FFFFFF
@4508
ATGACA
+
FFFFFF
@4509
ATAACC
+
FFFFFF
@4510
ATCACC
+
FFFFFF
@4511
AGTACC
+
FFFFFF
@4512
AACACA
+
FFFFFF
@4513
AAGACA
+
FFFFFF
@4514
ATAACC
+
FFFFFF
@4515
AACACA
+
FFFFFF
@4516
AACACA
+
FFFFFF
@4517
AGCACC
+
FFFFFF
@4518
ATAACA
+
FFFFFF
@4519
ATAACC
+
FFFFFF
@4520
ATAACC
+
FFFFFF
@4521
AACACA
+
FFFFFF
@4522
ATCACC
+
FFFFFF
@4523
AACACA
+
FFFFFF
@4524
ATAACC
+
FFFFFF
@4525
AGGACC
+
FFFFFF
@4526
ATGACC
+
FFFFFF
@4527
ATAACC
+
FFFFFF
@4528
AGCACC
+
FFFFFF
@4529
ATGACC
+
FFFFFF
@4530
ATGACC
+
FFFFFF
@4531
AGCACC
+
FFFFFF
@4532
ATCACC
+
FFFFFF
@4533
AAGACA
+
FFFFFF
@4534
AGTACC
+
FFFFFF
@4535
AAAACA
+
FFFFFF
@4536
AACACA
+
FFFFFF
@4537
AGCACC
+
FFFFFF
@4538
ATGACC
+
FFFFFF
@4539
AACACA
+
FFFFFF
@4540
AGTACC
+
FFFFFF
@4541
ATGACC
+
FFFFFF
@4542
AGTACC
+
FFFFFF
@4543
ATCACC
+
FFFFFF
@4544
ATAACC
+
FFFFFF
@4545
ATGACC
+
FFFFFF
@4546
ATCACC
+
FFFFFF
@4547
AACACA
+
FFFFFF
@4548
ATAACA
+
FFFFFF
@4549
AAGACC
+
FFFFFF
@4550
ATGACC
+
FFFFFF
@4551
AGAACC
+
FFFFFF
@4552
AAAACC
+
FFFFFF
@4553
AGCACC
+
FFFFFF
@4554
ATAACC
+
FFFFFF
@4555
AAGACC
+
FFFFFF
@4556
AGTACC
+
FFFFFF
@4557
AAAACC
+
FFFFFF
@4558
ATCACC
+
FFFFFF
@4559
ATAACC
+
FFFFFF
@4560
ATCACC
+
FFFFFF
@4561
AACACA
+
FFFFFF
@4562
AAAACC
+
FFFFFF
@4563
AGCACC
+
FFFFFF
@4564
AACACC
+
FFFFFF
@4565
ATGACC
+
FFFFFF
@4566
ATGACC
+
FFFFFF
@4567
AGCACC
+
FFFFFF
@4568
ATAACC
+
FFFFFF
@4569
AAGACA
+
FFFFFF
@4570
AGCACC
+
FFFFFF
@4571
AAAACC
+
FFFFFF
@4572
ATGACC
+
FFFFFF
@4573
AAAACC
+
FFFFFF
@4574
AACACA
+
FFFFFF
@4575
AGTACC
+
FFFFFF
@4576
ATGACC
+
FFFFFF
@4577
AAGACA
+
FFFFFF
@4578
AGGACC
+
FFFFFF
@4579
ATGACC
+
FFFFFF
@4580
ATGACC
+
FFFFFF
@4581
AACACC
+
FFFFFF
@4582
AAGACA
+
FFFFFF
@4583
AAGACA
+
FFFFFF
@4584
AAAACC
+
FFFFFF
@4585
ATCACC
+
FFFFFF
@4586
ATGACC
+
FFFFFF
@4587
AAAACC
+
FFFFFF
@4588
ATGACC
+
FFFFFF
@4589
AAGACA
+
FFFFFF
@4590
ATAACC
+
FFFFFF
@4591
ATAACC
+
FFFFFF
@4592
AGTACC
+
FFFFFF
@4593
ATAACC
+
FFFFFF
@4594
AAGACC
+
FFFFFF
@4595
AACACC
+
FFFFFF
@4596
AGCACC
+
FFFFFF
@4597
AGTACC
+
FFFFFF
@4598
AAAACC
+
FFFFFF
@4599
AAGACC
+
FFFFFF
@4600
ATGACC
+
FFFFFF
@4601
AACACA
+
FFFFFF
@4602
AAGACA
+
FFFFFF
@4603
ATCACC
+
FFFFFF
@4604
ATGACC
+
FFFFFF
@4605
AATACA
+
FFFFFF
@4606
AGCACC
+
FFFFFF
@4607
ATGACC
+
FFFFFF
@4608
ATGACC
+
FFFFFF
@4609
ATGACC
+
FFFFFF
@4610
AGGACC
+
FFFFFF
@4611
AAAACC
+
FFFFFF
@4612
AACACC
+
FFFFFF
@4613
AACACC
+
FFFFFF
@4614
ATAACC
+
FFFFFF
@4615
ATGACC
+
FFFFFF
@4616
ATGACC
+
FFFFFF
@4617
ATCACC
+
FFFFFF
@4618
AACACA
+
FFFFFF
@4619
AAAACC
+
FFFFFF
@4620
AGCACC
+
FFFFFF
@4621
AGCACC
+
FFFFFF
@4622
AGCACC
+
FFFFFF
@4623
AAAACC
+
FFFFFF
@4624
ATGACC
+
FFFFFF
@4625
AGCACC
+
FFFFFF
@4626
AGGACC
+
FFFFFF
@4627
ATAACC
+
FFFFFF
@4628
AAGACC
+
FFFFFF
@4629
AGCACC
+
FFFFFF
@4630
AAAACC
+
FFFFFF
@4631
ATGACC
+
FFFFFF
@4632
AGGACC
+
FFFFFF
@4633
AGGACC
+
FFFFFF
@4634
ATCACC
+
FFFFFF
@4635
ATAACC
+
FFFFFF
@4636
AAAACC
+
FFFFFF
@4637
AGCACC
+
FFFFFF
@4638
AAAACC
+
FFFFFF
@4639
ATAACC
+
FFFFFF
@4640
ATGACA
+
FFFFFF
@4641
AGGACC
+
FFFFFF
@4642
ATAACC
+
FFFFFF
@4643
ATCACC
+
FFFFFF
@4644
ATAACC
+
FFFFFF
@4645
AACACA
+
FFFFFF
@4646
AAAACC
+
FFFFFF
@4647
AGCACC
+
FFFFFF
@4648
AACACA
+
FFFFFF
@4649
AACACC
+
FFFFFF
@4650
AACACA
+
FFFFFF
@4651
ATGACC
+
FFFFFF
@4652
ATAACC
+
FFFFFF
@4653
ATGACC
+
FFFFFF
@4654
AAGACC
+
FFFFFF
@4655
ATAACC
+
FFFFFF
@4656
AAAACC
+
FFFFFF
@4657
ATAACC
+
FFFFFF
@4658
ATAACC
+
FFFFFF
@4659
AACACA
+
FFFFFF
@4660
ATAACC
+
FFFFFF
@4661
AGTACC
+
FFFFFF
@4662
ATGACC
+
FFFFFF
@4663
AAAACC
+
FFFFFF
@4664
AACACA
+
FFFFFF
@4665
ATAACC
+
FFFFFF
@4666
AGTACC
+
FFFFFF
@4667
AGGACC
+
FFFFFF
@4668
ATCACC
+
FFFFFF
@4669
AACACC
+
FFFFFF
@4670
AACACC
+
FFFFFF
@4671
ATAACC
+
FFFFFF
@4672
ATGATC
+
FFFFFF
@4673
ATGACC
+
FFFFFF
@4674
ATAACC
+
FFFFFF
@4675
ATCACC
+
FFFFFF
@4676
ATGACC
+
FFFFFF
@4677
ACGACC
+
FFFFFF
@4678
ATAACC
+
FFFFFF
@4679
AAAACC
+
FFFFFF
@4680
AACACA
+
FFFFFF
@4681
AACACA
+
FFFFFF
@4682
AGTACC
+
FFFFFF
@4683
ATGACC
+
FFFFFF
@4684
ATAACC
+
FFFFFF
@4685
ATAACC
+
FFFFFF
@4686
ATAACC
+
FFFFFF
@4687
ATGACC
+
FFFFFF
@4688
AAGACA
+
FFFFFF
@4689
AACACC
+
FFFFFF
@4690
AAGACA
+
FFFFFF
@4691
ATAACC
+
FFFFFF
@4692
AGTACC
+
FFFFFF
@4693
ATGACC
+
FFFFFF
@4694
AACACC
+
FFFFFF
@4695
ATGAGC
+
FFFFFF
@4696
AACACC
+
FFFFFF
@4697
ATCACC
+
FFFFFF
@4698
AACACA
+
FFFFFF
@4699
ATGACC
+
FFFFFF
@4700
ATAACC
+
FFFFFF
@4701
AACACA
+
FFFFFF
@4702
AGCACC
+
FFFFFF
@4703
AAGACC
+
FFFFFF
@4704
AACACA
+
FFFFFF
@4705
ATAACC
+
FFFFFF
@4706
ATAACC
+
FFFFFF
@4707
AAAACC
+
FFFFFF
@4708
ATGACC
+
FFFFFF
@4709
ATGACC
+
FFFFFF
@4710
AGCACC
+
FFFFFF
@4711
ATAACC
+
FFFFFF
@4712
ATAACC
+
FFFFFF
@4713
AAGACC
+
FFFFFF
@4714
ATGACC
+
FFFFFF
@4715
AGTACC
+
FFFFFF
@4716
AGGACC
+
FFFFFF
@4717
AAGACA
+
FFFFFF
@4718
ATAACC
+
FFFFFF
@4719
AGCACC
+
FFFFFF
@4720
AGCACC
+
FFFFFF
@4721
ATAACA
+
FFFFFF
@4722
AGCACC
+
FFFFFF
@4723
AGCACC
+
FFFFFF
@4724
ATAACC
+
FFFFFF
@4725
ATAACC
+
FFFFFF
@4726
ATGACC
+
FFFFFF
@4727
ATAACC
+
FFFFFF
@4728
AAAACC
+
FFFFFF
@4729
ATGACC
+
FFFFFF
@4730
AACACC
+
FFFFFF
@4731
ATAACC
+
FFFFFF
@4732
AGTACC
+
FFFFFF
@4733
AGGACC
+
FFFFFF
@4734
AAGACA
+
FFFFFF
@4735
AAAACC
+
FFFFFF
@4736
ATGACC
+
FFFFFF
@4737
AAAACC
+
FFFFFF
@4738
ATCACC
+
FFFFFF
@4739
AGGACC
+
FFFFFF
@4740
AGCACC
+
FFFFFF
@4741
AGGACC
+
FFFFFF
@4742
ATGACA
+
FFFFFF
@4743
AGTACC
+
FFFFFF
@4744
ATGACC
+
FFFFFF
@4745
ATAACC
+
FFFFFF
@4746
AGGACC
+
FFFFFF
@4747
AACACA
+
FFFFFF
@4748
ATAACC
+
FFFFFF
@4749
ATAACC
+
FFFFFF
@4750
ATGACC
+
FFFFFF
@4751
AGCACC
+
FFFFFF
@4752
AAAACC
+
FFFFFF
@4753
ACCACC
+
FFFFFF
@4754
AGCACC
+
FFFFFF
@4755
AAAACC
+
FFFFFF
@4756
ATGACC
+
FFFFFF
@4757
AACACA
+
FFFFFF
@4758
ATAACC
+
FFFFFF
@4759
ATCACC
+
FFFFFF
@4760
ATGACC
+
FFFFFF
@4761
ATAACC
+
FFFFFF
@4762
ATGACC
+
FFFFFF
@4763
ATGACC
+
FFFFFF
@4764
ATGACC
+
FFFFFF
@4765
ATCACC
+
FFFFFF
@4766
ATAACC
+
FFFFFF
@4767
AACACA
+
FFFFFF
@4768
ATGACC
+
FFFFFF
@4769
ATGACC
+
FFFFFF
@4770
ATGACC
+
FFFFFF
@4771
AAGACA
+
FFFFFF
@4772
AAAACC
+
FFFFFF
@4773
ATAACC
+
FFFFFF
@4774
AGCACC
+
FFFFFF
@4775
AACACA
+
FFFFFF
@4776
AAAACC
+
FFFFFF
@4777
ATAACC
+
FFFFFF
@4778
ATGACC
+
FFFFFF
@4779
AACACC
+
FFFFFF
@4780
ATAACC
+
FFFFFF
@4781
AAAACC
+
FFFFFF
@4782
AGAACC
+
FFFFFF
@4783
AGGACC
+
FFFFFF
@4784
AAAACC
+
FFFFFF
@4785
AAAACC
+
FFFFFF
@4786
ATGACC
+
FFFFFF
@4787
AAGACA
+
FFFFFF
@4788
AAAACC
+
FFFFFF
@4789
AAAACC
+
FFFFFF
@4790
AAAACC
+
FFFFFF
@4791
AGTACC
+
FFFFFF
@4792
AGCACC
+
FFFFFF
@4793
AAAACC
+
FFFFFF
@4794
ATAACC
+
FFFFFF
@4795
ATGACC
+
FFFFFF
@4796
ATCACC
+
FFFFFF
@4797
AGCACC
+
FFFFFF
@4798
AAGACA
+
FFFFFF
@4799
AAAACC
+
FFFFFF
@4800
ATGACC
+
FFFFFF
@4801
ATCACC
+
FFFFFF
@4802
AAGACC
+
FFFFFF
@4803
AGCACC
+
FFFFFF
@4804
ATGACC
+
FFFFFF
@4805
AAGACA
+
FFFFFF
@4806
AACACA
+
FFFFFF
@4807
ATGACA
+
FFFFFF
@4808
ATGACC
+
FFFFFF
@4809
ATAACC
+
FFFFFF
@4810
AGAACC
+
FFFFFF
@4811
AAAACC
+
FFFFFF
@4812
AAAACC
+
FFFFFF
@4813
AGCACC
+
FFFFFF
@4814
ATGACC
+
FFFFFF
@4815
ATAACC
+
FFFFFF
@4816
ACCACC
+
FFFFFF
@4817
AAAACC
+
FFFFFF
@4818
AAGACC
+
FFFFFF
@4819
AGCACC
+
FFFFFF
@4820
ATGACC
+
FFFFFF
@4821
AGCACC
+
FFFFFF
@4822
ATCACC
+
FFFFFF
@4823
ATGACC
+
FFFFFF
@4824
AACACA
+
FFFFFF
@4825
ATGACC
+
FFFFFF
@4826
ATGACC
+
FFFFFF
@4827
ATGACC
+
FFFFFF
@4828
AGAACC
+
FFFFFF
@4829
ATAACC
+
FFFFFF
@4830
AACACC
+
FFFFFF
@4831
ATGACC
+
FFFFFF
@4832
ATAACC
+
FFFFFF
@4833
AAGACA
+
FFFFFF
@4834
ATCACC
+
FFFFFF
@4835
ATAACC
+
FFFFFF
@4836
AAAACC
+
FFFFFF
@4837
AACACA
+
FFFFFF
@4838
ATGACC
+
FFFFFF
@4839
ATGACC
+
FFFFFF
@4840
AAAACC
+
FFFFFF
@4841
AAAACC
+
FFFFFF
@4842
ATGACC
+
FFFFFF
@4843
AACACC
+
FFFFFF
@4844
ATAACC
+
FFFFFF
@4845
AACACA
+
FFFFFF
@4846
AGTACC
+
FFFFFF
@4847
AACACA
+
FFFFFF
@4848
ATGACC
+
FFFFFF
@4849
AAGACA
+
FFFFFF
@4850
AAAACC
+
FFFFFF
@4851
AGCACC
+
FFFFFF
@4852
ATAACC
+
FFFFFF
@4853
ATGACC
+
FFFFFF
@4854
AAAACC
+
FFFFFF
@4855
AGTACC
+
FFFFFF
@4856
AGGACC
+
FFFFFF
@4857
AAAACC
+
FFFFFF
@4858
ATGACC
+
FFFFFF
@4859
ATCACC
+
FFFFFF
@4860
AAGACA
+
FFFFFF
@4861
AACACA
+
FFFFFF
@4862
ATCATC
+
FFFFFF
@4863
ATGACC
+
FFFFFF
@4864
AAAACC
+
FFFFFF
@4865
AAGACA
+
FFFFFF
@4866
ATGACC
+
FFFFFF
@4867
AGGACC
+
FFFFFF
@4868
AACACA
+
FFFFFF
@4869
AGCACC
+
FFFFFF
@4870
AAGACA
+
FFFFFF
@4871
AACACA
+
FFFFFF
@4872
AAGACA
+
FFFFFF
@4873
AGGACC
+
FFFFFF
@4874
ATGACC
+
FFFFFF
@4875
ATGACC
+
FFFFFF
@4876
AACACC
+
FFFFFF
@4877
AGGACC
+
FFFFFF
@4878
AAAACC
+
FFFFFF
@4879
AACACA
+
FFFFFF
@4880
AGTACC
+
FFFFFF
@4881
ATGACC
+
FFFFFF
@4882
AGCACC
+
FFFFFF
@4883
ATCACC
+
FFFFFF
@4884
AAAACC
+
FFFFFF
@4885
ATAACC
+
FFFFFF
@4886
AGGACC
+
FFFFFF
@4887
ATGACC
+
FFFFFF
@4888
AACACA
+
FFFFFF
@4889
ATGACC
+
FFFFFF
@4890
AAGACA
+
FFFFFF
@4891
AAAACC
+
FFFFFF
@4892
ATCACC
+
FFFFFF
@4893
AAAACC
+
FFFFFF
@4894
ATAACC
+
FFFFFF
@4895
ATAACC
+
FFFFFF
@4896
AACACA
+
FFFFFF
@4897
AGCACC
+
FFFFFF
@4898
AGGACC
+
FFFFFF
@4899
AAGACC
+
FFFFFF
@4900
ATGACC
+
FFFFFF
@4901
AGCACC
+
FFFFFF
@4902
ATAACA
+
FFFFFF
@4903
AACACA
+
FFFFFF
@4904
ATAACC
+
FFFFFF
@4905
ATGACC
+
FFFFFF
@4906
ATAACC
+
FFFFFF
@4907
ATGACC
+
FFFFFF
@4908
ATAACC
+
FFFFFF
@4909
AACACC
+
FFFFFF
@4910
ACGACA
+
FFFFFF
@4911
ATGACC
+
FFFFFF
@4912
ATAACC
+
FFFFFF
@4913
AAAACC
+
FFFFFF
@4914
ATGACC
+
FFFFFF
@4915
AGCACC
+
FFFFFF
@4916
ATAACC
+
FFFFFF
@4917
ATGACC
+
FFFFFF
@4918
ATCACC
+
FFFFFF
@4919
ATGACC
+
FFFFFF
@4920
ATAACC
+
FFFFFF
@4921
ATGACC
+
FFFFFF
@4922
AACACA
+
FFFFFF
@4923
ATAACC
+
FFFFFF
@4924
ATAACC
+
FFFFFF
@4925
AGGACC
+
FFFFFF
@4926
ATAACA
+
FFFFFF
@4927
AAGACC
+
FFFFFF
@4928
ATGACC
+
FFFFFF
@4929
ATAACC
+
FFFFFF
@4930
ATGACC
+
FFFFFF
@4931
AAGACC
+
FFFFFF
@4932
ATGACC
+
FFFFFF
@4933
AACACC
+
FFFFFF
@4934
ATGACC
+
FFFFFF
@4935
AGGACC
+
FFFFFF
@4936
AAAACC
+
FFFFFF
@4937
AACACA
+
FFFFFF
@4938
ATAACC
+
FFFFFF
@4939
AACACA
+
FFFFFF
@4940
AACACA
+
FFFFFF
@4941
AAAACC
+
FFFFFF
@4942
AACACC
+
FFFFFF
@4943
AAAACC
+
FFFFFF
@4944
ACAACC
+
FFFFFF
@4945
ATCACC
+
FFFFFF
@4946
ATCACC
+
FFFFFF
@4947
ATGATC
+
FFFFFF
@4948
AGGACC
+
FFFFFF
@4949
ATCACC
+
FFFFFF
@4950
ATGACC
+
FFFFFF
@4951
AGCACC
+
FFFFFF
@4952
AAAACC
+
FFFFFF
@4953
ATGACC
+
FFFFFF
@4954
ATGACC
+
FFFFFF
@4955
AAGACA
+
FFFFFF
@4956
ATAACC
+
FFFFFF
@4957
AGGACC
+
FFFFFF
@4958
AAAACC
+
FFFFFF
@4959
AAAACC
+
FFFFFF
@4960
ATAACC
+
FFFFFF
@4961
AACACA
+
FFFFFF
@4962
AAAACC
+
FFFFFF
@4963
ATGACC
+
FFFFFF
@4964
AGCACC
+
FFFFFF
@4965
ATAACC
+
FFFFFF
@4966
AGGACC
+
FFFFFF
@4967
AGTACC
+
FFFFFF
@4968
ATAACC
+
FFFFFF
@4969
AGGACC
+
FFFFFF
@4970
AGCACC
+
FFFFFF
@4971
AAGACC
+
FFFFFF
@4972
AGCACC
+
FFFFFF
@4973
ATGACC
+
FFFFFF
@4974
ATGACC
+
FFFFFF
@4975
AACACA
+
FFFFFF
@4976
ATGACC
+
FFFFFF
@4977
ATGACC
+
FFFFFF
@4978
ATAACC
+
FFFFFF
@4979
ATGACC
+
FFFFFF
@4980
ATAACC
+
FFFFFF
@4981
AGGACC
+
FFFFFF
@4982
AACACA
+
FFFFFF
@4983
AGTACC
+
FFFFFF
@4984
AAAACC
+
FFFFFF
@4985
ATCACC
+
FFFFFF
@4986
ATAACC
+
FFFFFF
@4987
AACACC
+
FFFFFF
@4988
ATAACC
+
FFFFFF
@4989
AAGACC
+
FFFFFF
@4990
AAAACC
+
FFFFFF
@4991
AAAACC
+
FFFFFF
@4992
AAAACC
+
FFFFFF
@4993
AACACA
+
FFFFFF
@4994
AACACC
+
FFFFFF
@4995
AAAACC
+
FFFFFF
@4996
ATGACC
+
FFFFFF
@4997
ATAACC
+
FFFFFF
@4998
AGCACC
+
FFFFFF
@4999
AAAACC
+
FFFFFF
@5000
AACACA
+
FFFFFF
@5001
AACACC
+
FFFFFF
@5002
AAAACC
+
FFFFFF
@5003
ATGACC
+
FFFFFF
@5004
ATCACC
+
FFFFFF
@5005
ATGACC
+
FFFFFF
@5006
ATGACC
+
FFFFFF
@5007
AAGACA
+
FFFFFF
@5008
AAGACA
+
FFFFFF
@5009
AAAACC
+
FFFFFF
@5010
AGTACC
+
FFFFFF
@5011
ATAACC
+
FFFFFF
@5012
ATAACC
+
FFFFFF
@5013
AGGACC
+
FFFFFF
@5014
AAGACA
+
FFFFFF
@5015
AGCACC
+
FFFFFF
@5016
ATAACC
+
FFFFFF
@5017
AGGACC
+
FFFFFF
@5018
ATGACC
+
FFFFFF
@5019
ATGACC
+
FFFFFF
@5020
AAAACC
+
FFFFFF
@5021
ATCACC
+
FFFFFF
@5022
ATCACC
+
FFFFFF
@5023
ATGACC
+
FFFFFF
@5024
ATCACC
+
FFFFFF
@5025
ATGACC
+
FFFFFF
@5026
AACACA
+
FFFFFF
@5027
ATCACC
+
FFFFFF
@5028
AAAACC
+
FFFFFF
@5029
AAAACC
+
FFFFFF
@5030
ATGACC
+
FFFFFF
@5031
AGCACC
+
FFFFFF
@5032
AAAACA
+
FFFFFF
@5033
AAAACC
+
FFFFFF
@5034
AAGACA
+
FFFFFF
@5035
AAGACA
+
FFFFFF
@5036
AAAACC
+
FFFFFF
@5037
AGTACC
+
FFFFFF
@5038
ATGACC
+
FFFFFF
@5039
ATAACC
+
FFFFFF
@5040
ATAACC
+
FFFFFF
@5041
AACACC
+
FFFFFF
@5042
ATAACC
+
FFFFFF
@5043
AAGACA
+
FFFFFF
@5044
ATAACC
+
FFFFFF
@5045
AAAACC
+
FFFFFF
@5046
AAGACA
+
FFFFFF
@5047
ATGACC
+
FFFFFF
@5048
ATAACC
+
FFFFFF
@5049
AACACC
+
FFFFFF
@5050
AAGACC
+
FFFFFF
@5051
ATGACC
+
FFFFFF
@5052
AAGACA
+
FFFFFF
@5053
AGGACC
+
FFFFFF
@5054
AAGACA
+
FFFFFF
@5055
AAAACC
+
FFFFFF
@5056
AAAACC
+
FFFFFF
@5057
ATGACC
+
FFFFFF
@5058
AGGACC
+
FFFFFF
@5059
ATAACC
+
FFFFFF
@5060
AAAACA
+
FFFFFF
@5061
AGCACC
+
FFFFFF
@5062
AAGACA
+
FFFFFF
@5063
AAGACA
+
FFFFFF
@5064
ATAACC
+
FFFFFF
@5065
AAAACC
+
FFFFFF
@5066
AAGACC
+
FFFFFF
@5067
AAAACC
+
FFFFFF
@5068
AGGACC
+
FFFFFF
@5069
ATAACC
+
FFFFFF
@5070
AACACC
+
FFFFFF
@5071
AACACA
+
FFFFFF
@5072
ATCACC
+
FFFFFF
@5073
ATAACC
+
FFFFFF
@5074
ATGAGC
+
FFFFFF
@5075
ATAACC
+
FFFFFF
@5076
AGGACC
+
FFFFFF
@5077
ATGACC
+
FFFFFF
@5078
AACACC
+
FFFFFF
@5079
ATGACC
+
FFFFFF
@5080
ATGACC
+
FFFFFF
@5081
ATCACC
+
FFFFFF
@5082
AAAACC
+
FFFFFF
@5083
ATAACC
+
FFFFFF
@5084
AACACA
+
FFFFFF
@5085
AGGACC
+
FFFFFF
@5086
ATAACC
+
FFFFFF
@5087
AGCACC
+
FFFFFF
@5088
ATGACC
+
FFFFFF
@5089
AACACA
+
FFFFFF
@5090
ATAACC
+
FFFFFF
@5091
ATAACC
+
FFFFFF
@5092
ATGACC
+
FFFFFF
@5093
AGCACC
+
FFFFFF
@5094
AAGACC
+
FFFFFF
@5095
AAGACA
+
FFFFFF
@5096
ATGACC
+
FFFFFF
@5097
AGCACC
+
FFFFFF
@5098
AAGACA
+
FFFFFF
@5099
ATGACC
+
FFFFFF
@5100
AGTACC
+
FFFFFF
@5101
AACACC
+
FFFFFF
@5102
ATGACC
+
FFFFFF
@5103
ATAACC
+
FFFFFF
@5104
AACACC
+
FFFFFF
@5105
AACACA
+
FFFFFF
@5106
AGCACC
+
FFFFFF
@5107
ATAACC
+
FFFFFF
@5108
ATAACC
+
FFFFFF
@5109
ATGACC
+
FFFFFF
@5110
AAAACC
+
FFFFFF
@5111
AAGACC
+
FFFFFF
@5112
ATGACC
+
FFFFFF
@5113
ATGAGC
+
FFFFFF
@5114
ATCACC
+
FFFFFF
@5115
ATGACC
+
FFFFFF
@5116
ATAACC
+
FFFFFF
@5117
AAAACC
+
FFFFFF
@5118
AAGACA
+
FFFFFF
@5119
ATGACC
+
FFFFFF
@5120
AACACA
+
FFFFFF
@5121
ATAACC
+
FFFFFF
@5122
AACACC
+
FFFFFF
@5123
AACACA
+
FFFFFF
@5124
AAAACC
+
FFFFFF
@5125
AACACA
+
FFFFFF
@5126
AAAACA
+
FFFFFF
@5127
ATGACC
+
FFFFFF
@5128
ATGACC
+
FFFFFF
@5129
AGGACC
+
FFFFFF
@5130
ATGACC
+
FFFFFF
@5131
ATAACC
+
FFFFFF
@5132
AAAACC
+
FFFFFF
@5133
AAAACC
+
FFFFFF
@5134
AAAACC
+
FFFFFF
@5135
ATGACC
+
FFFFFF
@5136
AAGACA
+
FFFFFF
@5137
ATCACC
+
FFFFFF
@5138
AAAACC
+
FFFFFF
@5139
AGCACC
+
FFFFFF
@5140
AAAACC
+
FFFFFF
@5141
ATAACC
+
FFFFFF
@5142
ATCACC
+
FFFFFF
@5143
AGGACC
+
FFFFFF
@5144
ATAACC
+
FFFFFF
@5145
ATAACA
+
FFFFFF
@5146
AGCACC
+
FFFFFF
@5147
ATCACC
+
FFFFFF
@5148
ATGACC
+
FFFFFF
@5149
AGCACC
+
FFFFFF
@5150
AGTACC
+
FFFFFF
@5151
AAGACC
+
FFFFFF
@5152
ACGACA
+
FFFFFF
@5153
AACACC
+
FFFFFF
@5154
ATAACC
+
FFFFFF
@5155
ATGACA
+
FFFFFF
@5156
ATAACC
+
FFFFFF
@5157
AGCACC
+
FFFFFF
@5158
AGTACC
+
FFFFFF
@5159
ATGAGC
+
FFFFFF
@5160
ATGACA
+
FFFFFF
@5161
AGGACC
+
FFFFFF
@5162
ATGACC
+
FFFFFF
@5163
AGCACC
+
FFFFFF
@5164
ATCACC
+
FFFFFF
@5165
ATGACC
+
FFFFFF
@5166
AAAACC
+
FFFFFF
@5167
ATGACC
+
FFFFFF
@5168
ATAACC
+
FFFFFF
@5169
AACACC
+
FFFFFF
@5170
ATGACC
+
FFFFFF
@5171
AACACA
+
FFFFFF
@5172
AAGACA
+
FFFFFF
@5173
AGCACC
+
FFFFFF
@5174
AGCACC
+
FFFFFF
@5175
AGGACC
+
FFFFFF
@5176
AGCACC
+
FFFFFF
@5177
ATAACC
+
FFFFFF
@5178
AACACA
+
FFFFFF
@5179
AAAACC
+
FFFFFF
@5180
ATGACC
+
FFFFFF
@5181
AGGACC
+
FFFFFF
@5182
ATGACC
+
FFFFFF
@5183
ATGACA
+
FFFFFF
@5184
AGCACC
+
FFFFFF
@5185
ATAACC
+
FFFFFF
@5186
AACACC
+
FFFFFF
@5187
ATAACC
+
FFFFFF
@5188
AAGACA
+
FFFFFF
@5189
AGCACC
+
FFFFFF
@5190
AACACA
+
FFFFFF
@5191
ATAACC
+
FFFFFF
@5192
ATAACC
+
FFFFFF
@5193
ATAACC
+
FFFFFF
@5194
ATGACC
+
FFFFFF
@5195
ATAACC
+
FFFFFF
@5196
AACACC
+
FFFFFF
@5197
ATGACC
+
FFFFFF
@5198
AAAACC
+
FFFFFF
@5199
ATGACC
+
FFFFFF
@5200
AAAACC
+
FFFFFF
@5201
ATAACC
+
FFFFFF
@5202
AGCACC
+
FFFFFF
@5203
ATGACC
+
FFFFFF
@5204
AGGACC
+
FFFFFF
@5205
ATAACC
+
FFFFFF
@5206
AAAACC
+
FFFFFF
@5207
AAAACC
+
FFFFFF
@5208
AGCACC
+
FFFFFF
@5209
AGCACC
+
FFFFFF
@5210
ATAACC
+
FFFFFF
@5211
AAAACC
+
FFFFFF
@5212
AAGACA
+
FFFFFF
@5213
AAGACA
+
FFFFFF
@5214
ATGACC
+
FFFFFF
@5215
AAGACC
+
FFFFFF
@5216
ATGACC
+
FFFFFF
@5217
ATAACC
+
FFFFFF
@5218
ATAACC
+
FFFFFF
@5219
AAGACA
+
FFFFFF
@5220
ATAACC
+
FFFFFF
@5221
AAAACC
+
FFFFFF
@5222
AAAACC
+
FFFFFF
@5223
ATAACC
+
FFFFFF
@5224
AAGACA
+
FFFFFF
@5225
AGCACC
+
FFFFFF
@5226
AAAACC
+
FFFFFF
@5227
AGGACC
+
FFFFFF
@5228
ATGACC
+
FFFFFF
@5229
ATCACC
+
FFFFFF
@5230
AAGACA
+
FFFFFF
@5231
AAAACC
+
FFFFFF
@5232
ATAACC
+
FFFFFF
@5233
ATCACC
+
FFFFFF
@5234
AAAACC
+
FFFFFF
@5235
ACGACA
+
FFFFFF
@5236
ATGACC
+
FFFFFF
@5237
ACCACC
+
FFFFFF
@5238
AGGACC
+
FFFFFF
@5239
AAAACC
+
FFFFFF
@5240
ATGACC
+
FFFFFF
@5241
ATCACC
+
FFFFFF
@5242
AAAACC
+
FFFFFF
@5243
ATAACC
+
FFFFFF
@5244
AGTACC
+
FFFFFF
@5245
AACACA
+
FFFFFF
@5246
AGCACC
+
FFFFFF
@5247
AACACA
+
FFFFFF
@5248
ATCACC
+
FFFFFF
@5249
ATGACC
+
FFFFFF
@5250
ATAACC
+
FFFFFF
@5251
AACACA
+
FFFFFF
@5252
AGCACC
+
FFFFFF
@5253
AGCACC
+
FFFFFF
@5254
ATCACC
+
FFFFFF
@5255
ATAACC
+
FFFFFF
@5256
AGCACC
+
FFFFFF
@5257
ATGACC
+
FFFFFF
@5258
AGCACC
+
FFFFFF
@5259
ATCACC
+
FFFFFF
@5260
AAGACA
+
FFFFFF
@5261
AAAACC
+
FFFFFF
@5262
AAAACC
+
FFFFFF
@5263
ATGACC
+
FFFFFF
@5264
ATCACC
+
FFFFFF
@5265
AAAACC
+
FFFFFF
@5266
ATAACC
+
FFFFFF
@5267
AGCACC
+
FFFFFF
@5268
AAAACC
+
FFFFFF
@5269
ATAACC
+
FFFFFF
@5270
AACACC
+
FFFFFF
@5271
AAGACA
+
FFFFFF
@5272
AACACC
+
FFFFFF
@5273
ATAACC
+
FFFFFF
@5274
AAAACC
+
FFFFFF
@5275
ATGACC
+
FFFFFF
@5276
AACACA
+
FFFFFF
@5277
AGGACC
+
FFFFFF
@5278
ATAACC
+
FFFFFF
@5279
ATAACA
+
FFFFFF
@5280
AAGACA
+
FFFFFF
@5281
ATAACC
+
FFFFFF
@5282
ATAACC
+
FFFFFF
@5283
ATAACC
+
FFFFFF
@5284
AACACA
+
FFFFFF
@5285
AAAACC
+
FFFFFF
@5286
AGGACC
+
FFFFFF
@5287
ATAACC
+
FFFFFF
@5288
AAAACC
+
FFFFFF
@5289
AACACA
+
FFFFFF
@5290
ACGACC
+
FFFFFF
@5291
ATCACC
+
FFFFFF
@5292
ACCACC
+
FFFFFF
@5293
ATAACC
+
FFFFFF
@5294
AAAACC
+
FFFFFF
@5295
AAAACC
+
FFFFFF
@5296
ATAACC
+
FFFFFF
@5297
AGGACC
+
FFFFFF
@5298
AAAACC
+
FFFFFF
@5299
AACACA
+
FFFFFF
@5300
AGCACC
+
FFFFFF
@5301
AAGACC
+
FFFFFF
@5302
AAGACC
+
FFFFFF
@5303
AGGACC
+
FFFFFF
@5304
AAGACC
+
FFFFFF
@5305
AGCACC
+
FFFFFF
@5306
ATAACC
+
FFFFFF
@5307
AACACA
+
FFFFFF
@5308
ATGACC
+
FFFFFF
@5309
AAAACC
+
FFFFFF
@5310
ATGACC
+
FFFFFF
@5311
AAAACC
+
FFFFFF
@5312
AACACA
+
FFFFFF
@5313
ATGAGC
+
FFFFFF
@5314
ATAACC
+
FFFFFF
@5315
AGGACC
+
FFFFFF
@5316
ATAACC
+
FFFFFF
@5317
ATAACC
+
FFFFFF
@5318
AGTACC
+
FFFFFF
@5319
AAGACA
+
FFFFFF
@5320
AAAACC
+
FFFFFF
@5321
ATGACC
+
FFFFFF
@5322
ATAACC
+
FFFFFF
@5323
ATAACC
+
FFFFFF
@5324
ATGACC
+
FFFFFF
@5325
ATAACC
+
FFFFFF
@5326
AAAACC
+
FFFFFF
@5327
AAAACC
+
FFFFFF
@5328
AAGACA
+
FFFFFF
@5329
AACACA
+
FFFFFF
@5330
ATCACC
+
FFFFFF
@5331
AGCACC
+
FFFFFF
@5332
ATGACC
+
FFFFFF
@5333
ATAACC
+
FFFFFF
@5334
AAGACC
+
FFFFFF
@5335
AAGACC
+
FFFFFF
@5336
AACACA
+
FFFFFF
@5337
ATGAGC
+
FFFFFF
@5338
ATAACC
+
FFFFFF
@5339
ATCACC
+
FFFFFF
@5340
ATGACC
+
FFFFFF
@5341
AACACA
+
FFFFFF
@5342
AACACC
+
FFFFFF
@5343
ATGACC
+
FFFFFF
@5344
ACAACC
+
FFFFFF
@5345
AAAACA
+
FFFFFF
@5346
ACGACA
+
FFFFFF
@5347
ATAACC
+
FFFFFF
@5348
AGGACC
+
FFFFFF
@5349
ATGACC
+
FFFFFF
@5350
AGCACC
+
FFFFFF
@5351
AGAACC
+
FFFFFF
@5352
ATGACC
+
FFFFFF
@5353
ATAACC
+
FFFFFF
@5354
ATAACC
+
FFFFFF
@5355
AAAACC
+
FFFFFF
@5356
ATGACC
+
FFFFFF
@5357
AAAACC
+
FFFFFF
@5358
AACACA
+
FFFFFF
@5359
AAAACC
+
FFFFFF
@5360
AAGACA
+
FFFFFF
@5361
ATGACC
+
FFFFFF
@5362
AGCACC
+
FFFFFF
@5363
AACACA
+
FFFFFF
@5364
ATAACC
+
FFFFFF
@5365
ATGACC
+
FFFFFF
@5366
AAGACA
+
FFFFFF
@5367
AGCACC
+
FFFFFF
@5368
AAGACC
+
FFFFFF
@5369
AACACC
+
FFFFFF
@5370
ATGACC
+
FFFFFF
@5371
ATAACC
+
FFFFFF
@5372
AAGACC
+
FFFFFF
@5373
AACACA
+
FFFFFF
@5374
AGCACC
+
FFFFFF
@5375
ATGACC
+
FFFFFF
@5376
ATAACC
+
FFFFFF
@5377
ATGACC
+
FFFFFF
@5378
ATAACC
+
FFFFFF
@5379
ATAACC
+
FFFFFF
@5380
AGCACC
+
FFFFFF
@5381
AACACA
+
FFFFFF
@5382
AACACA
+
FFFFFF
@5383
ATGACC
+
FFFFFF
@5384
ATAACC
+
FFFFFF
@5385
AACACA
+
FFFFFF
@5386
ATGACC
+
FFFFFF
@5387
AACACA
+
FFFFFF
@5388
AACACC
+
FFFFFF
@5389
ATCACC
+
FFFFFF
@5390
ATGACC
+
FFFFFF
@5391
AAAACC
+
FFFFFF
@5392
ATGACC
+
FFFFFF
@5393
AAAACC
+
FFFFFF
@5394
AACACA
+
FFFFFF
@5395
AGCACC
+
FFFFFF
@5396
ATGACC
+
FFFFFF
@5397
ATCACC
+
FFFFFF
@5398
ATGACC
+
FFFFFF
@5399
ATAACC
+
FFFFFF
@5400
ATAACC
+
FFFFFF
@5401
ATCACC
+
FFFFFF
@5402
AGGACC
+
FFFFFF
@5403
AGCACC
+
FFFFFF
@5404
ATGACC
+
FFFFFF
@5405
AAAACC
+
FFFFFF
@5406
AAGACA
+
FFFFFF
@5407
AACACA
+
FFFFFF
@5408
AGCACC
+
FFFFFF
@5409
ATAACC
+
FFFFFF
@5410
AACACA
+
FFFFFF
@5411
ATAACC
+
FFFFFF
@5412
ATGACC
+
FFFFFF
@5413
ATCACC
+
FFFFFF
@5414
ATAACC
+
FFFFFF
@5415
AAAACC
+
FFFFFF
@5416
ATGACC
+
FFFFFF
@5417
ATAACC
+
FFFFFF
@5418
AACACA
+
FFFFFF
@5419
ATCACC
+
FFFFFF
@5420
ATGACC
+
FFFFFF
@5421
AAGACA
+
FFFFFF
@5422
ATCACC
+
FFFFFF
@5423
ATGACC
+
FFFFFF
@5424
AAGACC
+
FFFFFF
@5425
AGCACC
+
FFFFFF
@5426
AAAACC
+
FFFFFF
@5427
AAAACC
+
FFFFFF
@5428
AACACA
+
FFFFFF
@5429
AACACA
+
FFFFFF
@5430
ATAACC
+
FFFFFF
@5431
AAGACC
+
FFFFFF
@5432
ATGACC
+
FFFFFF
@5433
AGCACC
+
FFFFFF
@5434
ACGACA
+
FFFFFF
@5435
AAAACC
+
FFFFFF
@5436
AGCACC
+
FFFFFF
@5437
ATCACC
+
FFFFFF
@5438
ATGACC
+
FFFFFF
@5439
ATGACC
+
FFFFFF
@5440
ATAACC
+
FFFFFF
@5441
AAGACC
+
FFFFFF
@5442
AACACA
+
FFFFFF
@5443
AGCACC
+
FFFFFF
@5444
ATGACC
+
FFFFFF
@5445
ATCACC
+
FFFFFF
@5446
AAAACC
+
FFFFFF
@5447
ATGACC
+
FFFFFF
@5448
AGGACC
+
FFFFFF
@5449
AGGACC
+
FFFFFF
@5450
ATAACC
+
FFFFFF
@5451
AAGACA
+
FFFFFF
@5452
ATGACC
+
FFFFFF
@5453
AGCACC
+
FFFFFF
@5454
AACACA
+
FFFFFF
@5455
ATGACC
+
FFFFFF
@5456
AAGACC
+
FFFFFF
@5457
AAAACC
+
FFFFFF
@5458
AGCACC
+
FFFFFF
@5459
AACACA
+
FFFFFF
@5460
ATAACC
+
FFFFFF
@5461
ATAACA
+
FFFFFF
@5462
AACACA
+
FFFFFF
@5463
ATGACC
+
FFFFFF
@5464
ATGACC
+
FFFFFF
@5465
AAGACC
+
FFFFFF
@5466
AAGACC
+
FFFFFF
@5467
ACAACC
+
FFFFFF
@5468
ATAACC
+
FFFFFF
@5469
ATGACC
+
FFFFFF
@5470
ATCATC
+
FFFFFF
@5471
ATAACC
+
FFFFFF
@5472
AACACC
+
FFFFFF
@5473
ATAACC
+
FFFFFF
@5474
ATCACC
+
FFFFFF
@5475
ATAACC
+
FFFFFF
@5476
ATGACC
+
FFFFFF
@5477
ATGACC
+
FFFFFF
@5478
ATAACC
+
FFFFFF
@5479
AAGACA
+
FFFFFF
@5480
ATAACC
+
FFFFFF
@5481
ATAACC
+
FFFFFF
@5482
AAAACC
+
FFFFFF
@5483
AAGACC
+
FFFFFF
@5484
ATAACC
+
FFFFFF
@5485
AAAACA
+
FFFFFF
@5486
AAGACA
+
FFFFFF
@5487
ATGACC
+
FFFFFF
@5488
ATAACC
+
FFFFFF
@5489
AGTACC
+
FFFFFF
@5490
ATGACC
+
FFFFFF
@5491
AGCACC
+
FFFFFF
@5492
AAAACC
+
FFFFFF
@5493
ATGACC
+
FFFFFF
@5494
ATAACC
+
FFFFFF
@5495
ATCACC
+
FFFFFF
@5496
AACACA
+
FFFFFF
@5497
ATAACC
+
FFFFFF
@5498
ATAACC
+
FFFFFF
@5499
AAGACC
+
FFFFFF
@5500
AGCACC
+
FFFFFF
@5501
ATGACC
+
FFFFFF
@5502
ATGACC
+
FFFFFF
@5503
ATAACC
+
FFFFFF
@5504
AACACA
+
FFFFFF
@5505
AGCACC
+
FFFFFF
@5506
ATAACC
+
FFFFFF
@5507
ATAACC
+
FFFFFF
@5508
AAAACC
+
FFFFFF
@5509
AAAACC
+
FFFFFF
@5510
AGGACC
+
FFFFFF
@5511
AGCACC
+
FFFFFF
@5512
AGGACC
+
FFFFFF
@5513
ACAACC
+
FFFFFF
@5514
AAGACC
+
FFFFFF
@5515
ATAACC
+
FFFFFF
@5516
ATGACC
+
FFFFFF
@5517
ATCACC
+
FFFFFF
@5518
ATAACC
+
FFFFFF
@5519
ATGACC
+
FFFFFF
@5520
AAGACC
+
FFFFFF
@5521
ATGACC
+
FFFFFF
@5522
AGCACC
+
FFFFFF
@5523
ATGACC
+
FFFFFF
@5524
AACACA
+
FFFFFF
@5525
ATGACC
+
FFFFFF
@5526
ACGACC
+
FFFFFF
@5527
ATGACC
+
FFFFFF
@5528
ATGACC
+
FFFFFF
@5529
AGCACC
+
FFFFFF
@5530
ATCACC
+
FFFFFF
@5531
AAAACA
+
FFFFFF
@5532
AAGACA
+
FFFFFF
@5533
AAGACC
+
FFFFFF
@5534
ATAACC
+
FFFFFF
@5535
ATCACC
+
FFFFFF
@5536
AGGACC
+
FFFFFF
@5537
AAGACA
+
FFFFFF
@5538
ATGACC
+
FFFFFF
@5539
AGGACC
+
FFFFFF
@5540
ATAACC
+
FFFFFF
@5541
AACACC
+
FFFFFF
@5542
ATAACC
+
FFFFFF
@5543
ACGACA
+
FFFFFF
@5544
ATGACA
+
FFFFFF
@5545
ATCACC
+
FFFFFF
@5546
AAGACA
+
FFFFFF
@5547
ATAACC
+
FFFFFF
@5548
ATAACC
+
FFFFFF
@5549
ATGACC
+
FFFFFF
@5550
ATCACC
+
FFFFFF
@5551
AAGACA
+
FFFFFF
@5552
ATGACC
+
FFFFFF
@5553
AAAACC
+
FFFFFF
@5554
AAAACC
+
FFFFFF
@5555
AAAACC
+
FFFFFF
@5556
AACACA
+
FFFFFF
@5557
AAAACC
+
FFFFFF
@5558
AACACA
+
FFFFFF
@5559
AAAACC
+
FFFFFF
@5560
ATAACC
+
FFFFFF
@5561
ATGACC
+
FFFFFF
@5562
AGGACC
+
FFFFFF
@5563
ATAACC
+
FFFFFF
@5564
AGGACC
+
FFFFFF
@5565
ATGACC
+
FFFFFF
@5566
AACACC
+
FFFFFF
@5567
AAAACC
+
FFFFFF
@5568
AAGACC
+
FFFFFF
@5569
ATGACC
+
FFFFFF
@5570
AACACA
+
FFFFFF
@5571
AGGACC
+
FFFFFF
@5572
AGCACC
+
FFFFFF
@5573
ATGACC
+
FFFFFF
@5574
AAAACC
+
FFFFFF
@5575
ATGACC
+
FFFFFF
@5576
AAAACC
+
FFFFFF
@5577
ATGACC
+
FFFFFF
@5578
AGAACC
+
FFFFFF
@5579
ATAACC
+
FFFFFF
@5580
AAGACA
+
FFFFFF
@5581
ATGACC
+
FFFFFF
@5582
AACACA
+
FFFFFF
@5583
ATGACC
+
FFFFFF
@5584
ATGACC
+
FFFFFF
@5585
ATGACC
+
FFFFFF
@5586
AAAACC
+
FFFFFF
@5587
ATAACC
+
FFFFFF
@5588
ACCACC
+
FFFFFF
@5589
ATAACC
+
FFFFFF
@5590
ATGACC
+
FFFFFF
@5591
AACACC
+
FFFFFF
@5592
ATGACC
+
FFFFFF
@5593
ATAACA
+
FFFFFF
@5594
ATAACC
+
FFFFFF
@5595
AGGACC
+
FFFFFF
@5596
ATCACC
+
FFFFFF
@5597
AGCACC
+
FFFFFF
@5598
AAGACC
+
FFFFFF
@5599
ATAACC
+
FFFFFF
@5600
AAAACC
+
FFFFFF
@5601
ATAACC
+
FFFFFF
@5602
AAGACA
+
FFFFFF
@5603
AAAACC
+
FFFFFF
@5604
ATAACC
+
FFFFFF
@5605
AACACA
+
FFFFFF
@5606
AAGACC
+
FFFFFF
@5607
AAAACC
+
FFFFFF
@5608
ATAACC
+
FFFFFF
@5609
AAGACA
+
FFFFFF
@5610
AAAACC
+
FFFFFF
@5611
AAGACC
+
FFFFFF
@5612
ATGACA
+
FFFFFF
@5613
ATGACC
+
FFFFFF
@5614
ATAACC
+
FFFFFF
@5615
AACACC
+
FFFFFF
@5616
AACACA
+
FFFFFF
@5617
ATAACC
+
FFFFFF
@5618
AAAACC
+
FFFFFF
@5619
ATGACC
+
FFFFFF
@5620
AAAACC
+
FFFFFF
@5621
AAGACC
+
FFFFFF
@5622
AACACC
+
FFFFFF
@5623
ATAACC
+
FFFFFF
@5624
AGCACC
+
FFFFFF
@5625
ATGACC
+
FFFFFF
@5626
AAAACC
+
FFFFFF
@5627
AAAACC
+
FFFFFF
@5628
AAGACC
+
FFFFFF
@5629
ATCACC
+
FFFFFF
@5630
AAGACA
+
FFFFFF
@5631
ATAACC
+
FFFFFF
@5632
AGCACC
+
FFFFFF
@5633
ACCACC
+
FFFFFF
@5634
AACACA
+
FFFFFF
@5635
ATAACC
+
FFFFFF
@5636
ATGACC
+
FFFFFF
@5637
AGGACC
+
FFFFFF
@5638
ATGACC
+
FFFFFF
@5639
ATGACC
+
FFFFFF
@5640
AGCACC
+
FFFFFF
@5641
ATGACC
+
FFFFFF
@5642
AGCACC
+
FFFFFF
@5643
ATCACC
+
FFFFFF
@5644
ATGACC
+
FFFFFF
@5645
ATAACC
+
FFFFFF
@5646
AAAACC
+
FFFFFF
@5647
AAAACC
+
FFFFFF
@5648
ACCACC
+
FFFFFF
@5649
AGTACC
+
FFFFFF
@5650
ATAACC
+
FFFFFF
@5651
AACACA
+
FFFFFF
@5652
ATAACC
+
FFFFFF
@5653
AACACC
+
FFFFFF
@5654
ATCACC
+
FFFFFF
@5655
AAAACC
+
FFFFFF
@5656
ATAACC
+
FFFFFF
@5657
AAGACA
+
FFFFFF
@5658
AGGACC
+
FFFFFF
@5659
ATGACC
+
FFFFFF
@5660
AAAACC
+
FFFFFF
@5661
AAAACC
+
FFFFFF
@5662
ATCACC
+
FFFFFF
@5663
AAAACC
+
FFFFFF
@5664
AGGACC
+
FFFFFF
@5665
AAAACC
+
FFFFFF
@5666
AGGACC
+
FFFFFF
@5667
ATGACC
+
FFFFFF
@5668
AGCACC
+
FFFFFF
@5669
ATAACC
+
FFFFFF
@5670
AAGACC
+
FFFFFF
@5671
AAAACA
+
FFFFFF
@5672
ATAACC
+
FFFFFF
@5673
ATGACC
+
FFFFFF
@5674
ATAACC
+
FFFFFF
@5675
ATAACC
+
FFFFFF
@5676
AACACA
+
FFFFFF
@5677
AAAACC
+
FFFFFF
@5678
ATGACC
+
FFFFFF
@5679
ATGACC
+
FFFFFF
@5680
AACACA
+
FFFFFF
@5681
AAAACC
+
FFFFFF
@5682
ATAACC
+
FFFFFF
@5683
ATGACC
+
FFFFFF
@5684
AAGACA
+
FFFFFF
@5685
AAAACC
+
FFFFFF
@5686
AAGACC
+
FFFFFF
@5687
ATGAGC
+
FFFFFF
@5688
AACACA
+
FFFFFF
@5689
AACACC
+
FFFFFF
@5690
ATGACA
+
FFFFFF
@5691
AACACC
+
FFFFFF
@5692
ATGACC
+
FFFFFF
@5693
AAGACA
+
FFFFFF
@5694
ATGACC
+
FFFFFF
@5695
ATGACC
+
FFFFFF
@5696
AAAACC
+
FFFFFF
@5697
AGCACC
+
FFFFFF
@5698
AAAACC
+
FFFFFF
@5699
AACACA
+
FFFFFF
@5700
AAGACA
+
FFFFFF
@5701
AAAACA
+
FFFFFF
@5702
ATGACC
+
FFFFFF
@5703
AAGACA
+
FFFFFF
@5704
ATAACC
+
FFFFFF
@5705
AGGACC
+
FFFFFF
@5706
AACACA
+
FFFFFF
@5707
ATGACC
+
FFFFFF
@5708
AAGACC
+
FFFFFF
@5709
AAAACA
+
FFFFFF
@5710
ATGACC
+
FFFFFF
@5711
AAGACA
+
FFFFFF
@5712
AAAACC
+
FFFFFF
@5713
AACACC
+
FFFFFF
@5714
AGCACC
+
FFFFFF
@5715
ATGACC
+
FFFFFF
@5716
AGTACC
+
FFFFFF
@5717
AACACC
+
FFFFFF
@5718
AACACC
+
FFFFFF
@5719
ATGACC
+
FFFFFF
@5720
AAGACA
+
FFFFFF
@5721
AAGACA
+
FFFFFF
@5722
ATAACC
+
FFFFFF
@5723
ATCACC
+
FFFFFF
@5724
AAAACC
+
FFFFFF
@5725
ATCACC
+
FFFFFF
@5726
ATGACC
+
FFFFFF
@5727
ATAACC
+
FFFFFF
@5728
ATGACA
+
FFFFFF
@5729
ATAACC
+
FFFFFF
@5730
AAAACC
+
FFFFFF
@5731
ATCACC
+
FFFFFF
@5732
ATGACC
+
FFFFFF
@5733
AGGACC
+
FFFFFF
@5734
ACCACC
+
FFFFFF
@5735
AACACA
+
FFFFFF
@5736
ATGACA
+
FFFFFF
@5737
ATGACC
+
FFFFFF
@5738
AGTACC
+
FFFFFF
@5739
ATAACC
+
FFFFFF
@5740
AGTACC
+
FFFFFF
@5741
ATGACC
+
FFFFFF
@5742
AAAACC
+
FFFFFF
@5743
AAAACC
+
FFFFFF
@5744
ACGACA
+
FFFFFF
@5745
AAAACC
+
FFFFFF
@5746
AACACA
+
FFFFFF
@5747
AGTACC
+
FFFFFF
@5748
AACACA
+
FFFFFF
@5749
ATAACC
+
FFFFFF
@5750
AGTACC
+
FFFFFF
@5751
AGGACC
+
FFFFFF
@5752
AAGACC
+
FFFFFF
@5753
AGCACC
+
FFFFFF
@5754
AACACA
+
FFFFFF
@5755
ATTACC
+
FFFFFF
@5756
ATAACC
+
FFFFFF
@5757
ATAACC
+
FFFFFF
@5758
ATGACC
+
FFFFFF
@5759
ATGACC
+
FFFFFF
@5760
AACACA
+
FFFFFF
@5761
AACACC
+
FFFFFF
@5762
AAGACA
+
FFFFFF
@5763
AAGACC
+
FFFFFF
@5764
AGCACC
+
FFFFFF
@5765
AACACA
+
FFFFFF
@5766
AGCACC
+
FFFFFF
@5767
AAAACA
+
FFFFFF
@5768
ATAACC
+
FFFFFF
@5769
ACAACC
+
FFFFFF
@5770
AAAACC
+
FFFFFF
@5771
ACAACC
+
FFFFFF
@5772
ATAACC
+
FFFFFF
@5773
ATAACC
+
FFFFFF
@5774
ATGACC
+
FFFFFF
@5775
ATGACC
+
FFFFFF
@5776
AGCACC
+
FFFFFF
@5777
AACACA
+
FFFFFF
@5778
ATGACC
+
FFFFFF
@5779
ACGACA
+
FFFFFF
@5780
AGCACC
+
FFFFFF
@5781
ATAACC
+
FFFFFF
@5782
AGCACC
+
FFFFFF
@5783
ATAACC
+
FFFFFF
@5784
ATGACC
+
FFFFFF
@5785
AGTACC
+
FFFFFF
@5786
ATGACC
+
FFFFFF
@5787
AACACC
+
FFFFFF
@5788
ATGACC
+
FFFFFF
@5789
AAAACC
+
FFFFFF
@5790
AGGACC
+
FFFFFF
@5791
AACACA
+
FFFFFF
@5792
ATGACC
+
FFFFFF
@5793
AAAACC
+
FFFFFF
@5794
AACACA
+
FFFFFF
@5795
AAAACC
+
FFFFFF
@5796
ATGACC
+
FFFFFF
@5797
ATGACC
+
FFFFFF
@5798
ATCACC
+
FFFFFF
@5799
ATGACA
+
FFFFFF
@5800
AACACA
+
FFFFFF
@5801
AACACC
+
FFFFFF
@5802
AGGACC
+
FFFFFF
@5803
ATAACC
+
FFFFFF
@5804
ATCACC
+
FFFFFF
@5805
ATGACC
+
FFFFFF
@5806
ATAACC
+
FFFFFF
@5807
AAAACC
+
FFFFFF
@5808
AAGACC
+
FFFFFF
@5809
ATAACC
+
FFFFFF
@5810
ATGACC
+
FFFFFF
@5811
ACCACC
+
FFFFFF
@5812
AACACC
+
FFFFFF
@5813
ATGACC
+
FFFFFF
@5814
AACACC
+
FFFFFF
@5815
AAAACC
+
FFFFFF
@5816
AAAACC
+
FFFFFF
@5817
AGGACC
+
FFFFFF
@5818
ATCACC
+
FFFFFF
@5819
AAGACA
+
FFFFFF
@5820
AACACA
+
FFFFFF
@5821
AACACA
+
FFFFFF
@5822
ATGACC
+
FFFFFF
@5823
ATAACC
+
FFFFFF
@5824
ATGACC
+
FFFFFF
@5825
AGTACC
+
FFFFFF
@5826
AACACA
+
FFFFFF
@5827
AAAACC
+
FFFFFF
@5828
AGGACC
+
FFFFFF
@5829
AACACC
+
FFFFFF
@5830
AAAACC
+
FFFFFF
@5831
AACACA
+
FFFFFF
@5832
ATGACA
+
FFFFFF
@5833
AACACA
+
FFFFFF
@5834
ATGACC
+
FFFFFF
@5835
AAGACC
+
FFFFFF
@5836
ATGACC
+
FFFFFF
@5837
AGGACC
+
FFFFFF
@5838
AAAACC
+
FFFFFF
@5839
AACACC
+
FFFFFF
@5840
AAAACC
+
FFFFFF
@5841
AACACA
+
FFFFFF
@5842
ATAACC
+
FFFFFF
@5843
ATAACC
+
FFFFFF
@5844
AAGACA
+
FFFFFF
@5845
ATGACA
+
FFFFFF
@5846
ATAACC
+
FFFFFF
@5847
AGCACC
+
FFFFFF
@5848
AAGACA
+
FFFFFF
@5849
AAGACA
+
FFFFFF
@5850
AAGACA
+
FFFFFF
@5851
AAGACA
+
FFFFFF
@5852
AGTACC
+
FFFFFF
@5853
ATGACC
+
FFFFFF
@5854
ATAACC
+
FFFFFF
@5855
AGGACC
+
FFFFFF
@5856
ATAACC
+
FFFFFF
@5857
ATAACC
+
FFFFFF
@5858
AAAACC
+
FFFFFF
@5859
ATGACC
+
FFFFFF
@5860
ATGACC
+
FFFFFF
@5861
ATAACC
+
FFFFFF
@5862
AAAACC
+
FFFFFF
@5863
AAGACA
+
FFFFFF
@5864
AACACA
+
FFFFFF
@5865
AAGACA
+
FFFFFF
@5866
ATGACC
+
FFFFFF
@5867
ATGACC
+
FFFFFF
@5868
AGTACC
+
FFFFFF
@5869
ATGACC
+
FFFFFF
@5870
ATAACC
+
FFFFFF
@5871
AACACA
+
FFFFFF
@5872
ATAACC
+
FFFFFF
@5873
ATCACC
+
FFFFFF
@5874
AAGACA
+
FFFFFF
@5875
AACACA
+
FFFFFF
@5876
ATAACC
+
FFFFFF
@5877
AGCACC
+
FFFFFF
@5878
AAAACC
+
FFFFFF
@5879
ATAACC
+
FFFFFF
@5880
ATGACC
+
FFFFFF
@5881
ATAACC
+
FFFFFF
@5882
AGTACC
+
FFFFFF
@5883
AGCACC
+
FFFFFF
@5884
AAAACC
+
FFFFFF
@5885
AAAACC
+
FFFFFF
@5886
ATGACC
+
FFFFFF
@5887
ATCACC
+
FFFFFF
@5888
ATAACC
+
FFFFFF
@5889
ATAACC
+
FFFFFF
@5890
AACACA
+
FFFFFF
@5891
AGTACC
+
FFFFFF
@5892
ATAACC
+
FFFFFF
@5893
AGTACC
+
FFFFFF
@5894
ATGACC
+
FFFFFF
@5895
ATGACC
+
FFFFFF
@5896
ACAACC
+
FFFFFF
@5897
ATGACC
+
FFFFFF
@5898
ATAACC
+
FFFFFF
@5899
ATAACC
+
FFFFFF
@5900
AGTACC
+
FFFFFF
@5901
ATGACC
+
FFFFFF
@5902
ATGACC
+
FFFFFF
@5903
ATAACC
+
FFFFFF
@5904
AACACA
+
FFFFFF
@5905
ATAACC
+
FFFFFF
@5906
AACACA
+
FFFFFF
@5907
ATCACC
+
FFFFFF
@5908
ATGACC
+
FFFFFF
@5909
AACACC
+
FFFFFF
@5910
AGGACC
+
FFFFFF
@5911
AAGACA
+
FFFFFF
@5912
AAAACC
+
FFFFFF
@5913
AAGACA
+
FFFFFF
@5914
ATAACC
+
FFFFFF
@5915
ATGACC
+
FFFFFF
@5916
AGGACC
+
FFFFFF
@5917
AGGACC
+
FFFFFF
@5918
ATGACC
+
FFFFFF
@5919
AGGACC
+
FFFFFF
@5920
ATCACC
+
FFFFFF
@5921
ATCACC
+
FFFFFF
@5922
ATGACC
+
FFFFFF
@5923
ACCACC
+
FFFFFF
@5924
AGAACC
+
FFFFFF
@5925
ATAACC
+
FFFFFF
@5926
ATAACC
+
FFFFFF
@5927
AGCACC
+
FFFFFF
@5928
AGCACC
+
FFFFFF
@5929
AACACC
+
FFFFFF
@5930
ATAACC
+
FFFFFF
@5931
AGGACC
+
FFFFFF
@5932
ATAACC
+
FFFFFF
@5933
ATGACC
+
FFFFFF
@5934
ATCACC
+
FFFFFF
@5935
AGAACC
+
FFFFFF
@5936
AACACA
+
FFFFFF
@5937
ATAACC
+
FFFFFF
@5938
AACACA
+
FFFFFF
@5939
AGCACC
+
FFFFFF
@5940
ATCACC
+
FFFFFF
@5941
AGTACC
+
FFFFFF
@5942
AGCACC
+
FFFFFF
@5943
AACACC
+
FFFFFF
@5944
ATAACA
+
FFFFFF
@5945
AAGACA
+
FFFFFF
@5946
AGGACC
+
FFFFFF
@5947
ATAACC
+
FFFFFF
@5948
ATGACC
+
FFFFFF
@5949
AAAACC
+
FFFFFF
@5950
AAGACA
+
FFFFFF
@5951
ATGACC
+
FFFFFF
@5952
AGGACC
+
FFFFFF
@5953
AACACA
+
FFFFFF
@5954
AGCACC
+
FFFFFF
@5955
AACACA
+
FFFFFF
@5956
AGGACC
+
FFFFFF
@5957
ATAACC
+
FFFFFF
@5958
ATAACC
+
FFFFFF
@5959
ATGACC
+
FFFFFF
@5960
ATGACC
+
FFFFFF
@5961
ATTACC
+
FFFFFF
@5962
ATAACC
+
FFFFFF
@5963
ATCACC
+
FFFFFF
@5964
AACACC
+
FFFFFF
@5965
ATCACC
+
FFFFFF
@5966
AACACC
+
FFFFFF
@5967
AAGACA
+
FFFFFF
@5968
ATGACC
+
FFFFFF
@5969
AGGACC
+
FFFFFF
@5970
AACACA
+
FFFFFF
@5971
AGCACC
+
FFFFFF
@5972
ATGACC
+
FFFFFF
@5973
AAAACC
+
FFFFFF
@5974
ATGACC
+
FFFFFF
@5975
ATAACC
+
FFFFFF
@5976
ATAACC
+
FFFFFF
@5977
AGCACC
+
FFFFFF
@5978
ATGACC
+
FFFFFF
@5979
AGGACC
+
FFFFFF
@5980
AGGACC
+
FFFFFF
@5981
ATAACC
+
FFFFFF
@5982
ACCACC
+
FFFFFF
@5983
ATAACC
+
FFFFFF
@5984
ATAACC
+
FFFFFF
@5985
AAAACA
+
FFFFFF
@5986
ATAACC
+
FFFFFF
@5987
ATGACC
+
FFFFFF
@5988
ACAACC
+
FFFFFF
@5989
ATGACC
+
FFFFFF
@5990
ATAACC
+
FFFFFF
@5991
ATAACC
+
FFFFFF
@5992
ATGACC
+
FFFFFF
@5993
ATAACC
+
FFFFFF
@5994
AAGACA
+
FFFFFF
@5995
AGGACC
+
FFFFFF
@5996
ATGACC
+
FFFFFF
@5997
ATGACC
+
FFFFFF
@5998
ATGACC
+
FFFFFF
@5999
ATAACC
+
FFFFFF
@6000
ATGACA
+
FFFFFF
@6001
ATGACC
+
FFFFFF
@6002
AAAACC
+
FFFFFF
@6003
ATGACC
+
FFFFFF
@6004
ATGACC
+
FFFFFF
@6005
ATAACC
+
FFFFFF
@6006
AAAACC
+
FFFFFF
@6007
AACACA
+
FFFFFF
@6008
AGCACC
+
FFFFFF
@6009
AACACA
+
FFFFFF
@6010
AGCACC
+
FFFFFF
@6011
AACACA
+
FFFFFF
@6012
AGTACC
+
FFFFFF
@6013
AGTACC
+
FFFFFF
@6014
ATAACC
+
FFFFFF
@6015
AAGACA
+
FFFFFF
@6016
ATGACC
+
FFFFFF
@6017
ATAACC
+
FFFFFF
@6018
AGTACC
+
FFFFFF
@6019
ATAACC
+
FFFFFF
@6020
ATGACC
+
FFFFFF
@6021
AGGACC
+
FFFFFF
@6022
AAAACC
+
FFFFFF
@6023
AAGACA
+
FFFFFF
@6024
ATGACC
+
FFFFFF
@6025
AAAACC
+
FFFFFF
@6026
ATGACC
+
FFFFFF
@6027
ATGACC
+
FFFFFF
@6028
AGTACC
+
FFFFFF
@6029
AGCACC
+
FFFFFF
@6030
ATAACC
+
FFFFFF
@6031
AACACA
+
FFFFFF
@6032
ATGACC
+
FFFFFF
@6033
ATGACC
+
FFFFFF
@6034
ATAACC
+
FFFFFF
@6035
ATCACC
+
FFFFFF
@6036
ATAACC
+
FFFFFF
@6037
ATAACC
+
FFFFFF
@6038
ATAACC
+
FFFFFF
@6039
AACACA
+
FFFFFF
@6040
ATAACC
+
FFFFFF
@6041
AACACA
+
FFFFFF
@6042
ATAACC
+
FFFFFF
@6043
AAGACA
+
FFFFFF
@6044
AACACC
+
FFFFFF
@6045
AAAACC
+
FFFFFF
@6046
ATGACC
+
FFFFFF
@6047
ATGACC
+
FFFFFF
@6048
ATGACC
+
FFFFFF
@6049
ATGACC
+
FFFFFF
@6050
AGGACC
+
FFFFFF
@6051
AACACA
+
FFFFFF
@6052
ATAACC
+
FFFFFF
@6053
ATGACC
+
FFFFFF
@6054
ATGACC
+
FFFFFF
@6055
AACACA
+
FFFFFF
@6056
ATGACC
+
FFFFFF
@6057
ATAACC
+
FFFFFF
@6058
ATGACC
+
FFFFFF
@6059
AAAACC
+
FFFFFF
@6060
AACACA
+
FFFFFF
@6061
ACCACC
+
FFFFFF
@6062
ATAACC
+
FFFFFF
@6063
AAAACC
+
FFFFFF
@6064
ATAACC
+
FFFFFF
@6065
AGCACC
+
FFFFFF
@6066
ATAACC
+
FFFFFF
@6067
ATGAGC
+
FFFFFF
@6068
ATGACC
+
FFFFFF
@6069
AAAACC
+
FFFFFF
@6070
AGTACC
+
FFFFFF
@6071
AACACA
+
FFFFFF
@6072
ATGACC
+
FFFFFF
@6073
ATGAGC
+
FFFFFF
@6074
AAGACC
+
FFFFFF
@6075
AAAACC
+
FFFFFF
@6076
ATAACC
+
FFFFFF
@6077
ATAACC
+
FFFFFF
@6078
AAGACA
+
FFFFFF
@6079
ATAACC
+
FFFFFF
@6080
AGTACC
+
FFFFFF
@6081
AAAACC
+
FFFFFF
@6082
ATCACC
+
FFFFFF
@6083
AGCACC
+
FFFFFF
@6084
ATCACC
+
FFFFFF
@6085
AACACA
+
FFFFFF
@6086
AACACA
+
FFFFFF
@6087
ATGACC
+
FFFFFF
@6088
ATAACC
+
FFFFFF
@6089
AACACA
+
FFFFFF
@6090
ATAACC
+
FFFFFF
@6091
ATAACC
+
FFFFFF
@6092
ATGACC
+
FFFFFF
@6093
ATGACC
+
FFFFFF
@6094
AGCACC
+
FFFFFF
@6095
AAGACA
+
FFFFFF
@6096
ATAACC
+
FFFFFF
@6097
ATGACC
+
FFFFFF
@6098
AAAACC
+
FFFFFF
@6099
AGGACC
+
FFFFFF
@6100
AGCACC
+
FFFFFF
@6101
ATGACC
+
FFFFFF
@6102
AAAACC
+
FFFFFF
@6103
AGGACC
+
FFFFFF
@6104
ATAACC
+
FFFFFF
@6105
ATCACC
+
FFFFFF
@6106
AAGACC
+
FFFFFF
@6107
ATAACC
+
FFFFFF
@6108
AACATA
+
FFFFFF
@6109
ATAACC
+
FFFFFF
@6110
AAAACC
+
FFFFFF
@6111
AAGACA
+
FFFFFF
@6112
AGGACC
+
FFFFFF
@6113
AGCACC
+
FFFFFF
@6114
ACCACC
+
FFFFFF
@6115
AACACA
+
FFFFFF
@6116
AAAACC
+
FFFFFF
@6117
ATGACC
+
FFFFFF
@6118
ATCACC
+
FFFFFF
@6119
ATAACA
+
FFFFFF
@6120
AAAACC
+
FFFFFF
@6121
ATGACC
+
FFFFFF
@6122
AAAACC
+
FFFFFF
@6123
AACACC
+
FFFFFF
@6124
ATGACC
+
FFFFFF
@6125
AAAACC
+
FFFFFF
@6126
AGCACC
+
FFFFFF
@6127
ATGACC
+
FFFFFF
@6128
ATAACC
+
FFFFFF
@6129
ATGACC
+
FFFFFF
@6130
AGCACC
+
FFFFFF
@6131
AGCACC
+
FFFFFF
@6132
AAAACC
+
FFFFFF
@6133
ATGACC
+
FFFFFF
@6134
ATAACC
+
FFFFFF
@6135
ATGACC
+
FFFFFF
@6136
ATAACC
+
FFFFFF
@6137
ATCACC
+
FFFFFF
@6138
AAAACC
+
FFFFFF
@6139
ATGACC
+
FFFFFF
@6140
AGGACC
+
FFFFFF
@6141
ATAACC
+
FFFFFF
@6142
ATGACC
+
FFFFFF
@6143
ATAACC
+
FFFFFF
@6144
ATGACC
+
FFFFFF
@6145
ATAACC
+
FFFFFF
@6146
ATAACC
+
FFFFFF
@6147
AGGACC
+
FFFFFF
@6148
AAAACC
+
FFFFFF
@6149
ATAACC
+
FFFFFF
@6150
AAGACC
+
FFFFFF
@6151
AAAACC
+
FFFFFF
@6152
AGAACC
+
FFFFFF
@6153
ATCACC
+
FFFFFF
@6154
AAGACA
+
FFFFFF
@6155
ATGACA
+
FFFFFF
@6156
AAAACC
+
FFFFFF
@6157
ATGACC
+
FFFFFF
@6158
ATGACC
+
FFFFFF
@6159
AACACC
+
FFFFFF
@6160
AGGACC
+
FFFFFF
@6161
AGCACC
+
FFFFFF
@6162
ATGACC
+
FFFFFF
@6163
AAAACC
+
FFFFFF
@6164
AAAACC
+
FFFFFF
@6165
AAGACA
+
FFFFFF
@6166
AACACA
+
FFFFFF
@6167
AGTACC
+
FFFFFF
@6168
AGTACC
+
FFFFFF
@6169
AACACA
+
FFFFFF
@6170
ATGACC
+
FFFFFF
@6171
AACACA
+
FFFFFF
@6172
ATGACC
+
FFFFFF
@6173
AGCACC
+
FFFFFF
@6174
ATCACC
+
FFFFFF
@6175
ATGACC
+
FFFFFF
@6176
ATAACC
+
FFFFFF
@6177
ATGACC
+
FFFFFF
@6178
AAGACA
+
FFFFFF
@6179
ATGACC
+
FFFFFF
@6180
AGCACC
+
FFFFFF
@6181
ATAACC
+
FFFFFF
@6182
AGTACC
+
FFFFFF
@6183
ATGACC
+
FFFFFF
@6184
ATCACC
+
FFFFFF
@6185
ATGACC
+
FFFFFF
@6186
AGCACC
+
FFFFFF
@6187
ATAACC
+
FFFFFF
@6188
ATGACC
+
FFFFFF
@6189
ACCACC
+
FFFFFF
@6190
ACGACA
+
FFFFFF
@6191
ATGACC
+
FFFFFF
@6192
AAGACA
+
FFFFFF
@6193
AACACA
+
FFFFFF
@6194
AAAACC
+
FFFFFF
@6195
AAGACA
+
FFFFFF
@6196
ATGACC
+
FFFFFF
@6197
AGCACC
+
FFFFFF
@6198
ATGACC
+
FFFFFF
@6199
ATGACC
+
FFFFFF
@6200
AGTACC
+
FFFFFF
@6201
AAGACA
+
FFFFFF
@6202
AACACA
+
FFFFFF
@6203
ATGACC
+
FFFFFF
@6204
AAGACA
+
FFFFFF
@6205
AAAACC
+
FFFFFF
@6206
AACACA
+
FFFFFF
@6207
ATGACC
+
FFFFFF
@6208
AAAACC
+
FFFFFF
@6209
AACACC
+
FFFFFF
@6210
ATGACC
+
FFFFFF
@6211
ATGACC
+
FFFFFF
@6212
ATCACC
+
FFFFFF
@6213
ATGACC
+
FFFFFF
@6214
ATAACC
+
FFFFFF
@6215
AACACC
+
FFFFFF
@6216
AAAACC
+
FFFFFF
@6217
AGCACC
+
FFFFFF
@6218
AGCACC
+
FFFFFF
@6219
ATAACC
+
FFFFFF
@6220
AACACA
+
FFFFFF
@6221
ATCACC
+
FFFFFF
@6222
AGCACC
+
FFFFFF
@6223
ATGACC
+
FFFFFF
@6224
ATAACC
+
FFFFFF
@6225
AACACA
+
FFFFFF
@6226
AAGACC
+
FFFFFF
@6227
ATAACC
+
FFFFFF
@6228
ATGAGC
+
FFFFFF
@6229
AAGACA
+
FFFFFF
@6230
AAGACC
+
FFFFFF
@6231
ATAACC
+
FFFFFF
@6232
AGCACC
+
FFFFFF
@6233
AGTACC
+
FFFFFF
@6234
ATAACC
+
FFFFFF
@6235
ATAACC
+
FFFFFF
@6236
ATGACC
+
FFFFFF
@6237
ATGACC
+
FFFFFF
@6238
AGTACC
+
FFFFFF
@6239
ATCACC
+
FFFFFF
@6240
ATGACC
+
FFFFFF
@6241
ATAATC
+
FFFFFF
@6242
AGGACC
+
FFFFFF
@6243
AACACA
+
FFFFFF
@6244
ATCACC
+
FFFFFF
@6245
AAGACA
+
FFFFFF
@6246
ATAATC
+
FFFFFF
@6247
AACACA
+
FFFFFF
@6248
AACACA
+
FFFFFF
@6249
ATGACC
+
FFFFFF
@6250
ATGACC
+
FFFFFF
@6251
AAGACA
+
FFFFFF
@6252
ATAACC
+
FFFFFF
@6253
AAGACC
+
FFFFFF
@6254
ATGACC
+
FFFFFF
@6255
AAAACC
+
FFFFFF
@6256
ATGACC
+
FFFFFF
@6257
AAGACC
+
FFFFFF
@6258
AAGACA
+
FFFFFF
@6259
AAAACC
+
FFFFFF
@6260
AAGACA
+
FFFFFF
@6261
ATAACC
+
FFFFFF
@6262
AACACA
+
FFFFFF
@6263
AGTACC
+
FFFFFF
@6264
AACACA
+
FFFFFF
@6265
AAAACC
+
FFFFFF
@6266
AAAACC
+
FFFFFF
@6267
ATGACC
+
FFFFFF
@6268
ATCACC
+
FFFFFF
@6269
ATCACC
+
FFFFFF
@6270
AAGACC
+
FFFFFF
@6271
AGGACC
+
FFFFFF
@6272
AAAACC
+
FFFFFF
@6273
AAGACC
+
FFFFFF
@6274
AAAACA
+
FFFFFF
@6275
ATAACC
+
FFFFFF
@6276
AAAACC
+
FFFFFF
@6277
AAAACC
+
FFFFFF
@6278
AGGACC
+
FFFFFF
@6279
AAAACC
+
FFFFFF
@6280
AAAACC
+
FFFFFF
@6281
AAGACA
+
FFFFFF
@6282
ATGACC
+
FFFFFF
@6283
ATAACC
+
FFFFFF
@6284
AACACA
+
FFFFFF
@6285
ATAACC
+
FFFFFF
@6286
ATAACC
+
FFFFFF
@6287
AACACA
+
FFFFFF
@6288
ATGACC
+
FFFFFF
@6289
AAGACA
+
FFFFFF
@6290
ATGACC
+
FFFFFF
@6291
ATAACC
+
FFFFFF
@6292
AGCACC
+
FFFFFF
@6293
AGCACC
+
FFFFFF
@6294
ATCACC
+
FFFFFF
@6295
AACACC
+
FFFFFF
@6296
AGCACC
+
FFFFFF
@6297
ATGACC
+
FFFFFF
@6298
AAGACA
+
FFFFFF
@6299
ACAACC
+
FFFFFF
@6300
AGCACC
+
FFFFFF
@6301
ATGACC
+
FFFFFF
@6302
ATAACC
+
FFFFFF
@6303
AGGACC
+
FFFFFF
@6304
AGAACC
+
FFFFFF
@6305
ATGACC
+
FFFFFF
@6306
ATCACC
+
FFFFFF
@6307
ATAACC
+
FFFFFF
@6308
AAAACC
+
FFFFFF
@6309
ATAACC
+
FFFFFF
@6310
AACACA
+
FFFFFF
@6311
AACACC
+
FFFFFF
@6312
AAAACC
+
FFFFFF
@6313
AAGACA
+
FFFFFF
@6314
AGCACC
+
FFFFFF
@6315
AAAACC
+
FFFFFF
@6316
AAGACA
+
FFFFFF
@6317
ATAACC
+
FFFFFF
@6318
AGGACC
+
FFFFFF
@6319
ATAACA
+
FFFFFF
@6320
ATAACC
+
FFFFFF
@6321
ATGACC
+
FFFFFF
@6322
ATAACC
+
FFFFFF
@6323
AGAACC
+
FFFFFF
@6324
ATAACC
+
FFFFFF
@6325
ATAACC
+
FFFFFF
@6326
ATCACC
+
FFFFFF
@6327
ATGACA
+
FFFFFF
@6328
ATGACC
+
FFFFFF
@6329
AACACA
+
FFFFFF
@6330
AAAACC
+
FFFFFF
@6331
AAGACA
+
FFFFFF
@6332
ACAACC
+
FFFFFF
@6333
AAAACC
+
FFFFFF
@6334
AGCACC
+
FFFFFF
@6335
AACACA
+
FFFFFF
@6336
ATAATC
+
FFFFFF
@6337
ATAACC
+
FFFFFF
@6338
ATAACC
+
FFFFFF
@6339
AAAACC
+
FFFFFF
@6340
AATACA
+
FFFFFF
@6341
ATGACC
+
FFFFFF
@6342
AAGACA
+
FFFFFF
@6343
AACACA
+
FFFFFF
@6344
AAAACA
+
FFFFFF
@6345
AAAACC
+
FFFFFF
@6346
ATAACC
+
FFFFFF
@6347
ATAACC
+
FFFFFF
@6348
AACACA
+
FFFFFF
@6349
ATGACC
+
FFFFFF
@6350
ATGACC
+
FFFFFF
@6351
AAAACC
+
FFFFFF
@6352
ATAACC
+
FFFFFF
@6353
ATGACC
+
FFFFFF
@6354
AAGACC
+
FFFFFF
@6355
ATAACC
+
FFFFFF
@6356
AAAACC
+
FFFFFF
@6357
ATGACC
+
FFFFFF
@6358
ATCACC
+
FFFFFF
@6359
ATGACC
+
FFFFFF
@6360
AAAACC
+
FFFFFF
@6361
AAGACA
+
FFFFFF
@6362
AAGACC
+
FFFFFF
@6363
AGCACC
+
FFFFFF
@6364
AGGACC
+
FFFFFF
@6365
AAGACC
+
FFFFFF
@6366
AAGACA
+
FFFFFF
@6367
ATGACC
+
FFFFFF
@6368
ATGACC
+
FFFFFF
@6369
AAGACA
+
FFFFFF
@6370
ATGACC
+
FFFFFF
@6371
AAGACA
+
FFFFFF
@6372
AAAACC
+
FFFFFF
@6373
ATAACC
+
FFFFFF
@6374
ATGAGC
+
FFFFFF
@6375
ATAACC
+
FFFFFF
@6376
AAGACA
+
FFFFFF
@6377
ATAACC
+
FFFFFF
@6378
AACACA
+
FFFFFF
@6379
AAGACC
+
FFFFFF
@6380
AAAACA
+
FFFFFF
@6381
ATAACC
+
FFFFFF
@6382
AAGACA
+
FFFFFF
@6383
AAGACA
+
FFFFFF
@6384
ATGACC
+
FFFFFF
@6385
ACCACC
+
FFFFFF
@6386
ATAACC
+
FFFFFF
@6387
AAGACA
+
FFFFFF
@6388
AGCACC
+
FFFFFF
@6389
ACGACC
+
FFFFFF
@6390
AACACC
+
FFFFFF
@6391
ATAACC
+
FFFFFF
@6392
AAAACC
+
FFFFFF
@6393
ATAACC
+
FFFFFF
@6394
ACCACC
+
FFFFFF
@6395
ATAACC
+
FFFFFF
@6396
ATGACC
+
FFFFFF
@6397
AACACC
+
FFFFFF
@6398
ATGACC
+
FFFFFF
@6399
ATGACC
+
FFFFFF
@6400
ATGACC
+
FFFFFF
@6401
AAAACC
+
FFFFFF
@6402
ATAACC
+
FFFFFF
@6403
AGGACC
+
FFFFFF
@6404
ATAACA
+
FFFFFF
@6405
ACGACA
+
FFFFFF
@6406
AGCACC
+
FFFFFF
@6407
AACACA
+
FFFFFF
@6408
ATGACC
+
FFFFFF
@6409
AGGACC
+
FFFFFF
@6410
ATGACC
+
FFFFFF
@6411
AGTACC
+
FFFFFF
@6412
ATCACC
+
FFFFFF
@6413
AAGACC
+
FFFFFF
@6414
AACACC
+
FFFFFF
@6415
ATAACC
+
FFFFFF
@6416
ATGACC
+
FFFFFF
@6417
AAAACC
+
FFFFFF
@6418
ATAACC
+
FFFFFF
@6419
ATAACA
+
FFFFFF
@6420
AAGACA
+
FFFFFF
@6421
AACACA
+
FFFFFF
@6422
ATAACA
+
FFFFFF
@6423
AAAACC
+
FFFFFF
@6424
AAAACC
+
FFFFFF
@6425
AGGACC
+
FFFFFF
@6426
AACACA
+
FFFFFF
@6427
ATCACC
+
FFFFFF
@6428
AAGACA
+
FFFFFF
@6429
AACACA
+
FFFFFF
@6430
AGCACC
+
FFFFFF
@6431
AAGACC
+
FFFFFF
@6432
ATAACC
+
FFFFFF
@6433
AAAACC
+
FFFFFF
@6434
ATAACC
+
FFFFFF
@6435
ATGACC
+
FFFFFF
@6436
AAAACA
+
FFFFFF
@6437
AGCACC
+
FFFFFF
@6438
AACACA
+
FFFFFF
@6439
AAAACC
+
FFFFFF
@6440
AAAACC
+
FFFFFF
@6441
AGTACC
+
FFFFFF
@6442
AAAACC
+
FFFFFF
@6443
ACGACA
+
FFFFFF
@6444
ATAACC
+
FFFFFF
@6445
AGCACC
+
FFFFFF
@6446
AGCACC
+
FFFFFF
@6447
ATAACC
+
FFFFFF
@6448
ATAACC
+
FFFFFF
@6449
AGCACC
+
FFFFFF
@6450
ATGACC
+
FFFFFF
@6451
ATGACC
+
FFFFFF
@6452
AGCACC
+
FFFFFF
@6453
ATCACC
+
FFFFFF
@6454
AGCACC
+
FFFFFF
@6455
ATAACC
+
FFFFFF
@6456
AGGACC
+
FFFFFF
@6457
ATAACC
+
FFFFFF
@6458
ATAACC
+
FFFFFF
@6459
ATAACC
+
FFFFFF
@6460
AGCACC
+
FFFFFF
@6461
ATGACC
+
FFFFFF
@6462
AACACC
+
FFFFFF
@6463
AACACA
+
FFFFFF
@6464
AAAACC
+
FFFFFF
@6465
ATCACC
+
FFFFFF
@6466
AAAACC
+
FFFFFF
@6467
AAGACC
+
FFFFFF
@6468
ATAACC
+
FFFFFF
@6469
AACACA
+
FFFFFF
@6470
ATGACC
+
FFFFFF
@6471
ATAACC
+
FFFFFF
@6472
AAGACC
+
FFFFFF
@6473
AGCACC
+
FFFFFF
@6474
AAGACC
+
FFFFFF
@6475
ATGACC
+
FFFFFF
@6476
AAAACC
+
FFFFFF
@6477
AAGACC
+
FFFFFF
@6478
AAGACC
+
FFFFFF
@6479
ATAACC
+
FFFFFF
@6480
AAGACC
+
FFFFFF
@6481
AGCACC
+
FFFFFF
@6482
ATAACC
+
FFFFFF
@6483
ATGACC
+
FFFFFF
@6484
AGGACC
+
FFFFFF
@6485
ATCACC
+
FFFFFF
@6486
ATAACC
+
FFFFFF
@6487
AACACC
+
FFFFFF
@6488
AGGACC
+
FFFFFF
@6489
ATGACA
+
FFFFFF
@6490
ATAACC
+
FFFFFF
@6491
ATAACC
+
FFFFFF
@6492
AAGACC
+
FFFFFF
@6493
AGTACC
+
FFFFFF
@6494
AAAACC
+
FFFFFF
@6495
AACACA
+
FFFFFF
@6496
ATCACC
+
FFFFFF
@6497
AAGACA
+
FFFFFF
@6498
AAGACC
+
FFFFFF
@6499
ATAACC
+
FFFFFF
@6500
ATCACC
+
FFFFFF
@6501
ATGACC
+
FFFFFF
@6502
ATCACC
+
FFFFFF
@6503
AAGACA
+
FFFFFF
@6504
ATGACA
+
FFFFFF
@6505
AGTACC
+
FFFFFF
@6506
AACACC
+
FFFFFF
@6507
AAAACC
+
FFFFFF
@6508
AACACC
+
FFFFFF
@6509
AAGACA
+
FFFFFF
@6510
AAAACC
+
FFFFFF
@6511
AACACA
+
FFFFFF
@6512
ATGACC
+
FFFFFF
@6513
ATAACC
+
FFFFFF
@6514
AAAACA
+
FFFFFF
@6515
AACACA
+
FFFFFF
@6516
AAAACC
+
FFFFFF
@6517
ATAACC
+
FFFFFF
@6518
AGGACC
+
FFFFFF
@6519
AACACA
+
FFFFFF
@6520
ATGACC
+
FFFFFF
@6521
ATGACC
+
FFFFFF
@6522
AACACA
+
FFFFFF
@6523
AACACC
+
FFFFFF
@6524
AGGACC
+
FFFFFF
@6525
ATGACC
+
FFFFFF
@6526
ATAACC
+
FFFFFF
@6527
ATAACC
+
FFFFFF
@6528
AGGACC
+
FFFFFF
@6529
ATAACC
+
FFFFFF
@6530
AGTACC
+
FFFFFF
@6531
AAGACA
+
FFFFFF
@6532
AGAACC
+
FFFFFF
@6533
AAAACC
+
FFFFFF
@6534
AAAACC
+
FFFFFF
@6535
ATAACC
+
FFFFFF
@6536
AGCACC
+
FFFFFF
@6537
AACACC
+
FFFFFF
@6538
AGGACC
+
FFFFFF
@6539
ATAACC
+
FFFFFF
@6540
AAGACC
+
FFFFFF
@6541
AGCACC
+
FFFFFF
@6542
AAGACA
+
FFFFFF
@6543
ATAACC
+
FFFFFF
@6544
AAGACA
+
FFFFFF
@6545
ATAACC
+
FFFFFF
@6546
AAGACC
+
FFFFFF
@6547
AAAACC
+
FFFFFF
@6548
AAAACA
+
FFFFFF
@6549
ATAACC
+
FFFFFF
@6550
AAAACC
+
FFFFFF
@6551
ATGACC
+
FFFFFF
@6552
ATCACC
+
FFFFFF
@6553
ACAACC
+
FFFFFF
@6554
AGGACC
+
FFFFFF
@6555
AAAACC
+
FFFFFF
@6556
ATCACC
+
FFFFFF
@6557
ATCACC
+
FFFFFF
@6558
AGGACC
+
FFFFFF
@6559
AAAACC
+
FFFFFF
@6560
AACACA
+
FFFFFF
@6561
ATAACC
+
FFFFFF
@6562
AGTACC
+
FFFFFF
@6563
AGCACC
+
FFFFFF
@6564
ATAACC
+
FFFFFF
@6565
AAAACC
+
FFFFFF
@6566
ATAACC
+
FFFFFF
@6567
AAAACC
+
FFFFFF
@6568
AAGACC
+
FFFFFF
@6569
ATCACC
+
FFFFFF
@6570
ATGACC
+
FFFFFF
@6571
ATAACC
+
FFFFFF
@6572
AGTACC
+
FFFFFF
@6573
AACACC
+
FFFFFF
@6574
AGCACC
+
FFFFFF
@6575
ATAACC
+
FFFFFF
@6576
ATGACC
+
FFFFFF
@6577
AAAACC
+
FFFFFF
@6578
AAAACC
+
FFFFFF
@6579
ATAACC
+
FFFFFF
@6580
AACACA
+
FFFFFF
@6581
AAAACC
+
FFFFFF
@6582
ATAACC
+
FFFFFF
@6583
AGCACC
+
FFFFFF
@6584
AACACA
+
FFFFFF
@6585
AACACA
+
FFFFFF
@6586
AGGACC
+
FFFFFF
@6587
ATCACC
+
FFFFFF
@6588
AGCACC
+
FFFFFF
@6589
ATGACC
+
FFFFFF
@6590
AGGACC
+
FFFFFF
@6591
AGGACC
+
FFFFFF
@6592
ATAACC
+
FFFFFF
@6593
ATGACC
+
FFFFFF
@6594
AACACA
+
FFFFFF
@6595
AAAACA
+
FFFFFF
@6596
AGCACC
+
FFFFFF
@6597
ATAACC
+
FFFFFF
@6598
AGCACC
+
FFFFFF
@6599
AACACC
+
FFFFFF
@6600
ATCACC
+
FFFFFF
@6601
AGGACC
+
FFFFFF
@6602
AAAACC
+
FFFFFF
@6603
AACACC
+
FFFFFF
@6604
ATAACC
+
FFFFFF
@6605
ATGACC
+
FFFFFF
@6606
ATAACC
+
FFFFFF
@6607
ATCACC
+
FFFFFF
@6608
AAGACA
+
FFFFFF
@6609
ATGACC
+
FFFFFF
@6610
AAGACA
+
FFFFFF
@6611
AACACA
+
FFFFFF
@6612
ATGACC
+
FFFFFF
@6613
ATGACC
+
FFFFFF
@6614
AAAACC
+
FFFFFF
@6615
AACACC
+
FFFFFF
@6616
ATGACC
+
FFFFFF
@6617
AGCACC
+
FFFFFF
@6618
ATGACC
+
FFFFFF
@6619
AAAACC
+
FFFFFF
@6620
AAGACC
+
FFFFFF
@6621
AAAACA
+
FFFFFF
@6622
AAAACC
+
FFFFFF
@6623
AACACA
+
FFFFFF
@6624
AGGACC
+
FFFFFF
@6625
AAAACA
+
FFFFFF
@6626
ATAACC
+
FFFFFF
@6627
ATGACC
+
FFFFFF
@6628
ATAACC
+
FFFFFF
@6629
AACACA
+
FFFFFF
@6630
AAGACC
+
FFFFFF
@6631
AGGACC
+
FFFFFF
@6632
ATGACC
+
FFFFFF
@6633
ATGACC
+
FFFFFF
@6634
ATGAGC
+
FFFFFF
@6635
AGTACC
+
FFFFFF
@6636
ATCACC
+
FFFFFF
@6637
AAGACA
+
FFFFFF
@6638
AAAACC
+
FFFFFF
@6639
AGGACC
+
FFFFFF
@6640
AACACA
+
FFFFFF
@6641
AACACA
+
FFFFFF
@6642
AAGACA
+
FFFFFF
@6643
AGTACC
+
FFFFFF
@6644
AACACC
+
FFFFFF
@6645
AACACC
+
FFFFFF
@6646
ATGACC
+
FFFFFF
@6647
AAGACC
+
FFFFFF
@6648
AAAACC
+
FFFFFF
@6649
AGCACC
+
FFFFFF
@6650
AACACA
+
FFFFFF
@6651
AGCACC
+
FFFFFF
@6652
AGCACC
+
FFFFFF
@6653
ATGACC
+
FFFFFF
@6654
AAAACC
+
FFFFFF
@6655
ATGACC
+
FFFFFF
@6656
AAAACC
+
FFFFFF
@6657
ATAACC
+
FFFFFF
@6658
AAGACC
+
FFFFFF
@6659
ATAACC
+
FFFFFF
@6660
AGCACC
+
FFFFFF
@6661
AAGACC
+
FFFFFF
@6662
ATAACC
+
FFFFFF
@6663
ATAACC
+
FFFFFF
@6664
ATGACC
+
FFFFFF
@6665
AGCACC
+
FFFFFF
@6666
ATAACC
+
FFFFFF
@6667
AAAACC
+
FFFFFF
@6668
AAAACC
+
FFFFFF
@6669
ATGACC
+
FFFFFF
@6670
ATGACC
+
FFFFFF
@6671
AGCACC
+
FFFFFF
@6672
ATGACC
+
FFFFFF
@6673
ATGACC
+
FFFFFF
@6674
ACGACC
+
FFFFFF
@6675
AGGACC
+
FFFFFF
@6676
AAAACC
+
FFFFFF
@6677
AAGACA
+
FFFFFF
@6678
AAAACC
+
FFFFFF
@6679
ATCACC
+
FFFFFF
@6680
AACACC
+
FFFFFF
@6681
ATAACC
+
FFFFFF
@6682
AAGACC
+
FFFFFF
@6683
AAAACC
+
FFFFFF
@6684
ATGACC
+
FFFFFF
@6685
ACGACC
+
FFFFFF
@6686
ATGACC
+
FFFFFF
@6687
AACACA
+
FFFFFF
@6688
AAGACA
+
FFFFFF
@6689
ATGACC
+
FFFFFF
@6690
ATAACC
+
FFFFFF
@6691
AACACA
+
FFFFFF
@6692
ATAACC
+
FFFFFF
@6693
AGCACC
+
FFFFFF
@6694
ATAACC
+
FFFFFF
@6695
ATGACC
+
FFFFFF
@6696
AACACA
+
FFFFFF
@6697
AGCACC
+
FFFFFF
@6698
AAAACC
+
FFFFFF
@6699
ATGACC
+
FFFFFF
@6700
ATGACC
+
FFFFFF
@6701
ATGACC
+
FFFFFF
@6702
ATCACC
+
FFFFFF
@6703
ATGACC
+
FFFFFF
@6704
ATGACC
+
FFFFFF
@6705
AGCACC
+
FFFFFF
@6706
ATAACC
+
FFFFFF
@6707
ATGACC
+
FFFFFF
@6708
AACACA
+
FFFFFF
@6709
AAGACC
+
FFFFFF
@6710
AGGACC
+
FFFFFF
@6711
AACACC
+
FFFFFF
@6712
ATAACC
+
FFFFFF
@6713
AAGACC
+
FFFFFF
@6714
ATGACC
+
FFFFFF
@6715
AGGACC
+
FFFFFF
@6716
AAGACA
+
FFFFFF
@6717
AACACA
+
FFFFFF
@6718
ATGACC
+
FFFFFF
@6719
ATAACC
+
FFFFFF
@6720
AAGACC
+
FFFFFF
@6721
AAGACA
+
FFFFFF
@6722
AAAACC
+
FFFFFF
@6723
ATCACC
+
FFFFFF
@6724
ATGACC
+
FFFFFF
@6725
AAAACC
+
FFFFFF
@6726
AAGACC
+
FFFFFF
@6727
ATGACC
+
FFFFFF
@6728
AAAACA
+
FFFFFF
@6729
AGGACC
+
FFFFFF
@6730
ATGACC
+
FFFFFF
@6731
AACACC
+
FFFFFF
@6732
AGCACC
+
FFFFFF
@6733
ATAACC
+
FFFFFF
@6734
AACACA
+
FFFFFF
@6735
ATGACC
+
FFFFFF
@6736
ATGACC
+
FFFFFF
@6737
AACACC
+
FFFFFF
@6738
AGGACC
+
FFFFFF
@6739
ATAACC
+
FFFFFF
@6740
ATCACC
+
FFFFFF
@6741
AAAACA
+
FFFFFF
@6742
AAAACA
+
FFFFFF
@6743
ATGACC
+
FFFFFF
@6744
ATGACA
+
FFFFFF
@6745
ATGACC
+
FFFFFF
@6746
AAAACC
+
FFFFFF
@6747
AAGACA
+
FFFFFF
@6748
ATGACC
+
FFFFFF
@6749
AGCACC
+
FFFFFF
@6750
AGGACC
+
FFFFFF
@6751
ATCACC
+
FFFFFF
@6752
ATAACA
+
FFFFFF
@6753
ATGACC
+
FFFFFF
@6754
AGTACC
+
FFFFFF
@6755
AGCACC
+
FFFFFF
@6756
AGGACC
+
FFFFFF
@6757
ATGACC
+
FFFFFF
@6758
AACACA
+
FFFFFF
@6759
ATAACC
+
FFFFFF
@6760
ATCACC
+
FFFFFF
@6761
AAAACC
+
FFFFFF
@6762
ATGACC
+
FFFFFF
@6763
AGCACC
+
FFFFFF
@6764
AGCACC
+
FFFFFF
@6765
AGCACC
+
FFFFFF
@6766
ATAACC
+
FFFFFF
@6767
AGTACC
+
FFFFFF
@6768
AACACC
+
FFFFFF
@6769
AGCACC
+
FFFFFF
@6770
ATGACC
+
FFFFFF
@6771
ATCACC
+
FFFFFF
@6772
ATGACC
+
FFFFFF
@6773
AGCACC
+
FFFFFF
@6774
ATGACC
+
FFFFFF
@6775
ATGACA
+
FFFFFF
@6776
AGCACC
+
FFFFFF
@6777
ATAACC
+
FFFFFF
@6778
AACACC
+
FFFFFF
@6779
AGCACC
+
FFFFFF
@6780
AGGACC
+
FFFFFF
@6781
AAGACC
+
FFFFFF
@6782
AGGACC
+
FFFFFF
@6783
ATTACC
+
FFFFFF
@6784
AACACA
+
FFFFFF
@6785
ATAACC
+
FFFFFF
@6786
ATGACC
+
FFFFFF
@6787
AACACC
+
FFFFFF
@6788
ATGACC
+
FFFFFF
@6789
ATAACC
+
FFFFFF
@6790
AAAACC
+
FFFFFF
@6791
AACACA
+
FFFFFF
@6792
ATCACC
+
FFFFFF
@6793
ATAACC
+
FFFFFF
@6794
AACACA
+
FFFFFF
@6795
ATAACC
+
FFFFFF
@6796
AACACC
+
FFFFFF
@6797
ATAACC
+
FFFFFF
@6798
ATAACC
+
FFFFFF
@6799
ATAACC
+
FFFFFF
@6800
ATGACA
+
FFFFFF
@6801
AAAACC
+
FFFFFF
@6802
AAAACC
+
FFFFFF
@6803
AACACA
+
FFFFFF
@6804
AAAACC
+
FFFFFF
@6805
ATCACC
+
FFFFFF
@6806
AGCACC
+
FFFFFF
@6807
ATAACC
+
FFFFFF
@6808
ATAACC
+
FFFFFF
@6809
ATAACC
+
FFFFFF
@6810
ATGACC
+
FFFFFF
@6811
ATGACA
+
FFFFFF
@6812
AGCACC
+
FFFFFF
@6813
ATCACC
+
FFFFFF
@6814
AGGACC
+
FFFFFF
@6815
AGGACC
+
FFFFFF
@6816
AGGACC
+
FFFFFF
@6817
AAGACA
+
FFFFFF
@6818
AAGACC
+
FFFFFF
@6819
ATCACC
+
FFFFFF
@6820
ACGACA
+
FFFFFF
@6821
ATAACC
+
FFFFFF
@6822
ATGACC
+
FFFFFF
@6823
AACACA
+
FFFFFF
@6824
ATCACC
+
FFFFFF
@6825
AACACA
+
FFFFFF
@6826
AAAACC
+
FFFFFF
@6827
AAAACC
+
FFFFFF
@6828
ATCACC
+
FFFFFF
@6829
ATAACC
+
FFFFFF
@6830
ATAACC
+
FFFFFF
@6831
AAGACC
+
FFFFFF
@6832
ATAACC
+
FFFFFF
@6833
ATAACC
+
FFFFFF
@6834
AAGACA
+
FFFFFF
@6835
ATGACC
+
FFFFFF
@6836
ATGACC
+
FFFFFF
@6837
ATGACC
+
FFFFFF
@6838
ATAACC
+
FFFFFF
@6839
AAGACC
+
FFFFFF
@6840
AAAACC
+
FFFFFF
@6841
AACACA
+
FFFFFF
@6842
AAGACC
+
FFFFFF
@6843
ATAACC
+
FFFFFF
@6844
ATAACC
+
FFFFFF
@6845
ATGACC
+
FFFFFF
@6846
ATAACC
+
FFFFFF
@6847
AAAACC
+
FFFFFF
@6848
AGCACC
+
FFFFFF
@6849
AAGACA
+
FFFFFF
@6850
AACACC
+
FFFFFF
@6851
ATAACC
+
FFFFFF
@6852
ATCACC
+
FFFFFF
@6853
ATCACC
+
FFFFFF
@6854
AGGACC
+
FFFFFF
@6855
AGGACC
+
FFFFFF
@6856
ATGACC
+
FFFFFF
@6857
AGGACC
+
FFFFFF
@6858
AAGACA
+
FFFFFF
@6859
AGGACC
+
FFFFFF
@6860
ATGACC
+
FFFFFF
@6861
AACACA
+
FFFFFF
@6862
AAGACC
+
FFFFFF
@6863
ATGACC
+
FFFFFF
@6864
ATAACC
+
FFFFFF
@6865
ATAACC
+
FFFFFF
@6866
AGCACC
+
FFFFFF
@6867
ATAACC
+
FFFFFF
@6868
AAGACC
+
FFFFFF
@6869
ATCACC
+
FFFFFF
@6870
ATGACC
+
FFFFFF
@6871
ATGACC
+
FFFFFF
@6872
ATAACC
+
FFFFFF
@6873
AACACA
+
FFFFFF
@6874
AAAACC
+
FFFFFF
@6875
AGCACC
+
FFFFFF
@6876
ATGACC
+
FFFFFF
@6877
AAGACA
+
FFFFFF
@6878
AGAACC
+
FFFFFF
@6879
AAGACA
+
FFFFFF
@6880
AAAACC
+
FFFFFF
@6881
ATCACC
+
FFFFFF
@6882
ATGACC
+
FFFFFF
@6883
AACACA
+
FFFFFF
@6884
AGGACC
+
FFFFFF
@6885
ATAACC
+
FFFFFF
@6886
ACCACC
+
FFFFFF
@6887
AGGACC
+
FFFFFF
@6888
AGGACC
+
FFFFFF
@6889
AAGACA
+
FFFFFF
@6890
AGCACC
+
FFFFFF
@6891
AAAACC
+
FFFFFF
@6892
AGAACC
+
FFFFFF
@6893
ATGACC
+
FFFFFF
@6894
ATGACC
+
FFFFFF
@6895
AACACA
+
FFFFFF
@6896
AGCACC
+
FFFFFF
@6897
AAGACA
+
FFFFFF
@6898
AAAACC
+
FFFFFF
@6899
ATCACC
+
FFFFFF
@6900
AAAACC
+
FFFFFF
@6901
AACACC
+
FFFFFF
@6902
AAGACA
+
FFFFFF
@6903
ACAACC
+
FFFFFF
@6904
AAGACA
+
FFFFFF
@6905
AGCACC
+
FFFFFF
@6906
ATAACC
+
FFFFFF
@6907
ATAACC
+
FFFFFF
@6908
ATAACC
+
FFFFFF
@6909
AAAACC
+
FFFFFF
@6910
ATGACC
+
FFFFFF
@6911
ATAACC
+
FFFFFF
@6912
ATAACC
+
FFFFFF
@6913
AAGACA
+
FFFFFF
@6914
ATCACC
+
FFFFFF
@6915
ATCACC
+
FFFFFF
@6916
AAGACA
+
FFFFFF
@6917
AGCACC
+
FFFFFF
@6918
AACACA
+
FFFFFF
@6919
ATAACC
+
FFFFFF
@6920
AACACA
+
FFFFFF
@6921
ATGACA
+
FFFFFF
@6922
AAAACC
+
FFFFFF
@6923
AAAACC
+
FFFFFF
@6924
AGCACC
+
FFFFFF
@6925
ATGACC
+
FFFFFF
@6926
AAAACA
+
FFFFFF
@6927
AGGACC
+
FFFFFF
@6928
AATACA
+
FFFFFF
@6929
AAGACC
+
FFFFFF
@6930
ATAACC
+
FFFFFF
@6931
ATAACC
+
FFFFFF
@6932
AAAACC
+
FFFFFF
@6933
AACACA
+
FFFFFF
@6934
AGGACC
+
FFFFFF
@6935
AAAACC
+
FFFFFF
@6936
ATCACC
+
FFFFFF
@6937
AGCACC
+
FFFFFF
@6938
ATGACC
+
FFFFFF
@6939
ATGACC
+
FFFFFF
@6940
AGGACC
+
FFFFFF
@6941
AACACC
+
FFFFFF
@6942
ATAACC
+
FFFFFF
@6943
AAGACA
+
FFFFFF
@6944
AAAACC
+
FFFFFF
@6945
ATGACC
+
FFFFFF
@6946
AAGACA
+
FFFFFF
@6947
AGCACC
+
FFFFFF
@6948
AAAACA
+
FFFFFF
@6949
AAGACC
+
FFFFFF
@6950
ATAACC
+
FFFFFF
@6951
AAAACC
+
FFFFFF
@6952
ATGACC
+
FFFFFF
@6953
AAGACA
+
FFFFFF
@6954
AACATA
+
FFFFFF
@6955
ATAACC
+
FFFFFF
@6956
ACGACA
+
FFFFFF
@6957
AGGACC
+
FFFFFF
@6958
AACACC
+
FFFFFF
@6959
ATAACC
+
FFFFFF
@6960
AGCACC
+
FFFFFF
@6961
ATGACC
+
FFFFFF
@6962
ATAACC
+
FFFFFF
@6963
ATAACC
+
FFFFFF
@6964
AGCACC
+
FFFFFF
@6965
ACCACC
+
FFFFFF
@6966
ATAACC
+
FFFFFF
@6967
AGCACC
+
FFFFFF
@6968
ATAACC
+
FFFFFF
@6969
AAGACA
+
FFFFFF
@6970
ATAACC
+
FFFFFF
@6971
ATAACC
+
FFFFFF
@6972
AGCACC
+
FFFFFF
@6973
AACACC
+
FFFFFF
@6974
ATAACC
+
FFFFFF
@6975
AAGACC
+
FFFFFF
@6976
AAAACC
+
FFFFFF
@6977
AGCACC
+
FFFFFF
@6978
ATAACC
+
FFFFFF
@6979
ATGACC
+
FFFFFF
@6980
AAGACC
+
FFFFFF
@6981
ATAACC
+
FFFFFF
@6982
AAGACC
+
FFFFFF
@6983
ATAACC
+
FFFFFF
@6984
ATAACC
+
FFFFFF
@6985
AGCACC
+
FFFFFF
@6986
AGTACC
+
FFFFFF
@6987
ATGACC
+
FFFFFF
@6988
AAAACC
+
FFFFFF
@6989
ATGACC
+
FFFFFF
@6990
AGTACC
+
FFFFFF
@6991
AAGACC
+
FFFFFF
@6992
ATAACC
+
FFFFFF
@6993
ATGACC
+
FFFFFF
@6994
ATAACC
+
FFFFFF
@6995
ATAACC
+
FFFFFF
@6996
AAAACC
+
FFFFFF
@6997
AAGACA
+
FFFFFF
@6998
AAGACC
+
FFFFFF
@6999
ATGACC
+
FFFFFF
@7000
ATAACC
+
FFFFFF
@7001
ATAACC
+
FFFFFF
@7002
AGGACC
+
FFFFFF
@7003
ATAACC
+
FFFFFF
@7004
AAAACA
+
FFFFFF
@7005
AACACA
+
FFFFFF
@7006
AAAACC
+
FFFFFF
@7007
ATGACC
+
FFFFFF
@7008
ATAACC
+
FFFFFF
@7009
ATGACC
+
FFFFFF
@7010
AGGACC
+
FFFFFF
@7011
AACACA
+
FFFFFF
@7012
ATAACC
+
FFFFFF
@7013
ATAACC
+
FFFFFF
@7014
ATGACC
+
FFFFFF
@7015
AGCACC
+
FFFFFF
@7016
AAAACC
+
FFFFFF
@7017
AGTACC
+
FFFFFF
@7018
ATGACC
+
FFFFFF
@7019
AACACC
+
FFFFFF
@7020
AAGACA
+
FFFFFF
@7021
AACACA
+
FFFFFF
@7022
AAAACC
+
FFFFFF
@7023
AACACC
+
FFFFFF
@7024
AAGACC
+
FFFFFF
@7025
ATGACC
+
FFFFFF
@7026
AACACA
+
FFFFFF
@7027
ATAACC
+
FFFFFF
@7028
AGGACC
+
FFFFFF
@7029
ATGACC
+
FFFFFF
@7030
AACACA
+
FFFFFF
@7031
AGCACC
+
FFFFFF
@7032
ATAACC
+
FFFFFF
@7033
ATGACA
+
FFFFFF
@7034
AAGACC
+
FFFFFF
@7035
AACACC
+
FFFFFF
@7036
AGTACC
+
FFFFFF
@7037
ATAACC
+
FFFFFF
@7038
AAAACC
+
FFFFFF
@7039
ATGACC
+
FFFFFF
@7040
AACACA
+
FFFFFF
@7041
ATAACC
+
FFFFFF
@7042
AACACA
+
FFFFFF
@7043
ATAACC
+
FFFFFF
@7044
AGTACC
+
FFFFFF
@7045
AGCACC
+
FFFFFF
@7046
ATAACC
+
FFFFFF
@7047
ATAACC
+
FFFFFF
@7048
ATAACC
+
FFFFFF
@7049
ATAACC
+
FFFFFF
@7050
ATCACC
+
FFFFFF
@7051
AAAACC
+
FFFFFF
@7052
AGGACC
+
FFFFFF
@7053
AAAACC
+
FFFFFF
@7054
AACACA
+
FFFFFF
@7055
AAGACA
+
FFFFFF
@7056
ATCACC
+
FFFFFF
@7057
ACCACC
+
FFFFFF
@7058
ATGACC
+
FFFFFF
@7059
AAAACC
+
FFFFFF
@7060
AGCACC
+
FFFFFF
@7061
AGCACC
+
FFFFFF
@7062
AAAACC
+
FFFFFF
@7063
ATGACC
+
FFFFFF
@7064
AGCACC
+
FFFFFF
@7065
AGCACC
+
FFFFFF
@7066
AGCACC
+
FFFFFF
@7067
ATGACC
+
FFFFFF
@7068
ATGACC
+
FFFFFF
@7069
AGTACC
+
FFFFFF
@7070
AAGACC
+
FFFFFF
@7071
ATAACC
+
FFFFFF
@7072
ATGACC
+
FFFFFF
@7073
AACACA
+
FFFFFF
@7074
ATAACC
+
FFFFFF
@7075
AGAACC
+
FFFFFF
@7076
AACACC
+
FFFFFF
@7077
ATGACC
+
FFFFFF
@7078
AACACA
+
FFFFFF
@7079
ATAACC
+
FFFFFF
@7080
AAGACC
+
FFFFFF
@7081
ATAACC
+
FFFFFF
@7082
AACACC
+
FFFFFF
@7083
AGCACC
+
FFFFFF
@7084
AAAACC
+
FFFFFF
@7085
ATAACC
+
FFFFFF
@7086
ACGACA
+
FFFFFF
@7087
ATAACC
+
FFFFFF
@7088
ATGACC
+
FFFFFF
@7089
ATGACC
+
FFFFFF
@7090
AAGACA
+
FFFFFF
@7091
AACACA
+
FFFFFF
@7092
ATAACC
+
FFFFFF
@7093
AGGACC
+
FFFFFF
@7094
AACACA
+
FFFFFF
@7095
ATGACC
+
FFFFFF
@7096
ATAACC
+
FFFFFF
@7097
AAAACC
+
FFFFFF
@7098
AAGACC
+
FFFFFF
@7099
ATAACC
+
FFFFFF
@7100
ATGACC
+
FFFFFF
@7101
ATGACC
+
FFFFFF
@7102
AAAACC
+
FFFFFF
@7103
ATAACC
+
FFFFFF
@7104
ATGACC
+
FFFFFF
@7105
ATAACC
+
FFFFFF
@7106
AAGACC
+
FFFFFF
@7107
AAGACC
+
FFFFFF
@7108
AGGACC
+
FFFFFF
@7109
ATGACC
+
FFFFFF
@7110
AAAACC
+
FFFFFF
@7111
ATAACC
+
FFFFFF
@7112
ATGACC
+
FFFFFF
@7113
ATGACC
+
FFFFFF
@7114
ATGACC
+
FFFFFF
@7115
AACACC
+
FFFFFF
@7116
AAAACC
+
FFFFFF
@7117
ATGACC
+
FFFFFF
@7118
AAAACC
+
FFFFFF
@7119
ATCACC
+
FFFFFF
@7120
AGCACC
+
FFFFFF
@7121
AAAACC
+
FFFFFF
@7122
AAGACA
+
FFFFFF
@7123
ATAACC
+
FFFFFF
@7124
AGCACC
+
FFFFFF
@7125
AACACC
+
FFFFFF
@7126
AGCACC
+
FFFFFF
@7127
AGCACC
+
FFFFFF
@7128
AGCACC
+
FFFFFF
@7129
AGGACC
+
FFFFFF
@7130
AGGACC
+
FFFFFF
@7131
ATGACC
+
FFFFFF
@7132
AAAACC
+
FFFFFF
@7133
AAAACC
+
FFFFFF
@7134
ATAACC
+
FFFFFF
@7135
AACACA
+
FFFFFF
@7136
AGTACC
+
FFFFFF
@7137
ATGACC
+
FFFFFF
@7138
ATAACC
+
FFFFFF
@7139
ATAACC
+
FFFFFF
@7140
AAGACA
+
FFFFFF
@7141
ATAACC
+
FFFFFF
@7142
ATGACC
+
FFFFFF
@7143
ATAACC
+
FFFFFF
@7144
AGCACC
+
FFFFFF
@7145
ATGACC
+
FFFFFF
@7146
AGGACC
+
FFFFFF
@7147
AGTACC
+
FFFFFF
@7148
AGCACC
+
FFFFFF
@7149
ATGACC
+
FFFFFF
@7150
ATAACC
+
FFFFFF
@7151
ATGACC
+
FFFFFF
@7152
ATAACC
+
FFFFFF
@7153
ATAACC
+
FFFFFF
@7154
ATAACC
+
FFFFFF
@7155
ATAACC
+
FFFFFF
@7156
AAGACA
+
FFFFFF
@7157
ATAACA
+
FFFFFF
@7158
AAGACC
+
FFFFFF
@7159
AGGACC
+
FFFFFF
@7160
AAAACC
+
FFFFFF
@7161
AAGACC
+
FFFFFF
@7162
ATAACC
+
FFFFFF
@7163
AAAACC
+
FFFFFF
@7164
ATGACC
+
FFFFFF
@7165
AAGACC
+
FFFFFF
@7166
ATGACC
+
FFFFFF
@7167
AACACA
+
FFFFFF
@7168
ATAACC
+
FFFFFF
@7169
ATGACC
+
FFFFFF
@7170
AGCACC
+
FFFFFF
@7171
AGGACC
+
FFFFFF
@7172
AGGACC
+
FFFFFF
@7173
ATAACC
+
FFFFFF
@7174
ATGACC
+
FFFFFF
@7175
AGAACC
+
FFFFFF
@7176
AGGACC
+
FFFFFF
@7177
AGCACC
+
FFFFFF
@7178
ATGACC
+
FFFFFF
@7179
ATGACC
+
FFFFFF
@7180
ATGACC
+
FFFFFF
@7181
AGCACC
+
FFFFFF
@7182
AGTACC
+
FFFFFF
@7183
AGCACC
+
FFFFFF
@7184
AACACA
+
FFFFFF
@7185
ATAACC
+
FFFFFF
@7186
ATGACC
+
FFFFFF
@7187
AGGACC
+
FFFFFF
@7188
ATAACC
+
FFFFFF
@7189
AAAACC
+
FFFFFF
@7190
ATAACC
+
FFFFFF
@7191
AGTACC
+
FFFFFF
@7192
ATGACC
+
FFFFFF
@7193
ATGACC
+
FFFFFF
@7194
AACACA
+
FFFFFF
@7195
AAGACA
+
FFFFFF
@7196
AAAACC
+
FFFFFF
@7197
ATGACC
+
FFFFFF
@7198
AAGACC
+
FFFFFF
@7199
ATGACC
+
FFFFFF
@7200
ATAACC
+
FFFFFF
@7201
AAAACA
+
FFFFFF
@7202
AGTACC
+
FFFFFF
@7203
ATAACC
+
FFFFFF
@7204
AGGACC
+
FFFFFF
@7205
ATGACC
+
FFFFFF
@7206
AACACC
+
FFFFFF
@7207
AAAACC
+
FFFFFF
@7208
AAAACC
+
FFFFFF
@7209
ATAACC
+
FFFFFF
@7210
AACACA
+
FFFFFF
@7211
ATAACC
+
FFFFFF
@7212
AACACA
+
FFFFFF
@7213
ATGACC
+
FFFFFF
@7214
AAGACA
+
FFFFFF
@7215
ATCACC
+
FFFFFF
@7216
AAAACC
+
FFFFFF
@7217
AGCACC
+
FFFFFF
@7218
AGGACC
+
FFFFFF
@7219
AAGACA
+
FFFFFF
@7220
AAAACC
+
FFFFFF
@7221
ATGACC
+
FFFFFF
@7222
ATAACC
+
FFFFFF
@7223
ATCACC
+
FFFFFF
@7224
AGTACC
+
FFFFFF
@7225
ATGACC
+
FFFFFF
@7226
ATGACA
+
FFFFFF
@7227
AACACA
+
FFFFFF
@7228
AAAACC
+
FFFFFF
@7229
ATGACC
+
FFFFFF
@7230
AAAACC
+
FFFFFF
@7231
AGAACC
+
FFFFFF
@7232
AGGACC
+
FFFFFF
@7233
AAGACA
+
FFFFFF
@7234
AAGACC
+
FFFFFF
@7235
AAAACC
+
FFFFFF
@7236
ATAACC
+
FFFFFF
@7237
ATAACC
+
FFFFFF
@7238
ATGACC
+
FFFFFF
@7239
AAGACC
+
FFFFFF
@7240
AACACA
+
FFFFFF
@7241
ATAACC
+
FFFFFF
@7242
AGGACC
+
FFFFFF
@7243
ATGACC
+
FFFFFF
@7244
AAAACC
+
FFFFFF
@7245
ATGACC
+
FFFFFF
@7246
ATAACC
+
FFFFFF
@7247
AAGACA
+
FFFFFF
@7248
ATGACC
+
FFFFFF
@7249
AACACA
+
FFFFFF
@7250
ATCACC
+
FFFFFF
@7251
AAGACA
+
FFFFFF
@7252
AACACA
+
FFFFFF
@7253
AACACA
+
FFFFFF
@7254
AAAACC
+
FFFFFF
@7255
AGTACC
+
FFFFFF
@7256
ATGACC
+
FFFFFF
@7257
AACACC
+
FFFFFF
@7258
AGTACC
+
FFFFFF
@7259
ATAACC
+
FFFFFF
@7260
ATGACC
+
FFFFFF
@7261
AAGACC
+
FFFFFF
@7262
AACACA
+
FFFFFF
@7263
ATAACC
+
FFFFFF
@7264
AGTACC
+
FFFFFF
@7265
ATAACC
+
FFFFFF
@7266
AAGACA
+
FFFFFF
@7267
ATCACC
+
FFFFFF
@7268
AAAACA
+
FFFFFF
@7269
ATAACC
+
FFFFFF
@7270
ATGACC
+
FFFFFF
@7271
ATAACC
+
FFFFFF
@7272
ATGACC
+
FFFFFF
@7273
AGCACC
+
FFFFFF
@7274
ATGACC
+
FFFFFF
@7275
ATAACC
+
FFFFFF
@7276
AGCACC
+
FFFFFF
@7277
ATGACC
+
FFFFFF
@7278
AACACA
+
FFFFFF
@7279
AAGACA
+
FFFFFF
@7280
AAAACC
+
FFFFFF
@7281
ATGACC
+
FFFFFF
@7282
ATAACC
+
FFFFFF
@7283
AGCACC
+
FFFFFF
@7284
AAGACC
+
FFFFFF
@7285
ATGACC
+
FFFFFF
@7286
AAGACA
+
FFFFFF
@7287
AAGACC
+
FFFFFF
@7288
AAAACC
+
FFFFFF
@7289
ATGACA
+
FFFFFF
@7290
ATCACC
+
FFFFFF
@7291
AAGACC
+
FFFFFF
@7292
ATAACC
+
FFFFFF
@7293
ATAACC
+
FFFFFF
@7294
ATCACC
+
FFFFFF
@7295
ATAACC
+
FFFFFF
@7296
ATCACC
+
FFFFFF
@7297
AACACC
+
FFFFFF
@7298
AAGACC
+
FFFFFF
@7299
AAGACA
+
FFFFFF
@7300
ATGACC
+
FFFFFF
@7301
AAAACC
+
FFFFFF
@7302
ATAACC
+
FFFFFF
@7303
AAAACA
+
FFFFFF
@7304
ATGACC
+
FFFFFF
@7305
ATGACC
+
FFFFFF
@7306
ATAACC
+
FFFFFF
@7307
AAAACC
+
FFFFFF
@7308
AAGACC
+
FFFFFF
@7309
ATAACC
+
FFFFFF
@7310
AAGACC
+
FFFFFF
@7311
ATAACC
+
FFFFFF
@7312
AACACC
+
FFFFFF
@7313
ATAACC
+
FFFFFF
@7314
ATAACC
+
FFFFFF
@7315
ATGACA
+
FFFFFF
@7316
ATAACC
+
FFFFFF
@7317
AAGACA
+
FFFFFF
@7318
ATAACC
+
FFFFFF
@7319
AGCACC
+
FFFFFF
@7320
AAGACC
+
FFFFFF
@7321
ATAACC
+
FFFFFF
@7322
ATAACC
+
FFFFFF
@7323
AGGACC
+
FFFFFF
@7324
AAGACA
+
FFFFFF
@7325
ATGACC
+
FFFFFF
@7326
AAAACC
+
FFFFFF
@7327
AACACA
+
FFFFFF
@7328
AACACC
+
FFFFFF
@7329
AGCACC
+
FFFFFF
@7330
ATAACC
+
FFFFFF
@7331
AAAACC
+
FFFFFF
@7332
ATCACC
+
FFFFFF
@7333
AGCACC
+
FFFFFF
@7334
ATAACC
+
FFFFFF
@7335
AGCACC
+
FFFFFF
@7336
ATCACC
+
FFFFFF
@7337
ATCACC
+
FFFFFF
@7338
ATGACC
+
FFFFFF
@7339
AAGACA
+
FFFFFF
@7340
AACACA
+
FFFFFF
@7341
ATGACC
+
FFFFFF
@7342
AACACA
+
FFFFFF
@7343
AAGACA
+
FFFFFF
@7344
AGGACC
+
FFFFFF
@7345
ATGACC
+
FFFFFF
@7346
ATGACC
+
FFFFFF
@7347
ATGACC
+
FFFFFF
@7348
AGGACC
+
FFFFFF
@7349
AGGACC
+
FFFFFF
@7350
ATCACC
+
FFFFFF
@7351
ATAACC
+
FFFFFF
@7352
ATGACC
+
FFFFFF
@7353
ATGACC
+
FFFFFF
@7354
ATAACC
+
FFFFFF
@7355
AAAACC
+
FFFFFF
@7356
ATGACC
+
FFFFFF
@7357
AAGACA
+
FFFFFF
@7358
AGGACC
+
FFFFFF
@7359
ATGACC
+
FFFFFF
@7360
ATGACC
+
FFFFFF
@7361
AAAACC
+
FFFFFF
@7362
AAGACA
+
FFFFFF
@7363
AGCACC
+
FFFFFF
@7364
AGGACC
+
FFFFFF
@7365
ATAACA
+
FFFFFF
@7366
ATAACC
+
FFFFFF
@7367
ATAACC
+
FFFFFF
@7368
ATAACC
+
FFFFFF
@7369
ATGACC
+
FFFFFF
@7370
ATGACC
+
FFFFFF
@7371
ATCACC
+
FFFFFF
@7372
ATGACC
+
FFFFFF
@7373
ATGACC
+
FFFFFF
@7374
ATAACC
+
FFFFFF
@7375
AGTACC
+
FFFFFF
@7376
ATAACC
+
FFFFFF
@7377
AGCACC
+
FFFFFF
@7378
ATCACC
+
FFFFFF
@7379
ATGACC
+
FFFFFF
@7380
AGCACC
+
FFFFFF
@7381
AACACA
+
FFFFFF
@7382
ATAACC
+
FFFFFF
@7383
AAAACC
+
FFFFFF
@7384
ATAACC
+
FFFFFF
@7385
ATGACC
+
FFFFFF
@7386
ATAACC
+
FFFFFF
@7387
AAAACC
+
FFFFFF
@7388
AAGACC
+
FFFFFF
@7389
ATGACC
+
FFFFFF
@7390
AAAACC
+
FFFFFF
@7391
ATCACC
+
FFFFFF
@7392
ATAACC
+
FFFFFF
@7393
ATAACC
+
FFFFFF
@7394
ATAACC
+
FFFFFF
@7395
AACACA
+
FFFFFF
@7396
AAAACC
+
FFFFFF
@7397
ATCACC
+
FFFFFF
@7398
AAGACA
+
FFFFFF
@7399
ATAACC
+
FFFFFF
@7400
AGGACC
+
FFFFFF
@7401
AGCACC
+
FFFFFF
@7402
AGGACC
+
FFFFFF
@7403
ATGACC
+
FFFFFF
@7404
AACACA
+
FFFFFF
@7405
AGGACC
+
FFFFFF
@7406
AGGACC
+
FFFFFF
@7407
AGGACC
+
FFFFFF
@7408
AACACA
+
FFFFFF
@7409
AGGACC
+
FFFFFF
@7410
AAAACC
+
FFFFFF
@7411
ATCACC
+
FFFFFF
@7412
AAGACC
+
FFFFFF
@7413
AACACC
+
FFFFFF
@7414
ATAACC
+
FFFFFF
@7415
AACACA
+
FFFFFF
@7416
AGGACC
+
FFFFFF
@7417
ATGACC
+
FFFFFF
@7418
AGTACC
+
FFFFFF
@7419
ATGACC
+
FFFFFF
@7420
ATAACC
+
FFFFFF
@7421
ATAACC
+
FFFFFF
@7422
AAAACC
+
FFFFFF
@7423
AACACC
+
FFFFFF
@7424
AACACC
+
FFFFFF
@7425
ATGACC
+
FFFFFF
@7426
AAAACC
+
FFFFFF
@7427
AGCACC
+
FFFFFF
@7428
ATGACC
+
FFFFFF
@7429
ATGACC
+
FFFFFF
@7430
ATAACC
+
FFFFFF
@7431
ATAACC
+
FFFFFF
@7432
AAAACC
+
FFFFFF
@7433
AAAACC
+
FFFFFF
@7434
AAGACC
+
FFFFFF
@7435
ATAACC
+
FFFFFF
@7436
AAAACC
+
FFFFFF
@7437
AGGACC
+
FFFFFF
@7438
ATGACC
+
FFFFFF
@7439
ATGACC
+
FFFFFF
@7440
AAAACC
+
FFFFFF
@7441
ATGACC
+
FFFFFF
@7442
ATGACC
+
FFFFFF
@7443
ATGACC
+
FFFFFF
@7444
ATCACC
+
FFFFFF
@7445
ATGACC
+
FFFFFF
@7446
AGCACC
+
FFFFFF
@7447
AAGACC
+
FFFFFF
@7448
ATGACA
+
FFFFFF
@7449
ATGACC
+
FFFFFF
@7450
ATGACC
+
FFFFFF
@7451
AAGACC
+
FFFFFF
@7452
AAAACC
+
FFFFFF
@7453
AAGACC
+
FFFFFF
@7454
AGCACC
+
FFFFFF
@7455
AACACA
+
FFFFFF
@7456
AACACC
+
FFFFFF
@7457
AGCACC
+
FFFFFF
@7458
AAAACC
+
FFFFFF
@7459
ATAACC
+
FFFFFF
@7460
ATGACC
+
FFFFFF
@7461
AAGACA
+
FFFFFF
@7462
AAGACA
+
FFFFFF
@7463
AACACC
+
FFFFFF
@7464
AGCACC
+
FFFFFF
@7465
ATAACC
+
FFFFFF
@7466
ATAACC
+
FFFFFF
@7467
ATCACC
+
FFFFFF
@7468
ATCACC
+
FFFFFF
@7469
AAAACA
+
FFFFFF
@7470
AACACC
+
FFFFFF
@7471
AAGACA
+
FFFFFF
@7472
ATGACC
+
FFFFFF
@7473
AGTACC
+
FFFFFF
@7474
AAAACC
+
FFFFFF
@7475
ATAACC
+
FFFFFF
@7476
ATAACC
+
FFFFFF
@7477
AACACA
+
FFFFFF
@7478
ATGACC
+
FFFFFF
@7479
ATGACC
+
FFFFFF
@7480
ATGACC
+
FFFFFF
@7481
ACGACA
+
FFFFFF
@7482
AACACC
+
FFFFFF
@7483
AGCACC
+
FFFFFF
@7484
ATGACC
+
FFFFFF
@7485
AAGACA
+
FFFFFF
@7486
ATGACC
+
FFFFFF
@7487
ATCACC
+
FFFFFF
@7488
ATAACC
+
FFFFFF
@7489
AAGACC
+
FFFFFF
@7490
AGGACC
+
FFFFFF
@7491
AGCACC
+
FFFFFF
@7492
ATGACC
+
FFFFFF
@7493
ATGACC
+
FFFFFF
@7494
ATCACC
+
FFFFFF
@7495
AAAACC
+
FFFFFF
@7496
AAAACC
+
FFFFFF
@7497
ATAACC
+
FFFFFF
@7498
ATAACC
+
FFFFFF
@7499
ATGACC
+
FFFFFF
@7500
ATAACC
+
FFFFFF
@7501
ATAACC
+
FFFFFF
@7502
AAAACC
+
FFFFFF
@7503
ATGACC
+
FFFFFF
@7504
AGCACC
+
FFFFFF
@7505
AAAACC
+
FFFFFF
@7506
ATGACC
+
FFFFFF
@7507
ATGACC
+
FFFFFF
@7508
AGGACC
+
FFFFFF
@7509
ATAACC
+
FFFFFF
@7510
ATCACC
+
FFFFFF
@7511
ATGACC
+
FFFFFF
@7512
ATGACC
+
FFFFFF
@7513
AAGACC
+
FFFFFF
@7514
ATGACC
+
FFFFFF
@7515
AACACA
+
FFFFFF
@7516
ATCACC
+
FFFFFF
@7517
ACCACC
+
FFFFFF
@7518
AAAACC
+
FFFFFF
@7519
ACAACC
+
FFFFFF
@7520
AGCACC
+
FFFFFF
@7521
ATGACC
+
FFFFFF
@7522
AAAACC
+
FFFFFF
@7523
AACACA
+
FFFFFF
@7524
ATGACC
+
FFFFFF
@7525
ATAACC
+
FFFFFF
@7526
AAAACC
+
FFFFFF
@7527
AACACA
+
FFFFFF
@7528
AACACC
+
FFFFFF
@7529
ATAACC
+
FFFFFF
@7530
ATAACC
+
FFFFFF
@7531
ACCACC
+
FFFFFF
@7532
AAGACA
+
FFFFFF
@7533
AGCACC
+
FFFFFF
@7534
ATCACC
+
FFFFFF
@7535
ATAACC
+
FFFFFF
@7536
AGCACC
+
FFFFFF
@7537
ATGACC
+
FFFFFF
@7538
AACACC
+
FFFFFF
@7539
ATGACC
+
FFFFFF
@7540
AACACC
+
FFFFFF
@7541
ATGACC
+
FFFFFF
@7542
AACACC
+
FFFFFF
@7543
AACACA
+
FFFFFF
@7544
AAGACA
+
FFFFFF
@7545
ATGACA
+
FFFFFF
@7546
ATGACC
+
FFFFFF
@7547
ATAACA
+
FFFFFF
@7548
AAAACC
+
FFFFFF
@7549
ATAACC
+
FFFFFF
@7550
AACACC
+
FFFFFF
@7551
AAGACA
+
FFFFFF
@7552
AGCACC
+
FFFFFF
@7553
AGCACC
+
FFFFFF
@7554
AAGACC
+
FFFFFF
@7555
AAGACA
+
FFFFFF
@7556
ATGACA
+
FFFFFF
@7557
ATGACC
+
FFFFFF
@7558
AAAACC
+
FFFFFF
@7559
AAAACC
+
FFFFFF
@7560
ATCACC
+
FFFFFF
@7561
ATAACC
+
FFFFFF
@7562
AAGACA
+
FFFFFF
@7563
AAAACC
+
FFFFFF
@7564
AAGACA
+
FFFFFF
@7565
AAAACC
+
FFFFFF
@7566
ATAACC
+
FFFFFF
@7567
ATGACC
+
FFFFFF
@7568
ATAACC
+
FFFFFF
@7569
AAGACC
+
FFFFFF
@7570
ATGACC
+
FFFFFF
@7571
AACACA
+
FFFFFF
@7572
AGCACC
+
FFFFFF
@7573
AACACA
+
FFFFFF
@7574
ATGACC
+
FFFFFF
@7575
ATAACC
+
FFFFFF
@7576
AACACA
+
FFFFFF
@7577
ATAACC
+
FFFFFF
@7578
ATAACC
+
FFFFFF
@7579
ATAACC
+
FFFFFF
@7580
ATAACC
+
FFFFFF
@7581
AAGACA
+
FFFFFF
@7582
ATGACC
+
FFFFFF
@7583
AAAACC
+
FFFFFF
@7584
AGCACC
+
FFFFFF
@7585
ATGACC
+
FFFFFF
@7586
AACACA
+
FFFFFF
@7587
AGGACC
+
FFFFFF
@7588
ACGACA
+
FFFFFF
@7589
ATAACC
+
FFFFFF
@7590
ATAACC
+
FFFFFF
@7591
AAGACC
+
FFFFFF
@7592
ATCACC
+
FFFFFF
@7593
AGGACC
+
FFFFFF
@7594
ATGACC
+
FFFFFF
@7595
AAGACA
+
FFFFFF
@7596
AGCACC
+
FFFFFF
@7597
ATAACC
+
FFFFFF
@7598
AAGACC
+
FFFFFF
@7599
ATAACC
+
FFFFFF
@7600
ATAACC
+
FFFFFF
@7601
AGCACC
+
FFFFFF
@7602
AAAACC
+
FFFFFF
@7603
AGTACC
+
FFFFFF
@7604
AGGACC
+
FFFFFF
@7605
AAGACC
+
FFFFFF
@7606
AAAACC
+
FFFFFF
@7607
ATAACC
+
FFFFFF
@7608
AACACA
+
FFFFFF
@7609
ATAACC
+
FFFFFF
@7610
AACACA
+
FFFFFF
@7611
AAAACC
+
FFFFFF
@7612
AGTACC
+
FFFFFF
@7613
AGGACC
+
FFFFFF
@7614
ATGACC
+
FFFFFF
@7615
ATGACC
+
FFFFFF
@7616
ATAACC
+
FFFFFF
@7617
ATAACC
+
FFFFFF
@7618
ATGACC
+
FFFFFF
@7619
ATGACC
+
FFFFFF
@7620
AAAACC
+
FFFFFF
@7621
AAGACC
+
FFFFFF
@7622
ATAACC
+
FFFFFF
@7623
AAGACA
+
FFFFFF
@7624
AGCACC
+
FFFFFF
@7625
AACACC
+
FFFFFF
@7626
ATGACC
+
FFFFFF
@7627
AACACA
+
FFFFFF
@7628
AAAACC
+
FFFFFF
@7629
AAAACC
+
FFFFFF
@7630
ATAACC
+
FFFFFF
@7631
ATAACC
+
FFFFFF
@7632
ATGACC
+
FFFFFF
@7633
AAAACC
+
FFFFFF
@7634
AACACA
+
FFFFFF
@7635
AAAACC
+
FFFFFF
@7636
AAAACC
+
FFFFFF
@7637
ATGACC
+
FFFFFF
@7638
ATCACC
+
FFFFFF
@7639
AGCACC
+
FFFFFF
@7640
AGCACC
+
FFFFFF
@7641
AGGACC
+
FFFFFF
@7642
AGGACC
+
FFFFFF
@7643
ATAACC
+
FFFFFF
@7644
ATCACC
+
FFFFFF
@7645
AGTACC
+
FFFFFF
@7646
ATGACC
+
FFFFFF
@7647
ATAACC
+
FFFFFF
@7648
ATGACC
+
FFFFFF
@7649
AAAACC
+
FFFFFF
@7650
ACGACA
+
FFFFFF
@7651
AACACC
+
FFFFFF
@7652
AACACA
+
FFFFFF
@7653
AAGACC
+
FFFFFF
@7654
AGCACC
+
FFFFFF
@7655
ATAACC
+
FFFFFF
@7656
ATCACC
+
FFFFFF
@7657
AGGACC
+
FFFFFF
@7658
ATGACA
+
FFFFFF
@7659
ATAACC
+
FFFFFF
@7660
ATGACC
+
FFFFFF
@7661
ATCACC
+
FFFFFF
@7662
ATAACC
+
FFFFFF
@7663
ACAACC
+
FFFFFF
@7664
ATAACC
+
FFFFFF
@7665
AAGACC
+
FFFFFF
@7666
AGGACC
+
FFFFFF
@7667
AACACA
+
FFFFFF
@7668
AGCACC
+
FFFFFF
@7669
ATGACC
+
FFFFFF
@7670
ATCACC
+
FFFFFF
@7671
AGGACC
+
FFFFFF
@7672
ATGACC
+
FFFFFF
@7673
AAGACA
+
FFFFFF
@7674
ATGACC
+
FFFFFF
@7675
ATAACC
+
FFFFFF
@7676
AGCACC
+
FFFFFF
@7677
ATCACC
+
FFFFFF
@7678
AGCACC
+
FFFFFF
@7679
AAGACC
+
FFFFFF
@7680
AAGACA
+
FFFFFF
@7681
AACACC
+
FFFFFF
@7682
AACACA
+
FFFFFF
@7683
ATGACC
+
FFFFFF
@7684
ATAACC
+
FFFFFF
@7685
ATAACC
+
FFFFFF
@7686
AAAACC
+
FFFFFF
@7687
AAAACC
+
FFFFFF
@7688
AAAACC
+
FFFFFF
@7689
AAAACC
+
FFFFFF
@7690
ATGACC
+
FFFFFF
@7691
AAGACA
+
FFFFFF
@7692
ATAACC
+
FFFFFF
@7693
AGGACC
+
FFFFFF
@7694
AACACA
+
FFFFFF
@7695
ATGACC
+
FFFFFF
@7696
ATGACC
+
FFFFFF
@7697
AGGACC
+
FFFFFF
@7698
AAAACC
+
FFFFFF
@7699
ATAACC
+
FFFFFF
@7700
AGTACC
+
FFFFFF
@7701
ATCACC
+
FFFFFF
@7702
ATGACC
+
FFFFFF
@7703
AGCACC
+
FFFFFF
@7704
AAAACC
+
FFFFFF
@7705
AAAACC
+
FFFFFF
@7706
AGCACC
+
FFFFFF
@7707
AACACC
+
FFFFFF
@7708
ATAACC
+
FFFFFF
@7709
AAGACA
+
FFFFFF
@7710
ATAACA
+
FFFFFF
@7711
ATAATC
+
FFFFFF
@7712
ATAACC
+
FFFFFF
@7713
AACACA
+
FFFFFF
@7714
ATGACC
+
FFFFFF
@7715
ATGACC
+
FFFFFF
@7716
AAAACC
+
FFFFFF
@7717
ATCACC
+
FFFFFF
@7718
AAGACA
+
FFFFFF
@7719
AACACC
+
FFFFFF
@7720
ATGACA
+
FFFFFF
@7721
AAGACC
+
FFFFFF
@7722
AAAACC
+
FFFFFF
@7723
AGCACC
+
FFFFFF
@7724
ATGACC
+
FFFFFF
@7725
AACACC
+
FFFFFF
@7726
ATGACC
+
FFFFFF
@7727
ATAACC
+
FFFFFF
@7728
ATGACC
+
FFFFFF
@7729
ATAACC
+
FFFFFF
@7730
AACACA
+
FFFFFF
@7731
AGGACC
+
FFFFFF
@7732
AAAACC
+
FFFFFF
@7733
ATGACC
+
FFFFFF
@7734
AGCACC
+
FFFFFF
@7735
ATAACC
+
FFFFFF
@7736
ATGACC
+
FFFFFF
@7737
ATCACC
+
FFFFFF
@7738
AAAACC
+
FFFFFF
@7739
ATGACC
+
FFFFFF
@7740
AACACC
+
FFFFFF
@7741
ATAACC
+
FFFFFF
@7742
AACACA
+
FFFFFF
@7743
AGCAAC
+
FFFFFF
@7744
ATGACC
+
FFFFFF
@7745
AAGACC
+
FFFFFF
@7746
ATGACC
+
FFFFFF
@7747
ATAACC
+
FFFFFF
@7748
AACACC
+
FFFFFF
@7749
AAAACC
+
FFFFFF
@7750
AAGACA
+
FFFFFF
@7751
ATGACC
+
FFFFFF
@7752
ATAACC
+
FFFFFF
@7753
ATAACC
+
FFFFFF
@7754
ATGACC
+
FFFFFF
@7755
AAGACC
+
FFFFFF
@7756
ATGACC
+
FFFFFF
@7757
AACACC
+
FFFFFF
@7758
ATGACC
+
FFFFFF
@7759
AACACC
+
FFFFFF
@7760
ATCACC
+
FFFFFF
@7761
ATCACC
+
FFFFFF
@7762
ACCACC
+
FFFFFF
@7763
AAAACC
+
FFFFFF
@7764
ATGACC
+
FFFFFF
@7765
AAGACA
+
FFFFFF
@7766
ATCACC
+
FFFFFF
@7767
AACACA
+
FFFFFF
@7768
AGGACC
+
FFFFFF
@7769
ATAACC
+
FFFFFF
@7770
AGCACC
+
FFFFFF
@7771
ATGACC
+
FFFFFF
@7772
AGGACC
+
FFFFFF
@7773
ATAACC
+
FFFFFF
@7774
AACACA
+
FFFFFF
@7775
ATCACC
+
FFFFFF
@7776
AAAACC
+
FFFFFF
@7777
AAAACC
+
FFFFFF
@7778
AGCACC
+
FFFFFF
@7779
AAAACA
+
FFFFFF
@7780
AAAACC
+
FFFFFF
@7781
AACACA
+
FFFFFF
@7782
ACCACC
+
FFFFFF
@7783
ATGACC
+
FFFFFF
@7784
ATAACC
+
FFFFFF
@7785
AAGACC
+
FFFFFF
@7786
ATGACC
+
FFFFFF
@7787
ATGACC
+
FFFFFF
@7788
AACACA
+
FFFFFF
@7789
ATAACC
+
FFFFFF
@7790
ACGACA
+
FFFFFF
@7791
AGTACC
+
FFFFFF
@7792
ATAACC
+
FFFFFF
@7793
AAGACA
+
FFFFFF
@7794
ATAACC
+
FFFFFF
@7795
AAAACC
+
FFFFFF
@7796
ATGACC
+
FFFFFF
@7797
ACCACC
+
FFFFFF
@7798
AACACA
+
FFFFFF
@7799
ATGACC
+
FFFFFF
@7800
ATGAGC
+
FFFFFF
@7801
AAGACC
+
FFFFFF
@7802
ATAACC
+
FFFFFF
@7803
AAGACA
+
FFFFFF
@7804
AAAACC
+
FFFFFF
@7805
ATGACC
+
FFFFFF
@7806
AGGACC
+
FFFFFF
@7807
ATAACC
+
FFFFFF
@7808
ATAACC
+
FFFFFF
@7809
AAAACC
+
FFFFFF
@7810
AAAACC
+
FFFFFF
@7811
ATAACC
+
FFFFFF
@7812
ATCACC
+
FFFFFF
@7813
ATAACC
+
FFFFFF
@7814
AAAACC
+
FFFFFF
@7815
AAGACA
+
FFFFFF
@7816
ATAACC
+
FFFFFF
@7817
ATAACC
+
FFFFFF
@7818
ATAACC
+
FFFFFF
@7819
ATAACC
+
FFFFFF
@7820
ATCACC
+
FFFFFF
@7821
AACACC
+
FFFFFF
@7822
ATAACA
+
FFFFFF
@7823
ATCACC
+
FFFFFF
@7824
ATAACC
+
FFFFFF
@7825
ATCACC
+
FFFFFF
@7826
ATAACC
+
FFFFFF
@7827
ATAACC
+
FFFFFF
@7828
AAGACC
+
FFFFFF
@7829
ATCACC
+
FFFFFF
@7830
ATCACC
+
FFFFFF
@7831
ATGACC
+
FFFFFF
@7832
ATGACC
+
FFFFFF
@7833
ATAACC
+
FFFFFF
@7834
AACACA
+
FFFFFF
@7835
AAGACA
+
FFFFFF
@7836
ATAACC
+
FFFFFF
@7837
AACACA
+
FFFFFF
@7838
AAAACC
+
FFFFFF
@7839
AAAACC
+
FFFFFF
@7840
ATAACC
+
FFFFFF
@7841
ATAACC
+
FFFFFF
@7842
ATGACC
+
FFFFFF
@7843
AGCACC
+
FFFFFF
@7844
AAAACC
+
FFFFFF
@7845
ATCACC
+
FFFFFF
@7846
AACACA
+
FFFFFF
@7847
AAGACA
+
FFFFFF
@7848
AAAACC
+
FFFFFF
@7849
AACACC
+
FFFFFF
@7850
ATAACC
+
FFFFFF
@7851
AAGACA
+
FFFFFF
@7852
ATAACC
+
FFFFFF
@7853
AAAACC
+
FFFFFF
@7854
ATAACC
+
FFFFFF
@7855
AAAACC
+
FFFFFF
@7856
ATGACC
+
FFFFFF
@7857
AGGACC
+
FFFFFF
@7858
AACACA
+
FFFFFF
@7859
AGGACC
+
FFFFFF
@7860
AAGACA
+
FFFFFF
@7861
AGTACC
+
FFFFFF
@7862
ATGACC
+
FFFFFF
@7863
ATAACC
+
FFFFFF
@7864
ATGACC
+
FFFFFF
@7865
ATGACC
+
FFFFFF
@7866
ATAACC
+
FFFFFF
@7867
AAAACA
+
FFFFFF
@7868
AAGACA
+
FFFFFF
@7869
ATAACC
+
FFFFFF
@7870
AAAACC
+
FFFFFF
@7871
ATGACC
+
FFFFFF
@7872
AGCACC
+
FFFFFF
@7873
AACACA
+
FFFFFF
@7874
AACACC
+
FFFFFF
@7875
AGCACC
+
FFFFFF
@7876
AAGACA
+
FFFFFF
@7877
AAGACA
+
FFFFFF
@7878
ATAACC
+
FFFFFF
@7879
ATGACC
+
FFFFFF
@7880
AAGACA
+
FFFFFF
@7881
ATAACC
+
FFFFFF
@7882
AAGACC
+
FFFFFF
@7883
ATGACC
+
FFFFFF
@7884
AAAACC
+
FFFFFF
@7885
AAAACC
+
FFFFFF
@7886
ATGACC
+
FFFFFF
@7887
ATGACC
+
FFFFFF
@7888
AAAACC
+
FFFFFF
@7889
AGGACC
+
FFFFFF
@7890
ATAACC
+
FFFFFF
@7891
ATCACC
+
FFFFFF
@7892
ATCACC
+
FFFFFF
@7893
AGGACC
+
FFFFFF
@7894
AAGACC
+
FFFFFF
@7895
AGGACC
+
FFFFFF
@7896
AAAACC
+
FFFFFF
@7897
ACCACC
+
FFFFFF
@7898
AAGACA
+
FFFFFF
@7899
ATGACC
+
FFFFFF
@7900
ATAACC
+
FFFFFF
@7901
ATCACC
+
FFFFFF
@7902
AGCACC
+
FFFFFF
@7903
ATCACC
+
FFFFFF
@7904
AACACA
+
FFFFFF
@7905
ATGACC
+
FFFFFF
@7906
ATAACC
+
FFFFFF
@7907
ATGACC
+
FFFFFF
@7908
ATCACC
+
FFFFFF
@7909
ATAACC
+
FFFFFF
@7910
AACACA
+
FFFFFF
@7911
AGGACC
+
FFFFFF
@7912
AGCACC
+
FFFFFF
@7913
AACACC
+
FFFFFF
@7914
AACACA
+
FFFFFF
@7915
AACACC
+
FFFFFF
@7916
AAGACA
+
FFFFFF
@7917
ATAACC
+
FFFFFF
@7918
AGGACC
+
FFFFFF
@7919
AAAACC
+
FFFFFF
@7920
AACACA
+
FFFFFF
@7921
ATAACA
+
FFFFFF
@7922
ATAACC
+
FFFFFF
@7923
ATGACC
+
FFFFFF
@7924
AACACA
+
FFFFFF
@7925
ATCACC
+
FFFFFF
@7926
AAAACC
+
FFFFFF
@7927
ATAACC
+
FFFFFF
@7928
AGGACC
+
FFFFFF
@7929
AGCACC
+
FFFFFF
@7930
AGGACC
+
FFFFFF
@7931
ATAACC
+
FFFFFF
@7932
AGCACC
+
FFFFFF
@7933
AGCACC
+
FFFFFF
@7934
AAAACC
+
FFFFFF
@7935
AGGACC
+
FFFFFF
@7936
AGGACC
+
FFFFFF
@7937
AAGACA
+
FFFFFF
@7938
AAGACC
+
FFFFFF
@7939
ATCACC
+
FFFFFF
@7940
AACACA
+
FFFFFF
@7941
ATGACC
+
FFFFFF
@7942
ATGACA
+
FFFFFF
@7943
ATAACC
+
FFFFFF
@7944
ATAACC
+
FFFFFF
@7945
ATGACC
+
FFFFFF
@7946
ATGACC
+
FFFFFF
@7947
AGGACC
+
FFFFFF
@7948
AAAACC
+
FFFFFF
@7949
ATGACC
+
FFFFFF
@7950
AGGACC
+
FFFFFF
@7951
ATAACC
+
FFFFFF
@7952
AAAACC
+
FFFFFF
@7953
ATGACC
+
FFFFFF
@7954
ATAACC
+
FFFFFF
@7955
AGGACC
+
FFFFFF
@7956
AACACC
+
FFFFFF
@7957
ATGACC
+
FFFFFF
@7958
ATCACC
+
FFFFFF
@7959
ATGACC
+
FFFFFF
@7960
AGCACC
+
FFFFFF
@7961
AAGACA
+
FFFFFF
@7962
AGCACC
+
FFFFFF
@7963
AAAACC
+
FFFFFF
@7964
AAAACC
+
FFFFFF
@7965
ACCACC
+
FFFFFF
@7966
ATAACC
+
FFFFFF
@7967
ATGACC
+
FFFFFF
@7968
ATGACC
+
FFFFFF
@7969
AAGACA
+
FFFFFF
@7970
ATGACC
+
FFFFFF
@7971
ATAACC
+
FFFFFF
@7972
AACACA
+
FFFFFF
@7973
AAGACA
+
FFFFFF
@7974
ATAACC
+
FFFFFF
@7975
AAGACA
+
FFFFFF
@7976
AGCACC
+
FFFFFF
@7977
ATCACC
+
FFFFFF
@7978
ATCACC
+
FFFFFF
@7979
AGTACC
+
FFFFFF
@7980
AAAACC
+
FFFFFF
@7981
ATAACC
+
FFFFFF
@7982
AGGACC
+
FFFFFF
@7983
ATAACC
+
FFFFFF
@7984
ATAACC
+
FFFFFF
@7985
AAGACA
+
FFFFFF
@7986
AAAACC
+
FFFFFF
@7987
AGCACC
+
FFFFFF
@7988
AAGACC
+
FFFFFF
@7989
AGGACC
+
FFFFFF
@7990
ACAACC
+
FFFFFF
@7991
AAGACA
+
FFFFFF
@7992
ATGACC
+
FFFFFF
@7993
ATCACC
+
FFFFFF
@7994
AGCACC
+
FFFFFF
@7995
AGGACC
+
FFFFFF
@7996
ATAACC
+
FFFFFF
@7997
ACGACA
+
FFFFFF
@7998
ATCACC
+
FFFFFF
@7999
ATAACC
+
FFFFFF
@8000
AAAACC
+
FFFFFF
@8001
AACACC
+
FFFFFF
@8002
AAGACA
+
FFFFFF
@8003
ATGACC
+
FFFFFF
@8004
ATCACC
+
FFFFFF
@8005
AGCACC
+
FFFFFF
@8006
AAGACA
+
FFFFFF
@8007
AAGACC
+
FFFFFF
@8008
AAAACC
+
FFFFFF
@8009
AACACA
+
FFFFFF
@8010
ATAACA
+
FFFFFF
@8011
ATGACC
+
FFFFFF
@8012
AAGACA
+
FFFFFF
@8013
AAGACA
+
FFFFFF
@8014
AGCACC
+
FFFFFF
@8015
ACAACC
+
FFFFFF
@8016
AACACA
+
FFFFFF
@8017
ATAACC
+
FFFFFF
@8018
ATAACC
+
FFFFFF
@8019
AACACC
+
FFFFFF
@8020
AAGACC
+
FFFFFF
@8021
ATCACC
+
FFFFFF
@8022
ATAACC
+
FFFFFF
@8023
AGTACC
+
FFFFFF
@8024
AGCACC
+
FFFFFF
@8025
ATAACA
+
FFFFFF
@8026
ATCACC
+
FFFFFF
@8027
ATGACA
+
FFFFFF
@8028
AGCACC
+
FFFFFF
@8029
ATAACC
+
FFFFFF
@8030
ATAACC
+
FFFFFF
@8031
AAAACC
+
FFFFFF
@8032
ATAACC
+
FFFFFF
@8033
ATAACC
+
FFFFFF
@8034
ATCACC
+
FFFFFF
@8035
AGCACC
+
FFFFFF
@8036
ATGACC
+
FFFFFF
@8037
AACACA
+
FFFFFF
@8038
ATGAGC
+
FFFFFF
@8039
AAAACC
+
FFFFFF
@8040
ATAACC
+
FFFFFF
@8041
AGCACC
+
FFFFFF
@8042
ATAACC
+
FFFFFF
@8043
ATAACC
+
FFFFFF
@8044
AAAACC
+
FFFFFF
@8045
ATCACC
+
FFFFFF
@8046
ATAACC
+
FFFFFF
@8047
AACACA
+
FFFFFF
@8048
AGCACC
+
FFFFFF
@8049
AAAACC
+
FFFFFF
@8050
ATCACC
+
FFFFFF
@8051
ATAACC
+
FFFFFF
@8052
AACACA
+
FFFFFF
@8053
ATAACC
+
FFFFFF
@8054
ATGACC
+
FFFFFF
@8055
AGGACC
+
FFFFFF
@8056
ATAACC
+
FFFFFF
@8057
ACGACA
+
FFFFFF
@8058
AAGACA
+
FFFFFF
@8059
ATGACC
+
FFFFFF
@8060
ATCACC
+
FFFFFF
@8061
AGCACC
+
FFFFFF
@8062
AACACA
+
FFFFFF
@8063
ATAACC
+
FFFFFF
@8064
ATAACC
+
FFFFFF
@8065
ATGACC
+
FFFFFF
@8066
ATGACC
+
FFFFFF
@8067
ATCACC
+
FFFFFF
@8068
AACACA
+
FFFFFF
@8069
AGAACC
+
FFFFFF
@8070
AAGACA
+
FFFFFF
@8071
ATGACC
+
FFFFFF
@8072
AGCACC
+
FFFFFF
@8073
AAAACC
+
FFFFFF
@8074
ATGACC
+
FFFFFF
@8075
ATCACC
+
FFFFFF
@8076
ACCACC
+
FFFFFF
@8077
AACACC
+
FFFFFF
@8078
ATAACC
+
FFFFFF
@8079
ATCACC
+
FFFFFF
@8080
ATAACC
+
FFFFFF
@8081
AGGACC
+
FFFFFF
@8082
AAAACC
+
FFFFFF
@8083
AACACA
+
FFFFFF
@8084
AAAACC
+
FFFFFF
@8085
ATTACC
+
FFFFFF
@8086
AGCACC
+
FFFFFF
@8087
AAAACC
+
FFFFFF
@8088
ATGACC
+
FFFFFF
@8089
ATGACC
+
FFFFFF
@8090
ATAACC
+
FFFFFF
@8091
AAAACC
+
FFFFFF
@8092
ATAACC
+
FFFFFF
@8093
ATGACC
+
FFFFFF
@8094
AACACA
+
FFFFFF
@8095
ATGACC
+
FFFFFF
@8096
ATGACC
+
FFFFFF
@8097
ATAACC
+
FFFFFF
@8098
ATAACC
+
FFFFFF
@8099
AAAACC
+
FFFFFF
@8100
ATAACC
+
FFFFFF
@8101
AGGACC
+
FFFFFF
@8102
AACACC
+
FFFFFF
@8103
AACACC
+
FFFFFF
@8104
AACACC
+
FFFFFF
@8105
ATGACA
+
FFFFFF
@8106
AGCACC
+
FFFFFF
@8107
AACACC
+
FFFFFF
@8108
ATAACC
+
FFFFFF
@8109
ATAACC
+
FFFFFF
@8110
AAAACC
+
FFFFFF
@8111
AACACA
+
FFFFFF
@8112
AGCACC
+
FFFFFF
@8113
ATAACC
+
FFFFFF
@8114
AAGACA
+
FFFFFF
@8115
AGCACC
+
FFFFFF
@8116
ATAACC
+
FFFFFF
@8117
AAAACC
+
FFFFFF
@8118
AAAACC
+
FFFFFF
@8119
ATGACC
+
FFFFFF
@8120
ATGACC
+
FFFFFF
@8121
ATAACC
+
FFFFFF
@8122
ATAACC
+
FFFFFF
@8123
AAAACC
+
FFFFFF
@8124
AACACA
+
FFFFFF
@8125
AAGACC
+
FFFFFF
@8126
AGCACC
+
FFFFFF
@8127
AACACA
+
FFFFFF
@8128
ATAACC
+
FFFFFF
@8129
AAGACA
+
FFFFFF
@8130
ATGACC
+
FFFFFF
@8131
ATCACC
+
FFFFFF
@8132
AACACC
+
FFFFFF
@8133
AAAACC
+
FFFFFF
@8134
AACACC
+
FFFFFF
@8135
ATCACC
+
FFFFFF
@8136
AAGACC
+
FFFFFF
@8137
ATGACC
+
FFFFFF
@8138
AAGACC
+
FFFFFF
@8139
AGCACC
+
FFFFFF
@8140
AAAACC
+
FFFFFF
@8141
ATAACC
+
FFFFFF
@8142
ATGACC
+
FFFFFF
@8143
AAGACC
+
FFFFFF
@8144
AGGACC
+
FFFFFF
@8145
AGCACC
+
FFFFFF
@8146
AGCACC
+
FFFFFF
@8147
ATGACC
+
FFFFFF
@8148
ATGACC
+
FFFFFF
@8149
AGTACC
+
FFFFFF
@8150
ATGACC
+
FFFFFF
@8151
ATAACC
+
FFFFFF
@8152
AAAACC
+
FFFFFF
@8153
ATGACC
+
FFFFFF
@8154
ATAACC
+
FFFFFF
@8155
ATGACC
+
FFFFFF
@8156
ATGACC
+
FFFFFF
@8157
ATGACC
+
FFFFFF
@8158
ATGACC
+
FFFFFF
@8159
AAGACA
+
FFFFFF
@8160
ATGACA
+
FFFFFF
@8161
ATCACC
+
FFFFFF
@8162
ATAACC
+
FFFFFF
@8163
AGCACC
+
FFFFFF
@8164
AACACA
+
FFFFFF
@8165
AAAACC
+
FFFFFF
@8166
ATAACA
+
FFFFFF
@8167
AAAACC
+
FFFFFF
@8168
ATGACC
+
FFFFFF
@8169
ATGACC
+
FFFFFF
@8170
AAAACC
+
FFFFFF
@8171
ATGACC
+
FFFFFF
@8172
AGTACC
+
FFFFFF
@8173
ATAACA
+
FFFFFF
@8174
ATGACC
+
FFFFFF
@8175
AGCACC
+
FFFFFF
@8176
AAAACC
+
FFFFFF
@8177
ATAACC
+
FFFFFF
@8178
ATAACC
+
FFFFFF
@8179
ATCACC
+
FFFFFF
@8180
ATCACC
+
FFFFFF
@8181
AAGACC
+
FFFFFF
@8182
ATCACC
+
FFFFFF
@8183
ATGACC
+
FFFFFF
@8184
AAGACC
+
FFFFFF
@8185
AGGACC
+
FFFFFF
@8186
AAGACC
+
FFFFFF
@8187
AAAACA
+
FFFFFF
@8188
AAAACC
+
FFFFFF
@8189
AGGACC
+
FFFFFF
@8190
AAGACC
+
FFFFFF
@8191
AGCACC
+
FFFFFF
@8192
AGGACC
+
FFFFFF
@8193
AAAACC
+
FFFFFF
@8194
AGCACC
+
FFFFFF
@8195
AACACA
+
FFFFFF
@8196
AAAACC
+
FFFFFF
@8197
ATAACC
+
FFFFFF
@8198
AGCACC
+
FFFFFF
@8199
AAAACA
+
FFFFFF
@8200
ATAACC
+
FFFFFF
@8201
ATGACC
+
FFFFFF
@8202
ATCACC
+
FFFFFF
@8203
AAGACA
+
FFFFFF
@8204
AGGACC
+
FFFFFF
@8205
AGAACC
+
FFFFFF
@8206
ATGACC
+
FFFFFF
@8207
AAAACC
+
FFFFFF
@8208
ATAACC
+
FFFFFF
@8209
AAGACA
+
FFFFFF
@8210
ATCACC
+
FFFFFF
@8211
AAAACC
+
FFFFFF
@8212
ATAACC
+
FFFFFF
@8213
ATGACC
+
FFFFFF
@8214
AAGACC
+
FFFFFF
@8215
ATGACC
+
FFFFFF
@8216
ATGACC
+
FFFFFF
@8217
ACCACC
+
FFFFFF
@8218
ATGACC
+
FFFFFF
@8219
AAAACC
+
FFFFFF
@8220
ATCACC
+
FFFFFF
@8221
ATAACC
+
FFFFFF
@8222
AACACA
+
FFFFFF
@8223
AATACA
+
FFFFFF
@8224
ATAACC
+
FFFFFF
@8225
ATAACC
+
FFFFFF
@8226
ATAACC
+
FFFFFF
@8227
AAAACC
+
FFFFFF
@8228
ATGACC
+
FFFFFF
@8229
ATGACC
+
FFFFFF
@8230
ATAACC
+
FFFFFF
@8231
AACACA
+
FFFFFF
@8232
ATGACA
+
FFFFFF
@8233
AACACA
+
FFFFFF
@8234
AACACA
+
FFFFFF
@8235
ATGACC
+
FFFFFF
@8236
ATAACC
+
FFFFFF
@8237
ATAACC
+
FFFFFF
@8238
ATCACC
+
FFFFFF
@8239
ATGAGC
+
FFFFFF
@8240
AACACA
+
FFFFFF
@8241
AGCACC
+
FFFFFF
@8242
ATGACC
+
FFFFFF
@8243
AGCACC
+
FFFFFF
@8244
AAAACC
+
FFFFFF
@8245
ATAACC
+
FFFFFF
@8246
AAAACC
+
FFFFFF
@8247
AACACA
+
FFFFFF
@8248
AACACC
+
FFFFFF
@8249
AACACA
+
FFFFFF
@8250
AACACA
+
FFFFFF
@8251
ATGACC
+
FFFFFF
@8252
AGCACC
+
FFFFFF
@8253
ATAACC
+
FFFFFF
@8254
AGGACC
+
FFFFFF
@8255
AGCACC
+
FFFFFF
@8256
AAAACC
+
FFFFFF
@8257
AAGACC
+
FFFFFF
@8258
ATGACC
+
FFFFFF
@8259
ATAACC
+
FFFFFF
@8260
AAGACC
+
FFFFFF
@8261
AGCACC
+
FFFFFF
@8262
ATGACA
+
FFFFFF
@8263
ATAACC
+
FFFFFF
@8264
ATGACA
+
FFFFFF
@8265
ATAACC
+
FFFFFF
@8266
AACACA
+
FFFFFF
@8267
AACACC
+
FFFFFF
@8268
ACGACC
+
FFFFFF
@8269
AAGACA
+
FFFFFF
@8270
ATAACC
+
FFFFFF
@8271
AGTACC
+
FFFFFF
@8272
AGCACC
+
FFFFFF
@8273
AGGACC
+
FFFFFF
@8274
ATAACC
+
FFFFFF
@8275
ATAACC
+
FFFFFF
@8276
AGAACC
+
FFFFFF
@8277
ATCACC
+
FFFFFF
@8278
AACACC
+
FFFFFF
@8279
ATAACC
+
FFFFFF
@8280
ATGACC
+
FFFFFF
@8281
ATCACC
+
FFFFFF
@8282
ATAACC
+
FFFFFF
@8283
ATAACC
+
FFFFFF
@8284
AAAACC
+
FFFFFF
@8285
AAAACC
+
FFFFFF
@8286
AGGACC
+
FFFFFF
@8287
ATAACC
+
FFFFFF
@8288
AGTACC
+
FFFFFF
@8289
AAAACC
+
FFFFFF
@8290
ATAACC
+
FFFFFF
@8291
AAGACC
+
FFFFFF
@8292
ATAACC
+
FFFFFF
@8293
AAAACC
+
FFFFFF
@8294
ATGACC
+
FFFFFF
@8295
ATAACC
+
FFFFFF
@8296
ATAACC
+
FFFFFF
@8297
ATCACC
+
FFFFFF
@8298
AGGACC
+
FFFFFF
@8299
AAAACC
+
FFFFFF
@8300
ATGACC
+
FFFFFF
@8301
AGGACC
+
FFFFFF
@8302
ATGACC
+
FFFFFF
@8303
ATAACC
+
FFFFFF
@8304
AAAACC
+
FFFFFF
@8305
ATAACC
+
FFFFFF
@8306
ATAACC
+
FFFFFF
@8307
ATCACC
+
FFFFFF
@8308
ATAACC
+
FFFFFF
@8309
AGCACC
+
FFFFFF
@8310
ATAACC
+
FFFFFF
@8311
ATAACC
+
FFFFFF
@8312
AAGACA
+
FFFFFF
@8313
ATGACC
+
FFFFFF
@8314
ATGACC
+
FFFFFF
@8315
ATAACC
+
FFFFFF
@8316
AGCACC
+
FFFFFF
@8317
AACACA
+
FFFFFF
@8318
ATAACC
+
FFFFFF
@8319
AAAACC
+
FFFFFF
@8320
AAAACC
+
FFFFFF
@8321
AACACA
+
FFFFFF
@8322
AAAACC
+
FFFFFF
@8323
AAAACC
+
FFFFFF
@8324
ATGACC
+
FFFFFF
@8325
AGTACC
+
FFFFFF
@8326
AACACC
+
FFFFFF
@8327
ATAACC
+
FFFFFF
@8328
ATAACC
+
FFFFFF
@8329
ATGACC
+
FFFFFF
@8330
AACACA
+
FFFFFF
@8331
AACACC
+
FFFFFF
@8332
AAAACC
+
FFFFFF
@8333
ATCACC
+
FFFFFF
@8334
AAAACC
+
FFFFFF
@8335
ATGACC
+
FFFFFF
@8336
AAGACC
+
FFFFFF
@8337
AGGACC
+
FFFFFF
@8338
AACACA
+
FFFFFF
@8339
AGCACC
+
FFFFFF
@8340
ATGACC
+
FFFFFF
@8341
AAAACC
+
FFFFFF
@8342
AGGACC
+
FFFFFF
@8343
AAGACA
+
FFFFFF
@8344
AAAACC
+
FFFFFF
@8345
AGGACC
+
FFFFFF
@8346
ATGACC
+
FFFFFF
@8347
AGGACC
+
FFFFFF
@8348
AGCACC
+
FFFFFF
@8349
ACAACC
+
FFFFFF
@8350
ATGACC
+
FFFFFF
@8351
ATGACC
+
FFFFFF
@8352
AGCACC
+
FFFFFF
@8353
AGCACC
+
FFFFFF
@8354
ATAACC
+
FFFFFF
@8355
ATGACC
+
FFFFFF
@8356
AACACC
+
FFFFFF
@8357
AAAACA
+
FFFFFF
@8358
AACACC
+
FFFFFF
@8359
ATGACC
+
FFFFFF
@8360
ATGACC
+
FFFFFF
@8361
AGCACC
+
FFFFFF
@8362
AAAACA
+
FFFFFF
@8363
AGGACC
+
FFFFFF
@8364
AAGACA
+
FFFFFF
@8365
ATAACC
+
FFFFFF
@8366
AACACA
+
FFFFFF
@8367
AAGACA
+
FFFFFF
@8368
AAGACC
+
FFFFFF
@8369
ATCACC
+
FFFFFF
@8370
ATGACC
+
FFFFFF
@8371
ATGACC
+
FFFFFF
@8372
ATAACC
+
FFFFFF
@8373
AACACC
+
FFFFFF
@8374
AAAACC
+
FFFFFF
@8375
AGCACC
+
FFFFFF
@8376
AAGACA
+
FFFFFF
@8377
ATCACC
+
FFFFFF
@8378
ATAACC
+
FFFFFF
@8379
AAAACC
+
FFFFFF
@8380
AAAACC
+
FFFFFF
@8381
AACACC
+
FFFFFF
@8382
AAAACC
+
FFFFFF
@8383
ATAACC
+
FFFFFF
@8384
ATAACC
+
FFFFFF
@8385
AGTACC
+
FFFFFF
@8386
ATGACC
+
FFFFFF
@8387
ATAACA
+
FFFFFF
@8388
ATCACC
+
FFFFFF
@8389
AACACA
+
FFFFFF
@8390
ATCACC
+
FFFFFF
@8391
ATGACC
+
FFFFFF
@8392
AGAACC
+
FFFFFF
@8393
ATCACC
+
FFFFFF
@8394
ATGACC
+
FFFFFF
@8395
AGCACC
+
FFFFFF
@8396
ATCACC
+
FFFFFF
@8397
ATCACC
+
FFFFFF
@8398
ATGACC
+
FFFFFF
@8399
AAAACC
+
FFFFFF
@8400
AACACA
+
FFFFFF
@8401
ATAACC
+
FFFFFF
@8402
AGCACC
+
FFFFFF
@8403
AAAACC
+
FFFFFF
@8404
AACACA
+
FFFFFF
@8405
ATAACC
+
FFFFFF
@8406
ATAACC
+
FFFFFF
@8407
AACACC
+
FFFFFF
@8408
ATAACC
+
FFFFFF
@8409
AGCACC
+
FFFFFF
@8410
ATGACC
+
FFFFFF
@8411
AAGACA
+
FFFFFF
@8412
ATAACC
+
FFFFFF
@8413
ATAACC
+
FFFFFF
@8414
AAGACA
+
FFFFFF
@8415
ATCACC
+
FFFFFF
@8416
ACAACC
+
FFFFFF
@8417
ATGACC
+
FFFFFF
@8418
ATGACC
+
FFFFFF
@8419
AGGACC
+
FFFFFF
@8420
ATAACC
+
FFFFFF
@8421
AACACA
+
FFFFFF
@8422
AGCACC
+
FFFFFF
@8423
ATGACC
+
FFFFFF
@8424
AAGACA
+
FFFFFF
@8425
ACGACA
+
FFFFFF
@8426
ATAACC
+
FFFFFF
@8427
ATGACC
+
FFFFFF
@8428
AAAACC
+
FFFFFF
@8429
AGCACC
+
FFFFFF
@8430
AGCACC
+
FFFFFF
@8431
AGCACC
+
FFFFFF
@8432
AGAACC
+
FFFFFF
@8433
AACACA
+
FFFFFF
@8434
ATGACC
+
FFFFFF
@8435
AGGACC
+
FFFFFF
@8436
ATGACC
+
FFFFFF
@8437
AGCACC
+
FFFFFF
@8438
ACCACC
+
FFFFFF
@8439
AGGACC
+
FFFFFF
@8440
ATGACC
+
FFFFFF
@8441
ATGACC
+
FFFFFF
@8442
AACACA
+
FFFFFF
@8443
AGGACC
+
FFFFFF
@8444
ATAACC
+
FFFFFF
@8445
ATGACC
+
FFFFFF
@8446
AAAACC
+
FFFFFF
@8447
AAAACC
+
FFFFFF
@8448
AACACA
+
FFFFFF
@8449
AAAACC
+
FFFFFF
@8450
ATGACC
+
FFFFFF
@8451
AGCACC
+
FFFFFF
@8452
ATGACC
+
FFFFFF
@8453
ATAACC
+
FFFFFF
@8454
ATGACC
+
FFFFFF
@8455
ATGACC
+
FFFFFF
@8456
ATAACC
+
FFFFFF
@8457
AGTACC
+
FFFFFF
@8458
AAAACC
+
FFFFFF
@8459
ATGACC
+
FFFFFF
@8460
AAGACA
+
FFFFFF
@8461
AGCACC
+
FFFFFF
@8462
AACACC
+
FFFFFF
@8463
AGGACC
+
FFFFFF
@8464
ATAACC
+
FFFFFF
@8465
AACACA
+
FFFFFF
@8466
ATAACC
+
FFFFFF
@8467
AAGACA
+
FFFFFF
@8468
AGGACC
+
FFFFFF
@8469
ATAACA
+
FFFFFF
@8470
AAAACC
+
FFFFFF
@8471
ACCACC
+
FFFFFF
@8472
ATAACC
+
FFFFFF
@8473
AGGACC
+
FFFFFF
@8474
AGTACC
+
FFFFFF
@8475
ATGAGC
+
FFFFFF
@8476
AAAACC
+
FFFFFF
@8477
ATCACC
+
FFFFFF
@8478
ATGACC
+
FFFFFF
@8479
ATCACC
+
FFFFFF
@8480
ATAACC
+
FFFFFF
@8481
ATGACC
+
FFFFFF
@8482
AAGACC
+
FFFFFF
@8483
ATAACC
+
FFFFFF
@8484
ATAACC
+
FFFFFF
@8485
ATAACC
+
FFFFFF
@8486
ATCACC
+
FFFFFF
@8487
AGGACC
+
FFFFFF
@8488
AAGACA
+
FFFFFF
@8489
ATAACC
+
FFFFFF
@8490
ATGACA
+
FFFFFF
@8491
ATGACC
+
FFFFFF
@8492
AGGACC
+
FFFFFF
@8493
AGCACC
+
FFFFFF
@8494
ATAACC
+
FFFFFF
@8495
ATAACC
+
FFFFFF
@8496
AGCACC
+
FFFFFF
@8497
AGCACC
+
FFFFFF
@8498
AAGACC
+
FFFFFF
@8499
AGCACC
+
FFFFFF
@8500
ATGACC
+
FFFFFF
@8501
ATGACC
+
FFFFFF
@8502
AGCACC
+
FFFFFF
@8503
ATAACC
+
FFFFFF
@8504
ATAACC
+
FFFFFF
@8505
AACACA
+
FFFFFF
@8506
AGGACC
+
FFFFFF
@8507
ATAACC
+
FFFFFF
@8508
AAGACA
+
FFFFFF
@8509
ATAACC
+
FFFFFF
@8510
AACACC
+
FFFFFF
@8511
AGGACC
+
FFFFFF
@8512
ATCACC
+
FFFFFF
@8513
ATGACC
+
FFFFFF
@8514
AGTACC
+
FFFFFF
@8515
ATAACC
+
FFFFFF
@8516
ATAACC
+
FFFFFF
@8517
AAGACA
+
FFFFFF
@8518
AACACA
+
FFFFFF
@8519
ATAACC
+
FFFFFF
@8520
ATGACC
+
FFFFFF
@8521
ATGACC
+
FFFFFF
@8522
ATAACC
+
FFFFFF
@8523
ATAACC
+
FFFFFF
@8524
AAAACC
+
FFFFFF
@8525
AACACA
+
FFFFFF
@8526
ATAATC
+
FFFFFF
@8527
ATGACA
+
FFFFFF
@8528
ATGACC
+
FFFFFF
@8529
AACACC
+
FFFFFF
@8530
AAAACA
+
FFFFFF
@8531
AAAACC
+
FFFFFF
@8532
AGCACC
+
FFFFFF
@8533
AAAACC
+
FFFFFF
@8534
ATAACC
+
FFFFFF
@8535
AAAACC
+
FFFFFF
@8536
ATGACC
+
FFFFFF
@8537
ATGACA
+
FFFFFF
@8538
AAGACA
+
FFFFFF
@8539
ATGACC
+
FFFFFF
@8540
ATGACC
+
FFFFFF
@8541
ATGACC
+
FFFFFF
@8542
ATGACC
+
FFFFFF
@8543
AGAACC
+
FFFFFF
@8544
AGGACC
+
FFFFFF
@8545
AAAACC
+
FFFFFF
@8546
AACACA
+
FFFFFF
@8547
AAGACC
+
FFFFFF
@8548
AACACA
+
FFFFFF
@8549
AACACA
+
FFFFFF
@8550
ATAACC
+
FFFFFF
@8551
ATAACC
+
FFFFFF
@8552
AAAACC
+
FFFFFF
@8553
ATAACC
+
FFFFFF
@8554
ATGACC
+
FFFFFF
@8555
AAGACC
+
FFFFFF
@8556
AACACA
+
FFFFFF
@8557
AAGACA
+
FFFFFF
@8558
AAAACC
+
FFFFFF
@8559
AACACA
+
FFFFFF
@8560
AAAACA
+
FFFFFF
@8561
ATGACC
+
FFFFFF
@8562
ATGACC
+
FFFFFF
@8563
AAGACC
+
FFFFFF
@8564
AGGACC
+
FFFFFF
@8565
AAAACA
+
FFFFFF
@8566
ATGACC
+
FFFFFF
@8567
ATAACC
+
FFFFFF
@8568
AACACC
+
FFFFFF
@8569
AGTACC
+
FFFFFF
@8570
ATAACC
+
FFFFFF
@8571
ATCACC
+
FFFFFF
@8572
ATAACC
+
FFFFFF
@8573
AAAACC
+
FFFFFF
@8574
AGGACC
+
FFFFFF
@8575
AAAACC
+
FFFFFF
@8576
ATAACA
+
FFFFFF
@8577
AAGACC
+
FFFFFF
@8578
ATCACC
+
FFFFFF
@8579
ATGACC
+
FFFFFF
@8580
AAGACA
+
FFFFFF
@8581
ATGACC
+
FFFFFF
@8582
AAAACA
+
FFFFFF
@8583
ATAACC
+
FFFFFF
@8584
ATGACC
+
FFFFFF
@8585
ATGACC
+
FFFFFF
@8586
ACCACC
+
FFFFFF
@8587
ATGACC
+
FFFFFF
@8588
AAGACA
+
FFFFFF
@8589
ATCACC
+
FFFFFF
@8590
ATGACC
+
FFFFFF
@8591
AAAACC
+
FFFFFF
@8592
AAAACC
+
FFFFFF
@8593
AAAACC
+
FFFFFF
@8594
AAAACC
+
FFFFFF
@8595
ATAACC
+
FFFFFF
@8596
AAAACC
+
FFFFFF
@8597
ATAACC
+
FFFFFF
@8598
ATAACC
+
FFFFFF
@8599
AAAACC
+
FFFFFF
@8600
AGCACC
+
FFFFFF
@8601
AGCACC
+
FFFFFF
@8602
AAAACA
+
FFFFFF
@8603
AGCACC
+
FFFFFF
@8604
AAAACC
+
FFFFFF
@8605
AGCACC
+
FFFFFF
@8606
ATCACC
+
FFFFFF
@8607
AACACA
+
FFFFFF
@8608
AGCACC
+
FFFFFF
@8609
ATGACA
+
FFFFFF
@8610
AAAACC
+
FFFFFF
@8611
ATAACC
+
FFFFFF
@8612
AACACA
+
FFFFFF
@8613
AAGACA
+
FFFFFF
@8614
ATGACC
+
FFFFFF
@8615
ATAACC
+
FFFFFF
@8616
AAAACC
+
FFFFFF
@8617
ATAACC
+
FFFFFF
@8618
ATGACC
+
FFFFFF
@8619
ATCACC
+
FFFFFF
@8620
ATGACC
+
FFFFFF
@8621
ATGACC
+
FFFFFF
@8622
ATGACC
+
FFFFFF
@8623
AGCACC
+
FFFFFF
@8624
ATAACC
+
FFFFFF
@8625
AGGACC
+
FFFFFF
@8626
ATGACC
+
FFFFFF
@8627
AACACA
+
FFFFFF
@8628
AAAACC
+
FFFFFF
@8629
AAAACC
+
FFFFFF
@8630
AGGACC
+
FFFFFF
@8631
ATCACC
+
FFFFFF
@8632
AAAACC
+
FFFFFF
@8633
AACACC
+
FFFFFF
@8634
ATAACC
+
FFFFFF
@8635
AAAACC
+
FFFFFF
@8636
ATGACC
+
FFFFFF
@8637
AAAACC
+
FFFFFF
@8638
ATGACC
+
FFFFFF
@8639
ATGACC
+
FFFFFF
@8640
AAAACC
+
FFFFFF
@8641
ATGACC
+
FFFFFF
@8642
AGTACC
+
FFFFFF
@8643
ATAACC
+
FFFFFF
@8644
AACACA
+
FFFFFF
@8645
ATGACC
+
FFFFFF
@8646
AACACC
+
FFFFFF
@8647
AAGACC
+
FFFFFF
@8648
AAAACC
+
FFFFFF
@8649
AGCACC
+
FFFFFF
@8650
ATAACC
+
FFFFFF
@8651
ATAACC
+
FFFFFF
@8652
AGCACC
+
FFFFFF
@8653
ATCACC
+
FFFFFF
@8654
AAGACC
+
FFFFFF
@8655
ATAACC
+
FFFFFF
@8656
ATGACC
+
FFFFFF
@8657
ATAACC
+
FFFFFF
@8658
ATGACC
+
FFFFFF
@8659
ATAACC
+
FFFFFF
@8660
AAAACC
+
FFFFFF
@8661
ATGACC
+
FFFFFF
@8662
ATCACC
+
FFFFFF
@8663
ATAACC
+
FFFFFF
@8664
AAGACA
+
FFFFFF
@8665
ATCACC
+
FFFFFF
@8666
AAGACA
+
FFFFFF
@8667
AAGACA
+
FFFFFF
@8668
ATGACC
+
FFFFFF
@8669
AGGACC
+
FFFFFF
@8670
AACACC
+
FFFFFF
@8671
ATGACC
+
FFFFFF
@8672
AGCACC
+
FFFFFF
@8673
AACACA
+
FFFFFF
@8674
ATGACC
+
FFFFFF
@8675
AACACC
+
FFFFFF
@8676
AAGACA
+
FFFFFF
@8677
AGCACC
+
FFFFFF
@8678
AAAACC
+
FFFFFF
@8679
AGCACC
+
FFFFFF
@8680
ATCACC
+
FFFFFF
@8681
AACACC
+
FFFFFF
@8682
AACACA
+
FFFFFF
@8683
ATCACC
+
FFFFFF
@8684
ATGACC
+
FFFFFF
@8685
ATCACC
+
FFFFFF
@8686
ATGACC
+
FFFFFF
@8687
ATGACC
+
FFFFFF
@8688
ATAACC
+
FFFFFF
@8689
AACACA
+
FFFFFF
@8690
ACGACA
+
FFFFFF
@8691
AAGACA
+
FFFFFF
@8692
AAAACC
+
FFFFFF
@8693
AAGACA
+
FFFFFF
@8694
ACCACC
+
FFFFFF
@8695
AAAACC
+
FFFFFF
@8696
AGCACC
+
FFFFFF
@8697
AGCACC
+
FFFFFF
@8698
AGCACC
+
FFFFFF
@8699
ATGACC
+
FFFFFF
@8700
AACACA
+
FFFFFF
@8701
AGGACC
+
FFFFFF
@8702
ATGACC
+
FFFFFF
@8703
ATAACC
+
FFFFFF
@8704
AGCACC
+
FFFFFF
@8705
ATGACC
+
FFFFFF
@8706
ATCACC
+
FFFFFF
@8707
ATAACC
+
FFFFFF
@8708
AACACC
+
FFFFFF
@8709
AAAACC
+
FFFFFF
@8710
AGCACC
+
FFFFFF
@8711
AACACA
+
FFFFFF
@8712
ATGACA
+
FFFFFF
@8713
AAGACA
+
FFFFFF
@8714
ATAACC
+
FFFFFF
@8715
ATGACC
+
FFFFFF
@8716
AACACA
+
FFFFFF
@8717
AACACA
+
FFFFFF
@8718
AAGACC
+
FFFFFF
@8719
ATCACC
+
FFFFFF
@8720
AACACA
+
FFFFFF
@8721
ATAACC
+
FFFFFF
@8722
AACACA
+
FFFFFF
@8723
AACACA
+
FFFFFF
@8724
AGGACC
+
FFFFFF
@8725
AACACA
+
FFFFFF
@8726
ATAACC
+
FFFFFF
@8727
AACACA
+
FFFFFF
@8728
AAGACA
+
FFFFFF
@8729
AGCACC
+
FFFFFF
@8730
AAAACA
+
FFFFFF
@8731
AACACA
+
FFFFFF
@8732
AGCACC
+
FFFFFF
@8733
ATGACC
+
FFFFFF
@8734
AAGACA
+
FFFFFF
@8735
ATAACC
+
FFFFFF
@8736
ATGACC
+
FFFFFF
@8737
AGCACC
+
FFFFFF
@8738
ATGACC
+
FFFFFF
@8739
AAGACA
+
FFFFFF
@8740
ATAACC
+
FFFFFF
@8741
AAGACA
+
FFFFFF
@8742
ATGACC
+
FFFFFF
@8743
AGCACC
+
FFFFFF
@8744
ATCACC
+
FFFFFF
@8745
AAAACC
+
FFFFFF
@8746
AACACA
+
FFFFFF
@8747
AAGACC
+
FFFFFF
@8748
AAGACA
+
FFFFFF
@8749
AACACA
+
FFFFFF
@8750
ATAACC
+
FFFFFF
@8751
AACACA
+
FFFFFF
@8752
ATGACC
+
FFFFFF
@8753
ATAACC
+
FFFFFF
@8754
ATAACC
+
FFFFFF
@8755
ATGACC
+
FFFFFF
@8756
AAGACA
+
FFFFFF
@8757
ATAACC
+
FFFFFF
@8758
ATAACA
+
FFFFFF
@8759
AAAACA
+
FFFFFF
@8760
AAAACC
+
FFFFFF
@8761
AACACC
+
FFFFFF
@8762
ATAACC
+
FFFFFF
@8763
AGCACC
+
FFFFFF
@8764
ATAACC
+
FFFFFF
@8765
ATGACC
+
FFFFFF
@8766
AGGACC
+
FFFFFF
@8767
AAGACA
+
FFFFFF
@8768
AACACA
+
FFFFFF
@8769
AAGACA
+
FFFFFF
@8770
AGGACC
+
FFFFFF
@8771
AAGACA
+
FFFFFF
@8772
AAGACA
+
FFFFFF
@8773
ATAACC
+
FFFFFF
@8774
AACACA
+
FFFFFF
@8775
ATAACC
+
FFFFFF
@8776
AAGACA
+
FFFFFF
@8777
ATCACC
+
FFFFFF
@8778
ATGACC
+
FFFFFF
@8779
ATAACC
+
FFFFFF
@8780
AAGACC
+
FFFFFF
@8781
AAAACC
+
FFFFFF
@8782
AGGACC
+
FFFFFF
@8783
AACACC
+
FFFFFF
@8784
AACACC
+
FFFFFF
@8785
AAAACC
+
FFFFFF
@8786
ATGACC
+
FFFFFF
@8787
ATAACC
+
FFFFFF
@8788
AAGACA
+
FFFFFF
@8789
AAAACC
+
FFFFFF
@8790
ATGACC
+
FFFFFF
@8791
AGCACC
+
FFFFFF
@8792
AGCACC
+
FFFFFF
@8793
AAAACC
+
FFFFFF
@8794
AACACA
+
FFFFFF
@8795
AAAACC
+
FFFFFF
@8796
AAAACC
+
FFFFFF
@8797
ATAACC
+
FFFFFF
@8798
AAGACA
+
FFFFFF
@8799
ATAACC
+
FFFFFF
@8800
ATGACC
+
FFFFFF
@8801
ATGACC
+
FFFFFF
@8802
AGCACC
+
FFFFFF
@8803
ATGACC
+
FFFFFF
@8804
ATAACC
+
FFFFFF
@8805
AGTACC
+
FFFFFF
@8806
AGCACC
+
FFFFFF
@8807
AACACA
+
FFFFFF
@8808
AACACA
+
FFFFFF
@8809
ATAACC
+
FFFFFF
@8810
ATGACA
+
FFFFFF
@8811
ATAACC
+
FFFFFF
@8812
AACACA
+
FFFFFF
@8813
ATGACC
+
FFFFFF
@8814
ATAACC
+
FFFFFF
@8815
ATAACC
+
FFFFFF
@8816
ATGACC
+
FFFFFF
@8817
ATCACC
+
FFFFFF
@8818
ATAACC
+
FFFFFF
@8819
AACACC
+
FFFFFF
@8820
AGGACC
+
FFFFFF
@8821
AAAACC
+
FFFFFF
@8822
AAGACC
+
FFFFFF
@8823
ATGACC
+
FFFFFF
@8824
ATGACC
+
FFFFFF
@8825
AGCACC
+
FFFFFF
@8826
ATGACC
+
FFFFFF
@8827
AAAACC
+
FFFFFF
@8828
ATGACC
+
FFFFFF
@8829
ATAACC
+
FFFFFF
@8830
ATCACC
+
FFFFFF
@8831
ATAACC
+
FFFFFF
@8832
AAAACC
+
FFFFFF
@8833
AAAACC
+
FFFFFF
@8834
AGGACC
+
FFFFFF
@8835
ATCACC
+
FFFFFF
@8836
AAGACC
+
FFFFFF
@8837
AGGACC
+
FFFFFF
@8838
AACACA
+
FFFFFF
@8839
ATAACC
+
FFFFFF
@8840
ATCACC
+
FFFFFF
@8841
AACACC
+
FFFFFF
@8842
ATCACC
+
FFFFFF
@8843
AAAACC
+
FFFFFF
@8844
ATGAGC
+
FFFFFF
@8845
ATAACC
+
FFFFFF
@8846
ATAACC
+
FFFFFF
@8847
AACACA
+
FFFFFF
@8848
ATGACC
+
FFFFFF
@8849
AGCACC
+
FFFFFF
@8850
ATCACC
+
FFFFFF
@8851
AGAACC
+
FFFFFF
@8852
ATAACC
+
FFFFFF
@8853
ATAACC
+
FFFFFF
@8854
AGGACC
+
FFFFFF
@8855
AAAACC
+
FFFFFF
@8856
AAAACC
+
FFFFFF
@8857
AGGACC
+
FFFFFF
@8858
AACACA
+
FFFFFF
@8859
ATAACC
+
FFFFFF
@8860
AAAACC
+
FFFFFF
@8861
AGGACC
+
FFFFFF
@8862
AGCACC
+
FFFFFF
@8863
ATAACC
+
FFFFFF
@8864
AACACC
+
FFFFFF
@8865
ATCACC
+
FFFFFF
@8866
AAGACC
+
FFFFFF
@8867
ATGACC
+
FFFFFF
@8868
ATGACC
+
FFFFFF
@8869
ATGACC
+
FFFFFF
@8870
AACACA
+
FFFFFF
@8871
AAAACC
+
FFFFFF
@8872
AACACC
+
FFFFFF
@8873
AAGACC
+
FFFFFF
@8874
AAGACA
+
FFFFFF
@8875
ATGACC
+
FFFFFF
@8876
ATAACC
+
FFFFFF
@8877
ATAACA
+
FFFFFF
@8878
ATGACC
+
FFFFFF
@8879
AACACA
+
FFFFFF
@8880
ATCACC
+
FFFFFF
@8881
AACACA
+
FFFFFF
@8882
ATGACC
+
FFFFFF
@8883
ATGACC
+
FFFFFF
@8884
AGCACC
+
FFFFFF
@8885
ATCACC
+
FFFFFF
@8886
AACACA
+
FFFFFF
@8887
AAAACC
+
FFFFFF
@8888
ATAACC
+
FFFFFF
@8889
AAAACC
+
FFFFFF
@8890
ATGACC
+
FFFFFF
@8891
ATCACC
+
FFFFFF
@8892
ATGACC
+
FFFFFF
@8893
ATGACA
+
FFFFFF
@8894
AGTACC
+
FFFFFF
@8895
AACACA
+
FFFFFF
@8896
AGGACC
+
FFFFFF
@8897
ATAACC
+
FFFFFF
@8898
ATGACC
+
FFFFFF
@8899
AAAACC
+
FFFFFF
@8900
AAGACA
+
FFFFFF
@8901
ACCACC
+
FFFFFF
@8902
ATGAGC
+
FFFFFF
@8903
AAGACA
+
FFFFFF
@8904
ATGACC
+
FFFFFF
@8905
AGCACC
+
FFFFFF
@8906
ATGACC
+
FFFFFF
@8907
AACACA
+
FFFFFF
@8908
AAAACC
+
FFFFFF
@8909
AAAACC
+
FFFFFF
@8910
AAGACA
+
FFFFFF
@8911
ATGACC
+
FFFFFF
@8912
AGCACC
+
FFFFFF
@8913
AACACA
+
FFFFFF
@8914
ATGACC
+
FFFFFF
@8915
AAGACA
+
FFFFFF
@8916
AACACA
+
FFFFFF
@8917
AAAACC
+
FFFFFF
@8918
AGCACC
+
FFFFFF
@8919
ATGACA
+
FFFFFF
@8920
AAAACC
+
FFFFFF
@8921
AGGACC
+
FFFFFF
@8922
ATAACC
+
FFFFFF
@8923
AGTACC
+
FFFFFF
@8924
AGGACC
+
FFFFFF
@8925
ATAACC
+
FFFFFF
@8926
ATAACC
+
FFFFFF
@8927
ATAACC
+
FFFFFF
@8928
AAAACC
+
FFFFFF
@8929
ATCACC
+
FFFFFF
@8930
AACACA
+
FFFFFF
@8931
ATGACC
+
FFFFFF
@8932
ATAACC
+
FFFFFF
@8933
ATCACC
+
FFFFFF
@8934
AGGACC
+
FFFFFF
@8935
AAAACA
+
FFFFFF
@8936
ATAACC
+
FFFFFF
@8937
AGCACC
+
FFFFFF
@8938
AACACA
+
FFFFFF
@8939
ATGACC
+
FFFFFF
@8940
ATAACC
+
FFFFFF
@8941
AAAACC
+
FFFFFF
@8942
AAAACC
+
FFFFFF
@8943
AAAACC
+
FFFFFF
@8944
AAGACA
+
FFFFFF
@8945
AAGACA
+
FFFFFF
@8946
AGCACC
+
FFFFFF
@8947
ATAACC
+
FFFFFF
@8948
ATAACC
+
FFFFFF
@8949
ATAACC
+
FFFFFF
@8950
AAGACA
+
FFFFFF
@8951
AACACC
+
FFFFFF
@8952
ATAACC
+
FFFFFF
@8953
ATAACC
+
FFFFFF
@8954
AACACA
+
FFFFFF
@8955
AGGACC
+
FFFFFF
@8956
AACACA
+
FFFFFF
@8957
AGTACC
+
FFFFFF
@8958
AAAACC
+
FFFFFF
@8959
AAAACC
+
FFFFFF
@8960
AGCACC
+
FFFFFF
@8961
ATGACC
+
FFFFFF
@8962
AAAACC
+
FFFFFF
@8963
AAGACA
+
FFFFFF
@8964
ATAACC
+
FFFFFF
@8965
ATCACC
+
FFFFFF
@8966
AACACA
+
FFFFFF
@8967
ATGACC
+
FFFFFF
@8968
AGGACC
+
FFFFFF
@8969
AGGACC
+
FFFFFF
@8970
AGCACC
+
FFFFFF
@8971
AAGACA
+
FFFFFF
@8972
ATAACC
+
FFFFFF
@8973
AAGACA
+
FFFFFF
@8974
AAAACA
+
FFFFFF
@8975
AAGACA
+
FFFFFF
@8976
AGGACC
+
FFFFFF
@8977
ATCACC
+
FFFFFF
@8978
ATGACC
+
FFFFFF
@8979
ATCACC
+
FFFFFF
@8980
AGAACC
+
FFFFFF
@8981
ATAACC
+
FFFFFF
@8982
ATAACC
+
FFFFFF
@8983
ATGACC
+
FFFFFF
@8984
ATAACC
+
FFFFFF
@8985
AACACA
+
FFFFFF
@8986
ATGACC
+
FFFFFF
@8987
AAAACC
+
FFFFFF
@8988
AAAACC
+
FFFFFF
@8989
AGCACC
+
FFFFFF
@8990
ATCACC
+
FFFFFF
@8991
AAAACC
+
FFFFFF
@8992
ATGACC
+
FFFFFF
@8993
ATAACC
+
FFFFFF
@8994
AAAACC
+
FFFFFF
@8995
ATGACC
+
FFFFFF
@8996
ATCACC
+
FFFFFF
@8997
AACACA
+
FFFFFF
@8998
AAAACA
+
FFFFFF
@8999
AAGACA
+
FFFFFF
@9000
ATAACC
+
FFFFFF
@9001
AGGACC
+
FFFFFF
@9002
AAAACA
+
FFFFFF
@9003
ATGACC
+
FFFFFF
@9004
AAAACC
+
FFFFFF
@9005
AACACA
+
FFFFFF
@9006
AGGACC
+
FFFFFF
@9007
ATAACC
+
FFFFFF
@9008
AACACC
+
FFFFFF
@9009
AAAACC
+
FFFFFF
@9010
AAGACC
+
FFFFFF
@9011
ATCACC
+
FFFFFF
@9012
AAAACC
+
FFFFFF
@9013
ATAACC
+
FFFFFF
@9014
AAAACC
+
FFFFFF
@9015
ATGACC
+
FFFFFF
@9016
ATGACC
+
FFFFFF
@9017
ATGACC
+
FFFFFF
@9018
AACACC
+
FFFFFF
@9019
AAAACC
+
FFFFFF
@9020
AAAACC
+
FFFFFF
@9021
AGTACC
+
FFFFFF
@9022
ATGACC
+
FFFFFF
@9023
ATAACC
+
FFFFFF
@9024
AGCACC
+
FFFFFF
@9025
AGGACC
+
FFFFFF
@9026
AGGACC
+
FFFFFF
@9027
AGCACC
+
FFFFFF
@9028
AGCACC
+
FFFFFF
@9029
AACACA
+
FFFFFF
@9030
AGAACC
+
FFFFFF
@9031
ATAACC
+
FFFFFF
@9032
AAAACC
+
FFFFFF
@9033
ATAACC
+
FFFFFF
@9034
AAAACC
+
FFFFFF
@9035
ACCACC
+
FFFFFF
@9036
ATAACC
+
FFFFFF
@9037
ATAACC
+
FFFFFF
@9038
ATAACC
+
FFFFFF
@9039
ATAACC
+
FFFFFF
@9040
AGCACC
+
FFFFFF
@9041
AAGACC
+
FFFFFF
@9042
AGTACC
+
FFFFFF
@9043
ATGACC
+
FFFFFF
@9044
AGCACC
+
FFFFFF
@9045
AAAACC
+
FFFFFF
@9046
ATAACC
+
FFFFFF
@9047
ATAACC
+
FFFFFF
@9048
AGCACC
+
FFFFFF
@9049
ATGACC
+
FFFFFF
@9050
AACACA
+
FFFFFF
@9051
AACACA
+
FFFFFF
@9052
ATCACC
+
FFFFFF
@9053
AAGACC
+
FFFFFF
@9054
AAAACC
+
FFFFFF
@9055
AGTACC
+
FFFFFF
@9056
AAGACC
+
FFFFFF
@9057
ATGACC
+
FFFFFF
@9058
ATAACC
+
FFFFFF
@9059
ATGACC
+
FFFFFF
@9060
ATAACC
+
FFFFFF
@9061
ATGACC
+
FFFFFF
@9062
AAAACA
+
FFFFFF
@9063
AAGACC
+
FFFFFF
@9064
AAGACC
+
FFFFFF
@9065
AGGACC
+
FFFFFF
@9066
AGGACC
+
FFFFFF
@9067
AAAACC
+
FFFFFF
@9068
AGCACC
+
FFFFFF
@9069
AAGACA
+
FFFFFF
@9070
ATAACC
+
FFFFFF
@9071
ATGACC
+
FFFFFF
@9072
ATGACC
+
FFFFFF
@9073
ATAACC
+
FFFFFF
@9074
AGGACC
+
FFFFFF
@9075
AGTACC
+
FFFFFF
@9076
ATGACC
+
FFFFFF
@9077
AACACA
+
FFFFFF
@9078
AAGACA
+
FFFFFF
@9079
ATGACC
+
FFFFFF
@9080
ATAACC
+
FFFFFF
@9081
AAGACC
+
FFFFFF
@9082
ATAACC
+
FFFFFF
@9083
AAGACA
+
FFFFFF
@9084
ATAACC
+
FFFFFF
@9085
ATGACC
+
FFFFFF
@9086
ATGACA
+
FFFFFF
@9087
AGGACC
+
FFFFFF
@9088
ATAACC
+
FFFFFF
@9089
ATAACC
+
FFFFFF
@9090
AGGACC
+
FFFFFF
@9091
ATAACC
+
FFFFFF
@9092
AAAACC
+
FFFFFF
@9093
ATAACC
+
FFFFFF
@9094
AAAACC
+
FFFFFF
@9095
ATGACC
+
FFFFFF
@9096
ATGACC
+
FFFFFF
@9097
ATCACC
+
FFFFFF
@9098
ATGACC
+
FFFFFF
@9099
ATGACC
+
FFFFFF
@9100
ATCACC
+
FFFFFF
@9101
AAAACC
+
FFFFFF
@9102
AGGACC
+
FFFFFF
@9103
AAAACC
+
FFFFFF
@9104
ATAACC
+
FFFFFF
@9105
AGGACC
+
FFFFFF
@9106
ATAACC
+
FFFFFF
@9107
ATAACC
+
FFFFFF
@9108
AGCACC
+
FFFFFF
@9109
AGCACC
+
FFFFFF
@9110
ATCACC
+
FFFFFF
@9111
AAAACC
+
FFFFFF
@9112
ATGACC
+
FFFFFF
@9113
AAAACC
+
FFFFFF
@9114
ATCACC
+
FFFFFF
@9115
AGCACC
+
FFFFFF
@9116
ATGACC
+
FFFFFF
@9117
AACACC
+
FFFFFF
@9118
AACACC
+
FFFFFF
@9119
AACACA
+
FFFFFF
@9120
ATGACC
+
FFFFFF
@9121
ATAACC
+
FFFFFF
@9122
ATAACC
+
FFFFFF
@9123
ATAACC
+
FFFFFF
@9124
AAAACC
+
FFFFFF
@9125
ATGACC
+
FFFFFF
@9126
AACACC
+
FFFFFF
@9127
AAAACA
+
FFFFFF
@9128
AAGACA
+
FFFFFF
@9129
ATGACC
+
FFFFFF
@9130
AAAACC
+
FFFFFF
@9131
AACACA
+
FFFFFF
@9132
AACACC
+
FFFFFF
@9133
ACGACA
+
FFFFFF
@9134
AGGACC
+
FFFFFF
@9135
AGCACC
+
FFFFFF
@9136
AGCACC
+
FFFFFF
@9137
AGGACC
+
FFFFFF
@9138
AAGACC
+
FFFFFF
@9139
AGCACC
+
FFFFFF
@9140
AAGACC
+
FFFFFF
@9141
ATGAGC
+
FFFFFF
@9142
AAGACC
+
FFFFFF
@9143
AAAACC
+
FFFFFF
@9144
AGCACC
+
FFFFFF
@9145
AAAACA
+
FFFFFF
@9146
ACAACC
+
FFFFFF
@9147
AACACC
+
FFFFFF
@9148
ATAACC
+
FFFFFF
@9149
AAAACC
+
FFFFFF
@9150
ATAACC
+
FFFFFF
@9151
ATAACC
+
FFFFFF
@9152
ATAACC
+
FFFFFF
@9153
ATGACC
+
FFFFFF
@9154
ACAACC
+
FFFFFF
@9155
ATCACC
+
FFFFFF
@9156
AGCACC
+
FFFFFF
@9157
ATCACC
+
FFFFFF
@9158
AACACC
+
FFFFFF
@9159
AAGACC
+
FFFFFF
@9160
ATGACC
+
FFFFFF
@9161
ATGACC
+
FFFFFF
@9162
ATGACC
+
FFFFFF
@9163
AACACA
+
FFFFFF
@9164
ATAACC
+
FFFFFF
@9165
AAAACC
+
FFFFFF
@9166
AGAACC
+
FFFFFF
@9167
AACACA
+
FFFFFF
@9168
AAAACC
+
FFFFFF
@9169
ATGACC
+
FFFFFF
@9170
ATGACC
+
FFFFFF
@9171
AACACC
+
FFFFFF
@9172
ATGACA
+
FFFFFF
@9173
AACACC
+
FFFFFF
@9174
AACACC
+
FFFFFF
@9175
ATCACC
+
FFFFFF
@9176
AAGACC
+
FFFFFF
@9177
AGGACC
+
FFFFFF
@9178
AGTACC
+
FFFFFF
@9179
ATAACC
+
FFFFFF
@9180
ATAACC
+
FFFFFF
@9181
AAGACC
+
FFFFFF
@9182
AACACC
+
FFFFFF
@9183
ATGACC
+
FFFFFF
@9184
ATGACA
+
FFFFFF
@9185
AGGACC
+
FFFFFF
@9186
AACACA
+
FFFFFF
@9187
AAAACC
+
FFFFFF
@9188
ATGACA
+
FFFFFF
@9189
AAAACC
+
FFFFFF
@9190
AAAACC
+
FFFFFF
@9191
AGTACC
+
FFFFFF
@9192
AGTACC
+
FFFFFF
@9193
AGCACC
+
FFFFFF
@9194
ACGACC
+
FFFFFF
@9195
ATGACC
+
FFFFFF
@9196
AGTACC
+
FFFFFF
@9197
AAGACA
+
FFFFFF
@9198
AACACA
+
FFFFFF
@9199
AAAACC
+
FFFFFF
@9200
AACACA
+
FFFFFF
@9201
AAAACC
+
FFFFFF
@9202
AGCACC
+
FFFFFF
@9203
AAGACC
+
FFFFFF
@9204
AGCACC
+
FFFFFF
@9205
ATAACC
+
FFFFFF
@9206
ATAACC
+
FFFFFF
@9207
AAGACA
+
FFFFFF
@9208
AAGACA
+
FFFFFF
@9209
ATGACC
+
FFFFFF
@9210
ATGACC
+
FFFFFF
@9211
ATAACA
+
FFFFFF
@9212
AAGACA
+
FFFFFF
@9213
ATGACC
+
FFFFFF
@9214
AACACC
+
FFFFFF
@9215
AGGACC
+
FFFFFF
@9216
AAGACC
+
FFFFFF
@9217
AGTACC
+
FFFFFF
@9218
AAAACC
+
FFFFFF
@9219
ATCATC
+
FFFFFF
@9220
AAAACC
+
FFFFFF
@9221
ATGACC
+
FFFFFF
@9222
AGCACC
+
FFFFFF
@9223
AGTACC
+
FFFFFF
@9224
ATCACC
+
FFFFFF
@9225
AGCACC
+
FFFFFF
@9226
ATAACC
+
FFFFFF
@9227
AGGACC
+
FFFFFF
@9228
AGCACC
+
FFFFFF
@9229
ATGACC
+
FFFFFF
@9230
AACACC
+
FFFFFF
@9231
ATAACC
+
FFFFFF
@9232
AGTACC
+
FFFFFF
@9233
ATAACC
+
FFFFFF
@9234
AACACA
+
FFFFFF
@9235
AGGACC
+
FFFFFF
@9236
ATGACC
+
FFFFFF
@9237
ATGACA
+
FFFFFF
@9238
ATAACC
+
FFFFFF
@9239
ATGACC
+
FFFFFF
@9240
AACACA
+
FFFFFF
@9241
AAAACC
+
FFFFFF
@9242
ATAACC
+
FFFFFF
@9243
ATGAGC
+
FFFFFF
@9244
AAGACA
+
FFFFFF
@9245
ATGACC
+
FFFFFF
@9246
ATGACC
+
FFFFFF
@9247
ATGACC
+
FFFFFF
@9248
ATAACC
+
FFFFFF
@9249
ATAACC
+
FFFFFF
@9250
ATGACC
+
FFFFFF
@9251
ATGACA
+
FFFFFF
@9252
ATGACC
+
FFFFFF
@9253
AGCACC
+
FFFFFF
@9254
AAGACA
+
FFFFFF
@9255
ATGACC
+
FFFFFF
@9256
ATAACC
+
FFFFFF
@9257
AAAACC
+
FFFFFF
@9258
AACACA
+
FFFFFF
@9259
ATGACC
+
FFFFFF
@9260
AGTACC
+
FFFFFF
@9261
AAAACC
+
FFFFFF
@9262
AGGACC
+
FFFFFF
@9263
ATAACC
+
FFFFFF
@9264
AAAACC
+
FFFFFF
@9265
AACACA
+
FFFFFF
@9266
AAGACA
+
FFFFFF
@9267
AAAACC
+
FFFFFF
@9268
AACACC
+
FFFFFF
@9269
ATGACC
+
FFFFFF
@9270
ATGACA
+
FFFFFF
@9271
AACACA
+
FFFFFF
@9272
AACACC
+
FFFFFF
@9273
ATGACC
+
FFFFFF
@9274
AAAACC
+
FFFFFF
@9275
AACACA
+
FFFFFF
@9276
ATGACC
+
FFFFFF
@9277
AGCACC
+
FFFFFF
@9278
AGCACC
+
FFFFFF
@9279
ATAACC
+
FFFFFF
@9280
ATAACC
+
FFFFFF
@9281
AGCACC
+
FFFFFF
@9282
AAAACC
+
FFFFFF
@9283
AACACC
+
FFFFFF
@9284
AAAACC
+
FFFFFF
@9285
ATGACC
+
FFFFFF
@9286
ATCACC
+
FFFFFF
@9287
AAGACA
+
FFFFFF
@9288
AAGACC
+
FFFFFF
@9289
AGTACC
+
FFFFFF
@9290
AAGACA
+
FFFFFF
@9291
ATGACC
+
FFFFFF
@9292
ATAACC
+
FFFFFF
@9293
ATGACC
+
FFFFFF
@9294
AAGACC
+
FFFFFF
@9295
ATGACC
+
FFFFFF
@9296
AAAACC
+
FFFFFF
@9297
AAAACC
+
FFFFFF
@9298
ATGACC
+
FFFFFF
@9299
ATAACC
+
FFFFFF
@9300
ATGACC
+
FFFFFF
@9301
AACACC
+
FFFFFF
@9302
ATAACC
+
FFFFFF
@9303
ATAACC
+
FFFFFF
@9304
AAAACC
+
FFFFFF
@9305
AGGACC
+
FFFFFF
@9306
AGCACC
+
FFFFFF
@9307
ATGACC
+
FFFFFF
@9308
ATAACC
+
FFFFFF
@9309
ATGACC
+
FFFFFF
@9310
ATAACC
+
FFFFFF
@9311
ATGACC
+
FFFFFF
@9312
AAGACA
+
FFFFFF
@9313
ATAACC
+
FFFFFF
@9314
AGGACC
+
FFFFFF
@9315
AAAACC
+
FFFFFF
@9316
AAAACC
+
FFFFFF
@9317
AGCACC
+
FFFFFF
@9318
AAGACC
+
FFFFFF
@9319
AAGACA
+
FFFFFF
@9320
ATCACC
+
FFFFFF
@9321
AGGACC
+
FFFFFF
@9322
AAAACC
+
FFFFFF
@9323
ATGACC
+
FFFFFF
@9324
AGGACC
+
FFFFFF
@9325
AACACA
+
FFFFFF
@9326
ATCACC
+
FFFFFF
@9327
AAGACA
+
FFFFFF
@9328
AGTACC
+
FFFFFF
@9329
ATGACC
+
FFFFFF
@9330
AGGACC
+
FFFFFF
@9331
AAAACC
+
FFFFFF
@9332
AACACA
+
FFFFFF
@9333
ATGACC
+
FFFFFF
@9334
ACGACA
+
FFFFFF
@9335
AACACC
+
FFFFFF
@9336
AAAACC
+
FFFFFF
@9337
ATGACC
+
FFFFFF
@9338
AAAACC
+
FFFFFF
@9339
ATGACC
+
FFFFFF
@9340
ATAACC
+
FFFFFF
@9341
ATCACC
+
FFFFFF
@9342
ATAACC
+
FFFFFF
@9343
AACACA
+
FFFFFF
@9344
ATCACC
+
FFFFFF
@9345
AGTACC
+
FFFFFF
@9346
ATAACA
+
FFFFFF
@9347
AAGACA
+
FFFFFF
@9348
ATCACC
+
FFFFFF
@9349
AAGACA
+
FFFFFF
@9350
AAAACC
+
FFFFFF
@9351
AGGACC
+
FFFFFF
@9352
AACACA
+
FFFFFF
@9353
AAAACC
+
FFFFFF
@9354
AGTACC
+
FFFFFF
@9355
ATGACC
+
FFFFFF
@9356
AGGACC
+
FFFFFF
@9357
ATCACC
+
FFFFFF
@9358
AAAACC
+
FFFFFF
@9359
ACAACC
+
FFFFFF
@9360
ATAACA
+
FFFFFF
@9361
ATAACC
+
FFFFFF
@9362
AACACA
+
FFFFFF
@9363
AAAACC
+
FFFFFF
@9364
ATAACC
+
FFFFFF
@9365
AAAACC
+
FFFFFF
@9366
AGTACC
+
FFFFFF
@9367
ATGAGC
+
FFFFFF
@9368
AAAACC
+
FFFFFF
@9369
ATCACC
+
FFFFFF
@9370
AAAACC
+
FFFFFF
@9371
AAAACC
+
FFFFFF
@9372
ATAACC
+
FFFFFF
@9373
AGTACC
+
FFFFFF
@9374
ATGACC
+
FFFFFF
@9375
ATGACA
+
FFFFFF
@9376
AGAACC
+
FFFFFF
@9377
AAAACC
+
FFFFFF
@9378
AGCACC
+
FFFFFF
@9379
AACACA
+
FFFFFF
@9380
ATGACC
+
FFFFFF
@9381
AACACA
+
FFFFFF
@9382
ATCACC
+
FFFFFF
@9383
AAGACA
+
FFFFFF
@9384
AAAACC
+
FFFFFF
@9385
ATGACC
+
FFFFFF
@9386
ATAACC
+
FFFFFF
@9387
ATGACC
+
FFFFFF
@9388
ATAACC
+
FFFFFF
@9389
ATAACC
+
FFFFFF
@9390
AGGACC
+
FFFFFF
@9391
AAAACC
+
FFFFFF
@9392
ATGACC
+
FFFFFF
@9393
ATAACC
+
FFFFFF
@9394
AACACC
+
FFFFFF
@9395
AACACC
+
FFFFFF
@9396
AAAACC
+
FFFFFF
@9397
ATCACC
+
FFFFFF
@9398
ATCACC
+
FFFFFF
@9399
AGCACC
+
FFFFFF
@9400
ATCACC
+
FFFFFF
@9401
ATGACC
+
FFFFFF
@9402
ATAACC
+
FFFFFF
@9403
AAAACA
+
FFFFFF
@9404
AACACC
+
FFFFFF
@9405
AAGACA
+
FFFFFF
@9406
ATAACC
+
FFFFFF
@9407
AAGACC
+
FFFFFF
@9408
AGCACC
+
FFFFFF
@9409
AAGACC
+
FFFFFF
@9410
AGCACC
+
FFFFFF
@9411
ATAACC
+
FFFFFF
@9412
AGGACC
+
FFFFFF
@9413
AACACA
+
FFFFFF
@9414
AACACC
+
FFFFFF
@9415
ATCACC
+
FFFFFF
@9416
AAAACC
+
FFFFFF
@9417
AAAACC
+
FFFFFF
@9418
AACACA
+
FFFFFF
@9419
AAAACC
+
FFFFFF
@9420
ATCACC
+
FFFFFF
@9421
AACACA
+
FFFFFF
@9422
AACACA
+
FFFFFF
@9423
ATGACC
+
FFFFFF
@9424
AAGACC
+
FFFFFF
@9425
ACAACC
+
FFFFFF
@9426
ATCACC
+
FFFFFF
@9427
ATGACC
+
FFFFFF
@9428
AAAACC
+
FFFFFF
@9429
AAGACA
+
FFFFFF
@9430
AAGACC
+
FFFFFF
@9431
ATAACC
+
FFFFFF
@9432
AAAACC
+
FFFFFF
@9433
AACACA
+
FFFFFF
@9434
AAGACC
+
FFFFFF
@9435
AACACC
+
FFFFFF
@9436
AACACC
+
FFFFFF
@9437
ATGACC
+
FFFFFF
@9438
AGAACC
+
FFFFFF
@9439
AAAACC
+
FFFFFF
@9440
ATCACC
+
FFFFFF
@9441
ATGACC
+
FFFFFF
@9442
AACACA
+
FFFFFF
@9443
ATGACC
+
FFFFFF
@9444
ATAACC
+
FFFFFF
@9445
AAAACC
+
FFFFFF
@9446
ATAACC
+
FFFFFF
@9447
AACACC
+
FFFFFF
@9448
ATGACC
+
FFFFFF
@9449
AGGACC
+
FFFFFF
@9450
AAGACA
+
FFFFFF
@9451
ACGACA
+
FFFFFF
@9452
AACACA
+
FFFFFF
@9453
ATAACC
+
FFFFFF
@9454
ATAACC
+
FFFFFF
@9455
ATGACA
+
FFFFFF
@9456
ATAACC
+
FFFFFF
@9457
ATCACC
+
FFFFFF
@9458
ATGACC
+
FFFFFF
@9459
ATAACC
+
FFFFFF
@9460
AGGACC
+
FFFFFF
@9461
AGGACC
+
FFFFFF
@9462
ATGACC
+
FFFFFF
@9463
AACACA
+
FFFFFF
@9464
ATGACA
+
FFFFFF
@9465
AAGACA
+
FFFFFF
@9466
ATAACC
+
FFFFFF
@9467
ATAACC
+
FFFFFF
@9468
AGGACC
+
FFFFFF
@9469
AGCACC
+
FFFFFF
@9470
AACACA
+
FFFFFF
@9471
AGGACC
+
FFFFFF
@9472
AAAACC
+
FFFFFF
@9473
AAAACC
+
FFFFFF
@9474
ATGACC
+
FFFFFF
@9475
AGTACC
+
FFFFFF
@9476
ATGAGC
+
FFFFFF
@9477
AACACA
+
FFFFFF
@9478
ATAACC
+
FFFFFF
@9479
AACACA
+
FFFFFF
@9480
AACACA
+
FFFFFF
@9481
AACACA
+
FFFFFF
@9482
ATAACC
+
FFFFFF
@9483
ATAACC
+
FFFFFF
@9484
ATAACC
+
FFFFFF
@9485
ATGACC
+
FFFFFF
@9486
ATAACC
+
FFFFFF
@9487
ATCACC
+
FFFFFF
@9488
AAGACA
+
FFFFFF
@9489
AACACC
+
FFFFFF
@9490
ATGACA
+
FFFFFF
@9491
AGCACC
+
FFFFFF
@9492
ATGACC
+
FFFFFF
@9493
AAAACC
+
FFFFFF
@9494
AAAACC
+
FFFFFF
@9495
AAAACC
+
FFFFFF
@9496
AGCACC
+
FFFFFF
@9497
ATAACC
+
FFFFFF
@9498
ATAACC
+
FFFFFF
@9499
ATCACC
+
FFFFFF
@9500
AAAACC
+
FFFFFF
@9501
ATGACC
+
FFFFFF
@9502
AGGACC
+
FFFFFF
@9503
ATGACC
+
FFFFFF
@9504
ATGACC
+
FFFFFF
@9505
AAGACA
+
FFFFFF
@9506
ATGACC
+
FFFFFF
@9507
AACACA
+
FFFFFF
@9508
ATAACC
+
FFFFFF
@9509
AACACA
+
FFFFFF
@9510
AGCACC
+
FFFFFF
@9511
AGGACC
+
FFFFFF
@9512
AGCACC
+
FFFFFF
@9513
AACACA
+
FFFFFF
@9514
AAAACC
+
FFFFFF
@9515
AGCACC
+
FFFFFF
@9516
AAAACC
+
FFFFFF
@9517
AACACC
+
FFFFFF
@9518
AACACA
+
FFFFFF
@9519
ATCACC
+
FFFFFF
@9520
AAGACA
+
FFFFFF
@9521
AACACA
+
FFFFFF
@9522
AACACA
+
FFFFFF
@9523
AACACA
+
FFFFFF
@9524
AACACC
+
FFFFFF
@9525
AGCACC
+
FFFFFF
@9526
ATGACC
+
FFFFFF
@9527
AAGACC
+
FFFFFF
@9528
AAGACA
+
FFFFFF
@9529
ATAACC
+
FFFFFF
@9530
AGAACC
+
FFFFFF
@9531
AAAACC
+
FFFFFF
@9532
ATGACC
+
FFFFFF
@9533
ATGACC
+
FFFFFF
@9534
AAAACC
+
FFFFFF
@9535
AGCACC
+
FFFFFF
@9536
ATAACC
+
FFFFFF
@9537
ATAACC
+
FFFFFF
@9538
AAAACA
+
FFFFFF
@9539
ATAACC
+
FFFFFF
@9540
AGGACC
+
FFFFFF
@9541
ATAACC
+
FFFFFF
@9542
ATCACC
+
FFFFFF
@9543
ATGACC
+
FFFFFF
@9544
ATGACC
+
FFFFFF
@9545
ATAACC
+
FFFFFF
@9546
AGGACC
+
FFFFFF
@9547
ATAACC
+
FFFFFF
@9548
AAAACC
+
FFFFFF
@9549
ATGACC
+
FFFFFF
@9550
AAAACC
+
FFFFFF
@9551
ATAACC
+
FFFFFF
@9552
ATGACC
+
FFFFFF
@9553
AGGACC
+
FFFFFF
@9554
AAAACC
+
FFFFFF
@9555
AAAACC
+
FFFFFF
@9556
AACACA
+
FFFFFF
@9557
ACCACC
+
FFFFFF
@9558
ATGACC
+
FFFFFF
@9559
AAAACC
+
FFFFFF
@9560
AGGACC
+
FFFFFF
@9561
AAAACA
+
FFFFFF
@9562
AAGACA
+
FFFFFF
@9563
AGGACC
+
FFFFFF
@9564
AGTACC
+
FFFFFF
@9565
ATCACC
+
FFFFFF
@9566
AAAACC
+
FFFFFF
@9567
ATAACC
+
FFFFFF
@9568
ACCACC
+
FFFFFF
@9569
AGGACC
+
FFFFFF
@9570
AGGACC
+
FFFFFF
@9571
AAAACC
+
FFFFFF
@9572
AAAACC
+
FFFFFF
@9573
ATGACC
+
FFFFFF
@9574
AGGACC
+
FFFFFF
@9575
ATAACC
+
FFFFFF
@9576
AACACC
+
FFFFFF
@9577
ATAACA
+
FFFFFF
@9578
ATCACC
+
FFFFFF
@9579
ATGACC
+
FFFFFF
@9580
ACGACA
+
FFFFFF
@9581
ATAACC
+
FFFFFF
@9582
ATGACC
+
FFFFFF
@9583
ATGACC
+
FFFFFF
@9584
AGGACC
+
FFFFFF
@9585
AACACA
+
FFFFFF
@9586
ATCACC
+
FFFFFF
@9587
AACACA
+
FFFFFF
@9588
ATGACC
+
FFFFFF
@9589
AGGACC
+
FFFFFF
@9590
ATGACA
+
FFFFFF
@9591
AACACA
+
FFFFFF
@9592
AAGACA
+
FFFFFF
@9593
AAAACC
+
FFFFFF
@9594
AAGACA
+
FFFFFF
@9595
AAAACC
+
FFFFFF
@9596
ATAACC
+
FFFFFF
@9597
AGGACC
+
FFFFFF
@9598
ATGACC
+
FFFFFF
@9599
ATGACC
+
FFFFFF
@9600
AAGACA
+
FFFFFF
@9601
AAGACA
+
FFFFFF
@9602
ATAACC
+
FFFFFF
@9603
AACACA
+
FFFFFF
@9604
ATGACC
+
FFFFFF
@9605
AACACA
+
FFFFFF
@9606
AGCACC
+
FFFFFF
@9607
ATAACC
+
FFFFFF
@9608
ATAACC
+
FFFFFF
@9609
ATAACC
+
FFFFFF
@9610
AAGACA
+
FFFFFF
@9611
AGCACC
+
FFFFFF
@9612
AAGACC
+
FFFFFF
@9613
AGTACC
+
FFFFFF
@9614
AAGACC
+
FFFFFF
@9615
AAGACC
+
FFFFFF
@9616
ATAACC
+
FFFFFF
@9617
ATAACA
+
FFFFFF
@9618
AAGACC
+
FFFFFF
@9619
AGGACC
+
FFFFFF
@9620
AACACA
+
FFFFFF
@9621
ATGACC
+
FFFFFF
@9622
AAAACC
+
FFFFFF
@9623
ATAACC
+
FFFFFF
@9624
AAGACA
+
FFFFFF
@9625
AGCACC
+
FFFFFF
@9626
AAGACA
+
FFFFFF
@9627
AACACA
+
FFFFFF
@9628
AGTACC
+
FFFFFF
@9629
AAAACA
+
FFFFFF
@9630
AACACA
+
FFFFFF
@9631
ATAACC
+
FFFFFF
@9632
ATAACC
+
FFFFFF
@9633
ATGACC
+
FFFFFF
@9634
AAAACC
+
FFFFFF
@9635
AAAACC
+
FFFFFF
@9636
ATAACC
+
FFFFFF
@9637
ATAACC
+
FFFFFF
@9638
ATCACC
+
FFFFFF
@9639
AGGACC
+
FFFFFF
@9640
AAAACC
+
FFFFFF
@9641
AACACA
+
FFFFFF
@9642
ATAACC
+
FFFFFF
@9643
AAGACA
+
FFFFFF
@9644
AAGACC
+
FFFFFF
@9645
ATAACC
+
FFFFFF
@9646
ATGACC
+
FFFFFF
@9647
ATGACC
+
FFFFFF
@9648
AGCACC
+
FFFFFF
@9649
AAAACC
+
FFFFFF
@9650
ATAACC
+
FFFFFF
@9651
ATCACC
+
FFFFFF
@9652
AGTACC
+
FFFFFF
@9653
AAGACA
+
FFFFFF
@9654
ATAACC
+
FFFFFF
@9655
AAGACA
+
FFFFFF
@9656
ATAACC
+
FFFFFF
@9657
ATAACC
+
FFFFFF
@9658
AAAACC
+
FFFFFF
@9659
ATGACC
+
FFFFFF
@9660
AGCACC
+
FFFFFF
@9661
ATGACC
+
FFFFFF
@9662
AAAACC
+
FFFFFF
@9663
AAAACC
+
FFFFFF
@9664
AAAACC
+
FFFFFF
@9665
ATGACC
+
FFFFFF
@9666
AGCACC
+
FFFFFF
@9667
AACACA
+
FFFFFF
@9668
AGGACC
+
FFFFFF
@9669
AAAACA
+
FFFFFF
@9670
AGCACC
+
FFFFFF
@9671
ATAACC
+
FFFFFF
@9672
ATAACC
+
FFFFFF
@9673
ATGACC
+
FFFFFF
@9674
ATCACC
+
FFFFFF
@9675
ATAACC
+
FFFFFF
@9676
ATGACC
+
FFFFFF
@9677
ATGACC
+
FFFFFF
@9678
ATAACC
+
FFFFFF
@9679
AAGACA
+
FFFFFF
@9680
AAAACC
+
FFFFFF
@9681
AGCACC
+
FFFFFF
@9682
AAAACC
+
FFFFFF
@9683
AACACA
+
FFFFFF
@9684
AAGACA
+
FFFFFF
@9685
AAGACC
+
FFFFFF
@9686
ATAACC
+
FFFFFF
@9687
AAAACC
+
FFFFFF
@9688
AGGACC
+
FFFFFF
@9689
AAAACC
+
FFFFFF
@9690
AGCACC
+
FFFFFF
@9691
ATAACC
+
FFFFFF
@9692
AACACA
+
FFFFFF
@9693
AACACC
+
FFFFFF
@9694
AAAACC
+
FFFFFF
@9695
AAAACC
+
FFFFFF
@9696
AGCAAC
+
FFFFFF
@9697
AGGACC
+
FFFFFF
@9698
AAGACA
+
FFFFFF
@9699
AGGACC
+
FFFFFF
@9700
AACACC
+
FFFFFF
@9701
AACACC
+
FFFFFF
@9702
ATAACC
+
FFFFFF
@9703
AAAACC
+
FFFFFF
@9704
AACACA
+
FFFFFF
@9705
ATAACA
+
FFFFFF
@9706
AAGACA
+
FFFFFF
@9707
ATGACC
+
FFFFFF
@9708
AGCACC
+
FFFFFF
@9709
ATCACC
+
FFFFFF
@9710
AAGACA
+
FFFFFF
@9711
AAGACC
+
FFFFFF
@9712
ATAACC
+
FFFFFF
@9713
ATGACC
+
FFFFFF
@9714
AACACA
+
FFFFFF
@9715
AAAACC
+
FFFFFF
@9716
ATAACC
+
FFFFFF
@9717
AAAACC
+
FFFFFF
@9718
ATGACC
+
FFFFFF
@9719
AAAACC
+
FFFFFF
@9720
ATAACA
+
FFFFFF
@9721
AACACC
+
FFFFFF
@9722
AGCACC
+
FFFFFF
@9723
AACACA
+
FFFFFF
@9724
ATAACC
+
FFFFFF
@9725
AGCACC
+
FFFFFF
@9726
AAGACA
+
FFFFFF
@9727
ATAACC
+
FFFFFF
@9728
AGAACC
+
FFFFFF
@9729
AGCACC
+
FFFFFF
@9730
AGCACC
+
FFFFFF
@9731
AGCACC
+
FFFFFF
@9732
ATAACC
+
FFFFFF
@9733
ATGACC
+
FFFFFF
@9734
AAGACC
+
FFFFFF
@9735
ATAACC
+
FFFFFF
@9736
ATAACC
+
FFFFFF
@9737
ATAACC
+
FFFFFF
@9738
AGGACC
+
FFFFFF
@9739
ATGACA
+
FFFFFF
@9740
AAAACC
+
FFFFFF
@9741
AGGACC
+
FFFFFF
@9742
AAAACC
+
FFFFFF
@9743
AGTACC
+
FFFFFF
@9744
AACACA
+
FFFFFF
@9745
ATGACC
+
FFFFFF
@9746
ATGACA
+
FFFFFF
@9747
ATAACC
+
FFFFFF
@9748
ATAACC
+
FFFFFF
@9749
AAGACA
+
FFFFFF
@9750
ATAACC
+
FFFFFF
@9751
ATGACC
+
FFFFFF
@9752
ATAACC
+
FFFFFF
@9753
AAAACC
+
FFFFFF
@9754
AACACA
+
FFFFFF
@9755
ATGACC
+
FFFFFF
@9756
AAAACC
+
FFFFFF
@9757
ATAACC
+
FFFFFF
@9758
ATAACC
+
FFFFFF
@9759
AGGACC
+
FFFFFF
@9760
AGGACC
+
FFFFFF
@9761
AGGACC
+
FFFFFF
@9762
AAGACC
+
FFFFFF
@9763
ATGACC
+
FFFFFF
@9764
ATAACC
+
FFFFFF
@9765
AACACA
+
FFFFFF
@9766
ATCACC
+
FFFFFF
@9767
ATAACC
+
FFFFFF
@9768
AACACA
+
FFFFFF
@9769
ATGACC
+
FFFFFF
@9770
ATAACC
+
FFFFFF
@9771
AACACA
+
FFFFFF
@9772
ATAACC
+
FFFFFF
@9773
ATGACC
+
FFFFFF
@9774
AAGACC
+
FFFFFF
@9775
AAAACC
+
FFFFFF
@9776
AGGACC
+
FFFFFF
@9777
AAAACC
+
FFFFFF
@9778
AGGACC
+
FFFFFF
@9779
ATCACC
+
FFFFFF
@9780
ATGACC
+
FFFFFF
@9781
AAGACA
+
FFFFFF
@9782
ATGACC
+
FFFFFF
@9783
ATAACC
+
FFFFFF
@9784
AAGACA
+
FFFFFF
@9785
ATCACC
+
FFFFFF
@9786
ATAACC
+
FFFFFF
@9787
AACACC
+
FFFFFF
@9788
ATGACC
+
FFFFFF
@9789
AGTACC
+
FFFFFF
@9790
ATCACC
+
FFFFFF
@9791
ATGACC
+
FFFFFF
@9792
AACACA
+
FFFFFF
@9793
AAAACC
+
FFFFFF
@9794
ATAACC
+
FFFFFF
@9795
AGGACC
+
FFFFFF
@9796
ATGACA
+
FFFFFF
@9797
ATCACC
+
FFFFFF
@9798
ATGACC
+
FFFFFF
@9799
AAGACA
+
FFFFFF
@9800
AACACA
+
FFFFFF
@9801
ATGACC
+
FFFFFF
@9802
AACACA
+
FFFFFF
@9803
AAAACC
+
FFFFFF
@9804
ATAACC
+
FFFFFF
@9805
AACACC
+
FFFFFF
@9806
AAGACA
+
FFFFFF
@9807
AAGACC
+
FFFFFF
@9808
ATAACC
+
FFFFFF
@9809
AAAACC
+
FFFFFF
@9810
ATGACC
+
FFFFFF
@9811
ATGACC
+
FFFFFF
@9812
ATAACC
+
FFFFFF
@9813
AGGACC
+
FFFFFF
@9814
ATGACC
+
FFFFFF
@9815
AGTACC
+
FFFFFF
@9816
AACACA
+
FFFFFF
@9817
AGCACC
+
FFFFFF
@9818
ATGACC
+
FFFFFF
@9819
AAGACA
+
FFFFFF
@9820
AAAACC
+
FFFFFF
@9821
AACACC
+
FFFFFF
@9822
ATCACC
+
FFFFFF
@9823
AAGACC
+
FFFFFF
@9824
AAGACC
+
FFFFFF
@9825
ACGACC
+
FFFFFF
@9826
AGGACC
+
FFFFFF
@9827
AGCACC
+
FFFFFF
@9828
ATAACC
+
FFFFFF
@9829
AGCACC
+
FFFFFF
@9830
AAGACC
+
FFFFFF
@9831
AGCACC
+
FFFFFF
@9832
AAAACC
+
FFFFFF
@9833
ATGACC
+
FFFFFF
@9834
AAAACC
+
FFFFFF
@9835
AAAACC
+
FFFFFF
@9836
AGCACC
+
FFFFFF
@9837
AAAACC
+
FFFFFF
@9838
AAAACC
+
FFFFFF
@9839
ATAACC
+
FFFFFF
@9840
AGCACC
+
FFFFFF
@9841
ATAACC
+
FFFFFF
@9842
ATAACC
+
FFFFFF
@9843
ATGACC
+
FFFFFF
@9844
ATGACA
+
FFFFFF
@9845
AGCACC
+
FFFFFF
@9846
AAAACC
+
FFFFFF
@9847
ATAACC
+
FFFFFF
@9848
AAAACC
+
FFFFFF
@9849
AGCACC
+
FFFFFF
@9850
ATGACC
+
FFFFFF
@9851
AACACC
+
FFFFFF
@9852
AGGACC
+
FFFFFF
@9853
AAGACA
+
FFFFFF
@9854
AAGACC
+
FFFFFF
@9855
AAAACC
+
FFFFFF
@9856
ATGACA
+
FFFFFF
@9857
AAGACA
+
FFFFFF
@9858
AAGACC
+
FFFFFF
@9859
ATGACC
+
FFFFFF
@9860
ATAACC
+
FFFFFF
@9861
AACACA
+
FFFFFF
@9862
AAGACC
+
FFFFFF
@9863
AGCACC
+
FFFFFF
@9864
AACACA
+
FFFFFF
@9865
ATGACC
+
FFFFFF
@9866
AGTACC
+
FFFFFF
@9867
ATGACC
+
FFFFFF
@9868
AACACA
+
FFFFFF
@9869
ATGACC
+
FFFFFF
@9870
ATAATC
+
FFFFFF
@9871
AAAACC
+
FFFFFF
@9872
ATAACC
+
FFFFFF
@9873
AAAACC
+
FFFFFF
@9874
AACACC
+
FFFFFF
@9875
ATGACC
+
FFFFFF
@9876
AAAACC
+
FFFFFF
@9877
ATAACC
+
FFFFFF
@9878
AAAACC
+
FFFFFF
@9879
AAGACA
+
FFFFFF
@9880
ATAACC
+
FFFFFF
@9881
ATGACC
+
FFFFFF
@9882
AGGACC
+
FFFFFF
@9883
AAGACC
+
FFFFFF
@9884
ATGACC
+
FFFFFF
@9885
AGCACC
+
FFFFFF
@9886
ATCACC
+
FFFFFF
@9887
AAAACC
+
FFFFFF
@9888
AAGACC
+
FFFFFF
@9889
ATAACC
+
FFFFFF
@9890
AACACC
+
FFFFFF
@9891
ATGACC
+
FFFFFF
@9892
AAGACC
+
FFFFFF
@9893
ATAACC
+
FFFFFF
@9894
AGGACC
+
FFFFFF
@9895
AAGACC
+
FFFFFF
@9896
ATCACC
+
FFFFFF
@9897
AACACC
+
FFFFFF
@9898
ATGACC
+
FFFFFF
@9899
ACCACC
+
FFFFFF
@9900
ATGACC
+
FFFFFF
@9901
AACACC
+
FFFFFF
@9902
ATCACC
+
FFFFFF
@9903
AAAACC
+
FFFFFF
@9904
AAGACA
+
FFFFFF
@9905
ATAACC
+
FFFFFF
@9906
ATGACC
+
FFFFFF
@9907
ATGACC
+
FFFFFF
@9908
ATAACC
+
FFFFFF
@9909
AGCACC
+
FFFFFF
@9910
AAAACC
+
FFFFFF
@9911
AAAACC
+
FFFFFF
@9912
AACACA
+
FFFFFF
@9913
AACACA
+
FFFFFF
@9914
AACACC
+
FFFFFF
@9915
ATAACC
+
FFFFFF
@9916
AAAACC
+
FFFFFF
@9917
ATAACC
+
FFFFFF
@9918
AACACC
+
FFFFFF
@9919
AACACC
+
FFFFFF
@9920
AGCACC
+
FFFFFF
@9921
AGCACC
+
FFFFFF
@9922
AGCACC
+
FFFFFF
@9923
ATGACC
+
FFFFFF
@9924
AGGACC
+
FFFFFF
@9925
AAGACC
+
FFFFFF
@9926
ACGACA
+
FFFFFF
@9927
ATGACC
+
FFFFFF
@9928
AAAACC
+
FFFFFF
@9929
AAGACC
+
FFFFFF
@9930
AAAACA
+
FFFFFF
@9931
AAAACC
+
FFFFFF
@9932
AAGACA
+
FFFFFF
@9933
AAGACA
+
FFFFFF
@9934
AACACA
+
FFFFFF
@9935
ATAACC
+
FFFFFF
@9936
ATGACC
+
FFFFFF
@9937
ATCACC
+
FFFFFF
@9938
AGCACC
+
FFFFFF
@9939
ATCACC
+
FFFFFF
@9940
ATAACC
+
FFFFFF
@9941
ATCACC
+
FFFFFF
@9942
ATCACC
+
FFFFFF
@9943
AAAACC
+
FFFFFF
@9944
AACACC
+
FFFFFF
@9945
AAGACC
+
FFFFFF
@9946
ATCACC
+
FFFFFF
@9947
ATAACA
+
FFFFFF
@9948
ATAACC
+
FFFFFF
@9949
AAGACA
+
FFFFFF
@9950
ATGACC
+
FFFFFF
@9951
ATCACC
+
FFFFFF
@9952
AAGACA
+
FFFFFF
@9953
ATAACC
+
FFFFFF
@9954
ATAACC
+
FFFFFF
@9955
AAAACC
+
FFFFFF
@9956
AAGACA
+
FFFFFF
@9957
AAGACA
+
FFFFFF
@9958
AAAACC
+
FFFFFF
@9959
AGTACC
+
FFFFFF
@9960
ATCACC
+
FFFFFF
@9961
ATAACC
+
FFFFFF
@9962
ATAACC
+
FFFFFF
@9963
AACACA
+
FFFFFF
@9964
ATAACC
+
FFFFFF
@9965
AGCACC
+
FFFFFF
@9966
ATGACC
+
FFFFFF
@9967
ATAACC
+
FFFFFF
@9968
ACAACC
+
FFFFFF
@9969
ATAACC
+
FFFFFF
@9970
AAGACA
+
FFFFFF
@9971
AAGACA
+
FFFFFF
@9972
AAGACA
+
FFFFFF
@9973
ATAATC
+
FFFFFF
@9974
AGGACC
+
FFFFFF
@9975
AAAACC
+
FFFFFF
@9976
ATCACC
+
FFFFFF
@9977
ATAACC
+
FFFFFF
@9978
ATAACC
+
FFFFFF
@9979
AACACA
+
FFFFFF
@9980
AAAACC
+
FFFFFF
@9981
ATAACC
+
FFFFFF
@9982
ATAACC
+
FFFFFF
@9983
AGGACC
+
FFFFFF
@9984
AAAACC
+
FFFFFF
@9985
ATCACC
+
FFFFFF
@9986
AGGACC
+
FFFFFF
@9987
ATCACC
+
FFFFFF
@9988
AAGACA
+
FFFFFF
@9989
ATGACC
+
FFFFFF
@9990
AAAACC
+
FFFFFF
@9991
ATAACC
+
FFFFFF
@9992
AAAACC
+
FFFFFF
@9993
ATCACC
+
FFFFFF
@9994
AACACC
+
FFFFFF
@9995
ATAACC
+
FFFFFF
@9996
ATCACC
+
FFFFFF
@9997
ATGACC
+
FFFFFF
@9998
ATAACC
+
FFFFFF
@9999
ATAACC
+
FFFFFF
@10000
ATCACC
+
FFFFFF
@10001
AAAACC
+
FFFFFF
@10002
ACCACC
+
FFFFFF
@10003
AAGACC
+
FFFFFF
@10004
AGTACC
+
FFFFFF
@10005
AAGACA
+
FFFFFF
@10006
ATCACC
+
FFFFFF
@10007
ATAACC
+
FFFFFF
@10008
ATAACC
+
FFFFFF
@10009
AAAACC
+
FFFFFF
@10010
AGTACC
+
FFFFFF
@10011
AGGACC
+
FFFFFF
@10012
AAAACC
+
FFFFFF
@10013
ATAACC
+
FFFFFF
@10014
ATAACC
+
FFFFFF
@10015
AGAACC
+
FFFFFF
@10016
AGAACC
+
FFFFFF
@10017
AACACA
+
FFFFFF
@10018
ATAACC
+
FFFFFF
@10019
AAGACA
+
FFFFFF
@10020
AAGACC
+
FFFFFF
@10021
AACACA
+
FFFFFF
@10022
AAAACC
+
FFFFFF
@10023
AAAACC
+
FFFFFF
@10024
ATAACC
+
FFFFFF
@10025
AACACC
+
FFFFFF
@10026
ATGACC
+
FFFFFF
@10027
AGGACC
+
FFFFFF
@10028
AAAACC
+
FFFFFF
@10029
ATGACC
+
FFFFFF
@10030
ATAACC
+
FFFFFF
@10031
AACACA
+
FFFFFF
@10032
AACACA
+
FFFFFF
@10033
ATAACC
+
FFFFFF
@10034
ATAACC
+
FFFFFF
@10035
AAGACA
+
FFFFFF
@10036
ATAACC
+
FFFFFF
@10037
AAAACA
+
FFFFFF
@10038
AGGACC
+
FFFFFF
@10039
ATCACC
+
FFFFFF
@10040
AAAACC
+
FFFFFF
@10041
ATAACC
+
FFFFFF
@10042
AAGACA
+
FFFFFF
@10043
AGCACC
+
FFFFFF
@10044
AGGACC
+
FFFFFF
@10045
AAGACC
+
FFFFFF
@10046
AAGACA
+
FFFFFF
@10047
ATGACC
+
FFFFFF
@10048
ATAACC
+
FFFFFF
@10049
ATAACC
+
FFFFFF
@10050
AACACC
+
FFFFFF
@10051
AACACC
+
FFFFFF
@10052
ATCACC
+
FFFFFF
@10053
AGGACC
+
FFFFFF
@10054
AGTACC
+
FFFFFF
@10055
ATGACC
+
FFFFFF
@10056
ATAACC
+
FFFFFF
@10057
ATGACC
+
FFFFFF
@10058
ATCACC
+
FFFFFF
@10059
ATAACC
+
FFFFFF
@10060
AACACC
+
FFFFFF
@10061
ATGACC
+
FFFFFF
@10062
ATAACC
+
FFFFFF
@10063
AAGACC
+
FFFFFF
@10064
AACACA
+
FFFFFF
@10065
ATCACC
+
FFFFFF
@10066
AAGACC
+
FFFFFF
@10067
ATAACC
+
FFFFFF
@10068
AACACA
+
FFFFFF
@10069
ATGACC
+
FFFFFF
@10070
ATAACC
+
FFFFFF
@10071
ATCACC
+
FFFFFF
@10072
AACACA
+
FFFFFF
@10073
ATGACC
+
FFFFFF
@10074
ATGACC
+
FFFFFF
@10075
AGGACC
+
FFFFFF
@10076
ATGACA
+
FFFFFF
@10077
AAAACC
+
FFFFFF
@10078
ACCACC
+
FFFFFF
@10079
AGCACC
+
FFFFFF
@10080
AAAACC
+
FFFFFF
@10081
ATGACC
+
FFFFFF
@10082
ATGACC
+
FFFFFF
@10083
AAAACA
+
FFFFFF
@10084
AAAACC
+
FFFFFF
@10085
AGCACC
+
FFFFFF
@10086
AAGACC
+
FFFFFF
@10087
ATAACC
+
FFFFFF
@10088
AACACA
+
FFFFFF
@10089
ATAACC
+
FFFFFF
@10090
AGTACC
+
FFFFFF
@10091
AACACA
+
FFFFFF
@10092
AACACC
+
FFFFFF
@10093
ATAACC
+
FFFFFF
@10094
ATAACC
+
FFFFFF
@10095
AACACA
+
FFFFFF
@10096
ATCACC
+
FFFFFF
@10097
AAGACC
+
FFFFFF
@10098
AAAACC
+
FFFFFF
@10099
ATGACC
+
FFFFFF
@10100
AAAACC
+
FFFFFF
@10101
AAAACC
+
FFFFFF
@10102
ATCACC
+
FFFFFF
@10103
AAAACC
+
FFFFFF
@10104
ATAACC
+
FFFFFF
@10105
ATGACC
+
FFFFFF
@10106
ATGAGC
+
FFFFFF
@10107
AACACC
+
FFFFFF
@10108
ATGACC
+
FFFFFF
@10109
ATGACC
+
FFFFFF
@10110
ATGACA
+
FFFFFF
@10111
ATAACC
+
FFFFFF
@10112
ATGACC
+
FFFFFF
@10113
AAGACA
+
FFFFFF
@10114
AAGACC
+
FFFFFF
@10115
AAAACA
+
FFFFFF
@10116
AGGACC
+
FFFFFF
@10117
AGCACC
+
FFFFFF
@10118
AAAACC
+
FFFFFF
@10119
ATGACC
+
FFFFFF
@10120
AGCACC
+
FFFFFF
@10121
ATAACC
+
FFFFFF
@10122
AGGACC
+
FFFFFF
@10123
AGGACC
+
FFFFFF
@10124
ATGACC
+
FFFFFF
@10125
AACACA
+
FFFFFF
@10126
AGGACC
+
FFFFFF
@10127
AAAACC
+
FFFFFF
@10128
ATAACC
+
FFFFFF
@10129
ATCACC
+
FFFFFF
@10130
ATGACC
+
FFFFFF
@10131
ATGACC
+
FFFFFF
@10132
ATGACC
+
FFFFFF
@10133
ATAACC
+
FFFFFF
@10134
ATGACC
+
FFFFFF
@10135
AAGACC
+
FFFFFF
@10136
AAGACC
+
FFFFFF
@10137
ATCACC
+
FFFFFF
@10138
ATAACC
+
FFFFFF
@10139
ATCACC
+
FFFFFF
@10140
AGCACC
+
FFFFFF
@10141
AGAACC
+
FFFFFF
@10142
AAAACC
+
FFFFFF
@10143
ATGACC
+
FFFFFF
@10144
AACACA
+
FFFFFF
@10145
AAAACC
+
FFFFFF
@10146
AGGACC
+
FFFFFF
@10147
AAAACC
+
FFFFFF
@10148
AAAACC
+
FFFFFF
@10149
AAGACA
+
FFFFFF
@10150
ATCACC
+
FFFFFF
@10151
AAAACC
+
FFFFFF
@10152
ATAACC
+
FFFFFF
@10153
AAGACA
+
FFFFFF
@10154
AGGACC
+
FFFFFF
@10155
AGCACC
+
FFFFFF
@10156
ATAACC
+
FFFFFF
@10157
ATAACA
+
FFFFFF
@10158
ATAACC
+
FFFFFF
@10159
ATCACC
+
FFFFFF
@10160
AAAACC
+
FFFFFF
@10161
AAAACC
+
FFFFFF
@10162
AGCACC
+
FFFFFF
@10163
AAGACC
+
FFFFFF
@10164
AGGACC
+
FFFFFF
@10165
ATGACC
+
FFFFFF
@10166
AACACC
+
FFFFFF
@10167
AGTACC
+
FFFFFF
@10168
AACACC
+
FFFFFF
@10169
ATCACC
+
FFFFFF
@10170
AAAACA
+
FFFFFF
@10171
ATAACC
+
FFFFFF
@10172
ATAACC
+
FFFFFF
@10173
ATGACC
+
FFFFFF
@10174
ATGACC
+
FFFFFF
@10175
ATGACC
+
FFFFFF
@10176
ATAACC
+
FFFFFF
@10177
AAAACC
+
FFFFFF
@10178
AACACA
+
FFFFFF
@10179
AAAACC
+
FFFFFF
@10180
AGCACC
+
FFFFFF
@10181
AGGACC
+
FFFFFF
@10182
ATAACC
+
FFFFFF
@10183
AAGACC
+
FFFFFF
@10184
ACCACC
+
FFFFFF
@10185
ATCACC
+
FFFFFF
@10186
AGCACC
+
FFFFFF
@10187
ATAACC
+
FFFFFF
@10188
ATGACC
+
FFFFFF
@10189
AAGACA
+
FFFFFF
@10190
ATGACA
+
FFFFFF
@10191
AACACA
+
FFFFFF
@10192
AGGACC
+
FFFFFF
@10193
AAAACC
+
FFFFFF
@10194
ATGACC
+
FFFFFF
@10195
AGCACC
+
FFFFFF
@10196
ATAACC
+
FFFFFF
@10197
AACACC
+
FFFFFF
@10198
AACACC
+
FFFFFF
@10199
AGGACC
+
FFFFFF
@10200
AAGACA
+
FFFFFF
@10201
ATGACC
+
FFFFFF
@10202
ATCACC
+
FFFFFF
@10203
AACACC
+
FFFFFF
@10204
ATAACC
+
FFFFFF
@10205
AACACC
+
FFFFFF
@10206
ATGACC
+
FFFFFF
@10207
ATCACC
+
FFFFFF
@10208
ATGACC
+
FFFFFF
@10209
ATGACC
+
FFFFFF
@10210
ATGACC
+
FFFFFF
@10211
AAAACC
+
FFFFFF
@10212
AAGACA
+
FFFFFF
@10213
AACACC
+
FFFFFF
@10214
AAAACC
+
FFFFFF
@10215
AAGACA
+
FFFFFF
@10216
ATGACC
+
FFFFFF
@10217
ATGACC
+
FFFFFF
@10218
AAGACA
+
FFFFFF
@10219
AAGACC
+
FFFFFF
@10220
AAAACA
+
FFFFFF
@10221
AAGACC
+
FFFFFF
@10222
AAAACC
+
FFFFFF
@10223
AGGACC
+
FFFFFF
@10224
AAAACC
+
FFFFFF
@10225
ATAACA
+
FFFFFF
@10226
ATGACA
+
FFFFFF
@10227
ATGAGC
+
FFFFFF
@10228
AAGACC
+
FFFFFF
@10229
ATAACC
+
FFFFFF
@10230
AAAACC
+
FFFFFF
@10231
ATGACC
+
FFFFFF
@10232
AAAACC
+
FFFFFF
@10233
AGGACC
+
FFFFFF
@10234
AGCACC
+
FFFFFF
@10235
ATGACC
+
FFFFFF
@10236
ATCACC
+
FFFFFF
@10237
AAAACC
+
FFFFFF
@10238
ATAACC
+
FFFFFF
@10239
AAGACC
+
FFFFFF
@10240
ATCACC
+
FFFFFF
@10241
ATAACC
+
FFFFFF
@10242
AACACA
+
FFFFFF
@10243
ATGACC
+
FFFFFF
@10244
AACACC
+
FFFFFF
@10245
AACACA
+
FFFFFF
@10246
AAAACC
+
FFFFFF
@10247
AAAACC
+
FFFFFF
@10248
ATAACC
+
FFFFFF
@10249
AAAACC
+
FFFFFF
@10250
ATAACC
+
FFFFFF
@10251
ATCACC
+
FFFFFF
@10252
AACACC
+
FFFFFF
@10253
ATAACC
+
FFFFFF
@10254
AAAACC
+
FFFFFF
@10255
AAAACA
+
FFFFFF
@10256
AAAACC
+
FFFFFF
@10257
ATAACC
+
FFFFFF
@10258
AGTACC
+
FFFFFF
@10259
ACCACC
+
FFFFFF
@10260
AACACA
+
FFFFFF
@10261
ATAACC
+
FFFFFF
@10262
AAAACC
+
FFFFFF
@10263
ATGACA
+
FFFFFF
@10264
ATCACC
+
FFFFFF
@10265
AAGACA
+
FFFFFF
@10266
AAAACC
+
FFFFFF
@10267
ATGACC
+
FFFFFF
@10268
AAAACC
+
FFFFFF
@10269
AACACA
+
FFFFFF
@10270
ATGACC
+
FFFFFF
@10271
AACACA
+
FFFFFF
@10272
AACACA
+
FFFFFF
@10273
AAGACC
+
FFFFFF
@10274
AACACA
+
FFFFFF
@10275
AAAACC
+
FFFFFF
@10276
AAGACC
+
FFFFFF
@10277
AACACA
+
FFFFFF
@10278
ATCACC
+
FFFFFF
@10279
AACACC
+
FFFFFF
@10280
AGGACC
+
FFFFFF
@10281
ATGACC
+
FFFFFF
@10282
AAAACC
+
FFFFFF
@10283
ATGACC
+
FFFFFF
@10284
ATGACC
+
FFFFFF
@10285
AACACA
+
FFFFFF
@10286
AAAACC
+
FFFFFF
@10287
AAGACC
+
FFFFFF
@10288
ATAACC
+
FFFFFF
@10289
AAGACA
+
FFFFFF
@10290
AGGACC
+
FFFFFF
@10291
ATAACC
+
FFFFFF
@10292
AAAACC
+
FFFFFF
@10293
AAAACA
+
FFFFFF
@10294
ATGACC
+
FFFFFF
@10295
ATAACC
+
FFFFFF
@10296
ATGACC
+
FFFFFF
@10297
AAAACC
+
FFFFFF
@10298
ATGACA
+
FFFFFF
@10299
ATCACC
+
FFFFFF
@10300
ATCACC
+
FFFFFF
@10301
AGCACC
+
FFFFFF
@10302
ATGACC
+
FFFFFF
@10303
ATCACC
+
FFFFFF
@10304
ATAACC
+
FFFFFF
@10305
ATGACC
+
FFFFFF
@10306
ATAACC
+
FFFFFF
@10307
AAAACC
+
FFFFFF
@10308
AACACA
+
FFFFFF
@10309
ATAACC
+
FFFFFF
@10310
AAAACC
+
FFFFFF
@10311
ATAACC
+
FFFFFF
@10312
AAAACC
+
FFFFFF
@10313
AAAACC
+
FFFFFF
@10314
AACACA
+
FFFFFF
@10315
AAAACC
+
FFFFFF
@10316
ATGACC
+
FFFFFF
@10317
ATCACC
+
FFFFFF
@10318
AGGACC
+
FFFFFF
@10319
ATAACC
+
FFFFFF
@10320
AGCACC
+
FFFFFF
@10321
AAGACA
+
FFFFFF
@10322
AACACC
+
FFFFFF
@10323
ATAACA
+
FFFFFF
@10324
AACACA
+
FFFFFF
@10325
AACACC
+
FFFFFF
@10326
ATAACA
+
FFFFFF
@10327
AAGACA
+
FFFFFF
@10328
AAAACC
+
FFFFFF
@10329
AAGACA
+
FFFFFF
@10330
AAAACC
+
FFFFFF
@10331
AAAACC
+
FFFFFF
@10332
ATAACC
+
FFFFFF
@10333
ATGACC
+
FFFFFF
@10334
ATAACC
+
FFFFFF
@10335
AGTACC
+
FFFFFF
@10336
AACACA
+
FFFFFF
@10337
ACGACA
+
FFFFFF
@10338
ATGACC
+
FFFFFF
@10339
ATAACC
+
FFFFFF
@10340
ATGACC
+
FFFFFF
@10341
AGTACC
+
FFFFFF
@10342
ATAACC
+
FFFFFF
@10343
ATAACC
+
FFFFFF
@10344
AAAACA
+
FFFFFF
@10345
ATGACC
+
FFFFFF
@10346
ACAACC
+
FFFFFF
@10347
AGGACC
+
FFFFFF
@10348
AACACA
+
FFFFFF
@10349
ATGACC
+
FFFFFF
@10350
ATGACC
+
FFFFFF
@10351
ATAACC
+
FFFFFF
@10352
ATCACC
+
FFFFFF
@10353
ATGACC
+
FFFFFF
@10354
AACACC
+
FFFFFF
@10355
ATAACC
+
FFFFFF
@10356
AAGACA
+
FFFFFF
@10357
AAGACC
+
FFFFFF
@10358
ATAACC
+
FFFFFF
@10359
AACACA
+
FFFFFF
@10360
ATCACC
+
FFFFFF
@10361
ATGACC
+
FFFFFF
@10362
ATGACC
+
FFFFFF
@10363
AACACA
+
FFFFFF
@10364
ATGACC
+
FFFFFF
@10365
AGCACC
+
FFFFFF
@10366
ATAACC
+
FFFFFF
@10367
ATGACC
+
FFFFFF
@10368
AGGACC
+
FFFFFF
@10369
ATAACA
+
FFFFFF
@10370
ATAACC
+
FFFFFF
@10371
ACCACC
+
FFFFFF
@10372
AGCACC
+
FFFFFF
@10373
AGGACC
+
FFFFFF
@10374
ATGACC
+
FFFFFF
@10375
AACACC
+
FFFFFF
@10376
ATGACC
+
FFFFFF
@10377
ATCACC
+
FFFFFF
@10378
AGCACC
+
FFFFFF
@10379
AACACA
+
FFFFFF
@10380
ATAACC
+
FFFFFF
@10381
ATAACC
+
FFFFFF
@10382
AGTACC
+
FFFFFF
@10383
AGCACC
+
FFFFFF
@10384
AGCACC
+
FFFFFF
@10385
ATCACC
+
FFFFFF
@10386
AACACC
+
FFFFFF
@10387
AAAACA
+
FFFFFF
@10388
AGCACC
+
FFFFFF
@10389
AAGACA
+
FFFFFF
@10390
ATAACC
+
FFFFFF
@10391
ATGACC
+
FFFFFF
@10392
AGCACC
+
FFFFFF
@10393
AAAACC
+
FFFFFF
@10394
ATAACA
+
FFFFFF
@10395
ATAACC
+
FFFFFF
@10396
AGCACC
+
FFFFFF
@10397
ATAACC
+
FFFFFF
@10398
AGTACC
+
FFFFFF
@10399
AACACC
+
FFFFFF
@10400
AACACC
+
FFFFFF
@10401
AGCACC
+
FFFFFF
@10402
AAAACC
+
FFFFFF
@10403
ACGACA
+
FFFFFF
@10404
ATAACC
+
FFFFFF
@10405
ATGACC
+
FFFFFF
@10406
AGCACC
+
FFFFFF
@10407
AAAACC
+
FFFFFF
@10408
AACACA
+
FFFFFF
@10409
AAAACC
+
FFFFFF
@10410
ATAACC
+
FFFFFF
@10411
ATGACC
+
FFFFFF
@10412
AAAACC
+
FFFFFF
@10413
ATGACC
+
FFFFFF
@10414
ATAACA
+
FFFFFF
@10415
ATGACC
+
FFFFFF
@10416
ATAACC
+
FFFFFF
@10417
ATGACC
+
FFFFFF
@10418
AACACA
+
FFFFFF
@10419
ATGACC
+
FFFFFF
@10420
ATCACC
+
FFFFFF
@10421
ATGACC
+
FFFFFF
@10422
ATGAGC
+
FFFFFF
@10423
ATGACC
+
FFFFFF
@10424
AAAACC
+
FFFFFF
@10425
AGCACC
+
FFFFFF
@10426
AAGACC
+
FFFFFF
@10427
ATAACC
+
FFFFFF
@10428
ATAACC
+
FFFFFF
@10429
AAAACC
+
FFFFFF
@10430
AACACA
+
FFFFFF
@10431
ATAACC
+
FFFFFF
@10432
ATGACC
+
FFFFFF
@10433
AGCACC
+
FFFFFF
@10434
ATGACC
+
FFFFFF
@10435
AACACA
+
FFFFFF
@10436
ATGACC
+
FFFFFF
@10437
ATAACC
+
FFFFFF
@10438
ATGACC
+
FFFFFF
@10439
AACACA
+
FFFFFF
@10440
ATAACC
+
FFFFFF
@10441
AAGACC
+
FFFFFF
@10442
AGCACC
+
FFFFFF
@10443
ATAACC
+
FFFFFF
@10444
AAAACC
+
FFFFFF
@10445
ATGACC
+
FFFFFF
@10446
ATAACC
+
FFFFFF
@10447
ATCACC
+
FFFFFF
@10448
AACACA
+
FFFFFF
@10449
ATGACC
+
FFFFFF
@10450
AAAACC
+
FFFFFF
@10451
ATAACC
+
FFFFFF
@10452
ATAACC
+
FFFFFF
@10453
AGCACC
+
FFFFFF
@10454
AAGACA
+
FFFFFF
@10455
ATGACC
+
FFFFFF
@10456
ATCACC
+
FFFFFF
@10457
ATCACC
+
FFFFFF
@10458
ATAACC
+
FFFFFF
@10459
ACGACA
+
FFFFFF
@10460
ATAACA
+
FFFFFF
@10461
AGGACC
+
FFFFFF
@10462
ATAACC
+
FFFFFF
@10463
AACACA
+
FFFFFF
@10464
ATAACC
+
FFFFFF
@10465
AACACC
+
FFFFFF
@10466
AGGACC
+
FFFFFF
@10467
ATGACC
+
FFFFFF
@10468
ATGACC
+
FFFFFF
@10469
AAAACC
+
FFFFFF
@10470
ATAACC
+
FFFFFF
@10471
AACACC
+
FFFFFF
@10472
ATGACC
+
FFFFFF
@10473
ATAACC
+
FFFFFF
@10474
AGCACC
+
FFFFFF
@10475
ATAACC
+
FFFFFF
@10476
ATGACC
+
FFFFFF
@10477
ATAACC
+
FFFFFF
@10478
AGGACC
+
FFFFFF
@10479
AAGACC
+
FFFFFF
@10480
AAGACA
+
FFFFFF
@10481
AACACA
+
FFFFFF
@10482
ATAACC
+
FFFFFF
@10483
ATAACC
+
FFFFFF
@10484
AGCACC
+
FFFFFF
@10485
AACACA
+
FFFFFF
@10486
ATAACC
+
FFFFFF
@10487
ATAACC
+
FFFFFF
@10488
ACGACA
+
FFFFFF
@10489
AGCACC
+
FFFFFF
@10490
ATGACC
+
FFFFFF
@10491
AACACA
+
FFFFFF
@10492
AGGACC
+
FFFFFF
@10493
AGCACC
+
FFFFFF
@10494
ATAACC
+
FFFFFF
@10495
AGCACC
+
FFFFFF
@10496
ATCACC
+
FFFFFF
@10497
ATGACC
+
FFFFFF
@10498
ATAACC
+
FFFFFF
@10499
AAGACA
+
FFFFFF
@10500
ATAACA
+
FFFFFF
@10501
ATGACC
+
FFFFFF
@10502
AACACC
+
FFFFFF
@10503
AGTACC
+
FFFFFF
@10504
ATGACC
+
FFFFFF
@10505
AAAACC
+
FFFFFF
@10506
ATGACC
+
FFFFFF
@10507
AACACA
+
FFFFFF
@10508
AGTACC
+
FFFFFF
@10509
ATGACC
+
FFFFFF
@10510
ATAACC
+
FFFFFF
@10511
ATAACC
+
FFFFFF
@10512
AGTACC
+
FFFFFF
@10513
AAAACC
+
FFFFFF
@10514
ATAACC
+
FFFFFF
@10515
AAGACA
+
FFFFFF
@10516
AGCACC
+
FFFFFF
@10517
ATGACC
+
FFFFFF
@10518
AGGACC
+
FFFFFF
@10519
ATAACC
+
FFFFFF
@10520
AACACA
+
FFFFFF
@10521
AAGACA
+
FFFFFF
@10522
ATGACC
+
FFFFFF
@10523
ATGACC
+
FFFFFF
@10524
ATGACC
+
FFFFFF
@10525
AAAACC
+
FFFFFF
@10526
ATGACA
+
FFFFFF
@10527
ATGACC
+
FFFFFF
@10528
AGCACC
+
FFFFFF
@10529
ATGACC
+
FFFFFF
@10530
ATGACC
+
FFFFFF
@10531
ATCACC
+
FFFFFF
@10532
ATCACC
+
FFFFFF
@10533
ATCACC
+
FFFFFF
@10534
ATAACC
+
FFFFFF
@10535
ATGAGC
+
FFFFFF
@10536
ATAACC
+
FFFFFF
@10537
AAGACC
+
FFFFFF
@10538
AACACC
+
FFFFFF
@10539
ATCACC
+
FFFFFF
@10540
ATCACC
+
FFFFFF
@10541
ATGACC
+
FFFFFF
@10542
AGTACC
+
FFFFFF
@10543
AAGACC
+
FFFFFF
@10544
AAAACA
+
FFFFFF
@10545
ATGACC
+
FFFFFF
@10546
AGTACC
+
FFFFFF
@10547
AACACA
+
FFFFFF
@10548
ATGACC
+
FFFFFF
@10549
ATGACC
+
FFFFFF
@10550
AGCACC
+
FFFFFF
@10551
AGCACC
+
FFFFFF
@10552
ATAACC
+
FFFFFF
@10553
AGGACC
+
FFFFFF
@10554
ATAACC
+
FFFFFF
@10555
ATGACA
+
FFFFFF
@10556
AGGACC
+
FFFFFF
@10557
AGGACC
+
FFFFFF
@10558
AGGACC
+
FFFFFF
@10559
ATAACC
+
FFFFFF
@10560
ATGACC
+
FFFFFF
@10561
ATAACC
+
FFFFFF
@10562
AAGACA
+
FFFFFF
@10563
AACACA
+
FFFFFF
@10564
ATGACC
+
FFFFFF
@10565
AAAACC
+
FFFFFF
@10566
AAAACA
+
FFFFFF
@10567
AAGACC
+
FFFFFF
@10568
AGGACC
+
FFFFFF
@10569
AGAACC
+
FFFFFF
@10570
AACACC
+
FFFFFF
@10571
ATCACC
+
FFFFFF
@10572
ATGACC
+
FFFFFF
@10573
ATAACC
+
FFFFFF
@10574
AAAACC
+
FFFFFF
@10575
AACACA
+
FFFFFF
@10576
ATGACC
+
FFFFFF
@10577
ACCACC
+
FFFFFF
@10578
AACACC
+
FFFFFF
@10579
AAAACC
+
FFFFFF
@10580
AGGACC
+
FFFFFF
@10581
AAGACA
+
FFFFFF
@10582
AGGACC
+
FFFFFF
@10583
AACACA
+
FFFFFF
@10584
ATAACC
+
FFFFFF
@10585
AGCACC
+
FFFFFF
@10586
AAGACC
+
FFFFFF
@10587
ATGACC
+
FFFFFF
@10588
AAGACC
+
FFFFFF
@10589
AAAACC
+
FFFFFF
@10590
ATGACC
+
FFFFFF
@10591
AGGACC
+
FFFFFF
@10592
AAAACC
+
FFFFFF
@10593
ATGACC
+
FFFFFF
@10594
ATAACC
+
FFFFFF
@10595
AAAACC
+
FFFFFF
@10596
AGCACC
+
FFFFFF
@10597
AGGACC
+
FFFFFF
@10598
AGCACC
+
FFFFFF
@10599
AAGACA
+
FFFFFF
@10600
ATAACC
+
FFFFFF
@10601
AAAACC
+
FFFFFF
@10602
AGGACC
+
FFFFFF
@10603
ATGACC
+
FFFFFF
@10604
AACACC
+
FFFFFF
@10605
ATAACC
+
FFFFFF
@10606
ATAACC
+
FFFFFF
@10607
AAGACA
+
FFFFFF
@10608
ATCACC
+
FFFFFF
@10609
AACACA
+
FFFFFF
@10610
ATCACC
+
FFFFFF
@10611
AAAACC
+
FFFFFF
@10612
AGTACC
+
FFFFFF
@10613
AACACC
+
FFFFFF
@10614
AAGACA
+
FFFFFF
@10615
AGTACC
+
FFFFFF
@10616
AAGACA
+
FFFFFF
@10617
AAAACA
+
FFFFFF
@10618
AGAACC
+
FFFFFF
@10619
ATAACC
+
FFFFFF
@10620
AGGACC
+
FFFFFF
@10621
AGTACC
+
FFFFFF
@10622
AGCACC
+
FFFFFF
@10623
ATGACC
+
FFFFFF
@10624
AAGACA
+
FFFFFF
@10625
AAAACC
+
FFFFFF
@10626
AGCACC
+
FFFFFF
@10627
AGCACC
+
FFFFFF
@10628
AAAACC
+
FFFFFF
@10629
AAAACC
+
FFFFFF
@10630
AGCACC
+
FFFFFF
@10631
ATAACC
+
FFFFFF
@10632
AAGACC
+
FFFFFF
@10633
ATGACC
+
FFFFFF
@10634
AGGACC
+
FFFFFF
@10635
ATGACC
+
FFFFFF
@10636
AAGACC
+
FFFFFF
@10637
ATCACC
+
FFFFFF
@10638
ATGACC
+
FFFFFF
@10639
AACACC
+
FFFFFF
@10640
AGCACC
+
FFFFFF
@10641
AAAACC
+
FFFFFF
@10642
ATAACC
+
FFFFFF
@10643
AGCACC
+
FFFFFF
@10644
AACACC
+
FFFFFF
@10645
AGAACC
+
FFFFFF
@10646
AGGACC
+
FFFFFF
@10647
ACGACA
+
FFFFFF
@10648
AAGACA
+
FFFFFF
@10649
ACAACC
+
FFFFFF
@10650
AAAACC
+
FFFFFF
@10651
ACCACC
+
FFFFFF
@10652
AAAACC
+
FFFFFF
@10653
ATGACC
+
FFFFFF
@10654
AGGACC
+
FFFFFF
@10655
ATAACC
+
FFFFFF
@10656
AGTACC
+
FFFFFF
@10657
AAAACA
+
FFFFFF
@10658
AAGACC
+
FFFFFF
@10659
AAAACC
+
FFFFFF
@10660
ATGACC
+
FFFFFF
@10661
AGAACC
+
FFFFFF
@10662
ATGACC
+
FFFFFF
@10663
ATGACC
+
FFFFFF
@10664
AGCACC
+
FFFFFF
@10665
AACACA
+
FFFFFF
@10666
AAAACC
+
FFFFFF
@10667
ATGACA
+
FFFFFF
@10668
AAGACA
+
FFFFFF
@10669
AAAACC
+
FFFFFF
@10670
AGCACC
+
FFFFFF
@10671
ATAACC
+
FFFFFF
@10672
ATGACC
+
FFFFFF
@10673
ATAACC
+
FFFFFF
@10674
AGGACC
+
FFFFFF
@10675
ATGACA
+
FFFFFF
@10676
AAAACC
+
FFFFFF
@10677
ATCACC
+
FFFFFF
@10678
ATAACC
+
FFFFFF
@10679
AGGACC
+
FFFFFF
@10680
AAGACA
+
FFFFFF
@10681
AAGACA
+
FFFFFF
@10682
ATGACC
+
FFFFFF
@10683
AGTACC
+
FFFFFF
@10684
AGCACC
+
FFFFFF
@10685
AAGACC
+
FFFFFF
@10686
ATCACC
+
FFFFFF
@10687
ATAACC
+
FFFFFF
@10688
ATGACC
+
FFFFFF
@10689
ATAACC
+
FFFFFF
@10690
ATAACA
+
FFFFFF
@10691
AAAACA
+
FFFFFF
@10692
AGGACC
+
FFFFFF
@10693
AAGACC
+
FFFFFF
@10694
ATGACA
+
FFFFFF
@10695
AAAACC
+
FFFFFF
@10696
ATGACC
+
FFFFFF
@10697
AAAACC
+
FFFFFF
@10698
ATGACC
+
FFFFFF
@10699
AAAACC
+
FFFFFF
@10700
ATGACC
+
FFFFFF
@10701
AAAACC
+
FFFFFF
@10702
AGGACC
+
FFFFFF
@10703
ATGACC
+
FFFFFF
@10704
ATGACC
+
FFFFFF
@10705
AAAACC
+
FFFFFF
@10706
ATGACC
+
FFFFFF
@10707
ATAACC
+
FFFFFF
@10708
ATGACC
+
FFFFFF
@10709
ATAACC
+
FFFFFF
@10710
AAAACC
+
FFFFFF
@10711
ATAACC
+
FFFFFF
@10712
AAGACA
+
FFFFFF
@10713
AACACA
+
FFFFFF
@10714
AAAACC
+
FFFFFF
@10715
AGAACC
+
FFFFFF
@10716
ATGACC
+
FFFFFF
@10717
ATGACC
+
FFFFFF
@10718
AGGACC
+
FFFFFF
@10719
AACACA
+
FFFFFF
@10720
ATGACC
+
FFFFFF
@10721
AAGACC
+
FFFFFF
@10722
AAAACC
+
FFFFFF
@10723
AACACC
+
FFFFFF
@10724
ATGACC
+
FFFFFF
@10725
AGTACC
+
FFFFFF
@10726
AAGACA
+
FFFFFF
@10727
ATGATC
+
FFFFFF
@10728
ATCACC
+
FFFFFF
@10729
ATGACC
+
FFFFFF
@10730
ATGACC
+
FFFFFF
@10731
AAAACC
+
FFFFFF
@10732
ATAACC
+
FFFFFF
@10733
AAGACC
+
FFFFFF
@10734
AAAACC
+
FFFFFF
@10735
AAAACC
+
FFFFFF
@10736
ATAACC
+
FFFFFF
@10737
ATAACC
+
FFFFFF
@10738
AGCACC
+
FFFFFF
@10739
ATGACC
+
FFFFFF
@10740
ATGACC
+
FFFFFF
@10741
AGGACC
+
FFFFFF
@10742
AACACA
+
FFFFFF
@10743
AAGACA
+
FFFFFF
@10744
ATGACC
+
FFFFFF
@10745
ATAACC
+
FFFFFF
@10746
AGCACC
+
FFFFFF
@10747
AAGACC
+
FFFFFF
@10748
AGGACC
+
FFFFFF
@10749
AGCACC
+
FFFFFF
@10750
ATAACC
+
FFFFFF
@10751
AACACC
+
FFFFFF
@10752
AGGACC
+
FFFFFF
@10753
AAAACA
+
FFFFFF
@10754
AAAACC
+
FFFFFF
@10755
AACACA
+
FFFFFF
@10756
AGGACC
+
FFFFFF
@10757
AACACA
+
FFFFFF
@10758
AGTACC
+
FFFFFF
@10759
AAAACC
+
FFFFFF
@10760
AGGACC
+
FFFFFF
@10761
ATGACC
+
FFFFFF
@10762
ATAACC
+
FFFFFF
@10763
ATAACC
+
FFFFFF
@10764
AGCACC
+
FFFFFF
@10765
ATAACC
+
FFFFFF
@10766
AAGACC
+
FFFFFF
@10767
ATAACC
+
FFFFFF
@10768
ATAACC
+
FFFFFF
@10769
ATAACC
+
FFFFFF
@10770
ATAACC
+
FFFFFF
@10771
AGCACC
+
FFFFFF
@10772
AGCACC
+
FFFFFF
@10773
ATGACC
+
FFFFFF
@10774
AGGACC
+
FFFFFF
@10775
AAGACA
+
FFFFFF
@10776
ATAACC
+
FFFFFF
@10777
AAAACC
+
FFFFFF
@10778
ATGACC
+
FFFFFF
@10779
AAGACA
+
FFFFFF
@10780
ATGACC
+
FFFFFF
@10781
ATTACC
+
FFFFFF
@10782
AACACA
+
FFFFFF
@10783
AGCACC
+
FFFFFF
@10784
AAGACA
+
FFFFFF
@10785
AACACA
+
FFFFFF
@10786
AACACC
+
FFFFFF
@10787
ATAACC
+
FFFFFF
@10788
AAGACC
+
FFFFFF
@10789
AGGACC
+
FFFFFF
@10790
ATAACC
+
FFFFFF
@10791
AGGACC
+
FFFFFF
@10792
AAGACA
+
FFFFFF
@10793
AAAACC
+
FFFFFF
@10794
ATCACC
+
FFFFFF
@10795
AAGACC
+
FFFFFF
@10796
AAAACC
+
FFFFFF
@10797
AACACA
+
FFFFFF
@10798
ATGACC
+
FFFFFF
@10799
AAAACC
+
FFFFFF
@10800
AGCACC
+
FFFFFF
@10801
AGCACC
+
FFFFFF
@10802
ATAACC
+
FFFFFF
@10803
AAGACA
+
FFFFFF
@10804
AAAACC
+
FFFFFF
@10805
AAAACC
+
FFFFFF
@10806
AAGACA
+
FFFFFF
@10807
AAGACA
+
FFFFFF
@10808
AGCACC
+
FFFFFF
@10809
ATGACC
+
FFFFFF
@10810
AAAACC
+
FFFFFF
@10811
AACACA
+
FFFFFF
@10812
ATAACC
+
FFFFFF
@10813
ATGACC
+
FFFFFF
@10814
AAGACC
+
FFFFFF
@10815
AAGACA
+
FFFFFF
@10816
AAGACC
+
FFFFFF
@10817
AAAACA
+
FFFFFF
@10818
AAAACC
+
FFFFFF
@10819
ATGACA
+
FFFFFF
@10820
ATAACC
+
FFFFFF
@10821
AGCACC
+
FFFFFF
@10822
AGTACC
+
FFFFFF
@10823
ATGACC
+
FFFFFF
@10824
AGCACC
+
FFFFFF
@10825
AACACA
+
FFFFFF
@10826
ATAACC
+
FFFFFF
@10827
AACACA
+
FFFFFF
@10828
ATGACC
+
FFFFFF
@10829
ATGACC
+
FFFFFF
@10830
AAAACC
+
FFFFFF
@10831
AGCACC
+
FFFFFF
@10832
ATAACC
+
FFFFFF
@10833
AAGACA
+
FFFFFF
@10834
ATAACC
+
FFFFFF
@10835
ATAACC
+
FFFFFF
@10836
AAGACA
+
FFFFFF
@10837
ATCACC
+
FFFFFF
@10838
AAGACC
+
FFFFFF
@10839
AAGACA
+
FFFFFF
@10840
ATAATC
+
FFFFFF
@10841
AGCACC
+
FFFFFF
@10842
ATAACC
+
FFFFFF
@10843
ATAACC
+
FFFFFF
@10844
ATAACC
+
FFFFFF
@10845
AGCACC
+
FFFFFF
@10846
ATAACC
+
FFFFFF
@10847
ACGACA
+
FFFFFF
@10848
ATGACC
+
FFFFFF
@10849
AAAACC
+
FFFFFF
@10850
AACACA
+
FFFFFF
@10851
ATGACC
+
FFFFFF
@10852
ATAACC
+
FFFFFF
@10853
AAGACC
+
FFFFFF
@10854
AACACA
+
FFFFFF
@10855
AAAACC
+
FFFFFF
@10856
ATGACC
+
FFFFFF
@10857
ATGACC
+
FFFFFF
@10858
ATAACC
+
FFFFFF
@10859
ATAACC
+
FFFFFF
@10860
AAGACA
+
FFFFFF
@10861
ATGACC
+
FFFFFF
@10862
ATGACC
+
FFFFFF
@10863
AACACA
+
FFFFFF
@10864
AAGACC
+
FFFFFF
@10865
ATGACC
+
FFFFFF
@10866
AAAACA
+
FFFFFF
@10867
ATGACC
+
FFFFFF
@10868
ATCACC
+
FFFFFF
@10869
ATCACC
+
FFFFFF
@10870
AACACC
+
FFFFFF
@10871
AAGACC
+
FFFFFF
@10872
ATCACC
+
FFFFFF
@10873
AGTACC
+
FFFFFF
@10874
ATAACC
+
FFFFFF
@10875
AAAACC
+
FFFFFF
@10876
AAGACA
+
FFFFFF
@10877
ATAACC
+
FFFFFF
@10878
ATAACC
+
FFFFFF
@10879
AAGACC
+
FFFFFF
@10880
AAGACA
+
FFFFFF
@10881
AGCACC
+
FFFFFF
@10882
AAAACC
+
FFFFFF
@10883
AACACC
+
FFFFFF
@10884
ATGACC
+
FFFFFF
@10885
AACACA
+
FFFFFF
@10886
ATGACC
+
FFFFFF
@10887
ACAACC
+
FFFFFF
@10888
AACACC
+
FFFFFF
@10889
ATAACA
+
FFFFFF
@10890
ACAACC
+
FFFFFF
@10891
AAGACA
+
FFFFFF
@10892
ATGACC
+
FFFFFF
@10893
ATAACC
+
FFFFFF
@10894
ATAACC
+
FFFFFF
@10895
AGAACC
+
FFFFFF
@10896
AAGACC
+
FFFFFF
@10897
ATGACC
+
FFFFFF
@10898
ATAACC
+
FFFFFF
@10899
AAAACC
+
FFFFFF
@10900
ATGACC
+
FFFFFF
@10901
AAGACA
+
FFFFFF
@10902
AAGACC
+
FFFFFF
@10903
ATGACC
+
FFFFFF
@10904
AGAACC
+
FFFFFF
@10905
AAGACA
+
FFFFFF
@10906
ATGACC
+
FFFFFF
@10907
ATAACC
+
FFFFFF
@10908
AAAACC
+
FFFFFF
@10909
ATGACC
+
FFFFFF
@10910
AAGACC
+
FFFFFF
@10911
AAAACC
+
FFFFFF
@10912
AACACA
+
FFFFFF
@10913
AAAACC
+
FFFFFF
@10914
AACACC
+
FFFFFF
@10915
AAGACA
+
FFFFFF
@10916
AGCACC
+
FFFFFF
@10917
AAAACC
+
FFFFFF
@10918
ATGACC
+
FFFFFF
@10919
AAAACC
+
FFFFFF
@10920
ATGACC
+
FFFFFF
@10921
ATGACC
+
FFFFFF
@10922
AAGACC
+
FFFFFF
@10923
ATCACC
+
FFFFFF
@10924
AACACC
+
FFFFFF
@10925
AAAACC
+
FFFFFF
@10926
ATAACC
+
FFFFFF
@10927
ATAACC
+
FFFFFF
@10928
AGGACC
+
FFFFFF
@10929
ATGACC
+
FFFFFF
@10930
AAGACA
+
FFFFFF
@10931
AACACA
+
FFFFFF
@10932
AGTACC
+
FFFFFF
@10933
AACACC
+
FFFFFF
@10934
AAAACC
+
FFFFFF
@10935
AGCACC
+
FFFFFF
@10936
AACACA
+
FFFFFF
@10937
AGTACC
+
FFFFFF
@10938
AACACA
+
FFFFFF
@10939
AAGACA
+
FFFFFF
@10940
AGCACC
+
FFFFFF
@10941
AGCACC
+
FFFFFF
@10942
AGGACC
+
FFFFFF
@10943
AAAACC
+
FFFFFF
@10944
AGCACC
+
FFFFFF
@10945
AAGACC
+
FFFFFF
@10946
AGCACC
+
FFFFFF
@10947
ATAACC
+
FFFFFF
@10948
AACACA
+
FFFFFF
@10949
AAGACA
+
FFFFFF
@10950
AAGACA
+
FFFFFF
@10951
ATGACC
+
FFFFFF
@10952
AAAACC
+
FFFFFF
@10953
ATAACC
+
FFFFFF
@10954
AGCACC
+
FFFFFF
@10955
ATGACC
+
FFFFFF
@10956
AGGACC
+
FFFFFF
@10957
ATGACC
+
FFFFFF
@10958
AAGACA
+
FFFFFF
@10959
ATGACC
+
FFFFFF
@10960
ATAACC
+
FFFFFF
@10961
AAAACC
+
FFFFFF
@10962
ATGACA
+
FFFFFF
@10963
AAGACC
+
FFFFFF
@10964
ATCACC
+
FFFFFF
@10965
ATAACC
+
FFFFFF
@10966
AACACA
+
FFFFFF
@10967
AAAACC
+
FFFFFF
@10968
ATAACA
+
FFFFFF
@10969
AACACA
+
FFFFFF
@10970
AACACC
+
FFFFFF
@10971
AGCACC
+
FFFFFF
@10972
AAAACC
+
FFFFFF
@10973
AGCACC
+
FFFFFF
@10974
AAAACC
+
FFFFFF
@10975
AACACA
+
FFFFFF
@10976
AAAACC
+
FFFFFF
@10977
ATGACC
+
FFFFFF
@10978
AAAACC
+
FFFFFF
@10979
ATAACC
+
FFFFFF
@10980
ATAACC
+
FFFFFF
@10981
AACACA
+
FFFFFF
@10982
ATGACC
+
FFFFFF
@10983
AAGACA
+
FFFFFF
@10984
AGCACC
+
FFFFFF
@10985
AACACC
+
FFFFFF
@10986
AGGACC
+
FFFFFF
@10987
ATGACC
+
FFFFFF
@10988
ATAACC
+
FFFFFF
@10989
AAAACC
+
FFFFFF
@10990
AGCACC
+
FFFFFF
@10991
ATGACC
+
FFFFFF
@10992
AGTACC
+
FFFFFF
@10993
ATGACC
+
FFFFFF
@10994
ATGACC
+
FFFFFF
@10995
ATCACC
+
FFFFFF
@10996
AGCACC
+
FFFFFF
@10997
AGAACC
+
FFFFFF
@10998
AACACA
+
FFFFFF
@10999
AGCACC
+
FFFFFF
@11000
ATAACC
+
FFFFFF
@11001
AACACC
+
FFFFFF
@11002
AAAACC
+
FFFFFF
@11003
ATGAGC
+
FFFFFF
@11004
AGCACC
+
FFFFFF
@11005
AAAACC
+
FFFFFF
@11006
AACACC
+
FFFFFF
@11007
AGGACC
+
FFFFFF
@11008
ATGACC
+
FFFFFF
@11009
ATAACC
+
FFFFFF
@11010
AACACA
+
FFFFFF
@11011
ATAACC
+
FFFFFF
@11012
AAGACC
+
FFFFFF
@11013
ATCACC
+
FFFFFF
@11014
AAGACC
+
FFFFFF
@11015
AGCACC
+
FFFFFF
@11016
AGAACC
+
FFFFFF
@11017
AGGACC
+
FFFFFF
@11018
AAGACA
+
FFFFFF
@11019
ATAACC
+
FFFFFF
@11020
AAGACC
+
FFFFFF
@11021
AGGACC
+
FFFFFF
@11022
AGGACC
+
FFFFFF
@11023
ATGACC
+
FFFFFF
@11024
ATCACC
+
FFFFFF
@11025
AACACA
+
FFFFFF
@11026
AGCACC
+
FFFFFF
@11027
AAAACC
+
FFFFFF
@11028
AAAACA
+
FFFFFF
@11029
ATAACC
+
FFFFFF
@11030
ATAATC
+
FFFFFF
@11031
AAAACC
+
FFFFFF
@11032
ATAACC
+
FFFFFF
@11033
ATGACC
+
FFFFFF
@11034
AGTACC
+
FFFFFF
@11035
ATAACC
+
FFFFFF
@11036
ATGACC
+
FFFFFF
@11037
ATAACC
+
FFFFFF
@11038
ATAACC
+
FFFFFF
@11039
AAAACC
+
FFFFFF
@11040
AAAACA
+
FFFFFF
@11041
AAGACA
+
FFFFFF
@11042
AGGACC
+
FFFFFF
@11043
AAGACA
+
FFFFFF
@11044
ATCACC
+
FFFFFF
@11045
AGGACC
+
FFFFFF
@11046
AAGACC
+
FFFFFF
@11047
ATCACC
+
FFFFFF
@11048
ATGACC
+
FFFFFF
@11049
AAAACC
+
FFFFFF
@11050
AACACA
+
FFFFFF
@11051
AAAACA
+
FFFFFF
@11052
ACCACC
+
FFFFFF
@11053
ATCACC
+
FFFFFF
@11054
AAAACC
+
FFFFFF
@11055
ATAACC
+
FFFFFF
@11056
AAAACC
+
FFFFFF
@11057
AAAACC
+
FFFFFF
@11058
AGCACC
+
FFFFFF
@11059
AGTACC
+
FFFFFF
@11060
ATAACC
+
FFFFFF
@11061
AGGACC
+
FFFFFF
@11062
AACACC
+
FFFFFF
@11063
ATAACA
+
FFFFFF
@11064
AAGACC
+
FFFFFF
@11065
ATGACC
+
FFFFFF
@11066
AAGACA
+
FFFFFF
@11067
AACACA
+
FFFFFF
@11068
AAAACC
+
FFFFFF
@11069
AACACA
+
FFFFFF
@11070
ATGACC
+
FFFFFF
@11071
AGGACC
+
FFFFFF
@11072
ATGACC
+
FFFFFF
@11073
ATCACC
+
FFFFFF
@11074
AAGACA
+
FFFFFF
@11075
AAAACC
+
FFFFFF
@11076
AAAACC
+
FFFFFF
@11077
AATACA
+
FFFFFF
@11078
AACACC
+
FFFFFF
@11079
AGGACC
+
FFFFFF
@11080
AGTACC
+
FFFFFF
@11081
AAGACC
+
FFFFFF
@11082
ATGACC
+
FFFFFF
@11083
ATGACC
+
FFFFFF
@11084
AAGACA
+
FFFFFF
@11085
ATAACA
+
FFFFFF
@11086
AAGACA
+
FFFFFF
@11087
ATAACC
+
FFFFFF
@11088
AACACC
+
FFFFFF
@11089
AACACA
+
FFFFFF
@11090
AAAACC
+
FFFFFF
@11091
AGGACC
+
FFFFFF
@11092
ATCACC
+
FFFFFF
@11093
AAAACC
+
FFFFFF
@11094
ATAACC
+
FFFFFF
@11095
AGGACC
+
FFFFFF
@11096
AGGACC
+
FFFFFF
@11097
ATGACC
+
FFFFFF
@11098
ATAACC
+
FFFFFF
@11099
AGCACC
+
FFFFFF
@11100
AAAACC
+
FFFFFF
@11101
ATAACC
+
FFFFFF
@11102
AGTACC
+
FFFFFF
@11103
ATAACC
+
FFFFFF
@11104
AACACA
+
FFFFFF
@11105
AGCACC
+
FFFFFF
@11106
ATGACC
+
FFFFFF
@11107
AAGACC
+
FFFFFF
@11108
ATGACC
+
FFFFFF
@11109
AACACC
+
FFFFFF
@11110
ATAACC
+
FFFFFF
@11111
AACACA
+
FFFFFF
@11112
AAAACC
+
FFFFFF
@11113
AACACA
+
FFFFFF
@11114
AAAACC
+
FFFFFF
@11115
AACACA
+
FFFFFF
@11116
AGGACC
+
FFFFFF
@11117
ATAACC
+
FFFFFF
@11118
ATGACC
+
FFFFFF
@11119
ATAACC
+
FFFFFF
@11120
AAAACC
+
FFFFFF
@11121
ATGACC
+
FFFFFF
@11122
ATCACC
+
FFFFFF
@11123
ATAACC
+
FFFFFF
@11124
AACACA
+
FFFFFF
@11125
ATGACC
+
FFFFFF
@11126
AAGACC
+
FFFFFF
@11127
ATAACC
+
FFFFFF
@11128
ATCACC
+
FFFFFF
@11129
AACACC
+
FFFFFF
@11130
AAGACA
+
FFFFFF
@11131
ATAACC
+
FFFFFF
@11132
AACACA
+
FFFFFF
@11133
AAAACC
+
FFFFFF
@11134
ATCACC
+
FFFFFF
@11135
AAAACC
+
FFFFFF
@11136
AAGACA
+
FFFFFF
@11137
ATGACC
+
FFFFFF
@11138
AAAACC
+
FFFFFF
@11139
AACACC
+
FFFFFF
@11140
ATCACC
+
FFFFFF
@11141
ATAACC
+
FFFFFF
@11142
AGTACC
+
FFFFFF
@11143
AAAACA
+
FFFFFF
@11144
AGCACC
+
FFFFFF
@11145
AAAACC
+
FFFFFF
@11146
AGGACC
+
FFFFFF
@11147
ATAACC
+
FFFFFF
@11148
AACACA
+
FFFFFF
@11149
AAGACC
+
FFFFFF
@11150
ATAACC
+
FFFFFF
@11151
ATGACA
+
FFFFFF
@11152
ATGACC
+
FFFFFF
@11153
AGGACC
+
FFFFFF
@11154
AGCACC
+
FFFFFF
@11155
ATCACC
+
FFFFFF
@11156
ATAACC
+
FFFFFF
@11157
ACGACA
+
FFFFFF
@11158
ATCACC
+
FFFFFF
@11159
AACACA
+
FFFFFF
@11160
ATGACC
+
FFFFFF
@11161
AGCACC
+
FFFFFF
@11162
ATAACC
+
FFFFFF
@11163
AACACC
+
FFFFFF
@11164
AAAACC
+
FFFFFF
@11165
AACACC
+
FFFFFF
@11166
AAGACC
+
FFFFFF
@11167
ATAACC
+
FFFFFF
@11168
ATAACC
+
FFFFFF
@11169
AACACA
+
FFFFFF
@11170
AAGACC
+
FFFFFF
@11171
AACACC
+
FFFFFF
@11172
AAGACA
+
FFFFFF
@11173
ATAACC
+
FFFFFF
@11174
ACGACC
+
FFFFFF
@11175
ATGACC
+
FFFFFF
@11176
AAAACC
+
FFFFFF
@11177
AATACA
+
FFFFFF
@11178
AAAACC
+
FFFFFF
@11179
AGCACC
+
FFFFFF
@11180
AACACA
+
FFFFFF
@11181
ATAACC
+
FFFFFF
@11182
ATCACC
+
FFFFFF
@11183
AACACC
+
FFFFFF
@11184
AAGACA
+
FFFFFF
@11185
AGAACC
+
FFFFFF
@11186
ATCACC
+
FFFFFF
@11187
AACACC
+
FFFFFF
@11188
ATAACC
+
FFFFFF
@11189
AACACA
+
FFFFFF
@11190
AACACA
+
FFFFFF
@11191
ATGACC
+
FFFFFF
@11192
AAAACC
+
FFFFFF
@11193
ATGACA
+
FFFFFF
@11194
AAGACA
+
FFFFFF
@11195
AAAACC
+
FFFFFF
@11196
ATAACC
+
FFFFFF
@11197
AAAACC
+
FFFFFF
@11198
ATGACC
+
FFFFFF
@11199
AACACA
+
FFFFFF
@11200
AAAACC
+
FFFFFF
@11201
AAGACA
+
FFFFFF
@11202
ATGACC
+
FFFFFF
@11203
ATAACC
+
FFFFFF
@11204
AACACA
+
FFFFFF
@11205
ATGACC
+
FFFFFF
@11206
AACATA
+
FFFFFF
@11207
ATAACC
+
FFFFFF
@11208
AAAACA
+
FFFFFF
@11209
AACACA
+
FFFFFF
@11210
AAAACC
+
FFFFFF
@11211
ATGACC
+
FFFFFF
@11212
ATAACC
+
FFFFFF
@11213
AGCACC
+
FFFFFF
@11214
AAGACA
+
FFFFFF
@11215
AACACC
+
FFFFFF
@11216
ATAACC
+
FFFFFF
@11217
AAAACC
+
FFFFFF
@11218
AACACA
+
FFFFFF
@11219
ATAACC
+
FFFFFF
@11220
ATAACA
+
FFFFFF
@11221
ATAACC
+
FFFFFF
@11222
ATGACC
+
FFFFFF
@11223
AAAACC
+
FFFFFF
@11224
ATGACC
+
FFFFFF
@11225
ATGACC
+
FFFFFF
@11226
AGCACC
+
FFFFFF
@11227
ATGACC
+
FFFFFF
@11228
AGCACC
+
FFFFFF
@11229
AAGACC
+
FFFFFF
@11230
AAAACC
+
FFFFFF
@11231
AAAACC
+
FFFFFF
@11232
AGAACC
+
FFFFFF
@11233
AGGACC
+
FFFFFF
@11234
ATAACC
+
FFFFFF
@11235
AACACC
+
FFFFFF
@11236
ATAACC
+
FFFFFF
@11237
ATAACC
+
FFFFFF
@11238
ATAACC
+
FFFFFF
@11239
ATGACC
+
FFFFFF
@11240
ATAACC
+
FFFFFF
@11241
ATGACC
+
FFFFFF
@11242
AAGACA
+
FFFFFF
@11243
ATGACC
+
FFFFFF
@11244
AACACA
+
FFFFFF
@11245
ATAACC
+
FFFFFF
@11246
ATAACC
+
FFFFFF
@11247
AACACA
+
FFFFFF
@11248
AACACA
+
FFFFFF
@11249
ATGACC
+
FFFFFF
@11250
AACACA
+
FFFFFF
@11251
AGCACC
+
FFFFFF
@11252
AGGACC
+
FFFFFF
@11253
ATAACC
+
FFFFFF
@11254
AGCACC
+
FFFFFF
@11255
ATAACC
+
FFFFFF
@11256
ATAACC
+
FFFFFF
@11257
AACACA
+
FFFFFF
@11258
AAGACA
+
FFFFFF
@11259
ATAACC
+
FFFFFF
@11260
AACACA
+
FFFFFF
@11261
ATAACC
+
FFFFFF
@11262
ATGACC
+
FFFFFF
@11263
ATAACC
+
FFFFFF
@11264
AAAACA
+
FFFFFF
@11265
AAAACC
+
FFFFFF
@11266
AAGACC
+
FFFFFF
@11267
AGGACC
+
FFFFFF
@11268
AACACA
+
FFFFFF
@11269
AACACC
+
FFFFFF
@11270
AAGACA
+
FFFFFF
@11271
AACACA
+
FFFFFF
@11272
AAAACC
+
FFFFFF
@11273
AACACA
+
FFFFFF
@11274
ATGACC
+
FFFFFF
@11275
AACACC
+
FFFFFF
@11276
AAGACA
+
FFFFFF
@11277
AACACA
+
FFFFFF
@11278
AGCACC
+
FFFFFF
@11279
ATGACC
+
FFFFFF
@11280
AGTACC
+
FFFFFF
@11281
AGCACC
+
FFFFFF
@11282
AAAACC
+
FFFFFF
@11283
ATGACC
+
FFFFFF
@11284
ATAACC
+
FFFFFF
@11285
AACACA
+
FFFFFF
@11286
AAAACA
+
FFFFFF
@11287
AACACA
+
FFFFFF
@11288
AAGACC
+
FFFFFF
@11289
AAGACA
+
FFFFFF
@11290
ATAACC
+
FFFFFF
@11291
AGGACC
+
FFFFFF
@11292
ATGACC
+
FFFFFF
@11293
AACACA
+
FFFFFF
@11294
ATGACC
+
FFFFFF
@11295
ATGACC
+
FFFFFF
@11296
AGCACC
+
FFFFFF
@11297
ATAACC
+
FFFFFF
@11298
ATCACC
+
FFFFFF
@11299
ATAACC
+
FFFFFF
@11300
AGCACC
+
FFFFFF
@11301
AACACA
+
FFFFFF
@11302
ATAACC
+
FFFFFF
@11303
AACACA
+
FFFFFF
@11304
AAGACC
+
FFFFFF
@11305
AGTACC
+
FFFFFF
@11306
ATCACC
+
FFFFFF
@11307
ATGAGC
+
FFFFFF
@11308
AGTACC
+
FFFFFF
@11309
AGGACC
+
FFFFFF
@11310
ATAACC
+
FFFFFF
@11311
AAGACA
+
FFFFFF
@11312
AGTACC
+
FFFFFF
@11313
AAAACC
+
FFFFFF
@11314
AACACA
+
FFFFFF
@11315
AGAACC
+
FFFFFF
@11316
ATGACC
+
FFFFFF
@11317
ATGACC
+
FFFFFF
@11318
AGTACC
+
FFFFFF
@11319
ATAACC
+
FFFFFF
@11320
AGAACC
+
FFFFFF
@11321
AAGACC
+
FFFFFF
@11322
AAGACA
+
FFFFFF
@11323
AGGACC
+
FFFFFF
@11324
AAGACC
+
FFFFFF
@11325
AAGACA
+
FFFFFF
@11326
AGTACC
+
FFFFFF
@11327
ATAACC
+
FFFFFF
@11328
AAGACA
+
FFFFFF
@11329
AAGACC
+
FFFFFF
@11330
AAAACC
+
FFFFFF
@11331
ATGACC
+
FFFFFF
@11332
AACACC
+
FFFFFF
@11333
AAAACC
+
FFFFFF
@11334
AAGACC
+
FFFFFF
@11335
ATCACC
+
FFFFFF
@11336
ATCACC
+
FFFFFF
@11337
AAGACC
+
FFFFFF
@11338
ATGACC
+
FFFFFF
@11339
ATGACC
+
FFFFFF
@11340
ATAACC
+
FFFFFF
@11341
ATAACC
+
FFFFFF
@11342
AGCACC
+
FFFFFF
@11343
AAAACA
+
FFFFFF
@11344
AGCACC
+
FFFFFF
@11345
AACACC
+
FFFFFF
@11346
AATACA
+
FFFFFF
@11347
AAAACC
+
FFFFFF
@11348
ATGAGC
+
FFFFFF
@11349
AGCACC
+
FFFFFF
@11350
ATAACC
+
FFFFFF
@11351
ATGACA
+
FFFFFF
@11352
ATCACC
+
FFFFFF
@11353
ATAACC
+
FFFFFF
@11354
AGGACC
+
FFFFFF
@11355
AACACA
+
FFFFFF
@11356
ATGACC
+
FFFFFF
@11357
AACACA
+
FFFFFF
@11358
ATGACC
+
FFFFFF
@11359
ATGACC
+
FFFFFF
@11360
AGGACC
+
FFFFFF
@11361
AAAACC
+
FFFFFF
@11362
ATGACC
+
FFFFFF
@11363
ATGACC
+
FFFFFF
@11364
AACACC
+
FFFFFF
@11365
ATGACA
+
FFFFFF
@11366
AGCACC
+
FFFFFF
@11367
ATAACC
+
FFFFFF
@11368
ATGACC
+
FFFFFF
@11369
AAGACC
+
FFFFFF
@11370
AACACA
+
FFFFFF
@11371
ATGACC
+
FFFFFF
@11372
ATCACC
+
FFFFFF
@11373
ATGACC
+
FFFFFF
@11374
AGTACC
+
FFFFFF
@11375
AGGACC
+
FFFFFF
@11376
AGCACC
+
FFFFFF
@11377
AAGACC
+
FFFFFF
@11378
AGTACC
+
FFFFFF
@11379
AGAACC
+
FFFFFF
@11380
ATGACC
+
FFFFFF
@11381
AGGACC
+
FFFFFF
@11382
AACACC
+
FFFFFF
@11383
AGCACC
+
FFFFFF
@11384
AAGACA
+
FFFFFF
@11385
AGCACC
+
FFFFFF
@11386
AAAACC
+
FFFFFF
@11387
AACACA
+
FFFFFF
@11388
ATAACC
+
FFFFFF
@11389
AGCACC
+
FFFFFF
@11390
ATAACC
+
FFFFFF
@11391
AAAACC
+
FFFFFF
@11392
ATAACC
+
FFFFFF
@11393
AGCACC
+
FFFFFF
@11394
AACACA
+
FFFFFF
@11395
AGCACC
+
FFFFFF
@11396
AGGACC
+
FFFFFF
@11397
ATAACC
+
FFFFFF
@11398
ATGACC
+
FFFFFF
@11399
AAAACC
+
FFFFFF
@11400
AAAACC
+
FFFFFF
@11401
AAAACC
+
FFFFFF
@11402
AAAACC
+
FFFFFF
@11403
AAGACA
+
FFFFFF
@11404
AGCACC
+
FFFFFF
@11405
AAAACC
+
FFFFFF
@11406
AGCACC
+
FFFFFF
@11407
ATGACC
+
FFFFFF
@11408
AAAACC
+
FFFFFF
@11409
ATAACC
+
FFFFFF
@11410
AAAACC
+
FFFFFF
@11411
ATAACC
+
FFFFFF
@11412
ATAACC
+
FFFFFF
@11413
AGCACC
+
FFFFFF
@11414
ATAACC
+
FFFFFF
@11415
AGTACC
+
FFFFFF
@11416
AGCACC
+
FFFFFF
@11417
AGCACC
+
FFFFFF
@11418
AAAACC
+
FFFFFF
@11419
AGCACC
+
FFFFFF
@11420
ATAACC
+
FFFFFF
@11421
ATAACC
+
FFFFFF
@11422
AGCACC
+
FFFFFF
@11423
ATGACC
+
FFFFFF
@11424
AAGACA
+
FFFFFF
@11425
AACAGC
+
FFFFFF
@11426
AGTACC
+
FFFFFF
@11427
ATGACC
+
FFFFFF
@11428
ATGACC
+
FFFFFF
@11429
AACACC
+
FFFFFF
@11430
AGTACC
+
FFFFFF
@11431
AGCACC
+
FFFFFF
@11432
AAGACA
+
FFFFFF
@11433
ATAACC
+
FFFFFF
@11434
ATAACC
+
FFFFFF
@11435
AGCACC
+
FFFFFF
@11436
AACACA
+
FFFFFF
@11437
AGGACC
+
FFFFFF
@11438
ATCACC
+
FFFFFF
@11439
ATGACC
+
FFFFFF
@11440
ATAACC
+
FFFFFF
@11441
AACACC
+
FFFFFF
@11442
ATCACC
+
FFFFFF
@11443
ATAACA
+
FFFFFF
@11444
AAAACC
+
FFFFFF
@11445
AAGACC
+
FFFFFF
@11446
AGGACC
+
FFFFFF
@11447
AAGACC
+
FFFFFF
@11448
AGGACC
+
FFFFFF
@11449
ATCACC
+
FFFFFF
@11450
AAGACA
+
FFFFFF
@11451
AAGACC
+
FFFFFF
@11452
AAAACC
+
FFFFFF
@11453
AACACA
+
FFFFFF
@11454
ATGACC
+
FFFFFF
@11455
ATAACC
+
FFFFFF
@11456
ATAACA
+
FFFFFF
@11457
ATAACC
+
FFFFFF
@11458
AAAACC
+
FFFFFF
@11459
AAGACC
+
FFFFFF
@11460
ATGACC
+
FFFFFF
@11461
AAAACA
+
FFFFFF
@11462
AGGACC
+
FFFFFF
@11463
ATCACC
+
FFFFFF
@11464
ATGACC
+
FFFFFF
@11465
ATAACC
+
FFFFFF
@11466
ATGACC
+
FFFFFF
@11467
AGGACC
+
FFFFFF
@11468
AGCACC
+
FFFFFF
@11469
ATGACC
+
FFFFFF
@11470
ATAACC
+
FFFFFF
@11471
AAGACC
+
FFFFFF
@11472
AGCACC
+
FFFFFF
@11473
AGAACC
+
FFFFFF
@11474
AAGACA
+
FFFFFF
@11475
AACACA
+
FFFFFF
@11476
AGGACC
+
FFFFFF
@11477
ATAACC
+
FFFFFF
@11478
AACACA
+
FFFFFF
@11479
AACACA
+
FFFFFF
@11480
AGCACC
+
FFFFFF
@11481
ATGACC
+
FFFFFF
@11482
AAAACC
+
FFFFFF
@11483
ATCACC
+
FFFFFF
@11484
ATAACC
+
FFFFFF
@11485
ATGACC
+
FFFFFF
@11486
ATAACC
+
FFFFFF
@11487
ATAACC
+
FFFFFF
@11488
AAGACA
+
FFFFFF
@11489
AGCACC
+
FFFFFF
@11490
ATGACC
+
FFFFFF
@11491
AACACA
+
FFFFFF
@11492
ATAACC
+
FFFFFF
@11493
AAAACC
+
FFFFFF
@11494
ATGACC
+
FFFFFF
@11495
ATAACC
+
FFFFFF
@11496
ATGAGC
+
FFFFFF
@11497
ATCACC
+
FFFFFF
@11498
ATAACC
+
FFFFFF
@11499
AGGACC
+
FFFFFF
@11500
AGGACC
+
FFFFFF
@11501
ATAACC
+
FFFFFF
@11502
AACACC
+
FFFFFF
@11503
ATGACC
+
FFFFFF
@11504
ATAACC
+
FFFFFF
@11505
ATGACC
+
FFFFFF
@11506
ATGACA
+
FFFFFF
@11507
AGGACC
+
FFFFFF
@11508
ATAACA
+
FFFFFF
@11509
AAGACA
+
FFFFFF
@11510
AACACA
+
FFFFFF
@11511
AAAACC
+
FFFFFF
@11512
ACCACC
+
FFFFFF
@11513
AAAACC
+
FFFFFF
@11514
ATGACC
+
FFFFFF
@11515
ATGACA
+
FFFFFF
@11516
AAGACA
+
FFFFFF
@11517
AAAACC
+
FFFFFF
@11518
AACACA
+
FFFFFF
@11519
ATGACC
+
FFFFFF
@11520
ATCACC
+
FFFFFF
@11521
ATGACC
+
FFFFFF
@11522
AGGACC
+
FFFFFF
@11523
ATGACC
+
FFFFFF
@11524
ATAACC
+
FFFFFF
@11525
ACCACC
+
FFFFFF
@11526
AGGACC
+
FFFFFF
@11527
ATGACC
+
FFFFFF
@11528
ACCACC
+
FFFFFF
@11529
ATGACC
+
FFFFFF
@11530
AACACA
+
FFFFFF
@11531
AGGACC
+
FFFFFF
@11532
AACACA
+
FFFFFF
@11533
ATCACC
+
FFFFFF
@11534
AACACA
+
FFFFFF
@11535
ATAACC
+
FFFFFF
@11536
AGCACC
+
FFFFFF
@11537
AAAACC
+
FFFFFF
@11538
ACCACC
+
FFFFFF
@11539
ATAACC
+
FFFFFF
@11540
AACACA
+
FFFFFF
@11541
ATGACC
+
FFFFFF
@11542
AGGACC
+
FFFFFF
@11543
ATAACC
+
FFFFFF
@11544
AACACA
+
FFFFFF
@11545
ATGACC
+
FFFFFF
@11546
ATGACA
+
FFFFFF
@11547
ATAACC
+
FFFFFF
@11548
AACACA
+
FFFFFF
@11549
AGGACC
+
FFFFFF
@11550
AGTACC
+
FFFFFF
@11551
AACACA
+
FFFFFF
@11552
ATGACC
+
FFFFFF
@11553
ATGACC
+
FFFFFF
@11554
AACACC
+
FFFFFF
@11555
AGCACC
+
FFFFFF
@11556
AACACC
+
FFFFFF
@11557
ATGACC
+
FFFFFF
@11558
AACACA
+
FFFFFF
@11559
AAAACC
+
FFFFFF
@11560
AACACA
+
FFFFFF
@11561
ATCACC
+
FFFFFF
@11562
ATAACC
+
FFFFFF
@11563
AACACC
+
FFFFFF
@11564
AGTACC
+
FFFFFF
@11565
AAAACC
+
FFFFFF
@11566
ATGACC
+
FFFFFF
@11567
ATGACC
+
FFFFFF
@11568
ATAACC
+
FFFFFF
@11569
ATAACC
+
FFFFFF
@11570
ATAACC
+
FFFFFF
@11571
AACACC
+
FFFFFF
@11572
ATCACC
+
FFFFFF
@11573
ATAACC
+
FFFFFF
@11574
AACACA
+
FFFFFF
@11575
AAGACA
+
FFFFFF
@11576
ATCACC
+
FFFFFF
@11577
ATGACC
+
FFFFFF
@11578
AACACA
+
FFFFFF
@11579
AGGACC
+
FFFFFF
@11580
ATGACC
+
FFFFFF
@11581
ATAACC
+
FFFFFF
@11582
AACACA
+
FFFFFF
@11583
ATGACC
+
FFFFFF
@11584
AAGACC
+
FFFFFF
@11585
ATAACC
+
FFFFFF
@11586
ATAACC
+
FFFFFF
@11587
AGGACC
+
FFFFFF
@11588
AGCACC
+
FFFFFF
@11589
AAAACC
+
FFFFFF
@11590
AACACA
+
FFFFFF
@11591
ATAACC
+
FFFFFF
@11592
AAGACA
+
FFFFFF
@11593
AAAACC
+
FFFFFF
@11594
ATAACC
+
FFFFFF
@11595
AGGACC
+
FFFFFF
@11596
AAAACC
+
FFFFFF
@11597
AACACC
+
FFFFFF
@11598
AGTACC
+
FFFFFF
@11599
AAGACC
+
FFFFFF
@11600
ATGACC
+
FFFFFF
@11601
ATGACA
+
FFFFFF
@11602
ATGACC
+
FFFFFF
@11603
AAAACC
+
FFFFFF
@11604
AACACA
+
FFFFFF
@11605
ATCACC
+
FFFFFF
@11606
AGTACC
+
FFFFFF
@11607
ATGACA
+
FFFFFF
@11608
AACACA
+
FFFFFF
@11609
ACCACC
+
FFFFFF
@11610
AACACC
+
FFFFFF
@11611
AAAACC
+
FFFFFF
@11612
AACACA
+
FFFFFF
@11613
AAAACC
+
FFFFFF
@11614
ATGACA
+
FFFFFF
@11615
ACGACA
+
FFFFFF
@11616
AAGACA
+
FFFFFF
@11617
AAAACC
+
FFFFFF
@11618
ATAACC
+
FFFFFF
@11619
AGTACC
+
FFFFFF
@11620
AAGACA
+
FFFFFF
@11621
AAAACC
+
FFFFFF
@11622
ATCACC
+
FFFFFF
@11623
AAAACC
+
FFFFFF
@11624
AGGACC
+
FFFFFF
@11625
ATGACC
+
FFFFFF
@11626
ATGAGC
+
FFFFFF
@11627
ATGACC
+
FFFFFF
@11628
AAAACC
+
FFFFFF
@11629
AACACA
+
FFFFFF
@11630
AGCACC
+
FFFFFF
@11631
AAGACC
+
FFFFFF
@11632
ATAACC
+
FFFFFF
@11633
AGGACC
+
FFFFFF
@11634
AACACA
+
FFFFFF
@11635
ATGACC
+
FFFFFF
@11636
AGCACC
+
FFFFFF
@11637
AGGACC
+
FFFFFF
@11638
AAGACC
+
FFFFFF
@11639
ATCACC
+
FFFFFF
@11640
ATAACC
+
FFFFFF
@11641
AACACA
+
FFFFFF
@11642
ATCACC
+
FFFFFF
@11643
ATGACC
+
FFFFFF
@11644
AAAACA
+
FFFFFF
@11645
AGCACC
+
FFFFFF
@11646
ATAACC
+
FFFFFF
@11647
ATGACC
+
FFFFFF
@11648
ATGACC
+
FFFFFF
@11649
AGTACC
+
FFFFFF
@11650
AAGACA
+
FFFFFF
@11651
AACACA
+
FFFFFF
@11652
ATAACC
+
FFFFFF
@11653
AAAACC
+
FFFFFF
@11654
ATAACC
+
FFFFFF
@11655
ACCACC
+
FFFFFF
@11656
AAAACC
+
FFFFFF
@11657
AACACA
+
FFFFFF
@11658
AGCACC
+
FFFFFF
@11659
ATGACC
+
FFFFFF
@11660
AAAACC
+
FFFFFF
@11661
ATAACA
+
FFFFFF
@11662
ATGACC
+
FFFFFF
@11663
AAAACC
+
FFFFFF
@11664
ATCACC
+
FFFFFF
@11665
ATAACC
+
FFFFFF
@11666
AAAACC
+
FFFFFF
@11667
ATGACC
+
FFFFFF
@11668
AGCACC
+
FFFFFF
@11669
AAGACC
+
FFFFFF
@11670
AACACC
+
FFFFFF
@11671
ATAACC
+
FFFFFF
@11672
AACACA
+
FFFFFF
@11673
ATAACC
+
FFFFFF
@11674
AACACC
+
FFFFFF
@11675
AAAACC
+
FFFFFF
@11676
AAGACC
+
FFFFFF
@11677
ATAACC
+
FFFFFF
@11678
AAGACC
+
FFFFFF
@11679
ATCACC
+
FFFFFF
@11680
AGTACC
+
FFFFFF
@11681
ATAACC
+
FFFFFF
@11682
ATCACC
+
FFFFFF
@11683
ATGACC
+
FFFFFF
@11684
AAAACC
+
FFFFFF
@11685
AACACA
+
FFFFFF
@11686
ATCACC
+
FFFFFF
@11687
ATCACC
+
FFFFFF
@11688
ATAACC
+
FFFFFF
@11689
ATGACC
+
FFFFFF
@11690
ATAACC
+
FFFFFF
@11691
ATAACC
+
FFFFFF
@11692
ATGACC
+
FFFFFF
@11693
AAGACA
+
FFFFFF
@11694
ATAACC
+
FFFFFF
@11695
ATCACC
+
FFFFFF
@11696
AACACA
+
FFFFFF
@11697
ATGACC
+
FFFFFF
@11698
AAGACC
+
FFFFFF
@11699
ATAACC
+
FFFFFF
@11700
AAAACC
+
FFFFFF
@11701
AAGACA
+
FFFFFF
@11702
AAGACA
+
FFFFFF
@11703
AGGACC
+
FFFFFF
@11704
ATGACC
+
FFFFFF
@11705
AAAACC
+
FFFFFF
@11706
AAAACC
+
FFFFFF
@11707
ATCACC
+
FFFFFF
@11708
ATGACA
+
FFFFFF
@11709
AAAACC
+
FFFFFF
@11710
ATCACC
+
FFFFFF
@11711
ATAACC
+
FFFFFF
@11712
AACACC
+
FFFFFF
@11713
ATCACC
+
FFFFFF
@11714
ATAACC
+
FFFFFF
@11715
ATAACC
+
FFFFFF
@11716
AACACA
+
FFFFFF
@11717
AAAACC
+
FFFFFF
@11718
ATAACC
+
FFFFFF
@11719
AAGACA
+
FFFFFF
@11720
AGGACC
+
FFFFFF
@11721
AGCACC
+
FFFFFF
@11722
ATAACC
+
FFFFFF
@11723
AACACA
+
FFFFFF
@11724
ATAACC
+
FFFFFF
@11725
ATCACC
+
FFFFFF
@11726
ATCACC
+
FFFFFF
@11727
AGCACC
+
FFFFFF
@11728
AAGACC
+
FFFFFF
@11729
ATAACC
+
FFFFFF
@11730
AAAACA
+
FFFFFF
@11731
AAGACA
+
FFFFFF
@11732
AGCACC
+
FFFFFF
@11733
ATCACC
+
FFFFFF
@11734
AGCACC
+
FFFFFF
@11735
AAAACC
+
FFFFFF
@11736
ATAACC
+
FFFFFF
@11737
ATAACC
+
FFFFFF
@11738
ATCATC
+
FFFFFF
@11739
AACACA
+
FFFFFF
@11740
ATGACC
+
FFFFFF
@11741
AACACA
+
FFFFFF
@11742
AGGACC
+
FFFFFF
@11743
AAGACA
+
FFFFFF
@11744
AAAACC
+
FFFFFF
@11745
AGGACC
+
FFFFFF
@11746
ATAACC
+
FFFFFF
@11747
AAGACC
+
FFFFFF
@11748
AACACA
+
FFFFFF
@11749
AACACC
+
FFFFFF
@11750
AGGACC
+
FFFFFF
@11751
AGGACC
+
FFFFFF
@11752
ATCACC
+
FFFFFF
@11753
AAAACC
+
FFFFFF
@11754
AAAACA
+
FFFFFF
@11755
AGCACC
+
FFFFFF
@11756
ATGACA
+
FFFFFF
@11757
ATAACC
+
FFFFFF
@11758
AGTACC
+
FFFFFF
@11759
AACACA
+
FFFFFF
@11760
ATCACC
+
FFFFFF
@11761
ATCACC
+
FFFFFF
@11762
AGTACC
+
FFFFFF
@11763
AAGACC
+
FFFFFF
@11764
ATGACC
+
FFFFFF
@11765
ATCACC
+
FFFFFF
@11766
AGCACC
+
FFFFFF
@11767
AAGACA
+
FFFFFF
@11768
ATAACC
+
FFFFFF
@11769
ATAACC
+
FFFFFF
@11770
AAGACA
+
FFFFFF
@11771
AAGACA
+
FFFFFF
@11772
ATGACC
+
FFFFFF
@11773
AAGACC
+
FFFFFF
@11774
ACCACC
+
FFFFFF
@11775
AACATA
+
FFFFFF
@11776
ATAACC
+
FFFFFF
@11777
ATCACC
+
FFFFFF
@11778
AAAACC
+
FFFFFF
@11779
AACACC
+
FFFFFF
@11780
ATAACC
+
FFFFFF
@11781
AAGACA
+
FFFFFF
@11782
AGGACC
+
FFFFFF
@11783
ATAACC
+
FFFFFF
@11784
ATGACC
+
FFFFFF
@11785
AGCACC
+
FFFFFF
@11786
AGTACC
+
FFFFFF
@11787
AAAACC
+
FFFFFF
@11788
AACACC
+
FFFFFF
@11789
AAGACC
+
FFFFFF
@11790
AAAACC
+
FFFFFF
@11791
AACACA
+
FFFFFF
@11792
ATAACC
+
FFFFFF
@11793
ATGACC
+
FFFFFF
@11794
ATAACC
+
FFFFFF
@11795
AACACC
+
FFFFFF
@11796
AAAACC
+
FFFFFF
@11797
AAGACA
+
FFFFFF
@11798
AAAACC
+
FFFFFF
@11799
AAGACA
+
FFFFFF
@11800
AAGACC
+
FFFFFF
@11801
ATGACC
+
FFFFFF
@11802
ATAACC
+
FFFFFF
@11803
AACACA
+
FFFFFF
@11804
AAGACA
+
FFFFFF
@11805
ATGACC
+
FFFFFF
@11806
ATGACC
+
FFFFFF
@11807
AAGACA
+
FFFFFF
@11808
ATAACC
+
FFFFFF
@11809
AAAACC
+
FFFFFF
@11810
ATAACC
+
FFFFFF
@11811
ATGACC
+
FFFFFF
@11812
ATGACC
+
FFFFFF
@11813
ATCACC
+
FFFFFF
@11814
ATAACC
+
FFFFFF
@11815
AAGACC
+
FFFFFF
@11816
ATAACC
+
FFFFFF
@11817
AAAACC
+
FFFFFF
@11818
AAAACC
+
FFFFFF
@11819
AACACC
+
FFFFFF
@11820
AGGACC
+
FFFFFF
@11821
AACACC
+
FFFFFF
@11822
AAAACC
+
FFFFFF
@11823
AACACA
+
FFFFFF
@11824
AAGACC
+
FFFFFF
@11825
AAGACA
+
FFFFFF
@11826
AGTACC
+
FFFFFF
@11827
ATCACC
+
FFFFFF
@11828
ATAACC
+
FFFFFF
@11829
AGGACC
+
FFFFFF
@11830
AGTACC
+
FFFFFF
@11831
ATAACC
+
FFFFFF
@11832
AAGACC
+
FFFFFF
@11833
ATCACC
+
FFFFFF
@11834
AACACA
+
FFFFFF
@11835
AAAACC
+
FFFFFF
@11836
AAGACA
+
FFFFFF
@11837
AAAACC
+
FFFFFF
@11838
ATCACC
+
FFFFFF
@11839
ATAACC
+
FFFFFF
@11840
ATGACC
+
FFFFFF
@11841
ATGACC
+
FFFFFF
@11842
ATGACC
+
FFFFFF
@11843
ATCACC
+
FFFFFF
@11844
ATGACC
+
FFFFFF
@11845
AAAACC
+
FFFFFF
@11846
ATAACC
+
FFFFFF
@11847
ATAACC
+
FFFFFF
@11848
AACACA
+
FFFFFF
@11849
ATAACC
+
FFFFFF
@11850
AGCACC
+
FFFFFF
@11851
ATAACA
+
FFFFFF
@11852
ATAACC
+
FFFFFF
@11853
AACACA
+
FFFFFF
@11854
ATAACC
+
FFFFFF
@11855
AGTACC
+
FFFFFF
@11856
ATAACC
+
FFFFFF
@11857
ATAACC
+
FFFFFF
@11858
ATGACC
+
FFFFFF
@11859
AACACA
+
FFFFFF
@11860
ATAACC
+
FFFFFF
@11861
AACACA
+
FFFFFF
@11862
ATCACC
+
FFFFFF
@11863
AGGACC
+
FFFFFF
@11864
ATAACC
+
FFFFFF
@11865
ATAACC
+
FFFFFF
@11866
ATGACC
+
FFFFFF
@11867
ATGACA
+
FFFFFF
@11868
AACACA
+
FFFFFF
@11869
ATGACC
+
FFFFFF
@11870
AGAACC
+
FFFFFF
@11871
ATGACC
+
FFFFFF
@11872
ATGACC
+
FFFFFF
@11873
ATAACC
+
FFFFFF
@11874
ATCACC
+
FFFFFF
@11875
ATGACC
+
FFFFFF
@11876
ATAACC
+
FFFFFF
@11877
AAAACC
+
FFFFFF
@11878
ATAACC
+
FFFFFF
@11879
ATGACC
+
FFFFFF
@11880
ATCACC
+
FFFFFF
@11881
AAGACA
+
FFFFFF
@11882
ATAACC
+
FFFFFF
@11883
ATAACC
+
FFFFFF
@11884
ATGACC
+
FFFFFF
@11885
ATAACC
+
FFFFFF
@11886
AAGACA
+
FFFFFF
@11887
AGCACC
+
FFFFFF
@11888
AGTACC
+
FFFFFF
@11889
AACACC
+
FFFFFF
@11890
AAGACC
+
FFFFFF
@11891
AACACA
+
FFFFFF
@11892
ACCACC
+
FFFFFF
@11893
ATGACC
+
FFFFFF
@11894
AAGACC
+
FFFFFF
@11895
ATGACC
+
FFFFFF
@11896
ATAACC
+
FFFFFF
@11897
AAGACA
+
FFFFFF
@11898
ATAACC
+
FFFFFF
@11899
AAGACC
+
FFFFFF
@11900
AAGACA
+
FFFFFF
@11901
ATAACC
+
FFFFFF
@11902
AGCACC
+
FFFFFF
@11903
ATCACC
+
FFFFFF
@11904
AAAACC
+
FFFFFF
@11905
AGCACC
+
FFFFFF
@11906
ATAACC
+
FFFFFF
@11907
ATGACC
+
FFFFFF
@11908
AGCACC
+
FFFFFF
@11909
ATAACC
+
FFFFFF
@11910
AAGACC
+
FFFFFF
@11911
ATGACC
+
FFFFFF
@11912
ATAACC
+
FFFFFF
@11913
ACGACA
+
FFFFFF
@11914
AAAACC
+
FFFFFF
@11915
ATAACC
+
FFFFFF
@11916
ATGACC
+
FFFFFF
@11917
AACACC
+
FFFFFF
@11918
ATGACC
+
FFFFFF
@11919
ATCACC
+
FFFFFF
@11920
AGTACC
+
FFFFFF
@11921
AACACA
+
FFFFFF
@11922
AAAACC
+
FFFFFF
@11923
AGCACC
+
FFFFFF
@11924
ATAACC
+
FFFFFF
@11925
AGTACC
+
FFFFFF
@11926
AGCACC
+
FFFFFF
@11927
AGGACC
+
FFFFFF
@11928
AACACA
+
FFFFFF
@11929
ATAACC
+
FFFFFF
@11930
ATGACC
+
FFFFFF
@11931
AACACA
+
FFFFFF
@11932
AAAACC
+
FFFFFF
@11933
ATAACC
+
FFFFFF
@11934
AAGACA
+
FFFFFF
@11935
AAGACC
+
FFFFFF
@11936
ATCACC
+
FFFFFF
@11937
AAGACC
+
FFFFFF
@11938
ATGACC
+
FFFFFF
@11939
AACACA
+
FFFFFF
@11940
ATAACC
+
FFFFFF
@11941
AAAACC
+
FFFFFF
@11942
AAGACC
+
FFFFFF
@11943
AAAACC
+
FFFFFF
@11944
ACAACC
+
FFFFFF
@11945
ATGACA
+
FFFFFF
@11946
AAGACC
+
FFFFFF
@11947
AAAACC
+
FFFFFF
@11948
AACACA
+
FFFFFF
@11949
AGCACC
+
FFFFFF
@11950
ATCACC
+
FFFFFF
@11951
ATAACC
+
FFFFFF
@11952
AAAACC
+
FFFFFF
@11953
AGGACC
+
FFFFFF
@11954
AAGACA
+
FFFFFF
@11955
AAAACC
+
FFFFFF
@11956
AAGACC
+
FFFFFF
@11957
AAAACC
+
FFFFFF
@11958
ATGACC
+
FFFFFF
@11959
AAAACC
+
FFFFFF
@11960
AAGACA
+
FFFFFF
@11961
AAAACC
+
FFFFFF
@11962
AACACA
+
FFFFFF
@11963
ATAACC
+
FFFFFF
@11964
ATGACC
+
FFFFFF
@11965
ATAACC
+
FFFFFF
@11966
AACACA
+
FFFFFF
@11967
AACACC
+
FFFFFF
@11968
AACACC
+
FFFFFF
@11969
AAGACC
+
FFFFFF
@11970
ATGACC
+
FFFFFF
@11971
AACACC
+
FFFFFF
@11972
AAAACC
+
FFFFFF
@11973
AGTACC
+
FFFFFF
@11974
AACACA
+
FFFFFF
@11975
ATGACC
+
FFFFFF
@11976
AGCACC
+
FFFFFF
@11977
ATGACC
+
FFFFFF
@11978
ATAACC
+
FFFFFF
@11979
AGGACC
+
FFFFFF
@11980
AACACA
+
FFFFFF
@11981
ATAACC
+
FFFFFF
@11982
ATCACC
+
FFFFFF
@11983
AGGACC
+
FFFFFF
@11984
ATAACC
+
FFFFFF
@11985
ATAACC
+
FFFFFF
@11986
ATAACC
+
FFFFFF
@11987
AAAACA
+
FFFFFF
@11988
ACCACC
+
FFFFFF
@11989
ATAACC
+
FFFFFF
@11990
AACACA
+
FFFFFF
@11991
AAAACC
+
FFFFFF
@11992
AGAACC
+
FFFFFF
@11993
ATGACC
+
FFFFFF
@11994
AACACC
+
FFFFFF
@11995
ATAACC
+
FFFFFF
@11996
AAAACC
+
FFFFFF
@11997
ATAACC
+
FFFFFF
@11998
ATAACC
+
FFFFFF
@11999
ATCACC
+
FFFFFF
@12000
ATGACC
+
FFFFFF
@12001
ATCACC
+
FFFFFF
@12002
AACACA
+
FFFFFF
@12003
AGGACC
+
FFFFFF
@12004
ATGACC
+
FFFFFF
@12005
AACACA
+
FFFFFF
@12006
AACACC
+
FFFFFF
@12007
AAGACA
+
FFFFFF
@12008
ATAACC
+
FFFFFF
@12009
AGGACC
+
FFFFFF
@12010
ATAACC
+
FFFFFF
@12011
AACACA
+
FFFFFF
@12012
AGGACC
+
FFFFFF
@12013
AACACA
+
FFFFFF
@12014
ATAACC
+
FFFFFF
@12015
AACACC
+
FFFFFF
@12016
AAGACA
+
FFFFFF
@12017
AACACC
+
FFFFFF
@12018
AAGACA
+
FFFFFF
@12019
ATCACC
+
FFFFFF
@12020
ATGACC
+
FFFFFF
@12021
AACACC
+
FFFFFF
@12022
AGCACC
+
FFFFFF
@12023
AAGACC
+
FFFFFF
@12024
AAAACC
+
FFFFFF
@12025
ATCACC
+
FFFFFF
@12026
AAAACC
+
FFFFFF
@12027
AGTACC
+
FFFFFF
@12028
ATGACC
+
FFFFFF
@12029
ATGACC
+
FFFFFF
@12030
ATAACC
+
FFFFFF
@12031
AGCACC
+
FFFFFF
@12032
AAGACC
+
FFFFFF
@12033
ATCACC
+
FFFFFF
@12034
AGGACC
+
FFFFFF
@12035
AAAACC
+
FFFFFF
@12036
AAGACC
+
FFFFFF
@12037
ATGACC
+
FFFFFF
@12038
AGCACC
+
FFFFFF
@12039
AAGACC
+
FFFFFF
@12040
ATCACC
+
FFFFFF
@12041
AAAACC
+
FFFFFF
@12042
AAAACC
+
FFFFFF
@12043
ATCACC
+
FFFFFF
@12044
AGCACC
+
FFFFFF
@12045
AAAACC
+
FFFFFF
@12046
ATAACC
+
FFFFFF
@12047
AGGACC
+
FFFFFF
@12048
AAAACC
+
FFFFFF
@12049
ATGACC
+
FFFFFF
@12050
ATAACC
+
FFFFFF
@12051
ATAACC
+
FFFFFF
@12052
ATAACC
+
FFFFFF
@12053
AGCACC
+
FFFFFF
@12054
AGCACC
+
FFFFFF
@12055
ATAACC
+
FFFFFF
@12056
AAGACC
+
FFFFFF
@12057
ATGACC
+
FFFFFF
@12058
AAGACC
+
FFFFFF
@12059
AAAACC
+
FFFFFF
@12060
ATGACC
+
FFFFFF
@12061
ATGACC
+
FFFFFF
@12062
AGCACC
+
FFFFFF
@12063
AAGACC
+
FFFFFF
@12064
ATAACC
+
FFFFFF
@12065
ATGACC
+
FFFFFF
@12066
AGGACC
+
FFFFFF
@12067
AAGACA
+
FFFFFF
@12068
ATGACC
+
FFFFFF
@12069
ATAACC
+
FFFFFF
@12070
ATGACC
+
FFFFFF
@12071
ATAACC
+
FFFFFF
@12072
AGGACC
+
FFFFFF
@12073
ATGACC
+
FFFFFF
@12074
ATGACA
+
FFFFFF
@12075
AAAACC
+
FFFFFF
@12076
ATGACC
+
FFFFFF
@12077
ATGACC
+
FFFFFF
@12078
ATAACC
+
FFFFFF
@12079
ATAACC
+
FFFFFF
@12080
AAGACC
+
FFFFFF
@12081
ATCACC
+
FFFFFF
@12082
AACACA
+
FFFFFF
@12083
AACACC
+
FFFFFF
@12084
AAGACA
+
FFFFFF
@12085
AGCACC
+
FFFFFF
@12086
ATGACC
+
FFFFFF
@12087
AAAACC
+
FFFFFF
@12088
AAAACC
+
FFFFFF
@12089
ATCACC
+
FFFFFF
@12090
AACACA
+
FFFFFF
@12091
AACACC
+
FFFFFF
@12092
AAAACC
+
FFFFFF
@12093
AGGACC
+
FFFFFF
@12094
AACACA
+
FFFFFF
@12095
AGCACC
+
FFFFFF
@12096
ATAACC
+
FFFFFF
@12097
ATAACC
+
FFFFFF
@12098
ATAACC
+
FFFFFF
@12099
ATAACC
+
FFFFFF
@12100
ATGACC
+
FFFFFF
@12101
AGCACC
+
FFFFFF
@12102
ATGACC
+
FFFFFF
@12103
ATAACC
+
FFFFFF
@12104
ATAACC
+
FFFFFF
@12105
AGGACC
+
FFFFFF
@12106
AACACA
+
FFFFFF
@12107
ATAACC
+
FFFFFF
@12108
ATAACC
+
FFFFFF
@12109
AACACA
+
FFFFFF
@12110
ATGACC
+
FFFFFF
@12111
AAAACC
+
FFFFFF
@12112
ATAACC
+
FFFFFF
@12113
AAAACC
+
FFFFFF
@12114
ATCACC
+
FFFFFF
@12115
ATAACA
+
FFFFFF
@12116
ATGACC
+
FFFFFF
@12117
ATCACC
+
FFFFFF
@12118
AAGACC
+
FFFFFF
@12119
ATGACC
+
FFFFFF
@12120
AAGACA
+
FFFFFF
@12121
AAAACA
+
FFFFFF
@12122
AAGACA
+
FFFFFF
@12123
ATCACC
+
FFFFFF
@12124
AGCACC
+
FFFFFF
@12125
ATGACC
+
FFFFFF
@12126
ATCACC
+
FFFFFF
@12127
AAGACA
+
FFFFFF
@12128
AGCACC
+
FFFFFF
@12129
AGCACC
+
FFFFFF
@12130
AGCACC
+
FFFFFF
@12131
ATGACC
+
FFFFFF
@12132
AACACA
+
FFFFFF
@12133
AAAACC
+
FFFFFF
@12134
ATAACC
+
FFFFFF
@12135
AAAACC
+
FFFFFF
@12136
AACACC
+
FFFFFF
@12137
AAAACC
+
FFFFFF
@12138
AACACA
+
FFFFFF
@12139
AACACA
+
FFFFFF
@12140
ATGACC
+
FFFFFF
@12141
ATCACC
+
FFFFFF
@12142
AACACA
+
FFFFFF
@12143
AGCACC
+
FFFFFF
@12144
AACACA
+
FFFFFF
@12145
AGGACC
+
FFFFFF
@12146
ATGACC
+
FFFFFF
@12147
AAGACA
+
FFFFFF
@12148
AGCACC
+
FFFFFF
@12149
ATAACC
+
FFFFFF
@12150
AGGACC
+
FFFFFF
@12151
AACACA
+
FFFFFF
@12152
ATCATC
+
FFFFFF
@12153
ATAACC
+
FFFFFF
@12154
ATAACC
+
FFFFFF
@12155
ATGACC
+
FFFFFF
@12156
AAAACC
+
FFFFFF
@12157
ATAACC
+
FFFFFF
@12158
AAAACC
+
FFFFFF
@12159
AAGACA
+
FFFFFF
@12160
ATAACC
+
FFFFFF
@12161
ATAACC
+
FFFFFF
@12162
AAAACC
+
FFFFFF
@12163
AAGACC
+
FFFFFF
@12164
ATGACC
+
FFFFFF
@12165
AAAACC
+
FFFFFF
@12166
AAAACC
+
FFFFFF
@12167
AAGACC
+
FFFFFF
@12168
AAAACC
+
FFFFFF
@12169
AGCACC
+
FFFFFF
@12170
ATGACC
+
FFFFFF
@12171
ATCACC
+
FFFFFF
@12172
AAAACC
+
FFFFFF
@12173
AACACA
+
FFFFFF
@12174
ATCACC
+
FFFFFF
@12175
ATAACC
+
FFFFFF
@12176
ATAACC
+
FFFFFF
@12177
AAAACC
+
FFFFFF
@12178
AAGACA
+
FFFFFF
@12179
ATAACC
+
FFFFFF
@12180
ATAACC
+
FFFFFF
@12181
ATAACC
+
FFFFFF
@12182
ATAACC
+
FFFFFF
@12183
AACACA
+
FFFFFF
@12184
AAGACC
+
FFFFFF
@12185
AGGACC
+
FFFFFF
@12186
ATAACC
+
FFFFFF
@12187
AAGACC
+
FFFFFF
@12188
ATGACC
+
FFFFFF
@12189
AAGACA
+
FFFFFF
@12190
ATAACC
+
FFFFFF
@12191
ATAACC
+
FFFFFF
@12192
ATAACC
+
FFFFFF
@12193
AAGACC
+
FFFFFF
@12194
AGCACC
+
FFFFFF
@12195
ATGAGC
+
FFFFFF
@12196
AACACA
+
FFFFFF
@12197
AGCACC
+
FFFFFF
@12198
AGCACC
+
FFFFFF
@12199
AACACC
+
FFFFFF
@12200
AGCACC
+
FFFFFF
@12201
AGCACC
+
FFFFFF
@12202
AACACA
+
FFFFFF
@12203
ATGACC
+
FFFFFF
@12204
AAAACC
+
FFFFFF
@12205
AACACC
+
FFFFFF
@12206
ATGACC
+
FFFFFF
@12207
AAAACC
+
FFFFFF
@12208
ATAACC
+
FFFFFF
@12209
ATGACC
+
FFFFFF
@12210
ATAACC
+
FFFFFF
@12211
ATCACC
+
FFFFFF
@12212
ATAACC
+
FFFFFF
@12213
ATAACC
+
FFFFFF
@12214
ATAACC
+
FFFFFF
@12215
AGGACC
+
FFFFFF
@12216
ATGACC
+
FFFFFF
@12217
AAAACC
+
FFFFFF
@12218
ATGACC
+
FFFFFF
@12219
AGGACC
+
FFFFFF
@12220
AGCACC
+
FFFFFF
@12221
AACACC
+
FFFFFF
@12222
ATGACC
+
FFFFFF
@12223
AAGACC
+
FFFFFF
@12224
AGGACC
+
FFFFFF
@12225
AAAACC
+
FFFFFF
@12226
AAAACC
+
FFFFFF
@12227
AACACA
+
FFFFFF
@12228
ATGACC
+
FFFFFF
@12229
AACACA
+
FFFFFF
@12230
AAGACC
+
FFFFFF
@12231
AGCACC
+
FFFFFF
@12232
ATAACC
+
FFFFFF
@12233
AAAACA
+
FFFFFF
@12234
AAGACC
+
FFFFFF
@12235
ATCACC
+
FFFFFF
@12236
AACACC
+
FFFFFF
@12237
AGGACC
+
FFFFFF
@12238
AGAACC
+
FFFFFF
@12239
ATAACC
+
FFFFFF
@12240
ATGACC
+
FFFFFF
@12241
AAAACC
+
FFFFFF
@12242
AGCACC
+
FFFFFF
@12243
AACACC
+
FFFFFF
@12244
AACACA
+
FFFFFF
@12245
AAAACC
+
FFFFFF
@12246
AAAACC
+
FFFFFF
@12247
ACCACC
+
FFFFFF
@12248
AGTACC
+
FFFFFF
@12249
AGGACC
+
FFFFFF
@12250
ATGACC
+
FFFFFF
@12251
AGGACC
+
FFFFFF
@12252
ATGACC
+
FFFFFF
@12253
ATAACC
+
FFFFFF
@12254
ATAACC
+
FFFFFF
@12255
AAAACC
+
FFFFFF
@12256
AGCACC
+
FFFFFF
@12257
ATGACC
+
FFFFFF
@12258
AGGACC
+
FFFFFF
@12259
ATCACC
+
FFFFFF
@12260
ATGACC
+
FFFFFF
@12261
ATGACC
+
FFFFFF
@12262
ATAACC
+
FFFFFF
@12263
AACACC
+
FFFFFF
@12264
AGCACC
+
FFFFFF
@12265
AAAACC
+
FFFFFF
@12266
ATAACC
+
FFFFFF
@12267
ATAACC
+
FFFFFF
@12268
AAAACC
+
FFFFFF
@12269
ATGACC
+
FFFFFF
@12270
ATAACC
+
FFFFFF
@12271
ATAACC
+
FFFFFF
@12272
ATGACA
+
FFFFFF
@12273
AGCACC
+
FFFFFF
@12274
ATAACC
+
FFFFFF
@12275
ATGACC
+
FFFFFF
@12276
ATAACA
+
FFFFFF
@12277
ATAACC
+
FFFFFF
@12278
ACAACC
+
FFFFFF
@12279
AGCACC
+
FFFFFF
@12280
AAAACC
+
FFFFFF
@12281
ATGACC
+
FFFFFF
@12282
ATGACC
+
FFFFFF
@12283
ACGACA
+
FFFFFF
@12284
AATACA
+
FFFFFF
@12285
AGGACC
+
FFFFFF
@12286
AGGACC
+
FFFFFF
@12287
ATGACC
+
FFFFFF
@12288
AGGACC
+
FFFFFF
@12289
ACCACC
+
FFFFFF
@12290
AAGACA
+
FFFFFF
@12291
AAAACC
+
FFFFFF
@12292
ATGACC
+
FFFFFF
@12293
AAAACC
+
FFFFFF
@12294
ATAACC
+
FFFFFF
@12295
ATCACC
+
FFFFFF
@12296
AAGACC
+
FFFFFF
@12297
AACACA
+
FFFFFF
@12298
AACACA
+
FFFFFF
@12299
AAAACC
+
FFFFFF
@12300
AAGACA
+
FFFFFF
@12301
ATGACC
+
FFFFFF
@12302
ATGACC
+
FFFFFF
@12303
AACACA
+
FFFFFF
@12304
AGCACC
+
FFFFFF
@12305
ATGACC
+
FFFFFF
@12306
AAGACA
+
FFFFFF
@12307
AGGACC
+
FFFFFF
@12308
AAAACC
+
FFFFFF
@12309
AGGACC
+
FFFFFF
@12310
AAAACC
+
FFFFFF
@12311
AACACC
+
FFFFFF
@12312
ATGACA
+
FFFFFF
@12313
ATGACC
+
FFFFFF
@12314
AGCACC
+
FFFFFF
@12315
AGGACC
+
FFFFFF
@12316
AACACA
+
FFFFFF
@12317
ATGACC
+
FFFFFF
@12318
ATGACC
+
FFFFFF
@12319
AACACC
+
FFFFFF
@12320
ATAACC
+
FFFFFF
@12321
AACACC
+
FFFFFF
@12322
AAAACC
+
FFFFFF
@12323
AGCACC
+
FFFFFF
@12324
AACACC
+
FFFFFF
@12325
AGCACC
+
FFFFFF
@12326
ATAACC
+
FFFFFF
@12327
ATGACC
+
FFFFFF
@12328
AAAACC
+
FFFFFF
@12329
AAAACC
+
FFFFFF
@12330
AAGACA
+
FFFFFF
@12331
AAAACC
+
FFFFFF
@12332
ATGACC
+
FFFFFF
@12333
AACACA
+
FFFFFF
@12334
ATGACC
+
FFFFFF
@12335
ATGACC
+
FFFFFF
@12336
ATAACC
+
FFFFFF
@12337
ATGACC
+
FFFFFF
@12338
ATAACC
+
FFFFFF
@12339
ATGACC
+
FFFFFF
@12340
AAGACC
+
FFFFFF
@12341
AAGACC
+
FFFFFF
@12342
AGGACC
+
FFFFFF
@12343
AAAACC
+
FFFFFF
@12344
AAGACC
+
FFFFFF
@12345
AAAACA
+
FFFFFF
@12346
AAAACC
+
FFFFFF
@12347
AAGACA
+
FFFFFF
@12348
ATAACC
+
FFFFFF
@12349
AGTACC
+
FFFFFF
@12350
AAGACC
+
FFFFFF
@12351
AAAACA
+
FFFFFF
@12352
ATCACC
+
FFFFFF
@12353
AACACA
+
FFFFFF
@12354
AGGACC
+
FFFFFF
@12355
AAGACA
+
FFFFFF
@12356
ATGACC
+
FFFFFF
@12357
AAAACC
+
FFFFFF
@12358
AGGACC
+
FFFFFF
@12359
AAAACC
+
FFFFFF
@12360
ATGACC
+
FFFFFF
@12361
ATGACA
+
FFFFFF
@12362
AAAACC
+
FFFFFF
@12363
AACACC
+
FFFFFF
@12364
AAAACC
+
FFFFFF
@12365
ATGACC
+
FFFFFF
@12366
AAAACC
+
FFFFFF
@12367
ATAACC
+
FFFFFF
@12368
ATGACC
+
FFFFFF
@12369
ATAACC
+
FFFFFF
@12370
AGCACC
+
FFFFFF
@12371
AGGACC
+
FFFFFF
@12372
ATAACC
+
FFFFFF
@12373
AAAACC
+
FFFFFF
@12374
AAGACA
+
FFFFFF
@12375
AGCACC
+
FFFFFF
@12376
AGCACC
+
FFFFFF
@12377
AAAACC
+
FFFFFF
@12378
ATAACC
+
FFFFFF
@12379
AGGACC
+
FFFFFF
@12380
AGGACC
+
FFFFFF
@12381
ATGACC
+
FFFFFF
@12382
ATGACC
+
FFFFFF
@12383
ATGACC
+
FFFFFF
@12384
ATGACC
+
FFFFFF
@12385
ATAACC
+
FFFFFF
@12386
ATAACC
+
FFFFFF
@12387
AACACC
+
FFFFFF
@12388
ATGACC
+
FFFFFF
@12389
AAAACC
+
FFFFFF
@12390
ATAACC
+
FFFFFF
@12391
AACACA
+
FFFFFF
@12392
AAAACA
+
FFFFFF
@12393
AGCACC
+
FFFFFF
@12394
AACACA
+
FFFFFF
@12395
AAAACC
+
FFFFFF
@12396
ATGACC
+
FFFFFF
@12397
AGCACC
+
FFFFFF
@12398
AAAACC
+
FFFFFF
@12399
ATCACC
+
FFFFFF
@12400
AGGACC
+
FFFFFF
@12401
AAGACC
+
FFFFFF
@12402
AAAACC
+
FFFFFF
@12403
ATAACC
+
FFFFFF
@12404
ATAACC
+
FFFFFF
@12405
AACACC
+
FFFFFF
@12406
ATGACC
+
FFFFFF
@12407
AGGACC
+
FFFFFF
@12408
ATGACC
+
FFFFFF
@12409
ATGACC
+
FFFFFF
@12410
ATGACC
+
FFFFFF
@12411
ATGACC
+
FFFFFF
@12412
ATCACC
+
FFFFFF
@12413
AGTACC
+
FFFFFF
@12414
ATAACC
+
FFFFFF
@12415
ATAACC
+
FFFFFF
@12416
ATGACA
+
FFFFFF
@12417
ATCACC
+
FFFFFF
@12418
AGTACC
+
FFFFFF
@12419
AAAACC
+
FFFFFF
@12420
ATGACC
+
FFFFFF
@12421
AAAACC
+
FFFFFF
@12422
ATAACC
+
FFFFFF
@12423
AAGACC
+
FFFFFF
@12424
AAGACC
+
FFFFFF
@12425
ATAACC
+
FFFFFF
@12426
ATCACC
+
FFFFFF
@12427
AACACA
+
FFFFFF
@12428
ATGACC
+
FFFFFF
@12429
ATCACC
+
FFFFFF
@12430
AAAACC
+
FFFFFF
@12431
ATGACA
+
FFFFFF
@12432
AAGACC
+
FFFFFF
@12433
ATCACC
+
FFFFFF
@12434
AAAACC
+
FFFFFF
@12435
ATAACC
+
FFFFFF
@12436
ATAACC
+
FFFFFF
@12437
ATGACC
+
FFFFFF
@12438
AGCACC
+
FFFFFF
@12439
AAAACC
+
FFFFFF
@12440
ATAACC
+
FFFFFF
@12441
AACACA
+
FFFFFF
@12442
AAAACC
+
FFFFFF
@12443
ATCACC
+
FFFFFF
@12444
AACACC
+
FFFFFF
@12445
ATCACC
+
FFFFFF
@12446
ATGACC
+
FFFFFF
@12447
AAAACC
+
FFFFFF
@12448
ATAACC
+
FFFFFF
@12449
AAGACA
+
FFFFFF
@12450
AAGACC
+
FFFFFF
@12451
ATAACC
+
FFFFFF
@12452
AAGACA
+
FFFFFF
@12453
AAAACC
+
FFFFFF
@12454
AAAACC
+
FFFFFF
@12455
ATAACC
+
FFFFFF
@12456
AGCACC
+
FFFFFF
@12457
ATGACA
+
FFFFFF
@12458
ATCATC
+
FFFFFF
@12459
AGCACC
+
FFFFFF
@12460
ATAACC
+
FFFFFF
@12461
AGCACC
+
FFFFFF
@12462
ATAACC
+
FFFFFF
@12463
ATGACC
+
FFFFFF
@12464
AGAACC
+
FFFFFF
@12465
ATAACC
+
FFFFFF
@12466
ATAACC
+
FFFFFF
@12467
ATGACC
+
FFFFFF
@12468
AACACA
+
FFFFFF
@12469
AAAACC
+
FFFFFF
@12470
AGCACC
+
FFFFFF
@12471
ATGACC
+
FFFFFF
@12472
AAGACA
+
FFFFFF
@12473
ATGACA
+
FFFFFF
@12474
AGCACC
+
FFFFFF
@12475
AAGACC
+
FFFFFF
@12476
AACACA
+
FFFFFF
@12477
ATGACC
+
FFFFFF
@12478
AAGACC
+
FFFFFF
@12479
AACACA
+
FFFFFF
@12480
AAAACC
+
FFFFFF
@12481
ATAACC
+
FFFFFF
@12482
AAAACC
+
FFFFFF
@12483
ATGACC
+
FFFFFF
@12484
ATAACC
+
FFFFFF
@12485
AACACC
+
FFFFFF
@12486
AGCACC
+
FFFFFF
@12487
AAAACA
+
FFFFFF
@12488
AGGACC
+
FFFFFF
@12489
AAGACC
+
FFFFFF
@12490
AAAACC
+
FFFFFF
@12491
ATGACC
+
FFFFFF
@12492
AAAACC
+
FFFFFF
@12493
ATAACC
+
FFFFFF
@12494
ATCACC
+
FFFFFF
@12495
AAGACA
+
FFFFFF
@12496
ACGACA
+
FFFFFF
@12497
AAAACC
+
FFFFFF
@12498
AAAACC
+
FFFFFF
@12499
ATAACC
+
FFFFFF
```
