## Supplemental code for "Non-identifiability and the Blessings of Misspecification in Models of Molecular Fitness": sequences_r0_c4_kmers_0_pre.fastq

```
@0
CCTCGT
+
FFFFFF
@1
ACTCGC
+
FFFFFF
@2
ACTAGT
+
FFFFFF
@3
ACTCGT
+
FFFFFF
@4
ACGTGT
+
FFFFFF
@5
CCTCGT
+
FFFFFF
@6
ACTCGT
+
FFFFFF
@7
ACGAGT
+
FFFFFF
@8
ACTCGT
+
FFFFFF
@9
CCTCGT
+
FFFFFF
@10
ACTGGT
+
FFFFFF
@11
ACTGGT
+
FFFFFF
@12
ACTCGT
+
FFFFFF
@13
ACTAGT
+
FFFFFF
@14
ACGCGT
+
FFFFFF
@15
ACTCGT
+
FFFFFF
@16
ACTCGG
+
FFFFFF
@17
TCTAGT
+
FFFFFF
@18
ACGCGT
+
FFFFFF
@19
ACTCGT
+
FFFFFF
@20
ACTAGT
+
FFFFFF
@21
ACTTGT
+
FFFFFF
@22
ACTTGC
+
FFFFFF
@23
ACTAGA
+
FFFFFF
@24
ACTCGT
+
FFFFFF
@25
ACGCGT
+
FFFFFF
@26
ACTAGT
+
FFFFFF
@27
ACTCGT
+
FFFFFF
@28
ACTTGC
+
FFFFFF
@29
ACGCGA
+
FFFFFF
@30
ACTTGT
+
FFFFFF
@31
ACTCGT
+
FFFFFF
@32
ACTTGT
+
FFFFFF
@33
ACGCGT
+
FFFFFF
@34
ACTCGT
+
FFFFFF
@35
TCTCGT
+
FFFFFF
@36
ACTTGC
+
FFFFFF
@37
ACTCGT
+
FFFFFF
@38
ACTAGT
+
FFFFFF
@39
CCTCGT
+
FFFFFF
@40
CCTAGC
+
FFFFFF
@41
ACTTGT
+
FFFFFF
@42
ACGAGT
+
FFFFFF
@43
ACTAGT
+
FFFFFF
@44
ACGCGT
+
FFFFFF
@45
CCTAGG
+
FFFFFF
@46
CCTCGT
+
FFFFFF
@47
ACGCGT
+
FFFFFF
@48
ACTAGT
+
FFFFFF
@49
CCTCGT
+
FFFFFF
@50
CCTAGG
+
FFFFFF
@51
CCTAGG
+
FFFFFF
@52
ACTAGT
+
FFFFFF
@53
ACTCGT
+
FFFFFF
@54
ACTCGT
+
FFFFFF
@55
ACTTGT
+
FFFFFF
@56
ACTGGT
+
FFFFFF
@57
ACTCGT
+
FFFFFF
@58
CCTAGG
+
FFFFFF
@59
ACGCGT
+
FFFFFF
@60
ACTCGT
+
FFFFFF
@61
ACTCGT
+
FFFFFF
@62
CCTAGC
+
FFFFFF
@63
ACTCGT
+
FFFFFF
@64
ACTCGT
+
FFFFFF
@65
CCTAGG
+
FFFFFF
@66
CCTAGG
+
FFFFFF
@67
ACTCGT
+
FFFFFF
@68
ACTAGT
+
FFFFFF
@69
ACTCGT
+
FFFFFF
@70
ACTCGC
+
FFFFFF
@71
ACTCGT
+
FFFFFF
@72
ACTCGT
+
FFFFFF
@73
CCTAGG
+
FFFFFF
@74
ACTAGT
+
FFFFFF
@75
ACTCGT
+
FFFFFF
@76
CCTCGT
+
FFFFFF
@77
ACTCGT
+
FFFFFF
@78
ACTCGT
+
FFFFFF
@79
ACTCGT
+
FFFFFF
@80
CCTCGT
+
FFFFFF
@81
ACTTGC
+
FFFFFF
@82
ACTAGT
+
FFFFFF
@83
CCTAGG
+
FFFFFF
@84
ACTCGT
+
FFFFFF
@85
ACTCGT
+
FFFFFF
@86
TCTAGT
+
FFFFFF
@87
ACGCGT
+
FFFFFF
@88
CCTCGT
+
FFFFFF
@89
ACTGGT
+
FFFFFF
@90
ACGCGT
+
FFFFFF
@91
ACTCGT
+
FFFFFF
@92
ACTCGA
+
FFFFFF
@93
CCTCGT
+
FFFFFF
@94
ACTCGC
+
FFFFFF
@95
ACTAGA
+
FFFFFF
@96
ACTAGT
+
FFFFFF
@97
ACGCGT
+
FFFFFF
@98
CCTCGT
+
FFFFFF
@99
ACTAGT
+
FFFFFF
@100
ACGTGC
+
FFFFFF
@101
ACTCGT
+
FFFFFF
@102
ACTAGT
+
FFFFFF
@103
ACTGGT
+
FFFFFF
@104
ACTCGT
+
FFFFFF
@105
ACTCGT
+
FFFFFF
@106
ACTCGT
+
FFFFFF
@107
ACTAGT
+
FFFFFF
@108
ACTAGT
+
FFFFFF
@109
ACTTGT
+
FFFFFF
@110
CCTAGG
+
FFFFFF
@111
ACGCGT
+
FFFFFF
@112
ACTCGT
+
FFFFFF
@113
ACGCGT
+
FFFFFF
@114
TCTAGT
+
FFFFFF
@115
ACTCGT
+
FFFFFF
@116
ACTCGT
+
FFFFFF
@117
ACGAGT
+
FFFFFF
@118
ACGTGC
+
FFFFFF
@119
ACTAGT
+
FFFFFF
@120
TCTAGT
+
FFFFFF
@121
ACTCGT
+
FFFFFF
@122
ACGCGT
+
FFFFFF
@123
ACGCGT
+
FFFFFF
@124
TCTAGT
+
FFFFFF
@125
ACTTGG
+
FFFFFF
@126
ACGTGT
+
FFFFFF
@127
ACTCGT
+
FFFFFF
@128
ACGTGC
+
FFFFFF
@129
ACTCGT
+
FFFFFF
@130
ACGCGT
+
FFFFFF
@131
ACTCGT
+
FFFFFF
@132
ACTCGT
+
FFFFFF
@133
TCTGGT
+
FFFFFF
@134
ACTAGT
+
FFFFFF
@135
ACGCGT
+
FFFFFF
@136
ACTCGT
+
FFFFFF
@137
CCTCGT
+
FFFFFF
@138
ACTCGT
+
FFFFFF
@139
ACTCGT
+
FFFFFF
@140
ACTCGT
+
FFFFFF
@141
ACTCGT
+
FFFFFF
@142
ACGCGT
+
FFFFFF
@143
CCTCGT
+
FFFFFF
@144
ACTAGT
+
FFFFFF
@145
ACTTGG
+
FFFFFF
@146
CCTAGG
+
FFFFFF
@147
ACTCGT
+
FFFFFF
@148
ACTTGT
+
FFFFFF
@149
CCTAGG
+
FFFFFF
@150
ACGCGT
+
FFFFFF
@151
ACTTGT
+
FFFFFF
@152
ACTCGT
+
FFFFFF
@153
ACTCGT
+
FFFFFF
@154
ACTCGT
+
FFFFFF
@155
ACTCGT
+
FFFFFF
@156
ACGCGT
+
FFFFFF
@157
ACTCGT
+
FFFFFF
@158
ACTCGT
+
FFFFFF
@159
ACGCGT
+
FFFFFF
@160
CCTAGG
+
FFFFFF
@161
ACTCGG
+
FFFFFF
@162
ACTAGT
+
FFFFFF
@163
ACGTGC
+
FFFFFF
@164
ACTAGT
+
FFFFFF
@165
ACGTGC
+
FFFFFF
@166
ACTTGT
+
FFFFFF
@167
CCTCGT
+
FFFFFF
@168
ACTCGT
+
FFFFFF
@169
ACGCGT
+
FFFFFF
@170
ACGCGA
+
FFFFFF
@171
ACGCGT
+
FFFFFF
@172
ACTCGT
+
FFFFFF
@173
ACTCGC
+
FFFFFF
@174
TCTAGT
+
FFFFFF
@175
ACTAGT
+
FFFFFF
@176
ACTCGT
+
FFFFFF
@177
ACTGGT
+
FFFFFF
@178
ACTTGT
+
FFFFFF
@179
ACTGGT
+
FFFFFF
@180
ACTCGC
+
FFFFFF
@181
ACGCGT
+
FFFFFF
@182
ACTTGC
+
FFFFFF
@183
ACGCGA
+
FFFFFF
@184
ACTCGT
+
FFFFFF
@185
ACGCGT
+
FFFFFF
@186
CCTAGG
+
FFFFFF
@187
ACTCGT
+
FFFFFF
@188
ACTCGT
+
FFFFFF
@189
ACTTGT
+
FFFFFF
@190
ACTCGT
+
FFFFFF
@191
ACTTGT
+
FFFFFF
@192
ACTAGT
+
FFFFFF
@193
CCTAGG
+
FFFFFF
@194
ACTCGT
+
FFFFFF
@195
ACGCGT
+
FFFFFF
@196
CCTCGT
+
FFFFFF
@197
ACTCGT
+
FFFFFF
@198
ACTTGT
+
FFFFFF
@199
ACTCGT
+
FFFFFF
@200
ACTTGT
+
FFFFFF
@201
ACTTGT
+
FFFFFF
@202
ACTCGT
+
FFFFFF
@203
TCTCGT
+
FFFFFF
@204
ACTCGT
+
FFFFFF
@205
ACTCGC
+
FFFFFF
@206
CCTCGT
+
FFFFFF
@207
CCTAGG
+
FFFFFF
@208
ACTAGT
+
FFFFFF
@209
ACTTGT
+
FFFFFF
@210
TCTCGT
+
FFFFFF
@211
ACTCGT
+
FFFFFF
@212
ACTGGT
+
FFFFFF
@213
ACTCGT
+
FFFFFF
@214
CCTCGT
+
FFFFFF
@215
ACTCGC
+
FFFFFF
@216
ACTCGT
+
FFFFFF
@217
ACTAGT
+
FFFFFF
@218
ACTCGC
+
FFFFFF
@219
ACGGGT
+
FFFFFF
@220
ACTAGT
+
FFFFFF
@221
ACTAGG
+
FFFFFF
@222
ACTCGT
+
FFFFFF
@223
ACTAGT
+
FFFFFF
@224
ACTCGT
+
FFFFFF
@225
ACGCGT
+
FFFFFF
@226
ACTGGT
+
FFFFFF
@227
CCTAGG
+
FFFFFF
@228
CCTCGT
+
FFFFFF
@229
ACTTGT
+
FFFFFF
@230
ACTCGT
+
FFFFFF
@231
ACGCGT
+
FFFFFF
@232
CCTAGT
+
FFFFFF
@233
ACTCGT
+
FFFFFF
@234
ACGTGT
+
FFFFFF
@235
ACGCGT
+
FFFFFF
@236
ACGTGC
+
FFFFFF
@237
CCTAGG
+
FFFFFF
@238
ACGCGT
+
FFFFFF
@239
CCTCGT
+
FFFFFF
@240
CCTAGC
+
FFFFFF
@241
CCTCGT
+
FFFFFF
@242
ACTCGC
+
FFFFFF
@243
ACTCGA
+
FFFFFF
@244
ACTCGT
+
FFFFFF
@245
ACTAGA
+
FFFFFF
@246
ACTCGT
+
FFFFFF
@247
ACTCGT
+
FFFFFF
@248
TCTAGT
+
FFFFFF
@249
CCTAGG
+
FFFFFF
@250
ACTCGT
+
FFFFFF
@251
ACTCGT
+
FFFFFF
@252
CCTAGG
+
FFFFFF
@253
ACTAGT
+
FFFFFF
@254
ACTCGT
+
FFFFFF
@255
ACTAGC
+
FFFFFF
@256
ACTAGT
+
FFFFFF
@257
CCTCGT
+
FFFFFF
@258
ACTAGA
+
FFFFFF
@259
ACGCGT
+
FFFFFF
@260
ACTAGT
+
FFFFFF
@261
ACTCGT
+
FFFFFF
@262
ACTGGT
+
FFFFFF
@263
ACGTGC
+
FFFFFF
@264
TCTAGT
+
FFFFFF
@265
ACTAGT
+
FFFFFF
@266
ACTCGT
+
FFFFFF
@267
ACTTGG
+
FFFFFF
@268
CCTAGG
+
FFFFFF
@269
ACTCGT
+
FFFFFF
@270
ACTTGT
+
FFFFFF
@271
ACTCGT
+
FFFFFF
@272
CCTCGC
+
FFFFFF
@273
CCTAGG
+
FFFFFF
@274
ACTGGT
+
FFFFFF
@275
ACTAGT
+
FFFFFF
@276
ACGCGT
+
FFFFFF
@277
ACTCGT
+
FFFFFF
@278
CCTCGC
+
FFFFFF
@279
ACGCGT
+
FFFFFF
@280
ACTCGC
+
FFFFFF
@281
ACGTGC
+
FFFFFF
@282
ACTGGT
+
FFFFFF
@283
ACTAGT
+
FFFFFF
@284
ACTAGA
+
FFFFFF
@285
ACTCGT
+
FFFFFF
@286
CCTCGT
+
FFFFFF
@287
ACTCGT
+
FFFFFF
@288
CCTCGT
+
FFFFFF
@289
ACTCGT
+
FFFFFF
@290
ACTTGT
+
FFFFFF
@291
ACTAGT
+
FFFFFF
@292
ACTCGT
+
FFFFFF
@293
CCTAGT
+
FFFFFF
@294
ACGCGA
+
FFFFFF
@295
CCTAGG
+
FFFFFF
@296
ACGCGA
+
FFFFFF
@297
ACGCGT
+
FFFFFF
@298
ACGCGT
+
FFFFFF
@299
ACTCGT
+
FFFFFF
@300
ACTCGT
+
FFFFFF
@301
CCTAGG
+
FFFFFF
@302
ACTCGT
+
FFFFFF
@303
ACTTGT
+
FFFFFF
@304
ACTTGT
+
FFFFFF
@305
ACTCGT
+
FFFFFF
@306
ACTCGT
+
FFFFFF
@307
ACGCGA
+
FFFFFF
@308
ACGCGT
+
FFFFFF
@309
ACTAGT
+
FFFFFF
@310
CCTCGT
+
FFFFFF
@311
ACTCGT
+
FFFFFF
@312
ACTAGT
+
FFFFFF
@313
ACTCGC
+
FFFFFF
@314
ACGCGT
+
FFFFFF
@315
ACTTGT
+
FFFFFF
@316
CCTCGT
+
FFFFFF
@317
ACTCGT
+
FFFFFF
@318
ACGCGT
+
FFFFFF
@319
ACTCGT
+
FFFFFF
@320
CCTAGG
+
FFFFFF
@321
ACTCGT
+
FFFFFF
@322
ACTAGC
+
FFFFFF
@323
CCTCGT
+
FFFFFF
@324
ACTCGT
+
FFFFFF
@325
ACTTGT
+
FFFFFF
@326
ACTTGG
+
FFFFFF
@327
ACTAGT
+
FFFFFF
@328
ACTCGT
+
FFFFFF
@329
ACGCGT
+
FFFFFF
@330
CCTAGC
+
FFFFFF
@331
ACTCGT
+
FFFFFF
@332
ACTCGT
+
FFFFFF
@333
ACTTGT
+
FFFFFF
@334
ACTTGT
+
FFFFFF
@335
ACTTGT
+
FFFFFF
@336
ACTTGT
+
FFFFFF
@337
ACTTGT
+
FFFFFF
@338
ACTAGT
+
FFFFFF
@339
ACTCGT
+
FFFFFF
@340
ACTCGT
+
FFFFFF
@341
ACTCGT
+
FFFFFF
@342
ACTCGT
+
FFFFFF
@343
CCTCGC
+
FFFFFF
@344
ACTTGT
+
FFFFFF
@345
ACGCGT
+
FFFFFF
@346
ACTGGT
+
FFFFFF
@347
ACTCGT
+
FFFFFF
@348
CCGCGT
+
FFFFFF
@349
ACTCGC
+
FFFFFF
@350
ACTCGT
+
FFFFFF
@351
CCTAGT
+
FFFFFF
@352
ACGCGT
+
FFFFFF
@353
ACGCGT
+
FFFFFF
@354
ACGCGT
+
FFFFFF
@355
ACTGGT
+
FFFFFF
@356
ACTAGT
+
FFFFFF
@357
ACTAGT
+
FFFFFF
@358
ACGAGT
+
FFFFFF
@359
CCTAGT
+
FFFFFF
@360
ACTCGT
+
FFFFFF
@361
ACTCGT
+
FFFFFF
@362
ACTCGT
+
FFFFFF
@363
ACTTGT
+
FFFFFF
@364
ACTAGT
+
FFFFFF
@365
ACTCGT
+
FFFFFF
@366
ACTAGT
+
FFFFFF
@367
ACTTGT
+
FFFFFF
@368
TCTCGT
+
FFFFFF
@369
TCTAGT
+
FFFFFF
@370
ACTCGT
+
FFFFFF
@371
CCTAGG
+
FFFFFF
@372
ACTAGT
+
FFFFFF
@373
ACTTGT
+
FFFFFF
@374
ACTCGT
+
FFFFFF
@375
ACTCGT
+
FFFFFF
@376
ACGTGC
+
FFFFFF
@377
ACTAGT
+
FFFFFF
@378
ACTCGT
+
FFFFFF
@379
ACTCGT
+
FFFFFF
@380
ACTCGT
+
FFFFFF
@381
CCTCGT
+
FFFFFF
@382
CCTAGC
+
FFFFFF
@383
ACTCGT
+
FFFFFF
@384
ACTAGA
+
FFFFFF
@385
ACTGGT
+
FFFFFF
@386
ACGAGT
+
FFFFFF
@387
ACTTGT
+
FFFFFF
@388
ACTTGT
+
FFFFFF
@389
ACGCGT
+
FFFFFF
@390
ACTTGC
+
FFFFFF
@391
ACTTGT
+
FFFFFF
@392
ACTTGT
+
FFFFFF
@393
CCTCGC
+
FFFFFF
@394
CCTCGT
+
FFFFFF
@395
CCTAGG
+
FFFFFF
@396
ACTCGT
+
FFFFFF
@397
ACTTGT
+
FFFFFF
@398
ACTGGT
+
FFFFFF
@399
CCTAGG
+
FFFFFF
@400
CCTCGT
+
FFFFFF
@401
ACTAGA
+
FFFFFF
@402
CCTAGG
+
FFFFFF
@403
CCTAGG
+
FFFFFF
@404
ACTTGT
+
FFFFFF
@405
ACTCGT
+
FFFFFF
@406
ACTTGC
+
FFFFFF
@407
ACTTGC
+
FFFFFF
@408
CCTAGG
+
FFFFFF
@409
ACTCGT
+
FFFFFF
@410
ACTCGT
+
FFFFFF
@411
ACTTGT
+
FFFFFF
@412
ACTAGT
+
FFFFFF
@413
ACTCGT
+
FFFFFF
@414
ACTCGT
+
FFFFFF
@415
ACTCGT
+
FFFFFF
@416
ACTCGT
+
FFFFFF
@417
ACTCGT
+
FFFFFF
@418
TCTAGT
+
FFFFFF
@419
ACTAGT
+
FFFFFF
@420
ACTCGT
+
FFFFFF
@421
ACGAGT
+
FFFFFF
@422
ACTCGT
+
FFFFFF
@423
ACTCGT
+
FFFFFF
@424
ACTAGT
+
FFFFFF
@425
CCTAGG
+
FFFFFF
@426
ACTCGA
+
FFFFFF
@427
CCTAGG
+
FFFFFF
@428
ACTGGT
+
FFFFFF
@429
ACTTGT
+
FFFFFF
@430
CCTAGG
+
FFFFFF
@431
TCTAGT
+
FFFFFF
@432
ACTCGT
+
FFFFFF
@433
ACTGGT
+
FFFFFF
@434
ACTCGG
+
FFFFFF
@435
CCTCGT
+
FFFFFF
@436
ACTCGT
+
FFFFFF
@437
ACGAGT
+
FFFFFF
@438
ACTCGT
+
FFFFFF
@439
ACTCGT
+
FFFFFF
@440
ACTAGA
+
FFFFFF
@441
ACTTGT
+
FFFFFF
@442
CCTAGG
+
FFFFFF
@443
ACTTGC
+
FFFFFF
@444
CCTCGT
+
FFFFFF
@445
ACTCGT
+
FFFFFF
@446
ACTTGT
+
FFFFFF
@447
ACTTGT
+
FFFFFF
@448
ACTCGT
+
FFFFFF
@449
CCTAGG
+
FFFFFF
@450
ACTTGG
+
FFFFFF
@451
ACTCGT
+
FFFFFF
@452
ACTTGT
+
FFFFFF
@453
ACTAGT
+
FFFFFF
@454
ACGCGT
+
FFFFFF
@455
CCTAGC
+
FFFFFF
@456
TCTAGT
+
FFFFFF
@457
ACGTGC
+
FFFFFF
@458
ACGAGT
+
FFFFFF
@459
ACTCGT
+
FFFFFF
@460
ACTCGT
+
FFFFFF
@461
ACTCGC
+
FFFFFF
@462
ACTTGT
+
FFFFFF
@463
ACTTGT
+
FFFFFF
@464
ACTTGT
+
FFFFFF
@465
ACTAGT
+
FFFFFF
@466
ACTAGT
+
FFFFFF
@467
ACTCGT
+
FFFFFF
@468
CCTCGC
+
FFFFFF
@469
ACTTGT
+
FFFFFF
@470
ACTCGT
+
FFFFFF
@471
ACTTGG
+
FFFFFF
@472
ACTTGT
+
FFFFFF
@473
CCTCGT
+
FFFFFF
@474
ACTCGT
+
FFFFFF
@475
CCTCGT
+
FFFFFF
@476
ACTCGT
+
FFFFFF
@477
ACTAGT
+
FFFFFF
@478
CCTCGT
+
FFFFFF
@479
ACTTGT
+
FFFFFF
@480
ACTAGA
+
FFFFFF
@481
ACTCGT
+
FFFFFF
@482
CCTAGG
+
FFFFFF
@483
ACTCGT
+
FFFFFF
@484
ACTCGT
+
FFFFFF
@485
ACGAGT
+
FFFFFF
@486
ACACGT
+
FFFFFF
@487
CCTAGT
+
FFFFFF
@488
ACTCGT
+
FFFFFF
@489
ACGTGT
+
FFFFFF
@490
ACTTGG
+
FFFFFF
@491
CCTCGC
+
FFFFFF
@492
ACTAGT
+
FFFFFF
@493
TCTAGT
+
FFFFFF
@494
ACTTGT
+
FFFFFF
@495
ACTCGT
+
FFFFFF
@496
ACTAGA
+
FFFFFF
@497
ACTCGT
+
FFFFFF
@498
ACTCGT
+
FFFFFF
@499
ACGAGT
+
FFFFFF
@500
ACGAGT
+
FFFFFF
@501
ACTCGT
+
FFFFFF
@502
ACGTGC
+
FFFFFF
@503
ACTCGT
+
FFFFFF
@504
ACTAGT
+
FFFFFF
@505
ACTTGT
+
FFFFFF
@506
CCTAGG
+
FFFFFF
@507
ACGCGT
+
FFFFFF
@508
ACTCGC
+
FFFFFF
@509
ACTTGT
+
FFFFFF
@510
ACTCGT
+
FFFFFF
@511
CCTCGT
+
FFFFFF
@512
ACTCGT
+
FFFFFF
@513
ACTAGT
+
FFFFFF
@514
ACTCGT
+
FFFFFF
@515
ACTCGT
+
FFFFFF
@516
ACTCGT
+
FFFFFF
@517
ACTGGT
+
FFFFFF
@518
ACTCGT
+
FFFFFF
@519
ACGCGT
+
FFFFFF
@520
ACTAGT
+
FFFFFF
@521
ACTCGT
+
FFFFFF
@522
ACGTGC
+
FFFFFF
@523
ACGGGT
+
FFFFFF
@524
ACTCGT
+
FFFFFF
@525
ACTCGT
+
FFFFFF
@526
CCTCGT
+
FFFFFF
@527
ACTAGT
+
FFFFFF
@528
ACGAGT
+
FFFFFF
@529
ACTCGT
+
FFFFFF
@530
ACTCGT
+
FFFFFF
@531
ACTAGT
+
FFFFFF
@532
CCTAGG
+
FFFFFF
@533
ACTCGT
+
FFFFFF
@534
ACTAGT
+
FFFFFF
@535
ACTCGT
+
FFFFFF
@536
ACTCGT
+
FFFFFF
@537
CCTCGT
+
FFFFFF
@538
ACGAGT
+
FFFFFF
@539
ACTCGT
+
FFFFFF
@540
ACGCGT
+
FFFFFF
@541
ACTCGT
+
FFFFFF
@542
ACTCGT
+
FFFFFF
@543
ACTTGT
+
FFFFFF
@544
ACTTGT
+
FFFFFF
@545
ACTAGT
+
FFFFFF
@546
ACTAGT
+
FFFFFF
@547
ACTCGT
+
FFFFFF
@548
ACTAGT
+
FFFFFF
@549
CCTAGG
+
FFFFFF
@550
ACTGGT
+
FFFFFF
@551
ACTAGT
+
FFFFFF
@552
ACTTGT
+
FFFFFF
@553
ACTAGT
+
FFFFFF
@554
ACTTGT
+
FFFFFF
@555
ACTCGT
+
FFFFFF
@556
ACTGGT
+
FFFFFF
@557
ACGCGT
+
FFFFFF
@558
ACTTGT
+
FFFFFF
@559
ACTTGT
+
FFFFFF
@560
CCTAGG
+
FFFFFF
@561
CCTAGG
+
FFFFFF
@562
ACTCGT
+
FFFFFF
@563
ACGCGT
+
FFFFFF
@564
CCTAGG
+
FFFFFF
@565
ACTTGT
+
FFFFFF
@566
ACTCGC
+
FFFFFF
@567
ACTCGT
+
FFFFFF
@568
ACTCGT
+
FFFFFF
@569
ACTGGT
+
FFFFFF
@570
ACTCGT
+
FFFFFF
@571
ACTCGT
+
FFFFFF
@572
ACTCGT
+
FFFFFF
@573
ACTCGT
+
FFFFFF
@574
ACTCGT
+
FFFFFF
@575
ACTCGT
+
FFFFFF
@576
ACTCGT
+
FFFFFF
@577
ACTCGT
+
FFFFFF
@578
ACTAGA
+
FFFFFF
@579
ACTTGT
+
FFFFFF
@580
ACTCGT
+
FFFFFF
@581
ACTAGT
+
FFFFFF
@582
ACTAGT
+
FFFFFF
@583
ACTAGT
+
FFFFFF
@584
ACTCGT
+
FFFFFF
@585
ACTTGT
+
FFFFFF
@586
ACTTGT
+
FFFFFF
@587
ACTCGT
+
FFFFFF
@588
ACTTGT
+
FFFFFF
@589
TCTGGT
+
FFFFFF
@590
ACTCGT
+
FFFFFF
@591
ACTAGT
+
FFFFFF
@592
ACTTGT
+
FFFFFF
@593
ACGCGA
+
FFFFFF
@594
ACTCGT
+
FFFFFF
@595
TCTAGT
+
FFFFFF
@596
ACTTGT
+
FFFFFF
@597
ACTCGT
+
FFFFFF
@598
CCTAGT
+
FFFFFF
@599
ACTCGT
+
FFFFFF
@600
ACGCGT
+
FFFFFF
@601
ACTTGT
+
FFFFFF
@602
ACGCGT
+
FFFFFF
@603
ACTCGT
+
FFFFFF
@604
CCTCGT
+
FFFFFF
@605
ACGCGT
+
FFFFFF
@606
TCTCGT
+
FFFFFF
@607
TCTAGT
+
FFFFFF
@608
ACTTGT
+
FFFFFF
@609
ACTCGT
+
FFFFFF
@610
ACTTGT
+
FFFFFF
@611
ACTTGT
+
FFFFFF
@612
ACGAGT
+
FFFFFF
@613
ACTCGT
+
FFFFFF
@614
ACTCGT
+
FFFFFF
@615
ACGCGT
+
FFFFFF
@616
ACTCGT
+
FFFFFF
@617
ACTCGT
+
FFFFFF
@618
ACTCGC
+
FFFFFF
@619
TCTCGT
+
FFFFFF
@620
CCTCGT
+
FFFFFF
@621
ACTTGT
+
FFFFFF
@622
ACGCGT
+
FFFFFF
@623
CCTCGT
+
FFFFFF
@624
ACGCGT
+
FFFFFF
@625
ACTCGT
+
FFFFFF
@626
ACTAGT
+
FFFFFF
@627
ACTCGT
+
FFFFFF
@628
ACTCGT
+
FFFFFF
@629
TCTGGT
+
FFFFFF
@630
ACTCGG
+
FFFFFF
@631
CCTCGT
+
FFFFFF
@632
ACGCGT
+
FFFFFF
@633
ACTCGT
+
FFFFFF
@634
ACTCGT
+
FFFFFF
@635
ACTCGT
+
FFFFFF
@636
ACTGGT
+
FFFFFF
@637
ACGCGT
+
FFFFFF
@638
ACTCGT
+
FFFFFF
@639
TCTAGT
+
FFFFFF
@640
ACTCGC
+
FFFFFF
@641
ACGCGT
+
FFFFFF
@642
CCTCGC
+
FFFFFF
@643
CCTAGG
+
FFFFFF
@644
ACTAGA
+
FFFFFF
@645
TCTCGT
+
FFFFFF
@646
CCTCGT
+
FFFFFF
@647
ACTAGT
+
FFFFFF
@648
CCTAGC
+
FFFFFF
@649
ACTCGT
+
FFFFFF
@650
ACTTGT
+
FFFFFF
@651
ACTCGT
+
FFFFFF
@652
ACTAGA
+
FFFFFF
@653
ACTCGT
+
FFFFFF
@654
ACTTGC
+
FFFFFF
@655
ACTTGT
+
FFFFFF
@656
ACGAGT
+
FFFFFF
@657
ACTCGT
+
FFFFFF
@658
ACTCGC
+
FFFFFF
@659
ACTAGT
+
FFFFFF
@660
ACTAGT
+
FFFFFF
@661
ACGAGT
+
FFFFFF
@662
ACTGGT
+
FFFFFF
@663
ACTCGT
+
FFFFFF
@664
ACTTGG
+
FFFFFF
@665
ACTCGT
+
FFFFFF
@666
ACTAGT
+
FFFFFF
@667
TCTAGT
+
FFFFFF
@668
TCTAGT
+
FFFFFF
@669
ACGCGT
+
FFFFFF
@670
ACTGGT
+
FFFFFF
@671
ACTTGT
+
FFFFFF
@672
ACTCGT
+
FFFFFF
@673
ACTCGT
+
FFFFFF
@674
ACGCGT
+
FFFFFF
@675
ACTAGT
+
FFFFFF
@676
ACTCGT
+
FFFFFF
@677
ACTCGC
+
FFFFFF
@678
ACGCGT
+
FFFFFF
@679
ACTCGT
+
FFFFFF
@680
CCTCGT
+
FFFFFF
@681
ACTCGT
+
FFFFFF
@682
ACTCGT
+
FFFFFF
@683
ACTGGT
+
FFFFFF
@684
ACTCGT
+
FFFFFF
@685
ACGCGT
+
FFFFFF
@686
ACTAGT
+
FFFFFF
@687
ACGCGT
+
FFFFFF
@688
ACGCGA
+
FFFFFF
@689
ACTCGT
+
FFFFFF
@690
ACTCGT
+
FFFFFF
@691
CCTCGT
+
FFFFFF
@692
ACTAGT
+
FFFFFF
@693
ACTTGT
+
FFFFFF
@694
ACGAGT
+
FFFFFF
@695
ACTCGC
+
FFFFFF
@696
ACTCGT
+
FFFFFF
@697
ACGCGT
+
FFFFFF
@698
CCTAGG
+
FFFFFF
@699
ACGCGA
+
FFFFFF
@700
ACTCGT
+
FFFFFF
@701
ACTGGT
+
FFFFFF
@702
ACTGGT
+
FFFFFF
@703
CCTAGG
+
FFFFFF
@704
ACTCGT
+
FFFFFF
@705
ACGCGT
+
FFFFFF
@706
ACGCGA
+
FFFFFF
@707
CCTAGC
+
FFFFFF
@708
ACGTGC
+
FFFFFF
@709
ACTGGT
+
FFFFFF
@710
CCTAGG
+
FFFFFF
@711
ACTAGT
+
FFFFFF
@712
CCTCGT
+
FFFFFF
@713
ACTCGT
+
FFFFFF
@714
ACGCGT
+
FFFFFF
@715
ACTAGA
+
FFFFFF
@716
ACTAGT
+
FFFFFF
@717
ACTCGT
+
FFFFFF
@718
ACGGGT
+
FFFFFF
@719
ACTCGT
+
FFFFFF
@720
CCTCGT
+
FFFFFF
@721
ACTCGT
+
FFFFFF
@722
ACTAGT
+
FFFFFF
@723
ACTTGG
+
FFFFFF
@724
CCTAGT
+
FFFFFF
@725
ACTCGT
+
FFFFFF
@726
ACTAGT
+
FFFFFF
@727
ACTTGT
+
FFFFFF
@728
ACTAGT
+
FFFFFF
@729
ACGTGT
+
FFFFFF
@730
ACTCGT
+
FFFFFF
@731
ACTAGT
+
FFFFFF
@732
ACGCGT
+
FFFFFF
@733
ACTTGT
+
FFFFFF
@734
ACTAGT
+
FFFFFF
@735
ACGCGT
+
FFFFFF
@736
ACTTGG
+
FFFFFF
@737
ACTCGT
+
FFFFFF
@738
ACTAGT
+
FFFFFF
@739
ACGCGT
+
FFFFFF
@740
ACTCGG
+
FFFFFF
@741
ACTCGT
+
FFFFFF
@742
ACTCGT
+
FFFFFF
@743
ACGGGT
+
FFFFFF
@744
ACTCGT
+
FFFFFF
@745
ACTCGC
+
FFFFFF
@746
ACTTGT
+
FFFFFF
@747
ACTCGT
+
FFFFFF
@748
CCTAGG
+
FFFFFF
@749
ACTCGT
+
FFFFFF
@750
ACTTGT
+
FFFFFF
@751
ACTCGT
+
FFFFFF
@752
ACTCGT
+
FFFFFF
@753
ACGCGT
+
FFFFFF
@754
ACTCGT
+
FFFFFF
@755
ACTAGT
+
FFFFFF
@756
ACGCGT
+
FFFFFF
@757
ACTAGT
+
FFFFFF
@758
ACTTGG
+
FFFFFF
@759
CCTAGG
+
FFFFFF
@760
ACTAGT
+
FFFFFF
@761
TCTAGT
+
FFFFFF
@762
ACGCGT
+
FFFFFF
@763
ACGAGT
+
FFFFFF
@764
ACTGGT
+
FFFFFF
@765
ACTAGT
+
FFFFFF
@766
ACTTGT
+
FFFFFF
@767
ACTCGT
+
FFFFFF
@768
ACTAGT
+
FFFFFF
@769
ACTCGT
+
FFFFFF
@770
ACTTGT
+
FFFFFF
@771
ACGCGT
+
FFFFFF
@772
CCTCGT
+
FFFFFF
@773
ACTCGT
+
FFFFFF
@774
ACTCGT
+
FFFFFF
@775
ACTGGT
+
FFFFFF
@776
ACGTGT
+
FFFFFF
@777
ACTCGT
+
FFFFFF
@778
CCTAGC
+
FFFFFF
@779
ACTCGT
+
FFFFFF
@780
ACGCGA
+
FFFFFF
@781
ACGAGT
+
FFFFFF
@782
ACTAGT
+
FFFFFF
@783
ACGCGT
+
FFFFFF
@784
ACTAGT
+
FFFFFF
@785
CCTAGG
+
FFFFFF
@786
ACTAGT
+
FFFFFF
@787
ACTCGT
+
FFFFFF
@788
ACGAGT
+
FFFFFF
@789
ACTCGT
+
FFFFFF
@790
ACTCGG
+
FFFFFF
@791
ACTGGT
+
FFFFFF
@792
ACGAGT
+
FFFFFF
@793
ACTTGT
+
FFFFFF
@794
ACTAGT
+
FFFFFF
@795
ACTTGT
+
FFFFFF
@796
ACTCGT
+
FFFFFF
@797
ACTAGT
+
FFFFFF
@798
TCTAGT
+
FFFFFF
@799
CCTCGT
+
FFFFFF
@800
ACTTGT
+
FFFFFF
@801
CCTAGG
+
FFFFFF
@802
ACTCGC
+
FFFFFF
@803
ACTCGT
+
FFFFFF
@804
ACTAGA
+
FFFFFF
@805
ACGCGA
+
FFFFFF
@806
ACTCGT
+
FFFFFF
@807
ACTTGT
+
FFFFFF
@808
ACTAGT
+
FFFFFF
@809
ACTTGT
+
FFFFFF
@810
ACGCGT
+
FFFFFF
@811
TCTAGT
+
FFFFFF
@812
ACTCGT
+
FFFFFF
@813
ACTAGT
+
FFFFFF
@814
ACTAGT
+
FFFFFF
@815
ACGCGA
+
FFFFFF
@816
ACTAGT
+
FFFFFF
@817
ACTTGT
+
FFFFFF
@818
ACTAGT
+
FFFFFF
@819
CCTCGT
+
FFFFFF
@820
ACTAGT
+
FFFFFF
@821
CCTCGT
+
FFFFFF
@822
ACGCGT
+
FFFFFF
@823
TCTAGT
+
FFFFFF
@824
ACTCGT
+
FFFFFF
@825
ACTTGT
+
FFFFFF
@826
ACTAGT
+
FFFFFF
@827
ACGCGT
+
FFFFFF
@828
ACTCGT
+
FFFFFF
@829
ACTTGC
+
FFFFFF
@830
ACTCGT
+
FFFFFF
@831
ACTCGT
+
FFFFFF
@832
ACTAGT
+
FFFFFF
@833
ACGCGA
+
FFFFFF
@834
ACGTGC
+
FFFFFF
@835
ACGTGT
+
FFFFFF
@836
ACTCGC
+
FFFFFF
@837
CCTCGT
+
FFFFFF
@838
ACTCGT
+
FFFFFF
@839
ACTAGT
+
FFFFFF
@840
ACGCGT
+
FFFFFF
@841
CCTCGT
+
FFFFFF
@842
ACTAGT
+
FFFFFF
@843
ACTCGT
+
FFFFFF
@844
ACTTGT
+
FFFFFF
@845
CCTAGG
+
FFFFFF
@846
ACTCGT
+
FFFFFF
@847
ACTCGT
+
FFFFFF
@848
ACTCGT
+
FFFFFF
@849
ACTTGG
+
FFFFFF
@850
ACTCGT
+
FFFFFF
@851
ACGAGT
+
FFFFFF
@852
TCAAGT
+
FFFFFF
@853
CCTCGT
+
FFFFFF
@854
ACTTGT
+
FFFFFF
@855
CCTAGG
+
FFFFFF
@856
ACTAGT
+
FFFFFF
@857
CCTAGC
+
FFFFFF
@858
CCTCGT
+
FFFFFF
@859
ACTAGT
+
FFFFFF
@860
ACTCGC
+
FFFFFF
@861
ACTAGA
+
FFFFFF
@862
ACTTGT
+
FFFFFF
@863
ACTCGC
+
FFFFFF
@864
ACTTGT
+
FFFFFF
@865
ACTTGT
+
FFFFFF
@866
ACTAGT
+
FFFFFF
@867
CCTAGG
+
FFFFFF
@868
CCTAGT
+
FFFFFF
@869
TCTAGT
+
FFFFFF
@870
ACTTGC
+
FFFFFF
@871
ACTCGT
+
FFFFFF
@872
ACTCGT
+
FFFFFF
@873
ACTCGT
+
FFFFFF
@874
ACTAGA
+
FFFFFF
@875
ACGCGA
+
FFFFFF
@876
ACTGGT
+
FFFFFF
@877
ACTAGA
+
FFFFFF
@878
TCTAGT
+
FFFFFF
@879
ACTCGC
+
FFFFFF
@880
ACTAGT
+
FFFFFF
@881
ACTAGT
+
FFFFFF
@882
ACTCGT
+
FFFFFF
@883
ACTCGT
+
FFFFFF
@884
ACTCGC
+
FFFFFF
@885
CCTCGT
+
FFFFFF
@886
ACTCGA
+
FFFFFF
@887
CCTAGG
+
FFFFFF
@888
ACTCGT
+
FFFFFF
@889
TCTAGT
+
FFFFFF
@890
CCTCGT
+
FFFFFF
@891
ACGAGT
+
FFFFFF
@892
ACGCGT
+
FFFFFF
@893
ACGAGT
+
FFFFFF
@894
ACTTGT
+
FFFFFF
@895
ACTCGC
+
FFFFFF
@896
ACGCGA
+
FFFFFF
@897
ACTCGT
+
FFFFFF
@898
ACTAGA
+
FFFFFF
@899
ACTAGT
+
FFFFFF
@900
ACTAGT
+
FFFFFF
@901
ACTCGT
+
FFFFFF
@902
CCTAGC
+
FFFFFF
@903
TCTAGT
+
FFFFFF
@904
ACTTGT
+
FFFFFF
@905
ACGCGA
+
FFFFFF
@906
ACTCGT
+
FFFFFF
@907
ACTTGG
+
FFFFFF
@908
ACTAGT
+
FFFFFF
@909
CCTCGT
+
FFFFFF
@910
CCTAGT
+
FFFFFF
@911
ACTAGG
+
FFFFFF
@912
ACGCGT
+
FFFFFF
@913
CCTAGT
+
FFFFFF
@914
ACTCGT
+
FFFFFF
@915
TCTAGT
+
FFFFFF
@916
ACTCGT
+
FFFFFF
@917
CCTAGC
+
FFFFFF
@918
ACTGGT
+
FFFFFF
@919
ACTCGT
+
FFFFFF
@920
ACTAGT
+
FFFFFF
@921
ACTCGT
+
FFFFFF
@922
ACTAGT
+
FFFFFF
@923
ACTCGT
+
FFFFFF
@924
ACTCGT
+
FFFFFF
@925
CCTCGT
+
FFFFFF
@926
ACGCGT
+
FFFFFF
@927
ACGCGT
+
FFFFFF
@928
ACTTGG
+
FFFFFF
@929
CCTAGC
+
FFFFFF
@930
ACTCGT
+
FFFFFF
@931
ACGCGT
+
FFFFFF
@932
CCTAGT
+
FFFFFF
@933
ACTAGT
+
FFFFFF
@934
ACGTGC
+
FFFFFF
@935
ACTTGT
+
FFFFFF
@936
ACTTGT
+
FFFFFF
@937
ACGCGT
+
FFFFFF
@938
ACTCGT
+
FFFFFF
@939
ACTCGT
+
FFFFFF
@940
CCTAGG
+
FFFFFF
@941
CCTAGG
+
FFFFFF
@942
ACTGGT
+
FFFFFF
@943
ACTCGT
+
FFFFFF
@944
CCTAGT
+
FFFFFF
@945
ACTGGT
+
FFFFFF
@946
ACTCGT
+
FFFFFF
@947
ACTAGT
+
FFFFFF
@948
ACTCGG
+
FFFFFF
@949
CCTCGT
+
FFFFFF
@950
ACTCGT
+
FFFFFF
@951
CCTCGT
+
FFFFFF
@952
ACTGGT
+
FFFFFF
@953
ACGTGT
+
FFFFFF
@954
CCTCGT
+
FFFFFF
@955
ACTCGC
+
FFFFFF
@956
ACTCGT
+
FFFFFF
@957
ACTCGT
+
FFFFFF
@958
ACTCGT
+
FFFFFF
@959
CCTCGT
+
FFFFFF
@960
ACGCGT
+
FFFFFF
@961
ACTCGT
+
FFFFFF
@962
ACTCGT
+
FFFFFF
@963
ACGCGT
+
FFFFFF
@964
CCTAGT
+
FFFFFF
@965
ACGAGT
+
FFFFFF
@966
ACTTGT
+
FFFFFF
@967
ACTGGT
+
FFFFFF
@968
ACTCGT
+
FFFFFF
@969
ACGTGC
+
FFFFFF
@970
ACTCGC
+
FFFFFF
@971
ACTCGT
+
FFFFFF
@972
ACTCGT
+
FFFFFF
@973
ACTTGC
+
FFFFFF
@974
CCTAGG
+
FFFFFF
@975
ACTCGT
+
FFFFFF
@976
ACTCGG
+
FFFFFF
@977
ACTAGA
+
FFFFFF
@978
ACTAGT
+
FFFFFF
@979
ACTCGT
+
FFFFFF
@980
ACTCGT
+
FFFFFF
@981
ACTCGT
+
FFFFFF
@982
ACGCGT
+
FFFFFF
@983
ACTAGT
+
FFFFFF
@984
CCGCGT
+
FFFFFF
@985
ACTGGT
+
FFFFFF
@986
ACTTGT
+
FFFFFF
@987
ACTCGT
+
FFFFFF
@988
ACTAGT
+
FFFFFF
@989
ACTTGT
+
FFFFFF
@990
ACTCGT
+
FFFFFF
@991
ACTGGT
+
FFFFFF
@992
ACTCGC
+
FFFFFF
@993
ACTAGT
+
FFFFFF
@994
ACTAGT
+
FFFFFF
@995
ACTCGT
+
FFFFFF
@996
TCTAGT
+
FFFFFF
@997
ACTAGT
+
FFFFFF
@998
ACTAGT
+
FFFFFF
@999
ACGAGT
+
FFFFFF
@1000
ACTCGT
+
FFFFFF
@1001
ACTAGT
+
FFFFFF
@1002
CCTCGT
+
FFFFFF
@1003
ACTCGT
+
FFFFFF
@1004
ACTTGT
+
FFFFFF
@1005
ACGCGT
+
FFFFFF
@1006
CCTCGT
+
FFFFFF
@1007
CCTAGC
+
FFFFFF
@1008
CCTAGG
+
FFFFFF
@1009
ACGCGT
+
FFFFFF
@1010
ACGGGT
+
FFFFFF
@1011
ACTAGT
+
FFFFFF
@1012
ACGCGT
+
FFFFFF
@1013
CCTAGT
+
FFFFFF
@1014
ACTCGT
+
FFFFFF
@1015
ACTCGT
+
FFFFFF
@1016
ACTAGT
+
FFFFFF
@1017
CCTCGT
+
FFFFFF
@1018
CCTCGT
+
FFFFFF
@1019
ACTCGG
+
FFFFFF
@1020
ACTTGT
+
FFFFFF
@1021
ACTAGT
+
FFFFFF
@1022
ACTCGT
+
FFFFFF
@1023
ACTCGT
+
FFFFFF
@1024
ACTCGT
+
FFFFFF
@1025
ACTCGT
+
FFFFFF
@1026
ACTCGT
+
FFFFFF
@1027
ACTGGT
+
FFFFFF
@1028
ACGCGT
+
FFFFFF
@1029
ACTCGT
+
FFFFFF
@1030
ACTAGT
+
FFFFFF
@1031
CCTAGT
+
FFFFFF
@1032
ACTCGT
+
FFFFFF
@1033
CCTCGT
+
FFFFFF
@1034
CCTAGC
+
FFFFFF
@1035
ACTCGT
+
FFFFFF
@1036
CCTCGT
+
FFFFFF
@1037
ACTCGT
+
FFFFFF
@1038
TCTGGT
+
FFFFFF
@1039
ACTCGC
+
FFFFFF
@1040
ACTCGT
+
FFFFFF
@1041
CCTCGT
+
FFFFFF
@1042
CCTCGT
+
FFFFFF
@1043
ACTCGT
+
FFFFFF
@1044
ACTTGT
+
FFFFFF
@1045
CCTCGT
+
FFFFFF
@1046
ACTTGC
+
FFFFFF
@1047
CCTAGG
+
FFFFFF
@1048
ACTCGT
+
FFFFFF
@1049
ACTCGT
+
FFFFFF
@1050
ACTCGT
+
FFFFFF
@1051
ACTAGT
+
FFFFFF
@1052
ACTCGT
+
FFFFFF
@1053
ACTAGT
+
FFFFFF
@1054
ACTAGT
+
FFFFFF
@1055
CCTCGT
+
FFFFFF
@1056
ACTTGT
+
FFFFFF
@1057
ACTTGT
+
FFFFFF
@1058
CCTCGT
+
FFFFFF
@1059
ACTCGT
+
FFFFFF
@1060
CCTCGT
+
FFFFFF
@1061
ACTCGT
+
FFFFFF
@1062
ACTCGC
+
FFFFFF
@1063
ACGAGT
+
FFFFFF
@1064
CCTCGT
+
FFFFFF
@1065
ACTCGT
+
FFFFFF
@1066
CCTCGT
+
FFFFFF
@1067
ACTCGC
+
FFFFFF
@1068
ACTCGC
+
FFFFFF
@1069
ACTCGT
+
FFFFFF
@1070
ACGTGT
+
FFFFFF
@1071
ACTCGT
+
FFFFFF
@1072
ACTCGT
+
FFFFFF
@1073
TCTAGT
+
FFFFFF
@1074
ACGAGT
+
FFFFFF
@1075
ACTCGT
+
FFFFFF
@1076
CCTCGT
+
FFFFFF
@1077
ACTAGT
+
FFFFFF
@1078
ACGCGT
+
FFFFFF
@1079
ACGCGA
+
FFFFFF
@1080
ACTCGT
+
FFFFFF
@1081
ACTAGT
+
FFFFFF
@1082
ACGCGT
+
FFFFFF
@1083
ACTAGT
+
FFFFFF
@1084
ACGCGT
+
FFFFFF
@1085
ACTCGT
+
FFFFFF
@1086
ACTAGA
+
FFFFFF
@1087
ACGCGT
+
FFFFFF
@1088
ACTTGG
+
FFFFFF
@1089
ACTCGT
+
FFFFFF
@1090
ACTAGT
+
FFFFFF
@1091
ACGCGT
+
FFFFFF
@1092
ACTAGG
+
FFFFFF
@1093
ACGTGC
+
FFFFFF
@1094
ACTAGT
+
FFFFFF
@1095
ACTTGC
+
FFFFFF
@1096
ACGAGT
+
FFFFFF
@1097
ACTCGT
+
FFFFFF
@1098
CCTAGG
+
FFFFFF
@1099
ACTTGT
+
FFFFFF
@1100
ACTAGT
+
FFFFFF
@1101
ACTTGT
+
FFFFFF
@1102
ACTCGT
+
FFFFFF
@1103
CCTCGC
+
FFFFFF
@1104
ACGCGT
+
FFFFFF
@1105
ACTCGT
+
FFFFFF
@1106
CCTAGG
+
FFFFFF
@1107
ACGTGT
+
FFFFFF
@1108
TCTAGT
+
FFFFFF
@1109
CCTCGT
+
FFFFFF
@1110
ACTCGT
+
FFFFFF
@1111
ACGTGC
+
FFFFFF
@1112
ACTCGT
+
FFFFFF
@1113
ACTCGT
+
FFFFFF
@1114
ACTCGT
+
FFFFFF
@1115
ACGCGT
+
FFFFFF
@1116
ACTTGC
+
FFFFFF
@1117
ACTCGT
+
FFFFFF
@1118
ACTAGT
+
FFFFFF
@1119
ACGTGT
+
FFFFFF
@1120
ACTCGT
+
FFFFFF
@1121
ACGTGC
+
FFFFFF
@1122
ACTCGT
+
FFFFFF
@1123
ACTTGT
+
FFFFFF
@1124
ACGCGA
+
FFFFFF
@1125
ACTAGT
+
FFFFFF
@1126
ACTTGT
+
FFFFFF
@1127
ACTAGT
+
FFFFFF
@1128
ACTAGA
+
FFFFFF
@1129
ACTCGA
+
FFFFFF
@1130
ACGCGT
+
FFFFFF
@1131
ACGCGA
+
FFFFFF
@1132
ACTTGC
+
FFFFFF
@1133
ACTAGC
+
FFFFFF
@1134
ACTCGT
+
FFFFFF
@1135
ACTAGT
+
FFFFFF
@1136
ACTCGT
+
FFFFFF
@1137
ACTAGT
+
FFFFFF
@1138
ACTAGT
+
FFFFFF
@1139
ACGTGC
+
FFFFFF
@1140
ACTAGT
+
FFFFFF
@1141
ACGTGC
+
FFFFFF
@1142
TCTAGT
+
FFFFFF
@1143
ACTAGT
+
FFFFFF
@1144
CCTAGG
+
FFFFFF
@1145
ACTCGT
+
FFFFFF
@1146
CCTAGC
+
FFFFFF
@1147
CCTAGG
+
FFFFFF
@1148
ACGTGC
+
FFFFFF
@1149
ACGCGT
+
FFFFFF
@1150
ACGCGT
+
FFFFFF
@1151
ACTTGT
+
FFFFFF
@1152
TCTGGT
+
FFFFFF
@1153
ACTAGC
+
FFFFFF
@1154
TCTGGT
+
FFFFFF
@1155
ACTAGA
+
FFFFFF
@1156
ACGTGT
+
FFFFFF
@1157
CCTAGT
+
FFFFFF
@1158
ACTAGT
+
FFFFFF
@1159
CCTCGT
+
FFFFFF
@1160
CCTAGG
+
FFFFFF
@1161
ACTTGT
+
FFFFFF
@1162
ACTTGT
+
FFFFFF
@1163
ACTCGT
+
FFFFFF
@1164
ACTCGT
+
FFFFFF
@1165
ACTAGT
+
FFFFFF
@1166
ACTAGT
+
FFFFFF
@1167
ACTCGT
+
FFFFFF
@1168
ACTCGT
+
FFFFFF
@1169
ACTAGT
+
FFFFFF
@1170
ACTCGT
+
FFFFFF
@1171
ACTTGT
+
FFFFFF
@1172
ACTTGT
+
FFFFFF
@1173
ACTCGT
+
FFFFFF
@1174
ACGAGT
+
FFFFFF
@1175
ACTAGT
+
FFFFFF
@1176
CCTAGC
+
FFFFFF
@1177
CCTCGT
+
FFFFFF
@1178
ACTCGT
+
FFFFFF
@1179
ACTCGT
+
FFFFFF
@1180
ACGCGT
+
FFFFFF
@1181
ACTCGC
+
FFFFFF
@1182
TCTAGT
+
FFFFFF
@1183
ACTCGT
+
FFFFFF
@1184
ACTCGT
+
FFFFFF
@1185
ACTCGT
+
FFFFFF
@1186
ACTCGT
+
FFFFFF
@1187
ACTTGT
+
FFFFFF
@1188
ACTCGT
+
FFFFFF
@1189
ACTCGT
+
FFFFFF
@1190
ACGAGT
+
FFFFFF
@1191
ACTTGT
+
FFFFFF
@1192
ACTCGA
+
FFFFFF
@1193
ACTTGT
+
FFFFFF
@1194
ACGAGT
+
FFFFFF
@1195
ACTCGT
+
FFFFFF
@1196
ACTTGT
+
FFFFFF
@1197
ACGTGC
+
FFFFFF
@1198
ACGTGC
+
FFFFFF
@1199
CCTCGC
+
FFFFFF
@1200
CCTAGT
+
FFFFFF
@1201
ACTCGT
+
FFFFFF
@1202
CCTAGG
+
FFFFFF
@1203
CCTCGT
+
FFFFFF
@1204
ACTTGT
+
FFFFFF
@1205
CCTAGG
+
FFFFFF
@1206
CCTAGG
+
FFFFFF
@1207
ACGCGT
+
FFFFFF
@1208
ACGAGT
+
FFFFFF
@1209
CCTAGG
+
FFFFFF
@1210
ACTCGT
+
FFFFFF
@1211
ACGCGT
+
FFFFFF
@1212
ACGCGA
+
FFFFFF
@1213
ACGTGT
+
FFFFFF
@1214
ACTTGT
+
FFFFFF
@1215
ACTAGT
+
FFFFFF
@1216
ACGTGT
+
FFFFFF
@1217
ACTAGA
+
FFFFFF
@1218
ACGCGT
+
FFFFFF
@1219
ACTCGT
+
FFFFFF
@1220
CCTAGG
+
FFFFFF
@1221
ACTTGT
+
FFFFFF
@1222
ACTCGC
+
FFFFFF
@1223
ACGCGT
+
FFFFFF
@1224
ACTCGT
+
FFFFFF
@1225
ACTAGT
+
FFFFFF
@1226
ACTAGA
+
FFFFFF
@1227
ACGTGT
+
FFFFFF
@1228
CCTCGT
+
FFFFFF
@1229
ACTCGT
+
FFFFFF
@1230
CCTCGT
+
FFFFFF
@1231
ACTGGT
+
FFFFFF
@1232
ACTAGT
+
FFFFFF
@1233
ACGTGC
+
FFFFFF
@1234
ACTTGC
+
FFFFFF
@1235
ACGCGA
+
FFFFFF
@1236
CCTAGG
+
FFFFFF
@1237
ACTCGT
+
FFFFFF
@1238
ACGAGT
+
FFFFFF
@1239
ACTAGT
+
FFFFFF
@1240
ACTCGT
+
FFFFFF
@1241
ACTCGT
+
FFFFFF
@1242
ACTAGT
+
FFFFFF
@1243
ACTCGT
+
FFFFFF
@1244
ACGCGT
+
FFFFFF
@1245
ACTCGT
+
FFFFFF
@1246
CCTAGG
+
FFFFFF
@1247
ACTTGT
+
FFFFFF
@1248
TCTCGT
+
FFFFFF
@1249
ACTCGT
+
FFFFFF
@1250
CCTCGT
+
FFFFFF
@1251
CCTCGT
+
FFFFFF
@1252
ACTCGT
+
FFFFFF
@1253
CCTAGC
+
FFFFFF
@1254
ACTAGT
+
FFFFFF
@1255
ACTCGA
+
FFFFFF
@1256
CCTCGT
+
FFFFFF
@1257
ACGAGT
+
FFFFFF
@1258
ACTTGT
+
FFFFFF
@1259
ACGCGT
+
FFFFFF
@1260
CCTCGT
+
FFFFFF
@1261
CCTAGC
+
FFFFFF
@1262
ACACGT
+
FFFFFF
@1263
ACTCGT
+
FFFFFF
@1264
ACTTGT
+
FFFFFF
@1265
ACTCGT
+
FFFFFF
@1266
TCTAGT
+
FFFFFF
@1267
ACTCGT
+
FFFFFF
@1268
ACTAGT
+
FFFFFF
@1269
ACTCGT
+
FFFFFF
@1270
ACGCGA
+
FFFFFF
@1271
ACTCGT
+
FFFFFF
@1272
ACTTGT
+
FFFFFF
@1273
ACTCGT
+
FFFFFF
@1274
ACTCGT
+
FFFFFF
@1275
ACTCGT
+
FFFFFF
@1276
ACTAGT
+
FFFFFF
@1277
ACGCGT
+
FFFFFF
@1278
ACTAGT
+
FFFFFF
@1279
ACTCGT
+
FFFFFF
@1280
ACTCGT
+
FFFFFF
@1281
ACTAGT
+
FFFFFF
@1282
ACTCGT
+
FFFFFF
@1283
ACTCGT
+
FFFFFF
@1284
ACTCGT
+
FFFFFF
@1285
ACTAGT
+
FFFFFF
@1286
ACTCGT
+
FFFFFF
@1287
ACGCGT
+
FFFFFF
@1288
ACTCGT
+
FFFFFF
@1289
ACTCGT
+
FFFFFF
@1290
ACTCGT
+
FFFFFF
@1291
CCTAGG
+
FFFFFF
@1292
ACTCGT
+
FFFFFF
@1293
ACTCGT
+
FFFFFF
@1294
ACTCGT
+
FFFFFF
@1295
ACTTGT
+
FFFFFF
@1296
ACGCGT
+
FFFFFF
@1297
ACGTGT
+
FFFFFF
@1298
ACTCGT
+
FFFFFF
@1299
ACTTGT
+
FFFFFF
@1300
ACTCGA
+
FFFFFF
@1301
ACGAGT
+
FFFFFF
@1302
ACTAGT
+
FFFFFF
@1303
TCTAGT
+
FFFFFF
@1304
ACTAGT
+
FFFFFF
@1305
ACTTGT
+
FFFFFF
@1306
ACTCGT
+
FFFFFF
@1307
ACTCGA
+
FFFFFF
@1308
ACTCGT
+
FFFFFF
@1309
ACTCGT
+
FFFFFF
@1310
ACTTGG
+
FFFFFF
@1311
CCTAGG
+
FFFFFF
@1312
CCTCGC
+
FFFFFF
@1313
ACTAGT
+
FFFFFF
@1314
ACTCGT
+
FFFFFF
@1315
ACTAGT
+
FFFFFF
@1316
ACTGGT
+
FFFFFF
@1317
ACTCGC
+
FFFFFF
@1318
ACTAGT
+
FFFFFF
@1319
CCTCGT
+
FFFFFF
@1320
CCTCGT
+
FFFFFF
@1321
ACTAGT
+
FFFFFF
@1322
ACTGGT
+
FFFFFF
@1323
ACTAGT
+
FFFFFF
@1324
ACTAGT
+
FFFFFF
@1325
ACTCGC
+
FFFFFF
@1326
CCTAGC
+
FFFFFF
@1327
ACGCGT
+
FFFFFF
@1328
ACTTGT
+
FFFFFF
@1329
ACTCGT
+
FFFFFF
@1330
ACTCGT
+
FFFFFF
@1331
ACTGGT
+
FFFFFF
@1332
ACTCGA
+
FFFFFF
@1333
ACTCGT
+
FFFFFF
@1334
ACTCGT
+
FFFFFF
@1335
ACTCGT
+
FFFFFF
@1336
ACTCGT
+
FFFFFF
@1337
ACTTGC
+
FFFFFF
@1338
ACTCGT
+
FFFFFF
@1339
ACTCGT
+
FFFFFF
@1340
ACTCGT
+
FFFFFF
@1341
ACTAGT
+
FFFFFF
@1342
CCTCGT
+
FFFFFF
@1343
ACTCGT
+
FFFFFF
@1344
ACTCGT
+
FFFFFF
@1345
ACGCGT
+
FFFFFF
@1346
ACGTGC
+
FFFFFF
@1347
ACTCGT
+
FFFFFF
@1348
ACTCGT
+
FFFFFF
@1349
ACTCGC
+
FFFFFF
@1350
ACTCGT
+
FFFFFF
@1351
ACTCGT
+
FFFFFF
@1352
ACGAGT
+
FFFFFF
@1353
ACGCGT
+
FFFFFF
@1354
CCTAGC
+
FFFFFF
@1355
CCTAGT
+
FFFFFF
@1356
ACTCGT
+
FFFFFF
@1357
ACTAGT
+
FFFFFF
@1358
ACTCGT
+
FFFFFF
@1359
ACTCGT
+
FFFFFF
@1360
ACTAGT
+
FFFFFF
@1361
ACTAGT
+
FFFFFF
@1362
CCTCGT
+
FFFFFF
@1363
ACTTGT
+
FFFFFF
@1364
ACTAGT
+
FFFFFF
@1365
ACGCGT
+
FFFFFF
@1366
ACTTGT
+
FFFFFF
@1367
ACGTGC
+
FFFFFF
@1368
ACTAGT
+
FFFFFF
@1369
ACTTGT
+
FFFFFF
@1370
ACTCGT
+
FFFFFF
@1371
ACTCGT
+
FFFFFF
@1372
ACTCGT
+
FFFFFF
@1373
ACTCGT
+
FFFFFF
@1374
ACACGT
+
FFFFFF
@1375
ACGCGT
+
FFFFFF
@1376
ACTAGT
+
FFFFFF
@1377
CCTCGT
+
FFFFFF
@1378
ACGAGT
+
FFFFFF
@1379
CCTCGT
+
FFFFFF
@1380
ACTGGT
+
FFFFFF
@1381
ACTCGT
+
FFFFFF
@1382
ACTCGT
+
FFFFFF
@1383
ACTCGT
+
FFFFFF
@1384
ACTCGT
+
FFFFFF
@1385
ACGCGT
+
FFFFFF
@1386
CCTAGG
+
FFFFFF
@1387
ACTAGT
+
FFFFFF
@1388
ACTCGT
+
FFFFFF
@1389
ACTCGG
+
FFFFFF
@1390
ACTAGT
+
FFFFFF
@1391
ACTAGT
+
FFFFFF
@1392
ACTCGT
+
FFFFFF
@1393
ACTAGT
+
FFFFFF
@1394
ACTCGT
+
FFFFFF
@1395
ACTGGT
+
FFFFFF
@1396
ACTCGC
+
FFFFFF
@1397
ACTCGT
+
FFFFFF
@1398
CCTAGG
+
FFFFFF
@1399
ACTCGT
+
FFFFFF
@1400
ACTCGT
+
FFFFFF
@1401
ACTCGT
+
FFFFFF
@1402
CCTAGG
+
FFFFFF
@1403
ACGCGT
+
FFFFFF
@1404
ACGAGT
+
FFFFFF
@1405
ACTCGT
+
FFFFFF
@1406
ACTCGT
+
FFFFFF
@1407
ACTAGT
+
FFFFFF
@1408
ACTTGT
+
FFFFFF
@1409
ACTAGT
+
FFFFFF
@1410
ACTCGC
+
FFFFFF
@1411
ACGCGT
+
FFFFFF
@1412
ACTCGT
+
FFFFFF
@1413
ACGAGT
+
FFFFFF
@1414
ACTTGT
+
FFFFFF
@1415
ACTCGT
+
FFFFFF
@1416
ACTCGT
+
FFFFFF
@1417
ACTTGG
+
FFFFFF
@1418
ACGCGA
+
FFFFFF
@1419
CCTCGT
+
FFFFFF
@1420
ACGTGC
+
FFFFFF
@1421
TCTAGT
+
FFFFFF
@1422
ACTGGT
+
FFFFFF
@1423
ACTCGT
+
FFFFFF
@1424
ACTGGT
+
FFFFFF
@1425
ACGCGT
+
FFFFFF
@1426
ACGCGT
+
FFFFFF
@1427
TCTCGT
+
FFFFFF
@1428
ACTAGT
+
FFFFFF
@1429
ACTAGT
+
FFFFFF
@1430
ACGAGT
+
FFFFFF
@1431
ACTCGT
+
FFFFFF
@1432
ACGCGT
+
FFFFFF
@1433
ACTAGT
+
FFFFFF
@1434
ACTAGT
+
FFFFFF
@1435
ACTAGT
+
FFFFFF
@1436
ACTAGT
+
FFFFFF
@1437
ACTCGC
+
FFFFFF
@1438
ACTCGT
+
FFFFFF
@1439
ACGTGC
+
FFFFFF
@1440
ACTAGT
+
FFFFFF
@1441
CCTAGG
+
FFFFFF
@1442
ACTCGT
+
FFFFFF
@1443
TCTTGG
+
FFFFFF
@1444
ACGCGT
+
FFFFFF
@1445
ACTGGT
+
FFFFFF
@1446
ACTCGC
+
FFFFFF
@1447
ACTTGG
+
FFFFFF
@1448
ACTCGT
+
FFFFFF
@1449
ACTAGT
+
FFFFFF
@1450
ACTCGT
+
FFFFFF
@1451
ACTCGT
+
FFFFFF
@1452
ACTCGT
+
FFFFFF
@1453
ACTCGT
+
FFFFFF
@1454
CCTCGT
+
FFFFFF
@1455
ACGTGC
+
FFFFFF
@1456
ACTAGC
+
FFFFFF
@1457
ACTGGT
+
FFFFFF
@1458
ACGCGT
+
FFFFFF
@1459
ACTCGT
+
FFFFFF
@1460
TCTAGT
+
FFFFFF
@1461
ACTCGT
+
FFFFFF
@1462
ACTCGT
+
FFFFFF
@1463
ACTCGT
+
FFFFFF
@1464
ACTGGT
+
FFFFFF
@1465
ACGCGT
+
FFFFFF
@1466
ACTCGT
+
FFFFFF
@1467
ACTCGT
+
FFFFFF
@1468
ACTCGC
+
FFFFFF
@1469
ACTAGT
+
FFFFFF
@1470
ACTCGT
+
FFFFFF
@1471
ACTAGT
+
FFFFFF
@1472
ACTCGT
+
FFFFFF
@1473
ACTCGA
+
FFFFFF
@1474
ACTGGT
+
FFFFFF
@1475
ACTAGT
+
FFFFFF
@1476
ACTCGT
+
FFFFFF
@1477
TCTAGT
+
FFFFFF
@1478
ACTGGT
+
FFFFFF
@1479
CCTCGT
+
FFFFFF
@1480
ACTAGT
+
FFFFFF
@1481
ACTAGT
+
FFFFFF
@1482
ACTCGC
+
FFFFFF
@1483
CCTAGG
+
FFFFFF
@1484
ACTAGT
+
FFFFFF
@1485
CCTAGG
+
FFFFFF
@1486
ACTCGT
+
FFFFFF
@1487
ACTGGT
+
FFFFFF
@1488
ACTCGT
+
FFFFFF
@1489
ACGCGT
+
FFFFFF
@1490
ACTCGT
+
FFFFFF
@1491
ACTTGT
+
FFFFFF
@1492
ACGAGT
+
FFFFFF
@1493
ACTAGT
+
FFFFFF
@1494
ACTTGC
+
FFFFFF
@1495
ACGAGT
+
FFFFFF
@1496
ACTCGT
+
FFFFFF
@1497
TCTAGT
+
FFFFFF
@1498
ACGCGA
+
FFFFFF
@1499
ACTAGT
+
FFFFFF
@1500
ACTAGT
+
FFFFFF
@1501
TCTAGT
+
FFFFFF
@1502
ACGCGT
+
FFFFFF
@1503
CCTAGT
+
FFFFFF
@1504
CCTAGC
+
FFFFFF
@1505
ACTTGT
+
FFFFFF
@1506
TCTAGT
+
FFFFFF
@1507
ACTGGT
+
FFFFFF
@1508
ACGCGT
+
FFFFFF
@1509
CCTCGT
+
FFFFFF
@1510
ACTTGT
+
FFFFFF
@1511
CCTAGT
+
FFFFFF
@1512
ACGCGT
+
FFFFFF
@1513
CCTAGG
+
FFFFFF
@1514
ACTTGT
+
FFFFFF
@1515
ACTTGT
+
FFFFFF
@1516
ACTAGT
+
FFFFFF
@1517
ACGCGT
+
FFFFFF
@1518
ACTCGT
+
FFFFFF
@1519
ACTCGT
+
FFFFFF
@1520
ACTCGT
+
FFFFFF
@1521
ACTAGT
+
FFFFFF
@1522
ACTAGT
+
FFFFFF
@1523
CCTCGC
+
FFFFFF
@1524
CCTCGT
+
FFFFFF
@1525
CCTCGT
+
FFFFFF
@1526
ACTCGT
+
FFFFFF
@1527
ACTCGT
+
FFFFFF
@1528
ACTTGT
+
FFFFFF
@1529
ACTCGT
+
FFFFFF
@1530
ACTTGT
+
FFFFFF
@1531
ACTAGT
+
FFFFFF
@1532
ACTTGC
+
FFFFFF
@1533
ACTCGT
+
FFFFFF
@1534
ACGGGT
+
FFFFFF
@1535
CCTCGT
+
FFFFFF
@1536
ACTAGT
+
FFFFFF
@1537
ACTCGT
+
FFFFFF
@1538
CCTAGG
+
FFFFFF
@1539
ACGCGT
+
FFFFFF
@1540
ACTCGT
+
FFFFFF
@1541
ACTAGT
+
FFFFFF
@1542
ACTCGT
+
FFFFFF
@1543
ACTCGT
+
FFFFFF
@1544
ACTCGC
+
FFFFFF
@1545
ACGTGC
+
FFFFFF
@1546
CCTAGC
+
FFFFFF
@1547
ACTTGT
+
FFFFFF
@1548
ACTCGT
+
FFFFFF
@1549
ACTAGT
+
FFFFFF
@1550
CCTAGG
+
FFFFFF
@1551
ACTTGT
+
FFFFFF
@1552
ACTCGT
+
FFFFFF
@1553
TCTAGT
+
FFFFFF
@1554
ACTTGT
+
FFFFFF
@1555
ACTCGT
+
FFFFFF
@1556
ACGAGT
+
FFFFFF
@1557
ACTAGT
+
FFFFFF
@1558
ACTCGT
+
FFFFFF
@1559
ACTAGT
+
FFFFFF
@1560
CCTAGC
+
FFFFFF
@1561
ACTTGT
+
FFFFFF
@1562
ACTCGT
+
FFFFFF
@1563
ACTAGT
+
FFFFFF
@1564
CCTAGG
+
FFFFFF
@1565
CCTAGG
+
FFFFFF
@1566
ACTCGT
+
FFFFFF
@1567
ACTCGT
+
FFFFFF
@1568
ACTAGT
+
FFFFFF
@1569
ACTAGA
+
FFFFFF
@1570
ACTAGT
+
FFFFFF
@1571
ACTAGT
+
FFFFFF
@1572
ACTCGT
+
FFFFFF
@1573
ACTCGT
+
FFFFFF
@1574
ACTGGT
+
FFFFFF
@1575
CCTCGT
+
FFFFFF
@1576
ACTGGT
+
FFFFFF
@1577
ACTCGT
+
FFFFFF
@1578
ACTCGT
+
FFFFFF
@1579
ACGCGA
+
FFFFFF
@1580
CCTAGG
+
FFFFFF
@1581
ACTCGT
+
FFFFFF
@1582
ACTTGT
+
FFFFFF
@1583
ACTAGA
+
FFFFFF
@1584
ACTCGT
+
FFFFFF
@1585
ACTTGT
+
FFFFFF
@1586
ACTCGT
+
FFFFFF
@1587
ACTAGT
+
FFFFFF
@1588
CCTAGG
+
FFFFFF
@1589
ACTTGT
+
FFFFFF
@1590
CCTCGT
+
FFFFFF
@1591
CCTAGG
+
FFFFFF
@1592
ACTTGT
+
FFFFFF
@1593
ACTCGT
+
FFFFFF
@1594
CCTCGT
+
FFFFFF
@1595
ACGCGA
+
FFFFFF
@1596
ACTCGT
+
FFFFFF
@1597
ACTTGG
+
FFFFFF
@1598
ACGTGT
+
FFFFFF
@1599
ACTCGT
+
FFFFFF
@1600
CCTCGT
+
FFFFFF
@1601
ACTAGT
+
FFFFFF
@1602
ACTTGT
+
FFFFFF
@1603
ACTCGG
+
FFFFFF
@1604
ACTTGT
+
FFFFFF
@1605
ACTCGT
+
FFFFFF
@1606
CCTAGG
+
FFFFFF
@1607
ACTCGC
+
FFFFFF
@1608
ACTCGT
+
FFFFFF
@1609
ACTAGT
+
FFFFFF
@1610
CCTCGC
+
FFFFFF
@1611
ACGCGT
+
FFFFFF
@1612
ACTCGT
+
FFFFFF
@1613
ACTCGT
+
FFFFFF
@1614
CCTAGG
+
FFFFFF
@1615
ACTCGT
+
FFFFFF
@1616
ACTTGT
+
FFFFFF
@1617
CCTAGT
+
FFFFFF
@1618
ACTCGT
+
FFFFFF
@1619
ACTAGT
+
FFFFFF
@1620
ACGCGT
+
FFFFFF
@1621
ACTTGC
+
FFFFFF
@1622
CCTCGC
+
FFFFFF
@1623
ACTCGT
+
FFFFFF
@1624
ACTTGT
+
FFFFFF
@1625
ACTCGT
+
FFFFFF
@1626
CCTCGT
+
FFFFFF
@1627
ACTTGT
+
FFFFFF
@1628
TCAAGT
+
FFFFFF
@1629
ACTAGT
+
FFFFFF
@1630
TCTAGT
+
FFFFFF
@1631
ACTGGT
+
FFFFFF
@1632
ACTTGT
+
FFFFFF
@1633
ACGCGT
+
FFFFFF
@1634
ACTCGT
+
FFFFFF
@1635
ACTGGT
+
FFFFFF
@1636
ACTCGT
+
FFFFFF
@1637
ACGGGT
+
FFFFFF
@1638
ACTCGT
+
FFFFFF
@1639
ACGTGT
+
FFFFFF
@1640
ACTCGT
+
FFFFFF
@1641
ACTCGT
+
FFFFFF
@1642
ACTTGT
+
FFFFFF
@1643
ACTCGG
+
FFFFFF
@1644
ACTTGT
+
FFFFFF
@1645
ACTCGT
+
FFFFFF
@1646
ACTCGT
+
FFFFFF
@1647
ACTCGC
+
FFFFFF
@1648
CCTAGT
+
FFFFFF
@1649
ACGCGT
+
FFFFFF
@1650
ACTCGT
+
FFFFFF
@1651
ACTCGT
+
FFFFFF
@1652
ACTCGG
+
FFFFFF
@1653
ACTCGT
+
FFFFFF
@1654
ACGTGT
+
FFFFFF
@1655
ACTTGT
+
FFFFFF
@1656
ACGCGT
+
FFFFFF
@1657
ACTCGT
+
FFFFFF
@1658
ACTCGG
+
FFFFFF
@1659
CCTCGT
+
FFFFFF
@1660
ACGCGT
+
FFFFFF
@1661
TCTCGT
+
FFFFFF
@1662
ACTCGT
+
FFFFFF
@1663
ACTCGT
+
FFFFFF
@1664
ACTTGT
+
FFFFFF
@1665
ACTTGT
+
FFFFFF
@1666
ACTCGT
+
FFFFFF
@1667
CCTAGC
+
FFFFFF
@1668
ACTTGT
+
FFFFFF
@1669
ACTCGT
+
FFFFFF
@1670
ACTCGT
+
FFFFFF
@1671
ACTAGT
+
FFFFFF
@1672
ACGTGT
+
FFFFFF
@1673
ACTCGT
+
FFFFFF
@1674
CCTAGT
+
FFFFFF
@1675
ACTCGT
+
FFFFFF
@1676
TCAAGT
+
FFFFFF
@1677
CCTCGT
+
FFFFFF
@1678
ACTCGT
+
FFFFFF
@1679
ACTTGT
+
FFFFFF
@1680
ACTAGT
+
FFFFFF
@1681
ACGGGT
+
FFFFFF
@1682
CCGCGT
+
FFFFFF
@1683
ACTAGT
+
FFFFFF
@1684
ACTTGT
+
FFFFFF
@1685
ACTCGT
+
FFFFFF
@1686
CCTAGC
+
FFFFFF
@1687
ACTAGT
+
FFFFFF
@1688
ACTGGT
+
FFFFFF
@1689
ACTAGT
+
FFFFFF
@1690
ACTCGT
+
FFFFFF
@1691
ACGAGT
+
FFFFFF
@1692
ACTCGT
+
FFFFFF
@1693
CCTAGC
+
FFFFFF
@1694
ACGCGT
+
FFFFFF
@1695
ACTGGT
+
FFFFFF
@1696
ACTTGT
+
FFFFFF
@1697
ACTAGT
+
FFFFFF
@1698
CCTAGG
+
FFFFFF
@1699
ACTCGG
+
FFFFFF
@1700
ACGCGA
+
FFFFFF
@1701
TCTCGT
+
FFFFFF
@1702
ACGCGT
+
FFFFFF
@1703
ACTAGT
+
FFFFFF
@1704
CCTCGT
+
FFFFFF
@1705
ACTCGT
+
FFFFFF
@1706
ACTCGG
+
FFFFFF
@1707
ACTCGT
+
FFFFFF
@1708
ACTCGT
+
FFFFFF
@1709
ACTAGT
+
FFFFFF
@1710
ACTAGT
+
FFFFFF
@1711
ACGTGT
+
FFFFFF
@1712
ACGTGT
+
FFFFFF
@1713
ACTCGG
+
FFFFFF
@1714
ACTCGT
+
FFFFFF
@1715
CCTCGT
+
FFFFFF
@1716
ACTCGT
+
FFFFFF
@1717
ACTCGT
+
FFFFFF
@1718
ACGCGA
+
FFFFFF
@1719
ACTCGT
+
FFFFFF
@1720
ACTGGT
+
FFFFFF
@1721
CCTAGG
+
FFFFFF
@1722
ACTCGT
+
FFFFFF
@1723
ACTCGT
+
FFFFFF
@1724
ACTAGT
+
FFFFFF
@1725
ACTCGT
+
FFFFFF
@1726
ACTCGT
+
FFFFFF
@1727
ACTCGT
+
FFFFFF
@1728
ACTTGG
+
FFFFFF
@1729
ACTCGC
+
FFFFFF
@1730
ACTTGT
+
FFFFFF
@1731
ACTTGC
+
FFFFFF
@1732
ACGTGT
+
FFFFFF
@1733
CCTCGT
+
FFFFFF
@1734
ACTCGT
+
FFFFFF
@1735
ACTAGT
+
FFFFFF
@1736
ACTAGT
+
FFFFFF
@1737
ACTAGT
+
FFFFFF
@1738
ACTCGT
+
FFFFFF
@1739
CCTCGT
+
FFFFFF
@1740
CCTCGT
+
FFFFFF
@1741
CCTAGT
+
FFFFFF
@1742
ACGAGT
+
FFFFFF
@1743
ACGTGT
+
FFFFFF
@1744
ACTGGT
+
FFFFFF
@1745
ACTGGT
+
FFFFFF
@1746
ACTAGT
+
FFFFFF
@1747
ACTCGT
+
FFFFFF
@1748
ACTTGT
+
FFFFFF
@1749
ACTAGT
+
FFFFFF
@1750
ACGCGT
+
FFFFFF
@1751
ACTCGT
+
FFFFFF
@1752
ACTCGT
+
FFFFFF
@1753
ACTCGT
+
FFFFFF
@1754
ACTAGT
+
FFFFFF
@1755
ACTCGT
+
FFFFFF
@1756
ACTTGG
+
FFFFFF
@1757
ACTCGT
+
FFFFFF
@1758
CCTCGT
+
FFFFFF
@1759
ACTAGT
+
FFFFFF
@1760
ACGCGT
+
FFFFFF
@1761
ACTGGT
+
FFFFFF
@1762
ACGCGT
+
FFFFFF
@1763
ACTGGT
+
FFFFFF
@1764
ACGCGT
+
FFFFFF
@1765
ACTAGA
+
FFFFFF
@1766
ACTGGT
+
FFFFFF
@1767
ACTTGC
+
FFFFFF
@1768
ACTCGT
+
FFFFFF
@1769
CCTAGC
+
FFFFFF
@1770
ACTAGT
+
FFFFFF
@1771
CCTAGC
+
FFFFFF
@1772
ACTCGC
+
FFFFFF
@1773
ACTTGT
+
FFFFFF
@1774
ACGCGT
+
FFFFFF
@1775
ACTTGT
+
FFFFFF
@1776
ACTAGT
+
FFFFFF
@1777
ACTAGT
+
FFFFFF
@1778
ACTAGA
+
FFFFFF
@1779
ACTGGT
+
FFFFFF
@1780
ACTCGT
+
FFFFFF
@1781
ACGCGT
+
FFFFFF
@1782
ACTTGT
+
FFFFFF
@1783
ACGTGC
+
FFFFFF
@1784
ACTCGT
+
FFFFFF
@1785
ACTCGT
+
FFFFFF
@1786
ACGCGT
+
FFFFFF
@1787
ACTTGT
+
FFFFFF
@1788
ACTTGT
+
FFFFFF
@1789
ACTCGT
+
FFFFFF
@1790
ACTCGT
+
FFFFFF
@1791
ACTCGT
+
FFFFFF
@1792
ACTAGT
+
FFFFFF
@1793
ACTGGT
+
FFFFFF
@1794
ACTCGT
+
FFFFFF
@1795
ACTCGT
+
FFFFFF
@1796
ACTCGC
+
FFFFFF
@1797
ACTCGT
+
FFFFFF
@1798
ACTAGT
+
FFFFFF
@1799
TCTAGT
+
FFFFFF
@1800
CCTAGG
+
FFFFFF
@1801
ACTAGT
+
FFFFFF
@1802
ACGTGT
+
FFFFFF
@1803
ACTCGT
+
FFFFFF
@1804
CCTCGT
+
FFFFFF
@1805
ACTCGT
+
FFFFFF
@1806
ACTAGT
+
FFFFFF
@1807
ACTGGT
+
FFFFFF
@1808
ACTCGT
+
FFFFFF
@1809
ACGCGT
+
FFFFFF
@1810
ACTGGT
+
FFFFFF
@1811
ACGCGT
+
FFFFFF
@1812
ACGTGT
+
FFFFFF
@1813
ACTTGT
+
FFFFFF
@1814
ACGTGT
+
FFFFFF
@1815
ACGCGT
+
FFFFFF
@1816
ACTAGT
+
FFFFFF
@1817
ACTTGC
+
FFFFFF
@1818
ACTCGT
+
FFFFFF
@1819
ACTCGT
+
FFFFFF
@1820
ACTCGG
+
FFFFFF
@1821
ACTGGT
+
FFFFFF
@1822
ACGCGT
+
FFFFFF
@1823
ACTTGT
+
FFFFFF
@1824
ACGCGA
+
FFFFFF
@1825
ACGCGT
+
FFFFFF
@1826
ACTCGT
+
FFFFFF
@1827
ACTGGT
+
FFFFFF
@1828
CCTCGT
+
FFFFFF
@1829
ACTAGT
+
FFFFFF
@1830
ACTTGT
+
FFFFFF
@1831
ACTTGT
+
FFFFFF
@1832
ACTGGT
+
FFFFFF
@1833
ACTAGA
+
FFFFFF
@1834
ACTCGT
+
FFFFFF
@1835
ACTAGT
+
FFFFFF
@1836
ACTCGT
+
FFFFFF
@1837
ACTCGT
+
FFFFFF
@1838
CCTAGC
+
FFFFFF
@1839
ACTCGT
+
FFFFFF
@1840
ACTCGT
+
FFFFFF
@1841
ACTAGT
+
FFFFFF
@1842
ACTAGT
+
FFFFFF
@1843
CCTCGT
+
FFFFFF
@1844
ACTCGT
+
FFFFFF
@1845
ACGCGT
+
FFFFFF
@1846
ACTCGT
+
FFFFFF
@1847
CCTCGT
+
FFFFFF
@1848
ACGCGT
+
FFFFFF
@1849
ACTCGT
+
FFFFFF
@1850
ACTAGT
+
FFFFFF
@1851
ACGTGT
+
FFFFFF
@1852
ACTTGT
+
FFFFFF
@1853
ACTTGT
+
FFFFFF
@1854
ACTCGC
+
FFFFFF
@1855
ACTCGT
+
FFFFFF
@1856
ACTTGT
+
FFFFFF
@1857
ACTAGT
+
FFFFFF
@1858
ACGCGT
+
FFFFFF
@1859
ACTCGC
+
FFFFFF
@1860
ACGCGT
+
FFFFFF
@1861
ACTCGT
+
FFFFFF
@1862
ACTCGT
+
FFFFFF
@1863
ACTCGT
+
FFFFFF
@1864
ACTCGT
+
FFFFFF
@1865
ACTCGT
+
FFFFFF
@1866
ACTAGT
+
FFFFFF
@1867
ACTAGT
+
FFFFFF
@1868
ACTGGT
+
FFFFFF
@1869
CCTAGT
+
FFFFFF
@1870
ACTCGT
+
FFFFFF
@1871
CCTCGT
+
FFFFFF
@1872
ACGCGT
+
FFFFFF
@1873
ACTTGT
+
FFFFFF
@1874
CCTAGG
+
FFFFFF
@1875
ACGCGA
+
FFFFFF
@1876
ACTCGT
+
FFFFFF
@1877
ACTTGC
+
FFFFFF
@1878
ACTTGT
+
FFFFFF
@1879
ACTCGT
+
FFFFFF
@1880
CCTCGT
+
FFFFFF
@1881
ACTCGT
+
FFFFFF
@1882
TCTAGT
+
FFFFFF
@1883
ACTCGT
+
FFFFFF
@1884
ACTCGT
+
FFFFFF
@1885
CCTCGT
+
FFFFFF
@1886
ACGCGT
+
FFFFFF
@1887
ACTCGT
+
FFFFFF
@1888
ACTCGT
+
FFFFFF
@1889
ACTGGT
+
FFFFFF
@1890
ACTAGT
+
FFFFFF
@1891
ACTCGT
+
FFFFFF
@1892
ACTGGT
+
FFFFFF
@1893
ACTCGT
+
FFFFFF
@1894
CCTCGT
+
FFFFFF
@1895
ACTGGT
+
FFFFFF
@1896
ACGAGT
+
FFFFFF
@1897
ACTCGT
+
FFFFFF
@1898
ACTCGA
+
FFFFFF
@1899
ACTAGT
+
FFFFFF
@1900
ACTCGT
+
FFFFFF
@1901
ACGCGA
+
FFFFFF
@1902
ACTCGT
+
FFFFFF
@1903
ACTTGT
+
FFFFFF
@1904
CCGCGT
+
FFFFFF
@1905
ACTCGT
+
FFFFFF
@1906
ACTAGT
+
FFFFFF
@1907
ACTTGT
+
FFFFFF
@1908
ACTCGT
+
FFFFFF
@1909
ACTCGT
+
FFFFFF
@1910
ACGAGT
+
FFFFFF
@1911
ACTTGG
+
FFFFFF
@1912
ACTAGT
+
FFFFFF
@1913
ACTTGT
+
FFFFFF
@1914
ACTAGT
+
FFFFFF
@1915
ACTCGA
+
FFFFFF
@1916
CCTCGT
+
FFFFFF
@1917
ACTAGT
+
FFFFFF
@1918
ACTTGT
+
FFFFFF
@1919
ACTAGT
+
FFFFFF
@1920
ACGCGT
+
FFFFFF
@1921
ACGCGT
+
FFFFFF
@1922
ACTAGT
+
FFFFFF
@1923
ACTCGT
+
FFFFFF
@1924
ACTCGT
+
FFFFFF
@1925
ACTCGT
+
FFFFFF
@1926
ACTTGT
+
FFFFFF
@1927
ACTAGT
+
FFFFFF
@1928
CCTAGG
+
FFFFFF
@1929
ACGTGC
+
FFFFFF
@1930
ACTCGT
+
FFFFFF
@1931
ACTCGT
+
FFFFFF
@1932
ACTAGT
+
FFFFFF
@1933
ACTCGT
+
FFFFFF
@1934
ACGCGT
+
FFFFFF
@1935
ACTCGT
+
FFFFFF
@1936
ACGCGT
+
FFFFFF
@1937
ACGAGT
+
FFFFFF
@1938
ACTGGT
+
FFFFFF
@1939
ACTCGT
+
FFFFFF
@1940
ACGAGT
+
FFFFFF
@1941
CCTCGT
+
FFFFFF
@1942
ACGAGT
+
FFFFFF
@1943
ACTCGT
+
FFFFFF
@1944
ACTTGT
+
FFFFFF
@1945
ACTTGT
+
FFFFFF
@1946
ACTCGT
+
FFFFFF
@1947
ACTGGT
+
FFFFFF
@1948
CCTAGG
+
FFFFFF
@1949
ACTGGT
+
FFFFFF
@1950
ACTAGT
+
FFFFFF
@1951
ACTCGT
+
FFFFFF
@1952
ACTCGT
+
FFFFFF
@1953
ACGCGT
+
FFFFFF
@1954
ACTCGT
+
FFFFFF
@1955
ACTCGT
+
FFFFFF
@1956
TCTCGT
+
FFFFFF
@1957
ACGCGT
+
FFFFFF
@1958
ACTAGA
+
FFFFFF
@1959
ACGCGT
+
FFFFFF
@1960
ACTGGT
+
FFFFFF
@1961
ACTCGT
+
FFFFFF
@1962
ACTCGT
+
FFFFFF
@1963
ACGTGT
+
FFFFFF
@1964
ACTTGT
+
FFFFFF
@1965
ACTCGT
+
FFFFFF
@1966
ACGCGT
+
FFFFFF
@1967
ACGCGT
+
FFFFFF
@1968
ACTTGT
+
FFFFFF
@1969
ACTCGT
+
FFFFFF
@1970
ACTCGT
+
FFFFFF
@1971
ACTTGT
+
FFFFFF
@1972
ACTAGT
+
FFFFFF
@1973
ACTCGT
+
FFFFFF
@1974
ACTTGT
+
FFFFFF
@1975
ACTAGT
+
FFFFFF
@1976
ACTTGC
+
FFFFFF
@1977
ACTCGT
+
FFFFFF
@1978
ACTCGC
+
FFFFFF
@1979
ACTCGT
+
FFFFFF
@1980
ACTCGT
+
FFFFFF
@1981
ACTTGT
+
FFFFFF
@1982
ACTCGT
+
FFFFFF
@1983
CCTAGG
+
FFFFFF
@1984
ACTCGT
+
FFFFFF
@1985
ACGCGT
+
FFFFFF
@1986
ACTAGT
+
FFFFFF
@1987
ACTCGT
+
FFFFFF
@1988
ACTAGT
+
FFFFFF
@1989
ACTGGT
+
FFFFFF
@1990
ACTAGT
+
FFFFFF
@1991
ACTCGT
+
FFFFFF
@1992
ACTTGT
+
FFFFFF
@1993
ACTCGT
+
FFFFFF
@1994
ACTGGT
+
FFFFFF
@1995
ACTGGT
+
FFFFFF
@1996
ACTCGT
+
FFFFFF
@1997
ACTTGT
+
FFFFFF
@1998
ACTCGT
+
FFFFFF
@1999
ACTCGT
+
FFFFFF
@2000
ACTCGT
+
FFFFFF
@2001
ACTAGT
+
FFFFFF
@2002
ACTTGG
+
FFFFFF
@2003
ACTTGT
+
FFFFFF
@2004
ACGTGT
+
FFFFFF
@2005
ACGTGT
+
FFFFFF
@2006
ACTCGT
+
FFFFFF
@2007
TCTAGT
+
FFFFFF
@2008
CCTAGG
+
FFFFFF
@2009
CCTAGG
+
FFFFFF
@2010
ACTCGT
+
FFFFFF
@2011
CCTAGT
+
FFFFFF
@2012
ACGCGT
+
FFFFFF
@2013
ACTAGT
+
FFFFFF
@2014
ACGCGA
+
FFFFFF
@2015
ACGCGT
+
FFFFFF
@2016
CCTAGC
+
FFFFFF
@2017
ACGTGC
+
FFFFFF
@2018
ACGCGA
+
FFFFFF
@2019
ACTCGT
+
FFFFFF
@2020
ACGCGT
+
FFFFFF
@2021
ACTCGA
+
FFFFFF
@2022
ACGCGT
+
FFFFFF
@2023
ACTCGT
+
FFFFFF
@2024
ACTCGT
+
FFFFFF
@2025
ACTCGT
+
FFFFFF
@2026
ACGTGT
+
FFFFFF
@2027
ACTAGT
+
FFFFFF
@2028
ACGCGA
+
FFFFFF
@2029
ACTCGT
+
FFFFFF
@2030
ACTGGT
+
FFFFFF
@2031
CCTAGG
+
FFFFFF
@2032
ACTCGT
+
FFFFFF
@2033
ACTCGT
+
FFFFFF
@2034
ACTCGT
+
FFFFFF
@2035
ACTCGT
+
FFFFFF
@2036
CCTCGT
+
FFFFFF
@2037
CCTCGT
+
FFFFFF
@2038
ACGCGT
+
FFFFFF
@2039
ACTAGG
+
FFFFFF
@2040
ACTAGT
+
FFFFFF
@2041
ACTTGG
+
FFFFFF
@2042
ACGCGT
+
FFFFFF
@2043
CCTCGT
+
FFFFFF
@2044
ACTGGT
+
FFFFFF
@2045
ACTCGT
+
FFFFFF
@2046
ACTGGT
+
FFFFFF
@2047
ACTAGT
+
FFFFFF
@2048
ACTAGT
+
FFFFFF
@2049
ACGCGT
+
FFFFFF
@2050
ACGCGT
+
FFFFFF
@2051
ACTCGT
+
FFFFFF
@2052
ACGTGC
+
FFFFFF
@2053
ACGTGC
+
FFFFFF
@2054
CCTCGT
+
FFFFFF
@2055
ACTCGG
+
FFFFFF
@2056
ACTCGT
+
FFFFFF
@2057
CCTCGT
+
FFFFFF
@2058
ACTAGT
+
FFFFFF
@2059
ACTTGT
+
FFFFFF
@2060
ACTGGT
+
FFFFFF
@2061
ACTCGT
+
FFFFFF
@2062
ACGTGC
+
FFFFFF
@2063
ACGCGT
+
FFFFFF
@2064
ACTCGT
+
FFFFFF
@2065
ACGAGT
+
FFFFFF
@2066
CCTCGT
+
FFFFFF
@2067
ACTTGT
+
FFFFFF
@2068
CCTAGG
+
FFFFFF
@2069
ACTCGT
+
FFFFFF
@2070
ACTCGT
+
FFFFFF
@2071
ACTAGA
+
FFFFFF
@2072
ACTTGT
+
FFFFFF
@2073
TCAAGT
+
FFFFFF
@2074
ACTCGT
+
FFFFFF
@2075
ACTAGT
+
FFFFFF
@2076
TCTCGT
+
FFFFFF
@2077
TCTAGT
+
FFFFFF
@2078
ACTCGT
+
FFFFFF
@2079
ACTGGT
+
FFFFFF
@2080
ACTTGT
+
FFFFFF
@2081
ACTAGT
+
FFFFFF
@2082
ACTCGT
+
FFFFFF
@2083
CCTAGC
+
FFFFFF
@2084
CCTAGG
+
FFFFFF
@2085
ACGCGT
+
FFFFFF
@2086
ACGAGT
+
FFFFFF
@2087
ACTCGT
+
FFFFFF
@2088
ACTGGT
+
FFFFFF
@2089
ACTGGT
+
FFFFFF
@2090
ACTCGT
+
FFFFFF
@2091
CCTAGG
+
FFFFFF
@2092
ACTTGT
+
FFFFFF
@2093
ACTTGT
+
FFFFFF
@2094
ACTCGT
+
FFFFFF
@2095
ACTTGT
+
FFFFFF
@2096
ACTAGT
+
FFFFFF
@2097
CCTAGT
+
FFFFFF
@2098
ACTTGC
+
FFFFFF
@2099
ACTCGT
+
FFFFFF
@2100
TCTCGT
+
FFFFFF
@2101
ACGCGT
+
FFFFFF
@2102
ACTCGT
+
FFFFFF
@2103
ACTAGT
+
FFFFFF
@2104
CCTAGG
+
FFFFFF
@2105
ACTAGT
+
FFFFFF
@2106
ACGAGT
+
FFFFFF
@2107
ACTTGC
+
FFFFFF
@2108
ACGCGT
+
FFFFFF
@2109
ACTCGC
+
FFFFFF
@2110
ACTCGT
+
FFFFFF
@2111
ACGCGT
+
FFFFFF
@2112
ACTAGT
+
FFFFFF
@2113
ACTAGT
+
FFFFFF
@2114
ACTGGT
+
FFFFFF
@2115
ACTCGC
+
FFFFFF
@2116
ACTTGG
+
FFFFFF
@2117
ACTCGT
+
FFFFFF
@2118
ACTAGT
+
FFFFFF
@2119
ACTAGT
+
FFFFFF
@2120
ACTCGG
+
FFFFFF
@2121
CCTCGT
+
FFFFFF
@2122
ACTGGT
+
FFFFFF
@2123
ACTTGT
+
FFFFFF
@2124
ACTCGT
+
FFFFFF
@2125
ACTCGT
+
FFFFFF
@2126
ACGAGT
+
FFFFFF
@2127
CCTAGG
+
FFFFFF
@2128
ACTCGT
+
FFFFFF
@2129
ACTCGT
+
FFFFFF
@2130
ACTCGC
+
FFFFFF
@2131
ACACGT
+
FFFFFF
@2132
ACTGGT
+
FFFFFF
@2133
ACTAGT
+
FFFFFF
@2134
CCTCGC
+
FFFFFF
@2135
ACGCGT
+
FFFFFF
@2136
ACTCGC
+
FFFFFF
@2137
ACGAGT
+
FFFFFF
@2138
TCTAGT
+
FFFFFF
@2139
ACTAGT
+
FFFFFF
@2140
CCTAGT
+
FFFFFF
@2141
ACTCGT
+
FFFFFF
@2142
CCTAGT
+
FFFFFF
@2143
ACTGGT
+
FFFFFF
@2144
ACTAGT
+
FFFFFF
@2145
ACTCGT
+
FFFFFF
@2146
ACGCGT
+
FFFFFF
@2147
ACGCGT
+
FFFFFF
@2148
ACGCGT
+
FFFFFF
@2149
ACTAGT
+
FFFFFF
@2150
ACACGT
+
FFFFFF
@2151
CCTAGG
+
FFFFFF
@2152
ACTCGT
+
FFFFFF
@2153
ACTCGT
+
FFFFFF
@2154
ACTAGT
+
FFFFFF
@2155
ACTCGT
+
FFFFFF
@2156
ACGTGT
+
FFFFFF
@2157
CCTAGG
+
FFFFFF
@2158
ACTCGT
+
FFFFFF
@2159
ACGCGT
+
FFFFFF
@2160
ACTCGT
+
FFFFFF
@2161
ACGCGT
+
FFFFFF
@2162
ACTCGC
+
FFFFFF
@2163
CCTAGT
+
FFFFFF
@2164
ACTCGT
+
FFFFFF
@2165
CCTAGC
+
FFFFFF
@2166
ACTTGT
+
FFFFFF
@2167
ACTCGT
+
FFFFFF
@2168
ACTCGT
+
FFFFFF
@2169
ACTCGT
+
FFFFFF
@2170
CCTAGG
+
FFFFFF
@2171
ACTAGT
+
FFFFFF
@2172
ACGTGC
+
FFFFFF
@2173
ACTAGT
+
FFFFFF
@2174
ACTCGG
+
FFFFFF
@2175
ACTAGT
+
FFFFFF
@2176
CCTCGT
+
FFFFFF
@2177
ACTTGT
+
FFFFFF
@2178
CCTAGG
+
FFFFFF
@2179
ACGTGT
+
FFFFFF
@2180
ACTTGT
+
FFFFFF
@2181
TCTAGT
+
FFFFFF
@2182
ACTCGT
+
FFFFFF
@2183
ACTCGC
+
FFFFFF
@2184
ACTCGT
+
FFFFFF
@2185
ACTCGT
+
FFFFFF
@2186
ACTTGT
+
FFFFFF
@2187
ACTCGC
+
FFFFFF
@2188
TCTAGT
+
FFFFFF
@2189
CCTAGG
+
FFFFFF
@2190
ACTAGT
+
FFFFFF
@2191
ACTAGA
+
FFFFFF
@2192
CCTAGG
+
FFFFFF
@2193
ACTCGG
+
FFFFFF
@2194
ACTAGT
+
FFFFFF
@2195
ACTCGT
+
FFFFFF
@2196
ACTCGT
+
FFFFFF
@2197
ACTCGT
+
FFFFFF
@2198
ACGCGA
+
FFFFFF
@2199
TCTCGT
+
FFFFFF
@2200
ACTCGC
+
FFFFFF
@2201
CCTCGT
+
FFFFFF
@2202
ACTCGT
+
FFFFFF
@2203
CCTAGC
+
FFFFFF
@2204
ACTAGC
+
FFFFFF
@2205
ACTCGG
+
FFFFFF
@2206
CCTCGT
+
FFFFFF
@2207
ACGCGT
+
FFFFFF
@2208
ACGCGT
+
FFFFFF
@2209
ACTCGT
+
FFFFFF
@2210
ACTAGT
+
FFFFFF
@2211
ACTAGT
+
FFFFFF
@2212
ACTAGT
+
FFFFFF
@2213
ACTCGT
+
FFFFFF
@2214
ACTCGT
+
FFFFFF
@2215
ACTGGT
+
FFFFFF
@2216
ACTCGT
+
FFFFFF
@2217
ACTAGT
+
FFFFFF
@2218
ACTAGT
+
FFFFFF
@2219
ACTCGT
+
FFFFFF
@2220
CCTAGT
+
FFFFFF
@2221
ACTGGT
+
FFFFFF
@2222
ACGTGC
+
FFFFFF
@2223
ACGTGT
+
FFFFFF
@2224
ACTCGG
+
FFFFFF
@2225
CCTAGT
+
FFFFFF
@2226
ACTCGT
+
FFFFFF
@2227
ACTCGT
+
FFFFFF
@2228
ACTAGT
+
FFFFFF
@2229
ACGCGT
+
FFFFFF
@2230
ACGCGT
+
FFFFFF
@2231
CCTCGT
+
FFFFFF
@2232
ACTCGT
+
FFFFFF
@2233
CCTCGT
+
FFFFFF
@2234
ACTAGT
+
FFFFFF
@2235
ACTTGT
+
FFFFFF
@2236
CCTAGG
+
FFFFFF
@2237
ACTTGT
+
FFFFFF
@2238
ACTGGT
+
FFFFFF
@2239
CCTAGG
+
FFFFFF
@2240
TCTCGT
+
FFFFFF
@2241
ACTAGT
+
FFFFFF
@2242
ACTCGT
+
FFFFFF
@2243
ACGCGT
+
FFFFFF
@2244
ACTCGT
+
FFFFFF
@2245
ACGCGT
+
FFFFFF
@2246
ACTCGT
+
FFFFFF
@2247
ACTCGT
+
FFFFFF
@2248
ACTCGT
+
FFFFFF
@2249
ACTCGT
+
FFFFFF
@2250
ACGTGC
+
FFFFFF
@2251
ACTCGT
+
FFFFFF
@2252
ACTTGG
+
FFFFFF
@2253
ACTTGT
+
FFFFFF
@2254
CCTCGT
+
FFFFFF
@2255
ACGCGT
+
FFFFFF
@2256
ACGCGT
+
FFFFFF
@2257
CCTCGT
+
FFFFFF
@2258
ACGCGT
+
FFFFFF
@2259
CCTAGC
+
FFFFFF
@2260
ACTCGT
+
FFFFFF
@2261
ACTCGC
+
FFFFFF
@2262
ACTAGT
+
FFFFFF
@2263
ACTGGT
+
FFFFFF
@2264
ACGCGT
+
FFFFFF
@2265
ACTCGT
+
FFFFFF
@2266
ACTAGT
+
FFFFFF
@2267
CCTCGT
+
FFFFFF
@2268
ACTCGT
+
FFFFFF
@2269
ACTAGT
+
FFFFFF
@2270
CCTCGT
+
FFFFFF
@2271
CCTAGG
+
FFFFFF
@2272
ACGCGT
+
FFFFFF
@2273
ACTTGT
+
FFFFFF
@2274
TCTAGT
+
FFFFFF
@2275
ACTTGT
+
FFFFFF
@2276
ACTTGT
+
FFFFFF
@2277
ACTAGT
+
FFFFFF
@2278
ACTGGT
+
FFFFFF
@2279
ACTAGT
+
FFFFFF
@2280
ACTCGT
+
FFFFFF
@2281
ACGCGT
+
FFFFFF
@2282
ACGTGC
+
FFFFFF
@2283
ACTAGA
+
FFFFFF
@2284
CCTCGT
+
FFFFFF
@2285
ACTTGT
+
FFFFFF
@2286
ACTAGT
+
FFFFFF
@2287
ACTCGT
+
FFFFFF
@2288
ACTCGT
+
FFFFFF
@2289
ACTAGT
+
FFFFFF
@2290
ACTCGT
+
FFFFFF
@2291
CCTAGG
+
FFFFFF
@2292
ACTAGG
+
FFFFFF
@2293
ACTCGT
+
FFFFFF
@2294
ACTAGT
+
FFFFFF
@2295
ACTCGT
+
FFFFFF
@2296
ACTCGT
+
FFFFFF
@2297
ACTGGT
+
FFFFFF
@2298
ACGCGT
+
FFFFFF
@2299
ACTTGT
+
FFFFFF
@2300
ACTCGT
+
FFFFFF
@2301
CCTCGC
+
FFFFFF
@2302
ACTAGT
+
FFFFFF
@2303
TCTAGT
+
FFFFFF
@2304
TCTAGT
+
FFFFFF
@2305
ACTGGT
+
FFFFFF
@2306
ACTTGT
+
FFFFFF
@2307
ACTAGT
+
FFFFFF
@2308
ACTAGT
+
FFFFFF
@2309
CCTAGG
+
FFFFFF
@2310
CCTAGG
+
FFFFFF
@2311
ACTCGT
+
FFFFFF
@2312
ACGTGT
+
FFFFFF
@2313
ACGCGT
+
FFFFFF
@2314
ACTAGT
+
FFFFFF
@2315
ACGAGT
+
FFFFFF
@2316
ACTCGT
+
FFFFFF
@2317
CCTAGT
+
FFFFFF
@2318
ACTCGT
+
FFFFFF
@2319
ACTCGG
+
FFFFFF
@2320
ACTCGT
+
FFFFFF
@2321
ACTAGT
+
FFFFFF
@2322
CCTCGT
+
FFFFFF
@2323
CCTAGG
+
FFFFFF
@2324
CCTCGT
+
FFFFFF
@2325
CCTAGG
+
FFFFFF
@2326
ACTAGT
+
FFFFFF
@2327
TCTAGT
+
FFFFFF
@2328
CCTAGG
+
FFFFFF
@2329
ACTTGT
+
FFFFFF
@2330
ACTTGT
+
FFFFFF
@2331
ACTAGT
+
FFFFFF
@2332
ACTTGT
+
FFFFFF
@2333
ACTCGT
+
FFFFFF
@2334
ACTTGG
+
FFFFFF
@2335
ACTAGT
+
FFFFFF
@2336
ACGCGA
+
FFFFFF
@2337
ACGCGT
+
FFFFFF
@2338
ACTCGT
+
FFFFFF
@2339
ACTCGT
+
FFFFFF
@2340
ACTTGT
+
FFFFFF
@2341
CCTCGT
+
FFFFFF
@2342
ACTCGT
+
FFFFFF
@2343
ACTCGT
+
FFFFFF
@2344
ACTAGT
+
FFFFFF
@2345
ACGCGT
+
FFFFFF
@2346
ACTTGT
+
FFFFFF
@2347
ACTCGT
+
FFFFFF
@2348
ACTAGT
+
FFFFFF
@2349
ACTTGC
+
FFFFFF
@2350
ACTCGT
+
FFFFFF
@2351
ACGCGT
+
FFFFFF
@2352
ACTAGT
+
FFFFFF
@2353
ACTTGC
+
FFFFFF
@2354
CCTCGT
+
FFFFFF
@2355
ACTCGT
+
FFFFFF
@2356
CCTCGC
+
FFFFFF
@2357
ACTTGT
+
FFFFFF
@2358
ACTAGT
+
FFFFFF
@2359
ACGAGT
+
FFFFFF
@2360
ACTCGT
+
FFFFFF
@2361
ACTAGT
+
FFFFFF
@2362
CCTAGG
+
FFFFFF
@2363
ACTCGT
+
FFFFFF
@2364
ACTCGT
+
FFFFFF
@2365
TCTAGT
+
FFFFFF
@2366
ACTCGT
+
FFFFFF
@2367
ACTAGT
+
FFFFFF
@2368
ACTAGT
+
FFFFFF
@2369
ACGTGT
+
FFFFFF
@2370
ACGCGT
+
FFFFFF
@2371
CCTAGG
+
FFFFFF
@2372
CCTCGT
+
FFFFFF
@2373
ACTCGT
+
FFFFFF
@2374
ACGCGT
+
FFFFFF
@2375
ACTCGT
+
FFFFFF
@2376
ACGCGT
+
FFFFFF
@2377
ACGAGT
+
FFFFFF
@2378
CCTCGT
+
FFFFFF
@2379
ACTCGC
+
FFFFFF
@2380
ACTCGT
+
FFFFFF
@2381
ACTCGT
+
FFFFFF
@2382
CCTAGC
+
FFFFFF
@2383
CCTAGT
+
FFFFFF
@2384
ACTCGT
+
FFFFFF
@2385
CCTAGG
+
FFFFFF
@2386
ACTTGG
+
FFFFFF
@2387
ACTCGT
+
FFFFFF
@2388
ACTCGT
+
FFFFFF
@2389
ACTCGT
+
FFFFFF
@2390
ACGCGT
+
FFFFFF
@2391
ACGCGT
+
FFFFFF
@2392
ACTCGT
+
FFFFFF
@2393
ACGAGT
+
FFFFFF
@2394
ACTAGT
+
FFFFFF
@2395
ACTCGT
+
FFFFFF
@2396
ACTCGT
+
FFFFFF
@2397
ACTAGT
+
FFFFFF
@2398
ACTAGT
+
FFFFFF
@2399
ACTCGT
+
FFFFFF
@2400
ACTAGT
+
FFFFFF
@2401
CCTAGG
+
FFFFFF
@2402
ACGGGT
+
FFFFFF
@2403
ACTTGT
+
FFFFFF
@2404
ACTTGT
+
FFFFFF
@2405
ACTCGT
+
FFFFFF
@2406
ACTAGT
+
FFFFFF
@2407
ACTTGT
+
FFFFFF
@2408
ACTCGT
+
FFFFFF
@2409
ACTCGT
+
FFFFFF
@2410
CCTAGG
+
FFFFFF
@2411
ACTAGT
+
FFFFFF
@2412
ACTTGT
+
FFFFFF
@2413
ACTGGT
+
FFFFFF
@2414
ACTCGT
+
FFFFFF
@2415
CCTAGC
+
FFFFFF
@2416
CCTCGT
+
FFFFFF
@2417
ACTAGT
+
FFFFFF
@2418
ACTGGT
+
FFFFFF
@2419
ACTAGT
+
FFFFFF
@2420
CCTCGT
+
FFFFFF
@2421
ACGCGT
+
FFFFFF
@2422
CCTAGG
+
FFFFFF
@2423
ACGCGA
+
FFFFFF
@2424
CCTAGC
+
FFFFFF
@2425
ACTGGT
+
FFFFFF
@2426
ACTCGT
+
FFFFFF
@2427
ACTCGT
+
FFFFFF
@2428
ACTAGT
+
FFFFFF
@2429
ACGCGT
+
FFFFFF
@2430
ACTAGT
+
FFFFFF
@2431
ACTCGT
+
FFFFFF
@2432
ACTCGT
+
FFFFFF
@2433
ACTAGT
+
FFFFFF
@2434
ACTAGT
+
FFFFFF
@2435
ACTCGT
+
FFFFFF
@2436
ACTCGA
+
FFFFFF
@2437
ACTAGT
+
FFFFFF
@2438
CCTCGT
+
FFFFFF
@2439
ACTTGT
+
FFFFFF
@2440
CCTAGG
+
FFFFFF
@2441
CCTAGG
+
FFFFFF
@2442
ACTTGT
+
FFFFFF
@2443
ACTAGT
+
FFFFFF
@2444
ACTCGT
+
FFFFFF
@2445
ACGAGT
+
FFFFFF
@2446
ACTCGT
+
FFFFFF
@2447
ACTAGT
+
FFFFFF
@2448
ACTAGT
+
FFFFFF
@2449
ACTGGT
+
FFFFFF
@2450
ACTTGT
+
FFFFFF
@2451
ACTCGT
+
FFFFFF
@2452
CCTAGT
+
FFFFFF
@2453
ACTGGT
+
FFFFFF
@2454
ACTCGT
+
FFFFFF
@2455
ACTAGT
+
FFFFFF
@2456
ACTTGT
+
FFFFFF
@2457
ACGAGT
+
FFFFFF
@2458
ACTCGT
+
FFFFFF
@2459
TCTAGT
+
FFFFFF
@2460
ACGCGT
+
FFFFFF
@2461
ACGCGT
+
FFFFFF
@2462
ACGCGT
+
FFFFFF
@2463
ACTTGT
+
FFFFFF
@2464
ACTCGT
+
FFFFFF
@2465
CCGCGA
+
FFFFFF
@2466
ACTGGT
+
FFFFFF
@2467
ACTAGT
+
FFFFFF
@2468
ACGAGT
+
FFFFFF
@2469
ACTCGG
+
FFFFFF
@2470
TCTCGT
+
FFFFFF
@2471
ACTCGG
+
FFFFFF
@2472
ACTAGT
+
FFFFFF
@2473
ACGCGT
+
FFFFFF
@2474
ACTCGT
+
FFFFFF
@2475
ACTGGT
+
FFFFFF
@2476
ACTCGT
+
FFFFFF
@2477
CCTCGT
+
FFFFFF
@2478
ACGAGT
+
FFFFFF
@2479
ACTCGT
+
FFFFFF
@2480
CCTAGG
+
FFFFFF
@2481
ACTCGT
+
FFFFFF
@2482
ACGCGT
+
FFFFFF
@2483
ACGCGT
+
FFFFFF
@2484
ACTCGC
+
FFFFFF
@2485
ACTCGA
+
FFFFFF
@2486
ACTCGT
+
FFFFFF
@2487
ACTCGT
+
FFFFFF
@2488
ACTCGT
+
FFFFFF
@2489
ACTCGT
+
FFFFFF
@2490
ACTAGT
+
FFFFFF
@2491
ACGCGT
+
FFFFFF
@2492
ACTAGT
+
FFFFFF
@2493
CCTCGT
+
FFFFFF
@2494
ACTCGG
+
FFFFFF
@2495
TCTCGT
+
FFFFFF
@2496
ACTAGT
+
FFFFFF
@2497
ACTAGT
+
FFFFFF
@2498
ACTGGT
+
FFFFFF
@2499
ACTTGC
+
FFFFFF
@2500
ACTCGT
+
FFFFFF
@2501
ACGCGA
+
FFFFFF
@2502
CCTAGC
+
FFFFFF
@2503
ACTCGT
+
FFFFFF
@2504
CCTCGT
+
FFFFFF
@2505
ACGAGT
+
FFFFFF
@2506
CCTAGG
+
FFFFFF
@2507
ACGCGT
+
FFFFFF
@2508
ACTCGT
+
FFFFFF
@2509
ACTCGT
+
FFFFFF
@2510
CCTCGT
+
FFFFFF
@2511
ACTCGT
+
FFFFFF
@2512
ACTCGT
+
FFFFFF
@2513
ACTTGT
+
FFFFFF
@2514
TCTTGT
+
FFFFFF
@2515
TCTAGT
+
FFFFFF
@2516
CCTCGT
+
FFFFFF
@2517
CCTCGT
+
FFFFFF
@2518
ACTCGT
+
FFFFFF
@2519
ACTCGT
+
FFFFFF
@2520
ACGCGT
+
FFFFFF
@2521
ACTCGT
+
FFFFFF
@2522
ACGCGA
+
FFFFFF
@2523
ACTCGT
+
FFFFFF
@2524
CCTCGT
+
FFFFFF
@2525
ACGCGT
+
FFFFFF
@2526
ACTCGC
+
FFFFFF
@2527
CCTCGT
+
FFFFFF
@2528
ACTCGT
+
FFFFFF
@2529
ACTCGT
+
FFFFFF
@2530
ACGCGT
+
FFFFFF
@2531
ACTCGT
+
FFFFFF
@2532
ACGCGT
+
FFFFFF
@2533
ACTCGT
+
FFFFFF
@2534
ACTCGC
+
FFFFFF
@2535
ACTCGT
+
FFFFFF
@2536
ACGCGT
+
FFFFFF
@2537
ACTAGT
+
FFFFFF
@2538
ACGCGA
+
FFFFFF
@2539
TCTAGT
+
FFFFFF
@2540
ACTGGT
+
FFFFFF
@2541
ACTCGT
+
FFFFFF
@2542
CCTAGG
+
FFFFFF
@2543
ACTAGT
+
FFFFFF
@2544
ACTCGT
+
FFFFFF
@2545
ACTCGT
+
FFFFFF
@2546
ACGCGT
+
FFFFFF
@2547
ACTTGT
+
FFFFFF
@2548
ACTGGT
+
FFFFFF
@2549
ACTTGT
+
FFFFFF
@2550
ACTCGT
+
FFFFFF
@2551
ACTAGT
+
FFFFFF
@2552
ACGCGT
+
FFFFFF
@2553
ACTGGT
+
FFFFFF
@2554
ACTCGT
+
FFFFFF
@2555
ACTTGT
+
FFFFFF
@2556
CCTCGT
+
FFFFFF
@2557
ACTCGT
+
FFFFFF
@2558
TCTAGT
+
FFFFFF
@2559
ACTCGT
+
FFFFFF
@2560
ACGCGA
+
FFFFFF
@2561
CCTAGT
+
FFFFFF
@2562
ACTAGT
+
FFFFFF
@2563
ACTCGT
+
FFFFFF
@2564
ACTAGG
+
FFFFFF
@2565
ACTCGT
+
FFFFFF
@2566
ACTTGT
+
FFFFFF
@2567
ACGCGT
+
FFFFFF
@2568
ACTCGT
+
FFFFFF
@2569
ACTAGA
+
FFFFFF
@2570
ACGTGC
+
FFFFFF
@2571
ACTTGT
+
FFFFFF
@2572
ACTCGT
+
FFFFFF
@2573
CCTAGC
+
FFFFFF
@2574
ACTAGT
+
FFFFFF
@2575
TCTAGT
+
FFFFFF
@2576
ACTCGT
+
FFFFFF
@2577
ACTCGT
+
FFFFFF
@2578
ACTAGA
+
FFFFFF
@2579
ACTCGT
+
FFFFFF
@2580
ACTCGT
+
FFFFFF
@2581
ACTAGT
+
FFFFFF
@2582
ACTAGT
+
FFFFFF
@2583
ACTCGT
+
FFFFFF
@2584
ACTCGA
+
FFFFFF
@2585
ACTCGG
+
FFFFFF
@2586
CCTCGC
+
FFFFFF
@2587
ACTTGC
+
FFFFFF
@2588
ACTTGT
+
FFFFFF
@2589
ACGAGT
+
FFFFFF
@2590
ACTCGT
+
FFFFFF
@2591
CCTCGT
+
FFFFFF
@2592
ACTAGT
+
FFFFFF
@2593
ACTTGT
+
FFFFFF
@2594
ACTGGT
+
FFFFFF
@2595
ACGCGT
+
FFFFFF
@2596
ACGCGA
+
FFFFFF
@2597
ACTGGT
+
FFFFFF
@2598
ACTTGT
+
FFFFFF
@2599
ACTCGT
+
FFFFFF
@2600
ACGCGT
+
FFFFFF
@2601
TCTAGT
+
FFFFFF
@2602
ACTTGT
+
FFFFFF
@2603
ACTCGT
+
FFFFFF
@2604
ACTCGT
+
FFFFFF
@2605
ACTAGT
+
FFFFFF
@2606
TCTAGT
+
FFFFFF
@2607
TCTAGT
+
FFFFFF
@2608
ACTCGT
+
FFFFFF
@2609
ACTTGG
+
FFFFFF
@2610
ACTTGG
+
FFFFFF
@2611
ACTCGG
+
FFFFFF
@2612
ACTCGT
+
FFFFFF
@2613
ACTCGT
+
FFFFFF
@2614
ACTTGT
+
FFFFFF
@2615
ACTGGT
+
FFFFFF
@2616
ACTCGT
+
FFFFFF
@2617
ACTCGT
+
FFFFFF
@2618
CCTAGC
+
FFFFFF
@2619
CCTCGT
+
FFFFFF
@2620
ACTCGT
+
FFFFFF
@2621
ACGCGT
+
FFFFFF
@2622
ACTTGT
+
FFFFFF
@2623
ACTAGT
+
FFFFFF
@2624
ACTTGT
+
FFFFFF
@2625
ACGTGC
+
FFFFFF
@2626
ACTTGT
+
FFFFFF
@2627
ACTCGT
+
FFFFFF
@2628
ACTCGT
+
FFFFFF
@2629
ACGCGT
+
FFFFFF
@2630
ACTAGT
+
FFFFFF
@2631
ACTCGT
+
FFFFFF
@2632
CCTAGC
+
FFFFFF
@2633
CCTAGG
+
FFFFFF
@2634
ACTCGT
+
FFFFFF
@2635
ACTAGA
+
FFFFFF
@2636
ACTAGT
+
FFFFFF
@2637
ACTAGA
+
FFFFFF
@2638
ACTGGT
+
FFFFFF
@2639
ACTAGT
+
FFFFFF
@2640
ACTTGT
+
FFFFFF
@2641
ACTAGT
+
FFFFFF
@2642
ACTAGT
+
FFFFFF
@2643
CCTAGG
+
FFFFFF
@2644
ACTCGT
+
FFFFFF
@2645
ACTCGT
+
FFFFFF
@2646
ACTTGT
+
FFFFFF
@2647
ACGCGT
+
FFFFFF
@2648
ACTTGG
+
FFFFFF
@2649
CCTAGT
+
FFFFFF
@2650
ACGCGT
+
FFFFFF
@2651
CCTAGG
+
FFFFFF
@2652
ACTAGT
+
FFFFFF
@2653
ACTCGT
+
FFFFFF
@2654
ACTTGT
+
FFFFFF
@2655
ACGGGT
+
FFFFFF
@2656
CCTCGT
+
FFFFFF
@2657
ACTCGT
+
FFFFFF
@2658
ACTTGT
+
FFFFFF
@2659
ACTCGT
+
FFFFFF
@2660
CCTAGG
+
FFFFFF
@2661
ACTTGT
+
FFFFFF
@2662
ACTTGT
+
FFFFFF
@2663
CCTCGT
+
FFFFFF
@2664
ACTCGT
+
FFFFFF
@2665
CCTAGG
+
FFFFFF
@2666
ACGCGT
+
FFFFFF
@2667
ACTCGT
+
FFFFFF
@2668
ACTCGT
+
FFFFFF
@2669
CCTAGG
+
FFFFFF
@2670
ACTCGT
+
FFFFFF
@2671
ACTCGT
+
FFFFFF
@2672
ACTTGT
+
FFFFFF
@2673
CCTCGT
+
FFFFFF
@2674
CCTCGT
+
FFFFFF
@2675
ACTTGT
+
FFFFFF
@2676
ACTTGT
+
FFFFFF
@2677
ACGCGT
+
FFFFFF
@2678
ACTAGT
+
FFFFFF
@2679
ACTGGT
+
FFFFFF
@2680
ACTTGT
+
FFFFFF
@2681
ACGCGA
+
FFFFFF
@2682
ACTCGT
+
FFFFFF
@2683
ACTCGC
+
FFFFFF
@2684
ACTAGT
+
FFFFFF
@2685
ACTCGT
+
FFFFFF
@2686
CCTAGG
+
FFFFFF
@2687
ACTAGT
+
FFFFFF
@2688
CCTAGC
+
FFFFFF
@2689
ACTCGC
+
FFFFFF
@2690
ACTCGT
+
FFFFFF
@2691
ACTAGT
+
FFFFFF
@2692
ACTTGT
+
FFFFFF
@2693
ACTTGT
+
FFFFFF
@2694
ACTGGT
+
FFFFFF
@2695
ACTAGT
+
FFFFFF
@2696
ACGCGT
+
FFFFFF
@2697
ACGCGA
+
FFFFFF
@2698
ACGCGT
+
FFFFFF
@2699
ACGCGT
+
FFFFFF
@2700
ACTTGT
+
FFFFFF
@2701
ACTAGT
+
FFFFFF
@2702
ACTTGT
+
FFFFFF
@2703
TCTAGT
+
FFFFFF
@2704
ACGCGT
+
FFFFFF
@2705
ACTAGT
+
FFFFFF
@2706
ACTCGT
+
FFFFFF
@2707
ACTCGT
+
FFFFFF
@2708
ACTGGT
+
FFFFFF
@2709
ACTTGT
+
FFFFFF
@2710
ACGCGT
+
FFFFFF
@2711
TCTAGT
+
FFFFFF
@2712
ACTCGT
+
FFFFFF
@2713
ACTCGT
+
FFFFFF
@2714
ACTCGC
+
FFFFFF
@2715
ACTCGT
+
FFFFFF
@2716
ACGCGT
+
FFFFFF
@2717
ACTTGT
+
FFFFFF
@2718
ACGAGT
+
FFFFFF
@2719
CCTAGG
+
FFFFFF
@2720
ACTCGG
+
FFFFFF
@2721
CCTCGT
+
FFFFFF
@2722
ACTCGT
+
FFFFFF
@2723
ACTCGT
+
FFFFFF
@2724
ACGCGT
+
FFFFFF
@2725
ACTCGA
+
FFFFFF
@2726
ACGCGT
+
FFFFFF
@2727
ACTTGT
+
FFFFFF
@2728
ACTAGT
+
FFFFFF
@2729
ACTAGG
+
FFFFFF
@2730
ACTTGT
+
FFFFFF
@2731
ACGTGT
+
FFFFFF
@2732
CCTAGC
+
FFFFFF
@2733
ACGCGT
+
FFFFFF
@2734
ACTCGG
+
FFFFFF
@2735
ACTCGC
+
FFFFFF
@2736
ACTCGG
+
FFFFFF
@2737
ACGCGT
+
FFFFFF
@2738
CCTCGT
+
FFFFFF
@2739
ACTCGT
+
FFFFFF
@2740
ACTCGT
+
FFFFFF
@2741
CCTAGT
+
FFFFFF
@2742
ACGCGT
+
FFFFFF
@2743
ACGAGT
+
FFFFFF
@2744
ACTTGT
+
FFFFFF
@2745
ACGAGT
+
FFFFFF
@2746
ACTTGG
+
FFFFFF
@2747
ACTCGT
+
FFFFFF
@2748
ACGCGT
+
FFFFFF
@2749
ACTTGT
+
FFFFFF
@2750
ACTCGT
+
FFFFFF
@2751
ACTAGT
+
FFFFFF
@2752
CCTAGG
+
FFFFFF
@2753
ACTCGT
+
FFFFFF
@2754
ACTAGT
+
FFFFFF
@2755
ACTCGT
+
FFFFFF
@2756
ACGCGT
+
FFFFFF
@2757
ACTAGT
+
FFFFFF
@2758
ACTCGT
+
FFFFFF
@2759
ACTCGT
+
FFFFFF
@2760
CCTCGT
+
FFFFFF
@2761
TCTAGT
+
FFFFFF
@2762
ACTTGT
+
FFFFFF
@2763
ACTCGT
+
FFFFFF
@2764
ACTAGT
+
FFFFFF
@2765
ACTAGA
+
FFFFFF
@2766
ACTCGT
+
FFFFFF
@2767
CCTAGT
+
FFFFFF
@2768
ACTCGG
+
FFFFFF
@2769
ACGCGT
+
FFFFFF
@2770
ACTAGT
+
FFFFFF
@2771
ACTAGT
+
FFFFFF
@2772
ACTCGC
+
FFFFFF
@2773
ACTAGT
+
FFFFFF
@2774
CCTAGC
+
FFFFFF
@2775
ACTCGT
+
FFFFFF
@2776
ACTAGT
+
FFFFFF
@2777
CCTAGG
+
FFFFFF
@2778
ACTAGT
+
FFFFFF
@2779
CCTAGC
+
FFFFFF
@2780
ACTCGT
+
FFFFFF
@2781
ACTCGC
+
FFFFFF
@2782
ACTCGT
+
FFFFFF
@2783
ACTCGT
+
FFFFFF
@2784
ACTTGT
+
FFFFFF
@2785
CCTCGT
+
FFFFFF
@2786
CCTAGT
+
FFFFFF
@2787
ACTCGT
+
FFFFFF
@2788
ACTTGT
+
FFFFFF
@2789
ACTCGT
+
FFFFFF
@2790
ACTCGC
+
FFFFFF
@2791
ACTCGT
+
FFFFFF
@2792
ACTCGT
+
FFFFFF
@2793
CCTAGG
+
FFFFFF
@2794
TCTAGT
+
FFFFFF
@2795
ACTCGT
+
FFFFFF
@2796
ACTCGT
+
FFFFFF
@2797
ACTCGT
+
FFFFFF
@2798
ACTAGT
+
FFFFFF
@2799
ACGTGT
+
FFFFFF
@2800
ACTCGC
+
FFFFFF
@2801
ACGCGT
+
FFFFFF
@2802
ACTTGG
+
FFFFFF
@2803
ACTTGT
+
FFFFFF
@2804
ACGCGT
+
FFFFFF
@2805
ACTCGT
+
FFFFFF
@2806
ACTAGT
+
FFFFFF
@2807
ACTAGT
+
FFFFFF
@2808
ACTAGT
+
FFFFFF
@2809
TCTAGT
+
FFFFFF
@2810
ACTCGT
+
FFFFFF
@2811
ACTCGC
+
FFFFFF
@2812
ACTTGC
+
FFFFFF
@2813
CCTAGG
+
FFFFFF
@2814
ACGCGA
+
FFFFFF
@2815
ACTTGT
+
FFFFFF
@2816
CCTAGG
+
FFFFFF
@2817
ACACGT
+
FFFFFF
@2818
ACGCGA
+
FFFFFF
@2819
CCTAGC
+
FFFFFF
@2820
ACTCGT
+
FFFFFF
@2821
ACTGGT
+
FFFFFF
@2822
ACTAGT
+
FFFFFF
@2823
ACTAGT
+
FFFFFF
@2824
ACTCGT
+
FFFFFF
@2825
ACTTGG
+
FFFFFF
@2826
ACTAGT
+
FFFFFF
@2827
ACGTGC
+
FFFFFF
@2828
ACTCGT
+
FFFFFF
@2829
ACTTGT
+
FFFFFF
@2830
ACTCGT
+
FFFFFF
@2831
ACTCGT
+
FFFFFF
@2832
ACGCGT
+
FFFFFF
@2833
ACTCGT
+
FFFFFF
@2834
ACTCGT
+
FFFFFF
@2835
ACTAGT
+
FFFFFF
@2836
ACTCGT
+
FFFFFF
@2837
CCTAGG
+
FFFFFF
@2838
CCTCGT
+
FFFFFF
@2839
ACTAGT
+
FFFFFF
@2840
ACTGGT
+
FFFFFF
@2841
ACTCGT
+
FFFFFF
@2842
ACTAGT
+
FFFFFF
@2843
CCTCGT
+
FFFFFF
@2844
CCTAGG
+
FFFFFF
@2845
ACGCGT
+
FFFFFF
@2846
ACGTGT
+
FFFFFF
@2847
ACGTGT
+
FFFFFF
@2848
ACTCGT
+
FFFFFF
@2849
TCTAGT
+
FFFFFF
@2850
ACTAGT
+
FFFFFF
@2851
ACTCGT
+
FFFFFF
@2852
ACTCGG
+
FFFFFF
@2853
ACTAGT
+
FFFFFF
@2854
ACTCGT
+
FFFFFF
@2855
ACTCGT
+
FFFFFF
@2856
ACGGGT
+
FFFFFF
@2857
ACTCGT
+
FFFFFF
@2858
ACTCGT
+
FFFFFF
@2859
ACTAGT
+
FFFFFF
@2860
ACTTGT
+
FFFFFF
@2861
ACTCGT
+
FFFFFF
@2862
ACGCGT
+
FFFFFF
@2863
ACTAGT
+
FFFFFF
@2864
ACGCGT
+
FFFFFF
@2865
ACTTGT
+
FFFFFF
@2866
ACTCGC
+
FFFFFF
@2867
ACGCGT
+
FFFFFF
@2868
ACGCGT
+
FFFFFF
@2869
ACTCGT
+
FFFFFF
@2870
ACTGGT
+
FFFFFF
@2871
ACTCGT
+
FFFFFF
@2872
ACTTGT
+
FFFFFF
@2873
ACTCGT
+
FFFFFF
@2874
ACGCGT
+
FFFFFF
@2875
ACTCGC
+
FFFFFF
@2876
ACTCGT
+
FFFFFF
@2877
CCTAGG
+
FFFFFF
@2878
ACTCGT
+
FFFFFF
@2879
ACTCGT
+
FFFFFF
@2880
ACTCGC
+
FFFFFF
@2881
ACGCGT
+
FFFFFF
@2882
ACTCGT
+
FFFFFF
@2883
ACTTGT
+
FFFFFF
@2884
ACTCGT
+
FFFFFF
@2885
ACTTGC
+
FFFFFF
@2886
ACGAGT
+
FFFFFF
@2887
ACTCGT
+
FFFFFF
@2888
ACGCGT
+
FFFFFF
@2889
ACGCGT
+
FFFFFF
@2890
ACGCGT
+
FFFFFF
@2891
ACTCGT
+
FFFFFF
@2892
ACTCGT
+
FFFFFF
@2893
TCTCGT
+
FFFFFF
@2894
ACTTGG
+
FFFFFF
@2895
ACTCGT
+
FFFFFF
@2896
ACTTGG
+
FFFFFF
@2897
ACTCGT
+
FFFFFF
@2898
ACTCGT
+
FFFFFF
@2899
ACGAGT
+
FFFFFF
@2900
ACGTGC
+
FFFFFF
@2901
ACTAGT
+
FFFFFF
@2902
CCTAGG
+
FFFFFF
@2903
ACTAGT
+
FFFFFF
@2904
ACGTGT
+
FFFFFF
@2905
ACTCGT
+
FFFFFF
@2906
CCTAGG
+
FFFFFF
@2907
ACGCGT
+
FFFFFF
@2908
CCTAGC
+
FFFFFF
@2909
TCTAGT
+
FFFFFF
@2910
ACGTGT
+
FFFFFF
@2911
ACTGGT
+
FFFFFF
@2912
CCTCGT
+
FFFFFF
@2913
ACTAGT
+
FFFFFF
@2914
ACTCGT
+
FFFFFF
@2915
ACTCGC
+
FFFFFF
@2916
CCTAGG
+
FFFFFF
@2917
ACTCGT
+
FFFFFF
@2918
ACTCGT
+
FFFFFF
@2919
ACTTGT
+
FFFFFF
@2920
ACTCGT
+
FFFFFF
@2921
ACTTGT
+
FFFFFF
@2922
ACGAGT
+
FFFFFF
@2923
CCTAGG
+
FFFFFF
@2924
CCTAGG
+
FFFFFF
@2925
ACTCGT
+
FFFFFF
@2926
ACGCGA
+
FFFFFF
@2927
ACTCGC
+
FFFFFF
@2928
CCTAGG
+
FFFFFF
@2929
ACTCGG
+
FFFFFF
@2930
ACTCGT
+
FFFFFF
@2931
CCTAGG
+
FFFFFF
@2932
ACGTGT
+
FFFFFF
@2933
ACTCGT
+
FFFFFF
@2934
CCTCGT
+
FFFFFF
@2935
ACTCGT
+
FFFFFF
@2936
ACGTGT
+
FFFFFF
@2937
ACTCGT
+
FFFFFF
@2938
ACTCGT
+
FFFFFF
@2939
ACTCGT
+
FFFFFF
@2940
ACGTGC
+
FFFFFF
@2941
ACTTGT
+
FFFFFF
@2942
CCTCGT
+
FFFFFF
@2943
ACTCGC
+
FFFFFF
@2944
ACTCGT
+
FFFFFF
@2945
CCTAGT
+
FFFFFF
@2946
ACGTGT
+
FFFFFF
@2947
ACTAGT
+
FFFFFF
@2948
TCTAGT
+
FFFFFF
@2949
ACTTGT
+
FFFFFF
@2950
ACTCGT
+
FFFFFF
@2951
ACTCGT
+
FFFFFF
@2952
CCTAGC
+
FFFFFF
@2953
ACTTGT
+
FFFFFF
@2954
ACTCGT
+
FFFFFF
@2955
ACTAGT
+
FFFFFF
@2956
ACTCGT
+
FFFFFF
@2957
ACTTGC
+
FFFFFF
@2958
ACTCGT
+
FFFFFF
@2959
ACGTGC
+
FFFFFF
@2960
ACTCGT
+
FFFFFF
@2961
ACTTGT
+
FFFFFF
@2962
ACTCGT
+
FFFFFF
@2963
ACGCGT
+
FFFFFF
@2964
ACTAGT
+
FFFFFF
@2965
ACGCGT
+
FFFFFF
@2966
ACTAGT
+
FFFFFF
@2967
ACTCGT
+
FFFFFF
@2968
ACTTGT
+
FFFFFF
@2969
ACGAGT
+
FFFFFF
@2970
TCAAGT
+
FFFFFF
@2971
ACTTGT
+
FFFFFF
@2972
ACGCGT
+
FFFFFF
@2973
ACTCGT
+
FFFFFF
@2974
ACTCGC
+
FFFFFF
@2975
ACTCGT
+
FFFFFF
@2976
ACTCGT
+
FFFFFF
@2977
ACTCGT
+
FFFFFF
@2978
ACTCGT
+
FFFFFF
@2979
ACTTGT
+
FFFFFF
@2980
CCTCGT
+
FFFFFF
@2981
ACGCGT
+
FFFFFF
@2982
ACGAGT
+
FFFFFF
@2983
CCTAGG
+
FFFFFF
@2984
ACTAGT
+
FFFFFF
@2985
ACTTGT
+
FFFFFF
@2986
ACTCGT
+
FFFFFF
@2987
ACTCGT
+
FFFFFF
@2988
ACTAGT
+
FFFFFF
@2989
ACGGGT
+
FFFFFF
@2990
ACGCGA
+
FFFFFF
@2991
ACTTGT
+
FFFFFF
@2992
ACTCGC
+
FFFFFF
@2993
ACTTGT
+
FFFFFF
@2994
ACTCGG
+
FFFFFF
@2995
ACTCGC
+
FFFFFF
@2996
ACTCGT
+
FFFFFF
@2997
ACTAGT
+
FFFFFF
@2998
ACTTGT
+
FFFFFF
@2999
ACTCGT
+
FFFFFF
@3000
ACTTGT
+
FFFFFF
@3001
ACTCGG
+
FFFFFF
@3002
ACTCGT
+
FFFFFF
@3003
ACTTGT
+
FFFFFF
@3004
ACGAGT
+
FFFFFF
@3005
ACTCGT
+
FFFFFF
@3006
ACTAGT
+
FFFFFF
@3007
ACTCGT
+
FFFFFF
@3008
ACTCGT
+
FFFFFF
@3009
ACTAGT
+
FFFFFF
@3010
ACTCGT
+
FFFFFF
@3011
CCTCGT
+
FFFFFF
@3012
ACTCGC
+
FFFFFF
@3013
ACTAGT
+
FFFFFF
@3014
ACTCGT
+
FFFFFF
@3015
ACTCGT
+
FFFFFF
@3016
ACGCGT
+
FFFFFF
@3017
ACGCGT
+
FFFFFF
@3018
ACTAGT
+
FFFFFF
@3019
ACGAGT
+
FFFFFF
@3020
ACTCGT
+
FFFFFF
@3021
ACTCGT
+
FFFFFF
@3022
ACTCGC
+
FFFFFF
@3023
ACTCGT
+
FFFFFF
@3024
ACGCGA
+
FFFFFF
@3025
CCTAGG
+
FFFFFF
@3026
ACGAGT
+
FFFFFF
@3027
ACTCGA
+
FFFFFF
@3028
ACTAGT
+
FFFFFF
@3029
CCTAGT
+
FFFFFF
@3030
ACTCGT
+
FFFFFF
@3031
ACTTGT
+
FFFFFF
@3032
ACTTGT
+
FFFFFF
@3033
ACGCGT
+
FFFFFF
@3034
CCTCGT
+
FFFFFF
@3035
ACGAGT
+
FFFFFF
@3036
CCTAGG
+
FFFFFF
@3037
ACTCGT
+
FFFFFF
@3038
ACTAGT
+
FFFFFF
@3039
ACTCGC
+
FFFFFF
@3040
TCTAGT
+
FFFFFF
@3041
ACTCGT
+
FFFFFF
@3042
ACGCGT
+
FFFFFF
@3043
ACTAGC
+
FFFFFF
@3044
ACTCGT
+
FFFFFF
@3045
ACTAGT
+
FFFFFF
@3046
CCTAGG
+
FFFFFF
@3047
ACTTGT
+
FFFFFF
@3048
ACTAGT
+
FFFFFF
@3049
ACTGGT
+
FFFFFF
@3050
ACTTGT
+
FFFFFF
@3051
ACTCGT
+
FFFFFF
@3052
ACTAGT
+
FFFFFF
@3053
ACTTGT
+
FFFFFF
@3054
CCTAGG
+
FFFFFF
@3055
ACTCGT
+
FFFFFF
@3056
ACGCGT
+
FFFFFF
@3057
ACTAGT
+
FFFFFF
@3058
ACTCGT
+
FFFFFF
@3059
ACTCGT
+
FFFFFF
@3060
ACTCGT
+
FFFFFF
@3061
ACGAGT
+
FFFFFF
@3062
ACTAGT
+
FFFFFF
@3063
CCTAGG
+
FFFFFF
@3064
ACTCGT
+
FFFFFF
@3065
ACTCGT
+
FFFFFF
@3066
ACTTGG
+
FFFFFF
@3067
ACTTGT
+
FFFFFF
@3068
ACTAGT
+
FFFFFF
@3069
ACTTGT
+
FFFFFF
@3070
CCTCGT
+
FFFFFF
@3071
ACGCGT
+
FFFFFF
@3072
ACTCGT
+
FFFFFF
@3073
ACGTGC
+
FFFFFF
@3074
ACTCGC
+
FFFFFF
@3075
ACTAGT
+
FFFFFF
@3076
ACTAGT
+
FFFFFF
@3077
ACGCGT
+
FFFFFF
@3078
CCTCGT
+
FFFFFF
@3079
ACTCGC
+
FFFFFF
@3080
CCTCGT
+
FFFFFF
@3081
ACGCGT
+
FFFFFF
@3082
ACGGGT
+
FFFFFF
@3083
CCTCGT
+
FFFFFF
@3084
ACTAGA
+
FFFFFF
@3085
ACTAGT
+
FFFFFF
@3086
ACTAGT
+
FFFFFF
@3087
ACTAGT
+
FFFFFF
@3088
ACTTGT
+
FFFFFF
@3089
ACTAGT
+
FFFFFF
@3090
ACTAGT
+
FFFFFF
@3091
CCTAGC
+
FFFFFF
@3092
ACTCGT
+
FFFFFF
@3093
ACTCGC
+
FFFFFF
@3094
ACGCGT
+
FFFFFF
@3095
ACTAGA
+
FFFFFF
@3096
ACGCGA
+
FFFFFF
@3097
ACTTGT
+
FFFFFF
@3098
ACTCGT
+
FFFFFF
@3099
ACTCGT
+
FFFFFF
@3100
ACTTGT
+
FFFFFF
@3101
ACTCGC
+
FFFFFF
@3102
ACTCGC
+
FFFFFF
@3103
ACTCGC
+
FFFFFF
@3104
ACTCGT
+
FFFFFF
@3105
ACGCGA
+
FFFFFF
@3106
ACTGGT
+
FFFFFF
@3107
ACTTGC
+
FFFFFF
@3108
ACTCGT
+
FFFFFF
@3109
CCTAGG
+
FFFFFF
@3110
ACTCGC
+
FFFFFF
@3111
ACTTGT
+
FFFFFF
@3112
ACTCGT
+
FFFFFF
@3113
ACTCGT
+
FFFFFF
@3114
ACGTGC
+
FFFFFF
@3115
ACTAGT
+
FFFFFF
@3116
ACTCGT
+
FFFFFF
@3117
ACTAGT
+
FFFFFF
@3118
CCTCGC
+
FFFFFF
@3119
ACTCGT
+
FFFFFF
@3120
ACGCGT
+
FFFFFF
@3121
ACTAGT
+
FFFFFF
@3122
ACTTGT
+
FFFFFF
@3123
ACTAGT
+
FFFFFF
@3124
ACTAGA
+
FFFFFF
@3125
ACGCGT
+
FFFFFF
@3126
CCTCGT
+
FFFFFF
@3127
ACTCGT
+
FFFFFF
@3128
CCTCGT
+
FFFFFF
@3129
ACGTGC
+
FFFFFF
@3130
ACTCGT
+
FFFFFF
@3131
CCTAGG
+
FFFFFF
@3132
ACTCGT
+
FFFFFF
@3133
ACTTGT
+
FFFFFF
@3134
ACTTGC
+
FFFFFF
@3135
ACTAGT
+
FFFFFF
@3136
ACTCGC
+
FFFFFF
@3137
ACGAGT
+
FFFFFF
@3138
ACTTGT
+
FFFFFF
@3139
ACTGGT
+
FFFFFF
@3140
ACTAGT
+
FFFFFF
@3141
ACTAGT
+
FFFFFF
@3142
ACTCGG
+
FFFFFF
@3143
ACTCGT
+
FFFFFF
@3144
ACTTGT
+
FFFFFF
@3145
ACTCGT
+
FFFFFF
@3146
ACTTGG
+
FFFFFF
@3147
ACTCGT
+
FFFFFF
@3148
ACTCGT
+
FFFFFF
@3149
ACGTGT
+
FFFFFF
@3150
ACTCGT
+
FFFFFF
@3151
ACTCGT
+
FFFFFF
@3152
ACTCGA
+
FFFFFF
@3153
ACTCGT
+
FFFFFF
@3154
ACGCGT
+
FFFFFF
@3155
ACTTGT
+
FFFFFF
@3156
CCTAGC
+
FFFFFF
@3157
CCTCGT
+
FFFFFF
@3158
ACTAGT
+
FFFFFF
@3159
ACGCGA
+
FFFFFF
@3160
ACGCGT
+
FFFFFF
@3161
ACTCGT
+
FFFFFF
@3162
ACTCGT
+
FFFFFF
@3163
ACTAGT
+
FFFFFF
@3164
ACTAGA
+
FFFFFF
@3165
CCTCGT
+
FFFFFF
@3166
CCTCGT
+
FFFFFF
@3167
ACTAGA
+
FFFFFF
@3168
ACTTGT
+
FFFFFF
@3169
ACTCGT
+
FFFFFF
@3170
ACTTGT
+
FFFFFF
@3171
ACTCGT
+
FFFFFF
@3172
ACTGGT
+
FFFFFF
@3173
CCTCGT
+
FFFFFF
@3174
ACGTGT
+
FFFFFF
@3175
CCTAGG
+
FFFFFF
@3176
ACTAGT
+
FFFFFF
@3177
TCTAGT
+
FFFFFF
@3178
ACTCGT
+
FFFFFF
@3179
CCTAGG
+
FFFFFF
@3180
ACTTGC
+
FFFFFF
@3181
ACTCGT
+
FFFFFF
@3182
CCTAGG
+
FFFFFF
@3183
ACTAGT
+
FFFFFF
@3184
ACGCGT
+
FFFFFF
@3185
CCTAGC
+
FFFFFF
@3186
ACTCGC
+
FFFFFF
@3187
ACTAGA
+
FFFFFF
@3188
ACTCGG
+
FFFFFF
@3189
ACGCGT
+
FFFFFF
@3190
ACTAGT
+
FFFFFF
@3191
ACTCGT
+
FFFFFF
@3192
CCTCGT
+
FFFFFF
@3193
CCTAGG
+
FFFFFF
@3194
CCTCGT
+
FFFFFF
@3195
TCTAGT
+
FFFFFF
@3196
ACGCGT
+
FFFFFF
@3197
ACTCGT
+
FFFFFF
@3198
ACTAGT
+
FFFFFF
@3199
ACTTGT
+
FFFFFF
@3200
CCTAGT
+
FFFFFF
@3201
ACGCGT
+
FFFFFF
@3202
ACTTGT
+
FFFFFF
@3203
ACTTGT
+
FFFFFF
@3204
ACTAGG
+
FFFFFF
@3205
TCTAGT
+
FFFFFF
@3206
ACTCGT
+
FFFFFF
@3207
TCTAGT
+
FFFFFF
@3208
ACTAGG
+
FFFFFF
@3209
CCTAGT
+
FFFFFF
@3210
ACTAGT
+
FFFFFF
@3211
ACTTGT
+
FFFFFF
@3212
ACTTGT
+
FFFFFF
@3213
ACTGGT
+
FFFFFF
@3214
ACTTGT
+
FFFFFF
@3215
TCTAGT
+
FFFFFF
@3216
ACTCGG
+
FFFFFF
@3217
ACTTGT
+
FFFFFF
@3218
ACTCGT
+
FFFFFF
@3219
ACTCGT
+
FFFFFF
@3220
ACTCGT
+
FFFFFF
@3221
CCTAGG
+
FFFFFF
@3222
ACTTGT
+
FFFFFF
@3223
ACTTGG
+
FFFFFF
@3224
ACGCGT
+
FFFFFF
@3225
ACTCGT
+
FFFFFF
@3226
ACTAGT
+
FFFFFF
@3227
ACGCGA
+
FFFFFF
@3228
ACGCGT
+
FFFFFF
@3229
ACGCGT
+
FFFFFF
@3230
ACGTGC
+
FFFFFF
@3231
ACTCGT
+
FFFFFF
@3232
CCTAGG
+
FFFFFF
@3233
ACTCGT
+
FFFFFF
@3234
ACTCGT
+
FFFFFF
@3235
CCTAGC
+
FFFFFF
@3236
TCTCGT
+
FFFFFF
@3237
TCTAGT
+
FFFFFF
@3238
CCTCGT
+
FFFFFF
@3239
ACTCGT
+
FFFFFF
@3240
ACTCGT
+
FFFFFF
@3241
ACTCGT
+
FFFFFF
@3242
ACTAGT
+
FFFFFF
@3243
ACTAGC
+
FFFFFF
@3244
ACTCGT
+
FFFFFF
@3245
ACTTGC
+
FFFFFF
@3246
ACTCGT
+
FFFFFF
@3247
ACTGGT
+
FFFFFF
@3248
ACTGGT
+
FFFFFF
@3249
ACGAGT
+
FFFFFF
@3250
ACTCGT
+
FFFFFF
@3251
ACTTGG
+
FFFFFF
@3252
ACTAGT
+
FFFFFF
@3253
ACTCGT
+
FFFFFF
@3254
ACTCGT
+
FFFFFF
@3255
CCTCGT
+
FFFFFF
@3256
CCTCGT
+
FFFFFF
@3257
ACGAGT
+
FFFFFF
@3258
ACTCGT
+
FFFFFF
@3259
ACTCGT
+
FFFFFF
@3260
ACTCGT
+
FFFFFF
@3261
ACTTGT
+
FFFFFF
@3262
ACTGGT
+
FFFFFF
@3263
ACTGGT
+
FFFFFF
@3264
ACTCGC
+
FFFFFF
@3265
ACTCGT
+
FFFFFF
@3266
ACTAGT
+
FFFFFF
@3267
ACTCGT
+
FFFFFF
@3268
ACTAGT
+
FFFFFF
@3269
CCTCGT
+
FFFFFF
@3270
ACTCGG
+
FFFFFF
@3271
ACTCGT
+
FFFFFF
@3272
ACTGGT
+
FFFFFF
@3273
ACGCGT
+
FFFFFF
@3274
CCTCGT
+
FFFFFF
@3275
CCTAGC
+
FFFFFF
@3276
ACTCGT
+
FFFFFF
@3277
ACTCGT
+
FFFFFF
@3278
ACTCGT
+
FFFFFF
@3279
ACGCGA
+
FFFFFF
@3280
ACTCGT
+
FFFFFF
@3281
ACTTGG
+
FFFFFF
@3282
ACTAGT
+
FFFFFF
@3283
ACTAGT
+
FFFFFF
@3284
ACTCGC
+
FFFFFF
@3285
ACTGGT
+
FFFFFF
@3286
ACTGGT
+
FFFFFF
@3287
CCTAGG
+
FFFFFF
@3288
ACTTGG
+
FFFFFF
@3289
TCTAGT
+
FFFFFF
@3290
ACTCGT
+
FFFFFF
@3291
ACTTGT
+
FFFFFF
@3292
ACGAGT
+
FFFFFF
@3293
CCTCGT
+
FFFFFF
@3294
ACTCGT
+
FFFFFF
@3295
CCTAGG
+
FFFFFF
@3296
ACTCGT
+
FFFFFF
@3297
ACTTGT
+
FFFFFF
@3298
CCTCGC
+
FFFFFF
@3299
CCTAGG
+
FFFFFF
@3300
ACTCGT
+
FFFFFF
@3301
ACTGGT
+
FFFFFF
@3302
ACTAGA
+
FFFFFF
@3303
ACGCGT
+
FFFFFF
@3304
ACTCGA
+
FFFFFF
@3305
ACGCGT
+
FFFFFF
@3306
ACTCGT
+
FFFFFF
@3307
ACTTGG
+
FFFFFF
@3308
CCTAGG
+
FFFFFF
@3309
CCTAGG
+
FFFFFF
@3310
TCTAGT
+
FFFFFF
@3311
ACGTGC
+
FFFFFF
@3312
ACTTGT
+
FFFFFF
@3313
CCTCGT
+
FFFFFF
@3314
ACTCGT
+
FFFFFF
@3315
ACTCGT
+
FFFFFF
@3316
ACGCGT
+
FFFFFF
@3317
ACTAGT
+
FFFFFF
@3318
CCTAGG
+
FFFFFF
@3319
ACTCGT
+
FFFFFF
@3320
ACTCGT
+
FFFFFF
@3321
ACTCGT
+
FFFFFF
@3322
CCTAGG
+
FFFFFF
@3323
CCTAGT
+
FFFFFF
@3324
ACTTGT
+
FFFFFF
@3325
ACTCGT
+
FFFFFF
@3326
ACTAGA
+
FFFFFF
@3327
ACTCGT
+
FFFFFF
@3328
ACGCGT
+
FFFFFF
@3329
ACTAGT
+
FFFFFF
@3330
ACGTGC
+
FFFFFF
@3331
ACTCGT
+
FFFFFF
@3332
ACTGGT
+
FFFFFF
@3333
ACTCGT
+
FFFFFF
@3334
ACGTGT
+
FFFFFF
@3335
ACTCGC
+
FFFFFF
@3336
ACTCGT
+
FFFFFF
@3337
ACTAGT
+
FFFFFF
@3338
ACTCGT
+
FFFFFF
@3339
ACTCGT
+
FFFFFF
@3340
ACTCGT
+
FFFFFF
@3341
CCTAGG
+
FFFFFF
@3342
ACTCGT
+
FFFFFF
@3343
CCTAGC
+
FFFFFF
@3344
CCTAGT
+
FFFFFF
@3345
ACTCGT
+
FFFFFF
@3346
ACTGGT
+
FFFFFF
@3347
ACTCGT
+
FFFFFF
@3348
CCTAGG
+
FFFFFF
@3349
ACTTGT
+
FFFFFF
@3350
ACTAGT
+
FFFFFF
@3351
ACTCGT
+
FFFFFF
@3352
ACTTGT
+
FFFFFF
@3353
ACTAGT
+
FFFFFF
@3354
ACGCGT
+
FFFFFF
@3355
ACTGGT
+
FFFFFF
@3356
ACTAGT
+
FFFFFF
@3357
ACTCGT
+
FFFFFF
@3358
ACTGGT
+
FFFFFF
@3359
CCTAGT
+
FFFFFF
@3360
ACTTGT
+
FFFFFF
@3361
ACTAGT
+
FFFFFF
@3362
CCTAGG
+
FFFFFF
@3363
CCTAGG
+
FFFFFF
@3364
ACTCGT
+
FFFFFF
@3365
ACTAGT
+
FFFFFF
@3366
CCTCGT
+
FFFFFF
@3367
ACGCGT
+
FFFFFF
@3368
CCTAGC
+
FFFFFF
@3369
ACTCGT
+
FFFFFF
@3370
CCTCGT
+
FFFFFF
@3371
ACTAGT
+
FFFFFF
@3372
ACTGGT
+
FFFFFF
@3373
ACTCGT
+
FFFFFF
@3374
ACTAGT
+
FFFFFF
@3375
ACTAGT
+
FFFFFF
@3376
TCTAGT
+
FFFFFF
@3377
ACTAGA
+
FFFFFF
@3378
ACTGGT
+
FFFFFF
@3379
ACTAGT
+
FFFFFF
@3380
ACTGGT
+
FFFFFF
@3381
ACTCGT
+
FFFFFF
@3382
ACTCGT
+
FFFFFF
@3383
ACTCGT
+
FFFFFF
@3384
ACTCGT
+
FFFFFF
@3385
ACTCGT
+
FFFFFF
@3386
ACTAGT
+
FFFFFF
@3387
ACTGGT
+
FFFFFF
@3388
ACTAGT
+
FFFFFF
@3389
ACTCGT
+
FFFFFF
@3390
ACGAGT
+
FFFFFF
@3391
ACTCGG
+
FFFFFF
@3392
ACTCGT
+
FFFFFF
@3393
ACGCGT
+
FFFFFF
@3394
ACTAGT
+
FFFFFF
@3395
ACTCGT
+
FFFFFF
@3396
CCTAGG
+
FFFFFF
@3397
CCTAGG
+
FFFFFF
@3398
ACTCGC
+
FFFFFF
@3399
ACTTGT
+
FFFFFF
@3400
ACTTGT
+
FFFFFF
@3401
ACTCGA
+
FFFFFF
@3402
ACTGGT
+
FFFFFF
@3403
ACGCGT
+
FFFFFF
@3404
ACTCGT
+
FFFFFF
@3405
CCTAGG
+
FFFFFF
@3406
ACTCGT
+
FFFFFF
@3407
ACGCGT
+
FFFFFF
@3408
ACTGGT
+
FFFFFF
@3409
ACTTGT
+
FFFFFF
@3410
CCTAGT
+
FFFFFF
@3411
ACTGGT
+
FFFFFF
@3412
ACTCGC
+
FFFFFF
@3413
ACTCGT
+
FFFFFF
@3414
ACTTGT
+
FFFFFF
@3415
ACGCGA
+
FFFFFF
@3416
ACTAGT
+
FFFFFF
@3417
ACTCGT
+
FFFFFF
@3418
ACTCGT
+
FFFFFF
@3419
CCTAGT
+
FFFFFF
@3420
ACTCGT
+
FFFFFF
@3421
CCTCGT
+
FFFFFF
@3422
ACTTGT
+
FFFFFF
@3423
TCTAGT
+
FFFFFF
@3424
TCTAGT
+
FFFFFF
@3425
ACTCGG
+
FFFFFF
@3426
ACGCGA
+
FFFFFF
@3427
ACTAGA
+
FFFFFF
@3428
CCTCGT
+
FFFFFF
@3429
ACTCGT
+
FFFFFF
@3430
ACTTGC
+
FFFFFF
@3431
ACTAGT
+
FFFFFF
@3432
ACTGGT
+
FFFFFF
@3433
ACTCGT
+
FFFFFF
@3434
ACTCGT
+
FFFFFF
@3435
ACTCGT
+
FFFFFF
@3436
CCTAGG
+
FFFFFF
@3437
CCTAGT
+
FFFFFF
@3438
ACGCGT
+
FFFFFF
@3439
ACTCGT
+
FFFFFF
@3440
ACTAGT
+
FFFFFF
@3441
CCTCGT
+
FFFFFF
@3442
TCTAGT
+
FFFFFF
@3443
ACTAGT
+
FFFFFF
@3444
CCTAGG
+
FFFFFF
@3445
CCTAGG
+
FFFFFF
@3446
CCTAGG
+
FFFFFF
@3447
CCTAGG
+
FFFFFF
@3448
ACTAGT
+
FFFFFF
@3449
ACTCGG
+
FFFFFF
@3450
ACTTGG
+
FFFFFF
@3451
TCTAGT
+
FFFFFF
@3452
ACTAGT
+
FFFFFF
@3453
CCTAGG
+
FFFFFF
@3454
CCTAGG
+
FFFFFF
@3455
ACTCGT
+
FFFFFF
@3456
ACTCGT
+
FFFFFF
@3457
ACTAGT
+
FFFFFF
@3458
ACTTGT
+
FFFFFF
@3459
CCTCGC
+
FFFFFF
@3460
ACTAGT
+
FFFFFF
@3461
ACTTGT
+
FFFFFF
@3462
ACTTGT
+
FFFFFF
@3463
ACTCGT
+
FFFFFF
@3464
ACTAGT
+
FFFFFF
@3465
ACTCGT
+
FFFFFF
@3466
ACTCGC
+
FFFFFF
@3467
ACGCGT
+
FFFFFF
@3468
ACTCGT
+
FFFFFF
@3469
TCTAGT
+
FFFFFF
@3470
CCTCGT
+
FFFFFF
@3471
CCTCGC
+
FFFFFF
@3472
CCTAGC
+
FFFFFF
@3473
CCTCGT
+
FFFFFF
@3474
ACTCGT
+
FFFFFF
@3475
ACTAGT
+
FFFFFF
@3476
ACTTGT
+
FFFFFF
@3477
ACTCGA
+
FFFFFF
@3478
ACTCGT
+
FFFFFF
@3479
ACTCGC
+
FFFFFF
@3480
ACTAGT
+
FFFFFF
@3481
ACTTGG
+
FFFFFF
@3482
ACTTGT
+
FFFFFF
@3483
ACTCGC
+
FFFFFF
@3484
ACTTGT
+
FFFFFF
@3485
ACTCGC
+
FFFFFF
@3486
CCTAGC
+
FFFFFF
@3487
ACGCGA
+
FFFFFF
@3488
ACTTGT
+
FFFFFF
@3489
ACTCGT
+
FFFFFF
@3490
ACTCGT
+
FFFFFF
@3491
ACGCGT
+
FFFFFF
@3492
ACTCGT
+
FFFFFF
@3493
ACTCGT
+
FFFFFF
@3494
ACTCGT
+
FFFFFF
@3495
ACGCGA
+
FFFFFF
@3496
ACTCGT
+
FFFFFF
@3497
ACTAGT
+
FFFFFF
@3498
ACGTGT
+
FFFFFF
@3499
ACTTGT
+
FFFFFF
@3500
CCTAGG
+
FFFFFF
@3501
ACTTGG
+
FFFFFF
@3502
CCTAGG
+
FFFFFF
@3503
ACTGGT
+
FFFFFF
@3504
ACTTGT
+
FFFFFF
@3505
ACGCGT
+
FFFFFF
@3506
ACTCGT
+
FFFFFF
@3507
CCTCGT
+
FFFFFF
@3508
ACTCGT
+
FFFFFF
@3509
ACTCGT
+
FFFFFF
@3510
ACTAGT
+
FFFFFF
@3511
ACTCGC
+
FFFFFF
@3512
ACGTGT
+
FFFFFF
@3513
ACTCGT
+
FFFFFF
@3514
ACTTGT
+
FFFFFF
@3515
ACTAGT
+
FFFFFF
@3516
CCTAGG
+
FFFFFF
@3517
ACTCGT
+
FFFFFF
@3518
ACTTGT
+
FFFFFF
@3519
ACTCGT
+
FFFFFF
@3520
ACTCGT
+
FFFFFF
@3521
ACTTGT
+
FFFFFF
@3522
ACTTGT
+
FFFFFF
@3523
ACTCGT
+
FFFFFF
@3524
ACTAGA
+
FFFFFF
@3525
CCTCGT
+
FFFFFF
@3526
ACTCGT
+
FFFFFF
@3527
ACTGGT
+
FFFFFF
@3528
ACTCGG
+
FFFFFF
@3529
TCTAGT
+
FFFFFF
@3530
ACTAGT
+
FFFFFF
@3531
ACTGGT
+
FFFFFF
@3532
ACTAGT
+
FFFFFF
@3533
CCTAGG
+
FFFFFF
@3534
ACTTGT
+
FFFFFF
@3535
ACTCGT
+
FFFFFF
@3536
CCTAGG
+
FFFFFF
@3537
ACTCGT
+
FFFFFF
@3538
ACGCGT
+
FFFFFF
@3539
ACTAGT
+
FFFFFF
@3540
CCTAGG
+
FFFFFF
@3541
ACTGGT
+
FFFFFF
@3542
ACGCGA
+
FFFFFF
@3543
ACGCGT
+
FFFFFF
@3544
ACTCGC
+
FFFFFF
@3545
TCTCGT
+
FFFFFF
@3546
ACTCGT
+
FFFFFF
@3547
ACTAGT
+
FFFFFF
@3548
ACTCGT
+
FFFFFF
@3549
ACTCGT
+
FFFFFF
@3550
ACTAGT
+
FFFFFF
@3551
TCTAGT
+
FFFFFF
@3552
ACTTGT
+
FFFFFF
@3553
ACTCGT
+
FFFFFF
@3554
CCTAGT
+
FFFFFF
@3555
ACTTGT
+
FFFFFF
@3556
ACTCGT
+
FFFFFF
@3557
ACTCGT
+
FFFFFF
@3558
CCTCGT
+
FFFFFF
@3559
ACTAGT
+
FFFFFF
@3560
ACTCGT
+
FFFFFF
@3561
ACGTGC
+
FFFFFF
@3562
ACTCGT
+
FFFFFF
@3563
CCTCGT
+
FFFFFF
@3564
ACTCGT
+
FFFFFF
@3565
ACTCGT
+
FFFFFF
@3566
ACTCGT
+
FFFFFF
@3567
CCTCGT
+
FFFFFF
@3568
ACTCGG
+
FFFFFF
@3569
ACTCGT
+
FFFFFF
@3570
ACTCGT
+
FFFFFF
@3571
ACGCGA
+
FFFFFF
@3572
ACGTGC
+
FFFFFF
@3573
ACTTGT
+
FFFFFF
@3574
ACGCGA
+
FFFFFF
@3575
ACGTGC
+
FFFFFF
@3576
ACTAGT
+
FFFFFF
@3577
ACTTGC
+
FFFFFF
@3578
ACTCGT
+
FFFFFF
@3579
ACTTGC
+
FFFFFF
@3580
CCTCGT
+
FFFFFF
@3581
ACTCGT
+
FFFFFF
@3582
CCTAGT
+
FFFFFF
@3583
ACTTGT
+
FFFFFF
@3584
ACTAGT
+
FFFFFF
@3585
ACGTGC
+
FFFFFF
@3586
ACGCGT
+
FFFFFF
@3587
ACTAGA
+
FFFFFF
@3588
ACTCGT
+
FFFFFF
@3589
ACTCGT
+
FFFFFF
@3590
ACGCGT
+
FFFFFF
@3591
ACTCGT
+
FFFFFF
@3592
ACTCGT
+
FFFFFF
@3593
ACTAGT
+
FFFFFF
@3594
ACTGGT
+
FFFFFF
@3595
CCTAGT
+
FFFFFF
@3596
ACTCGT
+
FFFFFF
@3597
ACGCGT
+
FFFFFF
@3598
ACTCGT
+
FFFFFF
@3599
CCTCGT
+
FFFFFF
@3600
ACGCGT
+
FFFFFF
@3601
ACTAGT
+
FFFFFF
@3602
CCTCGT
+
FFFFFF
@3603
ACGCGT
+
FFFFFF
@3604
ACTAGT
+
FFFFFF
@3605
ACTCGT
+
FFFFFF
@3606
ACTCGT
+
FFFFFF
@3607
CCTAGC
+
FFFFFF
@3608
ACTAGT
+
FFFFFF
@3609
CCTCGC
+
FFFFFF
@3610
CCTAGG
+
FFFFFF
@3611
CCTAGG
+
FFFFFF
@3612
ACTCGT
+
FFFFFF
@3613
CCTCGT
+
FFFFFF
@3614
ACTTGT
+
FFFFFF
@3615
ACTCGT
+
FFFFFF
@3616
ACTGGT
+
FFFFFF
@3617
ACTCGT
+
FFFFFF
@3618
ACTTGT
+
FFFFFF
@3619
ACTCGT
+
FFFFFF
@3620
ACGCGT
+
FFFFFF
@3621
ACTAGT
+
FFFFFF
@3622
ACTGGT
+
FFFFFF
@3623
CCTAGG
+
FFFFFF
@3624
CCTCGT
+
FFFFFF
@3625
ACTAGT
+
FFFFFF
@3626
TCTAGT
+
FFFFFF
@3627
ACTTGT
+
FFFFFF
@3628
CCTCGT
+
FFFFFF
@3629
ACTCGT
+
FFFFFF
@3630
ACTTGG
+
FFFFFF
@3631
ACTTGT
+
FFFFFF
@3632
ACGCGT
+
FFFFFF
@3633
ACTCGT
+
FFFFFF
@3634
TCTAGT
+
FFFFFF
@3635
ACTTGT
+
FFFFFF
@3636
ACTTGT
+
FFFFFF
@3637
ACGCGT
+
FFFFFF
@3638
ACTGGT
+
FFFFFF
@3639
ACTTGT
+
FFFFFF
@3640
ACGAGT
+
FFFFFF
@3641
ACGCGT
+
FFFFFF
@3642
CCTCGT
+
FFFFFF
@3643
ACGTGC
+
FFFFFF
@3644
ACTAGT
+
FFFFFF
@3645
ACTTGC
+
FFFFFF
@3646
ACTCGG
+
FFFFFF
@3647
ACGTGT
+
FFFFFF
@3648
ACTAGT
+
FFFFFF
@3649
ACTCGT
+
FFFFFF
@3650
ACGCGT
+
FFFFFF
@3651
ACTAGT
+
FFFFFF
@3652
ACTAGT
+
FFFFFF
@3653
ACTCGT
+
FFFFFF
@3654
ACTCGT
+
FFFFFF
@3655
ACTCGT
+
FFFFFF
@3656
ACTCGT
+
FFFFFF
@3657
ACTCGT
+
FFFFFF
@3658
CCTCGT
+
FFFFFF
@3659
ACGAGT
+
FFFFFF
@3660
ACGCGA
+
FFFFFF
@3661
CCTAGG
+
FFFFFF
@3662
ACTGGT
+
FFFFFF
@3663
TCAAGT
+
FFFFFF
@3664
ACTCGT
+
FFFFFF
@3665
ACTAGT
+
FFFFFF
@3666
ACTCGT
+
FFFFFF
@3667
ACTGGT
+
FFFFFF
@3668
CCTAGG
+
FFFFFF
@3669
ACTCGA
+
FFFFFF
@3670
ACTGGT
+
FFFFFF
@3671
ACTCGT
+
FFFFFF
@3672
ACTCGT
+
FFFFFF
@3673
ACGAGT
+
FFFFFF
@3674
ACTCGT
+
FFFFFF
@3675
ACTCGT
+
FFFFFF
@3676
ACTAGT
+
FFFFFF
@3677
ACTTGT
+
FFFFFF
@3678
ACTCGC
+
FFFFFF
@3679
ACTCGT
+
FFFFFF
@3680
ACTTGT
+
FFFFFF
@3681
ACTGGT
+
FFFFFF
@3682
ACTCGT
+
FFFFFF
@3683
ACTCGG
+
FFFFFF
@3684
ACTAGT
+
FFFFFF
@3685
ACGCGT
+
FFFFFF
@3686
ACTAGA
+
FFFFFF
@3687
ACGCGA
+
FFFFFF
@3688
ACTCGT
+
FFFFFF
@3689
ACTTGC
+
FFFFFF
@3690
ACTCGC
+
FFFFFF
@3691
ACGAGT
+
FFFFFF
@3692
ACTTGT
+
FFFFFF
@3693
ACTCGG
+
FFFFFF
@3694
ACTAGT
+
FFFFFF
@3695
ACTTGT
+
FFFFFF
@3696
ACTCGT
+
FFFFFF
@3697
ACTTGT
+
FFFFFF
@3698
ACTAGT
+
FFFFFF
@3699
ACTTGT
+
FFFFFF
@3700
ACGTGT
+
FFFFFF
@3701
ACTCGT
+
FFFFFF
@3702
ACTCGC
+
FFFFFF
@3703
ACGCGT
+
FFFFFF
@3704
ACTTGT
+
FFFFFF
@3705
ACTTGT
+
FFFFFF
@3706
CCTAGG
+
FFFFFF
@3707
ACTCGT
+
FFFFFF
@3708
ACGCGT
+
FFFFFF
@3709
CCTCGT
+
FFFFFF
@3710
ACTGGT
+
FFFFFF
@3711
ACTCGT
+
FFFFFF
@3712
TCTAGT
+
FFFFFF
@3713
CCTAGG
+
FFFFFF
@3714
ACTAGT
+
FFFFFF
@3715
ACTAGA
+
FFFFFF
@3716
ACTTGT
+
FFFFFF
@3717
ACGCGT
+
FFFFFF
@3718
CCTAGC
+
FFFFFF
@3719
ACTAGT
+
FFFFFF
@3720
TCTAGT
+
FFFFFF
@3721
ACTCGT
+
FFFFFF
@3722
ACGAGT
+
FFFFFF
@3723
ACTCGT
+
FFFFFF
@3724
ACTGGT
+
FFFFFF
@3725
ACTAGA
+
FFFFFF
@3726
ACTCGT
+
FFFFFF
@3727
ACTAGT
+
FFFFFF
@3728
ACTCGA
+
FFFFFF
@3729
ACTTGT
+
FFFFFF
@3730
CCTCGC
+
FFFFFF
@3731
CCTAGC
+
FFFFFF
@3732
TCTAGT
+
FFFFFF
@3733
ACTGGT
+
FFFFFF
@3734
ACTCGT
+
FFFFFF
@3735
ACTCGT
+
FFFFFF
@3736
ACTCGT
+
FFFFFF
@3737
ACTCGT
+
FFFFFF
@3738
ACGTGC
+
FFFFFF
@3739
ACTCGT
+
FFFFFF
@3740
ACTAGT
+
FFFFFF
@3741
ACTTGT
+
FFFFFF
@3742
ACTTGT
+
FFFFFF
@3743
ACTTGT
+
FFFFFF
@3744
ACTAGT
+
FFFFFF
@3745
ACTCGT
+
FFFFFF
@3746
CCTAGG
+
FFFFFF
@3747
ACTCGC
+
FFFFFF
@3748
CCTAGG
+
FFFFFF
@3749
ACTTGT
+
FFFFFF
@3750
ACGTGC
+
FFFFFF
@3751
ACTAGT
+
FFFFFF
@3752
ACTCGC
+
FFFFFF
@3753
ACTCGT
+
FFFFFF
@3754
ACTCGT
+
FFFFFF
@3755
ACTAGA
+
FFFFFF
@3756
ACTCGT
+
FFFFFF
@3757
ACTCGT
+
FFFFFF
@3758
ACTAGT
+
FFFFFF
@3759
CCTAGT
+
FFFFFF
@3760
ACTAGT
+
FFFFFF
@3761
ACTCGT
+
FFFFFF
@3762
ACTCGT
+
FFFFFF
@3763
ACTCGT
+
FFFFFF
@3764
TCTAGT
+
FFFFFF
@3765
ACTCGT
+
FFFFFF
@3766
ACTGGT
+
FFFFFF
@3767
ACTGGT
+
FFFFFF
@3768
ACTAGT
+
FFFFFF
@3769
ACGCGT
+
FFFFFF
@3770
ACTCGC
+
FFFFFF
@3771
ACTGGT
+
FFFFFF
@3772
ACGAGT
+
FFFFFF
@3773
ACTCGT
+
FFFFFF
@3774
ACTCGT
+
FFFFFF
@3775
ACTCGG
+
FFFFFF
@3776
CCTAGT
+
FFFFFF
@3777
ACTGGT
+
FFFFFF
@3778
ACTAGT
+
FFFFFF
@3779
ACTTGT
+
FFFFFF
@3780
ACTTGC
+
FFFFFF
@3781
ACTGGT
+
FFFFFF
@3782
ACTCGT
+
FFFFFF
@3783
ACTCGT
+
FFFFFF
@3784
ACTAGT
+
FFFFFF
@3785
ACGAGT
+
FFFFFF
@3786
TCTAGT
+
FFFFFF
@3787
ACTCGT
+
FFFFFF
@3788
CCTAGG
+
FFFFFF
@3789
ACTAGT
+
FFFFFF
@3790
ACGCGT
+
FFFFFF
@3791
ACGTGT
+
FFFFFF
@3792
CCTCGT
+
FFFFFF
@3793
ACGTGT
+
FFFFFF
@3794
ACTCGT
+
FFFFFF
@3795
ACTAGT
+
FFFFFF
@3796
ACTGGT
+
FFFFFF
@3797
CCTAGG
+
FFFFFF
@3798
CCTAGT
+
FFFFFF
@3799
ACGCGT
+
FFFFFF
@3800
ACTCGT
+
FFFFFF
@3801
ACTCGT
+
FFFFFF
@3802
ACTCGT
+
FFFFFF
@3803
ACTAGT
+
FFFFFF
@3804
ACTTGT
+
FFFFFF
@3805
ACGAGT
+
FFFFFF
@3806
ACTCGT
+
FFFFFF
@3807
ACTTGT
+
FFFFFF
@3808
CCTCGT
+
FFFFFF
@3809
CCTCGT
+
FFFFFF
@3810
ACTCGT
+
FFFFFF
@3811
ACTCGT
+
FFFFFF
@3812
ACTCGA
+
FFFFFF
@3813
ACTCGT
+
FFFFFF
@3814
ACTAGT
+
FFFFFF
@3815
CCTAGT
+
FFFFFF
@3816
ACTCGT
+
FFFFFF
@3817
ACTAGT
+
FFFFFF
@3818
ACGCGT
+
FFFFFF
@3819
ACTTGT
+
FFFFFF
@3820
ACTAGT
+
FFFFFF
@3821
ACGAGT
+
FFFFFF
@3822
ACTCGT
+
FFFFFF
@3823
ACGTGT
+
FFFFFF
@3824
ACTCGC
+
FFFFFF
@3825
ACGCGT
+
FFFFFF
@3826
ACGCGA
+
FFFFFF
@3827
ACTCGT
+
FFFFFF
@3828
ACGCGT
+
FFFFFF
@3829
ACTAGT
+
FFFFFF
@3830
ACTCGT
+
FFFFFF
@3831
ACTGGT
+
FFFFFF
@3832
CCTAGT
+
FFFFFF
@3833
CCTCGT
+
FFFFFF
@3834
ACTAGT
+
FFFFFF
@3835
ACTCGT
+
FFFFFF
@3836
ACTCGT
+
FFFFFF
@3837
ACTCGC
+
FFFFFF
@3838
ACTCGT
+
FFFFFF
@3839
CCTAGC
+
FFFFFF
@3840
ACTGGT
+
FFFFFF
@3841
ACTCGT
+
FFFFFF
@3842
CCTAGG
+
FFFFFF
@3843
ACTCGT
+
FFFFFF
@3844
ACTTGT
+
FFFFFF
@3845
ACTAGT
+
FFFFFF
@3846
ACTCGT
+
FFFFFF
@3847
ACTAGT
+
FFFFFF
@3848
ACGCGA
+
FFFFFF
@3849
ACTCGT
+
FFFFFF
@3850
ACGCGT
+
FFFFFF
@3851
CCTCGT
+
FFFFFF
@3852
CCTCGT
+
FFFFFF
@3853
ACTCGT
+
FFFFFF
@3854
ACGCGT
+
FFFFFF
@3855
CCTAGT
+
FFFFFF
@3856
ACTAGT
+
FFFFFF
@3857
ACTCGG
+
FFFFFF
@3858
CCTAGG
+
FFFFFF
@3859
ACTCGT
+
FFFFFF
@3860
ACGTGC
+
FFFFFF
@3861
CCTCGT
+
FFFFFF
@3862
ACTCGT
+
FFFFFF
@3863
ACGCGT
+
FFFFFF
@3864
ACTTGG
+
FFFFFF
@3865
ACTAGT
+
FFFFFF
@3866
ACTCGT
+
FFFFFF
@3867
ACTCGT
+
FFFFFF
@3868
ACTCGT
+
FFFFFF
@3869
ACTGGT
+
FFFFFF
@3870
ACTTGG
+
FFFFFF
@3871
ACTCGG
+
FFFFFF
@3872
ACTTGT
+
FFFFFF
@3873
ACGCGA
+
FFFFFF
@3874
ACTCGT
+
FFFFFF
@3875
ACTCGT
+
FFFFFF
@3876
ACGTGT
+
FFFFFF
@3877
ACTAGA
+
FFFFFF
@3878
ACTCGT
+
FFFFFF
@3879
ACTTGT
+
FFFFFF
@3880
CCTAGG
+
FFFFFF
@3881
ACTCGT
+
FFFFFF
@3882
ACTCGT
+
FFFFFF
@3883
ACTTGT
+
FFFFFF
@3884
ACTCGT
+
FFFFFF
@3885
CCTCGT
+
FFFFFF
@3886
ACTCGT
+
FFFFFF
@3887
ACGAGT
+
FFFFFF
@3888
ACTTGT
+
FFFFFF
@3889
ACTGGT
+
FFFFFF
@3890
ACTCGT
+
FFFFFF
@3891
ACTTGC
+
FFFFFF
@3892
ACTCGT
+
FFFFFF
@3893
CCTAGG
+
FFFFFF
@3894
CCTCGT
+
FFFFFF
@3895
CCTAGT
+
FFFFFF
@3896
ACTCGT
+
FFFFFF
@3897
CCTAGC
+
FFFFFF
@3898
ACTCGT
+
FFFFFF
@3899
ACTCGT
+
FFFFFF
@3900
ACGCGT
+
FFFFFF
@3901
ACTTGT
+
FFFFFF
@3902
CCTCGC
+
FFFFFF
@3903
ACTAGT
+
FFFFFF
@3904
ACTAGT
+
FFFFFF
@3905
ACGTGT
+
FFFFFF
@3906
ACGCGT
+
FFFFFF
@3907
CCTCGT
+
FFFFFF
@3908
ACTCGT
+
FFFFFF
@3909
ACGCGA
+
FFFFFF
@3910
ACGCGT
+
FFFFFF
@3911
CCTAGT
+
FFFFFF
@3912
CCTAGT
+
FFFFFF
@3913
ACTGGT
+
FFFFFF
@3914
ACTAGT
+
FFFFFF
@3915
ACTTGC
+
FFFFFF
@3916
ACTCGT
+
FFFFFF
@3917
ACTCGA
+
FFFFFF
@3918
ACTGGT
+
FFFFFF
@3919
ACTGGT
+
FFFFFF
@3920
ACTCGT
+
FFFFFF
@3921
ACTCGT
+
FFFFFF
@3922
TCTAGT
+
FFFFFF
@3923
CCTAGG
+
FFFFFF
@3924
ACTAGT
+
FFFFFF
@3925
ACTAGT
+
FFFFFF
@3926
ACTAGT
+
FFFFFF
@3927
ACTCGC
+
FFFFFF
@3928
ACTCGT
+
FFFFFF
@3929
ACTAGT
+
FFFFFF
@3930
ACTCGT
+
FFFFFF
@3931
ACTGGT
+
FFFFFF
@3932
ACTCGT
+
FFFFFF
@3933
CCTAGG
+
FFFFFF
@3934
ACGCGT
+
FFFFFF
@3935
ACTTGT
+
FFFFFF
@3936
CCTAGG
+
FFFFFF
@3937
CCTCGT
+
FFFFFF
@3938
ACTCGT
+
FFFFFF
@3939
ACGCGT
+
FFFFFF
@3940
ACTCGT
+
FFFFFF
@3941
ACTCGT
+
FFFFFF
@3942
ACTAGA
+
FFFFFF
@3943
ACTCGT
+
FFFFFF
@3944
ACTCGT
+
FFFFFF
@3945
ACTCGT
+
FFFFFF
@3946
ACGAGT
+
FFFFFF
@3947
CCTAGG
+
FFFFFF
@3948
ACTCGT
+
FFFFFF
@3949
ACTCGT
+
FFFFFF
@3950
CCTCGT
+
FFFFFF
@3951
ACTCGT
+
FFFFFF
@3952
ACTAGT
+
FFFFFF
@3953
ACTGGT
+
FFFFFF
@3954
ACTTGT
+
FFFFFF
@3955
ACTCGT
+
FFFFFF
@3956
ACTAGT
+
FFFFFF
@3957
ACTCGT
+
FFFFFF
@3958
ACTAGT
+
FFFFFF
@3959
ACTCGT
+
FFFFFF
@3960
ACTCGT
+
FFFFFF
@3961
CCTCGT
+
FFFFFF
@3962
ACTCGT
+
FFFFFF
@3963
ACTGGT
+
FFFFFF
@3964
ACTCGT
+
FFFFFF
@3965
ACTCGT
+
FFFFFF
@3966
ACTTGT
+
FFFFFF
@3967
ACGTGT
+
FFFFFF
@3968
ACTTGG
+
FFFFFF
@3969
ACTCGT
+
FFFFFF
@3970
ACTTGT
+
FFFFFF
@3971
ACGAGT
+
FFFFFF
@3972
ACTCGG
+
FFFFFF
@3973
ACTAGT
+
FFFFFF
@3974
ACTAGT
+
FFFFFF
@3975
ACACGT
+
FFFFFF
@3976
ACTAGT
+
FFFFFF
@3977
ACTCGT
+
FFFFFF
@3978
ACGCGT
+
FFFFFF
@3979
ACTCGT
+
FFFFFF
@3980
ACTAGT
+
FFFFFF
@3981
CCTAGG
+
FFFFFF
@3982
ACTCGT
+
FFFFFF
@3983
ACGCGT
+
FFFFFF
@3984
ACTCGT
+
FFFFFF
@3985
CCTAGC
+
FFFFFF
@3986
CCTAGG
+
FFFFFF
@3987
ACTCGT
+
FFFFFF
@3988
CCTCGC
+
FFFFFF
@3989
CCTCGT
+
FFFFFF
@3990
ACTCGG
+
FFFFFF
@3991
ACTAGT
+
FFFFFF
@3992
ACTCGT
+
FFFFFF
@3993
ACTCGT
+
FFFFFF
@3994
ACTGGT
+
FFFFFF
@3995
ACTCGT
+
FFFFFF
@3996
CCTAGG
+
FFFFFF
@3997
TCTAGT
+
FFFFFF
@3998
ACGCGT
+
FFFFFF
@3999
ACTCGG
+
FFFFFF
@4000
ACTCGT
+
FFFFFF
@4001
ACTTGT
+
FFFFFF
@4002
TCTAGT
+
FFFFFF
@4003
ACTCGT
+
FFFFFF
@4004
CCTAGC
+
FFFFFF
@4005
ACTGGT
+
FFFFFF
@4006
ACTCGT
+
FFFFFF
@4007
ACTCGT
+
FFFFFF
@4008
ACTTGT
+
FFFFFF
@4009
ACGAGT
+
FFFFFF
@4010
ACTCGT
+
FFFFFF
@4011
ACTTGT
+
FFFFFF
@4012
ACTCGT
+
FFFFFF
@4013
CCTAGT
+
FFFFFF
@4014
ACTCGT
+
FFFFFF
@4015
ACTCGT
+
FFFFFF
@4016
ACTCGT
+
FFFFFF
@4017
ACGCGT
+
FFFFFF
@4018
ACGTGC
+
FFFFFF
@4019
CCTAGC
+
FFFFFF
@4020
ACGCGT
+
FFFFFF
@4021
ACTAGT
+
FFFFFF
@4022
TCTAGT
+
FFFFFF
@4023
ACTTGT
+
FFFFFF
@4024
CCTAGC
+
FFFFFF
@4025
ACTCGT
+
FFFFFF
@4026
ACTCGT
+
FFFFFF
@4027
ACGCGT
+
FFFFFF
@4028
ACGCGT
+
FFFFFF
@4029
ACTAGA
+
FFFFFF
@4030
ACTGGT
+
FFFFFF
@4031
ACGAGT
+
FFFFFF
@4032
ACTCGT
+
FFFFFF
@4033
ACTTGT
+
FFFFFF
@4034
ACTTGG
+
FFFFFF
@4035
ACTAGT
+
FFFFFF
@4036
ACTAGT
+
FFFFFF
@4037
ACTTGT
+
FFFFFF
@4038
ACTAGT
+
FFFFFF
@4039
ACTAGT
+
FFFFFF
@4040
ACTGGT
+
FFFFFF
@4041
ACTCGT
+
FFFFFF
@4042
ACTAGT
+
FFFFFF
@4043
CCTAGG
+
FFFFFF
@4044
ACGTGT
+
FFFFFF
@4045
CCTAGG
+
FFFFFF
@4046
ACGAGT
+
FFFFFF
@4047
ACTCGG
+
FFFFFF
@4048
ACTCGT
+
FFFFFF
@4049
ACTGGT
+
FFFFFF
@4050
ACTCGG
+
FFFFFF
@4051
ACTTGG
+
FFFFFF
@4052
CCTAGG
+
FFFFFF
@4053
ACTAGT
+
FFFFFF
@4054
ACTCGC
+
FFFFFF
@4055
ACTCGT
+
FFFFFF
@4056
ACTCGC
+
FFFFFF
@4057
ACTAGT
+
FFFFFF
@4058
ACTCGC
+
FFFFFF
@4059
ACTTGC
+
FFFFFF
@4060
ACTCGT
+
FFFFFF
@4061
ACTCGT
+
FFFFFF
@4062
ACTTGT
+
FFFFFF
@4063
ACTTGG
+
FFFFFF
@4064
ACTTGT
+
FFFFFF
@4065
ACTCGT
+
FFFFFF
@4066
ACTCGT
+
FFFFFF
@4067
ACTTGT
+
FFFFFF
@4068
CCTAGG
+
FFFFFF
@4069
ACTCGT
+
FFFFFF
@4070
ACTGGT
+
FFFFFF
@4071
ACTAGT
+
FFFFFF
@4072
ACTTGT
+
FFFFFF
@4073
ACTCGT
+
FFFFFF
@4074
ACTAGT
+
FFFFFF
@4075
CCGCGT
+
FFFFFF
@4076
ACTCGT
+
FFFFFF
@4077
ACTCGT
+
FFFFFF
@4078
ACGCGA
+
FFFFFF
@4079
ACTAGT
+
FFFFFF
@4080
ACTCGT
+
FFFFFF
@4081
ACGTGT
+
FFFFFF
@4082
ACTCGT
+
FFFFFF
@4083
ACTCGT
+
FFFFFF
@4084
ACTGGT
+
FFFFFF
@4085
CCTCGT
+
FFFFFF
@4086
ACTGGT
+
FFFFFF
@4087
ACTCGT
+
FFFFFF
@4088
ACTAGT
+
FFFFFF
@4089
ACTGGT
+
FFFFFF
@4090
ACGTGT
+
FFFFFF
@4091
ACGCGT
+
FFFFFF
@4092
ACTTGT
+
FFFFFF
@4093
ACTCGC
+
FFFFFF
@4094
CCTCGT
+
FFFFFF
@4095
CCTCGT
+
FFFFFF
@4096
ACTCGT
+
FFFFFF
@4097
TCTCGT
+
FFFFFF
@4098
CCTAGG
+
FFFFFF
@4099
ACTCGT
+
FFFFFF
@4100
ACTCGT
+
FFFFFF
@4101
ACTTGT
+
FFFFFF
@4102
ACTCGT
+
FFFFFF
@4103
TCTAGT
+
FFFFFF
@4104
ACTAGT
+
FFFFFF
@4105
CCTCGT
+
FFFFFF
@4106
ACTAGT
+
FFFFFF
@4107
ACTCGT
+
FFFFFF
@4108
ACTCGT
+
FFFFFF
@4109
ACTTGT
+
FFFFFF
@4110
ACTCGT
+
FFFFFF
@4111
ACTCGT
+
FFFFFF
@4112
ACGTGC
+
FFFFFF
@4113
CCTAGG
+
FFFFFF
@4114
CCTAGC
+
FFFFFF
@4115
TCTCGT
+
FFFFFF
@4116
ACTTGT
+
FFFFFF
@4117
ACTCGT
+
FFFFFF
@4118
ACTCGT
+
FFFFFF
@4119
ACTCGT
+
FFFFFF
@4120
ACTCGT
+
FFFFFF
@4121
ACTGGT
+
FFFFFF
@4122
ACTCGT
+
FFFFFF
@4123
CCTCGT
+
FFFFFF
@4124
ACTCGT
+
FFFFFF
@4125
TCTAGT
+
FFFFFF
@4126
ACTTGT
+
FFFFFF
@4127
ACTCGT
+
FFFFFF
@4128
ACTAGT
+
FFFFFF
@4129
ACTAGT
+
FFFFFF
@4130
ACTCGC
+
FFFFFF
@4131
CCTAGT
+
FFFFFF
@4132
ACGAGT
+
FFFFFF
@4133
ACGTGT
+
FFFFFF
@4134
ACGCGT
+
FFFFFF
@4135
ACTCGT
+
FFFFFF
@4136
ACTAGT
+
FFFFFF
@4137
ACTAGT
+
FFFFFF
@4138
ACTGGT
+
FFFFFF
@4139
ACTGGT
+
FFFFFF
@4140
ACTCGT
+
FFFFFF
@4141
ACGCGT
+
FFFFFF
@4142
TCTAGT
+
FFFFFF
@4143
ACGAGT
+
FFFFFF
@4144
CCTAGG
+
FFFFFF
@4145
ACTAGT
+
FFFFFF
@4146
CCTCGT
+
FFFFFF
@4147
ACTCGT
+
FFFFFF
@4148
CCTAGG
+
FFFFFF
@4149
ACTCGT
+
FFFFFF
@4150
ACTCGT
+
FFFFFF
@4151
ACTTGT
+
FFFFFF
@4152
ACTCGT
+
FFFFFF
@4153
CCTCGT
+
FFFFFF
@4154
ACGCGT
+
FFFFFF
@4155
ACTCGT
+
FFFFFF
@4156
ACTTGT
+
FFFFFF
@4157
ACTCGC
+
FFFFFF
@4158
ACTCGT
+
FFFFFF
@4159
ACTAGT
+
FFFFFF
@4160
ACTCGT
+
FFFFFF
@4161
ACTAGT
+
FFFFFF
@4162
ACTAGT
+
FFFFFF
@4163
ACTAGT
+
FFFFFF
@4164
ACTTGT
+
FFFFFF
@4165
ACTAGT
+
FFFFFF
@4166
CCTCGT
+
FFFFFF
@4167
ACTTGT
+
FFFFFF
@4168
CCTAGG
+
FFFFFF
@4169
ACTCGT
+
FFFFFF
@4170
ACTTGT
+
FFFFFF
@4171
ACTCGT
+
FFFFFF
@4172
ACGCGT
+
FFFFFF
@4173
ACGCGT
+
FFFFFF
@4174
ACTCGT
+
FFFFFF
@4175
ACTCGC
+
FFFFFF
@4176
ACTCGC
+
FFFFFF
@4177
ACGCGT
+
FFFFFF
@4178
ACTCGT
+
FFFFFF
@4179
ACTAGT
+
FFFFFF
@4180
ACTCGT
+
FFFFFF
@4181
ACTCGT
+
FFFFFF
@4182
ACGCGT
+
FFFFFF
@4183
ACGCGT
+
FFFFFF
@4184
ACTCGT
+
FFFFFF
@4185
CCTAGC
+
FFFFFF
@4186
ACTCGT
+
FFFFFF
@4187
ACTCGT
+
FFFFFF
@4188
ACTCGT
+
FFFFFF
@4189
ACTCGT
+
FFFFFF
@4190
ACTCGT
+
FFFFFF
@4191
ACTTGT
+
FFFFFF
@4192
CCTAGC
+
FFFFFF
@4193
ACGCGT
+
FFFFFF
@4194
ACGCGA
+
FFFFFF
@4195
ACTCGT
+
FFFFFF
@4196
ACGAGT
+
FFFFFF
@4197
CCTCGT
+
FFFFFF
@4198
TCTCGT
+
FFFFFF
@4199
CCTCGT
+
FFFFFF
@4200
ACTAGT
+
FFFFFF
@4201
ACTGGT
+
FFFFFF
@4202
ACTAGT
+
FFFFFF
@4203
CCTCGT
+
FFFFFF
@4204
ACTCGC
+
FFFFFF
@4205
ACGCGT
+
FFFFFF
@4206
ACGCGT
+
FFFFFF
@4207
ACTCGT
+
FFFFFF
@4208
CCTCGT
+
FFFFFF
@4209
ACGGGT
+
FFFFFF
@4210
ACTCGT
+
FFFFFF
@4211
CCTAGC
+
FFFFFF
@4212
ACTCGT
+
FFFFFF
@4213
ACTAGT
+
FFFFFF
@4214
ACTCGC
+
FFFFFF
@4215
ACTTGT
+
FFFFFF
@4216
ACTAGT
+
FFFFFF
@4217
ACTTGT
+
FFFFFF
@4218
ACTCGG
+
FFFFFF
@4219
ACTAGT
+
FFFFFF
@4220
ACTAGT
+
FFFFFF
@4221
ACTTGT
+
FFFFFF
@4222
ACGCGA
+
FFFFFF
@4223
ACTTGT
+
FFFFFF
@4224
ACTAGT
+
FFFFFF
@4225
CCTCGT
+
FFFFFF
@4226
ACGCGT
+
FFFFFF
@4227
ACGCGT
+
FFFFFF
@4228
ACTGGT
+
FFFFFF
@4229
ACTGGT
+
FFFFFF
@4230
ACTCGT
+
FFFFFF
@4231
ACTCGT
+
FFFFFF
@4232
CCTCGT
+
FFFFFF
@4233
ACTAGT
+
FFFFFF
@4234
CCTAGG
+
FFFFFF
@4235
ACTCGT
+
FFFFFF
@4236
ACTCGT
+
FFFFFF
@4237
TCTAGT
+
FFFFFF
@4238
CCTAGG
+
FFFFFF
@4239
CCTCGT
+
FFFFFF
@4240
TCTAGT
+
FFFFFF
@4241
ACTTGT
+
FFFFFF
@4242
ACTCGT
+
FFFFFF
@4243
ACTCGT
+
FFFFFF
@4244
ACGCGT
+
FFFFFF
@4245
CCTAGG
+
FFFFFF
@4246
ACGCGT
+
FFFFFF
@4247
ACTCGT
+
FFFFFF
@4248
ACTCGT
+
FFFFFF
@4249
ACTCGT
+
FFFFFF
@4250
ACTTGT
+
FFFFFF
@4251
ACTGGT
+
FFFFFF
@4252
ACTCGC
+
FFFFFF
@4253
ACTGGT
+
FFFFFF
@4254
ACTTGT
+
FFFFFF
@4255
ACGCGA
+
FFFFFF
@4256
ACGTGT
+
FFFFFF
@4257
ACTCGT
+
FFFFFF
@4258
CCTAGG
+
FFFFFF
@4259
ACGCGT
+
FFFFFF
@4260
ACGCGT
+
FFFFFF
@4261
ACTAGT
+
FFFFFF
@4262
ACGTGC
+
FFFFFF
@4263
ACGCGT
+
FFFFFF
@4264
ACTAGT
+
FFFFFF
@4265
TCTCGT
+
FFFFFF
@4266
ACTCGC
+
FFFFFF
@4267
ACTCGT
+
FFFFFF
@4268
CCTAGG
+
FFFFFF
@4269
CCTAGG
+
FFFFFF
@4270
CCTCGC
+
FFFFFF
@4271
ACTAGT
+
FFFFFF
@4272
ACTTGG
+
FFFFFF
@4273
ACTCGT
+
FFFFFF
@4274
ACTCGT
+
FFFFFF
@4275
ACTGGT
+
FFFFFF
@4276
ACTCGT
+
FFFFFF
@4277
CCTAGG
+
FFFFFF
@4278
ACTCGT
+
FFFFFF
@4279
ACTCGT
+
FFFFFF
@4280
ACTAGA
+
FFFFFF
@4281
ACGCGT
+
FFFFFF
@4282
CCTCGT
+
FFFFFF
@4283
ACGTGC
+
FFFFFF
@4284
ACGCGT
+
FFFFFF
@4285
ACTTGC
+
FFFFFF
@4286
ACGCGT
+
FFFFFF
@4287
ACTCGT
+
FFFFFF
@4288
ACTCGT
+
FFFFFF
@4289
ACGCGT
+
FFFFFF
@4290
ACTAGT
+
FFFFFF
@4291
CCTAGG
+
FFFFFF
@4292
ACGTGT
+
FFFFFF
@4293
ACTAGT
+
FFFFFF
@4294
ACTAGT
+
FFFFFF
@4295
ACTAGT
+
FFFFFF
@4296
ACTCGT
+
FFFFFF
@4297
ACTAGT
+
FFFFFF
@4298
CCTAGG
+
FFFFFF
@4299
ACTAGT
+
FFFFFF
@4300
ACTCGT
+
FFFFFF
@4301
ACGAGT
+
FFFFFF
@4302
ACTAGT
+
FFFFFF
@4303
ACGCGT
+
FFFFFF
@4304
CCTAGT
+
FFFFFF
@4305
ACTAGT
+
FFFFFF
@4306
ACTTGT
+
FFFFFF
@4307
TCTAGT
+
FFFFFF
@4308
ACGCGT
+
FFFFFF
@4309
TCTAGT
+
FFFFFF
@4310
ACTGGT
+
FFFFFF
@4311
ACGCGT
+
FFFFFF
@4312
ACTGGT
+
FFFFFF
@4313
ACTCGT
+
FFFFFF
@4314
ACTAGT
+
FFFFFF
@4315
CCTAGT
+
FFFFFF
@4316
CCTCGT
+
FFFFFF
@4317
ACTAGT
+
FFFFFF
@4318
ACTTGT
+
FFFFFF
@4319
TCTAGT
+
FFFFFF
@4320
ACGAGT
+
FFFFFF
@4321
ACTAGT
+
FFFFFF
@4322
ACGCGT
+
FFFFFF
@4323
ACTTGT
+
FFFFFF
@4324
CCTCGT
+
FFFFFF
@4325
ACGCGT
+
FFFFFF
@4326
CCTCGT
+
FFFFFF
@4327
ACGCGA
+
FFFFFF
@4328
ACTCGT
+
FFFFFF
@4329
ACTTGC
+
FFFFFF
@4330
CCTAGT
+
FFFFFF
@4331
ACTCGT
+
FFFFFF
@4332
ACGCGT
+
FFFFFF
@4333
CCTCGT
+
FFFFFF
@4334
ACGCGT
+
FFFFFF
@4335
ACTTGT
+
FFFFFF
@4336
CCTAGG
+
FFFFFF
@4337
ACGCGT
+
FFFFFF
@4338
ACGCGT
+
FFFFFF
@4339
ACTAGT
+
FFFFFF
@4340
ACTCGT
+
FFFFFF
@4341
CCTCGT
+
FFFFFF
@4342
ACTCGT
+
FFFFFF
@4343
ACTCGT
+
FFFFFF
@4344
ACTCGA
+
FFFFFF
@4345
ACTCGT
+
FFFFFF
@4346
ACACGT
+
FFFFFF
@4347
ACTAGT
+
FFFFFF
@4348
ACTAGT
+
FFFFFF
@4349
ACTCGG
+
FFFFFF
@4350
CCTCGT
+
FFFFFF
@4351
ACTGGT
+
FFFFFF
@4352
ACTCGT
+
FFFFFF
@4353
ACTCGT
+
FFFFFF
@4354
ACTGGT
+
FFFFFF
@4355
CCTAGG
+
FFFFFF
@4356
ACTTGT
+
FFFFFF
@4357
ACTCGT
+
FFFFFF
@4358
CCTAGG
+
FFFFFF
@4359
ACTCGT
+
FFFFFF
@4360
ACGCGT
+
FFFFFF
@4361
CCTAGG
+
FFFFFF
@4362
ACTCGG
+
FFFFFF
@4363
CCTAGG
+
FFFFFF
@4364
CCTAGG
+
FFFFFF
@4365
TCTAGT
+
FFFFFF
@4366
ACTTGT
+
FFFFFF
@4367
ACTCGT
+
FFFFFF
@4368
ACTTGT
+
FFFFFF
@4369
ACTAGT
+
FFFFFF
@4370
ACTTGC
+
FFFFFF
@4371
ACTCGT
+
FFFFFF
@4372
ACTTGT
+
FFFFFF
@4373
ACGCGT
+
FFFFFF
@4374
ACGAGT
+
FFFFFF
@4375
ACTCGC
+
FFFFFF
@4376
ACTCGT
+
FFFFFF
@4377
ACTAGT
+
FFFFFF
@4378
ACTTGT
+
FFFFFF
@4379
ACTCGT
+
FFFFFF
@4380
CCTCGT
+
FFFFFF
@4381
ACTGGT
+
FFFFFF
@4382
ACTCGT
+
FFFFFF
@4383
ACTAGT
+
FFFFFF
@4384
ACTCGC
+
FFFFFF
@4385
ACTTGT
+
FFFFFF
@4386
ACTCGT
+
FFFFFF
@4387
ACTCGT
+
FFFFFF
@4388
ACTCGT
+
FFFFFF
@4389
ACTCGT
+
FFFFFF
@4390
ACTCGG
+
FFFFFF
@4391
ACGAGT
+
FFFFFF
@4392
CCTAGG
+
FFFFFF
@4393
ACGCGT
+
FFFFFF
@4394
CCTAGG
+
FFFFFF
@4395
ACTCGT
+
FFFFFF
@4396
ACTAGT
+
FFFFFF
@4397
ACTCGT
+
FFFFFF
@4398
ACGCGT
+
FFFFFF
@4399
ACTCGT
+
FFFFFF
@4400
CCTAGG
+
FFFFFF
@4401
ACTTGT
+
FFFFFF
@4402
ACTTGG
+
FFFFFF
@4403
ACTCGT
+
FFFFFF
@4404
ACTAGT
+
FFFFFF
@4405
ACTTGT
+
FFFFFF
@4406
CCTCGT
+
FFFFFF
@4407
ACTAGT
+
FFFFFF
@4408
ACTCGT
+
FFFFFF
@4409
ACTTGT
+
FFFFFF
@4410
ACTTGT
+
FFFFFF
@4411
ACTCGT
+
FFFFFF
@4412
ACTAGT
+
FFFFFF
@4413
ACTCGT
+
FFFFFF
@4414
ACTCGT
+
FFFFFF
@4415
ACGCGT
+
FFFFFF
@4416
ACTAGT
+
FFFFFF
@4417
ACTCGT
+
FFFFFF
@4418
ACTTGT
+
FFFFFF
@4419
ACGTGC
+
FFFFFF
@4420
CCTCGT
+
FFFFFF
@4421
ACTCGT
+
FFFFFF
@4422
ACTAGT
+
FFFFFF
@4423
CCTAGC
+
FFFFFF
@4424
ACTCGT
+
FFFFFF
@4425
ACTGGT
+
FFFFFF
@4426
TCTAGT
+
FFFFFF
@4427
CCTAGG
+
FFFFFF
@4428
CCTCGC
+
FFFFFF
@4429
CCTCGT
+
FFFFFF
@4430
ACTCGA
+
FFFFFF
@4431
CCTCGT
+
FFFFFF
@4432
CCTCGT
+
FFFFFF
@4433
ACTCGT
+
FFFFFF
@4434
ACTCGC
+
FFFFFF
@4435
ACTCGT
+
FFFFFF
@4436
ACTCGT
+
FFFFFF
@4437
ACGCGT
+
FFFFFF
@4438
ACTCGT
+
FFFFFF
@4439
ACTCGT
+
FFFFFF
@4440
ACTTGC
+
FFFFFF
@4441
ACGCGT
+
FFFFFF
@4442
ACTTGC
+
FFFFFF
@4443
ACTCGT
+
FFFFFF
@4444
ACTCGT
+
FFFFFF
@4445
ACTCGT
+
FFFFFF
@4446
ACGCGT
+
FFFFFF
@4447
TCTAGT
+
FFFFFF
@4448
ACTTGT
+
FFFFFF
@4449
ACTCGC
+
FFFFFF
@4450
ACTCGT
+
FFFFFF
@4451
CCTAGG
+
FFFFFF
@4452
ACTCGT
+
FFFFFF
@4453
TCTAGT
+
FFFFFF
@4454
ACTAGT
+
FFFFFF
@4455
ACTTGT
+
FFFFFF
@4456
CCTAGG
+
FFFFFF
@4457
ACTCGT
+
FFFFFF
@4458
ACTAGT
+
FFFFFF
@4459
ACTCGT
+
FFFFFF
@4460
CCTAGC
+
FFFFFF
@4461
ACTGGT
+
FFFFFF
@4462
CCTAGG
+
FFFFFF
@4463
ACGTGC
+
FFFFFF
@4464
ACTAGT
+
FFFFFF
@4465
CCTCGT
+
FFFFFF
@4466
ACTGGT
+
FFFFFF
@4467
ACTCGT
+
FFFFFF
@4468
ACTCGT
+
FFFFFF
@4469
ACTCGT
+
FFFFFF
@4470
ACTCGT
+
FFFFFF
@4471
ACTCGT
+
FFFFFF
@4472
ACTTGT
+
FFFFFF
@4473
CCTAGC
+
FFFFFF
@4474
ACTGGT
+
FFFFFF
@4475
ACTCGT
+
FFFFFF
@4476
ACTTGG
+
FFFFFF
@4477
ACTCGC
+
FFFFFF
@4478
ACGTGC
+
FFFFFF
@4479
ACTCGT
+
FFFFFF
@4480
ACGCGT
+
FFFFFF
@4481
ACTCGC
+
FFFFFF
@4482
ACTCGT
+
FFFFFF
@4483
ACTCGT
+
FFFFFF
@4484
ACTGGT
+
FFFFFF
@4485
ACTCGT
+
FFFFFF
@4486
ACTAGT
+
FFFFFF
@4487
ACGAGT
+
FFFFFF
@4488
ACTCGC
+
FFFFFF
@4489
ACTTGT
+
FFFFFF
@4490
ACTCGT
+
FFFFFF
@4491
ACTCGT
+
FFFFFF
@4492
ACTAGT
+
FFFFFF
@4493
CCTAGG
+
FFFFFF
@4494
CCTCGT
+
FFFFFF
@4495
ACTTGT
+
FFFFFF
@4496
CCTAGC
+
FFFFFF
@4497
ACTAGT
+
FFFFFF
@4498
ACTAGA
+
FFFFFF
@4499
ACTAGT
+
FFFFFF
@4500
ACTCGT
+
FFFFFF
@4501
ACGTGT
+
FFFFFF
@4502
TCTCGT
+
FFFFFF
@4503
ACGCGA
+
FFFFFF
@4504
ACTAGT
+
FFFFFF
@4505
ACTCGC
+
FFFFFF
@4506
ACTCGT
+
FFFFFF
@4507
ACGCGT
+
FFFFFF
@4508
TCTAGT
+
FFFFFF
@4509
ACTCGT
+
FFFFFF
@4510
ACGCGT
+
FFFFFF
@4511
ACGTGC
+
FFFFFF
@4512
ACTAGT
+
FFFFFF
@4513
ACTCGC
+
FFFFFF
@4514
ACTCGT
+
FFFFFF
@4515
ACTAGT
+
FFFFFF
@4516
ACTAGT
+
FFFFFF
@4517
CCTAGG
+
FFFFFF
@4518
ACTCGT
+
FFFFFF
@4519
ACTCGT
+
FFFFFF
@4520
ACTCGT
+
FFFFFF
@4521
ACTAGT
+
FFFFFF
@4522
ACGCGT
+
FFFFFF
@4523
ACTAGT
+
FFFFFF
@4524
ACTCGT
+
FFFFFF
@4525
ACGCGT
+
FFFFFF
@4526
ACTGGT
+
FFFFFF
@4527
ACGAGT
+
FFFFFF
@4528
ACGCGT
+
FFFFFF
@4529
ACTAGT
+
FFFFFF
@4530
ACTCGT
+
FFFFFF
@4531
CCTAGT
+
FFFFFF
@4532
ACTCGT
+
FFFFFF
@4533
ACTCGT
+
FFFFFF
@4534
ACGTGC
+
FFFFFF
@4535
CCTCGT
+
FFFFFF
@4536
ACTAGT
+
FFFFFF
@4537
CCTAGC
+
FFFFFF
@4538
ACTAGT
+
FFFFFF
@4539
ACTAGT
+
FFFFFF
@4540
ACGTGC
+
FFFFFF
@4541
ACTTGT
+
FFFFFF
@4542
ACGTGT
+
FFFFFF
@4543
ACGCGT
+
FFFFFF
@4544
ACTTGG
+
FFFFFF
@4545
ACTCGT
+
FFFFFF
@4546
CCTAGC
+
FFFFFF
@4547
ACTAGT
+
FFFFFF
@4548
ACTCGT
+
FFFFFF
@4549
CCTCGT
+
FFFFFF
@4550
ACTAGT
+
FFFFFF
@4551
ACTCGT
+
FFFFFF
@4552
ACTGGT
+
FFFFFF
@4553
CCTCGC
+
FFFFFF
@4554
ACTCGT
+
FFFFFF
@4555
TCTCGT
+
FFFFFF
@4556
ACGTGT
+
FFFFFF
@4557
CCTCGT
+
FFFFFF
@4558
CCTAGC
+
FFFFFF
@4559
ACGAGT
+
FFFFFF
@4560
ACGCGT
+
FFFFFF
@4561
ACTAGT
+
FFFFFF
@4562
ACTCGT
+
FFFFFF
@4563
CCTAGG
+
FFFFFF
@4564
ACTCGT
+
FFFFFF
@4565
ACTAGT
+
FFFFFF
@4566
ACTTGT
+
FFFFFF
@4567
CCTAGG
+
FFFFFF
@4568
ACTCGT
+
FFFFFF
@4569
ACTCGC
+
FFFFFF
@4570
CCTCGC
+
FFFFFF
@4571
ACTGGT
+
FFFFFF
@4572
ACTAGT
+
FFFFFF
@4573
ACTCGT
+
FFFFFF
@4574
ACTAGT
+
FFFFFF
@4575
ACGTGT
+
FFFFFF
@4576
ACTTGT
+
FFFFFF
@4577
ACTCGT
+
FFFFFF
@4578
ACTAGA
+
FFFFFF
@4579
ACTCGT
+
FFFFFF
@4580
ACTCGT
+
FFFFFF
@4581
ACTCGT
+
FFFFFF
@4582
ACTCGC
+
FFFFFF
@4583
CCTCGT
+
FFFFFF
@4584
CCTCGT
+
FFFFFF
@4585
ACGCGT
+
FFFFFF
@4586
ACTCGT
+
FFFFFF
@4587
CCTCGT
+
FFFFFF
@4588
ACTCGT
+
FFFFFF
@4589
CCTCGT
+
FFFFFF
@4590
ACTCGT
+
FFFFFF
@4591
ACTTGG
+
FFFFFF
@4592
ACGTGC
+
FFFFFF
@4593
ACTCGT
+
FFFFFF
@4594
ACTCGT
+
FFFFFF
@4595
ACTAGT
+
FFFFFF
@4596
CCTAGG
+
FFFFFF
@4597
ACGTGC
+
FFFFFF
@4598
ACTGGT
+
FFFFFF
@4599
ACTCGT
+
FFFFFF
@4600
ACTTGT
+
FFFFFF
@4601
ACTAGC
+
FFFFFF
@4602
ACTCGT
+
FFFFFF
@4603
ACGCGT
+
FFFFFF
@4604
ACTAGT
+
FFFFFF
@4605
ACTCGT
+
FFFFFF
@4606
CCTCGC
+
FFFFFF
@4607
ACTTGT
+
FFFFFF
@4608
ACTAGT
+
FFFFFF
@4609
ACTCGT
+
FFFFFF
@4610
ACTAGA
+
FFFFFF
@4611
CCTCGT
+
FFFFFF
@4612
CCTCGT
+
FFFFFF
@4613
ACTCGT
+
FFFFFF
@4614
ACTCGT
+
FFFFFF
@4615
ACTTGT
+
FFFFFF
@4616
ACTCGT
+
FFFFFF
@4617
ACGCGT
+
FFFFFF
@4618
CCTAGT
+
FFFFFF
@4619
ACTCGT
+
FFFFFF
@4620
ACTAGG
+
FFFFFF
@4621
CCTAGG
+
FFFFFF
@4622
CCTCGC
+
FFFFFF
@4623
ACTCGT
+
FFFFFF
@4624
ACTCGT
+
FFFFFF
@4625
CCTAGT
+
FFFFFF
@4626
CCGCGT
+
FFFFFF
@4627
ACTCGT
+
FFFFFF
@4628
CCTCGT
+
FFFFFF
@4629
CCTAGG
+
FFFFFF
@4630
ACTTGT
+
FFFFFF
@4631
ACTTGT
+
FFFFFF
@4632
ACTTGC
+
FFFFFF
@4633
ACGTGT
+
FFFFFF
@4634
ACGCGT
+
FFFFFF
@4635
ACTCGT
+
FFFFFF
@4636
CCTCGT
+
FFFFFF
@4637
CCTAGG
+
FFFFFF
@4638
ACTCGT
+
FFFFFF
@4639
ACTCGT
+
FFFFFF
@4640
TCTAGT
+
FFFFFF
@4641
ACGCGT
+
FFFFFF
@4642
ACTCGT
+
FFFFFF
@4643
ACGCGT
+
FFFFFF
@4644
ACTCGT
+
FFFFFF
@4645
ACTAGT
+
FFFFFF
@4646
ACTCGT
+
FFFFFF
@4647
CCTAGG
+
FFFFFF
@4648
ACTAGC
+
FFFFFF
@4649
CCTCGT
+
FFFFFF
@4650
ACTAGT
+
FFFFFF
@4651
ACTAGT
+
FFFFFF
@4652
ACGCGA
+
FFFFFF
@4653
ACTAGT
+
FFFFFF
@4654
ACTCGT
+
FFFFFF
@4655
ACTCGT
+
FFFFFF
@4656
ACTGGT
+
FFFFFF
@4657
ACTCGT
+
FFFFFF
@4658
ACTCGT
+
FFFFFF
@4659
CCTAGT
+
FFFFFF
@4660
ACTCGT
+
FFFFFF
@4661
ACGTGC
+
FFFFFF
@4662
ACTTGT
+
FFFFFF
@4663
ACTGGT
+
FFFFFF
@4664
CCTAGT
+
FFFFFF
@4665
ACTCGT
+
FFFFFF
@4666
ACGTGC
+
FFFFFF
@4667
ACTTGC
+
FFFFFF
@4668
ACGCGT
+
FFFFFF
@4669
CCTCGT
+
FFFFFF
@4670
ACTAGT
+
FFFFFF
@4671
ACTCGT
+
FFFFFF
@4672
ACTGGT
+
FFFFFF
@4673
ACTTGT
+
FFFFFF
@4674
ACTGGT
+
FFFFFF
@4675
ACGCGT
+
FFFFFF
@4676
ACTAGT
+
FFFFFF
@4677
ACTCGC
+
FFFFFF
@4678
ACTCGT
+
FFFFFF
@4679
ACTTGT
+
FFFFFF
@4680
ACTAGT
+
FFFFFF
@4681
CCTAGT
+
FFFFFF
@4682
ACGTGC
+
FFFFFF
@4683
ACTTGT
+
FFFFFF
@4684
ACGCGA
+
FFFFFF
@4685
ACGCGA
+
FFFFFF
@4686
ACTCGT
+
FFFFFF
@4687
ACTAGT
+
FFFFFF
@4688
ACTCGT
+
FFFFFF
@4689
ACTCGT
+
FFFFFF
@4690
CCTCGT
+
FFFFFF
@4691
ACTCGT
+
FFFFFF
@4692
ACGTGC
+
FFFFFF
@4693
ACTTGT
+
FFFFFF
@4694
ACTCGT
+
FFFFFF
@4695
ACTTGG
+
FFFFFF
@4696
CCTCGT
+
FFFFFF
@4697
ACGCGT
+
FFFFFF
@4698
ACTAGT
+
FFFFFF
@4699
ACTTGT
+
FFFFFF
@4700
ACGCGT
+
FFFFFF
@4701
ACTAGT
+
FFFFFF
@4702
CCTAGC
+
FFFFFF
@4703
CCTCGT
+
FFFFFF
@4704
CCTAGT
+
FFFFFF
@4705
ACTCGT
+
FFFFFF
@4706
ACTCGT
+
FFFFFF
@4707
ACTCGT
+
FFFFFF
@4708
ACTAGT
+
FFFFFF
@4709
ACTTGT
+
FFFFFF
@4710
CCTAGG
+
FFFFFF
@4711
ACTTGG
+
FFFFFF
@4712
ACTCGT
+
FFFFFF
@4713
ACTCGT
+
FFFFFF
@4714
ACTTGT
+
FFFFFF
@4715
ACGTGT
+
FFFFFF
@4716
ACGCGT
+
FFFFFF
@4717
ACTCGT
+
FFFFFF
@4718
ACTCGT
+
FFFFFF
@4719
CCTAGG
+
FFFFFF
@4720
CCTAGG
+
FFFFFF
@4721
ACTCGT
+
FFFFFF
@4722
CCTAGG
+
FFFFFF
@4723
CCTAGG
+
FFFFFF
@4724
ACGAGT
+
FFFFFF
@4725
ACTCGT
+
FFFFFF
@4726
ACTAGT
+
FFFFFF
@4727
ACTCGT
+
FFFFFF
@4728
ACTGGT
+
FFFFFF
@4729
ACTTGT
+
FFFFFF
@4730
ACTCGT
+
FFFFFF
@4731
ACTCGT
+
FFFFFF
@4732
ACGTGC
+
FFFFFF
@4733
ACTAGA
+
FFFFFF
@4734
ACTCGT
+
FFFFFF
@4735
CCTCGT
+
FFFFFF
@4736
ACTTGT
+
FFFFFF
@4737
ACTTGT
+
FFFFFF
@4738
ACGCGT
+
FFFFFF
@4739
ACGCGT
+
FFFFFF
@4740
ACGCGT
+
FFFFFF
@4741
ACGCGT
+
FFFFFF
@4742
TCTAGT
+
FFFFFF
@4743
ACGTGT
+
FFFFFF
@4744
ACTAGT
+
FFFFFF
@4745
ACTCGG
+
FFFFFF
@4746
ACGCGT
+
FFFFFF
@4747
TCTAGT
+
FFFFFF
@4748
ACTCGC
+
FFFFFF
@4749
ACTCGT
+
FFFFFF
@4750
ACTTGT
+
FFFFFF
@4751
CCTAGG
+
FFFFFF
@4752
ACTGGT
+
FFFFFF
@4753
ACGCGT
+
FFFFFF
@4754
CCTAGT
+
FFFFFF
@4755
ACTCGT
+
FFFFFF
@4756
ACTTGT
+
FFFFFF
@4757
ACTAGT
+
FFFFFF
@4758
ACTCGG
+
FFFFFF
@4759
ACGAGT
+
FFFFFF
@4760
ACTTGT
+
FFFFFF
@4761
ACTCGT
+
FFFFFF
@4762
ACTCGT
+
FFFFFF
@4763
ACTTGT
+
FFFFFF
@4764
ACTAGT
+
FFFFFF
@4765
ACGCGT
+
FFFFFF
@4766
ACTCGT
+
FFFFFF
@4767
ACTAGT
+
FFFFFF
@4768
ACTAGT
+
FFFFFF
@4769
ACTTGT
+
FFFFFF
@4770
TCTAGT
+
FFFFFF
@4771
ACTCGT
+
FFFFFF
@4772
ACTCGT
+
FFFFFF
@4773
ACTCGT
+
FFFFFF
@4774
CCTAGG
+
FFFFFF
@4775
ACTAGT
+
FFFFFF
@4776
ACTTGT
+
FFFFFF
@4777
ACTCGT
+
FFFFFF
@4778
ACTAGT
+
FFFFFF
@4779
ACTCGT
+
FFFFFF
@4780
ACTTGG
+
FFFFFF
@4781
ACTGGT
+
FFFFFF
@4782
ACTCGT
+
FFFFFF
@4783
ACTTGC
+
FFFFFF
@4784
ACTGGT
+
FFFFFF
@4785
ACTCGT
+
FFFFFF
@4786
ACTCGT
+
FFFFFF
@4787
ACTCGT
+
FFFFFF
@4788
ACTCGT
+
FFFFFF
@4789
ACTCGT
+
FFFFFF
@4790
ACTGGT
+
FFFFFF
@4791
ACGTGC
+
FFFFFF
@4792
CCTAGG
+
FFFFFF
@4793
ACTGGT
+
FFFFFF
@4794
ACTCGT
+
FFFFFF
@4795
ACTTGT
+
FFFFFF
@4796
ACGCGT
+
FFFFFF
@4797
CCTAGG
+
FFFFFF
@4798
ACTCGC
+
FFFFFF
@4799
ACTGGT
+
FFFFFF
@4800
ACTTGT
+
FFFFFF
@4801
ACGCGT
+
FFFFFF
@4802
ACTCGT
+
FFFFFF
@4803
CCTAGG
+
FFFFFF
@4804
ACTTGT
+
FFFFFF
@4805
ACTCGT
+
FFFFFF
@4806
ACTAGT
+
FFFFFF
@4807
TCTAGT
+
FFFFFF
@4808
ACTTGT
+
FFFFFF
@4809
ACTAGT
+
FFFFFF
@4810
ACTCGT
+
FFFFFF
@4811
CCTCGT
+
FFFFFF
@4812
ACTGGT
+
FFFFFF
@4813
CCTAGG
+
FFFFFF
@4814
ACTTGT
+
FFFFFF
@4815
ACTCGT
+
FFFFFF
@4816
ACGCGT
+
FFFFFF
@4817
ACTCGT
+
FFFFFF
@4818
ACTCGT
+
FFFFFF
@4819
CCTAGG
+
FFFFFF
@4820
ACTTGT
+
FFFFFF
@4821
CCTAGG
+
FFFFFF
@4822
ACGCGT
+
FFFFFF
@4823
ACTTGT
+
FFFFFF
@4824
ACTAGT
+
FFFFFF
@4825
ACTTGT
+
FFFFFF
@4826
ACTTGT
+
FFFFFF
@4827
ACTTGT
+
FFFFFF
@4828
ACTCGT
+
FFFFFF
@4829
ACTTGG
+
FFFFFF
@4830
ACTCGT
+
FFFFFF
@4831
ACTAGT
+
FFFFFF
@4832
ACTCGT
+
FFFFFF
@4833
ACTCGT
+
FFFFFF
@4834
ACTCGT
+
FFFFFF
@4835
ACTCGT
+
FFFFFF
@4836
ACTCGT
+
FFFFFF
@4837
TCTAGT
+
FFFFFF
@4838
ACTCGT
+
FFFFFF
@4839
ACTCGT
+
FFFFFF
@4840
CCTCGT
+
FFFFFF
@4841
ACTGGT
+
FFFFFF
@4842
ACTAGT
+
FFFFFF
@4843
ACTCGT
+
FFFFFF
@4844
ACTCGT
+
FFFFFF
@4845
ACTAGT
+
FFFFFF
@4846
ACGTGC
+
FFFFFF
@4847
ACTAGT
+
FFFFFF
@4848
ACTAGT
+
FFFFFF
@4849
ACTCGT
+
FFFFFF
@4850
ACTCGT
+
FFFFFF
@4851
CCTAGG
+
FFFFFF
@4852
ACTCGT
+
FFFFFF
@4853
ACTAGT
+
FFFFFF
@4854
ACTCGT
+
FFFFFF
@4855
ACGTGT
+
FFFFFF
@4856
ACTTGT
+
FFFFFF
@4857
TCTGGT
+
FFFFFF
@4858
ACTTGT
+
FFFFFF
@4859
ACGCGT
+
FFFFFF
@4860
ACTCGC
+
FFFFFF
@4861
CCTAGT
+
FFFFFF
@4862
ACGCGT
+
FFFFFF
@4863
ACTTGT
+
FFFFFF
@4864
ACTCGT
+
FFFFFF
@4865
ACTCGT
+
FFFFFF
@4866
ACTAGT
+
FFFFFF
@4867
ACTTGC
+
FFFFFF
@4868
ACTAGT
+
FFFFFF
@4869
CCTAGG
+
FFFFFF
@4870
CCTCGT
+
FFFFFF
@4871
ACTAGT
+
FFFFFF
@4872
CCTCGT
+
FFFFFF
@4873
ACGCGT
+
FFFFFF
@4874
ACTTGT
+
FFFFFF
@4875
ACTTGT
+
FFFFFF
@4876
ACTCGT
+
FFFFFF
@4877
ACTAGA
+
FFFFFF
@4878
ACTGGT
+
FFFFFF
@4879
ACTAGT
+
FFFFFF
@4880
ACGTGC
+
FFFFFF
@4881
ACTTGT
+
FFFFFF
@4882
CCTAGC
+
FFFFFF
@4883
ACTCGT
+
FFFFFF
@4884
ACTGGT
+
FFFFFF
@4885
ACTCGT
+
FFFFFF
@4886
ACTAGA
+
FFFFFF
@4887
ACTTGT
+
FFFFFF
@4888
TCTAGT
+
FFFFFF
@4889
ACTTGT
+
FFFFFF
@4890
ACTCGT
+
FFFFFF
@4891
ACTCGT
+
FFFFFF
@4892
ACGCGT
+
FFFFFF
@4893
ACTCGT
+
FFFFFF
@4894
ACGAGT
+
FFFFFF
@4895
ACGCGT
+
FFFFFF
@4896
ACTAGT
+
FFFFFF
@4897
CCTAGG
+
FFFFFF
@4898
ACGCGT
+
FFFFFF
@4899
ACTCGT
+
FFFFFF
@4900
ACTAGT
+
FFFFFF
@4901
CCTAGG
+
FFFFFF
@4902
ACTCGT
+
FFFFFF
@4903
ACTAGT
+
FFFFFF
@4904
ACTCGT
+
FFFFFF
@4905
ACTAGT
+
FFFFFF
@4906
ACTCGG
+
FFFFFF
@4907
ACTTGT
+
FFFFFF
@4908
ACTCGT
+
FFFFFF
@4909
ACTCGT
+
FFFFFF
@4910
ACTCGC
+
FFFFFF
@4911
ACTAGT
+
FFFFFF
@4912
ACGCGT
+
FFFFFF
@4913
CCTCGT
+
FFFFFF
@4914
ACTAGT
+
FFFFFF
@4915
CCTAGG
+
FFFFFF
@4916
ACTTGT
+
FFFFFF
@4917
ACTAGT
+
FFFFFF
@4918
ACTCGT
+
FFFFFF
@4919
ACTTGT
+
FFFFFF
@4920
ACTGGT
+
FFFFFF
@4921
ACTAGT
+
FFFFFF
@4922
ACTAGT
+
FFFFFF
@4923
ACGCGA
+
FFFFFF
@4924
ACTAGT
+
FFFFFF
@4925
ACGCGT
+
FFFFFF
@4926
ACTCGT
+
FFFFFF
@4927
ACTCGT
+
FFFFFF
@4928
ACTGGT
+
FFFFFF
@4929
ACTCGT
+
FFFFFF
@4930
ACTAGT
+
FFFFFF
@4931
CCTCGT
+
FFFFFF
@4932
ACTTGT
+
FFFFFF
@4933
ACTAGT
+
FFFFFF
@4934
ACTTGC
+
FFFFFF
@4935
ACGCGT
+
FFFFFF
@4936
ACTGGT
+
FFFFFF
@4937
ACTAGT
+
FFFFFF
@4938
ACTCGG
+
FFFFFF
@4939
ACTAGT
+
FFFFFF
@4940
ACTAGT
+
FFFFFF
@4941
ACTGGT
+
FFFFFF
@4942
ACTCGT
+
FFFFFF
@4943
ACTCGT
+
FFFFFF
@4944
ACTGGT
+
FFFFFF
@4945
ACGCGT
+
FFFFFF
@4946
ACGCGT
+
FFFFFF
@4947
ACTGGT
+
FFFFFF
@4948
ACGCGT
+
FFFFFF
@4949
ACGCGT
+
FFFFFF
@4950
ACTAGT
+
FFFFFF
@4951
ACGCGT
+
FFFFFF
@4952
ACTGGT
+
FFFFFF
@4953
TCTAGT
+
FFFFFF
@4954
ACTTGT
+
FFFFFF
@4955
ACTCGC
+
FFFFFF
@4956
ACTCGG
+
FFFFFF
@4957
ACGCGT
+
FFFFFF
@4958
ACTCGT
+
FFFFFF
@4959
ACTCGT
+
FFFFFF
@4960
ACGCGA
+
FFFFFF
@4961
CCTAGT
+
FFFFFF
@4962
ACTGGT
+
FFFFFF
@4963
ACTTGT
+
FFFFFF
@4964
CCTAGG
+
FFFFFF
@4965
ACTCGT
+
FFFFFF
@4966
ACGCGT
+
FFFFFF
@4967
ACGTGC
+
FFFFFF
@4968
ACTCGT
+
FFFFFF
@4969
ACGCGT
+
FFFFFF
@4970
CCTAGG
+
FFFFFF
@4971
ACTCGT
+
FFFFFF
@4972
CCTAGG
+
FFFFFF
@4973
ACTTGT
+
FFFFFF
@4974
ACTTGT
+
FFFFFF
@4975
ACTAGT
+
FFFFFF
@4976
ACTAGT
+
FFFFFF
@4977
ACTTGT
+
FFFFFF
@4978
ACTCGT
+
FFFFFF
@4979
ACTTGT
+
FFFFFF
@4980
ACTCGT
+
FFFFFF
@4981
ACTAGA
+
FFFFFF
@4982
ACTAGT
+
FFFFFF
@4983
ACGTGC
+
FFFFFF
@4984
ACTGGT
+
FFFFFF
@4985
ACGCGT
+
FFFFFF
@4986
ACTCGT
+
FFFFFF
@4987
ACTCGT
+
FFFFFF
@4988
ACTCGT
+
FFFFFF
@4989
ACTCGT
+
FFFFFF
@4990
ACTCGT
+
FFFFFF
@4991
ACTGGT
+
FFFFFF
@4992
ACTCGT
+
FFFFFF
@4993
ACTAGT
+
FFFFFF
@4994
CCTCGT
+
FFFFFF
@4995
ACTCGT
+
FFFFFF
@4996
ACTTGT
+
FFFFFF
@4997
ACTCGT
+
FFFFFF
@4998
CCTAGG
+
FFFFFF
@4999
ACTTGT
+
FFFFFF
@5000
ACTAGT
+
FFFFFF
@5001
ACTCGT
+
FFFFFF
@5002
ACTGGT
+
FFFFFF
@5003
ACTAGT
+
FFFFFF
@5004
CCTAGC
+
FFFFFF
@5005
ACTTGT
+
FFFFFF
@5006
ACTTGT
+
FFFFFF
@5007
ACTCGT
+
FFFFFF
@5008
CCTCGT
+
FFFFFF
@5009
ACTGGT
+
FFFFFF
@5010
ACGTGT
+
FFFFFF
@5011
ACGCGA
+
FFFFFF
@5012
ACTCGG
+
FFFFFF
@5013
ACTAGG
+
FFFFFF
@5014
ACTCGT
+
FFFFFF
@5015
CCTAGG
+
FFFFFF
@5016
ACGCGA
+
FFFFFF
@5017
CCTAGG
+
FFFFFF
@5018
ACTTGT
+
FFFFFF
@5019
ACGCGT
+
FFFFFF
@5020
ACTCGT
+
FFFFFF
@5021
ACGCGT
+
FFFFFF
@5022
CCTAGC
+
FFFFFF
@5023
ACTCGT
+
FFFFFF
@5024
ACGCGT
+
FFFFFF
@5025
ACTTGT
+
FFFFFF
@5026
TCTAGT
+
FFFFFF
@5027
ACGCGT
+
FFFFFF
@5028
ACTGGT
+
FFFFFF
@5029
CCTCGT
+
FFFFFF
@5030
ACTTGT
+
FFFFFF
@5031
CCTAGG
+
FFFFFF
@5032
CCTCGT
+
FFFFFF
@5033
ACTCGT
+
FFFFFF
@5034
ACTCGT
+
FFFFFF
@5035
ACTTGT
+
FFFFFF
@5036
ACTCGT
+
FFFFFF
@5037
ACGTGT
+
FFFFFF
@5038
ACTAGT
+
FFFFFF
@5039
ACGAGT
+
FFFFFF
@5040
ACTCGT
+
FFFFFF
@5041
ACTCGT
+
FFFFFF
@5042
ACTCGT
+
FFFFFF
@5043
ACTCGC
+
FFFFFF
@5044
ACGAGT
+
FFFFFF
@5045
ACTCGT
+
FFFFFF
@5046
ACTCGT
+
FFFFFF
@5047
ACTCGT
+
FFFFFF
@5048
ACTCGT
+
FFFFFF
@5049
CCTCGT
+
FFFFFF
@5050
CCTCGT
+
FFFFFF
@5051
ACTAGT
+
FFFFFF
@5052
CCTCGT
+
FFFFFF
@5053
CCGCGT
+
FFFFFF
@5054
CCTCGT
+
FFFFFF
@5055
ACTGGT
+
FFFFFF
@5056
ACTCGT
+
FFFFFF
@5057
ACTTGT
+
FFFFFF
@5058
ACGCGT
+
FFFFFF
@5059
ACTCGT
+
FFFFFF
@5060
TCTCGT
+
FFFFFF
@5061
CCTAGG
+
FFFFFF
@5062
ACTCGT
+
FFFFFF
@5063
ACTCGT
+
FFFFFF
@5064
ACGCGA
+
FFFFFF
@5065
ACTGGT
+
FFFFFF
@5066
ACTCGT
+
FFFFFF
@5067
ACTGGT
+
FFFFFF
@5068
ACGCGT
+
FFFFFF
@5069
ACGAGT
+
FFFFFF
@5070
CCTCGT
+
FFFFFF
@5071
ACTAGT
+
FFFFFF
@5072
ACGCGT
+
FFFFFF
@5073
ACTCGT
+
FFFFFF
@5074
ACTTGG
+
FFFFFF
@5075
ACTCGT
+
FFFFFF
@5076
ACGGGT
+
FFFFFF
@5077
TCTAGT
+
FFFFFF
@5078
CCTCGT
+
FFFFFF
@5079
ACTAGT
+
FFFFFF
@5080
ACTAGT
+
FFFFFF
@5081
ACTCGT
+
FFFFFF
@5082
ACTGGT
+
FFFFFF
@5083
ACTCGT
+
FFFFFF
@5084
ACTAGT
+
FFFFFF
@5085
ACTTGC
+
FFFFFF
@5086
ACTCGT
+
FFFFFF
@5087
CCTAGC
+
FFFFFF
@5088
ACTTGT
+
FFFFFF
@5089
ACTAGT
+
FFFFFF
@5090
ACGCGA
+
FFFFFF
@5091
ACTGGT
+
FFFFFF
@5092
ACTTGT
+
FFFFFF
@5093
CCTAGC
+
FFFFFF
@5094
CCTCGT
+
FFFFFF
@5095
CCTCGT
+
FFFFFF
@5096
ACTTGT
+
FFFFFF
@5097
CCTAGG
+
FFFFFF
@5098
ACTCGC
+
FFFFFF
@5099
ACTTGT
+
FFFFFF
@5100
ACGTGT
+
FFFFFF
@5101
ACTCGT
+
FFFFFF
@5102
ACTAGT
+
FFFFFF
@5103
ACTCGT
+
FFFFFF
@5104
ACTCGT
+
FFFFFF
@5105
ACTAGT
+
FFFFFF
@5106
CCTAGG
+
FFFFFF
@5107
ACTCGT
+
FFFFFF
@5108
ACTCGT
+
FFFFFF
@5109
ACTAGT
+
FFFFFF
@5110
ACTGGT
+
FFFFFF
@5111
ACTCGT
+
FFFFFF
@5112
ACTAGT
+
FFFFFF
@5113
ACTTGG
+
FFFFFF
@5114
ACGCGT
+
FFFFFF
@5115
ACTTGT
+
FFFFFF
@5116
ACTCGT
+
FFFFFF
@5117
ACTTGT
+
FFFFFF
@5118
ACTCGC
+
FFFFFF
@5119
ACTTGT
+
FFFFFF
@5120
ACTAGT
+
FFFFFF
@5121
ACTCGG
+
FFFFFF
@5122
CCTCGT
+
FFFFFF
@5123
ACTAGT
+
FFFFFF
@5124
ACTCGT
+
FFFFFF
@5125
CCTAGT
+
FFFFFF
@5126
CCTCGT
+
FFFFFF
@5127
ACTTGT
+
FFFFFF
@5128
ACTCGT
+
FFFFFF
@5129
ACTTGC
+
FFFFFF
@5130
ACTTGT
+
FFFFFF
@5131
ACTCGT
+
FFFFFF
@5132
ACTGGT
+
FFFFFF
@5133
CCTCGT
+
FFFFFF
@5134
ACGCGA
+
FFFFFF
@5135
ACTAGT
+
FFFFFF
@5136
ACTCGC
+
FFFFFF
@5137
ACGCGT
+
FFFFFF
@5138
ACTCGT
+
FFFFFF
@5139
CCTAGT
+
FFFFFF
@5140
ACTCGT
+
FFFFFF
@5141
ACTCGT
+
FFFFFF
@5142
ACGCGT
+
FFFFFF
@5143
ACGCGT
+
FFFFFF
@5144
ACTCGT
+
FFFFFF
@5145
ACTCGT
+
FFFFFF
@5146
CCTAGG
+
FFFFFF
@5147
ACGCGT
+
FFFFFF
@5148
ACTAGT
+
FFFFFF
@5149
CCTAGT
+
FFFFFF
@5150
ACGTGT
+
FFFFFF
@5151
ACTCGT
+
FFFFFF
@5152
ACTCGC
+
FFFFFF
@5153
ACTCGT
+
FFFFFF
@5154
ACGCGT
+
FFFFFF
@5155
TCTAGT
+
FFFFFF
@5156
ACGAGT
+
FFFFFF
@5157
ACGCGT
+
FFFFFF
@5158
ACGTGC
+
FFFFFF
@5159
ACTTGG
+
FFFFFF
@5160
TCTAGT
+
FFFFFF
@5161
ACTTGT
+
FFFFFF
@5162
ACTTGT
+
FFFFFF
@5163
CCTCGC
+
FFFFFF
@5164
ACACGT
+
FFFFFF
@5165
ACGCGT
+
FFFFFF
@5166
CCTCGT
+
FFFFFF
@5167
ACTTGT
+
FFFFFF
@5168
ACGAGT
+
FFFFFF
@5169
ACTCGT
+
FFFFFF
@5170
ACTAGT
+
FFFFFF
@5171
ACTAGT
+
FFFFFF
@5172
ACTCGT
+
FFFFFF
@5173
CCTAGG
+
FFFFFF
@5174
CCTAGG
+
FFFFFF
@5175
ACGCGT
+
FFFFFF
@5176
CCTAGC
+
FFFFFF
@5177
ACTCGT
+
FFFFFF
@5178
ACTAGT
+
FFFFFF
@5179
ACTGGT
+
FFFFFF
@5180
ACTTGT
+
FFFFFF
@5181
ACTTGC
+
FFFFFF
@5182
ACTAGT
+
FFFFFF
@5183
TCTAGT
+
FFFFFF
@5184
CCTAGG
+
FFFFFF
@5185
ACTCGT
+
FFFFFF
@5186
ACTCGT
+
FFFFFF
@5187
ACTCGT
+
FFFFFF
@5188
ACTTGC
+
FFFFFF
@5189
CCTAGG
+
FFFFFF
@5190
ACTAGT
+
FFFFFF
@5191
ACTCGG
+
FFFFFF
@5192
ACTCGT
+
FFFFFF
@5193
ACTCGG
+
FFFFFF
@5194
ACTAGT
+
FFFFFF
@5195
ACTCGT
+
FFFFFF
@5196
ACTCGT
+
FFFFFF
@5197
ACTAGT
+
FFFFFF
@5198
ACTGGT
+
FFFFFF
@5199
ACTTGT
+
FFFFFF
@5200
ACTGGT
+
FFFFFF
@5201
ACTCGT
+
FFFFFF
@5202
CCTCGC
+
FFFFFF
@5203
ACTTGT
+
FFFFFF
@5204
CCTAGG
+
FFFFFF
@5205
ACGCGT
+
FFFFFF
@5206
CCTCGT
+
FFFFFF
@5207
ACTGGT
+
FFFFFF
@5208
CCTAGG
+
FFFFFF
@5209
CCTAGG
+
FFFFFF
@5210
ACTCGT
+
FFFFFF
@5211
ACTCGT
+
FFFFFF
@5212
ACTCGC
+
FFFFFF
@5213
ACTCGT
+
FFFFFF
@5214
ACTAGT
+
FFFFFF
@5215
CCTCGT
+
FFFFFF
@5216
ACTTGT
+
FFFFFF
@5217
ACGAGT
+
FFFFFF
@5218
ACGCGA
+
FFFFFF
@5219
ACTCGT
+
FFFFFF
@5220
ACTCGT
+
FFFFFF
@5221
ACTCGT
+
FFFFFF
@5222
ACTCGT
+
FFFFFF
@5223
ACTCGG
+
FFFFFF
@5224
ACTCGC
+
FFFFFF
@5225
CCTAGG
+
FFFFFF
@5226
ACTCGT
+
FFFFFF
@5227
ACGCGT
+
FFFFFF
@5228
ACTTGT
+
FFFFFF
@5229
ACGCGT
+
FFFFFF
@5230
ACTCGC
+
FFFFFF
@5231
ACTGGT
+
FFFFFF
@5232
ACTCGT
+
FFFFFF
@5233
ACTCGT
+
FFFFFF
@5234
CCTCGT
+
FFFFFF
@5235
ACTCGC
+
FFFFFF
@5236
ACTAGT
+
FFFFFF
@5237
ACGCGT
+
FFFFFF
@5238
ACTTGC
+
FFFFFF
@5239
ACTCGT
+
FFFFFF
@5240
ACTAGT
+
FFFFFF
@5241
CCTAGC
+
FFFFFF
@5242
TCTGGT
+
FFFFFF
@5243
ACTCGT
+
FFFFFF
@5244
ACGTGT
+
FFFFFF
@5245
ACTAGT
+
FFFFFF
@5246
CCTAGG
+
FFFFFF
@5247
TCTAGT
+
FFFFFF
@5248
CCTAGC
+
FFFFFF
@5249
ACTAGT
+
FFFFFF
@5250
ACGAGT
+
FFFFFF
@5251
CCTAGT
+
FFFFFF
@5252
CCTAGG
+
FFFFFF
@5253
CCTAGC
+
FFFFFF
@5254
ACGCGT
+
FFFFFF
@5255
ACTCGT
+
FFFFFF
@5256
CCTCGC
+
FFFFFF
@5257
ACTTGT
+
FFFFFF
@5258
CCTAGT
+
FFFFFF
@5259
ACGAGT
+
FFFFFF
@5260
CCTCGT
+
FFFFFF
@5261
ACTGGT
+
FFFFFF
@5262
ACTCGT
+
FFFFFF
@5263
ACTAGT
+
FFFFFF
@5264
ACTCGT
+
FFFFFF
@5265
ACTCGT
+
FFFFFF
@5266
ACTCGG
+
FFFFFF
@5267
CCTAGG
+
FFFFFF
@5268
ACTCGT
+
FFFFFF
@5269
ACGAGT
+
FFFFFF
@5270
ACTCGT
+
FFFFFF
@5271
ACTCGC
+
FFFFFF
@5272
CCTCGT
+
FFFFFF
@5273
ACTCGT
+
FFFFFF
@5274
ACTCGT
+
FFFFFF
@5275
ACTAGT
+
FFFFFF
@5276
ACTAGC
+
FFFFFF
@5277
ACGCGT
+
FFFFFF
@5278
ACTCGT
+
FFFFFF
@5279
ACTCGT
+
FFFFFF
@5280
ACTCGT
+
FFFFFF
@5281
ACGCGA
+
FFFFFF
@5282
ACGCGA
+
FFFFFF
@5283
ACTCGT
+
FFFFFF
@5284
ACTAGT
+
FFFFFF
@5285
ACTGGT
+
FFFFFF
@5286
ACGCGT
+
FFFFFF
@5287
ACTCGT
+
FFFFFF
@5288
ACTCGT
+
FFFFFF
@5289
TCTAGT
+
FFFFFF
@5290
ACTCGC
+
FFFFFF
@5291
ACGCGT
+
FFFFFF
@5292
ACGCGT
+
FFFFFF
@5293
ACTTGG
+
FFFFFF
@5294
ACTCGT
+
FFFFFF
@5295
ACTCGT
+
FFFFFF
@5296
ACTCGG
+
FFFFFF
@5297
ACGGGT
+
FFFFFF
@5298
ACTCGT
+
FFFFFF
@5299
ACTAGT
+
FFFFFF
@5300
CCTAGG
+
FFFFFF
@5301
TCTCGT
+
FFFFFF
@5302
CCTCGT
+
FFFFFF
@5303
ACGTGT
+
FFFFFF
@5304
TCTCGT
+
FFFFFF
@5305
ACTAGG
+
FFFFFF
@5306
CCGAGT
+
FFFFFF
@5307
ACTAGT
+
FFFFFF
@5308
ACTTGT
+
FFFFFF
@5309
ACTCGT
+
FFFFFF
@5310
ACTAGT
+
FFFFFF
@5311
ACTGGT
+
FFFFFF
@5312
ACTAGT
+
FFFFFF
@5313
ACTTGG
+
FFFFFF
@5314
ACGCGT
+
FFFFFF
@5315
ACTTGT
+
FFFFFF
@5316
ACTCGT
+
FFFFFF
@5317
ACGAGT
+
FFFFFF
@5318
ACGTGT
+
FFFFFF
@5319
ACTCGT
+
FFFFFF
@5320
ACTGGT
+
FFFFFF
@5321
ACTAGT
+
FFFFFF
@5322
ACTCGT
+
FFFFFF
@5323
ACTCGA
+
FFFFFF
@5324
ACTTGT
+
FFFFFF
@5325
ACGAGT
+
FFFFFF
@5326
ACGCGA
+
FFFFFF
@5327
CCTCGT
+
FFFFFF
@5328
ACTCGC
+
FFFFFF
@5329
CCTAGT
+
FFFFFF
@5330
ACGCGT
+
FFFFFF
@5331
CCTAGG
+
FFFFFF
@5332
ACTAGT
+
FFFFFF
@5333
ACTCGT
+
FFFFFF
@5334
ACTCGT
+
FFFFFF
@5335
ACTCGT
+
FFFFFF
@5336
TCTAGT
+
FFFFFF
@5337
ACTTGG
+
FFFFFF
@5338
ACTCGT
+
FFFFFF
@5339
CCTAGC
+
FFFFFF
@5340
ACTAGT
+
FFFFFF
@5341
CCTAGT
+
FFFFFF
@5342
CCTCGT
+
FFFFFF
@5343
ACTCGT
+
FFFFFF
@5344
ACTGGT
+
FFFFFF
@5345
TCTCGT
+
FFFFFF
@5346
ACTCGC
+
FFFFFF
@5347
ACTCGT
+
FFFFFF
@5348
ACTTGC
+
FFFFFF
@5349
ACTAGT
+
FFFFFF
@5350
CCTAGC
+
FFFFFF
@5351
ACTCGT
+
FFFFFF
@5352
ACTAGT
+
FFFFFF
@5353
ACTCGG
+
FFFFFF
@5354
ACTCGT
+
FFFFFF
@5355
ACTGGT
+
FFFFFF
@5356
ACTTGT
+
FFFFFF
@5357
CCTCGT
+
FFFFFF
@5358
TCTAGT
+
FFFFFF
@5359
ACTGGT
+
FFFFFF
@5360
ACTCGC
+
FFFFFF
@5361
ACTAGT
+
FFFFFF
@5362
CCTAGG
+
FFFFFF
@5363
ACTAGT
+
FFFFFF
@5364
ACGAGT
+
FFFFFF
@5365
ACTTGT
+
FFFFFF
@5366
ACTCGT
+
FFFFFF
@5367
CCTAGG
+
FFFFFF
@5368
ACTCGT
+
FFFFFF
@5369
CCTCGT
+
FFFFFF
@5370
ACTAGT
+
FFFFFF
@5371
ACTCGG
+
FFFFFF
@5372
ACTCGT
+
FFFFFF
@5373
CCTAGT
+
FFFFFF
@5374
ACGCGT
+
FFFFFF
@5375
ACTTGT
+
FFFFFF
@5376
ACTCGT
+
FFFFFF
@5377
ACTTGT
+
FFFFFF
@5378
ACTCGT
+
FFFFFF
@5379
ACGCGA
+
FFFFFF
@5380
CCTAGG
+
FFFFFF
@5381
ACTAGT
+
FFFFFF
@5382
ACTAGT
+
FFFFFF
@5383
ACTCGT
+
FFFFFF
@5384
ACTCGT
+
FFFFFF
@5385
ACTAGT
+
FFFFFF
@5386
ACTAGT
+
FFFFFF
@5387
ACTAGT
+
FFFFFF
@5388
CCTCGT
+
FFFFFF
@5389
CCTAGC
+
FFFFFF
@5390
TCTAGT
+
FFFFFF
@5391
ACTCGT
+
FFFFFF
@5392
ACTTGT
+
FFFFFF
@5393
ACTTGT
+
FFFFFF
@5394
ACTAGT
+
FFFFFF
@5395
CCTAGG
+
FFFFFF
@5396
ACTTGT
+
FFFFFF
@5397
ACGCGT
+
FFFFFF
@5398
ACTTGT
+
FFFFFF
@5399
ACTTGG
+
FFFFFF
@5400
ACTCGT
+
FFFFFF
@5401
ACGCGT
+
FFFFFF
@5402
ACGGGT
+
FFFFFF
@5403
CCTAGC
+
FFFFFF
@5404
ACTTGT
+
FFFFFF
@5405
ACTCGT
+
FFFFFF
@5406
CCTCGT
+
FFFFFF
@5407
ACTAGT
+
FFFFFF
@5408
CCTAGG
+
FFFFFF
@5409
ACTGGT
+
FFFFFF
@5410
ACTAGT
+
FFFFFF
@5411
ACTCGG
+
FFFFFF
@5412
ACTAGT
+
FFFFFF
@5413
ACTCGT
+
FFFFFF
@5414
ACGAGT
+
FFFFFF
@5415
ACTGGT
+
FFFFFF
@5416
ACTCGT
+
FFFFFF
@5417
ACTCGT
+
FFFFFF
@5418
CCTAGT
+
FFFFFF
@5419
ACGCGT
+
FFFFFF
@5420
ACTCGT
+
FFFFFF
@5421
ACTCGT
+
FFFFFF
@5422
CCTAGC
+
FFFFFF
@5423
ACTAGT
+
FFFFFF
@5424
ACTCGT
+
FFFFFF
@5425
CCTAGG
+
FFFFFF
@5426
ACTCGT
+
FFFFFF
@5427
ACGCGA
+
FFFFFF
@5428
ACTAGT
+
FFFFFF
@5429
ACTAGT
+
FFFFFF
@5430
ACTCGT
+
FFFFFF
@5431
TCTCGT
+
FFFFFF
@5432
ACTCGT
+
FFFFFF
@5433
CCTAGT
+
FFFFFF
@5434
ACTCGC
+
FFFFFF
@5435
CCTCGT
+
FFFFFF
@5436
CCTAGC
+
FFFFFF
@5437
ACGCGT
+
FFFFFF
@5438
ACTTGT
+
FFFFFF
@5439
ACTAGT
+
FFFFFF
@5440
ACTCGT
+
FFFFFF
@5441
CCTCGT
+
FFFFFF
@5442
ACTAGT
+
FFFFFF
@5443
CCTCGC
+
FFFFFF
@5444
ACTTGT
+
FFFFFF
@5445
ACGCGT
+
FFFFFF
@5446
ACTGGT
+
FFFFFF
@5447
ACTTGT
+
FFFFFF
@5448
ACGCGT
+
FFFFFF
@5449
ACTTGC
+
FFFFFF
@5450
ACTTGG
+
FFFFFF
@5451
ACTCGT
+
FFFFFF
@5452
ACTTGT
+
FFFFFF
@5453
CCTAGT
+
FFFFFF
@5454
ACTAGT
+
FFFFFF
@5455
ACTTGT
+
FFFFFF
@5456
ACTCGT
+
FFFFFF
@5457
ACTCGT
+
FFFFFF
@5458
CCTAGG
+
FFFFFF
@5459
ACTAGT
+
FFFFFF
@5460
ACTCGG
+
FFFFFF
@5461
ACTCGT
+
FFFFFF
@5462
ACTAGT
+
FFFFFF
@5463
ACTAGT
+
FFFFFF
@5464
ACTTGT
+
FFFFFF
@5465
ACTCGT
+
FFFFFF
@5466
CCTCGT
+
FFFFFF
@5467
ACTCGT
+
FFFFFF
@5468
ACTCGT
+
FFFFFF
@5469
ACTAGT
+
FFFFFF
@5470
ACGCGT
+
FFFFFF
@5471
ACTCGT
+
FFFFFF
@5472
ACTCGT
+
FFFFFF
@5473
ACTCGT
+
FFFFFF
@5474
ACTCGG
+
FFFFFF
@5475
ACGAGT
+
FFFFFF
@5476
ACTTGT
+
FFFFFF
@5477
ACTTGT
+
FFFFFF
@5478
ACTCGT
+
FFFFFF
@5479
ACTCGC
+
FFFFFF
@5480
ACGCGA
+
FFFFFF
@5481
ACTGGT
+
FFFFFF
@5482
ACTCGT
+
FFFFFF
@5483
CCTCGT
+
FFFFFF
@5484
ACTCGG
+
FFFFFF
@5485
ACTCGT
+
FFFFFF
@5486
ACTCGT
+
FFFFFF
@5487
ACTAGT
+
FFFFFF
@5488
ACTAGT
+
FFFFFF
@5489
ACGTGT
+
FFFFFF
@5490
ACTTGT
+
FFFFFF
@5491
CCTAGC
+
FFFFFF
@5492
ACTCGT
+
FFFFFF
@5493
ACTTGT
+
FFFFFF
@5494
ACGCGT
+
FFFFFF
@5495
ACGCGT
+
FFFFFF
@5496
ACTAGT
+
FFFFFF
@5497
ACTCGT
+
FFFFFF
@5498
ACTCGT
+
FFFFFF
@5499
ACTCGT
+
FFFFFF
@5500
CCTAGG
+
FFFFFF
@5501
ACTTGT
+
FFFFFF
@5502
ACTAGT
+
FFFFFF
@5503
ACTGGT
+
FFFFFF
@5504
ACTAGT
+
FFFFFF
@5505
CCTCGC
+
FFFFFF
@5506
ACTGGT
+
FFFFFF
@5507
ACTCGT
+
FFFFFF
@5508
ACTGGT
+
FFFFFF
@5509
ACTGGT
+
FFFFFF
@5510
ACGCGT
+
FFFFFF
@5511
CCTAGT
+
FFFFFF
@5512
ACGCGT
+
FFFFFF
@5513
ACTGGT
+
FFFFFF
@5514
ACTCGT
+
FFFFFF
@5515
ACGCGA
+
FFFFFF
@5516
ACTTGT
+
FFFFFF
@5517
ACGCGT
+
FFFFFF
@5518
ACTCGG
+
FFFFFF
@5519
ACTCGT
+
FFFFFF
@5520
ACTCGT
+
FFFFFF
@5521
ACTAGT
+
FFFFFF
@5522
CCTAGG
+
FFFFFF
@5523
ACTCGT
+
FFFFFF
@5524
ACTAGT
+
FFFFFF
@5525
ACTAGT
+
FFFFFF
@5526
ACTAGT
+
FFFFFF
@5527
ACTAGT
+
FFFFFF
@5528
ACTAGT
+
FFFFFF
@5529
CCTAGG
+
FFFFFF
@5530
ACGCGT
+
FFFFFF
@5531
ACTCGT
+
FFFFFF
@5532
ACTCGC
+
FFFFFF
@5533
ACTCGT
+
FFFFFF
@5534
ACTCGT
+
FFFFFF
@5535
ACGCGT
+
FFFFFF
@5536
CCGCGT
+
FFFFFF
@5537
ACTCGT
+
FFFFFF
@5538
ACTTGT
+
FFFFFF
@5539
ACGCGT
+
FFFFFF
@5540
ACTCGT
+
FFFFFF
@5541
ACTCGT
+
FFFFFF
@5542
ACTCGT
+
FFFFFF
@5543
ACTCGC
+
FFFFFF
@5544
TCTAGT
+
FFFFFF
@5545
CCTAGC
+
FFFFFF
@5546
ACTCGC
+
FFFFFF
@5547
ACTCGT
+
FFFFFF
@5548
ACTCGT
+
FFFFFF
@5549
ACTAGT
+
FFFFFF
@5550
ACGCGT
+
FFFFFF
@5551
ACTCGC
+
FFFFFF
@5552
ACTCGT
+
FFFFFF
@5553
ACTTGT
+
FFFFFF
@5554
ACTGGT
+
FFFFFF
@5555
ACTCGT
+
FFFFFF
@5556
ACTAGT
+
FFFFFF
@5557
ACTTGT
+
FFFFFF
@5558
ACTAGT
+
FFFFFF
@5559
ACTGGT
+
FFFFFF
@5560
ACTCGG
+
FFFFFF
@5561
ACTTGT
+
FFFFFF
@5562
ACGCGT
+
FFFFFF
@5563
ACTCGT
+
FFFFFF
@5564
CCTAGG
+
FFFFFF
@5565
ACTTGT
+
FFFFFF
@5566
ACGCGT
+
FFFFFF
@5567
ACTTGT
+
FFFFFF
@5568
CCTCGT
+
FFFFFF
@5569
ACTAGT
+
FFFFFF
@5570
ACTAGT
+
FFFFFF
@5571
ACTTGT
+
FFFFFF
@5572
CCTAGT
+
FFFFFF
@5573
ACTTGT
+
FFFFFF
@5574
ACTCGT
+
FFFFFF
@5575
ACTTGT
+
FFFFFF
@5576
ACTCGT
+
FFFFFF
@5577
ACTCGT
+
FFFFFF
@5578
ACTCGT
+
FFFFFF
@5579
ACTTGG
+
FFFFFF
@5580
ACTCGC
+
FFFFFF
@5581
ACTAGT
+
FFFFFF
@5582
ACTAGT
+
FFFFFF
@5583
ACTTGT
+
FFFFFF
@5584
ACTTGT
+
FFFFFF
@5585
ACTAGT
+
FFFFFF
@5586
ACTGGT
+
FFFFFF
@5587
ACTCGT
+
FFFFFF
@5588
ACGCGT
+
FFFFFF
@5589
ACGAGT
+
FFFFFF
@5590
ACTCGT
+
FFFFFF
@5591
CCTCGT
+
FFFFFF
@5592
ACTTGT
+
FFFFFF
@5593
ACTCGT
+
FFFFFF
@5594
ACTCGT
+
FFFFFF
@5595
ACTTGC
+
FFFFFF
@5596
ACGCGT
+
FFFFFF
@5597
CCTAGG
+
FFFFFF
@5598
ACTCGT
+
FFFFFF
@5599
ACGAGT
+
FFFFFF
@5600
ACTTGT
+
FFFFFF
@5601
ACGAGT
+
FFFFFF
@5602
CCTCGT
+
FFFFFF
@5603
ACTCGT
+
FFFFFF
@5604
ACTCGT
+
FFFFFF
@5605
ACTAGT
+
FFFFFF
@5606
ACTCGT
+
FFFFFF
@5607
ACTCGT
+
FFFFFF
@5608
ACTCGT
+
FFFFFF
@5609
ACTCGC
+
FFFFFF
@5610
ACTGGT
+
FFFFFF
@5611
ACTCGT
+
FFFFFF
@5612
TCTAGT
+
FFFFFF
@5613
ACTTGT
+
FFFFFF
@5614
ACTTGG
+
FFFFFF
@5615
CCTCGT
+
FFFFFF
@5616
ACTAGT
+
FFFFFF
@5617
ACTTGG
+
FFFFFF
@5618
ACTCGT
+
FFFFFF
@5619
ACTCGT
+
FFFFFF
@5620
CCTCGT
+
FFFFFF
@5621
ACTCGT
+
FFFFFF
@5622
CCTCGT
+
FFFFFF
@5623
ACGAGT
+
FFFFFF
@5624
CCTAGG
+
FFFFFF
@5625
ACTAGT
+
FFFFFF
@5626
CCTCGT
+
FFFFFF
@5627
CCTCGT
+
FFFFFF
@5628
ACTCGT
+
FFFFFF
@5629
ACGCGT
+
FFFFFF
@5630
ACTCGT
+
FFFFFF
@5631
ACTCGT
+
FFFFFF
@5632
CCTAGG
+
FFFFFF
@5633
ACGCGT
+
FFFFFF
@5634
ACTAGT
+
FFFFFF
@5635
ACTCGT
+
FFFFFF
@5636
ACTAGT
+
FFFFFF
@5637
ACTAGA
+
FFFFFF
@5638
ACTTGT
+
FFFFFF
@5639
ACTAGT
+
FFFFFF
@5640
CCTAGC
+
FFFFFF
@5641
ACTTGT
+
FFFFFF
@5642
CCTAGG
+
FFFFFF
@5643
ACGCGT
+
FFFFFF
@5644
ACTAGT
+
FFFFFF
@5645
ACTCGT
+
FFFFFF
@5646
ACTCGT
+
FFFFFF
@5647
ACTCGT
+
FFFFFF
@5648
ACGCGT
+
FFFFFF
@5649
ACGTGC
+
FFFFFF
@5650
ACGCGT
+
FFFFFF
@5651
ACTAGT
+
FFFFFF
@5652
ACGAGT
+
FFFFFF
@5653
ACTCGT
+
FFFFFF
@5654
CCTAGC
+
FFFFFF
@5655
ACTCGT
+
FFFFFF
@5656
ACGCGT
+
FFFFFF
@5657
CCTCGT
+
FFFFFF
@5658
ACGCGT
+
FFFFFF
@5659
ACTCGT
+
FFFFFF
@5660
CCTCGT
+
FFFFFF
@5661
ACTCGT
+
FFFFFF
@5662
ACGAGT
+
FFFFFF
@5663
ACTCGT
+
FFFFFF
@5664
ACTTGT
+
FFFFFF
@5665
ACTCGT
+
FFFFFF
@5666
ACGCGT
+
FFFFFF
@5667
ACTTGT
+
FFFFFF
@5668
CCTAGC
+
FFFFFF
@5669
ACTCGT
+
FFFFFF
@5670
ACTCGT
+
FFFFFF
@5671
ACTCGT
+
FFFFFF
@5672
ACTCGG
+
FFFFFF
@5673
ACTCGT
+
FFFFFF
@5674
ACTCGT
+
FFFFFF
@5675
ACGCGA
+
FFFFFF
@5676
ACTAGT
+
FFFFFF
@5677
ACGCGA
+
FFFFFF
@5678
ACTTGT
+
FFFFFF
@5679
ACTTGT
+
FFFFFF
@5680
ACTAGT
+
FFFFFF
@5681
ACTGGT
+
FFFFFF
@5682
ACGCGT
+
FFFFFF
@5683
ACTAGT
+
FFFFFF
@5684
CCTCGT
+
FFFFFF
@5685
ACTCGT
+
FFFFFF
@5686
ACTCGT
+
FFFFFF
@5687
ACTTGG
+
FFFFFF
@5688
ACTAGT
+
FFFFFF
@5689
CCTCGT
+
FFFFFF
@5690
TCTAGT
+
FFFFFF
@5691
ACTCGT
+
FFFFFF
@5692
ACTTGT
+
FFFFFF
@5693
ACTCGC
+
FFFFFF
@5694
ACTCGT
+
FFFFFF
@5695
ACTTGT
+
FFFFFF
@5696
CCTCGT
+
FFFFFF
@5697
CCTCGC
+
FFFFFF
@5698
ACGCGA
+
FFFFFF
@5699
ACTAGT
+
FFFFFF
@5700
ACTCGC
+
FFFFFF
@5701
ACTCGT
+
FFFFFF
@5702
ACTTGT
+
FFFFFF
@5703
CCTCGT
+
FFFFFF
@5704
ACTCGT
+
FFFFFF
@5705
ACGGGT
+
FFFFFF
@5706
ACTCGT
+
FFFFFF
@5707
ACTTGT
+
FFFFFF
@5708
ACTCGT
+
FFFFFF
@5709
TCTCGT
+
FFFFFF
@5710
ACTAGT
+
FFFFFF
@5711
CCTCGT
+
FFFFFF
@5712
ACTCGT
+
FFFFFF
@5713
ACTCGT
+
FFFFFF
@5714
CCTAGC
+
FFFFFF
@5715
ACTTGT
+
FFFFFF
@5716
ACGTGT
+
FFFFFF
@5717
CCTCGT
+
FFFFFF
@5718
CCTCGT
+
FFFFFF
@5719
ACTAGT
+
FFFFFF
@5720
CCTCGT
+
FFFFFF
@5721
ACTCGT
+
FFFFFF
@5722
ACGAGT
+
FFFFFF
@5723
ACACGT
+
FFFFFF
@5724
ACTTGT
+
FFFFFF
@5725
ACGCGT
+
FFFFFF
@5726
ACTTGT
+
FFFFFF
@5727
ACTCGT
+
FFFFFF
@5728
TCTAGT
+
FFFFFF
@5729
ACTCGT
+
FFFFFF
@5730
CCTCGT
+
FFFFFF
@5731
ACACGT
+
FFFFFF
@5732
ACTTGT
+
FFFFFF
@5733
ACTAGA
+
FFFFFF
@5734
ACGCGT
+
FFFFFF
@5735
ACTAGT
+
FFFFFF
@5736
TCTAGT
+
FFFFFF
@5737
ACTAGT
+
FFFFFF
@5738
ACGCGT
+
FFFFFF
@5739
ACTCGT
+
FFFFFF
@5740
ACGTGC
+
FFFFFF
@5741
ACTTGT
+
FFFFFF
@5742
ACTGGT
+
FFFFFF
@5743
ACTCGT
+
FFFFFF
@5744
ACTCGC
+
FFFFFF
@5745
ACTCGT
+
FFFFFF
@5746
ACTAGT
+
FFFFFF
@5747
ACGTGC
+
FFFFFF
@5748
ACTAGT
+
FFFFFF
@5749
ACTCGT
+
FFFFFF
@5750
ACGTGC
+
FFFFFF
@5751
CCTAGT
+
FFFFFF
@5752
CCTCGT
+
FFFFFF
@5753
CCTAGC
+
FFFFFF
@5754
ACTAGT
+
FFFFFF
@5755
ACTCGT
+
FFFFFF
@5756
ACTCGT
+
FFFFFF
@5757
ACTCGT
+
FFFFFF
@5758
ACTTGT
+
FFFFFF
@5759
ACTTGT
+
FFFFFF
@5760
ACTAGT
+
FFFFFF
@5761
ACTCGT
+
FFFFFF
@5762
ACTTGT
+
FFFFFF
@5763
ACTCGT
+
FFFFFF
@5764
CCTAGG
+
FFFFFF
@5765
ACTAGC
+
FFFFFF
@5766
CCTAGG
+
FFFFFF
@5767
ACTCGT
+
FFFFFF
@5768
ACGAGT
+
FFFFFF
@5769
ACTGGT
+
FFFFFF
@5770
ACTCGT
+
FFFFFF
@5771
ACTGGT
+
FFFFFF
@5772
ACTCGA
+
FFFFFF
@5773
ACTTGG
+
FFFFFF
@5774
ACTTGT
+
FFFFFF
@5775
ACTTGT
+
FFFFFF
@5776
CCTAGG
+
FFFFFF
@5777
ACTAGT
+
FFFFFF
@5778
ACTTGT
+
FFFFFF
@5779
ACTCGC
+
FFFFFF
@5780
CCTAGG
+
FFFFFF
@5781
ACTCGT
+
FFFFFF
@5782
CCTTGG
+
FFFFFF
@5783
ACTCGT
+
FFFFFF
@5784
ACTAGT
+
FFFFFF
@5785
ACGCGT
+
FFFFFF
@5786
ACTAGT
+
FFFFFF
@5787
ACTCGT
+
FFFFFF
@5788
ACTAGT
+
FFFFFF
@5789
ACTGGT
+
FFFFFF
@5790
ACTAGA
+
FFFFFF
@5791
ACTAGT
+
FFFFFF
@5792
ACTTGT
+
FFFFFF
@5793
ACTCGT
+
FFFFFF
@5794
TCTAGT
+
FFFFFF
@5795
ACTGGT
+
FFFFFF
@5796
TCTAGT
+
FFFFFF
@5797
ACTAGT
+
FFFFFF
@5798
ACGCGT
+
FFFFFF
@5799
TCTAGT
+
FFFFFF
@5800
ACTCGT
+
FFFFFF
@5801
ACTAGT
+
FFFFFF
@5802
ACTTGC
+
FFFFFF
@5803
ACTCGT
+
FFFFFF
@5804
ACTCGT
+
FFFFFF
@5805
ACTTGT
+
FFFFFF
@5806
ACTCGT
+
FFFFFF
@5807
ACTCGT
+
FFFFFF
@5808
ACTCGT
+
FFFFFF
@5809
ACTCGT
+
FFFFFF
@5810
ACTCGT
+
FFFFFF
@5811
ACGCGT
+
FFFFFF
@5812
ACTAGT
+
FFFFFF
@5813
ACTAGT
+
FFFFFF
@5814
ACTCGT
+
FFFFFF
@5815
ACTCGT
+
FFFFFF
@5816
ACTCGT
+
FFFFFF
@5817
ACTAGA
+
FFFFFF
@5818
ACGCGT
+
FFFFFF
@5819
ACTCGC
+
FFFFFF
@5820
ACTAGT
+
FFFFFF
@5821
ACTAGT
+
FFFFFF
@5822
ACTAGT
+
FFFFFF
@5823
ACTCGT
+
FFFFFF
@5824
ACTAGT
+
FFFFFF
@5825
ACGTGC
+
FFFFFF
@5826
ACTAGT
+
FFFFFF
@5827
CCTCGT
+
FFFFFF
@5828
ACGGGT
+
FFFFFF
@5829
ACTCGT
+
FFFFFF
@5830
ACTGGT
+
FFFFFF
@5831
ACTAGT
+
FFFFFF
@5832
TCTAGT
+
FFFFFF
@5833
CCTAGT
+
FFFFFF
@5834
TCAAGT
+
FFFFFF
@5835
ACTCGT
+
FFFFFF
@5836
ACTAGT
+
FFFFFF
@5837
ACTAGA
+
FFFFFF
@5838
ACTCGT
+
FFFFFF
@5839
ACTAGT
+
FFFFFF
@5840
ACTCGT
+
FFFFFF
@5841
CCTAGT
+
FFFFFF
@5842
ACTCGT
+
FFFFFF
@5843
ACTCGT
+
FFFFFF
@5844
CCTCGT
+
FFFFFF
@5845
TCTAGT
+
FFFFFF
@5846
ACTCGT
+
FFFFFF
@5847
CCTAGT
+
FFFFFF
@5848
ACTCGC
+
FFFFFF
@5849
ACTCGT
+
FFFFFF
@5850
CCTCGT
+
FFFFFF
@5851
CCTCGT
+
FFFFFF
@5852
ACGTGT
+
FFFFFF
@5853
ACTCGT
+
FFFFFF
@5854
ACGCGT
+
FFFFFF
@5855
ACTTGT
+
FFFFFF
@5856
ACTCGT
+
FFFFFF
@5857
ACTCGT
+
FFFFFF
@5858
ACTCGT
+
FFFFFF
@5859
ACTTGT
+
FFFFFF
@5860
ACTTGT
+
FFFFFF
@5861
ACTCGT
+
FFFFFF
@5862
ACTCGT
+
FFFFFF
@5863
ACTCGC
+
FFFFFF
@5864
ACTAGT
+
FFFFFF
@5865
ACTCGT
+
FFFFFF
@5866
ACTCGT
+
FFFFFF
@5867
ACTAGT
+
FFFFFF
@5868
ACGTGT
+
FFFFFF
@5869
ACTCGT
+
FFFFFF
@5870
ACTCGT
+
FFFFFF
@5871
ACTAGT
+
FFFFFF
@5872
ACTAGT
+
FFFFFF
@5873
CCTAGC
+
FFFFFF
@5874
CCTCGT
+
FFFFFF
@5875
ACTAGT
+
FFFFFF
@5876
ACGCGA
+
FFFFFF
@5877
CCTAGT
+
FFFFFF
@5878
ACTCGT
+
FFFFFF
@5879
ACTCGT
+
FFFFFF
@5880
TCTAGT
+
FFFFFF
@5881
ACGCGA
+
FFFFFF
@5882
ACGTGT
+
FFFFFF
@5883
CCTAGG
+
FFFFFF
@5884
ACTGGT
+
FFFFFF
@5885
CCTCGT
+
FFFFFF
@5886
ACTGGT
+
FFFFFF
@5887
ACGCGT
+
FFFFFF
@5888
ACTCGT
+
FFFFFF
@5889
ACTCGT
+
FFFFFF
@5890
ACTAGT
+
FFFFFF
@5891
ACGTGT
+
FFFFFF
@5892
ACTCGT
+
FFFFFF
@5893
ACGTGC
+
FFFFFF
@5894
ACTCGT
+
FFFFFF
@5895
ACTTGT
+
FFFFFF
@5896
ACTCGT
+
FFFFFF
@5897
ACTTGT
+
FFFFFF
@5898
ACTCGT
+
FFFFFF
@5899
ACTCGT
+
FFFFFF
@5900
ACGTGC
+
FFFFFF
@5901
ACTTGT
+
FFFFFF
@5902
ACTAGT
+
FFFFFF
@5903
ACTCGT
+
FFFFFF
@5904
ACTAGT
+
FFFFFF
@5905
ACTGGT
+
FFFFFF
@5906
ACTAGT
+
FFFFFF
@5907
ACGCGT
+
FFFFFF
@5908
ACTAGT
+
FFFFFF
@5909
ACTAGT
+
FFFFFF
@5910
ACTTGC
+
FFFFFF
@5911
ACTCGT
+
FFFFFF
@5912
CCTCGT
+
FFFFFF
@5913
ACTCGT
+
FFFFFF
@5914
ACTCGG
+
FFFFFF
@5915
ACTTGT
+
FFFFFF
@5916
ACTAGA
+
FFFFFF
@5917
ACGCGT
+
FFFFFF
@5918
ACTTGT
+
FFFFFF
@5919
ACTTGT
+
FFFFFF
@5920
ACTCGT
+
FFFFFF
@5921
ACGCGT
+
FFFFFF
@5922
ACTTGT
+
FFFFFF
@5923
ACGCGT
+
FFFFFF
@5924
ACTCGT
+
FFFFFF
@5925
ACTCGT
+
FFFFFF
@5926
ACTCGT
+
FFFFFF
@5927
CCTAGC
+
FFFFFF
@5928
CCTAGG
+
FFFFFF
@5929
ACTCGT
+
FFFFFF
@5930
ACTCGT
+
FFFFFF
@5931
ACTTGC
+
FFFFFF
@5932
ACGAGT
+
FFFFFF
@5933
ACTCGT
+
FFFFFF
@5934
ACGCGT
+
FFFFFF
@5935
ACTCGT
+
FFFFFF
@5936
ACTAGT
+
FFFFFF
@5937
ACTTGG
+
FFFFFF
@5938
ACTAGT
+
FFFFFF
@5939
CCTAGT
+
FFFFFF
@5940
ACGCGT
+
FFFFFF
@5941
ACGTGC
+
FFFFFF
@5942
CCTAGG
+
FFFFFF
@5943
CCTCGT
+
FFFFFF
@5944
ACTCGT
+
FFFFFF
@5945
ACTCGT
+
FFFFFF
@5946
ACGCGT
+
FFFFFF
@5947
ACTTGG
+
FFFFFF
@5948
ACTTGT
+
FFFFFF
@5949
ACGCGA
+
FFFFFF
@5950
ACTCGC
+
FFFFFF
@5951
ACTAGT
+
FFFFFF
@5952
ACTTGC
+
FFFFFF
@5953
ACTAGT
+
FFFFFF
@5954
CCTAGG
+
FFFFFF
@5955
ACTAGT
+
FFFFFF
@5956
ACGCGT
+
FFFFFF
@5957
ACTCGT
+
FFFFFF
@5958
ACTGGT
+
FFFFFF
@5959
ACTAGT
+
FFFFFF
@5960
ACTTGT
+
FFFFFF
@5961
ACTCGT
+
FFFFFF
@5962
ACTCGT
+
FFFFFF
@5963
ACGCGT
+
FFFFFF
@5964
ACTCGT
+
FFFFFF
@5965
ACGCGT
+
FFFFFF
@5966
CCTCGT
+
FFFFFF
@5967
CCTCGT
+
FFFFFF
@5968
ACTTGT
+
FFFFFF
@5969
CCGCGT
+
FFFFFF
@5970
ACTAGC
+
FFFFFF
@5971
CCTAGC
+
FFFFFF
@5972
ACTTGT
+
FFFFFF
@5973
CCTCGT
+
FFFFFF
@5974
ACTTGT
+
FFFFFF
@5975
ACGCGT
+
FFFFFF
@5976
ACGAGT
+
FFFFFF
@5977
CCTAGG
+
FFFFFF
@5978
ACTCGT
+
FFFFFF
@5979
ACGGGT
+
FFFFFF
@5980
CCTAGG
+
FFFFFF
@5981
ACGCGA
+
FFFFFF
@5982
ACGCGT
+
FFFFFF
@5983
ACGAGT
+
FFFFFF
@5984
ACGCGT
+
FFFFFF
@5985
CCTCGT
+
FFFFFF
@5986
ACTCGA
+
FFFFFF
@5987
ACTTGT
+
FFFFFF
@5988
ACTGGT
+
FFFFFF
@5989
ACTTGT
+
FFFFFF
@5990
ACGCGT
+
FFFFFF
@5991
ACTCGT
+
FFFFFF
@5992
ACTTGT
+
FFFFFF
@5993
ACTCGT
+
FFFFFF
@5994
ACTCGC
+
FFFFFF
@5995
ACGTGT
+
FFFFFF
@5996
ACTTGT
+
FFFFFF
@5997
TCTAGT
+
FFFFFF
@5998
ACTTGT
+
FFFFFF
@5999
ACTCGT
+
FFFFFF
@6000
TCTAGT
+
FFFFFF
@6001
ACTTGT
+
FFFFFF
@6002
ACTGGT
+
FFFFFF
@6003
ACTTGT
+
FFFFFF
@6004
ACTAGT
+
FFFFFF
@6005
ACTCGT
+
FFFFFF
@6006
ACGCGA
+
FFFFFF
@6007
TCTAGT
+
FFFFFF
@6008
CCTAGG
+
FFFFFF
@6009
ACTCGT
+
FFFFFF
@6010
CCTAGG
+
FFFFFF
@6011
TCTAGT
+
FFFFFF
@6012
ACGTGC
+
FFFFFF
@6013
ACGTGT
+
FFFFFF
@6014
ACTCGT
+
FFFFFF
@6015
ACTCGC
+
FFFFFF
@6016
ACTTGT
+
FFFFFF
@6017
ACTCGG
+
FFFFFF
@6018
ACGTGC
+
FFFFFF
@6019
ACTTGG
+
FFFFFF
@6020
ACTTGT
+
FFFFFF
@6021
ACGCGT
+
FFFFFF
@6022
ACTTGT
+
FFFFFF
@6023
ACTCGC
+
FFFFFF
@6024
ACTAGT
+
FFFFFF
@6025
ACTGGT
+
FFFFFF
@6026
ACTAGT
+
FFFFFF
@6027
ACTGGT
+
FFFFFF
@6028
ACGTGC
+
FFFFFF
@6029
CCTAGG
+
FFFFFF
@6030
ACTCGT
+
FFFFFF
@6031
CCTAGT
+
FFFFFF
@6032
ACTAGT
+
FFFFFF
@6033
ACTTGT
+
FFFFFF
@6034
ACTCGC
+
FFFFFF
@6035
ACGCGT
+
FFFFFF
@6036
ACGAGT
+
FFFFFF
@6037
ACTCGT
+
FFFFFF
@6038
ACTCGT
+
FFFFFF
@6039
ACTAGT
+
FFFFFF
@6040
ACTCGT
+
FFFFFF
@6041
ACTAGT
+
FFFFFF
@6042
ACTCGT
+
FFFFFF
@6043
ACTCGC
+
FFFFFF
@6044
ACTAGT
+
FFFFFF
@6045
ACTGGT
+
FFFFFF
@6046
ACTTGT
+
FFFFFF
@6047
ACTTGT
+
FFFFFF
@6048
ACTAGT
+
FFFFFF
@6049
ACTTGT
+
FFFFFF
@6050
ACGTGT
+
FFFFFF
@6051
ACTAGT
+
FFFFFF
@6052
ACTCGT
+
FFFFFF
@6053
ACTAGT
+
FFFFFF
@6054
ACTTGT
+
FFFFFF
@6055
ACTAGT
+
FFFFFF
@6056
ACTTGT
+
FFFFFF
@6057
ACGCGA
+
FFFFFF
@6058
TCTAGT
+
FFFFFF
@6059
ACTGGT
+
FFFFFF
@6060
TCTAGT
+
FFFFFF
@6061
ACGCGT
+
FFFFFF
@6062
ACTCGT
+
FFFFFF
@6063
ACTGGT
+
FFFFFF
@6064
ACTAGT
+
FFFFFF
@6065
CCTAGG
+
FFFFFF
@6066
ACTCGT
+
FFFFFF
@6067
ACTTGG
+
FFFFFF
@6068
ACTAGT
+
FFFFFF
@6069
ACTGGT
+
FFFFFF
@6070
ACGTGC
+
FFFFFF
@6071
ACTAGT
+
FFFFFF
@6072
ACTTGT
+
FFFFFF
@6073
ACTTGG
+
FFFFFF
@6074
ACTCGT
+
FFFFFF
@6075
ACTCGT
+
FFFFFF
@6076
ACTTGG
+
FFFFFF
@6077
ACGCGT
+
FFFFFF
@6078
ACTCGT
+
FFFFFF
@6079
ACTCGT
+
FFFFFF
@6080
ACGTGT
+
FFFFFF
@6081
ACTGGT
+
FFFFFF
@6082
ACGCGT
+
FFFFFF
@6083
CCTAGT
+
FFFFFF
@6084
CCTAGC
+
FFFFFF
@6085
ACTAGT
+
FFFFFF
@6086
CCTAGT
+
FFFFFF
@6087
ACTTGT
+
FFFFFF
@6088
ACGAGT
+
FFFFFF
@6089
CCTAGT
+
FFFFFF
@6090
ACTCGT
+
FFFFFF
@6091
ACGAGT
+
FFFFFF
@6092
ACTTGT
+
FFFFFF
@6093
ACTTGT
+
FFFFFF
@6094
CCTAGC
+
FFFFFF
@6095
CCTCGT
+
FFFFFF
@6096
ACTGGT
+
FFFFFF
@6097
ACTCGT
+
FFFFFF
@6098
ACTCGT
+
FFFFFF
@6099
ACTAGA
+
FFFFFF
@6100
CCTAGT
+
FFFFFF
@6101
ACTTGT
+
FFFFFF
@6102
ACGCGA
+
FFFFFF
@6103
CCGCGT
+
FFFFFF
@6104
ACTCGT
+
FFFFFF
@6105
ACGCGT
+
FFFFFF
@6106
ACTCGT
+
FFFFFF
@6107
ACTTGG
+
FFFFFF
@6108
ACTAGT
+
FFFFFF
@6109
ACTCGT
+
FFFFFF
@6110
ACTTGT
+
FFFFFF
@6111
ACTCGC
+
FFFFFF
@6112
ACGCGT
+
FFFFFF
@6113
CCTAGC
+
FFFFFF
@6114
ACGCGT
+
FFFFFF
@6115
ACTAGT
+
FFFFFF
@6116
ACTCGT
+
FFFFFF
@6117
ACTCGT
+
FFFFFF
@6118
ACGCGT
+
FFFFFF
@6119
ACTCGT
+
FFFFFF
@6120
TCTGGT
+
FFFFFF
@6121
TCTAGT
+
FFFFFF
@6122
ACTGGT
+
FFFFFF
@6123
ACTCGT
+
FFFFFF
@6124
ACTTGT
+
FFFFFF
@6125
ACTTGT
+
FFFFFF
@6126
CCTAGG
+
FFFFFF
@6127
ACTAGT
+
FFFFFF
@6128
ACTCGT
+
FFFFFF
@6129
ACTTGT
+
FFFFFF
@6130
CCTAGG
+
FFFFFF
@6131
CCTAGC
+
FFFFFF
@6132
ACTGGT
+
FFFFFF
@6133
ACTTGT
+
FFFFFF
@6134
ACTCGT
+
FFFFFF
@6135
ACTTGT
+
FFFFFF
@6136
ACTCGT
+
FFFFFF
@6137
ACGCGT
+
FFFFFF
@6138
ACTCGT
+
FFFFFF
@6139
ACTAGT
+
FFFFFF
@6140
ACTAGA
+
FFFFFF
@6141
ACTGGT
+
FFFFFF
@6142
ACTCGT
+
FFFFFF
@6143
ACTCGT
+
FFFFFF
@6144
TCTAGT
+
FFFFFF
@6145
ACTCGT
+
FFFFFF
@6146
ACTCGT
+
FFFFFF
@6147
ACGCGT
+
FFFFFF
@6148
ACTGGT
+
FFFFFF
@6149
ACTCGT
+
FFFFFF
@6150
ACTCGT
+
FFFFFF
@6151
ACTTGT
+
FFFFFF
@6152
ACTCGT
+
FFFFFF
@6153
ACGCGT
+
FFFFFF
@6154
ACTCGT
+
FFFFFF
@6155
TCTAGT
+
FFFFFF
@6156
ACTCGT
+
FFFFFF
@6157
ACTCGT
+
FFFFFF
@6158
ACTTGT
+
FFFFFF
@6159
CCTCGT
+
FFFFFF
@6160
CCTAGT
+
FFFFFF
@6161
CCTAGG
+
FFFFFF
@6162
ACTAGT
+
FFFFFF
@6163
ACTGGT
+
FFFFFF
@6164
ACTCGT
+
FFFFFF
@6165
ACTCGC
+
FFFFFF
@6166
ACTTGC
+
FFFFFF
@6167
ACGTGC
+
FFFFFF
@6168
ACGTGC
+
FFFFFF
@6169
ACTAGT
+
FFFFFF
@6170
ACTAGT
+
FFFFFF
@6171
ACTAGC
+
FFFFFF
@6172
ACTTGT
+
FFFFFF
@6173
CCTAGG
+
FFFFFF
@6174
ACACGT
+
FFFFFF
@6175
ACTTGT
+
FFFFFF
@6176
ACTCGA
+
FFFFFF
@6177
ACTAGT
+
FFFFFF
@6178
CCTCGT
+
FFFFFF
@6179
ACTTGT
+
FFFFFF
@6180
CCTAGG
+
FFFFFF
@6181
ACTTGG
+
FFFFFF
@6182
ACGTGT
+
FFFFFF
@6183
ACTAGT
+
FFFFFF
@6184
ACGCGT
+
FFFFFF
@6185
ACTTGT
+
FFFFFF
@6186
CCTAGG
+
FFFFFF
@6187
ACTCGT
+
FFFFFF
@6188
ACTTGT
+
FFFFFF
@6189
ACGCGT
+
FFFFFF
@6190
ACTCGC
+
FFFFFF
@6191
ACTAGT
+
FFFFFF
@6192
ACTTGC
+
FFFFFF
@6193
ACTAGT
+
FFFFFF
@6194
CCTCGT
+
FFFFFF
@6195
ACTCGT
+
FFFFFF
@6196
ACTAGT
+
FFFFFF
@6197
ACTAGG
+
FFFFFF
@6198
ACTTGT
+
FFFFFF
@6199
ACTCGT
+
FFFFFF
@6200
ACGTGT
+
FFFFFF
@6201
CCTCGT
+
FFFFFF
@6202
CCTAGT
+
FFFFFF
@6203
ACTAGT
+
FFFFFF
@6204
ACTCGC
+
FFFFFF
@6205
ACTGGT
+
FFFFFF
@6206
ACTAGT
+
FFFFFF
@6207
ACTTGT
+
FFFFFF
@6208
ACTGGT
+
FFFFFF
@6209
CCTCGT
+
FFFFFF
@6210
ACTAGT
+
FFFFFF
@6211
ACTAGT
+
FFFFFF
@6212
CCTAGC
+
FFFFFF
@6213
ACTCGT
+
FFFFFF
@6214
ACTCGT
+
FFFFFF
@6215
ACTCGT
+
FFFFFF
@6216
ACTGGT
+
FFFFFF
@6217
CCTAGT
+
FFFFFF
@6218
CCTAGG
+
FFFFFF
@6219
ACTCGT
+
FFFFFF
@6220
ACTAGT
+
FFFFFF
@6221
ACGCGT
+
FFFFFF
@6222
CCTAGG
+
FFFFFF
@6223
ACTAGT
+
FFFFFF
@6224
ACGAGT
+
FFFFFF
@6225
CCTAGT
+
FFFFFF
@6226
ACTCGT
+
FFFFFF
@6227
ACTCGT
+
FFFFFF
@6228
ACTTGG
+
FFFFFF
@6229
ACTCGC
+
FFFFFF
@6230
ACTCGT
+
FFFFFF
@6231
ACTCGT
+
FFFFFF
@6232
CCTAGG
+
FFFFFF
@6233
ACGTGC
+
FFFFFF
@6234
ACTCGT
+
FFFFFF
@6235
ACGAGT
+
FFFFFF
@6236
ACTAGT
+
FFFFFF
@6237
ACTAGT
+
FFFFFF
@6238
ACGTGC
+
FFFFFF
@6239
ACGCGT
+
FFFFFF
@6240
ACTAGT
+
FFFFFF
@6241
ACTCGT
+
FFFFFF
@6242
CCTAGG
+
FFFFFF
@6243
ACTAGT
+
FFFFFF
@6244
ACACGT
+
FFFFFF
@6245
ACTCGT
+
FFFFFF
@6246
ACTCGT
+
FFFFFF
@6247
ACTAGT
+
FFFFFF
@6248
TCTAGT
+
FFFFFF
@6249
ACTTGT
+
FFFFFF
```
