## Supplemental code for "Non-identifiability and the Blessings of Misspecification in Models of Molecular Fitness": sequences_r0_c4_kmers_0_suf_4.fastq

```
@0
GACC
+
FFFF
@1
GACA
+
FFFF
@2
CACA
+
FFFF
@3
AACC
+
FFFF
@4
TACC
+
FFFF
@5
GACC
+
FFFF
@6
GACC
+
FFFF
@7
AACC
+
FFFF
@8
GACC
+
FFFF
@9
CACC
+
FFFF
@10
AACC
+
FFFF
@11
AACC
+
FFFF
@12
AACC
+
FFFF
@13
CACA
+
FFFF
@14
CACC
+
FFFF
@15
CACC
+
FFFF
@16
AACC
+
FFFF
@17
CACA
+
FFFF
@18
GACC
+
FFFF
@19
AACC
+
FFFF
@20
AACC
+
FFFF
@21
GACC
+
FFFF
@22
GACA
+
FFFF
@23
GACC
+
FFFF
@24
AACC
+
FFFF
@25
CACC
+
FFFF
@26
CACA
+
FFFF
@27
AACC
+
FFFF
@28
CACA
+
FFFF
@29
AACC
+
FFFF
@30
AACC
+
FFFF
@31
AACC
+
FFFF
@32
GACC
+
FFFF
@33
GACC
+
FFFF
@34
AACC
+
FFFF
@35
AACA
+
FFFF
@36
GACC
+
FFFF
@37
GACC
+
FFFF
@38
CACA
+
FFFF
@39
AACC
+
FFFF
@40
CACC
+
FFFF
@41
GACC
+
FFFF
@42
AACC
+
FFFF
@43
CACA
+
FFFF
@44
CACC
+
FFFF
@45
CACC
+
FFFF
@46
GACC
+
FFFF
@47
AACC
+
FFFF
@48
GACC
+
FFFF
@49
AACC
+
FFFF
@50
CACC
+
FFFF
@51
CACC
+
FFFF
@52
GACC
+
FFFF
@53
AACC
+
FFFF
@54
AACC
+
FFFF
@55
GACC
+
FFFF
@56
AACC
+
FFFF
@57
GACC
+
FFFF
@58
CACC
+
FFFF
@59
AACC
+
FFFF
@60
AACC
+
FFFF
@61
AACC
+
FFFF
@62
CACC
+
FFFF
@63
GACA
+
FFFF
@64
AACC
+
FFFF
@65
CACC
+
FFFF
@66
CACC
+
FFFF
@67
AACC
+
FFFF
@68
CACA
+
FFFF
@69
GACC
+
FFFF
@70
GACA
+
FFFF
@71
GACC
+
FFFF
@72
GACC
+
FFFF
@73
CACC
+
FFFF
@74
GACC
+
FFFF
@75
AACA
+
FFFF
@76
CACC
+
FFFF
@77
AACC
+
FFFF
@78
GACA
+
FFFF
@79
AACC
+
FFFF
@80
GACC
+
FFFF
@81
GACC
+
FFFF
@82
GACC
+
FFFF
@83
CACC
+
FFFF
@84
GACC
+
FFFF
@85
AACC
+
FFFF
@86
GACA
+
FFFF
@87
AACC
+
FFFF
@88
CACC
+
FFFF
@89
AACC
+
FFFF
@90
AACC
+
FFFF
@91
AACC
+
FFFF
@92
AACC
+
FFFF
@93
GACA
+
FFFF
@94
GACA
+
FFFF
@95
GACC
+
FFFF
@96
GACC
+
FFFF
@97
CACC
+
FFFF
@98
GACC
+
FFFF
@99
CACA
+
FFFF
@100
TACC
+
FFFF
@101
AACC
+
FFFF
@102
CACA
+
FFFF
@103
GACC
+
FFFF
@104
AACC
+
FFFF
@105
GACA
+
FFFF
@106
AACC
+
FFFF
@107
GACC
+
FFFF
@108
GACC
+
FFFF
@109
GACC
+
FFFF
@110
CACC
+
FFFF
@111
GACC
+
FFFF
@112
CACC
+
FFFF
@113
GACC
+
FFFF
@114
CACA
+
FFFF
@115
GACC
+
FFFF
@116
CACC
+
FFFF
@117
AACC
+
FFFF
@118
TACC
+
FFFF
@119
CACA
+
FFFF
@120
GACC
+
FFFF
@121
GACC
+
FFFF
@122
CACC
+
FFFF
@123
CACC
+
FFFF
@124
GACA
+
FFFF
@125
AACC
+
FFFF
@126
TACC
+
FFFF
@127
CACC
+
FFFF
@128
TACC
+
FFFF
@129
AACC
+
FFFF
@130
AACC
+
FFFF
@131
AACC
+
FFFF
@132
AACC
+
FFFF
@133
AACC
+
FFFF
@134
CATA
+
FFFF
@135
GACC
+
FFFF
@136
AACC
+
FFFF
@137
AACC
+
FFFF
@138
AACC
+
FFFF
@139
AACC
+
FFFF
@140
GACC
+
FFFF
@141
CACC
+
FFFF
@142
GACC
+
FFFF
@143
GACC
+
FFFF
@144
GACC
+
FFFF
@145
GAGC
+
FFFF
@146
CACC
+
FFFF
@147
GACA
+
FFFF
@148
GACC
+
FFFF
@149
GACC
+
FFFF
@150
CACC
+
FFFF
@151
GACC
+
FFFF
@152
AACC
+
FFFF
@153
AACC
+
FFFF
@154
AACC
+
FFFF
@155
AACC
+
FFFF
@156
GACC
+
FFFF
@157
AACC
+
FFFF
@158
TACA
+
FFFF
@159
CACC
+
FFFF
@160
CACC
+
FFFF
@161
AACC
+
FFFF
@162
CACA
+
FFFF
@163
TACC
+
FFFF
@164
GACC
+
FFFF
@165
TACC
+
FFFF
@166
GACC
+
FFFF
@167
GACC
+
FFFF
@168
GACA
+
FFFF
@169
AACC
+
FFFF
@170
AACC
+
FFFF
@171
CACC
+
FFFF
@172
CACC
+
FFFF
@173
GACA
+
FFFF
@174
CACA
+
FFFF
@175
CACC
+
FFFF
@176
AACC
+
FFFF
@177
AACC
+
FFFF
@178
GACC
+
FFFF
@179
AACC
+
FFFF
@180
AACC
+
FFFF
@181
GACC
+
FFFF
@182
GACC
+
FFFF
@183
AACC
+
FFFF
@184
GACA
+
FFFF
@185
CACC
+
FFFF
@186
CACC
+
FFFF
@187
AACC
+
FFFF
@188
CACC
+
FFFF
@189
GACC
+
FFFF
@190
AACC
+
FFFF
@191
GACC
+
FFFF
@192
GACC
+
FFFF
@193
CACC
+
FFFF
@194
AACC
+
FFFF
@195
CACC
+
FFFF
@196
AACC
+
FFFF
@197
GACC
+
FFFF
@198
GACC
+
FFFF
@199
AACC
+
FFFF
@200
GACC
+
FFFF
@201
GACC
+
FFFF
@202
CACC
+
FFFF
@203
GACC
+
FFFF
@204
AACA
+
FFFF
@205
GACA
+
FFFF
@206
CACC
+
FFFF
@207
CACC
+
FFFF
@208
CACA
+
FFFF
@209
GACC
+
FFFF
@210
GACC
+
FFFF
@211
AACC
+
FFFF
@212
AACC
+
FFFF
@213
GACA
+
FFFF
@214
GACA
+
FFFF
@215
GACA
+
FFFF
@216
CACC
+
FFFF
@217
GACC
+
FFFF
@218
GACA
+
FFFF
@219
GACC
+
FFFF
@220
CACA
+
FFFF
@221
GACC
+
FFFF
@222
GACC
+
FFFF
@223
GACC
+
FFFF
@224
GACC
+
FFFF
@225
CACC
+
FFFF
@226
AACC
+
FFFF
@227
CACC
+
FFFF
@228
GACC
+
FFFF
@229
GACC
+
FFFF
@230
GACA
+
FFFF
@231
CACC
+
FFFF
@232
CACA
+
FFFF
@233
GACC
+
FFFF
@234
TACC
+
FFFF
@235
GACC
+
FFFF
@236
TACC
+
FFFF
@237
CACC
+
FFFF
@238
CACC
+
FFFF
@239
GACC
+
FFFF
@240
CACC
+
FFFF
@241
GACC
+
FFFF
@242
GACA
+
FFFF
@243
AACC
+
FFFF
@244
AACC
+
FFFF
@245
GACC
+
FFFF
@246
AACC
+
FFFF
@247
AACC
+
FFFF
@248
GACA
+
FFFF
@249
CACC
+
FFFF
@250
GACC
+
FFFF
@251
AACC
+
FFFF
@252
CACC
+
FFFF
@253
CACA
+
FFFF
@254
CACC
+
FFFF
@255
CACA
+
FFFF
@256
CACA
+
FFFF
@257
GACC
+
FFFF
@258
GACC
+
FFFF
@259
AACC
+
FFFF
@260
GACC
+
FFFF
@261
AACC
+
FFFF
@262
AACC
+
FFFF
@263
TACC
+
FFFF
@264
GACA
+
FFFF
@265
CACA
+
FFFF
@266
GACC
+
FFFF
@267
GAGC
+
FFFF
@268
CACC
+
FFFF
@269
AACC
+
FFFF
@270
GACC
+
FFFF
@271
GACC
+
FFFF
@272
CACC
+
FFFF
@273
CACC
+
FFFF
@274
AACC
+
FFFF
@275
GACC
+
FFFF
@276
CACC
+
FFFF
@277
GACC
+
FFFF
@278
CACC
+
FFFF
@279
GACC
+
FFFF
@280
GACA
+
FFFF
@281
TACC
+
FFFF
@282
AACC
+
FFFF
@283
GACC
+
FFFF
@284
GACC
+
FFFF
@285
AACC
+
FFFF
@286
GACC
+
FFFF
@287
AACC
+
FFFF
@288
CACC
+
FFFF
@289
AACA
+
FFFF
@290
GACC
+
FFFF
@291
GACC
+
FFFF
@292
AACC
+
FFFF
@293
CACC
+
FFFF
@294
AACC
+
FFFF
@295
CACC
+
FFFF
@296
AACC
+
FFFF
@297
CACC
+
FFFF
@298
GACC
+
FFFF
@299
AACC
+
FFFF
@300
GACC
+
FFFF
@301
CACC
+
FFFF
@302
AACC
+
FFFF
@303
AACC
+
FFFF
@304
GACC
+
FFFF
@305
GACA
+
FFFF
@306
AACC
+
FFFF
@307
AACC
+
FFFF
@308
GACC
+
FFFF
@309
CACA
+
FFFF
@310
AACC
+
FFFF
@311
AACC
+
FFFF
@312
CACA
+
FFFF
@313
GACA
+
FFFF
@314
CACC
+
FFFF
@315
GACC
+
FFFF
@316
CACC
+
FFFF
@317
AACC
+
FFFF
@318
CACC
+
FFFF
@319
AACC
+
FFFF
@320
CACC
+
FFFF
@321
AACC
+
FFFF
@322
CACA
+
FFFF
@323
GACC
+
FFFF
@324
AACC
+
FFFF
@325
AACC
+
FFFF
@326
GAGC
+
FFFF
@327
GACC
+
FFFF
@328
AACC
+
FFFF
@329
CACC
+
FFFF
@330
CACC
+
FFFF
@331
AACA
+
FFFF
@332
GACA
+
FFFF
@333
GACC
+
FFFF
@334
GACC
+
FFFF
@335
GACC
+
FFFF
@336
AACC
+
FFFF
@337
GACC
+
FFFF
@338
GACC
+
FFFF
@339
AATC
+
FFFF
@340
GACC
+
FFFF
@341
GACA
+
FFFF
@342
GACC
+
FFFF
@343
CACC
+
FFFF
@344
AACC
+
FFFF
@345
GACC
+
FFFF
@346
AACC
+
FFFF
@347
GACC
+
FFFF
@348
GACC
+
FFFF
@349
GACA
+
FFFF
@350
GACA
+
FFFF
@351
CACC
+
FFFF
@352
GACC
+
FFFF
@353
AACC
+
FFFF
@354
CACC
+
FFFF
@355
AACC
+
FFFF
@356
CACA
+
FFFF
@357
CACA
+
FFFF
@358
AACC
+
FFFF
@359
CACA
+
FFFF
@360
AACC
+
FFFF
@361
CACC
+
FFFF
@362
AACC
+
FFFF
@363
GACC
+
FFFF
@364
GACC
+
FFFF
@365
CACC
+
FFFF
@366
CACA
+
FFFF
@367
GACC
+
FFFF
@368
AACA
+
FFFF
@369
CACA
+
FFFF
@370
GACC
+
FFFF
@371
CACC
+
FFFF
@372
GACC
+
FFFF
@373
AACC
+
FFFF
@374
AACC
+
FFFF
@375
AACC
+
FFFF
@376
TACC
+
FFFF
@377
CACA
+
FFFF
@378
AACC
+
FFFF
@379
AACC
+
FFFF
@380
GACC
+
FFFF
@381
CACC
+
FFFF
@382
CACC
+
FFFF
@383
AACC
+
FFFF
@384
GACC
+
FFFF
@385
AACC
+
FFFF
@386
AACC
+
FFFF
@387
GACC
+
FFFF
@388
GACC
+
FFFF
@389
CACC
+
FFFF
@390
GACC
+
FFFF
@391
GACC
+
FFFF
@392
GACC
+
FFFF
@393
CACC
+
FFFF
@394
CACC
+
FFFF
@395
CACC
+
FFFF
@396
AACC
+
FFFF
@397
GACC
+
FFFF
@398
AACC
+
FFFF
@399
CACC
+
FFFF
@400
CACC
+
FFFF
@401
GACC
+
FFFF
@402
CACC
+
FFFF
@403
CACC
+
FFFF
@404
GACC
+
FFFF
@405
AACC
+
FFFF
@406
GACC
+
FFFF
@407
GACC
+
FFFF
@408
CACC
+
FFFF
@409
GACC
+
FFFF
@410
AACC
+
FFFF
@411
AACC
+
FFFF
@412
CACA
+
FFFF
@413
GACA
+
FFFF
@414
AACC
+
FFFF
@415
GACC
+
FFFF
@416
AACC
+
FFFF
@417
AACC
+
FFFF
@418
CACA
+
FFFF
@419
GACC
+
FFFF
@420
CACC
+
FFFF
@421
AACC
+
FFFF
@422
GACA
+
FFFF
@423
AACC
+
FFFF
@424
CACA
+
FFFF
@425
CACC
+
FFFF
@426
AACC
+
FFFF
@427
CACC
+
FFFF
@428
AACC
+
FFFF
@429
GACC
+
FFFF
@430
CACC
+
FFFF
@431
GACA
+
FFFF
@432
AACC
+
FFFF
@433
AACC
+
FFFF
@434
AACC
+
FFFF
@435
CACC
+
FFFF
@436
AACC
+
FFFF
@437
AACC
+
FFFF
@438
GACC
+
FFFF
@439
AACC
+
FFFF
@440
GACC
+
FFFF
@441
GACC
+
FFFF
@442
CACC
+
FFFF
@443
GACC
+
FFFF
@444
CACC
+
FFFF
@445
AACC
+
FFFF
@446
GACC
+
FFFF
@447
GACC
+
FFFF
@448
AACC
+
FFFF
@449
CACC
+
FFFF
@450
AACC
+
FFFF
@451
GACA
+
FFFF
@452
GACC
+
FFFF
@453
CACA
+
FFFF
@454
CACC
+
FFFF
@455
CACC
+
FFFF
@456
GACC
+
FFFF
@457
TACC
+
FFFF
@458
AACC
+
FFFF
@459
AACC
+
FFFF
@460
GACA
+
FFFF
@461
GACA
+
FFFF
@462
GACC
+
FFFF
@463
GACC
+
FFFF
@464
GACC
+
FFFF
@465
GACC
+
FFFF
@466
GACC
+
FFFF
@467
CACC
+
FFFF
@468
CACC
+
FFFF
@469
GACC
+
FFFF
@470
GACC
+
FFFF
@471
AACC
+
FFFF
@472
GACC
+
FFFF
@473
AACC
+
FFFF
@474
CACC
+
FFFF
@475
GACC
+
FFFF
@476
GACC
+
FFFF
@477
GACC
+
FFFF
@478
CACC
+
FFFF
@479
GACC
+
FFFF
@480
GACC
+
FFFF
@481
AACC
+
FFFF
@482
CACC
+
FFFF
@483
AACC
+
FFFF
@484
AACC
+
FFFF
@485
AACC
+
FFFF
@486
CACC
+
FFFF
@487
CACA
+
FFFF
@488
AACA
+
FFFF
@489
TACC
+
FFFF
@490
AACC
+
FFFF
@491
CACC
+
FFFF
@492
CACA
+
FFFF
@493
CACA
+
FFFF
@494
AACC
+
FFFF
@495
GACC
+
FFFF
@496
GACC
+
FFFF
@497
AACC
+
FFFF
@498
AACC
+
FFFF
@499
AACC
+
FFFF
@500
AACC
+
FFFF
@501
AACC
+
FFFF
@502
TACC
+
FFFF
@503
GACC
+
FFFF
@504
CACA
+
FFFF
@505
AACC
+
FFFF
@506
CACC
+
FFFF
@507
CACC
+
FFFF
@508
GACA
+
FFFF
@509
GACC
+
FFFF
@510
AACC
+
FFFF
@511
GACA
+
FFFF
@512
AACC
+
FFFF
@513
GACC
+
FFFF
@514
AACA
+
FFFF
@515
AACC
+
FFFF
@516
AACC
+
FFFF
@517
AACC
+
FFFF
@518
CACC
+
FFFF
@519
GACC
+
FFFF
@520
GACC
+
FFFF
@521
CACA
+
FFFF
@522
TACC
+
FFFF
@523
GACC
+
FFFF
@524
CACC
+
FFFF
@525
AACC
+
FFFF
@526
GACA
+
FFFF
@527
GACC
+
FFFF
@528
AACC
+
FFFF
@529
GACC
+
FFFF
@530
CACC
+
FFFF
@531
CACA
+
FFFF
@532
CACC
+
FFFF
@533
AACC
+
FFFF
@534
CACA
+
FFFF
@535
GACC
+
FFFF
@536
GACC
+
FFFF
@537
CACC
+
FFFF
@538
AACC
+
FFFF
@539
GACA
+
FFFF
@540
GACC
+
FFFF
@541
AACC
+
FFFF
@542
CACC
+
FFFF
@543
GACC
+
FFFF
@544
GACC
+
FFFF
@545
GACC
+
FFFF
@546
CACC
+
FFFF
@547
AACC
+
FFFF
@548
CACA
+
FFFF
@549
CACC
+
FFFF
@550
AACC
+
FFFF
@551
GACC
+
FFFF
@552
GACC
+
FFFF
@553
GACC
+
FFFF
@554
GACC
+
FFFF
@555
GACC
+
FFFF
@556
AACC
+
FFFF
@557
CACC
+
FFFF
@558
AACC
+
FFFF
@559
GACC
+
FFFF
@560
CACC
+
FFFF
@561
CACC
+
FFFF
@562
CACA
+
FFFF
@563
GACC
+
FFFF
@564
CACC
+
FFFF
@565
GACC
+
FFFF
@566
GACA
+
FFFF
@567
GACA
+
FFFF
@568
AACC
+
FFFF
@569
AACC
+
FFFF
@570
AACC
+
FFFF
@571
AACC
+
FFFF
@572
AACC
+
FFFF
@573
AACC
+
FFFF
@574
AACC
+
FFFF
@575
GACC
+
FFFF
@576
AACC
+
FFFF
@577
AACC
+
FFFF
@578
GACC
+
FFFF
@579
GACC
+
FFFF
@580
GACC
+
FFFF
@581
CACA
+
FFFF
@582
CACA
+
FFFF
@583
CACA
+
FFFF
@584
AACC
+
FFFF
@585
GACC
+
FFFF
@586
GACC
+
FFFF
@587
AACC
+
FFFF
@588
GACC
+
FFFF
@589
AACC
+
FFFF
@590
AACC
+
FFFF
@591
CACA
+
FFFF
@592
GACC
+
FFFF
@593
AACC
+
FFFF
@594
AACC
+
FFFF
@595
GACA
+
FFFF
@596
GACC
+
FFFF
@597
AACC
+
FFFF
@598
CACC
+
FFFF
@599
AACC
+
FFFF
@600
CACC
+
FFFF
@601
GACC
+
FFFF
@602
CACC
+
FFFF
@603
GACC
+
FFFF
@604
GACC
+
FFFF
@605
GACC
+
FFFF
@606
AACA
+
FFFF
@607
GACA
+
FFFF
@608
GACA
+
FFFF
@609
AACC
+
FFFF
@610
GACC
+
FFFF
@611
AACC
+
FFFF
@612
AACC
+
FFFF
@613
AACC
+
FFFF
@614
AACC
+
FFFF
@615
CACC
+
FFFF
@616
AACC
+
FFFF
@617
CACC
+
FFFF
@618
GACA
+
FFFF
@619
AACA
+
FFFF
@620
AACA
+
FFFF
@621
GACC
+
FFFF
@622
CACC
+
FFFF
@623
GACA
+
FFFF
@624
GACC
+
FFFF
@625
AACC
+
FFFF
@626
GACC
+
FFFF
@627
CACC
+
FFFF
@628
AACC
+
FFFF
@629
AACC
+
FFFF
@630
AACC
+
FFFF
@631
CACC
+
FFFF
@632
CACC
+
FFFF
@633
CACC
+
FFFF
@634
AACC
+
FFFF
@635
AACC
+
FFFF
@636
AACC
+
FFFF
@637
CACC
+
FFFF
@638
AACC
+
FFFF
@639
CACA
+
FFFF
@640
GACA
+
FFFF
@641
CACC
+
FFFF
@642
CACC
+
FFFF
@643
CACC
+
FFFF
@644
GACC
+
FFFF
@645
GACC
+
FFFF
@646
GACC
+
FFFF
@647
CACA
+
FFFF
@648
CACC
+
FFFF
@649
AACC
+
FFFF
@650
GACC
+
FFFF
@651
AACC
+
FFFF
@652
GACC
+
FFFF
@653
AACC
+
FFFF
@654
GACC
+
FFFF
@655
GACC
+
FFFF
@656
AACC
+
FFFF
@657
AACC
+
FFFF
@658
GACA
+
FFFF
@659
GACC
+
FFFF
@660
GACC
+
FFFF
@661
AACC
+
FFFF
@662
AACC
+
FFFF
@663
GACC
+
FFFF
@664
AACC
+
FFFF
@665
CACC
+
FFFF
@666
CACA
+
FFFF
@667
GACA
+
FFFF
@668
CACA
+
FFFF
@669
CACC
+
FFFF
@670
AACC
+
FFFF
@671
GACC
+
FFFF
@672
GACC
+
FFFF
@673
GACA
+
FFFF
@674
CACC
+
FFFF
@675
CACA
+
FFFF
@676
CACC
+
FFFF
@677
GACA
+
FFFF
@678
CACC
+
FFFF
@679
AACC
+
FFFF
@680
AACC
+
FFFF
@681
GACA
+
FFFF
@682
AACC
+
FFFF
@683
AACC
+
FFFF
@684
CACC
+
FFFF
@685
CACC
+
FFFF
@686
CACA
+
FFFF
@687
CACC
+
FFFF
@688
AACC
+
FFFF
@689
GACA
+
FFFF
@690
CACC
+
FFFF
@691
CACC
+
FFFF
@692
CACA
+
FFFF
@693
GACC
+
FFFF
@694
AACC
+
FFFF
@695
GACA
+
FFFF
@696
AACC
+
FFFF
@697
CACC
+
FFFF
@698
CACC
+
FFFF
@699
AACC
+
FFFF
@700
AACC
+
FFFF
@701
AACC
+
FFFF
@702
AACC
+
FFFF
@703
CACC
+
FFFF
@704
AACA
+
FFFF
@705
CACC
+
FFFF
@706
AACC
+
FFFF
@707
CACC
+
FFFF
@708
TACC
+
FFFF
@709
AACC
+
FFFF
@710
CACC
+
FFFF
@711
CACA
+
FFFF
@712
AACC
+
FFFF
@713
AACC
+
FFFF
@714
CACC
+
FFFF
@715
GACC
+
FFFF
@716
CACA
+
FFFF
@717
AACC
+
FFFF
@718
GACC
+
FFFF
@719
AACC
+
FFFF
@720
GACC
+
FFFF
@721
AACC
+
FFFF
@722
GACC
+
FFFF
@723
AACC
+
FFFF
@724
CACA
+
FFFF
@725
AACC
+
FFFF
@726
CACA
+
FFFF
@727
GACC
+
FFFF
@728
CACC
+
FFFF
@729
TACC
+
FFFF
@730
CACC
+
FFFF
@731
AACC
+
FFFF
@732
CACC
+
FFFF
@733
GACC
+
FFFF
@734
GACC
+
FFFF
@735
GACC
+
FFFF
@736
AACC
+
FFFF
@737
AACC
+
FFFF
@738
GACC
+
FFFF
@739
CACC
+
FFFF
@740
AACC
+
FFFF
@741
GACC
+
FFFF
@742
AACC
+
FFFF
@743
GACC
+
FFFF
@744
AACC
+
FFFF
@745
GACA
+
FFFF
@746
GACC
+
FFFF
@747
AACC
+
FFFF
@748
CACC
+
FFFF
@749
GACC
+
FFFF
@750
GACC
+
FFFF
@751
CACA
+
FFFF
@752
CACC
+
FFFF
@753
CACC
+
FFFF
@754
AACC
+
FFFF
@755
CACA
+
FFFF
@756
CATC
+
FFFF
@757
GACC
+
FFFF
@758
GAGC
+
FFFF
@759
CACC
+
FFFF
@760
CACA
+
FFFF
@761
GACA
+
FFFF
@762
CACC
+
FFFF
@763
AACC
+
FFFF
@764
AACC
+
FFFF
@765
GACC
+
FFFF
@766
GACC
+
FFFF
@767
AACC
+
FFFF
@768
GACC
+
FFFF
@769
AACC
+
FFFF
@770
GACC
+
FFFF
@771
CACC
+
FFFF
@772
AACC
+
FFFF
@773
GACA
+
FFFF
@774
CACC
+
FFFF
@775
AACC
+
FFFF
@776
GACC
+
FFFF
@777
AACC
+
FFFF
@778
CACC
+
FFFF
@779
GACC
+
FFFF
@780
AACC
+
FFFF
@781
AACC
+
FFFF
@782
CACC
+
FFFF
@783
GACC
+
FFFF
@784
GACC
+
FFFF
@785
CACC
+
FFFF
@786
CACA
+
FFFF
@787
AACC
+
FFFF
@788
AACC
+
FFFF
@789
AACC
+
FFFF
@790
AACC
+
FFFF
@791
AACC
+
FFFF
@792
AACC
+
FFFF
@793
GACC
+
FFFF
@794
CACA
+
FFFF
@795
GACC
+
FFFF
@796
AACC
+
FFFF
@797
GACC
+
FFFF
@798
GACC
+
FFFF
@799
GACA
+
FFFF
@800
GACC
+
FFFF
@801
CACC
+
FFFF
@802
GACA
+
FFFF
@803
AACC
+
FFFF
@804
AACC
+
FFFF
@805
AACC
+
FFFF
@806
GACC
+
FFFF
@807
AACC
+
FFFF
@808
GACC
+
FFFF
@809
GACC
+
FFFF
@810
AACC
+
FFFF
@811
GACA
+
FFFF
@812
AACC
+
FFFF
@813
GACC
+
FFFF
@814
GACC
+
FFFF
@815
AACC
+
FFFF
@816
GACC
+
FFFF
@817
GACC
+
FFFF
@818
CACA
+
FFFF
@819
GACC
+
FFFF
@820
GACC
+
FFFF
@821
GACC
+
FFFF
@822
CACC
+
FFFF
@823
GACC
+
FFFF
@824
AACC
+
FFFF
@825
GACC
+
FFFF
@826
GACC
+
FFFF
@827
TACC
+
FFFF
@828
CACC
+
FFFF
@829
GACC
+
FFFF
@830
AACC
+
FFFF
@831
GACA
+
FFFF
@832
CACA
+
FFFF
@833
AACC
+
FFFF
@834
TACC
+
FFFF
@835
TACC
+
FFFF
@836
GACA
+
FFFF
@837
GACC
+
FFFF
@838
CACC
+
FFFF
@839
CACA
+
FFFF
@840
CACC
+
FFFF
@841
GACA
+
FFFF
@842
CACA
+
FFFF
@843
AACC
+
FFFF
@844
GACC
+
FFFF
@845
CACC
+
FFFF
@846
AACC
+
FFFF
@847
CACC
+
FFFF
@848
AACC
+
FFFF
@849
GAGC
+
FFFF
@850
GACA
+
FFFF
@851
AACC
+
FFFF
@852
GACC
+
FFFF
@853
GACA
+
FFFF
@854
GACC
+
FFFF
@855
CACC
+
FFFF
@856
CACA
+
FFFF
@857
CACC
+
FFFF
@858
CACC
+
FFFF
@859
CACA
+
FFFF
@860
GACA
+
FFFF
@861
GACC
+
FFFF
@862
GACC
+
FFFF
@863
GACA
+
FFFF
@864
GACC
+
FFFF
@865
GACC
+
FFFF
@866
GACC
+
FFFF
@867
CACC
+
FFFF
@868
CACC
+
FFFF
@869
GACA
+
FFFF
@870
GACC
+
FFFF
@871
CACC
+
FFFF
@872
AACC
+
FFFF
@873
GACC
+
FFFF
@874
GACC
+
FFFF
@875
AACC
+
FFFF
@876
AACC
+
FFFF
@877
GACC
+
FFFF
@878
GACA
+
FFFF
@879
GACA
+
FFFF
@880
CACA
+
FFFF
@881
GACC
+
FFFF
@882
GACC
+
FFFF
@883
AATC
+
FFFF
@884
GACA
+
FFFF
@885
CACC
+
FFFF
@886
AACC
+
FFFF
@887
CACC
+
FFFF
@888
AACC
+
FFFF
@889
GACC
+
FFFF
@890
CACC
+
FFFF
@891
CACC
+
FFFF
@892
CACC
+
FFFF
@893
AACC
+
FFFF
@894
GACC
+
FFFF
@895
GACA
+
FFFF
@896
AACC
+
FFFF
@897
AACC
+
FFFF
@898
GACC
+
FFFF
@899
CACA
+
FFFF
@900
GACC
+
FFFF
@901
AACA
+
FFFF
@902
CACC
+
FFFF
@903
GACC
+
FFFF
@904
GACC
+
FFFF
@905
AACC
+
FFFF
@906
AACC
+
FFFF
@907
AACC
+
FFFF
@908
CACA
+
FFFF
@909
AACC
+
FFFF
@910
CACA
+
FFFF
@911
CACC
+
FFFF
@912
GACC
+
FFFF
@913
CACA
+
FFFF
@914
CACC
+
FFFF
@915
CACA
+
FFFF
@916
AACC
+
FFFF
@917
CACC
+
FFFF
@918
AACC
+
FFFF
@919
CACC
+
FFFF
@920
CACA
+
FFFF
@921
AACC
+
FFFF
@922
CACA
+
FFFF
@923
AACC
+
FFFF
@924
AACC
+
FFFF
@925
AACC
+
FFFF
@926
CACC
+
FFFF
@927
GACC
+
FFFF
@928
AACC
+
FFFF
@929
CACC
+
FFFF
@930
AACC
+
FFFF
@931
CACC
+
FFFF
@932
CACA
+
FFFF
@933
CACA
+
FFFF
@934
TACC
+
FFFF
@935
GACC
+
FFFF
@936
GACC
+
FFFF
@937
GACC
+
FFFF
@938
CACC
+
FFFF
@939
GACC
+
FFFF
@940
CACC
+
FFFF
@941
CACC
+
FFFF
@942
AACC
+
FFFF
@943
AACC
+
FFFF
@944
CACA
+
FFFF
@945
AACC
+
FFFF
@946
AACC
+
FFFF
@947
GACC
+
FFFF
@948
AACC
+
FFFF
@949
AACC
+
FFFF
@950
AACC
+
FFFF
@951
AACC
+
FFFF
@952
AACC
+
FFFF
@953
TACC
+
FFFF
@954
AACC
+
FFFF
@955
GACA
+
FFFF
@956
GACC
+
FFFF
@957
AACC
+
FFFF
@958
AACC
+
FFFF
@959
GACC
+
FFFF
@960
GACC
+
FFFF
@961
AACC
+
FFFF
@962
AACC
+
FFFF
@963
GACC
+
FFFF
@964
CACA
+
FFFF
@965
AACC
+
FFFF
@966
GACC
+
FFFF
@967
AACC
+
FFFF
@968
AACC
+
FFFF
@969
TACC
+
FFFF
@970
GACA
+
FFFF
@971
AACC
+
FFFF
@972
GACA
+
FFFF
@973
GACC
+
FFFF
@974
CACC
+
FFFF
@975
AACC
+
FFFF
@976
AACC
+
FFFF
@977
GACC
+
FFFF
@978
GACC
+
FFFF
@979
AACC
+
FFFF
@980
GACA
+
FFFF
@981
GACA
+
FFFF
@982
CACC
+
FFFF
@983
GACC
+
FFFF
@984
GACC
+
FFFF
@985
AACC
+
FFFF
@986
GACC
+
FFFF
@987
GACC
+
FFFF
@988
CACA
+
FFFF
@989
GACC
+
FFFF
@990
AATC
+
FFFF
@991
AACC
+
FFFF
@992
GACA
+
FFFF
@993
GACC
+
FFFF
@994
CACA
+
FFFF
@995
CACC
+
FFFF
@996
GACA
+
FFFF
@997
CACA
+
FFFF
@998
CACA
+
FFFF
@999
AACC
+
FFFF
@1000
GACA
+
FFFF
@1001
CACA
+
FFFF
@1002
CACC
+
FFFF
@1003
AACA
+
FFFF
@1004
GACC
+
FFFF
@1005
AACC
+
FFFF
@1006
GACC
+
FFFF
@1007
CACC
+
FFFF
@1008
CACC
+
FFFF
@1009
AACC
+
FFFF
@1010
GACC
+
FFFF
@1011
GACC
+
FFFF
@1012
GACC
+
FFFF
@1013
GACC
+
FFFF
@1014
GACC
+
FFFF
@1015
AACC
+
FFFF
@1016
GACC
+
FFFF
@1017
CACC
+
FFFF
@1018
AACC
+
FFFF
@1019
AACC
+
FFFF
@1020
GACC
+
FFFF
@1021
CACC
+
FFFF
@1022
GACC
+
FFFF
@1023
AACC
+
FFFF
@1024
AACC
+
FFFF
@1025
GACC
+
FFFF
@1026
GACC
+
FFFF
@1027
GACC
+
FFFF
@1028
CACC
+
FFFF
@1029
AACC
+
FFFF
@1030
CACA
+
FFFF
@1031
CACA
+
FFFF
@1032
GACC
+
FFFF
@1033
CACC
+
FFFF
@1034
CACC
+
FFFF
@1035
AACC
+
FFFF
@1036
AACC
+
FFFF
@1037
AACC
+
FFFF
@1038
AACC
+
FFFF
@1039
GACA
+
FFFF
@1040
CACC
+
FFFF
@1041
AACC
+
FFFF
@1042
GACC
+
FFFF
@1043
AATC
+
FFFF
@1044
GACC
+
FFFF
@1045
CACC
+
FFFF
@1046
GACC
+
FFFF
@1047
CACC
+
FFFF
@1048
GACA
+
FFFF
@1049
AACA
+
FFFF
@1050
AACC
+
FFFF
@1051
GACC
+
FFFF
@1052
AACC
+
FFFF
@1053
CACA
+
FFFF
@1054
CACA
+
FFFF
@1055
GACC
+
FFFF
@1056
GACA
+
FFFF
@1057
GACC
+
FFFF
@1058
CACC
+
FFFF
@1059
AACA
+
FFFF
@1060
GACA
+
FFFF
@1061
AACC
+
FFFF
@1062
GACA
+
FFFF
@1063
AACC
+
FFFF
@1064
GACC
+
FFFF
@1065
AATC
+
FFFF
@1066
GACC
+
FFFF
@1067
GACA
+
FFFF
@1068
GACA
+
FFFF
@1069
CACC
+
FFFF
@1070
TACC
+
FFFF
@1071
AACC
+
FFFF
@1072
AACC
+
FFFF
@1073
GACA
+
FFFF
@1074
AACC
+
FFFF
@1075
GACC
+
FFFF
@1076
GACC
+
FFFF
@1077
CACA
+
FFFF
@1078
CACC
+
FFFF
@1079
AACC
+
FFFF
@1080
GACC
+
FFFF
@1081
CACA
+
FFFF
@1082
GACC
+
FFFF
@1083
GACC
+
FFFF
@1084
CACC
+
FFFF
@1085
CACA
+
FFFF
@1086
GACC
+
FFFF
@1087
GACC
+
FFFF
@1088
GAGC
+
FFFF
@1089
AACC
+
FFFF
@1090
GACC
+
FFFF
@1091
GACC
+
FFFF
@1092
GACC
+
FFFF
@1093
TACC
+
FFFF
@1094
GACC
+
FFFF
@1095
GACA
+
FFFF
@1096
AACC
+
FFFF
@1097
TACC
+
FFFF
@1098
CACC
+
FFFF
@1099
GACC
+
FFFF
@1100
CACA
+
FFFF
@1101
GACC
+
FFFF
@1102
GACC
+
FFFF
@1103
CACC
+
FFFF
@1104
CACC
+
FFFF
@1105
AACA
+
FFFF
@1106
CACC
+
FFFF
@1107
TACC
+
FFFF
@1108
GACA
+
FFFF
@1109
AACA
+
FFFF
@1110
AACC
+
FFFF
@1111
TACC
+
FFFF
@1112
CACC
+
FFFF
@1113
AACC
+
FFFF
@1114
GACA
+
FFFF
@1115
CACC
+
FFFF
@1116
GACA
+
FFFF
@1117
CACC
+
FFFF
@1118
GACC
+
FFFF
@1119
GACC
+
FFFF
@1120
AACC
+
FFFF
@1121
TACC
+
FFFF
@1122
AACC
+
FFFF
@1123
GACC
+
FFFF
@1124
AACC
+
FFFF
@1125
CACA
+
FFFF
@1126
GACC
+
FFFF
@1127
GACC
+
FFFF
@1128
AACC
+
FFFF
@1129
AACC
+
FFFF
@1130
GACC
+
FFFF
@1131
AACC
+
FFFF
@1132
GACC
+
FFFF
@1133
CACA
+
FFFF
@1134
GACA
+
FFFF
@1135
GACC
+
FFFF
@1136
CACC
+
FFFF
@1137
CACA
+
FFFF
@1138
CACA
+
FFFF
@1139
TACC
+
FFFF
@1140
GACC
+
FFFF
@1141
TACC
+
FFFF
@1142
CACA
+
FFFF
@1143
CACA
+
FFFF
@1144
CACC
+
FFFF
@1145
GACC
+
FFFF
@1146
CACC
+
FFFF
@1147
CACC
+
FFFF
@1148
TACC
+
FFFF
@1149
GACC
+
FFFF
@1150
CACC
+
FFFF
@1151
GACC
+
FFFF
@1152
AACC
+
FFFF
@1153
CACA
+
FFFF
@1154
AACC
+
FFFF
@1155
GACC
+
FFFF
@1156
TACC
+
FFFF
@1157
CACC
+
FFFF
@1158
GACA
+
FFFF
@1159
AACC
+
FFFF
@1160
CACC
+
FFFF
@1161
GACC
+
FFFF
@1162
GACC
+
FFFF
@1163
AACC
+
FFFF
@1164
GACC
+
FFFF
@1165
CACA
+
FFFF
@1166
GACC
+
FFFF
@1167
AACC
+
FFFF
@1168
CACC
+
FFFF
@1169
CACC
+
FFFF
@1170
AACC
+
FFFF
@1171
GACC
+
FFFF
@1172
GACC
+
FFFF
@1173
GACA
+
FFFF
@1174
AACC
+
FFFF
@1175
CACA
+
FFFF
@1176
CACC
+
FFFF
@1177
GACC
+
FFFF
@1178
CACC
+
FFFF
@1179
AACC
+
FFFF
@1180
CACC
+
FFFF
@1181
GACA
+
FFFF
@1182
GACC
+
FFFF
@1183
AACC
+
FFFF
@1184
AACC
+
FFFF
@1185
AACC
+
FFFF
@1186
AACC
+
FFFF
@1187
GACC
+
FFFF
@1188
CACC
+
FFFF
@1189
AACC
+
FFFF
@1190
AACC
+
FFFF
@1191
GACC
+
FFFF
@1192
AACC
+
FFFF
@1193
GACC
+
FFFF
@1194
AACC
+
FFFF
@1195
AACC
+
FFFF
@1196
AACC
+
FFFF
@1197
TACC
+
FFFF
@1198
TACC
+
FFFF
@1199
CACC
+
FFFF
@1200
CACC
+
FFFF
@1201
CACC
+
FFFF
@1202
CACC
+
FFFF
@1203
CACC
+
FFFF
@1204
AACC
+
FFFF
@1205
CACC
+
FFFF
@1206
CACC
+
FFFF
@1207
CACC
+
FFFF
@1208
AACC
+
FFFF
@1209
CACC
+
FFFF
@1210
CACC
+
FFFF
@1211
TACC
+
FFFF
@1212
AACC
+
FFFF
@1213
TACC
+
FFFF
@1214
GACC
+
FFFF
@1215
CACA
+
FFFF
@1216
TACC
+
FFFF
@1217
GACC
+
FFFF
@1218
CACC
+
FFFF
@1219
CACC
+
FFFF
@1220
CACC
+
FFFF
@1221
GACC
+
FFFF
@1222
GACA
+
FFFF
@1223
CACC
+
FFFF
@1224
GACA
+
FFFF
@1225
CACA
+
FFFF
@1226
GACC
+
FFFF
@1227
TACC
+
FFFF
@1228
GACC
+
FFFF
@1229
CACC
+
FFFF
@1230
AACC
+
FFFF
@1231
AACC
+
FFFF
@1232
CACA
+
FFFF
@1233
TACC
+
FFFF
@1234
CACA
+
FFFF
@1235
AACC
+
FFFF
@1236
CACC
+
FFFF
@1237
GACA
+
FFFF
@1238
AACC
+
FFFF
@1239
CACA
+
FFFF
@1240
GACC
+
FFFF
@1241
AACC
+
FFFF
@1242
CACA
+
FFFF
@1243
AACC
+
FFFF
@1244
CACC
+
FFFF
@1245
GACC
+
FFFF
@1246
CACC
+
FFFF
@1247
GACC
+
FFFF
@1248
AACA
+
FFFF
@1249
GACC
+
FFFF
@1250
AACC
+
FFFF
@1251
AACC
+
FFFF
@1252
AACC
+
FFFF
@1253
CACC
+
FFFF
@1254
CACA
+
FFFF
@1255
AACC
+
FFFF
@1256
CACC
+
FFFF
@1257
AACC
+
FFFF
@1258
GACC
+
FFFF
@1259
CACC
+
FFFF
@1260
GACC
+
FFFF
@1261
CACC
+
FFFF
@1262
CACC
+
FFFF
@1263
AACC
+
FFFF
@1264
GACC
+
FFFF
@1265
AACC
+
FFFF
@1266
GACC
+
FFFF
@1267
AACC
+
FFFF
@1268
CACA
+
FFFF
@1269
GACA
+
FFFF
@1270
AACC
+
FFFF
@1271
GACC
+
FFFF
@1272
GACC
+
FFFF
@1273
AACC
+
FFFF
@1274
CACC
+
FFFF
@1275
AACA
+
FFFF
@1276
CACA
+
FFFF
@1277
CACC
+
FFFF
@1278
GACC
+
FFFF
@1279
GACC
+
FFFF
@1280
AACC
+
FFFF
@1281
GACC
+
FFFF
@1282
AACC
+
FFFF
@1283
GACC
+
FFFF
@1284
AACA
+
FFFF
@1285
CACA
+
FFFF
@1286
AACC
+
FFFF
@1287
GACC
+
FFFF
@1288
GACC
+
FFFF
@1289
GACC
+
FFFF
@1290
GACC
+
FFFF
@1291
CACC
+
FFFF
@1292
AACC
+
FFFF
@1293
GACA
+
FFFF
@1294
GACC
+
FFFF
@1295
GACC
+
FFFF
@1296
GACC
+
FFFF
@1297
TACC
+
FFFF
@1298
AACC
+
FFFF
@1299
GACC
+
FFFF
@1300
AACC
+
FFFF
@1301
AACC
+
FFFF
@1302
GACC
+
FFFF
@1303
GACA
+
FFFF
@1304
CACC
+
FFFF
@1305
GACC
+
FFFF
@1306
AACC
+
FFFF
@1307
AACC
+
FFFF
@1308
AACC
+
FFFF
@1309
AACC
+
FFFF
@1310
AACC
+
FFFF
@1311
CACC
+
FFFF
@1312
CACC
+
FFFF
@1313
GACC
+
FFFF
@1314
GACC
+
FFFF
@1315
GACC
+
FFFF
@1316
AACC
+
FFFF
@1317
GACA
+
FFFF
@1318
GACC
+
FFFF
@1319
CACC
+
FFFF
@1320
GACA
+
FFFF
@1321
GACC
+
FFFF
@1322
AACC
+
FFFF
@1323
CACA
+
FFFF
@1324
CACA
+
FFFF
@1325
GACA
+
FFFF
@1326
CACC
+
FFFF
@1327
CACC
+
FFFF
@1328
AACC
+
FFFF
@1329
AACC
+
FFFF
@1330
AACC
+
FFFF
@1331
AACC
+
FFFF
@1332
AACC
+
FFFF
@1333
AACC
+
FFFF
@1334
AACA
+
FFFF
@1335
GACC
+
FFFF
@1336
CACC
+
FFFF
@1337
CACA
+
FFFF
@1338
GACC
+
FFFF
@1339
AACC
+
FFFF
@1340
AACC
+
FFFF
@1341
CACC
+
FFFF
@1342
CACC
+
FFFF
@1343
CACC
+
FFFF
@1344
CACC
+
FFFF
@1345
GACC
+
FFFF
@1346
TACC
+
FFFF
@1347
AACC
+
FFFF
@1348
GACC
+
FFFF
@1349
GACA
+
FFFF
@1350
CACC
+
FFFF
@1351
AACC
+
FFFF
@1352
AACC
+
FFFF
@1353
CACC
+
FFFF
@1354
CACC
+
FFFF
@1355
CACA
+
FFFF
@1356
AACC
+
FFFF
@1357
CACA
+
FFFF
@1358
GACA
+
FFFF
@1359
AACC
+
FFFF
@1360
GACC
+
FFFF
@1361
CACA
+
FFFF
@1362
GACC
+
FFFF
@1363
GACC
+
FFFF
@1364
GACC
+
FFFF
@1365
GACC
+
FFFF
@1366
AACC
+
FFFF
@1367
TACC
+
FFFF
@1368
GACC
+
FFFF
@1369
GACC
+
FFFF
@1370
AACC
+
FFFF
@1371
AACC
+
FFFF
@1372
AACC
+
FFFF
@1373
CACC
+
FFFF
@1374
CACC
+
FFFF
@1375
CACC
+
FFFF
@1376
GACC
+
FFFF
@1377
GACA
+
FFFF
@1378
AACC
+
FFFF
@1379
AACC
+
FFFF
@1380
AACC
+
FFFF
@1381
AACC
+
FFFF
@1382
GACA
+
FFFF
@1383
AACC
+
FFFF
@1384
AACC
+
FFFF
@1385
GACC
+
FFFF
@1386
CACC
+
FFFF
@1387
CACA
+
FFFF
@1388
AACC
+
FFFF
@1389
AACC
+
FFFF
@1390
GACC
+
FFFF
@1391
CACA
+
FFFF
@1392
GACA
+
FFFF
@1393
CACA
+
FFFF
@1394
AACC
+
FFFF
@1395
AACC
+
FFFF
@1396
GACA
+
FFFF
@1397
CACC
+
FFFF
@1398
CACC
+
FFFF
@1399
CACC
+
FFFF
@1400
CACC
+
FFFF
@1401
GACA
+
FFFF
@1402
CACC
+
FFFF
@1403
CACC
+
FFFF
@1404
AACC
+
FFFF
@1405
AACC
+
FFFF
@1406
AACC
+
FFFF
@1407
CACA
+
FFFF
@1408
GACC
+
FFFF
@1409
GACC
+
FFFF
@1410
GACA
+
FFFF
@1411
GACC
+
FFFF
@1412
GACC
+
FFFF
@1413
AACC
+
FFFF
@1414
AACC
+
FFFF
@1415
CACC
+
FFFF
@1416
AACC
+
FFFF
@1417
GAGC
+
FFFF
@1418
AACC
+
FFFF
@1419
CACC
+
FFFF
@1420
TACC
+
FFFF
@1421
CACA
+
FFFF
@1422
AACC
+
FFFF
@1423
AACC
+
FFFF
@1424
AACC
+
FFFF
@1425
GACC
+
FFFF
@1426
GACC
+
FFFF
@1427
AACA
+
FFFF
@1428
GACC
+
FFFF
@1429
GACC
+
FFFF
@1430
AACC
+
FFFF
@1431
GACA
+
FFFF
@1432
CACC
+
FFFF
@1433
GACC
+
FFFF
@1434
CACA
+
FFFF
@1435
CACA
+
FFFF
@1436
GACC
+
FFFF
@1437
GACA
+
FFFF
@1438
CACC
+
FFFF
@1439
TACC
+
FFFF
@1440
CACA
+
FFFF
@1441
CACC
+
FFFF
@1442
GACC
+
FFFF
@1443
AACC
+
FFFF
@1444
CACC
+
FFFF
@1445
AACC
+
FFFF
@1446
GACA
+
FFFF
@1447
GAGC
+
FFFF
@1448
CACC
+
FFFF
@1449
CACA
+
FFFF
@1450
AACC
+
FFFF
@1451
AACC
+
FFFF
@1452
AACC
+
FFFF
@1453
GACC
+
FFFF
@1454
CACC
+
FFFF
@1455
TACC
+
FFFF
@1456
CACA
+
FFFF
@1457
AACC
+
FFFF
@1458
GACC
+
FFFF
@1459
GACC
+
FFFF
@1460
GACA
+
FFFF
@1461
GACC
+
FFFF
@1462
CACC
+
FFFF
@1463
AACA
+
FFFF
@1464
AACC
+
FFFF
@1465
CACC
+
FFFF
@1466
AACC
+
FFFF
@1467
AACC
+
FFFF
@1468
GACA
+
FFFF
@1469
GACC
+
FFFF
@1470
AACC
+
FFFF
@1471
GACC
+
FFFF
@1472
GACC
+
FFFF
@1473
AACC
+
FFFF
@1474
AACC
+
FFFF
@1475
GACC
+
FFFF
@1476
AACC
+
FFFF
@1477
GACA
+
FFFF
@1478
AACC
+
FFFF
@1479
CACC
+
FFFF
@1480
GACC
+
FFFF
@1481
CACA
+
FFFF
@1482
GACA
+
FFFF
@1483
CACC
+
FFFF
@1484
CACA
+
FFFF
@1485
CACC
+
FFFF
@1486
AACA
+
FFFF
@1487
AACC
+
FFFF
@1488
AACC
+
FFFF
@1489
CACC
+
FFFF
@1490
AACC
+
FFFF
@1491
GACC
+
FFFF
@1492
AACC
+
FFFF
@1493
GACC
+
FFFF
@1494
GACA
+
FFFF
@1495
AACC
+
FFFF
@1496
GACC
+
FFFF
@1497
GACC
+
FFFF
@1498
AACC
+
FFFF
@1499
GACC
+
FFFF
@1500
GACC
+
FFFF
@1501
GACC
+
FFFF
@1502
CACC
+
FFFF
@1503
CACA
+
FFFF
@1504
CACC
+
FFFF
@1505
GACC
+
FFFF
@1506
GACC
+
FFFF
@1507
AACC
+
FFFF
@1508
CACC
+
FFFF
@1509
GACA
+
FFFF
@1510
GACC
+
FFFF
@1511
AACC
+
FFFF
@1512
CACC
+
FFFF
@1513
CACC
+
FFFF
@1514
GACC
+
FFFF
@1515
GACC
+
FFFF
@1516
GACC
+
FFFF
@1517
CACC
+
FFFF
@1518
GACA
+
FFFF
@1519
GACC
+
FFFF
@1520
AATC
+
FFFF
@1521
GACC
+
FFFF
@1522
CACA
+
FFFF
@1523
CACC
+
FFFF
@1524
CACC
+
FFFF
@1525
CACC
+
FFFF
@1526
AACC
+
FFFF
@1527
GACC
+
FFFF
@1528
GACC
+
FFFF
@1529
AACC
+
FFFF
@1530
GACC
+
FFFF
@1531
GACC
+
FFFF
@1532
GACA
+
FFFF
@1533
AACC
+
FFFF
@1534
GACC
+
FFFF
@1535
AACC
+
FFFF
@1536
CACA
+
FFFF
@1537
AACC
+
FFFF
@1538
CACC
+
FFFF
@1539
GACC
+
FFFF
@1540
AACC
+
FFFF
@1541
GACC
+
FFFF
@1542
GACC
+
FFFF
@1543
GACC
+
FFFF
@1544
GACA
+
FFFF
@1545
TACC
+
FFFF
@1546
CACC
+
FFFF
@1547
GACC
+
FFFF
@1548
AACC
+
FFFF
@1549
CACA
+
FFFF
@1550
CACC
+
FFFF
@1551
GACC
+
FFFF
@1552
GACA
+
FFFF
@1553
GACA
+
FFFF
@1554
GACC
+
FFFF
@1555
AACC
+
FFFF
@1556
AACC
+
FFFF
@1557
CACA
+
FFFF
@1558
AACC
+
FFFF
@1559
GACC
+
FFFF
@1560
CACC
+
FFFF
@1561
GACC
+
FFFF
@1562
GACC
+
FFFF
@1563
GACC
+
FFFF
@1564
CACC
+
FFFF
@1565
CACC
+
FFFF
@1566
GACC
+
FFFF
@1567
AACA
+
FFFF
@1568
GACC
+
FFFF
@1569
GACC
+
FFFF
@1570
CACA
+
FFFF
@1571
CACA
+
FFFF
@1572
AACC
+
FFFF
@1573
AACC
+
FFFF
@1574
AACC
+
FFFF
@1575
AACC
+
FFFF
@1576
AACC
+
FFFF
@1577
CACC
+
FFFF
@1578
AACC
+
FFFF
@1579
AACC
+
FFFF
@1580
CACC
+
FFFF
@1581
GACC
+
FFFF
@1582
GACC
+
FFFF
@1583
GACC
+
FFFF
@1584
AACC
+
FFFF
@1585
GACC
+
FFFF
@1586
AACC
+
FFFF
@1587
GACC
+
FFFF
@1588
CACC
+
FFFF
@1589
GACC
+
FFFF
@1590
AACC
+
FFFF
@1591
CACC
+
FFFF
@1592
GACC
+
FFFF
@1593
CACC
+
FFFF
@1594
AACC
+
FFFF
@1595
AACC
+
FFFF
@1596
AACC
+
FFFF
@1597
AACC
+
FFFF
@1598
TACC
+
FFFF
@1599
AATC
+
FFFF
@1600
GACC
+
FFFF
@1601
GACC
+
FFFF
@1602
GACC
+
FFFF
@1603
AACC
+
FFFF
@1604
GACC
+
FFFF
@1605
AACC
+
FFFF
@1606
CACC
+
FFFF
@1607
GACA
+
FFFF
@1608
AACC
+
FFFF
@1609
GACC
+
FFFF
@1610
CACC
+
FFFF
@1611
AACC
+
FFFF
@1612
GACC
+
FFFF
@1613
AACC
+
FFFF
@1614
CACC
+
FFFF
@1615
AACC
+
FFFF
@1616
GACA
+
FFFF
@1617
CACA
+
FFFF
@1618
AACC
+
FFFF
@1619
CACA
+
FFFF
@1620
GACC
+
FFFF
@1621
GACC
+
FFFF
@1622
CACC
+
FFFF
@1623
GACC
+
FFFF
@1624
GACC
+
FFFF
@1625
AACC
+
FFFF
@1626
AACC
+
FFFF
@1627
GACC
+
FFFF
@1628
GACC
+
FFFF
@1629
CACA
+
FFFF
@1630
CACA
+
FFFF
@1631
AACC
+
FFFF
@1632
GACC
+
FFFF
@1633
CACC
+
FFFF
@1634
GACA
+
FFFF
@1635
AACC
+
FFFF
@1636
GACA
+
FFFF
@1637
GACC
+
FFFF
@1638
GACC
+
FFFF
@1639
TACC
+
FFFF
@1640
AACC
+
FFFF
@1641
AACC
+
FFFF
@1642
AACC
+
FFFF
@1643
AACC
+
FFFF
@1644
GACC
+
FFFF
@1645
GACC
+
FFFF
@1646
AACC
+
FFFF
@1647
GACA
+
FFFF
@1648
CACC
+
FFFF
@1649
CACC
+
FFFF
@1650
AACC
+
FFFF
@1651
AACC
+
FFFF
@1652
AACC
+
FFFF
@1653
AACC
+
FFFF
@1654
GACC
+
FFFF
@1655
GACC
+
FFFF
@1656
CACC
+
FFFF
@1657
GACC
+
FFFF
@1658
AACC
+
FFFF
@1659
AACC
+
FFFF
@1660
CACC
+
FFFF
@1661
AACA
+
FFFF
@1662
AACC
+
FFFF
@1663
AACC
+
FFFF
@1664
GACC
+
FFFF
@1665
GACC
+
FFFF
@1666
AACC
+
FFFF
@1667
CACC
+
FFFF
@1668
GACC
+
FFFF
@1669
AACC
+
FFFF
@1670
AACC
+
FFFF
@1671
GACC
+
FFFF
@1672
TACC
+
FFFF
@1673
AACC
+
FFFF
@1674
CACA
+
FFFF
@1675
AACC
+
FFFF
@1676
GACC
+
FFFF
@1677
CACC
+
FFFF
@1678
AACC
+
FFFF
@1679
GACC
+
FFFF
@1680
CACA
+
FFFF
@1681
GACC
+
FFFF
@1682
GACC
+
FFFF
@1683
CACC
+
FFFF
@1684
AACC
+
FFFF
@1685
GACA
+
FFFF
@1686
CACC
+
FFFF
@1687
CACA
+
FFFF
@1688
GATC
+
FFFF
@1689
CACA
+
FFFF
@1690
AACC
+
FFFF
@1691
AACC
+
FFFF
@1692
AACC
+
FFFF
@1693
CACC
+
FFFF
@1694
AACC
+
FFFF
@1695
AACC
+
FFFF
@1696
GACC
+
FFFF
@1697
CACC
+
FFFF
@1698
CACC
+
FFFF
@1699
AACC
+
FFFF
@1700
AACC
+
FFFF
@1701
GACC
+
FFFF
@1702
CACC
+
FFFF
@1703
GACC
+
FFFF
@1704
CACC
+
FFFF
@1705
GACC
+
FFFF
@1706
AACC
+
FFFF
@1707
TACC
+
FFFF
@1708
GACC
+
FFFF
@1709
CACA
+
FFFF
@1710
CACA
+
FFFF
@1711
TACC
+
FFFF
@1712
TACC
+
FFFF
@1713
AACC
+
FFFF
@1714
CACC
+
FFFF
@1715
GACA
+
FFFF
@1716
AACC
+
FFFF
@1717
GACC
+
FFFF
@1718
AACC
+
FFFF
@1719
AACC
+
FFFF
@1720
AACC
+
FFFF
@1721
CACC
+
FFFF
@1722
AACC
+
FFFF
@1723
AACC
+
FFFF
@1724
GACC
+
FFFF
@1725
AACA
+
FFFF
@1726
AACC
+
FFFF
@1727
AACC
+
FFFF
@1728
AACC
+
FFFF
@1729
GACA
+
FFFF
@1730
GACC
+
FFFF
@1731
GACC
+
FFFF
@1732
TACC
+
FFFF
@1733
AACC
+
FFFF
@1734
GACA
+
FFFF
@1735
GACC
+
FFFF
@1736
CACA
+
FFFF
@1737
GACC
+
FFFF
@1738
AACC
+
FFFF
@1739
CACC
+
FFFF
@1740
GACC
+
FFFF
@1741
CACC
+
FFFF
@1742
AACC
+
FFFF
@1743
GACC
+
FFFF
@1744
AACC
+
FFFF
@1745
AACC
+
FFFF
@1746
CACA
+
FFFF
@1747
AATC
+
FFFF
@1748
AACC
+
FFFF
@1749
CACA
+
FFFF
@1750
AACC
+
FFFF
@1751
AACC
+
FFFF
@1752
CACC
+
FFFF
@1753
AACA
+
FFFF
@1754
GACC
+
FFFF
@1755
GACC
+
FFFF
@1756
AACC
+
FFFF
@1757
AACC
+
FFFF
@1758
GACA
+
FFFF
@1759
GACC
+
FFFF
@1760
GACC
+
FFFF
@1761
AACC
+
FFFF
@1762
CACC
+
FFFF
@1763
AACC
+
FFFF
@1764
CACC
+
FFFF
@1765
GACC
+
FFFF
@1766
AACC
+
FFFF
@1767
GACC
+
FFFF
@1768
GACC
+
FFFF
@1769
CACC
+
FFFF
@1770
GACC
+
FFFF
@1771
CACC
+
FFFF
@1772
GACA
+
FFFF
@1773
GACC
+
FFFF
@1774
CACC
+
FFFF
@1775
GACC
+
FFFF
@1776
GACC
+
FFFF
@1777
CACA
+
FFFF
@1778
GACC
+
FFFF
@1779
AACC
+
FFFF
@1780
CACC
+
FFFF
@1781
GACC
+
FFFF
@1782
GACA
+
FFFF
@1783
TACC
+
FFFF
@1784
CACC
+
FFFF
@1785
GACC
+
FFFF
@1786
CACC
+
FFFF
@1787
GACC
+
FFFF
@1788
GACA
+
FFFF
@1789
AACC
+
FFFF
@1790
CACC
+
FFFF
@1791
CACC
+
FFFF
@1792
GACC
+
FFFF
@1793
AACC
+
FFFF
@1794
AACC
+
FFFF
@1795
AACC
+
FFFF
@1796
GACA
+
FFFF
@1797
AACC
+
FFFF
@1798
CACA
+
FFFF
@1799
GACA
+
FFFF
@1800
CACC
+
FFFF
@1801
GACC
+
FFFF
@1802
TACC
+
FFFF
@1803
AACC
+
FFFF
@1804
AACC
+
FFFF
@1805
AACC
+
FFFF
@1806
GACC
+
FFFF
@1807
AACC
+
FFFF
@1808
AACC
+
FFFF
@1809
CACC
+
FFFF
@1810
AACC
+
FFFF
@1811
GACC
+
FFFF
@1812
TACC
+
FFFF
@1813
GACC
+
FFFF
@1814
TACC
+
FFFF
@1815
CACC
+
FFFF
@1816
GACC
+
FFFF
@1817
GACC
+
FFFF
@1818
AACC
+
FFFF
@1819
AACC
+
FFFF
@1820
AACC
+
FFFF
@1821
AACC
+
FFFF
@1822
AACC
+
FFFF
@1823
GACC
+
FFFF
@1824
AACC
+
FFFF
@1825
GACC
+
FFFF
@1826
AACC
+
FFFF
@1827
AACC
+
FFFF
@1828
CACC
+
FFFF
@1829
GACC
+
FFFF
@1830
GACC
+
FFFF
@1831
GACC
+
FFFF
@1832
AACC
+
FFFF
@1833
GACC
+
FFFF
@1834
AACC
+
FFFF
@1835
CACA
+
FFFF
@1836
GACA
+
FFFF
@1837
AACC
+
FFFF
@1838
CACC
+
FFFF
@1839
AACC
+
FFFF
@1840
GACC
+
FFFF
@1841
GACC
+
FFFF
@1842
GACC
+
FFFF
@1843
AACC
+
FFFF
@1844
AACA
+
FFFF
@1845
GACC
+
FFFF
@1846
AACC
+
FFFF
@1847
CACC
+
FFFF
@1848
GACC
+
FFFF
@1849
AACC
+
FFFF
@1850
CACA
+
FFFF
@1851
TACC
+
FFFF
@1852
GACC
+
FFFF
@1853
GACC
+
FFFF
@1854
GACA
+
FFFF
@1855
GACC
+
FFFF
@1856
GACC
+
FFFF
@1857
AACC
+
FFFF
@1858
CACC
+
FFFF
@1859
GACA
+
FFFF
@1860
GACC
+
FFFF
@1861
AACC
+
FFFF
@1862
GACC
+
FFFF
@1863
AACC
+
FFFF
@1864
AACC
+
FFFF
@1865
AACC
+
FFFF
@1866
GACC
+
FFFF
@1867
CACA
+
FFFF
@1868
AACC
+
FFFF
@1869
CACA
+
FFFF
@1870
AACC
+
FFFF
@1871
AACC
+
FFFF
@1872
GACC
+
FFFF
@1873
GACC
+
FFFF
@1874
CACC
+
FFFF
@1875
AACC
+
FFFF
@1876
AACC
+
FFFF
@1877
CACA
+
FFFF
@1878
GACC
+
FFFF
@1879
GACC
+
FFFF
@1880
CACC
+
FFFF
@1881
AACC
+
FFFF
@1882
GACC
+
FFFF
@1883
CACC
+
FFFF
@1884
AACC
+
FFFF
@1885
CACC
+
FFFF
@1886
AACC
+
FFFF
@1887
AACC
+
FFFF
@1888
GACC
+
FFFF
@1889
AACC
+
FFFF
@1890
CACA
+
FFFF
@1891
AACC
+
FFFF
@1892
AACC
+
FFFF
@1893
AACC
+
FFFF
@1894
AACC
+
FFFF
@1895
AACC
+
FFFF
@1896
AACC
+
FFFF
@1897
AACC
+
FFFF
@1898
AACC
+
FFFF
@1899
CACA
+
FFFF
@1900
CACC
+
FFFF
@1901
AACC
+
FFFF
@1902
AACC
+
FFFF
@1903
GACC
+
FFFF
@1904
GACC
+
FFFF
@1905
GACA
+
FFFF
@1906
CACA
+
FFFF
@1907
GACC
+
FFFF
@1908
AACC
+
FFFF
@1909
GACC
+
FFFF
@1910
AACC
+
FFFF
@1911
AACC
+
FFFF
@1912
CACA
+
FFFF
@1913
GACC
+
FFFF
@1914
GACC
+
FFFF
@1915
AACC
+
FFFF
@1916
AACC
+
FFFF
@1917
GACC
+
FFFF
@1918
GACC
+
FFFF
@1919
GACC
+
FFFF
@1920
CACC
+
FFFF
@1921
CACC
+
FFFF
@1922
CACA
+
FFFF
@1923
GACC
+
FFFF
@1924
CACC
+
FFFF
@1925
GACC
+
FFFF
@1926
GACC
+
FFFF
@1927
GACC
+
FFFF
@1928
CACC
+
FFFF
@1929
TACC
+
FFFF
@1930
GACC
+
FFFF
@1931
GACC
+
FFFF
@1932
CACA
+
FFFF
@1933
GACC
+
FFFF
@1934
CACC
+
FFFF
@1935
AACC
+
FFFF
@1936
CACC
+
FFFF
@1937
AACC
+
FFFF
@1938
AACC
+
FFFF
@1939
AACC
+
FFFF
@1940
AAGC
+
FFFF
@1941
GACC
+
FFFF
@1942
AACC
+
FFFF
@1943
CACC
+
FFFF
@1944
GACC
+
FFFF
@1945
GACC
+
FFFF
@1946
AACC
+
FFFF
@1947
AACC
+
FFFF
@1948
CACC
+
FFFF
@1949
AACC
+
FFFF
@1950
CACA
+
FFFF
@1951
AACC
+
FFFF
@1952
AACC
+
FFFF
@1953
CACC
+
FFFF
@1954
AACC
+
FFFF
@1955
AACC
+
FFFF
@1956
GACC
+
FFFF
@1957
GACC
+
FFFF
@1958
GACC
+
FFFF
@1959
GACC
+
FFFF
@1960
AACC
+
FFFF
@1961
GACA
+
FFFF
@1962
GACC
+
FFFF
@1963
GACC
+
FFFF
@1964
GACC
+
FFFF
@1965
AACC
+
FFFF
@1966
GACC
+
FFFF
@1967
CACC
+
FFFF
@1968
AACC
+
FFFF
@1969
GACC
+
FFFF
@1970
AACC
+
FFFF
@1971
GACC
+
FFFF
@1972
CACA
+
FFFF
@1973
AACC
+
FFFF
@1974
GACC
+
FFFF
@1975
CACA
+
FFFF
@1976
GACC
+
FFFF
@1977
AACC
+
FFFF
@1978
GACA
+
FFFF
@1979
AACC
+
FFFF
@1980
AACC
+
FFFF
@1981
GACC
+
FFFF
@1982
GACA
+
FFFF
@1983
CACC
+
FFFF
@1984
AACC
+
FFFF
@1985
CACC
+
FFFF
@1986
GACC
+
FFFF
@1987
AACC
+
FFFF
@1988
GACC
+
FFFF
@1989
AACC
+
FFFF
@1990
CACA
+
FFFF
@1991
AACC
+
FFFF
@1992
GACC
+
FFFF
@1993
AACC
+
FFFF
@1994
AACC
+
FFFF
@1995
AACC
+
FFFF
@1996
AACC
+
FFFF
@1997
GACC
+
FFFF
@1998
GACA
+
FFFF
@1999
AACA
+
FFFF
@2000
AACC
+
FFFF
@2001
GACC
+
FFFF
@2002
GAGC
+
FFFF
@2003
GACC
+
FFFF
@2004
TACC
+
FFFF
@2005
TACC
+
FFFF
@2006
AACC
+
FFFF
@2007
GACC
+
FFFF
@2008
CACC
+
FFFF
@2009
CACC
+
FFFF
@2010
GACC
+
FFFF
@2011
CACA
+
FFFF
@2012
CACC
+
FFFF
@2013
CACA
+
FFFF
@2014
AACC
+
FFFF
@2015
AACC
+
FFFF
@2016
CACC
+
FFFF
@2017
TACC
+
FFFF
@2018
AACC
+
FFFF
@2019
AACC
+
FFFF
@2020
CACC
+
FFFF
@2021
AACC
+
FFFF
@2022
CACC
+
FFFF
@2023
AACC
+
FFFF
@2024
CACC
+
FFFF
@2025
GACC
+
FFFF
@2026
TACC
+
FFFF
@2027
GACC
+
FFFF
@2028
AACC
+
FFFF
@2029
GACC
+
FFFF
@2030
AACC
+
FFFF
@2031
CACC
+
FFFF
@2032
AACC
+
FFFF
@2033
AACC
+
FFFF
@2034
GACA
+
FFFF
@2035
AACC
+
FFFF
@2036
AACC
+
FFFF
@2037
CACC
+
FFFF
@2038
CACC
+
FFFF
@2039
CACC
+
FFFF
@2040
CACA
+
FFFF
@2041
AACC
+
FFFF
@2042
CACC
+
FFFF
@2043
CACC
+
FFFF
@2044
AACC
+
FFFF
@2045
GACA
+
FFFF
@2046
AACC
+
FFFF
@2047
CACA
+
FFFF
@2048
CACA
+
FFFF
@2049
CACC
+
FFFF
@2050
CACC
+
FFFF
@2051
AACC
+
FFFF
@2052
TACC
+
FFFF
@2053
TACC
+
FFFF
@2054
CACC
+
FFFF
@2055
AACC
+
FFFF
@2056
AACA
+
FFFF
@2057
CACC
+
FFFF
@2058
GACC
+
FFFF
@2059
GACC
+
FFFF
@2060
GACC
+
FFFF
@2061
AACC
+
FFFF
@2062
TACC
+
FFFF
@2063
CACC
+
FFFF
@2064
AACC
+
FFFF
@2065
AACC
+
FFFF
@2066
AACC
+
FFFF
@2067
GACC
+
FFFF
@2068
GACC
+
FFFF
@2069
CACC
+
FFFF
@2070
GACC
+
FFFF
@2071
GACC
+
FFFF
@2072
GACC
+
FFFF
@2073
GACC
+
FFFF
@2074
GACC
+
FFFF
@2075
GACC
+
FFFF
@2076
GACC
+
FFFF
@2077
CACA
+
FFFF
@2078
GACC
+
FFFF
@2079
AACC
+
FFFF
@2080
AACC
+
FFFF
@2081
CACA
+
FFFF
@2082
GACC
+
FFFF
@2083
CACC
+
FFFF
@2084
CACC
+
FFFF
@2085
CACC
+
FFFF
@2086
AACC
+
FFFF
@2087
AACC
+
FFFF
@2088
AACC
+
FFFF
@2089
AACC
+
FFFF
@2090
AACC
+
FFFF
@2091
CACC
+
FFFF
@2092
GACC
+
FFFF
@2093
GACC
+
FFFF
@2094
GACC
+
FFFF
@2095
GACC
+
FFFF
@2096
GACC
+
FFFF
@2097
CACA
+
FFFF
@2098
GACC
+
FFFF
@2099
CACC
+
FFFF
@2100
AACA
+
FFFF
@2101
AACC
+
FFFF
@2102
GACC
+
FFFF
@2103
CACA
+
FFFF
@2104
CACC
+
FFFF
@2105
GACC
+
FFFF
@2106
AACC
+
FFFF
@2107
GACC
+
FFFF
@2108
CACC
+
FFFF
@2109
GACA
+
FFFF
@2110
AACC
+
FFFF
@2111
GACC
+
FFFF
@2112
GACC
+
FFFF
@2113
CACA
+
FFFF
@2114
AACC
+
FFFF
@2115
GACA
+
FFFF
@2116
AACC
+
FFFF
@2117
AACC
+
FFFF
@2118
CATA
+
FFFF
@2119
GACC
+
FFFF
@2120
AACC
+
FFFF
@2121
AACC
+
FFFF
@2122
AACC
+
FFFF
@2123
GACC
+
FFFF
@2124
GACA
+
FFFF
@2125
AACC
+
FFFF
@2126
AACC
+
FFFF
@2127
CACC
+
FFFF
@2128
AACC
+
FFFF
@2129
AACC
+
FFFF
@2130
GACA
+
FFFF
@2131
CACC
+
FFFF
@2132
AACC
+
FFFF
@2133
CACC
+
FFFF
@2134
CACC
+
FFFF
@2135
CACC
+
FFFF
@2136
GACA
+
FFFF
@2137
AACC
+
FFFF
@2138
GACA
+
FFFF
@2139
CACA
+
FFFF
@2140
CACA
+
FFFF
@2141
AACC
+
FFFF
@2142
CACA
+
FFFF
@2143
AACC
+
FFFF
@2144
GACC
+
FFFF
@2145
AACC
+
FFFF
@2146
CACC
+
FFFF
@2147
CACC
+
FFFF
@2148
CACC
+
FFFF
@2149
CACA
+
FFFF
@2150
CACC
+
FFFF
@2151
CACC
+
FFFF
@2152
AACC
+
FFFF
@2153
CACC
+
FFFF
@2154
GACC
+
FFFF
@2155
AACC
+
FFFF
@2156
TACC
+
FFFF
@2157
CACC
+
FFFF
@2158
AACC
+
FFFF
@2159
GACC
+
FFFF
@2160
CACA
+
FFFF
@2161
CACC
+
FFFF
@2162
GACA
+
FFFF
@2163
CACA
+
FFFF
@2164
AACC
+
FFFF
@2165
CACC
+
FFFF
@2166
AACC
+
FFFF
@2167
GACC
+
FFFF
@2168
GACC
+
FFFF
@2169
CACC
+
FFFF
@2170
CACC
+
FFFF
@2171
GACC
+
FFFF
@2172
TACC
+
FFFF
@2173
GACC
+
FFFF
@2174
AACC
+
FFFF
@2175
GACC
+
FFFF
@2176
AACA
+
FFFF
@2177
GACC
+
FFFF
@2178
CACC
+
FFFF
@2179
TACC
+
FFFF
@2180
GACC
+
FFFF
@2181
GACA
+
FFFF
@2182
CACC
+
FFFF
@2183
GACA
+
FFFF
@2184
CACA
+
FFFF
@2185
AACC
+
FFFF
@2186
GACC
+
FFFF
@2187
GACA
+
FFFF
@2188
GACC
+
FFFF
@2189
CACC
+
FFFF
@2190
GACC
+
FFFF
@2191
GACC
+
FFFF
@2192
CACC
+
FFFF
@2193
AACC
+
FFFF
@2194
GACC
+
FFFF
@2195
AACC
+
FFFF
@2196
GACA
+
FFFF
@2197
GACC
+
FFFF
@2198
AACC
+
FFFF
@2199
AACA
+
FFFF
@2200
GACA
+
FFFF
@2201
CACC
+
FFFF
@2202
GACC
+
FFFF
@2203
CACC
+
FFFF
@2204
CACA
+
FFFF
@2205
AACC
+
FFFF
@2206
GACC
+
FFFF
@2207
CACC
+
FFFF
@2208
GACC
+
FFFF
@2209
CACA
+
FFFF
@2210
CACA
+
FFFF
@2211
CACA
+
FFFF
@2212
GACC
+
FFFF
@2213
AACC
+
FFFF
@2214
AACC
+
FFFF
@2215
AACC
+
FFFF
@2216
GACC
+
FFFF
@2217
CACA
+
FFFF
@2218
CACA
+
FFFF
@2219
GACA
+
FFFF
@2220
CACC
+
FFFF
@2221
AACC
+
FFFF
@2222
TACC
+
FFFF
@2223
TACC
+
FFFF
@2224
AACC
+
FFFF
@2225
CACA
+
FFFF
@2226
GACC
+
FFFF
@2227
AACC
+
FFFF
@2228
CACA
+
FFFF
@2229
CACC
+
FFFF
@2230
CACC
+
FFFF
@2231
GACA
+
FFFF
@2232
AACC
+
FFFF
@2233
GACC
+
FFFF
@2234
GACC
+
FFFF
@2235
GACC
+
FFFF
@2236
CACC
+
FFFF
@2237
GACC
+
FFFF
@2238
AACC
+
FFFF
@2239
CACC
+
FFFF
@2240
AACA
+
FFFF
@2241
GACC
+
FFFF
@2242
AACC
+
FFFF
@2243
AACC
+
FFFF
@2244
CACC
+
FFFF
@2245
CACC
+
FFFF
@2246
AACC
+
FFFF
@2247
AACC
+
FFFF
@2248
AACC
+
FFFF
@2249
AACC
+
FFFF
@2250
TACC
+
FFFF
@2251
AACC
+
FFFF
@2252
AACC
+
FFFF
@2253
GACC
+
FFFF
@2254
AACC
+
FFFF
@2255
GACC
+
FFFF
@2256
GACC
+
FFFF
@2257
AACC
+
FFFF
@2258
CACC
+
FFFF
@2259
CACC
+
FFFF
@2260
GACC
+
FFFF
@2261
GACA
+
FFFF
@2262
GACC
+
FFFF
@2263
AACC
+
FFFF
@2264
GACC
+
FFFF
@2265
GACC
+
FFFF
@2266
GACC
+
FFFF
@2267
GACA
+
FFFF
@2268
AATC
+
FFFF
@2269
GACC
+
FFFF
@2270
GACC
+
FFFF
@2271
CACC
+
FFFF
@2272
GACC
+
FFFF
@2273
GACC
+
FFFF
@2274
CACA
+
FFFF
@2275
AACC
+
FFFF
@2276
GACC
+
FFFF
@2277
GACC
+
FFFF
@2278
AACC
+
FFFF
@2279
CACA
+
FFFF
@2280
AACC
+
FFFF
@2281
CACC
+
FFFF
@2282
TACC
+
FFFF
@2283
AACC
+
FFFF
@2284
CACC
+
FFFF
@2285
GACC
+
FFFF
@2286
CACA
+
FFFF
@2287
AACC
+
FFFF
@2288
GACA
+
FFFF
@2289
CACA
+
FFFF
@2290
CACC
+
FFFF
@2291
CACC
+
FFFF
@2292
CACC
+
FFFF
@2293
AACA
+
FFFF
@2294
CACA
+
FFFF
@2295
GACA
+
FFFF
@2296
GACA
+
FFFF
@2297
AACC
+
FFFF
@2298
CACC
+
FFFF
@2299
AACC
+
FFFF
@2300
AACC
+
FFFF
@2301
CACC
+
FFFF
@2302
GACC
+
FFFF
@2303
GACA
+
FFFF
@2304
GACA
+
FFFF
@2305
AACC
+
FFFF
@2306
GACC
+
FFFF
@2307
GACC
+
FFFF
@2308
GACC
+
FFFF
@2309
CACC
+
FFFF
@2310
CACC
+
FFFF
@2311
GACA
+
FFFF
@2312
TACC
+
FFFF
@2313
GACC
+
FFFF
@2314
GACC
+
FFFF
@2315
AACC
+
FFFF
@2316
AACC
+
FFFF
@2317
CACC
+
FFFF
@2318
AACC
+
FFFF
@2319
AACC
+
FFFF
@2320
AACC
+
FFFF
@2321
GACC
+
FFFF
@2322
GACC
+
FFFF
@2323
CACC
+
FFFF
@2324
GACC
+
FFFF
@2325
CACC
+
FFFF
@2326
GACC
+
FFFF
@2327
GACA
+
FFFF
@2328
CACC
+
FFFF
@2329
GACC
+
FFFF
@2330
GACC
+
FFFF
@2331
CACA
+
FFFF
@2332
GACC
+
FFFF
@2333
AACC
+
FFFF
@2334
AACC
+
FFFF
@2335
GACC
+
FFFF
@2336
AACC
+
FFFF
@2337
CACC
+
FFFF
@2338
AACC
+
FFFF
@2339
GACC
+
FFFF
@2340
GACC
+
FFFF
@2341
AACC
+
FFFF
@2342
AACC
+
FFFF
@2343
AACC
+
FFFF
@2344
CACA
+
FFFF
@2345
CACC
+
FFFF
@2346
GACC
+
FFFF
@2347
AACC
+
FFFF
@2348
CACA
+
FFFF
@2349
GACC
+
FFFF
@2350
CACC
+
FFFF
@2351
CACC
+
FFFF
@2352
CACA
+
FFFF
@2353
GACC
+
FFFF
@2354
AACC
+
FFFF
@2355
AACC
+
FFFF
@2356
CACC
+
FFFF
@2357
GACC
+
FFFF
@2358
GACC
+
FFFF
@2359
AACC
+
FFFF
@2360
GACC
+
FFFF
@2361
CACA
+
FFFF
@2362
CACC
+
FFFF
@2363
AACC
+
FFFF
@2364
GACC
+
FFFF
@2365
GACA
+
FFFF
@2366
CACC
+
FFFF
@2367
GACC
+
FFFF
@2368
GACC
+
FFFF
@2369
TACC
+
FFFF
@2370
CACC
+
FFFF
@2371
CACC
+
FFFF
@2372
AACC
+
FFFF
@2373
AACC
+
FFFF
@2374
CACC
+
FFFF
@2375
AACC
+
FFFF
@2376
CACC
+
FFFF
@2377
AACC
+
FFFF
@2378
GACA
+
FFFF
@2379
GACA
+
FFFF
@2380
AACC
+
FFFF
@2381
AACC
+
FFFF
@2382
CACC
+
FFFF
@2383
CACC
+
FFFF
@2384
AACC
+
FFFF
@2385
CACC
+
FFFF
@2386
AACC
+
FFFF
@2387
AACA
+
FFFF
@2388
GACC
+
FFFF
@2389
AACC
+
FFFF
@2390
GACC
+
FFFF
@2391
CACC
+
FFFF
@2392
AACC
+
FFFF
@2393
AACC
+
FFFF
@2394
CACA
+
FFFF
@2395
AACC
+
FFFF
@2396
AACC
+
FFFF
@2397
CACA
+
FFFF
@2398
CACA
+
FFFF
@2399
AACC
+
FFFF
@2400
GACC
+
FFFF
@2401
GACC
+
FFFF
@2402
GACC
+
FFFF
@2403
AACC
+
FFFF
@2404
AACC
+
FFFF
@2405
GACC
+
FFFF
@2406
CACA
+
FFFF
@2407
GACC
+
FFFF
@2408
AACC
+
FFFF
@2409
AACC
+
FFFF
@2410
CACC
+
FFFF
@2411
CACA
+
FFFF
@2412
GACC
+
FFFF
@2413
AACC
+
FFFF
@2414
GACC
+
FFFF
@2415
CACC
+
FFFF
@2416
GACC
+
FFFF
@2417
GACC
+
FFFF
@2418
AACC
+
FFFF
@2419
GACC
+
FFFF
@2420
AACC
+
FFFF
@2421
CACC
+
FFFF
@2422
CACC
+
FFFF
@2423
AACC
+
FFFF
@2424
CACC
+
FFFF
@2425
AACC
+
FFFF
@2426
AACC
+
FFFF
@2427
AACC
+
FFFF
@2428
CACA
+
FFFF
@2429
GACC
+
FFFF
@2430
GACC
+
FFFF
@2431
CACC
+
FFFF
@2432
AACC
+
FFFF
@2433
GACC
+
FFFF
@2434
GACC
+
FFFF
@2435
AACA
+
FFFF
@2436
AACC
+
FFFF
@2437
GACA
+
FFFF
@2438
AACA
+
FFFF
@2439
GACC
+
FFFF
@2440
CACC
+
FFFF
@2441
CACC
+
FFFF
@2442
GACC
+
FFFF
@2443
GACC
+
FFFF
@2444
GACC
+
FFFF
@2445
AACC
+
FFFF
@2446
AACC
+
FFFF
@2447
GACC
+
FFFF
@2448
GACC
+
FFFF
@2449
AACC
+
FFFF
@2450
GACC
+
FFFF
@2451
AACC
+
FFFF
@2452
CACC
+
FFFF
@2453
AACC
+
FFFF
@2454
CACC
+
FFFF
@2455
CACA
+
FFFF
@2456
GACC
+
FFFF
@2457
AACC
+
FFFF
@2458
AACA
+
FFFF
@2459
GACC
+
FFFF
@2460
GACC
+
FFFF
@2461
TACC
+
FFFF
@2462
CACC
+
FFFF
@2463
GACC
+
FFFF
@2464
CACC
+
FFFF
@2465
AACC
+
FFFF
@2466
AACC
+
FFFF
@2467
GACC
+
FFFF
@2468
CACC
+
FFFF
@2469
AACC
+
FFFF
@2470
GACC
+
FFFF
@2471
AACC
+
FFFF
@2472
CACA
+
FFFF
@2473
GACC
+
FFFF
@2474
GACC
+
FFFF
@2475
AACC
+
FFFF
@2476
AACC
+
FFFF
@2477
GACC
+
FFFF
@2478
AACC
+
FFFF
@2479
AACC
+
FFFF
@2480
CACC
+
FFFF
@2481
AACA
+
FFFF
@2482
CACC
+
FFFF
@2483
AACC
+
FFFF
@2484
GACA
+
FFFF
@2485
AACC
+
FFFF
@2486
AACA
+
FFFF
@2487
AACC
+
FFFF
@2488
GACC
+
FFFF
@2489
AACC
+
FFFF
@2490
CACA
+
FFFF
@2491
GACC
+
FFFF
@2492
AACC
+
FFFF
@2493
GACA
+
FFFF
@2494
AACC
+
FFFF
@2495
AACA
+
FFFF
@2496
GACC
+
FFFF
@2497
CACA
+
FFFF
@2498
AACC
+
FFFF
@2499
GACC
+
FFFF
@2500
AACC
+
FFFF
@2501
AACC
+
FFFF
@2502
CACC
+
FFFF
@2503
GACC
+
FFFF
@2504
AACC
+
FFFF
@2505
AACC
+
FFFF
@2506
CACC
+
FFFF
@2507
CACC
+
FFFF
@2508
AACC
+
FFFF
@2509
AACC
+
FFFF
@2510
CACC
+
FFFF
@2511
AACC
+
FFFF
@2512
AACC
+
FFFF
@2513
GACC
+
FFFF
@2514
GACA
+
FFFF
@2515
GACC
+
FFFF
@2516
AACC
+
FFFF
@2517
AACC
+
FFFF
@2518
AACC
+
FFFF
@2519
GACC
+
FFFF
@2520
CACC
+
FFFF
@2521
AACC
+
FFFF
@2522
AACC
+
FFFF
@2523
GACC
+
FFFF
@2524
GACA
+
FFFF
@2525
CACC
+
FFFF
@2526
GACA
+
FFFF
@2527
CACC
+
FFFF
@2528
AACC
+
FFFF
@2529
AACC
+
FFFF
@2530
GACC
+
FFFF
@2531
AACA
+
FFFF
@2532
CACC
+
FFFF
@2533
GACC
+
FFFF
@2534
GACA
+
FFFF
@2535
AACC
+
FFFF
@2536
CACC
+
FFFF
@2537
CACA
+
FFFF
@2538
AACC
+
FFFF
@2539
CACA
+
FFFF
@2540
AACC
+
FFFF
@2541
GACA
+
FFFF
@2542
CACC
+
FFFF
@2543
GACC
+
FFFF
@2544
AACC
+
FFFF
@2545
AACC
+
FFFF
@2546
CACC
+
FFFF
@2547
GACC
+
FFFF
@2548
AACC
+
FFFF
@2549
GACC
+
FFFF
@2550
AACC
+
FFFF
@2551
CACA
+
FFFF
@2552
CACC
+
FFFF
@2553
AACC
+
FFFF
@2554
AACC
+
FFFF
@2555
GACC
+
FFFF
@2556
AACC
+
FFFF
@2557
AACC
+
FFFF
@2558
GACC
+
FFFF
@2559
AACA
+
FFFF
@2560
AACC
+
FFFF
@2561
CACC
+
FFFF
@2562
GACC
+
FFFF
@2563
GACA
+
FFFF
@2564
CACC
+
FFFF
@2565
GACA
+
FFFF
@2566
GACC
+
FFFF
@2567
CACC
+
FFFF
@2568
GACC
+
FFFF
@2569
GACC
+
FFFF
@2570
TACC
+
FFFF
@2571
GACC
+
FFFF
@2572
CACC
+
FFFF
@2573
CACC
+
FFFF
@2574
GACC
+
FFFF
@2575
CACA
+
FFFF
@2576
AACC
+
FFFF
@2577
GACC
+
FFFF
@2578
GACC
+
FFFF
@2579
AACC
+
FFFF
@2580
AACC
+
FFFF
@2581
GACC
+
FFFF
@2582
GACC
+
FFFF
@2583
AACC
+
FFFF
@2584
AACC
+
FFFF
@2585
AACC
+
FFFF
@2586
CACC
+
FFFF
@2587
GACC
+
FFFF
@2588
GACC
+
FFFF
@2589
AACC
+
FFFF
@2590
GACC
+
FFFF
@2591
GACA
+
FFFF
@2592
GACC
+
FFFF
@2593
GACC
+
FFFF
@2594
AACC
+
FFFF
@2595
GACC
+
FFFF
@2596
AACC
+
FFFF
@2597
AACC
+
FFFF
@2598
GACC
+
FFFF
@2599
AACC
+
FFFF
@2600
GACC
+
FFFF
@2601
CACA
+
FFFF
@2602
GACC
+
FFFF
@2603
GACA
+
FFFF
@2604
CACC
+
FFFF
@2605
GACC
+
FFFF
@2606
GACC
+
FFFF
@2607
CACA
+
FFFF
@2608
AACC
+
FFFF
@2609
AACC
+
FFFF
@2610
AACC
+
FFFF
@2611
AACC
+
FFFF
@2612
CACC
+
FFFF
@2613
AACC
+
FFFF
@2614
GACC
+
FFFF
@2615
GACC
+
FFFF
@2616
AACC
+
FFFF
@2617
AACC
+
FFFF
@2618
CACC
+
FFFF
@2619
AACC
+
FFFF
@2620
GACC
+
FFFF
@2621
CACC
+
FFFF
@2622
GACC
+
FFFF
@2623
GACC
+
FFFF
@2624
GACC
+
FFFF
@2625
TACC
+
FFFF
@2626
GACC
+
FFFF
@2627
AACC
+
FFFF
@2628
AACC
+
FFFF
@2629
CACC
+
FFFF
@2630
GACC
+
FFFF
@2631
AACC
+
FFFF
@2632
CACC
+
FFFF
@2633
CACC
+
FFFF
@2634
AACC
+
FFFF
@2635
GACC
+
FFFF
@2636
CACA
+
FFFF
@2637
GACC
+
FFFF
@2638
AACC
+
FFFF
@2639
GACC
+
FFFF
@2640
GACC
+
FFFF
@2641
GACC
+
FFFF
@2642
CACA
+
FFFF
@2643
CACC
+
FFFF
@2644
AACC
+
FFFF
@2645
GACC
+
FFFF
@2646
GACC
+
FFFF
@2647
GACC
+
FFFF
@2648
GAGC
+
FFFF
@2649
CACA
+
FFFF
@2650
CACC
+
FFFF
@2651
CACC
+
FFFF
@2652
CACA
+
FFFF
@2653
CACC
+
FFFF
@2654
GACC
+
FFFF
@2655
GACC
+
FFFF
@2656
GACC
+
FFFF
@2657
AACC
+
FFFF
@2658
GACC
+
FFFF
@2659
AACC
+
FFFF
@2660
CACC
+
FFFF
@2661
GACC
+
FFFF
@2662
GACC
+
FFFF
@2663
AACC
+
FFFF
@2664
AACC
+
FFFF
@2665
CACC
+
FFFF
@2666
CACC
+
FFFF
@2667
AACC
+
FFFF
@2668
CACC
+
FFFF
@2669
CACC
+
FFFF
@2670
AACC
+
FFFF
@2671
CACC
+
FFFF
@2672
GACC
+
FFFF
@2673
GACC
+
FFFF
@2674
GACA
+
FFFF
@2675
GACC
+
FFFF
@2676
GACC
+
FFFF
@2677
AACC
+
FFFF
@2678
CACA
+
FFFF
@2679
AACC
+
FFFF
@2680
GACC
+
FFFF
@2681
AACC
+
FFFF
@2682
GACC
+
FFFF
@2683
GACA
+
FFFF
@2684
GACC
+
FFFF
@2685
CACC
+
FFFF
@2686
CACC
+
FFFF
@2687
CACC
+
FFFF
@2688
CACC
+
FFFF
@2689
GACA
+
FFFF
@2690
AACC
+
FFFF
@2691
GACC
+
FFFF
@2692
GACC
+
FFFF
@2693
AACC
+
FFFF
@2694
AACC
+
FFFF
@2695
CACA
+
FFFF
@2696
GACC
+
FFFF
@2697
AACC
+
FFFF
@2698
CACC
+
FFFF
@2699
GACC
+
FFFF
@2700
GACC
+
FFFF
@2701
GACC
+
FFFF
@2702
GACC
+
FFFF
@2703
GACA
+
FFFF
@2704
CACC
+
FFFF
@2705
CACA
+
FFFF
@2706
AACC
+
FFFF
@2707
GACA
+
FFFF
@2708
AACC
+
FFFF
@2709
AACC
+
FFFF
@2710
GACC
+
FFFF
@2711
GACC
+
FFFF
@2712
GACC
+
FFFF
@2713
GACC
+
FFFF
@2714
GACA
+
FFFF
@2715
AACC
+
FFFF
@2716
CACC
+
FFFF
@2717
GACC
+
FFFF
@2718
AACC
+
FFFF
@2719
CACC
+
FFFF
@2720
AACC
+
FFFF
@2721
AACC
+
FFFF
@2722
AACC
+
FFFF
@2723
CACA
+
FFFF
@2724
CACC
+
FFFF
@2725
AACC
+
FFFF
@2726
CACC
+
FFFF
@2727
GACC
+
FFFF
@2728
GACC
+
FFFF
@2729
GACC
+
FFFF
@2730
GACC
+
FFFF
@2731
TACC
+
FFFF
@2732
CACC
+
FFFF
@2733
GACC
+
FFFF
@2734
AACC
+
FFFF
@2735
GACA
+
FFFF
@2736
AACC
+
FFFF
@2737
GACC
+
FFFF
@2738
AACC
+
FFFF
@2739
GACC
+
FFFF
@2740
GACC
+
FFFF
@2741
CACA
+
FFFF
@2742
CACC
+
FFFF
@2743
AACC
+
FFFF
@2744
GACC
+
FFFF
@2745
AACC
+
FFFF
@2746
AACC
+
FFFF
@2747
AACC
+
FFFF
@2748
GACC
+
FFFF
@2749
AACC
+
FFFF
@2750
AACC
+
FFFF
@2751
CACA
+
FFFF
@2752
CACC
+
FFFF
@2753
AACC
+
FFFF
@2754
GACC
+
FFFF
@2755
GACA
+
FFFF
@2756
GACC
+
FFFF
@2757
CACA
+
FFFF
@2758
AACC
+
FFFF
@2759
AACC
+
FFFF
@2760
CACC
+
FFFF
@2761
GACA
+
FFFF
@2762
AACC
+
FFFF
@2763
GACA
+
FFFF
@2764
CACA
+
FFFF
@2765
GACC
+
FFFF
@2766
GACC
+
FFFF
@2767
CACA
+
FFFF
@2768
AACC
+
FFFF
@2769
CACC
+
FFFF
@2770
CACA
+
FFFF
@2771
GACC
+
FFFF
@2772
GACA
+
FFFF
@2773
GACC
+
FFFF
@2774
CACC
+
FFFF
@2775
AACC
+
FFFF
@2776
GACC
+
FFFF
@2777
CACC
+
FFFF
@2778
GACC
+
FFFF
@2779
CACC
+
FFFF
@2780
GACA
+
FFFF
@2781
GACA
+
FFFF
@2782
AACC
+
FFFF
@2783
GACA
+
FFFF
@2784
AACC
+
FFFF
@2785
CACC
+
FFFF
@2786
CACA
+
FFFF
@2787
AACC
+
FFFF
@2788
GACC
+
FFFF
@2789
AACC
+
FFFF
@2790
GACA
+
FFFF
@2791
AACA
+
FFFF
@2792
GACC
+
FFFF
@2793
CACC
+
FFFF
@2794
GACA
+
FFFF
@2795
GACC
+
FFFF
@2796
GACC
+
FFFF
@2797
AACC
+
FFFF
@2798
GACC
+
FFFF
@2799
GACC
+
FFFF
@2800
GACA
+
FFFF
@2801
CACC
+
FFFF
@2802
GAGC
+
FFFF
@2803
GACC
+
FFFF
@2804
CACC
+
FFFF
@2805
AACC
+
FFFF
@2806
CACA
+
FFFF
@2807
CACA
+
FFFF
@2808
CACA
+
FFFF
@2809
GACA
+
FFFF
@2810
AACC
+
FFFF
@2811
GACA
+
FFFF
@2812
GACC
+
FFFF
@2813
CAAC
+
FFFF
@2814
AACC
+
FFFF
@2815
GACC
+
FFFF
@2816
CACC
+
FFFF
@2817
CACC
+
FFFF
@2818
AACC
+
FFFF
@2819
CACC
+
FFFF
@2820
AACC
+
FFFF
@2821
AACC
+
FFFF
@2822
CACA
+
FFFF
@2823
CACA
+
FFFF
@2824
AACC
+
FFFF
@2825
AACC
+
FFFF
@2826
GACC
+
FFFF
@2827
TACC
+
FFFF
@2828
AACC
+
FFFF
@2829
GACC
+
FFFF
@2830
AACC
+
FFFF
@2831
GACC
+
FFFF
@2832
CACC
+
FFFF
@2833
AACC
+
FFFF
@2834
AACC
+
FFFF
@2835
GACC
+
FFFF
@2836
AACC
+
FFFF
@2837
CACC
+
FFFF
@2838
GACC
+
FFFF
@2839
CACA
+
FFFF
@2840
AACC
+
FFFF
@2841
CACC
+
FFFF
@2842
CACA
+
FFFF
@2843
CACC
+
FFFF
@2844
CACC
+
FFFF
@2845
CACC
+
FFFF
@2846
TACC
+
FFFF
@2847
TACC
+
FFFF
@2848
CACC
+
FFFF
@2849
GACA
+
FFFF
@2850
CACC
+
FFFF
@2851
GACA
+
FFFF
@2852
AACC
+
FFFF
@2853
GACC
+
FFFF
@2854
GACC
+
FFFF
@2855
AACC
+
FFFF
@2856
GACC
+
FFFF
@2857
AACC
+
FFFF
@2858
GACC
+
FFFF
@2859
GACC
+
FFFF
@2860
GACC
+
FFFF
@2861
AACC
+
FFFF
@2862
CACC
+
FFFF
@2863
GACC
+
FFFF
@2864
GACC
+
FFFF
@2865
AACC
+
FFFF
@2866
GACA
+
FFFF
@2867
CACC
+
FFFF
@2868
CACC
+
FFFF
@2869
AACC
+
FFFF
@2870
AACC
+
FFFF
@2871
AACC
+
FFFF
@2872
GACC
+
FFFF
@2873
GACC
+
FFFF
@2874
CACC
+
FFFF
@2875
GACA
+
FFFF
@2876
AACC
+
FFFF
@2877
CACC
+
FFFF
@2878
AACC
+
FFFF
@2879
AACC
+
FFFF
@2880
GACA
+
FFFF
@2881
GACC
+
FFFF
@2882
AACC
+
FFFF
@2883
AACC
+
FFFF
@2884
GACC
+
FFFF
@2885
GACC
+
FFFF
@2886
AACC
+
FFFF
@2887
CACC
+
FFFF
@2888
CACC
+
FFFF
@2889
CACC
+
FFFF
@2890
AACC
+
FFFF
@2891
AACC
+
FFFF
@2892
GACC
+
FFFF
@2893
AACA
+
FFFF
@2894
AACC
+
FFFF
@2895
GACC
+
FFFF
@2896
AACC
+
FFFF
@2897
GACC
+
FFFF
@2898
AACC
+
FFFF
@2899
AACC
+
FFFF
@2900
TACC
+
FFFF
@2901
CACA
+
FFFF
@2902
CACC
+
FFFF
@2903
GACC
+
FFFF
@2904
GACC
+
FFFF
@2905
CACC
+
FFFF
@2906
CACC
+
FFFF
@2907
CACC
+
FFFF
@2908
CACC
+
FFFF
@2909
CACA
+
FFFF
@2910
TACC
+
FFFF
@2911
AACC
+
FFFF
@2912
CACC
+
FFFF
@2913
CACC
+
FFFF
@2914
GACC
+
FFFF
@2915
GACA
+
FFFF
@2916
CACC
+
FFFF
@2917
AACC
+
FFFF
@2918
AACC
+
FFFF
@2919
GACC
+
FFFF
@2920
AACC
+
FFFF
@2921
GACA
+
FFFF
@2922
AACC
+
FFFF
@2923
CACC
+
FFFF
@2924
CACC
+
FFFF
@2925
AACC
+
FFFF
@2926
AACC
+
FFFF
@2927
GACA
+
FFFF
@2928
CACC
+
FFFF
@2929
AACC
+
FFFF
@2930
GACC
+
FFFF
@2931
CACC
+
FFFF
@2932
TACC
+
FFFF
@2933
AACC
+
FFFF
@2934
GACC
+
FFFF
@2935
CACC
+
FFFF
@2936
TACC
+
FFFF
@2937
AACC
+
FFFF
@2938
CACC
+
FFFF
@2939
CACA
+
FFFF
@2940
TACC
+
FFFF
@2941
AACC
+
FFFF
@2942
AACC
+
FFFF
@2943
GACA
+
FFFF
@2944
AACC
+
FFFF
@2945
CACA
+
FFFF
@2946
TACC
+
FFFF
@2947
GACC
+
FFFF
@2948
GACC
+
FFFF
@2949
GACC
+
FFFF
@2950
AACC
+
FFFF
@2951
GACC
+
FFFF
@2952
CACC
+
FFFF
@2953
GACC
+
FFFF
@2954
AACC
+
FFFF
@2955
CACA
+
FFFF
@2956
AACC
+
FFFF
@2957
GACC
+
FFFF
@2958
AACC
+
FFFF
@2959
TACC
+
FFFF
@2960
AACC
+
FFFF
@2961
AACC
+
FFFF
@2962
CACC
+
FFFF
@2963
GACC
+
FFFF
@2964
CACC
+
FFFF
@2965
CACC
+
FFFF
@2966
CACA
+
FFFF
@2967
CACC
+
FFFF
@2968
AACC
+
FFFF
@2969
AACC
+
FFFF
@2970
GACC
+
FFFF
@2971
GACC
+
FFFF
@2972
CACC
+
FFFF
@2973
GACA
+
FFFF
@2974
GACA
+
FFFF
@2975
AACC
+
FFFF
@2976
GACC
+
FFFF
@2977
AACC
+
FFFF
@2978
AACC
+
FFFF
@2979
GACC
+
FFFF
@2980
CACC
+
FFFF
@2981
CACC
+
FFFF
@2982
AACC
+
FFFF
@2983
CACC
+
FFFF
@2984
CACA
+
FFFF
@2985
AACC
+
FFFF
@2986
AACC
+
FFFF
@2987
AACC
+
FFFF
@2988
CACA
+
FFFF
@2989
GACC
+
FFFF
@2990
AACC
+
FFFF
@2991
GACC
+
FFFF
@2992
GACA
+
FFFF
@2993
GACC
+
FFFF
@2994
AACC
+
FFFF
@2995
GACA
+
FFFF
@2996
AACC
+
FFFF
@2997
CACA
+
FFFF
@2998
GACC
+
FFFF
@2999
AACC
+
FFFF
@3000
GACC
+
FFFF
@3001
AACC
+
FFFF
@3002
AATC
+
FFFF
@3003
GACC
+
FFFF
@3004
AACC
+
FFFF
@3005
GACC
+
FFFF
@3006
CACA
+
FFFF
@3007
AACC
+
FFFF
@3008
AACC
+
FFFF
@3009
CACA
+
FFFF
@3010
AACC
+
FFFF
@3011
AACC
+
FFFF
@3012
GACA
+
FFFF
@3013
CACA
+
FFFF
@3014
GACC
+
FFFF
@3015
GACA
+
FFFF
@3016
CACC
+
FFFF
@3017
GACC
+
FFFF
@3018
CACA
+
FFFF
@3019
AACC
+
FFFF
@3020
AACC
+
FFFF
@3021
AACC
+
FFFF
@3022
GACA
+
FFFF
@3023
CACC
+
FFFF
@3024
AACC
+
FFFF
@3025
CACC
+
FFFF
@3026
AACC
+
FFFF
@3027
AACC
+
FFFF
@3028
CACA
+
FFFF
@3029
CACA
+
FFFF
@3030
AACA
+
FFFF
@3031
GACC
+
FFFF
@3032
GACC
+
FFFF
@3033
GACC
+
FFFF
@3034
AACC
+
FFFF
@3035
AACC
+
FFFF
@3036
CACC
+
FFFF
@3037
AACC
+
FFFF
@3038
GACA
+
FFFF
@3039
GACA
+
FFFF
@3040
GACA
+
FFFF
@3041
CACC
+
FFFF
@3042
AACC
+
FFFF
@3043
CACA
+
FFFF
@3044
AACC
+
FFFF
@3045
CACA
+
FFFF
@3046
CACC
+
FFFF
@3047
GACC
+
FFFF
@3048
GACC
+
FFFF
@3049
AACC
+
FFFF
@3050
GACC
+
FFFF
@3051
AACC
+
FFFF
@3052
GACC
+
FFFF
@3053
GACC
+
FFFF
@3054
CACC
+
FFFF
@3055
GACC
+
FFFF
@3056
GACC
+
FFFF
@3057
GACC
+
FFFF
@3058
AACC
+
FFFF
@3059
CACC
+
FFFF
@3060
GACC
+
FFFF
@3061
AACC
+
FFFF
@3062
GACC
+
FFFF
@3063
CACC
+
FFFF
@3064
AACC
+
FFFF
@3065
GACC
+
FFFF
@3066
AACC
+
FFFF
@3067
GACC
+
FFFF
@3068
CACA
+
FFFF
@3069
AACC
+
FFFF
@3070
GACC
+
FFFF
@3071
CACC
+
FFFF
@3072
AACC
+
FFFF
@3073
TACC
+
FFFF
@3074
GACA
+
FFFF
@3075
GACC
+
FFFF
@3076
CACA
+
FFFF
@3077
CACC
+
FFFF
@3078
CACC
+
FFFF
@3079
GACA
+
FFFF
@3080
CACC
+
FFFF
@3081
CACC
+
FFFF
@3082
GACC
+
FFFF
@3083
GACA
+
FFFF
@3084
GACC
+
FFFF
@3085
GACC
+
FFFF
@3086
GACC
+
FFFF
@3087
GACC
+
FFFF
@3088
GACC
+
FFFF
@3089
GACC
+
FFFF
@3090
GACC
+
FFFF
@3091
CACC
+
FFFF
@3092
AACC
+
FFFF
@3093
GACA
+
FFFF
@3094
GACC
+
FFFF
@3095
GACC
+
FFFF
@3096
AACC
+
FFFF
@3097
AACC
+
FFFF
@3098
AACC
+
FFFF
@3099
AACC
+
FFFF
@3100
GACC
+
FFFF
@3101
GACA
+
FFFF
@3102
GACA
+
FFFF
@3103
GACA
+
FFFF
@3104
GACC
+
FFFF
@3105
AACC
+
FFFF
@3106
AACC
+
FFFF
@3107
GACC
+
FFFF
@3108
AACC
+
FFFF
@3109
CACC
+
FFFF
@3110
GACA
+
FFFF
@3111
GACC
+
FFFF
@3112
CACC
+
FFFF
@3113
AACC
+
FFFF
@3114
TACC
+
FFFF
@3115
CACA
+
FFFF
@3116
AACC
+
FFFF
@3117
GACC
+
FFFF
@3118
CACC
+
FFFF
@3119
AACC
+
FFFF
@3120
AACC
+
FFFF
@3121
GACC
+
FFFF
@3122
GACC
+
FFFF
@3123
GACC
+
FFFF
@3124
GACC
+
FFFF
@3125
CACC
+
FFFF
@3126
GACA
+
FFFF
@3127
GACC
+
FFFF
@3128
GACA
+
FFFF
@3129
TACC
+
FFFF
@3130
CACC
+
FFFF
@3131
CACC
+
FFFF
@3132
GACC
+
FFFF
@3133
GACC
+
FFFF
@3134
GACC
+
FFFF
@3135
CACA
+
FFFF
@3136
GACA
+
FFFF
@3137
AACC
+
FFFF
@3138
GACC
+
FFFF
@3139
GACC
+
FFFF
@3140
GACA
+
FFFF
@3141
CATA
+
FFFF
@3142
AACC
+
FFFF
@3143
GACC
+
FFFF
@3144
GACC
+
FFFF
@3145
AACC
+
FFFF
@3146
AACC
+
FFFF
@3147
AACC
+
FFFF
@3148
AACC
+
FFFF
@3149
GACC
+
FFFF
@3150
GACA
+
FFFF
@3151
AACC
+
FFFF
@3152
AACC
+
FFFF
@3153
CACC
+
FFFF
@3154
GACC
+
FFFF
@3155
GACC
+
FFFF
@3156
CACC
+
FFFF
@3157
GACA
+
FFFF
@3158
CACA
+
FFFF
@3159
AACC
+
FFFF
@3160
GACC
+
FFFF
@3161
AACC
+
FFFF
@3162
AACC
+
FFFF
@3163
GACC
+
FFFF
@3164
GACC
+
FFFF
@3165
GACC
+
FFFF
@3166
CACC
+
FFFF
@3167
GACC
+
FFFF
@3168
GACC
+
FFFF
@3169
GACC
+
FFFF
@3170
AACC
+
FFFF
@3171
AACC
+
FFFF
@3172
GACC
+
FFFF
@3173
AACC
+
FFFF
@3174
TACC
+
FFFF
@3175
CACC
+
FFFF
@3176
GACC
+
FFFF
@3177
GACA
+
FFFF
@3178
AACC
+
FFFF
@3179
CACC
+
FFFF
@3180
GACA
+
FFFF
@3181
CACC
+
FFFF
@3182
CACC
+
FFFF
@3183
CACA
+
FFFF
@3184
GACC
+
FFFF
@3185
CACC
+
FFFF
@3186
GACC
+
FFFF
@3187
GACC
+
FFFF
@3188
AACC
+
FFFF
@3189
GACC
+
FFFF
@3190
CACA
+
FFFF
@3191
AACC
+
FFFF
@3192
CACC
+
FFFF
@3193
CACC
+
FFFF
@3194
CACC
+
FFFF
@3195
GACA
+
FFFF
@3196
AACC
+
FFFF
@3197
CACC
+
FFFF
@3198
CACA
+
FFFF
@3199
AACC
+
FFFF
@3200
CACA
+
FFFF
@3201
CACC
+
FFFF
@3202
GACC
+
FFFF
@3203
GACC
+
FFFF
@3204
CACC
+
FFFF
@3205
CACA
+
FFFF
@3206
GACC
+
FFFF
@3207
CACA
+
FFFF
@3208
CACC
+
FFFF
@3209
CACC
+
FFFF
@3210
GACC
+
FFFF
@3211
GACC
+
FFFF
@3212
GACC
+
FFFF
@3213
AACC
+
FFFF
@3214
GACC
+
FFFF
@3215
GACA
+
FFFF
@3216
AACC
+
FFFF
@3217
GACC
+
FFFF
@3218
GACA
+
FFFF
@3219
CACC
+
FFFF
@3220
AACC
+
FFFF
@3221
CACC
+
FFFF
@3222
GACC
+
FFFF
@3223
AACC
+
FFFF
@3224
GACC
+
FFFF
@3225
AACC
+
FFFF
@3226
CACA
+
FFFF
@3227
AACC
+
FFFF
@3228
CACC
+
FFFF
@3229
CACC
+
FFFF
@3230
TACC
+
FFFF
@3231
AACC
+
FFFF
@3232
CACC
+
FFFF
@3233
AACC
+
FFFF
@3234
CACC
+
FFFF
@3235
CACC
+
FFFF
@3236
GACC
+
FFFF
@3237
GACC
+
FFFF
@3238
GACA
+
FFFF
@3239
AACC
+
FFFF
@3240
AACC
+
FFFF
@3241
GACC
+
FFFF
@3242
GACC
+
FFFF
@3243
CACA
+
FFFF
@3244
AACC
+
FFFF
@3245
GACA
+
FFFF
@3246
AACC
+
FFFF
@3247
AACC
+
FFFF
@3248
AACC
+
FFFF
@3249
AACC
+
FFFF
@3250
GACC
+
FFFF
@3251
AACC
+
FFFF
@3252
CACC
+
FFFF
@3253
GACA
+
FFFF
@3254
AACC
+
FFFF
@3255
AACC
+
FFFF
@3256
GACA
+
FFFF
@3257
AACC
+
FFFF
@3258
CACC
+
FFFF
@3259
AACC
+
FFFF
@3260
AACC
+
FFFF
@3261
GACC
+
FFFF
@3262
GACC
+
FFFF
@3263
GACC
+
FFFF
@3264
GACA
+
FFFF
@3265
AACC
+
FFFF
@3266
GACC
+
FFFF
@3267
AACC
+
FFFF
@3268
CACA
+
FFFF
@3269
GACA
+
FFFF
@3270
AACC
+
FFFF
@3271
AACC
+
FFFF
@3272
AACC
+
FFFF
@3273
CACC
+
FFFF
@3274
CACC
+
FFFF
@3275
CACC
+
FFFF
@3276
AACC
+
FFFF
@3277
AACC
+
FFFF
@3278
GACC
+
FFFF
@3279
AACC
+
FFFF
@3280
AACC
+
FFFF
@3281
AACC
+
FFFF
@3282
CACA
+
FFFF
@3283
CACA
+
FFFF
@3284
GACA
+
FFFF
@3285
AACC
+
FFFF
@3286
AACC
+
FFFF
@3287
CACC
+
FFFF
@3288
AACC
+
FFFF
@3289
CACA
+
FFFF
@3290
AACC
+
FFFF
@3291
GACC
+
FFFF
@3292
AACC
+
FFFF
@3293
AACC
+
FFFF
@3294
AACC
+
FFFF
@3295
CACC
+
FFFF
@3296
GACC
+
FFFF
@3297
GACC
+
FFFF
@3298
CACC
+
FFFF
@3299
CACC
+
FFFF
@3300
AACC
+
FFFF
@3301
AACC
+
FFFF
@3302
GACC
+
FFFF
@3303
AACC
+
FFFF
@3304
AACC
+
FFFF
@3305
GACC
+
FFFF
@3306
GACC
+
FFFF
@3307
AACC
+
FFFF
@3308
CACC
+
FFFF
@3309
CACC
+
FFFF
@3310
GACA
+
FFFF
@3311
TACC
+
FFFF
@3312
GACC
+
FFFF
@3313
AACC
+
FFFF
@3314
GACC
+
FFFF
@3315
GACA
+
FFFF
@3316
AACC
+
FFFF
@3317
CACA
+
FFFF
@3318
CACC
+
FFFF
@3319
AACC
+
FFFF
@3320
AACC
+
FFFF
@3321
AACC
+
FFFF
@3322
CACC
+
FFFF
@3323
CACA
+
FFFF
@3324
GACC
+
FFFF
@3325
AACC
+
FFFF
@3326
GACC
+
FFFF
@3327
AACC
+
FFFF
@3328
AACC
+
FFFF
@3329
CACA
+
FFFF
@3330
TACC
+
FFFF
@3331
GACA
+
FFFF
@3332
AACC
+
FFFF
@3333
AACC
+
FFFF
@3334
TACC
+
FFFF
@3335
GACA
+
FFFF
@3336
CACA
+
FFFF
@3337
GACC
+
FFFF
@3338
AACA
+
FFFF
@3339
GACC
+
FFFF
@3340
GACC
+
FFFF
@3341
CACC
+
FFFF
@3342
AACC
+
FFFF
@3343
CACC
+
FFFF
@3344
GACC
+
FFFF
@3345
GACC
+
FFFF
@3346
AACC
+
FFFF
@3347
GACA
+
FFFF
@3348
CACC
+
FFFF
@3349
GACC
+
FFFF
@3350
GACC
+
FFFF
@3351
TACC
+
FFFF
@3352
GACC
+
FFFF
@3353
CACA
+
FFFF
@3354
CACC
+
FFFF
@3355
AACC
+
FFFF
@3356
CACA
+
FFFF
@3357
CACC
+
FFFF
@3358
AACC
+
FFFF
@3359
CACC
+
FFFF
@3360
GACC
+
FFFF
@3361
CACA
+
FFFF
@3362
CACC
+
FFFF
@3363
CACC
+
FFFF
@3364
CACC
+
FFFF
@3365
CACA
+
FFFF
@3366
GACA
+
FFFF
@3367
CACC
+
FFFF
@3368
CACC
+
FFFF
@3369
AACA
+
FFFF
@3370
AACC
+
FFFF
@3371
GACC
+
FFFF
@3372
AACC
+
FFFF
@3373
GACC
+
FFFF
@3374
GACC
+
FFFF
@3375
GACC
+
FFFF
@3376
GACA
+
FFFF
@3377
GACC
+
FFFF
@3378
AACC
+
FFFF
@3379
GACC
+
FFFF
@3380
AACC
+
FFFF
@3381
AACC
+
FFFF
@3382
CACC
+
FFFF
@3383
AACC
+
FFFF
@3384
AACC
+
FFFF
@3385
AACC
+
FFFF
@3386
CACA
+
FFFF
@3387
AACC
+
FFFF
@3388
CACA
+
FFFF
@3389
AACC
+
FFFF
@3390
AACC
+
FFFF
@3391
AACC
+
FFFF
@3392
GACC
+
FFFF
@3393
GACC
+
FFFF
@3394
CACA
+
FFFF
@3395
AACC
+
FFFF
@3396
GACC
+
FFFF
@3397
CACC
+
FFFF
@3398
GACA
+
FFFF
@3399
GACC
+
FFFF
@3400
GACC
+
FFFF
@3401
AACC
+
FFFF
@3402
AACC
+
FFFF
@3403
CACC
+
FFFF
@3404
AACC
+
FFFF
@3405
CACC
+
FFFF
@3406
GACA
+
FFFF
@3407
GACC
+
FFFF
@3408
AACC
+
FFFF
@3409
GACC
+
FFFF
@3410
CACA
+
FFFF
@3411
AACC
+
FFFF
@3412
GACA
+
FFFF
@3413
AACC
+
FFFF
@3414
GACC
+
FFFF
@3415
AACC
+
FFFF
@3416
GACC
+
FFFF
@3417
AACC
+
FFFF
@3418
AACC
+
FFFF
@3419
CACA
+
FFFF
@3420
AACC
+
FFFF
@3421
AACC
+
FFFF
@3422
AACC
+
FFFF
@3423
CACA
+
FFFF
@3424
GACA
+
FFFF
@3425
AACC
+
FFFF
@3426
AACC
+
FFFF
@3427
GACC
+
FFFF
@3428
CACC
+
FFFF
@3429
AACC
+
FFFF
@3430
GACC
+
FFFF
@3431
CACA
+
FFFF
@3432
AACC
+
FFFF
@3433
CACA
+
FFFF
@3434
GACC
+
FFFF
@3435
AACC
+
FFFF
@3436
CACC
+
FFFF
@3437
CACC
+
FFFF
@3438
CACC
+
FFFF
@3439
AACC
+
FFFF
@3440
GACC
+
FFFF
@3441
AACC
+
FFFF
@3442
CACA
+
FFFF
@3443
GACC
+
FFFF
@3444
CACC
+
FFFF
@3445
CACC
+
FFFF
@3446
CACC
+
FFFF
@3447
CACC
+
FFFF
@3448
GACC
+
FFFF
@3449
AACC
+
FFFF
@3450
AACC
+
FFFF
@3451
GACA
+
FFFF
@3452
CACA
+
FFFF
@3453
CACC
+
FFFF
@3454
CACC
+
FFFF
@3455
AACC
+
FFFF
@3456
CACC
+
FFFF
@3457
GACC
+
FFFF
@3458
AACC
+
FFFF
@3459
CACC
+
FFFF
@3460
GACC
+
FFFF
@3461
GACC
+
FFFF
@3462
GACC
+
FFFF
@3463
AACC
+
FFFF
@3464
CACA
+
FFFF
@3465
GACC
+
FFFF
@3466
GACA
+
FFFF
@3467
AACC
+
FFFF
@3468
AACC
+
FFFF
@3469
GACA
+
FFFF
@3470
GACC
+
FFFF
@3471
CACC
+
FFFF
@3472
CACC
+
FFFF
@3473
GACC
+
FFFF
@3474
AACC
+
FFFF
@3475
GACC
+
FFFF
@3476
GACC
+
FFFF
@3477
AACC
+
FFFF
@3478
AACC
+
FFFF
@3479
GACA
+
FFFF
@3480
GACC
+
FFFF
@3481
GAGC
+
FFFF
@3482
GACC
+
FFFF
@3483
GACA
+
FFFF
@3484
GACC
+
FFFF
@3485
GACA
+
FFFF
@3486
CACC
+
FFFF
@3487
AACC
+
FFFF
@3488
GACC
+
FFFF
@3489
AACC
+
FFFF
@3490
AACC
+
FFFF
@3491
GACC
+
FFFF
@3492
GACC
+
FFFF
@3493
AACC
+
FFFF
@3494
AACC
+
FFFF
@3495
AACC
+
FFFF
@3496
CACA
+
FFFF
@3497
CACA
+
FFFF
@3498
GACC
+
FFFF
@3499
GACC
+
FFFF
@3500
CACC
+
FFFF
@3501
AACC
+
FFFF
@3502
CACC
+
FFFF
@3503
AACC
+
FFFF
@3504
GACC
+
FFFF
@3505
AACC
+
FFFF
@3506
AACC
+
FFFF
@3507
CACC
+
FFFF
@3508
AACC
+
FFFF
@3509
GACA
+
FFFF
@3510
GACC
+
FFFF
@3511
GACA
+
FFFF
@3512
GACC
+
FFFF
@3513
AACC
+
FFFF
@3514
GACC
+
FFFF
@3515
CACA
+
FFFF
@3516
CACC
+
FFFF
@3517
CACC
+
FFFF
@3518
AACC
+
FFFF
@3519
AACC
+
FFFF
@3520
CACC
+
FFFF
@3521
GACC
+
FFFF
@3522
AACC
+
FFFF
@3523
AACC
+
FFFF
@3524
GACC
+
FFFF
@3525
AACC
+
FFFF
@3526
CACC
+
FFFF
@3527
AACC
+
FFFF
@3528
AACC
+
FFFF
@3529
GACC
+
FFFF
@3530
CATA
+
FFFF
@3531
AACC
+
FFFF
@3532
CACA
+
FFFF
@3533
CACC
+
FFFF
@3534
GACC
+
FFFF
@3535
AACC
+
FFFF
@3536
CACC
+
FFFF
@3537
GACC
+
FFFF
@3538
CACC
+
FFFF
@3539
CACA
+
FFFF
@3540
CACC
+
FFFF
@3541
AACC
+
FFFF
@3542
AACC
+
FFFF
@3543
CACC
+
FFFF
@3544
GACA
+
FFFF
@3545
AACA
+
FFFF
@3546
AACC
+
FFFF
@3547
GACC
+
FFFF
@3548
GACC
+
FFFF
@3549
AACC
+
FFFF
@3550
GACC
+
FFFF
@3551
GACA
+
FFFF
@3552
GACC
+
FFFF
@3553
AACA
+
FFFF
@3554
CACC
+
FFFF
@3555
GACC
+
FFFF
@3556
CACC
+
FFFF
@3557
AACC
+
FFFF
@3558
CACC
+
FFFF
@3559
CACA
+
FFFF
@3560
CACC
+
FFFF
@3561
TACC
+
FFFF
@3562
AACC
+
FFFF
@3563
CACC
+
FFFF
@3564
GACC
+
FFFF
@3565
AACC
+
FFFF
@3566
AACC
+
FFFF
@3567
GACA
+
FFFF
@3568
AACC
+
FFFF
@3569
AACC
+
FFFF
@3570
AACC
+
FFFF
@3571
AACC
+
FFFF
@3572
TACC
+
FFFF
@3573
GACC
+
FFFF
@3574
AACC
+
FFFF
@3575
TACC
+
FFFF
@3576
CACA
+
FFFF
@3577
GACC
+
FFFF
@3578
TACC
+
FFFF
@3579
GACC
+
FFFF
@3580
CACC
+
FFFF
@3581
CACC
+
FFFF
@3582
CACA
+
FFFF
@3583
GACC
+
FFFF
@3584
CACA
+
FFFF
@3585
TACC
+
FFFF
@3586
CACC
+
FFFF
@3587
GACC
+
FFFF
@3588
GACC
+
FFFF
@3589
AACC
+
FFFF
@3590
CACC
+
FFFF
@3591
AACC
+
FFFF
@3592
GACC
+
FFFF
@3593
GACC
+
FFFF
@3594
AACC
+
FFFF
@3595
CACC
+
FFFF
@3596
AACC
+
FFFF
@3597
TACC
+
FFFF
@3598
GACC
+
FFFF
@3599
GACC
+
FFFF
@3600
CACC
+
FFFF
@3601
CACA
+
FFFF
@3602
GACC
+
FFFF
@3603
GACC
+
FFFF
@3604
CACA
+
FFFF
@3605
AACC
+
FFFF
@3606
CACC
+
FFFF
@3607
CACC
+
FFFF
@3608
GACC
+
FFFF
@3609
CACC
+
FFFF
@3610
CACC
+
FFFF
@3611
CACC
+
FFFF
@3612
AACC
+
FFFF
@3613
AACC
+
FFFF
@3614
GACC
+
FFFF
@3615
AACC
+
FFFF
@3616
AACC
+
FFFF
@3617
GACC
+
FFFF
@3618
GACA
+
FFFF
@3619
CACC
+
FFFF
@3620
CACC
+
FFFF
@3621
CACA
+
FFFF
@3622
AACC
+
FFFF
@3623
CACC
+
FFFF
@3624
CACC
+
FFFF
@3625
GACC
+
FFFF
@3626
CACA
+
FFFF
@3627
GACC
+
FFFF
@3628
CACC
+
FFFF
@3629
AACC
+
FFFF
@3630
GAGC
+
FFFF
@3631
GACC
+
FFFF
@3632
CACC
+
FFFF
@3633
AACA
+
FFFF
@3634
CACA
+
FFFF
@3635
AACC
+
FFFF
@3636
GACC
+
FFFF
@3637
CACC
+
FFFF
@3638
AACC
+
FFFF
@3639
GACC
+
FFFF
@3640
AACC
+
FFFF
@3641
GACC
+
FFFF
@3642
AACC
+
FFFF
@3643
TACC
+
FFFF
@3644
CACA
+
FFFF
@3645
GACC
+
FFFF
@3646
AACC
+
FFFF
@3647
TACC
+
FFFF
@3648
GACC
+
FFFF
@3649
GACA
+
FFFF
@3650
CACC
+
FFFF
@3651
CACA
+
FFFF
@3652
GACC
+
FFFF
@3653
GACC
+
FFFF
@3654
AACC
+
FFFF
@3655
AACC
+
FFFF
@3656
GACA
+
FFFF
@3657
AACC
+
FFFF
@3658
AACC
+
FFFF
@3659
AACC
+
FFFF
@3660
AACC
+
FFFF
@3661
CACC
+
FFFF
@3662
AACC
+
FFFF
@3663
GACC
+
FFFF
@3664
AACC
+
FFFF
@3665
CACC
+
FFFF
@3666
AACC
+
FFFF
@3667
AACC
+
FFFF
@3668
CACC
+
FFFF
@3669
AACC
+
FFFF
@3670
AACC
+
FFFF
@3671
AACC
+
FFFF
@3672
AACC
+
FFFF
@3673
AACC
+
FFFF
@3674
AACC
+
FFFF
@3675
AACC
+
FFFF
@3676
CACA
+
FFFF
@3677
AACC
+
FFFF
@3678
GACC
+
FFFF
@3679
GACC
+
FFFF
@3680
GACC
+
FFFF
@3681
AACC
+
FFFF
@3682
AACC
+
FFFF
@3683
AACC
+
FFFF
@3684
CACA
+
FFFF
@3685
CACC
+
FFFF
@3686
GACC
+
FFFF
@3687
AACC
+
FFFF
@3688
GACC
+
FFFF
@3689
GACC
+
FFFF
@3690
GACA
+
FFFF
@3691
AACC
+
FFFF
@3692
AACC
+
FFFF
@3693
AACC
+
FFFF
@3694
GACC
+
FFFF
@3695
AACC
+
FFFF
@3696
CACC
+
FFFF
@3697
AACC
+
FFFF
@3698
GACC
+
FFFF
@3699
GACC
+
FFFF
@3700
GACC
+
FFFF
@3701
AACC
+
FFFF
@3702
GACA
+
FFFF
@3703
CACC
+
FFFF
@3704
GACC
+
FFFF
@3705
AACC
+
FFFF
@3706
CACC
+
FFFF
@3707
AACC
+
FFFF
@3708
CACC
+
FFFF
@3709
CACC
+
FFFF
@3710
AACC
+
FFFF
@3711
GACC
+
FFFF
@3712
CACA
+
FFFF
@3713
CACC
+
FFFF
@3714
CACA
+
FFFF
@3715
GACC
+
FFFF
@3716
GACC
+
FFFF
@3717
CACC
+
FFFF
@3718
CACC
+
FFFF
@3719
GACC
+
FFFF
@3720
GACA
+
FFFF
@3721
AACC
+
FFFF
@3722
AACC
+
FFFF
@3723
AACC
+
FFFF
@3724
AACC
+
FFFF
@3725
GACC
+
FFFF
@3726
AACC
+
FFFF
@3727
CACA
+
FFFF
@3728
AACC
+
FFFF
@3729
AACC
+
FFFF
@3730
CACC
+
FFFF
@3731
CACC
+
FFFF
@3732
CACA
+
FFFF
@3733
AACC
+
FFFF
@3734
AACC
+
FFFF
@3735
CACC
+
FFFF
@3736
GACC
+
FFFF
@3737
AACC
+
FFFF
@3738
TACC
+
FFFF
@3739
AACC
+
FFFF
@3740
GACC
+
FFFF
@3741
GACC
+
FFFF
@3742
GACC
+
FFFF
@3743
GACC
+
FFFF
@3744
GACC
+
FFFF
@3745
AACC
+
FFFF
@3746
CACC
+
FFFF
@3747
GACA
+
FFFF
@3748
CACC
+
FFFF
@3749
GACC
+
FFFF
@3750
TACC
+
FFFF
@3751
CACA
+
FFFF
@3752
GACA
+
FFFF
@3753
CACC
+
FFFF
@3754
AACC
+
FFFF
@3755
GACC
+
FFFF
@3756
AACC
+
FFFF
@3757
AACC
+
FFFF
@3758
GACC
+
FFFF
@3759
CACC
+
FFFF
@3760
GACC
+
FFFF
@3761
AACC
+
FFFF
@3762
AACC
+
FFFF
@3763
CACC
+
FFFF
@3764
GACA
+
FFFF
@3765
GACC
+
FFFF
@3766
AACC
+
FFFF
@3767
GACC
+
FFFF
@3768
GACC
+
FFFF
@3769
GACC
+
FFFF
@3770
GACA
+
FFFF
@3771
AACC
+
FFFF
@3772
AACC
+
FFFF
@3773
AACC
+
FFFF
@3774
AACC
+
FFFF
@3775
AACC
+
FFFF
@3776
CACA
+
FFFF
@3777
AACC
+
FFFF
@3778
CACA
+
FFFF
@3779
GACC
+
FFFF
@3780
GACC
+
FFFF
@3781
AACC
+
FFFF
@3782
AACC
+
FFFF
@3783
CACA
+
FFFF
@3784
GACC
+
FFFF
@3785
AACC
+
FFFF
@3786
GACA
+
FFFF
@3787
AACC
+
FFFF
@3788
CACC
+
FFFF
@3789
GACC
+
FFFF
@3790
CACC
+
FFFF
@3791
GACC
+
FFFF
@3792
CACC
+
FFFF
@3793
TACC
+
FFFF
@3794
AACC
+
FFFF
@3795
GACC
+
FFFF
@3796
AACC
+
FFFF
@3797
CACC
+
FFFF
@3798
CACA
+
FFFF
@3799
CACC
+
FFFF
@3800
AACC
+
FFFF
@3801
GACC
+
FFFF
@3802
GACA
+
FFFF
@3803
CACC
+
FFFF
@3804
GACC
+
FFFF
@3805
AACC
+
FFFF
@3806
AACC
+
FFFF
@3807
GACC
+
FFFF
@3808
GACC
+
FFFF
@3809
CACC
+
FFFF
@3810
GACC
+
FFFF
@3811
AACC
+
FFFF
@3812
AACC
+
FFFF
@3813
AACC
+
FFFF
@3814
CACA
+
FFFF
@3815
AACC
+
FFFF
@3816
CACC
+
FFFF
@3817
CACA
+
FFFF
@3818
AACC
+
FFFF
@3819
GACC
+
FFFF
@3820
GACC
+
FFFF
@3821
AACC
+
FFFF
@3822
GACC
+
FFFF
@3823
TACC
+
FFFF
@3824
GACA
+
FFFF
@3825
CACC
+
FFFF
@3826
AACC
+
FFFF
@3827
AACC
+
FFFF
@3828
CACC
+
FFFF
@3829
GACC
+
FFFF
@3830
GACA
+
FFFF
@3831
AACC
+
FFFF
@3832
CACA
+
FFFF
@3833
CACC
+
FFFF
@3834
CACA
+
FFFF
@3835
AACC
+
FFFF
@3836
AACC
+
FFFF
@3837
GACA
+
FFFF
@3838
GACA
+
FFFF
@3839
CACC
+
FFFF
@3840
AACC
+
FFFF
@3841
AACC
+
FFFF
@3842
CACC
+
FFFF
@3843
GACC
+
FFFF
@3844
GACC
+
FFFF
@3845
GACC
+
FFFF
@3846
AACC
+
FFFF
@3847
CACA
+
FFFF
@3848
AACC
+
FFFF
@3849
AACA
+
FFFF
@3850
CACC
+
FFFF
@3851
AACA
+
FFFF
@3852
AACC
+
FFFF
@3853
GACC
+
FFFF
@3854
CACC
+
FFFF
@3855
CACC
+
FFFF
@3856
GACC
+
FFFF
@3857
AACC
+
FFFF
@3858
CACC
+
FFFF
@3859
CACC
+
FFFF
@3860
TACC
+
FFFF
@3861
GACC
+
FFFF
@3862
AACC
+
FFFF
@3863
CACC
+
FFFF
@3864
GAGC
+
FFFF
@3865
GACC
+
FFFF
@3866
CACC
+
FFFF
@3867
AACC
+
FFFF
@3868
AACC
+
FFFF
@3869
GACC
+
FFFF
@3870
GAGC
+
FFFF
@3871
AACC
+
FFFF
@3872
AACC
+
FFFF
@3873
AACC
+
FFFF
@3874
AACC
+
FFFF
@3875
AACC
+
FFFF
@3876
TACC
+
FFFF
@3877
GACC
+
FFFF
@3878
AACC
+
FFFF
@3879
GACC
+
FFFF
@3880
CACC
+
FFFF
@3881
AACC
+
FFFF
@3882
AACC
+
FFFF
@3883
GACC
+
FFFF
@3884
AACC
+
FFFF
@3885
AACC
+
FFFF
@3886
AACA
+
FFFF
@3887
AACC
+
FFFF
@3888
GACC
+
FFFF
@3889
GACC
+
FFFF
@3890
AACC
+
FFFF
@3891
GACC
+
FFFF
@3892
GACA
+
FFFF
@3893
CACC
+
FFFF
@3894
GACA
+
FFFF
@3895
CACC
+
FFFF
@3896
AACC
+
FFFF
@3897
CACC
+
FFFF
@3898
AACC
+
FFFF
@3899
CACC
+
FFFF
@3900
CACC
+
FFFF
@3901
GACC
+
FFFF
@3902
CACC
+
FFFF
@3903
CACA
+
FFFF
@3904
CACA
+
FFFF
@3905
TACC
+
FFFF
@3906
CACC
+
FFFF
@3907
GACC
+
FFFF
@3908
GACC
+
FFFF
@3909
AACC
+
FFFF
@3910
GACC
+
FFFF
@3911
CACA
+
FFFF
@3912
CACA
+
FFFF
@3913
AACC
+
FFFF
@3914
CACA
+
FFFF
@3915
GACA
+
FFFF
@3916
AACC
+
FFFF
@3917
AACC
+
FFFF
@3918
AACC
+
FFFF
@3919
AACC
+
FFFF
@3920
AACC
+
FFFF
@3921
GACC
+
FFFF
@3922
GACA
+
FFFF
@3923
CACC
+
FFFF
@3924
GACC
+
FFFF
@3925
CACA
+
FFFF
@3926
CACA
+
FFFF
@3927
GACA
+
FFFF
@3928
AACA
+
FFFF
@3929
CACA
+
FFFF
@3930
GACC
+
FFFF
@3931
AACC
+
FFFF
@3932
CACC
+
FFFF
@3933
CACC
+
FFFF
@3934
AACC
+
FFFF
@3935
GACC
+
FFFF
@3936
CACC
+
FFFF
@3937
CACC
+
FFFF
@3938
CACC
+
FFFF
@3939
CACC
+
FFFF
@3940
AACC
+
FFFF
@3941
GACC
+
FFFF
@3942
GACC
+
FFFF
@3943
AACC
+
FFFF
@3944
AACA
+
FFFF
@3945
AACC
+
FFFF
@3946
AACC
+
FFFF
@3947
CACC
+
FFFF
@3948
AACC
+
FFFF
@3949
GACC
+
FFFF
@3950
AACC
+
FFFF
@3951
AACA
+
FFFF
@3952
GACC
+
FFFF
@3953
AACC
+
FFFF
@3954
AACC
+
FFFF
@3955
GACA
+
FFFF
@3956
GACC
+
FFFF
@3957
GACA
+
FFFF
@3958
GACC
+
FFFF
@3959
AACC
+
FFFF
@3960
GACC
+
FFFF
@3961
GACA
+
FFFF
@3962
GACC
+
FFFF
@3963
AACC
+
FFFF
@3964
AACC
+
FFFF
@3965
AACC
+
FFFF
@3966
GACC
+
FFFF
@3967
TACC
+
FFFF
@3968
AACC
+
FFFF
@3969
AACC
+
FFFF
@3970
GACC
+
FFFF
@3971
AACC
+
FFFF
@3972
AACC
+
FFFF
@3973
CACA
+
FFFF
@3974
CACA
+
FFFF
@3975
CACC
+
FFFF
@3976
CACA
+
FFFF
@3977
AACC
+
FFFF
@3978
GACC
+
FFFF
@3979
GACA
+
FFFF
@3980
CACA
+
FFFF
@3981
CACC
+
FFFF
@3982
AACC
+
FFFF
@3983
GACC
+
FFFF
@3984
AACC
+
FFFF
@3985
CACC
+
FFFF
@3986
CACC
+
FFFF
@3987
GACA
+
FFFF
@3988
CACC
+
FFFF
@3989
AACC
+
FFFF
@3990
AACC
+
FFFF
@3991
CACA
+
FFFF
@3992
GACC
+
FFFF
@3993
AACC
+
FFFF
@3994
AACC
+
FFFF
@3995
AACC
+
FFFF
@3996
CACC
+
FFFF
@3997
GACA
+
FFFF
@3998
CACC
+
FFFF
@3999
AACC
+
FFFF
@4000
AACC
+
FFFF
@4001
GACC
+
FFFF
@4002
CACA
+
FFFF
@4003
AACC
+
FFFF
@4004
CACC
+
FFFF
@4005
AACC
+
FFFF
@4006
CACC
+
FFFF
@4007
AACC
+
FFFF
@4008
GACC
+
FFFF
@4009
AACC
+
FFFF
@4010
AACC
+
FFFF
@4011
GACC
+
FFFF
@4012
CACA
+
FFFF
@4013
CACC
+
FFFF
@4014
CACC
+
FFFF
@4015
GACA
+
FFFF
@4016
GACC
+
FFFF
@4017
CACC
+
FFFF
@4018
TACC
+
FFFF
@4019
CACC
+
FFFF
@4020
CACC
+
FFFF
@4021
GACC
+
FFFF
@4022
GACC
+
FFFF
@4023
GACC
+
FFFF
@4024
CACC
+
FFFF
@4025
AACC
+
FFFF
@4026
AACC
+
FFFF
@4027
CACC
+
FFFF
@4028
GACC
+
FFFF
@4029
GACC
+
FFFF
@4030
AACC
+
FFFF
@4031
AACC
+
FFFF
@4032
AACC
+
FFFF
@4033
GACC
+
FFFF
@4034
GAGC
+
FFFF
@4035
CACA
+
FFFF
@4036
CACC
+
FFFF
@4037
GACC
+
FFFF
@4038
CACA
+
FFFF
@4039
CACA
+
FFFF
@4040
AACC
+
FFFF
@4041
GACC
+
FFFF
@4042
CACA
+
FFFF
@4043
CACC
+
FFFF
@4044
TACC
+
FFFF
@4045
CACC
+
FFFF
@4046
AACC
+
FFFF
@4047
AACC
+
FFFF
@4048
CACC
+
FFFF
@4049
AACC
+
FFFF
@4050
AACC
+
FFFF
@4051
AACC
+
FFFF
@4052
CACC
+
FFFF
@4053
CACA
+
FFFF
@4054
GACA
+
FFFF
@4055
AACC
+
FFFF
@4056
GACA
+
FFFF
@4057
CACA
+
FFFF
@4058
GACA
+
FFFF
@4059
GACC
+
FFFF
@4060
AACC
+
FFFF
@4061
AACC
+
FFFF
@4062
GACC
+
FFFF
@4063
AACC
+
FFFF
@4064
GACC
+
FFFF
@4065
AACC
+
FFFF
@4066
CACC
+
FFFF
@4067
GACC
+
FFFF
@4068
CACC
+
FFFF
@4069
GACC
+
FFFF
@4070
AACC
+
FFFF
@4071
CACA
+
FFFF
@4072
GACC
+
FFFF
@4073
AACC
+
FFFF
@4074
GACC
+
FFFF
@4075
GACC
+
FFFF
@4076
CACC
+
FFFF
@4077
AACC
+
FFFF
@4078
AACC
+
FFFF
@4079
GACC
+
FFFF
@4080
AACC
+
FFFF
@4081
TACC
+
FFFF
@4082
AACC
+
FFFF
@4083
GACC
+
FFFF
@4084
AACC
+
FFFF
@4085
GACA
+
FFFF
@4086
GACC
+
FFFF
@4087
GACC
+
FFFF
@4088
GACC
+
FFFF
@4089
GACC
+
FFFF
@4090
TACC
+
FFFF
@4091
GACC
+
FFFF
@4092
GACC
+
FFFF
@4093
GACA
+
FFFF
@4094
CACC
+
FFFF
@4095
AACC
+
FFFF
@4096
AACC
+
FFFF
@4097
AACA
+
FFFF
@4098
CACC
+
FFFF
@4099
GACC
+
FFFF
@4100
AACC
+
FFFF
@4101
GACC
+
FFFF
@4102
AACC
+
FFFF
@4103
GACC
+
FFFF
@4104
CACA
+
FFFF
@4105
CACC
+
FFFF
@4106
CACA
+
FFFF
@4107
AACC
+
FFFF
@4108
AACC
+
FFFF
@4109
GACC
+
FFFF
@4110
GACC
+
FFFF
@4111
AACC
+
FFFF
@4112
TACC
+
FFFF
@4113
CACC
+
FFFF
@4114
CACC
+
FFFF
@4115
GACC
+
FFFF
@4116
GACC
+
FFFF
@4117
CACC
+
FFFF
@4118
AACC
+
FFFF
@4119
GACA
+
FFFF
@4120
AACC
+
FFFF
@4121
AACC
+
FFFF
@4122
AACC
+
FFFF
@4123
AACC
+
FFFF
@4124
AACC
+
FFFF
@4125
GACA
+
FFFF
@4126
GACC
+
FFFF
@4127
AACC
+
FFFF
@4128
GACC
+
FFFF
@4129
CACA
+
FFFF
@4130
GACA
+
FFFF
@4131
CACC
+
FFFF
@4132
AACC
+
FFFF
@4133
TACC
+
FFFF
@4134
CACC
+
FFFF
@4135
AACC
+
FFFF
@4136
GACC
+
FFFF
@4137
GACC
+
FFFF
@4138
AACC
+
FFFF
@4139
GATC
+
FFFF
@4140
GACC
+
FFFF
@4141
CACC
+
FFFF
@4142
CACA
+
FFFF
@4143
AACC
+
FFFF
@4144
CACC
+
FFFF
@4145
CACA
+
FFFF
@4146
CACC
+
FFFF
@4147
AACC
+
FFFF
@4148
CACC
+
FFFF
@4149
AACC
+
FFFF
@4150
AACC
+
FFFF
@4151
GACC
+
FFFF
@4152
CACA
+
FFFF
@4153
GACA
+
FFFF
@4154
CACC
+
FFFF
@4155
CACC
+
FFFF
@4156
GACC
+
FFFF
@4157
GACA
+
FFFF
@4158
GACC
+
FFFF
@4159
GACC
+
FFFF
@4160
AACC
+
FFFF
@4161
GACC
+
FFFF
@4162
CACC
+
FFFF
@4163
GACC
+
FFFF
@4164
GACC
+
FFFF
@4165
GACC
+
FFFF
@4166
CACC
+
FFFF
@4167
GACC
+
FFFF
@4168
CACC
+
FFFF
@4169
AACC
+
FFFF
@4170
GACC
+
FFFF
@4171
GACC
+
FFFF
@4172
GACC
+
FFFF
@4173
CACC
+
FFFF
@4174
AACC
+
FFFF
@4175
GACA
+
FFFF
@4176
GACA
+
FFFF
@4177
GACC
+
FFFF
@4178
CACC
+
FFFF
@4179
GACC
+
FFFF
@4180
CACC
+
FFFF
@4181
AACC
+
FFFF
@4182
GACC
+
FFFF
@4183
GACC
+
FFFF
@4184
AACC
+
FFFF
@4185
CACC
+
FFFF
@4186
AACC
+
FFFF
@4187
AACC
+
FFFF
@4188
AACC
+
FFFF
@4189
CACC
+
FFFF
@4190
GACA
+
FFFF
@4191
GACC
+
FFFF
@4192
CACC
+
FFFF
@4193
CACC
+
FFFF
@4194
AACC
+
FFFF
@4195
GACC
+
FFFF
@4196
AACC
+
FFFF
@4197
AACC
+
FFFF
@4198
AACA
+
FFFF
@4199
GACA
+
FFFF
@4200
CACA
+
FFFF
@4201
GACC
+
FFFF
@4202
GACC
+
FFFF
@4203
AACC
+
FFFF
@4204
GACA
+
FFFF
@4205
CACC
+
FFFF
@4206
CACC
+
FFFF
@4207
AACC
+
FFFF
@4208
GACA
+
FFFF
@4209
GACC
+
FFFF
@4210
AACC
+
FFFF
@4211
CACC
+
FFFF
@4212
AACC
+
FFFF
@4213
CACA
+
FFFF
@4214
GACA
+
FFFF
@4215
GACC
+
FFFF
@4216
CACA
+
FFFF
@4217
GACC
+
FFFF
@4218
AACC
+
FFFF
@4219
CACA
+
FFFF
@4220
GACC
+
FFFF
@4221
GACC
+
FFFF
@4222
AACC
+
FFFF
@4223
GACC
+
FFFF
@4224
CACA
+
FFFF
@4225
GACA
+
FFFF
@4226
CACC
+
FFFF
@4227
CACC
+
FFFF
@4228
AACC
+
FFFF
@4229
AACC
+
FFFF
@4230
AACC
+
FFFF
@4231
GACC
+
FFFF
@4232
CACC
+
FFFF
@4233
GACC
+
FFFF
@4234
CACC
+
FFFF
@4235
AACC
+
FFFF
@4236
AACC
+
FFFF
@4237
CACA
+
FFFF
@4238
CACC
+
FFFF
@4239
CACC
+
FFFF
@4240
CACA
+
FFFF
@4241
GACC
+
FFFF
@4242
AACC
+
FFFF
@4243
AACC
+
FFFF
@4244
CACC
+
FFFF
@4245
CACC
+
FFFF
@4246
CACC
+
FFFF
@4247
AACA
+
FFFF
@4248
AACC
+
FFFF
@4249
AACC
+
FFFF
@4250
GACC
+
FFFF
@4251
AACC
+
FFFF
@4252
GACA
+
FFFF
@4253
AACC
+
FFFF
@4254
GACC
+
FFFF
@4255
AACC
+
FFFF
@4256
GACC
+
FFFF
@4257
GACA
+
FFFF
@4258
CACC
+
FFFF
@4259
CACC
+
FFFF
@4260
CACC
+
FFFF
@4261
GACC
+
FFFF
@4262
TACC
+
FFFF
@4263
GACC
+
FFFF
@4264
GACC
+
FFFF
@4265
GACC
+
FFFF
@4266
GACA
+
FFFF
@4267
AACC
+
FFFF
@4268
CACC
+
FFFF
@4269
CACC
+
FFFF
@4270
CACC
+
FFFF
@4271
CACA
+
FFFF
@4272
GAGC
+
FFFF
@4273
AACC
+
FFFF
@4274
GACA
+
FFFF
@4275
AACC
+
FFFF
@4276
GACC
+
FFFF
@4277
CACC
+
FFFF
@4278
GACC
+
FFFF
@4279
AACA
+
FFFF
@4280
GACC
+
FFFF
@4281
AACC
+
FFFF
@4282
GACC
+
FFFF
@4283
TACC
+
FFFF
@4284
CACC
+
FFFF
@4285
GACC
+
FFFF
@4286
CACC
+
FFFF
@4287
AACC
+
FFFF
@4288
AACC
+
FFFF
@4289
AACC
+
FFFF
@4290
GACC
+
FFFF
@4291
CACC
+
FFFF
@4292
GACC
+
FFFF
@4293
CACA
+
FFFF
@4294
GACC
+
FFFF
@4295
GACC
+
FFFF
@4296
AACC
+
FFFF
@4297
CACA
+
FFFF
@4298
CACC
+
FFFF
@4299
GACC
+
FFFF
@4300
GACC
+
FFFF
@4301
AACC
+
FFFF
@4302
GACC
+
FFFF
@4303
GACC
+
FFFF
@4304
CACC
+
FFFF
@4305
CACA
+
FFFF
@4306
GACC
+
FFFF
@4307
GACA
+
FFFF
@4308
CACC
+
FFFF
@4309
GACC
+
FFFF
@4310
AACC
+
FFFF
@4311
GACC
+
FFFF
@4312
AACC
+
FFFF
@4313
GACC
+
FFFF
@4314
CACC
+
FFFF
@4315
CACA
+
FFFF
@4316
GACA
+
FFFF
@4317
CACA
+
FFFF
@4318
GACC
+
FFFF
@4319
CACA
+
FFFF
@4320
AACC
+
FFFF
@4321
GACC
+
FFFF
@4322
CACC
+
FFFF
@4323
GACC
+
FFFF
@4324
AACC
+
FFFF
@4325
CACC
+
FFFF
@4326
CACC
+
FFFF
@4327
AACC
+
FFFF
@4328
GACC
+
FFFF
@4329
CACA
+
FFFF
@4330
CACC
+
FFFF
@4331
GACC
+
FFFF
@4332
CACC
+
FFFF
@4333
AACC
+
FFFF
@4334
GACC
+
FFFF
@4335
GACC
+
FFFF
@4336
CACC
+
FFFF
@4337
CACC
+
FFFF
@4338
GACC
+
FFFF
@4339
GACC
+
FFFF
@4340
AACC
+
FFFF
@4341
AACC
+
FFFF
@4342
AACC
+
FFFF
@4343
AACC
+
FFFF
@4344
AACC
+
FFFF
@4345
AACA
+
FFFF
@4346
CACC
+
FFFF
@4347
GACC
+
FFFF
@4348
GACC
+
FFFF
@4349
AACC
+
FFFF
@4350
CACC
+
FFFF
@4351
AACC
+
FFFF
@4352
CACC
+
FFFF
@4353
GACC
+
FFFF
@4354
AACC
+
FFFF
@4355
CACC
+
FFFF
@4356
GACC
+
FFFF
@4357
CACC
+
FFFF
@4358
CACC
+
FFFF
@4359
CACC
+
FFFF
@4360
CACC
+
FFFF
@4361
CACC
+
FFFF
@4362
AACC
+
FFFF
@4363
CACC
+
FFFF
@4364
CACC
+
FFFF
@4365
GACA
+
FFFF
@4366
GACC
+
FFFF
@4367
AACC
+
FFFF
@4368
GACC
+
FFFF
@4369
CACA
+
FFFF
@4370
GACC
+
FFFF
@4371
CACC
+
FFFF
@4372
GACC
+
FFFF
@4373
GACC
+
FFFF
@4374
AACC
+
FFFF
@4375
GACA
+
FFFF
@4376
CACC
+
FFFF
@4377
CACA
+
FFFF
@4378
GACC
+
FFFF
@4379
CACC
+
FFFF
@4380
GACA
+
FFFF
@4381
AACC
+
FFFF
@4382
AACC
+
FFFF
@4383
GACC
+
FFFF
@4384
GACA
+
FFFF
@4385
GACC
+
FFFF
@4386
GACC
+
FFFF
@4387
AACC
+
FFFF
@4388
AACC
+
FFFF
@4389
GACC
+
FFFF
@4390
AACC
+
FFFF
@4391
AACC
+
FFFF
@4392
CACC
+
FFFF
@4393
CACC
+
FFFF
@4394
CACC
+
FFFF
@4395
AACC
+
FFFF
@4396
CACA
+
FFFF
@4397
AACA
+
FFFF
@4398
GACC
+
FFFF
@4399
AACC
+
FFFF
@4400
CACC
+
FFFF
@4401
GACC
+
FFFF
@4402
AACC
+
FFFF
@4403
AACC
+
FFFF
@4404
GACC
+
FFFF
@4405
GACC
+
FFFF
@4406
AACC
+
FFFF
@4407
CACA
+
FFFF
@4408
AACC
+
FFFF
@4409
AACC
+
FFFF
@4410
GACC
+
FFFF
@4411
GACC
+
FFFF
@4412
CACC
+
FFFF
@4413
GACA
+
FFFF
@4414
AACC
+
FFFF
@4415
GACC
+
FFFF
@4416
GACC
+
FFFF
@4417
AACC
+
FFFF
@4418
GACC
+
FFFF
@4419
TACC
+
FFFF
@4420
CACC
+
FFFF
@4421
AACA
+
FFFF
@4422
GACC
+
FFFF
@4423
CACC
+
FFFF
@4424
CACC
+
FFFF
@4425
AACC
+
FFFF
@4426
CACA
+
FFFF
@4427
CACC
+
FFFF
@4428
CACC
+
FFFF
@4429
GACA
+
FFFF
@4430
AACC
+
FFFF
@4431
AACC
+
FFFF
@4432
CACC
+
FFFF
@4433
AACC
+
FFFF
@4434
GACA
+
FFFF
@4435
AACC
+
FFFF
@4436
CACC
+
FFFF
@4437
CACC
+
FFFF
@4438
AACC
+
FFFF
@4439
AACC
+
FFFF
@4440
GACC
+
FFFF
@4441
GACC
+
FFFF
@4442
GACC
+
FFFF
@4443
GACC
+
FFFF
@4444
AACC
+
FFFF
@4445
AACC
+
FFFF
@4446
CACC
+
FFFF
@4447
CACA
+
FFFF
@4448
GACC
+
FFFF
@4449
GACA
+
FFFF
@4450
AACC
+
FFFF
@4451
CACC
+
FFFF
@4452
CACC
+
FFFF
@4453
GACA
+
FFFF
@4454
GACC
+
FFFF
@4455
GACC
+
FFFF
@4456
CACC
+
FFFF
@4457
GACC
+
FFFF
@4458
GACC
+
FFFF
@4459
GACC
+
FFFF
@4460
CACC
+
FFFF
@4461
AACC
+
FFFF
@4462
CACC
+
FFFF
@4463
TACC
+
FFFF
@4464
CACA
+
FFFF
@4465
CACC
+
FFFF
@4466
AACC
+
FFFF
@4467
GACA
+
FFFF
@4468
CACC
+
FFFF
@4469
AACC
+
FFFF
@4470
AACC
+
FFFF
@4471
AACC
+
FFFF
@4472
AACC
+
FFFF
@4473
CACC
+
FFFF
@4474
AACC
+
FFFF
@4475
AACC
+
FFFF
@4476
GAGC
+
FFFF
@4477
GACA
+
FFFF
@4478
TACC
+
FFFF
@4479
AACC
+
FFFF
@4480
CACC
+
FFFF
@4481
GACA
+
FFFF
@4482
AACC
+
FFFF
@4483
AACC
+
FFFF
@4484
AACC
+
FFFF
@4485
AACC
+
FFFF
@4486
CACA
+
FFFF
@4487
AACC
+
FFFF
@4488
GACA
+
FFFF
@4489
GACC
+
FFFF
@4490
AACC
+
FFFF
@4491
CACC
+
FFFF
@4492
CACA
+
FFFF
@4493
CACC
+
FFFF
@4494
GACC
+
FFFF
@4495
GACC
+
FFFF
@4496
CACC
+
FFFF
@4497
CACA
+
FFFF
@4498
GACC
+
FFFF
@4499
CACA
+
FFFF
@4500
GACA
+
FFFF
@4501
GACC
+
FFFF
@4502
AACA
+
FFFF
@4503
AACC
+
FFFF
@4504
GACC
+
FFFF
@4505
GACA
+
FFFF
@4506
AACC
+
FFFF
@4507
GACC
+
FFFF
@4508
GACA
+
FFFF
@4509
AACC
+
FFFF
@4510
CACC
+
FFFF
@4511
TACC
+
FFFF
@4512
CACA
+
FFFF
@4513
GACA
+
FFFF
@4514
AACC
+
FFFF
@4515
CACA
+
FFFF
@4516
CACA
+
FFFF
@4517
CACC
+
FFFF
@4518
AACA
+
FFFF
@4519
AACC
+
FFFF
@4520
AACC
+
FFFF
@4521
CACA
+
FFFF
@4522
CACC
+
FFFF
@4523
CACA
+
FFFF
@4524
AACC
+
FFFF
@4525
GACC
+
FFFF
@4526
GACC
+
FFFF
@4527
AACC
+
FFFF
@4528
CACC
+
FFFF
@4529
GACC
+
FFFF
@4530
GACC
+
FFFF
@4531
CACC
+
FFFF
@4532
CACC
+
FFFF
@4533
GACA
+
FFFF
@4534
TACC
+
FFFF
@4535
AACA
+
FFFF
@4536
CACA
+
FFFF
@4537
CACC
+
FFFF
@4538
GACC
+
FFFF
@4539
CACA
+
FFFF
@4540
TACC
+
FFFF
@4541
GACC
+
FFFF
@4542
TACC
+
FFFF
@4543
CACC
+
FFFF
@4544
AACC
+
FFFF
@4545
GACC
+
FFFF
@4546
CACC
+
FFFF
@4547
CACA
+
FFFF
@4548
AACA
+
FFFF
@4549
GACC
+
FFFF
@4550
GACC
+
FFFF
@4551
AACC
+
FFFF
@4552
AACC
+
FFFF
@4553
CACC
+
FFFF
@4554
AACC
+
FFFF
@4555
GACC
+
FFFF
@4556
TACC
+
FFFF
@4557
AACC
+
FFFF
@4558
CACC
+
FFFF
@4559
AACC
+
FFFF
@4560
CACC
+
FFFF
@4561
CACA
+
FFFF
@4562
AACC
+
FFFF
@4563
CACC
+
FFFF
@4564
CACC
+
FFFF
@4565
GACC
+
FFFF
@4566
GACC
+
FFFF
@4567
CACC
+
FFFF
@4568
AACC
+
FFFF
@4569
GACA
+
FFFF
@4570
CACC
+
FFFF
@4571
AACC
+
FFFF
@4572
GACC
+
FFFF
@4573
AACC
+
FFFF
@4574
CACA
+
FFFF
@4575
TACC
+
FFFF
@4576
GACC
+
FFFF
@4577
GACA
+
FFFF
@4578
GACC
+
FFFF
@4579
GACC
+
FFFF
@4580
GACC
+
FFFF
@4581
CACC
+
FFFF
@4582
GACA
+
FFFF
@4583
GACA
+
FFFF
@4584
AACC
+
FFFF
@4585
CACC
+
FFFF
@4586
GACC
+
FFFF
@4587
AACC
+
FFFF
@4588
GACC
+
FFFF
@4589
GACA
+
FFFF
@4590
AACC
+
FFFF
@4591
AACC
+
FFFF
@4592
TACC
+
FFFF
@4593
AACC
+
FFFF
@4594
GACC
+
FFFF
@4595
CACC
+
FFFF
@4596
CACC
+
FFFF
@4597
TACC
+
FFFF
@4598
AACC
+
FFFF
@4599
GACC
+
FFFF
@4600
GACC
+
FFFF
@4601
CACA
+
FFFF
@4602
GACA
+
FFFF
@4603
CACC
+
FFFF
@4604
GACC
+
FFFF
@4605
TACA
+
FFFF
@4606
CACC
+
FFFF
@4607
GACC
+
FFFF
@4608
GACC
+
FFFF
@4609
GACC
+
FFFF
@4610
GACC
+
FFFF
@4611
AACC
+
FFFF
@4612
CACC
+
FFFF
@4613
CACC
+
FFFF
@4614
AACC
+
FFFF
@4615
GACC
+
FFFF
@4616
GACC
+
FFFF
@4617
CACC
+
FFFF
@4618
CACA
+
FFFF
@4619
AACC
+
FFFF
@4620
CACC
+
FFFF
@4621
CACC
+
FFFF
@4622
CACC
+
FFFF
@4623
AACC
+
FFFF
@4624
GACC
+
FFFF
@4625
CACC
+
FFFF
@4626
GACC
+
FFFF
@4627
AACC
+
FFFF
@4628
GACC
+
FFFF
@4629
CACC
+
FFFF
@4630
AACC
+
FFFF
@4631
GACC
+
FFFF
@4632
GACC
+
FFFF
@4633
GACC
+
FFFF
@4634
CACC
+
FFFF
@4635
AACC
+
FFFF
@4636
AACC
+
FFFF
@4637
CACC
+
FFFF
@4638
AACC
+
FFFF
@4639
AACC
+
FFFF
@4640
GACA
+
FFFF
@4641
GACC
+
FFFF
@4642
AACC
+
FFFF
@4643
CACC
+
FFFF
@4644
AACC
+
FFFF
@4645
CACA
+
FFFF
@4646
AACC
+
FFFF
@4647
CACC
+
FFFF
@4648
CACA
+
FFFF
@4649
CACC
+
FFFF
@4650
CACA
+
FFFF
@4651
GACC
+
FFFF
@4652
AACC
+
FFFF
@4653
GACC
+
FFFF
@4654
GACC
+
FFFF
@4655
AACC
+
FFFF
@4656
AACC
+
FFFF
@4657
AACC
+
FFFF
@4658
AACC
+
FFFF
@4659
CACA
+
FFFF
@4660
AACC
+
FFFF
@4661
TACC
+
FFFF
@4662
GACC
+
FFFF
@4663
AACC
+
FFFF
@4664
CACA
+
FFFF
@4665
AACC
+
FFFF
@4666
TACC
+
FFFF
@4667
GACC
+
FFFF
@4668
CACC
+
FFFF
@4669
CACC
+
FFFF
@4670
CACC
+
FFFF
@4671
AACC
+
FFFF
@4672
GATC
+
FFFF
@4673
GACC
+
FFFF
@4674
AACC
+
FFFF
@4675
CACC
+
FFFF
@4676
GACC
+
FFFF
@4677
GACC
+
FFFF
@4678
AACC
+
FFFF
@4679
AACC
+
FFFF
@4680
CACA
+
FFFF
@4681
CACA
+
FFFF
@4682
TACC
+
FFFF
@4683
GACC
+
FFFF
@4684
AACC
+
FFFF
@4685
AACC
+
FFFF
@4686
AACC
+
FFFF
@4687
GACC
+
FFFF
@4688
GACA
+
FFFF
@4689
CACC
+
FFFF
@4690
GACA
+
FFFF
@4691
AACC
+
FFFF
@4692
TACC
+
FFFF
@4693
GACC
+
FFFF
@4694
CACC
+
FFFF
@4695
GAGC
+
FFFF
@4696
CACC
+
FFFF
@4697
CACC
+
FFFF
@4698
CACA
+
FFFF
@4699
GACC
+
FFFF
@4700
AACC
+
FFFF
@4701
CACA
+
FFFF
@4702
CACC
+
FFFF
@4703
GACC
+
FFFF
@4704
CACA
+
FFFF
@4705
AACC
+
FFFF
@4706
AACC
+
FFFF
@4707
AACC
+
FFFF
@4708
GACC
+
FFFF
@4709
GACC
+
FFFF
@4710
CACC
+
FFFF
@4711
AACC
+
FFFF
@4712
AACC
+
FFFF
@4713
GACC
+
FFFF
@4714
GACC
+
FFFF
@4715
TACC
+
FFFF
@4716
GACC
+
FFFF
@4717
GACA
+
FFFF
@4718
AACC
+
FFFF
@4719
CACC
+
FFFF
@4720
CACC
+
FFFF
@4721
AACA
+
FFFF
@4722
CACC
+
FFFF
@4723
CACC
+
FFFF
@4724
AACC
+
FFFF
@4725
AACC
+
FFFF
@4726
GACC
+
FFFF
@4727
AACC
+
FFFF
@4728
AACC
+
FFFF
@4729
GACC
+
FFFF
@4730
CACC
+
FFFF
@4731
AACC
+
FFFF
@4732
TACC
+
FFFF
@4733
GACC
+
FFFF
@4734
GACA
+
FFFF
@4735
AACC
+
FFFF
@4736
GACC
+
FFFF
@4737
AACC
+
FFFF
@4738
CACC
+
FFFF
@4739
GACC
+
FFFF
@4740
CACC
+
FFFF
@4741
GACC
+
FFFF
@4742
GACA
+
FFFF
@4743
TACC
+
FFFF
@4744
GACC
+
FFFF
@4745
AACC
+
FFFF
@4746
GACC
+
FFFF
@4747
CACA
+
FFFF
@4748
AACC
+
FFFF
@4749
AACC
+
FFFF
@4750
GACC
+
FFFF
@4751
CACC
+
FFFF
@4752
AACC
+
FFFF
@4753
CACC
+
FFFF
@4754
CACC
+
FFFF
@4755
AACC
+
FFFF
@4756
GACC
+
FFFF
@4757
CACA
+
FFFF
@4758
AACC
+
FFFF
@4759
CACC
+
FFFF
@4760
GACC
+
FFFF
@4761
AACC
+
FFFF
@4762
GACC
+
FFFF
@4763
GACC
+
FFFF
@4764
GACC
+
FFFF
@4765
CACC
+
FFFF
@4766
AACC
+
FFFF
@4767
CACA
+
FFFF
@4768
GACC
+
FFFF
@4769
GACC
+
FFFF
@4770
GACC
+
FFFF
@4771
GACA
+
FFFF
@4772
AACC
+
FFFF
@4773
AACC
+
FFFF
@4774
CACC
+
FFFF
@4775
CACA
+
FFFF
@4776
AACC
+
FFFF
@4777
AACC
+
FFFF
@4778
GACC
+
FFFF
@4779
CACC
+
FFFF
@4780
AACC
+
FFFF
@4781
AACC
+
FFFF
@4782
AACC
+
FFFF
@4783
GACC
+
FFFF
@4784
AACC
+
FFFF
@4785
AACC
+
FFFF
@4786
GACC
+
FFFF
@4787
GACA
+
FFFF
@4788
AACC
+
FFFF
@4789
AACC
+
FFFF
@4790
AACC
+
FFFF
@4791
TACC
+
FFFF
@4792
CACC
+
FFFF
@4793
AACC
+
FFFF
@4794
AACC
+
FFFF
@4795
GACC
+
FFFF
@4796
CACC
+
FFFF
@4797
CACC
+
FFFF
@4798
GACA
+
FFFF
@4799
AACC
+
FFFF
@4800
GACC
+
FFFF
@4801
CACC
+
FFFF
@4802
GACC
+
FFFF
@4803
CACC
+
FFFF
@4804
GACC
+
FFFF
@4805
GACA
+
FFFF
@4806
CACA
+
FFFF
@4807
GACA
+
FFFF
@4808
GACC
+
FFFF
@4809
AACC
+
FFFF
@4810
AACC
+
FFFF
@4811
AACC
+
FFFF
@4812
AACC
+
FFFF
@4813
CACC
+
FFFF
@4814
GACC
+
FFFF
@4815
AACC
+
FFFF
@4816
CACC
+
FFFF
@4817
AACC
+
FFFF
@4818
GACC
+
FFFF
@4819
CACC
+
FFFF
@4820
GACC
+
FFFF
@4821
CACC
+
FFFF
@4822
CACC
+
FFFF
@4823
GACC
+
FFFF
@4824
CACA
+
FFFF
@4825
GACC
+
FFFF
@4826
GACC
+
FFFF
@4827
GACC
+
FFFF
@4828
AACC
+
FFFF
@4829
AACC
+
FFFF
@4830
CACC
+
FFFF
@4831
GACC
+
FFFF
@4832
AACC
+
FFFF
@4833
GACA
+
FFFF
@4834
CACC
+
FFFF
@4835
AACC
+
FFFF
@4836
AACC
+
FFFF
@4837
CACA
+
FFFF
@4838
GACC
+
FFFF
@4839
GACC
+
FFFF
@4840
AACC
+
FFFF
@4841
AACC
+
FFFF
@4842
GACC
+
FFFF
@4843
CACC
+
FFFF
@4844
AACC
+
FFFF
@4845
CACA
+
FFFF
@4846
TACC
+
FFFF
@4847
CACA
+
FFFF
@4848
GACC
+
FFFF
@4849
GACA
+
FFFF
@4850
AACC
+
FFFF
@4851
CACC
+
FFFF
@4852
AACC
+
FFFF
@4853
GACC
+
FFFF
@4854
AACC
+
FFFF
@4855
TACC
+
FFFF
@4856
GACC
+
FFFF
@4857
AACC
+
FFFF
@4858
GACC
+
FFFF
@4859
CACC
+
FFFF
@4860
GACA
+
FFFF
@4861
CACA
+
FFFF
@4862
CATC
+
FFFF
@4863
GACC
+
FFFF
@4864
AACC
+
FFFF
@4865
GACA
+
FFFF
@4866
GACC
+
FFFF
@4867
GACC
+
FFFF
@4868
CACA
+
FFFF
@4869
CACC
+
FFFF
@4870
GACA
+
FFFF
@4871
CACA
+
FFFF
@4872
GACA
+
FFFF
@4873
GACC
+
FFFF
@4874
GACC
+
FFFF
@4875
GACC
+
FFFF
@4876
CACC
+
FFFF
@4877
GACC
+
FFFF
@4878
AACC
+
FFFF
@4879
CACA
+
FFFF
@4880
TACC
+
FFFF
@4881
GACC
+
FFFF
@4882
CACC
+
FFFF
@4883
CACC
+
FFFF
@4884
AACC
+
FFFF
@4885
AACC
+
FFFF
@4886
GACC
+
FFFF
@4887
GACC
+
FFFF
@4888
CACA
+
FFFF
@4889
GACC
+
FFFF
@4890
GACA
+
FFFF
@4891
AACC
+
FFFF
@4892
CACC
+
FFFF
@4893
AACC
+
FFFF
@4894
AACC
+
FFFF
@4895
AACC
+
FFFF
@4896
CACA
+
FFFF
@4897
CACC
+
FFFF
@4898
GACC
+
FFFF
@4899
GACC
+
FFFF
@4900
GACC
+
FFFF
@4901
CACC
+
FFFF
@4902
AACA
+
FFFF
@4903
CACA
+
FFFF
@4904
AACC
+
FFFF
@4905
GACC
+
FFFF
@4906
AACC
+
FFFF
@4907
GACC
+
FFFF
@4908
AACC
+
FFFF
@4909
CACC
+
FFFF
@4910
GACA
+
FFFF
@4911
GACC
+
FFFF
@4912
AACC
+
FFFF
@4913
AACC
+
FFFF
@4914
GACC
+
FFFF
@4915
CACC
+
FFFF
@4916
AACC
+
FFFF
@4917
GACC
+
FFFF
@4918
CACC
+
FFFF
@4919
GACC
+
FFFF
@4920
AACC
+
FFFF
@4921
GACC
+
FFFF
@4922
CACA
+
FFFF
@4923
AACC
+
FFFF
@4924
AACC
+
FFFF
@4925
GACC
+
FFFF
@4926
AACA
+
FFFF
@4927
GACC
+
FFFF
@4928
GACC
+
FFFF
@4929
AACC
+
FFFF
@4930
GACC
+
FFFF
@4931
GACC
+
FFFF
@4932
GACC
+
FFFF
@4933
CACC
+
FFFF
@4934
GACC
+
FFFF
@4935
GACC
+
FFFF
@4936
AACC
+
FFFF
@4937
CACA
+
FFFF
@4938
AACC
+
FFFF
@4939
CACA
+
FFFF
@4940
CACA
+
FFFF
@4941
AACC
+
FFFF
@4942
CACC
+
FFFF
@4943
AACC
+
FFFF
@4944
AACC
+
FFFF
@4945
CACC
+
FFFF
@4946
CACC
+
FFFF
@4947
GATC
+
FFFF
@4948
GACC
+
FFFF
@4949
CACC
+
FFFF
@4950
GACC
+
FFFF
@4951
CACC
+
FFFF
@4952
AACC
+
FFFF
@4953
GACC
+
FFFF
@4954
GACC
+
FFFF
@4955
GACA
+
FFFF
@4956
AACC
+
FFFF
@4957
GACC
+
FFFF
@4958
AACC
+
FFFF
@4959
AACC
+
FFFF
@4960
AACC
+
FFFF
@4961
CACA
+
FFFF
@4962
AACC
+
FFFF
@4963
GACC
+
FFFF
@4964
CACC
+
FFFF
@4965
AACC
+
FFFF
@4966
GACC
+
FFFF
@4967
TACC
+
FFFF
@4968
AACC
+
FFFF
@4969
GACC
+
FFFF
@4970
CACC
+
FFFF
@4971
GACC
+
FFFF
@4972
CACC
+
FFFF
@4973
GACC
+
FFFF
@4974
GACC
+
FFFF
@4975
CACA
+
FFFF
@4976
GACC
+
FFFF
@4977
GACC
+
FFFF
@4978
AACC
+
FFFF
@4979
GACC
+
FFFF
@4980
AACC
+
FFFF
@4981
GACC
+
FFFF
@4982
CACA
+
FFFF
@4983
TACC
+
FFFF
@4984
AACC
+
FFFF
@4985
CACC
+
FFFF
@4986
AACC
+
FFFF
@4987
CACC
+
FFFF
@4988
AACC
+
FFFF
@4989
GACC
+
FFFF
@4990
AACC
+
FFFF
@4991
AACC
+
FFFF
@4992
AACC
+
FFFF
@4993
CACA
+
FFFF
@4994
CACC
+
FFFF
@4995
AACC
+
FFFF
@4996
GACC
+
FFFF
@4997
AACC
+
FFFF
@4998
CACC
+
FFFF
@4999
AACC
+
FFFF
@5000
CACA
+
FFFF
@5001
CACC
+
FFFF
@5002
AACC
+
FFFF
@5003
GACC
+
FFFF
@5004
CACC
+
FFFF
@5005
GACC
+
FFFF
@5006
GACC
+
FFFF
@5007
GACA
+
FFFF
@5008
GACA
+
FFFF
@5009
AACC
+
FFFF
@5010
TACC
+
FFFF
@5011
AACC
+
FFFF
@5012
AACC
+
FFFF
@5013
GACC
+
FFFF
@5014
GACA
+
FFFF
@5015
CACC
+
FFFF
@5016
AACC
+
FFFF
@5017
GACC
+
FFFF
@5018
GACC
+
FFFF
@5019
GACC
+
FFFF
@5020
AACC
+
FFFF
@5021
CACC
+
FFFF
@5022
CACC
+
FFFF
@5023
GACC
+
FFFF
@5024
CACC
+
FFFF
@5025
GACC
+
FFFF
@5026
CACA
+
FFFF
@5027
CACC
+
FFFF
@5028
AACC
+
FFFF
@5029
AACC
+
FFFF
@5030
GACC
+
FFFF
@5031
CACC
+
FFFF
@5032
AACA
+
FFFF
@5033
AACC
+
FFFF
@5034
GACA
+
FFFF
@5035
GACA
+
FFFF
@5036
AACC
+
FFFF
@5037
TACC
+
FFFF
@5038
GACC
+
FFFF
@5039
AACC
+
FFFF
@5040
AACC
+
FFFF
@5041
CACC
+
FFFF
@5042
AACC
+
FFFF
@5043
GACA
+
FFFF
@5044
AACC
+
FFFF
@5045
AACC
+
FFFF
@5046
GACA
+
FFFF
@5047
GACC
+
FFFF
@5048
AACC
+
FFFF
@5049
CACC
+
FFFF
@5050
GACC
+
FFFF
@5051
GACC
+
FFFF
@5052
GACA
+
FFFF
@5053
GACC
+
FFFF
@5054
GACA
+
FFFF
@5055
AACC
+
FFFF
@5056
AACC
+
FFFF
@5057
GACC
+
FFFF
@5058
GACC
+
FFFF
@5059
AACC
+
FFFF
@5060
AACA
+
FFFF
@5061
CACC
+
FFFF
@5062
GACA
+
FFFF
@5063
GACA
+
FFFF
@5064
AACC
+
FFFF
@5065
AACC
+
FFFF
@5066
GACC
+
FFFF
@5067
AACC
+
FFFF
@5068
GACC
+
FFFF
@5069
AACC
+
FFFF
@5070
CACC
+
FFFF
@5071
CACA
+
FFFF
@5072
CACC
+
FFFF
@5073
AACC
+
FFFF
@5074
GAGC
+
FFFF
@5075
AACC
+
FFFF
@5076
GACC
+
FFFF
@5077
GACC
+
FFFF
@5078
CACC
+
FFFF
@5079
GACC
+
FFFF
@5080
GACC
+
FFFF
@5081
CACC
+
FFFF
@5082
AACC
+
FFFF
@5083
AACC
+
FFFF
@5084
CACA
+
FFFF
@5085
GACC
+
FFFF
@5086
AACC
+
FFFF
@5087
CACC
+
FFFF
@5088
GACC
+
FFFF
@5089
CACA
+
FFFF
@5090
AACC
+
FFFF
@5091
AACC
+
FFFF
@5092
GACC
+
FFFF
@5093
CACC
+
FFFF
@5094
GACC
+
FFFF
@5095
GACA
+
FFFF
@5096
GACC
+
FFFF
@5097
CACC
+
FFFF
@5098
GACA
+
FFFF
@5099
GACC
+
FFFF
@5100
TACC
+
FFFF
@5101
CACC
+
FFFF
@5102
GACC
+
FFFF
@5103
AACC
+
FFFF
@5104
CACC
+
FFFF
@5105
CACA
+
FFFF
@5106
CACC
+
FFFF
@5107
AACC
+
FFFF
@5108
AACC
+
FFFF
@5109
GACC
+
FFFF
@5110
AACC
+
FFFF
@5111
GACC
+
FFFF
@5112
GACC
+
FFFF
@5113
GAGC
+
FFFF
@5114
CACC
+
FFFF
@5115
GACC
+
FFFF
@5116
AACC
+
FFFF
@5117
AACC
+
FFFF
@5118
GACA
+
FFFF
@5119
GACC
+
FFFF
@5120
CACA
+
FFFF
@5121
AACC
+
FFFF
@5122
CACC
+
FFFF
@5123
CACA
+
FFFF
@5124
AACC
+
FFFF
@5125
CACA
+
FFFF
@5126
AACA
+
FFFF
@5127
GACC
+
FFFF
@5128
GACC
+
FFFF
@5129
GACC
+
FFFF
@5130
GACC
+
FFFF
@5131
AACC
+
FFFF
@5132
AACC
+
FFFF
@5133
AACC
+
FFFF
@5134
AACC
+
FFFF
@5135
GACC
+
FFFF
@5136
GACA
+
FFFF
@5137
CACC
+
FFFF
@5138
AACC
+
FFFF
@5139
CACC
+
FFFF
@5140
AACC
+
FFFF
@5141
AACC
+
FFFF
@5142
CACC
+
FFFF
@5143
GACC
+
FFFF
@5144
AACC
+
FFFF
@5145
AACA
+
FFFF
@5146
CACC
+
FFFF
@5147
CACC
+
FFFF
@5148
GACC
+
FFFF
@5149
CACC
+
FFFF
@5150
TACC
+
FFFF
@5151
GACC
+
FFFF
@5152
GACA
+
FFFF
@5153
CACC
+
FFFF
@5154
AACC
+
FFFF
@5155
GACA
+
FFFF
@5156
AACC
+
FFFF
@5157
CACC
+
FFFF
@5158
TACC
+
FFFF
@5159
GAGC
+
FFFF
@5160
GACA
+
FFFF
@5161
GACC
+
FFFF
@5162
GACC
+
FFFF
@5163
CACC
+
FFFF
@5164
CACC
+
FFFF
@5165
GACC
+
FFFF
@5166
AACC
+
FFFF
@5167
GACC
+
FFFF
@5168
AACC
+
FFFF
@5169
CACC
+
FFFF
@5170
GACC
+
FFFF
@5171
CACA
+
FFFF
@5172
GACA
+
FFFF
@5173
CACC
+
FFFF
@5174
CACC
+
FFFF
@5175
GACC
+
FFFF
@5176
CACC
+
FFFF
@5177
AACC
+
FFFF
@5178
CACA
+
FFFF
@5179
AACC
+
FFFF
@5180
GACC
+
FFFF
@5181
GACC
+
FFFF
@5182
GACC
+
FFFF
@5183
GACA
+
FFFF
@5184
CACC
+
FFFF
@5185
AACC
+
FFFF
@5186
CACC
+
FFFF
@5187
AACC
+
FFFF
@5188
GACA
+
FFFF
@5189
CACC
+
FFFF
@5190
CACA
+
FFFF
@5191
AACC
+
FFFF
@5192
AACC
+
FFFF
@5193
AACC
+
FFFF
@5194
GACC
+
FFFF
@5195
AACC
+
FFFF
@5196
CACC
+
FFFF
@5197
GACC
+
FFFF
@5198
AACC
+
FFFF
@5199
GACC
+
FFFF
@5200
AACC
+
FFFF
@5201
AACC
+
FFFF
@5202
CACC
+
FFFF
@5203
GACC
+
FFFF
@5204
GACC
+
FFFF
@5205
AACC
+
FFFF
@5206
AACC
+
FFFF
@5207
AACC
+
FFFF
@5208
CACC
+
FFFF
@5209
CACC
+
FFFF
@5210
AACC
+
FFFF
@5211
AACC
+
FFFF
@5212
GACA
+
FFFF
@5213
GACA
+
FFFF
@5214
GACC
+
FFFF
@5215
GACC
+
FFFF
@5216
GACC
+
FFFF
@5217
AACC
+
FFFF
@5218
AACC
+
FFFF
@5219
GACA
+
FFFF
@5220
AACC
+
FFFF
@5221
AACC
+
FFFF
@5222
AACC
+
FFFF
@5223
AACC
+
FFFF
@5224
GACA
+
FFFF
@5225
CACC
+
FFFF
@5226
AACC
+
FFFF
@5227
GACC
+
FFFF
@5228
GACC
+
FFFF
@5229
CACC
+
FFFF
@5230
GACA
+
FFFF
@5231
AACC
+
FFFF
@5232
AACC
+
FFFF
@5233
CACC
+
FFFF
@5234
AACC
+
FFFF
@5235
GACA
+
FFFF
@5236
GACC
+
FFFF
@5237
CACC
+
FFFF
@5238
GACC
+
FFFF
@5239
AACC
+
FFFF
@5240
GACC
+
FFFF
@5241
CACC
+
FFFF
@5242
AACC
+
FFFF
@5243
AACC
+
FFFF
@5244
TACC
+
FFFF
@5245
CACA
+
FFFF
@5246
CACC
+
FFFF
@5247
CACA
+
FFFF
@5248
CACC
+
FFFF
@5249
GACC
+
FFFF
@5250
AACC
+
FFFF
@5251
CACA
+
FFFF
@5252
CACC
+
FFFF
@5253
CACC
+
FFFF
@5254
CACC
+
FFFF
@5255
AACC
+
FFFF
@5256
CACC
+
FFFF
@5257
GACC
+
FFFF
@5258
CACC
+
FFFF
@5259
CACC
+
FFFF
@5260
GACA
+
FFFF
@5261
AACC
+
FFFF
@5262
AACC
+
FFFF
@5263
GACC
+
FFFF
@5264
CACC
+
FFFF
@5265
AACC
+
FFFF
@5266
AACC
+
FFFF
@5267
CACC
+
FFFF
@5268
AACC
+
FFFF
@5269
AACC
+
FFFF
@5270
CACC
+
FFFF
@5271
GACA
+
FFFF
@5272
CACC
+
FFFF
@5273
AACC
+
FFFF
@5274
AACC
+
FFFF
@5275
GACC
+
FFFF
@5276
CACA
+
FFFF
@5277
GACC
+
FFFF
@5278
AACC
+
FFFF
@5279
AACA
+
FFFF
@5280
GACA
+
FFFF
@5281
AACC
+
FFFF
@5282
AACC
+
FFFF
@5283
AACC
+
FFFF
@5284
CACA
+
FFFF
@5285
AACC
+
FFFF
@5286
GACC
+
FFFF
@5287
AACC
+
FFFF
@5288
AACC
+
FFFF
@5289
CACA
+
FFFF
@5290
GACC
+
FFFF
@5291
CACC
+
FFFF
@5292
CACC
+
FFFF
@5293
AACC
+
FFFF
@5294
AACC
+
FFFF
@5295
AACC
+
FFFF
@5296
AACC
+
FFFF
@5297
GACC
+
FFFF
@5298
AACC
+
FFFF
@5299
CACA
+
FFFF
@5300
CACC
+
FFFF
@5301
GACC
+
FFFF
@5302
GACC
+
FFFF
@5303
GACC
+
FFFF
@5304
GACC
+
FFFF
@5305
CACC
+
FFFF
@5306
AACC
+
FFFF
@5307
CACA
+
FFFF
@5308
GACC
+
FFFF
@5309
AACC
+
FFFF
@5310
GACC
+
FFFF
@5311
AACC
+
FFFF
@5312
CACA
+
FFFF
@5313
GAGC
+
FFFF
@5314
AACC
+
FFFF
@5315
GACC
+
FFFF
@5316
AACC
+
FFFF
@5317
AACC
+
FFFF
@5318
TACC
+
FFFF
@5319
GACA
+
FFFF
@5320
AACC
+
FFFF
@5321
GACC
+
FFFF
@5322
AACC
+
FFFF
@5323
AACC
+
FFFF
@5324
GACC
+
FFFF
@5325
AACC
+
FFFF
@5326
AACC
+
FFFF
@5327
AACC
+
FFFF
@5328
GACA
+
FFFF
@5329
CACA
+
FFFF
@5330
CACC
+
FFFF
@5331
CACC
+
FFFF
@5332
GACC
+
FFFF
@5333
AACC
+
FFFF
@5334
GACC
+
FFFF
@5335
GACC
+
FFFF
@5336
CACA
+
FFFF
@5337
GAGC
+
FFFF
@5338
AACC
+
FFFF
@5339
CACC
+
FFFF
@5340
GACC
+
FFFF
@5341
CACA
+
FFFF
@5342
CACC
+
FFFF
@5343
GACC
+
FFFF
@5344
AACC
+
FFFF
@5345
AACA
+
FFFF
@5346
GACA
+
FFFF
@5347
AACC
+
FFFF
@5348
GACC
+
FFFF
@5349
GACC
+
FFFF
@5350
CACC
+
FFFF
@5351
AACC
+
FFFF
@5352
GACC
+
FFFF
@5353
AACC
+
FFFF
@5354
AACC
+
FFFF
@5355
AACC
+
FFFF
@5356
GACC
+
FFFF
@5357
AACC
+
FFFF
@5358
CACA
+
FFFF
@5359
AACC
+
FFFF
@5360
GACA
+
FFFF
@5361
GACC
+
FFFF
@5362
CACC
+
FFFF
@5363
CACA
+
FFFF
@5364
AACC
+
FFFF
@5365
GACC
+
FFFF
@5366
GACA
+
FFFF
@5367
CACC
+
FFFF
@5368
GACC
+
FFFF
@5369
CACC
+
FFFF
@5370
GACC
+
FFFF
@5371
AACC
+
FFFF
@5372
GACC
+
FFFF
@5373
CACA
+
FFFF
@5374
CACC
+
FFFF
@5375
GACC
+
FFFF
@5376
AACC
+
FFFF
@5377
GACC
+
FFFF
@5378
AACC
+
FFFF
@5379
AACC
+
FFFF
@5380
CACC
+
FFFF
@5381
CACA
+
FFFF
@5382
CACA
+
FFFF
@5383
GACC
+
FFFF
@5384
AACC
+
FFFF
@5385
CACA
+
FFFF
@5386
GACC
+
FFFF
@5387
CACA
+
FFFF
@5388
CACC
+
FFFF
@5389
CACC
+
FFFF
@5390
GACC
+
FFFF
@5391
AACC
+
FFFF
@5392
GACC
+
FFFF
@5393
AACC
+
FFFF
@5394
CACA
+
FFFF
@5395
CACC
+
FFFF
@5396
GACC
+
FFFF
@5397
CACC
+
FFFF
@5398
GACC
+
FFFF
@5399
AACC
+
FFFF
@5400
AACC
+
FFFF
@5401
CACC
+
FFFF
@5402
GACC
+
FFFF
@5403
CACC
+
FFFF
@5404
GACC
+
FFFF
@5405
AACC
+
FFFF
@5406
GACA
+
FFFF
@5407
CACA
+
FFFF
@5408
CACC
+
FFFF
@5409
AACC
+
FFFF
@5410
CACA
+
FFFF
@5411
AACC
+
FFFF
@5412
GACC
+
FFFF
@5413
CACC
+
FFFF
@5414
AACC
+
FFFF
@5415
AACC
+
FFFF
@5416
GACC
+
FFFF
@5417
AACC
+
FFFF
@5418
CACA
+
FFFF
@5419
CACC
+
FFFF
@5420
GACC
+
FFFF
@5421
GACA
+
FFFF
@5422
CACC
+
FFFF
@5423
GACC
+
FFFF
@5424
GACC
+
FFFF
@5425
CACC
+
FFFF
@5426
AACC
+
FFFF
@5427
AACC
+
FFFF
@5428
CACA
+
FFFF
@5429
CACA
+
FFFF
@5430
AACC
+
FFFF
@5431
GACC
+
FFFF
@5432
GACC
+
FFFF
@5433
CACC
+
FFFF
@5434
GACA
+
FFFF
@5435
AACC
+
FFFF
@5436
CACC
+
FFFF
@5437
CACC
+
FFFF
@5438
GACC
+
FFFF
@5439
GACC
+
FFFF
@5440
AACC
+
FFFF
@5441
GACC
+
FFFF
@5442
CACA
+
FFFF
@5443
CACC
+
FFFF
@5444
GACC
+
FFFF
@5445
CACC
+
FFFF
@5446
AACC
+
FFFF
@5447
GACC
+
FFFF
@5448
GACC
+
FFFF
@5449
GACC
+
FFFF
@5450
AACC
+
FFFF
@5451
GACA
+
FFFF
@5452
GACC
+
FFFF
@5453
CACC
+
FFFF
@5454
CACA
+
FFFF
@5455
GACC
+
FFFF
@5456
GACC
+
FFFF
@5457
AACC
+
FFFF
@5458
CACC
+
FFFF
@5459
CACA
+
FFFF
@5460
AACC
+
FFFF
@5461
AACA
+
FFFF
@5462
CACA
+
FFFF
@5463
GACC
+
FFFF
@5464
GACC
+
FFFF
@5465
GACC
+
FFFF
@5466
GACC
+
FFFF
@5467
AACC
+
FFFF
@5468
AACC
+
FFFF
@5469
GACC
+
FFFF
@5470
CATC
+
FFFF
@5471
AACC
+
FFFF
@5472
CACC
+
FFFF
@5473
AACC
+
FFFF
@5474
CACC
+
FFFF
@5475
AACC
+
FFFF
@5476
GACC
+
FFFF
@5477
GACC
+
FFFF
@5478
AACC
+
FFFF
@5479
GACA
+
FFFF
@5480
AACC
+
FFFF
@5481
AACC
+
FFFF
@5482
AACC
+
FFFF
@5483
GACC
+
FFFF
@5484
AACC
+
FFFF
@5485
AACA
+
FFFF
@5486
GACA
+
FFFF
@5487
GACC
+
FFFF
@5488
AACC
+
FFFF
@5489
TACC
+
FFFF
@5490
GACC
+
FFFF
@5491
CACC
+
FFFF
@5492
AACC
+
FFFF
@5493
GACC
+
FFFF
@5494
AACC
+
FFFF
@5495
CACC
+
FFFF
@5496
CACA
+
FFFF
@5497
AACC
+
FFFF
@5498
AACC
+
FFFF
@5499
GACC
+
FFFF
@5500
CACC
+
FFFF
@5501
GACC
+
FFFF
@5502
GACC
+
FFFF
@5503
AACC
+
FFFF
@5504
CACA
+
FFFF
@5505
CACC
+
FFFF
@5506
AACC
+
FFFF
@5507
AACC
+
FFFF
@5508
AACC
+
FFFF
@5509
AACC
+
FFFF
@5510
GACC
+
FFFF
@5511
CACC
+
FFFF
@5512
GACC
+
FFFF
@5513
AACC
+
FFFF
@5514
GACC
+
FFFF
@5515
AACC
+
FFFF
@5516
GACC
+
FFFF
@5517
CACC
+
FFFF
@5518
AACC
+
FFFF
@5519
GACC
+
FFFF
@5520
GACC
+
FFFF
@5521
GACC
+
FFFF
@5522
CACC
+
FFFF
@5523
GACC
+
FFFF
@5524
CACA
+
FFFF
@5525
GACC
+
FFFF
@5526
GACC
+
FFFF
@5527
GACC
+
FFFF
@5528
GACC
+
FFFF
@5529
CACC
+
FFFF
@5530
CACC
+
FFFF
@5531
AACA
+
FFFF
@5532
GACA
+
FFFF
@5533
GACC
+
FFFF
@5534
AACC
+
FFFF
@5535
CACC
+
FFFF
@5536
GACC
+
FFFF
@5537
GACA
+
FFFF
@5538
GACC
+
FFFF
@5539
GACC
+
FFFF
@5540
AACC
+
FFFF
@5541
CACC
+
FFFF
@5542
AACC
+
FFFF
@5543
GACA
+
FFFF
@5544
GACA
+
FFFF
@5545
CACC
+
FFFF
@5546
GACA
+
FFFF
@5547
AACC
+
FFFF
@5548
AACC
+
FFFF
@5549
GACC
+
FFFF
@5550
CACC
+
FFFF
@5551
GACA
+
FFFF
@5552
GACC
+
FFFF
@5553
AACC
+
FFFF
@5554
AACC
+
FFFF
@5555
AACC
+
FFFF
@5556
CACA
+
FFFF
@5557
AACC
+
FFFF
@5558
CACA
+
FFFF
@5559
AACC
+
FFFF
@5560
AACC
+
FFFF
@5561
GACC
+
FFFF
@5562
GACC
+
FFFF
@5563
AACC
+
FFFF
@5564
GACC
+
FFFF
@5565
GACC
+
FFFF
@5566
CACC
+
FFFF
@5567
AACC
+
FFFF
@5568
GACC
+
FFFF
@5569
GACC
+
FFFF
@5570
CACA
+
FFFF
@5571
GACC
+
FFFF
@5572
CACC
+
FFFF
@5573
GACC
+
FFFF
@5574
AACC
+
FFFF
@5575
GACC
+
FFFF
@5576
AACC
+
FFFF
@5577
GACC
+
FFFF
@5578
AACC
+
FFFF
@5579
AACC
+
FFFF
@5580
GACA
+
FFFF
@5581
GACC
+
FFFF
@5582
CACA
+
FFFF
@5583
GACC
+
FFFF
@5584
GACC
+
FFFF
@5585
GACC
+
FFFF
@5586
AACC
+
FFFF
@5587
AACC
+
FFFF
@5588
CACC
+
FFFF
@5589
AACC
+
FFFF
@5590
GACC
+
FFFF
@5591
CACC
+
FFFF
@5592
GACC
+
FFFF
@5593
AACA
+
FFFF
@5594
AACC
+
FFFF
@5595
GACC
+
FFFF
@5596
CACC
+
FFFF
@5597
CACC
+
FFFF
@5598
GACC
+
FFFF
@5599
AACC
+
FFFF
@5600
AACC
+
FFFF
@5601
AACC
+
FFFF
@5602
GACA
+
FFFF
@5603
AACC
+
FFFF
@5604
AACC
+
FFFF
@5605
CACA
+
FFFF
@5606
GACC
+
FFFF
@5607
AACC
+
FFFF
@5608
AACC
+
FFFF
@5609
GACA
+
FFFF
@5610
AACC
+
FFFF
@5611
GACC
+
FFFF
@5612
GACA
+
FFFF
@5613
GACC
+
FFFF
@5614
AACC
+
FFFF
@5615
CACC
+
FFFF
@5616
CACA
+
FFFF
@5617
AACC
+
FFFF
@5618
AACC
+
FFFF
@5619
GACC
+
FFFF
@5620
AACC
+
FFFF
@5621
GACC
+
FFFF
@5622
CACC
+
FFFF
@5623
AACC
+
FFFF
@5624
CACC
+
FFFF
@5625
GACC
+
FFFF
@5626
AACC
+
FFFF
@5627
AACC
+
FFFF
@5628
GACC
+
FFFF
@5629
CACC
+
FFFF
@5630
GACA
+
FFFF
@5631
AACC
+
FFFF
@5632
CACC
+
FFFF
@5633
CACC
+
FFFF
@5634
CACA
+
FFFF
@5635
AACC
+
FFFF
@5636
GACC
+
FFFF
@5637
GACC
+
FFFF
@5638
GACC
+
FFFF
@5639
GACC
+
FFFF
@5640
CACC
+
FFFF
@5641
GACC
+
FFFF
@5642
CACC
+
FFFF
@5643
CACC
+
FFFF
@5644
GACC
+
FFFF
@5645
AACC
+
FFFF
@5646
AACC
+
FFFF
@5647
AACC
+
FFFF
@5648
CACC
+
FFFF
@5649
TACC
+
FFFF
@5650
AACC
+
FFFF
@5651
CACA
+
FFFF
@5652
AACC
+
FFFF
@5653
CACC
+
FFFF
@5654
CACC
+
FFFF
@5655
AACC
+
FFFF
@5656
AACC
+
FFFF
@5657
GACA
+
FFFF
@5658
GACC
+
FFFF
@5659
GACC
+
FFFF
@5660
AACC
+
FFFF
@5661
AACC
+
FFFF
@5662
CACC
+
FFFF
@5663
AACC
+
FFFF
@5664
GACC
+
FFFF
@5665
AACC
+
FFFF
@5666
GACC
+
FFFF
@5667
GACC
+
FFFF
@5668
CACC
+
FFFF
@5669
AACC
+
FFFF
@5670
GACC
+
FFFF
@5671
AACA
+
FFFF
@5672
AACC
+
FFFF
@5673
GACC
+
FFFF
@5674
AACC
+
FFFF
@5675
AACC
+
FFFF
@5676
CACA
+
FFFF
@5677
AACC
+
FFFF
@5678
GACC
+
FFFF
@5679
GACC
+
FFFF
@5680
CACA
+
FFFF
@5681
AACC
+
FFFF
@5682
AACC
+
FFFF
@5683
GACC
+
FFFF
@5684
GACA
+
FFFF
@5685
AACC
+
FFFF
@5686
GACC
+
FFFF
@5687
GAGC
+
FFFF
@5688
CACA
+
FFFF
@5689
CACC
+
FFFF
@5690
GACA
+
FFFF
@5691
CACC
+
FFFF
@5692
GACC
+
FFFF
@5693
GACA
+
FFFF
@5694
GACC
+
FFFF
@5695
GACC
+
FFFF
@5696
AACC
+
FFFF
@5697
CACC
+
FFFF
@5698
AACC
+
FFFF
@5699
CACA
+
FFFF
@5700
GACA
+
FFFF
@5701
AACA
+
FFFF
@5702
GACC
+
FFFF
@5703
GACA
+
FFFF
@5704
AACC
+
FFFF
@5705
GACC
+
FFFF
@5706
CACA
+
FFFF
@5707
GACC
+
FFFF
@5708
GACC
+
FFFF
@5709
AACA
+
FFFF
@5710
GACC
+
FFFF
@5711
GACA
+
FFFF
@5712
AACC
+
FFFF
@5713
CACC
+
FFFF
@5714
CACC
+
FFFF
@5715
GACC
+
FFFF
@5716
TACC
+
FFFF
@5717
CACC
+
FFFF
@5718
CACC
+
FFFF
@5719
GACC
+
FFFF
@5720
GACA
+
FFFF
@5721
GACA
+
FFFF
@5722
AACC
+
FFFF
@5723
CACC
+
FFFF
@5724
AACC
+
FFFF
@5725
CACC
+
FFFF
@5726
GACC
+
FFFF
@5727
AACC
+
FFFF
@5728
GACA
+
FFFF
@5729
AACC
+
FFFF
@5730
AACC
+
FFFF
@5731
CACC
+
FFFF
@5732
GACC
+
FFFF
@5733
GACC
+
FFFF
@5734
CACC
+
FFFF
@5735
CACA
+
FFFF
@5736
GACA
+
FFFF
@5737
GACC
+
FFFF
@5738
TACC
+
FFFF
@5739
AACC
+
FFFF
@5740
TACC
+
FFFF
@5741
GACC
+
FFFF
@5742
AACC
+
FFFF
@5743
AACC
+
FFFF
@5744
GACA
+
FFFF
@5745
AACC
+
FFFF
@5746
CACA
+
FFFF
@5747
TACC
+
FFFF
@5748
CACA
+
FFFF
@5749
AACC
+
FFFF
@5750
TACC
+
FFFF
@5751
GACC
+
FFFF
@5752
GACC
+
FFFF
@5753
CACC
+
FFFF
@5754
CACA
+
FFFF
@5755
TACC
+
FFFF
@5756
AACC
+
FFFF
@5757
AACC
+
FFFF
@5758
GACC
+
FFFF
@5759
GACC
+
FFFF
@5760
CACA
+
FFFF
@5761
CACC
+
FFFF
@5762
GACA
+
FFFF
@5763
GACC
+
FFFF
@5764
CACC
+
FFFF
@5765
CACA
+
FFFF
@5766
CACC
+
FFFF
@5767
AACA
+
FFFF
@5768
AACC
+
FFFF
@5769
AACC
+
FFFF
@5770
AACC
+
FFFF
@5771
AACC
+
FFFF
@5772
AACC
+
FFFF
@5773
AACC
+
FFFF
@5774
GACC
+
FFFF
@5775
GACC
+
FFFF
@5776
CACC
+
FFFF
@5777
CACA
+
FFFF
@5778
GACC
+
FFFF
@5779
GACA
+
FFFF
@5780
CACC
+
FFFF
@5781
AACC
+
FFFF
@5782
CACC
+
FFFF
@5783
AACC
+
FFFF
@5784
GACC
+
FFFF
@5785
TACC
+
FFFF
@5786
GACC
+
FFFF
@5787
CACC
+
FFFF
@5788
GACC
+
FFFF
@5789
AACC
+
FFFF
@5790
GACC
+
FFFF
@5791
CACA
+
FFFF
@5792
GACC
+
FFFF
@5793
AACC
+
FFFF
@5794
CACA
+
FFFF
@5795
AACC
+
FFFF
@5796
GACC
+
FFFF
@5797
GACC
+
FFFF
@5798
CACC
+
FFFF
@5799
GACA
+
FFFF
@5800
CACA
+
FFFF
@5801
CACC
+
FFFF
@5802
GACC
+
FFFF
@5803
AACC
+
FFFF
@5804
CACC
+
FFFF
@5805
GACC
+
FFFF
@5806
AACC
+
FFFF
@5807
AACC
+
FFFF
@5808
GACC
+
FFFF
@5809
AACC
+
FFFF
@5810
GACC
+
FFFF
@5811
CACC
+
FFFF
@5812
CACC
+
FFFF
@5813
GACC
+
FFFF
@5814
CACC
+
FFFF
@5815
AACC
+
FFFF
@5816
AACC
+
FFFF
@5817
GACC
+
FFFF
@5818
CACC
+
FFFF
@5819
GACA
+
FFFF
@5820
CACA
+
FFFF
@5821
CACA
+
FFFF
@5822
GACC
+
FFFF
@5823
AACC
+
FFFF
@5824
GACC
+
FFFF
@5825
TACC
+
FFFF
@5826
CACA
+
FFFF
@5827
AACC
+
FFFF
@5828
GACC
+
FFFF
@5829
CACC
+
FFFF
@5830
AACC
+
FFFF
@5831
CACA
+
FFFF
@5832
GACA
+
FFFF
@5833
CACA
+
FFFF
@5834
GACC
+
FFFF
@5835
GACC
+
FFFF
@5836
GACC
+
FFFF
@5837
GACC
+
FFFF
@5838
AACC
+
FFFF
@5839
CACC
+
FFFF
@5840
AACC
+
FFFF
@5841
CACA
+
FFFF
@5842
AACC
+
FFFF
@5843
AACC
+
FFFF
@5844
GACA
+
FFFF
@5845
GACA
+
FFFF
@5846
AACC
+
FFFF
@5847
CACC
+
FFFF
@5848
GACA
+
FFFF
@5849
GACA
+
FFFF
@5850
GACA
+
FFFF
@5851
GACA
+
FFFF
@5852
TACC
+
FFFF
@5853
GACC
+
FFFF
@5854
AACC
+
FFFF
@5855
GACC
+
FFFF
@5856
AACC
+
FFFF
@5857
AACC
+
FFFF
@5858
AACC
+
FFFF
@5859
GACC
+
FFFF
@5860
GACC
+
FFFF
@5861
AACC
+
FFFF
@5862
AACC
+
FFFF
@5863
GACA
+
FFFF
@5864
CACA
+
FFFF
@5865
GACA
+
FFFF
@5866
GACC
+
FFFF
@5867
GACC
+
FFFF
@5868
TACC
+
FFFF
@5869
GACC
+
FFFF
@5870
AACC
+
FFFF
@5871
CACA
+
FFFF
@5872
AACC
+
FFFF
@5873
CACC
+
FFFF
@5874
GACA
+
FFFF
@5875
CACA
+
FFFF
@5876
AACC
+
FFFF
@5877
CACC
+
FFFF
@5878
AACC
+
FFFF
@5879
AACC
+
FFFF
@5880
GACC
+
FFFF
@5881
AACC
+
FFFF
@5882
TACC
+
FFFF
@5883
CACC
+
FFFF
@5884
AACC
+
FFFF
@5885
AACC
+
FFFF
@5886
GACC
+
FFFF
@5887
CACC
+
FFFF
@5888
AACC
+
FFFF
@5889
AACC
+
FFFF
@5890
CACA
+
FFFF
@5891
TACC
+
FFFF
@5892
AACC
+
FFFF
@5893
TACC
+
FFFF
@5894
GACC
+
FFFF
@5895
GACC
+
FFFF
@5896
AACC
+
FFFF
@5897
GACC
+
FFFF
@5898
AACC
+
FFFF
@5899
AACC
+
FFFF
@5900
TACC
+
FFFF
@5901
GACC
+
FFFF
@5902
GACC
+
FFFF
@5903
AACC
+
FFFF
@5904
CACA
+
FFFF
@5905
AACC
+
FFFF
@5906
CACA
+
FFFF
@5907
CACC
+
FFFF
@5908
GACC
+
FFFF
@5909
CACC
+
FFFF
@5910
GACC
+
FFFF
@5911
GACA
+
FFFF
@5912
AACC
+
FFFF
@5913
GACA
+
FFFF
@5914
AACC
+
FFFF
@5915
GACC
+
FFFF
@5916
GACC
+
FFFF
@5917
GACC
+
FFFF
@5918
GACC
+
FFFF
@5919
GACC
+
FFFF
@5920
CACC
+
FFFF
@5921
CACC
+
FFFF
@5922
GACC
+
FFFF
@5923
CACC
+
FFFF
@5924
AACC
+
FFFF
@5925
AACC
+
FFFF
@5926
AACC
+
FFFF
@5927
CACC
+
FFFF
@5928
CACC
+
FFFF
@5929
CACC
+
FFFF
@5930
AACC
+
FFFF
@5931
GACC
+
FFFF
@5932
AACC
+
FFFF
@5933
GACC
+
FFFF
@5934
CACC
+
FFFF
@5935
AACC
+
FFFF
@5936
CACA
+
FFFF
@5937
AACC
+
FFFF
@5938
CACA
+
FFFF
@5939
CACC
+
FFFF
@5940
CACC
+
FFFF
@5941
TACC
+
FFFF
@5942
CACC
+
FFFF
@5943
CACC
+
FFFF
@5944
AACA
+
FFFF
@5945
GACA
+
FFFF
@5946
GACC
+
FFFF
@5947
AACC
+
FFFF
@5948
GACC
+
FFFF
@5949
AACC
+
FFFF
@5950
GACA
+
FFFF
@5951
GACC
+
FFFF
@5952
GACC
+
FFFF
@5953
CACA
+
FFFF
@5954
CACC
+
FFFF
@5955
CACA
+
FFFF
@5956
GACC
+
FFFF
@5957
AACC
+
FFFF
@5958
AACC
+
FFFF
@5959
GACC
+
FFFF
@5960
GACC
+
FFFF
@5961
TACC
+
FFFF
@5962
AACC
+
FFFF
@5963
CACC
+
FFFF
@5964
CACC
+
FFFF
@5965
CACC
+
FFFF
@5966
CACC
+
FFFF
@5967
GACA
+
FFFF
@5968
GACC
+
FFFF
@5969
GACC
+
FFFF
@5970
CACA
+
FFFF
@5971
CACC
+
FFFF
@5972
GACC
+
FFFF
@5973
AACC
+
FFFF
@5974
GACC
+
FFFF
@5975
AACC
+
FFFF
@5976
AACC
+
FFFF
@5977
CACC
+
FFFF
@5978
GACC
+
FFFF
@5979
GACC
+
FFFF
@5980
GACC
+
FFFF
@5981
AACC
+
FFFF
@5982
CACC
+
FFFF
@5983
AACC
+
FFFF
@5984
AACC
+
FFFF
@5985
AACA
+
FFFF
@5986
AACC
+
FFFF
@5987
GACC
+
FFFF
@5988
AACC
+
FFFF
@5989
GACC
+
FFFF
@5990
AACC
+
FFFF
@5991
AACC
+
FFFF
@5992
GACC
+
FFFF
@5993
AACC
+
FFFF
@5994
GACA
+
FFFF
@5995
GACC
+
FFFF
@5996
GACC
+
FFFF
@5997
GACC
+
FFFF
@5998
GACC
+
FFFF
@5999
AACC
+
FFFF
@6000
GACA
+
FFFF
@6001
GACC
+
FFFF
@6002
AACC
+
FFFF
@6003
GACC
+
FFFF
@6004
GACC
+
FFFF
@6005
AACC
+
FFFF
@6006
AACC
+
FFFF
@6007
CACA
+
FFFF
@6008
CACC
+
FFFF
@6009
CACA
+
FFFF
@6010
CACC
+
FFFF
@6011
CACA
+
FFFF
@6012
TACC
+
FFFF
@6013
TACC
+
FFFF
@6014
AACC
+
FFFF
@6015
GACA
+
FFFF
@6016
GACC
+
FFFF
@6017
AACC
+
FFFF
@6018
TACC
+
FFFF
@6019
AACC
+
FFFF
@6020
GACC
+
FFFF
@6021
GACC
+
FFFF
@6022
AACC
+
FFFF
@6023
GACA
+
FFFF
@6024
GACC
+
FFFF
@6025
AACC
+
FFFF
@6026
GACC
+
FFFF
@6027
GACC
+
FFFF
@6028
TACC
+
FFFF
@6029
CACC
+
FFFF
@6030
AACC
+
FFFF
@6031
CACA
+
FFFF
@6032
GACC
+
FFFF
@6033
GACC
+
FFFF
@6034
AACC
+
FFFF
@6035
CACC
+
FFFF
@6036
AACC
+
FFFF
@6037
AACC
+
FFFF
@6038
AACC
+
FFFF
@6039
CACA
+
FFFF
@6040
AACC
+
FFFF
@6041
CACA
+
FFFF
@6042
AACC
+
FFFF
@6043
GACA
+
FFFF
@6044
CACC
+
FFFF
@6045
AACC
+
FFFF
@6046
GACC
+
FFFF
@6047
GACC
+
FFFF
@6048
GACC
+
FFFF
@6049
GACC
+
FFFF
@6050
GACC
+
FFFF
@6051
CACA
+
FFFF
@6052
AACC
+
FFFF
@6053
GACC
+
FFFF
@6054
GACC
+
FFFF
@6055
CACA
+
FFFF
@6056
GACC
+
FFFF
@6057
AACC
+
FFFF
@6058
GACC
+
FFFF
@6059
AACC
+
FFFF
@6060
CACA
+
FFFF
@6061
CACC
+
FFFF
@6062
AACC
+
FFFF
@6063
AACC
+
FFFF
@6064
AACC
+
FFFF
@6065
CACC
+
FFFF
@6066
AACC
+
FFFF
@6067
GAGC
+
FFFF
@6068
GACC
+
FFFF
@6069
AACC
+
FFFF
@6070
TACC
+
FFFF
@6071
CACA
+
FFFF
@6072
GACC
+
FFFF
@6073
GAGC
+
FFFF
@6074
GACC
+
FFFF
@6075
AACC
+
FFFF
@6076
AACC
+
FFFF
@6077
AACC
+
FFFF
@6078
GACA
+
FFFF
@6079
AACC
+
FFFF
@6080
TACC
+
FFFF
@6081
AACC
+
FFFF
@6082
CACC
+
FFFF
@6083
CACC
+
FFFF
@6084
CACC
+
FFFF
@6085
CACA
+
FFFF
@6086
CACA
+
FFFF
@6087
GACC
+
FFFF
@6088
AACC
+
FFFF
@6089
CACA
+
FFFF
@6090
AACC
+
FFFF
@6091
AACC
+
FFFF
@6092
GACC
+
FFFF
@6093
GACC
+
FFFF
@6094
CACC
+
FFFF
@6095
GACA
+
FFFF
@6096
AACC
+
FFFF
@6097
GACC
+
FFFF
@6098
AACC
+
FFFF
@6099
GACC
+
FFFF
@6100
CACC
+
FFFF
@6101
GACC
+
FFFF
@6102
AACC
+
FFFF
@6103
GACC
+
FFFF
@6104
AACC
+
FFFF
@6105
CACC
+
FFFF
@6106
GACC
+
FFFF
@6107
AACC
+
FFFF
@6108
CATA
+
FFFF
@6109
AACC
+
FFFF
@6110
AACC
+
FFFF
@6111
GACA
+
FFFF
@6112
GACC
+
FFFF
@6113
CACC
+
FFFF
@6114
CACC
+
FFFF
@6115
CACA
+
FFFF
@6116
AACC
+
FFFF
@6117
GACC
+
FFFF
@6118
CACC
+
FFFF
@6119
AACA
+
FFFF
@6120
AACC
+
FFFF
@6121
GACC
+
FFFF
@6122
AACC
+
FFFF
@6123
CACC
+
FFFF
@6124
GACC
+
FFFF
@6125
AACC
+
FFFF
@6126
CACC
+
FFFF
@6127
GACC
+
FFFF
@6128
AACC
+
FFFF
@6129
GACC
+
FFFF
@6130
CACC
+
FFFF
@6131
CACC
+
FFFF
@6132
AACC
+
FFFF
@6133
GACC
+
FFFF
@6134
AACC
+
FFFF
@6135
GACC
+
FFFF
@6136
AACC
+
FFFF
@6137
CACC
+
FFFF
@6138
AACC
+
FFFF
@6139
GACC
+
FFFF
@6140
GACC
+
FFFF
@6141
AACC
+
FFFF
@6142
GACC
+
FFFF
@6143
AACC
+
FFFF
@6144
GACC
+
FFFF
@6145
AACC
+
FFFF
@6146
AACC
+
FFFF
@6147
GACC
+
FFFF
@6148
AACC
+
FFFF
@6149
AACC
+
FFFF
@6150
GACC
+
FFFF
@6151
AACC
+
FFFF
@6152
AACC
+
FFFF
@6153
CACC
+
FFFF
@6154
GACA
+
FFFF
@6155
GACA
+
FFFF
@6156
AACC
+
FFFF
@6157
GACC
+
FFFF
@6158
GACC
+
FFFF
@6159
CACC
+
FFFF
@6160
GACC
+
FFFF
@6161
CACC
+
FFFF
@6162
GACC
+
FFFF
@6163
AACC
+
FFFF
@6164
AACC
+
FFFF
@6165
GACA
+
FFFF
@6166
CACA
+
FFFF
@6167
TACC
+
FFFF
@6168
TACC
+
FFFF
@6169
CACA
+
FFFF
@6170
GACC
+
FFFF
@6171
CACA
+
FFFF
@6172
GACC
+
FFFF
@6173
CACC
+
FFFF
@6174
CACC
+
FFFF
@6175
GACC
+
FFFF
@6176
AACC
+
FFFF
@6177
GACC
+
FFFF
@6178
GACA
+
FFFF
@6179
GACC
+
FFFF
@6180
CACC
+
FFFF
@6181
AACC
+
FFFF
@6182
TACC
+
FFFF
@6183
GACC
+
FFFF
@6184
CACC
+
FFFF
@6185
GACC
+
FFFF
@6186
CACC
+
FFFF
@6187
AACC
+
FFFF
@6188
GACC
+
FFFF
@6189
CACC
+
FFFF
@6190
GACA
+
FFFF
@6191
GACC
+
FFFF
@6192
GACA
+
FFFF
@6193
CACA
+
FFFF
@6194
AACC
+
FFFF
@6195
GACA
+
FFFF
@6196
GACC
+
FFFF
@6197
CACC
+
FFFF
@6198
GACC
+
FFFF
@6199
GACC
+
FFFF
@6200
TACC
+
FFFF
@6201
GACA
+
FFFF
@6202
CACA
+
FFFF
@6203
GACC
+
FFFF
@6204
GACA
+
FFFF
@6205
AACC
+
FFFF
@6206
CACA
+
FFFF
@6207
GACC
+
FFFF
@6208
AACC
+
FFFF
@6209
CACC
+
FFFF
@6210
GACC
+
FFFF
@6211
GACC
+
FFFF
@6212
CACC
+
FFFF
@6213
GACC
+
FFFF
@6214
AACC
+
FFFF
@6215
CACC
+
FFFF
@6216
AACC
+
FFFF
@6217
CACC
+
FFFF
@6218
CACC
+
FFFF
@6219
AACC
+
FFFF
@6220
CACA
+
FFFF
@6221
CACC
+
FFFF
@6222
CACC
+
FFFF
@6223
GACC
+
FFFF
@6224
AACC
+
FFFF
@6225
CACA
+
FFFF
@6226
GACC
+
FFFF
@6227
AACC
+
FFFF
@6228
GAGC
+
FFFF
@6229
GACA
+
FFFF
@6230
GACC
+
FFFF
@6231
AACC
+
FFFF
@6232
CACC
+
FFFF
@6233
TACC
+
FFFF
@6234
AACC
+
FFFF
@6235
AACC
+
FFFF
@6236
GACC
+
FFFF
@6237
GACC
+
FFFF
@6238
TACC
+
FFFF
@6239
CACC
+
FFFF
@6240
GACC
+
FFFF
@6241
AATC
+
FFFF
@6242
GACC
+
FFFF
@6243
CACA
+
FFFF
@6244
CACC
+
FFFF
@6245
GACA
+
FFFF
@6246
AATC
+
FFFF
@6247
CACA
+
FFFF
@6248
CACA
+
FFFF
@6249
GACC
+
FFFF
```
