## Supplemental code for "Non-identifiability and the Blessings of Misspecification in Models of Molecular Fitness": sequences_r0_c4_kmers_0_suf_5.fastq

```
@0
AGACC
+
FFFFF
@1
AGACA
+
FFFFF
@2
ACACA
+
FFFFF
@3
TAACC
+
FFFFF
@4
GTACC
+
FFFFF
@5
AGACC
+
FFFFF
@6
AGACC
+
FFFFF
@7
TAACC
+
FFFFF
@8
AGACC
+
FFFFF
@9
ACACC
+
FFFFF
@10
AAACC
+
FFFFF
@11
AAACC
+
FFFFF
@12
TAACC
+
FFFFF
@13
ACACA
+
FFFFF
@14
TCACC
+
FFFFF
@15
ACACC
+
FFFFF
@16
TAACC
+
FFFFF
@17
ACACA
+
FFFFF
@18
GGACC
+
FFFFF
@19
TAACC
+
FFFFF
@20
TAACC
+
FFFFF
@21
TGACC
+
FFFFF
@22
AGACA
+
FFFFF
@23
GGACC
+
FFFFF
@24
AAACC
+
FFFFF
@25
CCACC
+
FFFFF
@26
ACACA
+
FFFFF
@27
TAACC
+
FFFFF
@28
ACACA
+
FFFFF
@29
AAACC
+
FFFFF
@30
TAACC
+
FFFFF
@31
AAACC
+
FFFFF
@32
TGACC
+
FFFFF
@33
GGACC
+
FFFFF
@34
TAACC
+
FFFFF
@35
AAACA
+
FFFFF
@36
GGACC
+
FFFFF
@37
TGACC
+
FFFFF
@38
ACACA
+
FFFFF
@39
AAACC
+
FFFFF
@40
GCACC
+
FFFFF
@41
TGACC
+
FFFFF
@42
TAACC
+
FFFFF
@43
ACACA
+
FFFFF
@44
TCACC
+
FFFFF
@45
GCACC
+
FFFFF
@46
AGACC
+
FFFFF
@47
TAACC
+
FFFFF
@48
TGACC
+
FFFFF
@49
AAACC
+
FFFFF
@50
GCACC
+
FFFFF
@51
GCACC
+
FFFFF
@52
TGACC
+
FFFFF
@53
TAACC
+
FFFFF
@54
TAACC
+
FFFFF
@55
TGACC
+
FFFFF
@56
AAACC
+
FFFFF
@57
TGACC
+
FFFFF
@58
GCACC
+
FFFFF
@59
TAACC
+
FFFFF
@60
TAACC
+
FFFFF
@61
AAACC
+
FFFFF
@62
TCACC
+
FFFFF
@63
AGACA
+
FFFFF
@64
AAACC
+
FFFFF
@65
GCACC
+
FFFFF
@66
GCACC
+
FFFFF
@67
AAACC
+
FFFFF
@68
ACACA
+
FFFFF
@69
TGACC
+
FFFFF
@70
AGACA
+
FFFFF
@71
TGACC
+
FFFFF
@72
AGACC
+
FFFFF
@73
GCACC
+
FFFFF
@74
TGACC
+
FFFFF
@75
TAACA
+
FFFFF
@76
ACACC
+
FFFFF
@77
TAACC
+
FFFFF
@78
AGACA
+
FFFFF
@79
TAACC
+
FFFFF
@80
AGACC
+
FFFFF
@81
GGACC
+
FFFFF
@82
TGACC
+
FFFFF
@83
GCACC
+
FFFFF
@84
TGACC
+
FFFFF
@85
TAACC
+
FFFFF
@86
TGACA
+
FFFFF
@87
TAACC
+
FFFFF
@88
ACACC
+
FFFFF
@89
AAACC
+
FFFFF
@90
TAACC
+
FFFFF
@91
GAACC
+
FFFFF
@92
TAACC
+
FFFFF
@93
AGACA
+
FFFFF
@94
AGACA
+
FFFFF
@95
GGACC
+
FFFFF
@96
TGACC
+
FFFFF
@97
TCACC
+
FFFFF
@98
AGACC
+
FFFFF
@99
ACACA
+
FFFFF
@100
GTACC
+
FFFFF
@101
TAACC
+
FFFFF
@102
ACACA
+
FFFFF
@103
TGACC
+
FFFFF
@104
TAACC
+
FFFFF
@105
AGACA
+
FFFFF
@106
GAACC
+
FFFFF
@107
TGACC
+
FFFFF
@108
TGACC
+
FFFFF
@109
TGACC
+
FFFFF
@110
GCACC
+
FFFFF
@111
GGACC
+
FFFFF
@112
ACACC
+
FFFFF
@113
GGACC
+
FFFFF
@114
ACACA
+
FFFFF
@115
AGACC
+
FFFFF
@116
ACACC
+
FFFFF
@117
TAACC
+
FFFFF
@118
GTACC
+
FFFFF
@119
ACACA
+
FFFFF
@120
TGACC
+
FFFFF
@121
TGACC
+
FFFFF
@122
CCACC
+
FFFFF
@123
TCACC
+
FFFFF
@124
TGACA
+
FFFFF
@125
TAACC
+
FFFFF
@126
GTACC
+
FFFFF
@127
TCACC
+
FFFFF
@128
GTACC
+
FFFFF
@129
AAACC
+
FFFFF
@130
TAACC
+
FFFFF
@131
TAACC
+
FFFFF
@132
TAACC
+
FFFFF
@133
AAACC
+
FFFFF
@134
ACATA
+
FFFFF
@135
GGACC
+
FFFFF
@136
TAACC
+
FFFFF
@137
AAACC
+
FFFFF
@138
AAACC
+
FFFFF
@139
TAACC
+
FFFFF
@140
AGACC
+
FFFFF
@141
TCACC
+
FFFFF
@142
GGACC
+
FFFFF
@143
AGACC
+
FFFFF
@144
TGACC
+
FFFFF
@145
TGAGC
+
FFFFF
@146
GCACC
+
FFFFF
@147
AGACA
+
FFFFF
@148
TGACC
+
FFFFF
@149
GGACC
+
FFFFF
@150
TCACC
+
FFFFF
@151
TGACC
+
FFFFF
@152
TAACC
+
FFFFF
@153
AAACC
+
FFFFF
@154
GAACC
+
FFFFF
@155
AAACC
+
FFFFF
@156
GGACC
+
FFFFF
@157
TAACC
+
FFFFF
@158
ATACA
+
FFFFF
@159
TCACC
+
FFFFF
@160
GCACC
+
FFFFF
@161
TAACC
+
FFFFF
@162
ACACA
+
FFFFF
@163
GTACC
+
FFFFF
@164
TGACC
+
FFFFF
@165
GTACC
+
FFFFF
@166
TGACC
+
FFFFF
@167
AGACC
+
FFFFF
@168
AGACA
+
FFFFF
@169
TAACC
+
FFFFF
@170
TAACC
+
FFFFF
@171
TCACC
+
FFFFF
@172
ACACC
+
FFFFF
@173
CGACA
+
FFFFF
@174
ACACA
+
FFFFF
@175
ACACC
+
FFFFF
@176
TAACC
+
FFFFF
@177
AAACC
+
FFFFF
@178
TGACC
+
FFFFF
@179
AAACC
+
FFFFF
@180
TAACC
+
FFFFF
@181
GGACC
+
FFFFF
@182
GGACC
+
FFFFF
@183
TAACC
+
FFFFF
@184
AGACA
+
FFFFF
@185
TCACC
+
FFFFF
@186
GCACC
+
FFFFF
@187
AAACC
+
FFFFF
@188
ACACC
+
FFFFF
@189
TGACC
+
FFFFF
@190
AAACC
+
FFFFF
@191
TGACC
+
FFFFF
@192
TGACC
+
FFFFF
@193
GCACC
+
FFFFF
@194
AAACC
+
FFFFF
@195
CCACC
+
FFFFF
@196
AAACC
+
FFFFF
@197
TGACC
+
FFFFF
@198
TGACC
+
FFFFF
@199
TAACC
+
FFFFF
@200
TGACC
+
FFFFF
@201
TGACC
+
FFFFF
@202
ACACC
+
FFFFF
@203
AGACC
+
FFFFF
@204
TAACA
+
FFFFF
@205
AGACA
+
FFFFF
@206
ACACC
+
FFFFF
@207
GCACC
+
FFFFF
@208
ACACA
+
FFFFF
@209
GGACC
+
FFFFF
@210
AGACC
+
FFFFF
@211
TAACC
+
FFFFF
@212
CAACC
+
FFFFF
@213
AGACA
+
FFFFF
@214
AGACA
+
FFFFF
@215
AGACA
+
FFFFF
@216
TCACC
+
FFFFF
@217
TGACC
+
FFFFF
@218
AGACA
+
FFFFF
@219
GGACC
+
FFFFF
@220
ACACA
+
FFFFF
@221
GGACC
+
FFFFF
@222
TGACC
+
FFFFF
@223
TGACC
+
FFFFF
@224
TGACC
+
FFFFF
@225
TCACC
+
FFFFF
@226
AAACC
+
FFFFF
@227
GCACC
+
FFFFF
@228
AGACC
+
FFFFF
@229
TGACC
+
FFFFF
@230
AGACA
+
FFFFF
@231
TCACC
+
FFFFF
@232
ACACA
+
FFFFF
@233
AGACC
+
FFFFF
@234
GTACC
+
FFFFF
@235
GGACC
+
FFFFF
@236
GTACC
+
FFFFF
@237
GCACC
+
FFFFF
@238
TCACC
+
FFFFF
@239
AGACC
+
FFFFF
@240
TCACC
+
FFFFF
@241
AGACC
+
FFFFF
@242
AGACA
+
FFFFF
@243
TAACC
+
FFFFF
@244
TAACC
+
FFFFF
@245
GGACC
+
FFFFF
@246
TAACC
+
FFFFF
@247
AAACC
+
FFFFF
@248
TGACA
+
FFFFF
@249
GCACC
+
FFFFF
@250
TGACC
+
FFFFF
@251
TAACC
+
FFFFF
@252
GCACC
+
FFFFF
@253
ACACA
+
FFFFF
@254
TCACC
+
FFFFF
@255
ACACA
+
FFFFF
@256
ACACA
+
FFFFF
@257
AGACC
+
FFFFF
@258
GGACC
+
FFFFF
@259
TAACC
+
FFFFF
@260
TGACC
+
FFFFF
@261
AAACC
+
FFFFF
@262
AAACC
+
FFFFF
@263
GTACC
+
FFFFF
@264
TGACA
+
FFFFF
@265
ACACA
+
FFFFF
@266
AGACC
+
FFFFF
@267
TGAGC
+
FFFFF
@268
GCACC
+
FFFFF
@269
GAACC
+
FFFFF
@270
TGACC
+
FFFFF
@271
TGACC
+
FFFFF
@272
GCACC
+
FFFFF
@273
GCACC
+
FFFFF
@274
AAACC
+
FFFFF
@275
TGACC
+
FFFFF
@276
CCACC
+
FFFFF
@277
TGACC
+
FFFFF
@278
GCACC
+
FFFFF
@279
GGACC
+
FFFFF
@280
AGACA
+
FFFFF
@281
GTACC
+
FFFFF
@282
AAACC
+
FFFFF
@283
TGACC
+
FFFFF
@284
GGACC
+
FFFFF
@285
TAACC
+
FFFFF
@286
AGACC
+
FFFFF
@287
AAACC
+
FFFFF
@288
ACACC
+
FFFFF
@289
TAACA
+
FFFFF
@290
TGACC
+
FFFFF
@291
TGACC
+
FFFFF
@292
TAACC
+
FFFFF
@293
GCACC
+
FFFFF
@294
TAACC
+
FFFFF
@295
GCACC
+
FFFFF
@296
TAACC
+
FFFFF
@297
TCACC
+
FFFFF
@298
GGACC
+
FFFFF
@299
AAACC
+
FFFFF
@300
TGACC
+
FFFFF
@301
GCACC
+
FFFFF
@302
TAACC
+
FFFFF
@303
AAACC
+
FFFFF
@304
TGACC
+
FFFFF
@305
AGACA
+
FFFFF
@306
AAACC
+
FFFFF
@307
TAACC
+
FFFFF
@308
GGACC
+
FFFFF
@309
ACACA
+
FFFFF
@310
AAACC
+
FFFFF
@311
TAACC
+
FFFFF
@312
ACACA
+
FFFFF
@313
AGACA
+
FFFFF
@314
TCACC
+
FFFFF
@315
TGACC
+
FFFFF
@316
ACACC
+
FFFFF
@317
TAACC
+
FFFFF
@318
TCACC
+
FFFFF
@319
TAACC
+
FFFFF
@320
GCACC
+
FFFFF
@321
TAACC
+
FFFFF
@322
ACACA
+
FFFFF
@323
AGACC
+
FFFFF
@324
TAACC
+
FFFFF
@325
AAACC
+
FFFFF
@326
TGAGC
+
FFFFF
@327
TGACC
+
FFFFF
@328
TAACC
+
FFFFF
@329
TCACC
+
FFFFF
@330
TCACC
+
FFFFF
@331
TAACA
+
FFFFF
@332
AGACA
+
FFFFF
@333
TGACC
+
FFFFF
@334
TGACC
+
FFFFF
@335
TGACC
+
FFFFF
@336
AAACC
+
FFFFF
@337
TGACC
+
FFFFF
@338
TGACC
+
FFFFF
@339
TAATC
+
FFFFF
@340
TGACC
+
FFFFF
@341
AGACA
+
FFFFF
@342
AGACC
+
FFFFF
@343
GCACC
+
FFFFF
@344
AAACC
+
FFFFF
@345
GGACC
+
FFFFF
@346
AAACC
+
FFFFF
@347
AGACC
+
FFFFF
@348
GGACC
+
FFFFF
@349
AGACA
+
FFFFF
@350
AGACA
+
FFFFF
@351
GCACC
+
FFFFF
@352
GGACC
+
FFFFF
@353
TAACC
+
FFFFF
@354
TCACC
+
FFFFF
@355
AAACC
+
FFFFF
@356
ACACA
+
FFFFF
@357
ACACA
+
FFFFF
@358
TAACC
+
FFFFF
@359
ACACA
+
FFFFF
@360
TAACC
+
FFFFF
@361
TCACC
+
FFFFF
@362
AAACC
+
FFFFF
@363
TGACC
+
FFFFF
@364
TGACC
+
FFFFF
@365
TCACC
+
FFFFF
@366
ACACA
+
FFFFF
@367
TGACC
+
FFFFF
@368
AAACA
+
FFFFF
@369
ACACA
+
FFFFF
@370
TGACC
+
FFFFF
@371
GCACC
+
FFFFF
@372
TGACC
+
FFFFF
@373
AAACC
+
FFFFF
@374
AAACC
+
FFFFF
@375
TAACC
+
FFFFF
@376
GTACC
+
FFFFF
@377
ACACA
+
FFFFF
@378
TAACC
+
FFFFF
@379
AAACC
+
FFFFF
@380
TGACC
+
FFFFF
@381
ACACC
+
FFFFF
@382
TCACC
+
FFFFF
@383
AAACC
+
FFFFF
@384
GGACC
+
FFFFF
@385
AAACC
+
FFFFF
@386
TAACC
+
FFFFF
@387
TGACC
+
FFFFF
@388
AGACC
+
FFFFF
@389
CCACC
+
FFFFF
@390
TGACC
+
FFFFF
@391
TGACC
+
FFFFF
@392
TGACC
+
FFFFF
@393
GCACC
+
FFFFF
@394
ACACC
+
FFFFF
@395
TCACC
+
FFFFF
@396
AAACC
+
FFFFF
@397
TGACC
+
FFFFF
@398
AAACC
+
FFFFF
@399
GCACC
+
FFFFF
@400
ACACC
+
FFFFF
@401
GGACC
+
FFFFF
@402
GCACC
+
FFFFF
@403
GCACC
+
FFFFF
@404
TGACC
+
FFFFF
@405
TAACC
+
FFFFF
@406
GGACC
+
FFFFF
@407
GGACC
+
FFFFF
@408
GCACC
+
FFFFF
@409
TGACC
+
FFFFF
@410
AAACC
+
FFFFF
@411
AAACC
+
FFFFF
@412
ACACA
+
FFFFF
@413
AGACA
+
FFFFF
@414
TAACC
+
FFFFF
@415
TGACC
+
FFFFF
@416
AAACC
+
FFFFF
@417
TAACC
+
FFFFF
@418
ACACA
+
FFFFF
@419
TGACC
+
FFFFF
@420
TCACC
+
FFFFF
@421
TAACC
+
FFFFF
@422
AGACA
+
FFFFF
@423
TAACC
+
FFFFF
@424
ACACA
+
FFFFF
@425
GCACC
+
FFFFF
@426
TAACC
+
FFFFF
@427
GCACC
+
FFFFF
@428
CAACC
+
FFFFF
@429
TGACC
+
FFFFF
@430
GCACC
+
FFFFF
@431
TGACA
+
FFFFF
@432
TAACC
+
FFFFF
@433
AAACC
+
FFFFF
@434
TAACC
+
FFFFF
@435
ACACC
+
FFFFF
@436
AAACC
+
FFFFF
@437
TAACC
+
FFFFF
@438
TGACC
+
FFFFF
@439
AAACC
+
FFFFF
@440
GGACC
+
FFFFF
@441
TGACC
+
FFFFF
@442
GCACC
+
FFFFF
@443
GGACC
+
FFFFF
@444
ACACC
+
FFFFF
@445
TAACC
+
FFFFF
@446
TGACC
+
FFFFF
@447
TGACC
+
FFFFF
@448
TAACC
+
FFFFF
@449
GCACC
+
FFFFF
@450
TAACC
+
FFFFF
@451
AGACA
+
FFFFF
@452
TGACC
+
FFFFF
@453
ACACA
+
FFFFF
@454
TCACC
+
FFFFF
@455
TCACC
+
FFFFF
@456
TGACC
+
FFFFF
@457
GTACC
+
FFFFF
@458
TAACC
+
FFFFF
@459
AAACC
+
FFFFF
@460
AGACA
+
FFFFF
@461
AGACA
+
FFFFF
@462
TGACC
+
FFFFF
@463
TGACC
+
FFFFF
@464
TGACC
+
FFFFF
@465
TGACC
+
FFFFF
@466
TGACC
+
FFFFF
@467
ACACC
+
FFFFF
@468
GCACC
+
FFFFF
@469
TGACC
+
FFFFF
@470
AGACC
+
FFFFF
@471
TAACC
+
FFFFF
@472
TGACC
+
FFFFF
@473
AAACC
+
FFFFF
@474
TCACC
+
FFFFF
@475
AGACC
+
FFFFF
@476
AGACC
+
FFFFF
@477
TGACC
+
FFFFF
@478
ACACC
+
FFFFF
@479
TGACC
+
FFFFF
@480
GGACC
+
FFFFF
@481
TAACC
+
FFFFF
@482
GCACC
+
FFFFF
@483
AAACC
+
FFFFF
@484
AAACC
+
FFFFF
@485
TAACC
+
FFFFF
@486
TCACC
+
FFFFF
@487
ACACA
+
FFFFF
@488
AAACA
+
FFFFF
@489
GTACC
+
FFFFF
@490
TAACC
+
FFFFF
@491
GCACC
+
FFFFF
@492
ACACA
+
FFFFF
@493
ACACA
+
FFFFF
@494
AAACC
+
FFFFF
@495
TGACC
+
FFFFF
@496
GGACC
+
FFFFF
@497
TAACC
+
FFFFF
@498
AAACC
+
FFFFF
@499
TAACC
+
FFFFF
@500
TAACC
+
FFFFF
@501
TAACC
+
FFFFF
@502
GTACC
+
FFFFF
@503
AGACC
+
FFFFF
@504
ACACA
+
FFFFF
@505
AAACC
+
FFFFF
@506
GCACC
+
FFFFF
@507
CCACC
+
FFFFF
@508
AGACA
+
FFFFF
@509
TGACC
+
FFFFF
@510
AAACC
+
FFFFF
@511
AGACA
+
FFFFF
@512
TAACC
+
FFFFF
@513
TGACC
+
FFFFF
@514
TAACA
+
FFFFF
@515
TAACC
+
FFFFF
@516
GAACC
+
FFFFF
@517
AAACC
+
FFFFF
@518
TCACC
+
FFFFF
@519
GGACC
+
FFFFF
@520
TGACC
+
FFFFF
@521
ACACA
+
FFFFF
@522
GTACC
+
FFFFF
@523
GGACC
+
FFFFF
@524
ACACC
+
FFFFF
@525
AAACC
+
FFFFF
@526
AGACA
+
FFFFF
@527
TGACC
+
FFFFF
@528
TAACC
+
FFFFF
@529
AGACC
+
FFFFF
@530
ACACC
+
FFFFF
@531
ACACA
+
FFFFF
@532
GCACC
+
FFFFF
@533
TAACC
+
FFFFF
@534
ACACA
+
FFFFF
@535
TGACC
+
FFFFF
@536
AGACC
+
FFFFF
@537
ACACC
+
FFFFF
@538
TAACC
+
FFFFF
@539
AGACA
+
FFFFF
@540
GGACC
+
FFFFF
@541
TAACC
+
FFFFF
@542
ACACC
+
FFFFF
@543
TGACC
+
FFFFF
@544
TGACC
+
FFFFF
@545
TGACC
+
FFFFF
@546
ACACC
+
FFFFF
@547
AAACC
+
FFFFF
@548
ACACA
+
FFFFF
@549
GCACC
+
FFFFF
@550
AAACC
+
FFFFF
@551
TGACC
+
FFFFF
@552
TGACC
+
FFFFF
@553
TGACC
+
FFFFF
@554
TGACC
+
FFFFF
@555
TGACC
+
FFFFF
@556
AAACC
+
FFFFF
@557
CCACC
+
FFFFF
@558
AAACC
+
FFFFF
@559
TGACC
+
FFFFF
@560
GCACC
+
FFFFF
@561
GCACC
+
FFFFF
@562
ACACA
+
FFFFF
@563
GGACC
+
FFFFF
@564
GCACC
+
FFFFF
@565
TGACC
+
FFFFF
@566
AGACA
+
FFFFF
@567
AGACA
+
FFFFF
@568
TAACC
+
FFFFF
@569
AAACC
+
FFFFF
@570
TAACC
+
FFFFF
@571
TAACC
+
FFFFF
@572
TAACC
+
FFFFF
@573
AAACC
+
FFFFF
@574
AAACC
+
FFFFF
@575
AGACC
+
FFFFF
@576
TAACC
+
FFFFF
@577
TAACC
+
FFFFF
@578
GGACC
+
FFFFF
@579
TGACC
+
FFFFF
@580
TGACC
+
FFFFF
@581
ACACA
+
FFFFF
@582
ACACA
+
FFFFF
@583
ACACA
+
FFFFF
@584
AAACC
+
FFFFF
@585
TGACC
+
FFFFF
@586
TGACC
+
FFFFF
@587
TAACC
+
FFFFF
@588
TGACC
+
FFFFF
@589
AAACC
+
FFFFF
@590
TAACC
+
FFFFF
@591
ACACA
+
FFFFF
@592
TGACC
+
FFFFF
@593
TAACC
+
FFFFF
@594
AAACC
+
FFFFF
@595
TGACA
+
FFFFF
@596
TGACC
+
FFFFF
@597
TAACC
+
FFFFF
@598
GCACC
+
FFFFF
@599
AAACC
+
FFFFF
@600
TCACC
+
FFFFF
@601
TGACC
+
FFFFF
@602
ACACC
+
FFFFF
@603
TGACC
+
FFFFF
@604
AGACC
+
FFFFF
@605
GGACC
+
FFFFF
@606
AAACA
+
FFFFF
@607
TGACA
+
FFFFF
@608
AGACA
+
FFFFF
@609
TAACC
+
FFFFF
@610
TGACC
+
FFFFF
@611
AAACC
+
FFFFF
@612
TAACC
+
FFFFF
@613
AAACC
+
FFFFF
@614
TAACC
+
FFFFF
@615
TCACC
+
FFFFF
@616
TAACC
+
FFFFF
@617
ACACC
+
FFFFF
@618
CGACA
+
FFFFF
@619
AAACA
+
FFFFF
@620
AAACA
+
FFFFF
@621
GGACC
+
FFFFF
@622
GCACC
+
FFFFF
@623
AGACA
+
FFFFF
@624
GGACC
+
FFFFF
@625
TAACC
+
FFFFF
@626
TGACC
+
FFFFF
@627
ACACC
+
FFFFF
@628
TAACC
+
FFFFF
@629
AAACC
+
FFFFF
@630
TAACC
+
FFFFF
@631
ACACC
+
FFFFF
@632
ACACC
+
FFFFF
@633
ACACC
+
FFFFF
@634
AAACC
+
FFFFF
@635
AAACC
+
FFFFF
@636
AAACC
+
FFFFF
@637
TCACC
+
FFFFF
@638
TAACC
+
FFFFF
@639
ACACA
+
FFFFF
@640
AGACA
+
FFFFF
@641
TCACC
+
FFFFF
@642
GCACC
+
FFFFF
@643
GCACC
+
FFFFF
@644
GGACC
+
FFFFF
@645
AGACC
+
FFFFF
@646
AGACC
+
FFFFF
@647
ACACA
+
FFFFF
@648
TCACC
+
FFFFF
@649
AAACC
+
FFFFF
@650
GGACC
+
FFFFF
@651
TAACC
+
FFFFF
@652
GGACC
+
FFFFF
@653
AAACC
+
FFFFF
@654
GGACC
+
FFFFF
@655
TGACC
+
FFFFF
@656
TAACC
+
FFFFF
@657
TAACC
+
FFFFF
@658
AGACA
+
FFFFF
@659
TGACC
+
FFFFF
@660
TGACC
+
FFFFF
@661
TAACC
+
FFFFF
@662
AAACC
+
FFFFF
@663
AGACC
+
FFFFF
@664
TAACC
+
FFFFF
@665
ACACC
+
FFFFF
@666
ACACA
+
FFFFF
@667
TGACA
+
FFFFF
@668
ACACA
+
FFFFF
@669
TCACC
+
FFFFF
@670
AAACC
+
FFFFF
@671
TGACC
+
FFFFF
@672
AGACC
+
FFFFF
@673
AGACA
+
FFFFF
@674
CCACC
+
FFFFF
@675
ACACA
+
FFFFF
@676
ACACC
+
FFFFF
@677
AGACA
+
FFFFF
@678
TCACC
+
FFFFF
@679
TAACC
+
FFFFF
@680
AAACC
+
FFFFF
@681
AGACA
+
FFFFF
@682
TAACC
+
FFFFF
@683
AAACC
+
FFFFF
@684
ACACC
+
FFFFF
@685
GCACC
+
FFFFF
@686
ACACA
+
FFFFF
@687
TCACC
+
FFFFF
@688
TAACC
+
FFFFF
@689
AGACA
+
FFFFF
@690
TCACC
+
FFFFF
@691
ACACC
+
FFFFF
@692
ACACA
+
FFFFF
@693
TGACC
+
FFFFF
@694
TAACC
+
FFFFF
@695
AGACA
+
FFFFF
@696
AAACC
+
FFFFF
@697
TCACC
+
FFFFF
@698
GCACC
+
FFFFF
@699
TAACC
+
FFFFF
@700
TAACC
+
FFFFF
@701
AAACC
+
FFFFF
@702
AAACC
+
FFFFF
@703
GCACC
+
FFFFF
@704
TAACA
+
FFFFF
@705
TCACC
+
FFFFF
@706
AAACC
+
FFFFF
@707
TCACC
+
FFFFF
@708
GTACC
+
FFFFF
@709
CAACC
+
FFFFF
@710
GCACC
+
FFFFF
@711
ACACA
+
FFFFF
@712
AAACC
+
FFFFF
@713
TAACC
+
FFFFF
@714
TCACC
+
FFFFF
@715
GGACC
+
FFFFF
@716
ACACA
+
FFFFF
@717
TAACC
+
FFFFF
@718
GGACC
+
FFFFF
@719
TAACC
+
FFFFF
@720
AGACC
+
FFFFF
@721
TAACC
+
FFFFF
@722
TGACC
+
FFFFF
@723
TAACC
+
FFFFF
@724
ACACA
+
FFFFF
@725
TAACC
+
FFFFF
@726
ACACA
+
FFFFF
@727
TGACC
+
FFFFF
@728
ACACC
+
FFFFF
@729
GTACC
+
FFFFF
@730
TCACC
+
FFFFF
@731
TAACC
+
FFFFF
@732
TCACC
+
FFFFF
@733
TGACC
+
FFFFF
@734
TGACC
+
FFFFF
@735
GGACC
+
FFFFF
@736
TAACC
+
FFFFF
@737
TAACC
+
FFFFF
@738
TGACC
+
FFFFF
@739
TCACC
+
FFFFF
@740
TAACC
+
FFFFF
@741
TGACC
+
FFFFF
@742
TAACC
+
FFFFF
@743
GGACC
+
FFFFF
@744
TAACC
+
FFFFF
@745
AGACA
+
FFFFF
@746
TGACC
+
FFFFF
@747
TAACC
+
FFFFF
@748
GCACC
+
FFFFF
@749
TGACC
+
FFFFF
@750
TGACC
+
FFFFF
@751
ACACA
+
FFFFF
@752
TCACC
+
FFFFF
@753
TCACC
+
FFFFF
@754
TAACC
+
FFFFF
@755
ACACA
+
FFFFF
@756
TCATC
+
FFFFF
@757
TGACC
+
FFFFF
@758
TGAGC
+
FFFFF
@759
GCACC
+
FFFFF
@760
ACACA
+
FFFFF
@761
TGACA
+
FFFFF
@762
GCACC
+
FFFFF
@763
TAACC
+
FFFFF
@764
AAACC
+
FFFFF
@765
TGACC
+
FFFFF
@766
TGACC
+
FFFFF
@767
TAACC
+
FFFFF
@768
TGACC
+
FFFFF
@769
AAACC
+
FFFFF
@770
TGACC
+
FFFFF
@771
TCACC
+
FFFFF
@772
AAACC
+
FFFFF
@773
AGACA
+
FFFFF
@774
ACACC
+
FFFFF
@775
AAACC
+
FFFFF
@776
GGACC
+
FFFFF
@777
TAACC
+
FFFFF
@778
TCACC
+
FFFFF
@779
TGACC
+
FFFFF
@780
AAACC
+
FFFFF
@781
TAACC
+
FFFFF
@782
ACACC
+
FFFFF
@783
GGACC
+
FFFFF
@784
TGACC
+
FFFFF
@785
GCACC
+
FFFFF
@786
ACACA
+
FFFFF
@787
TAACC
+
FFFFF
@788
TAACC
+
FFFFF
@789
GAACC
+
FFFFF
@790
TAACC
+
FFFFF
@791
AAACC
+
FFFFF
@792
TAACC
+
FFFFF
@793
TGACC
+
FFFFF
@794
ACACA
+
FFFFF
@795
TGACC
+
FFFFF
@796
AAACC
+
FFFFF
@797
TGACC
+
FFFFF
@798
TGACC
+
FFFFF
@799
AGACA
+
FFFFF
@800
TGACC
+
FFFFF
@801
GCACC
+
FFFFF
@802
AGACA
+
FFFFF
@803
AAACC
+
FFFFF
@804
TAACC
+
FFFFF
@805
TAACC
+
FFFFF
@806
AGACC
+
FFFFF
@807
AAACC
+
FFFFF
@808
TGACC
+
FFFFF
@809
TGACC
+
FFFFF
@810
TAACC
+
FFFFF
@811
TGACA
+
FFFFF
@812
TAACC
+
FFFFF
@813
CGACC
+
FFFFF
@814
TGACC
+
FFFFF
@815
TAACC
+
FFFFF
@816
TGACC
+
FFFFF
@817
TGACC
+
FFFFF
@818
ACACA
+
FFFFF
@819
AGACC
+
FFFFF
@820
TGACC
+
FFFFF
@821
AGACC
+
FFFFF
@822
TCACC
+
FFFFF
@823
TGACC
+
FFFFF
@824
AAACC
+
FFFFF
@825
TGACC
+
FFFFF
@826
TGACC
+
FFFFF
@827
GTACC
+
FFFFF
@828
TCACC
+
FFFFF
@829
GGACC
+
FFFFF
@830
TAACC
+
FFFFF
@831
AGACA
+
FFFFF
@832
ACACA
+
FFFFF
@833
AAACC
+
FFFFF
@834
GTACC
+
FFFFF
@835
GTACC
+
FFFFF
@836
AGACA
+
FFFFF
@837
AGACC
+
FFFFF
@838
TCACC
+
FFFFF
@839
ACACA
+
FFFFF
@840
TCACC
+
FFFFF
@841
AGACA
+
FFFFF
@842
ACACA
+
FFFFF
@843
TAACC
+
FFFFF
@844
TGACC
+
FFFFF
@845
GCACC
+
FFFFF
@846
TAACC
+
FFFFF
@847
ACACC
+
FFFFF
@848
TAACC
+
FFFFF
@849
TGAGC
+
FFFFF
@850
AGACA
+
FFFFF
@851
TAACC
+
FFFFF
@852
TGACC
+
FFFFF
@853
AGACA
+
FFFFF
@854
TGACC
+
FFFFF
@855
GCACC
+
FFFFF
@856
ACACA
+
FFFFF
@857
GCACC
+
FFFFF
@858
ACACC
+
FFFFF
@859
ACACA
+
FFFFF
@860
AGACA
+
FFFFF
@861
GGACC
+
FFFFF
@862
TGACC
+
FFFFF
@863
AGACA
+
FFFFF
@864
TGACC
+
FFFFF
@865
TGACC
+
FFFFF
@866
TGACC
+
FFFFF
@867
GCACC
+
FFFFF
@868
GCACC
+
FFFFF
@869
TGACA
+
FFFFF
@870
GGACC
+
FFFFF
@871
TCACC
+
FFFFF
@872
AAACC
+
FFFFF
@873
AGACC
+
FFFFF
@874
GGACC
+
FFFFF
@875
TAACC
+
FFFFF
@876
CAACC
+
FFFFF
@877
GGACC
+
FFFFF
@878
TGACA
+
FFFFF
@879
AGACA
+
FFFFF
@880
ACACA
+
FFFFF
@881
TGACC
+
FFFFF
@882
AGACC
+
FFFFF
@883
TAATC
+
FFFFF
@884
AGACA
+
FFFFF
@885
ACACC
+
FFFFF
@886
TAACC
+
FFFFF
@887
GCACC
+
FFFFF
@888
AAACC
+
FFFFF
@889
TGACC
+
FFFFF
@890
ACACC
+
FFFFF
@891
TCACC
+
FFFFF
@892
GCACC
+
FFFFF
@893
TAACC
+
FFFFF
@894
TGACC
+
FFFFF
@895
AGACA
+
FFFFF
@896
TAACC
+
FFFFF
@897
TAACC
+
FFFFF
@898
GGACC
+
FFFFF
@899
ACACA
+
FFFFF
@900
TGACC
+
FFFFF
@901
TAACA
+
FFFFF
@902
TCACC
+
FFFFF
@903
TGACC
+
FFFFF
@904
TGACC
+
FFFFF
@905
TAACC
+
FFFFF
@906
TAACC
+
FFFFF
@907
TAACC
+
FFFFF
@908
ACACA
+
FFFFF
@909
AAACC
+
FFFFF
@910
ACACA
+
FFFFF
@911
GCACC
+
FFFFF
@912
GGACC
+
FFFFF
@913
ACACA
+
FFFFF
@914
ACACC
+
FFFFF
@915
ACACA
+
FFFFF
@916
AAACC
+
FFFFF
@917
GCACC
+
FFFFF
@918
AAACC
+
FFFFF
@919
TCACC
+
FFFFF
@920
ACACA
+
FFFFF
@921
AAACC
+
FFFFF
@922
ACACA
+
FFFFF
@923
TAACC
+
FFFFF
@924
TAACC
+
FFFFF
@925
AAACC
+
FFFFF
@926
TCACC
+
FFFFF
@927
GGACC
+
FFFFF
@928
TAACC
+
FFFFF
@929
GCACC
+
FFFFF
@930
AAACC
+
FFFFF
@931
TCACC
+
FFFFF
@932
ACACA
+
FFFFF
@933
ACACA
+
FFFFF
@934
GTACC
+
FFFFF
@935
TGACC
+
FFFFF
@936
TGACC
+
FFFFF
@937
GGACC
+
FFFFF
@938
ACACC
+
FFFFF
@939
TGACC
+
FFFFF
@940
GCACC
+
FFFFF
@941
GCACC
+
FFFFF
@942
CAACC
+
FFFFF
@943
TAACC
+
FFFFF
@944
ACACA
+
FFFFF
@945
AAACC
+
FFFFF
@946
TAACC
+
FFFFF
@947
TGACC
+
FFFFF
@948
TAACC
+
FFFFF
@949
AAACC
+
FFFFF
@950
AAACC
+
FFFFF
@951
AAACC
+
FFFFF
@952
AAACC
+
FFFFF
@953
GTACC
+
FFFFF
@954
AAACC
+
FFFFF
@955
CGACA
+
FFFFF
@956
TGACC
+
FFFFF
@957
TAACC
+
FFFFF
@958
AAACC
+
FFFFF
@959
AGACC
+
FFFFF
@960
GGACC
+
FFFFF
@961
TAACC
+
FFFFF
@962
TAACC
+
FFFFF
@963
GGACC
+
FFFFF
@964
ACACA
+
FFFFF
@965
TAACC
+
FFFFF
@966
TGACC
+
FFFFF
@967
AAACC
+
FFFFF
@968
AAACC
+
FFFFF
@969
GTACC
+
FFFFF
@970
AGACA
+
FFFFF
@971
AAACC
+
FFFFF
@972
AGACA
+
FFFFF
@973
GGACC
+
FFFFF
@974
GCACC
+
FFFFF
@975
AAACC
+
FFFFF
@976
TAACC
+
FFFFF
@977
GGACC
+
FFFFF
@978
TGACC
+
FFFFF
@979
AAACC
+
FFFFF
@980
AGACA
+
FFFFF
@981
AGACA
+
FFFFF
@982
TCACC
+
FFFFF
@983
TGACC
+
FFFFF
@984
GGACC
+
FFFFF
@985
AAACC
+
FFFFF
@986
TGACC
+
FFFFF
@987
TGACC
+
FFFFF
@988
ACACA
+
FFFFF
@989
TGACC
+
FFFFF
@990
TAATC
+
FFFFF
@991
AAACC
+
FFFFF
@992
AGACA
+
FFFFF
@993
TGACC
+
FFFFF
@994
ACACA
+
FFFFF
@995
ACACC
+
FFFFF
@996
TGACA
+
FFFFF
@997
ACACA
+
FFFFF
@998
ACACA
+
FFFFF
@999
TAACC
+
FFFFF
@1000
AGACA
+
FFFFF
@1001
ACACA
+
FFFFF
@1002
ACACC
+
FFFFF
@1003
TAACA
+
FFFFF
@1004
TGACC
+
FFFFF
@1005
TAACC
+
FFFFF
@1006
AGACC
+
FFFFF
@1007
TCACC
+
FFFFF
@1008
GCACC
+
FFFFF
@1009
TAACC
+
FFFFF
@1010
GGACC
+
FFFFF
@1011
CGACC
+
FFFFF
@1012
GGACC
+
FFFFF
@1013
GGACC
+
FFFFF
@1014
TGACC
+
FFFFF
@1015
TAACC
+
FFFFF
@1016
TGACC
+
FFFFF
@1017
ACACC
+
FFFFF
@1018
AAACC
+
FFFFF
@1019
TAACC
+
FFFFF
@1020
TGACC
+
FFFFF
@1021
ACACC
+
FFFFF
@1022
AGACC
+
FFFFF
@1023
TAACC
+
FFFFF
@1024
AAACC
+
FFFFF
@1025
AGACC
+
FFFFF
@1026
TGACC
+
FFFFF
@1027
AGACC
+
FFFFF
@1028
GCACC
+
FFFFF
@1029
AAACC
+
FFFFF
@1030
ACACA
+
FFFFF
@1031
ACACA
+
FFFFF
@1032
AGACC
+
FFFFF
@1033
ACACC
+
FFFFF
@1034
TCACC
+
FFFFF
@1035
TAACC
+
FFFFF
@1036
AAACC
+
FFFFF
@1037
GAACC
+
FFFFF
@1038
AAACC
+
FFFFF
@1039
AGACA
+
FFFFF
@1040
ACACC
+
FFFFF
@1041
AAACC
+
FFFFF
@1042
AGACC
+
FFFFF
@1043
TAATC
+
FFFFF
@1044
TGACC
+
FFFFF
@1045
ACACC
+
FFFFF
@1046
GGACC
+
FFFFF
@1047
GCACC
+
FFFFF
@1048
AGACA
+
FFFFF
@1049
TAACA
+
FFFFF
@1050
GAACC
+
FFFFF
@1051
TGACC
+
FFFFF
@1052
AAACC
+
FFFFF
@1053
ACACA
+
FFFFF
@1054
ACACA
+
FFFFF
@1055
AGACC
+
FFFFF
@1056
AGACA
+
FFFFF
@1057
TGACC
+
FFFFF
@1058
ACACC
+
FFFFF
@1059
TAACA
+
FFFFF
@1060
AGACA
+
FFFFF
@1061
TAACC
+
FFFFF
@1062
AGACA
+
FFFFF
@1063
TAACC
+
FFFFF
@1064
AGACC
+
FFFFF
@1065
TAATC
+
FFFFF
@1066
AGACC
+
FFFFF
@1067
CGACA
+
FFFFF
@1068
AGACA
+
FFFFF
@1069
ACACC
+
FFFFF
@1070
GTACC
+
FFFFF
@1071
TAACC
+
FFFFF
@1072
TAACC
+
FFFFF
@1073
TGACA
+
FFFFF
@1074
TAACC
+
FFFFF
@1075
AGACC
+
FFFFF
@1076
AGACC
+
FFFFF
@1077
ACACA
+
FFFFF
@1078
TCACC
+
FFFFF
@1079
TAACC
+
FFFFF
@1080
TGACC
+
FFFFF
@1081
ACACA
+
FFFFF
@1082
GGACC
+
FFFFF
@1083
TGACC
+
FFFFF
@1084
TCACC
+
FFFFF
@1085
ACACA
+
FFFFF
@1086
GGACC
+
FFFFF
@1087
GGACC
+
FFFFF
@1088
TGAGC
+
FFFFF
@1089
AAACC
+
FFFFF
@1090
TGACC
+
FFFFF
@1091
GGACC
+
FFFFF
@1092
GGACC
+
FFFFF
@1093
GTACC
+
FFFFF
@1094
TGACC
+
FFFFF
@1095
AGACA
+
FFFFF
@1096
TAACC
+
FFFFF
@1097
TTACC
+
FFFFF
@1098
GCACC
+
FFFFF
@1099
TGACC
+
FFFFF
@1100
ACACA
+
FFFFF
@1101
TGACC
+
FFFFF
@1102
TGACC
+
FFFFF
@1103
GCACC
+
FFFFF
@1104
TCACC
+
FFFFF
@1105
TAACA
+
FFFFF
@1106
GCACC
+
FFFFF
@1107
GTACC
+
FFFFF
@1108
TGACA
+
FFFFF
@1109
AAACA
+
FFFFF
@1110
TAACC
+
FFFFF
@1111
GTACC
+
FFFFF
@1112
ACACC
+
FFFFF
@1113
TAACC
+
FFFFF
@1114
AGACA
+
FFFFF
@1115
TCACC
+
FFFFF
@1116
AGACA
+
FFFFF
@1117
ACACC
+
FFFFF
@1118
TGACC
+
FFFFF
@1119
GGACC
+
FFFFF
@1120
TAACC
+
FFFFF
@1121
GTACC
+
FFFFF
@1122
GAACC
+
FFFFF
@1123
TGACC
+
FFFFF
@1124
TAACC
+
FFFFF
@1125
ACACA
+
FFFFF
@1126
AGACC
+
FFFFF
@1127
TGACC
+
FFFFF
@1128
TAACC
+
FFFFF
@1129
TAACC
+
FFFFF
@1130
TGACC
+
FFFFF
@1131
TAACC
+
FFFFF
@1132
GGACC
+
FFFFF
@1133
ACACA
+
FFFFF
@1134
AGACA
+
FFFFF
@1135
TGACC
+
FFFFF
@1136
ACACC
+
FFFFF
@1137
ACACA
+
FFFFF
@1138
ACACA
+
FFFFF
@1139
GTACC
+
FFFFF
@1140
TGACC
+
FFFFF
@1141
GTACC
+
FFFFF
@1142
ACACA
+
FFFFF
@1143
ACACA
+
FFFFF
@1144
GCACC
+
FFFFF
@1145
AGACC
+
FFFFF
@1146
GCACC
+
FFFFF
@1147
GCACC
+
FFFFF
@1148
GTACC
+
FFFFF
@1149
GGACC
+
FFFFF
@1150
TCACC
+
FFFFF
@1151
TGACC
+
FFFFF
@1152
AAACC
+
FFFFF
@1153
ACACA
+
FFFFF
@1154
AAACC
+
FFFFF
@1155
GGACC
+
FFFFF
@1156
GTACC
+
FFFFF
@1157
GCACC
+
FFFFF
@1158
AGACA
+
FFFFF
@1159
AAACC
+
FFFFF
@1160
GCACC
+
FFFFF
@1161
TGACC
+
FFFFF
@1162
TGACC
+
FFFFF
@1163
TAACC
+
FFFFF
@1164
AGACC
+
FFFFF
@1165
ACACA
+
FFFFF
@1166
TGACC
+
FFFFF
@1167
AAACC
+
FFFFF
@1168
ACACC
+
FFFFF
@1169
ACACC
+
FFFFF
@1170
TAACC
+
FFFFF
@1171
TGACC
+
FFFFF
@1172
TGACC
+
FFFFF
@1173
AGACA
+
FFFFF
@1174
TAACC
+
FFFFF
@1175
ACACA
+
FFFFF
@1176
TCACC
+
FFFFF
@1177
AGACC
+
FFFFF
@1178
ACACC
+
FFFFF
@1179
AAACC
+
FFFFF
@1180
TCACC
+
FFFFF
@1181
AGACA
+
FFFFF
@1182
TGACC
+
FFFFF
@1183
TAACC
+
FFFFF
@1184
AAACC
+
FFFFF
@1185
TAACC
+
FFFFF
@1186
TAACC
+
FFFFF
@1187
TGACC
+
FFFFF
@1188
ACACC
+
FFFFF
@1189
AAACC
+
FFFFF
@1190
TAACC
+
FFFFF
@1191
TGACC
+
FFFFF
@1192
TAACC
+
FFFFF
@1193
TGACC
+
FFFFF
@1194
TAACC
+
FFFFF
@1195
TAACC
+
FFFFF
@1196
AAACC
+
FFFFF
@1197
GTACC
+
FFFFF
@1198
GTACC
+
FFFFF
@1199
GCACC
+
FFFFF
@1200
GCACC
+
FFFFF
@1201
ACACC
+
FFFFF
@1202
GCACC
+
FFFFF
@1203
ACACC
+
FFFFF
@1204
TAACC
+
FFFFF
@1205
GCACC
+
FFFFF
@1206
GCACC
+
FFFFF
@1207
TCACC
+
FFFFF
@1208
TAACC
+
FFFFF
@1209
GCACC
+
FFFFF
@1210
TCACC
+
FFFFF
@1211
GTACC
+
FFFFF
@1212
TAACC
+
FFFFF
@1213
GTACC
+
FFFFF
@1214
TGACC
+
FFFFF
@1215
ACACA
+
FFFFF
@1216
GTACC
+
FFFFF
@1217
GGACC
+
FFFFF
@1218
CCACC
+
FFFFF
@1219
ACACC
+
FFFFF
@1220
GCACC
+
FFFFF
@1221
TGACC
+
FFFFF
@1222
AGACA
+
FFFFF
@1223
CCACC
+
FFFFF
@1224
AGACA
+
FFFFF
@1225
ACACA
+
FFFFF
@1226
GGACC
+
FFFFF
@1227
GTACC
+
FFFFF
@1228
AGACC
+
FFFFF
@1229
ACACC
+
FFFFF
@1230
AAACC
+
FFFFF
@1231
AAACC
+
FFFFF
@1232
ACACA
+
FFFFF
@1233
GTACC
+
FFFFF
@1234
ACACA
+
FFFFF
@1235
AAACC
+
FFFFF
@1236
GCACC
+
FFFFF
@1237
AGACA
+
FFFFF
@1238
TAACC
+
FFFFF
@1239
ACACA
+
FFFFF
@1240
TGACC
+
FFFFF
@1241
TAACC
+
FFFFF
@1242
ACACA
+
FFFFF
@1243
TAACC
+
FFFFF
@1244
TCACC
+
FFFFF
@1245
TGACC
+
FFFFF
@1246
GCACC
+
FFFFF
@1247
TGACC
+
FFFFF
@1248
AAACA
+
FFFFF
@1249
AGACC
+
FFFFF
@1250
AAACC
+
FFFFF
@1251
AAACC
+
FFFFF
@1252
TAACC
+
FFFFF
@1253
TCACC
+
FFFFF
@1254
ACACA
+
FFFFF
@1255
TAACC
+
FFFFF
@1256
ACACC
+
FFFFF
@1257
TAACC
+
FFFFF
@1258
TGACC
+
FFFFF
@1259
TCACC
+
FFFFF
@1260
AGACC
+
FFFFF
@1261
GCACC
+
FFFFF
@1262
TCACC
+
FFFFF
@1263
TAACC
+
FFFFF
@1264
TGACC
+
FFFFF
@1265
TAACC
+
FFFFF
@1266
TGACC
+
FFFFF
@1267
TAACC
+
FFFFF
@1268
ACACA
+
FFFFF
@1269
AGACA
+
FFFFF
@1270
TAACC
+
FFFFF
@1271
TGACC
+
FFFFF
@1272
TGACC
+
FFFFF
@1273
TAACC
+
FFFFF
@1274
ACACC
+
FFFFF
@1275
AAACA
+
FFFFF
@1276
ACACA
+
FFFFF
@1277
TCACC
+
FFFFF
@1278
TGACC
+
FFFFF
@1279
AGACC
+
FFFFF
@1280
TAACC
+
FFFFF
@1281
TGACC
+
FFFFF
@1282
AAACC
+
FFFFF
@1283
AGACC
+
FFFFF
@1284
TAACA
+
FFFFF
@1285
ACACA
+
FFFFF
@1286
TAACC
+
FFFFF
@1287
GGACC
+
FFFFF
@1288
AGACC
+
FFFFF
@1289
AGACC
+
FFFFF
@1290
TGACC
+
FFFFF
@1291
GCACC
+
FFFFF
@1292
TAACC
+
FFFFF
@1293
AGACA
+
FFFFF
@1294
AGACC
+
FFFFF
@1295
TGACC
+
FFFFF
@1296
GGACC
+
FFFFF
@1297
GTACC
+
FFFFF
@1298
AAACC
+
FFFFF
@1299
TGACC
+
FFFFF
@1300
TAACC
+
FFFFF
@1301
TAACC
+
FFFFF
@1302
TGACC
+
FFFFF
@1303
TGACA
+
FFFFF
@1304
ACACC
+
FFFFF
@1305
TGACC
+
FFFFF
@1306
TAACC
+
FFFFF
@1307
TAACC
+
FFFFF
@1308
TAACC
+
FFFFF
@1309
AAACC
+
FFFFF
@1310
TAACC
+
FFFFF
@1311
GCACC
+
FFFFF
@1312
GCACC
+
FFFFF
@1313
TGACC
+
FFFFF
@1314
TGACC
+
FFFFF
@1315
TGACC
+
FFFFF
@1316
CAACC
+
FFFFF
@1317
AGACA
+
FFFFF
@1318
TGACC
+
FFFFF
@1319
ACACC
+
FFFFF
@1320
AGACA
+
FFFFF
@1321
TGACC
+
FFFFF
@1322
CAACC
+
FFFFF
@1323
ACACA
+
FFFFF
@1324
ACACA
+
FFFFF
@1325
AGACA
+
FFFFF
@1326
GCACC
+
FFFFF
@1327
TCACC
+
FFFFF
@1328
TAACC
+
FFFFF
@1329
TAACC
+
FFFFF
@1330
TAACC
+
FFFFF
@1331
AAACC
+
FFFFF
@1332
TAACC
+
FFFFF
@1333
AAACC
+
FFFFF
@1334
AAACA
+
FFFFF
@1335
TGACC
+
FFFFF
@1336
ACACC
+
FFFFF
@1337
ACACA
+
FFFFF
@1338
AGACC
+
FFFFF
@1339
AAACC
+
FFFFF
@1340
TAACC
+
FFFFF
@1341
ACACC
+
FFFFF
@1342
ACACC
+
FFFFF
@1343
ACACC
+
FFFFF
@1344
ACACC
+
FFFFF
@1345
GGACC
+
FFFFF
@1346
GTACC
+
FFFFF
@1347
AAACC
+
FFFFF
@1348
AGACC
+
FFFFF
@1349
AGACA
+
FFFFF
@1350
ACACC
+
FFFFF
@1351
GAACC
+
FFFFF
@1352
TAACC
+
FFFFF
@1353
TCACC
+
FFFFF
@1354
GCACC
+
FFFFF
@1355
ACACA
+
FFFFF
@1356
TAACC
+
FFFFF
@1357
ACACA
+
FFFFF
@1358
AGACA
+
FFFFF
@1359
TAACC
+
FFFFF
@1360
TGACC
+
FFFFF
@1361
ACACA
+
FFFFF
@1362
AGACC
+
FFFFF
@1363
TGACC
+
FFFFF
@1364
TGACC
+
FFFFF
@1365
GGACC
+
FFFFF
@1366
AAACC
+
FFFFF
@1367
GTACC
+
FFFFF
@1368
TGACC
+
FFFFF
@1369
TGACC
+
FFFFF
@1370
TAACC
+
FFFFF
@1371
TAACC
+
FFFFF
@1372
AAACC
+
FFFFF
@1373
TCACC
+
FFFFF
@1374
TCACC
+
FFFFF
@1375
GCACC
+
FFFFF
@1376
TGACC
+
FFFFF
@1377
AGACA
+
FFFFF
@1378
TAACC
+
FFFFF
@1379
TAACC
+
FFFFF
@1380
AAACC
+
FFFFF
@1381
GAACC
+
FFFFF
@1382
AGACA
+
FFFFF
@1383
AAACC
+
FFFFF
@1384
TAACC
+
FFFFF
@1385
GGACC
+
FFFFF
@1386
GCACC
+
FFFFF
@1387
ACACA
+
FFFFF
@1388
TAACC
+
FFFFF
@1389
TAACC
+
FFFFF
@1390
CGACC
+
FFFFF
@1391
ACACA
+
FFFFF
@1392
AGACA
+
FFFFF
@1393
ACACA
+
FFFFF
@1394
TAACC
+
FFFFF
@1395
TAACC
+
FFFFF
@1396
AGACA
+
FFFFF
@1397
TCACC
+
FFFFF
@1398
GCACC
+
FFFFF
@1399
ACACC
+
FFFFF
@1400
ACACC
+
FFFFF
@1401
AGACA
+
FFFFF
@1402
GCACC
+
FFFFF
@1403
TCACC
+
FFFFF
@1404
TAACC
+
FFFFF
@1405
AAACC
+
FFFFF
@1406
TAACC
+
FFFFF
@1407
ACACA
+
FFFFF
@1408
TGACC
+
FFFFF
@1409
TGACC
+
FFFFF
@1410
AGACA
+
FFFFF
@1411
GGACC
+
FFFFF
@1412
AGACC
+
FFFFF
@1413
TAACC
+
FFFFF
@1414
TAACC
+
FFFFF
@1415
TCACC
+
FFFFF
@1416
AAACC
+
FFFFF
@1417
TGAGC
+
FFFFF
@1418
AAACC
+
FFFFF
@1419
ACACC
+
FFFFF
@1420
GTACC
+
FFFFF
@1421
ACACA
+
FFFFF
@1422
AAACC
+
FFFFF
@1423
AAACC
+
FFFFF
@1424
AAACC
+
FFFFF
@1425
GGACC
+
FFFFF
@1426
GGACC
+
FFFFF
@1427
AAACA
+
FFFFF
@1428
TGACC
+
FFFFF
@1429
TGACC
+
FFFFF
@1430
TAACC
+
FFFFF
@1431
AGACA
+
FFFFF
@1432
TCACC
+
FFFFF
@1433
TGACC
+
FFFFF
@1434
ACACA
+
FFFFF
@1435
ACACA
+
FFFFF
@1436
TGACC
+
FFFFF
@1437
AGACA
+
FFFFF
@1438
ACACC
+
FFFFF
@1439
GTACC
+
FFFFF
@1440
ACACA
+
FFFFF
@1441
GCACC
+
FFFFF
@1442
TGACC
+
FFFFF
@1443
TAACC
+
FFFFF
@1444
TCACC
+
FFFFF
@1445
AAACC
+
FFFFF
@1446
AGACA
+
FFFFF
@1447
TGAGC
+
FFFFF
@1448
ACACC
+
FFFFF
@1449
ACACA
+
FFFFF
@1450
TAACC
+
FFFFF
@1451
TAACC
+
FFFFF
@1452
TAACC
+
FFFFF
@1453
AGACC
+
FFFFF
@1454
ACACC
+
FFFFF
@1455
GTACC
+
FFFFF
@1456
ACACA
+
FFFFF
@1457
AAACC
+
FFFFF
@1458
GGACC
+
FFFFF
@1459
TGACC
+
FFFFF
@1460
TGACA
+
FFFFF
@1461
AGACC
+
FFFFF
@1462
ACACC
+
FFFFF
@1463
TAACA
+
FFFFF
@1464
TAACC
+
FFFFF
@1465
TCACC
+
FFFFF
@1466
AAACC
+
FFFFF
@1467
TAACC
+
FFFFF
@1468
CGACA
+
FFFFF
@1469
TGACC
+
FFFFF
@1470
TAACC
+
FFFFF
@1471
TGACC
+
FFFFF
@1472
TGACC
+
FFFFF
@1473
TAACC
+
FFFFF
@1474
TAACC
+
FFFFF
@1475
TGACC
+
FFFFF
@1476
GAACC
+
FFFFF
@1477
TGACA
+
FFFFF
@1478
AAACC
+
FFFFF
@1479
ACACC
+
FFFFF
@1480
TGACC
+
FFFFF
@1481
ACACA
+
FFFFF
@1482
AGACA
+
FFFFF
@1483
GCACC
+
FFFFF
@1484
ACACA
+
FFFFF
@1485
GCACC
+
FFFFF
@1486
TAACA
+
FFFFF
@1487
TAACC
+
FFFFF
@1488
AAACC
+
FFFFF
@1489
CCACC
+
FFFFF
@1490
TAACC
+
FFFFF
@1491
TGACC
+
FFFFF
@1492
TAACC
+
FFFFF
@1493
TGACC
+
FFFFF
@1494
AGACA
+
FFFFF
@1495
TAACC
+
FFFFF
@1496
TGACC
+
FFFFF
@1497
TGACC
+
FFFFF
@1498
TAACC
+
FFFFF
@1499
TGACC
+
FFFFF
@1500
TGACC
+
FFFFF
@1501
TGACC
+
FFFFF
@1502
TCACC
+
FFFFF
@1503
ACACA
+
FFFFF
@1504
GCACC
+
FFFFF
@1505
TGACC
+
FFFFF
@1506
TGACC
+
FFFFF
@1507
AAACC
+
FFFFF
@1508
TCACC
+
FFFFF
@1509
AGACA
+
FFFFF
@1510
TGACC
+
FFFFF
@1511
GAACC
+
FFFFF
@1512
TCACC
+
FFFFF
@1513
GCACC
+
FFFFF
@1514
TGACC
+
FFFFF
@1515
TGACC
+
FFFFF
@1516
TGACC
+
FFFFF
@1517
TCACC
+
FFFFF
@1518
AGACA
+
FFFFF
@1519
TGACC
+
FFFFF
@1520
TAATC
+
FFFFF
@1521
TGACC
+
FFFFF
@1522
ACACA
+
FFFFF
@1523
GCACC
+
FFFFF
@1524
ACACC
+
FFFFF
@1525
ACACC
+
FFFFF
@1526
AAACC
+
FFFFF
@1527
TGACC
+
FFFFF
@1528
TGACC
+
FFFFF
@1529
AAACC
+
FFFFF
@1530
TGACC
+
FFFFF
@1531
TGACC
+
FFFFF
@1532
AGACA
+
FFFFF
@1533
TAACC
+
FFFFF
@1534
GGACC
+
FFFFF
@1535
AAACC
+
FFFFF
@1536
ACACA
+
FFFFF
@1537
AAACC
+
FFFFF
@1538
GCACC
+
FFFFF
@1539
GGACC
+
FFFFF
@1540
AAACC
+
FFFFF
@1541
TGACC
+
FFFFF
@1542
AGACC
+
FFFFF
@1543
AGACC
+
FFFFF
@1544
AGACA
+
FFFFF
@1545
GTACC
+
FFFFF
@1546
TCACC
+
FFFFF
@1547
TGACC
+
FFFFF
@1548
AAACC
+
FFFFF
@1549
ACACA
+
FFFFF
@1550
GCACC
+
FFFFF
@1551
TGACC
+
FFFFF
@1552
AGACA
+
FFFFF
@1553
TGACA
+
FFFFF
@1554
TGACC
+
FFFFF
@1555
TAACC
+
FFFFF
@1556
TAACC
+
FFFFF
@1557
ACACA
+
FFFFF
@1558
AAACC
+
FFFFF
@1559
TGACC
+
FFFFF
@1560
TCACC
+
FFFFF
@1561
TGACC
+
FFFFF
@1562
AGACC
+
FFFFF
@1563
TGACC
+
FFFFF
@1564
GCACC
+
FFFFF
@1565
GCACC
+
FFFFF
@1566
AGACC
+
FFFFF
@1567
TAACA
+
FFFFF
@1568
TGACC
+
FFFFF
@1569
GGACC
+
FFFFF
@1570
ACACA
+
FFFFF
@1571
ACACA
+
FFFFF
@1572
AAACC
+
FFFFF
@1573
TAACC
+
FFFFF
@1574
AAACC
+
FFFFF
@1575
AAACC
+
FFFFF
@1576
CAACC
+
FFFFF
@1577
TCACC
+
FFFFF
@1578
TAACC
+
FFFFF
@1579
AAACC
+
FFFFF
@1580
GCACC
+
FFFFF
@1581
TGACC
+
FFFFF
@1582
TGACC
+
FFFFF
@1583
GGACC
+
FFFFF
@1584
TAACC
+
FFFFF
@1585
TGACC
+
FFFFF
@1586
TAACC
+
FFFFF
@1587
TGACC
+
FFFFF
@1588
GCACC
+
FFFFF
@1589
GGACC
+
FFFFF
@1590
AAACC
+
FFFFF
@1591
GCACC
+
FFFFF
@1592
TGACC
+
FFFFF
@1593
ACACC
+
FFFFF
@1594
AAACC
+
FFFFF
@1595
TAACC
+
FFFFF
@1596
TAACC
+
FFFFF
@1597
TAACC
+
FFFFF
@1598
GTACC
+
FFFFF
@1599
TAATC
+
FFFFF
@1600
AGACC
+
FFFFF
@1601
TGACC
+
FFFFF
@1602
TGACC
+
FFFFF
@1603
TAACC
+
FFFFF
@1604
TGACC
+
FFFFF
@1605
AAACC
+
FFFFF
@1606
GCACC
+
FFFFF
@1607
AGACA
+
FFFFF
@1608
TAACC
+
FFFFF
@1609
TGACC
+
FFFFF
@1610
GCACC
+
FFFFF
@1611
TAACC
+
FFFFF
@1612
TGACC
+
FFFFF
@1613
AAACC
+
FFFFF
@1614
GCACC
+
FFFFF
@1615
TAACC
+
FFFFF
@1616
AGACA
+
FFFFF
@1617
ACACA
+
FFFFF
@1618
AAACC
+
FFFFF
@1619
ACACA
+
FFFFF
@1620
GGACC
+
FFFFF
@1621
GGACC
+
FFFFF
@1622
GCACC
+
FFFFF
@1623
AGACC
+
FFFFF
@1624
TGACC
+
FFFFF
@1625
TAACC
+
FFFFF
@1626
AAACC
+
FFFFF
@1627
TGACC
+
FFFFF
@1628
TGACC
+
FFFFF
@1629
ACACA
+
FFFFF
@1630
ACACA
+
FFFFF
@1631
TAACC
+
FFFFF
@1632
TGACC
+
FFFFF
@1633
TCACC
+
FFFFF
@1634
AGACA
+
FFFFF
@1635
AAACC
+
FFFFF
@1636
AGACA
+
FFFFF
@1637
GGACC
+
FFFFF
@1638
AGACC
+
FFFFF
@1639
GTACC
+
FFFFF
@1640
GAACC
+
FFFFF
@1641
AAACC
+
FFFFF
@1642
AAACC
+
FFFFF
@1643
TAACC
+
FFFFF
@1644
TGACC
+
FFFFF
@1645
AGACC
+
FFFFF
@1646
TAACC
+
FFFFF
@1647
AGACA
+
FFFFF
@1648
GCACC
+
FFFFF
@1649
TCACC
+
FFFFF
@1650
GAACC
+
FFFFF
@1651
AAACC
+
FFFFF
@1652
TAACC
+
FFFFF
@1653
TAACC
+
FFFFF
@1654
GGACC
+
FFFFF
@1655
GGACC
+
FFFFF
@1656
CCACC
+
FFFFF
@1657
AGACC
+
FFFFF
@1658
TAACC
+
FFFFF
@1659
AAACC
+
FFFFF
@1660
TCACC
+
FFFFF
@1661
AAACA
+
FFFFF
@1662
TAACC
+
FFFFF
@1663
TAACC
+
FFFFF
@1664
TGACC
+
FFFFF
@1665
TGACC
+
FFFFF
@1666
TAACC
+
FFFFF
@1667
GCACC
+
FFFFF
@1668
TGACC
+
FFFFF
@1669
TAACC
+
FFFFF
@1670
TAACC
+
FFFFF
@1671
TGACC
+
FFFFF
@1672
GTACC
+
FFFFF
@1673
AAACC
+
FFFFF
@1674
ACACA
+
FFFFF
@1675
AAACC
+
FFFFF
@1676
TGACC
+
FFFFF
@1677
ACACC
+
FFFFF
@1678
TAACC
+
FFFFF
@1679
TGACC
+
FFFFF
@1680
ACACA
+
FFFFF
@1681
GGACC
+
FFFFF
@1682
GGACC
+
FFFFF
@1683
ACACC
+
FFFFF
@1684
TAACC
+
FFFFF
@1685
AGACA
+
FFFFF
@1686
TCACC
+
FFFFF
@1687
ACACA
+
FFFFF
@1688
TGATC
+
FFFFF
@1689
ACACA
+
FFFFF
@1690
TAACC
+
FFFFF
@1691
TAACC
+
FFFFF
@1692
TAACC
+
FFFFF
@1693
TCACC
+
FFFFF
@1694
TAACC
+
FFFFF
@1695
AAACC
+
FFFFF
@1696
TGACC
+
FFFFF
@1697
ACACC
+
FFFFF
@1698
GCACC
+
FFFFF
@1699
TAACC
+
FFFFF
@1700
AAACC
+
FFFFF
@1701
AGACC
+
FFFFF
@1702
TCACC
+
FFFFF
@1703
TGACC
+
FFFFF
@1704
ACACC
+
FFFFF
@1705
TGACC
+
FFFFF
@1706
TAACC
+
FFFFF
@1707
TTACC
+
FFFFF
@1708
TGACC
+
FFFFF
@1709
ACACA
+
FFFFF
@1710
ACACA
+
FFFFF
@1711
GTACC
+
FFFFF
@1712
GTACC
+
FFFFF
@1713
TAACC
+
FFFFF
@1714
ACACC
+
FFFFF
@1715
AGACA
+
FFFFF
@1716
AAACC
+
FFFFF
@1717
TGACC
+
FFFFF
@1718
TAACC
+
FFFFF
@1719
TAACC
+
FFFFF
@1720
AAACC
+
FFFFF
@1721
GCACC
+
FFFFF
@1722
AAACC
+
FFFFF
@1723
TAACC
+
FFFFF
@1724
TGACC
+
FFFFF
@1725
TAACA
+
FFFFF
@1726
AAACC
+
FFFFF
@1727
TAACC
+
FFFFF
@1728
TAACC
+
FFFFF
@1729
AGACA
+
FFFFF
@1730
TGACC
+
FFFFF
@1731
GGACC
+
FFFFF
@1732
GTACC
+
FFFFF
@1733
AAACC
+
FFFFF
@1734
AGACA
+
FFFFF
@1735
TGACC
+
FFFFF
@1736
ACACA
+
FFFFF
@1737
TGACC
+
FFFFF
@1738
TAACC
+
FFFFF
@1739
ACACC
+
FFFFF
@1740
AGACC
+
FFFFF
@1741
GCACC
+
FFFFF
@1742
TAACC
+
FFFFF
@1743
GGACC
+
FFFFF
@1744
CAACC
+
FFFFF
@1745
AAACC
+
FFFFF
@1746
ACACA
+
FFFFF
@1747
TAATC
+
FFFFF
@1748
AAACC
+
FFFFF
@1749
ACACA
+
FFFFF
@1750
TAACC
+
FFFFF
@1751
AAACC
+
FFFFF
@1752
TCACC
+
FFFFF
@1753
AAACA
+
FFFFF
@1754
TGACC
+
FFFFF
@1755
AGACC
+
FFFFF
@1756
TAACC
+
FFFFF
@1757
AAACC
+
FFFFF
@1758
AGACA
+
FFFFF
@1759
TGACC
+
FFFFF
@1760
GGACC
+
FFFFF
@1761
AAACC
+
FFFFF
@1762
TCACC
+
FFFFF
@1763
AAACC
+
FFFFF
@1764
TCACC
+
FFFFF
@1765
GGACC
+
FFFFF
@1766
AAACC
+
FFFFF
@1767
GGACC
+
FFFFF
@1768
AGACC
+
FFFFF
@1769
TCACC
+
FFFFF
@1770
TGACC
+
FFFFF
@1771
TCACC
+
FFFFF
@1772
AGACA
+
FFFFF
@1773
TGACC
+
FFFFF
@1774
TCACC
+
FFFFF
@1775
TGACC
+
FFFFF
@1776
TGACC
+
FFFFF
@1777
ACACA
+
FFFFF
@1778
GGACC
+
FFFFF
@1779
AAACC
+
FFFFF
@1780
ACACC
+
FFFFF
@1781
GGACC
+
FFFFF
@1782
AGACA
+
FFFFF
@1783
GTACC
+
FFFFF
@1784
ACACC
+
FFFFF
@1785
TGACC
+
FFFFF
@1786
CCACC
+
FFFFF
@1787
TGACC
+
FFFFF
@1788
AGACA
+
FFFFF
@1789
TAACC
+
FFFFF
@1790
ACACC
+
FFFFF
@1791
ACACC
+
FFFFF
@1792
TGACC
+
FFFFF
@1793
AAACC
+
FFFFF
@1794
TAACC
+
FFFFF
@1795
TAACC
+
FFFFF
@1796
AGACA
+
FFFFF
@1797
TAACC
+
FFFFF
@1798
ACACA
+
FFFFF
@1799
TGACA
+
FFFFF
@1800
GCACC
+
FFFFF
@1801
TGACC
+
FFFFF
@1802
GTACC
+
FFFFF
@1803
TAACC
+
FFFFF
@1804
AAACC
+
FFFFF
@1805
AAACC
+
FFFFF
@1806
TGACC
+
FFFFF
@1807
AAACC
+
FFFFF
@1808
TAACC
+
FFFFF
@1809
GCACC
+
FFFFF
@1810
AAACC
+
FFFFF
@1811
GGACC
+
FFFFF
@1812
GTACC
+
FFFFF
@1813
GGACC
+
FFFFF
@1814
GTACC
+
FFFFF
@1815
TCACC
+
FFFFF
@1816
TGACC
+
FFFFF
@1817
GGACC
+
FFFFF
@1818
TAACC
+
FFFFF
@1819
AAACC
+
FFFFF
@1820
TAACC
+
FFFFF
@1821
AAACC
+
FFFFF
@1822
TAACC
+
FFFFF
@1823
TGACC
+
FFFFF
@1824
TAACC
+
FFFFF
@1825
GGACC
+
FFFFF
@1826
GAACC
+
FFFFF
@1827
AAACC
+
FFFFF
@1828
ACACC
+
FFFFF
@1829
TGACC
+
FFFFF
@1830
TGACC
+
FFFFF
@1831
TGACC
+
FFFFF
@1832
AAACC
+
FFFFF
@1833
GGACC
+
FFFFF
@1834
TAACC
+
FFFFF
@1835
ACACA
+
FFFFF
@1836
AGACA
+
FFFFF
@1837
AAACC
+
FFFFF
@1838
GCACC
+
FFFFF
@1839
TAACC
+
FFFFF
@1840
AGACC
+
FFFFF
@1841
TGACC
+
FFFFF
@1842
TGACC
+
FFFFF
@1843
AAACC
+
FFFFF
@1844
TAACA
+
FFFFF
@1845
GGACC
+
FFFFF
@1846
TAACC
+
FFFFF
@1847
ACACC
+
FFFFF
@1848
GGACC
+
FFFFF
@1849
AAACC
+
FFFFF
@1850
ACACA
+
FFFFF
@1851
GTACC
+
FFFFF
@1852
TGACC
+
FFFFF
@1853
TGACC
+
FFFFF
@1854
AGACA
+
FFFFF
@1855
TGACC
+
FFFFF
@1856
TGACC
+
FFFFF
@1857
TAACC
+
FFFFF
@1858
TCACC
+
FFFFF
@1859
AGACA
+
FFFFF
@1860
GGACC
+
FFFFF
@1861
GAACC
+
FFFFF
@1862
AGACC
+
FFFFF
@1863
TAACC
+
FFFFF
@1864
TAACC
+
FFFFF
@1865
TAACC
+
FFFFF
@1866
TGACC
+
FFFFF
@1867
ACACA
+
FFFFF
@1868
AAACC
+
FFFFF
@1869
ACACA
+
FFFFF
@1870
TAACC
+
FFFFF
@1871
AAACC
+
FFFFF
@1872
GGACC
+
FFFFF
@1873
TGACC
+
FFFFF
@1874
GCACC
+
FFFFF
@1875
TAACC
+
FFFFF
@1876
TAACC
+
FFFFF
@1877
ACACA
+
FFFFF
@1878
TGACC
+
FFFFF
@1879
TGACC
+
FFFFF
@1880
ACACC
+
FFFFF
@1881
TAACC
+
FFFFF
@1882
TGACC
+
FFFFF
@1883
ACACC
+
FFFFF
@1884
TAACC
+
FFFFF
@1885
ACACC
+
FFFFF
@1886
TAACC
+
FFFFF
@1887
TAACC
+
FFFFF
@1888
AGACC
+
FFFFF
@1889
AAACC
+
FFFFF
@1890
ACACA
+
FFFFF
@1891
AAACC
+
FFFFF
@1892
AAACC
+
FFFFF
@1893
TAACC
+
FFFFF
@1894
AAACC
+
FFFFF
@1895
CAACC
+
FFFFF
@1896
TAACC
+
FFFFF
@1897
TAACC
+
FFFFF
@1898
TAACC
+
FFFFF
@1899
ACACA
+
FFFFF
@1900
ACACC
+
FFFFF
@1901
TAACC
+
FFFFF
@1902
AAACC
+
FFFFF
@1903
TGACC
+
FFFFF
@1904
GGACC
+
FFFFF
@1905
AGACA
+
FFFFF
@1906
ACACA
+
FFFFF
@1907
TGACC
+
FFFFF
@1908
TAACC
+
FFFFF
@1909
AGACC
+
FFFFF
@1910
TAACC
+
FFFFF
@1911
TAACC
+
FFFFF
@1912
ACACA
+
FFFFF
@1913
TGACC
+
FFFFF
@1914
TGACC
+
FFFFF
@1915
TAACC
+
FFFFF
@1916
AAACC
+
FFFFF
@1917
TGACC
+
FFFFF
@1918
TGACC
+
FFFFF
@1919
TGACC
+
FFFFF
@1920
TCACC
+
FFFFF
@1921
TCACC
+
FFFFF
@1922
ACACA
+
FFFFF
@1923
AGACC
+
FFFFF
@1924
ACACC
+
FFFFF
@1925
AGACC
+
FFFFF
@1926
TGACC
+
FFFFF
@1927
TGACC
+
FFFFF
@1928
GCACC
+
FFFFF
@1929
GTACC
+
FFFFF
@1930
AGACC
+
FFFFF
@1931
TGACC
+
FFFFF
@1932
ACACA
+
FFFFF
@1933
AGACC
+
FFFFF
@1934
TCACC
+
FFFFF
@1935
TAACC
+
FFFFF
@1936
CCACC
+
FFFFF
@1937
TAACC
+
FFFFF
@1938
TAACC
+
FFFFF
@1939
AAACC
+
FFFFF
@1940
TAAGC
+
FFFFF
@1941
AGACC
+
FFFFF
@1942
TAACC
+
FFFFF
@1943
ACACC
+
FFFFF
@1944
TGACC
+
FFFFF
@1945
TGACC
+
FFFFF
@1946
TAACC
+
FFFFF
@1947
TAACC
+
FFFFF
@1948
GCACC
+
FFFFF
@1949
AAACC
+
FFFFF
@1950
ACACA
+
FFFFF
@1951
TAACC
+
FFFFF
@1952
TAACC
+
FFFFF
@1953
CCACC
+
FFFFF
@1954
TAACC
+
FFFFF
@1955
AAACC
+
FFFFF
@1956
AGACC
+
FFFFF
@1957
TGACC
+
FFFFF
@1958
GGACC
+
FFFFF
@1959
GGACC
+
FFFFF
@1960
TAACC
+
FFFFF
@1961
AGACA
+
FFFFF
@1962
AGACC
+
FFFFF
@1963
GGACC
+
FFFFF
@1964
TGACC
+
FFFFF
@1965
TAACC
+
FFFFF
@1966
GGACC
+
FFFFF
@1967
ACACC
+
FFFFF
@1968
AAACC
+
FFFFF
@1969
AGACC
+
FFFFF
@1970
AAACC
+
FFFFF
@1971
TGACC
+
FFFFF
@1972
ACACA
+
FFFFF
@1973
AAACC
+
FFFFF
@1974
TGACC
+
FFFFF
@1975
ACACA
+
FFFFF
@1976
GGACC
+
FFFFF
@1977
TAACC
+
FFFFF
@1978
AGACA
+
FFFFF
@1979
AAACC
+
FFFFF
@1980
TAACC
+
FFFFF
@1981
TGACC
+
FFFFF
@1982
AGACA
+
FFFFF
@1983
GCACC
+
FFFFF
@1984
AAACC
+
FFFFF
@1985
TCACC
+
FFFFF
@1986
TGACC
+
FFFFF
@1987
TAACC
+
FFFFF
@1988
TGACC
+
FFFFF
@1989
CAACC
+
FFFFF
@1990
ACACA
+
FFFFF
@1991
AAACC
+
FFFFF
@1992
TGACC
+
FFFFF
@1993
AAACC
+
FFFFF
@1994
AAACC
+
FFFFF
@1995
AAACC
+
FFFFF
@1996
TAACC
+
FFFFF
@1997
TGACC
+
FFFFF
@1998
AGACA
+
FFFFF
@1999
TAACA
+
FFFFF
@2000
TAACC
+
FFFFF
@2001
TGACC
+
FFFFF
@2002
TGAGC
+
FFFFF
@2003
TGACC
+
FFFFF
@2004
GTACC
+
FFFFF
@2005
GTACC
+
FFFFF
@2006
TAACC
+
FFFFF
@2007
TGACC
+
FFFFF
@2008
GCACC
+
FFFFF
@2009
GCACC
+
FFFFF
@2010
TGACC
+
FFFFF
@2011
ACACA
+
FFFFF
@2012
TCACC
+
FFFFF
@2013
ACACA
+
FFFFF
@2014
TAACC
+
FFFFF
@2015
TAACC
+
FFFFF
@2016
GCACC
+
FFFFF
@2017
GTACC
+
FFFFF
@2018
TAACC
+
FFFFF
@2019
TAACC
+
FFFFF
@2020
TCACC
+
FFFFF
@2021
TAACC
+
FFFFF
@2022
TCACC
+
FFFFF
@2023
TAACC
+
FFFFF
@2024
ACACC
+
FFFFF
@2025
TGACC
+
FFFFF
@2026
GTACC
+
FFFFF
@2027
TGACC
+
FFFFF
@2028
AAACC
+
FFFFF
@2029
TGACC
+
FFFFF
@2030
AAACC
+
FFFFF
@2031
GCACC
+
FFFFF
@2032
AAACC
+
FFFFF
@2033
TAACC
+
FFFFF
@2034
AGACA
+
FFFFF
@2035
TAACC
+
FFFFF
@2036
AAACC
+
FFFFF
@2037
ACACC
+
FFFFF
@2038
TCACC
+
FFFFF
@2039
GCACC
+
FFFFF
@2040
ACACA
+
FFFFF
@2041
TAACC
+
FFFFF
@2042
TCACC
+
FFFFF
@2043
ACACC
+
FFFFF
@2044
AAACC
+
FFFFF
@2045
AGACA
+
FFFFF
@2046
AAACC
+
FFFFF
@2047
ACACA
+
FFFFF
@2048
ACACA
+
FFFFF
@2049
TCACC
+
FFFFF
@2050
TCACC
+
FFFFF
@2051
TAACC
+
FFFFF
@2052
GTACC
+
FFFFF
@2053
GTACC
+
FFFFF
@2054
ACACC
+
FFFFF
@2055
TAACC
+
FFFFF
@2056
TAACA
+
FFFFF
@2057
ACACC
+
FFFFF
@2058
TGACC
+
FFFFF
@2059
TGACC
+
FFFFF
@2060
TGACC
+
FFFFF
@2061
TAACC
+
FFFFF
@2062
GTACC
+
FFFFF
@2063
GCACC
+
FFFFF
@2064
TAACC
+
FFFFF
@2065
TAACC
+
FFFFF
@2066
AAACC
+
FFFFF
@2067
TGACC
+
FFFFF
@2068
GGACC
+
FFFFF
@2069
TCACC
+
FFFFF
@2070
AGACC
+
FFFFF
@2071
TGACC
+
FFFFF
@2072
TGACC
+
FFFFF
@2073
TGACC
+
FFFFF
@2074
AGACC
+
FFFFF
@2075
TGACC
+
FFFFF
@2076
AGACC
+
FFFFF
@2077
ACACA
+
FFFFF
@2078
AGACC
+
FFFFF
@2079
AAACC
+
FFFFF
@2080
AAACC
+
FFFFF
@2081
ACACA
+
FFFFF
@2082
TGACC
+
FFFFF
@2083
TCACC
+
FFFFF
@2084
GCACC
+
FFFFF
@2085
TCACC
+
FFFFF
@2086
TAACC
+
FFFFF
@2087
TAACC
+
FFFFF
@2088
TAACC
+
FFFFF
@2089
AAACC
+
FFFFF
@2090
TAACC
+
FFFFF
@2091
GCACC
+
FFFFF
@2092
TGACC
+
FFFFF
@2093
TGACC
+
FFFFF
@2094
TGACC
+
FFFFF
@2095
TGACC
+
FFFFF
@2096
TGACC
+
FFFFF
@2097
ACACA
+
FFFFF
@2098
GGACC
+
FFFFF
@2099
ACACC
+
FFFFF
@2100
AAACA
+
FFFFF
@2101
TAACC
+
FFFFF
@2102
AGACC
+
FFFFF
@2103
ACACA
+
FFFFF
@2104
GCACC
+
FFFFF
@2105
TGACC
+
FFFFF
@2106
TAACC
+
FFFFF
@2107
GGACC
+
FFFFF
@2108
TCACC
+
FFFFF
@2109
AGACA
+
FFFFF
@2110
AAACC
+
FFFFF
@2111
GGACC
+
FFFFF
@2112
TGACC
+
FFFFF
@2113
ACACA
+
FFFFF
@2114
AAACC
+
FFFFF
@2115
AGACA
+
FFFFF
@2116
TAACC
+
FFFFF
@2117
TAACC
+
FFFFF
@2118
ACATA
+
FFFFF
@2119
TGACC
+
FFFFF
@2120
TAACC
+
FFFFF
@2121
AAACC
+
FFFFF
@2122
AAACC
+
FFFFF
@2123
TGACC
+
FFFFF
@2124
AGACA
+
FFFFF
@2125
TAACC
+
FFFFF
@2126
TAACC
+
FFFFF
@2127
GCACC
+
FFFFF
@2128
TAACC
+
FFFFF
@2129
TAACC
+
FFFFF
@2130
AGACA
+
FFFFF
@2131
TCACC
+
FFFFF
@2132
TAACC
+
FFFFF
@2133
ACACC
+
FFFFF
@2134
GCACC
+
FFFFF
@2135
TCACC
+
FFFFF
@2136
CGACA
+
FFFFF
@2137
TAACC
+
FFFFF
@2138
TGACA
+
FFFFF
@2139
ACACA
+
FFFFF
@2140
ACACA
+
FFFFF
@2141
TAACC
+
FFFFF
@2142
ACACA
+
FFFFF
@2143
AAACC
+
FFFFF
@2144
TGACC
+
FFFFF
@2145
TAACC
+
FFFFF
@2146
TCACC
+
FFFFF
@2147
TCACC
+
FFFFF
@2148
CCACC
+
FFFFF
@2149
ACACA
+
FFFFF
@2150
TCACC
+
FFFFF
@2151
GCACC
+
FFFFF
@2152
TAACC
+
FFFFF
@2153
ACACC
+
FFFFF
@2154
TGACC
+
FFFFF
@2155
AAACC
+
FFFFF
@2156
GTACC
+
FFFFF
@2157
GCACC
+
FFFFF
@2158
AAACC
+
FFFFF
@2159
GGACC
+
FFFFF
@2160
ACACA
+
FFFFF
@2161
TCACC
+
FFFFF
@2162
AGACA
+
FFFFF
@2163
ACACA
+
FFFFF
@2164
TAACC
+
FFFFF
@2165
GCACC
+
FFFFF
@2166
AAACC
+
FFFFF
@2167
TGACC
+
FFFFF
@2168
AGACC
+
FFFFF
@2169
ACACC
+
FFFFF
@2170
GCACC
+
FFFFF
@2171
TGACC
+
FFFFF
@2172
GTACC
+
FFFFF
@2173
TGACC
+
FFFFF
@2174
TAACC
+
FFFFF
@2175
TGACC
+
FFFFF
@2176
AAACA
+
FFFFF
@2177
TGACC
+
FFFFF
@2178
GCACC
+
FFFFF
@2179
GTACC
+
FFFFF
@2180
TGACC
+
FFFFF
@2181
TGACA
+
FFFFF
@2182
ACACC
+
FFFFF
@2183
AGACA
+
FFFFF
@2184
ACACA
+
FFFFF
@2185
TAACC
+
FFFFF
@2186
TGACC
+
FFFFF
@2187
AGACA
+
FFFFF
@2188
TGACC
+
FFFFF
@2189
GCACC
+
FFFFF
@2190
TGACC
+
FFFFF
@2191
GGACC
+
FFFFF
@2192
GCACC
+
FFFFF
@2193
TAACC
+
FFFFF
@2194
TGACC
+
FFFFF
@2195
AAACC
+
FFFFF
@2196
AGACA
+
FFFFF
@2197
TGACC
+
FFFFF
@2198
TAACC
+
FFFFF
@2199
AAACA
+
FFFFF
@2200
AGACA
+
FFFFF
@2201
ACACC
+
FFFFF
@2202
TGACC
+
FFFFF
@2203
TCACC
+
FFFFF
@2204
ACACA
+
FFFFF
@2205
TAACC
+
FFFFF
@2206
AGACC
+
FFFFF
@2207
TCACC
+
FFFFF
@2208
GGACC
+
FFFFF
@2209
ACACA
+
FFFFF
@2210
ACACA
+
FFFFF
@2211
ACACA
+
FFFFF
@2212
TGACC
+
FFFFF
@2213
TAACC
+
FFFFF
@2214
TAACC
+
FFFFF
@2215
AAACC
+
FFFFF
@2216
AGACC
+
FFFFF
@2217
ACACA
+
FFFFF
@2218
ACACA
+
FFFFF
@2219
AGACA
+
FFFFF
@2220
GCACC
+
FFFFF
@2221
AAACC
+
FFFFF
@2222
GTACC
+
FFFFF
@2223
GTACC
+
FFFFF
@2224
TAACC
+
FFFFF
@2225
ACACA
+
FFFFF
@2226
AGACC
+
FFFFF
@2227
TAACC
+
FFFFF
@2228
ACACA
+
FFFFF
@2229
TCACC
+
FFFFF
@2230
TCACC
+
FFFFF
@2231
AGACA
+
FFFFF
@2232
AAACC
+
FFFFF
@2233
AGACC
+
FFFFF
@2234
TGACC
+
FFFFF
@2235
TGACC
+
FFFFF
@2236
GCACC
+
FFFFF
@2237
TGACC
+
FFFFF
@2238
CAACC
+
FFFFF
@2239
GCACC
+
FFFFF
@2240
AAACA
+
FFFFF
@2241
TGACC
+
FFFFF
@2242
AAACC
+
FFFFF
@2243
TAACC
+
FFFFF
@2244
TCACC
+
FFFFF
@2245
TCACC
+
FFFFF
@2246
TAACC
+
FFFFF
@2247
AAACC
+
FFFFF
@2248
TAACC
+
FFFFF
@2249
AAACC
+
FFFFF
@2250
GTACC
+
FFFFF
@2251
TAACC
+
FFFFF
@2252
TAACC
+
FFFFF
@2253
TGACC
+
FFFFF
@2254
TAACC
+
FFFFF
@2255
GGACC
+
FFFFF
@2256
GGACC
+
FFFFF
@2257
AAACC
+
FFFFF
@2258
TCACC
+
FFFFF
@2259
TCACC
+
FFFFF
@2260
AGACC
+
FFFFF
@2261
CGACA
+
FFFFF
@2262
TGACC
+
FFFFF
@2263
TAACC
+
FFFFF
@2264
GGACC
+
FFFFF
@2265
AGACC
+
FFFFF
@2266
TGACC
+
FFFFF
@2267
AGACA
+
FFFFF
@2268
TAATC
+
FFFFF
@2269
TGACC
+
FFFFF
@2270
AGACC
+
FFFFF
@2271
GCACC
+
FFFFF
@2272
GGACC
+
FFFFF
@2273
TGACC
+
FFFFF
@2274
ACACA
+
FFFFF
@2275
AAACC
+
FFFFF
@2276
TGACC
+
FFFFF
@2277
TGACC
+
FFFFF
@2278
AAACC
+
FFFFF
@2279
ACACA
+
FFFFF
@2280
TAACC
+
FFFFF
@2281
CCACC
+
FFFFF
@2282
GTACC
+
FFFFF
@2283
TAACC
+
FFFFF
@2284
ACACC
+
FFFFF
@2285
GGACC
+
FFFFF
@2286
ACACA
+
FFFFF
@2287
AAACC
+
FFFFF
@2288
AGACA
+
FFFFF
@2289
ACACA
+
FFFFF
@2290
ACACC
+
FFFFF
@2291
GCACC
+
FFFFF
@2292
GCACC
+
FFFFF
@2293
AAACA
+
FFFFF
@2294
ACACA
+
FFFFF
@2295
AGACA
+
FFFFF
@2296
AGACA
+
FFFFF
@2297
CAACC
+
FFFFF
@2298
TCACC
+
FFFFF
@2299
AAACC
+
FFFFF
@2300
TAACC
+
FFFFF
@2301
GCACC
+
FFFFF
@2302
TGACC
+
FFFFF
@2303
TGACA
+
FFFFF
@2304
TGACA
+
FFFFF
@2305
AAACC
+
FFFFF
@2306
TGACC
+
FFFFF
@2307
TGACC
+
FFFFF
@2308
TGACC
+
FFFFF
@2309
GCACC
+
FFFFF
@2310
GCACC
+
FFFFF
@2311
AGACA
+
FFFFF
@2312
GTACC
+
FFFFF
@2313
GGACC
+
FFFFF
@2314
TGACC
+
FFFFF
@2315
TAACC
+
FFFFF
@2316
AAACC
+
FFFFF
@2317
GCACC
+
FFFFF
@2318
TAACC
+
FFFFF
@2319
TAACC
+
FFFFF
@2320
TAACC
+
FFFFF
@2321
TGACC
+
FFFFF
@2322
AGACC
+
FFFFF
@2323
GCACC
+
FFFFF
@2324
AGACC
+
FFFFF
@2325
GCACC
+
FFFFF
@2326
TGACC
+
FFFFF
@2327
TGACA
+
FFFFF
@2328
GCACC
+
FFFFF
@2329
TGACC
+
FFFFF
@2330
TGACC
+
FFFFF
@2331
ACACA
+
FFFFF
@2332
TGACC
+
FFFFF
@2333
TAACC
+
FFFFF
@2334
TAACC
+
FFFFF
@2335
TGACC
+
FFFFF
@2336
AAACC
+
FFFFF
@2337
TCACC
+
FFFFF
@2338
AAACC
+
FFFFF
@2339
TGACC
+
FFFFF
@2340
TGACC
+
FFFFF
@2341
AAACC
+
FFFFF
@2342
TAACC
+
FFFFF
@2343
AAACC
+
FFFFF
@2344
ACACA
+
FFFFF
@2345
ACACC
+
FFFFF
@2346
TGACC
+
FFFFF
@2347
TAACC
+
FFFFF
@2348
ACACA
+
FFFFF
@2349
GGACC
+
FFFFF
@2350
ACACC
+
FFFFF
@2351
TCACC
+
FFFFF
@2352
ACACA
+
FFFFF
@2353
GGACC
+
FFFFF
@2354
AAACC
+
FFFFF
@2355
GAACC
+
FFFFF
@2356
GCACC
+
FFFFF
@2357
TGACC
+
FFFFF
@2358
TGACC
+
FFFFF
@2359
TAACC
+
FFFFF
@2360
AGACC
+
FFFFF
@2361
ACACA
+
FFFFF
@2362
GCACC
+
FFFFF
@2363
AAACC
+
FFFFF
@2364
TGACC
+
FFFFF
@2365
TGACA
+
FFFFF
@2366
ACACC
+
FFFFF
@2367
TGACC
+
FFFFF
@2368
TGACC
+
FFFFF
@2369
GTACC
+
FFFFF
@2370
TCACC
+
FFFFF
@2371
GCACC
+
FFFFF
@2372
AAACC
+
FFFFF
@2373
TAACC
+
FFFFF
@2374
TCACC
+
FFFFF
@2375
TAACC
+
FFFFF
@2376
TCACC
+
FFFFF
@2377
TAACC
+
FFFFF
@2378
AGACA
+
FFFFF
@2379
AGACA
+
FFFFF
@2380
AAACC
+
FFFFF
@2381
TAACC
+
FFFFF
@2382
GCACC
+
FFFFF
@2383
GCACC
+
FFFFF
@2384
TAACC
+
FFFFF
@2385
GCACC
+
FFFFF
@2386
TAACC
+
FFFFF
@2387
TAACA
+
FFFFF
@2388
AGACC
+
FFFFF
@2389
AAACC
+
FFFFF
@2390
GGACC
+
FFFFF
@2391
TCACC
+
FFFFF
@2392
TAACC
+
FFFFF
@2393
TAACC
+
FFFFF
@2394
ACACA
+
FFFFF
@2395
TAACC
+
FFFFF
@2396
AAACC
+
FFFFF
@2397
ACACA
+
FFFFF
@2398
ACACA
+
FFFFF
@2399
TAACC
+
FFFFF
@2400
TGACC
+
FFFFF
@2401
GGACC
+
FFFFF
@2402
GGACC
+
FFFFF
@2403
AAACC
+
FFFFF
@2404
AAACC
+
FFFFF
@2405
TGACC
+
FFFFF
@2406
ACACA
+
FFFFF
@2407
TGACC
+
FFFFF
@2408
AAACC
+
FFFFF
@2409
TAACC
+
FFFFF
@2410
GCACC
+
FFFFF
@2411
ACACA
+
FFFFF
@2412
TGACC
+
FFFFF
@2413
AAACC
+
FFFFF
@2414
AGACC
+
FFFFF
@2415
GCACC
+
FFFFF
@2416
AGACC
+
FFFFF
@2417
TGACC
+
FFFFF
@2418
AAACC
+
FFFFF
@2419
TGACC
+
FFFFF
@2420
AAACC
+
FFFFF
@2421
TCACC
+
FFFFF
@2422
GCACC
+
FFFFF
@2423
TAACC
+
FFFFF
@2424
TCACC
+
FFFFF
@2425
CAACC
+
FFFFF
@2426
TAACC
+
FFFFF
@2427
AAACC
+
FFFFF
@2428
ACACA
+
FFFFF
@2429
GGACC
+
FFFFF
@2430
TGACC
+
FFFFF
@2431
ACACC
+
FFFFF
@2432
AAACC
+
FFFFF
@2433
CGACC
+
FFFFF
@2434
TGACC
+
FFFFF
@2435
TAACA
+
FFFFF
@2436
TAACC
+
FFFFF
@2437
AGACA
+
FFFFF
@2438
AAACA
+
FFFFF
@2439
TGACC
+
FFFFF
@2440
GCACC
+
FFFFF
@2441
GCACC
+
FFFFF
@2442
TGACC
+
FFFFF
@2443
TGACC
+
FFFFF
@2444
AGACC
+
FFFFF
@2445
TAACC
+
FFFFF
@2446
AAACC
+
FFFFF
@2447
TGACC
+
FFFFF
@2448
TGACC
+
FFFFF
@2449
TAACC
+
FFFFF
@2450
TGACC
+
FFFFF
@2451
AAACC
+
FFFFF
@2452
GCACC
+
FFFFF
@2453
AAACC
+
FFFFF
@2454
ACACC
+
FFFFF
@2455
ACACA
+
FFFFF
@2456
TGACC
+
FFFFF
@2457
TAACC
+
FFFFF
@2458
TAACA
+
FFFFF
@2459
TGACC
+
FFFFF
@2460
GGACC
+
FFFFF
@2461
GTACC
+
FFFFF
@2462
TCACC
+
FFFFF
@2463
TGACC
+
FFFFF
@2464
ACACC
+
FFFFF
@2465
TAACC
+
FFFFF
@2466
AAACC
+
FFFFF
@2467
TGACC
+
FFFFF
@2468
TCACC
+
FFFFF
@2469
TAACC
+
FFFFF
@2470
AGACC
+
FFFFF
@2471
TAACC
+
FFFFF
@2472
ACACA
+
FFFFF
@2473
GGACC
+
FFFFF
@2474
AGACC
+
FFFFF
@2475
AAACC
+
FFFFF
@2476
AAACC
+
FFFFF
@2477
AGACC
+
FFFFF
@2478
TAACC
+
FFFFF
@2479
AAACC
+
FFFFF
@2480
GCACC
+
FFFFF
@2481
TAACA
+
FFFFF
@2482
TCACC
+
FFFFF
@2483
TAACC
+
FFFFF
@2484
AGACA
+
FFFFF
@2485
TAACC
+
FFFFF
@2486
AAACA
+
FFFFF
@2487
TAACC
+
FFFFF
@2488
TGACC
+
FFFFF
@2489
TAACC
+
FFFFF
@2490
ACACA
+
FFFFF
@2491
TGACC
+
FFFFF
@2492
TAACC
+
FFFFF
@2493
AGACA
+
FFFFF
@2494
TAACC
+
FFFFF
@2495
AAACA
+
FFFFF
@2496
TGACC
+
FFFFF
@2497
ACACA
+
FFFFF
@2498
AAACC
+
FFFFF
@2499
GGACC
+
FFFFF
@2500
TAACC
+
FFFFF
@2501
TAACC
+
FFFFF
@2502
TCACC
+
FFFFF
@2503
AGACC
+
FFFFF
@2504
AAACC
+
FFFFF
@2505
TAACC
+
FFFFF
@2506
GCACC
+
FFFFF
@2507
TCACC
+
FFFFF
@2508
TAACC
+
FFFFF
@2509
TAACC
+
FFFFF
@2510
ACACC
+
FFFFF
@2511
AAACC
+
FFFFF
@2512
TAACC
+
FFFFF
@2513
TGACC
+
FFFFF
@2514
TGACA
+
FFFFF
@2515
TGACC
+
FFFFF
@2516
AAACC
+
FFFFF
@2517
AAACC
+
FFFFF
@2518
TAACC
+
FFFFF
@2519
TGACC
+
FFFFF
@2520
TCACC
+
FFFFF
@2521
AAACC
+
FFFFF
@2522
TAACC
+
FFFFF
@2523
AGACC
+
FFFFF
@2524
AGACA
+
FFFFF
@2525
TCACC
+
FFFFF
@2526
AGACA
+
FFFFF
@2527
ACACC
+
FFFFF
@2528
AAACC
+
FFFFF
@2529
AAACC
+
FFFFF
@2530
GGACC
+
FFFFF
@2531
AAACA
+
FFFFF
@2532
CCACC
+
FFFFF
@2533
AGACC
+
FFFFF
@2534
CGACA
+
FFFFF
@2535
GAACC
+
FFFFF
@2536
TCACC
+
FFFFF
@2537
ACACA
+
FFFFF
@2538
TAACC
+
FFFFF
@2539
ACACA
+
FFFFF
@2540
AAACC
+
FFFFF
@2541
AGACA
+
FFFFF
@2542
GCACC
+
FFFFF
@2543
TGACC
+
FFFFF
@2544
TAACC
+
FFFFF
@2545
TAACC
+
FFFFF
@2546
TCACC
+
FFFFF
@2547
TGACC
+
FFFFF
@2548
CAACC
+
FFFFF
@2549
TGACC
+
FFFFF
@2550
TAACC
+
FFFFF
@2551
ACACA
+
FFFFF
@2552
CCACC
+
FFFFF
@2553
AAACC
+
FFFFF
@2554
AAACC
+
FFFFF
@2555
TGACC
+
FFFFF
@2556
AAACC
+
FFFFF
@2557
TAACC
+
FFFFF
@2558
TGACC
+
FFFFF
@2559
TAACA
+
FFFFF
@2560
TAACC
+
FFFFF
@2561
GCACC
+
FFFFF
@2562
TGACC
+
FFFFF
@2563
AGACA
+
FFFFF
@2564
GCACC
+
FFFFF
@2565
AGACA
+
FFFFF
@2566
TGACC
+
FFFFF
@2567
TCACC
+
FFFFF
@2568
TGACC
+
FFFFF
@2569
GGACC
+
FFFFF
@2570
GTACC
+
FFFFF
@2571
TGACC
+
FFFFF
@2572
TCACC
+
FFFFF
@2573
GCACC
+
FFFFF
@2574
TGACC
+
FFFFF
@2575
ACACA
+
FFFFF
@2576
TAACC
+
FFFFF
@2577
TGACC
+
FFFFF
@2578
GGACC
+
FFFFF
@2579
TAACC
+
FFFFF
@2580
AAACC
+
FFFFF
@2581
TGACC
+
FFFFF
@2582
TGACC
+
FFFFF
@2583
TAACC
+
FFFFF
@2584
TAACC
+
FFFFF
@2585
TAACC
+
FFFFF
@2586
GCACC
+
FFFFF
@2587
GGACC
+
FFFFF
@2588
TGACC
+
FFFFF
@2589
TAACC
+
FFFFF
@2590
TGACC
+
FFFFF
@2591
AGACA
+
FFFFF
@2592
TGACC
+
FFFFF
@2593
TGACC
+
FFFFF
@2594
AAACC
+
FFFFF
@2595
GGACC
+
FFFFF
@2596
TAACC
+
FFFFF
@2597
AAACC
+
FFFFF
@2598
TGACC
+
FFFFF
@2599
TAACC
+
FFFFF
@2600
GGACC
+
FFFFF
@2601
ACACA
+
FFFFF
@2602
TGACC
+
FFFFF
@2603
AGACA
+
FFFFF
@2604
ACACC
+
FFFFF
@2605
TGACC
+
FFFFF
@2606
TGACC
+
FFFFF
@2607
ACACA
+
FFFFF
@2608
TAACC
+
FFFFF
@2609
TAACC
+
FFFFF
@2610
TAACC
+
FFFFF
@2611
TAACC
+
FFFFF
@2612
TCACC
+
FFFFF
@2613
TAACC
+
FFFFF
@2614
TGACC
+
FFFFF
@2615
TGACC
+
FFFFF
@2616
TAACC
+
FFFFF
@2617
TAACC
+
FFFFF
@2618
GCACC
+
FFFFF
@2619
AAACC
+
FFFFF
@2620
TGACC
+
FFFFF
@2621
TCACC
+
FFFFF
@2622
TGACC
+
FFFFF
@2623
TGACC
+
FFFFF
@2624
TGACC
+
FFFFF
@2625
GTACC
+
FFFFF
@2626
TGACC
+
FFFFF
@2627
TAACC
+
FFFFF
@2628
AAACC
+
FFFFF
@2629
TCACC
+
FFFFF
@2630
TGACC
+
FFFFF
@2631
AAACC
+
FFFFF
@2632
GCACC
+
FFFFF
@2633
GCACC
+
FFFFF
@2634
TAACC
+
FFFFF
@2635
GGACC
+
FFFFF
@2636
ACACA
+
FFFFF
@2637
GGACC
+
FFFFF
@2638
AAACC
+
FFFFF
@2639
TGACC
+
FFFFF
@2640
TGACC
+
FFFFF
@2641
TGACC
+
FFFFF
@2642
ACACA
+
FFFFF
@2643
GCACC
+
FFFFF
@2644
AAACC
+
FFFFF
@2645
TGACC
+
FFFFF
@2646
TGACC
+
FFFFF
@2647
GGACC
+
FFFFF
@2648
TGAGC
+
FFFFF
@2649
ACACA
+
FFFFF
@2650
TCACC
+
FFFFF
@2651
GCACC
+
FFFFF
@2652
ACACA
+
FFFFF
@2653
TCACC
+
FFFFF
@2654
TGACC
+
FFFFF
@2655
GGACC
+
FFFFF
@2656
AGACC
+
FFFFF
@2657
AAACC
+
FFFFF
@2658
TGACC
+
FFFFF
@2659
AAACC
+
FFFFF
@2660
GCACC
+
FFFFF
@2661
TGACC
+
FFFFF
@2662
TGACC
+
FFFFF
@2663
AAACC
+
FFFFF
@2664
TAACC
+
FFFFF
@2665
GCACC
+
FFFFF
@2666
TCACC
+
FFFFF
@2667
TAACC
+
FFFFF
@2668
ACACC
+
FFFFF
@2669
GCACC
+
FFFFF
@2670
AAACC
+
FFFFF
@2671
TCACC
+
FFFFF
@2672
TGACC
+
FFFFF
@2673
AGACC
+
FFFFF
@2674
AGACA
+
FFFFF
@2675
GGACC
+
FFFFF
@2676
TGACC
+
FFFFF
@2677
TAACC
+
FFFFF
@2678
ACACA
+
FFFFF
@2679
AAACC
+
FFFFF
@2680
TGACC
+
FFFFF
@2681
TAACC
+
FFFFF
@2682
AGACC
+
FFFFF
@2683
AGACA
+
FFFFF
@2684
TGACC
+
FFFFF
@2685
ACACC
+
FFFFF
@2686
GCACC
+
FFFFF
@2687
ACACC
+
FFFFF
@2688
TCACC
+
FFFFF
@2689
AGACA
+
FFFFF
@2690
TAACC
+
FFFFF
@2691
TGACC
+
FFFFF
@2692
TGACC
+
FFFFF
@2693
AAACC
+
FFFFF
@2694
TAACC
+
FFFFF
@2695
ACACA
+
FFFFF
@2696
GGACC
+
FFFFF
@2697
TAACC
+
FFFFF
@2698
TCACC
+
FFFFF
@2699
GGACC
+
FFFFF
@2700
TGACC
+
FFFFF
@2701
TGACC
+
FFFFF
@2702
TGACC
+
FFFFF
@2703
TGACA
+
FFFFF
@2704
CCACC
+
FFFFF
@2705
ACACA
+
FFFFF
@2706
AAACC
+
FFFFF
@2707
AGACA
+
FFFFF
@2708
AAACC
+
FFFFF
@2709
AAACC
+
FFFFF
@2710
GGACC
+
FFFFF
@2711
TGACC
+
FFFFF
@2712
TGACC
+
FFFFF
@2713
AGACC
+
FFFFF
@2714
AGACA
+
FFFFF
@2715
GAACC
+
FFFFF
@2716
TCACC
+
FFFFF
@2717
TGACC
+
FFFFF
@2718
TAACC
+
FFFFF
@2719
GCACC
+
FFFFF
@2720
TAACC
+
FFFFF
@2721
AAACC
+
FFFFF
@2722
TAACC
+
FFFFF
@2723
ACACA
+
FFFFF
@2724
TCACC
+
FFFFF
@2725
TAACC
+
FFFFF
@2726
TCACC
+
FFFFF
@2727
TGACC
+
FFFFF
@2728
TGACC
+
FFFFF
@2729
GGACC
+
FFFFF
@2730
TGACC
+
FFFFF
@2731
GTACC
+
FFFFF
@2732
TCACC
+
FFFFF
@2733
GGACC
+
FFFFF
@2734
TAACC
+
FFFFF
@2735
AGACA
+
FFFFF
@2736
TAACC
+
FFFFF
@2737
GGACC
+
FFFFF
@2738
AAACC
+
FFFFF
@2739
TGACC
+
FFFFF
@2740
AGACC
+
FFFFF
@2741
ACACA
+
FFFFF
@2742
TCACC
+
FFFFF
@2743
TAACC
+
FFFFF
@2744
TGACC
+
FFFFF
@2745
TAACC
+
FFFFF
@2746
TAACC
+
FFFFF
@2747
TAACC
+
FFFFF
@2748
GGACC
+
FFFFF
@2749
AAACC
+
FFFFF
@2750
TAACC
+
FFFFF
@2751
ACACA
+
FFFFF
@2752
GCACC
+
FFFFF
@2753
AAACC
+
FFFFF
@2754
TGACC
+
FFFFF
@2755
AGACA
+
FFFFF
@2756
GGACC
+
FFFFF
@2757
ACACA
+
FFFFF
@2758
AAACC
+
FFFFF
@2759
TAACC
+
FFFFF
@2760
ACACC
+
FFFFF
@2761
TGACA
+
FFFFF
@2762
AAACC
+
FFFFF
@2763
AGACA
+
FFFFF
@2764
ACACA
+
FFFFF
@2765
GGACC
+
FFFFF
@2766
TGACC
+
FFFFF
@2767
ACACA
+
FFFFF
@2768
TAACC
+
FFFFF
@2769
CCACC
+
FFFFF
@2770
ACACA
+
FFFFF
@2771
TGACC
+
FFFFF
@2772
AGACA
+
FFFFF
@2773
TGACC
+
FFFFF
@2774
TCACC
+
FFFFF
@2775
AAACC
+
FFFFF
@2776
TGACC
+
FFFFF
@2777
GCACC
+
FFFFF
@2778
TGACC
+
FFFFF
@2779
TCACC
+
FFFFF
@2780
AGACA
+
FFFFF
@2781
AGACA
+
FFFFF
@2782
TAACC
+
FFFFF
@2783
AGACA
+
FFFFF
@2784
AAACC
+
FFFFF
@2785
ACACC
+
FFFFF
@2786
ACACA
+
FFFFF
@2787
TAACC
+
FFFFF
@2788
TGACC
+
FFFFF
@2789
AAACC
+
FFFFF
@2790
AGACA
+
FFFFF
@2791
TAACA
+
FFFFF
@2792
AGACC
+
FFFFF
@2793
GCACC
+
FFFFF
@2794
TGACA
+
FFFFF
@2795
AGACC
+
FFFFF
@2796
TGACC
+
FFFFF
@2797
AAACC
+
FFFFF
@2798
TGACC
+
FFFFF
@2799
GGACC
+
FFFFF
@2800
AGACA
+
FFFFF
@2801
CCACC
+
FFFFF
@2802
TGAGC
+
FFFFF
@2803
TGACC
+
FFFFF
@2804
TCACC
+
FFFFF
@2805
AAACC
+
FFFFF
@2806
ACACA
+
FFFFF
@2807
ACACA
+
FFFFF
@2808
ACACA
+
FFFFF
@2809
TGACA
+
FFFFF
@2810
AAACC
+
FFFFF
@2811
CGACA
+
FFFFF
@2812
GGACC
+
FFFFF
@2813
GCAAC
+
FFFFF
@2814
TAACC
+
FFFFF
@2815
TGACC
+
FFFFF
@2816
GCACC
+
FFFFF
@2817
TCACC
+
FFFFF
@2818
TAACC
+
FFFFF
@2819
TCACC
+
FFFFF
@2820
AAACC
+
FFFFF
@2821
AAACC
+
FFFFF
@2822
ACACA
+
FFFFF
@2823
ACACA
+
FFFFF
@2824
TAACC
+
FFFFF
@2825
TAACC
+
FFFFF
@2826
TGACC
+
FFFFF
@2827
GTACC
+
FFFFF
@2828
TAACC
+
FFFFF
@2829
TGACC
+
FFFFF
@2830
AAACC
+
FFFFF
@2831
AGACC
+
FFFFF
@2832
TCACC
+
FFFFF
@2833
GAACC
+
FFFFF
@2834
TAACC
+
FFFFF
@2835
TGACC
+
FFFFF
@2836
TAACC
+
FFFFF
@2837
GCACC
+
FFFFF
@2838
AGACC
+
FFFFF
@2839
ACACA
+
FFFFF
@2840
TAACC
+
FFFFF
@2841
ACACC
+
FFFFF
@2842
ACACA
+
FFFFF
@2843
ACACC
+
FFFFF
@2844
GCACC
+
FFFFF
@2845
CCACC
+
FFFFF
@2846
GTACC
+
FFFFF
@2847
GTACC
+
FFFFF
@2848
ACACC
+
FFFFF
@2849
TGACA
+
FFFFF
@2850
ACACC
+
FFFFF
@2851
AGACA
+
FFFFF
@2852
TAACC
+
FFFFF
@2853
TGACC
+
FFFFF
@2854
TGACC
+
FFFFF
@2855
TAACC
+
FFFFF
@2856
GGACC
+
FFFFF
@2857
TAACC
+
FFFFF
@2858
AGACC
+
FFFFF
@2859
TGACC
+
FFFFF
@2860
TGACC
+
FFFFF
@2861
TAACC
+
FFFFF
@2862
TCACC
+
FFFFF
@2863
TGACC
+
FFFFF
@2864
GGACC
+
FFFFF
@2865
AAACC
+
FFFFF
@2866
AGACA
+
FFFFF
@2867
TCACC
+
FFFFF
@2868
TCACC
+
FFFFF
@2869
AAACC
+
FFFFF
@2870
AAACC
+
FFFFF
@2871
TAACC
+
FFFFF
@2872
TGACC
+
FFFFF
@2873
AGACC
+
FFFFF
@2874
TCACC
+
FFFFF
@2875
CGACA
+
FFFFF
@2876
TAACC
+
FFFFF
@2877
GCACC
+
FFFFF
@2878
TAACC
+
FFFFF
@2879
TAACC
+
FFFFF
@2880
AGACA
+
FFFFF
@2881
GGACC
+
FFFFF
@2882
TAACC
+
FFFFF
@2883
AAACC
+
FFFFF
@2884
AGACC
+
FFFFF
@2885
GGACC
+
FFFFF
@2886
TAACC
+
FFFFF
@2887
ACACC
+
FFFFF
@2888
TCACC
+
FFFFF
@2889
CCACC
+
FFFFF
@2890
TAACC
+
FFFFF
@2891
TAACC
+
FFFFF
@2892
AGACC
+
FFFFF
@2893
AAACA
+
FFFFF
@2894
TAACC
+
FFFFF
@2895
AGACC
+
FFFFF
@2896
TAACC
+
FFFFF
@2897
TGACC
+
FFFFF
@2898
TAACC
+
FFFFF
@2899
TAACC
+
FFFFF
@2900
GTACC
+
FFFFF
@2901
ACACA
+
FFFFF
@2902
GCACC
+
FFFFF
@2903
TGACC
+
FFFFF
@2904
GGACC
+
FFFFF
@2905
TCACC
+
FFFFF
@2906
GCACC
+
FFFFF
@2907
GCACC
+
FFFFF
@2908
TCACC
+
FFFFF
@2909
ACACA
+
FFFFF
@2910
GTACC
+
FFFFF
@2911
AAACC
+
FFFFF
@2912
ACACC
+
FFFFF
@2913
ACACC
+
FFFFF
@2914
AGACC
+
FFFFF
@2915
AGACA
+
FFFFF
@2916
GCACC
+
FFFFF
@2917
AAACC
+
FFFFF
@2918
TAACC
+
FFFFF
@2919
TGACC
+
FFFFF
@2920
TAACC
+
FFFFF
@2921
AGACA
+
FFFFF
@2922
TAACC
+
FFFFF
@2923
GCACC
+
FFFFF
@2924
GCACC
+
FFFFF
@2925
TAACC
+
FFFFF
@2926
TAACC
+
FFFFF
@2927
AGACA
+
FFFFF
@2928
GCACC
+
FFFFF
@2929
TAACC
+
FFFFF
@2930
TGACC
+
FFFFF
@2931
GCACC
+
FFFFF
@2932
GTACC
+
FFFFF
@2933
TAACC
+
FFFFF
@2934
AGACC
+
FFFFF
@2935
ACACC
+
FFFFF
@2936
GTACC
+
FFFFF
@2937
AAACC
+
FFFFF
@2938
ACACC
+
FFFFF
@2939
ACACA
+
FFFFF
@2940
GTACC
+
FFFFF
@2941
AAACC
+
FFFFF
@2942
AAACC
+
FFFFF
@2943
AGACA
+
FFFFF
@2944
AAACC
+
FFFFF
@2945
ACACA
+
FFFFF
@2946
GTACC
+
FFFFF
@2947
TGACC
+
FFFFF
@2948
TGACC
+
FFFFF
@2949
TGACC
+
FFFFF
@2950
TAACC
+
FFFFF
@2951
TGACC
+
FFFFF
@2952
GCACC
+
FFFFF
@2953
TGACC
+
FFFFF
@2954
TAACC
+
FFFFF
@2955
ACACA
+
FFFFF
@2956
TAACC
+
FFFFF
@2957
GGACC
+
FFFFF
@2958
TAACC
+
FFFFF
@2959
GTACC
+
FFFFF
@2960
TAACC
+
FFFFF
@2961
TAACC
+
FFFFF
@2962
ACACC
+
FFFFF
@2963
GGACC
+
FFFFF
@2964
ACACC
+
FFFFF
@2965
TCACC
+
FFFFF
@2966
ACACA
+
FFFFF
@2967
ACACC
+
FFFFF
@2968
AAACC
+
FFFFF
@2969
TAACC
+
FFFFF
@2970
TGACC
+
FFFFF
@2971
TGACC
+
FFFFF
@2972
TCACC
+
FFFFF
@2973
AGACA
+
FFFFF
@2974
AGACA
+
FFFFF
@2975
TAACC
+
FFFFF
@2976
AGACC
+
FFFFF
@2977
TAACC
+
FFFFF
@2978
TAACC
+
FFFFF
@2979
GGACC
+
FFFFF
@2980
ACACC
+
FFFFF
@2981
CCACC
+
FFFFF
@2982
TAACC
+
FFFFF
@2983
GCACC
+
FFFFF
@2984
ACACA
+
FFFFF
@2985
AAACC
+
FFFFF
@2986
TAACC
+
FFFFF
@2987
TAACC
+
FFFFF
@2988
ACACA
+
FFFFF
@2989
GGACC
+
FFFFF
@2990
TAACC
+
FFFFF
@2991
TGACC
+
FFFFF
@2992
AGACA
+
FFFFF
@2993
TGACC
+
FFFFF
@2994
TAACC
+
FFFFF
@2995
AGACA
+
FFFFF
@2996
AAACC
+
FFFFF
@2997
ACACA
+
FFFFF
@2998
TGACC
+
FFFFF
@2999
AAACC
+
FFFFF
@3000
TGACC
+
FFFFF
@3001
TAACC
+
FFFFF
@3002
TAATC
+
FFFFF
@3003
TGACC
+
FFFFF
@3004
TAACC
+
FFFFF
@3005
TGACC
+
FFFFF
@3006
ACACA
+
FFFFF
@3007
TAACC
+
FFFFF
@3008
TAACC
+
FFFFF
@3009
ACACA
+
FFFFF
@3010
AAACC
+
FFFFF
@3011
AAACC
+
FFFFF
@3012
AGACA
+
FFFFF
@3013
ACACA
+
FFFFF
@3014
AGACC
+
FFFFF
@3015
AGACA
+
FFFFF
@3016
TCACC
+
FFFFF
@3017
GGACC
+
FFFFF
@3018
ACACA
+
FFFFF
@3019
TAACC
+
FFFFF
@3020
TAACC
+
FFFFF
@3021
TAACC
+
FFFFF
@3022
AGACA
+
FFFFF
@3023
TCACC
+
FFFFF
@3024
TAACC
+
FFFFF
@3025
GCACC
+
FFFFF
@3026
TAACC
+
FFFFF
@3027
TAACC
+
FFFFF
@3028
ACACA
+
FFFFF
@3029
ACACA
+
FFFFF
@3030
TAACA
+
FFFFF
@3031
TGACC
+
FFFFF
@3032
TGACC
+
FFFFF
@3033
GGACC
+
FFFFF
@3034
AAACC
+
FFFFF
@3035
TAACC
+
FFFFF
@3036
GCACC
+
FFFFF
@3037
TAACC
+
FFFFF
@3038
AGACA
+
FFFFF
@3039
AGACA
+
FFFFF
@3040
TGACA
+
FFFFF
@3041
TCACC
+
FFFFF
@3042
TAACC
+
FFFFF
@3043
ACACA
+
FFFFF
@3044
TAACC
+
FFFFF
@3045
ACACA
+
FFFFF
@3046
GCACC
+
FFFFF
@3047
TGACC
+
FFFFF
@3048
TGACC
+
FFFFF
@3049
AAACC
+
FFFFF
@3050
TGACC
+
FFFFF
@3051
TAACC
+
FFFFF
@3052
TGACC
+
FFFFF
@3053
TGACC
+
FFFFF
@3054
GCACC
+
FFFFF
@3055
AGACC
+
FFFFF
@3056
GGACC
+
FFFFF
@3057
TGACC
+
FFFFF
@3058
TAACC
+
FFFFF
@3059
TCACC
+
FFFFF
@3060
AGACC
+
FFFFF
@3061
TAACC
+
FFFFF
@3062
TGACC
+
FFFFF
@3063
GCACC
+
FFFFF
@3064
AAACC
+
FFFFF
@3065
TGACC
+
FFFFF
@3066
TAACC
+
FFFFF
@3067
TGACC
+
FFFFF
@3068
ACACA
+
FFFFF
@3069
AAACC
+
FFFFF
@3070
AGACC
+
FFFFF
@3071
TCACC
+
FFFFF
@3072
TAACC
+
FFFFF
@3073
GTACC
+
FFFFF
@3074
AGACA
+
FFFFF
@3075
TGACC
+
FFFFF
@3076
ACACA
+
FFFFF
@3077
TCACC
+
FFFFF
@3078
ACACC
+
FFFFF
@3079
AGACA
+
FFFFF
@3080
ACACC
+
FFFFF
@3081
TCACC
+
FFFFF
@3082
GGACC
+
FFFFF
@3083
AGACA
+
FFFFF
@3084
GGACC
+
FFFFF
@3085
TGACC
+
FFFFF
@3086
TGACC
+
FFFFF
@3087
TGACC
+
FFFFF
@3088
TGACC
+
FFFFF
@3089
TGACC
+
FFFFF
@3090
TGACC
+
FFFFF
@3091
GCACC
+
FFFFF
@3092
TAACC
+
FFFFF
@3093
AGACA
+
FFFFF
@3094
GGACC
+
FFFFF
@3095
GGACC
+
FFFFF
@3096
TAACC
+
FFFFF
@3097
AAACC
+
FFFFF
@3098
TAACC
+
FFFFF
@3099
TAACC
+
FFFFF
@3100
TGACC
+
FFFFF
@3101
AGACA
+
FFFFF
@3102
AGACA
+
FFFFF
@3103
AGACA
+
FFFFF
@3104
TGACC
+
FFFFF
@3105
AAACC
+
FFFFF
@3106
AAACC
+
FFFFF
@3107
GGACC
+
FFFFF
@3108
TAACC
+
FFFFF
@3109
GCACC
+
FFFFF
@3110
AGACA
+
FFFFF
@3111
TGACC
+
FFFFF
@3112
ACACC
+
FFFFF
@3113
TAACC
+
FFFFF
@3114
GTACC
+
FFFFF
@3115
ACACA
+
FFFFF
@3116
AAACC
+
FFFFF
@3117
TGACC
+
FFFFF
@3118
GCACC
+
FFFFF
@3119
AAACC
+
FFFFF
@3120
TAACC
+
FFFFF
@3121
TGACC
+
FFFFF
@3122
TGACC
+
FFFFF
@3123
TGACC
+
FFFFF
@3124
GGACC
+
FFFFF
@3125
CCACC
+
FFFFF
@3126
AGACA
+
FFFFF
@3127
AGACC
+
FFFFF
@3128
AGACA
+
FFFFF
@3129
GTACC
+
FFFFF
@3130
TCACC
+
FFFFF
@3131
GCACC
+
FFFFF
@3132
TGACC
+
FFFFF
@3133
TGACC
+
FFFFF
@3134
GGACC
+
FFFFF
@3135
ACACA
+
FFFFF
@3136
TGACA
+
FFFFF
@3137
TAACC
+
FFFFF
@3138
TGACC
+
FFFFF
@3139
TGACC
+
FFFFF
@3140
AGACA
+
FFFFF
@3141
ACATA
+
FFFFF
@3142
TAACC
+
FFFFF
@3143
TGACC
+
FFFFF
@3144
TGACC
+
FFFFF
@3145
TAACC
+
FFFFF
@3146
TAACC
+
FFFFF
@3147
TAACC
+
FFFFF
@3148
TAACC
+
FFFFF
@3149
GGACC
+
FFFFF
@3150
AGACA
+
FFFFF
@3151
TAACC
+
FFFFF
@3152
TAACC
+
FFFFF
@3153
ACACC
+
FFFFF
@3154
GGACC
+
FFFFF
@3155
TGACC
+
FFFFF
@3156
TCACC
+
FFFFF
@3157
AGACA
+
FFFFF
@3158
ACACA
+
FFFFF
@3159
TAACC
+
FFFFF
@3160
GGACC
+
FFFFF
@3161
TAACC
+
FFFFF
@3162
TAACC
+
FFFFF
@3163
TGACC
+
FFFFF
@3164
GGACC
+
FFFFF
@3165
AGACC
+
FFFFF
@3166
ACACC
+
FFFFF
@3167
GGACC
+
FFFFF
@3168
TGACC
+
FFFFF
@3169
AGACC
+
FFFFF
@3170
AAACC
+
FFFFF
@3171
TAACC
+
FFFFF
@3172
AGACC
+
FFFFF
@3173
AAACC
+
FFFFF
@3174
GTACC
+
FFFFF
@3175
GCACC
+
FFFFF
@3176
TGACC
+
FFFFF
@3177
TGACA
+
FFFFF
@3178
AAACC
+
FFFFF
@3179
GCACC
+
FFFFF
@3180
AGACA
+
FFFFF
@3181
ACACC
+
FFFFF
@3182
GCACC
+
FFFFF
@3183
ACACA
+
FFFFF
@3184
GGACC
+
FFFFF
@3185
GCACC
+
FFFFF
@3186
AGACC
+
FFFFF
@3187
GGACC
+
FFFFF
@3188
TAACC
+
FFFFF
@3189
GGACC
+
FFFFF
@3190
ACACA
+
FFFFF
@3191
GAACC
+
FFFFF
@3192
ACACC
+
FFFFF
@3193
GCACC
+
FFFFF
@3194
ACACC
+
FFFFF
@3195
TGACA
+
FFFFF
@3196
TAACC
+
FFFFF
@3197
ACACC
+
FFFFF
@3198
ACACA
+
FFFFF
@3199
AAACC
+
FFFFF
@3200
ACACA
+
FFFFF
@3201
TCACC
+
FFFFF
@3202
TGACC
+
FFFFF
@3203
TGACC
+
FFFFF
@3204
GCACC
+
FFFFF
@3205
ACACA
+
FFFFF
@3206
AGACC
+
FFFFF
@3207
ACACA
+
FFFFF
@3208
GCACC
+
FFFFF
@3209
GCACC
+
FFFFF
@3210
TGACC
+
FFFFF
@3211
TGACC
+
FFFFF
@3212
TGACC
+
FFFFF
@3213
AAACC
+
FFFFF
@3214
TGACC
+
FFFFF
@3215
TGACA
+
FFFFF
@3216
TAACC
+
FFFFF
@3217
TGACC
+
FFFFF
@3218
AGACA
+
FFFFF
@3219
ACACC
+
FFFFF
@3220
TAACC
+
FFFFF
@3221
GCACC
+
FFFFF
@3222
TGACC
+
FFFFF
@3223
TAACC
+
FFFFF
@3224
GGACC
+
FFFFF
@3225
TAACC
+
FFFFF
@3226
ACACA
+
FFFFF
@3227
AAACC
+
FFFFF
@3228
TCACC
+
FFFFF
@3229
TCACC
+
FFFFF
@3230
GTACC
+
FFFFF
@3231
TAACC
+
FFFFF
@3232
GCACC
+
FFFFF
@3233
TAACC
+
FFFFF
@3234
ACACC
+
FFFFF
@3235
TCACC
+
FFFFF
@3236
AGACC
+
FFFFF
@3237
TGACC
+
FFFFF
@3238
AGACA
+
FFFFF
@3239
AAACC
+
FFFFF
@3240
TAACC
+
FFFFF
@3241
AGACC
+
FFFFF
@3242
TGACC
+
FFFFF
@3243
ACACA
+
FFFFF
@3244
AAACC
+
FFFFF
@3245
AGACA
+
FFFFF
@3246
TAACC
+
FFFFF
@3247
AAACC
+
FFFFF
@3248
AAACC
+
FFFFF
@3249
TAACC
+
FFFFF
@3250
TGACC
+
FFFFF
@3251
TAACC
+
FFFFF
@3252
ACACC
+
FFFFF
@3253
AGACA
+
FFFFF
@3254
AAACC
+
FFFFF
@3255
AAACC
+
FFFFF
@3256
AGACA
+
FFFFF
@3257
TAACC
+
FFFFF
@3258
ACACC
+
FFFFF
@3259
AAACC
+
FFFFF
@3260
TAACC
+
FFFFF
@3261
TGACC
+
FFFFF
@3262
TGACC
+
FFFFF
@3263
AGACC
+
FFFFF
@3264
AGACA
+
FFFFF
@3265
TAACC
+
FFFFF
@3266
TGACC
+
FFFFF
@3267
TAACC
+
FFFFF
@3268
ACACA
+
FFFFF
@3269
AGACA
+
FFFFF
@3270
TAACC
+
FFFFF
@3271
TAACC
+
FFFFF
@3272
AAACC
+
FFFFF
@3273
TCACC
+
FFFFF
@3274
ACACC
+
FFFFF
@3275
TCACC
+
FFFFF
@3276
TAACC
+
FFFFF
@3277
TAACC
+
FFFFF
@3278
TGACC
+
FFFFF
@3279
TAACC
+
FFFFF
@3280
TAACC
+
FFFFF
@3281
TAACC
+
FFFFF
@3282
ACACA
+
FFFFF
@3283
ACACA
+
FFFFF
@3284
AGACA
+
FFFFF
@3285
AAACC
+
FFFFF
@3286
AAACC
+
FFFFF
@3287
GCACC
+
FFFFF
@3288
TAACC
+
FFFFF
@3289
ACACA
+
FFFFF
@3290
AAACC
+
FFFFF
@3291
TGACC
+
FFFFF
@3292
TAACC
+
FFFFF
@3293
AAACC
+
FFFFF
@3294
AAACC
+
FFFFF
@3295
GCACC
+
FFFFF
@3296
AGACC
+
FFFFF
@3297
TGACC
+
FFFFF
@3298
GCACC
+
FFFFF
@3299
GCACC
+
FFFFF
@3300
TAACC
+
FFFFF
@3301
CAACC
+
FFFFF
@3302
GGACC
+
FFFFF
@3303
TAACC
+
FFFFF
@3304
TAACC
+
FFFFF
@3305
GGACC
+
FFFFF
@3306
TGACC
+
FFFFF
@3307
TAACC
+
FFFFF
@3308
GCACC
+
FFFFF
@3309
GCACC
+
FFFFF
@3310
TGACA
+
FFFFF
@3311
GTACC
+
FFFFF
@3312
TGACC
+
FFFFF
@3313
AAACC
+
FFFFF
@3314
AGACC
+
FFFFF
@3315
AGACA
+
FFFFF
@3316
TAACC
+
FFFFF
@3317
ACACA
+
FFFFF
@3318
GCACC
+
FFFFF
@3319
TAACC
+
FFFFF
@3320
TAACC
+
FFFFF
@3321
TAACC
+
FFFFF
@3322
GCACC
+
FFFFF
@3323
ACACA
+
FFFFF
@3324
TGACC
+
FFFFF
@3325
TAACC
+
FFFFF
@3326
GGACC
+
FFFFF
@3327
TAACC
+
FFFFF
@3328
TAACC
+
FFFFF
@3329
ACACA
+
FFFFF
@3330
GTACC
+
FFFFF
@3331
AGACA
+
FFFFF
@3332
AAACC
+
FFFFF
@3333
TAACC
+
FFFFF
@3334
GTACC
+
FFFFF
@3335
AGACA
+
FFFFF
@3336
ACACA
+
FFFFF
@3337
TGACC
+
FFFFF
@3338
AAACA
+
FFFFF
@3339
TGACC
+
FFFFF
@3340
TGACC
+
FFFFF
@3341
GCACC
+
FFFFF
@3342
TAACC
+
FFFFF
@3343
TCACC
+
FFFFF
@3344
GGACC
+
FFFFF
@3345
TGACC
+
FFFFF
@3346
AAACC
+
FFFFF
@3347
AGACA
+
FFFFF
@3348
GCACC
+
FFFFF
@3349
TGACC
+
FFFFF
@3350
TGACC
+
FFFFF
@3351
TTACC
+
FFFFF
@3352
TGACC
+
FFFFF
@3353
ACACA
+
FFFFF
@3354
TCACC
+
FFFFF
@3355
AAACC
+
FFFFF
@3356
ACACA
+
FFFFF
@3357
ACACC
+
FFFFF
@3358
AAACC
+
FFFFF
@3359
GCACC
+
FFFFF
@3360
TGACC
+
FFFFF
@3361
ACACA
+
FFFFF
@3362
GCACC
+
FFFFF
@3363
GCACC
+
FFFFF
@3364
TCACC
+
FFFFF
@3365
ACACA
+
FFFFF
@3366
AGACA
+
FFFFF
@3367
TCACC
+
FFFFF
@3368
GCACC
+
FFFFF
@3369
TAACA
+
FFFFF
@3370
AAACC
+
FFFFF
@3371
TGACC
+
FFFFF
@3372
AAACC
+
FFFFF
@3373
TGACC
+
FFFFF
@3374
TGACC
+
FFFFF
@3375
TGACC
+
FFFFF
@3376
TGACA
+
FFFFF
@3377
GGACC
+
FFFFF
@3378
AAACC
+
FFFFF
@3379
TGACC
+
FFFFF
@3380
AAACC
+
FFFFF
@3381
TAACC
+
FFFFF
@3382
ACACC
+
FFFFF
@3383
TAACC
+
FFFFF
@3384
TAACC
+
FFFFF
@3385
TAACC
+
FFFFF
@3386
ACACA
+
FFFFF
@3387
AAACC
+
FFFFF
@3388
ACACA
+
FFFFF
@3389
TAACC
+
FFFFF
@3390
TAACC
+
FFFFF
@3391
TAACC
+
FFFFF
@3392
TGACC
+
FFFFF
@3393
GGACC
+
FFFFF
@3394
ACACA
+
FFFFF
@3395
TAACC
+
FFFFF
@3396
GGACC
+
FFFFF
@3397
TCACC
+
FFFFF
@3398
AGACA
+
FFFFF
@3399
TGACC
+
FFFFF
@3400
TGACC
+
FFFFF
@3401
TAACC
+
FFFFF
@3402
AAACC
+
FFFFF
@3403
TCACC
+
FFFFF
@3404
TAACC
+
FFFFF
@3405
GCACC
+
FFFFF
@3406
AGACA
+
FFFFF
@3407
GGACC
+
FFFFF
@3408
AAACC
+
FFFFF
@3409
TGACC
+
FFFFF
@3410
ACACA
+
FFFFF
@3411
AAACC
+
FFFFF
@3412
CGACA
+
FFFFF
@3413
TAACC
+
FFFFF
@3414
TGACC
+
FFFFF
@3415
TAACC
+
FFFFF
@3416
TGACC
+
FFFFF
@3417
TAACC
+
FFFFF
@3418
TAACC
+
FFFFF
@3419
ACACA
+
FFFFF
@3420
TAACC
+
FFFFF
@3421
AAACC
+
FFFFF
@3422
AAACC
+
FFFFF
@3423
ACACA
+
FFFFF
@3424
TGACA
+
FFFFF
@3425
TAACC
+
FFFFF
@3426
TAACC
+
FFFFF
@3427
GGACC
+
FFFFF
@3428
ACACC
+
FFFFF
@3429
TAACC
+
FFFFF
@3430
GGACC
+
FFFFF
@3431
ACACA
+
FFFFF
@3432
AAACC
+
FFFFF
@3433
ACACA
+
FFFFF
@3434
TGACC
+
FFFFF
@3435
TAACC
+
FFFFF
@3436
GCACC
+
FFFFF
@3437
GCACC
+
FFFFF
@3438
TCACC
+
FFFFF
@3439
TAACC
+
FFFFF
@3440
TGACC
+
FFFFF
@3441
AAACC
+
FFFFF
@3442
ACACA
+
FFFFF
@3443
TGACC
+
FFFFF
@3444
GCACC
+
FFFFF
@3445
GCACC
+
FFFFF
@3446
GCACC
+
FFFFF
@3447
GCACC
+
FFFFF
@3448
TGACC
+
FFFFF
@3449
TAACC
+
FFFFF
@3450
TAACC
+
FFFFF
@3451
TGACA
+
FFFFF
@3452
ACACA
+
FFFFF
@3453
GCACC
+
FFFFF
@3454
GCACC
+
FFFFF
@3455
AAACC
+
FFFFF
@3456
TCACC
+
FFFFF
@3457
TGACC
+
FFFFF
@3458
TAACC
+
FFFFF
@3459
GCACC
+
FFFFF
@3460
TGACC
+
FFFFF
@3461
GGACC
+
FFFFF
@3462
TGACC
+
FFFFF
@3463
TAACC
+
FFFFF
@3464
ACACA
+
FFFFF
@3465
AGACC
+
FFFFF
@3466
AGACA
+
FFFFF
@3467
TAACC
+
FFFFF
@3468
TAACC
+
FFFFF
@3469
TGACA
+
FFFFF
@3470
AGACC
+
FFFFF
@3471
GCACC
+
FFFFF
@3472
GCACC
+
FFFFF
@3473
AGACC
+
FFFFF
@3474
AAACC
+
FFFFF
@3475
TGACC
+
FFFFF
@3476
TGACC
+
FFFFF
@3477
TAACC
+
FFFFF
@3478
TAACC
+
FFFFF
@3479
AGACA
+
FFFFF
@3480
TGACC
+
FFFFF
@3481
TGAGC
+
FFFFF
@3482
TGACC
+
FFFFF
@3483
AGACA
+
FFFFF
@3484
TGACC
+
FFFFF
@3485
AGACA
+
FFFFF
@3486
GCACC
+
FFFFF
@3487
TAACC
+
FFFFF
@3488
TGACC
+
FFFFF
@3489
AAACC
+
FFFFF
@3490
TAACC
+
FFFFF
@3491
GGACC
+
FFFFF
@3492
TGACC
+
FFFFF
@3493
AAACC
+
FFFFF
@3494
AAACC
+
FFFFF
@3495
AAACC
+
FFFFF
@3496
ACACA
+
FFFFF
@3497
ACACA
+
FFFFF
@3498
GGACC
+
FFFFF
@3499
TGACC
+
FFFFF
@3500
GCACC
+
FFFFF
@3501
TAACC
+
FFFFF
@3502
GCACC
+
FFFFF
@3503
AAACC
+
FFFFF
@3504
TGACC
+
FFFFF
@3505
TAACC
+
FFFFF
@3506
TAACC
+
FFFFF
@3507
ACACC
+
FFFFF
@3508
AAACC
+
FFFFF
@3509
AGACA
+
FFFFF
@3510
TGACC
+
FFFFF
@3511
AGACA
+
FFFFF
@3512
GGACC
+
FFFFF
@3513
AAACC
+
FFFFF
@3514
TGACC
+
FFFFF
@3515
ACACA
+
FFFFF
@3516
GCACC
+
FFFFF
@3517
ACACC
+
FFFFF
@3518
AAACC
+
FFFFF
@3519
AAACC
+
FFFFF
@3520
TCACC
+
FFFFF
@3521
TGACC
+
FFFFF
@3522
AAACC
+
FFFFF
@3523
TAACC
+
FFFFF
@3524
GGACC
+
FFFFF
@3525
AAACC
+
FFFFF
@3526
ACACC
+
FFFFF
@3527
AAACC
+
FFFFF
@3528
TAACC
+
FFFFF
@3529
TGACC
+
FFFFF
@3530
ACATA
+
FFFFF
@3531
CAACC
+
FFFFF
@3532
ACACA
+
FFFFF
@3533
GCACC
+
FFFFF
@3534
TGACC
+
FFFFF
@3535
TAACC
+
FFFFF
@3536
GCACC
+
FFFFF
@3537
AGACC
+
FFFFF
@3538
TCACC
+
FFFFF
@3539
ACACA
+
FFFFF
@3540
GCACC
+
FFFFF
@3541
TAACC
+
FFFFF
@3542
AAACC
+
FFFFF
@3543
TCACC
+
FFFFF
@3544
AGACA
+
FFFFF
@3545
AAACA
+
FFFFF
@3546
TAACC
+
FFFFF
@3547
TGACC
+
FFFFF
@3548
TGACC
+
FFFFF
@3549
AAACC
+
FFFFF
@3550
TGACC
+
FFFFF
@3551
TGACA
+
FFFFF
@3552
TGACC
+
FFFFF
@3553
AAACA
+
FFFFF
@3554
GCACC
+
FFFFF
@3555
TGACC
+
FFFFF
@3556
TCACC
+
FFFFF
@3557
GAACC
+
FFFFF
@3558
ACACC
+
FFFFF
@3559
ACACA
+
FFFFF
@3560
ACACC
+
FFFFF
@3561
GTACC
+
FFFFF
@3562
AAACC
+
FFFFF
@3563
ACACC
+
FFFFF
@3564
TGACC
+
FFFFF
@3565
AAACC
+
FFFFF
@3566
TAACC
+
FFFFF
@3567
AGACA
+
FFFFF
@3568
TAACC
+
FFFFF
@3569
TAACC
+
FFFFF
@3570
TAACC
+
FFFFF
@3571
TAACC
+
FFFFF
@3572
GTACC
+
FFFFF
@3573
TGACC
+
FFFFF
@3574
AAACC
+
FFFFF
@3575
GTACC
+
FFFFF
@3576
ACACA
+
FFFFF
@3577
GGACC
+
FFFFF
@3578
TTACC
+
FFFFF
@3579
GGACC
+
FFFFF
@3580
ACACC
+
FFFFF
@3581
ACACC
+
FFFFF
@3582
ACACA
+
FFFFF
@3583
GGACC
+
FFFFF
@3584
ACACA
+
FFFFF
@3585
GTACC
+
FFFFF
@3586
TCACC
+
FFFFF
@3587
TGACC
+
FFFFF
@3588
AGACC
+
FFFFF
@3589
TAACC
+
FFFFF
@3590
TCACC
+
FFFFF
@3591
TAACC
+
FFFFF
@3592
AGACC
+
FFFFF
@3593
TGACC
+
FFFFF
@3594
AAACC
+
FFFFF
@3595
GCACC
+
FFFFF
@3596
TAACC
+
FFFFF
@3597
GTACC
+
FFFFF
@3598
TGACC
+
FFFFF
@3599
AGACC
+
FFFFF
@3600
TCACC
+
FFFFF
@3601
ACACA
+
FFFFF
@3602
AGACC
+
FFFFF
@3603
TGACC
+
FFFFF
@3604
ACACA
+
FFFFF
@3605
TAACC
+
FFFFF
@3606
TCACC
+
FFFFF
@3607
TCACC
+
FFFFF
@3608
TGACC
+
FFFFF
@3609
GCACC
+
FFFFF
@3610
GCACC
+
FFFFF
@3611
GCACC
+
FFFFF
@3612
TAACC
+
FFFFF
@3613
AAACC
+
FFFFF
@3614
TGACC
+
FFFFF
@3615
TAACC
+
FFFFF
@3616
AAACC
+
FFFFF
@3617
TGACC
+
FFFFF
@3618
AGACA
+
FFFFF
@3619
ACACC
+
FFFFF
@3620
TCACC
+
FFFFF
@3621
ACACA
+
FFFFF
@3622
AAACC
+
FFFFF
@3623
GCACC
+
FFFFF
@3624
ACACC
+
FFFFF
@3625
TGACC
+
FFFFF
@3626
ACACA
+
FFFFF
@3627
TGACC
+
FFFFF
@3628
ACACC
+
FFFFF
@3629
TAACC
+
FFFFF
@3630
TGAGC
+
FFFFF
@3631
TGACC
+
FFFFF
@3632
TCACC
+
FFFFF
@3633
TAACA
+
FFFFF
@3634
ACACA
+
FFFFF
@3635
AAACC
+
FFFFF
@3636
TGACC
+
FFFFF
@3637
TCACC
+
FFFFF
@3638
TAACC
+
FFFFF
@3639
TGACC
+
FFFFF
@3640
TAACC
+
FFFFF
@3641
GGACC
+
FFFFF
@3642
AAACC
+
FFFFF
@3643
GTACC
+
FFFFF
@3644
ACACA
+
FFFFF
@3645
GGACC
+
FFFFF
@3646
TAACC
+
FFFFF
@3647
GTACC
+
FFFFF
@3648
TGACC
+
FFFFF
@3649
AGACA
+
FFFFF
@3650
TCACC
+
FFFFF
@3651
ACACA
+
FFFFF
@3652
TGACC
+
FFFFF
@3653
TGACC
+
FFFFF
@3654
TAACC
+
FFFFF
@3655
AAACC
+
FFFFF
@3656
AGACA
+
FFFFF
@3657
TAACC
+
FFFFF
@3658
AAACC
+
FFFFF
@3659
TAACC
+
FFFFF
@3660
AAACC
+
FFFFF
@3661
GCACC
+
FFFFF
@3662
AAACC
+
FFFFF
@3663
TGACC
+
FFFFF
@3664
TAACC
+
FFFFF
@3665
ACACC
+
FFFFF
@3666
TAACC
+
FFFFF
@3667
AAACC
+
FFFFF
@3668
GCACC
+
FFFFF
@3669
TAACC
+
FFFFF
@3670
AAACC
+
FFFFF
@3671
TAACC
+
FFFFF
@3672
TAACC
+
FFFFF
@3673
TAACC
+
FFFFF
@3674
AAACC
+
FFFFF
@3675
TAACC
+
FFFFF
@3676
ACACA
+
FFFFF
@3677
AAACC
+
FFFFF
@3678
AGACC
+
FFFFF
@3679
TGACC
+
FFFFF
@3680
TGACC
+
FFFFF
@3681
TAACC
+
FFFFF
@3682
AAACC
+
FFFFF
@3683
TAACC
+
FFFFF
@3684
ACACA
+
FFFFF
@3685
CCACC
+
FFFFF
@3686
GGACC
+
FFFFF
@3687
TAACC
+
FFFFF
@3688
AGACC
+
FFFFF
@3689
GGACC
+
FFFFF
@3690
AGACA
+
FFFFF
@3691
TAACC
+
FFFFF
@3692
AAACC
+
FFFFF
@3693
TAACC
+
FFFFF
@3694
TGACC
+
FFFFF
@3695
AAACC
+
FFFFF
@3696
ACACC
+
FFFFF
@3697
AAACC
+
FFFFF
@3698
TGACC
+
FFFFF
@3699
TGACC
+
FFFFF
@3700
GGACC
+
FFFFF
@3701
TAACC
+
FFFFF
@3702
AGACA
+
FFFFF
@3703
TCACC
+
FFFFF
@3704
TGACC
+
FFFFF
@3705
AAACC
+
FFFFF
@3706
GCACC
+
FFFFF
@3707
TAACC
+
FFFFF
@3708
CCACC
+
FFFFF
@3709
ACACC
+
FFFFF
@3710
TAACC
+
FFFFF
@3711
TGACC
+
FFFFF
@3712
ACACA
+
FFFFF
@3713
GCACC
+
FFFFF
@3714
ACACA
+
FFFFF
@3715
GGACC
+
FFFFF
@3716
TGACC
+
FFFFF
@3717
CCACC
+
FFFFF
@3718
GCACC
+
FFFFF
@3719
TGACC
+
FFFFF
@3720
TGACA
+
FFFFF
@3721
AAACC
+
FFFFF
@3722
TAACC
+
FFFFF
@3723
AAACC
+
FFFFF
@3724
AAACC
+
FFFFF
@3725
GGACC
+
FFFFF
@3726
TAACC
+
FFFFF
@3727
ACACA
+
FFFFF
@3728
TAACC
+
FFFFF
@3729
AAACC
+
FFFFF
@3730
GCACC
+
FFFFF
@3731
GCACC
+
FFFFF
@3732
ACACA
+
FFFFF
@3733
CAACC
+
FFFFF
@3734
AAACC
+
FFFFF
@3735
ACACC
+
FFFFF
@3736
TGACC
+
FFFFF
@3737
AAACC
+
FFFFF
@3738
GTACC
+
FFFFF
@3739
TAACC
+
FFFFF
@3740
TGACC
+
FFFFF
@3741
TGACC
+
FFFFF
@3742
TGACC
+
FFFFF
@3743
TGACC
+
FFFFF
@3744
TGACC
+
FFFFF
@3745
TAACC
+
FFFFF
@3746
GCACC
+
FFFFF
@3747
AGACA
+
FFFFF
@3748
GCACC
+
FFFFF
@3749
TGACC
+
FFFFF
@3750
GTACC
+
FFFFF
@3751
ACACA
+
FFFFF
@3752
AGACA
+
FFFFF
@3753
ACACC
+
FFFFF
@3754
AAACC
+
FFFFF
@3755
GGACC
+
FFFFF
@3756
AAACC
+
FFFFF
@3757
TAACC
+
FFFFF
@3758
TGACC
+
FFFFF
@3759
GCACC
+
FFFFF
@3760
TGACC
+
FFFFF
@3761
AAACC
+
FFFFF
@3762
AAACC
+
FFFFF
@3763
ACACC
+
FFFFF
@3764
TGACA
+
FFFFF
@3765
AGACC
+
FFFFF
@3766
AAACC
+
FFFFF
@3767
TGACC
+
FFFFF
@3768
TGACC
+
FFFFF
@3769
GGACC
+
FFFFF
@3770
AGACA
+
FFFFF
@3771
AAACC
+
FFFFF
@3772
TAACC
+
FFFFF
@3773
TAACC
+
FFFFF
@3774
TAACC
+
FFFFF
@3775
TAACC
+
FFFFF
@3776
ACACA
+
FFFFF
@3777
AAACC
+
FFFFF
@3778
ACACA
+
FFFFF
@3779
TGACC
+
FFFFF
@3780
GGACC
+
FFFFF
@3781
AAACC
+
FFFFF
@3782
TAACC
+
FFFFF
@3783
ACACA
+
FFFFF
@3784
TGACC
+
FFFFF
@3785
TAACC
+
FFFFF
@3786
TGACA
+
FFFFF
@3787
AAACC
+
FFFFF
@3788
GCACC
+
FFFFF
@3789
TGACC
+
FFFFF
@3790
TCACC
+
FFFFF
@3791
GGACC
+
FFFFF
@3792
ACACC
+
FFFFF
@3793
GTACC
+
FFFFF
@3794
AAACC
+
FFFFF
@3795
TGACC
+
FFFFF
@3796
AAACC
+
FFFFF
@3797
GCACC
+
FFFFF
@3798
ACACA
+
FFFFF
@3799
GCACC
+
FFFFF
@3800
AAACC
+
FFFFF
@3801
AGACC
+
FFFFF
@3802
AGACA
+
FFFFF
@3803
ACACC
+
FFFFF
@3804
TGACC
+
FFFFF
@3805
TAACC
+
FFFFF
@3806
TAACC
+
FFFFF
@3807
TGACC
+
FFFFF
@3808
AGACC
+
FFFFF
@3809
ACACC
+
FFFFF
@3810
TGACC
+
FFFFF
@3811
AAACC
+
FFFFF
@3812
TAACC
+
FFFFF
@3813
TAACC
+
FFFFF
@3814
ACACA
+
FFFFF
@3815
GAACC
+
FFFFF
@3816
ACACC
+
FFFFF
@3817
ACACA
+
FFFFF
@3818
TAACC
+
FFFFF
@3819
TGACC
+
FFFFF
@3820
TGACC
+
FFFFF
@3821
TAACC
+
FFFFF
@3822
TGACC
+
FFFFF
@3823
GTACC
+
FFFFF
@3824
AGACA
+
FFFFF
@3825
TCACC
+
FFFFF
@3826
TAACC
+
FFFFF
@3827
AAACC
+
FFFFF
@3828
TCACC
+
FFFFF
@3829
TGACC
+
FFFFF
@3830
AGACA
+
FFFFF
@3831
AAACC
+
FFFFF
@3832
ACACA
+
FFFFF
@3833
ACACC
+
FFFFF
@3834
ACACA
+
FFFFF
@3835
TAACC
+
FFFFF
@3836
TAACC
+
FFFFF
@3837
AGACA
+
FFFFF
@3838
AGACA
+
FFFFF
@3839
TCACC
+
FFFFF
@3840
AAACC
+
FFFFF
@3841
TAACC
+
FFFFF
@3842
GCACC
+
FFFFF
@3843
TGACC
+
FFFFF
@3844
TGACC
+
FFFFF
@3845
TGACC
+
FFFFF
@3846
TAACC
+
FFFFF
@3847
ACACA
+
FFFFF
@3848
TAACC
+
FFFFF
@3849
TAACA
+
FFFFF
@3850
TCACC
+
FFFFF
@3851
AAACA
+
FFFFF
@3852
AAACC
+
FFFFF
@3853
TGACC
+
FFFFF
@3854
TCACC
+
FFFFF
@3855
GCACC
+
FFFFF
@3856
TGACC
+
FFFFF
@3857
TAACC
+
FFFFF
@3858
GCACC
+
FFFFF
@3859
ACACC
+
FFFFF
@3860
GTACC
+
FFFFF
@3861
AGACC
+
FFFFF
@3862
AAACC
+
FFFFF
@3863
TCACC
+
FFFFF
@3864
TGAGC
+
FFFFF
@3865
TGACC
+
FFFFF
@3866
ACACC
+
FFFFF
@3867
TAACC
+
FFFFF
@3868
TAACC
+
FFFFF
@3869
TGACC
+
FFFFF
@3870
TGAGC
+
FFFFF
@3871
TAACC
+
FFFFF
@3872
AAACC
+
FFFFF
@3873
TAACC
+
FFFFF
@3874
TAACC
+
FFFFF
@3875
AAACC
+
FFFFF
@3876
GTACC
+
FFFFF
@3877
GGACC
+
FFFFF
@3878
TAACC
+
FFFFF
@3879
TGACC
+
FFFFF
@3880
GCACC
+
FFFFF
@3881
AAACC
+
FFFFF
@3882
GAACC
+
FFFFF
@3883
TGACC
+
FFFFF
@3884
TAACC
+
FFFFF
@3885
AAACC
+
FFFFF
@3886
TAACA
+
FFFFF
@3887
TAACC
+
FFFFF
@3888
TGACC
+
FFFFF
@3889
TGACC
+
FFFFF
@3890
TAACC
+
FFFFF
@3891
GGACC
+
FFFFF
@3892
AGACA
+
FFFFF
@3893
GCACC
+
FFFFF
@3894
AGACA
+
FFFFF
@3895
GCACC
+
FFFFF
@3896
TAACC
+
FFFFF
@3897
TCACC
+
FFFFF
@3898
TAACC
+
FFFFF
@3899
ACACC
+
FFFFF
@3900
CCACC
+
FFFFF
@3901
TGACC
+
FFFFF
@3902
GCACC
+
FFFFF
@3903
ACACA
+
FFFFF
@3904
ACACA
+
FFFFF
@3905
GTACC
+
FFFFF
@3906
TCACC
+
FFFFF
@3907
AGACC
+
FFFFF
@3908
TGACC
+
FFFFF
@3909
TAACC
+
FFFFF
@3910
GGACC
+
FFFFF
@3911
ACACA
+
FFFFF
@3912
ACACA
+
FFFFF
@3913
AAACC
+
FFFFF
@3914
ACACA
+
FFFFF
@3915
AGACA
+
FFFFF
@3916
TAACC
+
FFFFF
@3917
TAACC
+
FFFFF
@3918
AAACC
+
FFFFF
@3919
AAACC
+
FFFFF
@3920
TAACC
+
FFFFF
@3921
AGACC
+
FFFFF
@3922
TGACA
+
FFFFF
@3923
GCACC
+
FFFFF
@3924
TGACC
+
FFFFF
@3925
ACACA
+
FFFFF
@3926
ACACA
+
FFFFF
@3927
AGACA
+
FFFFF
@3928
TAACA
+
FFFFF
@3929
ACACA
+
FFFFF
@3930
TGACC
+
FFFFF
@3931
AAACC
+
FFFFF
@3932
TCACC
+
FFFFF
@3933
GCACC
+
FFFFF
@3934
TAACC
+
FFFFF
@3935
TGACC
+
FFFFF
@3936
GCACC
+
FFFFF
@3937
ACACC
+
FFFFF
@3938
TCACC
+
FFFFF
@3939
TCACC
+
FFFFF
@3940
AAACC
+
FFFFF
@3941
AGACC
+
FFFFF
@3942
GGACC
+
FFFFF
@3943
TAACC
+
FFFFF
@3944
AAACA
+
FFFFF
@3945
AAACC
+
FFFFF
@3946
TAACC
+
FFFFF
@3947
GCACC
+
FFFFF
@3948
TAACC
+
FFFFF
@3949
AGACC
+
FFFFF
@3950
AAACC
+
FFFFF
@3951
TAACA
+
FFFFF
@3952
TGACC
+
FFFFF
@3953
AAACC
+
FFFFF
@3954
AAACC
+
FFFFF
@3955
AGACA
+
FFFFF
@3956
TGACC
+
FFFFF
@3957
AGACA
+
FFFFF
@3958
TGACC
+
FFFFF
@3959
AAACC
+
FFFFF
@3960
AGACC
+
FFFFF
@3961
AGACA
+
FFFFF
@3962
TGACC
+
FFFFF
@3963
AAACC
+
FFFFF
@3964
TAACC
+
FFFFF
@3965
TAACC
+
FFFFF
@3966
TGACC
+
FFFFF
@3967
GTACC
+
FFFFF
@3968
TAACC
+
FFFFF
@3969
TAACC
+
FFFFF
@3970
TGACC
+
FFFFF
@3971
TAACC
+
FFFFF
@3972
TAACC
+
FFFFF
@3973
ACACA
+
FFFFF
@3974
ACACA
+
FFFFF
@3975
TCACC
+
FFFFF
@3976
ACACA
+
FFFFF
@3977
TAACC
+
FFFFF
@3978
GGACC
+
FFFFF
@3979
AGACA
+
FFFFF
@3980
ACACA
+
FFFFF
@3981
GCACC
+
FFFFF
@3982
AAACC
+
FFFFF
@3983
GGACC
+
FFFFF
@3984
TAACC
+
FFFFF
@3985
TCACC
+
FFFFF
@3986
GCACC
+
FFFFF
@3987
AGACA
+
FFFFF
@3988
GCACC
+
FFFFF
@3989
AAACC
+
FFFFF
@3990
TAACC
+
FFFFF
@3991
ACACA
+
FFFFF
@3992
AGACC
+
FFFFF
@3993
AAACC
+
FFFFF
@3994
AAACC
+
FFFFF
@3995
TAACC
+
FFFFF
@3996
GCACC
+
FFFFF
@3997
TGACA
+
FFFFF
@3998
TCACC
+
FFFFF
@3999
TAACC
+
FFFFF
@4000
TAACC
+
FFFFF
@4001
GGACC
+
FFFFF
@4002
ACACA
+
FFFFF
@4003
AAACC
+
FFFFF
@4004
TCACC
+
FFFFF
@4005
AAACC
+
FFFFF
@4006
ACACC
+
FFFFF
@4007
TAACC
+
FFFFF
@4008
TGACC
+
FFFFF
@4009
TAACC
+
FFFFF
@4010
TAACC
+
FFFFF
@4011
TGACC
+
FFFFF
@4012
ACACA
+
FFFFF
@4013
GCACC
+
FFFFF
@4014
ACACC
+
FFFFF
@4015
AGACA
+
FFFFF
@4016
AGACC
+
FFFFF
@4017
TCACC
+
FFFFF
@4018
GTACC
+
FFFFF
@4019
GCACC
+
FFFFF
@4020
TCACC
+
FFFFF
@4021
TGACC
+
FFFFF
@4022
TGACC
+
FFFFF
@4023
TGACC
+
FFFFF
@4024
TCACC
+
FFFFF
@4025
AAACC
+
FFFFF
@4026
AAACC
+
FFFFF
@4027
TCACC
+
FFFFF
@4028
GGACC
+
FFFFF
@4029
GGACC
+
FFFFF
@4030
AAACC
+
FFFFF
@4031
TAACC
+
FFFFF
@4032
AAACC
+
FFFFF
@4033
GGACC
+
FFFFF
@4034
TGAGC
+
FFFFF
@4035
ACACA
+
FFFFF
@4036
ACACC
+
FFFFF
@4037
TGACC
+
FFFFF
@4038
ACACA
+
FFFFF
@4039
ACACA
+
FFFFF
@4040
AAACC
+
FFFFF
@4041
AGACC
+
FFFFF
@4042
ACACA
+
FFFFF
@4043
GCACC
+
FFFFF
@4044
GTACC
+
FFFFF
@4045
GCACC
+
FFFFF
@4046
TAACC
+
FFFFF
@4047
TAACC
+
FFFFF
@4048
ACACC
+
FFFFF
@4049
TAACC
+
FFFFF
@4050
TAACC
+
FFFFF
@4051
TAACC
+
FFFFF
@4052
GCACC
+
FFFFF
@4053
ACACA
+
FFFFF
@4054
AGACA
+
FFFFF
@4055
AAACC
+
FFFFF
@4056
AGACA
+
FFFFF
@4057
ACACA
+
FFFFF
@4058
AGACA
+
FFFFF
@4059
GGACC
+
FFFFF
@4060
AAACC
+
FFFFF
@4061
TAACC
+
FFFFF
@4062
TGACC
+
FFFFF
@4063
TAACC
+
FFFFF
@4064
TGACC
+
FFFFF
@4065
TAACC
+
FFFFF
@4066
ACACC
+
FFFFF
@4067
TGACC
+
FFFFF
@4068
GCACC
+
FFFFF
@4069
AGACC
+
FFFFF
@4070
AAACC
+
FFFFF
@4071
ACACA
+
FFFFF
@4072
TGACC
+
FFFFF
@4073
AAACC
+
FFFFF
@4074
TGACC
+
FFFFF
@4075
GGACC
+
FFFFF
@4076
ACACC
+
FFFFF
@4077
AAACC
+
FFFFF
@4078
TAACC
+
FFFFF
@4079
TGACC
+
FFFFF
@4080
AAACC
+
FFFFF
@4081
GTACC
+
FFFFF
@4082
AAACC
+
FFFFF
@4083
AGACC
+
FFFFF
@4084
AAACC
+
FFFFF
@4085
AGACA
+
FFFFF
@4086
TGACC
+
FFFFF
@4087
AGACC
+
FFFFF
@4088
TGACC
+
FFFFF
@4089
TGACC
+
FFFFF
@4090
GTACC
+
FFFFF
@4091
GGACC
+
FFFFF
@4092
TGACC
+
FFFFF
@4093
AGACA
+
FFFFF
@4094
ACACC
+
FFFFF
@4095
AAACC
+
FFFFF
@4096
TAACC
+
FFFFF
@4097
AAACA
+
FFFFF
@4098
GCACC
+
FFFFF
@4099
AGACC
+
FFFFF
@4100
TAACC
+
FFFFF
@4101
TGACC
+
FFFFF
@4102
TAACC
+
FFFFF
@4103
TGACC
+
FFFFF
@4104
ACACA
+
FFFFF
@4105
ACACC
+
FFFFF
@4106
ACACA
+
FFFFF
@4107
TAACC
+
FFFFF
@4108
GAACC
+
FFFFF
@4109
GGACC
+
FFFFF
@4110
TGACC
+
FFFFF
@4111
TAACC
+
FFFFF
@4112
GTACC
+
FFFFF
@4113
GCACC
+
FFFFF
@4114
GCACC
+
FFFFF
@4115
AGACC
+
FFFFF
@4116
TGACC
+
FFFFF
@4117
ACACC
+
FFFFF
@4118
AAACC
+
FFFFF
@4119
AGACA
+
FFFFF
@4120
TAACC
+
FFFFF
@4121
TAACC
+
FFFFF
@4122
TAACC
+
FFFFF
@4123
AAACC
+
FFFFF
@4124
TAACC
+
FFFFF
@4125
TGACA
+
FFFFF
@4126
TGACC
+
FFFFF
@4127
AAACC
+
FFFFF
@4128
TGACC
+
FFFFF
@4129
ACACA
+
FFFFF
@4130
AGACA
+
FFFFF
@4131
GCACC
+
FFFFF
@4132
TAACC
+
FFFFF
@4133
GTACC
+
FFFFF
@4134
TCACC
+
FFFFF
@4135
TAACC
+
FFFFF
@4136
TGACC
+
FFFFF
@4137
TGACC
+
FFFFF
@4138
AAACC
+
FFFFF
@4139
TGATC
+
FFFFF
@4140
AGACC
+
FFFFF
@4141
TCACC
+
FFFFF
@4142
ACACA
+
FFFFF
@4143
TAACC
+
FFFFF
@4144
GCACC
+
FFFFF
@4145
ACACA
+
FFFFF
@4146
ACACC
+
FFFFF
@4147
AAACC
+
FFFFF
@4148
GCACC
+
FFFFF
@4149
TAACC
+
FFFFF
@4150
AAACC
+
FFFFF
@4151
TGACC
+
FFFFF
@4152
ACACA
+
FFFFF
@4153
AGACA
+
FFFFF
@4154
TCACC
+
FFFFF
@4155
TCACC
+
FFFFF
@4156
TGACC
+
FFFFF
@4157
AGACA
+
FFFFF
@4158
TGACC
+
FFFFF
@4159
TGACC
+
FFFFF
@4160
TAACC
+
FFFFF
@4161
TGACC
+
FFFFF
@4162
ACACC
+
FFFFF
@4163
TGACC
+
FFFFF
@4164
TGACC
+
FFFFF
@4165
TGACC
+
FFFFF
@4166
ACACC
+
FFFFF
@4167
TGACC
+
FFFFF
@4168
GCACC
+
FFFFF
@4169
TAACC
+
FFFFF
@4170
TGACC
+
FFFFF
@4171
AGACC
+
FFFFF
@4172
GGACC
+
FFFFF
@4173
TCACC
+
FFFFF
@4174
TAACC
+
FFFFF
@4175
CGACA
+
FFFFF
@4176
AGACA
+
FFFFF
@4177
GGACC
+
FFFFF
@4178
ACACC
+
FFFFF
@4179
TGACC
+
FFFFF
@4180
ACACC
+
FFFFF
@4181
AAACC
+
FFFFF
@4182
GGACC
+
FFFFF
@4183
GGACC
+
FFFFF
@4184
AAACC
+
FFFFF
@4185
GCACC
+
FFFFF
@4186
TAACC
+
FFFFF
@4187
AAACC
+
FFFFF
@4188
TAACC
+
FFFFF
@4189
ACACC
+
FFFFF
@4190
AGACA
+
FFFFF
@4191
GGACC
+
FFFFF
@4192
GCACC
+
FFFFF
@4193
TCACC
+
FFFFF
@4194
TAACC
+
FFFFF
@4195
AGACC
+
FFFFF
@4196
TAACC
+
FFFFF
@4197
AAACC
+
FFFFF
@4198
AAACA
+
FFFFF
@4199
AGACA
+
FFFFF
@4200
ACACA
+
FFFFF
@4201
TGACC
+
FFFFF
@4202
TGACC
+
FFFFF
@4203
AAACC
+
FFFFF
@4204
CGACA
+
FFFFF
@4205
TCACC
+
FFFFF
@4206
TCACC
+
FFFFF
@4207
TAACC
+
FFFFF
@4208
AGACA
+
FFFFF
@4209
GGACC
+
FFFFF
@4210
AAACC
+
FFFFF
@4211
TCACC
+
FFFFF
@4212
AAACC
+
FFFFF
@4213
ACACA
+
FFFFF
@4214
AGACA
+
FFFFF
@4215
TGACC
+
FFFFF
@4216
ACACA
+
FFFFF
@4217
TGACC
+
FFFFF
@4218
TAACC
+
FFFFF
@4219
ACACA
+
FFFFF
@4220
TGACC
+
FFFFF
@4221
TGACC
+
FFFFF
@4222
TAACC
+
FFFFF
@4223
TGACC
+
FFFFF
@4224
ACACA
+
FFFFF
@4225
AGACA
+
FFFFF
@4226
TCACC
+
FFFFF
@4227
TCACC
+
FFFFF
@4228
AAACC
+
FFFFF
@4229
TAACC
+
FFFFF
@4230
TAACC
+
FFFFF
@4231
AGACC
+
FFFFF
@4232
ACACC
+
FFFFF
@4233
TGACC
+
FFFFF
@4234
GCACC
+
FFFFF
@4235
AAACC
+
FFFFF
@4236
AAACC
+
FFFFF
@4237
ACACA
+
FFFFF
@4238
GCACC
+
FFFFF
@4239
ACACC
+
FFFFF
@4240
ACACA
+
FFFFF
@4241
TGACC
+
FFFFF
@4242
AAACC
+
FFFFF
@4243
AAACC
+
FFFFF
@4244
CCACC
+
FFFFF
@4245
GCACC
+
FFFFF
@4246
TCACC
+
FFFFF
@4247
TAACA
+
FFFFF
@4248
AAACC
+
FFFFF
@4249
GAACC
+
FFFFF
@4250
TGACC
+
FFFFF
@4251
AAACC
+
FFFFF
@4252
AGACA
+
FFFFF
@4253
AAACC
+
FFFFF
@4254
TGACC
+
FFFFF
@4255
TAACC
+
FFFFF
@4256
GGACC
+
FFFFF
@4257
AGACA
+
FFFFF
@4258
TCACC
+
FFFFF
@4259
ACACC
+
FFFFF
@4260
TCACC
+
FFFFF
@4261
TGACC
+
FFFFF
@4262
GTACC
+
FFFFF
@4263
GGACC
+
FFFFF
@4264
TGACC
+
FFFFF
@4265
AGACC
+
FFFFF
@4266
AGACA
+
FFFFF
@4267
TAACC
+
FFFFF
@4268
GCACC
+
FFFFF
@4269
GCACC
+
FFFFF
@4270
GCACC
+
FFFFF
@4271
ACACA
+
FFFFF
@4272
TGAGC
+
FFFFF
@4273
GAACC
+
FFFFF
@4274
AGACA
+
FFFFF
@4275
AAACC
+
FFFFF
@4276
AGACC
+
FFFFF
@4277
GCACC
+
FFFFF
@4278
AGACC
+
FFFFF
@4279
AAACA
+
FFFFF
@4280
GGACC
+
FFFFF
@4281
TAACC
+
FFFFF
@4282
AGACC
+
FFFFF
@4283
GTACC
+
FFFFF
@4284
TCACC
+
FFFFF
@4285
GGACC
+
FFFFF
@4286
TCACC
+
FFFFF
@4287
AAACC
+
FFFFF
@4288
TAACC
+
FFFFF
@4289
TAACC
+
FFFFF
@4290
TGACC
+
FFFFF
@4291
GCACC
+
FFFFF
@4292
GGACC
+
FFFFF
@4293
ACACA
+
FFFFF
@4294
TGACC
+
FFFFF
@4295
TGACC
+
FFFFF
@4296
TAACC
+
FFFFF
@4297
ACACA
+
FFFFF
@4298
GCACC
+
FFFFF
@4299
CGACC
+
FFFFF
@4300
AGACC
+
FFFFF
@4301
TAACC
+
FFFFF
@4302
TGACC
+
FFFFF
@4303
GGACC
+
FFFFF
@4304
GCACC
+
FFFFF
@4305
ACACA
+
FFFFF
@4306
TGACC
+
FFFFF
@4307
TGACA
+
FFFFF
@4308
TCACC
+
FFFFF
@4309
TGACC
+
FFFFF
@4310
CAACC
+
FFFFF
@4311
GGACC
+
FFFFF
@4312
AAACC
+
FFFFF
@4313
AGACC
+
FFFFF
@4314
ACACC
+
FFFFF
@4315
ACACA
+
FFFFF
@4316
AGACA
+
FFFFF
@4317
ACACA
+
FFFFF
@4318
TGACC
+
FFFFF
@4319
ACACA
+
FFFFF
@4320
TAACC
+
FFFFF
@4321
TGACC
+
FFFFF
@4322
TCACC
+
FFFFF
@4323
TGACC
+
FFFFF
@4324
AAACC
+
FFFFF
@4325
TCACC
+
FFFFF
@4326
ACACC
+
FFFFF
@4327
TAACC
+
FFFFF
@4328
AGACC
+
FFFFF
@4329
ACACA
+
FFFFF
@4330
GCACC
+
FFFFF
@4331
AGACC
+
FFFFF
@4332
TCACC
+
FFFFF
@4333
AAACC
+
FFFFF
@4334
TGACC
+
FFFFF
@4335
TGACC
+
FFFFF
@4336
GCACC
+
FFFFF
@4337
TCACC
+
FFFFF
@4338
GGACC
+
FFFFF
@4339
TGACC
+
FFFFF
@4340
TAACC
+
FFFFF
@4341
AAACC
+
FFFFF
@4342
AAACC
+
FFFFF
@4343
TAACC
+
FFFFF
@4344
TAACC
+
FFFFF
@4345
TAACA
+
FFFFF
@4346
TCACC
+
FFFFF
@4347
TGACC
+
FFFFF
@4348
TGACC
+
FFFFF
@4349
TAACC
+
FFFFF
@4350
ACACC
+
FFFFF
@4351
TAACC
+
FFFFF
@4352
TCACC
+
FFFFF
@4353
TGACC
+
FFFFF
@4354
AAACC
+
FFFFF
@4355
GCACC
+
FFFFF
@4356
TGACC
+
FFFFF
@4357
TCACC
+
FFFFF
@4358
GCACC
+
FFFFF
@4359
ACACC
+
FFFFF
@4360
TCACC
+
FFFFF
@4361
GCACC
+
FFFFF
@4362
TAACC
+
FFFFF
@4363
GCACC
+
FFFFF
@4364
GCACC
+
FFFFF
@4365
TGACA
+
FFFFF
@4366
TGACC
+
FFFFF
@4367
AAACC
+
FFFFF
@4368
TGACC
+
FFFFF
@4369
ACACA
+
FFFFF
@4370
GGACC
+
FFFFF
@4371
ACACC
+
FFFFF
@4372
TGACC
+
FFFFF
@4373
GGACC
+
FFFFF
@4374
TAACC
+
FFFFF
@4375
AGACA
+
FFFFF
@4376
TCACC
+
FFFFF
@4377
ACACA
+
FFFFF
@4378
TGACC
+
FFFFF
@4379
ACACC
+
FFFFF
@4380
AGACA
+
FFFFF
@4381
AAACC
+
FFFFF
@4382
AAACC
+
FFFFF
@4383
TGACC
+
FFFFF
@4384
AGACA
+
FFFFF
@4385
TGACC
+
FFFFF
@4386
AGACC
+
FFFFF
@4387
TAACC
+
FFFFF
@4388
TAACC
+
FFFFF
@4389
TGACC
+
FFFFF
@4390
TAACC
+
FFFFF
@4391
TAACC
+
FFFFF
@4392
GCACC
+
FFFFF
@4393
TCACC
+
FFFFF
@4394
GCACC
+
FFFFF
@4395
AAACC
+
FFFFF
@4396
ACACA
+
FFFFF
@4397
TAACA
+
FFFFF
@4398
GGACC
+
FFFFF
@4399
TAACC
+
FFFFF
@4400
GCACC
+
FFFFF
@4401
TGACC
+
FFFFF
@4402
TAACC
+
FFFFF
@4403
TAACC
+
FFFFF
@4404
TGACC
+
FFFFF
@4405
TGACC
+
FFFFF
@4406
AAACC
+
FFFFF
@4407
ACACA
+
FFFFF
@4408
AAACC
+
FFFFF
@4409
AAACC
+
FFFFF
@4410
TGACC
+
FFFFF
@4411
TGACC
+
FFFFF
@4412
ACACC
+
FFFFF
@4413
AGACA
+
FFFFF
@4414
TAACC
+
FFFFF
@4415
GGACC
+
FFFFF
@4416
TGACC
+
FFFFF
@4417
TAACC
+
FFFFF
@4418
TGACC
+
FFFFF
@4419
GTACC
+
FFFFF
@4420
ACACC
+
FFFFF
@4421
AAACA
+
FFFFF
@4422
TGACC
+
FFFFF
@4423
TCACC
+
FFFFF
@4424
TCACC
+
FFFFF
@4425
CAACC
+
FFFFF
@4426
ACACA
+
FFFFF
@4427
GCACC
+
FFFFF
@4428
GCACC
+
FFFFF
@4429
AGACA
+
FFFFF
@4430
TAACC
+
FFFFF
@4431
AAACC
+
FFFFF
@4432
ACACC
+
FFFFF
@4433
TAACC
+
FFFFF
@4434
AGACA
+
FFFFF
@4435
AAACC
+
FFFFF
@4436
ACACC
+
FFFFF
@4437
TCACC
+
FFFFF
@4438
TAACC
+
FFFFF
@4439
TAACC
+
FFFFF
@4440
GGACC
+
FFFFF
@4441
GGACC
+
FFFFF
@4442
GGACC
+
FFFFF
@4443
TGACC
+
FFFFF
@4444
TAACC
+
FFFFF
@4445
TAACC
+
FFFFF
@4446
TCACC
+
FFFFF
@4447
ACACA
+
FFFFF
@4448
TGACC
+
FFFFF
@4449
AGACA
+
FFFFF
@4450
TAACC
+
FFFFF
@4451
GCACC
+
FFFFF
@4452
TCACC
+
FFFFF
@4453
TGACA
+
FFFFF
@4454
TGACC
+
FFFFF
@4455
TGACC
+
FFFFF
@4456
GCACC
+
FFFFF
@4457
TGACC
+
FFFFF
@4458
TGACC
+
FFFFF
@4459
AGACC
+
FFFFF
@4460
TCACC
+
FFFFF
@4461
AAACC
+
FFFFF
@4462
GCACC
+
FFFFF
@4463
GTACC
+
FFFFF
@4464
ACACA
+
FFFFF
@4465
ACACC
+
FFFFF
@4466
AAACC
+
FFFFF
@4467
AGACA
+
FFFFF
@4468
ACACC
+
FFFFF
@4469
AAACC
+
FFFFF
@4470
AAACC
+
FFFFF
@4471
AAACC
+
FFFFF
@4472
AAACC
+
FFFFF
@4473
GCACC
+
FFFFF
@4474
TAACC
+
FFFFF
@4475
TAACC
+
FFFFF
@4476
TGAGC
+
FFFFF
@4477
AGACA
+
FFFFF
@4478
GTACC
+
FFFFF
@4479
TAACC
+
FFFFF
@4480
TCACC
+
FFFFF
@4481
AGACA
+
FFFFF
@4482
TAACC
+
FFFFF
@4483
TAACC
+
FFFFF
@4484
AAACC
+
FFFFF
@4485
TAACC
+
FFFFF
@4486
ACACA
+
FFFFF
@4487
TAACC
+
FFFFF
@4488
AGACA
+
FFFFF
@4489
TGACC
+
FFFFF
@4490
TAACC
+
FFFFF
@4491
TCACC
+
FFFFF
@4492
ACACA
+
FFFFF
@4493
GCACC
+
FFFFF
@4494
AGACC
+
FFFFF
@4495
TGACC
+
FFFFF
@4496
TCACC
+
FFFFF
@4497
ACACA
+
FFFFF
@4498
GGACC
+
FFFFF
@4499
ACACA
+
FFFFF
@4500
AGACA
+
FFFFF
@4501
GGACC
+
FFFFF
@4502
AAACA
+
FFFFF
@4503
AAACC
+
FFFFF
@4504
TGACC
+
FFFFF
@4505
CGACA
+
FFFFF
@4506
AAACC
+
FFFFF
@4507
GGACC
+
FFFFF
@4508
TGACA
+
FFFFF
@4509
TAACC
+
FFFFF
@4510
TCACC
+
FFFFF
@4511
GTACC
+
FFFFF
@4512
ACACA
+
FFFFF
@4513
AGACA
+
FFFFF
@4514
TAACC
+
FFFFF
@4515
ACACA
+
FFFFF
@4516
ACACA
+
FFFFF
@4517
GCACC
+
FFFFF
@4518
TAACA
+
FFFFF
@4519
TAACC
+
FFFFF
@4520
TAACC
+
FFFFF
@4521
ACACA
+
FFFFF
@4522
TCACC
+
FFFFF
@4523
ACACA
+
FFFFF
@4524
TAACC
+
FFFFF
@4525
GGACC
+
FFFFF
@4526
TGACC
+
FFFFF
@4527
TAACC
+
FFFFF
@4528
GCACC
+
FFFFF
@4529
TGACC
+
FFFFF
@4530
TGACC
+
FFFFF
@4531
GCACC
+
FFFFF
@4532
TCACC
+
FFFFF
@4533
AGACA
+
FFFFF
@4534
GTACC
+
FFFFF
@4535
AAACA
+
FFFFF
@4536
ACACA
+
FFFFF
@4537
GCACC
+
FFFFF
@4538
TGACC
+
FFFFF
@4539
ACACA
+
FFFFF
@4540
GTACC
+
FFFFF
@4541
TGACC
+
FFFFF
@4542
GTACC
+
FFFFF
@4543
TCACC
+
FFFFF
@4544
TAACC
+
FFFFF
@4545
TGACC
+
FFFFF
@4546
TCACC
+
FFFFF
@4547
ACACA
+
FFFFF
@4548
TAACA
+
FFFFF
@4549
AGACC
+
FFFFF
@4550
TGACC
+
FFFFF
@4551
GAACC
+
FFFFF
@4552
AAACC
+
FFFFF
@4553
GCACC
+
FFFFF
@4554
TAACC
+
FFFFF
@4555
AGACC
+
FFFFF
@4556
GTACC
+
FFFFF
@4557
AAACC
+
FFFFF
@4558
TCACC
+
FFFFF
@4559
TAACC
+
FFFFF
@4560
TCACC
+
FFFFF
@4561
ACACA
+
FFFFF
@4562
AAACC
+
FFFFF
@4563
GCACC
+
FFFFF
@4564
ACACC
+
FFFFF
@4565
TGACC
+
FFFFF
@4566
TGACC
+
FFFFF
@4567
GCACC
+
FFFFF
@4568
TAACC
+
FFFFF
@4569
AGACA
+
FFFFF
@4570
GCACC
+
FFFFF
@4571
AAACC
+
FFFFF
@4572
TGACC
+
FFFFF
@4573
AAACC
+
FFFFF
@4574
ACACA
+
FFFFF
@4575
GTACC
+
FFFFF
@4576
TGACC
+
FFFFF
@4577
AGACA
+
FFFFF
@4578
GGACC
+
FFFFF
@4579
TGACC
+
FFFFF
@4580
TGACC
+
FFFFF
@4581
ACACC
+
FFFFF
@4582
AGACA
+
FFFFF
@4583
AGACA
+
FFFFF
@4584
AAACC
+
FFFFF
@4585
TCACC
+
FFFFF
@4586
TGACC
+
FFFFF
@4587
AAACC
+
FFFFF
@4588
TGACC
+
FFFFF
@4589
AGACA
+
FFFFF
@4590
TAACC
+
FFFFF
@4591
TAACC
+
FFFFF
@4592
GTACC
+
FFFFF
@4593
TAACC
+
FFFFF
@4594
AGACC
+
FFFFF
@4595
ACACC
+
FFFFF
@4596
GCACC
+
FFFFF
@4597
GTACC
+
FFFFF
@4598
AAACC
+
FFFFF
@4599
AGACC
+
FFFFF
@4600
TGACC
+
FFFFF
@4601
ACACA
+
FFFFF
@4602
AGACA
+
FFFFF
@4603
TCACC
+
FFFFF
@4604
TGACC
+
FFFFF
@4605
ATACA
+
FFFFF
@4606
GCACC
+
FFFFF
@4607
TGACC
+
FFFFF
@4608
TGACC
+
FFFFF
@4609
TGACC
+
FFFFF
@4610
GGACC
+
FFFFF
@4611
AAACC
+
FFFFF
@4612
ACACC
+
FFFFF
@4613
ACACC
+
FFFFF
@4614
TAACC
+
FFFFF
@4615
TGACC
+
FFFFF
@4616
TGACC
+
FFFFF
@4617
TCACC
+
FFFFF
@4618
ACACA
+
FFFFF
@4619
AAACC
+
FFFFF
@4620
GCACC
+
FFFFF
@4621
GCACC
+
FFFFF
@4622
GCACC
+
FFFFF
@4623
AAACC
+
FFFFF
@4624
TGACC
+
FFFFF
@4625
GCACC
+
FFFFF
@4626
GGACC
+
FFFFF
@4627
TAACC
+
FFFFF
@4628
AGACC
+
FFFFF
@4629
GCACC
+
FFFFF
@4630
AAACC
+
FFFFF
@4631
TGACC
+
FFFFF
@4632
GGACC
+
FFFFF
@4633
GGACC
+
FFFFF
@4634
TCACC
+
FFFFF
@4635
TAACC
+
FFFFF
@4636
AAACC
+
FFFFF
@4637
GCACC
+
FFFFF
@4638
AAACC
+
FFFFF
@4639
TAACC
+
FFFFF
@4640
TGACA
+
FFFFF
@4641
GGACC
+
FFFFF
@4642
TAACC
+
FFFFF
@4643
TCACC
+
FFFFF
@4644
TAACC
+
FFFFF
@4645
ACACA
+
FFFFF
@4646
AAACC
+
FFFFF
@4647
GCACC
+
FFFFF
@4648
ACACA
+
FFFFF
@4649
ACACC
+
FFFFF
@4650
ACACA
+
FFFFF
@4651
TGACC
+
FFFFF
@4652
TAACC
+
FFFFF
@4653
TGACC
+
FFFFF
@4654
AGACC
+
FFFFF
@4655
TAACC
+
FFFFF
@4656
AAACC
+
FFFFF
@4657
TAACC
+
FFFFF
@4658
TAACC
+
FFFFF
@4659
ACACA
+
FFFFF
@4660
TAACC
+
FFFFF
@4661
GTACC
+
FFFFF
@4662
TGACC
+
FFFFF
@4663
AAACC
+
FFFFF
@4664
ACACA
+
FFFFF
@4665
TAACC
+
FFFFF
@4666
GTACC
+
FFFFF
@4667
GGACC
+
FFFFF
@4668
TCACC
+
FFFFF
@4669
ACACC
+
FFFFF
@4670
ACACC
+
FFFFF
@4671
TAACC
+
FFFFF
@4672
TGATC
+
FFFFF
@4673
TGACC
+
FFFFF
@4674
TAACC
+
FFFFF
@4675
TCACC
+
FFFFF
@4676
TGACC
+
FFFFF
@4677
CGACC
+
FFFFF
@4678
TAACC
+
FFFFF
@4679
AAACC
+
FFFFF
@4680
ACACA
+
FFFFF
@4681
ACACA
+
FFFFF
@4682
GTACC
+
FFFFF
@4683
TGACC
+
FFFFF
@4684
TAACC
+
FFFFF
@4685
TAACC
+
FFFFF
@4686
TAACC
+
FFFFF
@4687
TGACC
+
FFFFF
@4688
AGACA
+
FFFFF
@4689
ACACC
+
FFFFF
@4690
AGACA
+
FFFFF
@4691
TAACC
+
FFFFF
@4692
GTACC
+
FFFFF
@4693
TGACC
+
FFFFF
@4694
ACACC
+
FFFFF
@4695
TGAGC
+
FFFFF
@4696
ACACC
+
FFFFF
@4697
TCACC
+
FFFFF
@4698
ACACA
+
FFFFF
@4699
TGACC
+
FFFFF
@4700
TAACC
+
FFFFF
@4701
ACACA
+
FFFFF
@4702
GCACC
+
FFFFF
@4703
AGACC
+
FFFFF
@4704
ACACA
+
FFFFF
@4705
TAACC
+
FFFFF
@4706
TAACC
+
FFFFF
@4707
AAACC
+
FFFFF
@4708
TGACC
+
FFFFF
@4709
TGACC
+
FFFFF
@4710
GCACC
+
FFFFF
@4711
TAACC
+
FFFFF
@4712
TAACC
+
FFFFF
@4713
AGACC
+
FFFFF
@4714
TGACC
+
FFFFF
@4715
GTACC
+
FFFFF
@4716
GGACC
+
FFFFF
@4717
AGACA
+
FFFFF
@4718
TAACC
+
FFFFF
@4719
GCACC
+
FFFFF
@4720
GCACC
+
FFFFF
@4721
TAACA
+
FFFFF
@4722
GCACC
+
FFFFF
@4723
GCACC
+
FFFFF
@4724
TAACC
+
FFFFF
@4725
TAACC
+
FFFFF
@4726
TGACC
+
FFFFF
@4727
TAACC
+
FFFFF
@4728
AAACC
+
FFFFF
@4729
TGACC
+
FFFFF
@4730
ACACC
+
FFFFF
@4731
TAACC
+
FFFFF
@4732
GTACC
+
FFFFF
@4733
GGACC
+
FFFFF
@4734
AGACA
+
FFFFF
@4735
AAACC
+
FFFFF
@4736
TGACC
+
FFFFF
@4737
AAACC
+
FFFFF
@4738
TCACC
+
FFFFF
@4739
GGACC
+
FFFFF
@4740
GCACC
+
FFFFF
@4741
GGACC
+
FFFFF
@4742
TGACA
+
FFFFF
@4743
GTACC
+
FFFFF
@4744
TGACC
+
FFFFF
@4745
TAACC
+
FFFFF
@4746
GGACC
+
FFFFF
@4747
ACACA
+
FFFFF
@4748
TAACC
+
FFFFF
@4749
TAACC
+
FFFFF
@4750
TGACC
+
FFFFF
@4751
GCACC
+
FFFFF
@4752
AAACC
+
FFFFF
@4753
CCACC
+
FFFFF
@4754
GCACC
+
FFFFF
@4755
AAACC
+
FFFFF
@4756
TGACC
+
FFFFF
@4757
ACACA
+
FFFFF
@4758
TAACC
+
FFFFF
@4759
TCACC
+
FFFFF
@4760
TGACC
+
FFFFF
@4761
TAACC
+
FFFFF
@4762
TGACC
+
FFFFF
@4763
TGACC
+
FFFFF
@4764
TGACC
+
FFFFF
@4765
TCACC
+
FFFFF
@4766
TAACC
+
FFFFF
@4767
ACACA
+
FFFFF
@4768
TGACC
+
FFFFF
@4769
TGACC
+
FFFFF
@4770
TGACC
+
FFFFF
@4771
AGACA
+
FFFFF
@4772
AAACC
+
FFFFF
@4773
TAACC
+
FFFFF
@4774
GCACC
+
FFFFF
@4775
ACACA
+
FFFFF
@4776
AAACC
+
FFFFF
@4777
TAACC
+
FFFFF
@4778
TGACC
+
FFFFF
@4779
ACACC
+
FFFFF
@4780
TAACC
+
FFFFF
@4781
AAACC
+
FFFFF
@4782
GAACC
+
FFFFF
@4783
GGACC
+
FFFFF
@4784
AAACC
+
FFFFF
@4785
AAACC
+
FFFFF
@4786
TGACC
+
FFFFF
@4787
AGACA
+
FFFFF
@4788
AAACC
+
FFFFF
@4789
AAACC
+
FFFFF
@4790
AAACC
+
FFFFF
@4791
GTACC
+
FFFFF
@4792
GCACC
+
FFFFF
@4793
AAACC
+
FFFFF
@4794
TAACC
+
FFFFF
@4795
TGACC
+
FFFFF
@4796
TCACC
+
FFFFF
@4797
GCACC
+
FFFFF
@4798
AGACA
+
FFFFF
@4799
AAACC
+
FFFFF
@4800
TGACC
+
FFFFF
@4801
TCACC
+
FFFFF
@4802
AGACC
+
FFFFF
@4803
GCACC
+
FFFFF
@4804
TGACC
+
FFFFF
@4805
AGACA
+
FFFFF
@4806
ACACA
+
FFFFF
@4807
TGACA
+
FFFFF
@4808
TGACC
+
FFFFF
@4809
TAACC
+
FFFFF
@4810
GAACC
+
FFFFF
@4811
AAACC
+
FFFFF
@4812
AAACC
+
FFFFF
@4813
GCACC
+
FFFFF
@4814
TGACC
+
FFFFF
@4815
TAACC
+
FFFFF
@4816
CCACC
+
FFFFF
@4817
AAACC
+
FFFFF
@4818
AGACC
+
FFFFF
@4819
GCACC
+
FFFFF
@4820
TGACC
+
FFFFF
@4821
GCACC
+
FFFFF
@4822
TCACC
+
FFFFF
@4823
TGACC
+
FFFFF
@4824
ACACA
+
FFFFF
@4825
TGACC
+
FFFFF
@4826
TGACC
+
FFFFF
@4827
TGACC
+
FFFFF
@4828
GAACC
+
FFFFF
@4829
TAACC
+
FFFFF
@4830
ACACC
+
FFFFF
@4831
TGACC
+
FFFFF
@4832
TAACC
+
FFFFF
@4833
AGACA
+
FFFFF
@4834
TCACC
+
FFFFF
@4835
TAACC
+
FFFFF
@4836
AAACC
+
FFFFF
@4837
ACACA
+
FFFFF
@4838
TGACC
+
FFFFF
@4839
TGACC
+
FFFFF
@4840
AAACC
+
FFFFF
@4841
AAACC
+
FFFFF
@4842
TGACC
+
FFFFF
@4843
ACACC
+
FFFFF
@4844
TAACC
+
FFFFF
@4845
ACACA
+
FFFFF
@4846
GTACC
+
FFFFF
@4847
ACACA
+
FFFFF
@4848
TGACC
+
FFFFF
@4849
AGACA
+
FFFFF
@4850
AAACC
+
FFFFF
@4851
GCACC
+
FFFFF
@4852
TAACC
+
FFFFF
@4853
TGACC
+
FFFFF
@4854
AAACC
+
FFFFF
@4855
GTACC
+
FFFFF
@4856
GGACC
+
FFFFF
@4857
AAACC
+
FFFFF
@4858
TGACC
+
FFFFF
@4859
TCACC
+
FFFFF
@4860
AGACA
+
FFFFF
@4861
ACACA
+
FFFFF
@4862
TCATC
+
FFFFF
@4863
TGACC
+
FFFFF
@4864
AAACC
+
FFFFF
@4865
AGACA
+
FFFFF
@4866
TGACC
+
FFFFF
@4867
GGACC
+
FFFFF
@4868
ACACA
+
FFFFF
@4869
GCACC
+
FFFFF
@4870
AGACA
+
FFFFF
@4871
ACACA
+
FFFFF
@4872
AGACA
+
FFFFF
@4873
GGACC
+
FFFFF
@4874
TGACC
+
FFFFF
@4875
TGACC
+
FFFFF
@4876
ACACC
+
FFFFF
@4877
GGACC
+
FFFFF
@4878
AAACC
+
FFFFF
@4879
ACACA
+
FFFFF
@4880
GTACC
+
FFFFF
@4881
TGACC
+
FFFFF
@4882
GCACC
+
FFFFF
@4883
TCACC
+
FFFFF
@4884
AAACC
+
FFFFF
@4885
TAACC
+
FFFFF
@4886
GGACC
+
FFFFF
@4887
TGACC
+
FFFFF
@4888
ACACA
+
FFFFF
@4889
TGACC
+
FFFFF
@4890
AGACA
+
FFFFF
@4891
AAACC
+
FFFFF
@4892
TCACC
+
FFFFF
@4893
AAACC
+
FFFFF
@4894
TAACC
+
FFFFF
@4895
TAACC
+
FFFFF
@4896
ACACA
+
FFFFF
@4897
GCACC
+
FFFFF
@4898
GGACC
+
FFFFF
@4899
AGACC
+
FFFFF
@4900
TGACC
+
FFFFF
@4901
GCACC
+
FFFFF
@4902
TAACA
+
FFFFF
@4903
ACACA
+
FFFFF
@4904
TAACC
+
FFFFF
@4905
TGACC
+
FFFFF
@4906
TAACC
+
FFFFF
@4907
TGACC
+
FFFFF
@4908
TAACC
+
FFFFF
@4909
ACACC
+
FFFFF
@4910
CGACA
+
FFFFF
@4911
TGACC
+
FFFFF
@4912
TAACC
+
FFFFF
@4913
AAACC
+
FFFFF
@4914
TGACC
+
FFFFF
@4915
GCACC
+
FFFFF
@4916
TAACC
+
FFFFF
@4917
TGACC
+
FFFFF
@4918
TCACC
+
FFFFF
@4919
TGACC
+
FFFFF
@4920
TAACC
+
FFFFF
@4921
TGACC
+
FFFFF
@4922
ACACA
+
FFFFF
@4923
TAACC
+
FFFFF
@4924
TAACC
+
FFFFF
@4925
GGACC
+
FFFFF
@4926
TAACA
+
FFFFF
@4927
AGACC
+
FFFFF
@4928
TGACC
+
FFFFF
@4929
TAACC
+
FFFFF
@4930
TGACC
+
FFFFF
@4931
AGACC
+
FFFFF
@4932
TGACC
+
FFFFF
@4933
ACACC
+
FFFFF
@4934
TGACC
+
FFFFF
@4935
GGACC
+
FFFFF
@4936
AAACC
+
FFFFF
@4937
ACACA
+
FFFFF
@4938
TAACC
+
FFFFF
@4939
ACACA
+
FFFFF
@4940
ACACA
+
FFFFF
@4941
AAACC
+
FFFFF
@4942
ACACC
+
FFFFF
@4943
AAACC
+
FFFFF
@4944
CAACC
+
FFFFF
@4945
TCACC
+
FFFFF
@4946
TCACC
+
FFFFF
@4947
TGATC
+
FFFFF
@4948
GGACC
+
FFFFF
@4949
TCACC
+
FFFFF
@4950
TGACC
+
FFFFF
@4951
GCACC
+
FFFFF
@4952
AAACC
+
FFFFF
@4953
TGACC
+
FFFFF
@4954
TGACC
+
FFFFF
@4955
AGACA
+
FFFFF
@4956
TAACC
+
FFFFF
@4957
GGACC
+
FFFFF
@4958
AAACC
+
FFFFF
@4959
AAACC
+
FFFFF
@4960
TAACC
+
FFFFF
@4961
ACACA
+
FFFFF
@4962
AAACC
+
FFFFF
@4963
TGACC
+
FFFFF
@4964
GCACC
+
FFFFF
@4965
TAACC
+
FFFFF
@4966
GGACC
+
FFFFF
@4967
GTACC
+
FFFFF
@4968
TAACC
+
FFFFF
@4969
GGACC
+
FFFFF
@4970
GCACC
+
FFFFF
@4971
AGACC
+
FFFFF
@4972
GCACC
+
FFFFF
@4973
TGACC
+
FFFFF
@4974
TGACC
+
FFFFF
@4975
ACACA
+
FFFFF
@4976
TGACC
+
FFFFF
@4977
TGACC
+
FFFFF
@4978
TAACC
+
FFFFF
@4979
TGACC
+
FFFFF
@4980
TAACC
+
FFFFF
@4981
GGACC
+
FFFFF
@4982
ACACA
+
FFFFF
@4983
GTACC
+
FFFFF
@4984
AAACC
+
FFFFF
@4985
TCACC
+
FFFFF
@4986
TAACC
+
FFFFF
@4987
ACACC
+
FFFFF
@4988
TAACC
+
FFFFF
@4989
AGACC
+
FFFFF
@4990
AAACC
+
FFFFF
@4991
AAACC
+
FFFFF
@4992
AAACC
+
FFFFF
@4993
ACACA
+
FFFFF
@4994
ACACC
+
FFFFF
@4995
AAACC
+
FFFFF
@4996
TGACC
+
FFFFF
@4997
TAACC
+
FFFFF
@4998
GCACC
+
FFFFF
@4999
AAACC
+
FFFFF
@5000
ACACA
+
FFFFF
@5001
ACACC
+
FFFFF
@5002
AAACC
+
FFFFF
@5003
TGACC
+
FFFFF
@5004
TCACC
+
FFFFF
@5005
TGACC
+
FFFFF
@5006
TGACC
+
FFFFF
@5007
AGACA
+
FFFFF
@5008
AGACA
+
FFFFF
@5009
AAACC
+
FFFFF
@5010
GTACC
+
FFFFF
@5011
TAACC
+
FFFFF
@5012
TAACC
+
FFFFF
@5013
GGACC
+
FFFFF
@5014
AGACA
+
FFFFF
@5015
GCACC
+
FFFFF
@5016
TAACC
+
FFFFF
@5017
GGACC
+
FFFFF
@5018
TGACC
+
FFFFF
@5019
TGACC
+
FFFFF
@5020
AAACC
+
FFFFF
@5021
TCACC
+
FFFFF
@5022
TCACC
+
FFFFF
@5023
TGACC
+
FFFFF
@5024
TCACC
+
FFFFF
@5025
TGACC
+
FFFFF
@5026
ACACA
+
FFFFF
@5027
TCACC
+
FFFFF
@5028
AAACC
+
FFFFF
@5029
AAACC
+
FFFFF
@5030
TGACC
+
FFFFF
@5031
GCACC
+
FFFFF
@5032
AAACA
+
FFFFF
@5033
AAACC
+
FFFFF
@5034
AGACA
+
FFFFF
@5035
AGACA
+
FFFFF
@5036
AAACC
+
FFFFF
@5037
GTACC
+
FFFFF
@5038
TGACC
+
FFFFF
@5039
TAACC
+
FFFFF
@5040
TAACC
+
FFFFF
@5041
ACACC
+
FFFFF
@5042
TAACC
+
FFFFF
@5043
AGACA
+
FFFFF
@5044
TAACC
+
FFFFF
@5045
AAACC
+
FFFFF
@5046
AGACA
+
FFFFF
@5047
TGACC
+
FFFFF
@5048
TAACC
+
FFFFF
@5049
ACACC
+
FFFFF
@5050
AGACC
+
FFFFF
@5051
TGACC
+
FFFFF
@5052
AGACA
+
FFFFF
@5053
GGACC
+
FFFFF
@5054
AGACA
+
FFFFF
@5055
AAACC
+
FFFFF
@5056
AAACC
+
FFFFF
@5057
TGACC
+
FFFFF
@5058
GGACC
+
FFFFF
@5059
TAACC
+
FFFFF
@5060
AAACA
+
FFFFF
@5061
GCACC
+
FFFFF
@5062
AGACA
+
FFFFF
@5063
AGACA
+
FFFFF
@5064
TAACC
+
FFFFF
@5065
AAACC
+
FFFFF
@5066
AGACC
+
FFFFF
@5067
AAACC
+
FFFFF
@5068
GGACC
+
FFFFF
@5069
TAACC
+
FFFFF
@5070
ACACC
+
FFFFF
@5071
ACACA
+
FFFFF
@5072
TCACC
+
FFFFF
@5073
TAACC
+
FFFFF
@5074
TGAGC
+
FFFFF
@5075
TAACC
+
FFFFF
@5076
GGACC
+
FFFFF
@5077
TGACC
+
FFFFF
@5078
ACACC
+
FFFFF
@5079
TGACC
+
FFFFF
@5080
TGACC
+
FFFFF
@5081
TCACC
+
FFFFF
@5082
AAACC
+
FFFFF
@5083
TAACC
+
FFFFF
@5084
ACACA
+
FFFFF
@5085
GGACC
+
FFFFF
@5086
TAACC
+
FFFFF
@5087
GCACC
+
FFFFF
@5088
TGACC
+
FFFFF
@5089
ACACA
+
FFFFF
@5090
TAACC
+
FFFFF
@5091
TAACC
+
FFFFF
@5092
TGACC
+
FFFFF
@5093
GCACC
+
FFFFF
@5094
AGACC
+
FFFFF
@5095
AGACA
+
FFFFF
@5096
TGACC
+
FFFFF
@5097
GCACC
+
FFFFF
@5098
AGACA
+
FFFFF
@5099
TGACC
+
FFFFF
@5100
GTACC
+
FFFFF
@5101
ACACC
+
FFFFF
@5102
TGACC
+
FFFFF
@5103
TAACC
+
FFFFF
@5104
ACACC
+
FFFFF
@5105
ACACA
+
FFFFF
@5106
GCACC
+
FFFFF
@5107
TAACC
+
FFFFF
@5108
TAACC
+
FFFFF
@5109
TGACC
+
FFFFF
@5110
AAACC
+
FFFFF
@5111
AGACC
+
FFFFF
@5112
TGACC
+
FFFFF
@5113
TGAGC
+
FFFFF
@5114
TCACC
+
FFFFF
@5115
TGACC
+
FFFFF
@5116
TAACC
+
FFFFF
@5117
AAACC
+
FFFFF
@5118
AGACA
+
FFFFF
@5119
TGACC
+
FFFFF
@5120
ACACA
+
FFFFF
@5121
TAACC
+
FFFFF
@5122
ACACC
+
FFFFF
@5123
ACACA
+
FFFFF
@5124
AAACC
+
FFFFF
@5125
ACACA
+
FFFFF
@5126
AAACA
+
FFFFF
@5127
TGACC
+
FFFFF
@5128
TGACC
+
FFFFF
@5129
GGACC
+
FFFFF
@5130
TGACC
+
FFFFF
@5131
TAACC
+
FFFFF
@5132
AAACC
+
FFFFF
@5133
AAACC
+
FFFFF
@5134
AAACC
+
FFFFF
@5135
TGACC
+
FFFFF
@5136
AGACA
+
FFFFF
@5137
TCACC
+
FFFFF
@5138
AAACC
+
FFFFF
@5139
GCACC
+
FFFFF
@5140
AAACC
+
FFFFF
@5141
TAACC
+
FFFFF
@5142
TCACC
+
FFFFF
@5143
GGACC
+
FFFFF
@5144
TAACC
+
FFFFF
@5145
TAACA
+
FFFFF
@5146
GCACC
+
FFFFF
@5147
TCACC
+
FFFFF
@5148
TGACC
+
FFFFF
@5149
GCACC
+
FFFFF
@5150
GTACC
+
FFFFF
@5151
AGACC
+
FFFFF
@5152
CGACA
+
FFFFF
@5153
ACACC
+
FFFFF
@5154
TAACC
+
FFFFF
@5155
TGACA
+
FFFFF
@5156
TAACC
+
FFFFF
@5157
GCACC
+
FFFFF
@5158
GTACC
+
FFFFF
@5159
TGAGC
+
FFFFF
@5160
TGACA
+
FFFFF
@5161
GGACC
+
FFFFF
@5162
TGACC
+
FFFFF
@5163
GCACC
+
FFFFF
@5164
TCACC
+
FFFFF
@5165
TGACC
+
FFFFF
@5166
AAACC
+
FFFFF
@5167
TGACC
+
FFFFF
@5168
TAACC
+
FFFFF
@5169
ACACC
+
FFFFF
@5170
TGACC
+
FFFFF
@5171
ACACA
+
FFFFF
@5172
AGACA
+
FFFFF
@5173
GCACC
+
FFFFF
@5174
GCACC
+
FFFFF
@5175
GGACC
+
FFFFF
@5176
GCACC
+
FFFFF
@5177
TAACC
+
FFFFF
@5178
ACACA
+
FFFFF
@5179
AAACC
+
FFFFF
@5180
TGACC
+
FFFFF
@5181
GGACC
+
FFFFF
@5182
TGACC
+
FFFFF
@5183
TGACA
+
FFFFF
@5184
GCACC
+
FFFFF
@5185
TAACC
+
FFFFF
@5186
ACACC
+
FFFFF
@5187
TAACC
+
FFFFF
@5188
AGACA
+
FFFFF
@5189
GCACC
+
FFFFF
@5190
ACACA
+
FFFFF
@5191
TAACC
+
FFFFF
@5192
TAACC
+
FFFFF
@5193
TAACC
+
FFFFF
@5194
TGACC
+
FFFFF
@5195
TAACC
+
FFFFF
@5196
ACACC
+
FFFFF
@5197
TGACC
+
FFFFF
@5198
AAACC
+
FFFFF
@5199
TGACC
+
FFFFF
@5200
AAACC
+
FFFFF
@5201
TAACC
+
FFFFF
@5202
GCACC
+
FFFFF
@5203
TGACC
+
FFFFF
@5204
GGACC
+
FFFFF
@5205
TAACC
+
FFFFF
@5206
AAACC
+
FFFFF
@5207
AAACC
+
FFFFF
@5208
GCACC
+
FFFFF
@5209
GCACC
+
FFFFF
@5210
TAACC
+
FFFFF
@5211
AAACC
+
FFFFF
@5212
AGACA
+
FFFFF
@5213
AGACA
+
FFFFF
@5214
TGACC
+
FFFFF
@5215
AGACC
+
FFFFF
@5216
TGACC
+
FFFFF
@5217
TAACC
+
FFFFF
@5218
TAACC
+
FFFFF
@5219
AGACA
+
FFFFF
@5220
TAACC
+
FFFFF
@5221
AAACC
+
FFFFF
@5222
AAACC
+
FFFFF
@5223
TAACC
+
FFFFF
@5224
AGACA
+
FFFFF
@5225
GCACC
+
FFFFF
@5226
AAACC
+
FFFFF
@5227
GGACC
+
FFFFF
@5228
TGACC
+
FFFFF
@5229
TCACC
+
FFFFF
@5230
AGACA
+
FFFFF
@5231
AAACC
+
FFFFF
@5232
TAACC
+
FFFFF
@5233
TCACC
+
FFFFF
@5234
AAACC
+
FFFFF
@5235
CGACA
+
FFFFF
@5236
TGACC
+
FFFFF
@5237
CCACC
+
FFFFF
@5238
GGACC
+
FFFFF
@5239
AAACC
+
FFFFF
@5240
TGACC
+
FFFFF
@5241
TCACC
+
FFFFF
@5242
AAACC
+
FFFFF
@5243
TAACC
+
FFFFF
@5244
GTACC
+
FFFFF
@5245
ACACA
+
FFFFF
@5246
GCACC
+
FFFFF
@5247
ACACA
+
FFFFF
@5248
TCACC
+
FFFFF
@5249
TGACC
+
FFFFF
@5250
TAACC
+
FFFFF
@5251
ACACA
+
FFFFF
@5252
GCACC
+
FFFFF
@5253
GCACC
+
FFFFF
@5254
TCACC
+
FFFFF
@5255
TAACC
+
FFFFF
@5256
GCACC
+
FFFFF
@5257
TGACC
+
FFFFF
@5258
GCACC
+
FFFFF
@5259
TCACC
+
FFFFF
@5260
AGACA
+
FFFFF
@5261
AAACC
+
FFFFF
@5262
AAACC
+
FFFFF
@5263
TGACC
+
FFFFF
@5264
TCACC
+
FFFFF
@5265
AAACC
+
FFFFF
@5266
TAACC
+
FFFFF
@5267
GCACC
+
FFFFF
@5268
AAACC
+
FFFFF
@5269
TAACC
+
FFFFF
@5270
ACACC
+
FFFFF
@5271
AGACA
+
FFFFF
@5272
ACACC
+
FFFFF
@5273
TAACC
+
FFFFF
@5274
AAACC
+
FFFFF
@5275
TGACC
+
FFFFF
@5276
ACACA
+
FFFFF
@5277
GGACC
+
FFFFF
@5278
TAACC
+
FFFFF
@5279
TAACA
+
FFFFF
@5280
AGACA
+
FFFFF
@5281
TAACC
+
FFFFF
@5282
TAACC
+
FFFFF
@5283
TAACC
+
FFFFF
@5284
ACACA
+
FFFFF
@5285
AAACC
+
FFFFF
@5286
GGACC
+
FFFFF
@5287
TAACC
+
FFFFF
@5288
AAACC
+
FFFFF
@5289
ACACA
+
FFFFF
@5290
CGACC
+
FFFFF
@5291
TCACC
+
FFFFF
@5292
CCACC
+
FFFFF
@5293
TAACC
+
FFFFF
@5294
AAACC
+
FFFFF
@5295
AAACC
+
FFFFF
@5296
TAACC
+
FFFFF
@5297
GGACC
+
FFFFF
@5298
AAACC
+
FFFFF
@5299
ACACA
+
FFFFF
@5300
GCACC
+
FFFFF
@5301
AGACC
+
FFFFF
@5302
AGACC
+
FFFFF
@5303
GGACC
+
FFFFF
@5304
AGACC
+
FFFFF
@5305
GCACC
+
FFFFF
@5306
TAACC
+
FFFFF
@5307
ACACA
+
FFFFF
@5308
TGACC
+
FFFFF
@5309
AAACC
+
FFFFF
@5310
TGACC
+
FFFFF
@5311
AAACC
+
FFFFF
@5312
ACACA
+
FFFFF
@5313
TGAGC
+
FFFFF
@5314
TAACC
+
FFFFF
@5315
GGACC
+
FFFFF
@5316
TAACC
+
FFFFF
@5317
TAACC
+
FFFFF
@5318
GTACC
+
FFFFF
@5319
AGACA
+
FFFFF
@5320
AAACC
+
FFFFF
@5321
TGACC
+
FFFFF
@5322
TAACC
+
FFFFF
@5323
TAACC
+
FFFFF
@5324
TGACC
+
FFFFF
@5325
TAACC
+
FFFFF
@5326
AAACC
+
FFFFF
@5327
AAACC
+
FFFFF
@5328
AGACA
+
FFFFF
@5329
ACACA
+
FFFFF
@5330
TCACC
+
FFFFF
@5331
GCACC
+
FFFFF
@5332
TGACC
+
FFFFF
@5333
TAACC
+
FFFFF
@5334
AGACC
+
FFFFF
@5335
AGACC
+
FFFFF
@5336
ACACA
+
FFFFF
@5337
TGAGC
+
FFFFF
@5338
TAACC
+
FFFFF
@5339
TCACC
+
FFFFF
@5340
TGACC
+
FFFFF
@5341
ACACA
+
FFFFF
@5342
ACACC
+
FFFFF
@5343
TGACC
+
FFFFF
@5344
CAACC
+
FFFFF
@5345
AAACA
+
FFFFF
@5346
CGACA
+
FFFFF
@5347
TAACC
+
FFFFF
@5348
GGACC
+
FFFFF
@5349
TGACC
+
FFFFF
@5350
GCACC
+
FFFFF
@5351
GAACC
+
FFFFF
@5352
TGACC
+
FFFFF
@5353
TAACC
+
FFFFF
@5354
TAACC
+
FFFFF
@5355
AAACC
+
FFFFF
@5356
TGACC
+
FFFFF
@5357
AAACC
+
FFFFF
@5358
ACACA
+
FFFFF
@5359
AAACC
+
FFFFF
@5360
AGACA
+
FFFFF
@5361
TGACC
+
FFFFF
@5362
GCACC
+
FFFFF
@5363
ACACA
+
FFFFF
@5364
TAACC
+
FFFFF
@5365
TGACC
+
FFFFF
@5366
AGACA
+
FFFFF
@5367
GCACC
+
FFFFF
@5368
AGACC
+
FFFFF
@5369
ACACC
+
FFFFF
@5370
TGACC
+
FFFFF
@5371
TAACC
+
FFFFF
@5372
AGACC
+
FFFFF
@5373
ACACA
+
FFFFF
@5374
GCACC
+
FFFFF
@5375
TGACC
+
FFFFF
@5376
TAACC
+
FFFFF
@5377
TGACC
+
FFFFF
@5378
TAACC
+
FFFFF
@5379
TAACC
+
FFFFF
@5380
GCACC
+
FFFFF
@5381
ACACA
+
FFFFF
@5382
ACACA
+
FFFFF
@5383
TGACC
+
FFFFF
@5384
TAACC
+
FFFFF
@5385
ACACA
+
FFFFF
@5386
TGACC
+
FFFFF
@5387
ACACA
+
FFFFF
@5388
ACACC
+
FFFFF
@5389
TCACC
+
FFFFF
@5390
TGACC
+
FFFFF
@5391
AAACC
+
FFFFF
@5392
TGACC
+
FFFFF
@5393
AAACC
+
FFFFF
@5394
ACACA
+
FFFFF
@5395
GCACC
+
FFFFF
@5396
TGACC
+
FFFFF
@5397
TCACC
+
FFFFF
@5398
TGACC
+
FFFFF
@5399
TAACC
+
FFFFF
@5400
TAACC
+
FFFFF
@5401
TCACC
+
FFFFF
@5402
GGACC
+
FFFFF
@5403
GCACC
+
FFFFF
@5404
TGACC
+
FFFFF
@5405
AAACC
+
FFFFF
@5406
AGACA
+
FFFFF
@5407
ACACA
+
FFFFF
@5408
GCACC
+
FFFFF
@5409
TAACC
+
FFFFF
@5410
ACACA
+
FFFFF
@5411
TAACC
+
FFFFF
@5412
TGACC
+
FFFFF
@5413
TCACC
+
FFFFF
@5414
TAACC
+
FFFFF
@5415
AAACC
+
FFFFF
@5416
TGACC
+
FFFFF
@5417
TAACC
+
FFFFF
@5418
ACACA
+
FFFFF
@5419
TCACC
+
FFFFF
@5420
TGACC
+
FFFFF
@5421
AGACA
+
FFFFF
@5422
TCACC
+
FFFFF
@5423
TGACC
+
FFFFF
@5424
AGACC
+
FFFFF
@5425
GCACC
+
FFFFF
@5426
AAACC
+
FFFFF
@5427
AAACC
+
FFFFF
@5428
ACACA
+
FFFFF
@5429
ACACA
+
FFFFF
@5430
TAACC
+
FFFFF
@5431
AGACC
+
FFFFF
@5432
TGACC
+
FFFFF
@5433
GCACC
+
FFFFF
@5434
CGACA
+
FFFFF
@5435
AAACC
+
FFFFF
@5436
GCACC
+
FFFFF
@5437
TCACC
+
FFFFF
@5438
TGACC
+
FFFFF
@5439
TGACC
+
FFFFF
@5440
TAACC
+
FFFFF
@5441
AGACC
+
FFFFF
@5442
ACACA
+
FFFFF
@5443
GCACC
+
FFFFF
@5444
TGACC
+
FFFFF
@5445
TCACC
+
FFFFF
@5446
AAACC
+
FFFFF
@5447
TGACC
+
FFFFF
@5448
GGACC
+
FFFFF
@5449
GGACC
+
FFFFF
@5450
TAACC
+
FFFFF
@5451
AGACA
+
FFFFF
@5452
TGACC
+
FFFFF
@5453
GCACC
+
FFFFF
@5454
ACACA
+
FFFFF
@5455
TGACC
+
FFFFF
@5456
AGACC
+
FFFFF
@5457
AAACC
+
FFFFF
@5458
GCACC
+
FFFFF
@5459
ACACA
+
FFFFF
@5460
TAACC
+
FFFFF
@5461
TAACA
+
FFFFF
@5462
ACACA
+
FFFFF
@5463
TGACC
+
FFFFF
@5464
TGACC
+
FFFFF
@5465
AGACC
+
FFFFF
@5466
AGACC
+
FFFFF
@5467
CAACC
+
FFFFF
@5468
TAACC
+
FFFFF
@5469
TGACC
+
FFFFF
@5470
TCATC
+
FFFFF
@5471
TAACC
+
FFFFF
@5472
ACACC
+
FFFFF
@5473
TAACC
+
FFFFF
@5474
TCACC
+
FFFFF
@5475
TAACC
+
FFFFF
@5476
TGACC
+
FFFFF
@5477
TGACC
+
FFFFF
@5478
TAACC
+
FFFFF
@5479
AGACA
+
FFFFF
@5480
TAACC
+
FFFFF
@5481
TAACC
+
FFFFF
@5482
AAACC
+
FFFFF
@5483
AGACC
+
FFFFF
@5484
TAACC
+
FFFFF
@5485
AAACA
+
FFFFF
@5486
AGACA
+
FFFFF
@5487
TGACC
+
FFFFF
@5488
TAACC
+
FFFFF
@5489
GTACC
+
FFFFF
@5490
TGACC
+
FFFFF
@5491
GCACC
+
FFFFF
@5492
AAACC
+
FFFFF
@5493
TGACC
+
FFFFF
@5494
TAACC
+
FFFFF
@5495
TCACC
+
FFFFF
@5496
ACACA
+
FFFFF
@5497
TAACC
+
FFFFF
@5498
TAACC
+
FFFFF
@5499
AGACC
+
FFFFF
@5500
GCACC
+
FFFFF
@5501
TGACC
+
FFFFF
@5502
TGACC
+
FFFFF
@5503
TAACC
+
FFFFF
@5504
ACACA
+
FFFFF
@5505
GCACC
+
FFFFF
@5506
TAACC
+
FFFFF
@5507
TAACC
+
FFFFF
@5508
AAACC
+
FFFFF
@5509
AAACC
+
FFFFF
@5510
GGACC
+
FFFFF
@5511
GCACC
+
FFFFF
@5512
GGACC
+
FFFFF
@5513
CAACC
+
FFFFF
@5514
AGACC
+
FFFFF
@5515
TAACC
+
FFFFF
@5516
TGACC
+
FFFFF
@5517
TCACC
+
FFFFF
@5518
TAACC
+
FFFFF
@5519
TGACC
+
FFFFF
@5520
AGACC
+
FFFFF
@5521
TGACC
+
FFFFF
@5522
GCACC
+
FFFFF
@5523
TGACC
+
FFFFF
@5524
ACACA
+
FFFFF
@5525
TGACC
+
FFFFF
@5526
CGACC
+
FFFFF
@5527
TGACC
+
FFFFF
@5528
TGACC
+
FFFFF
@5529
GCACC
+
FFFFF
@5530
TCACC
+
FFFFF
@5531
AAACA
+
FFFFF
@5532
AGACA
+
FFFFF
@5533
AGACC
+
FFFFF
@5534
TAACC
+
FFFFF
@5535
TCACC
+
FFFFF
@5536
GGACC
+
FFFFF
@5537
AGACA
+
FFFFF
@5538
TGACC
+
FFFFF
@5539
GGACC
+
FFFFF
@5540
TAACC
+
FFFFF
@5541
ACACC
+
FFFFF
@5542
TAACC
+
FFFFF
@5543
CGACA
+
FFFFF
@5544
TGACA
+
FFFFF
@5545
TCACC
+
FFFFF
@5546
AGACA
+
FFFFF
@5547
TAACC
+
FFFFF
@5548
TAACC
+
FFFFF
@5549
TGACC
+
FFFFF
@5550
TCACC
+
FFFFF
@5551
AGACA
+
FFFFF
@5552
TGACC
+
FFFFF
@5553
AAACC
+
FFFFF
@5554
AAACC
+
FFFFF
@5555
AAACC
+
FFFFF
@5556
ACACA
+
FFFFF
@5557
AAACC
+
FFFFF
@5558
ACACA
+
FFFFF
@5559
AAACC
+
FFFFF
@5560
TAACC
+
FFFFF
@5561
TGACC
+
FFFFF
@5562
GGACC
+
FFFFF
@5563
TAACC
+
FFFFF
@5564
GGACC
+
FFFFF
@5565
TGACC
+
FFFFF
@5566
ACACC
+
FFFFF
@5567
AAACC
+
FFFFF
@5568
AGACC
+
FFFFF
@5569
TGACC
+
FFFFF
@5570
ACACA
+
FFFFF
@5571
GGACC
+
FFFFF
@5572
GCACC
+
FFFFF
@5573
TGACC
+
FFFFF
@5574
AAACC
+
FFFFF
@5575
TGACC
+
FFFFF
@5576
AAACC
+
FFFFF
@5577
TGACC
+
FFFFF
@5578
GAACC
+
FFFFF
@5579
TAACC
+
FFFFF
@5580
AGACA
+
FFFFF
@5581
TGACC
+
FFFFF
@5582
ACACA
+
FFFFF
@5583
TGACC
+
FFFFF
@5584
TGACC
+
FFFFF
@5585
TGACC
+
FFFFF
@5586
AAACC
+
FFFFF
@5587
TAACC
+
FFFFF
@5588
CCACC
+
FFFFF
@5589
TAACC
+
FFFFF
@5590
TGACC
+
FFFFF
@5591
ACACC
+
FFFFF
@5592
TGACC
+
FFFFF
@5593
TAACA
+
FFFFF
@5594
TAACC
+
FFFFF
@5595
GGACC
+
FFFFF
@5596
TCACC
+
FFFFF
@5597
GCACC
+
FFFFF
@5598
AGACC
+
FFFFF
@5599
TAACC
+
FFFFF
@5600
AAACC
+
FFFFF
@5601
TAACC
+
FFFFF
@5602
AGACA
+
FFFFF
@5603
AAACC
+
FFFFF
@5604
TAACC
+
FFFFF
@5605
ACACA
+
FFFFF
@5606
AGACC
+
FFFFF
@5607
AAACC
+
FFFFF
@5608
TAACC
+
FFFFF
@5609
AGACA
+
FFFFF
@5610
AAACC
+
FFFFF
@5611
AGACC
+
FFFFF
@5612
TGACA
+
FFFFF
@5613
TGACC
+
FFFFF
@5614
TAACC
+
FFFFF
@5615
ACACC
+
FFFFF
@5616
ACACA
+
FFFFF
@5617
TAACC
+
FFFFF
@5618
AAACC
+
FFFFF
@5619
TGACC
+
FFFFF
@5620
AAACC
+
FFFFF
@5621
AGACC
+
FFFFF
@5622
ACACC
+
FFFFF
@5623
TAACC
+
FFFFF
@5624
GCACC
+
FFFFF
@5625
TGACC
+
FFFFF
@5626
AAACC
+
FFFFF
@5627
AAACC
+
FFFFF
@5628
AGACC
+
FFFFF
@5629
TCACC
+
FFFFF
@5630
AGACA
+
FFFFF
@5631
TAACC
+
FFFFF
@5632
GCACC
+
FFFFF
@5633
CCACC
+
FFFFF
@5634
ACACA
+
FFFFF
@5635
TAACC
+
FFFFF
@5636
TGACC
+
FFFFF
@5637
GGACC
+
FFFFF
@5638
TGACC
+
FFFFF
@5639
TGACC
+
FFFFF
@5640
GCACC
+
FFFFF
@5641
TGACC
+
FFFFF
@5642
GCACC
+
FFFFF
@5643
TCACC
+
FFFFF
@5644
TGACC
+
FFFFF
@5645
TAACC
+
FFFFF
@5646
AAACC
+
FFFFF
@5647
AAACC
+
FFFFF
@5648
CCACC
+
FFFFF
@5649
GTACC
+
FFFFF
@5650
TAACC
+
FFFFF
@5651
ACACA
+
FFFFF
@5652
TAACC
+
FFFFF
@5653
ACACC
+
FFFFF
@5654
TCACC
+
FFFFF
@5655
AAACC
+
FFFFF
@5656
TAACC
+
FFFFF
@5657
AGACA
+
FFFFF
@5658
GGACC
+
FFFFF
@5659
TGACC
+
FFFFF
@5660
AAACC
+
FFFFF
@5661
AAACC
+
FFFFF
@5662
TCACC
+
FFFFF
@5663
AAACC
+
FFFFF
@5664
GGACC
+
FFFFF
@5665
AAACC
+
FFFFF
@5666
GGACC
+
FFFFF
@5667
TGACC
+
FFFFF
@5668
GCACC
+
FFFFF
@5669
TAACC
+
FFFFF
@5670
AGACC
+
FFFFF
@5671
AAACA
+
FFFFF
@5672
TAACC
+
FFFFF
@5673
TGACC
+
FFFFF
@5674
TAACC
+
FFFFF
@5675
TAACC
+
FFFFF
@5676
ACACA
+
FFFFF
@5677
AAACC
+
FFFFF
@5678
TGACC
+
FFFFF
@5679
TGACC
+
FFFFF
@5680
ACACA
+
FFFFF
@5681
AAACC
+
FFFFF
@5682
TAACC
+
FFFFF
@5683
TGACC
+
FFFFF
@5684
AGACA
+
FFFFF
@5685
AAACC
+
FFFFF
@5686
AGACC
+
FFFFF
@5687
TGAGC
+
FFFFF
@5688
ACACA
+
FFFFF
@5689
ACACC
+
FFFFF
@5690
TGACA
+
FFFFF
@5691
ACACC
+
FFFFF
@5692
TGACC
+
FFFFF
@5693
AGACA
+
FFFFF
@5694
TGACC
+
FFFFF
@5695
TGACC
+
FFFFF
@5696
AAACC
+
FFFFF
@5697
GCACC
+
FFFFF
@5698
AAACC
+
FFFFF
@5699
ACACA
+
FFFFF
@5700
AGACA
+
FFFFF
@5701
AAACA
+
FFFFF
@5702
TGACC
+
FFFFF
@5703
AGACA
+
FFFFF
@5704
TAACC
+
FFFFF
@5705
GGACC
+
FFFFF
@5706
ACACA
+
FFFFF
@5707
TGACC
+
FFFFF
@5708
AGACC
+
FFFFF
@5709
AAACA
+
FFFFF
@5710
TGACC
+
FFFFF
@5711
AGACA
+
FFFFF
@5712
AAACC
+
FFFFF
@5713
ACACC
+
FFFFF
@5714
GCACC
+
FFFFF
@5715
TGACC
+
FFFFF
@5716
GTACC
+
FFFFF
@5717
ACACC
+
FFFFF
@5718
ACACC
+
FFFFF
@5719
TGACC
+
FFFFF
@5720
AGACA
+
FFFFF
@5721
AGACA
+
FFFFF
@5722
TAACC
+
FFFFF
@5723
TCACC
+
FFFFF
@5724
AAACC
+
FFFFF
@5725
TCACC
+
FFFFF
@5726
TGACC
+
FFFFF
@5727
TAACC
+
FFFFF
@5728
TGACA
+
FFFFF
@5729
TAACC
+
FFFFF
@5730
AAACC
+
FFFFF
@5731
TCACC
+
FFFFF
@5732
TGACC
+
FFFFF
@5733
GGACC
+
FFFFF
@5734
CCACC
+
FFFFF
@5735
ACACA
+
FFFFF
@5736
TGACA
+
FFFFF
@5737
TGACC
+
FFFFF
@5738
GTACC
+
FFFFF
@5739
TAACC
+
FFFFF
@5740
GTACC
+
FFFFF
@5741
TGACC
+
FFFFF
@5742
AAACC
+
FFFFF
@5743
AAACC
+
FFFFF
@5744
CGACA
+
FFFFF
@5745
AAACC
+
FFFFF
@5746
ACACA
+
FFFFF
@5747
GTACC
+
FFFFF
@5748
ACACA
+
FFFFF
@5749
TAACC
+
FFFFF
@5750
GTACC
+
FFFFF
@5751
GGACC
+
FFFFF
@5752
AGACC
+
FFFFF
@5753
GCACC
+
FFFFF
@5754
ACACA
+
FFFFF
@5755
TTACC
+
FFFFF
@5756
TAACC
+
FFFFF
@5757
TAACC
+
FFFFF
@5758
TGACC
+
FFFFF
@5759
TGACC
+
FFFFF
@5760
ACACA
+
FFFFF
@5761
ACACC
+
FFFFF
@5762
AGACA
+
FFFFF
@5763
AGACC
+
FFFFF
@5764
GCACC
+
FFFFF
@5765
ACACA
+
FFFFF
@5766
GCACC
+
FFFFF
@5767
AAACA
+
FFFFF
@5768
TAACC
+
FFFFF
@5769
CAACC
+
FFFFF
@5770
AAACC
+
FFFFF
@5771
CAACC
+
FFFFF
@5772
TAACC
+
FFFFF
@5773
TAACC
+
FFFFF
@5774
TGACC
+
FFFFF
@5775
TGACC
+
FFFFF
@5776
GCACC
+
FFFFF
@5777
ACACA
+
FFFFF
@5778
TGACC
+
FFFFF
@5779
CGACA
+
FFFFF
@5780
GCACC
+
FFFFF
@5781
TAACC
+
FFFFF
@5782
GCACC
+
FFFFF
@5783
TAACC
+
FFFFF
@5784
TGACC
+
FFFFF
@5785
GTACC
+
FFFFF
@5786
TGACC
+
FFFFF
@5787
ACACC
+
FFFFF
@5788
TGACC
+
FFFFF
@5789
AAACC
+
FFFFF
@5790
GGACC
+
FFFFF
@5791
ACACA
+
FFFFF
@5792
TGACC
+
FFFFF
@5793
AAACC
+
FFFFF
@5794
ACACA
+
FFFFF
@5795
AAACC
+
FFFFF
@5796
TGACC
+
FFFFF
@5797
TGACC
+
FFFFF
@5798
TCACC
+
FFFFF
@5799
TGACA
+
FFFFF
@5800
ACACA
+
FFFFF
@5801
ACACC
+
FFFFF
@5802
GGACC
+
FFFFF
@5803
TAACC
+
FFFFF
@5804
TCACC
+
FFFFF
@5805
TGACC
+
FFFFF
@5806
TAACC
+
FFFFF
@5807
AAACC
+
FFFFF
@5808
AGACC
+
FFFFF
@5809
TAACC
+
FFFFF
@5810
TGACC
+
FFFFF
@5811
CCACC
+
FFFFF
@5812
ACACC
+
FFFFF
@5813
TGACC
+
FFFFF
@5814
ACACC
+
FFFFF
@5815
AAACC
+
FFFFF
@5816
AAACC
+
FFFFF
@5817
GGACC
+
FFFFF
@5818
TCACC
+
FFFFF
@5819
AGACA
+
FFFFF
@5820
ACACA
+
FFFFF
@5821
ACACA
+
FFFFF
@5822
TGACC
+
FFFFF
@5823
TAACC
+
FFFFF
@5824
TGACC
+
FFFFF
@5825
GTACC
+
FFFFF
@5826
ACACA
+
FFFFF
@5827
AAACC
+
FFFFF
@5828
GGACC
+
FFFFF
@5829
ACACC
+
FFFFF
@5830
AAACC
+
FFFFF
@5831
ACACA
+
FFFFF
@5832
TGACA
+
FFFFF
@5833
ACACA
+
FFFFF
@5834
TGACC
+
FFFFF
@5835
AGACC
+
FFFFF
@5836
TGACC
+
FFFFF
@5837
GGACC
+
FFFFF
@5838
AAACC
+
FFFFF
@5839
ACACC
+
FFFFF
@5840
AAACC
+
FFFFF
@5841
ACACA
+
FFFFF
@5842
TAACC
+
FFFFF
@5843
TAACC
+
FFFFF
@5844
AGACA
+
FFFFF
@5845
TGACA
+
FFFFF
@5846
TAACC
+
FFFFF
@5847
GCACC
+
FFFFF
@5848
AGACA
+
FFFFF
@5849
AGACA
+
FFFFF
@5850
AGACA
+
FFFFF
@5851
AGACA
+
FFFFF
@5852
GTACC
+
FFFFF
@5853
TGACC
+
FFFFF
@5854
TAACC
+
FFFFF
@5855
GGACC
+
FFFFF
@5856
TAACC
+
FFFFF
@5857
TAACC
+
FFFFF
@5858
AAACC
+
FFFFF
@5859
TGACC
+
FFFFF
@5860
TGACC
+
FFFFF
@5861
TAACC
+
FFFFF
@5862
AAACC
+
FFFFF
@5863
AGACA
+
FFFFF
@5864
ACACA
+
FFFFF
@5865
AGACA
+
FFFFF
@5866
TGACC
+
FFFFF
@5867
TGACC
+
FFFFF
@5868
GTACC
+
FFFFF
@5869
TGACC
+
FFFFF
@5870
TAACC
+
FFFFF
@5871
ACACA
+
FFFFF
@5872
TAACC
+
FFFFF
@5873
TCACC
+
FFFFF
@5874
AGACA
+
FFFFF
@5875
ACACA
+
FFFFF
@5876
TAACC
+
FFFFF
@5877
GCACC
+
FFFFF
@5878
AAACC
+
FFFFF
@5879
TAACC
+
FFFFF
@5880
TGACC
+
FFFFF
@5881
TAACC
+
FFFFF
@5882
GTACC
+
FFFFF
@5883
GCACC
+
FFFFF
@5884
AAACC
+
FFFFF
@5885
AAACC
+
FFFFF
@5886
TGACC
+
FFFFF
@5887
TCACC
+
FFFFF
@5888
TAACC
+
FFFFF
@5889
TAACC
+
FFFFF
@5890
ACACA
+
FFFFF
@5891
GTACC
+
FFFFF
@5892
TAACC
+
FFFFF
@5893
GTACC
+
FFFFF
@5894
TGACC
+
FFFFF
@5895
TGACC
+
FFFFF
@5896
CAACC
+
FFFFF
@5897
TGACC
+
FFFFF
@5898
TAACC
+
FFFFF
@5899
TAACC
+
FFFFF
@5900
GTACC
+
FFFFF
@5901
TGACC
+
FFFFF
@5902
TGACC
+
FFFFF
@5903
TAACC
+
FFFFF
@5904
ACACA
+
FFFFF
@5905
TAACC
+
FFFFF
@5906
ACACA
+
FFFFF
@5907
TCACC
+
FFFFF
@5908
TGACC
+
FFFFF
@5909
ACACC
+
FFFFF
@5910
GGACC
+
FFFFF
@5911
AGACA
+
FFFFF
@5912
AAACC
+
FFFFF
@5913
AGACA
+
FFFFF
@5914
TAACC
+
FFFFF
@5915
TGACC
+
FFFFF
@5916
GGACC
+
FFFFF
@5917
GGACC
+
FFFFF
@5918
TGACC
+
FFFFF
@5919
GGACC
+
FFFFF
@5920
TCACC
+
FFFFF
@5921
TCACC
+
FFFFF
@5922
TGACC
+
FFFFF
@5923
CCACC
+
FFFFF
@5924
GAACC
+
FFFFF
@5925
TAACC
+
FFFFF
@5926
TAACC
+
FFFFF
@5927
GCACC
+
FFFFF
@5928
GCACC
+
FFFFF
@5929
ACACC
+
FFFFF
@5930
TAACC
+
FFFFF
@5931
GGACC
+
FFFFF
@5932
TAACC
+
FFFFF
@5933
TGACC
+
FFFFF
@5934
TCACC
+
FFFFF
@5935
GAACC
+
FFFFF
@5936
ACACA
+
FFFFF
@5937
TAACC
+
FFFFF
@5938
ACACA
+
FFFFF
@5939
GCACC
+
FFFFF
@5940
TCACC
+
FFFFF
@5941
GTACC
+
FFFFF
@5942
GCACC
+
FFFFF
@5943
ACACC
+
FFFFF
@5944
TAACA
+
FFFFF
@5945
AGACA
+
FFFFF
@5946
GGACC
+
FFFFF
@5947
TAACC
+
FFFFF
@5948
TGACC
+
FFFFF
@5949
AAACC
+
FFFFF
@5950
AGACA
+
FFFFF
@5951
TGACC
+
FFFFF
@5952
GGACC
+
FFFFF
@5953
ACACA
+
FFFFF
@5954
GCACC
+
FFFFF
@5955
ACACA
+
FFFFF
@5956
GGACC
+
FFFFF
@5957
TAACC
+
FFFFF
@5958
TAACC
+
FFFFF
@5959
TGACC
+
FFFFF
@5960
TGACC
+
FFFFF
@5961
TTACC
+
FFFFF
@5962
TAACC
+
FFFFF
@5963
TCACC
+
FFFFF
@5964
ACACC
+
FFFFF
@5965
TCACC
+
FFFFF
@5966
ACACC
+
FFFFF
@5967
AGACA
+
FFFFF
@5968
TGACC
+
FFFFF
@5969
GGACC
+
FFFFF
@5970
ACACA
+
FFFFF
@5971
GCACC
+
FFFFF
@5972
TGACC
+
FFFFF
@5973
AAACC
+
FFFFF
@5974
TGACC
+
FFFFF
@5975
TAACC
+
FFFFF
@5976
TAACC
+
FFFFF
@5977
GCACC
+
FFFFF
@5978
TGACC
+
FFFFF
@5979
GGACC
+
FFFFF
@5980
GGACC
+
FFFFF
@5981
TAACC
+
FFFFF
@5982
CCACC
+
FFFFF
@5983
TAACC
+
FFFFF
@5984
TAACC
+
FFFFF
@5985
AAACA
+
FFFFF
@5986
TAACC
+
FFFFF
@5987
TGACC
+
FFFFF
@5988
CAACC
+
FFFFF
@5989
TGACC
+
FFFFF
@5990
TAACC
+
FFFFF
@5991
TAACC
+
FFFFF
@5992
TGACC
+
FFFFF
@5993
TAACC
+
FFFFF
@5994
AGACA
+
FFFFF
@5995
GGACC
+
FFFFF
@5996
TGACC
+
FFFFF
@5997
TGACC
+
FFFFF
@5998
TGACC
+
FFFFF
@5999
TAACC
+
FFFFF
@6000
TGACA
+
FFFFF
@6001
TGACC
+
FFFFF
@6002
AAACC
+
FFFFF
@6003
TGACC
+
FFFFF
@6004
TGACC
+
FFFFF
@6005
TAACC
+
FFFFF
@6006
AAACC
+
FFFFF
@6007
ACACA
+
FFFFF
@6008
GCACC
+
FFFFF
@6009
ACACA
+
FFFFF
@6010
GCACC
+
FFFFF
@6011
ACACA
+
FFFFF
@6012
GTACC
+
FFFFF
@6013
GTACC
+
FFFFF
@6014
TAACC
+
FFFFF
@6015
AGACA
+
FFFFF
@6016
TGACC
+
FFFFF
@6017
TAACC
+
FFFFF
@6018
GTACC
+
FFFFF
@6019
TAACC
+
FFFFF
@6020
TGACC
+
FFFFF
@6021
GGACC
+
FFFFF
@6022
AAACC
+
FFFFF
@6023
AGACA
+
FFFFF
@6024
TGACC
+
FFFFF
@6025
AAACC
+
FFFFF
@6026
TGACC
+
FFFFF
@6027
TGACC
+
FFFFF
@6028
GTACC
+
FFFFF
@6029
GCACC
+
FFFFF
@6030
TAACC
+
FFFFF
@6031
ACACA
+
FFFFF
@6032
TGACC
+
FFFFF
@6033
TGACC
+
FFFFF
@6034
TAACC
+
FFFFF
@6035
TCACC
+
FFFFF
@6036
TAACC
+
FFFFF
@6037
TAACC
+
FFFFF
@6038
TAACC
+
FFFFF
@6039
ACACA
+
FFFFF
@6040
TAACC
+
FFFFF
@6041
ACACA
+
FFFFF
@6042
TAACC
+
FFFFF
@6043
AGACA
+
FFFFF
@6044
ACACC
+
FFFFF
@6045
AAACC
+
FFFFF
@6046
TGACC
+
FFFFF
@6047
TGACC
+
FFFFF
@6048
TGACC
+
FFFFF
@6049
TGACC
+
FFFFF
@6050
GGACC
+
FFFFF
@6051
ACACA
+
FFFFF
@6052
TAACC
+
FFFFF
@6053
TGACC
+
FFFFF
@6054
TGACC
+
FFFFF
@6055
ACACA
+
FFFFF
@6056
TGACC
+
FFFFF
@6057
TAACC
+
FFFFF
@6058
TGACC
+
FFFFF
@6059
AAACC
+
FFFFF
@6060
ACACA
+
FFFFF
@6061
CCACC
+
FFFFF
@6062
TAACC
+
FFFFF
@6063
AAACC
+
FFFFF
@6064
TAACC
+
FFFFF
@6065
GCACC
+
FFFFF
@6066
TAACC
+
FFFFF
@6067
TGAGC
+
FFFFF
@6068
TGACC
+
FFFFF
@6069
AAACC
+
FFFFF
@6070
GTACC
+
FFFFF
@6071
ACACA
+
FFFFF
@6072
TGACC
+
FFFFF
@6073
TGAGC
+
FFFFF
@6074
AGACC
+
FFFFF
@6075
AAACC
+
FFFFF
@6076
TAACC
+
FFFFF
@6077
TAACC
+
FFFFF
@6078
AGACA
+
FFFFF
@6079
TAACC
+
FFFFF
@6080
GTACC
+
FFFFF
@6081
AAACC
+
FFFFF
@6082
TCACC
+
FFFFF
@6083
GCACC
+
FFFFF
@6084
TCACC
+
FFFFF
@6085
ACACA
+
FFFFF
@6086
ACACA
+
FFFFF
@6087
TGACC
+
FFFFF
@6088
TAACC
+
FFFFF
@6089
ACACA
+
FFFFF
@6090
TAACC
+
FFFFF
@6091
TAACC
+
FFFFF
@6092
TGACC
+
FFFFF
@6093
TGACC
+
FFFFF
@6094
GCACC
+
FFFFF
@6095
AGACA
+
FFFFF
@6096
TAACC
+
FFFFF
@6097
TGACC
+
FFFFF
@6098
AAACC
+
FFFFF
@6099
GGACC
+
FFFFF
@6100
GCACC
+
FFFFF
@6101
TGACC
+
FFFFF
@6102
AAACC
+
FFFFF
@6103
GGACC
+
FFFFF
@6104
TAACC
+
FFFFF
@6105
TCACC
+
FFFFF
@6106
AGACC
+
FFFFF
@6107
TAACC
+
FFFFF
@6108
ACATA
+
FFFFF
@6109
TAACC
+
FFFFF
@6110
AAACC
+
FFFFF
@6111
AGACA
+
FFFFF
@6112
GGACC
+
FFFFF
@6113
GCACC
+
FFFFF
@6114
CCACC
+
FFFFF
@6115
ACACA
+
FFFFF
@6116
AAACC
+
FFFFF
@6117
TGACC
+
FFFFF
@6118
TCACC
+
FFFFF
@6119
TAACA
+
FFFFF
@6120
AAACC
+
FFFFF
@6121
TGACC
+
FFFFF
@6122
AAACC
+
FFFFF
@6123
ACACC
+
FFFFF
@6124
TGACC
+
FFFFF
@6125
AAACC
+
FFFFF
@6126
GCACC
+
FFFFF
@6127
TGACC
+
FFFFF
@6128
TAACC
+
FFFFF
@6129
TGACC
+
FFFFF
@6130
GCACC
+
FFFFF
@6131
GCACC
+
FFFFF
@6132
AAACC
+
FFFFF
@6133
TGACC
+
FFFFF
@6134
TAACC
+
FFFFF
@6135
TGACC
+
FFFFF
@6136
TAACC
+
FFFFF
@6137
TCACC
+
FFFFF
@6138
AAACC
+
FFFFF
@6139
TGACC
+
FFFFF
@6140
GGACC
+
FFFFF
@6141
TAACC
+
FFFFF
@6142
TGACC
+
FFFFF
@6143
TAACC
+
FFFFF
@6144
TGACC
+
FFFFF
@6145
TAACC
+
FFFFF
@6146
TAACC
+
FFFFF
@6147
GGACC
+
FFFFF
@6148
AAACC
+
FFFFF
@6149
TAACC
+
FFFFF
@6150
AGACC
+
FFFFF
@6151
AAACC
+
FFFFF
@6152
GAACC
+
FFFFF
@6153
TCACC
+
FFFFF
@6154
AGACA
+
FFFFF
@6155
TGACA
+
FFFFF
@6156
AAACC
+
FFFFF
@6157
TGACC
+
FFFFF
@6158
TGACC
+
FFFFF
@6159
ACACC
+
FFFFF
@6160
GGACC
+
FFFFF
@6161
GCACC
+
FFFFF
@6162
TGACC
+
FFFFF
@6163
AAACC
+
FFFFF
@6164
AAACC
+
FFFFF
@6165
AGACA
+
FFFFF
@6166
ACACA
+
FFFFF
@6167
GTACC
+
FFFFF
@6168
GTACC
+
FFFFF
@6169
ACACA
+
FFFFF
@6170
TGACC
+
FFFFF
@6171
ACACA
+
FFFFF
@6172
TGACC
+
FFFFF
@6173
GCACC
+
FFFFF
@6174
TCACC
+
FFFFF
@6175
TGACC
+
FFFFF
@6176
TAACC
+
FFFFF
@6177
TGACC
+
FFFFF
@6178
AGACA
+
FFFFF
@6179
TGACC
+
FFFFF
@6180
GCACC
+
FFFFF
@6181
TAACC
+
FFFFF
@6182
GTACC
+
FFFFF
@6183
TGACC
+
FFFFF
@6184
TCACC
+
FFFFF
@6185
TGACC
+
FFFFF
@6186
GCACC
+
FFFFF
@6187
TAACC
+
FFFFF
@6188
TGACC
+
FFFFF
@6189
CCACC
+
FFFFF
@6190
CGACA
+
FFFFF
@6191
TGACC
+
FFFFF
@6192
AGACA
+
FFFFF
@6193
ACACA
+
FFFFF
@6194
AAACC
+
FFFFF
@6195
AGACA
+
FFFFF
@6196
TGACC
+
FFFFF
@6197
GCACC
+
FFFFF
@6198
TGACC
+
FFFFF
@6199
TGACC
+
FFFFF
@6200
GTACC
+
FFFFF
@6201
AGACA
+
FFFFF
@6202
ACACA
+
FFFFF
@6203
TGACC
+
FFFFF
@6204
AGACA
+
FFFFF
@6205
AAACC
+
FFFFF
@6206
ACACA
+
FFFFF
@6207
TGACC
+
FFFFF
@6208
AAACC
+
FFFFF
@6209
ACACC
+
FFFFF
@6210
TGACC
+
FFFFF
@6211
TGACC
+
FFFFF
@6212
TCACC
+
FFFFF
@6213
TGACC
+
FFFFF
@6214
TAACC
+
FFFFF
@6215
ACACC
+
FFFFF
@6216
AAACC
+
FFFFF
@6217
GCACC
+
FFFFF
@6218
GCACC
+
FFFFF
@6219
TAACC
+
FFFFF
@6220
ACACA
+
FFFFF
@6221
TCACC
+
FFFFF
@6222
GCACC
+
FFFFF
@6223
TGACC
+
FFFFF
@6224
TAACC
+
FFFFF
@6225
ACACA
+
FFFFF
@6226
AGACC
+
FFFFF
@6227
TAACC
+
FFFFF
@6228
TGAGC
+
FFFFF
@6229
AGACA
+
FFFFF
@6230
AGACC
+
FFFFF
@6231
TAACC
+
FFFFF
@6232
GCACC
+
FFFFF
@6233
GTACC
+
FFFFF
@6234
TAACC
+
FFFFF
@6235
TAACC
+
FFFFF
@6236
TGACC
+
FFFFF
@6237
TGACC
+
FFFFF
@6238
GTACC
+
FFFFF
@6239
TCACC
+
FFFFF
@6240
TGACC
+
FFFFF
@6241
TAATC
+
FFFFF
@6242
GGACC
+
FFFFF
@6243
ACACA
+
FFFFF
@6244
TCACC
+
FFFFF
@6245
AGACA
+
FFFFF
@6246
TAATC
+
FFFFF
@6247
ACACA
+
FFFFF
@6248
ACACA
+
FFFFF
@6249
TGACC
+
FFFFF
```
