## Supplemental code for "Non-identifiability and the Blessings of Misspecification in Models of Molecular Fitness": sequences_r0_c4_kmers_0_suf_6.fastq

```
@0
AAGACC
+
FFFFFF
@1
AAGACA
+
FFFFFF
@2
AACACA
+
FFFFFF
@3
ATAACC
+
FFFFFF
@4
AGTACC
+
FFFFFF
@5
AAGACC
+
FFFFFF
@6
AAGACC
+
FFFFFF
@7
ATAACC
+
FFFFFF
@8
AAGACC
+
FFFFFF
@9
AACACC
+
FFFFFF
@10
AAAACC
+
FFFFFF
@11
AAAACC
+
FFFFFF
@12
ATAACC
+
FFFFFF
@13
AACACA
+
FFFFFF
@14
ATCACC
+
FFFFFF
@15
AACACC
+
FFFFFF
@16
ATAACC
+
FFFFFF
@17
AACACA
+
FFFFFF
@18
AGGACC
+
FFFFFF
@19
ATAACC
+
FFFFFF
@20
ATAACC
+
FFFFFF
@21
ATGACC
+
FFFFFF
@22
AAGACA
+
FFFFFF
@23
AGGACC
+
FFFFFF
@24
AAAACC
+
FFFFFF
@25
ACCACC
+
FFFFFF
@26
AACACA
+
FFFFFF
@27
ATAACC
+
FFFFFF
@28
AACACA
+
FFFFFF
@29
AAAACC
+
FFFFFF
@30
ATAACC
+
FFFFFF
@31
AAAACC
+
FFFFFF
@32
ATGACC
+
FFFFFF
@33
AGGACC
+
FFFFFF
@34
ATAACC
+
FFFFFF
@35
AAAACA
+
FFFFFF
@36
AGGACC
+
FFFFFF
@37
ATGACC
+
FFFFFF
@38
AACACA
+
FFFFFF
@39
AAAACC
+
FFFFFF
@40
AGCACC
+
FFFFFF
@41
ATGACC
+
FFFFFF
@42
ATAACC
+
FFFFFF
@43
AACACA
+
FFFFFF
@44
ATCACC
+
FFFFFF
@45
AGCACC
+
FFFFFF
@46
AAGACC
+
FFFFFF
@47
ATAACC
+
FFFFFF
@48
ATGACC
+
FFFFFF
@49
AAAACC
+
FFFFFF
@50
AGCACC
+
FFFFFF
@51
AGCACC
+
FFFFFF
@52
ATGACC
+
FFFFFF
@53
ATAACC
+
FFFFFF
@54
ATAACC
+
FFFFFF
@55
ATGACC
+
FFFFFF
@56
AAAACC
+
FFFFFF
@57
ATGACC
+
FFFFFF
@58
AGCACC
+
FFFFFF
@59
ATAACC
+
FFFFFF
@60
ATAACC
+
FFFFFF
@61
AAAACC
+
FFFFFF
@62
ATCACC
+
FFFFFF
@63
AAGACA
+
FFFFFF
@64
AAAACC
+
FFFFFF
@65
AGCACC
+
FFFFFF
@66
AGCACC
+
FFFFFF
@67
AAAACC
+
FFFFFF
@68
AACACA
+
FFFFFF
@69
ATGACC
+
FFFFFF
@70
AAGACA
+
FFFFFF
@71
ATGACC
+
FFFFFF
@72
AAGACC
+
FFFFFF
@73
AGCACC
+
FFFFFF
@74
ATGACC
+
FFFFFF
@75
ATAACA
+
FFFFFF
@76
AACACC
+
FFFFFF
@77
ATAACC
+
FFFFFF
@78
AAGACA
+
FFFFFF
@79
ATAACC
+
FFFFFF
@80
AAGACC
+
FFFFFF
@81
AGGACC
+
FFFFFF
@82
ATGACC
+
FFFFFF
@83
AGCACC
+
FFFFFF
@84
ATGACC
+
FFFFFF
@85
ATAACC
+
FFFFFF
@86
ATGACA
+
FFFFFF
@87
ATAACC
+
FFFFFF
@88
AACACC
+
FFFFFF
@89
AAAACC
+
FFFFFF
@90
ATAACC
+
FFFFFF
@91
AGAACC
+
FFFFFF
@92
ATAACC
+
FFFFFF
@93
AAGACA
+
FFFFFF
@94
AAGACA
+
FFFFFF
@95
AGGACC
+
FFFFFF
@96
ATGACC
+
FFFFFF
@97
ATCACC
+
FFFFFF
@98
AAGACC
+
FFFFFF
@99
AACACA
+
FFFFFF
@100
AGTACC
+
FFFFFF
@101
ATAACC
+
FFFFFF
@102
AACACA
+
FFFFFF
@103
ATGACC
+
FFFFFF
@104
ATAACC
+
FFFFFF
@105
AAGACA
+
FFFFFF
@106
AGAACC
+
FFFFFF
@107
ATGACC
+
FFFFFF
@108
ATGACC
+
FFFFFF
@109
ATGACC
+
FFFFFF
@110
AGCACC
+
FFFFFF
@111
AGGACC
+
FFFFFF
@112
AACACC
+
FFFFFF
@113
AGGACC
+
FFFFFF
@114
AACACA
+
FFFFFF
@115
AAGACC
+
FFFFFF
@116
AACACC
+
FFFFFF
@117
ATAACC
+
FFFFFF
@118
AGTACC
+
FFFFFF
@119
AACACA
+
FFFFFF
@120
ATGACC
+
FFFFFF
@121
ATGACC
+
FFFFFF
@122
ACCACC
+
FFFFFF
@123
ATCACC
+
FFFFFF
@124
ATGACA
+
FFFFFF
@125
ATAACC
+
FFFFFF
@126
AGTACC
+
FFFFFF
@127
ATCACC
+
FFFFFF
@128
AGTACC
+
FFFFFF
@129
AAAACC
+
FFFFFF
@130
ATAACC
+
FFFFFF
@131
ATAACC
+
FFFFFF
@132
ATAACC
+
FFFFFF
@133
AAAACC
+
FFFFFF
@134
AACATA
+
FFFFFF
@135
AGGACC
+
FFFFFF
@136
ATAACC
+
FFFFFF
@137
AAAACC
+
FFFFFF
@138
AAAACC
+
FFFFFF
@139
ATAACC
+
FFFFFF
@140
AAGACC
+
FFFFFF
@141
ATCACC
+
FFFFFF
@142
AGGACC
+
FFFFFF
@143
AAGACC
+
FFFFFF
@144
ATGACC
+
FFFFFF
@145
ATGAGC
+
FFFFFF
@146
AGCACC
+
FFFFFF
@147
AAGACA
+
FFFFFF
@148
ATGACC
+
FFFFFF
@149
AGGACC
+
FFFFFF
@150
ATCACC
+
FFFFFF
@151
ATGACC
+
FFFFFF
@152
ATAACC
+
FFFFFF
@153
AAAACC
+
FFFFFF
@154
AGAACC
+
FFFFFF
@155
AAAACC
+
FFFFFF
@156
AGGACC
+
FFFFFF
@157
ATAACC
+
FFFFFF
@158
AATACA
+
FFFFFF
@159
ATCACC
+
FFFFFF
@160
AGCACC
+
FFFFFF
@161
ATAACC
+
FFFFFF
@162
AACACA
+
FFFFFF
@163
AGTACC
+
FFFFFF
@164
ATGACC
+
FFFFFF
@165
AGTACC
+
FFFFFF
@166
ATGACC
+
FFFFFF
@167
AAGACC
+
FFFFFF
@168
AAGACA
+
FFFFFF
@169
ATAACC
+
FFFFFF
@170
ATAACC
+
FFFFFF
@171
ATCACC
+
FFFFFF
@172
AACACC
+
FFFFFF
@173
ACGACA
+
FFFFFF
@174
AACACA
+
FFFFFF
@175
AACACC
+
FFFFFF
@176
ATAACC
+
FFFFFF
@177
AAAACC
+
FFFFFF
@178
ATGACC
+
FFFFFF
@179
AAAACC
+
FFFFFF
@180
ATAACC
+
FFFFFF
@181
AGGACC
+
FFFFFF
@182
AGGACC
+
FFFFFF
@183
ATAACC
+
FFFFFF
@184
AAGACA
+
FFFFFF
@185
ATCACC
+
FFFFFF
@186
AGCACC
+
FFFFFF
@187
AAAACC
+
FFFFFF
@188
AACACC
+
FFFFFF
@189
ATGACC
+
FFFFFF
@190
AAAACC
+
FFFFFF
@191
ATGACC
+
FFFFFF
@192
ATGACC
+
FFFFFF
@193
AGCACC
+
FFFFFF
@194
AAAACC
+
FFFFFF
@195
ACCACC
+
FFFFFF
@196
AAAACC
+
FFFFFF
@197
ATGACC
+
FFFFFF
@198
ATGACC
+
FFFFFF
@199
ATAACC
+
FFFFFF
@200
ATGACC
+
FFFFFF
@201
ATGACC
+
FFFFFF
@202
AACACC
+
FFFFFF
@203
AAGACC
+
FFFFFF
@204
ATAACA
+
FFFFFF
@205
AAGACA
+
FFFFFF
@206
AACACC
+
FFFFFF
@207
AGCACC
+
FFFFFF
@208
AACACA
+
FFFFFF
@209
AGGACC
+
FFFFFF
@210
AAGACC
+
FFFFFF
@211
ATAACC
+
FFFFFF
@212
ACAACC
+
FFFFFF
@213
AAGACA
+
FFFFFF
@214
AAGACA
+
FFFFFF
@215
AAGACA
+
FFFFFF
@216
ATCACC
+
FFFFFF
@217
ATGACC
+
FFFFFF
@218
AAGACA
+
FFFFFF
@219
AGGACC
+
FFFFFF
@220
AACACA
+
FFFFFF
@221
AGGACC
+
FFFFFF
@222
ATGACC
+
FFFFFF
@223
ATGACC
+
FFFFFF
@224
ATGACC
+
FFFFFF
@225
ATCACC
+
FFFFFF
@226
AAAACC
+
FFFFFF
@227
AGCACC
+
FFFFFF
@228
AAGACC
+
FFFFFF
@229
ATGACC
+
FFFFFF
@230
AAGACA
+
FFFFFF
@231
ATCACC
+
FFFFFF
@232
AACACA
+
FFFFFF
@233
AAGACC
+
FFFFFF
@234
AGTACC
+
FFFFFF
@235
AGGACC
+
FFFFFF
@236
AGTACC
+
FFFFFF
@237
AGCACC
+
FFFFFF
@238
ATCACC
+
FFFFFF
@239
AAGACC
+
FFFFFF
@240
ATCACC
+
FFFFFF
@241
AAGACC
+
FFFFFF
@242
AAGACA
+
FFFFFF
@243
ATAACC
+
FFFFFF
@244
ATAACC
+
FFFFFF
@245
AGGACC
+
FFFFFF
@246
ATAACC
+
FFFFFF
@247
AAAACC
+
FFFFFF
@248
ATGACA
+
FFFFFF
@249
AGCACC
+
FFFFFF
@250
ATGACC
+
FFFFFF
@251
ATAACC
+
FFFFFF
@252
AGCACC
+
FFFFFF
@253
AACACA
+
FFFFFF
@254
ATCACC
+
FFFFFF
@255
AACACA
+
FFFFFF
@256
AACACA
+
FFFFFF
@257
AAGACC
+
FFFFFF
@258
AGGACC
+
FFFFFF
@259
ATAACC
+
FFFFFF
@260
ATGACC
+
FFFFFF
@261
AAAACC
+
FFFFFF
@262
AAAACC
+
FFFFFF
@263
AGTACC
+
FFFFFF
@264
ATGACA
+
FFFFFF
@265
AACACA
+
FFFFFF
@266
AAGACC
+
FFFFFF
@267
ATGAGC
+
FFFFFF
@268
AGCACC
+
FFFFFF
@269
AGAACC
+
FFFFFF
@270
ATGACC
+
FFFFFF
@271
ATGACC
+
FFFFFF
@272
AGCACC
+
FFFFFF
@273
AGCACC
+
FFFFFF
@274
AAAACC
+
FFFFFF
@275
ATGACC
+
FFFFFF
@276
ACCACC
+
FFFFFF
@277
ATGACC
+
FFFFFF
@278
AGCACC
+
FFFFFF
@279
AGGACC
+
FFFFFF
@280
AAGACA
+
FFFFFF
@281
AGTACC
+
FFFFFF
@282
AAAACC
+
FFFFFF
@283
ATGACC
+
FFFFFF
@284
AGGACC
+
FFFFFF
@285
ATAACC
+
FFFFFF
@286
AAGACC
+
FFFFFF
@287
AAAACC
+
FFFFFF
@288
AACACC
+
FFFFFF
@289
ATAACA
+
FFFFFF
@290
ATGACC
+
FFFFFF
@291
ATGACC
+
FFFFFF
@292
ATAACC
+
FFFFFF
@293
AGCACC
+
FFFFFF
@294
ATAACC
+
FFFFFF
@295
AGCACC
+
FFFFFF
@296
ATAACC
+
FFFFFF
@297
ATCACC
+
FFFFFF
@298
AGGACC
+
FFFFFF
@299
AAAACC
+
FFFFFF
@300
ATGACC
+
FFFFFF
@301
AGCACC
+
FFFFFF
@302
ATAACC
+
FFFFFF
@303
AAAACC
+
FFFFFF
@304
ATGACC
+
FFFFFF
@305
AAGACA
+
FFFFFF
@306
AAAACC
+
FFFFFF
@307
ATAACC
+
FFFFFF
@308
AGGACC
+
FFFFFF
@309
AACACA
+
FFFFFF
@310
AAAACC
+
FFFFFF
@311
ATAACC
+
FFFFFF
@312
AACACA
+
FFFFFF
@313
AAGACA
+
FFFFFF
@314
ATCACC
+
FFFFFF
@315
ATGACC
+
FFFFFF
@316
AACACC
+
FFFFFF
@317
ATAACC
+
FFFFFF
@318
ATCACC
+
FFFFFF
@319
ATAACC
+
FFFFFF
@320
AGCACC
+
FFFFFF
@321
ATAACC
+
FFFFFF
@322
AACACA
+
FFFFFF
@323
AAGACC
+
FFFFFF
@324
ATAACC
+
FFFFFF
@325
AAAACC
+
FFFFFF
@326
ATGAGC
+
FFFFFF
@327
ATGACC
+
FFFFFF
@328
ATAACC
+
FFFFFF
@329
ATCACC
+
FFFFFF
@330
ATCACC
+
FFFFFF
@331
ATAACA
+
FFFFFF
@332
AAGACA
+
FFFFFF
@333
ATGACC
+
FFFFFF
@334
ATGACC
+
FFFFFF
@335
ATGACC
+
FFFFFF
@336
AAAACC
+
FFFFFF
@337
ATGACC
+
FFFFFF
@338
ATGACC
+
FFFFFF
@339
ATAATC
+
FFFFFF
@340
ATGACC
+
FFFFFF
@341
AAGACA
+
FFFFFF
@342
AAGACC
+
FFFFFF
@343
AGCACC
+
FFFFFF
@344
AAAACC
+
FFFFFF
@345
AGGACC
+
FFFFFF
@346
AAAACC
+
FFFFFF
@347
AAGACC
+
FFFFFF
@348
AGGACC
+
FFFFFF
@349
AAGACA
+
FFFFFF
@350
AAGACA
+
FFFFFF
@351
AGCACC
+
FFFFFF
@352
AGGACC
+
FFFFFF
@353
ATAACC
+
FFFFFF
@354
ATCACC
+
FFFFFF
@355
AAAACC
+
FFFFFF
@356
AACACA
+
FFFFFF
@357
AACACA
+
FFFFFF
@358
ATAACC
+
FFFFFF
@359
AACACA
+
FFFFFF
@360
ATAACC
+
FFFFFF
@361
ATCACC
+
FFFFFF
@362
AAAACC
+
FFFFFF
@363
ATGACC
+
FFFFFF
@364
ATGACC
+
FFFFFF
@365
ATCACC
+
FFFFFF
@366
AACACA
+
FFFFFF
@367
ATGACC
+
FFFFFF
@368
AAAACA
+
FFFFFF
@369
AACACA
+
FFFFFF
@370
ATGACC
+
FFFFFF
@371
AGCACC
+
FFFFFF
@372
ATGACC
+
FFFFFF
@373
AAAACC
+
FFFFFF
@374
AAAACC
+
FFFFFF
@375
ATAACC
+
FFFFFF
@376
AGTACC
+
FFFFFF
@377
AACACA
+
FFFFFF
@378
ATAACC
+
FFFFFF
@379
AAAACC
+
FFFFFF
@380
ATGACC
+
FFFFFF
@381
AACACC
+
FFFFFF
@382
ATCACC
+
FFFFFF
@383
AAAACC
+
FFFFFF
@384
AGGACC
+
FFFFFF
@385
AAAACC
+
FFFFFF
@386
ATAACC
+
FFFFFF
@387
ATGACC
+
FFFFFF
@388
AAGACC
+
FFFFFF
@389
ACCACC
+
FFFFFF
@390
ATGACC
+
FFFFFF
@391
ATGACC
+
FFFFFF
@392
ATGACC
+
FFFFFF
@393
AGCACC
+
FFFFFF
@394
AACACC
+
FFFFFF
@395
ATCACC
+
FFFFFF
@396
AAAACC
+
FFFFFF
@397
ATGACC
+
FFFFFF
@398
AAAACC
+
FFFFFF
@399
AGCACC
+
FFFFFF
@400
AACACC
+
FFFFFF
@401
AGGACC
+
FFFFFF
@402
AGCACC
+
FFFFFF
@403
AGCACC
+
FFFFFF
@404
ATGACC
+
FFFFFF
@405
ATAACC
+
FFFFFF
@406
AGGACC
+
FFFFFF
@407
AGGACC
+
FFFFFF
@408
AGCACC
+
FFFFFF
@409
ATGACC
+
FFFFFF
@410
AAAACC
+
FFFFFF
@411
AAAACC
+
FFFFFF
@412
AACACA
+
FFFFFF
@413
AAGACA
+
FFFFFF
@414
ATAACC
+
FFFFFF
@415
ATGACC
+
FFFFFF
@416
AAAACC
+
FFFFFF
@417
ATAACC
+
FFFFFF
@418
AACACA
+
FFFFFF
@419
ATGACC
+
FFFFFF
@420
ATCACC
+
FFFFFF
@421
ATAACC
+
FFFFFF
@422
AAGACA
+
FFFFFF
@423
ATAACC
+
FFFFFF
@424
AACACA
+
FFFFFF
@425
AGCACC
+
FFFFFF
@426
ATAACC
+
FFFFFF
@427
AGCACC
+
FFFFFF
@428
ACAACC
+
FFFFFF
@429
ATGACC
+
FFFFFF
@430
AGCACC
+
FFFFFF
@431
ATGACA
+
FFFFFF
@432
ATAACC
+
FFFFFF
@433
AAAACC
+
FFFFFF
@434
ATAACC
+
FFFFFF
@435
AACACC
+
FFFFFF
@436
AAAACC
+
FFFFFF
@437
ATAACC
+
FFFFFF
@438
ATGACC
+
FFFFFF
@439
AAAACC
+
FFFFFF
@440
AGGACC
+
FFFFFF
@441
ATGACC
+
FFFFFF
@442
AGCACC
+
FFFFFF
@443
AGGACC
+
FFFFFF
@444
AACACC
+
FFFFFF
@445
ATAACC
+
FFFFFF
@446
ATGACC
+
FFFFFF
@447
ATGACC
+
FFFFFF
@448
ATAACC
+
FFFFFF
@449
AGCACC
+
FFFFFF
@450
ATAACC
+
FFFFFF
@451
AAGACA
+
FFFFFF
@452
ATGACC
+
FFFFFF
@453
AACACA
+
FFFFFF
@454
ATCACC
+
FFFFFF
@455
ATCACC
+
FFFFFF
@456
ATGACC
+
FFFFFF
@457
AGTACC
+
FFFFFF
@458
ATAACC
+
FFFFFF
@459
AAAACC
+
FFFFFF
@460
AAGACA
+
FFFFFF
@461
AAGACA
+
FFFFFF
@462
ATGACC
+
FFFFFF
@463
ATGACC
+
FFFFFF
@464
ATGACC
+
FFFFFF
@465
ATGACC
+
FFFFFF
@466
ATGACC
+
FFFFFF
@467
AACACC
+
FFFFFF
@468
AGCACC
+
FFFFFF
@469
ATGACC
+
FFFFFF
@470
AAGACC
+
FFFFFF
@471
ATAACC
+
FFFFFF
@472
ATGACC
+
FFFFFF
@473
AAAACC
+
FFFFFF
@474
ATCACC
+
FFFFFF
@475
AAGACC
+
FFFFFF
@476
AAGACC
+
FFFFFF
@477
ATGACC
+
FFFFFF
@478
AACACC
+
FFFFFF
@479
ATGACC
+
FFFFFF
@480
AGGACC
+
FFFFFF
@481
ATAACC
+
FFFFFF
@482
AGCACC
+
FFFFFF
@483
AAAACC
+
FFFFFF
@484
AAAACC
+
FFFFFF
@485
ATAACC
+
FFFFFF
@486
ATCACC
+
FFFFFF
@487
AACACA
+
FFFFFF
@488
AAAACA
+
FFFFFF
@489
AGTACC
+
FFFFFF
@490
ATAACC
+
FFFFFF
@491
AGCACC
+
FFFFFF
@492
AACACA
+
FFFFFF
@493
AACACA
+
FFFFFF
@494
AAAACC
+
FFFFFF
@495
ATGACC
+
FFFFFF
@496
AGGACC
+
FFFFFF
@497
ATAACC
+
FFFFFF
@498
AAAACC
+
FFFFFF
@499
ATAACC
+
FFFFFF
@500
ATAACC
+
FFFFFF
@501
ATAACC
+
FFFFFF
@502
AGTACC
+
FFFFFF
@503
AAGACC
+
FFFFFF
@504
AACACA
+
FFFFFF
@505
AAAACC
+
FFFFFF
@506
AGCACC
+
FFFFFF
@507
ACCACC
+
FFFFFF
@508
AAGACA
+
FFFFFF
@509
ATGACC
+
FFFFFF
@510
AAAACC
+
FFFFFF
@511
AAGACA
+
FFFFFF
@512
ATAACC
+
FFFFFF
@513
ATGACC
+
FFFFFF
@514
ATAACA
+
FFFFFF
@515
ATAACC
+
FFFFFF
@516
AGAACC
+
FFFFFF
@517
AAAACC
+
FFFFFF
@518
ATCACC
+
FFFFFF
@519
AGGACC
+
FFFFFF
@520
ATGACC
+
FFFFFF
@521
AACACA
+
FFFFFF
@522
AGTACC
+
FFFFFF
@523
AGGACC
+
FFFFFF
@524
AACACC
+
FFFFFF
@525
AAAACC
+
FFFFFF
@526
AAGACA
+
FFFFFF
@527
ATGACC
+
FFFFFF
@528
ATAACC
+
FFFFFF
@529
AAGACC
+
FFFFFF
@530
AACACC
+
FFFFFF
@531
AACACA
+
FFFFFF
@532
AGCACC
+
FFFFFF
@533
ATAACC
+
FFFFFF
@534
AACACA
+
FFFFFF
@535
ATGACC
+
FFFFFF
@536
AAGACC
+
FFFFFF
@537
AACACC
+
FFFFFF
@538
ATAACC
+
FFFFFF
@539
AAGACA
+
FFFFFF
@540
AGGACC
+
FFFFFF
@541
ATAACC
+
FFFFFF
@542
AACACC
+
FFFFFF
@543
ATGACC
+
FFFFFF
@544
ATGACC
+
FFFFFF
@545
ATGACC
+
FFFFFF
@546
AACACC
+
FFFFFF
@547
AAAACC
+
FFFFFF
@548
AACACA
+
FFFFFF
@549
AGCACC
+
FFFFFF
@550
AAAACC
+
FFFFFF
@551
ATGACC
+
FFFFFF
@552
ATGACC
+
FFFFFF
@553
ATGACC
+
FFFFFF
@554
ATGACC
+
FFFFFF
@555
ATGACC
+
FFFFFF
@556
AAAACC
+
FFFFFF
@557
ACCACC
+
FFFFFF
@558
AAAACC
+
FFFFFF
@559
ATGACC
+
FFFFFF
@560
AGCACC
+
FFFFFF
@561
AGCACC
+
FFFFFF
@562
AACACA
+
FFFFFF
@563
AGGACC
+
FFFFFF
@564
AGCACC
+
FFFFFF
@565
ATGACC
+
FFFFFF
@566
AAGACA
+
FFFFFF
@567
AAGACA
+
FFFFFF
@568
ATAACC
+
FFFFFF
@569
AAAACC
+
FFFFFF
@570
ATAACC
+
FFFFFF
@571
ATAACC
+
FFFFFF
@572
ATAACC
+
FFFFFF
@573
AAAACC
+
FFFFFF
@574
AAAACC
+
FFFFFF
@575
AAGACC
+
FFFFFF
@576
ATAACC
+
FFFFFF
@577
ATAACC
+
FFFFFF
@578
AGGACC
+
FFFFFF
@579
ATGACC
+
FFFFFF
@580
ATGACC
+
FFFFFF
@581
AACACA
+
FFFFFF
@582
AACACA
+
FFFFFF
@583
AACACA
+
FFFFFF
@584
AAAACC
+
FFFFFF
@585
ATGACC
+
FFFFFF
@586
ATGACC
+
FFFFFF
@587
ATAACC
+
FFFFFF
@588
ATGACC
+
FFFFFF
@589
AAAACC
+
FFFFFF
@590
ATAACC
+
FFFFFF
@591
AACACA
+
FFFFFF
@592
ATGACC
+
FFFFFF
@593
ATAACC
+
FFFFFF
@594
AAAACC
+
FFFFFF
@595
ATGACA
+
FFFFFF
@596
ATGACC
+
FFFFFF
@597
ATAACC
+
FFFFFF
@598
AGCACC
+
FFFFFF
@599
AAAACC
+
FFFFFF
@600
ATCACC
+
FFFFFF
@601
ATGACC
+
FFFFFF
@602
AACACC
+
FFFFFF
@603
ATGACC
+
FFFFFF
@604
AAGACC
+
FFFFFF
@605
AGGACC
+
FFFFFF
@606
AAAACA
+
FFFFFF
@607
ATGACA
+
FFFFFF
@608
AAGACA
+
FFFFFF
@609
ATAACC
+
FFFFFF
@610
ATGACC
+
FFFFFF
@611
AAAACC
+
FFFFFF
@612
ATAACC
+
FFFFFF
@613
AAAACC
+
FFFFFF
@614
ATAACC
+
FFFFFF
@615
ATCACC
+
FFFFFF
@616
ATAACC
+
FFFFFF
@617
AACACC
+
FFFFFF
@618
ACGACA
+
FFFFFF
@619
AAAACA
+
FFFFFF
@620
AAAACA
+
FFFFFF
@621
AGGACC
+
FFFFFF
@622
AGCACC
+
FFFFFF
@623
AAGACA
+
FFFFFF
@624
AGGACC
+
FFFFFF
@625
ATAACC
+
FFFFFF
@626
ATGACC
+
FFFFFF
@627
AACACC
+
FFFFFF
@628
ATAACC
+
FFFFFF
@629
AAAACC
+
FFFFFF
@630
ATAACC
+
FFFFFF
@631
AACACC
+
FFFFFF
@632
AACACC
+
FFFFFF
@633
AACACC
+
FFFFFF
@634
AAAACC
+
FFFFFF
@635
AAAACC
+
FFFFFF
@636
AAAACC
+
FFFFFF
@637
ATCACC
+
FFFFFF
@638
ATAACC
+
FFFFFF
@639
AACACA
+
FFFFFF
@640
AAGACA
+
FFFFFF
@641
ATCACC
+
FFFFFF
@642
AGCACC
+
FFFFFF
@643
AGCACC
+
FFFFFF
@644
AGGACC
+
FFFFFF
@645
AAGACC
+
FFFFFF
@646
AAGACC
+
FFFFFF
@647
AACACA
+
FFFFFF
@648
ATCACC
+
FFFFFF
@649
AAAACC
+
FFFFFF
@650
AGGACC
+
FFFFFF
@651
ATAACC
+
FFFFFF
@652
AGGACC
+
FFFFFF
@653
AAAACC
+
FFFFFF
@654
AGGACC
+
FFFFFF
@655
ATGACC
+
FFFFFF
@656
ATAACC
+
FFFFFF
@657
ATAACC
+
FFFFFF
@658
AAGACA
+
FFFFFF
@659
ATGACC
+
FFFFFF
@660
ATGACC
+
FFFFFF
@661
ATAACC
+
FFFFFF
@662
AAAACC
+
FFFFFF
@663
AAGACC
+
FFFFFF
@664
ATAACC
+
FFFFFF
@665
AACACC
+
FFFFFF
@666
AACACA
+
FFFFFF
@667
ATGACA
+
FFFFFF
@668
AACACA
+
FFFFFF
@669
ATCACC
+
FFFFFF
@670
AAAACC
+
FFFFFF
@671
ATGACC
+
FFFFFF
@672
AAGACC
+
FFFFFF
@673
AAGACA
+
FFFFFF
@674
ACCACC
+
FFFFFF
@675
AACACA
+
FFFFFF
@676
AACACC
+
FFFFFF
@677
AAGACA
+
FFFFFF
@678
ATCACC
+
FFFFFF
@679
ATAACC
+
FFFFFF
@680
AAAACC
+
FFFFFF
@681
AAGACA
+
FFFFFF
@682
ATAACC
+
FFFFFF
@683
AAAACC
+
FFFFFF
@684
AACACC
+
FFFFFF
@685
AGCACC
+
FFFFFF
@686
AACACA
+
FFFFFF
@687
ATCACC
+
FFFFFF
@688
ATAACC
+
FFFFFF
@689
AAGACA
+
FFFFFF
@690
ATCACC
+
FFFFFF
@691
AACACC
+
FFFFFF
@692
AACACA
+
FFFFFF
@693
ATGACC
+
FFFFFF
@694
ATAACC
+
FFFFFF
@695
AAGACA
+
FFFFFF
@696
AAAACC
+
FFFFFF
@697
ATCACC
+
FFFFFF
@698
AGCACC
+
FFFFFF
@699
ATAACC
+
FFFFFF
@700
ATAACC
+
FFFFFF
@701
AAAACC
+
FFFFFF
@702
AAAACC
+
FFFFFF
@703
AGCACC
+
FFFFFF
@704
ATAACA
+
FFFFFF
@705
ATCACC
+
FFFFFF
@706
AAAACC
+
FFFFFF
@707
ATCACC
+
FFFFFF
@708
AGTACC
+
FFFFFF
@709
ACAACC
+
FFFFFF
@710
AGCACC
+
FFFFFF
@711
AACACA
+
FFFFFF
@712
AAAACC
+
FFFFFF
@713
ATAACC
+
FFFFFF
@714
ATCACC
+
FFFFFF
@715
AGGACC
+
FFFFFF
@716
AACACA
+
FFFFFF
@717
ATAACC
+
FFFFFF
@718
AGGACC
+
FFFFFF
@719
ATAACC
+
FFFFFF
@720
AAGACC
+
FFFFFF
@721
ATAACC
+
FFFFFF
@722
ATGACC
+
FFFFFF
@723
ATAACC
+
FFFFFF
@724
AACACA
+
FFFFFF
@725
ATAACC
+
FFFFFF
@726
AACACA
+
FFFFFF
@727
ATGACC
+
FFFFFF
@728
AACACC
+
FFFFFF
@729
AGTACC
+
FFFFFF
@730
ATCACC
+
FFFFFF
@731
ATAACC
+
FFFFFF
@732
ATCACC
+
FFFFFF
@733
ATGACC
+
FFFFFF
@734
ATGACC
+
FFFFFF
@735
AGGACC
+
FFFFFF
@736
ATAACC
+
FFFFFF
@737
ATAACC
+
FFFFFF
@738
ATGACC
+
FFFFFF
@739
ATCACC
+
FFFFFF
@740
ATAACC
+
FFFFFF
@741
ATGACC
+
FFFFFF
@742
ATAACC
+
FFFFFF
@743
AGGACC
+
FFFFFF
@744
ATAACC
+
FFFFFF
@745
AAGACA
+
FFFFFF
@746
ATGACC
+
FFFFFF
@747
ATAACC
+
FFFFFF
@748
AGCACC
+
FFFFFF
@749
ATGACC
+
FFFFFF
@750
ATGACC
+
FFFFFF
@751
AACACA
+
FFFFFF
@752
ATCACC
+
FFFFFF
@753
ATCACC
+
FFFFFF
@754
ATAACC
+
FFFFFF
@755
AACACA
+
FFFFFF
@756
ATCATC
+
FFFFFF
@757
ATGACC
+
FFFFFF
@758
ATGAGC
+
FFFFFF
@759
AGCACC
+
FFFFFF
@760
AACACA
+
FFFFFF
@761
ATGACA
+
FFFFFF
@762
AGCACC
+
FFFFFF
@763
ATAACC
+
FFFFFF
@764
AAAACC
+
FFFFFF
@765
ATGACC
+
FFFFFF
@766
ATGACC
+
FFFFFF
@767
ATAACC
+
FFFFFF
@768
ATGACC
+
FFFFFF
@769
AAAACC
+
FFFFFF
@770
ATGACC
+
FFFFFF
@771
ATCACC
+
FFFFFF
@772
AAAACC
+
FFFFFF
@773
AAGACA
+
FFFFFF
@774
AACACC
+
FFFFFF
@775
AAAACC
+
FFFFFF
@776
AGGACC
+
FFFFFF
@777
ATAACC
+
FFFFFF
@778
ATCACC
+
FFFFFF
@779
ATGACC
+
FFFFFF
@780
AAAACC
+
FFFFFF
@781
ATAACC
+
FFFFFF
@782
AACACC
+
FFFFFF
@783
AGGACC
+
FFFFFF
@784
ATGACC
+
FFFFFF
@785
AGCACC
+
FFFFFF
@786
AACACA
+
FFFFFF
@787
ATAACC
+
FFFFFF
@788
ATAACC
+
FFFFFF
@789
AGAACC
+
FFFFFF
@790
ATAACC
+
FFFFFF
@791
AAAACC
+
FFFFFF
@792
ATAACC
+
FFFFFF
@793
ATGACC
+
FFFFFF
@794
AACACA
+
FFFFFF
@795
ATGACC
+
FFFFFF
@796
AAAACC
+
FFFFFF
@797
ATGACC
+
FFFFFF
@798
ATGACC
+
FFFFFF
@799
AAGACA
+
FFFFFF
@800
ATGACC
+
FFFFFF
@801
AGCACC
+
FFFFFF
@802
AAGACA
+
FFFFFF
@803
AAAACC
+
FFFFFF
@804
ATAACC
+
FFFFFF
@805
ATAACC
+
FFFFFF
@806
AAGACC
+
FFFFFF
@807
AAAACC
+
FFFFFF
@808
ATGACC
+
FFFFFF
@809
ATGACC
+
FFFFFF
@810
ATAACC
+
FFFFFF
@811
ATGACA
+
FFFFFF
@812
ATAACC
+
FFFFFF
@813
ACGACC
+
FFFFFF
@814
ATGACC
+
FFFFFF
@815
ATAACC
+
FFFFFF
@816
ATGACC
+
FFFFFF
@817
ATGACC
+
FFFFFF
@818
AACACA
+
FFFFFF
@819
AAGACC
+
FFFFFF
@820
ATGACC
+
FFFFFF
@821
AAGACC
+
FFFFFF
@822
ATCACC
+
FFFFFF
@823
ATGACC
+
FFFFFF
@824
AAAACC
+
FFFFFF
@825
ATGACC
+
FFFFFF
@826
ATGACC
+
FFFFFF
@827
AGTACC
+
FFFFFF
@828
ATCACC
+
FFFFFF
@829
AGGACC
+
FFFFFF
@830
ATAACC
+
FFFFFF
@831
AAGACA
+
FFFFFF
@832
AACACA
+
FFFFFF
@833
AAAACC
+
FFFFFF
@834
AGTACC
+
FFFFFF
@835
AGTACC
+
FFFFFF
@836
AAGACA
+
FFFFFF
@837
AAGACC
+
FFFFFF
@838
ATCACC
+
FFFFFF
@839
AACACA
+
FFFFFF
@840
ATCACC
+
FFFFFF
@841
AAGACA
+
FFFFFF
@842
AACACA
+
FFFFFF
@843
ATAACC
+
FFFFFF
@844
ATGACC
+
FFFFFF
@845
AGCACC
+
FFFFFF
@846
ATAACC
+
FFFFFF
@847
AACACC
+
FFFFFF
@848
ATAACC
+
FFFFFF
@849
ATGAGC
+
FFFFFF
@850
AAGACA
+
FFFFFF
@851
ATAACC
+
FFFFFF
@852
ATGACC
+
FFFFFF
@853
AAGACA
+
FFFFFF
@854
ATGACC
+
FFFFFF
@855
AGCACC
+
FFFFFF
@856
AACACA
+
FFFFFF
@857
AGCACC
+
FFFFFF
@858
AACACC
+
FFFFFF
@859
AACACA
+
FFFFFF
@860
AAGACA
+
FFFFFF
@861
AGGACC
+
FFFFFF
@862
ATGACC
+
FFFFFF
@863
AAGACA
+
FFFFFF
@864
ATGACC
+
FFFFFF
@865
ATGACC
+
FFFFFF
@866
ATGACC
+
FFFFFF
@867
AGCACC
+
FFFFFF
@868
AGCACC
+
FFFFFF
@869
ATGACA
+
FFFFFF
@870
AGGACC
+
FFFFFF
@871
ATCACC
+
FFFFFF
@872
AAAACC
+
FFFFFF
@873
AAGACC
+
FFFFFF
@874
AGGACC
+
FFFFFF
@875
ATAACC
+
FFFFFF
@876
ACAACC
+
FFFFFF
@877
AGGACC
+
FFFFFF
@878
ATGACA
+
FFFFFF
@879
AAGACA
+
FFFFFF
@880
AACACA
+
FFFFFF
@881
ATGACC
+
FFFFFF
@882
AAGACC
+
FFFFFF
@883
ATAATC
+
FFFFFF
@884
AAGACA
+
FFFFFF
@885
AACACC
+
FFFFFF
@886
ATAACC
+
FFFFFF
@887
AGCACC
+
FFFFFF
@888
AAAACC
+
FFFFFF
@889
ATGACC
+
FFFFFF
@890
AACACC
+
FFFFFF
@891
ATCACC
+
FFFFFF
@892
AGCACC
+
FFFFFF
@893
ATAACC
+
FFFFFF
@894
ATGACC
+
FFFFFF
@895
AAGACA
+
FFFFFF
@896
ATAACC
+
FFFFFF
@897
ATAACC
+
FFFFFF
@898
AGGACC
+
FFFFFF
@899
AACACA
+
FFFFFF
@900
ATGACC
+
FFFFFF
@901
ATAACA
+
FFFFFF
@902
ATCACC
+
FFFFFF
@903
ATGACC
+
FFFFFF
@904
ATGACC
+
FFFFFF
@905
ATAACC
+
FFFFFF
@906
ATAACC
+
FFFFFF
@907
ATAACC
+
FFFFFF
@908
AACACA
+
FFFFFF
@909
AAAACC
+
FFFFFF
@910
AACACA
+
FFFFFF
@911
AGCACC
+
FFFFFF
@912
AGGACC
+
FFFFFF
@913
AACACA
+
FFFFFF
@914
AACACC
+
FFFFFF
@915
AACACA
+
FFFFFF
@916
AAAACC
+
FFFFFF
@917
AGCACC
+
FFFFFF
@918
AAAACC
+
FFFFFF
@919
ATCACC
+
FFFFFF
@920
AACACA
+
FFFFFF
@921
AAAACC
+
FFFFFF
@922
AACACA
+
FFFFFF
@923
ATAACC
+
FFFFFF
@924
ATAACC
+
FFFFFF
@925
AAAACC
+
FFFFFF
@926
ATCACC
+
FFFFFF
@927
AGGACC
+
FFFFFF
@928
ATAACC
+
FFFFFF
@929
AGCACC
+
FFFFFF
@930
AAAACC
+
FFFFFF
@931
ATCACC
+
FFFFFF
@932
AACACA
+
FFFFFF
@933
AACACA
+
FFFFFF
@934
AGTACC
+
FFFFFF
@935
ATGACC
+
FFFFFF
@936
ATGACC
+
FFFFFF
@937
AGGACC
+
FFFFFF
@938
AACACC
+
FFFFFF
@939
ATGACC
+
FFFFFF
@940
AGCACC
+
FFFFFF
@941
AGCACC
+
FFFFFF
@942
ACAACC
+
FFFFFF
@943
ATAACC
+
FFFFFF
@944
AACACA
+
FFFFFF
@945
AAAACC
+
FFFFFF
@946
ATAACC
+
FFFFFF
@947
ATGACC
+
FFFFFF
@948
ATAACC
+
FFFFFF
@949
AAAACC
+
FFFFFF
@950
AAAACC
+
FFFFFF
@951
AAAACC
+
FFFFFF
@952
AAAACC
+
FFFFFF
@953
AGTACC
+
FFFFFF
@954
AAAACC
+
FFFFFF
@955
ACGACA
+
FFFFFF
@956
ATGACC
+
FFFFFF
@957
ATAACC
+
FFFFFF
@958
AAAACC
+
FFFFFF
@959
AAGACC
+
FFFFFF
@960
AGGACC
+
FFFFFF
@961
ATAACC
+
FFFFFF
@962
ATAACC
+
FFFFFF
@963
AGGACC
+
FFFFFF
@964
AACACA
+
FFFFFF
@965
ATAACC
+
FFFFFF
@966
ATGACC
+
FFFFFF
@967
AAAACC
+
FFFFFF
@968
AAAACC
+
FFFFFF
@969
AGTACC
+
FFFFFF
@970
AAGACA
+
FFFFFF
@971
AAAACC
+
FFFFFF
@972
AAGACA
+
FFFFFF
@973
AGGACC
+
FFFFFF
@974
AGCACC
+
FFFFFF
@975
AAAACC
+
FFFFFF
@976
ATAACC
+
FFFFFF
@977
AGGACC
+
FFFFFF
@978
ATGACC
+
FFFFFF
@979
AAAACC
+
FFFFFF
@980
AAGACA
+
FFFFFF
@981
AAGACA
+
FFFFFF
@982
ATCACC
+
FFFFFF
@983
ATGACC
+
FFFFFF
@984
AGGACC
+
FFFFFF
@985
AAAACC
+
FFFFFF
@986
ATGACC
+
FFFFFF
@987
ATGACC
+
FFFFFF
@988
AACACA
+
FFFFFF
@989
ATGACC
+
FFFFFF
@990
ATAATC
+
FFFFFF
@991
AAAACC
+
FFFFFF
@992
AAGACA
+
FFFFFF
@993
ATGACC
+
FFFFFF
@994
AACACA
+
FFFFFF
@995
AACACC
+
FFFFFF
@996
ATGACA
+
FFFFFF
@997
AACACA
+
FFFFFF
@998
AACACA
+
FFFFFF
@999
ATAACC
+
FFFFFF
@1000
AAGACA
+
FFFFFF
@1001
AACACA
+
FFFFFF
@1002
AACACC
+
FFFFFF
@1003
ATAACA
+
FFFFFF
@1004
ATGACC
+
FFFFFF
@1005
ATAACC
+
FFFFFF
@1006
AAGACC
+
FFFFFF
@1007
ATCACC
+
FFFFFF
@1008
AGCACC
+
FFFFFF
@1009
ATAACC
+
FFFFFF
@1010
AGGACC
+
FFFFFF
@1011
ACGACC
+
FFFFFF
@1012
AGGACC
+
FFFFFF
@1013
AGGACC
+
FFFFFF
@1014
ATGACC
+
FFFFFF
@1015
ATAACC
+
FFFFFF
@1016
ATGACC
+
FFFFFF
@1017
AACACC
+
FFFFFF
@1018
AAAACC
+
FFFFFF
@1019
ATAACC
+
FFFFFF
@1020
ATGACC
+
FFFFFF
@1021
AACACC
+
FFFFFF
@1022
AAGACC
+
FFFFFF
@1023
ATAACC
+
FFFFFF
@1024
AAAACC
+
FFFFFF
@1025
AAGACC
+
FFFFFF
@1026
ATGACC
+
FFFFFF
@1027
AAGACC
+
FFFFFF
@1028
AGCACC
+
FFFFFF
@1029
AAAACC
+
FFFFFF
@1030
AACACA
+
FFFFFF
@1031
AACACA
+
FFFFFF
@1032
AAGACC
+
FFFFFF
@1033
AACACC
+
FFFFFF
@1034
ATCACC
+
FFFFFF
@1035
ATAACC
+
FFFFFF
@1036
AAAACC
+
FFFFFF
@1037
AGAACC
+
FFFFFF
@1038
AAAACC
+
FFFFFF
@1039
AAGACA
+
FFFFFF
@1040
AACACC
+
FFFFFF
@1041
AAAACC
+
FFFFFF
@1042
AAGACC
+
FFFFFF
@1043
ATAATC
+
FFFFFF
@1044
ATGACC
+
FFFFFF
@1045
AACACC
+
FFFFFF
@1046
AGGACC
+
FFFFFF
@1047
AGCACC
+
FFFFFF
@1048
AAGACA
+
FFFFFF
@1049
ATAACA
+
FFFFFF
@1050
AGAACC
+
FFFFFF
@1051
ATGACC
+
FFFFFF
@1052
AAAACC
+
FFFFFF
@1053
AACACA
+
FFFFFF
@1054
AACACA
+
FFFFFF
@1055
AAGACC
+
FFFFFF
@1056
AAGACA
+
FFFFFF
@1057
ATGACC
+
FFFFFF
@1058
AACACC
+
FFFFFF
@1059
ATAACA
+
FFFFFF
@1060
AAGACA
+
FFFFFF
@1061
ATAACC
+
FFFFFF
@1062
AAGACA
+
FFFFFF
@1063
ATAACC
+
FFFFFF
@1064
AAGACC
+
FFFFFF
@1065
ATAATC
+
FFFFFF
@1066
AAGACC
+
FFFFFF
@1067
ACGACA
+
FFFFFF
@1068
AAGACA
+
FFFFFF
@1069
AACACC
+
FFFFFF
@1070
AGTACC
+
FFFFFF
@1071
ATAACC
+
FFFFFF
@1072
ATAACC
+
FFFFFF
@1073
ATGACA
+
FFFFFF
@1074
ATAACC
+
FFFFFF
@1075
AAGACC
+
FFFFFF
@1076
AAGACC
+
FFFFFF
@1077
AACACA
+
FFFFFF
@1078
ATCACC
+
FFFFFF
@1079
ATAACC
+
FFFFFF
@1080
ATGACC
+
FFFFFF
@1081
AACACA
+
FFFFFF
@1082
AGGACC
+
FFFFFF
@1083
ATGACC
+
FFFFFF
@1084
ATCACC
+
FFFFFF
@1085
AACACA
+
FFFFFF
@1086
AGGACC
+
FFFFFF
@1087
AGGACC
+
FFFFFF
@1088
ATGAGC
+
FFFFFF
@1089
AAAACC
+
FFFFFF
@1090
ATGACC
+
FFFFFF
@1091
AGGACC
+
FFFFFF
@1092
AGGACC
+
FFFFFF
@1093
AGTACC
+
FFFFFF
@1094
ATGACC
+
FFFFFF
@1095
AAGACA
+
FFFFFF
@1096
ATAACC
+
FFFFFF
@1097
ATTACC
+
FFFFFF
@1098
AGCACC
+
FFFFFF
@1099
ATGACC
+
FFFFFF
@1100
AACACA
+
FFFFFF
@1101
ATGACC
+
FFFFFF
@1102
ATGACC
+
FFFFFF
@1103
AGCACC
+
FFFFFF
@1104
ATCACC
+
FFFFFF
@1105
ATAACA
+
FFFFFF
@1106
AGCACC
+
FFFFFF
@1107
AGTACC
+
FFFFFF
@1108
ATGACA
+
FFFFFF
@1109
AAAACA
+
FFFFFF
@1110
ATAACC
+
FFFFFF
@1111
AGTACC
+
FFFFFF
@1112
AACACC
+
FFFFFF
@1113
ATAACC
+
FFFFFF
@1114
AAGACA
+
FFFFFF
@1115
ATCACC
+
FFFFFF
@1116
AAGACA
+
FFFFFF
@1117
AACACC
+
FFFFFF
@1118
ATGACC
+
FFFFFF
@1119
AGGACC
+
FFFFFF
@1120
ATAACC
+
FFFFFF
@1121
AGTACC
+
FFFFFF
@1122
AGAACC
+
FFFFFF
@1123
ATGACC
+
FFFFFF
@1124
ATAACC
+
FFFFFF
@1125
AACACA
+
FFFFFF
@1126
AAGACC
+
FFFFFF
@1127
ATGACC
+
FFFFFF
@1128
ATAACC
+
FFFFFF
@1129
ATAACC
+
FFFFFF
@1130
ATGACC
+
FFFFFF
@1131
ATAACC
+
FFFFFF
@1132
AGGACC
+
FFFFFF
@1133
AACACA
+
FFFFFF
@1134
AAGACA
+
FFFFFF
@1135
ATGACC
+
FFFFFF
@1136
AACACC
+
FFFFFF
@1137
AACACA
+
FFFFFF
@1138
AACACA
+
FFFFFF
@1139
AGTACC
+
FFFFFF
@1140
ATGACC
+
FFFFFF
@1141
AGTACC
+
FFFFFF
@1142
AACACA
+
FFFFFF
@1143
AACACA
+
FFFFFF
@1144
AGCACC
+
FFFFFF
@1145
AAGACC
+
FFFFFF
@1146
AGCACC
+
FFFFFF
@1147
AGCACC
+
FFFFFF
@1148
AGTACC
+
FFFFFF
@1149
AGGACC
+
FFFFFF
@1150
ATCACC
+
FFFFFF
@1151
ATGACC
+
FFFFFF
@1152
AAAACC
+
FFFFFF
@1153
AACACA
+
FFFFFF
@1154
AAAACC
+
FFFFFF
@1155
AGGACC
+
FFFFFF
@1156
AGTACC
+
FFFFFF
@1157
AGCACC
+
FFFFFF
@1158
AAGACA
+
FFFFFF
@1159
AAAACC
+
FFFFFF
@1160
AGCACC
+
FFFFFF
@1161
ATGACC
+
FFFFFF
@1162
ATGACC
+
FFFFFF
@1163
ATAACC
+
FFFFFF
@1164
AAGACC
+
FFFFFF
@1165
AACACA
+
FFFFFF
@1166
ATGACC
+
FFFFFF
@1167
AAAACC
+
FFFFFF
@1168
AACACC
+
FFFFFF
@1169
AACACC
+
FFFFFF
@1170
ATAACC
+
FFFFFF
@1171
ATGACC
+
FFFFFF
@1172
ATGACC
+
FFFFFF
@1173
AAGACA
+
FFFFFF
@1174
ATAACC
+
FFFFFF
@1175
AACACA
+
FFFFFF
@1176
ATCACC
+
FFFFFF
@1177
AAGACC
+
FFFFFF
@1178
AACACC
+
FFFFFF
@1179
AAAACC
+
FFFFFF
@1180
ATCACC
+
FFFFFF
@1181
AAGACA
+
FFFFFF
@1182
ATGACC
+
FFFFFF
@1183
ATAACC
+
FFFFFF
@1184
AAAACC
+
FFFFFF
@1185
ATAACC
+
FFFFFF
@1186
ATAACC
+
FFFFFF
@1187
ATGACC
+
FFFFFF
@1188
AACACC
+
FFFFFF
@1189
AAAACC
+
FFFFFF
@1190
ATAACC
+
FFFFFF
@1191
ATGACC
+
FFFFFF
@1192
ATAACC
+
FFFFFF
@1193
ATGACC
+
FFFFFF
@1194
ATAACC
+
FFFFFF
@1195
ATAACC
+
FFFFFF
@1196
AAAACC
+
FFFFFF
@1197
AGTACC
+
FFFFFF
@1198
AGTACC
+
FFFFFF
@1199
AGCACC
+
FFFFFF
@1200
AGCACC
+
FFFFFF
@1201
AACACC
+
FFFFFF
@1202
AGCACC
+
FFFFFF
@1203
AACACC
+
FFFFFF
@1204
ATAACC
+
FFFFFF
@1205
AGCACC
+
FFFFFF
@1206
AGCACC
+
FFFFFF
@1207
ATCACC
+
FFFFFF
@1208
ATAACC
+
FFFFFF
@1209
AGCACC
+
FFFFFF
@1210
ATCACC
+
FFFFFF
@1211
AGTACC
+
FFFFFF
@1212
ATAACC
+
FFFFFF
@1213
AGTACC
+
FFFFFF
@1214
ATGACC
+
FFFFFF
@1215
AACACA
+
FFFFFF
@1216
AGTACC
+
FFFFFF
@1217
AGGACC
+
FFFFFF
@1218
ACCACC
+
FFFFFF
@1219
AACACC
+
FFFFFF
@1220
AGCACC
+
FFFFFF
@1221
ATGACC
+
FFFFFF
@1222
AAGACA
+
FFFFFF
@1223
ACCACC
+
FFFFFF
@1224
AAGACA
+
FFFFFF
@1225
AACACA
+
FFFFFF
@1226
AGGACC
+
FFFFFF
@1227
AGTACC
+
FFFFFF
@1228
AAGACC
+
FFFFFF
@1229
AACACC
+
FFFFFF
@1230
AAAACC
+
FFFFFF
@1231
AAAACC
+
FFFFFF
@1232
AACACA
+
FFFFFF
@1233
AGTACC
+
FFFFFF
@1234
AACACA
+
FFFFFF
@1235
AAAACC
+
FFFFFF
@1236
AGCACC
+
FFFFFF
@1237
AAGACA
+
FFFFFF
@1238
ATAACC
+
FFFFFF
@1239
AACACA
+
FFFFFF
@1240
ATGACC
+
FFFFFF
@1241
ATAACC
+
FFFFFF
@1242
AACACA
+
FFFFFF
@1243
ATAACC
+
FFFFFF
@1244
ATCACC
+
FFFFFF
@1245
ATGACC
+
FFFFFF
@1246
AGCACC
+
FFFFFF
@1247
ATGACC
+
FFFFFF
@1248
AAAACA
+
FFFFFF
@1249
AAGACC
+
FFFFFF
@1250
AAAACC
+
FFFFFF
@1251
AAAACC
+
FFFFFF
@1252
ATAACC
+
FFFFFF
@1253
ATCACC
+
FFFFFF
@1254
AACACA
+
FFFFFF
@1255
ATAACC
+
FFFFFF
@1256
AACACC
+
FFFFFF
@1257
ATAACC
+
FFFFFF
@1258
ATGACC
+
FFFFFF
@1259
ATCACC
+
FFFFFF
@1260
AAGACC
+
FFFFFF
@1261
AGCACC
+
FFFFFF
@1262
ATCACC
+
FFFFFF
@1263
ATAACC
+
FFFFFF
@1264
ATGACC
+
FFFFFF
@1265
ATAACC
+
FFFFFF
@1266
ATGACC
+
FFFFFF
@1267
ATAACC
+
FFFFFF
@1268
AACACA
+
FFFFFF
@1269
AAGACA
+
FFFFFF
@1270
ATAACC
+
FFFFFF
@1271
ATGACC
+
FFFFFF
@1272
ATGACC
+
FFFFFF
@1273
ATAACC
+
FFFFFF
@1274
AACACC
+
FFFFFF
@1275
AAAACA
+
FFFFFF
@1276
AACACA
+
FFFFFF
@1277
ATCACC
+
FFFFFF
@1278
ATGACC
+
FFFFFF
@1279
AAGACC
+
FFFFFF
@1280
ATAACC
+
FFFFFF
@1281
ATGACC
+
FFFFFF
@1282
AAAACC
+
FFFFFF
@1283
AAGACC
+
FFFFFF
@1284
ATAACA
+
FFFFFF
@1285
AACACA
+
FFFFFF
@1286
ATAACC
+
FFFFFF
@1287
AGGACC
+
FFFFFF
@1288
AAGACC
+
FFFFFF
@1289
AAGACC
+
FFFFFF
@1290
ATGACC
+
FFFFFF
@1291
AGCACC
+
FFFFFF
@1292
ATAACC
+
FFFFFF
@1293
AAGACA
+
FFFFFF
@1294
AAGACC
+
FFFFFF
@1295
ATGACC
+
FFFFFF
@1296
AGGACC
+
FFFFFF
@1297
AGTACC
+
FFFFFF
@1298
AAAACC
+
FFFFFF
@1299
ATGACC
+
FFFFFF
@1300
ATAACC
+
FFFFFF
@1301
ATAACC
+
FFFFFF
@1302
ATGACC
+
FFFFFF
@1303
ATGACA
+
FFFFFF
@1304
AACACC
+
FFFFFF
@1305
ATGACC
+
FFFFFF
@1306
ATAACC
+
FFFFFF
@1307
ATAACC
+
FFFFFF
@1308
ATAACC
+
FFFFFF
@1309
AAAACC
+
FFFFFF
@1310
ATAACC
+
FFFFFF
@1311
AGCACC
+
FFFFFF
@1312
AGCACC
+
FFFFFF
@1313
ATGACC
+
FFFFFF
@1314
ATGACC
+
FFFFFF
@1315
ATGACC
+
FFFFFF
@1316
ACAACC
+
FFFFFF
@1317
AAGACA
+
FFFFFF
@1318
ATGACC
+
FFFFFF
@1319
AACACC
+
FFFFFF
@1320
AAGACA
+
FFFFFF
@1321
ATGACC
+
FFFFFF
@1322
ACAACC
+
FFFFFF
@1323
AACACA
+
FFFFFF
@1324
AACACA
+
FFFFFF
@1325
AAGACA
+
FFFFFF
@1326
AGCACC
+
FFFFFF
@1327
ATCACC
+
FFFFFF
@1328
ATAACC
+
FFFFFF
@1329
ATAACC
+
FFFFFF
@1330
ATAACC
+
FFFFFF
@1331
AAAACC
+
FFFFFF
@1332
ATAACC
+
FFFFFF
@1333
AAAACC
+
FFFFFF
@1334
AAAACA
+
FFFFFF
@1335
ATGACC
+
FFFFFF
@1336
AACACC
+
FFFFFF
@1337
AACACA
+
FFFFFF
@1338
AAGACC
+
FFFFFF
@1339
AAAACC
+
FFFFFF
@1340
ATAACC
+
FFFFFF
@1341
AACACC
+
FFFFFF
@1342
AACACC
+
FFFFFF
@1343
AACACC
+
FFFFFF
@1344
AACACC
+
FFFFFF
@1345
AGGACC
+
FFFFFF
@1346
AGTACC
+
FFFFFF
@1347
AAAACC
+
FFFFFF
@1348
AAGACC
+
FFFFFF
@1349
AAGACA
+
FFFFFF
@1350
AACACC
+
FFFFFF
@1351
AGAACC
+
FFFFFF
@1352
ATAACC
+
FFFFFF
@1353
ATCACC
+
FFFFFF
@1354
AGCACC
+
FFFFFF
@1355
AACACA
+
FFFFFF
@1356
ATAACC
+
FFFFFF
@1357
AACACA
+
FFFFFF
@1358
AAGACA
+
FFFFFF
@1359
ATAACC
+
FFFFFF
@1360
ATGACC
+
FFFFFF
@1361
AACACA
+
FFFFFF
@1362
AAGACC
+
FFFFFF
@1363
ATGACC
+
FFFFFF
@1364
ATGACC
+
FFFFFF
@1365
AGGACC
+
FFFFFF
@1366
AAAACC
+
FFFFFF
@1367
AGTACC
+
FFFFFF
@1368
ATGACC
+
FFFFFF
@1369
ATGACC
+
FFFFFF
@1370
ATAACC
+
FFFFFF
@1371
ATAACC
+
FFFFFF
@1372
AAAACC
+
FFFFFF
@1373
ATCACC
+
FFFFFF
@1374
ATCACC
+
FFFFFF
@1375
AGCACC
+
FFFFFF
@1376
ATGACC
+
FFFFFF
@1377
AAGACA
+
FFFFFF
@1378
ATAACC
+
FFFFFF
@1379
ATAACC
+
FFFFFF
@1380
AAAACC
+
FFFFFF
@1381
AGAACC
+
FFFFFF
@1382
AAGACA
+
FFFFFF
@1383
AAAACC
+
FFFFFF
@1384
ATAACC
+
FFFFFF
@1385
AGGACC
+
FFFFFF
@1386
AGCACC
+
FFFFFF
@1387
AACACA
+
FFFFFF
@1388
ATAACC
+
FFFFFF
@1389
ATAACC
+
FFFFFF
@1390
ACGACC
+
FFFFFF
@1391
AACACA
+
FFFFFF
@1392
AAGACA
+
FFFFFF
@1393
AACACA
+
FFFFFF
@1394
ATAACC
+
FFFFFF
@1395
ATAACC
+
FFFFFF
@1396
AAGACA
+
FFFFFF
@1397
ATCACC
+
FFFFFF
@1398
AGCACC
+
FFFFFF
@1399
AACACC
+
FFFFFF
@1400
AACACC
+
FFFFFF
@1401
AAGACA
+
FFFFFF
@1402
AGCACC
+
FFFFFF
@1403
ATCACC
+
FFFFFF
@1404
ATAACC
+
FFFFFF
@1405
AAAACC
+
FFFFFF
@1406
ATAACC
+
FFFFFF
@1407
AACACA
+
FFFFFF
@1408
ATGACC
+
FFFFFF
@1409
ATGACC
+
FFFFFF
@1410
AAGACA
+
FFFFFF
@1411
AGGACC
+
FFFFFF
@1412
AAGACC
+
FFFFFF
@1413
ATAACC
+
FFFFFF
@1414
ATAACC
+
FFFFFF
@1415
ATCACC
+
FFFFFF
@1416
AAAACC
+
FFFFFF
@1417
ATGAGC
+
FFFFFF
@1418
AAAACC
+
FFFFFF
@1419
AACACC
+
FFFFFF
@1420
AGTACC
+
FFFFFF
@1421
AACACA
+
FFFFFF
@1422
AAAACC
+
FFFFFF
@1423
AAAACC
+
FFFFFF
@1424
AAAACC
+
FFFFFF
@1425
AGGACC
+
FFFFFF
@1426
AGGACC
+
FFFFFF
@1427
AAAACA
+
FFFFFF
@1428
ATGACC
+
FFFFFF
@1429
ATGACC
+
FFFFFF
@1430
ATAACC
+
FFFFFF
@1431
AAGACA
+
FFFFFF
@1432
ATCACC
+
FFFFFF
@1433
ATGACC
+
FFFFFF
@1434
AACACA
+
FFFFFF
@1435
AACACA
+
FFFFFF
@1436
ATGACC
+
FFFFFF
@1437
AAGACA
+
FFFFFF
@1438
AACACC
+
FFFFFF
@1439
AGTACC
+
FFFFFF
@1440
AACACA
+
FFFFFF
@1441
AGCACC
+
FFFFFF
@1442
ATGACC
+
FFFFFF
@1443
ATAACC
+
FFFFFF
@1444
ATCACC
+
FFFFFF
@1445
AAAACC
+
FFFFFF
@1446
AAGACA
+
FFFFFF
@1447
ATGAGC
+
FFFFFF
@1448
AACACC
+
FFFFFF
@1449
AACACA
+
FFFFFF
@1450
ATAACC
+
FFFFFF
@1451
ATAACC
+
FFFFFF
@1452
ATAACC
+
FFFFFF
@1453
AAGACC
+
FFFFFF
@1454
AACACC
+
FFFFFF
@1455
AGTACC
+
FFFFFF
@1456
AACACA
+
FFFFFF
@1457
AAAACC
+
FFFFFF
@1458
AGGACC
+
FFFFFF
@1459
ATGACC
+
FFFFFF
@1460
ATGACA
+
FFFFFF
@1461
AAGACC
+
FFFFFF
@1462
AACACC
+
FFFFFF
@1463
ATAACA
+
FFFFFF
@1464
ATAACC
+
FFFFFF
@1465
ATCACC
+
FFFFFF
@1466
AAAACC
+
FFFFFF
@1467
ATAACC
+
FFFFFF
@1468
ACGACA
+
FFFFFF
@1469
ATGACC
+
FFFFFF
@1470
ATAACC
+
FFFFFF
@1471
ATGACC
+
FFFFFF
@1472
ATGACC
+
FFFFFF
@1473
ATAACC
+
FFFFFF
@1474
ATAACC
+
FFFFFF
@1475
ATGACC
+
FFFFFF
@1476
AGAACC
+
FFFFFF
@1477
ATGACA
+
FFFFFF
@1478
AAAACC
+
FFFFFF
@1479
AACACC
+
FFFFFF
@1480
ATGACC
+
FFFFFF
@1481
AACACA
+
FFFFFF
@1482
AAGACA
+
FFFFFF
@1483
AGCACC
+
FFFFFF
@1484
AACACA
+
FFFFFF
@1485
AGCACC
+
FFFFFF
@1486
ATAACA
+
FFFFFF
@1487
ATAACC
+
FFFFFF
@1488
AAAACC
+
FFFFFF
@1489
ACCACC
+
FFFFFF
@1490
ATAACC
+
FFFFFF
@1491
ATGACC
+
FFFFFF
@1492
ATAACC
+
FFFFFF
@1493
ATGACC
+
FFFFFF
@1494
AAGACA
+
FFFFFF
@1495
ATAACC
+
FFFFFF
@1496
ATGACC
+
FFFFFF
@1497
ATGACC
+
FFFFFF
@1498
ATAACC
+
FFFFFF
@1499
ATGACC
+
FFFFFF
@1500
ATGACC
+
FFFFFF
@1501
ATGACC
+
FFFFFF
@1502
ATCACC
+
FFFFFF
@1503
AACACA
+
FFFFFF
@1504
AGCACC
+
FFFFFF
@1505
ATGACC
+
FFFFFF
@1506
ATGACC
+
FFFFFF
@1507
AAAACC
+
FFFFFF
@1508
ATCACC
+
FFFFFF
@1509
AAGACA
+
FFFFFF
@1510
ATGACC
+
FFFFFF
@1511
AGAACC
+
FFFFFF
@1512
ATCACC
+
FFFFFF
@1513
AGCACC
+
FFFFFF
@1514
ATGACC
+
FFFFFF
@1515
ATGACC
+
FFFFFF
@1516
ATGACC
+
FFFFFF
@1517
ATCACC
+
FFFFFF
@1518
AAGACA
+
FFFFFF
@1519
ATGACC
+
FFFFFF
@1520
ATAATC
+
FFFFFF
@1521
ATGACC
+
FFFFFF
@1522
AACACA
+
FFFFFF
@1523
AGCACC
+
FFFFFF
@1524
AACACC
+
FFFFFF
@1525
AACACC
+
FFFFFF
@1526
AAAACC
+
FFFFFF
@1527
ATGACC
+
FFFFFF
@1528
ATGACC
+
FFFFFF
@1529
AAAACC
+
FFFFFF
@1530
ATGACC
+
FFFFFF
@1531
ATGACC
+
FFFFFF
@1532
AAGACA
+
FFFFFF
@1533
ATAACC
+
FFFFFF
@1534
AGGACC
+
FFFFFF
@1535
AAAACC
+
FFFFFF
@1536
AACACA
+
FFFFFF
@1537
AAAACC
+
FFFFFF
@1538
AGCACC
+
FFFFFF
@1539
AGGACC
+
FFFFFF
@1540
AAAACC
+
FFFFFF
@1541
ATGACC
+
FFFFFF
@1542
AAGACC
+
FFFFFF
@1543
AAGACC
+
FFFFFF
@1544
AAGACA
+
FFFFFF
@1545
AGTACC
+
FFFFFF
@1546
ATCACC
+
FFFFFF
@1547
ATGACC
+
FFFFFF
@1548
AAAACC
+
FFFFFF
@1549
AACACA
+
FFFFFF
@1550
AGCACC
+
FFFFFF
@1551
ATGACC
+
FFFFFF
@1552
AAGACA
+
FFFFFF
@1553
ATGACA
+
FFFFFF
@1554
ATGACC
+
FFFFFF
@1555
ATAACC
+
FFFFFF
@1556
ATAACC
+
FFFFFF
@1557
AACACA
+
FFFFFF
@1558
AAAACC
+
FFFFFF
@1559
ATGACC
+
FFFFFF
@1560
ATCACC
+
FFFFFF
@1561
ATGACC
+
FFFFFF
@1562
AAGACC
+
FFFFFF
@1563
ATGACC
+
FFFFFF
@1564
AGCACC
+
FFFFFF
@1565
AGCACC
+
FFFFFF
@1566
AAGACC
+
FFFFFF
@1567
ATAACA
+
FFFFFF
@1568
ATGACC
+
FFFFFF
@1569
AGGACC
+
FFFFFF
@1570
AACACA
+
FFFFFF
@1571
AACACA
+
FFFFFF
@1572
AAAACC
+
FFFFFF
@1573
ATAACC
+
FFFFFF
@1574
AAAACC
+
FFFFFF
@1575
AAAACC
+
FFFFFF
@1576
ACAACC
+
FFFFFF
@1577
ATCACC
+
FFFFFF
@1578
ATAACC
+
FFFFFF
@1579
AAAACC
+
FFFFFF
@1580
AGCACC
+
FFFFFF
@1581
ATGACC
+
FFFFFF
@1582
ATGACC
+
FFFFFF
@1583
AGGACC
+
FFFFFF
@1584
ATAACC
+
FFFFFF
@1585
ATGACC
+
FFFFFF
@1586
ATAACC
+
FFFFFF
@1587
ATGACC
+
FFFFFF
@1588
AGCACC
+
FFFFFF
@1589
AGGACC
+
FFFFFF
@1590
AAAACC
+
FFFFFF
@1591
AGCACC
+
FFFFFF
@1592
ATGACC
+
FFFFFF
@1593
AACACC
+
FFFFFF
@1594
AAAACC
+
FFFFFF
@1595
ATAACC
+
FFFFFF
@1596
ATAACC
+
FFFFFF
@1597
ATAACC
+
FFFFFF
@1598
AGTACC
+
FFFFFF
@1599
ATAATC
+
FFFFFF
@1600
AAGACC
+
FFFFFF
@1601
ATGACC
+
FFFFFF
@1602
ATGACC
+
FFFFFF
@1603
ATAACC
+
FFFFFF
@1604
ATGACC
+
FFFFFF
@1605
AAAACC
+
FFFFFF
@1606
AGCACC
+
FFFFFF
@1607
AAGACA
+
FFFFFF
@1608
ATAACC
+
FFFFFF
@1609
ATGACC
+
FFFFFF
@1610
AGCACC
+
FFFFFF
@1611
ATAACC
+
FFFFFF
@1612
ATGACC
+
FFFFFF
@1613
AAAACC
+
FFFFFF
@1614
AGCACC
+
FFFFFF
@1615
ATAACC
+
FFFFFF
@1616
AAGACA
+
FFFFFF
@1617
AACACA
+
FFFFFF
@1618
AAAACC
+
FFFFFF
@1619
AACACA
+
FFFFFF
@1620
AGGACC
+
FFFFFF
@1621
AGGACC
+
FFFFFF
@1622
AGCACC
+
FFFFFF
@1623
AAGACC
+
FFFFFF
@1624
ATGACC
+
FFFFFF
@1625
ATAACC
+
FFFFFF
@1626
AAAACC
+
FFFFFF
@1627
ATGACC
+
FFFFFF
@1628
ATGACC
+
FFFFFF
@1629
AACACA
+
FFFFFF
@1630
AACACA
+
FFFFFF
@1631
ATAACC
+
FFFFFF
@1632
ATGACC
+
FFFFFF
@1633
ATCACC
+
FFFFFF
@1634
AAGACA
+
FFFFFF
@1635
AAAACC
+
FFFFFF
@1636
AAGACA
+
FFFFFF
@1637
AGGACC
+
FFFFFF
@1638
AAGACC
+
FFFFFF
@1639
AGTACC
+
FFFFFF
@1640
AGAACC
+
FFFFFF
@1641
AAAACC
+
FFFFFF
@1642
AAAACC
+
FFFFFF
@1643
ATAACC
+
FFFFFF
@1644
ATGACC
+
FFFFFF
@1645
AAGACC
+
FFFFFF
@1646
ATAACC
+
FFFFFF
@1647
AAGACA
+
FFFFFF
@1648
AGCACC
+
FFFFFF
@1649
ATCACC
+
FFFFFF
@1650
AGAACC
+
FFFFFF
@1651
AAAACC
+
FFFFFF
@1652
ATAACC
+
FFFFFF
@1653
ATAACC
+
FFFFFF
@1654
AGGACC
+
FFFFFF
@1655
AGGACC
+
FFFFFF
@1656
ACCACC
+
FFFFFF
@1657
AAGACC
+
FFFFFF
@1658
ATAACC
+
FFFFFF
@1659
AAAACC
+
FFFFFF
@1660
ATCACC
+
FFFFFF
@1661
AAAACA
+
FFFFFF
@1662
ATAACC
+
FFFFFF
@1663
ATAACC
+
FFFFFF
@1664
ATGACC
+
FFFFFF
@1665
ATGACC
+
FFFFFF
@1666
ATAACC
+
FFFFFF
@1667
AGCACC
+
FFFFFF
@1668
ATGACC
+
FFFFFF
@1669
ATAACC
+
FFFFFF
@1670
ATAACC
+
FFFFFF
@1671
ATGACC
+
FFFFFF
@1672
AGTACC
+
FFFFFF
@1673
AAAACC
+
FFFFFF
@1674
AACACA
+
FFFFFF
@1675
AAAACC
+
FFFFFF
@1676
ATGACC
+
FFFFFF
@1677
AACACC
+
FFFFFF
@1678
ATAACC
+
FFFFFF
@1679
ATGACC
+
FFFFFF
@1680
AACACA
+
FFFFFF
@1681
AGGACC
+
FFFFFF
@1682
AGGACC
+
FFFFFF
@1683
AACACC
+
FFFFFF
@1684
ATAACC
+
FFFFFF
@1685
AAGACA
+
FFFFFF
@1686
ATCACC
+
FFFFFF
@1687
AACACA
+
FFFFFF
@1688
ATGATC
+
FFFFFF
@1689
AACACA
+
FFFFFF
@1690
ATAACC
+
FFFFFF
@1691
ATAACC
+
FFFFFF
@1692
ATAACC
+
FFFFFF
@1693
ATCACC
+
FFFFFF
@1694
ATAACC
+
FFFFFF
@1695
AAAACC
+
FFFFFF
@1696
ATGACC
+
FFFFFF
@1697
AACACC
+
FFFFFF
@1698
AGCACC
+
FFFFFF
@1699
ATAACC
+
FFFFFF
@1700
AAAACC
+
FFFFFF
@1701
AAGACC
+
FFFFFF
@1702
ATCACC
+
FFFFFF
@1703
ATGACC
+
FFFFFF
@1704
AACACC
+
FFFFFF
@1705
ATGACC
+
FFFFFF
@1706
ATAACC
+
FFFFFF
@1707
ATTACC
+
FFFFFF
@1708
ATGACC
+
FFFFFF
@1709
AACACA
+
FFFFFF
@1710
AACACA
+
FFFFFF
@1711
AGTACC
+
FFFFFF
@1712
AGTACC
+
FFFFFF
@1713
ATAACC
+
FFFFFF
@1714
AACACC
+
FFFFFF
@1715
AAGACA
+
FFFFFF
@1716
AAAACC
+
FFFFFF
@1717
ATGACC
+
FFFFFF
@1718
ATAACC
+
FFFFFF
@1719
ATAACC
+
FFFFFF
@1720
AAAACC
+
FFFFFF
@1721
AGCACC
+
FFFFFF
@1722
AAAACC
+
FFFFFF
@1723
ATAACC
+
FFFFFF
@1724
ATGACC
+
FFFFFF
@1725
ATAACA
+
FFFFFF
@1726
AAAACC
+
FFFFFF
@1727
ATAACC
+
FFFFFF
@1728
ATAACC
+
FFFFFF
@1729
AAGACA
+
FFFFFF
@1730
ATGACC
+
FFFFFF
@1731
AGGACC
+
FFFFFF
@1732
AGTACC
+
FFFFFF
@1733
AAAACC
+
FFFFFF
@1734
AAGACA
+
FFFFFF
@1735
ATGACC
+
FFFFFF
@1736
AACACA
+
FFFFFF
@1737
ATGACC
+
FFFFFF
@1738
ATAACC
+
FFFFFF
@1739
AACACC
+
FFFFFF
@1740
AAGACC
+
FFFFFF
@1741
AGCACC
+
FFFFFF
@1742
ATAACC
+
FFFFFF
@1743
AGGACC
+
FFFFFF
@1744
ACAACC
+
FFFFFF
@1745
AAAACC
+
FFFFFF
@1746
AACACA
+
FFFFFF
@1747
ATAATC
+
FFFFFF
@1748
AAAACC
+
FFFFFF
@1749
AACACA
+
FFFFFF
@1750
ATAACC
+
FFFFFF
@1751
AAAACC
+
FFFFFF
@1752
ATCACC
+
FFFFFF
@1753
AAAACA
+
FFFFFF
@1754
ATGACC
+
FFFFFF
@1755
AAGACC
+
FFFFFF
@1756
ATAACC
+
FFFFFF
@1757
AAAACC
+
FFFFFF
@1758
AAGACA
+
FFFFFF
@1759
ATGACC
+
FFFFFF
@1760
AGGACC
+
FFFFFF
@1761
AAAACC
+
FFFFFF
@1762
ATCACC
+
FFFFFF
@1763
AAAACC
+
FFFFFF
@1764
ATCACC
+
FFFFFF
@1765
AGGACC
+
FFFFFF
@1766
AAAACC
+
FFFFFF
@1767
AGGACC
+
FFFFFF
@1768
AAGACC
+
FFFFFF
@1769
ATCACC
+
FFFFFF
@1770
ATGACC
+
FFFFFF
@1771
ATCACC
+
FFFFFF
@1772
AAGACA
+
FFFFFF
@1773
ATGACC
+
FFFFFF
@1774
ATCACC
+
FFFFFF
@1775
ATGACC
+
FFFFFF
@1776
ATGACC
+
FFFFFF
@1777
AACACA
+
FFFFFF
@1778
AGGACC
+
FFFFFF
@1779
AAAACC
+
FFFFFF
@1780
AACACC
+
FFFFFF
@1781
AGGACC
+
FFFFFF
@1782
AAGACA
+
FFFFFF
@1783
AGTACC
+
FFFFFF
@1784
AACACC
+
FFFFFF
@1785
ATGACC
+
FFFFFF
@1786
ACCACC
+
FFFFFF
@1787
ATGACC
+
FFFFFF
@1788
AAGACA
+
FFFFFF
@1789
ATAACC
+
FFFFFF
@1790
AACACC
+
FFFFFF
@1791
AACACC
+
FFFFFF
@1792
ATGACC
+
FFFFFF
@1793
AAAACC
+
FFFFFF
@1794
ATAACC
+
FFFFFF
@1795
ATAACC
+
FFFFFF
@1796
AAGACA
+
FFFFFF
@1797
ATAACC
+
FFFFFF
@1798
AACACA
+
FFFFFF
@1799
ATGACA
+
FFFFFF
@1800
AGCACC
+
FFFFFF
@1801
ATGACC
+
FFFFFF
@1802
AGTACC
+
FFFFFF
@1803
ATAACC
+
FFFFFF
@1804
AAAACC
+
FFFFFF
@1805
AAAACC
+
FFFFFF
@1806
ATGACC
+
FFFFFF
@1807
AAAACC
+
FFFFFF
@1808
ATAACC
+
FFFFFF
@1809
AGCACC
+
FFFFFF
@1810
AAAACC
+
FFFFFF
@1811
AGGACC
+
FFFFFF
@1812
AGTACC
+
FFFFFF
@1813
AGGACC
+
FFFFFF
@1814
AGTACC
+
FFFFFF
@1815
ATCACC
+
FFFFFF
@1816
ATGACC
+
FFFFFF
@1817
AGGACC
+
FFFFFF
@1818
ATAACC
+
FFFFFF
@1819
AAAACC
+
FFFFFF
@1820
ATAACC
+
FFFFFF
@1821
AAAACC
+
FFFFFF
@1822
ATAACC
+
FFFFFF
@1823
ATGACC
+
FFFFFF
@1824
ATAACC
+
FFFFFF
@1825
AGGACC
+
FFFFFF
@1826
AGAACC
+
FFFFFF
@1827
AAAACC
+
FFFFFF
@1828
AACACC
+
FFFFFF
@1829
ATGACC
+
FFFFFF
@1830
ATGACC
+
FFFFFF
@1831
ATGACC
+
FFFFFF
@1832
AAAACC
+
FFFFFF
@1833
AGGACC
+
FFFFFF
@1834
ATAACC
+
FFFFFF
@1835
AACACA
+
FFFFFF
@1836
AAGACA
+
FFFFFF
@1837
AAAACC
+
FFFFFF
@1838
AGCACC
+
FFFFFF
@1839
ATAACC
+
FFFFFF
@1840
AAGACC
+
FFFFFF
@1841
ATGACC
+
FFFFFF
@1842
ATGACC
+
FFFFFF
@1843
AAAACC
+
FFFFFF
@1844
ATAACA
+
FFFFFF
@1845
AGGACC
+
FFFFFF
@1846
ATAACC
+
FFFFFF
@1847
AACACC
+
FFFFFF
@1848
AGGACC
+
FFFFFF
@1849
AAAACC
+
FFFFFF
@1850
AACACA
+
FFFFFF
@1851
AGTACC
+
FFFFFF
@1852
ATGACC
+
FFFFFF
@1853
ATGACC
+
FFFFFF
@1854
AAGACA
+
FFFFFF
@1855
ATGACC
+
FFFFFF
@1856
ATGACC
+
FFFFFF
@1857
ATAACC
+
FFFFFF
@1858
ATCACC
+
FFFFFF
@1859
AAGACA
+
FFFFFF
@1860
AGGACC
+
FFFFFF
@1861
AGAACC
+
FFFFFF
@1862
AAGACC
+
FFFFFF
@1863
ATAACC
+
FFFFFF
@1864
ATAACC
+
FFFFFF
@1865
ATAACC
+
FFFFFF
@1866
ATGACC
+
FFFFFF
@1867
AACACA
+
FFFFFF
@1868
AAAACC
+
FFFFFF
@1869
AACACA
+
FFFFFF
@1870
ATAACC
+
FFFFFF
@1871
AAAACC
+
FFFFFF
@1872
AGGACC
+
FFFFFF
@1873
ATGACC
+
FFFFFF
@1874
AGCACC
+
FFFFFF
@1875
ATAACC
+
FFFFFF
@1876
ATAACC
+
FFFFFF
@1877
AACACA
+
FFFFFF
@1878
ATGACC
+
FFFFFF
@1879
ATGACC
+
FFFFFF
@1880
AACACC
+
FFFFFF
@1881
ATAACC
+
FFFFFF
@1882
ATGACC
+
FFFFFF
@1883
AACACC
+
FFFFFF
@1884
ATAACC
+
FFFFFF
@1885
AACACC
+
FFFFFF
@1886
ATAACC
+
FFFFFF
@1887
ATAACC
+
FFFFFF
@1888
AAGACC
+
FFFFFF
@1889
AAAACC
+
FFFFFF
@1890
AACACA
+
FFFFFF
@1891
AAAACC
+
FFFFFF
@1892
AAAACC
+
FFFFFF
@1893
ATAACC
+
FFFFFF
@1894
AAAACC
+
FFFFFF
@1895
ACAACC
+
FFFFFF
@1896
ATAACC
+
FFFFFF
@1897
ATAACC
+
FFFFFF
@1898
ATAACC
+
FFFFFF
@1899
AACACA
+
FFFFFF
@1900
AACACC
+
FFFFFF
@1901
ATAACC
+
FFFFFF
@1902
AAAACC
+
FFFFFF
@1903
ATGACC
+
FFFFFF
@1904
AGGACC
+
FFFFFF
@1905
AAGACA
+
FFFFFF
@1906
AACACA
+
FFFFFF
@1907
ATGACC
+
FFFFFF
@1908
ATAACC
+
FFFFFF
@1909
AAGACC
+
FFFFFF
@1910
ATAACC
+
FFFFFF
@1911
ATAACC
+
FFFFFF
@1912
AACACA
+
FFFFFF
@1913
ATGACC
+
FFFFFF
@1914
ATGACC
+
FFFFFF
@1915
ATAACC
+
FFFFFF
@1916
AAAACC
+
FFFFFF
@1917
ATGACC
+
FFFFFF
@1918
ATGACC
+
FFFFFF
@1919
ATGACC
+
FFFFFF
@1920
ATCACC
+
FFFFFF
@1921
ATCACC
+
FFFFFF
@1922
AACACA
+
FFFFFF
@1923
AAGACC
+
FFFFFF
@1924
AACACC
+
FFFFFF
@1925
AAGACC
+
FFFFFF
@1926
ATGACC
+
FFFFFF
@1927
ATGACC
+
FFFFFF
@1928
AGCACC
+
FFFFFF
@1929
AGTACC
+
FFFFFF
@1930
AAGACC
+
FFFFFF
@1931
ATGACC
+
FFFFFF
@1932
AACACA
+
FFFFFF
@1933
AAGACC
+
FFFFFF
@1934
ATCACC
+
FFFFFF
@1935
ATAACC
+
FFFFFF
@1936
ACCACC
+
FFFFFF
@1937
ATAACC
+
FFFFFF
@1938
ATAACC
+
FFFFFF
@1939
AAAACC
+
FFFFFF
@1940
ATAAGC
+
FFFFFF
@1941
AAGACC
+
FFFFFF
@1942
ATAACC
+
FFFFFF
@1943
AACACC
+
FFFFFF
@1944
ATGACC
+
FFFFFF
@1945
ATGACC
+
FFFFFF
@1946
ATAACC
+
FFFFFF
@1947
ATAACC
+
FFFFFF
@1948
AGCACC
+
FFFFFF
@1949
AAAACC
+
FFFFFF
@1950
AACACA
+
FFFFFF
@1951
ATAACC
+
FFFFFF
@1952
ATAACC
+
FFFFFF
@1953
ACCACC
+
FFFFFF
@1954
ATAACC
+
FFFFFF
@1955
AAAACC
+
FFFFFF
@1956
AAGACC
+
FFFFFF
@1957
ATGACC
+
FFFFFF
@1958
AGGACC
+
FFFFFF
@1959
AGGACC
+
FFFFFF
@1960
ATAACC
+
FFFFFF
@1961
AAGACA
+
FFFFFF
@1962
AAGACC
+
FFFFFF
@1963
AGGACC
+
FFFFFF
@1964
ATGACC
+
FFFFFF
@1965
ATAACC
+
FFFFFF
@1966
AGGACC
+
FFFFFF
@1967
AACACC
+
FFFFFF
@1968
AAAACC
+
FFFFFF
@1969
AAGACC
+
FFFFFF
@1970
AAAACC
+
FFFFFF
@1971
ATGACC
+
FFFFFF
@1972
AACACA
+
FFFFFF
@1973
AAAACC
+
FFFFFF
@1974
ATGACC
+
FFFFFF
@1975
AACACA
+
FFFFFF
@1976
AGGACC
+
FFFFFF
@1977
ATAACC
+
FFFFFF
@1978
AAGACA
+
FFFFFF
@1979
AAAACC
+
FFFFFF
@1980
ATAACC
+
FFFFFF
@1981
ATGACC
+
FFFFFF
@1982
AAGACA
+
FFFFFF
@1983
AGCACC
+
FFFFFF
@1984
AAAACC
+
FFFFFF
@1985
ATCACC
+
FFFFFF
@1986
ATGACC
+
FFFFFF
@1987
ATAACC
+
FFFFFF
@1988
ATGACC
+
FFFFFF
@1989
ACAACC
+
FFFFFF
@1990
AACACA
+
FFFFFF
@1991
AAAACC
+
FFFFFF
@1992
ATGACC
+
FFFFFF
@1993
AAAACC
+
FFFFFF
@1994
AAAACC
+
FFFFFF
@1995
AAAACC
+
FFFFFF
@1996
ATAACC
+
FFFFFF
@1997
ATGACC
+
FFFFFF
@1998
AAGACA
+
FFFFFF
@1999
ATAACA
+
FFFFFF
@2000
ATAACC
+
FFFFFF
@2001
ATGACC
+
FFFFFF
@2002
ATGAGC
+
FFFFFF
@2003
ATGACC
+
FFFFFF
@2004
AGTACC
+
FFFFFF
@2005
AGTACC
+
FFFFFF
@2006
ATAACC
+
FFFFFF
@2007
ATGACC
+
FFFFFF
@2008
AGCACC
+
FFFFFF
@2009
AGCACC
+
FFFFFF
@2010
ATGACC
+
FFFFFF
@2011
AACACA
+
FFFFFF
@2012
ATCACC
+
FFFFFF
@2013
AACACA
+
FFFFFF
@2014
ATAACC
+
FFFFFF
@2015
ATAACC
+
FFFFFF
@2016
AGCACC
+
FFFFFF
@2017
AGTACC
+
FFFFFF
@2018
ATAACC
+
FFFFFF
@2019
ATAACC
+
FFFFFF
@2020
ATCACC
+
FFFFFF
@2021
ATAACC
+
FFFFFF
@2022
ATCACC
+
FFFFFF
@2023
ATAACC
+
FFFFFF
@2024
AACACC
+
FFFFFF
@2025
ATGACC
+
FFFFFF
@2026
AGTACC
+
FFFFFF
@2027
ATGACC
+
FFFFFF
@2028
AAAACC
+
FFFFFF
@2029
ATGACC
+
FFFFFF
@2030
AAAACC
+
FFFFFF
@2031
AGCACC
+
FFFFFF
@2032
AAAACC
+
FFFFFF
@2033
ATAACC
+
FFFFFF
@2034
AAGACA
+
FFFFFF
@2035
ATAACC
+
FFFFFF
@2036
AAAACC
+
FFFFFF
@2037
AACACC
+
FFFFFF
@2038
ATCACC
+
FFFFFF
@2039
AGCACC
+
FFFFFF
@2040
AACACA
+
FFFFFF
@2041
ATAACC
+
FFFFFF
@2042
ATCACC
+
FFFFFF
@2043
AACACC
+
FFFFFF
@2044
AAAACC
+
FFFFFF
@2045
AAGACA
+
FFFFFF
@2046
AAAACC
+
FFFFFF
@2047
AACACA
+
FFFFFF
@2048
AACACA
+
FFFFFF
@2049
ATCACC
+
FFFFFF
@2050
ATCACC
+
FFFFFF
@2051
ATAACC
+
FFFFFF
@2052
AGTACC
+
FFFFFF
@2053
AGTACC
+
FFFFFF
@2054
AACACC
+
FFFFFF
@2055
ATAACC
+
FFFFFF
@2056
ATAACA
+
FFFFFF
@2057
AACACC
+
FFFFFF
@2058
ATGACC
+
FFFFFF
@2059
ATGACC
+
FFFFFF
@2060
ATGACC
+
FFFFFF
@2061
ATAACC
+
FFFFFF
@2062
AGTACC
+
FFFFFF
@2063
AGCACC
+
FFFFFF
@2064
ATAACC
+
FFFFFF
@2065
ATAACC
+
FFFFFF
@2066
AAAACC
+
FFFFFF
@2067
ATGACC
+
FFFFFF
@2068
AGGACC
+
FFFFFF
@2069
ATCACC
+
FFFFFF
@2070
AAGACC
+
FFFFFF
@2071
ATGACC
+
FFFFFF
@2072
ATGACC
+
FFFFFF
@2073
ATGACC
+
FFFFFF
@2074
AAGACC
+
FFFFFF
@2075
ATGACC
+
FFFFFF
@2076
AAGACC
+
FFFFFF
@2077
AACACA
+
FFFFFF
@2078
AAGACC
+
FFFFFF
@2079
AAAACC
+
FFFFFF
@2080
AAAACC
+
FFFFFF
@2081
AACACA
+
FFFFFF
@2082
ATGACC
+
FFFFFF
@2083
ATCACC
+
FFFFFF
@2084
AGCACC
+
FFFFFF
@2085
ATCACC
+
FFFFFF
@2086
ATAACC
+
FFFFFF
@2087
ATAACC
+
FFFFFF
@2088
ATAACC
+
FFFFFF
@2089
AAAACC
+
FFFFFF
@2090
ATAACC
+
FFFFFF
@2091
AGCACC
+
FFFFFF
@2092
ATGACC
+
FFFFFF
@2093
ATGACC
+
FFFFFF
@2094
ATGACC
+
FFFFFF
@2095
ATGACC
+
FFFFFF
@2096
ATGACC
+
FFFFFF
@2097
AACACA
+
FFFFFF
@2098
AGGACC
+
FFFFFF
@2099
AACACC
+
FFFFFF
@2100
AAAACA
+
FFFFFF
@2101
ATAACC
+
FFFFFF
@2102
AAGACC
+
FFFFFF
@2103
AACACA
+
FFFFFF
@2104
AGCACC
+
FFFFFF
@2105
ATGACC
+
FFFFFF
@2106
ATAACC
+
FFFFFF
@2107
AGGACC
+
FFFFFF
@2108
ATCACC
+
FFFFFF
@2109
AAGACA
+
FFFFFF
@2110
AAAACC
+
FFFFFF
@2111
AGGACC
+
FFFFFF
@2112
ATGACC
+
FFFFFF
@2113
AACACA
+
FFFFFF
@2114
AAAACC
+
FFFFFF
@2115
AAGACA
+
FFFFFF
@2116
ATAACC
+
FFFFFF
@2117
ATAACC
+
FFFFFF
@2118
AACATA
+
FFFFFF
@2119
ATGACC
+
FFFFFF
@2120
ATAACC
+
FFFFFF
@2121
AAAACC
+
FFFFFF
@2122
AAAACC
+
FFFFFF
@2123
ATGACC
+
FFFFFF
@2124
AAGACA
+
FFFFFF
@2125
ATAACC
+
FFFFFF
@2126
ATAACC
+
FFFFFF
@2127
AGCACC
+
FFFFFF
@2128
ATAACC
+
FFFFFF
@2129
ATAACC
+
FFFFFF
@2130
AAGACA
+
FFFFFF
@2131
ATCACC
+
FFFFFF
@2132
ATAACC
+
FFFFFF
@2133
AACACC
+
FFFFFF
@2134
AGCACC
+
FFFFFF
@2135
ATCACC
+
FFFFFF
@2136
ACGACA
+
FFFFFF
@2137
ATAACC
+
FFFFFF
@2138
ATGACA
+
FFFFFF
@2139
AACACA
+
FFFFFF
@2140
AACACA
+
FFFFFF
@2141
ATAACC
+
FFFFFF
@2142
AACACA
+
FFFFFF
@2143
AAAACC
+
FFFFFF
@2144
ATGACC
+
FFFFFF
@2145
ATAACC
+
FFFFFF
@2146
ATCACC
+
FFFFFF
@2147
ATCACC
+
FFFFFF
@2148
ACCACC
+
FFFFFF
@2149
AACACA
+
FFFFFF
@2150
ATCACC
+
FFFFFF
@2151
AGCACC
+
FFFFFF
@2152
ATAACC
+
FFFFFF
@2153
AACACC
+
FFFFFF
@2154
ATGACC
+
FFFFFF
@2155
AAAACC
+
FFFFFF
@2156
AGTACC
+
FFFFFF
@2157
AGCACC
+
FFFFFF
@2158
AAAACC
+
FFFFFF
@2159
AGGACC
+
FFFFFF
@2160
AACACA
+
FFFFFF
@2161
ATCACC
+
FFFFFF
@2162
AAGACA
+
FFFFFF
@2163
AACACA
+
FFFFFF
@2164
ATAACC
+
FFFFFF
@2165
AGCACC
+
FFFFFF
@2166
AAAACC
+
FFFFFF
@2167
ATGACC
+
FFFFFF
@2168
AAGACC
+
FFFFFF
@2169
AACACC
+
FFFFFF
@2170
AGCACC
+
FFFFFF
@2171
ATGACC
+
FFFFFF
@2172
AGTACC
+
FFFFFF
@2173
ATGACC
+
FFFFFF
@2174
ATAACC
+
FFFFFF
@2175
ATGACC
+
FFFFFF
@2176
AAAACA
+
FFFFFF
@2177
ATGACC
+
FFFFFF
@2178
AGCACC
+
FFFFFF
@2179
AGTACC
+
FFFFFF
@2180
ATGACC
+
FFFFFF
@2181
ATGACA
+
FFFFFF
@2182
AACACC
+
FFFFFF
@2183
AAGACA
+
FFFFFF
@2184
AACACA
+
FFFFFF
@2185
ATAACC
+
FFFFFF
@2186
ATGACC
+
FFFFFF
@2187
AAGACA
+
FFFFFF
@2188
ATGACC
+
FFFFFF
@2189
AGCACC
+
FFFFFF
@2190
ATGACC
+
FFFFFF
@2191
AGGACC
+
FFFFFF
@2192
AGCACC
+
FFFFFF
@2193
ATAACC
+
FFFFFF
@2194
ATGACC
+
FFFFFF
@2195
AAAACC
+
FFFFFF
@2196
AAGACA
+
FFFFFF
@2197
ATGACC
+
FFFFFF
@2198
ATAACC
+
FFFFFF
@2199
AAAACA
+
FFFFFF
@2200
AAGACA
+
FFFFFF
@2201
AACACC
+
FFFFFF
@2202
ATGACC
+
FFFFFF
@2203
ATCACC
+
FFFFFF
@2204
AACACA
+
FFFFFF
@2205
ATAACC
+
FFFFFF
@2206
AAGACC
+
FFFFFF
@2207
ATCACC
+
FFFFFF
@2208
AGGACC
+
FFFFFF
@2209
AACACA
+
FFFFFF
@2210
AACACA
+
FFFFFF
@2211
AACACA
+
FFFFFF
@2212
ATGACC
+
FFFFFF
@2213
ATAACC
+
FFFFFF
@2214
ATAACC
+
FFFFFF
@2215
AAAACC
+
FFFFFF
@2216
AAGACC
+
FFFFFF
@2217
AACACA
+
FFFFFF
@2218
AACACA
+
FFFFFF
@2219
AAGACA
+
FFFFFF
@2220
AGCACC
+
FFFFFF
@2221
AAAACC
+
FFFFFF
@2222
AGTACC
+
FFFFFF
@2223
AGTACC
+
FFFFFF
@2224
ATAACC
+
FFFFFF
@2225
AACACA
+
FFFFFF
@2226
AAGACC
+
FFFFFF
@2227
ATAACC
+
FFFFFF
@2228
AACACA
+
FFFFFF
@2229
ATCACC
+
FFFFFF
@2230
ATCACC
+
FFFFFF
@2231
AAGACA
+
FFFFFF
@2232
AAAACC
+
FFFFFF
@2233
AAGACC
+
FFFFFF
@2234
ATGACC
+
FFFFFF
@2235
ATGACC
+
FFFFFF
@2236
AGCACC
+
FFFFFF
@2237
ATGACC
+
FFFFFF
@2238
ACAACC
+
FFFFFF
@2239
AGCACC
+
FFFFFF
@2240
AAAACA
+
FFFFFF
@2241
ATGACC
+
FFFFFF
@2242
AAAACC
+
FFFFFF
@2243
ATAACC
+
FFFFFF
@2244
ATCACC
+
FFFFFF
@2245
ATCACC
+
FFFFFF
@2246
ATAACC
+
FFFFFF
@2247
AAAACC
+
FFFFFF
@2248
ATAACC
+
FFFFFF
@2249
AAAACC
+
FFFFFF
@2250
AGTACC
+
FFFFFF
@2251
ATAACC
+
FFFFFF
@2252
ATAACC
+
FFFFFF
@2253
ATGACC
+
FFFFFF
@2254
ATAACC
+
FFFFFF
@2255
AGGACC
+
FFFFFF
@2256
AGGACC
+
FFFFFF
@2257
AAAACC
+
FFFFFF
@2258
ATCACC
+
FFFFFF
@2259
ATCACC
+
FFFFFF
@2260
AAGACC
+
FFFFFF
@2261
ACGACA
+
FFFFFF
@2262
ATGACC
+
FFFFFF
@2263
ATAACC
+
FFFFFF
@2264
AGGACC
+
FFFFFF
@2265
AAGACC
+
FFFFFF
@2266
ATGACC
+
FFFFFF
@2267
AAGACA
+
FFFFFF
@2268
ATAATC
+
FFFFFF
@2269
ATGACC
+
FFFFFF
@2270
AAGACC
+
FFFFFF
@2271
AGCACC
+
FFFFFF
@2272
AGGACC
+
FFFFFF
@2273
ATGACC
+
FFFFFF
@2274
AACACA
+
FFFFFF
@2275
AAAACC
+
FFFFFF
@2276
ATGACC
+
FFFFFF
@2277
ATGACC
+
FFFFFF
@2278
AAAACC
+
FFFFFF
@2279
AACACA
+
FFFFFF
@2280
ATAACC
+
FFFFFF
@2281
ACCACC
+
FFFFFF
@2282
AGTACC
+
FFFFFF
@2283
ATAACC
+
FFFFFF
@2284
AACACC
+
FFFFFF
@2285
AGGACC
+
FFFFFF
@2286
AACACA
+
FFFFFF
@2287
AAAACC
+
FFFFFF
@2288
AAGACA
+
FFFFFF
@2289
AACACA
+
FFFFFF
@2290
AACACC
+
FFFFFF
@2291
AGCACC
+
FFFFFF
@2292
AGCACC
+
FFFFFF
@2293
AAAACA
+
FFFFFF
@2294
AACACA
+
FFFFFF
@2295
AAGACA
+
FFFFFF
@2296
AAGACA
+
FFFFFF
@2297
ACAACC
+
FFFFFF
@2298
ATCACC
+
FFFFFF
@2299
AAAACC
+
FFFFFF
@2300
ATAACC
+
FFFFFF
@2301
AGCACC
+
FFFFFF
@2302
ATGACC
+
FFFFFF
@2303
ATGACA
+
FFFFFF
@2304
ATGACA
+
FFFFFF
@2305
AAAACC
+
FFFFFF
@2306
ATGACC
+
FFFFFF
@2307
ATGACC
+
FFFFFF
@2308
ATGACC
+
FFFFFF
@2309
AGCACC
+
FFFFFF
@2310
AGCACC
+
FFFFFF
@2311
AAGACA
+
FFFFFF
@2312
AGTACC
+
FFFFFF
@2313
AGGACC
+
FFFFFF
@2314
ATGACC
+
FFFFFF
@2315
ATAACC
+
FFFFFF
@2316
AAAACC
+
FFFFFF
@2317
AGCACC
+
FFFFFF
@2318
ATAACC
+
FFFFFF
@2319
ATAACC
+
FFFFFF
@2320
ATAACC
+
FFFFFF
@2321
ATGACC
+
FFFFFF
@2322
AAGACC
+
FFFFFF
@2323
AGCACC
+
FFFFFF
@2324
AAGACC
+
FFFFFF
@2325
AGCACC
+
FFFFFF
@2326
ATGACC
+
FFFFFF
@2327
ATGACA
+
FFFFFF
@2328
AGCACC
+
FFFFFF
@2329
ATGACC
+
FFFFFF
@2330
ATGACC
+
FFFFFF
@2331
AACACA
+
FFFFFF
@2332
ATGACC
+
FFFFFF
@2333
ATAACC
+
FFFFFF
@2334
ATAACC
+
FFFFFF
@2335
ATGACC
+
FFFFFF
@2336
AAAACC
+
FFFFFF
@2337
ATCACC
+
FFFFFF
@2338
AAAACC
+
FFFFFF
@2339
ATGACC
+
FFFFFF
@2340
ATGACC
+
FFFFFF
@2341
AAAACC
+
FFFFFF
@2342
ATAACC
+
FFFFFF
@2343
AAAACC
+
FFFFFF
@2344
AACACA
+
FFFFFF
@2345
AACACC
+
FFFFFF
@2346
ATGACC
+
FFFFFF
@2347
ATAACC
+
FFFFFF
@2348
AACACA
+
FFFFFF
@2349
AGGACC
+
FFFFFF
@2350
AACACC
+
FFFFFF
@2351
ATCACC
+
FFFFFF
@2352
AACACA
+
FFFFFF
@2353
AGGACC
+
FFFFFF
@2354
AAAACC
+
FFFFFF
@2355
AGAACC
+
FFFFFF
@2356
AGCACC
+
FFFFFF
@2357
ATGACC
+
FFFFFF
@2358
ATGACC
+
FFFFFF
@2359
ATAACC
+
FFFFFF
@2360
AAGACC
+
FFFFFF
@2361
AACACA
+
FFFFFF
@2362
AGCACC
+
FFFFFF
@2363
AAAACC
+
FFFFFF
@2364
ATGACC
+
FFFFFF
@2365
ATGACA
+
FFFFFF
@2366
AACACC
+
FFFFFF
@2367
ATGACC
+
FFFFFF
@2368
ATGACC
+
FFFFFF
@2369
AGTACC
+
FFFFFF
@2370
ATCACC
+
FFFFFF
@2371
AGCACC
+
FFFFFF
@2372
AAAACC
+
FFFFFF
@2373
ATAACC
+
FFFFFF
@2374
ATCACC
+
FFFFFF
@2375
ATAACC
+
FFFFFF
@2376
ATCACC
+
FFFFFF
@2377
ATAACC
+
FFFFFF
@2378
AAGACA
+
FFFFFF
@2379
AAGACA
+
FFFFFF
@2380
AAAACC
+
FFFFFF
@2381
ATAACC
+
FFFFFF
@2382
AGCACC
+
FFFFFF
@2383
AGCACC
+
FFFFFF
@2384
ATAACC
+
FFFFFF
@2385
AGCACC
+
FFFFFF
@2386
ATAACC
+
FFFFFF
@2387
ATAACA
+
FFFFFF
@2388
AAGACC
+
FFFFFF
@2389
AAAACC
+
FFFFFF
@2390
AGGACC
+
FFFFFF
@2391
ATCACC
+
FFFFFF
@2392
ATAACC
+
FFFFFF
@2393
ATAACC
+
FFFFFF
@2394
AACACA
+
FFFFFF
@2395
ATAACC
+
FFFFFF
@2396
AAAACC
+
FFFFFF
@2397
AACACA
+
FFFFFF
@2398
AACACA
+
FFFFFF
@2399
ATAACC
+
FFFFFF
@2400
ATGACC
+
FFFFFF
@2401
AGGACC
+
FFFFFF
@2402
AGGACC
+
FFFFFF
@2403
AAAACC
+
FFFFFF
@2404
AAAACC
+
FFFFFF
@2405
ATGACC
+
FFFFFF
@2406
AACACA
+
FFFFFF
@2407
ATGACC
+
FFFFFF
@2408
AAAACC
+
FFFFFF
@2409
ATAACC
+
FFFFFF
@2410
AGCACC
+
FFFFFF
@2411
AACACA
+
FFFFFF
@2412
ATGACC
+
FFFFFF
@2413
AAAACC
+
FFFFFF
@2414
AAGACC
+
FFFFFF
@2415
AGCACC
+
FFFFFF
@2416
AAGACC
+
FFFFFF
@2417
ATGACC
+
FFFFFF
@2418
AAAACC
+
FFFFFF
@2419
ATGACC
+
FFFFFF
@2420
AAAACC
+
FFFFFF
@2421
ATCACC
+
FFFFFF
@2422
AGCACC
+
FFFFFF
@2423
ATAACC
+
FFFFFF
@2424
ATCACC
+
FFFFFF
@2425
ACAACC
+
FFFFFF
@2426
ATAACC
+
FFFFFF
@2427
AAAACC
+
FFFFFF
@2428
AACACA
+
FFFFFF
@2429
AGGACC
+
FFFFFF
@2430
ATGACC
+
FFFFFF
@2431
AACACC
+
FFFFFF
@2432
AAAACC
+
FFFFFF
@2433
ACGACC
+
FFFFFF
@2434
ATGACC
+
FFFFFF
@2435
ATAACA
+
FFFFFF
@2436
ATAACC
+
FFFFFF
@2437
AAGACA
+
FFFFFF
@2438
AAAACA
+
FFFFFF
@2439
ATGACC
+
FFFFFF
@2440
AGCACC
+
FFFFFF
@2441
AGCACC
+
FFFFFF
@2442
ATGACC
+
FFFFFF
@2443
ATGACC
+
FFFFFF
@2444
AAGACC
+
FFFFFF
@2445
ATAACC
+
FFFFFF
@2446
AAAACC
+
FFFFFF
@2447
ATGACC
+
FFFFFF
@2448
ATGACC
+
FFFFFF
@2449
ATAACC
+
FFFFFF
@2450
ATGACC
+
FFFFFF
@2451
AAAACC
+
FFFFFF
@2452
AGCACC
+
FFFFFF
@2453
AAAACC
+
FFFFFF
@2454
AACACC
+
FFFFFF
@2455
AACACA
+
FFFFFF
@2456
ATGACC
+
FFFFFF
@2457
ATAACC
+
FFFFFF
@2458
ATAACA
+
FFFFFF
@2459
ATGACC
+
FFFFFF
@2460
AGGACC
+
FFFFFF
@2461
AGTACC
+
FFFFFF
@2462
ATCACC
+
FFFFFF
@2463
ATGACC
+
FFFFFF
@2464
AACACC
+
FFFFFF
@2465
ATAACC
+
FFFFFF
@2466
AAAACC
+
FFFFFF
@2467
ATGACC
+
FFFFFF
@2468
ATCACC
+
FFFFFF
@2469
ATAACC
+
FFFFFF
@2470
AAGACC
+
FFFFFF
@2471
ATAACC
+
FFFFFF
@2472
AACACA
+
FFFFFF
@2473
AGGACC
+
FFFFFF
@2474
AAGACC
+
FFFFFF
@2475
AAAACC
+
FFFFFF
@2476
AAAACC
+
FFFFFF
@2477
AAGACC
+
FFFFFF
@2478
ATAACC
+
FFFFFF
@2479
AAAACC
+
FFFFFF
@2480
AGCACC
+
FFFFFF
@2481
ATAACA
+
FFFFFF
@2482
ATCACC
+
FFFFFF
@2483
ATAACC
+
FFFFFF
@2484
AAGACA
+
FFFFFF
@2485
ATAACC
+
FFFFFF
@2486
AAAACA
+
FFFFFF
@2487
ATAACC
+
FFFFFF
@2488
ATGACC
+
FFFFFF
@2489
ATAACC
+
FFFFFF
@2490
AACACA
+
FFFFFF
@2491
ATGACC
+
FFFFFF
@2492
ATAACC
+
FFFFFF
@2493
AAGACA
+
FFFFFF
@2494
ATAACC
+
FFFFFF
@2495
AAAACA
+
FFFFFF
@2496
ATGACC
+
FFFFFF
@2497
AACACA
+
FFFFFF
@2498
AAAACC
+
FFFFFF
@2499
AGGACC
+
FFFFFF
@2500
ATAACC
+
FFFFFF
@2501
ATAACC
+
FFFFFF
@2502
ATCACC
+
FFFFFF
@2503
AAGACC
+
FFFFFF
@2504
AAAACC
+
FFFFFF
@2505
ATAACC
+
FFFFFF
@2506
AGCACC
+
FFFFFF
@2507
ATCACC
+
FFFFFF
@2508
ATAACC
+
FFFFFF
@2509
ATAACC
+
FFFFFF
@2510
AACACC
+
FFFFFF
@2511
AAAACC
+
FFFFFF
@2512
ATAACC
+
FFFFFF
@2513
ATGACC
+
FFFFFF
@2514
ATGACA
+
FFFFFF
@2515
ATGACC
+
FFFFFF
@2516
AAAACC
+
FFFFFF
@2517
AAAACC
+
FFFFFF
@2518
ATAACC
+
FFFFFF
@2519
ATGACC
+
FFFFFF
@2520
ATCACC
+
FFFFFF
@2521
AAAACC
+
FFFFFF
@2522
ATAACC
+
FFFFFF
@2523
AAGACC
+
FFFFFF
@2524
AAGACA
+
FFFFFF
@2525
ATCACC
+
FFFFFF
@2526
AAGACA
+
FFFFFF
@2527
AACACC
+
FFFFFF
@2528
AAAACC
+
FFFFFF
@2529
AAAACC
+
FFFFFF
@2530
AGGACC
+
FFFFFF
@2531
AAAACA
+
FFFFFF
@2532
ACCACC
+
FFFFFF
@2533
AAGACC
+
FFFFFF
@2534
ACGACA
+
FFFFFF
@2535
AGAACC
+
FFFFFF
@2536
ATCACC
+
FFFFFF
@2537
AACACA
+
FFFFFF
@2538
ATAACC
+
FFFFFF
@2539
AACACA
+
FFFFFF
@2540
AAAACC
+
FFFFFF
@2541
AAGACA
+
FFFFFF
@2542
AGCACC
+
FFFFFF
@2543
ATGACC
+
FFFFFF
@2544
ATAACC
+
FFFFFF
@2545
ATAACC
+
FFFFFF
@2546
ATCACC
+
FFFFFF
@2547
ATGACC
+
FFFFFF
@2548
ACAACC
+
FFFFFF
@2549
ATGACC
+
FFFFFF
@2550
ATAACC
+
FFFFFF
@2551
AACACA
+
FFFFFF
@2552
ACCACC
+
FFFFFF
@2553
AAAACC
+
FFFFFF
@2554
AAAACC
+
FFFFFF
@2555
ATGACC
+
FFFFFF
@2556
AAAACC
+
FFFFFF
@2557
ATAACC
+
FFFFFF
@2558
ATGACC
+
FFFFFF
@2559
ATAACA
+
FFFFFF
@2560
ATAACC
+
FFFFFF
@2561
AGCACC
+
FFFFFF
@2562
ATGACC
+
FFFFFF
@2563
AAGACA
+
FFFFFF
@2564
AGCACC
+
FFFFFF
@2565
AAGACA
+
FFFFFF
@2566
ATGACC
+
FFFFFF
@2567
ATCACC
+
FFFFFF
@2568
ATGACC
+
FFFFFF
@2569
AGGACC
+
FFFFFF
@2570
AGTACC
+
FFFFFF
@2571
ATGACC
+
FFFFFF
@2572
ATCACC
+
FFFFFF
@2573
AGCACC
+
FFFFFF
@2574
ATGACC
+
FFFFFF
@2575
AACACA
+
FFFFFF
@2576
ATAACC
+
FFFFFF
@2577
ATGACC
+
FFFFFF
@2578
AGGACC
+
FFFFFF
@2579
ATAACC
+
FFFFFF
@2580
AAAACC
+
FFFFFF
@2581
ATGACC
+
FFFFFF
@2582
ATGACC
+
FFFFFF
@2583
ATAACC
+
FFFFFF
@2584
ATAACC
+
FFFFFF
@2585
ATAACC
+
FFFFFF
@2586
AGCACC
+
FFFFFF
@2587
AGGACC
+
FFFFFF
@2588
ATGACC
+
FFFFFF
@2589
ATAACC
+
FFFFFF
@2590
ATGACC
+
FFFFFF
@2591
AAGACA
+
FFFFFF
@2592
ATGACC
+
FFFFFF
@2593
ATGACC
+
FFFFFF
@2594
AAAACC
+
FFFFFF
@2595
AGGACC
+
FFFFFF
@2596
ATAACC
+
FFFFFF
@2597
AAAACC
+
FFFFFF
@2598
ATGACC
+
FFFFFF
@2599
ATAACC
+
FFFFFF
@2600
AGGACC
+
FFFFFF
@2601
AACACA
+
FFFFFF
@2602
ATGACC
+
FFFFFF
@2603
AAGACA
+
FFFFFF
@2604
AACACC
+
FFFFFF
@2605
ATGACC
+
FFFFFF
@2606
ATGACC
+
FFFFFF
@2607
AACACA
+
FFFFFF
@2608
ATAACC
+
FFFFFF
@2609
ATAACC
+
FFFFFF
@2610
ATAACC
+
FFFFFF
@2611
ATAACC
+
FFFFFF
@2612
ATCACC
+
FFFFFF
@2613
ATAACC
+
FFFFFF
@2614
ATGACC
+
FFFFFF
@2615
ATGACC
+
FFFFFF
@2616
ATAACC
+
FFFFFF
@2617
ATAACC
+
FFFFFF
@2618
AGCACC
+
FFFFFF
@2619
AAAACC
+
FFFFFF
@2620
ATGACC
+
FFFFFF
@2621
ATCACC
+
FFFFFF
@2622
ATGACC
+
FFFFFF
@2623
ATGACC
+
FFFFFF
@2624
ATGACC
+
FFFFFF
@2625
AGTACC
+
FFFFFF
@2626
ATGACC
+
FFFFFF
@2627
ATAACC
+
FFFFFF
@2628
AAAACC
+
FFFFFF
@2629
ATCACC
+
FFFFFF
@2630
ATGACC
+
FFFFFF
@2631
AAAACC
+
FFFFFF
@2632
AGCACC
+
FFFFFF
@2633
AGCACC
+
FFFFFF
@2634
ATAACC
+
FFFFFF
@2635
AGGACC
+
FFFFFF
@2636
AACACA
+
FFFFFF
@2637
AGGACC
+
FFFFFF
@2638
AAAACC
+
FFFFFF
@2639
ATGACC
+
FFFFFF
@2640
ATGACC
+
FFFFFF
@2641
ATGACC
+
FFFFFF
@2642
AACACA
+
FFFFFF
@2643
AGCACC
+
FFFFFF
@2644
AAAACC
+
FFFFFF
@2645
ATGACC
+
FFFFFF
@2646
ATGACC
+
FFFFFF
@2647
AGGACC
+
FFFFFF
@2648
ATGAGC
+
FFFFFF
@2649
AACACA
+
FFFFFF
@2650
ATCACC
+
FFFFFF
@2651
AGCACC
+
FFFFFF
@2652
AACACA
+
FFFFFF
@2653
ATCACC
+
FFFFFF
@2654
ATGACC
+
FFFFFF
@2655
AGGACC
+
FFFFFF
@2656
AAGACC
+
FFFFFF
@2657
AAAACC
+
FFFFFF
@2658
ATGACC
+
FFFFFF
@2659
AAAACC
+
FFFFFF
@2660
AGCACC
+
FFFFFF
@2661
ATGACC
+
FFFFFF
@2662
ATGACC
+
FFFFFF
@2663
AAAACC
+
FFFFFF
@2664
ATAACC
+
FFFFFF
@2665
AGCACC
+
FFFFFF
@2666
ATCACC
+
FFFFFF
@2667
ATAACC
+
FFFFFF
@2668
AACACC
+
FFFFFF
@2669
AGCACC
+
FFFFFF
@2670
AAAACC
+
FFFFFF
@2671
ATCACC
+
FFFFFF
@2672
ATGACC
+
FFFFFF
@2673
AAGACC
+
FFFFFF
@2674
AAGACA
+
FFFFFF
@2675
AGGACC
+
FFFFFF
@2676
ATGACC
+
FFFFFF
@2677
ATAACC
+
FFFFFF
@2678
AACACA
+
FFFFFF
@2679
AAAACC
+
FFFFFF
@2680
ATGACC
+
FFFFFF
@2681
ATAACC
+
FFFFFF
@2682
AAGACC
+
FFFFFF
@2683
AAGACA
+
FFFFFF
@2684
ATGACC
+
FFFFFF
@2685
AACACC
+
FFFFFF
@2686
AGCACC
+
FFFFFF
@2687
AACACC
+
FFFFFF
@2688
ATCACC
+
FFFFFF
@2689
AAGACA
+
FFFFFF
@2690
ATAACC
+
FFFFFF
@2691
ATGACC
+
FFFFFF
@2692
ATGACC
+
FFFFFF
@2693
AAAACC
+
FFFFFF
@2694
ATAACC
+
FFFFFF
@2695
AACACA
+
FFFFFF
@2696
AGGACC
+
FFFFFF
@2697
ATAACC
+
FFFFFF
@2698
ATCACC
+
FFFFFF
@2699
AGGACC
+
FFFFFF
@2700
ATGACC
+
FFFFFF
@2701
ATGACC
+
FFFFFF
@2702
ATGACC
+
FFFFFF
@2703
ATGACA
+
FFFFFF
@2704
ACCACC
+
FFFFFF
@2705
AACACA
+
FFFFFF
@2706
AAAACC
+
FFFFFF
@2707
AAGACA
+
FFFFFF
@2708
AAAACC
+
FFFFFF
@2709
AAAACC
+
FFFFFF
@2710
AGGACC
+
FFFFFF
@2711
ATGACC
+
FFFFFF
@2712
ATGACC
+
FFFFFF
@2713
AAGACC
+
FFFFFF
@2714
AAGACA
+
FFFFFF
@2715
AGAACC
+
FFFFFF
@2716
ATCACC
+
FFFFFF
@2717
ATGACC
+
FFFFFF
@2718
ATAACC
+
FFFFFF
@2719
AGCACC
+
FFFFFF
@2720
ATAACC
+
FFFFFF
@2721
AAAACC
+
FFFFFF
@2722
ATAACC
+
FFFFFF
@2723
AACACA
+
FFFFFF
@2724
ATCACC
+
FFFFFF
@2725
ATAACC
+
FFFFFF
@2726
ATCACC
+
FFFFFF
@2727
ATGACC
+
FFFFFF
@2728
ATGACC
+
FFFFFF
@2729
AGGACC
+
FFFFFF
@2730
ATGACC
+
FFFFFF
@2731
AGTACC
+
FFFFFF
@2732
ATCACC
+
FFFFFF
@2733
AGGACC
+
FFFFFF
@2734
ATAACC
+
FFFFFF
@2735
AAGACA
+
FFFFFF
@2736
ATAACC
+
FFFFFF
@2737
AGGACC
+
FFFFFF
@2738
AAAACC
+
FFFFFF
@2739
ATGACC
+
FFFFFF
@2740
AAGACC
+
FFFFFF
@2741
AACACA
+
FFFFFF
@2742
ATCACC
+
FFFFFF
@2743
ATAACC
+
FFFFFF
@2744
ATGACC
+
FFFFFF
@2745
ATAACC
+
FFFFFF
@2746
ATAACC
+
FFFFFF
@2747
ATAACC
+
FFFFFF
@2748
AGGACC
+
FFFFFF
@2749
AAAACC
+
FFFFFF
@2750
ATAACC
+
FFFFFF
@2751
AACACA
+
FFFFFF
@2752
AGCACC
+
FFFFFF
@2753
AAAACC
+
FFFFFF
@2754
ATGACC
+
FFFFFF
@2755
AAGACA
+
FFFFFF
@2756
AGGACC
+
FFFFFF
@2757
AACACA
+
FFFFFF
@2758
AAAACC
+
FFFFFF
@2759
ATAACC
+
FFFFFF
@2760
AACACC
+
FFFFFF
@2761
ATGACA
+
FFFFFF
@2762
AAAACC
+
FFFFFF
@2763
AAGACA
+
FFFFFF
@2764
AACACA
+
FFFFFF
@2765
AGGACC
+
FFFFFF
@2766
ATGACC
+
FFFFFF
@2767
AACACA
+
FFFFFF
@2768
ATAACC
+
FFFFFF
@2769
ACCACC
+
FFFFFF
@2770
AACACA
+
FFFFFF
@2771
ATGACC
+
FFFFFF
@2772
AAGACA
+
FFFFFF
@2773
ATGACC
+
FFFFFF
@2774
ATCACC
+
FFFFFF
@2775
AAAACC
+
FFFFFF
@2776
ATGACC
+
FFFFFF
@2777
AGCACC
+
FFFFFF
@2778
ATGACC
+
FFFFFF
@2779
ATCACC
+
FFFFFF
@2780
AAGACA
+
FFFFFF
@2781
AAGACA
+
FFFFFF
@2782
ATAACC
+
FFFFFF
@2783
AAGACA
+
FFFFFF
@2784
AAAACC
+
FFFFFF
@2785
AACACC
+
FFFFFF
@2786
AACACA
+
FFFFFF
@2787
ATAACC
+
FFFFFF
@2788
ATGACC
+
FFFFFF
@2789
AAAACC
+
FFFFFF
@2790
AAGACA
+
FFFFFF
@2791
ATAACA
+
FFFFFF
@2792
AAGACC
+
FFFFFF
@2793
AGCACC
+
FFFFFF
@2794
ATGACA
+
FFFFFF
@2795
AAGACC
+
FFFFFF
@2796
ATGACC
+
FFFFFF
@2797
AAAACC
+
FFFFFF
@2798
ATGACC
+
FFFFFF
@2799
AGGACC
+
FFFFFF
@2800
AAGACA
+
FFFFFF
@2801
ACCACC
+
FFFFFF
@2802
ATGAGC
+
FFFFFF
@2803
ATGACC
+
FFFFFF
@2804
ATCACC
+
FFFFFF
@2805
AAAACC
+
FFFFFF
@2806
AACACA
+
FFFFFF
@2807
AACACA
+
FFFFFF
@2808
AACACA
+
FFFFFF
@2809
ATGACA
+
FFFFFF
@2810
AAAACC
+
FFFFFF
@2811
ACGACA
+
FFFFFF
@2812
AGGACC
+
FFFFFF
@2813
AGCAAC
+
FFFFFF
@2814
ATAACC
+
FFFFFF
@2815
ATGACC
+
FFFFFF
@2816
AGCACC
+
FFFFFF
@2817
ATCACC
+
FFFFFF
@2818
ATAACC
+
FFFFFF
@2819
ATCACC
+
FFFFFF
@2820
AAAACC
+
FFFFFF
@2821
AAAACC
+
FFFFFF
@2822
AACACA
+
FFFFFF
@2823
AACACA
+
FFFFFF
@2824
ATAACC
+
FFFFFF
@2825
ATAACC
+
FFFFFF
@2826
ATGACC
+
FFFFFF
@2827
AGTACC
+
FFFFFF
@2828
ATAACC
+
FFFFFF
@2829
ATGACC
+
FFFFFF
@2830
AAAACC
+
FFFFFF
@2831
AAGACC
+
FFFFFF
@2832
ATCACC
+
FFFFFF
@2833
AGAACC
+
FFFFFF
@2834
ATAACC
+
FFFFFF
@2835
ATGACC
+
FFFFFF
@2836
ATAACC
+
FFFFFF
@2837
AGCACC
+
FFFFFF
@2838
AAGACC
+
FFFFFF
@2839
AACACA
+
FFFFFF
@2840
ATAACC
+
FFFFFF
@2841
AACACC
+
FFFFFF
@2842
AACACA
+
FFFFFF
@2843
AACACC
+
FFFFFF
@2844
AGCACC
+
FFFFFF
@2845
ACCACC
+
FFFFFF
@2846
AGTACC
+
FFFFFF
@2847
AGTACC
+
FFFFFF
@2848
AACACC
+
FFFFFF
@2849
ATGACA
+
FFFFFF
@2850
AACACC
+
FFFFFF
@2851
AAGACA
+
FFFFFF
@2852
ATAACC
+
FFFFFF
@2853
ATGACC
+
FFFFFF
@2854
ATGACC
+
FFFFFF
@2855
ATAACC
+
FFFFFF
@2856
AGGACC
+
FFFFFF
@2857
ATAACC
+
FFFFFF
@2858
AAGACC
+
FFFFFF
@2859
ATGACC
+
FFFFFF
@2860
ATGACC
+
FFFFFF
@2861
ATAACC
+
FFFFFF
@2862
ATCACC
+
FFFFFF
@2863
ATGACC
+
FFFFFF
@2864
AGGACC
+
FFFFFF
@2865
AAAACC
+
FFFFFF
@2866
AAGACA
+
FFFFFF
@2867
ATCACC
+
FFFFFF
@2868
ATCACC
+
FFFFFF
@2869
AAAACC
+
FFFFFF
@2870
AAAACC
+
FFFFFF
@2871
ATAACC
+
FFFFFF
@2872
ATGACC
+
FFFFFF
@2873
AAGACC
+
FFFFFF
@2874
ATCACC
+
FFFFFF
@2875
ACGACA
+
FFFFFF
@2876
ATAACC
+
FFFFFF
@2877
AGCACC
+
FFFFFF
@2878
ATAACC
+
FFFFFF
@2879
ATAACC
+
FFFFFF
@2880
AAGACA
+
FFFFFF
@2881
AGGACC
+
FFFFFF
@2882
ATAACC
+
FFFFFF
@2883
AAAACC
+
FFFFFF
@2884
AAGACC
+
FFFFFF
@2885
AGGACC
+
FFFFFF
@2886
ATAACC
+
FFFFFF
@2887
AACACC
+
FFFFFF
@2888
ATCACC
+
FFFFFF
@2889
ACCACC
+
FFFFFF
@2890
ATAACC
+
FFFFFF
@2891
ATAACC
+
FFFFFF
@2892
AAGACC
+
FFFFFF
@2893
AAAACA
+
FFFFFF
@2894
ATAACC
+
FFFFFF
@2895
AAGACC
+
FFFFFF
@2896
ATAACC
+
FFFFFF
@2897
ATGACC
+
FFFFFF
@2898
ATAACC
+
FFFFFF
@2899
ATAACC
+
FFFFFF
@2900
AGTACC
+
FFFFFF
@2901
AACACA
+
FFFFFF
@2902
AGCACC
+
FFFFFF
@2903
ATGACC
+
FFFFFF
@2904
AGGACC
+
FFFFFF
@2905
ATCACC
+
FFFFFF
@2906
AGCACC
+
FFFFFF
@2907
AGCACC
+
FFFFFF
@2908
ATCACC
+
FFFFFF
@2909
AACACA
+
FFFFFF
@2910
AGTACC
+
FFFFFF
@2911
AAAACC
+
FFFFFF
@2912
AACACC
+
FFFFFF
@2913
AACACC
+
FFFFFF
@2914
AAGACC
+
FFFFFF
@2915
AAGACA
+
FFFFFF
@2916
AGCACC
+
FFFFFF
@2917
AAAACC
+
FFFFFF
@2918
ATAACC
+
FFFFFF
@2919
ATGACC
+
FFFFFF
@2920
ATAACC
+
FFFFFF
@2921
AAGACA
+
FFFFFF
@2922
ATAACC
+
FFFFFF
@2923
AGCACC
+
FFFFFF
@2924
AGCACC
+
FFFFFF
@2925
ATAACC
+
FFFFFF
@2926
ATAACC
+
FFFFFF
@2927
AAGACA
+
FFFFFF
@2928
AGCACC
+
FFFFFF
@2929
ATAACC
+
FFFFFF
@2930
ATGACC
+
FFFFFF
@2931
AGCACC
+
FFFFFF
@2932
AGTACC
+
FFFFFF
@2933
ATAACC
+
FFFFFF
@2934
AAGACC
+
FFFFFF
@2935
AACACC
+
FFFFFF
@2936
AGTACC
+
FFFFFF
@2937
AAAACC
+
FFFFFF
@2938
AACACC
+
FFFFFF
@2939
AACACA
+
FFFFFF
@2940
AGTACC
+
FFFFFF
@2941
AAAACC
+
FFFFFF
@2942
AAAACC
+
FFFFFF
@2943
AAGACA
+
FFFFFF
@2944
AAAACC
+
FFFFFF
@2945
AACACA
+
FFFFFF
@2946
AGTACC
+
FFFFFF
@2947
ATGACC
+
FFFFFF
@2948
ATGACC
+
FFFFFF
@2949
ATGACC
+
FFFFFF
@2950
ATAACC
+
FFFFFF
@2951
ATGACC
+
FFFFFF
@2952
AGCACC
+
FFFFFF
@2953
ATGACC
+
FFFFFF
@2954
ATAACC
+
FFFFFF
@2955
AACACA
+
FFFFFF
@2956
ATAACC
+
FFFFFF
@2957
AGGACC
+
FFFFFF
@2958
ATAACC
+
FFFFFF
@2959
AGTACC
+
FFFFFF
@2960
ATAACC
+
FFFFFF
@2961
ATAACC
+
FFFFFF
@2962
AACACC
+
FFFFFF
@2963
AGGACC
+
FFFFFF
@2964
AACACC
+
FFFFFF
@2965
ATCACC
+
FFFFFF
@2966
AACACA
+
FFFFFF
@2967
AACACC
+
FFFFFF
@2968
AAAACC
+
FFFFFF
@2969
ATAACC
+
FFFFFF
@2970
ATGACC
+
FFFFFF
@2971
ATGACC
+
FFFFFF
@2972
ATCACC
+
FFFFFF
@2973
AAGACA
+
FFFFFF
@2974
AAGACA
+
FFFFFF
@2975
ATAACC
+
FFFFFF
@2976
AAGACC
+
FFFFFF
@2977
ATAACC
+
FFFFFF
@2978
ATAACC
+
FFFFFF
@2979
AGGACC
+
FFFFFF
@2980
AACACC
+
FFFFFF
@2981
ACCACC
+
FFFFFF
@2982
ATAACC
+
FFFFFF
@2983
AGCACC
+
FFFFFF
@2984
AACACA
+
FFFFFF
@2985
AAAACC
+
FFFFFF
@2986
ATAACC
+
FFFFFF
@2987
ATAACC
+
FFFFFF
@2988
AACACA
+
FFFFFF
@2989
AGGACC
+
FFFFFF
@2990
ATAACC
+
FFFFFF
@2991
ATGACC
+
FFFFFF
@2992
AAGACA
+
FFFFFF
@2993
ATGACC
+
FFFFFF
@2994
ATAACC
+
FFFFFF
@2995
AAGACA
+
FFFFFF
@2996
AAAACC
+
FFFFFF
@2997
AACACA
+
FFFFFF
@2998
ATGACC
+
FFFFFF
@2999
AAAACC
+
FFFFFF
@3000
ATGACC
+
FFFFFF
@3001
ATAACC
+
FFFFFF
@3002
ATAATC
+
FFFFFF
@3003
ATGACC
+
FFFFFF
@3004
ATAACC
+
FFFFFF
@3005
ATGACC
+
FFFFFF
@3006
AACACA
+
FFFFFF
@3007
ATAACC
+
FFFFFF
@3008
ATAACC
+
FFFFFF
@3009
AACACA
+
FFFFFF
@3010
AAAACC
+
FFFFFF
@3011
AAAACC
+
FFFFFF
@3012
AAGACA
+
FFFFFF
@3013
AACACA
+
FFFFFF
@3014
AAGACC
+
FFFFFF
@3015
AAGACA
+
FFFFFF
@3016
ATCACC
+
FFFFFF
@3017
AGGACC
+
FFFFFF
@3018
AACACA
+
FFFFFF
@3019
ATAACC
+
FFFFFF
@3020
ATAACC
+
FFFFFF
@3021
ATAACC
+
FFFFFF
@3022
AAGACA
+
FFFFFF
@3023
ATCACC
+
FFFFFF
@3024
ATAACC
+
FFFFFF
@3025
AGCACC
+
FFFFFF
@3026
ATAACC
+
FFFFFF
@3027
ATAACC
+
FFFFFF
@3028
AACACA
+
FFFFFF
@3029
AACACA
+
FFFFFF
@3030
ATAACA
+
FFFFFF
@3031
ATGACC
+
FFFFFF
@3032
ATGACC
+
FFFFFF
@3033
AGGACC
+
FFFFFF
@3034
AAAACC
+
FFFFFF
@3035
ATAACC
+
FFFFFF
@3036
AGCACC
+
FFFFFF
@3037
ATAACC
+
FFFFFF
@3038
AAGACA
+
FFFFFF
@3039
AAGACA
+
FFFFFF
@3040
ATGACA
+
FFFFFF
@3041
ATCACC
+
FFFFFF
@3042
ATAACC
+
FFFFFF
@3043
AACACA
+
FFFFFF
@3044
ATAACC
+
FFFFFF
@3045
AACACA
+
FFFFFF
@3046
AGCACC
+
FFFFFF
@3047
ATGACC
+
FFFFFF
@3048
ATGACC
+
FFFFFF
@3049
AAAACC
+
FFFFFF
@3050
ATGACC
+
FFFFFF
@3051
ATAACC
+
FFFFFF
@3052
ATGACC
+
FFFFFF
@3053
ATGACC
+
FFFFFF
@3054
AGCACC
+
FFFFFF
@3055
AAGACC
+
FFFFFF
@3056
AGGACC
+
FFFFFF
@3057
ATGACC
+
FFFFFF
@3058
ATAACC
+
FFFFFF
@3059
ATCACC
+
FFFFFF
@3060
AAGACC
+
FFFFFF
@3061
ATAACC
+
FFFFFF
@3062
ATGACC
+
FFFFFF
@3063
AGCACC
+
FFFFFF
@3064
AAAACC
+
FFFFFF
@3065
ATGACC
+
FFFFFF
@3066
ATAACC
+
FFFFFF
@3067
ATGACC
+
FFFFFF
@3068
AACACA
+
FFFFFF
@3069
AAAACC
+
FFFFFF
@3070
AAGACC
+
FFFFFF
@3071
ATCACC
+
FFFFFF
@3072
ATAACC
+
FFFFFF
@3073
AGTACC
+
FFFFFF
@3074
AAGACA
+
FFFFFF
@3075
ATGACC
+
FFFFFF
@3076
AACACA
+
FFFFFF
@3077
ATCACC
+
FFFFFF
@3078
AACACC
+
FFFFFF
@3079
AAGACA
+
FFFFFF
@3080
AACACC
+
FFFFFF
@3081
ATCACC
+
FFFFFF
@3082
AGGACC
+
FFFFFF
@3083
AAGACA
+
FFFFFF
@3084
AGGACC
+
FFFFFF
@3085
ATGACC
+
FFFFFF
@3086
ATGACC
+
FFFFFF
@3087
ATGACC
+
FFFFFF
@3088
ATGACC
+
FFFFFF
@3089
ATGACC
+
FFFFFF
@3090
ATGACC
+
FFFFFF
@3091
AGCACC
+
FFFFFF
@3092
ATAACC
+
FFFFFF
@3093
AAGACA
+
FFFFFF
@3094
AGGACC
+
FFFFFF
@3095
AGGACC
+
FFFFFF
@3096
ATAACC
+
FFFFFF
@3097
AAAACC
+
FFFFFF
@3098
ATAACC
+
FFFFFF
@3099
ATAACC
+
FFFFFF
@3100
ATGACC
+
FFFFFF
@3101
AAGACA
+
FFFFFF
@3102
AAGACA
+
FFFFFF
@3103
AAGACA
+
FFFFFF
@3104
ATGACC
+
FFFFFF
@3105
AAAACC
+
FFFFFF
@3106
AAAACC
+
FFFFFF
@3107
AGGACC
+
FFFFFF
@3108
ATAACC
+
FFFFFF
@3109
AGCACC
+
FFFFFF
@3110
AAGACA
+
FFFFFF
@3111
ATGACC
+
FFFFFF
@3112
AACACC
+
FFFFFF
@3113
ATAACC
+
FFFFFF
@3114
AGTACC
+
FFFFFF
@3115
AACACA
+
FFFFFF
@3116
AAAACC
+
FFFFFF
@3117
ATGACC
+
FFFFFF
@3118
AGCACC
+
FFFFFF
@3119
AAAACC
+
FFFFFF
@3120
ATAACC
+
FFFFFF
@3121
ATGACC
+
FFFFFF
@3122
ATGACC
+
FFFFFF
@3123
ATGACC
+
FFFFFF
@3124
AGGACC
+
FFFFFF
@3125
ACCACC
+
FFFFFF
@3126
AAGACA
+
FFFFFF
@3127
AAGACC
+
FFFFFF
@3128
AAGACA
+
FFFFFF
@3129
AGTACC
+
FFFFFF
@3130
ATCACC
+
FFFFFF
@3131
AGCACC
+
FFFFFF
@3132
ATGACC
+
FFFFFF
@3133
ATGACC
+
FFFFFF
@3134
AGGACC
+
FFFFFF
@3135
AACACA
+
FFFFFF
@3136
ATGACA
+
FFFFFF
@3137
ATAACC
+
FFFFFF
@3138
ATGACC
+
FFFFFF
@3139
ATGACC
+
FFFFFF
@3140
AAGACA
+
FFFFFF
@3141
AACATA
+
FFFFFF
@3142
ATAACC
+
FFFFFF
@3143
ATGACC
+
FFFFFF
@3144
ATGACC
+
FFFFFF
@3145
ATAACC
+
FFFFFF
@3146
ATAACC
+
FFFFFF
@3147
ATAACC
+
FFFFFF
@3148
ATAACC
+
FFFFFF
@3149
AGGACC
+
FFFFFF
@3150
AAGACA
+
FFFFFF
@3151
ATAACC
+
FFFFFF
@3152
ATAACC
+
FFFFFF
@3153
AACACC
+
FFFFFF
@3154
AGGACC
+
FFFFFF
@3155
ATGACC
+
FFFFFF
@3156
ATCACC
+
FFFFFF
@3157
AAGACA
+
FFFFFF
@3158
AACACA
+
FFFFFF
@3159
ATAACC
+
FFFFFF
@3160
AGGACC
+
FFFFFF
@3161
ATAACC
+
FFFFFF
@3162
ATAACC
+
FFFFFF
@3163
ATGACC
+
FFFFFF
@3164
AGGACC
+
FFFFFF
@3165
AAGACC
+
FFFFFF
@3166
AACACC
+
FFFFFF
@3167
AGGACC
+
FFFFFF
@3168
ATGACC
+
FFFFFF
@3169
AAGACC
+
FFFFFF
@3170
AAAACC
+
FFFFFF
@3171
ATAACC
+
FFFFFF
@3172
AAGACC
+
FFFFFF
@3173
AAAACC
+
FFFFFF
@3174
AGTACC
+
FFFFFF
@3175
AGCACC
+
FFFFFF
@3176
ATGACC
+
FFFFFF
@3177
ATGACA
+
FFFFFF
@3178
AAAACC
+
FFFFFF
@3179
AGCACC
+
FFFFFF
@3180
AAGACA
+
FFFFFF
@3181
AACACC
+
FFFFFF
@3182
AGCACC
+
FFFFFF
@3183
AACACA
+
FFFFFF
@3184
AGGACC
+
FFFFFF
@3185
AGCACC
+
FFFFFF
@3186
AAGACC
+
FFFFFF
@3187
AGGACC
+
FFFFFF
@3188
ATAACC
+
FFFFFF
@3189
AGGACC
+
FFFFFF
@3190
AACACA
+
FFFFFF
@3191
AGAACC
+
FFFFFF
@3192
AACACC
+
FFFFFF
@3193
AGCACC
+
FFFFFF
@3194
AACACC
+
FFFFFF
@3195
ATGACA
+
FFFFFF
@3196
ATAACC
+
FFFFFF
@3197
AACACC
+
FFFFFF
@3198
AACACA
+
FFFFFF
@3199
AAAACC
+
FFFFFF
@3200
AACACA
+
FFFFFF
@3201
ATCACC
+
FFFFFF
@3202
ATGACC
+
FFFFFF
@3203
ATGACC
+
FFFFFF
@3204
AGCACC
+
FFFFFF
@3205
AACACA
+
FFFFFF
@3206
AAGACC
+
FFFFFF
@3207
AACACA
+
FFFFFF
@3208
AGCACC
+
FFFFFF
@3209
AGCACC
+
FFFFFF
@3210
ATGACC
+
FFFFFF
@3211
ATGACC
+
FFFFFF
@3212
ATGACC
+
FFFFFF
@3213
AAAACC
+
FFFFFF
@3214
ATGACC
+
FFFFFF
@3215
ATGACA
+
FFFFFF
@3216
ATAACC
+
FFFFFF
@3217
ATGACC
+
FFFFFF
@3218
AAGACA
+
FFFFFF
@3219
AACACC
+
FFFFFF
@3220
ATAACC
+
FFFFFF
@3221
AGCACC
+
FFFFFF
@3222
ATGACC
+
FFFFFF
@3223
ATAACC
+
FFFFFF
@3224
AGGACC
+
FFFFFF
@3225
ATAACC
+
FFFFFF
@3226
AACACA
+
FFFFFF
@3227
AAAACC
+
FFFFFF
@3228
ATCACC
+
FFFFFF
@3229
ATCACC
+
FFFFFF
@3230
AGTACC
+
FFFFFF
@3231
ATAACC
+
FFFFFF
@3232
AGCACC
+
FFFFFF
@3233
ATAACC
+
FFFFFF
@3234
AACACC
+
FFFFFF
@3235
ATCACC
+
FFFFFF
@3236
AAGACC
+
FFFFFF
@3237
ATGACC
+
FFFFFF
@3238
AAGACA
+
FFFFFF
@3239
AAAACC
+
FFFFFF
@3240
ATAACC
+
FFFFFF
@3241
AAGACC
+
FFFFFF
@3242
ATGACC
+
FFFFFF
@3243
AACACA
+
FFFFFF
@3244
AAAACC
+
FFFFFF
@3245
AAGACA
+
FFFFFF
@3246
ATAACC
+
FFFFFF
@3247
AAAACC
+
FFFFFF
@3248
AAAACC
+
FFFFFF
@3249
ATAACC
+
FFFFFF
@3250
ATGACC
+
FFFFFF
@3251
ATAACC
+
FFFFFF
@3252
AACACC
+
FFFFFF
@3253
AAGACA
+
FFFFFF
@3254
AAAACC
+
FFFFFF
@3255
AAAACC
+
FFFFFF
@3256
AAGACA
+
FFFFFF
@3257
ATAACC
+
FFFFFF
@3258
AACACC
+
FFFFFF
@3259
AAAACC
+
FFFFFF
@3260
ATAACC
+
FFFFFF
@3261
ATGACC
+
FFFFFF
@3262
ATGACC
+
FFFFFF
@3263
AAGACC
+
FFFFFF
@3264
AAGACA
+
FFFFFF
@3265
ATAACC
+
FFFFFF
@3266
ATGACC
+
FFFFFF
@3267
ATAACC
+
FFFFFF
@3268
AACACA
+
FFFFFF
@3269
AAGACA
+
FFFFFF
@3270
ATAACC
+
FFFFFF
@3271
ATAACC
+
FFFFFF
@3272
AAAACC
+
FFFFFF
@3273
ATCACC
+
FFFFFF
@3274
AACACC
+
FFFFFF
@3275
ATCACC
+
FFFFFF
@3276
ATAACC
+
FFFFFF
@3277
ATAACC
+
FFFFFF
@3278
ATGACC
+
FFFFFF
@3279
ATAACC
+
FFFFFF
@3280
ATAACC
+
FFFFFF
@3281
ATAACC
+
FFFFFF
@3282
AACACA
+
FFFFFF
@3283
AACACA
+
FFFFFF
@3284
AAGACA
+
FFFFFF
@3285
AAAACC
+
FFFFFF
@3286
AAAACC
+
FFFFFF
@3287
AGCACC
+
FFFFFF
@3288
ATAACC
+
FFFFFF
@3289
AACACA
+
FFFFFF
@3290
AAAACC
+
FFFFFF
@3291
ATGACC
+
FFFFFF
@3292
ATAACC
+
FFFFFF
@3293
AAAACC
+
FFFFFF
@3294
AAAACC
+
FFFFFF
@3295
AGCACC
+
FFFFFF
@3296
AAGACC
+
FFFFFF
@3297
ATGACC
+
FFFFFF
@3298
AGCACC
+
FFFFFF
@3299
AGCACC
+
FFFFFF
@3300
ATAACC
+
FFFFFF
@3301
ACAACC
+
FFFFFF
@3302
AGGACC
+
FFFFFF
@3303
ATAACC
+
FFFFFF
@3304
ATAACC
+
FFFFFF
@3305
AGGACC
+
FFFFFF
@3306
ATGACC
+
FFFFFF
@3307
ATAACC
+
FFFFFF
@3308
AGCACC
+
FFFFFF
@3309
AGCACC
+
FFFFFF
@3310
ATGACA
+
FFFFFF
@3311
AGTACC
+
FFFFFF
@3312
ATGACC
+
FFFFFF
@3313
AAAACC
+
FFFFFF
@3314
AAGACC
+
FFFFFF
@3315
AAGACA
+
FFFFFF
@3316
ATAACC
+
FFFFFF
@3317
AACACA
+
FFFFFF
@3318
AGCACC
+
FFFFFF
@3319
ATAACC
+
FFFFFF
@3320
ATAACC
+
FFFFFF
@3321
ATAACC
+
FFFFFF
@3322
AGCACC
+
FFFFFF
@3323
AACACA
+
FFFFFF
@3324
ATGACC
+
FFFFFF
@3325
ATAACC
+
FFFFFF
@3326
AGGACC
+
FFFFFF
@3327
ATAACC
+
FFFFFF
@3328
ATAACC
+
FFFFFF
@3329
AACACA
+
FFFFFF
@3330
AGTACC
+
FFFFFF
@3331
AAGACA
+
FFFFFF
@3332
AAAACC
+
FFFFFF
@3333
ATAACC
+
FFFFFF
@3334
AGTACC
+
FFFFFF
@3335
AAGACA
+
FFFFFF
@3336
AACACA
+
FFFFFF
@3337
ATGACC
+
FFFFFF
@3338
AAAACA
+
FFFFFF
@3339
ATGACC
+
FFFFFF
@3340
ATGACC
+
FFFFFF
@3341
AGCACC
+
FFFFFF
@3342
ATAACC
+
FFFFFF
@3343
ATCACC
+
FFFFFF
@3344
AGGACC
+
FFFFFF
@3345
ATGACC
+
FFFFFF
@3346
AAAACC
+
FFFFFF
@3347
AAGACA
+
FFFFFF
@3348
AGCACC
+
FFFFFF
@3349
ATGACC
+
FFFFFF
@3350
ATGACC
+
FFFFFF
@3351
ATTACC
+
FFFFFF
@3352
ATGACC
+
FFFFFF
@3353
AACACA
+
FFFFFF
@3354
ATCACC
+
FFFFFF
@3355
AAAACC
+
FFFFFF
@3356
AACACA
+
FFFFFF
@3357
AACACC
+
FFFFFF
@3358
AAAACC
+
FFFFFF
@3359
AGCACC
+
FFFFFF
@3360
ATGACC
+
FFFFFF
@3361
AACACA
+
FFFFFF
@3362
AGCACC
+
FFFFFF
@3363
AGCACC
+
FFFFFF
@3364
ATCACC
+
FFFFFF
@3365
AACACA
+
FFFFFF
@3366
AAGACA
+
FFFFFF
@3367
ATCACC
+
FFFFFF
@3368
AGCACC
+
FFFFFF
@3369
ATAACA
+
FFFFFF
@3370
AAAACC
+
FFFFFF
@3371
ATGACC
+
FFFFFF
@3372
AAAACC
+
FFFFFF
@3373
ATGACC
+
FFFFFF
@3374
ATGACC
+
FFFFFF
@3375
ATGACC
+
FFFFFF
@3376
ATGACA
+
FFFFFF
@3377
AGGACC
+
FFFFFF
@3378
AAAACC
+
FFFFFF
@3379
ATGACC
+
FFFFFF
@3380
AAAACC
+
FFFFFF
@3381
ATAACC
+
FFFFFF
@3382
AACACC
+
FFFFFF
@3383
ATAACC
+
FFFFFF
@3384
ATAACC
+
FFFFFF
@3385
ATAACC
+
FFFFFF
@3386
AACACA
+
FFFFFF
@3387
AAAACC
+
FFFFFF
@3388
AACACA
+
FFFFFF
@3389
ATAACC
+
FFFFFF
@3390
ATAACC
+
FFFFFF
@3391
ATAACC
+
FFFFFF
@3392
ATGACC
+
FFFFFF
@3393
AGGACC
+
FFFFFF
@3394
AACACA
+
FFFFFF
@3395
ATAACC
+
FFFFFF
@3396
AGGACC
+
FFFFFF
@3397
ATCACC
+
FFFFFF
@3398
AAGACA
+
FFFFFF
@3399
ATGACC
+
FFFFFF
@3400
ATGACC
+
FFFFFF
@3401
ATAACC
+
FFFFFF
@3402
AAAACC
+
FFFFFF
@3403
ATCACC
+
FFFFFF
@3404
ATAACC
+
FFFFFF
@3405
AGCACC
+
FFFFFF
@3406
AAGACA
+
FFFFFF
@3407
AGGACC
+
FFFFFF
@3408
AAAACC
+
FFFFFF
@3409
ATGACC
+
FFFFFF
@3410
AACACA
+
FFFFFF
@3411
AAAACC
+
FFFFFF
@3412
ACGACA
+
FFFFFF
@3413
ATAACC
+
FFFFFF
@3414
ATGACC
+
FFFFFF
@3415
ATAACC
+
FFFFFF
@3416
ATGACC
+
FFFFFF
@3417
ATAACC
+
FFFFFF
@3418
ATAACC
+
FFFFFF
@3419
AACACA
+
FFFFFF
@3420
ATAACC
+
FFFFFF
@3421
AAAACC
+
FFFFFF
@3422
AAAACC
+
FFFFFF
@3423
AACACA
+
FFFFFF
@3424
ATGACA
+
FFFFFF
@3425
ATAACC
+
FFFFFF
@3426
ATAACC
+
FFFFFF
@3427
AGGACC
+
FFFFFF
@3428
AACACC
+
FFFFFF
@3429
ATAACC
+
FFFFFF
@3430
AGGACC
+
FFFFFF
@3431
AACACA
+
FFFFFF
@3432
AAAACC
+
FFFFFF
@3433
AACACA
+
FFFFFF
@3434
ATGACC
+
FFFFFF
@3435
ATAACC
+
FFFFFF
@3436
AGCACC
+
FFFFFF
@3437
AGCACC
+
FFFFFF
@3438
ATCACC
+
FFFFFF
@3439
ATAACC
+
FFFFFF
@3440
ATGACC
+
FFFFFF
@3441
AAAACC
+
FFFFFF
@3442
AACACA
+
FFFFFF
@3443
ATGACC
+
FFFFFF
@3444
AGCACC
+
FFFFFF
@3445
AGCACC
+
FFFFFF
@3446
AGCACC
+
FFFFFF
@3447
AGCACC
+
FFFFFF
@3448
ATGACC
+
FFFFFF
@3449
ATAACC
+
FFFFFF
@3450
ATAACC
+
FFFFFF
@3451
ATGACA
+
FFFFFF
@3452
AACACA
+
FFFFFF
@3453
AGCACC
+
FFFFFF
@3454
AGCACC
+
FFFFFF
@3455
AAAACC
+
FFFFFF
@3456
ATCACC
+
FFFFFF
@3457
ATGACC
+
FFFFFF
@3458
ATAACC
+
FFFFFF
@3459
AGCACC
+
FFFFFF
@3460
ATGACC
+
FFFFFF
@3461
AGGACC
+
FFFFFF
@3462
ATGACC
+
FFFFFF
@3463
ATAACC
+
FFFFFF
@3464
AACACA
+
FFFFFF
@3465
AAGACC
+
FFFFFF
@3466
AAGACA
+
FFFFFF
@3467
ATAACC
+
FFFFFF
@3468
ATAACC
+
FFFFFF
@3469
ATGACA
+
FFFFFF
@3470
AAGACC
+
FFFFFF
@3471
AGCACC
+
FFFFFF
@3472
AGCACC
+
FFFFFF
@3473
AAGACC
+
FFFFFF
@3474
AAAACC
+
FFFFFF
@3475
ATGACC
+
FFFFFF
@3476
ATGACC
+
FFFFFF
@3477
ATAACC
+
FFFFFF
@3478
ATAACC
+
FFFFFF
@3479
AAGACA
+
FFFFFF
@3480
ATGACC
+
FFFFFF
@3481
ATGAGC
+
FFFFFF
@3482
ATGACC
+
FFFFFF
@3483
AAGACA
+
FFFFFF
@3484
ATGACC
+
FFFFFF
@3485
AAGACA
+
FFFFFF
@3486
AGCACC
+
FFFFFF
@3487
ATAACC
+
FFFFFF
@3488
ATGACC
+
FFFFFF
@3489
AAAACC
+
FFFFFF
@3490
ATAACC
+
FFFFFF
@3491
AGGACC
+
FFFFFF
@3492
ATGACC
+
FFFFFF
@3493
AAAACC
+
FFFFFF
@3494
AAAACC
+
FFFFFF
@3495
AAAACC
+
FFFFFF
@3496
AACACA
+
FFFFFF
@3497
AACACA
+
FFFFFF
@3498
AGGACC
+
FFFFFF
@3499
ATGACC
+
FFFFFF
@3500
AGCACC
+
FFFFFF
@3501
ATAACC
+
FFFFFF
@3502
AGCACC
+
FFFFFF
@3503
AAAACC
+
FFFFFF
@3504
ATGACC
+
FFFFFF
@3505
ATAACC
+
FFFFFF
@3506
ATAACC
+
FFFFFF
@3507
AACACC
+
FFFFFF
@3508
AAAACC
+
FFFFFF
@3509
AAGACA
+
FFFFFF
@3510
ATGACC
+
FFFFFF
@3511
AAGACA
+
FFFFFF
@3512
AGGACC
+
FFFFFF
@3513
AAAACC
+
FFFFFF
@3514
ATGACC
+
FFFFFF
@3515
AACACA
+
FFFFFF
@3516
AGCACC
+
FFFFFF
@3517
AACACC
+
FFFFFF
@3518
AAAACC
+
FFFFFF
@3519
AAAACC
+
FFFFFF
@3520
ATCACC
+
FFFFFF
@3521
ATGACC
+
FFFFFF
@3522
AAAACC
+
FFFFFF
@3523
ATAACC
+
FFFFFF
@3524
AGGACC
+
FFFFFF
@3525
AAAACC
+
FFFFFF
@3526
AACACC
+
FFFFFF
@3527
AAAACC
+
FFFFFF
@3528
ATAACC
+
FFFFFF
@3529
ATGACC
+
FFFFFF
@3530
AACATA
+
FFFFFF
@3531
ACAACC
+
FFFFFF
@3532
AACACA
+
FFFFFF
@3533
AGCACC
+
FFFFFF
@3534
ATGACC
+
FFFFFF
@3535
ATAACC
+
FFFFFF
@3536
AGCACC
+
FFFFFF
@3537
AAGACC
+
FFFFFF
@3538
ATCACC
+
FFFFFF
@3539
AACACA
+
FFFFFF
@3540
AGCACC
+
FFFFFF
@3541
ATAACC
+
FFFFFF
@3542
AAAACC
+
FFFFFF
@3543
ATCACC
+
FFFFFF
@3544
AAGACA
+
FFFFFF
@3545
AAAACA
+
FFFFFF
@3546
ATAACC
+
FFFFFF
@3547
ATGACC
+
FFFFFF
@3548
ATGACC
+
FFFFFF
@3549
AAAACC
+
FFFFFF
@3550
ATGACC
+
FFFFFF
@3551
ATGACA
+
FFFFFF
@3552
ATGACC
+
FFFFFF
@3553
AAAACA
+
FFFFFF
@3554
AGCACC
+
FFFFFF
@3555
ATGACC
+
FFFFFF
@3556
ATCACC
+
FFFFFF
@3557
AGAACC
+
FFFFFF
@3558
AACACC
+
FFFFFF
@3559
AACACA
+
FFFFFF
@3560
AACACC
+
FFFFFF
@3561
AGTACC
+
FFFFFF
@3562
AAAACC
+
FFFFFF
@3563
AACACC
+
FFFFFF
@3564
ATGACC
+
FFFFFF
@3565
AAAACC
+
FFFFFF
@3566
ATAACC
+
FFFFFF
@3567
AAGACA
+
FFFFFF
@3568
ATAACC
+
FFFFFF
@3569
ATAACC
+
FFFFFF
@3570
ATAACC
+
FFFFFF
@3571
ATAACC
+
FFFFFF
@3572
AGTACC
+
FFFFFF
@3573
ATGACC
+
FFFFFF
@3574
AAAACC
+
FFFFFF
@3575
AGTACC
+
FFFFFF
@3576
AACACA
+
FFFFFF
@3577
AGGACC
+
FFFFFF
@3578
ATTACC
+
FFFFFF
@3579
AGGACC
+
FFFFFF
@3580
AACACC
+
FFFFFF
@3581
AACACC
+
FFFFFF
@3582
AACACA
+
FFFFFF
@3583
AGGACC
+
FFFFFF
@3584
AACACA
+
FFFFFF
@3585
AGTACC
+
FFFFFF
@3586
ATCACC
+
FFFFFF
@3587
ATGACC
+
FFFFFF
@3588
AAGACC
+
FFFFFF
@3589
ATAACC
+
FFFFFF
@3590
ATCACC
+
FFFFFF
@3591
ATAACC
+
FFFFFF
@3592
AAGACC
+
FFFFFF
@3593
ATGACC
+
FFFFFF
@3594
AAAACC
+
FFFFFF
@3595
AGCACC
+
FFFFFF
@3596
ATAACC
+
FFFFFF
@3597
AGTACC
+
FFFFFF
@3598
ATGACC
+
FFFFFF
@3599
AAGACC
+
FFFFFF
@3600
ATCACC
+
FFFFFF
@3601
AACACA
+
FFFFFF
@3602
AAGACC
+
FFFFFF
@3603
ATGACC
+
FFFFFF
@3604
AACACA
+
FFFFFF
@3605
ATAACC
+
FFFFFF
@3606
ATCACC
+
FFFFFF
@3607
ATCACC
+
FFFFFF
@3608
ATGACC
+
FFFFFF
@3609
AGCACC
+
FFFFFF
@3610
AGCACC
+
FFFFFF
@3611
AGCACC
+
FFFFFF
@3612
ATAACC
+
FFFFFF
@3613
AAAACC
+
FFFFFF
@3614
ATGACC
+
FFFFFF
@3615
ATAACC
+
FFFFFF
@3616
AAAACC
+
FFFFFF
@3617
ATGACC
+
FFFFFF
@3618
AAGACA
+
FFFFFF
@3619
AACACC
+
FFFFFF
@3620
ATCACC
+
FFFFFF
@3621
AACACA
+
FFFFFF
@3622
AAAACC
+
FFFFFF
@3623
AGCACC
+
FFFFFF
@3624
AACACC
+
FFFFFF
@3625
ATGACC
+
FFFFFF
@3626
AACACA
+
FFFFFF
@3627
ATGACC
+
FFFFFF
@3628
AACACC
+
FFFFFF
@3629
ATAACC
+
FFFFFF
@3630
ATGAGC
+
FFFFFF
@3631
ATGACC
+
FFFFFF
@3632
ATCACC
+
FFFFFF
@3633
ATAACA
+
FFFFFF
@3634
AACACA
+
FFFFFF
@3635
AAAACC
+
FFFFFF
@3636
ATGACC
+
FFFFFF
@3637
ATCACC
+
FFFFFF
@3638
ATAACC
+
FFFFFF
@3639
ATGACC
+
FFFFFF
@3640
ATAACC
+
FFFFFF
@3641
AGGACC
+
FFFFFF
@3642
AAAACC
+
FFFFFF
@3643
AGTACC
+
FFFFFF
@3644
AACACA
+
FFFFFF
@3645
AGGACC
+
FFFFFF
@3646
ATAACC
+
FFFFFF
@3647
AGTACC
+
FFFFFF
@3648
ATGACC
+
FFFFFF
@3649
AAGACA
+
FFFFFF
@3650
ATCACC
+
FFFFFF
@3651
AACACA
+
FFFFFF
@3652
ATGACC
+
FFFFFF
@3653
ATGACC
+
FFFFFF
@3654
ATAACC
+
FFFFFF
@3655
AAAACC
+
FFFFFF
@3656
AAGACA
+
FFFFFF
@3657
ATAACC
+
FFFFFF
@3658
AAAACC
+
FFFFFF
@3659
ATAACC
+
FFFFFF
@3660
AAAACC
+
FFFFFF
@3661
AGCACC
+
FFFFFF
@3662
AAAACC
+
FFFFFF
@3663
ATGACC
+
FFFFFF
@3664
ATAACC
+
FFFFFF
@3665
AACACC
+
FFFFFF
@3666
ATAACC
+
FFFFFF
@3667
AAAACC
+
FFFFFF
@3668
AGCACC
+
FFFFFF
@3669
ATAACC
+
FFFFFF
@3670
AAAACC
+
FFFFFF
@3671
ATAACC
+
FFFFFF
@3672
ATAACC
+
FFFFFF
@3673
ATAACC
+
FFFFFF
@3674
AAAACC
+
FFFFFF
@3675
ATAACC
+
FFFFFF
@3676
AACACA
+
FFFFFF
@3677
AAAACC
+
FFFFFF
@3678
AAGACC
+
FFFFFF
@3679
ATGACC
+
FFFFFF
@3680
ATGACC
+
FFFFFF
@3681
ATAACC
+
FFFFFF
@3682
AAAACC
+
FFFFFF
@3683
ATAACC
+
FFFFFF
@3684
AACACA
+
FFFFFF
@3685
ACCACC
+
FFFFFF
@3686
AGGACC
+
FFFFFF
@3687
ATAACC
+
FFFFFF
@3688
AAGACC
+
FFFFFF
@3689
AGGACC
+
FFFFFF
@3690
AAGACA
+
FFFFFF
@3691
ATAACC
+
FFFFFF
@3692
AAAACC
+
FFFFFF
@3693
ATAACC
+
FFFFFF
@3694
ATGACC
+
FFFFFF
@3695
AAAACC
+
FFFFFF
@3696
AACACC
+
FFFFFF
@3697
AAAACC
+
FFFFFF
@3698
ATGACC
+
FFFFFF
@3699
ATGACC
+
FFFFFF
@3700
AGGACC
+
FFFFFF
@3701
ATAACC
+
FFFFFF
@3702
AAGACA
+
FFFFFF
@3703
ATCACC
+
FFFFFF
@3704
ATGACC
+
FFFFFF
@3705
AAAACC
+
FFFFFF
@3706
AGCACC
+
FFFFFF
@3707
ATAACC
+
FFFFFF
@3708
ACCACC
+
FFFFFF
@3709
AACACC
+
FFFFFF
@3710
ATAACC
+
FFFFFF
@3711
ATGACC
+
FFFFFF
@3712
AACACA
+
FFFFFF
@3713
AGCACC
+
FFFFFF
@3714
AACACA
+
FFFFFF
@3715
AGGACC
+
FFFFFF
@3716
ATGACC
+
FFFFFF
@3717
ACCACC
+
FFFFFF
@3718
AGCACC
+
FFFFFF
@3719
ATGACC
+
FFFFFF
@3720
ATGACA
+
FFFFFF
@3721
AAAACC
+
FFFFFF
@3722
ATAACC
+
FFFFFF
@3723
AAAACC
+
FFFFFF
@3724
AAAACC
+
FFFFFF
@3725
AGGACC
+
FFFFFF
@3726
ATAACC
+
FFFFFF
@3727
AACACA
+
FFFFFF
@3728
ATAACC
+
FFFFFF
@3729
AAAACC
+
FFFFFF
@3730
AGCACC
+
FFFFFF
@3731
AGCACC
+
FFFFFF
@3732
AACACA
+
FFFFFF
@3733
ACAACC
+
FFFFFF
@3734
AAAACC
+
FFFFFF
@3735
AACACC
+
FFFFFF
@3736
ATGACC
+
FFFFFF
@3737
AAAACC
+
FFFFFF
@3738
AGTACC
+
FFFFFF
@3739
ATAACC
+
FFFFFF
@3740
ATGACC
+
FFFFFF
@3741
ATGACC
+
FFFFFF
@3742
ATGACC
+
FFFFFF
@3743
ATGACC
+
FFFFFF
@3744
ATGACC
+
FFFFFF
@3745
ATAACC
+
FFFFFF
@3746
AGCACC
+
FFFFFF
@3747
AAGACA
+
FFFFFF
@3748
AGCACC
+
FFFFFF
@3749
ATGACC
+
FFFFFF
@3750
AGTACC
+
FFFFFF
@3751
AACACA
+
FFFFFF
@3752
AAGACA
+
FFFFFF
@3753
AACACC
+
FFFFFF
@3754
AAAACC
+
FFFFFF
@3755
AGGACC
+
FFFFFF
@3756
AAAACC
+
FFFFFF
@3757
ATAACC
+
FFFFFF
@3758
ATGACC
+
FFFFFF
@3759
AGCACC
+
FFFFFF
@3760
ATGACC
+
FFFFFF
@3761
AAAACC
+
FFFFFF
@3762
AAAACC
+
FFFFFF
@3763
AACACC
+
FFFFFF
@3764
ATGACA
+
FFFFFF
@3765
AAGACC
+
FFFFFF
@3766
AAAACC
+
FFFFFF
@3767
ATGACC
+
FFFFFF
@3768
ATGACC
+
FFFFFF
@3769
AGGACC
+
FFFFFF
@3770
AAGACA
+
FFFFFF
@3771
AAAACC
+
FFFFFF
@3772
ATAACC
+
FFFFFF
@3773
ATAACC
+
FFFFFF
@3774
ATAACC
+
FFFFFF
@3775
ATAACC
+
FFFFFF
@3776
AACACA
+
FFFFFF
@3777
AAAACC
+
FFFFFF
@3778
AACACA
+
FFFFFF
@3779
ATGACC
+
FFFFFF
@3780
AGGACC
+
FFFFFF
@3781
AAAACC
+
FFFFFF
@3782
ATAACC
+
FFFFFF
@3783
AACACA
+
FFFFFF
@3784
ATGACC
+
FFFFFF
@3785
ATAACC
+
FFFFFF
@3786
ATGACA
+
FFFFFF
@3787
AAAACC
+
FFFFFF
@3788
AGCACC
+
FFFFFF
@3789
ATGACC
+
FFFFFF
@3790
ATCACC
+
FFFFFF
@3791
AGGACC
+
FFFFFF
@3792
AACACC
+
FFFFFF
@3793
AGTACC
+
FFFFFF
@3794
AAAACC
+
FFFFFF
@3795
ATGACC
+
FFFFFF
@3796
AAAACC
+
FFFFFF
@3797
AGCACC
+
FFFFFF
@3798
AACACA
+
FFFFFF
@3799
AGCACC
+
FFFFFF
@3800
AAAACC
+
FFFFFF
@3801
AAGACC
+
FFFFFF
@3802
AAGACA
+
FFFFFF
@3803
AACACC
+
FFFFFF
@3804
ATGACC
+
FFFFFF
@3805
ATAACC
+
FFFFFF
@3806
ATAACC
+
FFFFFF
@3807
ATGACC
+
FFFFFF
@3808
AAGACC
+
FFFFFF
@3809
AACACC
+
FFFFFF
@3810
ATGACC
+
FFFFFF
@3811
AAAACC
+
FFFFFF
@3812
ATAACC
+
FFFFFF
@3813
ATAACC
+
FFFFFF
@3814
AACACA
+
FFFFFF
@3815
AGAACC
+
FFFFFF
@3816
AACACC
+
FFFFFF
@3817
AACACA
+
FFFFFF
@3818
ATAACC
+
FFFFFF
@3819
ATGACC
+
FFFFFF
@3820
ATGACC
+
FFFFFF
@3821
ATAACC
+
FFFFFF
@3822
ATGACC
+
FFFFFF
@3823
AGTACC
+
FFFFFF
@3824
AAGACA
+
FFFFFF
@3825
ATCACC
+
FFFFFF
@3826
ATAACC
+
FFFFFF
@3827
AAAACC
+
FFFFFF
@3828
ATCACC
+
FFFFFF
@3829
ATGACC
+
FFFFFF
@3830
AAGACA
+
FFFFFF
@3831
AAAACC
+
FFFFFF
@3832
AACACA
+
FFFFFF
@3833
AACACC
+
FFFFFF
@3834
AACACA
+
FFFFFF
@3835
ATAACC
+
FFFFFF
@3836
ATAACC
+
FFFFFF
@3837
AAGACA
+
FFFFFF
@3838
AAGACA
+
FFFFFF
@3839
ATCACC
+
FFFFFF
@3840
AAAACC
+
FFFFFF
@3841
ATAACC
+
FFFFFF
@3842
AGCACC
+
FFFFFF
@3843
ATGACC
+
FFFFFF
@3844
ATGACC
+
FFFFFF
@3845
ATGACC
+
FFFFFF
@3846
ATAACC
+
FFFFFF
@3847
AACACA
+
FFFFFF
@3848
ATAACC
+
FFFFFF
@3849
ATAACA
+
FFFFFF
@3850
ATCACC
+
FFFFFF
@3851
AAAACA
+
FFFFFF
@3852
AAAACC
+
FFFFFF
@3853
ATGACC
+
FFFFFF
@3854
ATCACC
+
FFFFFF
@3855
AGCACC
+
FFFFFF
@3856
ATGACC
+
FFFFFF
@3857
ATAACC
+
FFFFFF
@3858
AGCACC
+
FFFFFF
@3859
AACACC
+
FFFFFF
@3860
AGTACC
+
FFFFFF
@3861
AAGACC
+
FFFFFF
@3862
AAAACC
+
FFFFFF
@3863
ATCACC
+
FFFFFF
@3864
ATGAGC
+
FFFFFF
@3865
ATGACC
+
FFFFFF
@3866
AACACC
+
FFFFFF
@3867
ATAACC
+
FFFFFF
@3868
ATAACC
+
FFFFFF
@3869
ATGACC
+
FFFFFF
@3870
ATGAGC
+
FFFFFF
@3871
ATAACC
+
FFFFFF
@3872
AAAACC
+
FFFFFF
@3873
ATAACC
+
FFFFFF
@3874
ATAACC
+
FFFFFF
@3875
AAAACC
+
FFFFFF
@3876
AGTACC
+
FFFFFF
@3877
AGGACC
+
FFFFFF
@3878
ATAACC
+
FFFFFF
@3879
ATGACC
+
FFFFFF
@3880
AGCACC
+
FFFFFF
@3881
AAAACC
+
FFFFFF
@3882
AGAACC
+
FFFFFF
@3883
ATGACC
+
FFFFFF
@3884
ATAACC
+
FFFFFF
@3885
AAAACC
+
FFFFFF
@3886
ATAACA
+
FFFFFF
@3887
ATAACC
+
FFFFFF
@3888
ATGACC
+
FFFFFF
@3889
ATGACC
+
FFFFFF
@3890
ATAACC
+
FFFFFF
@3891
AGGACC
+
FFFFFF
@3892
AAGACA
+
FFFFFF
@3893
AGCACC
+
FFFFFF
@3894
AAGACA
+
FFFFFF
@3895
AGCACC
+
FFFFFF
@3896
ATAACC
+
FFFFFF
@3897
ATCACC
+
FFFFFF
@3898
ATAACC
+
FFFFFF
@3899
AACACC
+
FFFFFF
@3900
ACCACC
+
FFFFFF
@3901
ATGACC
+
FFFFFF
@3902
AGCACC
+
FFFFFF
@3903
AACACA
+
FFFFFF
@3904
AACACA
+
FFFFFF
@3905
AGTACC
+
FFFFFF
@3906
ATCACC
+
FFFFFF
@3907
AAGACC
+
FFFFFF
@3908
ATGACC
+
FFFFFF
@3909
ATAACC
+
FFFFFF
@3910
AGGACC
+
FFFFFF
@3911
AACACA
+
FFFFFF
@3912
AACACA
+
FFFFFF
@3913
AAAACC
+
FFFFFF
@3914
AACACA
+
FFFFFF
@3915
AAGACA
+
FFFFFF
@3916
ATAACC
+
FFFFFF
@3917
ATAACC
+
FFFFFF
@3918
AAAACC
+
FFFFFF
@3919
AAAACC
+
FFFFFF
@3920
ATAACC
+
FFFFFF
@3921
AAGACC
+
FFFFFF
@3922
ATGACA
+
FFFFFF
@3923
AGCACC
+
FFFFFF
@3924
ATGACC
+
FFFFFF
@3925
AACACA
+
FFFFFF
@3926
AACACA
+
FFFFFF
@3927
AAGACA
+
FFFFFF
@3928
ATAACA
+
FFFFFF
@3929
AACACA
+
FFFFFF
@3930
ATGACC
+
FFFFFF
@3931
AAAACC
+
FFFFFF
@3932
ATCACC
+
FFFFFF
@3933
AGCACC
+
FFFFFF
@3934
ATAACC
+
FFFFFF
@3935
ATGACC
+
FFFFFF
@3936
AGCACC
+
FFFFFF
@3937
AACACC
+
FFFFFF
@3938
ATCACC
+
FFFFFF
@3939
ATCACC
+
FFFFFF
@3940
AAAACC
+
FFFFFF
@3941
AAGACC
+
FFFFFF
@3942
AGGACC
+
FFFFFF
@3943
ATAACC
+
FFFFFF
@3944
AAAACA
+
FFFFFF
@3945
AAAACC
+
FFFFFF
@3946
ATAACC
+
FFFFFF
@3947
AGCACC
+
FFFFFF
@3948
ATAACC
+
FFFFFF
@3949
AAGACC
+
FFFFFF
@3950
AAAACC
+
FFFFFF
@3951
ATAACA
+
FFFFFF
@3952
ATGACC
+
FFFFFF
@3953
AAAACC
+
FFFFFF
@3954
AAAACC
+
FFFFFF
@3955
AAGACA
+
FFFFFF
@3956
ATGACC
+
FFFFFF
@3957
AAGACA
+
FFFFFF
@3958
ATGACC
+
FFFFFF
@3959
AAAACC
+
FFFFFF
@3960
AAGACC
+
FFFFFF
@3961
AAGACA
+
FFFFFF
@3962
ATGACC
+
FFFFFF
@3963
AAAACC
+
FFFFFF
@3964
ATAACC
+
FFFFFF
@3965
ATAACC
+
FFFFFF
@3966
ATGACC
+
FFFFFF
@3967
AGTACC
+
FFFFFF
@3968
ATAACC
+
FFFFFF
@3969
ATAACC
+
FFFFFF
@3970
ATGACC
+
FFFFFF
@3971
ATAACC
+
FFFFFF
@3972
ATAACC
+
FFFFFF
@3973
AACACA
+
FFFFFF
@3974
AACACA
+
FFFFFF
@3975
ATCACC
+
FFFFFF
@3976
AACACA
+
FFFFFF
@3977
ATAACC
+
FFFFFF
@3978
AGGACC
+
FFFFFF
@3979
AAGACA
+
FFFFFF
@3980
AACACA
+
FFFFFF
@3981
AGCACC
+
FFFFFF
@3982
AAAACC
+
FFFFFF
@3983
AGGACC
+
FFFFFF
@3984
ATAACC
+
FFFFFF
@3985
ATCACC
+
FFFFFF
@3986
AGCACC
+
FFFFFF
@3987
AAGACA
+
FFFFFF
@3988
AGCACC
+
FFFFFF
@3989
AAAACC
+
FFFFFF
@3990
ATAACC
+
FFFFFF
@3991
AACACA
+
FFFFFF
@3992
AAGACC
+
FFFFFF
@3993
AAAACC
+
FFFFFF
@3994
AAAACC
+
FFFFFF
@3995
ATAACC
+
FFFFFF
@3996
AGCACC
+
FFFFFF
@3997
ATGACA
+
FFFFFF
@3998
ATCACC
+
FFFFFF
@3999
ATAACC
+
FFFFFF
@4000
ATAACC
+
FFFFFF
@4001
AGGACC
+
FFFFFF
@4002
AACACA
+
FFFFFF
@4003
AAAACC
+
FFFFFF
@4004
ATCACC
+
FFFFFF
@4005
AAAACC
+
FFFFFF
@4006
AACACC
+
FFFFFF
@4007
ATAACC
+
FFFFFF
@4008
ATGACC
+
FFFFFF
@4009
ATAACC
+
FFFFFF
@4010
ATAACC
+
FFFFFF
@4011
ATGACC
+
FFFFFF
@4012
AACACA
+
FFFFFF
@4013
AGCACC
+
FFFFFF
@4014
AACACC
+
FFFFFF
@4015
AAGACA
+
FFFFFF
@4016
AAGACC
+
FFFFFF
@4017
ATCACC
+
FFFFFF
@4018
AGTACC
+
FFFFFF
@4019
AGCACC
+
FFFFFF
@4020
ATCACC
+
FFFFFF
@4021
ATGACC
+
FFFFFF
@4022
ATGACC
+
FFFFFF
@4023
ATGACC
+
FFFFFF
@4024
ATCACC
+
FFFFFF
@4025
AAAACC
+
FFFFFF
@4026
AAAACC
+
FFFFFF
@4027
ATCACC
+
FFFFFF
@4028
AGGACC
+
FFFFFF
@4029
AGGACC
+
FFFFFF
@4030
AAAACC
+
FFFFFF
@4031
ATAACC
+
FFFFFF
@4032
AAAACC
+
FFFFFF
@4033
AGGACC
+
FFFFFF
@4034
ATGAGC
+
FFFFFF
@4035
AACACA
+
FFFFFF
@4036
AACACC
+
FFFFFF
@4037
ATGACC
+
FFFFFF
@4038
AACACA
+
FFFFFF
@4039
AACACA
+
FFFFFF
@4040
AAAACC
+
FFFFFF
@4041
AAGACC
+
FFFFFF
@4042
AACACA
+
FFFFFF
@4043
AGCACC
+
FFFFFF
@4044
AGTACC
+
FFFFFF
@4045
AGCACC
+
FFFFFF
@4046
ATAACC
+
FFFFFF
@4047
ATAACC
+
FFFFFF
@4048
AACACC
+
FFFFFF
@4049
ATAACC
+
FFFFFF
@4050
ATAACC
+
FFFFFF
@4051
ATAACC
+
FFFFFF
@4052
AGCACC
+
FFFFFF
@4053
AACACA
+
FFFFFF
@4054
AAGACA
+
FFFFFF
@4055
AAAACC
+
FFFFFF
@4056
AAGACA
+
FFFFFF
@4057
AACACA
+
FFFFFF
@4058
AAGACA
+
FFFFFF
@4059
AGGACC
+
FFFFFF
@4060
AAAACC
+
FFFFFF
@4061
ATAACC
+
FFFFFF
@4062
ATGACC
+
FFFFFF
@4063
ATAACC
+
FFFFFF
@4064
ATGACC
+
FFFFFF
@4065
ATAACC
+
FFFFFF
@4066
AACACC
+
FFFFFF
@4067
ATGACC
+
FFFFFF
@4068
AGCACC
+
FFFFFF
@4069
AAGACC
+
FFFFFF
@4070
AAAACC
+
FFFFFF
@4071
AACACA
+
FFFFFF
@4072
ATGACC
+
FFFFFF
@4073
AAAACC
+
FFFFFF
@4074
ATGACC
+
FFFFFF
@4075
AGGACC
+
FFFFFF
@4076
AACACC
+
FFFFFF
@4077
AAAACC
+
FFFFFF
@4078
ATAACC
+
FFFFFF
@4079
ATGACC
+
FFFFFF
@4080
AAAACC
+
FFFFFF
@4081
AGTACC
+
FFFFFF
@4082
AAAACC
+
FFFFFF
@4083
AAGACC
+
FFFFFF
@4084
AAAACC
+
FFFFFF
@4085
AAGACA
+
FFFFFF
@4086
ATGACC
+
FFFFFF
@4087
AAGACC
+
FFFFFF
@4088
ATGACC
+
FFFFFF
@4089
ATGACC
+
FFFFFF
@4090
AGTACC
+
FFFFFF
@4091
AGGACC
+
FFFFFF
@4092
ATGACC
+
FFFFFF
@4093
AAGACA
+
FFFFFF
@4094
AACACC
+
FFFFFF
@4095
AAAACC
+
FFFFFF
@4096
ATAACC
+
FFFFFF
@4097
AAAACA
+
FFFFFF
@4098
AGCACC
+
FFFFFF
@4099
AAGACC
+
FFFFFF
@4100
ATAACC
+
FFFFFF
@4101
ATGACC
+
FFFFFF
@4102
ATAACC
+
FFFFFF
@4103
ATGACC
+
FFFFFF
@4104
AACACA
+
FFFFFF
@4105
AACACC
+
FFFFFF
@4106
AACACA
+
FFFFFF
@4107
ATAACC
+
FFFFFF
@4108
AGAACC
+
FFFFFF
@4109
AGGACC
+
FFFFFF
@4110
ATGACC
+
FFFFFF
@4111
ATAACC
+
FFFFFF
@4112
AGTACC
+
FFFFFF
@4113
AGCACC
+
FFFFFF
@4114
AGCACC
+
FFFFFF
@4115
AAGACC
+
FFFFFF
@4116
ATGACC
+
FFFFFF
@4117
AACACC
+
FFFFFF
@4118
AAAACC
+
FFFFFF
@4119
AAGACA
+
FFFFFF
@4120
ATAACC
+
FFFFFF
@4121
ATAACC
+
FFFFFF
@4122
ATAACC
+
FFFFFF
@4123
AAAACC
+
FFFFFF
@4124
ATAACC
+
FFFFFF
@4125
ATGACA
+
FFFFFF
@4126
ATGACC
+
FFFFFF
@4127
AAAACC
+
FFFFFF
@4128
ATGACC
+
FFFFFF
@4129
AACACA
+
FFFFFF
@4130
AAGACA
+
FFFFFF
@4131
AGCACC
+
FFFFFF
@4132
ATAACC
+
FFFFFF
@4133
AGTACC
+
FFFFFF
@4134
ATCACC
+
FFFFFF
@4135
ATAACC
+
FFFFFF
@4136
ATGACC
+
FFFFFF
@4137
ATGACC
+
FFFFFF
@4138
AAAACC
+
FFFFFF
@4139
ATGATC
+
FFFFFF
@4140
AAGACC
+
FFFFFF
@4141
ATCACC
+
FFFFFF
@4142
AACACA
+
FFFFFF
@4143
ATAACC
+
FFFFFF
@4144
AGCACC
+
FFFFFF
@4145
AACACA
+
FFFFFF
@4146
AACACC
+
FFFFFF
@4147
AAAACC
+
FFFFFF
@4148
AGCACC
+
FFFFFF
@4149
ATAACC
+
FFFFFF
@4150
AAAACC
+
FFFFFF
@4151
ATGACC
+
FFFFFF
@4152
AACACA
+
FFFFFF
@4153
AAGACA
+
FFFFFF
@4154
ATCACC
+
FFFFFF
@4155
ATCACC
+
FFFFFF
@4156
ATGACC
+
FFFFFF
@4157
AAGACA
+
FFFFFF
@4158
ATGACC
+
FFFFFF
@4159
ATGACC
+
FFFFFF
@4160
ATAACC
+
FFFFFF
@4161
ATGACC
+
FFFFFF
@4162
AACACC
+
FFFFFF
@4163
ATGACC
+
FFFFFF
@4164
ATGACC
+
FFFFFF
@4165
ATGACC
+
FFFFFF
@4166
AACACC
+
FFFFFF
@4167
ATGACC
+
FFFFFF
@4168
AGCACC
+
FFFFFF
@4169
ATAACC
+
FFFFFF
@4170
ATGACC
+
FFFFFF
@4171
AAGACC
+
FFFFFF
@4172
AGGACC
+
FFFFFF
@4173
ATCACC
+
FFFFFF
@4174
ATAACC
+
FFFFFF
@4175
ACGACA
+
FFFFFF
@4176
AAGACA
+
FFFFFF
@4177
AGGACC
+
FFFFFF
@4178
AACACC
+
FFFFFF
@4179
ATGACC
+
FFFFFF
@4180
AACACC
+
FFFFFF
@4181
AAAACC
+
FFFFFF
@4182
AGGACC
+
FFFFFF
@4183
AGGACC
+
FFFFFF
@4184
AAAACC
+
FFFFFF
@4185
AGCACC
+
FFFFFF
@4186
ATAACC
+
FFFFFF
@4187
AAAACC
+
FFFFFF
@4188
ATAACC
+
FFFFFF
@4189
AACACC
+
FFFFFF
@4190
AAGACA
+
FFFFFF
@4191
AGGACC
+
FFFFFF
@4192
AGCACC
+
FFFFFF
@4193
ATCACC
+
FFFFFF
@4194
ATAACC
+
FFFFFF
@4195
AAGACC
+
FFFFFF
@4196
ATAACC
+
FFFFFF
@4197
AAAACC
+
FFFFFF
@4198
AAAACA
+
FFFFFF
@4199
AAGACA
+
FFFFFF
@4200
AACACA
+
FFFFFF
@4201
ATGACC
+
FFFFFF
@4202
ATGACC
+
FFFFFF
@4203
AAAACC
+
FFFFFF
@4204
ACGACA
+
FFFFFF
@4205
ATCACC
+
FFFFFF
@4206
ATCACC
+
FFFFFF
@4207
ATAACC
+
FFFFFF
@4208
AAGACA
+
FFFFFF
@4209
AGGACC
+
FFFFFF
@4210
AAAACC
+
FFFFFF
@4211
ATCACC
+
FFFFFF
@4212
AAAACC
+
FFFFFF
@4213
AACACA
+
FFFFFF
@4214
AAGACA
+
FFFFFF
@4215
ATGACC
+
FFFFFF
@4216
AACACA
+
FFFFFF
@4217
ATGACC
+
FFFFFF
@4218
ATAACC
+
FFFFFF
@4219
AACACA
+
FFFFFF
@4220
ATGACC
+
FFFFFF
@4221
ATGACC
+
FFFFFF
@4222
ATAACC
+
FFFFFF
@4223
ATGACC
+
FFFFFF
@4224
AACACA
+
FFFFFF
@4225
AAGACA
+
FFFFFF
@4226
ATCACC
+
FFFFFF
@4227
ATCACC
+
FFFFFF
@4228
AAAACC
+
FFFFFF
@4229
ATAACC
+
FFFFFF
@4230
ATAACC
+
FFFFFF
@4231
AAGACC
+
FFFFFF
@4232
AACACC
+
FFFFFF
@4233
ATGACC
+
FFFFFF
@4234
AGCACC
+
FFFFFF
@4235
AAAACC
+
FFFFFF
@4236
AAAACC
+
FFFFFF
@4237
AACACA
+
FFFFFF
@4238
AGCACC
+
FFFFFF
@4239
AACACC
+
FFFFFF
@4240
AACACA
+
FFFFFF
@4241
ATGACC
+
FFFFFF
@4242
AAAACC
+
FFFFFF
@4243
AAAACC
+
FFFFFF
@4244
ACCACC
+
FFFFFF
@4245
AGCACC
+
FFFFFF
@4246
ATCACC
+
FFFFFF
@4247
ATAACA
+
FFFFFF
@4248
AAAACC
+
FFFFFF
@4249
AGAACC
+
FFFFFF
@4250
ATGACC
+
FFFFFF
@4251
AAAACC
+
FFFFFF
@4252
AAGACA
+
FFFFFF
@4253
AAAACC
+
FFFFFF
@4254
ATGACC
+
FFFFFF
@4255
ATAACC
+
FFFFFF
@4256
AGGACC
+
FFFFFF
@4257
AAGACA
+
FFFFFF
@4258
ATCACC
+
FFFFFF
@4259
AACACC
+
FFFFFF
@4260
ATCACC
+
FFFFFF
@4261
ATGACC
+
FFFFFF
@4262
AGTACC
+
FFFFFF
@4263
AGGACC
+
FFFFFF
@4264
ATGACC
+
FFFFFF
@4265
AAGACC
+
FFFFFF
@4266
AAGACA
+
FFFFFF
@4267
ATAACC
+
FFFFFF
@4268
AGCACC
+
FFFFFF
@4269
AGCACC
+
FFFFFF
@4270
AGCACC
+
FFFFFF
@4271
AACACA
+
FFFFFF
@4272
ATGAGC
+
FFFFFF
@4273
AGAACC
+
FFFFFF
@4274
AAGACA
+
FFFFFF
@4275
AAAACC
+
FFFFFF
@4276
AAGACC
+
FFFFFF
@4277
AGCACC
+
FFFFFF
@4278
AAGACC
+
FFFFFF
@4279
AAAACA
+
FFFFFF
@4280
AGGACC
+
FFFFFF
@4281
ATAACC
+
FFFFFF
@4282
AAGACC
+
FFFFFF
@4283
AGTACC
+
FFFFFF
@4284
ATCACC
+
FFFFFF
@4285
AGGACC
+
FFFFFF
@4286
ATCACC
+
FFFFFF
@4287
AAAACC
+
FFFFFF
@4288
ATAACC
+
FFFFFF
@4289
ATAACC
+
FFFFFF
@4290
ATGACC
+
FFFFFF
@4291
AGCACC
+
FFFFFF
@4292
AGGACC
+
FFFFFF
@4293
AACACA
+
FFFFFF
@4294
ATGACC
+
FFFFFF
@4295
ATGACC
+
FFFFFF
@4296
ATAACC
+
FFFFFF
@4297
AACACA
+
FFFFFF
@4298
AGCACC
+
FFFFFF
@4299
ACGACC
+
FFFFFF
@4300
AAGACC
+
FFFFFF
@4301
ATAACC
+
FFFFFF
@4302
ATGACC
+
FFFFFF
@4303
AGGACC
+
FFFFFF
@4304
AGCACC
+
FFFFFF
@4305
AACACA
+
FFFFFF
@4306
ATGACC
+
FFFFFF
@4307
ATGACA
+
FFFFFF
@4308
ATCACC
+
FFFFFF
@4309
ATGACC
+
FFFFFF
@4310
ACAACC
+
FFFFFF
@4311
AGGACC
+
FFFFFF
@4312
AAAACC
+
FFFFFF
@4313
AAGACC
+
FFFFFF
@4314
AACACC
+
FFFFFF
@4315
AACACA
+
FFFFFF
@4316
AAGACA
+
FFFFFF
@4317
AACACA
+
FFFFFF
@4318
ATGACC
+
FFFFFF
@4319
AACACA
+
FFFFFF
@4320
ATAACC
+
FFFFFF
@4321
ATGACC
+
FFFFFF
@4322
ATCACC
+
FFFFFF
@4323
ATGACC
+
FFFFFF
@4324
AAAACC
+
FFFFFF
@4325
ATCACC
+
FFFFFF
@4326
AACACC
+
FFFFFF
@4327
ATAACC
+
FFFFFF
@4328
AAGACC
+
FFFFFF
@4329
AACACA
+
FFFFFF
@4330
AGCACC
+
FFFFFF
@4331
AAGACC
+
FFFFFF
@4332
ATCACC
+
FFFFFF
@4333
AAAACC
+
FFFFFF
@4334
ATGACC
+
FFFFFF
@4335
ATGACC
+
FFFFFF
@4336
AGCACC
+
FFFFFF
@4337
ATCACC
+
FFFFFF
@4338
AGGACC
+
FFFFFF
@4339
ATGACC
+
FFFFFF
@4340
ATAACC
+
FFFFFF
@4341
AAAACC
+
FFFFFF
@4342
AAAACC
+
FFFFFF
@4343
ATAACC
+
FFFFFF
@4344
ATAACC
+
FFFFFF
@4345
ATAACA
+
FFFFFF
@4346
ATCACC
+
FFFFFF
@4347
ATGACC
+
FFFFFF
@4348
ATGACC
+
FFFFFF
@4349
ATAACC
+
FFFFFF
@4350
AACACC
+
FFFFFF
@4351
ATAACC
+
FFFFFF
@4352
ATCACC
+
FFFFFF
@4353
ATGACC
+
FFFFFF
@4354
AAAACC
+
FFFFFF
@4355
AGCACC
+
FFFFFF
@4356
ATGACC
+
FFFFFF
@4357
ATCACC
+
FFFFFF
@4358
AGCACC
+
FFFFFF
@4359
AACACC
+
FFFFFF
@4360
ATCACC
+
FFFFFF
@4361
AGCACC
+
FFFFFF
@4362
ATAACC
+
FFFFFF
@4363
AGCACC
+
FFFFFF
@4364
AGCACC
+
FFFFFF
@4365
ATGACA
+
FFFFFF
@4366
ATGACC
+
FFFFFF
@4367
AAAACC
+
FFFFFF
@4368
ATGACC
+
FFFFFF
@4369
AACACA
+
FFFFFF
@4370
AGGACC
+
FFFFFF
@4371
AACACC
+
FFFFFF
@4372
ATGACC
+
FFFFFF
@4373
AGGACC
+
FFFFFF
@4374
ATAACC
+
FFFFFF
@4375
AAGACA
+
FFFFFF
@4376
ATCACC
+
FFFFFF
@4377
AACACA
+
FFFFFF
@4378
ATGACC
+
FFFFFF
@4379
AACACC
+
FFFFFF
@4380
AAGACA
+
FFFFFF
@4381
AAAACC
+
FFFFFF
@4382
AAAACC
+
FFFFFF
@4383
ATGACC
+
FFFFFF
@4384
AAGACA
+
FFFFFF
@4385
ATGACC
+
FFFFFF
@4386
AAGACC
+
FFFFFF
@4387
ATAACC
+
FFFFFF
@4388
ATAACC
+
FFFFFF
@4389
ATGACC
+
FFFFFF
@4390
ATAACC
+
FFFFFF
@4391
ATAACC
+
FFFFFF
@4392
AGCACC
+
FFFFFF
@4393
ATCACC
+
FFFFFF
@4394
AGCACC
+
FFFFFF
@4395
AAAACC
+
FFFFFF
@4396
AACACA
+
FFFFFF
@4397
ATAACA
+
FFFFFF
@4398
AGGACC
+
FFFFFF
@4399
ATAACC
+
FFFFFF
@4400
AGCACC
+
FFFFFF
@4401
ATGACC
+
FFFFFF
@4402
ATAACC
+
FFFFFF
@4403
ATAACC
+
FFFFFF
@4404
ATGACC
+
FFFFFF
@4405
ATGACC
+
FFFFFF
@4406
AAAACC
+
FFFFFF
@4407
AACACA
+
FFFFFF
@4408
AAAACC
+
FFFFFF
@4409
AAAACC
+
FFFFFF
@4410
ATGACC
+
FFFFFF
@4411
ATGACC
+
FFFFFF
@4412
AACACC
+
FFFFFF
@4413
AAGACA
+
FFFFFF
@4414
ATAACC
+
FFFFFF
@4415
AGGACC
+
FFFFFF
@4416
ATGACC
+
FFFFFF
@4417
ATAACC
+
FFFFFF
@4418
ATGACC
+
FFFFFF
@4419
AGTACC
+
FFFFFF
@4420
AACACC
+
FFFFFF
@4421
AAAACA
+
FFFFFF
@4422
ATGACC
+
FFFFFF
@4423
ATCACC
+
FFFFFF
@4424
ATCACC
+
FFFFFF
@4425
ACAACC
+
FFFFFF
@4426
AACACA
+
FFFFFF
@4427
AGCACC
+
FFFFFF
@4428
AGCACC
+
FFFFFF
@4429
AAGACA
+
FFFFFF
@4430
ATAACC
+
FFFFFF
@4431
AAAACC
+
FFFFFF
@4432
AACACC
+
FFFFFF
@4433
ATAACC
+
FFFFFF
@4434
AAGACA
+
FFFFFF
@4435
AAAACC
+
FFFFFF
@4436
AACACC
+
FFFFFF
@4437
ATCACC
+
FFFFFF
@4438
ATAACC
+
FFFFFF
@4439
ATAACC
+
FFFFFF
@4440
AGGACC
+
FFFFFF
@4441
AGGACC
+
FFFFFF
@4442
AGGACC
+
FFFFFF
@4443
ATGACC
+
FFFFFF
@4444
ATAACC
+
FFFFFF
@4445
ATAACC
+
FFFFFF
@4446
ATCACC
+
FFFFFF
@4447
AACACA
+
FFFFFF
@4448
ATGACC
+
FFFFFF
@4449
AAGACA
+
FFFFFF
@4450
ATAACC
+
FFFFFF
@4451
AGCACC
+
FFFFFF
@4452
ATCACC
+
FFFFFF
@4453
ATGACA
+
FFFFFF
@4454
ATGACC
+
FFFFFF
@4455
ATGACC
+
FFFFFF
@4456
AGCACC
+
FFFFFF
@4457
ATGACC
+
FFFFFF
@4458
ATGACC
+
FFFFFF
@4459
AAGACC
+
FFFFFF
@4460
ATCACC
+
FFFFFF
@4461
AAAACC
+
FFFFFF
@4462
AGCACC
+
FFFFFF
@4463
AGTACC
+
FFFFFF
@4464
AACACA
+
FFFFFF
@4465
AACACC
+
FFFFFF
@4466
AAAACC
+
FFFFFF
@4467
AAGACA
+
FFFFFF
@4468
AACACC
+
FFFFFF
@4469
AAAACC
+
FFFFFF
@4470
AAAACC
+
FFFFFF
@4471
AAAACC
+
FFFFFF
@4472
AAAACC
+
FFFFFF
@4473
AGCACC
+
FFFFFF
@4474
ATAACC
+
FFFFFF
@4475
ATAACC
+
FFFFFF
@4476
ATGAGC
+
FFFFFF
@4477
AAGACA
+
FFFFFF
@4478
AGTACC
+
FFFFFF
@4479
ATAACC
+
FFFFFF
@4480
ATCACC
+
FFFFFF
@4481
AAGACA
+
FFFFFF
@4482
ATAACC
+
FFFFFF
@4483
ATAACC
+
FFFFFF
@4484
AAAACC
+
FFFFFF
@4485
ATAACC
+
FFFFFF
@4486
AACACA
+
FFFFFF
@4487
ATAACC
+
FFFFFF
@4488
AAGACA
+
FFFFFF
@4489
ATGACC
+
FFFFFF
@4490
ATAACC
+
FFFFFF
@4491
ATCACC
+
FFFFFF
@4492
AACACA
+
FFFFFF
@4493
AGCACC
+
FFFFFF
@4494
AAGACC
+
FFFFFF
@4495
ATGACC
+
FFFFFF
@4496
ATCACC
+
FFFFFF
@4497
AACACA
+
FFFFFF
@4498
AGGACC
+
FFFFFF
@4499
AACACA
+
FFFFFF
@4500
AAGACA
+
FFFFFF
@4501
AGGACC
+
FFFFFF
@4502
AAAACA
+
FFFFFF
@4503
AAAACC
+
FFFFFF
@4504
ATGACC
+
FFFFFF
@4505
ACGACA
+
FFFFFF
@4506
AAAACC
+
FFFFFF
@4507
AGGACC
+
FFFFFF
@4508
ATGACA
+
FFFFFF
@4509
ATAACC
+
FFFFFF
@4510
ATCACC
+
FFFFFF
@4511
AGTACC
+
FFFFFF
@4512
AACACA
+
FFFFFF
@4513
AAGACA
+
FFFFFF
@4514
ATAACC
+
FFFFFF
@4515
AACACA
+
FFFFFF
@4516
AACACA
+
FFFFFF
@4517
AGCACC
+
FFFFFF
@4518
ATAACA
+
FFFFFF
@4519
ATAACC
+
FFFFFF
@4520
ATAACC
+
FFFFFF
@4521
AACACA
+
FFFFFF
@4522
ATCACC
+
FFFFFF
@4523
AACACA
+
FFFFFF
@4524
ATAACC
+
FFFFFF
@4525
AGGACC
+
FFFFFF
@4526
ATGACC
+
FFFFFF
@4527
ATAACC
+
FFFFFF
@4528
AGCACC
+
FFFFFF
@4529
ATGACC
+
FFFFFF
@4530
ATGACC
+
FFFFFF
@4531
AGCACC
+
FFFFFF
@4532
ATCACC
+
FFFFFF
@4533
AAGACA
+
FFFFFF
@4534
AGTACC
+
FFFFFF
@4535
AAAACA
+
FFFFFF
@4536
AACACA
+
FFFFFF
@4537
AGCACC
+
FFFFFF
@4538
ATGACC
+
FFFFFF
@4539
AACACA
+
FFFFFF
@4540
AGTACC
+
FFFFFF
@4541
ATGACC
+
FFFFFF
@4542
AGTACC
+
FFFFFF
@4543
ATCACC
+
FFFFFF
@4544
ATAACC
+
FFFFFF
@4545
ATGACC
+
FFFFFF
@4546
ATCACC
+
FFFFFF
@4547
AACACA
+
FFFFFF
@4548
ATAACA
+
FFFFFF
@4549
AAGACC
+
FFFFFF
@4550
ATGACC
+
FFFFFF
@4551
AGAACC
+
FFFFFF
@4552
AAAACC
+
FFFFFF
@4553
AGCACC
+
FFFFFF
@4554
ATAACC
+
FFFFFF
@4555
AAGACC
+
FFFFFF
@4556
AGTACC
+
FFFFFF
@4557
AAAACC
+
FFFFFF
@4558
ATCACC
+
FFFFFF
@4559
ATAACC
+
FFFFFF
@4560
ATCACC
+
FFFFFF
@4561
AACACA
+
FFFFFF
@4562
AAAACC
+
FFFFFF
@4563
AGCACC
+
FFFFFF
@4564
AACACC
+
FFFFFF
@4565
ATGACC
+
FFFFFF
@4566
ATGACC
+
FFFFFF
@4567
AGCACC
+
FFFFFF
@4568
ATAACC
+
FFFFFF
@4569
AAGACA
+
FFFFFF
@4570
AGCACC
+
FFFFFF
@4571
AAAACC
+
FFFFFF
@4572
ATGACC
+
FFFFFF
@4573
AAAACC
+
FFFFFF
@4574
AACACA
+
FFFFFF
@4575
AGTACC
+
FFFFFF
@4576
ATGACC
+
FFFFFF
@4577
AAGACA
+
FFFFFF
@4578
AGGACC
+
FFFFFF
@4579
ATGACC
+
FFFFFF
@4580
ATGACC
+
FFFFFF
@4581
AACACC
+
FFFFFF
@4582
AAGACA
+
FFFFFF
@4583
AAGACA
+
FFFFFF
@4584
AAAACC
+
FFFFFF
@4585
ATCACC
+
FFFFFF
@4586
ATGACC
+
FFFFFF
@4587
AAAACC
+
FFFFFF
@4588
ATGACC
+
FFFFFF
@4589
AAGACA
+
FFFFFF
@4590
ATAACC
+
FFFFFF
@4591
ATAACC
+
FFFFFF
@4592
AGTACC
+
FFFFFF
@4593
ATAACC
+
FFFFFF
@4594
AAGACC
+
FFFFFF
@4595
AACACC
+
FFFFFF
@4596
AGCACC
+
FFFFFF
@4597
AGTACC
+
FFFFFF
@4598
AAAACC
+
FFFFFF
@4599
AAGACC
+
FFFFFF
@4600
ATGACC
+
FFFFFF
@4601
AACACA
+
FFFFFF
@4602
AAGACA
+
FFFFFF
@4603
ATCACC
+
FFFFFF
@4604
ATGACC
+
FFFFFF
@4605
AATACA
+
FFFFFF
@4606
AGCACC
+
FFFFFF
@4607
ATGACC
+
FFFFFF
@4608
ATGACC
+
FFFFFF
@4609
ATGACC
+
FFFFFF
@4610
AGGACC
+
FFFFFF
@4611
AAAACC
+
FFFFFF
@4612
AACACC
+
FFFFFF
@4613
AACACC
+
FFFFFF
@4614
ATAACC
+
FFFFFF
@4615
ATGACC
+
FFFFFF
@4616
ATGACC
+
FFFFFF
@4617
ATCACC
+
FFFFFF
@4618
AACACA
+
FFFFFF
@4619
AAAACC
+
FFFFFF
@4620
AGCACC
+
FFFFFF
@4621
AGCACC
+
FFFFFF
@4622
AGCACC
+
FFFFFF
@4623
AAAACC
+
FFFFFF
@4624
ATGACC
+
FFFFFF
@4625
AGCACC
+
FFFFFF
@4626
AGGACC
+
FFFFFF
@4627
ATAACC
+
FFFFFF
@4628
AAGACC
+
FFFFFF
@4629
AGCACC
+
FFFFFF
@4630
AAAACC
+
FFFFFF
@4631
ATGACC
+
FFFFFF
@4632
AGGACC
+
FFFFFF
@4633
AGGACC
+
FFFFFF
@4634
ATCACC
+
FFFFFF
@4635
ATAACC
+
FFFFFF
@4636
AAAACC
+
FFFFFF
@4637
AGCACC
+
FFFFFF
@4638
AAAACC
+
FFFFFF
@4639
ATAACC
+
FFFFFF
@4640
ATGACA
+
FFFFFF
@4641
AGGACC
+
FFFFFF
@4642
ATAACC
+
FFFFFF
@4643
ATCACC
+
FFFFFF
@4644
ATAACC
+
FFFFFF
@4645
AACACA
+
FFFFFF
@4646
AAAACC
+
FFFFFF
@4647
AGCACC
+
FFFFFF
@4648
AACACA
+
FFFFFF
@4649
AACACC
+
FFFFFF
@4650
AACACA
+
FFFFFF
@4651
ATGACC
+
FFFFFF
@4652
ATAACC
+
FFFFFF
@4653
ATGACC
+
FFFFFF
@4654
AAGACC
+
FFFFFF
@4655
ATAACC
+
FFFFFF
@4656
AAAACC
+
FFFFFF
@4657
ATAACC
+
FFFFFF
@4658
ATAACC
+
FFFFFF
@4659
AACACA
+
FFFFFF
@4660
ATAACC
+
FFFFFF
@4661
AGTACC
+
FFFFFF
@4662
ATGACC
+
FFFFFF
@4663
AAAACC
+
FFFFFF
@4664
AACACA
+
FFFFFF
@4665
ATAACC
+
FFFFFF
@4666
AGTACC
+
FFFFFF
@4667
AGGACC
+
FFFFFF
@4668
ATCACC
+
FFFFFF
@4669
AACACC
+
FFFFFF
@4670
AACACC
+
FFFFFF
@4671
ATAACC
+
FFFFFF
@4672
ATGATC
+
FFFFFF
@4673
ATGACC
+
FFFFFF
@4674
ATAACC
+
FFFFFF
@4675
ATCACC
+
FFFFFF
@4676
ATGACC
+
FFFFFF
@4677
ACGACC
+
FFFFFF
@4678
ATAACC
+
FFFFFF
@4679
AAAACC
+
FFFFFF
@4680
AACACA
+
FFFFFF
@4681
AACACA
+
FFFFFF
@4682
AGTACC
+
FFFFFF
@4683
ATGACC
+
FFFFFF
@4684
ATAACC
+
FFFFFF
@4685
ATAACC
+
FFFFFF
@4686
ATAACC
+
FFFFFF
@4687
ATGACC
+
FFFFFF
@4688
AAGACA
+
FFFFFF
@4689
AACACC
+
FFFFFF
@4690
AAGACA
+
FFFFFF
@4691
ATAACC
+
FFFFFF
@4692
AGTACC
+
FFFFFF
@4693
ATGACC
+
FFFFFF
@4694
AACACC
+
FFFFFF
@4695
ATGAGC
+
FFFFFF
@4696
AACACC
+
FFFFFF
@4697
ATCACC
+
FFFFFF
@4698
AACACA
+
FFFFFF
@4699
ATGACC
+
FFFFFF
@4700
ATAACC
+
FFFFFF
@4701
AACACA
+
FFFFFF
@4702
AGCACC
+
FFFFFF
@4703
AAGACC
+
FFFFFF
@4704
AACACA
+
FFFFFF
@4705
ATAACC
+
FFFFFF
@4706
ATAACC
+
FFFFFF
@4707
AAAACC
+
FFFFFF
@4708
ATGACC
+
FFFFFF
@4709
ATGACC
+
FFFFFF
@4710
AGCACC
+
FFFFFF
@4711
ATAACC
+
FFFFFF
@4712
ATAACC
+
FFFFFF
@4713
AAGACC
+
FFFFFF
@4714
ATGACC
+
FFFFFF
@4715
AGTACC
+
FFFFFF
@4716
AGGACC
+
FFFFFF
@4717
AAGACA
+
FFFFFF
@4718
ATAACC
+
FFFFFF
@4719
AGCACC
+
FFFFFF
@4720
AGCACC
+
FFFFFF
@4721
ATAACA
+
FFFFFF
@4722
AGCACC
+
FFFFFF
@4723
AGCACC
+
FFFFFF
@4724
ATAACC
+
FFFFFF
@4725
ATAACC
+
FFFFFF
@4726
ATGACC
+
FFFFFF
@4727
ATAACC
+
FFFFFF
@4728
AAAACC
+
FFFFFF
@4729
ATGACC
+
FFFFFF
@4730
AACACC
+
FFFFFF
@4731
ATAACC
+
FFFFFF
@4732
AGTACC
+
FFFFFF
@4733
AGGACC
+
FFFFFF
@4734
AAGACA
+
FFFFFF
@4735
AAAACC
+
FFFFFF
@4736
ATGACC
+
FFFFFF
@4737
AAAACC
+
FFFFFF
@4738
ATCACC
+
FFFFFF
@4739
AGGACC
+
FFFFFF
@4740
AGCACC
+
FFFFFF
@4741
AGGACC
+
FFFFFF
@4742
ATGACA
+
FFFFFF
@4743
AGTACC
+
FFFFFF
@4744
ATGACC
+
FFFFFF
@4745
ATAACC
+
FFFFFF
@4746
AGGACC
+
FFFFFF
@4747
AACACA
+
FFFFFF
@4748
ATAACC
+
FFFFFF
@4749
ATAACC
+
FFFFFF
@4750
ATGACC
+
FFFFFF
@4751
AGCACC
+
FFFFFF
@4752
AAAACC
+
FFFFFF
@4753
ACCACC
+
FFFFFF
@4754
AGCACC
+
FFFFFF
@4755
AAAACC
+
FFFFFF
@4756
ATGACC
+
FFFFFF
@4757
AACACA
+
FFFFFF
@4758
ATAACC
+
FFFFFF
@4759
ATCACC
+
FFFFFF
@4760
ATGACC
+
FFFFFF
@4761
ATAACC
+
FFFFFF
@4762
ATGACC
+
FFFFFF
@4763
ATGACC
+
FFFFFF
@4764
ATGACC
+
FFFFFF
@4765
ATCACC
+
FFFFFF
@4766
ATAACC
+
FFFFFF
@4767
AACACA
+
FFFFFF
@4768
ATGACC
+
FFFFFF
@4769
ATGACC
+
FFFFFF
@4770
ATGACC
+
FFFFFF
@4771
AAGACA
+
FFFFFF
@4772
AAAACC
+
FFFFFF
@4773
ATAACC
+
FFFFFF
@4774
AGCACC
+
FFFFFF
@4775
AACACA
+
FFFFFF
@4776
AAAACC
+
FFFFFF
@4777
ATAACC
+
FFFFFF
@4778
ATGACC
+
FFFFFF
@4779
AACACC
+
FFFFFF
@4780
ATAACC
+
FFFFFF
@4781
AAAACC
+
FFFFFF
@4782
AGAACC
+
FFFFFF
@4783
AGGACC
+
FFFFFF
@4784
AAAACC
+
FFFFFF
@4785
AAAACC
+
FFFFFF
@4786
ATGACC
+
FFFFFF
@4787
AAGACA
+
FFFFFF
@4788
AAAACC
+
FFFFFF
@4789
AAAACC
+
FFFFFF
@4790
AAAACC
+
FFFFFF
@4791
AGTACC
+
FFFFFF
@4792
AGCACC
+
FFFFFF
@4793
AAAACC
+
FFFFFF
@4794
ATAACC
+
FFFFFF
@4795
ATGACC
+
FFFFFF
@4796
ATCACC
+
FFFFFF
@4797
AGCACC
+
FFFFFF
@4798
AAGACA
+
FFFFFF
@4799
AAAACC
+
FFFFFF
@4800
ATGACC
+
FFFFFF
@4801
ATCACC
+
FFFFFF
@4802
AAGACC
+
FFFFFF
@4803
AGCACC
+
FFFFFF
@4804
ATGACC
+
FFFFFF
@4805
AAGACA
+
FFFFFF
@4806
AACACA
+
FFFFFF
@4807
ATGACA
+
FFFFFF
@4808
ATGACC
+
FFFFFF
@4809
ATAACC
+
FFFFFF
@4810
AGAACC
+
FFFFFF
@4811
AAAACC
+
FFFFFF
@4812
AAAACC
+
FFFFFF
@4813
AGCACC
+
FFFFFF
@4814
ATGACC
+
FFFFFF
@4815
ATAACC
+
FFFFFF
@4816
ACCACC
+
FFFFFF
@4817
AAAACC
+
FFFFFF
@4818
AAGACC
+
FFFFFF
@4819
AGCACC
+
FFFFFF
@4820
ATGACC
+
FFFFFF
@4821
AGCACC
+
FFFFFF
@4822
ATCACC
+
FFFFFF
@4823
ATGACC
+
FFFFFF
@4824
AACACA
+
FFFFFF
@4825
ATGACC
+
FFFFFF
@4826
ATGACC
+
FFFFFF
@4827
ATGACC
+
FFFFFF
@4828
AGAACC
+
FFFFFF
@4829
ATAACC
+
FFFFFF
@4830
AACACC
+
FFFFFF
@4831
ATGACC
+
FFFFFF
@4832
ATAACC
+
FFFFFF
@4833
AAGACA
+
FFFFFF
@4834
ATCACC
+
FFFFFF
@4835
ATAACC
+
FFFFFF
@4836
AAAACC
+
FFFFFF
@4837
AACACA
+
FFFFFF
@4838
ATGACC
+
FFFFFF
@4839
ATGACC
+
FFFFFF
@4840
AAAACC
+
FFFFFF
@4841
AAAACC
+
FFFFFF
@4842
ATGACC
+
FFFFFF
@4843
AACACC
+
FFFFFF
@4844
ATAACC
+
FFFFFF
@4845
AACACA
+
FFFFFF
@4846
AGTACC
+
FFFFFF
@4847
AACACA
+
FFFFFF
@4848
ATGACC
+
FFFFFF
@4849
AAGACA
+
FFFFFF
@4850
AAAACC
+
FFFFFF
@4851
AGCACC
+
FFFFFF
@4852
ATAACC
+
FFFFFF
@4853
ATGACC
+
FFFFFF
@4854
AAAACC
+
FFFFFF
@4855
AGTACC
+
FFFFFF
@4856
AGGACC
+
FFFFFF
@4857
AAAACC
+
FFFFFF
@4858
ATGACC
+
FFFFFF
@4859
ATCACC
+
FFFFFF
@4860
AAGACA
+
FFFFFF
@4861
AACACA
+
FFFFFF
@4862
ATCATC
+
FFFFFF
@4863
ATGACC
+
FFFFFF
@4864
AAAACC
+
FFFFFF
@4865
AAGACA
+
FFFFFF
@4866
ATGACC
+
FFFFFF
@4867
AGGACC
+
FFFFFF
@4868
AACACA
+
FFFFFF
@4869
AGCACC
+
FFFFFF
@4870
AAGACA
+
FFFFFF
@4871
AACACA
+
FFFFFF
@4872
AAGACA
+
FFFFFF
@4873
AGGACC
+
FFFFFF
@4874
ATGACC
+
FFFFFF
@4875
ATGACC
+
FFFFFF
@4876
AACACC
+
FFFFFF
@4877
AGGACC
+
FFFFFF
@4878
AAAACC
+
FFFFFF
@4879
AACACA
+
FFFFFF
@4880
AGTACC
+
FFFFFF
@4881
ATGACC
+
FFFFFF
@4882
AGCACC
+
FFFFFF
@4883
ATCACC
+
FFFFFF
@4884
AAAACC
+
FFFFFF
@4885
ATAACC
+
FFFFFF
@4886
AGGACC
+
FFFFFF
@4887
ATGACC
+
FFFFFF
@4888
AACACA
+
FFFFFF
@4889
ATGACC
+
FFFFFF
@4890
AAGACA
+
FFFFFF
@4891
AAAACC
+
FFFFFF
@4892
ATCACC
+
FFFFFF
@4893
AAAACC
+
FFFFFF
@4894
ATAACC
+
FFFFFF
@4895
ATAACC
+
FFFFFF
@4896
AACACA
+
FFFFFF
@4897
AGCACC
+
FFFFFF
@4898
AGGACC
+
FFFFFF
@4899
AAGACC
+
FFFFFF
@4900
ATGACC
+
FFFFFF
@4901
AGCACC
+
FFFFFF
@4902
ATAACA
+
FFFFFF
@4903
AACACA
+
FFFFFF
@4904
ATAACC
+
FFFFFF
@4905
ATGACC
+
FFFFFF
@4906
ATAACC
+
FFFFFF
@4907
ATGACC
+
FFFFFF
@4908
ATAACC
+
FFFFFF
@4909
AACACC
+
FFFFFF
@4910
ACGACA
+
FFFFFF
@4911
ATGACC
+
FFFFFF
@4912
ATAACC
+
FFFFFF
@4913
AAAACC
+
FFFFFF
@4914
ATGACC
+
FFFFFF
@4915
AGCACC
+
FFFFFF
@4916
ATAACC
+
FFFFFF
@4917
ATGACC
+
FFFFFF
@4918
ATCACC
+
FFFFFF
@4919
ATGACC
+
FFFFFF
@4920
ATAACC
+
FFFFFF
@4921
ATGACC
+
FFFFFF
@4922
AACACA
+
FFFFFF
@4923
ATAACC
+
FFFFFF
@4924
ATAACC
+
FFFFFF
@4925
AGGACC
+
FFFFFF
@4926
ATAACA
+
FFFFFF
@4927
AAGACC
+
FFFFFF
@4928
ATGACC
+
FFFFFF
@4929
ATAACC
+
FFFFFF
@4930
ATGACC
+
FFFFFF
@4931
AAGACC
+
FFFFFF
@4932
ATGACC
+
FFFFFF
@4933
AACACC
+
FFFFFF
@4934
ATGACC
+
FFFFFF
@4935
AGGACC
+
FFFFFF
@4936
AAAACC
+
FFFFFF
@4937
AACACA
+
FFFFFF
@4938
ATAACC
+
FFFFFF
@4939
AACACA
+
FFFFFF
@4940
AACACA
+
FFFFFF
@4941
AAAACC
+
FFFFFF
@4942
AACACC
+
FFFFFF
@4943
AAAACC
+
FFFFFF
@4944
ACAACC
+
FFFFFF
@4945
ATCACC
+
FFFFFF
@4946
ATCACC
+
FFFFFF
@4947
ATGATC
+
FFFFFF
@4948
AGGACC
+
FFFFFF
@4949
ATCACC
+
FFFFFF
@4950
ATGACC
+
FFFFFF
@4951
AGCACC
+
FFFFFF
@4952
AAAACC
+
FFFFFF
@4953
ATGACC
+
FFFFFF
@4954
ATGACC
+
FFFFFF
@4955
AAGACA
+
FFFFFF
@4956
ATAACC
+
FFFFFF
@4957
AGGACC
+
FFFFFF
@4958
AAAACC
+
FFFFFF
@4959
AAAACC
+
FFFFFF
@4960
ATAACC
+
FFFFFF
@4961
AACACA
+
FFFFFF
@4962
AAAACC
+
FFFFFF
@4963
ATGACC
+
FFFFFF
@4964
AGCACC
+
FFFFFF
@4965
ATAACC
+
FFFFFF
@4966
AGGACC
+
FFFFFF
@4967
AGTACC
+
FFFFFF
@4968
ATAACC
+
FFFFFF
@4969
AGGACC
+
FFFFFF
@4970
AGCACC
+
FFFFFF
@4971
AAGACC
+
FFFFFF
@4972
AGCACC
+
FFFFFF
@4973
ATGACC
+
FFFFFF
@4974
ATGACC
+
FFFFFF
@4975
AACACA
+
FFFFFF
@4976
ATGACC
+
FFFFFF
@4977
ATGACC
+
FFFFFF
@4978
ATAACC
+
FFFFFF
@4979
ATGACC
+
FFFFFF
@4980
ATAACC
+
FFFFFF
@4981
AGGACC
+
FFFFFF
@4982
AACACA
+
FFFFFF
@4983
AGTACC
+
FFFFFF
@4984
AAAACC
+
FFFFFF
@4985
ATCACC
+
FFFFFF
@4986
ATAACC
+
FFFFFF
@4987
AACACC
+
FFFFFF
@4988
ATAACC
+
FFFFFF
@4989
AAGACC
+
FFFFFF
@4990
AAAACC
+
FFFFFF
@4991
AAAACC
+
FFFFFF
@4992
AAAACC
+
FFFFFF
@4993
AACACA
+
FFFFFF
@4994
AACACC
+
FFFFFF
@4995
AAAACC
+
FFFFFF
@4996
ATGACC
+
FFFFFF
@4997
ATAACC
+
FFFFFF
@4998
AGCACC
+
FFFFFF
@4999
AAAACC
+
FFFFFF
@5000
AACACA
+
FFFFFF
@5001
AACACC
+
FFFFFF
@5002
AAAACC
+
FFFFFF
@5003
ATGACC
+
FFFFFF
@5004
ATCACC
+
FFFFFF
@5005
ATGACC
+
FFFFFF
@5006
ATGACC
+
FFFFFF
@5007
AAGACA
+
FFFFFF
@5008
AAGACA
+
FFFFFF
@5009
AAAACC
+
FFFFFF
@5010
AGTACC
+
FFFFFF
@5011
ATAACC
+
FFFFFF
@5012
ATAACC
+
FFFFFF
@5013
AGGACC
+
FFFFFF
@5014
AAGACA
+
FFFFFF
@5015
AGCACC
+
FFFFFF
@5016
ATAACC
+
FFFFFF
@5017
AGGACC
+
FFFFFF
@5018
ATGACC
+
FFFFFF
@5019
ATGACC
+
FFFFFF
@5020
AAAACC
+
FFFFFF
@5021
ATCACC
+
FFFFFF
@5022
ATCACC
+
FFFFFF
@5023
ATGACC
+
FFFFFF
@5024
ATCACC
+
FFFFFF
@5025
ATGACC
+
FFFFFF
@5026
AACACA
+
FFFFFF
@5027
ATCACC
+
FFFFFF
@5028
AAAACC
+
FFFFFF
@5029
AAAACC
+
FFFFFF
@5030
ATGACC
+
FFFFFF
@5031
AGCACC
+
FFFFFF
@5032
AAAACA
+
FFFFFF
@5033
AAAACC
+
FFFFFF
@5034
AAGACA
+
FFFFFF
@5035
AAGACA
+
FFFFFF
@5036
AAAACC
+
FFFFFF
@5037
AGTACC
+
FFFFFF
@5038
ATGACC
+
FFFFFF
@5039
ATAACC
+
FFFFFF
@5040
ATAACC
+
FFFFFF
@5041
AACACC
+
FFFFFF
@5042
ATAACC
+
FFFFFF
@5043
AAGACA
+
FFFFFF
@5044
ATAACC
+
FFFFFF
@5045
AAAACC
+
FFFFFF
@5046
AAGACA
+
FFFFFF
@5047
ATGACC
+
FFFFFF
@5048
ATAACC
+
FFFFFF
@5049
AACACC
+
FFFFFF
@5050
AAGACC
+
FFFFFF
@5051
ATGACC
+
FFFFFF
@5052
AAGACA
+
FFFFFF
@5053
AGGACC
+
FFFFFF
@5054
AAGACA
+
FFFFFF
@5055
AAAACC
+
FFFFFF
@5056
AAAACC
+
FFFFFF
@5057
ATGACC
+
FFFFFF
@5058
AGGACC
+
FFFFFF
@5059
ATAACC
+
FFFFFF
@5060
AAAACA
+
FFFFFF
@5061
AGCACC
+
FFFFFF
@5062
AAGACA
+
FFFFFF
@5063
AAGACA
+
FFFFFF
@5064
ATAACC
+
FFFFFF
@5065
AAAACC
+
FFFFFF
@5066
AAGACC
+
FFFFFF
@5067
AAAACC
+
FFFFFF
@5068
AGGACC
+
FFFFFF
@5069
ATAACC
+
FFFFFF
@5070
AACACC
+
FFFFFF
@5071
AACACA
+
FFFFFF
@5072
ATCACC
+
FFFFFF
@5073
ATAACC
+
FFFFFF
@5074
ATGAGC
+
FFFFFF
@5075
ATAACC
+
FFFFFF
@5076
AGGACC
+
FFFFFF
@5077
ATGACC
+
FFFFFF
@5078
AACACC
+
FFFFFF
@5079
ATGACC
+
FFFFFF
@5080
ATGACC
+
FFFFFF
@5081
ATCACC
+
FFFFFF
@5082
AAAACC
+
FFFFFF
@5083
ATAACC
+
FFFFFF
@5084
AACACA
+
FFFFFF
@5085
AGGACC
+
FFFFFF
@5086
ATAACC
+
FFFFFF
@5087
AGCACC
+
FFFFFF
@5088
ATGACC
+
FFFFFF
@5089
AACACA
+
FFFFFF
@5090
ATAACC
+
FFFFFF
@5091
ATAACC
+
FFFFFF
@5092
ATGACC
+
FFFFFF
@5093
AGCACC
+
FFFFFF
@5094
AAGACC
+
FFFFFF
@5095
AAGACA
+
FFFFFF
@5096
ATGACC
+
FFFFFF
@5097
AGCACC
+
FFFFFF
@5098
AAGACA
+
FFFFFF
@5099
ATGACC
+
FFFFFF
@5100
AGTACC
+
FFFFFF
@5101
AACACC
+
FFFFFF
@5102
ATGACC
+
FFFFFF
@5103
ATAACC
+
FFFFFF
@5104
AACACC
+
FFFFFF
@5105
AACACA
+
FFFFFF
@5106
AGCACC
+
FFFFFF
@5107
ATAACC
+
FFFFFF
@5108
ATAACC
+
FFFFFF
@5109
ATGACC
+
FFFFFF
@5110
AAAACC
+
FFFFFF
@5111
AAGACC
+
FFFFFF
@5112
ATGACC
+
FFFFFF
@5113
ATGAGC
+
FFFFFF
@5114
ATCACC
+
FFFFFF
@5115
ATGACC
+
FFFFFF
@5116
ATAACC
+
FFFFFF
@5117
AAAACC
+
FFFFFF
@5118
AAGACA
+
FFFFFF
@5119
ATGACC
+
FFFFFF
@5120
AACACA
+
FFFFFF
@5121
ATAACC
+
FFFFFF
@5122
AACACC
+
FFFFFF
@5123
AACACA
+
FFFFFF
@5124
AAAACC
+
FFFFFF
@5125
AACACA
+
FFFFFF
@5126
AAAACA
+
FFFFFF
@5127
ATGACC
+
FFFFFF
@5128
ATGACC
+
FFFFFF
@5129
AGGACC
+
FFFFFF
@5130
ATGACC
+
FFFFFF
@5131
ATAACC
+
FFFFFF
@5132
AAAACC
+
FFFFFF
@5133
AAAACC
+
FFFFFF
@5134
AAAACC
+
FFFFFF
@5135
ATGACC
+
FFFFFF
@5136
AAGACA
+
FFFFFF
@5137
ATCACC
+
FFFFFF
@5138
AAAACC
+
FFFFFF
@5139
AGCACC
+
FFFFFF
@5140
AAAACC
+
FFFFFF
@5141
ATAACC
+
FFFFFF
@5142
ATCACC
+
FFFFFF
@5143
AGGACC
+
FFFFFF
@5144
ATAACC
+
FFFFFF
@5145
ATAACA
+
FFFFFF
@5146
AGCACC
+
FFFFFF
@5147
ATCACC
+
FFFFFF
@5148
ATGACC
+
FFFFFF
@5149
AGCACC
+
FFFFFF
@5150
AGTACC
+
FFFFFF
@5151
AAGACC
+
FFFFFF
@5152
ACGACA
+
FFFFFF
@5153
AACACC
+
FFFFFF
@5154
ATAACC
+
FFFFFF
@5155
ATGACA
+
FFFFFF
@5156
ATAACC
+
FFFFFF
@5157
AGCACC
+
FFFFFF
@5158
AGTACC
+
FFFFFF
@5159
ATGAGC
+
FFFFFF
@5160
ATGACA
+
FFFFFF
@5161
AGGACC
+
FFFFFF
@5162
ATGACC
+
FFFFFF
@5163
AGCACC
+
FFFFFF
@5164
ATCACC
+
FFFFFF
@5165
ATGACC
+
FFFFFF
@5166
AAAACC
+
FFFFFF
@5167
ATGACC
+
FFFFFF
@5168
ATAACC
+
FFFFFF
@5169
AACACC
+
FFFFFF
@5170
ATGACC
+
FFFFFF
@5171
AACACA
+
FFFFFF
@5172
AAGACA
+
FFFFFF
@5173
AGCACC
+
FFFFFF
@5174
AGCACC
+
FFFFFF
@5175
AGGACC
+
FFFFFF
@5176
AGCACC
+
FFFFFF
@5177
ATAACC
+
FFFFFF
@5178
AACACA
+
FFFFFF
@5179
AAAACC
+
FFFFFF
@5180
ATGACC
+
FFFFFF
@5181
AGGACC
+
FFFFFF
@5182
ATGACC
+
FFFFFF
@5183
ATGACA
+
FFFFFF
@5184
AGCACC
+
FFFFFF
@5185
ATAACC
+
FFFFFF
@5186
AACACC
+
FFFFFF
@5187
ATAACC
+
FFFFFF
@5188
AAGACA
+
FFFFFF
@5189
AGCACC
+
FFFFFF
@5190
AACACA
+
FFFFFF
@5191
ATAACC
+
FFFFFF
@5192
ATAACC
+
FFFFFF
@5193
ATAACC
+
FFFFFF
@5194
ATGACC
+
FFFFFF
@5195
ATAACC
+
FFFFFF
@5196
AACACC
+
FFFFFF
@5197
ATGACC
+
FFFFFF
@5198
AAAACC
+
FFFFFF
@5199
ATGACC
+
FFFFFF
@5200
AAAACC
+
FFFFFF
@5201
ATAACC
+
FFFFFF
@5202
AGCACC
+
FFFFFF
@5203
ATGACC
+
FFFFFF
@5204
AGGACC
+
FFFFFF
@5205
ATAACC
+
FFFFFF
@5206
AAAACC
+
FFFFFF
@5207
AAAACC
+
FFFFFF
@5208
AGCACC
+
FFFFFF
@5209
AGCACC
+
FFFFFF
@5210
ATAACC
+
FFFFFF
@5211
AAAACC
+
FFFFFF
@5212
AAGACA
+
FFFFFF
@5213
AAGACA
+
FFFFFF
@5214
ATGACC
+
FFFFFF
@5215
AAGACC
+
FFFFFF
@5216
ATGACC
+
FFFFFF
@5217
ATAACC
+
FFFFFF
@5218
ATAACC
+
FFFFFF
@5219
AAGACA
+
FFFFFF
@5220
ATAACC
+
FFFFFF
@5221
AAAACC
+
FFFFFF
@5222
AAAACC
+
FFFFFF
@5223
ATAACC
+
FFFFFF
@5224
AAGACA
+
FFFFFF
@5225
AGCACC
+
FFFFFF
@5226
AAAACC
+
FFFFFF
@5227
AGGACC
+
FFFFFF
@5228
ATGACC
+
FFFFFF
@5229
ATCACC
+
FFFFFF
@5230
AAGACA
+
FFFFFF
@5231
AAAACC
+
FFFFFF
@5232
ATAACC
+
FFFFFF
@5233
ATCACC
+
FFFFFF
@5234
AAAACC
+
FFFFFF
@5235
ACGACA
+
FFFFFF
@5236
ATGACC
+
FFFFFF
@5237
ACCACC
+
FFFFFF
@5238
AGGACC
+
FFFFFF
@5239
AAAACC
+
FFFFFF
@5240
ATGACC
+
FFFFFF
@5241
ATCACC
+
FFFFFF
@5242
AAAACC
+
FFFFFF
@5243
ATAACC
+
FFFFFF
@5244
AGTACC
+
FFFFFF
@5245
AACACA
+
FFFFFF
@5246
AGCACC
+
FFFFFF
@5247
AACACA
+
FFFFFF
@5248
ATCACC
+
FFFFFF
@5249
ATGACC
+
FFFFFF
@5250
ATAACC
+
FFFFFF
@5251
AACACA
+
FFFFFF
@5252
AGCACC
+
FFFFFF
@5253
AGCACC
+
FFFFFF
@5254
ATCACC
+
FFFFFF
@5255
ATAACC
+
FFFFFF
@5256
AGCACC
+
FFFFFF
@5257
ATGACC
+
FFFFFF
@5258
AGCACC
+
FFFFFF
@5259
ATCACC
+
FFFFFF
@5260
AAGACA
+
FFFFFF
@5261
AAAACC
+
FFFFFF
@5262
AAAACC
+
FFFFFF
@5263
ATGACC
+
FFFFFF
@5264
ATCACC
+
FFFFFF
@5265
AAAACC
+
FFFFFF
@5266
ATAACC
+
FFFFFF
@5267
AGCACC
+
FFFFFF
@5268
AAAACC
+
FFFFFF
@5269
ATAACC
+
FFFFFF
@5270
AACACC
+
FFFFFF
@5271
AAGACA
+
FFFFFF
@5272
AACACC
+
FFFFFF
@5273
ATAACC
+
FFFFFF
@5274
AAAACC
+
FFFFFF
@5275
ATGACC
+
FFFFFF
@5276
AACACA
+
FFFFFF
@5277
AGGACC
+
FFFFFF
@5278
ATAACC
+
FFFFFF
@5279
ATAACA
+
FFFFFF
@5280
AAGACA
+
FFFFFF
@5281
ATAACC
+
FFFFFF
@5282
ATAACC
+
FFFFFF
@5283
ATAACC
+
FFFFFF
@5284
AACACA
+
FFFFFF
@5285
AAAACC
+
FFFFFF
@5286
AGGACC
+
FFFFFF
@5287
ATAACC
+
FFFFFF
@5288
AAAACC
+
FFFFFF
@5289
AACACA
+
FFFFFF
@5290
ACGACC
+
FFFFFF
@5291
ATCACC
+
FFFFFF
@5292
ACCACC
+
FFFFFF
@5293
ATAACC
+
FFFFFF
@5294
AAAACC
+
FFFFFF
@5295
AAAACC
+
FFFFFF
@5296
ATAACC
+
FFFFFF
@5297
AGGACC
+
FFFFFF
@5298
AAAACC
+
FFFFFF
@5299
AACACA
+
FFFFFF
@5300
AGCACC
+
FFFFFF
@5301
AAGACC
+
FFFFFF
@5302
AAGACC
+
FFFFFF
@5303
AGGACC
+
FFFFFF
@5304
AAGACC
+
FFFFFF
@5305
AGCACC
+
FFFFFF
@5306
ATAACC
+
FFFFFF
@5307
AACACA
+
FFFFFF
@5308
ATGACC
+
FFFFFF
@5309
AAAACC
+
FFFFFF
@5310
ATGACC
+
FFFFFF
@5311
AAAACC
+
FFFFFF
@5312
AACACA
+
FFFFFF
@5313
ATGAGC
+
FFFFFF
@5314
ATAACC
+
FFFFFF
@5315
AGGACC
+
FFFFFF
@5316
ATAACC
+
FFFFFF
@5317
ATAACC
+
FFFFFF
@5318
AGTACC
+
FFFFFF
@5319
AAGACA
+
FFFFFF
@5320
AAAACC
+
FFFFFF
@5321
ATGACC
+
FFFFFF
@5322
ATAACC
+
FFFFFF
@5323
ATAACC
+
FFFFFF
@5324
ATGACC
+
FFFFFF
@5325
ATAACC
+
FFFFFF
@5326
AAAACC
+
FFFFFF
@5327
AAAACC
+
FFFFFF
@5328
AAGACA
+
FFFFFF
@5329
AACACA
+
FFFFFF
@5330
ATCACC
+
FFFFFF
@5331
AGCACC
+
FFFFFF
@5332
ATGACC
+
FFFFFF
@5333
ATAACC
+
FFFFFF
@5334
AAGACC
+
FFFFFF
@5335
AAGACC
+
FFFFFF
@5336
AACACA
+
FFFFFF
@5337
ATGAGC
+
FFFFFF
@5338
ATAACC
+
FFFFFF
@5339
ATCACC
+
FFFFFF
@5340
ATGACC
+
FFFFFF
@5341
AACACA
+
FFFFFF
@5342
AACACC
+
FFFFFF
@5343
ATGACC
+
FFFFFF
@5344
ACAACC
+
FFFFFF
@5345
AAAACA
+
FFFFFF
@5346
ACGACA
+
FFFFFF
@5347
ATAACC
+
FFFFFF
@5348
AGGACC
+
FFFFFF
@5349
ATGACC
+
FFFFFF
@5350
AGCACC
+
FFFFFF
@5351
AGAACC
+
FFFFFF
@5352
ATGACC
+
FFFFFF
@5353
ATAACC
+
FFFFFF
@5354
ATAACC
+
FFFFFF
@5355
AAAACC
+
FFFFFF
@5356
ATGACC
+
FFFFFF
@5357
AAAACC
+
FFFFFF
@5358
AACACA
+
FFFFFF
@5359
AAAACC
+
FFFFFF
@5360
AAGACA
+
FFFFFF
@5361
ATGACC
+
FFFFFF
@5362
AGCACC
+
FFFFFF
@5363
AACACA
+
FFFFFF
@5364
ATAACC
+
FFFFFF
@5365
ATGACC
+
FFFFFF
@5366
AAGACA
+
FFFFFF
@5367
AGCACC
+
FFFFFF
@5368
AAGACC
+
FFFFFF
@5369
AACACC
+
FFFFFF
@5370
ATGACC
+
FFFFFF
@5371
ATAACC
+
FFFFFF
@5372
AAGACC
+
FFFFFF
@5373
AACACA
+
FFFFFF
@5374
AGCACC
+
FFFFFF
@5375
ATGACC
+
FFFFFF
@5376
ATAACC
+
FFFFFF
@5377
ATGACC
+
FFFFFF
@5378
ATAACC
+
FFFFFF
@5379
ATAACC
+
FFFFFF
@5380
AGCACC
+
FFFFFF
@5381
AACACA
+
FFFFFF
@5382
AACACA
+
FFFFFF
@5383
ATGACC
+
FFFFFF
@5384
ATAACC
+
FFFFFF
@5385
AACACA
+
FFFFFF
@5386
ATGACC
+
FFFFFF
@5387
AACACA
+
FFFFFF
@5388
AACACC
+
FFFFFF
@5389
ATCACC
+
FFFFFF
@5390
ATGACC
+
FFFFFF
@5391
AAAACC
+
FFFFFF
@5392
ATGACC
+
FFFFFF
@5393
AAAACC
+
FFFFFF
@5394
AACACA
+
FFFFFF
@5395
AGCACC
+
FFFFFF
@5396
ATGACC
+
FFFFFF
@5397
ATCACC
+
FFFFFF
@5398
ATGACC
+
FFFFFF
@5399
ATAACC
+
FFFFFF
@5400
ATAACC
+
FFFFFF
@5401
ATCACC
+
FFFFFF
@5402
AGGACC
+
FFFFFF
@5403
AGCACC
+
FFFFFF
@5404
ATGACC
+
FFFFFF
@5405
AAAACC
+
FFFFFF
@5406
AAGACA
+
FFFFFF
@5407
AACACA
+
FFFFFF
@5408
AGCACC
+
FFFFFF
@5409
ATAACC
+
FFFFFF
@5410
AACACA
+
FFFFFF
@5411
ATAACC
+
FFFFFF
@5412
ATGACC
+
FFFFFF
@5413
ATCACC
+
FFFFFF
@5414
ATAACC
+
FFFFFF
@5415
AAAACC
+
FFFFFF
@5416
ATGACC
+
FFFFFF
@5417
ATAACC
+
FFFFFF
@5418
AACACA
+
FFFFFF
@5419
ATCACC
+
FFFFFF
@5420
ATGACC
+
FFFFFF
@5421
AAGACA
+
FFFFFF
@5422
ATCACC
+
FFFFFF
@5423
ATGACC
+
FFFFFF
@5424
AAGACC
+
FFFFFF
@5425
AGCACC
+
FFFFFF
@5426
AAAACC
+
FFFFFF
@5427
AAAACC
+
FFFFFF
@5428
AACACA
+
FFFFFF
@5429
AACACA
+
FFFFFF
@5430
ATAACC
+
FFFFFF
@5431
AAGACC
+
FFFFFF
@5432
ATGACC
+
FFFFFF
@5433
AGCACC
+
FFFFFF
@5434
ACGACA
+
FFFFFF
@5435
AAAACC
+
FFFFFF
@5436
AGCACC
+
FFFFFF
@5437
ATCACC
+
FFFFFF
@5438
ATGACC
+
FFFFFF
@5439
ATGACC
+
FFFFFF
@5440
ATAACC
+
FFFFFF
@5441
AAGACC
+
FFFFFF
@5442
AACACA
+
FFFFFF
@5443
AGCACC
+
FFFFFF
@5444
ATGACC
+
FFFFFF
@5445
ATCACC
+
FFFFFF
@5446
AAAACC
+
FFFFFF
@5447
ATGACC
+
FFFFFF
@5448
AGGACC
+
FFFFFF
@5449
AGGACC
+
FFFFFF
@5450
ATAACC
+
FFFFFF
@5451
AAGACA
+
FFFFFF
@5452
ATGACC
+
FFFFFF
@5453
AGCACC
+
FFFFFF
@5454
AACACA
+
FFFFFF
@5455
ATGACC
+
FFFFFF
@5456
AAGACC
+
FFFFFF
@5457
AAAACC
+
FFFFFF
@5458
AGCACC
+
FFFFFF
@5459
AACACA
+
FFFFFF
@5460
ATAACC
+
FFFFFF
@5461
ATAACA
+
FFFFFF
@5462
AACACA
+
FFFFFF
@5463
ATGACC
+
FFFFFF
@5464
ATGACC
+
FFFFFF
@5465
AAGACC
+
FFFFFF
@5466
AAGACC
+
FFFFFF
@5467
ACAACC
+
FFFFFF
@5468
ATAACC
+
FFFFFF
@5469
ATGACC
+
FFFFFF
@5470
ATCATC
+
FFFFFF
@5471
ATAACC
+
FFFFFF
@5472
AACACC
+
FFFFFF
@5473
ATAACC
+
FFFFFF
@5474
ATCACC
+
FFFFFF
@5475
ATAACC
+
FFFFFF
@5476
ATGACC
+
FFFFFF
@5477
ATGACC
+
FFFFFF
@5478
ATAACC
+
FFFFFF
@5479
AAGACA
+
FFFFFF
@5480
ATAACC
+
FFFFFF
@5481
ATAACC
+
FFFFFF
@5482
AAAACC
+
FFFFFF
@5483
AAGACC
+
FFFFFF
@5484
ATAACC
+
FFFFFF
@5485
AAAACA
+
FFFFFF
@5486
AAGACA
+
FFFFFF
@5487
ATGACC
+
FFFFFF
@5488
ATAACC
+
FFFFFF
@5489
AGTACC
+
FFFFFF
@5490
ATGACC
+
FFFFFF
@5491
AGCACC
+
FFFFFF
@5492
AAAACC
+
FFFFFF
@5493
ATGACC
+
FFFFFF
@5494
ATAACC
+
FFFFFF
@5495
ATCACC
+
FFFFFF
@5496
AACACA
+
FFFFFF
@5497
ATAACC
+
FFFFFF
@5498
ATAACC
+
FFFFFF
@5499
AAGACC
+
FFFFFF
@5500
AGCACC
+
FFFFFF
@5501
ATGACC
+
FFFFFF
@5502
ATGACC
+
FFFFFF
@5503
ATAACC
+
FFFFFF
@5504
AACACA
+
FFFFFF
@5505
AGCACC
+
FFFFFF
@5506
ATAACC
+
FFFFFF
@5507
ATAACC
+
FFFFFF
@5508
AAAACC
+
FFFFFF
@5509
AAAACC
+
FFFFFF
@5510
AGGACC
+
FFFFFF
@5511
AGCACC
+
FFFFFF
@5512
AGGACC
+
FFFFFF
@5513
ACAACC
+
FFFFFF
@5514
AAGACC
+
FFFFFF
@5515
ATAACC
+
FFFFFF
@5516
ATGACC
+
FFFFFF
@5517
ATCACC
+
FFFFFF
@5518
ATAACC
+
FFFFFF
@5519
ATGACC
+
FFFFFF
@5520
AAGACC
+
FFFFFF
@5521
ATGACC
+
FFFFFF
@5522
AGCACC
+
FFFFFF
@5523
ATGACC
+
FFFFFF
@5524
AACACA
+
FFFFFF
@5525
ATGACC
+
FFFFFF
@5526
ACGACC
+
FFFFFF
@5527
ATGACC
+
FFFFFF
@5528
ATGACC
+
FFFFFF
@5529
AGCACC
+
FFFFFF
@5530
ATCACC
+
FFFFFF
@5531
AAAACA
+
FFFFFF
@5532
AAGACA
+
FFFFFF
@5533
AAGACC
+
FFFFFF
@5534
ATAACC
+
FFFFFF
@5535
ATCACC
+
FFFFFF
@5536
AGGACC
+
FFFFFF
@5537
AAGACA
+
FFFFFF
@5538
ATGACC
+
FFFFFF
@5539
AGGACC
+
FFFFFF
@5540
ATAACC
+
FFFFFF
@5541
AACACC
+
FFFFFF
@5542
ATAACC
+
FFFFFF
@5543
ACGACA
+
FFFFFF
@5544
ATGACA
+
FFFFFF
@5545
ATCACC
+
FFFFFF
@5546
AAGACA
+
FFFFFF
@5547
ATAACC
+
FFFFFF
@5548
ATAACC
+
FFFFFF
@5549
ATGACC
+
FFFFFF
@5550
ATCACC
+
FFFFFF
@5551
AAGACA
+
FFFFFF
@5552
ATGACC
+
FFFFFF
@5553
AAAACC
+
FFFFFF
@5554
AAAACC
+
FFFFFF
@5555
AAAACC
+
FFFFFF
@5556
AACACA
+
FFFFFF
@5557
AAAACC
+
FFFFFF
@5558
AACACA
+
FFFFFF
@5559
AAAACC
+
FFFFFF
@5560
ATAACC
+
FFFFFF
@5561
ATGACC
+
FFFFFF
@5562
AGGACC
+
FFFFFF
@5563
ATAACC
+
FFFFFF
@5564
AGGACC
+
FFFFFF
@5565
ATGACC
+
FFFFFF
@5566
AACACC
+
FFFFFF
@5567
AAAACC
+
FFFFFF
@5568
AAGACC
+
FFFFFF
@5569
ATGACC
+
FFFFFF
@5570
AACACA
+
FFFFFF
@5571
AGGACC
+
FFFFFF
@5572
AGCACC
+
FFFFFF
@5573
ATGACC
+
FFFFFF
@5574
AAAACC
+
FFFFFF
@5575
ATGACC
+
FFFFFF
@5576
AAAACC
+
FFFFFF
@5577
ATGACC
+
FFFFFF
@5578
AGAACC
+
FFFFFF
@5579
ATAACC
+
FFFFFF
@5580
AAGACA
+
FFFFFF
@5581
ATGACC
+
FFFFFF
@5582
AACACA
+
FFFFFF
@5583
ATGACC
+
FFFFFF
@5584
ATGACC
+
FFFFFF
@5585
ATGACC
+
FFFFFF
@5586
AAAACC
+
FFFFFF
@5587
ATAACC
+
FFFFFF
@5588
ACCACC
+
FFFFFF
@5589
ATAACC
+
FFFFFF
@5590
ATGACC
+
FFFFFF
@5591
AACACC
+
FFFFFF
@5592
ATGACC
+
FFFFFF
@5593
ATAACA
+
FFFFFF
@5594
ATAACC
+
FFFFFF
@5595
AGGACC
+
FFFFFF
@5596
ATCACC
+
FFFFFF
@5597
AGCACC
+
FFFFFF
@5598
AAGACC
+
FFFFFF
@5599
ATAACC
+
FFFFFF
@5600
AAAACC
+
FFFFFF
@5601
ATAACC
+
FFFFFF
@5602
AAGACA
+
FFFFFF
@5603
AAAACC
+
FFFFFF
@5604
ATAACC
+
FFFFFF
@5605
AACACA
+
FFFFFF
@5606
AAGACC
+
FFFFFF
@5607
AAAACC
+
FFFFFF
@5608
ATAACC
+
FFFFFF
@5609
AAGACA
+
FFFFFF
@5610
AAAACC
+
FFFFFF
@5611
AAGACC
+
FFFFFF
@5612
ATGACA
+
FFFFFF
@5613
ATGACC
+
FFFFFF
@5614
ATAACC
+
FFFFFF
@5615
AACACC
+
FFFFFF
@5616
AACACA
+
FFFFFF
@5617
ATAACC
+
FFFFFF
@5618
AAAACC
+
FFFFFF
@5619
ATGACC
+
FFFFFF
@5620
AAAACC
+
FFFFFF
@5621
AAGACC
+
FFFFFF
@5622
AACACC
+
FFFFFF
@5623
ATAACC
+
FFFFFF
@5624
AGCACC
+
FFFFFF
@5625
ATGACC
+
FFFFFF
@5626
AAAACC
+
FFFFFF
@5627
AAAACC
+
FFFFFF
@5628
AAGACC
+
FFFFFF
@5629
ATCACC
+
FFFFFF
@5630
AAGACA
+
FFFFFF
@5631
ATAACC
+
FFFFFF
@5632
AGCACC
+
FFFFFF
@5633
ACCACC
+
FFFFFF
@5634
AACACA
+
FFFFFF
@5635
ATAACC
+
FFFFFF
@5636
ATGACC
+
FFFFFF
@5637
AGGACC
+
FFFFFF
@5638
ATGACC
+
FFFFFF
@5639
ATGACC
+
FFFFFF
@5640
AGCACC
+
FFFFFF
@5641
ATGACC
+
FFFFFF
@5642
AGCACC
+
FFFFFF
@5643
ATCACC
+
FFFFFF
@5644
ATGACC
+
FFFFFF
@5645
ATAACC
+
FFFFFF
@5646
AAAACC
+
FFFFFF
@5647
AAAACC
+
FFFFFF
@5648
ACCACC
+
FFFFFF
@5649
AGTACC
+
FFFFFF
@5650
ATAACC
+
FFFFFF
@5651
AACACA
+
FFFFFF
@5652
ATAACC
+
FFFFFF
@5653
AACACC
+
FFFFFF
@5654
ATCACC
+
FFFFFF
@5655
AAAACC
+
FFFFFF
@5656
ATAACC
+
FFFFFF
@5657
AAGACA
+
FFFFFF
@5658
AGGACC
+
FFFFFF
@5659
ATGACC
+
FFFFFF
@5660
AAAACC
+
FFFFFF
@5661
AAAACC
+
FFFFFF
@5662
ATCACC
+
FFFFFF
@5663
AAAACC
+
FFFFFF
@5664
AGGACC
+
FFFFFF
@5665
AAAACC
+
FFFFFF
@5666
AGGACC
+
FFFFFF
@5667
ATGACC
+
FFFFFF
@5668
AGCACC
+
FFFFFF
@5669
ATAACC
+
FFFFFF
@5670
AAGACC
+
FFFFFF
@5671
AAAACA
+
FFFFFF
@5672
ATAACC
+
FFFFFF
@5673
ATGACC
+
FFFFFF
@5674
ATAACC
+
FFFFFF
@5675
ATAACC
+
FFFFFF
@5676
AACACA
+
FFFFFF
@5677
AAAACC
+
FFFFFF
@5678
ATGACC
+
FFFFFF
@5679
ATGACC
+
FFFFFF
@5680
AACACA
+
FFFFFF
@5681
AAAACC
+
FFFFFF
@5682
ATAACC
+
FFFFFF
@5683
ATGACC
+
FFFFFF
@5684
AAGACA
+
FFFFFF
@5685
AAAACC
+
FFFFFF
@5686
AAGACC
+
FFFFFF
@5687
ATGAGC
+
FFFFFF
@5688
AACACA
+
FFFFFF
@5689
AACACC
+
FFFFFF
@5690
ATGACA
+
FFFFFF
@5691
AACACC
+
FFFFFF
@5692
ATGACC
+
FFFFFF
@5693
AAGACA
+
FFFFFF
@5694
ATGACC
+
FFFFFF
@5695
ATGACC
+
FFFFFF
@5696
AAAACC
+
FFFFFF
@5697
AGCACC
+
FFFFFF
@5698
AAAACC
+
FFFFFF
@5699
AACACA
+
FFFFFF
@5700
AAGACA
+
FFFFFF
@5701
AAAACA
+
FFFFFF
@5702
ATGACC
+
FFFFFF
@5703
AAGACA
+
FFFFFF
@5704
ATAACC
+
FFFFFF
@5705
AGGACC
+
FFFFFF
@5706
AACACA
+
FFFFFF
@5707
ATGACC
+
FFFFFF
@5708
AAGACC
+
FFFFFF
@5709
AAAACA
+
FFFFFF
@5710
ATGACC
+
FFFFFF
@5711
AAGACA
+
FFFFFF
@5712
AAAACC
+
FFFFFF
@5713
AACACC
+
FFFFFF
@5714
AGCACC
+
FFFFFF
@5715
ATGACC
+
FFFFFF
@5716
AGTACC
+
FFFFFF
@5717
AACACC
+
FFFFFF
@5718
AACACC
+
FFFFFF
@5719
ATGACC
+
FFFFFF
@5720
AAGACA
+
FFFFFF
@5721
AAGACA
+
FFFFFF
@5722
ATAACC
+
FFFFFF
@5723
ATCACC
+
FFFFFF
@5724
AAAACC
+
FFFFFF
@5725
ATCACC
+
FFFFFF
@5726
ATGACC
+
FFFFFF
@5727
ATAACC
+
FFFFFF
@5728
ATGACA
+
FFFFFF
@5729
ATAACC
+
FFFFFF
@5730
AAAACC
+
FFFFFF
@5731
ATCACC
+
FFFFFF
@5732
ATGACC
+
FFFFFF
@5733
AGGACC
+
FFFFFF
@5734
ACCACC
+
FFFFFF
@5735
AACACA
+
FFFFFF
@5736
ATGACA
+
FFFFFF
@5737
ATGACC
+
FFFFFF
@5738
AGTACC
+
FFFFFF
@5739
ATAACC
+
FFFFFF
@5740
AGTACC
+
FFFFFF
@5741
ATGACC
+
FFFFFF
@5742
AAAACC
+
FFFFFF
@5743
AAAACC
+
FFFFFF
@5744
ACGACA
+
FFFFFF
@5745
AAAACC
+
FFFFFF
@5746
AACACA
+
FFFFFF
@5747
AGTACC
+
FFFFFF
@5748
AACACA
+
FFFFFF
@5749
ATAACC
+
FFFFFF
@5750
AGTACC
+
FFFFFF
@5751
AGGACC
+
FFFFFF
@5752
AAGACC
+
FFFFFF
@5753
AGCACC
+
FFFFFF
@5754
AACACA
+
FFFFFF
@5755
ATTACC
+
FFFFFF
@5756
ATAACC
+
FFFFFF
@5757
ATAACC
+
FFFFFF
@5758
ATGACC
+
FFFFFF
@5759
ATGACC
+
FFFFFF
@5760
AACACA
+
FFFFFF
@5761
AACACC
+
FFFFFF
@5762
AAGACA
+
FFFFFF
@5763
AAGACC
+
FFFFFF
@5764
AGCACC
+
FFFFFF
@5765
AACACA
+
FFFFFF
@5766
AGCACC
+
FFFFFF
@5767
AAAACA
+
FFFFFF
@5768
ATAACC
+
FFFFFF
@5769
ACAACC
+
FFFFFF
@5770
AAAACC
+
FFFFFF
@5771
ACAACC
+
FFFFFF
@5772
ATAACC
+
FFFFFF
@5773
ATAACC
+
FFFFFF
@5774
ATGACC
+
FFFFFF
@5775
ATGACC
+
FFFFFF
@5776
AGCACC
+
FFFFFF
@5777
AACACA
+
FFFFFF
@5778
ATGACC
+
FFFFFF
@5779
ACGACA
+
FFFFFF
@5780
AGCACC
+
FFFFFF
@5781
ATAACC
+
FFFFFF
@5782
AGCACC
+
FFFFFF
@5783
ATAACC
+
FFFFFF
@5784
ATGACC
+
FFFFFF
@5785
AGTACC
+
FFFFFF
@5786
ATGACC
+
FFFFFF
@5787
AACACC
+
FFFFFF
@5788
ATGACC
+
FFFFFF
@5789
AAAACC
+
FFFFFF
@5790
AGGACC
+
FFFFFF
@5791
AACACA
+
FFFFFF
@5792
ATGACC
+
FFFFFF
@5793
AAAACC
+
FFFFFF
@5794
AACACA
+
FFFFFF
@5795
AAAACC
+
FFFFFF
@5796
ATGACC
+
FFFFFF
@5797
ATGACC
+
FFFFFF
@5798
ATCACC
+
FFFFFF
@5799
ATGACA
+
FFFFFF
@5800
AACACA
+
FFFFFF
@5801
AACACC
+
FFFFFF
@5802
AGGACC
+
FFFFFF
@5803
ATAACC
+
FFFFFF
@5804
ATCACC
+
FFFFFF
@5805
ATGACC
+
FFFFFF
@5806
ATAACC
+
FFFFFF
@5807
AAAACC
+
FFFFFF
@5808
AAGACC
+
FFFFFF
@5809
ATAACC
+
FFFFFF
@5810
ATGACC
+
FFFFFF
@5811
ACCACC
+
FFFFFF
@5812
AACACC
+
FFFFFF
@5813
ATGACC
+
FFFFFF
@5814
AACACC
+
FFFFFF
@5815
AAAACC
+
FFFFFF
@5816
AAAACC
+
FFFFFF
@5817
AGGACC
+
FFFFFF
@5818
ATCACC
+
FFFFFF
@5819
AAGACA
+
FFFFFF
@5820
AACACA
+
FFFFFF
@5821
AACACA
+
FFFFFF
@5822
ATGACC
+
FFFFFF
@5823
ATAACC
+
FFFFFF
@5824
ATGACC
+
FFFFFF
@5825
AGTACC
+
FFFFFF
@5826
AACACA
+
FFFFFF
@5827
AAAACC
+
FFFFFF
@5828
AGGACC
+
FFFFFF
@5829
AACACC
+
FFFFFF
@5830
AAAACC
+
FFFFFF
@5831
AACACA
+
FFFFFF
@5832
ATGACA
+
FFFFFF
@5833
AACACA
+
FFFFFF
@5834
ATGACC
+
FFFFFF
@5835
AAGACC
+
FFFFFF
@5836
ATGACC
+
FFFFFF
@5837
AGGACC
+
FFFFFF
@5838
AAAACC
+
FFFFFF
@5839
AACACC
+
FFFFFF
@5840
AAAACC
+
FFFFFF
@5841
AACACA
+
FFFFFF
@5842
ATAACC
+
FFFFFF
@5843
ATAACC
+
FFFFFF
@5844
AAGACA
+
FFFFFF
@5845
ATGACA
+
FFFFFF
@5846
ATAACC
+
FFFFFF
@5847
AGCACC
+
FFFFFF
@5848
AAGACA
+
FFFFFF
@5849
AAGACA
+
FFFFFF
@5850
AAGACA
+
FFFFFF
@5851
AAGACA
+
FFFFFF
@5852
AGTACC
+
FFFFFF
@5853
ATGACC
+
FFFFFF
@5854
ATAACC
+
FFFFFF
@5855
AGGACC
+
FFFFFF
@5856
ATAACC
+
FFFFFF
@5857
ATAACC
+
FFFFFF
@5858
AAAACC
+
FFFFFF
@5859
ATGACC
+
FFFFFF
@5860
ATGACC
+
FFFFFF
@5861
ATAACC
+
FFFFFF
@5862
AAAACC
+
FFFFFF
@5863
AAGACA
+
FFFFFF
@5864
AACACA
+
FFFFFF
@5865
AAGACA
+
FFFFFF
@5866
ATGACC
+
FFFFFF
@5867
ATGACC
+
FFFFFF
@5868
AGTACC
+
FFFFFF
@5869
ATGACC
+
FFFFFF
@5870
ATAACC
+
FFFFFF
@5871
AACACA
+
FFFFFF
@5872
ATAACC
+
FFFFFF
@5873
ATCACC
+
FFFFFF
@5874
AAGACA
+
FFFFFF
@5875
AACACA
+
FFFFFF
@5876
ATAACC
+
FFFFFF
@5877
AGCACC
+
FFFFFF
@5878
AAAACC
+
FFFFFF
@5879
ATAACC
+
FFFFFF
@5880
ATGACC
+
FFFFFF
@5881
ATAACC
+
FFFFFF
@5882
AGTACC
+
FFFFFF
@5883
AGCACC
+
FFFFFF
@5884
AAAACC
+
FFFFFF
@5885
AAAACC
+
FFFFFF
@5886
ATGACC
+
FFFFFF
@5887
ATCACC
+
FFFFFF
@5888
ATAACC
+
FFFFFF
@5889
ATAACC
+
FFFFFF
@5890
AACACA
+
FFFFFF
@5891
AGTACC
+
FFFFFF
@5892
ATAACC
+
FFFFFF
@5893
AGTACC
+
FFFFFF
@5894
ATGACC
+
FFFFFF
@5895
ATGACC
+
FFFFFF
@5896
ACAACC
+
FFFFFF
@5897
ATGACC
+
FFFFFF
@5898
ATAACC
+
FFFFFF
@5899
ATAACC
+
FFFFFF
@5900
AGTACC
+
FFFFFF
@5901
ATGACC
+
FFFFFF
@5902
ATGACC
+
FFFFFF
@5903
ATAACC
+
FFFFFF
@5904
AACACA
+
FFFFFF
@5905
ATAACC
+
FFFFFF
@5906
AACACA
+
FFFFFF
@5907
ATCACC
+
FFFFFF
@5908
ATGACC
+
FFFFFF
@5909
AACACC
+
FFFFFF
@5910
AGGACC
+
FFFFFF
@5911
AAGACA
+
FFFFFF
@5912
AAAACC
+
FFFFFF
@5913
AAGACA
+
FFFFFF
@5914
ATAACC
+
FFFFFF
@5915
ATGACC
+
FFFFFF
@5916
AGGACC
+
FFFFFF
@5917
AGGACC
+
FFFFFF
@5918
ATGACC
+
FFFFFF
@5919
AGGACC
+
FFFFFF
@5920
ATCACC
+
FFFFFF
@5921
ATCACC
+
FFFFFF
@5922
ATGACC
+
FFFFFF
@5923
ACCACC
+
FFFFFF
@5924
AGAACC
+
FFFFFF
@5925
ATAACC
+
FFFFFF
@5926
ATAACC
+
FFFFFF
@5927
AGCACC
+
FFFFFF
@5928
AGCACC
+
FFFFFF
@5929
AACACC
+
FFFFFF
@5930
ATAACC
+
FFFFFF
@5931
AGGACC
+
FFFFFF
@5932
ATAACC
+
FFFFFF
@5933
ATGACC
+
FFFFFF
@5934
ATCACC
+
FFFFFF
@5935
AGAACC
+
FFFFFF
@5936
AACACA
+
FFFFFF
@5937
ATAACC
+
FFFFFF
@5938
AACACA
+
FFFFFF
@5939
AGCACC
+
FFFFFF
@5940
ATCACC
+
FFFFFF
@5941
AGTACC
+
FFFFFF
@5942
AGCACC
+
FFFFFF
@5943
AACACC
+
FFFFFF
@5944
ATAACA
+
FFFFFF
@5945
AAGACA
+
FFFFFF
@5946
AGGACC
+
FFFFFF
@5947
ATAACC
+
FFFFFF
@5948
ATGACC
+
FFFFFF
@5949
AAAACC
+
FFFFFF
@5950
AAGACA
+
FFFFFF
@5951
ATGACC
+
FFFFFF
@5952
AGGACC
+
FFFFFF
@5953
AACACA
+
FFFFFF
@5954
AGCACC
+
FFFFFF
@5955
AACACA
+
FFFFFF
@5956
AGGACC
+
FFFFFF
@5957
ATAACC
+
FFFFFF
@5958
ATAACC
+
FFFFFF
@5959
ATGACC
+
FFFFFF
@5960
ATGACC
+
FFFFFF
@5961
ATTACC
+
FFFFFF
@5962
ATAACC
+
FFFFFF
@5963
ATCACC
+
FFFFFF
@5964
AACACC
+
FFFFFF
@5965
ATCACC
+
FFFFFF
@5966
AACACC
+
FFFFFF
@5967
AAGACA
+
FFFFFF
@5968
ATGACC
+
FFFFFF
@5969
AGGACC
+
FFFFFF
@5970
AACACA
+
FFFFFF
@5971
AGCACC
+
FFFFFF
@5972
ATGACC
+
FFFFFF
@5973
AAAACC
+
FFFFFF
@5974
ATGACC
+
FFFFFF
@5975
ATAACC
+
FFFFFF
@5976
ATAACC
+
FFFFFF
@5977
AGCACC
+
FFFFFF
@5978
ATGACC
+
FFFFFF
@5979
AGGACC
+
FFFFFF
@5980
AGGACC
+
FFFFFF
@5981
ATAACC
+
FFFFFF
@5982
ACCACC
+
FFFFFF
@5983
ATAACC
+
FFFFFF
@5984
ATAACC
+
FFFFFF
@5985
AAAACA
+
FFFFFF
@5986
ATAACC
+
FFFFFF
@5987
ATGACC
+
FFFFFF
@5988
ACAACC
+
FFFFFF
@5989
ATGACC
+
FFFFFF
@5990
ATAACC
+
FFFFFF
@5991
ATAACC
+
FFFFFF
@5992
ATGACC
+
FFFFFF
@5993
ATAACC
+
FFFFFF
@5994
AAGACA
+
FFFFFF
@5995
AGGACC
+
FFFFFF
@5996
ATGACC
+
FFFFFF
@5997
ATGACC
+
FFFFFF
@5998
ATGACC
+
FFFFFF
@5999
ATAACC
+
FFFFFF
@6000
ATGACA
+
FFFFFF
@6001
ATGACC
+
FFFFFF
@6002
AAAACC
+
FFFFFF
@6003
ATGACC
+
FFFFFF
@6004
ATGACC
+
FFFFFF
@6005
ATAACC
+
FFFFFF
@6006
AAAACC
+
FFFFFF
@6007
AACACA
+
FFFFFF
@6008
AGCACC
+
FFFFFF
@6009
AACACA
+
FFFFFF
@6010
AGCACC
+
FFFFFF
@6011
AACACA
+
FFFFFF
@6012
AGTACC
+
FFFFFF
@6013
AGTACC
+
FFFFFF
@6014
ATAACC
+
FFFFFF
@6015
AAGACA
+
FFFFFF
@6016
ATGACC
+
FFFFFF
@6017
ATAACC
+
FFFFFF
@6018
AGTACC
+
FFFFFF
@6019
ATAACC
+
FFFFFF
@6020
ATGACC
+
FFFFFF
@6021
AGGACC
+
FFFFFF
@6022
AAAACC
+
FFFFFF
@6023
AAGACA
+
FFFFFF
@6024
ATGACC
+
FFFFFF
@6025
AAAACC
+
FFFFFF
@6026
ATGACC
+
FFFFFF
@6027
ATGACC
+
FFFFFF
@6028
AGTACC
+
FFFFFF
@6029
AGCACC
+
FFFFFF
@6030
ATAACC
+
FFFFFF
@6031
AACACA
+
FFFFFF
@6032
ATGACC
+
FFFFFF
@6033
ATGACC
+
FFFFFF
@6034
ATAACC
+
FFFFFF
@6035
ATCACC
+
FFFFFF
@6036
ATAACC
+
FFFFFF
@6037
ATAACC
+
FFFFFF
@6038
ATAACC
+
FFFFFF
@6039
AACACA
+
FFFFFF
@6040
ATAACC
+
FFFFFF
@6041
AACACA
+
FFFFFF
@6042
ATAACC
+
FFFFFF
@6043
AAGACA
+
FFFFFF
@6044
AACACC
+
FFFFFF
@6045
AAAACC
+
FFFFFF
@6046
ATGACC
+
FFFFFF
@6047
ATGACC
+
FFFFFF
@6048
ATGACC
+
FFFFFF
@6049
ATGACC
+
FFFFFF
@6050
AGGACC
+
FFFFFF
@6051
AACACA
+
FFFFFF
@6052
ATAACC
+
FFFFFF
@6053
ATGACC
+
FFFFFF
@6054
ATGACC
+
FFFFFF
@6055
AACACA
+
FFFFFF
@6056
ATGACC
+
FFFFFF
@6057
ATAACC
+
FFFFFF
@6058
ATGACC
+
FFFFFF
@6059
AAAACC
+
FFFFFF
@6060
AACACA
+
FFFFFF
@6061
ACCACC
+
FFFFFF
@6062
ATAACC
+
FFFFFF
@6063
AAAACC
+
FFFFFF
@6064
ATAACC
+
FFFFFF
@6065
AGCACC
+
FFFFFF
@6066
ATAACC
+
FFFFFF
@6067
ATGAGC
+
FFFFFF
@6068
ATGACC
+
FFFFFF
@6069
AAAACC
+
FFFFFF
@6070
AGTACC
+
FFFFFF
@6071
AACACA
+
FFFFFF
@6072
ATGACC
+
FFFFFF
@6073
ATGAGC
+
FFFFFF
@6074
AAGACC
+
FFFFFF
@6075
AAAACC
+
FFFFFF
@6076
ATAACC
+
FFFFFF
@6077
ATAACC
+
FFFFFF
@6078
AAGACA
+
FFFFFF
@6079
ATAACC
+
FFFFFF
@6080
AGTACC
+
FFFFFF
@6081
AAAACC
+
FFFFFF
@6082
ATCACC
+
FFFFFF
@6083
AGCACC
+
FFFFFF
@6084
ATCACC
+
FFFFFF
@6085
AACACA
+
FFFFFF
@6086
AACACA
+
FFFFFF
@6087
ATGACC
+
FFFFFF
@6088
ATAACC
+
FFFFFF
@6089
AACACA
+
FFFFFF
@6090
ATAACC
+
FFFFFF
@6091
ATAACC
+
FFFFFF
@6092
ATGACC
+
FFFFFF
@6093
ATGACC
+
FFFFFF
@6094
AGCACC
+
FFFFFF
@6095
AAGACA
+
FFFFFF
@6096
ATAACC
+
FFFFFF
@6097
ATGACC
+
FFFFFF
@6098
AAAACC
+
FFFFFF
@6099
AGGACC
+
FFFFFF
@6100
AGCACC
+
FFFFFF
@6101
ATGACC
+
FFFFFF
@6102
AAAACC
+
FFFFFF
@6103
AGGACC
+
FFFFFF
@6104
ATAACC
+
FFFFFF
@6105
ATCACC
+
FFFFFF
@6106
AAGACC
+
FFFFFF
@6107
ATAACC
+
FFFFFF
@6108
AACATA
+
FFFFFF
@6109
ATAACC
+
FFFFFF
@6110
AAAACC
+
FFFFFF
@6111
AAGACA
+
FFFFFF
@6112
AGGACC
+
FFFFFF
@6113
AGCACC
+
FFFFFF
@6114
ACCACC
+
FFFFFF
@6115
AACACA
+
FFFFFF
@6116
AAAACC
+
FFFFFF
@6117
ATGACC
+
FFFFFF
@6118
ATCACC
+
FFFFFF
@6119
ATAACA
+
FFFFFF
@6120
AAAACC
+
FFFFFF
@6121
ATGACC
+
FFFFFF
@6122
AAAACC
+
FFFFFF
@6123
AACACC
+
FFFFFF
@6124
ATGACC
+
FFFFFF
@6125
AAAACC
+
FFFFFF
@6126
AGCACC
+
FFFFFF
@6127
ATGACC
+
FFFFFF
@6128
ATAACC
+
FFFFFF
@6129
ATGACC
+
FFFFFF
@6130
AGCACC
+
FFFFFF
@6131
AGCACC
+
FFFFFF
@6132
AAAACC
+
FFFFFF
@6133
ATGACC
+
FFFFFF
@6134
ATAACC
+
FFFFFF
@6135
ATGACC
+
FFFFFF
@6136
ATAACC
+
FFFFFF
@6137
ATCACC
+
FFFFFF
@6138
AAAACC
+
FFFFFF
@6139
ATGACC
+
FFFFFF
@6140
AGGACC
+
FFFFFF
@6141
ATAACC
+
FFFFFF
@6142
ATGACC
+
FFFFFF
@6143
ATAACC
+
FFFFFF
@6144
ATGACC
+
FFFFFF
@6145
ATAACC
+
FFFFFF
@6146
ATAACC
+
FFFFFF
@6147
AGGACC
+
FFFFFF
@6148
AAAACC
+
FFFFFF
@6149
ATAACC
+
FFFFFF
@6150
AAGACC
+
FFFFFF
@6151
AAAACC
+
FFFFFF
@6152
AGAACC
+
FFFFFF
@6153
ATCACC
+
FFFFFF
@6154
AAGACA
+
FFFFFF
@6155
ATGACA
+
FFFFFF
@6156
AAAACC
+
FFFFFF
@6157
ATGACC
+
FFFFFF
@6158
ATGACC
+
FFFFFF
@6159
AACACC
+
FFFFFF
@6160
AGGACC
+
FFFFFF
@6161
AGCACC
+
FFFFFF
@6162
ATGACC
+
FFFFFF
@6163
AAAACC
+
FFFFFF
@6164
AAAACC
+
FFFFFF
@6165
AAGACA
+
FFFFFF
@6166
AACACA
+
FFFFFF
@6167
AGTACC
+
FFFFFF
@6168
AGTACC
+
FFFFFF
@6169
AACACA
+
FFFFFF
@6170
ATGACC
+
FFFFFF
@6171
AACACA
+
FFFFFF
@6172
ATGACC
+
FFFFFF
@6173
AGCACC
+
FFFFFF
@6174
ATCACC
+
FFFFFF
@6175
ATGACC
+
FFFFFF
@6176
ATAACC
+
FFFFFF
@6177
ATGACC
+
FFFFFF
@6178
AAGACA
+
FFFFFF
@6179
ATGACC
+
FFFFFF
@6180
AGCACC
+
FFFFFF
@6181
ATAACC
+
FFFFFF
@6182
AGTACC
+
FFFFFF
@6183
ATGACC
+
FFFFFF
@6184
ATCACC
+
FFFFFF
@6185
ATGACC
+
FFFFFF
@6186
AGCACC
+
FFFFFF
@6187
ATAACC
+
FFFFFF
@6188
ATGACC
+
FFFFFF
@6189
ACCACC
+
FFFFFF
@6190
ACGACA
+
FFFFFF
@6191
ATGACC
+
FFFFFF
@6192
AAGACA
+
FFFFFF
@6193
AACACA
+
FFFFFF
@6194
AAAACC
+
FFFFFF
@6195
AAGACA
+
FFFFFF
@6196
ATGACC
+
FFFFFF
@6197
AGCACC
+
FFFFFF
@6198
ATGACC
+
FFFFFF
@6199
ATGACC
+
FFFFFF
@6200
AGTACC
+
FFFFFF
@6201
AAGACA
+
FFFFFF
@6202
AACACA
+
FFFFFF
@6203
ATGACC
+
FFFFFF
@6204
AAGACA
+
FFFFFF
@6205
AAAACC
+
FFFFFF
@6206
AACACA
+
FFFFFF
@6207
ATGACC
+
FFFFFF
@6208
AAAACC
+
FFFFFF
@6209
AACACC
+
FFFFFF
@6210
ATGACC
+
FFFFFF
@6211
ATGACC
+
FFFFFF
@6212
ATCACC
+
FFFFFF
@6213
ATGACC
+
FFFFFF
@6214
ATAACC
+
FFFFFF
@6215
AACACC
+
FFFFFF
@6216
AAAACC
+
FFFFFF
@6217
AGCACC
+
FFFFFF
@6218
AGCACC
+
FFFFFF
@6219
ATAACC
+
FFFFFF
@6220
AACACA
+
FFFFFF
@6221
ATCACC
+
FFFFFF
@6222
AGCACC
+
FFFFFF
@6223
ATGACC
+
FFFFFF
@6224
ATAACC
+
FFFFFF
@6225
AACACA
+
FFFFFF
@6226
AAGACC
+
FFFFFF
@6227
ATAACC
+
FFFFFF
@6228
ATGAGC
+
FFFFFF
@6229
AAGACA
+
FFFFFF
@6230
AAGACC
+
FFFFFF
@6231
ATAACC
+
FFFFFF
@6232
AGCACC
+
FFFFFF
@6233
AGTACC
+
FFFFFF
@6234
ATAACC
+
FFFFFF
@6235
ATAACC
+
FFFFFF
@6236
ATGACC
+
FFFFFF
@6237
ATGACC
+
FFFFFF
@6238
AGTACC
+
FFFFFF
@6239
ATCACC
+
FFFFFF
@6240
ATGACC
+
FFFFFF
@6241
ATAATC
+
FFFFFF
@6242
AGGACC
+
FFFFFF
@6243
AACACA
+
FFFFFF
@6244
ATCACC
+
FFFFFF
@6245
AAGACA
+
FFFFFF
@6246
ATAATC
+
FFFFFF
@6247
AACACA
+
FFFFFF
@6248
AACACA
+
FFFFFF
@6249
ATGACC
+
FFFFFF
```
