## Supplemental code for "Non-identifiability and the Blessings of Misspecification in Models of Molecular Fitness": sequences_r0_c4_kmers_1_suf_6.fastq

```
@0
AACACA
+
FFFFFF
@1
AAAACC
+
FFFFFF
@2
ATAACC
+
FFFFFF
@3
ATAACC
+
FFFFFF
@4
ATAACC
+
FFFFFF
@5
ATAACC
+
FFFFFF
@6
AAGACC
+
FFFFFF
@7
ATCACC
+
FFFFFF
@8
ATGACC
+
FFFFFF
@9
ATAACC
+
FFFFFF
@10
AGGACC
+
FFFFFF
@11
AACACA
+
FFFFFF
@12
AACACA
+
FFFFFF
@13
AGTACC
+
FFFFFF
@14
ATAACC
+
FFFFFF
@15
AGCACC
+
FFFFFF
@16
AAAACC
+
FFFFFF
@17
ATGACC
+
FFFFFF
@18
AACACC
+
FFFFFF
@19
AACACA
+
FFFFFF
@20
AAGACA
+
FFFFFF
@21
AAAACC
+
FFFFFF
@22
ATAACC
+
FFFFFF
@23
AAGACA
+
FFFFFF
@24
ATAACC
+
FFFFFF
@25
ATAACC
+
FFFFFF
@26
AAAACC
+
FFFFFF
@27
ATGACC
+
FFFFFF
@28
AAAACC
+
FFFFFF
@29
ATCACC
+
FFFFFF
@30
AGTACC
+
FFFFFF
@31
ATAACC
+
FFFFFF
@32
AAAACC
+
FFFFFF
@33
ATAACC
+
FFFFFF
@34
ATGACC
+
FFFFFF
@35
AGCACC
+
FFFFFF
@36
AGCACC
+
FFFFFF
@37
ATCACC
+
FFFFFF
@38
AAGACA
+
FFFFFF
@39
AGCACC
+
FFFFFF
@40
AGAACC
+
FFFFFF
@41
ATCACC
+
FFFFFF
@42
AGTACC
+
FFFFFF
@43
AAAACC
+
FFFFFF
@44
AACACC
+
FFFFFF
@45
AGTACC
+
FFFFFF
@46
AGCACC
+
FFFFFF
@47
AAAACC
+
FFFFFF
@48
ATGACC
+
FFFFFF
@49
AAGACA
+
FFFFFF
@50
ATAACC
+
FFFFFF
@51
AAGACA
+
FFFFFF
@52
ATAACC
+
FFFFFF
@53
AAAACC
+
FFFFFF
@54
ATCACC
+
FFFFFF
@55
AAGACC
+
FFFFFF
@56
ATGACC
+
FFFFFF
@57
AACACA
+
FFFFFF
@58
AACACA
+
FFFFFF
@59
AAAACC
+
FFFFFF
@60
AAGACA
+
FFFFFF
@61
AACACA
+
FFFFFF
@62
AAAACC
+
FFFFFF
@63
AAGACA
+
FFFFFF
@64
AAGACC
+
FFFFFF
@65
AGCACC
+
FFFFFF
@66
AACACA
+
FFFFFF
@67
ATGACC
+
FFFFFF
@68
AGCACC
+
FFFFFF
@69
AACACA
+
FFFFFF
@70
ATGACC
+
FFFFFF
@71
AGTACC
+
FFFFFF
@72
AAAACC
+
FFFFFF
@73
AAGACC
+
FFFFFF
@74
AACACC
+
FFFFFF
@75
ATGACA
+
FFFFFF
@76
AGGACC
+
FFFFFF
@77
ATGACC
+
FFFFFF
@78
ATAACC
+
FFFFFF
@79
AACACC
+
FFFFFF
@80
AAGACC
+
FFFFFF
@81
AAAACC
+
FFFFFF
@82
AAAACA
+
FFFFFF
@83
AACACC
+
FFFFFF
@84
AACACA
+
FFFFFF
@85
ATGACC
+
FFFFFF
@86
AACACC
+
FFFFFF
@87
ATGACC
+
FFFFFF
@88
AAAACC
+
FFFFFF
@89
AACACA
+
FFFFFF
@90
AAGACC
+
FFFFFF
@91
AGTACC
+
FFFFFF
@92
ATAACC
+
FFFFFF
@93
ATAACC
+
FFFFFF
@94
ATGACC
+
FFFFFF
@95
ATAACC
+
FFFFFF
@96
AGGACC
+
FFFFFF
@97
AAAACC
+
FFFFFF
@98
AACACA
+
FFFFFF
@99
ATAACC
+
FFFFFF
@100
ATCACC
+
FFFFFF
@101
ATAACC
+
FFFFFF
@102
AGCACC
+
FFFFFF
@103
ATGACC
+
FFFFFF
@104
AAAACC
+
FFFFFF
@105
ATAACC
+
FFFFFF
@106
ATGACC
+
FFFFFF
@107
AGAACC
+
FFFFFF
@108
ATGACC
+
FFFFFF
@109
ATGACC
+
FFFFFF
@110
AACACC
+
FFFFFF
@111
AAAACC
+
FFFFFF
@112
AAAACC
+
FFFFFF
@113
ATCACC
+
FFFFFF
@114
AGGACC
+
FFFFFF
@115
AAGACA
+
FFFFFF
@116
ATCACC
+
FFFFFF
@117
AACACA
+
FFFFFF
@118
ATGACC
+
FFFFFF
@119
AAGACC
+
FFFFFF
@120
ATGACC
+
FFFFFF
@121
AACACA
+
FFFFFF
@122
AGGACC
+
FFFFFF
@123
AGAACC
+
FFFFFF
@124
ATAACC
+
FFFFFF
@125
AGGACC
+
FFFFFF
@126
ATGACC
+
FFFFFF
@127
AGTACC
+
FFFFFF
@128
ATAACC
+
FFFFFF
@129
ATGACC
+
FFFFFF
@130
ATAACC
+
FFFFFF
@131
ATAACC
+
FFFFFF
@132
AAGACA
+
FFFFFF
@133
AGGACC
+
FFFFFF
@134
AGAACC
+
FFFFFF
@135
AAAACC
+
FFFFFF
@136
AGCACC
+
FFFFFF
@137
AAGACA
+
FFFFFF
@138
AGCACC
+
FFFFFF
@139
AAAACC
+
FFFFFF
@140
AAGACA
+
FFFFFF
@141
AAAACC
+
FFFFFF
@142
ATAACC
+
FFFFFF
@143
ATAACC
+
FFFFFF
@144
ATAACC
+
FFFFFF
@145
ATCACC
+
FFFFFF
@146
ATAACC
+
FFFFFF
@147
AAAACA
+
FFFFFF
@148
ATAACC
+
FFFFFF
@149
ATGACC
+
FFFFFF
@150
ATGACC
+
FFFFFF
@151
ATAACC
+
FFFFFF
@152
AACACA
+
FFFFFF
@153
AAAACC
+
FFFFFF
@154
ATAACC
+
FFFFFF
@155
ATAACC
+
FFFFFF
@156
AAAACC
+
FFFFFF
@157
ACCACC
+
FFFFFF
@158
ATGACC
+
FFFFFF
@159
AGCACC
+
FFFFFF
@160
AACACC
+
FFFFFF
@161
AACACA
+
FFFFFF
@162
AAGACC
+
FFFFFF
@163
AAAACC
+
FFFFFF
@164
ATGACC
+
FFFFFF
@165
ATAACC
+
FFFFFF
@166
AGCACC
+
FFFFFF
@167
ATGACC
+
FFFFFF
@168
ATAACC
+
FFFFFF
@169
AACACA
+
FFFFFF
@170
AAAACC
+
FFFFFF
@171
ATCACC
+
FFFFFF
@172
AACACC
+
FFFFFF
@173
ATAACC
+
FFFFFF
@174
ATCACC
+
FFFFFF
@175
ATCACC
+
FFFFFF
@176
AAAACC
+
FFFFFF
@177
AAGACA
+
FFFFFF
@178
ATGACC
+
FFFFFF
@179
ATGACC
+
FFFFFF
@180
ATGACA
+
FFFFFF
@181
AGTACC
+
FFFFFF
@182
AACACA
+
FFFFFF
@183
ATAACC
+
FFFFFF
@184
AGGACC
+
FFFFFF
@185
ATGACC
+
FFFFFF
@186
ATAACC
+
FFFFFF
@187
ATCACC
+
FFFFFF
@188
AGCACC
+
FFFFFF
@189
ATGACC
+
FFFFFF
@190
ATCACC
+
FFFFFF
@191
ATAACC
+
FFFFFF
@192
ATAACC
+
FFFFFF
@193
AAGACA
+
FFFFFF
@194
ATGACC
+
FFFFFF
@195
ATGACC
+
FFFFFF
@196
AGAACC
+
FFFFFF
@197
ATGACA
+
FFFFFF
@198
AAAACC
+
FFFFFF
@199
AGGACC
+
FFFFFF
@200
ATAACC
+
FFFFFF
@201
AAAACC
+
FFFFFF
@202
ATGACC
+
FFFFFF
@203
AAGACC
+
FFFFFF
@204
ATGACC
+
FFFFFF
@205
AACACC
+
FFFFFF
@206
AAGACC
+
FFFFFF
@207
ATGACC
+
FFFFFF
@208
ATGACC
+
FFFFFF
@209
ATAACC
+
FFFFFF
@210
AAGACC
+
FFFFFF
@211
AGCACC
+
FFFFFF
@212
ATGACC
+
FFFFFF
@213
AACACC
+
FFFFFF
@214
ATGACC
+
FFFFFF
@215
ATAACC
+
FFFFFF
@216
AAGACA
+
FFFFFF
@217
AAGACA
+
FFFFFF
@218
AGCACC
+
FFFFFF
@219
ATCACC
+
FFFFFF
@220
AACACA
+
FFFFFF
@221
AGTACC
+
FFFFFF
@222
AAAACC
+
FFFFFF
@223
ATAACC
+
FFFFFF
@224
ATGACC
+
FFFFFF
@225
AAGACC
+
FFFFFF
@226
ATCACC
+
FFFFFF
@227
ATAACC
+
FFFFFF
@228
ATGACC
+
FFFFFF
@229
ATGACC
+
FFFFFF
@230
ATCACC
+
FFFFFF
@231
AACACA
+
FFFFFF
@232
ATAACC
+
FFFFFF
@233
ATGACC
+
FFFFFF
@234
AGGACC
+
FFFFFF
@235
AGGACC
+
FFFFFF
@236
ATCACC
+
FFFFFF
@237
AAGACA
+
FFFFFF
@238
AGTACC
+
FFFFFF
@239
ATGACC
+
FFFFFF
@240
AAGACA
+
FFFFFF
@241
ATCACC
+
FFFFFF
@242
AAGACA
+
FFFFFF
@243
AGCACC
+
FFFFFF
@244
AACACA
+
FFFFFF
@245
ATCACC
+
FFFFFF
@246
ATGACC
+
FFFFFF
@247
AGGACC
+
FFFFFF
@248
AACACC
+
FFFFFF
@249
AGGACC
+
FFFFFF
@250
AACACA
+
FFFFFF
@251
ACCACC
+
FFFFFF
@252
ATGACC
+
FFFFFF
@253
AACACC
+
FFFFFF
@254
AGCACC
+
FFFFFF
@255
AAGACC
+
FFFFFF
@256
ATCACC
+
FFFFFF
@257
AAAACC
+
FFFFFF
@258
AGCACC
+
FFFFFF
@259
AGCACC
+
FFFFFF
@260
ATAACC
+
FFFFFF
@261
ATGACC
+
FFFFFF
@262
AGGACC
+
FFFFFF
@263
AAAACC
+
FFFFFF
@264
AGGACC
+
FFFFFF
@265
AAGACC
+
FFFFFF
@266
AAAACA
+
FFFFFF
@267
AACACC
+
FFFFFF
@268
AACACA
+
FFFFFF
@269
AAGACC
+
FFFFFF
@270
ATCACC
+
FFFFFF
@271
ATAACC
+
FFFFFF
@272
AAGACA
+
FFFFFF
@273
ATAACC
+
FFFFFF
@274
AAAACC
+
FFFFFF
@275
ATAACC
+
FFFFFF
@276
ATAACC
+
FFFFFF
@277
AAAACC
+
FFFFFF
@278
ATGACC
+
FFFFFF
@279
AAGACC
+
FFFFFF
@280
ATAACC
+
FFFFFF
@281
ATAACC
+
FFFFFF
@282
ATAACC
+
FFFFFF
@283
AGCACC
+
FFFFFF
@284
AGCACC
+
FFFFFF
@285
AAAACC
+
FFFFFF
@286
AAGACA
+
FFFFFF
@287
AAGACA
+
FFFFFF
@288
AAAACC
+
FFFFFF
@289
ATGACC
+
FFFFFF
@290
AGAACC
+
FFFFFF
@291
AAAACC
+
FFFFFF
@292
AGCACC
+
FFFFFF
@293
ATGACC
+
FFFFFF
@294
AACACC
+
FFFFFF
@295
AACACA
+
FFFFFF
@296
AACACA
+
FFFFFF
@297
ATAACA
+
FFFFFF
@298
AGCACC
+
FFFFFF
@299
ATGACC
+
FFFFFF
@300
ATGACC
+
FFFFFF
@301
AGGACC
+
FFFFFF
@302
AAGACA
+
FFFFFF
@303
AGCACC
+
FFFFFF
@304
ATGACC
+
FFFFFF
@305
ATGACC
+
FFFFFF
@306
AGCACC
+
FFFFFF
@307
AGTACC
+
FFFFFF
@308
ATAACC
+
FFFFFF
@309
ATAACC
+
FFFFFF
@310
ATAACC
+
FFFFFF
@311
AAAACC
+
FFFFFF
@312
ATAACC
+
FFFFFF
@313
AACACA
+
FFFFFF
@314
ATAACC
+
FFFFFF
@315
ATAACC
+
FFFFFF
@316
AAAACC
+
FFFFFF
@317
ATGACC
+
FFFFFF
@318
AAGACC
+
FFFFFF
@319
ATAACC
+
FFFFFF
@320
AACACA
+
FFFFFF
@321
AAAACC
+
FFFFFF
@322
AAAACC
+
FFFFFF
@323
AAAACC
+
FFFFFF
@324
ATGACC
+
FFFFFF
@325
AGGACC
+
FFFFFF
@326
ATCACC
+
FFFFFF
@327
AAAACC
+
FFFFFF
@328
ATGACC
+
FFFFFF
@329
AGTACC
+
FFFFFF
@330
AAAACC
+
FFFFFF
@331
AGCACC
+
FFFFFF
@332
AGCACC
+
FFFFFF
@333
ATGACC
+
FFFFFF
@334
ATGACC
+
FFFFFF
@335
ATGACC
+
FFFFFF
@336
ATGACC
+
FFFFFF
@337
ATAACC
+
FFFFFF
@338
ATAACA
+
FFFFFF
@339
AAAACC
+
FFFFFF
@340
AGGACC
+
FFFFFF
@341
AAGACA
+
FFFFFF
@342
ATAACC
+
FFFFFF
@343
ATAACC
+
FFFFFF
@344
ATAACC
+
FFFFFF
@345
AAGACA
+
FFFFFF
@346
AAGACC
+
FFFFFF
@347
AAAACC
+
FFFFFF
@348
AACACC
+
FFFFFF
@349
ATAACC
+
FFFFFF
@350
AACACC
+
FFFFFF
@351
AGCACC
+
FFFFFF
@352
ATAACC
+
FFFFFF
@353
AAGACA
+
FFFFFF
@354
ATGACC
+
FFFFFF
@355
AACACC
+
FFFFFF
@356
ATGACC
+
FFFFFF
@357
AGAACC
+
FFFFFF
@358
AAGACA
+
FFFFFF
@359
AGCACC
+
FFFFFF
@360
AGTACC
+
FFFFFF
@361
AGCACC
+
FFFFFF
@362
ATAACC
+
FFFFFF
@363
AGCACC
+
FFFFFF
@364
ATAACC
+
FFFFFF
@365
ATGACC
+
FFFFFF
@366
ATGACC
+
FFFFFF
@367
ATAACC
+
FFFFFF
@368
AACACA
+
FFFFFF
@369
AAGACC
+
FFFFFF
@370
AAAACC
+
FFFFFF
@371
ATGACC
+
FFFFFF
@372
AAAACC
+
FFFFFF
@373
AAAACC
+
FFFFFF
@374
ATGACC
+
FFFFFF
@375
AGCACC
+
FFFFFF
@376
ATCACC
+
FFFFFF
@377
AGCACC
+
FFFFFF
@378
ATCACC
+
FFFFFF
@379
AGCACC
+
FFFFFF
@380
AAGACA
+
FFFFFF
@381
AGGACC
+
FFFFFF
@382
AAGACA
+
FFFFFF
@383
ATAACA
+
FFFFFF
@384
AGGACC
+
FFFFFF
@385
AGGACC
+
FFFFFF
@386
AACACA
+
FFFFFF
@387
AGGACC
+
FFFFFF
@388
ATAACC
+
FFFFFF
@389
ATGACC
+
FFFFFF
@390
AGCACC
+
FFFFFF
@391
AGGACC
+
FFFFFF
@392
ATAACC
+
FFFFFF
@393
AGGACC
+
FFFFFF
@394
AAAACC
+
FFFFFF
@395
ATGACC
+
FFFFFF
@396
AAGACC
+
FFFFFF
@397
AAGACC
+
FFFFFF
@398
ATAACC
+
FFFFFF
@399
AAGACC
+
FFFFFF
@400
AACACA
+
FFFFFF
@401
ATGACC
+
FFFFFF
@402
ATGACC
+
FFFFFF
@403
ATGACC
+
FFFFFF
@404
AACACA
+
FFFFFF
@405
AAAACC
+
FFFFFF
@406
ATAACC
+
FFFFFF
@407
AAAACC
+
FFFFFF
@408
ATAACC
+
FFFFFF
@409
AAGACA
+
FFFFFF
@410
ATGACC
+
FFFFFF
@411
AGCACC
+
FFFFFF
@412
ATAACC
+
FFFFFF
@413
AGGACC
+
FFFFFF
@414
AGGACC
+
FFFFFF
@415
AGGACC
+
FFFFFF
@416
AAGACC
+
FFFFFF
@417
AAAACC
+
FFFFFF
@418
AACACC
+
FFFFFF
@419
ATAACA
+
FFFFFF
@420
ATGACC
+
FFFFFF
@421
AAGACA
+
FFFFFF
@422
AACACA
+
FFFFFF
@423
AGCACC
+
FFFFFF
@424
ACAACC
+
FFFFFF
@425
ATGACA
+
FFFFFF
@426
AAAACC
+
FFFFFF
@427
AGGACC
+
FFFFFF
@428
ATGACC
+
FFFFFF
@429
ATAACC
+
FFFFFF
@430
AAGACA
+
FFFFFF
@431
ATCACC
+
FFFFFF
@432
AGCACC
+
FFFFFF
@433
ATAACC
+
FFFFFF
@434
AAGACC
+
FFFFFF
@435
ATAACC
+
FFFFFF
@436
ATAACC
+
FFFFFF
@437
ATGAGC
+
FFFFFF
@438
ATGACC
+
FFFFFF
@439
ATGACC
+
FFFFFF
@440
AGCACC
+
FFFFFF
@441
AAAACC
+
FFFFFF
@442
AAAACC
+
FFFFFF
@443
AGCACC
+
FFFFFF
@444
AAAACC
+
FFFFFF
@445
AAAACC
+
FFFFFF
@446
ATGACA
+
FFFFFF
@447
ATGACC
+
FFFFFF
@448
AGGACC
+
FFFFFF
@449
AACACA
+
FFFFFF
@450
AACACC
+
FFFFFF
@451
AACACA
+
FFFFFF
@452
ATCACC
+
FFFFFF
@453
AACACC
+
FFFFFF
@454
AAAACC
+
FFFFFF
@455
ATAACC
+
FFFFFF
@456
AACACC
+
FFFFFF
@457
ATAACC
+
FFFFFF
@458
ATGACC
+
FFFFFF
@459
AGGACC
+
FFFFFF
@460
AACACC
+
FFFFFF
@461
AAAACC
+
FFFFFF
@462
AACACA
+
FFFFFF
@463
ATCACC
+
FFFFFF
@464
AAAACC
+
FFFFFF
@465
ATAACC
+
FFFFFF
@466
AAAACC
+
FFFFFF
@467
AGGACC
+
FFFFFF
@468
ATAACC
+
FFFFFF
@469
ATAACC
+
FFFFFF
@470
AACACC
+
FFFFFF
@471
AACACC
+
FFFFFF
@472
ATAACC
+
FFFFFF
@473
AAGACA
+
FFFFFF
@474
AGCACC
+
FFFFFF
@475
AGCACC
+
FFFFFF
@476
ATGACC
+
FFFFFF
@477
ATGACC
+
FFFFFF
@478
AAAACC
+
FFFFFF
@479
AGTACC
+
FFFFFF
@480
ATAACC
+
FFFFFF
@481
AAGACC
+
FFFFFF
@482
ATCACC
+
FFFFFF
@483
ATGACC
+
FFFFFF
@484
ATGACC
+
FFFFFF
@485
ATAACC
+
FFFFFF
@486
ATGACC
+
FFFFFF
@487
AACACC
+
FFFFFF
@488
ATGACC
+
FFFFFF
@489
AAAACC
+
FFFFFF
@490
ATAACC
+
FFFFFF
@491
AAGACC
+
FFFFFF
@492
ATGACC
+
FFFFFF
@493
ATGACC
+
FFFFFF
@494
AACACC
+
FFFFFF
@495
AACACA
+
FFFFFF
@496
AGGACC
+
FFFFFF
@497
ATCACC
+
FFFFFF
@498
AGGACC
+
FFFFFF
@499
ATGACC
+
FFFFFF
@500
AGGACC
+
FFFFFF
@501
AAAACC
+
FFFFFF
@502
ATAACC
+
FFFFFF
@503
AGAACC
+
FFFFFF
@504
AAAACC
+
FFFFFF
@505
AGCACC
+
FFFFFF
@506
ATGACC
+
FFFFFF
@507
ATAACC
+
FFFFFF
@508
ATAACC
+
FFFFFF
@509
ATGACC
+
FFFFFF
@510
ATAACC
+
FFFFFF
@511
AAAACA
+
FFFFFF
@512
AGAACC
+
FFFFFF
@513
ATAACC
+
FFFFFF
@514
AAAACC
+
FFFFFF
@515
ATCACC
+
FFFFFF
@516
ATCACC
+
FFFFFF
@517
AAAACA
+
FFFFFF
@518
AAAACC
+
FFFFFF
@519
ATGACC
+
FFFFFF
@520
ATGACC
+
FFFFFF
@521
ATGACC
+
FFFFFF
@522
AGCACC
+
FFFFFF
@523
AGCACC
+
FFFFFF
@524
AACACA
+
FFFFFF
@525
AACACA
+
FFFFFF
@526
ATAACC
+
FFFFFF
@527
AGCACC
+
FFFFFF
@528
ATCACC
+
FFFFFF
@529
AACACC
+
FFFFFF
@530
ATGACC
+
FFFFFF
@531
ATGACC
+
FFFFFF
@532
AAAACC
+
FFFFFF
@533
ATAACC
+
FFFFFF
@534
ATAACC
+
FFFFFF
@535
ATGACC
+
FFFFFF
@536
ATGACC
+
FFFFFF
@537
AAGACC
+
FFFFFF
@538
ATGACC
+
FFFFFF
@539
AGCACC
+
FFFFFF
@540
ATAACC
+
FFFFFF
@541
ATCACC
+
FFFFFF
@542
AGAACC
+
FFFFFF
@543
AGTACC
+
FFFFFF
@544
ATAACC
+
FFFFFF
@545
AAAACC
+
FFFFFF
@546
AGCACC
+
FFFFFF
@547
ATGACC
+
FFFFFF
@548
AAGACC
+
FFFFFF
@549
AACACA
+
FFFFFF
@550
AAAACC
+
FFFFFF
@551
AAAACC
+
FFFFFF
@552
ATGACC
+
FFFFFF
@553
AAAACC
+
FFFFFF
@554
ATGACC
+
FFFFFF
@555
ATAACC
+
FFFFFF
@556
AGCACC
+
FFFFFF
@557
AGTACC
+
FFFFFF
@558
ATGACC
+
FFFFFF
@559
ATGACC
+
FFFFFF
@560
AACACA
+
FFFFFF
@561
ATGACC
+
FFFFFF
@562
AGCACC
+
FFFFFF
@563
ATAACC
+
FFFFFF
@564
ATAACC
+
FFFFFF
@565
AAAACC
+
FFFFFF
@566
AACACA
+
FFFFFF
@567
AAAACC
+
FFFFFF
@568
AAGACA
+
FFFFFF
@569
AAGACA
+
FFFFFF
@570
ATAACC
+
FFFFFF
@571
AAGACC
+
FFFFFF
@572
ATAACC
+
FFFFFF
@573
ATAACC
+
FFFFFF
@574
AGCACC
+
FFFFFF
@575
AAAACC
+
FFFFFF
@576
AAAACC
+
FFFFFF
@577
AACACA
+
FFFFFF
@578
ATAACA
+
FFFFFF
@579
AACACA
+
FFFFFF
@580
AAGACC
+
FFFFFF
@581
AAAACC
+
FFFFFF
@582
AAAACC
+
FFFFFF
@583
ATAACC
+
FFFFFF
@584
AACACC
+
FFFFFF
@585
ATGACA
+
FFFFFF
@586
ATAACC
+
FFFFFF
@587
ATGACC
+
FFFFFF
@588
AACACA
+
FFFFFF
@589
AGGACC
+
FFFFFF
@590
AGTACC
+
FFFFFF
@591
AAAACC
+
FFFFFF
@592
AAGACC
+
FFFFFF
@593
ATAACC
+
FFFFFF
@594
AACACC
+
FFFFFF
@595
ACCACC
+
FFFFFF
@596
ATAACC
+
FFFFFF
@597
AAAACC
+
FFFFFF
@598
AAAACC
+
FFFFFF
@599
AAAACC
+
FFFFFF
@600
AAGACC
+
FFFFFF
@601
ATGACC
+
FFFFFF
@602
AAAACC
+
FFFFFF
@603
ATCACC
+
FFFFFF
@604
AACACC
+
FFFFFF
@605
ATGACC
+
FFFFFF
@606
ATAACC
+
FFFFFF
@607
ATCACC
+
FFFFFF
@608
ATAACC
+
FFFFFF
@609
ATGACC
+
FFFFFF
@610
ATAACC
+
FFFFFF
@611
ATAACC
+
FFFFFF
@612
ATAACC
+
FFFFFF
@613
AGGACC
+
FFFFFF
@614
AAGACA
+
FFFFFF
@615
AACACC
+
FFFFFF
@616
ATGAGC
+
FFFFFF
@617
ATGACC
+
FFFFFF
@618
ATCACC
+
FFFFFF
@619
ATAACC
+
FFFFFF
@620
AGCACC
+
FFFFFF
@621
ATAACC
+
FFFFFF
@622
AACACA
+
FFFFFF
@623
AACACA
+
FFFFFF
@624
AGGACC
+
FFFFFF
@625
AAAACC
+
FFFFFF
@626
AAGACA
+
FFFFFF
@627
AACACC
+
FFFFFF
@628
AACACC
+
FFFFFF
@629
AACACC
+
FFFFFF
@630
AGCACC
+
FFFFFF
@631
AAAACC
+
FFFFFF
@632
AGCACC
+
FFFFFF
@633
ATAACC
+
FFFFFF
@634
AGCACC
+
FFFFFF
@635
AAAACC
+
FFFFFF
@636
ATAACC
+
FFFFFF
@637
ATGACC
+
FFFFFF
@638
AACACA
+
FFFFFF
@639
ATGACA
+
FFFFFF
@640
ATGACA
+
FFFFFF
@641
ATGACC
+
FFFFFF
@642
ATGACC
+
FFFFFF
@643
AACACC
+
FFFFFF
@644
AAGACC
+
FFFFFF
@645
ATAACC
+
FFFFFF
@646
AGCACC
+
FFFFFF
@647
ATGACC
+
FFFFFF
@648
ATCACC
+
FFFFFF
@649
AGCACC
+
FFFFFF
@650
ATAACC
+
FFFFFF
@651
ACAACC
+
FFFFFF
@652
AGCACC
+
FFFFFF
@653
AAAACC
+
FFFFFF
@654
ATCACC
+
FFFFFF
@655
ATGACA
+
FFFFFF
@656
ATGACC
+
FFFFFF
@657
ATAACC
+
FFFFFF
@658
ATGACC
+
FFFFFF
@659
AGGACC
+
FFFFFF
@660
AAGACA
+
FFFFFF
@661
AAGACA
+
FFFFFF
@662
AAAACC
+
FFFFFF
@663
ATGACC
+
FFFFFF
@664
AAAACC
+
FFFFFF
@665
AAAACC
+
FFFFFF
@666
ATGACC
+
FFFFFF
@667
ATAACC
+
FFFFFF
@668
AACACA
+
FFFFFF
@669
AGTACC
+
FFFFFF
@670
AGGACC
+
FFFFFF
@671
ATGACC
+
FFFFFF
@672
ATAACC
+
FFFFFF
@673
ACGACA
+
FFFFFF
@674
ATGACC
+
FFFFFF
@675
ATGACC
+
FFFFFF
@676
ATGACC
+
FFFFFF
@677
ATAACC
+
FFFFFF
@678
AAAACC
+
FFFFFF
@679
ATGACC
+
FFFFFF
@680
ATGAGC
+
FFFFFF
@681
AAGACC
+
FFFFFF
@682
ATAACC
+
FFFFFF
@683
AAAACC
+
FFFFFF
@684
ATAACC
+
FFFFFF
@685
AACACA
+
FFFFFF
@686
ATAACC
+
FFFFFF
@687
ATGACC
+
FFFFFF
@688
ATGACC
+
FFFFFF
@689
ATAACC
+
FFFFFF
@690
ATAACC
+
FFFFFF
@691
ATAACC
+
FFFFFF
@692
AGCACC
+
FFFFFF
@693
ATAACC
+
FFFFFF
@694
ATAACC
+
FFFFFF
@695
ATGACC
+
FFFFFF
@696
AAGACA
+
FFFFFF
@697
ATGACC
+
FFFFFF
@698
AGAACC
+
FFFFFF
@699
ATAACC
+
FFFFFF
@700
AAGACC
+
FFFFFF
@701
AGGACC
+
FFFFFF
@702
AGCACC
+
FFFFFF
@703
AAAACC
+
FFFFFF
@704
ATGACC
+
FFFFFF
@705
AAAACA
+
FFFFFF
@706
ATAACC
+
FFFFFF
@707
AGGACC
+
FFFFFF
@708
AGGACC
+
FFFFFF
@709
AACACA
+
FFFFFF
@710
ATGACC
+
FFFFFF
@711
ATAACC
+
FFFFFF
@712
AACACA
+
FFFFFF
@713
AGCACC
+
FFFFFF
@714
AGCACC
+
FFFFFF
@715
AGCACC
+
FFFFFF
@716
ATAACC
+
FFFFFF
@717
AACACC
+
FFFFFF
@718
ATAACC
+
FFFFFF
@719
AACACA
+
FFFFFF
@720
AAAACA
+
FFFFFF
@721
ATGACC
+
FFFFFF
@722
AAGACA
+
FFFFFF
@723
ATGACC
+
FFFFFF
@724
AGTACC
+
FFFFFF
@725
AGCACC
+
FFFFFF
@726
AACACA
+
FFFFFF
@727
AGGACC
+
FFFFFF
@728
ATAACC
+
FFFFFF
@729
AAAACC
+
FFFFFF
@730
ATAACC
+
FFFFFF
@731
AAGACA
+
FFFFFF
@732
AAAACC
+
FFFFFF
@733
ATCACC
+
FFFFFF
@734
AAGACA
+
FFFFFF
@735
ATAACC
+
FFFFFF
@736
AAGACA
+
FFFFFF
@737
AAAACC
+
FFFFFF
@738
AAAACC
+
FFFFFF
@739
AAGACA
+
FFFFFF
@740
ATGACC
+
FFFFFF
@741
ATGACC
+
FFFFFF
@742
ATCACC
+
FFFFFF
@743
AGCACC
+
FFFFFF
@744
AAGACC
+
FFFFFF
@745
ATAACC
+
FFFFFF
@746
ATAATC
+
FFFFFF
@747
AAAACC
+
FFFFFF
@748
ATGATC
+
FFFFFF
@749
AAAACC
+
FFFFFF
@750
ATGACC
+
FFFFFF
@751
ATGACC
+
FFFFFF
@752
ATGACC
+
FFFFFF
@753
AAGACC
+
FFFFFF
@754
AGGACC
+
FFFFFF
@755
ATGACC
+
FFFFFF
@756
ATAACC
+
FFFFFF
@757
ATGACA
+
FFFFFF
@758
AGGACC
+
FFFFFF
@759
ATAACC
+
FFFFFF
@760
AAAACA
+
FFFFFF
@761
AGCACC
+
FFFFFF
@762
AACACA
+
FFFFFF
@763
ATCACC
+
FFFFFF
@764
AAAACC
+
FFFFFF
@765
ATAACC
+
FFFFFF
@766
ATCACC
+
FFFFFF
@767
AAGACA
+
FFFFFF
@768
ATGACC
+
FFFFFF
@769
ATAACC
+
FFFFFF
@770
AGCACC
+
FFFFFF
@771
ATAACC
+
FFFFFF
@772
AAGACA
+
FFFFFF
@773
ATCACC
+
FFFFFF
@774
AAGACC
+
FFFFFF
@775
ATAACC
+
FFFFFF
@776
AAGACA
+
FFFFFF
@777
AACACC
+
FFFFFF
@778
AAGACA
+
FFFFFF
@779
AAGACC
+
FFFFFF
@780
AAAACC
+
FFFFFF
@781
AACACC
+
FFFFFF
@782
AAAACC
+
FFFFFF
@783
ATCACC
+
FFFFFF
@784
AACACA
+
FFFFFF
@785
AACACC
+
FFFFFF
@786
AAAACC
+
FFFFFF
@787
ATGACA
+
FFFFFF
@788
ATCACC
+
FFFFFF
@789
ATCACC
+
FFFFFF
@790
ATGACC
+
FFFFFF
@791
ATAACC
+
FFFFFF
@792
ATAACC
+
FFFFFF
@793
AGCACC
+
FFFFFF
@794
AAAACC
+
FFFFFF
@795
ATAACC
+
FFFFFF
@796
ATGACA
+
FFFFFF
@797
ATGACC
+
FFFFFF
@798
AACACA
+
FFFFFF
@799
ACAACC
+
FFFFFF
@800
ATCATC
+
FFFFFF
@801
ATAACC
+
FFFFFF
@802
AACACA
+
FFFFFF
@803
AAAACC
+
FFFFFF
@804
ATAACA
+
FFFFFF
@805
AACACA
+
FFFFFF
@806
ATCACC
+
FFFFFF
@807
AAAACC
+
FFFFFF
@808
ATGACC
+
FFFFFF
@809
AAGACA
+
FFFFFF
@810
ATGACC
+
FFFFFF
@811
AAAACC
+
FFFFFF
@812
AACACA
+
FFFFFF
@813
AAGACC
+
FFFFFF
@814
ATGACC
+
FFFFFF
@815
AACACC
+
FFFFFF
@816
AAAACC
+
FFFFFF
@817
AAAACC
+
FFFFFF
@818
AAAACC
+
FFFFFF
@819
AGCACC
+
FFFFFF
@820
AAAACC
+
FFFFFF
@821
ATGACC
+
FFFFFF
@822
ATGACC
+
FFFFFF
@823
AAAACC
+
FFFFFF
@824
ATGACC
+
FFFFFF
@825
AAAACC
+
FFFFFF
@826
ATGACC
+
FFFFFF
@827
AAAACC
+
FFFFFF
@828
ATAACC
+
FFFFFF
@829
ATGACC
+
FFFFFF
@830
AAGACC
+
FFFFFF
@831
ATGACC
+
FFFFFF
@832
ATGACA
+
FFFFFF
@833
ATGACC
+
FFFFFF
@834
AGTACC
+
FFFFFF
@835
AAAACC
+
FFFFFF
@836
ATAACC
+
FFFFFF
@837
ATAACC
+
FFFFFF
@838
ATAACC
+
FFFFFF
@839
ATGACA
+
FFFFFF
@840
AAAACC
+
FFFFFF
@841
ATAACC
+
FFFFFF
@842
ATAACC
+
FFFFFF
@843
AACACA
+
FFFFFF
@844
ATGACC
+
FFFFFF
@845
ATAACC
+
FFFFFF
@846
AACACA
+
FFFFFF
@847
ATGACC
+
FFFFFF
@848
ATAACC
+
FFFFFF
@849
ATCACC
+
FFFFFF
@850
AACACA
+
FFFFFF
@851
ATGACA
+
FFFFFF
@852
AAAACC
+
FFFFFF
@853
AAGACC
+
FFFFFF
@854
AACACA
+
FFFFFF
@855
ATGACC
+
FFFFFF
@856
AGCACC
+
FFFFFF
@857
ATGACC
+
FFFFFF
@858
AACACA
+
FFFFFF
@859
AGCACC
+
FFFFFF
@860
ATGACC
+
FFFFFF
@861
ATAACC
+
FFFFFF
@862
AAGACA
+
FFFFFF
@863
AGCACC
+
FFFFFF
@864
AAAACC
+
FFFFFF
@865
AAAACC
+
FFFFFF
@866
ATAACC
+
FFFFFF
@867
ATAACC
+
FFFFFF
@868
AAAACC
+
FFFFFF
@869
ATAACC
+
FFFFFF
@870
AAAACC
+
FFFFFF
@871
AAAACC
+
FFFFFF
@872
ATAACC
+
FFFFFF
@873
ACAACC
+
FFFFFF
@874
ATGACC
+
FFFFFF
@875
AAGACC
+
FFFFFF
@876
AACACA
+
FFFFFF
@877
ACGACA
+
FFFFFF
@878
AGGACC
+
FFFFFF
@879
ATAACC
+
FFFFFF
@880
AGCACC
+
FFFFFF
@881
AGCACC
+
FFFFFF
@882
AGCACC
+
FFFFFF
@883
ATCACC
+
FFFFFF
@884
ATAACC
+
FFFFFF
@885
AAGACA
+
FFFFFF
@886
ATAACC
+
FFFFFF
@887
ATGACC
+
FFFFFF
@888
AGCACC
+
FFFFFF
@889
ATGACC
+
FFFFFF
@890
ATGACA
+
FFFFFF
@891
ATGACC
+
FFFFFF
@892
AACACC
+
FFFFFF
@893
AAAACC
+
FFFFFF
@894
AAAACC
+
FFFFFF
@895
ATAACC
+
FFFFFF
@896
AACACA
+
FFFFFF
@897
AACACA
+
FFFFFF
@898
ATAACA
+
FFFFFF
@899
AGCACC
+
FFFFFF
@900
AACACC
+
FFFFFF
@901
AACACA
+
FFFFFF
@902
ATAACC
+
FFFFFF
@903
ATAACC
+
FFFFFF
@904
AAGACC
+
FFFFFF
@905
AACACA
+
FFFFFF
@906
ATGACC
+
FFFFFF
@907
ATGACC
+
FFFFFF
@908
ATGACC
+
FFFFFF
@909
AGGACC
+
FFFFFF
@910
ATAACC
+
FFFFFF
@911
ATAACC
+
FFFFFF
@912
AAAACC
+
FFFFFF
@913
ATCACC
+
FFFFFF
@914
AAGACC
+
FFFFFF
@915
ATGACC
+
FFFFFF
@916
AACACA
+
FFFFFF
@917
AGTACC
+
FFFFFF
@918
ATGACC
+
FFFFFF
@919
AAAACC
+
FFFFFF
@920
AAAACC
+
FFFFFF
@921
ATAACC
+
FFFFFF
@922
AAAACC
+
FFFFFF
@923
AAAACC
+
FFFFFF
@924
ATAACC
+
FFFFFF
@925
ATGACA
+
FFFFFF
@926
AAGACC
+
FFFFFF
@927
AAGACC
+
FFFFFF
@928
ATGACC
+
FFFFFF
@929
ATAACC
+
FFFFFF
@930
AAAACC
+
FFFFFF
@931
ATAACC
+
FFFFFF
@932
AACACA
+
FFFFFF
@933
ATGACC
+
FFFFFF
@934
ATGACC
+
FFFFFF
@935
AGGACC
+
FFFFFF
@936
AAGACA
+
FFFFFF
@937
AACACC
+
FFFFFF
@938
ATGACC
+
FFFFFF
@939
AACACC
+
FFFFFF
@940
AGCACC
+
FFFFFF
@941
AAGACA
+
FFFFFF
@942
ATGACC
+
FFFFFF
@943
ATAACC
+
FFFFFF
@944
AAGACA
+
FFFFFF
@945
AGGACC
+
FFFFFF
@946
AGCACC
+
FFFFFF
@947
ATGACC
+
FFFFFF
@948
AGAACC
+
FFFFFF
@949
ATCACC
+
FFFFFF
@950
AAGACC
+
FFFFFF
@951
ATAACC
+
FFFFFF
@952
ATAACC
+
FFFFFF
@953
AAAACC
+
FFFFFF
@954
AACACA
+
FFFFFF
@955
ATCACC
+
FFFFFF
@956
ATGACC
+
FFFFFF
@957
AGGACC
+
FFFFFF
@958
ATAACC
+
FFFFFF
@959
AACACA
+
FFFFFF
@960
AAGACC
+
FFFFFF
@961
AAGACA
+
FFFFFF
@962
ATAACC
+
FFFFFF
@963
AGCACC
+
FFFFFF
@964
ATAACC
+
FFFFFF
@965
AAAACC
+
FFFFFF
@966
AGGACC
+
FFFFFF
@967
AAAACC
+
FFFFFF
@968
AAGACC
+
FFFFFF
@969
ATAACC
+
FFFFFF
@970
AACACC
+
FFFFFF
@971
AAAACC
+
FFFFFF
@972
AACACA
+
FFFFFF
@973
AACACA
+
FFFFFF
@974
ATAACA
+
FFFFFF
@975
AAGACA
+
FFFFFF
@976
AGCACC
+
FFFFFF
@977
ATAACC
+
FFFFFF
@978
ATGACC
+
FFFFFF
@979
AAGACC
+
FFFFFF
@980
ATGACC
+
FFFFFF
@981
ATAACC
+
FFFFFF
@982
AACACA
+
FFFFFF
@983
ATGACC
+
FFFFFF
@984
ATAACC
+
FFFFFF
@985
AGCACC
+
FFFFFF
@986
ATAACC
+
FFFFFF
@987
ATGACC
+
FFFFFF
@988
AACACA
+
FFFFFF
@989
AACACC
+
FFFFFF
@990
AACACC
+
FFFFFF
@991
ATGACC
+
FFFFFF
@992
ATGACC
+
FFFFFF
@993
ATGACA
+
FFFFFF
@994
AAAACC
+
FFFFFF
@995
AACACA
+
FFFFFF
@996
ATAACA
+
FFFFFF
@997
AGCACC
+
FFFFFF
@998
AAAACC
+
FFFFFF
@999
AGGACC
+
FFFFFF
@1000
ATGACC
+
FFFFFF
@1001
AAAACC
+
FFFFFF
@1002
AAAACC
+
FFFFFF
@1003
AACACC
+
FFFFFF
@1004
AACACA
+
FFFFFF
@1005
AGCACC
+
FFFFFF
@1006
ATAACC
+
FFFFFF
@1007
AACATA
+
FFFFFF
@1008
AACACC
+
FFFFFF
@1009
AGCACC
+
FFFFFF
@1010
AGCACC
+
FFFFFF
@1011
ATAACC
+
FFFFFF
@1012
AGGACC
+
FFFFFF
@1013
ATGACC
+
FFFFFF
@1014
AAAACA
+
FFFFFF
@1015
AACACC
+
FFFFFF
@1016
ATGACC
+
FFFFFF
@1017
AAAACA
+
FFFFFF
@1018
AGGACC
+
FFFFFF
@1019
ATAACC
+
FFFFFF
@1020
ATAACC
+
FFFFFF
@1021
AACACA
+
FFFFFF
@1022
ATGAGC
+
FFFFFF
@1023
ATGACC
+
FFFFFF
@1024
AGCACC
+
FFFFFF
@1025
ATAACA
+
FFFFFF
@1026
AGTACC
+
FFFFFF
@1027
AAGACA
+
FFFFFF
@1028
ATCACC
+
FFFFFF
@1029
ATGACC
+
FFFFFF
@1030
ATGACC
+
FFFFFF
@1031
AAGACC
+
FFFFFF
@1032
ATGACC
+
FFFFFF
@1033
ATAACC
+
FFFFFF
@1034
AGCACC
+
FFFFFF
@1035
ATAACC
+
FFFFFF
@1036
ATGACC
+
FFFFFF
@1037
AAAACC
+
FFFFFF
@1038
AGCACC
+
FFFFFF
@1039
ATGACC
+
FFFFFF
@1040
ATCACC
+
FFFFFF
@1041
AAAACC
+
FFFFFF
@1042
ATAACC
+
FFFFFF
@1043
AACACA
+
FFFFFF
@1044
AAAACC
+
FFFFFF
@1045
ATAACC
+
FFFFFF
@1046
AAGACC
+
FFFFFF
@1047
ATCACC
+
FFFFFF
@1048
AAAACC
+
FFFFFF
@1049
AAAACC
+
FFFFFF
@1050
ATGACC
+
FFFFFF
@1051
ATGACC
+
FFFFFF
@1052
ATAACC
+
FFFFFF
@1053
ATCACC
+
FFFFFF
@1054
AAAACC
+
FFFFFF
@1055
AAGACA
+
FFFFFF
@1056
ATAACC
+
FFFFFF
@1057
ATAACC
+
FFFFFF
@1058
ATGACC
+
FFFFFF
@1059
ATGACC
+
FFFFFF
@1060
ATCACC
+
FFFFFF
@1061
ATGACC
+
FFFFFF
@1062
AAAACC
+
FFFFFF
@1063
ATAACC
+
FFFFFF
@1064
ATAACC
+
FFFFFF
@1065
ATGACC
+
FFFFFF
@1066
ATAACC
+
FFFFFF
@1067
ATAACC
+
FFFFFF
@1068
AAGACA
+
FFFFFF
@1069
AACACA
+
FFFFFF
@1070
AACACA
+
FFFFFF
@1071
AACACC
+
FFFFFF
@1072
AACACA
+
FFFFFF
@1073
ATGACC
+
FFFFFF
@1074
AAAACC
+
FFFFFF
@1075
ATGACC
+
FFFFFF
@1076
AACACC
+
FFFFFF
@1077
AAAACC
+
FFFFFF
@1078
AACACC
+
FFFFFF
@1079
AAAACA
+
FFFFFF
@1080
AGTACC
+
FFFFFF
@1081
ATGACC
+
FFFFFF
@1082
AAAACC
+
FFFFFF
@1083
ATAACC
+
FFFFFF
@1084
AGCACC
+
FFFFFF
@1085
ATGACC
+
FFFFFF
@1086
AGCACC
+
FFFFFF
@1087
AACACA
+
FFFFFF
@1088
ATAACC
+
FFFFFF
@1089
AACACA
+
FFFFFF
@1090
ATGACC
+
FFFFFF
@1091
ATGACC
+
FFFFFF
@1092
AAAACC
+
FFFFFF
@1093
AAAACC
+
FFFFFF
@1094
ATAACC
+
FFFFFF
@1095
ATAACC
+
FFFFFF
@1096
AGGACC
+
FFFFFF
@1097
AGTACC
+
FFFFFF
@1098
ATAACC
+
FFFFFF
@1099
AACACA
+
FFFFFF
@1100
ATAACC
+
FFFFFF
@1101
AACACC
+
FFFFFF
@1102
AGCACC
+
FFFFFF
@1103
AGCACC
+
FFFFFF
@1104
ATAACC
+
FFFFFF
@1105
ATAACC
+
FFFFFF
@1106
ATCACC
+
FFFFFF
@1107
AGGACC
+
FFFFFF
@1108
AAGACA
+
FFFFFF
@1109
ATAACC
+
FFFFFF
@1110
AAGACA
+
FFFFFF
@1111
ACAACC
+
FFFFFF
@1112
ATGACC
+
FFFFFF
@1113
AGCACC
+
FFFFFF
@1114
ATGACC
+
FFFFFF
@1115
AACACA
+
FFFFFF
@1116
ATAACC
+
FFFFFF
@1117
ATGACC
+
FFFFFF
@1118
AAAACC
+
FFFFFF
@1119
ATCACC
+
FFFFFF
@1120
ATGACC
+
FFFFFF
@1121
ATGACC
+
FFFFFF
@1122
AAGACA
+
FFFFFF
@1123
ATGACC
+
FFFFFF
@1124
AGCACC
+
FFFFFF
@1125
ATGACC
+
FFFFFF
@1126
ATGACC
+
FFFFFF
@1127
AGCACC
+
FFFFFF
@1128
AAAACC
+
FFFFFF
@1129
AAAACC
+
FFFFFF
@1130
AACACA
+
FFFFFF
@1131
ATAACC
+
FFFFFF
@1132
AGTACC
+
FFFFFF
@1133
AAAACC
+
FFFFFF
@1134
ATGACA
+
FFFFFF
@1135
AAGACC
+
FFFFFF
@1136
AGTACC
+
FFFFFF
@1137
ATGACC
+
FFFFFF
@1138
AGCACC
+
FFFFFF
@1139
ATGACA
+
FFFFFF
@1140
ATAACC
+
FFFFFF
@1141
AGTACC
+
FFFFFF
@1142
ATAACC
+
FFFFFF
@1143
AAAACC
+
FFFFFF
@1144
AAAACC
+
FFFFFF
@1145
AAAACC
+
FFFFFF
@1146
AAAACC
+
FFFFFF
@1147
ATGACC
+
FFFFFF
@1148
AAGACC
+
FFFFFF
@1149
ATGACC
+
FFFFFF
@1150
ATAACC
+
FFFFFF
@1151
AAAACC
+
FFFFFF
@1152
ATAACC
+
FFFFFF
@1153
ATGACC
+
FFFFFF
@1154
ATGACC
+
FFFFFF
@1155
ATAACC
+
FFFFFF
@1156
ATAACC
+
FFFFFF
@1157
ATAACC
+
FFFFFF
@1158
AGGACC
+
FFFFFF
@1159
AAAACC
+
FFFFFF
@1160
ATGACC
+
FFFFFF
@1161
AAAACC
+
FFFFFF
@1162
ATAACC
+
FFFFFF
@1163
AAAACC
+
FFFFFF
@1164
AGTACC
+
FFFFFF
@1165
ACGACA
+
FFFFFF
@1166
ATGACA
+
FFFFFF
@1167
ATGACC
+
FFFFFF
@1168
AAAACC
+
FFFFFF
@1169
AGGACC
+
FFFFFF
@1170
AGCACC
+
FFFFFF
@1171
ATGACC
+
FFFFFF
@1172
AACACA
+
FFFFFF
@1173
AGGACC
+
FFFFFF
@1174
ATGACC
+
FFFFFF
@1175
ATGACC
+
FFFFFF
@1176
AACACC
+
FFFFFF
@1177
AAAACC
+
FFFFFF
@1178
AACACA
+
FFFFFF
@1179
AAAACC
+
FFFFFF
@1180
AGCACC
+
FFFFFF
@1181
AGCACC
+
FFFFFF
@1182
ATAACC
+
FFFFFF
@1183
AAAACC
+
FFFFFF
@1184
AACACA
+
FFFFFF
@1185
AAGACA
+
FFFFFF
@1186
ATAACC
+
FFFFFF
@1187
AACACA
+
FFFFFF
@1188
ATCACC
+
FFFFFF
@1189
AACACC
+
FFFFFF
@1190
ATAACC
+
FFFFFF
@1191
AGTACC
+
FFFFFF
@1192
AAGACC
+
FFFFFF
@1193
AAAACA
+
FFFFFF
@1194
ATAACC
+
FFFFFF
@1195
AACACC
+
FFFFFF
@1196
ATAACC
+
FFFFFF
@1197
ATAACC
+
FFFFFF
@1198
AAGACC
+
FFFFFF
@1199
ATGACC
+
FFFFFF
@1200
ATAACC
+
FFFFFF
@1201
ATAACC
+
FFFFFF
@1202
ATGACC
+
FFFFFF
@1203
AAAACC
+
FFFFFF
@1204
AAAACC
+
FFFFFF
@1205
ATAACC
+
FFFFFF
@1206
AACACC
+
FFFFFF
@1207
AAAACC
+
FFFFFF
@1208
AAAACC
+
FFFFFF
@1209
AAGACA
+
FFFFFF
@1210
AAGACA
+
FFFFFF
@1211
ATAACC
+
FFFFFF
@1212
ATGACC
+
FFFFFF
@1213
ATGACC
+
FFFFFF
@1214
ATCACC
+
FFFFFF
@1215
ATCACC
+
FFFFFF
@1216
AAGACC
+
FFFFFF
@1217
ATGACC
+
FFFFFF
@1218
AAGACC
+
FFFFFF
@1219
AAGACC
+
FFFFFF
@1220
ATAACC
+
FFFFFF
@1221
AAAACC
+
FFFFFF
@1222
AAAACC
+
FFFFFF
@1223
ATGACC
+
FFFFFF
@1224
ATAACC
+
FFFFFF
@1225
ATAACC
+
FFFFFF
@1226
ATGACC
+
FFFFFF
@1227
AGTACC
+
FFFFFF
@1228
ATCACC
+
FFFFFF
@1229
AGCACC
+
FFFFFF
@1230
ATCACC
+
FFFFFF
@1231
AACACC
+
FFFFFF
@1232
AGGACC
+
FFFFFF
@1233
AAAACC
+
FFFFFF
@1234
AACACC
+
FFFFFF
@1235
AAAACC
+
FFFFFF
@1236
AACACA
+
FFFFFF
@1237
AGGACC
+
FFFFFF
@1238
AGGACC
+
FFFFFF
@1239
AACACA
+
FFFFFF
@1240
AGCACC
+
FFFFFF
@1241
AACACA
+
FFFFFF
@1242
AAAACC
+
FFFFFF
@1243
AAAACC
+
FFFFFF
@1244
ATAACC
+
FFFFFF
@1245
ATGACC
+
FFFFFF
@1246
AGCACC
+
FFFFFF
@1247
AACACC
+
FFFFFF
@1248
AGCACC
+
FFFFFF
@1249
AAAACC
+
FFFFFF
@1250
ATGACC
+
FFFFFF
@1251
AACACA
+
FFFFFF
@1252
AAAACC
+
FFFFFF
@1253
AAAACC
+
FFFFFF
@1254
AGTACC
+
FFFFFF
@1255
ATGACC
+
FFFFFF
@1256
AAAACC
+
FFFFFF
@1257
AGGACC
+
FFFFFF
@1258
AGCACC
+
FFFFFF
@1259
ATAACC
+
FFFFFF
@1260
AAGACC
+
FFFFFF
@1261
ATGACC
+
FFFFFF
@1262
ATAACC
+
FFFFFF
@1263
AGGACC
+
FFFFFF
@1264
AAGACA
+
FFFFFF
@1265
ATAACC
+
FFFFFF
@1266
AGCACC
+
FFFFFF
@1267
ATGACC
+
FFFFFF
@1268
ATCACC
+
FFFFFF
@1269
ATAACA
+
FFFFFF
@1270
AACACC
+
FFFFFF
@1271
AAGACC
+
FFFFFF
@1272
AAAACC
+
FFFFFF
@1273
AAGACA
+
FFFFFF
@1274
ATAACC
+
FFFFFF
@1275
AGGACC
+
FFFFFF
@1276
AACACA
+
FFFFFF
@1277
AAAACC
+
FFFFFF
@1278
AGGACC
+
FFFFFF
@1279
AAGACC
+
FFFFFF
@1280
AACACA
+
FFFFFF
@1281
ATAACC
+
FFFFFF
@1282
AACACA
+
FFFFFF
@1283
AGAACC
+
FFFFFF
@1284
ATAACC
+
FFFFFF
@1285
AACACC
+
FFFFFF
@1286
AGCACC
+
FFFFFF
@1287
AGTACC
+
FFFFFF
@1288
ATAACC
+
FFFFFF
@1289
ATAACC
+
FFFFFF
@1290
ATAACC
+
FFFFFF
@1291
AAAACC
+
FFFFFF
@1292
AAGACA
+
FFFFFF
@1293
AACACC
+
FFFFFF
@1294
AGCACC
+
FFFFFF
@1295
ATGACC
+
FFFFFF
@1296
ATCACC
+
FFFFFF
@1297
ATAACC
+
FFFFFF
@1298
ATGACC
+
FFFFFF
@1299
AAAACA
+
FFFFFF
@1300
AGCACC
+
FFFFFF
@1301
AAAACC
+
FFFFFF
@1302
ATGACC
+
FFFFFF
@1303
AACACA
+
FFFFFF
@1304
ATAACC
+
FFFFFF
@1305
ATGACC
+
FFFFFF
@1306
AAAACC
+
FFFFFF
@1307
ATGACC
+
FFFFFF
@1308
ATGACC
+
FFFFFF
@1309
AAAACC
+
FFFFFF
@1310
AAAACC
+
FFFFFF
@1311
AACACA
+
FFFFFF
@1312
ATGACC
+
FFFFFF
@1313
AACACC
+
FFFFFF
@1314
AACACC
+
FFFFFF
@1315
AGGACC
+
FFFFFF
@1316
AGCACC
+
FFFFFF
@1317
ATGACC
+
FFFFFF
@1318
AGGACC
+
FFFFFF
@1319
AAGACC
+
FFFFFF
@1320
ATGACC
+
FFFFFF
@1321
AGGACC
+
FFFFFF
@1322
AAGACA
+
FFFFFF
@1323
ATAACC
+
FFFFFF
@1324
ATAACC
+
FFFFFF
@1325
ATAACC
+
FFFFFF
@1326
ATGACC
+
FFFFFF
@1327
ATGACC
+
FFFFFF
@1328
ATAACC
+
FFFFFF
@1329
AGTACC
+
FFFFFF
@1330
AGCACC
+
FFFFFF
@1331
AGCACC
+
FFFFFF
@1332
ATGACC
+
FFFFFF
@1333
ATCACC
+
FFFFFF
@1334
ATGACC
+
FFFFFF
@1335
ATCACC
+
FFFFFF
@1336
ATGACA
+
FFFFFF
@1337
ATGACC
+
FFFFFF
@1338
AGGACC
+
FFFFFF
@1339
ATAACC
+
FFFFFF
@1340
ATCACC
+
FFFFFF
@1341
ATAACC
+
FFFFFF
@1342
AGGACC
+
FFFFFF
@1343
ATAACC
+
FFFFFF
@1344
AGTACC
+
FFFFFF
@1345
ATAACC
+
FFFFFF
@1346
AACACA
+
FFFFFF
@1347
AAAACC
+
FFFFFF
@1348
AAGACC
+
FFFFFF
@1349
AGCACC
+
FFFFFF
@1350
AAGACA
+
FFFFFF
@1351
AACACA
+
FFFFFF
@1352
ATCACC
+
FFFFFF
@1353
ATGAGC
+
FFFFFF
@1354
AGCACC
+
FFFFFF
@1355
ATAACC
+
FFFFFF
@1356
AGGACC
+
FFFFFF
@1357
ATAACC
+
FFFFFF
@1358
ATGACC
+
FFFFFF
@1359
ATGACC
+
FFFFFF
@1360
AGCACC
+
FFFFFF
@1361
AGCACC
+
FFFFFF
@1362
AGTACC
+
FFFFFF
@1363
AAGACA
+
FFFFFF
@1364
AGGACC
+
FFFFFF
@1365
ATAACC
+
FFFFFF
@1366
AACACA
+
FFFFFF
@1367
ACAACC
+
FFFFFF
@1368
ATAACC
+
FFFFFF
@1369
ATAACC
+
FFFFFF
@1370
AAAACC
+
FFFFFF
@1371
AGGACC
+
FFFFFF
@1372
AGTACC
+
FFFFFF
@1373
AACACA
+
FFFFFF
@1374
ATAACC
+
FFFFFF
@1375
ATCACC
+
FFFFFF
@1376
ATGACC
+
FFFFFF
@1377
AGGACC
+
FFFFFF
@1378
AGGACC
+
FFFFFF
@1379
AAAACC
+
FFFFFF
@1380
ATGACC
+
FFFFFF
@1381
AAAACC
+
FFFFFF
@1382
ATGACC
+
FFFFFF
@1383
ATAACC
+
FFFFFF
@1384
ATAACC
+
FFFFFF
@1385
ATAACC
+
FFFFFF
@1386
ATAACC
+
FFFFFF
@1387
AAGACA
+
FFFFFF
@1388
ATAACC
+
FFFFFF
@1389
ATCACC
+
FFFFFF
@1390
AACACC
+
FFFFFF
@1391
ATAACC
+
FFFFFF
@1392
AAGACA
+
FFFFFF
@1393
AAGACA
+
FFFFFF
@1394
AACACA
+
FFFFFF
@1395
ATGACA
+
FFFFFF
@1396
AAGACA
+
FFFFFF
@1397
AGCACC
+
FFFFFF
@1398
AAGACC
+
FFFFFF
@1399
AAAACC
+
FFFFFF
@1400
AGGACC
+
FFFFFF
@1401
AACACA
+
FFFFFF
@1402
AGGACC
+
FFFFFF
@1403
ATAACC
+
FFFFFF
@1404
ACAACC
+
FFFFFF
@1405
ATGACC
+
FFFFFF
@1406
ATAACC
+
FFFFFF
@1407
AAAACC
+
FFFFFF
@1408
AAGACC
+
FFFFFF
@1409
ATAACC
+
FFFFFF
@1410
AGTACC
+
FFFFFF
@1411
AGTACC
+
FFFFFF
@1412
AACACA
+
FFFFFF
@1413
AGCACC
+
FFFFFF
@1414
AAGACA
+
FFFFFF
@1415
ATAACC
+
FFFFFF
@1416
ATCACC
+
FFFFFF
@1417
ATGACC
+
FFFFFF
@1418
ATAACC
+
FFFFFF
@1419
ATGACC
+
FFFFFF
@1420
AAAACC
+
FFFFFF
@1421
AACACC
+
FFFFFF
@1422
ATAACC
+
FFFFFF
@1423
ATAACC
+
FFFFFF
@1424
ATCACC
+
FFFFFF
@1425
ATGACC
+
FFFFFF
@1426
ATAACC
+
FFFFFF
@1427
AACACC
+
FFFFFF
@1428
ATCACC
+
FFFFFF
@1429
ATGACC
+
FFFFFF
@1430
ATAACC
+
FFFFFF
@1431
AACACA
+
FFFFFF
@1432
AAGACA
+
FFFFFF
@1433
AGCACC
+
FFFFFF
@1434
ATAACC
+
FFFFFF
@1435
ATAACC
+
FFFFFF
@1436
ATGACC
+
FFFFFF
@1437
AAAACC
+
FFFFFF
@1438
AAGACC
+
FFFFFF
@1439
AAGACA
+
FFFFFF
@1440
ATGACC
+
FFFFFF
@1441
ATAACC
+
FFFFFF
@1442
ATGACC
+
FFFFFF
@1443
AGGACC
+
FFFFFF
@1444
AAAACC
+
FFFFFF
@1445
ATAACC
+
FFFFFF
@1446
AAAACC
+
FFFFFF
@1447
ATGACC
+
FFFFFF
@1448
AACACC
+
FFFFFF
@1449
AGGACC
+
FFFFFF
@1450
ATGACC
+
FFFFFF
@1451
AAGACC
+
FFFFFF
@1452
ATAACC
+
FFFFFF
@1453
AGCACC
+
FFFFFF
@1454
ATAACC
+
FFFFFF
@1455
ATAACC
+
FFFFFF
@1456
AACACC
+
FFFFFF
@1457
ATAACC
+
FFFFFF
@1458
AAGACC
+
FFFFFF
@1459
ATGACC
+
FFFFFF
@1460
AGTACC
+
FFFFFF
@1461
AGCACC
+
FFFFFF
@1462
ATAACC
+
FFFFFF
@1463
AACACA
+
FFFFFF
@1464
AGGACC
+
FFFFFF
@1465
AGCACC
+
FFFFFF
@1466
AACACA
+
FFFFFF
@1467
ATAACC
+
FFFFFF
@1468
ATCACC
+
FFFFFF
@1469
ATGACC
+
FFFFFF
@1470
AAGACA
+
FFFFFF
@1471
AGGACC
+
FFFFFF
@1472
ATAACA
+
FFFFFF
@1473
AACACC
+
FFFFFF
@1474
AAAACC
+
FFFFFF
@1475
AGGACC
+
FFFFFF
@1476
ATAACC
+
FFFFFF
@1477
AAAACC
+
FFFFFF
@1478
AGCACC
+
FFFFFF
@1479
ATAACC
+
FFFFFF
@1480
ATGACA
+
FFFFFF
@1481
AGCACC
+
FFFFFF
@1482
AAGACC
+
FFFFFF
@1483
ATGACA
+
FFFFFF
@1484
AGCACC
+
FFFFFF
@1485
ATGACC
+
FFFFFF
@1486
ATCACC
+
FFFFFF
@1487
ATGAGC
+
FFFFFF
@1488
AAAACC
+
FFFFFF
@1489
AGGACC
+
FFFFFF
@1490
AGTACC
+
FFFFFF
@1491
ATAACC
+
FFFFFF
@1492
AAAACC
+
FFFFFF
@1493
ATAACC
+
FFFFFF
@1494
ATAACC
+
FFFFFF
@1495
AACACA
+
FFFFFF
@1496
AACACA
+
FFFFFF
@1497
ATAACA
+
FFFFFF
@1498
AAAACC
+
FFFFFF
@1499
ATGACC
+
FFFFFF
@1500
AAAACC
+
FFFFFF
@1501
AGTACC
+
FFFFFF
@1502
AACACA
+
FFFFFF
@1503
ATGACC
+
FFFFFF
@1504
AACACC
+
FFFFFF
@1505
AAGACA
+
FFFFFF
@1506
ATGACC
+
FFFFFF
@1507
ATGACC
+
FFFFFF
@1508
ATAACC
+
FFFFFF
@1509
AAAACC
+
FFFFFF
@1510
ATAACC
+
FFFFFF
@1511
ATAACC
+
FFFFFF
@1512
ATGACC
+
FFFFFF
@1513
AACACA
+
FFFFFF
@1514
ATGACC
+
FFFFFF
@1515
AAGACA
+
FFFFFF
@1516
ACCACC
+
FFFFFF
@1517
AACACC
+
FFFFFF
@1518
ATAACC
+
FFFFFF
@1519
AAAACC
+
FFFFFF
@1520
AGCACC
+
FFFFFF
@1521
ATGACC
+
FFFFFF
@1522
ATGACC
+
FFFFFF
@1523
AGGACC
+
FFFFFF
@1524
ATAACC
+
FFFFFF
@1525
AGCACC
+
FFFFFF
@1526
ACCACC
+
FFFFFF
@1527
ATAACC
+
FFFFFF
@1528
ATGACC
+
FFFFFF
@1529
AAGACC
+
FFFFFF
@1530
AGGACC
+
FFFFFF
@1531
AAGACC
+
FFFFFF
@1532
AAGACA
+
FFFFFF
@1533
ATGACC
+
FFFFFF
@1534
AGCACC
+
FFFFFF
@1535
ATAACC
+
FFFFFF
@1536
AACACA
+
FFFFFF
@1537
ATGACC
+
FFFFFF
@1538
ATAACC
+
FFFFFF
@1539
ATCACC
+
FFFFFF
@1540
ATCACC
+
FFFFFF
@1541
AAGACC
+
FFFFFF
@1542
ATAACA
+
FFFFFF
@1543
ATGACC
+
FFFFFF
@1544
ATAACC
+
FFFFFF
@1545
ATGACC
+
FFFFFF
@1546
AAGACC
+
FFFFFF
@1547
AGCACC
+
FFFFFF
@1548
ATGACC
+
FFFFFF
@1549
AAAACC
+
FFFFFF
@1550
ATGACC
+
FFFFFF
@1551
ATGACC
+
FFFFFF
@1552
AGGACC
+
FFFFFF
@1553
ATGACC
+
FFFFFF
@1554
ATGACC
+
FFFFFF
@1555
ATAACC
+
FFFFFF
@1556
AACACA
+
FFFFFF
@1557
AAGACA
+
FFFFFF
@1558
AAGACA
+
FFFFFF
@1559
ATAACC
+
FFFFFF
@1560
ATGACC
+
FFFFFF
@1561
AGCACC
+
FFFFFF
@1562
ATGACC
+
FFFFFF
@1563
ATCACC
+
FFFFFF
@1564
ATCACC
+
FFFFFF
@1565
AGGACC
+
FFFFFF
@1566
ATGACC
+
FFFFFF
@1567
ATAACC
+
FFFFFF
@1568
AAGACA
+
FFFFFF
@1569
AAGACC
+
FFFFFF
@1570
AGCACC
+
FFFFFF
@1571
AAAACC
+
FFFFFF
@1572
ACCACC
+
FFFFFF
@1573
AGTACC
+
FFFFFF
@1574
ATAACA
+
FFFFFF
@1575
ATGACC
+
FFFFFF
@1576
AGAACC
+
FFFFFF
@1577
AAGACC
+
FFFFFF
@1578
AACACA
+
FFFFFF
@1579
AGGACC
+
FFFFFF
@1580
AAAACC
+
FFFFFF
@1581
AAGACA
+
FFFFFF
@1582
AAAACC
+
FFFFFF
@1583
ATAACA
+
FFFFFF
@1584
AAGACA
+
FFFFFF
@1585
AAAACC
+
FFFFFF
@1586
AGCACC
+
FFFFFF
@1587
AACACC
+
FFFFFF
@1588
ATGACC
+
FFFFFF
@1589
AACACC
+
FFFFFF
@1590
AACACA
+
FFFFFF
@1591
AGCACC
+
FFFFFF
@1592
AGCACC
+
FFFFFF
@1593
AGAACC
+
FFFFFF
@1594
AAGACC
+
FFFFFF
@1595
ATAACC
+
FFFFFF
@1596
ATAACC
+
FFFFFF
@1597
AACACA
+
FFFFFF
@1598
ATAACC
+
FFFFFF
@1599
AAGACA
+
FFFFFF
@1600
ATGACC
+
FFFFFF
@1601
AGCACC
+
FFFFFF
@1602
ATAACC
+
FFFFFF
@1603
AAAACC
+
FFFFFF
@1604
ATAACC
+
FFFFFF
@1605
AGCACC
+
FFFFFF
@1606
AAGACA
+
FFFFFF
@1607
ATAACC
+
FFFFFF
@1608
AGGACC
+
FFFFFF
@1609
AAAACC
+
FFFFFF
@1610
AACACA
+
FFFFFF
@1611
AGGACC
+
FFFFFF
@1612
AGCACC
+
FFFFFF
@1613
ATCACC
+
FFFFFF
@1614
ATGACC
+
FFFFFF
@1615
AAAACC
+
FFFFFF
@1616
AAAACC
+
FFFFFF
@1617
AACACA
+
FFFFFF
@1618
AAAACC
+
FFFFFF
@1619
AGGACC
+
FFFFFF
@1620
AACACA
+
FFFFFF
@1621
AAGACC
+
FFFFFF
@1622
ATGACC
+
FFFFFF
@1623
AACACA
+
FFFFFF
@1624
ATAACC
+
FFFFFF
@1625
AAGACA
+
FFFFFF
@1626
ATGACC
+
FFFFFF
@1627
ATAACC
+
FFFFFF
@1628
AAAACC
+
FFFFFF
@1629
ATAACC
+
FFFFFF
@1630
AAGACC
+
FFFFFF
@1631
ATGACC
+
FFFFFF
@1632
AAAACC
+
FFFFFF
@1633
AACACC
+
FFFFFF
@1634
AAGACA
+
FFFFFF
@1635
AGCACC
+
FFFFFF
@1636
AAGACC
+
FFFFFF
@1637
ATCACC
+
FFFFFF
@1638
AGCACC
+
FFFFFF
@1639
AGGACC
+
FFFFFF
@1640
AGCACC
+
FFFFFF
@1641
AACACC
+
FFFFFF
@1642
ATAACC
+
FFFFFF
@1643
ATCATC
+
FFFFFF
@1644
AAGACA
+
FFFFFF
@1645
AGCACC
+
FFFFFF
@1646
ATGACC
+
FFFFFF
@1647
AGTACC
+
FFFFFF
@1648
ATGACC
+
FFFFFF
@1649
AGGACC
+
FFFFFF
@1650
ACGACA
+
FFFFFF
@1651
AACACA
+
FFFFFF
@1652
AGTACC
+
FFFFFF
@1653
AACACA
+
FFFFFF
@1654
AAGACA
+
FFFFFF
@1655
AGCACC
+
FFFFFF
@1656
ATGACC
+
FFFFFF
@1657
AAAACC
+
FFFFFF
@1658
AAGACC
+
FFFFFF
@1659
ATCACC
+
FFFFFF
@1660
ATGACC
+
FFFFFF
@1661
ATGAGC
+
FFFFFF
@1662
ATGACC
+
FFFFFF
@1663
AAAACC
+
FFFFFF
@1664
AAAACC
+
FFFFFF
@1665
AACACA
+
FFFFFF
@1666
ATCACC
+
FFFFFF
@1667
ATAACC
+
FFFFFF
@1668
AGTACC
+
FFFFFF
@1669
ATGACC
+
FFFFFF
@1670
AGCACC
+
FFFFFF
@1671
AGCACC
+
FFFFFF
@1672
AAAACC
+
FFFFFF
@1673
ATGACC
+
FFFFFF
@1674
ATGACC
+
FFFFFF
@1675
ATAACC
+
FFFFFF
@1676
AAGACC
+
FFFFFF
@1677
AACACA
+
FFFFFF
@1678
ATAACC
+
FFFFFF
@1679
ATAACC
+
FFFFFF
@1680
AAGACA
+
FFFFFF
@1681
AACACA
+
FFFFFF
@1682
AGGACC
+
FFFFFF
@1683
ATAACC
+
FFFFFF
@1684
AACACA
+
FFFFFF
@1685
AGCACC
+
FFFFFF
@1686
AGGACC
+
FFFFFF
@1687
ATCACC
+
FFFFFF
@1688
ATGACC
+
FFFFFF
@1689
ATAACC
+
FFFFFF
@1690
AAGACA
+
FFFFFF
@1691
ATAACC
+
FFFFFF
@1692
AACACC
+
FFFFFF
@1693
AACACC
+
FFFFFF
@1694
ATAACC
+
FFFFFF
@1695
ATAACC
+
FFFFFF
@1696
ATAACC
+
FFFFFF
@1697
AACACA
+
FFFFFF
@1698
AGCACC
+
FFFFFF
@1699
AACACA
+
FFFFFF
@1700
ATGACA
+
FFFFFF
@1701
AACACA
+
FFFFFF
@1702
AAAACC
+
FFFFFF
@1703
AAGACA
+
FFFFFF
@1704
AGCACC
+
FFFFFF
@1705
ATAACC
+
FFFFFF
@1706
AAGACC
+
FFFFFF
@1707
ATAACC
+
FFFFFF
@1708
AAAACC
+
FFFFFF
@1709
AAAACC
+
FFFFFF
@1710
AAGACC
+
FFFFFF
@1711
AAAACC
+
FFFFFF
@1712
AAGACA
+
FFFFFF
@1713
ATGACA
+
FFFFFF
@1714
AAAACA
+
FFFFFF
@1715
ATGACC
+
FFFFFF
@1716
ATGACC
+
FFFFFF
@1717
AACACA
+
FFFFFF
@1718
AAAACC
+
FFFFFF
@1719
AAAACA
+
FFFFFF
@1720
ATAACC
+
FFFFFF
@1721
AAGACC
+
FFFFFF
@1722
ATGACA
+
FFFFFF
@1723
ATGACC
+
FFFFFF
@1724
ATGACA
+
FFFFFF
@1725
ATAACC
+
FFFFFF
@1726
AAAACC
+
FFFFFF
@1727
ATGACC
+
FFFFFF
@1728
ATAACC
+
FFFFFF
@1729
AAGACC
+
FFFFFF
@1730
AGTACC
+
FFFFFF
@1731
ATGACC
+
FFFFFF
@1732
ATGACC
+
FFFFFF
@1733
AAAACC
+
FFFFFF
@1734
AAAACC
+
FFFFFF
@1735
AACACC
+
FFFFFF
@1736
AGCACC
+
FFFFFF
@1737
AACACC
+
FFFFFF
@1738
AGCACC
+
FFFFFF
@1739
ATGACC
+
FFFFFF
@1740
ATGACC
+
FFFFFF
@1741
AAAACC
+
FFFFFF
@1742
AACACC
+
FFFFFF
@1743
ATAACC
+
FFFFFF
@1744
AAAACC
+
FFFFFF
@1745
AACACA
+
FFFFFF
@1746
AAGACC
+
FFFFFF
@1747
AACACA
+
FFFFFF
@1748
AAGACC
+
FFFFFF
@1749
ATAACC
+
FFFFFF
@1750
AAGACC
+
FFFFFF
@1751
AAAACA
+
FFFFFF
@1752
AACACA
+
FFFFFF
@1753
ATGACA
+
FFFFFF
@1754
AACACA
+
FFFFFF
@1755
ATGACC
+
FFFFFF
@1756
ATGACC
+
FFFFFF
@1757
AAAACC
+
FFFFFF
@1758
ATAACC
+
FFFFFF
@1759
ATAACC
+
FFFFFF
@1760
ATAACA
+
FFFFFF
@1761
ATAACC
+
FFFFFF
@1762
AAAACC
+
FFFFFF
@1763
AGGACC
+
FFFFFF
@1764
AAAACC
+
FFFFFF
@1765
AAAACC
+
FFFFFF
@1766
ATGACC
+
FFFFFF
@1767
AAGACC
+
FFFFFF
@1768
AGCACC
+
FFFFFF
@1769
AGCACC
+
FFFFFF
@1770
AACACA
+
FFFFFF
@1771
AGCACC
+
FFFFFF
@1772
ATCACC
+
FFFFFF
@1773
ATGACC
+
FFFFFF
@1774
AGGACC
+
FFFFFF
@1775
ATGACC
+
FFFFFF
@1776
ATGACC
+
FFFFFF
@1777
ATAACC
+
FFFFFF
@1778
AAGACA
+
FFFFFF
@1779
AACACC
+
FFFFFF
@1780
ATAACC
+
FFFFFF
@1781
AAAACC
+
FFFFFF
@1782
ATAACC
+
FFFFFF
@1783
AGCACC
+
FFFFFF
@1784
AACACA
+
FFFFFF
@1785
AGCACC
+
FFFFFF
@1786
AGAACC
+
FFFFFF
@1787
ATGACC
+
FFFFFF
@1788
AAGACA
+
FFFFFF
@1789
AAAACC
+
FFFFFF
@1790
AGTACC
+
FFFFFF
@1791
ATAACA
+
FFFFFF
@1792
ATAACC
+
FFFFFF
@1793
ATAACC
+
FFFFFF
@1794
AACACA
+
FFFFFF
@1795
ATAACC
+
FFFFFF
@1796
ATCACC
+
FFFFFF
@1797
AACACA
+
FFFFFF
@1798
AAAACC
+
FFFFFF
@1799
ATGACC
+
FFFFFF
@1800
ATAACC
+
FFFFFF
@1801
ATAACC
+
FFFFFF
@1802
ATGACC
+
FFFFFF
@1803
AACACA
+
FFFFFF
@1804
AAAACC
+
FFFFFF
@1805
ATGACC
+
FFFFFF
@1806
AGGACC
+
FFFFFF
@1807
ATAACC
+
FFFFFF
@1808
ATCACC
+
FFFFFF
@1809
AGGACC
+
FFFFFF
@1810
ATGACA
+
FFFFFF
@1811
ATAACC
+
FFFFFF
@1812
AGGACC
+
FFFFFF
@1813
ATGACC
+
FFFFFF
@1814
ATAATC
+
FFFFFF
@1815
ATAACC
+
FFFFFF
@1816
ATAACC
+
FFFFFF
@1817
ATAACC
+
FFFFFF
@1818
ATAACC
+
FFFFFF
@1819
ATAACC
+
FFFFFF
@1820
AAGACC
+
FFFFFF
@1821
ATGACA
+
FFFFFF
@1822
AGCACC
+
FFFFFF
@1823
AACACA
+
FFFFFF
@1824
AACACA
+
FFFFFF
@1825
ATGACC
+
FFFFFF
@1826
ACCACC
+
FFFFFF
@1827
AGCACC
+
FFFFFF
@1828
ATGACC
+
FFFFFF
@1829
AAAACC
+
FFFFFF
@1830
ATAACC
+
FFFFFF
@1831
AACACC
+
FFFFFF
@1832
AGTACC
+
FFFFFF
@1833
ATGACC
+
FFFFFF
@1834
ATAACC
+
FFFFFF
@1835
AACACA
+
FFFFFF
@1836
AACACC
+
FFFFFF
@1837
ATGACC
+
FFFFFF
@1838
AACACC
+
FFFFFF
@1839
ATAACC
+
FFFFFF
@1840
ATGACC
+
FFFFFF
@1841
ATAACC
+
FFFFFF
@1842
ATGACC
+
FFFFFF
@1843
ATAACC
+
FFFFFF
@1844
ATGACC
+
FFFFFF
@1845
AGGACC
+
FFFFFF
@1846
AAAACC
+
FFFFFF
@1847
ATGACA
+
FFFFFF
@1848
ATAACC
+
FFFFFF
@1849
AGCACC
+
FFFFFF
@1850
AACACC
+
FFFFFF
@1851
AAGACC
+
FFFFFF
@1852
AAAACC
+
FFFFFF
@1853
AACACC
+
FFFFFF
@1854
ATGACC
+
FFFFFF
@1855
ATAACC
+
FFFFFF
@1856
ATAACC
+
FFFFFF
@1857
ATGACC
+
FFFFFF
@1858
ATAACC
+
FFFFFF
@1859
AAAACC
+
FFFFFF
@1860
ATAACC
+
FFFFFF
@1861
AAAACC
+
FFFFFF
@1862
ATAACC
+
FFFFFF
@1863
ATCACC
+
FFFFFF
@1864
ATAACC
+
FFFFFF
@1865
AAAACC
+
FFFFFF
@1866
AGGACC
+
FFFFFF
@1867
ATGACC
+
FFFFFF
@1868
ATAACC
+
FFFFFF
@1869
AGGACC
+
FFFFFF
@1870
ATAACC
+
FFFFFF
@1871
ATAACC
+
FFFFFF
@1872
ATGACC
+
FFFFFF
@1873
ATGACC
+
FFFFFF
@1874
ATAACC
+
FFFFFF
@1875
ATGACC
+
FFFFFF
@1876
AGAACC
+
FFFFFF
@1877
AAAACC
+
FFFFFF
@1878
ATAACC
+
FFFFFF
@1879
ATGACC
+
FFFFFF
@1880
ATAACC
+
FFFFFF
@1881
AGCACC
+
FFFFFF
@1882
AGGACC
+
FFFFFF
@1883
ATAACC
+
FFFFFF
@1884
ATGACC
+
FFFFFF
@1885
ATGACC
+
FFFFFF
@1886
ATAACA
+
FFFFFF
@1887
AACACA
+
FFFFFF
@1888
ATCACC
+
FFFFFF
@1889
ACGACA
+
FFFFFF
@1890
AAAACC
+
FFFFFF
@1891
AAGACA
+
FFFFFF
@1892
ACAACC
+
FFFFFF
@1893
ATAACC
+
FFFFFF
@1894
AAAACC
+
FFFFFF
@1895
ATGACC
+
FFFFFF
@1896
AAGACC
+
FFFFFF
@1897
ATCACC
+
FFFFFF
@1898
ATAACC
+
FFFFFF
@1899
AGCACC
+
FFFFFF
@1900
ATGACC
+
FFFFFF
@1901
AACACA
+
FFFFFF
@1902
ATGACC
+
FFFFFF
@1903
AGCACC
+
FFFFFF
@1904
ATCACC
+
FFFFFF
@1905
ATGACC
+
FFFFFF
@1906
ATGACC
+
FFFFFF
@1907
AAAACC
+
FFFFFF
@1908
AGGACC
+
FFFFFF
@1909
AAGACC
+
FFFFFF
@1910
AGCACC
+
FFFFFF
@1911
AACACA
+
FFFFFF
@1912
AAAACC
+
FFFFFF
@1913
ATAACC
+
FFFFFF
@1914
AGCACC
+
FFFFFF
@1915
ATGACC
+
FFFFFF
@1916
ATCACC
+
FFFFFF
@1917
AGTACC
+
FFFFFF
@1918
ATCACC
+
FFFFFF
@1919
AGCACC
+
FFFFFF
@1920
AACACC
+
FFFFFF
@1921
AAAACC
+
FFFFFF
@1922
ATAACC
+
FFFFFF
@1923
ATGACA
+
FFFFFF
@1924
ATGACC
+
FFFFFF
@1925
ATGACC
+
FFFFFF
@1926
AGCACC
+
FFFFFF
@1927
AAAACC
+
FFFFFF
@1928
ATGACC
+
FFFFFF
@1929
AACACC
+
FFFFFF
@1930
AAAACC
+
FFFFFF
@1931
AGCACC
+
FFFFFF
@1932
AAGACA
+
FFFFFF
@1933
AAGACC
+
FFFFFF
@1934
AGGACC
+
FFFFFF
@1935
ATCACC
+
FFFFFF
@1936
AGGACC
+
FFFFFF
@1937
AAAACC
+
FFFFFF
@1938
AGGACC
+
FFFFFF
@1939
ATGACC
+
FFFFFF
@1940
ATCACC
+
FFFFFF
@1941
AGCACC
+
FFFFFF
@1942
AACACA
+
FFFFFF
@1943
AACACC
+
FFFFFF
@1944
ATAACC
+
FFFFFF
@1945
ATAACA
+
FFFFFF
@1946
ATAACC
+
FFFFFF
@1947
AACACC
+
FFFFFF
@1948
ATAACC
+
FFFFFF
@1949
AACACA
+
FFFFFF
@1950
AGTACC
+
FFFFFF
@1951
ATAACC
+
FFFFFF
@1952
AAAACC
+
FFFFFF
@1953
ATCACC
+
FFFFFF
@1954
ATAACC
+
FFFFFF
@1955
AAGACA
+
FFFFFF
@1956
AAAACC
+
FFFFFF
@1957
AACACC
+
FFFFFF
@1958
AGGACC
+
FFFFFF
@1959
AAAACC
+
FFFFFF
@1960
ATCACC
+
FFFFFF
@1961
AAAACC
+
FFFFFF
@1962
ATGACC
+
FFFFFF
@1963
AGTACC
+
FFFFFF
@1964
ATCACC
+
FFFFFF
@1965
ATGACC
+
FFFFFF
@1966
ACAACC
+
FFFFFF
@1967
ATGACC
+
FFFFFF
@1968
AGGACC
+
FFFFFF
@1969
ATGACC
+
FFFFFF
@1970
AACACA
+
FFFFFF
@1971
AGCACC
+
FFFFFF
@1972
ATAACC
+
FFFFFF
@1973
AGCACC
+
FFFFFF
@1974
ATGACC
+
FFFFFF
@1975
ATAACC
+
FFFFFF
@1976
ATAACC
+
FFFFFF
@1977
AGGACC
+
FFFFFF
@1978
ATGACC
+
FFFFFF
@1979
ATGACC
+
FFFFFF
@1980
AAAACC
+
FFFFFF
@1981
ATAACC
+
FFFFFF
@1982
AGCACC
+
FFFFFF
@1983
AGGACC
+
FFFFFF
@1984
AACACA
+
FFFFFF
@1985
ATCACC
+
FFFFFF
@1986
ATAACA
+
FFFFFF
@1987
AGCACC
+
FFFFFF
@1988
AAAACC
+
FFFFFF
@1989
ATCACC
+
FFFFFF
@1990
ATAACC
+
FFFFFF
@1991
ATGACA
+
FFFFFF
@1992
ATGACC
+
FFFFFF
@1993
ATAACC
+
FFFFFF
@1994
ATGACC
+
FFFFFF
@1995
ATAACC
+
FFFFFF
@1996
AAAACC
+
FFFFFF
@1997
ATAACC
+
FFFFFF
@1998
AACACA
+
FFFFFF
@1999
ATAACC
+
FFFFFF
@2000
AGGACC
+
FFFFFF
@2001
ATGACC
+
FFFFFF
@2002
AACACA
+
FFFFFF
@2003
AGGACC
+
FFFFFF
@2004
AACACA
+
FFFFFF
@2005
ATAACC
+
FFFFFF
@2006
AACACC
+
FFFFFF
@2007
ATGACC
+
FFFFFF
@2008
AGAACC
+
FFFFFF
@2009
AGCACC
+
FFFFFF
@2010
AAAACC
+
FFFFFF
@2011
ATAACC
+
FFFFFF
@2012
AAGACA
+
FFFFFF
@2013
AACACA
+
FFFFFF
@2014
AAAACC
+
FFFFFF
@2015
AGTACC
+
FFFFFF
@2016
AGCACC
+
FFFFFF
@2017
ATAACC
+
FFFFFF
@2018
ATAACC
+
FFFFFF
@2019
AACACA
+
FFFFFF
@2020
ATAACC
+
FFFFFF
@2021
AACACC
+
FFFFFF
@2022
ATGACC
+
FFFFFF
@2023
AGCACC
+
FFFFFF
@2024
ATCACC
+
FFFFFF
@2025
ATAACC
+
FFFFFF
@2026
AACACA
+
FFFFFF
@2027
AACACA
+
FFFFFF
@2028
AAAACC
+
FFFFFF
@2029
ATAACC
+
FFFFFF
@2030
AGCACC
+
FFFFFF
@2031
AACACA
+
FFFFFF
@2032
AAGACC
+
FFFFFF
@2033
ATCACC
+
FFFFFF
@2034
AACACC
+
FFFFFF
@2035
AACACA
+
FFFFFF
@2036
AGTACC
+
FFFFFF
@2037
ACCACC
+
FFFFFF
@2038
ACAACC
+
FFFFFF
@2039
AGCACC
+
FFFFFF
@2040
AGTACC
+
FFFFFF
@2041
AAAACC
+
FFFFFF
@2042
AGCACC
+
FFFFFF
@2043
AGCACC
+
FFFFFF
@2044
AGGACC
+
FFFFFF
@2045
AAAACC
+
FFFFFF
@2046
AAGACA
+
FFFFFF
@2047
AACACA
+
FFFFFF
@2048
ATAACC
+
FFFFFF
@2049
ATGACC
+
FFFFFF
@2050
ATGACC
+
FFFFFF
@2051
AACACA
+
FFFFFF
@2052
ATAACC
+
FFFFFF
@2053
AGGACC
+
FFFFFF
@2054
ATAACC
+
FFFFFF
@2055
AAAACC
+
FFFFFF
@2056
ATAACC
+
FFFFFF
@2057
ATGACC
+
FFFFFF
@2058
ATGACC
+
FFFFFF
@2059
ATGACC
+
FFFFFF
@2060
AGCACC
+
FFFFFF
@2061
ATAACC
+
FFFFFF
@2062
ATGACC
+
FFFFFF
@2063
ATCACC
+
FFFFFF
@2064
AGTACC
+
FFFFFF
@2065
ATGACC
+
FFFFFF
@2066
AACACC
+
FFFFFF
@2067
AAAACC
+
FFFFFF
@2068
AGGACC
+
FFFFFF
@2069
AAGACC
+
FFFFFF
@2070
AACACA
+
FFFFFF
@2071
ATGACC
+
FFFFFF
@2072
AACACC
+
FFFFFF
@2073
AACACA
+
FFFFFF
@2074
AGGACC
+
FFFFFF
@2075
AACACC
+
FFFFFF
@2076
ATGACC
+
FFFFFF
@2077
ATGACC
+
FFFFFF
@2078
AGCACC
+
FFFFFF
@2079
ATGACC
+
FFFFFF
@2080
AAAACC
+
FFFFFF
@2081
ATAACC
+
FFFFFF
@2082
AACACA
+
FFFFFF
@2083
AGGACC
+
FFFFFF
@2084
AAGACA
+
FFFFFF
@2085
AACACA
+
FFFFFF
@2086
ATAACC
+
FFFFFF
@2087
ATAACC
+
FFFFFF
@2088
ATAACC
+
FFFFFF
@2089
ATAACC
+
FFFFFF
@2090
ATAACC
+
FFFFFF
@2091
AACACA
+
FFFFFF
@2092
AGCACC
+
FFFFFF
@2093
AGAACC
+
FFFFFF
@2094
ATAACC
+
FFFFFF
@2095
ATGACC
+
FFFFFF
@2096
ATAACC
+
FFFFFF
@2097
ATGACC
+
FFFFFF
@2098
ATCACC
+
FFFFFF
@2099
AAAACC
+
FFFFFF
@2100
ATGACC
+
FFFFFF
@2101
AACACA
+
FFFFFF
@2102
ATAACC
+
FFFFFF
@2103
AAAACC
+
FFFFFF
@2104
AGCACC
+
FFFFFF
@2105
ATGAGC
+
FFFFFF
@2106
ATAACC
+
FFFFFF
@2107
AACACC
+
FFFFFF
@2108
AACACA
+
FFFFFF
@2109
AAAACC
+
FFFFFF
@2110
AGCACC
+
FFFFFF
@2111
ATAACC
+
FFFFFF
@2112
AAGACC
+
FFFFFF
@2113
ACGACC
+
FFFFFF
@2114
ATCACC
+
FFFFFF
@2115
AAAACC
+
FFFFFF
@2116
AGGACC
+
FFFFFF
@2117
ATCACC
+
FFFFFF
@2118
AAAACC
+
FFFFFF
@2119
ATGACC
+
FFFFFF
@2120
ATGACC
+
FFFFFF
@2121
AGGACC
+
FFFFFF
@2122
AAGACC
+
FFFFFF
@2123
AGGACC
+
FFFFFF
@2124
ATGACC
+
FFFFFF
@2125
ATCACC
+
FFFFFF
@2126
ATAACC
+
FFFFFF
@2127
ATGACC
+
FFFFFF
@2128
ATAACC
+
FFFFFF
@2129
ATAACC
+
FFFFFF
@2130
ATAACC
+
FFFFFF
@2131
AAAACC
+
FFFFFF
@2132
ATAACC
+
FFFFFF
@2133
AACACA
+
FFFFFF
@2134
ATCACC
+
FFFFFF
@2135
ATGACC
+
FFFFFF
@2136
ATAACC
+
FFFFFF
@2137
ATAACC
+
FFFFFF
@2138
ATCACC
+
FFFFFF
@2139
ATGACC
+
FFFFFF
@2140
ATGACC
+
FFFFFF
@2141
AGCACC
+
FFFFFF
@2142
AGCACC
+
FFFFFF
@2143
ATGACC
+
FFFFFF
@2144
ATGACC
+
FFFFFF
@2145
AGTACC
+
FFFFFF
@2146
ATGACC
+
FFFFFF
@2147
ATAACC
+
FFFFFF
@2148
AACACC
+
FFFFFF
@2149
ATGACC
+
FFFFFF
@2150
ATAACA
+
FFFFFF
@2151
AAAACC
+
FFFFFF
@2152
AAGACC
+
FFFFFF
@2153
ATAACC
+
FFFFFF
@2154
AGGACC
+
FFFFFF
@2155
AAAACC
+
FFFFFF
@2156
AGGACC
+
FFFFFF
@2157
ATCACC
+
FFFFFF
@2158
AAAACC
+
FFFFFF
@2159
ATAACC
+
FFFFFF
@2160
AAGACA
+
FFFFFF
@2161
AAAACC
+
FFFFFF
@2162
ATGACC
+
FFFFFF
@2163
AAAACA
+
FFFFFF
@2164
AGCACC
+
FFFFFF
@2165
AACATA
+
FFFFFF
@2166
AAAACC
+
FFFFFF
@2167
AAGACC
+
FFFFFF
@2168
ATGACC
+
FFFFFF
@2169
ACGACA
+
FFFFFF
@2170
AGCACC
+
FFFFFF
@2171
AAGACC
+
FFFFFF
@2172
AAAACC
+
FFFFFF
@2173
AAAACC
+
FFFFFF
@2174
AACACC
+
FFFFFF
@2175
AACACA
+
FFFFFF
@2176
ATAACC
+
FFFFFF
@2177
ATAACC
+
FFFFFF
@2178
ATCACC
+
FFFFFF
@2179
ATGACC
+
FFFFFF
@2180
AACACA
+
FFFFFF
@2181
AGGACC
+
FFFFFF
@2182
ATAACC
+
FFFFFF
@2183
AGGACC
+
FFFFFF
@2184
ATCACC
+
FFFFFF
@2185
ATGACC
+
FFFFFF
@2186
AAAACC
+
FFFFFF
@2187
AGCACC
+
FFFFFF
@2188
AAAACC
+
FFFFFF
@2189
AAGACC
+
FFFFFF
@2190
AGCACC
+
FFFFFF
@2191
AATACA
+
FFFFFF
@2192
AGCACC
+
FFFFFF
@2193
AGTACC
+
FFFFFF
@2194
AGCACC
+
FFFFFF
@2195
AGAACC
+
FFFFFF
@2196
AAAACC
+
FFFFFF
@2197
ATAACC
+
FFFFFF
@2198
AAAACC
+
FFFFFF
@2199
AAAACC
+
FFFFFF
@2200
ATAACC
+
FFFFFF
@2201
ATGACC
+
FFFFFF
@2202
AGCACC
+
FFFFFF
@2203
ATAACC
+
FFFFFF
@2204
AACACA
+
FFFFFF
@2205
AACACC
+
FFFFFF
@2206
AAGACA
+
FFFFFF
@2207
ATAACC
+
FFFFFF
@2208
AGCACC
+
FFFFFF
@2209
ATGACC
+
FFFFFF
@2210
ATAACC
+
FFFFFF
@2211
AGGACC
+
FFFFFF
@2212
ATGACC
+
FFFFFF
@2213
ATAACC
+
FFFFFF
@2214
ATAACC
+
FFFFFF
@2215
ATAACC
+
FFFFFF
@2216
ATGACC
+
FFFFFF
@2217
ATAACC
+
FFFFFF
@2218
AAAACC
+
FFFFFF
@2219
AAAACC
+
FFFFFF
@2220
AACACA
+
FFFFFF
@2221
ATAACC
+
FFFFFF
@2222
ATAACC
+
FFFFFF
@2223
ATGACC
+
FFFFFF
@2224
AAGACA
+
FFFFFF
@2225
ATAACC
+
FFFFFF
@2226
AAAACC
+
FFFFFF
@2227
AGTACC
+
FFFFFF
@2228
ATGACC
+
FFFFFF
@2229
ATAACC
+
FFFFFF
@2230
AGTACC
+
FFFFFF
@2231
ATCACC
+
FFFFFF
@2232
AATACA
+
FFFFFF
@2233
ATCACC
+
FFFFFF
@2234
ATGACC
+
FFFFFF
@2235
AAGACA
+
FFFFFF
@2236
AACACA
+
FFFFFF
@2237
AACACA
+
FFFFFF
@2238
ATGACC
+
FFFFFF
@2239
AAAACC
+
FFFFFF
@2240
AGAACC
+
FFFFFF
@2241
AAAACC
+
FFFFFF
@2242
ATAACC
+
FFFFFF
@2243
AAGACC
+
FFFFFF
@2244
AAGACC
+
FFFFFF
@2245
AGCACC
+
FFFFFF
@2246
AACACC
+
FFFFFF
@2247
AACACA
+
FFFFFF
@2248
ATGACC
+
FFFFFF
@2249
AACACA
+
FFFFFF
@2250
ATGACC
+
FFFFFF
@2251
AAGACA
+
FFFFFF
@2252
AAAACC
+
FFFFFF
@2253
AACACA
+
FFFFFF
@2254
AGGACC
+
FFFFFF
@2255
AGCACC
+
FFFFFF
@2256
AGCACC
+
FFFFFF
@2257
ATCATC
+
FFFFFF
@2258
AAGACA
+
FFFFFF
@2259
AGCACC
+
FFFFFF
@2260
AAAACC
+
FFFFFF
@2261
ATGACC
+
FFFFFF
@2262
AAAACC
+
FFFFFF
@2263
ATGACC
+
FFFFFF
@2264
AGCACC
+
FFFFFF
@2265
ATAACA
+
FFFFFF
@2266
AAGACA
+
FFFFFF
@2267
AAAACC
+
FFFFFF
@2268
ATGACC
+
FFFFFF
@2269
ATCACC
+
FFFFFF
@2270
AGCACC
+
FFFFFF
@2271
AAAACC
+
FFFFFF
@2272
AAGACA
+
FFFFFF
@2273
ATGACA
+
FFFFFF
@2274
AAGACA
+
FFFFFF
@2275
ATCACC
+
FFFFFF
@2276
ATGACC
+
FFFFFF
@2277
AGGACC
+
FFFFFF
@2278
AGGACC
+
FFFFFF
@2279
AGCACC
+
FFFFFF
@2280
AGCACC
+
FFFFFF
@2281
ATAACC
+
FFFFFF
@2282
AACACA
+
FFFFFF
@2283
ACCACC
+
FFFFFF
@2284
ATGACC
+
FFFFFF
@2285
ATGACC
+
FFFFFF
@2286
ATAACC
+
FFFFFF
@2287
AAGACC
+
FFFFFF
@2288
ATAACC
+
FFFFFF
@2289
AAGACA
+
FFFFFF
@2290
ATCACC
+
FFFFFF
@2291
AGGACC
+
FFFFFF
@2292
AACACA
+
FFFFFF
@2293
AAAACC
+
FFFFFF
@2294
ATAACC
+
FFFFFF
@2295
ATAACC
+
FFFFFF
@2296
AAAACC
+
FFFFFF
@2297
ATAACC
+
FFFFFF
@2298
AGAACC
+
FFFFFF
@2299
AAGACA
+
FFFFFF
@2300
ATGACC
+
FFFFFF
@2301
AAAACA
+
FFFFFF
@2302
ATAACC
+
FFFFFF
@2303
ATCATC
+
FFFFFF
@2304
ATAACC
+
FFFFFF
@2305
ATGACC
+
FFFFFF
@2306
AGCACC
+
FFFFFF
@2307
AACACA
+
FFFFFF
@2308
AACACA
+
FFFFFF
@2309
AACACA
+
FFFFFF
@2310
ATCACC
+
FFFFFF
@2311
AACACC
+
FFFFFF
@2312
AAAACC
+
FFFFFF
@2313
AGGACC
+
FFFFFF
@2314
ATGACC
+
FFFFFF
@2315
AACACC
+
FFFFFF
@2316
AGCACC
+
FFFFFF
@2317
ATAACC
+
FFFFFF
@2318
AAGACA
+
FFFFFF
@2319
AAGACC
+
FFFFFF
@2320
ATGACC
+
FFFFFF
@2321
AAAACC
+
FFFFFF
@2322
AAGACC
+
FFFFFF
@2323
ATGACC
+
FFFFFF
@2324
ATCATC
+
FFFFFF
@2325
ATAACC
+
FFFFFF
@2326
ATAACC
+
FFFFFF
@2327
AAGACA
+
FFFFFF
@2328
ATGACC
+
FFFFFF
@2329
AAAACC
+
FFFFFF
@2330
ATGACA
+
FFFFFF
@2331
ATCACC
+
FFFFFF
@2332
ATAACC
+
FFFFFF
@2333
ACCACC
+
FFFFFF
@2334
AAGACC
+
FFFFFF
@2335
ATGACC
+
FFFFFF
@2336
AGGACC
+
FFFFFF
@2337
ATGACC
+
FFFFFF
@2338
ATGACC
+
FFFFFF
@2339
ATGACC
+
FFFFFF
@2340
AGCACC
+
FFFFFF
@2341
AAGACC
+
FFFFFF
@2342
AACACC
+
FFFFFF
@2343
ATAACC
+
FFFFFF
@2344
ATAACC
+
FFFFFF
@2345
ATCACC
+
FFFFFF
@2346
AGTACC
+
FFFFFF
@2347
AGCACC
+
FFFFFF
@2348
ATGACC
+
FFFFFF
@2349
AGTACC
+
FFFFFF
@2350
AAGACA
+
FFFFFF
@2351
AGCACC
+
FFFFFF
@2352
ATAACC
+
FFFFFF
@2353
ATGACC
+
FFFFFF
@2354
ATAACC
+
FFFFFF
@2355
AAAACC
+
FFFFFF
@2356
AACACC
+
FFFFFF
@2357
ATAACC
+
FFFFFF
@2358
ATAACC
+
FFFFFF
@2359
ATAACC
+
FFFFFF
@2360
ATGACC
+
FFFFFF
@2361
AGCACC
+
FFFFFF
@2362
AACACA
+
FFFFFF
@2363
AGGACC
+
FFFFFF
@2364
ATAACC
+
FFFFFF
@2365
ATAACC
+
FFFFFF
@2366
ATAACC
+
FFFFFF
@2367
ATAACC
+
FFFFFF
@2368
AGCACC
+
FFFFFF
@2369
ATGACA
+
FFFFFF
@2370
AAGACA
+
FFFFFF
@2371
AACACA
+
FFFFFF
@2372
AACACC
+
FFFFFF
@2373
ATAACC
+
FFFFFF
@2374
ATGACC
+
FFFFFF
@2375
AAAACC
+
FFFFFF
@2376
ATGACC
+
FFFFFF
@2377
ATAACC
+
FFFFFF
@2378
ATGACC
+
FFFFFF
@2379
AAAACC
+
FFFFFF
@2380
AGGACC
+
FFFFFF
@2381
AAGACA
+
FFFFFF
@2382
AGCACC
+
FFFFFF
@2383
ATAACC
+
FFFFFF
@2384
AAAACC
+
FFFFFF
@2385
ATAACC
+
FFFFFF
@2386
ATAACC
+
FFFFFF
@2387
ATAACC
+
FFFFFF
@2388
AGGACC
+
FFFFFF
@2389
AACACA
+
FFFFFF
@2390
AGGACC
+
FFFFFF
@2391
ATCACC
+
FFFFFF
@2392
AGTACC
+
FFFFFF
@2393
ATGACC
+
FFFFFF
@2394
ACGACA
+
FFFFFF
@2395
AAGACA
+
FFFFFF
@2396
ATGACC
+
FFFFFF
@2397
AGGACC
+
FFFFFF
@2398
AAAACC
+
FFFFFF
@2399
ATAACC
+
FFFFFF
@2400
AAAACC
+
FFFFFF
@2401
ATGACC
+
FFFFFF
@2402
AAAACC
+
FFFFFF
@2403
AACACA
+
FFFFFF
@2404
AACACA
+
FFFFFF
@2405
AGCACC
+
FFFFFF
@2406
AGCACC
+
FFFFFF
@2407
AAGACC
+
FFFFFF
@2408
ATGACC
+
FFFFFF
@2409
ATGACC
+
FFFFFF
@2410
AAAACC
+
FFFFFF
@2411
ATAACC
+
FFFFFF
@2412
AAAACC
+
FFFFFF
@2413
AGGACC
+
FFFFFF
@2414
AAGACA
+
FFFFFF
@2415
AAGACA
+
FFFFFF
@2416
AAAACC
+
FFFFFF
@2417
AGGACC
+
FFFFFF
@2418
AGGACC
+
FFFFFF
@2419
ATGACC
+
FFFFFF
@2420
ATGACC
+
FFFFFF
@2421
AAGACC
+
FFFFFF
@2422
ATAACC
+
FFFFFF
@2423
AACACA
+
FFFFFF
@2424
AGGACC
+
FFFFFF
@2425
ATGACC
+
FFFFFF
@2426
AAAACC
+
FFFFFF
@2427
ATAACC
+
FFFFFF
@2428
AGCACC
+
FFFFFF
@2429
ATCACC
+
FFFFFF
@2430
ATAACC
+
FFFFFF
@2431
ATAACC
+
FFFFFF
@2432
AGGACC
+
FFFFFF
@2433
AACACC
+
FFFFFF
@2434
ATAACC
+
FFFFFF
@2435
AACACA
+
FFFFFF
@2436
ATGACC
+
FFFFFF
@2437
ATCACC
+
FFFFFF
@2438
AAAACC
+
FFFFFF
@2439
ATGACC
+
FFFFFF
@2440
AAAACC
+
FFFFFF
@2441
ACAACC
+
FFFFFF
@2442
AAAACA
+
FFFFFF
@2443
AAGACC
+
FFFFFF
@2444
ATAACC
+
FFFFFF
@2445
AGGACC
+
FFFFFF
@2446
ATAACC
+
FFFFFF
@2447
ATAACA
+
FFFFFF
@2448
AAAACC
+
FFFFFF
@2449
ATGACC
+
FFFFFF
@2450
ATCACC
+
FFFFFF
@2451
AAAACC
+
FFFFFF
@2452
ATAACC
+
FFFFFF
@2453
AGGACC
+
FFFFFF
@2454
AACACA
+
FFFFFF
@2455
ATGACA
+
FFFFFF
@2456
AGTACC
+
FFFFFF
@2457
AGCACC
+
FFFFFF
@2458
AGGACC
+
FFFFFF
@2459
ATGACC
+
FFFFFF
@2460
ATGACC
+
FFFFFF
@2461
ATAACC
+
FFFFFF
@2462
ATGACC
+
FFFFFF
@2463
ATAACC
+
FFFFFF
@2464
ATAACC
+
FFFFFF
@2465
AGGACC
+
FFFFFF
@2466
ATGACC
+
FFFFFF
@2467
AAAACC
+
FFFFFF
@2468
ATAACC
+
FFFFFF
@2469
AAAACC
+
FFFFFF
@2470
ATCACC
+
FFFFFF
@2471
AAAACC
+
FFFFFF
@2472
AGCACC
+
FFFFFF
@2473
ATCACC
+
FFFFFF
@2474
AGTACC
+
FFFFFF
@2475
AGCACC
+
FFFFFF
@2476
ATAACC
+
FFFFFF
@2477
AGCACC
+
FFFFFF
@2478
AACACC
+
FFFFFF
@2479
AATACA
+
FFFFFF
@2480
ATAACC
+
FFFFFF
@2481
AAGACA
+
FFFFFF
@2482
ATCACC
+
FFFFFF
@2483
ATGACC
+
FFFFFF
@2484
ATAACA
+
FFFFFF
@2485
AACACC
+
FFFFFF
@2486
ATAACC
+
FFFFFF
@2487
ATGACC
+
FFFFFF
@2488
AGGACC
+
FFFFFF
@2489
AGTACC
+
FFFFFF
@2490
AACACA
+
FFFFFF
@2491
ATGACC
+
FFFFFF
@2492
ATGACC
+
FFFFFF
@2493
ATAACC
+
FFFFFF
@2494
AAAACC
+
FFFFFF
@2495
ATGACC
+
FFFFFF
@2496
ATGACC
+
FFFFFF
@2497
AGGACC
+
FFFFFF
@2498
ATAACC
+
FFFFFF
@2499
ATGACC
+
FFFFFF
@2500
AGCACC
+
FFFFFF
@2501
ATGACC
+
FFFFFF
@2502
AAAACC
+
FFFFFF
@2503
ATCACC
+
FFFFFF
@2504
AGCACC
+
FFFFFF
@2505
ATGACC
+
FFFFFF
@2506
ATGACC
+
FFFFFF
@2507
AAAACC
+
FFFFFF
@2508
ATAACC
+
FFFFFF
@2509
ATAACA
+
FFFFFF
@2510
ATGACC
+
FFFFFF
@2511
AGGACC
+
FFFFFF
@2512
AAGACC
+
FFFFFF
@2513
ATAACC
+
FFFFFF
@2514
AGCACC
+
FFFFFF
@2515
AACACA
+
FFFFFF
@2516
ATAACC
+
FFFFFF
@2517
ATAACC
+
FFFFFF
@2518
ATCACC
+
FFFFFF
@2519
ATGACC
+
FFFFFF
@2520
AGCACC
+
FFFFFF
@2521
AAGACA
+
FFFFFF
@2522
ATAACC
+
FFFFFF
@2523
AAAACC
+
FFFFFF
@2524
ATAACC
+
FFFFFF
@2525
AACACA
+
FFFFFF
@2526
ATAACC
+
FFFFFF
@2527
AAAACC
+
FFFFFF
@2528
ATCACC
+
FFFFFF
@2529
ATAACC
+
FFFFFF
@2530
AGGACC
+
FFFFFF
@2531
ATAACC
+
FFFFFF
@2532
ATAACC
+
FFFFFF
@2533
AAAACC
+
FFFFFF
@2534
ATAACC
+
FFFFFF
@2535
AAGACA
+
FFFFFF
@2536
AAAACC
+
FFFFFF
@2537
AGCACC
+
FFFFFF
@2538
AAAACC
+
FFFFFF
@2539
AAAACC
+
FFFFFF
@2540
AAGACA
+
FFFFFF
@2541
ATCACC
+
FFFFFF
@2542
AAAACC
+
FFFFFF
@2543
ATGACC
+
FFFFFF
@2544
ATGACC
+
FFFFFF
@2545
AGTACC
+
FFFFFF
@2546
ACAACC
+
FFFFFF
@2547
ATGACC
+
FFFFFF
@2548
ATGACC
+
FFFFFF
@2549
ATAACC
+
FFFFFF
@2550
AGGACC
+
FFFFFF
@2551
AACACA
+
FFFFFF
@2552
AAGACA
+
FFFFFF
@2553
ATAACC
+
FFFFFF
@2554
AACACA
+
FFFFFF
@2555
ATAACC
+
FFFFFF
@2556
AACACA
+
FFFFFF
@2557
AAAACC
+
FFFFFF
@2558
AAGACA
+
FFFFFF
@2559
ATAACC
+
FFFFFF
@2560
AGCACC
+
FFFFFF
@2561
AACACA
+
FFFFFF
@2562
ATAACC
+
FFFFFF
@2563
AAAACC
+
FFFFFF
@2564
ATGACC
+
FFFFFF
@2565
AAAACC
+
FFFFFF
@2566
AAAACC
+
FFFFFF
@2567
ATAACC
+
FFFFFF
@2568
AGGACC
+
FFFFFF
@2569
ATAACC
+
FFFFFF
@2570
AACACA
+
FFFFFF
@2571
AAGACA
+
FFFFFF
@2572
AAAACC
+
FFFFFF
@2573
ATAACC
+
FFFFFF
@2574
ATAACC
+
FFFFFF
@2575
ATCACC
+
FFFFFF
@2576
AAAACC
+
FFFFFF
@2577
AAGACC
+
FFFFFF
@2578
ATCACC
+
FFFFFF
@2579
AGGACC
+
FFFFFF
@2580
AAGACA
+
FFFFFF
@2581
AACACC
+
FFFFFF
@2582
ATCACC
+
FFFFFF
@2583
ATCACC
+
FFFFFF
@2584
AGGACC
+
FFFFFF
@2585
ATAACC
+
FFFFFF
@2586
ATCACC
+
FFFFFF
@2587
AGGACC
+
FFFFFF
@2588
AAAACA
+
FFFFFF
@2589
AACACA
+
FFFFFF
@2590
AAAACC
+
FFFFFF
@2591
ATAACC
+
FFFFFF
@2592
AGCACC
+
FFFFFF
@2593
AACACA
+
FFFFFF
@2594
AGGACC
+
FFFFFF
@2595
ATAACC
+
FFFFFF
@2596
AAGACA
+
FFFFFF
@2597
AAGACC
+
FFFFFF
@2598
AACACC
+
FFFFFF
@2599
ATAACC
+
FFFFFF
@2600
ATAACC
+
FFFFFF
@2601
ATAACC
+
FFFFFF
@2602
AACACC
+
FFFFFF
@2603
ATAACC
+
FFFFFF
@2604
AGCACC
+
FFFFFF
@2605
AAAACC
+
FFFFFF
@2606
AAGACC
+
FFFFFF
@2607
ATGACC
+
FFFFFF
@2608
ATAACC
+
FFFFFF
@2609
AAAACC
+
FFFFFF
@2610
AAAACA
+
FFFFFF
@2611
AAAACC
+
FFFFFF
@2612
AGCACC
+
FFFFFF
@2613
AGTACC
+
FFFFFF
@2614
ATAACC
+
FFFFFF
@2615
AAAACC
+
FFFFFF
@2616
ATCACC
+
FFFFFF
@2617
AAGACA
+
FFFFFF
@2618
AAAACC
+
FFFFFF
@2619
ATAACC
+
FFFFFF
@2620
AAAACC
+
FFFFFF
@2621
ATCACC
+
FFFFFF
@2622
ATGAGC
+
FFFFFF
@2623
AAAACC
+
FFFFFF
@2624
AGAACC
+
FFFFFF
@2625
ACAACC
+
FFFFFF
@2626
ATGACC
+
FFFFFF
@2627
AAGACA
+
FFFFFF
@2628
ATAACC
+
FFFFFF
@2629
ATAACC
+
FFFFFF
@2630
ATAACC
+
FFFFFF
@2631
ATAACC
+
FFFFFF
@2632
AAGACC
+
FFFFFF
@2633
ATAACC
+
FFFFFF
@2634
ATCACC
+
FFFFFF
@2635
AACACC
+
FFFFFF
@2636
AACACA
+
FFFFFF
@2637
AAGACA
+
FFFFFF
@2638
AAGACC
+
FFFFFF
@2639
ATGACC
+
FFFFFF
@2640
AACACA
+
FFFFFF
@2641
AGCACC
+
FFFFFF
@2642
AACACC
+
FFFFFF
@2643
ATAACC
+
FFFFFF
@2644
AAAACC
+
FFFFFF
@2645
ATCACC
+
FFFFFF
@2646
ATGAGC
+
FFFFFF
@2647
ATAACC
+
FFFFFF
@2648
ATAACC
+
FFFFFF
@2649
AGCACC
+
FFFFFF
@2650
AAAACC
+
FFFFFF
@2651
ATGACC
+
FFFFFF
@2652
AACACA
+
FFFFFF
@2653
AATACA
+
FFFFFF
@2654
ATGACC
+
FFFFFF
@2655
AACACC
+
FFFFFF
@2656
AGGACC
+
FFFFFF
@2657
AACACC
+
FFFFFF
@2658
ATGACC
+
FFFFFF
@2659
AAAACC
+
FFFFFF
@2660
ATAACC
+
FFFFFF
@2661
ATGACC
+
FFFFFF
@2662
ATGACC
+
FFFFFF
@2663
AAAACC
+
FFFFFF
@2664
ATAACC
+
FFFFFF
@2665
AACACC
+
FFFFFF
@2666
ATGACC
+
FFFFFF
@2667
AAGACA
+
FFFFFF
@2668
ATGACC
+
FFFFFF
@2669
ATGACA
+
FFFFFF
@2670
ATAACC
+
FFFFFF
@2671
AAGACC
+
FFFFFF
@2672
AAGACA
+
FFFFFF
@2673
ATAACA
+
FFFFFF
@2674
ATGACC
+
FFFFFF
@2675
ATAACC
+
FFFFFF
@2676
ATCACC
+
FFFFFF
@2677
AGCACC
+
FFFFFF
@2678
ATAACC
+
FFFFFF
@2679
ATAACC
+
FFFFFF
@2680
ATGACA
+
FFFFFF
@2681
ATGACC
+
FFFFFF
@2682
ATAACC
+
FFFFFF
@2683
ATGACC
+
FFFFFF
@2684
AGCACC
+
FFFFFF
@2685
ATGACC
+
FFFFFF
@2686
ACGACA
+
FFFFFF
@2687
AGCACC
+
FFFFFF
@2688
AAAACC
+
FFFFFF
@2689
AACACA
+
FFFFFF
@2690
AACACC
+
FFFFFF
@2691
ATGACC
+
FFFFFF
@2692
AAGACC
+
FFFFFF
@2693
AGGACC
+
FFFFFF
@2694
ATGACC
+
FFFFFF
@2695
AAAACC
+
FFFFFF
@2696
ATAACC
+
FFFFFF
@2697
AAGACA
+
FFFFFF
@2698
AAAACC
+
FFFFFF
@2699
ATAACC
+
FFFFFF
@2700
ATAACC
+
FFFFFF
@2701
ATGACC
+
FFFFFF
@2702
AAGACC
+
FFFFFF
@2703
ATAACC
+
FFFFFF
@2704
ATCACC
+
FFFFFF
@2705
ATAACC
+
FFFFFF
@2706
ATGACC
+
FFFFFF
@2707
ATCACC
+
FFFFFF
@2708
ATAACC
+
FFFFFF
@2709
ATAACC
+
FFFFFF
@2710
ATGACC
+
FFFFFF
@2711
ATGACC
+
FFFFFF
@2712
ATGACA
+
FFFFFF
@2713
ATCACC
+
FFFFFF
@2714
AAGACA
+
FFFFFF
@2715
ATGACC
+
FFFFFF
@2716
AGCACC
+
FFFFFF
@2717
AAGACA
+
FFFFFF
@2718
ATAACC
+
FFFFFF
@2719
ATCACC
+
FFFFFF
@2720
AACACA
+
FFFFFF
@2721
AACACA
+
FFFFFF
@2722
ATGACC
+
FFFFFF
@2723
AGCACC
+
FFFFFF
@2724
ATAACC
+
FFFFFF
@2725
AAGACA
+
FFFFFF
@2726
AAAACC
+
FFFFFF
@2727
ATAACC
+
FFFFFF
@2728
ATGACC
+
FFFFFF
@2729
ATGACC
+
FFFFFF
@2730
ATAACC
+
FFFFFF
@2731
AGGACC
+
FFFFFF
@2732
AAAACC
+
FFFFFF
@2733
ATAACC
+
FFFFFF
@2734
ATGACC
+
FFFFFF
@2735
ATGACC
+
FFFFFF
@2736
ACGACC
+
FFFFFF
@2737
ATGACC
+
FFFFFF
@2738
AGGACC
+
FFFFFF
@2739
AGCACC
+
FFFFFF
@2740
AAGACC
+
FFFFFF
@2741
AAGACA
+
FFFFFF
@2742
AACACA
+
FFFFFF
@2743
AAAACC
+
FFFFFF
@2744
AAAACC
+
FFFFFF
@2745
ATAACC
+
FFFFFF
@2746
ATAACC
+
FFFFFF
@2747
ATAACC
+
FFFFFF
@2748
ATGACC
+
FFFFFF
@2749
ATAACC
+
FFFFFF
@2750
ATGACC
+
FFFFFF
@2751
ATAACC
+
FFFFFF
@2752
ATAACC
+
FFFFFF
@2753
ATAACC
+
FFFFFF
@2754
AAAACC
+
FFFFFF
@2755
ATAACC
+
FFFFFF
@2756
ATGACC
+
FFFFFF
@2757
ATGACC
+
FFFFFF
@2758
ATGACC
+
FFFFFF
@2759
ATGACC
+
FFFFFF
@2760
ATAACC
+
FFFFFF
@2761
ATGACC
+
FFFFFF
@2762
AAGACA
+
FFFFFF
@2763
AAAACC
+
FFFFFF
@2764
ATAACC
+
FFFFFF
@2765
ATGACC
+
FFFFFF
@2766
ATAACC
+
FFFFFF
@2767
ATCACC
+
FFFFFF
@2768
ATCACC
+
FFFFFF
@2769
AGCACC
+
FFFFFF
@2770
AAGACA
+
FFFFFF
@2771
AAGACA
+
FFFFFF
@2772
AAAACC
+
FFFFFF
@2773
ATCACC
+
FFFFFF
@2774
AAGACA
+
FFFFFF
@2775
ATAACC
+
FFFFFF
@2776
AAAACC
+
FFFFFF
@2777
AACACA
+
FFFFFF
@2778
AACACC
+
FFFFFF
@2779
ATAACC
+
FFFFFF
@2780
ATAACC
+
FFFFFF
@2781
AAAACC
+
FFFFFF
@2782
AGCACC
+
FFFFFF
@2783
AAGACC
+
FFFFFF
@2784
ATAACC
+
FFFFFF
@2785
AGCACC
+
FFFFFF
@2786
ATAACC
+
FFFFFF
@2787
ATGACC
+
FFFFFF
@2788
AAGACA
+
FFFFFF
@2789
AGCACC
+
FFFFFF
@2790
ATAACC
+
FFFFFF
@2791
ATGACC
+
FFFFFF
@2792
AAGACA
+
FFFFFF
@2793
AACACA
+
FFFFFF
@2794
AACACC
+
FFFFFF
@2795
AGGACC
+
FFFFFF
@2796
ATCACC
+
FFFFFF
@2797
AGCACC
+
FFFFFF
@2798
ATGACC
+
FFFFFF
@2799
ATGACC
+
FFFFFF
@2800
AGGACC
+
FFFFFF
@2801
ATAACC
+
FFFFFF
@2802
ATGACC
+
FFFFFF
@2803
ATCACC
+
FFFFFF
@2804
ATGACC
+
FFFFFF
@2805
AAAACA
+
FFFFFF
@2806
ATAACC
+
FFFFFF
@2807
AACACA
+
FFFFFF
@2808
AACACA
+
FFFFFF
@2809
AAGACC
+
FFFFFF
@2810
ATGACC
+
FFFFFF
@2811
ATAACC
+
FFFFFF
@2812
AGCACC
+
FFFFFF
@2813
ATGACC
+
FFFFFF
@2814
ATCACC
+
FFFFFF
@2815
ATCACC
+
FFFFFF
@2816
AACACA
+
FFFFFF
@2817
AGCACC
+
FFFFFF
@2818
AACACA
+
FFFFFF
@2819
AAGACC
+
FFFFFF
@2820
AACACA
+
FFFFFF
@2821
ATAACC
+
FFFFFF
@2822
AAAACC
+
FFFFFF
@2823
ATAACC
+
FFFFFF
@2824
ATAACC
+
FFFFFF
@2825
AACACA
+
FFFFFF
@2826
AACACA
+
FFFFFF
@2827
ATCACC
+
FFFFFF
@2828
AACACA
+
FFFFFF
@2829
AACACC
+
FFFFFF
@2830
ATAACC
+
FFFFFF
@2831
ATCACC
+
FFFFFF
@2832
ATGACC
+
FFFFFF
@2833
ATGACC
+
FFFFFF
@2834
AAAACC
+
FFFFFF
@2835
AGTACC
+
FFFFFF
@2836
AAAACC
+
FFFFFF
@2837
ATGACC
+
FFFFFF
@2838
ATAACC
+
FFFFFF
@2839
AAGACC
+
FFFFFF
@2840
AAAACA
+
FFFFFF
@2841
ATGACC
+
FFFFFF
@2842
AACACC
+
FFFFFF
@2843
ATGACC
+
FFFFFF
@2844
AACACA
+
FFFFFF
@2845
AAAACC
+
FFFFFF
@2846
ATGACC
+
FFFFFF
@2847
AACACA
+
FFFFFF
@2848
ATCACC
+
FFFFFF
@2849
AAAACC
+
FFFFFF
@2850
AAAACC
+
FFFFFF
@2851
ATGACC
+
FFFFFF
@2852
ATAACC
+
FFFFFF
@2853
AAAACC
+
FFFFFF
@2854
ATGACC
+
FFFFFF
@2855
ATAACC
+
FFFFFF
@2856
AGCACC
+
FFFFFF
@2857
AACACA
+
FFFFFF
@2858
AACACA
+
FFFFFF
@2859
ATAACC
+
FFFFFF
@2860
AGGACC
+
FFFFFF
@2861
AGCACC
+
FFFFFF
@2862
ATAACC
+
FFFFFF
@2863
ATAACC
+
FFFFFF
@2864
AAGACA
+
FFFFFF
@2865
ATAACC
+
FFFFFF
@2866
AAAACC
+
FFFFFF
@2867
ATAACC
+
FFFFFF
@2868
ATAACC
+
FFFFFF
@2869
AAAACC
+
FFFFFF
@2870
AAGACC
+
FFFFFF
@2871
ATGACC
+
FFFFFF
@2872
ATGACC
+
FFFFFF
@2873
ATGACC
+
FFFFFF
@2874
AACACA
+
FFFFFF
@2875
AAAACC
+
FFFFFF
@2876
ATGACC
+
FFFFFF
@2877
AAAACC
+
FFFFFF
@2878
AGTACC
+
FFFFFF
@2879
AAAACC
+
FFFFFF
@2880
AACACA
+
FFFFFF
@2881
AACACC
+
FFFFFF
@2882
AACACA
+
FFFFFF
@2883
AACACC
+
FFFFFF
@2884
AACACA
+
FFFFFF
@2885
ATGACC
+
FFFFFF
@2886
AGCACC
+
FFFFFF
@2887
AGCACC
+
FFFFFF
@2888
ATCACC
+
FFFFFF
@2889
ATAACC
+
FFFFFF
@2890
ATGACC
+
FFFFFF
@2891
AAGACC
+
FFFFFF
@2892
ATGACC
+
FFFFFF
@2893
ATGACA
+
FFFFFF
@2894
AAAACC
+
FFFFFF
@2895
ATGACA
+
FFFFFF
@2896
ATAACC
+
FFFFFF
@2897
AACATA
+
FFFFFF
@2898
AGTACC
+
FFFFFF
@2899
ATGACC
+
FFFFFF
@2900
AAGACA
+
FFFFFF
@2901
AACACA
+
FFFFFF
@2902
AACACC
+
FFFFFF
@2903
AAAACC
+
FFFFFF
@2904
ATGACC
+
FFFFFF
@2905
ATAACC
+
FFFFFF
@2906
AGGACC
+
FFFFFF
@2907
AACACA
+
FFFFFF
@2908
ATCACC
+
FFFFFF
@2909
ATAACC
+
FFFFFF
@2910
ATCACC
+
FFFFFF
@2911
AAGACA
+
FFFFFF
@2912
AGGACC
+
FFFFFF
@2913
ATGACC
+
FFFFFF
@2914
ATGACC
+
FFFFFF
@2915
AAGACC
+
FFFFFF
@2916
AGAACC
+
FFFFFF
@2917
AGCACC
+
FFFFFF
@2918
ATAACC
+
FFFFFF
@2919
AAGACA
+
FFFFFF
@2920
ACGACA
+
FFFFFF
@2921
AAGACC
+
FFFFFF
@2922
AGGACC
+
FFFFFF
@2923
AGGACC
+
FFFFFF
@2924
ATAACC
+
FFFFFF
@2925
AGCACC
+
FFFFFF
@2926
ATCACC
+
FFFFFF
@2927
ACCACC
+
FFFFFF
@2928
AAAACC
+
FFFFFF
@2929
AAAACC
+
FFFFFF
@2930
ATGACC
+
FFFFFF
@2931
ATGACC
+
FFFFFF
@2932
AACACA
+
FFFFFF
@2933
ATAACC
+
FFFFFF
@2934
AAAACA
+
FFFFFF
@2935
ATAACC
+
FFFFFF
@2936
AGCACC
+
FFFFFF
@2937
ATAACC
+
FFFFFF
@2938
AAAACC
+
FFFFFF
@2939
AACACA
+
FFFFFF
@2940
ATCACC
+
FFFFFF
@2941
AGGACC
+
FFFFFF
@2942
AAAACC
+
FFFFFF
@2943
ATCACC
+
FFFFFF
@2944
ATAACC
+
FFFFFF
@2945
ATAACC
+
FFFFFF
@2946
AAGACA
+
FFFFFF
@2947
ATGACC
+
FFFFFF
@2948
AAGACA
+
FFFFFF
@2949
ATGACC
+
FFFFFF
@2950
AGGACC
+
FFFFFF
@2951
AGCACC
+
FFFFFF
@2952
AGGACC
+
FFFFFF
@2953
AAAACC
+
FFFFFF
@2954
ATCACC
+
FFFFFF
@2955
AAGACC
+
FFFFFF
@2956
AACACA
+
FFFFFF
@2957
ATCACC
+
FFFFFF
@2958
AACACA
+
FFFFFF
@2959
AAAACC
+
FFFFFF
@2960
AGGACC
+
FFFFFF
@2961
AGCACC
+
FFFFFF
@2962
AACACA
+
FFFFFF
@2963
AGGACC
+
FFFFFF
@2964
ATAACC
+
FFFFFF
@2965
ATAACA
+
FFFFFF
@2966
AAGACC
+
FFFFFF
@2967
ATGACC
+
FFFFFF
@2968
AAGACC
+
FFFFFF
@2969
ATGACC
+
FFFFFF
@2970
AGCACC
+
FFFFFF
@2971
AGCACC
+
FFFFFF
@2972
ATAACC
+
FFFFFF
@2973
ATGACC
+
FFFFFF
@2974
ATAATC
+
FFFFFF
@2975
AAAACC
+
FFFFFF
@2976
ATGACC
+
FFFFFF
@2977
AGCACC
+
FFFFFF
@2978
ATAACC
+
FFFFFF
@2979
AGGACC
+
FFFFFF
@2980
AAAACC
+
FFFFFF
@2981
ATGACC
+
FFFFFF
@2982
ATAACC
+
FFFFFF
@2983
AAGACC
+
FFFFFF
@2984
AAGACC
+
FFFFFF
@2985
AACACC
+
FFFFFF
@2986
AGGACC
+
FFFFFF
@2987
ATAACC
+
FFFFFF
@2988
AATACA
+
FFFFFF
@2989
AGCACC
+
FFFFFF
@2990
ATAACC
+
FFFFFF
@2991
ATAACC
+
FFFFFF
@2992
AGGACC
+
FFFFFF
@2993
ATCACC
+
FFFFFF
@2994
ATAACC
+
FFFFFF
@2995
ATGACC
+
FFFFFF
@2996
ATAACC
+
FFFFFF
@2997
AACACA
+
FFFFFF
@2998
ATCACC
+
FFFFFF
@2999
ATGACC
+
FFFFFF
@3000
AGCACC
+
FFFFFF
@3001
ATGACC
+
FFFFFF
@3002
ATAACC
+
FFFFFF
@3003
AAGACA
+
FFFFFF
@3004
AACACA
+
FFFFFF
@3005
ATGACC
+
FFFFFF
@3006
AGGACC
+
FFFFFF
@3007
AGCACC
+
FFFFFF
@3008
ATAACC
+
FFFFFF
@3009
ATCACC
+
FFFFFF
@3010
AAAACC
+
FFFFFF
@3011
ATAACC
+
FFFFFF
@3012
AAAACC
+
FFFFFF
@3013
ATAACC
+
FFFFFF
@3014
AAGACA
+
FFFFFF
@3015
AGCACC
+
FFFFFF
@3016
AGCACC
+
FFFFFF
@3017
ATAACC
+
FFFFFF
@3018
AAAACC
+
FFFFFF
@3019
ATGACC
+
FFFFFF
@3020
ATAACC
+
FFFFFF
@3021
AAGACC
+
FFFFFF
@3022
AACACC
+
FFFFFF
@3023
ATAACC
+
FFFFFF
@3024
ATAACC
+
FFFFFF
@3025
AGCACC
+
FFFFFF
@3026
AAGACC
+
FFFFFF
@3027
ATAACC
+
FFFFFF
@3028
AGCACC
+
FFFFFF
@3029
ATAACC
+
FFFFFF
@3030
AGGACC
+
FFFFFF
@3031
AGCACC
+
FFFFFF
@3032
AAGACA
+
FFFFFF
@3033
ATAACC
+
FFFFFF
@3034
ATCACC
+
FFFFFF
@3035
ATCACC
+
FFFFFF
@3036
AAAACC
+
FFFFFF
@3037
AAGACA
+
FFFFFF
@3038
ATAACC
+
FFFFFF
@3039
AAAACC
+
FFFFFF
@3040
ATAACC
+
FFFFFF
@3041
ATAACC
+
FFFFFF
@3042
AGCACC
+
FFFFFF
@3043
AACACC
+
FFFFFF
@3044
ATGACC
+
FFFFFF
@3045
AGTACC
+
FFFFFF
@3046
ATGACC
+
FFFFFF
@3047
ATAACC
+
FFFFFF
@3048
AGCACC
+
FFFFFF
@3049
ACGACA
+
FFFFFF
@3050
ATAACC
+
FFFFFF
@3051
AGCACC
+
FFFFFF
@3052
AACACA
+
FFFFFF
@3053
ATAACC
+
FFFFFF
@3054
ATGACA
+
FFFFFF
@3055
ATAACC
+
FFFFFF
@3056
AAGACC
+
FFFFFF
@3057
ATGACA
+
FFFFFF
@3058
AGCACC
+
FFFFFF
@3059
AAGACA
+
FFFFFF
@3060
AACACA
+
FFFFFF
@3061
ATAACC
+
FFFFFF
@3062
ATAACC
+
FFFFFF
@3063
ATCACC
+
FFFFFF
@3064
ATCACC
+
FFFFFF
@3065
AAAACC
+
FFFFFF
@3066
AAAACC
+
FFFFFF
@3067
AAAACC
+
FFFFFF
@3068
AGCACC
+
FFFFFF
@3069
ATAACC
+
FFFFFF
@3070
ATAACC
+
FFFFFF
@3071
ACAACC
+
FFFFFF
@3072
AAGACA
+
FFFFFF
@3073
ATAACC
+
FFFFFF
@3074
AACACA
+
FFFFFF
@3075
ATGACC
+
FFFFFF
@3076
AAGACA
+
FFFFFF
@3077
AGCACC
+
FFFFFF
@3078
AAGACC
+
FFFFFF
@3079
AGCACC
+
FFFFFF
@3080
ATGACA
+
FFFFFF
@3081
ATAACC
+
FFFFFF
@3082
AACACC
+
FFFFFF
@3083
ATCACC
+
FFFFFF
@3084
AGCACC
+
FFFFFF
@3085
AACACA
+
FFFFFF
@3086
AACACA
+
FFFFFF
@3087
AACACA
+
FFFFFF
@3088
ATGACC
+
FFFFFF
@3089
AAAACC
+
FFFFFF
@3090
AACACA
+
FFFFFF
@3091
AACACA
+
FFFFFF
@3092
AGCACC
+
FFFFFF
@3093
ATCACC
+
FFFFFF
@3094
ATAACC
+
FFFFFF
@3095
ATGACC
+
FFFFFF
@3096
ATAACC
+
FFFFFF
@3097
ATAACC
+
FFFFFF
@3098
ATGACC
+
FFFFFF
@3099
AGTACC
+
FFFFFF
@3100
AAAACC
+
FFFFFF
@3101
ATCACC
+
FFFFFF
@3102
ATGACC
+
FFFFFF
@3103
ATAACC
+
FFFFFF
@3104
ATCACC
+
FFFFFF
@3105
ATAACC
+
FFFFFF
@3106
AGGACC
+
FFFFFF
@3107
AAAACC
+
FFFFFF
@3108
ATGACA
+
FFFFFF
@3109
AGTACC
+
FFFFFF
@3110
AAAACC
+
FFFFFF
@3111
AAGACA
+
FFFFFF
@3112
AGTACC
+
FFFFFF
@3113
ATAACC
+
FFFFFF
@3114
ATGACC
+
FFFFFF
@3115
ATGACC
+
FFFFFF
@3116
AAAACC
+
FFFFFF
@3117
AGGACC
+
FFFFFF
@3118
ATGACC
+
FFFFFF
@3119
AGCACC
+
FFFFFF
@3120
ATCACC
+
FFFFFF
@3121
ATGACA
+
FFFFFF
@3122
ATGACC
+
FFFFFF
@3123
AACACA
+
FFFFFF
@3124
AAAACC
+
FFFFFF
@3125
ATAACC
+
FFFFFF
@3126
ATAACC
+
FFFFFF
@3127
AACACA
+
FFFFFF
@3128
AACACA
+
FFFFFF
@3129
ATGACC
+
FFFFFF
@3130
AACACA
+
FFFFFF
@3131
AACACA
+
FFFFFF
@3132
AGCACC
+
FFFFFF
@3133
AAAACC
+
FFFFFF
@3134
AAAACA
+
FFFFFF
@3135
ATGACC
+
FFFFFF
@3136
AGGACC
+
FFFFFF
@3137
ATGACA
+
FFFFFF
@3138
ATGACC
+
FFFFFF
@3139
AAAACC
+
FFFFFF
@3140
AAAACC
+
FFFFFF
@3141
ATAACC
+
FFFFFF
@3142
AAGACA
+
FFFFFF
@3143
AAGACC
+
FFFFFF
@3144
AACACA
+
FFFFFF
@3145
AGGACC
+
FFFFFF
@3146
AAAACC
+
FFFFFF
@3147
ATAATC
+
FFFFFF
@3148
ATCACC
+
FFFFFF
@3149
AAGACC
+
FFFFFF
@3150
ATGACC
+
FFFFFF
@3151
ATAACC
+
FFFFFF
@3152
AAGACC
+
FFFFFF
@3153
ATGACC
+
FFFFFF
@3154
ATAACC
+
FFFFFF
@3155
AAGACA
+
FFFFFF
@3156
AAAACC
+
FFFFFF
@3157
AAGACC
+
FFFFFF
@3158
ATAACC
+
FFFFFF
@3159
ATAACC
+
FFFFFF
@3160
ATGACC
+
FFFFFF
@3161
AAGACA
+
FFFFFF
@3162
AAGACA
+
FFFFFF
@3163
ATGACC
+
FFFFFF
@3164
AAGACA
+
FFFFFF
@3165
AGGACC
+
FFFFFF
@3166
ATGACC
+
FFFFFF
@3167
AAAACC
+
FFFFFF
@3168
AACACC
+
FFFFFF
@3169
ATGACC
+
FFFFFF
@3170
AGCACC
+
FFFFFF
@3171
ACGACC
+
FFFFFF
@3172
ACCACC
+
FFFFFF
@3173
ATGACC
+
FFFFFF
@3174
ATAACC
+
FFFFFF
@3175
ATGACC
+
FFFFFF
@3176
ATGACC
+
FFFFFF
@3177
ATAACA
+
FFFFFF
@3178
ATGACC
+
FFFFFF
@3179
AACACC
+
FFFFFF
@3180
AGCACC
+
FFFFFF
@3181
AAAACC
+
FFFFFF
@3182
ATGACC
+
FFFFFF
@3183
ATGACC
+
FFFFFF
@3184
AAGACA
+
FFFFFF
@3185
ATAACC
+
FFFFFF
@3186
ATGACC
+
FFFFFF
@3187
AACACC
+
FFFFFF
@3188
ATAACC
+
FFFFFF
@3189
AAAACC
+
FFFFFF
@3190
AGGACC
+
FFFFFF
@3191
AACACA
+
FFFFFF
@3192
AACACA
+
FFFFFF
@3193
ATAACC
+
FFFFFF
@3194
AAGACA
+
FFFFFF
@3195
ATAACC
+
FFFFFF
@3196
AAAACA
+
FFFFFF
@3197
ATGACA
+
FFFFFF
@3198
ATGACC
+
FFFFFF
@3199
AACACA
+
FFFFFF
@3200
AAGACA
+
FFFFFF
@3201
AAAACC
+
FFFFFF
@3202
AGCACC
+
FFFFFF
@3203
AAAACC
+
FFFFFF
@3204
ATGACC
+
FFFFFF
@3205
AACACA
+
FFFFFF
@3206
ATGACC
+
FFFFFF
@3207
AGGACC
+
FFFFFF
@3208
ATAACC
+
FFFFFF
@3209
ATCACC
+
FFFFFF
@3210
ATGACC
+
FFFFFF
@3211
AACACC
+
FFFFFF
@3212
ATGACA
+
FFFFFF
@3213
ATGACC
+
FFFFFF
@3214
AAAACC
+
FFFFFF
@3215
ATAACC
+
FFFFFF
@3216
AGCACC
+
FFFFFF
@3217
AGTACC
+
FFFFFF
@3218
AAAACC
+
FFFFFF
@3219
ATGACC
+
FFFFFF
@3220
ATGACC
+
FFFFFF
@3221
ATAACC
+
FFFFFF
@3222
ATCACC
+
FFFFFF
@3223
AAAACC
+
FFFFFF
@3224
AAGACC
+
FFFFFF
@3225
AGCACC
+
FFFFFF
@3226
ATAACC
+
FFFFFF
@3227
ATAACC
+
FFFFFF
@3228
AAAACC
+
FFFFFF
@3229
AGCACC
+
FFFFFF
@3230
AGCACC
+
FFFFFF
@3231
ATAACC
+
FFFFFF
@3232
AAAACC
+
FFFFFF
@3233
ATAACC
+
FFFFFF
@3234
ATAACC
+
FFFFFF
@3235
AGCACC
+
FFFFFF
@3236
ATAACC
+
FFFFFF
@3237
AACACA
+
FFFFFF
@3238
AAAACC
+
FFFFFF
@3239
ATGACC
+
FFFFFF
@3240
AGCACC
+
FFFFFF
@3241
ATAACC
+
FFFFFF
@3242
AAGACC
+
FFFFFF
@3243
AGCACC
+
FFFFFF
@3244
AAAACC
+
FFFFFF
@3245
AAGACC
+
FFFFFF
@3246
ATAACC
+
FFFFFF
@3247
ATGACC
+
FFFFFF
@3248
ATGACC
+
FFFFFF
@3249
ATAACC
+
FFFFFF
@3250
ATAACC
+
FFFFFF
@3251
AAGACA
+
FFFFFF
@3252
ATGACC
+
FFFFFF
@3253
AAGACA
+
FFFFFF
@3254
ATAACC
+
FFFFFF
@3255
ATGACC
+
FFFFFF
@3256
AACACC
+
FFFFFF
@3257
AAGACC
+
FFFFFF
@3258
AAAACC
+
FFFFFF
@3259
ATCACC
+
FFFFFF
@3260
AACACC
+
FFFFFF
@3261
AAAACC
+
FFFFFF
@3262
ATGACC
+
FFFFFF
@3263
AACACA
+
FFFFFF
@3264
AAAACC
+
FFFFFF
@3265
AGTACC
+
FFFFFF
@3266
ATAACC
+
FFFFFF
@3267
AGCACC
+
FFFFFF
@3268
AGCACC
+
FFFFFF
@3269
ATCACC
+
FFFFFF
@3270
AAGACA
+
FFFFFF
@3271
AAGACC
+
FFFFFF
@3272
ATGACC
+
FFFFFF
@3273
ATAACC
+
FFFFFF
@3274
AAAACC
+
FFFFFF
@3275
ATGACC
+
FFFFFF
@3276
AGGACC
+
FFFFFF
@3277
ATGACC
+
FFFFFF
@3278
AGCACC
+
FFFFFF
@3279
AACACA
+
FFFFFF
@3280
ATGACC
+
FFFFFF
@3281
AACACC
+
FFFFFF
@3282
AAAACC
+
FFFFFF
@3283
AAAACC
+
FFFFFF
@3284
AAAACC
+
FFFFFF
@3285
AAGACA
+
FFFFFF
@3286
AACACC
+
FFFFFF
@3287
ATAACC
+
FFFFFF
@3288
AACACA
+
FFFFFF
@3289
ATAACC
+
FFFFFF
@3290
AACACC
+
FFFFFF
@3291
ATAACC
+
FFFFFF
@3292
AGGACC
+
FFFFFF
@3293
ATGACA
+
FFFFFF
@3294
ATAACC
+
FFFFFF
@3295
AGGACC
+
FFFFFF
@3296
AGGACC
+
FFFFFF
@3297
ATCACC
+
FFFFFF
@3298
ATAACC
+
FFFFFF
@3299
ATAACC
+
FFFFFF
@3300
AAAACA
+
FFFFFF
@3301
AAAACC
+
FFFFFF
@3302
AACACC
+
FFFFFF
@3303
ATGACC
+
FFFFFF
@3304
ATCACC
+
FFFFFF
@3305
ATAACC
+
FFFFFF
@3306
ATGACC
+
FFFFFF
@3307
AGGACC
+
FFFFFF
@3308
AAGACC
+
FFFFFF
@3309
AACACA
+
FFFFFF
@3310
ATGACC
+
FFFFFF
@3311
AAAACC
+
FFFFFF
@3312
AAGACA
+
FFFFFF
@3313
ATAACC
+
FFFFFF
@3314
AAGACA
+
FFFFFF
@3315
AGCACC
+
FFFFFF
@3316
ATGACC
+
FFFFFF
@3317
ACCACC
+
FFFFFF
@3318
AACACC
+
FFFFFF
@3319
ACCACC
+
FFFFFF
@3320
AAGACA
+
FFFFFF
@3321
AGGACC
+
FFFFFF
@3322
ATGACC
+
FFFFFF
@3323
ATCACC
+
FFFFFF
@3324
ATGACC
+
FFFFFF
@3325
AAAACC
+
FFFFFF
@3326
AAAACC
+
FFFFFF
@3327
AACACC
+
FFFFFF
@3328
ATAACC
+
FFFFFF
@3329
ATGACC
+
FFFFFF
@3330
ATAACC
+
FFFFFF
@3331
ATGACC
+
FFFFFF
@3332
ATAACC
+
FFFFFF
@3333
ATCACC
+
FFFFFF
@3334
ATGACA
+
FFFFFF
@3335
ATAACC
+
FFFFFF
@3336
AAGACA
+
FFFFFF
@3337
ATAACA
+
FFFFFF
@3338
ATAACC
+
FFFFFF
@3339
AACACC
+
FFFFFF
@3340
AGCACC
+
FFFFFF
@3341
ATAACC
+
FFFFFF
@3342
ATGACC
+
FFFFFF
@3343
AGCACC
+
FFFFFF
@3344
ATGACC
+
FFFFFF
@3345
AAAACC
+
FFFFFF
@3346
AACACA
+
FFFFFF
@3347
ATAACC
+
FFFFFF
@3348
AAGACA
+
FFFFFF
@3349
AAAACC
+
FFFFFF
@3350
AGGACC
+
FFFFFF
@3351
ATAACC
+
FFFFFF
@3352
ATAACC
+
FFFFFF
@3353
AAAACC
+
FFFFFF
@3354
ATAACC
+
FFFFFF
@3355
AAGACA
+
FFFFFF
@3356
AACACA
+
FFFFFF
@3357
AAAACC
+
FFFFFF
@3358
ATCACC
+
FFFFFF
@3359
ATGACC
+
FFFFFF
@3360
AGCACC
+
FFFFFF
@3361
AAAACC
+
FFFFFF
@3362
ATAACC
+
FFFFFF
@3363
AGGACC
+
FFFFFF
@3364
AGGACC
+
FFFFFF
@3365
ATGACC
+
FFFFFF
@3366
ATGACA
+
FFFFFF
@3367
ATCACC
+
FFFFFF
@3368
AGCACC
+
FFFFFF
@3369
ATGACC
+
FFFFFF
@3370
AAAACC
+
FFFFFF
@3371
ATAACC
+
FFFFFF
@3372
AAGACA
+
FFFFFF
@3373
AGCACC
+
FFFFFF
@3374
AAAACC
+
FFFFFF
@3375
AGAACC
+
FFFFFF
@3376
AGCACC
+
FFFFFF
@3377
AGTACC
+
FFFFFF
@3378
ATGACC
+
FFFFFF
@3379
AAAACC
+
FFFFFF
@3380
ATGACC
+
FFFFFF
@3381
ATGACC
+
FFFFFF
@3382
ATGACC
+
FFFFFF
@3383
ATGACC
+
FFFFFF
@3384
ATGACC
+
FFFFFF
@3385
AACACA
+
FFFFFF
@3386
AAAACC
+
FFFFFF
@3387
AAGACA
+
FFFFFF
@3388
ATGACC
+
FFFFFF
@3389
ATCACC
+
FFFFFF
@3390
AAGACA
+
FFFFFF
@3391
ATAACC
+
FFFFFF
@3392
ACAACC
+
FFFFFF
@3393
AAAACC
+
FFFFFF
@3394
AAAACC
+
FFFFFF
@3395
AGCACC
+
FFFFFF
@3396
ATAACC
+
FFFFFF
@3397
ATGACC
+
FFFFFF
@3398
AAGACA
+
FFFFFF
@3399
AAGACA
+
FFFFFF
@3400
AACACC
+
FFFFFF
@3401
AGCACC
+
FFFFFF
@3402
ATAACC
+
FFFFFF
@3403
ATAACA
+
FFFFFF
@3404
AGGACC
+
FFFFFF
@3405
ATAACC
+
FFFFFF
@3406
AAAACC
+
FFFFFF
@3407
ATAACC
+
FFFFFF
@3408
AACACC
+
FFFFFF
@3409
AACACC
+
FFFFFF
@3410
ATAACC
+
FFFFFF
@3411
ATCACC
+
FFFFFF
@3412
AAAACC
+
FFFFFF
@3413
AGCACC
+
FFFFFF
@3414
ATAACC
+
FFFFFF
@3415
AACACA
+
FFFFFF
@3416
ATGAGC
+
FFFFFF
@3417
AACACC
+
FFFFFF
@3418
AAGACC
+
FFFFFF
@3419
AGGACC
+
FFFFFF
@3420
ATAACC
+
FFFFFF
@3421
AAAACC
+
FFFFFF
@3422
ATCACC
+
FFFFFF
@3423
AAAACC
+
FFFFFF
@3424
AAGACC
+
FFFFFF
@3425
AAAACC
+
FFFFFF
@3426
ATGACC
+
FFFFFF
@3427
AGCACC
+
FFFFFF
@3428
AAAACC
+
FFFFFF
@3429
ATAACC
+
FFFFFF
@3430
ATGACC
+
FFFFFF
@3431
ATAACC
+
FFFFFF
@3432
AAAACA
+
FFFFFF
@3433
AGCACC
+
FFFFFF
@3434
ATGACC
+
FFFFFF
@3435
ATCACC
+
FFFFFF
@3436
AACACA
+
FFFFFF
@3437
ATAACC
+
FFFFFF
@3438
ATAACC
+
FFFFFF
@3439
AACACA
+
FFFFFF
@3440
AGCACC
+
FFFFFF
@3441
AAAACC
+
FFFFFF
@3442
ATCACC
+
FFFFFF
@3443
AGGACC
+
FFFFFF
@3444
ATGACC
+
FFFFFF
@3445
ATGACC
+
FFFFFF
@3446
AACACC
+
FFFFFF
@3447
AAAACC
+
FFFFFF
@3448
ATGACC
+
FFFFFF
@3449
AACACC
+
FFFFFF
@3450
AAAACC
+
FFFFFF
@3451
AGCACC
+
FFFFFF
@3452
AGGACC
+
FFFFFF
@3453
AACACA
+
FFFFFF
@3454
ATGACC
+
FFFFFF
@3455
ATGACC
+
FFFFFF
@3456
AGCACC
+
FFFFFF
@3457
AGTACC
+
FFFFFF
@3458
ATAACC
+
FFFFFF
@3459
ATAACA
+
FFFFFF
@3460
AAGACA
+
FFFFFF
@3461
AACACA
+
FFFFFF
@3462
ATGACC
+
FFFFFF
@3463
ATGACC
+
FFFFFF
@3464
AAGACA
+
FFFFFF
@3465
ATGACC
+
FFFFFF
@3466
ATGACC
+
FFFFFF
@3467
ATGACA
+
FFFFFF
@3468
ATCACC
+
FFFFFF
@3469
ATGACA
+
FFFFFF
@3470
AAGACC
+
FFFFFF
@3471
AGCACC
+
FFFFFF
@3472
ATAACC
+
FFFFFF
@3473
AAGACC
+
FFFFFF
@3474
ATGACC
+
FFFFFF
@3475
AACACC
+
FFFFFF
@3476
ATAACC
+
FFFFFF
@3477
ATGACC
+
FFFFFF
@3478
ATGACC
+
FFFFFF
@3479
AAGACC
+
FFFFFF
@3480
ATCACC
+
FFFFFF
@3481
ATAACC
+
FFFFFF
@3482
AACACA
+
FFFFFF
@3483
AACACA
+
FFFFFF
@3484
ATGACC
+
FFFFFF
@3485
AACACC
+
FFFFFF
@3486
ATCACC
+
FFFFFF
@3487
AGCACC
+
FFFFFF
@3488
AACACA
+
FFFFFF
@3489
AACACA
+
FFFFFF
@3490
AGCACC
+
FFFFFF
@3491
ATGACC
+
FFFFFF
@3492
ATGACA
+
FFFFFF
@3493
ATAACC
+
FFFFFF
@3494
ACAACC
+
FFFFFF
@3495
ATAACC
+
FFFFFF
@3496
AGGACC
+
FFFFFF
@3497
ATGACA
+
FFFFFF
@3498
AACACA
+
FFFFFF
@3499
AACACC
+
FFFFFF
@3500
AGTACC
+
FFFFFF
@3501
AAGACA
+
FFFFFF
@3502
AGTACC
+
FFFFFF
@3503
ATGACC
+
FFFFFF
@3504
AGCACC
+
FFFFFF
@3505
AGGACC
+
FFFFFF
@3506
ATGACC
+
FFFFFF
@3507
AACACA
+
FFFFFF
@3508
ATGACC
+
FFFFFF
@3509
AACACA
+
FFFFFF
@3510
AACACA
+
FFFFFF
@3511
ATAACC
+
FFFFFF
@3512
ATGACC
+
FFFFFF
@3513
ATAACC
+
FFFFFF
@3514
AAAACC
+
FFFFFF
@3515
ATCACC
+
FFFFFF
@3516
ATGACC
+
FFFFFF
@3517
AACACA
+
FFFFFF
@3518
AAAACC
+
FFFFFF
@3519
ATGACC
+
FFFFFF
@3520
ATAACC
+
FFFFFF
@3521
ATAACA
+
FFFFFF
@3522
ATAACC
+
FFFFFF
@3523
AACACA
+
FFFFFF
@3524
AGGACC
+
FFFFFF
@3525
AAAACC
+
FFFFFF
@3526
AGGACC
+
FFFFFF
@3527
AACACA
+
FFFFFF
@3528
ATAACC
+
FFFFFF
@3529
ATGACC
+
FFFFFF
@3530
AACACA
+
FFFFFF
@3531
AAAACC
+
FFFFFF
@3532
ATCACC
+
FFFFFF
@3533
AAAACC
+
FFFFFF
@3534
ATCACC
+
FFFFFF
@3535
AAGACC
+
FFFFFF
@3536
AAGACC
+
FFFFFF
@3537
AAAACC
+
FFFFFF
@3538
AAAACC
+
FFFFFF
@3539
AAAACC
+
FFFFFF
@3540
AAAACC
+
FFFFFF
@3541
AACACC
+
FFFFFF
@3542
ATAACC
+
FFFFFF
@3543
AAAACC
+
FFFFFF
@3544
ATCACC
+
FFFFFF
@3545
AAAACC
+
FFFFFF
@3546
AAGACC
+
FFFFFF
@3547
AGTACC
+
FFFFFF
@3548
ATGACC
+
FFFFFF
@3549
AAAACC
+
FFFFFF
@3550
AAAACC
+
FFFFFF
@3551
ATCACC
+
FFFFFF
@3552
ATAACC
+
FFFFFF
@3553
AAGACA
+
FFFFFF
@3554
AGCACC
+
FFFFFF
@3555
ATGACC
+
FFFFFF
@3556
ATGACC
+
FFFFFF
@3557
ATAACC
+
FFFFFF
@3558
ATAACC
+
FFFFFF
@3559
AGCACC
+
FFFFFF
@3560
ATAACC
+
FFFFFF
@3561
AAGACC
+
FFFFFF
@3562
AGCACC
+
FFFFFF
@3563
ATAACC
+
FFFFFF
@3564
AGGACC
+
FFFFFF
@3565
ATCACC
+
FFFFFF
@3566
ATAACC
+
FFFFFF
@3567
ATGACC
+
FFFFFF
@3568
ATGACC
+
FFFFFF
@3569
AAGACC
+
FFFFFF
@3570
AGCACC
+
FFFFFF
@3571
ATAACC
+
FFFFFF
@3572
AACACA
+
FFFFFF
@3573
AACACA
+
FFFFFF
@3574
AAGACC
+
FFFFFF
@3575
AAAACC
+
FFFFFF
@3576
AGCACC
+
FFFFFF
@3577
ATAACA
+
FFFFFF
@3578
ACGACC
+
FFFFFF
@3579
ATAACC
+
FFFFFF
@3580
ATAACC
+
FFFFFF
@3581
ATCACC
+
FFFFFF
@3582
ATAACC
+
FFFFFF
@3583
AGCACC
+
FFFFFF
@3584
ATGACC
+
FFFFFF
@3585
ATAACC
+
FFFFFF
@3586
ATAACC
+
FFFFFF
@3587
AAAACC
+
FFFFFF
@3588
AAAACC
+
FFFFFF
@3589
ATAACC
+
FFFFFF
@3590
ATGACC
+
FFFFFF
@3591
ATAACC
+
FFFFFF
@3592
AACACA
+
FFFFFF
@3593
ATGACC
+
FFFFFF
@3594
ATGACC
+
FFFFFF
@3595
ATAACC
+
FFFFFF
@3596
ATGACC
+
FFFFFF
@3597
AGGACC
+
FFFFFF
@3598
AAGACC
+
FFFFFF
@3599
AAGACA
+
FFFFFF
@3600
AGCACC
+
FFFFFF
@3601
ATGACC
+
FFFFFF
@3602
AGCACC
+
FFFFFF
@3603
AAGACA
+
FFFFFF
@3604
AACACA
+
FFFFFF
@3605
ATAACC
+
FFFFFF
@3606
AAAACC
+
FFFFFF
@3607
AGGACC
+
FFFFFF
@3608
AAGACA
+
FFFFFF
@3609
AACACA
+
FFFFFF
@3610
ATGACC
+
FFFFFF
@3611
AAAACC
+
FFFFFF
@3612
AACACA
+
FFFFFF
@3613
AGGACC
+
FFFFFF
@3614
AACACC
+
FFFFFF
@3615
ATCACC
+
FFFFFF
@3616
AGCACC
+
FFFFFF
@3617
AACACA
+
FFFFFF
@3618
AACACC
+
FFFFFF
@3619
ATAACC
+
FFFFFF
@3620
ATAACC
+
FFFFFF
@3621
AAGACC
+
FFFFFF
@3622
AAGACA
+
FFFFFF
@3623
ATGACC
+
FFFFFF
@3624
ATGACC
+
FFFFFF
@3625
AGCACC
+
FFFFFF
@3626
AACACC
+
FFFFFF
@3627
ATAACC
+
FFFFFF
@3628
AGGACC
+
FFFFFF
@3629
AGGACC
+
FFFFFF
@3630
AACACA
+
FFFFFF
@3631
AAAACC
+
FFFFFF
@3632
AAAACA
+
FFFFFF
@3633
AGCACC
+
FFFFFF
@3634
ATAACC
+
FFFFFF
@3635
ATAACC
+
FFFFFF
@3636
AAAACC
+
FFFFFF
@3637
AAGACA
+
FFFFFF
@3638
ATGACC
+
FFFFFF
@3639
AACACA
+
FFFFFF
@3640
ATAACC
+
FFFFFF
@3641
AGCACC
+
FFFFFF
@3642
AAAACC
+
FFFFFF
@3643
ATAACC
+
FFFFFF
@3644
AACACA
+
FFFFFF
@3645
ATAACC
+
FFFFFF
@3646
ATCACC
+
FFFFFF
@3647
ATAACC
+
FFFFFF
@3648
AAAACC
+
FFFFFF
@3649
AAGACA
+
FFFFFF
@3650
ATAACC
+
FFFFFF
@3651
ATGACC
+
FFFFFF
@3652
ATGACC
+
FFFFFF
@3653
ATGAGC
+
FFFFFF
@3654
AAAACC
+
FFFFFF
@3655
ATAACC
+
FFFFFF
@3656
AAAACC
+
FFFFFF
@3657
AAGACC
+
FFFFFF
@3658
ATGACC
+
FFFFFF
@3659
AACACC
+
FFFFFF
@3660
AGTACC
+
FFFFFF
@3661
AAAACC
+
FFFFFF
@3662
ACAACC
+
FFFFFF
@3663
ATAACC
+
FFFFFF
@3664
AACACA
+
FFFFFF
@3665
AGTACC
+
FFFFFF
@3666
AGGACC
+
FFFFFF
@3667
AACACC
+
FFFFFF
@3668
AGCACC
+
FFFFFF
@3669
ACCACC
+
FFFFFF
@3670
ATGACC
+
FFFFFF
@3671
ATGACA
+
FFFFFF
@3672
ATAACC
+
FFFFFF
@3673
AAAACC
+
FFFFFF
@3674
AGCACC
+
FFFFFF
@3675
ATAACC
+
FFFFFF
@3676
ATGACC
+
FFFFFF
@3677
ATAACC
+
FFFFFF
@3678
AGCACC
+
FFFFFF
@3679
AAAACC
+
FFFFFF
@3680
AACACA
+
FFFFFF
@3681
AACACA
+
FFFFFF
@3682
AGTACC
+
FFFFFF
@3683
AGGACC
+
FFFFFF
@3684
AGGACC
+
FFFFFF
@3685
AACACA
+
FFFFFF
@3686
AAGACC
+
FFFFFF
@3687
AGCACC
+
FFFFFF
@3688
ATGACC
+
FFFFFF
@3689
AAAACC
+
FFFFFF
@3690
ATCACC
+
FFFFFF
@3691
AAGACA
+
FFFFFF
@3692
ATAACC
+
FFFFFF
@3693
ATGAGC
+
FFFFFF
@3694
AGTACC
+
FFFFFF
@3695
AGCACC
+
FFFFFF
@3696
AGGACC
+
FFFFFF
@3697
ATGACA
+
FFFFFF
@3698
AACACA
+
FFFFFF
@3699
ATAACC
+
FFFFFF
@3700
ATGACC
+
FFFFFF
@3701
AAGACA
+
FFFFFF
@3702
AAGACC
+
FFFFFF
@3703
AAAACC
+
FFFFFF
@3704
AAAACC
+
FFFFFF
@3705
AAAACC
+
FFFFFF
@3706
ATAACC
+
FFFFFF
@3707
ATAACC
+
FFFFFF
@3708
AACACA
+
FFFFFF
@3709
AGTACC
+
FFFFFF
@3710
ATAACC
+
FFFFFF
@3711
ATAACA
+
FFFFFF
@3712
AACACC
+
FFFFFF
@3713
AACACC
+
FFFFFF
@3714
ATAACC
+
FFFFFF
@3715
ATAACC
+
FFFFFF
@3716
ATGACC
+
FFFFFF
@3717
AAAACC
+
FFFFFF
@3718
AAGACC
+
FFFFFF
@3719
AAAACC
+
FFFFFF
@3720
AACACA
+
FFFFFF
@3721
AGCACC
+
FFFFFF
@3722
ATAACA
+
FFFFFF
@3723
AAGACC
+
FFFFFF
@3724
AACACA
+
FFFFFF
@3725
ATGACC
+
FFFFFF
@3726
AAAACC
+
FFFFFF
@3727
AAAACA
+
FFFFFF
@3728
AAAACC
+
FFFFFF
@3729
ATAACC
+
FFFFFF
@3730
AGGACC
+
FFFFFF
@3731
AAAACA
+
FFFFFF
@3732
AGGACC
+
FFFFFF
@3733
ATGACC
+
FFFFFF
@3734
ATGACC
+
FFFFFF
@3735
ATAACC
+
FFFFFF
@3736
AACACA
+
FFFFFF
@3737
AACACA
+
FFFFFF
@3738
ATAACC
+
FFFFFF
@3739
AAAACC
+
FFFFFF
@3740
AACACA
+
FFFFFF
@3741
ATGACC
+
FFFFFF
@3742
AGTACC
+
FFFFFF
@3743
AACACC
+
FFFFFF
@3744
ATAACC
+
FFFFFF
@3745
AACACC
+
FFFFFF
@3746
AGAACC
+
FFFFFF
@3747
ATGACA
+
FFFFFF
@3748
ATGACC
+
FFFFFF
@3749
AGCACC
+
FFFFFF
@3750
ACAACC
+
FFFFFF
@3751
AGCACC
+
FFFFFF
@3752
AACACA
+
FFFFFF
@3753
ATCACC
+
FFFFFF
@3754
ATAACC
+
FFFFFF
@3755
AACACA
+
FFFFFF
@3756
AAAACC
+
FFFFFF
@3757
ATAACC
+
FFFFFF
@3758
ATAACC
+
FFFFFF
@3759
ATAACC
+
FFFFFF
@3760
ATCACC
+
FFFFFF
@3761
AAAACC
+
FFFFFF
@3762
ATAACC
+
FFFFFF
@3763
AGGACC
+
FFFFFF
@3764
AACACC
+
FFFFFF
@3765
ATGACC
+
FFFFFF
@3766
ATAACC
+
FFFFFF
@3767
ATGACA
+
FFFFFF
@3768
AGCACC
+
FFFFFF
@3769
ATGACC
+
FFFFFF
@3770
ATGAGC
+
FFFFFF
@3771
ATGACC
+
FFFFFF
@3772
ATGACC
+
FFFFFF
@3773
ATAACC
+
FFFFFF
@3774
AAGACA
+
FFFFFF
@3775
AAGACC
+
FFFFFF
@3776
ATCACC
+
FFFFFF
@3777
ATAACC
+
FFFFFF
@3778
ATGACC
+
FFFFFF
@3779
AGGACC
+
FFFFFF
@3780
AGCACC
+
FFFFFF
@3781
ATAACC
+
FFFFFF
@3782
AAGACC
+
FFFFFF
@3783
ATAACC
+
FFFFFF
@3784
ATAACC
+
FFFFFF
@3785
ATAACC
+
FFFFFF
@3786
ATGACC
+
FFFFFF
@3787
AGTACC
+
FFFFFF
@3788
ATCACC
+
FFFFFF
@3789
AAAACC
+
FFFFFF
@3790
AGGACC
+
FFFFFF
@3791
AAAACC
+
FFFFFF
@3792
AGTACC
+
FFFFFF
@3793
AAGACC
+
FFFFFF
@3794
AAAACC
+
FFFFFF
@3795
ATGACA
+
FFFFFF
@3796
ATGACC
+
FFFFFF
@3797
AGTACC
+
FFFFFF
@3798
AAAACC
+
FFFFFF
@3799
AGCACC
+
FFFFFF
@3800
ATAACC
+
FFFFFF
@3801
AAAACC
+
FFFFFF
@3802
AAAACC
+
FFFFFF
@3803
AACACC
+
FFFFFF
@3804
ATAACC
+
FFFFFF
@3805
AGCACC
+
FFFFFF
@3806
AGGACC
+
FFFFFF
@3807
ATAACC
+
FFFFFF
@3808
ATCACC
+
FFFFFF
@3809
AACACC
+
FFFFFF
@3810
AAGACC
+
FFFFFF
@3811
AAGACC
+
FFFFFF
@3812
ATCACC
+
FFFFFF
@3813
ATGACC
+
FFFFFF
@3814
AGCACC
+
FFFFFF
@3815
AAAACC
+
FFFFFF
@3816
ATAACC
+
FFFFFF
@3817
AAGACC
+
FFFFFF
@3818
AGCACC
+
FFFFFF
@3819
ATGACC
+
FFFFFF
@3820
ATGACC
+
FFFFFF
@3821
ATGACC
+
FFFFFF
@3822
ATAACC
+
FFFFFF
@3823
AGGACC
+
FFFFFF
@3824
AAAACC
+
FFFFFF
@3825
ATGACC
+
FFFFFF
@3826
AGCACC
+
FFFFFF
@3827
AAAACC
+
FFFFFF
@3828
ATCACC
+
FFFFFF
@3829
ATGACC
+
FFFFFF
@3830
ATAACC
+
FFFFFF
@3831
AGAACC
+
FFFFFF
@3832
ATGACC
+
FFFFFF
@3833
ATGACC
+
FFFFFF
@3834
ATAACA
+
FFFFFF
@3835
ATAACC
+
FFFFFF
@3836
AAAACA
+
FFFFFF
@3837
AACACA
+
FFFFFF
@3838
AACACA
+
FFFFFF
@3839
AGCACC
+
FFFFFF
@3840
ATAACC
+
FFFFFF
@3841
ATGACC
+
FFFFFF
@3842
AAAACC
+
FFFFFF
@3843
AAAACC
+
FFFFFF
@3844
AAGACC
+
FFFFFF
@3845
AGGACC
+
FFFFFF
@3846
ATAACC
+
FFFFFF
@3847
AACACC
+
FFFFFF
@3848
ATGACC
+
FFFFFF
@3849
ACCACC
+
FFFFFF
@3850
ATAACC
+
FFFFFF
@3851
ATAACC
+
FFFFFF
@3852
AGGACC
+
FFFFFF
@3853
AAAACC
+
FFFFFF
@3854
AAAACC
+
FFFFFF
@3855
ATAACC
+
FFFFFF
@3856
AACACC
+
FFFFFF
@3857
AGGACC
+
FFFFFF
@3858
AGCACC
+
FFFFFF
@3859
AAAACC
+
FFFFFF
@3860
AGGACC
+
FFFFFF
@3861
AAAACC
+
FFFFFF
@3862
AGTACC
+
FFFFFF
@3863
ATGACC
+
FFFFFF
@3864
AAAACC
+
FFFFFF
@3865
ATCACC
+
FFFFFF
@3866
AGGACC
+
FFFFFF
@3867
AACACA
+
FFFFFF
@3868
ATCACC
+
FFFFFF
@3869
AGTACC
+
FFFFFF
@3870
ATGACC
+
FFFFFF
@3871
AAGACA
+
FFFFFF
@3872
ATAACC
+
FFFFFF
@3873
AACACA
+
FFFFFF
@3874
AAGACC
+
FFFFFF
@3875
ATGACC
+
FFFFFF
@3876
ATAACC
+
FFFFFF
@3877
AACACC
+
FFFFFF
@3878
ATGACC
+
FFFFFF
@3879
AAGACA
+
FFFFFF
@3880
AAAACC
+
FFFFFF
@3881
ATAACC
+
FFFFFF
@3882
AAAACC
+
FFFFFF
@3883
AGCACC
+
FFFFFF
@3884
AAAACC
+
FFFFFF
@3885
AAAACC
+
FFFFFF
@3886
AACACA
+
FFFFFF
@3887
ATCACC
+
FFFFFF
@3888
ATAACC
+
FFFFFF
@3889
AAGACC
+
FFFFFF
@3890
AGCACC
+
FFFFFF
@3891
AACACA
+
FFFFFF
@3892
ATCACC
+
FFFFFF
@3893
ATAACC
+
FFFFFF
@3894
ATAACC
+
FFFFFF
@3895
ATAACC
+
FFFFFF
@3896
AAGACC
+
FFFFFF
@3897
ATGACC
+
FFFFFF
@3898
AGCACC
+
FFFFFF
@3899
ATGACC
+
FFFFFF
@3900
AACACC
+
FFFFFF
@3901
ATAACC
+
FFFFFF
@3902
AAGACC
+
FFFFFF
@3903
ATGACC
+
FFFFFF
@3904
AAGACA
+
FFFFFF
@3905
AAAACC
+
FFFFFF
@3906
AAGACA
+
FFFFFF
@3907
AGGACC
+
FFFFFF
@3908
ATGACC
+
FFFFFF
@3909
ATAACC
+
FFFFFF
@3910
ATGACC
+
FFFFFF
@3911
AACACA
+
FFFFFF
@3912
ATCACC
+
FFFFFF
@3913
ATGAGC
+
FFFFFF
@3914
AGTACC
+
FFFFFF
@3915
AAGACC
+
FFFFFF
@3916
AAGACC
+
FFFFFF
@3917
ATAACC
+
FFFFFF
@3918
ATAACC
+
FFFFFF
@3919
ATGACC
+
FFFFFF
@3920
ATAACC
+
FFFFFF
@3921
ATAACC
+
FFFFFF
@3922
AAGACC
+
FFFFFF
@3923
AAAACC
+
FFFFFF
@3924
AGTACC
+
FFFFFF
@3925
ATAACC
+
FFFFFF
@3926
AGCACC
+
FFFFFF
@3927
ATAACC
+
FFFFFF
@3928
ATGACC
+
FFFFFF
@3929
ATGACC
+
FFFFFF
@3930
AAGACA
+
FFFFFF
@3931
ATAACC
+
FFFFFF
@3932
ATAACC
+
FFFFFF
@3933
ATGACA
+
FFFFFF
@3934
AAAACC
+
FFFFFF
@3935
ATGACC
+
FFFFFF
@3936
ATAACC
+
FFFFFF
@3937
AAAACC
+
FFFFFF
@3938
AAAACC
+
FFFFFF
@3939
AAGACA
+
FFFFFF
@3940
ATAACC
+
FFFFFF
@3941
AAGACA
+
FFFFFF
@3942
ATAACC
+
FFFFFF
@3943
AGCACC
+
FFFFFF
@3944
ATCACC
+
FFFFFF
@3945
ATCACC
+
FFFFFF
@3946
ATGACC
+
FFFFFF
@3947
AAAACC
+
FFFFFF
@3948
AAGACC
+
FFFFFF
@3949
AAGACC
+
FFFFFF
@3950
ATCACC
+
FFFFFF
@3951
ATGACC
+
FFFFFF
@3952
ATAACC
+
FFFFFF
@3953
ATGACC
+
FFFFFF
@3954
AAGACA
+
FFFFFF
@3955
ATCACC
+
FFFFFF
@3956
AAGACC
+
FFFFFF
@3957
ATAACC
+
FFFFFF
@3958
ATAACC
+
FFFFFF
@3959
AGGACC
+
FFFFFF
@3960
AACACA
+
FFFFFF
@3961
AAAACC
+
FFFFFF
@3962
AGCACC
+
FFFFFF
@3963
ATAACC
+
FFFFFF
@3964
AACACA
+
FFFFFF
@3965
ATGACC
+
FFFFFF
@3966
AAAACA
+
FFFFFF
@3967
AGTACC
+
FFFFFF
@3968
AGCACC
+
FFFFFF
@3969
AGCACC
+
FFFFFF
@3970
AAAACC
+
FFFFFF
@3971
ATGACC
+
FFFFFF
@3972
ATAACC
+
FFFFFF
@3973
AAGACC
+
FFFFFF
@3974
AAAACC
+
FFFFFF
@3975
ATAACC
+
FFFFFF
@3976
ATCACC
+
FFFFFF
@3977
ATAACC
+
FFFFFF
@3978
AAAACC
+
FFFFFF
@3979
ATAACC
+
FFFFFF
@3980
AACACA
+
FFFFFF
@3981
ATGACC
+
FFFFFF
@3982
ATAACC
+
FFFFFF
@3983
ATAACC
+
FFFFFF
@3984
AAGACA
+
FFFFFF
@3985
ATGACC
+
FFFFFF
@3986
AACACA
+
FFFFFF
@3987
AACACA
+
FFFFFF
@3988
AAGACC
+
FFFFFF
@3989
ATGACC
+
FFFFFF
@3990
AGCACC
+
FFFFFF
@3991
AGAACC
+
FFFFFF
@3992
ATGACC
+
FFFFFF
@3993
ATGACC
+
FFFFFF
@3994
ATGACA
+
FFFFFF
@3995
ATGACC
+
FFFFFF
@3996
ATGACC
+
FFFFFF
@3997
AACACA
+
FFFFFF
@3998
AAAACC
+
FFFFFF
@3999
AAAACC
+
FFFFFF
@4000
AAAACC
+
FFFFFF
@4001
ATAACC
+
FFFFFF
@4002
AGGACC
+
FFFFFF
@4003
ATGACC
+
FFFFFF
@4004
AGGACC
+
FFFFFF
@4005
AACACA
+
FFFFFF
@4006
AAGACA
+
FFFFFF
@4007
ATGACC
+
FFFFFF
@4008
AGTACC
+
FFFFFF
@4009
AAAACC
+
FFFFFF
@4010
ATGACC
+
FFFFFF
@4011
ACGACA
+
FFFFFF
@4012
AAGACC
+
FFFFFF
@4013
AGGACC
+
FFFFFF
@4014
ATGACC
+
FFFFFF
@4015
ATAACC
+
FFFFFF
@4016
ATCACC
+
FFFFFF
@4017
ATAACC
+
FFFFFF
@4018
AAAACC
+
FFFFFF
@4019
ATGACC
+
FFFFFF
@4020
ATAACC
+
FFFFFF
@4021
AGGACC
+
FFFFFF
@4022
ATGACC
+
FFFFFF
@4023
ATCACC
+
FFFFFF
@4024
ATCACC
+
FFFFFF
@4025
ATCACC
+
FFFFFF
@4026
AAAACC
+
FFFFFF
@4027
AGGACC
+
FFFFFF
@4028
AAAACC
+
FFFFFF
@4029
ATGACC
+
FFFFFF
@4030
ATCACC
+
FFFFFF
@4031
AGTACC
+
FFFFFF
@4032
AACACA
+
FFFFFF
@4033
AGTACC
+
FFFFFF
@4034
ACAACC
+
FFFFFF
@4035
AAAACC
+
FFFFFF
@4036
AAGACA
+
FFFFFF
@4037
AAAACC
+
FFFFFF
@4038
ATAACC
+
FFFFFF
@4039
ATAACC
+
FFFFFF
@4040
ATAACC
+
FFFFFF
@4041
ATAACC
+
FFFFFF
@4042
AGGACC
+
FFFFFF
@4043
AACACA
+
FFFFFF
@4044
ATAACC
+
FFFFFF
@4045
ATGACC
+
FFFFFF
@4046
ATGACC
+
FFFFFF
@4047
AACACC
+
FFFFFF
@4048
ATAACC
+
FFFFFF
@4049
AACACA
+
FFFFFF
@4050
AAGACC
+
FFFFFF
@4051
ATAACC
+
FFFFFF
@4052
ATCACC
+
FFFFFF
@4053
AAAACC
+
FFFFFF
@4054
AGGACC
+
FFFFFF
@4055
ACGACA
+
FFFFFF
@4056
AAGACC
+
FFFFFF
@4057
ATGACC
+
FFFFFF
@4058
ATCACC
+
FFFFFF
@4059
ATAACC
+
FFFFFF
@4060
ATGACC
+
FFFFFF
@4061
ATGACC
+
FFFFFF
@4062
ATAACC
+
FFFFFF
@4063
AAAACC
+
FFFFFF
@4064
ACAACC
+
FFFFFF
@4065
AAAACC
+
FFFFFF
@4066
AGAACC
+
FFFFFF
@4067
AGTACC
+
FFFFFF
@4068
ATGACC
+
FFFFFF
@4069
AGTACC
+
FFFFFF
@4070
AGTACC
+
FFFFFF
@4071
ATAACC
+
FFFFFF
@4072
ATGACC
+
FFFFFF
@4073
ATAACC
+
FFFFFF
@4074
AGGACC
+
FFFFFF
@4075
ATGACC
+
FFFFFF
@4076
ATGACC
+
FFFFFF
@4077
ATAACC
+
FFFFFF
@4078
AAAACC
+
FFFFFF
@4079
AACACA
+
FFFFFF
@4080
AGGACC
+
FFFFFF
@4081
AAGACA
+
FFFFFF
@4082
ATAACC
+
FFFFFF
@4083
AGGACC
+
FFFFFF
@4084
AAAACC
+
FFFFFF
@4085
AAAACC
+
FFFFFF
@4086
ATAACC
+
FFFFFF
@4087
AAAACC
+
FFFFFF
@4088
ATCACC
+
FFFFFF
@4089
AGCACC
+
FFFFFF
@4090
AGGACC
+
FFFFFF
@4091
ATAACC
+
FFFFFF
@4092
ATGACC
+
FFFFFF
@4093
AGCACC
+
FFFFFF
@4094
AACACA
+
FFFFFF
@4095
AAAACC
+
FFFFFF
@4096
AAGACC
+
FFFFFF
@4097
ATGACC
+
FFFFFF
@4098
AACACC
+
FFFFFF
@4099
ATGACC
+
FFFFFF
@4100
ATGACC
+
FFFFFF
@4101
ATGACC
+
FFFFFF
@4102
ATAACC
+
FFFFFF
@4103
ATAACC
+
FFFFFF
@4104
AGCACC
+
FFFFFF
@4105
ATCACC
+
FFFFFF
@4106
ATAACC
+
FFFFFF
@4107
AAGACA
+
FFFFFF
@4108
ATAACC
+
FFFFFF
@4109
ATCACC
+
FFFFFF
@4110
AGCACC
+
FFFFFF
@4111
ATCACC
+
FFFFFF
@4112
ATGACC
+
FFFFFF
@4113
ATCACC
+
FFFFFF
@4114
ATGACC
+
FFFFFF
@4115
ATAACC
+
FFFFFF
@4116
AACACA
+
FFFFFF
@4117
AACACC
+
FFFFFF
@4118
AAAACC
+
FFFFFF
@4119
ATGACA
+
FFFFFF
@4120
ATGACC
+
FFFFFF
@4121
AACACA
+
FFFFFF
@4122
ATGACC
+
FFFFFF
@4123
AAAACC
+
FFFFFF
@4124
AAGACA
+
FFFFFF
@4125
ATGACC
+
FFFFFF
@4126
AACACA
+
FFFFFF
@4127
ATGACC
+
FFFFFF
@4128
ATAACC
+
FFFFFF
@4129
ATGACC
+
FFFFFF
@4130
ATGACC
+
FFFFFF
@4131
AACACA
+
FFFFFF
@4132
AGGACC
+
FFFFFF
@4133
AGGACC
+
FFFFFF
@4134
AGCACC
+
FFFFFF
@4135
AGCACC
+
FFFFFF
@4136
AAAACC
+
FFFFFF
@4137
ATAACC
+
FFFFFF
@4138
AACACC
+
FFFFFF
@4139
ATCACC
+
FFFFFF
@4140
ACAACC
+
FFFFFF
@4141
ATCACC
+
FFFFFF
@4142
ATGACC
+
FFFFFF
@4143
AGCACC
+
FFFFFF
@4144
AAAACC
+
FFFFFF
@4145
AGGACC
+
FFFFFF
@4146
AAAACC
+
FFFFFF
@4147
AACACA
+
FFFFFF
@4148
AACACA
+
FFFFFF
@4149
AAGACA
+
FFFFFF
@4150
ATCACC
+
FFFFFF
@4151
ATGAGC
+
FFFFFF
@4152
AACACA
+
FFFFFF
@4153
ATGACC
+
FFFFFF
@4154
ATAACC
+
FFFFFF
@4155
ATGACC
+
FFFFFF
@4156
ATAACC
+
FFFFFF
@4157
ATGACC
+
FFFFFF
@4158
AAGACC
+
FFFFFF
@4159
AGGACC
+
FFFFFF
@4160
AAGACA
+
FFFFFF
@4161
AAAACC
+
FFFFFF
@4162
ATAACC
+
FFFFFF
@4163
AAGACC
+
FFFFFF
@4164
AGCACC
+
FFFFFF
@4165
AGGACC
+
FFFFFF
@4166
AGGACC
+
FFFFFF
@4167
AAGACC
+
FFFFFF
@4168
AGGACC
+
FFFFFF
@4169
ATGAGC
+
FFFFFF
@4170
ATAACC
+
FFFFFF
@4171
AAAACC
+
FFFFFF
@4172
AGGACC
+
FFFFFF
@4173
AAAACC
+
FFFFFF
@4174
ATGACC
+
FFFFFF
@4175
AGGACC
+
FFFFFF
@4176
AACACA
+
FFFFFF
@4177
AACACC
+
FFFFFF
@4178
ATCACC
+
FFFFFF
@4179
AACACA
+
FFFFFF
@4180
ATCACC
+
FFFFFF
@4181
AAGACC
+
FFFFFF
@4182
AACACC
+
FFFFFF
@4183
AGGACC
+
FFFFFF
@4184
ATGACC
+
FFFFFF
@4185
ATGACC
+
FFFFFF
@4186
AAGACA
+
FFFFFF
@4187
ATAACC
+
FFFFFF
@4188
AGCACC
+
FFFFFF
@4189
AACACC
+
FFFFFF
@4190
AAGACA
+
FFFFFF
@4191
ATAACC
+
FFFFFF
@4192
ATAACC
+
FFFFFF
@4193
AGGACC
+
FFFFFF
@4194
ATAACC
+
FFFFFF
@4195
AGTACC
+
FFFFFF
@4196
AGGACC
+
FFFFFF
@4197
ATAACA
+
FFFFFF
@4198
ATAACC
+
FFFFFF
@4199
ATCACC
+
FFFFFF
@4200
ATGACC
+
FFFFFF
@4201
ATAACC
+
FFFFFF
@4202
ATGACC
+
FFFFFF
@4203
AACACA
+
FFFFFF
@4204
ATGACA
+
FFFFFF
@4205
AAAACC
+
FFFFFF
@4206
AAGACA
+
FFFFFF
@4207
AGCACC
+
FFFFFF
@4208
AATACA
+
FFFFFF
@4209
ATAACC
+
FFFFFF
@4210
ATAACC
+
FFFFFF
@4211
ATAACC
+
FFFFFF
@4212
ATGACC
+
FFFFFF
@4213
ATGACC
+
FFFFFF
@4214
AACACA
+
FFFFFF
@4215
ATAACC
+
FFFFFF
@4216
ATGACC
+
FFFFFF
@4217
ATGACC
+
FFFFFF
@4218
ATGACC
+
FFFFFF
@4219
AAAACC
+
FFFFFF
@4220
ATCACC
+
FFFFFF
@4221
ATGACC
+
FFFFFF
@4222
AGGACC
+
FFFFFF
@4223
AAAACC
+
FFFFFF
@4224
AGGACC
+
FFFFFF
@4225
AACACC
+
FFFFFF
@4226
AAGACA
+
FFFFFF
@4227
AAGACC
+
FFFFFF
@4228
ATAACC
+
FFFFFF
@4229
ATAACC
+
FFFFFF
@4230
AGCACC
+
FFFFFF
@4231
AAGACA
+
FFFFFF
@4232
ATGACC
+
FFFFFF
@4233
ATGACC
+
FFFFFF
@4234
ATGACC
+
FFFFFF
@4235
AAGACA
+
FFFFFF
@4236
AAGACA
+
FFFFFF
@4237
AAGACC
+
FFFFFF
@4238
AGGACC
+
FFFFFF
@4239
ATGACC
+
FFFFFF
@4240
ATGACC
+
FFFFFF
@4241
AAAACC
+
FFFFFF
@4242
AACACA
+
FFFFFF
@4243
AGGACC
+
FFFFFF
@4244
AAAACC
+
FFFFFF
@4245
ATGACC
+
FFFFFF
@4246
AGGACC
+
FFFFFF
@4247
AGGACC
+
FFFFFF
@4248
AAAACC
+
FFFFFF
@4249
ATAACC
+
FFFFFF
@4250
ATGACC
+
FFFFFF
@4251
AACACA
+
FFFFFF
@4252
AAGACA
+
FFFFFF
@4253
AGCACC
+
FFFFFF
@4254
ATAACC
+
FFFFFF
@4255
AACACA
+
FFFFFF
@4256
ATGACC
+
FFFFFF
@4257
ATAACC
+
FFFFFF
@4258
AATACA
+
FFFFFF
@4259
ATGACC
+
FFFFFF
@4260
ATGACC
+
FFFFFF
@4261
ATCACC
+
FFFFFF
@4262
ATAACC
+
FFFFFF
@4263
AGGACC
+
FFFFFF
@4264
ATCACC
+
FFFFFF
@4265
ATAACC
+
FFFFFF
@4266
AACACA
+
FFFFFF
@4267
AAAACC
+
FFFFFF
@4268
AGTACC
+
FFFFFF
@4269
AAGACA
+
FFFFFF
@4270
ATAACC
+
FFFFFF
@4271
ATAACC
+
FFFFFF
@4272
AACACA
+
FFFFFF
@4273
AGGACC
+
FFFFFF
@4274
AAAACC
+
FFFFFF
@4275
ATGACC
+
FFFFFF
@4276
AACACA
+
FFFFFF
@4277
ATAACC
+
FFFFFF
@4278
AAAACC
+
FFFFFF
@4279
ATAACC
+
FFFFFF
@4280
AGGACC
+
FFFFFF
@4281
AACACA
+
FFFFFF
@4282
AAGACC
+
FFFFFF
@4283
AACACC
+
FFFFFF
@4284
AAAACC
+
FFFFFF
@4285
AAGACA
+
FFFFFF
@4286
ATGACC
+
FFFFFF
@4287
AACACC
+
FFFFFF
@4288
ATGACC
+
FFFFFF
@4289
ATAACC
+
FFFFFF
@4290
AGCACC
+
FFFFFF
@4291
AAGACA
+
FFFFFF
@4292
AAAACC
+
FFFFFF
@4293
AAGACC
+
FFFFFF
@4294
AAAACC
+
FFFFFF
@4295
ATCACC
+
FFFFFF
@4296
ATGACC
+
FFFFFF
@4297
AAGACA
+
FFFFFF
@4298
ATAACC
+
FFFFFF
@4299
AAGACC
+
FFFFFF
@4300
ATAACC
+
FFFFFF
@4301
ATGACC
+
FFFFFF
@4302
AAGACA
+
FFFFFF
@4303
AAAACC
+
FFFFFF
@4304
AAAACC
+
FFFFFF
@4305
ATAACC
+
FFFFFF
@4306
AAGACA
+
FFFFFF
@4307
AAAACC
+
FFFFFF
@4308
ATAACC
+
FFFFFF
@4309
ATGACC
+
FFFFFF
@4310
AGCACC
+
FFFFFF
@4311
AAGACA
+
FFFFFF
@4312
ATGACC
+
FFFFFF
@4313
AAAACC
+
FFFFFF
@4314
AGCACC
+
FFFFFF
@4315
ATGACC
+
FFFFFF
@4316
AAGACA
+
FFFFFF
@4317
AGCACC
+
FFFFFF
@4318
ATCACC
+
FFFFFF
@4319
ATCACC
+
FFFFFF
@4320
AACACC
+
FFFFFF
@4321
ATAACC
+
FFFFFF
@4322
ATAACC
+
FFFFFF
@4323
AAGACA
+
FFFFFF
@4324
ATGACA
+
FFFFFF
@4325
AAGACA
+
FFFFFF
@4326
ATAACC
+
FFFFFF
@4327
ATGACC
+
FFFFFF
@4328
ATAACC
+
FFFFFF
@4329
AAGACC
+
FFFFFF
@4330
ATGACC
+
FFFFFF
@4331
ATAACC
+
FFFFFF
@4332
AGGACC
+
FFFFFF
@4333
AAGACC
+
FFFFFF
@4334
ATAACA
+
FFFFFF
@4335
AACACC
+
FFFFFF
@4336
ATAACC
+
FFFFFF
@4337
ATAACC
+
FFFFFF
@4338
ATAACC
+
FFFFFF
@4339
ATCACC
+
FFFFFF
@4340
ATAACA
+
FFFFFF
@4341
AACACC
+
FFFFFF
@4342
AGGACC
+
FFFFFF
@4343
AACACA
+
FFFFFF
@4344
ATCACC
+
FFFFFF
@4345
ATGACC
+
FFFFFF
@4346
ATAACC
+
FFFFFF
@4347
AGGACC
+
FFFFFF
@4348
ATAACC
+
FFFFFF
@4349
AAGACA
+
FFFFFF
@4350
ATAACC
+
FFFFFF
@4351
ATGACC
+
FFFFFF
@4352
AGGACC
+
FFFFFF
@4353
AGGACC
+
FFFFFF
@4354
AACACA
+
FFFFFF
@4355
AAAACC
+
FFFFFF
@4356
AAGACC
+
FFFFFF
@4357
ATAACC
+
FFFFFF
@4358
ATAACC
+
FFFFFF
@4359
AACACC
+
FFFFFF
@4360
AAAACC
+
FFFFFF
@4361
AACACA
+
FFFFFF
@4362
AGGACC
+
FFFFFF
@4363
ATAACC
+
FFFFFF
@4364
ACAACC
+
FFFFFF
@4365
ATGACC
+
FFFFFF
@4366
AAGACA
+
FFFFFF
@4367
ATGACC
+
FFFFFF
@4368
AAGACC
+
FFFFFF
@4369
AACACA
+
FFFFFF
@4370
ATAACC
+
FFFFFF
@4371
AAAACC
+
FFFFFF
@4372
ATGACC
+
FFFFFF
@4373
ATAACC
+
FFFFFF
@4374
ATAACC
+
FFFFFF
@4375
ATAACA
+
FFFFFF
@4376
ATAACC
+
FFFFFF
@4377
ATGACC
+
FFFFFF
@4378
ATAACC
+
FFFFFF
@4379
AAAACC
+
FFFFFF
@4380
ATGACC
+
FFFFFF
@4381
AGCACC
+
FFFFFF
@4382
ATAACC
+
FFFFFF
@4383
ATAACC
+
FFFFFF
@4384
AGTACC
+
FFFFFF
@4385
ATGACC
+
FFFFFF
@4386
AAGACA
+
FFFFFF
@4387
AACACA
+
FFFFFF
@4388
AAGACA
+
FFFFFF
@4389
AGCACC
+
FFFFFF
@4390
AGTACC
+
FFFFFF
@4391
ATCACC
+
FFFFFF
@4392
ATAACC
+
FFFFFF
@4393
AAGACC
+
FFFFFF
@4394
ATGACC
+
FFFFFF
@4395
ATAACC
+
FFFFFF
@4396
AAAACC
+
FFFFFF
@4397
AAGACC
+
FFFFFF
@4398
AAGACA
+
FFFFFF
@4399
ATGACC
+
FFFFFF
@4400
ATAACC
+
FFFFFF
@4401
AGGACC
+
FFFFFF
@4402
AGGACC
+
FFFFFF
@4403
ATGACC
+
FFFFFF
@4404
ATGACC
+
FFFFFF
@4405
AACACC
+
FFFFFF
@4406
ATGACA
+
FFFFFF
@4407
AGGACC
+
FFFFFF
@4408
ATCACC
+
FFFFFF
@4409
ATGACC
+
FFFFFF
@4410
ATGACC
+
FFFFFF
@4411
AAAACC
+
FFFFFF
@4412
ATAACC
+
FFFFFF
@4413
AAGACA
+
FFFFFF
@4414
AAAACC
+
FFFFFF
@4415
AGGACC
+
FFFFFF
@4416
ATAACC
+
FFFFFF
@4417
AAGACC
+
FFFFFF
@4418
ATCACC
+
FFFFFF
@4419
AACACA
+
FFFFFF
@4420
AGCACC
+
FFFFFF
@4421
ATGACC
+
FFFFFF
@4422
ATGACC
+
FFFFFF
@4423
AAAACA
+
FFFFFF
@4424
AGCACC
+
FFFFFF
@4425
ATGACC
+
FFFFFF
@4426
AACACA
+
FFFFFF
@4427
AACACC
+
FFFFFF
@4428
AAAACC
+
FFFFFF
@4429
AGCACC
+
FFFFFF
@4430
AAAACC
+
FFFFFF
@4431
AACACA
+
FFFFFF
@4432
AGCACC
+
FFFFFF
@4433
ATCACC
+
FFFFFF
@4434
ATAACC
+
FFFFFF
@4435
AACACA
+
FFFFFF
@4436
ATAACC
+
FFFFFF
@4437
AGCACC
+
FFFFFF
@4438
ATGACA
+
FFFFFF
@4439
ATGACC
+
FFFFFF
@4440
AAAACC
+
FFFFFF
@4441
ATAACC
+
FFFFFF
@4442
ATGACC
+
FFFFFF
@4443
AGGACC
+
FFFFFF
@4444
AACACA
+
FFFFFF
@4445
AAAACC
+
FFFFFF
@4446
ATGACC
+
FFFFFF
@4447
ATAACC
+
FFFFFF
@4448
ATGACC
+
FFFFFF
@4449
ATGACC
+
FFFFFF
@4450
AGGACC
+
FFFFFF
@4451
ATAACC
+
FFFFFF
@4452
ATAACC
+
FFFFFF
@4453
ATCACC
+
FFFFFF
@4454
AAGACA
+
FFFFFF
@4455
ATAACC
+
FFFFFF
@4456
ATAACC
+
FFFFFF
@4457
AAAACC
+
FFFFFF
@4458
ATGACC
+
FFFFFF
@4459
AAGACA
+
FFFFFF
@4460
AAGACA
+
FFFFFF
@4461
ATGACC
+
FFFFFF
@4462
ATGACC
+
FFFFFF
@4463
ATCACC
+
FFFFFF
@4464
AAAACC
+
FFFFFF
@4465
ATGACC
+
FFFFFF
@4466
AAAACC
+
FFFFFF
@4467
AACACA
+
FFFFFF
@4468
ATAACC
+
FFFFFF
@4469
ATAACC
+
FFFFFF
@4470
AAGACC
+
FFFFFF
@4471
ATCACC
+
FFFFFF
@4472
ATAACC
+
FFFFFF
@4473
AAGACA
+
FFFFFF
@4474
ATAACC
+
FFFFFF
@4475
ATGACA
+
FFFFFF
@4476
AGGACC
+
FFFFFF
@4477
ATCACC
+
FFFFFF
@4478
ATGACC
+
FFFFFF
@4479
AAGACA
+
FFFFFF
@4480
ATCACC
+
FFFFFF
@4481
ATGACC
+
FFFFFF
@4482
ATAACC
+
FFFFFF
@4483
ATCACC
+
FFFFFF
@4484
ATAACC
+
FFFFFF
@4485
ATAACC
+
FFFFFF
@4486
ATGACC
+
FFFFFF
@4487
AACACC
+
FFFFFF
@4488
AAGACC
+
FFFFFF
@4489
ATGACC
+
FFFFFF
@4490
AGGACC
+
FFFFFF
@4491
AACACC
+
FFFFFF
@4492
AAGACC
+
FFFFFF
@4493
ATAACC
+
FFFFFF
@4494
ATGACC
+
FFFFFF
@4495
ATAACC
+
FFFFFF
@4496
AGTACC
+
FFFFFF
@4497
ATGACC
+
FFFFFF
@4498
AACACC
+
FFFFFF
@4499
AACACA
+
FFFFFF
@4500
ATAACC
+
FFFFFF
@4501
AGGACC
+
FFFFFF
@4502
AAAACC
+
FFFFFF
@4503
ACCACC
+
FFFFFF
@4504
ATGACC
+
FFFFFF
@4505
ATCACC
+
FFFFFF
@4506
ATAACC
+
FFFFFF
@4507
ATGACC
+
FFFFFF
@4508
ATAACC
+
FFFFFF
@4509
AAAACC
+
FFFFFF
@4510
AGAACC
+
FFFFFF
@4511
AAAACC
+
FFFFFF
@4512
ATGACC
+
FFFFFF
@4513
ATAACC
+
FFFFFF
@4514
ATCACC
+
FFFFFF
@4515
AAGACA
+
FFFFFF
@4516
ATGACC
+
FFFFFF
@4517
AACACA
+
FFFFFF
@4518
AGGACC
+
FFFFFF
@4519
AAAACC
+
FFFFFF
@4520
AGCACC
+
FFFFFF
@4521
AAAACC
+
FFFFFF
@4522
AACACC
+
FFFFFF
@4523
AGTACC
+
FFFFFF
@4524
ATAACC
+
FFFFFF
@4525
AAGACC
+
FFFFFF
@4526
ATAACC
+
FFFFFF
@4527
ATGAGC
+
FFFFFF
@4528
ATAACC
+
FFFFFF
@4529
AAAACC
+
FFFFFF
@4530
ATAACC
+
FFFFFF
@4531
ATAACC
+
FFFFFF
@4532
AACACA
+
FFFFFF
@4533
AAAACC
+
FFFFFF
@4534
AGCACC
+
FFFFFF
@4535
ATAACC
+
FFFFFF
@4536
ATGACC
+
FFFFFF
@4537
AACACA
+
FFFFFF
@4538
ATGACC
+
FFFFFF
@4539
ATAACC
+
FFFFFF
@4540
ATAACC
+
FFFFFF
@4541
ATCACC
+
FFFFFF
@4542
AGGACC
+
FFFFFF
@4543
AAGACC
+
FFFFFF
@4544
ATAACC
+
FFFFFF
@4545
ATGACC
+
FFFFFF
@4546
AAGACA
+
FFFFFF
@4547
AAAACC
+
FFFFFF
@4548
AACACA
+
FFFFFF
@4549
AAGACA
+
FFFFFF
@4550
AGCACC
+
FFFFFF
@4551
AAAACC
+
FFFFFF
@4552
ATCACC
+
FFFFFF
@4553
AGCACC
+
FFFFFF
@4554
AAAACC
+
FFFFFF
@4555
ATCACC
+
FFFFFF
@4556
ATGACC
+
FFFFFF
@4557
AGCACC
+
FFFFFF
@4558
AGTACC
+
FFFFFF
@4559
ATCACC
+
FFFFFF
@4560
ATAACC
+
FFFFFF
@4561
ACAACC
+
FFFFFF
@4562
AAAACC
+
FFFFFF
@4563
ATGACC
+
FFFFFF
@4564
AAAACC
+
FFFFFF
@4565
AAGACA
+
FFFFFF
@4566
AGCACC
+
FFFFFF
@4567
AAAACC
+
FFFFFF
@4568
ATGACC
+
FFFFFF
@4569
AAGACA
+
FFFFFF
@4570
AGGACC
+
FFFFFF
@4571
ATGACA
+
FFFFFF
@4572
AAGACA
+
FFFFFF
@4573
ATCACC
+
FFFFFF
@4574
AAAACC
+
FFFFFF
@4575
AAGACA
+
FFFFFF
@4576
ATAACC
+
FFFFFF
@4577
ATGACC
+
FFFFFF
@4578
AAAACC
+
FFFFFF
@4579
ATAACC
+
FFFFFF
@4580
AACACA
+
FFFFFF
@4581
AAAACC
+
FFFFFF
@4582
ATAACC
+
FFFFFF
@4583
ATGACC
+
FFFFFF
@4584
ATAACC
+
FFFFFF
@4585
ATGACC
+
FFFFFF
@4586
ATAACC
+
FFFFFF
@4587
ATGACC
+
FFFFFF
@4588
AACACA
+
FFFFFF
@4589
AAGACC
+
FFFFFF
@4590
AGTACC
+
FFFFFF
@4591
ATCACC
+
FFFFFF
@4592
ATAACC
+
FFFFFF
@4593
ATAACC
+
FFFFFF
@4594
ATGACC
+
FFFFFF
@4595
ATAACA
+
FFFFFF
@4596
AAGACA
+
FFFFFF
@4597
ACCACC
+
FFFFFF
@4598
AGGACC
+
FFFFFF
@4599
AAGACA
+
FFFFFF
@4600
ATAACC
+
FFFFFF
@4601
AAAACC
+
FFFFFF
@4602
ATGACC
+
FFFFFF
@4603
AACACA
+
FFFFFF
@4604
ATGACC
+
FFFFFF
@4605
AAGACC
+
FFFFFF
@4606
ATCACC
+
FFFFFF
@4607
AAAACC
+
FFFFFF
@4608
AAAACC
+
FFFFFF
@4609
ATAACC
+
FFFFFF
@4610
AAGACA
+
FFFFFF
@4611
AGGACC
+
FFFFFF
@4612
AGCACC
+
FFFFFF
@4613
AAGACC
+
FFFFFF
@4614
ATAACC
+
FFFFFF
@4615
ATAACC
+
FFFFFF
@4616
ATAACC
+
FFFFFF
@4617
ATAACC
+
FFFFFF
@4618
ACCACC
+
FFFFFF
@4619
ATAACC
+
FFFFFF
@4620
ATCACC
+
FFFFFF
@4621
ATGACC
+
FFFFFF
@4622
ATGACC
+
FFFFFF
@4623
ATGACC
+
FFFFFF
@4624
AAAACC
+
FFFFFF
@4625
ATAACC
+
FFFFFF
@4626
AAGACC
+
FFFFFF
@4627
AGGACC
+
FFFFFF
@4628
ATAACC
+
FFFFFF
@4629
AAGACC
+
FFFFFF
@4630
ATGACC
+
FFFFFF
@4631
AGCACC
+
FFFFFF
@4632
AACACA
+
FFFFFF
@4633
ATAACC
+
FFFFFF
@4634
ATCACC
+
FFFFFF
@4635
AAAACA
+
FFFFFF
@4636
AGCACC
+
FFFFFF
@4637
ATAACC
+
FFFFFF
@4638
ACAACC
+
FFFFFF
@4639
AAAACC
+
FFFFFF
@4640
ATGACC
+
FFFFFF
@4641
ATGACC
+
FFFFFF
@4642
ATGACC
+
FFFFFF
@4643
AGGACC
+
FFFFFF
@4644
ATCACC
+
FFFFFF
@4645
ATGACC
+
FFFFFF
@4646
ATGACC
+
FFFFFF
@4647
AAAACC
+
FFFFFF
@4648
ATAACC
+
FFFFFF
@4649
AAAACC
+
FFFFFF
@4650
ATGACC
+
FFFFFF
@4651
ATGACA
+
FFFFFF
@4652
ATGACC
+
FFFFFF
@4653
AACACA
+
FFFFFF
@4654
AGCACC
+
FFFFFF
@4655
AACACA
+
FFFFFF
@4656
AAGACA
+
FFFFFF
@4657
AGCACC
+
FFFFFF
@4658
ATAACC
+
FFFFFF
@4659
AGCACC
+
FFFFFF
@4660
AAGACA
+
FFFFFF
@4661
AAAACC
+
FFFFFF
@4662
ATAACC
+
FFFFFF
@4663
AGTACC
+
FFFFFF
@4664
ATGACC
+
FFFFFF
@4665
AAAACC
+
FFFFFF
@4666
AAAACC
+
FFFFFF
@4667
ACCACC
+
FFFFFF
@4668
AAAACC
+
FFFFFF
@4669
AACACC
+
FFFFFF
@4670
AACACA
+
FFFFFF
@4671
AGGACC
+
FFFFFF
@4672
AGGACC
+
FFFFFF
@4673
AAAACC
+
FFFFFF
@4674
AACACC
+
FFFFFF
@4675
AAGACA
+
FFFFFF
@4676
ATAACC
+
FFFFFF
@4677
AAGACA
+
FFFFFF
@4678
ATAACC
+
FFFFFF
@4679
ATGACC
+
FFFFFF
@4680
ATGACC
+
FFFFFF
@4681
AACACC
+
FFFFFF
@4682
AAAACC
+
FFFFFF
@4683
AGCACC
+
FFFFFF
@4684
AAAACC
+
FFFFFF
@4685
AACACC
+
FFFFFF
@4686
AGTACC
+
FFFFFF
@4687
AAAACC
+
FFFFFF
@4688
ATAACC
+
FFFFFF
@4689
AGTACC
+
FFFFFF
@4690
AGCACC
+
FFFFFF
@4691
ATAACC
+
FFFFFF
@4692
ATGACC
+
FFFFFF
@4693
AGCACC
+
FFFFFF
@4694
AACACC
+
FFFFFF
@4695
ATCACC
+
FFFFFF
@4696
AACACA
+
FFFFFF
@4697
ATAACC
+
FFFFFF
@4698
AACACA
+
FFFFFF
@4699
AACACC
+
FFFFFF
@4700
ATAACC
+
FFFFFF
@4701
ATAACC
+
FFFFFF
@4702
AACACA
+
FFFFFF
@4703
ATGACC
+
FFFFFF
@4704
AAAACA
+
FFFFFF
@4705
ATGACC
+
FFFFFF
@4706
AAAACC
+
FFFFFF
@4707
AGAACC
+
FFFFFF
@4708
AACACA
+
FFFFFF
@4709
ATGACC
+
FFFFFF
@4710
AACACA
+
FFFFFF
@4711
ATAACC
+
FFFFFF
@4712
ATAACC
+
FFFFFF
@4713
ATCACC
+
FFFFFF
@4714
ATCACC
+
FFFFFF
@4715
AAGACA
+
FFFFFF
@4716
ATGACC
+
FFFFFF
@4717
ATAACC
+
FFFFFF
@4718
AGGACC
+
FFFFFF
@4719
AAAACC
+
FFFFFF
@4720
ATAACC
+
FFFFFF
@4721
ATAACC
+
FFFFFF
@4722
AGGACC
+
FFFFFF
@4723
ATAACC
+
FFFFFF
@4724
AAGACA
+
FFFFFF
@4725
ATGACC
+
FFFFFF
@4726
ATAACC
+
FFFFFF
@4727
ATAACC
+
FFFFFF
@4728
AACACC
+
FFFFFF
@4729
ATAACC
+
FFFFFF
@4730
ATAACC
+
FFFFFF
@4731
ATAACC
+
FFFFFF
@4732
AGCACC
+
FFFFFF
@4733
AAAACC
+
FFFFFF
@4734
AAAACC
+
FFFFFF
@4735
ATAACC
+
FFFFFF
@4736
AACACC
+
FFFFFF
@4737
AAGACA
+
FFFFFF
@4738
AAAACC
+
FFFFFF
@4739
ATAACC
+
FFFFFF
@4740
AAAACC
+
FFFFFF
@4741
AAAACC
+
FFFFFF
@4742
ATAACC
+
FFFFFF
@4743
AGCACC
+
FFFFFF
@4744
AAAACC
+
FFFFFF
@4745
AAAACC
+
FFFFFF
@4746
ATCACC
+
FFFFFF
@4747
AAGACA
+
FFFFFF
@4748
ATAACC
+
FFFFFF
@4749
AACACA
+
FFFFFF
@4750
ATAACC
+
FFFFFF
@4751
ATAACC
+
FFFFFF
@4752
AAGACA
+
FFFFFF
@4753
AAAACC
+
FFFFFF
@4754
ACAACC
+
FFFFFF
@4755
AAAACC
+
FFFFFF
@4756
AAAACC
+
FFFFFF
@4757
AGCACC
+
FFFFFF
@4758
AACACC
+
FFFFFF
@4759
AAAACC
+
FFFFFF
@4760
AGCACC
+
FFFFFF
@4761
ATGACC
+
FFFFFF
@4762
ATGACC
+
FFFFFF
@4763
ATGACC
+
FFFFFF
@4764
ATAACC
+
FFFFFF
@4765
ATAACC
+
FFFFFF
@4766
AAGACC
+
FFFFFF
@4767
ATGACC
+
FFFFFF
@4768
AGCACC
+
FFFFFF
@4769
AAAACC
+
FFFFFF
@4770
AAAACA
+
FFFFFF
@4771
AGCACC
+
FFFFFF
@4772
AAAACC
+
FFFFFF
@4773
ATCACC
+
FFFFFF
@4774
AAAACC
+
FFFFFF
@4775
AAGACA
+
FFFFFF
@4776
AAAACC
+
FFFFFF
@4777
ATGACA
+
FFFFFF
@4778
ATAACC
+
FFFFFF
@4779
ATAACC
+
FFFFFF
@4780
ATGACC
+
FFFFFF
@4781
AAAACC
+
FFFFFF
@4782
AAGACA
+
FFFFFF
@4783
AGGACC
+
FFFFFF
@4784
ACGACA
+
FFFFFF
@4785
AACACA
+
FFFFFF
@4786
AAGACC
+
FFFFFF
@4787
AACACA
+
FFFFFF
@4788
AAAACC
+
FFFFFF
@4789
ATGACC
+
FFFFFF
@4790
AGGACC
+
FFFFFF
@4791
AAAACC
+
FFFFFF
@4792
AGGACC
+
FFFFFF
@4793
AAAACC
+
FFFFFF
@4794
AGCACC
+
FFFFFF
@4795
AGCACC
+
FFFFFF
@4796
ATAACC
+
FFFFFF
@4797
ATAACC
+
FFFFFF
@4798
AAAACC
+
FFFFFF
@4799
AACACC
+
FFFFFF
@4800
AGTACC
+
FFFFFF
@4801
ATAACC
+
FFFFFF
@4802
AACACA
+
FFFFFF
@4803
AAAACC
+
FFFFFF
@4804
AACACA
+
FFFFFF
@4805
ATAACC
+
FFFFFF
@4806
AAGACC
+
FFFFFF
@4807
ATAACC
+
FFFFFF
@4808
ATAACC
+
FFFFFF
@4809
AGCACC
+
FFFFFF
@4810
ATAACC
+
FFFFFF
@4811
AAGACC
+
FFFFFF
@4812
ATAACC
+
FFFFFF
@4813
AAAACC
+
FFFFFF
@4814
ATGACC
+
FFFFFF
@4815
ATAACC
+
FFFFFF
@4816
ATAACC
+
FFFFFF
@4817
ATAACC
+
FFFFFF
@4818
ATAACC
+
FFFFFF
@4819
AAAACC
+
FFFFFF
@4820
AACACA
+
FFFFFF
@4821
AAGACA
+
FFFFFF
@4822
ATGACC
+
FFFFFF
@4823
AGTACC
+
FFFFFF
@4824
AAGACA
+
FFFFFF
@4825
AAAACC
+
FFFFFF
@4826
AAAACC
+
FFFFFF
@4827
AGTACC
+
FFFFFF
@4828
ATAACC
+
FFFFFF
@4829
ATGACA
+
FFFFFF
@4830
AGTACC
+
FFFFFF
@4831
ATAACC
+
FFFFFF
@4832
ATGACC
+
FFFFFF
@4833
AAAACC
+
FFFFFF
@4834
ATAACC
+
FFFFFF
@4835
ATGACC
+
FFFFFF
@4836
ATCACC
+
FFFFFF
@4837
AAAACC
+
FFFFFF
@4838
AAAACC
+
FFFFFF
@4839
ATAACC
+
FFFFFF
@4840
ATCACC
+
FFFFFF
@4841
ATGACC
+
FFFFFF
@4842
AGGACC
+
FFFFFF
@4843
ATAACC
+
FFFFFF
@4844
AAGACA
+
FFFFFF
@4845
ATAACC
+
FFFFFF
@4846
ATGACC
+
FFFFFF
@4847
ATGACA
+
FFFFFF
@4848
ATAACC
+
FFFFFF
@4849
AAAACC
+
FFFFFF
@4850
ATGACC
+
FFFFFF
@4851
AAAACC
+
FFFFFF
@4852
ATAACC
+
FFFFFF
@4853
AAAACC
+
FFFFFF
@4854
ATCACC
+
FFFFFF
@4855
ATCACC
+
FFFFFF
@4856
ATGACC
+
FFFFFF
@4857
AACACA
+
FFFFFF
@4858
AAAACC
+
FFFFFF
@4859
ATGACC
+
FFFFFF
@4860
ATAACC
+
FFFFFF
@4861
AACACA
+
FFFFFF
@4862
ATGACC
+
FFFFFF
@4863
ATAACC
+
FFFFFF
@4864
AAGACC
+
FFFFFF
@4865
ATGACC
+
FFFFFF
@4866
ATAACC
+
FFFFFF
@4867
ATAACC
+
FFFFFF
@4868
ATGACC
+
FFFFFF
@4869
ATGACC
+
FFFFFF
@4870
ATGACC
+
FFFFFF
@4871
ATGACC
+
FFFFFF
@4872
ATCACC
+
FFFFFF
@4873
AGAACC
+
FFFFFF
@4874
ATCACC
+
FFFFFF
@4875
ATGACC
+
FFFFFF
@4876
ATAACC
+
FFFFFF
@4877
AAAACC
+
FFFFFF
@4878
ATGACC
+
FFFFFF
@4879
ATAACC
+
FFFFFF
@4880
AACACA
+
FFFFFF
@4881
ATGACC
+
FFFFFF
@4882
AGTACC
+
FFFFFF
@4883
AAGACA
+
FFFFFF
@4884
AAAACC
+
FFFFFF
@4885
ATAACC
+
FFFFFF
@4886
AAGACC
+
FFFFFF
@4887
ATAACC
+
FFFFFF
@4888
AACACA
+
FFFFFF
@4889
AGAACC
+
FFFFFF
@4890
AAGACC
+
FFFFFF
@4891
AAGACA
+
FFFFFF
@4892
ATGACC
+
FFFFFF
@4893
AAAACC
+
FFFFFF
@4894
ATAACC
+
FFFFFF
@4895
AACACA
+
FFFFFF
@4896
AGGACC
+
FFFFFF
@4897
ATAACC
+
FFFFFF
@4898
ATGACC
+
FFFFFF
@4899
AACACA
+
FFFFFF
@4900
ATGACC
+
FFFFFF
@4901
ATGACC
+
FFFFFF
@4902
AACACC
+
FFFFFF
@4903
AAGACA
+
FFFFFF
@4904
ATGACC
+
FFFFFF
@4905
ATAACC
+
FFFFFF
@4906
ATAACC
+
FFFFFF
@4907
ATAACC
+
FFFFFF
@4908
AGGACC
+
FFFFFF
@4909
ATAACC
+
FFFFFF
@4910
AACACA
+
FFFFFF
@4911
ATAACC
+
FFFFFF
@4912
ATGACC
+
FFFFFF
@4913
ATAACC
+
FFFFFF
@4914
AAGACA
+
FFFFFF
@4915
ATGACC
+
FFFFFF
@4916
AGTACC
+
FFFFFF
@4917
AACACA
+
FFFFFF
@4918
AAAACC
+
FFFFFF
@4919
ATAACC
+
FFFFFF
@4920
AAAACC
+
FFFFFF
@4921
ATAACC
+
FFFFFF
@4922
ATGACC
+
FFFFFF
@4923
AGGACC
+
FFFFFF
@4924
ATCACC
+
FFFFFF
@4925
AGGACC
+
FFFFFF
@4926
ATGACC
+
FFFFFF
@4927
AACACA
+
FFFFFF
@4928
AAGACC
+
FFFFFF
@4929
ATGACC
+
FFFFFF
@4930
ATGACC
+
FFFFFF
@4931
AACACC
+
FFFFFF
@4932
ATGACC
+
FFFFFF
@4933
ATAACC
+
FFFFFF
@4934
ATGACA
+
FFFFFF
@4935
AAGACC
+
FFFFFF
@4936
AAAACC
+
FFFFFF
@4937
AAAACC
+
FFFFFF
@4938
AGGACC
+
FFFFFF
@4939
AAGACA
+
FFFFFF
@4940
AGGACC
+
FFFFFF
@4941
ATCACC
+
FFFFFF
@4942
ATTACC
+
FFFFFF
@4943
AACACC
+
FFFFFF
@4944
ATAACC
+
FFFFFF
@4945
ATAACA
+
FFFFFF
@4946
ATAACC
+
FFFFFF
@4947
ATAACC
+
FFFFFF
@4948
AAGACC
+
FFFFFF
@4949
AAAACC
+
FFFFFF
@4950
ATGACA
+
FFFFFF
@4951
AGGACC
+
FFFFFF
@4952
ACCACC
+
FFFFFF
@4953
ATGACC
+
FFFFFF
@4954
ATAACC
+
FFFFFF
@4955
ATGACC
+
FFFFFF
@4956
AACACA
+
FFFFFF
@4957
AAAACC
+
FFFFFF
@4958
ATAACC
+
FFFFFF
@4959
ATCACC
+
FFFFFF
@4960
ATAACC
+
FFFFFF
@4961
AAAACC
+
FFFFFF
@4962
AGCACC
+
FFFFFF
@4963
AAAACA
+
FFFFFF
@4964
ATGACC
+
FFFFFF
@4965
AACACA
+
FFFFFF
@4966
ATTACC
+
FFFFFF
@4967
AAAACC
+
FFFFFF
@4968
ATAACC
+
FFFFFF
@4969
AACACC
+
FFFFFF
@4970
AGCACC
+
FFFFFF
@4971
AAAACC
+
FFFFFF
@4972
AAGACC
+
FFFFFF
@4973
ATCACC
+
FFFFFF
@4974
AGGACC
+
FFFFFF
@4975
AAGACA
+
FFFFFF
@4976
ATAACC
+
FFFFFF
@4977
ATAACC
+
FFFFFF
@4978
ATCACC
+
FFFFFF
@4979
ATGACC
+
FFFFFF
@4980
ATAACC
+
FFFFFF
@4981
ATGACC
+
FFFFFF
@4982
AACACA
+
FFFFFF
@4983
AGTACC
+
FFFFFF
@4984
AGCACC
+
FFFFFF
@4985
AGGACC
+
FFFFFF
@4986
AACACA
+
FFFFFF
@4987
ATCACC
+
FFFFFF
@4988
AGCACC
+
FFFFFF
@4989
ATGACC
+
FFFFFF
@4990
AGTACC
+
FFFFFF
@4991
ATAACC
+
FFFFFF
@4992
ATAACC
+
FFFFFF
@4993
AAAACC
+
FFFFFF
@4994
AACACA
+
FFFFFF
@4995
ATGACC
+
FFFFFF
@4996
AGGACC
+
FFFFFF
@4997
AGCACC
+
FFFFFF
@4998
AAAACC
+
FFFFFF
@4999
AAGACA
+
FFFFFF
@5000
AACACA
+
FFFFFF
@5001
ATGAGC
+
FFFFFF
@5002
AGCACC
+
FFFFFF
@5003
AAGACC
+
FFFFFF
@5004
ATGACC
+
FFFFFF
@5005
AAAACC
+
FFFFFF
@5006
AAGACC
+
FFFFFF
@5007
AAAACC
+
FFFFFF
@5008
AAAACA
+
FFFFFF
@5009
ATAACC
+
FFFFFF
@5010
AGGACC
+
FFFFFF
@5011
ATGACC
+
FFFFFF
@5012
AAGACA
+
FFFFFF
@5013
ATAACC
+
FFFFFF
@5014
AACACA
+
FFFFFF
@5015
ATAACC
+
FFFFFF
@5016
ACAACC
+
FFFFFF
@5017
ATAACC
+
FFFFFF
@5018
AGGACC
+
FFFFFF
@5019
AAAACC
+
FFFFFF
@5020
ATCACC
+
FFFFFF
@5021
AGCACC
+
FFFFFF
@5022
AAAACA
+
FFFFFF
@5023
ATGACC
+
FFFFFF
@5024
ATCACC
+
FFFFFF
@5025
ATAACC
+
FFFFFF
@5026
AGCACC
+
FFFFFF
@5027
AGCACC
+
FFFFFF
@5028
AAAACC
+
FFFFFF
@5029
ATAACC
+
FFFFFF
@5030
ATGACC
+
FFFFFF
@5031
AAGACC
+
FFFFFF
@5032
ATGACC
+
FFFFFF
@5033
ATGACC
+
FFFFFF
@5034
AAAACC
+
FFFFFF
@5035
ATGACC
+
FFFFFF
@5036
ATCACC
+
FFFFFF
@5037
AAGACA
+
FFFFFF
@5038
ATGACC
+
FFFFFF
@5039
ATGACC
+
FFFFFF
@5040
AGGACC
+
FFFFFF
@5041
ATGACC
+
FFFFFF
@5042
ATGACC
+
FFFFFF
@5043
ATGACC
+
FFFFFF
@5044
AAAACC
+
FFFFFF
@5045
AAGACC
+
FFFFFF
@5046
AAAACC
+
FFFFFF
@5047
AAGACC
+
FFFFFF
@5048
ATAACC
+
FFFFFF
@5049
ATGACC
+
FFFFFF
@5050
AAGACC
+
FFFFFF
@5051
ATGACC
+
FFFFFF
@5052
AAAACC
+
FFFFFF
@5053
ATAACC
+
FFFFFF
@5054
AACACA
+
FFFFFF
@5055
AGGACC
+
FFFFFF
@5056
AACACA
+
FFFFFF
@5057
ATAACC
+
FFFFFF
@5058
AGTACC
+
FFFFFF
@5059
ATAACC
+
FFFFFF
@5060
ATGACC
+
FFFFFF
@5061
AGGACC
+
FFFFFF
@5062
ATAACC
+
FFFFFF
@5063
AAGACC
+
FFFFFF
@5064
AAAACA
+
FFFFFF
@5065
ATGACC
+
FFFFFF
@5066
ATAACC
+
FFFFFF
@5067
AGGACC
+
FFFFFF
@5068
ATAACA
+
FFFFFF
@5069
AAAACC
+
FFFFFF
@5070
AACACA
+
FFFFFF
@5071
AGGACC
+
FFFFFF
@5072
AAAACA
+
FFFFFF
@5073
ATGACC
+
FFFFFF
@5074
ATAACC
+
FFFFFF
@5075
AAAACC
+
FFFFFF
@5076
AAAACC
+
FFFFFF
@5077
ATAACC
+
FFFFFF
@5078
ATAACC
+
FFFFFF
@5079
AGGACC
+
FFFFFF
@5080
ATAACC
+
FFFFFF
@5081
ATGACC
+
FFFFFF
@5082
AGCACC
+
FFFFFF
@5083
AGCACC
+
FFFFFF
@5084
AGCACC
+
FFFFFF
@5085
ATAACC
+
FFFFFF
@5086
AAAACC
+
FFFFFF
@5087
ATCACC
+
FFFFFF
@5088
AAGACC
+
FFFFFF
@5089
ATGACC
+
FFFFFF
@5090
AAAACC
+
FFFFFF
@5091
ATCACC
+
FFFFFF
@5092
ATAACC
+
FFFFFF
@5093
ATAACC
+
FFFFFF
@5094
AAAACC
+
FFFFFF
@5095
ATGACC
+
FFFFFF
@5096
ATAACC
+
FFFFFF
@5097
AGCACC
+
FFFFFF
@5098
ATGAGC
+
FFFFFF
@5099
AACACA
+
FFFFFF
@5100
ATGACC
+
FFFFFF
@5101
AAAACC
+
FFFFFF
@5102
ATAACC
+
FFFFFF
@5103
ATCATC
+
FFFFFF
@5104
ATGACC
+
FFFFFF
@5105
AAAACC
+
FFFFFF
@5106
AGAACC
+
FFFFFF
@5107
ATGACC
+
FFFFFF
@5108
AAGACA
+
FFFFFF
@5109
ATCACC
+
FFFFFF
@5110
AAGACA
+
FFFFFF
@5111
ATAACC
+
FFFFFF
@5112
ATAACC
+
FFFFFF
@5113
AGCACC
+
FFFFFF
@5114
ATAACC
+
FFFFFF
@5115
ATAACC
+
FFFFFF
@5116
ATCACC
+
FFFFFF
@5117
AAGACC
+
FFFFFF
@5118
ATGACC
+
FFFFFF
@5119
ATGACC
+
FFFFFF
@5120
ATGACC
+
FFFFFF
@5121
AACACA
+
FFFFFF
@5122
AGGACC
+
FFFFFF
@5123
AACACC
+
FFFFFF
@5124
AACACA
+
FFFFFF
@5125
ATGACC
+
FFFFFF
@5126
AGCACC
+
FFFFFF
@5127
AAAACC
+
FFFFFF
@5128
ATAACC
+
FFFFFF
@5129
ATCACC
+
FFFFFF
@5130
AAAACC
+
FFFFFF
@5131
AAGACA
+
FFFFFF
@5132
AGGACC
+
FFFFFF
@5133
ATCACC
+
FFFFFF
@5134
ATCACC
+
FFFFFF
@5135
AAAACC
+
FFFFFF
@5136
ATAACC
+
FFFFFF
@5137
ATGACC
+
FFFFFF
@5138
AGGACC
+
FFFFFF
@5139
AGGACC
+
FFFFFF
@5140
ATGACC
+
FFFFFF
@5141
AAAACC
+
FFFFFF
@5142
AACACA
+
FFFFFF
@5143
ATCACC
+
FFFFFF
@5144
AAAACA
+
FFFFFF
@5145
ATCACC
+
FFFFFF
@5146
AGCACC
+
FFFFFF
@5147
AGCACC
+
FFFFFF
@5148
ATAACC
+
FFFFFF
@5149
AAGACA
+
FFFFFF
@5150
AACACA
+
FFFFFF
@5151
ATGAGC
+
FFFFFF
@5152
ATAACC
+
FFFFFF
@5153
ATGACC
+
FFFFFF
@5154
AGGACC
+
FFFFFF
@5155
ATAACC
+
FFFFFF
@5156
AAGACA
+
FFFFFF
@5157
AAAACC
+
FFFFFF
@5158
AGTACC
+
FFFFFF
@5159
ATAACC
+
FFFFFF
@5160
AACACA
+
FFFFFF
@5161
AGCACC
+
FFFFFF
@5162
AAGACA
+
FFFFFF
@5163
ATGACC
+
FFFFFF
@5164
ATAACC
+
FFFFFF
@5165
ATGACC
+
FFFFFF
@5166
ATAACC
+
FFFFFF
@5167
AACACA
+
FFFFFF
@5168
AGAACC
+
FFFFFF
@5169
ATGACC
+
FFFFFF
@5170
AAAACA
+
FFFFFF
@5171
AAGACC
+
FFFFFF
@5172
ATGAGC
+
FFFFFF
@5173
ATAACC
+
FFFFFF
@5174
ACCACC
+
FFFFFF
@5175
ATAACC
+
FFFFFF
@5176
ATGACC
+
FFFFFF
@5177
ATAACC
+
FFFFFF
@5178
AACACA
+
FFFFFF
@5179
AAGACA
+
FFFFFF
@5180
ATAACC
+
FFFFFF
@5181
ATGACC
+
FFFFFF
@5182
AACACC
+
FFFFFF
@5183
ATCACC
+
FFFFFF
@5184
AACACA
+
FFFFFF
@5185
AAAACC
+
FFFFFF
@5186
AACACC
+
FFFFFF
@5187
AGGACC
+
FFFFFF
@5188
ATAACC
+
FFFFFF
@5189
AACACC
+
FFFFFF
@5190
AAAACC
+
FFFFFF
@5191
ATGACC
+
FFFFFF
@5192
AAGACA
+
FFFFFF
@5193
AAGACA
+
FFFFFF
@5194
AACACC
+
FFFFFF
@5195
AAGACA
+
FFFFFF
@5196
ATCACC
+
FFFFFF
@5197
ATAACC
+
FFFFFF
@5198
ATAACC
+
FFFFFF
@5199
AACACC
+
FFFFFF
@5200
ATGACC
+
FFFFFF
@5201
AACACA
+
FFFFFF
@5202
ATAACC
+
FFFFFF
@5203
AAGACA
+
FFFFFF
@5204
AACACA
+
FFFFFF
@5205
ATGACC
+
FFFFFF
@5206
AACACA
+
FFFFFF
@5207
AACACA
+
FFFFFF
@5208
AGGACC
+
FFFFFF
@5209
ATAACC
+
FFFFFF
@5210
ACAACC
+
FFFFFF
@5211
AAGACC
+
FFFFFF
@5212
AAGACC
+
FFFFFF
@5213
ATGACC
+
FFFFFF
@5214
AACACA
+
FFFFFF
@5215
AGCACC
+
FFFFFF
@5216
ATAACC
+
FFFFFF
@5217
ATGACC
+
FFFFFF
@5218
ATAACC
+
FFFFFF
@5219
AAAACC
+
FFFFFF
@5220
AGCACC
+
FFFFFF
@5221
ATAACC
+
FFFFFF
@5222
AAAACC
+
FFFFFF
@5223
AGGACC
+
FFFFFF
@5224
AAAACC
+
FFFFFF
@5225
ATAACC
+
FFFFFF
@5226
AAAACC
+
FFFFFF
@5227
AAAACA
+
FFFFFF
@5228
ATAACC
+
FFFFFF
@5229
ATGACC
+
FFFFFF
@5230
AACACC
+
FFFFFF
@5231
AACACC
+
FFFFFF
@5232
ATGACC
+
FFFFFF
@5233
AGCACC
+
FFFFFF
@5234
AAAACC
+
FFFFFF
@5235
AGCACC
+
FFFFFF
@5236
ATAACC
+
FFFFFF
@5237
AGCACC
+
FFFFFF
@5238
AAAACC
+
FFFFFF
@5239
AACACA
+
FFFFFF
@5240
ATAACC
+
FFFFFF
@5241
AAGACA
+
FFFFFF
@5242
ATCACC
+
FFFFFF
@5243
AGGACC
+
FFFFFF
@5244
AGGACC
+
FFFFFF
@5245
ATAACC
+
FFFFFF
@5246
AGGACC
+
FFFFFF
@5247
ATGACC
+
FFFFFF
@5248
ATAACC
+
FFFFFF
@5249
ATAACC
+
FFFFFF
@5250
AAAACC
+
FFFFFF
@5251
AAGACA
+
FFFFFF
@5252
AGGACC
+
FFFFFF
@5253
AACACC
+
FFFFFF
@5254
AAAACC
+
FFFFFF
@5255
AAAACC
+
FFFFFF
@5256
AACACC
+
FFFFFF
@5257
AACACC
+
FFFFFF
@5258
AAGACA
+
FFFFFF
@5259
AGCACC
+
FFFFFF
@5260
AGCACC
+
FFFFFF
@5261
AGGACC
+
FFFFFF
@5262
ATGACC
+
FFFFFF
@5263
ATCACC
+
FFFFFF
@5264
AAGACC
+
FFFFFF
@5265
AACACC
+
FFFFFF
@5266
AACACA
+
FFFFFF
@5267
AAAACC
+
FFFFFF
@5268
AACACA
+
FFFFFF
@5269
ATAACC
+
FFFFFF
@5270
AGGACC
+
FFFFFF
@5271
ATGACC
+
FFFFFF
@5272
AACACC
+
FFFFFF
@5273
ATAACC
+
FFFFFF
@5274
ATAACC
+
FFFFFF
@5275
ATAACC
+
FFFFFF
@5276
AAGACC
+
FFFFFF
@5277
AGGACC
+
FFFFFF
@5278
ATCACC
+
FFFFFF
@5279
ATAACC
+
FFFFFF
@5280
ATAACC
+
FFFFFF
@5281
AGCACC
+
FFFFFF
@5282
ATCACC
+
FFFFFF
@5283
AACACA
+
FFFFFF
@5284
AGGACC
+
FFFFFF
@5285
ATAACC
+
FFFFFF
@5286
AAAACC
+
FFFFFF
@5287
AGGACC
+
FFFFFF
@5288
ATGACC
+
FFFFFF
@5289
ATGACC
+
FFFFFF
@5290
AAGACC
+
FFFFFF
@5291
AAAACC
+
FFFFFF
@5292
AAGACC
+
FFFFFF
@5293
AGTACC
+
FFFFFF
@5294
ATAACC
+
FFFFFF
@5295
ATCACC
+
FFFFFF
@5296
AGCACC
+
FFFFFF
@5297
ATAACC
+
FFFFFF
@5298
AAAACC
+
FFFFFF
@5299
ATGACC
+
FFFFFF
@5300
AGCACC
+
FFFFFF
@5301
AGTACC
+
FFFFFF
@5302
ATGACC
+
FFFFFF
@5303
ATGACC
+
FFFFFF
@5304
AGGACC
+
FFFFFF
@5305
ATCACC
+
FFFFFF
@5306
ATAACC
+
FFFFFF
@5307
ATGACC
+
FFFFFF
@5308
ATAACC
+
FFFFFF
@5309
AACACA
+
FFFFFF
@5310
AAGACC
+
FFFFFF
@5311
AACACA
+
FFFFFF
@5312
ATAACC
+
FFFFFF
@5313
ATAACC
+
FFFFFF
@5314
AGTACC
+
FFFFFF
@5315
ATAATC
+
FFFFFF
@5316
AGGACC
+
FFFFFF
@5317
AACACC
+
FFFFFF
@5318
AAAACC
+
FFFFFF
@5319
AAAACC
+
FFFFFF
@5320
AGCACC
+
FFFFFF
@5321
ATAACC
+
FFFFFF
@5322
AACACA
+
FFFFFF
@5323
ATAACC
+
FFFFFF
@5324
ATGACC
+
FFFFFF
@5325
ATAACC
+
FFFFFF
@5326
AAAACC
+
FFFFFF
@5327
AGGACC
+
FFFFFF
@5328
AAAACC
+
FFFFFF
@5329
ATGACC
+
FFFFFF
@5330
AAAACC
+
FFFFFF
@5331
ATGACC
+
FFFFFF
@5332
AGCACC
+
FFFFFF
@5333
AACACA
+
FFFFFF
@5334
ATAACC
+
FFFFFF
@5335
ATGACC
+
FFFFFF
@5336
ATCACC
+
FFFFFF
@5337
AGCACC
+
FFFFFF
@5338
AAAACC
+
FFFFFF
@5339
ATAACC
+
FFFFFF
@5340
ATAACA
+
FFFFFF
@5341
ATAACC
+
FFFFFF
@5342
ATAACC
+
FFFFFF
@5343
AGGACC
+
FFFFFF
@5344
AAAACC
+
FFFFFF
@5345
AACACC
+
FFFFFF
@5346
ATGACC
+
FFFFFF
@5347
AAAACC
+
FFFFFF
@5348
ATGACC
+
FFFFFF
@5349
AAAACC
+
FFFFFF
@5350
AACACA
+
FFFFFF
@5351
AGGACC
+
FFFFFF
@5352
ATGACC
+
FFFFFF
@5353
ATGACC
+
FFFFFF
@5354
AAGACC
+
FFFFFF
@5355
AAGACA
+
FFFFFF
@5356
ATGACC
+
FFFFFF
@5357
AGAACC
+
FFFFFF
@5358
ATGACC
+
FFFFFF
@5359
AAGACA
+
FFFFFF
@5360
AAGACA
+
FFFFFF
@5361
ATGACA
+
FFFFFF
@5362
AAGACA
+
FFFFFF
@5363
AACACA
+
FFFFFF
@5364
AAAACC
+
FFFFFF
@5365
AAGACA
+
FFFFFF
@5366
ATCACC
+
FFFFFF
@5367
ATGACC
+
FFFFFF
@5368
ATGACC
+
FFFFFF
@5369
AACACC
+
FFFFFF
@5370
AAAACC
+
FFFFFF
@5371
ATGACC
+
FFFFFF
@5372
ATAACC
+
FFFFFF
@5373
AAAACC
+
FFFFFF
@5374
ATGACC
+
FFFFFF
@5375
ATAACC
+
FFFFFF
@5376
ATAACC
+
FFFFFF
@5377
AGGACC
+
FFFFFF
@5378
AGCACC
+
FFFFFF
@5379
AAAACC
+
FFFFFF
@5380
AACACA
+
FFFFFF
@5381
ATCACC
+
FFFFFF
@5382
AGCACC
+
FFFFFF
@5383
AAGACA
+
FFFFFF
@5384
ATAACA
+
FFFFFF
@5385
AAAACC
+
FFFFFF
@5386
ATAACC
+
FFFFFF
@5387
ATGACA
+
FFFFFF
@5388
AAAACC
+
FFFFFF
@5389
AAAACC
+
FFFFFF
@5390
AACACC
+
FFFFFF
@5391
AGCACC
+
FFFFFF
@5392
ATAACC
+
FFFFFF
@5393
ATGACC
+
FFFFFF
@5394
ATGACC
+
FFFFFF
@5395
AGCACC
+
FFFFFF
@5396
AGCACC
+
FFFFFF
@5397
ATAACC
+
FFFFFF
@5398
ATAACC
+
FFFFFF
@5399
ATAACC
+
FFFFFF
@5400
AAAACC
+
FFFFFF
@5401
ATCACC
+
FFFFFF
@5402
AACACA
+
FFFFFF
@5403
ACAACC
+
FFFFFF
@5404
AAAACC
+
FFFFFF
@5405
ACAACC
+
FFFFFF
@5406
AAAACC
+
FFFFFF
@5407
ATAACC
+
FFFFFF
@5408
ATGACC
+
FFFFFF
@5409
AGTACC
+
FFFFFF
@5410
AAGACA
+
FFFFFF
@5411
AACACC
+
FFFFFF
@5412
AACACA
+
FFFFFF
@5413
AAGACC
+
FFFFFF
@5414
ATAACC
+
FFFFFF
@5415
AAAACC
+
FFFFFF
@5416
ATAACA
+
FFFFFF
@5417
ATAACC
+
FFFFFF
@5418
AACACA
+
FFFFFF
@5419
ACGACA
+
FFFFFF
@5420
AAAACA
+
FFFFFF
@5421
AAAACC
+
FFFFFF
@5422
ATGACC
+
FFFFFF
@5423
AAAACC
+
FFFFFF
@5424
AGCACC
+
FFFFFF
@5425
AAAACC
+
FFFFFF
@5426
AACACA
+
FFFFFF
@5427
AACACA
+
FFFFFF
@5428
AACACC
+
FFFFFF
@5429
ATAACC
+
FFFFFF
@5430
ATGACC
+
FFFFFF
@5431
ATCACC
+
FFFFFF
@5432
AAAACC
+
FFFFFF
@5433
AAGACA
+
FFFFFF
@5434
ATAACC
+
FFFFFF
@5435
ATGACC
+
FFFFFF
@5436
AAAACA
+
FFFFFF
@5437
ACCACC
+
FFFFFF
@5438
AAAACA
+
FFFFFF
@5439
ATCACC
+
FFFFFF
@5440
ATAACC
+
FFFFFF
@5441
ATAACC
+
FFFFFF
@5442
ATAACC
+
FFFFFF
@5443
ATAACC
+
FFFFFF
@5444
AGCACC
+
FFFFFF
@5445
ATAACC
+
FFFFFF
@5446
ATGACC
+
FFFFFF
@5447
AAAACC
+
FFFFFF
@5448
ATGACC
+
FFFFFF
@5449
AAAACA
+
FFFFFF
@5450
AAAACC
+
FFFFFF
@5451
ATGACC
+
FFFFFF
@5452
AAGACC
+
FFFFFF
@5453
ATAACC
+
FFFFFF
@5454
AGCACC
+
FFFFFF
@5455
AAGACA
+
FFFFFF
@5456
ATAACC
+
FFFFFF
@5457
ATAACC
+
FFFFFF
@5458
ATGACC
+
FFFFFF
@5459
AACACC
+
FFFFFF
@5460
ATCACC
+
FFFFFF
@5461
ATAACC
+
FFFFFF
@5462
AACACC
+
FFFFFF
@5463
AACACC
+
FFFFFF
@5464
AAGACC
+
FFFFFF
@5465
ATCACC
+
FFFFFF
@5466
AAGACA
+
FFFFFF
@5467
ATGACA
+
FFFFFF
@5468
ATAACC
+
FFFFFF
@5469
ATGACC
+
FFFFFF
@5470
ATGACC
+
FFFFFF
@5471
AACACC
+
FFFFFF
@5472
AGGACC
+
FFFFFF
@5473
AAAACC
+
FFFFFF
@5474
ATCACC
+
FFFFFF
@5475
AGCACC
+
FFFFFF
@5476
ACCACC
+
FFFFFF
@5477
ATAACC
+
FFFFFF
@5478
AACACA
+
FFFFFF
@5479
ATGACC
+
FFFFFF
@5480
AAAACC
+
FFFFFF
@5481
ATGACC
+
FFFFFF
@5482
AGTACC
+
FFFFFF
@5483
ATAACC
+
FFFFFF
@5484
AAAACA
+
FFFFFF
@5485
AACACA
+
FFFFFF
@5486
ATGACC
+
FFFFFF
@5487
AAAACC
+
FFFFFF
@5488
ATCACC
+
FFFFFF
@5489
AAGACC
+
FFFFFF
@5490
AAAACC
+
FFFFFF
@5491
ATGACC
+
FFFFFF
@5492
AAAACC
+
FFFFFF
@5493
AAAACC
+
FFFFFF
@5494
ATGACC
+
FFFFFF
@5495
ATGACC
+
FFFFFF
@5496
AACACA
+
FFFFFF
@5497
ATGACC
+
FFFFFF
@5498
AAGACC
+
FFFFFF
@5499
AAAACA
+
FFFFFF
@5500
AGGACC
+
FFFFFF
@5501
AACACA
+
FFFFFF
@5502
AAAACC
+
FFFFFF
@5503
AACACA
+
FFFFFF
@5504
AACACA
+
FFFFFF
@5505
AACACA
+
FFFFFF
@5506
ATGACC
+
FFFFFF
@5507
ATGACC
+
FFFFFF
@5508
ATGACC
+
FFFFFF
@5509
ATAACC
+
FFFFFF
@5510
ATAACC
+
FFFFFF
@5511
ATGACC
+
FFFFFF
@5512
ATCACC
+
FFFFFF
@5513
AAAACC
+
FFFFFF
@5514
ATAACA
+
FFFFFF
@5515
AGGACC
+
FFFFFF
@5516
ATGACC
+
FFFFFF
@5517
AAGACC
+
FFFFFF
@5518
ATAACC
+
FFFFFF
@5519
AGGACC
+
FFFFFF
@5520
AGCACC
+
FFFFFF
@5521
AAGACC
+
FFFFFF
@5522
AGGACC
+
FFFFFF
@5523
AAAACA
+
FFFFFF
@5524
ATCATC
+
FFFFFF
@5525
AAGACC
+
FFFFFF
@5526
ATAACC
+
FFFFFF
@5527
AGTACC
+
FFFFFF
@5528
ATGACC
+
FFFFFF
@5529
ATGACC
+
FFFFFF
@5530
ATGACC
+
FFFFFF
@5531
AAAACC
+
FFFFFF
@5532
ATGACC
+
FFFFFF
@5533
ATAACC
+
FFFFFF
@5534
AGGACC
+
FFFFFF
@5535
ATAACC
+
FFFFFF
@5536
ATAACC
+
FFFFFF
@5537
AACACA
+
FFFFFF
@5538
ATAATC
+
FFFFFF
@5539
ATGACC
+
FFFFFF
@5540
AACACA
+
FFFFFF
@5541
ATAACC
+
FFFFFF
@5542
AAAACC
+
FFFFFF
@5543
ATAACC
+
FFFFFF
@5544
ACGACA
+
FFFFFF
@5545
AACACC
+
FFFFFF
@5546
ATAACC
+
FFFFFF
@5547
ATGACC
+
FFFFFF
@5548
AGCACC
+
FFFFFF
@5549
AGGACC
+
FFFFFF
@5550
AACACA
+
FFFFFF
@5551
AACACC
+
FFFFFF
@5552
ATGACC
+
FFFFFF
@5553
ATGACC
+
FFFFFF
@5554
AAGACC
+
FFFFFF
@5555
AGTACC
+
FFFFFF
@5556
ATAACC
+
FFFFFF
@5557
AACAGC
+
FFFFFF
@5558
ATAACC
+
FFFFFF
@5559
AGGACC
+
FFFFFF
@5560
ATAACC
+
FFFFFF
@5561
AAAACC
+
FFFFFF
@5562
ATAACC
+
FFFFFF
@5563
ATGACC
+
FFFFFF
@5564
AGGACC
+
FFFFFF
@5565
AACACA
+
FFFFFF
@5566
ATAACC
+
FFFFFF
@5567
ATGACC
+
FFFFFF
@5568
AAGACC
+
FFFFFF
@5569
AACACC
+
FFFFFF
@5570
AACACC
+
FFFFFF
@5571
ATAACC
+
FFFFFF
@5572
AAAACC
+
FFFFFF
@5573
ATAACC
+
FFFFFF
@5574
AACACC
+
FFFFFF
@5575
AGCACC
+
FFFFFF
@5576
ATAACC
+
FFFFFF
@5577
AACACA
+
FFFFFF
@5578
AAGACC
+
FFFFFF
@5579
ATCACC
+
FFFFFF
@5580
ATAACC
+
FFFFFF
@5581
ATGACC
+
FFFFFF
@5582
ATAACC
+
FFFFFF
@5583
ACAACC
+
FFFFFF
@5584
ATAACC
+
FFFFFF
@5585
ATAACA
+
FFFFFF
@5586
AGCACC
+
FFFFFF
@5587
AAGACA
+
FFFFFF
@5588
ATAACC
+
FFFFFF
@5589
AACACA
+
FFFFFF
@5590
ATAACC
+
FFFFFF
@5591
ATAACC
+
FFFFFF
@5592
AACACA
+
FFFFFF
@5593
AAAACC
+
FFFFFF
@5594
ATAACC
+
FFFFFF
@5595
ATGACC
+
FFFFFF
@5596
AGGACC
+
FFFFFF
@5597
ATAACC
+
FFFFFF
@5598
ATAACC
+
FFFFFF
@5599
ATGACC
+
FFFFFF
@5600
AGCACC
+
FFFFFF
@5601
AAGACC
+
FFFFFF
@5602
ATGACC
+
FFFFFF
@5603
ATGACC
+
FFFFFF
@5604
ATGACC
+
FFFFFF
@5605
ATCACC
+
FFFFFF
@5606
ATGACC
+
FFFFFF
@5607
AAGACA
+
FFFFFF
@5608
ATGACC
+
FFFFFF
@5609
AGCACC
+
FFFFFF
@5610
AAAACC
+
FFFFFF
@5611
ATAACC
+
FFFFFF
@5612
AAAACC
+
FFFFFF
@5613
AACACA
+
FFFFFF
@5614
AGTACC
+
FFFFFF
@5615
ATAACC
+
FFFFFF
@5616
ATAACC
+
FFFFFF
@5617
AAGACA
+
FFFFFF
@5618
AACACA
+
FFFFFF
@5619
ATCACC
+
FFFFFF
@5620
AACACA
+
FFFFFF
@5621
ATGACC
+
FFFFFF
@5622
AACACA
+
FFFFFF
@5623
ATAACC
+
FFFFFF
@5624
AGCACC
+
FFFFFF
@5625
AAAACC
+
FFFFFF
@5626
AGCACC
+
FFFFFF
@5627
AAGACC
+
FFFFFF
@5628
AACACC
+
FFFFFF
@5629
ATCACC
+
FFFFFF
@5630
AAAACC
+
FFFFFF
@5631
ATGACC
+
FFFFFF
@5632
AGCACC
+
FFFFFF
@5633
AGGACC
+
FFFFFF
@5634
ATAACC
+
FFFFFF
@5635
ATGACC
+
FFFFFF
@5636
AAGACC
+
FFFFFF
@5637
AACACA
+
FFFFFF
@5638
ATGACC
+
FFFFFF
@5639
AGCACC
+
FFFFFF
@5640
ACCACC
+
FFFFFF
@5641
ATGACC
+
FFFFFF
@5642
AGTACC
+
FFFFFF
@5643
ATGACC
+
FFFFFF
@5644
AGCACC
+
FFFFFF
@5645
ATCACC
+
FFFFFF
@5646
AAGACA
+
FFFFFF
@5647
ATGACC
+
FFFFFF
@5648
AAGACA
+
FFFFFF
@5649
AACACA
+
FFFFFF
@5650
AAGACC
+
FFFFFF
@5651
AGGACC
+
FFFFFF
@5652
ATCACC
+
FFFFFF
@5653
ATGACC
+
FFFFFF
@5654
ATAACC
+
FFFFFF
@5655
AAAACC
+
FFFFFF
@5656
ATAACC
+
FFFFFF
@5657
ATAACC
+
FFFFFF
@5658
AGTACC
+
FFFFFF
@5659
ATGACC
+
FFFFFF
@5660
AAAACC
+
FFFFFF
@5661
AAAACC
+
FFFFFF
@5662
ATAACC
+
FFFFFF
@5663
ATAACC
+
FFFFFF
@5664
ATGACC
+
FFFFFF
@5665
ATAACC
+
FFFFFF
@5666
ATGACC
+
FFFFFF
@5667
ACCACC
+
FFFFFF
@5668
ATGACA
+
FFFFFF
@5669
AGGACC
+
FFFFFF
@5670
ATAACC
+
FFFFFF
@5671
AGTACC
+
FFFFFF
@5672
AGCACC
+
FFFFFF
@5673
ATAACC
+
FFFFFF
@5674
AAGACA
+
FFFFFF
@5675
ATGACC
+
FFFFFF
@5676
AAAACC
+
FFFFFF
@5677
AAAACA
+
FFFFFF
@5678
ATCACC
+
FFFFFF
@5679
AAAACC
+
FFFFFF
@5680
AGGACC
+
FFFFFF
@5681
AAGACA
+
FFFFFF
@5682
AACACA
+
FFFFFF
@5683
ATAACC
+
FFFFFF
@5684
ATGACC
+
FFFFFF
@5685
AGCACC
+
FFFFFF
@5686
ATGACC
+
FFFFFF
@5687
AAGACA
+
FFFFFF
@5688
AACACA
+
FFFFFF
@5689
AAGACA
+
FFFFFF
@5690
ATAACC
+
FFFFFF
@5691
AAAACC
+
FFFFFF
@5692
AAAACC
+
FFFFFF
@5693
ATGACC
+
FFFFFF
@5694
AAGACC
+
FFFFFF
@5695
ATCACC
+
FFFFFF
@5696
AGCACC
+
FFFFFF
@5697
ATGACC
+
FFFFFF
@5698
ATCACC
+
FFFFFF
@5699
ATGACC
+
FFFFFF
@5700
AGCACC
+
FFFFFF
@5701
AACACA
+
FFFFFF
@5702
ATCACC
+
FFFFFF
@5703
ATGACC
+
FFFFFF
@5704
ATGACC
+
FFFFFF
@5705
AAAACC
+
FFFFFF
@5706
AACACC
+
FFFFFF
@5707
AGCACC
+
FFFFFF
@5708
AACACA
+
FFFFFF
@5709
ATAACC
+
FFFFFF
@5710
AAGACC
+
FFFFFF
@5711
ATAACC
+
FFFFFF
@5712
AACACA
+
FFFFFF
@5713
ACGACA
+
FFFFFF
@5714
ATGACC
+
FFFFFF
@5715
ATAACC
+
FFFFFF
@5716
AGTACC
+
FFFFFF
@5717
ATAACC
+
FFFFFF
@5718
ATAACC
+
FFFFFF
@5719
AGGACC
+
FFFFFF
@5720
AGCACC
+
FFFFFF
@5721
AACACA
+
FFFFFF
@5722
AGCACC
+
FFFFFF
@5723
AGCACC
+
FFFFFF
@5724
AAAACC
+
FFFFFF
@5725
AGCACC
+
FFFFFF
@5726
ATAACC
+
FFFFFF
@5727
ATCACC
+
FFFFFF
@5728
AGGACC
+
FFFFFF
@5729
AAAACC
+
FFFFFF
@5730
AGTACC
+
FFFFFF
@5731
ATCACC
+
FFFFFF
@5732
ATCACC
+
FFFFFF
@5733
AGTACC
+
FFFFFF
@5734
ATGACC
+
FFFFFF
@5735
AGCACC
+
FFFFFF
@5736
ATGACC
+
FFFFFF
@5737
ATGACC
+
FFFFFF
@5738
AGGACC
+
FFFFFF
@5739
ATGACC
+
FFFFFF
@5740
ATAACC
+
FFFFFF
@5741
AGAACC
+
FFFFFF
@5742
AACACC
+
FFFFFF
@5743
AAAACC
+
FFFFFF
@5744
AGCACC
+
FFFFFF
@5745
ATAACC
+
FFFFFF
@5746
AGCACC
+
FFFFFF
@5747
AAGACA
+
FFFFFF
@5748
ATAACC
+
FFFFFF
@5749
AACACC
+
FFFFFF
@5750
AGGACC
+
FFFFFF
@5751
AACACA
+
FFFFFF
@5752
AGCACC
+
FFFFFF
@5753
AGCACC
+
FFFFFF
@5754
AACACA
+
FFFFFF
@5755
AGCACC
+
FFFFFF
@5756
AAAACC
+
FFFFFF
@5757
ATAACC
+
FFFFFF
@5758
AGCACC
+
FFFFFF
@5759
AACACA
+
FFFFFF
@5760
ATGACA
+
FFFFFF
@5761
ATAACC
+
FFFFFF
@5762
ATAACC
+
FFFFFF
@5763
AACACA
+
FFFFFF
@5764
AAAACC
+
FFFFFF
@5765
ATCACC
+
FFFFFF
@5766
ATCACC
+
FFFFFF
@5767
AACACA
+
FFFFFF
@5768
ATCACC
+
FFFFFF
@5769
AACACA
+
FFFFFF
@5770
AAGACC
+
FFFFFF
@5771
ATGACC
+
FFFFFF
@5772
AGGACC
+
FFFFFF
@5773
AAAACC
+
FFFFFF
@5774
AACACA
+
FFFFFF
@5775
AACACA
+
FFFFFF
@5776
ATAACC
+
FFFFFF
@5777
AAAACC
+
FFFFFF
@5778
ATCACC
+
FFFFFF
@5779
ATAACC
+
FFFFFF
@5780
ATAACC
+
FFFFFF
@5781
AAAACC
+
FFFFFF
@5782
AACACA
+
FFFFFF
@5783
ATGACC
+
FFFFFF
@5784
AAAACA
+
FFFFFF
@5785
AGCACC
+
FFFFFF
@5786
AAAACC
+
FFFFFF
@5787
AGGACC
+
FFFFFF
@5788
AAGACC
+
FFFFFF
@5789
AACACC
+
FFFFFF
@5790
AGGACC
+
FFFFFF
@5791
AAGACA
+
FFFFFF
@5792
AAGACC
+
FFFFFF
@5793
AAAACC
+
FFFFFF
@5794
ATGACA
+
FFFFFF
@5795
AAAACC
+
FFFFFF
@5796
ATGACC
+
FFFFFF
@5797
AAAACC
+
FFFFFF
@5798
AGGACC
+
FFFFFF
@5799
AGGACC
+
FFFFFF
@5800
AACACA
+
FFFFFF
@5801
ATGACC
+
FFFFFF
@5802
ATAACC
+
FFFFFF
@5803
AACACA
+
FFFFFF
@5804
AACACA
+
FFFFFF
@5805
ATGACC
+
FFFFFF
@5806
ATAACC
+
FFFFFF
@5807
AAGACA
+
FFFFFF
@5808
ATAACC
+
FFFFFF
@5809
ATGACC
+
FFFFFF
@5810
ATGACC
+
FFFFFF
@5811
ATGACC
+
FFFFFF
@5812
AAAACC
+
FFFFFF
@5813
AAAACC
+
FFFFFF
@5814
ATGACC
+
FFFFFF
@5815
ATCATC
+
FFFFFF
@5816
ATAACA
+
FFFFFF
@5817
AACACC
+
FFFFFF
@5818
AACACA
+
FFFFFF
@5819
AGCACC
+
FFFFFF
@5820
ACGACA
+
FFFFFF
@5821
AGCACC
+
FFFFFF
@5822
AAAACA
+
FFFFFF
@5823
ATGACC
+
FFFFFF
@5824
ATAACC
+
FFFFFF
@5825
ATAACC
+
FFFFFF
@5826
ATAACC
+
FFFFFF
@5827
ATGACC
+
FFFFFF
@5828
ATGACC
+
FFFFFF
@5829
ATGACC
+
FFFFFF
@5830
AAAACC
+
FFFFFF
@5831
ATGACC
+
FFFFFF
@5832
ATGACC
+
FFFFFF
@5833
AATACA
+
FFFFFF
@5834
AAGACC
+
FFFFFF
@5835
AAAACA
+
FFFFFF
@5836
ATCACC
+
FFFFFF
@5837
AACACA
+
FFFFFF
@5838
AGGACC
+
FFFFFF
@5839
AGCACC
+
FFFFFF
@5840
AGCACC
+
FFFFFF
@5841
ATAACC
+
FFFFFF
@5842
ATGACC
+
FFFFFF
@5843
AGGACC
+
FFFFFF
@5844
ATAACA
+
FFFFFF
@5845
AACACA
+
FFFFFF
@5846
ATGACC
+
FFFFFF
@5847
ATGACC
+
FFFFFF
@5848
ATCACC
+
FFFFFF
@5849
ATAACC
+
FFFFFF
@5850
ATAACC
+
FFFFFF
@5851
AACACA
+
FFFFFF
@5852
AACACC
+
FFFFFF
@5853
ATAACC
+
FFFFFF
@5854
ATAACC
+
FFFFFF
@5855
ATGACC
+
FFFFFF
@5856
ATAACC
+
FFFFFF
@5857
ATCACC
+
FFFFFF
@5858
AACACA
+
FFFFFF
@5859
AGCACC
+
FFFFFF
@5860
ATAACC
+
FFFFFF
@5861
ATGACC
+
FFFFFF
@5862
AAGACA
+
FFFFFF
@5863
ATCACC
+
FFFFFF
@5864
AAGACA
+
FFFFFF
@5865
ATGACC
+
FFFFFF
@5866
AGTACC
+
FFFFFF
@5867
ATAACC
+
FFFFFF
@5868
AACACC
+
FFFFFF
@5869
AAAACC
+
FFFFFF
@5870
ATAATC
+
FFFFFF
@5871
AACACC
+
FFFFFF
@5872
ATAACC
+
FFFFFF
@5873
AACACA
+
FFFFFF
@5874
ATGACC
+
FFFFFF
@5875
ATGACC
+
FFFFFF
@5876
AGAACC
+
FFFFFF
@5877
AGGACC
+
FFFFFF
@5878
ATAACC
+
FFFFFF
@5879
AAGACA
+
FFFFFF
@5880
ATGACC
+
FFFFFF
@5881
ATAACC
+
FFFFFF
@5882
ATAACC
+
FFFFFF
@5883
AGTACC
+
FFFFFF
@5884
AAGACC
+
FFFFFF
@5885
AGTACC
+
FFFFFF
@5886
AAAACC
+
FFFFFF
@5887
AGCACC
+
FFFFFF
@5888
ATAACC
+
FFFFFF
@5889
AACACA
+
FFFFFF
@5890
ATGACC
+
FFFFFF
@5891
ATAACC
+
FFFFFF
@5892
AAGACA
+
FFFFFF
@5893
AGAACC
+
FFFFFF
@5894
AGCACC
+
FFFFFF
@5895
ATGACC
+
FFFFFF
@5896
ATAACC
+
FFFFFF
@5897
ATAACC
+
FFFFFF
@5898
AGTACC
+
FFFFFF
@5899
ATGACC
+
FFFFFF
@5900
AACACC
+
FFFFFF
@5901
AAAACC
+
FFFFFF
@5902
ATCACC
+
FFFFFF
@5903
ATAACC
+
FFFFFF
@5904
ATCACC
+
FFFFFF
@5905
AAAACC
+
FFFFFF
@5906
ATAACC
+
FFFFFF
@5907
AACACA
+
FFFFFF
@5908
AGGACC
+
FFFFFF
@5909
AAAACC
+
FFFFFF
@5910
AACACA
+
FFFFFF
@5911
AACACC
+
FFFFFF
@5912
AAGACC
+
FFFFFF
@5913
AGCACC
+
FFFFFF
@5914
AGCACC
+
FFFFFF
@5915
AGCACC
+
FFFFFF
@5916
AACACA
+
FFFFFF
@5917
AAGACA
+
FFFFFF
@5918
AAAACC
+
FFFFFF
@5919
ACCACC
+
FFFFFF
@5920
AACACC
+
FFFFFF
@5921
AAAACC
+
FFFFFF
@5922
AACACC
+
FFFFFF
@5923
ATAACC
+
FFFFFF
@5924
ATGACC
+
FFFFFF
@5925
ATGACC
+
FFFFFF
@5926
ATAACC
+
FFFFFF
@5927
AACACA
+
FFFFFF
@5928
AAGACA
+
FFFFFF
@5929
AGGACC
+
FFFFFF
@5930
ATAACC
+
FFFFFF
@5931
ATAACC
+
FFFFFF
@5932
ATAACC
+
FFFFFF
@5933
AAAACC
+
FFFFFF
@5934
ATGACC
+
FFFFFF
@5935
ATCACC
+
FFFFFF
@5936
AGCACC
+
FFFFFF
@5937
ATAACC
+
FFFFFF
@5938
AAGACA
+
FFFFFF
@5939
AACACA
+
FFFFFF
@5940
AAGACA
+
FFFFFF
@5941
AGCACC
+
FFFFFF
@5942
ATGACC
+
FFFFFF
@5943
ACGACA
+
FFFFFF
@5944
AAAACC
+
FFFFFF
@5945
ATCATC
+
FFFFFF
@5946
AACACA
+
FFFFFF
@5947
ATAACC
+
FFFFFF
@5948
ATGACC
+
FFFFFF
@5949
ATGAGC
+
FFFFFF
@5950
ATGACC
+
FFFFFF
@5951
AAAACC
+
FFFFFF
@5952
ATGACC
+
FFFFFF
@5953
ATAACC
+
FFFFFF
@5954
AACACC
+
FFFFFF
@5955
ATGACA
+
FFFFFF
@5956
AAAACC
+
FFFFFF
@5957
ATCACC
+
FFFFFF
@5958
AAAACC
+
FFFFFF
@5959
AAAACA
+
FFFFFF
@5960
ATAACC
+
FFFFFF
@5961
AGGACC
+
FFFFFF
@5962
ATAACC
+
FFFFFF
@5963
AACACA
+
FFFFFF
@5964
AAGACA
+
FFFFFF
@5965
AAAACC
+
FFFFFF
@5966
AGGACC
+
FFFFFF
@5967
ATAACC
+
FFFFFF
@5968
ATAACC
+
FFFFFF
@5969
AAAACC
+
FFFFFF
@5970
ATAACC
+
FFFFFF
@5971
AGGACC
+
FFFFFF
@5972
AAGACC
+
FFFFFF
@5973
AACACA
+
FFFFFF
@5974
AGGACC
+
FFFFFF
@5975
AAAACC
+
FFFFFF
@5976
AGGACC
+
FFFFFF
@5977
AGTACC
+
FFFFFF
@5978
AACACA
+
FFFFFF
@5979
ATAACC
+
FFFFFF
@5980
ATCACC
+
FFFFFF
@5981
AAAACC
+
FFFFFF
@5982
AGCACC
+
FFFFFF
@5983
AGCACC
+
FFFFFF
@5984
AGGACC
+
FFFFFF
@5985
ATGACC
+
FFFFFF
@5986
ATGACC
+
FFFFFF
@5987
AGGACC
+
FFFFFF
@5988
ATGACC
+
FFFFFF
@5989
ATGACC
+
FFFFFF
@5990
ATGACC
+
FFFFFF
@5991
AAAACC
+
FFFFFF
@5992
AGGACC
+
FFFFFF
@5993
AAGACA
+
FFFFFF
@5994
AACACA
+
FFFFFF
@5995
AGCACC
+
FFFFFF
@5996
AAGACC
+
FFFFFF
@5997
ATAACC
+
FFFFFF
@5998
ATAACC
+
FFFFFF
@5999
AAAACC
+
FFFFFF
@6000
ATCACC
+
FFFFFF
@6001
ATAACC
+
FFFFFF
@6002
ATCACC
+
FFFFFF
@6003
ATAACC
+
FFFFFF
@6004
AACACA
+
FFFFFF
@6005
AAGACC
+
FFFFFF
@6006
AGCACC
+
FFFFFF
@6007
AAGACA
+
FFFFFF
@6008
AAAACC
+
FFFFFF
@6009
AAGACA
+
FFFFFF
@6010
AAAACC
+
FFFFFF
@6011
AGGACC
+
FFFFFF
@6012
ATGACC
+
FFFFFF
@6013
AGCACC
+
FFFFFF
@6014
AGTACC
+
FFFFFF
@6015
ATGACC
+
FFFFFF
@6016
ATGACC
+
FFFFFF
@6017
ATAACC
+
FFFFFF
@6018
AAAACC
+
FFFFFF
@6019
ATCACC
+
FFFFFF
@6020
AAAACC
+
FFFFFF
@6021
AACACA
+
FFFFFF
@6022
ATAACA
+
FFFFFF
@6023
ATGACC
+
FFFFFF
@6024
ATAACC
+
FFFFFF
@6025
ATGACC
+
FFFFFF
@6026
AACACA
+
FFFFFF
@6027
AAAACC
+
FFFFFF
@6028
AAGACA
+
FFFFFF
@6029
AAGACA
+
FFFFFF
@6030
AAAACC
+
FFFFFF
@6031
ATAACC
+
FFFFFF
@6032
ATGACC
+
FFFFFF
@6033
AAGACA
+
FFFFFF
@6034
AGAACC
+
FFFFFF
@6035
AACACA
+
FFFFFF
@6036
ATAACC
+
FFFFFF
@6037
ATAACC
+
FFFFFF
@6038
AAAACC
+
FFFFFF
@6039
ATGACC
+
FFFFFF
@6040
AGAACC
+
FFFFFF
@6041
ATGACC
+
FFFFFF
@6042
AAGACA
+
FFFFFF
@6043
AACACA
+
FFFFFF
@6044
AAAACC
+
FFFFFF
@6045
AACACC
+
FFFFFF
@6046
AAGACC
+
FFFFFF
@6047
ATAACC
+
FFFFFF
@6048
AGTACC
+
FFFFFF
@6049
ATAACC
+
FFFFFF
@6050
AGCACC
+
FFFFFF
@6051
ATGACC
+
FFFFFF
@6052
AGAACC
+
FFFFFF
@6053
ATAACC
+
FFFFFF
@6054
ATGACC
+
FFFFFF
@6055
AGCACC
+
FFFFFF
@6056
ATCACC
+
FFFFFF
@6057
ATAACC
+
FFFFFF
@6058
ATGACC
+
FFFFFF
@6059
AAGACC
+
FFFFFF
@6060
AAAACC
+
FFFFFF
@6061
AGCACC
+
FFFFFF
@6062
ATGACC
+
FFFFFF
@6063
ACCACC
+
FFFFFF
@6064
AGCACC
+
FFFFFF
@6065
AACACA
+
FFFFFF
@6066
ATAACC
+
FFFFFF
@6067
AAAACA
+
FFFFFF
@6068
AACACA
+
FFFFFF
@6069
ATAACC
+
FFFFFF
@6070
ATAACC
+
FFFFFF
@6071
AACACA
+
FFFFFF
@6072
AACACA
+
FFFFFF
@6073
AAGACC
+
FFFFFF
@6074
ATAACA
+
FFFFFF
@6075
AAGACC
+
FFFFFF
@6076
AAAACC
+
FFFFFF
@6077
AAGACA
+
FFFFFF
@6078
AGCACC
+
FFFFFF
@6079
ATAACC
+
FFFFFF
@6080
ATGACC
+
FFFFFF
@6081
ATAACA
+
FFFFFF
@6082
AACACC
+
FFFFFF
@6083
AGGACC
+
FFFFFF
@6084
ATAACC
+
FFFFFF
@6085
AAGACA
+
FFFFFF
@6086
AAGACA
+
FFFFFF
@6087
AACACA
+
FFFFFF
@6088
ATAACC
+
FFFFFF
@6089
ATAACC
+
FFFFFF
@6090
ATAACC
+
FFFFFF
@6091
AACACA
+
FFFFFF
@6092
AAAACC
+
FFFFFF
@6093
AGCACC
+
FFFFFF
@6094
AAGACA
+
FFFFFF
@6095
AAAACC
+
FFFFFF
@6096
AGCACC
+
FFFFFF
@6097
AAAACC
+
FFFFFF
@6098
AGCACC
+
FFFFFF
@6099
ATCACC
+
FFFFFF
@6100
AACACA
+
FFFFFF
@6101
AGGACC
+
FFFFFF
@6102
AGGACC
+
FFFFFF
@6103
ATGACC
+
FFFFFF
@6104
ATGACC
+
FFFFFF
@6105
ATGACC
+
FFFFFF
@6106
ATGACA
+
FFFFFF
@6107
AGGACC
+
FFFFFF
@6108
AGGACC
+
FFFFFF
@6109
ATAACC
+
FFFFFF
@6110
ATAACC
+
FFFFFF
@6111
AAGACA
+
FFFFFF
@6112
ATCACC
+
FFFFFF
@6113
AACACA
+
FFFFFF
@6114
ATGACC
+
FFFFFF
@6115
ATAACA
+
FFFFFF
@6116
AAAACC
+
FFFFFF
@6117
AGCACC
+
FFFFFF
@6118
ATAACC
+
FFFFFF
@6119
AAGACA
+
FFFFFF
@6120
AAAACC
+
FFFFFF
@6121
ATAACC
+
FFFFFF
@6122
AAAACC
+
FFFFFF
@6123
AAAACC
+
FFFFFF
@6124
AAAACC
+
FFFFFF
@6125
ATCACC
+
FFFFFF
@6126
ATGACC
+
FFFFFF
@6127
AAAACC
+
FFFFFF
@6128
AGCACC
+
FFFFFF
@6129
ATAACC
+
FFFFFF
@6130
ATCACC
+
FFFFFF
@6131
AAAACC
+
FFFFFF
@6132
AAAACC
+
FFFFFF
@6133
ATGACC
+
FFFFFF
@6134
ATGACC
+
FFFFFF
@6135
AAGACC
+
FFFFFF
@6136
ATAACC
+
FFFFFF
@6137
ATAACC
+
FFFFFF
@6138
AAGACA
+
FFFFFF
@6139
ATGACC
+
FFFFFF
@6140
ATAACC
+
FFFFFF
@6141
AACACC
+
FFFFFF
@6142
ATCACC
+
FFFFFF
@6143
AGCACC
+
FFFFFF
@6144
AGAACC
+
FFFFFF
@6145
AAAACC
+
FFFFFF
@6146
ATAACC
+
FFFFFF
@6147
ATGACC
+
FFFFFF
@6148
AGCACC
+
FFFFFF
@6149
AGGACC
+
FFFFFF
@6150
ATAACC
+
FFFFFF
@6151
ATAACA
+
FFFFFF
@6152
AGCACC
+
FFFFFF
@6153
ATGACC
+
FFFFFF
@6154
ATAACA
+
FFFFFF
@6155
ATGACC
+
FFFFFF
@6156
ATAACC
+
FFFFFF
@6157
ATAACC
+
FFFFFF
@6158
AAAACA
+
FFFFFF
@6159
ATGACC
+
FFFFFF
@6160
ATAACC
+
FFFFFF
@6161
AAGACA
+
FFFFFF
@6162
ATCACC
+
FFFFFF
@6163
AGCACC
+
FFFFFF
@6164
AACACA
+
FFFFFF
@6165
AAAACC
+
FFFFFF
@6166
AGCACC
+
FFFFFF
@6167
AACACA
+
FFFFFF
@6168
ATGACC
+
FFFFFF
@6169
AACACC
+
FFFFFF
@6170
ATAACC
+
FFFFFF
@6171
ATGACC
+
FFFFFF
@6172
AAGACA
+
FFFFFF
@6173
AGCACC
+
FFFFFF
@6174
ATGACC
+
FFFFFF
@6175
ATGACC
+
FFFFFF
@6176
ATAACC
+
FFFFFF
@6177
ATAACC
+
FFFFFF
@6178
AACACA
+
FFFFFF
@6179
AAAACC
+
FFFFFF
@6180
ATGACC
+
FFFFFF
@6181
ATGACA
+
FFFFFF
@6182
AAAACC
+
FFFFFF
@6183
ATAACC
+
FFFFFF
@6184
ACAACC
+
FFFFFF
@6185
ATAACC
+
FFFFFF
@6186
ATAACC
+
FFFFFF
@6187
AACACA
+
FFFFFF
@6188
AGGACC
+
FFFFFF
@6189
AAAACC
+
FFFFFF
@6190
ATGACC
+
FFFFFF
@6191
AGTACC
+
FFFFFF
@6192
AGCACC
+
FFFFFF
@6193
AACACA
+
FFFFFF
@6194
ATAACC
+
FFFFFF
@6195
ATAACC
+
FFFFFF
@6196
AGCACC
+
FFFFFF
@6197
ATCACC
+
FFFFFF
@6198
AAGACA
+
FFFFFF
@6199
ATAACC
+
FFFFFF
@6200
AACACC
+
FFFFFF
@6201
AAAACC
+
FFFFFF
@6202
ATAACC
+
FFFFFF
@6203
AAAACC
+
FFFFFF
@6204
AGTACC
+
FFFFFF
@6205
ATAACC
+
FFFFFF
@6206
AAAACC
+
FFFFFF
@6207
AAGACA
+
FFFFFF
@6208
ATAACC
+
FFFFFF
@6209
AACACA
+
FFFFFF
@6210
AACACA
+
FFFFFF
@6211
ATGACC
+
FFFFFF
@6212
ATAACC
+
FFFFFF
@6213
AACACC
+
FFFFFF
@6214
ATAACA
+
FFFFFF
@6215
ATGACC
+
FFFFFF
@6216
ATAACC
+
FFFFFF
@6217
AGGACC
+
FFFFFF
@6218
AAGACC
+
FFFFFF
@6219
AAAACC
+
FFFFFF
@6220
AGGACC
+
FFFFFF
@6221
AAGACC
+
FFFFFF
@6222
AAGACC
+
FFFFFF
@6223
ATGACC
+
FFFFFF
@6224
ATAACC
+
FFFFFF
@6225
ATAACC
+
FFFFFF
@6226
ATGACC
+
FFFFFF
@6227
ATAACC
+
FFFFFF
@6228
AGCACC
+
FFFFFF
@6229
ATCACC
+
FFFFFF
@6230
AGCACC
+
FFFFFF
@6231
ATCACC
+
FFFFFF
@6232
AGCACC
+
FFFFFF
@6233
ACCACC
+
FFFFFF
@6234
AAAACC
+
FFFFFF
@6235
AGCACC
+
FFFFFF
@6236
AGTACC
+
FFFFFF
@6237
AGGACC
+
FFFFFF
@6238
AGGACC
+
FFFFFF
@6239
ATCACC
+
FFFFFF
@6240
AAAACC
+
FFFFFF
@6241
ATAACC
+
FFFFFF
@6242
AGCACC
+
FFFFFF
@6243
ATGACC
+
FFFFFF
@6244
ATGACC
+
FFFFFF
@6245
ATAACC
+
FFFFFF
@6246
AACACA
+
FFFFFF
@6247
AACACA
+
FFFFFF
@6248
ATAACC
+
FFFFFF
@6249
AAAACC
+
FFFFFF
@6250
ATGACC
+
FFFFFF
@6251
AAAACA
+
FFFFFF
@6252
AAAACC
+
FFFFFF
@6253
AGGACC
+
FFFFFF
@6254
AAAACC
+
FFFFFF
@6255
ATGACC
+
FFFFFF
@6256
AGAACC
+
FFFFFF
@6257
AAAACC
+
FFFFFF
@6258
AACACA
+
FFFFFF
@6259
AAAACC
+
FFFFFF
@6260
ATGACC
+
FFFFFF
@6261
AGTACC
+
FFFFFF
@6262
ATCACC
+
FFFFFF
@6263
ATGACC
+
FFFFFF
@6264
AGCACC
+
FFFFFF
@6265
AAGACA
+
FFFFFF
@6266
ATAACC
+
FFFFFF
@6267
ATAACC
+
FFFFFF
@6268
AAAACC
+
FFFFFF
@6269
AACACA
+
FFFFFF
@6270
ATGACC
+
FFFFFF
@6271
AAGACA
+
FFFFFF
@6272
AGTACC
+
FFFFFF
@6273
AAAACC
+
FFFFFF
@6274
ATAACC
+
FFFFFF
@6275
AGCACC
+
FFFFFF
@6276
ATGACC
+
FFFFFF
@6277
ATAACC
+
FFFFFF
@6278
ATCACC
+
FFFFFF
@6279
AGCACC
+
FFFFFF
@6280
ATGACC
+
FFFFFF
@6281
AAGACC
+
FFFFFF
@6282
ATAACC
+
FFFFFF
@6283
AAGACA
+
FFFFFF
@6284
ATAACC
+
FFFFFF
@6285
AGCACC
+
FFFFFF
@6286
ATCACC
+
FFFFFF
@6287
ATGACC
+
FFFFFF
@6288
AAAACC
+
FFFFFF
@6289
AAAACC
+
FFFFFF
@6290
AGCACC
+
FFFFFF
@6291
ATAACC
+
FFFFFF
@6292
AAGACA
+
FFFFFF
@6293
AGGACC
+
FFFFFF
@6294
ATCACC
+
FFFFFF
@6295
ATGACC
+
FFFFFF
@6296
AAAACC
+
FFFFFF
@6297
AAGACC
+
FFFFFF
@6298
ATGACC
+
FFFFFF
@6299
AAAACC
+
FFFFFF
@6300
ATGACC
+
FFFFFF
@6301
ATGACC
+
FFFFFF
@6302
AGGACC
+
FFFFFF
@6303
ATGACC
+
FFFFFF
@6304
ATGACC
+
FFFFFF
@6305
AAAACC
+
FFFFFF
@6306
AACACC
+
FFFFFF
@6307
ATAACC
+
FFFFFF
@6308
AGCACC
+
FFFFFF
@6309
ATAACC
+
FFFFFF
@6310
ATAACC
+
FFFFFF
@6311
ATAACC
+
FFFFFF
@6312
AGCACC
+
FFFFFF
@6313
ATAACC
+
FFFFFF
@6314
ATGACC
+
FFFFFF
@6315
AAGACC
+
FFFFFF
@6316
AAAACC
+
FFFFFF
@6317
AAAACC
+
FFFFFF
@6318
AAGACA
+
FFFFFF
@6319
ATGACC
+
FFFFFF
@6320
ATCACC
+
FFFFFF
@6321
ATAACC
+
FFFFFF
@6322
AAAACC
+
FFFFFF
@6323
AGCACC
+
FFFFFF
@6324
ATAACC
+
FFFFFF
@6325
AAAACC
+
FFFFFF
@6326
AACACC
+
FFFFFF
@6327
ATAACC
+
FFFFFF
@6328
AACACA
+
FFFFFF
@6329
ATGACC
+
FFFFFF
@6330
AAAACC
+
FFFFFF
@6331
AGAACC
+
FFFFFF
@6332
AAAACC
+
FFFFFF
@6333
ATAACC
+
FFFFFF
@6334
ACCACC
+
FFFFFF
@6335
ATCACC
+
FFFFFF
@6336
ATAACC
+
FFFFFF
@6337
AACACC
+
FFFFFF
@6338
ATCACC
+
FFFFFF
@6339
AAAACC
+
FFFFFF
@6340
ATAACC
+
FFFFFF
@6341
AAAACC
+
FFFFFF
@6342
AGCACC
+
FFFFFF
@6343
AAAACC
+
FFFFFF
@6344
AGGACC
+
FFFFFF
@6345
AAGACC
+
FFFFFF
@6346
AAAACA
+
FFFFFF
@6347
ATGACC
+
FFFFFF
@6348
AAGACA
+
FFFFFF
@6349
ATAACC
+
FFFFFF
@6350
ATGACC
+
FFFFFF
@6351
ATAACC
+
FFFFFF
@6352
AAAACC
+
FFFFFF
@6353
AGCACC
+
FFFFFF
@6354
ATAACC
+
FFFFFF
@6355
ATGACC
+
FFFFFF
@6356
ATCACC
+
FFFFFF
@6357
AACACC
+
FFFFFF
@6358
AACACA
+
FFFFFF
@6359
AAGACA
+
FFFFFF
@6360
ATCACC
+
FFFFFF
@6361
AAAACC
+
FFFFFF
@6362
AAAACC
+
FFFFFF
@6363
ATGACC
+
FFFFFF
@6364
AGCACC
+
FFFFFF
@6365
ATAACC
+
FFFFFF
@6366
ATGACC
+
FFFFFF
@6367
ATAACC
+
FFFFFF
@6368
AAAACC
+
FFFFFF
@6369
AACACA
+
FFFFFF
@6370
AGGACC
+
FFFFFF
@6371
ATCACC
+
FFFFFF
@6372
ATGACC
+
FFFFFF
@6373
AAGACA
+
FFFFFF
@6374
AGGACC
+
FFFFFF
@6375
AACACC
+
FFFFFF
@6376
AAAACC
+
FFFFFF
@6377
AGGACC
+
FFFFFF
@6378
AGTACC
+
FFFFFF
@6379
AAAACC
+
FFFFFF
@6380
ATGACC
+
FFFFFF
@6381
ATGACC
+
FFFFFF
@6382
ATGACC
+
FFFFFF
@6383
ATGACC
+
FFFFFF
@6384
ATGACC
+
FFFFFF
@6385
AAAACC
+
FFFFFF
@6386
ATAACC
+
FFFFFF
@6387
AGTACC
+
FFFFFF
@6388
ATGACC
+
FFFFFF
@6389
AAGACA
+
FFFFFF
@6390
ATGATC
+
FFFFFF
@6391
ATAACC
+
FFFFFF
@6392
AAAACC
+
FFFFFF
@6393
AACACA
+
FFFFFF
@6394
ATAACC
+
FFFFFF
@6395
ATGACC
+
FFFFFF
@6396
ATGACC
+
FFFFFF
@6397
ATGACC
+
FFFFFF
@6398
AACACA
+
FFFFFF
@6399
AAAACC
+
FFFFFF
@6400
AAAACC
+
FFFFFF
@6401
AACACA
+
FFFFFF
@6402
ATGACC
+
FFFFFF
@6403
ATAACC
+
FFFFFF
@6404
ATGACC
+
FFFFFF
@6405
ATAACC
+
FFFFFF
@6406
ATGAGC
+
FFFFFF
@6407
AGCACC
+
FFFFFF
@6408
AAGACA
+
FFFFFF
@6409
AGGACC
+
FFFFFF
@6410
AAAACC
+
FFFFFF
@6411
AAGACA
+
FFFFFF
@6412
AGGACC
+
FFFFFF
@6413
AAAACC
+
FFFFFF
@6414
ATAATC
+
FFFFFF
@6415
AAAACC
+
FFFFFF
@6416
ATAACC
+
FFFFFF
@6417
ATGACC
+
FFFFFF
@6418
AAGACA
+
FFFFFF
@6419
ATAACC
+
FFFFFF
@6420
AGCACC
+
FFFFFF
@6421
AAAACC
+
FFFFFF
@6422
AAAACC
+
FFFFFF
@6423
ATAACA
+
FFFFFF
@6424
ATGACC
+
FFFFFF
@6425
AGGACC
+
FFFFFF
@6426
AGTACC
+
FFFFFF
@6427
AAAACC
+
FFFFFF
@6428
AAAACC
+
FFFFFF
@6429
ATGACC
+
FFFFFF
@6430
AGCACC
+
FFFFFF
@6431
ATGACC
+
FFFFFF
@6432
ATGACC
+
FFFFFF
@6433
ATGACA
+
FFFFFF
@6434
ATAACA
+
FFFFFF
@6435
ATGACC
+
FFFFFF
@6436
ATGACA
+
FFFFFF
@6437
ATAACC
+
FFFFFF
@6438
AAAACC
+
FFFFFF
@6439
AACACA
+
FFFFFF
@6440
AAAACC
+
FFFFFF
@6441
ATAACC
+
FFFFFF
@6442
ATAACC
+
FFFFFF
@6443
AGGACC
+
FFFFFF
@6444
ATAACC
+
FFFFFF
@6445
ATGACC
+
FFFFFF
@6446
ATGACC
+
FFFFFF
@6447
AAGACA
+
FFFFFF
@6448
AACACA
+
FFFFFF
@6449
ATAACC
+
FFFFFF
@6450
AGTACC
+
FFFFFF
@6451
ATGACC
+
FFFFFF
@6452
ATGACC
+
FFFFFF
@6453
AACACC
+
FFFFFF
@6454
AAGACA
+
FFFFFF
@6455
ATCACC
+
FFFFFF
@6456
AGGACC
+
FFFFFF
@6457
ACCACC
+
FFFFFF
@6458
AAGACA
+
FFFFFF
@6459
ATGACC
+
FFFFFF
@6460
AACACA
+
FFFFFF
@6461
AGCACC
+
FFFFFF
@6462
ATGACC
+
FFFFFF
@6463
AAGACC
+
FFFFFF
@6464
AAAACC
+
FFFFFF
@6465
ATAACC
+
FFFFFF
@6466
ATAACC
+
FFFFFF
@6467
AAAACC
+
FFFFFF
@6468
ATGACC
+
FFFFFF
@6469
ATGACC
+
FFFFFF
@6470
ATAACC
+
FFFFFF
@6471
ATGACC
+
FFFFFF
@6472
ATTACC
+
FFFFFF
@6473
AAGACA
+
FFFFFF
@6474
AGTACC
+
FFFFFF
@6475
AACACA
+
FFFFFF
@6476
AAAACC
+
FFFFFF
@6477
ATGACC
+
FFFFFF
@6478
AGCACC
+
FFFFFF
@6479
AGGACC
+
FFFFFF
@6480
ATAACC
+
FFFFFF
@6481
ATAACC
+
FFFFFF
@6482
AACACC
+
FFFFFF
@6483
ATAACC
+
FFFFFF
@6484
AAAACC
+
FFFFFF
@6485
ATGACC
+
FFFFFF
@6486
ATGACC
+
FFFFFF
@6487
ATCACC
+
FFFFFF
@6488
ATAACC
+
FFFFFF
@6489
AACACA
+
FFFFFF
@6490
ATGACC
+
FFFFFF
@6491
AACACA
+
FFFFFF
@6492
AAGACC
+
FFFFFF
@6493
AGGACC
+
FFFFFF
@6494
AGTACC
+
FFFFFF
@6495
AGGACC
+
FFFFFF
@6496
AGCACC
+
FFFFFF
@6497
ATAACC
+
FFFFFF
@6498
ATGACC
+
FFFFFF
@6499
AACACC
+
FFFFFF
@6500
ATCACC
+
FFFFFF
@6501
ATGACC
+
FFFFFF
@6502
AAGACA
+
FFFFFF
@6503
ATAACC
+
FFFFFF
@6504
AGCACC
+
FFFFFF
@6505
AACACA
+
FFFFFF
@6506
ATAACC
+
FFFFFF
@6507
AGCACC
+
FFFFFF
@6508
ATGACC
+
FFFFFF
@6509
ATCACC
+
FFFFFF
@6510
ATGACC
+
FFFFFF
@6511
ATAACC
+
FFFFFF
@6512
ATCACC
+
FFFFFF
@6513
AAAACC
+
FFFFFF
@6514
AGGACC
+
FFFFFF
@6515
ATAACC
+
FFFFFF
@6516
AAGACA
+
FFFFFF
@6517
AAGACA
+
FFFFFF
@6518
AACACA
+
FFFFFF
@6519
AGGACC
+
FFFFFF
@6520
ATGACC
+
FFFFFF
@6521
ATAACC
+
FFFFFF
@6522
AAAACC
+
FFFFFF
@6523
AACACC
+
FFFFFF
@6524
ATAACC
+
FFFFFF
@6525
ATAACC
+
FFFFFF
@6526
ATGACC
+
FFFFFF
@6527
AGGACC
+
FFFFFF
@6528
AACACC
+
FFFFFF
@6529
ATGACA
+
FFFFFF
@6530
ATGACC
+
FFFFFF
@6531
AAGACA
+
FFFFFF
@6532
AAAACC
+
FFFFFF
@6533
AGTACC
+
FFFFFF
@6534
ATAACC
+
FFFFFF
@6535
ATAACA
+
FFFFFF
@6536
ATAACC
+
FFFFFF
@6537
ATGACC
+
FFFFFF
@6538
AGTACC
+
FFFFFF
@6539
AGCACC
+
FFFFFF
@6540
AACACA
+
FFFFFF
@6541
ATAACC
+
FFFFFF
@6542
ATGACA
+
FFFFFF
@6543
AGTACC
+
FFFFFF
@6544
AAAACC
+
FFFFFF
@6545
ATAACC
+
FFFFFF
@6546
ATAACC
+
FFFFFF
@6547
AGGACC
+
FFFFFF
@6548
ATAACC
+
FFFFFF
@6549
AAAACC
+
FFFFFF
@6550
ATAACC
+
FFFFFF
@6551
AAGACA
+
FFFFFF
@6552
AGCACC
+
FFFFFF
@6553
AAGACA
+
FFFFFF
@6554
ATAACC
+
FFFFFF
@6555
ATAACC
+
FFFFFF
@6556
ATAACC
+
FFFFFF
@6557
AGGACC
+
FFFFFF
@6558
ATAACC
+
FFFFFF
@6559
ATGACC
+
FFFFFF
@6560
AAGACA
+
FFFFFF
@6561
ATAACC
+
FFFFFF
@6562
ATGACC
+
FFFFFF
@6563
AGGACC
+
FFFFFF
@6564
ATCACC
+
FFFFFF
@6565
AAGACC
+
FFFFFF
@6566
ATAACC
+
FFFFFF
@6567
AACACA
+
FFFFFF
@6568
ATGACC
+
FFFFFF
@6569
AAAACC
+
FFFFFF
@6570
AACACA
+
FFFFFF
@6571
AAGACC
+
FFFFFF
@6572
AAGACA
+
FFFFFF
@6573
ATCACC
+
FFFFFF
@6574
AACACC
+
FFFFFF
@6575
AGGACC
+
FFFFFF
@6576
AGGACC
+
FFFFFF
@6577
AAGACA
+
FFFFFF
@6578
ATAACC
+
FFFFFF
@6579
ATAACC
+
FFFFFF
@6580
ATAACC
+
FFFFFF
@6581
ATAACC
+
FFFFFF
@6582
ATAACC
+
FFFFFF
@6583
ATGACC
+
FFFFFF
@6584
AACACC
+
FFFFFF
@6585
ATAACC
+
FFFFFF
@6586
ATCACC
+
FFFFFF
@6587
AACACA
+
FFFFFF
@6588
ATAACC
+
FFFFFF
@6589
AAAACC
+
FFFFFF
@6590
AACACA
+
FFFFFF
@6591
ATGACC
+
FFFFFF
@6592
AGCACC
+
FFFFFF
@6593
AGAACC
+
FFFFFF
@6594
AAAACC
+
FFFFFF
@6595
ATCACC
+
FFFFFF
@6596
ATAACC
+
FFFFFF
@6597
AAAACC
+
FFFFFF
@6598
AGCACC
+
FFFFFF
@6599
ATGACC
+
FFFFFF
@6600
ATTACC
+
FFFFFF
@6601
ATGACC
+
FFFFFF
@6602
ATAACC
+
FFFFFF
@6603
AGGACC
+
FFFFFF
@6604
ATAACC
+
FFFFFF
@6605
ATGAGC
+
FFFFFF
@6606
AAAACC
+
FFFFFF
@6607
AACACA
+
FFFFFF
@6608
ATGACC
+
FFFFFF
@6609
AAAACC
+
FFFFFF
@6610
ATGACC
+
FFFFFF
@6611
ATAACC
+
FFFFFF
@6612
AGCACC
+
FFFFFF
@6613
AGTACC
+
FFFFFF
@6614
AACACA
+
FFFFFF
@6615
AAGACA
+
FFFFFF
@6616
ATGACC
+
FFFFFF
@6617
AAAACC
+
FFFFFF
@6618
AGTACC
+
FFFFFF
@6619
ATAACC
+
FFFFFF
@6620
ATAACC
+
FFFFFF
@6621
ATGACC
+
FFFFFF
@6622
ATGACC
+
FFFFFF
@6623
ATGACC
+
FFFFFF
@6624
ATGACC
+
FFFFFF
@6625
AAGACC
+
FFFFFF
@6626
AACACC
+
FFFFFF
@6627
AACACA
+
FFFFFF
@6628
ATGACC
+
FFFFFF
@6629
AGCACC
+
FFFFFF
@6630
ATCACC
+
FFFFFF
@6631
ATCACC
+
FFFFFF
@6632
ATAACC
+
FFFFFF
@6633
ATGACC
+
FFFFFF
@6634
AGCACC
+
FFFFFF
@6635
AGCACC
+
FFFFFF
@6636
ATAACC
+
FFFFFF
@6637
AACACA
+
FFFFFF
@6638
ATGACC
+
FFFFFF
@6639
ATAACA
+
FFFFFF
@6640
AAAACC
+
FFFFFF
@6641
AGCACC
+
FFFFFF
@6642
AAGACC
+
FFFFFF
@6643
AGCACC
+
FFFFFF
@6644
AAGACA
+
FFFFFF
@6645
ATGACC
+
FFFFFF
@6646
ATGACC
+
FFFFFF
@6647
ATGAGC
+
FFFFFF
@6648
AGCACC
+
FFFFFF
@6649
AACACC
+
FFFFFF
@6650
AAGACC
+
FFFFFF
@6651
AACACA
+
FFFFFF
@6652
ATAACC
+
FFFFFF
@6653
ATGACC
+
FFFFFF
@6654
AAGACC
+
FFFFFF
@6655
ATGACC
+
FFFFFF
@6656
ATGAGC
+
FFFFFF
@6657
AAAACC
+
FFFFFF
@6658
ATAACC
+
FFFFFF
@6659
AACACA
+
FFFFFF
@6660
ATGACC
+
FFFFFF
@6661
AACACA
+
FFFFFF
@6662
ATAACC
+
FFFFFF
@6663
ATCACC
+
FFFFFF
@6664
AAGACA
+
FFFFFF
@6665
AAAACA
+
FFFFFF
@6666
ATAACC
+
FFFFFF
@6667
AACACA
+
FFFFFF
@6668
ATAACC
+
FFFFFF
@6669
AAAACA
+
FFFFFF
@6670
AAAACC
+
FFFFFF
@6671
AAGACA
+
FFFFFF
@6672
AAGACA
+
FFFFFF
@6673
AACACA
+
FFFFFF
@6674
AAGACA
+
FFFFFF
@6675
AGGACC
+
FFFFFF
@6676
AGGACC
+
FFFFFF
@6677
AGGACC
+
FFFFFF
@6678
ATCACC
+
FFFFFF
@6679
AGGACC
+
FFFFFF
@6680
ACCACC
+
FFFFFF
@6681
ATGACC
+
FFFFFF
@6682
AGGACC
+
FFFFFF
@6683
ATGACC
+
FFFFFF
@6684
AGCACC
+
FFFFFF
@6685
AAAACC
+
FFFFFF
@6686
ATCACC
+
FFFFFF
@6687
ATGACC
+
FFFFFF
@6688
ATAACC
+
FFFFFF
@6689
ATGACC
+
FFFFFF
@6690
AAGACA
+
FFFFFF
@6691
AAAACC
+
FFFFFF
@6692
AACACA
+
FFFFFF
@6693
ATAACC
+
FFFFFF
@6694
AGCACC
+
FFFFFF
@6695
ATGACC
+
FFFFFF
@6696
ATCACC
+
FFFFFF
@6697
ATGACC
+
FFFFFF
@6698
AAAACA
+
FFFFFF
@6699
AGGACC
+
FFFFFF
@6700
ACGACC
+
FFFFFF
@6701
ATGACC
+
FFFFFF
@6702
AACACA
+
FFFFFF
@6703
AAGACA
+
FFFFFF
@6704
AAGACA
+
FFFFFF
@6705
AACACA
+
FFFFFF
@6706
ATAACC
+
FFFFFF
@6707
AAGACC
+
FFFFFF
@6708
ATAACC
+
FFFFFF
@6709
AGCACC
+
FFFFFF
@6710
ATAACC
+
FFFFFF
@6711
ATGACC
+
FFFFFF
@6712
AAAACC
+
FFFFFF
@6713
ATAACC
+
FFFFFF
@6714
AGGACC
+
FFFFFF
@6715
ACCACC
+
FFFFFF
@6716
AAAACC
+
FFFFFF
@6717
AAAACC
+
FFFFFF
@6718
AGCACC
+
FFFFFF
@6719
AAAACC
+
FFFFFF
@6720
AAGACC
+
FFFFFF
@6721
AACACC
+
FFFFFF
@6722
AACACA
+
FFFFFF
@6723
AACATA
+
FFFFFF
@6724
ATGACC
+
FFFFFF
@6725
AACACA
+
FFFFFF
@6726
ATGACC
+
FFFFFF
@6727
AAGACA
+
FFFFFF
@6728
AAAACC
+
FFFFFF
@6729
AGCACC
+
FFFFFF
@6730
ATAACC
+
FFFFFF
@6731
AGCACC
+
FFFFFF
@6732
ATGACC
+
FFFFFF
@6733
ATGACC
+
FFFFFF
@6734
AGCACC
+
FFFFFF
@6735
ACCACC
+
FFFFFF
@6736
AACACA
+
FFFFFF
@6737
AAAACC
+
FFFFFF
@6738
AGGACC
+
FFFFFF
@6739
ATAACC
+
FFFFFF
@6740
AAGACA
+
FFFFFF
@6741
ATGACC
+
FFFFFF
@6742
ATAACC
+
FFFFFF
@6743
AACACA
+
FFFFFF
@6744
ATAACC
+
FFFFFF
@6745
AAGACA
+
FFFFFF
@6746
ATGACC
+
FFFFFF
@6747
ATCACC
+
FFFFFF
@6748
ATGACC
+
FFFFFF
@6749
AGCACC
+
FFFFFF
@6750
ATGACC
+
FFFFFF
@6751
AACACA
+
FFFFFF
@6752
AGCACC
+
FFFFFF
@6753
ATAACC
+
FFFFFF
@6754
ATGACC
+
FFFFFF
@6755
AACACC
+
FFFFFF
@6756
ATGACC
+
FFFFFF
@6757
ATAACC
+
FFFFFF
@6758
AAAACC
+
FFFFFF
@6759
AGGACC
+
FFFFFF
@6760
AAAACC
+
FFFFFF
@6761
AAAACC
+
FFFFFF
@6762
AAGACC
+
FFFFFF
@6763
AACACA
+
FFFFFF
@6764
AAGACC
+
FFFFFF
@6765
ATAACC
+
FFFFFF
@6766
AAAACC
+
FFFFFF
@6767
ATGACC
+
FFFFFF
@6768
ATAACC
+
FFFFFF
@6769
AGCACC
+
FFFFFF
@6770
AGCACC
+
FFFFFF
@6771
AAGACA
+
FFFFFF
@6772
ATAACC
+
FFFFFF
@6773
AAAACC
+
FFFFFF
@6774
ATGACC
+
FFFFFF
@6775
ATAACC
+
FFFFFF
@6776
ATGACC
+
FFFFFF
@6777
AGTACC
+
FFFFFF
@6778
ATGACC
+
FFFFFF
@6779
ATAACC
+
FFFFFF
@6780
AGGACC
+
FFFFFF
@6781
ATCACC
+
FFFFFF
@6782
AAAACC
+
FFFFFF
@6783
ATAACC
+
FFFFFF
@6784
AAGACC
+
FFFFFF
@6785
ATAACC
+
FFFFFF
@6786
AGCACC
+
FFFFFF
@6787
ATGACC
+
FFFFFF
@6788
AGCACC
+
FFFFFF
@6789
AACACA
+
FFFFFF
@6790
AGGACC
+
FFFFFF
@6791
ATAACC
+
FFFFFF
@6792
ATAACC
+
FFFFFF
@6793
AAAACC
+
FFFFFF
@6794
ATAACC
+
FFFFFF
@6795
ATGACC
+
FFFFFF
@6796
ATCACC
+
FFFFFF
@6797
ATAACC
+
FFFFFF
@6798
AAGACA
+
FFFFFF
@6799
ATAACC
+
FFFFFF
@6800
ATGACC
+
FFFFFF
@6801
AGCACC
+
FFFFFF
@6802
ATAACC
+
FFFFFF
@6803
AGGACC
+
FFFFFF
@6804
ATCACC
+
FFFFFF
@6805
ATAACC
+
FFFFFF
@6806
ATAACA
+
FFFFFF
@6807
ATGACC
+
FFFFFF
@6808
ATGACC
+
FFFFFF
@6809
ATAACC
+
FFFFFF
@6810
AAGACC
+
FFFFFF
@6811
ATAACC
+
FFFFFF
@6812
ATGACC
+
FFFFFF
@6813
ATGACC
+
FFFFFF
@6814
ATGACC
+
FFFFFF
@6815
ATCACC
+
FFFFFF
@6816
ATAACC
+
FFFFFF
@6817
AAAACC
+
FFFFFF
@6818
AAAACC
+
FFFFFF
@6819
AACACA
+
FFFFFF
@6820
AACACA
+
FFFFFF
@6821
AAGACA
+
FFFFFF
@6822
ATCACC
+
FFFFFF
@6823
ATAACC
+
FFFFFF
@6824
ATGACC
+
FFFFFF
@6825
ATCACC
+
FFFFFF
@6826
AACATA
+
FFFFFF
@6827
AAAACC
+
FFFFFF
@6828
ATGACC
+
FFFFFF
@6829
AAGACA
+
FFFFFF
@6830
ATAACC
+
FFFFFF
@6831
AAGACA
+
FFFFFF
@6832
AGCACC
+
FFFFFF
@6833
AGCACC
+
FFFFFF
@6834
AAAACC
+
FFFFFF
@6835
ATAACC
+
FFFFFF
@6836
ATGACC
+
FFFFFF
@6837
AGCACC
+
FFFFFF
@6838
AAGACA
+
FFFFFF
@6839
AGTACC
+
FFFFFF
@6840
AACACC
+
FFFFFF
@6841
ATCACC
+
FFFFFF
@6842
AACACA
+
FFFFFF
@6843
AACACC
+
FFFFFF
@6844
ATAACC
+
FFFFFF
@6845
ATGACC
+
FFFFFF
@6846
AAAACC
+
FFFFFF
@6847
ATGACC
+
FFFFFF
@6848
AACACC
+
FFFFFF
@6849
AGCACC
+
FFFFFF
@6850
AAGACC
+
FFFFFF
@6851
AAAACC
+
FFFFFF
@6852
ATAACC
+
FFFFFF
@6853
ATAACC
+
FFFFFF
@6854
AACACA
+
FFFFFF
@6855
AACACC
+
FFFFFF
@6856
ATAACC
+
FFFFFF
@6857
AACACA
+
FFFFFF
@6858
AAAACC
+
FFFFFF
@6859
ATAACC
+
FFFFFF
@6860
AGTACC
+
FFFFFF
@6861
ATAACC
+
FFFFFF
@6862
ATAACC
+
FFFFFF
@6863
ATGACC
+
FFFFFF
@6864
AAAACA
+
FFFFFF
@6865
AGCACC
+
FFFFFF
@6866
AGCACC
+
FFFFFF
@6867
ATGACC
+
FFFFFF
@6868
AAAACC
+
FFFFFF
@6869
ATGAGC
+
FFFFFF
@6870
AGCACC
+
FFFFFF
@6871
AAAACC
+
FFFFFF
@6872
AACACA
+
FFFFFF
@6873
ATGACC
+
FFFFFF
@6874
ATGACC
+
FFFFFF
@6875
AAAACC
+
FFFFFF
@6876
AGGACC
+
FFFFFF
@6877
AAGACA
+
FFFFFF
@6878
ATGACC
+
FFFFFF
@6879
ATAACC
+
FFFFFF
@6880
ATGACC
+
FFFFFF
@6881
AAAACC
+
FFFFFF
@6882
ATAACC
+
FFFFFF
@6883
AAAACC
+
FFFFFF
@6884
ATGACC
+
FFFFFF
@6885
AAGACA
+
FFFFFF
@6886
ATAACC
+
FFFFFF
@6887
ATCACC
+
FFFFFF
@6888
ATGACC
+
FFFFFF
@6889
ATAACC
+
FFFFFF
@6890
AGGACC
+
FFFFFF
@6891
AGCACC
+
FFFFFF
@6892
ATGACC
+
FFFFFF
@6893
ATGACC
+
FFFFFF
@6894
ATGACC
+
FFFFFF
@6895
AAAACC
+
FFFFFF
@6896
AGTACC
+
FFFFFF
@6897
AGGACC
+
FFFFFF
@6898
ATAACC
+
FFFFFF
@6899
ATCACC
+
FFFFFF
@6900
ATAACC
+
FFFFFF
@6901
AAGACC
+
FFFFFF
@6902
ATGACC
+
FFFFFF
@6903
AACACA
+
FFFFFF
@6904
AGCACC
+
FFFFFF
@6905
ATCACC
+
FFFFFF
@6906
AAAACC
+
FFFFFF
@6907
ACAACC
+
FFFFFF
@6908
ATAACC
+
FFFFFF
@6909
AACACC
+
FFFFFF
@6910
ATAACC
+
FFFFFF
@6911
AAAACC
+
FFFFFF
@6912
AAAACC
+
FFFFFF
@6913
AGGACC
+
FFFFFF
@6914
AAGACC
+
FFFFFF
@6915
AAGACC
+
FFFFFF
@6916
ATGACC
+
FFFFFF
@6917
AGTACC
+
FFFFFF
@6918
ATAACA
+
FFFFFF
@6919
AGGACC
+
FFFFFF
@6920
AACACA
+
FFFFFF
@6921
AAGACA
+
FFFFFF
@6922
AAGACC
+
FFFFFF
@6923
AATACA
+
FFFFFF
@6924
ATGACC
+
FFFFFF
@6925
AGCACC
+
FFFFFF
@6926
AAAACC
+
FFFFFF
@6927
AAAACC
+
FFFFFF
@6928
AGCACC
+
FFFFFF
@6929
ATCACC
+
FFFFFF
@6930
ATAACC
+
FFFFFF
@6931
ATAACC
+
FFFFFF
@6932
ATAACC
+
FFFFFF
@6933
ATAACC
+
FFFFFF
@6934
AGGACC
+
FFFFFF
@6935
AAGACC
+
FFFFFF
@6936
ACCACC
+
FFFFFF
@6937
AACACA
+
FFFFFF
@6938
AGCACC
+
FFFFFF
@6939
AAAACC
+
FFFFFF
@6940
ATGACC
+
FFFFFF
@6941
AACACA
+
FFFFFF
@6942
AACACA
+
FFFFFF
@6943
AAGACA
+
FFFFFF
@6944
AAAACC
+
FFFFFF
@6945
ATAACC
+
FFFFFF
@6946
AAGACC
+
FFFFFF
@6947
ATAACC
+
FFFFFF
@6948
ATAACC
+
FFFFFF
@6949
AGGACC
+
FFFFFF
@6950
ATCACC
+
FFFFFF
@6951
ATGACC
+
FFFFFF
@6952
AGGACC
+
FFFFFF
@6953
AAGACA
+
FFFFFF
@6954
ATAACC
+
FFFFFF
@6955
ATAACC
+
FFFFFF
@6956
AACACA
+
FFFFFF
@6957
AGGACC
+
FFFFFF
@6958
AGCACC
+
FFFFFF
@6959
AACACC
+
FFFFFF
@6960
AACACC
+
FFFFFF
@6961
ATAACC
+
FFFFFF
@6962
AACACA
+
FFFFFF
@6963
AACACC
+
FFFFFF
@6964
ATGACC
+
FFFFFF
@6965
AGGACC
+
FFFFFF
@6966
AAAACC
+
FFFFFF
@6967
AAAACC
+
FFFFFF
@6968
AGCACC
+
FFFFFF
@6969
ATCACC
+
FFFFFF
@6970
AGGACC
+
FFFFFF
@6971
ATGACC
+
FFFFFF
@6972
ATCACC
+
FFFFFF
@6973
ATCACC
+
FFFFFF
@6974
AACACA
+
FFFFFF
@6975
AAAACC
+
FFFFFF
@6976
ATGACA
+
FFFFFF
@6977
AAAACC
+
FFFFFF
@6978
ATCACC
+
FFFFFF
@6979
AACACA
+
FFFFFF
@6980
AAAACC
+
FFFFFF
@6981
AAGACA
+
FFFFFF
@6982
AACACC
+
FFFFFF
@6983
AAAACC
+
FFFFFF
@6984
AACACA
+
FFFFFF
@6985
AGCACC
+
FFFFFF
@6986
ATGACA
+
FFFFFF
@6987
ATGACC
+
FFFFFF
@6988
AAAACC
+
FFFFFF
@6989
AACACA
+
FFFFFF
@6990
AAGACC
+
FFFFFF
@6991
AGGACC
+
FFFFFF
@6992
ATGACA
+
FFFFFF
@6993
AGCACC
+
FFFFFF
@6994
AACACA
+
FFFFFF
@6995
ATAACC
+
FFFFFF
@6996
AAAACC
+
FFFFFF
@6997
ATCACC
+
FFFFFF
@6998
ATCACC
+
FFFFFF
@6999
ATAACC
+
FFFFFF
@7000
AAGACC
+
FFFFFF
@7001
ATAACC
+
FFFFFF
@7002
AGGACC
+
FFFFFF
@7003
AACACA
+
FFFFFF
@7004
ATAACC
+
FFFFFF
@7005
ATAACC
+
FFFFFF
@7006
ATGAGC
+
FFFFFF
@7007
ATAACC
+
FFFFFF
@7008
ATAACC
+
FFFFFF
@7009
AAGACC
+
FFFFFF
@7010
AAGACC
+
FFFFFF
@7011
AAGACC
+
FFFFFF
@7012
ATAACC
+
FFFFFF
@7013
AAAACC
+
FFFFFF
@7014
AGTACC
+
FFFFFF
@7015
ATCACC
+
FFFFFF
@7016
ATGACC
+
FFFFFF
@7017
AAGACC
+
FFFFFF
@7018
ATGACC
+
FFFFFF
@7019
AAGACA
+
FFFFFF
@7020
AAGACA
+
FFFFFF
@7021
ATAACC
+
FFFFFF
@7022
AACACA
+
FFFFFF
@7023
AACACA
+
FFFFFF
@7024
AAGACA
+
FFFFFF
@7025
AAAACC
+
FFFFFF
@7026
ATGACC
+
FFFFFF
@7027
AACACA
+
FFFFFF
@7028
ATAACC
+
FFFFFF
@7029
AAAACC
+
FFFFFF
@7030
AGCACC
+
FFFFFF
@7031
AACACA
+
FFFFFF
@7032
ATCACC
+
FFFFFF
@7033
ATCACC
+
FFFFFF
@7034
AACACC
+
FFFFFF
@7035
AGCACC
+
FFFFFF
@7036
AAGACA
+
FFFFFF
@7037
ATGACC
+
FFFFFF
@7038
AAGACC
+
FFFFFF
@7039
ATGACC
+
FFFFFF
@7040
ATCACC
+
FFFFFF
@7041
ATGACC
+
FFFFFF
@7042
ATAACC
+
FFFFFF
@7043
ATGACC
+
FFFFFF
@7044
ATAACC
+
FFFFFF
@7045
ATGACC
+
FFFFFF
@7046
AAAACC
+
FFFFFF
@7047
AAAACC
+
FFFFFF
@7048
AAAACC
+
FFFFFF
@7049
ATAACC
+
FFFFFF
@7050
AGCACC
+
FFFFFF
@7051
AAGACC
+
FFFFFF
@7052
ATGACA
+
FFFFFF
@7053
AAGACC
+
FFFFFF
@7054
AAGACA
+
FFFFFF
@7055
ATGACC
+
FFFFFF
@7056
AACACA
+
FFFFFF
@7057
ATGACC
+
FFFFFF
@7058
ATAACC
+
FFFFFF
@7059
AACACA
+
FFFFFF
@7060
AAGACC
+
FFFFFF
@7061
AACACA
+
FFFFFF
@7062
AAAACC
+
FFFFFF
@7063
AACACA
+
FFFFFF
@7064
AGTACC
+
FFFFFF
@7065
AGCACC
+
FFFFFF
@7066
ACCACC
+
FFFFFF
@7067
ATAACC
+
FFFFFF
@7068
AAGACA
+
FFFFFF
@7069
AACACA
+
FFFFFF
@7070
ATGACC
+
FFFFFF
@7071
AGGACC
+
FFFFFF
@7072
ATAACC
+
FFFFFF
@7073
AAGACA
+
FFFFFF
@7074
ATGACC
+
FFFFFF
@7075
ATGACC
+
FFFFFF
@7076
ATGACC
+
FFFFFF
@7077
ATAACC
+
FFFFFF
@7078
AACACA
+
FFFFFF
@7079
ATGACC
+
FFFFFF
@7080
ATGACC
+
FFFFFF
@7081
ATAACC
+
FFFFFF
@7082
ATGACC
+
FFFFFF
@7083
ATAACC
+
FFFFFF
@7084
ATGACA
+
FFFFFF
@7085
AGCACC
+
FFFFFF
@7086
AGGACC
+
FFFFFF
@7087
ATGACC
+
FFFFFF
@7088
ATAACC
+
FFFFFF
@7089
AACACA
+
FFFFFF
@7090
ATAACC
+
FFFFFF
@7091
AACACA
+
FFFFFF
@7092
ATAACC
+
FFFFFF
@7093
AAAACC
+
FFFFFF
@7094
ATAACC
+
FFFFFF
@7095
AACACA
+
FFFFFF
@7096
AGGACC
+
FFFFFF
@7097
AAGACA
+
FFFFFF
@7098
ACCACC
+
FFFFFF
@7099
AAGACA
+
FFFFFF
@7100
ATGACC
+
FFFFFF
@7101
AGCACC
+
FFFFFF
@7102
AAGACC
+
FFFFFF
@7103
ATGACC
+
FFFFFF
@7104
AGCACC
+
FFFFFF
@7105
ATAACC
+
FFFFFF
@7106
ATGACC
+
FFFFFF
@7107
ATAACA
+
FFFFFF
@7108
ATGACC
+
FFFFFF
@7109
ATCACC
+
FFFFFF
@7110
AAGACA
+
FFFFFF
@7111
AAAACC
+
FFFFFF
@7112
AAAACC
+
FFFFFF
@7113
AGCACC
+
FFFFFF
@7114
AGGACC
+
FFFFFF
@7115
AACACC
+
FFFFFF
@7116
AAAACA
+
FFFFFF
@7117
ATGACC
+
FFFFFF
@7118
AAAACA
+
FFFFFF
@7119
AAAACC
+
FFFFFF
@7120
AGGACC
+
FFFFFF
@7121
AAGACC
+
FFFFFF
@7122
ATGAGC
+
FFFFFF
@7123
AACACC
+
FFFFFF
@7124
ATGACC
+
FFFFFF
@7125
ATGACC
+
FFFFFF
@7126
AGCACC
+
FFFFFF
@7127
AACACA
+
FFFFFF
@7128
ATAACC
+
FFFFFF
@7129
ATAATC
+
FFFFFF
@7130
AACACA
+
FFFFFF
@7131
ATCACC
+
FFFFFF
@7132
AGCACC
+
FFFFFF
@7133
AGGACC
+
FFFFFF
@7134
AGGACC
+
FFFFFF
@7135
ATAACC
+
FFFFFF
@7136
AAGACA
+
FFFFFF
@7137
AACACA
+
FFFFFF
@7138
AAAACC
+
FFFFFF
@7139
ATAACC
+
FFFFFF
@7140
AGCACC
+
FFFFFF
@7141
ATAACA
+
FFFFFF
@7142
ATGACC
+
FFFFFF
@7143
AGCACC
+
FFFFFF
@7144
AACACC
+
FFFFFF
@7145
ATGACC
+
FFFFFF
@7146
AAAACC
+
FFFFFF
@7147
AGGACC
+
FFFFFF
@7148
ATCACC
+
FFFFFF
@7149
ATAACC
+
FFFFFF
@7150
ATAACC
+
FFFFFF
@7151
ATAATC
+
FFFFFF
@7152
ATGACC
+
FFFFFF
@7153
AAGACA
+
FFFFFF
@7154
ATAACC
+
FFFFFF
@7155
AAAACC
+
FFFFFF
@7156
AGCACC
+
FFFFFF
@7157
ATAACC
+
FFFFFF
@7158
AAAACC
+
FFFFFF
@7159
AACACA
+
FFFFFF
@7160
AACACA
+
FFFFFF
@7161
ATAACC
+
FFFFFF
@7162
ATCACC
+
FFFFFF
@7163
AGCACC
+
FFFFFF
@7164
ATAACC
+
FFFFFF
@7165
ATGACC
+
FFFFFF
@7166
AAAACC
+
FFFFFF
@7167
AGCACC
+
FFFFFF
@7168
AGTACC
+
FFFFFF
@7169
ATGACC
+
FFFFFF
@7170
ATAACC
+
FFFFFF
@7171
AGAACC
+
FFFFFF
@7172
AACACC
+
FFFFFF
@7173
AAAACA
+
FFFFFF
@7174
ACCACC
+
FFFFFF
@7175
AAGACA
+
FFFFFF
@7176
AACACC
+
FFFFFF
@7177
ATGACC
+
FFFFFF
@7178
AAAACC
+
FFFFFF
@7179
AAAACC
+
FFFFFF
@7180
ATGACC
+
FFFFFF
@7181
AGCACC
+
FFFFFF
@7182
ATGACC
+
FFFFFF
@7183
AAAACC
+
FFFFFF
@7184
AACACC
+
FFFFFF
@7185
AGCACC
+
FFFFFF
@7186
ATAACC
+
FFFFFF
@7187
ATGACC
+
FFFFFF
@7188
AAGACC
+
FFFFFF
@7189
ACGACA
+
FFFFFF
@7190
ATGACC
+
FFFFFF
@7191
AGGACC
+
FFFFFF
@7192
AGCACC
+
FFFFFF
@7193
ATGACC
+
FFFFFF
@7194
AAAACC
+
FFFFFF
@7195
ATAACC
+
FFFFFF
@7196
ATCACC
+
FFFFFF
@7197
AGGACC
+
FFFFFF
@7198
AGCACC
+
FFFFFF
@7199
ATGACC
+
FFFFFF
@7200
AAGACA
+
FFFFFF
@7201
AAAACA
+
FFFFFF
@7202
AAGACA
+
FFFFFF
@7203
AACACC
+
FFFFFF
@7204
AAGACC
+
FFFFFF
@7205
AACACA
+
FFFFFF
@7206
AACACC
+
FFFFFF
@7207
AACACA
+
FFFFFF
@7208
AGTACC
+
FFFFFF
@7209
ATGACC
+
FFFFFF
@7210
ATCACC
+
FFFFFF
@7211
ATAACC
+
FFFFFF
@7212
AACACA
+
FFFFFF
@7213
ATAACC
+
FFFFFF
@7214
AAGACC
+
FFFFFF
@7215
AACACA
+
FFFFFF
@7216
ATGACC
+
FFFFFF
@7217
AGCACC
+
FFFFFF
@7218
AACACC
+
FFFFFF
@7219
ATGACC
+
FFFFFF
@7220
AAAACC
+
FFFFFF
@7221
AAGACA
+
FFFFFF
@7222
AGGACC
+
FFFFFF
@7223
AAGACA
+
FFFFFF
@7224
AACACA
+
FFFFFF
@7225
ATGACC
+
FFFFFF
@7226
AACACA
+
FFFFFF
@7227
AAGACC
+
FFFFFF
@7228
AAAACC
+
FFFFFF
@7229
AGGACC
+
FFFFFF
@7230
ACCACC
+
FFFFFF
@7231
ATGACC
+
FFFFFF
@7232
ATAACC
+
FFFFFF
@7233
AACACC
+
FFFFFF
@7234
ATCACC
+
FFFFFF
@7235
ACCACC
+
FFFFFF
@7236
ATCACC
+
FFFFFF
@7237
AGCACC
+
FFFFFF
@7238
ATAACC
+
FFFFFF
@7239
ACGACA
+
FFFFFF
@7240
AAGACC
+
FFFFFF
@7241
ATGACA
+
FFFFFF
@7242
ATAACC
+
FFFFFF
@7243
ATGACC
+
FFFFFF
@7244
AGCACC
+
FFFFFF
@7245
AGGACC
+
FFFFFF
@7246
ATAACA
+
FFFFFF
@7247
ATAACC
+
FFFFFF
@7248
ATGACC
+
FFFFFF
@7249
ATGACC
+
FFFFFF
@7250
ATAACC
+
FFFFFF
@7251
AAGACA
+
FFFFFF
@7252
AGCACC
+
FFFFFF
@7253
ATAACA
+
FFFFFF
@7254
ATCACC
+
FFFFFF
@7255
AAAACC
+
FFFFFF
@7256
AAGACA
+
FFFFFF
@7257
AACACC
+
FFFFFF
@7258
ATGACC
+
FFFFFF
@7259
AGGACC
+
FFFFFF
@7260
AACACA
+
FFFFFF
@7261
ATAACC
+
FFFFFF
@7262
AAAACC
+
FFFFFF
@7263
AGGACC
+
FFFFFF
@7264
AACACA
+
FFFFFF
@7265
ATAACC
+
FFFFFF
@7266
ATCACC
+
FFFFFF
@7267
ATAACC
+
FFFFFF
@7268
AAGACA
+
FFFFFF
@7269
ATGACC
+
FFFFFF
@7270
ATAACC
+
FFFFFF
@7271
ATAACC
+
FFFFFF
@7272
AAAACC
+
FFFFFF
@7273
AGGACC
+
FFFFFF
@7274
AACACA
+
FFFFFF
@7275
AACACA
+
FFFFFF
@7276
ATGACC
+
FFFFFF
@7277
ATAACC
+
FFFFFF
@7278
ATAACC
+
FFFFFF
@7279
AACACA
+
FFFFFF
@7280
AAGACA
+
FFFFFF
@7281
ATAACC
+
FFFFFF
@7282
ATAACC
+
FFFFFF
@7283
ATCACC
+
FFFFFF
@7284
AACACC
+
FFFFFF
@7285
AGGACC
+
FFFFFF
@7286
ATCACC
+
FFFFFF
@7287
ATAACC
+
FFFFFF
@7288
AAAACC
+
FFFFFF
@7289
ATGACC
+
FFFFFF
@7290
ATGACC
+
FFFFFF
@7291
ATAACC
+
FFFFFF
@7292
ATAACC
+
FFFFFF
@7293
ATGACA
+
FFFFFF
@7294
AACACA
+
FFFFFF
@7295
AACACA
+
FFFFFF
@7296
ATCACC
+
FFFFFF
@7297
ATAACC
+
FFFFFF
@7298
AGTACC
+
FFFFFF
@7299
AACACC
+
FFFFFF
@7300
ATAACC
+
FFFFFF
@7301
ATAACC
+
FFFFFF
@7302
AACACC
+
FFFFFF
@7303
AGCACC
+
FFFFFF
@7304
ATGACA
+
FFFFFF
@7305
AAAACA
+
FFFFFF
@7306
AGCACC
+
FFFFFF
@7307
AAAACC
+
FFFFFF
@7308
ATAACC
+
FFFFFF
@7309
ATAACC
+
FFFFFF
@7310
ACGACA
+
FFFFFF
@7311
AGCACC
+
FFFFFF
@7312
AGCACC
+
FFFFFF
@7313
AGGACC
+
FFFFFF
@7314
AGGACC
+
FFFFFF
@7315
ATGACC
+
FFFFFF
@7316
ATAACC
+
FFFFFF
@7317
AAAACC
+
FFFFFF
@7318
AACACC
+
FFFFFF
@7319
ATAACC
+
FFFFFF
@7320
ATAACC
+
FFFFFF
@7321
AAAACC
+
FFFFFF
@7322
AAAACC
+
FFFFFF
@7323
AGGACC
+
FFFFFF
@7324
ATGACC
+
FFFFFF
@7325
ATGACC
+
FFFFFF
@7326
ATGACC
+
FFFFFF
@7327
AAAACC
+
FFFFFF
@7328
AAAACC
+
FFFFFF
@7329
AAGACA
+
FFFFFF
@7330
AACACA
+
FFFFFF
@7331
AACACA
+
FFFFFF
@7332
AACACA
+
FFFFFF
@7333
AGCACC
+
FFFFFF
@7334
ATAACA
+
FFFFFF
@7335
ATGACC
+
FFFFFF
@7336
AGGACC
+
FFFFFF
@7337
ATAACC
+
FFFFFF
@7338
ATGACA
+
FFFFFF
@7339
AACACC
+
FFFFFF
@7340
AAGACA
+
FFFFFF
@7341
ATAACC
+
FFFFFF
@7342
AAAACC
+
FFFFFF
@7343
ATGACC
+
FFFFFF
@7344
ATAACC
+
FFFFFF
@7345
AACACC
+
FFFFFF
@7346
ATAACC
+
FFFFFF
@7347
AAAACC
+
FFFFFF
@7348
AAGACA
+
FFFFFF
@7349
ATCACC
+
FFFFFF
@7350
AAAACC
+
FFFFFF
@7351
ACGACC
+
FFFFFF
@7352
AACACA
+
FFFFFF
@7353
AACACA
+
FFFFFF
@7354
ATCACC
+
FFFFFF
@7355
AAAACC
+
FFFFFF
@7356
AAAACC
+
FFFFFF
@7357
ATGACC
+
FFFFFF
@7358
AGGACC
+
FFFFFF
@7359
AAAACC
+
FFFFFF
@7360
ATGACC
+
FFFFFF
@7361
AACACA
+
FFFFFF
@7362
ATCACC
+
FFFFFF
@7363
AGGACC
+
FFFFFF
@7364
AAAACC
+
FFFFFF
@7365
ATGACC
+
FFFFFF
@7366
AGGACC
+
FFFFFF
@7367
ATCACC
+
FFFFFF
@7368
AGTACC
+
FFFFFF
@7369
ATGACC
+
FFFFFF
@7370
AACACA
+
FFFFFF
@7371
AAAACC
+
FFFFFF
@7372
AAAACC
+
FFFFFF
@7373
AACACC
+
FFFFFF
@7374
AGCACC
+
FFFFFF
@7375
ATCACC
+
FFFFFF
@7376
ATAACC
+
FFFFFF
@7377
AAGACC
+
FFFFFF
@7378
ATAACC
+
FFFFFF
@7379
AACACA
+
FFFFFF
@7380
AGCACC
+
FFFFFF
@7381
AAAACC
+
FFFFFF
@7382
ATAACC
+
FFFFFF
@7383
AACACC
+
FFFFFF
@7384
AACACA
+
FFFFFF
@7385
AACACC
+
FFFFFF
@7386
AAAACA
+
FFFFFF
@7387
ATAACC
+
FFFFFF
@7388
AGCACC
+
FFFFFF
@7389
AAGACA
+
FFFFFF
@7390
AAAACC
+
FFFFFF
@7391
AAGACA
+
FFFFFF
@7392
ATGACC
+
FFFFFF
@7393
AACACC
+
FFFFFF
@7394
ATAACC
+
FFFFFF
@7395
ATCACC
+
FFFFFF
@7396
ATCACC
+
FFFFFF
@7397
AAGACC
+
FFFFFF
@7398
ATCACC
+
FFFFFF
@7399
ATGACA
+
FFFFFF
@7400
AACACC
+
FFFFFF
@7401
ATAACC
+
FFFFFF
@7402
AAAACC
+
FFFFFF
@7403
AAAACA
+
FFFFFF
@7404
ATAACC
+
FFFFFF
@7405
AAGACA
+
FFFFFF
@7406
ATAACC
+
FFFFFF
@7407
AACACA
+
FFFFFF
@7408
AAAACC
+
FFFFFF
@7409
ATGACC
+
FFFFFF
@7410
AAAACC
+
FFFFFF
@7411
AGCACC
+
FFFFFF
@7412
AACACA
+
FFFFFF
@7413
ATGACC
+
FFFFFF
@7414
ATCACC
+
FFFFFF
@7415
ATAACC
+
FFFFFF
@7416
AGGACC
+
FFFFFF
@7417
AAAACC
+
FFFFFF
@7418
ATGACC
+
FFFFFF
@7419
AGGACC
+
FFFFFF
@7420
ATAACC
+
FFFFFF
@7421
AACACC
+
FFFFFF
@7422
ATCACC
+
FFFFFF
@7423
AAGACC
+
FFFFFF
@7424
AGCACC
+
FFFFFF
@7425
ATAACC
+
FFFFFF
@7426
AGGACC
+
FFFFFF
@7427
AGCACC
+
FFFFFF
@7428
ATGACC
+
FFFFFF
@7429
AAGACC
+
FFFFFF
@7430
ATAACC
+
FFFFFF
@7431
AAAACC
+
FFFFFF
@7432
AGCACC
+
FFFFFF
@7433
AAGACA
+
FFFFFF
@7434
ATAACA
+
FFFFFF
@7435
ATGACC
+
FFFFFF
@7436
AAGACC
+
FFFFFF
@7437
AACACC
+
FFFFFF
@7438
AAAACC
+
FFFFFF
@7439
AGTACC
+
FFFFFF
@7440
AAGACA
+
FFFFFF
@7441
AGCACC
+
FFFFFF
@7442
ACAACC
+
FFFFFF
@7443
AAGACC
+
FFFFFF
@7444
ATGAGC
+
FFFFFF
@7445
AACACC
+
FFFFFF
@7446
AAAACC
+
FFFFFF
@7447
AGCACC
+
FFFFFF
@7448
AACACA
+
FFFFFF
@7449
AGCACC
+
FFFFFF
@7450
ATGACC
+
FFFFFF
@7451
ATAACC
+
FFFFFF
@7452
ATCACC
+
FFFFFF
@7453
ATCACC
+
FFFFFF
@7454
AAAACC
+
FFFFFF
@7455
ATCACC
+
FFFFFF
@7456
AGGACC
+
FFFFFF
@7457
AACACA
+
FFFFFF
@7458
AACACC
+
FFFFFF
@7459
AGTACC
+
FFFFFF
@7460
AAAACC
+
FFFFFF
@7461
ATGACC
+
FFFFFF
@7462
AGGACC
+
FFFFFF
@7463
ATAACC
+
FFFFFF
@7464
AAAACC
+
FFFFFF
@7465
AAGACC
+
FFFFFF
@7466
ATGACC
+
FFFFFF
@7467
AAAACC
+
FFFFFF
@7468
ATGACC
+
FFFFFF
@7469
AGCACC
+
FFFFFF
@7470
ATAACC
+
FFFFFF
@7471
AGTACC
+
FFFFFF
@7472
ATGACC
+
FFFFFF
@7473
AAAACC
+
FFFFFF
@7474
AGGACC
+
FFFFFF
@7475
AAGACA
+
FFFFFF
@7476
ATAACC
+
FFFFFF
@7477
ATCACC
+
FFFFFF
@7478
ACCACC
+
FFFFFF
@7479
AAAACC
+
FFFFFF
@7480
AAAACC
+
FFFFFF
@7481
AGCACC
+
FFFFFF
@7482
AACACA
+
FFFFFF
@7483
ATAACC
+
FFFFFF
@7484
ATGACC
+
FFFFFF
@7485
AAAACA
+
FFFFFF
@7486
ATAACC
+
FFFFFF
@7487
AACACA
+
FFFFFF
@7488
ATGACC
+
FFFFFF
@7489
ACCACC
+
FFFFFF
@7490
ATGACC
+
FFFFFF
@7491
ATGACA
+
FFFFFF
@7492
AGGACC
+
FFFFFF
@7493
ATGACC
+
FFFFFF
@7494
AAAACC
+
FFFFFF
@7495
ATGACC
+
FFFFFF
@7496
AACACC
+
FFFFFF
@7497
AAAACA
+
FFFFFF
@7498
AACACC
+
FFFFFF
@7499
ATGACC
+
FFFFFF
@7500
AGTACC
+
FFFFFF
@7501
ATGACC
+
FFFFFF
@7502
AAGACC
+
FFFFFF
@7503
ATCACC
+
FFFFFF
@7504
AACACC
+
FFFFFF
@7505
ATAACC
+
FFFFFF
@7506
ATGACA
+
FFFFFF
@7507
AGCACC
+
FFFFFF
@7508
ATAACC
+
FFFFFF
@7509
ATGACC
+
FFFFFF
@7510
AGGACC
+
FFFFFF
@7511
AAGACA
+
FFFFFF
@7512
ATAACC
+
FFFFFF
@7513
AAAACC
+
FFFFFF
@7514
AAGACA
+
FFFFFF
@7515
AGGACC
+
FFFFFF
@7516
ATAACC
+
FFFFFF
@7517
AACACA
+
FFFFFF
@7518
AGGACC
+
FFFFFF
@7519
AACACC
+
FFFFFF
@7520
ATCACC
+
FFFFFF
@7521
AGTACC
+
FFFFFF
@7522
ATCACC
+
FFFFFF
@7523
ATAACC
+
FFFFFF
@7524
AAGACC
+
FFFFFF
@7525
AACACA
+
FFFFFF
@7526
ATAACC
+
FFFFFF
@7527
ACCACC
+
FFFFFF
@7528
AAGACA
+
FFFFFF
@7529
AAGACA
+
FFFFFF
@7530
ATAACC
+
FFFFFF
@7531
AAAACC
+
FFFFFF
@7532
AACACA
+
FFFFFF
@7533
ATGACC
+
FFFFFF
@7534
AGCACC
+
FFFFFF
@7535
ATAACC
+
FFFFFF
@7536
ACCACC
+
FFFFFF
@7537
AAAACC
+
FFFFFF
@7538
AAAACC
+
FFFFFF
@7539
ATGACC
+
FFFFFF
@7540
AAGACA
+
FFFFFF
@7541
ATGACC
+
FFFFFF
@7542
AAAACC
+
FFFFFF
@7543
AAAACC
+
FFFFFF
@7544
ATAACC
+
FFFFFF
@7545
AACACA
+
FFFFFF
@7546
AAAACC
+
FFFFFF
@7547
AACACA
+
FFFFFF
@7548
ATGACC
+
FFFFFF
@7549
ATAACC
+
FFFFFF
@7550
AGCACC
+
FFFFFF
@7551
ATAACC
+
FFFFFF
@7552
AGCACC
+
FFFFFF
@7553
ATGACC
+
FFFFFF
@7554
AGGACC
+
FFFFFF
@7555
ATGACC
+
FFFFFF
@7556
AAAACA
+
FFFFFF
@7557
AAGACC
+
FFFFFF
@7558
ATAACC
+
FFFFFF
@7559
ATAACC
+
FFFFFF
@7560
AGCACC
+
FFFFFF
@7561
ATGACC
+
FFFFFF
@7562
ATGACC
+
FFFFFF
@7563
AGTACC
+
FFFFFF
@7564
AAAACC
+
FFFFFF
@7565
ATGACC
+
FFFFFF
@7566
AAGACC
+
FFFFFF
@7567
AACACA
+
FFFFFF
@7568
ATAACC
+
FFFFFF
@7569
AACACC
+
FFFFFF
@7570
AACACA
+
FFFFFF
@7571
AGTACC
+
FFFFFF
@7572
ATAACC
+
FFFFFF
@7573
ATGACC
+
FFFFFF
@7574
AAGACA
+
FFFFFF
@7575
ATAACC
+
FFFFFF
@7576
ATAACC
+
FFFFFF
@7577
AAAACC
+
FFFFFF
@7578
AGCACC
+
FFFFFF
@7579
ATGACA
+
FFFFFF
@7580
ATGACC
+
FFFFFF
@7581
AAGACC
+
FFFFFF
@7582
AGCACC
+
FFFFFF
@7583
ATAACC
+
FFFFFF
@7584
ATAACC
+
FFFFFF
@7585
AAAACC
+
FFFFFF
@7586
AACACC
+
FFFFFF
@7587
ATGACC
+
FFFFFF
@7588
AGCACC
+
FFFFFF
@7589
ATAACC
+
FFFFFF
@7590
ATAACC
+
FFFFFF
@7591
ATGACC
+
FFFFFF
@7592
AGGACC
+
FFFFFF
@7593
AGCACC
+
FFFFFF
@7594
AGGACC
+
FFFFFF
@7595
AGCACC
+
FFFFFF
@7596
AACACC
+
FFFFFF
@7597
AGGACC
+
FFFFFF
@7598
AGGACC
+
FFFFFF
@7599
ATGACC
+
FFFFFF
@7600
AGCACC
+
FFFFFF
@7601
ATAACC
+
FFFFFF
@7602
ATGACC
+
FFFFFF
@7603
ATGACC
+
FFFFFF
@7604
AGTACC
+
FFFFFF
@7605
ATAACC
+
FFFFFF
@7606
AACACC
+
FFFFFF
@7607
AGGACC
+
FFFFFF
@7608
ATAACC
+
FFFFFF
@7609
ATGACC
+
FFFFFF
@7610
AGGACC
+
FFFFFF
@7611
AAGACA
+
FFFFFF
@7612
ATGACC
+
FFFFFF
@7613
ATCACC
+
FFFFFF
@7614
ATAACC
+
FFFFFF
@7615
AACACA
+
FFFFFF
@7616
AGCACC
+
FFFFFF
@7617
ATGACC
+
FFFFFF
@7618
ATGACC
+
FFFFFF
@7619
AACACC
+
FFFFFF
@7620
ATCACC
+
FFFFFF
@7621
AACACA
+
FFFFFF
@7622
ATGACC
+
FFFFFF
@7623
ATGACC
+
FFFFFF
@7624
ATGACC
+
FFFFFF
@7625
ATGACC
+
FFFFFF
@7626
AAAACC
+
FFFFFF
@7627
ATGACC
+
FFFFFF
@7628
ATGACC
+
FFFFFF
@7629
AGGACC
+
FFFFFF
@7630
ACGACA
+
FFFFFF
@7631
ATAACC
+
FFFFFF
@7632
ATGACC
+
FFFFFF
@7633
ATGACC
+
FFFFFF
@7634
ATAACC
+
FFFFFF
@7635
ATGACC
+
FFFFFF
@7636
AAGACC
+
FFFFFF
@7637
AACACA
+
FFFFFF
@7638
AAGACA
+
FFFFFF
@7639
AGCACC
+
FFFFFF
@7640
AAAACC
+
FFFFFF
@7641
AACACC
+
FFFFFF
@7642
ATGACC
+
FFFFFF
@7643
ATGACC
+
FFFFFF
@7644
ATAACC
+
FFFFFF
@7645
ATCACC
+
FFFFFF
@7646
ATGACC
+
FFFFFF
@7647
AGAACC
+
FFFFFF
@7648
AACACC
+
FFFFFF
@7649
ATAACC
+
FFFFFF
@7650
AAAACC
+
FFFFFF
@7651
AAAACC
+
FFFFFF
@7652
ATGACC
+
FFFFFF
@7653
ATGACC
+
FFFFFF
@7654
AGGACC
+
FFFFFF
@7655
AACACA
+
FFFFFF
@7656
AGAACC
+
FFFFFF
@7657
ACCACC
+
FFFFFF
@7658
AACACA
+
FFFFFF
@7659
ATAACC
+
FFFFFF
@7660
ATAACC
+
FFFFFF
@7661
ATAACA
+
FFFFFF
@7662
AAAACC
+
FFFFFF
@7663
AGGACC
+
FFFFFF
@7664
AAAACC
+
FFFFFF
@7665
ATAACC
+
FFFFFF
@7666
ATAACC
+
FFFFFF
@7667
ATAACC
+
FFFFFF
@7668
AGTACC
+
FFFFFF
@7669
AGCACC
+
FFFFFF
@7670
AGGACC
+
FFFFFF
@7671
AAGACA
+
FFFFFF
@7672
ATCACC
+
FFFFFF
@7673
AAGACC
+
FFFFFF
@7674
AAAACC
+
FFFFFF
@7675
ATGACC
+
FFFFFF
@7676
AACACC
+
FFFFFF
@7677
ATGACC
+
FFFFFF
@7678
AGGACC
+
FFFFFF
@7679
AAAACC
+
FFFFFF
@7680
ATGACC
+
FFFFFF
@7681
ATAACC
+
FFFFFF
@7682
AAAACC
+
FFFFFF
@7683
ATAACC
+
FFFFFF
@7684
ATGACC
+
FFFFFF
@7685
ATAACC
+
FFFFFF
@7686
AAAACC
+
FFFFFF
@7687
AAGACC
+
FFFFFF
@7688
AGCACC
+
FFFFFF
@7689
AACACC
+
FFFFFF
@7690
ATAACC
+
FFFFFF
@7691
AAGACC
+
FFFFFF
@7692
ACCACC
+
FFFFFF
@7693
AGGACC
+
FFFFFF
@7694
ATGACC
+
FFFFFF
@7695
AAGACA
+
FFFFFF
@7696
AGCACC
+
FFFFFF
@7697
ATGACC
+
FFFFFF
@7698
AACACA
+
FFFFFF
@7699
AGCACC
+
FFFFFF
@7700
AGCACC
+
FFFFFF
@7701
AAGACC
+
FFFFFF
@7702
AAAACC
+
FFFFFF
@7703
AGGACC
+
FFFFFF
@7704
ATAACC
+
FFFFFF
@7705
AGCACC
+
FFFFFF
@7706
ATGAGC
+
FFFFFF
@7707
ATAACC
+
FFFFFF
@7708
AAGACC
+
FFFFFF
@7709
AACACA
+
FFFFFF
@7710
ATAACC
+
FFFFFF
@7711
AGGACC
+
FFFFFF
@7712
AAAACA
+
FFFFFF
@7713
AAGACA
+
FFFFFF
@7714
AACACA
+
FFFFFF
@7715
AAAACC
+
FFFFFF
@7716
ATGACC
+
FFFFFF
@7717
AGGACC
+
FFFFFF
@7718
ATAACC
+
FFFFFF
@7719
AAAACC
+
FFFFFF
@7720
ATCACC
+
FFFFFF
@7721
ATAACC
+
FFFFFF
@7722
AGCACC
+
FFFFFF
@7723
ATAACC
+
FFFFFF
@7724
ATCACC
+
FFFFFF
@7725
ATGACC
+
FFFFFF
@7726
AGCACC
+
FFFFFF
@7727
ATGACC
+
FFFFFF
@7728
AGTACC
+
FFFFFF
@7729
AACACA
+
FFFFFF
@7730
ATGACC
+
FFFFFF
@7731
ATGACC
+
FFFFFF
@7732
AACACA
+
FFFFFF
@7733
AGGACC
+
FFFFFF
@7734
ATGACC
+
FFFFFF
@7735
AAGACC
+
FFFFFF
@7736
ATGACC
+
FFFFFF
@7737
ATGACC
+
FFFFFF
@7738
ATGACC
+
FFFFFF
@7739
ATCACC
+
FFFFFF
@7740
AAAACC
+
FFFFFF
@7741
ACCACC
+
FFFFFF
@7742
AAGACC
+
FFFFFF
@7743
AGGACC
+
FFFFFF
@7744
AAGACA
+
FFFFFF
@7745
AACACC
+
FFFFFF
@7746
AAGACA
+
FFFFFF
@7747
ATGACC
+
FFFFFF
@7748
ATCACC
+
FFFFFF
@7749
ATAACC
+
FFFFFF
@7750
AACACA
+
FFFFFF
@7751
ATGACC
+
FFFFFF
@7752
AAAACC
+
FFFFFF
@7753
AGGACC
+
FFFFFF
@7754
ATAACC
+
FFFFFF
@7755
AAGACA
+
FFFFFF
@7756
ATAACC
+
FFFFFF
@7757
AAAACC
+
FFFFFF
@7758
AAGACA
+
FFFFFF
@7759
AAAACC
+
FFFFFF
@7760
AGTACC
+
FFFFFF
@7761
ATGACC
+
FFFFFF
@7762
AAGACC
+
FFFFFF
@7763
AAAACC
+
FFFFFF
@7764
AGCACC
+
FFFFFF
@7765
AACACA
+
FFFFFF
@7766
AAAACC
+
FFFFFF
@7767
AAGACC
+
FFFFFF
@7768
ATAACC
+
FFFFFF
@7769
AACACC
+
FFFFFF
@7770
AAAACC
+
FFFFFF
@7771
ATGACC
+
FFFFFF
@7772
ATGACC
+
FFFFFF
@7773
AACACA
+
FFFFFF
@7774
ATAACC
+
FFFFFF
@7775
AAGACA
+
FFFFFF
@7776
AAAACC
+
FFFFFF
@7777
ATAACC
+
FFFFFF
@7778
ATAACC
+
FFFFFF
@7779
ATCACC
+
FFFFFF
@7780
ATGAGC
+
FFFFFF
@7781
AACACA
+
FFFFFF
@7782
ATCACC
+
FFFFFF
@7783
AGCACC
+
FFFFFF
@7784
ATGACC
+
FFFFFF
@7785
AGTACC
+
FFFFFF
@7786
AACACC
+
FFFFFF
@7787
ATCACC
+
FFFFFF
@7788
ACGACA
+
FFFFFF
@7789
ATAACC
+
FFFFFF
@7790
ATGACC
+
FFFFFF
@7791
ATGACC
+
FFFFFF
@7792
AGCACC
+
FFFFFF
@7793
ATGACC
+
FFFFFF
@7794
AACACA
+
FFFFFF
@7795
AAGACC
+
FFFFFF
@7796
AAAACC
+
FFFFFF
@7797
ATAACC
+
FFFFFF
@7798
ATAACC
+
FFFFFF
@7799
AAAACC
+
FFFFFF
@7800
AACACC
+
FFFFFF
@7801
AACACC
+
FFFFFF
@7802
AGCACC
+
FFFFFF
@7803
ATGACC
+
FFFFFF
@7804
AAGACC
+
FFFFFF
@7805
AACACC
+
FFFFFF
@7806
AAGACA
+
FFFFFF
@7807
AGGACC
+
FFFFFF
@7808
ATGACC
+
FFFFFF
@7809
AGGACC
+
FFFFFF
@7810
AGCACC
+
FFFFFF
@7811
ATCACC
+
FFFFFF
@7812
ATGACC
+
FFFFFF
@7813
AGCACC
+
FFFFFF
@7814
ATGACC
+
FFFFFF
@7815
AAAACC
+
FFFFFF
@7816
AAAACC
+
FFFFFF
@7817
ATGACC
+
FFFFFF
@7818
AAAACC
+
FFFFFF
@7819
AAGACC
+
FFFFFF
@7820
ATAACC
+
FFFFFF
@7821
AGAACC
+
FFFFFF
@7822
ATAACC
+
FFFFFF
@7823
AGGACC
+
FFFFFF
@7824
ATAACA
+
FFFFFF
@7825
ATGACC
+
FFFFFF
@7826
ATAACA
+
FFFFFF
@7827
AGGACC
+
FFFFFF
@7828
ATGACC
+
FFFFFF
@7829
ATAACC
+
FFFFFF
@7830
AGGACC
+
FFFFFF
@7831
AGGACC
+
FFFFFF
@7832
AAGACC
+
FFFFFF
@7833
AGCACC
+
FFFFFF
@7834
AGGACC
+
FFFFFF
@7835
ATAACC
+
FFFFFF
@7836
ATAACC
+
FFFFFF
@7837
AGCACC
+
FFFFFF
@7838
AGGACC
+
FFFFFF
@7839
AGTACC
+
FFFFFF
@7840
AAGACC
+
FFFFFF
@7841
AACACA
+
FFFFFF
@7842
AGCACC
+
FFFFFF
@7843
AGCACC
+
FFFFFF
@7844
AAGACA
+
FFFFFF
@7845
AACACC
+
FFFFFF
@7846
AAGACA
+
FFFFFF
@7847
AACACC
+
FFFFFF
@7848
AGGACC
+
FFFFFF
@7849
ATGACC
+
FFFFFF
@7850
ATCACC
+
FFFFFF
@7851
AGCACC
+
FFFFFF
@7852
AACACA
+
FFFFFF
@7853
ATAACC
+
FFFFFF
@7854
AAAACC
+
FFFFFF
@7855
ATGACC
+
FFFFFF
@7856
AGGACC
+
FFFFFF
@7857
ATAACC
+
FFFFFF
@7858
ATGACC
+
FFFFFF
@7859
ATGACC
+
FFFFFF
@7860
AAAACC
+
FFFFFF
@7861
ATAACC
+
FFFFFF
@7862
AAGACA
+
FFFFFF
@7863
ATCACC
+
FFFFFF
@7864
ATAACC
+
FFFFFF
@7865
ATAACC
+
FFFFFF
@7866
ATGACC
+
FFFFFF
@7867
AAGACC
+
FFFFFF
@7868
AGCACC
+
FFFFFF
@7869
ATAACC
+
FFFFFF
@7870
AAGACC
+
FFFFFF
@7871
AACACC
+
FFFFFF
@7872
ATAACC
+
FFFFFF
@7873
ATGACA
+
FFFFFF
@7874
ATAACC
+
FFFFFF
@7875
ATCACC
+
FFFFFF
@7876
AAAACC
+
FFFFFF
@7877
AGGACC
+
FFFFFF
@7878
ATGACC
+
FFFFFF
@7879
AACACA
+
FFFFFF
@7880
AAAACC
+
FFFFFF
@7881
AAGACC
+
FFFFFF
@7882
ATGACC
+
FFFFFF
@7883
ATAACC
+
FFFFFF
@7884
ATAACC
+
FFFFFF
@7885
ATAACC
+
FFFFFF
@7886
AGCACC
+
FFFFFF
@7887
ATAACC
+
FFFFFF
@7888
AGGACC
+
FFFFFF
@7889
ATAACC
+
FFFFFF
@7890
ATAACC
+
FFFFFF
@7891
ATGACC
+
FFFFFF
@7892
AACACA
+
FFFFFF
@7893
ATAACC
+
FFFFFF
@7894
ATGACC
+
FFFFFF
@7895
AGCACC
+
FFFFFF
@7896
AACACA
+
FFFFFF
@7897
ATAACC
+
FFFFFF
@7898
AGCACC
+
FFFFFF
@7899
ATGACC
+
FFFFFF
@7900
AAAACC
+
FFFFFF
@7901
AACACC
+
FFFFFF
@7902
AAAACC
+
FFFFFF
@7903
ATAACC
+
FFFFFF
@7904
ATGACC
+
FFFFFF
@7905
ATGACC
+
FFFFFF
@7906
ATAACC
+
FFFFFF
@7907
AGTACC
+
FFFFFF
@7908
AACACC
+
FFFFFF
@7909
AGCACC
+
FFFFFF
@7910
AGCACC
+
FFFFFF
@7911
ATGACA
+
FFFFFF
@7912
ATGACC
+
FFFFFF
@7913
AACACA
+
FFFFFF
@7914
ATGACC
+
FFFFFF
@7915
ATGACC
+
FFFFFF
@7916
AGCACC
+
FFFFFF
@7917
AAAACC
+
FFFFFF
@7918
AGCACC
+
FFFFFF
@7919
ATAACC
+
FFFFFF
@7920
AGCACC
+
FFFFFF
@7921
AAGACC
+
FFFFFF
@7922
ATGACC
+
FFFFFF
@7923
ATGACA
+
FFFFFF
@7924
AACACC
+
FFFFFF
@7925
ATGACC
+
FFFFFF
@7926
AGCACC
+
FFFFFF
@7927
AAGACA
+
FFFFFF
@7928
ATGACC
+
FFFFFF
@7929
ATAACC
+
FFFFFF
@7930
AACACA
+
FFFFFF
@7931
AAAACC
+
FFFFFF
@7932
AAGACC
+
FFFFFF
@7933
AAAACC
+
FFFFFF
@7934
AAGACA
+
FFFFFF
@7935
AGCACC
+
FFFFFF
@7936
AAAACC
+
FFFFFF
@7937
ATGACC
+
FFFFFF
@7938
ATAACA
+
FFFFFF
@7939
AACACC
+
FFFFFF
@7940
AACACA
+
FFFFFF
@7941
ATAACC
+
FFFFFF
@7942
AACACC
+
FFFFFF
@7943
ATGACC
+
FFFFFF
@7944
ATAACC
+
FFFFFF
@7945
ATAACC
+
FFFFFF
@7946
AAAACC
+
FFFFFF
@7947
AGGACC
+
FFFFFF
@7948
ATAACC
+
FFFFFF
@7949
AACACC
+
FFFFFF
@7950
ATCACC
+
FFFFFF
@7951
ATAACC
+
FFFFFF
@7952
AACACA
+
FFFFFF
@7953
AAAACC
+
FFFFFF
@7954
AGGACC
+
FFFFFF
@7955
AACACA
+
FFFFFF
@7956
AAAACC
+
FFFFFF
@7957
ATGACC
+
FFFFFF
@7958
ATAACC
+
FFFFFF
@7959
AACACA
+
FFFFFF
@7960
AAAACC
+
FFFFFF
@7961
AAAACC
+
FFFFFF
@7962
ATAACC
+
FFFFFF
@7963
AAAACC
+
FFFFFF
@7964
ATGACC
+
FFFFFF
@7965
AAAACC
+
FFFFFF
@7966
AACACA
+
FFFFFF
@7967
AGTACC
+
FFFFFF
@7968
ATAACC
+
FFFFFF
@7969
AACACA
+
FFFFFF
@7970
ATAACC
+
FFFFFF
@7971
AAAACC
+
FFFFFF
@7972
AACACA
+
FFFFFF
@7973
AGGACC
+
FFFFFF
@7974
AGTACC
+
FFFFFF
@7975
AACACC
+
FFFFFF
@7976
ATGACC
+
FFFFFF
@7977
AGTACC
+
FFFFFF
@7978
ATGACC
+
FFFFFF
@7979
AGGACC
+
FFFFFF
@7980
ATAACC
+
FFFFFF
@7981
ATGACC
+
FFFFFF
@7982
AGCACC
+
FFFFFF
@7983
AGCACC
+
FFFFFF
@7984
ATGACC
+
FFFFFF
@7985
ATGACA
+
FFFFFF
@7986
ATAACC
+
FFFFFF
@7987
AAAACC
+
FFFFFF
@7988
ATGACC
+
FFFFFF
@7989
AGAACC
+
FFFFFF
@7990
AAAACC
+
FFFFFF
@7991
AGTACC
+
FFFFFF
@7992
ATAACC
+
FFFFFF
@7993
ATAACC
+
FFFFFF
@7994
ATAACC
+
FFFFFF
@7995
AGGACC
+
FFFFFF
@7996
ATCACC
+
FFFFFF
@7997
ATCACC
+
FFFFFF
@7998
AAAACC
+
FFFFFF
@7999
ATCACC
+
FFFFFF
@8000
ATAACC
+
FFFFFF
@8001
AGCACC
+
FFFFFF
@8002
AAGACA
+
FFFFFF
@8003
AGGACC
+
FFFFFF
@8004
AGCACC
+
FFFFFF
@8005
AACACC
+
FFFFFF
@8006
ATCACC
+
FFFFFF
@8007
ATAACC
+
FFFFFF
@8008
ATAACC
+
FFFFFF
@8009
AGTACC
+
FFFFFF
@8010
AGCACC
+
FFFFFF
@8011
AAAACC
+
FFFFFF
@8012
AAAACC
+
FFFFFF
@8013
AGCACC
+
FFFFFF
@8014
AACACA
+
FFFFFF
@8015
ATGACA
+
FFFFFF
@8016
AGCACC
+
FFFFFF
@8017
AACACA
+
FFFFFF
@8018
ATGACC
+
FFFFFF
@8019
AGCACC
+
FFFFFF
@8020
ATAACC
+
FFFFFF
@8021
ATAACC
+
FFFFFF
@8022
AACACA
+
FFFFFF
@8023
AGTACC
+
FFFFFF
@8024
ATAACC
+
FFFFFF
@8025
ATAACC
+
FFFFFF
@8026
ATGACC
+
FFFFFF
@8027
AAGACC
+
FFFFFF
@8028
ATGACA
+
FFFFFF
@8029
ATAACC
+
FFFFFF
@8030
AACACC
+
FFFFFF
@8031
AAAACC
+
FFFFFF
@8032
AGCACC
+
FFFFFF
@8033
AAAACC
+
FFFFFF
@8034
AAGACA
+
FFFFFF
@8035
ATGACC
+
FFFFFF
@8036
AGGACC
+
FFFFFF
@8037
ATGACC
+
FFFFFF
@8038
AAGACC
+
FFFFFF
@8039
AACACC
+
FFFFFF
@8040
ATAACC
+
FFFFFF
@8041
ATGACC
+
FFFFFF
@8042
AAGACA
+
FFFFFF
@8043
ATAACC
+
FFFFFF
@8044
AAAACC
+
FFFFFF
@8045
AAAACC
+
FFFFFF
@8046
AAGACA
+
FFFFFF
@8047
AGGACC
+
FFFFFF
@8048
ATAACC
+
FFFFFF
@8049
AGTACC
+
FFFFFF
@8050
AAGACA
+
FFFFFF
@8051
ATGACC
+
FFFFFF
@8052
ATGACC
+
FFFFFF
@8053
AGCACC
+
FFFFFF
@8054
AAAACC
+
FFFFFF
@8055
ATAACC
+
FFFFFF
@8056
ATGACC
+
FFFFFF
@8057
ATCACC
+
FFFFFF
@8058
ATAACC
+
FFFFFF
@8059
ATGACC
+
FFFFFF
@8060
ATAACC
+
FFFFFF
@8061
ATAACC
+
FFFFFF
@8062
ATCACC
+
FFFFFF
@8063
AGGACC
+
FFFFFF
@8064
AAGACC
+
FFFFFF
@8065
AAAACC
+
FFFFFF
@8066
AACACA
+
FFFFFF
@8067
ATAACA
+
FFFFFF
@8068
AAAACC
+
FFFFFF
@8069
ATAACC
+
FFFFFF
@8070
ATAACC
+
FFFFFF
@8071
AACACA
+
FFFFFF
@8072
ATAACC
+
FFFFFF
@8073
AAAACC
+
FFFFFF
@8074
ATGACC
+
FFFFFF
@8075
AAAACA
+
FFFFFF
@8076
AACACA
+
FFFFFF
@8077
AACACA
+
FFFFFF
@8078
AAAACC
+
FFFFFF
@8079
ATAACC
+
FFFFFF
@8080
AGGACC
+
FFFFFF
@8081
ATCACC
+
FFFFFF
@8082
ATAACC
+
FFFFFF
@8083
ATAACC
+
FFFFFF
@8084
AAAACC
+
FFFFFF
@8085
ATGACC
+
FFFFFF
@8086
AAAACC
+
FFFFFF
@8087
AGTACC
+
FFFFFF
@8088
ATAACC
+
FFFFFF
@8089
AACACA
+
FFFFFF
@8090
ATAACA
+
FFFFFF
@8091
AAAACC
+
FFFFFF
@8092
AAAACC
+
FFFFFF
@8093
AACACA
+
FFFFFF
@8094
ATAACC
+
FFFFFF
@8095
AAGACA
+
FFFFFF
@8096
AAAACC
+
FFFFFF
@8097
ATGACC
+
FFFFFF
@8098
AAGACC
+
FFFFFF
@8099
ACGACA
+
FFFFFF
@8100
ATGACC
+
FFFFFF
@8101
ATAACC
+
FFFFFF
@8102
AGTACC
+
FFFFFF
@8103
ATGACC
+
FFFFFF
@8104
AGGACC
+
FFFFFF
@8105
AGTACC
+
FFFFFF
@8106
ATGACC
+
FFFFFF
@8107
AACACA
+
FFFFFF
@8108
ATCACC
+
FFFFFF
@8109
AACACA
+
FFFFFF
@8110
ATAACC
+
FFFFFF
@8111
ATCACC
+
FFFFFF
@8112
ATGACC
+
FFFFFF
@8113
ATGACC
+
FFFFFF
@8114
ATAACC
+
FFFFFF
@8115
ATCACC
+
FFFFFF
@8116
AGCACC
+
FFFFFF
@8117
AGCACC
+
FFFFFF
@8118
ACGACA
+
FFFFFF
@8119
ATAACC
+
FFFFFF
@8120
ATGACC
+
FFFFFF
@8121
AACACC
+
FFFFFF
@8122
ATGACC
+
FFFFFF
@8123
ATGACC
+
FFFFFF
@8124
AACACA
+
FFFFFF
@8125
AAAACC
+
FFFFFF
@8126
AGGACC
+
FFFFFF
@8127
ATGACC
+
FFFFFF
@8128
AGCACC
+
FFFFFF
@8129
AAAACC
+
FFFFFF
@8130
ATAACC
+
FFFFFF
@8131
ATGACC
+
FFFFFF
@8132
AAGACC
+
FFFFFF
@8133
AAGACA
+
FFFFFF
@8134
ATAACC
+
FFFFFF
@8135
ATGACC
+
FFFFFF
@8136
ATAACC
+
FFFFFF
@8137
AAAACC
+
FFFFFF
@8138
ATCACC
+
FFFFFF
@8139
ATAACA
+
FFFFFF
@8140
ATAACC
+
FFFFFF
@8141
ATGACC
+
FFFFFF
@8142
AGGACC
+
FFFFFF
@8143
AACACA
+
FFFFFF
@8144
AACACA
+
FFFFFF
@8145
AAGACA
+
FFFFFF
@8146
AAAACC
+
FFFFFF
@8147
ATAACC
+
FFFFFF
@8148
AACACA
+
FFFFFF
@8149
ATAACC
+
FFFFFF
@8150
AAAACC
+
FFFFFF
@8151
AGGACC
+
FFFFFF
@8152
ATGACA
+
FFFFFF
@8153
ATGACC
+
FFFFFF
@8154
ATCACC
+
FFFFFF
@8155
AACACA
+
FFFFFF
@8156
ATCACC
+
FFFFFF
@8157
AAGACC
+
FFFFFF
@8158
AACACA
+
FFFFFF
@8159
AAAACC
+
FFFFFF
@8160
ATGACC
+
FFFFFF
@8161
AAAACA
+
FFFFFF
@8162
ATGACA
+
FFFFFF
@8163
ATCACC
+
FFFFFF
@8164
AGCACC
+
FFFFFF
@8165
ATAACC
+
FFFFFF
@8166
AGCAAC
+
FFFFFF
@8167
ATCACC
+
FFFFFF
@8168
AAAACC
+
FFFFFF
@8169
ATAACC
+
FFFFFF
@8170
AAAACC
+
FFFFFF
@8171
ATCACC
+
FFFFFF
@8172
ATAACC
+
FFFFFF
@8173
AAAACC
+
FFFFFF
@8174
ATGACC
+
FFFFFF
@8175
AAAACC
+
FFFFFF
@8176
ATGACC
+
FFFFFF
@8177
ATCACC
+
FFFFFF
@8178
ATGACC
+
FFFFFF
@8179
ACAACC
+
FFFFFF
@8180
ATGACC
+
FFFFFF
@8181
ATGACC
+
FFFFFF
@8182
AACACA
+
FFFFFF
@8183
ATAACC
+
FFFFFF
@8184
AGTACC
+
FFFFFF
@8185
AGCACC
+
FFFFFF
@8186
AAAACC
+
FFFFFF
@8187
ATCACC
+
FFFFFF
@8188
ATCACC
+
FFFFFF
@8189
AACACA
+
FFFFFF
@8190
ATGACC
+
FFFFFF
@8191
AAGACA
+
FFFFFF
@8192
AGGACC
+
FFFFFF
@8193
AGGACC
+
FFFFFF
@8194
ATCACC
+
FFFFFF
@8195
AAGACA
+
FFFFFF
@8196
ATGACC
+
FFFFFF
@8197
AAAACC
+
FFFFFF
@8198
AAGACC
+
FFFFFF
@8199
ATAACC
+
FFFFFF
@8200
AACACA
+
FFFFFF
@8201
AAAACC
+
FFFFFF
@8202
ATAACC
+
FFFFFF
@8203
AAGACA
+
FFFFFF
@8204
ATAACC
+
FFFFFF
@8205
AGTACC
+
FFFFFF
@8206
ATGACA
+
FFFFFF
@8207
ATAACC
+
FFFFFF
@8208
ACCACC
+
FFFFFF
@8209
ATGATC
+
FFFFFF
@8210
ATAACC
+
FFFFFF
@8211
AAAACC
+
FFFFFF
@8212
AACACA
+
FFFFFF
@8213
ATCACC
+
FFFFFF
@8214
AGGACC
+
FFFFFF
@8215
ATAACC
+
FFFFFF
@8216
ATCACC
+
FFFFFF
@8217
AGTACC
+
FFFFFF
@8218
AAAACC
+
FFFFFF
@8219
AGGACC
+
FFFFFF
@8220
AAGACA
+
FFFFFF
@8221
ATGACA
+
FFFFFF
@8222
ATAACC
+
FFFFFF
@8223
ATGACC
+
FFFFFF
@8224
AAAACC
+
FFFFFF
@8225
ATCACC
+
FFFFFF
@8226
ATAACC
+
FFFFFF
@8227
ATGACC
+
FFFFFF
@8228
ATGACC
+
FFFFFF
@8229
AAGACA
+
FFFFFF
@8230
ATAACC
+
FFFFFF
@8231
AAGACA
+
FFFFFF
@8232
AAAACC
+
FFFFFF
@8233
AGGACC
+
FFFFFF
@8234
ATGACC
+
FFFFFF
@8235
AACACC
+
FFFFFF
@8236
ACAACC
+
FFFFFF
@8237
AAAACC
+
FFFFFF
@8238
ACCACC
+
FFFFFF
@8239
AACACA
+
FFFFFF
@8240
AGCACC
+
FFFFFF
@8241
ATGACA
+
FFFFFF
@8242
AGCACC
+
FFFFFF
@8243
AAAACC
+
FFFFFF
@8244
AAAACA
+
FFFFFF
@8245
AACACC
+
FFFFFF
@8246
ATGACC
+
FFFFFF
@8247
ATAACC
+
FFFFFF
@8248
ATGACC
+
FFFFFF
@8249
AGCACC
+
FFFFFF
@8250
AAAACC
+
FFFFFF
@8251
ATCACC
+
FFFFFF
@8252
AGGACC
+
FFFFFF
@8253
AGGACC
+
FFFFFF
@8254
AACACC
+
FFFFFF
@8255
AAAACC
+
FFFFFF
@8256
AGAACC
+
FFFFFF
@8257
AAGACA
+
FFFFFF
@8258
ATAACC
+
FFFFFF
@8259
AAAACC
+
FFFFFF
@8260
AGCACC
+
FFFFFF
@8261
AGCACC
+
FFFFFF
@8262
AAGACA
+
FFFFFF
@8263
AAGACA
+
FFFFFF
@8264
AGGACC
+
FFFFFF
@8265
AAAACC
+
FFFFFF
@8266
AAGACA
+
FFFFFF
@8267
AGGACC
+
FFFFFF
@8268
ACAACC
+
FFFFFF
@8269
ATGACC
+
FFFFFF
@8270
AGCACC
+
FFFFFF
@8271
AAAACC
+
FFFFFF
@8272
AGCACC
+
FFFFFF
@8273
ATGACC
+
FFFFFF
@8274
AGGACC
+
FFFFFF
@8275
AAGACA
+
FFFFFF
@8276
ATAACC
+
FFFFFF
@8277
ACCACC
+
FFFFFF
@8278
ATGACC
+
FFFFFF
@8279
AGCACC
+
FFFFFF
@8280
AAGACA
+
FFFFFF
@8281
AGCACC
+
FFFFFF
@8282
AGGACC
+
FFFFFF
@8283
AACACA
+
FFFFFF
@8284
ATAACC
+
FFFFFF
@8285
AACACC
+
FFFFFF
@8286
ATGACC
+
FFFFFF
@8287
AACACA
+
FFFFFF
@8288
AAGACC
+
FFFFFF
@8289
AAAACC
+
FFFFFF
@8290
ATGACC
+
FFFFFF
@8291
AACACA
+
FFFFFF
@8292
AGGACC
+
FFFFFF
@8293
ATGACC
+
FFFFFF
@8294
ATGACC
+
FFFFFF
@8295
AGCACC
+
FFFFFF
@8296
ATAACA
+
FFFFFF
@8297
ATGACC
+
FFFFFF
@8298
AAGACA
+
FFFFFF
@8299
ATGACC
+
FFFFFF
@8300
ATGAGC
+
FFFFFF
@8301
ATGACC
+
FFFFFF
@8302
ATGACC
+
FFFFFF
@8303
AACACC
+
FFFFFF
@8304
AAGACA
+
FFFFFF
@8305
AGGACC
+
FFFFFF
@8306
ATGACA
+
FFFFFF
@8307
AAAACC
+
FFFFFF
@8308
AGGACC
+
FFFFFF
@8309
ATAACC
+
FFFFFF
@8310
AACACA
+
FFFFFF
@8311
AGGACC
+
FFFFFF
@8312
ATCACC
+
FFFFFF
@8313
AAAACC
+
FFFFFF
@8314
AAGACA
+
FFFFFF
@8315
AAGACC
+
FFFFFF
@8316
AGGACC
+
FFFFFF
@8317
AGGACC
+
FFFFFF
@8318
AAAACC
+
FFFFFF
@8319
ATCACC
+
FFFFFF
@8320
AGAACC
+
FFFFFF
@8321
ATAACC
+
FFFFFF
@8322
AAGACC
+
FFFFFF
@8323
ATCACC
+
FFFFFF
@8324
ATAACA
+
FFFFFF
@8325
ATGACC
+
FFFFFF
@8326
ATCACC
+
FFFFFF
@8327
ATAACC
+
FFFFFF
@8328
AGTACC
+
FFFFFF
@8329
AAAACA
+
FFFFFF
@8330
AGGACC
+
FFFFFF
@8331
AAGACA
+
FFFFFF
@8332
ATGACC
+
FFFFFF
@8333
ATGACC
+
FFFFFF
@8334
ATGACC
+
FFFFFF
@8335
AGAACC
+
FFFFFF
@8336
AACACA
+
FFFFFF
@8337
AGCACC
+
FFFFFF
@8338
AAGACC
+
FFFFFF
@8339
AACACA
+
FFFFFF
@8340
AAGACC
+
FFFFFF
@8341
AAAACC
+
FFFFFF
@8342
AAGACC
+
FFFFFF
@8343
AGCACC
+
FFFFFF
@8344
ATCACC
+
FFFFFF
@8345
ATCACC
+
FFFFFF
@8346
ATGACC
+
FFFFFF
@8347
ATAACC
+
FFFFFF
@8348
AGGACC
+
FFFFFF
@8349
ATAACC
+
FFFFFF
@8350
AAAACC
+
FFFFFF
@8351
AAGACC
+
FFFFFF
@8352
AGCACC
+
FFFFFF
@8353
ATCACC
+
FFFFFF
@8354
AGCACC
+
FFFFFF
@8355
AAAACC
+
FFFFFF
@8356
ATGACC
+
FFFFFF
@8357
ATGACC
+
FFFFFF
@8358
ATGACC
+
FFFFFF
@8359
AAAACC
+
FFFFFF
@8360
AACACA
+
FFFFFF
@8361
AGGACC
+
FFFFFF
@8362
ATGACC
+
FFFFFF
@8363
ATGACC
+
FFFFFF
@8364
AAAACC
+
FFFFFF
@8365
AAGACA
+
FFFFFF
@8366
ATCACC
+
FFFFFF
@8367
AAAACC
+
FFFFFF
@8368
AACACA
+
FFFFFF
@8369
AGGACC
+
FFFFFF
@8370
AGGACC
+
FFFFFF
@8371
AAAACC
+
FFFFFF
@8372
ATAACC
+
FFFFFF
@8373
ATCACC
+
FFFFFF
@8374
AGCACC
+
FFFFFF
@8375
ATGACC
+
FFFFFF
@8376
ATGACC
+
FFFFFF
@8377
ATGACC
+
FFFFFF
@8378
AACACA
+
FFFFFF
@8379
ATGACC
+
FFFFFF
@8380
ATAACC
+
FFFFFF
@8381
ATAACC
+
FFFFFF
@8382
ATAACC
+
FFFFFF
@8383
ATGACC
+
FFFFFF
@8384
ATAACC
+
FFFFFF
@8385
ATGACC
+
FFFFFF
@8386
AGGACC
+
FFFFFF
@8387
AACACA
+
FFFFFF
@8388
ATAACC
+
FFFFFF
@8389
AAGACC
+
FFFFFF
@8390
ATGACC
+
FFFFFF
@8391
ATCACC
+
FFFFFF
@8392
ATAACC
+
FFFFFF
@8393
ATGACC
+
FFFFFF
@8394
AGCACC
+
FFFFFF
@8395
AAAACC
+
FFFFFF
@8396
AGCACC
+
FFFFFF
@8397
AAGACA
+
FFFFFF
@8398
ATGACC
+
FFFFFF
@8399
ATAACC
+
FFFFFF
@8400
ATGACC
+
FFFFFF
@8401
AGGACC
+
FFFFFF
@8402
ATGACC
+
FFFFFF
@8403
ATCACC
+
FFFFFF
@8404
ATAACC
+
FFFFFF
@8405
ATAACC
+
FFFFFF
@8406
ATGACC
+
FFFFFF
@8407
AACACC
+
FFFFFF
@8408
ATAACC
+
FFFFFF
@8409
ATAACC
+
FFFFFF
@8410
ATGACC
+
FFFFFF
@8411
ATAACC
+
FFFFFF
@8412
AACACC
+
FFFFFF
@8413
AACACA
+
FFFFFF
@8414
AAAACC
+
FFFFFF
@8415
AGCACC
+
FFFFFF
@8416
ATGACC
+
FFFFFF
@8417
ATCATC
+
FFFFFF
@8418
ATAACC
+
FFFFFF
@8419
AGTACC
+
FFFFFF
@8420
ATAACC
+
FFFFFF
@8421
ATGACC
+
FFFFFF
@8422
AGCACC
+
FFFFFF
@8423
ATGACC
+
FFFFFF
@8424
AAGACA
+
FFFFFF
@8425
ATCACC
+
FFFFFF
@8426
AGCACC
+
FFFFFF
@8427
ATGACC
+
FFFFFF
@8428
AGGACC
+
FFFFFF
@8429
ATCACC
+
FFFFFF
@8430
ATAACC
+
FFFFFF
@8431
ATGACC
+
FFFFFF
@8432
ATGACC
+
FFFFFF
@8433
ATGACC
+
FFFFFF
@8434
ATGACA
+
FFFFFF
@8435
AGCACC
+
FFFFFF
@8436
ATCACC
+
FFFFFF
@8437
ATGACC
+
FFFFFF
@8438
AGGACC
+
FFFFFF
@8439
AAGACC
+
FFFFFF
@8440
ATAACC
+
FFFFFF
@8441
AAAACC
+
FFFFFF
@8442
AAAACC
+
FFFFFF
@8443
ATCACC
+
FFFFFF
@8444
ACCACC
+
FFFFFF
@8445
ATGACC
+
FFFFFF
@8446
ATAACC
+
FFFFFF
@8447
AACACA
+
FFFFFF
@8448
AACACA
+
FFFFFF
@8449
ATAACC
+
FFFFFF
@8450
ATCACC
+
FFFFFF
@8451
AAGACA
+
FFFFFF
@8452
ATAACC
+
FFFFFF
@8453
ATAACC
+
FFFFFF
@8454
AGCACC
+
FFFFFF
@8455
AACACA
+
FFFFFF
@8456
ATGACC
+
FFFFFF
@8457
ATAACC
+
FFFFFF
@8458
ATGACA
+
FFFFFF
@8459
ATGACC
+
FFFFFF
@8460
AACACA
+
FFFFFF
@8461
AACACA
+
FFFFFF
@8462
AAGACA
+
FFFFFF
@8463
AACACA
+
FFFFFF
@8464
AACACA
+
FFFFFF
@8465
AAAACC
+
FFFFFF
@8466
AGAACC
+
FFFFFF
@8467
AACACA
+
FFFFFF
@8468
AACACA
+
FFFFFF
@8469
AACACC
+
FFFFFF
@8470
AAGACC
+
FFFFFF
@8471
ATGACC
+
FFFFFF
@8472
ATAACC
+
FFFFFF
@8473
AACACC
+
FFFFFF
@8474
ATGACC
+
FFFFFF
@8475
AAGACA
+
FFFFFF
@8476
AACACA
+
FFFFFF
@8477
AGCACC
+
FFFFFF
@8478
AGGACC
+
FFFFFF
@8479
AAGACA
+
FFFFFF
@8480
AGGACC
+
FFFFFF
@8481
AAAACC
+
FFFFFF
@8482
AGGACC
+
FFFFFF
@8483
ATGACC
+
FFFFFF
@8484
AACACA
+
FFFFFF
@8485
AACACA
+
FFFFFF
@8486
ATAACC
+
FFFFFF
@8487
AAAACC
+
FFFFFF
@8488
ATAACA
+
FFFFFF
@8489
AAAACC
+
FFFFFF
@8490
AAGACC
+
FFFFFF
@8491
ATGACC
+
FFFFFF
@8492
AACACC
+
FFFFFF
@8493
AGTACC
+
FFFFFF
@8494
ATGACC
+
FFFFFF
@8495
AGGACC
+
FFFFFF
@8496
ATAACC
+
FFFFFF
@8497
ATGACC
+
FFFFFF
@8498
ATAACC
+
FFFFFF
@8499
AGCACC
+
FFFFFF
@8500
AACACC
+
FFFFFF
@8501
AGTACC
+
FFFFFF
@8502
ATAACC
+
FFFFFF
@8503
ATAACC
+
FFFFFF
@8504
ATAACC
+
FFFFFF
@8505
ATAACC
+
FFFFFF
@8506
AGAACC
+
FFFFFF
@8507
AGTACC
+
FFFFFF
@8508
AGGACC
+
FFFFFF
@8509
AACACA
+
FFFFFF
@8510
ATGACC
+
FFFFFF
@8511
ATAACC
+
FFFFFF
@8512
AACACC
+
FFFFFF
@8513
AGGACC
+
FFFFFF
@8514
ATAACC
+
FFFFFF
@8515
ATAACC
+
FFFFFF
@8516
ATAATC
+
FFFFFF
@8517
ATAACC
+
FFFFFF
@8518
ATGACC
+
FFFFFF
@8519
ATGACC
+
FFFFFF
@8520
AACACA
+
FFFFFF
@8521
ATGACC
+
FFFFFF
@8522
ATAACC
+
FFFFFF
@8523
AAGACC
+
FFFFFF
@8524
AAAACA
+
FFFFFF
@8525
AAAACC
+
FFFFFF
@8526
ATGACC
+
FFFFFF
@8527
AAAACC
+
FFFFFF
@8528
AACACC
+
FFFFFF
@8529
ACGACA
+
FFFFFF
@8530
ATAACC
+
FFFFFF
@8531
AACACA
+
FFFFFF
@8532
AAGACC
+
FFFFFF
@8533
ATGACC
+
FFFFFF
@8534
AACACC
+
FFFFFF
@8535
ATAACC
+
FFFFFF
@8536
AAGACA
+
FFFFFF
@8537
AACACC
+
FFFFFF
@8538
AACACA
+
FFFFFF
@8539
ATGACC
+
FFFFFF
@8540
AAGACC
+
FFFFFF
@8541
ATAACC
+
FFFFFF
@8542
AACACA
+
FFFFFF
@8543
ATGACC
+
FFFFFF
@8544
AGGACC
+
FFFFFF
@8545
AGGACC
+
FFFFFF
@8546
ATAACC
+
FFFFFF
@8547
ATGACC
+
FFFFFF
@8548
AAAACC
+
FFFFFF
@8549
ATCACC
+
FFFFFF
@8550
ATCACC
+
FFFFFF
@8551
ATAACC
+
FFFFFF
@8552
AAGACC
+
FFFFFF
@8553
AACACA
+
FFFFFF
@8554
AGGACC
+
FFFFFF
@8555
AGCACC
+
FFFFFF
@8556
ATGACC
+
FFFFFF
@8557
ATCACC
+
FFFFFF
@8558
ATAACC
+
FFFFFF
@8559
AAGACC
+
FFFFFF
@8560
AACACC
+
FFFFFF
@8561
AGCACC
+
FFFFFF
@8562
ATGACC
+
FFFFFF
@8563
AAAACC
+
FFFFFF
@8564
AGGACC
+
FFFFFF
@8565
AAAACC
+
FFFFFF
@8566
AAAACC
+
FFFFFF
@8567
ATGACC
+
FFFFFF
@8568
ACAACC
+
FFFFFF
@8569
ATCACC
+
FFFFFF
@8570
ATGACC
+
FFFFFF
@8571
ATGACC
+
FFFFFF
@8572
ACGACA
+
FFFFFF
@8573
AAAACC
+
FFFFFF
@8574
AGCACC
+
FFFFFF
@8575
ATAACC
+
FFFFFF
@8576
AACACC
+
FFFFFF
@8577
ATAACC
+
FFFFFF
@8578
ATGACC
+
FFFFFF
@8579
AAAACC
+
FFFFFF
@8580
AAGACC
+
FFFFFF
@8581
ATGACC
+
FFFFFF
@8582
ATCACC
+
FFFFFF
@8583
AAAACC
+
FFFFFF
@8584
AAGACC
+
FFFFFF
@8585
AACACA
+
FFFFFF
@8586
ATGACC
+
FFFFFF
@8587
ATGACC
+
FFFFFF
@8588
ATAACA
+
FFFFFF
@8589
AAAACC
+
FFFFFF
@8590
AAGACA
+
FFFFFF
@8591
AACACA
+
FFFFFF
@8592
AAAACC
+
FFFFFF
@8593
AGGACC
+
FFFFFF
@8594
AAGACA
+
FFFFFF
@8595
AAGACC
+
FFFFFF
@8596
ATGACC
+
FFFFFF
@8597
AGCACC
+
FFFFFF
@8598
ATGACC
+
FFFFFF
@8599
ATAACC
+
FFFFFF
@8600
AACACA
+
FFFFFF
@8601
AACACC
+
FFFFFF
@8602
AAAACC
+
FFFFFF
@8603
AGCACC
+
FFFFFF
@8604
AAGACA
+
FFFFFF
@8605
AGCACC
+
FFFFFF
@8606
ATAACC
+
FFFFFF
@8607
ATAACC
+
FFFFFF
@8608
ATGACC
+
FFFFFF
@8609
AACACA
+
FFFFFF
@8610
AAAACC
+
FFFFFF
@8611
AGCACC
+
FFFFFF
@8612
AAGACC
+
FFFFFF
@8613
ATGACC
+
FFFFFF
@8614
AACACA
+
FFFFFF
@8615
AAAACC
+
FFFFFF
@8616
ATAACC
+
FFFFFF
@8617
AGTACC
+
FFFFFF
@8618
AAAACC
+
FFFFFF
@8619
AGGACC
+
FFFFFF
@8620
AAAACC
+
FFFFFF
@8621
ATAACC
+
FFFFFF
@8622
AACACA
+
FFFFFF
@8623
ATAACC
+
FFFFFF
@8624
ATGACC
+
FFFFFF
@8625
AGGACC
+
FFFFFF
@8626
ATGACC
+
FFFFFF
@8627
ATAACC
+
FFFFFF
@8628
AAGACA
+
FFFFFF
@8629
ATGACC
+
FFFFFF
@8630
AGTACC
+
FFFFFF
@8631
AGGACC
+
FFFFFF
@8632
ATGACC
+
FFFFFF
@8633
AACACA
+
FFFFFF
@8634
AACACA
+
FFFFFF
@8635
AGCACC
+
FFFFFF
@8636
ATGACC
+
FFFFFF
@8637
AAAACC
+
FFFFFF
@8638
ATCACC
+
FFFFFF
@8639
AACACA
+
FFFFFF
@8640
ATAACC
+
FFFFFF
@8641
AAAACC
+
FFFFFF
@8642
AGCACC
+
FFFFFF
@8643
ATGACA
+
FFFFFF
@8644
ATAACC
+
FFFFFF
@8645
AGAACC
+
FFFFFF
@8646
ATCACC
+
FFFFFF
@8647
ATGACC
+
FFFFFF
@8648
AAGACC
+
FFFFFF
@8649
AAAACC
+
FFFFFF
@8650
AAAACC
+
FFFFFF
@8651
AGGACC
+
FFFFFF
@8652
ATCACC
+
FFFFFF
@8653
AAGACC
+
FFFFFF
@8654
AGTACC
+
FFFFFF
@8655
AAGACC
+
FFFFFF
@8656
AGGACC
+
FFFFFF
@8657
AAGACC
+
FFFFFF
@8658
ATAACC
+
FFFFFF
@8659
AGGACC
+
FFFFFF
@8660
ATGACC
+
FFFFFF
@8661
ATGACA
+
FFFFFF
@8662
AGGACC
+
FFFFFF
@8663
AAAACC
+
FFFFFF
@8664
ATGACC
+
FFFFFF
@8665
AGCACC
+
FFFFFF
@8666
AAGACA
+
FFFFFF
@8667
AAAACC
+
FFFFFF
@8668
AAGACC
+
FFFFFF
@8669
ATGACC
+
FFFFFF
@8670
AAAACC
+
FFFFFF
@8671
ATCACC
+
FFFFFF
@8672
AGTACC
+
FFFFFF
@8673
AGTACC
+
FFFFFF
@8674
AGCACC
+
FFFFFF
@8675
AAGACA
+
FFFFFF
@8676
AGGACC
+
FFFFFF
@8677
AACACA
+
FFFFFF
@8678
ATGACC
+
FFFFFF
@8679
ATAACC
+
FFFFFF
@8680
ATCACC
+
FFFFFF
@8681
AGCACC
+
FFFFFF
@8682
ATAACC
+
FFFFFF
@8683
AACACA
+
FFFFFF
@8684
AAAACC
+
FFFFFF
@8685
AACACC
+
FFFFFF
@8686
AAAACC
+
FFFFFF
@8687
AAGACA
+
FFFFFF
@8688
AAAACC
+
FFFFFF
@8689
AAAACC
+
FFFFFF
@8690
ATGACC
+
FFFFFF
@8691
AAGACC
+
FFFFFF
@8692
ATGACC
+
FFFFFF
@8693
ATAACC
+
FFFFFF
@8694
ATGACC
+
FFFFFF
@8695
ATGACC
+
FFFFFF
@8696
AAAACC
+
FFFFFF
@8697
ATAATC
+
FFFFFF
@8698
ATGACC
+
FFFFFF
@8699
AAGACA
+
FFFFFF
@8700
ATAACC
+
FFFFFF
@8701
AGGACC
+
FFFFFF
@8702
AGCACC
+
FFFFFF
@8703
ATGACC
+
FFFFFF
@8704
ATGACC
+
FFFFFF
@8705
ATGACC
+
FFFFFF
@8706
ATAACC
+
FFFFFF
@8707
ATGACC
+
FFFFFF
@8708
AGTACC
+
FFFFFF
@8709
AACACA
+
FFFFFF
@8710
ATAACC
+
FFFFFF
@8711
AAAACC
+
FFFFFF
@8712
AGCACC
+
FFFFFF
@8713
ATGACC
+
FFFFFF
@8714
ATAACC
+
FFFFFF
@8715
AGGACC
+
FFFFFF
@8716
AAGACC
+
FFFFFF
@8717
AAAACC
+
FFFFFF
@8718
AACACA
+
FFFFFF
@8719
AGCACC
+
FFFFFF
@8720
ATAACC
+
FFFFFF
@8721
ATAACC
+
FFFFFF
@8722
ATCACC
+
FFFFFF
@8723
ATGACC
+
FFFFFF
@8724
AAGACC
+
FFFFFF
@8725
AACACA
+
FFFFFF
@8726
AAAACC
+
FFFFFF
@8727
AAGACA
+
FFFFFF
@8728
AAAACC
+
FFFFFF
@8729
ATAACC
+
FFFFFF
@8730
ATAACC
+
FFFFFF
@8731
ATGACC
+
FFFFFF
@8732
AAAACC
+
FFFFFF
@8733
ATGACC
+
FFFFFF
@8734
AAAACC
+
FFFFFF
@8735
AAAACC
+
FFFFFF
@8736
ATGACC
+
FFFFFF
@8737
AGCACC
+
FFFFFF
@8738
ATGACC
+
FFFFFF
@8739
ATAACA
+
FFFFFF
@8740
ATCACC
+
FFFFFF
@8741
AAAACA
+
FFFFFF
@8742
AAGACC
+
FFFFFF
@8743
AACACC
+
FFFFFF
@8744
AACACA
+
FFFFFF
@8745
AACACA
+
FFFFFF
@8746
AAAACC
+
FFFFFF
@8747
AGCACC
+
FFFFFF
@8748
AACACA
+
FFFFFF
@8749
AAGACA
+
FFFFFF
@8750
AGGACC
+
FFFFFF
@8751
AACACC
+
FFFFFF
@8752
AGCACC
+
FFFFFF
@8753
ATGACA
+
FFFFFF
@8754
ATGACC
+
FFFFFF
@8755
AACACA
+
FFFFFF
@8756
ATGACC
+
FFFFFF
@8757
ATCATC
+
FFFFFF
@8758
AAGACA
+
FFFFFF
@8759
ATAACC
+
FFFFFF
@8760
AACACA
+
FFFFFF
@8761
AAAACC
+
FFFFFF
@8762
ATGACC
+
FFFFFF
@8763
AAGACA
+
FFFFFF
@8764
AGCACC
+
FFFFFF
@8765
ATGACC
+
FFFFFF
@8766
ATAACA
+
FFFFFF
@8767
ATCACC
+
FFFFFF
@8768
ATAACC
+
FFFFFF
@8769
AAAACC
+
FFFFFF
@8770
AGCACC
+
FFFFFF
@8771
AACACC
+
FFFFFF
@8772
AGAACC
+
FFFFFF
@8773
AAGACC
+
FFFFFF
@8774
ATAACC
+
FFFFFF
@8775
AAAACC
+
FFFFFF
@8776
ATGACC
+
FFFFFF
@8777
ATAACC
+
FFFFFF
@8778
AACACC
+
FFFFFF
@8779
ATGACC
+
FFFFFF
@8780
AGGACC
+
FFFFFF
@8781
AACACA
+
FFFFFF
@8782
AAAACC
+
FFFFFF
@8783
ATCACC
+
FFFFFF
@8784
AAGACC
+
FFFFFF
@8785
AAAACC
+
FFFFFF
@8786
ATCACC
+
FFFFFF
@8787
AACACC
+
FFFFFF
@8788
AAAACC
+
FFFFFF
@8789
AAAACC
+
FFFFFF
@8790
AAGACC
+
FFFFFF
@8791
ATGACC
+
FFFFFF
@8792
ATGACC
+
FFFFFF
@8793
AAGACC
+
FFFFFF
@8794
ATAACC
+
FFFFFF
@8795
ATAACC
+
FFFFFF
@8796
ATAACC
+
FFFFFF
@8797
AAGACA
+
FFFFFF
@8798
ATGACC
+
FFFFFF
@8799
ATGACC
+
FFFFFF
@8800
AGGACC
+
FFFFFF
@8801
AAGACC
+
FFFFFF
@8802
AACACC
+
FFFFFF
@8803
AAAACC
+
FFFFFF
@8804
ATCACC
+
FFFFFF
@8805
AACACC
+
FFFFFF
@8806
ATAACC
+
FFFFFF
@8807
ATGACC
+
FFFFFF
@8808
ATGACC
+
FFFFFF
@8809
AAGACC
+
FFFFFF
@8810
ACGACC
+
FFFFFF
@8811
ATGACC
+
FFFFFF
@8812
AACACC
+
FFFFFF
@8813
AGGACC
+
FFFFFF
@8814
AGCACC
+
FFFFFF
@8815
AAAACC
+
FFFFFF
@8816
ATAACC
+
FFFFFF
@8817
AGGACC
+
FFFFFF
@8818
ATAACC
+
FFFFFF
@8819
AAAACC
+
FFFFFF
@8820
AAGACC
+
FFFFFF
@8821
AAGACC
+
FFFFFF
@8822
ATGACC
+
FFFFFF
@8823
AGGACC
+
FFFFFF
@8824
ATAACC
+
FFFFFF
@8825
ATCACC
+
FFFFFF
@8826
AGTACC
+
FFFFFF
@8827
AAGACA
+
FFFFFF
@8828
AGCACC
+
FFFFFF
@8829
AGCACC
+
FFFFFF
@8830
AAAACC
+
FFFFFF
@8831
AACACA
+
FFFFFF
@8832
AGCACC
+
FFFFFF
@8833
ATGACA
+
FFFFFF
@8834
AAGACC
+
FFFFFF
@8835
AATACA
+
FFFFFF
@8836
AAAACC
+
FFFFFF
@8837
AAAACC
+
FFFFFF
@8838
ATAACC
+
FFFFFF
@8839
AGCACC
+
FFFFFF
@8840
AACACC
+
FFFFFF
@8841
ATCACC
+
FFFFFF
@8842
AGTACC
+
FFFFFF
@8843
ATCACC
+
FFFFFF
@8844
ATGACC
+
FFFFFF
@8845
ATGACC
+
FFFFFF
@8846
AGGACC
+
FFFFFF
@8847
AACACA
+
FFFFFF
@8848
AGCACC
+
FFFFFF
@8849
AAGACC
+
FFFFFF
@8850
ATAACC
+
FFFFFF
@8851
ATAACC
+
FFFFFF
@8852
AGCACC
+
FFFFFF
@8853
ATGACC
+
FFFFFF
@8854
AGGACC
+
FFFFFF
@8855
ATAACC
+
FFFFFF
@8856
ATAACC
+
FFFFFF
@8857
AGTACC
+
FFFFFF
@8858
AACACA
+
FFFFFF
@8859
ATGACC
+
FFFFFF
@8860
ATGACC
+
FFFFFF
@8861
AAGACC
+
FFFFFF
@8862
ATGACC
+
FFFFFF
@8863
ATAACC
+
FFFFFF
@8864
ATGACC
+
FFFFFF
@8865
AACACC
+
FFFFFF
@8866
ATAACC
+
FFFFFF
@8867
AAAACC
+
FFFFFF
@8868
AAAACC
+
FFFFFF
@8869
ATAACC
+
FFFFFF
@8870
ATCACC
+
FFFFFF
@8871
AAGACA
+
FFFFFF
@8872
AAGACA
+
FFFFFF
@8873
ATGACC
+
FFFFFF
@8874
ATAACC
+
FFFFFF
@8875
ACCACC
+
FFFFFF
@8876
AACACA
+
FFFFFF
@8877
ATAACC
+
FFFFFF
@8878
ATCACC
+
FFFFFF
@8879
ATCACC
+
FFFFFF
@8880
ATAACC
+
FFFFFF
@8881
ATGACC
+
FFFFFF
@8882
AGCACC
+
FFFFFF
@8883
ATGACC
+
FFFFFF
@8884
AAAACA
+
FFFFFF
@8885
ATAACC
+
FFFFFF
@8886
AAAACC
+
FFFFFF
@8887
AACACC
+
FFFFFF
@8888
ATAACC
+
FFFFFF
@8889
ATGACC
+
FFFFFF
@8890
ATGACC
+
FFFFFF
@8891
AAAACC
+
FFFFFF
@8892
AAGACC
+
FFFFFF
@8893
ATGACA
+
FFFFFF
@8894
ATGACC
+
FFFFFF
@8895
ATGACC
+
FFFFFF
@8896
AGGACC
+
FFFFFF
@8897
ATAACC
+
FFFFFF
@8898
ATGACC
+
FFFFFF
@8899
ATAACC
+
FFFFFF
@8900
AAAACC
+
FFFFFF
@8901
AAAACA
+
FFFFFF
@8902
AACACA
+
FFFFFF
@8903
ATGACC
+
FFFFFF
@8904
AGGACC
+
FFFFFF
@8905
ATGACC
+
FFFFFF
@8906
ATAACC
+
FFFFFF
@8907
AAAACC
+
FFFFFF
@8908
AACACA
+
FFFFFF
@8909
AAAACC
+
FFFFFF
@8910
ATGACC
+
FFFFFF
@8911
ATAACC
+
FFFFFF
@8912
ATGACC
+
FFFFFF
@8913
ATGACC
+
FFFFFF
@8914
ATGACC
+
FFFFFF
@8915
ATAACC
+
FFFFFF
@8916
ATGACC
+
FFFFFF
@8917
ATGACC
+
FFFFFF
@8918
AGCACC
+
FFFFFF
@8919
AGTACC
+
FFFFFF
@8920
AACACA
+
FFFFFF
@8921
AAAACC
+
FFFFFF
@8922
ATGACC
+
FFFFFF
@8923
AACACC
+
FFFFFF
@8924
ATAACC
+
FFFFFF
@8925
ATAACC
+
FFFFFF
@8926
AGCACC
+
FFFFFF
@8927
ATAACC
+
FFFFFF
@8928
ATAACA
+
FFFFFF
@8929
ATAACC
+
FFFFFF
@8930
AACACC
+
FFFFFF
@8931
AAAACC
+
FFFFFF
@8932
AAAACC
+
FFFFFF
@8933
ATAACC
+
FFFFFF
@8934
ATAACC
+
FFFFFF
@8935
AAAACC
+
FFFFFF
@8936
AACACA
+
FFFFFF
@8937
AAGACA
+
FFFFFF
@8938
ATAACC
+
FFFFFF
@8939
AAAACC
+
FFFFFF
@8940
AGCACC
+
FFFFFF
@8941
ATAACC
+
FFFFFF
@8942
AGCACC
+
FFFFFF
@8943
ATAACC
+
FFFFFF
@8944
ATGACC
+
FFFFFF
@8945
AAAACC
+
FFFFFF
@8946
ATGACA
+
FFFFFF
@8947
ACCACC
+
FFFFFF
@8948
AGGACC
+
FFFFFF
@8949
AAAACC
+
FFFFFF
@8950
AAGACC
+
FFFFFF
@8951
ATAACC
+
FFFFFF
@8952
ATCACC
+
FFFFFF
@8953
AAGACC
+
FFFFFF
@8954
ATAACC
+
FFFFFF
@8955
ATGACC
+
FFFFFF
@8956
ATAACC
+
FFFFFF
@8957
AACACA
+
FFFFFF
@8958
ACCACC
+
FFFFFF
@8959
ATGACC
+
FFFFFF
@8960
ATGACC
+
FFFFFF
@8961
AACACA
+
FFFFFF
@8962
ATGACC
+
FFFFFF
@8963
AGTACC
+
FFFFFF
@8964
ATAACC
+
FFFFFF
@8965
AACACA
+
FFFFFF
@8966
ATGACC
+
FFFFFF
@8967
AAGACA
+
FFFFFF
@8968
ATCACC
+
FFFFFF
@8969
ATGACC
+
FFFFFF
@8970
AAAACC
+
FFFFFF
@8971
AACACC
+
FFFFFF
@8972
AACACA
+
FFFFFF
@8973
AAGACA
+
FFFFFF
@8974
ATCACC
+
FFFFFF
@8975
AACACA
+
FFFFFF
@8976
AACACC
+
FFFFFF
@8977
ATCACC
+
FFFFFF
@8978
ATAACC
+
FFFFFF
@8979
ATAACC
+
FFFFFF
@8980
AACACA
+
FFFFFF
@8981
AACACC
+
FFFFFF
@8982
ATCACC
+
FFFFFF
@8983
ATAACC
+
FFFFFF
@8984
AGAACC
+
FFFFFF
@8985
AACACA
+
FFFFFF
@8986
ATGACC
+
FFFFFF
@8987
ATGACC
+
FFFFFF
@8988
AAAACC
+
FFFFFF
@8989
AGGACC
+
FFFFFF
@8990
ATGACC
+
FFFFFF
@8991
AACACA
+
FFFFFF
@8992
ATAACC
+
FFFFFF
@8993
ATAACC
+
FFFFFF
@8994
ATAACC
+
FFFFFF
@8995
ATAACC
+
FFFFFF
@8996
ATGAGC
+
FFFFFF
@8997
ATAACC
+
FFFFFF
@8998
ATGACC
+
FFFFFF
@8999
ATAACC
+
FFFFFF
@9000
AAGACC
+
FFFFFF
@9001
ATAACC
+
FFFFFF
@9002
ATAACC
+
FFFFFF
@9003
ATAACC
+
FFFFFF
@9004
ATGACC
+
FFFFFF
@9005
AGCACC
+
FFFFFF
@9006
AAAACC
+
FFFFFF
@9007
AACACC
+
FFFFFF
@9008
ATAACC
+
FFFFFF
@9009
AAAACA
+
FFFFFF
@9010
ATGACC
+
FFFFFF
@9011
ATAACC
+
FFFFFF
@9012
ATCACC
+
FFFFFF
@9013
AAAACC
+
FFFFFF
@9014
AACACA
+
FFFFFF
@9015
ATGACC
+
FFFFFF
@9016
AAAACC
+
FFFFFF
@9017
AAAACC
+
FFFFFF
@9018
ATGACC
+
FFFFFF
@9019
ATCACC
+
FFFFFF
@9020
AGGACC
+
FFFFFF
@9021
ATCACC
+
FFFFFF
@9022
ATGACC
+
FFFFFF
@9023
ATGACC
+
FFFFFF
@9024
AAGACA
+
FFFFFF
@9025
ATCACC
+
FFFFFF
@9026
AAGACA
+
FFFFFF
@9027
AACATA
+
FFFFFF
@9028
AGCACC
+
FFFFFF
@9029
ATGACC
+
FFFFFF
@9030
ATGACC
+
FFFFFF
@9031
ATGACC
+
FFFFFF
@9032
ATCACC
+
FFFFFF
@9033
ATGACC
+
FFFFFF
@9034
ATGACC
+
FFFFFF
@9035
ATAACC
+
FFFFFF
@9036
ATAACC
+
FFFFFF
@9037
AAAACC
+
FFFFFF
@9038
AGGACC
+
FFFFFF
@9039
AACACA
+
FFFFFF
@9040
AGCACC
+
FFFFFF
@9041
ATGACC
+
FFFFFF
@9042
AAAACC
+
FFFFFF
@9043
AAAACC
+
FFFFFF
@9044
ATAACC
+
FFFFFF
@9045
ATAACC
+
FFFFFF
@9046
ATGACC
+
FFFFFF
@9047
ATAACC
+
FFFFFF
@9048
ATGACC
+
FFFFFF
@9049
ATGACC
+
FFFFFF
@9050
AACACA
+
FFFFFF
@9051
AACACA
+
FFFFFF
@9052
ATCACC
+
FFFFFF
@9053
ATGACC
+
FFFFFF
@9054
ATAACA
+
FFFFFF
@9055
ATGACC
+
FFFFFF
@9056
ATGACC
+
FFFFFF
@9057
ATGACC
+
FFFFFF
@9058
ATGACC
+
FFFFFF
@9059
AAAACC
+
FFFFFF
@9060
AGGACC
+
FFFFFF
@9061
ATAACC
+
FFFFFF
@9062
AGGACC
+
FFFFFF
@9063
ATGACC
+
FFFFFF
@9064
AAGACA
+
FFFFFF
@9065
ATGACC
+
FFFFFF
@9066
ATAACC
+
FFFFFF
@9067
ATAACC
+
FFFFFF
@9068
AACACA
+
FFFFFF
@9069
AAGACA
+
FFFFFF
@9070
ATGACC
+
FFFFFF
@9071
ATAACC
+
FFFFFF
@9072
AAGACA
+
FFFFFF
@9073
AGGACC
+
FFFFFF
@9074
ATAACC
+
FFFFFF
@9075
AGGACC
+
FFFFFF
@9076
AGCACC
+
FFFFFF
@9077
AGGACC
+
FFFFFF
@9078
AAGACA
+
FFFFFF
@9079
ATAACC
+
FFFFFF
@9080
AAAACC
+
FFFFFF
@9081
AGTACC
+
FFFFFF
@9082
AGCACC
+
FFFFFF
@9083
ATAACC
+
FFFFFF
@9084
AAGACA
+
FFFFFF
@9085
ATGACC
+
FFFFFF
@9086
AGCACC
+
FFFFFF
@9087
AGCACC
+
FFFFFF
@9088
AGGACC
+
FFFFFF
@9089
ATAACC
+
FFFFFF
@9090
ATCACC
+
FFFFFF
@9091
AACACA
+
FFFFFF
@9092
ATGACC
+
FFFFFF
@9093
AAGACC
+
FFFFFF
@9094
ATAACC
+
FFFFFF
@9095
ATCACC
+
FFFFFF
@9096
AAGACC
+
FFFFFF
@9097
ATAACC
+
FFFFFF
@9098
ATCACC
+
FFFFFF
@9099
AAGACA
+
FFFFFF
@9100
AAGACC
+
FFFFFF
@9101
ATAACC
+
FFFFFF
@9102
AGCACC
+
FFFFFF
@9103
AGCACC
+
FFFFFF
@9104
AGTACC
+
FFFFFF
@9105
ATGACC
+
FFFFFF
@9106
AAAACC
+
FFFFFF
@9107
AGCACC
+
FFFFFF
@9108
AAAACC
+
FFFFFF
@9109
AAGACA
+
FFFFFF
@9110
ATGACA
+
FFFFFF
@9111
AAGACA
+
FFFFFF
@9112
ATAACC
+
FFFFFF
@9113
ATGACC
+
FFFFFF
@9114
ATAACC
+
FFFFFF
@9115
AACACC
+
FFFFFF
@9116
ATAACC
+
FFFFFF
@9117
ATGACC
+
FFFFFF
@9118
AGCACC
+
FFFFFF
@9119
AACACC
+
FFFFFF
@9120
AAGACC
+
FFFFFF
@9121
AACACA
+
FFFFFF
@9122
ATCACC
+
FFFFFF
@9123
AAAACC
+
FFFFFF
@9124
ATAACC
+
FFFFFF
@9125
AACACA
+
FFFFFF
@9126
AAAACC
+
FFFFFF
@9127
ATGACC
+
FFFFFF
@9128
AGTACC
+
FFFFFF
@9129
ATAACC
+
FFFFFF
@9130
ATCACC
+
FFFFFF
@9131
AAGACA
+
FFFFFF
@9132
AGGACC
+
FFFFFF
@9133
ATAACC
+
FFFFFF
@9134
AAAACC
+
FFFFFF
@9135
ATAACC
+
FFFFFF
@9136
AAGACA
+
FFFFFF
@9137
AAGACA
+
FFFFFF
@9138
AACACA
+
FFFFFF
@9139
AAGACC
+
FFFFFF
@9140
AAGACC
+
FFFFFF
@9141
AAGACA
+
FFFFFF
@9142
AACACC
+
FFFFFF
@9143
ATGACC
+
FFFFFF
@9144
ATGACC
+
FFFFFF
@9145
AACACA
+
FFFFFF
@9146
ATAACC
+
FFFFFF
@9147
AGCACC
+
FFFFFF
@9148
ATGACC
+
FFFFFF
@9149
ATGACC
+
FFFFFF
@9150
ATAACC
+
FFFFFF
@9151
AACACC
+
FFFFFF
@9152
AAGACA
+
FFFFFF
@9153
AACACA
+
FFFFFF
@9154
ATAACC
+
FFFFFF
@9155
ATAACC
+
FFFFFF
@9156
AAAACC
+
FFFFFF
@9157
AACACA
+
FFFFFF
@9158
ATGACC
+
FFFFFF
@9159
ATGACA
+
FFFFFF
@9160
AACACC
+
FFFFFF
@9161
AGCACC
+
FFFFFF
@9162
ATGACC
+
FFFFFF
@9163
AAAACC
+
FFFFFF
@9164
AAGACC
+
FFFFFF
@9165
AAAACC
+
FFFFFF
@9166
ATGACC
+
FFFFFF
@9167
ATGACC
+
FFFFFF
@9168
AGGACC
+
FFFFFF
@9169
AACACA
+
FFFFFF
@9170
ATGACC
+
FFFFFF
@9171
ATAACC
+
FFFFFF
@9172
ATGACC
+
FFFFFF
@9173
ATAACC
+
FFFFFF
@9174
ATGACC
+
FFFFFF
@9175
AAGACA
+
FFFFFF
@9176
AACACA
+
FFFFFF
@9177
ATAACC
+
FFFFFF
@9178
AACACA
+
FFFFFF
@9179
AAAACA
+
FFFFFF
@9180
AACACC
+
FFFFFF
@9181
AAGACC
+
FFFFFF
@9182
AGGACC
+
FFFFFF
@9183
AACACA
+
FFFFFF
@9184
ATCACC
+
FFFFFF
@9185
AAGACA
+
FFFFFF
@9186
ATGACC
+
FFFFFF
@9187
ATAACC
+
FFFFFF
@9188
AAGACA
+
FFFFFF
@9189
ATAACC
+
FFFFFF
@9190
ATAACC
+
FFFFFF
@9191
ATGACC
+
FFFFFF
@9192
ATGACC
+
FFFFFF
@9193
AACACC
+
FFFFFF
@9194
ATGACC
+
FFFFFF
@9195
AAAACC
+
FFFFFF
@9196
AACACC
+
FFFFFF
@9197
ATAACC
+
FFFFFF
@9198
AAGACC
+
FFFFFF
@9199
AGTACC
+
FFFFFF
@9200
ATAACC
+
FFFFFF
@9201
ATAACC
+
FFFFFF
@9202
AAGACC
+
FFFFFF
@9203
ATCACC
+
FFFFFF
@9204
ATAACC
+
FFFFFF
@9205
AAAACA
+
FFFFFF
@9206
ATAACC
+
FFFFFF
@9207
ATAACC
+
FFFFFF
@9208
ATGACC
+
FFFFFF
@9209
ATAACC
+
FFFFFF
@9210
AAGACC
+
FFFFFF
@9211
ATAACC
+
FFFFFF
@9212
AAAACC
+
FFFFFF
@9213
AACACC
+
FFFFFF
@9214
AAAACA
+
FFFFFF
@9215
AACACA
+
FFFFFF
@9216
AGTACC
+
FFFFFF
@9217
AACACA
+
FFFFFF
@9218
AGGACC
+
FFFFFF
@9219
AAGACC
+
FFFFFF
@9220
AACACC
+
FFFFFF
@9221
AGGACC
+
FFFFFF
@9222
ATAACC
+
FFFFFF
@9223
ATAACC
+
FFFFFF
@9224
AAAACC
+
FFFFFF
@9225
AGCACC
+
FFFFFF
@9226
AACACA
+
FFFFFF
@9227
AAAACC
+
FFFFFF
@9228
ATCACC
+
FFFFFF
@9229
AAAACC
+
FFFFFF
@9230
AGCACC
+
FFFFFF
@9231
ATCACC
+
FFFFFF
@9232
AAAACC
+
FFFFFF
@9233
AAAACC
+
FFFFFF
@9234
ATAACC
+
FFFFFF
@9235
AACACA
+
FFFFFF
@9236
ATGACC
+
FFFFFF
@9237
AACACA
+
FFFFFF
@9238
ATCACC
+
FFFFFF
@9239
ATGACC
+
FFFFFF
@9240
ATAACC
+
FFFFFF
@9241
ATGACC
+
FFFFFF
@9242
ATGACC
+
FFFFFF
@9243
AAAACA
+
FFFFFF
@9244
ATGACC
+
FFFFFF
@9245
ATAACC
+
FFFFFF
@9246
AGCACC
+
FFFFFF
@9247
AACACA
+
FFFFFF
@9248
ATAACC
+
FFFFFF
@9249
AGCACC
+
FFFFFF
@9250
AAGACA
+
FFFFFF
@9251
AGAACC
+
FFFFFF
@9252
ATGACC
+
FFFFFF
@9253
AGCACC
+
FFFFFF
@9254
ATGACC
+
FFFFFF
@9255
AAGACC
+
FFFFFF
@9256
ATGACC
+
FFFFFF
@9257
ATCACC
+
FFFFFF
@9258
ATAACC
+
FFFFFF
@9259
ATAACC
+
FFFFFF
@9260
AGCACC
+
FFFFFF
@9261
ATAACC
+
FFFFFF
@9262
ATAACC
+
FFFFFF
@9263
AAAACC
+
FFFFFF
@9264
AGTACC
+
FFFFFF
@9265
ATCACC
+
FFFFFF
@9266
AGGACC
+
FFFFFF
@9267
AAAACC
+
FFFFFF
@9268
AACACC
+
FFFFFF
@9269
AACACA
+
FFFFFF
@9270
ATAACC
+
FFFFFF
@9271
AAAACC
+
FFFFFF
@9272
AGGACC
+
FFFFFF
@9273
ATAACC
+
FFFFFF
@9274
ATGACA
+
FFFFFF
@9275
ATGAGC
+
FFFFFF
@9276
AGGACC
+
FFFFFF
@9277
AGCACC
+
FFFFFF
@9278
AAGACA
+
FFFFFF
@9279
AACACA
+
FFFFFF
@9280
ATAACC
+
FFFFFF
@9281
AAGACA
+
FFFFFF
@9282
AAAACA
+
FFFFFF
@9283
ATCACC
+
FFFFFF
@9284
AGCACC
+
FFFFFF
@9285
ATAACC
+
FFFFFF
@9286
ATGACC
+
FFFFFF
@9287
ATGACC
+
FFFFFF
@9288
AAAACC
+
FFFFFF
@9289
AACACA
+
FFFFFF
@9290
ATAACC
+
FFFFFF
@9291
AACACA
+
FFFFFF
@9292
AGTACC
+
FFFFFF
@9293
AGCACC
+
FFFFFF
@9294
AAAACC
+
FFFFFF
@9295
ATAACC
+
FFFFFF
@9296
ATAACC
+
FFFFFF
@9297
ATGACC
+
FFFFFF
@9298
AACACA
+
FFFFFF
@9299
ATGACC
+
FFFFFF
@9300
AAGACA
+
FFFFFF
@9301
ATGACC
+
FFFFFF
@9302
AAAACC
+
FFFFFF
@9303
AAAACC
+
FFFFFF
@9304
ATGACC
+
FFFFFF
@9305
AGCACC
+
FFFFFF
@9306
AAAACC
+
FFFFFF
@9307
AAAACC
+
FFFFFF
@9308
AACACC
+
FFFFFF
@9309
ATAACC
+
FFFFFF
@9310
ATAACC
+
FFFFFF
@9311
ATAACC
+
FFFFFF
@9312
AGGACC
+
FFFFFF
@9313
ATAACC
+
FFFFFF
@9314
AAGACA
+
FFFFFF
@9315
AAGACC
+
FFFFFF
@9316
AAAACC
+
FFFFFF
@9317
ATGACC
+
FFFFFF
@9318
AGGACC
+
FFFFFF
@9319
ATCACC
+
FFFFFF
@9320
ATAACC
+
FFFFFF
@9321
ATAACC
+
FFFFFF
@9322
AAAACC
+
FFFFFF
@9323
AAAACC
+
FFFFFF
@9324
AAAACC
+
FFFFFF
@9325
AAAACC
+
FFFFFF
@9326
ATAACC
+
FFFFFF
@9327
ATGACC
+
FFFFFF
@9328
ATCACC
+
FFFFFF
@9329
AACACA
+
FFFFFF
@9330
ATAACC
+
FFFFFF
@9331
AAGACA
+
FFFFFF
@9332
AACACA
+
FFFFFF
@9333
ACGACA
+
FFFFFF
@9334
AAGACA
+
FFFFFF
@9335
AACACA
+
FFFFFF
@9336
AAGACA
+
FFFFFF
@9337
AAGACA
+
FFFFFF
@9338
ATGACC
+
FFFFFF
@9339
ATGACC
+
FFFFFF
@9340
ATAACC
+
FFFFFF
@9341
AAGACA
+
FFFFFF
@9342
AGCACC
+
FFFFFF
@9343
AAGACA
+
FFFFFF
@9344
AACACA
+
FFFFFF
@9345
AAAACC
+
FFFFFF
@9346
AGTACC
+
FFFFFF
@9347
AAGACC
+
FFFFFF
@9348
ATGACC
+
FFFFFF
@9349
ATGACC
+
FFFFFF
@9350
ATGACC
+
FFFFFF
@9351
ATAACC
+
FFFFFF
@9352
AAAACC
+
FFFFFF
@9353
AGGACC
+
FFFFFF
@9354
AGGACC
+
FFFFFF
@9355
AAAACC
+
FFFFFF
@9356
AAAACC
+
FFFFFF
@9357
ATGACC
+
FFFFFF
@9358
ATGACC
+
FFFFFF
@9359
ATGACC
+
FFFFFF
@9360
AAGACA
+
FFFFFF
@9361
AGAACC
+
FFFFFF
@9362
AACACC
+
FFFFFF
@9363
ATAACC
+
FFFFFF
@9364
ATGACC
+
FFFFFF
@9365
ATAACC
+
FFFFFF
@9366
ATAACC
+
FFFFFF
@9367
AAGACC
+
FFFFFF
@9368
ATGACC
+
FFFFFF
@9369
ATGACC
+
FFFFFF
@9370
AAAACC
+
FFFFFF
@9371
AGGACC
+
FFFFFF
@9372
AATACA
+
FFFFFF
@9373
AACACA
+
FFFFFF
@9374
AAGACA
+
FFFFFF
@9375
ATGACC
+
FFFFFF
@9376
AAAACC
+
FFFFFF
@9377
AGTACC
+
FFFFFF
@9378
ATAACC
+
FFFFFF
@9379
ATGACC
+
FFFFFF
@9380
ATAACC
+
FFFFFF
@9381
ATCACC
+
FFFFFF
@9382
ATGACC
+
FFFFFF
@9383
AAAACC
+
FFFFFF
@9384
ATAACC
+
FFFFFF
@9385
AACACC
+
FFFFFF
@9386
AGGACC
+
FFFFFF
@9387
ATAACC
+
FFFFFF
@9388
ATAACC
+
FFFFFF
@9389
AGCACC
+
FFFFFF
@9390
ATGACC
+
FFFFFF
@9391
ATGACC
+
FFFFFF
@9392
ATCACC
+
FFFFFF
@9393
AGTACC
+
FFFFFF
@9394
AACACC
+
FFFFFF
@9395
AAGACA
+
FFFFFF
@9396
AGGACC
+
FFFFFF
@9397
ATGACC
+
FFFFFF
@9398
ATGACC
+
FFFFFF
@9399
AACACC
+
FFFFFF
@9400
AAGACC
+
FFFFFF
@9401
AGCACC
+
FFFFFF
@9402
AAGACC
+
FFFFFF
@9403
ATAACC
+
FFFFFF
@9404
AGTACC
+
FFFFFF
@9405
ATAACC
+
FFFFFF
@9406
ATAACC
+
FFFFFF
@9407
ATGACC
+
FFFFFF
@9408
AAAACC
+
FFFFFF
@9409
AAAACC
+
FFFFFF
@9410
AGCACC
+
FFFFFF
@9411
ACAACC
+
FFFFFF
@9412
AGGACC
+
FFFFFF
@9413
AGTACC
+
FFFFFF
@9414
AGCACC
+
FFFFFF
@9415
AAAACC
+
FFFFFF
@9416
AGGACC
+
FFFFFF
@9417
AGCACC
+
FFFFFF
@9418
ATCACC
+
FFFFFF
@9419
AGGACC
+
FFFFFF
@9420
ATCACC
+
FFFFFF
@9421
ATAACC
+
FFFFFF
@9422
AGCACC
+
FFFFFF
@9423
ATAACC
+
FFFFFF
@9424
ATGACA
+
FFFFFF
@9425
AGCACC
+
FFFFFF
@9426
AGAACC
+
FFFFFF
@9427
AGCACC
+
FFFFFF
@9428
AAAACC
+
FFFFFF
@9429
AAAACC
+
FFFFFF
@9430
ATGACC
+
FFFFFF
@9431
ACAACC
+
FFFFFF
@9432
ATAACC
+
FFFFFF
@9433
AACACA
+
FFFFFF
@9434
ATGACC
+
FFFFFF
@9435
AGCACC
+
FFFFFF
@9436
AAGACC
+
FFFFFF
@9437
ATGACC
+
FFFFFF
@9438
ATAACC
+
FFFFFF
@9439
AGTACC
+
FFFFFF
@9440
AGCACC
+
FFFFFF
@9441
ATAACC
+
FFFFFF
@9442
AAGACC
+
FFFFFF
@9443
AGGACC
+
FFFFFF
@9444
ACGACA
+
FFFFFF
@9445
AGTACC
+
FFFFFF
@9446
AAAACC
+
FFFFFF
@9447
AAAACC
+
FFFFFF
@9448
ATGACC
+
FFFFFF
@9449
AACACC
+
FFFFFF
@9450
AAGACC
+
FFFFFF
@9451
ATAACC
+
FFFFFF
@9452
AAGACA
+
FFFFFF
@9453
AAAACA
+
FFFFFF
@9454
AAAACC
+
FFFFFF
@9455
AAGACC
+
FFFFFF
@9456
AAAACA
+
FFFFFF
@9457
ATGACC
+
FFFFFF
@9458
ATAACC
+
FFFFFF
@9459
ATAACC
+
FFFFFF
@9460
AAAACC
+
FFFFFF
@9461
AGGACC
+
FFFFFF
@9462
ATGACC
+
FFFFFF
@9463
AACACC
+
FFFFFF
@9464
ATGACC
+
FFFFFF
@9465
ATGACC
+
FFFFFF
@9466
AGCACC
+
FFFFFF
@9467
ATCACC
+
FFFFFF
@9468
AACACA
+
FFFFFF
@9469
ATAACC
+
FFFFFF
@9470
ATAACC
+
FFFFFF
@9471
AAAACC
+
FFFFFF
@9472
ATAACC
+
FFFFFF
@9473
ATGACC
+
FFFFFF
@9474
AGCACC
+
FFFFFF
@9475
ATGACC
+
FFFFFF
@9476
ATAACC
+
FFFFFF
@9477
ATAACC
+
FFFFFF
@9478
AGGACC
+
FFFFFF
@9479
AGCACC
+
FFFFFF
@9480
AGCACC
+
FFFFFF
@9481
AGTACC
+
FFFFFF
@9482
ATGACC
+
FFFFFF
@9483
ATCACC
+
FFFFFF
@9484
AACACC
+
FFFFFF
@9485
ATAACC
+
FFFFFF
@9486
AGTACC
+
FFFFFF
@9487
AGGACC
+
FFFFFF
@9488
AAGACA
+
FFFFFF
@9489
ATGACC
+
FFFFFF
@9490
AAGACA
+
FFFFFF
@9491
AAAACC
+
FFFFFF
@9492
ATCACC
+
FFFFFF
@9493
ATGACC
+
FFFFFF
@9494
AGCACC
+
FFFFFF
@9495
AAGACA
+
FFFFFF
@9496
ATGACA
+
FFFFFF
@9497
AAGACA
+
FFFFFF
@9498
ATCACC
+
FFFFFF
@9499
ATAACC
+
FFFFFF
@9500
ATAACC
+
FFFFFF
@9501
AAAACC
+
FFFFFF
@9502
ATAACC
+
FFFFFF
@9503
AAAACC
+
FFFFFF
@9504
AACACA
+
FFFFFF
@9505
AAGACC
+
FFFFFF
@9506
AGGACC
+
FFFFFF
@9507
ATGACC
+
FFFFFF
@9508
AAAACC
+
FFFFFF
@9509
ATAACC
+
FFFFFF
@9510
ATAACC
+
FFFFFF
@9511
AAGACC
+
FFFFFF
@9512
AACACA
+
FFFFFF
@9513
AAAACC
+
FFFFFF
@9514
ATAACC
+
FFFFFF
@9515
AACACA
+
FFFFFF
@9516
ATAACC
+
FFFFFF
@9517
AGCACC
+
FFFFFF
@9518
AAGACC
+
FFFFFF
@9519
ATAACC
+
FFFFFF
@9520
AGGACC
+
FFFFFF
@9521
AAAACC
+
FFFFFF
@9522
ATGACC
+
FFFFFF
@9523
ATGACA
+
FFFFFF
@9524
ATAACC
+
FFFFFF
@9525
ATAACC
+
FFFFFF
@9526
AGCACC
+
FFFFFF
@9527
ATGACC
+
FFFFFF
@9528
ATAACC
+
FFFFFF
@9529
ATGACC
+
FFFFFF
@9530
AAAACA
+
FFFFFF
@9531
ATCACC
+
FFFFFF
@9532
AAGACA
+
FFFFFF
@9533
AGGACC
+
FFFFFF
@9534
AACACA
+
FFFFFF
@9535
AGGACC
+
FFFFFF
@9536
ATGACC
+
FFFFFF
@9537
AACACA
+
FFFFFF
@9538
AAGACA
+
FFFFFF
@9539
AGTACC
+
FFFFFF
@9540
ATAACC
+
FFFFFF
@9541
AAAACA
+
FFFFFF
@9542
ATAACC
+
FFFFFF
@9543
ATAACC
+
FFFFFF
@9544
ATCACC
+
FFFFFF
@9545
ATAACC
+
FFFFFF
@9546
AACACC
+
FFFFFF
@9547
ATGACC
+
FFFFFF
@9548
ATGACC
+
FFFFFF
@9549
AAAACC
+
FFFFFF
@9550
ATAACC
+
FFFFFF
@9551
AAGACC
+
FFFFFF
@9552
AAGACA
+
FFFFFF
@9553
AAGACA
+
FFFFFF
@9554
ATGACC
+
FFFFFF
@9555
ATGAGC
+
FFFFFF
@9556
ATAACC
+
FFFFFF
@9557
ATGAGC
+
FFFFFF
@9558
AACACC
+
FFFFFF
@9559
AACACA
+
FFFFFF
@9560
ATAACC
+
FFFFFF
@9561
ATGACC
+
FFFFFF
@9562
AACACA
+
FFFFFF
@9563
AGGACC
+
FFFFFF
@9564
AACACC
+
FFFFFF
@9565
AGCACC
+
FFFFFF
@9566
AGGACC
+
FFFFFF
@9567
AAGACA
+
FFFFFF
@9568
AAGACC
+
FFFFFF
@9569
AAGACC
+
FFFFFF
@9570
ATAACC
+
FFFFFF
@9571
ATAACC
+
FFFFFF
@9572
AACACA
+
FFFFFF
@9573
AACACA
+
FFFFFF
@9574
AACACC
+
FFFFFF
@9575
ATAACC
+
FFFFFF
@9576
ATGACC
+
FFFFFF
@9577
ATGACC
+
FFFFFF
@9578
AGGACC
+
FFFFFF
@9579
AACACC
+
FFFFFF
@9580
ATGACC
+
FFFFFF
@9581
AAAACC
+
FFFFFF
@9582
ATAACC
+
FFFFFF
@9583
AGCACC
+
FFFFFF
@9584
ATAACC
+
FFFFFF
@9585
ATAACC
+
FFFFFF
@9586
AAAACC
+
FFFFFF
@9587
ATCACC
+
FFFFFF
@9588
ATGACC
+
FFFFFF
@9589
AAAACC
+
FFFFFF
@9590
AAAACC
+
FFFFFF
@9591
ATCACC
+
FFFFFF
@9592
AAAACC
+
FFFFFF
@9593
AACACA
+
FFFFFF
@9594
AACACC
+
FFFFFF
@9595
AAAACC
+
FFFFFF
@9596
ATCACC
+
FFFFFF
@9597
AACACA
+
FFFFFF
@9598
ATGACC
+
FFFFFF
@9599
AAAACC
+
FFFFFF
@9600
AAAACC
+
FFFFFF
@9601
ATGACC
+
FFFFFF
@9602
AACACA
+
FFFFFF
@9603
AGCACC
+
FFFFFF
@9604
AGAACC
+
FFFFFF
@9605
ATAACC
+
FFFFFF
@9606
ATAACC
+
FFFFFF
@9607
ATGACC
+
FFFFFF
@9608
AAAACC
+
FFFFFF
@9609
ACGACC
+
FFFFFF
@9610
ATGACC
+
FFFFFF
@9611
ATAACC
+
FFFFFF
@9612
AACACA
+
FFFFFF
@9613
AACACC
+
FFFFFF
@9614
AAAACC
+
FFFFFF
@9615
AGTACC
+
FFFFFF
@9616
AGCACC
+
FFFFFF
@9617
AGCACC
+
FFFFFF
@9618
AAAACC
+
FFFFFF
@9619
AACACA
+
FFFFFF
@9620
AAAACC
+
FFFFFF
@9621
AACACA
+
FFFFFF
@9622
ATGACC
+
FFFFFF
@9623
AACACC
+
FFFFFF
@9624
ATGACC
+
FFFFFF
@9625
AGTACC
+
FFFFFF
@9626
AAGACA
+
FFFFFF
@9627
AGGACC
+
FFFFFF
@9628
AGGACC
+
FFFFFF
@9629
AGGACC
+
FFFFFF
@9630
AGGACC
+
FFFFFF
@9631
ATGACC
+
FFFFFF
@9632
AACACC
+
FFFFFF
@9633
ATGACC
+
FFFFFF
@9634
AGCACC
+
FFFFFF
@9635
AAAACC
+
FFFFFF
@9636
AGCACC
+
FFFFFF
@9637
AAAACC
+
FFFFFF
@9638
ATAACC
+
FFFFFF
@9639
AAGACA
+
FFFFFF
@9640
AGGACC
+
FFFFFF
@9641
AGCACC
+
FFFFFF
@9642
AACACA
+
FFFFFF
@9643
AAAACC
+
FFFFFF
@9644
AGCACC
+
FFFFFF
@9645
ATGACC
+
FFFFFF
@9646
AAAACC
+
FFFFFF
@9647
AAAACC
+
FFFFFF
@9648
AACACA
+
FFFFFF
@9649
ATAACC
+
FFFFFF
@9650
AAAACC
+
FFFFFF
@9651
AAAACC
+
FFFFFF
@9652
AAAACC
+
FFFFFF
@9653
AAAACC
+
FFFFFF
@9654
AAAACC
+
FFFFFF
@9655
ATCACC
+
FFFFFF
@9656
ATAACC
+
FFFFFF
@9657
AGGACC
+
FFFFFF
@9658
AGAACC
+
FFFFFF
@9659
AGCACC
+
FFFFFF
@9660
AACACC
+
FFFFFF
@9661
ATAACC
+
FFFFFF
@9662
ATAACC
+
FFFFFF
@9663
AAGACC
+
FFFFFF
@9664
AAGACC
+
FFFFFF
@9665
AAAACC
+
FFFFFF
@9666
ATAACC
+
FFFFFF
@9667
AGAACC
+
FFFFFF
@9668
ATAACC
+
FFFFFF
@9669
ATAACC
+
FFFFFF
@9670
AAGACA
+
FFFFFF
@9671
ATAACC
+
FFFFFF
@9672
AAGACA
+
FFFFFF
@9673
AGGACC
+
FFFFFF
@9674
ATAACC
+
FFFFFF
@9675
AAGACA
+
FFFFFF
@9676
AGCACC
+
FFFFFF
@9677
AAGACC
+
FFFFFF
@9678
AACACC
+
FFFFFF
@9679
ATAACC
+
FFFFFF
@9680
AAAACC
+
FFFFFF
@9681
AGCACC
+
FFFFFF
@9682
ACAACC
+
FFFFFF
@9683
AAGACA
+
FFFFFF
@9684
ATGACC
+
FFFFFF
@9685
AGGACC
+
FFFFFF
@9686
ATAACC
+
FFFFFF
@9687
AACACA
+
FFFFFF
@9688
AACACA
+
FFFFFF
@9689
AACACA
+
FFFFFF
@9690
ATAACC
+
FFFFFF
@9691
ATAACC
+
FFFFFF
@9692
AAAACC
+
FFFFFF
@9693
ACCACC
+
FFFFFF
@9694
AAGACA
+
FFFFFF
@9695
AAGACA
+
FFFFFF
@9696
ATAACC
+
FFFFFF
@9697
ATAACC
+
FFFFFF
@9698
ATGACC
+
FFFFFF
@9699
AAAACC
+
FFFFFF
@9700
ATGACC
+
FFFFFF
@9701
AACACA
+
FFFFFF
@9702
ATAACC
+
FFFFFF
@9703
ATAACC
+
FFFFFF
@9704
AGCACC
+
FFFFFF
@9705
ATCACC
+
FFFFFF
@9706
AAGACA
+
FFFFFF
@9707
ATAACA
+
FFFFFF
@9708
AGCACC
+
FFFFFF
@9709
ATCACC
+
FFFFFF
@9710
AAGACA
+
FFFFFF
@9711
AAAACA
+
FFFFFF
@9712
AAGACA
+
FFFFFF
@9713
AAAACC
+
FFFFFF
@9714
AGAACC
+
FFFFFF
@9715
AACACA
+
FFFFFF
@9716
AGGACC
+
FFFFFF
@9717
ATAACC
+
FFFFFF
@9718
AGTACC
+
FFFFFF
@9719
ATAACC
+
FFFFFF
@9720
ATAACC
+
FFFFFF
@9721
ATAACC
+
FFFFFF
@9722
ATCACC
+
FFFFFF
@9723
ATAACC
+
FFFFFF
@9724
AAAACC
+
FFFFFF
@9725
ATGACC
+
FFFFFF
@9726
ATGACC
+
FFFFFF
@9727
AACACA
+
FFFFFF
@9728
AGGACC
+
FFFFFF
@9729
AGTACC
+
FFFFFF
@9730
ATAACC
+
FFFFFF
@9731
ATAACC
+
FFFFFF
@9732
ATGACC
+
FFFFFF
@9733
AGCACC
+
FFFFFF
@9734
AGGACC
+
FFFFFF
@9735
AAAACA
+
FFFFFF
@9736
ATGACC
+
FFFFFF
@9737
AGGACC
+
FFFFFF
@9738
ATGACC
+
FFFFFF
@9739
AAAACC
+
FFFFFF
@9740
AAGACA
+
FFFFFF
@9741
AACACC
+
FFFFFF
@9742
ATAACC
+
FFFFFF
@9743
AGCACC
+
FFFFFF
@9744
ATAACC
+
FFFFFF
@9745
ATGACC
+
FFFFFF
@9746
ATGACC
+
FFFFFF
@9747
AAAACC
+
FFFFFF
@9748
AAAACA
+
FFFFFF
@9749
AAGACA
+
FFFFFF
@9750
AACACA
+
FFFFFF
@9751
AAGACC
+
FFFFFF
@9752
ATGACC
+
FFFFFF
@9753
ATCACC
+
FFFFFF
@9754
AAAACC
+
FFFFFF
@9755
ATAACC
+
FFFFFF
@9756
ATAACC
+
FFFFFF
@9757
ATGACC
+
FFFFFF
@9758
ATGACC
+
FFFFFF
@9759
AGGACC
+
FFFFFF
@9760
AGGACC
+
FFFFFF
@9761
ATCACC
+
FFFFFF
@9762
AGCACC
+
FFFFFF
@9763
AGGACC
+
FFFFFF
@9764
ATAACC
+
FFFFFF
@9765
AACACA
+
FFFFFF
@9766
AAAACC
+
FFFFFF
@9767
ATGAGC
+
FFFFFF
@9768
ATAACC
+
FFFFFF
@9769
AAGACC
+
FFFFFF
@9770
AAGACA
+
FFFFFF
@9771
ATGACC
+
FFFFFF
@9772
ATGACC
+
FFFFFF
@9773
ATGACC
+
FFFFFF
@9774
AACACA
+
FFFFFF
@9775
ATGACC
+
FFFFFF
@9776
AAGACA
+
FFFFFF
@9777
AAAACC
+
FFFFFF
@9778
AGCACC
+
FFFFFF
@9779
AAGACC
+
FFFFFF
@9780
ATGACC
+
FFFFFF
@9781
AACACA
+
FFFFFF
@9782
AAAACC
+
FFFFFF
@9783
AAGACA
+
FFFFFF
@9784
ATAACC
+
FFFFFF
@9785
AAGACC
+
FFFFFF
@9786
AATACA
+
FFFFFF
@9787
AACACA
+
FFFFFF
@9788
ATGACC
+
FFFFFF
@9789
AGGACC
+
FFFFFF
@9790
AAAACC
+
FFFFFF
@9791
AGGACC
+
FFFFFF
@9792
ATGACC
+
FFFFFF
@9793
AAAACC
+
FFFFFF
@9794
ATGACA
+
FFFFFF
@9795
AAGACA
+
FFFFFF
@9796
AAAACC
+
FFFFFF
@9797
ATGACC
+
FFFFFF
@9798
AAAACC
+
FFFFFF
@9799
AAGACA
+
FFFFFF
@9800
ATGACC
+
FFFFFF
@9801
AACACC
+
FFFFFF
@9802
AAGACA
+
FFFFFF
@9803
AGGACC
+
FFFFFF
@9804
ATGACC
+
FFFFFF
@9805
AAAACC
+
FFFFFF
@9806
ATAACC
+
FFFFFF
@9807
ACCACC
+
FFFFFF
@9808
ATAACC
+
FFFFFF
@9809
ACGACA
+
FFFFFF
@9810
ATGACC
+
FFFFFF
@9811
AACACA
+
FFFFFF
@9812
AACACA
+
FFFFFF
@9813
AGCACC
+
FFFFFF
@9814
AAGACA
+
FFFFFF
@9815
AAAACC
+
FFFFFF
@9816
AGTACC
+
FFFFFF
@9817
AAGACA
+
FFFFFF
@9818
ATAACC
+
FFFFFF
@9819
ATGACC
+
FFFFFF
@9820
AAGACC
+
FFFFFF
@9821
AAGACA
+
FFFFFF
@9822
AGGACC
+
FFFFFF
@9823
ATCACC
+
FFFFFF
@9824
AACACA
+
FFFFFF
@9825
AACACA
+
FFFFFF
@9826
ATGACC
+
FFFFFF
@9827
ATAACA
+
FFFFFF
@9828
AGCACC
+
FFFFFF
@9829
ATAACC
+
FFFFFF
@9830
ATAACC
+
FFFFFF
@9831
AACACA
+
FFFFFF
@9832
ATAACC
+
FFFFFF
@9833
ATGACC
+
FFFFFF
@9834
AAAACC
+
FFFFFF
@9835
ATAACC
+
FFFFFF
@9836
ATAACC
+
FFFFFF
@9837
AACACA
+
FFFFFF
@9838
ATAACC
+
FFFFFF
@9839
AAGACA
+
FFFFFF
@9840
ATAACC
+
FFFFFF
@9841
AAAACC
+
FFFFFF
@9842
AAGACA
+
FFFFFF
@9843
ATCACC
+
FFFFFF
@9844
ATGACC
+
FFFFFF
@9845
AAAACC
+
FFFFFF
@9846
ATCACC
+
FFFFFF
@9847
AGGACC
+
FFFFFF
@9848
ATGACC
+
FFFFFF
@9849
ATAACC
+
FFFFFF
@9850
AACACA
+
FFFFFF
@9851
ATAACC
+
FFFFFF
@9852
AACACA
+
FFFFFF
@9853
AAGACC
+
FFFFFF
@9854
ATAACC
+
FFFFFF
@9855
AGCACC
+
FFFFFF
@9856
ATCACC
+
FFFFFF
@9857
ATGACC
+
FFFFFF
@9858
ATGACC
+
FFFFFF
@9859
AACACA
+
FFFFFF
@9860
AAAACC
+
FFFFFF
@9861
ATAACC
+
FFFFFF
@9862
AGCACC
+
FFFFFF
@9863
AAAACC
+
FFFFFF
@9864
AGCACC
+
FFFFFF
@9865
ATCACC
+
FFFFFF
@9866
ATAACC
+
FFFFFF
@9867
AGTACC
+
FFFFFF
@9868
ATGACA
+
FFFFFF
@9869
ATGACC
+
FFFFFF
@9870
ATCACC
+
FFFFFF
@9871
ATAACC
+
FFFFFF
@9872
ATAACC
+
FFFFFF
@9873
AGTACC
+
FFFFFF
@9874
ATAACC
+
FFFFFF
@9875
AGCACC
+
FFFFFF
@9876
ATGACA
+
FFFFFF
@9877
AGGACC
+
FFFFFF
@9878
AGGACC
+
FFFFFF
@9879
ATAACC
+
FFFFFF
@9880
AGTACC
+
FFFFFF
@9881
ATAACC
+
FFFFFF
@9882
ATCACC
+
FFFFFF
@9883
AAGACC
+
FFFFFF
@9884
ATAACC
+
FFFFFF
@9885
ATAACC
+
FFFFFF
@9886
AAAACC
+
FFFFFF
@9887
ATAACC
+
FFFFFF
@9888
AAGACA
+
FFFFFF
@9889
AAGACC
+
FFFFFF
@9890
AGGACC
+
FFFFFF
@9891
ATGACC
+
FFFFFF
@9892
ATGACC
+
FFFFFF
@9893
AAAACC
+
FFFFFF
@9894
AGAACC
+
FFFFFF
@9895
ATCACC
+
FFFFFF
@9896
AAAACC
+
FFFFFF
@9897
AGCACC
+
FFFFFF
@9898
AACACA
+
FFFFFF
@9899
ATGACC
+
FFFFFF
@9900
AGCACC
+
FFFFFF
@9901
ATAACC
+
FFFFFF
@9902
AAAACA
+
FFFFFF
@9903
ATCACC
+
FFFFFF
@9904
ATGACC
+
FFFFFF
@9905
AAGACC
+
FFFFFF
@9906
ACCACC
+
FFFFFF
@9907
ATGATC
+
FFFFFF
@9908
AACACA
+
FFFFFF
@9909
AACACC
+
FFFFFF
@9910
AAAACC
+
FFFFFF
@9911
ATGACC
+
FFFFFF
@9912
AGCACC
+
FFFFFF
@9913
AACACA
+
FFFFFF
@9914
ATAACA
+
FFFFFF
@9915
AGGACC
+
FFFFFF
@9916
AGCACC
+
FFFFFF
@9917
AGCACC
+
FFFFFF
@9918
AGTACC
+
FFFFFF
@9919
AGCACC
+
FFFFFF
@9920
ATGACC
+
FFFFFF
@9921
AAGACC
+
FFFFFF
@9922
AACACA
+
FFFFFF
@9923
AAGACC
+
FFFFFF
@9924
ATAACC
+
FFFFFF
@9925
ATGACA
+
FFFFFF
@9926
ATAACC
+
FFFFFF
@9927
ATGACC
+
FFFFFF
@9928
ATCACC
+
FFFFFF
@9929
ATGACC
+
FFFFFF
@9930
AGTACC
+
FFFFFF
@9931
ATGACC
+
FFFFFF
@9932
ATAACC
+
FFFFFF
@9933
AGAACC
+
FFFFFF
@9934
ATGACC
+
FFFFFF
@9935
AACACA
+
FFFFFF
@9936
AAAACC
+
FFFFFF
@9937
ATGACC
+
FFFFFF
@9938
AGGACC
+
FFFFFF
@9939
ATAACA
+
FFFFFF
@9940
ATCACC
+
FFFFFF
@9941
ATAACC
+
FFFFFF
@9942
AGGACC
+
FFFFFF
@9943
ATGACC
+
FFFFFF
@9944
AGTACC
+
FFFFFF
@9945
AGTACC
+
FFFFFF
@9946
AGCACC
+
FFFFFF
@9947
ACGACA
+
FFFFFF
@9948
AAGACC
+
FFFFFF
@9949
AACACA
+
FFFFFF
@9950
ATAACC
+
FFFFFF
@9951
ATGACC
+
FFFFFF
@9952
ATGACC
+
FFFFFF
@9953
ATAACC
+
FFFFFF
@9954
AAAACC
+
FFFFFF
@9955
AGCACC
+
FFFFFF
@9956
AAGACC
+
FFFFFF
@9957
AAGACC
+
FFFFFF
@9958
AACACA
+
FFFFFF
@9959
AGGACC
+
FFFFFF
@9960
AAGACC
+
FFFFFF
@9961
AAAACC
+
FFFFFF
@9962
ATAACC
+
FFFFFF
@9963
AACACA
+
FFFFFF
@9964
AAGACA
+
FFFFFF
@9965
AGCACC
+
FFFFFF
@9966
ATCACC
+
FFFFFF
@9967
AGCACC
+
FFFFFF
@9968
AACACC
+
FFFFFF
@9969
AGCACC
+
FFFFFF
@9970
ATCACC
+
FFFFFF
@9971
AATACA
+
FFFFFF
@9972
AAAACC
+
FFFFFF
@9973
AACACA
+
FFFFFF
@9974
ATAACA
+
FFFFFF
@9975
ATAACC
+
FFFFFF
@9976
AAAACC
+
FFFFFF
@9977
AAGACC
+
FFFFFF
@9978
ATGACC
+
FFFFFF
@9979
ATAACC
+
FFFFFF
@9980
ATGAGC
+
FFFFFF
@9981
ATGACC
+
FFFFFF
@9982
ATGACC
+
FFFFFF
@9983
ATGACC
+
FFFFFF
@9984
ATAACC
+
FFFFFF
@9985
AGGACC
+
FFFFFF
@9986
ATAACC
+
FFFFFF
@9987
ATGACC
+
FFFFFF
@9988
ATAACC
+
FFFFFF
@9989
AAGACC
+
FFFFFF
@9990
ACAACC
+
FFFFFF
@9991
ATCACC
+
FFFFFF
@9992
AGGACC
+
FFFFFF
@9993
AACACA
+
FFFFFF
@9994
ATCACC
+
FFFFFF
@9995
AGCACC
+
FFFFFF
@9996
ATGACC
+
FFFFFF
@9997
ATGACC
+
FFFFFF
@9998
ATGACC
+
FFFFFF
@9999
AGCACC
+
FFFFFF
```
