## Supplemental code for "Non-identifiability and the Blessings of Misspecification in Models of Molecular Fitness": sequences_r0_c4_kmers_kmc_stdout_0_suf_4.txt

```
--- kmc ---
1st stage: 0.002026s
2nd stage: 0.002792s
Total    : 0.004818s
Tmp size : 0MB

Stats:
   No. of k-mers below min. threshold :            0
   No. of k-mers above max. threshold :            0
   No. of unique k-mers               :           15
   No. of unique counted k-mers       :           15
   Total no. of k-mers                :         6250
   Total no. of reads                 :        12500
   Total no. of super-k-mers          :            0
--- kmc dump ---
```
