## Supplemental code for "Non-identifiability and the Blessings of Misspecification in Models of Molecular Fitness": sequences_r0_c5_kmers_0_suf_5.fastq

```
@0
AGACC
+
FFFFF
@1
AGACA
+
FFFFF
@2
ACACA
+
FFFFF
@3
TAACC
+
FFFFF
@4
GTACC
+
FFFFF
@5
AGACC
+
FFFFF
@6
AGACC
+
FFFFF
@7
TAACC
+
FFFFF
@8
AGACC
+
FFFFF
@9
ACACC
+
FFFFF
@10
AAACC
+
FFFFF
@11
AAACC
+
FFFFF
@12
TAACC
+
FFFFF
@13
ACACA
+
FFFFF
@14
TCACC
+
FFFFF
@15
ACACC
+
FFFFF
@16
TAACC
+
FFFFF
@17
ACACA
+
FFFFF
@18
GGACC
+
FFFFF
@19
TAACC
+
FFFFF
@20
TAACC
+
FFFFF
@21
TGACC
+
FFFFF
@22
AGACA
+
FFFFF
@23
GGACC
+
FFFFF
@24
AAACC
+
FFFFF
@25
CCACC
+
FFFFF
@26
ACACA
+
FFFFF
@27
TAACC
+
FFFFF
@28
ACACA
+
FFFFF
@29
AAACC
+
FFFFF
@30
TAACC
+
FFFFF
@31
AAACC
+
FFFFF
@32
TGACC
+
FFFFF
@33
GGACC
+
FFFFF
@34
TAACC
+
FFFFF
@35
AAACA
+
FFFFF
@36
GGACC
+
FFFFF
@37
TGACC
+
FFFFF
@38
ACACA
+
FFFFF
@39
AAACC
+
FFFFF
@40
GCACC
+
FFFFF
@41
TGACC
+
FFFFF
@42
TAACC
+
FFFFF
@43
ACACA
+
FFFFF
@44
TCACC
+
FFFFF
@45
GCACC
+
FFFFF
@46
AGACC
+
FFFFF
@47
TAACC
+
FFFFF
@48
TGACC
+
FFFFF
@49
AAACC
+
FFFFF
@50
GCACC
+
FFFFF
@51
GCACC
+
FFFFF
@52
TGACC
+
FFFFF
@53
TAACC
+
FFFFF
@54
TAACC
+
FFFFF
@55
TGACC
+
FFFFF
@56
AAACC
+
FFFFF
@57
TGACC
+
FFFFF
@58
GCACC
+
FFFFF
@59
TAACC
+
FFFFF
@60
TAACC
+
FFFFF
@61
AAACC
+
FFFFF
@62
TCACC
+
FFFFF
@63
AGACA
+
FFFFF
@64
AAACC
+
FFFFF
@65
GCACC
+
FFFFF
@66
GCACC
+
FFFFF
@67
AAACC
+
FFFFF
@68
ACACA
+
FFFFF
@69
TGACC
+
FFFFF
@70
AGACA
+
FFFFF
@71
TGACC
+
FFFFF
@72
AGACC
+
FFFFF
@73
GCACC
+
FFFFF
@74
TGACC
+
FFFFF
@75
TAACA
+
FFFFF
@76
ACACC
+
FFFFF
@77
TAACC
+
FFFFF
@78
AGACA
+
FFFFF
@79
TAACC
+
FFFFF
@80
AGACC
+
FFFFF
@81
GGACC
+
FFFFF
@82
TGACC
+
FFFFF
@83
GCACC
+
FFFFF
@84
TGACC
+
FFFFF
@85
TAACC
+
FFFFF
@86
TGACA
+
FFFFF
@87
TAACC
+
FFFFF
@88
ACACC
+
FFFFF
@89
AAACC
+
FFFFF
@90
TAACC
+
FFFFF
@91
GAACC
+
FFFFF
@92
TAACC
+
FFFFF
@93
AGACA
+
FFFFF
@94
AGACA
+
FFFFF
@95
GGACC
+
FFFFF
@96
TGACC
+
FFFFF
@97
TCACC
+
FFFFF
@98
AGACC
+
FFFFF
@99
ACACA
+
FFFFF
@100
GTACC
+
FFFFF
@101
TAACC
+
FFFFF
@102
ACACA
+
FFFFF
@103
TGACC
+
FFFFF
@104
TAACC
+
FFFFF
@105
AGACA
+
FFFFF
@106
GAACC
+
FFFFF
@107
TGACC
+
FFFFF
@108
TGACC
+
FFFFF
@109
TGACC
+
FFFFF
@110
GCACC
+
FFFFF
@111
GGACC
+
FFFFF
@112
ACACC
+
FFFFF
@113
GGACC
+
FFFFF
@114
ACACA
+
FFFFF
@115
AGACC
+
FFFFF
@116
ACACC
+
FFFFF
@117
TAACC
+
FFFFF
@118
GTACC
+
FFFFF
@119
ACACA
+
FFFFF
@120
TGACC
+
FFFFF
@121
TGACC
+
FFFFF
@122
CCACC
+
FFFFF
@123
TCACC
+
FFFFF
@124
TGACA
+
FFFFF
@125
TAACC
+
FFFFF
@126
GTACC
+
FFFFF
@127
TCACC
+
FFFFF
@128
GTACC
+
FFFFF
@129
AAACC
+
FFFFF
@130
TAACC
+
FFFFF
@131
TAACC
+
FFFFF
@132
TAACC
+
FFFFF
@133
AAACC
+
FFFFF
@134
ACATA
+
FFFFF
@135
GGACC
+
FFFFF
@136
TAACC
+
FFFFF
@137
AAACC
+
FFFFF
@138
AAACC
+
FFFFF
@139
TAACC
+
FFFFF
@140
AGACC
+
FFFFF
@141
TCACC
+
FFFFF
@142
GGACC
+
FFFFF
@143
AGACC
+
FFFFF
@144
TGACC
+
FFFFF
@145
TGAGC
+
FFFFF
@146
GCACC
+
FFFFF
@147
AGACA
+
FFFFF
@148
TGACC
+
FFFFF
@149
GGACC
+
FFFFF
@150
TCACC
+
FFFFF
@151
TGACC
+
FFFFF
@152
TAACC
+
FFFFF
@153
AAACC
+
FFFFF
@154
GAACC
+
FFFFF
@155
AAACC
+
FFFFF
@156
GGACC
+
FFFFF
@157
TAACC
+
FFFFF
@158
ATACA
+
FFFFF
@159
TCACC
+
FFFFF
@160
GCACC
+
FFFFF
@161
TAACC
+
FFFFF
@162
ACACA
+
FFFFF
@163
GTACC
+
FFFFF
@164
TGACC
+
FFFFF
@165
GTACC
+
FFFFF
@166
TGACC
+
FFFFF
@167
AGACC
+
FFFFF
@168
AGACA
+
FFFFF
@169
TAACC
+
FFFFF
@170
TAACC
+
FFFFF
@171
TCACC
+
FFFFF
@172
ACACC
+
FFFFF
@173
CGACA
+
FFFFF
@174
ACACA
+
FFFFF
@175
ACACC
+
FFFFF
@176
TAACC
+
FFFFF
@177
AAACC
+
FFFFF
@178
TGACC
+
FFFFF
@179
AAACC
+
FFFFF
@180
TAACC
+
FFFFF
@181
GGACC
+
FFFFF
@182
GGACC
+
FFFFF
@183
TAACC
+
FFFFF
@184
AGACA
+
FFFFF
@185
TCACC
+
FFFFF
@186
GCACC
+
FFFFF
@187
AAACC
+
FFFFF
@188
ACACC
+
FFFFF
@189
TGACC
+
FFFFF
@190
AAACC
+
FFFFF
@191
TGACC
+
FFFFF
@192
TGACC
+
FFFFF
@193
GCACC
+
FFFFF
@194
AAACC
+
FFFFF
@195
CCACC
+
FFFFF
@196
AAACC
+
FFFFF
@197
TGACC
+
FFFFF
@198
TGACC
+
FFFFF
@199
TAACC
+
FFFFF
@200
TGACC
+
FFFFF
@201
TGACC
+
FFFFF
@202
ACACC
+
FFFFF
@203
AGACC
+
FFFFF
@204
TAACA
+
FFFFF
@205
AGACA
+
FFFFF
@206
ACACC
+
FFFFF
@207
GCACC
+
FFFFF
@208
ACACA
+
FFFFF
@209
GGACC
+
FFFFF
@210
AGACC
+
FFFFF
@211
TAACC
+
FFFFF
@212
CAACC
+
FFFFF
@213
AGACA
+
FFFFF
@214
AGACA
+
FFFFF
@215
AGACA
+
FFFFF
@216
TCACC
+
FFFFF
@217
TGACC
+
FFFFF
@218
AGACA
+
FFFFF
@219
GGACC
+
FFFFF
@220
ACACA
+
FFFFF
@221
GGACC
+
FFFFF
@222
TGACC
+
FFFFF
@223
TGACC
+
FFFFF
@224
TGACC
+
FFFFF
@225
TCACC
+
FFFFF
@226
AAACC
+
FFFFF
@227
GCACC
+
FFFFF
@228
AGACC
+
FFFFF
@229
TGACC
+
FFFFF
@230
AGACA
+
FFFFF
@231
TCACC
+
FFFFF
@232
ACACA
+
FFFFF
@233
AGACC
+
FFFFF
@234
GTACC
+
FFFFF
@235
GGACC
+
FFFFF
@236
GTACC
+
FFFFF
@237
GCACC
+
FFFFF
@238
TCACC
+
FFFFF
@239
AGACC
+
FFFFF
@240
TCACC
+
FFFFF
@241
AGACC
+
FFFFF
@242
AGACA
+
FFFFF
@243
TAACC
+
FFFFF
@244
TAACC
+
FFFFF
@245
GGACC
+
FFFFF
@246
TAACC
+
FFFFF
@247
AAACC
+
FFFFF
@248
TGACA
+
FFFFF
@249
GCACC
+
FFFFF
@250
TGACC
+
FFFFF
@251
TAACC
+
FFFFF
@252
GCACC
+
FFFFF
@253
ACACA
+
FFFFF
@254
TCACC
+
FFFFF
@255
ACACA
+
FFFFF
@256
ACACA
+
FFFFF
@257
AGACC
+
FFFFF
@258
GGACC
+
FFFFF
@259
TAACC
+
FFFFF
@260
TGACC
+
FFFFF
@261
AAACC
+
FFFFF
@262
AAACC
+
FFFFF
@263
GTACC
+
FFFFF
@264
TGACA
+
FFFFF
@265
ACACA
+
FFFFF
@266
AGACC
+
FFFFF
@267
TGAGC
+
FFFFF
@268
GCACC
+
FFFFF
@269
GAACC
+
FFFFF
@270
TGACC
+
FFFFF
@271
TGACC
+
FFFFF
@272
GCACC
+
FFFFF
@273
GCACC
+
FFFFF
@274
AAACC
+
FFFFF
@275
TGACC
+
FFFFF
@276
CCACC
+
FFFFF
@277
TGACC
+
FFFFF
@278
GCACC
+
FFFFF
@279
GGACC
+
FFFFF
@280
AGACA
+
FFFFF
@281
GTACC
+
FFFFF
@282
AAACC
+
FFFFF
@283
TGACC
+
FFFFF
@284
GGACC
+
FFFFF
@285
TAACC
+
FFFFF
@286
AGACC
+
FFFFF
@287
AAACC
+
FFFFF
@288
ACACC
+
FFFFF
@289
TAACA
+
FFFFF
@290
TGACC
+
FFFFF
@291
TGACC
+
FFFFF
@292
TAACC
+
FFFFF
@293
GCACC
+
FFFFF
@294
TAACC
+
FFFFF
@295
GCACC
+
FFFFF
@296
TAACC
+
FFFFF
@297
TCACC
+
FFFFF
@298
GGACC
+
FFFFF
@299
AAACC
+
FFFFF
@300
TGACC
+
FFFFF
@301
GCACC
+
FFFFF
@302
TAACC
+
FFFFF
@303
AAACC
+
FFFFF
@304
TGACC
+
FFFFF
@305
AGACA
+
FFFFF
@306
AAACC
+
FFFFF
@307
TAACC
+
FFFFF
@308
GGACC
+
FFFFF
@309
ACACA
+
FFFFF
@310
AAACC
+
FFFFF
@311
TAACC
+
FFFFF
@312
ACACA
+
FFFFF
@313
AGACA
+
FFFFF
@314
TCACC
+
FFFFF
@315
TGACC
+
FFFFF
@316
ACACC
+
FFFFF
@317
TAACC
+
FFFFF
@318
TCACC
+
FFFFF
@319
TAACC
+
FFFFF
@320
GCACC
+
FFFFF
@321
TAACC
+
FFFFF
@322
ACACA
+
FFFFF
@323
AGACC
+
FFFFF
@324
TAACC
+
FFFFF
@325
AAACC
+
FFFFF
@326
TGAGC
+
FFFFF
@327
TGACC
+
FFFFF
@328
TAACC
+
FFFFF
@329
TCACC
+
FFFFF
@330
TCACC
+
FFFFF
@331
TAACA
+
FFFFF
@332
AGACA
+
FFFFF
@333
TGACC
+
FFFFF
@334
TGACC
+
FFFFF
@335
TGACC
+
FFFFF
@336
AAACC
+
FFFFF
@337
TGACC
+
FFFFF
@338
TGACC
+
FFFFF
@339
TAATC
+
FFFFF
@340
TGACC
+
FFFFF
@341
AGACA
+
FFFFF
@342
AGACC
+
FFFFF
@343
GCACC
+
FFFFF
@344
AAACC
+
FFFFF
@345
GGACC
+
FFFFF
@346
AAACC
+
FFFFF
@347
AGACC
+
FFFFF
@348
GGACC
+
FFFFF
@349
AGACA
+
FFFFF
@350
AGACA
+
FFFFF
@351
GCACC
+
FFFFF
@352
GGACC
+
FFFFF
@353
TAACC
+
FFFFF
@354
TCACC
+
FFFFF
@355
AAACC
+
FFFFF
@356
ACACA
+
FFFFF
@357
ACACA
+
FFFFF
@358
TAACC
+
FFFFF
@359
ACACA
+
FFFFF
@360
TAACC
+
FFFFF
@361
TCACC
+
FFFFF
@362
AAACC
+
FFFFF
@363
TGACC
+
FFFFF
@364
TGACC
+
FFFFF
@365
TCACC
+
FFFFF
@366
ACACA
+
FFFFF
@367
TGACC
+
FFFFF
@368
AAACA
+
FFFFF
@369
ACACA
+
FFFFF
@370
TGACC
+
FFFFF
@371
GCACC
+
FFFFF
@372
TGACC
+
FFFFF
@373
AAACC
+
FFFFF
@374
AAACC
+
FFFFF
@375
TAACC
+
FFFFF
@376
GTACC
+
FFFFF
@377
ACACA
+
FFFFF
@378
TAACC
+
FFFFF
@379
AAACC
+
FFFFF
@380
TGACC
+
FFFFF
@381
ACACC
+
FFFFF
@382
TCACC
+
FFFFF
@383
AAACC
+
FFFFF
@384
GGACC
+
FFFFF
@385
AAACC
+
FFFFF
@386
TAACC
+
FFFFF
@387
TGACC
+
FFFFF
@388
AGACC
+
FFFFF
@389
CCACC
+
FFFFF
@390
TGACC
+
FFFFF
@391
TGACC
+
FFFFF
@392
TGACC
+
FFFFF
@393
GCACC
+
FFFFF
@394
ACACC
+
FFFFF
@395
TCACC
+
FFFFF
@396
AAACC
+
FFFFF
@397
TGACC
+
FFFFF
@398
AAACC
+
FFFFF
@399
GCACC
+
FFFFF
@400
ACACC
+
FFFFF
@401
GGACC
+
FFFFF
@402
GCACC
+
FFFFF
@403
GCACC
+
FFFFF
@404
TGACC
+
FFFFF
@405
TAACC
+
FFFFF
@406
GGACC
+
FFFFF
@407
GGACC
+
FFFFF
@408
GCACC
+
FFFFF
@409
TGACC
+
FFFFF
@410
AAACC
+
FFFFF
@411
AAACC
+
FFFFF
@412
ACACA
+
FFFFF
@413
AGACA
+
FFFFF
@414
TAACC
+
FFFFF
@415
TGACC
+
FFFFF
@416
AAACC
+
FFFFF
@417
TAACC
+
FFFFF
@418
ACACA
+
FFFFF
@419
TGACC
+
FFFFF
@420
TCACC
+
FFFFF
@421
TAACC
+
FFFFF
@422
AGACA
+
FFFFF
@423
TAACC
+
FFFFF
@424
ACACA
+
FFFFF
@425
GCACC
+
FFFFF
@426
TAACC
+
FFFFF
@427
GCACC
+
FFFFF
@428
CAACC
+
FFFFF
@429
TGACC
+
FFFFF
@430
GCACC
+
FFFFF
@431
TGACA
+
FFFFF
@432
TAACC
+
FFFFF
@433
AAACC
+
FFFFF
@434
TAACC
+
FFFFF
@435
ACACC
+
FFFFF
@436
AAACC
+
FFFFF
@437
TAACC
+
FFFFF
@438
TGACC
+
FFFFF
@439
AAACC
+
FFFFF
@440
GGACC
+
FFFFF
@441
TGACC
+
FFFFF
@442
GCACC
+
FFFFF
@443
GGACC
+
FFFFF
@444
ACACC
+
FFFFF
@445
TAACC
+
FFFFF
@446
TGACC
+
FFFFF
@447
TGACC
+
FFFFF
@448
TAACC
+
FFFFF
@449
GCACC
+
FFFFF
@450
TAACC
+
FFFFF
@451
AGACA
+
FFFFF
@452
TGACC
+
FFFFF
@453
ACACA
+
FFFFF
@454
TCACC
+
FFFFF
@455
TCACC
+
FFFFF
@456
TGACC
+
FFFFF
@457
GTACC
+
FFFFF
@458
TAACC
+
FFFFF
@459
AAACC
+
FFFFF
@460
AGACA
+
FFFFF
@461
AGACA
+
FFFFF
@462
TGACC
+
FFFFF
@463
TGACC
+
FFFFF
@464
TGACC
+
FFFFF
@465
TGACC
+
FFFFF
@466
TGACC
+
FFFFF
@467
ACACC
+
FFFFF
@468
GCACC
+
FFFFF
@469
TGACC
+
FFFFF
@470
AGACC
+
FFFFF
@471
TAACC
+
FFFFF
@472
TGACC
+
FFFFF
@473
AAACC
+
FFFFF
@474
TCACC
+
FFFFF
@475
AGACC
+
FFFFF
@476
AGACC
+
FFFFF
@477
TGACC
+
FFFFF
@478
ACACC
+
FFFFF
@479
TGACC
+
FFFFF
@480
GGACC
+
FFFFF
@481
TAACC
+
FFFFF
@482
GCACC
+
FFFFF
@483
AAACC
+
FFFFF
@484
AAACC
+
FFFFF
@485
TAACC
+
FFFFF
@486
TCACC
+
FFFFF
@487
ACACA
+
FFFFF
@488
AAACA
+
FFFFF
@489
GTACC
+
FFFFF
@490
TAACC
+
FFFFF
@491
GCACC
+
FFFFF
@492
ACACA
+
FFFFF
@493
ACACA
+
FFFFF
@494
AAACC
+
FFFFF
@495
TGACC
+
FFFFF
@496
GGACC
+
FFFFF
@497
TAACC
+
FFFFF
@498
AAACC
+
FFFFF
@499
TAACC
+
FFFFF
@500
TAACC
+
FFFFF
@501
TAACC
+
FFFFF
@502
GTACC
+
FFFFF
@503
AGACC
+
FFFFF
@504
ACACA
+
FFFFF
@505
AAACC
+
FFFFF
@506
GCACC
+
FFFFF
@507
CCACC
+
FFFFF
@508
AGACA
+
FFFFF
@509
TGACC
+
FFFFF
@510
AAACC
+
FFFFF
@511
AGACA
+
FFFFF
@512
TAACC
+
FFFFF
@513
TGACC
+
FFFFF
@514
TAACA
+
FFFFF
@515
TAACC
+
FFFFF
@516
GAACC
+
FFFFF
@517
AAACC
+
FFFFF
@518
TCACC
+
FFFFF
@519
GGACC
+
FFFFF
@520
TGACC
+
FFFFF
@521
ACACA
+
FFFFF
@522
GTACC
+
FFFFF
@523
GGACC
+
FFFFF
@524
ACACC
+
FFFFF
@525
AAACC
+
FFFFF
@526
AGACA
+
FFFFF
@527
TGACC
+
FFFFF
@528
TAACC
+
FFFFF
@529
AGACC
+
FFFFF
@530
ACACC
+
FFFFF
@531
ACACA
+
FFFFF
@532
GCACC
+
FFFFF
@533
TAACC
+
FFFFF
@534
ACACA
+
FFFFF
@535
TGACC
+
FFFFF
@536
AGACC
+
FFFFF
@537
ACACC
+
FFFFF
@538
TAACC
+
FFFFF
@539
AGACA
+
FFFFF
@540
GGACC
+
FFFFF
@541
TAACC
+
FFFFF
@542
ACACC
+
FFFFF
@543
TGACC
+
FFFFF
@544
TGACC
+
FFFFF
@545
TGACC
+
FFFFF
@546
ACACC
+
FFFFF
@547
AAACC
+
FFFFF
@548
ACACA
+
FFFFF
@549
GCACC
+
FFFFF
@550
AAACC
+
FFFFF
@551
TGACC
+
FFFFF
@552
TGACC
+
FFFFF
@553
TGACC
+
FFFFF
@554
TGACC
+
FFFFF
@555
TGACC
+
FFFFF
@556
AAACC
+
FFFFF
@557
CCACC
+
FFFFF
@558
AAACC
+
FFFFF
@559
TGACC
+
FFFFF
@560
GCACC
+
FFFFF
@561
GCACC
+
FFFFF
@562
ACACA
+
FFFFF
@563
GGACC
+
FFFFF
@564
GCACC
+
FFFFF
@565
TGACC
+
FFFFF
@566
AGACA
+
FFFFF
@567
AGACA
+
FFFFF
@568
TAACC
+
FFFFF
@569
AAACC
+
FFFFF
@570
TAACC
+
FFFFF
@571
TAACC
+
FFFFF
@572
TAACC
+
FFFFF
@573
AAACC
+
FFFFF
@574
AAACC
+
FFFFF
@575
AGACC
+
FFFFF
@576
TAACC
+
FFFFF
@577
TAACC
+
FFFFF
@578
GGACC
+
FFFFF
@579
TGACC
+
FFFFF
@580
TGACC
+
FFFFF
@581
ACACA
+
FFFFF
@582
ACACA
+
FFFFF
@583
ACACA
+
FFFFF
@584
AAACC
+
FFFFF
@585
TGACC
+
FFFFF
@586
TGACC
+
FFFFF
@587
TAACC
+
FFFFF
@588
TGACC
+
FFFFF
@589
AAACC
+
FFFFF
@590
TAACC
+
FFFFF
@591
ACACA
+
FFFFF
@592
TGACC
+
FFFFF
@593
TAACC
+
FFFFF
@594
AAACC
+
FFFFF
@595
TGACA
+
FFFFF
@596
TGACC
+
FFFFF
@597
TAACC
+
FFFFF
@598
GCACC
+
FFFFF
@599
AAACC
+
FFFFF
@600
TCACC
+
FFFFF
@601
TGACC
+
FFFFF
@602
ACACC
+
FFFFF
@603
TGACC
+
FFFFF
@604
AGACC
+
FFFFF
@605
GGACC
+
FFFFF
@606
AAACA
+
FFFFF
@607
TGACA
+
FFFFF
@608
AGACA
+
FFFFF
@609
TAACC
+
FFFFF
@610
TGACC
+
FFFFF
@611
AAACC
+
FFFFF
@612
TAACC
+
FFFFF
@613
AAACC
+
FFFFF
@614
TAACC
+
FFFFF
@615
TCACC
+
FFFFF
@616
TAACC
+
FFFFF
@617
ACACC
+
FFFFF
@618
CGACA
+
FFFFF
@619
AAACA
+
FFFFF
@620
AAACA
+
FFFFF
@621
GGACC
+
FFFFF
@622
GCACC
+
FFFFF
@623
AGACA
+
FFFFF
@624
GGACC
+
FFFFF
@625
TAACC
+
FFFFF
@626
TGACC
+
FFFFF
@627
ACACC
+
FFFFF
@628
TAACC
+
FFFFF
@629
AAACC
+
FFFFF
@630
TAACC
+
FFFFF
@631
ACACC
+
FFFFF
@632
ACACC
+
FFFFF
@633
ACACC
+
FFFFF
@634
AAACC
+
FFFFF
@635
AAACC
+
FFFFF
@636
AAACC
+
FFFFF
@637
TCACC
+
FFFFF
@638
TAACC
+
FFFFF
@639
ACACA
+
FFFFF
@640
AGACA
+
FFFFF
@641
TCACC
+
FFFFF
@642
GCACC
+
FFFFF
@643
GCACC
+
FFFFF
@644
GGACC
+
FFFFF
@645
AGACC
+
FFFFF
@646
AGACC
+
FFFFF
@647
ACACA
+
FFFFF
@648
TCACC
+
FFFFF
@649
AAACC
+
FFFFF
@650
GGACC
+
FFFFF
@651
TAACC
+
FFFFF
@652
GGACC
+
FFFFF
@653
AAACC
+
FFFFF
@654
GGACC
+
FFFFF
@655
TGACC
+
FFFFF
@656
TAACC
+
FFFFF
@657
TAACC
+
FFFFF
@658
AGACA
+
FFFFF
@659
TGACC
+
FFFFF
@660
TGACC
+
FFFFF
@661
TAACC
+
FFFFF
@662
AAACC
+
FFFFF
@663
AGACC
+
FFFFF
@664
TAACC
+
FFFFF
@665
ACACC
+
FFFFF
@666
ACACA
+
FFFFF
@667
TGACA
+
FFFFF
@668
ACACA
+
FFFFF
@669
TCACC
+
FFFFF
@670
AAACC
+
FFFFF
@671
TGACC
+
FFFFF
@672
AGACC
+
FFFFF
@673
AGACA
+
FFFFF
@674
CCACC
+
FFFFF
@675
ACACA
+
FFFFF
@676
ACACC
+
FFFFF
@677
AGACA
+
FFFFF
@678
TCACC
+
FFFFF
@679
TAACC
+
FFFFF
@680
AAACC
+
FFFFF
@681
AGACA
+
FFFFF
@682
TAACC
+
FFFFF
@683
AAACC
+
FFFFF
@684
ACACC
+
FFFFF
@685
GCACC
+
FFFFF
@686
ACACA
+
FFFFF
@687
TCACC
+
FFFFF
@688
TAACC
+
FFFFF
@689
AGACA
+
FFFFF
@690
TCACC
+
FFFFF
@691
ACACC
+
FFFFF
@692
ACACA
+
FFFFF
@693
TGACC
+
FFFFF
@694
TAACC
+
FFFFF
@695
AGACA
+
FFFFF
@696
AAACC
+
FFFFF
@697
TCACC
+
FFFFF
@698
GCACC
+
FFFFF
@699
TAACC
+
FFFFF
@700
TAACC
+
FFFFF
@701
AAACC
+
FFFFF
@702
AAACC
+
FFFFF
@703
GCACC
+
FFFFF
@704
TAACA
+
FFFFF
@705
TCACC
+
FFFFF
@706
AAACC
+
FFFFF
@707
TCACC
+
FFFFF
@708
GTACC
+
FFFFF
@709
CAACC
+
FFFFF
@710
GCACC
+
FFFFF
@711
ACACA
+
FFFFF
@712
AAACC
+
FFFFF
@713
TAACC
+
FFFFF
@714
TCACC
+
FFFFF
@715
GGACC
+
FFFFF
@716
ACACA
+
FFFFF
@717
TAACC
+
FFFFF
@718
GGACC
+
FFFFF
@719
TAACC
+
FFFFF
@720
AGACC
+
FFFFF
@721
TAACC
+
FFFFF
@722
TGACC
+
FFFFF
@723
TAACC
+
FFFFF
@724
ACACA
+
FFFFF
@725
TAACC
+
FFFFF
@726
ACACA
+
FFFFF
@727
TGACC
+
FFFFF
@728
ACACC
+
FFFFF
@729
GTACC
+
FFFFF
@730
TCACC
+
FFFFF
@731
TAACC
+
FFFFF
@732
TCACC
+
FFFFF
@733
TGACC
+
FFFFF
@734
TGACC
+
FFFFF
@735
GGACC
+
FFFFF
@736
TAACC
+
FFFFF
@737
TAACC
+
FFFFF
@738
TGACC
+
FFFFF
@739
TCACC
+
FFFFF
@740
TAACC
+
FFFFF
@741
TGACC
+
FFFFF
@742
TAACC
+
FFFFF
@743
GGACC
+
FFFFF
@744
TAACC
+
FFFFF
@745
AGACA
+
FFFFF
@746
TGACC
+
FFFFF
@747
TAACC
+
FFFFF
@748
GCACC
+
FFFFF
@749
TGACC
+
FFFFF
@750
TGACC
+
FFFFF
@751
ACACA
+
FFFFF
@752
TCACC
+
FFFFF
@753
TCACC
+
FFFFF
@754
TAACC
+
FFFFF
@755
ACACA
+
FFFFF
@756
TCATC
+
FFFFF
@757
TGACC
+
FFFFF
@758
TGAGC
+
FFFFF
@759
GCACC
+
FFFFF
@760
ACACA
+
FFFFF
@761
TGACA
+
FFFFF
@762
GCACC
+
FFFFF
@763
TAACC
+
FFFFF
@764
AAACC
+
FFFFF
@765
TGACC
+
FFFFF
@766
TGACC
+
FFFFF
@767
TAACC
+
FFFFF
@768
TGACC
+
FFFFF
@769
AAACC
+
FFFFF
@770
TGACC
+
FFFFF
@771
TCACC
+
FFFFF
@772
AAACC
+
FFFFF
@773
AGACA
+
FFFFF
@774
ACACC
+
FFFFF
@775
AAACC
+
FFFFF
@776
GGACC
+
FFFFF
@777
TAACC
+
FFFFF
@778
TCACC
+
FFFFF
@779
TGACC
+
FFFFF
@780
AAACC
+
FFFFF
@781
TAACC
+
FFFFF
@782
ACACC
+
FFFFF
@783
GGACC
+
FFFFF
@784
TGACC
+
FFFFF
@785
GCACC
+
FFFFF
@786
ACACA
+
FFFFF
@787
TAACC
+
FFFFF
@788
TAACC
+
FFFFF
@789
GAACC
+
FFFFF
@790
TAACC
+
FFFFF
@791
AAACC
+
FFFFF
@792
TAACC
+
FFFFF
@793
TGACC
+
FFFFF
@794
ACACA
+
FFFFF
@795
TGACC
+
FFFFF
@796
AAACC
+
FFFFF
@797
TGACC
+
FFFFF
@798
TGACC
+
FFFFF
@799
AGACA
+
FFFFF
@800
TGACC
+
FFFFF
@801
GCACC
+
FFFFF
@802
AGACA
+
FFFFF
@803
AAACC
+
FFFFF
@804
TAACC
+
FFFFF
@805
TAACC
+
FFFFF
@806
AGACC
+
FFFFF
@807
AAACC
+
FFFFF
@808
TGACC
+
FFFFF
@809
TGACC
+
FFFFF
@810
TAACC
+
FFFFF
@811
TGACA
+
FFFFF
@812
TAACC
+
FFFFF
@813
CGACC
+
FFFFF
@814
TGACC
+
FFFFF
@815
TAACC
+
FFFFF
@816
TGACC
+
FFFFF
@817
TGACC
+
FFFFF
@818
ACACA
+
FFFFF
@819
AGACC
+
FFFFF
@820
TGACC
+
FFFFF
@821
AGACC
+
FFFFF
@822
TCACC
+
FFFFF
@823
TGACC
+
FFFFF
@824
AAACC
+
FFFFF
@825
TGACC
+
FFFFF
@826
TGACC
+
FFFFF
@827
GTACC
+
FFFFF
@828
TCACC
+
FFFFF
@829
GGACC
+
FFFFF
@830
TAACC
+
FFFFF
@831
AGACA
+
FFFFF
@832
ACACA
+
FFFFF
@833
AAACC
+
FFFFF
@834
GTACC
+
FFFFF
@835
GTACC
+
FFFFF
@836
AGACA
+
FFFFF
@837
AGACC
+
FFFFF
@838
TCACC
+
FFFFF
@839
ACACA
+
FFFFF
@840
TCACC
+
FFFFF
@841
AGACA
+
FFFFF
@842
ACACA
+
FFFFF
@843
TAACC
+
FFFFF
@844
TGACC
+
FFFFF
@845
GCACC
+
FFFFF
@846
TAACC
+
FFFFF
@847
ACACC
+
FFFFF
@848
TAACC
+
FFFFF
@849
TGAGC
+
FFFFF
@850
AGACA
+
FFFFF
@851
TAACC
+
FFFFF
@852
TGACC
+
FFFFF
@853
AGACA
+
FFFFF
@854
TGACC
+
FFFFF
@855
GCACC
+
FFFFF
@856
ACACA
+
FFFFF
@857
GCACC
+
FFFFF
@858
ACACC
+
FFFFF
@859
ACACA
+
FFFFF
@860
AGACA
+
FFFFF
@861
GGACC
+
FFFFF
@862
TGACC
+
FFFFF
@863
AGACA
+
FFFFF
@864
TGACC
+
FFFFF
@865
TGACC
+
FFFFF
@866
TGACC
+
FFFFF
@867
GCACC
+
FFFFF
@868
GCACC
+
FFFFF
@869
TGACA
+
FFFFF
@870
GGACC
+
FFFFF
@871
TCACC
+
FFFFF
@872
AAACC
+
FFFFF
@873
AGACC
+
FFFFF
@874
GGACC
+
FFFFF
@875
TAACC
+
FFFFF
@876
CAACC
+
FFFFF
@877
GGACC
+
FFFFF
@878
TGACA
+
FFFFF
@879
AGACA
+
FFFFF
@880
ACACA
+
FFFFF
@881
TGACC
+
FFFFF
@882
AGACC
+
FFFFF
@883
TAATC
+
FFFFF
@884
AGACA
+
FFFFF
@885
ACACC
+
FFFFF
@886
TAACC
+
FFFFF
@887
GCACC
+
FFFFF
@888
AAACC
+
FFFFF
@889
TGACC
+
FFFFF
@890
ACACC
+
FFFFF
@891
TCACC
+
FFFFF
@892
GCACC
+
FFFFF
@893
TAACC
+
FFFFF
@894
TGACC
+
FFFFF
@895
AGACA
+
FFFFF
@896
TAACC
+
FFFFF
@897
TAACC
+
FFFFF
@898
GGACC
+
FFFFF
@899
ACACA
+
FFFFF
@900
TGACC
+
FFFFF
@901
TAACA
+
FFFFF
@902
TCACC
+
FFFFF
@903
TGACC
+
FFFFF
@904
TGACC
+
FFFFF
@905
TAACC
+
FFFFF
@906
TAACC
+
FFFFF
@907
TAACC
+
FFFFF
@908
ACACA
+
FFFFF
@909
AAACC
+
FFFFF
@910
ACACA
+
FFFFF
@911
GCACC
+
FFFFF
@912
GGACC
+
FFFFF
@913
ACACA
+
FFFFF
@914
ACACC
+
FFFFF
@915
ACACA
+
FFFFF
@916
AAACC
+
FFFFF
@917
GCACC
+
FFFFF
@918
AAACC
+
FFFFF
@919
TCACC
+
FFFFF
@920
ACACA
+
FFFFF
@921
AAACC
+
FFFFF
@922
ACACA
+
FFFFF
@923
TAACC
+
FFFFF
@924
TAACC
+
FFFFF
@925
AAACC
+
FFFFF
@926
TCACC
+
FFFFF
@927
GGACC
+
FFFFF
@928
TAACC
+
FFFFF
@929
GCACC
+
FFFFF
@930
AAACC
+
FFFFF
@931
TCACC
+
FFFFF
@932
ACACA
+
FFFFF
@933
ACACA
+
FFFFF
@934
GTACC
+
FFFFF
@935
TGACC
+
FFFFF
@936
TGACC
+
FFFFF
@937
GGACC
+
FFFFF
@938
ACACC
+
FFFFF
@939
TGACC
+
FFFFF
@940
GCACC
+
FFFFF
@941
GCACC
+
FFFFF
@942
CAACC
+
FFFFF
@943
TAACC
+
FFFFF
@944
ACACA
+
FFFFF
@945
AAACC
+
FFFFF
@946
TAACC
+
FFFFF
@947
TGACC
+
FFFFF
@948
TAACC
+
FFFFF
@949
AAACC
+
FFFFF
@950
AAACC
+
FFFFF
@951
AAACC
+
FFFFF
@952
AAACC
+
FFFFF
@953
GTACC
+
FFFFF
@954
AAACC
+
FFFFF
@955
CGACA
+
FFFFF
@956
TGACC
+
FFFFF
@957
TAACC
+
FFFFF
@958
AAACC
+
FFFFF
@959
AGACC
+
FFFFF
@960
GGACC
+
FFFFF
@961
TAACC
+
FFFFF
@962
TAACC
+
FFFFF
@963
GGACC
+
FFFFF
@964
ACACA
+
FFFFF
@965
TAACC
+
FFFFF
@966
TGACC
+
FFFFF
@967
AAACC
+
FFFFF
@968
AAACC
+
FFFFF
@969
GTACC
+
FFFFF
@970
AGACA
+
FFFFF
@971
AAACC
+
FFFFF
@972
AGACA
+
FFFFF
@973
GGACC
+
FFFFF
@974
GCACC
+
FFFFF
@975
AAACC
+
FFFFF
@976
TAACC
+
FFFFF
@977
GGACC
+
FFFFF
@978
TGACC
+
FFFFF
@979
AAACC
+
FFFFF
@980
AGACA
+
FFFFF
@981
AGACA
+
FFFFF
@982
TCACC
+
FFFFF
@983
TGACC
+
FFFFF
@984
GGACC
+
FFFFF
@985
AAACC
+
FFFFF
@986
TGACC
+
FFFFF
@987
TGACC
+
FFFFF
@988
ACACA
+
FFFFF
@989
TGACC
+
FFFFF
@990
TAATC
+
FFFFF
@991
AAACC
+
FFFFF
@992
AGACA
+
FFFFF
@993
TGACC
+
FFFFF
@994
ACACA
+
FFFFF
@995
ACACC
+
FFFFF
@996
TGACA
+
FFFFF
@997
ACACA
+
FFFFF
@998
ACACA
+
FFFFF
@999
TAACC
+
FFFFF
@1000
AGACA
+
FFFFF
@1001
ACACA
+
FFFFF
@1002
ACACC
+
FFFFF
@1003
TAACA
+
FFFFF
@1004
TGACC
+
FFFFF
@1005
TAACC
+
FFFFF
@1006
AGACC
+
FFFFF
@1007
TCACC
+
FFFFF
@1008
GCACC
+
FFFFF
@1009
TAACC
+
FFFFF
@1010
GGACC
+
FFFFF
@1011
CGACC
+
FFFFF
@1012
GGACC
+
FFFFF
@1013
GGACC
+
FFFFF
@1014
TGACC
+
FFFFF
@1015
TAACC
+
FFFFF
@1016
TGACC
+
FFFFF
@1017
ACACC
+
FFFFF
@1018
AAACC
+
FFFFF
@1019
TAACC
+
FFFFF
@1020
TGACC
+
FFFFF
@1021
ACACC
+
FFFFF
@1022
AGACC
+
FFFFF
@1023
TAACC
+
FFFFF
@1024
AAACC
+
FFFFF
@1025
AGACC
+
FFFFF
@1026
TGACC
+
FFFFF
@1027
AGACC
+
FFFFF
@1028
GCACC
+
FFFFF
@1029
AAACC
+
FFFFF
@1030
ACACA
+
FFFFF
@1031
ACACA
+
FFFFF
@1032
AGACC
+
FFFFF
@1033
ACACC
+
FFFFF
@1034
TCACC
+
FFFFF
@1035
TAACC
+
FFFFF
@1036
AAACC
+
FFFFF
@1037
GAACC
+
FFFFF
@1038
AAACC
+
FFFFF
@1039
AGACA
+
FFFFF
@1040
ACACC
+
FFFFF
@1041
AAACC
+
FFFFF
@1042
AGACC
+
FFFFF
@1043
TAATC
+
FFFFF
@1044
TGACC
+
FFFFF
@1045
ACACC
+
FFFFF
@1046
GGACC
+
FFFFF
@1047
GCACC
+
FFFFF
@1048
AGACA
+
FFFFF
@1049
TAACA
+
FFFFF
@1050
GAACC
+
FFFFF
@1051
TGACC
+
FFFFF
@1052
AAACC
+
FFFFF
@1053
ACACA
+
FFFFF
@1054
ACACA
+
FFFFF
@1055
AGACC
+
FFFFF
@1056
AGACA
+
FFFFF
@1057
TGACC
+
FFFFF
@1058
ACACC
+
FFFFF
@1059
TAACA
+
FFFFF
@1060
AGACA
+
FFFFF
@1061
TAACC
+
FFFFF
@1062
AGACA
+
FFFFF
@1063
TAACC
+
FFFFF
@1064
AGACC
+
FFFFF
@1065
TAATC
+
FFFFF
@1066
AGACC
+
FFFFF
@1067
CGACA
+
FFFFF
@1068
AGACA
+
FFFFF
@1069
ACACC
+
FFFFF
@1070
GTACC
+
FFFFF
@1071
TAACC
+
FFFFF
@1072
TAACC
+
FFFFF
@1073
TGACA
+
FFFFF
@1074
TAACC
+
FFFFF
@1075
AGACC
+
FFFFF
@1076
AGACC
+
FFFFF
@1077
ACACA
+
FFFFF
@1078
TCACC
+
FFFFF
@1079
TAACC
+
FFFFF
@1080
TGACC
+
FFFFF
@1081
ACACA
+
FFFFF
@1082
GGACC
+
FFFFF
@1083
TGACC
+
FFFFF
@1084
TCACC
+
FFFFF
@1085
ACACA
+
FFFFF
@1086
GGACC
+
FFFFF
@1087
GGACC
+
FFFFF
@1088
TGAGC
+
FFFFF
@1089
AAACC
+
FFFFF
@1090
TGACC
+
FFFFF
@1091
GGACC
+
FFFFF
@1092
GGACC
+
FFFFF
@1093
GTACC
+
FFFFF
@1094
TGACC
+
FFFFF
@1095
AGACA
+
FFFFF
@1096
TAACC
+
FFFFF
@1097
TTACC
+
FFFFF
@1098
GCACC
+
FFFFF
@1099
TGACC
+
FFFFF
@1100
ACACA
+
FFFFF
@1101
TGACC
+
FFFFF
@1102
TGACC
+
FFFFF
@1103
GCACC
+
FFFFF
@1104
TCACC
+
FFFFF
@1105
TAACA
+
FFFFF
@1106
GCACC
+
FFFFF
@1107
GTACC
+
FFFFF
@1108
TGACA
+
FFFFF
@1109
AAACA
+
FFFFF
@1110
TAACC
+
FFFFF
@1111
GTACC
+
FFFFF
@1112
ACACC
+
FFFFF
@1113
TAACC
+
FFFFF
@1114
AGACA
+
FFFFF
@1115
TCACC
+
FFFFF
@1116
AGACA
+
FFFFF
@1117
ACACC
+
FFFFF
@1118
TGACC
+
FFFFF
@1119
GGACC
+
FFFFF
@1120
TAACC
+
FFFFF
@1121
GTACC
+
FFFFF
@1122
GAACC
+
FFFFF
@1123
TGACC
+
FFFFF
@1124
TAACC
+
FFFFF
@1125
ACACA
+
FFFFF
@1126
AGACC
+
FFFFF
@1127
TGACC
+
FFFFF
@1128
TAACC
+
FFFFF
@1129
TAACC
+
FFFFF
@1130
TGACC
+
FFFFF
@1131
TAACC
+
FFFFF
@1132
GGACC
+
FFFFF
@1133
ACACA
+
FFFFF
@1134
AGACA
+
FFFFF
@1135
TGACC
+
FFFFF
@1136
ACACC
+
FFFFF
@1137
ACACA
+
FFFFF
@1138
ACACA
+
FFFFF
@1139
GTACC
+
FFFFF
@1140
TGACC
+
FFFFF
@1141
GTACC
+
FFFFF
@1142
ACACA
+
FFFFF
@1143
ACACA
+
FFFFF
@1144
GCACC
+
FFFFF
@1145
AGACC
+
FFFFF
@1146
GCACC
+
FFFFF
@1147
GCACC
+
FFFFF
@1148
GTACC
+
FFFFF
@1149
GGACC
+
FFFFF
@1150
TCACC
+
FFFFF
@1151
TGACC
+
FFFFF
@1152
AAACC
+
FFFFF
@1153
ACACA
+
FFFFF
@1154
AAACC
+
FFFFF
@1155
GGACC
+
FFFFF
@1156
GTACC
+
FFFFF
@1157
GCACC
+
FFFFF
@1158
AGACA
+
FFFFF
@1159
AAACC
+
FFFFF
@1160
GCACC
+
FFFFF
@1161
TGACC
+
FFFFF
@1162
TGACC
+
FFFFF
@1163
TAACC
+
FFFFF
@1164
AGACC
+
FFFFF
@1165
ACACA
+
FFFFF
@1166
TGACC
+
FFFFF
@1167
AAACC
+
FFFFF
@1168
ACACC
+
FFFFF
@1169
ACACC
+
FFFFF
@1170
TAACC
+
FFFFF
@1171
TGACC
+
FFFFF
@1172
TGACC
+
FFFFF
@1173
AGACA
+
FFFFF
@1174
TAACC
+
FFFFF
@1175
ACACA
+
FFFFF
@1176
TCACC
+
FFFFF
@1177
AGACC
+
FFFFF
@1178
ACACC
+
FFFFF
@1179
AAACC
+
FFFFF
@1180
TCACC
+
FFFFF
@1181
AGACA
+
FFFFF
@1182
TGACC
+
FFFFF
@1183
TAACC
+
FFFFF
@1184
AAACC
+
FFFFF
@1185
TAACC
+
FFFFF
@1186
TAACC
+
FFFFF
@1187
TGACC
+
FFFFF
@1188
ACACC
+
FFFFF
@1189
AAACC
+
FFFFF
@1190
TAACC
+
FFFFF
@1191
TGACC
+
FFFFF
@1192
TAACC
+
FFFFF
@1193
TGACC
+
FFFFF
@1194
TAACC
+
FFFFF
@1195
TAACC
+
FFFFF
@1196
AAACC
+
FFFFF
@1197
GTACC
+
FFFFF
@1198
GTACC
+
FFFFF
@1199
GCACC
+
FFFFF
@1200
GCACC
+
FFFFF
@1201
ACACC
+
FFFFF
@1202
GCACC
+
FFFFF
@1203
ACACC
+
FFFFF
@1204
TAACC
+
FFFFF
@1205
GCACC
+
FFFFF
@1206
GCACC
+
FFFFF
@1207
TCACC
+
FFFFF
@1208
TAACC
+
FFFFF
@1209
GCACC
+
FFFFF
@1210
TCACC
+
FFFFF
@1211
GTACC
+
FFFFF
@1212
TAACC
+
FFFFF
@1213
GTACC
+
FFFFF
@1214
TGACC
+
FFFFF
@1215
ACACA
+
FFFFF
@1216
GTACC
+
FFFFF
@1217
GGACC
+
FFFFF
@1218
CCACC
+
FFFFF
@1219
ACACC
+
FFFFF
@1220
GCACC
+
FFFFF
@1221
TGACC
+
FFFFF
@1222
AGACA
+
FFFFF
@1223
CCACC
+
FFFFF
@1224
AGACA
+
FFFFF
@1225
ACACA
+
FFFFF
@1226
GGACC
+
FFFFF
@1227
GTACC
+
FFFFF
@1228
AGACC
+
FFFFF
@1229
ACACC
+
FFFFF
@1230
AAACC
+
FFFFF
@1231
AAACC
+
FFFFF
@1232
ACACA
+
FFFFF
@1233
GTACC
+
FFFFF
@1234
ACACA
+
FFFFF
@1235
AAACC
+
FFFFF
@1236
GCACC
+
FFFFF
@1237
AGACA
+
FFFFF
@1238
TAACC
+
FFFFF
@1239
ACACA
+
FFFFF
@1240
TGACC
+
FFFFF
@1241
TAACC
+
FFFFF
@1242
ACACA
+
FFFFF
@1243
TAACC
+
FFFFF
@1244
TCACC
+
FFFFF
@1245
TGACC
+
FFFFF
@1246
GCACC
+
FFFFF
@1247
TGACC
+
FFFFF
@1248
AAACA
+
FFFFF
@1249
AGACC
+
FFFFF
@1250
AAACC
+
FFFFF
@1251
AAACC
+
FFFFF
@1252
TAACC
+
FFFFF
@1253
TCACC
+
FFFFF
@1254
ACACA
+
FFFFF
@1255
TAACC
+
FFFFF
@1256
ACACC
+
FFFFF
@1257
TAACC
+
FFFFF
@1258
TGACC
+
FFFFF
@1259
TCACC
+
FFFFF
@1260
AGACC
+
FFFFF
@1261
GCACC
+
FFFFF
@1262
TCACC
+
FFFFF
@1263
TAACC
+
FFFFF
@1264
TGACC
+
FFFFF
@1265
TAACC
+
FFFFF
@1266
TGACC
+
FFFFF
@1267
TAACC
+
FFFFF
@1268
ACACA
+
FFFFF
@1269
AGACA
+
FFFFF
@1270
TAACC
+
FFFFF
@1271
TGACC
+
FFFFF
@1272
TGACC
+
FFFFF
@1273
TAACC
+
FFFFF
@1274
ACACC
+
FFFFF
@1275
AAACA
+
FFFFF
@1276
ACACA
+
FFFFF
@1277
TCACC
+
FFFFF
@1278
TGACC
+
FFFFF
@1279
AGACC
+
FFFFF
@1280
TAACC
+
FFFFF
@1281
TGACC
+
FFFFF
@1282
AAACC
+
FFFFF
@1283
AGACC
+
FFFFF
@1284
TAACA
+
FFFFF
@1285
ACACA
+
FFFFF
@1286
TAACC
+
FFFFF
@1287
GGACC
+
FFFFF
@1288
AGACC
+
FFFFF
@1289
AGACC
+
FFFFF
@1290
TGACC
+
FFFFF
@1291
GCACC
+
FFFFF
@1292
TAACC
+
FFFFF
@1293
AGACA
+
FFFFF
@1294
AGACC
+
FFFFF
@1295
TGACC
+
FFFFF
@1296
GGACC
+
FFFFF
@1297
GTACC
+
FFFFF
@1298
AAACC
+
FFFFF
@1299
TGACC
+
FFFFF
@1300
TAACC
+
FFFFF
@1301
TAACC
+
FFFFF
@1302
TGACC
+
FFFFF
@1303
TGACA
+
FFFFF
@1304
ACACC
+
FFFFF
@1305
TGACC
+
FFFFF
@1306
TAACC
+
FFFFF
@1307
TAACC
+
FFFFF
@1308
TAACC
+
FFFFF
@1309
AAACC
+
FFFFF
@1310
TAACC
+
FFFFF
@1311
GCACC
+
FFFFF
@1312
GCACC
+
FFFFF
@1313
TGACC
+
FFFFF
@1314
TGACC
+
FFFFF
@1315
TGACC
+
FFFFF
@1316
CAACC
+
FFFFF
@1317
AGACA
+
FFFFF
@1318
TGACC
+
FFFFF
@1319
ACACC
+
FFFFF
@1320
AGACA
+
FFFFF
@1321
TGACC
+
FFFFF
@1322
CAACC
+
FFFFF
@1323
ACACA
+
FFFFF
@1324
ACACA
+
FFFFF
@1325
AGACA
+
FFFFF
@1326
GCACC
+
FFFFF
@1327
TCACC
+
FFFFF
@1328
TAACC
+
FFFFF
@1329
TAACC
+
FFFFF
@1330
TAACC
+
FFFFF
@1331
AAACC
+
FFFFF
@1332
TAACC
+
FFFFF
@1333
AAACC
+
FFFFF
@1334
AAACA
+
FFFFF
@1335
TGACC
+
FFFFF
@1336
ACACC
+
FFFFF
@1337
ACACA
+
FFFFF
@1338
AGACC
+
FFFFF
@1339
AAACC
+
FFFFF
@1340
TAACC
+
FFFFF
@1341
ACACC
+
FFFFF
@1342
ACACC
+
FFFFF
@1343
ACACC
+
FFFFF
@1344
ACACC
+
FFFFF
@1345
GGACC
+
FFFFF
@1346
GTACC
+
FFFFF
@1347
AAACC
+
FFFFF
@1348
AGACC
+
FFFFF
@1349
AGACA
+
FFFFF
@1350
ACACC
+
FFFFF
@1351
GAACC
+
FFFFF
@1352
TAACC
+
FFFFF
@1353
TCACC
+
FFFFF
@1354
GCACC
+
FFFFF
@1355
ACACA
+
FFFFF
@1356
TAACC
+
FFFFF
@1357
ACACA
+
FFFFF
@1358
AGACA
+
FFFFF
@1359
TAACC
+
FFFFF
@1360
TGACC
+
FFFFF
@1361
ACACA
+
FFFFF
@1362
AGACC
+
FFFFF
@1363
TGACC
+
FFFFF
@1364
TGACC
+
FFFFF
@1365
GGACC
+
FFFFF
@1366
AAACC
+
FFFFF
@1367
GTACC
+
FFFFF
@1368
TGACC
+
FFFFF
@1369
TGACC
+
FFFFF
@1370
TAACC
+
FFFFF
@1371
TAACC
+
FFFFF
@1372
AAACC
+
FFFFF
@1373
TCACC
+
FFFFF
@1374
TCACC
+
FFFFF
@1375
GCACC
+
FFFFF
@1376
TGACC
+
FFFFF
@1377
AGACA
+
FFFFF
@1378
TAACC
+
FFFFF
@1379
TAACC
+
FFFFF
@1380
AAACC
+
FFFFF
@1381
GAACC
+
FFFFF
@1382
AGACA
+
FFFFF
@1383
AAACC
+
FFFFF
@1384
TAACC
+
FFFFF
@1385
GGACC
+
FFFFF
@1386
GCACC
+
FFFFF
@1387
ACACA
+
FFFFF
@1388
TAACC
+
FFFFF
@1389
TAACC
+
FFFFF
@1390
CGACC
+
FFFFF
@1391
ACACA
+
FFFFF
@1392
AGACA
+
FFFFF
@1393
ACACA
+
FFFFF
@1394
TAACC
+
FFFFF
@1395
TAACC
+
FFFFF
@1396
AGACA
+
FFFFF
@1397
TCACC
+
FFFFF
@1398
GCACC
+
FFFFF
@1399
ACACC
+
FFFFF
@1400
ACACC
+
FFFFF
@1401
AGACA
+
FFFFF
@1402
GCACC
+
FFFFF
@1403
TCACC
+
FFFFF
@1404
TAACC
+
FFFFF
@1405
AAACC
+
FFFFF
@1406
TAACC
+
FFFFF
@1407
ACACA
+
FFFFF
@1408
TGACC
+
FFFFF
@1409
TGACC
+
FFFFF
@1410
AGACA
+
FFFFF
@1411
GGACC
+
FFFFF
@1412
AGACC
+
FFFFF
@1413
TAACC
+
FFFFF
@1414
TAACC
+
FFFFF
@1415
TCACC
+
FFFFF
@1416
AAACC
+
FFFFF
@1417
TGAGC
+
FFFFF
@1418
AAACC
+
FFFFF
@1419
ACACC
+
FFFFF
@1420
GTACC
+
FFFFF
@1421
ACACA
+
FFFFF
@1422
AAACC
+
FFFFF
@1423
AAACC
+
FFFFF
@1424
AAACC
+
FFFFF
@1425
GGACC
+
FFFFF
@1426
GGACC
+
FFFFF
@1427
AAACA
+
FFFFF
@1428
TGACC
+
FFFFF
@1429
TGACC
+
FFFFF
@1430
TAACC
+
FFFFF
@1431
AGACA
+
FFFFF
@1432
TCACC
+
FFFFF
@1433
TGACC
+
FFFFF
@1434
ACACA
+
FFFFF
@1435
ACACA
+
FFFFF
@1436
TGACC
+
FFFFF
@1437
AGACA
+
FFFFF
@1438
ACACC
+
FFFFF
@1439
GTACC
+
FFFFF
@1440
ACACA
+
FFFFF
@1441
GCACC
+
FFFFF
@1442
TGACC
+
FFFFF
@1443
TAACC
+
FFFFF
@1444
TCACC
+
FFFFF
@1445
AAACC
+
FFFFF
@1446
AGACA
+
FFFFF
@1447
TGAGC
+
FFFFF
@1448
ACACC
+
FFFFF
@1449
ACACA
+
FFFFF
@1450
TAACC
+
FFFFF
@1451
TAACC
+
FFFFF
@1452
TAACC
+
FFFFF
@1453
AGACC
+
FFFFF
@1454
ACACC
+
FFFFF
@1455
GTACC
+
FFFFF
@1456
ACACA
+
FFFFF
@1457
AAACC
+
FFFFF
@1458
GGACC
+
FFFFF
@1459
TGACC
+
FFFFF
@1460
TGACA
+
FFFFF
@1461
AGACC
+
FFFFF
@1462
ACACC
+
FFFFF
@1463
TAACA
+
FFFFF
@1464
TAACC
+
FFFFF
@1465
TCACC
+
FFFFF
@1466
AAACC
+
FFFFF
@1467
TAACC
+
FFFFF
@1468
CGACA
+
FFFFF
@1469
TGACC
+
FFFFF
@1470
TAACC
+
FFFFF
@1471
TGACC
+
FFFFF
@1472
TGACC
+
FFFFF
@1473
TAACC
+
FFFFF
@1474
TAACC
+
FFFFF
@1475
TGACC
+
FFFFF
@1476
GAACC
+
FFFFF
@1477
TGACA
+
FFFFF
@1478
AAACC
+
FFFFF
@1479
ACACC
+
FFFFF
@1480
TGACC
+
FFFFF
@1481
ACACA
+
FFFFF
@1482
AGACA
+
FFFFF
@1483
GCACC
+
FFFFF
@1484
ACACA
+
FFFFF
@1485
GCACC
+
FFFFF
@1486
TAACA
+
FFFFF
@1487
TAACC
+
FFFFF
@1488
AAACC
+
FFFFF
@1489
CCACC
+
FFFFF
@1490
TAACC
+
FFFFF
@1491
TGACC
+
FFFFF
@1492
TAACC
+
FFFFF
@1493
TGACC
+
FFFFF
@1494
AGACA
+
FFFFF
@1495
TAACC
+
FFFFF
@1496
TGACC
+
FFFFF
@1497
TGACC
+
FFFFF
@1498
TAACC
+
FFFFF
@1499
TGACC
+
FFFFF
@1500
TGACC
+
FFFFF
@1501
TGACC
+
FFFFF
@1502
TCACC
+
FFFFF
@1503
ACACA
+
FFFFF
@1504
GCACC
+
FFFFF
@1505
TGACC
+
FFFFF
@1506
TGACC
+
FFFFF
@1507
AAACC
+
FFFFF
@1508
TCACC
+
FFFFF
@1509
AGACA
+
FFFFF
@1510
TGACC
+
FFFFF
@1511
GAACC
+
FFFFF
@1512
TCACC
+
FFFFF
@1513
GCACC
+
FFFFF
@1514
TGACC
+
FFFFF
@1515
TGACC
+
FFFFF
@1516
TGACC
+
FFFFF
@1517
TCACC
+
FFFFF
@1518
AGACA
+
FFFFF
@1519
TGACC
+
FFFFF
@1520
TAATC
+
FFFFF
@1521
TGACC
+
FFFFF
@1522
ACACA
+
FFFFF
@1523
GCACC
+
FFFFF
@1524
ACACC
+
FFFFF
@1525
ACACC
+
FFFFF
@1526
AAACC
+
FFFFF
@1527
TGACC
+
FFFFF
@1528
TGACC
+
FFFFF
@1529
AAACC
+
FFFFF
@1530
TGACC
+
FFFFF
@1531
TGACC
+
FFFFF
@1532
AGACA
+
FFFFF
@1533
TAACC
+
FFFFF
@1534
GGACC
+
FFFFF
@1535
AAACC
+
FFFFF
@1536
ACACA
+
FFFFF
@1537
AAACC
+
FFFFF
@1538
GCACC
+
FFFFF
@1539
GGACC
+
FFFFF
@1540
AAACC
+
FFFFF
@1541
TGACC
+
FFFFF
@1542
AGACC
+
FFFFF
@1543
AGACC
+
FFFFF
@1544
AGACA
+
FFFFF
@1545
GTACC
+
FFFFF
@1546
TCACC
+
FFFFF
@1547
TGACC
+
FFFFF
@1548
AAACC
+
FFFFF
@1549
ACACA
+
FFFFF
@1550
GCACC
+
FFFFF
@1551
TGACC
+
FFFFF
@1552
AGACA
+
FFFFF
@1553
TGACA
+
FFFFF
@1554
TGACC
+
FFFFF
@1555
TAACC
+
FFFFF
@1556
TAACC
+
FFFFF
@1557
ACACA
+
FFFFF
@1558
AAACC
+
FFFFF
@1559
TGACC
+
FFFFF
@1560
TCACC
+
FFFFF
@1561
TGACC
+
FFFFF
@1562
AGACC
+
FFFFF
@1563
TGACC
+
FFFFF
@1564
GCACC
+
FFFFF
@1565
GCACC
+
FFFFF
@1566
AGACC
+
FFFFF
@1567
TAACA
+
FFFFF
@1568
TGACC
+
FFFFF
@1569
GGACC
+
FFFFF
@1570
ACACA
+
FFFFF
@1571
ACACA
+
FFFFF
@1572
AAACC
+
FFFFF
@1573
TAACC
+
FFFFF
@1574
AAACC
+
FFFFF
@1575
AAACC
+
FFFFF
@1576
CAACC
+
FFFFF
@1577
TCACC
+
FFFFF
@1578
TAACC
+
FFFFF
@1579
AAACC
+
FFFFF
@1580
GCACC
+
FFFFF
@1581
TGACC
+
FFFFF
@1582
TGACC
+
FFFFF
@1583
GGACC
+
FFFFF
@1584
TAACC
+
FFFFF
@1585
TGACC
+
FFFFF
@1586
TAACC
+
FFFFF
@1587
TGACC
+
FFFFF
@1588
GCACC
+
FFFFF
@1589
GGACC
+
FFFFF
@1590
AAACC
+
FFFFF
@1591
GCACC
+
FFFFF
@1592
TGACC
+
FFFFF
@1593
ACACC
+
FFFFF
@1594
AAACC
+
FFFFF
@1595
TAACC
+
FFFFF
@1596
TAACC
+
FFFFF
@1597
TAACC
+
FFFFF
@1598
GTACC
+
FFFFF
@1599
TAATC
+
FFFFF
@1600
AGACC
+
FFFFF
@1601
TGACC
+
FFFFF
@1602
TGACC
+
FFFFF
@1603
TAACC
+
FFFFF
@1604
TGACC
+
FFFFF
@1605
AAACC
+
FFFFF
@1606
GCACC
+
FFFFF
@1607
AGACA
+
FFFFF
@1608
TAACC
+
FFFFF
@1609
TGACC
+
FFFFF
@1610
GCACC
+
FFFFF
@1611
TAACC
+
FFFFF
@1612
TGACC
+
FFFFF
@1613
AAACC
+
FFFFF
@1614
GCACC
+
FFFFF
@1615
TAACC
+
FFFFF
@1616
AGACA
+
FFFFF
@1617
ACACA
+
FFFFF
@1618
AAACC
+
FFFFF
@1619
ACACA
+
FFFFF
@1620
GGACC
+
FFFFF
@1621
GGACC
+
FFFFF
@1622
GCACC
+
FFFFF
@1623
AGACC
+
FFFFF
@1624
TGACC
+
FFFFF
@1625
TAACC
+
FFFFF
@1626
AAACC
+
FFFFF
@1627
TGACC
+
FFFFF
@1628
TGACC
+
FFFFF
@1629
ACACA
+
FFFFF
@1630
ACACA
+
FFFFF
@1631
TAACC
+
FFFFF
@1632
TGACC
+
FFFFF
@1633
TCACC
+
FFFFF
@1634
AGACA
+
FFFFF
@1635
AAACC
+
FFFFF
@1636
AGACA
+
FFFFF
@1637
GGACC
+
FFFFF
@1638
AGACC
+
FFFFF
@1639
GTACC
+
FFFFF
@1640
GAACC
+
FFFFF
@1641
AAACC
+
FFFFF
@1642
AAACC
+
FFFFF
@1643
TAACC
+
FFFFF
@1644
TGACC
+
FFFFF
@1645
AGACC
+
FFFFF
@1646
TAACC
+
FFFFF
@1647
AGACA
+
FFFFF
@1648
GCACC
+
FFFFF
@1649
TCACC
+
FFFFF
@1650
GAACC
+
FFFFF
@1651
AAACC
+
FFFFF
@1652
TAACC
+
FFFFF
@1653
TAACC
+
FFFFF
@1654
GGACC
+
FFFFF
@1655
GGACC
+
FFFFF
@1656
CCACC
+
FFFFF
@1657
AGACC
+
FFFFF
@1658
TAACC
+
FFFFF
@1659
AAACC
+
FFFFF
@1660
TCACC
+
FFFFF
@1661
AAACA
+
FFFFF
@1662
TAACC
+
FFFFF
@1663
TAACC
+
FFFFF
@1664
TGACC
+
FFFFF
@1665
TGACC
+
FFFFF
@1666
TAACC
+
FFFFF
@1667
GCACC
+
FFFFF
@1668
TGACC
+
FFFFF
@1669
TAACC
+
FFFFF
@1670
TAACC
+
FFFFF
@1671
TGACC
+
FFFFF
@1672
GTACC
+
FFFFF
@1673
AAACC
+
FFFFF
@1674
ACACA
+
FFFFF
@1675
AAACC
+
FFFFF
@1676
TGACC
+
FFFFF
@1677
ACACC
+
FFFFF
@1678
TAACC
+
FFFFF
@1679
TGACC
+
FFFFF
@1680
ACACA
+
FFFFF
@1681
GGACC
+
FFFFF
@1682
GGACC
+
FFFFF
@1683
ACACC
+
FFFFF
@1684
TAACC
+
FFFFF
@1685
AGACA
+
FFFFF
@1686
TCACC
+
FFFFF
@1687
ACACA
+
FFFFF
@1688
TGATC
+
FFFFF
@1689
ACACA
+
FFFFF
@1690
TAACC
+
FFFFF
@1691
TAACC
+
FFFFF
@1692
TAACC
+
FFFFF
@1693
TCACC
+
FFFFF
@1694
TAACC
+
FFFFF
@1695
AAACC
+
FFFFF
@1696
TGACC
+
FFFFF
@1697
ACACC
+
FFFFF
@1698
GCACC
+
FFFFF
@1699
TAACC
+
FFFFF
@1700
AAACC
+
FFFFF
@1701
AGACC
+
FFFFF
@1702
TCACC
+
FFFFF
@1703
TGACC
+
FFFFF
@1704
ACACC
+
FFFFF
@1705
TGACC
+
FFFFF
@1706
TAACC
+
FFFFF
@1707
TTACC
+
FFFFF
@1708
TGACC
+
FFFFF
@1709
ACACA
+
FFFFF
@1710
ACACA
+
FFFFF
@1711
GTACC
+
FFFFF
@1712
GTACC
+
FFFFF
@1713
TAACC
+
FFFFF
@1714
ACACC
+
FFFFF
@1715
AGACA
+
FFFFF
@1716
AAACC
+
FFFFF
@1717
TGACC
+
FFFFF
@1718
TAACC
+
FFFFF
@1719
TAACC
+
FFFFF
@1720
AAACC
+
FFFFF
@1721
GCACC
+
FFFFF
@1722
AAACC
+
FFFFF
@1723
TAACC
+
FFFFF
@1724
TGACC
+
FFFFF
@1725
TAACA
+
FFFFF
@1726
AAACC
+
FFFFF
@1727
TAACC
+
FFFFF
@1728
TAACC
+
FFFFF
@1729
AGACA
+
FFFFF
@1730
TGACC
+
FFFFF
@1731
GGACC
+
FFFFF
@1732
GTACC
+
FFFFF
@1733
AAACC
+
FFFFF
@1734
AGACA
+
FFFFF
@1735
TGACC
+
FFFFF
@1736
ACACA
+
FFFFF
@1737
TGACC
+
FFFFF
@1738
TAACC
+
FFFFF
@1739
ACACC
+
FFFFF
@1740
AGACC
+
FFFFF
@1741
GCACC
+
FFFFF
@1742
TAACC
+
FFFFF
@1743
GGACC
+
FFFFF
@1744
CAACC
+
FFFFF
@1745
AAACC
+
FFFFF
@1746
ACACA
+
FFFFF
@1747
TAATC
+
FFFFF
@1748
AAACC
+
FFFFF
@1749
ACACA
+
FFFFF
@1750
TAACC
+
FFFFF
@1751
AAACC
+
FFFFF
@1752
TCACC
+
FFFFF
@1753
AAACA
+
FFFFF
@1754
TGACC
+
FFFFF
@1755
AGACC
+
FFFFF
@1756
TAACC
+
FFFFF
@1757
AAACC
+
FFFFF
@1758
AGACA
+
FFFFF
@1759
TGACC
+
FFFFF
@1760
GGACC
+
FFFFF
@1761
AAACC
+
FFFFF
@1762
TCACC
+
FFFFF
@1763
AAACC
+
FFFFF
@1764
TCACC
+
FFFFF
@1765
GGACC
+
FFFFF
@1766
AAACC
+
FFFFF
@1767
GGACC
+
FFFFF
@1768
AGACC
+
FFFFF
@1769
TCACC
+
FFFFF
@1770
TGACC
+
FFFFF
@1771
TCACC
+
FFFFF
@1772
AGACA
+
FFFFF
@1773
TGACC
+
FFFFF
@1774
TCACC
+
FFFFF
@1775
TGACC
+
FFFFF
@1776
TGACC
+
FFFFF
@1777
ACACA
+
FFFFF
@1778
GGACC
+
FFFFF
@1779
AAACC
+
FFFFF
@1780
ACACC
+
FFFFF
@1781
GGACC
+
FFFFF
@1782
AGACA
+
FFFFF
@1783
GTACC
+
FFFFF
@1784
ACACC
+
FFFFF
@1785
TGACC
+
FFFFF
@1786
CCACC
+
FFFFF
@1787
TGACC
+
FFFFF
@1788
AGACA
+
FFFFF
@1789
TAACC
+
FFFFF
@1790
ACACC
+
FFFFF
@1791
ACACC
+
FFFFF
@1792
TGACC
+
FFFFF
@1793
AAACC
+
FFFFF
@1794
TAACC
+
FFFFF
@1795
TAACC
+
FFFFF
@1796
AGACA
+
FFFFF
@1797
TAACC
+
FFFFF
@1798
ACACA
+
FFFFF
@1799
TGACA
+
FFFFF
@1800
GCACC
+
FFFFF
@1801
TGACC
+
FFFFF
@1802
GTACC
+
FFFFF
@1803
TAACC
+
FFFFF
@1804
AAACC
+
FFFFF
@1805
AAACC
+
FFFFF
@1806
TGACC
+
FFFFF
@1807
AAACC
+
FFFFF
@1808
TAACC
+
FFFFF
@1809
GCACC
+
FFFFF
@1810
AAACC
+
FFFFF
@1811
GGACC
+
FFFFF
@1812
GTACC
+
FFFFF
@1813
GGACC
+
FFFFF
@1814
GTACC
+
FFFFF
@1815
TCACC
+
FFFFF
@1816
TGACC
+
FFFFF
@1817
GGACC
+
FFFFF
@1818
TAACC
+
FFFFF
@1819
AAACC
+
FFFFF
@1820
TAACC
+
FFFFF
@1821
AAACC
+
FFFFF
@1822
TAACC
+
FFFFF
@1823
TGACC
+
FFFFF
@1824
TAACC
+
FFFFF
@1825
GGACC
+
FFFFF
@1826
GAACC
+
FFFFF
@1827
AAACC
+
FFFFF
@1828
ACACC
+
FFFFF
@1829
TGACC
+
FFFFF
@1830
TGACC
+
FFFFF
@1831
TGACC
+
FFFFF
@1832
AAACC
+
FFFFF
@1833
GGACC
+
FFFFF
@1834
TAACC
+
FFFFF
@1835
ACACA
+
FFFFF
@1836
AGACA
+
FFFFF
@1837
AAACC
+
FFFFF
@1838
GCACC
+
FFFFF
@1839
TAACC
+
FFFFF
@1840
AGACC
+
FFFFF
@1841
TGACC
+
FFFFF
@1842
TGACC
+
FFFFF
@1843
AAACC
+
FFFFF
@1844
TAACA
+
FFFFF
@1845
GGACC
+
FFFFF
@1846
TAACC
+
FFFFF
@1847
ACACC
+
FFFFF
@1848
GGACC
+
FFFFF
@1849
AAACC
+
FFFFF
@1850
ACACA
+
FFFFF
@1851
GTACC
+
FFFFF
@1852
TGACC
+
FFFFF
@1853
TGACC
+
FFFFF
@1854
AGACA
+
FFFFF
@1855
TGACC
+
FFFFF
@1856
TGACC
+
FFFFF
@1857
TAACC
+
FFFFF
@1858
TCACC
+
FFFFF
@1859
AGACA
+
FFFFF
@1860
GGACC
+
FFFFF
@1861
GAACC
+
FFFFF
@1862
AGACC
+
FFFFF
@1863
TAACC
+
FFFFF
@1864
TAACC
+
FFFFF
@1865
TAACC
+
FFFFF
@1866
TGACC
+
FFFFF
@1867
ACACA
+
FFFFF
@1868
AAACC
+
FFFFF
@1869
ACACA
+
FFFFF
@1870
TAACC
+
FFFFF
@1871
AAACC
+
FFFFF
@1872
GGACC
+
FFFFF
@1873
TGACC
+
FFFFF
@1874
GCACC
+
FFFFF
@1875
TAACC
+
FFFFF
@1876
TAACC
+
FFFFF
@1877
ACACA
+
FFFFF
@1878
TGACC
+
FFFFF
@1879
TGACC
+
FFFFF
@1880
ACACC
+
FFFFF
@1881
TAACC
+
FFFFF
@1882
TGACC
+
FFFFF
@1883
ACACC
+
FFFFF
@1884
TAACC
+
FFFFF
@1885
ACACC
+
FFFFF
@1886
TAACC
+
FFFFF
@1887
TAACC
+
FFFFF
@1888
AGACC
+
FFFFF
@1889
AAACC
+
FFFFF
@1890
ACACA
+
FFFFF
@1891
AAACC
+
FFFFF
@1892
AAACC
+
FFFFF
@1893
TAACC
+
FFFFF
@1894
AAACC
+
FFFFF
@1895
CAACC
+
FFFFF
@1896
TAACC
+
FFFFF
@1897
TAACC
+
FFFFF
@1898
TAACC
+
FFFFF
@1899
ACACA
+
FFFFF
@1900
ACACC
+
FFFFF
@1901
TAACC
+
FFFFF
@1902
AAACC
+
FFFFF
@1903
TGACC
+
FFFFF
@1904
GGACC
+
FFFFF
@1905
AGACA
+
FFFFF
@1906
ACACA
+
FFFFF
@1907
TGACC
+
FFFFF
@1908
TAACC
+
FFFFF
@1909
AGACC
+
FFFFF
@1910
TAACC
+
FFFFF
@1911
TAACC
+
FFFFF
@1912
ACACA
+
FFFFF
@1913
TGACC
+
FFFFF
@1914
TGACC
+
FFFFF
@1915
TAACC
+
FFFFF
@1916
AAACC
+
FFFFF
@1917
TGACC
+
FFFFF
@1918
TGACC
+
FFFFF
@1919
TGACC
+
FFFFF
@1920
TCACC
+
FFFFF
@1921
TCACC
+
FFFFF
@1922
ACACA
+
FFFFF
@1923
AGACC
+
FFFFF
@1924
ACACC
+
FFFFF
@1925
AGACC
+
FFFFF
@1926
TGACC
+
FFFFF
@1927
TGACC
+
FFFFF
@1928
GCACC
+
FFFFF
@1929
GTACC
+
FFFFF
@1930
AGACC
+
FFFFF
@1931
TGACC
+
FFFFF
@1932
ACACA
+
FFFFF
@1933
AGACC
+
FFFFF
@1934
TCACC
+
FFFFF
@1935
TAACC
+
FFFFF
@1936
CCACC
+
FFFFF
@1937
TAACC
+
FFFFF
@1938
TAACC
+
FFFFF
@1939
AAACC
+
FFFFF
@1940
TAAGC
+
FFFFF
@1941
AGACC
+
FFFFF
@1942
TAACC
+
FFFFF
@1943
ACACC
+
FFFFF
@1944
TGACC
+
FFFFF
@1945
TGACC
+
FFFFF
@1946
TAACC
+
FFFFF
@1947
TAACC
+
FFFFF
@1948
GCACC
+
FFFFF
@1949
AAACC
+
FFFFF
@1950
ACACA
+
FFFFF
@1951
TAACC
+
FFFFF
@1952
TAACC
+
FFFFF
@1953
CCACC
+
FFFFF
@1954
TAACC
+
FFFFF
@1955
AAACC
+
FFFFF
@1956
AGACC
+
FFFFF
@1957
TGACC
+
FFFFF
@1958
GGACC
+
FFFFF
@1959
GGACC
+
FFFFF
@1960
TAACC
+
FFFFF
@1961
AGACA
+
FFFFF
@1962
AGACC
+
FFFFF
@1963
GGACC
+
FFFFF
@1964
TGACC
+
FFFFF
@1965
TAACC
+
FFFFF
@1966
GGACC
+
FFFFF
@1967
ACACC
+
FFFFF
@1968
AAACC
+
FFFFF
@1969
AGACC
+
FFFFF
@1970
AAACC
+
FFFFF
@1971
TGACC
+
FFFFF
@1972
ACACA
+
FFFFF
@1973
AAACC
+
FFFFF
@1974
TGACC
+
FFFFF
@1975
ACACA
+
FFFFF
@1976
GGACC
+
FFFFF
@1977
TAACC
+
FFFFF
@1978
AGACA
+
FFFFF
@1979
AAACC
+
FFFFF
@1980
TAACC
+
FFFFF
@1981
TGACC
+
FFFFF
@1982
AGACA
+
FFFFF
@1983
GCACC
+
FFFFF
@1984
AAACC
+
FFFFF
@1985
TCACC
+
FFFFF
@1986
TGACC
+
FFFFF
@1987
TAACC
+
FFFFF
@1988
TGACC
+
FFFFF
@1989
CAACC
+
FFFFF
@1990
ACACA
+
FFFFF
@1991
AAACC
+
FFFFF
@1992
TGACC
+
FFFFF
@1993
AAACC
+
FFFFF
@1994
AAACC
+
FFFFF
@1995
AAACC
+
FFFFF
@1996
TAACC
+
FFFFF
@1997
TGACC
+
FFFFF
@1998
AGACA
+
FFFFF
@1999
TAACA
+
FFFFF
@2000
TAACC
+
FFFFF
@2001
TGACC
+
FFFFF
@2002
TGAGC
+
FFFFF
@2003
TGACC
+
FFFFF
@2004
GTACC
+
FFFFF
@2005
GTACC
+
FFFFF
@2006
TAACC
+
FFFFF
@2007
TGACC
+
FFFFF
@2008
GCACC
+
FFFFF
@2009
GCACC
+
FFFFF
@2010
TGACC
+
FFFFF
@2011
ACACA
+
FFFFF
@2012
TCACC
+
FFFFF
@2013
ACACA
+
FFFFF
@2014
TAACC
+
FFFFF
@2015
TAACC
+
FFFFF
@2016
GCACC
+
FFFFF
@2017
GTACC
+
FFFFF
@2018
TAACC
+
FFFFF
@2019
TAACC
+
FFFFF
@2020
TCACC
+
FFFFF
@2021
TAACC
+
FFFFF
@2022
TCACC
+
FFFFF
@2023
TAACC
+
FFFFF
@2024
ACACC
+
FFFFF
@2025
TGACC
+
FFFFF
@2026
GTACC
+
FFFFF
@2027
TGACC
+
FFFFF
@2028
AAACC
+
FFFFF
@2029
TGACC
+
FFFFF
@2030
AAACC
+
FFFFF
@2031
GCACC
+
FFFFF
@2032
AAACC
+
FFFFF
@2033
TAACC
+
FFFFF
@2034
AGACA
+
FFFFF
@2035
TAACC
+
FFFFF
@2036
AAACC
+
FFFFF
@2037
ACACC
+
FFFFF
@2038
TCACC
+
FFFFF
@2039
GCACC
+
FFFFF
@2040
ACACA
+
FFFFF
@2041
TAACC
+
FFFFF
@2042
TCACC
+
FFFFF
@2043
ACACC
+
FFFFF
@2044
AAACC
+
FFFFF
@2045
AGACA
+
FFFFF
@2046
AAACC
+
FFFFF
@2047
ACACA
+
FFFFF
@2048
ACACA
+
FFFFF
@2049
TCACC
+
FFFFF
@2050
TCACC
+
FFFFF
@2051
TAACC
+
FFFFF
@2052
GTACC
+
FFFFF
@2053
GTACC
+
FFFFF
@2054
ACACC
+
FFFFF
@2055
TAACC
+
FFFFF
@2056
TAACA
+
FFFFF
@2057
ACACC
+
FFFFF
@2058
TGACC
+
FFFFF
@2059
TGACC
+
FFFFF
@2060
TGACC
+
FFFFF
@2061
TAACC
+
FFFFF
@2062
GTACC
+
FFFFF
@2063
GCACC
+
FFFFF
@2064
TAACC
+
FFFFF
@2065
TAACC
+
FFFFF
@2066
AAACC
+
FFFFF
@2067
TGACC
+
FFFFF
@2068
GGACC
+
FFFFF
@2069
TCACC
+
FFFFF
@2070
AGACC
+
FFFFF
@2071
TGACC
+
FFFFF
@2072
TGACC
+
FFFFF
@2073
TGACC
+
FFFFF
@2074
AGACC
+
FFFFF
@2075
TGACC
+
FFFFF
@2076
AGACC
+
FFFFF
@2077
ACACA
+
FFFFF
@2078
AGACC
+
FFFFF
@2079
AAACC
+
FFFFF
@2080
AAACC
+
FFFFF
@2081
ACACA
+
FFFFF
@2082
TGACC
+
FFFFF
@2083
TCACC
+
FFFFF
@2084
GCACC
+
FFFFF
@2085
TCACC
+
FFFFF
@2086
TAACC
+
FFFFF
@2087
TAACC
+
FFFFF
@2088
TAACC
+
FFFFF
@2089
AAACC
+
FFFFF
@2090
TAACC
+
FFFFF
@2091
GCACC
+
FFFFF
@2092
TGACC
+
FFFFF
@2093
TGACC
+
FFFFF
@2094
TGACC
+
FFFFF
@2095
TGACC
+
FFFFF
@2096
TGACC
+
FFFFF
@2097
ACACA
+
FFFFF
@2098
GGACC
+
FFFFF
@2099
ACACC
+
FFFFF
@2100
AAACA
+
FFFFF
@2101
TAACC
+
FFFFF
@2102
AGACC
+
FFFFF
@2103
ACACA
+
FFFFF
@2104
GCACC
+
FFFFF
@2105
TGACC
+
FFFFF
@2106
TAACC
+
FFFFF
@2107
GGACC
+
FFFFF
@2108
TCACC
+
FFFFF
@2109
AGACA
+
FFFFF
@2110
AAACC
+
FFFFF
@2111
GGACC
+
FFFFF
@2112
TGACC
+
FFFFF
@2113
ACACA
+
FFFFF
@2114
AAACC
+
FFFFF
@2115
AGACA
+
FFFFF
@2116
TAACC
+
FFFFF
@2117
TAACC
+
FFFFF
@2118
ACATA
+
FFFFF
@2119
TGACC
+
FFFFF
@2120
TAACC
+
FFFFF
@2121
AAACC
+
FFFFF
@2122
AAACC
+
FFFFF
@2123
TGACC
+
FFFFF
@2124
AGACA
+
FFFFF
@2125
TAACC
+
FFFFF
@2126
TAACC
+
FFFFF
@2127
GCACC
+
FFFFF
@2128
TAACC
+
FFFFF
@2129
TAACC
+
FFFFF
@2130
AGACA
+
FFFFF
@2131
TCACC
+
FFFFF
@2132
TAACC
+
FFFFF
@2133
ACACC
+
FFFFF
@2134
GCACC
+
FFFFF
@2135
TCACC
+
FFFFF
@2136
CGACA
+
FFFFF
@2137
TAACC
+
FFFFF
@2138
TGACA
+
FFFFF
@2139
ACACA
+
FFFFF
@2140
ACACA
+
FFFFF
@2141
TAACC
+
FFFFF
@2142
ACACA
+
FFFFF
@2143
AAACC
+
FFFFF
@2144
TGACC
+
FFFFF
@2145
TAACC
+
FFFFF
@2146
TCACC
+
FFFFF
@2147
TCACC
+
FFFFF
@2148
CCACC
+
FFFFF
@2149
ACACA
+
FFFFF
@2150
TCACC
+
FFFFF
@2151
GCACC
+
FFFFF
@2152
TAACC
+
FFFFF
@2153
ACACC
+
FFFFF
@2154
TGACC
+
FFFFF
@2155
AAACC
+
FFFFF
@2156
GTACC
+
FFFFF
@2157
GCACC
+
FFFFF
@2158
AAACC
+
FFFFF
@2159
GGACC
+
FFFFF
@2160
ACACA
+
FFFFF
@2161
TCACC
+
FFFFF
@2162
AGACA
+
FFFFF
@2163
ACACA
+
FFFFF
@2164
TAACC
+
FFFFF
@2165
GCACC
+
FFFFF
@2166
AAACC
+
FFFFF
@2167
TGACC
+
FFFFF
@2168
AGACC
+
FFFFF
@2169
ACACC
+
FFFFF
@2170
GCACC
+
FFFFF
@2171
TGACC
+
FFFFF
@2172
GTACC
+
FFFFF
@2173
TGACC
+
FFFFF
@2174
TAACC
+
FFFFF
@2175
TGACC
+
FFFFF
@2176
AAACA
+
FFFFF
@2177
TGACC
+
FFFFF
@2178
GCACC
+
FFFFF
@2179
GTACC
+
FFFFF
@2180
TGACC
+
FFFFF
@2181
TGACA
+
FFFFF
@2182
ACACC
+
FFFFF
@2183
AGACA
+
FFFFF
@2184
ACACA
+
FFFFF
@2185
TAACC
+
FFFFF
@2186
TGACC
+
FFFFF
@2187
AGACA
+
FFFFF
@2188
TGACC
+
FFFFF
@2189
GCACC
+
FFFFF
@2190
TGACC
+
FFFFF
@2191
GGACC
+
FFFFF
@2192
GCACC
+
FFFFF
@2193
TAACC
+
FFFFF
@2194
TGACC
+
FFFFF
@2195
AAACC
+
FFFFF
@2196
AGACA
+
FFFFF
@2197
TGACC
+
FFFFF
@2198
TAACC
+
FFFFF
@2199
AAACA
+
FFFFF
@2200
AGACA
+
FFFFF
@2201
ACACC
+
FFFFF
@2202
TGACC
+
FFFFF
@2203
TCACC
+
FFFFF
@2204
ACACA
+
FFFFF
@2205
TAACC
+
FFFFF
@2206
AGACC
+
FFFFF
@2207
TCACC
+
FFFFF
@2208
GGACC
+
FFFFF
@2209
ACACA
+
FFFFF
@2210
ACACA
+
FFFFF
@2211
ACACA
+
FFFFF
@2212
TGACC
+
FFFFF
@2213
TAACC
+
FFFFF
@2214
TAACC
+
FFFFF
@2215
AAACC
+
FFFFF
@2216
AGACC
+
FFFFF
@2217
ACACA
+
FFFFF
@2218
ACACA
+
FFFFF
@2219
AGACA
+
FFFFF
@2220
GCACC
+
FFFFF
@2221
AAACC
+
FFFFF
@2222
GTACC
+
FFFFF
@2223
GTACC
+
FFFFF
@2224
TAACC
+
FFFFF
@2225
ACACA
+
FFFFF
@2226
AGACC
+
FFFFF
@2227
TAACC
+
FFFFF
@2228
ACACA
+
FFFFF
@2229
TCACC
+
FFFFF
@2230
TCACC
+
FFFFF
@2231
AGACA
+
FFFFF
@2232
AAACC
+
FFFFF
@2233
AGACC
+
FFFFF
@2234
TGACC
+
FFFFF
@2235
TGACC
+
FFFFF
@2236
GCACC
+
FFFFF
@2237
TGACC
+
FFFFF
@2238
CAACC
+
FFFFF
@2239
GCACC
+
FFFFF
@2240
AAACA
+
FFFFF
@2241
TGACC
+
FFFFF
@2242
AAACC
+
FFFFF
@2243
TAACC
+
FFFFF
@2244
TCACC
+
FFFFF
@2245
TCACC
+
FFFFF
@2246
TAACC
+
FFFFF
@2247
AAACC
+
FFFFF
@2248
TAACC
+
FFFFF
@2249
AAACC
+
FFFFF
@2250
GTACC
+
FFFFF
@2251
TAACC
+
FFFFF
@2252
TAACC
+
FFFFF
@2253
TGACC
+
FFFFF
@2254
TAACC
+
FFFFF
@2255
GGACC
+
FFFFF
@2256
GGACC
+
FFFFF
@2257
AAACC
+
FFFFF
@2258
TCACC
+
FFFFF
@2259
TCACC
+
FFFFF
@2260
AGACC
+
FFFFF
@2261
CGACA
+
FFFFF
@2262
TGACC
+
FFFFF
@2263
TAACC
+
FFFFF
@2264
GGACC
+
FFFFF
@2265
AGACC
+
FFFFF
@2266
TGACC
+
FFFFF
@2267
AGACA
+
FFFFF
@2268
TAATC
+
FFFFF
@2269
TGACC
+
FFFFF
@2270
AGACC
+
FFFFF
@2271
GCACC
+
FFFFF
@2272
GGACC
+
FFFFF
@2273
TGACC
+
FFFFF
@2274
ACACA
+
FFFFF
@2275
AAACC
+
FFFFF
@2276
TGACC
+
FFFFF
@2277
TGACC
+
FFFFF
@2278
AAACC
+
FFFFF
@2279
ACACA
+
FFFFF
@2280
TAACC
+
FFFFF
@2281
CCACC
+
FFFFF
@2282
GTACC
+
FFFFF
@2283
TAACC
+
FFFFF
@2284
ACACC
+
FFFFF
@2285
GGACC
+
FFFFF
@2286
ACACA
+
FFFFF
@2287
AAACC
+
FFFFF
@2288
AGACA
+
FFFFF
@2289
ACACA
+
FFFFF
@2290
ACACC
+
FFFFF
@2291
GCACC
+
FFFFF
@2292
GCACC
+
FFFFF
@2293
AAACA
+
FFFFF
@2294
ACACA
+
FFFFF
@2295
AGACA
+
FFFFF
@2296
AGACA
+
FFFFF
@2297
CAACC
+
FFFFF
@2298
TCACC
+
FFFFF
@2299
AAACC
+
FFFFF
@2300
TAACC
+
FFFFF
@2301
GCACC
+
FFFFF
@2302
TGACC
+
FFFFF
@2303
TGACA
+
FFFFF
@2304
TGACA
+
FFFFF
@2305
AAACC
+
FFFFF
@2306
TGACC
+
FFFFF
@2307
TGACC
+
FFFFF
@2308
TGACC
+
FFFFF
@2309
GCACC
+
FFFFF
@2310
GCACC
+
FFFFF
@2311
AGACA
+
FFFFF
@2312
GTACC
+
FFFFF
@2313
GGACC
+
FFFFF
@2314
TGACC
+
FFFFF
@2315
TAACC
+
FFFFF
@2316
AAACC
+
FFFFF
@2317
GCACC
+
FFFFF
@2318
TAACC
+
FFFFF
@2319
TAACC
+
FFFFF
@2320
TAACC
+
FFFFF
@2321
TGACC
+
FFFFF
@2322
AGACC
+
FFFFF
@2323
GCACC
+
FFFFF
@2324
AGACC
+
FFFFF
@2325
GCACC
+
FFFFF
@2326
TGACC
+
FFFFF
@2327
TGACA
+
FFFFF
@2328
GCACC
+
FFFFF
@2329
TGACC
+
FFFFF
@2330
TGACC
+
FFFFF
@2331
ACACA
+
FFFFF
@2332
TGACC
+
FFFFF
@2333
TAACC
+
FFFFF
@2334
TAACC
+
FFFFF
@2335
TGACC
+
FFFFF
@2336
AAACC
+
FFFFF
@2337
TCACC
+
FFFFF
@2338
AAACC
+
FFFFF
@2339
TGACC
+
FFFFF
@2340
TGACC
+
FFFFF
@2341
AAACC
+
FFFFF
@2342
TAACC
+
FFFFF
@2343
AAACC
+
FFFFF
@2344
ACACA
+
FFFFF
@2345
ACACC
+
FFFFF
@2346
TGACC
+
FFFFF
@2347
TAACC
+
FFFFF
@2348
ACACA
+
FFFFF
@2349
GGACC
+
FFFFF
@2350
ACACC
+
FFFFF
@2351
TCACC
+
FFFFF
@2352
ACACA
+
FFFFF
@2353
GGACC
+
FFFFF
@2354
AAACC
+
FFFFF
@2355
GAACC
+
FFFFF
@2356
GCACC
+
FFFFF
@2357
TGACC
+
FFFFF
@2358
TGACC
+
FFFFF
@2359
TAACC
+
FFFFF
@2360
AGACC
+
FFFFF
@2361
ACACA
+
FFFFF
@2362
GCACC
+
FFFFF
@2363
AAACC
+
FFFFF
@2364
TGACC
+
FFFFF
@2365
TGACA
+
FFFFF
@2366
ACACC
+
FFFFF
@2367
TGACC
+
FFFFF
@2368
TGACC
+
FFFFF
@2369
GTACC
+
FFFFF
@2370
TCACC
+
FFFFF
@2371
GCACC
+
FFFFF
@2372
AAACC
+
FFFFF
@2373
TAACC
+
FFFFF
@2374
TCACC
+
FFFFF
@2375
TAACC
+
FFFFF
@2376
TCACC
+
FFFFF
@2377
TAACC
+
FFFFF
@2378
AGACA
+
FFFFF
@2379
AGACA
+
FFFFF
@2380
AAACC
+
FFFFF
@2381
TAACC
+
FFFFF
@2382
GCACC
+
FFFFF
@2383
GCACC
+
FFFFF
@2384
TAACC
+
FFFFF
@2385
GCACC
+
FFFFF
@2386
TAACC
+
FFFFF
@2387
TAACA
+
FFFFF
@2388
AGACC
+
FFFFF
@2389
AAACC
+
FFFFF
@2390
GGACC
+
FFFFF
@2391
TCACC
+
FFFFF
@2392
TAACC
+
FFFFF
@2393
TAACC
+
FFFFF
@2394
ACACA
+
FFFFF
@2395
TAACC
+
FFFFF
@2396
AAACC
+
FFFFF
@2397
ACACA
+
FFFFF
@2398
ACACA
+
FFFFF
@2399
TAACC
+
FFFFF
@2400
TGACC
+
FFFFF
@2401
GGACC
+
FFFFF
@2402
GGACC
+
FFFFF
@2403
AAACC
+
FFFFF
@2404
AAACC
+
FFFFF
@2405
TGACC
+
FFFFF
@2406
ACACA
+
FFFFF
@2407
TGACC
+
FFFFF
@2408
AAACC
+
FFFFF
@2409
TAACC
+
FFFFF
@2410
GCACC
+
FFFFF
@2411
ACACA
+
FFFFF
@2412
TGACC
+
FFFFF
@2413
AAACC
+
FFFFF
@2414
AGACC
+
FFFFF
@2415
GCACC
+
FFFFF
@2416
AGACC
+
FFFFF
@2417
TGACC
+
FFFFF
@2418
AAACC
+
FFFFF
@2419
TGACC
+
FFFFF
@2420
AAACC
+
FFFFF
@2421
TCACC
+
FFFFF
@2422
GCACC
+
FFFFF
@2423
TAACC
+
FFFFF
@2424
TCACC
+
FFFFF
@2425
CAACC
+
FFFFF
@2426
TAACC
+
FFFFF
@2427
AAACC
+
FFFFF
@2428
ACACA
+
FFFFF
@2429
GGACC
+
FFFFF
@2430
TGACC
+
FFFFF
@2431
ACACC
+
FFFFF
@2432
AAACC
+
FFFFF
@2433
CGACC
+
FFFFF
@2434
TGACC
+
FFFFF
@2435
TAACA
+
FFFFF
@2436
TAACC
+
FFFFF
@2437
AGACA
+
FFFFF
@2438
AAACA
+
FFFFF
@2439
TGACC
+
FFFFF
@2440
GCACC
+
FFFFF
@2441
GCACC
+
FFFFF
@2442
TGACC
+
FFFFF
@2443
TGACC
+
FFFFF
@2444
AGACC
+
FFFFF
@2445
TAACC
+
FFFFF
@2446
AAACC
+
FFFFF
@2447
TGACC
+
FFFFF
@2448
TGACC
+
FFFFF
@2449
TAACC
+
FFFFF
@2450
TGACC
+
FFFFF
@2451
AAACC
+
FFFFF
@2452
GCACC
+
FFFFF
@2453
AAACC
+
FFFFF
@2454
ACACC
+
FFFFF
@2455
ACACA
+
FFFFF
@2456
TGACC
+
FFFFF
@2457
TAACC
+
FFFFF
@2458
TAACA
+
FFFFF
@2459
TGACC
+
FFFFF
@2460
GGACC
+
FFFFF
@2461
GTACC
+
FFFFF
@2462
TCACC
+
FFFFF
@2463
TGACC
+
FFFFF
@2464
ACACC
+
FFFFF
@2465
TAACC
+
FFFFF
@2466
AAACC
+
FFFFF
@2467
TGACC
+
FFFFF
@2468
TCACC
+
FFFFF
@2469
TAACC
+
FFFFF
@2470
AGACC
+
FFFFF
@2471
TAACC
+
FFFFF
@2472
ACACA
+
FFFFF
@2473
GGACC
+
FFFFF
@2474
AGACC
+
FFFFF
@2475
AAACC
+
FFFFF
@2476
AAACC
+
FFFFF
@2477
AGACC
+
FFFFF
@2478
TAACC
+
FFFFF
@2479
AAACC
+
FFFFF
@2480
GCACC
+
FFFFF
@2481
TAACA
+
FFFFF
@2482
TCACC
+
FFFFF
@2483
TAACC
+
FFFFF
@2484
AGACA
+
FFFFF
@2485
TAACC
+
FFFFF
@2486
AAACA
+
FFFFF
@2487
TAACC
+
FFFFF
@2488
TGACC
+
FFFFF
@2489
TAACC
+
FFFFF
@2490
ACACA
+
FFFFF
@2491
TGACC
+
FFFFF
@2492
TAACC
+
FFFFF
@2493
AGACA
+
FFFFF
@2494
TAACC
+
FFFFF
@2495
AAACA
+
FFFFF
@2496
TGACC
+
FFFFF
@2497
ACACA
+
FFFFF
@2498
AAACC
+
FFFFF
@2499
GGACC
+
FFFFF
@2500
TAACC
+
FFFFF
@2501
TAACC
+
FFFFF
@2502
TCACC
+
FFFFF
@2503
AGACC
+
FFFFF
@2504
AAACC
+
FFFFF
@2505
TAACC
+
FFFFF
@2506
GCACC
+
FFFFF
@2507
TCACC
+
FFFFF
@2508
TAACC
+
FFFFF
@2509
TAACC
+
FFFFF
@2510
ACACC
+
FFFFF
@2511
AAACC
+
FFFFF
@2512
TAACC
+
FFFFF
@2513
TGACC
+
FFFFF
@2514
TGACA
+
FFFFF
@2515
TGACC
+
FFFFF
@2516
AAACC
+
FFFFF
@2517
AAACC
+
FFFFF
@2518
TAACC
+
FFFFF
@2519
TGACC
+
FFFFF
@2520
TCACC
+
FFFFF
@2521
AAACC
+
FFFFF
@2522
TAACC
+
FFFFF
@2523
AGACC
+
FFFFF
@2524
AGACA
+
FFFFF
@2525
TCACC
+
FFFFF
@2526
AGACA
+
FFFFF
@2527
ACACC
+
FFFFF
@2528
AAACC
+
FFFFF
@2529
AAACC
+
FFFFF
@2530
GGACC
+
FFFFF
@2531
AAACA
+
FFFFF
@2532
CCACC
+
FFFFF
@2533
AGACC
+
FFFFF
@2534
CGACA
+
FFFFF
@2535
GAACC
+
FFFFF
@2536
TCACC
+
FFFFF
@2537
ACACA
+
FFFFF
@2538
TAACC
+
FFFFF
@2539
ACACA
+
FFFFF
@2540
AAACC
+
FFFFF
@2541
AGACA
+
FFFFF
@2542
GCACC
+
FFFFF
@2543
TGACC
+
FFFFF
@2544
TAACC
+
FFFFF
@2545
TAACC
+
FFFFF
@2546
TCACC
+
FFFFF
@2547
TGACC
+
FFFFF
@2548
CAACC
+
FFFFF
@2549
TGACC
+
FFFFF
@2550
TAACC
+
FFFFF
@2551
ACACA
+
FFFFF
@2552
CCACC
+
FFFFF
@2553
AAACC
+
FFFFF
@2554
AAACC
+
FFFFF
@2555
TGACC
+
FFFFF
@2556
AAACC
+
FFFFF
@2557
TAACC
+
FFFFF
@2558
TGACC
+
FFFFF
@2559
TAACA
+
FFFFF
@2560
TAACC
+
FFFFF
@2561
GCACC
+
FFFFF
@2562
TGACC
+
FFFFF
@2563
AGACA
+
FFFFF
@2564
GCACC
+
FFFFF
@2565
AGACA
+
FFFFF
@2566
TGACC
+
FFFFF
@2567
TCACC
+
FFFFF
@2568
TGACC
+
FFFFF
@2569
GGACC
+
FFFFF
@2570
GTACC
+
FFFFF
@2571
TGACC
+
FFFFF
@2572
TCACC
+
FFFFF
@2573
GCACC
+
FFFFF
@2574
TGACC
+
FFFFF
@2575
ACACA
+
FFFFF
@2576
TAACC
+
FFFFF
@2577
TGACC
+
FFFFF
@2578
GGACC
+
FFFFF
@2579
TAACC
+
FFFFF
@2580
AAACC
+
FFFFF
@2581
TGACC
+
FFFFF
@2582
TGACC
+
FFFFF
@2583
TAACC
+
FFFFF
@2584
TAACC
+
FFFFF
@2585
TAACC
+
FFFFF
@2586
GCACC
+
FFFFF
@2587
GGACC
+
FFFFF
@2588
TGACC
+
FFFFF
@2589
TAACC
+
FFFFF
@2590
TGACC
+
FFFFF
@2591
AGACA
+
FFFFF
@2592
TGACC
+
FFFFF
@2593
TGACC
+
FFFFF
@2594
AAACC
+
FFFFF
@2595
GGACC
+
FFFFF
@2596
TAACC
+
FFFFF
@2597
AAACC
+
FFFFF
@2598
TGACC
+
FFFFF
@2599
TAACC
+
FFFFF
@2600
GGACC
+
FFFFF
@2601
ACACA
+
FFFFF
@2602
TGACC
+
FFFFF
@2603
AGACA
+
FFFFF
@2604
ACACC
+
FFFFF
@2605
TGACC
+
FFFFF
@2606
TGACC
+
FFFFF
@2607
ACACA
+
FFFFF
@2608
TAACC
+
FFFFF
@2609
TAACC
+
FFFFF
@2610
TAACC
+
FFFFF
@2611
TAACC
+
FFFFF
@2612
TCACC
+
FFFFF
@2613
TAACC
+
FFFFF
@2614
TGACC
+
FFFFF
@2615
TGACC
+
FFFFF
@2616
TAACC
+
FFFFF
@2617
TAACC
+
FFFFF
@2618
GCACC
+
FFFFF
@2619
AAACC
+
FFFFF
@2620
TGACC
+
FFFFF
@2621
TCACC
+
FFFFF
@2622
TGACC
+
FFFFF
@2623
TGACC
+
FFFFF
@2624
TGACC
+
FFFFF
@2625
GTACC
+
FFFFF
@2626
TGACC
+
FFFFF
@2627
TAACC
+
FFFFF
@2628
AAACC
+
FFFFF
@2629
TCACC
+
FFFFF
@2630
TGACC
+
FFFFF
@2631
AAACC
+
FFFFF
@2632
GCACC
+
FFFFF
@2633
GCACC
+
FFFFF
@2634
TAACC
+
FFFFF
@2635
GGACC
+
FFFFF
@2636
ACACA
+
FFFFF
@2637
GGACC
+
FFFFF
@2638
AAACC
+
FFFFF
@2639
TGACC
+
FFFFF
@2640
TGACC
+
FFFFF
@2641
TGACC
+
FFFFF
@2642
ACACA
+
FFFFF
@2643
GCACC
+
FFFFF
@2644
AAACC
+
FFFFF
@2645
TGACC
+
FFFFF
@2646
TGACC
+
FFFFF
@2647
GGACC
+
FFFFF
@2648
TGAGC
+
FFFFF
@2649
ACACA
+
FFFFF
@2650
TCACC
+
FFFFF
@2651
GCACC
+
FFFFF
@2652
ACACA
+
FFFFF
@2653
TCACC
+
FFFFF
@2654
TGACC
+
FFFFF
@2655
GGACC
+
FFFFF
@2656
AGACC
+
FFFFF
@2657
AAACC
+
FFFFF
@2658
TGACC
+
FFFFF
@2659
AAACC
+
FFFFF
@2660
GCACC
+
FFFFF
@2661
TGACC
+
FFFFF
@2662
TGACC
+
FFFFF
@2663
AAACC
+
FFFFF
@2664
TAACC
+
FFFFF
@2665
GCACC
+
FFFFF
@2666
TCACC
+
FFFFF
@2667
TAACC
+
FFFFF
@2668
ACACC
+
FFFFF
@2669
GCACC
+
FFFFF
@2670
AAACC
+
FFFFF
@2671
TCACC
+
FFFFF
@2672
TGACC
+
FFFFF
@2673
AGACC
+
FFFFF
@2674
AGACA
+
FFFFF
@2675
GGACC
+
FFFFF
@2676
TGACC
+
FFFFF
@2677
TAACC
+
FFFFF
@2678
ACACA
+
FFFFF
@2679
AAACC
+
FFFFF
@2680
TGACC
+
FFFFF
@2681
TAACC
+
FFFFF
@2682
AGACC
+
FFFFF
@2683
AGACA
+
FFFFF
@2684
TGACC
+
FFFFF
@2685
ACACC
+
FFFFF
@2686
GCACC
+
FFFFF
@2687
ACACC
+
FFFFF
@2688
TCACC
+
FFFFF
@2689
AGACA
+
FFFFF
@2690
TAACC
+
FFFFF
@2691
TGACC
+
FFFFF
@2692
TGACC
+
FFFFF
@2693
AAACC
+
FFFFF
@2694
TAACC
+
FFFFF
@2695
ACACA
+
FFFFF
@2696
GGACC
+
FFFFF
@2697
TAACC
+
FFFFF
@2698
TCACC
+
FFFFF
@2699
GGACC
+
FFFFF
@2700
TGACC
+
FFFFF
@2701
TGACC
+
FFFFF
@2702
TGACC
+
FFFFF
@2703
TGACA
+
FFFFF
@2704
CCACC
+
FFFFF
@2705
ACACA
+
FFFFF
@2706
AAACC
+
FFFFF
@2707
AGACA
+
FFFFF
@2708
AAACC
+
FFFFF
@2709
AAACC
+
FFFFF
@2710
GGACC
+
FFFFF
@2711
TGACC
+
FFFFF
@2712
TGACC
+
FFFFF
@2713
AGACC
+
FFFFF
@2714
AGACA
+
FFFFF
@2715
GAACC
+
FFFFF
@2716
TCACC
+
FFFFF
@2717
TGACC
+
FFFFF
@2718
TAACC
+
FFFFF
@2719
GCACC
+
FFFFF
@2720
TAACC
+
FFFFF
@2721
AAACC
+
FFFFF
@2722
TAACC
+
FFFFF
@2723
ACACA
+
FFFFF
@2724
TCACC
+
FFFFF
@2725
TAACC
+
FFFFF
@2726
TCACC
+
FFFFF
@2727
TGACC
+
FFFFF
@2728
TGACC
+
FFFFF
@2729
GGACC
+
FFFFF
@2730
TGACC
+
FFFFF
@2731
GTACC
+
FFFFF
@2732
TCACC
+
FFFFF
@2733
GGACC
+
FFFFF
@2734
TAACC
+
FFFFF
@2735
AGACA
+
FFFFF
@2736
TAACC
+
FFFFF
@2737
GGACC
+
FFFFF
@2738
AAACC
+
FFFFF
@2739
TGACC
+
FFFFF
@2740
AGACC
+
FFFFF
@2741
ACACA
+
FFFFF
@2742
TCACC
+
FFFFF
@2743
TAACC
+
FFFFF
@2744
TGACC
+
FFFFF
@2745
TAACC
+
FFFFF
@2746
TAACC
+
FFFFF
@2747
TAACC
+
FFFFF
@2748
GGACC
+
FFFFF
@2749
AAACC
+
FFFFF
@2750
TAACC
+
FFFFF
@2751
ACACA
+
FFFFF
@2752
GCACC
+
FFFFF
@2753
AAACC
+
FFFFF
@2754
TGACC
+
FFFFF
@2755
AGACA
+
FFFFF
@2756
GGACC
+
FFFFF
@2757
ACACA
+
FFFFF
@2758
AAACC
+
FFFFF
@2759
TAACC
+
FFFFF
@2760
ACACC
+
FFFFF
@2761
TGACA
+
FFFFF
@2762
AAACC
+
FFFFF
@2763
AGACA
+
FFFFF
@2764
ACACA
+
FFFFF
@2765
GGACC
+
FFFFF
@2766
TGACC
+
FFFFF
@2767
ACACA
+
FFFFF
@2768
TAACC
+
FFFFF
@2769
CCACC
+
FFFFF
@2770
ACACA
+
FFFFF
@2771
TGACC
+
FFFFF
@2772
AGACA
+
FFFFF
@2773
TGACC
+
FFFFF
@2774
TCACC
+
FFFFF
@2775
AAACC
+
FFFFF
@2776
TGACC
+
FFFFF
@2777
GCACC
+
FFFFF
@2778
TGACC
+
FFFFF
@2779
TCACC
+
FFFFF
@2780
AGACA
+
FFFFF
@2781
AGACA
+
FFFFF
@2782
TAACC
+
FFFFF
@2783
AGACA
+
FFFFF
@2784
AAACC
+
FFFFF
@2785
ACACC
+
FFFFF
@2786
ACACA
+
FFFFF
@2787
TAACC
+
FFFFF
@2788
TGACC
+
FFFFF
@2789
AAACC
+
FFFFF
@2790
AGACA
+
FFFFF
@2791
TAACA
+
FFFFF
@2792
AGACC
+
FFFFF
@2793
GCACC
+
FFFFF
@2794
TGACA
+
FFFFF
@2795
AGACC
+
FFFFF
@2796
TGACC
+
FFFFF
@2797
AAACC
+
FFFFF
@2798
TGACC
+
FFFFF
@2799
GGACC
+
FFFFF
@2800
AGACA
+
FFFFF
@2801
CCACC
+
FFFFF
@2802
TGAGC
+
FFFFF
@2803
TGACC
+
FFFFF
@2804
TCACC
+
FFFFF
@2805
AAACC
+
FFFFF
@2806
ACACA
+
FFFFF
@2807
ACACA
+
FFFFF
@2808
ACACA
+
FFFFF
@2809
TGACA
+
FFFFF
@2810
AAACC
+
FFFFF
@2811
CGACA
+
FFFFF
@2812
GGACC
+
FFFFF
@2813
GCAAC
+
FFFFF
@2814
TAACC
+
FFFFF
@2815
TGACC
+
FFFFF
@2816
GCACC
+
FFFFF
@2817
TCACC
+
FFFFF
@2818
TAACC
+
FFFFF
@2819
TCACC
+
FFFFF
@2820
AAACC
+
FFFFF
@2821
AAACC
+
FFFFF
@2822
ACACA
+
FFFFF
@2823
ACACA
+
FFFFF
@2824
TAACC
+
FFFFF
@2825
TAACC
+
FFFFF
@2826
TGACC
+
FFFFF
@2827
GTACC
+
FFFFF
@2828
TAACC
+
FFFFF
@2829
TGACC
+
FFFFF
@2830
AAACC
+
FFFFF
@2831
AGACC
+
FFFFF
@2832
TCACC
+
FFFFF
@2833
GAACC
+
FFFFF
@2834
TAACC
+
FFFFF
@2835
TGACC
+
FFFFF
@2836
TAACC
+
FFFFF
@2837
GCACC
+
FFFFF
@2838
AGACC
+
FFFFF
@2839
ACACA
+
FFFFF
@2840
TAACC
+
FFFFF
@2841
ACACC
+
FFFFF
@2842
ACACA
+
FFFFF
@2843
ACACC
+
FFFFF
@2844
GCACC
+
FFFFF
@2845
CCACC
+
FFFFF
@2846
GTACC
+
FFFFF
@2847
GTACC
+
FFFFF
@2848
ACACC
+
FFFFF
@2849
TGACA
+
FFFFF
@2850
ACACC
+
FFFFF
@2851
AGACA
+
FFFFF
@2852
TAACC
+
FFFFF
@2853
TGACC
+
FFFFF
@2854
TGACC
+
FFFFF
@2855
TAACC
+
FFFFF
@2856
GGACC
+
FFFFF
@2857
TAACC
+
FFFFF
@2858
AGACC
+
FFFFF
@2859
TGACC
+
FFFFF
@2860
TGACC
+
FFFFF
@2861
TAACC
+
FFFFF
@2862
TCACC
+
FFFFF
@2863
TGACC
+
FFFFF
@2864
GGACC
+
FFFFF
@2865
AAACC
+
FFFFF
@2866
AGACA
+
FFFFF
@2867
TCACC
+
FFFFF
@2868
TCACC
+
FFFFF
@2869
AAACC
+
FFFFF
@2870
AAACC
+
FFFFF
@2871
TAACC
+
FFFFF
@2872
TGACC
+
FFFFF
@2873
AGACC
+
FFFFF
@2874
TCACC
+
FFFFF
@2875
CGACA
+
FFFFF
@2876
TAACC
+
FFFFF
@2877
GCACC
+
FFFFF
@2878
TAACC
+
FFFFF
@2879
TAACC
+
FFFFF
@2880
AGACA
+
FFFFF
@2881
GGACC
+
FFFFF
@2882
TAACC
+
FFFFF
@2883
AAACC
+
FFFFF
@2884
AGACC
+
FFFFF
@2885
GGACC
+
FFFFF
@2886
TAACC
+
FFFFF
@2887
ACACC
+
FFFFF
@2888
TCACC
+
FFFFF
@2889
CCACC
+
FFFFF
@2890
TAACC
+
FFFFF
@2891
TAACC
+
FFFFF
@2892
AGACC
+
FFFFF
@2893
AAACA
+
FFFFF
@2894
TAACC
+
FFFFF
@2895
AGACC
+
FFFFF
@2896
TAACC
+
FFFFF
@2897
TGACC
+
FFFFF
@2898
TAACC
+
FFFFF
@2899
TAACC
+
FFFFF
@2900
GTACC
+
FFFFF
@2901
ACACA
+
FFFFF
@2902
GCACC
+
FFFFF
@2903
TGACC
+
FFFFF
@2904
GGACC
+
FFFFF
@2905
TCACC
+
FFFFF
@2906
GCACC
+
FFFFF
@2907
GCACC
+
FFFFF
@2908
TCACC
+
FFFFF
@2909
ACACA
+
FFFFF
@2910
GTACC
+
FFFFF
@2911
AAACC
+
FFFFF
@2912
ACACC
+
FFFFF
@2913
ACACC
+
FFFFF
@2914
AGACC
+
FFFFF
@2915
AGACA
+
FFFFF
@2916
GCACC
+
FFFFF
@2917
AAACC
+
FFFFF
@2918
TAACC
+
FFFFF
@2919
TGACC
+
FFFFF
@2920
TAACC
+
FFFFF
@2921
AGACA
+
FFFFF
@2922
TAACC
+
FFFFF
@2923
GCACC
+
FFFFF
@2924
GCACC
+
FFFFF
@2925
TAACC
+
FFFFF
@2926
TAACC
+
FFFFF
@2927
AGACA
+
FFFFF
@2928
GCACC
+
FFFFF
@2929
TAACC
+
FFFFF
@2930
TGACC
+
FFFFF
@2931
GCACC
+
FFFFF
@2932
GTACC
+
FFFFF
@2933
TAACC
+
FFFFF
@2934
AGACC
+
FFFFF
@2935
ACACC
+
FFFFF
@2936
GTACC
+
FFFFF
@2937
AAACC
+
FFFFF
@2938
ACACC
+
FFFFF
@2939
ACACA
+
FFFFF
@2940
GTACC
+
FFFFF
@2941
AAACC
+
FFFFF
@2942
AAACC
+
FFFFF
@2943
AGACA
+
FFFFF
@2944
AAACC
+
FFFFF
@2945
ACACA
+
FFFFF
@2946
GTACC
+
FFFFF
@2947
TGACC
+
FFFFF
@2948
TGACC
+
FFFFF
@2949
TGACC
+
FFFFF
@2950
TAACC
+
FFFFF
@2951
TGACC
+
FFFFF
@2952
GCACC
+
FFFFF
@2953
TGACC
+
FFFFF
@2954
TAACC
+
FFFFF
@2955
ACACA
+
FFFFF
@2956
TAACC
+
FFFFF
@2957
GGACC
+
FFFFF
@2958
TAACC
+
FFFFF
@2959
GTACC
+
FFFFF
@2960
TAACC
+
FFFFF
@2961
TAACC
+
FFFFF
@2962
ACACC
+
FFFFF
@2963
GGACC
+
FFFFF
@2964
ACACC
+
FFFFF
@2965
TCACC
+
FFFFF
@2966
ACACA
+
FFFFF
@2967
ACACC
+
FFFFF
@2968
AAACC
+
FFFFF
@2969
TAACC
+
FFFFF
@2970
TGACC
+
FFFFF
@2971
TGACC
+
FFFFF
@2972
TCACC
+
FFFFF
@2973
AGACA
+
FFFFF
@2974
AGACA
+
FFFFF
@2975
TAACC
+
FFFFF
@2976
AGACC
+
FFFFF
@2977
TAACC
+
FFFFF
@2978
TAACC
+
FFFFF
@2979
GGACC
+
FFFFF
@2980
ACACC
+
FFFFF
@2981
CCACC
+
FFFFF
@2982
TAACC
+
FFFFF
@2983
GCACC
+
FFFFF
@2984
ACACA
+
FFFFF
@2985
AAACC
+
FFFFF
@2986
TAACC
+
FFFFF
@2987
TAACC
+
FFFFF
@2988
ACACA
+
FFFFF
@2989
GGACC
+
FFFFF
@2990
TAACC
+
FFFFF
@2991
TGACC
+
FFFFF
@2992
AGACA
+
FFFFF
@2993
TGACC
+
FFFFF
@2994
TAACC
+
FFFFF
@2995
AGACA
+
FFFFF
@2996
AAACC
+
FFFFF
@2997
ACACA
+
FFFFF
@2998
TGACC
+
FFFFF
@2999
AAACC
+
FFFFF
@3000
TGACC
+
FFFFF
@3001
TAACC
+
FFFFF
@3002
TAATC
+
FFFFF
@3003
TGACC
+
FFFFF
@3004
TAACC
+
FFFFF
@3005
TGACC
+
FFFFF
@3006
ACACA
+
FFFFF
@3007
TAACC
+
FFFFF
@3008
TAACC
+
FFFFF
@3009
ACACA
+
FFFFF
@3010
AAACC
+
FFFFF
@3011
AAACC
+
FFFFF
@3012
AGACA
+
FFFFF
@3013
ACACA
+
FFFFF
@3014
AGACC
+
FFFFF
@3015
AGACA
+
FFFFF
@3016
TCACC
+
FFFFF
@3017
GGACC
+
FFFFF
@3018
ACACA
+
FFFFF
@3019
TAACC
+
FFFFF
@3020
TAACC
+
FFFFF
@3021
TAACC
+
FFFFF
@3022
AGACA
+
FFFFF
@3023
TCACC
+
FFFFF
@3024
TAACC
+
FFFFF
@3025
GCACC
+
FFFFF
@3026
TAACC
+
FFFFF
@3027
TAACC
+
FFFFF
@3028
ACACA
+
FFFFF
@3029
ACACA
+
FFFFF
@3030
TAACA
+
FFFFF
@3031
TGACC
+
FFFFF
@3032
TGACC
+
FFFFF
@3033
GGACC
+
FFFFF
@3034
AAACC
+
FFFFF
@3035
TAACC
+
FFFFF
@3036
GCACC
+
FFFFF
@3037
TAACC
+
FFFFF
@3038
AGACA
+
FFFFF
@3039
AGACA
+
FFFFF
@3040
TGACA
+
FFFFF
@3041
TCACC
+
FFFFF
@3042
TAACC
+
FFFFF
@3043
ACACA
+
FFFFF
@3044
TAACC
+
FFFFF
@3045
ACACA
+
FFFFF
@3046
GCACC
+
FFFFF
@3047
TGACC
+
FFFFF
@3048
TGACC
+
FFFFF
@3049
AAACC
+
FFFFF
@3050
TGACC
+
FFFFF
@3051
TAACC
+
FFFFF
@3052
TGACC
+
FFFFF
@3053
TGACC
+
FFFFF
@3054
GCACC
+
FFFFF
@3055
AGACC
+
FFFFF
@3056
GGACC
+
FFFFF
@3057
TGACC
+
FFFFF
@3058
TAACC
+
FFFFF
@3059
TCACC
+
FFFFF
@3060
AGACC
+
FFFFF
@3061
TAACC
+
FFFFF
@3062
TGACC
+
FFFFF
@3063
GCACC
+
FFFFF
@3064
AAACC
+
FFFFF
@3065
TGACC
+
FFFFF
@3066
TAACC
+
FFFFF
@3067
TGACC
+
FFFFF
@3068
ACACA
+
FFFFF
@3069
AAACC
+
FFFFF
@3070
AGACC
+
FFFFF
@3071
TCACC
+
FFFFF
@3072
TAACC
+
FFFFF
@3073
GTACC
+
FFFFF
@3074
AGACA
+
FFFFF
@3075
TGACC
+
FFFFF
@3076
ACACA
+
FFFFF
@3077
TCACC
+
FFFFF
@3078
ACACC
+
FFFFF
@3079
AGACA
+
FFFFF
@3080
ACACC
+
FFFFF
@3081
TCACC
+
FFFFF
@3082
GGACC
+
FFFFF
@3083
AGACA
+
FFFFF
@3084
GGACC
+
FFFFF
@3085
TGACC
+
FFFFF
@3086
TGACC
+
FFFFF
@3087
TGACC
+
FFFFF
@3088
TGACC
+
FFFFF
@3089
TGACC
+
FFFFF
@3090
TGACC
+
FFFFF
@3091
GCACC
+
FFFFF
@3092
TAACC
+
FFFFF
@3093
AGACA
+
FFFFF
@3094
GGACC
+
FFFFF
@3095
GGACC
+
FFFFF
@3096
TAACC
+
FFFFF
@3097
AAACC
+
FFFFF
@3098
TAACC
+
FFFFF
@3099
TAACC
+
FFFFF
@3100
TGACC
+
FFFFF
@3101
AGACA
+
FFFFF
@3102
AGACA
+
FFFFF
@3103
AGACA
+
FFFFF
@3104
TGACC
+
FFFFF
@3105
AAACC
+
FFFFF
@3106
AAACC
+
FFFFF
@3107
GGACC
+
FFFFF
@3108
TAACC
+
FFFFF
@3109
GCACC
+
FFFFF
@3110
AGACA
+
FFFFF
@3111
TGACC
+
FFFFF
@3112
ACACC
+
FFFFF
@3113
TAACC
+
FFFFF
@3114
GTACC
+
FFFFF
@3115
ACACA
+
FFFFF
@3116
AAACC
+
FFFFF
@3117
TGACC
+
FFFFF
@3118
GCACC
+
FFFFF
@3119
AAACC
+
FFFFF
@3120
TAACC
+
FFFFF
@3121
TGACC
+
FFFFF
@3122
TGACC
+
FFFFF
@3123
TGACC
+
FFFFF
@3124
GGACC
+
FFFFF
```
