## Supplemental code for "Non-identifiability and the Blessings of Misspecification in Models of Molecular Fitness": sequences_r0_c5_kmers_1_pre.fastq

```
@0
ACTAGT
+
FFFFFF
@1
ACTGGT
+
FFFFFF
@2
ACGAGT
+
FFFFFF
@3
ACTTGG
+
FFFFFF
@4
ACGAGT
+
FFFFFF
@5
ACTCGT
+
FFFFFF
@6
TCTCGT
+
FFFFFF
@7
ACGCGT
+
FFFFFF
@8
ACTTGT
+
FFFFFF
@9
ACTCGG
+
FFFFFF
@10
ACGCGT
+
FFFFFF
@11
CCTAGT
+
FFFFFF
@12
ACTAGT
+
FFFFFF
@13
ACGTGC
+
FFFFFF
@14
ACTCGG
+
FFFFFF
@15
CCTAGG
+
FFFFFF
@16
ACTCGT
+
FFFFFF
@17
ACTCGT
+
FFFFFF
@18
ACTAGT
+
FFFFFF
@19
ACTAGT
+
FFFFFF
@20
ACTCGT
+
FFFFFF
@21
ACTCGT
+
FFFFFF
@22
CCGAGT
+
FFFFFF
@23
CCTCGT
+
FFFFFF
@24
ACTCGG
+
FFFFFF
@25
ACGCGT
+
FFFFFF
@26
ACTGGT
+
FFFFFF
@27
ACTTGT
+
FFFFFF
@28
ACTGGT
+
FFFFFF
@29
ACTCGT
+
FFFFFF
@30
ACGTGT
+
FFFFFF
@31
ACGAGT
+
FFFFFF
@32
ACTCGT
+
FFFFFF
@33
ACTCGT
+
FFFFFF
@34
ACTAGT
+
FFFFFF
@35
CCTAGG
+
FFFFFF
@36
CCTAGG
+
FFFFFF
@37
CCTAGC
+
FFFFFF
@38
ACTCGC
+
FFFFFF
@39
CCTAGG
+
FFFFFF
@40
ACTCGT
+
FFFFFF
@41
ACACGT
+
FFFFFF
@42
ACGTGC
+
FFFFFF
@43
TCTGGT
+
FFFFFF
@44
CCTCGT
+
FFFFFF
@45
ACGTGC
+
FFFFFF
@46
CCTAGG
+
FFFFFF
@47
ACTTGT
+
FFFFFF
@48
ACTTGT
+
FFFFFF
@49
ACTCGC
+
FFFFFF
@50
ACTCGT
+
FFFFFF
@51
CCTCGT
+
FFFFFF
@52
ACTCGT
+
FFFFFF
@53
ACTGGT
+
FFFFFF
@54
ACGCGT
+
FFFFFF
@55
TCTCGT
+
FFFFFF
@56
ACTCGT
+
FFFFFF
@57
ACTAGT
+
FFFFFF
@58
ACTAGT
+
FFFFFF
@59
ACTGGT
+
FFFFFF
@60
CCTCGT
+
FFFFFF
@61
ACTAGT
+
FFFFFF
@62
ACTCGT
+
FFFFFF
@63
ACTTGT
+
FFFFFF
@64
ACTCGT
+
FFFFFF
@65
CCTAGG
+
FFFFFF
@66
ACTAGT
+
FFFFFF
@67
ACTGGT
+
FFFFFF
@68
CCTAGG
+
FFFFFF
@69
ACTAGT
+
FFFFFF
@70
ACTTGT
+
FFFFFF
@71
ACGTGC
+
FFFFFF
@72
TCTGGT
+
FFFFFF
@73
CCTCGT
+
FFFFFF
@74
ACTCGT
+
FFFFFF
@75
TCTAGT
+
FFFFFF
@76
ACGCGT
+
FFFFFF
@77
TCTAGT
+
FFFFFF
@78
ACGAGT
+
FFFFFF
@79
CCTCGT
+
FFFFFF
@80
ACTCGT
+
FFFFFF
@81
ACTTGT
+
FFFFFF
@82
TCTCGT
+
FFFFFF
@83
CCTCGT
+
FFFFFF
@84
ACTAGT
+
FFFFFF
@85
ACTAGT
+
FFFFFF
@86
CCTCGT
+
FFFFFF
@87
ACTTGT
+
FFFFFF
@88
CCTCGT
+
FFFFFF
@89
ACTAGT
+
FFFFFF
@90
ACTCGT
+
FFFFFF
@91
ACGTGT
+
FFFFFF
@92
ACTCGT
+
FFFFFF
@93
ACTCGT
+
FFFFFF
@94
ACTTGT
+
FFFFFF
@95
ACTCGT
+
FFFFFF
@96
ACGCGT
+
FFFFFF
@97
ACTGGT
+
FFFFFF
@98
ACTAGT
+
FFFFFF
@99
ACTCGT
+
FFFFFF
@100
ACTCGT
+
FFFFFF
@101
ACTCGG
+
FFFFFF
@102
CCTAGG
+
FFFFFF
@103
ACTAGT
+
FFFFFF
@104
ACTGGT
+
FFFFFF
@105
ACTCGG
+
FFFFFF
@106
ACTCGT
+
FFFFFF
@107
ACTCGT
+
FFFFFF
@108
ACTCGT
+
FFFFFF
@109
ACTTGT
+
FFFFFF
@110
CCTCGT
+
FFFFFF
@111
CCTCGT
+
FFFFFF
@112
ACTGGT
+
FFFFFF
@113
ACGCGT
+
FFFFFF
@114
ACTAGA
+
FFFFFF
@115
ACTCGC
+
FFFFFF
@116
ACGCGT
+
FFFFFF
@117
ACTAGC
+
FFFFFF
@118
ACTTGT
+
FFFFFF
@119
CCTCGT
+
FFFFFF
@120
ACTTGT
+
FFFFFF
@121
ACTAGT
+
FFFFFF
@122
ACGCGT
+
FFFFFF
@123
ACTCGT
+
FFFFFF
@124
ACTTGG
+
FFFFFF
@125
ACTTGT
+
FFFFFF
@126
ACTCGT
+
FFFFFF
@127
ACGCGT
+
FFFFFF
@128
ACTCGT
+
FFFFFF
@129
ACTTGT
+
FFFFFF
@130
ACTCGT
+
FFFFFF
@131
ACTCGT
+
FFFFFF
@132
ACTCGT
+
FFFFFF
@133
ACGCGT
+
FFFFFF
@134
ACTCGT
+
FFFFFF
@135
ACTGGT
+
FFFFFF
@136
CCTAGG
+
FFFFFF
@137
ACTCGC
+
FFFFFF
@138
CCTAGG
+
FFFFFF
@139
ACTGGT
+
FFFFFF
@140
ACTTGT
+
FFFFFF
@141
ACTCGT
+
FFFFFF
@142
ACTCGT
+
FFFFFF
@143
ACGAGT
+
FFFFFF
@144
ACTCGT
+
FFFFFF
@145
ACGCGT
+
FFFFFF
@146
ACTCGT
+
FFFFFF
@147
CCTCGT
+
FFFFFF
@148
ACTCGG
+
FFFFFF
@149
ACTTGT
+
FFFFFF
@150
ACTAGT
+
FFFFFF
@151
ACTCGT
+
FFFFFF
@152
TCTAGT
+
FFFFFF
@153
TCTGGT
+
FFFFFF
@154
ACTCGT
+
FFFFFF
@155
ACGAGT
+
FFFFFF
@156
ACTCGT
+
FFFFFF
@157
ACGCGT
+
FFFFFF
@158
ACTAGT
+
FFFFFF
@159
CCTAGG
+
FFFFFF
@160
CCTCGT
+
FFFFFF
@161
ACTAGT
+
FFFFFF
@162
ACTCGT
+
FFFFFF
@163
ACTCGT
+
FFFFFF
@164
ACTAGT
+
FFFFFF
@165
ACTCGT
+
FFFFFF
@166
CCTAGT
+
FFFFFF
@167
ACTTGT
+
FFFFFF
@168
ACTCGT
+
FFFFFF
@169
ACTAGT
+
FFFFFF
@170
ACTCGT
+
FFFFFF
@171
ACGCGT
+
FFFFFF
@172
ACTCGT
+
FFFFFF
@173
ACTCGT
+
FFFFFF
@174
ACGCGT
+
FFFFFF
@175
ACGCGT
+
FFFFFF
@176
ACTTGT
+
FFFFFF
@177
CCTCGT
+
FFFFFF
@178
ACTAGT
+
FFFFFF
@179
ACTTGT
+
FFFFFF
@180
TCTAGT
+
FFFFFF
@181
ACGTGC
+
FFFFFF
@182
ACTAGT
+
FFFFFF
@183
ACTCGT
+
FFFFFF
@184
ACTTGC
+
FFFFFF
@185
ACTAGT
+
FFFFFF
@186
ACTCGT
+
FFFFFF
@187
ACGCGT
+
FFFFFF
@188
CCTAGG
+
FFFFFF
@189
ACTTGT
+
FFFFFF
@190
ACTCGT
+
FFFFFF
@191
ACTCGT
+
FFFFFF
@192
ACTCGT
+
FFFFFF
@193
ACTCGC
+
FFFFFF
@194
ACTAGT
+
FFFFFF
@195
ACTAGT
+
FFFFFF
@196
ACTCGT
+
FFFFFF
@197
TCTAGT
+
FFFFFF
@198
TCTGGT
+
FFFFFF
@199
ACGCGT
+
FFFFFF
@200
ACGAGT
+
FFFFFF
@201
ACTGGT
+
FFFFFF
@202
ACTAGT
+
FFFFFF
@203
ACTCGT
+
FFFFFF
@204
ACTTGT
+
FFFFFF
@205
ACTCGT
+
FFFFFF
@206
ACTCGT
+
FFFFFF
@207
ACTTGT
+
FFFFFF
@208
ACTAGT
+
FFFFFF
@209
ACGAGT
+
FFFFFF
@210
ACTCGT
+
FFFFFF
@211
CCTAGG
+
FFFFFF
@212
ACTCGT
+
FFFFFF
@213
ACTCGT
+
FFFFFF
@214
ACTTGT
+
FFFFFF
@215
ACTCGG
+
FFFFFF
@216
ACTCGT
+
FFFFFF
@217
ACTCGC
+
FFFFFF
@218
CCTAGG
+
FFFFFF
@219
ACGCGT
+
FFFFFF
@220
ACTAGT
+
FFFFFF
@221
ACGTGT
+
FFFFFF
@222
ACTTGT
+
FFFFFF
@223
ACTCGT
+
FFFFFF
@224
ACTTGT
+
FFFFFF
@225
ACTCGT
+
FFFFFF
@226
ACGCGT
+
FFFFFF
@227
ACTCGT
+
FFFFFF
@228
ACTTGT
+
FFFFFF
@229
ACTAGT
+
FFFFFF
@230
ACGCGT
+
FFFFFF
@231
ACTAGT
+
FFFFFF
@232
ACTCGT
+
FFFFFF
@233
ACTAGT
+
FFFFFF
@234
ACGTGT
+
FFFFFF
@235
ACTTGT
+
FFFFFF
@236
ACGCGT
+
FFFFFF
@237
ACTCGC
+
FFFFFF
@238
ACGTGT
+
FFFFFF
@239
ACTTGT
+
FFFFFF
@240
ACTCGC
+
FFFFFF
@241
CCTAGC
+
FFFFFF
@242
CCTCGT
+
FFFFFF
@243
CCTAGG
+
FFFFFF
@244
ACTAGT
+
FFFFFF
@245
ACGCGT
+
FFFFFF
@246
ACTTGT
+
FFFFFF
@247
ACTAGA
+
FFFFFF
@248
ACTCGT
+
FFFFFF
@249
ACTTGT
+
FFFFFF
@250
ACTAGT
+
FFFFFF
@251
ACGCGT
+
FFFFFF
@252
ACTAGT
+
FFFFFF
@253
ACTCGT
+
FFFFFF
@254
CCTAGC
+
FFFFFF
@255
ACTCGT
+
FFFFFF
@256
ACACGT
+
FFFFFF
@257
ACTCGT
+
FFFFFF
@258
CCTAGG
+
FFFFFF
@259
ACGCGT
+
FFFFFF
@260
ACTCGG
+
FFFFFF
@261
ACTAGT
+
FFFFFF
@262
CCGCGT
+
FFFFFF
@263
ACTGGT
+
FFFFFF
@264
ACTAGA
+
FFFFFF
@265
CCTCGT
+
FFFFFF
@266
TCTCGT
+
FFFFFF
@267
CCTCGT
+
FFFFFF
@268
ACTAGT
+
FFFFFF
@269
CCTCGT
+
FFFFFF
@270
ACGCGT
+
FFFFFF
@271
ACGAGT
+
FFFFFF
@272
ACTCGC
+
FFFFFF
@273
ACTCGT
+
FFFFFF
@274
ACTCGT
+
FFFFFF
@275
ACGCGA
+
FFFFFF
@276
ACTCGT
+
FFFFFF
@277
ACTGGT
+
FFFFFF
@278
ACTAGT
+
FFFFFF
@279
ACTCGT
+
FFFFFF
@280
ACTCGG
+
FFFFFF
@281
ACTCGT
+
FFFFFF
@282
ACTCGT
+
FFFFFF
@283
CCTAGG
+
FFFFFF
@284
CCTAGG
+
FFFFFF
@285
ACGCGA
+
FFFFFF
@286
ACTCGT
+
FFFFFF
@287
ACTCGT
+
FFFFFF
@288
ACTCGT
+
FFFFFF
@289
ACTTGT
+
FFFFFF
@290
ACTCGT
+
FFFFFF
@291
ACTCGT
+
FFFFFF
@292
CCTAGG
+
FFFFFF
@293
ACTTGT
+
FFFFFF
@294
ACTCGT
+
FFFFFF
@295
TCTAGT
+
FFFFFF
@296
ACTAGT
+
FFFFFF
@297
ACTCGT
+
FFFFFF
@298
CCTAGG
+
FFFFFF
@299
ACTTGT
+
FFFFFF
@300
ACTCGT
+
FFFFFF
@301
ACTTGC
+
FFFFFF
@302
ACTCGC
+
FFFFFF
@303
CCTAGG
+
FFFFFF
@304
ACTTGT
+
FFFFFF
@305
ACTTGT
+
FFFFFF
@306
CCTAGG
+
FFFFFF
@307
ACGTGC
+
FFFFFF
@308
ACTCGG
+
FFFFFF
@309
ACTCGT
+
FFFFFF
@310
ACTCGT
+
FFFFFF
@311
CCTCGT
+
FFFFFF
@312
ACGCGA
+
FFFFFF
@313
ACTAGT
+
FFFFFF
@314
ACGCGA
+
FFFFFF
@315
ACGAGT
+
FFFFFF
@316
ACTGGT
+
FFFFFF
@317
ACTTGT
+
FFFFFF
@318
ACTCGT
+
FFFFFF
@319
ACTTGG
+
FFFFFF
@320
ACTAGT
+
FFFFFF
@321
ACTCGT
+
FFFFFF
@322
ACTTGT
+
FFFFFF
@323
ACTGGT
+
FFFFFF
@324
ACTCGT
+
FFFFFF
@325
ACGTGT
+
FFFFFF
@326
ACGCGT
+
FFFFFF
@327
ACTCGT
+
FFFFFF
@328
ACTTGT
+
FFFFFF
@329
ACGTGC
+
FFFFFF
@330
CCTCGT
+
FFFFFF
@331
CCTAGG
+
FFFFFF
@332
CCTAGG
+
FFFFFF
@333
ACTAGT
+
FFFFFF
@334
ACTTGT
+
FFFFFF
@335
ACTAGT
+
FFFFFF
@336
ACTAGT
+
FFFFFF
@337
ACTCGT
+
FFFFFF
@338
ACTCGT
+
FFFFFF
@339
ACTCGT
+
FFFFFF
@340
ACTTGC
+
FFFFFF
@341
TCTAGT
+
FFFFFF
@342
ACGAGT
+
FFFFFF
@343
ACTCGT
+
FFFFFF
@344
ACTCGT
+
FFFFFF
@345
ACTCGC
+
FFFFFF
@346
CCTCGT
+
FFFFFF
@347
ACTCGT
+
FFFFFF
@348
ACTCGT
+
FFFFFF
@349
ACGCGT
+
FFFFFF
@350
ACTCGT
+
FFFFFF
@351
ACTAGG
+
FFFFFF
@352
ACTAGT
+
FFFFFF
@353
CCTCGT
+
FFFFFF
@354
ACTCGT
+
FFFFFF
@355
ACTCGT
+
FFFFFF
@356
ACTAGT
+
FFFFFF
@357
ACTCGT
+
FFFFFF
@358
ACTCGC
+
FFFFFF
@359
CCTAGG
+
FFFFFF
@360
ACGTGT
+
FFFFFF
@361
CCTAGG
+
FFFFFF
@362
ACTGGT
+
FFFFFF
@363
CCTAGT
+
FFFFFF
@364
ACTCGT
+
FFFFFF
@365
ACTCGT
+
FFFFFF
@366
ACTTGT
+
FFFFFF
@367
ACTCGT
+
FFFFFF
@368
ACTAGT
+
FFFFFF
@369
CCTCGT
+
FFFFFF
@370
ACTCGT
+
FFFFFF
@371
ACTAGT
+
FFFFFF
@372
ACTGGT
+
FFFFFF
@373
CCTCGT
+
FFFFFF
@374
ACTAGT
+
FFFFFF
@375
CCTAGT
+
FFFFFF
@376
ACTCGT
+
FFFFFF
@377
CCTCGC
+
FFFFFF
@378
ACGCGT
+
FFFFFF
@379
CCTAGG
+
FFFFFF
@380
ACTCGC
+
FFFFFF
@381
ACTAGA
+
FFFFFF
@382
ACTTGC
+
FFFFFF
@383
ACTCGT
+
FFFFFF
@384
ACGTGT
+
FFFFFF
@385
ACGCGT
+
FFFFFF
@386
ACTTGC
+
FFFFFF
@387
ACGCGT
+
FFFFFF
@388
ACTCGG
+
FFFFFF
@389
ACTAGT
+
FFFFFF
@390
CCTAGG
+
FFFFFF
@391
ACGCGT
+
FFFFFF
@392
ACTCGT
+
FFFFFF
@393
ACTAGA
+
FFFFFF
@394
ACTGGT
+
FFFFFF
@395
ACTTGT
+
FFFFFF
@396
TCTCGT
+
FFFFFF
@397
ACTCGT
+
FFFFFF
@398
ACTCGT
+
FFFFFF
@399
ACTCGT
+
FFFFFF
@400
ACTAGT
+
FFFFFF
@401
ACTAGT
+
FFFFFF
@402
ACTAGT
+
FFFFFF
@403
ACTAGT
+
FFFFFF
@404
ACTAGT
+
FFFFFF
@405
ACTGGT
+
FFFFFF
@406
ACTCGG
+
FFFFFF
@407
ACTTGT
+
FFFFFF
@408
ACTCGG
+
FFFFFF
@409
ACTCGC
+
FFFFFF
@410
ACTCGT
+
FFFFFF
@411
CCTAGG
+
FFFFFF
@412
ACTCGT
+
FFFFFF
@413
ACGGGT
+
FFFFFF
@414
ACGTGT
+
FFFFFF
@415
ACGCGT
+
FFFFFF
@416
ACTCGT
+
FFFFFF
@417
ACTCGT
+
FFFFFF
@418
ACTCGT
+
FFFFFF
@419
ACTCGT
+
FFFFFF
@420
ACTAGT
+
FFFFFF
@421
CCTCGT
+
FFFFFF
@422
ACTAGT
+
FFFFFF
@423
CCTAGG
+
FFFFFF
@424
ACTCGT
+
FFFFFF
@425
TCTAGT
+
FFFFFF
@426
ACTGGT
+
FFFFFF
@427
ACTAGA
+
FFFFFF
@428
ACTCGT
+
FFFFFF
@429
ACGAGT
+
FFFFFF
@430
ACTCGT
+
FFFFFF
@431
ACTCGT
+
FFFFFF
@432
CCTAGG
+
FFFFFF
@433
ACTCGT
+
FFFFFF
@434
ACTCGT
+
FFFFFF
@435
ACTCGT
+
FFFFFF
@436
ACTCGT
+
FFFFFF
@437
ACTTGG
+
FFFFFF
@438
ACTCGT
+
FFFFFF
@439
ACTTGT
+
FFFFFF
@440
CCTAGT
+
FFFFFF
@441
CCTCGT
+
FFFFFF
@442
ACTCGT
+
FFFFFF
@443
CCTAGC
+
FFFFFF
@444
ACTCGT
+
FFFFFF
@445
ACTTGT
+
FFFFFF
@446
TCTAGT
+
FFFFFF
@447
ACTTGT
+
FFFFFF
@448
ACGCGT
+
FFFFFF
@449
TCTAGT
+
FFFFFF
@450
CCTCGT
+
FFFFFF
@451
ACTAGT
+
FFFFFF
@452
ACGCGT
+
FFFFFF
@453
CCTCGT
+
FFFFFF
@454
ACTTGT
+
FFFFFF
@455
ACTTGG
+
FFFFFF
@456
ACTAGT
+
FFFFFF
@457
ACTTGG
+
FFFFFF
@458
ACTAGT
+
FFFFFF
@459
ACGCGT
+
FFFFFF
@460
ACTCGT
+
FFFFFF
@461
ACTCGT
+
FFFFFF
@462
ACTAGT
+
FFFFFF
@463
ACGCGT
+
FFFFFF
@464
CCTCGT
+
FFFFFF
@465
ACTCGT
+
FFFFFF
@466
ACTGGT
+
FFFFFF
@467
ACGGGT
+
FFFFFF
@468
ACTCGT
+
FFFFFF
@469
ACTCGT
+
FFFFFF
@470
ACTCGT
+
FFFFFF
@471
ACTCGT
+
FFFFFF
@472
ACGAGT
+
FFFFFF
@473
ACTCGT
+
FFFFFF
@474
ACGCGT
+
FFFFFF
@475
CCTAGG
+
FFFFFF
@476
ACTAGT
+
FFFFFF
@477
ACTAGT
+
FFFFFF
@478
CCTCGT
+
FFFFFF
@479
ACGTGC
+
FFFFFF
@480
ACGCGT
+
FFFFFF
@481
ACTCGT
+
FFFFFF
@482
ACGCGT
+
FFFFFF
@483
ACGCGT
+
FFFFFF
@484
ACTTGT
+
FFFFFF
@485
ACTCGA
+
FFFFFF
@486
ACTTGT
+
FFFFFF
@487
ACTCGT
+
FFFFFF
@488
ACTTGT
+
FFFFFF
@489
CCTCGT
+
FFFFFF
@490
ACTCGT
+
FFFFFF
@491
ACTCGT
+
FFFFFF
@492
ACTAGT
+
FFFFFF
@493
ACTAGT
+
FFFFFF
@494
ACTCGT
+
FFFFFF
@495
TCTAGT
+
FFFFFF
@496
ACTTGC
+
FFFFFF
@497
ACGCGT
+
FFFFFF
@498
ACTAGA
+
FFFFFF
@499
ACTTGT
+
FFFFFF
@500
ACGCGT
+
FFFFFF
@501
CCTCGT
+
FFFFFF
@502
ACTCGT
+
FFFFFF
@503
ACTCGT
+
FFFFFF
@504
ACTGGT
+
FFFFFF
@505
CCTAGG
+
FFFFFF
@506
ACTTGT
+
FFFFFF
@507
ACTCGA
+
FFFFFF
@508
ACTCGT
+
FFFFFF
@509
ACTAGT
+
FFFFFF
@510
ACGAGT
+
FFFFFF
@511
CCTCGT
+
FFFFFF
@512
ACTCGT
+
FFFFFF
@513
ACTCGT
+
FFFFFF
@514
ACTGGT
+
FFFFFF
@515
CCTAGC
+
FFFFFF
@516
ACGCGT
+
FFFFFF
@517
TCTCGT
+
FFFFFF
@518
ACTGGT
+
FFFFFF
@519
ACTAGT
+
FFFFFF
@520
ACTAGT
+
FFFFFF
@521
ACTTGT
+
FFFFFF
@522
CCTAGG
+
FFFFFF
@523
CCTAGG
+
FFFFFF
@524
ACTAGT
+
FFFFFF
@525
ACTAGT
+
FFFFFF
@526
ACGAGT
+
FFFFFF
@527
CCTAGG
+
FFFFFF
@528
ACTCGT
+
FFFFFF
@529
ACTCGT
+
FFFFFF
@530
ACTTGT
+
FFFFFF
@531
ACTAGT
+
FFFFFF
@532
ACTCGT
+
FFFFFF
@533
ACTCGT
+
FFFFFF
@534
ACTCGT
+
FFFFFF
@535
ACTAGT
+
FFFFFF
@536
ACTTGT
+
FFFFFF
@537
CCTCGT
+
FFFFFF
@538
ACTAGT
+
FFFFFF
@539
ACTAGG
+
FFFFFF
@540
ACGCGA
+
FFFFFF
@541
ACGCGT
+
FFFFFF
@542
ACTCGT
+
FFFFFF
@543
ACGTGC
+
FFFFFF
@544
ACTCGT
+
FFFFFF
@545
ACTCGT
+
FFFFFF
@546
CCTAGG
+
FFFFFF
@547
ACTTGT
+
FFFFFF
@548
ACTCGT
+
FFFFFF
@549
TCTAGT
+
FFFFFF
@550
ACTGGT
+
FFFFFF
@551
ACTCGT
+
FFFFFF
@552
ACTAGT
+
FFFFFF
@553
CCTCGT
+
FFFFFF
@554
ACTTGT
+
FFFFFF
@555
ACGAGT
+
FFFFFF
@556
CCTAGC
+
FFFFFF
@557
ACGTGT
+
FFFFFF
@558
ACTAGT
+
FFFFFF
@559
ACTTGT
+
FFFFFF
@560
ACTAGT
+
FFFFFF
@561
ACTAGT
+
FFFFFF
@562
CCTAGT
+
FFFFFF
@563
ACGCGT
+
FFFFFF
@564
ACTCGT
+
FFFFFF
@565
ACTGGT
+
FFFFFF
@566
ACTAGT
+
FFFFFF
@567
ACTCGT
+
FFFFFF
@568
ACTCGC
+
FFFFFF
@569
ACTCGC
+
FFFFFF
@570
ACTCGT
+
FFFFFF
@571
ACTCGT
+
FFFFFF
@572
ACGCGA
+
FFFFFF
@573
ACTCGT
+
FFFFFF
@574
CCTAGT
+
FFFFFF
@575
ACTCGT
+
FFFFFF
@576
ACGCGA
+
FFFFFF
@577
CCTAGT
+
FFFFFF
@578
ACTCGT
+
FFFFFF
@579
ACTAGT
+
FFFFFF
@580
ACTCGT
+
FFFFFF
@581
ACTCGT
+
FFFFFF
@582
CCTCGT
+
FFFFFF
@583
ACGAGT
+
FFFFFF
@584
ACTCGT
+
FFFFFF
@585
TCTTGT
+
FFFFFF
@586
ACTCGT
+
FFFFFF
@587
ACTTGT
+
FFFFFF
@588
ACTAGT
+
FFFFFF
@589
ACGCGT
+
FFFFFF
@590
ACGTGC
+
FFFFFF
@591
ACTCGT
+
FFFFFF
@592
TCTCGT
+
FFFFFF
@593
ACTCGT
+
FFFFFF
@594
ACTCGT
+
FFFFFF
@595
ACGCGT
+
FFFFFF
@596
ACTGGT
+
FFFFFF
@597
CCTCGT
+
FFFFFF
@598
ACTCGT
+
FFFFFF
@599
ACTCGT
+
FFFFFF
@600
ACTCGT
+
FFFFFF
@601
ACTAGT
+
FFFFFF
@602
ACTCGT
+
FFFFFF
@603
ACGCGT
+
FFFFFF
@604
CCTCGT
+
FFFFFF
@605
ACTTGT
+
FFFFFF
@606
ACGCGT
+
FFFFFF
@607
ACTCGT
+
FFFFFF
@608
ACGCGA
+
FFFFFF
@609
ACTTGT
+
FFFFFF
@610
ACGAGT
+
FFFFFF
@611
ACTCGT
+
FFFFFF
@612
ACGCGA
+
FFFFFF
@613
ACTAGA
+
FFFFFF
@614
ACTCGC
+
FFFFFF
@615
CCTCGT
+
FFFFFF
@616
ACTTGG
+
FFFFFF
@617
ACTTGT
+
FFFFFF
@618
ACGCGT
+
FFFFFF
@619
CCTCGT
+
FFFFFF
@620
ACGCGT
+
FFFFFF
@621
ACGAGT
+
FFFFFF
@622
ACTAGT
+
FFFFFF
@623
ACTAGT
+
FFFFFF
@624
ACTTGC
+
FFFFFF
@625
ACTGGT
+
FFFFFF
@626
ACTTGC
+
FFFFFF
@627
ACTCGT
+
FFFFFF
@628
CCTCGT
+
FFFFFF
@629
ACTCGT
+
FFFFFF
@630
CCTAGG
+
FFFFFF
@631
ACTCGT
+
FFFFFF
@632
CCTAGT
+
FFFFFF
@633
ACGCGT
+
FFFFFF
@634
CCTAGG
+
FFFFFF
@635
CCTCGT
+
FFFFFF
@636
ACGAGT
+
FFFFFF
@637
ACTTGT
+
FFFFFF
@638
ACTAGT
+
FFFFFF
@639
TCTAGT
+
FFFFFF
@640
TCTAGT
+
FFFFFF
@641
ACTAGT
+
FFFFFF
@642
ACTTGT
+
FFFFFF
@643
ACTCGT
+
FFFFFF
@644
ACTCGT
+
FFFFFF
@645
ACTCGT
+
FFFFFF
@646
CCTAGG
+
FFFFFF
@647
ACTTGT
+
FFFFFF
@648
ACTCGT
+
FFFFFF
@649
CCTAGG
+
FFFFFF
@650
ACTTGG
+
FFFFFF
@651
ACTGGT
+
FFFFFF
@652
CCTAGG
+
FFFFFF
@653
ACTCGT
+
FFFFFF
@654
ACGCGT
+
FFFFFF
@655
TCTAGT
+
FFFFFF
@656
ACTAGT
+
FFFFFF
@657
ACTCGT
+
FFFFFF
@658
ACTAGT
+
FFFFFF
@659
CCTAGG
+
FFFFFF
@660
ACTTGC
+
FFFFFF
@661
ACTCGT
+
FFFFFF
@662
ACTCGT
+
FFFFFF
@663
ACTAGT
+
FFFFFF
@664
CCTCGT
+
FFFFFF
@665
ACTGGT
+
FFFFFF
@666
ACTTGT
+
FFFFFF
@667
ACTCGT
+
FFFFFF
@668
TCTAGT
+
FFFFFF
@669
ACGTGC
+
FFFFFF
@670
ACTAGA
+
FFFFFF
@671
ACTTGT
+
FFFFFF
@672
ACTCGT
+
FFFFFF
@673
ACTCGC
+
FFFFFF
@674
ACTAGT
+
FFFFFF
@675
ACTAGT
+
FFFFFF
@676
ACTTGT
+
FFFFFF
@677
ACTCGT
+
FFFFFF
@678
ACTTGT
+
FFFFFF
@679
ACTTGT
+
FFFFFF
@680
ACTTGG
+
FFFFFF
@681
ACTCGT
+
FFFFFF
@682
ACTCGT
+
FFFFFF
@683
ACTGGT
+
FFFFFF
@684
ACTCGT
+
FFFFFF
@685
CCTAGT
+
FFFFFF
@686
ACTCGT
+
FFFFFF
@687
ACTAGT
+
FFFFFF
@688
ACTTGT
+
FFFFFF
@689
ACTCGT
+
FFFFFF
@690
ACGCGA
+
FFFFFF
@691
ACTTGG
+
FFFFFF
@692
CCTAGG
+
FFFFFF
@693
CCGAGT
+
FFFFFF
@694
ACGAGT
+
FFFFFF
@695
ACTCGT
+
FFFFFF
@696
ACTCGT
+
FFFFFF
@697
ACTTGT
+
FFFFFF
@698
ACTCGT
+
FFFFFF
@699
ACTCGT
+
FFFFFF
@700
CCTCGT
+
FFFFFF
@701
CCTAGG
+
FFFFFF
@702
CCTAGG
+
FFFFFF
@703
ACTCGT
+
FFFFFF
@704
ACTCGT
+
FFFFFF
@705
CCTCGT
+
FFFFFF
@706
ACGCGT
+
FFFFFF
@707
ACTTGC
+
FFFFFF
@708
ACGCGT
+
FFFFFF
@709
TCTAGT
+
FFFFFF
@710
ACTAGT
+
FFFFFF
@711
ACTCGT
+
FFFFFF
@712
ACTAGT
+
FFFFFF
@713
CCTAGC
+
FFFFFF
@714
CCTAGG
+
FFFFFF
@715
CCTAGG
+
FFFFFF
@716
ACTCGT
+
FFFFFF
@717
CCTCGT
+
FFFFFF
@718
ACGAGT
+
FFFFFF
@719
ACTAGT
+
FFFFFF
@720
ACTCGT
+
FFFFFF
@721
ACTTGT
+
FFFFFF
@722
ACTCGC
+
FFFFFF
@723
ACTTGT
+
FFFFFF
@724
ACGTGT
+
FFFFFF
@725
CCTAGC
+
FFFFFF
@726
ACTAGT
+
FFFFFF
@727
ACTTGC
+
FFFFFF
@728
ACTCGA
+
FFFFFF
@729
CCTCGT
+
FFFFFF
@730
ACTTGG
+
FFFFFF
@731
CCTCGT
+
FFFFFF
@732
ACTCGT
+
FFFFFF
@733
ACGCGT
+
FFFFFF
@734
ACTCGC
+
FFFFFF
@735
ACGAGT
+
FFFFFF
@736
CCTCGT
+
FFFFFF
@737
ACTCGT
+
FFFFFF
@738
ACTCGT
+
FFFFFF
@739
ACTCGC
+
FFFFFF
@740
ACTCGT
+
FFFFFF
@741
ACTTGT
+
FFFFFF
@742
ACGCGT
+
FFFFFF
@743
CCTAGT
+
FFFFFF
@744
CCTCGT
+
FFFFFF
@745
ACTCGA
+
FFFFFF
@746
ACTCGT
+
FFFFFF
@747
ACTCGT
+
FFFFFF
@748
ACTGGT
+
FFFFFF
@749
CCTCGT
+
FFFFFF
@750
ACTAGT
+
FFFFFF
@751
ACTAGT
+
FFFFFF
@752
ACTTGT
+
FFFFFF
@753
ACTCGT
+
FFFFFF
@754
ACTTGC
+
FFFFFF
@755
ACTAGT
+
FFFFFF
@756
ACGCGA
+
FFFFFF
@757
TCTAGT
+
FFFFFF
@758
ACTTGT
+
FFFFFF
@759
ACTCGT
+
FFFFFF
@760
TCTCGT
+
FFFFFF
@761
CCTAGG
+
FFFFFF
@762
ACTAGT
+
FFFFFF
@763
ACGCGT
+
FFFFFF
@764
ACTTGT
+
FFFFFF
@765
ACTCGG
+
FFFFFF
@766
ACGCGT
+
FFFFFF
@767
ACTCGC
+
FFFFFF
@768
ACTAGT
+
FFFFFF
@769
ACTCGT
+
FFFFFF
@770
CCTAGG
+
FFFFFF
@771
ACTCGT
+
FFFFFF
@772
ACTCGT
+
FFFFFF
@773
ACTCGT
+
FFFFFF
@774
ACTCGT
+
FFFFFF
@775
ACTCGT
+
FFFFFF
@776
ACTCGC
+
FFFFFF
@777
CCTCGT
+
FFFFFF
@778
ACTCGT
+
FFFFFF
@779
TCTCGT
+
FFFFFF
@780
CCTCGT
+
FFFFFF
@781
CCTCGT
+
FFFFFF
@782
ACTTGT
+
FFFFFF
@783
ACGCGT
+
FFFFFF
@784
ACTAGT
+
FFFFFF
@785
CCTCGT
+
FFFFFF
@786
ACTGGT
+
FFFFFF
@787
TCTAGT
+
FFFFFF
@788
ACGCGT
+
FFFFFF
@789
ACTCGT
+
FFFFFF
@790
ACTCGT
+
FFFFFF
@791
ACTCGT
+
FFFFFF
@792
ACTCGA
+
FFFFFF
@793
CCTAGG
+
FFFFFF
@794
ACTCGT
+
FFFFFF
@795
ACGAGT
+
FFFFFF
@796
TCTAGT
+
FFFFFF
@797
ACTTGT
+
FFFFFF
@798
ACTAGT
+
FFFFFF
@799
ACTGGT
+
FFFFFF
@800
ACGCGT
+
FFFFFF
@801
ACTCGT
+
FFFFFF
@802
ACTCGT
+
FFFFFF
@803
ACTCGT
+
FFFFFF
@804
ACTCGT
+
FFFFFF
@805
ACTAGT
+
FFFFFF
@806
ACGCGT
+
FFFFFF
@807
CCTCGT
+
FFFFFF
@808
ACTTGT
+
FFFFFF
@809
ACTCGC
+
FFFFFF
@810
ACTAGT
+
FFFFFF
@811
ACTGGT
+
FFFFFF
@812
ACTAGT
+
FFFFFF
@813
TCTCGT
+
FFFFFF
@814
ACTGGT
+
FFFFFF
@815
ACTCGT
+
FFFFFF
@816
ACTGGT
+
FFFFFF
@817
TCTGGT
+
FFFFFF
@818
ACTCGT
+
FFFFFF
@819
CCTAGG
+
FFFFFF
@820
ACTCGT
+
FFFFFF
@821
ACTCGT
+
FFFFFF
@822
ACTAGT
+
FFFFFF
@823
ACTCGT
+
FFFFFF
@824
ACTTGT
+
FFFFFF
@825
ACTGGT
+
FFFFFF
@826
ACTTGT
+
FFFFFF
@827
ACTGGT
+
FFFFFF
@828
ACTCGT
+
FFFFFF
@829
ACTAGT
+
FFFFFF
@830
CCTCGT
+
FFFFFF
@831
ACTAGT
+
FFFFFF
@832
TCTAGT
+
FFFFFF
@833
ACTTGT
+
FFFFFF
@834
ACGTGT
+
FFFFFF
@835
ACTCGT
+
FFFFFF
@836
ACGCGA
+
FFFFFF
@837
ACTCGG
+
FFFFFF
@838
ACTCGT
+
FFFFFF
@839
TCTAGT
+
FFFFFF
@840
ACTCGT
+
FFFFFF
@841
ACGCGA
+
FFFFFF
@842
ACGAGT
+
FFFFFF
@843
ACTAGT
+
FFFFFF
@844
ACTTGT
+
FFFFFF
@845
ACTGGT
+
FFFFFF
@846
CCTAGT
+
FFFFFF
@847
ACGCGT
+
FFFFFF
@848
ACTCGG
+
FFFFFF
@849
ACGCGT
+
FFFFFF
@850
TCTAGT
+
FFFFFF
@851
TCTAGT
+
FFFFFF
@852
ACTCGT
+
FFFFFF
@853
ACTCGT
+
FFFFFF
@854
CCTAGT
+
FFFFFF
@855
ACTAGT
+
FFFFFF
@856
CCTAGG
+
FFFFFF
@857
ACTTGT
+
FFFFFF
@858
ACTAGT
+
FFFFFF
@859
CCTAGG
+
FFFFFF
@860
ACTTGT
+
FFFFFF
@861
ACTCGT
+
FFFFFF
@862
ACTCGC
+
FFFFFF
@863
CCTAGC
+
FFFFFF
@864
ACTGGT
+
FFFFFF
@865
ACTCGT
+
FFFFFF
@866
ACTCGT
+
FFFFFF
@867
ACTCGG
+
FFFFFF
@868
CCTCGT
+
FFFFFF
@869
ACTCGT
+
FFFFFF
@870
ACTGGT
+
FFFFFF
@871
ACTCGT
+
FFFFFF
@872
ACTCGG
+
FFFFFF
@873
ACTGGT
+
FFFFFF
@874
ACTAGT
+
FFFFFF
@875
ACTCGT
+
FFFFFF
@876
ACTAGT
+
FFFFFF
@877
ACTCGC
+
FFFFFF
@878
ACGCGT
+
FFFFFF
@879
ACTCGT
+
FFFFFF
@880
CCTAGT
+
FFFFFF
@881
CCTAGC
+
FFFFFF
@882
CCTAGG
+
FFFFFF
@883
ACGCGT
+
FFFFFF
@884
ACTCGG
+
FFFFFF
@885
ACTCGC
+
FFFFFF
@886
ACTTGG
+
FFFFFF
@887
ACTCGT
+
FFFFFF
@888
CCTAGG
+
FFFFFF
@889
ACTAGT
+
FFFFFF
@890
TCTAGT
+
FFFFFF
@891
ACTAGT
+
FFFFFF
@892
ACTCGT
+
FFFFFF
@893
CCTCGT
+
FFFFFF
@894
ACTTGT
+
FFFFFF
@895
ACTCGT
+
FFFFFF
@896
ACTAGT
+
FFFFFF
@897
CCTAGT
+
FFFFFF
@898
ACTCGT
+
FFFFFF
@899
CCTAGG
+
FFFFFF
@900
ACTCGT
+
FFFFFF
@901
ACTAGT
+
FFFFFF
@902
ACTCGT
+
FFFFFF
@903
ACTCGG
+
FFFFFF
@904
ACTCGT
+
FFFFFF
@905
ACTAGT
+
FFFFFF
@906
ACTAGT
+
FFFFFF
@907
ACTTGT
+
FFFFFF
@908
ACTAGT
+
FFFFFF
@909
ACTAGA
+
FFFFFF
@910
ACTCGG
+
FFFFFF
@911
ACTCGG
+
FFFFFF
@912
CCTCGT
+
FFFFFF
@913
ACGCGT
+
FFFFFF
@914
CCTCGT
+
FFFFFF
@915
ACTTGT
+
FFFFFF
@916
ACTAGT
+
FFFFFF
@917
ACGTGT
+
FFFFFF
@918
ACTTGT
+
FFFFFF
@919
ACTGGT
+
FFFFFF
@920
ACTTGT
+
FFFFFF
@921
ACTCGT
+
FFFFFF
@922
ACTGGT
+
FFFFFF
@923
ACTGGT
+
FFFFFF
@924
ACTCGT
+
FFFFFF
@925
TCTAGT
+
FFFFFF
@926
ACTCGT
+
FFFFFF
@927
ACTCGT
+
FFFFFF
@928
ACTCGT
+
FFFFFF
@929
ACGAGT
+
FFFFFF
@930
ACGCGA
+
FFFFFF
@931
ACTCGG
+
FFFFFF
@932
ACTAGT
+
FFFFFF
@933
ACTAGT
+
FFFFFF
@934
ACTTGT
+
FFFFFF
@935
ACGCGT
+
FFFFFF
@936
ACTCGC
+
FFFFFF
@937
CCTCGT
+
FFFFFF
@938
ACTTGT
+
FFFFFF
@939
ACTCGT
+
FFFFFF
@940
CCTAGG
+
FFFFFF
@941
CCTCGT
+
FFFFFF
@942
ACTTGT
+
FFFFFF
@943
ACTCGT
+
FFFFFF
@944
ACTCGT
+
FFFFFF
@945
ACGCGT
+
FFFFFF
@946
CCTAGG
+
FFFFFF
@947
ACTAGT
+
FFFFFF
@948
ACTCGT
+
FFFFFF
@949
CCTAGC
+
FFFFFF
@950
ACTCGT
+
FFFFFF
@951
ACTCGT
+
FFFFFF
@952
ACTCGT
+
FFFFFF
@953
ACTCGT
+
FFFFFF
@954
ACTAGT
+
FFFFFF
@955
CCTAGC
+
FFFFFF
@956
ACTTGT
+
FFFFFF
@957
CCTAGT
+
FFFFFF
@958
ACTCGG
+
FFFFFF
@959
CCTAGT
+
FFFFFF
@960
ACTCGT
+
FFFFFF
@961
ACTCGT
+
FFFFFF
@962
ACTCGT
+
FFFFFF
@963
CCTAGG
+
FFFFFF
@964
ACTCGT
+
FFFFFF
@965
ACTTGT
+
FFFFFF
@966
ACTAGA
+
FFFFFF
@967
ACGCGA
+
FFFFFF
@968
ACTCGT
+
FFFFFF
@969
ACGAGT
+
FFFFFF
@970
CCTCGT
+
FFFFFF
@971
ACTCGT
+
FFFFFF
@972
ACTAGT
+
FFFFFF
@973
ACTAGT
+
FFFFFF
@974
ACTCGT
+
FFFFFF
@975
ACTCGC
+
FFFFFF
@976
CCTAGG
+
FFFFFF
@977
ACTCGT
+
FFFFFF
@978
ACTAGT
+
FFFFFF
@979
CCTCGT
+
FFFFFF
@980
ACTAGT
+
FFFFFF
@981
ACTCGT
+
FFFFFF
@982
ACTTGC
+
FFFFFF
@983
ACTAGT
+
FFFFFF
@984
ACTCGT
+
FFFFFF
@985
ACGCGT
+
FFFFFF
@986
ACTGGT
+
FFFFFF
@987
ACTCGT
+
FFFFFF
@988
ACTAGT
+
FFFFFF
@989
ACTCGT
+
FFFFFF
@990
ACTCGT
+
FFFFFF
@991
TCTAGT
+
FFFFFF
@992
TCTAGT
+
FFFFFF
@993
TCTAGT
+
FFFFFF
@994
ACTCGT
+
FFFFFF
@995
ACTAGT
+
FFFFFF
@996
ACTCGT
+
FFFFFF
@997
CCTAGG
+
FFFFFF
@998
ACTTGT
+
FFFFFF
@999
ACGTGT
+
FFFFFF
@1000
ACTAGT
+
FFFFFF
@1001
ACTCGT
+
FFFFFF
@1002
ACTCGT
+
FFFFFF
@1003
ACTCGT
+
FFFFFF
@1004
CCTAGT
+
FFFFFF
@1005
CCTAGG
+
FFFFFF
@1006
ACTCGT
+
FFFFFF
@1007
ACTAGT
+
FFFFFF
@1008
CCTCGT
+
FFFFFF
@1009
CCTAGG
+
FFFFFF
@1010
CCTAGG
+
FFFFFF
@1011
ACTCGT
+
FFFFFF
@1012
ACGCGT
+
FFFFFF
@1013
ACTAGT
+
FFFFFF
@1014
CCTCGT
+
FFFFFF
@1015
CCTCGT
+
FFFFFF
@1016
ACTAGT
+
FFFFFF
@1017
TCTCGT
+
FFFFFF
@1018
ACGTGT
+
FFFFFF
@1019
ACTCGT
+
FFFFFF
@1020
ACTCGT
+
FFFFFF
@1021
ACTAGT
+
FFFFFF
@1022
ACTTGG
+
FFFFFF
@1023
ACTAGT
+
FFFFFF
@1024
CCTAGT
+
FFFFFF
@1025
ACTCGT
+
FFFFFF
@1026
ACGTGC
+
FFFFFF
@1027
ACTCGT
+
FFFFFF
@1028
CCTAGC
+
FFFFFF
@1029
ACTCGT
+
FFFFFF
@1030
ACTAGT
+
FFFFFF
@1031
TCTCGT
+
FFFFFF
@1032
ACTTGT
+
FFFFFF
@1033
ACTCGT
+
FFFFFF
@1034
CCTAGG
+
FFFFFF
@1035
ACTCGT
+
FFFFFF
@1036
ACTAGT
+
FFFFFF
@1037
CCTCGT
+
FFFFFF
@1038
CCTAGG
+
FFFFFF
@1039
ACTTGT
+
FFFFFF
@1040
ACGCGT
+
FFFFFF
@1041
ACTCGT
+
FFFFFF
@1042
ACTCGT
+
FFFFFF
@1043
CCTAGT
+
FFFFFF
@1044
ACTCGT
+
FFFFFF
@1045
ACTCGT
+
FFFFFF
@1046
TCTCGT
+
FFFFFF
@1047
ACGCGT
+
FFFFFF
@1048
ACGCGA
+
FFFFFF
@1049
ACTGGT
+
FFFFFF
@1050
ACTAGT
+
FFFFFF
@1051
TCTAGT
+
FFFFFF
@1052
ACTCGT
+
FFFFFF
@1053
ACGCGT
+
FFFFFF
@1054
CCTCGT
+
FFFFFF
@1055
ACTCGC
+
FFFFFF
@1056
ACTCGT
+
FFFFFF
@1057
ACTCGG
+
FFFFFF
@1058
ACTAGT
+
FFFFFF
@1059
ACTTGT
+
FFFFFF
@1060
ACGCGT
+
FFFFFF
@1061
ACTTGT
+
FFFFFF
@1062
ACTTGT
+
FFFFFF
@1063
ACGAGT
+
FFFFFF
@1064
ACTCGT
+
FFFFFF
@1065
ACTAGT
+
FFFFFF
@1066
ACTGGT
+
FFFFFF
@1067
ACTCGT
+
FFFFFF
@1068
ACTCGT
+
FFFFFF
@1069
ACTAGT
+
FFFFFF
@1070
ACTAGT
+
FFFFFF
@1071
ACTCGT
+
FFFFFF
@1072
TCTAGT
+
FFFFFF
@1073
ACTTGT
+
FFFFFF
@1074
ACTCGT
+
FFFFFF
@1075
TCTAGT
+
FFFFFF
@1076
CCTCGT
+
FFFFFF
@1077
CCTCGT
+
FFFFFF
@1078
CCTCGT
+
FFFFFF
@1079
TCTCGT
+
FFFFFF
@1080
ACGTGC
+
FFFFFF
@1081
ACTTGT
+
FFFFFF
@1082
ACTGGT
+
FFFFFF
@1083
ACTCGT
+
FFFFFF
@1084
CCTAGG
+
FFFFFF
@1085
ACTAGT
+
FFFFFF
@1086
CCTAGG
+
FFFFFF
@1087
ACTAGT
+
FFFFFF
@1088
ACTCGG
+
FFFFFF
@1089
ACTAGT
+
FFFFFF
@1090
ACTTGT
+
FFFFFF
@1091
ACTAGT
+
FFFFFF
@1092
ACTGGT
+
FFFFFF
@1093
ACTCGT
+
FFFFFF
@1094
ACTCGG
+
FFFFFF
@1095
ACTCGT
+
FFFFFF
@1096
ACGCGT
+
FFFFFF
@1097
ACGTGC
+
FFFFFF
@1098
ACGAGT
+
FFFFFF
@1099
ACTAGT
+
FFFFFF
@1100
ACTCGA
+
FFFFFF
@1101
ACTCGT
+
FFFFFF
@1102
CCTAGT
+
FFFFFF
@1103
CCTAGG
+
FFFFFF
@1104
ACTCGG
+
FFFFFF
@1105
ACGCGT
+
FFFFFF
@1106
ACGCGT
+
FFFFFF
@1107
ACGGGT
+
FFFFFF
@1108
ACTCGT
+
FFFFFF
@1109
ACTCGT
+
FFFFFF
@1110
ACTCGT
+
FFFFFF
@1111
ACTGGT
+
FFFFFF
@1112
ACTTGT
+
FFFFFF
@1113
CCTAGG
+
FFFFFF
@1114
ACTCGT
+
FFFFFF
@1115
ACTAGT
+
FFFFFF
@1116
ACTCGT
+
FFFFFF
@1117
ACTTGT
+
FFFFFF
@1118
ACTTGT
+
FFFFFF
@1119
ACGCGT
+
FFFFFF
@1120
ACTTGT
+
FFFFFF
@1121
ACTTGT
+
FFFFFF
@1122
ACTCGT
+
FFFFFF
@1123
ACTAGT
+
FFFFFF
@1124
CCTAGG
+
FFFFFF
@1125
ACTTGT
+
FFFFFF
@1126
ACTCGT
+
FFFFFF
@1127
CCTAGG
+
FFFFFF
@1128
ACTGGT
+
FFFFFF
@1129
TCTGGT
+
FFFFFF
@1130
ACTAGT
+
FFFFFF
@1131
ACTCGT
+
FFFFFF
@1132
ACGTGC
+
FFFFFF
@1133
CCTCGT
+
FFFFFF
@1134
TCTAGT
+
FFFFFF
@1135
ACTCGC
+
FFFFFF
@1136
ACGTGT
+
FFFFFF
@1137
ACTTGT
+
FFFFFF
@1138
CCTAGG
+
FFFFFF
@1139
TCTAGT
+
FFFFFF
@1140
ACGCGA
+
FFFFFF
@1141
ACGTGT
+
FFFFFF
@1142
ACTCGT
+
FFFFFF
@1143
ACTTGT
+
FFFFFF
@1144
ACTGGT
+
FFFFFF
@1145
ACTTGT
+
FFFFFF
@1146
CCTCGT
+
FFFFFF
@1147
ACTAGT
+
FFFFFF
@1148
TCTCGT
+
FFFFFF
@1149
ACTAGT
+
FFFFFF
@1150
ACTCGT
+
FFFFFF
@1151
CCTCGT
+
FFFFFF
@1152
ACTCGT
+
FFFFFF
@1153
ACTTGT
+
FFFFFF
@1154
ACTAGT
+
FFFFFF
@1155
ACTCGT
+
FFFFFF
@1156
ACTCGT
+
FFFFFF
@1157
ACTCGG
+
FFFFFF
@1158
ACTAGA
+
FFFFFF
@1159
CCTCGT
+
FFFFFF
@1160
ACTAGT
+
FFFFFF
@1161
CCTCGT
+
FFFFFF
@1162
ACTCGT
+
FFFFFF
@1163
ACTCGT
+
FFFFFF
@1164
ACGTGT
+
FFFFFF
@1165
ACTCGC
+
FFFFFF
@1166
TCTAGT
+
FFFFFF
@1167
ACTCGT
+
FFFFFF
@1168
ACTGGT
+
FFFFFF
@1169
ACGCGT
+
FFFFFF
@1170
CCTAGG
+
FFFFFF
@1171
ACTCGT
+
FFFFFF
@1172
ACTAGT
+
FFFFFF
@1173
ACTAGA
+
FFFFFF
@1174
ACTAGT
+
FFFFFF
@1175
ACTTGT
+
FFFFFF
@1176
ACTCGT
+
FFFFFF
@1177
ACTGGT
+
FFFFFF
@1178
ACTAGT
+
FFFFFF
@1179
CCTCGT
+
FFFFFF
@1180
CCTAGC
+
FFFFFF
@1181
CCTAGG
+
FFFFFF
@1182
ACTTGT
+
FFFFFF
@1183
ACTGGT
+
FFFFFF
@1184
ACTAGT
+
FFFFFF
@1185
ACTCGC
+
FFFFFF
@1186
ACTCGT
+
FFFFFF
@1187
CCTAGT
+
FFFFFF
@1188
ACGCGT
+
FFFFFF
@1189
CCTCGT
+
FFFFFF
@1190
ACTCGT
+
FFFFFF
@1191
ACGTGC
+
FFFFFF
@1192
ACTCGT
+
FFFFFF
@1193
CCTCGT
+
FFFFFF
@1194
ACTCGT
+
FFFFFF
@1195
CCTCGT
+
FFFFFF
@1196
ACTTGG
+
FFFFFF
@1197
ACGAGT
+
FFFFFF
@1198
ACTCGT
+
FFFFFF
@1199
ACTAGT
+
FFFFFF
@1200
ACGCGA
+
FFFFFF
@1201
ACTCGA
+
FFFFFF
@1202
ACTTGT
+
FFFFFF
@1203
CCTCGT
+
FFFFFF
@1204
ACTCGT
+
FFFFFF
@1205
ACTCGT
+
FFFFFF
@1206
CCTCGT
+
FFFFFF
@1207
CCTCGT
+
FFFFFF
@1208
ACTGGT
+
FFFFFF
@1209
ACTCGT
+
FFFFFF
@1210
ACTCGC
+
FFFFFF
@1211
ACGCGT
+
FFFFFF
@1212
ACTAGT
+
FFFFFF
@1213
ACTCGT
+
FFFFFF
@1214
ACGCGT
+
FFFFFF
@1215
ACGCGT
+
FFFFFF
@1216
CCTCGT
+
FFFFFF
@1217
ACTTGT
+
FFFFFF
@1218
TCTCGT
+
FFFFFF
@1219
CCTCGT
+
FFFFFF
@1220
ACGCGA
+
FFFFFF
@1221
ACTCGT
+
FFFFFF
@1222
ACTCGT
+
FFFFFF
@1223
ACTGGT
+
FFFFFF
@1224
ACTCGT
+
FFFFFF
@1225
ACGAGT
+
FFFFFF
@1226
ACTCGT
+
FFFFFF
@1227
ACGTGC
+
FFFFFF
@1228
ACTCGT
+
FFFFFF
@1229
CCTAGG
+
FFFFFF
@1230
CCTAGC
+
FFFFFF
@1231
CCTCGT
+
FFFFFF
@1232
ACTAGA
+
FFFFFF
@1233
CCTCGT
+
FFFFFF
@1234
CCTCGT
+
FFFFFF
@1235
ACTGGT
+
FFFFFF
@1236
CCTAGT
+
FFFFFF
@1237
ACGTGT
+
FFFFFF
@1238
ACGCGT
+
FFFFFF
@1239
ACTAGT
+
FFFFFF
@1240
CCTAGG
+
FFFFFF
@1241
ACTAGT
+
FFFFFF
@1242
ACTGGT
+
FFFFFF
@1243
ACTGGT
+
FFFFFF
@1244
ACGCGT
+
FFFFFF
@1245
ACTTGT
+
FFFFFF
@1246
CCTAGG
+
FFFFFF
@1247
CCTCGT
+
FFFFFF
@1248
CCTCGC
+
FFFFFF
@1249
ACTCGT
+
FFFFFF
@1250
ACTTGT
+
FFFFFF
@1251
TCTAGT
+
FFFFFF
@1252
CCTCGT
+
FFFFFF
@1253
ACTGGT
+
FFFFFF
@1254
ACGTGT
+
FFFFFF
@1255
ACTTGT
+
FFFFFF
@1256
ACGCGA
+
FFFFFF
@1257
ACGCGT
+
FFFFFF
@1258
CCTAGT
+
FFFFFF
@1259
ACTCGT
+
FFFFFF
@1260
ACTCGT
+
FFFFFF
@1261
ACTTGT
+
FFFFFF
@1262
ACGAGT
+
FFFFFF
@1263
ACGCGT
+
FFFFFF
@1264
CCTCGT
+
FFFFFF
@1265
ACGCGA
+
FFFFFF
@1266
CCTAGG
+
FFFFFF
@1267
ACTTGT
+
FFFFFF
@1268
ACGCGT
+
FFFFFF
@1269
ACTCGT
+
FFFFFF
@1270
ACTAGT
+
FFFFFF
@1271
CCTCGT
+
FFFFFF
@1272
ACTCGT
+
FFFFFF
@1273
ACTCGC
+
FFFFFF
@1274
ACTCGG
+
FFFFFF
@1275
ACGCGT
+
FFFFFF
@1276
CCTAGT
+
FFFFFF
@1277
ACTCGT
+
FFFFFF
@1278
ACGCGT
+
FFFFFF
@1279
ACTCGT
+
FFFFFF
@1280
CCTAGT
+
FFFFFF
@1281
ACGAGT
+
FFFFFF
@1282
CCTAGT
+
FFFFFF
@1283
ACTCGT
+
FFFFFF
@1284
ACTCGA
+
FFFFFF
@1285
ACTCGT
+
FFFFFF
@1286
CCTAGG
+
FFFFFF
@1287
ACGTGC
+
FFFFFF
@1288
ACTCGT
+
FFFFFF
@1289
ACTCGT
+
FFFFFF
@1290
ACTCGT
+
FFFFFF
@1291
ACTGGT
+
FFFFFF
@1292
ACTCGT
+
FFFFFF
@1293
ACTCGT
+
FFFFFF
@1294
CCTAGT
+
FFFFFF
@1295
ACGCGT
+
FFFFFF
@1296
ACGCGT
+
FFFFFF
@1297
ACTCGT
+
FFFFFF
@1298
ACTTGT
+
FFFFFF
@1299
TCTCGT
+
FFFFFF
@1300
CCTAGG
+
FFFFFF
@1301
ACTGGT
+
FFFFFF
@1302
ACTAGT
+
FFFFFF
@1303
CCTAGT
+
FFFFFF
@1304
ACTCGT
+
FFFFFF
@1305
ACTTGT
+
FFFFFF
@1306
ACTGGT
+
FFFFFF
@1307
ACTAGT
+
FFFFFF
@1308
ACTAGT
+
FFFFFF
@1309
CCTCGT
+
FFFFFF
@1310
ACTGGT
+
FFFFFF
@1311
TCTAGT
+
FFFFFF
@1312
ACTTGT
+
FFFFFF
@1313
ACTCGT
+
FFFFFF
@1314
ACTCGT
+
FFFFFF
@1315
ACTAGA
+
FFFFFF
@1316
CCTAGG
+
FFFFFF
@1317
ACTCGT
+
FFFFFF
@1318
CCTAGG
+
FFFFFF
@1319
ACTCGT
+
FFFFFF
@1320
ACTTGT
+
FFFFFF
@1321
CCTAGT
+
FFFFFF
@1322
ACTCGT
+
FFFFFF
@1323
ACTCGT
+
FFFFFF
@1324
ACTCGT
+
FFFFFF
@1325
ACTCGT
+
FFFFFF
@1326
ACTTGT
+
FFFFFF
@1327
ACTTGT
+
FFFFFF
@1328
ACGAGT
+
FFFFFF
@1329
ACGTGC
+
FFFFFF
@1330
CCTAGG
+
FFFFFF
@1331
CCTAGG
+
FFFFFF
@1332
ACTTGT
+
FFFFFF
@1333
ACGCGT
+
FFFFFF
@1334
ACTAGT
+
FFFFFF
@1335
ACTCGT
+
FFFFFF
@1336
TCTAGT
+
FFFFFF
@1337
ACTTGT
+
FFFFFF
@1338
ACGCGT
+
FFFFFF
@1339
ACGAGT
+
FFFFFF
@1340
ACGCGT
+
FFFFFF
@1341
ACTCGT
+
FFFFFF
@1342
ACGCGT
+
FFFFFF
@1343
ACTCGT
+
FFFFFF
@1344
ACGTGC
+
FFFFFF
@1345
ACTCGT
+
FFFFFF
@1346
ACTAGT
+
FFFFFF
@1347
ACTGGT
+
FFFFFF
@1348
ACTCGT
+
FFFFFF
@1349
CCTAGG
+
FFFFFF
@1350
ACTCGC
+
FFFFFF
@1351
ACTAGT
+
FFFFFF
@1352
ACGCGT
+
FFFFFF
@1353
ACTTGG
+
FFFFFF
@1354
CCTAGC
+
FFFFFF
@1355
ACGAGT
+
FFFFFF
@1356
ACTAGA
+
FFFFFF
@1357
ACTCGT
+
FFFFFF
@1358
ACTTGT
+
FFFFFF
@1359
ACTTGT
+
FFFFFF
@1360
CCTAGC
+
FFFFFF
@1361
CCTAGG
+
FFFFFF
@1362
ACGTGC
+
FFFFFF
@1363
ACTCGC
+
FFFFFF
@1364
ACTAGA
+
FFFFFF
@1365
ACTCGT
+
FFFFFF
@1366
ACTAGT
+
FFFFFF
@1367
ACTGGT
+
FFFFFF
@1368
ACTCGT
+
FFFFFF
@1369
ACTCGT
+
FFFFFF
@1370
ACGCGA
+
FFFFFF
@1371
ACGCGT
+
FFFFFF
@1372
ACGTGT
+
FFFFFF
@1373
ACTAGT
+
FFFFFF
@1374
ACTCGG
+
FFFFFF
@1375
ACTCGT
+
FFFFFF
@1376
ACTTGT
+
FFFFFF
@1377
ACTTGT
+
FFFFFF
@1378
ACGCGT
+
FFFFFF
@1379
CCTCGT
+
FFFFFF
@1380
ACTAGT
+
FFFFFF
@1381
ACTCGT
+
FFFFFF
@1382
ACTTGT
+
FFFFFF
@1383
ACTCGG
+
FFFFFF
@1384
ACTCGT
+
FFFFFF
@1385
ACTCGT
+
FFFFFF
@1386
ACTCGG
+
FFFFFF
@1387
CCTCGT
+
FFFFFF
@1388
ACTGGT
+
FFFFFF
@1389
ACTCGT
+
FFFFFF
@1390
CCTCGT
+
FFFFFF
@1391
ACTCGT
+
FFFFFF
@1392
ACTCGC
+
FFFFFF
@1393
ACTTGC
+
FFFFFF
@1394
TCTAGT
+
FFFFFF
@1395
TCTTGT
+
FFFFFF
@1396
ACTCGT
+
FFFFFF
@1397
CCTAGG
+
FFFFFF
@1398
ACTCGT
+
FFFFFF
@1399
CCTCGT
+
FFFFFF
@1400
ACGCGT
+
FFFFFF
@1401
ACTAGT
+
FFFFFF
@1402
ACTTGT
+
FFFFFF
@1403
ACTCGG
+
FFFFFF
@1404
ACTCGT
+
FFFFFF
@1405
ACTCGT
+
FFFFFF
@1406
ACTCGT
+
FFFFFF
@1407
CCTCGT
+
FFFFFF
@1408
CCTCGT
+
FFFFFF
@1409
ACTCGT
+
FFFFFF
@1410
ACGTGC
+
FFFFFF
@1411
ACGTGT
+
FFFFFF
@1412
CCTAGT
+
FFFFFF
@1413
CCTAGG
+
FFFFFF
@1414
ACTCGC
+
FFFFFF
@1415
ACTGGT
+
FFFFFF
@1416
ACGCGT
+
FFFFFF
@1417
ACTTGT
+
FFFFFF
@1418
ACTGGT
+
FFFFFF
@1419
ACTTGT
+
FFFFFF
@1420
ACTGGT
+
FFFFFF
@1421
CCTCGT
+
FFFFFF
@1422
ACTCGT
+
FFFFFF
@1423
ACTGGT
+
FFFFFF
@1424
ACGCGT
+
FFFFFF
@1425
ACTTGT
+
FFFFFF
@1426
ACTCGT
+
FFFFFF
@1427
CCTCGT
+
FFFFFF
@1428
ACGCGT
+
FFFFFF
@1429
ACTTGT
+
FFFFFF
@1430
ACTCGT
+
FFFFFF
@1431
ACTAGT
+
FFFFFF
@1432
ACTAGT
+
FFFFFF
@1433
ACGCGT
+
FFFFFF
@1434
ACTCGT
+
FFFFFF
@1435
ACGAGT
+
FFFFFF
@1436
ACTTGT
+
FFFFFF
@1437
ACTGGT
+
FFFFFF
@1438
ACTCGT
+
FFFFFF
@1439
CCTCGT
+
FFFFFF
@1440
ACTTGT
+
FFFFFF
@1441
ACTCGT
+
FFFFFF
@1442
ACTTGT
+
FFFFFF
@1443
ACGCGT
+
FFFFFF
@1444
ACTGGT
+
FFFFFF
@1445
ACTCGT
+
FFFFFF
@1446
ACTGGT
+
FFFFFF
@1447
ACTAGT
+
FFFFFF
@1448
CCTCGT
+
FFFFFF
@1449
ACGTGT
+
FFFFFF
@1450
ACTCGT
+
FFFFFF
@1451
ACTCGT
+
FFFFFF
@1452
ACTCGT
+
FFFFFF
@1453
CCTAGG
+
FFFFFF
@1454
ACGAGT
+
FFFFFF
@1455
ACTCGT
+
FFFFFF
@1456
ACTCGT
+
FFFFFF
@1457
ACTCGT
+
FFFFFF
@1458
CCTCGT
+
FFFFFF
@1459
ACTTGT
+
FFFFFF
@1460
ACGTGC
+
FFFFFF
@1461
CCTCGG
+
FFFFFF
@1462
ACTCGT
+
FFFFFF
@1463
ACTAGT
+
FFFFFF
@1464
ACTAGA
+
FFFFFF
@1465
CCTAGG
+
FFFFFF
@1466
ACTAGC
+
FFFFFF
@1467
ACTCGA
+
FFFFFF
@1468
ACGCGT
+
FFFFFF
@1469
ACTAGT
+
FFFFFF
@1470
ACTCGC
+
FFFFFF
@1471
ACGCGT
+
FFFFFF
@1472
ACTCGT
+
FFFFFF
@1473
CCTCGT
+
FFFFFF
@1474
ACTCGT
+
FFFFFF
@1475
ACTTGC
+
FFFFFF
@1476
ACGCGA
+
FFFFFF
@1477
CCTCGT
+
FFFFFF
@1478
CCTAGC
+
FFFFFF
@1479
ACTCGT
+
FFFFFF
@1480
TCTAGT
+
FFFFFF
@1481
CCTAGG
+
FFFFFF
@1482
ACTCGT
+
FFFFFF
@1483
TCTAGT
+
FFFFFF
@1484
CCTAGG
+
FFFFFF
@1485
ACTTGT
+
FFFFFF
@1486
CCTAGC
+
FFFFFF
@1487
ACTTGG
+
FFFFFF
@1488
CCTCGT
+
FFFFFF
@1489
ACTAGA
+
FFFFFF
@1490
ACGTGC
+
FFFFFF
@1491
ACTCGT
+
FFFFFF
@1492
ACTGGT
+
FFFFFF
@1493
ACTCGT
+
FFFFFF
@1494
ACTCGT
+
FFFFFF
@1495
TCTAGT
+
FFFFFF
@1496
ACTAGT
+
FFFFFF
@1497
ACTCGT
+
FFFFFF
@1498
ACTCGT
+
FFFFFF
@1499
ACGCGT
+
FFFFFF
@1500
ACGCGA
+
FFFFFF
@1501
ACGTGT
+
FFFFFF
@1502
ACTAGT
+
FFFFFF
@1503
ACTTGT
+
FFFFFF
@1504
ACTCGT
+
FFFFFF
@1505
ACTCGT
+
FFFFFF
@1506
ACGCGT
+
FFFFFF
@1507
ACTTGT
+
FFFFFF
@1508
ACGAGT
+
FFFFFF
@1509
ACTCGT
+
FFFFFF
@1510
ACTCGT
+
FFFFFF
@1511
ACGCGA
+
FFFFFF
@1512
ACTTGT
+
FFFFFF
@1513
TCTAGT
+
FFFFFF
@1514
ACTAGT
+
FFFFFF
@1515
ACTCGC
+
FFFFFF
@1516
ACGCGT
+
FFFFFF
@1517
ACTCGT
+
FFFFFF
@1518
ACTCGT
+
FFFFFF
@1519
ACTCGT
+
FFFFFF
@1520
CCTAGT
+
FFFFFF
@1521
ACTCGT
+
FFFFFF
@1522
ACTAGT
+
FFFFFF
@1523
ACGCGT
+
FFFFFF
@1524
ACGCGT
+
FFFFFF
@1525
CCTAGG
+
FFFFFF
@1526
ACGCGT
+
FFFFFF
@1527
ACTCGT
+
FFFFFF
@1528
ACTCGT
+
FFFFFF
@1529
ACTCGT
+
FFFFFF
@1530
ACGTGT
+
FFFFFF
@1531
ACTTGT
+
FFFFFF
@1532
ACTCGC
+
FFFFFF
@1533
ACTCGT
+
FFFFFF
@1534
CCTAGG
+
FFFFFF
@1535
ACTCGT
+
FFFFFF
@1536
ACTAGT
+
FFFFFF
@1537
ACTTGT
+
FFFFFF
@1538
ACTTGG
+
FFFFFF
@1539
ACGCGT
+
FFFFFF
@1540
ACGCGT
+
FFFFFF
@1541
ACTCGT
+
FFFFFF
@1542
ACTCGT
+
FFFFFF
@1543
ACTAGT
+
FFFFFF
@1544
ACTGGT
+
FFFFFF
@1545
ACTAGT
+
FFFFFF
@1546
ACTCGT
+
FFFFFF
@1547
CCTCGC
+
FFFFFF
@1548
ACTAGT
+
FFFFFF
@1549
ACGCGA
+
FFFFFF
@1550
ACTTGT
+
FFFFFF
@1551
ACTAGT
+
FFFFFF
@1552
ACGTGT
+
FFFFFF
@1553
ACTAGT
+
FFFFFF
@1554
ACTTGT
+
FFFFFF
@1555
ACTCGT
+
FFFFFF
@1556
CCTAGT
+
FFFFFF
@1557
ACTTGC
+
FFFFFF
@1558
ACTCGC
+
FFFFFF
@1559
ACTCGT
+
FFFFFF
@1560
ACTAGT
+
FFFFFF
@1561
CCTAGG
+
FFFFFF
@1562
ACTAGT
+
FFFFFF
@1563
ACGCGT
+
FFFFFF
@1564
ACGCGT
+
FFFFFF
@1565
ACGCGT
+
FFFFFF
@1566
ACTTGT
+
FFFFFF
@1567
ACGAGT
+
FFFFFF
@1568
ACTTGT
+
FFFFFF
@1569
ACTCGT
+
FFFFFF
@1570
CCTAGG
+
FFFFFF
@1571
ACTCGT
+
FFFFFF
@1572
ACGCGT
+
FFFFFF
@1573
ACGTGC
+
FFFFFF
@1574
ACTCGT
+
FFFFFF
@1575
ACTTGT
+
FFFFFF
@1576
ACTCGT
+
FFFFFF
@1577
CCTCGT
+
FFFFFF
@1578
ACTAGT
+
FFFFFF
@1579
ACGCGT
+
FFFFFF
@1580
ACTCGT
+
FFFFFF
@1581
ACTCGC
+
FFFFFF
@1582
ACTGGT
+
FFFFFF
@1583
ACTCGT
+
FFFFFF
@1584
ACTCGC
+
FFFFFF
@1585
CCTCGT
+
FFFFFF
@1586
CCTAGG
+
FFFFFF
@1587
CCTCGT
+
FFFFFF
@1588
ACTAGT
+
FFFFFF
@1589
ACTAGT
+
FFFFFF
@1590
ACTAGT
+
FFFFFF
@1591
CCTAGC
+
FFFFFF
@1592
CCTAGG
+
FFFFFF
@1593
ACTCGT
+
FFFFFF
@1594
ACTCGT
+
FFFFFF
@1595
ACTCGT
+
FFFFFF
@1596
ACTCGT
+
FFFFFF
@1597
ACTTGC
+
FFFFFF
@1598
ACTGGT
+
FFFFFF
@1599
ACTCGC
+
FFFFFF
@1600
ACTCGT
+
FFFFFF
@1601
CCTAGT
+
FFFFFF
@1602
ACTCGG
+
FFFFFF
@1603
ACTCGT
+
FFFFFF
@1604
ACGAGT
+
FFFFFF
@1605
CCTAGC
+
FFFFFF
@1606
ACTCGC
+
FFFFFF
@1607
ACTCGT
+
FFFFFF
@1608
ACTAGA
+
FFFFFF
@1609
ACTCGT
+
FFFFFF
@1610
ACTAGT
+
FFFFFF
@1611
ACTAGA
+
FFFFFF
@1612
CCTAGG
+
FFFFFF
@1613
ACGCGT
+
FFFFFF
@1614
ACTCGT
+
FFFFFF
@1615
CCTCGT
+
FFFFFF
@1616
ACTCGT
+
FFFFFF
@1617
CCTAGT
+
FFFFFF
@1618
ACTCGT
+
FFFFFF
@1619
ACTAGA
+
FFFFFF
@1620
ACTAGT
+
FFFFFF
@1621
CCTCGT
+
FFFFFF
@1622
ACTTGT
+
FFFFFF
@1623
ACTAGT
+
FFFFFF
@1624
ACTCGA
+
FFFFFF
@1625
ACTCGT
+
FFFFFF
@1626
ACTTGT
+
FFFFFF
@1627
ACTCGT
+
FFFFFF
@1628
ACTTGT
+
FFFFFF
@1629
ACTCGT
+
FFFFFF
@1630
ACTCGT
+
FFFFFF
@1631
ACTAGT
+
FFFFFF
@1632
CCTCGT
+
FFFFFF
@1633
CCTCGT
+
FFFFFF
@1634
ACTCGT
+
FFFFFF
@1635
CCTAGG
+
FFFFFF
@1636
ACTCGT
+
FFFFFF
@1637
ACTCGT
+
FFFFFF
@1638
CCTAGC
+
FFFFFF
@1639
CCTAGG
+
FFFFFF
@1640
ACGCGT
+
FFFFFF
@1641
ACTCGT
+
FFFFFF
@1642
ACTCGT
+
FFFFFF
@1643
ACGCGT
+
FFFFFF
@1644
ACTCGT
+
FFFFFF
@1645
CCTAGG
+
FFFFFF
@1646
ACTAGT
+
FFFFFF
@1647
ACGTGC
+
FFFFFF
@1648
ACTAGT
+
FFFFFF
@1649
ACGCGT
+
FFFFFF
@1650
ACTCGC
+
FFFFFF
@1651
CCTAGT
+
FFFFFF
@1652
ACGTGT
+
FFFFFF
@1653
ACTAGT
+
FFFFFF
@1654
ACTCGC
+
FFFFFF
@1655
CCTAGG
+
FFFFFF
@1656
ACTAGT
+
FFFFFF
@1657
ACTTGT
+
FFFFFF
@1658
ACTCGT
+
FFFFFF
@1659
CCTAGC
+
FFFFFF
@1660
ACTTGT
+
FFFFFF
@1661
ACTTGG
+
FFFFFF
@1662
ACTAGT
+
FFFFFF
@1663
ACTCGT
+
FFFFFF
@1664
ACTGGT
+
FFFFFF
@1665
TCTAGT
+
FFFFFF
@1666
ACGCGT
+
FFFFFF
@1667
ACTCGT
+
FFFFFF
@1668
ACGTGT
+
FFFFFF
@1669
ACTTGT
+
FFFFFF
@1670
CCTAGG
+
FFFFFF
@1671
CCTAGG
+
FFFFFF
@1672
ACTGGT
+
FFFFFF
@1673
ACTTGT
+
FFFFFF
@1674
ACTTGT
+
FFFFFF
@1675
ACTCGG
+
FFFFFF
@1676
ACTCGT
+
FFFFFF
@1677
ACTAGT
+
FFFFFF
@1678
ACGCGA
+
FFFFFF
@1679
ACTCGT
+
FFFFFF
@1680
ACTCGC
+
FFFFFF
@1681
CCTAGT
+
FFFFFF
@1682
ACGCGT
+
FFFFFF
@1683
ACTCGT
+
FFFFFF
@1684
TCTAGT
+
FFFFFF
@1685
CCTCGC
+
FFFFFF
@1686
ACTAGA
+
FFFFFF
@1687
ACTCGT
+
FFFFFF
@1688
ACTTGT
+
FFFFFF
@1689
ACTCGT
+
FFFFFF
@1690
ACTCGC
+
FFFFFF
@1691
ACTCGT
+
FFFFFF
@1692
CCTCGT
+
FFFFFF
@1693
ACTCGT
+
FFFFFF
@1694
ACGAGT
+
FFFFFF
@1695
ACTCGT
+
FFFFFF
@1696
ACTCGT
+
FFFFFF
@1697
ACTAGT
+
FFFFFF
@1698
CCTAGG
+
FFFFFF
@1699
ACTAGT
+
FFFFFF
@1700
TCTAGT
+
FFFFFF
@1701
ACTAGT
+
FFFFFF
@1702
ACTCGT
+
FFFFFF
@1703
ACTCGT
+
FFFFFF
@1704
CCTAGC
+
FFFFFF
@1705
ACTCGG
+
FFFFFF
@1706
CCTCGT
+
FFFFFF
@1707
CCGCGA
+
FFFFFF
@1708
ACTCGT
+
FFFFFF
@1709
ACTGGT
+
FFFFFF
@1710
ACTCGT
+
FFFFFF
@1711
CCTCGT
+
FFFFFF
@1712
ACTCGC
+
FFFFFF
@1713
TCTAGT
+
FFFFFF
@1714
CCTCGT
+
FFFFFF
@1715
ACTCGT
+
FFFFFF
@1716
ACTAGT
+
FFFFFF
@1717
ACTAGT
+
FFFFFF
@1718
ACGCGA
+
FFFFFF
@1719
ACTCGT
+
FFFFFF
@1720
ACTCGT
+
FFFFFF
@1721
ACTCGT
+
FFFFFF
@1722
TCTAGT
+
FFFFFF
@1723
ACTTGT
+
FFFFFF
@1724
TCTAGT
+
FFFFFF
@1725
ACTGGT
+
FFFFFF
@1726
ACTTGT
+
FFFFFF
@1727
ACTAGT
+
FFFFFF
@1728
ACTCGT
+
FFFFFF
@1729
CCTCGT
+
FFFFFF
@1730
ACGTGC
+
FFFFFF
@1731
ACTAGT
+
FFFFFF
@1732
ACTTGT
+
FFFFFF
@1733
ACTCGT
+
FFFFFF
@1734
ACTCGT
+
FFFFFF
@1735
ACTCGT
+
FFFFFF
@1736
CCTAGG
+
FFFFFF
@1737
CCTCGT
+
FFFFFF
@1738
CCTAGT
+
FFFFFF
@1739
ACTTGT
+
FFFFFF
@1740
ACTCGT
+
FFFFFF
@1741
CCTCGT
+
FFFFFF
@1742
CCTCGT
+
FFFFFF
@1743
ACTTGG
+
FFFFFF
@1744
ACTCGT
+
FFFFFF
@1745
ACTAGT
+
FFFFFF
@1746
ACTCGT
+
FFFFFF
@1747
CCTAGT
+
FFFFFF
@1748
TCTCGT
+
FFFFFF
@1749
ACTCGT
+
FFFFFF
@1750
ACTCGT
+
FFFFFF
@1751
TCTCGT
+
FFFFFF
@1752
ACTAGT
+
FFFFFF
@1753
TCTAGT
+
FFFFFF
@1754
ACTAGT
+
FFFFFF
@1755
ACTTGT
+
FFFFFF
@1756
ACTAGT
+
FFFFFF
@1757
ACTCGT
+
FFFFFF
@1758
ACTCGT
+
FFFFFF
@1759
ACTCGT
+
FFFFFF
@1760
ACTCGT
+
FFFFFF
@1761
ACTCGT
+
FFFFFF
@1762
ACTTGT
+
FFFFFF
@1763
ACTAGA
+
FFFFFF
@1764
ACTCGT
+
FFFFFF
@1765
ACTGGT
+
FFFFFF
@1766
ACTTGT
+
FFFFFF
@1767
TCTCGT
+
FFFFFF
@1768
CCTAGG
+
FFFFFF
@1769
CCTAGC
+
FFFFFF
@1770
ACTAGT
+
FFFFFF
@1771
CCTAGG
+
FFFFFF
@1772
ACTCGT
+
FFFFFF
@1773
ACTAGT
+
FFFFFF
@1774
ACTTGC
+
FFFFFF
@1775
TCTAGT
+
FFFFFF
@1776
ACTAGT
+
FFFFFF
@1777
ACTCGT
+
FFFFFF
@1778
ACTCGT
+
FFFFFF
@1779
CCTCGT
+
FFFFFF
@1780
ACGAGT
+
FFFFFF
@1781
ACTGGT
+
FFFFFF
@1782
ACTCGT
+
FFFFFF
@1783
CCTGGG
+
FFFFFF
@1784
ACTAGT
+
FFFFFF
@1785
CCTAGG
+
FFFFFF
@1786
ACTCGT
+
FFFFFF
@1787
ACTGGT
+
FFFFFF
@1788
ACTCGT
+
FFFFFF
@1789
ACTCGT
+
FFFFFF
@1790
ACGTGC
+
FFFFFF
@1791
ACTCGT
+
FFFFFF
@1792
ACTCGT
+
FFFFFF
@1793
ACTGGT
+
FFFFFF
@1794
ACTAGT
+
FFFFFF
@1795
ACTCGT
+
FFFFFF
@1796
ACTCGT
+
FFFFFF
@1797
TCTAGT
+
FFFFFF
@1798
ACTCGT
+
FFFFFF
@1799
ACTTGT
+
FFFFFF
@1800
ACTCGT
+
FFFFFF
@1801
ACGAGT
+
FFFFFF
@1802
ACTTGT
+
FFFFFF
@1803
CCTAGT
+
FFFFFF
@1804
ACTGGT
+
FFFFFF
@1805
ACTAGT
+
FFFFFF
@1806
ACGCGT
+
FFFFFF
@1807
ACTCGT
+
FFFFFF
@1808
ACGCGT
+
FFFFFF
@1809
ACTTGT
+
FFFFFF
@1810
TCTAGT
+
FFFFFF
@1811
ACTCGT
+
FFFFFF
@1812
ACGCGT
+
FFFFFF
@1813
ACTTGT
+
FFFFFF
@1814
ACTCGT
+
FFFFFF
@1815
ACTCGT
+
FFFFFF
@1816
ACTCGA
+
FFFFFF
@1817
ACTTGT
+
FFFFFF
@1818
ACTCGT
+
FFFFFF
@1819
ACGAGT
+
FFFFFF
@1820
ACTCGT
+
FFFFFF
@1821
TCTAGT
+
FFFFFF
@1822
CCTAGG
+
FFFFFF
@1823
ACTAGT
+
FFFFFF
@1824
ACTAGT
+
FFFFFF
@1825
ACTCGT
+
FFFFFF
@1826
ACGCGT
+
FFFFFF
@1827
CCTAGG
+
FFFFFF
@1828
ACTTGT
+
FFFFFF
@1829
ACTCGT
+
FFFFFF
@1830
ACTCGT
+
FFFFFF
@1831
ACTAGT
+
FFFFFF
@1832
ACGTGC
+
FFFFFF
@1833
ACTTGT
+
FFFFFF
@1834
ACGAGT
+
FFFFFF
@1835
ACTAGT
+
FFFFFF
@1836
ACTCGT
+
FFFFFF
@1837
ACTTGT
+
FFFFFF
@1838
ACTAGT
+
FFFFFF
@1839
ACTGGT
+
FFFFFF
@1840
ACTCGT
+
FFFFFF
@1841
ACTAGT
+
FFFFFF
@1842
ACTTGT
+
FFFFFF
@1843
ACTCGT
+
FFFFFF
@1844
ACTTGT
+
FFFFFF
@1845
ACGCGT
+
FFFFFF
@1846
ACTCGT
+
FFFFFF
@1847
TCTAGT
+
FFFFFF
@1848
ACTCGT
+
FFFFFF
@1849
CCTAGC
+
FFFFFF
@1850
ACTCGT
+
FFFFFF
@1851
ACTCGT
+
FFFFFF
@1852
ACTCGT
+
FFFFFF
@1853
CCTCGT
+
FFFFFF
@1854
ACTAGT
+
FFFFFF
@1855
ACGAGT
+
FFFFFF
@1856
ACTTGG
+
FFFFFF
@1857
ACTCGT
+
FFFFFF
@1858
ACTCGT
+
FFFFFF
@1859
ACTGGT
+
FFFFFF
@1860
ACTGGT
+
FFFFFF
@1861
ACTGGT
+
FFFFFF
@1862
ACTCGT
+
FFFFFF
@1863
ACGCGT
+
FFFFFF
@1864
ACTCGT
+
FFFFFF
@1865
ACTTGT
+
FFFFFF
@1866
ACTAGA
+
FFFFFF
@1867
ACTTGT
+
FFFFFF
@1868
ACTAGT
+
FFFFFF
@1869
ACGCGT
+
FFFFFF
@1870
ACGCGA
+
FFFFFF
@1871
ACTCGT
+
FFFFFF
@1872
ACTTGT
+
FFFFFF
@1873
ACTTGT
+
FFFFFF
@1874
ACGAGT
+
FFFFFF
@1875
TCTAGT
+
FFFFFF
@1876
ACTCGT
+
FFFFFF
@1877
ACTCGT
+
FFFFFF
@1878
ACTCGT
+
FFFFFF
@1879
ACTCGT
+
FFFFFF
@1880
ACTCGG
+
FFFFFF
@1881
CCTAGG
+
FFFFFF
@1882
ACTTGT
+
FFFFFF
@1883
ACTCGT
+
FFFFFF
@1884
ACTTGT
+
FFFFFF
@1885
ACTAGT
+
FFFFFF
@1886
ACTCGT
+
FFFFFF
@1887
ACTAGT
+
FFFFFF
@1888
ACGCGT
+
FFFFFF
@1889
ACTCGC
+
FFFFFF
@1890
ACTCGT
+
FFFFFF
@1891
ACTCGT
+
FFFFFF
@1892
ACTGGT
+
FFFFFF
@1893
ACGAGT
+
FFFFFF
@1894
ACTCGT
+
FFFFFF
@1895
ACTAGT
+
FFFFFF
@1896
CCTCGT
+
FFFFFF
@1897
ACGCGT
+
FFFFFF
@1898
ACTCGT
+
FFFFFF
@1899
CCTAGC
+
FFFFFF
@1900
ACTTGT
+
FFFFFF
@1901
ACTAGT
+
FFFFFF
@1902
ACTCGT
+
FFFFFF
@1903
CCTAGG
+
FFFFFF
@1904
ACGCGT
+
FFFFFF
@1905
ACTCGT
+
FFFFFF
@1906
ACTTGT
+
FFFFFF
@1907
ACTGGT
+
FFFFFF
@1908
ACTTGC
+
FFFFFF
@1909
CCTCGT
+
FFFFFF
@1910
CCTAGG
+
FFFFFF
@1911
CCTAGT
+
FFFFFF
@1912
CCTCGT
+
FFFFFF
@1913
ACTCGT
+
FFFFFF
@1914
CCTAGG
+
FFFFFF
@1915
ACGCGT
+
FFFFFF
@1916
ACGCGT
+
FFFFFF
@1917
ACGTGT
+
FFFFFF
@1918
CCTAGC
+
FFFFFF
@1919
ACGCGT
+
FFFFFF
@1920
CCTCGT
+
FFFFFF
@1921
ACTCGT
+
FFFFFF
@1922
ACTCGT
+
FFFFFF
@1923
TCTAGT
+
FFFFFF
@1924
ACTTGT
+
FFFFFF
@1925
ACTTGT
+
FFFFFF
@1926
CCTAGC
+
FFFFFF
@1927
ACTCGT
+
FFFFFF
@1928
ACTAGT
+
FFFFFF
@1929
CCTCGT
+
FFFFFF
@1930
ACTGGT
+
FFFFFF
@1931
ACGCGT
+
FFFFFF
@1932
CCTCGT
+
FFFFFF
@1933
CCTCGT
+
FFFFFF
@1934
ACTAGA
+
FFFFFF
@1935
ACGAGT
+
FFFFFF
@1936
ACGCGT
+
FFFFFF
@1937
ACTCGT
+
FFFFFF
@1938
ACGGGT
+
FFFFFF
@1939
ACTCGT
+
FFFFFF
@1940
ACGCGT
+
FFFFFF
@1941
CCTAGG
+
FFFFFF
@1942
TCTAGT
+
FFFFFF
@1943
CCTCGT
+
FFFFFF
@1944
ACTCGT
+
FFFFFF
@1945
ACTCGT
+
FFFFFF
@1946
ACTCGT
+
FFFFFF
@1947
ACTCGT
+
FFFFFF
@1948
ACTCGT
+
FFFFFF
@1949
ACTAGT
+
FFFFFF
@1950
ACGTGC
+
FFFFFF
@1951
ACTGGT
+
FFFFFF
@1952
ACTCGT
+
FFFFFF
@1953
ACGCGT
+
FFFFFF
@1954
ACGAGT
+
FFFFFF
@1955
CCTCGT
+
FFFFFF
@1956
ACTCGT
+
FFFFFF
@1957
ACTCGT
+
FFFFFF
@1958
ACGCGT
+
FFFFFF
@1959
CCTCGT
+
FFFFFF
@1960
ACGCGT
+
FFFFFF
@1961
CCTCGT
+
FFFFFF
@1962
ACTAGT
+
FFFFFF
@1963
ACGTGC
+
FFFFFF
@1964
ACGCGT
+
FFFFFF
@1965
ACTTGT
+
FFFFFF
@1966
ACTGGT
+
FFFFFF
@1967
ACTAGT
+
FFFFFF
@1968
ACTAGG
+
FFFFFF
@1969
ACTAGT
+
FFFFFF
@1970
TCTAGT
+
FFFFFF
@1971
CCTAGT
+
FFFFFF
@1972
ACTCGG
+
FFFFFF
@1973
CCTAGC
+
FFFFFF
@1974
ACTAGT
+
FFFFFF
@1975
ACTCGT
+
FFFFFF
@1976
ACTCGG
+
FFFFFF
@1977
ACTAGA
+
FFFFFF
@1978
ACTCGT
+
FFFFFF
@1979
ACTAGT
+
FFFFFF
@1980
ACTGGT
+
FFFFFF
@1981
ACTCGT
+
FFFFFF
@1982
CCTAGG
+
FFFFFF
@1983
ACGCGT
+
FFFFFF
@1984
ACTAGT
+
FFFFFF
@1985
ACGCGT
+
FFFFFF
@1986
ACTCGT
+
FFFFFF
@1987
ACGCGT
+
FFFFFF
@1988
ACTGGT
+
FFFFFF
@1989
ACGCGT
+
FFFFFF
@1990
ACTCGT
+
FFFFFF
@1991
TCTAGT
+
FFFFFF
@1992
ACTAGT
+
FFFFFF
@1993
ACTCGT
+
FFFFFF
@1994
ACTTGT
+
FFFFFF
@1995
ACTCGT
+
FFFFFF
@1996
ACTCGT
+
FFFFFF
@1997
ACTGGT
+
FFFFFF
@1998
CCTAGT
+
FFFFFF
@1999
ACTCGT
+
FFFFFF
@2000
ACGCGT
+
FFFFFF
@2001
ACTTGT
+
FFFFFF
@2002
ACTAGT
+
FFFFFF
@2003
ACGGGT
+
FFFFFF
@2004
ACTAGT
+
FFFFFF
@2005
ACTCGT
+
FFFFFF
@2006
ACTCGT
+
FFFFFF
@2007
ACTAGT
+
FFFFFF
@2008
ACTCGT
+
FFFFFF
@2009
CCTAGG
+
FFFFFF
@2010
ACTTGT
+
FFFFFF
@2011
ACGAGT
+
FFFFFF
@2012
ACTCGC
+
FFFFFF
@2013
ACTAGT
+
FFFFFF
@2014
ACTGGT
+
FFFFFF
@2015
ACGTGC
+
FFFFFF
@2016
CCTAGG
+
FFFFFF
@2017
ACTCGG
+
FFFFFF
@2018
ACTCGT
+
FFFFFF
@2019
ACTAGT
+
FFFFFF
@2020
ACTCGT
+
FFFFFF
@2021
CCTCGT
+
FFFFFF
@2022
TCTAGT
+
FFFFFF
@2023
CCTAGC
+
FFFFFF
@2024
CCTAGC
+
FFFFFF
@2025
ACTCGT
+
FFFFFF
@2026
ACTAGT
+
FFFFFF
@2027
ACTAGT
+
FFFFFF
@2028
ACTCGT
+
FFFFFF
@2029
ACTCGT
+
FFFFFF
@2030
CCTAGG
+
FFFFFF
@2031
ACTAGT
+
FFFFFF
@2032
ACTCGT
+
FFFFFF
@2033
ACGCGT
+
FFFFFF
@2034
ACTCGT
+
FFFFFF
@2035
ACTAGT
+
FFFFFF
@2036
ACGTGC
+
FFFFFF
@2037
ACGCGT
+
FFFFFF
@2038
ACTGGT
+
FFFFFF
@2039
CCTAGG
+
FFFFFF
@2040
ACGTGC
+
FFFFFF
@2041
CCTCGT
+
FFFFFF
@2042
CCTAGG
+
FFFFFF
@2043
CCTAGC
+
FFFFFF
@2044
ACTTGT
+
FFFFFF
@2045
ACTCGT
+
FFFFFF
@2046
ACTCGC
+
FFFFFF
@2047
CCTAGT
+
FFFFFF
@2048
ACTCGT
+
FFFFFF
@2049
ACTAGT
+
FFFFFF
@2050
ACTTGT
+
FFFFFF
@2051
ACTAGT
+
FFFFFF
@2052
ACTCGT
+
FFFFFF
@2053
ACGCGT
+
FFFFFF
@2054
ACTCGG
+
FFFFFF
@2055
ACTCGT
+
FFFFFF
@2056
ACTCGT
+
FFFFFF
@2057
ACTAGT
+
FFFFFF
@2058
ACTAGT
+
FFFFFF
@2059
ACTTGT
+
FFFFFF
@2060
CCTAGG
+
FFFFFF
@2061
ACGAGT
+
FFFFFF
@2062
ACTCGT
+
FFFFFF
@2063
ACGCGT
+
FFFFFF
@2064
ACGTGC
+
FFFFFF
@2065
ACTTGT
+
FFFFFF
@2066
ACTCGT
+
FFFFFF
@2067
CCTCGT
+
FFFFFF
@2068
ACGCGT
+
FFFFFF
@2069
ACTCGT
+
FFFFFF
@2070
ACTAGT
+
FFFFFF
@2071
ACTTGT
+
FFFFFF
@2072
ACTCGT
+
FFFFFF
@2073
ACTAGT
+
FFFFFF
@2074
ACTTGC
+
FFFFFF
@2075
CCTCGT
+
FFFFFF
@2076
ACTAGT
+
FFFFFF
@2077
ACTTGT
+
FFFFFF
@2078
CCTAGG
+
FFFFFF
@2079
TCTAGT
+
FFFFFF
@2080
ACTCGT
+
FFFFFF
@2081
ACTCGT
+
FFFFFF
@2082
ACTAGT
+
FFFFFF
@2083
ACGCGT
+
FFFFFF
@2084
CCTCGT
+
FFFFFF
@2085
TCTAGT
+
FFFFFF
@2086
ACTCGT
+
FFFFFF
@2087
ACTCGT
+
FFFFFF
@2088
ACTCGT
+
FFFFFF
@2089
ACGAGT
+
FFFFFF
@2090
ACGCGT
+
FFFFFF
@2091
ACTAGT
+
FFFFFF
@2092
CCTAGG
+
FFFFFF
@2093
ACTCGT
+
FFFFFF
@2094
ACTCGT
+
FFFFFF
@2095
ACTTGT
+
FFFFFF
@2096
ACTCGT
+
FFFFFF
@2097
ACTTGT
+
FFFFFF
@2098
ACGCGT
+
FFFFFF
@2099
ACTTGT
+
FFFFFF
@2100
ACTCGT
+
FFFFFF
@2101
ACTAGT
+
FFFFFF
@2102
ACGCGT
+
FFFFFF
@2103
ACTCGT
+
FFFFFF
@2104
CCTAGC
+
FFFFFF
@2105
ACTTGG
+
FFFFFF
@2106
ACTCGT
+
FFFFFF
@2107
CCTCGT
+
FFFFFF
@2108
ACTAGT
+
FFFFFF
@2109
ACTGGT
+
FFFFFF
@2110
CCTAGC
+
FFFFFF
@2111
ACTCGG
+
FFFFFF
@2112
CCTCGT
+
FFFFFF
@2113
ACTAGT
+
FFFFFF
@2114
ACGCGT
+
FFFFFF
@2115
CCTCGT
+
FFFFFF
@2116
ACGCGT
+
FFFFFF
@2117
ACTCGT
+
FFFFFF
@2118
ACTCGT
+
FFFFFF
@2119
ACTTGT
+
FFFFFF
@2120
ACTAGT
+
FFFFFF
@2121
ACTAGA
+
FFFFFF
@2122
ACTCGT
+
FFFFFF
@2123
ACTAGA
+
FFFFFF
@2124
ACTCGT
+
FFFFFF
@2125
ACGCGT
+
FFFFFF
@2126
ACTCGT
+
FFFFFF
@2127
ACTTGT
+
FFFFFF
@2128
ACTCGT
+
FFFFFF
@2129
ACTCGT
+
FFFFFF
@2130
ACTCGT
+
FFFFFF
@2131
ACTGGT
+
FFFFFF
@2132
ACTCGG
+
FFFFFF
@2133
ACTAGT
+
FFFFFF
@2134
ACTCGT
+
FFFFFF
@2135
ACTTGT
+
FFFFFF
@2136
ACTCGT
+
FFFFFF
@2137
ACGCGA
+
FFFFFF
@2138
ACGCGT
+
FFFFFF
@2139
ACTTGT
+
FFFFFF
@2140
ACTAGT
+
FFFFFF
@2141
CCTAGG
+
FFFFFF
@2142
CCTAGT
+
FFFFFF
@2143
ACTAGT
+
FFFFFF
@2144
ACTCGT
+
FFFFFF
@2145
ACGTGC
+
FFFFFF
@2146
ACTAGT
+
FFFFFF
@2147
ACTCGT
+
FFFFFF
@2148
CCTCGT
+
FFFFFF
@2149
ACTAGT
+
FFFFFF
@2150
ACTCGT
+
FFFFFF
@2151
ACTGGT
+
FFFFFF
@2152
ACTCGT
+
FFFFFF
@2153
ACTCGT
+
FFFFFF
@2154
ACGCGT
+
FFFFFF
@2155
CCTCGT
+
FFFFFF
@2156
ACGCGT
+
FFFFFF
@2157
ACGCGT
+
FFFFFF
@2158
ACTCGT
+
FFFFFF
@2159
ACTCGG
+
FFFFFF
@2160
ACTCGT
+
FFFFFF
@2161
ACTGGT
+
FFFFFF
@2162
ACTAGT
+
FFFFFF
@2163
CCTCGT
+
FFFFFF
@2164
CCTAGG
+
FFFFFF
@2165
ACTAGT
+
FFFFFF
@2166
ACTGGT
+
FFFFFF
@2167
TCTCGT
+
FFFFFF
@2168
ACTGGT
+
FFFFFF
@2169
ACTCGC
+
FFFFFF
@2170
CCTAGG
+
FFFFFF
@2171
CCTCGT
+
FFFFFF
@2172
ACTCGT
+
FFFFFF
@2173
ACTTGT
+
FFFFFF
@2174
ACTAGT
+
FFFFFF
@2175
ACTAGT
+
FFFFFF
@2176
ACTCGT
+
FFFFFF
@2177
ACTCGT
+
FFFFFF
@2178
ACGCGT
+
FFFFFF
@2179
ACTCGT
+
FFFFFF
@2180
ACTAGC
+
FFFFFF
@2181
ACTAGA
+
FFFFFF
@2182
ACTCGT
+
FFFFFF
@2183
ACGCGT
+
FFFFFF
@2184
ACGCGT
+
FFFFFF
@2185
ACTAGT
+
FFFFFF
@2186
ACTGGT
+
FFFFFF
@2187
CCTAGC
+
FFFFFF
@2188
ACTCGT
+
FFFFFF
@2189
CCTCGT
+
FFFFFF
@2190
CCTAGG
+
FFFFFF
@2191
ACTCGT
+
FFFFFF
@2192
CCTCGC
+
FFFFFF
@2193
ACGTGT
+
FFFFFF
@2194
CCTAGT
+
FFFFFF
@2195
ACTCGT
+
FFFFFF
@2196
ACTCGT
+
FFFFFF
@2197
ACTTGG
+
FFFFFF
@2198
ACTCGT
+
FFFFFF
@2199
ACTCGT
+
FFFFFF
@2200
ACGCGA
+
FFFFFF
@2201
ACTTGT
+
FFFFFF
@2202
CCTAGG
+
FFFFFF
@2203
ACTCGG
+
FFFFFF
@2204
ACTAGT
+
FFFFFF
@2205
ACTCGT
+
FFFFFF
@2206
ACTCGT
+
FFFFFF
@2207
ACTCGA
+
FFFFFF
@2208
CCTAGG
+
FFFFFF
@2209
ACTTGT
+
FFFFFF
@2210
ACTCGT
+
FFFFFF
@2211
ACTTGC
+
FFFFFF
@2212
ACTTGT
+
FFFFFF
@2213
ACTTGG
+
FFFFFF
@2214
ACGCGA
+
FFFFFF
@2215
ACTCGT
+
FFFFFF
@2216
ACTTGT
+
FFFFFF
@2217
ACTCGT
+
FFFFFF
@2218
ACTCGT
+
FFFFFF
@2219
ACTGGT
+
FFFFFF
@2220
ACTAGT
+
FFFFFF
@2221
ACTCGT
+
FFFFFF
@2222
ACTCGT
+
FFFFFF
@2223
ACTTGT
+
FFFFFF
@2224
ACTCGC
+
FFFFFF
@2225
ACGAGT
+
FFFFFF
@2226
ACTCGT
+
FFFFFF
@2227
ACGTGT
+
FFFFFF
@2228
ACTTGT
+
FFFFFF
@2229
ACTCGG
+
FFFFFF
@2230
ACGTGC
+
FFFFFF
@2231
ACGCGT
+
FFFFFF
@2232
ACTCGT
+
FFFFFF
@2233
ACTCGT
+
FFFFFF
@2234
ACTAGT
+
FFFFFF
@2235
ACTCGC
+
FFFFFF
@2236
ACTAGT
+
FFFFFF
@2237
TCTAGT
+
FFFFFF
@2238
ACTTGT
+
FFFFFF
@2239
ACTCGT
+
FFFFFF
@2240
ACTCGT
+
FFFFFF
@2241
ACTCGT
+
FFFFFF
@2242
ACGCGA
+
FFFFFF
@2243
ACTTGT
+
FFFFFF
@2244
ACTCGT
+
FFFFFF
@2245
CCTAGT
+
FFFFFF
@2246
ACTAGT
+
FFFFFF
@2247
ACTAGT
+
FFFFFF
@2248
ACTTGT
+
FFFFFF
@2249
CCTAGT
+
FFFFFF
@2250
ACTCGT
+
FFFFFF
@2251
ACTCGC
+
FFFFFF
@2252
ACTGGT
+
FFFFFF
@2253
ACTAGT
+
FFFFFF
@2254
ACTTGT
+
FFFFFF
@2255
CCTAGT
+
FFFFFF
@2256
CCTAGG
+
FFFFFF
@2257
ACGCGT
+
FFFFFF
@2258
ACTCGC
+
FFFFFF
@2259
CCTAGG
+
FFFFFF
@2260
ACTCGT
+
FFFFFF
@2261
TCTAGT
+
FFFFFF
@2262
ACTCGT
+
FFFFFF
@2263
ACTTGT
+
FFFFFF
@2264
CCTAGG
+
FFFFFF
@2265
ACTCGT
+
FFFFFF
@2266
ACTCGC
+
FFFFFF
@2267
ACTCGT
+
FFFFFF
@2268
ACTTGT
+
FFFFFF
@2269
ACGCGT
+
FFFFFF
@2270
CCTAGT
+
FFFFFF
@2271
ACTGGT
+
FFFFFF
@2272
ACTCGC
+
FFFFFF
@2273
TCTAGT
+
FFFFFF
@2274
ACTCGC
+
FFFFFF
@2275
CCTAGC
+
FFFFFF
@2276
ACTTGT
+
FFFFFF
@2277
ACTTGT
+
FFFFFF
@2278
ACGCGT
+
FFFFFF
@2279
CCTAGG
+
FFFFFF
@2280
CCTAGG
+
FFFFFF
@2281
ACTCGT
+
FFFFFF
@2282
ACTAGT
+
FFFFFF
@2283
ACGCGT
+
FFFFFF
@2284
ACTCGT
+
FFFFFF
@2285
ACTTGT
+
FFFFFF
@2286
ACGAGT
+
FFFFFF
@2287
CCTCGT
+
FFFFFF
@2288
ACTCGT
+
FFFFFF
@2289
ACTCGC
+
FFFFFF
@2290
ACGCGT
+
FFFFFF
@2291
ACTTGT
+
FFFFFF
@2292
ACTAGT
+
FFFFFF
@2293
ACTCGT
+
FFFFFF
@2294
ACGCGA
+
FFFFFF
@2295
ACTCGT
+
FFFFFF
@2296
ACTCGT
+
FFFFFF
@2297
ACTCGT
+
FFFFFF
@2298
ACTCGT
+
FFFFFF
@2299
CCTCGT
+
FFFFFF
@2300
ACTTGT
+
FFFFFF
@2301
TCTCGT
+
FFFFFF
@2302
ACTCGT
+
FFFFFF
@2303
ACGCGT
+
FFFFFF
@2304
ACTCGT
+
FFFFFF
@2305
ACTTGT
+
FFFFFF
@2306
CCTAGT
+
FFFFFF
@2307
ACTAGT
+
FFFFFF
@2308
ACTAGT
+
FFFFFF
@2309
ACTAGT
+
FFFFFF
@2310
ACTCGT
+
FFFFFF
@2311
ACGCGT
+
FFFFFF
@2312
ACTGGT
+
FFFFFF
@2313
ACGCGT
+
FFFFFF
@2314
ACTAGT
+
FFFFFF
@2315
CCTCGT
+
FFFFFF
@2316
CCTCGC
+
FFFFFF
@2317
ACTCGT
+
FFFFFF
@2318
ACTCGT
+
FFFFFF
@2319
ACTCGT
+
FFFFFF
@2320
ACTAGT
+
FFFFFF
@2321
ACTGGT
+
FFFFFF
@2322
ACTCGT
+
FFFFFF
@2323
ACTAGT
+
FFFFFF
@2324
ACGCGT
+
FFFFFF
@2325
ACTCGT
+
FFFFFF
@2326
ACTCGG
+
FFFFFF
@2327
CCTCGT
+
FFFFFF
@2328
ACTTGT
+
FFFFFF
@2329
ACTCGT
+
FFFFFF
@2330
TCTTGT
+
FFFFFF
@2331
ACTCGT
+
FFFFFF
@2332
ACTCGT
+
FFFFFF
@2333
ACGCGT
+
FFFFFF
@2334
ACTCGT
+
FFFFFF
@2335
ACTAGT
+
FFFFFF
@2336
ACGCGT
+
FFFFFF
@2337
ACTTGT
+
FFFFFF
@2338
ACTAGT
+
FFFFFF
@2339
ACTAGT
+
FFFFFF
@2340
CCTCGC
+
FFFFFF
@2341
CCTCGT
+
FFFFFF
@2342
ACTAGT
+
FFFFFF
@2343
ACTCGT
+
FFFFFF
@2344
ACTCGT
+
FFFFFF
@2345
ACTCGT
+
FFFFFF
@2346
ACGTGC
+
FFFFFF
@2347
CCTAGG
+
FFFFFF
@2348
ACTAGT
+
FFFFFF
@2349
ACGTGC
+
FFFFFF
@2350
ACTCGT
+
FFFFFF
@2351
CCTAGT
+
FFFFFF
@2352
ACGAGT
+
FFFFFF
@2353
ACTTGT
+
FFFFFF
@2354
ACGCGT
+
FFFFFF
@2355
ACTCGT
+
FFFFFF
@2356
CCTCGT
+
FFFFFF
@2357
ACTCGT
+
FFFFFF
@2358
ACGAGT
+
FFFFFF
@2359
ACTCGT
+
FFFFFF
@2360
ACTCGT
+
FFFFFF
@2361
CCTAGC
+
FFFFFF
@2362
ACTAGT
+
FFFFFF
@2363
ACTAGA
+
FFFFFF
@2364
ACTGGT
+
FFFFFF
@2365
ACTCGG
+
FFFFFF
@2366
ACGCGT
+
FFFFFF
@2367
ACGAGT
+
FFFFFF
@2368
CCTAGG
+
FFFFFF
@2369
TCTAGT
+
FFFFFF
@2370
ACTCGT
+
FFFFFF
@2371
ACTAGT
+
FFFFFF
@2372
CCTCGT
+
FFFFFF
@2373
ACTCGT
+
FFFFFF
@2374
ACTTGT
+
FFFFFF
@2375
ACTCGT
+
FFFFFF
@2376
ACTTGT
+
FFFFFF
@2377
ACTCGT
+
FFFFFF
@2378
ACTTGT
+
FFFFFF
@2379
ACTCGT
+
FFFFFF
@2380
ACGCGT
+
FFFFFF
@2381
ACTCGT
+
FFFFFF
@2382
CCTAGG
+
FFFFFF
@2383
ACGCGT
+
FFFFFF
@2384
ACTGGT
+
FFFFFF
@2385
ACGAGT
+
FFFFFF
@2386
ACTGGT
+
FFFFFF
@2387
ACGAGT
+
FFFFFF
@2388
ACGCGT
+
FFFFFF
@2389
ACTAGT
+
FFFFFF
@2390
ACTTGC
+
FFFFFF
@2391
ACGCGT
+
FFFFFF
@2392
ACGTGC
+
FFFFFF
@2393
ACTCGT
+
FFFFFF
@2394
ACTCGC
+
FFFFFF
@2395
ACTCGC
+
FFFFFF
@2396
ACTAGT
+
FFFFFF
@2397
ACGCGT
+
FFFFFF
@2398
ACTCGT
+
FFFFFF
@2399
ACTCGG
+
FFFFFF
@2400
ACTGGT
+
FFFFFF
@2401
ACTAGT
+
FFFFFF
@2402
ACTGGT
+
FFFFFF
@2403
ACTAGT
+
FFFFFF
@2404
TCTAGT
+
FFFFFF
@2405
CCTAGC
+
FFFFFF
@2406
CCTAGG
+
FFFFFF
@2407
ACTCGT
+
FFFFFF
@2408
ACTAGT
+
FFFFFF
@2409
ACTTGT
+
FFFFFF
@2410
ACTCGT
+
FFFFFF
@2411
ACTCGT
+
FFFFFF
@2412
ACTGGT
+
FFFFFF
@2413
ACGCGT
+
FFFFFF
@2414
CCTCGT
+
FFFFFF
@2415
ACTCGC
+
FFFFFF
@2416
ACTGGT
+
FFFFFF
@2417
ACGCGT
+
FFFFFF
@2418
ACTTGC
+
FFFFFF
@2419
ACTTGT
+
FFFFFF
@2420
ACTAGT
+
FFFFFF
@2421
ACTTGT
+
FFFFFF
@2422
ACTCGT
+
FFFFFF
@2423
CCTAGT
+
FFFFFF
@2424
ACTTGT
+
FFFFFF
@2425
ACTAGT
+
FFFFFF
@2426
ACTCGT
+
FFFFFF
@2427
ACTCGT
+
FFFFFF
@2428
CCTCGC
+
FFFFFF
@2429
ACGCGT
+
FFFFFF
@2430
ACTCGT
+
FFFFFF
@2431
ACTCGT
+
FFFFFF
@2432
ACGCGT
+
FFFFFF
@2433
ACTAGT
+
FFFFFF
@2434
ACTCGT
+
FFFFFF
@2435
ACTAGT
+
FFFFFF
@2436
ACTAGT
+
FFFFFF
@2437
ACGCGT
+
FFFFFF
@2438
ACTGGT
+
FFFFFF
@2439
ACTTGT
+
FFFFFF
@2440
ACGCGA
+
FFFFFF
@2441
ACTGGT
+
FFFFFF
@2442
CCTCGT
+
FFFFFF
@2443
ACTCGT
+
FFFFFF
@2444
ACTGGT
+
FFFFFF
@2445
ACGCGT
+
FFFFFF
@2446
ACTCGT
+
FFFFFF
@2447
ACTCGT
+
FFFFFF
@2448
ACTCGT
+
FFFFFF
@2449
ACTTGT
+
FFFFFF
@2450
ACTCGT
+
FFFFFF
@2451
CCTCGT
+
FFFFFF
@2452
ACTCGT
+
FFFFFF
@2453
ACGCGT
+
FFFFFF
@2454
ACTAGT
+
FFFFFF
@2455
TCTAGT
+
FFFFFF
@2456
ACGTGC
+
FFFFFF
@2457
CCTAGG
+
FFFFFF
@2458
ACGTGT
+
FFFFFF
@2459
ACTTGT
+
FFFFFF
@2460
ACTAGT
+
FFFFFF
@2461
ACGCGA
+
FFFFFF
@2462
ACTAGT
+
FFFFFF
@2463
ACTCGT
+
FFFFFF
@2464
ACTCGT
+
FFFFFF
@2465
ACGCGT
+
FFFFFF
@2466
ACTAGT
+
FFFFFF
@2467
ACTGGT
+
FFFFFF
@2468
ACTGGT
+
FFFFFF
@2469
ACTGGT
+
FFFFFF
@2470
ACGCGT
+
FFFFFF
@2471
ACTGGT
+
FFFFFF
@2472
CCTAGG
+
FFFFFF
@2473
ACGCGT
+
FFFFFF
@2474
ACGTGC
+
FFFFFF
@2475
CCTAGC
+
FFFFFF
@2476
ACGCGA
+
FFFFFF
@2477
CCTAGC
+
FFFFFF
@2478
CCTCGT
+
FFFFFF
@2479
ACTCGT
+
FFFFFF
@2480
ACTCGT
+
FFFFFF
@2481
ACTCGT
+
FFFFFF
@2482
ACGCGT
+
FFFFFF
@2483
ACTAGT
+
FFFFFF
@2484
ACTCGT
+
FFFFFF
@2485
CCTCGT
+
FFFFFF
@2486
ACTCGT
+
FFFFFF
@2487
ACTTGT
+
FFFFFF
@2488
ACGGGT
+
FFFFFF
@2489
ACGTGC
+
FFFFFF
@2490
ACTAGT
+
FFFFFF
@2491
ACTTGT
+
FFFFFF
@2492
ACTAGT
+
FFFFFF
@2493
ACTCGT
+
FFFFFF
@2494
CCTCGT
+
FFFFFF
@2495
TCTAGT
+
FFFFFF
@2496
ACTAGT
+
FFFFFF
@2497
ACGCGT
+
FFFFFF
@2498
ACTCGT
+
FFFFFF
@2499
ACTTGT
+
FFFFFF
@2500
CCTCGC
+
FFFFFF
@2501
ACTTGT
+
FFFFFF
@2502
CCTCGT
+
FFFFFF
@2503
ACGCGT
+
FFFFFF
@2504
CCTAGG
+
FFFFFF
@2505
TCTAGT
+
FFFFFF
@2506
TCTAGT
+
FFFFFF
@2507
ACTCGT
+
FFFFFF
@2508
ACTCGT
+
FFFFFF
@2509
ACTCGT
+
FFFFFF
@2510
ACTTGT
+
FFFFFF
@2511
ACGGGT
+
FFFFFF
@2512
ACTCGT
+
FFFFFF
@2513
ACTCGT
+
FFFFFF
@2514
CCTAGG
+
FFFFFF
@2515
ACTAGT
+
FFFFFF
@2516
ACTCGG
+
FFFFFF
@2517
ACGCGT
+
FFFFFF
@2518
ACGCGT
+
FFFFFF
@2519
ACTAGT
+
FFFFFF
@2520
CCTCGC
+
FFFFFF
@2521
ACTTGC
+
FFFFFF
@2522
ACTCGT
+
FFFFFF
@2523
ACTTGT
+
FFFFFF
@2524
ACTCGT
+
FFFFFF
@2525
CCTAGT
+
FFFFFF
@2526
ACTCGG
+
FFFFFF
@2527
CCTCGT
+
FFFFFF
@2528
ACGCGT
+
FFFFFF
@2529
ACTCGT
+
FFFFFF
@2530
ACGCGT
+
FFFFFF
@2531
ACGAGT
+
FFFFFF
@2532
ACTCGT
+
FFFFFF
@2533
ACTCGT
+
FFFFFF
@2534
ACGAGT
+
FFFFFF
@2535
ACTCGT
+
FFFFFF
@2536
ACTCGT
+
FFFFFF
@2537
CCTAGT
+
FFFFFF
@2538
ACTGGT
+
FFFFFF
@2539
ACTCGT
+
FFFFFF
@2540
ACTCGC
+
FFFFFF
@2541
ACGCGT
+
FFFFFF
@2542
ACTTGT
+
FFFFFF
@2543
ACTAGT
+
FFFFFF
@2544
ACTTGT
+
FFFFFF
@2545
ACGTGC
+
FFFFFF
@2546
ACTGGT
+
FFFFFF
@2547
ACTCGT
+
FFFFFF
@2548
ACTTGT
+
FFFFFF
@2549
ACTCGT
+
FFFFFF
@2550
ACGCGT
+
FFFFFF
@2551
ACTAGT
+
FFFFFF
@2552
ACTCGC
+
FFFFFF
@2553
ACTCGT
+
FFFFFF
@2554
ACTAGT
+
FFFFFF
@2555
ACTCGT
+
FFFFFF
@2556
CCTAGT
+
FFFFFF
@2557
ACTCGT
+
FFFFFF
@2558
ACTCGC
+
FFFFFF
@2559
ACGAGT
+
FFFFFF
@2560
CCTAGG
+
FFFFFF
@2561
ACTAGT
+
FFFFFF
@2562
ACTCGT
+
FFFFFF
@2563
CCTCGT
+
FFFFFF
@2564
TCTAGT
+
FFFFFF
@2565
CCTCGT
+
FFFFFF
@2566
ACTCGT
+
FFFFFF
@2567
ACTCGT
+
FFFFFF
@2568
ACTAGA
+
FFFFFF
@2569
ACGAGT
+
FFFFFF
@2570
ACTCGT
+
FFFFFF
@2571
ACTCGC
+
FFFFFF
@2572
ACTTGT
+
FFFFFF
@2573
ACTCGT
+
FFFFFF
@2574
ACGCGA
+
FFFFFF
@2575
CCTAGC
+
FFFFFF
@2576
ACTCGT
+
FFFFFF
@2577
ACTCGT
+
FFFFFF
@2578
ACGCGT
+
FFFFFF
@2579
ACTTGT
+
FFFFFF
@2580
ACTCGC
+
FFFFFF
@2581
ACTCGT
+
FFFFFF
@2582
ACGCGT
+
FFFFFF
@2583
ACGCGT
+
FFFFFF
@2584
ACGCGT
+
FFFFFF
@2585
ACTCGG
+
FFFFFF
@2586
ACTCGT
+
FFFFFF
@2587
ACTTGT
+
FFFFFF
@2588
TCTCGT
+
FFFFFF
@2589
ACTAGT
+
FFFFFF
@2590
ACGCGA
+
FFFFFF
@2591
ACTCGT
+
FFFFFF
@2592
CCTAGG
+
FFFFFF
@2593
ACTAGT
+
FFFFFF
@2594
ACGCGT
+
FFFFFF
@2595
ACTCGT
+
FFFFFF
@2596
CCTCGT
+
FFFFFF
@2597
ACTCGT
+
FFFFFF
@2598
CCTCGT
+
FFFFFF
@2599
ACTCGT
+
FFFFFF
@2600
ACTCGG
+
FFFFFF
@2601
ACGAGT
+
FFFFFF
@2602
ACTCGT
+
FFFFFF
@2603
ACTCGT
+
FFFFFF
@2604
CCTAGG
+
FFFFFF
@2605
ACTCGT
+
FFFFFF
@2606
ACTCGT
+
FFFFFF
@2607
ACTTGT
+
FFFFFF
@2608
ACTCGT
+
FFFFFF
@2609
CCTCGT
+
FFFFFF
@2610
TCTCGT
+
FFFFFF
@2611
CCTCGT
+
FFFFFF
@2612
CCTAGG
+
FFFFFF
@2613
ACGTGC
+
FFFFFF
@2614
ACTCGA
+
FFFFFF
@2615
ACTCGT
+
FFFFFF
@2616
ACTCGT
+
FFFFFF
@2617
ACTCGT
+
FFFFFF
@2618
ACTCGT
+
FFFFFF
@2619
ACGCGT
+
FFFFFF
@2620
ACTCGT
+
FFFFFF
@2621
ACGCGT
+
FFFFFF
@2622
ACTTGG
+
FFFFFF
@2623
ACTTGT
+
FFFFFF
@2624
ACTCGT
+
FFFFFF
@2625
ACTGGT
+
FFFFFF
@2626
ACTTGT
+
FFFFFF
@2627
ACTCGC
+
FFFFFF
@2628
ACTCGG
+
FFFFFF
@2629
ACTCGT
+
FFFFFF
@2630
ACGCGA
+
FFFFFF
@2631
ACGCGA
+
FFFFFF
@2632
CCTCGT
+
FFFFFF
@2633
ACTCGT
+
FFFFFF
@2634
ACGCGT
+
FFFFFF
@2635
CCTCGT
+
FFFFFF
@2636
ACTAGT
+
FFFFFF
@2637
TCTAGT
+
FFFFFF
@2638
TCTCGT
+
FFFFFF
@2639
ACTTGT
+
FFFFFF
@2640
ACTAGT
+
FFFFFF
@2641
ACTAGG
+
FFFFFF
@2642
CCTCGT
+
FFFFFF
@2643
ACTCGT
+
FFFFFF
@2644
ACTCGT
+
FFFFFF
@2645
ACTCGT
+
FFFFFF
@2646
ACTTGG
+
FFFFFF
@2647
ACTCGT
+
FFFFFF
@2648
ACGCGT
+
FFFFFF
@2649
CCTCGC
+
FFFFFF
@2650
ACTGGT
+
FFFFFF
@2651
ACTCGT
+
FFFFFF
@2652
ACTAGT
+
FFFFFF
@2653
ACTCGT
+
FFFFFF
@2654
ACTAGT
+
FFFFFF
@2655
CCTCGT
+
FFFFFF
@2656
ACGCGT
+
FFFFFF
@2657
ACTCGT
+
FFFFFF
@2658
ACTTGC
+
FFFFFF
@2659
ACTGGT
+
FFFFFF
@2660
ACTCGG
+
FFFFFF
@2661
ACTTGT
+
FFFFFF
@2662
ACTTGT
+
FFFFFF
@2663
ACTGGT
+
FFFFFF
@2664
ACTCGT
+
FFFFFF
@2665
ACTCGT
+
FFFFFF
@2666
ACTAGT
+
FFFFFF
@2667
ACTCGT
+
FFFFFF
@2668
ACTTGT
+
FFFFFF
@2669
TCTAGT
+
FFFFFF
@2670
ACGAGT
+
FFFFFF
@2671
CCTCGT
+
FFFFFF
@2672
ACTCGT
+
FFFFFF
@2673
ACTCGT
+
FFFFFF
@2674
ACTAGT
+
FFFFFF
@2675
ACTCGT
+
FFFFFF
@2676
ACTCGT
+
FFFFFF
@2677
CCTAGG
+
FFFFFF
@2678
ACGCGA
+
FFFFFF
@2679
ACTTGG
+
FFFFFF
@2680
TCTAGT
+
FFFFFF
@2681
ACTTGT
+
FFFFFF
@2682
ACGCGT
+
FFFFFF
@2683
ACTTGT
+
FFFFFF
@2684
CCTAGG
+
FFFFFF
@2685
ACTAGT
+
FFFFFF
@2686
ACTCGC
+
FFFFFF
@2687
CCGAGG
+
FFFFFF
@2688
ACTCGT
+
FFFFFF
@2689
CCTAGT
+
FFFFFF
@2690
ACTCGT
+
FFFFFF
@2691
ACTTGT
+
FFFFFF
@2692
ACTCGT
+
FFFFFF
@2693
ACGCGT
+
FFFFFF
@2694
ACTAGT
+
FFFFFF
@2695
ACTCGT
+
FFFFFF
@2696
ACTCGG
+
FFFFFF
@2697
CCTCGT
+
FFFFFF
@2698
ACTTGT
+
FFFFFF
@2699
ACTCGG
+
FFFFFF
@2700
ACGCGT
+
FFFFFF
@2701
ACTAGT
+
FFFFFF
@2702
TCTCGT
+
FFFFFF
@2703
ACTCGT
+
FFFFFF
@2704
ACGCGT
+
FFFFFF
@2705
ACTCGT
+
FFFFFF
@2706
ACTAGT
+
FFFFFF
@2707
ACTCGT
+
FFFFFF
@2708
ACGAGT
+
FFFFFF
@2709
ACTCGT
+
FFFFFF
@2710
ACTTGT
+
FFFFFF
@2711
ACTAGT
+
FFFFFF
@2712
TCTAGT
+
FFFFFF
@2713
ACGCGT
+
FFFFFF
@2714
ACTCGC
+
FFFFFF
@2715
ACTAGT
+
FFFFFF
@2716
CCTAGG
+
FFFFFF
@2717
ACTCGC
+
FFFFFF
@2718
ACTCGG
+
FFFFFF
@2719
ACTCGT
+
FFFFFF
@2720
ACTAGT
+
FFFFFF
@2721
ACTAGT
+
FFFFFF
@2722
ACTAGT
+
FFFFFF
@2723
CCTCGC
+
FFFFFF
@2724
ACTCGT
+
FFFFFF
@2725
ACTCGC
+
FFFFFF
@2726
ACTCGT
+
FFFFFF
@2727
ACTTGT
+
FFFFFF
@2728
ACTTGT
+
FFFFFF
@2729
ACTAGT
+
FFFFFF
@2730
ACGAGT
+
FFFFFF
@2731
ACGCGT
+
FFFFFF
@2732
ACTCGT
+
FFFFFF
@2733
ACTCGT
+
FFFFFF
@2734
ACTTGT
+
FFFFFF
@2735
ACTTGT
+
FFFFFF
@2736
ACTAGT
+
FFFFFF
@2737
ACTTGT
+
FFFFFF
@2738
ACTTGC
+
FFFFFF
@2739
CCTCGC
+
FFFFFF
@2740
ACTCGT
+
FFFFFF
@2741
CCTCGT
+
FFFFFF
@2742
ACTAGT
+
FFFFFF
@2743
ACGCGA
+
FFFFFF
@2744
ACTGGT
+
FFFFFF
@2745
ACTCGT
+
FFFFFF
@2746
ACGCGA
+
FFFFFF
@2747
ACTCGT
+
FFFFFF
@2748
ACTTGT
+
FFFFFF
@2749
ACTCGT
+
FFFFFF
@2750
TCTAGT
+
FFFFFF
@2751
ACTCGT
+
FFFFFF
@2752
ACTCGT
+
FFFFFF
@2753
ACTCGT
+
FFFFFF
@2754
ACTTGT
+
FFFFFF
@2755
ACTCGT
+
FFFFFF
@2756
ACTAGT
+
FFFFFF
@2757
ACTTGT
+
FFFFFF
@2758
ACTAGT
+
FFFFFF
@2759
ACTCGT
+
FFFFFF
@2760
ACGAGT
+
FFFFFF
@2761
ACTAGT
+
FFFFFF
@2762
ACTCGT
+
FFFFFF
@2763
CCTCGT
+
FFFFFF
@2764
ACTCGT
+
FFFFFF
@2765
ACTTGT
+
FFFFFF
@2766
ACTCGG
+
FFFFFF
@2767
ACGCGT
+
FFFFFF
@2768
ACGCGT
+
FFFFFF
@2769
CCTAGG
+
FFFFFF
@2770
ACTCGC
+
FFFFFF
@2771
ACTCGT
+
FFFFFF
@2772
ACTCGT
+
FFFFFF
@2773
ACGCGT
+
FFFFFF
@2774
ACTCGC
+
FFFFFF
@2775
ACTCGT
+
FFFFFF
@2776
ACGCGA
+
FFFFFF
@2777
ACTAGT
+
FFFFFF
@2778
ACTAGT
+
FFFFFF
@2779
ACTTGG
+
FFFFFF
@2780
ACGAGT
+
FFFFFF
@2781
ACTCGT
+
FFFFFF
@2782
CCTAGG
+
FFFFFF
@2783
CCTCGT
+
FFFFFF
@2784
ACTTGG
+
FFFFFF
@2785
CCTAGC
+
FFFFFF
@2786
ACTCGT
+
FFFFFF
@2787
ACTAGT
+
FFFFFF
@2788
ACTCGC
+
FFFFFF
@2789
CCTAGC
+
FFFFFF
@2790
ACTCGT
+
FFFFFF
@2791
ACTAGT
+
FFFFFF
@2792
ACTTGT
+
FFFFFF
@2793
CCTAGT
+
FFFFFF
@2794
ACTCGT
+
FFFFFF
@2795
ACTTGC
+
FFFFFF
@2796
ACGCGT
+
FFFFFF
@2797
CCTAGC
+
FFFFFF
@2798
ACTTGT
+
FFFFFF
@2799
ACTTGT
+
FFFFFF
@2800
ACTTGT
+
FFFFFF
@2801
ACGAGT
+
FFFFFF
@2802
ACTTGT
+
FFFFFF
@2803
ACGCGT
+
FFFFFF
@2804
ACTTGT
+
FFFFFF
@2805
CCTCGT
+
FFFFFF
@2806
ACTCGT
+
FFFFFF
@2807
ACTAGT
+
FFFFFF
@2808
ACTAGT
+
FFFFFF
@2809
ACTCGT
+
FFFFFF
@2810
ACTCGT
+
FFFFFF
@2811
ACGAGT
+
FFFFFF
@2812
CCTAGG
+
FFFFFF
@2813
ACTTGT
+
FFFFFF
@2814
CCTAGC
+
FFFFFF
@2815
ACGCGT
+
FFFFFF
@2816
ACTAGT
+
FFFFFF
@2817
CCTCGC
+
FFFFFF
@2818
ACTAGT
+
FFFFFF
@2819
CCTCGT
+
FFFFFF
@2820
ACTAGT
+
FFFFFF
@2821
ACTCGT
+
FFFFFF
@2822
ACTGGT
+
FFFFFF
@2823
ACGAGT
+
FFFFFF
@2824
ACTCGT
+
FFFFFF
@2825
ACTAGT
+
FFFFFF
@2826
ACTAGT
+
FFFFFF
@2827
ACGCGT
+
FFFFFF
@2828
ACTAGT
+
FFFFFF
@2829
ACTAGT
+
FFFFFF
@2830
ACTCGT
+
FFFFFF
@2831
ACGCGT
+
FFFFFF
@2832
ACTAGT
+
FFFFFF
@2833
ACTTGT
+
FFFFFF
@2834
ACTGGT
+
FFFFFF
@2835
ACGTGC
+
FFFFFF
@2836
CCTCGT
+
FFFFFF
@2837
ACTAGT
+
FFFFFF
@2838
ACTCGT
+
FFFFFF
@2839
ACTCGT
+
FFFFFF
@2840
TCTCGT
+
FFFFFF
@2841
ACTAGT
+
FFFFFF
@2842
ACTCGT
+
FFFFFF
@2843
ACTTGT
+
FFFFFF
@2844
ACTAGT
+
FFFFFF
@2845
ACTGGT
+
FFFFFF
@2846
ACTTGT
+
FFFFFF
@2847
ACTAGT
+
FFFFFF
@2848
ACGCGT
+
FFFFFF
@2849
ACTCGT
+
FFFFFF
@2850
ACTCGT
+
FFFFFF
@2851
ACTTGT
+
FFFFFF
@2852
ACTCGT
+
FFFFFF
@2853
ACTGGT
+
FFFFFF
@2854
ACTAGT
+
FFFFFF
@2855
ACTCGG
+
FFFFFF
@2856
CCTAGG
+
FFFFFF
@2857
ACTAGT
+
FFFFFF
@2858
CCTAGT
+
FFFFFF
@2859
ACGAGT
+
FFFFFF
@2860
ACTTGC
+
FFFFFF
@2861
CCTCGC
+
FFFFFF
@2862
ACGCGT
+
FFFFFF
@2863
ACTCGT
+
FFFFFF
@2864
CCTCGT
+
FFFFFF
@2865
ACTCGT
+
FFFFFF
@2866
ACTCGT
+
FFFFFF
@2867
ACTTGG
+
FFFFFF
@2868
ACTCGG
+
FFFFFF
@2869
ACTCGT
+
FFFFFF
@2870
CCTCGT
+
FFFFFF
@2871
ACTTGT
+
FFFFFF
@2872
ACTAGT
+
FFFFFF
@2873
ACTGGT
+
FFFFFF
@2874
ACTAGT
+
FFFFFF
@2875
ACTCGT
+
FFFFFF
@2876
ACTCGT
+
FFFFFF
@2877
ACTGGT
+
FFFFFF
@2878
ACGTGC
+
FFFFFF
@2879
ACTCGT
+
FFFFFF
@2880
ACTTGC
+
FFFFFF
@2881
ACTCGT
+
FFFFFF
@2882
ACTAGT
+
FFFFFF
@2883
CCTCGT
+
FFFFFF
@2884
ACTAGT
+
FFFFFF
@2885
ACTAGT
+
FFFFFF
@2886
CCTAGT
+
FFFFFF
@2887
CCTAGG
+
FFFFFF
@2888
ACGCGT
+
FFFFFF
@2889
ACTCGT
+
FFFFFF
@2890
ACTTGT
+
FFFFFF
@2891
CCTCGT
+
FFFFFF
@2892
ACTCGT
+
FFFFFF
@2893
TCTAGT
+
FFFFFF
@2894
CCTCGT
+
FFFFFF
@2895
TCTAGT
+
FFFFFF
@2896
ACTCGT
+
FFFFFF
@2897
ACTAGT
+
FFFFFF
@2898
ACGTGT
+
FFFFFF
@2899
ACTCGT
+
FFFFFF
@2900
ACTAGT
+
FFFFFF
@2901
ACTAGT
+
FFFFFF
@2902
ACTCGT
+
FFFFFF
@2903
CCTCGT
+
FFFFFF
@2904
ACTTGT
+
FFFFFF
@2905
ACTCGT
+
FFFFFF
@2906
ACGCGT
+
FFFFFF
@2907
ACTAGT
+
FFFFFF
@2908
ACGCGT
+
FFFFFF
@2909
ACTCGT
+
FFFFFF
@2910
ACGCGT
+
FFFFFF
@2911
ACTCGT
+
FFFFFF
@2912
ACTAGA
+
FFFFFF
@2913
ACTTGT
+
FFFFFF
@2914
ACTTGT
+
FFFFFF
@2915
ACTCGT
+
FFFFFF
@2916
ACTCGT
+
FFFFFF
@2917
CCTAGT
+
FFFFFF
@2918
ACGCGA
+
FFFFFF
@2919
ACTCGC
+
FFFFFF
@2920
ACTCGC
+
FFFFFF
@2921
ACTCGT
+
FFFFFF
@2922
ACGCGT
+
FFFFFF
@2923
ACGTGT
+
FFFFFF
@2924
ACGAGT
+
FFFFFF
@2925
CCTAGG
+
FFFFFF
@2926
ACGCGT
+
FFFFFF
@2927
ACGCGT
+
FFFFFF
@2928
ACTTGT
+
FFFFFF
@2929
CCTCGT
+
FFFFFF
@2930
ACTAGT
+
FFFFFF
@2931
ACTTGT
+
FFFFFF
@2932
ACTAGT
+
FFFFFF
@2933
ACGAGT
+
FFFFFF
@2934
ACTCGT
+
FFFFFF
@2935
ACTCGT
+
FFFFFF
@2936
CCTAGG
+
FFFFFF
@2937
ACGCGT
+
FFFFFF
@2938
ACTCGT
+
FFFFFF
@2939
ACTAGT
+
FFFFFF
@2940
ACGCGT
+
FFFFFF
@2941
ACTTGC
+
FFFFFF
@2942
ACTGGT
+
FFFFFF
@2943
ACGCGT
+
FFFFFF
@2944
ACTGGT
+
FFFFFF
@2945
ACTCGT
+
FFFFFF
@2946
ACTCGC
+
FFFFFF
@2947
ACTCGT
+
FFFFFF
@2948
ACTCGT
+
FFFFFF
@2949
ACTTGT
+
FFFFFF
@2950
ACGCGT
+
FFFFFF
@2951
CCTAGG
+
FFFFFF
@2952
ACGCGT
+
FFFFFF
@2953
CCTCGT
+
FFFFFF
@2954
ACGCGT
+
FFFFFF
@2955
ACTCGT
+
FFFFFF
@2956
ACTCGT
+
FFFFFF
@2957
ACGCGT
+
FFFFFF
@2958
ACTAGT
+
FFFFFF
@2959
ACTCGT
+
FFFFFF
@2960
ACTTGT
+
FFFFFF
@2961
CCTAGG
+
FFFFFF
@2962
TCTAGT
+
FFFFFF
@2963
ACGCGT
+
FFFFFF
@2964
ACGCGA
+
FFFFFF
@2965
ACTCGT
+
FFFFFF
@2966
CCTCGT
+
FFFFFF
@2967
ACTAGT
+
FFFFFF
@2968
CCTCGT
+
FFFFFF
@2969
TCTAGT
+
FFFFFF
@2970
CCTAGG
+
FFFFFF
@2971
CCTAGG
+
FFFFFF
@2972
ACTCGT
+
FFFFFF
@2973
ACTTGT
+
FFFFFF
@2974
ACTCGT
+
FFFFFF
@2975
ACTTGT
+
FFFFFF
@2976
ACTAGT
+
FFFFFF
@2977
CCTAGG
+
FFFFFF
@2978
ACTCGT
+
FFFFFF
@2979
ACTAGA
+
FFFFFF
@2980
ACTCGT
+
FFFFFF
@2981
ACTTGT
+
FFFFFF
@2982
ACTCGT
+
FFFFFF
@2983
CCTCGT
+
FFFFFF
@2984
ACTCGT
+
FFFFFF
@2985
CCTCGT
+
FFFFFF
@2986
ACGCGT
+
FFFFFF
@2987
ACTCGG
+
FFFFFF
@2988
ACTCGT
+
FFFFFF
@2989
CCTAGG
+
FFFFFF
@2990
ACGAGT
+
FFFFFF
@2991
ACGAGT
+
FFFFFF
@2992
ACGCGT
+
FFFFFF
@2993
ACGCGT
+
FFFFFF
@2994
ACTCGT
+
FFFFFF
@2995
ACTCGT
+
FFFFFF
@2996
ACTCGG
+
FFFFFF
@2997
ACTAGT
+
FFFFFF
@2998
ACGCGT
+
FFFFFF
@2999
ACTAGT
+
FFFFFF
@3000
CCTAGT
+
FFFFFF
@3001
ACTTGT
+
FFFFFF
@3002
ACGCGA
+
FFFFFF
@3003
ACTCGC
+
FFFFFF
@3004
ACTAGT
+
FFFFFF
@3005
ACTTGT
+
FFFFFF
@3006
ACTTGT
+
FFFFFF
@3007
CCTAGG
+
FFFFFF
@3008
ACGAGT
+
FFFFFF
@3009
ACGCGT
+
FFFFFF
@3010
ACTCGT
+
FFFFFF
@3011
ACTCGT
+
FFFFFF
@3012
ACTCGT
+
FFFFFF
@3013
ACGCGT
+
FFFFFF
@3014
ACTAGT
+
FFFFFF
@3015
CCTAGG
+
FFFFFF
@3016
CCTCGC
+
FFFFFF
@3017
ACGCGT
+
FFFFFF
@3018
ACTTGT
+
FFFFFF
@3019
ACTAGT
+
FFFFFF
@3020
ACTCGT
+
FFFFFF
@3021
TCTCGT
+
FFFFFF
@3022
ACTCGT
+
FFFFFF
@3023
ACTCGT
+
FFFFFF
@3024
ACTCGT
+
FFFFFF
@3025
CCTAGG
+
FFFFFF
@3026
ACTCGT
+
FFFFFF
@3027
ACTCGT
+
FFFFFF
@3028
CCTAGG
+
FFFFFF
@3029
ACTCGT
+
FFFFFF
@3030
ACTAGA
+
FFFFFF
@3031
CCTAGG
+
FFFFFF
@3032
ACTCGC
+
FFFFFF
@3033
ACTCGT
+
FFFFFF
@3034
CCTAGC
+
FFFFFF
@3035
ACGCGT
+
FFFFFF
@3036
ACTCGT
+
FFFFFF
@3037
ACTCGT
+
FFFFFF
@3038
ACTCGT
+
FFFFFF
@3039
ACTTGT
+
FFFFFF
@3040
ACTCGT
+
FFFFFF
@3041
ACTCGT
+
FFFFFF
@3042
CCTAGG
+
FFFFFF
@3043
ACTCGT
+
FFFFFF
@3044
ACTAGT
+
FFFFFF
@3045
ACGTGC
+
FFFFFF
@3046
ACTTGT
+
FFFFFF
@3047
ACTCGT
+
FFFFFF
@3048
CCTAGG
+
FFFFFF
@3049
ACTCGC
+
FFFFFF
@3050
ACGAGT
+
FFFFFF
@3051
CCTAGG
+
FFFFFF
@3052
ACTAGT
+
FFFFFF
@3053
ACTTGG
+
FFFFFF
@3054
TCTAGT
+
FFFFFF
@3055
ACTCGG
+
FFFFFF
@3056
CCTCGT
+
FFFFFF
@3057
TCTAGT
+
FFFFFF
@3058
CCTCGC
+
FFFFFF
@3059
ACTTGT
+
FFFFFF
@3060
ACTAGT
+
FFFFFF
@3061
ACTCGT
+
FFFFFF
@3062
ACGCGA
+
FFFFFF
@3063
ACGCGT
+
FFFFFF
@3064
ACGCGT
+
FFFFFF
@3065
ACTCGT
+
FFFFFF
@3066
CCTCGT
+
FFFFFF
@3067
ACTTGT
+
FFFFFF
@3068
CCTAGC
+
FFFFFF
@3069
CCGAGT
+
FFFFFF
@3070
ACTCGA
+
FFFFFF
@3071
ACTGGT
+
FFFFFF
@3072
ACTCGC
+
FFFFFF
@3073
ACTCGT
+
FFFFFF
@3074
ACTAGT
+
FFFFFF
@3075
ACTTGT
+
FFFFFF
@3076
ACTTGT
+
FFFFFF
@3077
CCTAGG
+
FFFFFF
@3078
ACTCGT
+
FFFFFF
@3079
CCTAGT
+
FFFFFF
@3080
TCTAGT
+
FFFFFF
@3081
ACGAGT
+
FFFFFF
@3082
CCTCGT
+
FFFFFF
@3083
CCTAGC
+
FFFFFF
@3084
CCTAGG
+
FFFFFF
@3085
ACTAGT
+
FFFFFF
@3086
ACTAGT
+
FFFFFF
@3087
ACTAGT
+
FFFFFF
@3088
ACTAGT
+
FFFFFF
@3089
ACTCGT
+
FFFFFF
@3090
ACTCGT
+
FFFFFF
@3091
ACTAGT
+
FFFFFF
@3092
CCTAGG
+
FFFFFF
@3093
ACTCGT
+
FFFFFF
@3094
ACTCGT
+
FFFFFF
@3095
ACTTGT
+
FFFFFF
@3096
ACTCGT
+
FFFFFF
@3097
ACTCGT
+
FFFFFF
@3098
ACTCGT
+
FFFFFF
@3099
ACGTGT
+
FFFFFF
@3100
ACTCGT
+
FFFFFF
@3101
ACGCGT
+
FFFFFF
@3102
ACTAGT
+
FFFFFF
@3103
ACGAGT
+
FFFFFF
@3104
ACGCGT
+
FFFFFF
@3105
ACTCGT
+
FFFFFF
@3106
ACGTGT
+
FFFFFF
@3107
ACTGGT
+
FFFFFF
@3108
TCTAGT
+
FFFFFF
@3109
ACGTGC
+
FFFFFF
@3110
ACTGGT
+
FFFFFF
@3111
ACTCGC
+
FFFFFF
@3112
ACGTGT
+
FFFFFF
@3113
ACTCGT
+
FFFFFF
@3114
ACTAGT
+
FFFFFF
@3115
ACTAGT
+
FFFFFF
@3116
ACTCGT
+
FFFFFF
@3117
ACTAGA
+
FFFFFF
@3118
ACTCGT
+
FFFFFF
@3119
CCTAGG
+
FFFFFF
@3120
ACGCGT
+
FFFFFF
@3121
TCTAGT
+
FFFFFF
@3122
ACTGGT
+
FFFFFF
@3123
ACTAGT
+
FFFFFF
@3124
CCTCGT
+
FFFFFF
@3125
ACTCGT
+
FFFFFF
@3126
ACTCGA
+
FFFFFF
@3127
ACTTGC
+
FFFFFF
@3128
ACTCGT
+
FFFFFF
@3129
ACTAGT
+
FFFFFF
@3130
ACTAGT
+
FFFFFF
@3131
ACTAGT
+
FFFFFF
@3132
CCTAGG
+
FFFFFF
@3133
ACTTGT
+
FFFFFF
@3134
ACTCGT
+
FFFFFF
@3135
ACTTGT
+
FFFFFF
@3136
ACTAGA
+
FFFFFF
@3137
TCTAGT
+
FFFFFF
@3138
ACTTGT
+
FFFFFF
@3139
ACGCGA
+
FFFFFF
@3140
ACTCGT
+
FFFFFF
@3141
ACTCGT
+
FFFFFF
@3142
ACTCGC
+
FFFFFF
@3143
ACTCGT
+
FFFFFF
@3144
ACTCGT
+
FFFFFF
@3145
ACTTGT
+
FFFFFF
@3146
ACTCGT
+
FFFFFF
@3147
ACTCGT
+
FFFFFF
@3148
ACGCGT
+
FFFFFF
@3149
ACTCGT
+
FFFFFF
@3150
ACTAGT
+
FFFFFF
@3151
ACTCGT
+
FFFFFF
@3152
CCTCGT
+
FFFFFF
@3153
ACTAGT
+
FFFFFF
@3154
ACTCGT
+
FFFFFF
@3155
CCTCGT
+
FFFFFF
@3156
ACTTGT
+
FFFFFF
@3157
CCTCGT
+
FFFFFF
@3158
ACTCGT
+
FFFFFF
@3159
ACGCGT
+
FFFFFF
@3160
ACTTGT
+
FFFFFF
@3161
ACTCGC
+
FFFFFF
@3162
ACTTGC
+
FFFFFF
@3163
ACTTGT
+
FFFFFF
@3164
CCTCGT
+
FFFFFF
@3165
ACTAGA
+
FFFFFF
@3166
ACTTGT
+
FFFFFF
@3167
ACTCGT
+
FFFFFF
@3168
ACTCGT
+
FFFFFF
@3169
ACTAGT
+
FFFFFF
@3170
CCTAGG
+
FFFFFF
@3171
ACTAGT
+
FFFFFF
@3172
ACGCGT
+
FFFFFF
@3173
ACTCGT
+
FFFFFF
@3174
ACGAGT
+
FFFFFF
@3175
ACTAGT
+
FFFFFF
@3176
ACTTGT
+
FFFFFF
@3177
ACTCGT
+
FFFFFF
@3178
ACTTGT
+
FFFFFF
@3179
ACTCGT
+
FFFFFF
@3180
CCTAGG
+
FFFFFF
@3181
CCTCGT
+
FFFFFF
@3182
ACTAGT
+
FFFFFF
@3183
ACTTGT
+
FFFFFF
@3184
ACTCGC
+
FFFFFF
@3185
ACTCGT
+
FFFFFF
@3186
ACTTGT
+
FFFFFF
@3187
CCTCGT
+
FFFFFF
@3188
ACTCGT
+
FFFFFF
@3189
ACTCGT
+
FFFFFF
@3190
ACGCGT
+
FFFFFF
@3191
CCTAGT
+
FFFFFF
@3192
ACTAGT
+
FFFFFF
@3193
ACTTGG
+
FFFFFF
@3194
ACTCGC
+
FFFFFF
@3195
ACGAGT
+
FFFFFF
@3196
ACTCGT
+
FFFFFF
@3197
TCTAGT
+
FFFFFF
@3198
ACTAGT
+
FFFFFF
@3199
ACTAGT
+
FFFFFF
@3200
ACTCGC
+
FFFFFF
@3201
CCTCGT
+
FFFFFF
@3202
ACGCGT
+
FFFFFF
@3203
CCTCGT
+
FFFFFF
@3204
ACTTGT
+
FFFFFF
@3205
ACTAGT
+
FFFFFF
@3206
ACTTGT
+
FFFFFF
@3207
ACTAGA
+
FFFFFF
@3208
ACTCGG
+
FFFFFF
@3209
ACGCGT
+
FFFFFF
@3210
ACTCGT
+
FFFFFF
@3211
ACTCGT
+
FFFFFF
@3212
TCTAGT
+
FFFFFF
@3213
TCAAGT
+
FFFFFF
@3214
CCTCGT
+
FFFFFF
@3215
ACTCGT
+
FFFFFF
@3216
CCTAGG
+
FFFFFF
@3217
ACGTGC
+
FFFFFF
@3218
CCTCGT
+
FFFFFF
@3219
ACTAGT
+
FFFFFF
@3220
ACTCGT
+
FFFFFF
@3221
ACTCGG
+
FFFFFF
@3222
ACGCGT
+
FFFFFF
@3223
ACTCGT
+
FFFFFF
@3224
ACTCGT
+
FFFFFF
@3225
CCTAGC
+
FFFFFF
@3226
ACGCGA
+
FFFFFF
@3227
ACGAGT
+
FFFFFF
@3228
ACTGGT
+
FFFFFF
@3229
CCTAGG
+
FFFFFF
@3230
CCTAGG
+
FFFFFF
@3231
ACTCGG
+
FFFFFF
@3232
ACTCGT
+
FFFFFF
@3233
ACTCGT
+
FFFFFF
@3234
ACTCGT
+
FFFFFF
@3235
CCTCGC
+
FFFFFF
@3236
ACTCGT
+
FFFFFF
@3237
CCTAGT
+
FFFFFF
@3238
ACTGGT
+
FFFFFF
@3239
ACTGGT
+
FFFFFF
@3240
CCTAGG
+
FFFFFF
@3241
ACGCGT
+
FFFFFF
@3242
CCTCGT
+
FFFFFF
@3243
ACTAGG
+
FFFFFF
@3244
ACTGGT
+
FFFFFF
@3245
CCTCGT
+
FFFFFF
@3246
ACGCGA
+
FFFFFF
@3247
ACTAGT
+
FFFFFF
@3248
ACTCGT
+
FFFFFF
@3249
ACTCGT
+
FFFFFF
@3250
ACTCGT
+
FFFFFF
@3251
ACTCGT
+
FFFFFF
@3252
ACTTGT
+
FFFFFF
@3253
ACTCGC
+
FFFFFF
@3254
ACTCGT
+
FFFFFF
@3255
ACTTGT
+
FFFFFF
@3256
CCTCGT
+
FFFFFF
@3257
ACTCGT
+
FFFFFF
@3258
ACTTGT
+
FFFFFF
@3259
ACTCGT
+
FFFFFF
@3260
ACTCGT
+
FFFFFF
@3261
ACTGGT
+
FFFFFF
@3262
ACTCGT
+
FFFFFF
@3263
ACTAGT
+
FFFFFF
@3264
ACTGGT
+
FFFFFF
@3265
ACGTGT
+
FFFFFF
@3266
ACGCGA
+
FFFFFF
@3267
CCTAGC
+
FFFFFF
@3268
CCTAGG
+
FFFFFF
@3269
CCTAGC
+
FFFFFF
@3270
ACTCGC
+
FFFFFF
@3271
ACTCGT
+
FFFFFF
@3272
ACTCGT
+
FFFFFF
@3273
ACTCGT
+
FFFFFF
@3274
ACTCGT
+
FFFFFF
@3275
ACTTGT
+
FFFFFF
@3276
ACTTGC
+
FFFFFF
@3277
ACTCGT
+
FFFFFF
@3278
CCTAGG
+
FFFFFF
@3279
ACTAGT
+
FFFFFF
@3280
ACTTGT
+
FFFFFF
@3281
ACTCGT
+
FFFFFF
@3282
ACTCGT
+
FFFFFF
@3283
ACTGGT
+
FFFFFF
@3284
ACTCGT
+
FFFFFF
@3285
ACTCGC
+
FFFFFF
@3286
ACTCGT
+
FFFFFF
@3287
ACTCGT
+
FFFFFF
@3288
ACTAGT
+
FFFFFF
@3289
ACGAGT
+
FFFFFF
@3290
CCTCGT
+
FFFFFF
@3291
ACGAGT
+
FFFFFF
@3292
ACGCGT
+
FFFFFF
@3293
TCTAGT
+
FFFFFF
@3294
ACTCGT
+
FFFFFF
@3295
ACTTGC
+
FFFFFF
@3296
ACGCGT
+
FFFFFF
@3297
ACTCGT
+
FFFFFF
@3298
ACTCGT
+
FFFFFF
@3299
ACTCGT
+
FFFFFF
@3300
CCTCGT
+
FFFFFF
@3301
ACTCGT
+
FFFFFF
@3302
CCTCGT
+
FFFFFF
@3303
ACTCGT
+
FFFFFF
@3304
ACGCGT
+
FFFFFF
@3305
ACTCGT
+
FFFFFF
@3306
ACTCGT
+
FFFFFF
@3307
ACGCGT
+
FFFFFF
@3308
CCTCGT
+
FFFFFF
@3309
ACTAGT
+
FFFFFF
@3310
ACTAGT
+
FFFFFF
@3311
ACTGGT
+
FFFFFF
@3312
ACTCGT
+
FFFFFF
@3313
ACTCGT
+
FFFFFF
@3314
CCTCGT
+
FFFFFF
@3315
CCTAGG
+
FFFFFF
@3316
ACTGGT
+
FFFFFF
@3317
ACGCGT
+
FFFFFF
@3318
ACTCGT
+
FFFFFF
@3319
ACGCGT
+
FFFFFF
@3320
CCTCGT
+
FFFFFF
@3321
ACTTGT
+
FFFFFF
@3322
ACTTGT
+
FFFFFF
@3323
ACTCGT
+
FFFFFF
@3324
ACTTGT
+
FFFFFF
@3325
ACTTGT
+
FFFFFF
@3326
CCTCGT
+
FFFFFF
@3327
ACTCGT
+
FFFFFF
@3328
ACTCGT
+
FFFFFF
@3329
TCTAGT
+
FFFFFF
@3330
ACTCGT
+
FFFFFF
@3331
ACTTGT
+
FFFFFF
@3332
ACTCGG
+
FFFFFF
@3333
ACGCGT
+
FFFFFF
@3334
TCTAGT
+
FFFFFF
@3335
ACTCGT
+
FFFFFF
@3336
ACTCGT
+
FFFFFF
@3337
ACTCGT
+
FFFFFF
@3338
ACGAGT
+
FFFFFF
@3339
CCTCGT
+
FFFFFF
@3340
CCTAGG
+
FFFFFF
@3341
ACTCGT
+
FFFFFF
@3342
ACTTGT
+
FFFFFF
@3343
CCTAGC
+
FFFFFF
@3344
ACTAGT
+
FFFFFF
@3345
ACTTGT
+
FFFFFF
@3346
TCTAGT
+
FFFFFF
@3347
ACTCGA
+
FFFFFF
@3348
ACTCGT
+
FFFFFF
@3349
ACTGGT
+
FFFFFF
@3350
ACTTGC
+
FFFFFF
@3351
ACTCGT
+
FFFFFF
@3352
ACGAGT
+
FFFFFF
@3353
ACTCGT
+
FFFFFF
@3354
ACTTGG
+
FFFFFF
@3355
ACTCGC
+
FFFFFF
@3356
ACTAGT
+
FFFFFF
@3357
ACTTGT
+
FFFFFF
@3358
ACGCGT
+
FFFFFF
@3359
ACTAGT
+
FFFFFF
@3360
CCTAGG
+
FFFFFF
@3361
CCTCGT
+
FFFFFF
@3362
ACGAGT
+
FFFFFF
@3363
ACGCGT
+
FFFFFF
@3364
ACTAGA
+
FFFFFF
@3365
ACTAGT
+
FFFFFF
@3366
TCTAGT
+
FFFFFF
@3367
ACTCGT
+
FFFFFF
@3368
CCTAGG
+
FFFFFF
@3369
ACTAGT
+
FFFFFF
@3370
ACTCGT
+
FFFFFF
@3371
ACTCGT
+
FFFFFF
@3372
CCTCGT
+
FFFFFF
@3373
CCTAGG
+
FFFFFF
@3374
CCTCGT
+
FFFFFF
@3375
ACTCGT
+
FFFFFF
@3376
CCTAGG
+
FFFFFF
@3377
ACGTGT
+
FFFFFF
@3378
ACTTGT
+
FFFFFF
@3379
ACTGGT
+
FFFFFF
@3380
ACTAGT
+
FFFFFF
@3381
ACTCGT
+
FFFFFF
@3382
ACTTGT
+
FFFFFF
@3383
ACTTGT
+
FFFFFF
@3384
ACTAGT
+
FFFFFF
@3385
ACTAGT
+
FFFFFF
@3386
ACTCGT
+
FFFFFF
@3387
ACTTGC
+
FFFFFF
@3388
ACTCGT
+
FFFFFF
@3389
ACTCGT
+
FFFFFF
@3390
CCTCGT
+
FFFFFF
@3391
ACTCGG
+
FFFFFF
@3392
ACTGGT
+
FFFFFF
@3393
ACTCGT
+
FFFFFF
@3394
ACTGGT
+
FFFFFF
@3395
ACGCGT
+
FFFFFF
@3396
ACTCGT
+
FFFFFF
@3397
ACTAGT
+
FFFFFF
@3398
ACTCGC
+
FFFFFF
@3399
ACTTGC
+
FFFFFF
@3400
CCTCGT
+
FFFFFF
@3401
CCTAGG
+
FFFFFF
@3402
ACGCGT
+
FFFFFF
@3403
ACTCGT
+
FFFFFF
@3404
ACTTGC
+
FFFFFF
@3405
ACTCGG
+
FFFFFF
@3406
ACTCGT
+
FFFFFF
@3407
ACTGGT
+
FFFFFF
@3408
CCTCGT
+
FFFFFF
@3409
ACTAGT
+
FFFFFF
@3410
ACTCGT
+
FFFFFF
@3411
ACTCGT
+
FFFFFF
@3412
ACTCGT
+
FFFFFF
@3413
CCTAGG
+
FFFFFF
@3414
ACTCGT
+
FFFFFF
@3415
ACTAGT
+
FFFFFF
@3416
ACTTGG
+
FFFFFF
@3417
ACTAGT
+
FFFFFF
@3418
ACTCGT
+
FFFFFF
@3419
ACTTGT
+
FFFFFF
@3420
ACTCGG
+
FFFFFF
@3421
ACTCGT
+
FFFFFF
@3422
ACGCGT
+
FFFFFF
@3423
CCTCGT
+
FFFFFF
@3424
ACTCGT
+
FFFFFF
@3425
CCTCGT
+
FFFFFF
@3426
ACTTGT
+
FFFFFF
@3427
CCTAGG
+
FFFFFF
@3428
CCTCGT
+
FFFFFF
@3429
ACTTGG
+
FFFFFF
@3430
ACTCGT
+
FFFFFF
@3431
ACTCGT
+
FFFFFF
@3432
TCTCGT
+
FFFFFF
@3433
CCTAGG
+
FFFFFF
@3434
ACTAGT
+
FFFFFF
@3435
ACGCGT
+
FFFFFF
@3436
ACTAGT
+
FFFFFF
@3437
ACTCGT
+
FFFFFF
@3438
ACTCGG
+
FFFFFF
@3439
CCTAGT
+
FFFFFF
@3440
ACGCGT
+
FFFFFF
@3441
ACTGGT
+
FFFFFF
@3442
ACGCGT
+
FFFFFF
@3443
ACGCGT
+
FFFFFF
@3444
ACTCGT
+
FFFFFF
@3445
ACTAGT
+
FFFFFF
@3446
ACTCGT
+
FFFFFF
@3447
ACTTGT
+
FFFFFF
@3448
ACTTGT
+
FFFFFF
@3449
ACTCGT
+
FFFFFF
@3450
ACTCGT
+
FFFFFF
@3451
CCTAGG
+
FFFFFF
@3452
ACGCGT
+
FFFFFF
@3453
ACTAGT
+
FFFFFF
@3454
ACTAGT
+
FFFFFF
@3455
ACTTGT
+
FFFFFF
@3456
CCTAGG
+
FFFFFF
@3457
ACGTGC
+
FFFFFF
@3458
ACTCGT
+
FFFFFF
@3459
ACTCGT
+
FFFFFF
@3460
ACTCGC
+
FFFFFF
@3461
ACTAGT
+
FFFFFF
@3462
ACTAGT
+
FFFFFF
@3463
ACTTGT
+
FFFFFF
@3464
ACTTGC
+
FFFFFF
@3465
ACTTGT
+
FFFFFF
@3466
ACTCGT
+
FFFFFF
@3467
TCTAGT
+
FFFFFF
@3468
ACTCGT
+
FFFFFF
@3469
TCTAGT
+
FFFFFF
@3470
CCTCGT
+
FFFFFF
@3471
CCTAGT
+
FFFFFF
@3472
ACTCGT
+
FFFFFF
@3473
ACTCGT
+
FFFFFF
@3474
ACTTGT
+
FFFFFF
@3475
ACTCGT
+
FFFFFF
@3476
ACTTGG
+
FFFFFF
@3477
ACTAGT
+
FFFFFF
@3478
ACTAGT
+
FFFFFF
@3479
ACTCGT
+
FFFFFF
@3480
ACGCGT
+
FFFFFF
@3481
ACTCGT
+
FFFFFF
@3482
ACTAGT
+
FFFFFF
@3483
ACTAGT
+
FFFFFF
@3484
ACTCGT
+
FFFFFF
@3485
ACTCGT
+
FFFFFF
@3486
ACGCGT
+
FFFFFF
@3487
CCTAGT
+
FFFFFF
@3488
ACTAGT
+
FFFFFF
@3489
TCTAGT
+
FFFFFF
@3490
CCTAGG
+
FFFFFF
@3491
ACTTGT
+
FFFFFF
@3492
TCTAGT
+
FFFFFF
@3493
ACGCGT
+
FFFFFF
@3494
ACTGGT
+
FFFFFF
@3495
ACTGGT
+
FFFFFF
@3496
ACGCGT
+
FFFFFF
@3497
TCTAGT
+
FFFFFF
@3498
ACTAGT
+
FFFFFF
@3499
ACTAGT
+
FFFFFF
@3500
ACGTGC
+
FFFFFF
@3501
ACTCGC
+
FFFFFF
@3502
ACGTGC
+
FFFFFF
@3503
ACTAGT
+
FFFFFF
@3504
CCTAGC
+
FFFFFF
@3505
ACTTGC
+
FFFFFF
@3506
ACTAGT
+
FFFFFF
@3507
ACTAGT
+
FFFFFF
@3508
ACTCGT
+
FFFFFF
@3509
ACTAGT
+
FFFFFF
@3510
ACTAGT
+
FFFFFF
@3511
ACGAGT
+
FFFFFF
@3512
ACTAGT
+
FFFFFF
@3513
ACTCGG
+
FFFFFF
@3514
ACTCGT
+
FFFFFF
@3515
ACGCGT
+
FFFFFF
@3516
ACTCGT
+
FFFFFF
@3517
ACTAGT
+
FFFFFF
@3518
ACTGGT
+
FFFFFF
@3519
ACTTGT
+
FFFFFF
@3520
ACTCGT
+
FFFFFF
@3521
ACTCGT
+
FFFFFF
@3522
ACTCGT
+
FFFFFF
@3523
ACTAGT
+
FFFFFF
@3524
ACTTGT
+
FFFFFF
@3525
ACTCGT
+
FFFFFF
@3526
ACTAGA
+
FFFFFF
@3527
ACTAGT
+
FFFFFF
@3528
ACTCGT
+
FFFFFF
@3529
ACTTGT
+
FFFFFF
@3530
TCTAGT
+
FFFFFF
@3531
ACTCGT
+
FFFFFF
@3532
ACGCGT
+
FFFFFF
@3533
ACTCGT
+
FFFFFF
@3534
ACGCGT
+
FFFFFF
@3535
ACTCGT
+
FFFFFF
@3536
ACTCGT
+
FFFFFF
@3537
CCTCGT
+
FFFFFF
@3538
ACTGGT
+
FFFFFF
@3539
ACTCGT
+
FFFFFF
@3540
TCTGGT
+
FFFFFF
@3541
CCTCGT
+
FFFFFF
@3542
ACGAGT
+
FFFFFF
@3543
ACTGGT
+
FFFFFF
@3544
ACGCGT
+
FFFFFF
@3545
ACTCGT
+
FFFFFF
@3546
ACTCGT
+
FFFFFF
@3547
ACGTGC
+
FFFFFF
@3548
ACTTGT
+
FFFFFF
@3549
ACTGGT
+
FFFFFF
@3550
ACTCGT
+
FFFFFF
@3551
ACGCGT
+
FFFFFF
@3552
ACGCGA
+
FFFFFF
@3553
ACTCGC
+
FFFFFF
@3554
CCTAGG
+
FFFFFF
@3555
ACTTGT
+
FFFFFF
@3556
ACTCGT
+
FFFFFF
@3557
ACTCGG
+
FFFFFF
@3558
ACTCGG
+
FFFFFF
@3559
CCTAGG
+
FFFFFF
@3560
ACTAGA
+
FFFFFF
@3561
ACTCGT
+
FFFFFF
@3562
CCTAGG
+
FFFFFF
@3563
ACTCGT
+
FFFFFF
@3564
ACTAGA
+
FFFFFF
@3565
CCTAGC
+
FFFFFF
@3566
ACTCGT
+
FFFFFF
@3567
ACTAGT
+
FFFFFF
@3568
ACTCGT
+
FFFFFF
@3569
ACTCGT
+
FFFFFF
@3570
CCTAGC
+
FFFFFF
@3571
ACGAGT
+
FFFFFF
@3572
ACTAGT
+
FFFFFF
@3573
ACTAGT
+
FFFFFF
@3574
ACTCGT
+
FFFFFF
@3575
ACTCGT
+
FFFFFF
@3576
CCTAGG
+
FFFFFF
@3577
ACTCGT
+
FFFFFF
@3578
ACTAGT
+
FFFFFF
@3579
ACTCGT
+
FFFFFF
@3580
ACGAGT
+
FFFFFF
@3581
ACGCGT
+
FFFFFF
@3582
ACTCGG
+
FFFFFF
@3583
CCTAGG
+
FFFFFF
@3584
ACTAGT
+
FFFFFF
@3585
ACTTGG
+
FFFFFF
@3586
ACTCGT
+
FFFFFF
@3587
ACTGGT
+
FFFFFF
@3588
CCTCGT
+
FFFFFF
@3589
ACTCGG
+
FFFFFF
@3590
ACTCGT
+
FFFFFF
@3591
ACGAGT
+
FFFFFF
@3592
ACTAGT
+
FFFFFF
@3593
ACTAGT
+
FFFFFF
@3594
ACTGGT
+
FFFFFF
@3595
ACTCGA
+
FFFFFF
@3596
ACTCGT
+
FFFFFF
@3597
ACGCGT
+
FFFFFF
@3598
CCTCGT
+
FFFFFF
@3599
ACTCGT
+
FFFFFF
@3600
CCTAGG
+
FFFFFF
@3601
ACTTGT
+
FFFFFF
@3602
ACGCGT
+
FFFFFF
@3603
ACTCGC
+
FFFFFF
@3604
ACTAGT
+
FFFFFF
@3605
ACTCGG
+
FFFFFF
@3606
ACTGGT
+
FFFFFF
@3607
ACTTGC
+
FFFFFF
@3608
ACTCGC
+
FFFFFF
@3609
ACTAGT
+
FFFFFF
@3610
ACTTGT
+
FFFFFF
@3611
ACTGGT
+
FFFFFF
@3612
TCTAGT
+
FFFFFF
@3613
ACGCGT
+
FFFFFF
@3614
CCTCGT
+
FFFFFF
@3615
ACGCGT
+
FFFFFF
@3616
CCTAGT
+
FFFFFF
@3617
ACTAGT
+
FFFFFF
@3618
ACTCGT
+
FFFFFF
@3619
ACTCGT
+
FFFFFF
@3620
ACGCGT
+
FFFFFF
@3621
ACTCGC
+
FFFFFF
@3622
ACTCGT
+
FFFFFF
@3623
ACTAGT
+
FFFFFF
@3624
ACTAGT
+
FFFFFF
@3625
CCTAGG
+
FFFFFF
@3626
ACTCGT
+
FFFFFF
@3627
ACTCGT
+
FFFFFF
@3628
ACGCGT
+
FFFFFF
@3629
ACGCGT
+
FFFFFF
@3630
ACTAGT
+
FFFFFF
@3631
ACTCGT
+
FFFFFF
@3632
ACTCGT
+
FFFFFF
@3633
CCTAGG
+
FFFFFF
@3634
ACTCGT
+
FFFFFF
@3635
ACTCGT
+
FFFFFF
@3636
ACTCGT
+
FFFFFF
@3637
ACTCGC
+
FFFFFF
@3638
ACTTGT
+
FFFFFF
@3639
ACTAGT
+
FFFFFF
@3640
ACTCGT
+
FFFFFF
@3641
CCTAGG
+
FFFFFF
@3642
ACTCGT
+
FFFFFF
@3643
ACTCGG
+
FFFFFF
@3644
ACTAGT
+
FFFFFF
@3645
ACTCGT
+
FFFFFF
@3646
CCTAGC
+
FFFFFF
@3647
ACTCGG
+
FFFFFF
@3648
ACTGGT
+
FFFFFF
@3649
ACTCGC
+
FFFFFF
@3650
ACTCGT
+
FFFFFF
@3651
ACTAGT
+
FFFFFF
@3652
ACTAGT
+
FFFFFF
@3653
ACTTGG
+
FFFFFF
@3654
ACTGGT
+
FFFFFF
@3655
ACTCGT
+
FFFFFF
@3656
ACTCGT
+
FFFFFF
@3657
TCTCGT
+
FFFFFF
@3658
ACTTGT
+
FFFFFF
@3659
CCTCGT
+
FFFFFF
@3660
ACGTGT
+
FFFFFF
@3661
TCTGGT
+
FFFFFF
@3662
ACTGGT
+
FFFFFF
@3663
ACTCGT
+
FFFFFF
@3664
ACTAGT
+
FFFFFF
@3665
ACGTGC
+
FFFFFF
@3666
ACGGGT
+
FFFFFF
@3667
ACTAGT
+
FFFFFF
@3668
CCTAGG
+
FFFFFF
@3669
ACGCGT
+
FFFFFF
@3670
ACTTGT
+
FFFFFF
@3671
TCTAGT
+
FFFFFF
@3672
ACTCGT
+
FFFFFF
@3673
ACTCGT
+
FFFFFF
@3674
CCTAGC
+
FFFFFF
@3675
ACTCGT
+
FFFFFF
@3676
ACTTGT
+
FFFFFF
@3677
ACGCGT
+
FFFFFF
@3678
CCTAGG
+
FFFFFF
@3679
ACTCGT
+
FFFFFF
@3680
ACTCGT
+
FFFFFF
@3681
ACTAGT
+
FFFFFF
@3682
ACGTGC
+
FFFFFF
@3683
ACTTGT
+
FFFFFF
@3684
ACTTGC
+
FFFFFF
@3685
ACTAGT
+
FFFFFF
@3686
CCTCGT
+
FFFFFF
@3687
CCTAGG
+
FFFFFF
@3688
TCTAGT
+
FFFFFF
@3689
ACTGGT
+
FFFFFF
@3690
ACGCGT
+
FFFFFF
@3691
ACTCGC
+
FFFFFF
@3692
ACTCGT
+
FFFFFF
@3693
ACTTGG
+
FFFFFF
@3694
ACGTGC
+
FFFFFF
@3695
CCTAGG
+
FFFFFF
@3696
ACGGGT
+
FFFFFF
@3697
TCTAGT
+
FFFFFF
@3698
ACTAGT
+
FFFFFF
@3699
ACGCGA
+
FFFFFF
@3700
ACTTGT
+
FFFFFF
@3701
ACTTGC
+
FFFFFF
@3702
CCTCGT
+
FFFFFF
@3703
ACTGGT
+
FFFFFF
@3704
ACTCGT
+
FFFFFF
@3705
ACTGGT
+
FFFFFF
@3706
ACGAGT
+
FFFFFF
@3707
ACTCGT
+
FFFFFF
@3708
ACTAGT
+
FFFFFF
@3709
ACGTGT
+
FFFFFF
@3710
ACGCGA
+
FFFFFF
@3711
ACTCGT
+
FFFFFF
@3712
CCTCGT
+
FFFFFF
@3713
CCTCGT
+
FFFFFF
@3714
ACTCGT
+
FFFFFF
@3715
ACTCGG
+
FFFFFF
@3716
ACTTGT
+
FFFFFF
@3717
ACTCGT
+
FFFFFF
@3718
ACTCGT
+
FFFFFF
@3719
ACTGGT
+
FFFFFF
@3720
ACTAGT
+
FFFFFF
@3721
CCTAGG
+
FFFFFF
@3722
ACTCGT
+
FFFFFF
@3723
ACTCGT
+
FFFFFF
@3724
CCTAGT
+
FFFFFF
@3725
ACTTGT
+
FFFFFF
@3726
ACTCGT
+
FFFFFF
@3727
CCTCGT
+
FFFFFF
@3728
ACTCGT
+
FFFFFF
@3729
ACTCGT
+
FFFFFF
@3730
ACTTGT
+
FFFFFF
@3731
CCTCGT
+
FFFFFF
@3732
ACTTGT
+
FFFFFF
@3733
ACTTGT
+
FFFFFF
@3734
ACTAGT
+
FFFFFF
@3735
ACGAGT
+
FFFFFF
@3736
CCTAGT
+
FFFFFF
@3737
ACTAGT
+
FFFFFF
@3738
ACGAGT
+
FFFFFF
@3739
ACTTGT
+
FFFFFF
@3740
ACTAGT
+
FFFFFF
@3741
ACTAGT
+
FFFFFF
@3742
ACGTGC
+
FFFFFF
@3743
CCTCGT
+
FFFFFF
@3744
ACTCGT
+
FFFFFF
@3745
ACTCGT
+
FFFFFF
@3746
ACTCGT
+
FFFFFF
@3747
TCTAGT
+
FFFFFF
@3748
ACTTGT
+
FFFFFF
@3749
CCTAGG
+
FFFFFF
@3750
ACTGGT
+
FFFFFF
@3751
CCTCGC
+
FFFFFF
@3752
ACTAGC
+
FFFFFF
@3753
ACGCGT
+
FFFFFF
@3754
ACTCGT
+
FFFFFF
@3755
ACTAGT
+
FFFFFF
@3756
ACTCGT
+
FFFFFF
@3757
ACTCGT
+
FFFFFF
@3758
ACGCGT
+
FFFFFF
@3759
ACTCGT
+
FFFFFF
@3760
ACGCGT
+
FFFFFF
@3761
ACTGGT
+
FFFFFF
@3762
ACGCGA
+
FFFFFF
@3763
ACGCGT
+
FFFFFF
@3764
ACTCGT
+
FFFFFF
@3765
ACTAGT
+
FFFFFF
@3766
ACTCGT
+
FFFFFF
@3767
TCTAGT
+
FFFFFF
@3768
CCTAGG
+
FFFFFF
@3769
ACTAGT
+
FFFFFF
@3770
ACTTGG
+
FFFFFF
@3771
TCTAGT
+
FFFFFF
@3772
ACTTGT
+
FFFFFF
@3773
ACTCGG
+
FFFFFF
@3774
ACTCGC
+
FFFFFF
@3775
ACTCGT
+
FFFFFF
@3776
ACGCGT
+
FFFFFF
@3777
ACTCGG
+
FFFFFF
@3778
ACTAGT
+
FFFFFF
@3779
ACGTGT
+
FFFFFF
@3780
CCTAGG
+
FFFFFF
@3781
ACGCGA
+
FFFFFF
@3782
ACTCGC
+
FFFFFF
@3783
ACTCGT
+
FFFFFF
@3784
ACTTGG
+
FFFFFF
@3785
ACTCGT
+
FFFFFF
@3786
ACTTGT
+
FFFFFF
@3787
ACGTGC
+
FFFFFF
@3788
ACGCGT
+
FFFFFF
@3789
ACTGGT
+
FFFFFF
@3790
ACTTGC
+
FFFFFF
@3791
ACTCGT
+
FFFFFF
@3792
ACGTGC
+
FFFFFF
@3793
TCTCGT
+
FFFFFF
@3794
ACTGGT
+
FFFFFF
@3795
TCTAGT
+
FFFFFF
@3796
ACGCGT
+
FFFFFF
@3797
ACGTGC
+
FFFFFF
@3798
ACTGGT
+
FFFFFF
@3799
CCTAGG
+
FFFFFF
@3800
ACTTGG
+
FFFFFF
@3801
ACTCGT
+
FFFFFF
@3802
ACTGGT
+
FFFFFF
@3803
ACTCGT
+
FFFFFF
@3804
ACTCGG
+
FFFFFF
@3805
CCTAGG
+
FFFFFF
@3806
ACTTGC
+
FFFFFF
@3807
ACTCGT
+
FFFFFF
@3808
ACGCGT
+
FFFFFF
@3809
ACTCGT
+
FFFFFF
@3810
ACTCGT
+
FFFFFF
@3811
ACTCGT
+
FFFFFF
@3812
ACGCGT
+
FFFFFF
@3813
ACTCGT
+
FFFFFF
@3814
CCTAGG
+
FFFFFF
@3815
ACTGGT
+
FFFFFF
@3816
ACTCGT
+
FFFFFF
@3817
CCTCGT
+
FFFFFF
@3818
CCTAGG
+
FFFFFF
@3819
ACTAGT
+
FFFFFF
@3820
ACTAGT
+
FFFFFF
@3821
ACTAGT
+
FFFFFF
@3822
ACTCGG
+
FFFFFF
@3823
CCTAGG
+
FFFFFF
@3824
TCTGGT
+
FFFFFF
@3825
ACTCGT
+
FFFFFF
@3826
CCTAGG
+
FFFFFF
@3827
CCTCGT
+
FFFFFF
@3828
ACGCGT
+
FFFFFF
@3829
ACTAGT
+
FFFFFF
@3830
ACTTGG
+
FFFFFF
@3831
ACTCGT
+
FFFFFF
@3832
ACTTGT
+
FFFFFF
@3833
ACTTGT
+
FFFFFF
@3834
ACTCGT
+
FFFFFF
@3835
ACTCGT
+
FFFFFF
@3836
ACTCGT
+
FFFFFF
@3837
ACTAGT
+
FFFFFF
@3838
ACTAGT
+
FFFFFF
@3839
CCTGGG
+
FFFFFF
@3840
ACTCGT
+
FFFFFF
@3841
ACTCGT
+
FFFFFF
@3842
CCTCGT
+
FFFFFF
@3843
ACTGGT
+
FFFFFF
@3844
CCTCGT
+
FFFFFF
@3845
ACTTGC
+
FFFFFF
@3846
CCTCGT
+
FFFFFF
@3847
ACTCGT
+
FFFFFF
@3848
ACTCGT
+
FFFFFF
@3849
ACGCGT
+
FFFFFF
@3850
ACTGGT
+
FFFFFF
@3851
ACTCGG
+
FFFFFF
@3852
ACTTGT
+
FFFFFF
@3853
CCTCGT
+
FFFFFF
@3854
ACTGGT
+
FFFFFF
@3855
ACTCGG
+
FFFFFF
@3856
CCTCGT
+
FFFFFF
@3857
ACTTGC
+
FFFFFF
@3858
CCTAGG
+
FFFFFF
@3859
ACTGGT
+
FFFFFF
@3860
ACTAGA
+
FFFFFF
@3861
ACTCGT
+
FFFFFF
@3862
ACGTGC
+
FFFFFF
@3863
ACTAGT
+
FFFFFF
@3864
ACTGGT
+
FFFFFF
@3865
ACGCGT
+
FFFFFF
@3866
ACGCGT
+
FFFFFF
@3867
ACTAGT
+
FFFFFF
@3868
CCTAGC
+
FFFFFF
@3869
ACGTGT
+
FFFFFF
@3870
ACTAGT
+
FFFFFF
@3871
ACTCGC
+
FFFFFF
@3872
ACGCGT
+
FFFFFF
@3873
ACTAGT
+
FFFFFF
@3874
ACTCGT
+
FFFFFF
@3875
ACTAGT
+
FFFFFF
@3876
ACGCGA
+
FFFFFF
@3877
CCTCGT
+
FFFFFF
@3878
ACTAGT
+
FFFFFF
@3879
ACTCGC
+
FFFFFF
@3880
CCTCGT
+
FFFFFF
@3881
ACGCGA
+
FFFFFF
@3882
ACTCGT
+
FFFFFF
@3883
CCTAGG
+
FFFFFF
@3884
ACTGGT
+
FFFFFF
@3885
ACTCGT
+
FFFFFF
@3886
CCTAGT
+
FFFFFF
@3887
CCTAGC
+
FFFFFF
@3888
ACGAGT
+
FFFFFF
@3889
ACTCGT
+
FFFFFF
@3890
CCTAGG
+
FFFFFF
@3891
ACTAGT
+
FFFFFF
@3892
CCTAGC
+
FFFFFF
@3893
ACTCGT
+
FFFFFF
@3894
ACTCGT
+
FFFFFF
@3895
ACTCGG
+
FFFFFF
@3896
ACTCGT
+
FFFFFF
@3897
ACTTGT
+
FFFFFF
@3898
ACTAGG
+
FFFFFF
@3899
ACTCGT
+
FFFFFF
@3900
CCTCGT
+
FFFFFF
@3901
ACTCGG
+
FFFFFF
@3902
CCTCGT
+
FFFFFF
@3903
ACTAGT
+
FFFFFF
@3904
ACTCGT
+
FFFFFF
@3905
ACTCGT
+
FFFFFF
@3906
ACTCGT
+
FFFFFF
@3907
ACTTGC
+
FFFFFF
@3908
ACTTGT
+
FFFFFF
@3909
ACGCGA
+
FFFFFF
@3910
ACTCGT
+
FFFFFF
@3911
ACTAGT
+
FFFFFF
@3912
ACGCGT
+
FFFFFF
@3913
ACTTGG
+
FFFFFF
@3914
ACGTGC
+
FFFFFF
@3915
ACTCGT
+
FFFFFF
@3916
ACTCGT
+
FFFFFF
@3917
ACTCGT
+
FFFFFF
@3918
ACTCGT
+
FFFFFF
@3919
ACTCGT
+
FFFFFF
@3920
ACGCGA
+
FFFFFF
@3921
ACGAGT
+
FFFFFF
@3922
ACTCGT
+
FFFFFF
@3923
CCTCGT
+
FFFFFF
@3924
ACGTGC
+
FFFFFF
@3925
ACTCGT
+
FFFFFF
@3926
CCTAGG
+
FFFFFF
@3927
ACTCGT
+
FFFFFF
@3928
TCTAGT
+
FFFFFF
@3929
ACTAGT
+
FFFFFF
@3930
ACTCGT
+
FFFFFF
@3931
ACTCGT
+
FFFFFF
@3932
ACTCGT
+
FFFFFF
@3933
TCTAGT
+
FFFFFF
@3934
ACTGGT
+
FFFFFF
@3935
ACTTGT
+
FFFFFF
@3936
ACTCGA
+
FFFFFF
@3937
ACTGGT
+
FFFFFF
@3938
ACTCGT
+
FFFFFF
@3939
ACTCGC
+
FFFFFF
@3940
ACTCGT
+
FFFFFF
@3941
ACTCGT
+
FFFFFF
@3942
ACGCGT
+
FFFFFF
@3943
CCTAGG
+
FFFFFF
@3944
ACACGT
+
FFFFFF
@3945
ACGCGT
+
FFFFFF
@3946
ACTTGT
+
FFFFFF
@3947
ACTCGT
+
FFFFFF
@3948
ACTCGT
+
FFFFFF
@3949
ACTCGT
+
FFFFFF
@3950
ACGCGT
+
FFFFFF
@3951
ACTAGT
+
FFFFFF
@3952
ACGAGT
+
FFFFFF
@3953
ACTTGT
+
FFFFFF
@3954
ACTCGC
+
FFFFFF
@3955
ACGCGT
+
FFFFFF
@3956
ACTCGT
+
FFFFFF
@3957
ACTCGG
+
FFFFFF
@3958
ACTCGG
+
FFFFFF
@3959
ACTTGT
+
FFFFFF
@3960
ACTAGT
+
FFFFFF
@3961
ACTTGT
+
FFFFFF
@3962
CCTAGG
+
FFFFFF
@3963
ACGCGT
+
FFFFFF
@3964
ACTAGT
+
FFFFFF
@3965
ACTAGT
+
FFFFFF
@3966
CCTCGT
+
FFFFFF
@3967
ACGTGC
+
FFFFFF
@3968
CCTAGG
+
FFFFFF
@3969
CCTAGG
+
FFFFFF
@3970
ACTCGT
+
FFFFFF
@3971
ACTCGT
+
FFFFFF
@3972
ACGAGT
+
FFFFFF
@3973
CCTCGT
+
FFFFFF
@3974
ACTTGT
+
FFFFFF
@3975
ACTCGT
+
FFFFFF
@3976
ACGCGT
+
FFFFFF
@3977
ACGCGT
+
FFFFFF
@3978
ACTCGT
+
FFFFFF
@3979
ACGCGA
+
FFFFFF
@3980
ACTAGT
+
FFFFFF
@3981
ACTAGT
+
FFFFFF
@3982
ACTCGT
+
FFFFFF
@3983
ACGAGT
+
FFFFFF
@3984
CCTCGT
+
FFFFFF
@3985
ACTTGT
+
FFFFFF
@3986
CCTAGT
+
FFFFFF
@3987
ACTAGT
+
FFFFFF
@3988
ACTCGT
+
FFFFFF
@3989
ACTAGT
+
FFFFFF
@3990
CCTAGG
+
FFFFFF
@3991
ACTCGT
+
FFFFFF
@3992
ACTTGT
+
FFFFFF
@3993
ACTAGT
+
FFFFFF
@3994
TCTAGT
+
FFFFFF
@3995
ACTTGT
+
FFFFFF
@3996
ACTTGT
+
FFFFFF
@3997
TCTAGT
+
FFFFFF
@3998
CCTCGT
+
FFFFFF
@3999
ACTCGT
+
FFFFFF
@4000
ACTGGT
+
FFFFFF
@4001
ACTCGT
+
FFFFFF
@4002
ACGCGT
+
FFFFFF
@4003
ACTAGT
+
FFFFFF
@4004
ACTTGC
+
FFFFFF
@4005
CCTAGT
+
FFFFFF
@4006
ACTCGT
+
FFFFFF
@4007
TCAAGT
+
FFFFFF
@4008
ACGTGC
+
FFFFFF
@4009
ACTCGT
+
FFFFFF
@4010
ACTAGT
+
FFFFFF
@4011
ACTCGC
+
FFFFFF
@4012
TCTCGT
+
FFFFFF
@4013
ACTTGC
+
FFFFFF
@4014
ACTGGT
+
FFFFFF
@4015
ACTCGT
+
FFFFFF
@4016
ACGCGT
+
FFFFFF
@4017
ACTCGT
+
FFFFFF
@4018
ACTGGT
+
FFFFFF
@4019
ACTTGT
+
FFFFFF
@4020
ACTAGT
+
FFFFFF
@4021
ACTTGC
+
FFFFFF
@4022
ACTAGT
+
FFFFFF
@4023
ACGCGT
+
FFFFFF
@4024
CCTAGC
+
FFFFFF
@4025
ACTCGT
+
FFFFFF
@4026
ACTCGT
+
FFFFFF
@4027
ACGCGT
+
FFFFFF
@4028
ACTGGT
+
FFFFFF
@4029
ACTAGT
+
FFFFFF
@4030
ACGCGT
+
FFFFFF
@4031
ACGTGC
+
FFFFFF
@4032
ACTAGT
+
FFFFFF
@4033
ACGTGC
+
FFFFFF
@4034
ACTGGT
+
FFFFFF
@4035
ACTCGT
+
FFFFFF
@4036
ACTCGC
+
FFFFFF
@4037
CCTCGT
+
FFFFFF
@4038
ACGAGT
+
FFFFFF
@4039
ACTCGT
+
FFFFFF
@4040
ACTGGT
+
FFFFFF
@4041
ACTCGT
+
FFFFFF
@4042
ACTAGA
+
FFFFFF
@4043
TCTAGT
+
FFFFFF
@4044
ACTCGT
+
FFFFFF
@4045
ACTAGT
+
FFFFFF
@4046
ACTTGT
+
FFFFFF
@4047
ACTCGT
+
FFFFFF
@4048
ACTCGT
+
FFFFFF
@4049
ACTAGT
+
FFFFFF
@4050
ACTCGT
+
FFFFFF
@4051
ACTCGG
+
FFFFFF
@4052
ACTCGT
+
FFFFFF
@4053
CCTCGT
+
FFFFFF
@4054
ACGCGT
+
FFFFFF
@4055
ACTCGC
+
FFFFFF
@4056
CCTCGT
+
FFFFFF
@4057
ACTTGT
+
FFFFFF
@4058
ACGCGT
+
FFFFFF
@4059
ACGAGT
+
FFFFFF
@4060
ACTTGT
+
FFFFFF
@4061
ACTCGT
+
FFFFFF
@4062
ACTCGT
+
FFFFFF
@4063
ACTGGT
+
FFFFFF
@4064
ACTGGT
+
FFFFFF
@4065
CCTCGT
+
FFFFFF
@4066
ACTCGT
+
FFFFFF
@4067
ACGTGC
+
FFFFFF
@4068
ACTTGT
+
FFFFFF
@4069
ACGTGC
+
FFFFFF
@4070
ACGTGC
+
FFFFFF
@4071
ACGCGA
+
FFFFFF
@4072
ACTAGT
+
FFFFFF
@4073
ACTCGT
+
FFFFFF
@4074
ACTTGC
+
FFFFFF
@4075
ACTTGT
+
FFFFFF
@4076
ACTAGT
+
FFFFFF
@4077
ACGCGT
+
FFFFFF
@4078
CCTCGT
+
FFFFFF
@4079
ACTAGT
+
FFFFFF
@4080
ACTTGT
+
FFFFFF
@4081
ACTCGC
+
FFFFFF
@4082
ACTCGT
+
FFFFFF
@4083
ACTTGC
+
FFFFFF
@4084
ACTGGT
+
FFFFFF
@4085
ACTCGT
+
FFFFFF
@4086
ACGAGT
+
FFFFFF
@4087
ACTGGT
+
FFFFFF
@4088
ACTCGT
+
FFFFFF
@4089
CCTAGG
+
FFFFFF
@4090
ACTTGC
+
FFFFFF
@4091
ACTTGG
+
FFFFFF
@4092
ACTTGT
+
FFFFFF
@4093
CCTAGG
+
FFFFFF
@4094
ACTAGT
+
FFFFFF
@4095
ACTCGT
+
FFFFFF
@4096
CCTCGT
+
FFFFFF
@4097
ACTAGT
+
FFFFFF
@4098
ACTAGT
+
FFFFFF
@4099
ACTTGT
+
FFFFFF
@4100
ACTAGT
+
FFFFFF
@4101
ACTTGT
+
FFFFFF
@4102
ACTCGG
+
FFFFFF
@4103
ACTCGG
+
FFFFFF
@4104
CCTAGC
+
FFFFFF
@4105
CCTAGC
+
FFFFFF
@4106
ACTCGT
+
FFFFFF
@4107
ACTCGC
+
FFFFFF
@4108
ACTCGT
+
FFFFFF
@4109
ACGCGT
+
FFFFFF
@4110
CCTAGG
+
FFFFFF
@4111
ACGCGT
+
FFFFFF
@4112
ACTTGT
+
FFFFFF
@4113
ACGCGT
+
FFFFFF
@4114
ACTTGT
+
FFFFFF
@4115
ACTCGT
+
FFFFFF
@4116
CCTAGT
+
FFFFFF
@4117
ACTAGT
+
FFFFFF
@4118
ACTCGT
+
FFFFFF
@4119
TCTAGT
+
FFFFFF
@4120
ACTTGT
+
FFFFFF
@4121
ACTAGT
+
FFFFFF
@4122
ACTTGT
+
FFFFFF
@4123
ACTCGT
+
FFFFFF
@4124
ACTTGC
+
FFFFFF
@4125
ACTAGT
+
FFFFFF
@4126
ACTAGT
+
FFFFFF
@4127
ACTTGT
+
FFFFFF
@4128
ACTCGT
+
FFFFFF
@4129
TCTAGT
+
FFFFFF
@4130
ACTTGT
+
FFFFFF
@4131
TCTAGT
+
FFFFFF
@4132
CCTAGG
+
FFFFFF
@4133
ACTAGT
+
FFFFFF
@4134
CCTCGC
+
FFFFFF
@4135
CCTAGC
+
FFFFFF
@4136
ACTCGT
+
FFFFFF
@4137
ACTCGT
+
FFFFFF
@4138
ACTCGT
+
FFFFFF
@4139
ACGCGT
+
FFFFFF
@4140
ACTGGT
+
FFFFFF
@4141
CCTAGC
+
FFFFFF
@4142
ACTAGT
+
FFFFFF
@4143
CCTAGG
+
FFFFFF
@4144
ACTCGT
+
FFFFFF
@4145
ACTTGT
+
FFFFFF
@4146
ACTTGT
+
FFFFFF
@4147
ACTAGT
+
FFFFFF
@4148
TCTAGT
+
FFFFFF
@4149
ACTTGC
+
FFFFFF
@4150
ACGCGT
+
FFFFFF
@4151
ACTTGG
+
FFFFFF
@4152
ACTAGT
+
FFFFFF
@4153
ACTAGT
+
FFFFFF
@4154
ACGAGT
+
FFFFFF
@4155
ACTAGT
+
FFFFFF
@4156
ACTAGT
+
FFFFFF
@4157
ACTCGT
+
FFFFFF
@4158
CCTCGT
+
FFFFFF
@4159
ACGCGT
+
FFFFFF
@4160
ACTCGT
+
FFFFFF
@4161
ACTGGT
+
FFFFFF
@4162
ACTCGA
+
FFFFFF
@4163
ACTCGT
+
FFFFFF
@4164
CCTAGG
+
FFFFFF
@4165
ACTTGT
+
FFFFFF
@4166
ACGCGT
+
FFFFFF
@4167
ACTCGT
+
FFFFFF
@4168
ACGCGT
+
FFFFFF
@4169
ACTTGG
+
FFFFFF
@4170
ACGCGA
+
FFFFFF
@4171
ACTGGT
+
FFFFFF
@4172
ACTAGA
+
FFFFFF
@4173
CCTCGT
+
FFFFFF
@4174
ACTTGT
+
FFFFFF
@4175
ACGGGT
+
FFFFFF
@4176
ACTAGT
+
FFFFFF
@4177
ACTCGT
+
FFFFFF
@4178
ACGCGT
+
FFFFFF
@4179
ACTAGT
+
FFFFFF
@4180
ACTCGT
+
FFFFFF
@4181
ACTTGT
+
FFFFFF
@4182
ACTCGT
+
FFFFFF
@4183
ACGGGT
+
FFFFFF
@4184
ACTTGT
+
FFFFFF
@4185
ACTAGT
+
FFFFFF
@4186
ACTCGT
+
FFFFFF
@4187
ACTCGT
+
FFFFFF
@4188
CCTCGC
+
FFFFFF
@4189
CCTCGT
+
FFFFFF
@4190
ACTCGC
+
FFFFFF
@4191
ACTCGT
+
FFFFFF
@4192
ACTAGT
+
FFFFFF
@4193
ACGCGT
+
FFFFFF
@4194
ACTCGT
+
FFFFFF
@4195
ACGTGC
+
FFFFFF
@4196
ACTTGC
+
FFFFFF
@4197
ACTCGT
+
FFFFFF
@4198
ACTCGT
+
FFFFFF
@4199
ACGCGT
+
FFFFFF
@4200
ACTAGT
+
FFFFFF
@4201
ACGAGT
+
FFFFFF
@4202
ACTTGT
+
FFFFFF
@4203
ACTAGT
+
FFFFFF
@4204
TCTTGT
+
FFFFFF
@4205
CCTCGT
+
FFFFFF
@4206
ACTCGC
+
FFFFFF
@4207
CCTAGG
+
FFFFFF
@4208
ACTCGT
+
FFFFFF
@4209
ACGAGT
+
FFFFFF
@4210
ACTCGT
+
FFFFFF
@4211
ACTCGT
+
FFFFFF
@4212
ACTTGT
+
FFFFFF
@4213
ACTAGT
+
FFFFFF
@4214
ACTAGT
+
FFFFFF
@4215
ACTCGT
+
FFFFFF
@4216
ACTAGT
+
FFFFFF
@4217
ACTAGT
+
FFFFFF
@4218
ACTTGT
+
FFFFFF
@4219
CCTCGT
+
FFFFFF
@4220
ACGCGT
+
FFFFFF
@4221
ACTCGT
+
FFFFFF
@4222
ACTAGA
+
FFFFFF
@4223
CCTCGT
+
FFFFFF
@4224
ACGCGT
+
FFFFFF
@4225
CCTCGT
+
FFFFFF
@4226
ACTCGC
+
FFFFFF
@4227
ACTCGT
+
FFFFFF
@4228
ACTCGT
+
FFFFFF
@4229
ACTCGT
+
FFFFFF
@4230
CCTAGG
+
FFFFFF
@4231
ACTCGC
+
FFFFFF
@4232
ACTTGT
+
FFFFFF
@4233
ACTCGT
+
FFFFFF
@4234
ACTAGT
+
FFFFFF
@4235
ACTCGC
+
FFFFFF
@4236
CCTCGT
+
FFFFFF
@4237
CCTCGT
+
FFFFFF
@4238
ACGCGT
+
FFFFFF
@4239
ACTTGT
+
FFFFFF
@4240
ACTAGT
+
FFFFFF
@4241
ACTCGT
+
FFFFFF
@4242
ACTAGT
+
FFFFFF
@4243
ACGCGT
+
FFFFFF
@4244
ACTTGT
+
FFFFFF
@4245
ACTAGT
+
FFFFFF
@4246
ACTAGT
+
FFFFFF
@4247
ACGCGT
+
FFFFFF
@4248
CCTCGT
+
FFFFFF
@4249
ACTCGT
+
FFFFFF
@4250
ACTTGT
+
FFFFFF
@4251
ACTAGT
+
FFFFFF
@4252
ACTCGC
+
FFFFFF
@4253
CCTAGG
+
FFFFFF
@4254
ACTCGG
+
FFFFFF
@4255
ACTAGT
+
FFFFFF
@4256
ACTAGT
+
FFFFFF
@4257
ACTCGT
+
FFFFFF
@4258
ACTCGT
+
FFFFFF
@4259
ACTAGT
+
FFFFFF
@4260
ACTTGT
+
FFFFFF
@4261
ACGCGT
+
FFFFFF
@4262
ACTCGT
+
FFFFFF
@4263
ACGCGT
+
FFFFFF
@4264
ACTCGT
+
FFFFFF
@4265
ACTCGT
+
FFFFFF
@4266
ACTAGT
+
FFFFFF
@4267
ACTTGT
+
FFFFFF
@4268
ACGTGC
+
FFFFFF
@4269
CCTCGT
+
FFFFFF
@4270
ACTCGT
+
FFFFFF
@4271
ACTCGT
+
FFFFFF
@4272
ACTAGT
+
FFFFFF
@4273
ACGCGT
+
FFFFFF
@4274
ACTCGT
+
FFFFFF
@4275
ACTAGT
+
FFFFFF
@4276
ACTAGT
+
FFFFFF
@4277
ACTCGT
+
FFFFFF
@4278
ACTCGT
+
FFFFFF
@4279
ACTCGT
+
FFFFFF
@4280
ACTTGC
+
FFFFFF
@4281
TCTAGT
+
FFFFFF
@4282
ACTCGT
+
FFFFFF
@4283
ACTCGT
+
FFFFFF
@4284
ACTCGT
+
FFFFFF
@4285
ACTCGT
+
FFFFFF
@4286
ACTCGT
+
FFFFFF
@4287
CCTCGT
+
FFFFFF
@4288
ACTTGT
+
FFFFFF
@4289
ACTCGG
+
FFFFFF
@4290
CCTAGG
+
FFFFFF
@4291
ACTCGC
+
FFFFFF
@4292
ACTGGT
+
FFFFFF
@4293
ACTCGT
+
FFFFFF
@4294
ACTCGT
+
FFFFFF
@4295
ACGCGT
+
FFFFFF
@4296
ACTTGT
+
FFFFFF
@4297
CCTCGT
+
FFFFFF
@4298
ACTCGT
+
FFFFFF
@4299
CCTCGT
+
FFFFFF
@4300
ACTCGT
+
FFFFFF
@4301
ACTGGT
+
FFFFFF
@4302
ACTCGT
+
FFFFFF
@4303
ACTCGT
+
FFFFFF
@4304
ACTGGT
+
FFFFFF
@4305
ACTCGT
+
FFFFFF
@4306
CCTCGT
+
FFFFFF
@4307
ACTCGT
+
FFFFFF
@4308
ACTCGG
+
FFFFFF
@4309
ACTTGT
+
FFFFFF
@4310
CCTAGG
+
FFFFFF
@4311
ACTCGT
+
FFFFFF
@4312
ACTCGT
+
FFFFFF
@4313
ACTGGT
+
FFFFFF
@4314
CCTAGG
+
FFFFFF
@4315
ACTTGT
+
FFFFFF
@4316
ACTTGC
+
FFFFFF
@4317
CCTAGG
+
FFFFFF
@4318
ACGCGT
+
FFFFFF
@4319
ACTCGT
+
FFFFFF
@4320
CCTCGT
+
FFFFFF
@4321
ACTGGT
+
FFFFFF
@4322
ACTTGG
+
FFFFFF
@4323
CCTCGT
+
FFFFFF
@4324
TCTTGT
+
FFFFFF
@4325
ACTCGC
+
FFFFFF
@4326
ACTCGG
+
FFFFFF
@4327
ACTTGT
+
FFFFFF
@4328
ACGCGA
+
FFFFFF
@4329
CCTCGT
+
FFFFFF
@4330
ACTTGT
+
FFFFFF
@4331
ACGCGA
+
FFFFFF
@4332
ACGCGT
+
FFFFFF
@4333
CCTCGT
+
FFFFFF
@4334
ACTCGT
+
FFFFFF
@4335
CCTCGT
+
FFFFFF
@4336
ACGAGT
+
FFFFFF
@4337
ACTTGG
+
FFFFFF
@4338
ACTCGG
+
FFFFFF
@4339
ACGCGT
+
FFFFFF
@4340
ACTCGT
+
FFFFFF
@4341
CCTCGT
+
FFFFFF
@4342
ACTAGA
+
FFFFFF
@4343
CCTAGT
+
FFFFFF
@4344
ACGCGT
+
FFFFFF
@4345
ACTCGT
+
FFFFFF
@4346
ACTCGT
+
FFFFFF
@4347
ACTTGC
+
FFFFFF
@4348
ACGAGT
+
FFFFFF
@4349
ACTCGC
+
FFFFFF
@4350
ACTCGT
+
FFFFFF
@4351
ACTAGT
+
FFFFFF
@4352
ACGCGT
+
FFFFFF
@4353
ACGCGT
+
FFFFFF
@4354
ACTAGT
+
FFFFFF
@4355
ACTGGT
+
FFFFFF
@4356
TCTCGT
+
FFFFFF
@4357
ACTCGT
+
FFFFFF
@4358
ACTCGT
+
FFFFFF
@4359
CCTCGT
+
FFFFFF
@4360
ACTCGT
+
FFFFFF
@4361
ACTAGT
+
FFFFFF
@4362
ACTAGA
+
FFFFFF
@4363
ACGAGT
+
FFFFFF
@4364
ACTGGT
+
FFFFFF
@4365
ACTTGT
+
FFFFFF
@4366
ACTTGC
+
FFFFFF
@4367
ACTTGT
+
FFFFFF
@4368
CCTCGT
+
FFFFFF
@4369
ACTAGT
+
FFFFFF
@4370
ACTCGT
+
FFFFFF
@4371
ACGCGA
+
FFFFFF
@4372
ACTTGT
+
FFFFFF
@4373
ACGAGT
+
FFFFFF
@4374
ACGTGT
+
FFFFFF
@4375
ACTCGT
+
FFFFFF
@4376
ACTCGT
+
FFFFFF
@4377
ACTAGT
+
FFFFFF
@4378
ACTCGT
+
FFFFFF
@4379
ACTCGT
+
FFFFFF
@4380
ACTAGT
+
FFFFFF
@4381
CCTAGT
+
FFFFFF
@4382
ACTCGT
+
FFFFFF
@4383
ACTCGT
+
FFFFFF
@4384
ACGTGC
+
FFFFFF
@4385
ACTTGT
+
FFFFFF
@4386
ACTCGT
+
FFFFFF
@4387
ACTAGT
+
FFFFFF
@4388
ACTCGC
+
FFFFFF
@4389
CCTAGT
+
FFFFFF
@4390
ACGTGC
+
FFFFFF
@4391
ACGCGT
+
FFFFFF
@4392
ACGAGT
+
FFFFFF
@4393
CCTCGT
+
FFFFFF
@4394
ACTAGT
+
FFFFFF
@4395
ACTCGT
+
FFFFFF
@4396
ACTTGT
+
FFFFFF
@4397
CCTCGT
+
FFFFFF
@4398
ACTCGC
+
FFFFFF
@4399
ACTTGT
+
FFFFFF
@4400
ACTCGT
+
FFFFFF
@4401
ACGCGT
+
FFFFFF
@4402
CCGCGT
+
FFFFFF
@4403
ACTAGT
+
FFFFFF
@4404
ACTTGT
+
FFFFFF
@4405
ACTCGT
+
FFFFFF
@4406
TCTAGT
+
FFFFFF
@4407
ACGCGT
+
FFFFFF
@4408
ACTCGT
+
FFFFFF
@4409
ACTCGT
+
FFFFFF
@4410
ACTAGT
+
FFFFFF
@4411
ACTCGT
+
FFFFFF
@4412
ACTCGT
+
FFFFFF
@4413
CCTCGT
+
FFFFFF
@4414
ACTGGT
+
FFFFFF
@4415
ACTTGT
+
FFFFFF
@4416
ACTCGT
+
FFFFFF
@4417
TCTCGT
+
FFFFFF
@4418
ACTCGT
+
FFFFFF
@4419
ACTAGT
+
FFFFFF
@4420
CCTAGG
+
FFFFFF
@4421
ACTAGT
+
FFFFFF
@4422
ACTTGT
+
FFFFFF
@4423
TCTCGT
+
FFFFFF
@4424
CCTCGC
+
FFFFFF
@4425
ACTTGT
+
FFFFFF
@4426
ACTAGT
+
FFFFFF
@4427
CCTCGT
+
FFFFFF
@4428
ACTGGT
+
FFFFFF
@4429
CCTAGC
+
FFFFFF
@4430
ACTTGT
+
FFFFFF
@4431
CCTAGT
+
FFFFFF
@4432
CCTAGG
+
FFFFFF
@4433
ACTCGT
+
FFFFFF
@4434
ACTTGT
+
FFFFFF
@4435
CCTAGT
+
FFFFFF
@4436
ACTCGT
+
FFFFFF
@4437
CCTAGG
+
FFFFFF
@4438
TCTTGT
+
FFFFFF
@4439
ACTAGT
+
FFFFFF
@4440
ACTGGT
+
FFFFFF
@4441
ACGAGT
+
FFFFFF
@4442
ACTCGT
+
FFFFFF
@4443
ACTTGC
+
FFFFFF
@4444
ACTAGT
+
FFFFFF
@4445
ACTGGT
+
FFFFFF
@4446
ACTTGT
+
FFFFFF
@4447
ACGCGA
+
FFFFFF
@4448
ACTCGT
+
FFFFFF
@4449
ACTCGT
+
FFFFFF
@4450
ACGTGT
+
FFFFFF
@4451
ACTCGT
+
FFFFFF
@4452
ACGAGT
+
FFFFFF
@4453
ACGCGT
+
FFFFFF
@4454
CCTCGT
+
FFFFFF
@4455
ACTCGA
+
FFFFFF
@4456
ACTCGT
+
FFFFFF
@4457
ACTCGT
+
FFFFFF
@4458
ACTTGT
+
FFFFFF
@4459
ACTCGC
+
FFFFFF
@4460
ACTAGT
+
FFFFFF
@4461
ACTAGT
+
FFFFFF
@4462
ACTAGT
+
FFFFFF
@4463
ACGCGT
+
FFFFFF
@4464
ACTCGT
+
FFFFFF
@4465
ACTCGT
+
FFFFFF
@4466
CCTCGT
+
FFFFFF
@4467
ACTAGT
+
FFFFFF
@4468
ACGCGA
+
FFFFFF
@4469
ACGAGT
+
FFFFFF
@4470
ACTTGT
+
FFFFFF
@4471
ACGCGT
+
FFFFFF
@4472
ACTCGT
+
FFFFFF
@4473
ACTCGT
+
FFFFFF
@4474
ACTCGT
+
FFFFFF
@4475
TCTAGT
+
FFFFFF
@4476
ACGCGT
+
FFFFFF
@4477
ACGCGT
+
FFFFFF
@4478
TCTAGT
+
FFFFFF
@4479
CCTCGT
+
FFFFFF
@4480
ACGCGT
+
FFFFFF
@4481
ACTTGT
+
FFFFFF
@4482
ACTGGT
+
FFFFFF
@4483
ACGCGT
+
FFFFFF
@4484
ACTCGT
+
FFFFFF
@4485
ACTCGT
+
FFFFFF
@4486
ACTAGT
+
FFFFFF
@4487
ACTCGT
+
FFFFFF
@4488
ACTCGT
+
FFFFFF
@4489
ACTAGT
+
FFFFFF
@4490
ACGCGT
+
FFFFFF
@4491
ACTCGT
+
FFFFFF
@4492
ACTCGT
+
FFFFFF
@4493
ACTCGA
+
FFFFFF
@4494
ACTTGT
+
FFFFFF
@4495
ACGAGT
+
FFFFFF
@4496
ACGTGC
+
FFFFFF
@4497
ACTTGT
+
FFFFFF
@4498
CCTCGT
+
FFFFFF
@4499
ACTAGT
+
FFFFFF
@4500
ACGCGT
+
FFFFFF
@4501
ACTAGA
+
FFFFFF
@4502
ACTGGT
+
FFFFFF
@4503
ACGCGT
+
FFFFFF
@4504
ACTAGT
+
FFFFFF
@4505
ACGCGT
+
FFFFFF
@4506
ACTCGT
+
FFFFFF
@4507
ACTAGT
+
FFFFFF
@4508
ACTCGT
+
FFFFFF
@4509
ACTGGT
+
FFFFFF
@4510
ACTCGT
+
FFFFFF
@4511
ACTCGT
+
FFFFFF
@4512
ACTCGT
+
FFFFFF
@4513
ACTCGG
+
FFFFFF
@4514
ACGCGT
+
FFFFFF
@4515
CCTCGT
+
FFFFFF
@4516
ACTTGT
+
FFFFFF
@4517
ACTAGT
+
FFFFFF
@4518
ACGGGT
+
FFFFFF
@4519
ACTGGT
+
FFFFFF
@4520
CCTAGG
+
FFFFFF
@4521
ACTTGT
+
FFFFFF
@4522
ACTCGT
+
FFFFFF
@4523
ACGTGC
+
FFFFFF
@4524
ACTCGG
+
FFFFFF
@4525
ACTCGT
+
FFFFFF
@4526
ACTCGA
+
FFFFFF
@4527
ACTTGG
+
FFFFFF
@4528
ACTCGT
+
FFFFFF
@4529
ACTCGT
+
FFFFFF
@4530
ACTCGT
+
FFFFFF
@4531
ACTCGT
+
FFFFFF
@4532
ACTAGT
+
FFFFFF
@4533
ACTTGT
+
FFFFFF
@4534
CCTAGT
+
FFFFFF
@4535
ACTCGT
+
FFFFFF
@4536
ACTAGT
+
FFFFFF
@4537
ACTAGT
+
FFFFFF
@4538
ACTTGT
+
FFFFFF
@4539
ACTCGG
+
FFFFFF
@4540
ACTCGG
+
FFFFFF
@4541
ACTCGT
+
FFFFFF
@4542
ACTTGC
+
FFFFFF
@4543
CCTCGT
+
FFFFFF
@4544
ACTTGG
+
FFFFFF
@4545
ACTGGT
+
FFFFFF
@4546
ACTCGT
+
FFFFFF
@4547
ACTGGT
+
FFFFFF
@4548
ACTAGT
+
FFFFFF
@4549
ACTCGC
+
FFFFFF
@4550
CCTAGG
+
FFFFFF
@4551
CCTCGT
+
FFFFFF
@4552
ACGCGT
+
FFFFFF
@4553
CCTAGG
+
FFFFFF
@4554
ACTCGT
+
FFFFFF
@4555
ACGCGT
+
FFFFFF
@4556
ACTAGT
+
FFFFFF
@4557
CCTAGG
+
FFFFFF
@4558
ACGTGC
+
FFFFFF
@4559
ACGAGT
+
FFFFFF
@4560
ACTCGT
+
FFFFFF
@4561
ACTGGT
+
FFFFFF
@4562
ACTGGT
+
FFFFFF
@4563
ACTCGT
+
FFFFFF
@4564
ACTCGT
+
FFFFFF
@4565
ACTCGT
+
FFFFFF
@4566
CCTAGC
+
FFFFFF
@4567
ACTGGT
+
FFFFFF
@4568
ACTTGT
+
FFFFFF
@4569
ACTCGT
+
FFFFFF
@4570
ACGCGT
+
FFFFFF
@4571
TCTAGT
+
FFFFFF
@4572
ACTCGC
+
FFFFFF
@4573
ACTCGT
+
FFFFFF
@4574
CCTCGT
+
FFFFFF
@4575
ACTCGT
+
FFFFFF
@4576
ACGAGT
+
FFFFFF
@4577
ACTTGT
+
FFFFFF
@4578
ACTGGT
+
FFFFFF
@4579
ACTCGT
+
FFFFFF
@4580
ACTAGT
+
FFFFFF
@4581
CCTCGT
+
FFFFFF
@4582
ACTCGT
+
FFFFFF
@4583
ACTTGT
+
FFFFFF
@4584
ACTCGT
+
FFFFFF
@4585
ACTTGT
+
FFFFFF
@4586
ACTCGT
+
FFFFFF
@4587
ACTTGT
+
FFFFFF
@4588
TCTAGT
+
FFFFFF
@4589
ACTCGT
+
FFFFFF
@4590
ACGTGT
+
FFFFFF
@4591
ACGCGT
+
FFFFFF
@4592
ACTCGT
+
FFFFFF
@4593
ACTCGT
+
FFFFFF
@4594
ACTGGT
+
FFFFFF
@4595
ACTCGT
+
FFFFFF
@4596
CCTCGT
+
FFFFFF
@4597
ACGCGT
+
FFFFFF
@4598
ACTAGA
+
FFFFFF
@4599
CCTCGT
+
FFFFFF
@4600
ACTCGT
+
FFFFFF
@4601
ACTCGT
+
FFFFFF
@4602
ACTAGT
+
FFFFFF
@4603
ACTAGT
+
FFFFFF
@4604
ACTCGT
+
FFFFFF
@4605
CCTCGT
+
FFFFFF
@4606
ACTCGT
+
FFFFFF
@4607
ACTTGT
+
FFFFFF
@4608
ACTCGT
+
FFFFFF
@4609
ACGAGT
+
FFFFFF
@4610
ACTCGT
+
FFFFFF
@4611
ACGGGT
+
FFFFFF
@4612
CCTCGC
+
FFFFFF
@4613
TCTCGT
+
FFFFFF
@4614
ACTCGT
+
FFFFFF
@4615
ACGCGT
+
FFFFFF
@4616
ACTCGT
+
FFFFFF
@4617
ACGCGA
+
FFFFFF
@4618
ACGCGT
+
FFFFFF
@4619
ACTCGT
+
FFFFFF
@4620
ACTCGT
+
FFFFFF
@4621
ACTTGT
+
FFFFFF
@4622
ACTTGT
+
FFFFFF
@4623
ACTCGT
+
FFFFFF
@4624
ACTCGT
+
FFFFFF
@4625
ACTCGT
+
FFFFFF
@4626
ACTCGT
+
FFFFFF
@4627
ACTAGA
+
FFFFFF
@4628
ACGAGT
+
FFFFFF
@4629
ACTCGT
+
FFFFFF
@4630
ACTCGT
+
FFFFFF
@4631
ACGCGT
+
FFFFFF
@4632
ACTAGT
+
FFFFFF
@4633
CCTCGT
+
FFFFFF
@4634
ACGCGT
+
FFFFFF
@4635
TCTCGT
+
FFFFFF
@4636
CCTAGT
+
FFFFFF
@4637
ACTTGG
+
FFFFFF
@4638
ACTGGT
+
FFFFFF
@4639
ACTTGT
+
FFFFFF
@4640
ACTTGT
+
FFFFFF
@4641
ACTAGT
+
FFFFFF
@4642
ACTCGT
+
FFFFFF
@4643
ACTTGC
+
FFFFFF
@4644
CCTAGC
+
FFFFFF
@4645
ACTAGT
+
FFFFFF
@4646
ACTAGT
+
FFFFFF
@4647
ACTCGT
+
FFFFFF
@4648
ACTCGT
+
FFFFFF
@4649
ACTCGT
+
FFFFFF
@4650
ACTCGT
+
FFFFFF
@4651
TCTAGT
+
FFFFFF
@4652
ACTCGT
+
FFFFFF
@4653
TCTAGT
+
FFFFFF
@4654
CCTAGG
+
FFFFFF
@4655
ACTAGT
+
FFFFFF
@4656
ACTCGT
+
FFFFFF
@4657
CCTAGG
+
FFFFFF
@4658
ACTCGT
+
FFFFFF
@4659
CCTAGG
+
FFFFFF
@4660
ACTTGC
+
FFFFFF
@4661
ACTGGT
+
FFFFFF
@4662
ACTCGT
+
FFFFFF
@4663
ACGTGC
+
FFFFFF
@4664
ACTAGT
+
FFFFFF
@4665
ACTGGT
+
FFFFFF
@4666
ACTTGT
+
FFFFFF
@4667
ACGCGT
+
FFFFFF
@4668
CCTCGT
+
FFFFFF
@4669
ACTCGT
+
FFFFFF
@4670
ACTTGC
+
FFFFFF
@4671
ACGCGT
+
FFFFFF
@4672
ACGTGT
+
FFFFFF
@4673
ACTCGT
+
FFFFFF
@4674
CCTCGT
+
FFFFFF
@4675
ACTCGT
+
FFFFFF
@4676
ACTCGT
+
FFFFFF
@4677
ACTCGC
+
FFFFFF
@4678
ACGAGT
+
FFFFFF
@4679
ACTAGT
+
FFFFFF
@4680
ACTCGT
+
FFFFFF
@4681
ACTCGT
+
FFFFFF
@4682
CCTCGT
+
FFFFFF
@4683
CCTAGG
+
FFFFFF
@4684
ACTCGT
+
FFFFFF
@4685
ACTCGT
+
FFFFFF
@4686
ACGTGC
+
FFFFFF
@4687
ACTCGT
+
FFFFFF
@4688
ACTCGG
+
FFFFFF
@4689
ACGTGC
+
FFFFFF
@4690
CCGAGG
+
FFFFFF
@4691
ACTCGT
+
FFFFFF
@4692
ACTTGT
+
FFFFFF
@4693
CCTAGG
+
FFFFFF
@4694
ACTCGT
+
FFFFFF
@4695
ACGCGT
+
FFFFFF
@4696
ACTAGT
+
FFFFFF
@4697
ACTCGT
+
FFFFFF
@4698
ACTAGT
+
FFFFFF
@4699
ACTCGT
+
FFFFFF
@4700
ACTCGT
+
FFFFFF
@4701
ACTCGT
+
FFFFFF
@4702
CCTAGT
+
FFFFFF
@4703
ACTTGT
+
FFFFFF
@4704
CCTCGT
+
FFFFFF
@4705
ACTAGT
+
FFFFFF
@4706
ACTGGT
+
FFFFFF
@4707
ACTCGT
+
FFFFFF
@4708
TCTAGT
+
FFFFFF
@4709
ACTCGT
+
FFFFFF
@4710
ACTAGT
+
FFFFFF
@4711
ACTCGT
+
FFFFFF
@4712
ACTCGG
+
FFFFFF
@4713
ACGCGT
+
FFFFFF
@4714
ACGCGT
+
FFFFFF
@4715
ACTCGC
+
FFFFFF
@4716
ACTCGT
+
FFFFFF
@4717
ACTCGT
+
FFFFFF
@4718
ACTTGC
+
FFFFFF
@4719
ACTCGT
+
FFFFFF
@4720
ACTCGT
+
FFFFFF
@4721
ACGAGT
+
FFFFFF
@4722
ACGTGT
+
FFFFFF
@4723
ACTCGT
+
FFFFFF
@4724
ACTAGT
+
FFFFFF
@4725
ACTCGT
+
FFFFFF
@4726
ACTCGT
+
FFFFFF
@4727
ACTCGG
+
FFFFFF
@4728
CCTCGT
+
FFFFFF
@4729
ACTCGT
+
FFFFFF
@4730
ACTCGT
+
FFFFFF
@4731
ACTCGT
+
FFFFFF
@4732
CCTCGC
+
FFFFFF
@4733
ACTGGT
+
FFFFFF
@4734
CCTCGT
+
FFFFFF
@4735
ACTCGT
+
FFFFFF
@4736
CCTCGT
+
FFFFFF
@4737
ACTTGC
+
FFFFFF
@4738
ACTCGT
+
FFFFFF
@4739
ACTCGT
+
FFFFFF
@4740
CCTCGT
+
FFFFFF
@4741
ACTCGT
+
FFFFFF
@4742
ACGCGT
+
FFFFFF
@4743
CCTAGG
+
FFFFFF
@4744
ACTCGT
+
FFFFFF
@4745
ACTGGT
+
FFFFFF
@4746
CCTAGC
+
FFFFFF
@4747
ACTCGT
+
FFFFFF
@4748
ACTCGT
+
FFFFFF
@4749
ACTAGT
+
FFFFFF
@4750
ACGCGA
+
FFFFFF
@4751
ACTCGT
+
FFFFFF
@4752
ACTCGC
+
FFFFFF
@4753
CCTCGT
+
FFFFFF
@4754
ACTGGT
+
FFFFFF
@4755
ACTGGT
+
FFFFFF
@4756
ACTTGT
+
FFFFFF
@4757
CCTAGG
+
FFFFFF
@4758
ACTCGT
+
FFFFFF
@4759
ACTCGT
+
FFFFFF
@4760
CCTAGT
+
FFFFFF
@4761
ACTCGT
+
FFFFFF
@4762
ACTCGT
+
FFFFFF
@4763
ACTCGT
+
FFFFFF
@4764
ACTCGT
+
FFFFFF
@4765
ACGAGT
+
FFFFFF
@4766
ACTCGT
+
FFFFFF
@4767
ACTAGT
+
FFFFFF
@4768
CCTAGC
+
FFFFFF
@4769
CCTCGT
+
FFFFFF
@4770
TCTCGT
+
FFFFFF
@4771
CCTAGG
+
FFFFFF
@4772
CCTCGT
+
FFFFFF
@4773
ACGCGT
+
FFFFFF
@4774
ACTGGT
+
FFFFFF
@4775
ACTCGC
+
FFFFFF
@4776
ACTGGT
+
FFFFFF
@4777
TCTAGT
+
FFFFFF
@4778
ACGAGT
+
FFFFFF
@4779
ACTGGT
+
FFFFFF
@4780
ACTAGT
+
FFFFFF
@4781
ACTTGT
+
FFFFFF
@4782
ACTCGT
+
FFFFFF
@4783
ACTTGC
+
FFFFFF
@4784
ACTCGC
+
FFFFFF
@4785
ACTAGT
+
FFFFFF
@4786
ACTCGT
+
FFFFFF
@4787
ACTTGC
+
FFFFFF
@4788
ACTGGT
+
FFFFFF
@4789
ACTAGT
+
FFFFFF
@4790
ACGCGT
+
FFFFFF
@4791
ACTTGT
+
FFFFFF
@4792
ACGCGT
+
FFFFFF
@4793
ACTCGT
+
FFFFFF
@4794
CCTAGG
+
FFFFFF
@4795
CCTAGG
+
FFFFFF
@4796
ACTCGT
+
FFFFFF
@4797
ACTCGT
+
FFFFFF
@4798
ACTCGT
+
FFFFFF
@4799
ACTCGT
+
FFFFFF
@4800
ACGTGC
+
FFFFFF
@4801
ACGAGT
+
FFFFFF
@4802
ACTAGT
+
FFFFFF
@4803
ACTCGT
+
FFFFFF
@4804
ACTAGT
+
FFFFFF
@4805
ACGAGT
+
FFFFFF
@4806
TCTCGT
+
FFFFFF
@4807
ACTCGT
+
FFFFFF
@4808
ACTCGT
+
FFFFFF
@4809
CCTAGG
+
FFFFFF
@4810
ACTCGT
+
FFFFFF
@4811
ACTCGT
+
FFFFFF
@4812
ACGAGT
+
FFFFFF
@4813
ACTCGT
+
FFFFFF
@4814
ACTTGT
+
FFFFFF
@4815
ACTCGT
+
FFFFFF
@4816
ACGCGA
+
FFFFFF
@4817
ACGCGT
+
FFFFFF
@4818
ACTCGT
+
FFFFFF
@4819
CCTCGT
+
FFFFFF
@4820
ACTCGT
+
FFFFFF
@4821
ACTCGC
+
FFFFFF
@4822
ACTCGT
+
FFFFFF
@4823
ACGTGT
+
FFFFFF
@4824
ACTCGC
+
FFFFFF
@4825
ACTTGT
+
FFFFFF
@4826
CCTCGT
+
FFFFFF
@4827
ACGTGT
+
FFFFFF
@4828
ACTCGT
+
FFFFFF
@4829
TCTAGT
+
FFFFFF
@4830
ACGTGC
+
FFFFFF
@4831
ACTCGT
+
FFFFFF
@4832
ACTCGT
+
FFFFFF
@4833
ACTGGT
+
FFFFFF
@4834
ACTCGT
+
FFFFFF
@4835
ACTTGT
+
FFFFFF
@4836
ACGCGT
+
FFFFFF
@4837
CCTCGT
+
FFFFFF
@4838
CCTCGT
+
FFFFFF
@4839
ACTCGT
+
FFFFFF
@4840
ACGCGT
+
FFFFFF
@4841
ACTAGT
+
FFFFFF
@4842
ACGCGT
+
FFFFFF
@4843
ACGAGT
+
FFFFFF
@4844
CCTCGT
+
FFFFFF
@4845
ACGAGT
+
FFFFFF
@4846
ACTTGT
+
FFFFFF
@4847
TCTAGT
+
FFFFFF
@4848
ACTCGT
+
FFFFFF
@4849
ACTCGT
+
FFFFFF
@4850
ACTTGT
+
FFFFFF
@4851
ACTGGT
+
FFFFFF
@4852
ACTCGT
+
FFFFFF
@4853
ACTCGT
+
FFFFFF
@4854
ACGCGT
+
FFFFFF
@4855
ACGCGT
+
FFFFFF
@4856
ACTTGT
+
FFFFFF
@4857
TCTAGT
+
FFFFFF
@4858
CCTCGT
+
FFFFFF
@4859
ACTTGT
+
FFFFFF
@4860
ACTCGT
+
FFFFFF
@4861
CCTAGT
+
FFFFFF
@4862
ACTCGT
+
FFFFFF
@4863
ACTCGT
+
FFFFFF
@4864
ACTCGT
+
FFFFFF
@4865
ACTTGT
+
FFFFFF
@4866
ACTCGT
+
FFFFFF
@4867
ACTCGT
+
FFFFFF
@4868
ACTTGT
+
FFFFFF
@4869
ACTCGT
+
FFFFFF
@4870
ACTCGT
+
FFFFFF
@4871
ACTTGT
+
FFFFFF
@4872
CCTAGC
+
FFFFFF
@4873
ACTCGT
+
FFFFFF
@4874
ACTCGT
+
FFFFFF
@4875
TCTAGT
+
FFFFFF
@4876
ACGCGA
+
FFFFFF
@4877
ACTCGT
+
FFFFFF
@4878
ACTTGT
+
FFFFFF
@4879
ACGCGA
+
FFFFFF
@4880
TCTAGT
+
FFFFFF
@4881
ACTTGT
+
FFFFFF
@4882
ACGTGC
+
FFFFFF
@4883
ACTCGC
+
FFFFFF
@4884
ACGCGA
+
FFFFFF
@4885
ACTCGT
+
FFFFFF
@4886
CCTCGT
+
FFFFFF
@4887
ACGCGT
+
FFFFFF
@4888
ACTAGT
+
FFFFFF
@4889
ACTCGT
+
FFFFFF
@4890
CCTCGT
+
FFFFFF
@4891
ACTCGC
+
FFFFFF
@4892
ACTAGT
+
FFFFFF
@4893
ACTCGT
+
FFFFFF
@4894
ACTCGT
+
FFFFFF
@4895
TCTAGT
+
FFFFFF
@4896
ACGCGT
+
FFFFFF
@4897
ACTCGT
+
FFFFFF
@4898
ACTTGT
+
FFFFFF
@4899
ACTAGT
+
FFFFFF
@4900
ACTTGT
+
FFFFFF
@4901
ACTCGT
+
FFFFFF
@4902
ACTCGT
+
FFFFFF
@4903
CCTCGT
+
FFFFFF
@4904
ACTAGT
+
FFFFFF
@4905
ACGCGT
+
FFFFFF
@4906
ACTGGT
+
FFFFFF
@4907
ACGCGA
+
FFFFFF
@4908
ACTTGC
+
FFFFFF
@4909
ACGAGT
+
FFFFFF
@4910
ACTAGT
+
FFFFFF
@4911
ACTCGG
+
FFFFFF
@4912
ACTTGT
+
FFFFFF
@4913
ACTCGT
+
FFFFFF
@4914
ACTTGC
+
FFFFFF
@4915
ACTTGT
+
FFFFFF
@4916
ACGTGC
+
FFFFFF
@4917
ACTAGT
+
FFFFFF
@4918
ACTGGT
+
FFFFFF
@4919
ACTCGT
+
FFFFFF
@4920
ACTCGT
+
FFFFFF
@4921
ACGAGT
+
FFFFFF
@4922
ACTAGT
+
FFFFFF
@4923
ACGTGT
+
FFFFFF
@4924
ACGCGT
+
FFFFFF
@4925
CCTAGG
+
FFFFFF
@4926
ACTTGT
+
FFFFFF
@4927
ACTAGT
+
FFFFFF
@4928
ACTCGT
+
FFFFFF
@4929
ACTAGT
+
FFFFFF
@4930
ACTTGT
+
FFFFFF
@4931
ACTCGT
+
FFFFFF
@4932
ACTTGT
+
FFFFFF
@4933
ACTCGA
+
FFFFFF
@4934
TCTAGT
+
FFFFFF
@4935
ACTCGT
+
FFFFFF
@4936
ACTCGT
+
FFFFFF
@4937
CCTCGT
+
FFFFFF
@4938
ACGCGT
+
FFFFFF
@4939
CCTCGT
+
FFFFFF
@4940
ACGCGT
+
FFFFFF
@4941
ACGCGT
+
FFFFFF
@4942
ACTCGT
+
FFFFFF
@4943
ACTCGT
+
FFFFFF
@4944
ACTCGA
+
FFFFFF
@4945
ACTCGT
+
FFFFFF
@4946
ACTCGT
+
FFFFFF
@4947
ACTCGT
+
FFFFFF
@4948
TCTCGT
+
FFFFFF
@4949
ACTCGT
+
FFFFFF
@4950
TCTAGT
+
FFFFFF
@4951
ACGCGT
+
FFFFFF
@4952
ACGCGT
+
FFFFFF
@4953
ACTTGT
+
FFFFFF
@4954
ACTCGT
+
FFFFFF
@4955
ACTAGT
+
FFFFFF
@4956
ACTAGC
+
FFFFFF
@4957
CCTCGT
+
FFFFFF
@4958
ACTCGT
+
FFFFFF
@4959
ACTCGT
+
FFFFFF
@4960
ACTGGT
+
FFFFFF
@4961
ACTCGT
+
FFFFFF
@4962
ACGCGT
+
FFFFFF
@4963
ACTCGT
+
FFFFFF
@4964
ACTTGT
+
FFFFFF
@4965
ACTAGT
+
FFFFFF
@4966
ACTCGT
+
FFFFFF
@4967
ACTTGT
+
FFFFFF
@4968
ACTCGT
+
FFFFFF
@4969
ACTCGT
+
FFFFFF
@4970
CCTAGG
+
FFFFFF
@4971
ACTCGT
+
FFFFFF
@4972
CCTCGT
+
FFFFFF
@4973
ACGCGT
+
FFFFFF
@4974
ACGCGT
+
FFFFFF
@4975
ACTCGC
+
FFFFFF
@4976
ACTCGT
+
FFFFFF
@4977
ACTTGG
+
FFFFFF
@4978
ACGCGT
+
FFFFFF
@4979
TCTAGT
+
FFFFFF
@4980
ACGAGT
+
FFFFFF
@4981
ACTTGT
+
FFFFFF
@4982
TCTAGT
+
FFFFFF
@4983
ACGTGT
+
FFFFFF
@4984
CCTAGG
+
FFFFFF
@4985
ACTTGT
+
FFFFFF
@4986
ACTAGT
+
FFFFFF
@4987
ACGCGT
+
FFFFFF
@4988
CCTAGT
+
FFFFFF
@4989
ACTTGT
+
FFFFFF
@4990
ACGTGT
+
FFFFFF
@4991
ACTAGT
+
FFFFFF
@4992
ACTCGT
+
FFFFFF
@4993
ACTGGT
+
FFFFFF
@4994
ACTAGT
+
FFFFFF
@4995
ACTTGT
+
FFFFFF
@4996
ACTTGC
+
FFFFFF
@4997
CCTAGC
+
FFFFFF
@4998
ACTGGT
+
FFFFFF
@4999
ACTCGT
+
FFFFFF
@5000
ACTAGT
+
FFFFFF
@5001
ACTTGG
+
FFFFFF
@5002
CCTCGC
+
FFFFFF
@5003
ACTCGT
+
FFFFFF
@5004
ACTCGT
+
FFFFFF
@5005
CCTCGT
+
FFFFFF
@5006
ACTCGT
+
FFFFFF
@5007
ACTCGT
+
FFFFFF
@5008
TCTCGT
+
FFFFFF
@5009
ACGCGA
+
FFFFFF
@5010
ACTAGA
+
FFFFFF
@5011
ACTCGT
+
FFFFFF
@5012
ACTCGT
+
FFFFFF
@5013
ACGCGT
+
FFFFFF
@5014
ACTAGT
+
FFFFFF
@5015
ACGCGA
+
FFFFFF
@5016
ACTGGT
+
FFFFFF
@5017
ACTCGT
+
FFFFFF
@5018
ACTTGC
+
FFFFFF
@5019
ACTCGT
+
FFFFFF
@5020
ACGCGT
+
FFFFFF
@5021
CCTAGG
+
FFFFFF
@5022
ACTCGT
+
FFFFFF
@5023
ACTCGT
+
FFFFFF
@5024
ACGCGT
+
FFFFFF
@5025
ACTCGT
+
FFFFFF
@5026
ACGCGT
+
FFFFFF
@5027
CCTAGG
+
FFFFFF
@5028
ACTCGT
+
FFFFFF
@5029
ACTCGT
+
FFFFFF
@5030
ACTTGT
+
FFFFFF
@5031
ACTCGT
+
FFFFFF
@5032
ACTAGT
+
FFFFFF
@5033
ACTAGT
+
FFFFFF
@5034
ACTCGT
+
FFFFFF
@5035
TCTAGT
+
FFFFFF
@5036
CCTAGC
+
FFFFFF
@5037
ACTCGT
+
FFFFFF
@5038
ACTTGT
+
FFFFFF
@5039
ACTTGT
+
FFFFFF
@5040
ACGGGT
+
FFFFFF
@5041
ACTAGT
+
FFFFFF
@5042
ACTAGT
+
FFFFFF
@5043
ACTTGT
+
FFFFFF
@5044
ACTGGT
+
FFFFFF
@5045
CCTCGT
+
FFFFFF
@5046
ACTCGT
+
FFFFFF
@5047
ACTCGT
+
FFFFFF
@5048
ACTCGT
+
FFFFFF
@5049
ACTCGT
+
FFFFFF
@5050
ACTCGT
+
FFFFFF
@5051
ACTAGT
+
FFFFFF
@5052
ACTCGT
+
FFFFFF
@5053
ACTCGT
+
FFFFFF
@5054
ACTAGT
+
FFFFFF
@5055
ACGCGT
+
FFFFFF
@5056
ACTAGT
+
FFFFFF
@5057
ACTCGG
+
FFFFFF
@5058
ACGTGT
+
FFFFFF
@5059
ACTCGT
+
FFFFFF
@5060
ACTAGT
+
FFFFFF
@5061
ACTTGC
+
FFFFFF
@5062
ACTTGT
+
FFFFFF
@5063
ACTCGT
+
FFFFFF
@5064
TCTCGT
+
FFFFFF
@5065
ACTTGT
+
FFFFFF
@5066
ACGCGA
+
FFFFFF
@5067
ACGCGT
+
FFFFFF
@5068
ACTCGT
+
FFFFFF
@5069
ACTCGT
+
FFFFFF
@5070
ACTAGT
+
FFFFFF
@5071
ACTAGA
+
FFFFFF
@5072
TCTCGT
+
FFFFFF
@5073
ACTAGT
+
FFFFFF
@5074
ACTCGT
+
FFFFFF
@5075
ACTGGT
+
FFFFFF
@5076
ACTGGT
+
FFFFFF
@5077
ACGAGT
+
FFFFFF
@5078
ACTCGT
+
FFFFFF
@5079
ACGCGT
+
FFFFFF
@5080
ACTCGA
+
FFFFFF
@5081
ACTAGT
+
FFFFFF
@5082
CCTCGC
+
FFFFFF
@5083
CCTAGG
+
FFFFFF
@5084
CCTAGG
+
FFFFFF
@5085
ACGAGT
+
FFFFFF
@5086
CCTCGT
+
FFFFFF
@5087
ACGCGT
+
FFFFFF
@5088
ACTCGT
+
FFFFFF
@5089
ACTTGT
+
FFFFFF
@5090
ACTGGT
+
FFFFFF
@5091
ACGCGT
+
FFFFFF
@5092
ACGAGT
+
FFFFFF
@5093
ACTCGT
+
FFFFFF
@5094
ACTCGT
+
FFFFFF
@5095
ACTTGT
+
FFFFFF
@5096
ACTCGT
+
FFFFFF
@5097
CCTAGG
+
FFFFFF
@5098
ACTTGG
+
FFFFFF
@5099
ACTAGT
+
FFFFFF
@5100
ACTAGT
+
FFFFFF
@5101
CCTCGT
+
FFFFFF
@5102
ACTGGT
+
FFFFFF
@5103
ACGCGT
+
FFFFFF
@5104
ACTAGT
+
FFFFFF
@5105
CCTCGT
+
FFFFFF
@5106
ACTCGT
+
FFFFFF
@5107
ACTTGT
+
FFFFFF
@5108
ACTTGC
+
FFFFFF
@5109
ACGCGT
+
FFFFFF
@5110
ACTCGT
+
FFFFFF
@5111
ACGAGT
+
FFFFFF
@5112
ACGAGT
+
FFFFFF
@5113
CCTAGG
+
FFFFFF
@5114
ACGAGT
+
FFFFFF
@5115
ACTCGT
+
FFFFFF
@5116
ACGCGT
+
FFFFFF
@5117
ACTCGT
+
FFFFFF
@5118
ACTTGT
+
FFFFFF
@5119
ACTTGT
+
FFFFFF
@5120
ACTTGT
+
FFFFFF
@5121
CCTAGT
+
FFFFFF
@5122
ACGCGT
+
FFFFFF
@5123
ACTAGT
+
FFFFFF
@5124
ACTAGT
+
FFFFFF
@5125
ACTAGT
+
FFFFFF
@5126
CCTAGG
+
FFFFFF
@5127
ACTCGT
+
FFFFFF
@5128
ACGCGT
+
FFFFFF
@5129
ACGCGT
+
FFFFFF
@5130
ACTTGT
+
FFFFFF
@5131
ACTCGC
+
FFFFFF
@5132
ACTAGA
+
FFFFFF
@5133
ACGCGT
+
FFFFFF
@5134
ACGCGT
+
FFFFFF
@5135
ACTTGT
+
FFFFFF
@5136
ACGCGA
+
FFFFFF
@5137
ACTTGT
+
FFFFFF
@5138
ACTAGA
+
FFFFFF
@5139
ACGCGT
+
FFFFFF
@5140
ACTCGT
+
FFFFFF
@5141
ACTCGT
+
FFFFFF
@5142
ACTAGT
+
FFFFFF
@5143
ACTCGT
+
FFFFFF
@5144
TCTCGT
+
FFFFFF
@5145
ACGCGT
+
FFFFFF
@5146
CCTAGG
+
FFFFFF
@5147
CCTAGC
+
FFFFFF
@5148
ACTCGT
+
FFFFFF
@5149
CCTCGT
+
FFFFFF
@5150
ACTAGT
+
FFFFFF
@5151
ACTTGG
+
FFFFFF
@5152
ACTCGT
+
FFFFFF
@5153
ACTTGT
+
FFFFFF
@5154
ACGCGT
+
FFFFFF
@5155
ACTGGT
+
FFFFFF
@5156
ACTCGT
+
FFFFFF
@5157
ACTCGT
+
FFFFFF
@5158
ACGTGT
+
FFFFFF
@5159
ACTCGT
+
FFFFFF
@5160
ACTAGT
+
FFFFFF
@5161
CCTAGG
+
FFFFFF
@5162
ACTCGT
+
FFFFFF
@5163
ACTTGT
+
FFFFFF
@5164
ACGAGT
+
FFFFFF
@5165
ACTTGT
+
FFFFFF
@5166
ACTCGT
+
FFFFFF
@5167
ACTAGT
+
FFFFFF
@5168
ACTCGT
+
FFFFFF
@5169
ACTAGT
+
FFFFFF
@5170
ACTCGT
+
FFFFFF
@5171
ACTCGT
+
FFFFFF
@5172
ACTTGG
+
FFFFFF
@5173
ACGAGT
+
FFFFFF
@5174
ACGCGT
+
FFFFFF
@5175
ACGCGA
+
FFFFFF
@5176
ACTTGT
+
FFFFFF
@5177
ACGCGA
+
FFFFFF
@5178
ACTAGT
+
FFFFFF
@5179
ACTCGC
+
FFFFFF
@5180
ACTCGT
+
FFFFFF
@5181
ACTAGT
+
FFFFFF
@5182
CCTCGT
+
FFFFFF
@5183
ACGCGT
+
FFFFFF
@5184
ACTAGT
+
FFFFFF
@5185
CCTCGT
+
FFFFFF
@5186
ACTCGT
+
FFFFFF
@5187
ACTTGC
+
FFFFFF
@5188
ACTCGT
+
FFFFFF
@5189
ACTCGT
+
FFFFFF
@5190
ACTGGT
+
FFFFFF
@5191
ACTTGT
+
FFFFFF
@5192
ACTCGC
+
FFFFFF
@5193
CCTCGT
+
FFFFFF
@5194
ACTAGT
+
FFFFFF
@5195
ACTCGC
+
FFFFFF
@5196
ACGCGT
+
FFFFFF
@5197
ACGAGT
+
FFFFFF
@5198
ACTCGT
+
FFFFFF
@5199
CCTCGT
+
FFFFFF
@5200
ACTCGT
+
FFFFFF
@5201
TCTAGT
+
FFFFFF
@5202
ACTCGT
+
FFFFFF
@5203
ACTCGT
+
FFFFFF
@5204
ACTAGC
+
FFFFFF
@5205
ACTTGT
+
FFFFFF
@5206
ACTAGT
+
FFFFFF
@5207
ACTAGT
+
FFFFFF
@5208
ACGCGT
+
FFFFFF
@5209
ACGAGT
+
FFFFFF
@5210
ACTGGT
+
FFFFFF
@5211
ACTCGT
+
FFFFFF
@5212
CCTCGT
+
FFFFFF
@5213
ACTTGT
+
FFFFFF
@5214
CCTAGT
+
FFFFFF
@5215
CCTAGG
+
FFFFFF
@5216
ACTCGT
+
FFFFFF
@5217
ACTCGT
+
FFFFFF
@5218
ACGAGT
+
FFFFFF
@5219
ACTCGT
+
FFFFFF
@5220
CCTAGG
+
FFFFFF
@5221
ACTCGT
+
FFFFFF
@5222
ACGCGA
+
FFFFFF
@5223
ACTAGA
+
FFFFFF
@5224
ACTTGT
+
FFFFFF
@5225
ACTCGG
+
FFFFFF
@5226
ACTGGT
+
FFFFFF
@5227
TCTCGT
+
FFFFFF
@5228
ACTCGT
+
FFFFFF
@5229
ACTTGT
+
FFFFFF
@5230
ACTCGT
+
FFFFFF
@5231
ACTAGT
+
FFFFFF
@5232
ACTTGT
+
FFFFFF
@5233
CCTAGT
+
FFFFFF
@5234
ACTCGT
+
FFFFFF
@5235
CCTAGG
+
FFFFFF
@5236
ACTCGT
+
FFFFFF
@5237
CCTAGC
+
FFFFFF
@5238
ACTGGT
+
FFFFFF
@5239
ACTAGT
+
FFFFFF
@5240
ACGAGT
+
FFFFFF
@5241
ACTCGC
+
FFFFFF
@5242
ACTCGT
+
FFFFFF
@5243
ACGCGT
+
FFFFFF
@5244
ACTAGA
+
FFFFFF
@5245
ACTCGT
+
FFFFFF
@5246
ACGCGT
+
FFFFFF
@5247
ACTAGT
+
FFFFFF
@5248
ACTTGG
+
FFFFFF
@5249
ACTCGG
+
FFFFFF
@5250
ACTTGT
+
FFFFFF
@5251
ACTCGT
+
FFFFFF
@5252
ACTTGC
+
FFFFFF
@5253
CCTCGT
+
FFFFFF
@5254
CCTCGT
+
FFFFFF
@5255
ACTCGT
+
FFFFFF
@5256
ACTAGT
+
FFFFFF
@5257
ACTAGT
+
FFFFFF
@5258
ACTCGC
+
FFFFFF
@5259
CCTAGT
+
FFFFFF
@5260
CCTAGG
+
FFFFFF
@5261
ACGCGT
+
FFFFFF
@5262
ACTAGT
+
FFFFFF
@5263
ACGCGT
+
FFFFFF
@5264
CCTCGT
+
FFFFFF
@5265
ACTCGT
+
FFFFFF
@5266
ACTAGT
+
FFFFFF
@5267
ACTGGT
+
FFFFFF
@5268
ACTAGT
+
FFFFFF
@5269
ACTCGT
+
FFFFFF
@5270
ACTTGC
+
FFFFFF
@5271
ACTTGT
+
FFFFFF
@5272
CCTCGT
+
FFFFFF
@5273
ACTTGG
+
FFFFFF
@5274
ACTCGT
+
FFFFFF
@5275
ACTCGT
+
FFFFFF
@5276
ACTCGT
+
FFFFFF
@5277
ACTTGC
+
FFFFFF
@5278
ACGCGT
+
FFFFFF
@5279
ACTCGT
+
FFFFFF
@5280
ACTCGT
+
FFFFFF
@5281
CCTAGG
+
FFFFFF
@5282
ACGCGT
+
FFFFFF
@5283
CCTAGT
+
FFFFFF
@5284
ACTAGA
+
FFFFFF
@5285
ACTCGT
+
FFFFFF
@5286
ACTGGT
+
FFFFFF
@5287
ACGCGT
+
FFFFFF
@5288
ACTAGT
+
FFFFFF
@5289
ACTTGT
+
FFFFFF
@5290
ACTCGT
+
FFFFFF
@5291
ACTCGT
+
FFFFFF
@5292
ACTCGT
+
FFFFFF
@5293
ACGTGT
+
FFFFFF
@5294
ACGAGT
+
FFFFFF
@5295
ACGCGT
+
FFFFFF
@5296
CCTAGG
+
FFFFFF
@5297
ACGAGT
+
FFFFFF
@5298
ACTGGT
+
FFFFFF
@5299
ACTGGT
+
FFFFFF
@5300
CCTCGC
+
FFFFFF
@5301
ACGTGC
+
FFFFFF
@5302
ACTAGT
+
FFFFFF
@5303
ACTTGT
+
FFFFFF
@5304
ACTAGA
+
FFFFFF
@5305
ACGCGT
+
FFFFFF
@5306
ACGAGT
+
FFFFFF
@5307
ACTCGT
+
FFFFFF
@5308
ACTCGT
+
FFFFFF
@5309
ACTAGT
+
FFFFFF
@5310
ACTCGT
+
FFFFFF
@5311
ACTAGT
+
FFFFFF
@5312
ACGCGA
+
FFFFFF
@5313
ACGAGT
+
FFFFFF
@5314
ACGTGC
+
FFFFFF
@5315
ACTCGT
+
FFFFFF
@5316
ACTTGC
+
FFFFFF
@5317
ACTAGT
+
FFFFFF
@5318
CCTCGT
+
FFFFFF
@5319
ACTGGT
+
FFFFFF
@5320
CCTAGG
+
FFFFFF
@5321
ACTCGT
+
FFFFFF
@5322
ACTAGT
+
FFFFFF
@5323
ACTCGT
+
FFFFFF
@5324
ACTAGT
+
FFFFFF
@5325
ACTCGT
+
FFFFFF
@5326
CCTCGT
+
FFFFFF
@5327
ACGGGT
+
FFFFFF
@5328
ACTTGT
+
FFFFFF
@5329
ACTAGT
+
FFFFFF
@5330
ACTCGT
+
FFFFFF
@5331
ACTCGT
+
FFFFFF
@5332
CCTAGG
+
FFFFFF
@5333
ACTAGT
+
FFFFFF
@5334
ACTCGT
+
FFFFFF
@5335
ACTTGT
+
FFFFFF
@5336
ACGCGT
+
FFFFFF
@5337
CCTAGG
+
FFFFFF
@5338
TCTGGT
+
FFFFFF
@5339
ACTCGG
+
FFFFFF
@5340
ACTCGT
+
FFFFFF
@5341
ACTCGT
+
FFFFFF
@5342
ACTCGT
+
FFFFFF
@5343
ACTTGC
+
FFFFFF
@5344
ACTCGT
+
FFFFFF
@5345
ACTCGT
+
FFFFFF
@5346
ACTTGT
+
FFFFFF
@5347
CCTCGT
+
FFFFFF
@5348
ACTTGT
+
FFFFFF
@5349
ACTTGT
+
FFFFFF
@5350
ACTAGT
+
FFFFFF
@5351
ACGCGT
+
FFFFFF
@5352
ACTTGT
+
FFFFFF
@5353
ACTTGT
+
FFFFFF
@5354
CCTCGT
+
FFFFFF
@5355
ACTCGT
+
FFFFFF
@5356
ACTTGT
+
FFFFFF
@5357
CCTAGT
+
FFFFFF
@5358
ACTAGT
+
FFFFFF
@5359
ACTCGT
+
FFFFFF
@5360
ACTCGT
+
FFFFFF
@5361
TCTAGT
+
FFFFFF
@5362
ACTTGC
+
FFFFFF
@5363
ACTAGT
+
FFFFFF
@5364
ACTGGT
+
FFFFFF
@5365
ACTCGT
+
FFFFFF
@5366
ACGCGT
+
FFFFFF
@5367
ACTCGT
+
FFFFFF
@5368
ACTTGT
+
FFFFFF
@5369
ACTAGT
+
FFFFFF
@5370
ACTGGT
+
FFFFFF
@5371
TCAAGT
+
FFFFFF
@5372
ACGCGT
+
FFFFFF
@5373
CCTCGT
+
FFFFFF
@5374
ACTAGT
+
FFFFFF
@5375
ACTCGG
+
FFFFFF
@5376
ACTCGT
+
FFFFFF
@5377
ACGCGT
+
FFFFFF
@5378
CCTAGG
+
FFFFFF
@5379
ACTGGT
+
FFFFFF
@5380
ACTAGT
+
FFFFFF
@5381
CCTAGG
+
FFFFFF
@5382
CCTAGG
+
FFFFFF
@5383
CCTCGT
+
FFFFFF
@5384
ACTCGT
+
FFFFFF
@5385
ACTCGT
+
FFFFFF
@5386
ACTCGT
+
FFFFFF
@5387
TCTAGT
+
FFFFFF
@5388
ACTGGT
+
FFFFFF
@5389
ACTCGT
+
FFFFFF
@5390
ACTCGT
+
FFFFFF
@5391
CCTAGG
+
FFFFFF
@5392
ACTCGT
+
FFFFFF
@5393
ACTTGT
+
FFFFFF
@5394
ACTTGT
+
FFFFFF
@5395
CCTAGG
+
FFFFFF
@5396
CCTAGT
+
FFFFFF
@5397
ACTCGT
+
FFFFFF
@5398
ACTAGT
+
FFFFFF
@5399
ACTCGT
+
FFFFFF
@5400
ACTCGT
+
FFFFFF
@5401
CCTAGC
+
FFFFFF
@5402
ACTAGT
+
FFFFFF
@5403
ACTGGT
+
FFFFFF
@5404
ACTGGT
+
FFFFFF
@5405
ACTGGT
+
FFFFFF
@5406
ACTCGT
+
FFFFFF
@5407
ACGCGA
+
FFFFFF
@5408
ACTTGT
+
FFFFFF
@5409
ACGTGC
+
FFFFFF
@5410
ACTCGC
+
FFFFFF
@5411
ACTAGT
+
FFFFFF
@5412
CCTAGT
+
FFFFFF
@5413
ACTCGT
+
FFFFFF
@5414
ACGAGT
+
FFFFFF
@5415
ACTCGT
+
FFFFFF
@5416
ACTCGT
+
FFFFFF
@5417
ACTCGT
+
FFFFFF
@5418
ACTAGT
+
FFFFFF
@5419
ACTCGC
+
FFFFFF
@5420
CCTCGT
+
FFFFFF
@5421
ACTCGT
+
FFFFFF
@5422
ACTCGT
+
FFFFFF
@5423
ACTCGT
+
FFFFFF
@5424
CCTAGG
+
FFFFFF
@5425
ACTCGT
+
FFFFFF
@5426
ACTAGT
+
FFFFFF
@5427
ACTAGT
+
FFFFFF
@5428
ACTCGT
+
FFFFFF
@5429
ACTCGT
+
FFFFFF
@5430
ACTTGT
+
FFFFFF
@5431
ACGCGT
+
FFFFFF
@5432
ACTGGT
+
FFFFFF
@5433
CCTCGT
+
FFFFFF
@5434
ACTCGA
+
FFFFFF
@5435
ACTAGT
+
FFFFFF
@5436
TCTCGT
+
FFFFFF
@5437
ACGCGT
+
FFFFFF
@5438
ACTCGT
+
FFFFFF
@5439
ACGCGT
+
FFFFFF
@5440
ACTCGT
+
FFFFFF
@5441
ACTCGT
+
FFFFFF
@5442
ACGAGT
+
FFFFFF
@5443
ACGCGA
+
FFFFFF
@5444
CCTAGG
+
FFFFFF
@5445
ACTCGT
+
FFFFFF
@5446
ACTAGT
+
FFFFFF
@5447
ACGCGA
+
FFFFFF
@5448
ACTCGT
+
FFFFFF
@5449
ACTCGT
+
FFFFFF
@5450
ACTCGT
+
FFFFFF
@5451
ACTCGT
+
FFFFFF
@5452
ACTCGT
+
FFFFFF
@5453
ACTCGT
+
FFFFFF
@5454
CCTAGG
+
FFFFFF
@5455
ACTCGT
+
FFFFFF
@5456
ACTCGT
+
FFFFFF
@5457
ACTTGT
+
FFFFFF
@5458
ACTAGT
+
FFFFFF
@5459
ACTCGT
+
FFFFFF
@5460
ACGCGT
+
FFFFFF
@5461
ACGCGT
+
FFFFFF
@5462
ACTCGT
+
FFFFFF
@5463
ACTCGT
+
FFFFFF
@5464
TCTCGT
+
FFFFFF
@5465
ACGAGT
+
FFFFFF
@5466
CCTCGT
+
FFFFFF
@5467
TCTAGT
+
FFFFFF
@5468
ACTCGT
+
FFFFFF
@5469
ACTAGT
+
FFFFFF
@5470
ACTAGT
+
FFFFFF
@5471
ACTCGT
+
FFFFFF
@5472
ACGTGT
+
FFFFFF
@5473
ACTCGT
+
FFFFFF
@5474
ACGCGT
+
FFFFFF
@5475
CCTAGG
+
FFFFFF
@5476
ACGCGT
+
FFFFFF
@5477
ACGCGA
+
FFFFFF
@5478
ACTAGT
+
FFFFFF
@5479
ACTAGT
+
FFFFFF
@5480
ACTGGT
+
FFFFFF
@5481
ACTAGT
+
FFFFFF
@5482
ACGTGT
+
FFFFFF
@5483
ACTCGT
+
FFFFFF
@5484
ACTCGT
+
FFFFFF
@5485
ACTAGT
+
FFFFFF
@5486
ACTTGT
+
FFFFFF
@5487
ACTGGT
+
FFFFFF
@5488
ACGCGT
+
FFFFFF
@5489
ACTCGT
+
FFFFFF
@5490
ACTCGT
+
FFFFFF
@5491
ACTAGT
+
FFFFFF
@5492
ACTCGT
+
FFFFFF
@5493
ACTGGT
+
FFFFFF
@5494
ACTAGT
+
FFFFFF
@5495
ACTTGT
+
FFFFFF
@5496
TCTAGT
+
FFFFFF
@5497
ACTTGT
+
FFFFFF
@5498
ACTCGT
+
FFFFFF
@5499
ACTCGT
+
FFFFFF
@5500
ACTAGA
+
FFFFFF
@5501
CCTAGT
+
FFFFFF
@5502
ACTGGT
+
FFFFFF
@5503
ACTAGC
+
FFFFFF
@5504
ACTAGT
+
FFFFFF
@5505
ACTAGT
+
FFFFFF
@5506
ACTTGT
+
FFFFFF
@5507
ACTTGT
+
FFFFFF
@5508
ACTTGT
+
FFFFFF
@5509
ACTCGT
+
FFFFFF
@5510
ACTGGT
+
FFFFFF
@5511
ACTTGT
+
FFFFFF
@5512
ACACGT
+
FFFFFF
@5513
ACTGGT
+
FFFFFF
@5514
ACTCGT
+
FFFFFF
@5515
ACGCGT
+
FFFFFF
@5516
ACTAGT
+
FFFFFF
@5517
CCTCGT
+
FFFFFF
@5518
ACGAGT
+
FFFFFF
@5519
ACTAGA
+
FFFFFF
@5520
CCTAGG
+
FFFFFF
@5521
TCTCGT
+
FFFFFF
@5522
ACGCGT
+
FFFFFF
@5523
ACTCGT
+
FFFFFF
@5524
ACGCGT
+
FFFFFF
@5525
CCTCGT
+
FFFFFF
@5526
ACGCGT
+
FFFFFF
@5527
ACGTGC
+
FFFFFF
@5528
ACTGGT
+
FFFFFF
@5529
ACTTGT
+
FFFFFF
@5530
ACTAGT
+
FFFFFF
@5531
ACTCGT
+
FFFFFF
@5532
ACTAGT
+
FFFFFF
@5533
ACTCGT
+
FFFFFF
@5534
ACGCGT
+
FFFFFF
@5535
ACTCGG
+
FFFFFF
@5536
ACTCGT
+
FFFFFF
@5537
ACTAGT
+
FFFFFF
@5538
ACTCGT
+
FFFFFF
@5539
ACTAGT
+
FFFFFF
@5540
ACTAGT
+
FFFFFF
@5541
ACGCGA
+
FFFFFF
@5542
ACTGGT
+
FFFFFF
@5543
ACTCGT
+
FFFFFF
@5544
ACTCGC
+
FFFFFF
@5545
CCTCGT
+
FFFFFF
@5546
ACTCGT
+
FFFFFF
@5547
ACTTGT
+
FFFFFF
@5548
CCTAGG
+
FFFFFF
@5549
ACGCGT
+
FFFFFF
@5550
ACTAGT
+
FFFFFF
@5551
ACTCGT
+
FFFFFF
@5552
ACTAGT
+
FFFFFF
@5553
ACTTGT
+
FFFFFF
@5554
ACTCGT
+
FFFFFF
@5555
ACGTGT
+
FFFFFF
@5556
ACGAGT
+
FFFFFF
@5557
ACTAGT
+
FFFFFF
@5558
ACGAGT
+
FFFFFF
@5559
ACTTGC
+
FFFFFF
@5560
ACTCGG
+
FFFFFF
@5561
CCTCGT
+
FFFFFF
@5562
ACGCGA
+
FFFFFF
@5563
ACTTGT
+
FFFFFF
@5564
ACGCGT
+
FFFFFF
@5565
CCTAGT
+
FFFFFF
@5566
ACTCGT
+
FFFFFF
@5567
ACTTGT
+
FFFFFF
@5568
ACTCGT
+
FFFFFF
@5569
CCTCGT
+
FFFFFF
@5570
ACTCGT
+
FFFFFF
@5571
ACGAGT
+
FFFFFF
@5572
CCTCGT
+
FFFFFF
@5573
ACTCGT
+
FFFFFF
@5574
ACTCGT
+
FFFFFF
@5575
CCTAGG
+
FFFFFF
@5576
ACTGGT
+
FFFFFF
@5577
ACTAGT
+
FFFFFF
@5578
ACTCGT
+
FFFFFF
@5579
ACGCGT
+
FFFFFF
@5580
ACTCGT
+
FFFFFF
@5581
ACTTGT
+
FFFFFF
@5582
ACTCGT
+
FFFFFF
@5583
ACTGGT
+
FFFFFF
@5584
ACTCGT
+
FFFFFF
@5585
ACTCGT
+
FFFFFF
@5586
CCTAGG
+
FFFFFF
@5587
ACTCGT
+
FFFFFF
@5588
ACTCGT
+
FFFFFF
@5589
ACTAGT
+
FFFFFF
@5590
ACTCGA
+
FFFFFF
@5591
ACGAGT
+
FFFFFF
@5592
CCTAGT
+
FFFFFF
@5593
TCTGGT
+
FFFFFF
@5594
ACGAGT
+
FFFFFF
@5595
ACTAGT
+
FFFFFF
@5596
ACTTGC
+
FFFFFF
@5597
ACTCGT
+
FFFFFF
@5598
ACTCGT
+
FFFFFF
@5599
ACTTGT
+
FFFFFF
@5600
CCTAGG
+
FFFFFF
@5601
ACTCGT
+
FFFFFF
@5602
ACTTGT
+
FFFFFF
@5603
ACTTGT
+
FFFFFF
@5604
ACTAGT
+
FFFFFF
@5605
ACGCGT
+
FFFFFF
@5606
TCTAGT
+
FFFFFF
@5607
CCTCGT
+
FFFFFF
@5608
TCTAGT
+
FFFFFF
@5609
CCTCGC
+
FFFFFF
@5610
ACTCGT
+
FFFFFF
@5611
ACTCGT
+
FFFFFF
@5612
ACTGGT
+
FFFFFF
@5613
ACTAGT
+
FFFFFF
@5614
ACGTGC
+
FFFFFF
@5615
ACTGGT
+
FFFFFF
@5616
ACTTGG
+
FFFFFF
@5617
ACTTGC
+
FFFFFF
@5618
ACTAGT
+
FFFFFF
@5619
ACTCGT
+
FFFFFF
@5620
ACTTGC
+
FFFFFF
@5621
ACTTGT
+
FFFFFF
@5622
ACTAGT
+
FFFFFF
@5623
ACTTGG
+
FFFFFF
@5624
CCTAGG
+
FFFFFF
@5625
ACTGGT
+
FFFFFF
@5626
CCTAGT
+
FFFFFF
@5627
CCTCGT
+
FFFFFF
@5628
ACTCGT
+
FFFFFF
@5629
ACGCGT
+
FFFFFF
@5630
ACTCGT
+
FFFFFF
@5631
ACTTGT
+
FFFFFF
@5632
CCTAGC
+
FFFFFF
@5633
ACGCGT
+
FFFFFF
@5634
ACTCGT
+
FFFFFF
@5635
ACTCGT
+
FFFFFF
@5636
ACTCGT
+
FFFFFF
@5637
ACTAGT
+
FFFFFF
@5638
ACTAGT
+
FFFFFF
@5639
CCTAGG
+
FFFFFF
@5640
ACGCGT
+
FFFFFF
@5641
ACTAGT
+
FFFFFF
@5642
ACGTGT
+
FFFFFF
@5643
ACTAGT
+
FFFFFF
@5644
CCTAGG
+
FFFFFF
@5645
ACTCGT
+
FFFFFF
@5646
ACTCGC
+
FFFFFF
@5647
ACTTGT
+
FFFFFF
@5648
ACTCGT
+
FFFFFF
@5649
CCTAGT
+
FFFFFF
@5650
CCTCGT
+
FFFFFF
@5651
ACGCGT
+
FFFFFF
@5652
ACGCGT
+
FFFFFF
@5653
ACTAGT
+
FFFFFF
@5654
ACTCGT
+
FFFFFF
@5655
ACTGGT
+
FFFFFF
@5656
ACTCGT
+
FFFFFF
@5657
ACTCGT
+
FFFFFF
@5658
ACGTGT
+
FFFFFF
@5659
TCTAGT
+
FFFFFF
@5660
ACTGGT
+
FFFFFF
@5661
CCTCGT
+
FFFFFF
@5662
ACTCGG
+
FFFFFF
@5663
ACGCGT
+
FFFFFF
@5664
ACTAGT
+
FFFFFF
@5665
ACTCGA
+
FFFFFF
@5666
ACTAGT
+
FFFFFF
@5667
ACGCGT
+
FFFFFF
@5668
TCTAGT
+
FFFFFF
@5669
ACGCGT
+
FFFFFF
@5670
ACTCGT
+
FFFFFF
@5671
ACGTGT
+
FFFFFF
@5672
CCTAGG
+
FFFFFF
@5673
ACTCGT
+
FFFFFF
@5674
CCTCGT
+
FFFFFF
@5675
ACTTGT
+
FFFFFF
@5676
ACTCGT
+
FFFFFF
@5677
TCTCGT
+
FFFFFF
@5678
ACGCGT
+
FFFFFF
@5679
ACTGGT
+
FFFFFF
@5680
ACGCGT
+
FFFFFF
@5681
ACTCGC
+
FFFFFF
@5682
ACTAGT
+
FFFFFF
@5683
ACTCGT
+
FFFFFF
@5684
ACTTGT
+
FFFFFF
@5685
CCTAGG
+
FFFFFF
@5686
ACTAGT
+
FFFFFF
@5687
CCTCGT
+
FFFFFF
@5688
TCTAGT
+
FFFFFF
@5689
ACTCGC
+
FFFFFF
@5690
ACTCGG
+
FFFFFF
@5691
ACTGGT
+
FFFFFF
@5692
ACTCGT
+
FFFFFF
@5693
ACTTGT
+
FFFFFF
@5694
ACTCGT
+
FFFFFF
@5695
ACGCGT
+
FFFFFF
@5696
CCTAGC
+
FFFFFF
@5697
ACTCGT
+
FFFFFF
@5698
ACGCGT
+
FFFFFF
@5699
ACTTGT
+
FFFFFF
@5700
CCTAGG
+
FFFFFF
@5701
CCTAGT
+
FFFFFF
@5702
ACGCGT
+
FFFFFF
@5703
ACTAGT
+
FFFFFF
@5704
ACTTGT
+
FFFFFF
@5705
ACTTGT
+
FFFFFF
@5706
ACTAGT
+
FFFFFF
@5707
CCTAGC
+
FFFFFF
@5708
ACTAGT
+
FFFFFF
@5709
ACGCGT
+
FFFFFF
@5710
ACTCGT
+
FFFFFF
@5711
ACTCGT
+
FFFFFF
@5712
ACTAGT
+
FFFFFF
@5713
ACTCGC
+
FFFFFF
@5714
ACTTGT
+
FFFFFF
@5715
ACGCGA
+
FFFFFF
@5716
ACGTGC
+
FFFFFF
@5717
ACTCGT
+
FFFFFF
@5718
ACTCGT
+
FFFFFF
@5719
ACTAGA
+
FFFFFF
@5720
CCTAGT
+
FFFFFF
@5721
ACTAGT
+
FFFFFF
@5722
CCTAGG
+
FFFFFF
@5723
CCTCGC
+
FFFFFF
@5724
ACTGGT
+
FFFFFF
@5725
CCTAGG
+
FFFFFF
@5726
ACTCGT
+
FFFFFF
@5727
ACGCGT
+
FFFFFF
@5728
ACTTGC
+
FFFFFF
@5729
ACTGGT
+
FFFFFF
@5730
ACGTGT
+
FFFFFF
@5731
ACGCGT
+
FFFFFF
@5732
CCTAGC
+
FFFFFF
@5733
ACGTGT
+
FFFFFF
@5734
TCTAGT
+
FFFFFF
@5735
CCTAGG
+
FFFFFF
@5736
ACTAGT
+
FFFFFF
@5737
ACTTGT
+
FFFFFF
@5738
ACTAGA
+
FFFFFF
@5739
ACTAGT
+
FFFFFF
@5740
ACTCGT
+
FFFFFF
@5741
ACTCGT
+
FFFFFF
@5742
ACTCGT
+
FFFFFF
@5743
ACTCGT
+
FFFFFF
@5744
CCTAGT
+
FFFFFF
@5745
ACTCGT
+
FFFFFF
@5746
CCTCGC
+
FFFFFF
@5747
ACTCGT
+
FFFFFF
@5748
ACTCGT
+
FFFFFF
@5749
ACTCGT
+
FFFFFF
@5750
ACGCGT
+
FFFFFF
@5751
TCTAGT
+
FFFFFF
@5752
ACGCGT
+
FFFFFF
@5753
CCTAGG
+
FFFFFF
@5754
ACTAGT
+
FFFFFF
@5755
ACTAGG
+
FFFFFF
@5756
ACTCGT
+
FFFFFF
@5757
ACGCGT
+
FFFFFF
@5758
CCTAGG
+
FFFFFF
@5759
ACTAGT
+
FFFFFF
@5760
TCTAGT
+
FFFFFF
@5761
ACTCGT
+
FFFFFF
@5762
ACTCGT
+
FFFFFF
@5763
ACTAGT
+
FFFFFF
@5764
ACTCGT
+
FFFFFF
@5765
ACGCGT
+
FFFFFF
@5766
ACGCGT
+
FFFFFF
@5767
ACTAGT
+
FFFFFF
@5768
ACGCGT
+
FFFFFF
@5769
CCTAGT
+
FFFFFF
@5770
CCTCGT
+
FFFFFF
@5771
ACTGGT
+
FFFFFF
@5772
ACGCGT
+
FFFFFF
@5773
ACTCGT
+
FFFFFF
@5774
ACTAGT
+
FFFFFF
@5775
ACTAGT
+
FFFFFF
@5776
ACGAGT
+
FFFFFF
@5777
ACTCGT
+
FFFFFF
@5778
ACGCGT
+
FFFFFF
@5779
ACTCGT
+
FFFFFF
@5780
ACTCGT
+
FFFFFF
@5781
ACTGGT
+
FFFFFF
@5782
TCTAGT
+
FFFFFF
@5783
ACTCGT
+
FFFFFF
@5784
TCTCGT
+
FFFFFF
@5785
CCTAGG
+
FFFFFF
@5786
CCTCGT
+
FFFFFF
@5787
ACTTGC
+
FFFFFF
@5788
ACTCGT
+
FFFFFF
@5789
ACTCGT
+
FFFFFF
@5790
ACGTGT
+
FFFFFF
@5791
ACTCGT
+
FFFFFF
@5792
CCTCGT
+
FFFFFF
@5793
ACTGGT
+
FFFFFF
@5794
TCTAGT
+
FFFFFF
@5795
ACTGGT
+
FFFFFF
@5796
ACTAGT
+
FFFFFF
@5797
CCTCGT
+
FFFFFF
@5798
ACTTGC
+
FFFFFF
@5799
ACGCGT
+
FFFFFF
@5800
ACTAGT
+
FFFFFF
@5801
ACTTGT
+
FFFFFF
@5802
ACTCGT
+
FFFFFF
@5803
ACTAGT
+
FFFFFF
@5804
CCTAGT
+
FFFFFF
@5805
ACTAGT
+
FFFFFF
@5806
ACTCGT
+
FFFFFF
@5807
ACTCGC
+
FFFFFF
@5808
ACGCGT
+
FFFFFF
@5809
ACTAGT
+
FFFFFF
@5810
ACTAGT
+
FFFFFF
@5811
ACTAGT
+
FFFFFF
@5812
ACTGGT
+
FFFFFF
@5813
ACGCGA
+
FFFFFF
@5814
ACTAGT
+
FFFFFF
@5815
ACGCGT
+
FFFFFF
@5816
ACTCGT
+
FFFFFF
@5817
CCTCGT
+
FFFFFF
@5818
ACTAGT
+
FFFFFF
@5819
CCTAGG
+
FFFFFF
@5820
ACTCGC
+
FFFFFF
@5821
CCTAGG
+
FFFFFF
@5822
TCTCGT
+
FFFFFF
@5823
ACTTGT
+
FFFFFF
@5824
ACTCGT
+
FFFFFF
@5825
ACGCGT
+
FFFFFF
@5826
ACGAGT
+
FFFFFF
@5827
ACTAGT
+
FFFFFF
@5828
ACTCGT
+
FFFFFF
@5829
ACTTGT
+
FFFFFF
@5830
ACTCGT
+
FFFFFF
@5831
ACTAGT
+
FFFFFF
@5832
ACGCGT
+
FFFFFF
@5833
ACTCGT
+
FFFFFF
@5834
ACTCGT
+
FFFFFF
@5835
TCTCGT
+
FFFFFF
@5836
ACGCGT
+
FFFFFF
@5837
CCTAGT
+
FFFFFF
@5838
ACTTGC
+
FFFFFF
@5839
CCTAGG
+
FFFFFF
@5840
CCTAGG
+
FFFFFF
@5841
ACGAGT
+
FFFFFF
@5842
TCTAGT
+
FFFFFF
@5843
ACGCGT
+
FFFFFF
@5844
ACTCGT
+
FFFFFF
@5845
ACTCGT
+
FFFFFF
@5846
ACTAGT
+
FFFFFF
@5847
ACTAGT
+
FFFFFF
@5848
CCTAGC
+
FFFFFF
@5849
ACGCGT
+
FFFFFF
@5850
ACTCGG
+
FFFFFF
@5851
ACTAGT
+
FFFFFF
@5852
ACTCGT
+
FFFFFF
@5853
ACTCGT
+
FFFFFF
@5854
ACGAGT
+
FFFFFF
@5855
ACTTGT
+
FFFFFF
@5856
ACTCGT
+
FFFFFF
@5857
CCTAGC
+
FFFFFF
@5858
ACTAGT
+
FFFFFF
@5859
CCTTGG
+
FFFFFF
@5860
ACTCGT
+
FFFFFF
@5861
ACTTGT
+
FFFFFF
@5862
ACTCGT
+
FFFFFF
@5863
ACGCGT
+
FFFFFF
@5864
ACTCGT
+
FFFFFF
@5865
ACTTGT
+
FFFFFF
@5866
ACGTGC
+
FFFFFF
@5867
ACTCGT
+
FFFFFF
@5868
CCTCGT
+
FFFFFF
@5869
ACTTGT
+
FFFFFF
@5870
ACTCGT
+
FFFFFF
@5871
ACTCGT
+
FFFFFF
@5872
ACTCGT
+
FFFFFF
@5873
ACTAGT
+
FFFFFF
@5874
ACTTGT
+
FFFFFF
@5875
ACTTGT
+
FFFFFF
@5876
ACTCGT
+
FFFFFF
@5877
ACGCGT
+
FFFFFF
@5878
ACTCGT
+
FFFFFF
@5879
ACTCGC
+
FFFFFF
@5880
ACTTGT
+
FFFFFF
@5881
ACTCGT
+
FFFFFF
@5882
ACTCGG
+
FFFFFF
@5883
ACGTGT
+
FFFFFF
@5884
TCTCGT
+
FFFFFF
@5885
ACGTGT
+
FFFFFF
@5886
ACTGGT
+
FFFFFF
@5887
CCTAGG
+
FFFFFF
@5888
ACTCGT
+
FFFFFF
@5889
ACTAGT
+
FFFFFF
@5890
ACTAGT
+
FFFFFF
@5891
ACTCGT
+
FFFFFF
@5892
ACTCGT
+
FFFFFF
@5893
ACTCGT
+
FFFFFF
@5894
CCTAGG
+
FFFFFF
@5895
ACTTGT
+
FFFFFF
@5896
ACTCGT
+
FFFFFF
@5897
ACTCGT
+
FFFFFF
@5898
ACGTGT
+
FFFFFF
@5899
ACTTGT
+
FFFFFF
@5900
CCTCGT
+
FFFFFF
@5901
ACTGGT
+
FFFFFF
@5902
ACGCGT
+
FFFFFF
@5903
ACGCGA
+
FFFFFF
@5904
ACGCGT
+
FFFFFF
@5905
ACTCGT
+
FFFFFF
@5906
ACTCGG
+
FFFFFF
@5907
ACTAGT
+
FFFFFF
@5908
ACGGGT
+
FFFFFF
@5909
ACTGGT
+
FFFFFF
@5910
CCTAGT
+
FFFFFF
@5911
ACTCGT
+
FFFFFF
@5912
ACTCGT
+
FFFFFF
@5913
CCTAGT
+
FFFFFF
@5914
CCTAGG
+
FFFFFF
@5915
CCTCGC
+
FFFFFF
@5916
TCTAGT
+
FFFFFF
@5917
ACTAGT
+
FFFFFF
@5918
ACTCGT
+
FFFFFF
@5919
ACGCGT
+
FFFFFF
@5920
CCTCGT
+
FFFFFF
@5921
ACTTGT
+
FFFFFF
@5922
ACTCGT
+
FFFFFF
@5923
ACTCGT
+
FFFFFF
@5924
ACTTGT
+
FFFFFF
@5925
ACTTGT
+
FFFFFF
@5926
ACTCGG
+
FFFFFF
@5927
ACTAGT
+
FFFFFF
@5928
ACTCGT
+
FFFFFF
@5929
CCTAGG
+
FFFFFF
@5930
ACTCGT
+
FFFFFF
@5931
ACTCGT
+
FFFFFF
@5932
ACTCGT
+
FFFFFF
@5933
ACTTGT
+
FFFFFF
@5934
ACTTGT
+
FFFFFF
@5935
ACTCGT
+
FFFFFF
@5936
CCTAGG
+
FFFFFF
@5937
ACGAGT
+
FFFFFF
@5938
ACTCGT
+
FFFFFF
@5939
ACTAGT
+
FFFFFF
@5940
ACTCGT
+
FFFFFF
@5941
CCTAGG
+
FFFFFF
@5942
ACTTGT
+
FFFFFF
@5943
ACTCGC
+
FFFFFF
@5944
ACTGGT
+
FFFFFF
@5945
ACGCGT
+
FFFFFF
@5946
TCTAGT
+
FFFFFF
@5947
ACTCGT
+
FFFFFF
@5948
ACTAGT
+
FFFFFF
@5949
ACTTGG
+
FFFFFF
@5950
ACTAGT
+
FFFFFF
@5951
CCTCGT
+
FFFFFF
@5952
ACTCGT
+
FFFFFF
@5953
ACTCGT
+
FFFFFF
@5954
ACTCGT
+
FFFFFF
@5955
TCTAGT
+
FFFFFF
@5956
ACTGGT
+
FFFFFF
@5957
ACGCGT
+
FFFFFF
@5958
ACTCGT
+
FFFFFF
@5959
CCTCGT
+
FFFFFF
@5960
ACGCGA
+
FFFFFF
@5961
ACTAGA
+
FFFFFF
@5962
ACGAGT
+
FFFFFF
@5963
ACTAGT
+
FFFFFF
@5964
ACTCGT
+
FFFFFF
@5965
ACTCGT
+
FFFFFF
@5966
ACTAGA
+
FFFFFF
@5967
ACTCGT
+
FFFFFF
@5968
ACGCGT
+
FFFFFF
@5969
ACTCGT
+
FFFFFF
@5970
ACTTGG
+
FFFFFF
@5971
ACTTGC
+
FFFFFF
@5972
ACTCGT
+
FFFFFF
@5973
ACTAGT
+
FFFFFF
@5974
ACTAGA
+
FFFFFF
@5975
ACTCGT
+
FFFFFF
@5976
ACTAGA
+
FFFFFF
@5977
ACGTGT
+
FFFFFF
@5978
CCTAGT
+
FFFFFF
@5979
ACTCGT
+
FFFFFF
@5980
ACTCGT
+
FFFFFF
@5981
ACTTGT
+
FFFFFF
@5982
CCTAGG
+
FFFFFF
@5983
CCTAGG
+
FFFFFF
@5984
ACTTGC
+
FFFFFF
@5985
ACTAGT
+
FFFFFF
@5986
ACTTGT
+
FFFFFF
@5987
ACGCGT
+
FFFFFF
@5988
ACTTGT
+
FFFFFF
@5989
ACTCGT
+
FFFFFF
@5990
ACTTGT
+
FFFFFF
@5991
ACTGGT
+
FFFFFF
@5992
ACGCGT
+
FFFFFF
@5993
ACTCGC
+
FFFFFF
@5994
CCTAGT
+
FFFFFF
@5995
CCTAGG
+
FFFFFF
@5996
ACTCGT
+
FFFFFF
@5997
ACTCGG
+
FFFFFF
@5998
ACTCGT
+
FFFFFF
@5999
ACTGGT
+
FFFFFF
@6000
ACGCGT
+
FFFFFF
@6001
ACTCGT
+
FFFFFF
@6002
ACGCGT
+
FFFFFF
@6003
ACTTGG
+
FFFFFF
@6004
TCTAGT
+
FFFFFF
@6005
ACTCGT
+
FFFFFF
@6006
CCTAGG
+
FFFFFF
@6007
CCTCGT
+
FFFFFF
@6008
CCTCGT
+
FFFFFF
@6009
ACTCGC
+
FFFFFF
@6010
CCTCGT
+
FFFFFF
@6011
ACGCGT
+
FFFFFF
@6012
ACTAGT
+
FFFFFF
@6013
CCTCGC
+
FFFFFF
@6014
ACGTGT
+
FFFFFF
@6015
ACTTGT
+
FFFFFF
@6016
ACTCGT
+
FFFFFF
@6017
ACTCGT
+
FFFFFF
@6018
ACTCGT
+
FFFFFF
@6019
ACTCGT
+
FFFFFF
@6020
ACTCGT
+
FFFFFF
@6021
TCTAGT
+
FFFFFF
@6022
ACTCGT
+
FFFFFF
@6023
ACTCGT
+
FFFFFF
@6024
ACGCGT
+
FFFFFF
@6025
ACTCGT
+
FFFFFF
@6026
ACTAGT
+
FFFFFF
@6027
ACTGGT
+
FFFFFF
@6028
CCTCGT
+
FFFFFF
@6029
ACTCGT
+
FFFFFF
@6030
ACTGGT
+
FFFFFF
@6031
ACTCGT
+
FFFFFF
@6032
ACTAGT
+
FFFFFF
@6033
ACTCGC
+
FFFFFF
@6034
ACTCGT
+
FFFFFF
@6035
ACTAGT
+
FFFFFF
@6036
ACTGGT
+
FFFFFF
@6037
ACTCGT
+
FFFFFF
@6038
ACTGGT
+
FFFFFF
@6039
ACTTGT
+
FFFFFF
@6040
ACTCGT
+
FFFFFF
@6041
ACTGGT
+
FFFFFF
@6042
CCTCGT
+
FFFFFF
@6043
ACTAGT
+
FFFFFF
@6044
ACTCGT
+
FFFFFF
@6045
ACTCGT
+
FFFFFF
@6046
CCTCGT
+
FFFFFF
@6047
ACGCGT
+
FFFFFF
@6048
ACGTGT
+
FFFFFF
@6049
ACGAGT
+
FFFFFF
@6050
CCTAGG
+
FFFFFF
@6051
ACTAGT
+
FFFFFF
@6052
ACTCGT
+
FFFFFF
@6053
ACTCGT
+
FFFFFF
@6054
ACTCGT
+
FFFFFF
@6055
CCTAGG
+
FFFFFF
@6056
ACTCGT
+
FFFFFF
@6057
ACTCGT
+
FFFFFF
@6058
ACTGGT
+
FFFFFF
@6059
ACTCGT
+
FFFFFF
@6060
ACTCGT
+
FFFFFF
@6061
CCTAGG
+
FFFFFF
@6062
ACTAGT
+
FFFFFF
@6063
ACGCGT
+
FFFFFF
@6064
CCTAGG
+
FFFFFF
@6065
ACTAGT
+
FFFFFF
@6066
ACTCGT
+
FFFFFF
@6067
ACTCGT
+
FFFFFF
@6068
ACTCGT
+
FFFFFF
@6069
ACTCGT
+
FFFFFF
@6070
ACTCGT
+
FFFFFF
@6071
ACTAGT
+
FFFFFF
@6072
ACTAGT
+
FFFFFF
@6073
CCTCGT
+
FFFFFF
@6074
ACTCGT
+
FFFFFF
@6075
ACTCGT
+
FFFFFF
@6076
ACTGGT
+
FFFFFF
@6077
ACTCGT
+
FFFFFF
@6078
CCTAGT
+
FFFFFF
@6079
ACTCGT
+
FFFFFF
@6080
ACTAGT
+
FFFFFF
@6081
ACTCGT
+
FFFFFF
@6082
ACTAGT
+
FFFFFF
@6083
ACGCGT
+
FFFFFF
@6084
ACTCGT
+
FFFFFF
@6085
ACTTGC
+
FFFFFF
@6086
ACTCGT
+
FFFFFF
@6087
ACTAGT
+
FFFFFF
@6088
ACGCGT
+
FFFFFF
@6089
ACTCGT
+
FFFFFF
@6090
ACGAGT
+
FFFFFF
@6091
ACTAGT
+
FFFFFF
@6092
ACTCGT
+
FFFFFF
@6093
CCTAGT
+
FFFFFF
@6094
ACTCGC
+
FFFFFF
@6095
CCTCGT
+
FFFFFF
@6096
CCTAGG
+
FFFFFF
@6097
CCTCGT
+
FFFFFF
@6098
CCTAGG
+
FFFFFF
@6099
ACGCGT
+
FFFFFF
@6100
ACTAGT
+
FFFFFF
@6101
ACGCGT
+
FFFFFF
@6102
ACGCGT
+
FFFFFF
@6103
ACTTGT
+
FFFFFF
@6104
ACTCGT
+
FFFFFF
@6105
ACTCGT
+
FFFFFF
@6106
TCTAGT
+
FFFFFF
@6107
ACGCGT
+
FFFFFF
@6108
ACTAGA
+
FFFFFF
@6109
ACTCGT
+
FFFFFF
@6110
ACTCGT
+
FFFFFF
@6111
CCTCGT
+
FFFFFF
@6112
ACGCGT
+
FFFFFF
@6113
ACTAGT
+
FFFFFF
@6114
ACTAGT
+
FFFFFF
@6115
ACTCGT
+
FFFFFF
@6116
CCTCGT
+
FFFFFF
@6117
CCTAGG
+
FFFFFF
@6118
ACGAGT
+
FFFFFF
@6119
ACTTGC
+
FFFFFF
@6120
ACTCGT
+
FFFFFF
@6121
ACTTGG
+
FFFFFF
@6122
ACTCGT
+
FFFFFF
@6123
ACTCGT
+
FFFFFF
@6124
ACTGGT
+
FFFFFF
@6125
ACGCGT
+
FFFFFF
@6126
ACTCGT
+
FFFFFF
@6127
ACTCGT
+
FFFFFF
@6128
CCTAGG
+
FFFFFF
@6129
ACGCGA
+
FFFFFF
@6130
ACGCGT
+
FFFFFF
@6131
ACTGGT
+
FFFFFF
@6132
ACTCGT
+
FFFFFF
@6133
ACTTGT
+
FFFFFF
@6134
ACTCGT
+
FFFFFF
@6135
CCTCGT
+
FFFFFF
@6136
ACGCGT
+
FFFFFF
@6137
ACTCGT
+
FFFFFF
@6138
ACTCGT
+
FFFFFF
@6139
ACTCGT
+
FFFFFF
@6140
ACTCGT
+
FFFFFF
@6141
ACTCGT
+
FFFFFF
@6142
ACACGT
+
FFFFFF
@6143
CCTAGG
+
FFFFFF
@6144
ACTCGT
+
FFFFFF
@6145
ACTGGT
+
FFFFFF
@6146
ACTCGT
+
FFFFFF
@6147
ACTTGT
+
FFFFFF
@6148
CCTAGC
+
FFFFFF
@6149
ACGCGT
+
FFFFFF
@6150
ACTCGT
+
FFFFFF
@6151
ACTCGT
+
FFFFFF
@6152
CCTAGG
+
FFFFFF
@6153
ACTAGT
+
FFFFFF
@6154
ACTCGT
+
FFFFFF
@6155
ACTAGT
+
FFFFFF
@6156
ACTCGT
+
FFFFFF
@6157
ACTCGT
+
FFFFFF
@6158
ACTCGT
+
FFFFFF
@6159
ACTTGT
+
FFFFFF
@6160
ACTCGT
+
FFFFFF
@6161
ACTCGC
+
FFFFFF
@6162
ACGCGT
+
FFFFFF
@6163
CCTAGC
+
FFFFFF
@6164
ACTCGT
+
FFFFFF
@6165
ACTCGT
+
FFFFFF
@6166
CCTAGG
+
FFFFFF
@6167
ACTAGT
+
FFFFFF
@6168
ACTTGT
+
FFFFFF
@6169
ACTAGT
+
FFFFFF
@6170
ACTCGT
+
FFFFFF
@6171
ACTTGT
+
FFFFFF
@6172
ACTCGC
+
FFFFFF
@6173
CCTAGG
+
FFFFFF
@6174
ACTAGT
+
FFFFFF
@6175
ACTTGT
+
FFFFFF
@6176
ACGCGA
+
FFFFFF
@6177
ACGCGT
+
FFFFFF
@6178
ACTAGT
+
FFFFFF
@6179
ACTCGT
+
FFFFFF
@6180
ACTTGT
+
FFFFFF
@6181
TCTAGT
+
FFFFFF
@6182
CCTCGT
+
FFFFFF
@6183
ACTCGT
+
FFFFFF
@6184
ACTGGT
+
FFFFFF
@6185
ACTCGT
+
FFFFFF
@6186
ACTCGT
+
FFFFFF
@6187
ACTAGT
+
FFFFFF
@6188
ACTTGC
+
FFFFFF
@6189
CCTCGT
+
FFFFFF
@6190
ACTTGT
+
FFFFFF
@6191
ACGTGT
+
FFFFFF
@6192
CCTAGG
+
FFFFFF
@6193
ACTAGT
+
FFFFFF
@6194
ACTCGG
+
FFFFFF
@6195
ACGAGT
+
FFFFFF
@6196
CCTAGG
+
FFFFFF
@6197
ACGCGT
+
FFFFFF
@6198
ACTCGC
+
FFFFFF
@6199
ACTCGA
+
FFFFFF
@6200
CCTCGT
+
FFFFFF
@6201
ACTCGT
+
FFFFFF
@6202
ACTCGT
+
FFFFFF
@6203
ACTGGT
+
FFFFFF
@6204
ACGTGT
+
FFFFFF
@6205
ACGAGT
+
FFFFFF
@6206
CCTCGT
+
FFFFFF
@6207
ACTCGC
+
FFFFFF
@6208
ACTCGG
+
FFFFFF
@6209
ACTAGT
+
FFFFFF
@6210
ACTAGT
+
FFFFFF
@6211
ACTTGT
+
FFFFFF
@6212
ACTCGT
+
FFFFFF
@6213
CCTCGT
+
FFFFFF
@6214
ACTCGT
+
FFFFFF
@6215
ACTAGT
+
FFFFFF
@6216
ACTTGG
+
FFFFFF
@6217
ACTTGT
+
FFFFFF
@6218
CCTCGT
+
FFFFFF
@6219
ACTGGT
+
FFFFFF
@6220
ACGCGT
+
FFFFFF
@6221
ACTCGT
+
FFFFFF
@6222
ACTCGT
+
FFFFFF
@6223
ACTAGT
+
FFFFFF
@6224
ACGCGT
+
FFFFFF
@6225
ACTCGT
+
FFFFFF
@6226
ACTTGT
+
FFFFFF
@6227
ACTCGG
+
FFFFFF
@6228
CCTAGC
+
FFFFFF
@6229
ACGCGT
+
FFFFFF
@6230
CCTAGG
+
FFFFFF
@6231
ACGCGT
+
FFFFFF
@6232
CCTCGC
+
FFFFFF
@6233
ACGCGT
+
FFFFFF
@6234
ACTTGT
+
FFFFFF
@6235
CCTAGG
+
FFFFFF
@6236
ACGTGC
+
FFFFFF
@6237
ACGCGT
+
FFFFFF
@6238
ACTTGT
+
FFFFFF
@6239
ACGCGT
+
FFFFFF
@6240
ACTGGT
+
FFFFFF
@6241
ACTCGT
+
FFFFFF
@6242
CCTAGG
+
FFFFFF
@6243
ACTTGT
+
FFFFFF
@6244
ACTAGT
+
FFFFFF
@6245
ACGCGT
+
FFFFFF
@6246
ACTAGT
+
FFFFFF
@6247
ACTAGT
+
FFFFFF
@6248
ACTCGT
+
FFFFFF
@6249
ACTCGT
+
FFFFFF
@6250
ACTAGT
+
FFFFFF
@6251
TCTCGT
+
FFFFFF
@6252
ACTCGT
+
FFFFFF
@6253
ACGGGT
+
FFFFFF
@6254
ACTTGT
+
FFFFFF
@6255
ACTCGT
+
FFFFFF
@6256
ACTCGT
+
FFFFFF
@6257
ACTGGT
+
FFFFFF
@6258
TCTAGT
+
FFFFFF
@6259
CCTCGT
+
FFFFFF
@6260
ACTCGT
+
FFFFFF
@6261
ACGTGT
+
FFFFFF
@6262
ACGCGT
+
FFFFFF
@6263
ACTTGT
+
FFFFFF
@6264
CCTAGC
+
FFFFFF
@6265
TCTAGT
+
FFFFFF
@6266
ACTCGT
+
FFFFFF
@6267
ACTCGT
+
FFFFFF
@6268
ACTGGT
+
FFFFFF
@6269
ACTAGT
+
FFFFFF
@6270
ACTCGT
+
FFFFFF
@6271
CCTCGT
+
FFFFFF
@6272
ACGTGT
+
FFFFFF
@6273
ACTCGT
+
FFFFFF
@6274
ACGCGA
+
FFFFFF
@6275
CCTAGG
+
FFFFFF
@6276
ACTTGT
+
FFFFFF
@6277
ACTCGT
+
FFFFFF
@6278
CCTAGC
+
FFFFFF
@6279
CCTAGG
+
FFFFFF
@6280
ACTAGT
+
FFFFFF
@6281
CCTCGT
+
FFFFFF
@6282
ACTCGG
+
FFFFFF
@6283
ACTCGT
+
FFFFFF
@6284
ACGCGT
+
FFFFFF
@6285
CCTCGC
+
FFFFFF
@6286
ACACGT
+
FFFFFF
@6287
ACTTGT
+
FFFFFF
@6288
ACTGGT
+
FFFFFF
@6289
ACTGGT
+
FFFFFF
@6290
CCTAGG
+
FFFFFF
@6291
ACTCGT
+
FFFFFF
@6292
ACTCGT
+
FFFFFF
@6293
ACTAGA
+
FFFFFF
@6294
ACGCGT
+
FFFFFF
@6295
ACTAGT
+
FFFFFF
@6296
ACTCGT
+
FFFFFF
@6297
CCTCGT
+
FFFFFF
@6298
ACTCGT
+
FFFFFF
@6299
CCTCGT
+
FFFFFF
@6300
ACTAGT
+
FFFFFF
@6301
ACTTGT
+
FFFFFF
@6302
ACGCGT
+
FFFFFF
@6303
ACTAGT
+
FFFFFF
@6304
ACTTGT
+
FFFFFF
@6305
ACTCGT
+
FFFFFF
@6306
ACTAGT
+
FFFFFF
@6307
ACTCGT
+
FFFFFF
@6308
CCTAGT
+
FFFFFF
@6309
ACTCGT
+
FFFFFF
@6310
ACTCGT
+
FFFFFF
@6311
ACGCGT
+
FFFFFF
@6312
CCTAGC
+
FFFFFF
@6313
ACTCGT
+
FFFFFF
@6314
ACTAGT
+
FFFFFF
@6315
ACTCGT
+
FFFFFF
@6316
CCTCGT
+
FFFFFF
@6317
CCTCGT
+
FFFFFF
@6318
ACTCGC
+
FFFFFF
@6319
ACTCGT
+
FFFFFF
@6320
ACGCGT
+
FFFFFF
@6321
ACTCGT
+
FFFFFF
@6322
ACTCGT
+
FFFFFF
@6323
CCTCGC
+
FFFFFF
@6324
ACTCGT
+
FFFFFF
@6325
CCTCGT
+
FFFFFF
@6326
ACTCGT
+
FFFFFF
@6327
ACTTGG
+
FFFFFF
@6328
ACTAGT
+
FFFFFF
@6329
ACTAGT
+
FFFFFF
@6330
ACGCGA
+
FFFFFF
@6331
ACTCGT
+
FFFFFF
@6332
ACTCGT
+
FFFFFF
@6333
ACTCGT
+
FFFFFF
@6334
ACGCGT
+
FFFFFF
@6335
ACGCGT
+
FFFFFF
@6336
ACTCGT
+
FFFFFF
@6337
CCTCGT
+
FFFFFF
@6338
ACGCGT
+
FFFFFF
@6339
ACTTGT
+
FFFFFF
@6340
ACGCGA
+
FFFFFF
@6341
CCTCGT
+
FFFFFF
@6342
CCTAGG
+
FFFFFF
@6343
ACTGGT
+
FFFFFF
@6344
CCGCGT
+
FFFFFF
@6345
ACTCGT
+
FFFFFF
@6346
ACTCGT
+
FFFFFF
@6347
ACTTGT
+
FFFFFF
@6348
ACTCGC
+
FFFFFF
@6349
ACGCGA
+
FFFFFF
@6350
ACTTGT
+
FFFFFF
@6351
ACTGGT
+
FFFFFF
@6352
ACTCGT
+
FFFFFF
@6353
CCTAGT
+
FFFFFF
@6354
ACTCGT
+
FFFFFF
@6355
ACTTGT
+
FFFFFF
@6356
ACGCGT
+
FFFFFF
@6357
CCTCGT
+
FFFFFF
@6358
ACTAGT
+
FFFFFF
@6359
ACTCGT
+
FFFFFF
@6360
ACGCGT
+
FFFFFF
@6361
ACTGGT
+
FFFFFF
@6362
ACTGGT
+
FFFFFF
@6363
ACTAGT
+
FFFFFF
@6364
CCTCGC
+
FFFFFF
@6365
ACTGGT
+
FFFFFF
@6366
TCTAGT
+
FFFFFF
@6367
ACGAGT
+
FFFFFF
@6368
ACTTGT
+
FFFFFF
@6369
ACTAGT
+
FFFFFF
@6370
ACTTGC
+
FFFFFF
@6371
ACGCGT
+
FFFFFF
@6372
ACTTGT
+
FFFFFF
@6373
ACTCGT
+
FFFFFF
@6374
ACTAGG
+
FFFFFF
@6375
CCTCGT
+
FFFFFF
@6376
ACTGGT
+
FFFFFF
@6377
ACGCGT
+
FFFFFF
@6378
ACGTGC
+
FFFFFF
@6379
ACTCGT
+
FFFFFF
@6380
ACTTGT
+
FFFFFF
@6381
ACTTGT
+
FFFFFF
@6382
ACTAGT
+
FFFFFF
@6383
ACTAGT
+
FFFFFF
@6384
ACTAGT
+
FFFFFF
@6385
ACTCGT
+
FFFFFF
@6386
ACGAGT
+
FFFFFF
@6387
ACGTGC
+
FFFFFF
@6388
ACTTGT
+
FFFFFF
@6389
ACTCGC
+
FFFFFF
@6390
ACTGGT
+
FFFFFF
@6391
ACGAGT
+
FFFFFF
@6392
ACTCGT
+
FFFFFF
@6393
ACTAGT
+
FFFFFF
@6394
ACTCGT
+
FFFFFF
@6395
ACGCGT
+
FFFFFF
@6396
ACTTGT
+
FFFFFF
@6397
ACTTGT
+
FFFFFF
@6398
ACTAGT
+
FFFFFF
@6399
ACTCGT
+
FFFFFF
@6400
ACTGGT
+
FFFFFF
@6401
ACTAGT
+
FFFFFF
@6402
ACTCGT
+
FFFFFF
@6403
ACTCGT
+
FFFFFF
@6404
ACTAGA
+
FFFFFF
@6405
ACTCGT
+
FFFFFF
@6406
ACTTGG
+
FFFFFF
@6407
CCTAGG
+
FFFFFF
@6408
ACTCGC
+
FFFFFF
@6409
ACGGGT
+
FFFFFF
@6410
CCTCGT
+
FFFFFF
@6411
ACTCGT
+
FFFFFF
@6412
ACTTGC
+
FFFFFF
@6413
ACTGGT
+
FFFFFF
@6414
ACTCGT
+
FFFFFF
@6415
ACTCGT
+
FFFFFF
@6416
ACTCGT
+
FFFFFF
@6417
ACTAGT
+
FFFFFF
@6418
ACTCGC
+
FFFFFF
@6419
ACTCGT
+
FFFFFF
@6420
CCTAGG
+
FFFFFF
@6421
ACTCGT
+
FFFFFF
@6422
ACTTGT
+
FFFFFF
@6423
ACTCGT
+
FFFFFF
@6424
ACTAGT
+
FFFFFF
@6425
ACGCGT
+
FFFFFF
@6426
ACGTGT
+
FFFFFF
@6427
CCTCGT
+
FFFFFF
@6428
ACTGGT
+
FFFFFF
@6429
ACTTGT
+
FFFFFF
@6430
CCTAGG
+
FFFFFF
@6431
ACTCGT
+
FFFFFF
@6432
ACGCGT
+
FFFFFF
@6433
TCTAGT
+
FFFFFF
@6434
ACTCGT
+
FFFFFF
@6435
ACTCGT
+
FFFFFF
@6436
TCTAGT
+
FFFFFF
@6437
ACGAGT
+
FFFFFF
@6438
ACTCGT
+
FFFFFF
@6439
ACTAGT
+
FFFFFF
@6440
ACTTGT
+
FFFFFF
@6441
ACTCGT
+
FFFFFF
@6442
ACTCGT
+
FFFFFF
@6443
ACTTGC
+
FFFFFF
@6444
ACGAGT
+
FFFFFF
@6445
ACTTGT
+
FFFFFF
@6446
ACTTGT
+
FFFFFF
@6447
ACTCGC
+
FFFFFF
@6448
ACTAGT
+
FFFFFF
@6449
ACTCGT
+
FFFFFF
@6450
ACGTGC
+
FFFFFF
@6451
ACTAGT
+
FFFFFF
@6452
ACTAGT
+
FFFFFF
@6453
CCTCGT
+
FFFFFF
@6454
ACTCGT
+
FFFFFF
@6455
CCTAGC
+
FFFFFF
@6456
ACGCGT
+
FFFFFF
@6457
ACGCGT
+
FFFFFF
@6458
ACTCGT
+
FFFFFF
@6459
ACTTGT
+
FFFFFF
@6460
ACTAGT
+
FFFFFF
@6461
CCTAGC
+
FFFFFF
@6462
ACTTGT
+
FFFFFF
@6463
ACTCGT
+
FFFFFF
@6464
ACTGGT
+
FFFFFF
@6465
ACTCGT
+
FFFFFF
@6466
ACTCGT
+
FFFFFF
@6467
ACTTGT
+
FFFFFF
@6468
ACTTGT
+
FFFFFF
@6469
ACTTGT
+
FFFFFF
@6470
ACTCGT
+
FFFFFF
@6471
ACTCGT
+
FFFFFF
@6472
ACTCGT
+
FFFFFF
@6473
CCTCGT
+
FFFFFF
@6474
ACGTGC
+
FFFFFF
@6475
ACTAGT
+
FFFFFF
@6476
TCTGGT
+
FFFFFF
@6477
ACTTGT
+
FFFFFF
@6478
CCTCGC
+
FFFFFF
@6479
ACTAGA
+
FFFFFF
@6480
ACGCGT
+
FFFFFF
@6481
ACTCGT
+
FFFFFF
@6482
ACTCGT
+
FFFFFF
@6483
ACTCGT
+
FFFFFF
@6484
ACTCGT
+
FFFFFF
@6485
ACTAGT
+
FFFFFF
@6486
ACTTGT
+
FFFFFF
@6487
ACGCGT
+
FFFFFF
@6488
ACTCGT
+
FFFFFF
@6489
ACTTGC
+
FFFFFF
@6490
ACTTGT
+
FFFFFF
@6491
ACTAGT
+
FFFFFF
@6492
ACTCGT
+
FFFFFF
@6493
ACTTGC
+
FFFFFF
@6494
ACGTGT
+
FFFFFF
@6495
ACTTGC
+
FFFFFF
@6496
CCTAGG
+
FFFFFF
@6497
ACTTGG
+
FFFFFF
@6498
ACTAGT
+
FFFFFF
@6499
ACTCGT
+
FFFFFF
@6500
ACGCGT
+
FFFFFF
@6501
ACTAGT
+
FFFFFF
@6502
CCTCGT
+
FFFFFF
@6503
ACTCGT
+
FFFFFF
@6504
ACGCGT
+
FFFFFF
@6505
ACTAGT
+
FFFFFF
@6506
ACGCGA
+
FFFFFF
@6507
CCTAGG
+
FFFFFF
@6508
ACTAGT
+
FFFFFF
@6509
ACGCGT
+
FFFFFF
@6510
ACTCGT
+
FFFFFF
@6511
ACGCGA
+
FFFFFF
@6512
ACGCGT
+
FFFFFF
@6513
ACTCGT
+
FFFFFF
@6514
ACGCGT
+
FFFFFF
@6515
ACTTGG
+
FFFFFF
@6516
CCTCGT
+
FFFFFF
@6517
CCTCGT
+
FFFFFF
@6518
ACTCGT
+
FFFFFF
@6519
ACGCGT
+
FFFFFF
@6520
ACTTGT
+
FFFFFF
@6521
ACTCGT
+
FFFFFF
@6522
ACTGGT
+
FFFFFF
@6523
ACTCGT
+
FFFFFF
@6524
ACTCGT
+
FFFFFF
@6525
ACTCGG
+
FFFFFF
@6526
ACTCGT
+
FFFFFF
@6527
ACTTGC
+
FFFFFF
@6528
ACTCGT
+
FFFFFF
@6529
TCTAGT
+
FFFFFF
@6530
ACTCGT
+
FFFFFF
@6531
CCTCGT
+
FFFFFF
@6532
ACTGGT
+
FFFFFF
@6533
ACGTGC
+
FFFFFF
@6534
ACTCGT
+
FFFFFF
@6535
ACTCGT
+
FFFFFF
@6536
ACTCGT
+
FFFFFF
@6537
ACTTGT
+
FFFFFF
@6538
ACGTGT
+
FFFFFF
@6539
CCTAGC
+
FFFFFF
@6540
ACTAGT
+
FFFFFF
@6541
ACTCGG
+
FFFFFF
@6542
TCTAGT
+
FFFFFF
@6543
ACGTGC
+
FFFFFF
@6544
ACTCGT
+
FFFFFF
@6545
ACTCGT
+
FFFFFF
@6546
ACTCGT
+
FFFFFF
@6547
ACGCGT
+
FFFFFF
@6548
ACTCGT
+
FFFFFF
@6549
ACTTGT
+
FFFFFF
@6550
ACTCGT
+
FFFFFF
@6551
ACTCGT
+
FFFFFF
@6552
CCTAGT
+
FFFFFF
@6553
CCTCGT
+
FFFFFF
@6554
ACGAGT
+
FFFFFF
@6555
ACTCGT
+
FFFFFF
@6556
ACTTGG
+
FFFFFF
@6557
ACGCGT
+
FFFFFF
@6558
ACGCGA
+
FFFFFF
@6559
ACTCGT
+
FFFFFF
@6560
ACTCGC
+
FFFFFF
@6561
ACTCGT
+
FFFFFF
@6562
ACTCGT
+
FFFFFF
@6563
ACGCGT
+
FFFFFF
@6564
ACGCGT
+
FFFFFF
@6565
TCTCGT
+
FFFFFF
@6566
ACTCGT
+
FFFFFF
@6567
ACTAGT
+
FFFFFF
@6568
ACTTGT
+
FFFFFF
@6569
ACTCGT
+
FFFFFF
@6570
ACTAGT
+
FFFFFF
@6571
TCTCGT
+
FFFFFF
@6572
ACTCGC
+
FFFFFF
@6573
ACGCGT
+
FFFFFF
@6574
ACTCGT
+
FFFFFF
@6575
ACGCGT
+
FFFFFF
@6576
ACTAGA
+
FFFFFF
@6577
ACTTGC
+
FFFFFF
@6578
ACTCGT
+
FFFFFF
@6579
ACGAGT
+
FFFFFF
@6580
ACTCGT
+
FFFFFF
@6581
ACTCGT
+
FFFFFF
@6582
ACGAGT
+
FFFFFF
@6583
ACTCGT
+
FFFFFF
@6584
ACTCGT
+
FFFFFF
@6585
ACTCGT
+
FFFFFF
@6586
CCTAGC
+
FFFFFF
@6587
ACTAGT
+
FFFFFF
@6588
ACTCGT
+
FFFFFF
@6589
ACTGGT
+
FFFFFF
@6590
ACTAGT
+
FFFFFF
@6591
ACTTGT
+
FFFFFF
@6592
ACTAGG
+
FFFFFF
@6593
ACTCGT
+
FFFFFF
@6594
ACTCGT
+
FFFFFF
@6595
ACTCGT
+
FFFFFF
@6596
ACGAGT
+
FFFFFF
@6597
ACTCGT
+
FFFFFF
@6598
CCTAGG
+
FFFFFF
@6599
ACTTGT
+
FFFFFF
@6600
ACTCGT
+
FFFFFF
@6601
ACTTGT
+
FFFFFF
@6602
ACTGGT
+
FFFFFF
@6603
ACGCGT
+
FFFFFF
@6604
ACTTGG
+
FFFFFF
@6605
ACTTGG
+
FFFFFF
@6606
CCTCGT
+
FFFFFF
@6607
CCTAGT
+
FFFFFF
@6608
ACTAGT
+
FFFFFF
@6609
ACTCGT
+
FFFFFF
@6610
ACTTGT
+
FFFFFF
@6611
ACTCGT
+
FFFFFF
@6612
CCTCGC
+
FFFFFF
@6613
ACGTGC
+
FFFFFF
@6614
ACTAGT
+
FFFFFF
@6615
ACTCGC
+
FFFFFF
@6616
ACTTGT
+
FFFFFF
@6617
ACTCGT
+
FFFFFF
@6618
ACGTGC
+
FFFFFF
@6619
ACTCGG
+
FFFFFF
@6620
ACTCGT
+
FFFFFF
@6621
ACTAGT
+
FFFFFF
@6622
ACTTGT
+
FFFFFF
@6623
ACTCGT
+
FFFFFF
@6624
ACTTGT
+
FFFFFF
@6625
CCTCGT
+
FFFFFF
@6626
CCTCGT
+
FFFFFF
@6627
ACTTGC
+
FFFFFF
@6628
ACTAGT
+
FFFFFF
@6629
CCTAGG
+
FFFFFF
@6630
ACGCGT
+
FFFFFF
@6631
CCTAGG
+
FFFFFF
@6632
ACTTGT
+
FFFFFF
@6633
ACTTGT
+
FFFFFF
@6634
CCTAGG
+
FFFFFF
@6635
CCTAGG
+
FFFFFF
@6636
ACTCGT
+
FFFFFF
@6637
ACTAGT
+
FFFFFF
@6638
TCTAGT
+
FFFFFF
@6639
ACTCGT
+
FFFFFF
@6640
CCTCGT
+
FFFFFF
@6641
CCTAGG
+
FFFFFF
@6642
ACTCGT
+
FFFFFF
@6643
CCTAGG
+
FFFFFF
@6644
ACTCGC
+
FFFFFF
@6645
TCTAGT
+
FFFFFF
@6646
ACTAGT
+
FFFFFF
@6647
ACTTGG
+
FFFFFF
@6648
CCTAGC
+
FFFFFF
@6649
CCTCGT
+
FFFFFF
@6650
CCTCGT
+
FFFFFF
@6651
CCTAGT
+
FFFFFF
@6652
ACTCGT
+
FFFFFF
@6653
ACTTGT
+
FFFFFF
@6654
ACTCGT
+
FFFFFF
@6655
ACTCGT
+
FFFFFF
@6656
ACTTGG
+
FFFFFF
@6657
ACTCGT
+
FFFFFF
@6658
ACTCGG
+
FFFFFF
@6659
ACTAGT
+
FFFFFF
@6660
ACTGGT
+
FFFFFF
@6661
ACTAGT
+
FFFFFF
@6662
ACTCGT
+
FFFFFF
@6663
ACGCGT
+
FFFFFF
@6664
ACTCGC
+
FFFFFF
@6665
ACTCGT
+
FFFFFF
@6666
ACTCGT
+
FFFFFF
@6667
ACTAGT
+
FFFFFF
@6668
ACGAGT
+
FFFFFF
@6669
ACTCGT
+
FFFFFF
@6670
ACTTGT
+
FFFFFF
@6671
CCTCGT
+
FFFFFF
@6672
ACTCGC
+
FFFFFF
@6673
ACTCGT
+
FFFFFF
@6674
ACTTGT
+
FFFFFF
@6675
ACGCGT
+
FFFFFF
@6676
ACGCGT
+
FFFFFF
@6677
ACTAGA
+
FFFFFF
@6678
ACGCGT
+
FFFFFF
@6679
ACTTGT
+
FFFFFF
@6680
ACGCGT
+
FFFFFF
@6681
ACTCGT
+
FFFFFF
@6682
ACTAGA
+
FFFFFF
@6683
ACTTGT
+
FFFFFF
@6684
CCTAGG
+
FFFFFF
@6685
ACTCGT
+
FFFFFF
@6686
CCTAGC
+
FFFFFF
@6687
ACTCGT
+
FFFFFF
@6688
ACTCGT
+
FFFFFF
@6689
ACTTGT
+
FFFFFF
@6690
ACTCGC
+
FFFFFF
@6691
ACTCGT
+
FFFFFF
@6692
TCTAGT
+
FFFFFF
@6693
ACTCGG
+
FFFFFF
@6694
CCTAGG
+
FFFFFF
@6695
ACTCGT
+
FFFFFF
@6696
ACGCGT
+
FFFFFF
@6697
ACTCGT
+
FFFFFF
@6698
CCTCGT
+
FFFFFF
@6699
ACGCGT
+
FFFFFF
@6700
ACTAGT
+
FFFFFF
@6701
ACTTGT
+
FFFFFF
@6702
ACTAGT
+
FFFFFF
@6703
ACTTGC
+
FFFFFF
@6704
ACTCGT
+
FFFFFF
@6705
ACTAGT
+
FFFFFF
@6706
ACGAGT
+
FFFFFF
@6707
TCTCGT
+
FFFFFF
@6708
ACTCGT
+
FFFFFF
@6709
CCTAGG
+
FFFFFF
@6710
ACTCGT
+
FFFFFF
@6711
TCTAGT
+
FFFFFF
@6712
ACTGGT
+
FFFFFF
@6713
ACTCGT
+
FFFFFF
@6714
ACGCGT
+
FFFFFF
@6715
ACGCGT
+
FFFFFF
@6716
ACTCGT
+
FFFFFF
@6717
ACTGGT
+
FFFFFF
@6718
CCTGGG
+
FFFFFF
@6719
ACTCGT
+
FFFFFF
@6720
ACTCGT
+
FFFFFF
@6721
ACTCGT
+
FFFFFF
@6722
ACTAGT
+
FFFFFF
@6723
ACTAGT
+
FFFFFF
@6724
ACTTGT
+
FFFFFF
@6725
CCTAGT
+
FFFFFF
@6726
ACTAGT
+
FFFFFF
@6727
ACTCGT
+
FFFFFF
@6728
ACGCGA
+
FFFFFF
@6729
CCTAGG
+
FFFFFF
@6730
ACTCGT
+
FFFFFF
@6731
CCTAGG
+
FFFFFF
@6732
ACTAGT
+
FFFFFF
@6733
ACTTGT
+
FFFFFF
@6734
CCTAGG
+
FFFFFF
@6735
ACGCGT
+
FFFFFF
@6736
ACTAGT
+
FFFFFF
@6737
ACTCGT
+
FFFFFF
@6738
CCTAGG
+
FFFFFF
@6739
ACGAGT
+
FFFFFF
@6740
ACTCGT
+
FFFFFF
@6741
ACTCGT
+
FFFFFF
@6742
ACTCGT
+
FFFFFF
@6743
ACTAGT
+
FFFFFF
@6744
ACTCGT
+
FFFFFF
@6745
ACTCGC
+
FFFFFF
@6746
ACTTGT
+
FFFFFF
@6747
ACGCGT
+
FFFFFF
@6748
ACTAGT
+
FFFFFF
@6749
CCTAGG
+
FFFFFF
@6750
ACTAGT
+
FFFFFF
@6751
ACTAGT
+
FFFFFF
@6752
ACTCGC
+
FFFFFF
@6753
ACTCGT
+
FFFFFF
@6754
ACTAGT
+
FFFFFF
@6755
CCTCGT
+
FFFFFF
@6756
ACTTGT
+
FFFFFF
@6757
ACTCGT
+
FFFFFF
@6758
ACTGGT
+
FFFFFF
@6759
ACGCGT
+
FFFFFF
@6760
ACTTGT
+
FFFFFF
@6761
ACTGGT
+
FFFFFF
@6762
ACTCGT
+
FFFFFF
@6763
TCTAGT
+
FFFFFF
@6764
ACTCGT
+
FFFFFF
@6765
ACGAGT
+
FFFFFF
@6766
ACTCGT
+
FFFFFF
@6767
ACTAGT
+
FFFFFF
@6768
ACTCGT
+
FFFFFF
@6769
CCTCGC
+
FFFFFF
@6770
CCTCGC
+
FFFFFF
@6771
ACTCGC
+
FFFFFF
@6772
ACTCGT
+
FFFFFF
@6773
ACTCGT
+
FFFFFF
@6774
ACTAGT
+
FFFFFF
@6775
ACTCGT
+
FFFFFF
@6776
ACTTGT
+
FFFFFF
@6777
ACGTGC
+
FFFFFF
@6778
ACTTGT
+
FFFFFF
@6779
ACTCGT
+
FFFFFF
@6780
ACTAGA
+
FFFFFF
@6781
CCTAGG
+
FFFFFF
@6782
ACTTGT
+
FFFFFF
@6783
ACTCGG
+
FFFFFF
@6784
ACTCGT
+
FFFFFF
@6785
ACTCGT
+
FFFFFF
@6786
CCTAGG
+
FFFFFF
@6787
ACTAGT
+
FFFFFF
@6788
ACGCGT
+
FFFFFF
@6789
CCTAGT
+
FFFFFF
@6790
ACGCGT
+
FFFFFF
@6791
ACTCGT
+
FFFFFF
@6792
ACTCGA
+
FFFFFF
@6793
ACTCGT
+
FFFFFF
@6794
ACTCGT
+
FFFFFF
@6795
ACTTGT
+
FFFFFF
@6796
ACGCGT
+
FFFFFF
@6797
ACTCGT
+
FFFFFF
@6798
ACTCGC
+
FFFFFF
@6799
ACTAGT
+
FFFFFF
@6800
ACTTGT
+
FFFFFF
@6801
CCTAGG
+
FFFFFF
@6802
ACTCGT
+
FFFFFF
@6803
ACGCGT
+
FFFFFF
@6804
ACGCGT
+
FFFFFF
@6805
ACTCGA
+
FFFFFF
@6806
ACTCGT
+
FFFFFF
@6807
ACTTGT
+
FFFFFF
@6808
ACTTGT
+
FFFFFF
@6809
ACTCGT
+
FFFFFF
@6810
TCTCGT
+
FFFFFF
@6811
ACGCGA
+
FFFFFF
@6812
ACTTGT
+
FFFFFF
@6813
ACTAGT
+
FFFFFF
@6814
ACTCGT
+
FFFFFF
@6815
ACGCGT
+
FFFFFF
@6816
ACGCGT
+
FFFFFF
@6817
ACTTGT
+
FFFFFF
@6818
ACTCGT
+
FFFFFF
@6819
ACTAGT
+
FFFFFF
@6820
ACTAGT
+
FFFFFF
@6821
ACTCGT
+
FFFFFF
@6822
ACGCGT
+
FFFFFF
@6823
ACGAGT
+
FFFFFF
@6824
ACTCGT
+
FFFFFF
@6825
ACGCGT
+
FFFFFF
@6826
ACTAGT
+
FFFFFF
@6827
CCTCGT
+
FFFFFF
@6828
ACTTGT
+
FFFFFF
@6829
ACTCGC
+
FFFFFF
@6830
ACTCGT
+
FFFFFF
@6831
ACTCGC
+
FFFFFF
@6832
CCTAGG
+
FFFFFF
@6833
CCTAGG
+
FFFFFF
@6834
ACTTGT
+
FFFFFF
@6835
ACGAGT
+
FFFFFF
@6836
ACTAGT
+
FFFFFF
@6837
CCTAGG
+
FFFFFF
@6838
ACTTGC
+
FFFFFF
@6839
ACGTGC
+
FFFFFF
@6840
CCTCGT
+
FFFFFF
@6841
ACGCGT
+
FFFFFF
@6842
ACTAGT
+
FFFFFF
@6843
CCTCGT
+
FFFFFF
@6844
ACGAGT
+
FFFFFF
@6845
ACTCGT
+
FFFFFF
@6846
ACTCGT
+
FFFFFF
@6847
ACTCGT
+
FFFFFF
@6848
CCTCGT
+
FFFFFF
@6849
CCTAGG
+
FFFFFF
@6850
ACTCGT
+
FFFFFF
@6851
ACTTGT
+
FFFFFF
@6852
ACTCGT
+
FFFFFF
@6853
ACTCGT
+
FFFFFF
@6854
ACTAGT
+
FFFFFF
@6855
CCTCGT
+
FFFFFF
@6856
ACGAGT
+
FFFFFF
@6857
CCTAGT
+
FFFFFF
@6858
ACTCGT
+
FFFFFF
@6859
ACGCGA
+
FFFFFF
@6860
ACGTGT
+
FFFFFF
@6861
ACGCGA
+
FFFFFF
@6862
ACTCGT
+
FFFFFF
@6863
ACTTGT
+
FFFFFF
@6864
ACTCGT
+
FFFFFF
@6865
CCTAGG
+
FFFFFF
@6866
CCTAGG
+
FFFFFF
@6867
ACTAGT
+
FFFFFF
@6868
CCTCGT
+
FFFFFF
@6869
ACTTGG
+
FFFFFF
@6870
CCTAGG
+
FFFFFF
@6871
ACTCGT
+
FFFFFF
@6872
ACTAGT
+
FFFFFF
@6873
ACTTGT
+
FFFFFF
@6874
TCTAGT
+
FFFFFF
@6875
CCTCGT
+
FFFFFF
@6876
ACGCGT
+
FFFFFF
@6877
ACTCGT
+
FFFFFF
@6878
ACTCGT
+
FFFFFF
@6879
ACGCGT
+
FFFFFF
@6880
ACTTGT
+
FFFFFF
@6881
ACTGGT
+
FFFFFF
@6882
ACTCGT
+
FFFFFF
@6883
ACTCGT
+
FFFFFF
@6884
ACTTGT
+
FFFFFF
@6885
ACTCGC
+
FFFFFF
@6886
ACTCGT
+
FFFFFF
@6887
CCTAGC
+
FFFFFF
@6888
ACTTGT
+
FFFFFF
@6889
ACGCGT
+
FFFFFF
@6890
ACTTGT
+
FFFFFF
@6891
CCTAGG
+
FFFFFF
@6892
ACTTGT
+
FFFFFF
@6893
ACTAGT
+
FFFFFF
@6894
ACTTGT
+
FFFFFF
@6895
ACTCGT
+
FFFFFF
@6896
ACGTGC
+
FFFFFF
@6897
ACTTGC
+
FFFFFF
@6898
ACGCGT
+
FFFFFF
@6899
ACGCGT
+
FFFFFF
@6900
ACTCGG
+
FFFFFF
@6901
ACTCGT
+
FFFFFF
@6902
ACTCGT
+
FFFFFF
@6903
ACTCGT
+
FFFFFF
@6904
CCTAGG
+
FFFFFF
@6905
CCTAGC
+
FFFFFF
@6906
ACTGGT
+
FFFFFF
@6907
ACTGGT
+
FFFFFF
@6908
ACTCGT
+
FFFFFF
@6909
CCTCGT
+
FFFFFF
@6910
ACTCGT
+
FFFFFF
@6911
ACTCGT
+
FFFFFF
@6912
ACTCGT
+
FFFFFF
@6913
ACTTGC
+
FFFFFF
@6914
ACTCGT
+
FFFFFF
@6915
ACTCGT
+
FFFFFF
@6916
ACTAGT
+
FFFFFF
@6917
ACGTGT
+
FFFFFF
@6918
ACTCGT
+
FFFFFF
@6919
ACGCGT
+
FFFFFF
@6920
ACTAGC
+
FFFFFF
@6921
ACTCGC
+
FFFFFF
@6922
ACTCGT
+
FFFFFF
@6923
ACTCGT
+
FFFFFF
@6924
ACTTGT
+
FFFFFF
@6925
CCTAGG
+
FFFFFF
@6926
TCTGGT
+
FFFFFF
@6927
ACTCGT
+
FFFFFF
@6928
CCTAGG
+
FFFFFF
@6929
ACGCGT
+
FFFFFF
@6930
ACGCGA
+
FFFFFF
@6931
ACTCGT
+
FFFFFF
@6932
ACTCGT
+
FFFFFF
@6933
ACTCGT
+
FFFFFF
@6934
ACTTGC
+
FFFFFF
@6935
CCTCGT
+
FFFFFF
@6936
ACGCGT
+
FFFFFF
@6937
ACTAGT
+
FFFFFF
@6938
CCTAGC
+
FFFFFF
@6939
ACTCGT
+
FFFFFF
@6940
ACTAGT
+
FFFFFF
@6941
ACTAGC
+
FFFFFF
@6942
ACTAGT
+
FFFFFF
@6943
ACTTGC
+
FFFFFF
@6944
ACTTGT
+
FFFFFF
@6945
ACTCGA
+
FFFFFF
@6946
CCTCGT
+
FFFFFF
@6947
ACGAGT
+
FFFFFF
@6948
ACGAGT
+
FFFFFF
@6949
ACTTGT
+
FFFFFF
@6950
CCTAGC
+
FFFFFF
@6951
ACTTGT
+
FFFFFF
@6952
ACTAGA
+
FFFFFF
@6953
ACTTGT
+
FFFFFF
@6954
ACGCGA
+
FFFFFF
@6955
ACTCGT
+
FFFFFF
@6956
TCTAGT
+
FFFFFF
@6957
ACTTGT
+
FFFFFF
@6958
CCTAGG
+
FFFFFF
@6959
ACTCGT
+
FFFFFF
@6960
CCTCGT
+
FFFFFF
@6961
ACTCGT
+
FFFFFF
@6962
ACTAGT
+
FFFFFF
@6963
ACTCGT
+
FFFFFF
@6964
ACTAGT
+
FFFFFF
@6965
ACTTGT
+
FFFFFF
@6966
ACTCGT
+
FFFFFF
@6967
ACTGGT
+
FFFFFF
@6968
CCTAGT
+
FFFFFF
@6969
ACGCGT
+
FFFFFF
@6970
ACGCGT
+
FFFFFF
@6971
ACTTGT
+
FFFFFF
@6972
ACTCGT
+
FFFFFF
@6973
ACACGT
+
FFFFFF
@6974
ACTAGT
+
FFFFFF
@6975
TCTGGT
+
FFFFFF
@6976
TCTAGT
+
FFFFFF
@6977
ACTGGT
+
FFFFFF
@6978
ACGCGT
+
FFFFFF
@6979
TCTAGT
+
FFFFFF
@6980
ACTGGT
+
FFFFFF
@6981
ACTCGC
+
FFFFFF
@6982
CCTCGT
+
FFFFFF
@6983
ACTCGT
+
FFFFFF
@6984
ACTAGT
+
FFFFFF
@6985
CCTAGG
+
FFFFFF
@6986
TCTAGT
+
FFFFFF
@6987
ACTTGT
+
FFFFFF
@6988
ACTCGT
+
FFFFFF
@6989
TCTAGT
+
FFFFFF
@6990
CCTCGT
+
FFFFFF
@6991
ACGCGT
+
FFFFFF
@6992
TCTAGT
+
FFFFFF
@6993
CCTAGG
+
FFFFFF
@6994
TCTAGT
+
FFFFFF
@6995
ACTCGA
+
FFFFFF
@6996
ACTCGT
+
FFFFFF
@6997
ACGCGT
+
FFFFFF
@6998
ACGCGT
+
FFFFFF
@6999
ACTCGT
+
FFFFFF
@7000
ACTCGT
+
FFFFFF
@7001
ACTCGT
+
FFFFFF
@7002
ACTTGC
+
FFFFFF
@7003
ACTAGT
+
FFFFFF
@7004
ACTCGT
+
FFFFFF
@7005
ACTCGT
+
FFFFFF
@7006
ACTTGG
+
FFFFFF
@7007
ACTCGT
+
FFFFFF
@7008
ACTCGT
+
FFFFFF
@7009
CCTCGT
+
FFFFFF
@7010
ACTCGT
+
FFFFFF
@7011
ACTCGT
+
FFFFFF
@7012
ACTCGT
+
FFFFFF
@7013
ACTCGT
+
FFFFFF
@7014
ACGCGT
+
FFFFFF
@7015
ACGCGT
+
FFFFFF
@7016
ACTAGT
+
FFFFFF
@7017
TCTCGT
+
FFFFFF
@7018
ACTAGT
+
FFFFFF
@7019
ACTCGT
+
FFFFFF
@7020
ACTCGC
+
FFFFFF
@7021
ACTCGT
+
FFFFFF
@7022
ACTAGT
+
FFFFFF
@7023
ACTAGT
+
FFFFFF
@7024
ACTCGC
+
FFFFFF
@7025
ACTGGT
+
FFFFFF
@7026
ACTTGT
+
FFFFFF
@7027
ACTAGT
+
FFFFFF
@7028
ACTCGG
+
FFFFFF
@7029
ACTGGT
+
FFFFFF
@7030
CCTCGC
+
FFFFFF
@7031
ACTAGC
+
FFFFFF
@7032
ACGCGT
+
FFFFFF
@7033
ACGCGT
+
FFFFFF
@7034
CCTCGT
+
FFFFFF
@7035
CCTAGG
+
FFFFFF
@7036
ACTCGT
+
FFFFFF
@7037
ACTAGT
+
FFFFFF
@7038
CCTCGT
+
FFFFFF
@7039
ACTTGT
+
FFFFFF
@7040
ACTCGT
+
FFFFFF
@7041
ACTTGT
+
FFFFFF
@7042
ACTCGT
+
FFFFFF
@7043
ACTTGT
+
FFFFFF
@7044
ACTCGT
+
FFFFFF
@7045
ACTCGT
+
FFFFFF
@7046
ACTCGT
+
FFFFFF
@7047
ACTCGT
+
FFFFFF
@7048
ACTCGT
+
FFFFFF
@7049
ACGCGT
+
FFFFFF
@7050
CCTAGG
+
FFFFFF
@7051
CCTCGT
+
FFFFFF
@7052
TCTTGT
+
FFFFFF
@7053
CCTCGT
+
FFFFFF
@7054
CCTCGT
+
FFFFFF
@7055
ACTAGT
+
FFFFFF
@7056
ACTAGT
+
FFFFFF
@7057
ACTTGT
+
FFFFFF
@7058
ACTCGT
+
FFFFFF
@7059
ACTTGC
+
FFFFFF
@7060
CCTCGT
+
FFFFFF
@7061
ACTAGT
+
FFFFFF
@7062
ACTCGT
+
FFFFFF
@7063
ACTAGT
+
FFFFFF
@7064
ACGTGC
+
FFFFFF
@7065
CCTAGT
+
FFFFFF
@7066
ACGCGT
+
FFFFFF
@7067
ACGAGT
+
FFFFFF
@7068
ACTCGC
+
FFFFFF
@7069
ACTAGT
+
FFFFFF
@7070
ACTAGT
+
FFFFFF
@7071
ACGCGT
+
FFFFFF
@7072
ACTCGT
+
FFFFFF
@7073
ACTCGT
+
FFFFFF
@7074
ACTCGT
+
FFFFFF
@7075
ACTTGT
+
FFFFFF
@7076
ACTTGT
+
FFFFFF
@7077
ACTCGT
+
FFFFFF
@7078
ACTAGT
+
FFFFFF
@7079
ACTTGT
+
FFFFFF
@7080
ACTTGT
+
FFFFFF
@7081
ACTCGT
+
FFFFFF
@7082
ACTAGT
+
FFFFFF
@7083
ACGCGA
+
FFFFFF
@7084
TCTAGT
+
FFFFFF
@7085
CCTAGT
+
FFFFFF
@7086
ACTTGC
+
FFFFFF
@7087
ACTCGT
+
FFFFFF
@7088
ACTCGT
+
FFFFFF
@7089
ACTAGT
+
FFFFFF
@7090
ACTCGT
+
FFFFFF
@7091
ACTAGT
+
FFFFFF
@7092
ACTCGT
+
FFFFFF
@7093
ACTCGT
+
FFFFFF
@7094
ACTCGT
+
FFFFFF
@7095
CCTAGT
+
FFFFFF
@7096
ACGGGT
+
FFFFFF
@7097
CCTCGT
+
FFFFFF
@7098
ACGCGT
+
FFFFFF
@7099
ACTCGT
+
FFFFFF
@7100
ACTTGT
+
FFFFFF
@7101
CCTAGC
+
FFFFFF
@7102
CCTCGT
+
FFFFFF
@7103
ACTCGT
+
FFFFFF
@7104
CCTAGC
+
FFFFFF
@7105
ACTCGT
+
FFFFFF
@7106
ACTTGT
+
FFFFFF
@7107
ACTCGT
+
FFFFFF
@7108
ACTCGT
+
FFFFFF
@7109
ACGCGT
+
FFFFFF
@7110
ACTCGT
+
FFFFFF
@7111
ACTCGT
+
FFFFFF
@7112
CCTCGT
+
FFFFFF
@7113
CCTAGC
+
FFFFFF
@7114
ACTTGC
+
FFFFFF
@7115
CCTCGT
+
FFFFFF
@7116
CCTCGT
+
FFFFFF
@7117
ACTTGT
+
FFFFFF
@7118
ACTCGT
+
FFFFFF
@7119
ACTTGT
+
FFFFFF
@7120
ACTTGC
+
FFFFFF
@7121
CCTCGT
+
FFFFFF
@7122
ACTTGG
+
FFFFFF
@7123
ACTCGT
+
FFFFFF
@7124
ACTTGT
+
FFFFFF
@7125
ACTAGT
+
FFFFFF
@7126
CCTAGC
+
FFFFFF
@7127
CCTAGT
+
FFFFFF
@7128
ACTCGT
+
FFFFFF
@7129
ACTCGT
+
FFFFFF
@7130
ACTAGT
+
FFFFFF
@7131
ACGCGT
+
FFFFFF
@7132
CCTAGG
+
FFFFFF
@7133
ACTAGA
+
FFFFFF
@7134
ACGCGT
+
FFFFFF
@7135
ACTCGG
+
FFFFFF
@7136
CCTCGT
+
FFFFFF
@7137
ACTAGT
+
FFFFFF
@7138
CCTCGT
+
FFFFFF
@7139
ACTCGG
+
FFFFFF
@7140
CCTAGG
+
FFFFFF
@7141
ACTCGT
+
FFFFFF
@7142
ACTCGT
+
FFFFFF
@7143
CCTAGG
+
FFFFFF
@7144
ACTAGT
+
FFFFFF
@7145
ACTCGT
+
FFFFFF
@7146
ACTCGT
+
FFFFFF
@7147
ACGCGT
+
FFFFFF
@7148
ACGCGT
+
FFFFFF
@7149
ACTCGT
+
FFFFFF
@7150
ACTCGT
+
FFFFFF
@7151
ACTCGT
+
FFFFFF
@7152
ACTTGT
+
FFFFFF
@7153
ACTCGT
+
FFFFFF
@7154
ACTCGG
+
FFFFFF
@7155
ACTGGT
+
FFFFFF
@7156
CCTCGC
+
FFFFFF
@7157
ACGCGA
+
FFFFFF
@7158
ACTCGT
+
FFFFFF
@7159
ACTAGT
+
FFFFFF
@7160
CCTAGT
+
FFFFFF
@7161
CCGCGA
+
FFFFFF
@7162
ACGCGT
+
FFFFFF
@7163
CCTAGG
+
FFFFFF
@7164
ACGCGT
+
FFFFFF
@7165
ACTAGT
+
FFFFFF
@7166
ACTCGT
+
FFFFFF
@7167
CCTAGC
+
FFFFFF
@7168
ACGTGC
+
FFFFFF
@7169
ACTAGT
+
FFFFFF
@7170
ACTCGT
+
FFFFFF
@7171
ACTCGT
+
FFFFFF
@7172
ACTCGT
+
FFFFFF
@7173
TCTCGT
+
FFFFFF
@7174
ACGCGT
+
FFFFFF
@7175
ACTCGC
+
FFFFFF
@7176
CCTCGT
+
FFFFFF
@7177
ACTAGT
+
FFFFFF
@7178
ACTGGT
+
FFFFFF
@7179
ACTCGT
+
FFFFFF
@7180
ACTAGT
+
FFFFFF
@7181
CCTAGC
+
FFFFFF
@7182
TCTAGT
+
FFFFFF
@7183
ACTCGT
+
FFFFFF
@7184
CCTCGT
+
FFFFFF
@7185
CCTAGC
+
FFFFFF
@7186
ACTCGT
+
FFFFFF
@7187
ACTAGT
+
FFFFFF
@7188
ACTCGT
+
FFFFFF
@7189
ACTCGC
+
FFFFFF
@7190
ACTTGT
+
FFFFFF
@7191
ACTTGC
+
FFFFFF
@7192
CCTAGT
+
FFFFFF
@7193
ACTAGT
+
FFFFFF
@7194
ACTCGT
+
FFFFFF
@7195
ACTCGT
+
FFFFFF
@7196
CCTAGC
+
FFFFFF
@7197
ACGCGT
+
FFFFFF
@7198
CCTAGG
+
FFFFFF
@7199
TCTAGT
+
FFFFFF
@7200
ACTCGT
+
FFFFFF
@7201
CCTCGT
+
FFFFFF
@7202
ACTCGC
+
FFFFFF
@7203
CCTCGT
+
FFFFFF
@7204
CCTCGT
+
FFFFFF
@7205
ACTAGT
+
FFFFFF
@7206
ACTCGT
+
FFFFFF
@7207
ACTAGT
+
FFFFFF
@7208
ACGTGC
+
FFFFFF
@7209
ACTCGT
+
FFFFFF
@7210
ACTCGT
+
FFFFFF
@7211
ACTCGG
+
FFFFFF
@7212
ACTAGT
+
FFFFFF
@7213
ACTCGT
+
FFFFFF
@7214
ACTCGT
+
FFFFFF
@7215
ACTAGT
+
FFFFFF
@7216
ACTTGT
+
FFFFFF
@7217
CCTAGG
+
FFFFFF
@7218
ACTCGT
+
FFFFFF
@7219
ACTTGT
+
FFFFFF
@7220
ACTGGT
+
FFFFFF
@7221
ACTCGT
+
FFFFFF
@7222
ACTAGA
+
FFFFFF
@7223
ACTCGC
+
FFFFFF
@7224
ACTAGT
+
FFFFFF
@7225
ACTAGT
+
FFFFFF
@7226
ACTAGT
+
FFFFFF
@7227
ACTCGT
+
FFFFFF
@7228
ACTCGT
+
FFFFFF
@7229
ACTTGC
+
FFFFFF
@7230
ACGCGT
+
FFFFFF
@7231
ACTTGT
+
FFFFFF
@7232
ACTCGT
+
FFFFFF
@7233
CCTCGT
+
FFFFFF
@7234
ACGCGT
+
FFFFFF
@7235
ACGCGT
+
FFFFFF
@7236
ACGCGT
+
FFFFFF
@7237
CCTCGC
+
FFFFFF
@7238
ACGCGA
+
FFFFFF
@7239
ACTCGC
+
FFFFFF
@7240
CCTCGT
+
FFFFFF
@7241
TCTAGT
+
FFFFFF
@7242
ACTCGT
+
FFFFFF
@7243
ACTTGT
+
FFFFFF
@7244
CCTAGC
+
FFFFFF
@7245
ACTTGC
+
FFFFFF
@7246
ACTCGT
+
FFFFFF
@7247
ACTCGG
+
FFFFFF
@7248
ACTTGT
+
FFFFFF
@7249
ACTTGT
+
FFFFFF
@7250
ACTCGG
+
FFFFFF
@7251
ACTCGC
+
FFFFFF
@7252
ACTAGG
+
FFFFFF
@7253
ACTCGT
+
FFFFFF
@7254
ACGCGT
+
FFFFFF
@7255
ACTCGT
+
FFFFFF
@7256
ACTTGC
+
FFFFFF
@7257
ACTCGT
+
FFFFFF
@7258
ACTTGT
+
FFFFFF
@7259
ACGCGT
+
FFFFFF
@7260
ACTAGT
+
FFFFFF
@7261
ACTCGG
+
FFFFFF
@7262
ACTCGT
+
FFFFFF
@7263
ACTTGC
+
FFFFFF
@7264
CCTAGT
+
FFFFFF
@7265
ACTCGT
+
FFFFFF
@7266
ACGCGT
+
FFFFFF
@7267
ACTCGT
+
FFFFFF
@7268
ACTCGC
+
FFFFFF
@7269
ACTCGT
+
FFFFFF
@7270
ACTCGT
+
FFFFFF
@7271
ACGAGT
+
FFFFFF
@7272
ACTGGT
+
FFFFFF
@7273
ACTTGC
+
FFFFFF
@7274
CCTAGT
+
FFFFFF
@7275
ACTAGT
+
FFFFFF
@7276
ACTAGT
+
FFFFFF
@7277
ACTCGT
+
FFFFFF
@7278
ACTCGT
+
FFFFFF
@7279
TCTAGT
+
FFFFFF
@7280
CCTCGT
+
FFFFFF
@7281
ACTCGT
+
FFFFFF
@7282
ACGCGA
+
FFFFFF
@7283
CCTAGC
+
FFFFFF
@7284
ACTCGT
+
FFFFFF
@7285
ACGCGT
+
FFFFFF
@7286
ACGCGT
+
FFFFFF
@7287
ACTTGG
+
FFFFFF
@7288
ACTCGT
+
FFFFFF
@7289
ACTTGT
+
FFFFFF
@7290
ACTTGT
+
FFFFFF
@7291
ACTCGT
+
FFFFFF
@7292
ACGAGT
+
FFFFFF
@7293
TCTAGT
+
FFFFFF
@7294
CCTAGT
+
FFFFFF
@7295
CCTAGT
+
FFFFFF
@7296
ACGCGT
+
FFFFFF
@7297
ACGCGA
+
FFFFFF
@7298
ACGTGC
+
FFFFFF
@7299
CCTCGT
+
FFFFFF
@7300
ACGCGT
+
FFFFFF
@7301
ACGCGT
+
FFFFFF
@7302
CCTCGT
+
FFFFFF
@7303
CCTAGG
+
FFFFFF
@7304
TCTAGT
+
FFFFFF
@7305
ACTCGT
+
FFFFFF
@7306
CCTAGG
+
FFFFFF
@7307
ACTGGT
+
FFFFFF
@7308
ACTCGT
+
FFFFFF
@7309
ACGAGT
+
FFFFFF
@7310
ACTCGC
+
FFFFFF
@7311
CCTAGT
+
FFFFFF
@7312
CCTCGC
+
FFFFFF
@7313
ACGCGT
+
FFFFFF
@7314
CCTAGG
+
FFFFFF
@7315
ACTTGT
+
FFFFFF
@7316
ACGAGT
+
FFFFFF
@7317
ACTTGT
+
FFFFFF
@7318
CCTCGT
+
FFFFFF
@7319
ACTCGG
+
FFFFFF
@7320
ACTCGT
+
FFFFFF
@7321
ACTGGT
+
FFFFFF
@7322
ACTGGT
+
FFFFFF
@7323
ACTTGC
+
FFFFFF
@7324
ACTTGT
+
FFFFFF
@7325
ACTAGT
+
FFFFFF
@7326
ACTCGT
+
FFFFFF
@7327
CCTCGT
+
FFFFFF
@7328
ACTCGT
+
FFFFFF
@7329
CCTCGT
+
FFFFFF
@7330
ACTAGT
+
FFFFFF
@7331
TCTAGT
+
FFFFFF
@7332
CCTAGT
+
FFFFFF
@7333
CCTAGG
+
FFFFFF
@7334
ACTCGT
+
FFFFFF
@7335
ACTTGT
+
FFFFFF
@7336
ACGCGT
+
FFFFFF
@7337
ACTCGT
+
FFFFFF
@7338
TCTTGT
+
FFFFFF
@7339
ACTCGT
+
FFFFFF
@7340
CCTCGT
+
FFFFFF
@7341
ACGAGT
+
FFFFFF
@7342
ACTGGT
+
FFFFFF
@7343
ACTCGT
+
FFFFFF
@7344
ACGCGT
+
FFFFFF
@7345
CCTCGT
+
FFFFFF
@7346
ACGAGT
+
FFFFFF
@7347
ACTCGT
+
FFFFFF
@7348
ACTCGT
+
FFFFFF
@7349
ACGCGT
+
FFFFFF
@7350
ACTCGT
+
FFFFFF
@7351
ACTAGT
+
FFFFFF
@7352
ACTAGT
+
FFFFFF
@7353
ACTCGT
+
FFFFFF
@7354
ACGCGT
+
FFFFFF
@7355
CCTCGT
+
FFFFFF
@7356
ACTCGT
+
FFFFFF
@7357
ACTAGT
+
FFFFFF
@7358
ACGCGT
+
FFFFFF
@7359
ACTCGT
+
FFFFFF
@7360
ACTTGT
+
FFFFFF
@7361
ACTAGT
+
FFFFFF
@7362
ACGCGT
+
FFFFFF
@7363
ACGCGT
+
FFFFFF
@7364
ACTGGT
+
FFFFFF
@7365
ACTAGT
+
FFFFFF
@7366
ACTTGC
+
FFFFFF
@7367
CCTAGC
+
FFFFFF
@7368
ACGTGC
+
FFFFFF
@7369
ACTAGT
+
FFFFFF
@7370
ACTAGT
+
FFFFFF
@7371
ACTCGT
+
FFFFFF
@7372
ACTGGT
+
FFFFFF
@7373
ACTCGT
+
FFFFFF
@7374
CCTAGG
+
FFFFFF
@7375
ACTCGT
+
FFFFFF
@7376
ACTCGT
+
FFFFFF
@7377
ACTCGT
+
FFFFFF
@7378
ACTCGT
+
FFFFFF
@7379
ACTAGT
+
FFFFFF
@7380
CCTAGG
+
FFFFFF
@7381
ACTGGT
+
FFFFFF
@7382
ACTCGT
+
FFFFFF
@7383
ACTAGT
+
FFFFFF
@7384
TCTAGT
+
FFFFFF
@7385
ACTCGT
+
FFFFFF
@7386
TCTCGT
+
FFFFFF
@7387
ACTCGT
+
FFFFFF
@7388
CCTAGG
+
FFFFFF
@7389
CCTCGT
+
FFFFFF
@7390
ACTCGT
+
FFFFFF
@7391
ACTCGC
+
FFFFFF
@7392
ACTTGT
+
FFFFFF
@7393
CCTCGT
+
FFFFFF
@7394
ACTCGT
+
FFFFFF
@7395
ACGCGT
+
FFFFFF
@7396
ACGCGT
+
FFFFFF
@7397
ACTCGT
+
FFFFFF
@7398
ACGCGT
+
FFFFFF
@7399
TCTAGT
+
FFFFFF
@7400
CCTCGT
+
FFFFFF
@7401
ACTCGA
+
FFFFFF
@7402
ACTCGT
+
FFFFFF
@7403
ACTCGT
+
FFFFFF
@7404
ACTCGT
+
FFFFFF
@7405
CCTCGT
+
FFFFFF
@7406
ACGCGA
+
FFFFFF
@7407
ACTAGT
+
FFFFFF
@7408
CCTCGT
+
FFFFFF
@7409
ACTAGT
+
FFFFFF
@7410
ACTCGT
+
FFFFFF
@7411
CCTAGG
+
FFFFFF
@7412
ACTAGT
+
FFFFFF
@7413
ACTCGT
+
FFFFFF
@7414
CCTAGC
+
FFFFFF
@7415
ACTCGT
+
FFFFFF
@7416
ACGCGT
+
FFFFFF
@7417
ACTGGT
+
FFFFFF
@7418
ACTCGT
+
FFFFFF
@7419
ACGCGT
+
FFFFFF
@7420
ACGAGT
+
FFFFFF
@7421
CCTCGT
+
FFFFFF
@7422
ACGCGT
+
FFFFFF
@7423
ACTCGT
+
FFFFFF
@7424
CCTAGG
+
FFFFFF
@7425
ACGCGA
+
FFFFFF
@7426
ACTAGA
+
FFFFFF
@7427
CCTAGG
+
FFFFFF
@7428
ACTAGT
+
FFFFFF
@7429
ACTCGT
+
FFFFFF
@7430
ACTCGT
+
FFFFFF
@7431
ACTGGT
+
FFFFFF
@7432
CCTAGG
+
FFFFFF
@7433
ACTCGC
+
FFFFFF
@7434
ACTCGT
+
FFFFFF
@7435
ACTCGT
+
FFFFFF
@7436
CCTCGT
+
FFFFFF
@7437
ACTCGT
+
FFFFFF
@7438
ACTGGT
+
FFFFFF
@7439
ACGTGC
+
FFFFFF
@7440
ACTCGT
+
FFFFFF
@7441
CCTAGG
+
FFFFFF
@7442
ACTGGT
+
FFFFFF
@7443
ACTCGT
+
FFFFFF
@7444
ACTTGG
+
FFFFFF
@7445
CCTCGT
+
FFFFFF
@7446
ACTCGT
+
FFFFFF
@7447
CCTCGC
+
FFFFFF
@7448
ACTAGT
+
FFFFFF
@7449
CCTAGG
+
FFFFFF
@7450
ACTAGT
+
FFFFFF
@7451
ACTTGG
+
FFFFFF
@7452
ACGCGT
+
FFFFFF
@7453
ACGCGT
+
FFFFFF
@7454
CCTCGT
+
FFFFFF
@7455
ACTCGT
+
FFFFFF
@7456
ACGTGT
+
FFFFFF
@7457
ACTAGT
+
FFFFFF
@7458
CCTCGT
+
FFFFFF
@7459
ACGTGC
+
FFFFFF
@7460
ACTCGT
+
FFFFFF
@7461
ACTTGT
+
FFFFFF
@7462
ACGTGT
+
FFFFFF
@7463
ACGCGA
+
FFFFFF
@7464
ACTCGT
+
FFFFFF
@7465
ACTCGT
+
FFFFFF
@7466
TCTAGT
+
FFFFFF
@7467
ACTCGT
+
FFFFFF
@7468
ACTAGT
+
FFFFFF
@7469
CCTAGC
+
FFFFFF
@7470
ACTCGT
+
FFFFFF
@7471
ACGTGC
+
FFFFFF
@7472
ACTAGT
+
FFFFFF
@7473
ACTGGT
+
FFFFFF
@7474
CCTAGG
+
FFFFFF
@7475
ACTTGC
+
FFFFFF
@7476
ACTTGG
+
FFFFFF
@7477
CCTAGC
+
FFFFFF
@7478
ACGCGT
+
FFFFFF
@7479
ACTGGT
+
FFFFFF
@7480
ACTCGT
+
FFFFFF
@7481
CCTAGG
+
FFFFFF
@7482
ACTAGT
+
FFFFFF
@7483
ACTCGG
+
FFFFFF
@7484
ACTCGT
+
FFFFFF
@7485
ACTCGT
+
FFFFFF
@7486
ACTCGT
+
FFFFFF
@7487
ACTAGT
+
FFFFFF
@7488
ACTAGT
+
FFFFFF
@7489
ACGCGT
+
FFFFFF
@7490
ACTAGT
+
FFFFFF
@7491
TCTAGT
+
FFFFFF
@7492
ACTAGA
+
FFFFFF
@7493
ACTAGT
+
FFFFFF
@7494
CCTCGT
+
FFFFFF
@7495
ACTGGT
+
FFFFFF
@7496
ACTCGT
+
FFFFFF
@7497
CCTCGT
+
FFFFFF
@7498
ACTCGT
+
FFFFFF
@7499
ACTAGT
+
FFFFFF
@7500
ACGTGT
+
FFFFFF
@7501
ACTTGT
+
FFFFFF
@7502
CCTCGT
+
FFFFFF
@7503
ACGCGT
+
FFFFFF
@7504
ACTAGT
+
FFFFFF
@7505
ACTCGT
+
FFFFFF
@7506
TCTAGT
+
FFFFFF
@7507
CCTAGG
+
FFFFFF
@7508
ACTCGT
+
FFFFFF
@7509
ACTCGT
+
FFFFFF
@7510
ACGCGT
+
FFFFFF
@7511
ACTCGT
+
FFFFFF
@7512
ACTCGT
+
FFFFFF
@7513
ACTCGT
+
FFFFFF
@7514
ACTCGC
+
FFFFFF
@7515
ACTTGC
+
FFFFFF
@7516
ACTCGG
+
FFFFFF
@7517
ACTAGT
+
FFFFFF
@7518
ACGCGT
+
FFFFFF
@7519
ACTCGT
+
FFFFFF
@7520
ACGCGT
+
FFFFFF
@7521
ACGTGC
+
FFFFFF
@7522
ACTCGT
+
FFFFFF
@7523
ACTCGT
+
FFFFFF
@7524
ACTCGT
+
FFFFFF
@7525
ACTAGT
+
FFFFFF
@7526
ACTCGA
+
FFFFFF
@7527
ACGCGT
+
FFFFFF
@7528
ACTCGT
+
FFFFFF
@7529
ACTTGT
+
FFFFFF
@7530
ACTCGT
+
FFFFFF
@7531
CCTCGT
+
FFFFFF
@7532
TCTAGT
+
FFFFFF
@7533
ACTTGT
+
FFFFFF
@7534
CCTAGG
+
FFFFFF
@7535
ACTCGT
+
FFFFFF
@7536
ACGCGT
+
FFFFFF
@7537
ACTCGT
+
FFFFFF
@7538
CCTCGT
+
FFFFFF
@7539
ACTTGT
+
FFFFFF
@7540
CCTCGT
+
FFFFFF
@7541
ACTAGT
+
FFFFFF
@7542
ACTGGT
+
FFFFFF
@7543
ACTCGT
+
FFFFFF
@7544
ACTCGT
+
FFFFFF
@7545
TCTAGT
+
FFFFFF
@7546
ACTCGT
+
FFFFFF
@7547
ACTAGT
+
FFFFFF
@7548
ACTAGT
+
FFFFFF
@7549
ACTCGT
+
FFFFFF
@7550
CCTAGG
+
FFFFFF
@7551
ACTCGT
+
FFFFFF
@7552
CCTAGG
+
FFFFFF
@7553
ACTTGT
+
FFFFFF
@7554
ACTTGC
+
FFFFFF
@7555
ACTAGT
+
FFFFFF
@7556
ACTCGT
+
FFFFFF
@7557
TCTCGT
+
FFFFFF
@7558
ACGCGT
+
FFFFFF
@7559
ACTCGG
+
FFFFFF
@7560
CCTAGT
+
FFFFFF
@7561
ACTAGT
+
FFFFFF
@7562
ACTAGT
+
FFFFFF
@7563
ACGTGT
+
FFFFFF
@7564
ACTCGT
+
FFFFFF
@7565
ACTAGT
+
FFFFFF
@7566
CCTCGT
+
FFFFFF
@7567
ACTAGT
+
FFFFFF
@7568
ACGAGT
+
FFFFFF
@7569
CCTCGT
+
FFFFFF
@7570
ACTAGT
+
FFFFFF
@7571
ACGTGT
+
FFFFFF
@7572
ACTCGT
+
FFFFFF
@7573
ACTTGT
+
FFFFFF
@7574
CCTCGT
+
FFFFFF
@7575
ACGCGA
+
FFFFFF
@7576
ACGAGT
+
FFFFFF
@7577
ACTCGT
+
FFFFFF
@7578
CCTAGG
+
FFFFFF
@7579
TCTAGT
+
FFFFFF
@7580
ACTGGT
+
FFFFFF
@7581
CCTCGT
+
FFFFFF
@7582
CCTAGG
+
FFFFFF
@7583
ACTCGT
+
FFFFFF
@7584
ACGCGA
+
FFFFFF
@7585
ACTCGT
+
FFFFFF
@7586
ACTCGT
+
FFFFFF
@7587
ACTTGT
+
FFFFFF
@7588
CCTAGG
+
FFFFFF
@7589
ACTCGG
+
FFFFFF
@7590
ACGAGT
+
FFFFFF
@7591
ACGCGT
+
FFFFFF
@7592
ACTAGA
+
FFFFFF
@7593
CCTAGG
+
FFFFFF
@7594
ACGCGT
+
FFFFFF
@7595
CCTAGG
+
FFFFFF
@7596
ACTCGT
+
FFFFFF
@7597
ACGTGT
+
FFFFFF
@7598
ACTAGA
+
FFFFFF
@7599
ACTTGT
+
FFFFFF
@7600
CCTAGG
+
FFFFFF
@7601
ACTCGT
+
FFFFFF
@7602
ACTTGT
+
FFFFFF
@7603
ACTTGT
+
FFFFFF
@7604
ACGTGC
+
FFFFFF
@7605
ACTCGT
+
FFFFFF
@7606
ACTCGT
+
FFFFFF
@7607
ACTAGA
+
FFFFFF
@7608
ACTCGT
+
FFFFFF
@7609
ACTTGT
+
FFFFFF
@7610
ACTTGC
+
FFFFFF
@7611
ACTCGC
+
FFFFFF
@7612
ACTTGT
+
FFFFFF
@7613
ACGCGT
+
FFFFFF
@7614
ACTTGT
+
FFFFFF
@7615
ACTAGT
+
FFFFFF
@7616
CCTAGG
+
FFFFFF
@7617
ACTCGT
+
FFFFFF
@7618
ACTAGT
+
FFFFFF
@7619
CCTCGT
+
FFFFFF
@7620
ACGCGT
+
FFFFFF
@7621
ACTAGT
+
FFFFFF
@7622
ACTAGT
+
FFFFFF
@7623
ACTAGT
+
FFFFFF
@7624
ACTAGT
+
FFFFFF
@7625
ACTAGT
+
FFFFFF
@7626
ACTCGT
+
FFFFFF
@7627
ACTTGT
+
FFFFFF
@7628
ACTCGT
+
FFFFFF
@7629
ACTTGT
+
FFFFFF
@7630
ACTCGC
+
FFFFFF
@7631
ACGAGT
+
FFFFFF
@7632
ACTAGT
+
FFFFFF
@7633
ACTTGT
+
FFFFFF
@7634
ACGCGT
+
FFFFFF
@7635
ACTAGT
+
FFFFFF
@7636
ACTCGT
+
FFFFFF
@7637
ACTAGT
+
FFFFFF
@7638
ACTCGT
+
FFFFFF
@7639
CCTAGG
+
FFFFFF
@7640
CCTCGT
+
FFFFFF
@7641
ACTCGT
+
FFFFFF
@7642
ACTTGT
+
FFFFFF
@7643
ACTAGT
+
FFFFFF
@7644
ACTCGA
+
FFFFFF
@7645
ACGCGT
+
FFFFFF
@7646
ACTAGT
+
FFFFFF
@7647
ACTCGT
+
FFFFFF
@7648
ACTCGT
+
FFFFFF
@7649
ACTCGT
+
FFFFFF
@7650
ACTCGT
+
FFFFFF
@7651
ACTCGT
+
FFFFFF
@7652
ACTAGT
+
FFFFFF
@7653
ACTAGT
+
FFFFFF
@7654
ACTAGA
+
FFFFFF
@7655
ACTAGT
+
FFFFFF
@7656
ACTCGT
+
FFFFFF
@7657
ACGCGT
+
FFFFFF
@7658
ACTAGT
+
FFFFFF
@7659
ACTCGT
+
FFFFFF
@7660
ACGCGA
+
FFFFFF
@7661
ACTCGT
+
FFFFFF
@7662
ACTTGT
+
FFFFFF
@7663
CCTAGG
+
FFFFFF
@7664
CCTCGT
+
FFFFFF
@7665
ACTCGT
+
FFFFFF
@7666
ACTCGT
+
FFFFFF
@7667
ACGAGT
+
FFFFFF
@7668
ACGTGC
+
FFFFFF
@7669
CCTAGC
+
FFFFFF
@7670
ACTAGA
+
FFFFFF
@7671
ACTCGC
+
FFFFFF
@7672
ACGCGT
+
FFFFFF
@7673
ACTCGT
+
FFFFFF
@7674
ACTCGT
+
FFFFFF
@7675
ACTAGT
+
FFFFFF
@7676
CCTCGT
+
FFFFFF
@7677
ACTAGT
+
FFFFFF
@7678
ACTAGA
+
FFFFFF
@7679
ACTGGT
+
FFFFFF
@7680
ACTAGT
+
FFFFFF
@7681
ACTCGT
+
FFFFFF
@7682
ACTCGT
+
FFFFFF
@7683
ACTCGT
+
FFFFFF
@7684
ACTTGT
+
FFFFFF
@7685
ACGAGT
+
FFFFFF
@7686
CCTCGT
+
FFFFFF
@7687
CCTCGT
+
FFFFFF
@7688
CCTAGG
+
FFFFFF
@7689
CCTCGT
+
FFFFFF
@7690
ACTCGT
+
FFFFFF
@7691
ACTCGT
+
FFFFFF
@7692
ACGCGT
+
FFFFFF
@7693
ACGGGT
+
FFFFFF
@7694
TCTAGT
+
FFFFFF
@7695
ACTCGC
+
FFFFFF
@7696
CCTAGG
+
FFFFFF
@7697
ACTAGT
+
FFFFFF
@7698
ACTAGT
+
FFFFFF
@7699
CCTAGG
+
FFFFFF
@7700
CCTAGG
+
FFFFFF
@7701
ACTCGT
+
FFFFFF
@7702
ACTCGT
+
FFFFFF
@7703
ACGCGT
+
FFFFFF
@7704
ACTCGG
+
FFFFFF
@7705
ACGCGT
+
FFFFFF
@7706
ACTTGG
+
FFFFFF
@7707
ACTCGT
+
FFFFFF
@7708
CCTCGT
+
FFFFFF
@7709
ACTAGT
+
FFFFFF
@7710
ACGCGA
+
FFFFFF
@7711
ACGCGT
+
FFFFFF
@7712
ACTCGT
+
FFFFFF
@7713
CCTCGT
+
FFFFFF
@7714
ACTAGT
+
FFFFFF
@7715
ACTCGT
+
FFFFFF
@7716
ACTTGT
+
FFFFFF
@7717
ACTTGT
+
FFFFFF
@7718
ACTCGT
+
FFFFFF
@7719
ACTCGT
+
FFFFFF
@7720
ACGCGT
+
FFFFFF
@7721
ACTCGG
+
FFFFFF
@7722
ACGCGT
+
FFFFFF
@7723
ACTCGT
+
FFFFFF
@7724
ACGCGT
+
FFFFFF
@7725
ACTTGT
+
FFFFFF
@7726
CCTCGC
+
FFFFFF
@7727
ACTTGT
+
FFFFFF
@7728
ACGTGT
+
FFFFFF
@7729
ACTAGT
+
FFFFFF
@7730
TCTAGT
+
FFFFFF
@7731
ACTTGT
+
FFFFFF
@7732
TCTAGT
+
FFFFFF
@7733
ACGGGT
+
FFFFFF
@7734
ACTAGT
+
FFFFFF
@7735
ACTCGT
+
FFFFFF
@7736
ACTCGT
+
FFFFFF
@7737
ACTCGT
+
FFFFFF
@7738
ACTCGT
+
FFFFFF
@7739
ACGCGT
+
FFFFFF
@7740
ACTCGT
+
FFFFFF
@7741
ACGCGT
+
FFFFFF
@7742
CCTCGT
+
FFFFFF
@7743
ACTAGA
+
FFFFFF
@7744
ACTCGC
+
FFFFFF
@7745
CCTCGT
+
FFFFFF
@7746
CCTCGT
+
FFFFFF
@7747
TCTAGT
+
FFFFFF
@7748
ACGCGT
+
FFFFFF
@7749
ACTCGT
+
FFFFFF
@7750
ACTTGC
+
FFFFFF
@7751
ACTCGT
+
FFFFFF
@7752
ACTCGT
+
FFFFFF
@7753
ACGCGT
+
FFFFFF
@7754
ACTTGG
+
FFFFFF
@7755
ACTCGT
+
FFFFFF
@7756
ACTCGT
+
FFFFFF
@7757
ACTGGT
+
FFFFFF
@7758
ACTCGC
+
FFFFFF
@7759
ACTCGT
+
FFFFFF
@7760
ACGTGC
+
FFFFFF
@7761
ACTTGT
+
FFFFFF
@7762
ACTCGT
+
FFFFFF
@7763
ACTTGT
+
FFFFFF
@7764
CCTAGG
+
FFFFFF
@7765
ACTAGT
+
FFFFFF
@7766
ACTGGT
+
FFFFFF
@7767
ACTCGT
+
FFFFFF
@7768
ACTCGT
+
FFFFFF
@7769
CCTCGT
+
FFFFFF
@7770
ACTTGT
+
FFFFFF
@7771
ACTTGT
+
FFFFFF
@7772
ACTAGT
+
FFFFFF
@7773
ACTAGT
+
FFFFFF
@7774
ACGAGT
+
FFFFFF
@7775
ACTCGT
+
FFFFFF
@7776
ACTCGT
+
FFFFFF
@7777
ACTCGT
+
FFFFFF
@7778
ACTTGG
+
FFFFFF
@7779
ACGCGT
+
FFFFFF
@7780
ACTTGG
+
FFFFFF
@7781
ACTAGT
+
FFFFFF
@7782
ACGCGT
+
FFFFFF
@7783
CCTAGG
+
FFFFFF
@7784
ACTTGT
+
FFFFFF
@7785
ACGTGC
+
FFFFFF
@7786
ACTCGT
+
FFFFFF
@7787
ACTCGT
+
FFFFFF
@7788
ACTCGC
+
FFFFFF
@7789
ACTCGT
+
FFFFFF
@7790
ACTTGT
+
FFFFFF
@7791
ACTTGT
+
FFFFFF
@7792
CCTAGG
+
FFFFFF
@7793
ACTAGT
+
FFFFFF
@7794
ACTAGT
+
FFFFFF
@7795
ACTCGT
+
FFFFFF
@7796
ACTCGT
+
FFFFFF
@7797
ACGAGT
+
FFFFFF
@7798
ACTCGT
+
FFFFFF
@7799
ACTGGT
+
FFFFFF
@7800
CCTCGT
+
FFFFFF
@7801
ACTCGT
+
FFFFFF
@7802
CCTAGG
+
FFFFFF
@7803
ACTTGT
+
FFFFFF
@7804
CCTCGT
+
FFFFFF
@7805
ACTCGT
+
FFFFFF
@7806
ACTCGT
+
FFFFFF
@7807
ACGCGT
+
FFFFFF
@7808
ACTAGT
+
FFFFFF
@7809
ACGCGT
+
FFFFFF
@7810
CCTAGT
+
FFFFFF
@7811
ACGCGT
+
FFFFFF
@7812
ACTCGT
+
FFFFFF
@7813
CCTAGT
+
FFFFFF
@7814
ACTCGT
+
FFFFFF
@7815
ACTCGT
+
FFFFFF
@7816
ACTGGT
+
FFFFFF
@7817
ACTAGT
+
FFFFFF
@7818
CCTCGT
+
FFFFFF
@7819
TCTCGT
+
FFFFFF
@7820
ACTCGT
+
FFFFFF
@7821
ACTCGT
+
FFFFFF
@7822
ACTCGT
+
FFFFFF
@7823
ACGTGT
+
FFFFFF
@7824
ACTCGT
+
FFFFFF
@7825
ACTAGT
+
FFFFFF
@7826
ACTCGT
+
FFFFFF
@7827
ACTTGC
+
FFFFFF
@7828
ACTGGT
+
FFFFFF
@7829
ACTCGT
+
FFFFFF
@7830
CCTAGT
+
FFFFFF
@7831
ACGGGT
+
FFFFFF
@7832
CCTCGT
+
FFFFFF
@7833
CCTAGG
+
FFFFFF
@7834
ACGGGT
+
FFFFFF
@7835
ACTCGT
+
FFFFFF
@7836
ACTCGG
+
FFFFFF
@7837
CCTCGC
+
FFFFFF
@7838
ACGCGT
+
FFFFFF
@7839
ACGTGT
+
FFFFFF
@7840
ACTCGT
+
FFFFFF
@7841
ACTAGT
+
FFFFFF
@7842
CCTAGG
+
FFFFFF
@7843
CCTAGC
+
FFFFFF
@7844
ACTCGC
+
FFFFFF
@7845
ACTCGT
+
FFFFFF
@7846
ACTCGT
+
FFFFFF
@7847
CCTCGT
+
FFFFFF
@7848
ACTTGT
+
FFFFFF
@7849
ACTAGT
+
FFFFFF
@7850
ACTCGT
+
FFFFFF
@7851
CCTAGG
+
FFFFFF
@7852
ACTAGT
+
FFFFFF
@7853
ACTTGG
+
FFFFFF
@7854
ACTTGT
+
FFFFFF
@7855
ACTTGT
+
FFFFFF
@7856
ACGTGT
+
FFFFFF
@7857
ACTCGT
+
FFFFFF
@7858
ACTAGT
+
FFFFFF
@7859
ACTAGT
+
FFFFFF
@7860
ACTCGT
+
FFFFFF
@7861
ACTCGG
+
FFFFFF
@7862
ACTTGC
+
FFFFFF
@7863
ACGCGT
+
FFFFFF
@7864
ACTCGT
+
FFFFFF
@7865
ACTCGT
+
FFFFFF
@7866
ACTCGT
+
FFFFFF
@7867
ACTCGT
+
FFFFFF
@7868
CCTAGT
+
FFFFFF
@7869
ACTTGG
+
FFFFFF
@7870
ACTCGT
+
FFFFFF
@7871
ACTCGT
+
FFFFFF
@7872
ACTCGT
+
FFFFFF
@7873
TCTAGT
+
FFFFFF
@7874
ACGAGT
+
FFFFFF
@7875
ACTCGT
+
FFFFFF
@7876
ACGCGA
+
FFFFFF
@7877
ACTAGA
+
FFFFFF
@7878
ACTCGT
+
FFFFFF
@7879
TCTAGT
+
FFFFFF
@7880
ACTTGT
+
FFFFFF
@7881
ACTCGC
+
FFFFFF
@7882
ACTAGT
+
FFFFFF
@7883
ACGAGT
+
FFFFFF
@7884
ACTCGG
+
FFFFFF
@7885
ACTGGT
+
FFFFFF
@7886
CCTAGG
+
FFFFFF
@7887
ACTCGT
+
FFFFFF
@7888
ACTTGC
+
FFFFFF
@7889
ACGAGT
+
FFFFFF
@7890
ACTCGT
+
FFFFFF
@7891
ACTTGT
+
FFFFFF
@7892
TCTAGT
+
FFFFFF
@7893
ACTCGT
+
FFFFFF
@7894
ACTTGT
+
FFFFFF
@7895
CCTAGG
+
FFFFFF
@7896
ACTAGT
+
FFFFFF
@7897
ACTCGT
+
FFFFFF
@7898
CCTAGG
+
FFFFFF
@7899
TCTAGT
+
FFFFFF
@7900
ACTCGT
+
FFFFFF
@7901
ACTCGT
+
FFFFFF
@7902
ACTCGT
+
FFFFFF
@7903
ACTCGT
+
FFFFFF
@7904
ACTCGT
+
FFFFFF
@7905
ACTCGT
+
FFFFFF
@7906
ACTCGT
+
FFFFFF
@7907
ACGTGC
+
FFFFFF
@7908
ACTCGT
+
FFFFFF
@7909
CCTAGG
+
FFFFFF
@7910
CCTAGG
+
FFFFFF
@7911
TCTAGT
+
FFFFFF
@7912
ACTTGT
+
FFFFFF
@7913
ACTAGC
+
FFFFFF
@7914
ACTCGT
+
FFFFFF
@7915
ACTTGT
+
FFFFFF
@7916
CCTAGT
+
FFFFFF
@7917
ACGCGA
+
FFFFFF
@7918
CCTAGG
+
FFFFFF
@7919
ACTCGT
+
FFFFFF
@7920
CCTAGC
+
FFFFFF
@7921
ACTCGT
+
FFFFFF
@7922
ACTAGT
+
FFFFFF
@7923
TCTTGT
+
FFFFFF
@7924
CCTCGT
+
FFFFFF
@7925
ACTCGT
+
FFFFFF
@7926
CCTAGG
+
FFFFFF
@7927
CCTCGT
+
FFFFFF
@7928
ACTCGT
+
FFFFFF
@7929
ACTCGT
+
FFFFFF
@7930
TCTAGT
+
FFFFFF
@7931
ACTTGT
+
FFFFFF
@7932
CCTCGT
+
FFFFFF
@7933
ACTCGT
+
FFFFFF
@7934
ACTCGT
+
FFFFFF
@7935
CCTAGG
+
FFFFFF
@7936
TCTGGT
+
FFFFFF
@7937
ACTTGT
+
FFFFFF
@7938
ACTCGT
+
FFFFFF
@7939
ACTCGT
+
FFFFFF
@7940
ACTCGT
+
FFFFFF
@7941
ACTCGT
+
FFFFFF
@7942
ACTCGT
+
FFFFFF
@7943
ACTCGT
+
FFFFFF
@7944
ACGCGT
+
FFFFFF
@7945
ACTCGT
+
FFFFFF
@7946
ACTCGT
+
FFFFFF
@7947
ACTAGA
+
FFFFFF
@7948
ACGAGT
+
FFFFFF
@7949
CCTCGT
+
FFFFFF
@7950
ACGCGT
+
FFFFFF
@7951
ACGAGT
+
FFFFFF
@7952
CCTAGT
+
FFFFFF
@7953
ACTCGT
+
FFFFFF
@7954
ACGTGT
+
FFFFFF
@7955
CCTAGT
+
FFFFFF
@7956
ACTCGT
+
FFFFFF
@7957
ACTAGT
+
FFFFFF
@7958
ACTCGT
+
FFFFFF
@7959
ACTAGC
+
FFFFFF
@7960
ACTTGT
+
FFFFFF
@7961
ACTCGT
+
FFFFFF
@7962
ACGAGT
+
FFFFFF
@7963
CCTCGT
+
FFFFFF
@7964
ACTTGT
+
FFFFFF
@7965
CCTCGT
+
FFFFFF
@7966
ACTAGT
+
FFFFFF
@7967
ACGTGC
+
FFFFFF
@7968
ACTCGT
+
FFFFFF
@7969
ACTAGT
+
FFFFFF
@7970
ACTCGT
+
FFFFFF
@7971
CCTCGT
+
FFFFFF
@7972
ACTTGC
+
FFFFFF
@7973
ACTAGA
+
FFFFFF
@7974
ACGTGC
+
FFFFFF
@7975
ACTCGT
+
FFFFFF
@7976
TCTAGT
+
FFFFFF
@7977
ACGTGT
+
FFFFFF
@7978
ACTCGT
+
FFFFFF
@7979
ACTTGC
+
FFFFFF
@7980
ACTTGG
+
FFFFFF
@7981
ACTTGT
+
FFFFFF
@7982
CCTAGG
+
FFFFFF
@7983
CCTAGG
+
FFFFFF
@7984
ACTTGT
+
FFFFFF
@7985
TCTAGT
+
FFFFFF
@7986
ACTCGT
+
FFFFFF
@7987
CCTCGT
+
FFFFFF
@7988
ACTCGT
+
FFFFFF
@7989
ACTCGT
+
FFFFFF
@7990
ACTCGT
+
FFFFFF
@7991
ACGTGC
+
FFFFFF
@7992
ACGAGT
+
FFFFFF
@7993
ACTCGT
+
FFFFFF
@7994
ACTTGG
+
FFFFFF
@7995
ACTTGC
+
FFFFFF
@7996
ACGCGT
+
FFFFFF
@7997
ACGCGT
+
FFFFFF
@7998
ACTCGT
+
FFFFFF
@7999
ACGCGT
+
FFFFFF
@8000
ACTCGT
+
FFFFFF
@8001
CCTAGG
+
FFFFFF
@8002
ACTCGT
+
FFFFFF
@8003
ACTTGC
+
FFFFFF
@8004
CCTAGG
+
FFFFFF
@8005
CCTCGT
+
FFFFFF
@8006
ACGCGT
+
FFFFFF
@8007
ACGCGA
+
FFFFFF
@8008
ACTCGT
+
FFFFFF
@8009
ACGTGC
+
FFFFFF
@8010
CCTAGC
+
FFFFFF
@8011
ACTCGT
+
FFFFFF
@8012
ACGCGA
+
FFFFFF
@8013
CCTAGC
+
FFFFFF
@8014
ACTCGT
+
FFFFFF
@8015
TCTAGT
+
FFFFFF
@8016
CCTAGG
+
FFFFFF
@8017
CCTAGT
+
FFFFFF
@8018
ACTAGT
+
FFFFFF
@8019
CCTAGC
+
FFFFFF
@8020
ACTCGT
+
FFFFFF
@8021
ACTCGT
+
FFFFFF
@8022
ACTAGC
+
FFFFFF
@8023
ACGTGT
+
FFFFFF
@8024
ACTCGT
+
FFFFFF
@8025
ACTCGT
+
FFFFFF
@8026
ACTTGT
+
FFFFFF
@8027
ACTCGT
+
FFFFFF
@8028
TCTAGT
+
FFFFFF
@8029
ACTCGT
+
FFFFFF
@8030
CCTCGT
+
FFFFFF
@8031
ACTCGT
+
FFFFFF
@8032
CCTCGC
+
FFFFFF
@8033
CCTCGT
+
FFFFFF
@8034
ACTCGC
+
FFFFFF
@8035
ACTAGT
+
FFFFFF
@8036
ACGCGT
+
FFFFFF
@8037
ACTTGT
+
FFFFFF
@8038
CCTCGT
+
FFFFFF
@8039
ACTCGT
+
FFFFFF
@8040
ACTCGG
+
FFFFFF
@8041
ACTAGT
+
FFFFFF
@8042
CCTCGT
+
FFFFFF
@8043
ACTCGT
+
FFFFFF
@8044
ACTGGT
+
FFFFFF
@8045
ACTGGT
+
FFFFFF
@8046
ACTCGC
+
FFFFFF
@8047
ACGCGT
+
FFFFFF
@8048
ACTCGG
+
FFFFFF
@8049
ACGTGC
+
FFFFFF
@8050
ACTCGC
+
FFFFFF
@8051
ACTTGT
+
FFFFFF
@8052
ACTAGT
+
FFFFFF
@8053
CCTCGC
+
FFFFFF
@8054
ACTGGT
+
FFFFFF
@8055
ACGCGT
+
FFFFFF
@8056
ACTTGT
+
FFFFFF
@8057
ACGCGT
+
FFFFFF
@8058
ACGAGT
+
FFFFFF
@8059
ACTAGT
+
FFFFFF
@8060
ACGAGT
+
FFFFFF
@8061
ACGAGT
+
FFFFFF
@8062
ACGCGT
+
FFFFFF
@8063
ACTAGA
+
FFFFFF
@8064
ACTCGT
+
FFFFFF
@8065
ACTGGT
+
FFFFFF
@8066
ACTTGC
+
FFFFFF
@8067
ACTCGT
+
FFFFFF
@8068
ACTCGT
+
FFFFFF
@8069
ACTCGT
+
FFFFFF
@8070
ACTCGT
+
FFFFFF
@8071
ACTAGT
+
FFFFFF
@8072
ACTCGT
+
FFFFFF
@8073
ACGCGA
+
FFFFFF
@8074
ACTTGT
+
FFFFFF
@8075
TCTCGT
+
FFFFFF
@8076
ACTAGT
+
FFFFFF
@8077
ACTAGT
+
FFFFFF
@8078
ACTCGT
+
FFFFFF
@8079
ACTCGT
+
FFFFFF
@8080
ACGCGT
+
FFFFFF
@8081
ACGCGT
+
FFFFFF
@8082
ACTAGT
+
FFFFFF
@8083
ACTCGT
+
FFFFFF
@8084
ACTGGT
+
FFFFFF
@8085
ACTCGT
+
FFFFFF
@8086
ACTCGT
+
FFFFFF
@8087
ACGTGT
+
FFFFFF
@8088
ACTCGT
+
FFFFFF
@8089
TCTAGT
+
FFFFFF
@8090
ACTCGT
+
FFFFFF
@8091
ACTTGT
+
FFFFFF
@8092
ACTGGT
+
FFFFFF
@8093
ACTAGT
+
FFFFFF
@8094
ACTCGT
+
FFFFFF
@8095
ACTTGC
+
FFFFFF
@8096
CCTCGT
+
FFFFFF
@8097
ACTAGT
+
FFFFFF
@8098
CCTCGT
+
FFFFFF
@8099
ACTCGC
+
FFFFFF
@8100
ACTAGT
+
FFFFFF
@8101
ACTCGG
+
FFFFFF
@8102
ACGCGT
+
FFFFFF
@8103
ACTCGT
+
FFFFFF
@8104
ACGCGT
+
FFFFFF
@8105
ACGTGC
+
FFFFFF
@8106
ACTAGT
+
FFFFFF
@8107
ACTAGT
+
FFFFFF
@8108
ACGCGT
+
FFFFFF
@8109
CCTAGT
+
FFFFFF
@8110
ACTGGT
+
FFFFFF
@8111
ACGCGT
+
FFFFFF
@8112
ACTTGT
+
FFFFFF
@8113
ACTTGT
+
FFFFFF
@8114
ACTCGT
+
FFFFFF
@8115
ACGCGT
+
FFFFFF
@8116
CCTAGG
+
FFFFFF
@8117
CCTAGG
+
FFFFFF
@8118
ACTCGC
+
FFFFFF
@8119
ACTCGT
+
FFFFFF
@8120
ACTTGT
+
FFFFFF
@8121
ACTCGT
+
FFFFFF
@8122
ACTTGT
+
FFFFFF
@8123
ACTAGT
+
FFFFFF
@8124
ACTAGT
+
FFFFFF
@8125
ACGCGA
+
FFFFFF
@8126
ACTTGC
+
FFFFFF
@8127
ACTAGT
+
FFFFFF
@8128
CCTAGG
+
FFFFFF
@8129
ACTCGT
+
FFFFFF
@8130
ACGAGT
+
FFFFFF
@8131
ACTTGT
+
FFFFFF
@8132
CCTCGT
+
FFFFFF
@8133
ACTCGC
+
FFFFFF
@8134
ACTCGT
+
FFFFFF
@8135
ACTTGT
+
FFFFFF
@8136
ACTCGT
+
FFFFFF
@8137
ACTCGT
+
FFFFFF
@8138
CCTAGC
+
FFFFFF
@8139
ACTCGT
+
FFFFFF
@8140
ACTCGT
+
FFFFFF
@8141
ACTAGT
+
FFFFFF
@8142
ACGCGT
+
FFFFFF
@8143
ACTAGT
+
FFFFFF
@8144
TCTAGT
+
FFFFFF
@8145
CCTCGT
+
FFFFFF
@8146
ACTTGT
+
FFFFFF
@8147
ACTTGG
+
FFFFFF
@8148
ACTAGC
+
FFFFFF
@8149
ACTCGG
+
FFFFFF
@8150
ACTCGT
+
FFFFFF
@8151
ACGCGT
+
FFFFFF
@8152
TCTAGT
+
FFFFFF
@8153
ACTCGT
+
FFFFFF
@8154
ACGCGT
+
FFFFFF
@8155
ACTAGT
+
FFFFFF
@8156
ACGAGT
+
FFFFFF
@8157
CCTCGT
+
FFFFFF
@8158
ACTTGC
+
FFFFFF
@8159
ACTGGT
+
FFFFFF
@8160
ACTTGT
+
FFFFFF
@8161
TCTCGT
+
FFFFFF
@8162
TCTAGT
+
FFFFFF
@8163
ACGCGT
+
FFFFFF
@8164
CCTAGG
+
FFFFFF
@8165
ACTCGT
+
FFFFFF
@8166
CCTAGG
+
FFFFFF
@8167
CCTAGC
+
FFFFFF
@8168
ACTCGT
+
FFFFFF
@8169
ACGAGT
+
FFFFFF
@8170
CCTCGT
+
FFFFFF
@8171
ACGCGT
+
FFFFFF
@8172
ACTCGT
+
FFFFFF
@8173
ACTGGT
+
FFFFFF
@8174
ACTAGT
+
FFFFFF
@8175
CCTCGT
+
FFFFFF
@8176
ACTTGT
+
FFFFFF
@8177
ACGCGT
+
FFFFFF
@8178
ACTTGT
+
FFFFFF
@8179
ACTGGT
+
FFFFFF
@8180
ACTCGT
+
FFFFFF
@8181
ACTGGT
+
FFFFFF
@8182
ACTAGT
+
FFFFFF
@8183
ACGAGT
+
FFFFFF
@8184
ACGTGT
+
FFFFFF
@8185
CCTAGG
+
FFFFFF
@8186
ACTGGT
+
FFFFFF
@8187
ACGCGT
+
FFFFFF
@8188
ACGCGT
+
FFFFFF
@8189
TCTAGT
+
FFFFFF
@8190
ACTAGT
+
FFFFFF
@8191
CCTCGT
+
FFFFFF
@8192
ACTTGC
+
FFFFFF
@8193
ACGCGT
+
FFFFFF
@8194
ACGCGT
+
FFFFFF
@8195
ACTCGC
+
FFFFFF
@8196
ACTTGT
+
FFFFFF
@8197
ACTCGT
+
FFFFFF
@8198
ACTCGT
+
FFFFFF
@8199
ACGCGT
+
FFFFFF
@8200
ACTAGT
+
FFFFFF
@8201
ACTCGT
+
FFFFFF
@8202
ACTCGG
+
FFFFFF
@8203
ACTCGT
+
FFFFFF
@8204
ACGAGT
+
FFFFFF
@8205
ACGTGC
+
FFFFFF
@8206
TCTAGT
+
FFFFFF
@8207
ACTCGT
+
FFFFFF
@8208
ACGCGT
+
FFFFFF
@8209
ACTGGT
+
FFFFFF
@8210
ACTCGT
+
FFFFFF
@8211
ACTGGT
+
FFFFFF
@8212
CCTAGT
+
FFFFFF
@8213
ACGCGT
+
FFFFFF
@8214
ACTAGA
+
FFFFFF
@8215
ACTCGT
+
FFFFFF
@8216
ACGCGT
+
FFFFFF
@8217
ACGTGC
+
FFFFFF
@8218
ACTGGT
+
FFFFFF
@8219
ACTTGC
+
FFFFFF
@8220
ACTCGC
+
FFFFFF
@8221
TCTAGT
+
FFFFFF
@8222
ACTCGT
+
FFFFFF
@8223
ACTTGT
+
FFFFFF
@8224
ACTGGT
+
FFFFFF
@8225
CCTAGC
+
FFFFFF
@8226
ACTCGT
+
FFFFFF
@8227
ACTAGT
+
FFFFFF
@8228
ACTTGT
+
FFFFFF
@8229
ACTCGT
+
FFFFFF
@8230
ACTTGG
+
FFFFFF
@8231
CCTCGT
+
FFFFFF
@8232
ACTCGT
+
FFFFFF
@8233
ACTAGA
+
FFFFFF
@8234
ACTAGT
+
FFFFFF
@8235
CCTCGT
+
FFFFFF
@8236
ACTGGT
+
FFFFFF
@8237
ACTGGT
+
FFFFFF
@8238
ACGCGT
+
FFFFFF
@8239
CCTAGT
+
FFFFFF
@8240
CCTAGC
+
FFFFFF
@8241
TCTAGT
+
FFFFFF
@8242
CCTAGG
+
FFFFFF
@8243
ACTCGT
+
FFFFFF
@8244
TCTCGT
+
FFFFFF
@8245
ACTCGT
+
FFFFFF
@8246
ACTAGT
+
FFFFFF
@8247
ACTCGT
+
FFFFFF
@8248
ACTCGT
+
FFFFFF
@8249
CCTAGG
+
FFFFFF
@8250
ACTCGT
+
FFFFFF
@8251
CCTAGC
+
FFFFFF
@8252
ACTAGA
+
FFFFFF
@8253
CCTAGG
+
FFFFFF
@8254
ACTAGT
+
FFFFFF
@8255
ACTGGT
+
FFFFFF
@8256
ACTCGT
+
FFFFFF
@8257
ACTCGT
+
FFFFFF
@8258
ACGAGT
+
FFFFFF
@8259
ACTCGT
+
FFFFFF
@8260
CCTAGT
+
FFFFFF
@8261
CCTAGG
+
FFFFFF
@8262
CCTCGT
+
FFFFFF
@8263
CCTCGT
+
FFFFFF
@8264
ACGCGT
+
FFFFFF
@8265
ACTGGT
+
FFFFFF
@8266
ACTTGT
+
FFFFFF
@8267
ACTAGA
+
FFFFFF
@8268
ACTGGT
+
FFFFFF
@8269
TCTAGT
+
FFFFFF
@8270
CCTAGT
+
FFFFFF
@8271
CCTCGT
+
FFFFFF
@8272
CCTAGG
+
FFFFFF
@8273
ACTTGT
+
FFFFFF
@8274
ACTAGA
+
FFFFFF
@8275
ACTTGC
+
FFFFFF
@8276
ACTCGT
+
FFFFFF
@8277
ACGCGT
+
FFFFFF
@8278
ACTAGT
+
FFFFFF
@8279
CCTAGG
+
FFFFFF
@8280
ACTCGT
+
FFFFFF
@8281
CCTAGC
+
FFFFFF
@8282
ACTAGA
+
FFFFFF
@8283
ACTAGT
+
FFFFFF
@8284
ACTCGT
+
FFFFFF
@8285
ACTCGT
+
FFFFFF
@8286
ACTTGT
+
FFFFFF
@8287
ACTAGT
+
FFFFFF
@8288
CCTCGT
+
FFFFFF
@8289
ACTGGT
+
FFFFFF
@8290
ACTAGT
+
FFFFFF
@8291
CCTAGT
+
FFFFFF
@8292
ACGCGT
+
FFFFFF
@8293
ACTAGT
+
FFFFFF
@8294
ACTTGT
+
FFFFFF
@8295
CCTAGG
+
FFFFFF
@8296
ACTCGT
+
FFFFFF
@8297
ACTAGT
+
FFFFFF
@8298
CCTCGT
+
FFFFFF
@8299
ACTAGT
+
FFFFFF
@8300
ACTTGG
+
FFFFFF
@8301
ACTTGT
+
FFFFFF
@8302
ACTTGT
+
FFFFFF
@8303
ACTCGT
+
FFFFFF
@8304
ACTCGT
+
FFFFFF
@8305
ACGCGT
+
FFFFFF
@8306
TCTAGT
+
FFFFFF
@8307
ACTCGT
+
FFFFFF
@8308
ACTTGC
+
FFFFFF
@8309
ACGCGT
+
FFFFFF
@8310
ACTAGT
+
FFFFFF
@8311
ACGCGT
+
FFFFFF
@8312
ACGCGT
+
FFFFFF
@8313
ACTGGT
+
FFFFFF
@8314
ACTCGT
+
FFFFFF
@8315
CCTCGT
+
FFFFFF
@8316
ACGCGT
+
FFFFFF
@8317
ACTTGT
+
FFFFFF
@8318
ACTCGT
+
FFFFFF
@8319
ACGCGT
+
FFFFFF
@8320
ACTCGT
+
FFFFFF
@8321
ACGAGT
+
FFFFFF
@8322
CCTCGT
+
FFFFFF
@8323
ACGCGT
+
FFFFFF
@8324
ACTCGT
+
FFFFFF
@8325
ACTAGT
+
FFFFFF
@8326
ACGCGT
+
FFFFFF
@8327
ACGAGT
+
FFFFFF
@8328
ACGTGC
+
FFFFFF
@8329
ACTCGT
+
FFFFFF
@8330
ACTAGA
+
FFFFFF
@8331
ACTCGC
+
FFFFFF
@8332
ACTTGT
+
FFFFFF
@8333
ACTAGT
+
FFFFFF
@8334
ACTTGT
+
FFFFFF
@8335
ACTCGT
+
FFFFFF
@8336
TCTAGT
+
FFFFFF
@8337
CCTAGC
+
FFFFFF
@8338
ACTCGT
+
FFFFFF
@8339
CCTAGT
+
FFFFFF
@8340
CCTCGT
+
FFFFFF
@8341
ACTCGT
+
FFFFFF
@8342
ACTCGT
+
FFFFFF
@8343
CCTAGG
+
FFFFFF
@8344
ACGCGT
+
FFFFFF
@8345
ACGCGT
+
FFFFFF
@8346
ACTTGT
+
FFFFFF
@8347
ACTTGG
+
FFFFFF
@8348
ACTTGC
+
FFFFFF
@8349
ACGCGA
+
FFFFFF
@8350
ACTCGT
+
FFFFFF
@8351
ACTCGT
+
FFFFFF
@8352
CCTAGG
+
FFFFFF
@8353
CCTAGC
+
FFFFFF
@8354
CCTAGG
+
FFFFFF
@8355
ACTGGT
+
FFFFFF
@8356
ACTCGT
+
FFFFFF
@8357
ACTAGT
+
FFFFFF
@8358
ACTAGT
+
FFFFFF
@8359
ACTGGT
+
FFFFFF
@8360
ACTAGT
+
FFFFFF
@8361
ACTTGC
+
FFFFFF
@8362
ACTAGT
+
FFFFFF
@8363
ACTTGT
+
FFFFFF
@8364
CCTCGT
+
FFFFFF
@8365
CCTCGT
+
FFFFFF
@8366
ACGCGT
+
FFFFFF
@8367
ACTCGT
+
FFFFFF
@8368
CCTAGT
+
FFFFFF
@8369
ACGCGT
+
FFFFFF
@8370
ACTAGA
+
FFFFFF
@8371
ACTCGT
+
FFFFFF
@8372
ACTAGT
+
FFFFFF
@8373
ACGCGT
+
FFFFFF
@8374
CCTAGG
+
FFFFFF
@8375
ACTAGT
+
FFFFFF
@8376
ACTTGT
+
FFFFFF
@8377
TCTAGT
+
FFFFFF
@8378
ACTAGT
+
FFFFFF
@8379
ACTCGT
+
FFFFFF
@8380
ACTCGT
+
FFFFFF
@8381
ACTCGT
+
FFFFFF
@8382
ACGAGT
+
FFFFFF
@8383
ACTAGT
+
FFFFFF
@8384
ACTCGG
+
FFFFFF
@8385
TCTAGT
+
FFFFFF
@8386
ACTAGA
+
FFFFFF
@8387
CCTAGT
+
FFFFFF
@8388
ACTCGT
+
FFFFFF
@8389
ACTCGT
+
FFFFFF
@8390
ACTTGT
+
FFFFFF
@8391
ACGCGT
+
FFFFFF
@8392
ACTTGG
+
FFFFFF
@8393
ACTAGT
+
FFFFFF
@8394
CCTAGG
+
FFFFFF
@8395
ACTCGT
+
FFFFFF
@8396
CCTAGG
+
FFFFFF
@8397
ACTTGT
+
FFFFFF
@8398
ACTTGT
+
FFFFFF
@8399
ACGCGT
+
FFFFFF
@8400
ACTTGT
+
FFFFFF
@8401
ACTTGC
+
FFFFFF
@8402
ACTAGT
+
FFFFFF
@8403
CCTAGC
+
FFFFFF
@8404
ACGAGT
+
FFFFFF
@8405
ACTCGT
+
FFFFFF
@8406
ACTAGT
+
FFFFFF
@8407
ACTCGT
+
FFFFFF
@8408
ACTCGT
+
FFFFFF
@8409
ACTCGT
+
FFFFFF
@8410
ACTAGT
+
FFFFFF
@8411
ACTCGT
+
FFFFFF
@8412
ACTCGT
+
FFFFFF
@8413
ACTAGT
+
FFFFFF
@8414
ACTGGT
+
FFFFFF
@8415
CCTAGG
+
FFFFFF
@8416
ACTCGT
+
FFFFFF
@8417
ACGCGT
+
FFFFFF
@8418
ACGCGA
+
FFFFFF
@8419
ACGTGC
+
FFFFFF
@8420
ACTCGT
+
FFFFFF
@8421
ACTAGT
+
FFFFFF
@8422
CCTCGC
+
FFFFFF
@8423
ACTTGT
+
FFFFFF
@8424
ACTCGC
+
FFFFFF
@8425
ACGCGT
+
FFFFFF
@8426
CCTAGG
+
FFFFFF
@8427
ACTAGT
+
FFFFFF
@8428
ACGCGT
+
FFFFFF
@8429
ACGCGT
+
FFFFFF
@8430
ACGCGA
+
FFFFFF
@8431
ACTCGT
+
FFFFFF
@8432
ACTTGT
+
FFFFFF
@8433
ACTCGT
+
FFFFFF
@8434
TCTAGT
+
FFFFFF
@8435
CCTCGC
+
FFFFFF
@8436
CCTAGC
+
FFFFFF
@8437
ACTTGT
+
FFFFFF
@8438
ACTTGT
+
FFFFFF
@8439
ACTGGT
+
FFFFFF
@8440
ACGAGT
+
FFFFFF
@8441
ACTGGT
+
FFFFFF
@8442
ACTCGT
+
FFFFFF
@8443
ACGCGT
+
FFFFFF
@8444
ACGCGT
+
FFFFFF
@8445
ACTTGT
+
FFFFFF
@8446
ACTCGT
+
FFFFFF
@8447
ACTAGT
+
FFFFFF
@8448
ACTAGT
+
FFFFFF
@8449
ACTCGT
+
FFFFFF
@8450
ACGCGT
+
FFFFFF
@8451
ACTCGC
+
FFFFFF
@8452
ACTCGT
+
FFFFFF
@8453
ACGAGT
+
FFFFFF
@8454
CCTAGG
+
FFFFFF
@8455
ACTAGT
+
FFFFFF
@8456
ACTAGT
+
FFFFFF
@8457
ACTCGT
+
FFFFFF
@8458
TCTAGT
+
FFFFFF
@8459
ACTTGT
+
FFFFFF
@8460
ACTAGT
+
FFFFFF
@8461
ACTAGT
+
FFFFFF
@8462
TCTAGT
+
FFFFFF
@8463
TCTAGT
+
FFFFFF
@8464
ACTAGT
+
FFFFFF
@8465
ACTCGT
+
FFFFFF
@8466
ACTCGT
+
FFFFFF
@8467
ACTAGT
+
FFFFFF
@8468
ACTAGT
+
FFFFFF
@8469
ACTCGT
+
FFFFFF
@8470
TCTCGT
+
FFFFFF
@8471
ACTTGT
+
FFFFFF
@8472
ACTCGT
+
FFFFFF
@8473
CCTCGT
+
FFFFFF
@8474
ACTTGT
+
FFFFFF
@8475
ACTCGT
+
FFFFFF
@8476
CCTAGT
+
FFFFFF
@8477
CCTAGG
+
FFFFFF
@8478
ACTTGT
+
FFFFFF
@8479
ACTCGT
+
FFFFFF
@8480
ACTTGT
+
FFFFFF
@8481
CCTCGT
+
FFFFFF
@8482
ACTAGA
+
FFFFFF
@8483
ACTTGT
+
FFFFFF
@8484
ACTAGT
+
FFFFFF
@8485
TCTAGT
+
FFFFFF
@8486
ACTCGT
+
FFFFFF
@8487
CCTCGT
+
FFFFFF
@8488
ACTCGT
+
FFFFFF
@8489
ACTGGT
+
FFFFFF
@8490
ACTCGT
+
FFFFFF
@8491
ACTTGT
+
FFFFFF
@8492
ACTCGT
+
FFFFFF
@8493
ACGTGT
+
FFFFFF
@8494
ACTCGT
+
FFFFFF
@8495
ACTAGA
+
FFFFFF
@8496
ACTCGT
+
FFFFFF
@8497
ACTCGT
+
FFFFFF
@8498
ACTCGT
+
FFFFFF
@8499
CCTCGC
+
FFFFFF
@8500
CCTCGT
+
FFFFFF
@8501
ACGTGC
+
FFFFFF
@8502
ACTCGT
+
FFFFFF
@8503
ACTCGT
+
FFFFFF
@8504
ACTCGT
+
FFFFFF
@8505
ACGAGT
+
FFFFFF
@8506
ACTCGT
+
FFFFFF
@8507
ACGTGC
+
FFFFFF
@8508
ACGCGT
+
FFFFFF
@8509
CCTAGT
+
FFFFFF
@8510
ACTTGT
+
FFFFFF
@8511
ACGCGT
+
FFFFFF
@8512
ACTAGT
+
FFFFFF
@8513
ACTAGA
+
FFFFFF
@8514
ACGCGT
+
FFFFFF
@8515
ACGCGA
+
FFFFFF
@8516
ACTCGT
+
FFFFFF
@8517
ACTCGT
+
FFFFFF
@8518
ACTTGT
+
FFFFFF
@8519
TCTAGT
+
FFFFFF
@8520
ACTAGT
+
FFFFFF
@8521
ACTCGT
+
FFFFFF
@8522
ACTCGT
+
FFFFFF
@8523
ACTCGT
+
FFFFFF
@8524
ACTCGT
+
FFFFFF
@8525
ACTGGT
+
FFFFFF
@8526
ACTAGT
+
FFFFFF
@8527
ACTGGT
+
FFFFFF
@8528
CCTCGT
+
FFFFFF
@8529
ACTCGC
+
FFFFFF
@8530
ACTCGT
+
FFFFFF
@8531
ACTAGT
+
FFFFFF
@8532
ACTCGT
+
FFFFFF
@8533
ACTAGT
+
FFFFFF
@8534
ACTCGT
+
FFFFFF
@8535
ACTAGT
+
FFFFFF
@8536
ACTCGT
+
FFFFFF
@8537
ACTAGT
+
FFFFFF
@8538
CCTAGT
+
FFFFFF
@8539
ACTTGT
+
FFFFFF
@8540
CCTCGT
+
FFFFFF
@8541
ACTCGT
+
FFFFFF
@8542
ACTAGT
+
FFFFFF
@8543
ACTTGT
+
FFFFFF
@8544
CCTAGG
+
FFFFFF
@8545
ACGTGT
+
FFFFFF
@8546
ACTCGG
+
FFFFFF
@8547
ACTCGT
+
FFFFFF
@8548
ACTCGT
+
FFFFFF
@8549
ACGCGT
+
FFFFFF
@8550
ACACGT
+
FFFFFF
@8551
ACTCGT
+
FFFFFF
@8552
ACTCGT
+
FFFFFF
@8553
ACTAGT
+
FFFFFF
@8554
ACTTGC
+
FFFFFF
@8555
CCTAGT
+
FFFFFF
@8556
ACTTGT
+
FFFFFF
@8557
ACGCGT
+
FFFFFF
@8558
ACTCGT
+
FFFFFF
@8559
ACTCGT
+
FFFFFF
@8560
ACTCGT
+
FFFFFF
@8561
CCTAGG
+
FFFFFF
@8562
ACTAGT
+
FFFFFF
@8563
CCTCGT
+
FFFFFF
@8564
ACTTGC
+
FFFFFF
@8565
TCTGGT
+
FFFFFF
@8566
ACTCGT
+
FFFFFF
@8567
ACTCGT
+
FFFFFF
@8568
ACTGGT
+
FFFFFF
@8569
ACGCGT
+
FFFFFF
@8570
TCTAGT
+
FFFFFF
@8571
ACTCGT
+
FFFFFF
@8572
ACTCGC
+
FFFFFF
@8573
ACTCGT
+
FFFFFF
@8574
CCTCGC
+
FFFFFF
@8575
ACTCGT
+
FFFFFF
@8576
CCTCGT
+
FFFFFF
@8577
ACTCGT
+
FFFFFF
@8578
ACTAGT
+
FFFFFF
@8579
ACTGGT
+
FFFFFF
@8580
ACTCGT
+
FFFFFF
@8581
ACTTGT
+
FFFFFF
@8582
ACGCGT
+
FFFFFF
@8583
ACTGGT
+
FFFFFF
@8584
ACTCGT
+
FFFFFF
@8585
TCTAGT
+
FFFFFF
@8586
ACTAGT
+
FFFFFF
@8587
ACTCGT
+
FFFFFF
@8588
ACTCGT
+
FFFFFF
@8589
CCTCGT
+
FFFFFF
@8590
ACTCGC
+
FFFFFF
@8591
ACTAGT
+
FFFFFF
@8592
ACTGGT
+
FFFFFF
@8593
ACTAGG
+
FFFFFF
@8594
ACTCGC
+
FFFFFF
@8595
CCTCGT
+
FFFFFF
@8596
ACTAGT
+
FFFFFF
@8597
CCTCGC
+
FFFFFF
@8598
ACTGGT
+
FFFFFF
@8599
ACTCGT
+
FFFFFF
@8600
ACTTGC
+
FFFFFF
@8601
ACTCGT
+
FFFFFF
@8602
ACTTGT
+
FFFFFF
@8603
CCTAGG
+
FFFFFF
@8604
ACTCGT
+
FFFFFF
@8605
CCTAGC
+
FFFFFF
@8606
ACTCGT
+
FFFFFF
@8607
ACTCGT
+
FFFFFF
@8608
ACTTGT
+
FFFFFF
@8609
ACTAGT
+
FFFFFF
@8610
CCTCGT
+
FFFFFF
@8611
CCTAGG
+
FFFFFF
@8612
CCTCGT
+
FFFFFF
@8613
ACTTGT
+
FFFFFF
@8614
ACTAGT
+
FFFFFF
@8615
ACTCGT
+
FFFFFF
@8616
ACTCGT
+
FFFFFF
@8617
ACGTGT
+
FFFFFF
@8618
ACTTGT
+
FFFFFF
@8619
ACGCGT
+
FFFFFF
@8620
ACTCGT
+
FFFFFF
@8621
ACTCGT
+
FFFFFF
@8622
ACTAGT
+
FFFFFF
@8623
ACTCGT
+
FFFFFF
@8624
ACTAGT
+
FFFFFF
@8625
ACTAGA
+
FFFFFF
@8626
ACTAGT
+
FFFFFF
@8627
ACGCGT
+
FFFFFF
@8628
ACTCGT
+
FFFFFF
@8629
ACTTGT
+
FFFFFF
@8630
ACGTGC
+
FFFFFF
@8631
ACTTGT
+
FFFFFF
@8632
ACTTGT
+
FFFFFF
@8633
TCTAGT
+
FFFFFF
@8634
ACTAGT
+
FFFFFF
@8635
CCTAGT
+
FFFFFF
@8636
ACTTGT
+
FFFFFF
@8637
ACTGGT
+
FFFFFF
@8638
CCTAGC
+
FFFFFF
@8639
TCTAGT
+
FFFFFF
@8640
ACGAGT
+
FFFFFF
@8641
TCTGGT
+
FFFFFF
@8642
CCTAGG
+
FFFFFF
@8643
TCTAGT
+
FFFFFF
@8644
ACTCGG
+
FFFFFF
@8645
ACTCGT
+
FFFFFF
@8646
ACGCGT
+
FFFFFF
@8647
ACTAGT
+
FFFFFF
@8648
ACTCGT
+
FFFFFF
@8649
ACTGGT
+
FFFFFF
@8650
ACTGGT
+
FFFFFF
@8651
ACTAGA
+
FFFFFF
@8652
CCTAGC
+
FFFFFF
@8653
ACTCGT
+
FFFFFF
@8654
ACGTGC
+
FFFFFF
@8655
ACTCGT
+
FFFFFF
@8656
ACGCGT
+
FFFFFF
@8657
CCTCGT
+
FFFFFF
@8658
ACGCGT
+
FFFFFF
@8659
ACTAGA
+
FFFFFF
@8660
ACTTGT
+
FFFFFF
@8661
TCTAGT
+
FFFFFF
@8662
ACGCGT
+
FFFFFF
@8663
ACTGGT
+
FFFFFF
@8664
ACTAGT
+
FFFFFF
@8665
CCTAGG
+
FFFFFF
@8666
ACTCGC
+
FFFFFF
@8667
ACTCGT
+
FFFFFF
@8668
CCTCGT
+
FFFFFF
@8669
ACTTGT
+
FFFFFF
@8670
CCTCGT
+
FFFFFF
@8671
ACGCGT
+
FFFFFF
@8672
ACGTGC
+
FFFFFF
@8673
ACGTGC
+
FFFFFF
@8674
CCTAGT
+
FFFFFF
@8675
ACTCGT
+
FFFFFF
@8676
ACGCGT
+
FFFFFF
@8677
ACTAGT
+
FFFFFF
@8678
ACTTGT
+
FFFFFF
@8679
ACTTGG
+
FFFFFF
@8680
ACGCGT
+
FFFFFF
@8681
CCTAGT
+
FFFFFF
@8682
ACTTGG
+
FFFFFF
@8683
ACTAGT
+
FFFFFF
@8684
ACTCGT
+
FFFFFF
@8685
CCTCGT
+
FFFFFF
@8686
ACTGGT
+
FFFFFF
@8687
ACTCGC
+
FFFFFF
@8688
ACTCGT
+
FFFFFF
@8689
ACTCGT
+
FFFFFF
@8690
ACTAGT
+
FFFFFF
@8691
ACTCGT
+
FFFFFF
@8692
ACTCGT
+
FFFFFF
@8693
ACTCGT
+
FFFFFF
@8694
ACTAGT
+
FFFFFF
@8695
ACTTGT
+
FFFFFF
@8696
ACTCGT
+
FFFFFF
@8697
ACTCGT
+
FFFFFF
@8698
ACTAGT
+
FFFFFF
@8699
ACTAGT
+
FFFFFF
@8700
ACTGGT
+
FFFFFF
@8701
CCTAGT
+
FFFFFF
@8702
CCTAGT
+
FFFFFF
@8703
ACTTGT
+
FFFFFF
@8704
ACTTGT
+
FFFFFF
@8705
ACTTGT
+
FFFFFF
@8706
ACTCGT
+
FFFFFF
@8707
ACTTGT
+
FFFFFF
@8708
ACGTGC
+
FFFFFF
@8709
ACTTGC
+
FFFFFF
@8710
ACTCGG
+
FFFFFF
@8711
CCTCGT
+
FFFFFF
@8712
CCTAGT
+
FFFFFF
@8713
ACTAGT
+
FFFFFF
@8714
ACTTGG
+
FFFFFF
@8715
ACTAGA
+
FFFFFF
@8716
ACTCGT
+
FFFFFF
@8717
ACTCGT
+
FFFFFF
@8718
ACTAGT
+
FFFFFF
@8719
CCTAGG
+
FFFFFF
@8720
ACTCGT
+
FFFFFF
@8721
ACTCGT
+
FFFFFF
@8722
ACGCGT
+
FFFFFF
@8723
ACTAGT
+
FFFFFF
@8724
ACTCGT
+
FFFFFF
@8725
CCTAGT
+
FFFFFF
@8726
ACTCGT
+
FFFFFF
@8727
CCTCGT
+
FFFFFF
@8728
ACTCGT
+
FFFFFF
@8729
ACTCGT
+
FFFFFF
@8730
ACTCGT
+
FFFFFF
@8731
ACTTGT
+
FFFFFF
@8732
ACTGGT
+
FFFFFF
@8733
ACTTGT
+
FFFFFF
@8734
ACTCGT
+
FFFFFF
@8735
ACTGGT
+
FFFFFF
@8736
ACTTGT
+
FFFFFF
@8737
CCTAGG
+
FFFFFF
@8738
ACTTGT
+
FFFFFF
@8739
ACTCGT
+
FFFFFF
@8740
CCTAGC
+
FFFFFF
@8741
ACTCGT
+
FFFFFF
@8742
CCTCGT
+
FFFFFF
@8743
ACTCGT
+
FFFFFF
@8744
ACTAGT
+
FFFFFF
@8745
CCTAGT
+
FFFFFF
@8746
ACTCGT
+
FFFFFF
@8747
CCTAGG
+
FFFFFF
@8748
ACTAGT
+
FFFFFF
@8749
ACTCGT
+
FFFFFF
@8750
ACGCGT
+
FFFFFF
@8751
ACTAGT
+
FFFFFF
@8752
CCTAGC
+
FFFFFF
@8753
TCTAGT
+
FFFFFF
@8754
ACTCGT
+
FFFFFF
@8755
ACTAGT
+
FFFFFF
@8756
ACTAGT
+
FFFFFF
@8757
ACGCGT
+
FFFFFF
@8758
ACTTGC
+
FFFFFF
@8759
ACTCGT
+
FFFFFF
@8760
ACTAGT
+
FFFFFF
@8761
ACTCGT
+
FFFFFF
@8762
ACTCGT
+
FFFFFF
@8763
ACTCGC
+
FFFFFF
@8764
CCTAGG
+
FFFFFF
@8765
TCTAGT
+
FFFFFF
@8766
ACTCGT
+
FFFFFF
@8767
ACGCGT
+
FFFFFF
@8768
ACTCGT
+
FFFFFF
@8769
CCTCGT
+
FFFFFF
@8770
ACTAGG
+
FFFFFF
@8771
ACTCGT
+
FFFFFF
@8772
ACTCGT
+
FFFFFF
@8773
ACTCGT
+
FFFFFF
@8774
ACTCGG
+
FFFFFF
@8775
ACTCGT
+
FFFFFF
@8776
ACTAGT
+
FFFFFF
@8777
ACTCGT
+
FFFFFF
@8778
CCTCGT
+
FFFFFF
@8779
ACTTGT
+
FFFFFF
@8780
ACTTGC
+
FFFFFF
@8781
ACTAGT
+
FFFFFF
@8782
CCTCGT
+
FFFFFF
@8783
ACGCGT
+
FFFFFF
@8784
ACTCGT
+
FFFFFF
@8785
CCTCGT
+
FFFFFF
@8786
ACTCGT
+
FFFFFF
@8787
CCTCGT
+
FFFFFF
@8788
ACTCGT
+
FFFFFF
@8789
ACTCGT
+
FFFFFF
@8790
CCTCGT
+
FFFFFF
@8791
ACTCGT
+
FFFFFF
@8792
ACTTGT
+
FFFFFF
@8793
ACTCGT
+
FFFFFF
@8794
ACTCGT
+
FFFFFF
@8795
ACTCGT
+
FFFFFF
@8796
ACGCGA
+
FFFFFF
@8797
ACTCGC
+
FFFFFF
@8798
ACTTGT
+
FFFFFF
@8799
ACTTGT
+
FFFFFF
@8800
ACTAGA
+
FFFFFF
@8801
ACTCGT
+
FFFFFF
@8802
CCTCGT
+
FFFFFF
@8803
ACTGGT
+
FFFFFF
@8804
ACGCGT
+
FFFFFF
@8805
ACTCGT
+
FFFFFF
@8806
ACTCGG
+
FFFFFF
@8807
ACTAGT
+
FFFFFF
@8808
TCTAGT
+
FFFFFF
@8809
TCTCGT
+
FFFFFF
@8810
ACTAGT
+
FFFFFF
@8811
ACTTGT
+
FFFFFF
@8812
CCTCGT
+
FFFFFF
@8813
ACTAGA
+
FFFFFF
@8814
CCTAGG
+
FFFFFF
@8815
CCTCGT
+
FFFFFF
@8816
ACTCGG
+
FFFFFF
@8817
ACGCGT
+
FFFFFF
@8818
ACTTGG
+
FFFFFF
@8819
ACTCGT
+
FFFFFF
@8820
CCTCGT
+
FFFFFF
@8821
CCTCGT
+
FFFFFF
@8822
ACTAGT
+
FFFFFF
@8823
ACGTGT
+
FFFFFF
@8824
ACTCGT
+
FFFFFF
@8825
ACGCGT
+
FFFFFF
@8826
ACGTGT
+
FFFFFF
@8827
ACTCGC
+
FFFFFF
@8828
CCTCGC
+
FFFFFF
@8829
CCTAGG
+
FFFFFF
@8830
ACTCGT
+
FFFFFF
@8831
ACTAGT
+
FFFFFF
@8832
CCTAGG
+
FFFFFF
@8833
TCTAGT
+
FFFFFF
@8834
CCTCGT
+
FFFFFF
@8835
ACTCGT
+
FFFFFF
@8836
ACTCGT
+
FFFFFF
@8837
ACTGGT
+
FFFFFF
@8838
ACGAGT
+
FFFFFF
@8839
CCTAGG
+
FFFFFF
@8840
CCTCGT
+
FFFFFF
@8841
ACTCGT
+
FFFFFF
@8842
ACGTGT
+
FFFFFF
@8843
ACGCGT
+
FFFFFF
@8844
ACTTGT
+
FFFFFF
@8845
ACTTGT
+
FFFFFF
@8846
ACTTGC
+
FFFFFF
@8847
ACTAGT
+
FFFFFF
@8848
CCTAGG
+
FFFFFF
@8849
ACTCGT
+
FFFFFF
@8850
ACGAGT
+
FFFFFF
@8851
ACTAGT
+
FFFFFF
@8852
CCTAGG
+
FFFFFF
@8853
ACTTGT
+
FFFFFF
@8854
ACGCGT
+
FFFFFF
@8855
ACTCGT
+
FFFFFF
@8856
ACTCGT
+
FFFFFF
@8857
ACGTGT
+
FFFFFF
@8858
ACTAGT
+
FFFFFF
@8859
ACTTGT
+
FFFFFF
@8860
ACTAGT
+
FFFFFF
@8861
CCTCGT
+
FFFFFF
@8862
ACTCGT
+
FFFFFF
@8863
ACTCGT
+
FFFFFF
@8864
ACTCGT
+
FFFFFF
@8865
CCTCGT
+
FFFFFF
@8866
ACTGGT
+
FFFFFF
@8867
ACTCGT
+
FFFFFF
@8868
ACTCGT
+
FFFFFF
@8869
ACTCGT
+
FFFFFF
@8870
ACGCGT
+
FFFFFF
@8871
ACTCGC
+
FFFFFF
@8872
ACTCGC
+
FFFFFF
@8873
TCAAGT
+
FFFFFF
@8874
ACTCGA
+
FFFFFF
@8875
ACGCGT
+
FFFFFF
@8876
ACTAGT
+
FFFFFF
@8877
ACTCGG
+
FFFFFF
@8878
ACGCGT
+
FFFFFF
@8879
ACTCGT
+
FFFFFF
@8880
ACTGGT
+
FFFFFF
@8881
ACTTGT
+
FFFFFF
@8882
CCTAGG
+
FFFFFF
@8883
ACTTGT
+
FFFFFF
@8884
CCTCGT
+
FFFFFF
@8885
ACTCGA
+
FFFFFF
@8886
ACGCGA
+
FFFFFF
@8887
CCTCGT
+
FFFFFF
@8888
ACTCGT
+
FFFFFF
@8889
ACTCGT
+
FFFFFF
@8890
ACTAGT
+
FFFFFF
@8891
ACTCGT
+
FFFFFF
@8892
ACTCGT
+
FFFFFF
@8893
TCTAGT
+
FFFFFF
@8894
ACTAGT
+
FFFFFF
@8895
ACTCGT
+
FFFFFF
@8896
ACGCGT
+
FFFFFF
@8897
ACTCGT
+
FFFFFF
@8898
ACTTGT
+
FFFFFF
@8899
ACTCGT
+
FFFFFF
@8900
ACTGGT
+
FFFFFF
@8901
ACTCGT
+
FFFFFF
@8902
TCTAGT
+
FFFFFF
@8903
ACTAGT
+
FFFFFF
@8904
ACTTGC
+
FFFFFF
@8905
TCAAGT
+
FFFFFF
@8906
ACTCGT
+
FFFFFF
@8907
ACTGGT
+
FFFFFF
@8908
ACTAGT
+
FFFFFF
@8909
CCTCGT
+
FFFFFF
@8910
ACTTGT
+
FFFFFF
@8911
ACTCGG
+
FFFFFF
@8912
ACTAGT
+
FFFFFF
@8913
ACTTGT
+
FFFFFF
@8914
ACTAGT
+
FFFFFF
@8915
ACTCGT
+
FFFFFF
@8916
ACTTGT
+
FFFFFF
@8917
ACTTGT
+
FFFFFF
@8918
CCTAGG
+
FFFFFF
@8919
ACGTGC
+
FFFFFF
@8920
CCTAGT
+
FFFFFF
@8921
ACTGGT
+
FFFFFF
@8922
ACTCGT
+
FFFFFF
@8923
CCTCGT
+
FFFFFF
@8924
ACTCGT
+
FFFFFF
@8925
ACTCGT
+
FFFFFF
@8926
CCTAGT
+
FFFFFF
@8927
ACTCGG
+
FFFFFF
@8928
ACTCGT
+
FFFFFF
@8929
ACTCGT
+
FFFFFF
@8930
CCTCGT
+
FFFFFF
@8931
ACTGGT
+
FFFFFF
@8932
ACTCGT
+
FFFFFF
@8933
ACTCGG
+
FFFFFF
@8934
ACGAGT
+
FFFFFF
@8935
CCTCGT
+
FFFFFF
@8936
CCTAGT
+
FFFFFF
@8937
ACTCGC
+
FFFFFF
@8938
ACTCGT
+
FFFFFF
@8939
ACTTGT
+
FFFFFF
@8940
CCTAGG
+
FFFFFF
@8941
ACTCGT
+
FFFFFF
@8942
CCTAGG
+
FFFFFF
@8943
ACGCGA
+
FFFFFF
@8944
ACTCGT
+
FFFFFF
@8945
ACTCGT
+
FFFFFF
@8946
TCTAGT
+
FFFFFF
@8947
ACGCGT
+
FFFFFF
@8948
ACGCGT
+
FFFFFF
@8949
ACTCGT
+
FFFFFF
@8950
CCTCGT
+
FFFFFF
@8951
ACTCGT
+
FFFFFF
@8952
ACGCGT
+
FFFFFF
@8953
CCTCGT
+
FFFFFF
@8954
ACGAGT
+
FFFFFF
@8955
ACTTGT
+
FFFFFF
@8956
ACTGGT
+
FFFFFF
@8957
ACTAGT
+
FFFFFF
@8958
ACGCGT
+
FFFFFF
@8959
ACTTGT
+
FFFFFF
@8960
ACTAGT
+
FFFFFF
@8961
ACTAGT
+
FFFFFF
@8962
ACTAGT
+
FFFFFF
@8963
ACGTGC
+
FFFFFF
@8964
ACGCGA
+
FFFFFF
@8965
CCTAGT
+
FFFFFF
@8966
ACTAGT
+
FFFFFF
@8967
ACTCGC
+
FFFFFF
@8968
ACGCGT
+
FFFFFF
@8969
ACTAGT
+
FFFFFF
@8970
CCTCGT
+
FFFFFF
@8971
ACTCGT
+
FFFFFF
@8972
ACTAGT
+
FFFFFF
@8973
CCTCGT
+
FFFFFF
@8974
ACTCGT
+
FFFFFF
@8975
ACTAGT
+
FFFFFF
@8976
ACTCGT
+
FFFFFF
@8977
ACGCGT
+
FFFFFF
@8978
ACTCGT
+
FFFFFF
@8979
ACGAGT
+
FFFFFF
@8980
ACTAGT
+
FFFFFF
@8981
ACTCGT
+
FFFFFF
@8982
ACGCGT
+
FFFFFF
@8983
ACTCGG
+
FFFFFF
@8984
ACTCGT
+
FFFFFF
@8985
CCTAGT
+
FFFFFF
@8986
ACTAGT
+
FFFFFF
@8987
ACTTGT
+
FFFFFF
@8988
ACTCGT
+
FFFFFF
@8989
ACGCGT
+
FFFFFF
@8990
ACTAGT
+
FFFFFF
@8991
ACTAGT
+
FFFFFF
@8992
ACTCGG
+
FFFFFF
@8993
ACTCGG
+
FFFFFF
@8994
ACGCGT
+
FFFFFF
@8995
ACTCGT
+
FFFFFF
@8996
ACTTGG
+
FFFFFF
@8997
ACTCGA
+
FFFFFF
@8998
ACTCGT
+
FFFFFF
@8999
ACTTGG
+
FFFFFF
@9000
ACTCGT
+
FFFFFF
@9001
ACGCGA
+
FFFFFF
@9002
ACTCGT
+
FFFFFF
@9003
ACGAGT
+
FFFFFF
@9004
ACTTGT
+
FFFFFF
@9005
CCTCGC
+
FFFFFF
@9006
ACTGGT
+
FFFFFF
@9007
CCTCGT
+
FFFFFF
@9008
ACTCGT
+
FFFFFF
@9009
ACTCGT
+
FFFFFF
@9010
ACTAGT
+
FFFFFF
@9011
ACTCGT
+
FFFFFF
@9012
CCTAGC
+
FFFFFF
@9013
CCTCGT
+
FFFFFF
@9014
ACTAGT
+
FFFFFF
@9015
ACTTGT
+
FFFFFF
@9016
ACTGGT
+
FFFFFF
@9017
ACTCGT
+
FFFFFF
@9018
ACTTGT
+
FFFFFF
@9019
ACGCGT
+
FFFFFF
@9020
ACGCGT
+
FFFFFF
@9021
ACGCGT
+
FFFFFF
@9022
ACTCGT
+
FFFFFF
@9023
ACTTGT
+
FFFFFF
@9024
ACTCGC
+
FFFFFF
@9025
ACTCGT
+
FFFFFF
@9026
ACTCGT
+
FFFFFF
@9027
ACTAGT
+
FFFFFF
@9028
CCTAGC
+
FFFFFF
@9029
ACTAGT
+
FFFFFF
@9030
ACTAGT
+
FFFFFF
@9031
ACTAGT
+
FFFFFF
@9032
ACGCGT
+
FFFFFF
@9033
ACTTGT
+
FFFFFF
@9034
ACTTGT
+
FFFFFF
@9035
ACTCGT
+
FFFFFF
@9036
ACGAGT
+
FFFFFF
@9037
ACTGGT
+
FFFFFF
@9038
ACGCGT
+
FFFFFF
@9039
ACTAGT
+
FFFFFF
@9040
CCTAGG
+
FFFFFF
@9041
ACTTGT
+
FFFFFF
@9042
ACTGGT
+
FFFFFF
@9043
ACTTGT
+
FFFFFF
@9044
ACTCGT
+
FFFFFF
@9045
ACTCGT
+
FFFFFF
@9046
ACTAGT
+
FFFFFF
@9047
ACTCGA
+
FFFFFF
@9048
ACTAGT
+
FFFFFF
@9049
ACTTGT
+
FFFFFF
@9050
CCTAGT
+
FFFFFF
@9051
ACTAGT
+
FFFFFF
@9052
ACGCGT
+
FFFFFF
@9053
ACTCGT
+
FFFFFF
@9054
ACTCGT
+
FFFFFF
@9055
ACTAGT
+
FFFFFF
@9056
ACTAGT
+
FFFFFF
@9057
ACTTGT
+
FFFFFF
@9058
ACTCGT
+
FFFFFF
@9059
ACTCGT
+
FFFFFF
@9060
ACGCGT
+
FFFFFF
@9061
ACTCGT
+
FFFFFF
@9062
ACGCGT
+
FFFFFF
@9063
ACTTGT
+
FFFFFF
@9064
CCTCGT
+
FFFFFF
@9065
ACTTGT
+
FFFFFF
@9066
ACTCGG
+
FFFFFF
@9067
ACTCGA
+
FFFFFF
@9068
ACTAGT
+
FFFFFF
@9069
ACTCGT
+
FFFFFF
@9070
ACTTGT
+
FFFFFF
@9071
ACTTGG
+
FFFFFF
@9072
ACTCGT
+
FFFFFF
@9073
ACTAGA
+
FFFFFF
@9074
ACGCGT
+
FFFFFF
@9075
ACGCGT
+
FFFFFF
@9076
CCTAGC
+
FFFFFF
@9077
CCTAGT
+
FFFFFF
@9078
ACTCGT
+
FFFFFF
@9079
ACTCGT
+
FFFFFF
@9080
ACTGGT
+
FFFFFF
@9081
ACGTGC
+
FFFFFF
@9082
CCTAGG
+
FFFFFF
@9083
ACTCGT
+
FFFFFF
@9084
ACTCGT
+
FFFFFF
@9085
ACTAGT
+
FFFFFF
@9086
CCTAGG
+
FFFFFF
@9087
ACGCGT
+
FFFFFF
@9088
ACGCGT
+
FFFFFF
@9089
ACTCGT
+
FFFFFF
@9090
ACACGT
+
FFFFFF
@9091
CCTAGT
+
FFFFFF
@9092
ACTTGT
+
FFFFFF
@9093
ACTCGT
+
FFFFFF
@9094
ACTCGT
+
FFFFFF
@9095
ACGCGT
+
FFFFFF
@9096
ACTCGT
+
FFFFFF
@9097
ACTCGT
+
FFFFFF
@9098
ACTCGT
+
FFFFFF
@9099
ACTCGT
+
FFFFFF
@9100
CCTCGT
+
FFFFFF
@9101
ACGAGT
+
FFFFFF
@9102
CCTAGG
+
FFFFFF
@9103
CCTAGC
+
FFFFFF
@9104
ACGTGT
+
FFFFFF
@9105
ACTTGT
+
FFFFFF
@9106
ACTCGT
+
FFFFFF
@9107
CCTAGG
+
FFFFFF
@9108
ACTTGT
+
FFFFFF
@9109
ACTTGC
+
FFFFFF
@9110
TCTTGT
+
FFFFFF
@9111
ACTCGT
+
FFFFFF
@9112
ACTCGT
+
FFFFFF
@9113
ACTTGT
+
FFFFFF
@9114
ACTCGT
+
FFFFFF
@9115
ACTAGT
+
FFFFFF
@9116
ACTCGT
+
FFFFFF
@9117
ACTTGT
+
FFFFFF
@9118
CCTAGG
+
FFFFFF
@9119
ACTCGT
+
FFFFFF
@9120
TCTCGT
+
FFFFFF
@9121
ACTAGT
+
FFFFFF
@9122
ACGCGT
+
FFFFFF
@9123
ACTGGT
+
FFFFFF
@9124
ACTCGT
+
FFFFFF
@9125
ACTAGT
+
FFFFFF
@9126
ACTCGT
+
FFFFFF
@9127
ACTAGT
+
FFFFFF
@9128
ACGTGC
+
FFFFFF
@9129
ACGAGT
+
FFFFFF
@9130
ACGCGT
+
FFFFFF
@9131
ACTCGT
+
FFFFFF
@9132
ACTAGA
+
FFFFFF
@9133
ACTCGT
+
FFFFFF
@9134
ACTCGT
+
FFFFFF
@9135
ACTCGT
+
FFFFFF
@9136
ACTCGT
+
FFFFFF
@9137
ACTCGT
+
FFFFFF
@9138
ACTAGT
+
FFFFFF
@9139
ACTCGT
+
FFFFFF
@9140
ACTCGT
+
FFFFFF
@9141
ACTCGC
+
FFFFFF
@9142
ACTAGT
+
FFFFFF
@9143
ACTAGT
+
FFFFFF
@9144
ACTTGT
+
FFFFFF
@9145
ACTAGT
+
FFFFFF
@9146
ACGAGT
+
FFFFFF
@9147
ACTAGG
+
FFFFFF
@9148
ACTTGT
+
FFFFFF
@9149
ACTTGT
+
FFFFFF
@9150
ACGAGT
+
FFFFFF
@9151
CCTCGT
+
FFFFFF
@9152
ACTTGC
+
FFFFFF
@9153
ACTAGT
+
FFFFFF
@9154
ACTCGT
+
FFFFFF
@9155
ACTCGT
+
FFFFFF
@9156
ACTTGT
+
FFFFFF
@9157
CCTAGT
+
FFFFFF
@9158
ACTAGT
+
FFFFFF
@9159
TCTAGT
+
FFFFFF
@9160
CCTCGT
+
FFFFFF
@9161
CCTAGT
+
FFFFFF
@9162
ACTGGT
+
FFFFFF
@9163
ACTTGT
+
FFFFFF
@9164
ACTCGT
+
FFFFFF
@9165
ACTCGT
+
FFFFFF
@9166
ACTAGT
+
FFFFFF
@9167
ACTTGT
+
FFFFFF
@9168
CCGCGT
+
FFFFFF
@9169
ACTTGC
+
FFFFFF
@9170
ACTTGT
+
FFFFFF
@9171
ACTCGG
+
FFFFFF
@9172
ACTCGT
+
FFFFFF
@9173
ACTCGT
+
FFFFFF
@9174
ACTTGT
+
FFFFFF
@9175
ACTCGC
+
FFFFFF
@9176
ACTAGT
+
FFFFFF
@9177
ACGAGT
+
FFFFFF
@9178
ACTAGT
+
FFFFFF
@9179
TCTCGT
+
FFFFFF
@9180
ACTCGT
+
FFFFFF
@9181
CCTCGT
+
FFFFFF
@9182
ACGCGT
+
FFFFFF
@9183
ACTAGC
+
FFFFFF
@9184
ACGCGT
+
FFFFFF
@9185
ACTCGT
+
FFFFFF
@9186
ACTAGT
+
FFFFFF
@9187
ACTTGT
+
FFFFFF
@9188
ACTTGT
+
FFFFFF
@9189
ACTCGT
+
FFFFFF
@9190
ACTCGT
+
FFFFFF
@9191
ACTCGT
+
FFFFFF
@9192
ACTAGT
+
FFFFFF
@9193
ACTCGT
+
FFFFFF
@9194
ACTTGT
+
FFFFFF
@9195
CCTCGT
+
FFFFFF
@9196
ACTAGT
+
FFFFFF
@9197
ACTCGT
+
FFFFFF
@9198
CCTCGT
+
FFFFFF
@9199
ACGTGC
+
FFFFFF
@9200
ACTCGT
+
FFFFFF
@9201
ACTCGT
+
FFFFFF
@9202
ACTTGT
+
FFFFFF
@9203
ACGCGT
+
FFFFFF
@9204
ACTCGT
+
FFFFFF
@9205
CCTCGT
+
FFFFFF
@9206
ACTCGT
+
FFFFFF
@9207
ACTCGT
+
FFFFFF
@9208
TCTAGT
+
FFFFFF
@9209
ACTCGT
+
FFFFFF
@9210
ACTCGT
+
FFFFFF
@9211
ACTCGA
+
FFFFFF
@9212
ACTCGT
+
FFFFFF
@9213
CCTCGT
+
FFFFFF
@9214
CCTCGT
+
FFFFFF
@9215
ACTAGT
+
FFFFFF
@9216
ACGTGT
+
FFFFFF
@9217
ACTAGT
+
FFFFFF
@9218
ACTAGA
+
FFFFFF
@9219
CCTCGT
+
FFFFFF
@9220
CCTCGT
+
FFFFFF
@9221
ACGGGT
+
FFFFFF
@9222
ACGAGT
+
FFFFFF
@9223
ACTCGT
+
FFFFFF
@9224
CCTCGT
+
FFFFFF
@9225
CCTAGG
+
FFFFFF
@9226
ACTAGT
+
FFFFFF
@9227
CCTCGT
+
FFFFFF
@9228
ACGCGT
+
FFFFFF
@9229
ACTGGT
+
FFFFFF
@9230
CCTCGC
+
FFFFFF
@9231
ACGCGT
+
FFFFFF
@9232
ACTCGT
+
FFFFFF
@9233
ACTCGT
+
FFFFFF
@9234
ACTCGT
+
FFFFFF
@9235
CCTAGT
+
FFFFFF
@9236
ACTAGT
+
FFFFFF
@9237
ACTTGC
+
FFFFFF
@9238
ACGCGT
+
FFFFFF
@9239
ACTAGT
+
FFFFFF
@9240
ACTCGT
+
FFFFFF
@9241
ACTAGT
+
FFFFFF
@9242
ACTAGT
+
FFFFFF
@9243
TCTCGT
+
FFFFFF
@9244
ACTCGT
+
FFFFFF
@9245
ACTTGG
+
FFFFFF
@9246
CCTAGT
+
FFFFFF
@9247
ACTTGC
+
FFFFFF
@9248
ACTCGT
+
FFFFFF
@9249
CCTCGC
+
FFFFFF
@9250
ACTAGT
+
FFFFFF
@9251
ACTCGT
+
FFFFFF
@9252
ACTTGT
+
FFFFFF
@9253
CCTAGG
+
FFFFFF
@9254
ACTTGT
+
FFFFFF
@9255
ACTCGT
+
FFFFFF
@9256
ACTAGT
+
FFFFFF
@9257
ACGCGT
+
FFFFFF
@9258
ACTCGT
+
FFFFFF
@9259
ACGCGA
+
FFFFFF
@9260
CCTAGT
+
FFFFFF
@9261
ACTCGT
+
FFFFFF
@9262
ACTCGT
+
FFFFFF
@9263
ACTCGT
+
FFFFFF
@9264
ACGTGC
+
FFFFFF
@9265
ACGCGT
+
FFFFFF
@9266
ACTTGT
+
FFFFFF
@9267
CCTCGT
+
FFFFFF
@9268
ACTAGT
+
FFFFFF
@9269
ACTAGT
+
FFFFFF
@9270
ACTCGA
+
FFFFFF
@9271
ACTGGT
+
FFFFFF
@9272
ACGCGT
+
FFFFFF
@9273
ACTCGT
+
FFFFFF
@9274
TCTAGT
+
FFFFFF
@9275
ACTTGG
+
FFFFFF
@9276
ACTAGA
+
FFFFFF
@9277
CCTAGG
+
FFFFFF
@9278
CCTCGT
+
FFFFFF
@9279
ACTAGT
+
FFFFFF
@9280
ACTCGT
+
FFFFFF
@9281
ACTCGT
+
FFFFFF
@9282
CCTCGT
+
FFFFFF
@9283
ACGCGT
+
FFFFFF
@9284
CCTAGG
+
FFFFFF
@9285
ACTCGT
+
FFFFFF
@9286
ACTAGT
+
FFFFFF
@9287
ACTCGT
+
FFFFFF
@9288
CCTCGT
+
FFFFFF
@9289
CCTAGT
+
FFFFFF
@9290
ACTCGT
+
FFFFFF
@9291
ACTAGT
+
FFFFFF
@9292
ACGTGT
+
FFFFFF
@9293
CCTAGG
+
FFFFFF
@9294
ACTCGT
+
FFFFFF
@9295
ACTCGT
+
FFFFFF
@9296
ACTCGG
+
FFFFFF
@9297
TCTAGT
+
FFFFFF
@9298
ACTAGT
+
FFFFFF
@9299
ACTTGT
+
FFFFFF
@9300
ACTCGT
+
FFFFFF
@9301
ACTCGT
+
FFFFFF
@9302
ACTCGT
+
FFFFFF
@9303
ACTCGT
+
FFFFFF
@9304
ACTTGT
+
FFFFFF
@9305
CCTCGC
+
FFFFFF
@9306
CCTCGT
+
FFFFFF
@9307
ACTTGT
+
FFFFFF
@9308
ACTAGT
+
FFFFFF
@9309
ACTCGT
+
FFFFFF
@9310
ACTCGT
+
FFFFFF
@9311
ACTCGA
+
FFFFFF
@9312
ACGTGT
+
FFFFFF
@9313
ACTCGT
+
FFFFFF
@9314
ACTCGT
+
FFFFFF
@9315
ACTCGT
+
FFFFFF
@9316
CCTCGT
+
FFFFFF
@9317
ACTTGT
+
FFFFFF
@9318
ACTTGC
+
FFFFFF
@9319
ACGCGT
+
FFFFFF
@9320
ACTCGT
+
FFFFFF
@9321
ACTCGT
+
FFFFFF
@9322
CCTCGT
+
FFFFFF
@9323
ACTCGT
+
FFFFFF
@9324
ACTGGT
+
FFFFFF
@9325
ACTGGT
+
FFFFFF
@9326
ACTCGG
+
FFFFFF
@9327
ACTCGT
+
FFFFFF
@9328
ACGCGT
+
FFFFFF
@9329
ACTAGT
+
FFFFFF
@9330
ACGAGT
+
FFFFFF
@9331
CCTCGT
+
FFFFFF
@9332
ACTAGC
+
FFFFFF
@9333
ACTCGC
+
FFFFFF
@9334
CCTCGT
+
FFFFFF
@9335
ACTAGT
+
FFFFFF
@9336
ACTCGT
+
FFFFFF
@9337
ACTCGT
+
FFFFFF
@9338
ACTTGT
+
FFFFFF
@9339
ACTAGT
+
FFFFFF
@9340
ACTCGT
+
FFFFFF
@9341
ACTCGC
+
FFFFFF
@9342
CCTAGG
+
FFFFFF
@9343
ACTCGT
+
FFFFFF
@9344
ACTAGT
+
FFFFFF
@9345
ACTGGT
+
FFFFFF
@9346
ACGTGT
+
FFFFFF
@9347
ACTCGT
+
FFFFFF
@9348
ACTCGT
+
FFFFFF
@9349
ACTAGT
+
FFFFFF
@9350
ACTAGT
+
FFFFFF
@9351
ACTCGT
+
FFFFFF
@9352
ACTCGT
+
FFFFFF
@9353
ACTTGC
+
FFFFFF
@9354
ACGGGT
+
FFFFFF
@9355
CCTCGT
+
FFFFFF
@9356
CCTCGT
+
FFFFFF
@9357
ACTTGT
+
FFFFFF
@9358
ACTCGT
+
FFFFFF
@9359
ACTCGT
+
FFFFFF
@9360
ACTCGT
+
FFFFFF
@9361
ACTCGT
+
FFFFFF
@9362
CCTCGT
+
FFFFFF
@9363
ACTCGT
+
FFFFFF
@9364
ACTCGT
+
FFFFFF
@9365
ACGAGT
+
FFFFFF
@9366
ACTCGG
+
FFFFFF
@9367
ACTCGT
+
FFFFFF
@9368
ACTAGT
+
FFFFFF
@9369
ACTTGT
+
FFFFFF
@9370
ACTGGT
+
FFFFFF
@9371
ACTTGC
+
FFFFFF
@9372
ACTCGC
+
FFFFFF
@9373
CCTAGT
+
FFFFFF
@9374
ACTCGT
+
FFFFFF
@9375
ACTCGT
+
FFFFFF
@9376
ACTGGT
+
FFFFFF
@9377
ACGTGC
+
FFFFFF
@9378
ACTCGG
+
FFFFFF
@9379
ACTTGT
+
FFFFFF
@9380
ACTCGT
+
FFFFFF
@9381
ACGCGT
+
FFFFFF
@9382
ACTTGT
+
FFFFFF
@9383
ACTTGT
+
FFFFFF
@9384
ACTCGG
+
FFFFFF
@9385
ACTCGT
+
FFFFFF
@9386
ACGCGT
+
FFFFFF
@9387
ACTCGT
+
FFFFFF
@9388
ACTTGG
+
FFFFFF
@9389
CCTCGC
+
FFFFFF
@9390
ACTTGT
+
FFFFFF
@9391
ACTAGT
+
FFFFFF
@9392
ACGCGT
+
FFFFFF
@9393
ACGTGT
+
FFFFFF
@9394
CCTCGT
+
FFFFFF
@9395
ACTCGC
+
FFFFFF
@9396
ACGGGT
+
FFFFFF
@9397
ACTTGT
+
FFFFFF
@9398
ACTTGT
+
FFFFFF
@9399
ACTCGT
+
FFFFFF
@9400
ACTCGT
+
FFFFFF
@9401
CCTAGC
+
FFFFFF
@9402
ACTCGT
+
FFFFFF
@9403
ACTCGG
+
FFFFFF
@9404
ACGTGC
+
FFFFFF
@9405
ACGAGT
+
FFFFFF
@9406
ACTTGG
+
FFFFFF
@9407
ACTAGT
+
FFFFFF
@9408
ACTCGT
+
FFFFFF
@9409
ACTGGT
+
FFFFFF
@9410
ACGCGT
+
FFFFFF
@9411
ACTGGT
+
FFFFFF
@9412
ACTTGC
+
FFFFFF
@9413
ACGTGT
+
FFFFFF
@9414
CCTAGG
+
FFFFFF
@9415
ACTGGT
+
FFFFFF
@9416
ACGCGT
+
FFFFFF
@9417
CCTAGC
+
FFFFFF
@9418
ACGCGT
+
FFFFFF
@9419
ACGCGT
+
FFFFFF
@9420
CCTAGC
+
FFFFFF
@9421
ACTCGG
+
FFFFFF
@9422
CCTAGG
+
FFFFFF
@9423
ACGAGT
+
FFFFFF
@9424
TCTTGT
+
FFFFFF
@9425
CCTAGC
+
FFFFFF
@9426
ACTCGT
+
FFFFFF
@9427
CCTAGC
+
FFFFFF
@9428
ACTGGT
+
FFFFFF
@9429
ACTTGT
+
FFFFFF
@9430
ACTTGT
+
FFFFFF
@9431
ACTGGT
+
FFFFFF
@9432
ACTCGT
+
FFFFFF
@9433
ACTAGT
+
FFFFFF
@9434
ACTAGT
+
FFFFFF
@9435
CCTAGG
+
FFFFFF
@9436
TCTCGT
+
FFFFFF
@9437
ACTAGT
+
FFFFFF
@9438
ACTCGT
+
FFFFFF
@9439
ACGTGT
+
FFFFFF
@9440
ACGCGT
+
FFFFFF
@9441
ACTCGT
+
FFFFFF
@9442
CCTCGT
+
FFFFFF
@9443
CCTAGG
+
FFFFFF
@9444
ACTCGC
+
FFFFFF
@9445
ACGTGC
+
FFFFFF
@9446
ACTCGT
+
FFFFFF
@9447
ACTCGT
+
FFFFFF
@9448
ACTCGT
+
FFFFFF
@9449
ACTCGT
+
FFFFFF
@9450
TCTCGT
+
FFFFFF
@9451
ACTCGT
+
FFFFFF
@9452
ACTCGC
+
FFFFFF
@9453
TCTCGT
+
FFFFFF
@9454
ACTGGT
+
FFFFFF
@9455
ACTCGT
+
FFFFFF
@9456
ACTCGT
+
FFFFFF
@9457
ACTTGT
+
FFFFFF
@9458
ACTCGT
+
FFFFFF
@9459
ACGCGA
+
FFFFFF
@9460
ACTCGT
+
FFFFFF
@9461
ACTTGC
+
FFFFFF
@9462
ACTTGT
+
FFFFFF
@9463
ACTCGT
+
FFFFFF
@9464
ACTTGT
+
FFFFFF
@9465
ACTTGT
+
FFFFFF
@9466
CCTAGG
+
FFFFFF
@9467
ACTCGT
+
FFFFFF
@9468
ACTAGT
+
FFFFFF
@9469
ACTCGT
+
FFFFFF
@9470
ACGCGA
+
FFFFFF
@9471
ACTTGT
+
FFFFFF
@9472
ACTCGT
+
FFFFFF
@9473
ACTTGT
+
FFFFFF
@9474
CCTAGT
+
FFFFFF
@9475
ACTAGT
+
FFFFFF
@9476
ACGAGT
+
FFFFFF
@9477
ACTCGT
+
FFFFFF
@9478
ACTTGC
+
FFFFFF
@9479
CCTAGG
+
FFFFFF
@9480
CCTAGG
+
FFFFFF
@9481
ACGTGT
+
FFFFFF
@9482
ACTTGT
+
FFFFFF
@9483
ACGCGT
+
FFFFFF
@9484
ACTCGT
+
FFFFFF
@9485
ACTCGT
+
FFFFFF
@9486
ACGTGT
+
FFFFFF
@9487
ACGTGT
+
FFFFFF
@9488
ACTCGC
+
FFFFFF
@9489
ACTTGT
+
FFFFFF
@9490
ACTCGC
+
FFFFFF
@9491
ACTGGT
+
FFFFFF
@9492
ACGCGT
+
FFFFFF
@9493
ACTCGT
+
FFFFFF
@9494
CCTAGG
+
FFFFFF
@9495
ACTCGC
+
FFFFFF
@9496
TCTAGT
+
FFFFFF
@9497
ACTCGT
+
FFFFFF
@9498
ACGCGT
+
FFFFFF
@9499
ACTCGT
+
FFFFFF
@9500
ACGAGT
+
FFFFFF
@9501
ACTGGT
+
FFFFFF
@9502
ACTCGT
+
FFFFFF
@9503
ACTGGT
+
FFFFFF
@9504
ACTAGT
+
FFFFFF
@9505
TCTCGT
+
FFFFFF
@9506
ACGCGT
+
FFFFFF
@9507
ACTTGT
+
FFFFFF
@9508
ACTCGT
+
FFFFFF
@9509
ACGAGT
+
FFFFFF
@9510
ACTTGG
+
FFFFFF
@9511
CCTCGT
+
FFFFFF
@9512
ACTAGT
+
FFFFFF
@9513
ACTCGT
+
FFFFFF
@9514
ACTCGT
+
FFFFFF
@9515
ACTCGT
+
FFFFFF
@9516
ACTCGA
+
FFFFFF
@9517
CCTAGT
+
FFFFFF
@9518
ACTCGT
+
FFFFFF
@9519
ACGCGA
+
FFFFFF
@9520
ACGCGT
+
FFFFFF
@9521
CCTCGT
+
FFFFFF
@9522
ACTAGT
+
FFFFFF
@9523
TCTAGT
+
FFFFFF
@9524
ACTCGT
+
FFFFFF
@9525
ACTCGT
+
FFFFFF
@9526
CCTAGG
+
FFFFFF
@9527
ACTTGT
+
FFFFFF
@9528
ACTCGT
+
FFFFFF
@9529
ACTCGT
+
FFFFFF
@9530
TCTCGT
+
FFFFFF
@9531
ACGCGT
+
FFFFFF
@9532
ACTCGC
+
FFFFFF
@9533
ACTAGA
+
FFFFFF
@9534
CCTAGT
+
FFFFFF
@9535
ACTTGC
+
FFFFFF
@9536
ACTCGT
+
FFFFFF
@9537
ACTAGT
+
FFFFFF
@9538
ACTCGT
+
FFFFFF
@9539
ACGTGC
+
FFFFFF
@9540
ACTGGT
+
FFFFFF
@9541
ACTCGT
+
FFFFFF
@9542
ACTCGG
+
FFFFFF
@9543
ACTCGT
+
FFFFFF
@9544
ACTCGT
+
FFFFFF
@9545
ACTCGT
+
FFFFFF
@9546
ACTCGT
+
FFFFFF
@9547
ACTCGT
+
FFFFFF
@9548
TCTAGT
+
FFFFFF
@9549
ACTCGT
+
FFFFFF
@9550
ACTCGT
+
FFFFFF
@9551
TCTCGT
+
FFFFFF
@9552
ACTTGC
+
FFFFFF
@9553
CCTCGT
+
FFFFFF
@9554
ACTTGT
+
FFFFFF
@9555
ACTTGG
+
FFFFFF
@9556
ACTCGT
+
FFFFFF
@9557
ACTTGG
+
FFFFFF
@9558
CCTCGT
+
FFFFFF
@9559
ACTAGT
+
FFFFFF
@9560
ACTCGT
+
FFFFFF
@9561
ACTTGT
+
FFFFFF
@9562
ACTAGT
+
FFFFFF
@9563
ACTAGA
+
FFFFFF
@9564
CCTCGT
+
FFFFFF
@9565
CCTAGG
+
FFFFFF
@9566
ACGCGT
+
FFFFFF
@9567
CCTCGT
+
FFFFFF
@9568
ACTCGT
+
FFFFFF
@9569
ACTCGT
+
FFFFFF
@9570
ACGAGT
+
FFFFFF
@9571
ACTCGT
+
FFFFFF
@9572
ACTAGT
+
FFFFFF
@9573
ACTAGC
+
FFFFFF
@9574
ACTAGT
+
FFFFFF
@9575
ACTCGT
+
FFFFFF
@9576
ACTTGT
+
FFFFFF
@9577
ACTTGT
+
FFFFFF
@9578
ACGGGT
+
FFFFFF
@9579
CCTCGT
+
FFFFFF
@9580
ACTTGT
+
FFFFFF
@9581
ACTCGT
+
FFFFFF
@9582
ACTCGT
+
FFFFFF
@9583
CCTAGG
+
FFFFFF
@9584
ACGCGA
+
FFFFFF
@9585
ACTCGA
+
FFFFFF
@9586
ACTGGT
+
FFFFFF
@9587
ACGCGT
+
FFFFFF
@9588
ACTAGT
+
FFFFFF
@9589
ACTGGT
+
FFFFFF
@9590
ACTCGT
+
FFFFFF
@9591
ACGCGT
+
FFFFFF
@9592
CCTCGT
+
FFFFFF
@9593
CCTAGT
+
FFFFFF
@9594
ACTAGT
+
FFFFFF
@9595
CCTCGT
+
FFFFFF
@9596
ACGCGT
+
FFFFFF
@9597
ACTAGT
+
FFFFFF
@9598
ACTTGT
+
FFFFFF
@9599
ACTCGT
+
FFFFFF
@9600
ACTCGT
+
FFFFFF
@9601
ACTTGT
+
FFFFFF
@9602
TCTAGT
+
FFFFFF
@9603
CCTAGG
+
FFFFFF
@9604
ACTCGT
+
FFFFFF
@9605
ACTCGT
+
FFFFFF
@9606
ACTGGT
+
FFFFFF
@9607
ACTAGT
+
FFFFFF
@9608
ACTGGT
+
FFFFFF
@9609
ACTAGT
+
FFFFFF
@9610
ACTTGT
+
FFFFFF
@9611
ACGCGA
+
FFFFFF
@9612
ACTAGT
+
FFFFFF
@9613
CCTCGT
+
FFFFFF
@9614
ACTGGT
+
FFFFFF
@9615
ACGTGT
+
FFFFFF
@9616
CCTAGG
+
FFFFFF
@9617
CCTAGG
+
FFFFFF
@9618
ACTGGT
+
FFFFFF
@9619
ACTAGT
+
FFFFFF
@9620
ACTCGT
+
FFFFFF
@9621
ACTAGT
+
FFFFFF
@9622
ACTAGT
+
FFFFFF
@9623
ACTCGT
+
FFFFFF
@9624
ACTAGT
+
FFFFFF
@9625
ACGTGT
+
FFFFFF
@9626
ACTCGT
+
FFFFFF
@9627
ACGCGT
+
FFFFFF
@9628
ACGCGT
+
FFFFFF
@9629
ACTTGC
+
FFFFFF
@9630
ACTTGC
+
FFFFFF
@9631
ACTAGT
+
FFFFFF
@9632
ACTCGT
+
FFFFFF
@9633
ACTAGT
+
FFFFFF
@9634
CCTAGG
+
FFFFFF
@9635
ACTGGT
+
FFFFFF
@9636
CCTAGG
+
FFFFFF
@9637
ACTGGT
+
FFFFFF
@9638
ACTCGT
+
FFFFFF
@9639
ACTAGT
+
FFFFFF
@9640
ACTTGT
+
FFFFFF
@9641
CCTAGG
+
FFFFFF
@9642
ACTAGT
+
FFFFFF
@9643
ACTGGT
+
FFFFFF
@9644
CCTCGC
+
FFFFFF
@9645
ACTAGT
+
FFFFFF
@9646
ACTTGT
+
FFFFFF
@9647
ACTCGT
+
FFFFFF
@9648
TCTAGT
+
FFFFFF
@9649
ACGCGA
+
FFFFFF
@9650
ACTGGT
+
FFFFFF
@9651
ACTCGT
+
FFFFFF
@9652
ACTCGT
+
FFFFFF
@9653
ACTGGT
+
FFFFFF
@9654
ACTGGT
+
FFFFFF
@9655
ACGCGT
+
FFFFFF
@9656
ACGCGA
+
FFFFFF
@9657
ACTAGA
+
FFFFFF
@9658
ACTCGT
+
FFFFFF
@9659
CCTAGG
+
FFFFFF
@9660
ACTCGT
+
FFFFFF
@9661
ACTCGT
+
FFFFFF
@9662
ACGAGT
+
FFFFFF
@9663
TCTCGT
+
FFFFFF
@9664
ACTCGT
+
FFFFFF
@9665
ACTCGT
+
FFFFFF
@9666
ACTCGT
+
FFFFFF
@9667
ACTCGT
+
FFFFFF
@9668
ACGAGT
+
FFFFFF
@9669
ACTCGT
+
FFFFFF
@9670
ACTCGT
+
FFFFFF
@9671
ACTCGT
+
FFFFFF
@9672
ACTCGC
+
FFFFFF
@9673
ACTTGT
+
FFFFFF
@9674
ACTCGT
+
FFFFFF
@9675
ACTAGT
+
FFFFFF
@9676
CCTAGG
+
FFFFFF
@9677
ACTCGC
+
FFFFFF
@9678
ACTAGT
+
FFFFFF
@9679
ACTCGG
+
FFFFFF
@9680
CCTCGT
+
FFFFFF
@9681
CCTAGG
+
FFFFFF
@9682
ACTGGT
+
FFFFFF
@9683
CCTCGT
+
FFFFFF
@9684
ACTTGT
+
FFFFFF
@9685
ACGCGT
+
FFFFFF
@9686
ACTCGG
+
FFFFFF
@9687
ACTAGT
+
FFFFFF
@9688
CCTAGT
+
FFFFFF
@9689
CCTAGT
+
FFFFFF
@9690
ACTCGG
+
FFFFFF
@9691
ACTCGT
+
FFFFFF
@9692
CCTCGT
+
FFFFFF
@9693
ACGCGT
+
FFFFFF
@9694
ACTCGT
+
FFFFFF
@9695
ACTCGT
+
FFFFFF
@9696
ACTCGT
+
FFFFFF
@9697
ACTCGG
+
FFFFFF
@9698
ACTAGT
+
FFFFFF
@9699
ACTCGT
+
FFFFFF
@9700
ACTTGT
+
FFFFFF
@9701
ACTCGT
+
FFFFFF
@9702
ACTCGT
+
FFFFFF
@9703
ACTCGT
+
FFFFFF
@9704
CCTAGG
+
FFFFFF
@9705
ACGCGT
+
FFFFFF
@9706
ACTCGC
+
FFFFFF
@9707
ACTCGT
+
FFFFFF
@9708
CCTAGG
+
FFFFFF
@9709
ACGCGT
+
FFFFFF
@9710
ACTAGT
+
FFFFFF
@9711
CCTCGT
+
FFFFFF
@9712
ACTCGT
+
FFFFFF
@9713
CCTCGT
+
FFFFFF
@9714
ACTCGT
+
FFFFFF
@9715
ACTAGT
+
FFFFFF
@9716
ACGCGT
+
FFFFFF
@9717
ACTCGT
+
FFFFFF
@9718
ACGTGC
+
FFFFFF
@9719
ACGCGT
+
FFFFFF
@9720
ACTCGT
+
FFFFFF
@9721
ACGCGA
+
FFFFFF
@9722
ACGCGT
+
FFFFFF
@9723
ACTCGG
+
FFFFFF
@9724
ACTCGT
+
FFFFFF
@9725
ACTTGT
+
FFFFFF
@9726
ACTTGT
+
FFFFFF
@9727
ACTTGC
+
FFFFFF
@9728
ACTTGT
+
FFFFFF
@9729
ACGTGC
+
FFFFFF
@9730
ACTCGT
+
FFFFFF
@9731
ACTCGG
+
FFFFFF
@9732
ACTTGT
+
FFFFFF
@9733
CCTAGG
+
FFFFFF
@9734
ACTTGC
+
FFFFFF
@9735
ACTCGT
+
FFFFFF
@9736
ACTTGT
+
FFFFFF
@9737
ACTTGC
+
FFFFFF
@9738
ACTTGT
+
FFFFFF
@9739
ACTGGT
+
FFFFFF
@9740
ACTCGC
+
FFFFFF
@9741
CCTCGT
+
FFFFFF
@9742
ACTGGT
+
FFFFFF
@9743
CCTAGC
+
FFFFFF
@9744
ACTCGG
+
FFFFFF
@9745
ACTAGT
+
FFFFFF
@9746
ACTAGT
+
FFFFFF
@9747
ACTGGT
+
FFFFFF
@9748
ACTCGT
+
FFFFFF
@9749
CCTCGT
+
FFFFFF
@9750
ACTAGT
+
FFFFFF
@9751
ACTCGT
+
FFFFFF
@9752
ACTCGT
+
FFFFFF
@9753
CCTAGC
+
FFFFFF
@9754
ACTCGT
+
FFFFFF
@9755
ACTCGT
+
FFFFFF
@9756
ACGAGT
+
FFFFFF
@9757
ACTTGT
+
FFFFFF
@9758
ACTCGT
+
FFFFFF
@9759
CCTAGG
+
FFFFFF
@9760
ACTAGA
+
FFFFFF
@9761
CCTAGC
+
FFFFFF
@9762
CCTAGG
+
FFFFFF
@9763
ACGCGT
+
FFFFFF
@9764
ACTTGG
+
FFFFFF
@9765
ACTAGT
+
FFFFFF
@9766
CCTCGT
+
FFFFFF
@9767
ACTTGG
+
FFFFFF
@9768
ACTCGT
+
FFFFFF
@9769
CCTCGT
+
FFFFFF
@9770
ACTCGC
+
FFFFFF
@9771
ACTTGT
+
FFFFFF
@9772
ACTCGT
+
FFFFFF
@9773
ACTTGT
+
FFFFFF
@9774
ACTCGT
+
FFFFFF
@9775
ACTTGT
+
FFFFFF
@9776
ACTCGC
+
FFFFFF
@9777
ACTCGT
+
FFFFFF
@9778
CCTAGG
+
FFFFFF
@9779
CCTCGT
+
FFFFFF
@9780
ACTTGT
+
FFFFFF
@9781
ACTAGT
+
FFFFFF
@9782
ACTGGT
+
FFFFFF
@9783
ACTCGC
+
FFFFFF
@9784
ACTCGT
+
FFFFFF
@9785
ACTCGT
+
FFFFFF
@9786
ACTCGT
+
FFFFFF
@9787
ACTAGT
+
FFFFFF
@9788
ACTCGT
+
FFFFFF
@9789
ACTTGC
+
FFFFFF
@9790
ACTCGT
+
FFFFFF
@9791
ACTAGA
+
FFFFFF
@9792
ACTCGT
+
FFFFFF
@9793
ACTTGT
+
FFFFFF
@9794
TCTAGT
+
FFFFFF
@9795
CCTCGT
+
FFFFFF
@9796
ACTGGT
+
FFFFFF
@9797
ACTAGT
+
FFFFFF
@9798
ACTTGT
+
FFFFFF
@9799
ACTCGC
+
FFFFFF
@9800
ACTTGT
+
FFFFFF
@9801
ACTCGT
+
FFFFFF
@9802
CCTCGT
+
FFFFFF
@9803
ACTAGA
+
FFFFFF
@9804
ACTAGT
+
FFFFFF
@9805
ACTGGT
+
FFFFFF
@9806
ACTCGT
+
FFFFFF
@9807
ACGCGT
+
FFFFFF
@9808
ACTCGT
+
FFFFFF
@9809
ACTCGC
+
FFFFFF
@9810
ACTAGT
+
FFFFFF
@9811
TCTAGT
+
FFFFFF
@9812
ACTAGT
+
FFFFFF
@9813
CCTAGC
+
FFFFFF
@9814
ACTCGC
+
FFFFFF
@9815
ACTGGT
+
FFFFFF
@9816
ACGTGC
+
FFFFFF
@9817
ACTCGC
+
FFFFFF
@9818
ACTCGT
+
FFFFFF
@9819
ACTTGT
+
FFFFFF
@9820
CCTCGT
+
FFFFFF
@9821
ACTCGT
+
FFFFFF
@9822
ACTAGA
+
FFFFFF
@9823
CCTAGC
+
FFFFFF
@9824
ACTAGT
+
FFFFFF
@9825
ACTAGT
+
FFFFFF
@9826
ACTTGT
+
FFFFFF
@9827
ACTCGT
+
FFFFFF
@9828
CCTAGG
+
FFFFFF
@9829
ACTCGT
+
FFFFFF
@9830
ACTCGT
+
FFFFFF
@9831
ACTAGT
+
FFFFFF
@9832
ACGAGT
+
FFFFFF
@9833
ACTCGT
+
FFFFFF
@9834
ACTCGT
+
FFFFFF
@9835
ACTCGT
+
FFFFFF
@9836
ACTCGT
+
FFFFFF
@9837
ACTCGT
+
FFFFFF
@9838
ACGAGT
+
FFFFFF
@9839
ACTCGC
+
FFFFFF
@9840
ACTCGA
+
FFFFFF
@9841
ACTCGT
+
FFFFFF
@9842
ACTTGC
+
FFFFFF
@9843
ACGCGT
+
FFFFFF
@9844
ACTAGT
+
FFFFFF
@9845
TCTGGT
+
FFFFFF
@9846
ACGCGT
+
FFFFFF
@9847
ACGGGT
+
FFFFFF
@9848
ACTTGT
+
FFFFFF
@9849
ACTCGT
+
FFFFFF
@9850
TCTAGT
+
FFFFFF
@9851
ACTCGT
+
FFFFFF
@9852
CCTAGT
+
FFFFFF
@9853
CCTCGT
+
FFFFFF
@9854
ACGAGT
+
FFFFFF
@9855
CCTAGC
+
FFFFFF
@9856
ACGCGT
+
FFFFFF
@9857
TCTAGT
+
FFFFFF
@9858
ACTTGT
+
FFFFFF
@9859
ACTAGT
+
FFFFFF
@9860
ACTCGT
+
FFFFFF
@9861
CCGAGT
+
FFFFFF
@9862
CCTAGG
+
FFFFFF
@9863
ACTCGT
+
FFFFFF
@9864
CCTAGC
+
FFFFFF
@9865
ACGCGT
+
FFFFFF
@9866
ACTCGT
+
FFFFFF
@9867
ACGTGC
+
FFFFFF
@9868
TCTAGT
+
FFFFFF
@9869
ACTAGT
+
FFFFFF
@9870
ACGCGT
+
FFFFFF
@9871
ACGCGT
+
FFFFFF
@9872
ACTCGT
+
FFFFFF
@9873
ACGTGT
+
FFFFFF
@9874
ACTCGG
+
FFFFFF
@9875
CCTCGC
+
FFFFFF
@9876
TCTAGT
+
FFFFFF
@9877
ACTTGC
+
FFFFFF
@9878
ACGTGT
+
FFFFFF
@9879
ACTCGG
+
FFFFFF
@9880
ACGTGC
+
FFFFFF
@9881
ACTCGT
+
FFFFFF
@9882
ACTCGT
+
FFFFFF
@9883
ACTCGT
+
FFFFFF
@9884
ACTCGT
+
FFFFFF
@9885
ACTCGT
+
FFFFFF
@9886
ACTGGT
+
FFFFFF
@9887
ACTCGT
+
FFFFFF
@9888
ACTCGC
+
FFFFFF
@9889
CCTCGT
+
FFFFFF
@9890
ACTTGC
+
FFFFFF
@9891
ACTTGT
+
FFFFFF
@9892
ACTTGT
+
FFFFFF
@9893
ACTGGT
+
FFFFFF
@9894
ACTCGT
+
FFFFFF
@9895
ACGCGT
+
FFFFFF
@9896
ACTCGT
+
FFFFFF
@9897
ACTAGG
+
FFFFFF
@9898
ACTAGT
+
FFFFFF
@9899
ACTTGT
+
FFFFFF
@9900
CCTCGC
+
FFFFFF
@9901
ACTCGT
+
FFFFFF
@9902
TCTCGT
+
FFFFFF
@9903
ACGCGT
+
FFFFFF
@9904
ACTCGT
+
FFFFFF
@9905
CCTCGT
+
FFFFFF
@9906
ACGCGT
+
FFFFFF
@9907
ACTGGT
+
FFFFFF
@9908
CCTAGT
+
FFFFFF
@9909
CCTCGT
+
FFFFFF
@9910
ACTTGT
+
FFFFFF
@9911
ACTAGT
+
FFFFFF
@9912
CCTAGG
+
FFFFFF
@9913
TCTAGT
+
FFFFFF
@9914
ACTCGT
+
FFFFFF
@9915
ACTAGA
+
FFFFFF
@9916
CCTCGC
+
FFFFFF
@9917
CCTAGG
+
FFFFFF
@9918
ACGTGT
+
FFFFFF
@9919
CCTAGG
+
FFFFFF
@9920
ACTTGT
+
FFFFFF
@9921
ACTCGT
+
FFFFFF
@9922
ACTAGT
+
FFFFFF
@9923
ACTCGT
+
FFFFFF
@9924
ACTCGT
+
FFFFFF
@9925
TCTAGT
+
FFFFFF
@9926
ACTCGT
+
FFFFFF
@9927
ACTTGT
+
FFFFFF
@9928
ACGCGT
+
FFFFFF
@9929
ACTTGT
+
FFFFFF
@9930
ACGTGC
+
FFFFFF
@9931
ACTAGT
+
FFFFFF
@9932
ACTCGG
+
FFFFFF
@9933
ACTCGT
+
FFFFFF
@9934
TCTAGT
+
FFFFFF
@9935
ACTAGT
+
FFFFFF
@9936
ACTCGT
+
FFFFFF
@9937
ACTAGT
+
FFFFFF
@9938
ACTTGT
+
FFFFFF
@9939
ACTCGT
+
FFFFFF
@9940
ACGAGT
+
FFFFFF
@9941
ACTCGT
+
FFFFFF
@9942
ACGCGT
+
FFFFFF
@9943
ACTTGT
+
FFFFFF
@9944
ACGTGT
+
FFFFFF
@9945
ACGTGC
+
FFFFFF
@9946
CCTAGG
+
FFFFFF
@9947
ACTCGC
+
FFFFFF
@9948
TCTCGT
+
FFFFFF
@9949
ACTAGC
+
FFFFFF
@9950
ACGCGT
+
FFFFFF
@9951
ACTTGT
+
FFFFFF
@9952
ACTCGT
+
FFFFFF
@9953
ACTCGT
+
FFFFFF
@9954
ACTCGT
+
FFFFFF
@9955
CCTAGG
+
FFFFFF
@9956
CCTCGT
+
FFFFFF
@9957
CCTCGT
+
FFFFFF
@9958
ACTAGC
+
FFFFFF
@9959
ACGCGT
+
FFFFFF
@9960
ACTCGT
+
FFFFFF
@9961
ACTCGT
+
FFFFFF
@9962
ACTCGT
+
FFFFFF
@9963
ACTAGT
+
FFFFFF
@9964
ACTCGT
+
FFFFFF
@9965
CCTAGG
+
FFFFFF
@9966
ACTCGT
+
FFFFFF
@9967
CCTAGG
+
FFFFFF
@9968
ACTCGT
+
FFFFFF
@9969
CCTAGG
+
FFFFFF
@9970
ACGCGT
+
FFFFFF
@9971
ACTCGT
+
FFFFFF
@9972
ACTTGT
+
FFFFFF
@9973
ACTAGT
+
FFFFFF
@9974
ACTCGT
+
FFFFFF
@9975
ACTCGT
+
FFFFFF
@9976
ACTCGT
+
FFFFFF
@9977
ACTCGT
+
FFFFFF
@9978
ACTAGT
+
FFFFFF
@9979
ACTCGT
+
FFFFFF
@9980
ACTTGG
+
FFFFFF
@9981
ACTTGT
+
FFFFFF
@9982
ACTAGT
+
FFFFFF
@9983
ACTTGT
+
FFFFFF
@9984
ACTCGT
+
FFFFFF
@9985
ACTAGA
+
FFFFFF
@9986
ACTCGT
+
FFFFFF
@9987
ACTAGT
+
FFFFFF
@9988
ACGCGA
+
FFFFFF
@9989
ACTCGT
+
FFFFFF
@9990
ACTGGT
+
FFFFFF
@9991
CCTAGC
+
FFFFFF
@9992
ACTTGC
+
FFFFFF
@9993
CCTAGT
+
FFFFFF
@9994
CCTAGC
+
FFFFFF
@9995
CCTAGG
+
FFFFFF
@9996
TCTAGT
+
FFFFFF
@9997
ACTAGT
+
FFFFFF
@9998
ACTAGT
+
FFFFFF
@9999
CCTAGG
+
FFFFFF
```
