## Supplemental code for "Non-identifiability and the Blessings of Misspecification in Models of Molecular Fitness": sequences_r0_c5_kmers_kmc_in_2_suf_4.txt

```
seqs/sequences_r0_c5_kmers_2_suf_4.fastq
```
