## Supplemental code for "Non-identifiability and the Blessings of Misspecification in Models of Molecular Fitness": sequences_r0_c6_kmers_0_full.fastq

```
@0
CCTCGTAGACGGATAACGTATATCAAGACC
+
FFFFFFFFFFFFFFFFFFFFFFFFFFFFFF
@1
ACTCGCTCACGGAATAAATACACCAAGACA
+
FFFFFFFFFFFFFFFFFFFFFFFFFFFFFF
@2
ACTAGTACTCGGATAAGGCACAAAAACACA
+
FFFFFFFFFFFFFFFFFFFFFFFFFFFFFF
@3
ACTCGTTCACGCATTGAACATTCCATAACC
+
FFFFFFFFFFFFFFFFFFFFFFFFFFFFFF
@4
ACGTGTCGACGCATTTCTTATACCAGTACC
+
FFFFFFFFFFFFFFFFFFFFFFFFFFFFFF
@5
CCTCGTAGACGGATAACCTATATCAAGACC
+
FFFFFFFFFFFFFFFFFFFFFFFFFFFFFF
@6
ACTCGTCGACGTATTGCATACACCAAGACC
+
FFFFFFFFFFFFFFFFFFFFFFFFFFFFFF
@7
ACGAGTCCTCGGAATAACTACACCATAACC
+
FFFFFFFFFFFFFFFFFFFFFFFFFFFFFF
@8
ACTCGTCGTCGGATTAAGTACAACAAGACC
+
FFFFFFFFFFFFFFFFFFFFFFFFFFFFFF
@9
CCTCGTCGTCGGATAAGGTACACCAACACC
+
FFFFFFFFFFFFFFFFFFFFFFFFFFFFFF
@10
ACTGGTGCGCGTATACGGTACACAAAAACC
+
FFFFFFFFFFFFFFFFFFFFFFFFFFFFFF
@11
ACTGGTGCACGTATACGGTACACAAAAACC
+
FFFFFFFFFFFFFFFFFFFFFFFFFFFFFF
@12
ACTCGTACGCGAATTGGTTCGAGCATAACC
+
FFFFFFFFFFFFFFFFFFFFFFFFFFFFFF
@13
ACTAGTATTCGGAATAGCCACAAAAACACA
+
FFFFFFFFFFFFFFFFFFFFFFFFFFFFFF
@14
ACGCGTCGACGAAATGACTACACCATCACC
+
FFFFFFFFFFFFFFFFFFFFFFFFFFFFFF
@15
ACTCGTCCTCGGATTAGGTACTCCAACACC
+
FFFFFFFFFFFFFFFFFFFFFFFFFFFFFF
@16
ACTCGGCCACGGAATGAACCCACAATAACC
+
FFFFFFFFFFFFFFFFFFFFFFFFFFFFFF
@17
TCTAGTCTGCGGAATAGGCACAATAACACA
+
FFFFFFFFFFFFFFFFFFFFFFFFFFFFFF
@18
ACGCGTCGACGCAAACGGTACGCAAGGACC
+
FFFFFFFFFFFFFFFFFFFFFFFFFFFFFF
@19
ACTCGTCGACGCAATGCACACACCATAACC
+
FFFFFFFFFFFFFFFFFFFFFFFFFFFFFF
@20
ACTAGTCGACGCAATGCACACACCATAACC
+
FFFFFFFFFFFFFFFFFFFFFFFFFFFFFF
@21
ACTTGTCTACGTAATAAATACACCATGACC
+
FFFFFFFFFFFFFFFFFFFFFFFFFFFFFF
@22
ACTTGCACACGGAAATCATACACCAAGACA
+
FFFFFFFFFFFFFFFFFFFFFFFFFFFFFF
@23
ACTAGACTGCGCATTACGTACACTAGGACC
+
FFFFFFFFFFFFFFFFFFFFFFFFFFFFFF
@24
ACTCGTCCACGCATTGCACACACCAAAACC
+
FFFFFFFFFFFFFFFFFFFFFFFFFFFFFF
@25
ACGCGTCGACGAAATGACTACACCACCACC
+
FFFFFFFFFFFFFFFFFFFFFFFFFFFFFF
@26
ACTAGTATTCGGAAAAGGCACAAAAACACA
+
FFFFFFFFFFFFFFFFFFFFFFFFFFFFFF
@27
ACTCGTTCACGCATTGAACATTCCATAACC
+
FFFFFFFFFFFFFFFFFFFFFFFFFFFFFF
@28
ACTTGCAGTCGGAAAAGGCACAAAAACACA
+
FFFFFFFFFFFFFFFFFFFFFFFFFFFFFF
@29
ACGCGACCACGAAATGACTACACCAAAACC
+
FFFFFFFFFFFFFFFFFFFFFFFFFFFFFF
@30
ACTTGTCCACGCAATTAGCCCACCATAACC
+
FFFFFFFFFFFFFFFFFFFFFFFFFFFFFF
@31
ACTCGTCCACGAACTGCACACACCAAAACC
+
FFFFFFFFFFFFFFFFFFFFFFFFFFFFFF
@32
ACTTGTCCACGTAATAAATACACCATGACC
+
FFFFFFFFFFFFFFFFFFFFFFFFFFFFFF
@33
ACGCGTCGACGCAAAAGGTACGCAAGGACC
+
FFFFFFFFFFFFFFFFFFFFFFFFFFFFFF
@34
ACTCGTCCACGCACTGCATACACCATAACC
+
FFFFFFFFFFFFFFFFFFFFFFFFFFFFFF
@35
TCTCGTCCACGGATGAGATACAACAAAACA
+
FFFFFFFFFFFFFFFFFFFFFFFFFFFFFF
@36
ACTTGCCGACGAACTGCATACACCAGGACC
+
FFFFFFFFFFFFFFFFFFFFFFFFFFFFFF
@37
ACTCGTAGGCGAATTAGCTCGAGTATGACC
+
FFFFFFFFFFFFFFFFFFFFFFFFFFFFFF
@38
ACTAGTATTCGGAAAAGGCCCAAAAACACA
+
FFFFFFFFFFFFFFFFFFFFFFFFFFFFFF
@39
CCTCGTCCACGGATGAGGTACAACAAAACC
+
FFFFFFFFFFFFFFFFFFFFFFFFFFFFFF
@40
CCTAGCCTGCGCATAAGGCACACGAGCACC
+
FFFFFFFFFFFFFFFFFFFFFFFFFFFFFF
@41
ACTTGTCCACGTAATAAATACACCATGACC
+
FFFFFFFFFFFFFFFFFFFFFFFFFFFFFF
@42
ACGAGTCCTCGAAACAACTACACCATAACC
+
FFFFFFFFFFFFFFFFFFFFFFFFFFFFFF
@43
ACTAGTACTCGGATAAGGCACAAAAACACA
+
FFFFFFFFFFFFFFFFFFFFFFFFFFFFFF
@44
ACGCGTCGACGAAATGACTACACCATCACC
+
FFFFFFFFFFFFFFFFFFFFFFFFFFFFFF
@45
CCTAGGCGGCGCATAATGTACACGAGCACC
+
FFFFFFFFFFFFFFFFFFFFFFFFFFFFFF
@46
CCTCGTCGTCGGATAAGGTATATCAAGACC
+
FFFFFFFFFFFFFFFFFFFFFFFFFFFFFF
@47
ACGCGTCGACGAAATGACTACACCATAACC
+
FFFFFFFFFFFFFFFFFFFFFFFFFFFFFF
@48
ACTAGTACGCGAATTATTTAGAGCATGACC
+
FFFFFFFFFFFFFFFFFFFFFFFFFFFFFF
@49
CCTCGTCCACGGATGAGGTACAACAAAACC
+
FFFFFFFFFFFFFFFFFFFFFFFFFFFFFF
@50
CCTAGGCTGCGCATAAGGTACACGAGCACC
+
FFFFFFFFFFFFFFFFFFFFFFFFFFFFFF
@51
CCTAGGCTGCGCATTACCTACACGAGCACC
+
FFFFFFFFFFFFFFFFFFFFFFFFFFFFFF
@52
ACTAGTCTACGGAATAAATACGCCATGACC
+
FFFFFFFFFFFFFFFFFFFFFFFFFFFFFF
@53
ACTCGTCCACGGAATGAGCCCACCATAACC
+
FFFFFFFFFFFFFFFFFFFFFFFFFFFFFF
@54
ACTCGTACGCGAATGAGTTATACCATAACC
+
FFFFFFFFFFFFFFFFFFFFFFFFFFFFFF
@55
ACTTGTCGACGTAATAAATACGACATGACC
+
FFFFFFFFFFFFFFFFFFFFFFFFFFFFFF
@56
ACTGGTCCACGCAATGCACACCCCAAAACC
+
FFFFFFFFFFFFFFFFFFFFFFFFFFFFFF
@57
ACTCGTACGCGAATTATTTAGAGCATGACC
+
FFFFFFFFFFFFFFFFFFFFFFFFFFFFFF
@58
CCTAGGCTGCGCATAAGCTACGCCAGCACC
+
FFFFFFFFFFFFFFFFFFFFFFFFFFFFFF
@59
ACGCGTCGACGAAATGACTACACCATAACC
+
FFFFFFFFFFFFFFFFFFFFFFFFFFFFFF
@60
ACTCGTCGACGCAATGCACACACCATAACC
+
FFFFFFFFFFFFFFFFFFFFFFFFFFFFFF
@61
ACTCGTCCACGAACTGCACACACCAAAACC
+
FFFFFFFFFFFFFFFFFFFFFFFFFFFFFF
@62
CCTAGCCTGCGCATAAGGTACACGATCACC
+
FFFFFFFFFFFFFFFFFFFFFFFFFFFFFF
@63
ACTCGTGGACGGAAAGCGTATGCCAAGACA
+
FFFFFFFFFFFFFFFFFFFFFFFFFFFFFF
@64
ACTCGTCCACGCACTGCACACACCAAAACC
+
FFFFFFFFFFFFFFFFFFFFFFFFFFFFFF
@65
CCTAGGTCGCGCATTACCTACACAAGCACC
+
FFFFFFFFFFFFFFFFFFFFFFFFFFFFFF
@66
CCTAGGCTGCGCATAAGGTACACGAGCACC
+
FFFFFFFFFFFFFFFFFFFFFFFFFFFFFF
@67
ACTCGTCCACGCACTGCACACACCAAAACC
+
FFFFFFFFFFFFFFFFFFFFFFFFFFFFFF
@68
ACTAGTATTCGGAAAAGGCACAAAAACACA
+
FFFFFFFFFFFFFFFFFFFFFFFFFFFFFF
@69
ACTCGTAGGCGAATTAGCTCGAGTATGACC
+
FFFFFFFFFFFFFFFFFFFFFFFFFFFFFF
@70
ACTCGCGCACGGAAATCATACACCAAGACA
+
FFFFFFFFFFFFFFFFFFFFFFFFFFFFFF
@71
ACTCGTAGGCGAATTAGCTCGAGTATGACC
+
FFFFFFFFFFFFFFFFFFFFFFFFFFFFFF
@72
ACTCGTCGACGTATTCGGTACACAAAGACC
+
FFFFFFFFFFFFFFFFFFFFFFFFFFFFFF
@73
CCTAGGCTGCGCATTAGGTACACGAGCACC
+
FFFFFFFFFFFFFFFFFFFFFFFFFFFFFF
@74
ACTAGTCTACGTAATAAATACGCCATGACC
+
FFFFFFFFFFFFFFFFFFFFFFFFFFFFFF
@75
ACTCGTCCACGCAATGCATACACCATAACA
+
FFFFFFFFFFFFFFFFFFFFFFFFFFFFFF
@76
CCTCGTCGTCGGATAAGGTACACCAACACC
+
FFFFFFFFFFFFFFFFFFFFFFFFFFFFFF
@77
ACTCGTCCACGGAATGAGCCCACCATAACC
+
FFFFFFFFFFFFFFFFFFFFFFFFFFFFFF
@78
ACTCGTCGACGGATTAGGTACAACAAGACA
+
FFFFFFFFFFFFFFFFFFFFFFFFFFFFFF
@79
ACTCGTTCACGCAATGAACATTCCATAACC
+
FFFFFFFFFFFFFFFFFFFFFFFFFFFFFF
@80
CCTCGTAGACGGATAACGTATATCAAGACC
+
FFFFFFFFFFFFFFFFFFFFFFFFFFFFFF
@81
ACTTGCCGACGAACTGCATACACCAGGACC
+
FFFFFFFFFFFFFFFFFFFFFFFFFFFFFF
@82
ACTAGTCGACGTAATAAATACGCCATGACC
+
FFFFFFFFFFFFFFFFFFFFFFFFFFFFFF
@83
CCTAGGCTGCGCATTAGCTACACGAGCACC
+
FFFFFFFFFFFFFFFFFFFFFFFFFFFFFF
@84
ACTCGTAGGCGAATTAGCTCGAGTATGACC
+
FFFFFFFFFFFFFFFFFFFFFFFFFFFFFF
@85
ACTCGTCCACGGAATGAGCCCACCATAACC
+
FFFFFFFFFFFFFFFFFFFFFFFFFFFFFF
@86
TCTAGTTCACGGAAATCCTACGCCATGACA
+
FFFFFFFFFFFFFFFFFFFFFFFFFFFFFF
@87
ACGCGTCGACGAAATGACTACACCATAACC
+
FFFFFFFFFFFFFFFFFFFFFFFFFFFFFF
@88
CCTCGTCGTCGGATAAGGTACACCAACACC
+
FFFFFFFFFFFFFFFFFFFFFFFFFFFFFF
@89
ACTGGTGCACGTATACGGTACACAAAAACC
+
FFFFFFFFFFFFFFFFFFFFFFFFFFFFFF
@90
ACGCGTCGACGAAATGACTACACCATAACC
+
FFFFFFFFFFFFFFFFFFFFFFFFFFFFFF
@91
ACTCGTACGCGAATTAGTTACAGCAGAACC
+
FFFFFFFFFFFFFFFFFFFFFFFFFFFFFF
@92
ACTCGACCACGAAATGACTACACCATAACC
+
FFFFFFFFFFFFFFFFFFFFFFFFFFFFFF
@93
CCTCGTCTACGGATTAGGTACAACAAGACA
+
FFFFFFFFFFFFFFFFFFFFFFFFFFFFFF
@94
ACTCGCTCACGGAATGCATACACCAAGACA
+
FFFFFFFFFFFFFFFFFFFFFFFFFFFFFF
@95
ACTAGACTGCGCATTACGTACACGAGGACC
+
FFFFFFFFFFFFFFFFFFFFFFFFFFFFFF
@96
ACTAGTCTACGGAATAAATACGCCATGACC
+
FFFFFFFFFFFFFFFFFFFFFFFFFFFFFF
@97
ACGCGTCGACGAAATGACTACACCATCACC
+
FFFFFFFFFFFFFFFFFFFFFFFFFFFFFF
@98
CCTCGTAGACGGATAACGTATATCAAGACC
+
FFFFFFFFFFFFFFFFFFFFFFFFFFFFFF
@99
ACTAGTATTCGGAAAAGGCCCAAAAACACA
+
FFFFFFFFFFFFFFFFFFFFFFFFFFFFFF
@100
ACGTGCCGACGCATTGCTCCCCACAGTACC
+
FFFFFFFFFFFFFFFFFFFFFFFFFFFFFF
@101
ACTCGTCCACGCAATGCATACACCATAACC
+
FFFFFFFFFFFFFFFFFFFFFFFFFFFFFF
@102
ACTAGTATTCGGAATAGCCACAAAAACACA
+
FFFFFFFFFFFFFFFFFFFFFFFFFFFFFF
@103
ACTGGTCCACGCAATGAACCCACCATGACC
+
FFFFFFFFFFFFFFFFFFFFFFFFFFFFFF
@104
ACTCGTCCACGCAATGCATACACCATAACC
+
FFFFFFFFFFFFFFFFFFFFFFFFFFFFFF
@105
ACTCGTGGACGGAAAGCGTATTCCAAGACA
+
FFFFFFFFFFFFFFFFFFFFFFFFFFFFFF
@106
ACTCGTTCACGCATTGAACATTCCAGAACC
+
FFFFFFFFFFFFFFFFFFFFFFFFFFFFFF
@107
ACTAGTCTACGTAATAAATACGCCATGACC
+
FFFFFFFFFFFFFFFFFFFFFFFFFFFFFF
@108
ACTAGTCTACGTAATAAATACGCCATGACC
+
FFFFFFFFFFFFFFFFFFFFFFFFFFFFFF
@109
ACTTGTCTACGTAATAAATAAACCATGACC
+
FFFFFFFFFFFFFFFFFFFFFFFFFFFFFF
@110
CCTAGGCTGCGCATAAACTACACCAGCACC
+
FFFFFFFFFFFFFFFFFFFFFFFFFFFFFF
@111
ACGCGTCGACGCAAACGGTACGCAAGGACC
+
FFFFFFFFFFFFFFFFFFFFFFFFFFFFFF
@112
ACTCGTCCTCGGATTAGGTACTCCAACACC
+
FFFFFFFFFFFFFFFFFFFFFFFFFFFFFF
@113
ACGCGTCGACGCAAACGGTACGCAAGGACC
+
FFFFFFFFFFFFFFFFFFFFFFFFFFFFFF
@114
TCTAGTCTGCGGAATAGGCACAATAACACA
+
FFFFFFFFFFFFFFFFFFFFFFFFFFFFFF
@115
ACTCGTGGACGTATTCGGTACACAAAGACC
+
FFFFFFFFFFFFFFFFFFFFFFFFFFFFFF
@116
ACTCGTCCTCGGATTAGGTACTCCAACACC
+
FFFFFFFFFFFFFFFFFFFFFFFFFFFFFF
@117
ACGAGTCCTCGAAACAACTACACCATAACC
+
FFFFFFFFFFFFFFFFFFFFFFFFFFFFFF
@118
ACGTGCCGACGCATTGCTCCCCCCAGTACC
+
FFFFFFFFFFFFFFFFFFFFFFFFFFFFFF
@119
ACTAGTATGCGGAAAAGGCACAAAAACACA
+
FFFFFFFFFFFFFFFFFFFFFFFFFFFFFF
@120
TCTAGTTCACGGAAATCCTATGCCATGACC
+
FFFFFFFFFFFFFFFFFFFFFFFFFFFFFF
@121
ACTCGTACGCGAATTATTTAGAGCATGACC
+
FFFFFFFFFFFFFFFFFFFFFFFFFFFFFF
@122
ACGCGTCGACGAAATGACTACACCACCACC
+
FFFFFFFFFFFFFFFFFFFFFFFFFFFFFF
@123
ACGCGTCGACGAAATGGCTACACCATCACC
+
FFFFFFFFFFFFFFFFFFFFFFFFFFFFFF
@124
TCTAGTTCACGGAAATCCTAAGCCATGACA
+
FFFFFFFFFFFFFFFFFFFFFFFFFFFFFF
@125
ACTTGGCCACGGAATGAACCCACCATAACC
+
FFFFFFFFFFFFFFFFFFFFFFFFFFFFFF
@126
ACGTGTCGACGCATTTCTTATACCAGTACC
+
FFFFFFFFFFFFFFFFFFFFFFFFFFFFFF
@127
ACTCGTTCACGCAATGAACATTCCATCACC
+
FFFFFFFFFFFFFFFFFFFFFFFFFFFFFF
@128
ACGTGCCGACGCATTGCTTCCCCCAGTACC
+
FFFFFFFFFFFFFFFFFFFFFFFFFFFFFF
@129
ACTCGTCCACGCACTGCACACACCAAAACC
+
FFFFFFFFFFFFFFFFFFFFFFFFFFFFFF
@130
ACGCGTCGACGAAATGACTACACCATAACC
+
FFFFFFFFFFFFFFFFFFFFFFFFFFFFFF
@131
ACTCGTACGCGAATTGGTTCGAGCATAACC
+
FFFFFFFFFFFFFFFFFFFFFFFFFFFFFF
@132
ACTCGTTCACGCAATGAACATTCCATAACC
+
FFFFFFFFFFFFFFFFFFFFFFFFFFFFFF
@133
TCTGGTACACGTATAAGGTACACAAAAACC
+
FFFFFFFFFFFFFFFFFFFFFFFFFFFFFF
@134
ACTAGTATTCGGAAAAGGCACAAAAACATA
+
FFFFFFFFFFFFFFFFFFFFFFFFFFFFFF
@135
ACGCGTCGACGCAAAAGGTACGCAAGGACC
+
FFFFFFFFFFFFFFFFFFFFFFFFFFFFFF
@136
ACTCGTACGCGAATTAGTTACAGCATAACC
+
FFFFFFFFFFFFFFFFFFFFFFFFFFFFFF
@137
CCTCGTCCACGGATGAGGTACAACAAAACC
+
FFFFFFFFFFFFFFFFFFFFFFFFFFFFFF
@138
ACTCGTCCACGCACTGCACACACCAAAACC
+
FFFFFFFFFFFFFFFFFFFFFFFFFFFFFF
@139
ACTCGTTCACGCAATGAACATTCCATAACC
+
FFFFFFFFFFFFFFFFFFFFFFFFFFFFFF
@140
ACTCGTGGACGTATTCGGTACACAAAGACC
+
FFFFFFFFFFFFFFFFFFFFFFFFFFFFFF
@141
ACTCGTTCACGCAATGAACAGCCCATCACC
+
FFFFFFFFFFFFFFFFFFFFFFFFFFFFFF
@142
ACGCGTCGACGCAAACGGTACGCAAGGACC
+
FFFFFFFFFFFFFFFFFFFFFFFFFFFFFF
@143
CCTCGTAGACGGATAACGTATATCAAGACC
+
FFFFFFFFFFFFFFFFFFFFFFFFFFFFFF
@144
ACTAGTCTACGTAATAAATACGCCATGACC
+
FFFFFFFFFFFFFFFFFFFFFFFFFFFFFF
@145
ACTTGGCTACGTAATATATACACCATGAGC
+
FFFFFFFFFFFFFFFFFFFFFFFFFFFFFF
@146
CCTAGGCTGCGCATAAACTACACCAGCACC
+
FFFFFFFFFFFFFFFFFFFFFFFFFFFFFF
@147
ACTCGTCGACGGATTAGGTACAACAAGACA
+
FFFFFFFFFFFFFFFFFFFFFFFFFFFFFF
@148
ACTTGTCTACGTAATAAATAAACCATGACC
+
FFFFFFFFFFFFFFFFFFFFFFFFFFFFFF
@149
CCTAGGCTGCGCATAAGGTACACGAGGACC
+
FFFFFFFFFFFFFFFFFFFFFFFFFFFFFF
@150
ACGCGTAGACGAAATGACTACACCATCACC
+
FFFFFFFFFFFFFFFFFFFFFFFFFFFFFF
@151
ACTTGTCTACGTAATACATACACCATGACC
+
FFFFFFFFFFFFFFFFFFFFFFFFFFFFFF
@152
ACTCGTCCACGCATTGAACATTCCATAACC
+
FFFFFFFFFFFFFFFFFFFFFFFFFFFFFF
@153
ACTCGTCCACGCAATACACACCCCAAAACC
+
FFFFFFFFFFFFFFFFFFFFFFFFFFFFFF
@154
ACTCGTACGCGAATTAGTTACAGCAGAACC
+
FFFFFFFFFFFFFFFFFFFFFFFFFFFFFF
@155
ACTCGTCCACGCAATGCACACCCCAAAACC
+
FFFFFFFFFFFFFFFFFFFFFFFFFFFFFF
@156
ACGCGTCGACGCAAAAGGTACGCAAGGACC
+
FFFFFFFFFFFFFFFFFFFFFFFFFFFFFF
@157
ACTCGTCCACGAAATGACTACACCATAACC
+
FFFFFFFFFFFFFFFFFFFFFFFFFFFFFF
@158
ACTCGTGGACGGAAAGCGTATGCCAATACA
+
FFFFFFFFFFFFFFFFFFFFFFFFFFFFFF
@159
ACGCGTCGACGAAATGACTACACCATCACC
+
FFFFFFFFFFFFFFFFFFFFFFFFFFFFFF
@160
CCTAGGCTGCGCATAAGGTACACGAGCACC
+
FFFFFFFFFFFFFFFFFFFFFFFFFFFFFF
@161
ACTCGGCCACGGAATGAACCCACCATAACC
+
FFFFFFFFFFFFFFFFFFFFFFFFFFFFFF
@162
ACTAGTATTCGGAAAAGGCACAAAAACACA
+
FFFFFFFFFFFFFFFFFFFFFFFFFFFFFF
@163
ACGTGCCGACGCATTGCTTCCGCCAGTACC
+
FFFFFFFFFFFFFFFFFFFFFFFFFFFFFF
@164
ACTAGTCTACGTAATAAATACGCCATGACC
+
FFFFFFFFFFFFFFFFFFFFFFFFFFFFFF
@165
ACGTGCCGACGCATTGCTCCCCCCAGTACC
+
FFFFFFFFFFFFFFFFFFFFFFFFFFFFFF
@166
ACTTGTCGACGTAATAAATACACCATGACC
+
FFFFFFFFFFFFFFFFFFFFFFFFFFFFFF
@167
CCTCGTAGACGGATAACGTATATCAAGACC
+
FFFFFFFFFFFFFFFFFFFFFFFFFFFFFF
@168
ACTCGTGGACGGAAAGCGTATGCCAAGACA
+
FFFFFFFFFFFFFFFFFFFFFFFFFFFFFF
@169
ACGCGTCGACGAAATGACTACACCATAACC
+
FFFFFFFFFFFFFFFFFFFFFFFFFFFFFF
@170
ACGCGACCACGAAATGAGTACACCATAACC
+
FFFFFFFFFFFFFFFFFFFFFFFFFFFFFF
@171
ACGCGTCGACGAAATGACTACACCATCACC
+
FFFFFFFFFFFFFFFFFFFFFFFFFFFFFF
@172
ACTCGTCCTCGGATTCGGTACTCCAACACC
+
FFFFFFFFFFFFFFFFFFFFFFFFFFFFFF
@173
ACTCGCTCACGGAATGCATACACCACGACA
+
FFFFFFFFFFFFFFFFFFFFFFFFFFFFFF
@174
TCTAGTCTGCGGAATAGGCACAATAACACA
+
FFFFFFFFFFFFFFFFFFFFFFFFFFFFFF
@175
ACTAGTATTCGGAATAGTCACAAAAACACC
+
FFFFFFFFFFFFFFFFFFFFFFFFFFFFFF
@176
ACTCGTCCACGCACTGCATACACCATAACC
+
FFFFFFFFFFFFFFFFFFFFFFFFFFFFFF
@177
ACTGGTGCACGTATATGGTACACTAAAACC
+
FFFFFFFFFFFFFFFFFFFFFFFFFFFFFF
@178
ACTTGTCTACGTAATAAATACACCATGACC
+
FFFFFFFFFFFFFFFFFFFFFFFFFFFFFF
@179
ACTGGTGCACGTATACGGTACACAAAAACC
+
FFFFFFFFFFFFFFFFFFFFFFFFFFFFFF
@180
ACTCGCTCACGCATTGAACATTCCATAACC
+
FFFFFFFFFFFFFFFFFFFFFFFFFFFFFF
@181
ACGCGTCGACGCAAAAGGTACGCAAGGACC
+
FFFFFFFFFFFFFFFFFFFFFFFFFFFFFF
@182
ACTTGCCGACGAACTGCATACACCAGGACC
+
FFFFFFFFFFFFFFFFFFFFFFFFFFFFFF
@183
ACGCGACGACGAAATGCCTACACCATAACC
+
FFFFFFFFFFFFFFFFFFFFFFFFFFFFFF
@184
ACTCGTCGACGGATTAGGTACAACAAGACA
+
FFFFFFFFFFFFFFFFFFFFFFFFFFFFFF
@185
ACGCGTCGACGAAATGACTACACCATCACC
+
FFFFFFFFFFFFFFFFFFFFFFFFFFFFFF
@186
CCTAGGCTGCGCATTAGGTACACGAGCACC
+
FFFFFFFFFFFFFFFFFFFFFFFFFFFFFF
@187
ACTCGTCCACGCACTGCACACACCAAAACC
+
FFFFFFFFFFFFFFFFFFFFFFFFFFFFFF
@188
ACTCGTCCTCGGATTAGGTACCCCAACACC
+
FFFFFFFFFFFFFFFFFFFFFFFFFFFFFF
@189
ACTTGTCTACGTAATAAATAAACCATGACC
+
FFFFFFFFFFFFFFFFFFFFFFFFFFFFFF
@190
ACTCGTCCACGCACTGCACACACCAAAACC
+
FFFFFFFFFFFFFFFFFFFFFFFFFFFFFF
@191
ACTTGTCTACGTAATAAATACACCATGACC
+
FFFFFFFFFFFFFFFFFFFFFFFFFFFFFF
@192
ACTAGTCGACGTAATAAATACGCCATGACC
+
FFFFFFFFFFFFFFFFFFFFFFFFFFFFFF
@193
CCTAGGCGGCGCATTAGGTACACGAGCACC
+
FFFFFFFFFFFFFFFFFFFFFFFFFFFFFF
@194
ACTCGTCCACGAACTGCACACACCAAAACC
+
FFFFFFFFFFFFFFFFFFFFFFFFFFFFFF
@195
ACGCGTCGACGAAATGACTACACCACCACC
+
FFFFFFFFFFFFFFFFFFFFFFFFFFFFFF
@196
CCTCGTCCACGGATGAGGTACAACAAAACC
+
FFFFFFFFFFFFFFFFFFFFFFFFFFFFFF
@197
ACTCGTACGCGAATTATTTAGAGCATGACC
+
FFFFFFFFFFFFFFFFFFFFFFFFFFFFFF
@198
ACTTGTCTACGTAATAAATACACCATGACC
+
FFFFFFFFFFFFFFFFFFFFFFFFFFFFFF
@199
ACTCGTCCACGCAATGCATACACCATAACC
+
FFFFFFFFFFFFFFFFFFFFFFFFFFFFFF
@200
ACTTGTCCACGTAATAAATACACCATGACC
+
FFFFFFFFFFFFFFFFFFFFFFFFFFFFFF
@201
ACTTGTCTACGTAATAAATACACCATGACC
+
FFFFFFFFFFFFFFFFFFFFFFFFFFFFFF
@202
ACTCGTCCTCGGATTAGGTACTCCAACACC
+
FFFFFFFFFFFFFFFFFFFFFFFFFFFFFF
@203
TCTCGTCGTCGGATTAAGTACAACAAGACC
+
FFFFFFFFFFFFFFFFFFFFFFFFFFFFFF
@204
ACTCGTCCACGCAATGCATACACCATAACA
+
FFFFFFFFFFFFFFFFFFFFFFFFFFFFFF
@205
ACTCGCACACGGAAATCATACACCAAGACA
+
FFFFFFFFFFFFFFFFFFFFFFFFFFFFFF
@206
CCTCGTCGTCGGATAAGGTACACCAACACC
+
FFFFFFFFFFFFFFFFFFFFFFFFFFFFFF
@207
CCTAGGCTGCGCATAAGGTACACGAGCACC
+
FFFFFFFFFFFFFFFFFFFFFFFFFFFFFF
@208
ACTAGTACTCGGATAAGGCACAAAAACACA
+
FFFFFFFFFFFFFFFFFFFFFFFFFFFFFF
@209
ACTTGTCGACGTATTGCATACACCAGGACC
+
FFFFFFFFFFFFFFFFFFFFFFFFFFFFFF
@210
TCTCGTCGTCGGATTAAGTACAACAAGACC
+
FFFFFFFFFFFFFFFFFFFFFFFFFFFFFF
@211
ACTCGTCGACGCAATGCACACACCATAACC
+
FFFFFFFFFFFFFFFFFFFFFFFFFFFFFF
@212
ACTGGTGCACGTATACGGTACACAACAACC
+
FFFFFFFFFFFFFFFFFFFFFFFFFFFFFF
@213
ACTCGTGCACGGAAATCGTACTCCAAGACA
+
FFFFFFFFFFFFFFFFFFFFFFFFFFFFFF
@214
CCTCGTCGACGGATTAGGTACAACAAGACA
+
FFFFFFFFFFFFFFFFFFFFFFFFFFFFFF
@215
ACTCGCACACGGAAATCATACACCAAGACA
+
FFFFFFFFFFFFFFFFFFFFFFFFFFFFFF
@216
ACTCGTTCACGCAATGAACACCCCATCACC
+
FFFFFFFFFFFFFFFFFFFFFFFFFFFFFF
@217
ACTAGTCTACGTAATAAATACGCCATGACC
+
FFFFFFFFFFFFFFFFFFFFFFFFFFFFFF
@218
ACTCGCACACGGAATTCATACACCAAGACA
+
FFFFFFFFFFFFFFFFFFFFFFFFFFFFFF
@219
ACGGGTCGACGCAAATGGTACGCCAGGACC
+
FFFFFFFFFFFFFFFFFFFFFFFFFFFFFF
@220
ACTAGTACTCGGATAAGGCACAAAAACACA
+
FFFFFFFFFFFFFFFFFFFFFFFFFFFFFF
@221
ACTAGGCTGCGCATTACGTACACGAGGACC
+
FFFFFFFFFFFFFFFFFFFFFFFFFFFFFF
@222
ACTCGTACGCGAATTATTTAGAGCATGACC
+
FFFFFFFFFFFFFFFFFFFFFFFFFFFFFF
@223
ACTAGTCTACGTAATAAATACGCCATGACC
+
FFFFFFFFFFFFFFFFFFFFFFFFFFFFFF
@224
ACTCGTAGGCGAATTAGCTCGAGTATGACC
+
FFFFFFFFFFFFFFFFFFFFFFFFFFFFFF
@225
ACGCGTCGACGAAATGTCTACATCATCACC
+
FFFFFFFFFFFFFFFFFFFFFFFFFFFFFF
@226
ACTGGTGCACGTATACGGTACACAAAAACC
+
FFFFFFFFFFFFFFFFFFFFFFFFFFFFFF
@227
CCTAGGTCGCGCATTACCTACACAAGCACC
+
FFFFFFFFFFFFFFFFFFFFFFFFFFFFFF
@228
CCTCGTAGACGGATAACCTATATCAAGACC
+
FFFFFFFFFFFFFFFFFFFFFFFFFFFFFF
@229
ACTTGTCCACGTAATAAATACACCATGACC
+
FFFFFFFFFFFFFFFFFFFFFFFFFFFFFF
@230
ACTCGTGGACGGAAAGCGTATGCCAAGACA
+
FFFFFFFFFFFFFFFFFFFFFFFFFFFFFF
@231
ACGCGTCGACGAAATGGCTACACCATCACC
+
FFFFFFFFFFFFFFFFFFFFFFFFFFFFFF
@232
CCTAGTCTGCGGAATAGGCACAATAACACA
+
FFFFFFFFFFFFFFFFFFFFFFFFFFFFFF
@233
ACTCGTCGACGTATTCGGTACACAAAGACC
+
FFFFFFFFFFFFFFFFFFFFFFFFFFFFFF
@234
ACGTGTCGACGCATTGCTTACACAAGTACC
+
FFFFFFFFFFFFFFFFFFFFFFFFFFFFFF
@235
ACGCGTCGACGCAAAAGGTACGCAAGGACC
+
FFFFFFFFFFFFFFFFFFFFFFFFFFFFFF
@236
ACGTGCCGACGCATTGCTTCCGCCAGTACC
+
FFFFFFFFFFFFFFFFFFFFFFFFFFFFFF
@237
CCTAGGTCGCGCATTACCTACACAAGCACC
+
FFFFFFFFFFFFFFFFFFFFFFFFFFFFFF
@238
ACGCGTCGACGAAATGACTACACCATCACC
+
FFFFFFFFFFFFFFFFFFFFFFFFFFFFFF
@239
CCTCGTAGACGGATAACCCATATCAAGACC
+
FFFFFFFFFFFFFFFFFFFFFFFFFFFFFF
@240
CCTAGCCTGCGCATAAGGTACACGATCACC
+
FFFFFFFFFFFFFFFFFFFFFFFFFFFFFF
@241
CCTCGTCGTCGGATAAGGTATATCAAGACC
+
FFFFFFFFFFFFFFFFFFFFFFFFFFFFFF
@242
ACTCGCTCACGGAATGCATACACCAAGACA
+
FFFFFFFFFFFFFFFFFFFFFFFFFFFFFF
@243
ACTCGACCACGAAATGACTACACCATAACC
+
FFFFFFFFFFFFFFFFFFFFFFFFFFFFFF
@244
ACTCGTACGCGAATTGGTTCGAGCATAACC
+
FFFFFFFFFFFFFFFFFFFFFFFFFFFFFF
@245
ACTAGACTGCGCATTACGTACACGAGGACC
+
FFFFFFFFFFFFFFFFFFFFFFFFFFFFFF
@246
ACTCGTCGACGCAATGCACACACCATAACC
+
FFFFFFFFFFFFFFFFFFFFFFFFFFFFFF
@247
ACTCGTCCACGCACTGCACACACCAAAACC
+
FFFFFFFFFFFFFFFFFFFFFFFFFFFFFF
@248
TCTAGTTCACGGAAATCCTAAGCCATGACA
+
FFFFFFFFFFFFFFFFFFFFFFFFFFFFFF
@249
CCTAGGTCGCGCATTACCTACACAAGCACC
+
FFFFFFFFFFFFFFFFFFFFFFFFFFFFFF
@250
ACTCGTAGGCGAATTAGCTCGAGTATGACC
+
FFFFFFFFFFFFFFFFFFFFFFFFFFFFFF
@251
ACTCGTTCACGCATTGAACATTCCATAACC
+
FFFFFFFFFFFFFFFFFFFFFFFFFFFFFF
@252
CCTAGGCTGCGCATTACCTACACGAGCACC
+
FFFFFFFFFFFFFFFFFFFFFFFFFFFFFF
@253
ACTAGTATTCGGAAAAGGCCCAAAAACACA
+
FFFFFFFFFFFFFFFFFFFFFFFFFFFFFF
@254
ACTCGTTCACGCAATGAACAGCCCATCACC
+
FFFFFFFFFFFFFFFFFFFFFFFFFFFFFF
@255
ACTAGCAGTCGGAAAAGGCACAAAAACACA
+
FFFFFFFFFFFFFFFFFFFFFFFFFFFFFF
@256
ACTAGTATTCGGAATAGTCACAAAAACACA
+
FFFFFFFFFFFFFFFFFFFFFFFFFFFFFF
@257
CCTCGTCGTCGGATAAGGTATATCAAGACC
+
FFFFFFFFFFFFFFFFFFFFFFFFFFFFFF
@258
ACTAGACTGCGCATTACGTACACGAGGACC
+
FFFFFFFFFFFFFFFFFFFFFFFFFFFFFF
@259
ACGCGTCGACGAAATGACTACACCATAACC
+
FFFFFFFFFFFFFFFFFFFFFFFFFFFFFF
@260
ACTAGTCTACGTAATAAATACGCCATGACC
+
FFFFFFFFFFFFFFFFFFFFFFFFFFFFFF
@261
ACTCGTCCACGCACTGCACACACCAAAACC
+
FFFFFFFFFFFFFFFFFFFFFFFFFFFFFF
@262
ACTGGTGCACGTATACGGTACACAAAAACC
+
FFFFFFFFFFFFFFFFFFFFFFFFFFFFFF
@263
ACGTGCCGACGCATTGCTTCCGCCAGTACC
+
FFFFFFFFFFFFFFFFFFFFFFFFFFFFFF
@264
TCTAGTTCACGGAAATCCTAAGCCATGACA
+
FFFFFFFFFFFFFFFFFFFFFFFFFFFFFF
@265
ACTAGTACTCGGATAAGGCACAAAAACACA
+
FFFFFFFFFFFFFFFFFFFFFFFFFFFFFF
@266
ACTCGTCGTCGGATTAAGTACAAAAAGACC
+
FFFFFFFFFFFFFFFFFFFFFFFFFFFFFF
@267
ACTTGGCTACGTAATATATACACCATGAGC
+
FFFFFFFFFFFFFFFFFFFFFFFFFFFFFF
@268
CCTAGGCTGCGCATAAGCTACGCCAGCACC
+
FFFFFFFFFFFFFFFFFFFFFFFFFFFFFF
@269
ACTCGTACGCGAATTAGTTACAGCAGAACC
+
FFFFFFFFFFFFFFFFFFFFFFFFFFFFFF
@270
ACTTGTCTACGTAATAAATAAACCATGACC
+
FFFFFFFFFFFFFFFFFFFFFFFFFFFFFF
@271
ACTCGTACGCGAATTATTTAGAGCATGACC
+
FFFFFFFFFFFFFFFFFFFFFFFFFFFFFF
@272
CCTCGCCTGCGCATAAGGTACACTAGCACC
+
FFFFFFFFFFFFFFFFFFFFFFFFFFFFFF
@273
CCTAGGTCGCGCATTACCTACACAAGCACC
+
FFFFFFFFFFFFFFFFFFFFFFFFFFFFFF
@274
ACTGGTGCACGTATATGGTACACAAAAACC
+
FFFFFFFFFFFFFFFFFFFFFFFFFFFFFF
@275
ACTAGTCGACGTAATAAATACGACATGACC
+
FFFFFFFFFFFFFFFFFFFFFFFFFFFFFF
@276
ACGCGTCGACGAAATGACTACACCACCACC
+
FFFFFFFFFFFFFFFFFFFFFFFFFFFFFF
@277
ACTCGTACGCGAATTATTTAGAGCATGACC
+
FFFFFFFFFFFFFFFFFFFFFFFFFFFFFF
@278
CCTCGCCTGCGCATAAGGTACACTAGCACC
+
FFFFFFFFFFFFFFFFFFFFFFFFFFFFFF
@279
ACGCGTCGACGCAAAAGGTACGCAAGGACC
+
FFFFFFFFFFFFFFFFFFFFFFFFFFFFFF
@280
ACTCGCACACGGAATACATACACCAAGACA
+
FFFFFFFFFFFFFFFFFFFFFFFFFFFFFF
@281
ACGTGCCGACGCATTGCTCCCCCCAGTACC
+
FFFFFFFFFFFFFFFFFFFFFFFFFFFFFF
@282
ACTGGTCCACGCAATGCACACCCCAAAACC
+
FFFFFFFFFFFFFFFFFFFFFFFFFFFFFF
@283
ACTAGTCTACGTAATAAATACGCCATGACC
+
FFFFFFFFFFFFFFFFFFFFFFFFFFFFFF
@284
ACTAGACTGCGCATTACGTACACGAGGACC
+
FFFFFFFFFFFFFFFFFFFFFFFFFFFFFF
@285
ACTCGTCCACGAAATGAGCCCACCATAACC
+
FFFFFFFFFFFFFFFFFFFFFFFFFFFFFF
@286
CCTCGTAGACGGATAACGTATATCAAGACC
+
FFFFFFFFFFFFFFFFFFFFFFFFFFFFFF
@287
ACTCGTCCACGCATTGCACACACCAAAACC
+
FFFFFFFFFFFFFFFFFFFFFFFFFFFFFF
@288
CCTCGTCGTCGGATAAGGTACACCAACACC
+
FFFFFFFFFFFFFFFFFFFFFFFFFFFFFF
@289
ACTCGTCCTCGCAATGCATACACCATAACA
+
FFFFFFFFFFFFFFFFFFFFFFFFFFFFFF
@290
ACTTGTCTACGTAATAAATAAACCATGACC
+
FFFFFFFFFFFFFFFFFFFFFFFFFFFFFF
@291
ACTAGTCTACGTAATAAATACGCCATGACC
+
FFFFFFFFFFFFFFFFFFFFFFFFFFFFFF
@292
ACTCGTACGCGAATTGGTTCGAGCATAACC
+
FFFFFFFFFFFFFFFFFFFFFFFFFFFFFF
@293
CCTAGTCTGCGCATAAGGTACATGAGCACC
+
FFFFFFFFFFFFFFFFFFFFFFFFFFFFFF
@294
ACGCGACCACGAAATGACTACACCATAACC
+
FFFFFFFFFFFFFFFFFFFFFFFFFFFFFF
@295
CCTAGGTCGCGCATTACCTACACAAGCACC
+
FFFFFFFFFFFFFFFFFFFFFFFFFFFFFF
@296
ACGCGACCACGAAATGAGTACACCATAACC
+
FFFFFFFFFFFFFFFFFFFFFFFFFFFFFF
@297
ACGCGTCGACGAAATGACTACACCATCACC
+
FFFFFFFFFFFFFFFFFFFFFFFFFFFFFF
@298
ACGCGTCGACGCAAAAGGTACGCAAGGACC
+
FFFFFFFFFFFFFFFFFFFFFFFFFFFFFF
@299
ACTCGTCCACGCATTGCACACACCAAAACC
+
FFFFFFFFFFFFFFFFFFFFFFFFFFFFFF
@300
ACTCGTAGGCGAATTAGCTCGAGTATGACC
+
FFFFFFFFFFFFFFFFFFFFFFFFFFFFFF
@301
CCTAGGCTGCGCATTACCTACACGAGCACC
+
FFFFFFFFFFFFFFFFFFFFFFFFFFFFFF
@302
ACTCGTCCACGCAATGCATACACCATAACC
+
FFFFFFFFFFFFFFFFFFFFFFFFFFFFFF
@303
ACTTGTCCACGCAATGCACACCCCAAAACC
+
FFFFFFFFFFFFFFFFFFFFFFFFFFFFFF
@304
ACTTGTCTACGTAATAAATACACCATGACC
+
FFFFFFFFFFFFFFFFFFFFFFFFFFFFFF
@305
ACTCGTGGACGGAAAGCGTATGCCAAGACA
+
FFFFFFFFFFFFFFFFFFFFFFFFFFFFFF
@306
ACTCGTCCACGCAATGCACCCCCCAAAACC
+
FFFFFFFFFFFFFFFFFFFFFFFFFFFFFF
@307
ACGCGACGACGAAATGACTACACCATAACC
+
FFFFFFFFFFFFFFFFFFFFFFFFFFFFFF
@308
ACGCGTCGACGAAAACGGTACGCAAGGACC
+
FFFFFFFFFFFFFFFFFFFFFFFFFFFFFF
@309
ACTAGTATACGGAAACGGCACACAAACACA
+
FFFFFFFFFFFFFFFFFFFFFFFFFFFFFF
@310
CCTCGTCCACGGATGAGGTACAACAAAACC
+
FFFFFFFFFFFFFFFFFFFFFFFFFFFFFF
@311
ACTCGTCCACGCATTACATACACCATAACC
+
FFFFFFFFFFFFFFFFFFFFFFFFFFFFFF
@312
ACTAGTATTCGAAAAAGGCACAAAAACACA
+
FFFFFFFFFFFFFFFFFFFFFFFFFFFFFF
@313
ACTCGCTCACGGAATGCATACACCAAGACA
+
FFFFFFFFFFFFFFFFFFFFFFFFFFFFFF
@314
ACGCGTCGACGAAATGACTACACCATCACC
+
FFFFFFFFFFFFFFFFFFFFFFFFFFFFFF
@315
ACTTGTCTACGTAATAAATAAACCATGACC
+
FFFFFFFFFFFFFFFFFFFFFFFFFFFFFF
@316
CCTCGTCGTCGGATAAGGTACACCAACACC
+
FFFFFFFFFFFFFFFFFFFFFFFFFFFFFF
@317
ACTCGTTCACGCATTGAACATTCCATAACC
+
FFFFFFFFFFFFFFFFFFFFFFFFFFFFFF
@318
ACGCGTCGACGAAATGACTACACCATCACC
+
FFFFFFFFFFFFFFFFFFFFFFFFFFFFFF
@319
ACTCGTTCACGCATTGAACATTCCATAACC
+
FFFFFFFFFFFFFFFFFFFFFFFFFFFFFF
@320
CCTAGGCGGCGCATTAGGTACACGAGCACC
+
FFFFFFFFFFFFFFFFFFFFFFFFFFFFFF
@321
ACTCGTTCACGCAATGGACATTCCATAACC
+
FFFFFFFFFFFFFFFFFFFFFFFFFFFFFF
@322
ACTAGCAGTCGGAAAGGGCACAAAAACACA
+
FFFFFFFFFFFFFFFFFFFFFFFFFFFFFF
@323
CCTCGTAGACGGATAACGTATATCAAGACC
+
FFFFFFFFFFFFFFFFFFFFFFFFFFFFFF
@324
ACTCGTACGCGAATTCGTTATAGCATAACC
+
FFFFFFFFFFFFFFFFFFFFFFFFFFFFFF
@325
ACTTGTCCACGCAATGCACACCCCAAAACC
+
FFFFFFFFFFFFFFFFFFFFFFFFFFFFFF
@326
ACTTGGCTACGAAATATATACACCATGAGC
+
FFFFFFFFFFFFFFFFFFFFFFFFFFFFFF
@327
ACTAGTCTACGTAATAAATACGCCATGACC
+
FFFFFFFFFFFFFFFFFFFFFFFFFFFFFF
@328
ACTCGTCGACGCAATGCACACACCATAACC
+
FFFFFFFFFFFFFFFFFFFFFFFFFFFFFF
@329
ACGCGTCGACGAAATGACTACACCATCACC
+
FFFFFFFFFFFFFFFFFFFFFFFFFFFFFF
@330
CCTAGCCTGCGCATAAGGTACATGATCACC
+
FFFFFFFFFFFFFFFFFFFFFFFFFFFFFF
@331
ACTCGTCCACGCAATGCATACACCATAACA
+
FFFFFFFFFFFFFFFFFFFFFFFFFFFFFF
@332
ACTCGTCGACGGATTAGGTACAACAAGACA
+
FFFFFFFFFFFFFFFFFFFFFFFFFFFFFF
@333
ACTTGTCTACGTAATAAATACACCATGACC
+
FFFFFFFFFFFFFFFFFFFFFFFFFFFFFF
@334
ACTTGTCTACGAAATAAATAAACCATGACC
+
FFFFFFFFFFFFFFFFFFFFFFFFFFFFFF
@335
ACTTGTCTACGTAATAAATCCACCATGACC
+
FFFFFFFFFFFFFFFFFFFFFFFFFFFFFF
@336
ACTTGTCCACGCAATGCACACCCCAAAACC
+
FFFFFFFFFFFFFFFFFFFFFFFFFFFFFF
@337
ACTTGTCTACGTAATAAATACACCATGACC
+
FFFFFFFFFFFFFFFFFFFFFFFFFFFFFF
@338
ACTAGTACGCGAATTATTTAGAGCATGACC
+
FFFFFFFFFFFFFFFFFFFFFFFFFFFFFF
@339
ACTCGTTCACGCATTGTACACTCCATAATC
+
FFFFFFFFFFFFFFFFFFFFFFFFFFFFFF
@340
ACTCGTACGCGAATTAGTTAGATCATGACC
+
FFFFFFFFFFFFFFFFFFFFFFFFFFFFFF
@341
ACTCGTCGACGGATTAGGTACAACAAGACA
+
FFFFFFFFFFFFFFFFFFFFFFFFFFFFFF
@342
ACTCGTCGACGTATTCGGTACACAAAGACC
+
FFFFFFFFFFFFFFFFFFFFFFFFFFFFFF
@343
CCTCGCCTGCGCATAAGGTACACTAGCACC
+
FFFFFFFFFFFFFFFFFFFFFFFFFFFFFF
@344
ACTTGTCCACGCAATGCACACCCCAAAACC
+
FFFFFFFFFFFFFFFFFFFFFFFFFFFFFF
@345
ACGCGTCGACGCAAACGGTACGCAAGGACC
+
FFFFFFFFFFFFFFFFFFFFFFFFFFFFFF
@346
ACTGGTGCACGTATACGGTACACAAAAACC
+
FFFFFFFFFFFFFFFFFFFFFFFFFFFFFF
@347
ACTCGTGGACGTATTCGGTACACAAAGACC
+
FFFFFFFFFFFFFFFFFFFFFFFFFFFFFF
@348
CCGCGTCGACGCAAACGGTACGCAAGGACC
+
FFFFFFFFFFFFFFFFFFFFFFFFFFFFFF
@349
ACTCGCACACGGAAATCATACACCAAGACA
+
FFFFFFFFFFFFFFFFFFFFFFFFFFFFFF
@350
ACTCGTGGACGGAAAGCGTATGCCAAGACA
+
FFFFFFFFFFFFFFFFFFFFFFFFFFFFFF
@351
CCTAGTCTGCGCATAAGGTACATGAGCACC
+
FFFFFFFFFFFFFFFFFFFFFFFFFFFFFF
@352
ACGCGTCGACGCAAACGGTACGCAAGGACC
+
FFFFFFFFFFFFFFFFFFFFFFFFFFFFFF
@353
ACGCGTCGACGAAATGACTACACCATAACC
+
FFFFFFFFFFFFFFFFFFFFFFFFFFFFFF
@354
ACGCGTAGACGAAATGACTACACCATCACC
+
FFFFFFFFFFFFFFFFFFFFFFFFFFFFFF
@355
ACTGGTGCACGTATACGGTACACAAAAACC
+
FFFFFFFFFFFFFFFFFFFFFFFFFFFFFF
@356
ACTAGTATTCGGAAAAGGCCCAAAAACACA
+
FFFFFFFFFFFFFFFFFFFFFFFFFFFFFF
@357
ACTAGTACTCGGATAAGGCACAAAAACACA
+
FFFFFFFFFFFFFFFFFFFFFFFFFFFFFF
@358
ACGAGTCCTCGAAATAACTACACCATAACC
+
FFFFFFFFFFFFFFFFFFFFFFFFFFFFFF
@359
CCTAGTCTGCGGAATAGGCACAATAACACA
+
FFFFFFFFFFFFFFFFFFFFFFFFFFFFFF
@360
ACTCGTCGACGCAATGCACACACCATAACC
+
FFFFFFFFFFFFFFFFFFFFFFFFFFFFFF
@361
ACTCGTTCACGCAATGAACATTCCATCACC
+
FFFFFFFFFFFFFFFFFFFFFFFFFFFFFF
@362
ACTCGTCCACGCACTGCACACACCAAAACC
+
FFFFFFFFFFFFFFFFFFFFFFFFFFFFFF
@363
ACTTGTCTACGTAATAAATAAACCATGACC
+
FFFFFFFFFFFFFFFFFFFFFFFFFFFFFF
@364
ACTAGTCTACGTAATAAATACGCCATGACC
+
FFFFFFFFFFFFFFFFFFFFFFFFFFFFFF
@365
ACTCGTTCACGCAATGAACAGCCCATCACC
+
FFFFFFFFFFFFFFFFFFFFFFFFFFFFFF
@366
ACTAGTATTCGGAAAAGGCACAAAAACACA
+
FFFFFFFFFFFFFFFFFFFFFFFFFFFFFF
@367
ACTTGTCTACGTAATAAATAAACCATGACC
+
FFFFFFFFFFFFFFFFFFFFFFFFFFFFFF
@368
TCTCGTCCACGGATGAGATACACCAAAACA
+
FFFFFFFFFFFFFFFFFFFFFFFFFFFFFF
@369
TCTAGTCTGCGGAATAGGCACAATAACACA
+
FFFFFFFFFFFFFFFFFFFFFFFFFFFFFF
@370
ACTCGTAGGCGAATTAGCTCGAGTATGACC
+
FFFFFFFFFFFFFFFFFFFFFFFFFFFFFF
@371
CCTAGGCTGCGCATTACCTACACGAGCACC
+
FFFFFFFFFFFFFFFFFFFFFFFFFFFFFF
@372
ACTAGTCTACGTAATAAATACGCCATGACC
+
FFFFFFFFFFFFFFFFFFFFFFFFFFFFFF
@373
ACTTGTCCACGCAATGCACACCCCAAAACC
+
FFFFFFFFFFFFFFFFFFFFFFFFFFFFFF
@374
ACTCGTCCACGCACTGCACACACCAAAACC
+
FFFFFFFFFFFFFFFFFFFFFFFFFFFFFF
@375
ACTCGTCGACGCAATGCACACACCATAACC
+
FFFFFFFFFFFFFFFFFFFFFFFFFFFFFF
@376
ACGTGCCGACGCATTGCTTCCCCCAGTACC
+
FFFFFFFFFFFFFFFFFFFFFFFFFFFFFF
@377
ACTAGTATTCGGAATAACCACAAAAACACA
+
FFFFFFFFFFFFFFFFFFFFFFFFFFFFFF
@378
ACTCGTTCACGCATTGAACATTCCATAACC
+
FFFFFFFFFFFFFFFFFFFFFFFFFFFFFF
@379
ACTCGTCCACGCACTGCACACACCAAAACC
+
FFFFFFFFFFFFFFFFFFFFFFFFFFFFFF
@380
ACTCGTACGCGAATTATTTAGAGCATGACC
+
FFFFFFFFFFFFFFFFFFFFFFFFFFFFFF
@381
CCTCGTCGTCGGATAAGGTACACCAACACC
+
FFFFFFFFFFFFFFFFFFFFFFFFFFFFFF
@382
CCTAGCCTGCGCATAAGGTACACGATCACC
+
FFFFFFFFFFFFFFFFFFFFFFFFFFFFFF
@383
ACTCGTCCACGCACTGCACACACCAAAACC
+
FFFFFFFFFFFFFFFFFFFFFFFFFFFFFF
@384
ACTAGACTGCGCATTACGTACACGAGGACC
+
FFFFFFFFFFFFFFFFFFFFFFFFFFFFFF
@385
ACTGGTGCACGCATACGGTACACAAAAACC
+
FFFFFFFFFFFFFFFFFFFFFFFFFFFFFF
@386
ACGAGTCCTCGAAACAACTACACCATAACC
+
FFFFFFFFFFFFFFFFFFFFFFFFFFFFFF
@387
ACTTGTCTACGTAATAAATAAACCATGACC
+
FFFFFFFFFFFFFFFFFFFFFFFFFFFFFF
@388
ACTTGTCGACGTACTGCATACACCAAGACC
+
FFFFFFFFFFFFFFFFFFFFFFFFFFFFFF
@389
ACGCGTCGACGAAATGTCTACACCACCACC
+
FFFFFFFFFFFFFFFFFFFFFFFFFFFFFF
@390
ACTTGCCGACGAACTGCATACACCATGACC
+
FFFFFFFFFFFFFFFFFFFFFFFFFFFFFF
@391
ACTTGTTGACGTAATATATACACCATGACC
+
FFFFFFFFFFFFFFFFFFFFFFFFFFFFFF
@392
ACTTGTCGACGTAATAAATACACCATGACC
+
FFFFFFFFFFFFFFFFFFFFFFFFFFFFFF
@393
CCTCGCCTGCGCATAAGGTACACTAGCACC
+
FFFFFFFFFFFFFFFFFFFFFFFFFFFFFF
@394
CCTCGTCGTCGGATAAGGTACACCAACACC
+
FFFFFFFFFFFFFFFFFFFFFFFFFFFFFF
@395
CCTAGGCTGCGCATTACCTACACGATCACC
+
FFFFFFFFFFFFFFFFFFFFFFFFFFFFFF
@396
ACTCGTCCACGCACTGCACACACCAAAACC
+
FFFFFFFFFFFFFFFFFFFFFFFFFFFFFF
@397
ACTTGTCTACGTAATAAATAAACCATGACC
+
FFFFFFFFFFFFFFFFFFFFFFFFFFFFFF
@398
ACTGGTGCACGTATACGGTACACAAAAACC
+
FFFFFFFFFFFFFFFFFFFFFFFFFFFFFF
@399
CCTAGGCCGCGCATTAGGTACACGAGCACC
+
FFFFFFFFFFFFFFFFFFFFFFFFFFFFFF
@400
CCTCGTCGTCGGATAAGGTACACCAACACC
+
FFFFFFFFFFFFFFFFFFFFFFFFFFFFFF
@401
ACTAGACTGCGCATTACGTACACGAGGACC
+
FFFFFFFFFFFFFFFFFFFFFFFFFFFFFF
@402
CCTAGGCTGCGCATAAGGTACACGAGCACC
+
FFFFFFFFFFFFFFFFFFFFFFFFFFFFFF
@403
CCTAGGCTGCGCATAAGGTACACGAGCACC
+
FFFFFFFFFFFFFFFFFFFFFFFFFFFFFF
@404
ACTTGTCTACGTAATAAATCCACCATGACC
+
FFFFFFFFFFFFFFFFFFFFFFFFFFFFFF
@405
ACTCGTCCACGCAATGCATACACCATAACC
+
FFFFFFFFFFFFFFFFFFFFFFFFFFFFFF
@406
ACTTGCCGACGAACTGCATACACCAGGACC
+
FFFFFFFFFFFFFFFFFFFFFFFFFFFFFF
@407
ACTTGCCGACGAACTGCATACACCAGGACC
+
FFFFFFFFFFFFFFFFFFFFFFFFFFFFFF
@408
CCTAGGTCGCGCATTACCTACACAAGCACC
+
FFFFFFFFFFFFFFFFFFFFFFFFFFFFFF
@409
ACTCGTAGGCGAATTAGCTCGAGTATGACC
+
FFFFFFFFFFFFFFFFFFFFFFFFFFFFFF
@410
ACTCGTCCACGCACTGCACACACCAAAACC
+
FFFFFFFFFFFFFFFFFFFFFFFFFFFFFF
@411
ACTTGTCCACGCAATGCACACCCCAAAACC
+
FFFFFFFFFFFFFFFFFFFFFFFFFFFFFF
@412
ACTAGTATTCGAAAAATGCACACAAACACA
+
FFFFFFFFFFFFFFFFFFFFFFFFFFFFFF
@413
ACTCGTCGACGGATTAGGTACAACAAGACA
+
FFFFFFFFFFFFFFFFFFFFFFFFFFFFFF
@414
ACTCGTACGCGAATGAGTTATACCATAACC
+
FFFFFFFFFFFFFFFFFFFFFFFFFFFFFF
@415
ACTCGTACGCGAATTATTTAGAGCATGACC
+
FFFFFFFFFFFFFFFFFFFFFFFFFFFFFF
@416
ACTCGTCCACGCACTGCACACACCAAAACC
+
FFFFFFFFFFFFFFFFFFFFFFFFFFFFFF
@417
ACTCGTCCACGCATTACATACACCATAACC
+
FFFFFFFFFFFFFFFFFFFFFFFFFFFFFF
@418
TCTAGTCTGCGGAATAGGCACAATAACACA
+
FFFFFFFFFFFFFFFFFFFFFFFFFFFFFF
@419
ACTAGTCTACGTAATAAATACGCCATGACC
+
FFFFFFFFFFFFFFFFFFFFFFFFFFFFFF
@420
ACTCGTTCACGCAATGAACATTCCATCACC
+
FFFFFFFFFFFFFFFFFFFFFFFFFFFFFF
@421
ACGAGTCCTCGAAACAACTACACCATAACC
+
FFFFFFFFFFFFFFFFFFFFFFFFFFFFFF
@422
ACTCGTGCACGGAAATCGTACTCCAAGACA
+
FFFFFFFFFFFFFFFFFFFFFFFFFFFFFF
@423
ACTCGTTCACGCAATGGACATTCCATAACC
+
FFFFFFFFFFFFFFFFFFFFFFFFFFFFFF
@424
ACTAGTACTCGGATAAGGCACAAAAACACA
+
FFFFFFFFFFFFFFFFFFFFFFFFFFFFFF
@425
CCTAGGCTGCGCATAAGGTACACGAGCACC
+
FFFFFFFFFFFFFFFFFFFFFFFFFFFFFF
@426
ACTCGACCACGAAATGACTACACCATAACC
+
FFFFFFFFFFFFFFFFFFFFFFFFFFFFFF
@427
CCTAGGCTGCGCATAAGGTACACGAGCACC
+
FFFFFFFFFFFFFFFFFFFFFFFFFFFFFF
@428
ACTGGTGCACGTATACGGTACACAACAACC
+
FFFFFFFFFFFFFFFFFFFFFFFFFFFFFF
@429
ACTTGTCTACGTAATAAATACACCATGACC
+
FFFFFFFFFFFFFFFFFFFFFFFFFFFFFF
@430
CCTAGGTCGCGCATTACCTACACAAGCACC
+
FFFFFFFFFFFFFFFFFFFFFFFFFFFFFF
@431
TCTAGTTCACGGAAATCCTAAGCCATGACA
+
FFFFFFFFFFFFFFFFFFFFFFFFFFFFFF
@432
ACTCGTACGCGAATTGGTTCGAGCATAACC
+
FFFFFFFFFFFFFFFFFFFFFFFFFFFFFF
@433
ACTGGTGCACGTATACGGTACACAAAAACC
+
FFFFFFFFFFFFFFFFFFFFFFFFFFFFFF
@434
ACTCGGCCACGGAATGAACCCACCATAACC
+
FFFFFFFFFFFFFFFFFFFFFFFFFFFFFF
@435
CCTCGTCGTCGGATAACGTACACCAACACC
+
FFFFFFFFFFFFFFFFFFFFFFFFFFFFFF
@436
ACTCGTCCACGCACTGCACACACCAAAACC
+
FFFFFFFFFFFFFFFFFFFFFFFFFFFFFF
@437
ACGAGTCCTCGAAATAACTACACCATAACC
+
FFFFFFFFFFFFFFFFFFFFFFFFFFFFFF
@438
ACTCGTACGCGAATTATTTAGAGCATGACC
+
FFFFFFFFFFFFFFFFFFFFFFFFFFFFFF
@439
ACTCGTCCACGCACTGCACACACCAAAACC
+
FFFFFFFFFFFFFFFFFFFFFFFFFFFFFF
@440
ACTAGACTGCGCATTACGTACACGAGGACC
+
FFFFFFFFFFFFFFFFFFFFFFFFFFFFFF
@441
ACTTGTCGACGTAATAAATACGACATGACC
+
FFFFFFFFFFFFFFFFFFFFFFFFFFFFFF
@442
CCTAGGCGGCGCATAATGTACACGAGCACC
+
FFFFFFFFFFFFFFFFFFFFFFFFFFFFFF
@443
ACTTGCCGACGAACTGCATACACCAGGACC
+
FFFFFFFFFFFFFFFFFFFFFFFFFFFFFF
@444
CCTCGTCGTCGGATAAGGTACACCAACACC
+
FFFFFFFFFFFFFFFFFFFFFFFFFFFFFF
@445
ACTCGTTCACGCAATGAACATTCCATAACC
+
FFFFFFFFFFFFFFFFFFFFFFFFFFFFFF
@446
ACTTGTTGACGTAATATATACACCATGACC
+
FFFFFFFFFFFFFFFFFFFFFFFFFFFFFF
@447
ACTTGTCGACGTAATAAATACGACATGACC
+
FFFFFFFFFFFFFFFFFFFFFFFFFFFFFF
@448
ACTCGTCCACGAAATGAGCCCACCATAACC
+
FFFFFFFFFFFFFFFFFFFFFFFFFFFFFF
@449
CCTAGGCTGCGTATTACCTACACGAGCACC
+
FFFFFFFFFFFFFFFFFFFFFFFFFFFFFF
@450
ACTTGGCCACGGAATGAACCCACCATAACC
+
FFFFFFFFFFFFFFFFFFFFFFFFFFFFFF
@451
ACTCGTGCACGGAAAGCGTACTCCAAGACA
+
FFFFFFFFFFFFFFFFFFFFFFFFFFFFFF
@452
ACTTGTCTACGAAATAAATAAACCATGACC
+
FFFFFFFFFFFFFFFFFFFFFFFFFFFFFF
@453
ACTAGTATTCGAAAAAGGCACAAAAACACA
+
FFFFFFFFFFFFFFFFFFFFFFFFFFFFFF
@454
ACGCGTCGACGAAATGACTACACCATCACC
+
FFFFFFFFFFFFFFFFFFFFFFFFFFFFFF
@455
CCTAGCCTGCGCATAAGGTACACGATCACC
+
FFFFFFFFFFFFFFFFFFFFFFFFFFFFFF
@456
TCTAGTTCACGGAAATCCTATGCCATGACC
+
FFFFFFFFFFFFFFFFFFFFFFFFFFFFFF
@457
ACGTGCCGACGCATTGCTTCCGCCAGTACC
+
FFFFFFFFFFFFFFFFFFFFFFFFFFFFFF
@458
ACGAGTCCTCGAAACAACTACACCATAACC
+
FFFFFFFFFFFFFFFFFFFFFFFFFFFFFF
@459
ACTCGTCCACGCACTGCACACACCAAAACC
+
FFFFFFFFFFFFFFFFFFFFFFFFFFFFFF
@460
ACTCGTCGACGGATTAGGTACAACAAGACA
+
FFFFFFFFFFFFFFFFFFFFFFFFFFFFFF
@461
ACTCGCACACGGAAATCATACACCAAGACA
+
FFFFFFFFFFFFFFFFFFFFFFFFFFFFFF
@462
ACTTGTCTACGTAATAAATAAACCATGACC
+
FFFFFFFFFFFFFFFFFFFFFFFFFFFFFF
@463
ACTTGTCTACGTAATAAATCCACCATGACC
+
FFFFFFFFFFFFFFFFFFFFFFFFFFFFFF
@464
ACTTGTTGACGTAATATATACACCATGACC
+
FFFFFFFFFFFFFFFFFFFFFFFFFFFFFF
@465
ACTAGTCTACGTAATAAATACGCCATGACC
+
FFFFFFFFFFFFFFFFFFFFFFFFFFFFFF
@466
ACTAGTCTACGTAATAAATACGCCATGACC
+
FFFFFFFFFFFFFFFFFFFFFFFFFFFFFF
@467
ACTCGTCCTCGGATTAGGTACTCCAACACC
+
FFFFFFFFFFFFFFFFFFFFFFFFFFFFFF
@468
CCTCGCCTGCGCATAAGGTACACTAGCACC
+
FFFFFFFFFFFFFFFFFFFFFFFFFFFFFF
@469
ACTTGTCTACGTAATAAATACACCATGACC
+
FFFFFFFFFFFFFFFFFFFFFFFFFFFFFF
@470
ACTCGTGCACGGAAAGCGTACTCCAAGACC
+
FFFFFFFFFFFFFFFFFFFFFFFFFFFFFF
@471
ACTTGGCCACGGAATGAACCCACCATAACC
+
FFFFFFFFFFFFFFFFFFFFFFFFFFFFFF
@472
ACTTGTCTACGTAATAAATACACCATGACC
+
FFFFFFFFFFFFFFFFFFFFFFFFFFFFFF
@473
CCTCGTCCACGGATGAGGTACAACAAAACC
+
FFFFFFFFFFFFFFFFFFFFFFFFFFFFFF
@474
ACTCGTTCACGCAATGAACAGCCCATCACC
+
FFFFFFFFFFFFFFFFFFFFFFFFFFFFFF
@475
CCTCGTAGACGGATAACGTATATCAAGACC
+
FFFFFFFFFFFFFFFFFFFFFFFFFFFFFF
@476
ACTCGTCGACGTATTCGGTACACAAAGACC
+
FFFFFFFFFFFFFFFFFFFFFFFFFFFFFF
@477
ACTAGTCTACGTAATAAATACGCCATGACC
+
FFFFFFFFFFFFFFFFFFFFFFFFFFFFFF
@478
CCTCGTCGTCGGATAACGTACACCAACACC
+
FFFFFFFFFFFFFFFFFFFFFFFFFFFFFF
@479
ACTTGTCTACGTAATAAATAAACCATGACC
+
FFFFFFFFFFFFFFFFFFFFFFFFFFFFFF
@480
ACTAGACTGCGCATTACGTACACGAGGACC
+
FFFFFFFFFFFFFFFFFFFFFFFFFFFFFF
@481
ACTCGTCCACGCACTGCATACACCATAACC
+
FFFFFFFFFFFFFFFFFFFFFFFFFFFFFF
@482
CCTAGGTCGCGCATTACCTACACAAGCACC
+
FFFFFFFFFFFFFFFFFFFFFFFFFFFFFF
@483
ACTCGTCCACGCATTGCACACACCAAAACC
+
FFFFFFFFFFFFFFFFFFFFFFFFFFFFFF
@484
ACTCGTCCACGCACTGCACACACCAAAACC
+
FFFFFFFFFFFFFFFFFFFFFFFFFFFFFF
@485
ACGAGTCCTCGGAATAACTACACCATAACC
+
FFFFFFFFFFFFFFFFFFFFFFFFFFFFFF
@486
ACACGTCGACGAAAAGACTACACCATCACC
+
FFFFFFFFFFFFFFFFFFFFFFFFFFFFFF
@487
CCTAGTCTGCGGAATAGGCACAATAACACA
+
FFFFFFFFFFFFFFFFFFFFFFFFFFFFFF
@488
ACTCGTTCACGGAAATCGTACTCCAAAACA
+
FFFFFFFFFFFFFFFFFFFFFFFFFFFFFF
@489
ACGTGTCGACGCATTGCTTACACAAGTACC
+
FFFFFFFFFFFFFFFFFFFFFFFFFFFFFF
@490
ACTTGGCCACGGAATGAACCCACCATAACC
+
FFFFFFFFFFFFFFFFFFFFFFFFFFFFFF
@491
CCTCGCCTGCGCATAAGGTACACTAGCACC
+
FFFFFFFFFFFFFFFFFFFFFFFFFFFFFF
@492
ACTAGTATTCGGAATAGCCACAAAAACACA
+
FFFFFFFFFFFFFFFFFFFFFFFFFFFFFF
@493
TCTAGTCTGCGGAATAGGCACAATAACACA
+
FFFFFFFFFFFFFFFFFFFFFFFFFFFFFF
@494
ACTTGTCCACGCAATGCACACCCCAAAACC
+
FFFFFFFFFFFFFFFFFFFFFFFFFFFFFF
@495
ACTCGTAGGCGAATTAGCTCGAGTATGACC
+
FFFFFFFFFFFFFFFFFFFFFFFFFFFFFF
@496
ACTAGACTGCGCATTACGTACACGAGGACC
+
FFFFFFFFFFFFFFFFFFFFFFFFFFFFFF
@497
ACTCGTACGCGAATTCGTTACAGCATAACC
+
FFFFFFFFFFFFFFFFFFFFFFFFFFFFFF
@498
ACTCGTCCACGCACTGCACACACCAAAACC
+
FFFFFFFFFFFFFFFFFFFFFFFFFFFFFF
@499
ACGAGTCCGCGAAACAACTACACCATAACC
+
FFFFFFFFFFFFFFFFFFFFFFFFFFFFFF
@500
ACGAGTCCTCGAAACAACTACACCATAACC
+
FFFFFFFFFFFFFFFFFFFFFFFFFFFFFF
@501
ACTCGTTCACGCAATGAACATTCCATAACC
+
FFFFFFFFFFFFFFFFFFFFFFFFFFFFFF
@502
ACGTGCCGACGCATTGCTTCCCCCAGTACC
+
FFFFFFFFFFFFFFFFFFFFFFFFFFFFFF
@503
ACTCGTGGACGTATTTGGTACACAAAGACC
+
FFFFFFFFFFFFFFFFFFFFFFFFFFFFFF
@504
ACTAGTATTCGGAAAAGGCCCAAAAACACA
+
FFFFFFFFFFFFFFFFFFFFFFFFFFFFFF
@505
ACTTGTCCACGCAATGCACACCCCAAAACC
+
FFFFFFFFFFFFFFFFFFFFFFFFFFFFFF
@506
CCTAGGTCGCGCATTACCTACACAAGCACC
+
FFFFFFFFFFFFFFFFFFFFFFFFFFFFFF
@507
ACGCGTCGACGAAATGACTACACCACCACC
+
FFFFFFFFFFFFFFFFFFFFFFFFFFFFFF
@508
ACTCGCTCACGGAATGCATACACCAAGACA
+
FFFFFFFFFFFFFFFFFFFFFFFFFFFFFF
@509
ACTTGTCTACGTAATAAATAAACCATGACC
+
FFFFFFFFFFFFFFFFFFFFFFFFFFFFFF
@510
ACTCGTCCACGAACTGCACACACCAAAACC
+
FFFFFFFFFFFFFFFFFFFFFFFFFFFFFF
@511
CCTCGTCGACGGATTAGGTACAACAAGACA
+
FFFFFFFFFFFFFFFFFFFFFFFFFFFFFF
@512
ACTCGTCCACGCATTGAACATTCCATAACC
+
FFFFFFFFFFFFFFFFFFFFFFFFFFFFFF
@513
ACTAGTCGACGTAATAAATACGACATGACC
+
FFFFFFFFFFFFFFFFFFFFFFFFFFFFFF
@514
ACTCGTCCACGCAATGCATACACCATAACA
+
FFFFFFFFFFFFFFFFFFFFFFFFFFFFFF
@515
ACTCGTACGCGAATGAGTTATACCATAACC
+
FFFFFFFFFFFFFFFFFFFFFFFFFFFFFF
@516
ACTCGTACGCGAATTAGTTACAGCAGAACC
+
FFFFFFFFFFFFFFFFFFFFFFFFFFFFFF
@517
ACTGGTGCACGTATTCGGTACACAAAAACC
+
FFFFFFFFFFFFFFFFFFFFFFFFFFFFFF
@518
ACTCGTTCACGCAATGAACAGCCCATCACC
+
FFFFFFFFFFFFFFFFFFFFFFFFFFFFFF
@519
ACGCGTCGACGCAAAAGGTACGCAAGGACC
+
FFFFFFFFFFFFFFFFFFFFFFFFFFFFFF
@520
ACTAGTCTACGTAATAAATACGCCATGACC
+
FFFFFFFFFFFFFFFFFFFFFFFFFFFFFF
@521
ACTCGTACACGGAAATCGTATGCCAACACA
+
FFFFFFFFFFFFFFFFFFFFFFFFFFFFFF
@522
ACGTGCCGACGCATTGCTTCCCCCAGTACC
+
FFFFFFFFFFFFFFFFFFFFFFFFFFFFFF
@523
ACGGGTCGACGCAAATGGTACGCCAGGACC
+
FFFFFFFFFFFFFFFFFFFFFFFFFFFFFF
@524
ACTCGTCCTCGGATTAGGTACTCCAACACC
+
FFFFFFFFFFFFFFFFFFFFFFFFFFFFFF
@525
ACTCGTCCACGCATTGCACACACCAAAACC
+
FFFFFFFFFFFFFFFFFFFFFFFFFFFFFF
@526
CCTCGTCGACGGATTAGGTACAACAAGACA
+
FFFFFFFFFFFFFFFFFFFFFFFFFFFFFF
@527
ACTAGTCTACGTAATAAATACGCCATGACC
+
FFFFFFFFFFFFFFFFFFFFFFFFFFFFFF
@528
ACGAGTCCTCGGAATAACTACACCATAACC
+
FFFFFFFFFFFFFFFFFFFFFFFFFFFFFF
@529
ACTCGTCGTCGGATTAAGTACAAAAAGACC
+
FFFFFFFFFFFFFFFFFFFFFFFFFFFFFF
@530
ACTCGTCCTCGGATTAGGTACCCCAACACC
+
FFFFFFFFFFFFFFFFFFFFFFFFFFFFFF
@531
ACTAGTATTCGGAAAAGGCACAAAAACACA
+
FFFFFFFFFFFFFFFFFFFFFFFFFFFFFF
@532
CCTAGGCTGCGCATTACCTACACGAGCACC
+
FFFFFFFFFFFFFFFFFFFFFFFFFFFFFF
@533
ACTCGTTCACGCAATGAACATTCCATAACC
+
FFFFFFFFFFFFFFFFFFFFFFFFFFFFFF
@534
ACTAGTATTCGGAAACGGCACAAAAACACA
+
FFFFFFFFFFFFFFFFFFFFFFFFFFFFFF
@535
ACTCGTACGCGAATTATTTAGAGCATGACC
+
FFFFFFFFFFFFFFFFFFFFFFFFFFFFFF
@536
ACTCGTGGACGTATTTGGTACACAAAGACC
+
FFFFFFFFFFFFFFFFFFFFFFFFFFFFFF
@537
CCTCGTCGTCGGATAAGGTACACCAACACC
+
FFFFFFFFFFFFFFFFFFFFFFFFFFFFFF
@538
ACGAGTCCTCGAAACAACTACACCATAACC
+
FFFFFFFFFFFFFFFFFFFFFFFFFFFFFF
@539
ACTCGTCGACGGATTAGGTACAACAAGACA
+
FFFFFFFFFFFFFFFFFFFFFFFFFFFFFF
@540
ACGCGTCGACGCAAAAGGTACGCAAGGACC
+
FFFFFFFFFFFFFFFFFFFFFFFFFFFFFF
@541
ACTCGTCGACGCAATGCACACACCATAACC
+
FFFFFFFFFFFFFFFFFFFFFFFFFFFFFF
@542
ACTCGTCCTCGGATTAGGTACTCCAACACC
+
FFFFFFFFFFFFFFFFFFFFFFFFFFFFFF
@543
ACTTGTCCACGTAATAAATACACCATGACC
+
FFFFFFFFFFFFFFFFFFFFFFFFFFFFFF
@544
ACTTGTCGACGTAATAAATACACCATGACC
+
FFFFFFFFFFFFFFFFFFFFFFFFFFFFFF
@545
ACTAGTCTACGTAATAAATACGCCATGACC
+
FFFFFFFFFFFFFFFFFFFFFFFFFFFFFF
@546
ACTAGTATTCGGAAAAGGCACAAAAACACC
+
FFFFFFFFFFFFFFFFFFFFFFFFFFFFFF
@547
ACTCGTCCACGCACTGCACACACCAAAACC
+
FFFFFFFFFFFFFFFFFFFFFFFFFFFFFF
@548
ACTAGTATTCGGAAAAGGCACAAAAACACA
+
FFFFFFFFFFFFFFFFFFFFFFFFFFFFFF
@549
CCTAGGTCGCGCATTACCTACACAAGCACC
+
FFFFFFFFFFFFFFFFFFFFFFFFFFFFFF
@550
ACTGGTGCACGTATACGGTACACAAAAACC
+
FFFFFFFFFFFFFFFFFFFFFFFFFFFFFF
@551
ACTAGTCGACGTAATAAATACGACATGACC
+
FFFFFFFFFFFFFFFFFFFFFFFFFFFFFF
@552
ACTTGTTGACGTAATATATACACCATGACC
+
FFFFFFFFFFFFFFFFFFFFFFFFFFFFFF
@553
ACTAGTCTACGTAATAAATACGCCATGACC
+
FFFFFFFFFFFFFFFFFFFFFFFFFFFFFF
@554
ACTTGTCTACGTAATAAATACACCATGACC
+
FFFFFFFFFFFFFFFFFFFFFFFFFFFFFF
@555
ACTCGTTCACGCATTGAACATTCCATGACC
+
FFFFFFFFFFFFFFFFFFFFFFFFFFFFFF
@556
ACTGGTGCACGTATACGGTACACAAAAACC
+
FFFFFFFFFFFFFFFFFFFFFFFFFFFFFF
@557
ACGCGTCGACGAAATGACTACACCACCACC
+
FFFFFFFFFFFFFFFFFFFFFFFFFFFFFF
@558
ACTTGTCCACGCAATGCACACCCCAAAACC
+
FFFFFFFFFFFFFFFFFFFFFFFFFFFFFF
@559
ACTTGTCTACGTAATAAATACACCATGACC
+
FFFFFFFFFFFFFFFFFFFFFFFFFFFFFF
@560
CCTAGGCTGCGCATAAGGTACACGAGCACC
+
FFFFFFFFFFFFFFFFFFFFFFFFFFFFFF
@561
CCTAGGCTGCGCATAAGCTACACCAGCACC
+
FFFFFFFFFFFFFFFFFFFFFFFFFFFFFF
@562
ACTCGTACACGGAAATCGTATCCCAACACA
+
FFFFFFFFFFFFFFFFFFFFFFFFFFFFFF
@563
ACGCGTCGACGCAAACGGTACGCAAGGACC
+
FFFFFFFFFFFFFFFFFFFFFFFFFFFFFF
@564
CCTAGGCTGCGCATAAGGTACACGAGCACC
+
FFFFFFFFFFFFFFFFFFFFFFFFFFFFFF
@565
ACTTGTTGACGTAATATATACACCATGACC
+
FFFFFFFFFFFFFFFFFFFFFFFFFFFFFF
@566
ACTCGCACACGGAAATCATACACCAAGACA
+
FFFFFFFFFFFFFFFFFFFFFFFFFFFFFF
@567
ACTCGTGGACGGAAAGCGTATGCCAAGACA
+
FFFFFFFFFFFFFFFFFFFFFFFFFFFFFF
@568
ACTCGTTCACGCAATGAACATTCCATAACC
+
FFFFFFFFFFFFFFFFFFFFFFFFFFFFFF
@569
ACTGGTGCACGTATACGGTACACAAAAACC
+
FFFFFFFFFFFFFFFFFFFFFFFFFFFFFF
@570
ACTCGTCCACGCAATGCATACACCATAACC
+
FFFFFFFFFFFFFFFFFFFFFFFFFFFFFF
@571
ACTCGTTCACGCAATGAACATTCCATAACC
+
FFFFFFFFFFFFFFFFFFFFFFFFFFFFFF
@572
ACTCGTCCACGCACTGCATACACCATAACC
+
FFFFFFFFFFFFFFFFFFFFFFFFFFFFFF
@573
ACTCGTCCACGCACTGCACACACCAAAACC
+
FFFFFFFFFFFFFFFFFFFFFFFFFFFFFF
@574
ACTCGTCCACGCACTGCACACACCAAAACC
+
FFFFFFFFFFFFFFFFFFFFFFFFFFFFFF
@575
ACTCGTGGACGTATTTGGTACACAAAGACC
+
FFFFFFFFFFFFFFFFFFFFFFFFFFFFFF
@576
ACTCGTACGCGAATTGGTTCGAGCATAACC
+
FFFFFFFFFFFFFFFFFFFFFFFFFFFFFF
@577
ACTCGTACGCGAATGAGTTATACCATAACC
+
FFFFFFFFFFFFFFFFFFFFFFFFFFFFFF
@578
ACTAGACTGCGCATTACGTACACGAGGACC
+
FFFFFFFFFFFFFFFFFFFFFFFFFFFFFF
@579
ACTTGTCTACGTAATAAATAAACCATGACC
+
FFFFFFFFFFFFFFFFFFFFFFFFFFFFFF
@580
ACTCGTAGGCGAATTAGCTCAAGTATGACC
+
FFFFFFFFFFFFFFFFFFFFFFFFFFFFFF
@581
ACTAGTATTCGGAAAAGGCACAAAAACACA
+
FFFFFFFFFFFFFFFFFFFFFFFFFFFFFF
@582
ACTAGTATTCGGAATAGTCACAAAAACACA
+
FFFFFFFFFFFFFFFFFFFFFFFFFFFFFF
@583
ACTAGTATTCGGAAAAGGCACAAAAACACA
+
FFFFFFFFFFFFFFFFFFFFFFFFFFFFFF
@584
ACTCGTCCACGCATTGCACACACCAAAACC
+
FFFFFFFFFFFFFFFFFFFFFFFFFFFFFF
@585
ACTTGTCTACGAAATAAACAAACCATGACC
+
FFFFFFFFFFFFFFFFFFFFFFFFFFFFFF
@586
ACTTGTCTACGTAATAAATAAACCATGACC
+
FFFFFFFFFFFFFFFFFFFFFFFFFFFFFF
@587
ACTCGTCCACGCATTACATACACCATAACC
+
FFFFFFFFFFFFFFFFFFFFFFFFFFFFFF
@588
ACTTGTCTACGTAATAAATACACCATGACC
+
FFFFFFFFFFFFFFFFFFFFFFFFFFFFFF
@589
TCTGGTACACGTATAAGGTACACAAAAACC
+
FFFFFFFFFFFFFFFFFFFFFFFFFFFFFF
@590
ACTCGTACGCGAATTGGTTCGAGCATAACC
+
FFFFFFFFFFFFFFFFFFFFFFFFFFFFFF
@591
ACTAGTATTCGGAAAAGGCACAAAAACACA
+
FFFFFFFFFFFFFFFFFFFFFFFFFFFFFF
@592
ACTTGTCTACGAAATAAATAAACCATGACC
+
FFFFFFFFFFFFFFFFFFFFFFFFFFFFFF
@593
ACGCGACCACGAAATGAGTACACCATAACC
+
FFFFFFFFFFFFFFFFFFFFFFFFFFFFFF
@594
ACTCGTCCACGCATTGCACACACCAAAACC
+
FFFFFFFFFFFFFFFFFFFFFFFFFFFFFF
@595
TCTAGTTCACGGAAATCCTAAGCCATGACA
+
FFFFFFFFFFFFFFFFFFFFFFFFFFFFFF
@596
ACTTGTCGACGTAATAAATAAACCATGACC
+
FFFFFFFFFFFFFFFFFFFFFFFFFFFFFF
@597
ACTCGTTCACGCATTGAACATTCCATAACC
+
FFFFFFFFFFFFFFFFFFFFFFFFFFFFFF
@598
CCTAGTCTGCGCATAAGGTACATGAGCACC
+
FFFFFFFFFFFFFFFFFFFFFFFFFFFFFF
@599
ACTCGTCCACGCACTGCACACACCAAAACC
+
FFFFFFFFFFFFFFFFFFFFFFFFFFFFFF
@600
ACGCGTCGACGAAATGGCTACACCATCACC
+
FFFFFFFFFFFFFFFFFFFFFFFFFFFFFF
@601
ACTTGTCTACGTAATAAATAAACCATGACC
+
FFFFFFFFFFFFFFFFFFFFFFFFFFFFFF
@602
ACGCGTCGACGAAATGACTACACCAACACC
+
FFFFFFFFFFFFFFFFFFFFFFFFFFFFFF
@603
ACTCGTACGCGAATTATTTAGAGCATGACC
+
FFFFFFFFFFFFFFFFFFFFFFFFFFFFFF
@604
CCTCGTAGACGGATAACGTATATCAAGACC
+
FFFFFFFFFFFFFFFFFFFFFFFFFFFFFF
@605
ACGCGTCGACGCAAAAGGTACGCAAGGACC
+
FFFFFFFFFFFFFFFFFFFFFFFFFFFFFF
@606
TCTCGTCCACGGATGAGATACAACAAAACA
+
FFFFFFFFFFFFFFFFFFFFFFFFFFFFFF
@607
TCTAGTTCACGGAAATCCTAAGCCATGACA
+
FFFFFFFFFFFFFFFFFFFFFFFFFFFFFF
@608
ACTTGTACACGGAAATCATACACCAAGACA
+
FFFFFFFFFFFFFFFFFFFFFFFFFFFFFF
@609
ACTCGTCCACGCAATGCATACACCATAACC
+
FFFFFFFFFFFFFFFFFFFFFFFFFFFFFF
@610
ACTTGTCTACGTAATAAATAAACCATGACC
+
FFFFFFFFFFFFFFFFFFFFFFFFFFFFFF
@611
ACTTGTCTACGCAATGCACACCCCAAAACC
+
FFFFFFFFFFFFFFFFFFFFFFFFFFFFFF
@612
ACGAGTCCTCGAAACAACTACACCATAACC
+
FFFFFFFFFFFFFFFFFFFFFFFFFFFFFF
@613
ACTCGTCCACGCACTGCACACACCAAAACC
+
FFFFFFFFFFFFFFFFFFFFFFFFFFFFFF
@614
ACTCGTACGCGAATTGGTTCGAGCATAACC
+
FFFFFFFFFFFFFFFFFFFFFFFFFFFFFF
@615
ACGCGTCGACGAAATGACTACACCATCACC
+
FFFFFFFFFFFFFFFFFFFFFFFFFFFFFF
@616
ACTCGTCCACGCAATGCATACACCATAACC
+
FFFFFFFFFFFFFFFFFFFFFFFFFFFFFF
@617
ACTCGTCCTCGGATTAGGTACTCCAACACC
+
FFFFFFFFFFFFFFFFFFFFFFFFFFFFFF
@618
ACTCGCTCACGGAATGCATACACCACGACA
+
FFFFFFFFFFFFFFFFFFFFFFFFFFFFFF
@619
TCTCGTCCACGGATGAGATACACCAAAACA
+
FFFFFFFFFFFFFFFFFFFFFFFFFFFFFF
@620
CCTCGTCGACGGATTAGGTACAACAAAACA
+
FFFFFFFFFFFFFFFFFFFFFFFFFFFFFF
@621
ACTTGTCGACGTATTGCATACACCAGGACC
+
FFFFFFFFFFFFFFFFFFFFFFFFFFFFFF
@622
ACGCGTCGACGAAATGACTACACCAGCACC
+
FFFFFFFFFFFFFFFFFFFFFFFFFFFFFF
@623
CCTCGTCGACGGATTAGGTACAACAAGACA
+
FFFFFFFFFFFFFFFFFFFFFFFFFFFFFF
@624
ACGCGTCGACGCAAAAGGTACGCAAGGACC
+
FFFFFFFFFFFFFFFFFFFFFFFFFFFFFF
@625
ACTCGTCCACGCAATGCATACACCATAACC
+
FFFFFFFFFFFFFFFFFFFFFFFFFFFFFF
@626
ACTAGTCGACGTAATAAATACGCCATGACC
+
FFFFFFFFFFFFFFFFFFFFFFFFFFFFFF
@627
ACTCGTCCTCGGATTAGGTACTCCAACACC
+
FFFFFFFFFFFFFFFFFFFFFFFFFFFFFF
@628
ACTCGTCCACGCAATGCATACACCATAACC
+
FFFFFFFFFFFFFFFFFFFFFFFFFFFFFF
@629
TCTGGTACACGTATAAGGTACACAAAAACC
+
FFFFFFFFFFFFFFFFFFFFFFFFFFFFFF
@630
ACTCGGCCACGGAATGAACCCACCATAACC
+
FFFFFFFFFFFFFFFFFFFFFFFFFFFFFF
@631
CCTCGTCGTCGGATAAGGTACACCAACACC
+
FFFFFFFFFFFFFFFFFFFFFFFFFFFFFF
@632
ACGCGTCGACGAAATGACTACACCAACACC
+
FFFFFFFFFFFFFFFFFFFFFFFFFFFFFF
@633
ACTCGTCCTCGGATTAGGTACTCCAACACC
+
FFFFFFFFFFFFFFFFFFFFFFFFFFFFFF
@634
ACTCGTCCACGAACTGCACACACCAAAACC
+
FFFFFFFFFFFFFFFFFFFFFFFFFFFFFF
@635
ACTCGTCCACGAACTGCACACACCAAAACC
+
FFFFFFFFFFFFFFFFFFFFFFFFFFFFFF
@636
ACTGGTGCACGTATACGGTACACAAAAACC
+
FFFFFFFFFFFFFFFFFFFFFFFFFFFFFF
@637
ACGCGTCGACGAAATGACTACACCATCACC
+
FFFFFFFFFFFFFFFFFFFFFFFFFFFFFF
@638
ACTCGTCCACGCAATGCATACACCATAACC
+
FFFFFFFFFFFFFFFFFFFFFFFFFFFFFF
@639
TCTAGTCTGCGGAATAGGCACAATAACACA
+
FFFFFFFFFFFFFFFFFFFFFFFFFFFFFF
@640
ACTCGCACACGGAAATCATACACCAAGACA
+
FFFFFFFFFFFFFFFFFFFFFFFFFFFFFF
@641
ACGCGTCGACGAAATGACTACACCATCACC
+
FFFFFFFFFFFFFFFFFFFFFFFFFFFFFF
@642
CCTCGCCTGCGCATAAGGTACACTAGCACC
+
FFFFFFFFFFFFFFFFFFFFFFFFFFFFFF
@643
CCTAGGCTGCGCATAAACTACACCAGCACC
+
FFFFFFFFFFFFFFFFFFFFFFFFFFFFFF
@644
ACTAGACTGCGCATTACGTACACGAGGACC
+
FFFFFFFFFFFFFFFFFFFFFFFFFFFFFF
@645
TCTCGTCGTCGGATTAAGTACAACAAGACC
+
FFFFFFFFFFFFFFFFFFFFFFFFFFFFFF
@646
CCTCGTAGACGGATAACCTATATCAAGACC
+
FFFFFFFFFFFFFFFFFFFFFFFFFFFFFF
@647
ACTAGTATTCGGAAACGGCACAAAAACACA
+
FFFFFFFFFFFFFFFFFFFFFFFFFFFFFF
@648
CCTAGCCTGCGCATAAGGTACACGATCACC
+
FFFFFFFFFFFFFFFFFFFFFFFFFFFFFF
@649
ACTCGTCCACGCAATGCACCCCCCAAAACC
+
FFFFFFFFFFFFFFFFFFFFFFFFFFFFFF
@650
ACTTGTCGACGTACTGCATACACCAGGACC
+
FFFFFFFFFFFFFFFFFFFFFFFFFFFFFF
@651
ACTCGTTCACGCAATGAACATTCCATAACC
+
FFFFFFFFFFFFFFFFFFFFFFFFFFFFFF
@652
ACTAGACTGCGCATTACGTACACGAGGACC
+
FFFFFFFFFFFFFFFFFFFFFFFFFFFFFF
@653
ACTCGTCCACGCAATGCACACCCCAAAACC
+
FFFFFFFFFFFFFFFFFFFFFFFFFFFFFF
@654
ACTTGCCGACGAACTGCATACACCAGGACC
+
FFFFFFFFFFFFFFFFFFFFFFFFFFFFFF
@655
ACTTGTCTACGTAATATATACACCATGACC
+
FFFFFFFFFFFFFFFFFFFFFFFFFFFFFF
@656
ACGAGTCCTCGAAATAACTACACCATAACC
+
FFFFFFFFFFFFFFFFFFFFFFFFFFFFFF
@657
ACTCGTACGCGAATTGGTTCGAGCATAACC
+
FFFFFFFFFFFFFFFFFFFFFFFFFFFFFF
@658
ACTCGCGCACGGAAATCATACACCAAGACA
+
FFFFFFFFFFFFFFFFFFFFFFFFFFFFFF
@659
ACTAGTCTACGTAATAAATACGCCATGACC
+
FFFFFFFFFFFFFFFFFFFFFFFFFFFFFF
@660
ACTAGTCTACGTAATAAATACGCCATGACC
+
FFFFFFFFFFFFFFFFFFFFFFFFFFFFFF
@661
ACGAGTCCTCGAAACAACTACACCATAACC
+
FFFFFFFFFFFFFFFFFFFFFFFFFFFFFF
@662
ACTGGTGCACGTATACGGTACACAAAAACC
+
FFFFFFFFFFFFFFFFFFFFFFFFFFFFFF
@663
ACTCGTGCACGGAAAGCGTACTCCAAGACC
+
FFFFFFFFFFFFFFFFFFFFFFFFFFFFFF
@664
ACTTGGCCACGGAATGAACCCACCATAACC
+
FFFFFFFFFFFFFFFFFFFFFFFFFFFFFF
@665
ACTCGTCCTCGGATTAGGTACTCCAACACC
+
FFFFFFFFFFFFFFFFFFFFFFFFFFFFFF
@666
ACTAGTATTCGGAAAAGGCACAAAAACACA
+
FFFFFFFFFFFFFFFFFFFFFFFFFFFFFF
@667
TCTAGTTCACGGAAATCCTAAGCCATGACA
+
FFFFFFFFFFFFFFFFFFFFFFFFFFFFFF
@668
TCTAGTCTGCGGAATAGGCACAATAACACA
+
FFFFFFFFFFFFFFFFFFFFFFFFFFFFFF
@669
ACGCGTCGACGAACTGACTACACCATCACC
+
FFFFFFFFFFFFFFFFFFFFFFFFFFFFFF
@670
ACTGGTGCACGTATACGGTACACAAAAACC
+
FFFFFFFFFFFFFFFFFFFFFFFFFFFFFF
@671
ACTTGTCTACGTAATAAATCCACCATGACC
+
FFFFFFFFFFFFFFFFFFFFFFFFFFFFFF
@672
ACTCGTGGACGTATTCGGTACACAAAGACC
+
FFFFFFFFFFFFFFFFFFFFFFFFFFFFFF
@673
ACTCGTGGACGGAAAGCGTATACCAAGACA
+
FFFFFFFFFFFFFFFFFFFFFFFFFFFFFF
@674
ACGCGTCGACGAAATGACTACACCACCACC
+
FFFFFFFFFFFFFFFFFFFFFFFFFFFFFF
@675
ACTAGTATTCGGAAAAGGCACAAAAACACA
+
FFFFFFFFFFFFFFFFFFFFFFFFFFFFFF
@676
ACTCGTCCTCGGATTAGGTACCCCAACACC
+
FFFFFFFFFFFFFFFFFFFFFFFFFFFFFF
@677
ACTCGCTCACGGAATGCATACACCAAGACA
+
FFFFFFFFFFFFFFFFFFFFFFFFFFFFFF
@678
ACGCGTAGACGAAATGACTACACCATCACC
+
FFFFFFFFFFFFFFFFFFFFFFFFFFFFFF
@679
ACTCGTCCACGCAATGCATACACCATAACC
+
FFFFFFFFFFFFFFFFFFFFFFFFFFFFFF
@680
CCTCGTCCACGGATGAGGTACAACAAAACC
+
FFFFFFFFFFFFFFFFFFFFFFFFFFFFFF
@681
ACTCGTGGACGGAAAGCGTATGCCAAGACA
+
FFFFFFFFFFFFFFFFFFFFFFFFFFFFFF
@682
ACTCGTACGCGAATGAGTTATACCATAACC
+
FFFFFFFFFFFFFFFFFFFFFFFFFFFFFF
@683
ACTGGTGCACGTATACCGTACACAAAAACC
+
FFFFFFFFFFFFFFFFFFFFFFFFFFFFFF
@684
ACTCGTCCTCGGATTAGGTACTCCAACACC
+
FFFFFFFFFFFFFFFFFFFFFFFFFFFFFF
@685
ACGCGTCGACGAAATGACTACACCAGCACC
+
FFFFFFFFFFFFFFFFFFFFFFFFFFFFFF
@686
ACTAGTATTCGGAATAGCCACAAAAACACA
+
FFFFFFFFFFFFFFFFFFFFFFFFFFFFFF
@687
ACGCGTCGACGAAATGACTACACCATCACC
+
FFFFFFFFFFFFFFFFFFFFFFFFFFFFFF
@688
ACGCGACCACGAAATGAGTACACCATAACC
+
FFFFFFFFFFFFFFFFFFFFFFFFFFFFFF
@689
ACTCGTGGACGGAAAGCGTATACCAAGACA
+
FFFFFFFFFFFFFFFFFFFFFFFFFFFFFF
@690
ACTCGTTCACGCAATGAACAGCCCATCACC
+
FFFFFFFFFFFFFFFFFFFFFFFFFFFFFF
@691
CCTCGTCGTCGGATAAGGTACACCAACACC
+
FFFFFFFFFFFFFFFFFFFFFFFFFFFFFF
@692
ACTAGTATTCGGAATAGCCACAAAAACACA
+
FFFFFFFFFFFFFFFFFFFFFFFFFFFFFF
@693
ACTTGTCCACGTAATAAATACACCATGACC
+
FFFFFFFFFFFFFFFFFFFFFFFFFFFFFF
@694
ACGAGTCCTCGGAATAACTACACCATAACC
+
FFFFFFFFFFFFFFFFFFFFFFFFFFFFFF
@695
ACTCGCTCACGGAATGCATACACCAAGACA
+
FFFFFFFFFFFFFFFFFFFFFFFFFFFFFF
@696
ACTCGTCCACGCAATGCACACCCCAAAACC
+
FFFFFFFFFFFFFFFFFFFFFFFFFFFFFF
@697
ACGCGTAGACGAAATGACTACACCATCACC
+
FFFFFFFFFFFFFFFFFFFFFFFFFFFFFF
@698
CCTAGGCGGCGCATTAGGTACACGAGCACC
+
FFFFFFFFFFFFFFFFFFFFFFFFFFFFFF
@699
ACGCGACGACGAAATGACTACACCATAACC
+
FFFFFFFFFFFFFFFFFFFFFFFFFFFFFF
@700
ACTCGTTCACGCAATGAACATTCCATAACC
+
FFFFFFFFFFFFFFFFFFFFFFFFFFFFFF
@701
ACTGGTGCACGTATACGGTACACAAAAACC
+
FFFFFFFFFFFFFFFFFFFFFFFFFFFFFF
@702
ACTGGTGCACGTATATGGTACACTAAAACC
+
FFFFFFFFFFFFFFFFFFFFFFFFFFFFFF
@703
CCTAGGTCGCGCATTACCTACACAAGCACC
+
FFFFFFFFFFFFFFFFFFFFFFFFFFFFFF
@704
ACTCGTCCACGCAATGCATACACCATAACA
+
FFFFFFFFFFFFFFFFFFFFFFFFFFFFFF
@705
ACGCGTAGACGAAATGACTACACCATCACC
+
FFFFFFFFFFFFFFFFFFFFFFFFFFFFFF
@706
ACGCGACCACGAAATGACTACACCAAAACC
+
FFFFFFFFFFFFFFFFFFFFFFFFFFFFFF
@707
CCTAGCCTGCGCATAAGGTACACGATCACC
+
FFFFFFFFFFFFFFFFFFFFFFFFFFFFFF
@708
ACGTGCCGACGCATTGCTCCCCCCAGTACC
+
FFFFFFFFFFFFFFFFFFFFFFFFFFFFFF
@709
ACTGGTGCACGTATACGGTACACAACAACC
+
FFFFFFFFFFFFFFFFFFFFFFFFFFFFFF
@710
CCTAGGCTGCGCATAAGGTACACGAGCACC
+
FFFFFFFFFFFFFFFFFFFFFFFFFFFFFF
@711
ACTAGTATTCGGAATAGTCACAAAAACACA
+
FFFFFFFFFFFFFFFFFFFFFFFFFFFFFF
@712
CCTCGTCCACGGATGAGGTACAACAAAACC
+
FFFFFFFFFFFFFFFFFFFFFFFFFFFFFF
@713
ACTCGTACGCGAATTCGTTATAGCATAACC
+
FFFFFFFFFFFFFFFFFFFFFFFFFFFFFF
@714
ACGCGTCGCCGTAATGACTACACCATCACC
+
FFFFFFFFFFFFFFFFFFFFFFFFFFFFFF
@715
ACTAGACTGCGCATTACGTACACGAGGACC
+
FFFFFFFFFFFFFFFFFFFFFFFFFFFFFF
@716
ACTAGTATTCGGAAAAGGCACAAAAACACA
+
FFFFFFFFFFFFFFFFFFFFFFFFFFFFFF
@717
ACTCGTCCACGAAATGACTACACCATAACC
+
FFFFFFFFFFFFFFFFFFFFFFFFFFFFFF
@718
ACGGGTCGACGCAAATGGTACGCCAGGACC
+
FFFFFFFFFFFFFFFFFFFFFFFFFFFFFF
@719
ACTCGTACGCGAATTAGTTACAGCATAACC
+
FFFFFFFFFFFFFFFFFFFFFFFFFFFFFF
@720
CCTCGTCGTCGGATAAGGTATATCAAGACC
+
FFFFFFFFFFFFFFFFFFFFFFFFFFFFFF
@721
ACTCGTCCACGCATTGAACATTCCATAACC
+
FFFFFFFFFFFFFFFFFFFFFFFFFFFFFF
@722
ACTAGTCTACGTAATAAATACGCCATGACC
+
FFFFFFFFFFFFFFFFFFFFFFFFFFFFFF
@723
ACTTGGCCACGGAATGAACCCACCATAACC
+
FFFFFFFFFFFFFFFFFFFFFFFFFFFFFF
@724
CCTAGTCTGCGGAATAGGCACAATAACACA
+
FFFFFFFFFFFFFFFFFFFFFFFFFFFFFF
@725
ACTCGTACGCGAATTGGTTCGAGCATAACC
+
FFFFFFFFFFFFFFFFFFFFFFFFFFFFFF
@726
ACTAGTATTCGGAATAGCCACAAAAACACA
+
FFFFFFFFFFFFFFFFFFFFFFFFFFFFFF
@727
ACTTGTCTACGAAATAAATAAACCATGACC
+
FFFFFFFFFFFFFFFFFFFFFFFFFFFFFF
@728
ACTAGTATTCGGAAAAGGCACAAAAACACC
+
FFFFFFFFFFFFFFFFFFFFFFFFFFFFFF
@729
ACGTGTCGACGCATTTCTTACACCAGTACC
+
FFFFFFFFFFFFFFFFFFFFFFFFFFFFFF
@730
ACTCGTTCACGCAATGAACAGCCCATCACC
+
FFFFFFFFFFFFFFFFFFFFFFFFFFFFFF
@731
ACTAGTCCTCGAAACAACTACACCATAACC
+
FFFFFFFFFFFFFFFFFFFFFFFFFFFFFF
@732
ACGCGTCGACGAAATGACTACACCATCACC
+
FFFFFFFFFFFFFFFFFFFFFFFFFFFFFF
@733
ACTTGTCTACGTAATAAATACACCATGACC
+
FFFFFFFFFFFFFFFFFFFFFFFFFFFFFF
@734
ACTAGTCTACGTAATAAATACGCCATGACC
+
FFFFFFFFFFFFFFFFFFFFFFFFFFFFFF
@735
ACGCGTCGACGCAAAAGGTACGCAAGGACC
+
FFFFFFFFFFFFFFFFFFFFFFFFFFFFFF
@736
ACTTGGCCACGGAATGAACCCACCATAACC
+
FFFFFFFFFFFFFFFFFFFFFFFFFFFFFF
@737
ACTCGTCGACGCAATGCACACACCATAACC
+
FFFFFFFFFFFFFFFFFFFFFFFFFFFFFF
@738
ACTAGTCTACGTAATAAATACGCCATGACC
+
FFFFFFFFFFFFFFFFFFFFFFFFFFFFFF
@739
ACGCGTCGACGAAATGACTACACCATCACC
+
FFFFFFFFFFFFFFFFFFFFFFFFFFFFFF
@740
ACTCGGCCACGGAATGAACCCACCATAACC
+
FFFFFFFFFFFFFFFFFFFFFFFFFFFFFF
@741
ACTCGTACGCGAATTATTTAGAGCATGACC
+
FFFFFFFFFFFFFFFFFFFFFFFFFFFFFF
@742
ACTCGTTCACGCAATGAACATTCCATAACC
+
FFFFFFFFFFFFFFFFFFFFFFFFFFFFFF
@743
ACGGGTCGACGCAAATGGTACGCCAGGACC
+
FFFFFFFFFFFFFFFFFFFFFFFFFFFFFF
@744
ACTCGTACGCGAATGAGTTATACCATAACC
+
FFFFFFFFFFFFFFFFFFFFFFFFFFFFFF
@745
ACTCGCTCACGGAATGCATACACCAAGACA
+
FFFFFFFFFFFFFFFFFFFFFFFFFFFFFF
@746
ACTTGTCTACGTAATAAATCCACCATGACC
+
FFFFFFFFFFFFFFFFFFFFFFFFFFFFFF
@747
ACTCGTCGACGCAATGCACACACCATAACC
+
FFFFFFFFFFFFFFFFFFFFFFFFFFFFFF
@748
CCTAGGCGGCGCATTAGGTACACGAGCACC
+
FFFFFFFFFFFFFFFFFFFFFFFFFFFFFF
@749
ACTCGTAGGCGAATTAGCTCGAGTATGACC
+
FFFFFFFFFFFFFFFFFFFFFFFFFFFFFF
@750
ACTTGTCTACGTAATAAATAAACCATGACC
+
FFFFFFFFFFFFFFFFFFFFFFFFFFFFFF
@751
ACTCGTACACGGAAATCGTATGCCAACACA
+
FFFFFFFFFFFFFFFFFFFFFFFFFFFFFF
@752
ACTCGTTCACGCAATGAACAGCCCATCACC
+
FFFFFFFFFFFFFFFFFFFFFFFFFFFFFF
@753
ACGCGTCGACGAAATGTCTACATCATCACC
+
FFFFFFFFFFFFFFFFFFFFFFFFFFFFFF
@754
ACTCGTTCACGCATTGAACATTCCATAACC
+
FFFFFFFFFFFFFFFFFFFFFFFFFFFFFF
@755
ACTAGTATTCGGAAAAGGCACAAAAACACA
+
FFFFFFFFFFFFFFFFFFFFFFFFFFFFFF
@756
ACGCGTCGACGAAATGACTACACAATCATC
+
FFFFFFFFFFFFFFFFFFFFFFFFFFFFFF
@757
ACTAGTCTACGTAATAAATACGCCATGACC
+
FFFFFFFFFFFFFFFFFFFFFFFFFFFFFF
@758
ACTTGGCTACGTAATATATACACCATGAGC
+
FFFFFFFFFFFFFFFFFFFFFFFFFFFFFF
@759
CCTAGGCGGCGCATTAGGTACACGAGCACC
+
FFFFFFFFFFFFFFFFFFFFFFFFFFFFFF
@760
ACTAGTATTCGGAAACGGCACACAAACACA
+
FFFFFFFFFFFFFFFFFFFFFFFFFFFFFF
@761
TCTAGTTCACGGAAATCCTAAGCCATGACA
+
FFFFFFFFFFFFFFFFFFFFFFFFFFFFFF
@762
ACGCGTCGACGAAATGACTACACCAGCACC
+
FFFFFFFFFFFFFFFFFFFFFFFFFFFFFF
@763
ACGAGTCCTCGAAACAACTACACCATAACC
+
FFFFFFFFFFFFFFFFFFFFFFFFFFFFFF
@764
ACTGGTGCACGTATATGGTACACAAAAACC
+
FFFFFFFFFFFFFFFFFFFFFFFFFFFFFF
@765
ACTAGTCGACGTAATAAATACGCCATGACC
+
FFFFFFFFFFFFFFFFFFFFFFFFFFFFFF
@766
ACTTGTCGACGTAATAAATACACCATGACC
+
FFFFFFFFFFFFFFFFFFFFFFFFFFFFFF
@767
ACTCGTCCACGCAATGCATACACCATAACC
+
FFFFFFFFFFFFFFFFFFFFFFFFFFFFFF
@768
ACTAGTCTACGTAATAAATACGCCATGACC
+
FFFFFFFFFFFFFFFFFFFFFFFFFFFFFF
@769
ACTCGTCCACGCAATACACACCCCAAAACC
+
FFFFFFFFFFFFFFFFFFFFFFFFFFFFFF
@770
ACTTGTCCACGTAATAAATACACCATGACC
+
FFFFFFFFFFFFFFFFFFFFFFFFFFFFFF
@771
ACGCGTCGACGAAATGACTACACCATCACC
+
FFFFFFFFFFFFFFFFFFFFFFFFFFFFFF
@772
CCTCGTCCACGGATGAGGTACAATAAAACC
+
FFFFFFFFFFFFFFFFFFFFFFFFFFFFFF
@773
ACTCGTGGACGGAAAGCGTATGCCAAGACA
+
FFFFFFFFFFFFFFFFFFFFFFFFFFFFFF
@774
ACTCGTCCTCGGATTAGGTACTCCAACACC
+
FFFFFFFFFFFFFFFFFFFFFFFFFFFFFF
@775
ACTGGTGCACGTATACGGTACACAAAAACC
+
FFFFFFFFFFFFFFFFFFFFFFFFFFFFFF
@776
ACGTGTCGACGCATTGCTCACACCAGGACC
+
FFFFFFFFFFFFFFFFFFFFFFFFFFFFFF
@777
ACTCGTACGCGAATTGGTTCGAGCATAACC
+
FFFFFFFFFFFFFFFFFFFFFFFFFFFFFF
@778
CCTAGCCTGCGCATAAGGTACACGATCACC
+
FFFFFFFFFFFFFFFFFFFFFFFFFFFFFF
@779
ACTCGTAGGCGAATTAGCTCAAGTATGACC
+
FFFFFFFFFFFFFFFFFFFFFFFFFFFFFF
@780
ACGCGACCACGAAATGACTACACCAAAACC
+
FFFFFFFFFFFFFFFFFFFFFFFFFFFFFF
@781
ACGAGTCCTCGAAATAACTACACCATAACC
+
FFFFFFFFFFFFFFFFFFFFFFFFFFFFFF
@782
ACTAGTATACGGAATAGTCACAAAAACACC
+
FFFFFFFFFFFFFFFFFFFFFFFFFFFFFF
@783
ACGCGTCGACGCAAAAGGTACGCAAGGACC
+
FFFFFFFFFFFFFFFFFFFFFFFFFFFFFF
@784
ACTAGTCTACGTAATAAATACGCCATGACC
+
FFFFFFFFFFFFFFFFFFFFFFFFFFFFFF
@785
CCTAGGCTGCGCATAAACTACACCAGCACC
+
FFFFFFFFFFFFFFFFFFFFFFFFFFFFFF
@786
ACTAGTATTCGGAAAAGGCACAAAAACACA
+
FFFFFFFFFFFFFFFFFFFFFFFFFFFFFF
@787
ACTCGTCCACGCAATGCATACACCATAACC
+
FFFFFFFFFFFFFFFFFFFFFFFFFFFFFF
@788
ACGAGTCCTCGAAACAACTACACCATAACC
+
FFFFFFFFFFFFFFFFFFFFFFFFFFFFFF
@789
ACTCGTACGCGAATTAGTTACAGCAGAACC
+
FFFFFFFFFFFFFFFFFFFFFFFFFFFFFF
@790
ACTCGGCCACGGAATGAACCCACAATAACC
+
FFFFFFFFFFFFFFFFFFFFFFFFFFFFFF
@791
ACTGGTGCACGTATACGGTACACAAAAACC
+
FFFFFFFFFFFFFFFFFFFFFFFFFFFFFF
@792
ACGAGTCCACGAAATGACTCCACAATAACC
+
FFFFFFFFFFFFFFFFFFFFFFFFFFFFFF
@793
ACTTGTCTACGTAATATATACACCATGACC
+
FFFFFFFFFFFFFFFFFFFFFFFFFFFFFF
@794
ACTAGTATTCGGAAAAGGCACAAAAACACA
+
FFFFFFFFFFFFFFFFFFFFFFFFFFFFFF
@795
ACTTGTCTACGTAATAAATAAACCATGACC
+
FFFFFFFFFFFFFFFFFFFFFFFFFFFFFF
@796
ACTCGTCCACGCACTGCACACACCAAAACC
+
FFFFFFFFFFFFFFFFFFFFFFFFFFFFFF
@797
ACTAGTCTACGTAATAAATACGCCATGACC
+
FFFFFFFFFFFFFFFFFFFFFFFFFFFFFF
@798
TCTAGTTCACGGAAATCCTATGCCATGACC
+
FFFFFFFFFFFFFFFFFFFFFFFFFFFFFF
@799
CCTCGTCGACGGATTAGGTACAACAAGACA
+
FFFFFFFFFFFFFFFFFFFFFFFFFFFFFF
@800
ACTTGTCTACGTAATAAATACACCATGACC
+
FFFFFFFFFFFFFFFFFFFFFFFFFFFFFF
@801
CCTAGGCTGCGCATAAGGTACACGAGCACC
+
FFFFFFFFFFFFFFFFFFFFFFFFFFFFFF
@802
ACTCGCTCACGGAATGCATACACCAAGACA
+
FFFFFFFFFFFFFFFFFFFFFFFFFFFFFF
@803
ACTCGTCCACGCAATGCACACCCCAAAACC
+
FFFFFFFFFFFFFFFFFFFFFFFFFFFFFF
@804
ACTAGACCACGAAATGACTACACCATAACC
+
FFFFFFFFFFFFFFFFFFFFFFFFFFFFFF
@805
ACGCGACGACGAAATGACTACACCATAACC
+
FFFFFFFFFFFFFFFFFFFFFFFFFFFFFF
@806
ACTCGTCGTCGGATTAAGTACAAAAAGACC
+
FFFFFFFFFFFFFFFFFFFFFFFFFFFFFF
@807
ACTTGTCCTCGAAATGGGTAGACCAAAACC
+
FFFFFFFFFFFFFFFFFFFFFFFFFFFFFF
@808
ACTAGTCTACGTAATAAATACGCCATGACC
+
FFFFFFFFFFFFFFFFFFFFFFFFFFFFFF
@809
ACTTGTCCACGTAATAAATACACCATGACC
+
FFFFFFFFFFFFFFFFFFFFFFFFFFFFFF
@810
ACGCGTCGACGAAATGACTACACCATAACC
+
FFFFFFFFFFFFFFFFFFFFFFFFFFFFFF
@811
TCTAGTTCACGGAAATCCTAAGCCATGACA
+
FFFFFFFFFFFFFFFFFFFFFFFFFFFFFF
@812
ACTCGTCCACGCAATGCATACACCATAACC
+
FFFFFFFFFFFFFFFFFFFFFFFFFFFFFF
@813
ACTAGTCGACGTAATAAATACGACACGACC
+
FFFFFFFFFFFFFFFFFFFFFFFFFFFFFF
@814
ACTAGTCTACGTAATAAATACGCCATGACC
+
FFFFFFFFFFFFFFFFFFFFFFFFFFFFFF
@815
ACGCGACGACGAAATGACTACACCATAACC
+
FFFFFFFFFFFFFFFFFFFFFFFFFFFFFF
@816
ACTAGTCTACGTAATAAATACGCCATGACC
+
FFFFFFFFFFFFFFFFFFFFFFFFFFFFFF
@817
ACTTGTCCACGTAATAAATACACCATGACC
+
FFFFFFFFFFFFFFFFFFFFFFFFFFFFFF
@818
ACTAGTATTCGGAATAGCCAAAAAAACACA
+
FFFFFFFFFFFFFFFFFFFFFFFFFFFFFF
@819
CCTCGTAGACGGATAACCCATATCAAGACC
+
FFFFFFFFFFFFFFFFFFFFFFFFFFFFFF
@820
ACTAGTCTACGTAATAAATACGCCATGACC
+
FFFFFFFFFFFFFFFFFFFFFFFFFFFFFF
@821
CCTCGTCGTCGGATAAGGTATATCAAGACC
+
FFFFFFFFFFFFFFFFFFFFFFFFFFFFFF
@822
ACGCGTCGCCGTAATGACTACACCATCACC
+
FFFFFFFFFFFFFFFFFFFFFFFFFFFFFF
@823
TCTAGTTCACGGAAATCCTATGCCATGACC
+
FFFFFFFFFFFFFFFFFFFFFFFFFFFFFF
@824
ACTCGTCCACGCATTGCACACACCAAAACC
+
FFFFFFFFFFFFFFFFFFFFFFFFFFFFFF
@825
ACTTGTCTACGTAATAAATAAACCATGACC
+
FFFFFFFFFFFFFFFFFFFFFFFFFFFFFF
@826
ACTAGTCGACGTAATAAACACGACATGACC
+
FFFFFFFFFFFFFFFFFFFFFFFFFFFFFF
@827
ACGCGTCGACGCATTTCTTACACCAGTACC
+
FFFFFFFFFFFFFFFFFFFFFFFFFFFFFF
@828
ACTCGTTCACGCAATGAACAGCCCATCACC
+
FFFFFFFFFFFFFFFFFFFFFFFFFFFFFF
@829
ACTTGCCGACGAACTGCATACACCAGGACC
+
FFFFFFFFFFFFFFFFFFFFFFFFFFFFFF
@830
ACTCGTTCACGCAATGAACATTCCATAACC
+
FFFFFFFFFFFFFFFFFFFFFFFFFFFFFF
@831
ACTCGTGGACGGAAAGAGTATGCCAAGACA
+
FFFFFFFFFFFFFFFFFFFFFFFFFFFFFF
@832
ACTAGTATTCGGAATAGCCACAAAAACACA
+
FFFFFFFFFFFFFFFFFFFFFFFFFFFFFF
@833
ACGCGACCACGAAATGACTACACCAAAACC
+
FFFFFFFFFFFFFFFFFFFFFFFFFFFFFF
@834
ACGTGCCGACGCATTGCTCCCCCCAGTACC
+
FFFFFFFFFFFFFFFFFFFFFFFFFFFFFF
@835
ACGTGTCGACGCATTTCTTATACCAGTACC
+
FFFFFFFFFFFFFFFFFFFFFFFFFFFFFF
@836
ACTCGCTCACGGAATAAATACACCAAGACA
+
FFFFFFFFFFFFFFFFFFFFFFFFFFFFFF
@837
CCTCGTAGACGGATAACGTATATCAAGACC
+
FFFFFFFFFFFFFFFFFFFFFFFFFFFFFF
@838
ACTCGTTCACGCGATGAACACCCCATCACC
+
FFFFFFFFFFFFFFFFFFFFFFFFFFFFFF
@839
ACTAGTACTCGGATAAGGCACAAAAACACA
+
FFFFFFFFFFFFFFFFFFFFFFFFFFFFFF
@840
ACGCGTAGACGAAATGACTACACCATCACC
+
FFFFFFFFFFFFFFFFFFFFFFFFFFFFFF
@841
CCTCGTCGACGGATTAGGTACAACAAGACA
+
FFFFFFFFFFFFFFFFFFFFFFFFFFFFFF
@842
ACTAGTACTCGGATAAGGCACAAAAACACA
+
FFFFFFFFFFFFFFFFFFFFFFFFFFFFFF
@843
ACTCGTCCACGCAATGCATACACCATAACC
+
FFFFFFFFFFFFFFFFFFFFFFFFFFFFFF
@844
ACTTGTCGACGTAATAAATAAACCATGACC
+
FFFFFFFFFFFFFFFFFFFFFFFFFFFFFF
@845
CCTAGGCTGCGCATAAGCTACACCAGCACC
+
FFFFFFFFFFFFFFFFFFFFFFFFFFFFFF
@846
ACTCGTACGCGAATGAGTTATACCATAACC
+
FFFFFFFFFFFFFFFFFFFFFFFFFFFFFF
@847
ACTCGTCCTCGGATTAGGTACTCCAACACC
+
FFFFFFFFFFFFFFFFFFFFFFFFFFFFFF
@848
ACTCGTCGACGCAATGCACACACCATAACC
+
FFFFFFFFFFFFFFFFFFFFFFFFFFFFFF
@849
ACTTGGCTACGTAATATATACACCATGAGC
+
FFFFFFFFFFFFFFFFFFFFFFFFFFFFFF
@850
ACTCGTGCACGGAAAGCGTACTCCAAGACA
+
FFFFFFFFFFFFFFFFFFFFFFFFFFFFFF
@851
ACGAGTCCTCGAAACAACTACACCATAACC
+
FFFFFFFFFFFFFFFFFFFFFFFFFFFFFF
@852
TCAAGTTCACGGAATTCCTATGCCATGACC
+
FFFFFFFFFFFFFFFFFFFFFFFFFFFFFF
@853
CCTCGTCGACGGATTAGGTACAACAAGACA
+
FFFFFFFFFFFFFFFFFFFFFFFFFFFFFF
@854
ACTTGTTGACGTAATATATACACCATGACC
+
FFFFFFFFFFFFFFFFFFFFFFFFFFFFFF
@855
CCTAGGCGGCGCATTAGGTACACGAGCACC
+
FFFFFFFFFFFFFFFFFFFFFFFFFFFFFF
@856
ACTAGTATTCGGAATAGTCACAAAAACACA
+
FFFFFFFFFFFFFFFFFFFFFFFFFFFFFF
@857
CCTAGCCTGCGCATAAGGCACACGAGCACC
+
FFFFFFFFFFFFFFFFFFFFFFFFFFFFFF
@858
CCTCGTCGTCGGATAAGGTACACCAACACC
+
FFFFFFFFFFFFFFFFFFFFFFFFFFFFFF
@859
ACTAGTATTCGGAATAGCCACAAAAACACA
+
FFFFFFFFFFFFFFFFFFFFFFFFFFFFFF
@860
ACTCGCTCACGGAATAAATACACCAAGACA
+
FFFFFFFFFFFFFFFFFFFFFFFFFFFFFF
@861
ACTAGACTGCGCATTACGTACACGAGGACC
+
FFFFFFFFFFFFFFFFFFFFFFFFFFFFFF
@862
ACTTGTCTACGTAATAAATCCACCATGACC
+
FFFFFFFFFFFFFFFFFFFFFFFFFFFFFF
@863
ACTCGCTCACGGAATGCATACACCAAGACA
+
FFFFFFFFFFFFFFFFFFFFFFFFFFFFFF
@864
ACTTGTCTACGTAATAAATAAACCATGACC
+
FFFFFFFFFFFFFFFFFFFFFFFFFFFFFF
@865
ACTTGTCTACGTAATAAATAAACCATGACC
+
FFFFFFFFFFFFFFFFFFFFFFFFFFFFFF
@866
ACTAGTCTACGTAATAAATACGCCATGACC
+
FFFFFFFFFFFFFFFFFFFFFFFFFFFFFF
@867
CCTAGGCTGCGCATTAGGTACACGAGCACC
+
FFFFFFFFFFFFFFFFFFFFFFFFFFFFFF
@868
CCTAGTCTGCGCATAAGGTACATGAGCACC
+
FFFFFFFFFFFFFFFFFFFFFFFFFFFFFF
@869
TCTAGTTCACGGAAATCCTAAGCCATGACA
+
FFFFFFFFFFFFFFFFFFFFFFFFFFFFFF
@870
ACTTGCCGACGAACTGCATACACCAGGACC
+
FFFFFFFFFFFFFFFFFFFFFFFFFFFFFF
@871
ACTCGTTCACGCAATGAACAGCCCATCACC
+
FFFFFFFFFFFFFFFFFFFFFFFFFFFFFF
@872
ACTCGTCCACGCACTGCACACACCAAAACC
+
FFFFFFFFFFFFFFFFFFFFFFFFFFFFFF
@873
ACTCGTGGACGTATTCGGTACACAAAGACC
+
FFFFFFFFFFFFFFFFFFFFFFFFFFFFFF
@874
ACTAGACTGCGCATTACGTACACGAGGACC
+
FFFFFFFFFFFFFFFFFFFFFFFFFFFFFF
@875
ACGCGACGACGAAATGACTACACCATAACC
+
FFFFFFFFFFFFFFFFFFFFFFFFFFFFFF
@876
ACTGGTGCACGTATACGGTACACAACAACC
+
FFFFFFFFFFFFFFFFFFFFFFFFFFFFFF
@877
ACTAGACTGCGCATTACGTACACGAGGACC
+
FFFFFFFFFFFFFFFFFFFFFFFFFFFFFF
@878
TCTAGTTCACGGAAATCCTAAGCCATGACA
+
FFFFFFFFFFFFFFFFFFFFFFFFFFFFFF
@879
ACTCGCACACGGAAATCATACACCAAGACA
+
FFFFFFFFFFFFFFFFFFFFFFFFFFFFFF
@880
ACTAGTATTCGGAAAGGGCACAAAAACACA
+
FFFFFFFFFFFFFFFFFFFFFFFFFFFFFF
@881
ACTAGTCTACGTAATAAATACGCCATGACC
+
FFFFFFFFFFFFFFFFFFFFFFFFFFFFFF
@882
ACTCGTCGACGTATTCGGTACACAAAGACC
+
FFFFFFFFFFFFFFFFFFFFFFFFFFFFFF
@883
ACTCGTTCACGCATTGTACACTCCATAATC
+
FFFFFFFFFFFFFFFFFFFFFFFFFFFFFF
@884
ACTCGCACACGGAAATCATACACCAAGACA
+
FFFFFFFFFFFFFFFFFFFFFFFFFFFFFF
@885
CCTCGTCGTCGGATAAGGTACACCAACACC
+
FFFFFFFFFFFFFFFFFFFFFFFFFFFFFF
@886
ACTCGACCACGAAATGACTACACCATAACC
+
FFFFFFFFFFFFFFFFFFFFFFFFFFFFFF
@887
CCTAGGCGGCGCATAATGTACACGAGCACC
+
FFFFFFFFFFFFFFFFFFFFFFFFFFFFFF
@888
ACTCGTCCACGCACTGCACACACCAAAACC
+
FFFFFFFFFFFFFFFFFFFFFFFFFFFFFF
@889
TCTAGTTCACGGAAATCCTATGCCATGACC
+
FFFFFFFFFFFFFFFFFFFFFFFFFFFFFF
@890
CCTCGTCGTCGGATAAGGTACACCAACACC
+
FFFFFFFFFFFFFFFFFFFFFFFFFFFFFF
@891
ACGAGTCGACGAAATGACTACACCATCACC
+
FFFFFFFFFFFFFFFFFFFFFFFFFFFFFF
@892
ACGCGTCGACGAAATGACTACACCAGCACC
+
FFFFFFFFFFFFFFFFFFFFFFFFFFFFFF
@893
ACGAGTCCTCGAAACAACTACACCATAACC
+
FFFFFFFFFFFFFFFFFFFFFFFFFFFFFF
@894
ACTTGTCTACGTAATAAATCCACCATGACC
+
FFFFFFFFFFFFFFFFFFFFFFFFFFFFFF
@895
ACTCGCTCACGGAATGCATACACCAAGACA
+
FFFFFFFFFFFFFFFFFFFFFFFFFFFFFF
@896
ACGCGACGACGAAATGACTACACCATAACC
+
FFFFFFFFFFFFFFFFFFFFFFFFFFFFFF
@897
ACTCGTCCACGCATTGCACACACCATAACC
+
FFFFFFFFFFFFFFFFFFFFFFFFFFFFFF
@898
ACTAGACTGCGCATTACGTACACGAGGACC
+
FFFFFFFFFFFFFFFFFFFFFFFFFFFFFF
@899
ACTAGTATTCGGAAAAGGCACAAAAACACA
+
FFFFFFFFFFFFFFFFFFFFFFFFFFFFFF
@900
ACTAGTCTACGTAATAAATACGCCATGACC
+
FFFFFFFFFFFFFFFFFFFFFFFFFFFFFF
@901
ACTCGTCCACGCAATGCATACACCATAACA
+
FFFFFFFFFFFFFFFFFFFFFFFFFFFFFF
@902
CCTAGCCTGCGCATAAGGTACATGATCACC
+
FFFFFFFFFFFFFFFFFFFFFFFFFFFFFF
@903
TCTAGTTCACGGAAATCCTATGCCATGACC
+
FFFFFFFFFFFFFFFFFFFFFFFFFFFFFF
@904
ACTTGTCTACGTAATAAATACACCATGACC
+
FFFFFFFFFFFFFFFFFFFFFFFFFFFFFF
@905
ACGCGACGACGAAATGACTACACCATAACC
+
FFFFFFFFFFFFFFFFFFFFFFFFFFFFFF
@906
ACTCGTCCACGCATTGTACATTCCATAACC
+
FFFFFFFFFFFFFFFFFFFFFFFFFFFFFF
@907
ACTTGGCCACGGAATGAACCCACCATAACC
+
FFFFFFFFFFFFFFFFFFFFFFFFFFFFFF
@908
ACTAGTATTCGGAATATTCACAAAAACACA
+
FFFFFFFFFFFFFFFFFFFFFFFFFFFFFF
@909
CCTCGTCCACGGATGAGGTACAACAAAACC
+
FFFFFFFFFFFFFFFFFFFFFFFFFFFFFF
@910
CCTAGTCTGCGGAATAGGCACAATAACACA
+
FFFFFFFFFFFFFFFFFFFFFFFFFFFFFF
@911
ACTAGGCTGCGCATTACCTACACAAGCACC
+
FFFFFFFFFFFFFFFFFFFFFFFFFFFFFF
@912
ACGCGTCGACGCAAAAGGTACGCAAGGACC
+
FFFFFFFFFFFFFFFFFFFFFFFFFFFFFF
@913
CCTAGTCTACGGAATAGGCACAATAACACA
+
FFFFFFFFFFFFFFFFFFFFFFFFFFFFFF
@914
ACTCGTCCTCGGATTAGGTACTCCAACACC
+
FFFFFFFFFFFFFFFFFFFFFFFFFFFFFF
@915
TCTAGTCTGCGGAATAGGCACAATAACACA
+
FFFFFFFFFFFFFFFFFFFFFFFFFFFFFF
@916
ACTCGTGCACGTATATGGTACACAAAAACC
+
FFFFFFFFFFFFFFFFFFFFFFFFFFFFFF
@917
CCTAGCCTGCGCATAAGGCACACGAGCACC
+
FFFFFFFFFFFFFFFFFFFFFFFFFFFFFF
@918
ACTGGTGCACGTATAGGGTACACAAAAACC
+
FFFFFFFFFFFFFFFFFFFFFFFFFFFFFF
@919
ACTCGTTCACGCAATGAACATTCCATCACC
+
FFFFFFFFFFFFFFFFFFFFFFFFFFFFFF
@920
ACTAGTATTCGGAATAGCCACAAAAACACA
+
FFFFFFFFFFFFFFFFFFFFFFFFFFFFFF
@921
ACTCGTCCACGCACTGCACACACCAAAACC
+
FFFFFFFFFFFFFFFFFFFFFFFFFFFFFF
@922
ACTAGTACTCGGATAAGGCACAAAAACACA
+
FFFFFFFFFFFFFFFFFFFFFFFFFFFFFF
@923
ACTCGTTCACGCAATGAACATTCCATAACC
+
FFFFFFFFFFFFFFFFFFFFFFFFFFFFFF
@924
ACTCGTACGCGAATTGGTTCGAGCATAACC
+
FFFFFFFFFFFFFFFFFFFFFFFFFFFFFF
@925
CCTCGTCCACGGATGAGGTACAACAAAACC
+
FFFFFFFFFFFFFFFFFFFFFFFFFFFFFF
@926
ACGCGTAGACGAAATGACTACACCATCACC
+
FFFFFFFFFFFFFFFFFFFFFFFFFFFFFF
@927
ACGCGTCGACGCAAAAGGTACGCAAGGACC
+
FFFFFFFFFFFFFFFFFFFFFFFFFFFFFF
@928
ACTTGGCCACGGAATGAACCCACCATAACC
+
FFFFFFFFFFFFFFFFFFFFFFFFFFFFFF
@929
CCTAGCCTGCGCATAAGGCACACGAGCACC
+
FFFFFFFFFFFFFFFFFFFFFFFFFFFFFF
@930
ACTCGTCCACGCACTGCACACACCAAAACC
+
FFFFFFFFFFFFFFFFFFFFFFFFFFFFFF
@931
ACGCGTCGACGAAATGTCTACATCATCACC
+
FFFFFFFFFFFFFFFFFFFFFFFFFFFFFF
@932
CCTAGTCTGCGGAATAGGCACAATAACACA
+
FFFFFFFFFFFFFFFFFFFFFFFFFFFFFF
@933
ACTAGTATTCGGAAAAGGCCCAAAAACACA
+
FFFFFFFFFFFFFFFFFFFFFFFFFFFFFF
@934
ACGTGCCGACGCATTGCTTCCGCCAGTACC
+
FFFFFFFFFFFFFFFFFFFFFFFFFFFFFF
@935
ACTTGTCTACGTAATAAATAAACCATGACC
+
FFFFFFFFFFFFFFFFFFFFFFFFFFFFFF
@936
ACTTGTCTACGTAATAAATACACCATGACC
+
FFFFFFFFFFFFFFFFFFFFFFFFFFFFFF
@937
ACGCGTCGACGCAAAAGGTACGCAAGGACC
+
FFFFFFFFFFFFFFFFFFFFFFFFFFFFFF
@938
ACTCGTCCTCGGATTAGGTACTCCAACACC
+
FFFFFFFFFFFFFFFFFFFFFFFFFFFFFF
@939
ACTCGTAGGCGAATTAGCTCGAGTATGACC
+
FFFFFFFFFFFFFFFFFFFFFFFFFFFFFF
@940
CCTAGGCTGCGCATAAGGTACACGAGCACC
+
FFFFFFFFFFFFFFFFFFFFFFFFFFFFFF
@941
CCTAGGCTGCGCATTAGGTACACGAGCACC
+
FFFFFFFFFFFFFFFFFFFFFFFFFFFFFF
@942
ACTGGTGCACGTATACGGTACACAACAACC
+
FFFFFFFFFFFFFFFFFFFFFFFFFFFFFF
@943
ACTCGTCCACGCATTGAACATTCCATAACC
+
FFFFFFFFFFFFFFFFFFFFFFFFFFFFFF
@944
CCTAGTCTGCGGAATAGGCACAATAACACA
+
FFFFFFFFFFFFFFFFFFFFFFFFFFFFFF
@945
ACTGGTGCACGTATATGGTACACTAAAACC
+
FFFFFFFFFFFFFFFFFFFFFFFFFFFFFF
@946
ACTCGTTCACGCATTGAACATTCCATAACC
+
FFFFFFFFFFFFFFFFFFFFFFFFFFFFFF
@947
ACTAGTCTACGTAATAAATACGCCATGACC
+
FFFFFFFFFFFFFFFFFFFFFFFFFFFFFF
@948
ACTCGGCCACGGAATGAACCCACCATAACC
+
FFFFFFFFFFFFFFFFFFFFFFFFFFFFFF
@949
CCTCGTCCACGGATGAGGTACAACAAAACC
+
FFFFFFFFFFFFFFFFFFFFFFFFFFFFFF
@950
ACTCGTCCACGCACTGCACACACCAAAACC
+
FFFFFFFFFFFFFFFFFFFFFFFFFFFFFF
@951
CCTCGTCCACGGATGAGGTACAACAAAACC
+
FFFFFFFFFFFFFFFFFFFFFFFFFFFFFF
@952
ACTGGTGCACGTATATGGTACACTAAAACC
+
FFFFFFFFFFFFFFFFFFFFFFFFFFFFFF
@953
ACGTGTCGACGCATTGCTTACACAAGTACC
+
FFFFFFFFFFFFFFFFFFFFFFFFFFFFFF
@954
CCTCGTCCACGGATGAGGTACAACAAAACC
+
FFFFFFFFFFFFFFFFFFFFFFFFFFFFFF
@955
ACTCGCTCACGGAATGCATACACCACGACA
+
FFFFFFFFFFFFFFFFFFFFFFFFFFFFFF
@956
ACTCGTAGGCGAATTAGCTCAAGTATGACC
+
FFFFFFFFFFFFFFFFFFFFFFFFFFFFFF
@957
ACTCGTCCACGCAATGCATACACCATAACC
+
FFFFFFFFFFFFFFFFFFFFFFFFFFFFFF
@958
ACTCGTCCACGCAATGCACCCCCCAAAACC
+
FFFFFFFFFFFFFFFFFFFFFFFFFFFFFF
@959
CCTCGTCGTCGGATAAGGTATATCAAGACC
+
FFFFFFFFFFFFFFFFFFFFFFFFFFFFFF
@960
ACGCGTCGACGCAAACGGTACGCAAGGACC
+
FFFFFFFFFFFFFFFFFFFFFFFFFFFFFF
@961
ACTCGTACGCGAATTGGTTCGAGCATAACC
+
FFFFFFFFFFFFFFFFFFFFFFFFFFFFFF
@962
ACTCGTCCACGCACTGCATACACCATAACC
+
FFFFFFFFFFFFFFFFFFFFFFFFFFFFFF
@963
ACGCGTCGACGCAAACGGTACGCAAGGACC
+
FFFFFFFFFFFFFFFFFFFFFFFFFFFFFF
@964
CCTAGTCTGCGGAATAGGCACAATAACACA
+
FFFFFFFFFFFFFFFFFFFFFFFFFFFFFF
@965
ACGAGTCCTCGAAATAACTACACCATAACC
+
FFFFFFFFFFFFFFFFFFFFFFFFFFFFFF
@966
ACTTGTCGACGTAATAAATACGACATGACC
+
FFFFFFFFFFFFFFFFFFFFFFFFFFFFFF
@967
ACTGGTGCACGTATACGGTACACAAAAACC
+
FFFFFFFFFFFFFFFFFFFFFFFFFFFFFF
@968
ACTCGTCCACGCATTGCACACACCAAAACC
+
FFFFFFFFFFFFFFFFFFFFFFFFFFFFFF
@969
ACGTGCCGACGCATTGCTTCCCCCAGTACC
+
FFFFFFFFFFFFFFFFFFFFFFFFFFFFFF
@970
ACTCGCTCACGGAATGCATACACCAAGACA
+
FFFFFFFFFFFFFFFFFFFFFFFFFFFFFF
@971
ACTCGTCCACGAACTGCACACACCAAAACC
+
FFFFFFFFFFFFFFFFFFFFFFFFFFFFFF
@972
ACTCGTGCACGGAAATCGTACTCCAAGACA
+
FFFFFFFFFFFFFFFFFFFFFFFFFFFFFF
@973
ACTTGCCGACGAACTGCATACACCAGGACC
+
FFFFFFFFFFFFFFFFFFFFFFFFFFFFFF
@974
CCTAGGCGGCGCATAATGTACACGAGCACC
+
FFFFFFFFFFFFFFFFFFFFFFFFFFFFFF
@975
ACTCGTCCACGCACTGCACACACCAAAACC
+
FFFFFFFFFFFFFFFFFFFFFFFFFFFFFF
@976
ACTCGGCCACGGAATGAACCCACCATAACC
+
FFFFFFFFFFFFFFFFFFFFFFFFFFFFFF
@977
ACTAGACTGCGCATTACGTACACGAGGACC
+
FFFFFFFFFFFFFFFFFFFFFFFFFFFFFF
@978
ACTAGTCTACGTAATAAATACGCCATGACC
+
FFFFFFFFFFFFFFFFFFFFFFFFFFFFFF
@979
ACTCGTCCACGCATTGCACACACCAAAACC
+
FFFFFFFFFFFFFFFFFFFFFFFFFFFFFF
@980
ACTCGTGCACGGAAATCGTACTCCAAGACA
+
FFFFFFFFFFFFFFFFFFFFFFFFFFFFFF
@981
ACTCGTGGACGGAAAGAGTATGCCAAGACA
+
FFFFFFFFFFFFFFFFFFFFFFFFFFFFFF
@982
ACGCGTCGACGAAATGACTACACCATCACC
+
FFFFFFFFFFFFFFFFFFFFFFFFFFFFFF
@983
ACTAGTCTACGTAATAAATACGCCATGACC
+
FFFFFFFFFFFFFFFFFFFFFFFFFFFFFF
@984
CCGCGTCGACGCAAACGGTACGCAAGGACC
+
FFFFFFFFFFFFFFFFFFFFFFFFFFFFFF
@985
ACTGGTGCACGTATACGGTACACAAAAACC
+
FFFFFFFFFFFFFFFFFFFFFFFFFFFFFF
@986
ACTTGTCTACGTAATAAATAAACCATGACC
+
FFFFFFFFFFFFFFFFFFFFFFFFFFFFFF
@987
ACTCGTAGGCGAATTAGCTCGAGTATGACC
+
FFFFFFFFFFFFFFFFFFFFFFFFFFFFFF
@988
ACTAGTATTCGGAAAAGGCACAAAAACACA
+
FFFFFFFFFFFFFFFFFFFFFFFFFFFFFF
@989
ACTTGTCTACGTAATAAATACACCATGACC
+
FFFFFFFFFFFFFFFFFFFFFFFFFFFFFF
@990
ACTCGTTCACGCATTGTATACTCCATAATC
+
FFFFFFFFFFFFFFFFFFFFFFFFFFFFFF
@991
ACTGGTGCACGTATACGGTACACAAAAACC
+
FFFFFFFFFFFFFFFFFFFFFFFFFFFFFF
@992
ACTCGCTCACGGAATGCATACACCAAGACA
+
FFFFFFFFFFFFFFFFFFFFFFFFFFFFFF
@993
ACTAGTCTACGTAATAAATACGCCATGACC
+
FFFFFFFFFFFFFFFFFFFFFFFFFFFFFF
@994
ACTAGTATTCGGAAAAGGCACAAAAACACA
+
FFFFFFFFFFFFFFFFFFFFFFFFFFFFFF
@995
ACTCGTCCTCGGATTAGGTACTCCAACACC
+
FFFFFFFFFFFFFFFFFFFFFFFFFFFFFF
@996
TCTAGTTCACGGAAATCCTAAGCCATGACA
+
FFFFFFFFFFFFFFFFFFFFFFFFFFFFFF
@997
ACTAGTACTCGGATAAGGCACAAAAACACA
+
FFFFFFFFFFFFFFFFFFFFFFFFFFFFFF
@998
ACTAGTATTCGGAATAGTCACAAAAACACA
+
FFFFFFFFFFFFFFFFFFFFFFFFFFFFFF
@999
ACGAGTCCTCGAAATAACTACACCATAACC
+
FFFFFFFFFFFFFFFFFFFFFFFFFFFFFF
@1000
ACTCGTCGACGGATTAGGTACAACAAGACA
+
FFFFFFFFFFFFFFFFFFFFFFFFFFFFFF
@1001
ACTAGTATTCGGAAAAGGCCCAAAAACACA
+
FFFFFFFFFFFFFFFFFFFFFFFFFFFFFF
@1002
CCTCGTCGTCGGATAACGTACACCAACACC
+
FFFFFFFFFFFFFFFFFFFFFFFFFFFFFF
@1003
ACTCGTCCACGCAATGCATACACCATAACA
+
FFFFFFFFFFFFFFFFFFFFFFFFFFFFFF
@1004
ACTTGTCTACGTAATAAATACACCATGACC
+
FFFFFFFFFFFFFFFFFFFFFFFFFFFFFF
@1005
ACGCGTCGACGAAATGACTACACCATAACC
+
FFFFFFFFFFFFFFFFFFFFFFFFFFFFFF
@1006
CCTCGTAGACGGATAACGTATATCAAGACC
+
FFFFFFFFFFFFFFFFFFFFFFFFFFFFFF
@1007
CCTAGCCTGCGCATAACGTACATGATCACC
+
FFFFFFFFFFFFFFFFFFFFFFFFFFFFFF
@1008
CCTAGGCTGCGCATTACCTACACGAGCACC
+
FFFFFFFFFFFFFFFFFFFFFFFFFFFFFF
@1009
ACGCGTCGACGAAATGACTACACCATAACC
+
FFFFFFFFFFFFFFFFFFFFFFFFFFFFFF
@1010
ACGGGTCGACGCAAATGGTACGCCAGGACC
+
FFFFFFFFFFFFFFFFFFFFFFFFFFFFFF
@1011
ACTAGTCGACGTAATAAATACGACACGACC
+
FFFFFFFFFFFFFFFFFFFFFFFFFFFFFF
@1012
ACGCGTCGACGCAAAAGGTACGCAAGGACC
+
FFFFFFFFFFFFFFFFFFFFFFFFFFFFFF
@1013
CCTAGTCTGCGCATAAGGTACATGAGGACC
+
FFFFFFFFFFFFFFFFFFFFFFFFFFFFFF
@1014
ACTCGTAGGCGAATTAGCTCGAGTATGACC
+
FFFFFFFFFFFFFFFFFFFFFFFFFFFFFF
@1015
ACTCGTTCACGCATTGAACATTCCATAACC
+
FFFFFFFFFFFFFFFFFFFFFFFFFFFFFF
@1016
ACTAGTCTACGTAATAAATACGCCATGACC
+
FFFFFFFFFFFFFFFFFFFFFFFFFFFFFF
@1017
CCTCGTCGTCGGATAAGGTACACCAACACC
+
FFFFFFFFFFFFFFFFFFFFFFFFFFFFFF
@1018
CCTCGTCCACGGATGAGGTACAACAAAACC
+
FFFFFFFFFFFFFFFFFFFFFFFFFFFFFF
@1019
ACTCGGCCACGGAATGAACCCACCATAACC
+
FFFFFFFFFFFFFFFFFFFFFFFFFFFFFF
@1020
ACTTGTCTACGTAATAAATAAACCATGACC
+
FFFFFFFFFFFFFFFFFFFFFFFFFFFFFF
@1021
ACTAGTATTCGGAATAGTCACAAAAACACC
+
FFFFFFFFFFFFFFFFFFFFFFFFFFFFFF
@1022
ACTCGTCGTCGGATTAAGTACAAAAAGACC
+
FFFFFFFFFFFFFFFFFFFFFFFFFFFFFF
@1023
ACTCGTACGCGAATTGGTTCGAGCATAACC
+
FFFFFFFFFFFFFFFFFFFFFFFFFFFFFF
@1024
ACTCGTCCACGCAATACACACCCCAAAACC
+
FFFFFFFFFFFFFFFFFFFFFFFFFFFFFF
@1025
ACTCGTCGTCGGATTCAGTACAACAAGACC
+
FFFFFFFFFFFFFFFFFFFFFFFFFFFFFF
@1026
ACTCGTAGGCGAATTAGCTCAAGTATGACC
+
FFFFFFFFFFFFFFFFFFFFFFFFFFFFFF
@1027
ACTGGTGCACGTATATGGTACACAAAGACC
+
FFFFFFFFFFFFFFFFFFFFFFFFFFFFFF
@1028
ACGCGTCGACGAAATGACTACACCAGCACC
+
FFFFFFFFFFFFFFFFFFFFFFFFFFFFFF
@1029
ACTCGTCCACGCACTGCACACACCAAAACC
+
FFFFFFFFFFFFFFFFFFFFFFFFFFFFFF
@1030
ACTAGTATTCGGAAAAGGCACAAAAACACA
+
FFFFFFFFFFFFFFFFFFFFFFFFFFFFFF
@1031
CCTAGTCTACGGAATAGGCACAATAACACA
+
FFFFFFFFFFFFFFFFFFFFFFFFFFFFFF
@1032
ACTCGTCGTCGGATTAAGTACAACAAGACC
+
FFFFFFFFFFFFFFFFFFFFFFFFFFFFFF
@1033
CCTCGTCGTCGGATAAGGTACACCAACACC
+
FFFFFFFFFFFFFFFFFFFFFFFFFFFFFF
@1034
CCTAGCCTGCGCATAAGGTACACGATCACC
+
FFFFFFFFFFFFFFFFFFFFFFFFFFFFFF
@1035
ACTCGTACGCGAATTGGTTCGAGCATAACC
+
FFFFFFFFFFFFFFFFFFFFFFFFFFFFFF
@1036
CCTCGTCCACGGATGAGGTACAACAAAACC
+
FFFFFFFFFFFFFFFFFFFFFFFFFFFFFF
@1037
ACTCGTACGCGAATTAGTTACAGCAGAACC
+
FFFFFFFFFFFFFFFFFFFFFFFFFFFFFF
@1038
TCTGGTACACGTATAAGGTACACAAAAACC
+
FFFFFFFFFFFFFFFFFFFFFFFFFFFFFF
@1039
ACTCGCTCACGGAATGCATACACCAAGACA
+
FFFFFFFFFFFFFFFFFFFFFFFFFFFFFF
@1040
ACTCGTCCTCGGATTAGGTACCCCAACACC
+
FFFFFFFFFFFFFFFFFFFFFFFFFFFFFF
@1041
CCTCGTCCACGGATGAGGTACAACAAAACC
+
FFFFFFFFFFFFFFFFFFFFFFFFFFFFFF
@1042
CCTCGTCGTCGGATAAGGTATATCAAGACC
+
FFFFFFFFFFFFFFFFFFFFFFFFFFFFFF
@1043
ACTCGTTCACGCATTGTACACTCCATAATC
+
FFFFFFFFFFFFFFFFFFFFFFFFFFFFFF
@1044
ACTTGTCTACGTAATAAATACACCATGACC
+
FFFFFFFFFFFFFFFFFFFFFFFFFFFFFF
@1045
CCTCGTCGTCGGATAAGGTACACCAACACC
+
FFFFFFFFFFFFFFFFFFFFFFFFFFFFFF
@1046
ACTTGCCGACGAACTGCATACACCAGGACC
+
FFFFFFFFFFFFFFFFFFFFFFFFFFFFFF
@1047
CCTAGGCTGCGCATAAGGTACACGAGCACC
+
FFFFFFFFFFFFFFFFFFFFFFFFFFFFFF
@1048
ACTCGTGCACGGAAATCGTACTCCAAGACA
+
FFFFFFFFFFFFFFFFFFFFFFFFFFFFFF
@1049
ACTCGTCCACGCAATGCATACACCATAACA
+
FFFFFFFFFFFFFFFFFFFFFFFFFFFFFF
@1050
ACTCGTACGCGAATTAGTTACAGCAGAACC
+
FFFFFFFFFFFFFFFFFFFFFFFFFFFFFF
@1051
ACTAGTCGACGTAATAAATACGACATGACC
+
FFFFFFFFFFFFFFFFFFFFFFFFFFFFFF
@1052
ACTCGTCCACGCACTGCACACACCAAAACC
+
FFFFFFFFFFFFFFFFFFFFFFFFFFFFFF
@1053
ACTAGTATTCGGAAAAGGCCCAAAAACACA
+
FFFFFFFFFFFFFFFFFFFFFFFFFFFFFF
@1054
ACTAGTATTCGGAAAAGGCACAAAAACACA
+
FFFFFFFFFFFFFFFFFFFFFFFFFFFFFF
@1055
CCTCGTAGACGGATAACGTATATCAAGACC
+
FFFFFFFFFFFFFFFFFFFFFFFFFFFFFF
@1056
ACTTGTACACGGAAATCATACACCAAGACA
+
FFFFFFFFFFFFFFFFFFFFFFFFFFFFFF
@1057
ACTTGTCTACGTAATAAATAAACCATGACC
+
FFFFFFFFFFFFFFFFFFFFFFFFFFFFFF
@1058
CCTCGTCGTCGGATAACGTACACCAACACC
+
FFFFFFFFFFFFFFFFFFFFFFFFFFFFFF
@1059
ACTCGTCCTCGCAATGCATACACCATAACA
+
FFFFFFFFFFFFFFFFFFFFFFFFFFFFFF
@1060
CCTCGTCGACGGATTAGGTACAACAAGACA
+
FFFFFFFFFFFFFFFFFFFFFFFFFFFFFF
@1061
ACTCGTACGCGAATGAGTTATACCATAACC
+
FFFFFFFFFFFFFFFFFFFFFFFFFFFFFF
@1062
ACTCGCTCACGGAATGCATACACCAAGACA
+
FFFFFFFFFFFFFFFFFFFFFFFFFFFFFF
@1063
ACGAGTCCGCGAAACAACTACACCATAACC
+
FFFFFFFFFFFFFFFFFFFFFFFFFFFFFF
@1064
CCTCGTAGACGGATAACGTATATCAAGACC
+
FFFFFFFFFFFFFFFFFFFFFFFFFFFFFF
@1065
ACTCGTTCACGCATTGTACACTCCATAATC
+
FFFFFFFFFFFFFFFFFFFFFFFFFFFFFF
@1066
CCTCGTAGACGGATAACCTATATCAAGACC
+
FFFFFFFFFFFFFFFFFFFFFFFFFFFFFF
@1067
ACTCGCTCACGGAATGCATACACCACGACA
+
FFFFFFFFFFFFFFFFFFFFFFFFFFFFFF
@1068
ACTCGCTCACGGAATGCATACACCAAGACA
+
FFFFFFFFFFFFFFFFFFFFFFFFFFFFFF
@1069
ACTCGTCCTCGGATTAGGTACTCCAACACC
+
FFFFFFFFFFFFFFFFFFFFFFFFFFFFFF
@1070
ACGTGTCGACGCATTTCTTACACCAGTACC
+
FFFFFFFFFFFFFFFFFFFFFFFFFFFFFF
@1071
ACTCGTCGACGCAATGCACACACCATAACC
+
FFFFFFFFFFFFFFFFFFFFFFFFFFFFFF
@1072
ACTCGTTCACGCATTGAACATTCCATAACC
+
FFFFFFFFFFFFFFFFFFFFFFFFFFFFFF
@1073
TCTAGTTCACGGAAATCCTAAGCCATGACA
+
FFFFFFFFFFFFFFFFFFFFFFFFFFFFFF
@1074
ACGAGTCCTCGAAATAACTACACCATAACC
+
FFFFFFFFFFFFFFFFFFFFFFFFFFFFFF
@1075
ACTCGTGCACGGAAAGCGTACTCCAAGACC
+
FFFFFFFFFFFFFFFFFFFFFFFFFFFFFF
@1076
CCTCGTAGACGGATAACGTATATCAAGACC
+
FFFFFFFFFFFFFFFFFFFFFFFFFFFFFF
@1077
ACTAGTATTCGGAATAGTCACAAAAACACA
+
FFFFFFFFFFFFFFFFFFFFFFFFFFFFFF
@1078
ACGCGTCGACGAAATGACTACACCATCACC
+
FFFFFFFFFFFFFFFFFFFFFFFFFFFFFF
@1079
ACGCGACCACGAAATGAGTACACCATAACC
+
FFFFFFFFFFFFFFFFFFFFFFFFFFFFFF
@1080
ACTCGTAGGCGAATTAGCTCGAGTATGACC
+
FFFFFFFFFFFFFFFFFFFFFFFFFFFFFF
@1081
ACTAGTATTCGGAAAAGGCCCAAAAACACA
+
FFFFFFFFFFFFFFFFFFFFFFFFFFFFFF
@1082
ACGCGTCGACGCAAACGGTACGCAAGGACC
+
FFFFFFFFFFFFFFFFFFFFFFFFFFFFFF
@1083
ACTAGTCTACGTAATAAATACGCCATGACC
+
FFFFFFFFFFFFFFFFFFFFFFFFFFFFFF
@1084
ACGCGTCGACGAAATGACTACACCATCACC
+
FFFFFFFFFFFFFFFFFFFFFFFFFFFFFF
@1085
ACTCGTACACGGAAATCGTATGCCAACACA
+
FFFFFFFFFFFFFFFFFFFFFFFFFFFFFF
@1086
ACTAGACTGCGCATTACGTACACGAGGACC
+
FFFFFFFFFFFFFFFFFFFFFFFFFFFFFF
@1087
ACGCGTCGACGCAAAAAGTACGCAAGGACC
+
FFFFFFFFFFFFFFFFFFFFFFFFFFFFFF
@1088
ACTTGGCTACGTAATATATACACCATGAGC
+
FFFFFFFFFFFFFFFFFFFFFFFFFFFFFF
@1089
ACTCGTCCACGCACTGCACACACCAAAACC
+
FFFFFFFFFFFFFFFFFFFFFFFFFFFFFF
@1090
ACTAGTCTACGTAATAAATACGCCATGACC
+
FFFFFFFFFFFFFFFFFFFFFFFFFFFFFF
@1091
ACGCGTCGACGAAAACGGTACGCAAGGACC
+
FFFFFFFFFFFFFFFFFFFFFFFFFFFFFF
@1092
ACTAGGCTGCGCATTACGTACACGAGGACC
+
FFFFFFFFFFFFFFFFFFFFFFFFFFFFFF
@1093
ACGTGCCGACGCATTGCTTCCGCCAGTACC
+
FFFFFFFFFFFFFFFFFFFFFFFFFFFFFF
@1094
ACTAGTCTACGTAATAAATACGCCATGACC
+
FFFFFFFFFFFFFFFFFFFFFFFFFFFFFF
@1095
ACTTGCACACGGAAATCATACACCAAGACA
+
FFFFFFFFFFFFFFFFFFFFFFFFFFFFFF
@1096
ACGAGTCCTCGAAACAACTACACCATAACC
+
FFFFFFFFFFFFFFFFFFFFFFFFFFFFFF
@1097
ACTCGTCCACGCAATGCATACACCATTACC
+
FFFFFFFFFFFFFFFFFFFFFFFFFFFFFF
@1098
CCTAGGCTGCGCATAAGGTACACGAGCACC
+
FFFFFFFFFFFFFFFFFFFFFFFFFFFFFF
@1099
ACTTGTCTACGTAATAAATAAACCATGACC
+
FFFFFFFFFFFFFFFFFFFFFFFFFFFFFF
@1100
ACTAGTATTCGGAAAAGGCACAAAAACACA
+
FFFFFFFFFFFFFFFFFFFFFFFFFFFFFF
@1101
ACTTGTCGACGTAATAAATACGACATGACC
+
FFFFFFFFFFFFFFFFFFFFFFFFFFFFFF
@1102
ACTCGTACGCGAATTATTTAGAGCATGACC
+
FFFFFFFFFFFFFFFFFFFFFFFFFFFFFF
@1103
CCTCGCCTGCGCATAAGGTACACTAGCACC
+
FFFFFFFFFFFFFFFFFFFFFFFFFFFFFF
@1104
ACGCGTCGACGAAATGACTACACCATCACC
+
FFFFFFFFFFFFFFFFFFFFFFFFFFFFFF
@1105
ACTCGTCCACGCAATGCATACACCATAACA
+
FFFFFFFFFFFFFFFFFFFFFFFFFFFFFF
@1106
CCTAGGTCGCGCATTACCTACACAAGCACC
+
FFFFFFFFFFFFFFFFFFFFFFFFFFFFFF
@1107
ACGTGTCGACGCATTTCTTATACCAGTACC
+
FFFFFFFFFFFFFFFFFFFFFFFFFFFFFF
@1108
TCTAGTACACGGAAATCCTAAGCCATGACA
+
FFFFFFFFFFFFFFFFFFFFFFFFFFFFFF
@1109
CCTCGTCGACGGATTAGGTACAACAAAACA
+
FFFFFFFFFFFFFFFFFFFFFFFFFFFFFF
@1110
ACTCGTTCACGCATTGAACATTCCATAACC
+
FFFFFFFFFFFFFFFFFFFFFFFFFFFFFF
@1111
ACGTGCCGACGCATTGCTCCCCCCAGTACC
+
FFFFFFFFFFFFFFFFFFFFFFFFFFFFFF
@1112
ACTCGTCCTCGGATTAGGTACTCCAACACC
+
FFFFFFFFFFFFFFFFFFFFFFFFFFFFFF
@1113
ACTCGTACGCGAATTGGTTCGAGCATAACC
+
FFFFFFFFFFFFFFFFFFFFFFFFFFFFFF
@1114
ACTCGTGCACGGAAATCGTACTCCAAGACA
+
FFFFFFFFFFFFFFFFFFFFFFFFFFFFFF
@1115
ACGCGTAGACGAAATGACTACACCATCACC
+
FFFFFFFFFFFFFFFFFFFFFFFFFFFFFF
@1116
ACTTGCACACGGAAATCATACACCAAGACA
+
FFFFFFFFFFFFFFFFFFFFFFFFFFFFFF
@1117
ACTCGTCCTCGGATTAGGTACTCCAACACC
+
FFFFFFFFFFFFFFFFFFFFFFFFFFFFFF
@1118
ACTAGTCTACGTAATAAATACGCCATGACC
+
FFFFFFFFFFFFFFFFFFFFFFFFFFFFFF
@1119
ACGTGTCGACGCATTGCTCACACCAGGACC
+
FFFFFFFFFFFFFFFFFFFFFFFFFFFFFF
@1120
ACTCGTACGCGAATTAGTTATACCATAACC
+
FFFFFFFFFFFFFFFFFFFFFFFFFFFFFF
@1121
ACGTGCCGACGCATTGCTTCCCCCAGTACC
+
FFFFFFFFFFFFFFFFFFFFFFFFFFFFFF
@1122
ACTCGTACGCGAATTAGTTACAGCAGAACC
+
FFFFFFFFFFFFFFFFFFFFFFFFFFFFFF
@1123
ACTTGTCTACGTAATAAATACACCATGACC
+
FFFFFFFFFFFFFFFFFFFFFFFFFFFFFF
@1124
ACGCGACGACGAAATGACTACACCATAACC
+
FFFFFFFFFFFFFFFFFFFFFFFFFFFFFF
@1125
ACTAGTATTCGGAAAAGGCACAAAAACACA
+
FFFFFFFFFFFFFFFFFFFFFFFFFFFFFF
@1126
ACTTGTCGACGTACTGCATACACCAAGACC
+
FFFFFFFFFFFFFFFFFFFFFFFFFFFFFF
@1127
ACTAGTCTACGTAATAAATACGCCATGACC
+
FFFFFFFFFFFFFFFFFFFFFFFFFFFFFF
@1128
ACTAGACCACGAAATGACTACACCATAACC
+
FFFFFFFFFFFFFFFFFFFFFFFFFFFFFF
@1129
ACTCGACCACGAAATGACTACACCATAACC
+
FFFFFFFFFFFFFFFFFFFFFFFFFFFFFF
@1130
ACGCGTCGACGAAATGGCTACACCATGACC
+
FFFFFFFFFFFFFFFFFFFFFFFFFFFFFF
@1131
ACGCGACCACGAAATGACTACACCATAACC
+
FFFFFFFFFFFFFFFFFFFFFFFFFFFFFF
@1132
ACTTGCCGACGAACTGCATACACCAGGACC
+
FFFFFFFFFFFFFFFFFFFFFFFFFFFFFF
@1133
ACTAGCAGTCGGAAAAGGCACAAAAACACA
+
FFFFFFFFFFFFFFFFFFFFFFFFFFFFFF
@1134
ACTCGTGCACGGAAATCGTACTCCAAGACA
+
FFFFFFFFFFFFFFFFFFFFFFFFFFFFFF
@1135
ACTAGTCTACGTAATAAATACGCCATGACC
+
FFFFFFFFFFFFFFFFFFFFFFFFFFFFFF
@1136
ACTCGTCCTCGGATTAGGTACTCCAACACC
+
FFFFFFFFFFFFFFFFFFFFFFFFFFFFFF
@1137
ACTAGTATTCGGAAAAGGCACAATAACACA
+
FFFFFFFFFFFFFFFFFFFFFFFFFFFFFF
@1138
ACTAGTATTCGGAAAAGGCACAAAAACACA
+
FFFFFFFFFFFFFFFFFFFFFFFFFFFFFF
@1139
ACGTGCCGACGCATTGCTTCCGCCAGTACC
+
FFFFFFFFFFFFFFFFFFFFFFFFFFFFFF
@1140
ACTAGTCTACGTAATAAATACGCCATGACC
+
FFFFFFFFFFFFFFFFFFFFFFFFFFFFFF
@1141
ACGTGCCGACGCATTGCTCCCCCCAGTACC
+
FFFFFFFFFFFFFFFFFFFFFFFFFFFFFF
@1142
TCTAGTCTGCGGAATAGGCACAATAACACA
+
FFFFFFFFFFFFFFFFFFFFFFFFFFFFFF
@1143
ACTAGTACTCGGATAAGGCACAAAAACACA
+
FFFFFFFFFFFFFFFFFFFFFFFFFFFFFF
@1144
CCTAGGCTGCGCATAAGCTACGCCAGCACC
+
FFFFFFFFFFFFFFFFFFFFFFFFFFFFFF
@1145
ACTCGTAGACGGATAACGTATATCAAGACC
+
FFFFFFFFFFFFFFFFFFFFFFFFFFFFFF
@1146
CCTAGCCGGCGCATTAAGTACACGAGCACC
+
FFFFFFFFFFFFFFFFFFFFFFFFFFFFFF
@1147
CCTAGGCTGCGCATTAGGTACACGAGCACC
+
FFFFFFFFFFFFFFFFFFFFFFFFFFFFFF
@1148
ACGTGCCGACGCATTGCTCCCCCCAGTACC
+
FFFFFFFFFFFFFFFFFFFFFFFFFFFFFF
@1149
ACGCGTCGACGCAAAAGGTACGCAAGGACC
+
FFFFFFFFFFFFFFFFFFFFFFFFFFFFFF
@1150
ACGCGTCGACGAAATGGCTACACCATCACC
+
FFFFFFFFFFFFFFFFFFFFFFFFFFFFFF
@1151
ACTTGTCTACGTAATAAATAAACCATGACC
+
FFFFFFFFFFFFFFFFFFFFFFFFFFFFFF
@1152
TCTGGTACACGTATAAGGTACACAAAAACC
+
FFFFFFFFFFFFFFFFFFFFFFFFFFFFFF
@1153
ACTAGCAGTCGGAAAAGGCACAAAAACACA
+
FFFFFFFFFFFFFFFFFFFFFFFFFFFFFF
@1154
TCTGGTACACGTATAAGGTACACAAAAACC
+
FFFFFFFFFFFFFFFFFFFFFFFFFFFFFF
@1155
ACTAGACTGCGCATTACGTACACTAGGACC
+
FFFFFFFFFFFFFFFFFFFFFFFFFFFFFF
@1156
ACGTGTCGACGCATTTCTTACACCAGTACC
+
FFFFFFFFFFFFFFFFFFFFFFFFFFFFFF
@1157
CCTAGTTCGCGCATTACCTACACAAGCACC
+
FFFFFFFFFFFFFFFFFFFFFFFFFFFFFF
@1158
ACTAGTGGACGGAAAGCGTATGCCAAGACA
+
FFFFFFFFFFFFFFFFFFFFFFFFFFFFFF
@1159
CCTCGTCCACGGATGAGGTACAACAAAACC
+
FFFFFFFFFFFFFFFFFFFFFFFFFFFFFF
@1160
CCTAGGCTGCGCATAAGGTACACGAGCACC
+
FFFFFFFFFFFFFFFFFFFFFFFFFFFFFF
@1161
ACTTGTCCACGTAATAAATACACCATGACC
+
FFFFFFFFFFFFFFFFFFFFFFFFFFFFFF
@1162
ACTTGTCTACGTAATAAATACACCATGACC
+
FFFFFFFFFFFFFFFFFFFFFFFFFFFFFF
@1163
ACTCGTCGACGCAATGCACACACCATAACC
+
FFFFFFFFFFFFFFFFFFFFFFFFFFFFFF
@1164
ACTCGTGCACGGAAAGCGTACTCCAAGACC
+
FFFFFFFFFFFFFFFFFFFFFFFFFFFFFF
@1165
ACTAGTATTCGGAATAGTCACAAAAACACA
+
FFFFFFFFFFFFFFFFFFFFFFFFFFFFFF
@1166
ACTAGTCTACGTAATAAATACGCCATGACC
+
FFFFFFFFFFFFFFFFFFFFFFFFFFFFFF
@1167
ACTCGTCCACGCACTGCACACACCAAAACC
+
FFFFFFFFFFFFFFFFFFFFFFFFFFFFFF
@1168
ACTCGTCCTCGGATTAGGTACTCCAACACC
+
FFFFFFFFFFFFFFFFFFFFFFFFFFFFFF
@1169
ACTAGTATTCGGAATAGTCACAAAAACACC
+
FFFFFFFFFFFFFFFFFFFFFFFFFFFFFF
@1170
ACTCGTCCACGCAATGCATACACCATAACC
+
FFFFFFFFFFFFFFFFFFFFFFFFFFFFFF
@1171
ACTTGTCTACGTAATAAATACACCATGACC
+
FFFFFFFFFFFFFFFFFFFFFFFFFFFFFF
@1172
ACTTGTCTACGAAATAAATAAACCATGACC
+
FFFFFFFFFFFFFFFFFFFFFFFFFFFFFF
@1173
ACTCGTGGACGGAAAGCGTATGCCAAGACA
+
FFFFFFFFFFFFFFFFFFFFFFFFFFFFFF
@1174
ACGAGTCCTCGGAATAACTACACCATAACC
+
FFFFFFFFFFFFFFFFFFFFFFFFFFFFFF
@1175
ACTAGTATTCGGAAAAGGCCCAAAAACACA
+
FFFFFFFFFFFFFFFFFFFFFFFFFFFFFF
@1176
CCTAGCCTGCGCATAAGGTACACGATCACC
+
FFFFFFFFFFFFFFFFFFFFFFFFFFFFFF
@1177
CCTCGTAGACGGATAACGTATATCAAGACC
+
FFFFFFFFFFFFFFFFFFFFFFFFFFFFFF
@1178
ACTCGTCCTCGGATTAGGTACTCCAACACC
+
FFFFFFFFFFFFFFFFFFFFFFFFFFFFFF
@1179
ACTCGTCCACGAACTGCACACACCAAAACC
+
FFFFFFFFFFFFFFFFFFFFFFFFFFFFFF
@1180
ACGCGTAGACGAAATGACTACACCATCACC
+
FFFFFFFFFFFFFFFFFFFFFFFFFFFFFF
@1181
ACTCGCTCACGGAATGCATACACCAAGACA
+
FFFFFFFFFFFFFFFFFFFFFFFFFFFFFF
@1182
TCTAGTTCACGGAAATCCTATGCCATGACC
+
FFFFFFFFFFFFFFFFFFFFFFFFFFFFFF
@1183
ACTCGTCCACGCAATGCATACACCATAACC
+
FFFFFFFFFFFFFFFFFFFFFFFFFFFFFF
@1184
ACTCGTCCACGCACTGCACACACCAAAACC
+
FFFFFFFFFFFFFFFFFFFFFFFFFFFFFF
@1185
ACTCGTCCACGCATTACATACACCATAACC
+
FFFFFFFFFFFFFFFFFFFFFFFFFFFFFF
@1186
ACTCGTTCACGCATTGAACATTCCATAACC
+
FFFFFFFFFFFFFFFFFFFFFFFFFFFFFF
@1187
ACTTGTCTACGTAATAAATACACCATGACC
+
FFFFFFFFFFFFFFFFFFFFFFFFFFFFFF
@1188
ACTCGTCCTCGGATTAGGTACTCCAACACC
+
FFFFFFFFFFFFFFFFFFFFFFFFFFFFFF
@1189
ACTCGTCCACGCAATGCACCCCCCAAAACC
+
FFFFFFFFFFFFFFFFFFFFFFFFFFFFFF
@1190
ACGAGTCCTCGAAATAACTACACCATAACC
+
FFFFFFFFFFFFFFFFFFFFFFFFFFFFFF
@1191
ACTTGTCTACGTAATAAATACCCCATGACC
+
FFFFFFFFFFFFFFFFFFFFFFFFFFFFFF
@1192
ACTCGACCACGAAATGACTACACCATAACC
+
FFFFFFFFFFFFFFFFFFFFFFFFFFFFFF
@1193
ACTTGTCTACGAAATAAATAAACCATGACC
+
FFFFFFFFFFFFFFFFFFFFFFFFFFFFFF
@1194
ACGAGTCCTCGAAATAACTACACCATAACC
+
FFFFFFFFFFFFFFFFFFFFFFFFFFFFFF
@1195
ACTCGTACGCGAATTAGTTATACCATAACC
+
FFFFFFFFFFFFFFFFFFFFFFFFFFFFFF
@1196
ACTTGTCCACGCAATGCACACCCCAAAACC
+
FFFFFFFFFFFFFFFFFFFFFFFFFFFFFF
@1197
ACGTGCCGACGCATTGCTCCCCCCAGTACC
+
FFFFFFFFFFFFFFFFFFFFFFFFFFFFFF
@1198
ACGTGCCGACGCATTGCTTCCGCCAGTACC
+
FFFFFFFFFFFFFFFFFFFFFFFFFFFFFF
@1199
CCTCGCCTGCGCATAAGGTACACTAGCACC
+
FFFFFFFFFFFFFFFFFFFFFFFFFFFFFF
@1200
CCTAGTCTGCGCATAAGGTACACGAGCACC
+
FFFFFFFFFFFFFFFFFFFFFFFFFFFFFF
@1201
ACTCGTCCTCGGATTAGGTACCCCAACACC
+
FFFFFFFFFFFFFFFFFFFFFFFFFFFFFF
@1202
CCTAGGCTGCGCATAAACTACACCAGCACC
+
FFFFFFFFFFFFFFFFFFFFFFFFFFFFFF
@1203
CCTCGTCGTCGGATAAGGTACACCAACACC
+
FFFFFFFFFFFFFFFFFFFFFFFFFFFFFF
@1204
ACTTGTCCACGCAATTAGCCCACCATAACC
+
FFFFFFFFFFFFFFFFFFFFFFFFFFFFFF
@1205
CCTAGGTCGCGCATTACCTACACAAGCACC
+
FFFFFFFFFFFFFFFFFFFFFFFFFFFFFF
@1206
CCTAGGCTGCGCATAAGGTACACGAGCACC
+
FFFFFFFFFFFFFFFFFFFFFFFFFFFFFF
@1207
ACGCGTAGACGAATTGACTACACCATCACC
+
FFFFFFFFFFFFFFFFFFFFFFFFFFFFFF
@1208
ACGAGTCCTCGAAACAACTACACCATAACC
+
FFFFFFFFFFFFFFFFFFFFFFFFFFFFFF
@1209
CCTAGGCGGCGCATAAGGTACACGAGCACC
+
FFFFFFFFFFFFFFFFFFFFFFFFFFFFFF
@1210
ACTCGTTCACGCAATGAACATTCCATCACC
+
FFFFFFFFFFFFFFFFFFFFFFFFFFFFFF
@1211
ACGCGTCGACGCATTTCTTACACCAGTACC
+
FFFFFFFFFFFFFFFFFFFFFFFFFFFFFF
@1212
ACGCGACGACGAAATGACTACACCATAACC
+
FFFFFFFFFFFFFFFFFFFFFFFFFFFFFF
@1213
ACGTGTCGACGCATTTCTTACACCAGTACC
+
FFFFFFFFFFFFFFFFFFFFFFFFFFFFFF
@1214
ACTTGTCTACGTAATATATACACCATGACC
+
FFFFFFFFFFFFFFFFFFFFFFFFFFFFFF
@1215
ACTAGTACTCGGATAAGGCACAAAAACACA
+
FFFFFFFFFFFFFFFFFFFFFFFFFFFFFF
@1216
ACGTGTCGACGCATTTCTTATACCAGTACC
+
FFFFFFFFFFFFFFFFFFFFFFFFFFFFFF
@1217
ACTAGACTGCGCATTACGTACACGAGGACC
+
FFFFFFFFFFFFFFFFFFFFFFFFFFFFFF
@1218
ACGCGTCGACGAAATGTCTACACCACCACC
+
FFFFFFFFFFFFFFFFFFFFFFFFFFFFFF
@1219
ACTCGTCCTCGGATTAGGTACTCCAACACC
+
FFFFFFFFFFFFFFFFFFFFFFFFFFFFFF
@1220
CCTAGGTCGCGCATTACCTACACAAGCACC
+
FFFFFFFFFFFFFFFFFFFFFFFFFFFFFF
@1221
ACTTGTCGACGTAATAAATACGACATGACC
+
FFFFFFFFFFFFFFFFFFFFFFFFFFFFFF
@1222
ACTCGCTCACGGAATGCATACACCAAGACA
+
FFFFFFFFFFFFFFFFFFFFFFFFFFFFFF
@1223
ACGCGTCGACGAAATGACTACACCACCACC
+
FFFFFFFFFFFFFFFFFFFFFFFFFFFFFF
@1224
ACTCGTGGACGGAAAGCGTATACCAAGACA
+
FFFFFFFFFFFFFFFFFFFFFFFFFFFFFF
@1225
ACTAGTATTCGGAAAAGGCCCAAAAACACA
+
FFFFFFFFFFFFFFFFFFFFFFFFFFFFFF
@1226
ACTAGACTGCGCATTACGTACACGAGGACC
+
FFFFFFFFFFFFFFFFFFFFFFFFFFFFFF
@1227
ACGTGTCGACGCATTTCTTACACCAGTACC
+
FFFFFFFFFFFFFFFFFFFFFFFFFFFFFF
@1228
CCTCGTCGTCGGATAAGGTATATCAAGACC
+
FFFFFFFFFFFFFFFFFFFFFFFFFFFFFF
@1229
ACTCGTCCTCGGATTAGGTACTCCAACACC
+
FFFFFFFFFFFFFFFFFFFFFFFFFFFFFF
@1230
CCTCGTCCACGGATGAGGTACAACAAAACC
+
FFFFFFFFFFFFFFFFFFFFFFFFFFFFFF
@1231
ACTGGTGCACGTATACGGTACACAAAAACC
+
FFFFFFFFFFFFFFFFFFFFFFFFFFFFFF
@1232
ACTAGTATTCGGAATAGTCACAAAAACACA
+
FFFFFFFFFFFFFFFFFFFFFFFFFFFFFF
@1233
ACGTGCCGACGCATTGCTTCCGCCAGTACC
+
FFFFFFFFFFFFFFFFFFFFFFFFFFFFFF
@1234
ACTTGCAGTCGGAAAAGGCACAAAAACACA
+
FFFFFFFFFFFFFFFFFFFFFFFFFFFFFF
@1235
ACGCGACCACGAAATGACTACACCAAAACC
+
FFFFFFFFFFFFFFFFFFFFFFFFFFFFFF
@1236
CCTAGGCTGCGCATTACCTACACGAGCACC
+
FFFFFFFFFFFFFFFFFFFFFFFFFFFFFF
@1237
ACTCGTGGACGGAAAGCGTATGCCAAGACA
+
FFFFFFFFFFFFFFFFFFFFFFFFFFFFFF
@1238
ACGAGTCCTCGAAACAACTACACCATAACC
+
FFFFFFFFFFFFFFFFFFFFFFFFFFFFFF
@1239
ACTAGTATTCGGAATAGTCACAAAAACACA
+
FFFFFFFFFFFFFFFFFFFFFFFFFFFFFF
@1240
ACTCGTAGGCGAATTAGCTCGAGTATGACC
+
FFFFFFFFFFFFFFFFFFFFFFFFFFFFFF
@1241
ACTCGTTCACGCAATGGACATTCCATAACC
+
FFFFFFFFFFFFFFFFFFFFFFFFFFFFFF
@1242
ACTAGTACTCGGATAAGGCACAAAAACACA
+
FFFFFFFFFFFFFFFFFFFFFFFFFFFFFF
@1243
ACTCGTTCACGCATTGAACATTCCATAACC
+
FFFFFFFFFFFFFFFFFFFFFFFFFFFFFF
@1244
ACGCGTAGACGAAATGACTACACCATCACC
+
FFFFFFFFFFFFFFFFFFFFFFFFFFFFFF
@1245
ACTCGTAGGCGAATTAGCTCGAGTATGACC
+
FFFFFFFFFFFFFFFFFFFFFFFFFFFFFF
@1246
CCTAGGCTGCGCATAAGGTACACGAGCACC
+
FFFFFFFFFFFFFFFFFFFFFFFFFFFFFF
@1247
ACTTGTCTACGTAATAAATAAACCATGACC
+
FFFFFFFFFFFFFFFFFFFFFFFFFFFFFF
@1248
TCTCGTCCACGGATGAGATACAACAAAACA
+
FFFFFFFFFFFFFFFFFFFFFFFFFFFFFF
@1249
ACTCGTGGACGTATTCGGTACACAAAGACC
+
FFFFFFFFFFFFFFFFFFFFFFFFFFFFFF
@1250
CCTCGTCCACGGATGAGGTACAACAAAACC
+
FFFFFFFFFFFFFFFFFFFFFFFFFFFFFF
@1251
CCTCGTCCACGGATGAGGTACAACAAAACC
+
FFFFFFFFFFFFFFFFFFFFFFFFFFFFFF
@1252
ACTCGTCGACGCAATGCACACACCATAACC
+
FFFFFFFFFFFFFFFFFFFFFFFFFFFFFF
@1253
CCTAGCCTGCGCATAAGGTACACGATCACC
+
FFFFFFFFFFFFFFFFFFFFFFFFFFFFFF
@1254
ACTAGTATTCGGAATAGTCACAAAAACACA
+
FFFFFFFFFFFFFFFFFFFFFFFFFFFFFF
@1255
ACTCGACCACGAAATGACTACACCATAACC
+
FFFFFFFFFFFFFFFFFFFFFFFFFFFFFF
@1256
CCTCGTCGTCGGATAAGGTACACCAACACC
+
FFFFFFFFFFFFFFFFFFFFFFFFFFFFFF
@1257
ACGAGTCCTCGAAACAACTACACCATAACC
+
FFFFFFFFFFFFFFFFFFFFFFFFFFFFFF
@1258
ACTTGTCTACGTAATAAATAAACCATGACC
+
FFFFFFFFFFFFFFFFFFFFFFFFFFFFFF
@1259
ACGCGTCGACGAAATGACTACACCATCACC
+
FFFFFFFFFFFFFFFFFFFFFFFFFFFFFF
@1260
CCTCGTAGACGGATAACGTATATCAAGACC
+
FFFFFFFFFFFFFFFFFFFFFFFFFFFFFF
@1261
CCTAGCCTGCGCATAAGGCACACGAGCACC
+
FFFFFFFFFFFFFFFFFFFFFFFFFFFFFF
@1262
ACACGTCGACGAAAAGACTACACCATCACC
+
FFFFFFFFFFFFFFFFFFFFFFFFFFFFFF
@1263
ACTCGTCGACGCAATGCACACACCATAACC
+
FFFFFFFFFFFFFFFFFFFFFFFFFFFFFF
@1264
ACTTGTCCACGTAATAAATACACCATGACC
+
FFFFFFFFFFFFFFFFFFFFFFFFFFFFFF
@1265
ACTCGTCCACGCATTGAACATTCCATAACC
+
FFFFFFFFFFFFFFFFFFFFFFFFFFFFFF
@1266
TCTAGTTCACGGAAATCCTATGCCATGACC
+
FFFFFFFFFFFFFFFFFFFFFFFFFFFFFF
@1267
ACTCGTCCACGCAATGCATACACCATAACC
+
FFFFFFFFFFFFFFFFFFFFFFFFFFFFFF
@1268
ACTAGTATTCGGAAAAGGCACAAAAACACA
+
FFFFFFFFFFFFFFFFFFFFFFFFFFFFFF
@1269
ACTCGTGGACGGAAAGCGTATGCCAAGACA
+
FFFFFFFFFFFFFFFFFFFFFFFFFFFFFF
@1270
ACGCGACCACGAAATGGCTACACCATAACC
+
FFFFFFFFFFFFFFFFFFFFFFFFFFFFFF
@1271
ACTCGTAGGCGAATTAGTTAGAGCATGACC
+
FFFFFFFFFFFFFFFFFFFFFFFFFFFFFF
@1272
ACTTGTCTACGTAATAAATACACCATGACC
+
FFFFFFFFFFFFFFFFFFFFFFFFFFFFFF
@1273
ACTCGTTCACGCAATGAACATTCCATAACC
+
FFFFFFFFFFFFFFFFFFFFFFFFFFFFFF
@1274
ACTCGTCCTCGGATTAGGTACTCCAACACC
+
FFFFFFFFFFFFFFFFFFFFFFFFFFFFFF
@1275
ACTCGTGCACGGAAATAGTACTCCAAAACA
+
FFFFFFFFFFFFFFFFFFFFFFFFFFFFFF
@1276
ACTAGTACTCGGATAAGGCACAAAAACACA
+
FFFFFFFFFFFFFFFFFFFFFFFFFFFFFF
@1277
ACGCGTCGACGAAATGACTACACCATCACC
+
FFFFFFFFFFFFFFFFFFFFFFFFFFFFFF
@1278
ACTAGTCTACGTAATAAATACGCCATGACC
+
FFFFFFFFFFFFFFFFFFFFFFFFFFFFFF
@1279
ACTCGTGGACGTATTTGGTACACAAAGACC
+
FFFFFFFFFFFFFFFFFFFFFFFFFFFFFF
@1280
ACTCGTTCACGCAATGAACATTCCATAACC
+
FFFFFFFFFFFFFFFFFFFFFFFFFFFFFF
@1281
ACTAGTCTACGTAATAAATACGCCATGACC
+
FFFFFFFFFFFFFFFFFFFFFFFFFFFFFF
@1282
ACTCGTCCACGCACTGCACACACCAAAACC
+
FFFFFFFFFFFFFFFFFFFFFFFFFFFFFF
@1283
ACTCGTGGACGTATTTGGTACACAAAGACC
+
FFFFFFFFFFFFFFFFFFFFFFFFFFFFFF
@1284
ACTCGTCCACGCAATGCATACACCATAACA
+
FFFFFFFFFFFFFFFFFFFFFFFFFFFFFF
@1285
ACTAGTATTCGGAAAAGGCACAAAAACACA
+
FFFFFFFFFFFFFFFFFFFFFFFFFFFFFF
@1286
ACTCGTCCACGCAATGCATACACCATAACC
+
FFFFFFFFFFFFFFFFFFFFFFFFFFFFFF
@1287
ACGCGTCGACGCAAACGGTACGCAAGGACC
+
FFFFFFFFFFFFFFFFFFFFFFFFFFFFFF
@1288
ACTCGTCGTCGGATTAAGTACAACAAGACC
+
FFFFFFFFFFFFFFFFFFFFFFFFFFFFFF
@1289
ACTCGTGGACGTATTCGGTACACAAAGACC
+
FFFFFFFFFFFFFFFFFFFFFFFFFFFFFF
@1290
ACTCGTACGCGAATTATTTAGAGCATGACC
+
FFFFFFFFFFFFFFFFFFFFFFFFFFFFFF
@1291
CCTAGGCTGCGCATAAGCTACACCAGCACC
+
FFFFFFFFFFFFFFFFFFFFFFFFFFFFFF
@1292
ACTCGTTCACGCAATGAACATTCCATAACC
+
FFFFFFFFFFFFFFFFFFFFFFFFFFFFFF
@1293
ACTCGTGGACGGAAAGCGTATGCCAAGACA
+
FFFFFFFFFFFFFFFFFFFFFFFFFFFFFF
@1294
ACTCGTGGACGTATTCGGTACACAAAGACC
+
FFFFFFFFFFFFFFFFFFFFFFFFFFFFFF
@1295
ACTTGTCTACGTAATAAATAAACCATGACC
+
FFFFFFFFFFFFFFFFFFFFFFFFFFFFFF
@1296
ACGCGTCGACGCAAACGGTACGCAAGGACC
+
FFFFFFFFFFFFFFFFFFFFFFFFFFFFFF
@1297
ACGTGTCGACGCATTTCTTACACCAGTACC
+
FFFFFFFFFFFFFFFFFFFFFFFFFFFFFF
@1298
ACTCGTCCACGCAATACACACCCCAAAACC
+
FFFFFFFFFFFFFFFFFFFFFFFFFFFFFF
@1299
ACTTGTTGACGTAATATATACACCATGACC
+
FFFFFFFFFFFFFFFFFFFFFFFFFFFFFF
@1300
ACTCGACCACGAAATGACTACACCATAACC
+
FFFFFFFFFFFFFFFFFFFFFFFFFFFFFF
@1301
ACGAGTCCTCGAAACAACTACACCATAACC
+
FFFFFFFFFFFFFFFFFFFFFFFFFFFFFF
@1302
ACTAGTACGCGAATTATTTAGAGCATGACC
+
FFFFFFFFFFFFFFFFFFFFFFFFFFFFFF
@1303
TCTAGTTCACGGAAATCCTAAGCCATGACA
+
FFFFFFFFFFFFFFFFFFFFFFFFFFFFFF
@1304
ACTAGTATTCGGAAAAGGCACAAAAACACC
+
FFFFFFFFFFFFFFFFFFFFFFFFFFFFFF
@1305
ACTTGTCTACGTAATAAATAAACCATGACC
+
FFFFFFFFFFFFFFFFFFFFFFFFFFFFFF
@1306
ACTCGTACGCGAATTCGTTATAGCATAACC
+
FFFFFFFFFFFFFFFFFFFFFFFFFFFFFF
@1307
ACTCGACCACGAAATGACTACACCATAACC
+
FFFFFFFFFFFFFFFFFFFFFFFFFFFFFF
@1308
ACTCGTTCACGCATTGAACATTCCATAACC
+
FFFFFFFFFFFFFFFFFFFFFFFFFFFFFF
@1309
ACTCGTCCACGCACTGCACACACCAAAACC
+
FFFFFFFFFFFFFFFFFFFFFFFFFFFFFF
@1310
ACTTGGCCACGGAATGAACCCACCATAACC
+
FFFFFFFFFFFFFFFFFFFFFFFFFFFFFF
@1311
CCTAGGCTGCGCATTAGGTACACGAGCACC
+
FFFFFFFFFFFFFFFFFFFFFFFFFFFFFF
@1312
CCTCGCCTGCGCATAAGGTACACTAGCACC
+
FFFFFFFFFFFFFFFFFFFFFFFFFFFFFF
@1313
ACTAGTCGACGTAATAAATACGACATGACC
+
FFFFFFFFFFFFFFFFFFFFFFFFFFFFFF
@1314
ACTCGTAGGCGAATTAGCTCGAGTATGACC
+
FFFFFFFFFFFFFFFFFFFFFFFFFFFFFF
@1315
ACTAGTCGACGTAATAAATACGCCATGACC
+
FFFFFFFFFFFFFFFFFFFFFFFFFFFFFF
@1316
ACTGGTGCACGTATACGGTACACAACAACC
+
FFFFFFFFFFFFFFFFFFFFFFFFFFFFFF
@1317
ACTCGCTCACGGAATGCATACACCAAGACA
+
FFFFFFFFFFFFFFFFFFFFFFFFFFFFFF
@1318
ACTAGTCTACGTAATAAATACGCCATGACC
+
FFFFFFFFFFFFFFFFFFFFFFFFFFFFFF
@1319
CCTCGTCGTCGGATAAGGTACACCAACACC
+
FFFFFFFFFFFFFFFFFFFFFFFFFFFFFF
@1320
CCTCGTCGACGGATTAGGTACAACAAGACA
+
FFFFFFFFFFFFFFFFFFFFFFFFFFFFFF
@1321
ACTAGTCTACGTAATAAATACGCCATGACC
+
FFFFFFFFFFFFFFFFFFFFFFFFFFFFFF
@1322
ACTGGTGCACGTATACGGTACACAACAACC
+
FFFFFFFFFFFFFFFFFFFFFFFFFFFFFF
@1323
ACTAGTATTCGGAAAAGGCACAAAAACACA
+
FFFFFFFFFFFFFFFFFFFFFFFFFFFFFF
@1324
ACTAGTACTCGGATAAGGCACAAAAACACA
+
FFFFFFFFFFFFFFFFFFFFFFFFFFFFFF
@1325
ACTCGCTCACGGAATGCATACACCAAGACA
+
FFFFFFFFFFFFFFFFFFFFFFFFFFFFFF
@1326
CCTAGCCTGCGCATAAGGCACACGAGCACC
+
FFFFFFFFFFFFFFFFFFFFFFFFFFFFFF
@1327
ACGCGTAGACGAAATGACTACACCATCACC
+
FFFFFFFFFFFFFFFFFFFFFFFFFFFFFF
@1328
ACTTGTCCACGCAATTAGCCCACCATAACC
+
FFFFFFFFFFFFFFFFFFFFFFFFFFFFFF
@1329
ACTCGTTCACGCAATGGACATTCCATAACC
+
FFFFFFFFFFFFFFFFFFFFFFFFFFFFFF
@1330
ACTCGTCGACGCAATGCACACACCATAACC
+
FFFFFFFFFFFFFFFFFFFFFFFFFFFFFF
@1331
ACTGGTGCACGTATACGGTACACAAAAACC
+
FFFFFFFFFFFFFFFFFFFFFFFFFFFFFF
@1332
ACTCGACCACGAAATGACTACACCATAACC
+
FFFFFFFFFFFFFFFFFFFFFFFFFFFFFF
@1333
ACTCGTCCACGCACTGCACACACCAAAACC
+
FFFFFFFFFFFFFFFFFFFFFFFFFFFFFF
@1334
ACTCGTGCACGGAAATCGTACTCCAAAACA
+
FFFFFFFFFFFFFFFFFFFFFFFFFFFFFF
@1335
ACTCGTAGGCGAATTAGCTCGAGTATGACC
+
FFFFFFFFFFFFFFFFFFFFFFFFFFFFFF
@1336
ACTCGTCCTCGGATTAGGTACTCCAACACC
+
FFFFFFFFFFFFFFFFFFFFFFFFFFFFFF
@1337
ACTTGCAGTCGGAAAAGGCACAAAAACACA
+
FFFFFFFFFFFFFFFFFFFFFFFFFFFFFF
@1338
ACTCGTGGACGTATTCGGTACACAAAGACC
+
FFFFFFFFFFFFFFFFFFFFFFFFFFFFFF
@1339
ACTCGTCCACGAACTGCACACACCAAAACC
+
FFFFFFFFFFFFFFFFFFFFFFFFFFFFFF
@1340
ACTCGTCGACGCAATGCACACACCATAACC
+
FFFFFFFFFFFFFFFFFFFFFFFFFFFFFF
@1341
ACTAGTATTCGGAATAGTCACAAAAACACC
+
FFFFFFFFFFFFFFFFFFFFFFFFFFFFFF
@1342
CCTCGTCGTCGGATAACGTACACCAACACC
+
FFFFFFFFFFFFFFFFFFFFFFFFFFFFFF
@1343
ACTCGTCCTCGGATTAGGTACTCCAACACC
+
FFFFFFFFFFFFFFFFFFFFFFFFFFFFFF
@1344
ACTCGTCCTCGGATTAGGTACCCCAACACC
+
FFFFFFFFFFFFFFFFFFFFFFFFFFFFFF
@1345
ACGCGTCGACGCAAACGGTACGCAAGGACC
+
FFFFFFFFFFFFFFFFFFFFFFFFFFFFFF
@1346
ACGTGCCGACGCATTGCTCCCCCCAGTACC
+
FFFFFFFFFFFFFFFFFFFFFFFFFFFFFF
@1347
ACTCGTCCACGCAATGCACCCCCCAAAACC
+
FFFFFFFFFFFFFFFFFFFFFFFFFFFFFF
@1348
ACTCGTCGACGTATTGCATACACCAAGACC
+
FFFFFFFFFFFFFFFFFFFFFFFFFFFFFF
@1349
ACTCGCTCACGGAATGCATACACCAAGACA
+
FFFFFFFFFFFFFFFFFFFFFFFFFFFFFF
@1350
ACTCGTCCTCGGATTCGGTACTCCAACACC
+
FFFFFFFFFFFFFFFFFFFFFFFFFFFFFF
@1351
ACTCGTACGCGAATTAGTTACAGCAGAACC
+
FFFFFFFFFFFFFFFFFFFFFFFFFFFFFF
@1352
ACGAGTCCTCGGAATAACTACACCATAACC
+
FFFFFFFFFFFFFFFFFFFFFFFFFFFFFF
@1353
ACGCGTCGACGAAATGACTACACCATCACC
+
FFFFFFFFFFFFFFFFFFFFFFFFFFFFFF
@1354
CCTAGCCTGCGCATAAGGCACACGAGCACC
+
FFFFFFFFFFFFFFFFFFFFFFFFFFFFFF
@1355
CCTAGTCTGCGGAATAGGCACAATAACACA
+
FFFFFFFFFFFFFFFFFFFFFFFFFFFFFF
@1356
ACTCGTTCACGCATTGAACATTCCATAACC
+
FFFFFFFFFFFFFFFFFFFFFFFFFFFFFF
@1357
ACTAGTATTCGGAATAGTCACAAAAACACA
+
FFFFFFFFFFFFFFFFFFFFFFFFFFFFFF
@1358
ACTCGTGCACGGAAATCGTACTCCAAGACA
+
FFFFFFFFFFFFFFFFFFFFFFFFFFFFFF
@1359
ACTCGTCCACGCATTACATACACCATAACC
+
FFFFFFFFFFFFFFFFFFFFFFFFFFFFFF
@1360
ACTAGTCGACGTAATAAATACGGCATGACC
+
FFFFFFFFFFFFFFFFFFFFFFFFFFFFFF
@1361
ACTAGTATTCGGAAACGGCACACAAACACA
+
FFFFFFFFFFFFFFFFFFFFFFFFFFFFFF
@1362
CCTCGTCGTCGGATAAGGTATATCAAGACC
+
FFFFFFFFFFFFFFFFFFFFFFFFFFFFFF
@1363
ACTTGTCTACGTAATAAATACACCATGACC
+
FFFFFFFFFFFFFFFFFFFFFFFFFFFFFF
@1364
ACTAGTCTACGTAATAAATACGCCATGACC
+
FFFFFFFFFFFFFFFFFFFFFFFFFFFFFF
@1365
ACGCGTCGACGCAAAAGGTACGCAAGGACC
+
FFFFFFFFFFFFFFFFFFFFFFFFFFFFFF
@1366
ACTTGTCCACGCAATGCACACCCCAAAACC
+
FFFFFFFFFFFFFFFFFFFFFFFFFFFFFF
@1367
ACGTGCCGACGCATTGCTCCCCCCAGTACC
+
FFFFFFFFFFFFFFFFFFFFFFFFFFFFFF
@1368
ACTAGTCTACGTAATAAATACGCCATGACC
+
FFFFFFFFFFFFFFFFFFFFFFFFFFFFFF
@1369
ACTTGTCTACGTAATAAATACACCATGACC
+
FFFFFFFFFFFFFFFFFFFFFFFFFFFFFF
@1370
ACTCGTCGACGCAATGCACACACCATAACC
+
FFFFFFFFFFFFFFFFFFFFFFFFFFFFFF
@1371
ACTCGTCGACGCAATGCACACACCATAACC
+
FFFFFFFFFFFFFFFFFFFFFFFFFFFFFF
@1372
ACTCGTCCACGCATTGCACACACCAAAACC
+
FFFFFFFFFFFFFFFFFFFFFFFFFFFFFF
@1373
ACTCGTTCACGCAATGAACAGCCCATCACC
+
FFFFFFFFFFFFFFFFFFFFFFFFFFFFFF
@1374
ACACGTCGACGAAAAGACTACACCATCACC
+
FFFFFFFFFFFFFFFFFFFFFFFFFFFFFF
@1375
ACGCGTCGACGAAATGACTACACCAGCACC
+
FFFFFFFFFFFFFFFFFFFFFFFFFFFFFF
@1376
ACTAGTCGACGTAATAAATACGCCATGACC
+
FFFFFFFFFFFFFFFFFFFFFFFFFFFFFF
@1377
CCTCGTCGACGGATTAGGTACAACAAGACA
+
FFFFFFFFFFFFFFFFFFFFFFFFFFFFFF
@1378
ACGAGTCCTCGAAACAACTACACCATAACC
+
FFFFFFFFFFFFFFFFFFFFFFFFFFFFFF
@1379
CCTCGTTCACGCAATGAACATTCCATAACC
+
FFFFFFFFFFFFFFFFFFFFFFFFFFFFFF
@1380
ACTGGTACACGTATAAGGTACACAAAAACC
+
FFFFFFFFFFFFFFFFFFFFFFFFFFFFFF
@1381
ACTCGTACGCGAATTAGTTACAGCAGAACC
+
FFFFFFFFFFFFFFFFFFFFFFFFFFFFFF
@1382
ACTCGTGCACGGAAATCGTACTCCAAGACA
+
FFFFFFFFFFFFFFFFFFFFFFFFFFFFFF
@1383
ACTCGTCCACGCACTGCACACACCAAAACC
+
FFFFFFFFFFFFFFFFFFFFFFFFFFFFFF
@1384
ACTCGTTCACGCAATGGACATTCCATAACC
+
FFFFFFFFFFFFFFFFFFFFFFFFFFFFFF
@1385
ACGCGTCGACGCAAAAGGTACGCAAGGACC
+
FFFFFFFFFFFFFFFFFFFFFFFFFFFFFF
@1386
CCTAGGTCGCGCATTACCTACACAAGCACC
+
FFFFFFFFFFFFFFFFFFFFFFFFFFFFFF
@1387
ACTAGTATTCGGAATAGCCACAAAAACACA
+
FFFFFFFFFFFFFFFFFFFFFFFFFFFFFF
@1388
ACTCGTCGACGCAATGCACACACCATAACC
+
FFFFFFFFFFFFFFFFFFFFFFFFFFFFFF
@1389
ACTCGGCCACGGAATGAACCCACCATAACC
+
FFFFFFFFFFFFFFFFFFFFFFFFFFFFFF
@1390
ACTAGTCGACGTAATAAATACGACACGACC
+
FFFFFFFFFFFFFFFFFFFFFFFFFFFFFF
@1391
ACTAGTATTCGGAAAAGGCACAAAAACACA
+
FFFFFFFFFFFFFFFFFFFFFFFFFFFFFF
@1392
ACTCGTCGACGGATTAGGTACAACAAGACA
+
FFFFFFFFFFFFFFFFFFFFFFFFFFFFFF
@1393
ACTAGTATTCGGAAAGGGCACAAAAACACA
+
FFFFFFFFFFFFFFFFFFFFFFFFFFFFFF
@1394
ACTCGTTCACGCAATGAACATTCCATAACC
+
FFFFFFFFFFFFFFFFFFFFFFFFFFFFFF
@1395
ACTGGTCCACGCAATGAACCCACCATAACC
+
FFFFFFFFFFFFFFFFFFFFFFFFFFFFFF
@1396
ACTCGCTCACGGAATGCATACACCAAGACA
+
FFFFFFFFFFFFFFFFFFFFFFFFFFFFFF
@1397
ACTCGTTCACGCGATGAACACCCCATCACC
+
FFFFFFFFFFFFFFFFFFFFFFFFFFFFFF
@1398
CCTAGGTCGCGCATTACCTACACAAGCACC
+
FFFFFFFFFFFFFFFFFFFFFFFFFFFFFF
@1399
ACTCGTCCTCGGATTAGGTACTCCAACACC
+
FFFFFFFFFFFFFFFFFFFFFFFFFFFFFF
@1400
ACTCGTCCTCGGATTAGGTACTCCAACACC
+
FFFFFFFFFFFFFFFFFFFFFFFFFFFFFF
@1401
ACTCGTGGACGGAAAGCGTATGCCAAGACA
+
FFFFFFFFFFFFFFFFFFFFFFFFFFFFFF
@1402
CCTAGGCTGCGCATAAGGTACACGAGCACC
+
FFFFFFFFFFFFFFFFFFFFFFFFFFFFFF
@1403
ACGCGTCGACGAAATGACTACACCATCACC
+
FFFFFFFFFFFFFFFFFFFFFFFFFFFFFF
@1404
ACGAGTCCTCGAAACAACTACACCATAACC
+
FFFFFFFFFFFFFFFFFFFFFFFFFFFFFF
@1405
ACTCGTCCACGCACTGCACACACCAAAACC
+
FFFFFFFFFFFFFFFFFFFFFFFFFFFFFF
@1406
ACTCGTCCACGCAATGCATACACCATAACC
+
FFFFFFFFFFFFFFFFFFFFFFFFFFFFFF
@1407
ACTAGTATTCGGAATAGCCACAAAAACACA
+
FFFFFFFFFFFFFFFFFFFFFFFFFFFFFF
@1408
ACTTGTCTACGTAATAAATCCACCATGACC
+
FFFFFFFFFFFFFFFFFFFFFFFFFFFFFF
@1409
ACTAGTCTACGTAATAAATACGCCATGACC
+
FFFFFFFFFFFFFFFFFFFFFFFFFFFFFF
@1410
ACTCGCACACGGAAATCATACACCAAGACA
+
FFFFFFFFFFFFFFFFFFFFFFFFFFFFFF
@1411
ACGCGTCGACGCAAAAGGTACGCAAGGACC
+
FFFFFFFFFFFFFFFFFFFFFFFFFFFFFF
@1412
ACTCGTGCACGGAAAGCGTACTCCAAGACC
+
FFFFFFFFFFFFFFFFFFFFFFFFFFFFFF
@1413
ACGAGTCCTCGAAATAACTACACCATAACC
+
FFFFFFFFFFFFFFFFFFFFFFFFFFFFFF
@1414
ACTTGTCCACGCAATGAACCCACCATAACC
+
FFFFFFFFFFFFFFFFFFFFFFFFFFFFFF
@1415
ACTCGTTCACGCAATGAACATTCCATCACC
+
FFFFFFFFFFFFFFFFFFFFFFFFFFFFFF
@1416
ACTCGTCCACGCAATGCACCCCCCAAAACC
+
FFFFFFFFFFFFFFFFFFFFFFFFFFFFFF
@1417
ACTTGGCTACGAAATATATACACCATGAGC
+
FFFFFFFFFFFFFFFFFFFFFFFFFFFFFF
@1418
ACGCGACCACGAAATGACTACACCAAAACC
+
FFFFFFFFFFFFFFFFFFFFFFFFFFFFFF
@1419
CCTCGTCGTCGGATAAGGTACACCAACACC
+
FFFFFFFFFFFFFFFFFFFFFFFFFFFFFF
@1420
ACGTGCCGACGCATTGCTCCCCCCAGTACC
+
FFFFFFFFFFFFFFFFFFFFFFFFFFFFFF
@1421
TCTAGTCTGCGGAATAGGCACAATAACACA
+
FFFFFFFFFFFFFFFFFFFFFFFFFFFFFF
@1422
ACTGGTGCACGTATACGGTACACAAAAACC
+
FFFFFFFFFFFFFFFFFFFFFFFFFFFFFF
@1423
ACTCGTCCACGCACTGCACACACCAAAACC
+
FFFFFFFFFFFFFFFFFFFFFFFFFFFFFF
@1424
ACTGGTGCACGTATACGGTACACAAAAACC
+
FFFFFFFFFFFFFFFFFFFFFFFFFFFFFF
@1425
ACGCGTCGACGCAAAAGGTACGCAAGGACC
+
FFFFFFFFFFFFFFFFFFFFFFFFFFFFFF
@1426
ACGCGTCGACGCAAAAGGTACGCAAGGACC
+
FFFFFFFFFFFFFFFFFFFFFFFFFFFFFF
@1427
TCTCGTCCACGGATGAGATACAACAAAACA
+
FFFFFFFFFFFFFFFFFFFFFFFFFFFFFF
@1428
ACTAGTCTACGTAATAAATACGCCATGACC
+
FFFFFFFFFFFFFFFFFFFFFFFFFFFFFF
@1429
ACTAGTCTACGTAATAAATACGCCATGACC
+
FFFFFFFFFFFFFFFFFFFFFFFFFFFFFF
@1430
ACGAGTCCTCGAAATAACTACACCATAACC
+
FFFFFFFFFFFFFFFFFFFFFFFFFFFFFF
@1431
ACTCGTGGACGGAAAGCGTATGCCAAGACA
+
FFFFFFFFFFFFFFFFFFFFFFFFFFFFFF
@1432
ACGCGTCGCCGTAATGACTACACCATCACC
+
FFFFFFFFFFFFFFFFFFFFFFFFFFFFFF
@1433
ACTAGTCTACGTAATAAATACGCCATGACC
+
FFFFFFFFFFFFFFFFFFFFFFFFFFFFFF
@1434
ACTAGTATTCGGAAACGGCACACAAACACA
+
FFFFFFFFFFFFFFFFFFFFFFFFFFFFFF
@1435
ACTAGTATTCGGAAAAGGCACAAAAACACA
+
FFFFFFFFFFFFFFFFFFFFFFFFFFFFFF
@1436
ACTAGTCTACGTAATAAATACGCCATGACC
+
FFFFFFFFFFFFFFFFFFFFFFFFFFFFFF
@1437
ACTCGCACACGGAATTCATACACCAAGACA
+
FFFFFFFFFFFFFFFFFFFFFFFFFFFFFF
@1438
ACTCGTCCTCGGATTAGGTACTCCAACACC
+
FFFFFFFFFFFFFFFFFFFFFFFFFFFFFF
@1439
ACGTGCCGACGCATTGCTTCCCCCAGTACC
+
FFFFFFFFFFFFFFFFFFFFFFFFFFFFFF
@1440
ACTAGTATTCGGAAAGGGCACAAAAACACA
+
FFFFFFFFFFFFFFFFFFFFFFFFFFFFFF
@1441
CCTAGGCGGCGCATAATGTACACGAGCACC
+
FFFFFFFFFFFFFFFFFFFFFFFFFFFFFF
@1442
ACTCGTAGGCGAATTAGCTCAAGTATGACC
+
FFFFFFFFFFFFFFFFFFFFFFFFFFFFFF
@1443
TCTTGGCCACGGAATGAACCCACCATAACC
+
FFFFFFFFFFFFFFFFFFFFFFFFFFFFFF
@1444
ACGCGTAGACGAAATGACTACACCATCACC
+
FFFFFFFFFFFFFFFFFFFFFFFFFFFFFF
@1445
ACTGGTGCACGTATACGGTACACAAAAACC
+
FFFFFFFFFFFFFFFFFFFFFFFFFFFFFF
@1446
ACTCGCTCACGGAATGCATACACCAAGACA
+
FFFFFFFFFFFFFFFFFFFFFFFFFFFFFF
@1447
ACTTGGCTACGTAATATATACACCATGAGC
+
FFFFFFFFFFFFFFFFFFFFFFFFFFFFFF
@1448
ACTCGTCCTCGGATTAGGTACTCCAACACC
+
FFFFFFFFFFFFFFFFFFFFFFFFFFFFFF
@1449
ACTAGTATTCGAAAAATGCACAAAAACACA
+
FFFFFFFFFFFFFFFFFFFFFFFFFFFFFF
@1450
ACTCGTACGCGAATTGGTTCGAGCATAACC
+
FFFFFFFFFFFFFFFFFFFFFFFFFFFFFF
@1451
ACTCGTACGCGAATTAGTTATACCATAACC
+
FFFFFFFFFFFFFFFFFFFFFFFFFFFFFF
@1452
ACTCGTTCACGCAATGAACATTCCATAACC
+
FFFFFFFFFFFFFFFFFFFFFFFFFFFFFF
@1453
ACTCGTGGACGTATTTGGTACACAAAGACC
+
FFFFFFFFFFFFFFFFFFFFFFFFFFFFFF
@1454
CCTCGTCGTCGGATAAGGTACACCAACACC
+
FFFFFFFFFFFFFFFFFFFFFFFFFFFFFF
@1455
ACGTGCCGACGCATTGCTCCCCCCAGTACC
+
FFFFFFFFFFFFFFFFFFFFFFFFFFFFFF
@1456
ACTAGCAGTCGGAAAGGGCACAAAAACACA
+
FFFFFFFFFFFFFFFFFFFFFFFFFFFFFF
@1457
ACTGGTGCACGTATACGGTACACAAAAACC
+
FFFFFFFFFFFFFFFFFFFFFFFFFFFFFF
@1458
ACGCGTCGACGCAAAAGGTACGCAAGGACC
+
FFFFFFFFFFFFFFFFFFFFFFFFFFFFFF
@1459
ACTCGTACGCGAATTATTTAGAGCATGACC
+
FFFFFFFFFFFFFFFFFFFFFFFFFFFFFF
@1460
TCTAGTTCACGGAAATCCTACGCCATGACA
+
FFFFFFFFFFFFFFFFFFFFFFFFFFFFFF
@1461
ACTCGTGGACGTATTCGGTACACAAAGACC
+
FFFFFFFFFFFFFFFFFFFFFFFFFFFFFF
@1462
ACTCGTCCTCGGATTAGGTACTCCAACACC
+
FFFFFFFFFFFFFFFFFFFFFFFFFFFFFF
@1463
ACTCGTCCACGCAATGCATACACCATAACA
+
FFFFFFFFFFFFFFFFFFFFFFFFFFFFFF
@1464
ACTGGTCCACGCAATGAACCCACCATAACC
+
FFFFFFFFFFFFFFFFFFFFFFFFFFFFFF
@1465
ACGCGTAGACGAAATGACTACACCATCACC
+
FFFFFFFFFFFFFFFFFFFFFFFFFFFFFF
@1466
ACTCGTCCACGCAATGCACCCCCCAAAACC
+
FFFFFFFFFFFFFFFFFFFFFFFFFFFFFF
@1467
ACTCGTACGCGAATTGGTTCGAGCATAACC
+
FFFFFFFFFFFFFFFFFFFFFFFFFFFFFF
@1468
ACTCGCTCACGGAATGCATACACCACGACA
+
FFFFFFFFFFFFFFFFFFFFFFFFFFFFFF
@1469
ACTAGTCGACGTAATAAATACGACATGACC
+
FFFFFFFFFFFFFFFFFFFFFFFFFFFFFF
@1470
ACTCGTCGACGCAATGCACACACCATAACC
+
FFFFFFFFFFFFFFFFFFFFFFFFFFFFFF
@1471
ACTAGTCTACGTAATAAATACGCCATGACC
+
FFFFFFFFFFFFFFFFFFFFFFFFFFFFFF
@1472
ACTCGTTCACGCATTGAACATTCCATGACC
+
FFFFFFFFFFFFFFFFFFFFFFFFFFFFFF
@1473
ACTCGACCACGAAATGACTACACCATAACC
+
FFFFFFFFFFFFFFFFFFFFFFFFFFFFFF
@1474
ACTGGTGCACGTATACGGTACACAATAACC
+
FFFFFFFFFFFFFFFFFFFFFFFFFFFFFF
@1475
ACTAGTCTACGTAATAAATACGCCATGACC
+
FFFFFFFFFFFFFFFFFFFFFFFFFFFFFF
@1476
ACTCGTACGCGAATTAGTTACAGCAGAACC
+
FFFFFFFFFFFFFFFFFFFFFFFFFFFFFF
@1477
TCTAGTTCACGGAAATCCTAAGCCATGACA
+
FFFFFFFFFFFFFFFFFFFFFFFFFFFFFF
@1478
ACTGGTGCACGTATATGGTACACAAAAACC
+
FFFFFFFFFFFFFFFFFFFFFFFFFFFFFF
@1479
CCTCGTCGTCGGATAAGGTACACCAACACC
+
FFFFFFFFFFFFFFFFFFFFFFFFFFFFFF
@1480
ACTAGTACGCGAATTATTTAGAGCATGACC
+
FFFFFFFFFFFFFFFFFFFFFFFFFFFFFF
@1481
ACTAGTATTCGGAAAAGGCACAAAAACACA
+
FFFFFFFFFFFFFFFFFFFFFFFFFFFFFF
@1482
ACTCGCTCACGGAATGCATACACCAAGACA
+
FFFFFFFFFFFFFFFFFFFFFFFFFFFFFF
@1483
CCTAGGCGGCGCATAATGTACACGAGCACC
+
FFFFFFFFFFFFFFFFFFFFFFFFFFFFFF
@1484
ACTAGTATTCGGAAAGGGCACAAAAACACA
+
FFFFFFFFFFFFFFFFFFFFFFFFFFFFFF
@1485
CCTAGGCTGCGCATAAGGTACACGAGCACC
+
FFFFFFFFFFFFFFFFFFFFFFFFFFFFFF
@1486
ACTCGTCCACGCAATGCATACACCATAACA
+
FFFFFFFFFFFFFFFFFFFFFFFFFFFFFF
@1487
ACTGGTCCACGCAATGAACCCACCATAACC
+
FFFFFFFFFFFFFFFFFFFFFFFFFFFFFF
@1488
ACTCGTCCACGCACTGCACACACCAAAACC
+
FFFFFFFFFFFFFFFFFFFFFFFFFFFFFF
@1489
ACGCGTCGACGAAATGTCTACACCACCACC
+
FFFFFFFFFFFFFFFFFFFFFFFFFFFFFF
@1490
ACTCGTCCGCGCAATGCATCCACCATAACC
+
FFFFFFFFFFFFFFFFFFFFFFFFFFFFFF
@1491
ACTTGTCTACGTAATAAATCCACCATGACC
+
FFFFFFFFFFFFFFFFFFFFFFFFFFFFFF
@1492
ACGAGTCCTCGGAATAACTACACCATAACC
+
FFFFFFFFFFFFFFFFFFFFFFFFFFFFFF
@1493
ACTAGTCGACGTAATAAATACGACATGACC
+
FFFFFFFFFFFFFFFFFFFFFFFFFFFFFF
@1494
ACTTGCACACGGAAATCATACACCAAGACA
+
FFFFFFFFFFFFFFFFFFFFFFFFFFFFFF
@1495
ACGAGTCCACGAAATGACTCCACAATAACC
+
FFFFFFFFFFFFFFFFFFFFFFFFFFFFFF
@1496
ACTCGTACGCGGATTAGTTAGAGCATGACC
+
FFFFFFFFFFFFFFFFFFFFFFFFFFFFFF
@1497
TCTAGTTCACGGAAATCCTATGCCATGACC
+
FFFFFFFFFFFFFFFFFFFFFFFFFFFFFF
@1498
ACGCGACCACGAAATGAGTACACCATAACC
+
FFFFFFFFFFFFFFFFFFFFFFFFFFFFFF
@1499
ACTAGTCTACGTAATAAATACGCCATGACC
+
FFFFFFFFFFFFFFFFFFFFFFFFFFFFFF
@1500
ACTAGTCTACGTAATAAATACGCCATGACC
+
FFFFFFFFFFFFFFFFFFFFFFFFFFFFFF
@1501
TCTAGTTCACGGAAATCCTATGCCATGACC
+
FFFFFFFFFFFFFFFFFFFFFFFFFFFFFF
@1502
ACGCGTAGACGAAATGACTACACCATCACC
+
FFFFFFFFFFFFFFFFFFFFFFFFFFFFFF
@1503
CCTAGTCTACGGAATAGGCACAATAACACA
+
FFFFFFFFFFFFFFFFFFFFFFFFFFFFFF
@1504
CCTAGCCGGCGCATTAGGTACACGAGCACC
+
FFFFFFFFFFFFFFFFFFFFFFFFFFFFFF
@1505
ACTTGTCTACGTAATAAATAAACCATGACC
+
FFFFFFFFFFFFFFFFFFFFFFFFFFFFFF
@1506
TCTAGTTCACGGAAATCCTATGCCATGACC
+
FFFFFFFFFFFFFFFFFFFFFFFFFFFFFF
@1507
ACTGGTGCACGTATACGGTACACAAAAACC
+
FFFFFFFFFFFFFFFFFFFFFFFFFFFFFF
@1508
ACGCGTCGACGAAATGACTACACCATCACC
+
FFFFFFFFFFFFFFFFFFFFFFFFFFFFFF
@1509
CCTCGTCGACGGATTAGGTACAACAAGACA
+
FFFFFFFFFFFFFFFFFFFFFFFFFFFFFF
@1510
ACTTGTCGACGTAATAAATACGACATGACC
+
FFFFFFFFFFFFFFFFFFFFFFFFFFFFFF
@1511
CCTAGTCTGCGCATAAGGTACACGAGAACC
+
FFFFFFFFFFFFFFFFFFFFFFFFFFFFFF
@1512
ACGCGTAGACGAAATGACTACACCATCACC
+
FFFFFFFFFFFFFFFFFFFFFFFFFFFFFF
@1513
CCTAGGTCGCGCATTACCTACACAAGCACC
+
FFFFFFFFFFFFFFFFFFFFFFFFFFFFFF
@1514
ACTTGTCTACGTAATAAATAAACCATGACC
+
FFFFFFFFFFFFFFFFFFFFFFFFFFFFFF
@1515
ACTTGTCTACGTAATAAATAAACCATGACC
+
FFFFFFFFFFFFFFFFFFFFFFFFFFFFFF
@1516
ACTAGTCTACGTAATAAATACGCCATGACC
+
FFFFFFFFFFFFFFFFFFFFFFFFFFFFFF
@1517
ACGCGTAGACGAAATGACTACACCATCACC
+
FFFFFFFFFFFFFFFFFFFFFFFFFFFFFF
@1518
ACTCGTGGACGGAAAGCGTATGCCAAGACA
+
FFFFFFFFFFFFFFFFFFFFFFFFFFFFFF
@1519
ACTCGTCGACGCAATGCACACACCATGACC
+
FFFFFFFFFFFFFFFFFFFFFFFFFFFFFF
@1520
ACTCGTTCACGCATTGTATACTCCATAATC
+
FFFFFFFFFFFFFFFFFFFFFFFFFFFFFF
@1521
ACTAGTCTACGTAATAAATACGCCATGACC
+
FFFFFFFFFFFFFFFFFFFFFFFFFFFFFF
@1522
ACTAGTAGTCGGAAAAGGCACAAAAACACA
+
FFFFFFFFFFFFFFFFFFFFFFFFFFFFFF
@1523
CCTCGCCTGCGCATAAGGTACACTAGCACC
+
FFFFFFFFFFFFFFFFFFFFFFFFFFFFFF
@1524
CCTCGTCGTCGGATAAGGTACACCAACACC
+
FFFFFFFFFFFFFFFFFFFFFFFFFFFFFF
@1525
CCTCGTCGTCGGATAACGTACACCAACACC
+
FFFFFFFFFFFFFFFFFFFFFFFFFFFFFF
@1526
ACTCGTCCACGCATTGCACACACCAAAACC
+
FFFFFFFFFFFFFFFFFFFFFFFFFFFFFF
@1527
ACTCGTAGGCGAATTAGCTCGAGTATGACC
+
FFFFFFFFFFFFFFFFFFFFFFFFFFFFFF
@1528
ACTTGTCTACGTAATAAATACCCCATGACC
+
FFFFFFFFFFFFFFFFFFFFFFFFFFFFFF
@1529
ACTCGTCCACGCACTGCACACACCAAAACC
+
FFFFFFFFFFFFFFFFFFFFFFFFFFFFFF
@1530
ACTTGTCTACGTAATATATACACCATGACC
+
FFFFFFFFFFFFFFFFFFFFFFFFFFFFFF
@1531
ACTAGTCTACGTAATAAATACGCCATGACC
+
FFFFFFFFFFFFFFFFFFFFFFFFFFFFFF
@1532
ACTTGCACACGGAAATCATACACCAAGACA
+
FFFFFFFFFFFFFFFFFFFFFFFFFFFFFF
@1533
ACTCGTTCACGCAATGAACATTCCATAACC
+
FFFFFFFFFFFFFFFFFFFFFFFFFFFFFF
@1534
ACGGGTCGACGCAAATGGTACGCCAGGACC
+
FFFFFFFFFFFFFFFFFFFFFFFFFFFFFF
@1535
CCTCGTCCACGGATGAGGTACAACAAAACC
+
FFFFFFFFFFFFFFFFFFFFFFFFFFFFFF
@1536
ACTAGTATTCGGAATAGCCACAAAAACACA
+
FFFFFFFFFFFFFFFFFFFFFFFFFFFFFF
@1537
ACTCGTCCACGCACTGCACACACCAAAACC
+
FFFFFFFFFFFFFFFFFFFFFFFFFFFFFF
@1538
CCTAGGCTGCGCATTACCTACACGAGCACC
+
FFFFFFFFFFFFFFFFFFFFFFFFFFFFFF
@1539
ACGCGTCGACGCAAAAGGTACGCAAGGACC
+
FFFFFFFFFFFFFFFFFFFFFFFFFFFFFF
@1540
ACTCGTCCACGCACTGCACACACCAAAACC
+
FFFFFFFFFFFFFFFFFFFFFFFFFFFFFF
@1541
ACTAGTCTACGTAATAAATACGCCATGACC
+
FFFFFFFFFFFFFFFFFFFFFFFFFFFFFF
@1542
ACTCGTCGTCGGATTAAGTACAACAAGACC
+
FFFFFFFFFFFFFFFFFFFFFFFFFFFFFF
@1543
ACTCGTGGACGTATTCGGTACACAAAGACC
+
FFFFFFFFFFFFFFFFFFFFFFFFFFFFFF
@1544
ACTCGCACACGGAAATCATACACCAAGACA
+
FFFFFFFFFFFFFFFFFFFFFFFFFFFFFF
@1545
ACGTGCCGACGCATTGCTCCCCCCAGTACC
+
FFFFFFFFFFFFFFFFFFFFFFFFFFFFFF
@1546
CCTAGCCTGCGCATAAGGTACACGATCACC
+
FFFFFFFFFFFFFFFFFFFFFFFFFFFFFF
@1547
ACTTGTCTACGTAATAAATACACCATGACC
+
FFFFFFFFFFFFFFFFFFFFFFFFFFFFFF
@1548
ACTCGTCCACGCAATACACACCCCAAAACC
+
FFFFFFFFFFFFFFFFFFFFFFFFFFFFFF
@1549
ACTAGTATTCGGAAAAGGCACAAAAACACA
+
FFFFFFFFFFFFFFFFFFFFFFFFFFFFFF
@1550
CCTAGGCTGCGAATAAGGTACACGAGCACC
+
FFFFFFFFFFFFFFFFFFFFFFFFFFFFFF
@1551
ACTTGTCTACGTAATAAATACACCATGACC
+
FFFFFFFFFFFFFFFFFFFFFFFFFFFFFF
@1552
ACTCGTCGACGGATTAGGTACAACAAGACA
+
FFFFFFFFFFFFFFFFFFFFFFFFFFFFFF
@1553
TCTAGTTCACGGAAATCCTAAGCCATGACA
+
FFFFFFFFFFFFFFFFFFFFFFFFFFFFFF
@1554
ACTTGTCTACGTAATAAATCCACCATGACC
+
FFFFFFFFFFFFFFFFFFFFFFFFFFFFFF
@1555
ACTCGTTCACGCAATGAACATTCCATAACC
+
FFFFFFFFFFFFFFFFFFFFFFFFFFFFFF
@1556
ACGAGTCCTCGAAATAACTACACCATAACC
+
FFFFFFFFFFFFFFFFFFFFFFFFFFFFFF
@1557
ACTAGTATTCGGAAAAGGCACAAAAACACA
+
FFFFFFFFFFFFFFFFFFFFFFFFFFFFFF
@1558
ACTCGTGCACGTATATGGTACACAAAAACC
+
FFFFFFFFFFFFFFFFFFFFFFFFFFFFFF
@1559
ACTAGTCTACGTAATAAATACGCCATGACC
+
FFFFFFFFFFFFFFFFFFFFFFFFFFFFFF
@1560
CCTAGCCTGCGCATAAGGTACACGATCACC
+
FFFFFFFFFFFFFFFFFFFFFFFFFFFFFF
@1561
ACTTGTCTACGTAATAAATACACCATGACC
+
FFFFFFFFFFFFFFFFFFFFFFFFFFFFFF
```
