## Supplemental code for "Non-identifiability and the Blessings of Misspecification in Models of Molecular Fitness": sequences_r0_c6_kmers_0_pre.fastq

```
@0
CCTCGT
+
FFFFFF
@1
ACTCGC
+
FFFFFF
@2
ACTAGT
+
FFFFFF
@3
ACTCGT
+
FFFFFF
@4
ACGTGT
+
FFFFFF
@5
CCTCGT
+
FFFFFF
@6
ACTCGT
+
FFFFFF
@7
ACGAGT
+
FFFFFF
@8
ACTCGT
+
FFFFFF
@9
CCTCGT
+
FFFFFF
@10
ACTGGT
+
FFFFFF
@11
ACTGGT
+
FFFFFF
@12
ACTCGT
+
FFFFFF
@13
ACTAGT
+
FFFFFF
@14
ACGCGT
+
FFFFFF
@15
ACTCGT
+
FFFFFF
@16
ACTCGG
+
FFFFFF
@17
TCTAGT
+
FFFFFF
@18
ACGCGT
+
FFFFFF
@19
ACTCGT
+
FFFFFF
@20
ACTAGT
+
FFFFFF
@21
ACTTGT
+
FFFFFF
@22
ACTTGC
+
FFFFFF
@23
ACTAGA
+
FFFFFF
@24
ACTCGT
+
FFFFFF
@25
ACGCGT
+
FFFFFF
@26
ACTAGT
+
FFFFFF
@27
ACTCGT
+
FFFFFF
@28
ACTTGC
+
FFFFFF
@29
ACGCGA
+
FFFFFF
@30
ACTTGT
+
FFFFFF
@31
ACTCGT
+
FFFFFF
@32
ACTTGT
+
FFFFFF
@33
ACGCGT
+
FFFFFF
@34
ACTCGT
+
FFFFFF
@35
TCTCGT
+
FFFFFF
@36
ACTTGC
+
FFFFFF
@37
ACTCGT
+
FFFFFF
@38
ACTAGT
+
FFFFFF
@39
CCTCGT
+
FFFFFF
@40
CCTAGC
+
FFFFFF
@41
ACTTGT
+
FFFFFF
@42
ACGAGT
+
FFFFFF
@43
ACTAGT
+
FFFFFF
@44
ACGCGT
+
FFFFFF
@45
CCTAGG
+
FFFFFF
@46
CCTCGT
+
FFFFFF
@47
ACGCGT
+
FFFFFF
@48
ACTAGT
+
FFFFFF
@49
CCTCGT
+
FFFFFF
@50
CCTAGG
+
FFFFFF
@51
CCTAGG
+
FFFFFF
@52
ACTAGT
+
FFFFFF
@53
ACTCGT
+
FFFFFF
@54
ACTCGT
+
FFFFFF
@55
ACTTGT
+
FFFFFF
@56
ACTGGT
+
FFFFFF
@57
ACTCGT
+
FFFFFF
@58
CCTAGG
+
FFFFFF
@59
ACGCGT
+
FFFFFF
@60
ACTCGT
+
FFFFFF
@61
ACTCGT
+
FFFFFF
@62
CCTAGC
+
FFFFFF
@63
ACTCGT
+
FFFFFF
@64
ACTCGT
+
FFFFFF
@65
CCTAGG
+
FFFFFF
@66
CCTAGG
+
FFFFFF
@67
ACTCGT
+
FFFFFF
@68
ACTAGT
+
FFFFFF
@69
ACTCGT
+
FFFFFF
@70
ACTCGC
+
FFFFFF
@71
ACTCGT
+
FFFFFF
@72
ACTCGT
+
FFFFFF
@73
CCTAGG
+
FFFFFF
@74
ACTAGT
+
FFFFFF
@75
ACTCGT
+
FFFFFF
@76
CCTCGT
+
FFFFFF
@77
ACTCGT
+
FFFFFF
@78
ACTCGT
+
FFFFFF
@79
ACTCGT
+
FFFFFF
@80
CCTCGT
+
FFFFFF
@81
ACTTGC
+
FFFFFF
@82
ACTAGT
+
FFFFFF
@83
CCTAGG
+
FFFFFF
@84
ACTCGT
+
FFFFFF
@85
ACTCGT
+
FFFFFF
@86
TCTAGT
+
FFFFFF
@87
ACGCGT
+
FFFFFF
@88
CCTCGT
+
FFFFFF
@89
ACTGGT
+
FFFFFF
@90
ACGCGT
+
FFFFFF
@91
ACTCGT
+
FFFFFF
@92
ACTCGA
+
FFFFFF
@93
CCTCGT
+
FFFFFF
@94
ACTCGC
+
FFFFFF
@95
ACTAGA
+
FFFFFF
@96
ACTAGT
+
FFFFFF
@97
ACGCGT
+
FFFFFF
@98
CCTCGT
+
FFFFFF
@99
ACTAGT
+
FFFFFF
@100
ACGTGC
+
FFFFFF
@101
ACTCGT
+
FFFFFF
@102
ACTAGT
+
FFFFFF
@103
ACTGGT
+
FFFFFF
@104
ACTCGT
+
FFFFFF
@105
ACTCGT
+
FFFFFF
@106
ACTCGT
+
FFFFFF
@107
ACTAGT
+
FFFFFF
@108
ACTAGT
+
FFFFFF
@109
ACTTGT
+
FFFFFF
@110
CCTAGG
+
FFFFFF
@111
ACGCGT
+
FFFFFF
@112
ACTCGT
+
FFFFFF
@113
ACGCGT
+
FFFFFF
@114
TCTAGT
+
FFFFFF
@115
ACTCGT
+
FFFFFF
@116
ACTCGT
+
FFFFFF
@117
ACGAGT
+
FFFFFF
@118
ACGTGC
+
FFFFFF
@119
ACTAGT
+
FFFFFF
@120
TCTAGT
+
FFFFFF
@121
ACTCGT
+
FFFFFF
@122
ACGCGT
+
FFFFFF
@123
ACGCGT
+
FFFFFF
@124
TCTAGT
+
FFFFFF
@125
ACTTGG
+
FFFFFF
@126
ACGTGT
+
FFFFFF
@127
ACTCGT
+
FFFFFF
@128
ACGTGC
+
FFFFFF
@129
ACTCGT
+
FFFFFF
@130
ACGCGT
+
FFFFFF
@131
ACTCGT
+
FFFFFF
@132
ACTCGT
+
FFFFFF
@133
TCTGGT
+
FFFFFF
@134
ACTAGT
+
FFFFFF
@135
ACGCGT
+
FFFFFF
@136
ACTCGT
+
FFFFFF
@137
CCTCGT
+
FFFFFF
@138
ACTCGT
+
FFFFFF
@139
ACTCGT
+
FFFFFF
@140
ACTCGT
+
FFFFFF
@141
ACTCGT
+
FFFFFF
@142
ACGCGT
+
FFFFFF
@143
CCTCGT
+
FFFFFF
@144
ACTAGT
+
FFFFFF
@145
ACTTGG
+
FFFFFF
@146
CCTAGG
+
FFFFFF
@147
ACTCGT
+
FFFFFF
@148
ACTTGT
+
FFFFFF
@149
CCTAGG
+
FFFFFF
@150
ACGCGT
+
FFFFFF
@151
ACTTGT
+
FFFFFF
@152
ACTCGT
+
FFFFFF
@153
ACTCGT
+
FFFFFF
@154
ACTCGT
+
FFFFFF
@155
ACTCGT
+
FFFFFF
@156
ACGCGT
+
FFFFFF
@157
ACTCGT
+
FFFFFF
@158
ACTCGT
+
FFFFFF
@159
ACGCGT
+
FFFFFF
@160
CCTAGG
+
FFFFFF
@161
ACTCGG
+
FFFFFF
@162
ACTAGT
+
FFFFFF
@163
ACGTGC
+
FFFFFF
@164
ACTAGT
+
FFFFFF
@165
ACGTGC
+
FFFFFF
@166
ACTTGT
+
FFFFFF
@167
CCTCGT
+
FFFFFF
@168
ACTCGT
+
FFFFFF
@169
ACGCGT
+
FFFFFF
@170
ACGCGA
+
FFFFFF
@171
ACGCGT
+
FFFFFF
@172
ACTCGT
+
FFFFFF
@173
ACTCGC
+
FFFFFF
@174
TCTAGT
+
FFFFFF
@175
ACTAGT
+
FFFFFF
@176
ACTCGT
+
FFFFFF
@177
ACTGGT
+
FFFFFF
@178
ACTTGT
+
FFFFFF
@179
ACTGGT
+
FFFFFF
@180
ACTCGC
+
FFFFFF
@181
ACGCGT
+
FFFFFF
@182
ACTTGC
+
FFFFFF
@183
ACGCGA
+
FFFFFF
@184
ACTCGT
+
FFFFFF
@185
ACGCGT
+
FFFFFF
@186
CCTAGG
+
FFFFFF
@187
ACTCGT
+
FFFFFF
@188
ACTCGT
+
FFFFFF
@189
ACTTGT
+
FFFFFF
@190
ACTCGT
+
FFFFFF
@191
ACTTGT
+
FFFFFF
@192
ACTAGT
+
FFFFFF
@193
CCTAGG
+
FFFFFF
@194
ACTCGT
+
FFFFFF
@195
ACGCGT
+
FFFFFF
@196
CCTCGT
+
FFFFFF
@197
ACTCGT
+
FFFFFF
@198
ACTTGT
+
FFFFFF
@199
ACTCGT
+
FFFFFF
@200
ACTTGT
+
FFFFFF
@201
ACTTGT
+
FFFFFF
@202
ACTCGT
+
FFFFFF
@203
TCTCGT
+
FFFFFF
@204
ACTCGT
+
FFFFFF
@205
ACTCGC
+
FFFFFF
@206
CCTCGT
+
FFFFFF
@207
CCTAGG
+
FFFFFF
@208
ACTAGT
+
FFFFFF
@209
ACTTGT
+
FFFFFF
@210
TCTCGT
+
FFFFFF
@211
ACTCGT
+
FFFFFF
@212
ACTGGT
+
FFFFFF
@213
ACTCGT
+
FFFFFF
@214
CCTCGT
+
FFFFFF
@215
ACTCGC
+
FFFFFF
@216
ACTCGT
+
FFFFFF
@217
ACTAGT
+
FFFFFF
@218
ACTCGC
+
FFFFFF
@219
ACGGGT
+
FFFFFF
@220
ACTAGT
+
FFFFFF
@221
ACTAGG
+
FFFFFF
@222
ACTCGT
+
FFFFFF
@223
ACTAGT
+
FFFFFF
@224
ACTCGT
+
FFFFFF
@225
ACGCGT
+
FFFFFF
@226
ACTGGT
+
FFFFFF
@227
CCTAGG
+
FFFFFF
@228
CCTCGT
+
FFFFFF
@229
ACTTGT
+
FFFFFF
@230
ACTCGT
+
FFFFFF
@231
ACGCGT
+
FFFFFF
@232
CCTAGT
+
FFFFFF
@233
ACTCGT
+
FFFFFF
@234
ACGTGT
+
FFFFFF
@235
ACGCGT
+
FFFFFF
@236
ACGTGC
+
FFFFFF
@237
CCTAGG
+
FFFFFF
@238
ACGCGT
+
FFFFFF
@239
CCTCGT
+
FFFFFF
@240
CCTAGC
+
FFFFFF
@241
CCTCGT
+
FFFFFF
@242
ACTCGC
+
FFFFFF
@243
ACTCGA
+
FFFFFF
@244
ACTCGT
+
FFFFFF
@245
ACTAGA
+
FFFFFF
@246
ACTCGT
+
FFFFFF
@247
ACTCGT
+
FFFFFF
@248
TCTAGT
+
FFFFFF
@249
CCTAGG
+
FFFFFF
@250
ACTCGT
+
FFFFFF
@251
ACTCGT
+
FFFFFF
@252
CCTAGG
+
FFFFFF
@253
ACTAGT
+
FFFFFF
@254
ACTCGT
+
FFFFFF
@255
ACTAGC
+
FFFFFF
@256
ACTAGT
+
FFFFFF
@257
CCTCGT
+
FFFFFF
@258
ACTAGA
+
FFFFFF
@259
ACGCGT
+
FFFFFF
@260
ACTAGT
+
FFFFFF
@261
ACTCGT
+
FFFFFF
@262
ACTGGT
+
FFFFFF
@263
ACGTGC
+
FFFFFF
@264
TCTAGT
+
FFFFFF
@265
ACTAGT
+
FFFFFF
@266
ACTCGT
+
FFFFFF
@267
ACTTGG
+
FFFFFF
@268
CCTAGG
+
FFFFFF
@269
ACTCGT
+
FFFFFF
@270
ACTTGT
+
FFFFFF
@271
ACTCGT
+
FFFFFF
@272
CCTCGC
+
FFFFFF
@273
CCTAGG
+
FFFFFF
@274
ACTGGT
+
FFFFFF
@275
ACTAGT
+
FFFFFF
@276
ACGCGT
+
FFFFFF
@277
ACTCGT
+
FFFFFF
@278
CCTCGC
+
FFFFFF
@279
ACGCGT
+
FFFFFF
@280
ACTCGC
+
FFFFFF
@281
ACGTGC
+
FFFFFF
@282
ACTGGT
+
FFFFFF
@283
ACTAGT
+
FFFFFF
@284
ACTAGA
+
FFFFFF
@285
ACTCGT
+
FFFFFF
@286
CCTCGT
+
FFFFFF
@287
ACTCGT
+
FFFFFF
@288
CCTCGT
+
FFFFFF
@289
ACTCGT
+
FFFFFF
@290
ACTTGT
+
FFFFFF
@291
ACTAGT
+
FFFFFF
@292
ACTCGT
+
FFFFFF
@293
CCTAGT
+
FFFFFF
@294
ACGCGA
+
FFFFFF
@295
CCTAGG
+
FFFFFF
@296
ACGCGA
+
FFFFFF
@297
ACGCGT
+
FFFFFF
@298
ACGCGT
+
FFFFFF
@299
ACTCGT
+
FFFFFF
@300
ACTCGT
+
FFFFFF
@301
CCTAGG
+
FFFFFF
@302
ACTCGT
+
FFFFFF
@303
ACTTGT
+
FFFFFF
@304
ACTTGT
+
FFFFFF
@305
ACTCGT
+
FFFFFF
@306
ACTCGT
+
FFFFFF
@307
ACGCGA
+
FFFFFF
@308
ACGCGT
+
FFFFFF
@309
ACTAGT
+
FFFFFF
@310
CCTCGT
+
FFFFFF
@311
ACTCGT
+
FFFFFF
@312
ACTAGT
+
FFFFFF
@313
ACTCGC
+
FFFFFF
@314
ACGCGT
+
FFFFFF
@315
ACTTGT
+
FFFFFF
@316
CCTCGT
+
FFFFFF
@317
ACTCGT
+
FFFFFF
@318
ACGCGT
+
FFFFFF
@319
ACTCGT
+
FFFFFF
@320
CCTAGG
+
FFFFFF
@321
ACTCGT
+
FFFFFF
@322
ACTAGC
+
FFFFFF
@323
CCTCGT
+
FFFFFF
@324
ACTCGT
+
FFFFFF
@325
ACTTGT
+
FFFFFF
@326
ACTTGG
+
FFFFFF
@327
ACTAGT
+
FFFFFF
@328
ACTCGT
+
FFFFFF
@329
ACGCGT
+
FFFFFF
@330
CCTAGC
+
FFFFFF
@331
ACTCGT
+
FFFFFF
@332
ACTCGT
+
FFFFFF
@333
ACTTGT
+
FFFFFF
@334
ACTTGT
+
FFFFFF
@335
ACTTGT
+
FFFFFF
@336
ACTTGT
+
FFFFFF
@337
ACTTGT
+
FFFFFF
@338
ACTAGT
+
FFFFFF
@339
ACTCGT
+
FFFFFF
@340
ACTCGT
+
FFFFFF
@341
ACTCGT
+
FFFFFF
@342
ACTCGT
+
FFFFFF
@343
CCTCGC
+
FFFFFF
@344
ACTTGT
+
FFFFFF
@345
ACGCGT
+
FFFFFF
@346
ACTGGT
+
FFFFFF
@347
ACTCGT
+
FFFFFF
@348
CCGCGT
+
FFFFFF
@349
ACTCGC
+
FFFFFF
@350
ACTCGT
+
FFFFFF
@351
CCTAGT
+
FFFFFF
@352
ACGCGT
+
FFFFFF
@353
ACGCGT
+
FFFFFF
@354
ACGCGT
+
FFFFFF
@355
ACTGGT
+
FFFFFF
@356
ACTAGT
+
FFFFFF
@357
ACTAGT
+
FFFFFF
@358
ACGAGT
+
FFFFFF
@359
CCTAGT
+
FFFFFF
@360
ACTCGT
+
FFFFFF
@361
ACTCGT
+
FFFFFF
@362
ACTCGT
+
FFFFFF
@363
ACTTGT
+
FFFFFF
@364
ACTAGT
+
FFFFFF
@365
ACTCGT
+
FFFFFF
@366
ACTAGT
+
FFFFFF
@367
ACTTGT
+
FFFFFF
@368
TCTCGT
+
FFFFFF
@369
TCTAGT
+
FFFFFF
@370
ACTCGT
+
FFFFFF
@371
CCTAGG
+
FFFFFF
@372
ACTAGT
+
FFFFFF
@373
ACTTGT
+
FFFFFF
@374
ACTCGT
+
FFFFFF
@375
ACTCGT
+
FFFFFF
@376
ACGTGC
+
FFFFFF
@377
ACTAGT
+
FFFFFF
@378
ACTCGT
+
FFFFFF
@379
ACTCGT
+
FFFFFF
@380
ACTCGT
+
FFFFFF
@381
CCTCGT
+
FFFFFF
@382
CCTAGC
+
FFFFFF
@383
ACTCGT
+
FFFFFF
@384
ACTAGA
+
FFFFFF
@385
ACTGGT
+
FFFFFF
@386
ACGAGT
+
FFFFFF
@387
ACTTGT
+
FFFFFF
@388
ACTTGT
+
FFFFFF
@389
ACGCGT
+
FFFFFF
@390
ACTTGC
+
FFFFFF
@391
ACTTGT
+
FFFFFF
@392
ACTTGT
+
FFFFFF
@393
CCTCGC
+
FFFFFF
@394
CCTCGT
+
FFFFFF
@395
CCTAGG
+
FFFFFF
@396
ACTCGT
+
FFFFFF
@397
ACTTGT
+
FFFFFF
@398
ACTGGT
+
FFFFFF
@399
CCTAGG
+
FFFFFF
@400
CCTCGT
+
FFFFFF
@401
ACTAGA
+
FFFFFF
@402
CCTAGG
+
FFFFFF
@403
CCTAGG
+
FFFFFF
@404
ACTTGT
+
FFFFFF
@405
ACTCGT
+
FFFFFF
@406
ACTTGC
+
FFFFFF
@407
ACTTGC
+
FFFFFF
@408
CCTAGG
+
FFFFFF
@409
ACTCGT
+
FFFFFF
@410
ACTCGT
+
FFFFFF
@411
ACTTGT
+
FFFFFF
@412
ACTAGT
+
FFFFFF
@413
ACTCGT
+
FFFFFF
@414
ACTCGT
+
FFFFFF
@415
ACTCGT
+
FFFFFF
@416
ACTCGT
+
FFFFFF
@417
ACTCGT
+
FFFFFF
@418
TCTAGT
+
FFFFFF
@419
ACTAGT
+
FFFFFF
@420
ACTCGT
+
FFFFFF
@421
ACGAGT
+
FFFFFF
@422
ACTCGT
+
FFFFFF
@423
ACTCGT
+
FFFFFF
@424
ACTAGT
+
FFFFFF
@425
CCTAGG
+
FFFFFF
@426
ACTCGA
+
FFFFFF
@427
CCTAGG
+
FFFFFF
@428
ACTGGT
+
FFFFFF
@429
ACTTGT
+
FFFFFF
@430
CCTAGG
+
FFFFFF
@431
TCTAGT
+
FFFFFF
@432
ACTCGT
+
FFFFFF
@433
ACTGGT
+
FFFFFF
@434
ACTCGG
+
FFFFFF
@435
CCTCGT
+
FFFFFF
@436
ACTCGT
+
FFFFFF
@437
ACGAGT
+
FFFFFF
@438
ACTCGT
+
FFFFFF
@439
ACTCGT
+
FFFFFF
@440
ACTAGA
+
FFFFFF
@441
ACTTGT
+
FFFFFF
@442
CCTAGG
+
FFFFFF
@443
ACTTGC
+
FFFFFF
@444
CCTCGT
+
FFFFFF
@445
ACTCGT
+
FFFFFF
@446
ACTTGT
+
FFFFFF
@447
ACTTGT
+
FFFFFF
@448
ACTCGT
+
FFFFFF
@449
CCTAGG
+
FFFFFF
@450
ACTTGG
+
FFFFFF
@451
ACTCGT
+
FFFFFF
@452
ACTTGT
+
FFFFFF
@453
ACTAGT
+
FFFFFF
@454
ACGCGT
+
FFFFFF
@455
CCTAGC
+
FFFFFF
@456
TCTAGT
+
FFFFFF
@457
ACGTGC
+
FFFFFF
@458
ACGAGT
+
FFFFFF
@459
ACTCGT
+
FFFFFF
@460
ACTCGT
+
FFFFFF
@461
ACTCGC
+
FFFFFF
@462
ACTTGT
+
FFFFFF
@463
ACTTGT
+
FFFFFF
@464
ACTTGT
+
FFFFFF
@465
ACTAGT
+
FFFFFF
@466
ACTAGT
+
FFFFFF
@467
ACTCGT
+
FFFFFF
@468
CCTCGC
+
FFFFFF
@469
ACTTGT
+
FFFFFF
@470
ACTCGT
+
FFFFFF
@471
ACTTGG
+
FFFFFF
@472
ACTTGT
+
FFFFFF
@473
CCTCGT
+
FFFFFF
@474
ACTCGT
+
FFFFFF
@475
CCTCGT
+
FFFFFF
@476
ACTCGT
+
FFFFFF
@477
ACTAGT
+
FFFFFF
@478
CCTCGT
+
FFFFFF
@479
ACTTGT
+
FFFFFF
@480
ACTAGA
+
FFFFFF
@481
ACTCGT
+
FFFFFF
@482
CCTAGG
+
FFFFFF
@483
ACTCGT
+
FFFFFF
@484
ACTCGT
+
FFFFFF
@485
ACGAGT
+
FFFFFF
@486
ACACGT
+
FFFFFF
@487
CCTAGT
+
FFFFFF
@488
ACTCGT
+
FFFFFF
@489
ACGTGT
+
FFFFFF
@490
ACTTGG
+
FFFFFF
@491
CCTCGC
+
FFFFFF
@492
ACTAGT
+
FFFFFF
@493
TCTAGT
+
FFFFFF
@494
ACTTGT
+
FFFFFF
@495
ACTCGT
+
FFFFFF
@496
ACTAGA
+
FFFFFF
@497
ACTCGT
+
FFFFFF
@498
ACTCGT
+
FFFFFF
@499
ACGAGT
+
FFFFFF
@500
ACGAGT
+
FFFFFF
@501
ACTCGT
+
FFFFFF
@502
ACGTGC
+
FFFFFF
@503
ACTCGT
+
FFFFFF
@504
ACTAGT
+
FFFFFF
@505
ACTTGT
+
FFFFFF
@506
CCTAGG
+
FFFFFF
@507
ACGCGT
+
FFFFFF
@508
ACTCGC
+
FFFFFF
@509
ACTTGT
+
FFFFFF
@510
ACTCGT
+
FFFFFF
@511
CCTCGT
+
FFFFFF
@512
ACTCGT
+
FFFFFF
@513
ACTAGT
+
FFFFFF
@514
ACTCGT
+
FFFFFF
@515
ACTCGT
+
FFFFFF
@516
ACTCGT
+
FFFFFF
@517
ACTGGT
+
FFFFFF
@518
ACTCGT
+
FFFFFF
@519
ACGCGT
+
FFFFFF
@520
ACTAGT
+
FFFFFF
@521
ACTCGT
+
FFFFFF
@522
ACGTGC
+
FFFFFF
@523
ACGGGT
+
FFFFFF
@524
ACTCGT
+
FFFFFF
@525
ACTCGT
+
FFFFFF
@526
CCTCGT
+
FFFFFF
@527
ACTAGT
+
FFFFFF
@528
ACGAGT
+
FFFFFF
@529
ACTCGT
+
FFFFFF
@530
ACTCGT
+
FFFFFF
@531
ACTAGT
+
FFFFFF
@532
CCTAGG
+
FFFFFF
@533
ACTCGT
+
FFFFFF
@534
ACTAGT
+
FFFFFF
@535
ACTCGT
+
FFFFFF
@536
ACTCGT
+
FFFFFF
@537
CCTCGT
+
FFFFFF
@538
ACGAGT
+
FFFFFF
@539
ACTCGT
+
FFFFFF
@540
ACGCGT
+
FFFFFF
@541
ACTCGT
+
FFFFFF
@542
ACTCGT
+
FFFFFF
@543
ACTTGT
+
FFFFFF
@544
ACTTGT
+
FFFFFF
@545
ACTAGT
+
FFFFFF
@546
ACTAGT
+
FFFFFF
@547
ACTCGT
+
FFFFFF
@548
ACTAGT
+
FFFFFF
@549
CCTAGG
+
FFFFFF
@550
ACTGGT
+
FFFFFF
@551
ACTAGT
+
FFFFFF
@552
ACTTGT
+
FFFFFF
@553
ACTAGT
+
FFFFFF
@554
ACTTGT
+
FFFFFF
@555
ACTCGT
+
FFFFFF
@556
ACTGGT
+
FFFFFF
@557
ACGCGT
+
FFFFFF
@558
ACTTGT
+
FFFFFF
@559
ACTTGT
+
FFFFFF
@560
CCTAGG
+
FFFFFF
@561
CCTAGG
+
FFFFFF
@562
ACTCGT
+
FFFFFF
@563
ACGCGT
+
FFFFFF
@564
CCTAGG
+
FFFFFF
@565
ACTTGT
+
FFFFFF
@566
ACTCGC
+
FFFFFF
@567
ACTCGT
+
FFFFFF
@568
ACTCGT
+
FFFFFF
@569
ACTGGT
+
FFFFFF
@570
ACTCGT
+
FFFFFF
@571
ACTCGT
+
FFFFFF
@572
ACTCGT
+
FFFFFF
@573
ACTCGT
+
FFFFFF
@574
ACTCGT
+
FFFFFF
@575
ACTCGT
+
FFFFFF
@576
ACTCGT
+
FFFFFF
@577
ACTCGT
+
FFFFFF
@578
ACTAGA
+
FFFFFF
@579
ACTTGT
+
FFFFFF
@580
ACTCGT
+
FFFFFF
@581
ACTAGT
+
FFFFFF
@582
ACTAGT
+
FFFFFF
@583
ACTAGT
+
FFFFFF
@584
ACTCGT
+
FFFFFF
@585
ACTTGT
+
FFFFFF
@586
ACTTGT
+
FFFFFF
@587
ACTCGT
+
FFFFFF
@588
ACTTGT
+
FFFFFF
@589
TCTGGT
+
FFFFFF
@590
ACTCGT
+
FFFFFF
@591
ACTAGT
+
FFFFFF
@592
ACTTGT
+
FFFFFF
@593
ACGCGA
+
FFFFFF
@594
ACTCGT
+
FFFFFF
@595
TCTAGT
+
FFFFFF
@596
ACTTGT
+
FFFFFF
@597
ACTCGT
+
FFFFFF
@598
CCTAGT
+
FFFFFF
@599
ACTCGT
+
FFFFFF
@600
ACGCGT
+
FFFFFF
@601
ACTTGT
+
FFFFFF
@602
ACGCGT
+
FFFFFF
@603
ACTCGT
+
FFFFFF
@604
CCTCGT
+
FFFFFF
@605
ACGCGT
+
FFFFFF
@606
TCTCGT
+
FFFFFF
@607
TCTAGT
+
FFFFFF
@608
ACTTGT
+
FFFFFF
@609
ACTCGT
+
FFFFFF
@610
ACTTGT
+
FFFFFF
@611
ACTTGT
+
FFFFFF
@612
ACGAGT
+
FFFFFF
@613
ACTCGT
+
FFFFFF
@614
ACTCGT
+
FFFFFF
@615
ACGCGT
+
FFFFFF
@616
ACTCGT
+
FFFFFF
@617
ACTCGT
+
FFFFFF
@618
ACTCGC
+
FFFFFF
@619
TCTCGT
+
FFFFFF
@620
CCTCGT
+
FFFFFF
@621
ACTTGT
+
FFFFFF
@622
ACGCGT
+
FFFFFF
@623
CCTCGT
+
FFFFFF
@624
ACGCGT
+
FFFFFF
@625
ACTCGT
+
FFFFFF
@626
ACTAGT
+
FFFFFF
@627
ACTCGT
+
FFFFFF
@628
ACTCGT
+
FFFFFF
@629
TCTGGT
+
FFFFFF
@630
ACTCGG
+
FFFFFF
@631
CCTCGT
+
FFFFFF
@632
ACGCGT
+
FFFFFF
@633
ACTCGT
+
FFFFFF
@634
ACTCGT
+
FFFFFF
@635
ACTCGT
+
FFFFFF
@636
ACTGGT
+
FFFFFF
@637
ACGCGT
+
FFFFFF
@638
ACTCGT
+
FFFFFF
@639
TCTAGT
+
FFFFFF
@640
ACTCGC
+
FFFFFF
@641
ACGCGT
+
FFFFFF
@642
CCTCGC
+
FFFFFF
@643
CCTAGG
+
FFFFFF
@644
ACTAGA
+
FFFFFF
@645
TCTCGT
+
FFFFFF
@646
CCTCGT
+
FFFFFF
@647
ACTAGT
+
FFFFFF
@648
CCTAGC
+
FFFFFF
@649
ACTCGT
+
FFFFFF
@650
ACTTGT
+
FFFFFF
@651
ACTCGT
+
FFFFFF
@652
ACTAGA
+
FFFFFF
@653
ACTCGT
+
FFFFFF
@654
ACTTGC
+
FFFFFF
@655
ACTTGT
+
FFFFFF
@656
ACGAGT
+
FFFFFF
@657
ACTCGT
+
FFFFFF
@658
ACTCGC
+
FFFFFF
@659
ACTAGT
+
FFFFFF
@660
ACTAGT
+
FFFFFF
@661
ACGAGT
+
FFFFFF
@662
ACTGGT
+
FFFFFF
@663
ACTCGT
+
FFFFFF
@664
ACTTGG
+
FFFFFF
@665
ACTCGT
+
FFFFFF
@666
ACTAGT
+
FFFFFF
@667
TCTAGT
+
FFFFFF
@668
TCTAGT
+
FFFFFF
@669
ACGCGT
+
FFFFFF
@670
ACTGGT
+
FFFFFF
@671
ACTTGT
+
FFFFFF
@672
ACTCGT
+
FFFFFF
@673
ACTCGT
+
FFFFFF
@674
ACGCGT
+
FFFFFF
@675
ACTAGT
+
FFFFFF
@676
ACTCGT
+
FFFFFF
@677
ACTCGC
+
FFFFFF
@678
ACGCGT
+
FFFFFF
@679
ACTCGT
+
FFFFFF
@680
CCTCGT
+
FFFFFF
@681
ACTCGT
+
FFFFFF
@682
ACTCGT
+
FFFFFF
@683
ACTGGT
+
FFFFFF
@684
ACTCGT
+
FFFFFF
@685
ACGCGT
+
FFFFFF
@686
ACTAGT
+
FFFFFF
@687
ACGCGT
+
FFFFFF
@688
ACGCGA
+
FFFFFF
@689
ACTCGT
+
FFFFFF
@690
ACTCGT
+
FFFFFF
@691
CCTCGT
+
FFFFFF
@692
ACTAGT
+
FFFFFF
@693
ACTTGT
+
FFFFFF
@694
ACGAGT
+
FFFFFF
@695
ACTCGC
+
FFFFFF
@696
ACTCGT
+
FFFFFF
@697
ACGCGT
+
FFFFFF
@698
CCTAGG
+
FFFFFF
@699
ACGCGA
+
FFFFFF
@700
ACTCGT
+
FFFFFF
@701
ACTGGT
+
FFFFFF
@702
ACTGGT
+
FFFFFF
@703
CCTAGG
+
FFFFFF
@704
ACTCGT
+
FFFFFF
@705
ACGCGT
+
FFFFFF
@706
ACGCGA
+
FFFFFF
@707
CCTAGC
+
FFFFFF
@708
ACGTGC
+
FFFFFF
@709
ACTGGT
+
FFFFFF
@710
CCTAGG
+
FFFFFF
@711
ACTAGT
+
FFFFFF
@712
CCTCGT
+
FFFFFF
@713
ACTCGT
+
FFFFFF
@714
ACGCGT
+
FFFFFF
@715
ACTAGA
+
FFFFFF
@716
ACTAGT
+
FFFFFF
@717
ACTCGT
+
FFFFFF
@718
ACGGGT
+
FFFFFF
@719
ACTCGT
+
FFFFFF
@720
CCTCGT
+
FFFFFF
@721
ACTCGT
+
FFFFFF
@722
ACTAGT
+
FFFFFF
@723
ACTTGG
+
FFFFFF
@724
CCTAGT
+
FFFFFF
@725
ACTCGT
+
FFFFFF
@726
ACTAGT
+
FFFFFF
@727
ACTTGT
+
FFFFFF
@728
ACTAGT
+
FFFFFF
@729
ACGTGT
+
FFFFFF
@730
ACTCGT
+
FFFFFF
@731
ACTAGT
+
FFFFFF
@732
ACGCGT
+
FFFFFF
@733
ACTTGT
+
FFFFFF
@734
ACTAGT
+
FFFFFF
@735
ACGCGT
+
FFFFFF
@736
ACTTGG
+
FFFFFF
@737
ACTCGT
+
FFFFFF
@738
ACTAGT
+
FFFFFF
@739
ACGCGT
+
FFFFFF
@740
ACTCGG
+
FFFFFF
@741
ACTCGT
+
FFFFFF
@742
ACTCGT
+
FFFFFF
@743
ACGGGT
+
FFFFFF
@744
ACTCGT
+
FFFFFF
@745
ACTCGC
+
FFFFFF
@746
ACTTGT
+
FFFFFF
@747
ACTCGT
+
FFFFFF
@748
CCTAGG
+
FFFFFF
@749
ACTCGT
+
FFFFFF
@750
ACTTGT
+
FFFFFF
@751
ACTCGT
+
FFFFFF
@752
ACTCGT
+
FFFFFF
@753
ACGCGT
+
FFFFFF
@754
ACTCGT
+
FFFFFF
@755
ACTAGT
+
FFFFFF
@756
ACGCGT
+
FFFFFF
@757
ACTAGT
+
FFFFFF
@758
ACTTGG
+
FFFFFF
@759
CCTAGG
+
FFFFFF
@760
ACTAGT
+
FFFFFF
@761
TCTAGT
+
FFFFFF
@762
ACGCGT
+
FFFFFF
@763
ACGAGT
+
FFFFFF
@764
ACTGGT
+
FFFFFF
@765
ACTAGT
+
FFFFFF
@766
ACTTGT
+
FFFFFF
@767
ACTCGT
+
FFFFFF
@768
ACTAGT
+
FFFFFF
@769
ACTCGT
+
FFFFFF
@770
ACTTGT
+
FFFFFF
@771
ACGCGT
+
FFFFFF
@772
CCTCGT
+
FFFFFF
@773
ACTCGT
+
FFFFFF
@774
ACTCGT
+
FFFFFF
@775
ACTGGT
+
FFFFFF
@776
ACGTGT
+
FFFFFF
@777
ACTCGT
+
FFFFFF
@778
CCTAGC
+
FFFFFF
@779
ACTCGT
+
FFFFFF
@780
ACGCGA
+
FFFFFF
@781
ACGAGT
+
FFFFFF
@782
ACTAGT
+
FFFFFF
@783
ACGCGT
+
FFFFFF
@784
ACTAGT
+
FFFFFF
@785
CCTAGG
+
FFFFFF
@786
ACTAGT
+
FFFFFF
@787
ACTCGT
+
FFFFFF
@788
ACGAGT
+
FFFFFF
@789
ACTCGT
+
FFFFFF
@790
ACTCGG
+
FFFFFF
@791
ACTGGT
+
FFFFFF
@792
ACGAGT
+
FFFFFF
@793
ACTTGT
+
FFFFFF
@794
ACTAGT
+
FFFFFF
@795
ACTTGT
+
FFFFFF
@796
ACTCGT
+
FFFFFF
@797
ACTAGT
+
FFFFFF
@798
TCTAGT
+
FFFFFF
@799
CCTCGT
+
FFFFFF
@800
ACTTGT
+
FFFFFF
@801
CCTAGG
+
FFFFFF
@802
ACTCGC
+
FFFFFF
@803
ACTCGT
+
FFFFFF
@804
ACTAGA
+
FFFFFF
@805
ACGCGA
+
FFFFFF
@806
ACTCGT
+
FFFFFF
@807
ACTTGT
+
FFFFFF
@808
ACTAGT
+
FFFFFF
@809
ACTTGT
+
FFFFFF
@810
ACGCGT
+
FFFFFF
@811
TCTAGT
+
FFFFFF
@812
ACTCGT
+
FFFFFF
@813
ACTAGT
+
FFFFFF
@814
ACTAGT
+
FFFFFF
@815
ACGCGA
+
FFFFFF
@816
ACTAGT
+
FFFFFF
@817
ACTTGT
+
FFFFFF
@818
ACTAGT
+
FFFFFF
@819
CCTCGT
+
FFFFFF
@820
ACTAGT
+
FFFFFF
@821
CCTCGT
+
FFFFFF
@822
ACGCGT
+
FFFFFF
@823
TCTAGT
+
FFFFFF
@824
ACTCGT
+
FFFFFF
@825
ACTTGT
+
FFFFFF
@826
ACTAGT
+
FFFFFF
@827
ACGCGT
+
FFFFFF
@828
ACTCGT
+
FFFFFF
@829
ACTTGC
+
FFFFFF
@830
ACTCGT
+
FFFFFF
@831
ACTCGT
+
FFFFFF
@832
ACTAGT
+
FFFFFF
@833
ACGCGA
+
FFFFFF
@834
ACGTGC
+
FFFFFF
@835
ACGTGT
+
FFFFFF
@836
ACTCGC
+
FFFFFF
@837
CCTCGT
+
FFFFFF
@838
ACTCGT
+
FFFFFF
@839
ACTAGT
+
FFFFFF
@840
ACGCGT
+
FFFFFF
@841
CCTCGT
+
FFFFFF
@842
ACTAGT
+
FFFFFF
@843
ACTCGT
+
FFFFFF
@844
ACTTGT
+
FFFFFF
@845
CCTAGG
+
FFFFFF
@846
ACTCGT
+
FFFFFF
@847
ACTCGT
+
FFFFFF
@848
ACTCGT
+
FFFFFF
@849
ACTTGG
+
FFFFFF
@850
ACTCGT
+
FFFFFF
@851
ACGAGT
+
FFFFFF
@852
TCAAGT
+
FFFFFF
@853
CCTCGT
+
FFFFFF
@854
ACTTGT
+
FFFFFF
@855
CCTAGG
+
FFFFFF
@856
ACTAGT
+
FFFFFF
@857
CCTAGC
+
FFFFFF
@858
CCTCGT
+
FFFFFF
@859
ACTAGT
+
FFFFFF
@860
ACTCGC
+
FFFFFF
@861
ACTAGA
+
FFFFFF
@862
ACTTGT
+
FFFFFF
@863
ACTCGC
+
FFFFFF
@864
ACTTGT
+
FFFFFF
@865
ACTTGT
+
FFFFFF
@866
ACTAGT
+
FFFFFF
@867
CCTAGG
+
FFFFFF
@868
CCTAGT
+
FFFFFF
@869
TCTAGT
+
FFFFFF
@870
ACTTGC
+
FFFFFF
@871
ACTCGT
+
FFFFFF
@872
ACTCGT
+
FFFFFF
@873
ACTCGT
+
FFFFFF
@874
ACTAGA
+
FFFFFF
@875
ACGCGA
+
FFFFFF
@876
ACTGGT
+
FFFFFF
@877
ACTAGA
+
FFFFFF
@878
TCTAGT
+
FFFFFF
@879
ACTCGC
+
FFFFFF
@880
ACTAGT
+
FFFFFF
@881
ACTAGT
+
FFFFFF
@882
ACTCGT
+
FFFFFF
@883
ACTCGT
+
FFFFFF
@884
ACTCGC
+
FFFFFF
@885
CCTCGT
+
FFFFFF
@886
ACTCGA
+
FFFFFF
@887
CCTAGG
+
FFFFFF
@888
ACTCGT
+
FFFFFF
@889
TCTAGT
+
FFFFFF
@890
CCTCGT
+
FFFFFF
@891
ACGAGT
+
FFFFFF
@892
ACGCGT
+
FFFFFF
@893
ACGAGT
+
FFFFFF
@894
ACTTGT
+
FFFFFF
@895
ACTCGC
+
FFFFFF
@896
ACGCGA
+
FFFFFF
@897
ACTCGT
+
FFFFFF
@898
ACTAGA
+
FFFFFF
@899
ACTAGT
+
FFFFFF
@900
ACTAGT
+
FFFFFF
@901
ACTCGT
+
FFFFFF
@902
CCTAGC
+
FFFFFF
@903
TCTAGT
+
FFFFFF
@904
ACTTGT
+
FFFFFF
@905
ACGCGA
+
FFFFFF
@906
ACTCGT
+
FFFFFF
@907
ACTTGG
+
FFFFFF
@908
ACTAGT
+
FFFFFF
@909
CCTCGT
+
FFFFFF
@910
CCTAGT
+
FFFFFF
@911
ACTAGG
+
FFFFFF
@912
ACGCGT
+
FFFFFF
@913
CCTAGT
+
FFFFFF
@914
ACTCGT
+
FFFFFF
@915
TCTAGT
+
FFFFFF
@916
ACTCGT
+
FFFFFF
@917
CCTAGC
+
FFFFFF
@918
ACTGGT
+
FFFFFF
@919
ACTCGT
+
FFFFFF
@920
ACTAGT
+
FFFFFF
@921
ACTCGT
+
FFFFFF
@922
ACTAGT
+
FFFFFF
@923
ACTCGT
+
FFFFFF
@924
ACTCGT
+
FFFFFF
@925
CCTCGT
+
FFFFFF
@926
ACGCGT
+
FFFFFF
@927
ACGCGT
+
FFFFFF
@928
ACTTGG
+
FFFFFF
@929
CCTAGC
+
FFFFFF
@930
ACTCGT
+
FFFFFF
@931
ACGCGT
+
FFFFFF
@932
CCTAGT
+
FFFFFF
@933
ACTAGT
+
FFFFFF
@934
ACGTGC
+
FFFFFF
@935
ACTTGT
+
FFFFFF
@936
ACTTGT
+
FFFFFF
@937
ACGCGT
+
FFFFFF
@938
ACTCGT
+
FFFFFF
@939
ACTCGT
+
FFFFFF
@940
CCTAGG
+
FFFFFF
@941
CCTAGG
+
FFFFFF
@942
ACTGGT
+
FFFFFF
@943
ACTCGT
+
FFFFFF
@944
CCTAGT
+
FFFFFF
@945
ACTGGT
+
FFFFFF
@946
ACTCGT
+
FFFFFF
@947
ACTAGT
+
FFFFFF
@948
ACTCGG
+
FFFFFF
@949
CCTCGT
+
FFFFFF
@950
ACTCGT
+
FFFFFF
@951
CCTCGT
+
FFFFFF
@952
ACTGGT
+
FFFFFF
@953
ACGTGT
+
FFFFFF
@954
CCTCGT
+
FFFFFF
@955
ACTCGC
+
FFFFFF
@956
ACTCGT
+
FFFFFF
@957
ACTCGT
+
FFFFFF
@958
ACTCGT
+
FFFFFF
@959
CCTCGT
+
FFFFFF
@960
ACGCGT
+
FFFFFF
@961
ACTCGT
+
FFFFFF
@962
ACTCGT
+
FFFFFF
@963
ACGCGT
+
FFFFFF
@964
CCTAGT
+
FFFFFF
@965
ACGAGT
+
FFFFFF
@966
ACTTGT
+
FFFFFF
@967
ACTGGT
+
FFFFFF
@968
ACTCGT
+
FFFFFF
@969
ACGTGC
+
FFFFFF
@970
ACTCGC
+
FFFFFF
@971
ACTCGT
+
FFFFFF
@972
ACTCGT
+
FFFFFF
@973
ACTTGC
+
FFFFFF
@974
CCTAGG
+
FFFFFF
@975
ACTCGT
+
FFFFFF
@976
ACTCGG
+
FFFFFF
@977
ACTAGA
+
FFFFFF
@978
ACTAGT
+
FFFFFF
@979
ACTCGT
+
FFFFFF
@980
ACTCGT
+
FFFFFF
@981
ACTCGT
+
FFFFFF
@982
ACGCGT
+
FFFFFF
@983
ACTAGT
+
FFFFFF
@984
CCGCGT
+
FFFFFF
@985
ACTGGT
+
FFFFFF
@986
ACTTGT
+
FFFFFF
@987
ACTCGT
+
FFFFFF
@988
ACTAGT
+
FFFFFF
@989
ACTTGT
+
FFFFFF
@990
ACTCGT
+
FFFFFF
@991
ACTGGT
+
FFFFFF
@992
ACTCGC
+
FFFFFF
@993
ACTAGT
+
FFFFFF
@994
ACTAGT
+
FFFFFF
@995
ACTCGT
+
FFFFFF
@996
TCTAGT
+
FFFFFF
@997
ACTAGT
+
FFFFFF
@998
ACTAGT
+
FFFFFF
@999
ACGAGT
+
FFFFFF
@1000
ACTCGT
+
FFFFFF
@1001
ACTAGT
+
FFFFFF
@1002
CCTCGT
+
FFFFFF
@1003
ACTCGT
+
FFFFFF
@1004
ACTTGT
+
FFFFFF
@1005
ACGCGT
+
FFFFFF
@1006
CCTCGT
+
FFFFFF
@1007
CCTAGC
+
FFFFFF
@1008
CCTAGG
+
FFFFFF
@1009
ACGCGT
+
FFFFFF
@1010
ACGGGT
+
FFFFFF
@1011
ACTAGT
+
FFFFFF
@1012
ACGCGT
+
FFFFFF
@1013
CCTAGT
+
FFFFFF
@1014
ACTCGT
+
FFFFFF
@1015
ACTCGT
+
FFFFFF
@1016
ACTAGT
+
FFFFFF
@1017
CCTCGT
+
FFFFFF
@1018
CCTCGT
+
FFFFFF
@1019
ACTCGG
+
FFFFFF
@1020
ACTTGT
+
FFFFFF
@1021
ACTAGT
+
FFFFFF
@1022
ACTCGT
+
FFFFFF
@1023
ACTCGT
+
FFFFFF
@1024
ACTCGT
+
FFFFFF
@1025
ACTCGT
+
FFFFFF
@1026
ACTCGT
+
FFFFFF
@1027
ACTGGT
+
FFFFFF
@1028
ACGCGT
+
FFFFFF
@1029
ACTCGT
+
FFFFFF
@1030
ACTAGT
+
FFFFFF
@1031
CCTAGT
+
FFFFFF
@1032
ACTCGT
+
FFFFFF
@1033
CCTCGT
+
FFFFFF
@1034
CCTAGC
+
FFFFFF
@1035
ACTCGT
+
FFFFFF
@1036
CCTCGT
+
FFFFFF
@1037
ACTCGT
+
FFFFFF
@1038
TCTGGT
+
FFFFFF
@1039
ACTCGC
+
FFFFFF
@1040
ACTCGT
+
FFFFFF
@1041
CCTCGT
+
FFFFFF
@1042
CCTCGT
+
FFFFFF
@1043
ACTCGT
+
FFFFFF
@1044
ACTTGT
+
FFFFFF
@1045
CCTCGT
+
FFFFFF
@1046
ACTTGC
+
FFFFFF
@1047
CCTAGG
+
FFFFFF
@1048
ACTCGT
+
FFFFFF
@1049
ACTCGT
+
FFFFFF
@1050
ACTCGT
+
FFFFFF
@1051
ACTAGT
+
FFFFFF
@1052
ACTCGT
+
FFFFFF
@1053
ACTAGT
+
FFFFFF
@1054
ACTAGT
+
FFFFFF
@1055
CCTCGT
+
FFFFFF
@1056
ACTTGT
+
FFFFFF
@1057
ACTTGT
+
FFFFFF
@1058
CCTCGT
+
FFFFFF
@1059
ACTCGT
+
FFFFFF
@1060
CCTCGT
+
FFFFFF
@1061
ACTCGT
+
FFFFFF
@1062
ACTCGC
+
FFFFFF
@1063
ACGAGT
+
FFFFFF
@1064
CCTCGT
+
FFFFFF
@1065
ACTCGT
+
FFFFFF
@1066
CCTCGT
+
FFFFFF
@1067
ACTCGC
+
FFFFFF
@1068
ACTCGC
+
FFFFFF
@1069
ACTCGT
+
FFFFFF
@1070
ACGTGT
+
FFFFFF
@1071
ACTCGT
+
FFFFFF
@1072
ACTCGT
+
FFFFFF
@1073
TCTAGT
+
FFFFFF
@1074
ACGAGT
+
FFFFFF
@1075
ACTCGT
+
FFFFFF
@1076
CCTCGT
+
FFFFFF
@1077
ACTAGT
+
FFFFFF
@1078
ACGCGT
+
FFFFFF
@1079
ACGCGA
+
FFFFFF
@1080
ACTCGT
+
FFFFFF
@1081
ACTAGT
+
FFFFFF
@1082
ACGCGT
+
FFFFFF
@1083
ACTAGT
+
FFFFFF
@1084
ACGCGT
+
FFFFFF
@1085
ACTCGT
+
FFFFFF
@1086
ACTAGA
+
FFFFFF
@1087
ACGCGT
+
FFFFFF
@1088
ACTTGG
+
FFFFFF
@1089
ACTCGT
+
FFFFFF
@1090
ACTAGT
+
FFFFFF
@1091
ACGCGT
+
FFFFFF
@1092
ACTAGG
+
FFFFFF
@1093
ACGTGC
+
FFFFFF
@1094
ACTAGT
+
FFFFFF
@1095
ACTTGC
+
FFFFFF
@1096
ACGAGT
+
FFFFFF
@1097
ACTCGT
+
FFFFFF
@1098
CCTAGG
+
FFFFFF
@1099
ACTTGT
+
FFFFFF
@1100
ACTAGT
+
FFFFFF
@1101
ACTTGT
+
FFFFFF
@1102
ACTCGT
+
FFFFFF
@1103
CCTCGC
+
FFFFFF
@1104
ACGCGT
+
FFFFFF
@1105
ACTCGT
+
FFFFFF
@1106
CCTAGG
+
FFFFFF
@1107
ACGTGT
+
FFFFFF
@1108
TCTAGT
+
FFFFFF
@1109
CCTCGT
+
FFFFFF
@1110
ACTCGT
+
FFFFFF
@1111
ACGTGC
+
FFFFFF
@1112
ACTCGT
+
FFFFFF
@1113
ACTCGT
+
FFFFFF
@1114
ACTCGT
+
FFFFFF
@1115
ACGCGT
+
FFFFFF
@1116
ACTTGC
+
FFFFFF
@1117
ACTCGT
+
FFFFFF
@1118
ACTAGT
+
FFFFFF
@1119
ACGTGT
+
FFFFFF
@1120
ACTCGT
+
FFFFFF
@1121
ACGTGC
+
FFFFFF
@1122
ACTCGT
+
FFFFFF
@1123
ACTTGT
+
FFFFFF
@1124
ACGCGA
+
FFFFFF
@1125
ACTAGT
+
FFFFFF
@1126
ACTTGT
+
FFFFFF
@1127
ACTAGT
+
FFFFFF
@1128
ACTAGA
+
FFFFFF
@1129
ACTCGA
+
FFFFFF
@1130
ACGCGT
+
FFFFFF
@1131
ACGCGA
+
FFFFFF
@1132
ACTTGC
+
FFFFFF
@1133
ACTAGC
+
FFFFFF
@1134
ACTCGT
+
FFFFFF
@1135
ACTAGT
+
FFFFFF
@1136
ACTCGT
+
FFFFFF
@1137
ACTAGT
+
FFFFFF
@1138
ACTAGT
+
FFFFFF
@1139
ACGTGC
+
FFFFFF
@1140
ACTAGT
+
FFFFFF
@1141
ACGTGC
+
FFFFFF
@1142
TCTAGT
+
FFFFFF
@1143
ACTAGT
+
FFFFFF
@1144
CCTAGG
+
FFFFFF
@1145
ACTCGT
+
FFFFFF
@1146
CCTAGC
+
FFFFFF
@1147
CCTAGG
+
FFFFFF
@1148
ACGTGC
+
FFFFFF
@1149
ACGCGT
+
FFFFFF
@1150
ACGCGT
+
FFFFFF
@1151
ACTTGT
+
FFFFFF
@1152
TCTGGT
+
FFFFFF
@1153
ACTAGC
+
FFFFFF
@1154
TCTGGT
+
FFFFFF
@1155
ACTAGA
+
FFFFFF
@1156
ACGTGT
+
FFFFFF
@1157
CCTAGT
+
FFFFFF
@1158
ACTAGT
+
FFFFFF
@1159
CCTCGT
+
FFFFFF
@1160
CCTAGG
+
FFFFFF
@1161
ACTTGT
+
FFFFFF
@1162
ACTTGT
+
FFFFFF
@1163
ACTCGT
+
FFFFFF
@1164
ACTCGT
+
FFFFFF
@1165
ACTAGT
+
FFFFFF
@1166
ACTAGT
+
FFFFFF
@1167
ACTCGT
+
FFFFFF
@1168
ACTCGT
+
FFFFFF
@1169
ACTAGT
+
FFFFFF
@1170
ACTCGT
+
FFFFFF
@1171
ACTTGT
+
FFFFFF
@1172
ACTTGT
+
FFFFFF
@1173
ACTCGT
+
FFFFFF
@1174
ACGAGT
+
FFFFFF
@1175
ACTAGT
+
FFFFFF
@1176
CCTAGC
+
FFFFFF
@1177
CCTCGT
+
FFFFFF
@1178
ACTCGT
+
FFFFFF
@1179
ACTCGT
+
FFFFFF
@1180
ACGCGT
+
FFFFFF
@1181
ACTCGC
+
FFFFFF
@1182
TCTAGT
+
FFFFFF
@1183
ACTCGT
+
FFFFFF
@1184
ACTCGT
+
FFFFFF
@1185
ACTCGT
+
FFFFFF
@1186
ACTCGT
+
FFFFFF
@1187
ACTTGT
+
FFFFFF
@1188
ACTCGT
+
FFFFFF
@1189
ACTCGT
+
FFFFFF
@1190
ACGAGT
+
FFFFFF
@1191
ACTTGT
+
FFFFFF
@1192
ACTCGA
+
FFFFFF
@1193
ACTTGT
+
FFFFFF
@1194
ACGAGT
+
FFFFFF
@1195
ACTCGT
+
FFFFFF
@1196
ACTTGT
+
FFFFFF
@1197
ACGTGC
+
FFFFFF
@1198
ACGTGC
+
FFFFFF
@1199
CCTCGC
+
FFFFFF
@1200
CCTAGT
+
FFFFFF
@1201
ACTCGT
+
FFFFFF
@1202
CCTAGG
+
FFFFFF
@1203
CCTCGT
+
FFFFFF
@1204
ACTTGT
+
FFFFFF
@1205
CCTAGG
+
FFFFFF
@1206
CCTAGG
+
FFFFFF
@1207
ACGCGT
+
FFFFFF
@1208
ACGAGT
+
FFFFFF
@1209
CCTAGG
+
FFFFFF
@1210
ACTCGT
+
FFFFFF
@1211
ACGCGT
+
FFFFFF
@1212
ACGCGA
+
FFFFFF
@1213
ACGTGT
+
FFFFFF
@1214
ACTTGT
+
FFFFFF
@1215
ACTAGT
+
FFFFFF
@1216
ACGTGT
+
FFFFFF
@1217
ACTAGA
+
FFFFFF
@1218
ACGCGT
+
FFFFFF
@1219
ACTCGT
+
FFFFFF
@1220
CCTAGG
+
FFFFFF
@1221
ACTTGT
+
FFFFFF
@1222
ACTCGC
+
FFFFFF
@1223
ACGCGT
+
FFFFFF
@1224
ACTCGT
+
FFFFFF
@1225
ACTAGT
+
FFFFFF
@1226
ACTAGA
+
FFFFFF
@1227
ACGTGT
+
FFFFFF
@1228
CCTCGT
+
FFFFFF
@1229
ACTCGT
+
FFFFFF
@1230
CCTCGT
+
FFFFFF
@1231
ACTGGT
+
FFFFFF
@1232
ACTAGT
+
FFFFFF
@1233
ACGTGC
+
FFFFFF
@1234
ACTTGC
+
FFFFFF
@1235
ACGCGA
+
FFFFFF
@1236
CCTAGG
+
FFFFFF
@1237
ACTCGT
+
FFFFFF
@1238
ACGAGT
+
FFFFFF
@1239
ACTAGT
+
FFFFFF
@1240
ACTCGT
+
FFFFFF
@1241
ACTCGT
+
FFFFFF
@1242
ACTAGT
+
FFFFFF
@1243
ACTCGT
+
FFFFFF
@1244
ACGCGT
+
FFFFFF
@1245
ACTCGT
+
FFFFFF
@1246
CCTAGG
+
FFFFFF
@1247
ACTTGT
+
FFFFFF
@1248
TCTCGT
+
FFFFFF
@1249
ACTCGT
+
FFFFFF
@1250
CCTCGT
+
FFFFFF
@1251
CCTCGT
+
FFFFFF
@1252
ACTCGT
+
FFFFFF
@1253
CCTAGC
+
FFFFFF
@1254
ACTAGT
+
FFFFFF
@1255
ACTCGA
+
FFFFFF
@1256
CCTCGT
+
FFFFFF
@1257
ACGAGT
+
FFFFFF
@1258
ACTTGT
+
FFFFFF
@1259
ACGCGT
+
FFFFFF
@1260
CCTCGT
+
FFFFFF
@1261
CCTAGC
+
FFFFFF
@1262
ACACGT
+
FFFFFF
@1263
ACTCGT
+
FFFFFF
@1264
ACTTGT
+
FFFFFF
@1265
ACTCGT
+
FFFFFF
@1266
TCTAGT
+
FFFFFF
@1267
ACTCGT
+
FFFFFF
@1268
ACTAGT
+
FFFFFF
@1269
ACTCGT
+
FFFFFF
@1270
ACGCGA
+
FFFFFF
@1271
ACTCGT
+
FFFFFF
@1272
ACTTGT
+
FFFFFF
@1273
ACTCGT
+
FFFFFF
@1274
ACTCGT
+
FFFFFF
@1275
ACTCGT
+
FFFFFF
@1276
ACTAGT
+
FFFFFF
@1277
ACGCGT
+
FFFFFF
@1278
ACTAGT
+
FFFFFF
@1279
ACTCGT
+
FFFFFF
@1280
ACTCGT
+
FFFFFF
@1281
ACTAGT
+
FFFFFF
@1282
ACTCGT
+
FFFFFF
@1283
ACTCGT
+
FFFFFF
@1284
ACTCGT
+
FFFFFF
@1285
ACTAGT
+
FFFFFF
@1286
ACTCGT
+
FFFFFF
@1287
ACGCGT
+
FFFFFF
@1288
ACTCGT
+
FFFFFF
@1289
ACTCGT
+
FFFFFF
@1290
ACTCGT
+
FFFFFF
@1291
CCTAGG
+
FFFFFF
@1292
ACTCGT
+
FFFFFF
@1293
ACTCGT
+
FFFFFF
@1294
ACTCGT
+
FFFFFF
@1295
ACTTGT
+
FFFFFF
@1296
ACGCGT
+
FFFFFF
@1297
ACGTGT
+
FFFFFF
@1298
ACTCGT
+
FFFFFF
@1299
ACTTGT
+
FFFFFF
@1300
ACTCGA
+
FFFFFF
@1301
ACGAGT
+
FFFFFF
@1302
ACTAGT
+
FFFFFF
@1303
TCTAGT
+
FFFFFF
@1304
ACTAGT
+
FFFFFF
@1305
ACTTGT
+
FFFFFF
@1306
ACTCGT
+
FFFFFF
@1307
ACTCGA
+
FFFFFF
@1308
ACTCGT
+
FFFFFF
@1309
ACTCGT
+
FFFFFF
@1310
ACTTGG
+
FFFFFF
@1311
CCTAGG
+
FFFFFF
@1312
CCTCGC
+
FFFFFF
@1313
ACTAGT
+
FFFFFF
@1314
ACTCGT
+
FFFFFF
@1315
ACTAGT
+
FFFFFF
@1316
ACTGGT
+
FFFFFF
@1317
ACTCGC
+
FFFFFF
@1318
ACTAGT
+
FFFFFF
@1319
CCTCGT
+
FFFFFF
@1320
CCTCGT
+
FFFFFF
@1321
ACTAGT
+
FFFFFF
@1322
ACTGGT
+
FFFFFF
@1323
ACTAGT
+
FFFFFF
@1324
ACTAGT
+
FFFFFF
@1325
ACTCGC
+
FFFFFF
@1326
CCTAGC
+
FFFFFF
@1327
ACGCGT
+
FFFFFF
@1328
ACTTGT
+
FFFFFF
@1329
ACTCGT
+
FFFFFF
@1330
ACTCGT
+
FFFFFF
@1331
ACTGGT
+
FFFFFF
@1332
ACTCGA
+
FFFFFF
@1333
ACTCGT
+
FFFFFF
@1334
ACTCGT
+
FFFFFF
@1335
ACTCGT
+
FFFFFF
@1336
ACTCGT
+
FFFFFF
@1337
ACTTGC
+
FFFFFF
@1338
ACTCGT
+
FFFFFF
@1339
ACTCGT
+
FFFFFF
@1340
ACTCGT
+
FFFFFF
@1341
ACTAGT
+
FFFFFF
@1342
CCTCGT
+
FFFFFF
@1343
ACTCGT
+
FFFFFF
@1344
ACTCGT
+
FFFFFF
@1345
ACGCGT
+
FFFFFF
@1346
ACGTGC
+
FFFFFF
@1347
ACTCGT
+
FFFFFF
@1348
ACTCGT
+
FFFFFF
@1349
ACTCGC
+
FFFFFF
@1350
ACTCGT
+
FFFFFF
@1351
ACTCGT
+
FFFFFF
@1352
ACGAGT
+
FFFFFF
@1353
ACGCGT
+
FFFFFF
@1354
CCTAGC
+
FFFFFF
@1355
CCTAGT
+
FFFFFF
@1356
ACTCGT
+
FFFFFF
@1357
ACTAGT
+
FFFFFF
@1358
ACTCGT
+
FFFFFF
@1359
ACTCGT
+
FFFFFF
@1360
ACTAGT
+
FFFFFF
@1361
ACTAGT
+
FFFFFF
@1362
CCTCGT
+
FFFFFF
@1363
ACTTGT
+
FFFFFF
@1364
ACTAGT
+
FFFFFF
@1365
ACGCGT
+
FFFFFF
@1366
ACTTGT
+
FFFFFF
@1367
ACGTGC
+
FFFFFF
@1368
ACTAGT
+
FFFFFF
@1369
ACTTGT
+
FFFFFF
@1370
ACTCGT
+
FFFFFF
@1371
ACTCGT
+
FFFFFF
@1372
ACTCGT
+
FFFFFF
@1373
ACTCGT
+
FFFFFF
@1374
ACACGT
+
FFFFFF
@1375
ACGCGT
+
FFFFFF
@1376
ACTAGT
+
FFFFFF
@1377
CCTCGT
+
FFFFFF
@1378
ACGAGT
+
FFFFFF
@1379
CCTCGT
+
FFFFFF
@1380
ACTGGT
+
FFFFFF
@1381
ACTCGT
+
FFFFFF
@1382
ACTCGT
+
FFFFFF
@1383
ACTCGT
+
FFFFFF
@1384
ACTCGT
+
FFFFFF
@1385
ACGCGT
+
FFFFFF
@1386
CCTAGG
+
FFFFFF
@1387
ACTAGT
+
FFFFFF
@1388
ACTCGT
+
FFFFFF
@1389
ACTCGG
+
FFFFFF
@1390
ACTAGT
+
FFFFFF
@1391
ACTAGT
+
FFFFFF
@1392
ACTCGT
+
FFFFFF
@1393
ACTAGT
+
FFFFFF
@1394
ACTCGT
+
FFFFFF
@1395
ACTGGT
+
FFFFFF
@1396
ACTCGC
+
FFFFFF
@1397
ACTCGT
+
FFFFFF
@1398
CCTAGG
+
FFFFFF
@1399
ACTCGT
+
FFFFFF
@1400
ACTCGT
+
FFFFFF
@1401
ACTCGT
+
FFFFFF
@1402
CCTAGG
+
FFFFFF
@1403
ACGCGT
+
FFFFFF
@1404
ACGAGT
+
FFFFFF
@1405
ACTCGT
+
FFFFFF
@1406
ACTCGT
+
FFFFFF
@1407
ACTAGT
+
FFFFFF
@1408
ACTTGT
+
FFFFFF
@1409
ACTAGT
+
FFFFFF
@1410
ACTCGC
+
FFFFFF
@1411
ACGCGT
+
FFFFFF
@1412
ACTCGT
+
FFFFFF
@1413
ACGAGT
+
FFFFFF
@1414
ACTTGT
+
FFFFFF
@1415
ACTCGT
+
FFFFFF
@1416
ACTCGT
+
FFFFFF
@1417
ACTTGG
+
FFFFFF
@1418
ACGCGA
+
FFFFFF
@1419
CCTCGT
+
FFFFFF
@1420
ACGTGC
+
FFFFFF
@1421
TCTAGT
+
FFFFFF
@1422
ACTGGT
+
FFFFFF
@1423
ACTCGT
+
FFFFFF
@1424
ACTGGT
+
FFFFFF
@1425
ACGCGT
+
FFFFFF
@1426
ACGCGT
+
FFFFFF
@1427
TCTCGT
+
FFFFFF
@1428
ACTAGT
+
FFFFFF
@1429
ACTAGT
+
FFFFFF
@1430
ACGAGT
+
FFFFFF
@1431
ACTCGT
+
FFFFFF
@1432
ACGCGT
+
FFFFFF
@1433
ACTAGT
+
FFFFFF
@1434
ACTAGT
+
FFFFFF
@1435
ACTAGT
+
FFFFFF
@1436
ACTAGT
+
FFFFFF
@1437
ACTCGC
+
FFFFFF
@1438
ACTCGT
+
FFFFFF
@1439
ACGTGC
+
FFFFFF
@1440
ACTAGT
+
FFFFFF
@1441
CCTAGG
+
FFFFFF
@1442
ACTCGT
+
FFFFFF
@1443
TCTTGG
+
FFFFFF
@1444
ACGCGT
+
FFFFFF
@1445
ACTGGT
+
FFFFFF
@1446
ACTCGC
+
FFFFFF
@1447
ACTTGG
+
FFFFFF
@1448
ACTCGT
+
FFFFFF
@1449
ACTAGT
+
FFFFFF
@1450
ACTCGT
+
FFFFFF
@1451
ACTCGT
+
FFFFFF
@1452
ACTCGT
+
FFFFFF
@1453
ACTCGT
+
FFFFFF
@1454
CCTCGT
+
FFFFFF
@1455
ACGTGC
+
FFFFFF
@1456
ACTAGC
+
FFFFFF
@1457
ACTGGT
+
FFFFFF
@1458
ACGCGT
+
FFFFFF
@1459
ACTCGT
+
FFFFFF
@1460
TCTAGT
+
FFFFFF
@1461
ACTCGT
+
FFFFFF
@1462
ACTCGT
+
FFFFFF
@1463
ACTCGT
+
FFFFFF
@1464
ACTGGT
+
FFFFFF
@1465
ACGCGT
+
FFFFFF
@1466
ACTCGT
+
FFFFFF
@1467
ACTCGT
+
FFFFFF
@1468
ACTCGC
+
FFFFFF
@1469
ACTAGT
+
FFFFFF
@1470
ACTCGT
+
FFFFFF
@1471
ACTAGT
+
FFFFFF
@1472
ACTCGT
+
FFFFFF
@1473
ACTCGA
+
FFFFFF
@1474
ACTGGT
+
FFFFFF
@1475
ACTAGT
+
FFFFFF
@1476
ACTCGT
+
FFFFFF
@1477
TCTAGT
+
FFFFFF
@1478
ACTGGT
+
FFFFFF
@1479
CCTCGT
+
FFFFFF
@1480
ACTAGT
+
FFFFFF
@1481
ACTAGT
+
FFFFFF
@1482
ACTCGC
+
FFFFFF
@1483
CCTAGG
+
FFFFFF
@1484
ACTAGT
+
FFFFFF
@1485
CCTAGG
+
FFFFFF
@1486
ACTCGT
+
FFFFFF
@1487
ACTGGT
+
FFFFFF
@1488
ACTCGT
+
FFFFFF
@1489
ACGCGT
+
FFFFFF
@1490
ACTCGT
+
FFFFFF
@1491
ACTTGT
+
FFFFFF
@1492
ACGAGT
+
FFFFFF
@1493
ACTAGT
+
FFFFFF
@1494
ACTTGC
+
FFFFFF
@1495
ACGAGT
+
FFFFFF
@1496
ACTCGT
+
FFFFFF
@1497
TCTAGT
+
FFFFFF
@1498
ACGCGA
+
FFFFFF
@1499
ACTAGT
+
FFFFFF
@1500
ACTAGT
+
FFFFFF
@1501
TCTAGT
+
FFFFFF
@1502
ACGCGT
+
FFFFFF
@1503
CCTAGT
+
FFFFFF
@1504
CCTAGC
+
FFFFFF
@1505
ACTTGT
+
FFFFFF
@1506
TCTAGT
+
FFFFFF
@1507
ACTGGT
+
FFFFFF
@1508
ACGCGT
+
FFFFFF
@1509
CCTCGT
+
FFFFFF
@1510
ACTTGT
+
FFFFFF
@1511
CCTAGT
+
FFFFFF
@1512
ACGCGT
+
FFFFFF
@1513
CCTAGG
+
FFFFFF
@1514
ACTTGT
+
FFFFFF
@1515
ACTTGT
+
FFFFFF
@1516
ACTAGT
+
FFFFFF
@1517
ACGCGT
+
FFFFFF
@1518
ACTCGT
+
FFFFFF
@1519
ACTCGT
+
FFFFFF
@1520
ACTCGT
+
FFFFFF
@1521
ACTAGT
+
FFFFFF
@1522
ACTAGT
+
FFFFFF
@1523
CCTCGC
+
FFFFFF
@1524
CCTCGT
+
FFFFFF
@1525
CCTCGT
+
FFFFFF
@1526
ACTCGT
+
FFFFFF
@1527
ACTCGT
+
FFFFFF
@1528
ACTTGT
+
FFFFFF
@1529
ACTCGT
+
FFFFFF
@1530
ACTTGT
+
FFFFFF
@1531
ACTAGT
+
FFFFFF
@1532
ACTTGC
+
FFFFFF
@1533
ACTCGT
+
FFFFFF
@1534
ACGGGT
+
FFFFFF
@1535
CCTCGT
+
FFFFFF
@1536
ACTAGT
+
FFFFFF
@1537
ACTCGT
+
FFFFFF
@1538
CCTAGG
+
FFFFFF
@1539
ACGCGT
+
FFFFFF
@1540
ACTCGT
+
FFFFFF
@1541
ACTAGT
+
FFFFFF
@1542
ACTCGT
+
FFFFFF
@1543
ACTCGT
+
FFFFFF
@1544
ACTCGC
+
FFFFFF
@1545
ACGTGC
+
FFFFFF
@1546
CCTAGC
+
FFFFFF
@1547
ACTTGT
+
FFFFFF
@1548
ACTCGT
+
FFFFFF
@1549
ACTAGT
+
FFFFFF
@1550
CCTAGG
+
FFFFFF
@1551
ACTTGT
+
FFFFFF
@1552
ACTCGT
+
FFFFFF
@1553
TCTAGT
+
FFFFFF
@1554
ACTTGT
+
FFFFFF
@1555
ACTCGT
+
FFFFFF
@1556
ACGAGT
+
FFFFFF
@1557
ACTAGT
+
FFFFFF
@1558
ACTCGT
+
FFFFFF
@1559
ACTAGT
+
FFFFFF
@1560
CCTAGC
+
FFFFFF
@1561
ACTTGT
+
FFFFFF
```
