## Supplemental code for "Non-identifiability and the Blessings of Misspecification in Models of Molecular Fitness": sequences_r0_c6_kmers_0_suf_2.fastq

```
@0
CC
+
FF
@1
CA
+
FF
@2
CA
+
FF
@3
CC
+
FF
@4
CC
+
FF
@5
CC
+
FF
@6
CC
+
FF
@7
CC
+
FF
@8
CC
+
FF
@9
CC
+
FF
@10
CC
+
FF
@11
CC
+
FF
@12
CC
+
FF
@13
CA
+
FF
@14
CC
+
FF
@15
CC
+
FF
@16
CC
+
FF
@17
CA
+
FF
@18
CC
+
FF
@19
CC
+
FF
@20
CC
+
FF
@21
CC
+
FF
@22
CA
+
FF
@23
CC
+
FF
@24
CC
+
FF
@25
CC
+
FF
@26
CA
+
FF
@27
CC
+
FF
@28
CA
+
FF
@29
CC
+
FF
@30
CC
+
FF
@31
CC
+
FF
@32
CC
+
FF
@33
CC
+
FF
@34
CC
+
FF
@35
CA
+
FF
@36
CC
+
FF
@37
CC
+
FF
@38
CA
+
FF
@39
CC
+
FF
@40
CC
+
FF
@41
CC
+
FF
@42
CC
+
FF
@43
CA
+
FF
@44
CC
+
FF
@45
CC
+
FF
@46
CC
+
FF
@47
CC
+
FF
@48
CC
+
FF
@49
CC
+
FF
@50
CC
+
FF
@51
CC
+
FF
@52
CC
+
FF
@53
CC
+
FF
@54
CC
+
FF
@55
CC
+
FF
@56
CC
+
FF
@57
CC
+
FF
@58
CC
+
FF
@59
CC
+
FF
@60
CC
+
FF
@61
CC
+
FF
@62
CC
+
FF
@63
CA
+
FF
@64
CC
+
FF
@65
CC
+
FF
@66
CC
+
FF
@67
CC
+
FF
@68
CA
+
FF
@69
CC
+
FF
@70
CA
+
FF
@71
CC
+
FF
@72
CC
+
FF
@73
CC
+
FF
@74
CC
+
FF
@75
CA
+
FF
@76
CC
+
FF
@77
CC
+
FF
@78
CA
+
FF
@79
CC
+
FF
@80
CC
+
FF
@81
CC
+
FF
@82
CC
+
FF
@83
CC
+
FF
@84
CC
+
FF
@85
CC
+
FF
@86
CA
+
FF
@87
CC
+
FF
@88
CC
+
FF
@89
CC
+
FF
@90
CC
+
FF
@91
CC
+
FF
@92
CC
+
FF
@93
CA
+
FF
@94
CA
+
FF
@95
CC
+
FF
@96
CC
+
FF
@97
CC
+
FF
@98
CC
+
FF
@99
CA
+
FF
@100
CC
+
FF
@101
CC
+
FF
@102
CA
+
FF
@103
CC
+
FF
@104
CC
+
FF
@105
CA
+
FF
@106
CC
+
FF
@107
CC
+
FF
@108
CC
+
FF
@109
CC
+
FF
@110
CC
+
FF
@111
CC
+
FF
@112
CC
+
FF
@113
CC
+
FF
@114
CA
+
FF
@115
CC
+
FF
@116
CC
+
FF
@117
CC
+
FF
@118
CC
+
FF
@119
CA
+
FF
@120
CC
+
FF
@121
CC
+
FF
@122
CC
+
FF
@123
CC
+
FF
@124
CA
+
FF
@125
CC
+
FF
@126
CC
+
FF
@127
CC
+
FF
@128
CC
+
FF
@129
CC
+
FF
@130
CC
+
FF
@131
CC
+
FF
@132
CC
+
FF
@133
CC
+
FF
@134
TA
+
FF
@135
CC
+
FF
@136
CC
+
FF
@137
CC
+
FF
@138
CC
+
FF
@139
CC
+
FF
@140
CC
+
FF
@141
CC
+
FF
@142
CC
+
FF
@143
CC
+
FF
@144
CC
+
FF
@145
GC
+
FF
@146
CC
+
FF
@147
CA
+
FF
@148
CC
+
FF
@149
CC
+
FF
@150
CC
+
FF
@151
CC
+
FF
@152
CC
+
FF
@153
CC
+
FF
@154
CC
+
FF
@155
CC
+
FF
@156
CC
+
FF
@157
CC
+
FF
@158
CA
+
FF
@159
CC
+
FF
@160
CC
+
FF
@161
CC
+
FF
@162
CA
+
FF
@163
CC
+
FF
@164
CC
+
FF
@165
CC
+
FF
@166
CC
+
FF
@167
CC
+
FF
@168
CA
+
FF
@169
CC
+
FF
@170
CC
+
FF
@171
CC
+
FF
@172
CC
+
FF
@173
CA
+
FF
@174
CA
+
FF
@175
CC
+
FF
@176
CC
+
FF
@177
CC
+
FF
@178
CC
+
FF
@179
CC
+
FF
@180
CC
+
FF
@181
CC
+
FF
@182
CC
+
FF
@183
CC
+
FF
@184
CA
+
FF
@185
CC
+
FF
@186
CC
+
FF
@187
CC
+
FF
@188
CC
+
FF
@189
CC
+
FF
@190
CC
+
FF
@191
CC
+
FF
@192
CC
+
FF
@193
CC
+
FF
@194
CC
+
FF
@195
CC
+
FF
@196
CC
+
FF
@197
CC
+
FF
@198
CC
+
FF
@199
CC
+
FF
@200
CC
+
FF
@201
CC
+
FF
@202
CC
+
FF
@203
CC
+
FF
@204
CA
+
FF
@205
CA
+
FF
@206
CC
+
FF
@207
CC
+
FF
@208
CA
+
FF
@209
CC
+
FF
@210
CC
+
FF
@211
CC
+
FF
@212
CC
+
FF
@213
CA
+
FF
@214
CA
+
FF
@215
CA
+
FF
@216
CC
+
FF
@217
CC
+
FF
@218
CA
+
FF
@219
CC
+
FF
@220
CA
+
FF
@221
CC
+
FF
@222
CC
+
FF
@223
CC
+
FF
@224
CC
+
FF
@225
CC
+
FF
@226
CC
+
FF
@227
CC
+
FF
@228
CC
+
FF
@229
CC
+
FF
@230
CA
+
FF
@231
CC
+
FF
@232
CA
+
FF
@233
CC
+
FF
@234
CC
+
FF
@235
CC
+
FF
@236
CC
+
FF
@237
CC
+
FF
@238
CC
+
FF
@239
CC
+
FF
@240
CC
+
FF
@241
CC
+
FF
@242
CA
+
FF
@243
CC
+
FF
@244
CC
+
FF
@245
CC
+
FF
@246
CC
+
FF
@247
CC
+
FF
@248
CA
+
FF
@249
CC
+
FF
@250
CC
+
FF
@251
CC
+
FF
@252
CC
+
FF
@253
CA
+
FF
@254
CC
+
FF
@255
CA
+
FF
@256
CA
+
FF
@257
CC
+
FF
@258
CC
+
FF
@259
CC
+
FF
@260
CC
+
FF
@261
CC
+
FF
@262
CC
+
FF
@263
CC
+
FF
@264
CA
+
FF
@265
CA
+
FF
@266
CC
+
FF
@267
GC
+
FF
@268
CC
+
FF
@269
CC
+
FF
@270
CC
+
FF
@271
CC
+
FF
@272
CC
+
FF
@273
CC
+
FF
@274
CC
+
FF
@275
CC
+
FF
@276
CC
+
FF
@277
CC
+
FF
@278
CC
+
FF
@279
CC
+
FF
@280
CA
+
FF
@281
CC
+
FF
@282
CC
+
FF
@283
CC
+
FF
@284
CC
+
FF
@285
CC
+
FF
@286
CC
+
FF
@287
CC
+
FF
@288
CC
+
FF
@289
CA
+
FF
@290
CC
+
FF
@291
CC
+
FF
@292
CC
+
FF
@293
CC
+
FF
@294
CC
+
FF
@295
CC
+
FF
@296
CC
+
FF
@297
CC
+
FF
@298
CC
+
FF
@299
CC
+
FF
@300
CC
+
FF
@301
CC
+
FF
@302
CC
+
FF
@303
CC
+
FF
@304
CC
+
FF
@305
CA
+
FF
@306
CC
+
FF
@307
CC
+
FF
@308
CC
+
FF
@309
CA
+
FF
@310
CC
+
FF
@311
CC
+
FF
@312
CA
+
FF
@313
CA
+
FF
@314
CC
+
FF
@315
CC
+
FF
@316
CC
+
FF
@317
CC
+
FF
@318
CC
+
FF
@319
CC
+
FF
@320
CC
+
FF
@321
CC
+
FF
@322
CA
+
FF
@323
CC
+
FF
@324
CC
+
FF
@325
CC
+
FF
@326
GC
+
FF
@327
CC
+
FF
@328
CC
+
FF
@329
CC
+
FF
@330
CC
+
FF
@331
CA
+
FF
@332
CA
+
FF
@333
CC
+
FF
@334
CC
+
FF
@335
CC
+
FF
@336
CC
+
FF
@337
CC
+
FF
@338
CC
+
FF
@339
TC
+
FF
@340
CC
+
FF
@341
CA
+
FF
@342
CC
+
FF
@343
CC
+
FF
@344
CC
+
FF
@345
CC
+
FF
@346
CC
+
FF
@347
CC
+
FF
@348
CC
+
FF
@349
CA
+
FF
@350
CA
+
FF
@351
CC
+
FF
@352
CC
+
FF
@353
CC
+
FF
@354
CC
+
FF
@355
CC
+
FF
@356
CA
+
FF
@357
CA
+
FF
@358
CC
+
FF
@359
CA
+
FF
@360
CC
+
FF
@361
CC
+
FF
@362
CC
+
FF
@363
CC
+
FF
@364
CC
+
FF
@365
CC
+
FF
@366
CA
+
FF
@367
CC
+
FF
@368
CA
+
FF
@369
CA
+
FF
@370
CC
+
FF
@371
CC
+
FF
@372
CC
+
FF
@373
CC
+
FF
@374
CC
+
FF
@375
CC
+
FF
@376
CC
+
FF
@377
CA
+
FF
@378
CC
+
FF
@379
CC
+
FF
@380
CC
+
FF
@381
CC
+
FF
@382
CC
+
FF
@383
CC
+
FF
@384
CC
+
FF
@385
CC
+
FF
@386
CC
+
FF
@387
CC
+
FF
@388
CC
+
FF
@389
CC
+
FF
@390
CC
+
FF
@391
CC
+
FF
@392
CC
+
FF
@393
CC
+
FF
@394
CC
+
FF
@395
CC
+
FF
@396
CC
+
FF
@397
CC
+
FF
@398
CC
+
FF
@399
CC
+
FF
@400
CC
+
FF
@401
CC
+
FF
@402
CC
+
FF
@403
CC
+
FF
@404
CC
+
FF
@405
CC
+
FF
@406
CC
+
FF
@407
CC
+
FF
@408
CC
+
FF
@409
CC
+
FF
@410
CC
+
FF
@411
CC
+
FF
@412
CA
+
FF
@413
CA
+
FF
@414
CC
+
FF
@415
CC
+
FF
@416
CC
+
FF
@417
CC
+
FF
@418
CA
+
FF
@419
CC
+
FF
@420
CC
+
FF
@421
CC
+
FF
@422
CA
+
FF
@423
CC
+
FF
@424
CA
+
FF
@425
CC
+
FF
@426
CC
+
FF
@427
CC
+
FF
@428
CC
+
FF
@429
CC
+
FF
@430
CC
+
FF
@431
CA
+
FF
@432
CC
+
FF
@433
CC
+
FF
@434
CC
+
FF
@435
CC
+
FF
@436
CC
+
FF
@437
CC
+
FF
@438
CC
+
FF
@439
CC
+
FF
@440
CC
+
FF
@441
CC
+
FF
@442
CC
+
FF
@443
CC
+
FF
@444
CC
+
FF
@445
CC
+
FF
@446
CC
+
FF
@447
CC
+
FF
@448
CC
+
FF
@449
CC
+
FF
@450
CC
+
FF
@451
CA
+
FF
@452
CC
+
FF
@453
CA
+
FF
@454
CC
+
FF
@455
CC
+
FF
@456
CC
+
FF
@457
CC
+
FF
@458
CC
+
FF
@459
CC
+
FF
@460
CA
+
FF
@461
CA
+
FF
@462
CC
+
FF
@463
CC
+
FF
@464
CC
+
FF
@465
CC
+
FF
@466
CC
+
FF
@467
CC
+
FF
@468
CC
+
FF
@469
CC
+
FF
@470
CC
+
FF
@471
CC
+
FF
@472
CC
+
FF
@473
CC
+
FF
@474
CC
+
FF
@475
CC
+
FF
@476
CC
+
FF
@477
CC
+
FF
@478
CC
+
FF
@479
CC
+
FF
@480
CC
+
FF
@481
CC
+
FF
@482
CC
+
FF
@483
CC
+
FF
@484
CC
+
FF
@485
CC
+
FF
@486
CC
+
FF
@487
CA
+
FF
@488
CA
+
FF
@489
CC
+
FF
@490
CC
+
FF
@491
CC
+
FF
@492
CA
+
FF
@493
CA
+
FF
@494
CC
+
FF
@495
CC
+
FF
@496
CC
+
FF
@497
CC
+
FF
@498
CC
+
FF
@499
CC
+
FF
@500
CC
+
FF
@501
CC
+
FF
@502
CC
+
FF
@503
CC
+
FF
@504
CA
+
FF
@505
CC
+
FF
@506
CC
+
FF
@507
CC
+
FF
@508
CA
+
FF
@509
CC
+
FF
@510
CC
+
FF
@511
CA
+
FF
@512
CC
+
FF
@513
CC
+
FF
@514
CA
+
FF
@515
CC
+
FF
@516
CC
+
FF
@517
CC
+
FF
@518
CC
+
FF
@519
CC
+
FF
@520
CC
+
FF
@521
CA
+
FF
@522
CC
+
FF
@523
CC
+
FF
@524
CC
+
FF
@525
CC
+
FF
@526
CA
+
FF
@527
CC
+
FF
@528
CC
+
FF
@529
CC
+
FF
@530
CC
+
FF
@531
CA
+
FF
@532
CC
+
FF
@533
CC
+
FF
@534
CA
+
FF
@535
CC
+
FF
@536
CC
+
FF
@537
CC
+
FF
@538
CC
+
FF
@539
CA
+
FF
@540
CC
+
FF
@541
CC
+
FF
@542
CC
+
FF
@543
CC
+
FF
@544
CC
+
FF
@545
CC
+
FF
@546
CC
+
FF
@547
CC
+
FF
@548
CA
+
FF
@549
CC
+
FF
@550
CC
+
FF
@551
CC
+
FF
@552
CC
+
FF
@553
CC
+
FF
@554
CC
+
FF
@555
CC
+
FF
@556
CC
+
FF
@557
CC
+
FF
@558
CC
+
FF
@559
CC
+
FF
@560
CC
+
FF
@561
CC
+
FF
@562
CA
+
FF
@563
CC
+
FF
@564
CC
+
FF
@565
CC
+
FF
@566
CA
+
FF
@567
CA
+
FF
@568
CC
+
FF
@569
CC
+
FF
@570
CC
+
FF
@571
CC
+
FF
@572
CC
+
FF
@573
CC
+
FF
@574
CC
+
FF
@575
CC
+
FF
@576
CC
+
FF
@577
CC
+
FF
@578
CC
+
FF
@579
CC
+
FF
@580
CC
+
FF
@581
CA
+
FF
@582
CA
+
FF
@583
CA
+
FF
@584
CC
+
FF
@585
CC
+
FF
@586
CC
+
FF
@587
CC
+
FF
@588
CC
+
FF
@589
CC
+
FF
@590
CC
+
FF
@591
CA
+
FF
@592
CC
+
FF
@593
CC
+
FF
@594
CC
+
FF
@595
CA
+
FF
@596
CC
+
FF
@597
CC
+
FF
@598
CC
+
FF
@599
CC
+
FF
@600
CC
+
FF
@601
CC
+
FF
@602
CC
+
FF
@603
CC
+
FF
@604
CC
+
FF
@605
CC
+
FF
@606
CA
+
FF
@607
CA
+
FF
@608
CA
+
FF
@609
CC
+
FF
@610
CC
+
FF
@611
CC
+
FF
@612
CC
+
FF
@613
CC
+
FF
@614
CC
+
FF
@615
CC
+
FF
@616
CC
+
FF
@617
CC
+
FF
@618
CA
+
FF
@619
CA
+
FF
@620
CA
+
FF
@621
CC
+
FF
@622
CC
+
FF
@623
CA
+
FF
@624
CC
+
FF
@625
CC
+
FF
@626
CC
+
FF
@627
CC
+
FF
@628
CC
+
FF
@629
CC
+
FF
@630
CC
+
FF
@631
CC
+
FF
@632
CC
+
FF
@633
CC
+
FF
@634
CC
+
FF
@635
CC
+
FF
@636
CC
+
FF
@637
CC
+
FF
@638
CC
+
FF
@639
CA
+
FF
@640
CA
+
FF
@641
CC
+
FF
@642
CC
+
FF
@643
CC
+
FF
@644
CC
+
FF
@645
CC
+
FF
@646
CC
+
FF
@647
CA
+
FF
@648
CC
+
FF
@649
CC
+
FF
@650
CC
+
FF
@651
CC
+
FF
@652
CC
+
FF
@653
CC
+
FF
@654
CC
+
FF
@655
CC
+
FF
@656
CC
+
FF
@657
CC
+
FF
@658
CA
+
FF
@659
CC
+
FF
@660
CC
+
FF
@661
CC
+
FF
@662
CC
+
FF
@663
CC
+
FF
@664
CC
+
FF
@665
CC
+
FF
@666
CA
+
FF
@667
CA
+
FF
@668
CA
+
FF
@669
CC
+
FF
@670
CC
+
FF
@671
CC
+
FF
@672
CC
+
FF
@673
CA
+
FF
@674
CC
+
FF
@675
CA
+
FF
@676
CC
+
FF
@677
CA
+
FF
@678
CC
+
FF
@679
CC
+
FF
@680
CC
+
FF
@681
CA
+
FF
@682
CC
+
FF
@683
CC
+
FF
@684
CC
+
FF
@685
CC
+
FF
@686
CA
+
FF
@687
CC
+
FF
@688
CC
+
FF
@689
CA
+
FF
@690
CC
+
FF
@691
CC
+
FF
@692
CA
+
FF
@693
CC
+
FF
@694
CC
+
FF
@695
CA
+
FF
@696
CC
+
FF
@697
CC
+
FF
@698
CC
+
FF
@699
CC
+
FF
@700
CC
+
FF
@701
CC
+
FF
@702
CC
+
FF
@703
CC
+
FF
@704
CA
+
FF
@705
CC
+
FF
@706
CC
+
FF
@707
CC
+
FF
@708
CC
+
FF
@709
CC
+
FF
@710
CC
+
FF
@711
CA
+
FF
@712
CC
+
FF
@713
CC
+
FF
@714
CC
+
FF
@715
CC
+
FF
@716
CA
+
FF
@717
CC
+
FF
@718
CC
+
FF
@719
CC
+
FF
@720
CC
+
FF
@721
CC
+
FF
@722
CC
+
FF
@723
CC
+
FF
@724
CA
+
FF
@725
CC
+
FF
@726
CA
+
FF
@727
CC
+
FF
@728
CC
+
FF
@729
CC
+
FF
@730
CC
+
FF
@731
CC
+
FF
@732
CC
+
FF
@733
CC
+
FF
@734
CC
+
FF
@735
CC
+
FF
@736
CC
+
FF
@737
CC
+
FF
@738
CC
+
FF
@739
CC
+
FF
@740
CC
+
FF
@741
CC
+
FF
@742
CC
+
FF
@743
CC
+
FF
@744
CC
+
FF
@745
CA
+
FF
@746
CC
+
FF
@747
CC
+
FF
@748
CC
+
FF
@749
CC
+
FF
@750
CC
+
FF
@751
CA
+
FF
@752
CC
+
FF
@753
CC
+
FF
@754
CC
+
FF
@755
CA
+
FF
@756
TC
+
FF
@757
CC
+
FF
@758
GC
+
FF
@759
CC
+
FF
@760
CA
+
FF
@761
CA
+
FF
@762
CC
+
FF
@763
CC
+
FF
@764
CC
+
FF
@765
CC
+
FF
@766
CC
+
FF
@767
CC
+
FF
@768
CC
+
FF
@769
CC
+
FF
@770
CC
+
FF
@771
CC
+
FF
@772
CC
+
FF
@773
CA
+
FF
@774
CC
+
FF
@775
CC
+
FF
@776
CC
+
FF
@777
CC
+
FF
@778
CC
+
FF
@779
CC
+
FF
@780
CC
+
FF
@781
CC
+
FF
@782
CC
+
FF
@783
CC
+
FF
@784
CC
+
FF
@785
CC
+
FF
@786
CA
+
FF
@787
CC
+
FF
@788
CC
+
FF
@789
CC
+
FF
@790
CC
+
FF
@791
CC
+
FF
@792
CC
+
FF
@793
CC
+
FF
@794
CA
+
FF
@795
CC
+
FF
@796
CC
+
FF
@797
CC
+
FF
@798
CC
+
FF
@799
CA
+
FF
@800
CC
+
FF
@801
CC
+
FF
@802
CA
+
FF
@803
CC
+
FF
@804
CC
+
FF
@805
CC
+
FF
@806
CC
+
FF
@807
CC
+
FF
@808
CC
+
FF
@809
CC
+
FF
@810
CC
+
FF
@811
CA
+
FF
@812
CC
+
FF
@813
CC
+
FF
@814
CC
+
FF
@815
CC
+
FF
@816
CC
+
FF
@817
CC
+
FF
@818
CA
+
FF
@819
CC
+
FF
@820
CC
+
FF
@821
CC
+
FF
@822
CC
+
FF
@823
CC
+
FF
@824
CC
+
FF
@825
CC
+
FF
@826
CC
+
FF
@827
CC
+
FF
@828
CC
+
FF
@829
CC
+
FF
@830
CC
+
FF
@831
CA
+
FF
@832
CA
+
FF
@833
CC
+
FF
@834
CC
+
FF
@835
CC
+
FF
@836
CA
+
FF
@837
CC
+
FF
@838
CC
+
FF
@839
CA
+
FF
@840
CC
+
FF
@841
CA
+
FF
@842
CA
+
FF
@843
CC
+
FF
@844
CC
+
FF
@845
CC
+
FF
@846
CC
+
FF
@847
CC
+
FF
@848
CC
+
FF
@849
GC
+
FF
@850
CA
+
FF
@851
CC
+
FF
@852
CC
+
FF
@853
CA
+
FF
@854
CC
+
FF
@855
CC
+
FF
@856
CA
+
FF
@857
CC
+
FF
@858
CC
+
FF
@859
CA
+
FF
@860
CA
+
FF
@861
CC
+
FF
@862
CC
+
FF
@863
CA
+
FF
@864
CC
+
FF
@865
CC
+
FF
@866
CC
+
FF
@867
CC
+
FF
@868
CC
+
FF
@869
CA
+
FF
@870
CC
+
FF
@871
CC
+
FF
@872
CC
+
FF
@873
CC
+
FF
@874
CC
+
FF
@875
CC
+
FF
@876
CC
+
FF
@877
CC
+
FF
@878
CA
+
FF
@879
CA
+
FF
@880
CA
+
FF
@881
CC
+
FF
@882
CC
+
FF
@883
TC
+
FF
@884
CA
+
FF
@885
CC
+
FF
@886
CC
+
FF
@887
CC
+
FF
@888
CC
+
FF
@889
CC
+
FF
@890
CC
+
FF
@891
CC
+
FF
@892
CC
+
FF
@893
CC
+
FF
@894
CC
+
FF
@895
CA
+
FF
@896
CC
+
FF
@897
CC
+
FF
@898
CC
+
FF
@899
CA
+
FF
@900
CC
+
FF
@901
CA
+
FF
@902
CC
+
FF
@903
CC
+
FF
@904
CC
+
FF
@905
CC
+
FF
@906
CC
+
FF
@907
CC
+
FF
@908
CA
+
FF
@909
CC
+
FF
@910
CA
+
FF
@911
CC
+
FF
@912
CC
+
FF
@913
CA
+
FF
@914
CC
+
FF
@915
CA
+
FF
@916
CC
+
FF
@917
CC
+
FF
@918
CC
+
FF
@919
CC
+
FF
@920
CA
+
FF
@921
CC
+
FF
@922
CA
+
FF
@923
CC
+
FF
@924
CC
+
FF
@925
CC
+
FF
@926
CC
+
FF
@927
CC
+
FF
@928
CC
+
FF
@929
CC
+
FF
@930
CC
+
FF
@931
CC
+
FF
@932
CA
+
FF
@933
CA
+
FF
@934
CC
+
FF
@935
CC
+
FF
@936
CC
+
FF
@937
CC
+
FF
@938
CC
+
FF
@939
CC
+
FF
@940
CC
+
FF
@941
CC
+
FF
@942
CC
+
FF
@943
CC
+
FF
@944
CA
+
FF
@945
CC
+
FF
@946
CC
+
FF
@947
CC
+
FF
@948
CC
+
FF
@949
CC
+
FF
@950
CC
+
FF
@951
CC
+
FF
@952
CC
+
FF
@953
CC
+
FF
@954
CC
+
FF
@955
CA
+
FF
@956
CC
+
FF
@957
CC
+
FF
@958
CC
+
FF
@959
CC
+
FF
@960
CC
+
FF
@961
CC
+
FF
@962
CC
+
FF
@963
CC
+
FF
@964
CA
+
FF
@965
CC
+
FF
@966
CC
+
FF
@967
CC
+
FF
@968
CC
+
FF
@969
CC
+
FF
@970
CA
+
FF
@971
CC
+
FF
@972
CA
+
FF
@973
CC
+
FF
@974
CC
+
FF
@975
CC
+
FF
@976
CC
+
FF
@977
CC
+
FF
@978
CC
+
FF
@979
CC
+
FF
@980
CA
+
FF
@981
CA
+
FF
@982
CC
+
FF
@983
CC
+
FF
@984
CC
+
FF
@985
CC
+
FF
@986
CC
+
FF
@987
CC
+
FF
@988
CA
+
FF
@989
CC
+
FF
@990
TC
+
FF
@991
CC
+
FF
@992
CA
+
FF
@993
CC
+
FF
@994
CA
+
FF
@995
CC
+
FF
@996
CA
+
FF
@997
CA
+
FF
@998
CA
+
FF
@999
CC
+
FF
@1000
CA
+
FF
@1001
CA
+
FF
@1002
CC
+
FF
@1003
CA
+
FF
@1004
CC
+
FF
@1005
CC
+
FF
@1006
CC
+
FF
@1007
CC
+
FF
@1008
CC
+
FF
@1009
CC
+
FF
@1010
CC
+
FF
@1011
CC
+
FF
@1012
CC
+
FF
@1013
CC
+
FF
@1014
CC
+
FF
@1015
CC
+
FF
@1016
CC
+
FF
@1017
CC
+
FF
@1018
CC
+
FF
@1019
CC
+
FF
@1020
CC
+
FF
@1021
CC
+
FF
@1022
CC
+
FF
@1023
CC
+
FF
@1024
CC
+
FF
@1025
CC
+
FF
@1026
CC
+
FF
@1027
CC
+
FF
@1028
CC
+
FF
@1029
CC
+
FF
@1030
CA
+
FF
@1031
CA
+
FF
@1032
CC
+
FF
@1033
CC
+
FF
@1034
CC
+
FF
@1035
CC
+
FF
@1036
CC
+
FF
@1037
CC
+
FF
@1038
CC
+
FF
@1039
CA
+
FF
@1040
CC
+
FF
@1041
CC
+
FF
@1042
CC
+
FF
@1043
TC
+
FF
@1044
CC
+
FF
@1045
CC
+
FF
@1046
CC
+
FF
@1047
CC
+
FF
@1048
CA
+
FF
@1049
CA
+
FF
@1050
CC
+
FF
@1051
CC
+
FF
@1052
CC
+
FF
@1053
CA
+
FF
@1054
CA
+
FF
@1055
CC
+
FF
@1056
CA
+
FF
@1057
CC
+
FF
@1058
CC
+
FF
@1059
CA
+
FF
@1060
CA
+
FF
@1061
CC
+
FF
@1062
CA
+
FF
@1063
CC
+
FF
@1064
CC
+
FF
@1065
TC
+
FF
@1066
CC
+
FF
@1067
CA
+
FF
@1068
CA
+
FF
@1069
CC
+
FF
@1070
CC
+
FF
@1071
CC
+
FF
@1072
CC
+
FF
@1073
CA
+
FF
@1074
CC
+
FF
@1075
CC
+
FF
@1076
CC
+
FF
@1077
CA
+
FF
@1078
CC
+
FF
@1079
CC
+
FF
@1080
CC
+
FF
@1081
CA
+
FF
@1082
CC
+
FF
@1083
CC
+
FF
@1084
CC
+
FF
@1085
CA
+
FF
@1086
CC
+
FF
@1087
CC
+
FF
@1088
GC
+
FF
@1089
CC
+
FF
@1090
CC
+
FF
@1091
CC
+
FF
@1092
CC
+
FF
@1093
CC
+
FF
@1094
CC
+
FF
@1095
CA
+
FF
@1096
CC
+
FF
@1097
CC
+
FF
@1098
CC
+
FF
@1099
CC
+
FF
@1100
CA
+
FF
@1101
CC
+
FF
@1102
CC
+
FF
@1103
CC
+
FF
@1104
CC
+
FF
@1105
CA
+
FF
@1106
CC
+
FF
@1107
CC
+
FF
@1108
CA
+
FF
@1109
CA
+
FF
@1110
CC
+
FF
@1111
CC
+
FF
@1112
CC
+
FF
@1113
CC
+
FF
@1114
CA
+
FF
@1115
CC
+
FF
@1116
CA
+
FF
@1117
CC
+
FF
@1118
CC
+
FF
@1119
CC
+
FF
@1120
CC
+
FF
@1121
CC
+
FF
@1122
CC
+
FF
@1123
CC
+
FF
@1124
CC
+
FF
@1125
CA
+
FF
@1126
CC
+
FF
@1127
CC
+
FF
@1128
CC
+
FF
@1129
CC
+
FF
@1130
CC
+
FF
@1131
CC
+
FF
@1132
CC
+
FF
@1133
CA
+
FF
@1134
CA
+
FF
@1135
CC
+
FF
@1136
CC
+
FF
@1137
CA
+
FF
@1138
CA
+
FF
@1139
CC
+
FF
@1140
CC
+
FF
@1141
CC
+
FF
@1142
CA
+
FF
@1143
CA
+
FF
@1144
CC
+
FF
@1145
CC
+
FF
@1146
CC
+
FF
@1147
CC
+
FF
@1148
CC
+
FF
@1149
CC
+
FF
@1150
CC
+
FF
@1151
CC
+
FF
@1152
CC
+
FF
@1153
CA
+
FF
@1154
CC
+
FF
@1155
CC
+
FF
@1156
CC
+
FF
@1157
CC
+
FF
@1158
CA
+
FF
@1159
CC
+
FF
@1160
CC
+
FF
@1161
CC
+
FF
@1162
CC
+
FF
@1163
CC
+
FF
@1164
CC
+
FF
@1165
CA
+
FF
@1166
CC
+
FF
@1167
CC
+
FF
@1168
CC
+
FF
@1169
CC
+
FF
@1170
CC
+
FF
@1171
CC
+
FF
@1172
CC
+
FF
@1173
CA
+
FF
@1174
CC
+
FF
@1175
CA
+
FF
@1176
CC
+
FF
@1177
CC
+
FF
@1178
CC
+
FF
@1179
CC
+
FF
@1180
CC
+
FF
@1181
CA
+
FF
@1182
CC
+
FF
@1183
CC
+
FF
@1184
CC
+
FF
@1185
CC
+
FF
@1186
CC
+
FF
@1187
CC
+
FF
@1188
CC
+
FF
@1189
CC
+
FF
@1190
CC
+
FF
@1191
CC
+
FF
@1192
CC
+
FF
@1193
CC
+
FF
@1194
CC
+
FF
@1195
CC
+
FF
@1196
CC
+
FF
@1197
CC
+
FF
@1198
CC
+
FF
@1199
CC
+
FF
@1200
CC
+
FF
@1201
CC
+
FF
@1202
CC
+
FF
@1203
CC
+
FF
@1204
CC
+
FF
@1205
CC
+
FF
@1206
CC
+
FF
@1207
CC
+
FF
@1208
CC
+
FF
@1209
CC
+
FF
@1210
CC
+
FF
@1211
CC
+
FF
@1212
CC
+
FF
@1213
CC
+
FF
@1214
CC
+
FF
@1215
CA
+
FF
@1216
CC
+
FF
@1217
CC
+
FF
@1218
CC
+
FF
@1219
CC
+
FF
@1220
CC
+
FF
@1221
CC
+
FF
@1222
CA
+
FF
@1223
CC
+
FF
@1224
CA
+
FF
@1225
CA
+
FF
@1226
CC
+
FF
@1227
CC
+
FF
@1228
CC
+
FF
@1229
CC
+
FF
@1230
CC
+
FF
@1231
CC
+
FF
@1232
CA
+
FF
@1233
CC
+
FF
@1234
CA
+
FF
@1235
CC
+
FF
@1236
CC
+
FF
@1237
CA
+
FF
@1238
CC
+
FF
@1239
CA
+
FF
@1240
CC
+
FF
@1241
CC
+
FF
@1242
CA
+
FF
@1243
CC
+
FF
@1244
CC
+
FF
@1245
CC
+
FF
@1246
CC
+
FF
@1247
CC
+
FF
@1248
CA
+
FF
@1249
CC
+
FF
@1250
CC
+
FF
@1251
CC
+
FF
@1252
CC
+
FF
@1253
CC
+
FF
@1254
CA
+
FF
@1255
CC
+
FF
@1256
CC
+
FF
@1257
CC
+
FF
@1258
CC
+
FF
@1259
CC
+
FF
@1260
CC
+
FF
@1261
CC
+
FF
@1262
CC
+
FF
@1263
CC
+
FF
@1264
CC
+
FF
@1265
CC
+
FF
@1266
CC
+
FF
@1267
CC
+
FF
@1268
CA
+
FF
@1269
CA
+
FF
@1270
CC
+
FF
@1271
CC
+
FF
@1272
CC
+
FF
@1273
CC
+
FF
@1274
CC
+
FF
@1275
CA
+
FF
@1276
CA
+
FF
@1277
CC
+
FF
@1278
CC
+
FF
@1279
CC
+
FF
@1280
CC
+
FF
@1281
CC
+
FF
@1282
CC
+
FF
@1283
CC
+
FF
@1284
CA
+
FF
@1285
CA
+
FF
@1286
CC
+
FF
@1287
CC
+
FF
@1288
CC
+
FF
@1289
CC
+
FF
@1290
CC
+
FF
@1291
CC
+
FF
@1292
CC
+
FF
@1293
CA
+
FF
@1294
CC
+
FF
@1295
CC
+
FF
@1296
CC
+
FF
@1297
CC
+
FF
@1298
CC
+
FF
@1299
CC
+
FF
@1300
CC
+
FF
@1301
CC
+
FF
@1302
CC
+
FF
@1303
CA
+
FF
@1304
CC
+
FF
@1305
CC
+
FF
@1306
CC
+
FF
@1307
CC
+
FF
@1308
CC
+
FF
@1309
CC
+
FF
@1310
CC
+
FF
@1311
CC
+
FF
@1312
CC
+
FF
@1313
CC
+
FF
@1314
CC
+
FF
@1315
CC
+
FF
@1316
CC
+
FF
@1317
CA
+
FF
@1318
CC
+
FF
@1319
CC
+
FF
@1320
CA
+
FF
@1321
CC
+
FF
@1322
CC
+
FF
@1323
CA
+
FF
@1324
CA
+
FF
@1325
CA
+
FF
@1326
CC
+
FF
@1327
CC
+
FF
@1328
CC
+
FF
@1329
CC
+
FF
@1330
CC
+
FF
@1331
CC
+
FF
@1332
CC
+
FF
@1333
CC
+
FF
@1334
CA
+
FF
@1335
CC
+
FF
@1336
CC
+
FF
@1337
CA
+
FF
@1338
CC
+
FF
@1339
CC
+
FF
@1340
CC
+
FF
@1341
CC
+
FF
@1342
CC
+
FF
@1343
CC
+
FF
@1344
CC
+
FF
@1345
CC
+
FF
@1346
CC
+
FF
@1347
CC
+
FF
@1348
CC
+
FF
@1349
CA
+
FF
@1350
CC
+
FF
@1351
CC
+
FF
@1352
CC
+
FF
@1353
CC
+
FF
@1354
CC
+
FF
@1355
CA
+
FF
@1356
CC
+
FF
@1357
CA
+
FF
@1358
CA
+
FF
@1359
CC
+
FF
@1360
CC
+
FF
@1361
CA
+
FF
@1362
CC
+
FF
@1363
CC
+
FF
@1364
CC
+
FF
@1365
CC
+
FF
@1366
CC
+
FF
@1367
CC
+
FF
@1368
CC
+
FF
@1369
CC
+
FF
@1370
CC
+
FF
@1371
CC
+
FF
@1372
CC
+
FF
@1373
CC
+
FF
@1374
CC
+
FF
@1375
CC
+
FF
@1376
CC
+
FF
@1377
CA
+
FF
@1378
CC
+
FF
@1379
CC
+
FF
@1380
CC
+
FF
@1381
CC
+
FF
@1382
CA
+
FF
@1383
CC
+
FF
@1384
CC
+
FF
@1385
CC
+
FF
@1386
CC
+
FF
@1387
CA
+
FF
@1388
CC
+
FF
@1389
CC
+
FF
@1390
CC
+
FF
@1391
CA
+
FF
@1392
CA
+
FF
@1393
CA
+
FF
@1394
CC
+
FF
@1395
CC
+
FF
@1396
CA
+
FF
@1397
CC
+
FF
@1398
CC
+
FF
@1399
CC
+
FF
@1400
CC
+
FF
@1401
CA
+
FF
@1402
CC
+
FF
@1403
CC
+
FF
@1404
CC
+
FF
@1405
CC
+
FF
@1406
CC
+
FF
@1407
CA
+
FF
@1408
CC
+
FF
@1409
CC
+
FF
@1410
CA
+
FF
@1411
CC
+
FF
@1412
CC
+
FF
@1413
CC
+
FF
@1414
CC
+
FF
@1415
CC
+
FF
@1416
CC
+
FF
@1417
GC
+
FF
@1418
CC
+
FF
@1419
CC
+
FF
@1420
CC
+
FF
@1421
CA
+
FF
@1422
CC
+
FF
@1423
CC
+
FF
@1424
CC
+
FF
@1425
CC
+
FF
@1426
CC
+
FF
@1427
CA
+
FF
@1428
CC
+
FF
@1429
CC
+
FF
@1430
CC
+
FF
@1431
CA
+
FF
@1432
CC
+
FF
@1433
CC
+
FF
@1434
CA
+
FF
@1435
CA
+
FF
@1436
CC
+
FF
@1437
CA
+
FF
@1438
CC
+
FF
@1439
CC
+
FF
@1440
CA
+
FF
@1441
CC
+
FF
@1442
CC
+
FF
@1443
CC
+
FF
@1444
CC
+
FF
@1445
CC
+
FF
@1446
CA
+
FF
@1447
GC
+
FF
@1448
CC
+
FF
@1449
CA
+
FF
@1450
CC
+
FF
@1451
CC
+
FF
@1452
CC
+
FF
@1453
CC
+
FF
@1454
CC
+
FF
@1455
CC
+
FF
@1456
CA
+
FF
@1457
CC
+
FF
@1458
CC
+
FF
@1459
CC
+
FF
@1460
CA
+
FF
@1461
CC
+
FF
@1462
CC
+
FF
@1463
CA
+
FF
@1464
CC
+
FF
@1465
CC
+
FF
@1466
CC
+
FF
@1467
CC
+
FF
@1468
CA
+
FF
@1469
CC
+
FF
@1470
CC
+
FF
@1471
CC
+
FF
@1472
CC
+
FF
@1473
CC
+
FF
@1474
CC
+
FF
@1475
CC
+
FF
@1476
CC
+
FF
@1477
CA
+
FF
@1478
CC
+
FF
@1479
CC
+
FF
@1480
CC
+
FF
@1481
CA
+
FF
@1482
CA
+
FF
@1483
CC
+
FF
@1484
CA
+
FF
@1485
CC
+
FF
@1486
CA
+
FF
@1487
CC
+
FF
@1488
CC
+
FF
@1489
CC
+
FF
@1490
CC
+
FF
@1491
CC
+
FF
@1492
CC
+
FF
@1493
CC
+
FF
@1494
CA
+
FF
@1495
CC
+
FF
@1496
CC
+
FF
@1497
CC
+
FF
@1498
CC
+
FF
@1499
CC
+
FF
@1500
CC
+
FF
@1501
CC
+
FF
@1502
CC
+
FF
@1503
CA
+
FF
@1504
CC
+
FF
@1505
CC
+
FF
@1506
CC
+
FF
@1507
CC
+
FF
@1508
CC
+
FF
@1509
CA
+
FF
@1510
CC
+
FF
@1511
CC
+
FF
@1512
CC
+
FF
@1513
CC
+
FF
@1514
CC
+
FF
@1515
CC
+
FF
@1516
CC
+
FF
@1517
CC
+
FF
@1518
CA
+
FF
@1519
CC
+
FF
@1520
TC
+
FF
@1521
CC
+
FF
@1522
CA
+
FF
@1523
CC
+
FF
@1524
CC
+
FF
@1525
CC
+
FF
@1526
CC
+
FF
@1527
CC
+
FF
@1528
CC
+
FF
@1529
CC
+
FF
@1530
CC
+
FF
@1531
CC
+
FF
@1532
CA
+
FF
@1533
CC
+
FF
@1534
CC
+
FF
@1535
CC
+
FF
@1536
CA
+
FF
@1537
CC
+
FF
@1538
CC
+
FF
@1539
CC
+
FF
@1540
CC
+
FF
@1541
CC
+
FF
@1542
CC
+
FF
@1543
CC
+
FF
@1544
CA
+
FF
@1545
CC
+
FF
@1546
CC
+
FF
@1547
CC
+
FF
@1548
CC
+
FF
@1549
CA
+
FF
@1550
CC
+
FF
@1551
CC
+
FF
@1552
CA
+
FF
@1553
CA
+
FF
@1554
CC
+
FF
@1555
CC
+
FF
@1556
CC
+
FF
@1557
CA
+
FF
@1558
CC
+
FF
@1559
CC
+
FF
@1560
CC
+
FF
@1561
CC
+
FF
```
