## Supplemental code for "Non-identifiability and the Blessings of Misspecification in Models of Molecular Fitness": sequences_r0_c6_kmers_0_suf_4.fastq

```
@0
GACC
+
FFFF
@1
GACA
+
FFFF
@2
CACA
+
FFFF
@3
AACC
+
FFFF
@4
TACC
+
FFFF
@5
GACC
+
FFFF
@6
GACC
+
FFFF
@7
AACC
+
FFFF
@8
GACC
+
FFFF
@9
CACC
+
FFFF
@10
AACC
+
FFFF
@11
AACC
+
FFFF
@12
AACC
+
FFFF
@13
CACA
+
FFFF
@14
CACC
+
FFFF
@15
CACC
+
FFFF
@16
AACC
+
FFFF
@17
CACA
+
FFFF
@18
GACC
+
FFFF
@19
AACC
+
FFFF
@20
AACC
+
FFFF
@21
GACC
+
FFFF
@22
GACA
+
FFFF
@23
GACC
+
FFFF
@24
AACC
+
FFFF
@25
CACC
+
FFFF
@26
CACA
+
FFFF
@27
AACC
+
FFFF
@28
CACA
+
FFFF
@29
AACC
+
FFFF
@30
AACC
+
FFFF
@31
AACC
+
FFFF
@32
GACC
+
FFFF
@33
GACC
+
FFFF
@34
AACC
+
FFFF
@35
AACA
+
FFFF
@36
GACC
+
FFFF
@37
GACC
+
FFFF
@38
CACA
+
FFFF
@39
AACC
+
FFFF
@40
CACC
+
FFFF
@41
GACC
+
FFFF
@42
AACC
+
FFFF
@43
CACA
+
FFFF
@44
CACC
+
FFFF
@45
CACC
+
FFFF
@46
GACC
+
FFFF
@47
AACC
+
FFFF
@48
GACC
+
FFFF
@49
AACC
+
FFFF
@50
CACC
+
FFFF
@51
CACC
+
FFFF
@52
GACC
+
FFFF
@53
AACC
+
FFFF
@54
AACC
+
FFFF
@55
GACC
+
FFFF
@56
AACC
+
FFFF
@57
GACC
+
FFFF
@58
CACC
+
FFFF
@59
AACC
+
FFFF
@60
AACC
+
FFFF
@61
AACC
+
FFFF
@62
CACC
+
FFFF
@63
GACA
+
FFFF
@64
AACC
+
FFFF
@65
CACC
+
FFFF
@66
CACC
+
FFFF
@67
AACC
+
FFFF
@68
CACA
+
FFFF
@69
GACC
+
FFFF
@70
GACA
+
FFFF
@71
GACC
+
FFFF
@72
GACC
+
FFFF
@73
CACC
+
FFFF
@74
GACC
+
FFFF
@75
AACA
+
FFFF
@76
CACC
+
FFFF
@77
AACC
+
FFFF
@78
GACA
+
FFFF
@79
AACC
+
FFFF
@80
GACC
+
FFFF
@81
GACC
+
FFFF
@82
GACC
+
FFFF
@83
CACC
+
FFFF
@84
GACC
+
FFFF
@85
AACC
+
FFFF
@86
GACA
+
FFFF
@87
AACC
+
FFFF
@88
CACC
+
FFFF
@89
AACC
+
FFFF
@90
AACC
+
FFFF
@91
AACC
+
FFFF
@92
AACC
+
FFFF
@93
GACA
+
FFFF
@94
GACA
+
FFFF
@95
GACC
+
FFFF
@96
GACC
+
FFFF
@97
CACC
+
FFFF
@98
GACC
+
FFFF
@99
CACA
+
FFFF
@100
TACC
+
FFFF
@101
AACC
+
FFFF
@102
CACA
+
FFFF
@103
GACC
+
FFFF
@104
AACC
+
FFFF
@105
GACA
+
FFFF
@106
AACC
+
FFFF
@107
GACC
+
FFFF
@108
GACC
+
FFFF
@109
GACC
+
FFFF
@110
CACC
+
FFFF
@111
GACC
+
FFFF
@112
CACC
+
FFFF
@113
GACC
+
FFFF
@114
CACA
+
FFFF
@115
GACC
+
FFFF
@116
CACC
+
FFFF
@117
AACC
+
FFFF
@118
TACC
+
FFFF
@119
CACA
+
FFFF
@120
GACC
+
FFFF
@121
GACC
+
FFFF
@122
CACC
+
FFFF
@123
CACC
+
FFFF
@124
GACA
+
FFFF
@125
AACC
+
FFFF
@126
TACC
+
FFFF
@127
CACC
+
FFFF
@128
TACC
+
FFFF
@129
AACC
+
FFFF
@130
AACC
+
FFFF
@131
AACC
+
FFFF
@132
AACC
+
FFFF
@133
AACC
+
FFFF
@134
CATA
+
FFFF
@135
GACC
+
FFFF
@136
AACC
+
FFFF
@137
AACC
+
FFFF
@138
AACC
+
FFFF
@139
AACC
+
FFFF
@140
GACC
+
FFFF
@141
CACC
+
FFFF
@142
GACC
+
FFFF
@143
GACC
+
FFFF
@144
GACC
+
FFFF
@145
GAGC
+
FFFF
@146
CACC
+
FFFF
@147
GACA
+
FFFF
@148
GACC
+
FFFF
@149
GACC
+
FFFF
@150
CACC
+
FFFF
@151
GACC
+
FFFF
@152
AACC
+
FFFF
@153
AACC
+
FFFF
@154
AACC
+
FFFF
@155
AACC
+
FFFF
@156
GACC
+
FFFF
@157
AACC
+
FFFF
@158
TACA
+
FFFF
@159
CACC
+
FFFF
@160
CACC
+
FFFF
@161
AACC
+
FFFF
@162
CACA
+
FFFF
@163
TACC
+
FFFF
@164
GACC
+
FFFF
@165
TACC
+
FFFF
@166
GACC
+
FFFF
@167
GACC
+
FFFF
@168
GACA
+
FFFF
@169
AACC
+
FFFF
@170
AACC
+
FFFF
@171
CACC
+
FFFF
@172
CACC
+
FFFF
@173
GACA
+
FFFF
@174
CACA
+
FFFF
@175
CACC
+
FFFF
@176
AACC
+
FFFF
@177
AACC
+
FFFF
@178
GACC
+
FFFF
@179
AACC
+
FFFF
@180
AACC
+
FFFF
@181
GACC
+
FFFF
@182
GACC
+
FFFF
@183
AACC
+
FFFF
@184
GACA
+
FFFF
@185
CACC
+
FFFF
@186
CACC
+
FFFF
@187
AACC
+
FFFF
@188
CACC
+
FFFF
@189
GACC
+
FFFF
@190
AACC
+
FFFF
@191
GACC
+
FFFF
@192
GACC
+
FFFF
@193
CACC
+
FFFF
@194
AACC
+
FFFF
@195
CACC
+
FFFF
@196
AACC
+
FFFF
@197
GACC
+
FFFF
@198
GACC
+
FFFF
@199
AACC
+
FFFF
@200
GACC
+
FFFF
@201
GACC
+
FFFF
@202
CACC
+
FFFF
@203
GACC
+
FFFF
@204
AACA
+
FFFF
@205
GACA
+
FFFF
@206
CACC
+
FFFF
@207
CACC
+
FFFF
@208
CACA
+
FFFF
@209
GACC
+
FFFF
@210
GACC
+
FFFF
@211
AACC
+
FFFF
@212
AACC
+
FFFF
@213
GACA
+
FFFF
@214
GACA
+
FFFF
@215
GACA
+
FFFF
@216
CACC
+
FFFF
@217
GACC
+
FFFF
@218
GACA
+
FFFF
@219
GACC
+
FFFF
@220
CACA
+
FFFF
@221
GACC
+
FFFF
@222
GACC
+
FFFF
@223
GACC
+
FFFF
@224
GACC
+
FFFF
@225
CACC
+
FFFF
@226
AACC
+
FFFF
@227
CACC
+
FFFF
@228
GACC
+
FFFF
@229
GACC
+
FFFF
@230
GACA
+
FFFF
@231
CACC
+
FFFF
@232
CACA
+
FFFF
@233
GACC
+
FFFF
@234
TACC
+
FFFF
@235
GACC
+
FFFF
@236
TACC
+
FFFF
@237
CACC
+
FFFF
@238
CACC
+
FFFF
@239
GACC
+
FFFF
@240
CACC
+
FFFF
@241
GACC
+
FFFF
@242
GACA
+
FFFF
@243
AACC
+
FFFF
@244
AACC
+
FFFF
@245
GACC
+
FFFF
@246
AACC
+
FFFF
@247
AACC
+
FFFF
@248
GACA
+
FFFF
@249
CACC
+
FFFF
@250
GACC
+
FFFF
@251
AACC
+
FFFF
@252
CACC
+
FFFF
@253
CACA
+
FFFF
@254
CACC
+
FFFF
@255
CACA
+
FFFF
@256
CACA
+
FFFF
@257
GACC
+
FFFF
@258
GACC
+
FFFF
@259
AACC
+
FFFF
@260
GACC
+
FFFF
@261
AACC
+
FFFF
@262
AACC
+
FFFF
@263
TACC
+
FFFF
@264
GACA
+
FFFF
@265
CACA
+
FFFF
@266
GACC
+
FFFF
@267
GAGC
+
FFFF
@268
CACC
+
FFFF
@269
AACC
+
FFFF
@270
GACC
+
FFFF
@271
GACC
+
FFFF
@272
CACC
+
FFFF
@273
CACC
+
FFFF
@274
AACC
+
FFFF
@275
GACC
+
FFFF
@276
CACC
+
FFFF
@277
GACC
+
FFFF
@278
CACC
+
FFFF
@279
GACC
+
FFFF
@280
GACA
+
FFFF
@281
TACC
+
FFFF
@282
AACC
+
FFFF
@283
GACC
+
FFFF
@284
GACC
+
FFFF
@285
AACC
+
FFFF
@286
GACC
+
FFFF
@287
AACC
+
FFFF
@288
CACC
+
FFFF
@289
AACA
+
FFFF
@290
GACC
+
FFFF
@291
GACC
+
FFFF
@292
AACC
+
FFFF
@293
CACC
+
FFFF
@294
AACC
+
FFFF
@295
CACC
+
FFFF
@296
AACC
+
FFFF
@297
CACC
+
FFFF
@298
GACC
+
FFFF
@299
AACC
+
FFFF
@300
GACC
+
FFFF
@301
CACC
+
FFFF
@302
AACC
+
FFFF
@303
AACC
+
FFFF
@304
GACC
+
FFFF
@305
GACA
+
FFFF
@306
AACC
+
FFFF
@307
AACC
+
FFFF
@308
GACC
+
FFFF
@309
CACA
+
FFFF
@310
AACC
+
FFFF
@311
AACC
+
FFFF
@312
CACA
+
FFFF
@313
GACA
+
FFFF
@314
CACC
+
FFFF
@315
GACC
+
FFFF
@316
CACC
+
FFFF
@317
AACC
+
FFFF
@318
CACC
+
FFFF
@319
AACC
+
FFFF
@320
CACC
+
FFFF
@321
AACC
+
FFFF
@322
CACA
+
FFFF
@323
GACC
+
FFFF
@324
AACC
+
FFFF
@325
AACC
+
FFFF
@326
GAGC
+
FFFF
@327
GACC
+
FFFF
@328
AACC
+
FFFF
@329
CACC
+
FFFF
@330
CACC
+
FFFF
@331
AACA
+
FFFF
@332
GACA
+
FFFF
@333
GACC
+
FFFF
@334
GACC
+
FFFF
@335
GACC
+
FFFF
@336
AACC
+
FFFF
@337
GACC
+
FFFF
@338
GACC
+
FFFF
@339
AATC
+
FFFF
@340
GACC
+
FFFF
@341
GACA
+
FFFF
@342
GACC
+
FFFF
@343
CACC
+
FFFF
@344
AACC
+
FFFF
@345
GACC
+
FFFF
@346
AACC
+
FFFF
@347
GACC
+
FFFF
@348
GACC
+
FFFF
@349
GACA
+
FFFF
@350
GACA
+
FFFF
@351
CACC
+
FFFF
@352
GACC
+
FFFF
@353
AACC
+
FFFF
@354
CACC
+
FFFF
@355
AACC
+
FFFF
@356
CACA
+
FFFF
@357
CACA
+
FFFF
@358
AACC
+
FFFF
@359
CACA
+
FFFF
@360
AACC
+
FFFF
@361
CACC
+
FFFF
@362
AACC
+
FFFF
@363
GACC
+
FFFF
@364
GACC
+
FFFF
@365
CACC
+
FFFF
@366
CACA
+
FFFF
@367
GACC
+
FFFF
@368
AACA
+
FFFF
@369
CACA
+
FFFF
@370
GACC
+
FFFF
@371
CACC
+
FFFF
@372
GACC
+
FFFF
@373
AACC
+
FFFF
@374
AACC
+
FFFF
@375
AACC
+
FFFF
@376
TACC
+
FFFF
@377
CACA
+
FFFF
@378
AACC
+
FFFF
@379
AACC
+
FFFF
@380
GACC
+
FFFF
@381
CACC
+
FFFF
@382
CACC
+
FFFF
@383
AACC
+
FFFF
@384
GACC
+
FFFF
@385
AACC
+
FFFF
@386
AACC
+
FFFF
@387
GACC
+
FFFF
@388
GACC
+
FFFF
@389
CACC
+
FFFF
@390
GACC
+
FFFF
@391
GACC
+
FFFF
@392
GACC
+
FFFF
@393
CACC
+
FFFF
@394
CACC
+
FFFF
@395
CACC
+
FFFF
@396
AACC
+
FFFF
@397
GACC
+
FFFF
@398
AACC
+
FFFF
@399
CACC
+
FFFF
@400
CACC
+
FFFF
@401
GACC
+
FFFF
@402
CACC
+
FFFF
@403
CACC
+
FFFF
@404
GACC
+
FFFF
@405
AACC
+
FFFF
@406
GACC
+
FFFF
@407
GACC
+
FFFF
@408
CACC
+
FFFF
@409
GACC
+
FFFF
@410
AACC
+
FFFF
@411
AACC
+
FFFF
@412
CACA
+
FFFF
@413
GACA
+
FFFF
@414
AACC
+
FFFF
@415
GACC
+
FFFF
@416
AACC
+
FFFF
@417
AACC
+
FFFF
@418
CACA
+
FFFF
@419
GACC
+
FFFF
@420
CACC
+
FFFF
@421
AACC
+
FFFF
@422
GACA
+
FFFF
@423
AACC
+
FFFF
@424
CACA
+
FFFF
@425
CACC
+
FFFF
@426
AACC
+
FFFF
@427
CACC
+
FFFF
@428
AACC
+
FFFF
@429
GACC
+
FFFF
@430
CACC
+
FFFF
@431
GACA
+
FFFF
@432
AACC
+
FFFF
@433
AACC
+
FFFF
@434
AACC
+
FFFF
@435
CACC
+
FFFF
@436
AACC
+
FFFF
@437
AACC
+
FFFF
@438
GACC
+
FFFF
@439
AACC
+
FFFF
@440
GACC
+
FFFF
@441
GACC
+
FFFF
@442
CACC
+
FFFF
@443
GACC
+
FFFF
@444
CACC
+
FFFF
@445
AACC
+
FFFF
@446
GACC
+
FFFF
@447
GACC
+
FFFF
@448
AACC
+
FFFF
@449
CACC
+
FFFF
@450
AACC
+
FFFF
@451
GACA
+
FFFF
@452
GACC
+
FFFF
@453
CACA
+
FFFF
@454
CACC
+
FFFF
@455
CACC
+
FFFF
@456
GACC
+
FFFF
@457
TACC
+
FFFF
@458
AACC
+
FFFF
@459
AACC
+
FFFF
@460
GACA
+
FFFF
@461
GACA
+
FFFF
@462
GACC
+
FFFF
@463
GACC
+
FFFF
@464
GACC
+
FFFF
@465
GACC
+
FFFF
@466
GACC
+
FFFF
@467
CACC
+
FFFF
@468
CACC
+
FFFF
@469
GACC
+
FFFF
@470
GACC
+
FFFF
@471
AACC
+
FFFF
@472
GACC
+
FFFF
@473
AACC
+
FFFF
@474
CACC
+
FFFF
@475
GACC
+
FFFF
@476
GACC
+
FFFF
@477
GACC
+
FFFF
@478
CACC
+
FFFF
@479
GACC
+
FFFF
@480
GACC
+
FFFF
@481
AACC
+
FFFF
@482
CACC
+
FFFF
@483
AACC
+
FFFF
@484
AACC
+
FFFF
@485
AACC
+
FFFF
@486
CACC
+
FFFF
@487
CACA
+
FFFF
@488
AACA
+
FFFF
@489
TACC
+
FFFF
@490
AACC
+
FFFF
@491
CACC
+
FFFF
@492
CACA
+
FFFF
@493
CACA
+
FFFF
@494
AACC
+
FFFF
@495
GACC
+
FFFF
@496
GACC
+
FFFF
@497
AACC
+
FFFF
@498
AACC
+
FFFF
@499
AACC
+
FFFF
@500
AACC
+
FFFF
@501
AACC
+
FFFF
@502
TACC
+
FFFF
@503
GACC
+
FFFF
@504
CACA
+
FFFF
@505
AACC
+
FFFF
@506
CACC
+
FFFF
@507
CACC
+
FFFF
@508
GACA
+
FFFF
@509
GACC
+
FFFF
@510
AACC
+
FFFF
@511
GACA
+
FFFF
@512
AACC
+
FFFF
@513
GACC
+
FFFF
@514
AACA
+
FFFF
@515
AACC
+
FFFF
@516
AACC
+
FFFF
@517
AACC
+
FFFF
@518
CACC
+
FFFF
@519
GACC
+
FFFF
@520
GACC
+
FFFF
@521
CACA
+
FFFF
@522
TACC
+
FFFF
@523
GACC
+
FFFF
@524
CACC
+
FFFF
@525
AACC
+
FFFF
@526
GACA
+
FFFF
@527
GACC
+
FFFF
@528
AACC
+
FFFF
@529
GACC
+
FFFF
@530
CACC
+
FFFF
@531
CACA
+
FFFF
@532
CACC
+
FFFF
@533
AACC
+
FFFF
@534
CACA
+
FFFF
@535
GACC
+
FFFF
@536
GACC
+
FFFF
@537
CACC
+
FFFF
@538
AACC
+
FFFF
@539
GACA
+
FFFF
@540
GACC
+
FFFF
@541
AACC
+
FFFF
@542
CACC
+
FFFF
@543
GACC
+
FFFF
@544
GACC
+
FFFF
@545
GACC
+
FFFF
@546
CACC
+
FFFF
@547
AACC
+
FFFF
@548
CACA
+
FFFF
@549
CACC
+
FFFF
@550
AACC
+
FFFF
@551
GACC
+
FFFF
@552
GACC
+
FFFF
@553
GACC
+
FFFF
@554
GACC
+
FFFF
@555
GACC
+
FFFF
@556
AACC
+
FFFF
@557
CACC
+
FFFF
@558
AACC
+
FFFF
@559
GACC
+
FFFF
@560
CACC
+
FFFF
@561
CACC
+
FFFF
@562
CACA
+
FFFF
@563
GACC
+
FFFF
@564
CACC
+
FFFF
@565
GACC
+
FFFF
@566
GACA
+
FFFF
@567
GACA
+
FFFF
@568
AACC
+
FFFF
@569
AACC
+
FFFF
@570
AACC
+
FFFF
@571
AACC
+
FFFF
@572
AACC
+
FFFF
@573
AACC
+
FFFF
@574
AACC
+
FFFF
@575
GACC
+
FFFF
@576
AACC
+
FFFF
@577
AACC
+
FFFF
@578
GACC
+
FFFF
@579
GACC
+
FFFF
@580
GACC
+
FFFF
@581
CACA
+
FFFF
@582
CACA
+
FFFF
@583
CACA
+
FFFF
@584
AACC
+
FFFF
@585
GACC
+
FFFF
@586
GACC
+
FFFF
@587
AACC
+
FFFF
@588
GACC
+
FFFF
@589
AACC
+
FFFF
@590
AACC
+
FFFF
@591
CACA
+
FFFF
@592
GACC
+
FFFF
@593
AACC
+
FFFF
@594
AACC
+
FFFF
@595
GACA
+
FFFF
@596
GACC
+
FFFF
@597
AACC
+
FFFF
@598
CACC
+
FFFF
@599
AACC
+
FFFF
@600
CACC
+
FFFF
@601
GACC
+
FFFF
@602
CACC
+
FFFF
@603
GACC
+
FFFF
@604
GACC
+
FFFF
@605
GACC
+
FFFF
@606
AACA
+
FFFF
@607
GACA
+
FFFF
@608
GACA
+
FFFF
@609
AACC
+
FFFF
@610
GACC
+
FFFF
@611
AACC
+
FFFF
@612
AACC
+
FFFF
@613
AACC
+
FFFF
@614
AACC
+
FFFF
@615
CACC
+
FFFF
@616
AACC
+
FFFF
@617
CACC
+
FFFF
@618
GACA
+
FFFF
@619
AACA
+
FFFF
@620
AACA
+
FFFF
@621
GACC
+
FFFF
@622
CACC
+
FFFF
@623
GACA
+
FFFF
@624
GACC
+
FFFF
@625
AACC
+
FFFF
@626
GACC
+
FFFF
@627
CACC
+
FFFF
@628
AACC
+
FFFF
@629
AACC
+
FFFF
@630
AACC
+
FFFF
@631
CACC
+
FFFF
@632
CACC
+
FFFF
@633
CACC
+
FFFF
@634
AACC
+
FFFF
@635
AACC
+
FFFF
@636
AACC
+
FFFF
@637
CACC
+
FFFF
@638
AACC
+
FFFF
@639
CACA
+
FFFF
@640
GACA
+
FFFF
@641
CACC
+
FFFF
@642
CACC
+
FFFF
@643
CACC
+
FFFF
@644
GACC
+
FFFF
@645
GACC
+
FFFF
@646
GACC
+
FFFF
@647
CACA
+
FFFF
@648
CACC
+
FFFF
@649
AACC
+
FFFF
@650
GACC
+
FFFF
@651
AACC
+
FFFF
@652
GACC
+
FFFF
@653
AACC
+
FFFF
@654
GACC
+
FFFF
@655
GACC
+
FFFF
@656
AACC
+
FFFF
@657
AACC
+
FFFF
@658
GACA
+
FFFF
@659
GACC
+
FFFF
@660
GACC
+
FFFF
@661
AACC
+
FFFF
@662
AACC
+
FFFF
@663
GACC
+
FFFF
@664
AACC
+
FFFF
@665
CACC
+
FFFF
@666
CACA
+
FFFF
@667
GACA
+
FFFF
@668
CACA
+
FFFF
@669
CACC
+
FFFF
@670
AACC
+
FFFF
@671
GACC
+
FFFF
@672
GACC
+
FFFF
@673
GACA
+
FFFF
@674
CACC
+
FFFF
@675
CACA
+
FFFF
@676
CACC
+
FFFF
@677
GACA
+
FFFF
@678
CACC
+
FFFF
@679
AACC
+
FFFF
@680
AACC
+
FFFF
@681
GACA
+
FFFF
@682
AACC
+
FFFF
@683
AACC
+
FFFF
@684
CACC
+
FFFF
@685
CACC
+
FFFF
@686
CACA
+
FFFF
@687
CACC
+
FFFF
@688
AACC
+
FFFF
@689
GACA
+
FFFF
@690
CACC
+
FFFF
@691
CACC
+
FFFF
@692
CACA
+
FFFF
@693
GACC
+
FFFF
@694
AACC
+
FFFF
@695
GACA
+
FFFF
@696
AACC
+
FFFF
@697
CACC
+
FFFF
@698
CACC
+
FFFF
@699
AACC
+
FFFF
@700
AACC
+
FFFF
@701
AACC
+
FFFF
@702
AACC
+
FFFF
@703
CACC
+
FFFF
@704
AACA
+
FFFF
@705
CACC
+
FFFF
@706
AACC
+
FFFF
@707
CACC
+
FFFF
@708
TACC
+
FFFF
@709
AACC
+
FFFF
@710
CACC
+
FFFF
@711
CACA
+
FFFF
@712
AACC
+
FFFF
@713
AACC
+
FFFF
@714
CACC
+
FFFF
@715
GACC
+
FFFF
@716
CACA
+
FFFF
@717
AACC
+
FFFF
@718
GACC
+
FFFF
@719
AACC
+
FFFF
@720
GACC
+
FFFF
@721
AACC
+
FFFF
@722
GACC
+
FFFF
@723
AACC
+
FFFF
@724
CACA
+
FFFF
@725
AACC
+
FFFF
@726
CACA
+
FFFF
@727
GACC
+
FFFF
@728
CACC
+
FFFF
@729
TACC
+
FFFF
@730
CACC
+
FFFF
@731
AACC
+
FFFF
@732
CACC
+
FFFF
@733
GACC
+
FFFF
@734
GACC
+
FFFF
@735
GACC
+
FFFF
@736
AACC
+
FFFF
@737
AACC
+
FFFF
@738
GACC
+
FFFF
@739
CACC
+
FFFF
@740
AACC
+
FFFF
@741
GACC
+
FFFF
@742
AACC
+
FFFF
@743
GACC
+
FFFF
@744
AACC
+
FFFF
@745
GACA
+
FFFF
@746
GACC
+
FFFF
@747
AACC
+
FFFF
@748
CACC
+
FFFF
@749
GACC
+
FFFF
@750
GACC
+
FFFF
@751
CACA
+
FFFF
@752
CACC
+
FFFF
@753
CACC
+
FFFF
@754
AACC
+
FFFF
@755
CACA
+
FFFF
@756
CATC
+
FFFF
@757
GACC
+
FFFF
@758
GAGC
+
FFFF
@759
CACC
+
FFFF
@760
CACA
+
FFFF
@761
GACA
+
FFFF
@762
CACC
+
FFFF
@763
AACC
+
FFFF
@764
AACC
+
FFFF
@765
GACC
+
FFFF
@766
GACC
+
FFFF
@767
AACC
+
FFFF
@768
GACC
+
FFFF
@769
AACC
+
FFFF
@770
GACC
+
FFFF
@771
CACC
+
FFFF
@772
AACC
+
FFFF
@773
GACA
+
FFFF
@774
CACC
+
FFFF
@775
AACC
+
FFFF
@776
GACC
+
FFFF
@777
AACC
+
FFFF
@778
CACC
+
FFFF
@779
GACC
+
FFFF
@780
AACC
+
FFFF
@781
AACC
+
FFFF
@782
CACC
+
FFFF
@783
GACC
+
FFFF
@784
GACC
+
FFFF
@785
CACC
+
FFFF
@786
CACA
+
FFFF
@787
AACC
+
FFFF
@788
AACC
+
FFFF
@789
AACC
+
FFFF
@790
AACC
+
FFFF
@791
AACC
+
FFFF
@792
AACC
+
FFFF
@793
GACC
+
FFFF
@794
CACA
+
FFFF
@795
GACC
+
FFFF
@796
AACC
+
FFFF
@797
GACC
+
FFFF
@798
GACC
+
FFFF
@799
GACA
+
FFFF
@800
GACC
+
FFFF
@801
CACC
+
FFFF
@802
GACA
+
FFFF
@803
AACC
+
FFFF
@804
AACC
+
FFFF
@805
AACC
+
FFFF
@806
GACC
+
FFFF
@807
AACC
+
FFFF
@808
GACC
+
FFFF
@809
GACC
+
FFFF
@810
AACC
+
FFFF
@811
GACA
+
FFFF
@812
AACC
+
FFFF
@813
GACC
+
FFFF
@814
GACC
+
FFFF
@815
AACC
+
FFFF
@816
GACC
+
FFFF
@817
GACC
+
FFFF
@818
CACA
+
FFFF
@819
GACC
+
FFFF
@820
GACC
+
FFFF
@821
GACC
+
FFFF
@822
CACC
+
FFFF
@823
GACC
+
FFFF
@824
AACC
+
FFFF
@825
GACC
+
FFFF
@826
GACC
+
FFFF
@827
TACC
+
FFFF
@828
CACC
+
FFFF
@829
GACC
+
FFFF
@830
AACC
+
FFFF
@831
GACA
+
FFFF
@832
CACA
+
FFFF
@833
AACC
+
FFFF
@834
TACC
+
FFFF
@835
TACC
+
FFFF
@836
GACA
+
FFFF
@837
GACC
+
FFFF
@838
CACC
+
FFFF
@839
CACA
+
FFFF
@840
CACC
+
FFFF
@841
GACA
+
FFFF
@842
CACA
+
FFFF
@843
AACC
+
FFFF
@844
GACC
+
FFFF
@845
CACC
+
FFFF
@846
AACC
+
FFFF
@847
CACC
+
FFFF
@848
AACC
+
FFFF
@849
GAGC
+
FFFF
@850
GACA
+
FFFF
@851
AACC
+
FFFF
@852
GACC
+
FFFF
@853
GACA
+
FFFF
@854
GACC
+
FFFF
@855
CACC
+
FFFF
@856
CACA
+
FFFF
@857
CACC
+
FFFF
@858
CACC
+
FFFF
@859
CACA
+
FFFF
@860
GACA
+
FFFF
@861
GACC
+
FFFF
@862
GACC
+
FFFF
@863
GACA
+
FFFF
@864
GACC
+
FFFF
@865
GACC
+
FFFF
@866
GACC
+
FFFF
@867
CACC
+
FFFF
@868
CACC
+
FFFF
@869
GACA
+
FFFF
@870
GACC
+
FFFF
@871
CACC
+
FFFF
@872
AACC
+
FFFF
@873
GACC
+
FFFF
@874
GACC
+
FFFF
@875
AACC
+
FFFF
@876
AACC
+
FFFF
@877
GACC
+
FFFF
@878
GACA
+
FFFF
@879
GACA
+
FFFF
@880
CACA
+
FFFF
@881
GACC
+
FFFF
@882
GACC
+
FFFF
@883
AATC
+
FFFF
@884
GACA
+
FFFF
@885
CACC
+
FFFF
@886
AACC
+
FFFF
@887
CACC
+
FFFF
@888
AACC
+
FFFF
@889
GACC
+
FFFF
@890
CACC
+
FFFF
@891
CACC
+
FFFF
@892
CACC
+
FFFF
@893
AACC
+
FFFF
@894
GACC
+
FFFF
@895
GACA
+
FFFF
@896
AACC
+
FFFF
@897
AACC
+
FFFF
@898
GACC
+
FFFF
@899
CACA
+
FFFF
@900
GACC
+
FFFF
@901
AACA
+
FFFF
@902
CACC
+
FFFF
@903
GACC
+
FFFF
@904
GACC
+
FFFF
@905
AACC
+
FFFF
@906
AACC
+
FFFF
@907
AACC
+
FFFF
@908
CACA
+
FFFF
@909
AACC
+
FFFF
@910
CACA
+
FFFF
@911
CACC
+
FFFF
@912
GACC
+
FFFF
@913
CACA
+
FFFF
@914
CACC
+
FFFF
@915
CACA
+
FFFF
@916
AACC
+
FFFF
@917
CACC
+
FFFF
@918
AACC
+
FFFF
@919
CACC
+
FFFF
@920
CACA
+
FFFF
@921
AACC
+
FFFF
@922
CACA
+
FFFF
@923
AACC
+
FFFF
@924
AACC
+
FFFF
@925
AACC
+
FFFF
@926
CACC
+
FFFF
@927
GACC
+
FFFF
@928
AACC
+
FFFF
@929
CACC
+
FFFF
@930
AACC
+
FFFF
@931
CACC
+
FFFF
@932
CACA
+
FFFF
@933
CACA
+
FFFF
@934
TACC
+
FFFF
@935
GACC
+
FFFF
@936
GACC
+
FFFF
@937
GACC
+
FFFF
@938
CACC
+
FFFF
@939
GACC
+
FFFF
@940
CACC
+
FFFF
@941
CACC
+
FFFF
@942
AACC
+
FFFF
@943
AACC
+
FFFF
@944
CACA
+
FFFF
@945
AACC
+
FFFF
@946
AACC
+
FFFF
@947
GACC
+
FFFF
@948
AACC
+
FFFF
@949
AACC
+
FFFF
@950
AACC
+
FFFF
@951
AACC
+
FFFF
@952
AACC
+
FFFF
@953
TACC
+
FFFF
@954
AACC
+
FFFF
@955
GACA
+
FFFF
@956
GACC
+
FFFF
@957
AACC
+
FFFF
@958
AACC
+
FFFF
@959
GACC
+
FFFF
@960
GACC
+
FFFF
@961
AACC
+
FFFF
@962
AACC
+
FFFF
@963
GACC
+
FFFF
@964
CACA
+
FFFF
@965
AACC
+
FFFF
@966
GACC
+
FFFF
@967
AACC
+
FFFF
@968
AACC
+
FFFF
@969
TACC
+
FFFF
@970
GACA
+
FFFF
@971
AACC
+
FFFF
@972
GACA
+
FFFF
@973
GACC
+
FFFF
@974
CACC
+
FFFF
@975
AACC
+
FFFF
@976
AACC
+
FFFF
@977
GACC
+
FFFF
@978
GACC
+
FFFF
@979
AACC
+
FFFF
@980
GACA
+
FFFF
@981
GACA
+
FFFF
@982
CACC
+
FFFF
@983
GACC
+
FFFF
@984
GACC
+
FFFF
@985
AACC
+
FFFF
@986
GACC
+
FFFF
@987
GACC
+
FFFF
@988
CACA
+
FFFF
@989
GACC
+
FFFF
@990
AATC
+
FFFF
@991
AACC
+
FFFF
@992
GACA
+
FFFF
@993
GACC
+
FFFF
@994
CACA
+
FFFF
@995
CACC
+
FFFF
@996
GACA
+
FFFF
@997
CACA
+
FFFF
@998
CACA
+
FFFF
@999
AACC
+
FFFF
@1000
GACA
+
FFFF
@1001
CACA
+
FFFF
@1002
CACC
+
FFFF
@1003
AACA
+
FFFF
@1004
GACC
+
FFFF
@1005
AACC
+
FFFF
@1006
GACC
+
FFFF
@1007
CACC
+
FFFF
@1008
CACC
+
FFFF
@1009
AACC
+
FFFF
@1010
GACC
+
FFFF
@1011
GACC
+
FFFF
@1012
GACC
+
FFFF
@1013
GACC
+
FFFF
@1014
GACC
+
FFFF
@1015
AACC
+
FFFF
@1016
GACC
+
FFFF
@1017
CACC
+
FFFF
@1018
AACC
+
FFFF
@1019
AACC
+
FFFF
@1020
GACC
+
FFFF
@1021
CACC
+
FFFF
@1022
GACC
+
FFFF
@1023
AACC
+
FFFF
@1024
AACC
+
FFFF
@1025
GACC
+
FFFF
@1026
GACC
+
FFFF
@1027
GACC
+
FFFF
@1028
CACC
+
FFFF
@1029
AACC
+
FFFF
@1030
CACA
+
FFFF
@1031
CACA
+
FFFF
@1032
GACC
+
FFFF
@1033
CACC
+
FFFF
@1034
CACC
+
FFFF
@1035
AACC
+
FFFF
@1036
AACC
+
FFFF
@1037
AACC
+
FFFF
@1038
AACC
+
FFFF
@1039
GACA
+
FFFF
@1040
CACC
+
FFFF
@1041
AACC
+
FFFF
@1042
GACC
+
FFFF
@1043
AATC
+
FFFF
@1044
GACC
+
FFFF
@1045
CACC
+
FFFF
@1046
GACC
+
FFFF
@1047
CACC
+
FFFF
@1048
GACA
+
FFFF
@1049
AACA
+
FFFF
@1050
AACC
+
FFFF
@1051
GACC
+
FFFF
@1052
AACC
+
FFFF
@1053
CACA
+
FFFF
@1054
CACA
+
FFFF
@1055
GACC
+
FFFF
@1056
GACA
+
FFFF
@1057
GACC
+
FFFF
@1058
CACC
+
FFFF
@1059
AACA
+
FFFF
@1060
GACA
+
FFFF
@1061
AACC
+
FFFF
@1062
GACA
+
FFFF
@1063
AACC
+
FFFF
@1064
GACC
+
FFFF
@1065
AATC
+
FFFF
@1066
GACC
+
FFFF
@1067
GACA
+
FFFF
@1068
GACA
+
FFFF
@1069
CACC
+
FFFF
@1070
TACC
+
FFFF
@1071
AACC
+
FFFF
@1072
AACC
+
FFFF
@1073
GACA
+
FFFF
@1074
AACC
+
FFFF
@1075
GACC
+
FFFF
@1076
GACC
+
FFFF
@1077
CACA
+
FFFF
@1078
CACC
+
FFFF
@1079
AACC
+
FFFF
@1080
GACC
+
FFFF
@1081
CACA
+
FFFF
@1082
GACC
+
FFFF
@1083
GACC
+
FFFF
@1084
CACC
+
FFFF
@1085
CACA
+
FFFF
@1086
GACC
+
FFFF
@1087
GACC
+
FFFF
@1088
GAGC
+
FFFF
@1089
AACC
+
FFFF
@1090
GACC
+
FFFF
@1091
GACC
+
FFFF
@1092
GACC
+
FFFF
@1093
TACC
+
FFFF
@1094
GACC
+
FFFF
@1095
GACA
+
FFFF
@1096
AACC
+
FFFF
@1097
TACC
+
FFFF
@1098
CACC
+
FFFF
@1099
GACC
+
FFFF
@1100
CACA
+
FFFF
@1101
GACC
+
FFFF
@1102
GACC
+
FFFF
@1103
CACC
+
FFFF
@1104
CACC
+
FFFF
@1105
AACA
+
FFFF
@1106
CACC
+
FFFF
@1107
TACC
+
FFFF
@1108
GACA
+
FFFF
@1109
AACA
+
FFFF
@1110
AACC
+
FFFF
@1111
TACC
+
FFFF
@1112
CACC
+
FFFF
@1113
AACC
+
FFFF
@1114
GACA
+
FFFF
@1115
CACC
+
FFFF
@1116
GACA
+
FFFF
@1117
CACC
+
FFFF
@1118
GACC
+
FFFF
@1119
GACC
+
FFFF
@1120
AACC
+
FFFF
@1121
TACC
+
FFFF
@1122
AACC
+
FFFF
@1123
GACC
+
FFFF
@1124
AACC
+
FFFF
@1125
CACA
+
FFFF
@1126
GACC
+
FFFF
@1127
GACC
+
FFFF
@1128
AACC
+
FFFF
@1129
AACC
+
FFFF
@1130
GACC
+
FFFF
@1131
AACC
+
FFFF
@1132
GACC
+
FFFF
@1133
CACA
+
FFFF
@1134
GACA
+
FFFF
@1135
GACC
+
FFFF
@1136
CACC
+
FFFF
@1137
CACA
+
FFFF
@1138
CACA
+
FFFF
@1139
TACC
+
FFFF
@1140
GACC
+
FFFF
@1141
TACC
+
FFFF
@1142
CACA
+
FFFF
@1143
CACA
+
FFFF
@1144
CACC
+
FFFF
@1145
GACC
+
FFFF
@1146
CACC
+
FFFF
@1147
CACC
+
FFFF
@1148
TACC
+
FFFF
@1149
GACC
+
FFFF
@1150
CACC
+
FFFF
@1151
GACC
+
FFFF
@1152
AACC
+
FFFF
@1153
CACA
+
FFFF
@1154
AACC
+
FFFF
@1155
GACC
+
FFFF
@1156
TACC
+
FFFF
@1157
CACC
+
FFFF
@1158
GACA
+
FFFF
@1159
AACC
+
FFFF
@1160
CACC
+
FFFF
@1161
GACC
+
FFFF
@1162
GACC
+
FFFF
@1163
AACC
+
FFFF
@1164
GACC
+
FFFF
@1165
CACA
+
FFFF
@1166
GACC
+
FFFF
@1167
AACC
+
FFFF
@1168
CACC
+
FFFF
@1169
CACC
+
FFFF
@1170
AACC
+
FFFF
@1171
GACC
+
FFFF
@1172
GACC
+
FFFF
@1173
GACA
+
FFFF
@1174
AACC
+
FFFF
@1175
CACA
+
FFFF
@1176
CACC
+
FFFF
@1177
GACC
+
FFFF
@1178
CACC
+
FFFF
@1179
AACC
+
FFFF
@1180
CACC
+
FFFF
@1181
GACA
+
FFFF
@1182
GACC
+
FFFF
@1183
AACC
+
FFFF
@1184
AACC
+
FFFF
@1185
AACC
+
FFFF
@1186
AACC
+
FFFF
@1187
GACC
+
FFFF
@1188
CACC
+
FFFF
@1189
AACC
+
FFFF
@1190
AACC
+
FFFF
@1191
GACC
+
FFFF
@1192
AACC
+
FFFF
@1193
GACC
+
FFFF
@1194
AACC
+
FFFF
@1195
AACC
+
FFFF
@1196
AACC
+
FFFF
@1197
TACC
+
FFFF
@1198
TACC
+
FFFF
@1199
CACC
+
FFFF
@1200
CACC
+
FFFF
@1201
CACC
+
FFFF
@1202
CACC
+
FFFF
@1203
CACC
+
FFFF
@1204
AACC
+
FFFF
@1205
CACC
+
FFFF
@1206
CACC
+
FFFF
@1207
CACC
+
FFFF
@1208
AACC
+
FFFF
@1209
CACC
+
FFFF
@1210
CACC
+
FFFF
@1211
TACC
+
FFFF
@1212
AACC
+
FFFF
@1213
TACC
+
FFFF
@1214
GACC
+
FFFF
@1215
CACA
+
FFFF
@1216
TACC
+
FFFF
@1217
GACC
+
FFFF
@1218
CACC
+
FFFF
@1219
CACC
+
FFFF
@1220
CACC
+
FFFF
@1221
GACC
+
FFFF
@1222
GACA
+
FFFF
@1223
CACC
+
FFFF
@1224
GACA
+
FFFF
@1225
CACA
+
FFFF
@1226
GACC
+
FFFF
@1227
TACC
+
FFFF
@1228
GACC
+
FFFF
@1229
CACC
+
FFFF
@1230
AACC
+
FFFF
@1231
AACC
+
FFFF
@1232
CACA
+
FFFF
@1233
TACC
+
FFFF
@1234
CACA
+
FFFF
@1235
AACC
+
FFFF
@1236
CACC
+
FFFF
@1237
GACA
+
FFFF
@1238
AACC
+
FFFF
@1239
CACA
+
FFFF
@1240
GACC
+
FFFF
@1241
AACC
+
FFFF
@1242
CACA
+
FFFF
@1243
AACC
+
FFFF
@1244
CACC
+
FFFF
@1245
GACC
+
FFFF
@1246
CACC
+
FFFF
@1247
GACC
+
FFFF
@1248
AACA
+
FFFF
@1249
GACC
+
FFFF
@1250
AACC
+
FFFF
@1251
AACC
+
FFFF
@1252
AACC
+
FFFF
@1253
CACC
+
FFFF
@1254
CACA
+
FFFF
@1255
AACC
+
FFFF
@1256
CACC
+
FFFF
@1257
AACC
+
FFFF
@1258
GACC
+
FFFF
@1259
CACC
+
FFFF
@1260
GACC
+
FFFF
@1261
CACC
+
FFFF
@1262
CACC
+
FFFF
@1263
AACC
+
FFFF
@1264
GACC
+
FFFF
@1265
AACC
+
FFFF
@1266
GACC
+
FFFF
@1267
AACC
+
FFFF
@1268
CACA
+
FFFF
@1269
GACA
+
FFFF
@1270
AACC
+
FFFF
@1271
GACC
+
FFFF
@1272
GACC
+
FFFF
@1273
AACC
+
FFFF
@1274
CACC
+
FFFF
@1275
AACA
+
FFFF
@1276
CACA
+
FFFF
@1277
CACC
+
FFFF
@1278
GACC
+
FFFF
@1279
GACC
+
FFFF
@1280
AACC
+
FFFF
@1281
GACC
+
FFFF
@1282
AACC
+
FFFF
@1283
GACC
+
FFFF
@1284
AACA
+
FFFF
@1285
CACA
+
FFFF
@1286
AACC
+
FFFF
@1287
GACC
+
FFFF
@1288
GACC
+
FFFF
@1289
GACC
+
FFFF
@1290
GACC
+
FFFF
@1291
CACC
+
FFFF
@1292
AACC
+
FFFF
@1293
GACA
+
FFFF
@1294
GACC
+
FFFF
@1295
GACC
+
FFFF
@1296
GACC
+
FFFF
@1297
TACC
+
FFFF
@1298
AACC
+
FFFF
@1299
GACC
+
FFFF
@1300
AACC
+
FFFF
@1301
AACC
+
FFFF
@1302
GACC
+
FFFF
@1303
GACA
+
FFFF
@1304
CACC
+
FFFF
@1305
GACC
+
FFFF
@1306
AACC
+
FFFF
@1307
AACC
+
FFFF
@1308
AACC
+
FFFF
@1309
AACC
+
FFFF
@1310
AACC
+
FFFF
@1311
CACC
+
FFFF
@1312
CACC
+
FFFF
@1313
GACC
+
FFFF
@1314
GACC
+
FFFF
@1315
GACC
+
FFFF
@1316
AACC
+
FFFF
@1317
GACA
+
FFFF
@1318
GACC
+
FFFF
@1319
CACC
+
FFFF
@1320
GACA
+
FFFF
@1321
GACC
+
FFFF
@1322
AACC
+
FFFF
@1323
CACA
+
FFFF
@1324
CACA
+
FFFF
@1325
GACA
+
FFFF
@1326
CACC
+
FFFF
@1327
CACC
+
FFFF
@1328
AACC
+
FFFF
@1329
AACC
+
FFFF
@1330
AACC
+
FFFF
@1331
AACC
+
FFFF
@1332
AACC
+
FFFF
@1333
AACC
+
FFFF
@1334
AACA
+
FFFF
@1335
GACC
+
FFFF
@1336
CACC
+
FFFF
@1337
CACA
+
FFFF
@1338
GACC
+
FFFF
@1339
AACC
+
FFFF
@1340
AACC
+
FFFF
@1341
CACC
+
FFFF
@1342
CACC
+
FFFF
@1343
CACC
+
FFFF
@1344
CACC
+
FFFF
@1345
GACC
+
FFFF
@1346
TACC
+
FFFF
@1347
AACC
+
FFFF
@1348
GACC
+
FFFF
@1349
GACA
+
FFFF
@1350
CACC
+
FFFF
@1351
AACC
+
FFFF
@1352
AACC
+
FFFF
@1353
CACC
+
FFFF
@1354
CACC
+
FFFF
@1355
CACA
+
FFFF
@1356
AACC
+
FFFF
@1357
CACA
+
FFFF
@1358
GACA
+
FFFF
@1359
AACC
+
FFFF
@1360
GACC
+
FFFF
@1361
CACA
+
FFFF
@1362
GACC
+
FFFF
@1363
GACC
+
FFFF
@1364
GACC
+
FFFF
@1365
GACC
+
FFFF
@1366
AACC
+
FFFF
@1367
TACC
+
FFFF
@1368
GACC
+
FFFF
@1369
GACC
+
FFFF
@1370
AACC
+
FFFF
@1371
AACC
+
FFFF
@1372
AACC
+
FFFF
@1373
CACC
+
FFFF
@1374
CACC
+
FFFF
@1375
CACC
+
FFFF
@1376
GACC
+
FFFF
@1377
GACA
+
FFFF
@1378
AACC
+
FFFF
@1379
AACC
+
FFFF
@1380
AACC
+
FFFF
@1381
AACC
+
FFFF
@1382
GACA
+
FFFF
@1383
AACC
+
FFFF
@1384
AACC
+
FFFF
@1385
GACC
+
FFFF
@1386
CACC
+
FFFF
@1387
CACA
+
FFFF
@1388
AACC
+
FFFF
@1389
AACC
+
FFFF
@1390
GACC
+
FFFF
@1391
CACA
+
FFFF
@1392
GACA
+
FFFF
@1393
CACA
+
FFFF
@1394
AACC
+
FFFF
@1395
AACC
+
FFFF
@1396
GACA
+
FFFF
@1397
CACC
+
FFFF
@1398
CACC
+
FFFF
@1399
CACC
+
FFFF
@1400
CACC
+
FFFF
@1401
GACA
+
FFFF
@1402
CACC
+
FFFF
@1403
CACC
+
FFFF
@1404
AACC
+
FFFF
@1405
AACC
+
FFFF
@1406
AACC
+
FFFF
@1407
CACA
+
FFFF
@1408
GACC
+
FFFF
@1409
GACC
+
FFFF
@1410
GACA
+
FFFF
@1411
GACC
+
FFFF
@1412
GACC
+
FFFF
@1413
AACC
+
FFFF
@1414
AACC
+
FFFF
@1415
CACC
+
FFFF
@1416
AACC
+
FFFF
@1417
GAGC
+
FFFF
@1418
AACC
+
FFFF
@1419
CACC
+
FFFF
@1420
TACC
+
FFFF
@1421
CACA
+
FFFF
@1422
AACC
+
FFFF
@1423
AACC
+
FFFF
@1424
AACC
+
FFFF
@1425
GACC
+
FFFF
@1426
GACC
+
FFFF
@1427
AACA
+
FFFF
@1428
GACC
+
FFFF
@1429
GACC
+
FFFF
@1430
AACC
+
FFFF
@1431
GACA
+
FFFF
@1432
CACC
+
FFFF
@1433
GACC
+
FFFF
@1434
CACA
+
FFFF
@1435
CACA
+
FFFF
@1436
GACC
+
FFFF
@1437
GACA
+
FFFF
@1438
CACC
+
FFFF
@1439
TACC
+
FFFF
@1440
CACA
+
FFFF
@1441
CACC
+
FFFF
@1442
GACC
+
FFFF
@1443
AACC
+
FFFF
@1444
CACC
+
FFFF
@1445
AACC
+
FFFF
@1446
GACA
+
FFFF
@1447
GAGC
+
FFFF
@1448
CACC
+
FFFF
@1449
CACA
+
FFFF
@1450
AACC
+
FFFF
@1451
AACC
+
FFFF
@1452
AACC
+
FFFF
@1453
GACC
+
FFFF
@1454
CACC
+
FFFF
@1455
TACC
+
FFFF
@1456
CACA
+
FFFF
@1457
AACC
+
FFFF
@1458
GACC
+
FFFF
@1459
GACC
+
FFFF
@1460
GACA
+
FFFF
@1461
GACC
+
FFFF
@1462
CACC
+
FFFF
@1463
AACA
+
FFFF
@1464
AACC
+
FFFF
@1465
CACC
+
FFFF
@1466
AACC
+
FFFF
@1467
AACC
+
FFFF
@1468
GACA
+
FFFF
@1469
GACC
+
FFFF
@1470
AACC
+
FFFF
@1471
GACC
+
FFFF
@1472
GACC
+
FFFF
@1473
AACC
+
FFFF
@1474
AACC
+
FFFF
@1475
GACC
+
FFFF
@1476
AACC
+
FFFF
@1477
GACA
+
FFFF
@1478
AACC
+
FFFF
@1479
CACC
+
FFFF
@1480
GACC
+
FFFF
@1481
CACA
+
FFFF
@1482
GACA
+
FFFF
@1483
CACC
+
FFFF
@1484
CACA
+
FFFF
@1485
CACC
+
FFFF
@1486
AACA
+
FFFF
@1487
AACC
+
FFFF
@1488
AACC
+
FFFF
@1489
CACC
+
FFFF
@1490
AACC
+
FFFF
@1491
GACC
+
FFFF
@1492
AACC
+
FFFF
@1493
GACC
+
FFFF
@1494
GACA
+
FFFF
@1495
AACC
+
FFFF
@1496
GACC
+
FFFF
@1497
GACC
+
FFFF
@1498
AACC
+
FFFF
@1499
GACC
+
FFFF
@1500
GACC
+
FFFF
@1501
GACC
+
FFFF
@1502
CACC
+
FFFF
@1503
CACA
+
FFFF
@1504
CACC
+
FFFF
@1505
GACC
+
FFFF
@1506
GACC
+
FFFF
@1507
AACC
+
FFFF
@1508
CACC
+
FFFF
@1509
GACA
+
FFFF
@1510
GACC
+
FFFF
@1511
AACC
+
FFFF
@1512
CACC
+
FFFF
@1513
CACC
+
FFFF
@1514
GACC
+
FFFF
@1515
GACC
+
FFFF
@1516
GACC
+
FFFF
@1517
CACC
+
FFFF
@1518
GACA
+
FFFF
@1519
GACC
+
FFFF
@1520
AATC
+
FFFF
@1521
GACC
+
FFFF
@1522
CACA
+
FFFF
@1523
CACC
+
FFFF
@1524
CACC
+
FFFF
@1525
CACC
+
FFFF
@1526
AACC
+
FFFF
@1527
GACC
+
FFFF
@1528
GACC
+
FFFF
@1529
AACC
+
FFFF
@1530
GACC
+
FFFF
@1531
GACC
+
FFFF
@1532
GACA
+
FFFF
@1533
AACC
+
FFFF
@1534
GACC
+
FFFF
@1535
AACC
+
FFFF
@1536
CACA
+
FFFF
@1537
AACC
+
FFFF
@1538
CACC
+
FFFF
@1539
GACC
+
FFFF
@1540
AACC
+
FFFF
@1541
GACC
+
FFFF
@1542
GACC
+
FFFF
@1543
GACC
+
FFFF
@1544
GACA
+
FFFF
@1545
TACC
+
FFFF
@1546
CACC
+
FFFF
@1547
GACC
+
FFFF
@1548
AACC
+
FFFF
@1549
CACA
+
FFFF
@1550
CACC
+
FFFF
@1551
GACC
+
FFFF
@1552
GACA
+
FFFF
@1553
GACA
+
FFFF
@1554
GACC
+
FFFF
@1555
AACC
+
FFFF
@1556
AACC
+
FFFF
@1557
CACA
+
FFFF
@1558
AACC
+
FFFF
@1559
GACC
+
FFFF
@1560
CACC
+
FFFF
@1561
GACC
+
FFFF
```
