## Supplemental code for "Non-identifiability and the Blessings of Misspecification in Models of Molecular Fitness": sequences_r0_c7_kmers_0_pre.fastq

```
@0
CCTCGT
+
FFFFFF
@1
ACTCGC
+
FFFFFF
@2
ACTAGT
+
FFFFFF
@3
ACTCGT
+
FFFFFF
@4
ACGTGT
+
FFFFFF
@5
CCTCGT
+
FFFFFF
@6
ACTCGT
+
FFFFFF
@7
ACGAGT
+
FFFFFF
@8
ACTCGT
+
FFFFFF
@9
CCTCGT
+
FFFFFF
@10
ACTGGT
+
FFFFFF
@11
ACTGGT
+
FFFFFF
@12
ACTCGT
+
FFFFFF
@13
ACTAGT
+
FFFFFF
@14
ACGCGT
+
FFFFFF
@15
ACTCGT
+
FFFFFF
@16
ACTCGG
+
FFFFFF
@17
TCTAGT
+
FFFFFF
@18
ACGCGT
+
FFFFFF
@19
ACTCGT
+
FFFFFF
@20
ACTAGT
+
FFFFFF
@21
ACTTGT
+
FFFFFF
@22
ACTTGC
+
FFFFFF
@23
ACTAGA
+
FFFFFF
@24
ACTCGT
+
FFFFFF
@25
ACGCGT
+
FFFFFF
@26
ACTAGT
+
FFFFFF
@27
ACTCGT
+
FFFFFF
@28
ACTTGC
+
FFFFFF
@29
ACGCGA
+
FFFFFF
@30
ACTTGT
+
FFFFFF
@31
ACTCGT
+
FFFFFF
@32
ACTTGT
+
FFFFFF
@33
ACGCGT
+
FFFFFF
@34
ACTCGT
+
FFFFFF
@35
TCTCGT
+
FFFFFF
@36
ACTTGC
+
FFFFFF
@37
ACTCGT
+
FFFFFF
@38
ACTAGT
+
FFFFFF
@39
CCTCGT
+
FFFFFF
@40
CCTAGC
+
FFFFFF
@41
ACTTGT
+
FFFFFF
@42
ACGAGT
+
FFFFFF
@43
ACTAGT
+
FFFFFF
@44
ACGCGT
+
FFFFFF
@45
CCTAGG
+
FFFFFF
@46
CCTCGT
+
FFFFFF
@47
ACGCGT
+
FFFFFF
@48
ACTAGT
+
FFFFFF
@49
CCTCGT
+
FFFFFF
@50
CCTAGG
+
FFFFFF
@51
CCTAGG
+
FFFFFF
@52
ACTAGT
+
FFFFFF
@53
ACTCGT
+
FFFFFF
@54
ACTCGT
+
FFFFFF
@55
ACTTGT
+
FFFFFF
@56
ACTGGT
+
FFFFFF
@57
ACTCGT
+
FFFFFF
@58
CCTAGG
+
FFFFFF
@59
ACGCGT
+
FFFFFF
@60
ACTCGT
+
FFFFFF
@61
ACTCGT
+
FFFFFF
@62
CCTAGC
+
FFFFFF
@63
ACTCGT
+
FFFFFF
@64
ACTCGT
+
FFFFFF
@65
CCTAGG
+
FFFFFF
@66
CCTAGG
+
FFFFFF
@67
ACTCGT
+
FFFFFF
@68
ACTAGT
+
FFFFFF
@69
ACTCGT
+
FFFFFF
@70
ACTCGC
+
FFFFFF
@71
ACTCGT
+
FFFFFF
@72
ACTCGT
+
FFFFFF
@73
CCTAGG
+
FFFFFF
@74
ACTAGT
+
FFFFFF
@75
ACTCGT
+
FFFFFF
@76
CCTCGT
+
FFFFFF
@77
ACTCGT
+
FFFFFF
@78
ACTCGT
+
FFFFFF
@79
ACTCGT
+
FFFFFF
@80
CCTCGT
+
FFFFFF
@81
ACTTGC
+
FFFFFF
@82
ACTAGT
+
FFFFFF
@83
CCTAGG
+
FFFFFF
@84
ACTCGT
+
FFFFFF
@85
ACTCGT
+
FFFFFF
@86
TCTAGT
+
FFFFFF
@87
ACGCGT
+
FFFFFF
@88
CCTCGT
+
FFFFFF
@89
ACTGGT
+
FFFFFF
@90
ACGCGT
+
FFFFFF
@91
ACTCGT
+
FFFFFF
@92
ACTCGA
+
FFFFFF
@93
CCTCGT
+
FFFFFF
@94
ACTCGC
+
FFFFFF
@95
ACTAGA
+
FFFFFF
@96
ACTAGT
+
FFFFFF
@97
ACGCGT
+
FFFFFF
@98
CCTCGT
+
FFFFFF
@99
ACTAGT
+
FFFFFF
@100
ACGTGC
+
FFFFFF
@101
ACTCGT
+
FFFFFF
@102
ACTAGT
+
FFFFFF
@103
ACTGGT
+
FFFFFF
@104
ACTCGT
+
FFFFFF
@105
ACTCGT
+
FFFFFF
@106
ACTCGT
+
FFFFFF
@107
ACTAGT
+
FFFFFF
@108
ACTAGT
+
FFFFFF
@109
ACTTGT
+
FFFFFF
@110
CCTAGG
+
FFFFFF
@111
ACGCGT
+
FFFFFF
@112
ACTCGT
+
FFFFFF
@113
ACGCGT
+
FFFFFF
@114
TCTAGT
+
FFFFFF
@115
ACTCGT
+
FFFFFF
@116
ACTCGT
+
FFFFFF
@117
ACGAGT
+
FFFFFF
@118
ACGTGC
+
FFFFFF
@119
ACTAGT
+
FFFFFF
@120
TCTAGT
+
FFFFFF
@121
ACTCGT
+
FFFFFF
@122
ACGCGT
+
FFFFFF
@123
ACGCGT
+
FFFFFF
@124
TCTAGT
+
FFFFFF
@125
ACTTGG
+
FFFFFF
@126
ACGTGT
+
FFFFFF
@127
ACTCGT
+
FFFFFF
@128
ACGTGC
+
FFFFFF
@129
ACTCGT
+
FFFFFF
@130
ACGCGT
+
FFFFFF
@131
ACTCGT
+
FFFFFF
@132
ACTCGT
+
FFFFFF
@133
TCTGGT
+
FFFFFF
@134
ACTAGT
+
FFFFFF
@135
ACGCGT
+
FFFFFF
@136
ACTCGT
+
FFFFFF
@137
CCTCGT
+
FFFFFF
@138
ACTCGT
+
FFFFFF
@139
ACTCGT
+
FFFFFF
@140
ACTCGT
+
FFFFFF
@141
ACTCGT
+
FFFFFF
@142
ACGCGT
+
FFFFFF
@143
CCTCGT
+
FFFFFF
@144
ACTAGT
+
FFFFFF
@145
ACTTGG
+
FFFFFF
@146
CCTAGG
+
FFFFFF
@147
ACTCGT
+
FFFFFF
@148
ACTTGT
+
FFFFFF
@149
CCTAGG
+
FFFFFF
@150
ACGCGT
+
FFFFFF
@151
ACTTGT
+
FFFFFF
@152
ACTCGT
+
FFFFFF
@153
ACTCGT
+
FFFFFF
@154
ACTCGT
+
FFFFFF
@155
ACTCGT
+
FFFFFF
@156
ACGCGT
+
FFFFFF
@157
ACTCGT
+
FFFFFF
@158
ACTCGT
+
FFFFFF
@159
ACGCGT
+
FFFFFF
@160
CCTAGG
+
FFFFFF
@161
ACTCGG
+
FFFFFF
@162
ACTAGT
+
FFFFFF
@163
ACGTGC
+
FFFFFF
@164
ACTAGT
+
FFFFFF
@165
ACGTGC
+
FFFFFF
@166
ACTTGT
+
FFFFFF
@167
CCTCGT
+
FFFFFF
@168
ACTCGT
+
FFFFFF
@169
ACGCGT
+
FFFFFF
@170
ACGCGA
+
FFFFFF
@171
ACGCGT
+
FFFFFF
@172
ACTCGT
+
FFFFFF
@173
ACTCGC
+
FFFFFF
@174
TCTAGT
+
FFFFFF
@175
ACTAGT
+
FFFFFF
@176
ACTCGT
+
FFFFFF
@177
ACTGGT
+
FFFFFF
@178
ACTTGT
+
FFFFFF
@179
ACTGGT
+
FFFFFF
@180
ACTCGC
+
FFFFFF
@181
ACGCGT
+
FFFFFF
@182
ACTTGC
+
FFFFFF
@183
ACGCGA
+
FFFFFF
@184
ACTCGT
+
FFFFFF
@185
ACGCGT
+
FFFFFF
@186
CCTAGG
+
FFFFFF
@187
ACTCGT
+
FFFFFF
@188
ACTCGT
+
FFFFFF
@189
ACTTGT
+
FFFFFF
@190
ACTCGT
+
FFFFFF
@191
ACTTGT
+
FFFFFF
@192
ACTAGT
+
FFFFFF
@193
CCTAGG
+
FFFFFF
@194
ACTCGT
+
FFFFFF
@195
ACGCGT
+
FFFFFF
@196
CCTCGT
+
FFFFFF
@197
ACTCGT
+
FFFFFF
@198
ACTTGT
+
FFFFFF
@199
ACTCGT
+
FFFFFF
@200
ACTTGT
+
FFFFFF
@201
ACTTGT
+
FFFFFF
@202
ACTCGT
+
FFFFFF
@203
TCTCGT
+
FFFFFF
@204
ACTCGT
+
FFFFFF
@205
ACTCGC
+
FFFFFF
@206
CCTCGT
+
FFFFFF
@207
CCTAGG
+
FFFFFF
@208
ACTAGT
+
FFFFFF
@209
ACTTGT
+
FFFFFF
@210
TCTCGT
+
FFFFFF
@211
ACTCGT
+
FFFFFF
@212
ACTGGT
+
FFFFFF
@213
ACTCGT
+
FFFFFF
@214
CCTCGT
+
FFFFFF
@215
ACTCGC
+
FFFFFF
@216
ACTCGT
+
FFFFFF
@217
ACTAGT
+
FFFFFF
@218
ACTCGC
+
FFFFFF
@219
ACGGGT
+
FFFFFF
@220
ACTAGT
+
FFFFFF
@221
ACTAGG
+
FFFFFF
@222
ACTCGT
+
FFFFFF
@223
ACTAGT
+
FFFFFF
@224
ACTCGT
+
FFFFFF
@225
ACGCGT
+
FFFFFF
@226
ACTGGT
+
FFFFFF
@227
CCTAGG
+
FFFFFF
@228
CCTCGT
+
FFFFFF
@229
ACTTGT
+
FFFFFF
@230
ACTCGT
+
FFFFFF
@231
ACGCGT
+
FFFFFF
@232
CCTAGT
+
FFFFFF
@233
ACTCGT
+
FFFFFF
@234
ACGTGT
+
FFFFFF
@235
ACGCGT
+
FFFFFF
@236
ACGTGC
+
FFFFFF
@237
CCTAGG
+
FFFFFF
@238
ACGCGT
+
FFFFFF
@239
CCTCGT
+
FFFFFF
@240
CCTAGC
+
FFFFFF
@241
CCTCGT
+
FFFFFF
@242
ACTCGC
+
FFFFFF
@243
ACTCGA
+
FFFFFF
@244
ACTCGT
+
FFFFFF
@245
ACTAGA
+
FFFFFF
@246
ACTCGT
+
FFFFFF
@247
ACTCGT
+
FFFFFF
@248
TCTAGT
+
FFFFFF
@249
CCTAGG
+
FFFFFF
@250
ACTCGT
+
FFFFFF
@251
ACTCGT
+
FFFFFF
@252
CCTAGG
+
FFFFFF
@253
ACTAGT
+
FFFFFF
@254
ACTCGT
+
FFFFFF
@255
ACTAGC
+
FFFFFF
@256
ACTAGT
+
FFFFFF
@257
CCTCGT
+
FFFFFF
@258
ACTAGA
+
FFFFFF
@259
ACGCGT
+
FFFFFF
@260
ACTAGT
+
FFFFFF
@261
ACTCGT
+
FFFFFF
@262
ACTGGT
+
FFFFFF
@263
ACGTGC
+
FFFFFF
@264
TCTAGT
+
FFFFFF
@265
ACTAGT
+
FFFFFF
@266
ACTCGT
+
FFFFFF
@267
ACTTGG
+
FFFFFF
@268
CCTAGG
+
FFFFFF
@269
ACTCGT
+
FFFFFF
@270
ACTTGT
+
FFFFFF
@271
ACTCGT
+
FFFFFF
@272
CCTCGC
+
FFFFFF
@273
CCTAGG
+
FFFFFF
@274
ACTGGT
+
FFFFFF
@275
ACTAGT
+
FFFFFF
@276
ACGCGT
+
FFFFFF
@277
ACTCGT
+
FFFFFF
@278
CCTCGC
+
FFFFFF
@279
ACGCGT
+
FFFFFF
@280
ACTCGC
+
FFFFFF
@281
ACGTGC
+
FFFFFF
@282
ACTGGT
+
FFFFFF
@283
ACTAGT
+
FFFFFF
@284
ACTAGA
+
FFFFFF
@285
ACTCGT
+
FFFFFF
@286
CCTCGT
+
FFFFFF
@287
ACTCGT
+
FFFFFF
@288
CCTCGT
+
FFFFFF
@289
ACTCGT
+
FFFFFF
@290
ACTTGT
+
FFFFFF
@291
ACTAGT
+
FFFFFF
@292
ACTCGT
+
FFFFFF
@293
CCTAGT
+
FFFFFF
@294
ACGCGA
+
FFFFFF
@295
CCTAGG
+
FFFFFF
@296
ACGCGA
+
FFFFFF
@297
ACGCGT
+
FFFFFF
@298
ACGCGT
+
FFFFFF
@299
ACTCGT
+
FFFFFF
@300
ACTCGT
+
FFFFFF
@301
CCTAGG
+
FFFFFF
@302
ACTCGT
+
FFFFFF
@303
ACTTGT
+
FFFFFF
@304
ACTTGT
+
FFFFFF
@305
ACTCGT
+
FFFFFF
@306
ACTCGT
+
FFFFFF
@307
ACGCGA
+
FFFFFF
@308
ACGCGT
+
FFFFFF
@309
ACTAGT
+
FFFFFF
@310
CCTCGT
+
FFFFFF
@311
ACTCGT
+
FFFFFF
@312
ACTAGT
+
FFFFFF
@313
ACTCGC
+
FFFFFF
@314
ACGCGT
+
FFFFFF
@315
ACTTGT
+
FFFFFF
@316
CCTCGT
+
FFFFFF
@317
ACTCGT
+
FFFFFF
@318
ACGCGT
+
FFFFFF
@319
ACTCGT
+
FFFFFF
@320
CCTAGG
+
FFFFFF
@321
ACTCGT
+
FFFFFF
@322
ACTAGC
+
FFFFFF
@323
CCTCGT
+
FFFFFF
@324
ACTCGT
+
FFFFFF
@325
ACTTGT
+
FFFFFF
@326
ACTTGG
+
FFFFFF
@327
ACTAGT
+
FFFFFF
@328
ACTCGT
+
FFFFFF
@329
ACGCGT
+
FFFFFF
@330
CCTAGC
+
FFFFFF
@331
ACTCGT
+
FFFFFF
@332
ACTCGT
+
FFFFFF
@333
ACTTGT
+
FFFFFF
@334
ACTTGT
+
FFFFFF
@335
ACTTGT
+
FFFFFF
@336
ACTTGT
+
FFFFFF
@337
ACTTGT
+
FFFFFF
@338
ACTAGT
+
FFFFFF
@339
ACTCGT
+
FFFFFF
@340
ACTCGT
+
FFFFFF
@341
ACTCGT
+
FFFFFF
@342
ACTCGT
+
FFFFFF
@343
CCTCGC
+
FFFFFF
@344
ACTTGT
+
FFFFFF
@345
ACGCGT
+
FFFFFF
@346
ACTGGT
+
FFFFFF
@347
ACTCGT
+
FFFFFF
@348
CCGCGT
+
FFFFFF
@349
ACTCGC
+
FFFFFF
@350
ACTCGT
+
FFFFFF
@351
CCTAGT
+
FFFFFF
@352
ACGCGT
+
FFFFFF
@353
ACGCGT
+
FFFFFF
@354
ACGCGT
+
FFFFFF
@355
ACTGGT
+
FFFFFF
@356
ACTAGT
+
FFFFFF
@357
ACTAGT
+
FFFFFF
@358
ACGAGT
+
FFFFFF
@359
CCTAGT
+
FFFFFF
@360
ACTCGT
+
FFFFFF
@361
ACTCGT
+
FFFFFF
@362
ACTCGT
+
FFFFFF
@363
ACTTGT
+
FFFFFF
@364
ACTAGT
+
FFFFFF
@365
ACTCGT
+
FFFFFF
@366
ACTAGT
+
FFFFFF
@367
ACTTGT
+
FFFFFF
@368
TCTCGT
+
FFFFFF
@369
TCTAGT
+
FFFFFF
@370
ACTCGT
+
FFFFFF
@371
CCTAGG
+
FFFFFF
@372
ACTAGT
+
FFFFFF
@373
ACTTGT
+
FFFFFF
@374
ACTCGT
+
FFFFFF
@375
ACTCGT
+
FFFFFF
@376
ACGTGC
+
FFFFFF
@377
ACTAGT
+
FFFFFF
@378
ACTCGT
+
FFFFFF
@379
ACTCGT
+
FFFFFF
@380
ACTCGT
+
FFFFFF
@381
CCTCGT
+
FFFFFF
@382
CCTAGC
+
FFFFFF
@383
ACTCGT
+
FFFFFF
@384
ACTAGA
+
FFFFFF
@385
ACTGGT
+
FFFFFF
@386
ACGAGT
+
FFFFFF
@387
ACTTGT
+
FFFFFF
@388
ACTTGT
+
FFFFFF
@389
ACGCGT
+
FFFFFF
@390
ACTTGC
+
FFFFFF
@391
ACTTGT
+
FFFFFF
@392
ACTTGT
+
FFFFFF
@393
CCTCGC
+
FFFFFF
@394
CCTCGT
+
FFFFFF
@395
CCTAGG
+
FFFFFF
@396
ACTCGT
+
FFFFFF
@397
ACTTGT
+
FFFFFF
@398
ACTGGT
+
FFFFFF
@399
CCTAGG
+
FFFFFF
@400
CCTCGT
+
FFFFFF
@401
ACTAGA
+
FFFFFF
@402
CCTAGG
+
FFFFFF
@403
CCTAGG
+
FFFFFF
@404
ACTTGT
+
FFFFFF
@405
ACTCGT
+
FFFFFF
@406
ACTTGC
+
FFFFFF
@407
ACTTGC
+
FFFFFF
@408
CCTAGG
+
FFFFFF
@409
ACTCGT
+
FFFFFF
@410
ACTCGT
+
FFFFFF
@411
ACTTGT
+
FFFFFF
@412
ACTAGT
+
FFFFFF
@413
ACTCGT
+
FFFFFF
@414
ACTCGT
+
FFFFFF
@415
ACTCGT
+
FFFFFF
@416
ACTCGT
+
FFFFFF
@417
ACTCGT
+
FFFFFF
@418
TCTAGT
+
FFFFFF
@419
ACTAGT
+
FFFFFF
@420
ACTCGT
+
FFFFFF
@421
ACGAGT
+
FFFFFF
@422
ACTCGT
+
FFFFFF
@423
ACTCGT
+
FFFFFF
@424
ACTAGT
+
FFFFFF
@425
CCTAGG
+
FFFFFF
@426
ACTCGA
+
FFFFFF
@427
CCTAGG
+
FFFFFF
@428
ACTGGT
+
FFFFFF
@429
ACTTGT
+
FFFFFF
@430
CCTAGG
+
FFFFFF
@431
TCTAGT
+
FFFFFF
@432
ACTCGT
+
FFFFFF
@433
ACTGGT
+
FFFFFF
@434
ACTCGG
+
FFFFFF
@435
CCTCGT
+
FFFFFF
@436
ACTCGT
+
FFFFFF
@437
ACGAGT
+
FFFFFF
@438
ACTCGT
+
FFFFFF
@439
ACTCGT
+
FFFFFF
@440
ACTAGA
+
FFFFFF
@441
ACTTGT
+
FFFFFF
@442
CCTAGG
+
FFFFFF
@443
ACTTGC
+
FFFFFF
@444
CCTCGT
+
FFFFFF
@445
ACTCGT
+
FFFFFF
@446
ACTTGT
+
FFFFFF
@447
ACTTGT
+
FFFFFF
@448
ACTCGT
+
FFFFFF
@449
CCTAGG
+
FFFFFF
@450
ACTTGG
+
FFFFFF
@451
ACTCGT
+
FFFFFF
@452
ACTTGT
+
FFFFFF
@453
ACTAGT
+
FFFFFF
@454
ACGCGT
+
FFFFFF
@455
CCTAGC
+
FFFFFF
@456
TCTAGT
+
FFFFFF
@457
ACGTGC
+
FFFFFF
@458
ACGAGT
+
FFFFFF
@459
ACTCGT
+
FFFFFF
@460
ACTCGT
+
FFFFFF
@461
ACTCGC
+
FFFFFF
@462
ACTTGT
+
FFFFFF
@463
ACTTGT
+
FFFFFF
@464
ACTTGT
+
FFFFFF
@465
ACTAGT
+
FFFFFF
@466
ACTAGT
+
FFFFFF
@467
ACTCGT
+
FFFFFF
@468
CCTCGC
+
FFFFFF
@469
ACTTGT
+
FFFFFF
@470
ACTCGT
+
FFFFFF
@471
ACTTGG
+
FFFFFF
@472
ACTTGT
+
FFFFFF
@473
CCTCGT
+
FFFFFF
@474
ACTCGT
+
FFFFFF
@475
CCTCGT
+
FFFFFF
@476
ACTCGT
+
FFFFFF
@477
ACTAGT
+
FFFFFF
@478
CCTCGT
+
FFFFFF
@479
ACTTGT
+
FFFFFF
@480
ACTAGA
+
FFFFFF
@481
ACTCGT
+
FFFFFF
@482
CCTAGG
+
FFFFFF
@483
ACTCGT
+
FFFFFF
@484
ACTCGT
+
FFFFFF
@485
ACGAGT
+
FFFFFF
@486
ACACGT
+
FFFFFF
@487
CCTAGT
+
FFFFFF
@488
ACTCGT
+
FFFFFF
@489
ACGTGT
+
FFFFFF
@490
ACTTGG
+
FFFFFF
@491
CCTCGC
+
FFFFFF
@492
ACTAGT
+
FFFFFF
@493
TCTAGT
+
FFFFFF
@494
ACTTGT
+
FFFFFF
@495
ACTCGT
+
FFFFFF
@496
ACTAGA
+
FFFFFF
@497
ACTCGT
+
FFFFFF
@498
ACTCGT
+
FFFFFF
@499
ACGAGT
+
FFFFFF
@500
ACGAGT
+
FFFFFF
@501
ACTCGT
+
FFFFFF
@502
ACGTGC
+
FFFFFF
@503
ACTCGT
+
FFFFFF
@504
ACTAGT
+
FFFFFF
@505
ACTTGT
+
FFFFFF
@506
CCTAGG
+
FFFFFF
@507
ACGCGT
+
FFFFFF
@508
ACTCGC
+
FFFFFF
@509
ACTTGT
+
FFFFFF
@510
ACTCGT
+
FFFFFF
@511
CCTCGT
+
FFFFFF
@512
ACTCGT
+
FFFFFF
@513
ACTAGT
+
FFFFFF
@514
ACTCGT
+
FFFFFF
@515
ACTCGT
+
FFFFFF
@516
ACTCGT
+
FFFFFF
@517
ACTGGT
+
FFFFFF
@518
ACTCGT
+
FFFFFF
@519
ACGCGT
+
FFFFFF
@520
ACTAGT
+
FFFFFF
@521
ACTCGT
+
FFFFFF
@522
ACGTGC
+
FFFFFF
@523
ACGGGT
+
FFFFFF
@524
ACTCGT
+
FFFFFF
@525
ACTCGT
+
FFFFFF
@526
CCTCGT
+
FFFFFF
@527
ACTAGT
+
FFFFFF
@528
ACGAGT
+
FFFFFF
@529
ACTCGT
+
FFFFFF
@530
ACTCGT
+
FFFFFF
@531
ACTAGT
+
FFFFFF
@532
CCTAGG
+
FFFFFF
@533
ACTCGT
+
FFFFFF
@534
ACTAGT
+
FFFFFF
@535
ACTCGT
+
FFFFFF
@536
ACTCGT
+
FFFFFF
@537
CCTCGT
+
FFFFFF
@538
ACGAGT
+
FFFFFF
@539
ACTCGT
+
FFFFFF
@540
ACGCGT
+
FFFFFF
@541
ACTCGT
+
FFFFFF
@542
ACTCGT
+
FFFFFF
@543
ACTTGT
+
FFFFFF
@544
ACTTGT
+
FFFFFF
@545
ACTAGT
+
FFFFFF
@546
ACTAGT
+
FFFFFF
@547
ACTCGT
+
FFFFFF
@548
ACTAGT
+
FFFFFF
@549
CCTAGG
+
FFFFFF
@550
ACTGGT
+
FFFFFF
@551
ACTAGT
+
FFFFFF
@552
ACTTGT
+
FFFFFF
@553
ACTAGT
+
FFFFFF
@554
ACTTGT
+
FFFFFF
@555
ACTCGT
+
FFFFFF
@556
ACTGGT
+
FFFFFF
@557
ACGCGT
+
FFFFFF
@558
ACTTGT
+
FFFFFF
@559
ACTTGT
+
FFFFFF
@560
CCTAGG
+
FFFFFF
@561
CCTAGG
+
FFFFFF
@562
ACTCGT
+
FFFFFF
@563
ACGCGT
+
FFFFFF
@564
CCTAGG
+
FFFFFF
@565
ACTTGT
+
FFFFFF
@566
ACTCGC
+
FFFFFF
@567
ACTCGT
+
FFFFFF
@568
ACTCGT
+
FFFFFF
@569
ACTGGT
+
FFFFFF
@570
ACTCGT
+
FFFFFF
@571
ACTCGT
+
FFFFFF
@572
ACTCGT
+
FFFFFF
@573
ACTCGT
+
FFFFFF
@574
ACTCGT
+
FFFFFF
@575
ACTCGT
+
FFFFFF
@576
ACTCGT
+
FFFFFF
@577
ACTCGT
+
FFFFFF
@578
ACTAGA
+
FFFFFF
@579
ACTTGT
+
FFFFFF
@580
ACTCGT
+
FFFFFF
@581
ACTAGT
+
FFFFFF
@582
ACTAGT
+
FFFFFF
@583
ACTAGT
+
FFFFFF
@584
ACTCGT
+
FFFFFF
@585
ACTTGT
+
FFFFFF
@586
ACTTGT
+
FFFFFF
@587
ACTCGT
+
FFFFFF
@588
ACTTGT
+
FFFFFF
@589
TCTGGT
+
FFFFFF
@590
ACTCGT
+
FFFFFF
@591
ACTAGT
+
FFFFFF
@592
ACTTGT
+
FFFFFF
@593
ACGCGA
+
FFFFFF
@594
ACTCGT
+
FFFFFF
@595
TCTAGT
+
FFFFFF
@596
ACTTGT
+
FFFFFF
@597
ACTCGT
+
FFFFFF
@598
CCTAGT
+
FFFFFF
@599
ACTCGT
+
FFFFFF
@600
ACGCGT
+
FFFFFF
@601
ACTTGT
+
FFFFFF
@602
ACGCGT
+
FFFFFF
@603
ACTCGT
+
FFFFFF
@604
CCTCGT
+
FFFFFF
@605
ACGCGT
+
FFFFFF
@606
TCTCGT
+
FFFFFF
@607
TCTAGT
+
FFFFFF
@608
ACTTGT
+
FFFFFF
@609
ACTCGT
+
FFFFFF
@610
ACTTGT
+
FFFFFF
@611
ACTTGT
+
FFFFFF
@612
ACGAGT
+
FFFFFF
@613
ACTCGT
+
FFFFFF
@614
ACTCGT
+
FFFFFF
@615
ACGCGT
+
FFFFFF
@616
ACTCGT
+
FFFFFF
@617
ACTCGT
+
FFFFFF
@618
ACTCGC
+
FFFFFF
@619
TCTCGT
+
FFFFFF
@620
CCTCGT
+
FFFFFF
@621
ACTTGT
+
FFFFFF
@622
ACGCGT
+
FFFFFF
@623
CCTCGT
+
FFFFFF
@624
ACGCGT
+
FFFFFF
@625
ACTCGT
+
FFFFFF
@626
ACTAGT
+
FFFFFF
@627
ACTCGT
+
FFFFFF
@628
ACTCGT
+
FFFFFF
@629
TCTGGT
+
FFFFFF
@630
ACTCGG
+
FFFFFF
@631
CCTCGT
+
FFFFFF
@632
ACGCGT
+
FFFFFF
@633
ACTCGT
+
FFFFFF
@634
ACTCGT
+
FFFFFF
@635
ACTCGT
+
FFFFFF
@636
ACTGGT
+
FFFFFF
@637
ACGCGT
+
FFFFFF
@638
ACTCGT
+
FFFFFF
@639
TCTAGT
+
FFFFFF
@640
ACTCGC
+
FFFFFF
@641
ACGCGT
+
FFFFFF
@642
CCTCGC
+
FFFFFF
@643
CCTAGG
+
FFFFFF
@644
ACTAGA
+
FFFFFF
@645
TCTCGT
+
FFFFFF
@646
CCTCGT
+
FFFFFF
@647
ACTAGT
+
FFFFFF
@648
CCTAGC
+
FFFFFF
@649
ACTCGT
+
FFFFFF
@650
ACTTGT
+
FFFFFF
@651
ACTCGT
+
FFFFFF
@652
ACTAGA
+
FFFFFF
@653
ACTCGT
+
FFFFFF
@654
ACTTGC
+
FFFFFF
@655
ACTTGT
+
FFFFFF
@656
ACGAGT
+
FFFFFF
@657
ACTCGT
+
FFFFFF
@658
ACTCGC
+
FFFFFF
@659
ACTAGT
+
FFFFFF
@660
ACTAGT
+
FFFFFF
@661
ACGAGT
+
FFFFFF
@662
ACTGGT
+
FFFFFF
@663
ACTCGT
+
FFFFFF
@664
ACTTGG
+
FFFFFF
@665
ACTCGT
+
FFFFFF
@666
ACTAGT
+
FFFFFF
@667
TCTAGT
+
FFFFFF
@668
TCTAGT
+
FFFFFF
@669
ACGCGT
+
FFFFFF
@670
ACTGGT
+
FFFFFF
@671
ACTTGT
+
FFFFFF
@672
ACTCGT
+
FFFFFF
@673
ACTCGT
+
FFFFFF
@674
ACGCGT
+
FFFFFF
@675
ACTAGT
+
FFFFFF
@676
ACTCGT
+
FFFFFF
@677
ACTCGC
+
FFFFFF
@678
ACGCGT
+
FFFFFF
@679
ACTCGT
+
FFFFFF
@680
CCTCGT
+
FFFFFF
@681
ACTCGT
+
FFFFFF
@682
ACTCGT
+
FFFFFF
@683
ACTGGT
+
FFFFFF
@684
ACTCGT
+
FFFFFF
@685
ACGCGT
+
FFFFFF
@686
ACTAGT
+
FFFFFF
@687
ACGCGT
+
FFFFFF
@688
ACGCGA
+
FFFFFF
@689
ACTCGT
+
FFFFFF
@690
ACTCGT
+
FFFFFF
@691
CCTCGT
+
FFFFFF
@692
ACTAGT
+
FFFFFF
@693
ACTTGT
+
FFFFFF
@694
ACGAGT
+
FFFFFF
@695
ACTCGC
+
FFFFFF
@696
ACTCGT
+
FFFFFF
@697
ACGCGT
+
FFFFFF
@698
CCTAGG
+
FFFFFF
@699
ACGCGA
+
FFFFFF
@700
ACTCGT
+
FFFFFF
@701
ACTGGT
+
FFFFFF
@702
ACTGGT
+
FFFFFF
@703
CCTAGG
+
FFFFFF
@704
ACTCGT
+
FFFFFF
@705
ACGCGT
+
FFFFFF
@706
ACGCGA
+
FFFFFF
@707
CCTAGC
+
FFFFFF
@708
ACGTGC
+
FFFFFF
@709
ACTGGT
+
FFFFFF
@710
CCTAGG
+
FFFFFF
@711
ACTAGT
+
FFFFFF
@712
CCTCGT
+
FFFFFF
@713
ACTCGT
+
FFFFFF
@714
ACGCGT
+
FFFFFF
@715
ACTAGA
+
FFFFFF
@716
ACTAGT
+
FFFFFF
@717
ACTCGT
+
FFFFFF
@718
ACGGGT
+
FFFFFF
@719
ACTCGT
+
FFFFFF
@720
CCTCGT
+
FFFFFF
@721
ACTCGT
+
FFFFFF
@722
ACTAGT
+
FFFFFF
@723
ACTTGG
+
FFFFFF
@724
CCTAGT
+
FFFFFF
@725
ACTCGT
+
FFFFFF
@726
ACTAGT
+
FFFFFF
@727
ACTTGT
+
FFFFFF
@728
ACTAGT
+
FFFFFF
@729
ACGTGT
+
FFFFFF
@730
ACTCGT
+
FFFFFF
@731
ACTAGT
+
FFFFFF
@732
ACGCGT
+
FFFFFF
@733
ACTTGT
+
FFFFFF
@734
ACTAGT
+
FFFFFF
@735
ACGCGT
+
FFFFFF
@736
ACTTGG
+
FFFFFF
@737
ACTCGT
+
FFFFFF
@738
ACTAGT
+
FFFFFF
@739
ACGCGT
+
FFFFFF
@740
ACTCGG
+
FFFFFF
@741
ACTCGT
+
FFFFFF
@742
ACTCGT
+
FFFFFF
@743
ACGGGT
+
FFFFFF
@744
ACTCGT
+
FFFFFF
@745
ACTCGC
+
FFFFFF
@746
ACTTGT
+
FFFFFF
@747
ACTCGT
+
FFFFFF
@748
CCTAGG
+
FFFFFF
@749
ACTCGT
+
FFFFFF
@750
ACTTGT
+
FFFFFF
@751
ACTCGT
+
FFFFFF
@752
ACTCGT
+
FFFFFF
@753
ACGCGT
+
FFFFFF
@754
ACTCGT
+
FFFFFF
@755
ACTAGT
+
FFFFFF
@756
ACGCGT
+
FFFFFF
@757
ACTAGT
+
FFFFFF
@758
ACTTGG
+
FFFFFF
@759
CCTAGG
+
FFFFFF
@760
ACTAGT
+
FFFFFF
@761
TCTAGT
+
FFFFFF
@762
ACGCGT
+
FFFFFF
@763
ACGAGT
+
FFFFFF
@764
ACTGGT
+
FFFFFF
@765
ACTAGT
+
FFFFFF
@766
ACTTGT
+
FFFFFF
@767
ACTCGT
+
FFFFFF
@768
ACTAGT
+
FFFFFF
@769
ACTCGT
+
FFFFFF
@770
ACTTGT
+
FFFFFF
@771
ACGCGT
+
FFFFFF
@772
CCTCGT
+
FFFFFF
@773
ACTCGT
+
FFFFFF
@774
ACTCGT
+
FFFFFF
@775
ACTGGT
+
FFFFFF
@776
ACGTGT
+
FFFFFF
@777
ACTCGT
+
FFFFFF
@778
CCTAGC
+
FFFFFF
@779
ACTCGT
+
FFFFFF
@780
ACGCGA
+
FFFFFF
```
