## Supplemental code for "Non-identifiability and the Blessings of Misspecification in Models of Molecular Fitness": sequences_r0_c7_kmers_0_suf_2.fastq

```
@0
CC
+
FF
@1
CA
+
FF
@2
CA
+
FF
@3
CC
+
FF
@4
CC
+
FF
@5
CC
+
FF
@6
CC
+
FF
@7
CC
+
FF
@8
CC
+
FF
@9
CC
+
FF
@10
CC
+
FF
@11
CC
+
FF
@12
CC
+
FF
@13
CA
+
FF
@14
CC
+
FF
@15
CC
+
FF
@16
CC
+
FF
@17
CA
+
FF
@18
CC
+
FF
@19
CC
+
FF
@20
CC
+
FF
@21
CC
+
FF
@22
CA
+
FF
@23
CC
+
FF
@24
CC
+
FF
@25
CC
+
FF
@26
CA
+
FF
@27
CC
+
FF
@28
CA
+
FF
@29
CC
+
FF
@30
CC
+
FF
@31
CC
+
FF
@32
CC
+
FF
@33
CC
+
FF
@34
CC
+
FF
@35
CA
+
FF
@36
CC
+
FF
@37
CC
+
FF
@38
CA
+
FF
@39
CC
+
FF
@40
CC
+
FF
@41
CC
+
FF
@42
CC
+
FF
@43
CA
+
FF
@44
CC
+
FF
@45
CC
+
FF
@46
CC
+
FF
@47
CC
+
FF
@48
CC
+
FF
@49
CC
+
FF
@50
CC
+
FF
@51
CC
+
FF
@52
CC
+
FF
@53
CC
+
FF
@54
CC
+
FF
@55
CC
+
FF
@56
CC
+
FF
@57
CC
+
FF
@58
CC
+
FF
@59
CC
+
FF
@60
CC
+
FF
@61
CC
+
FF
@62
CC
+
FF
@63
CA
+
FF
@64
CC
+
FF
@65
CC
+
FF
@66
CC
+
FF
@67
CC
+
FF
@68
CA
+
FF
@69
CC
+
FF
@70
CA
+
FF
@71
CC
+
FF
@72
CC
+
FF
@73
CC
+
FF
@74
CC
+
FF
@75
CA
+
FF
@76
CC
+
FF
@77
CC
+
FF
@78
CA
+
FF
@79
CC
+
FF
@80
CC
+
FF
@81
CC
+
FF
@82
CC
+
FF
@83
CC
+
FF
@84
CC
+
FF
@85
CC
+
FF
@86
CA
+
FF
@87
CC
+
FF
@88
CC
+
FF
@89
CC
+
FF
@90
CC
+
FF
@91
CC
+
FF
@92
CC
+
FF
@93
CA
+
FF
@94
CA
+
FF
@95
CC
+
FF
@96
CC
+
FF
@97
CC
+
FF
@98
CC
+
FF
@99
CA
+
FF
@100
CC
+
FF
@101
CC
+
FF
@102
CA
+
FF
@103
CC
+
FF
@104
CC
+
FF
@105
CA
+
FF
@106
CC
+
FF
@107
CC
+
FF
@108
CC
+
FF
@109
CC
+
FF
@110
CC
+
FF
@111
CC
+
FF
@112
CC
+
FF
@113
CC
+
FF
@114
CA
+
FF
@115
CC
+
FF
@116
CC
+
FF
@117
CC
+
FF
@118
CC
+
FF
@119
CA
+
FF
@120
CC
+
FF
@121
CC
+
FF
@122
CC
+
FF
@123
CC
+
FF
@124
CA
+
FF
@125
CC
+
FF
@126
CC
+
FF
@127
CC
+
FF
@128
CC
+
FF
@129
CC
+
FF
@130
CC
+
FF
@131
CC
+
FF
@132
CC
+
FF
@133
CC
+
FF
@134
TA
+
FF
@135
CC
+
FF
@136
CC
+
FF
@137
CC
+
FF
@138
CC
+
FF
@139
CC
+
FF
@140
CC
+
FF
@141
CC
+
FF
@142
CC
+
FF
@143
CC
+
FF
@144
CC
+
FF
@145
GC
+
FF
@146
CC
+
FF
@147
CA
+
FF
@148
CC
+
FF
@149
CC
+
FF
@150
CC
+
FF
@151
CC
+
FF
@152
CC
+
FF
@153
CC
+
FF
@154
CC
+
FF
@155
CC
+
FF
@156
CC
+
FF
@157
CC
+
FF
@158
CA
+
FF
@159
CC
+
FF
@160
CC
+
FF
@161
CC
+
FF
@162
CA
+
FF
@163
CC
+
FF
@164
CC
+
FF
@165
CC
+
FF
@166
CC
+
FF
@167
CC
+
FF
@168
CA
+
FF
@169
CC
+
FF
@170
CC
+
FF
@171
CC
+
FF
@172
CC
+
FF
@173
CA
+
FF
@174
CA
+
FF
@175
CC
+
FF
@176
CC
+
FF
@177
CC
+
FF
@178
CC
+
FF
@179
CC
+
FF
@180
CC
+
FF
@181
CC
+
FF
@182
CC
+
FF
@183
CC
+
FF
@184
CA
+
FF
@185
CC
+
FF
@186
CC
+
FF
@187
CC
+
FF
@188
CC
+
FF
@189
CC
+
FF
@190
CC
+
FF
@191
CC
+
FF
@192
CC
+
FF
@193
CC
+
FF
@194
CC
+
FF
@195
CC
+
FF
@196
CC
+
FF
@197
CC
+
FF
@198
CC
+
FF
@199
CC
+
FF
@200
CC
+
FF
@201
CC
+
FF
@202
CC
+
FF
@203
CC
+
FF
@204
CA
+
FF
@205
CA
+
FF
@206
CC
+
FF
@207
CC
+
FF
@208
CA
+
FF
@209
CC
+
FF
@210
CC
+
FF
@211
CC
+
FF
@212
CC
+
FF
@213
CA
+
FF
@214
CA
+
FF
@215
CA
+
FF
@216
CC
+
FF
@217
CC
+
FF
@218
CA
+
FF
@219
CC
+
FF
@220
CA
+
FF
@221
CC
+
FF
@222
CC
+
FF
@223
CC
+
FF
@224
CC
+
FF
@225
CC
+
FF
@226
CC
+
FF
@227
CC
+
FF
@228
CC
+
FF
@229
CC
+
FF
@230
CA
+
FF
@231
CC
+
FF
@232
CA
+
FF
@233
CC
+
FF
@234
CC
+
FF
@235
CC
+
FF
@236
CC
+
FF
@237
CC
+
FF
@238
CC
+
FF
@239
CC
+
FF
@240
CC
+
FF
@241
CC
+
FF
@242
CA
+
FF
@243
CC
+
FF
@244
CC
+
FF
@245
CC
+
FF
@246
CC
+
FF
@247
CC
+
FF
@248
CA
+
FF
@249
CC
+
FF
@250
CC
+
FF
@251
CC
+
FF
@252
CC
+
FF
@253
CA
+
FF
@254
CC
+
FF
@255
CA
+
FF
@256
CA
+
FF
@257
CC
+
FF
@258
CC
+
FF
@259
CC
+
FF
@260
CC
+
FF
@261
CC
+
FF
@262
CC
+
FF
@263
CC
+
FF
@264
CA
+
FF
@265
CA
+
FF
@266
CC
+
FF
@267
GC
+
FF
@268
CC
+
FF
@269
CC
+
FF
@270
CC
+
FF
@271
CC
+
FF
@272
CC
+
FF
@273
CC
+
FF
@274
CC
+
FF
@275
CC
+
FF
@276
CC
+
FF
@277
CC
+
FF
@278
CC
+
FF
@279
CC
+
FF
@280
CA
+
FF
@281
CC
+
FF
@282
CC
+
FF
@283
CC
+
FF
@284
CC
+
FF
@285
CC
+
FF
@286
CC
+
FF
@287
CC
+
FF
@288
CC
+
FF
@289
CA
+
FF
@290
CC
+
FF
@291
CC
+
FF
@292
CC
+
FF
@293
CC
+
FF
@294
CC
+
FF
@295
CC
+
FF
@296
CC
+
FF
@297
CC
+
FF
@298
CC
+
FF
@299
CC
+
FF
@300
CC
+
FF
@301
CC
+
FF
@302
CC
+
FF
@303
CC
+
FF
@304
CC
+
FF
@305
CA
+
FF
@306
CC
+
FF
@307
CC
+
FF
@308
CC
+
FF
@309
CA
+
FF
@310
CC
+
FF
@311
CC
+
FF
@312
CA
+
FF
@313
CA
+
FF
@314
CC
+
FF
@315
CC
+
FF
@316
CC
+
FF
@317
CC
+
FF
@318
CC
+
FF
@319
CC
+
FF
@320
CC
+
FF
@321
CC
+
FF
@322
CA
+
FF
@323
CC
+
FF
@324
CC
+
FF
@325
CC
+
FF
@326
GC
+
FF
@327
CC
+
FF
@328
CC
+
FF
@329
CC
+
FF
@330
CC
+
FF
@331
CA
+
FF
@332
CA
+
FF
@333
CC
+
FF
@334
CC
+
FF
@335
CC
+
FF
@336
CC
+
FF
@337
CC
+
FF
@338
CC
+
FF
@339
TC
+
FF
@340
CC
+
FF
@341
CA
+
FF
@342
CC
+
FF
@343
CC
+
FF
@344
CC
+
FF
@345
CC
+
FF
@346
CC
+
FF
@347
CC
+
FF
@348
CC
+
FF
@349
CA
+
FF
@350
CA
+
FF
@351
CC
+
FF
@352
CC
+
FF
@353
CC
+
FF
@354
CC
+
FF
@355
CC
+
FF
@356
CA
+
FF
@357
CA
+
FF
@358
CC
+
FF
@359
CA
+
FF
@360
CC
+
FF
@361
CC
+
FF
@362
CC
+
FF
@363
CC
+
FF
@364
CC
+
FF
@365
CC
+
FF
@366
CA
+
FF
@367
CC
+
FF
@368
CA
+
FF
@369
CA
+
FF
@370
CC
+
FF
@371
CC
+
FF
@372
CC
+
FF
@373
CC
+
FF
@374
CC
+
FF
@375
CC
+
FF
@376
CC
+
FF
@377
CA
+
FF
@378
CC
+
FF
@379
CC
+
FF
@380
CC
+
FF
@381
CC
+
FF
@382
CC
+
FF
@383
CC
+
FF
@384
CC
+
FF
@385
CC
+
FF
@386
CC
+
FF
@387
CC
+
FF
@388
CC
+
FF
@389
CC
+
FF
@390
CC
+
FF
@391
CC
+
FF
@392
CC
+
FF
@393
CC
+
FF
@394
CC
+
FF
@395
CC
+
FF
@396
CC
+
FF
@397
CC
+
FF
@398
CC
+
FF
@399
CC
+
FF
@400
CC
+
FF
@401
CC
+
FF
@402
CC
+
FF
@403
CC
+
FF
@404
CC
+
FF
@405
CC
+
FF
@406
CC
+
FF
@407
CC
+
FF
@408
CC
+
FF
@409
CC
+
FF
@410
CC
+
FF
@411
CC
+
FF
@412
CA
+
FF
@413
CA
+
FF
@414
CC
+
FF
@415
CC
+
FF
@416
CC
+
FF
@417
CC
+
FF
@418
CA
+
FF
@419
CC
+
FF
@420
CC
+
FF
@421
CC
+
FF
@422
CA
+
FF
@423
CC
+
FF
@424
CA
+
FF
@425
CC
+
FF
@426
CC
+
FF
@427
CC
+
FF
@428
CC
+
FF
@429
CC
+
FF
@430
CC
+
FF
@431
CA
+
FF
@432
CC
+
FF
@433
CC
+
FF
@434
CC
+
FF
@435
CC
+
FF
@436
CC
+
FF
@437
CC
+
FF
@438
CC
+
FF
@439
CC
+
FF
@440
CC
+
FF
@441
CC
+
FF
@442
CC
+
FF
@443
CC
+
FF
@444
CC
+
FF
@445
CC
+
FF
@446
CC
+
FF
@447
CC
+
FF
@448
CC
+
FF
@449
CC
+
FF
@450
CC
+
FF
@451
CA
+
FF
@452
CC
+
FF
@453
CA
+
FF
@454
CC
+
FF
@455
CC
+
FF
@456
CC
+
FF
@457
CC
+
FF
@458
CC
+
FF
@459
CC
+
FF
@460
CA
+
FF
@461
CA
+
FF
@462
CC
+
FF
@463
CC
+
FF
@464
CC
+
FF
@465
CC
+
FF
@466
CC
+
FF
@467
CC
+
FF
@468
CC
+
FF
@469
CC
+
FF
@470
CC
+
FF
@471
CC
+
FF
@472
CC
+
FF
@473
CC
+
FF
@474
CC
+
FF
@475
CC
+
FF
@476
CC
+
FF
@477
CC
+
FF
@478
CC
+
FF
@479
CC
+
FF
@480
CC
+
FF
@481
CC
+
FF
@482
CC
+
FF
@483
CC
+
FF
@484
CC
+
FF
@485
CC
+
FF
@486
CC
+
FF
@487
CA
+
FF
@488
CA
+
FF
@489
CC
+
FF
@490
CC
+
FF
@491
CC
+
FF
@492
CA
+
FF
@493
CA
+
FF
@494
CC
+
FF
@495
CC
+
FF
@496
CC
+
FF
@497
CC
+
FF
@498
CC
+
FF
@499
CC
+
FF
@500
CC
+
FF
@501
CC
+
FF
@502
CC
+
FF
@503
CC
+
FF
@504
CA
+
FF
@505
CC
+
FF
@506
CC
+
FF
@507
CC
+
FF
@508
CA
+
FF
@509
CC
+
FF
@510
CC
+
FF
@511
CA
+
FF
@512
CC
+
FF
@513
CC
+
FF
@514
CA
+
FF
@515
CC
+
FF
@516
CC
+
FF
@517
CC
+
FF
@518
CC
+
FF
@519
CC
+
FF
@520
CC
+
FF
@521
CA
+
FF
@522
CC
+
FF
@523
CC
+
FF
@524
CC
+
FF
@525
CC
+
FF
@526
CA
+
FF
@527
CC
+
FF
@528
CC
+
FF
@529
CC
+
FF
@530
CC
+
FF
@531
CA
+
FF
@532
CC
+
FF
@533
CC
+
FF
@534
CA
+
FF
@535
CC
+
FF
@536
CC
+
FF
@537
CC
+
FF
@538
CC
+
FF
@539
CA
+
FF
@540
CC
+
FF
@541
CC
+
FF
@542
CC
+
FF
@543
CC
+
FF
@544
CC
+
FF
@545
CC
+
FF
@546
CC
+
FF
@547
CC
+
FF
@548
CA
+
FF
@549
CC
+
FF
@550
CC
+
FF
@551
CC
+
FF
@552
CC
+
FF
@553
CC
+
FF
@554
CC
+
FF
@555
CC
+
FF
@556
CC
+
FF
@557
CC
+
FF
@558
CC
+
FF
@559
CC
+
FF
@560
CC
+
FF
@561
CC
+
FF
@562
CA
+
FF
@563
CC
+
FF
@564
CC
+
FF
@565
CC
+
FF
@566
CA
+
FF
@567
CA
+
FF
@568
CC
+
FF
@569
CC
+
FF
@570
CC
+
FF
@571
CC
+
FF
@572
CC
+
FF
@573
CC
+
FF
@574
CC
+
FF
@575
CC
+
FF
@576
CC
+
FF
@577
CC
+
FF
@578
CC
+
FF
@579
CC
+
FF
@580
CC
+
FF
@581
CA
+
FF
@582
CA
+
FF
@583
CA
+
FF
@584
CC
+
FF
@585
CC
+
FF
@586
CC
+
FF
@587
CC
+
FF
@588
CC
+
FF
@589
CC
+
FF
@590
CC
+
FF
@591
CA
+
FF
@592
CC
+
FF
@593
CC
+
FF
@594
CC
+
FF
@595
CA
+
FF
@596
CC
+
FF
@597
CC
+
FF
@598
CC
+
FF
@599
CC
+
FF
@600
CC
+
FF
@601
CC
+
FF
@602
CC
+
FF
@603
CC
+
FF
@604
CC
+
FF
@605
CC
+
FF
@606
CA
+
FF
@607
CA
+
FF
@608
CA
+
FF
@609
CC
+
FF
@610
CC
+
FF
@611
CC
+
FF
@612
CC
+
FF
@613
CC
+
FF
@614
CC
+
FF
@615
CC
+
FF
@616
CC
+
FF
@617
CC
+
FF
@618
CA
+
FF
@619
CA
+
FF
@620
CA
+
FF
@621
CC
+
FF
@622
CC
+
FF
@623
CA
+
FF
@624
CC
+
FF
@625
CC
+
FF
@626
CC
+
FF
@627
CC
+
FF
@628
CC
+
FF
@629
CC
+
FF
@630
CC
+
FF
@631
CC
+
FF
@632
CC
+
FF
@633
CC
+
FF
@634
CC
+
FF
@635
CC
+
FF
@636
CC
+
FF
@637
CC
+
FF
@638
CC
+
FF
@639
CA
+
FF
@640
CA
+
FF
@641
CC
+
FF
@642
CC
+
FF
@643
CC
+
FF
@644
CC
+
FF
@645
CC
+
FF
@646
CC
+
FF
@647
CA
+
FF
@648
CC
+
FF
@649
CC
+
FF
@650
CC
+
FF
@651
CC
+
FF
@652
CC
+
FF
@653
CC
+
FF
@654
CC
+
FF
@655
CC
+
FF
@656
CC
+
FF
@657
CC
+
FF
@658
CA
+
FF
@659
CC
+
FF
@660
CC
+
FF
@661
CC
+
FF
@662
CC
+
FF
@663
CC
+
FF
@664
CC
+
FF
@665
CC
+
FF
@666
CA
+
FF
@667
CA
+
FF
@668
CA
+
FF
@669
CC
+
FF
@670
CC
+
FF
@671
CC
+
FF
@672
CC
+
FF
@673
CA
+
FF
@674
CC
+
FF
@675
CA
+
FF
@676
CC
+
FF
@677
CA
+
FF
@678
CC
+
FF
@679
CC
+
FF
@680
CC
+
FF
@681
CA
+
FF
@682
CC
+
FF
@683
CC
+
FF
@684
CC
+
FF
@685
CC
+
FF
@686
CA
+
FF
@687
CC
+
FF
@688
CC
+
FF
@689
CA
+
FF
@690
CC
+
FF
@691
CC
+
FF
@692
CA
+
FF
@693
CC
+
FF
@694
CC
+
FF
@695
CA
+
FF
@696
CC
+
FF
@697
CC
+
FF
@698
CC
+
FF
@699
CC
+
FF
@700
CC
+
FF
@701
CC
+
FF
@702
CC
+
FF
@703
CC
+
FF
@704
CA
+
FF
@705
CC
+
FF
@706
CC
+
FF
@707
CC
+
FF
@708
CC
+
FF
@709
CC
+
FF
@710
CC
+
FF
@711
CA
+
FF
@712
CC
+
FF
@713
CC
+
FF
@714
CC
+
FF
@715
CC
+
FF
@716
CA
+
FF
@717
CC
+
FF
@718
CC
+
FF
@719
CC
+
FF
@720
CC
+
FF
@721
CC
+
FF
@722
CC
+
FF
@723
CC
+
FF
@724
CA
+
FF
@725
CC
+
FF
@726
CA
+
FF
@727
CC
+
FF
@728
CC
+
FF
@729
CC
+
FF
@730
CC
+
FF
@731
CC
+
FF
@732
CC
+
FF
@733
CC
+
FF
@734
CC
+
FF
@735
CC
+
FF
@736
CC
+
FF
@737
CC
+
FF
@738
CC
+
FF
@739
CC
+
FF
@740
CC
+
FF
@741
CC
+
FF
@742
CC
+
FF
@743
CC
+
FF
@744
CC
+
FF
@745
CA
+
FF
@746
CC
+
FF
@747
CC
+
FF
@748
CC
+
FF
@749
CC
+
FF
@750
CC
+
FF
@751
CA
+
FF
@752
CC
+
FF
@753
CC
+
FF
@754
CC
+
FF
@755
CA
+
FF
@756
TC
+
FF
@757
CC
+
FF
@758
GC
+
FF
@759
CC
+
FF
@760
CA
+
FF
@761
CA
+
FF
@762
CC
+
FF
@763
CC
+
FF
@764
CC
+
FF
@765
CC
+
FF
@766
CC
+
FF
@767
CC
+
FF
@768
CC
+
FF
@769
CC
+
FF
@770
CC
+
FF
@771
CC
+
FF
@772
CC
+
FF
@773
CA
+
FF
@774
CC
+
FF
@775
CC
+
FF
@776
CC
+
FF
@777
CC
+
FF
@778
CC
+
FF
@779
CC
+
FF
@780
CC
+
FF
```
