## Supplemental code for "Non-identifiability and the Blessings of Misspecification in Models of Molecular Fitness": sequences_r0_c7_kmers_0_suf_4.fastq

```
@0
GACC
+
FFFF
@1
GACA
+
FFFF
@2
CACA
+
FFFF
@3
AACC
+
FFFF
@4
TACC
+
FFFF
@5
GACC
+
FFFF
@6
GACC
+
FFFF
@7
AACC
+
FFFF
@8
GACC
+
FFFF
@9
CACC
+
FFFF
@10
AACC
+
FFFF
@11
AACC
+
FFFF
@12
AACC
+
FFFF
@13
CACA
+
FFFF
@14
CACC
+
FFFF
@15
CACC
+
FFFF
@16
AACC
+
FFFF
@17
CACA
+
FFFF
@18
GACC
+
FFFF
@19
AACC
+
FFFF
@20
AACC
+
FFFF
@21
GACC
+
FFFF
@22
GACA
+
FFFF
@23
GACC
+
FFFF
@24
AACC
+
FFFF
@25
CACC
+
FFFF
@26
CACA
+
FFFF
@27
AACC
+
FFFF
@28
CACA
+
FFFF
@29
AACC
+
FFFF
@30
AACC
+
FFFF
@31
AACC
+
FFFF
@32
GACC
+
FFFF
@33
GACC
+
FFFF
@34
AACC
+
FFFF
@35
AACA
+
FFFF
@36
GACC
+
FFFF
@37
GACC
+
FFFF
@38
CACA
+
FFFF
@39
AACC
+
FFFF
@40
CACC
+
FFFF
@41
GACC
+
FFFF
@42
AACC
+
FFFF
@43
CACA
+
FFFF
@44
CACC
+
FFFF
@45
CACC
+
FFFF
@46
GACC
+
FFFF
@47
AACC
+
FFFF
@48
GACC
+
FFFF
@49
AACC
+
FFFF
@50
CACC
+
FFFF
@51
CACC
+
FFFF
@52
GACC
+
FFFF
@53
AACC
+
FFFF
@54
AACC
+
FFFF
@55
GACC
+
FFFF
@56
AACC
+
FFFF
@57
GACC
+
FFFF
@58
CACC
+
FFFF
@59
AACC
+
FFFF
@60
AACC
+
FFFF
@61
AACC
+
FFFF
@62
CACC
+
FFFF
@63
GACA
+
FFFF
@64
AACC
+
FFFF
@65
CACC
+
FFFF
@66
CACC
+
FFFF
@67
AACC
+
FFFF
@68
CACA
+
FFFF
@69
GACC
+
FFFF
@70
GACA
+
FFFF
@71
GACC
+
FFFF
@72
GACC
+
FFFF
@73
CACC
+
FFFF
@74
GACC
+
FFFF
@75
AACA
+
FFFF
@76
CACC
+
FFFF
@77
AACC
+
FFFF
@78
GACA
+
FFFF
@79
AACC
+
FFFF
@80
GACC
+
FFFF
@81
GACC
+
FFFF
@82
GACC
+
FFFF
@83
CACC
+
FFFF
@84
GACC
+
FFFF
@85
AACC
+
FFFF
@86
GACA
+
FFFF
@87
AACC
+
FFFF
@88
CACC
+
FFFF
@89
AACC
+
FFFF
@90
AACC
+
FFFF
@91
AACC
+
FFFF
@92
AACC
+
FFFF
@93
GACA
+
FFFF
@94
GACA
+
FFFF
@95
GACC
+
FFFF
@96
GACC
+
FFFF
@97
CACC
+
FFFF
@98
GACC
+
FFFF
@99
CACA
+
FFFF
@100
TACC
+
FFFF
@101
AACC
+
FFFF
@102
CACA
+
FFFF
@103
GACC
+
FFFF
@104
AACC
+
FFFF
@105
GACA
+
FFFF
@106
AACC
+
FFFF
@107
GACC
+
FFFF
@108
GACC
+
FFFF
@109
GACC
+
FFFF
@110
CACC
+
FFFF
@111
GACC
+
FFFF
@112
CACC
+
FFFF
@113
GACC
+
FFFF
@114
CACA
+
FFFF
@115
GACC
+
FFFF
@116
CACC
+
FFFF
@117
AACC
+
FFFF
@118
TACC
+
FFFF
@119
CACA
+
FFFF
@120
GACC
+
FFFF
@121
GACC
+
FFFF
@122
CACC
+
FFFF
@123
CACC
+
FFFF
@124
GACA
+
FFFF
@125
AACC
+
FFFF
@126
TACC
+
FFFF
@127
CACC
+
FFFF
@128
TACC
+
FFFF
@129
AACC
+
FFFF
@130
AACC
+
FFFF
@131
AACC
+
FFFF
@132
AACC
+
FFFF
@133
AACC
+
FFFF
@134
CATA
+
FFFF
@135
GACC
+
FFFF
@136
AACC
+
FFFF
@137
AACC
+
FFFF
@138
AACC
+
FFFF
@139
AACC
+
FFFF
@140
GACC
+
FFFF
@141
CACC
+
FFFF
@142
GACC
+
FFFF
@143
GACC
+
FFFF
@144
GACC
+
FFFF
@145
GAGC
+
FFFF
@146
CACC
+
FFFF
@147
GACA
+
FFFF
@148
GACC
+
FFFF
@149
GACC
+
FFFF
@150
CACC
+
FFFF
@151
GACC
+
FFFF
@152
AACC
+
FFFF
@153
AACC
+
FFFF
@154
AACC
+
FFFF
@155
AACC
+
FFFF
@156
GACC
+
FFFF
@157
AACC
+
FFFF
@158
TACA
+
FFFF
@159
CACC
+
FFFF
@160
CACC
+
FFFF
@161
AACC
+
FFFF
@162
CACA
+
FFFF
@163
TACC
+
FFFF
@164
GACC
+
FFFF
@165
TACC
+
FFFF
@166
GACC
+
FFFF
@167
GACC
+
FFFF
@168
GACA
+
FFFF
@169
AACC
+
FFFF
@170
AACC
+
FFFF
@171
CACC
+
FFFF
@172
CACC
+
FFFF
@173
GACA
+
FFFF
@174
CACA
+
FFFF
@175
CACC
+
FFFF
@176
AACC
+
FFFF
@177
AACC
+
FFFF
@178
GACC
+
FFFF
@179
AACC
+
FFFF
@180
AACC
+
FFFF
@181
GACC
+
FFFF
@182
GACC
+
FFFF
@183
AACC
+
FFFF
@184
GACA
+
FFFF
@185
CACC
+
FFFF
@186
CACC
+
FFFF
@187
AACC
+
FFFF
@188
CACC
+
FFFF
@189
GACC
+
FFFF
@190
AACC
+
FFFF
@191
GACC
+
FFFF
@192
GACC
+
FFFF
@193
CACC
+
FFFF
@194
AACC
+
FFFF
@195
CACC
+
FFFF
@196
AACC
+
FFFF
@197
GACC
+
FFFF
@198
GACC
+
FFFF
@199
AACC
+
FFFF
@200
GACC
+
FFFF
@201
GACC
+
FFFF
@202
CACC
+
FFFF
@203
GACC
+
FFFF
@204
AACA
+
FFFF
@205
GACA
+
FFFF
@206
CACC
+
FFFF
@207
CACC
+
FFFF
@208
CACA
+
FFFF
@209
GACC
+
FFFF
@210
GACC
+
FFFF
@211
AACC
+
FFFF
@212
AACC
+
FFFF
@213
GACA
+
FFFF
@214
GACA
+
FFFF
@215
GACA
+
FFFF
@216
CACC
+
FFFF
@217
GACC
+
FFFF
@218
GACA
+
FFFF
@219
GACC
+
FFFF
@220
CACA
+
FFFF
@221
GACC
+
FFFF
@222
GACC
+
FFFF
@223
GACC
+
FFFF
@224
GACC
+
FFFF
@225
CACC
+
FFFF
@226
AACC
+
FFFF
@227
CACC
+
FFFF
@228
GACC
+
FFFF
@229
GACC
+
FFFF
@230
GACA
+
FFFF
@231
CACC
+
FFFF
@232
CACA
+
FFFF
@233
GACC
+
FFFF
@234
TACC
+
FFFF
@235
GACC
+
FFFF
@236
TACC
+
FFFF
@237
CACC
+
FFFF
@238
CACC
+
FFFF
@239
GACC
+
FFFF
@240
CACC
+
FFFF
@241
GACC
+
FFFF
@242
GACA
+
FFFF
@243
AACC
+
FFFF
@244
AACC
+
FFFF
@245
GACC
+
FFFF
@246
AACC
+
FFFF
@247
AACC
+
FFFF
@248
GACA
+
FFFF
@249
CACC
+
FFFF
@250
GACC
+
FFFF
@251
AACC
+
FFFF
@252
CACC
+
FFFF
@253
CACA
+
FFFF
@254
CACC
+
FFFF
@255
CACA
+
FFFF
@256
CACA
+
FFFF
@257
GACC
+
FFFF
@258
GACC
+
FFFF
@259
AACC
+
FFFF
@260
GACC
+
FFFF
@261
AACC
+
FFFF
@262
AACC
+
FFFF
@263
TACC
+
FFFF
@264
GACA
+
FFFF
@265
CACA
+
FFFF
@266
GACC
+
FFFF
@267
GAGC
+
FFFF
@268
CACC
+
FFFF
@269
AACC
+
FFFF
@270
GACC
+
FFFF
@271
GACC
+
FFFF
@272
CACC
+
FFFF
@273
CACC
+
FFFF
@274
AACC
+
FFFF
@275
GACC
+
FFFF
@276
CACC
+
FFFF
@277
GACC
+
FFFF
@278
CACC
+
FFFF
@279
GACC
+
FFFF
@280
GACA
+
FFFF
@281
TACC
+
FFFF
@282
AACC
+
FFFF
@283
GACC
+
FFFF
@284
GACC
+
FFFF
@285
AACC
+
FFFF
@286
GACC
+
FFFF
@287
AACC
+
FFFF
@288
CACC
+
FFFF
@289
AACA
+
FFFF
@290
GACC
+
FFFF
@291
GACC
+
FFFF
@292
AACC
+
FFFF
@293
CACC
+
FFFF
@294
AACC
+
FFFF
@295
CACC
+
FFFF
@296
AACC
+
FFFF
@297
CACC
+
FFFF
@298
GACC
+
FFFF
@299
AACC
+
FFFF
@300
GACC
+
FFFF
@301
CACC
+
FFFF
@302
AACC
+
FFFF
@303
AACC
+
FFFF
@304
GACC
+
FFFF
@305
GACA
+
FFFF
@306
AACC
+
FFFF
@307
AACC
+
FFFF
@308
GACC
+
FFFF
@309
CACA
+
FFFF
@310
AACC
+
FFFF
@311
AACC
+
FFFF
@312
CACA
+
FFFF
@313
GACA
+
FFFF
@314
CACC
+
FFFF
@315
GACC
+
FFFF
@316
CACC
+
FFFF
@317
AACC
+
FFFF
@318
CACC
+
FFFF
@319
AACC
+
FFFF
@320
CACC
+
FFFF
@321
AACC
+
FFFF
@322
CACA
+
FFFF
@323
GACC
+
FFFF
@324
AACC
+
FFFF
@325
AACC
+
FFFF
@326
GAGC
+
FFFF
@327
GACC
+
FFFF
@328
AACC
+
FFFF
@329
CACC
+
FFFF
@330
CACC
+
FFFF
@331
AACA
+
FFFF
@332
GACA
+
FFFF
@333
GACC
+
FFFF
@334
GACC
+
FFFF
@335
GACC
+
FFFF
@336
AACC
+
FFFF
@337
GACC
+
FFFF
@338
GACC
+
FFFF
@339
AATC
+
FFFF
@340
GACC
+
FFFF
@341
GACA
+
FFFF
@342
GACC
+
FFFF
@343
CACC
+
FFFF
@344
AACC
+
FFFF
@345
GACC
+
FFFF
@346
AACC
+
FFFF
@347
GACC
+
FFFF
@348
GACC
+
FFFF
@349
GACA
+
FFFF
@350
GACA
+
FFFF
@351
CACC
+
FFFF
@352
GACC
+
FFFF
@353
AACC
+
FFFF
@354
CACC
+
FFFF
@355
AACC
+
FFFF
@356
CACA
+
FFFF
@357
CACA
+
FFFF
@358
AACC
+
FFFF
@359
CACA
+
FFFF
@360
AACC
+
FFFF
@361
CACC
+
FFFF
@362
AACC
+
FFFF
@363
GACC
+
FFFF
@364
GACC
+
FFFF
@365
CACC
+
FFFF
@366
CACA
+
FFFF
@367
GACC
+
FFFF
@368
AACA
+
FFFF
@369
CACA
+
FFFF
@370
GACC
+
FFFF
@371
CACC
+
FFFF
@372
GACC
+
FFFF
@373
AACC
+
FFFF
@374
AACC
+
FFFF
@375
AACC
+
FFFF
@376
TACC
+
FFFF
@377
CACA
+
FFFF
@378
AACC
+
FFFF
@379
AACC
+
FFFF
@380
GACC
+
FFFF
@381
CACC
+
FFFF
@382
CACC
+
FFFF
@383
AACC
+
FFFF
@384
GACC
+
FFFF
@385
AACC
+
FFFF
@386
AACC
+
FFFF
@387
GACC
+
FFFF
@388
GACC
+
FFFF
@389
CACC
+
FFFF
@390
GACC
+
FFFF
@391
GACC
+
FFFF
@392
GACC
+
FFFF
@393
CACC
+
FFFF
@394
CACC
+
FFFF
@395
CACC
+
FFFF
@396
AACC
+
FFFF
@397
GACC
+
FFFF
@398
AACC
+
FFFF
@399
CACC
+
FFFF
@400
CACC
+
FFFF
@401
GACC
+
FFFF
@402
CACC
+
FFFF
@403
CACC
+
FFFF
@404
GACC
+
FFFF
@405
AACC
+
FFFF
@406
GACC
+
FFFF
@407
GACC
+
FFFF
@408
CACC
+
FFFF
@409
GACC
+
FFFF
@410
AACC
+
FFFF
@411
AACC
+
FFFF
@412
CACA
+
FFFF
@413
GACA
+
FFFF
@414
AACC
+
FFFF
@415
GACC
+
FFFF
@416
AACC
+
FFFF
@417
AACC
+
FFFF
@418
CACA
+
FFFF
@419
GACC
+
FFFF
@420
CACC
+
FFFF
@421
AACC
+
FFFF
@422
GACA
+
FFFF
@423
AACC
+
FFFF
@424
CACA
+
FFFF
@425
CACC
+
FFFF
@426
AACC
+
FFFF
@427
CACC
+
FFFF
@428
AACC
+
FFFF
@429
GACC
+
FFFF
@430
CACC
+
FFFF
@431
GACA
+
FFFF
@432
AACC
+
FFFF
@433
AACC
+
FFFF
@434
AACC
+
FFFF
@435
CACC
+
FFFF
@436
AACC
+
FFFF
@437
AACC
+
FFFF
@438
GACC
+
FFFF
@439
AACC
+
FFFF
@440
GACC
+
FFFF
@441
GACC
+
FFFF
@442
CACC
+
FFFF
@443
GACC
+
FFFF
@444
CACC
+
FFFF
@445
AACC
+
FFFF
@446
GACC
+
FFFF
@447
GACC
+
FFFF
@448
AACC
+
FFFF
@449
CACC
+
FFFF
@450
AACC
+
FFFF
@451
GACA
+
FFFF
@452
GACC
+
FFFF
@453
CACA
+
FFFF
@454
CACC
+
FFFF
@455
CACC
+
FFFF
@456
GACC
+
FFFF
@457
TACC
+
FFFF
@458
AACC
+
FFFF
@459
AACC
+
FFFF
@460
GACA
+
FFFF
@461
GACA
+
FFFF
@462
GACC
+
FFFF
@463
GACC
+
FFFF
@464
GACC
+
FFFF
@465
GACC
+
FFFF
@466
GACC
+
FFFF
@467
CACC
+
FFFF
@468
CACC
+
FFFF
@469
GACC
+
FFFF
@470
GACC
+
FFFF
@471
AACC
+
FFFF
@472
GACC
+
FFFF
@473
AACC
+
FFFF
@474
CACC
+
FFFF
@475
GACC
+
FFFF
@476
GACC
+
FFFF
@477
GACC
+
FFFF
@478
CACC
+
FFFF
@479
GACC
+
FFFF
@480
GACC
+
FFFF
@481
AACC
+
FFFF
@482
CACC
+
FFFF
@483
AACC
+
FFFF
@484
AACC
+
FFFF
@485
AACC
+
FFFF
@486
CACC
+
FFFF
@487
CACA
+
FFFF
@488
AACA
+
FFFF
@489
TACC
+
FFFF
@490
AACC
+
FFFF
@491
CACC
+
FFFF
@492
CACA
+
FFFF
@493
CACA
+
FFFF
@494
AACC
+
FFFF
@495
GACC
+
FFFF
@496
GACC
+
FFFF
@497
AACC
+
FFFF
@498
AACC
+
FFFF
@499
AACC
+
FFFF
@500
AACC
+
FFFF
@501
AACC
+
FFFF
@502
TACC
+
FFFF
@503
GACC
+
FFFF
@504
CACA
+
FFFF
@505
AACC
+
FFFF
@506
CACC
+
FFFF
@507
CACC
+
FFFF
@508
GACA
+
FFFF
@509
GACC
+
FFFF
@510
AACC
+
FFFF
@511
GACA
+
FFFF
@512
AACC
+
FFFF
@513
GACC
+
FFFF
@514
AACA
+
FFFF
@515
AACC
+
FFFF
@516
AACC
+
FFFF
@517
AACC
+
FFFF
@518
CACC
+
FFFF
@519
GACC
+
FFFF
@520
GACC
+
FFFF
@521
CACA
+
FFFF
@522
TACC
+
FFFF
@523
GACC
+
FFFF
@524
CACC
+
FFFF
@525
AACC
+
FFFF
@526
GACA
+
FFFF
@527
GACC
+
FFFF
@528
AACC
+
FFFF
@529
GACC
+
FFFF
@530
CACC
+
FFFF
@531
CACA
+
FFFF
@532
CACC
+
FFFF
@533
AACC
+
FFFF
@534
CACA
+
FFFF
@535
GACC
+
FFFF
@536
GACC
+
FFFF
@537
CACC
+
FFFF
@538
AACC
+
FFFF
@539
GACA
+
FFFF
@540
GACC
+
FFFF
@541
AACC
+
FFFF
@542
CACC
+
FFFF
@543
GACC
+
FFFF
@544
GACC
+
FFFF
@545
GACC
+
FFFF
@546
CACC
+
FFFF
@547
AACC
+
FFFF
@548
CACA
+
FFFF
@549
CACC
+
FFFF
@550
AACC
+
FFFF
@551
GACC
+
FFFF
@552
GACC
+
FFFF
@553
GACC
+
FFFF
@554
GACC
+
FFFF
@555
GACC
+
FFFF
@556
AACC
+
FFFF
@557
CACC
+
FFFF
@558
AACC
+
FFFF
@559
GACC
+
FFFF
@560
CACC
+
FFFF
@561
CACC
+
FFFF
@562
CACA
+
FFFF
@563
GACC
+
FFFF
@564
CACC
+
FFFF
@565
GACC
+
FFFF
@566
GACA
+
FFFF
@567
GACA
+
FFFF
@568
AACC
+
FFFF
@569
AACC
+
FFFF
@570
AACC
+
FFFF
@571
AACC
+
FFFF
@572
AACC
+
FFFF
@573
AACC
+
FFFF
@574
AACC
+
FFFF
@575
GACC
+
FFFF
@576
AACC
+
FFFF
@577
AACC
+
FFFF
@578
GACC
+
FFFF
@579
GACC
+
FFFF
@580
GACC
+
FFFF
@581
CACA
+
FFFF
@582
CACA
+
FFFF
@583
CACA
+
FFFF
@584
AACC
+
FFFF
@585
GACC
+
FFFF
@586
GACC
+
FFFF
@587
AACC
+
FFFF
@588
GACC
+
FFFF
@589
AACC
+
FFFF
@590
AACC
+
FFFF
@591
CACA
+
FFFF
@592
GACC
+
FFFF
@593
AACC
+
FFFF
@594
AACC
+
FFFF
@595
GACA
+
FFFF
@596
GACC
+
FFFF
@597
AACC
+
FFFF
@598
CACC
+
FFFF
@599
AACC
+
FFFF
@600
CACC
+
FFFF
@601
GACC
+
FFFF
@602
CACC
+
FFFF
@603
GACC
+
FFFF
@604
GACC
+
FFFF
@605
GACC
+
FFFF
@606
AACA
+
FFFF
@607
GACA
+
FFFF
@608
GACA
+
FFFF
@609
AACC
+
FFFF
@610
GACC
+
FFFF
@611
AACC
+
FFFF
@612
AACC
+
FFFF
@613
AACC
+
FFFF
@614
AACC
+
FFFF
@615
CACC
+
FFFF
@616
AACC
+
FFFF
@617
CACC
+
FFFF
@618
GACA
+
FFFF
@619
AACA
+
FFFF
@620
AACA
+
FFFF
@621
GACC
+
FFFF
@622
CACC
+
FFFF
@623
GACA
+
FFFF
@624
GACC
+
FFFF
@625
AACC
+
FFFF
@626
GACC
+
FFFF
@627
CACC
+
FFFF
@628
AACC
+
FFFF
@629
AACC
+
FFFF
@630
AACC
+
FFFF
@631
CACC
+
FFFF
@632
CACC
+
FFFF
@633
CACC
+
FFFF
@634
AACC
+
FFFF
@635
AACC
+
FFFF
@636
AACC
+
FFFF
@637
CACC
+
FFFF
@638
AACC
+
FFFF
@639
CACA
+
FFFF
@640
GACA
+
FFFF
@641
CACC
+
FFFF
@642
CACC
+
FFFF
@643
CACC
+
FFFF
@644
GACC
+
FFFF
@645
GACC
+
FFFF
@646
GACC
+
FFFF
@647
CACA
+
FFFF
@648
CACC
+
FFFF
@649
AACC
+
FFFF
@650
GACC
+
FFFF
@651
AACC
+
FFFF
@652
GACC
+
FFFF
@653
AACC
+
FFFF
@654
GACC
+
FFFF
@655
GACC
+
FFFF
@656
AACC
+
FFFF
@657
AACC
+
FFFF
@658
GACA
+
FFFF
@659
GACC
+
FFFF
@660
GACC
+
FFFF
@661
AACC
+
FFFF
@662
AACC
+
FFFF
@663
GACC
+
FFFF
@664
AACC
+
FFFF
@665
CACC
+
FFFF
@666
CACA
+
FFFF
@667
GACA
+
FFFF
@668
CACA
+
FFFF
@669
CACC
+
FFFF
@670
AACC
+
FFFF
@671
GACC
+
FFFF
@672
GACC
+
FFFF
@673
GACA
+
FFFF
@674
CACC
+
FFFF
@675
CACA
+
FFFF
@676
CACC
+
FFFF
@677
GACA
+
FFFF
@678
CACC
+
FFFF
@679
AACC
+
FFFF
@680
AACC
+
FFFF
@681
GACA
+
FFFF
@682
AACC
+
FFFF
@683
AACC
+
FFFF
@684
CACC
+
FFFF
@685
CACC
+
FFFF
@686
CACA
+
FFFF
@687
CACC
+
FFFF
@688
AACC
+
FFFF
@689
GACA
+
FFFF
@690
CACC
+
FFFF
@691
CACC
+
FFFF
@692
CACA
+
FFFF
@693
GACC
+
FFFF
@694
AACC
+
FFFF
@695
GACA
+
FFFF
@696
AACC
+
FFFF
@697
CACC
+
FFFF
@698
CACC
+
FFFF
@699
AACC
+
FFFF
@700
AACC
+
FFFF
@701
AACC
+
FFFF
@702
AACC
+
FFFF
@703
CACC
+
FFFF
@704
AACA
+
FFFF
@705
CACC
+
FFFF
@706
AACC
+
FFFF
@707
CACC
+
FFFF
@708
TACC
+
FFFF
@709
AACC
+
FFFF
@710
CACC
+
FFFF
@711
CACA
+
FFFF
@712
AACC
+
FFFF
@713
AACC
+
FFFF
@714
CACC
+
FFFF
@715
GACC
+
FFFF
@716
CACA
+
FFFF
@717
AACC
+
FFFF
@718
GACC
+
FFFF
@719
AACC
+
FFFF
@720
GACC
+
FFFF
@721
AACC
+
FFFF
@722
GACC
+
FFFF
@723
AACC
+
FFFF
@724
CACA
+
FFFF
@725
AACC
+
FFFF
@726
CACA
+
FFFF
@727
GACC
+
FFFF
@728
CACC
+
FFFF
@729
TACC
+
FFFF
@730
CACC
+
FFFF
@731
AACC
+
FFFF
@732
CACC
+
FFFF
@733
GACC
+
FFFF
@734
GACC
+
FFFF
@735
GACC
+
FFFF
@736
AACC
+
FFFF
@737
AACC
+
FFFF
@738
GACC
+
FFFF
@739
CACC
+
FFFF
@740
AACC
+
FFFF
@741
GACC
+
FFFF
@742
AACC
+
FFFF
@743
GACC
+
FFFF
@744
AACC
+
FFFF
@745
GACA
+
FFFF
@746
GACC
+
FFFF
@747
AACC
+
FFFF
@748
CACC
+
FFFF
@749
GACC
+
FFFF
@750
GACC
+
FFFF
@751
CACA
+
FFFF
@752
CACC
+
FFFF
@753
CACC
+
FFFF
@754
AACC
+
FFFF
@755
CACA
+
FFFF
@756
CATC
+
FFFF
@757
GACC
+
FFFF
@758
GAGC
+
FFFF
@759
CACC
+
FFFF
@760
CACA
+
FFFF
@761
GACA
+
FFFF
@762
CACC
+
FFFF
@763
AACC
+
FFFF
@764
AACC
+
FFFF
@765
GACC
+
FFFF
@766
GACC
+
FFFF
@767
AACC
+
FFFF
@768
GACC
+
FFFF
@769
AACC
+
FFFF
@770
GACC
+
FFFF
@771
CACC
+
FFFF
@772
AACC
+
FFFF
@773
GACA
+
FFFF
@774
CACC
+
FFFF
@775
AACC
+
FFFF
@776
GACC
+
FFFF
@777
AACC
+
FFFF
@778
CACC
+
FFFF
@779
GACC
+
FFFF
@780
AACC
+
FFFF
```
