## Supplemental code for "Non-identifiability and the Blessings of Misspecification in Models of Molecular Fitness": sequences_r0_c7_kmers_1_suf_4.fastq

```
@0
CACA
+
FFFF
@1
AACC
+
FFFF
@2
AACC
+
FFFF
@3
AACC
+
FFFF
@4
AACC
+
FFFF
@5
AACC
+
FFFF
@6
GACC
+
FFFF
@7
CACC
+
FFFF
@8
GACC
+
FFFF
@9
AACC
+
FFFF
@10
GACC
+
FFFF
@11
CACA
+
FFFF
@12
CACA
+
FFFF
@13
TACC
+
FFFF
@14
AACC
+
FFFF
@15
CACC
+
FFFF
@16
AACC
+
FFFF
@17
GACC
+
FFFF
@18
CACC
+
FFFF
@19
CACA
+
FFFF
@20
GACA
+
FFFF
@21
AACC
+
FFFF
@22
AACC
+
FFFF
@23
GACA
+
FFFF
@24
AACC
+
FFFF
@25
AACC
+
FFFF
@26
AACC
+
FFFF
@27
GACC
+
FFFF
@28
AACC
+
FFFF
@29
CACC
+
FFFF
@30
TACC
+
FFFF
@31
AACC
+
FFFF
@32
AACC
+
FFFF
@33
AACC
+
FFFF
@34
GACC
+
FFFF
@35
CACC
+
FFFF
@36
CACC
+
FFFF
@37
CACC
+
FFFF
@38
GACA
+
FFFF
@39
CACC
+
FFFF
@40
AACC
+
FFFF
@41
CACC
+
FFFF
@42
TACC
+
FFFF
@43
AACC
+
FFFF
@44
CACC
+
FFFF
@45
TACC
+
FFFF
@46
CACC
+
FFFF
@47
AACC
+
FFFF
@48
GACC
+
FFFF
@49
GACA
+
FFFF
@50
AACC
+
FFFF
@51
GACA
+
FFFF
@52
AACC
+
FFFF
@53
AACC
+
FFFF
@54
CACC
+
FFFF
@55
GACC
+
FFFF
@56
GACC
+
FFFF
@57
CACA
+
FFFF
@58
CACA
+
FFFF
@59
AACC
+
FFFF
@60
GACA
+
FFFF
@61
CACA
+
FFFF
@62
AACC
+
FFFF
@63
GACA
+
FFFF
@64
GACC
+
FFFF
@65
CACC
+
FFFF
@66
CACA
+
FFFF
@67
GACC
+
FFFF
@68
CACC
+
FFFF
@69
CACA
+
FFFF
@70
GACC
+
FFFF
@71
TACC
+
FFFF
@72
AACC
+
FFFF
@73
GACC
+
FFFF
@74
CACC
+
FFFF
@75
GACA
+
FFFF
@76
GACC
+
FFFF
@77
GACC
+
FFFF
@78
AACC
+
FFFF
@79
CACC
+
FFFF
@80
GACC
+
FFFF
@81
AACC
+
FFFF
@82
AACA
+
FFFF
@83
CACC
+
FFFF
@84
CACA
+
FFFF
@85
GACC
+
FFFF
@86
CACC
+
FFFF
@87
GACC
+
FFFF
@88
AACC
+
FFFF
@89
CACA
+
FFFF
@90
GACC
+
FFFF
@91
TACC
+
FFFF
@92
AACC
+
FFFF
@93
AACC
+
FFFF
@94
GACC
+
FFFF
@95
AACC
+
FFFF
@96
GACC
+
FFFF
@97
AACC
+
FFFF
@98
CACA
+
FFFF
@99
AACC
+
FFFF
@100
CACC
+
FFFF
@101
AACC
+
FFFF
@102
CACC
+
FFFF
@103
GACC
+
FFFF
@104
AACC
+
FFFF
@105
AACC
+
FFFF
@106
GACC
+
FFFF
@107
AACC
+
FFFF
@108
GACC
+
FFFF
@109
GACC
+
FFFF
@110
CACC
+
FFFF
@111
AACC
+
FFFF
@112
AACC
+
FFFF
@113
CACC
+
FFFF
@114
GACC
+
FFFF
@115
GACA
+
FFFF
@116
CACC
+
FFFF
@117
CACA
+
FFFF
@118
GACC
+
FFFF
@119
GACC
+
FFFF
@120
GACC
+
FFFF
@121
CACA
+
FFFF
@122
GACC
+
FFFF
@123
AACC
+
FFFF
@124
AACC
+
FFFF
@125
GACC
+
FFFF
@126
GACC
+
FFFF
@127
TACC
+
FFFF
@128
AACC
+
FFFF
@129
GACC
+
FFFF
@130
AACC
+
FFFF
@131
AACC
+
FFFF
@132
GACA
+
FFFF
@133
GACC
+
FFFF
@134
AACC
+
FFFF
@135
AACC
+
FFFF
@136
CACC
+
FFFF
@137
GACA
+
FFFF
@138
CACC
+
FFFF
@139
AACC
+
FFFF
@140
GACA
+
FFFF
@141
AACC
+
FFFF
@142
AACC
+
FFFF
@143
AACC
+
FFFF
@144
AACC
+
FFFF
@145
CACC
+
FFFF
@146
AACC
+
FFFF
@147
AACA
+
FFFF
@148
AACC
+
FFFF
@149
GACC
+
FFFF
@150
GACC
+
FFFF
@151
AACC
+
FFFF
@152
CACA
+
FFFF
@153
AACC
+
FFFF
@154
AACC
+
FFFF
@155
AACC
+
FFFF
@156
AACC
+
FFFF
@157
CACC
+
FFFF
@158
GACC
+
FFFF
@159
CACC
+
FFFF
@160
CACC
+
FFFF
@161
CACA
+
FFFF
@162
GACC
+
FFFF
@163
AACC
+
FFFF
@164
GACC
+
FFFF
@165
AACC
+
FFFF
@166
CACC
+
FFFF
@167
GACC
+
FFFF
@168
AACC
+
FFFF
@169
CACA
+
FFFF
@170
AACC
+
FFFF
@171
CACC
+
FFFF
@172
CACC
+
FFFF
@173
AACC
+
FFFF
@174
CACC
+
FFFF
@175
CACC
+
FFFF
@176
AACC
+
FFFF
@177
GACA
+
FFFF
@178
GACC
+
FFFF
@179
GACC
+
FFFF
@180
GACA
+
FFFF
@181
TACC
+
FFFF
@182
CACA
+
FFFF
@183
AACC
+
FFFF
@184
GACC
+
FFFF
@185
GACC
+
FFFF
@186
AACC
+
FFFF
@187
CACC
+
FFFF
@188
CACC
+
FFFF
@189
GACC
+
FFFF
@190
CACC
+
FFFF
@191
AACC
+
FFFF
@192
AACC
+
FFFF
@193
GACA
+
FFFF
@194
GACC
+
FFFF
@195
GACC
+
FFFF
@196
AACC
+
FFFF
@197
GACA
+
FFFF
@198
AACC
+
FFFF
@199
GACC
+
FFFF
@200
AACC
+
FFFF
@201
AACC
+
FFFF
@202
GACC
+
FFFF
@203
GACC
+
FFFF
@204
GACC
+
FFFF
@205
CACC
+
FFFF
@206
GACC
+
FFFF
@207
GACC
+
FFFF
@208
GACC
+
FFFF
@209
AACC
+
FFFF
@210
GACC
+
FFFF
@211
CACC
+
FFFF
@212
GACC
+
FFFF
@213
CACC
+
FFFF
@214
GACC
+
FFFF
@215
AACC
+
FFFF
@216
GACA
+
FFFF
@217
GACA
+
FFFF
@218
CACC
+
FFFF
@219
CACC
+
FFFF
@220
CACA
+
FFFF
@221
TACC
+
FFFF
@222
AACC
+
FFFF
@223
AACC
+
FFFF
@224
GACC
+
FFFF
@225
GACC
+
FFFF
@226
CACC
+
FFFF
@227
AACC
+
FFFF
@228
GACC
+
FFFF
@229
GACC
+
FFFF
@230
CACC
+
FFFF
@231
CACA
+
FFFF
@232
AACC
+
FFFF
@233
GACC
+
FFFF
@234
GACC
+
FFFF
@235
GACC
+
FFFF
@236
CACC
+
FFFF
@237
GACA
+
FFFF
@238
TACC
+
FFFF
@239
GACC
+
FFFF
@240
GACA
+
FFFF
@241
CACC
+
FFFF
@242
GACA
+
FFFF
@243
CACC
+
FFFF
@244
CACA
+
FFFF
@245
CACC
+
FFFF
@246
GACC
+
FFFF
@247
GACC
+
FFFF
@248
CACC
+
FFFF
@249
GACC
+
FFFF
@250
CACA
+
FFFF
@251
CACC
+
FFFF
@252
GACC
+
FFFF
@253
CACC
+
FFFF
@254
CACC
+
FFFF
@255
GACC
+
FFFF
@256
CACC
+
FFFF
@257
AACC
+
FFFF
@258
CACC
+
FFFF
@259
CACC
+
FFFF
@260
AACC
+
FFFF
@261
GACC
+
FFFF
@262
GACC
+
FFFF
@263
AACC
+
FFFF
@264
GACC
+
FFFF
@265
GACC
+
FFFF
@266
AACA
+
FFFF
@267
CACC
+
FFFF
@268
CACA
+
FFFF
@269
GACC
+
FFFF
@270
CACC
+
FFFF
@271
AACC
+
FFFF
@272
GACA
+
FFFF
@273
AACC
+
FFFF
@274
AACC
+
FFFF
@275
AACC
+
FFFF
@276
AACC
+
FFFF
@277
AACC
+
FFFF
@278
GACC
+
FFFF
@279
GACC
+
FFFF
@280
AACC
+
FFFF
@281
AACC
+
FFFF
@282
AACC
+
FFFF
@283
CACC
+
FFFF
@284
CACC
+
FFFF
@285
AACC
+
FFFF
@286
GACA
+
FFFF
@287
GACA
+
FFFF
@288
AACC
+
FFFF
@289
GACC
+
FFFF
@290
AACC
+
FFFF
@291
AACC
+
FFFF
@292
CACC
+
FFFF
@293
GACC
+
FFFF
@294
CACC
+
FFFF
@295
CACA
+
FFFF
@296
CACA
+
FFFF
@297
AACA
+
FFFF
@298
CACC
+
FFFF
@299
GACC
+
FFFF
@300
GACC
+
FFFF
@301
GACC
+
FFFF
@302
GACA
+
FFFF
@303
CACC
+
FFFF
@304
GACC
+
FFFF
@305
GACC
+
FFFF
@306
CACC
+
FFFF
@307
TACC
+
FFFF
@308
AACC
+
FFFF
@309
AACC
+
FFFF
@310
AACC
+
FFFF
@311
AACC
+
FFFF
@312
AACC
+
FFFF
@313
CACA
+
FFFF
@314
AACC
+
FFFF
@315
AACC
+
FFFF
@316
AACC
+
FFFF
@317
GACC
+
FFFF
@318
GACC
+
FFFF
@319
AACC
+
FFFF
@320
CACA
+
FFFF
@321
AACC
+
FFFF
@322
AACC
+
FFFF
@323
AACC
+
FFFF
@324
GACC
+
FFFF
@325
GACC
+
FFFF
@326
CACC
+
FFFF
@327
AACC
+
FFFF
@328
GACC
+
FFFF
@329
TACC
+
FFFF
@330
AACC
+
FFFF
@331
CACC
+
FFFF
@332
CACC
+
FFFF
@333
GACC
+
FFFF
@334
GACC
+
FFFF
@335
GACC
+
FFFF
@336
GACC
+
FFFF
@337
AACC
+
FFFF
@338
AACA
+
FFFF
@339
AACC
+
FFFF
@340
GACC
+
FFFF
@341
GACA
+
FFFF
@342
AACC
+
FFFF
@343
AACC
+
FFFF
@344
AACC
+
FFFF
@345
GACA
+
FFFF
@346
GACC
+
FFFF
@347
AACC
+
FFFF
@348
CACC
+
FFFF
@349
AACC
+
FFFF
@350
CACC
+
FFFF
@351
CACC
+
FFFF
@352
AACC
+
FFFF
@353
GACA
+
FFFF
@354
GACC
+
FFFF
@355
CACC
+
FFFF
@356
GACC
+
FFFF
@357
AACC
+
FFFF
@358
GACA
+
FFFF
@359
CACC
+
FFFF
@360
TACC
+
FFFF
@361
CACC
+
FFFF
@362
AACC
+
FFFF
@363
CACC
+
FFFF
@364
AACC
+
FFFF
@365
GACC
+
FFFF
@366
GACC
+
FFFF
@367
AACC
+
FFFF
@368
CACA
+
FFFF
@369
GACC
+
FFFF
@370
AACC
+
FFFF
@371
GACC
+
FFFF
@372
AACC
+
FFFF
@373
AACC
+
FFFF
@374
GACC
+
FFFF
@375
CACC
+
FFFF
@376
CACC
+
FFFF
@377
CACC
+
FFFF
@378
CACC
+
FFFF
@379
CACC
+
FFFF
@380
GACA
+
FFFF
@381
GACC
+
FFFF
@382
GACA
+
FFFF
@383
AACA
+
FFFF
@384
GACC
+
FFFF
@385
GACC
+
FFFF
@386
CACA
+
FFFF
@387
GACC
+
FFFF
@388
AACC
+
FFFF
@389
GACC
+
FFFF
@390
CACC
+
FFFF
@391
GACC
+
FFFF
@392
AACC
+
FFFF
@393
GACC
+
FFFF
@394
AACC
+
FFFF
@395
GACC
+
FFFF
@396
GACC
+
FFFF
@397
GACC
+
FFFF
@398
AACC
+
FFFF
@399
GACC
+
FFFF
@400
CACA
+
FFFF
@401
GACC
+
FFFF
@402
GACC
+
FFFF
@403
GACC
+
FFFF
@404
CACA
+
FFFF
@405
AACC
+
FFFF
@406
AACC
+
FFFF
@407
AACC
+
FFFF
@408
AACC
+
FFFF
@409
GACA
+
FFFF
@410
GACC
+
FFFF
@411
CACC
+
FFFF
@412
AACC
+
FFFF
@413
GACC
+
FFFF
@414
GACC
+
FFFF
@415
GACC
+
FFFF
@416
GACC
+
FFFF
@417
AACC
+
FFFF
@418
CACC
+
FFFF
@419
AACA
+
FFFF
@420
GACC
+
FFFF
@421
GACA
+
FFFF
@422
CACA
+
FFFF
@423
CACC
+
FFFF
@424
AACC
+
FFFF
@425
GACA
+
FFFF
@426
AACC
+
FFFF
@427
GACC
+
FFFF
@428
GACC
+
FFFF
@429
AACC
+
FFFF
@430
GACA
+
FFFF
@431
CACC
+
FFFF
@432
CACC
+
FFFF
@433
AACC
+
FFFF
@434
GACC
+
FFFF
@435
AACC
+
FFFF
@436
AACC
+
FFFF
@437
GAGC
+
FFFF
@438
GACC
+
FFFF
@439
GACC
+
FFFF
@440
CACC
+
FFFF
@441
AACC
+
FFFF
@442
AACC
+
FFFF
@443
CACC
+
FFFF
@444
AACC
+
FFFF
@445
AACC
+
FFFF
@446
GACA
+
FFFF
@447
GACC
+
FFFF
@448
GACC
+
FFFF
@449
CACA
+
FFFF
@450
CACC
+
FFFF
@451
CACA
+
FFFF
@452
CACC
+
FFFF
@453
CACC
+
FFFF
@454
AACC
+
FFFF
@455
AACC
+
FFFF
@456
CACC
+
FFFF
@457
AACC
+
FFFF
@458
GACC
+
FFFF
@459
GACC
+
FFFF
@460
CACC
+
FFFF
@461
AACC
+
FFFF
@462
CACA
+
FFFF
@463
CACC
+
FFFF
@464
AACC
+
FFFF
@465
AACC
+
FFFF
@466
AACC
+
FFFF
@467
GACC
+
FFFF
@468
AACC
+
FFFF
@469
AACC
+
FFFF
@470
CACC
+
FFFF
@471
CACC
+
FFFF
@472
AACC
+
FFFF
@473
GACA
+
FFFF
@474
CACC
+
FFFF
@475
CACC
+
FFFF
@476
GACC
+
FFFF
@477
GACC
+
FFFF
@478
AACC
+
FFFF
@479
TACC
+
FFFF
@480
AACC
+
FFFF
@481
GACC
+
FFFF
@482
CACC
+
FFFF
@483
GACC
+
FFFF
@484
GACC
+
FFFF
@485
AACC
+
FFFF
@486
GACC
+
FFFF
@487
CACC
+
FFFF
@488
GACC
+
FFFF
@489
AACC
+
FFFF
@490
AACC
+
FFFF
@491
GACC
+
FFFF
@492
GACC
+
FFFF
@493
GACC
+
FFFF
@494
CACC
+
FFFF
@495
CACA
+
FFFF
@496
GACC
+
FFFF
@497
CACC
+
FFFF
@498
GACC
+
FFFF
@499
GACC
+
FFFF
@500
GACC
+
FFFF
@501
AACC
+
FFFF
@502
AACC
+
FFFF
@503
AACC
+
FFFF
@504
AACC
+
FFFF
@505
CACC
+
FFFF
@506
GACC
+
FFFF
@507
AACC
+
FFFF
@508
AACC
+
FFFF
@509
GACC
+
FFFF
@510
AACC
+
FFFF
@511
AACA
+
FFFF
@512
AACC
+
FFFF
@513
AACC
+
FFFF
@514
AACC
+
FFFF
@515
CACC
+
FFFF
@516
CACC
+
FFFF
@517
AACA
+
FFFF
@518
AACC
+
FFFF
@519
GACC
+
FFFF
@520
GACC
+
FFFF
@521
GACC
+
FFFF
@522
CACC
+
FFFF
@523
CACC
+
FFFF
@524
CACA
+
FFFF
@525
CACA
+
FFFF
@526
AACC
+
FFFF
@527
CACC
+
FFFF
@528
CACC
+
FFFF
@529
CACC
+
FFFF
@530
GACC
+
FFFF
@531
GACC
+
FFFF
@532
AACC
+
FFFF
@533
AACC
+
FFFF
@534
AACC
+
FFFF
@535
GACC
+
FFFF
@536
GACC
+
FFFF
@537
GACC
+
FFFF
@538
GACC
+
FFFF
@539
CACC
+
FFFF
@540
AACC
+
FFFF
@541
CACC
+
FFFF
@542
AACC
+
FFFF
@543
TACC
+
FFFF
@544
AACC
+
FFFF
@545
AACC
+
FFFF
@546
CACC
+
FFFF
@547
GACC
+
FFFF
@548
GACC
+
FFFF
@549
CACA
+
FFFF
@550
AACC
+
FFFF
@551
AACC
+
FFFF
@552
GACC
+
FFFF
@553
AACC
+
FFFF
@554
GACC
+
FFFF
@555
AACC
+
FFFF
@556
CACC
+
FFFF
@557
TACC
+
FFFF
@558
GACC
+
FFFF
@559
GACC
+
FFFF
@560
CACA
+
FFFF
@561
GACC
+
FFFF
@562
CACC
+
FFFF
@563
AACC
+
FFFF
@564
AACC
+
FFFF
@565
AACC
+
FFFF
@566
CACA
+
FFFF
@567
AACC
+
FFFF
@568
GACA
+
FFFF
@569
GACA
+
FFFF
@570
AACC
+
FFFF
@571
GACC
+
FFFF
@572
AACC
+
FFFF
@573
AACC
+
FFFF
@574
CACC
+
FFFF
@575
AACC
+
FFFF
@576
AACC
+
FFFF
@577
CACA
+
FFFF
@578
AACA
+
FFFF
@579
CACA
+
FFFF
@580
GACC
+
FFFF
@581
AACC
+
FFFF
@582
AACC
+
FFFF
@583
AACC
+
FFFF
@584
CACC
+
FFFF
@585
GACA
+
FFFF
@586
AACC
+
FFFF
@587
GACC
+
FFFF
@588
CACA
+
FFFF
@589
GACC
+
FFFF
@590
TACC
+
FFFF
@591
AACC
+
FFFF
@592
GACC
+
FFFF
@593
AACC
+
FFFF
@594
CACC
+
FFFF
@595
CACC
+
FFFF
@596
AACC
+
FFFF
@597
AACC
+
FFFF
@598
AACC
+
FFFF
@599
AACC
+
FFFF
@600
GACC
+
FFFF
@601
GACC
+
FFFF
@602
AACC
+
FFFF
@603
CACC
+
FFFF
@604
CACC
+
FFFF
@605
GACC
+
FFFF
@606
AACC
+
FFFF
@607
CACC
+
FFFF
@608
AACC
+
FFFF
@609
GACC
+
FFFF
@610
AACC
+
FFFF
@611
AACC
+
FFFF
@612
AACC
+
FFFF
@613
GACC
+
FFFF
@614
GACA
+
FFFF
@615
CACC
+
FFFF
@616
GAGC
+
FFFF
@617
GACC
+
FFFF
@618
CACC
+
FFFF
@619
AACC
+
FFFF
@620
CACC
+
FFFF
@621
AACC
+
FFFF
@622
CACA
+
FFFF
@623
CACA
+
FFFF
@624
GACC
+
FFFF
@625
AACC
+
FFFF
@626
GACA
+
FFFF
@627
CACC
+
FFFF
@628
CACC
+
FFFF
@629
CACC
+
FFFF
@630
CACC
+
FFFF
@631
AACC
+
FFFF
@632
CACC
+
FFFF
@633
AACC
+
FFFF
@634
CACC
+
FFFF
@635
AACC
+
FFFF
@636
AACC
+
FFFF
@637
GACC
+
FFFF
@638
CACA
+
FFFF
@639
GACA
+
FFFF
@640
GACA
+
FFFF
@641
GACC
+
FFFF
@642
GACC
+
FFFF
@643
CACC
+
FFFF
@644
GACC
+
FFFF
@645
AACC
+
FFFF
@646
CACC
+
FFFF
@647
GACC
+
FFFF
@648
CACC
+
FFFF
@649
CACC
+
FFFF
@650
AACC
+
FFFF
@651
AACC
+
FFFF
@652
CACC
+
FFFF
@653
AACC
+
FFFF
@654
CACC
+
FFFF
@655
GACA
+
FFFF
@656
GACC
+
FFFF
@657
AACC
+
FFFF
@658
GACC
+
FFFF
@659
GACC
+
FFFF
@660
GACA
+
FFFF
@661
GACA
+
FFFF
@662
AACC
+
FFFF
@663
GACC
+
FFFF
@664
AACC
+
FFFF
@665
AACC
+
FFFF
@666
GACC
+
FFFF
@667
AACC
+
FFFF
@668
CACA
+
FFFF
@669
TACC
+
FFFF
@670
GACC
+
FFFF
@671
GACC
+
FFFF
@672
AACC
+
FFFF
@673
GACA
+
FFFF
@674
GACC
+
FFFF
@675
GACC
+
FFFF
@676
GACC
+
FFFF
@677
AACC
+
FFFF
@678
AACC
+
FFFF
@679
GACC
+
FFFF
@680
GAGC
+
FFFF
@681
GACC
+
FFFF
@682
AACC
+
FFFF
@683
AACC
+
FFFF
@684
AACC
+
FFFF
@685
CACA
+
FFFF
@686
AACC
+
FFFF
@687
GACC
+
FFFF
@688
GACC
+
FFFF
@689
AACC
+
FFFF
@690
AACC
+
FFFF
@691
AACC
+
FFFF
@692
CACC
+
FFFF
@693
AACC
+
FFFF
@694
AACC
+
FFFF
@695
GACC
+
FFFF
@696
GACA
+
FFFF
@697
GACC
+
FFFF
@698
AACC
+
FFFF
@699
AACC
+
FFFF
@700
GACC
+
FFFF
@701
GACC
+
FFFF
@702
CACC
+
FFFF
@703
AACC
+
FFFF
@704
GACC
+
FFFF
@705
AACA
+
FFFF
@706
AACC
+
FFFF
@707
GACC
+
FFFF
@708
GACC
+
FFFF
@709
CACA
+
FFFF
@710
GACC
+
FFFF
@711
AACC
+
FFFF
@712
CACA
+
FFFF
@713
CACC
+
FFFF
@714
CACC
+
FFFF
@715
CACC
+
FFFF
@716
AACC
+
FFFF
@717
CACC
+
FFFF
@718
AACC
+
FFFF
@719
CACA
+
FFFF
@720
AACA
+
FFFF
@721
GACC
+
FFFF
@722
GACA
+
FFFF
@723
GACC
+
FFFF
@724
TACC
+
FFFF
@725
CACC
+
FFFF
@726
CACA
+
FFFF
@727
GACC
+
FFFF
@728
AACC
+
FFFF
@729
AACC
+
FFFF
@730
AACC
+
FFFF
@731
GACA
+
FFFF
@732
AACC
+
FFFF
@733
CACC
+
FFFF
@734
GACA
+
FFFF
@735
AACC
+
FFFF
@736
GACA
+
FFFF
@737
AACC
+
FFFF
@738
AACC
+
FFFF
@739
GACA
+
FFFF
@740
GACC
+
FFFF
@741
GACC
+
FFFF
@742
CACC
+
FFFF
@743
CACC
+
FFFF
@744
GACC
+
FFFF
@745
AACC
+
FFFF
@746
AATC
+
FFFF
@747
AACC
+
FFFF
@748
GATC
+
FFFF
@749
AACC
+
FFFF
@750
GACC
+
FFFF
@751
GACC
+
FFFF
@752
GACC
+
FFFF
@753
GACC
+
FFFF
@754
GACC
+
FFFF
@755
GACC
+
FFFF
@756
AACC
+
FFFF
@757
GACA
+
FFFF
@758
GACC
+
FFFF
@759
AACC
+
FFFF
@760
AACA
+
FFFF
@761
CACC
+
FFFF
@762
CACA
+
FFFF
@763
CACC
+
FFFF
@764
AACC
+
FFFF
@765
AACC
+
FFFF
@766
CACC
+
FFFF
@767
GACA
+
FFFF
@768
GACC
+
FFFF
@769
AACC
+
FFFF
@770
CACC
+
FFFF
@771
AACC
+
FFFF
@772
GACA
+
FFFF
@773
CACC
+
FFFF
@774
GACC
+
FFFF
@775
AACC
+
FFFF
@776
GACA
+
FFFF
@777
CACC
+
FFFF
@778
GACA
+
FFFF
@779
GACC
+
FFFF
@780
AACC
+
FFFF
@781
CACC
+
FFFF
@782
AACC
+
FFFF
@783
CACC
+
FFFF
@784
CACA
+
FFFF
@785
CACC
+
FFFF
@786
AACC
+
FFFF
@787
GACA
+
FFFF
@788
CACC
+
FFFF
@789
CACC
+
FFFF
@790
GACC
+
FFFF
@791
AACC
+
FFFF
@792
AACC
+
FFFF
@793
CACC
+
FFFF
@794
AACC
+
FFFF
@795
AACC
+
FFFF
@796
GACA
+
FFFF
@797
GACC
+
FFFF
@798
CACA
+
FFFF
@799
AACC
+
FFFF
@800
CATC
+
FFFF
@801
AACC
+
FFFF
@802
CACA
+
FFFF
@803
AACC
+
FFFF
@804
AACA
+
FFFF
@805
CACA
+
FFFF
@806
CACC
+
FFFF
@807
AACC
+
FFFF
@808
GACC
+
FFFF
@809
GACA
+
FFFF
@810
GACC
+
FFFF
@811
AACC
+
FFFF
@812
CACA
+
FFFF
@813
GACC
+
FFFF
@814
GACC
+
FFFF
@815
CACC
+
FFFF
@816
AACC
+
FFFF
@817
AACC
+
FFFF
@818
AACC
+
FFFF
@819
CACC
+
FFFF
@820
AACC
+
FFFF
@821
GACC
+
FFFF
@822
GACC
+
FFFF
@823
AACC
+
FFFF
@824
GACC
+
FFFF
@825
AACC
+
FFFF
@826
GACC
+
FFFF
@827
AACC
+
FFFF
@828
AACC
+
FFFF
@829
GACC
+
FFFF
@830
GACC
+
FFFF
@831
GACC
+
FFFF
@832
GACA
+
FFFF
@833
GACC
+
FFFF
@834
TACC
+
FFFF
@835
AACC
+
FFFF
@836
AACC
+
FFFF
@837
AACC
+
FFFF
@838
AACC
+
FFFF
@839
GACA
+
FFFF
@840
AACC
+
FFFF
@841
AACC
+
FFFF
@842
AACC
+
FFFF
@843
CACA
+
FFFF
@844
GACC
+
FFFF
@845
AACC
+
FFFF
@846
CACA
+
FFFF
@847
GACC
+
FFFF
@848
AACC
+
FFFF
@849
CACC
+
FFFF
@850
CACA
+
FFFF
@851
GACA
+
FFFF
@852
AACC
+
FFFF
@853
GACC
+
FFFF
@854
CACA
+
FFFF
@855
GACC
+
FFFF
@856
CACC
+
FFFF
@857
GACC
+
FFFF
@858
CACA
+
FFFF
@859
CACC
+
FFFF
@860
GACC
+
FFFF
@861
AACC
+
FFFF
@862
GACA
+
FFFF
@863
CACC
+
FFFF
@864
AACC
+
FFFF
@865
AACC
+
FFFF
@866
AACC
+
FFFF
@867
AACC
+
FFFF
@868
AACC
+
FFFF
@869
AACC
+
FFFF
@870
AACC
+
FFFF
@871
AACC
+
FFFF
@872
AACC
+
FFFF
@873
AACC
+
FFFF
@874
GACC
+
FFFF
@875
GACC
+
FFFF
@876
CACA
+
FFFF
@877
GACA
+
FFFF
@878
GACC
+
FFFF
@879
AACC
+
FFFF
@880
CACC
+
FFFF
@881
CACC
+
FFFF
@882
CACC
+
FFFF
@883
CACC
+
FFFF
@884
AACC
+
FFFF
@885
GACA
+
FFFF
@886
AACC
+
FFFF
@887
GACC
+
FFFF
@888
CACC
+
FFFF
@889
GACC
+
FFFF
@890
GACA
+
FFFF
@891
GACC
+
FFFF
@892
CACC
+
FFFF
@893
AACC
+
FFFF
@894
AACC
+
FFFF
@895
AACC
+
FFFF
@896
CACA
+
FFFF
@897
CACA
+
FFFF
@898
AACA
+
FFFF
@899
CACC
+
FFFF
@900
CACC
+
FFFF
@901
CACA
+
FFFF
@902
AACC
+
FFFF
@903
AACC
+
FFFF
@904
GACC
+
FFFF
@905
CACA
+
FFFF
@906
GACC
+
FFFF
@907
GACC
+
FFFF
@908
GACC
+
FFFF
@909
GACC
+
FFFF
@910
AACC
+
FFFF
@911
AACC
+
FFFF
@912
AACC
+
FFFF
@913
CACC
+
FFFF
@914
GACC
+
FFFF
@915
GACC
+
FFFF
@916
CACA
+
FFFF
@917
TACC
+
FFFF
@918
GACC
+
FFFF
@919
AACC
+
FFFF
@920
AACC
+
FFFF
@921
AACC
+
FFFF
@922
AACC
+
FFFF
@923
AACC
+
FFFF
@924
AACC
+
FFFF
@925
GACA
+
FFFF
@926
GACC
+
FFFF
@927
GACC
+
FFFF
@928
GACC
+
FFFF
@929
AACC
+
FFFF
@930
AACC
+
FFFF
@931
AACC
+
FFFF
@932
CACA
+
FFFF
@933
GACC
+
FFFF
@934
GACC
+
FFFF
@935
GACC
+
FFFF
@936
GACA
+
FFFF
@937
CACC
+
FFFF
@938
GACC
+
FFFF
@939
CACC
+
FFFF
@940
CACC
+
FFFF
@941
GACA
+
FFFF
@942
GACC
+
FFFF
@943
AACC
+
FFFF
@944
GACA
+
FFFF
@945
GACC
+
FFFF
@946
CACC
+
FFFF
@947
GACC
+
FFFF
@948
AACC
+
FFFF
@949
CACC
+
FFFF
@950
GACC
+
FFFF
@951
AACC
+
FFFF
@952
AACC
+
FFFF
@953
AACC
+
FFFF
@954
CACA
+
FFFF
@955
CACC
+
FFFF
@956
GACC
+
FFFF
@957
GACC
+
FFFF
@958
AACC
+
FFFF
@959
CACA
+
FFFF
@960
GACC
+
FFFF
@961
GACA
+
FFFF
@962
AACC
+
FFFF
@963
CACC
+
FFFF
@964
AACC
+
FFFF
@965
AACC
+
FFFF
@966
GACC
+
FFFF
@967
AACC
+
FFFF
@968
GACC
+
FFFF
@969
AACC
+
FFFF
@970
CACC
+
FFFF
@971
AACC
+
FFFF
@972
CACA
+
FFFF
@973
CACA
+
FFFF
@974
AACA
+
FFFF
@975
GACA
+
FFFF
@976
CACC
+
FFFF
@977
AACC
+
FFFF
@978
GACC
+
FFFF
@979
GACC
+
FFFF
@980
GACC
+
FFFF
@981
AACC
+
FFFF
@982
CACA
+
FFFF
@983
GACC
+
FFFF
@984
AACC
+
FFFF
@985
CACC
+
FFFF
@986
AACC
+
FFFF
@987
GACC
+
FFFF
@988
CACA
+
FFFF
@989
CACC
+
FFFF
@990
CACC
+
FFFF
@991
GACC
+
FFFF
@992
GACC
+
FFFF
@993
GACA
+
FFFF
@994
AACC
+
FFFF
@995
CACA
+
FFFF
@996
AACA
+
FFFF
@997
CACC
+
FFFF
@998
AACC
+
FFFF
@999
GACC
+
FFFF
@1000
GACC
+
FFFF
@1001
AACC
+
FFFF
@1002
AACC
+
FFFF
@1003
CACC
+
FFFF
@1004
CACA
+
FFFF
@1005
CACC
+
FFFF
@1006
AACC
+
FFFF
@1007
CATA
+
FFFF
@1008
CACC
+
FFFF
@1009
CACC
+
FFFF
@1010
CACC
+
FFFF
@1011
AACC
+
FFFF
@1012
GACC
+
FFFF
@1013
GACC
+
FFFF
@1014
AACA
+
FFFF
@1015
CACC
+
FFFF
@1016
GACC
+
FFFF
@1017
AACA
+
FFFF
@1018
GACC
+
FFFF
@1019
AACC
+
FFFF
@1020
AACC
+
FFFF
@1021
CACA
+
FFFF
@1022
GAGC
+
FFFF
@1023
GACC
+
FFFF
@1024
CACC
+
FFFF
@1025
AACA
+
FFFF
@1026
TACC
+
FFFF
@1027
GACA
+
FFFF
@1028
CACC
+
FFFF
@1029
GACC
+
FFFF
@1030
GACC
+
FFFF
@1031
GACC
+
FFFF
@1032
GACC
+
FFFF
@1033
AACC
+
FFFF
@1034
CACC
+
FFFF
@1035
AACC
+
FFFF
@1036
GACC
+
FFFF
@1037
AACC
+
FFFF
@1038
CACC
+
FFFF
@1039
GACC
+
FFFF
@1040
CACC
+
FFFF
@1041
AACC
+
FFFF
@1042
AACC
+
FFFF
@1043
CACA
+
FFFF
@1044
AACC
+
FFFF
@1045
AACC
+
FFFF
@1046
GACC
+
FFFF
@1047
CACC
+
FFFF
@1048
AACC
+
FFFF
@1049
AACC
+
FFFF
@1050
GACC
+
FFFF
@1051
GACC
+
FFFF
@1052
AACC
+
FFFF
@1053
CACC
+
FFFF
@1054
AACC
+
FFFF
@1055
GACA
+
FFFF
@1056
AACC
+
FFFF
@1057
AACC
+
FFFF
@1058
GACC
+
FFFF
@1059
GACC
+
FFFF
@1060
CACC
+
FFFF
@1061
GACC
+
FFFF
@1062
AACC
+
FFFF
@1063
AACC
+
FFFF
@1064
AACC
+
FFFF
@1065
GACC
+
FFFF
@1066
AACC
+
FFFF
@1067
AACC
+
FFFF
@1068
GACA
+
FFFF
@1069
CACA
+
FFFF
@1070
CACA
+
FFFF
@1071
CACC
+
FFFF
@1072
CACA
+
FFFF
@1073
GACC
+
FFFF
@1074
AACC
+
FFFF
@1075
GACC
+
FFFF
@1076
CACC
+
FFFF
@1077
AACC
+
FFFF
@1078
CACC
+
FFFF
@1079
AACA
+
FFFF
@1080
TACC
+
FFFF
@1081
GACC
+
FFFF
@1082
AACC
+
FFFF
@1083
AACC
+
FFFF
@1084
CACC
+
FFFF
@1085
GACC
+
FFFF
@1086
CACC
+
FFFF
@1087
CACA
+
FFFF
@1088
AACC
+
FFFF
@1089
CACA
+
FFFF
@1090
GACC
+
FFFF
@1091
GACC
+
FFFF
@1092
AACC
+
FFFF
@1093
AACC
+
FFFF
@1094
AACC
+
FFFF
@1095
AACC
+
FFFF
@1096
GACC
+
FFFF
@1097
TACC
+
FFFF
@1098
AACC
+
FFFF
@1099
CACA
+
FFFF
@1100
AACC
+
FFFF
@1101
CACC
+
FFFF
@1102
CACC
+
FFFF
@1103
CACC
+
FFFF
@1104
AACC
+
FFFF
@1105
AACC
+
FFFF
@1106
CACC
+
FFFF
@1107
GACC
+
FFFF
@1108
GACA
+
FFFF
@1109
AACC
+
FFFF
@1110
GACA
+
FFFF
@1111
AACC
+
FFFF
@1112
GACC
+
FFFF
@1113
CACC
+
FFFF
@1114
GACC
+
FFFF
@1115
CACA
+
FFFF
@1116
AACC
+
FFFF
@1117
GACC
+
FFFF
@1118
AACC
+
FFFF
@1119
CACC
+
FFFF
@1120
GACC
+
FFFF
@1121
GACC
+
FFFF
@1122
GACA
+
FFFF
@1123
GACC
+
FFFF
@1124
CACC
+
FFFF
@1125
GACC
+
FFFF
@1126
GACC
+
FFFF
@1127
CACC
+
FFFF
@1128
AACC
+
FFFF
@1129
AACC
+
FFFF
@1130
CACA
+
FFFF
@1131
AACC
+
FFFF
@1132
TACC
+
FFFF
@1133
AACC
+
FFFF
@1134
GACA
+
FFFF
@1135
GACC
+
FFFF
@1136
TACC
+
FFFF
@1137
GACC
+
FFFF
@1138
CACC
+
FFFF
@1139
GACA
+
FFFF
@1140
AACC
+
FFFF
@1141
TACC
+
FFFF
@1142
AACC
+
FFFF
@1143
AACC
+
FFFF
@1144
AACC
+
FFFF
@1145
AACC
+
FFFF
@1146
AACC
+
FFFF
@1147
GACC
+
FFFF
@1148
GACC
+
FFFF
@1149
GACC
+
FFFF
@1150
AACC
+
FFFF
@1151
AACC
+
FFFF
@1152
AACC
+
FFFF
@1153
GACC
+
FFFF
@1154
GACC
+
FFFF
@1155
AACC
+
FFFF
@1156
AACC
+
FFFF
@1157
AACC
+
FFFF
@1158
GACC
+
FFFF
@1159
AACC
+
FFFF
@1160
GACC
+
FFFF
@1161
AACC
+
FFFF
@1162
AACC
+
FFFF
@1163
AACC
+
FFFF
@1164
TACC
+
FFFF
@1165
GACA
+
FFFF
@1166
GACA
+
FFFF
@1167
GACC
+
FFFF
@1168
AACC
+
FFFF
@1169
GACC
+
FFFF
@1170
CACC
+
FFFF
@1171
GACC
+
FFFF
@1172
CACA
+
FFFF
@1173
GACC
+
FFFF
@1174
GACC
+
FFFF
@1175
GACC
+
FFFF
@1176
CACC
+
FFFF
@1177
AACC
+
FFFF
@1178
CACA
+
FFFF
@1179
AACC
+
FFFF
@1180
CACC
+
FFFF
@1181
CACC
+
FFFF
@1182
AACC
+
FFFF
@1183
AACC
+
FFFF
@1184
CACA
+
FFFF
@1185
GACA
+
FFFF
@1186
AACC
+
FFFF
@1187
CACA
+
FFFF
@1188
CACC
+
FFFF
@1189
CACC
+
FFFF
@1190
AACC
+
FFFF
@1191
TACC
+
FFFF
@1192
GACC
+
FFFF
@1193
AACA
+
FFFF
@1194
AACC
+
FFFF
@1195
CACC
+
FFFF
@1196
AACC
+
FFFF
@1197
AACC
+
FFFF
@1198
GACC
+
FFFF
@1199
GACC
+
FFFF
@1200
AACC
+
FFFF
@1201
AACC
+
FFFF
@1202
GACC
+
FFFF
@1203
AACC
+
FFFF
@1204
AACC
+
FFFF
@1205
AACC
+
FFFF
@1206
CACC
+
FFFF
@1207
AACC
+
FFFF
@1208
AACC
+
FFFF
@1209
GACA
+
FFFF
@1210
GACA
+
FFFF
@1211
AACC
+
FFFF
@1212
GACC
+
FFFF
@1213
GACC
+
FFFF
@1214
CACC
+
FFFF
@1215
CACC
+
FFFF
@1216
GACC
+
FFFF
@1217
GACC
+
FFFF
@1218
GACC
+
FFFF
@1219
GACC
+
FFFF
@1220
AACC
+
FFFF
@1221
AACC
+
FFFF
@1222
AACC
+
FFFF
@1223
GACC
+
FFFF
@1224
AACC
+
FFFF
@1225
AACC
+
FFFF
@1226
GACC
+
FFFF
@1227
TACC
+
FFFF
@1228
CACC
+
FFFF
@1229
CACC
+
FFFF
@1230
CACC
+
FFFF
@1231
CACC
+
FFFF
@1232
GACC
+
FFFF
@1233
AACC
+
FFFF
@1234
CACC
+
FFFF
@1235
AACC
+
FFFF
@1236
CACA
+
FFFF
@1237
GACC
+
FFFF
@1238
GACC
+
FFFF
@1239
CACA
+
FFFF
@1240
CACC
+
FFFF
@1241
CACA
+
FFFF
@1242
AACC
+
FFFF
@1243
AACC
+
FFFF
@1244
AACC
+
FFFF
@1245
GACC
+
FFFF
@1246
CACC
+
FFFF
@1247
CACC
+
FFFF
@1248
CACC
+
FFFF
@1249
AACC
+
FFFF
@1250
GACC
+
FFFF
@1251
CACA
+
FFFF
@1252
AACC
+
FFFF
@1253
AACC
+
FFFF
@1254
TACC
+
FFFF
@1255
GACC
+
FFFF
@1256
AACC
+
FFFF
@1257
GACC
+
FFFF
@1258
CACC
+
FFFF
@1259
AACC
+
FFFF
@1260
GACC
+
FFFF
@1261
GACC
+
FFFF
@1262
AACC
+
FFFF
@1263
GACC
+
FFFF
@1264
GACA
+
FFFF
@1265
AACC
+
FFFF
@1266
CACC
+
FFFF
@1267
GACC
+
FFFF
@1268
CACC
+
FFFF
@1269
AACA
+
FFFF
@1270
CACC
+
FFFF
@1271
GACC
+
FFFF
@1272
AACC
+
FFFF
@1273
GACA
+
FFFF
@1274
AACC
+
FFFF
@1275
GACC
+
FFFF
@1276
CACA
+
FFFF
@1277
AACC
+
FFFF
@1278
GACC
+
FFFF
@1279
GACC
+
FFFF
@1280
CACA
+
FFFF
@1281
AACC
+
FFFF
@1282
CACA
+
FFFF
@1283
AACC
+
FFFF
@1284
AACC
+
FFFF
@1285
CACC
+
FFFF
@1286
CACC
+
FFFF
@1287
TACC
+
FFFF
@1288
AACC
+
FFFF
@1289
AACC
+
FFFF
@1290
AACC
+
FFFF
@1291
AACC
+
FFFF
@1292
GACA
+
FFFF
@1293
CACC
+
FFFF
@1294
CACC
+
FFFF
@1295
GACC
+
FFFF
@1296
CACC
+
FFFF
@1297
AACC
+
FFFF
@1298
GACC
+
FFFF
@1299
AACA
+
FFFF
@1300
CACC
+
FFFF
@1301
AACC
+
FFFF
@1302
GACC
+
FFFF
@1303
CACA
+
FFFF
@1304
AACC
+
FFFF
@1305
GACC
+
FFFF
@1306
AACC
+
FFFF
@1307
GACC
+
FFFF
@1308
GACC
+
FFFF
@1309
AACC
+
FFFF
@1310
AACC
+
FFFF
@1311
CACA
+
FFFF
@1312
GACC
+
FFFF
@1313
CACC
+
FFFF
@1314
CACC
+
FFFF
@1315
GACC
+
FFFF
@1316
CACC
+
FFFF
@1317
GACC
+
FFFF
@1318
GACC
+
FFFF
@1319
GACC
+
FFFF
@1320
GACC
+
FFFF
@1321
GACC
+
FFFF
@1322
GACA
+
FFFF
@1323
AACC
+
FFFF
@1324
AACC
+
FFFF
@1325
AACC
+
FFFF
@1326
GACC
+
FFFF
@1327
GACC
+
FFFF
@1328
AACC
+
FFFF
@1329
TACC
+
FFFF
@1330
CACC
+
FFFF
@1331
CACC
+
FFFF
@1332
GACC
+
FFFF
@1333
CACC
+
FFFF
@1334
GACC
+
FFFF
@1335
CACC
+
FFFF
@1336
GACA
+
FFFF
@1337
GACC
+
FFFF
@1338
GACC
+
FFFF
@1339
AACC
+
FFFF
@1340
CACC
+
FFFF
@1341
AACC
+
FFFF
@1342
GACC
+
FFFF
@1343
AACC
+
FFFF
@1344
TACC
+
FFFF
@1345
AACC
+
FFFF
@1346
CACA
+
FFFF
@1347
AACC
+
FFFF
@1348
GACC
+
FFFF
@1349
CACC
+
FFFF
@1350
GACA
+
FFFF
@1351
CACA
+
FFFF
@1352
CACC
+
FFFF
@1353
GAGC
+
FFFF
@1354
CACC
+
FFFF
@1355
AACC
+
FFFF
@1356
GACC
+
FFFF
@1357
AACC
+
FFFF
@1358
GACC
+
FFFF
@1359
GACC
+
FFFF
@1360
CACC
+
FFFF
@1361
CACC
+
FFFF
@1362
TACC
+
FFFF
@1363
GACA
+
FFFF
@1364
GACC
+
FFFF
@1365
AACC
+
FFFF
@1366
CACA
+
FFFF
@1367
AACC
+
FFFF
@1368
AACC
+
FFFF
@1369
AACC
+
FFFF
@1370
AACC
+
FFFF
@1371
GACC
+
FFFF
@1372
TACC
+
FFFF
@1373
CACA
+
FFFF
@1374
AACC
+
FFFF
@1375
CACC
+
FFFF
@1376
GACC
+
FFFF
@1377
GACC
+
FFFF
@1378
GACC
+
FFFF
@1379
AACC
+
FFFF
@1380
GACC
+
FFFF
@1381
AACC
+
FFFF
@1382
GACC
+
FFFF
@1383
AACC
+
FFFF
@1384
AACC
+
FFFF
@1385
AACC
+
FFFF
@1386
AACC
+
FFFF
@1387
GACA
+
FFFF
@1388
AACC
+
FFFF
@1389
CACC
+
FFFF
@1390
CACC
+
FFFF
@1391
AACC
+
FFFF
@1392
GACA
+
FFFF
@1393
GACA
+
FFFF
@1394
CACA
+
FFFF
@1395
GACA
+
FFFF
@1396
GACA
+
FFFF
@1397
CACC
+
FFFF
@1398
GACC
+
FFFF
@1399
AACC
+
FFFF
@1400
GACC
+
FFFF
@1401
CACA
+
FFFF
@1402
GACC
+
FFFF
@1403
AACC
+
FFFF
@1404
AACC
+
FFFF
@1405
GACC
+
FFFF
@1406
AACC
+
FFFF
@1407
AACC
+
FFFF
@1408
GACC
+
FFFF
@1409
AACC
+
FFFF
@1410
TACC
+
FFFF
@1411
TACC
+
FFFF
@1412
CACA
+
FFFF
@1413
CACC
+
FFFF
@1414
GACA
+
FFFF
@1415
AACC
+
FFFF
@1416
CACC
+
FFFF
@1417
GACC
+
FFFF
@1418
AACC
+
FFFF
@1419
GACC
+
FFFF
@1420
AACC
+
FFFF
@1421
CACC
+
FFFF
@1422
AACC
+
FFFF
@1423
AACC
+
FFFF
@1424
CACC
+
FFFF
@1425
GACC
+
FFFF
@1426
AACC
+
FFFF
@1427
CACC
+
FFFF
@1428
CACC
+
FFFF
@1429
GACC
+
FFFF
@1430
AACC
+
FFFF
@1431
CACA
+
FFFF
@1432
GACA
+
FFFF
@1433
CACC
+
FFFF
@1434
AACC
+
FFFF
@1435
AACC
+
FFFF
@1436
GACC
+
FFFF
@1437
AACC
+
FFFF
@1438
GACC
+
FFFF
@1439
GACA
+
FFFF
@1440
GACC
+
FFFF
@1441
AACC
+
FFFF
@1442
GACC
+
FFFF
@1443
GACC
+
FFFF
@1444
AACC
+
FFFF
@1445
AACC
+
FFFF
@1446
AACC
+
FFFF
@1447
GACC
+
FFFF
@1448
CACC
+
FFFF
@1449
GACC
+
FFFF
@1450
GACC
+
FFFF
@1451
GACC
+
FFFF
@1452
AACC
+
FFFF
@1453
CACC
+
FFFF
@1454
AACC
+
FFFF
@1455
AACC
+
FFFF
@1456
CACC
+
FFFF
@1457
AACC
+
FFFF
@1458
GACC
+
FFFF
@1459
GACC
+
FFFF
@1460
TACC
+
FFFF
@1461
CACC
+
FFFF
@1462
AACC
+
FFFF
@1463
CACA
+
FFFF
@1464
GACC
+
FFFF
@1465
CACC
+
FFFF
@1466
CACA
+
FFFF
@1467
AACC
+
FFFF
@1468
CACC
+
FFFF
@1469
GACC
+
FFFF
@1470
GACA
+
FFFF
@1471
GACC
+
FFFF
@1472
AACA
+
FFFF
@1473
CACC
+
FFFF
@1474
AACC
+
FFFF
@1475
GACC
+
FFFF
@1476
AACC
+
FFFF
@1477
AACC
+
FFFF
@1478
CACC
+
FFFF
@1479
AACC
+
FFFF
@1480
GACA
+
FFFF
@1481
CACC
+
FFFF
@1482
GACC
+
FFFF
@1483
GACA
+
FFFF
@1484
CACC
+
FFFF
@1485
GACC
+
FFFF
@1486
CACC
+
FFFF
@1487
GAGC
+
FFFF
@1488
AACC
+
FFFF
@1489
GACC
+
FFFF
@1490
TACC
+
FFFF
@1491
AACC
+
FFFF
@1492
AACC
+
FFFF
@1493
AACC
+
FFFF
@1494
AACC
+
FFFF
@1495
CACA
+
FFFF
@1496
CACA
+
FFFF
@1497
AACA
+
FFFF
@1498
AACC
+
FFFF
@1499
GACC
+
FFFF
@1500
AACC
+
FFFF
@1501
TACC
+
FFFF
@1502
CACA
+
FFFF
@1503
GACC
+
FFFF
@1504
CACC
+
FFFF
@1505
GACA
+
FFFF
@1506
GACC
+
FFFF
@1507
GACC
+
FFFF
@1508
AACC
+
FFFF
@1509
AACC
+
FFFF
@1510
AACC
+
FFFF
@1511
AACC
+
FFFF
@1512
GACC
+
FFFF
@1513
CACA
+
FFFF
@1514
GACC
+
FFFF
@1515
GACA
+
FFFF
@1516
CACC
+
FFFF
@1517
CACC
+
FFFF
@1518
AACC
+
FFFF
@1519
AACC
+
FFFF
@1520
CACC
+
FFFF
@1521
GACC
+
FFFF
@1522
GACC
+
FFFF
@1523
GACC
+
FFFF
@1524
AACC
+
FFFF
@1525
CACC
+
FFFF
@1526
CACC
+
FFFF
@1527
AACC
+
FFFF
@1528
GACC
+
FFFF
@1529
GACC
+
FFFF
@1530
GACC
+
FFFF
@1531
GACC
+
FFFF
@1532
GACA
+
FFFF
@1533
GACC
+
FFFF
@1534
CACC
+
FFFF
@1535
AACC
+
FFFF
@1536
CACA
+
FFFF
@1537
GACC
+
FFFF
@1538
AACC
+
FFFF
@1539
CACC
+
FFFF
@1540
CACC
+
FFFF
@1541
GACC
+
FFFF
@1542
AACA
+
FFFF
@1543
GACC
+
FFFF
@1544
AACC
+
FFFF
@1545
GACC
+
FFFF
@1546
GACC
+
FFFF
@1547
CACC
+
FFFF
@1548
GACC
+
FFFF
@1549
AACC
+
FFFF
@1550
GACC
+
FFFF
@1551
GACC
+
FFFF
@1552
GACC
+
FFFF
@1553
GACC
+
FFFF
@1554
GACC
+
FFFF
@1555
AACC
+
FFFF
@1556
CACA
+
FFFF
@1557
GACA
+
FFFF
@1558
GACA
+
FFFF
@1559
AACC
+
FFFF
@1560
GACC
+
FFFF
@1561
CACC
+
FFFF
@1562
GACC
+
FFFF
@1563
CACC
+
FFFF
@1564
CACC
+
FFFF
@1565
GACC
+
FFFF
@1566
GACC
+
FFFF
@1567
AACC
+
FFFF
@1568
GACA
+
FFFF
@1569
GACC
+
FFFF
@1570
CACC
+
FFFF
@1571
AACC
+
FFFF
@1572
CACC
+
FFFF
@1573
TACC
+
FFFF
@1574
AACA
+
FFFF
@1575
GACC
+
FFFF
@1576
AACC
+
FFFF
@1577
GACC
+
FFFF
@1578
CACA
+
FFFF
@1579
GACC
+
FFFF
@1580
AACC
+
FFFF
@1581
GACA
+
FFFF
@1582
AACC
+
FFFF
@1583
AACA
+
FFFF
@1584
GACA
+
FFFF
@1585
AACC
+
FFFF
@1586
CACC
+
FFFF
@1587
CACC
+
FFFF
@1588
GACC
+
FFFF
@1589
CACC
+
FFFF
@1590
CACA
+
FFFF
@1591
CACC
+
FFFF
@1592
CACC
+
FFFF
@1593
AACC
+
FFFF
@1594
GACC
+
FFFF
@1595
AACC
+
FFFF
@1596
AACC
+
FFFF
@1597
CACA
+
FFFF
@1598
AACC
+
FFFF
@1599
GACA
+
FFFF
@1600
GACC
+
FFFF
@1601
CACC
+
FFFF
@1602
AACC
+
FFFF
@1603
AACC
+
FFFF
@1604
AACC
+
FFFF
@1605
CACC
+
FFFF
@1606
GACA
+
FFFF
@1607
AACC
+
FFFF
@1608
GACC
+
FFFF
@1609
AACC
+
FFFF
@1610
CACA
+
FFFF
@1611
GACC
+
FFFF
@1612
CACC
+
FFFF
@1613
CACC
+
FFFF
@1614
GACC
+
FFFF
@1615
AACC
+
FFFF
@1616
AACC
+
FFFF
@1617
CACA
+
FFFF
@1618
AACC
+
FFFF
@1619
GACC
+
FFFF
@1620
CACA
+
FFFF
@1621
GACC
+
FFFF
@1622
GACC
+
FFFF
@1623
CACA
+
FFFF
@1624
AACC
+
FFFF
@1625
GACA
+
FFFF
@1626
GACC
+
FFFF
@1627
AACC
+
FFFF
@1628
AACC
+
FFFF
@1629
AACC
+
FFFF
@1630
GACC
+
FFFF
@1631
GACC
+
FFFF
@1632
AACC
+
FFFF
@1633
CACC
+
FFFF
@1634
GACA
+
FFFF
@1635
CACC
+
FFFF
@1636
GACC
+
FFFF
@1637
CACC
+
FFFF
@1638
CACC
+
FFFF
@1639
GACC
+
FFFF
@1640
CACC
+
FFFF
@1641
CACC
+
FFFF
@1642
AACC
+
FFFF
@1643
CATC
+
FFFF
@1644
GACA
+
FFFF
@1645
CACC
+
FFFF
@1646
GACC
+
FFFF
@1647
TACC
+
FFFF
@1648
GACC
+
FFFF
@1649
GACC
+
FFFF
@1650
GACA
+
FFFF
@1651
CACA
+
FFFF
@1652
TACC
+
FFFF
@1653
CACA
+
FFFF
@1654
GACA
+
FFFF
@1655
CACC
+
FFFF
@1656
GACC
+
FFFF
@1657
AACC
+
FFFF
@1658
GACC
+
FFFF
@1659
CACC
+
FFFF
@1660
GACC
+
FFFF
@1661
GAGC
+
FFFF
@1662
GACC
+
FFFF
@1663
AACC
+
FFFF
@1664
AACC
+
FFFF
@1665
CACA
+
FFFF
@1666
CACC
+
FFFF
@1667
AACC
+
FFFF
@1668
TACC
+
FFFF
@1669
GACC
+
FFFF
@1670
CACC
+
FFFF
@1671
CACC
+
FFFF
@1672
AACC
+
FFFF
@1673
GACC
+
FFFF
@1674
GACC
+
FFFF
@1675
AACC
+
FFFF
@1676
GACC
+
FFFF
@1677
CACA
+
FFFF
@1678
AACC
+
FFFF
@1679
AACC
+
FFFF
@1680
GACA
+
FFFF
@1681
CACA
+
FFFF
@1682
GACC
+
FFFF
@1683
AACC
+
FFFF
@1684
CACA
+
FFFF
@1685
CACC
+
FFFF
@1686
GACC
+
FFFF
@1687
CACC
+
FFFF
@1688
GACC
+
FFFF
@1689
AACC
+
FFFF
@1690
GACA
+
FFFF
@1691
AACC
+
FFFF
@1692
CACC
+
FFFF
@1693
CACC
+
FFFF
@1694
AACC
+
FFFF
@1695
AACC
+
FFFF
@1696
AACC
+
FFFF
@1697
CACA
+
FFFF
@1698
CACC
+
FFFF
@1699
CACA
+
FFFF
@1700
GACA
+
FFFF
@1701
CACA
+
FFFF
@1702
AACC
+
FFFF
@1703
GACA
+
FFFF
@1704
CACC
+
FFFF
@1705
AACC
+
FFFF
@1706
GACC
+
FFFF
@1707
AACC
+
FFFF
@1708
AACC
+
FFFF
@1709
AACC
+
FFFF
@1710
GACC
+
FFFF
@1711
AACC
+
FFFF
@1712
GACA
+
FFFF
@1713
GACA
+
FFFF
@1714
AACA
+
FFFF
@1715
GACC
+
FFFF
@1716
GACC
+
FFFF
@1717
CACA
+
FFFF
@1718
AACC
+
FFFF
@1719
AACA
+
FFFF
@1720
AACC
+
FFFF
@1721
GACC
+
FFFF
@1722
GACA
+
FFFF
@1723
GACC
+
FFFF
@1724
GACA
+
FFFF
@1725
AACC
+
FFFF
@1726
AACC
+
FFFF
@1727
GACC
+
FFFF
@1728
AACC
+
FFFF
@1729
GACC
+
FFFF
@1730
TACC
+
FFFF
@1731
GACC
+
FFFF
@1732
GACC
+
FFFF
@1733
AACC
+
FFFF
@1734
AACC
+
FFFF
@1735
CACC
+
FFFF
@1736
CACC
+
FFFF
@1737
CACC
+
FFFF
@1738
CACC
+
FFFF
@1739
GACC
+
FFFF
@1740
GACC
+
FFFF
@1741
AACC
+
FFFF
@1742
CACC
+
FFFF
@1743
AACC
+
FFFF
@1744
AACC
+
FFFF
@1745
CACA
+
FFFF
@1746
GACC
+
FFFF
@1747
CACA
+
FFFF
@1748
GACC
+
FFFF
@1749
AACC
+
FFFF
@1750
GACC
+
FFFF
@1751
AACA
+
FFFF
@1752
CACA
+
FFFF
@1753
GACA
+
FFFF
@1754
CACA
+
FFFF
@1755
GACC
+
FFFF
@1756
GACC
+
FFFF
@1757
AACC
+
FFFF
@1758
AACC
+
FFFF
@1759
AACC
+
FFFF
@1760
AACA
+
FFFF
@1761
AACC
+
FFFF
@1762
AACC
+
FFFF
@1763
GACC
+
FFFF
@1764
AACC
+
FFFF
@1765
AACC
+
FFFF
@1766
GACC
+
FFFF
@1767
GACC
+
FFFF
@1768
CACC
+
FFFF
@1769
CACC
+
FFFF
@1770
CACA
+
FFFF
@1771
CACC
+
FFFF
@1772
CACC
+
FFFF
@1773
GACC
+
FFFF
@1774
GACC
+
FFFF
@1775
GACC
+
FFFF
@1776
GACC
+
FFFF
@1777
AACC
+
FFFF
@1778
GACA
+
FFFF
@1779
CACC
+
FFFF
@1780
AACC
+
FFFF
@1781
AACC
+
FFFF
@1782
AACC
+
FFFF
@1783
CACC
+
FFFF
@1784
CACA
+
FFFF
@1785
CACC
+
FFFF
@1786
AACC
+
FFFF
@1787
GACC
+
FFFF
@1788
GACA
+
FFFF
@1789
AACC
+
FFFF
@1790
TACC
+
FFFF
@1791
AACA
+
FFFF
@1792
AACC
+
FFFF
@1793
AACC
+
FFFF
@1794
CACA
+
FFFF
@1795
AACC
+
FFFF
@1796
CACC
+
FFFF
@1797
CACA
+
FFFF
@1798
AACC
+
FFFF
@1799
GACC
+
FFFF
@1800
AACC
+
FFFF
@1801
AACC
+
FFFF
@1802
GACC
+
FFFF
@1803
CACA
+
FFFF
@1804
AACC
+
FFFF
@1805
GACC
+
FFFF
@1806
GACC
+
FFFF
@1807
AACC
+
FFFF
@1808
CACC
+
FFFF
@1809
GACC
+
FFFF
@1810
GACA
+
FFFF
@1811
AACC
+
FFFF
@1812
GACC
+
FFFF
@1813
GACC
+
FFFF
@1814
AATC
+
FFFF
@1815
AACC
+
FFFF
@1816
AACC
+
FFFF
@1817
AACC
+
FFFF
@1818
AACC
+
FFFF
@1819
AACC
+
FFFF
@1820
GACC
+
FFFF
@1821
GACA
+
FFFF
@1822
CACC
+
FFFF
@1823
CACA
+
FFFF
@1824
CACA
+
FFFF
@1825
GACC
+
FFFF
@1826
CACC
+
FFFF
@1827
CACC
+
FFFF
@1828
GACC
+
FFFF
@1829
AACC
+
FFFF
@1830
AACC
+
FFFF
@1831
CACC
+
FFFF
@1832
TACC
+
FFFF
@1833
GACC
+
FFFF
@1834
AACC
+
FFFF
@1835
CACA
+
FFFF
@1836
CACC
+
FFFF
@1837
GACC
+
FFFF
@1838
CACC
+
FFFF
@1839
AACC
+
FFFF
@1840
GACC
+
FFFF
@1841
AACC
+
FFFF
@1842
GACC
+
FFFF
@1843
AACC
+
FFFF
@1844
GACC
+
FFFF
@1845
GACC
+
FFFF
@1846
AACC
+
FFFF
@1847
GACA
+
FFFF
@1848
AACC
+
FFFF
@1849
CACC
+
FFFF
@1850
CACC
+
FFFF
@1851
GACC
+
FFFF
@1852
AACC
+
FFFF
@1853
CACC
+
FFFF
@1854
GACC
+
FFFF
@1855
AACC
+
FFFF
@1856
AACC
+
FFFF
@1857
GACC
+
FFFF
@1858
AACC
+
FFFF
@1859
AACC
+
FFFF
@1860
AACC
+
FFFF
@1861
AACC
+
FFFF
@1862
AACC
+
FFFF
@1863
CACC
+
FFFF
@1864
AACC
+
FFFF
@1865
AACC
+
FFFF
@1866
GACC
+
FFFF
@1867
GACC
+
FFFF
@1868
AACC
+
FFFF
@1869
GACC
+
FFFF
@1870
AACC
+
FFFF
@1871
AACC
+
FFFF
@1872
GACC
+
FFFF
@1873
GACC
+
FFFF
@1874
AACC
+
FFFF
@1875
GACC
+
FFFF
@1876
AACC
+
FFFF
@1877
AACC
+
FFFF
@1878
AACC
+
FFFF
@1879
GACC
+
FFFF
@1880
AACC
+
FFFF
@1881
CACC
+
FFFF
@1882
GACC
+
FFFF
@1883
AACC
+
FFFF
@1884
GACC
+
FFFF
@1885
GACC
+
FFFF
@1886
AACA
+
FFFF
@1887
CACA
+
FFFF
@1888
CACC
+
FFFF
@1889
GACA
+
FFFF
@1890
AACC
+
FFFF
@1891
GACA
+
FFFF
@1892
AACC
+
FFFF
@1893
AACC
+
FFFF
@1894
AACC
+
FFFF
@1895
GACC
+
FFFF
@1896
GACC
+
FFFF
@1897
CACC
+
FFFF
@1898
AACC
+
FFFF
@1899
CACC
+
FFFF
@1900
GACC
+
FFFF
@1901
CACA
+
FFFF
@1902
GACC
+
FFFF
@1903
CACC
+
FFFF
@1904
CACC
+
FFFF
@1905
GACC
+
FFFF
@1906
GACC
+
FFFF
@1907
AACC
+
FFFF
@1908
GACC
+
FFFF
@1909
GACC
+
FFFF
@1910
CACC
+
FFFF
@1911
CACA
+
FFFF
@1912
AACC
+
FFFF
@1913
AACC
+
FFFF
@1914
CACC
+
FFFF
@1915
GACC
+
FFFF
@1916
CACC
+
FFFF
@1917
TACC
+
FFFF
@1918
CACC
+
FFFF
@1919
CACC
+
FFFF
@1920
CACC
+
FFFF
@1921
AACC
+
FFFF
@1922
AACC
+
FFFF
@1923
GACA
+
FFFF
@1924
GACC
+
FFFF
@1925
GACC
+
FFFF
@1926
CACC
+
FFFF
@1927
AACC
+
FFFF
@1928
GACC
+
FFFF
@1929
CACC
+
FFFF
@1930
AACC
+
FFFF
@1931
CACC
+
FFFF
@1932
GACA
+
FFFF
@1933
GACC
+
FFFF
@1934
GACC
+
FFFF
@1935
CACC
+
FFFF
@1936
GACC
+
FFFF
@1937
AACC
+
FFFF
@1938
GACC
+
FFFF
@1939
GACC
+
FFFF
@1940
CACC
+
FFFF
@1941
CACC
+
FFFF
@1942
CACA
+
FFFF
@1943
CACC
+
FFFF
@1944
AACC
+
FFFF
@1945
AACA
+
FFFF
@1946
AACC
+
FFFF
@1947
CACC
+
FFFF
@1948
AACC
+
FFFF
@1949
CACA
+
FFFF
@1950
TACC
+
FFFF
@1951
AACC
+
FFFF
@1952
AACC
+
FFFF
@1953
CACC
+
FFFF
@1954
AACC
+
FFFF
@1955
GACA
+
FFFF
@1956
AACC
+
FFFF
@1957
CACC
+
FFFF
@1958
GACC
+
FFFF
@1959
AACC
+
FFFF
@1960
CACC
+
FFFF
@1961
AACC
+
FFFF
@1962
GACC
+
FFFF
@1963
TACC
+
FFFF
@1964
CACC
+
FFFF
@1965
GACC
+
FFFF
@1966
AACC
+
FFFF
@1967
GACC
+
FFFF
@1968
GACC
+
FFFF
@1969
GACC
+
FFFF
@1970
CACA
+
FFFF
@1971
CACC
+
FFFF
@1972
AACC
+
FFFF
@1973
CACC
+
FFFF
@1974
GACC
+
FFFF
@1975
AACC
+
FFFF
@1976
AACC
+
FFFF
@1977
GACC
+
FFFF
@1978
GACC
+
FFFF
@1979
GACC
+
FFFF
@1980
AACC
+
FFFF
@1981
AACC
+
FFFF
@1982
CACC
+
FFFF
@1983
GACC
+
FFFF
@1984
CACA
+
FFFF
@1985
CACC
+
FFFF
@1986
AACA
+
FFFF
@1987
CACC
+
FFFF
@1988
AACC
+
FFFF
@1989
CACC
+
FFFF
@1990
AACC
+
FFFF
@1991
GACA
+
FFFF
@1992
GACC
+
FFFF
@1993
AACC
+
FFFF
@1994
GACC
+
FFFF
@1995
AACC
+
FFFF
@1996
AACC
+
FFFF
@1997
AACC
+
FFFF
@1998
CACA
+
FFFF
@1999
AACC
+
FFFF
@2000
GACC
+
FFFF
@2001
GACC
+
FFFF
@2002
CACA
+
FFFF
@2003
GACC
+
FFFF
@2004
CACA
+
FFFF
@2005
AACC
+
FFFF
@2006
CACC
+
FFFF
@2007
GACC
+
FFFF
@2008
AACC
+
FFFF
@2009
CACC
+
FFFF
@2010
AACC
+
FFFF
@2011
AACC
+
FFFF
@2012
GACA
+
FFFF
@2013
CACA
+
FFFF
@2014
AACC
+
FFFF
@2015
TACC
+
FFFF
@2016
CACC
+
FFFF
@2017
AACC
+
FFFF
@2018
AACC
+
FFFF
@2019
CACA
+
FFFF
@2020
AACC
+
FFFF
@2021
CACC
+
FFFF
@2022
GACC
+
FFFF
@2023
CACC
+
FFFF
@2024
CACC
+
FFFF
@2025
AACC
+
FFFF
@2026
CACA
+
FFFF
@2027
CACA
+
FFFF
@2028
AACC
+
FFFF
@2029
AACC
+
FFFF
@2030
CACC
+
FFFF
@2031
CACA
+
FFFF
@2032
GACC
+
FFFF
@2033
CACC
+
FFFF
@2034
CACC
+
FFFF
@2035
CACA
+
FFFF
@2036
TACC
+
FFFF
@2037
CACC
+
FFFF
@2038
AACC
+
FFFF
@2039
CACC
+
FFFF
@2040
TACC
+
FFFF
@2041
AACC
+
FFFF
@2042
CACC
+
FFFF
@2043
CACC
+
FFFF
@2044
GACC
+
FFFF
@2045
AACC
+
FFFF
@2046
GACA
+
FFFF
@2047
CACA
+
FFFF
@2048
AACC
+
FFFF
@2049
GACC
+
FFFF
@2050
GACC
+
FFFF
@2051
CACA
+
FFFF
@2052
AACC
+
FFFF
@2053
GACC
+
FFFF
@2054
AACC
+
FFFF
@2055
AACC
+
FFFF
@2056
AACC
+
FFFF
@2057
GACC
+
FFFF
@2058
GACC
+
FFFF
@2059
GACC
+
FFFF
@2060
CACC
+
FFFF
@2061
AACC
+
FFFF
@2062
GACC
+
FFFF
@2063
CACC
+
FFFF
@2064
TACC
+
FFFF
@2065
GACC
+
FFFF
@2066
CACC
+
FFFF
@2067
AACC
+
FFFF
@2068
GACC
+
FFFF
@2069
GACC
+
FFFF
@2070
CACA
+
FFFF
@2071
GACC
+
FFFF
@2072
CACC
+
FFFF
@2073
CACA
+
FFFF
@2074
GACC
+
FFFF
@2075
CACC
+
FFFF
@2076
GACC
+
FFFF
@2077
GACC
+
FFFF
@2078
CACC
+
FFFF
@2079
GACC
+
FFFF
@2080
AACC
+
FFFF
@2081
AACC
+
FFFF
@2082
CACA
+
FFFF
@2083
GACC
+
FFFF
@2084
GACA
+
FFFF
@2085
CACA
+
FFFF
@2086
AACC
+
FFFF
@2087
AACC
+
FFFF
@2088
AACC
+
FFFF
@2089
AACC
+
FFFF
@2090
AACC
+
FFFF
@2091
CACA
+
FFFF
@2092
CACC
+
FFFF
@2093
AACC
+
FFFF
@2094
AACC
+
FFFF
@2095
GACC
+
FFFF
@2096
AACC
+
FFFF
@2097
GACC
+
FFFF
@2098
CACC
+
FFFF
@2099
AACC
+
FFFF
@2100
GACC
+
FFFF
@2101
CACA
+
FFFF
@2102
AACC
+
FFFF
@2103
AACC
+
FFFF
@2104
CACC
+
FFFF
@2105
GAGC
+
FFFF
@2106
AACC
+
FFFF
@2107
CACC
+
FFFF
@2108
CACA
+
FFFF
@2109
AACC
+
FFFF
@2110
CACC
+
FFFF
@2111
AACC
+
FFFF
@2112
GACC
+
FFFF
@2113
GACC
+
FFFF
@2114
CACC
+
FFFF
@2115
AACC
+
FFFF
@2116
GACC
+
FFFF
@2117
CACC
+
FFFF
@2118
AACC
+
FFFF
@2119
GACC
+
FFFF
@2120
GACC
+
FFFF
@2121
GACC
+
FFFF
@2122
GACC
+
FFFF
@2123
GACC
+
FFFF
@2124
GACC
+
FFFF
@2125
CACC
+
FFFF
@2126
AACC
+
FFFF
@2127
GACC
+
FFFF
@2128
AACC
+
FFFF
@2129
AACC
+
FFFF
@2130
AACC
+
FFFF
@2131
AACC
+
FFFF
@2132
AACC
+
FFFF
@2133
CACA
+
FFFF
@2134
CACC
+
FFFF
@2135
GACC
+
FFFF
@2136
AACC
+
FFFF
@2137
AACC
+
FFFF
@2138
CACC
+
FFFF
@2139
GACC
+
FFFF
@2140
GACC
+
FFFF
@2141
CACC
+
FFFF
@2142
CACC
+
FFFF
@2143
GACC
+
FFFF
@2144
GACC
+
FFFF
@2145
TACC
+
FFFF
@2146
GACC
+
FFFF
@2147
AACC
+
FFFF
@2148
CACC
+
FFFF
@2149
GACC
+
FFFF
@2150
AACA
+
FFFF
@2151
AACC
+
FFFF
@2152
GACC
+
FFFF
@2153
AACC
+
FFFF
@2154
GACC
+
FFFF
@2155
AACC
+
FFFF
@2156
GACC
+
FFFF
@2157
CACC
+
FFFF
@2158
AACC
+
FFFF
@2159
AACC
+
FFFF
@2160
GACA
+
FFFF
@2161
AACC
+
FFFF
@2162
GACC
+
FFFF
@2163
AACA
+
FFFF
@2164
CACC
+
FFFF
@2165
CATA
+
FFFF
@2166
AACC
+
FFFF
@2167
GACC
+
FFFF
@2168
GACC
+
FFFF
@2169
GACA
+
FFFF
@2170
CACC
+
FFFF
@2171
GACC
+
FFFF
@2172
AACC
+
FFFF
@2173
AACC
+
FFFF
@2174
CACC
+
FFFF
@2175
CACA
+
FFFF
@2176
AACC
+
FFFF
@2177
AACC
+
FFFF
@2178
CACC
+
FFFF
@2179
GACC
+
FFFF
@2180
CACA
+
FFFF
@2181
GACC
+
FFFF
@2182
AACC
+
FFFF
@2183
GACC
+
FFFF
@2184
CACC
+
FFFF
@2185
GACC
+
FFFF
@2186
AACC
+
FFFF
@2187
CACC
+
FFFF
@2188
AACC
+
FFFF
@2189
GACC
+
FFFF
@2190
CACC
+
FFFF
@2191
TACA
+
FFFF
@2192
CACC
+
FFFF
@2193
TACC
+
FFFF
@2194
CACC
+
FFFF
@2195
AACC
+
FFFF
@2196
AACC
+
FFFF
@2197
AACC
+
FFFF
@2198
AACC
+
FFFF
@2199
AACC
+
FFFF
@2200
AACC
+
FFFF
@2201
GACC
+
FFFF
@2202
CACC
+
FFFF
@2203
AACC
+
FFFF
@2204
CACA
+
FFFF
@2205
CACC
+
FFFF
@2206
GACA
+
FFFF
@2207
AACC
+
FFFF
@2208
CACC
+
FFFF
@2209
GACC
+
FFFF
@2210
AACC
+
FFFF
@2211
GACC
+
FFFF
@2212
GACC
+
FFFF
@2213
AACC
+
FFFF
@2214
AACC
+
FFFF
@2215
AACC
+
FFFF
@2216
GACC
+
FFFF
@2217
AACC
+
FFFF
@2218
AACC
+
FFFF
@2219
AACC
+
FFFF
@2220
CACA
+
FFFF
@2221
AACC
+
FFFF
@2222
AACC
+
FFFF
@2223
GACC
+
FFFF
@2224
GACA
+
FFFF
@2225
AACC
+
FFFF
@2226
AACC
+
FFFF
@2227
TACC
+
FFFF
@2228
GACC
+
FFFF
@2229
AACC
+
FFFF
@2230
TACC
+
FFFF
@2231
CACC
+
FFFF
@2232
TACA
+
FFFF
@2233
CACC
+
FFFF
@2234
GACC
+
FFFF
@2235
GACA
+
FFFF
@2236
CACA
+
FFFF
@2237
CACA
+
FFFF
@2238
GACC
+
FFFF
@2239
AACC
+
FFFF
@2240
AACC
+
FFFF
@2241
AACC
+
FFFF
@2242
AACC
+
FFFF
@2243
GACC
+
FFFF
@2244
GACC
+
FFFF
@2245
CACC
+
FFFF
@2246
CACC
+
FFFF
@2247
CACA
+
FFFF
@2248
GACC
+
FFFF
@2249
CACA
+
FFFF
@2250
GACC
+
FFFF
@2251
GACA
+
FFFF
@2252
AACC
+
FFFF
@2253
CACA
+
FFFF
@2254
GACC
+
FFFF
@2255
CACC
+
FFFF
@2256
CACC
+
FFFF
@2257
CATC
+
FFFF
@2258
GACA
+
FFFF
@2259
CACC
+
FFFF
@2260
AACC
+
FFFF
@2261
GACC
+
FFFF
@2262
AACC
+
FFFF
@2263
GACC
+
FFFF
@2264
CACC
+
FFFF
@2265
AACA
+
FFFF
@2266
GACA
+
FFFF
@2267
AACC
+
FFFF
@2268
GACC
+
FFFF
@2269
CACC
+
FFFF
@2270
CACC
+
FFFF
@2271
AACC
+
FFFF
@2272
GACA
+
FFFF
@2273
GACA
+
FFFF
@2274
GACA
+
FFFF
@2275
CACC
+
FFFF
@2276
GACC
+
FFFF
@2277
GACC
+
FFFF
@2278
GACC
+
FFFF
@2279
CACC
+
FFFF
@2280
CACC
+
FFFF
@2281
AACC
+
FFFF
@2282
CACA
+
FFFF
@2283
CACC
+
FFFF
@2284
GACC
+
FFFF
@2285
GACC
+
FFFF
@2286
AACC
+
FFFF
@2287
GACC
+
FFFF
@2288
AACC
+
FFFF
@2289
GACA
+
FFFF
@2290
CACC
+
FFFF
@2291
GACC
+
FFFF
@2292
CACA
+
FFFF
@2293
AACC
+
FFFF
@2294
AACC
+
FFFF
@2295
AACC
+
FFFF
@2296
AACC
+
FFFF
@2297
AACC
+
FFFF
@2298
AACC
+
FFFF
@2299
GACA
+
FFFF
@2300
GACC
+
FFFF
@2301
AACA
+
FFFF
@2302
AACC
+
FFFF
@2303
CATC
+
FFFF
@2304
AACC
+
FFFF
@2305
GACC
+
FFFF
@2306
CACC
+
FFFF
@2307
CACA
+
FFFF
@2308
CACA
+
FFFF
@2309
CACA
+
FFFF
@2310
CACC
+
FFFF
@2311
CACC
+
FFFF
@2312
AACC
+
FFFF
@2313
GACC
+
FFFF
@2314
GACC
+
FFFF
@2315
CACC
+
FFFF
@2316
CACC
+
FFFF
@2317
AACC
+
FFFF
@2318
GACA
+
FFFF
@2319
GACC
+
FFFF
@2320
GACC
+
FFFF
@2321
AACC
+
FFFF
@2322
GACC
+
FFFF
@2323
GACC
+
FFFF
@2324
CATC
+
FFFF
@2325
AACC
+
FFFF
@2326
AACC
+
FFFF
@2327
GACA
+
FFFF
@2328
GACC
+
FFFF
@2329
AACC
+
FFFF
@2330
GACA
+
FFFF
@2331
CACC
+
FFFF
@2332
AACC
+
FFFF
@2333
CACC
+
FFFF
@2334
GACC
+
FFFF
@2335
GACC
+
FFFF
@2336
GACC
+
FFFF
@2337
GACC
+
FFFF
@2338
GACC
+
FFFF
@2339
GACC
+
FFFF
@2340
CACC
+
FFFF
@2341
GACC
+
FFFF
@2342
CACC
+
FFFF
@2343
AACC
+
FFFF
@2344
AACC
+
FFFF
@2345
CACC
+
FFFF
@2346
TACC
+
FFFF
@2347
CACC
+
FFFF
@2348
GACC
+
FFFF
@2349
TACC
+
FFFF
@2350
GACA
+
FFFF
@2351
CACC
+
FFFF
@2352
AACC
+
FFFF
@2353
GACC
+
FFFF
@2354
AACC
+
FFFF
@2355
AACC
+
FFFF
@2356
CACC
+
FFFF
@2357
AACC
+
FFFF
@2358
AACC
+
FFFF
@2359
AACC
+
FFFF
@2360
GACC
+
FFFF
@2361
CACC
+
FFFF
@2362
CACA
+
FFFF
@2363
GACC
+
FFFF
@2364
AACC
+
FFFF
@2365
AACC
+
FFFF
@2366
AACC
+
FFFF
@2367
AACC
+
FFFF
@2368
CACC
+
FFFF
@2369
GACA
+
FFFF
@2370
GACA
+
FFFF
@2371
CACA
+
FFFF
@2372
CACC
+
FFFF
@2373
AACC
+
FFFF
@2374
GACC
+
FFFF
@2375
AACC
+
FFFF
@2376
GACC
+
FFFF
@2377
AACC
+
FFFF
@2378
GACC
+
FFFF
@2379
AACC
+
FFFF
@2380
GACC
+
FFFF
@2381
GACA
+
FFFF
@2382
CACC
+
FFFF
@2383
AACC
+
FFFF
@2384
AACC
+
FFFF
@2385
AACC
+
FFFF
@2386
AACC
+
FFFF
@2387
AACC
+
FFFF
@2388
GACC
+
FFFF
@2389
CACA
+
FFFF
@2390
GACC
+
FFFF
@2391
CACC
+
FFFF
@2392
TACC
+
FFFF
@2393
GACC
+
FFFF
@2394
GACA
+
FFFF
@2395
GACA
+
FFFF
@2396
GACC
+
FFFF
@2397
GACC
+
FFFF
@2398
AACC
+
FFFF
@2399
AACC
+
FFFF
@2400
AACC
+
FFFF
@2401
GACC
+
FFFF
@2402
AACC
+
FFFF
@2403
CACA
+
FFFF
@2404
CACA
+
FFFF
@2405
CACC
+
FFFF
@2406
CACC
+
FFFF
@2407
GACC
+
FFFF
@2408
GACC
+
FFFF
@2409
GACC
+
FFFF
@2410
AACC
+
FFFF
@2411
AACC
+
FFFF
@2412
AACC
+
FFFF
@2413
GACC
+
FFFF
@2414
GACA
+
FFFF
@2415
GACA
+
FFFF
@2416
AACC
+
FFFF
@2417
GACC
+
FFFF
@2418
GACC
+
FFFF
@2419
GACC
+
FFFF
@2420
GACC
+
FFFF
@2421
GACC
+
FFFF
@2422
AACC
+
FFFF
@2423
CACA
+
FFFF
@2424
GACC
+
FFFF
@2425
GACC
+
FFFF
@2426
AACC
+
FFFF
@2427
AACC
+
FFFF
@2428
CACC
+
FFFF
@2429
CACC
+
FFFF
@2430
AACC
+
FFFF
@2431
AACC
+
FFFF
@2432
GACC
+
FFFF
@2433
CACC
+
FFFF
@2434
AACC
+
FFFF
@2435
CACA
+
FFFF
@2436
GACC
+
FFFF
@2437
CACC
+
FFFF
@2438
AACC
+
FFFF
@2439
GACC
+
FFFF
@2440
AACC
+
FFFF
@2441
AACC
+
FFFF
@2442
AACA
+
FFFF
@2443
GACC
+
FFFF
@2444
AACC
+
FFFF
@2445
GACC
+
FFFF
@2446
AACC
+
FFFF
@2447
AACA
+
FFFF
@2448
AACC
+
FFFF
@2449
GACC
+
FFFF
@2450
CACC
+
FFFF
@2451
AACC
+
FFFF
@2452
AACC
+
FFFF
@2453
GACC
+
FFFF
@2454
CACA
+
FFFF
@2455
GACA
+
FFFF
@2456
TACC
+
FFFF
@2457
CACC
+
FFFF
@2458
GACC
+
FFFF
@2459
GACC
+
FFFF
@2460
GACC
+
FFFF
@2461
AACC
+
FFFF
@2462
GACC
+
FFFF
@2463
AACC
+
FFFF
@2464
AACC
+
FFFF
@2465
GACC
+
FFFF
@2466
GACC
+
FFFF
@2467
AACC
+
FFFF
@2468
AACC
+
FFFF
@2469
AACC
+
FFFF
@2470
CACC
+
FFFF
@2471
AACC
+
FFFF
@2472
CACC
+
FFFF
@2473
CACC
+
FFFF
@2474
TACC
+
FFFF
@2475
CACC
+
FFFF
@2476
AACC
+
FFFF
@2477
CACC
+
FFFF
@2478
CACC
+
FFFF
@2479
TACA
+
FFFF
@2480
AACC
+
FFFF
@2481
GACA
+
FFFF
@2482
CACC
+
FFFF
@2483
GACC
+
FFFF
@2484
AACA
+
FFFF
@2485
CACC
+
FFFF
@2486
AACC
+
FFFF
@2487
GACC
+
FFFF
@2488
GACC
+
FFFF
@2489
TACC
+
FFFF
@2490
CACA
+
FFFF
@2491
GACC
+
FFFF
@2492
GACC
+
FFFF
@2493
AACC
+
FFFF
@2494
AACC
+
FFFF
@2495
GACC
+
FFFF
@2496
GACC
+
FFFF
@2497
GACC
+
FFFF
@2498
AACC
+
FFFF
@2499
GACC
+
FFFF
@2500
CACC
+
FFFF
@2501
GACC
+
FFFF
@2502
AACC
+
FFFF
@2503
CACC
+
FFFF
@2504
CACC
+
FFFF
@2505
GACC
+
FFFF
@2506
GACC
+
FFFF
@2507
AACC
+
FFFF
@2508
AACC
+
FFFF
@2509
AACA
+
FFFF
@2510
GACC
+
FFFF
@2511
GACC
+
FFFF
@2512
GACC
+
FFFF
@2513
AACC
+
FFFF
@2514
CACC
+
FFFF
@2515
CACA
+
FFFF
@2516
AACC
+
FFFF
@2517
AACC
+
FFFF
@2518
CACC
+
FFFF
@2519
GACC
+
FFFF
@2520
CACC
+
FFFF
@2521
GACA
+
FFFF
@2522
AACC
+
FFFF
@2523
AACC
+
FFFF
@2524
AACC
+
FFFF
@2525
CACA
+
FFFF
@2526
AACC
+
FFFF
@2527
AACC
+
FFFF
@2528
CACC
+
FFFF
@2529
AACC
+
FFFF
@2530
GACC
+
FFFF
@2531
AACC
+
FFFF
@2532
AACC
+
FFFF
@2533
AACC
+
FFFF
@2534
AACC
+
FFFF
@2535
GACA
+
FFFF
@2536
AACC
+
FFFF
@2537
CACC
+
FFFF
@2538
AACC
+
FFFF
@2539
AACC
+
FFFF
@2540
GACA
+
FFFF
@2541
CACC
+
FFFF
@2542
AACC
+
FFFF
@2543
GACC
+
FFFF
@2544
GACC
+
FFFF
@2545
TACC
+
FFFF
@2546
AACC
+
FFFF
@2547
GACC
+
FFFF
@2548
GACC
+
FFFF
@2549
AACC
+
FFFF
@2550
GACC
+
FFFF
@2551
CACA
+
FFFF
@2552
GACA
+
FFFF
@2553
AACC
+
FFFF
@2554
CACA
+
FFFF
@2555
AACC
+
FFFF
@2556
CACA
+
FFFF
@2557
AACC
+
FFFF
@2558
GACA
+
FFFF
@2559
AACC
+
FFFF
@2560
CACC
+
FFFF
@2561
CACA
+
FFFF
@2562
AACC
+
FFFF
@2563
AACC
+
FFFF
@2564
GACC
+
FFFF
@2565
AACC
+
FFFF
@2566
AACC
+
FFFF
@2567
AACC
+
FFFF
@2568
GACC
+
FFFF
@2569
AACC
+
FFFF
@2570
CACA
+
FFFF
@2571
GACA
+
FFFF
@2572
AACC
+
FFFF
@2573
AACC
+
FFFF
@2574
AACC
+
FFFF
@2575
CACC
+
FFFF
@2576
AACC
+
FFFF
@2577
GACC
+
FFFF
@2578
CACC
+
FFFF
@2579
GACC
+
FFFF
@2580
GACA
+
FFFF
@2581
CACC
+
FFFF
@2582
CACC
+
FFFF
@2583
CACC
+
FFFF
@2584
GACC
+
FFFF
@2585
AACC
+
FFFF
@2586
CACC
+
FFFF
@2587
GACC
+
FFFF
@2588
AACA
+
FFFF
@2589
CACA
+
FFFF
@2590
AACC
+
FFFF
@2591
AACC
+
FFFF
@2592
CACC
+
FFFF
@2593
CACA
+
FFFF
@2594
GACC
+
FFFF
@2595
AACC
+
FFFF
@2596
GACA
+
FFFF
@2597
GACC
+
FFFF
@2598
CACC
+
FFFF
@2599
AACC
+
FFFF
@2600
AACC
+
FFFF
@2601
AACC
+
FFFF
@2602
CACC
+
FFFF
@2603
AACC
+
FFFF
@2604
CACC
+
FFFF
@2605
AACC
+
FFFF
@2606
GACC
+
FFFF
@2607
GACC
+
FFFF
@2608
AACC
+
FFFF
@2609
AACC
+
FFFF
@2610
AACA
+
FFFF
@2611
AACC
+
FFFF
@2612
CACC
+
FFFF
@2613
TACC
+
FFFF
@2614
AACC
+
FFFF
@2615
AACC
+
FFFF
@2616
CACC
+
FFFF
@2617
GACA
+
FFFF
@2618
AACC
+
FFFF
@2619
AACC
+
FFFF
@2620
AACC
+
FFFF
@2621
CACC
+
FFFF
@2622
GAGC
+
FFFF
@2623
AACC
+
FFFF
@2624
AACC
+
FFFF
@2625
AACC
+
FFFF
@2626
GACC
+
FFFF
@2627
GACA
+
FFFF
@2628
AACC
+
FFFF
@2629
AACC
+
FFFF
@2630
AACC
+
FFFF
@2631
AACC
+
FFFF
@2632
GACC
+
FFFF
@2633
AACC
+
FFFF
@2634
CACC
+
FFFF
@2635
CACC
+
FFFF
@2636
CACA
+
FFFF
@2637
GACA
+
FFFF
@2638
GACC
+
FFFF
@2639
GACC
+
FFFF
@2640
CACA
+
FFFF
@2641
CACC
+
FFFF
@2642
CACC
+
FFFF
@2643
AACC
+
FFFF
@2644
AACC
+
FFFF
@2645
CACC
+
FFFF
@2646
GAGC
+
FFFF
@2647
AACC
+
FFFF
@2648
AACC
+
FFFF
@2649
CACC
+
FFFF
@2650
AACC
+
FFFF
@2651
GACC
+
FFFF
@2652
CACA
+
FFFF
@2653
TACA
+
FFFF
@2654
GACC
+
FFFF
@2655
CACC
+
FFFF
@2656
GACC
+
FFFF
@2657
CACC
+
FFFF
@2658
GACC
+
FFFF
@2659
AACC
+
FFFF
@2660
AACC
+
FFFF
@2661
GACC
+
FFFF
@2662
GACC
+
FFFF
@2663
AACC
+
FFFF
@2664
AACC
+
FFFF
@2665
CACC
+
FFFF
@2666
GACC
+
FFFF
@2667
GACA
+
FFFF
@2668
GACC
+
FFFF
@2669
GACA
+
FFFF
@2670
AACC
+
FFFF
@2671
GACC
+
FFFF
@2672
GACA
+
FFFF
@2673
AACA
+
FFFF
@2674
GACC
+
FFFF
@2675
AACC
+
FFFF
@2676
CACC
+
FFFF
@2677
CACC
+
FFFF
@2678
AACC
+
FFFF
@2679
AACC
+
FFFF
@2680
GACA
+
FFFF
@2681
GACC
+
FFFF
@2682
AACC
+
FFFF
@2683
GACC
+
FFFF
@2684
CACC
+
FFFF
@2685
GACC
+
FFFF
@2686
GACA
+
FFFF
@2687
CACC
+
FFFF
@2688
AACC
+
FFFF
@2689
CACA
+
FFFF
@2690
CACC
+
FFFF
@2691
GACC
+
FFFF
@2692
GACC
+
FFFF
@2693
GACC
+
FFFF
@2694
GACC
+
FFFF
@2695
AACC
+
FFFF
@2696
AACC
+
FFFF
@2697
GACA
+
FFFF
@2698
AACC
+
FFFF
@2699
AACC
+
FFFF
@2700
AACC
+
FFFF
@2701
GACC
+
FFFF
@2702
GACC
+
FFFF
@2703
AACC
+
FFFF
@2704
CACC
+
FFFF
@2705
AACC
+
FFFF
@2706
GACC
+
FFFF
@2707
CACC
+
FFFF
@2708
AACC
+
FFFF
@2709
AACC
+
FFFF
@2710
GACC
+
FFFF
@2711
GACC
+
FFFF
@2712
GACA
+
FFFF
@2713
CACC
+
FFFF
@2714
GACA
+
FFFF
@2715
GACC
+
FFFF
@2716
CACC
+
FFFF
@2717
GACA
+
FFFF
@2718
AACC
+
FFFF
@2719
CACC
+
FFFF
@2720
CACA
+
FFFF
@2721
CACA
+
FFFF
@2722
GACC
+
FFFF
@2723
CACC
+
FFFF
@2724
AACC
+
FFFF
@2725
GACA
+
FFFF
@2726
AACC
+
FFFF
@2727
AACC
+
FFFF
@2728
GACC
+
FFFF
@2729
GACC
+
FFFF
@2730
AACC
+
FFFF
@2731
GACC
+
FFFF
@2732
AACC
+
FFFF
@2733
AACC
+
FFFF
@2734
GACC
+
FFFF
@2735
GACC
+
FFFF
@2736
GACC
+
FFFF
@2737
GACC
+
FFFF
@2738
GACC
+
FFFF
@2739
CACC
+
FFFF
@2740
GACC
+
FFFF
@2741
GACA
+
FFFF
@2742
CACA
+
FFFF
@2743
AACC
+
FFFF
@2744
AACC
+
FFFF
@2745
AACC
+
FFFF
@2746
AACC
+
FFFF
@2747
AACC
+
FFFF
@2748
GACC
+
FFFF
@2749
AACC
+
FFFF
@2750
GACC
+
FFFF
@2751
AACC
+
FFFF
@2752
AACC
+
FFFF
@2753
AACC
+
FFFF
@2754
AACC
+
FFFF
@2755
AACC
+
FFFF
@2756
GACC
+
FFFF
@2757
GACC
+
FFFF
@2758
GACC
+
FFFF
@2759
GACC
+
FFFF
@2760
AACC
+
FFFF
@2761
GACC
+
FFFF
@2762
GACA
+
FFFF
@2763
AACC
+
FFFF
@2764
AACC
+
FFFF
@2765
GACC
+
FFFF
@2766
AACC
+
FFFF
@2767
CACC
+
FFFF
@2768
CACC
+
FFFF
@2769
CACC
+
FFFF
@2770
GACA
+
FFFF
@2771
GACA
+
FFFF
@2772
AACC
+
FFFF
@2773
CACC
+
FFFF
@2774
GACA
+
FFFF
@2775
AACC
+
FFFF
@2776
AACC
+
FFFF
@2777
CACA
+
FFFF
@2778
CACC
+
FFFF
@2779
AACC
+
FFFF
@2780
AACC
+
FFFF
@2781
AACC
+
FFFF
@2782
CACC
+
FFFF
@2783
GACC
+
FFFF
@2784
AACC
+
FFFF
@2785
CACC
+
FFFF
@2786
AACC
+
FFFF
@2787
GACC
+
FFFF
@2788
GACA
+
FFFF
@2789
CACC
+
FFFF
@2790
AACC
+
FFFF
@2791
GACC
+
FFFF
@2792
GACA
+
FFFF
@2793
CACA
+
FFFF
@2794
CACC
+
FFFF
@2795
GACC
+
FFFF
@2796
CACC
+
FFFF
@2797
CACC
+
FFFF
@2798
GACC
+
FFFF
@2799
GACC
+
FFFF
@2800
GACC
+
FFFF
@2801
AACC
+
FFFF
@2802
GACC
+
FFFF
@2803
CACC
+
FFFF
@2804
GACC
+
FFFF
@2805
AACA
+
FFFF
@2806
AACC
+
FFFF
@2807
CACA
+
FFFF
@2808
CACA
+
FFFF
@2809
GACC
+
FFFF
@2810
GACC
+
FFFF
@2811
AACC
+
FFFF
@2812
CACC
+
FFFF
@2813
GACC
+
FFFF
@2814
CACC
+
FFFF
@2815
CACC
+
FFFF
@2816
CACA
+
FFFF
@2817
CACC
+
FFFF
@2818
CACA
+
FFFF
@2819
GACC
+
FFFF
@2820
CACA
+
FFFF
@2821
AACC
+
FFFF
@2822
AACC
+
FFFF
@2823
AACC
+
FFFF
@2824
AACC
+
FFFF
@2825
CACA
+
FFFF
@2826
CACA
+
FFFF
@2827
CACC
+
FFFF
@2828
CACA
+
FFFF
@2829
CACC
+
FFFF
@2830
AACC
+
FFFF
@2831
CACC
+
FFFF
@2832
GACC
+
FFFF
@2833
GACC
+
FFFF
@2834
AACC
+
FFFF
@2835
TACC
+
FFFF
@2836
AACC
+
FFFF
@2837
GACC
+
FFFF
@2838
AACC
+
FFFF
@2839
GACC
+
FFFF
@2840
AACA
+
FFFF
@2841
GACC
+
FFFF
@2842
CACC
+
FFFF
@2843
GACC
+
FFFF
@2844
CACA
+
FFFF
@2845
AACC
+
FFFF
@2846
GACC
+
FFFF
@2847
CACA
+
FFFF
@2848
CACC
+
FFFF
@2849
AACC
+
FFFF
@2850
AACC
+
FFFF
@2851
GACC
+
FFFF
@2852
AACC
+
FFFF
@2853
AACC
+
FFFF
@2854
GACC
+
FFFF
@2855
AACC
+
FFFF
@2856
CACC
+
FFFF
@2857
CACA
+
FFFF
@2858
CACA
+
FFFF
@2859
AACC
+
FFFF
@2860
GACC
+
FFFF
@2861
CACC
+
FFFF
@2862
AACC
+
FFFF
@2863
AACC
+
FFFF
@2864
GACA
+
FFFF
@2865
AACC
+
FFFF
@2866
AACC
+
FFFF
@2867
AACC
+
FFFF
@2868
AACC
+
FFFF
@2869
AACC
+
FFFF
@2870
GACC
+
FFFF
@2871
GACC
+
FFFF
@2872
GACC
+
FFFF
@2873
GACC
+
FFFF
@2874
CACA
+
FFFF
@2875
AACC
+
FFFF
@2876
GACC
+
FFFF
@2877
AACC
+
FFFF
@2878
TACC
+
FFFF
@2879
AACC
+
FFFF
@2880
CACA
+
FFFF
@2881
CACC
+
FFFF
@2882
CACA
+
FFFF
@2883
CACC
+
FFFF
@2884
CACA
+
FFFF
@2885
GACC
+
FFFF
@2886
CACC
+
FFFF
@2887
CACC
+
FFFF
@2888
CACC
+
FFFF
@2889
AACC
+
FFFF
@2890
GACC
+
FFFF
@2891
GACC
+
FFFF
@2892
GACC
+
FFFF
@2893
GACA
+
FFFF
@2894
AACC
+
FFFF
@2895
GACA
+
FFFF
@2896
AACC
+
FFFF
@2897
CATA
+
FFFF
@2898
TACC
+
FFFF
@2899
GACC
+
FFFF
@2900
GACA
+
FFFF
@2901
CACA
+
FFFF
@2902
CACC
+
FFFF
@2903
AACC
+
FFFF
@2904
GACC
+
FFFF
@2905
AACC
+
FFFF
@2906
GACC
+
FFFF
@2907
CACA
+
FFFF
@2908
CACC
+
FFFF
@2909
AACC
+
FFFF
@2910
CACC
+
FFFF
@2911
GACA
+
FFFF
@2912
GACC
+
FFFF
@2913
GACC
+
FFFF
@2914
GACC
+
FFFF
@2915
GACC
+
FFFF
@2916
AACC
+
FFFF
@2917
CACC
+
FFFF
@2918
AACC
+
FFFF
@2919
GACA
+
FFFF
@2920
GACA
+
FFFF
@2921
GACC
+
FFFF
@2922
GACC
+
FFFF
@2923
GACC
+
FFFF
@2924
AACC
+
FFFF
@2925
CACC
+
FFFF
@2926
CACC
+
FFFF
@2927
CACC
+
FFFF
@2928
AACC
+
FFFF
@2929
AACC
+
FFFF
@2930
GACC
+
FFFF
@2931
GACC
+
FFFF
@2932
CACA
+
FFFF
@2933
AACC
+
FFFF
@2934
AACA
+
FFFF
@2935
AACC
+
FFFF
@2936
CACC
+
FFFF
@2937
AACC
+
FFFF
@2938
AACC
+
FFFF
@2939
CACA
+
FFFF
@2940
CACC
+
FFFF
@2941
GACC
+
FFFF
@2942
AACC
+
FFFF
@2943
CACC
+
FFFF
@2944
AACC
+
FFFF
@2945
AACC
+
FFFF
@2946
GACA
+
FFFF
@2947
GACC
+
FFFF
@2948
GACA
+
FFFF
@2949
GACC
+
FFFF
@2950
GACC
+
FFFF
@2951
CACC
+
FFFF
@2952
GACC
+
FFFF
@2953
AACC
+
FFFF
@2954
CACC
+
FFFF
@2955
GACC
+
FFFF
@2956
CACA
+
FFFF
@2957
CACC
+
FFFF
@2958
CACA
+
FFFF
@2959
AACC
+
FFFF
@2960
GACC
+
FFFF
@2961
CACC
+
FFFF
@2962
CACA
+
FFFF
@2963
GACC
+
FFFF
@2964
AACC
+
FFFF
@2965
AACA
+
FFFF
@2966
GACC
+
FFFF
@2967
GACC
+
FFFF
@2968
GACC
+
FFFF
@2969
GACC
+
FFFF
@2970
CACC
+
FFFF
@2971
CACC
+
FFFF
@2972
AACC
+
FFFF
@2973
GACC
+
FFFF
@2974
AATC
+
FFFF
@2975
AACC
+
FFFF
@2976
GACC
+
FFFF
@2977
CACC
+
FFFF
@2978
AACC
+
FFFF
@2979
GACC
+
FFFF
@2980
AACC
+
FFFF
@2981
GACC
+
FFFF
@2982
AACC
+
FFFF
@2983
GACC
+
FFFF
@2984
GACC
+
FFFF
@2985
CACC
+
FFFF
@2986
GACC
+
FFFF
@2987
AACC
+
FFFF
@2988
TACA
+
FFFF
@2989
CACC
+
FFFF
@2990
AACC
+
FFFF
@2991
AACC
+
FFFF
@2992
GACC
+
FFFF
@2993
CACC
+
FFFF
@2994
AACC
+
FFFF
@2995
GACC
+
FFFF
@2996
AACC
+
FFFF
@2997
CACA
+
FFFF
@2998
CACC
+
FFFF
@2999
GACC
+
FFFF
@3000
CACC
+
FFFF
@3001
GACC
+
FFFF
@3002
AACC
+
FFFF
@3003
GACA
+
FFFF
@3004
CACA
+
FFFF
@3005
GACC
+
FFFF
@3006
GACC
+
FFFF
@3007
CACC
+
FFFF
@3008
AACC
+
FFFF
@3009
CACC
+
FFFF
@3010
AACC
+
FFFF
@3011
AACC
+
FFFF
@3012
AACC
+
FFFF
@3013
AACC
+
FFFF
@3014
GACA
+
FFFF
@3015
CACC
+
FFFF
@3016
CACC
+
FFFF
@3017
AACC
+
FFFF
@3018
AACC
+
FFFF
@3019
GACC
+
FFFF
@3020
AACC
+
FFFF
@3021
GACC
+
FFFF
@3022
CACC
+
FFFF
@3023
AACC
+
FFFF
@3024
AACC
+
FFFF
@3025
CACC
+
FFFF
@3026
GACC
+
FFFF
@3027
AACC
+
FFFF
@3028
CACC
+
FFFF
@3029
AACC
+
FFFF
@3030
GACC
+
FFFF
@3031
CACC
+
FFFF
@3032
GACA
+
FFFF
@3033
AACC
+
FFFF
@3034
CACC
+
FFFF
@3035
CACC
+
FFFF
@3036
AACC
+
FFFF
@3037
GACA
+
FFFF
@3038
AACC
+
FFFF
@3039
AACC
+
FFFF
@3040
AACC
+
FFFF
@3041
AACC
+
FFFF
@3042
CACC
+
FFFF
@3043
CACC
+
FFFF
@3044
GACC
+
FFFF
@3045
TACC
+
FFFF
@3046
GACC
+
FFFF
@3047
AACC
+
FFFF
@3048
CACC
+
FFFF
@3049
GACA
+
FFFF
@3050
AACC
+
FFFF
@3051
CACC
+
FFFF
@3052
CACA
+
FFFF
@3053
AACC
+
FFFF
@3054
GACA
+
FFFF
@3055
AACC
+
FFFF
@3056
GACC
+
FFFF
@3057
GACA
+
FFFF
@3058
CACC
+
FFFF
@3059
GACA
+
FFFF
@3060
CACA
+
FFFF
@3061
AACC
+
FFFF
@3062
AACC
+
FFFF
@3063
CACC
+
FFFF
@3064
CACC
+
FFFF
@3065
AACC
+
FFFF
@3066
AACC
+
FFFF
@3067
AACC
+
FFFF
@3068
CACC
+
FFFF
@3069
AACC
+
FFFF
@3070
AACC
+
FFFF
@3071
AACC
+
FFFF
@3072
GACA
+
FFFF
@3073
AACC
+
FFFF
@3074
CACA
+
FFFF
@3075
GACC
+
FFFF
@3076
GACA
+
FFFF
@3077
CACC
+
FFFF
@3078
GACC
+
FFFF
@3079
CACC
+
FFFF
@3080
GACA
+
FFFF
@3081
AACC
+
FFFF
@3082
CACC
+
FFFF
@3083
CACC
+
FFFF
@3084
CACC
+
FFFF
@3085
CACA
+
FFFF
@3086
CACA
+
FFFF
@3087
CACA
+
FFFF
@3088
GACC
+
FFFF
@3089
AACC
+
FFFF
@3090
CACA
+
FFFF
@3091
CACA
+
FFFF
@3092
CACC
+
FFFF
@3093
CACC
+
FFFF
@3094
AACC
+
FFFF
@3095
GACC
+
FFFF
@3096
AACC
+
FFFF
@3097
AACC
+
FFFF
@3098
GACC
+
FFFF
@3099
TACC
+
FFFF
@3100
AACC
+
FFFF
@3101
CACC
+
FFFF
@3102
GACC
+
FFFF
@3103
AACC
+
FFFF
@3104
CACC
+
FFFF
@3105
AACC
+
FFFF
@3106
GACC
+
FFFF
@3107
AACC
+
FFFF
@3108
GACA
+
FFFF
@3109
TACC
+
FFFF
@3110
AACC
+
FFFF
@3111
GACA
+
FFFF
@3112
TACC
+
FFFF
@3113
AACC
+
FFFF
@3114
GACC
+
FFFF
@3115
GACC
+
FFFF
@3116
AACC
+
FFFF
@3117
GACC
+
FFFF
@3118
GACC
+
FFFF
@3119
CACC
+
FFFF
@3120
CACC
+
FFFF
@3121
GACA
+
FFFF
@3122
GACC
+
FFFF
@3123
CACA
+
FFFF
@3124
AACC
+
FFFF
@3125
AACC
+
FFFF
@3126
AACC
+
FFFF
@3127
CACA
+
FFFF
@3128
CACA
+
FFFF
@3129
GACC
+
FFFF
@3130
CACA
+
FFFF
@3131
CACA
+
FFFF
@3132
CACC
+
FFFF
@3133
AACC
+
FFFF
@3134
AACA
+
FFFF
@3135
GACC
+
FFFF
@3136
GACC
+
FFFF
@3137
GACA
+
FFFF
@3138
GACC
+
FFFF
@3139
AACC
+
FFFF
@3140
AACC
+
FFFF
@3141
AACC
+
FFFF
@3142
GACA
+
FFFF
@3143
GACC
+
FFFF
@3144
CACA
+
FFFF
@3145
GACC
+
FFFF
@3146
AACC
+
FFFF
@3147
AATC
+
FFFF
@3148
CACC
+
FFFF
@3149
GACC
+
FFFF
@3150
GACC
+
FFFF
@3151
AACC
+
FFFF
@3152
GACC
+
FFFF
@3153
GACC
+
FFFF
@3154
AACC
+
FFFF
@3155
GACA
+
FFFF
@3156
AACC
+
FFFF
@3157
GACC
+
FFFF
@3158
AACC
+
FFFF
@3159
AACC
+
FFFF
@3160
GACC
+
FFFF
@3161
GACA
+
FFFF
@3162
GACA
+
FFFF
@3163
GACC
+
FFFF
@3164
GACA
+
FFFF
@3165
GACC
+
FFFF
@3166
GACC
+
FFFF
@3167
AACC
+
FFFF
@3168
CACC
+
FFFF
@3169
GACC
+
FFFF
@3170
CACC
+
FFFF
@3171
GACC
+
FFFF
@3172
CACC
+
FFFF
@3173
GACC
+
FFFF
@3174
AACC
+
FFFF
@3175
GACC
+
FFFF
@3176
GACC
+
FFFF
@3177
AACA
+
FFFF
@3178
GACC
+
FFFF
@3179
CACC
+
FFFF
@3180
CACC
+
FFFF
@3181
AACC
+
FFFF
@3182
GACC
+
FFFF
@3183
GACC
+
FFFF
@3184
GACA
+
FFFF
@3185
AACC
+
FFFF
@3186
GACC
+
FFFF
@3187
CACC
+
FFFF
@3188
AACC
+
FFFF
@3189
AACC
+
FFFF
@3190
GACC
+
FFFF
@3191
CACA
+
FFFF
@3192
CACA
+
FFFF
@3193
AACC
+
FFFF
@3194
GACA
+
FFFF
@3195
AACC
+
FFFF
@3196
AACA
+
FFFF
@3197
GACA
+
FFFF
@3198
GACC
+
FFFF
@3199
CACA
+
FFFF
@3200
GACA
+
FFFF
@3201
AACC
+
FFFF
@3202
CACC
+
FFFF
@3203
AACC
+
FFFF
@3204
GACC
+
FFFF
@3205
CACA
+
FFFF
@3206
GACC
+
FFFF
@3207
GACC
+
FFFF
@3208
AACC
+
FFFF
@3209
CACC
+
FFFF
@3210
GACC
+
FFFF
@3211
CACC
+
FFFF
@3212
GACA
+
FFFF
@3213
GACC
+
FFFF
@3214
AACC
+
FFFF
@3215
AACC
+
FFFF
@3216
CACC
+
FFFF
@3217
TACC
+
FFFF
@3218
AACC
+
FFFF
@3219
GACC
+
FFFF
@3220
GACC
+
FFFF
@3221
AACC
+
FFFF
@3222
CACC
+
FFFF
@3223
AACC
+
FFFF
@3224
GACC
+
FFFF
@3225
CACC
+
FFFF
@3226
AACC
+
FFFF
@3227
AACC
+
FFFF
@3228
AACC
+
FFFF
@3229
CACC
+
FFFF
@3230
CACC
+
FFFF
@3231
AACC
+
FFFF
@3232
AACC
+
FFFF
@3233
AACC
+
FFFF
@3234
AACC
+
FFFF
@3235
CACC
+
FFFF
@3236
AACC
+
FFFF
@3237
CACA
+
FFFF
@3238
AACC
+
FFFF
@3239
GACC
+
FFFF
@3240
CACC
+
FFFF
@3241
AACC
+
FFFF
@3242
GACC
+
FFFF
@3243
CACC
+
FFFF
@3244
AACC
+
FFFF
@3245
GACC
+
FFFF
@3246
AACC
+
FFFF
@3247
GACC
+
FFFF
@3248
GACC
+
FFFF
@3249
AACC
+
FFFF
@3250
AACC
+
FFFF
@3251
GACA
+
FFFF
@3252
GACC
+
FFFF
@3253
GACA
+
FFFF
@3254
AACC
+
FFFF
@3255
GACC
+
FFFF
@3256
CACC
+
FFFF
@3257
GACC
+
FFFF
@3258
AACC
+
FFFF
@3259
CACC
+
FFFF
@3260
CACC
+
FFFF
@3261
AACC
+
FFFF
@3262
GACC
+
FFFF
@3263
CACA
+
FFFF
@3264
AACC
+
FFFF
@3265
TACC
+
FFFF
@3266
AACC
+
FFFF
@3267
CACC
+
FFFF
@3268
CACC
+
FFFF
@3269
CACC
+
FFFF
@3270
GACA
+
FFFF
@3271
GACC
+
FFFF
@3272
GACC
+
FFFF
@3273
AACC
+
FFFF
@3274
AACC
+
FFFF
@3275
GACC
+
FFFF
@3276
GACC
+
FFFF
@3277
GACC
+
FFFF
@3278
CACC
+
FFFF
@3279
CACA
+
FFFF
@3280
GACC
+
FFFF
@3281
CACC
+
FFFF
@3282
AACC
+
FFFF
@3283
AACC
+
FFFF
@3284
AACC
+
FFFF
@3285
GACA
+
FFFF
@3286
CACC
+
FFFF
@3287
AACC
+
FFFF
@3288
CACA
+
FFFF
@3289
AACC
+
FFFF
@3290
CACC
+
FFFF
@3291
AACC
+
FFFF
@3292
GACC
+
FFFF
@3293
GACA
+
FFFF
@3294
AACC
+
FFFF
@3295
GACC
+
FFFF
@3296
GACC
+
FFFF
@3297
CACC
+
FFFF
@3298
AACC
+
FFFF
@3299
AACC
+
FFFF
@3300
AACA
+
FFFF
@3301
AACC
+
FFFF
@3302
CACC
+
FFFF
@3303
GACC
+
FFFF
@3304
CACC
+
FFFF
@3305
AACC
+
FFFF
@3306
GACC
+
FFFF
@3307
GACC
+
FFFF
@3308
GACC
+
FFFF
@3309
CACA
+
FFFF
@3310
GACC
+
FFFF
@3311
AACC
+
FFFF
@3312
GACA
+
FFFF
@3313
AACC
+
FFFF
@3314
GACA
+
FFFF
@3315
CACC
+
FFFF
@3316
GACC
+
FFFF
@3317
CACC
+
FFFF
@3318
CACC
+
FFFF
@3319
CACC
+
FFFF
@3320
GACA
+
FFFF
@3321
GACC
+
FFFF
@3322
GACC
+
FFFF
@3323
CACC
+
FFFF
@3324
GACC
+
FFFF
@3325
AACC
+
FFFF
@3326
AACC
+
FFFF
@3327
CACC
+
FFFF
@3328
AACC
+
FFFF
@3329
GACC
+
FFFF
@3330
AACC
+
FFFF
@3331
GACC
+
FFFF
@3332
AACC
+
FFFF
@3333
CACC
+
FFFF
@3334
GACA
+
FFFF
@3335
AACC
+
FFFF
@3336
GACA
+
FFFF
@3337
AACA
+
FFFF
@3338
AACC
+
FFFF
@3339
CACC
+
FFFF
@3340
CACC
+
FFFF
@3341
AACC
+
FFFF
@3342
GACC
+
FFFF
@3343
CACC
+
FFFF
@3344
GACC
+
FFFF
@3345
AACC
+
FFFF
@3346
CACA
+
FFFF
@3347
AACC
+
FFFF
@3348
GACA
+
FFFF
@3349
AACC
+
FFFF
@3350
GACC
+
FFFF
@3351
AACC
+
FFFF
@3352
AACC
+
FFFF
@3353
AACC
+
FFFF
@3354
AACC
+
FFFF
@3355
GACA
+
FFFF
@3356
CACA
+
FFFF
@3357
AACC
+
FFFF
@3358
CACC
+
FFFF
@3359
GACC
+
FFFF
@3360
CACC
+
FFFF
@3361
AACC
+
FFFF
@3362
AACC
+
FFFF
@3363
GACC
+
FFFF
@3364
GACC
+
FFFF
@3365
GACC
+
FFFF
@3366
GACA
+
FFFF
@3367
CACC
+
FFFF
@3368
CACC
+
FFFF
@3369
GACC
+
FFFF
@3370
AACC
+
FFFF
@3371
AACC
+
FFFF
@3372
GACA
+
FFFF
@3373
CACC
+
FFFF
@3374
AACC
+
FFFF
@3375
AACC
+
FFFF
@3376
CACC
+
FFFF
@3377
TACC
+
FFFF
@3378
GACC
+
FFFF
@3379
AACC
+
FFFF
@3380
GACC
+
FFFF
@3381
GACC
+
FFFF
@3382
GACC
+
FFFF
@3383
GACC
+
FFFF
@3384
GACC
+
FFFF
@3385
CACA
+
FFFF
@3386
AACC
+
FFFF
@3387
GACA
+
FFFF
@3388
GACC
+
FFFF
@3389
CACC
+
FFFF
@3390
GACA
+
FFFF
@3391
AACC
+
FFFF
@3392
AACC
+
FFFF
@3393
AACC
+
FFFF
@3394
AACC
+
FFFF
@3395
CACC
+
FFFF
@3396
AACC
+
FFFF
@3397
GACC
+
FFFF
@3398
GACA
+
FFFF
@3399
GACA
+
FFFF
@3400
CACC
+
FFFF
@3401
CACC
+
FFFF
@3402
AACC
+
FFFF
@3403
AACA
+
FFFF
@3404
GACC
+
FFFF
@3405
AACC
+
FFFF
@3406
AACC
+
FFFF
@3407
AACC
+
FFFF
@3408
CACC
+
FFFF
@3409
CACC
+
FFFF
@3410
AACC
+
FFFF
@3411
CACC
+
FFFF
@3412
AACC
+
FFFF
@3413
CACC
+
FFFF
@3414
AACC
+
FFFF
@3415
CACA
+
FFFF
@3416
GAGC
+
FFFF
@3417
CACC
+
FFFF
@3418
GACC
+
FFFF
@3419
GACC
+
FFFF
@3420
AACC
+
FFFF
@3421
AACC
+
FFFF
@3422
CACC
+
FFFF
@3423
AACC
+
FFFF
@3424
GACC
+
FFFF
@3425
AACC
+
FFFF
@3426
GACC
+
FFFF
@3427
CACC
+
FFFF
@3428
AACC
+
FFFF
@3429
AACC
+
FFFF
@3430
GACC
+
FFFF
@3431
AACC
+
FFFF
@3432
AACA
+
FFFF
@3433
CACC
+
FFFF
@3434
GACC
+
FFFF
@3435
CACC
+
FFFF
@3436
CACA
+
FFFF
@3437
AACC
+
FFFF
@3438
AACC
+
FFFF
@3439
CACA
+
FFFF
@3440
CACC
+
FFFF
@3441
AACC
+
FFFF
@3442
CACC
+
FFFF
@3443
GACC
+
FFFF
@3444
GACC
+
FFFF
@3445
GACC
+
FFFF
@3446
CACC
+
FFFF
@3447
AACC
+
FFFF
@3448
GACC
+
FFFF
@3449
CACC
+
FFFF
@3450
AACC
+
FFFF
@3451
CACC
+
FFFF
@3452
GACC
+
FFFF
@3453
CACA
+
FFFF
@3454
GACC
+
FFFF
@3455
GACC
+
FFFF
@3456
CACC
+
FFFF
@3457
TACC
+
FFFF
@3458
AACC
+
FFFF
@3459
AACA
+
FFFF
@3460
GACA
+
FFFF
@3461
CACA
+
FFFF
@3462
GACC
+
FFFF
@3463
GACC
+
FFFF
@3464
GACA
+
FFFF
@3465
GACC
+
FFFF
@3466
GACC
+
FFFF
@3467
GACA
+
FFFF
@3468
CACC
+
FFFF
@3469
GACA
+
FFFF
@3470
GACC
+
FFFF
@3471
CACC
+
FFFF
@3472
AACC
+
FFFF
@3473
GACC
+
FFFF
@3474
GACC
+
FFFF
@3475
CACC
+
FFFF
@3476
AACC
+
FFFF
@3477
GACC
+
FFFF
@3478
GACC
+
FFFF
@3479
GACC
+
FFFF
@3480
CACC
+
FFFF
@3481
AACC
+
FFFF
@3482
CACA
+
FFFF
@3483
CACA
+
FFFF
@3484
GACC
+
FFFF
@3485
CACC
+
FFFF
@3486
CACC
+
FFFF
@3487
CACC
+
FFFF
@3488
CACA
+
FFFF
@3489
CACA
+
FFFF
@3490
CACC
+
FFFF
@3491
GACC
+
FFFF
@3492
GACA
+
FFFF
@3493
AACC
+
FFFF
@3494
AACC
+
FFFF
@3495
AACC
+
FFFF
@3496
GACC
+
FFFF
@3497
GACA
+
FFFF
@3498
CACA
+
FFFF
@3499
CACC
+
FFFF
@3500
TACC
+
FFFF
@3501
GACA
+
FFFF
@3502
TACC
+
FFFF
@3503
GACC
+
FFFF
@3504
CACC
+
FFFF
@3505
GACC
+
FFFF
@3506
GACC
+
FFFF
@3507
CACA
+
FFFF
@3508
GACC
+
FFFF
@3509
CACA
+
FFFF
@3510
CACA
+
FFFF
@3511
AACC
+
FFFF
@3512
GACC
+
FFFF
@3513
AACC
+
FFFF
@3514
AACC
+
FFFF
@3515
CACC
+
FFFF
@3516
GACC
+
FFFF
@3517
CACA
+
FFFF
@3518
AACC
+
FFFF
@3519
GACC
+
FFFF
@3520
AACC
+
FFFF
@3521
AACA
+
FFFF
@3522
AACC
+
FFFF
@3523
CACA
+
FFFF
@3524
GACC
+
FFFF
@3525
AACC
+
FFFF
@3526
GACC
+
FFFF
@3527
CACA
+
FFFF
@3528
AACC
+
FFFF
@3529
GACC
+
FFFF
@3530
CACA
+
FFFF
@3531
AACC
+
FFFF
@3532
CACC
+
FFFF
@3533
AACC
+
FFFF
@3534
CACC
+
FFFF
@3535
GACC
+
FFFF
@3536
GACC
+
FFFF
@3537
AACC
+
FFFF
@3538
AACC
+
FFFF
@3539
AACC
+
FFFF
@3540
AACC
+
FFFF
@3541
CACC
+
FFFF
@3542
AACC
+
FFFF
@3543
AACC
+
FFFF
@3544
CACC
+
FFFF
@3545
AACC
+
FFFF
@3546
GACC
+
FFFF
@3547
TACC
+
FFFF
@3548
GACC
+
FFFF
@3549
AACC
+
FFFF
@3550
AACC
+
FFFF
@3551
CACC
+
FFFF
@3552
AACC
+
FFFF
@3553
GACA
+
FFFF
@3554
CACC
+
FFFF
@3555
GACC
+
FFFF
@3556
GACC
+
FFFF
@3557
AACC
+
FFFF
@3558
AACC
+
FFFF
@3559
CACC
+
FFFF
@3560
AACC
+
FFFF
@3561
GACC
+
FFFF
@3562
CACC
+
FFFF
@3563
AACC
+
FFFF
@3564
GACC
+
FFFF
@3565
CACC
+
FFFF
@3566
AACC
+
FFFF
@3567
GACC
+
FFFF
@3568
GACC
+
FFFF
@3569
GACC
+
FFFF
@3570
CACC
+
FFFF
@3571
AACC
+
FFFF
@3572
CACA
+
FFFF
@3573
CACA
+
FFFF
@3574
GACC
+
FFFF
@3575
AACC
+
FFFF
@3576
CACC
+
FFFF
@3577
AACA
+
FFFF
@3578
GACC
+
FFFF
@3579
AACC
+
FFFF
@3580
AACC
+
FFFF
@3581
CACC
+
FFFF
@3582
AACC
+
FFFF
@3583
CACC
+
FFFF
@3584
GACC
+
FFFF
@3585
AACC
+
FFFF
@3586
AACC
+
FFFF
@3587
AACC
+
FFFF
@3588
AACC
+
FFFF
@3589
AACC
+
FFFF
@3590
GACC
+
FFFF
@3591
AACC
+
FFFF
@3592
CACA
+
FFFF
@3593
GACC
+
FFFF
@3594
GACC
+
FFFF
@3595
AACC
+
FFFF
@3596
GACC
+
FFFF
@3597
GACC
+
FFFF
@3598
GACC
+
FFFF
@3599
GACA
+
FFFF
@3600
CACC
+
FFFF
@3601
GACC
+
FFFF
@3602
CACC
+
FFFF
@3603
GACA
+
FFFF
@3604
CACA
+
FFFF
@3605
AACC
+
FFFF
@3606
AACC
+
FFFF
@3607
GACC
+
FFFF
@3608
GACA
+
FFFF
@3609
CACA
+
FFFF
@3610
GACC
+
FFFF
@3611
AACC
+
FFFF
@3612
CACA
+
FFFF
@3613
GACC
+
FFFF
@3614
CACC
+
FFFF
@3615
CACC
+
FFFF
@3616
CACC
+
FFFF
@3617
CACA
+
FFFF
@3618
CACC
+
FFFF
@3619
AACC
+
FFFF
@3620
AACC
+
FFFF
@3621
GACC
+
FFFF
@3622
GACA
+
FFFF
@3623
GACC
+
FFFF
@3624
GACC
+
FFFF
@3625
CACC
+
FFFF
@3626
CACC
+
FFFF
@3627
AACC
+
FFFF
@3628
GACC
+
FFFF
@3629
GACC
+
FFFF
@3630
CACA
+
FFFF
@3631
AACC
+
FFFF
@3632
AACA
+
FFFF
@3633
CACC
+
FFFF
@3634
AACC
+
FFFF
@3635
AACC
+
FFFF
@3636
AACC
+
FFFF
@3637
GACA
+
FFFF
@3638
GACC
+
FFFF
@3639
CACA
+
FFFF
@3640
AACC
+
FFFF
@3641
CACC
+
FFFF
@3642
AACC
+
FFFF
@3643
AACC
+
FFFF
@3644
CACA
+
FFFF
@3645
AACC
+
FFFF
@3646
CACC
+
FFFF
@3647
AACC
+
FFFF
@3648
AACC
+
FFFF
@3649
GACA
+
FFFF
@3650
AACC
+
FFFF
@3651
GACC
+
FFFF
@3652
GACC
+
FFFF
@3653
GAGC
+
FFFF
@3654
AACC
+
FFFF
@3655
AACC
+
FFFF
@3656
AACC
+
FFFF
@3657
GACC
+
FFFF
@3658
GACC
+
FFFF
@3659
CACC
+
FFFF
@3660
TACC
+
FFFF
@3661
AACC
+
FFFF
@3662
AACC
+
FFFF
@3663
AACC
+
FFFF
@3664
CACA
+
FFFF
@3665
TACC
+
FFFF
@3666
GACC
+
FFFF
@3667
CACC
+
FFFF
@3668
CACC
+
FFFF
@3669
CACC
+
FFFF
@3670
GACC
+
FFFF
@3671
GACA
+
FFFF
@3672
AACC
+
FFFF
@3673
AACC
+
FFFF
@3674
CACC
+
FFFF
@3675
AACC
+
FFFF
@3676
GACC
+
FFFF
@3677
AACC
+
FFFF
@3678
CACC
+
FFFF
@3679
AACC
+
FFFF
@3680
CACA
+
FFFF
@3681
CACA
+
FFFF
@3682
TACC
+
FFFF
@3683
GACC
+
FFFF
@3684
GACC
+
FFFF
@3685
CACA
+
FFFF
@3686
GACC
+
FFFF
@3687
CACC
+
FFFF
@3688
GACC
+
FFFF
@3689
AACC
+
FFFF
@3690
CACC
+
FFFF
@3691
GACA
+
FFFF
@3692
AACC
+
FFFF
@3693
GAGC
+
FFFF
@3694
TACC
+
FFFF
@3695
CACC
+
FFFF
@3696
GACC
+
FFFF
@3697
GACA
+
FFFF
@3698
CACA
+
FFFF
@3699
AACC
+
FFFF
@3700
GACC
+
FFFF
@3701
GACA
+
FFFF
@3702
GACC
+
FFFF
@3703
AACC
+
FFFF
@3704
AACC
+
FFFF
@3705
AACC
+
FFFF
@3706
AACC
+
FFFF
@3707
AACC
+
FFFF
@3708
CACA
+
FFFF
@3709
TACC
+
FFFF
@3710
AACC
+
FFFF
@3711
AACA
+
FFFF
@3712
CACC
+
FFFF
@3713
CACC
+
FFFF
@3714
AACC
+
FFFF
@3715
AACC
+
FFFF
@3716
GACC
+
FFFF
@3717
AACC
+
FFFF
@3718
GACC
+
FFFF
@3719
AACC
+
FFFF
@3720
CACA
+
FFFF
@3721
CACC
+
FFFF
@3722
AACA
+
FFFF
@3723
GACC
+
FFFF
@3724
CACA
+
FFFF
@3725
GACC
+
FFFF
@3726
AACC
+
FFFF
@3727
AACA
+
FFFF
@3728
AACC
+
FFFF
@3729
AACC
+
FFFF
@3730
GACC
+
FFFF
@3731
AACA
+
FFFF
@3732
GACC
+
FFFF
@3733
GACC
+
FFFF
@3734
GACC
+
FFFF
@3735
AACC
+
FFFF
@3736
CACA
+
FFFF
@3737
CACA
+
FFFF
@3738
AACC
+
FFFF
@3739
AACC
+
FFFF
@3740
CACA
+
FFFF
@3741
GACC
+
FFFF
@3742
TACC
+
FFFF
@3743
CACC
+
FFFF
@3744
AACC
+
FFFF
@3745
CACC
+
FFFF
@3746
AACC
+
FFFF
@3747
GACA
+
FFFF
@3748
GACC
+
FFFF
@3749
CACC
+
FFFF
@3750
AACC
+
FFFF
@3751
CACC
+
FFFF
@3752
CACA
+
FFFF
@3753
CACC
+
FFFF
@3754
AACC
+
FFFF
@3755
CACA
+
FFFF
@3756
AACC
+
FFFF
@3757
AACC
+
FFFF
@3758
AACC
+
FFFF
@3759
AACC
+
FFFF
@3760
CACC
+
FFFF
@3761
AACC
+
FFFF
@3762
AACC
+
FFFF
@3763
GACC
+
FFFF
@3764
CACC
+
FFFF
@3765
GACC
+
FFFF
@3766
AACC
+
FFFF
@3767
GACA
+
FFFF
@3768
CACC
+
FFFF
@3769
GACC
+
FFFF
@3770
GAGC
+
FFFF
@3771
GACC
+
FFFF
@3772
GACC
+
FFFF
@3773
AACC
+
FFFF
@3774
GACA
+
FFFF
@3775
GACC
+
FFFF
@3776
CACC
+
FFFF
@3777
AACC
+
FFFF
@3778
GACC
+
FFFF
@3779
GACC
+
FFFF
@3780
CACC
+
FFFF
@3781
AACC
+
FFFF
@3782
GACC
+
FFFF
@3783
AACC
+
FFFF
@3784
AACC
+
FFFF
@3785
AACC
+
FFFF
@3786
GACC
+
FFFF
@3787
TACC
+
FFFF
@3788
CACC
+
FFFF
@3789
AACC
+
FFFF
@3790
GACC
+
FFFF
@3791
AACC
+
FFFF
@3792
TACC
+
FFFF
@3793
GACC
+
FFFF
@3794
AACC
+
FFFF
@3795
GACA
+
FFFF
@3796
GACC
+
FFFF
@3797
TACC
+
FFFF
@3798
AACC
+
FFFF
@3799
CACC
+
FFFF
@3800
AACC
+
FFFF
@3801
AACC
+
FFFF
@3802
AACC
+
FFFF
@3803
CACC
+
FFFF
@3804
AACC
+
FFFF
@3805
CACC
+
FFFF
@3806
GACC
+
FFFF
@3807
AACC
+
FFFF
@3808
CACC
+
FFFF
@3809
CACC
+
FFFF
@3810
GACC
+
FFFF
@3811
GACC
+
FFFF
@3812
CACC
+
FFFF
@3813
GACC
+
FFFF
@3814
CACC
+
FFFF
@3815
AACC
+
FFFF
@3816
AACC
+
FFFF
@3817
GACC
+
FFFF
@3818
CACC
+
FFFF
@3819
GACC
+
FFFF
@3820
GACC
+
FFFF
@3821
GACC
+
FFFF
@3822
AACC
+
FFFF
@3823
GACC
+
FFFF
@3824
AACC
+
FFFF
@3825
GACC
+
FFFF
@3826
CACC
+
FFFF
@3827
AACC
+
FFFF
@3828
CACC
+
FFFF
@3829
GACC
+
FFFF
@3830
AACC
+
FFFF
@3831
AACC
+
FFFF
@3832
GACC
+
FFFF
@3833
GACC
+
FFFF
@3834
AACA
+
FFFF
@3835
AACC
+
FFFF
@3836
AACA
+
FFFF
@3837
CACA
+
FFFF
@3838
CACA
+
FFFF
@3839
CACC
+
FFFF
@3840
AACC
+
FFFF
@3841
GACC
+
FFFF
@3842
AACC
+
FFFF
@3843
AACC
+
FFFF
@3844
GACC
+
FFFF
@3845
GACC
+
FFFF
@3846
AACC
+
FFFF
@3847
CACC
+
FFFF
@3848
GACC
+
FFFF
@3849
CACC
+
FFFF
@3850
AACC
+
FFFF
@3851
AACC
+
FFFF
@3852
GACC
+
FFFF
@3853
AACC
+
FFFF
@3854
AACC
+
FFFF
@3855
AACC
+
FFFF
@3856
CACC
+
FFFF
@3857
GACC
+
FFFF
@3858
CACC
+
FFFF
@3859
AACC
+
FFFF
@3860
GACC
+
FFFF
@3861
AACC
+
FFFF
@3862
TACC
+
FFFF
@3863
GACC
+
FFFF
@3864
AACC
+
FFFF
@3865
CACC
+
FFFF
@3866
GACC
+
FFFF
@3867
CACA
+
FFFF
@3868
CACC
+
FFFF
@3869
TACC
+
FFFF
@3870
GACC
+
FFFF
@3871
GACA
+
FFFF
@3872
AACC
+
FFFF
@3873
CACA
+
FFFF
@3874
GACC
+
FFFF
@3875
GACC
+
FFFF
@3876
AACC
+
FFFF
@3877
CACC
+
FFFF
@3878
GACC
+
FFFF
@3879
GACA
+
FFFF
@3880
AACC
+
FFFF
@3881
AACC
+
FFFF
@3882
AACC
+
FFFF
@3883
CACC
+
FFFF
@3884
AACC
+
FFFF
@3885
AACC
+
FFFF
@3886
CACA
+
FFFF
@3887
CACC
+
FFFF
@3888
AACC
+
FFFF
@3889
GACC
+
FFFF
@3890
CACC
+
FFFF
@3891
CACA
+
FFFF
@3892
CACC
+
FFFF
@3893
AACC
+
FFFF
@3894
AACC
+
FFFF
@3895
AACC
+
FFFF
@3896
GACC
+
FFFF
@3897
GACC
+
FFFF
@3898
CACC
+
FFFF
@3899
GACC
+
FFFF
@3900
CACC
+
FFFF
@3901
AACC
+
FFFF
@3902
GACC
+
FFFF
@3903
GACC
+
FFFF
@3904
GACA
+
FFFF
@3905
AACC
+
FFFF
@3906
GACA
+
FFFF
@3907
GACC
+
FFFF
@3908
GACC
+
FFFF
@3909
AACC
+
FFFF
@3910
GACC
+
FFFF
@3911
CACA
+
FFFF
@3912
CACC
+
FFFF
@3913
GAGC
+
FFFF
@3914
TACC
+
FFFF
@3915
GACC
+
FFFF
@3916
GACC
+
FFFF
@3917
AACC
+
FFFF
@3918
AACC
+
FFFF
@3919
GACC
+
FFFF
@3920
AACC
+
FFFF
@3921
AACC
+
FFFF
@3922
GACC
+
FFFF
@3923
AACC
+
FFFF
@3924
TACC
+
FFFF
@3925
AACC
+
FFFF
@3926
CACC
+
FFFF
@3927
AACC
+
FFFF
@3928
GACC
+
FFFF
@3929
GACC
+
FFFF
@3930
GACA
+
FFFF
@3931
AACC
+
FFFF
@3932
AACC
+
FFFF
@3933
GACA
+
FFFF
@3934
AACC
+
FFFF
@3935
GACC
+
FFFF
@3936
AACC
+
FFFF
@3937
AACC
+
FFFF
@3938
AACC
+
FFFF
@3939
GACA
+
FFFF
@3940
AACC
+
FFFF
@3941
GACA
+
FFFF
@3942
AACC
+
FFFF
@3943
CACC
+
FFFF
@3944
CACC
+
FFFF
@3945
CACC
+
FFFF
@3946
GACC
+
FFFF
@3947
AACC
+
FFFF
@3948
GACC
+
FFFF
@3949
GACC
+
FFFF
@3950
CACC
+
FFFF
@3951
GACC
+
FFFF
@3952
AACC
+
FFFF
@3953
GACC
+
FFFF
@3954
GACA
+
FFFF
@3955
CACC
+
FFFF
@3956
GACC
+
FFFF
@3957
AACC
+
FFFF
@3958
AACC
+
FFFF
@3959
GACC
+
FFFF
@3960
CACA
+
FFFF
@3961
AACC
+
FFFF
@3962
CACC
+
FFFF
@3963
AACC
+
FFFF
@3964
CACA
+
FFFF
@3965
GACC
+
FFFF
@3966
AACA
+
FFFF
@3967
TACC
+
FFFF
@3968
CACC
+
FFFF
@3969
CACC
+
FFFF
@3970
AACC
+
FFFF
@3971
GACC
+
FFFF
@3972
AACC
+
FFFF
@3973
GACC
+
FFFF
@3974
AACC
+
FFFF
@3975
AACC
+
FFFF
@3976
CACC
+
FFFF
@3977
AACC
+
FFFF
@3978
AACC
+
FFFF
@3979
AACC
+
FFFF
@3980
CACA
+
FFFF
@3981
GACC
+
FFFF
@3982
AACC
+
FFFF
@3983
AACC
+
FFFF
@3984
GACA
+
FFFF
@3985
GACC
+
FFFF
@3986
CACA
+
FFFF
@3987
CACA
+
FFFF
@3988
GACC
+
FFFF
@3989
GACC
+
FFFF
@3990
CACC
+
FFFF
@3991
AACC
+
FFFF
@3992
GACC
+
FFFF
@3993
GACC
+
FFFF
@3994
GACA
+
FFFF
@3995
GACC
+
FFFF
@3996
GACC
+
FFFF
@3997
CACA
+
FFFF
@3998
AACC
+
FFFF
@3999
AACC
+
FFFF
@4000
AACC
+
FFFF
@4001
AACC
+
FFFF
@4002
GACC
+
FFFF
@4003
GACC
+
FFFF
@4004
GACC
+
FFFF
@4005
CACA
+
FFFF
@4006
GACA
+
FFFF
@4007
GACC
+
FFFF
@4008
TACC
+
FFFF
@4009
AACC
+
FFFF
@4010
GACC
+
FFFF
@4011
GACA
+
FFFF
@4012
GACC
+
FFFF
@4013
GACC
+
FFFF
@4014
GACC
+
FFFF
@4015
AACC
+
FFFF
@4016
CACC
+
FFFF
@4017
AACC
+
FFFF
@4018
AACC
+
FFFF
@4019
GACC
+
FFFF
@4020
AACC
+
FFFF
@4021
GACC
+
FFFF
@4022
GACC
+
FFFF
@4023
CACC
+
FFFF
@4024
CACC
+
FFFF
@4025
CACC
+
FFFF
@4026
AACC
+
FFFF
@4027
GACC
+
FFFF
@4028
AACC
+
FFFF
@4029
GACC
+
FFFF
@4030
CACC
+
FFFF
@4031
TACC
+
FFFF
@4032
CACA
+
FFFF
@4033
TACC
+
FFFF
@4034
AACC
+
FFFF
@4035
AACC
+
FFFF
@4036
GACA
+
FFFF
@4037
AACC
+
FFFF
@4038
AACC
+
FFFF
@4039
AACC
+
FFFF
@4040
AACC
+
FFFF
@4041
AACC
+
FFFF
@4042
GACC
+
FFFF
@4043
CACA
+
FFFF
@4044
AACC
+
FFFF
@4045
GACC
+
FFFF
@4046
GACC
+
FFFF
@4047
CACC
+
FFFF
@4048
AACC
+
FFFF
@4049
CACA
+
FFFF
@4050
GACC
+
FFFF
@4051
AACC
+
FFFF
@4052
CACC
+
FFFF
@4053
AACC
+
FFFF
@4054
GACC
+
FFFF
@4055
GACA
+
FFFF
@4056
GACC
+
FFFF
@4057
GACC
+
FFFF
@4058
CACC
+
FFFF
@4059
AACC
+
FFFF
@4060
GACC
+
FFFF
@4061
GACC
+
FFFF
@4062
AACC
+
FFFF
@4063
AACC
+
FFFF
@4064
AACC
+
FFFF
@4065
AACC
+
FFFF
@4066
AACC
+
FFFF
@4067
TACC
+
FFFF
@4068
GACC
+
FFFF
@4069
TACC
+
FFFF
@4070
TACC
+
FFFF
@4071
AACC
+
FFFF
@4072
GACC
+
FFFF
@4073
AACC
+
FFFF
@4074
GACC
+
FFFF
@4075
GACC
+
FFFF
@4076
GACC
+
FFFF
@4077
AACC
+
FFFF
@4078
AACC
+
FFFF
@4079
CACA
+
FFFF
@4080
GACC
+
FFFF
@4081
GACA
+
FFFF
@4082
AACC
+
FFFF
@4083
GACC
+
FFFF
@4084
AACC
+
FFFF
@4085
AACC
+
FFFF
@4086
AACC
+
FFFF
@4087
AACC
+
FFFF
@4088
CACC
+
FFFF
@4089
CACC
+
FFFF
@4090
GACC
+
FFFF
@4091
AACC
+
FFFF
@4092
GACC
+
FFFF
@4093
CACC
+
FFFF
@4094
CACA
+
FFFF
@4095
AACC
+
FFFF
@4096
GACC
+
FFFF
@4097
GACC
+
FFFF
@4098
CACC
+
FFFF
@4099
GACC
+
FFFF
@4100
GACC
+
FFFF
@4101
GACC
+
FFFF
@4102
AACC
+
FFFF
@4103
AACC
+
FFFF
@4104
CACC
+
FFFF
@4105
CACC
+
FFFF
@4106
AACC
+
FFFF
@4107
GACA
+
FFFF
@4108
AACC
+
FFFF
@4109
CACC
+
FFFF
@4110
CACC
+
FFFF
@4111
CACC
+
FFFF
@4112
GACC
+
FFFF
@4113
CACC
+
FFFF
@4114
GACC
+
FFFF
@4115
AACC
+
FFFF
@4116
CACA
+
FFFF
@4117
CACC
+
FFFF
@4118
AACC
+
FFFF
@4119
GACA
+
FFFF
@4120
GACC
+
FFFF
@4121
CACA
+
FFFF
@4122
GACC
+
FFFF
@4123
AACC
+
FFFF
@4124
GACA
+
FFFF
@4125
GACC
+
FFFF
@4126
CACA
+
FFFF
@4127
GACC
+
FFFF
@4128
AACC
+
FFFF
@4129
GACC
+
FFFF
@4130
GACC
+
FFFF
@4131
CACA
+
FFFF
@4132
GACC
+
FFFF
@4133
GACC
+
FFFF
@4134
CACC
+
FFFF
@4135
CACC
+
FFFF
@4136
AACC
+
FFFF
@4137
AACC
+
FFFF
@4138
CACC
+
FFFF
@4139
CACC
+
FFFF
@4140
AACC
+
FFFF
@4141
CACC
+
FFFF
@4142
GACC
+
FFFF
@4143
CACC
+
FFFF
@4144
AACC
+
FFFF
@4145
GACC
+
FFFF
@4146
AACC
+
FFFF
@4147
CACA
+
FFFF
@4148
CACA
+
FFFF
@4149
GACA
+
FFFF
@4150
CACC
+
FFFF
@4151
GAGC
+
FFFF
@4152
CACA
+
FFFF
@4153
GACC
+
FFFF
@4154
AACC
+
FFFF
@4155
GACC
+
FFFF
@4156
AACC
+
FFFF
@4157
GACC
+
FFFF
@4158
GACC
+
FFFF
@4159
GACC
+
FFFF
@4160
GACA
+
FFFF
@4161
AACC
+
FFFF
@4162
AACC
+
FFFF
@4163
GACC
+
FFFF
@4164
CACC
+
FFFF
@4165
GACC
+
FFFF
@4166
GACC
+
FFFF
@4167
GACC
+
FFFF
@4168
GACC
+
FFFF
@4169
GAGC
+
FFFF
@4170
AACC
+
FFFF
@4171
AACC
+
FFFF
@4172
GACC
+
FFFF
@4173
AACC
+
FFFF
@4174
GACC
+
FFFF
@4175
GACC
+
FFFF
@4176
CACA
+
FFFF
@4177
CACC
+
FFFF
@4178
CACC
+
FFFF
@4179
CACA
+
FFFF
@4180
CACC
+
FFFF
@4181
GACC
+
FFFF
@4182
CACC
+
FFFF
@4183
GACC
+
FFFF
@4184
GACC
+
FFFF
@4185
GACC
+
FFFF
@4186
GACA
+
FFFF
@4187
AACC
+
FFFF
@4188
CACC
+
FFFF
@4189
CACC
+
FFFF
@4190
GACA
+
FFFF
@4191
AACC
+
FFFF
@4192
AACC
+
FFFF
@4193
GACC
+
FFFF
@4194
AACC
+
FFFF
@4195
TACC
+
FFFF
@4196
GACC
+
FFFF
@4197
AACA
+
FFFF
@4198
AACC
+
FFFF
@4199
CACC
+
FFFF
@4200
GACC
+
FFFF
@4201
AACC
+
FFFF
@4202
GACC
+
FFFF
@4203
CACA
+
FFFF
@4204
GACA
+
FFFF
@4205
AACC
+
FFFF
@4206
GACA
+
FFFF
@4207
CACC
+
FFFF
@4208
TACA
+
FFFF
@4209
AACC
+
FFFF
@4210
AACC
+
FFFF
@4211
AACC
+
FFFF
@4212
GACC
+
FFFF
@4213
GACC
+
FFFF
@4214
CACA
+
FFFF
@4215
AACC
+
FFFF
@4216
GACC
+
FFFF
@4217
GACC
+
FFFF
@4218
GACC
+
FFFF
@4219
AACC
+
FFFF
@4220
CACC
+
FFFF
@4221
GACC
+
FFFF
@4222
GACC
+
FFFF
@4223
AACC
+
FFFF
@4224
GACC
+
FFFF
@4225
CACC
+
FFFF
@4226
GACA
+
FFFF
@4227
GACC
+
FFFF
@4228
AACC
+
FFFF
@4229
AACC
+
FFFF
@4230
CACC
+
FFFF
@4231
GACA
+
FFFF
@4232
GACC
+
FFFF
@4233
GACC
+
FFFF
@4234
GACC
+
FFFF
@4235
GACA
+
FFFF
@4236
GACA
+
FFFF
@4237
GACC
+
FFFF
@4238
GACC
+
FFFF
@4239
GACC
+
FFFF
@4240
GACC
+
FFFF
@4241
AACC
+
FFFF
@4242
CACA
+
FFFF
@4243
GACC
+
FFFF
@4244
AACC
+
FFFF
@4245
GACC
+
FFFF
@4246
GACC
+
FFFF
@4247
GACC
+
FFFF
@4248
AACC
+
FFFF
@4249
AACC
+
FFFF
@4250
GACC
+
FFFF
@4251
CACA
+
FFFF
@4252
GACA
+
FFFF
@4253
CACC
+
FFFF
@4254
AACC
+
FFFF
@4255
CACA
+
FFFF
@4256
GACC
+
FFFF
@4257
AACC
+
FFFF
@4258
TACA
+
FFFF
@4259
GACC
+
FFFF
@4260
GACC
+
FFFF
@4261
CACC
+
FFFF
@4262
AACC
+
FFFF
@4263
GACC
+
FFFF
@4264
CACC
+
FFFF
@4265
AACC
+
FFFF
@4266
CACA
+
FFFF
@4267
AACC
+
FFFF
@4268
TACC
+
FFFF
@4269
GACA
+
FFFF
@4270
AACC
+
FFFF
@4271
AACC
+
FFFF
@4272
CACA
+
FFFF
@4273
GACC
+
FFFF
@4274
AACC
+
FFFF
@4275
GACC
+
FFFF
@4276
CACA
+
FFFF
@4277
AACC
+
FFFF
@4278
AACC
+
FFFF
@4279
AACC
+
FFFF
@4280
GACC
+
FFFF
@4281
CACA
+
FFFF
@4282
GACC
+
FFFF
@4283
CACC
+
FFFF
@4284
AACC
+
FFFF
@4285
GACA
+
FFFF
@4286
GACC
+
FFFF
@4287
CACC
+
FFFF
@4288
GACC
+
FFFF
@4289
AACC
+
FFFF
@4290
CACC
+
FFFF
@4291
GACA
+
FFFF
@4292
AACC
+
FFFF
@4293
GACC
+
FFFF
@4294
AACC
+
FFFF
@4295
CACC
+
FFFF
@4296
GACC
+
FFFF
@4297
GACA
+
FFFF
@4298
AACC
+
FFFF
@4299
GACC
+
FFFF
@4300
AACC
+
FFFF
@4301
GACC
+
FFFF
@4302
GACA
+
FFFF
@4303
AACC
+
FFFF
@4304
AACC
+
FFFF
@4305
AACC
+
FFFF
@4306
GACA
+
FFFF
@4307
AACC
+
FFFF
@4308
AACC
+
FFFF
@4309
GACC
+
FFFF
@4310
CACC
+
FFFF
@4311
GACA
+
FFFF
@4312
GACC
+
FFFF
@4313
AACC
+
FFFF
@4314
CACC
+
FFFF
@4315
GACC
+
FFFF
@4316
GACA
+
FFFF
@4317
CACC
+
FFFF
@4318
CACC
+
FFFF
@4319
CACC
+
FFFF
@4320
CACC
+
FFFF
@4321
AACC
+
FFFF
@4322
AACC
+
FFFF
@4323
GACA
+
FFFF
@4324
GACA
+
FFFF
@4325
GACA
+
FFFF
@4326
AACC
+
FFFF
@4327
GACC
+
FFFF
@4328
AACC
+
FFFF
@4329
GACC
+
FFFF
@4330
GACC
+
FFFF
@4331
AACC
+
FFFF
@4332
GACC
+
FFFF
@4333
GACC
+
FFFF
@4334
AACA
+
FFFF
@4335
CACC
+
FFFF
@4336
AACC
+
FFFF
@4337
AACC
+
FFFF
@4338
AACC
+
FFFF
@4339
CACC
+
FFFF
@4340
AACA
+
FFFF
@4341
CACC
+
FFFF
@4342
GACC
+
FFFF
@4343
CACA
+
FFFF
@4344
CACC
+
FFFF
@4345
GACC
+
FFFF
@4346
AACC
+
FFFF
@4347
GACC
+
FFFF
@4348
AACC
+
FFFF
@4349
GACA
+
FFFF
@4350
AACC
+
FFFF
@4351
GACC
+
FFFF
@4352
GACC
+
FFFF
@4353
GACC
+
FFFF
@4354
CACA
+
FFFF
@4355
AACC
+
FFFF
@4356
GACC
+
FFFF
@4357
AACC
+
FFFF
@4358
AACC
+
FFFF
@4359
CACC
+
FFFF
@4360
AACC
+
FFFF
@4361
CACA
+
FFFF
@4362
GACC
+
FFFF
@4363
AACC
+
FFFF
@4364
AACC
+
FFFF
@4365
GACC
+
FFFF
@4366
GACA
+
FFFF
@4367
GACC
+
FFFF
@4368
GACC
+
FFFF
@4369
CACA
+
FFFF
@4370
AACC
+
FFFF
@4371
AACC
+
FFFF
@4372
GACC
+
FFFF
@4373
AACC
+
FFFF
@4374
AACC
+
FFFF
@4375
AACA
+
FFFF
@4376
AACC
+
FFFF
@4377
GACC
+
FFFF
@4378
AACC
+
FFFF
@4379
AACC
+
FFFF
@4380
GACC
+
FFFF
@4381
CACC
+
FFFF
@4382
AACC
+
FFFF
@4383
AACC
+
FFFF
@4384
TACC
+
FFFF
@4385
GACC
+
FFFF
@4386
GACA
+
FFFF
@4387
CACA
+
FFFF
@4388
GACA
+
FFFF
@4389
CACC
+
FFFF
@4390
TACC
+
FFFF
@4391
CACC
+
FFFF
@4392
AACC
+
FFFF
@4393
GACC
+
FFFF
@4394
GACC
+
FFFF
@4395
AACC
+
FFFF
@4396
AACC
+
FFFF
@4397
GACC
+
FFFF
@4398
GACA
+
FFFF
@4399
GACC
+
FFFF
@4400
AACC
+
FFFF
@4401
GACC
+
FFFF
@4402
GACC
+
FFFF
@4403
GACC
+
FFFF
@4404
GACC
+
FFFF
@4405
CACC
+
FFFF
@4406
GACA
+
FFFF
@4407
GACC
+
FFFF
@4408
CACC
+
FFFF
@4409
GACC
+
FFFF
@4410
GACC
+
FFFF
@4411
AACC
+
FFFF
@4412
AACC
+
FFFF
@4413
GACA
+
FFFF
@4414
AACC
+
FFFF
@4415
GACC
+
FFFF
@4416
AACC
+
FFFF
@4417
GACC
+
FFFF
@4418
CACC
+
FFFF
@4419
CACA
+
FFFF
@4420
CACC
+
FFFF
@4421
GACC
+
FFFF
@4422
GACC
+
FFFF
@4423
AACA
+
FFFF
@4424
CACC
+
FFFF
@4425
GACC
+
FFFF
@4426
CACA
+
FFFF
@4427
CACC
+
FFFF
@4428
AACC
+
FFFF
@4429
CACC
+
FFFF
@4430
AACC
+
FFFF
@4431
CACA
+
FFFF
@4432
CACC
+
FFFF
@4433
CACC
+
FFFF
@4434
AACC
+
FFFF
@4435
CACA
+
FFFF
@4436
AACC
+
FFFF
@4437
CACC
+
FFFF
@4438
GACA
+
FFFF
@4439
GACC
+
FFFF
@4440
AACC
+
FFFF
@4441
AACC
+
FFFF
@4442
GACC
+
FFFF
@4443
GACC
+
FFFF
@4444
CACA
+
FFFF
@4445
AACC
+
FFFF
@4446
GACC
+
FFFF
@4447
AACC
+
FFFF
@4448
GACC
+
FFFF
@4449
GACC
+
FFFF
@4450
GACC
+
FFFF
@4451
AACC
+
FFFF
@4452
AACC
+
FFFF
@4453
CACC
+
FFFF
@4454
GACA
+
FFFF
@4455
AACC
+
FFFF
@4456
AACC
+
FFFF
@4457
AACC
+
FFFF
@4458
GACC
+
FFFF
@4459
GACA
+
FFFF
@4460
GACA
+
FFFF
@4461
GACC
+
FFFF
@4462
GACC
+
FFFF
@4463
CACC
+
FFFF
@4464
AACC
+
FFFF
@4465
GACC
+
FFFF
@4466
AACC
+
FFFF
@4467
CACA
+
FFFF
@4468
AACC
+
FFFF
@4469
AACC
+
FFFF
@4470
GACC
+
FFFF
@4471
CACC
+
FFFF
@4472
AACC
+
FFFF
@4473
GACA
+
FFFF
@4474
AACC
+
FFFF
@4475
GACA
+
FFFF
@4476
GACC
+
FFFF
@4477
CACC
+
FFFF
@4478
GACC
+
FFFF
@4479
GACA
+
FFFF
@4480
CACC
+
FFFF
@4481
GACC
+
FFFF
@4482
AACC
+
FFFF
@4483
CACC
+
FFFF
@4484
AACC
+
FFFF
@4485
AACC
+
FFFF
@4486
GACC
+
FFFF
@4487
CACC
+
FFFF
@4488
GACC
+
FFFF
@4489
GACC
+
FFFF
@4490
GACC
+
FFFF
@4491
CACC
+
FFFF
@4492
GACC
+
FFFF
@4493
AACC
+
FFFF
@4494
GACC
+
FFFF
@4495
AACC
+
FFFF
@4496
TACC
+
FFFF
@4497
GACC
+
FFFF
@4498
CACC
+
FFFF
@4499
CACA
+
FFFF
@4500
AACC
+
FFFF
@4501
GACC
+
FFFF
@4502
AACC
+
FFFF
@4503
CACC
+
FFFF
@4504
GACC
+
FFFF
@4505
CACC
+
FFFF
@4506
AACC
+
FFFF
@4507
GACC
+
FFFF
@4508
AACC
+
FFFF
@4509
AACC
+
FFFF
@4510
AACC
+
FFFF
@4511
AACC
+
FFFF
@4512
GACC
+
FFFF
@4513
AACC
+
FFFF
@4514
CACC
+
FFFF
@4515
GACA
+
FFFF
@4516
GACC
+
FFFF
@4517
CACA
+
FFFF
@4518
GACC
+
FFFF
@4519
AACC
+
FFFF
@4520
CACC
+
FFFF
@4521
AACC
+
FFFF
@4522
CACC
+
FFFF
@4523
TACC
+
FFFF
@4524
AACC
+
FFFF
@4525
GACC
+
FFFF
@4526
AACC
+
FFFF
@4527
GAGC
+
FFFF
@4528
AACC
+
FFFF
@4529
AACC
+
FFFF
@4530
AACC
+
FFFF
@4531
AACC
+
FFFF
@4532
CACA
+
FFFF
@4533
AACC
+
FFFF
@4534
CACC
+
FFFF
@4535
AACC
+
FFFF
@4536
GACC
+
FFFF
@4537
CACA
+
FFFF
@4538
GACC
+
FFFF
@4539
AACC
+
FFFF
@4540
AACC
+
FFFF
@4541
CACC
+
FFFF
@4542
GACC
+
FFFF
@4543
GACC
+
FFFF
@4544
AACC
+
FFFF
@4545
GACC
+
FFFF
@4546
GACA
+
FFFF
@4547
AACC
+
FFFF
@4548
CACA
+
FFFF
@4549
GACA
+
FFFF
@4550
CACC
+
FFFF
@4551
AACC
+
FFFF
@4552
CACC
+
FFFF
@4553
CACC
+
FFFF
@4554
AACC
+
FFFF
@4555
CACC
+
FFFF
@4556
GACC
+
FFFF
@4557
CACC
+
FFFF
@4558
TACC
+
FFFF
@4559
CACC
+
FFFF
@4560
AACC
+
FFFF
@4561
AACC
+
FFFF
@4562
AACC
+
FFFF
@4563
GACC
+
FFFF
@4564
AACC
+
FFFF
@4565
GACA
+
FFFF
@4566
CACC
+
FFFF
@4567
AACC
+
FFFF
@4568
GACC
+
FFFF
@4569
GACA
+
FFFF
@4570
GACC
+
FFFF
@4571
GACA
+
FFFF
@4572
GACA
+
FFFF
@4573
CACC
+
FFFF
@4574
AACC
+
FFFF
@4575
GACA
+
FFFF
@4576
AACC
+
FFFF
@4577
GACC
+
FFFF
@4578
AACC
+
FFFF
@4579
AACC
+
FFFF
@4580
CACA
+
FFFF
@4581
AACC
+
FFFF
@4582
AACC
+
FFFF
@4583
GACC
+
FFFF
@4584
AACC
+
FFFF
@4585
GACC
+
FFFF
@4586
AACC
+
FFFF
@4587
GACC
+
FFFF
@4588
CACA
+
FFFF
@4589
GACC
+
FFFF
@4590
TACC
+
FFFF
@4591
CACC
+
FFFF
@4592
AACC
+
FFFF
@4593
AACC
+
FFFF
@4594
GACC
+
FFFF
@4595
AACA
+
FFFF
@4596
GACA
+
FFFF
@4597
CACC
+
FFFF
@4598
GACC
+
FFFF
@4599
GACA
+
FFFF
@4600
AACC
+
FFFF
@4601
AACC
+
FFFF
@4602
GACC
+
FFFF
@4603
CACA
+
FFFF
@4604
GACC
+
FFFF
@4605
GACC
+
FFFF
@4606
CACC
+
FFFF
@4607
AACC
+
FFFF
@4608
AACC
+
FFFF
@4609
AACC
+
FFFF
@4610
GACA
+
FFFF
@4611
GACC
+
FFFF
@4612
CACC
+
FFFF
@4613
GACC
+
FFFF
@4614
AACC
+
FFFF
@4615
AACC
+
FFFF
@4616
AACC
+
FFFF
@4617
AACC
+
FFFF
@4618
CACC
+
FFFF
@4619
AACC
+
FFFF
@4620
CACC
+
FFFF
@4621
GACC
+
FFFF
@4622
GACC
+
FFFF
@4623
GACC
+
FFFF
@4624
AACC
+
FFFF
@4625
AACC
+
FFFF
@4626
GACC
+
FFFF
@4627
GACC
+
FFFF
@4628
AACC
+
FFFF
@4629
GACC
+
FFFF
@4630
GACC
+
FFFF
@4631
CACC
+
FFFF
@4632
CACA
+
FFFF
@4633
AACC
+
FFFF
@4634
CACC
+
FFFF
@4635
AACA
+
FFFF
@4636
CACC
+
FFFF
@4637
AACC
+
FFFF
@4638
AACC
+
FFFF
@4639
AACC
+
FFFF
@4640
GACC
+
FFFF
@4641
GACC
+
FFFF
@4642
GACC
+
FFFF
@4643
GACC
+
FFFF
@4644
CACC
+
FFFF
@4645
GACC
+
FFFF
@4646
GACC
+
FFFF
@4647
AACC
+
FFFF
@4648
AACC
+
FFFF
@4649
AACC
+
FFFF
@4650
GACC
+
FFFF
@4651
GACA
+
FFFF
@4652
GACC
+
FFFF
@4653
CACA
+
FFFF
@4654
CACC
+
FFFF
@4655
CACA
+
FFFF
@4656
GACA
+
FFFF
@4657
CACC
+
FFFF
@4658
AACC
+
FFFF
@4659
CACC
+
FFFF
@4660
GACA
+
FFFF
@4661
AACC
+
FFFF
@4662
AACC
+
FFFF
@4663
TACC
+
FFFF
@4664
GACC
+
FFFF
@4665
AACC
+
FFFF
@4666
AACC
+
FFFF
@4667
CACC
+
FFFF
@4668
AACC
+
FFFF
@4669
CACC
+
FFFF
@4670
CACA
+
FFFF
@4671
GACC
+
FFFF
@4672
GACC
+
FFFF
@4673
AACC
+
FFFF
@4674
CACC
+
FFFF
@4675
GACA
+
FFFF
@4676
AACC
+
FFFF
@4677
GACA
+
FFFF
@4678
AACC
+
FFFF
@4679
GACC
+
FFFF
@4680
GACC
+
FFFF
@4681
CACC
+
FFFF
@4682
AACC
+
FFFF
@4683
CACC
+
FFFF
@4684
AACC
+
FFFF
@4685
CACC
+
FFFF
@4686
TACC
+
FFFF
@4687
AACC
+
FFFF
@4688
AACC
+
FFFF
@4689
TACC
+
FFFF
@4690
CACC
+
FFFF
@4691
AACC
+
FFFF
@4692
GACC
+
FFFF
@4693
CACC
+
FFFF
@4694
CACC
+
FFFF
@4695
CACC
+
FFFF
@4696
CACA
+
FFFF
@4697
AACC
+
FFFF
@4698
CACA
+
FFFF
@4699
CACC
+
FFFF
@4700
AACC
+
FFFF
@4701
AACC
+
FFFF
@4702
CACA
+
FFFF
@4703
GACC
+
FFFF
@4704
AACA
+
FFFF
@4705
GACC
+
FFFF
@4706
AACC
+
FFFF
@4707
AACC
+
FFFF
@4708
CACA
+
FFFF
@4709
GACC
+
FFFF
@4710
CACA
+
FFFF
@4711
AACC
+
FFFF
@4712
AACC
+
FFFF
@4713
CACC
+
FFFF
@4714
CACC
+
FFFF
@4715
GACA
+
FFFF
@4716
GACC
+
FFFF
@4717
AACC
+
FFFF
@4718
GACC
+
FFFF
@4719
AACC
+
FFFF
@4720
AACC
+
FFFF
@4721
AACC
+
FFFF
@4722
GACC
+
FFFF
@4723
AACC
+
FFFF
@4724
GACA
+
FFFF
@4725
GACC
+
FFFF
@4726
AACC
+
FFFF
@4727
AACC
+
FFFF
@4728
CACC
+
FFFF
@4729
AACC
+
FFFF
@4730
AACC
+
FFFF
@4731
AACC
+
FFFF
@4732
CACC
+
FFFF
@4733
AACC
+
FFFF
@4734
AACC
+
FFFF
@4735
AACC
+
FFFF
@4736
CACC
+
FFFF
@4737
GACA
+
FFFF
@4738
AACC
+
FFFF
@4739
AACC
+
FFFF
@4740
AACC
+
FFFF
@4741
AACC
+
FFFF
@4742
AACC
+
FFFF
@4743
CACC
+
FFFF
@4744
AACC
+
FFFF
@4745
AACC
+
FFFF
@4746
CACC
+
FFFF
@4747
GACA
+
FFFF
@4748
AACC
+
FFFF
@4749
CACA
+
FFFF
@4750
AACC
+
FFFF
@4751
AACC
+
FFFF
@4752
GACA
+
FFFF
@4753
AACC
+
FFFF
@4754
AACC
+
FFFF
@4755
AACC
+
FFFF
@4756
AACC
+
FFFF
@4757
CACC
+
FFFF
@4758
CACC
+
FFFF
@4759
AACC
+
FFFF
@4760
CACC
+
FFFF
@4761
GACC
+
FFFF
@4762
GACC
+
FFFF
@4763
GACC
+
FFFF
@4764
AACC
+
FFFF
@4765
AACC
+
FFFF
@4766
GACC
+
FFFF
@4767
GACC
+
FFFF
@4768
CACC
+
FFFF
@4769
AACC
+
FFFF
@4770
AACA
+
FFFF
@4771
CACC
+
FFFF
@4772
AACC
+
FFFF
@4773
CACC
+
FFFF
@4774
AACC
+
FFFF
@4775
GACA
+
FFFF
@4776
AACC
+
FFFF
@4777
GACA
+
FFFF
@4778
AACC
+
FFFF
@4779
AACC
+
FFFF
@4780
GACC
+
FFFF
@4781
AACC
+
FFFF
@4782
GACA
+
FFFF
@4783
GACC
+
FFFF
@4784
GACA
+
FFFF
@4785
CACA
+
FFFF
@4786
GACC
+
FFFF
@4787
CACA
+
FFFF
@4788
AACC
+
FFFF
@4789
GACC
+
FFFF
@4790
GACC
+
FFFF
@4791
AACC
+
FFFF
@4792
GACC
+
FFFF
@4793
AACC
+
FFFF
@4794
CACC
+
FFFF
@4795
CACC
+
FFFF
@4796
AACC
+
FFFF
@4797
AACC
+
FFFF
@4798
AACC
+
FFFF
@4799
CACC
+
FFFF
@4800
TACC
+
FFFF
@4801
AACC
+
FFFF
@4802
CACA
+
FFFF
@4803
AACC
+
FFFF
@4804
CACA
+
FFFF
@4805
AACC
+
FFFF
@4806
GACC
+
FFFF
@4807
AACC
+
FFFF
@4808
AACC
+
FFFF
@4809
CACC
+
FFFF
@4810
AACC
+
FFFF
@4811
GACC
+
FFFF
@4812
AACC
+
FFFF
@4813
AACC
+
FFFF
@4814
GACC
+
FFFF
@4815
AACC
+
FFFF
@4816
AACC
+
FFFF
@4817
AACC
+
FFFF
@4818
AACC
+
FFFF
@4819
AACC
+
FFFF
@4820
CACA
+
FFFF
@4821
GACA
+
FFFF
@4822
GACC
+
FFFF
@4823
TACC
+
FFFF
@4824
GACA
+
FFFF
@4825
AACC
+
FFFF
@4826
AACC
+
FFFF
@4827
TACC
+
FFFF
@4828
AACC
+
FFFF
@4829
GACA
+
FFFF
@4830
TACC
+
FFFF
@4831
AACC
+
FFFF
@4832
GACC
+
FFFF
@4833
AACC
+
FFFF
@4834
AACC
+
FFFF
@4835
GACC
+
FFFF
@4836
CACC
+
FFFF
@4837
AACC
+
FFFF
@4838
AACC
+
FFFF
@4839
AACC
+
FFFF
@4840
CACC
+
FFFF
@4841
GACC
+
FFFF
@4842
GACC
+
FFFF
@4843
AACC
+
FFFF
@4844
GACA
+
FFFF
@4845
AACC
+
FFFF
@4846
GACC
+
FFFF
@4847
GACA
+
FFFF
@4848
AACC
+
FFFF
@4849
AACC
+
FFFF
@4850
GACC
+
FFFF
@4851
AACC
+
FFFF
@4852
AACC
+
FFFF
@4853
AACC
+
FFFF
@4854
CACC
+
FFFF
@4855
CACC
+
FFFF
@4856
GACC
+
FFFF
@4857
CACA
+
FFFF
@4858
AACC
+
FFFF
@4859
GACC
+
FFFF
@4860
AACC
+
FFFF
@4861
CACA
+
FFFF
@4862
GACC
+
FFFF
@4863
AACC
+
FFFF
@4864
GACC
+
FFFF
@4865
GACC
+
FFFF
@4866
AACC
+
FFFF
@4867
AACC
+
FFFF
@4868
GACC
+
FFFF
@4869
GACC
+
FFFF
@4870
GACC
+
FFFF
@4871
GACC
+
FFFF
@4872
CACC
+
FFFF
@4873
AACC
+
FFFF
@4874
CACC
+
FFFF
@4875
GACC
+
FFFF
@4876
AACC
+
FFFF
@4877
AACC
+
FFFF
@4878
GACC
+
FFFF
@4879
AACC
+
FFFF
@4880
CACA
+
FFFF
@4881
GACC
+
FFFF
@4882
TACC
+
FFFF
@4883
GACA
+
FFFF
@4884
AACC
+
FFFF
@4885
AACC
+
FFFF
@4886
GACC
+
FFFF
@4887
AACC
+
FFFF
@4888
CACA
+
FFFF
@4889
AACC
+
FFFF
@4890
GACC
+
FFFF
@4891
GACA
+
FFFF
@4892
GACC
+
FFFF
@4893
AACC
+
FFFF
@4894
AACC
+
FFFF
@4895
CACA
+
FFFF
@4896
GACC
+
FFFF
@4897
AACC
+
FFFF
@4898
GACC
+
FFFF
@4899
CACA
+
FFFF
@4900
GACC
+
FFFF
@4901
GACC
+
FFFF
@4902
CACC
+
FFFF
@4903
GACA
+
FFFF
@4904
GACC
+
FFFF
@4905
AACC
+
FFFF
@4906
AACC
+
FFFF
@4907
AACC
+
FFFF
@4908
GACC
+
FFFF
@4909
AACC
+
FFFF
@4910
CACA
+
FFFF
@4911
AACC
+
FFFF
@4912
GACC
+
FFFF
@4913
AACC
+
FFFF
@4914
GACA
+
FFFF
@4915
GACC
+
FFFF
@4916
TACC
+
FFFF
@4917
CACA
+
FFFF
@4918
AACC
+
FFFF
@4919
AACC
+
FFFF
@4920
AACC
+
FFFF
@4921
AACC
+
FFFF
@4922
GACC
+
FFFF
@4923
GACC
+
FFFF
@4924
CACC
+
FFFF
@4925
GACC
+
FFFF
@4926
GACC
+
FFFF
@4927
CACA
+
FFFF
@4928
GACC
+
FFFF
@4929
GACC
+
FFFF
@4930
GACC
+
FFFF
@4931
CACC
+
FFFF
@4932
GACC
+
FFFF
@4933
AACC
+
FFFF
@4934
GACA
+
FFFF
@4935
GACC
+
FFFF
@4936
AACC
+
FFFF
@4937
AACC
+
FFFF
@4938
GACC
+
FFFF
@4939
GACA
+
FFFF
@4940
GACC
+
FFFF
@4941
CACC
+
FFFF
@4942
TACC
+
FFFF
@4943
CACC
+
FFFF
@4944
AACC
+
FFFF
@4945
AACA
+
FFFF
@4946
AACC
+
FFFF
@4947
AACC
+
FFFF
@4948
GACC
+
FFFF
@4949
AACC
+
FFFF
@4950
GACA
+
FFFF
@4951
GACC
+
FFFF
@4952
CACC
+
FFFF
@4953
GACC
+
FFFF
@4954
AACC
+
FFFF
@4955
GACC
+
FFFF
@4956
CACA
+
FFFF
@4957
AACC
+
FFFF
@4958
AACC
+
FFFF
@4959
CACC
+
FFFF
@4960
AACC
+
FFFF
@4961
AACC
+
FFFF
@4962
CACC
+
FFFF
@4963
AACA
+
FFFF
@4964
GACC
+
FFFF
@4965
CACA
+
FFFF
@4966
TACC
+
FFFF
@4967
AACC
+
FFFF
@4968
AACC
+
FFFF
@4969
CACC
+
FFFF
@4970
CACC
+
FFFF
@4971
AACC
+
FFFF
@4972
GACC
+
FFFF
@4973
CACC
+
FFFF
@4974
GACC
+
FFFF
@4975
GACA
+
FFFF
@4976
AACC
+
FFFF
@4977
AACC
+
FFFF
@4978
CACC
+
FFFF
@4979
GACC
+
FFFF
@4980
AACC
+
FFFF
@4981
GACC
+
FFFF
@4982
CACA
+
FFFF
@4983
TACC
+
FFFF
@4984
CACC
+
FFFF
@4985
GACC
+
FFFF
@4986
CACA
+
FFFF
@4987
CACC
+
FFFF
@4988
CACC
+
FFFF
@4989
GACC
+
FFFF
@4990
TACC
+
FFFF
@4991
AACC
+
FFFF
@4992
AACC
+
FFFF
@4993
AACC
+
FFFF
@4994
CACA
+
FFFF
@4995
GACC
+
FFFF
@4996
GACC
+
FFFF
@4997
CACC
+
FFFF
@4998
AACC
+
FFFF
@4999
GACA
+
FFFF
@5000
CACA
+
FFFF
@5001
GAGC
+
FFFF
@5002
CACC
+
FFFF
@5003
GACC
+
FFFF
@5004
GACC
+
FFFF
@5005
AACC
+
FFFF
@5006
GACC
+
FFFF
@5007
AACC
+
FFFF
@5008
AACA
+
FFFF
@5009
AACC
+
FFFF
@5010
GACC
+
FFFF
@5011
GACC
+
FFFF
@5012
GACA
+
FFFF
@5013
AACC
+
FFFF
@5014
CACA
+
FFFF
@5015
AACC
+
FFFF
@5016
AACC
+
FFFF
@5017
AACC
+
FFFF
@5018
GACC
+
FFFF
@5019
AACC
+
FFFF
@5020
CACC
+
FFFF
@5021
CACC
+
FFFF
@5022
AACA
+
FFFF
@5023
GACC
+
FFFF
@5024
CACC
+
FFFF
@5025
AACC
+
FFFF
@5026
CACC
+
FFFF
@5027
CACC
+
FFFF
@5028
AACC
+
FFFF
@5029
AACC
+
FFFF
@5030
GACC
+
FFFF
@5031
GACC
+
FFFF
@5032
GACC
+
FFFF
@5033
GACC
+
FFFF
@5034
AACC
+
FFFF
@5035
GACC
+
FFFF
@5036
CACC
+
FFFF
@5037
GACA
+
FFFF
@5038
GACC
+
FFFF
@5039
GACC
+
FFFF
@5040
GACC
+
FFFF
@5041
GACC
+
FFFF
@5042
GACC
+
FFFF
@5043
GACC
+
FFFF
@5044
AACC
+
FFFF
@5045
GACC
+
FFFF
@5046
AACC
+
FFFF
@5047
GACC
+
FFFF
@5048
AACC
+
FFFF
@5049
GACC
+
FFFF
@5050
GACC
+
FFFF
@5051
GACC
+
FFFF
@5052
AACC
+
FFFF
@5053
AACC
+
FFFF
@5054
CACA
+
FFFF
@5055
GACC
+
FFFF
@5056
CACA
+
FFFF
@5057
AACC
+
FFFF
@5058
TACC
+
FFFF
@5059
AACC
+
FFFF
@5060
GACC
+
FFFF
@5061
GACC
+
FFFF
@5062
AACC
+
FFFF
@5063
GACC
+
FFFF
@5064
AACA
+
FFFF
@5065
GACC
+
FFFF
@5066
AACC
+
FFFF
@5067
GACC
+
FFFF
@5068
AACA
+
FFFF
@5069
AACC
+
FFFF
@5070
CACA
+
FFFF
@5071
GACC
+
FFFF
@5072
AACA
+
FFFF
@5073
GACC
+
FFFF
@5074
AACC
+
FFFF
@5075
AACC
+
FFFF
@5076
AACC
+
FFFF
@5077
AACC
+
FFFF
@5078
AACC
+
FFFF
@5079
GACC
+
FFFF
@5080
AACC
+
FFFF
@5081
GACC
+
FFFF
@5082
CACC
+
FFFF
@5083
CACC
+
FFFF
@5084
CACC
+
FFFF
@5085
AACC
+
FFFF
@5086
AACC
+
FFFF
@5087
CACC
+
FFFF
@5088
GACC
+
FFFF
@5089
GACC
+
FFFF
@5090
AACC
+
FFFF
@5091
CACC
+
FFFF
@5092
AACC
+
FFFF
@5093
AACC
+
FFFF
@5094
AACC
+
FFFF
@5095
GACC
+
FFFF
@5096
AACC
+
FFFF
@5097
CACC
+
FFFF
@5098
GAGC
+
FFFF
@5099
CACA
+
FFFF
@5100
GACC
+
FFFF
@5101
AACC
+
FFFF
@5102
AACC
+
FFFF
@5103
CATC
+
FFFF
@5104
GACC
+
FFFF
@5105
AACC
+
FFFF
@5106
AACC
+
FFFF
@5107
GACC
+
FFFF
@5108
GACA
+
FFFF
@5109
CACC
+
FFFF
@5110
GACA
+
FFFF
@5111
AACC
+
FFFF
@5112
AACC
+
FFFF
@5113
CACC
+
FFFF
@5114
AACC
+
FFFF
@5115
AACC
+
FFFF
@5116
CACC
+
FFFF
@5117
GACC
+
FFFF
@5118
GACC
+
FFFF
@5119
GACC
+
FFFF
@5120
GACC
+
FFFF
@5121
CACA
+
FFFF
@5122
GACC
+
FFFF
@5123
CACC
+
FFFF
@5124
CACA
+
FFFF
@5125
GACC
+
FFFF
@5126
CACC
+
FFFF
@5127
AACC
+
FFFF
@5128
AACC
+
FFFF
@5129
CACC
+
FFFF
@5130
AACC
+
FFFF
@5131
GACA
+
FFFF
@5132
GACC
+
FFFF
@5133
CACC
+
FFFF
@5134
CACC
+
FFFF
@5135
AACC
+
FFFF
@5136
AACC
+
FFFF
@5137
GACC
+
FFFF
@5138
GACC
+
FFFF
@5139
GACC
+
FFFF
@5140
GACC
+
FFFF
@5141
AACC
+
FFFF
@5142
CACA
+
FFFF
@5143
CACC
+
FFFF
@5144
AACA
+
FFFF
@5145
CACC
+
FFFF
@5146
CACC
+
FFFF
@5147
CACC
+
FFFF
@5148
AACC
+
FFFF
@5149
GACA
+
FFFF
@5150
CACA
+
FFFF
@5151
GAGC
+
FFFF
@5152
AACC
+
FFFF
@5153
GACC
+
FFFF
@5154
GACC
+
FFFF
@5155
AACC
+
FFFF
@5156
GACA
+
FFFF
@5157
AACC
+
FFFF
@5158
TACC
+
FFFF
@5159
AACC
+
FFFF
@5160
CACA
+
FFFF
@5161
CACC
+
FFFF
@5162
GACA
+
FFFF
@5163
GACC
+
FFFF
@5164
AACC
+
FFFF
@5165
GACC
+
FFFF
@5166
AACC
+
FFFF
@5167
CACA
+
FFFF
@5168
AACC
+
FFFF
@5169
GACC
+
FFFF
@5170
AACA
+
FFFF
@5171
GACC
+
FFFF
@5172
GAGC
+
FFFF
@5173
AACC
+
FFFF
@5174
CACC
+
FFFF
@5175
AACC
+
FFFF
@5176
GACC
+
FFFF
@5177
AACC
+
FFFF
@5178
CACA
+
FFFF
@5179
GACA
+
FFFF
@5180
AACC
+
FFFF
@5181
GACC
+
FFFF
@5182
CACC
+
FFFF
@5183
CACC
+
FFFF
@5184
CACA
+
FFFF
@5185
AACC
+
FFFF
@5186
CACC
+
FFFF
@5187
GACC
+
FFFF
@5188
AACC
+
FFFF
@5189
CACC
+
FFFF
@5190
AACC
+
FFFF
@5191
GACC
+
FFFF
@5192
GACA
+
FFFF
@5193
GACA
+
FFFF
@5194
CACC
+
FFFF
@5195
GACA
+
FFFF
@5196
CACC
+
FFFF
@5197
AACC
+
FFFF
@5198
AACC
+
FFFF
@5199
CACC
+
FFFF
@5200
GACC
+
FFFF
@5201
CACA
+
FFFF
@5202
AACC
+
FFFF
@5203
GACA
+
FFFF
@5204
CACA
+
FFFF
@5205
GACC
+
FFFF
@5206
CACA
+
FFFF
@5207
CACA
+
FFFF
@5208
GACC
+
FFFF
@5209
AACC
+
FFFF
@5210
AACC
+
FFFF
@5211
GACC
+
FFFF
@5212
GACC
+
FFFF
@5213
GACC
+
FFFF
@5214
CACA
+
FFFF
@5215
CACC
+
FFFF
@5216
AACC
+
FFFF
@5217
GACC
+
FFFF
@5218
AACC
+
FFFF
@5219
AACC
+
FFFF
@5220
CACC
+
FFFF
@5221
AACC
+
FFFF
@5222
AACC
+
FFFF
@5223
GACC
+
FFFF
@5224
AACC
+
FFFF
@5225
AACC
+
FFFF
@5226
AACC
+
FFFF
@5227
AACA
+
FFFF
@5228
AACC
+
FFFF
@5229
GACC
+
FFFF
@5230
CACC
+
FFFF
@5231
CACC
+
FFFF
@5232
GACC
+
FFFF
@5233
CACC
+
FFFF
@5234
AACC
+
FFFF
@5235
CACC
+
FFFF
@5236
AACC
+
FFFF
@5237
CACC
+
FFFF
@5238
AACC
+
FFFF
@5239
CACA
+
FFFF
@5240
AACC
+
FFFF
@5241
GACA
+
FFFF
@5242
CACC
+
FFFF
@5243
GACC
+
FFFF
@5244
GACC
+
FFFF
@5245
AACC
+
FFFF
@5246
GACC
+
FFFF
@5247
GACC
+
FFFF
@5248
AACC
+
FFFF
@5249
AACC
+
FFFF
@5250
AACC
+
FFFF
@5251
GACA
+
FFFF
@5252
GACC
+
FFFF
@5253
CACC
+
FFFF
@5254
AACC
+
FFFF
@5255
AACC
+
FFFF
@5256
CACC
+
FFFF
@5257
CACC
+
FFFF
@5258
GACA
+
FFFF
@5259
CACC
+
FFFF
@5260
CACC
+
FFFF
@5261
GACC
+
FFFF
@5262
GACC
+
FFFF
@5263
CACC
+
FFFF
@5264
GACC
+
FFFF
@5265
CACC
+
FFFF
@5266
CACA
+
FFFF
@5267
AACC
+
FFFF
@5268
CACA
+
FFFF
@5269
AACC
+
FFFF
@5270
GACC
+
FFFF
@5271
GACC
+
FFFF
@5272
CACC
+
FFFF
@5273
AACC
+
FFFF
@5274
AACC
+
FFFF
@5275
AACC
+
FFFF
@5276
GACC
+
FFFF
@5277
GACC
+
FFFF
@5278
CACC
+
FFFF
@5279
AACC
+
FFFF
@5280
AACC
+
FFFF
@5281
CACC
+
FFFF
@5282
CACC
+
FFFF
@5283
CACA
+
FFFF
@5284
GACC
+
FFFF
@5285
AACC
+
FFFF
@5286
AACC
+
FFFF
@5287
GACC
+
FFFF
@5288
GACC
+
FFFF
@5289
GACC
+
FFFF
@5290
GACC
+
FFFF
@5291
AACC
+
FFFF
@5292
GACC
+
FFFF
@5293
TACC
+
FFFF
@5294
AACC
+
FFFF
@5295
CACC
+
FFFF
@5296
CACC
+
FFFF
@5297
AACC
+
FFFF
@5298
AACC
+
FFFF
@5299
GACC
+
FFFF
@5300
CACC
+
FFFF
@5301
TACC
+
FFFF
@5302
GACC
+
FFFF
@5303
GACC
+
FFFF
@5304
GACC
+
FFFF
@5305
CACC
+
FFFF
@5306
AACC
+
FFFF
@5307
GACC
+
FFFF
@5308
AACC
+
FFFF
@5309
CACA
+
FFFF
@5310
GACC
+
FFFF
@5311
CACA
+
FFFF
@5312
AACC
+
FFFF
@5313
AACC
+
FFFF
@5314
TACC
+
FFFF
@5315
AATC
+
FFFF
@5316
GACC
+
FFFF
@5317
CACC
+
FFFF
@5318
AACC
+
FFFF
@5319
AACC
+
FFFF
@5320
CACC
+
FFFF
@5321
AACC
+
FFFF
@5322
CACA
+
FFFF
@5323
AACC
+
FFFF
@5324
GACC
+
FFFF
@5325
AACC
+
FFFF
@5326
AACC
+
FFFF
@5327
GACC
+
FFFF
@5328
AACC
+
FFFF
@5329
GACC
+
FFFF
@5330
AACC
+
FFFF
@5331
GACC
+
FFFF
@5332
CACC
+
FFFF
@5333
CACA
+
FFFF
@5334
AACC
+
FFFF
@5335
GACC
+
FFFF
@5336
CACC
+
FFFF
@5337
CACC
+
FFFF
@5338
AACC
+
FFFF
@5339
AACC
+
FFFF
@5340
AACA
+
FFFF
@5341
AACC
+
FFFF
@5342
AACC
+
FFFF
@5343
GACC
+
FFFF
@5344
AACC
+
FFFF
@5345
CACC
+
FFFF
@5346
GACC
+
FFFF
@5347
AACC
+
FFFF
@5348
GACC
+
FFFF
@5349
AACC
+
FFFF
@5350
CACA
+
FFFF
@5351
GACC
+
FFFF
@5352
GACC
+
FFFF
@5353
GACC
+
FFFF
@5354
GACC
+
FFFF
@5355
GACA
+
FFFF
@5356
GACC
+
FFFF
@5357
AACC
+
FFFF
@5358
GACC
+
FFFF
@5359
GACA
+
FFFF
@5360
GACA
+
FFFF
@5361
GACA
+
FFFF
@5362
GACA
+
FFFF
@5363
CACA
+
FFFF
@5364
AACC
+
FFFF
@5365
GACA
+
FFFF
@5366
CACC
+
FFFF
@5367
GACC
+
FFFF
@5368
GACC
+
FFFF
@5369
CACC
+
FFFF
@5370
AACC
+
FFFF
@5371
GACC
+
FFFF
@5372
AACC
+
FFFF
@5373
AACC
+
FFFF
@5374
GACC
+
FFFF
@5375
AACC
+
FFFF
@5376
AACC
+
FFFF
@5377
GACC
+
FFFF
@5378
CACC
+
FFFF
@5379
AACC
+
FFFF
@5380
CACA
+
FFFF
@5381
CACC
+
FFFF
@5382
CACC
+
FFFF
@5383
GACA
+
FFFF
@5384
AACA
+
FFFF
@5385
AACC
+
FFFF
@5386
AACC
+
FFFF
@5387
GACA
+
FFFF
@5388
AACC
+
FFFF
@5389
AACC
+
FFFF
@5390
CACC
+
FFFF
@5391
CACC
+
FFFF
@5392
AACC
+
FFFF
@5393
GACC
+
FFFF
@5394
GACC
+
FFFF
@5395
CACC
+
FFFF
@5396
CACC
+
FFFF
@5397
AACC
+
FFFF
@5398
AACC
+
FFFF
@5399
AACC
+
FFFF
@5400
AACC
+
FFFF
@5401
CACC
+
FFFF
@5402
CACA
+
FFFF
@5403
AACC
+
FFFF
@5404
AACC
+
FFFF
@5405
AACC
+
FFFF
@5406
AACC
+
FFFF
@5407
AACC
+
FFFF
@5408
GACC
+
FFFF
@5409
TACC
+
FFFF
@5410
GACA
+
FFFF
@5411
CACC
+
FFFF
@5412
CACA
+
FFFF
@5413
GACC
+
FFFF
@5414
AACC
+
FFFF
@5415
AACC
+
FFFF
@5416
AACA
+
FFFF
@5417
AACC
+
FFFF
@5418
CACA
+
FFFF
@5419
GACA
+
FFFF
@5420
AACA
+
FFFF
@5421
AACC
+
FFFF
@5422
GACC
+
FFFF
@5423
AACC
+
FFFF
@5424
CACC
+
FFFF
@5425
AACC
+
FFFF
@5426
CACA
+
FFFF
@5427
CACA
+
FFFF
@5428
CACC
+
FFFF
@5429
AACC
+
FFFF
@5430
GACC
+
FFFF
@5431
CACC
+
FFFF
@5432
AACC
+
FFFF
@5433
GACA
+
FFFF
@5434
AACC
+
FFFF
@5435
GACC
+
FFFF
@5436
AACA
+
FFFF
@5437
CACC
+
FFFF
@5438
AACA
+
FFFF
@5439
CACC
+
FFFF
@5440
AACC
+
FFFF
@5441
AACC
+
FFFF
@5442
AACC
+
FFFF
@5443
AACC
+
FFFF
@5444
CACC
+
FFFF
@5445
AACC
+
FFFF
@5446
GACC
+
FFFF
@5447
AACC
+
FFFF
@5448
GACC
+
FFFF
@5449
AACA
+
FFFF
@5450
AACC
+
FFFF
@5451
GACC
+
FFFF
@5452
GACC
+
FFFF
@5453
AACC
+
FFFF
@5454
CACC
+
FFFF
@5455
GACA
+
FFFF
@5456
AACC
+
FFFF
@5457
AACC
+
FFFF
@5458
GACC
+
FFFF
@5459
CACC
+
FFFF
@5460
CACC
+
FFFF
@5461
AACC
+
FFFF
@5462
CACC
+
FFFF
@5463
CACC
+
FFFF
@5464
GACC
+
FFFF
@5465
CACC
+
FFFF
@5466
GACA
+
FFFF
@5467
GACA
+
FFFF
@5468
AACC
+
FFFF
@5469
GACC
+
FFFF
@5470
GACC
+
FFFF
@5471
CACC
+
FFFF
@5472
GACC
+
FFFF
@5473
AACC
+
FFFF
@5474
CACC
+
FFFF
@5475
CACC
+
FFFF
@5476
CACC
+
FFFF
@5477
AACC
+
FFFF
@5478
CACA
+
FFFF
@5479
GACC
+
FFFF
@5480
AACC
+
FFFF
@5481
GACC
+
FFFF
@5482
TACC
+
FFFF
@5483
AACC
+
FFFF
@5484
AACA
+
FFFF
@5485
CACA
+
FFFF
@5486
GACC
+
FFFF
@5487
AACC
+
FFFF
@5488
CACC
+
FFFF
@5489
GACC
+
FFFF
@5490
AACC
+
FFFF
@5491
GACC
+
FFFF
@5492
AACC
+
FFFF
@5493
AACC
+
FFFF
@5494
GACC
+
FFFF
@5495
GACC
+
FFFF
@5496
CACA
+
FFFF
@5497
GACC
+
FFFF
@5498
GACC
+
FFFF
@5499
AACA
+
FFFF
@5500
GACC
+
FFFF
@5501
CACA
+
FFFF
@5502
AACC
+
FFFF
@5503
CACA
+
FFFF
@5504
CACA
+
FFFF
@5505
CACA
+
FFFF
@5506
GACC
+
FFFF
@5507
GACC
+
FFFF
@5508
GACC
+
FFFF
@5509
AACC
+
FFFF
@5510
AACC
+
FFFF
@5511
GACC
+
FFFF
@5512
CACC
+
FFFF
@5513
AACC
+
FFFF
@5514
AACA
+
FFFF
@5515
GACC
+
FFFF
@5516
GACC
+
FFFF
@5517
GACC
+
FFFF
@5518
AACC
+
FFFF
@5519
GACC
+
FFFF
@5520
CACC
+
FFFF
@5521
GACC
+
FFFF
@5522
GACC
+
FFFF
@5523
AACA
+
FFFF
@5524
CATC
+
FFFF
@5525
GACC
+
FFFF
@5526
AACC
+
FFFF
@5527
TACC
+
FFFF
@5528
GACC
+
FFFF
@5529
GACC
+
FFFF
@5530
GACC
+
FFFF
@5531
AACC
+
FFFF
@5532
GACC
+
FFFF
@5533
AACC
+
FFFF
@5534
GACC
+
FFFF
@5535
AACC
+
FFFF
@5536
AACC
+
FFFF
@5537
CACA
+
FFFF
@5538
AATC
+
FFFF
@5539
GACC
+
FFFF
@5540
CACA
+
FFFF
@5541
AACC
+
FFFF
@5542
AACC
+
FFFF
@5543
AACC
+
FFFF
@5544
GACA
+
FFFF
@5545
CACC
+
FFFF
@5546
AACC
+
FFFF
@5547
GACC
+
FFFF
@5548
CACC
+
FFFF
@5549
GACC
+
FFFF
@5550
CACA
+
FFFF
@5551
CACC
+
FFFF
@5552
GACC
+
FFFF
@5553
GACC
+
FFFF
@5554
GACC
+
FFFF
@5555
TACC
+
FFFF
@5556
AACC
+
FFFF
@5557
CAGC
+
FFFF
@5558
AACC
+
FFFF
@5559
GACC
+
FFFF
@5560
AACC
+
FFFF
@5561
AACC
+
FFFF
@5562
AACC
+
FFFF
@5563
GACC
+
FFFF
@5564
GACC
+
FFFF
@5565
CACA
+
FFFF
@5566
AACC
+
FFFF
@5567
GACC
+
FFFF
@5568
GACC
+
FFFF
@5569
CACC
+
FFFF
@5570
CACC
+
FFFF
@5571
AACC
+
FFFF
@5572
AACC
+
FFFF
@5573
AACC
+
FFFF
@5574
CACC
+
FFFF
@5575
CACC
+
FFFF
@5576
AACC
+
FFFF
@5577
CACA
+
FFFF
@5578
GACC
+
FFFF
@5579
CACC
+
FFFF
@5580
AACC
+
FFFF
@5581
GACC
+
FFFF
@5582
AACC
+
FFFF
@5583
AACC
+
FFFF
@5584
AACC
+
FFFF
@5585
AACA
+
FFFF
@5586
CACC
+
FFFF
@5587
GACA
+
FFFF
@5588
AACC
+
FFFF
@5589
CACA
+
FFFF
@5590
AACC
+
FFFF
@5591
AACC
+
FFFF
@5592
CACA
+
FFFF
@5593
AACC
+
FFFF
@5594
AACC
+
FFFF
@5595
GACC
+
FFFF
@5596
GACC
+
FFFF
@5597
AACC
+
FFFF
@5598
AACC
+
FFFF
@5599
GACC
+
FFFF
@5600
CACC
+
FFFF
@5601
GACC
+
FFFF
@5602
GACC
+
FFFF
@5603
GACC
+
FFFF
@5604
GACC
+
FFFF
@5605
CACC
+
FFFF
@5606
GACC
+
FFFF
@5607
GACA
+
FFFF
@5608
GACC
+
FFFF
@5609
CACC
+
FFFF
@5610
AACC
+
FFFF
@5611
AACC
+
FFFF
@5612
AACC
+
FFFF
@5613
CACA
+
FFFF
@5614
TACC
+
FFFF
@5615
AACC
+
FFFF
@5616
AACC
+
FFFF
@5617
GACA
+
FFFF
@5618
CACA
+
FFFF
@5619
CACC
+
FFFF
@5620
CACA
+
FFFF
@5621
GACC
+
FFFF
@5622
CACA
+
FFFF
@5623
AACC
+
FFFF
@5624
CACC
+
FFFF
@5625
AACC
+
FFFF
@5626
CACC
+
FFFF
@5627
GACC
+
FFFF
@5628
CACC
+
FFFF
@5629
CACC
+
FFFF
@5630
AACC
+
FFFF
@5631
GACC
+
FFFF
@5632
CACC
+
FFFF
@5633
GACC
+
FFFF
@5634
AACC
+
FFFF
@5635
GACC
+
FFFF
@5636
GACC
+
FFFF
@5637
CACA
+
FFFF
@5638
GACC
+
FFFF
@5639
CACC
+
FFFF
@5640
CACC
+
FFFF
@5641
GACC
+
FFFF
@5642
TACC
+
FFFF
@5643
GACC
+
FFFF
@5644
CACC
+
FFFF
@5645
CACC
+
FFFF
@5646
GACA
+
FFFF
@5647
GACC
+
FFFF
@5648
GACA
+
FFFF
@5649
CACA
+
FFFF
@5650
GACC
+
FFFF
@5651
GACC
+
FFFF
@5652
CACC
+
FFFF
@5653
GACC
+
FFFF
@5654
AACC
+
FFFF
@5655
AACC
+
FFFF
@5656
AACC
+
FFFF
@5657
AACC
+
FFFF
@5658
TACC
+
FFFF
@5659
GACC
+
FFFF
@5660
AACC
+
FFFF
@5661
AACC
+
FFFF
@5662
AACC
+
FFFF
@5663
AACC
+
FFFF
@5664
GACC
+
FFFF
@5665
AACC
+
FFFF
@5666
GACC
+
FFFF
@5667
CACC
+
FFFF
@5668
GACA
+
FFFF
@5669
GACC
+
FFFF
@5670
AACC
+
FFFF
@5671
TACC
+
FFFF
@5672
CACC
+
FFFF
@5673
AACC
+
FFFF
@5674
GACA
+
FFFF
@5675
GACC
+
FFFF
@5676
AACC
+
FFFF
@5677
AACA
+
FFFF
@5678
CACC
+
FFFF
@5679
AACC
+
FFFF
@5680
GACC
+
FFFF
@5681
GACA
+
FFFF
@5682
CACA
+
FFFF
@5683
AACC
+
FFFF
@5684
GACC
+
FFFF
@5685
CACC
+
FFFF
@5686
GACC
+
FFFF
@5687
GACA
+
FFFF
@5688
CACA
+
FFFF
@5689
GACA
+
FFFF
@5690
AACC
+
FFFF
@5691
AACC
+
FFFF
@5692
AACC
+
FFFF
@5693
GACC
+
FFFF
@5694
GACC
+
FFFF
@5695
CACC
+
FFFF
@5696
CACC
+
FFFF
@5697
GACC
+
FFFF
@5698
CACC
+
FFFF
@5699
GACC
+
FFFF
@5700
CACC
+
FFFF
@5701
CACA
+
FFFF
@5702
CACC
+
FFFF
@5703
GACC
+
FFFF
@5704
GACC
+
FFFF
@5705
AACC
+
FFFF
@5706
CACC
+
FFFF
@5707
CACC
+
FFFF
@5708
CACA
+
FFFF
@5709
AACC
+
FFFF
@5710
GACC
+
FFFF
@5711
AACC
+
FFFF
@5712
CACA
+
FFFF
@5713
GACA
+
FFFF
@5714
GACC
+
FFFF
@5715
AACC
+
FFFF
@5716
TACC
+
FFFF
@5717
AACC
+
FFFF
@5718
AACC
+
FFFF
@5719
GACC
+
FFFF
@5720
CACC
+
FFFF
@5721
CACA
+
FFFF
@5722
CACC
+
FFFF
@5723
CACC
+
FFFF
@5724
AACC
+
FFFF
@5725
CACC
+
FFFF
@5726
AACC
+
FFFF
@5727
CACC
+
FFFF
@5728
GACC
+
FFFF
@5729
AACC
+
FFFF
@5730
TACC
+
FFFF
@5731
CACC
+
FFFF
@5732
CACC
+
FFFF
@5733
TACC
+
FFFF
@5734
GACC
+
FFFF
@5735
CACC
+
FFFF
@5736
GACC
+
FFFF
@5737
GACC
+
FFFF
@5738
GACC
+
FFFF
@5739
GACC
+
FFFF
@5740
AACC
+
FFFF
@5741
AACC
+
FFFF
@5742
CACC
+
FFFF
@5743
AACC
+
FFFF
@5744
CACC
+
FFFF
@5745
AACC
+
FFFF
@5746
CACC
+
FFFF
@5747
GACA
+
FFFF
@5748
AACC
+
FFFF
@5749
CACC
+
FFFF
@5750
GACC
+
FFFF
@5751
CACA
+
FFFF
@5752
CACC
+
FFFF
@5753
CACC
+
FFFF
@5754
CACA
+
FFFF
@5755
CACC
+
FFFF
@5756
AACC
+
FFFF
@5757
AACC
+
FFFF
@5758
CACC
+
FFFF
@5759
CACA
+
FFFF
@5760
GACA
+
FFFF
@5761
AACC
+
FFFF
@5762
AACC
+
FFFF
@5763
CACA
+
FFFF
@5764
AACC
+
FFFF
@5765
CACC
+
FFFF
@5766
CACC
+
FFFF
@5767
CACA
+
FFFF
@5768
CACC
+
FFFF
@5769
CACA
+
FFFF
@5770
GACC
+
FFFF
@5771
GACC
+
FFFF
@5772
GACC
+
FFFF
@5773
AACC
+
FFFF
@5774
CACA
+
FFFF
@5775
CACA
+
FFFF
@5776
AACC
+
FFFF
@5777
AACC
+
FFFF
@5778
CACC
+
FFFF
@5779
AACC
+
FFFF
@5780
AACC
+
FFFF
@5781
AACC
+
FFFF
@5782
CACA
+
FFFF
@5783
GACC
+
FFFF
@5784
AACA
+
FFFF
@5785
CACC
+
FFFF
@5786
AACC
+
FFFF
@5787
GACC
+
FFFF
@5788
GACC
+
FFFF
@5789
CACC
+
FFFF
@5790
GACC
+
FFFF
@5791
GACA
+
FFFF
@5792
GACC
+
FFFF
@5793
AACC
+
FFFF
@5794
GACA
+
FFFF
@5795
AACC
+
FFFF
@5796
GACC
+
FFFF
@5797
AACC
+
FFFF
@5798
GACC
+
FFFF
@5799
GACC
+
FFFF
@5800
CACA
+
FFFF
@5801
GACC
+
FFFF
@5802
AACC
+
FFFF
@5803
CACA
+
FFFF
@5804
CACA
+
FFFF
@5805
GACC
+
FFFF
@5806
AACC
+
FFFF
@5807
GACA
+
FFFF
@5808
AACC
+
FFFF
@5809
GACC
+
FFFF
@5810
GACC
+
FFFF
@5811
GACC
+
FFFF
@5812
AACC
+
FFFF
@5813
AACC
+
FFFF
@5814
GACC
+
FFFF
@5815
CATC
+
FFFF
@5816
AACA
+
FFFF
@5817
CACC
+
FFFF
@5818
CACA
+
FFFF
@5819
CACC
+
FFFF
@5820
GACA
+
FFFF
@5821
CACC
+
FFFF
@5822
AACA
+
FFFF
@5823
GACC
+
FFFF
@5824
AACC
+
FFFF
@5825
AACC
+
FFFF
@5826
AACC
+
FFFF
@5827
GACC
+
FFFF
@5828
GACC
+
FFFF
@5829
GACC
+
FFFF
@5830
AACC
+
FFFF
@5831
GACC
+
FFFF
@5832
GACC
+
FFFF
@5833
TACA
+
FFFF
@5834
GACC
+
FFFF
@5835
AACA
+
FFFF
@5836
CACC
+
FFFF
@5837
CACA
+
FFFF
@5838
GACC
+
FFFF
@5839
CACC
+
FFFF
@5840
CACC
+
FFFF
@5841
AACC
+
FFFF
@5842
GACC
+
FFFF
@5843
GACC
+
FFFF
@5844
AACA
+
FFFF
@5845
CACA
+
FFFF
@5846
GACC
+
FFFF
@5847
GACC
+
FFFF
@5848
CACC
+
FFFF
@5849
AACC
+
FFFF
@5850
AACC
+
FFFF
@5851
CACA
+
FFFF
@5852
CACC
+
FFFF
@5853
AACC
+
FFFF
@5854
AACC
+
FFFF
@5855
GACC
+
FFFF
@5856
AACC
+
FFFF
@5857
CACC
+
FFFF
@5858
CACA
+
FFFF
@5859
CACC
+
FFFF
@5860
AACC
+
FFFF
@5861
GACC
+
FFFF
@5862
GACA
+
FFFF
@5863
CACC
+
FFFF
@5864
GACA
+
FFFF
@5865
GACC
+
FFFF
@5866
TACC
+
FFFF
@5867
AACC
+
FFFF
@5868
CACC
+
FFFF
@5869
AACC
+
FFFF
@5870
AATC
+
FFFF
@5871
CACC
+
FFFF
@5872
AACC
+
FFFF
@5873
CACA
+
FFFF
@5874
GACC
+
FFFF
@5875
GACC
+
FFFF
@5876
AACC
+
FFFF
@5877
GACC
+
FFFF
@5878
AACC
+
FFFF
@5879
GACA
+
FFFF
@5880
GACC
+
FFFF
@5881
AACC
+
FFFF
@5882
AACC
+
FFFF
@5883
TACC
+
FFFF
@5884
GACC
+
FFFF
@5885
TACC
+
FFFF
@5886
AACC
+
FFFF
@5887
CACC
+
FFFF
@5888
AACC
+
FFFF
@5889
CACA
+
FFFF
@5890
GACC
+
FFFF
@5891
AACC
+
FFFF
@5892
GACA
+
FFFF
@5893
AACC
+
FFFF
@5894
CACC
+
FFFF
@5895
GACC
+
FFFF
@5896
AACC
+
FFFF
@5897
AACC
+
FFFF
@5898
TACC
+
FFFF
@5899
GACC
+
FFFF
@5900
CACC
+
FFFF
@5901
AACC
+
FFFF
@5902
CACC
+
FFFF
@5903
AACC
+
FFFF
@5904
CACC
+
FFFF
@5905
AACC
+
FFFF
@5906
AACC
+
FFFF
@5907
CACA
+
FFFF
@5908
GACC
+
FFFF
@5909
AACC
+
FFFF
@5910
CACA
+
FFFF
@5911
CACC
+
FFFF
@5912
GACC
+
FFFF
@5913
CACC
+
FFFF
@5914
CACC
+
FFFF
@5915
CACC
+
FFFF
@5916
CACA
+
FFFF
@5917
GACA
+
FFFF
@5918
AACC
+
FFFF
@5919
CACC
+
FFFF
@5920
CACC
+
FFFF
@5921
AACC
+
FFFF
@5922
CACC
+
FFFF
@5923
AACC
+
FFFF
@5924
GACC
+
FFFF
@5925
GACC
+
FFFF
@5926
AACC
+
FFFF
@5927
CACA
+
FFFF
@5928
GACA
+
FFFF
@5929
GACC
+
FFFF
@5930
AACC
+
FFFF
@5931
AACC
+
FFFF
@5932
AACC
+
FFFF
@5933
AACC
+
FFFF
@5934
GACC
+
FFFF
@5935
CACC
+
FFFF
@5936
CACC
+
FFFF
@5937
AACC
+
FFFF
@5938
GACA
+
FFFF
@5939
CACA
+
FFFF
@5940
GACA
+
FFFF
@5941
CACC
+
FFFF
@5942
GACC
+
FFFF
@5943
GACA
+
FFFF
@5944
AACC
+
FFFF
@5945
CATC
+
FFFF
@5946
CACA
+
FFFF
@5947
AACC
+
FFFF
@5948
GACC
+
FFFF
@5949
GAGC
+
FFFF
@5950
GACC
+
FFFF
@5951
AACC
+
FFFF
@5952
GACC
+
FFFF
@5953
AACC
+
FFFF
@5954
CACC
+
FFFF
@5955
GACA
+
FFFF
@5956
AACC
+
FFFF
@5957
CACC
+
FFFF
@5958
AACC
+
FFFF
@5959
AACA
+
FFFF
@5960
AACC
+
FFFF
@5961
GACC
+
FFFF
@5962
AACC
+
FFFF
@5963
CACA
+
FFFF
@5964
GACA
+
FFFF
@5965
AACC
+
FFFF
@5966
GACC
+
FFFF
@5967
AACC
+
FFFF
@5968
AACC
+
FFFF
@5969
AACC
+
FFFF
@5970
AACC
+
FFFF
@5971
GACC
+
FFFF
@5972
GACC
+
FFFF
@5973
CACA
+
FFFF
@5974
GACC
+
FFFF
@5975
AACC
+
FFFF
@5976
GACC
+
FFFF
@5977
TACC
+
FFFF
@5978
CACA
+
FFFF
@5979
AACC
+
FFFF
@5980
CACC
+
FFFF
@5981
AACC
+
FFFF
@5982
CACC
+
FFFF
@5983
CACC
+
FFFF
@5984
GACC
+
FFFF
@5985
GACC
+
FFFF
@5986
GACC
+
FFFF
@5987
GACC
+
FFFF
@5988
GACC
+
FFFF
@5989
GACC
+
FFFF
@5990
GACC
+
FFFF
@5991
AACC
+
FFFF
@5992
GACC
+
FFFF
@5993
GACA
+
FFFF
@5994
CACA
+
FFFF
@5995
CACC
+
FFFF
@5996
GACC
+
FFFF
@5997
AACC
+
FFFF
@5998
AACC
+
FFFF
@5999
AACC
+
FFFF
@6000
CACC
+
FFFF
@6001
AACC
+
FFFF
@6002
CACC
+
FFFF
@6003
AACC
+
FFFF
@6004
CACA
+
FFFF
@6005
GACC
+
FFFF
@6006
CACC
+
FFFF
@6007
GACA
+
FFFF
@6008
AACC
+
FFFF
@6009
GACA
+
FFFF
@6010
AACC
+
FFFF
@6011
GACC
+
FFFF
@6012
GACC
+
FFFF
@6013
CACC
+
FFFF
@6014
TACC
+
FFFF
@6015
GACC
+
FFFF
@6016
GACC
+
FFFF
@6017
AACC
+
FFFF
@6018
AACC
+
FFFF
@6019
CACC
+
FFFF
@6020
AACC
+
FFFF
@6021
CACA
+
FFFF
@6022
AACA
+
FFFF
@6023
GACC
+
FFFF
@6024
AACC
+
FFFF
@6025
GACC
+
FFFF
@6026
CACA
+
FFFF
@6027
AACC
+
FFFF
@6028
GACA
+
FFFF
@6029
GACA
+
FFFF
@6030
AACC
+
FFFF
@6031
AACC
+
FFFF
@6032
GACC
+
FFFF
@6033
GACA
+
FFFF
@6034
AACC
+
FFFF
@6035
CACA
+
FFFF
@6036
AACC
+
FFFF
@6037
AACC
+
FFFF
@6038
AACC
+
FFFF
@6039
GACC
+
FFFF
@6040
AACC
+
FFFF
@6041
GACC
+
FFFF
@6042
GACA
+
FFFF
@6043
CACA
+
FFFF
@6044
AACC
+
FFFF
@6045
CACC
+
FFFF
@6046
GACC
+
FFFF
@6047
AACC
+
FFFF
@6048
TACC
+
FFFF
@6049
AACC
+
FFFF
@6050
CACC
+
FFFF
@6051
GACC
+
FFFF
@6052
AACC
+
FFFF
@6053
AACC
+
FFFF
@6054
GACC
+
FFFF
@6055
CACC
+
FFFF
@6056
CACC
+
FFFF
@6057
AACC
+
FFFF
@6058
GACC
+
FFFF
@6059
GACC
+
FFFF
@6060
AACC
+
FFFF
@6061
CACC
+
FFFF
@6062
GACC
+
FFFF
@6063
CACC
+
FFFF
@6064
CACC
+
FFFF
@6065
CACA
+
FFFF
@6066
AACC
+
FFFF
@6067
AACA
+
FFFF
@6068
CACA
+
FFFF
@6069
AACC
+
FFFF
@6070
AACC
+
FFFF
@6071
CACA
+
FFFF
@6072
CACA
+
FFFF
@6073
GACC
+
FFFF
@6074
AACA
+
FFFF
@6075
GACC
+
FFFF
@6076
AACC
+
FFFF
@6077
GACA
+
FFFF
@6078
CACC
+
FFFF
@6079
AACC
+
FFFF
@6080
GACC
+
FFFF
@6081
AACA
+
FFFF
@6082
CACC
+
FFFF
@6083
GACC
+
FFFF
@6084
AACC
+
FFFF
@6085
GACA
+
FFFF
@6086
GACA
+
FFFF
@6087
CACA
+
FFFF
@6088
AACC
+
FFFF
@6089
AACC
+
FFFF
@6090
AACC
+
FFFF
@6091
CACA
+
FFFF
@6092
AACC
+
FFFF
@6093
CACC
+
FFFF
@6094
GACA
+
FFFF
@6095
AACC
+
FFFF
@6096
CACC
+
FFFF
@6097
AACC
+
FFFF
@6098
CACC
+
FFFF
@6099
CACC
+
FFFF
@6100
CACA
+
FFFF
@6101
GACC
+
FFFF
@6102
GACC
+
FFFF
@6103
GACC
+
FFFF
@6104
GACC
+
FFFF
@6105
GACC
+
FFFF
@6106
GACA
+
FFFF
@6107
GACC
+
FFFF
@6108
GACC
+
FFFF
@6109
AACC
+
FFFF
@6110
AACC
+
FFFF
@6111
GACA
+
FFFF
@6112
CACC
+
FFFF
@6113
CACA
+
FFFF
@6114
GACC
+
FFFF
@6115
AACA
+
FFFF
@6116
AACC
+
FFFF
@6117
CACC
+
FFFF
@6118
AACC
+
FFFF
@6119
GACA
+
FFFF
@6120
AACC
+
FFFF
@6121
AACC
+
FFFF
@6122
AACC
+
FFFF
@6123
AACC
+
FFFF
@6124
AACC
+
FFFF
@6125
CACC
+
FFFF
@6126
GACC
+
FFFF
@6127
AACC
+
FFFF
@6128
CACC
+
FFFF
@6129
AACC
+
FFFF
@6130
CACC
+
FFFF
@6131
AACC
+
FFFF
@6132
AACC
+
FFFF
@6133
GACC
+
FFFF
@6134
GACC
+
FFFF
@6135
GACC
+
FFFF
@6136
AACC
+
FFFF
@6137
AACC
+
FFFF
@6138
GACA
+
FFFF
@6139
GACC
+
FFFF
@6140
AACC
+
FFFF
@6141
CACC
+
FFFF
@6142
CACC
+
FFFF
@6143
CACC
+
FFFF
@6144
AACC
+
FFFF
@6145
AACC
+
FFFF
@6146
AACC
+
FFFF
@6147
GACC
+
FFFF
@6148
CACC
+
FFFF
@6149
GACC
+
FFFF
@6150
AACC
+
FFFF
@6151
AACA
+
FFFF
@6152
CACC
+
FFFF
@6153
GACC
+
FFFF
@6154
AACA
+
FFFF
@6155
GACC
+
FFFF
@6156
AACC
+
FFFF
@6157
AACC
+
FFFF
@6158
AACA
+
FFFF
@6159
GACC
+
FFFF
@6160
AACC
+
FFFF
@6161
GACA
+
FFFF
@6162
CACC
+
FFFF
@6163
CACC
+
FFFF
@6164
CACA
+
FFFF
@6165
AACC
+
FFFF
@6166
CACC
+
FFFF
@6167
CACA
+
FFFF
@6168
GACC
+
FFFF
@6169
CACC
+
FFFF
@6170
AACC
+
FFFF
@6171
GACC
+
FFFF
@6172
GACA
+
FFFF
@6173
CACC
+
FFFF
@6174
GACC
+
FFFF
@6175
GACC
+
FFFF
@6176
AACC
+
FFFF
@6177
AACC
+
FFFF
@6178
CACA
+
FFFF
@6179
AACC
+
FFFF
@6180
GACC
+
FFFF
@6181
GACA
+
FFFF
@6182
AACC
+
FFFF
@6183
AACC
+
FFFF
@6184
AACC
+
FFFF
@6185
AACC
+
FFFF
@6186
AACC
+
FFFF
@6187
CACA
+
FFFF
@6188
GACC
+
FFFF
@6189
AACC
+
FFFF
@6190
GACC
+
FFFF
@6191
TACC
+
FFFF
@6192
CACC
+
FFFF
@6193
CACA
+
FFFF
@6194
AACC
+
FFFF
@6195
AACC
+
FFFF
@6196
CACC
+
FFFF
@6197
CACC
+
FFFF
@6198
GACA
+
FFFF
@6199
AACC
+
FFFF
@6200
CACC
+
FFFF
@6201
AACC
+
FFFF
@6202
AACC
+
FFFF
@6203
AACC
+
FFFF
@6204
TACC
+
FFFF
@6205
AACC
+
FFFF
@6206
AACC
+
FFFF
@6207
GACA
+
FFFF
@6208
AACC
+
FFFF
@6209
CACA
+
FFFF
@6210
CACA
+
FFFF
@6211
GACC
+
FFFF
@6212
AACC
+
FFFF
@6213
CACC
+
FFFF
@6214
AACA
+
FFFF
@6215
GACC
+
FFFF
@6216
AACC
+
FFFF
@6217
GACC
+
FFFF
@6218
GACC
+
FFFF
@6219
AACC
+
FFFF
@6220
GACC
+
FFFF
@6221
GACC
+
FFFF
@6222
GACC
+
FFFF
@6223
GACC
+
FFFF
@6224
AACC
+
FFFF
@6225
AACC
+
FFFF
@6226
GACC
+
FFFF
@6227
AACC
+
FFFF
@6228
CACC
+
FFFF
@6229
CACC
+
FFFF
@6230
CACC
+
FFFF
@6231
CACC
+
FFFF
@6232
CACC
+
FFFF
@6233
CACC
+
FFFF
@6234
AACC
+
FFFF
@6235
CACC
+
FFFF
@6236
TACC
+
FFFF
@6237
GACC
+
FFFF
@6238
GACC
+
FFFF
@6239
CACC
+
FFFF
@6240
AACC
+
FFFF
@6241
AACC
+
FFFF
@6242
CACC
+
FFFF
@6243
GACC
+
FFFF
@6244
GACC
+
FFFF
@6245
AACC
+
FFFF
@6246
CACA
+
FFFF
@6247
CACA
+
FFFF
@6248
AACC
+
FFFF
@6249
AACC
+
FFFF
@6250
GACC
+
FFFF
@6251
AACA
+
FFFF
@6252
AACC
+
FFFF
@6253
GACC
+
FFFF
@6254
AACC
+
FFFF
@6255
GACC
+
FFFF
@6256
AACC
+
FFFF
@6257
AACC
+
FFFF
@6258
CACA
+
FFFF
@6259
AACC
+
FFFF
@6260
GACC
+
FFFF
@6261
TACC
+
FFFF
@6262
CACC
+
FFFF
@6263
GACC
+
FFFF
@6264
CACC
+
FFFF
@6265
GACA
+
FFFF
@6266
AACC
+
FFFF
@6267
AACC
+
FFFF
@6268
AACC
+
FFFF
@6269
CACA
+
FFFF
@6270
GACC
+
FFFF
@6271
GACA
+
FFFF
@6272
TACC
+
FFFF
@6273
AACC
+
FFFF
@6274
AACC
+
FFFF
@6275
CACC
+
FFFF
@6276
GACC
+
FFFF
@6277
AACC
+
FFFF
@6278
CACC
+
FFFF
@6279
CACC
+
FFFF
@6280
GACC
+
FFFF
@6281
GACC
+
FFFF
@6282
AACC
+
FFFF
@6283
GACA
+
FFFF
@6284
AACC
+
FFFF
@6285
CACC
+
FFFF
@6286
CACC
+
FFFF
@6287
GACC
+
FFFF
@6288
AACC
+
FFFF
@6289
AACC
+
FFFF
@6290
CACC
+
FFFF
@6291
AACC
+
FFFF
@6292
GACA
+
FFFF
@6293
GACC
+
FFFF
@6294
CACC
+
FFFF
@6295
GACC
+
FFFF
@6296
AACC
+
FFFF
@6297
GACC
+
FFFF
@6298
GACC
+
FFFF
@6299
AACC
+
FFFF
@6300
GACC
+
FFFF
@6301
GACC
+
FFFF
@6302
GACC
+
FFFF
@6303
GACC
+
FFFF
@6304
GACC
+
FFFF
@6305
AACC
+
FFFF
@6306
CACC
+
FFFF
@6307
AACC
+
FFFF
@6308
CACC
+
FFFF
@6309
AACC
+
FFFF
@6310
AACC
+
FFFF
@6311
AACC
+
FFFF
@6312
CACC
+
FFFF
@6313
AACC
+
FFFF
@6314
GACC
+
FFFF
@6315
GACC
+
FFFF
@6316
AACC
+
FFFF
@6317
AACC
+
FFFF
@6318
GACA
+
FFFF
@6319
GACC
+
FFFF
@6320
CACC
+
FFFF
@6321
AACC
+
FFFF
@6322
AACC
+
FFFF
@6323
CACC
+
FFFF
@6324
AACC
+
FFFF
@6325
AACC
+
FFFF
@6326
CACC
+
FFFF
@6327
AACC
+
FFFF
@6328
CACA
+
FFFF
@6329
GACC
+
FFFF
@6330
AACC
+
FFFF
@6331
AACC
+
FFFF
@6332
AACC
+
FFFF
@6333
AACC
+
FFFF
@6334
CACC
+
FFFF
@6335
CACC
+
FFFF
@6336
AACC
+
FFFF
@6337
CACC
+
FFFF
@6338
CACC
+
FFFF
@6339
AACC
+
FFFF
@6340
AACC
+
FFFF
@6341
AACC
+
FFFF
@6342
CACC
+
FFFF
@6343
AACC
+
FFFF
@6344
GACC
+
FFFF
@6345
GACC
+
FFFF
@6346
AACA
+
FFFF
@6347
GACC
+
FFFF
@6348
GACA
+
FFFF
@6349
AACC
+
FFFF
@6350
GACC
+
FFFF
@6351
AACC
+
FFFF
@6352
AACC
+
FFFF
@6353
CACC
+
FFFF
@6354
AACC
+
FFFF
@6355
GACC
+
FFFF
@6356
CACC
+
FFFF
@6357
CACC
+
FFFF
@6358
CACA
+
FFFF
@6359
GACA
+
FFFF
@6360
CACC
+
FFFF
@6361
AACC
+
FFFF
@6362
AACC
+
FFFF
@6363
GACC
+
FFFF
@6364
CACC
+
FFFF
@6365
AACC
+
FFFF
@6366
GACC
+
FFFF
@6367
AACC
+
FFFF
@6368
AACC
+
FFFF
@6369
CACA
+
FFFF
@6370
GACC
+
FFFF
@6371
CACC
+
FFFF
@6372
GACC
+
FFFF
@6373
GACA
+
FFFF
@6374
GACC
+
FFFF
@6375
CACC
+
FFFF
@6376
AACC
+
FFFF
@6377
GACC
+
FFFF
@6378
TACC
+
FFFF
@6379
AACC
+
FFFF
@6380
GACC
+
FFFF
@6381
GACC
+
FFFF
@6382
GACC
+
FFFF
@6383
GACC
+
FFFF
@6384
GACC
+
FFFF
@6385
AACC
+
FFFF
@6386
AACC
+
FFFF
@6387
TACC
+
FFFF
@6388
GACC
+
FFFF
@6389
GACA
+
FFFF
@6390
GATC
+
FFFF
@6391
AACC
+
FFFF
@6392
AACC
+
FFFF
@6393
CACA
+
FFFF
@6394
AACC
+
FFFF
@6395
GACC
+
FFFF
@6396
GACC
+
FFFF
@6397
GACC
+
FFFF
@6398
CACA
+
FFFF
@6399
AACC
+
FFFF
@6400
AACC
+
FFFF
@6401
CACA
+
FFFF
@6402
GACC
+
FFFF
@6403
AACC
+
FFFF
@6404
GACC
+
FFFF
@6405
AACC
+
FFFF
@6406
GAGC
+
FFFF
@6407
CACC
+
FFFF
@6408
GACA
+
FFFF
@6409
GACC
+
FFFF
@6410
AACC
+
FFFF
@6411
GACA
+
FFFF
@6412
GACC
+
FFFF
@6413
AACC
+
FFFF
@6414
AATC
+
FFFF
@6415
AACC
+
FFFF
@6416
AACC
+
FFFF
@6417
GACC
+
FFFF
@6418
GACA
+
FFFF
@6419
AACC
+
FFFF
@6420
CACC
+
FFFF
@6421
AACC
+
FFFF
@6422
AACC
+
FFFF
@6423
AACA
+
FFFF
@6424
GACC
+
FFFF
@6425
GACC
+
FFFF
@6426
TACC
+
FFFF
@6427
AACC
+
FFFF
@6428
AACC
+
FFFF
@6429
GACC
+
FFFF
@6430
CACC
+
FFFF
@6431
GACC
+
FFFF
@6432
GACC
+
FFFF
@6433
GACA
+
FFFF
@6434
AACA
+
FFFF
@6435
GACC
+
FFFF
@6436
GACA
+
FFFF
@6437
AACC
+
FFFF
@6438
AACC
+
FFFF
@6439
CACA
+
FFFF
@6440
AACC
+
FFFF
@6441
AACC
+
FFFF
@6442
AACC
+
FFFF
@6443
GACC
+
FFFF
@6444
AACC
+
FFFF
@6445
GACC
+
FFFF
@6446
GACC
+
FFFF
@6447
GACA
+
FFFF
@6448
CACA
+
FFFF
@6449
AACC
+
FFFF
@6450
TACC
+
FFFF
@6451
GACC
+
FFFF
@6452
GACC
+
FFFF
@6453
CACC
+
FFFF
@6454
GACA
+
FFFF
@6455
CACC
+
FFFF
@6456
GACC
+
FFFF
@6457
CACC
+
FFFF
@6458
GACA
+
FFFF
@6459
GACC
+
FFFF
@6460
CACA
+
FFFF
@6461
CACC
+
FFFF
@6462
GACC
+
FFFF
@6463
GACC
+
FFFF
@6464
AACC
+
FFFF
@6465
AACC
+
FFFF
@6466
AACC
+
FFFF
@6467
AACC
+
FFFF
@6468
GACC
+
FFFF
@6469
GACC
+
FFFF
@6470
AACC
+
FFFF
@6471
GACC
+
FFFF
@6472
TACC
+
FFFF
@6473
GACA
+
FFFF
@6474
TACC
+
FFFF
@6475
CACA
+
FFFF
@6476
AACC
+
FFFF
@6477
GACC
+
FFFF
@6478
CACC
+
FFFF
@6479
GACC
+
FFFF
@6480
AACC
+
FFFF
@6481
AACC
+
FFFF
@6482
CACC
+
FFFF
@6483
AACC
+
FFFF
@6484
AACC
+
FFFF
@6485
GACC
+
FFFF
@6486
GACC
+
FFFF
@6487
CACC
+
FFFF
@6488
AACC
+
FFFF
@6489
CACA
+
FFFF
@6490
GACC
+
FFFF
@6491
CACA
+
FFFF
@6492
GACC
+
FFFF
@6493
GACC
+
FFFF
@6494
TACC
+
FFFF
@6495
GACC
+
FFFF
@6496
CACC
+
FFFF
@6497
AACC
+
FFFF
@6498
GACC
+
FFFF
@6499
CACC
+
FFFF
@6500
CACC
+
FFFF
@6501
GACC
+
FFFF
@6502
GACA
+
FFFF
@6503
AACC
+
FFFF
@6504
CACC
+
FFFF
@6505
CACA
+
FFFF
@6506
AACC
+
FFFF
@6507
CACC
+
FFFF
@6508
GACC
+
FFFF
@6509
CACC
+
FFFF
@6510
GACC
+
FFFF
@6511
AACC
+
FFFF
@6512
CACC
+
FFFF
@6513
AACC
+
FFFF
@6514
GACC
+
FFFF
@6515
AACC
+
FFFF
@6516
GACA
+
FFFF
@6517
GACA
+
FFFF
@6518
CACA
+
FFFF
@6519
GACC
+
FFFF
@6520
GACC
+
FFFF
@6521
AACC
+
FFFF
@6522
AACC
+
FFFF
@6523
CACC
+
FFFF
@6524
AACC
+
FFFF
@6525
AACC
+
FFFF
@6526
GACC
+
FFFF
@6527
GACC
+
FFFF
@6528
CACC
+
FFFF
@6529
GACA
+
FFFF
@6530
GACC
+
FFFF
@6531
GACA
+
FFFF
@6532
AACC
+
FFFF
@6533
TACC
+
FFFF
@6534
AACC
+
FFFF
@6535
AACA
+
FFFF
@6536
AACC
+
FFFF
@6537
GACC
+
FFFF
@6538
TACC
+
FFFF
@6539
CACC
+
FFFF
@6540
CACA
+
FFFF
@6541
AACC
+
FFFF
@6542
GACA
+
FFFF
@6543
TACC
+
FFFF
@6544
AACC
+
FFFF
@6545
AACC
+
FFFF
@6546
AACC
+
FFFF
@6547
GACC
+
FFFF
@6548
AACC
+
FFFF
@6549
AACC
+
FFFF
@6550
AACC
+
FFFF
@6551
GACA
+
FFFF
@6552
CACC
+
FFFF
@6553
GACA
+
FFFF
@6554
AACC
+
FFFF
@6555
AACC
+
FFFF
@6556
AACC
+
FFFF
@6557
GACC
+
FFFF
@6558
AACC
+
FFFF
@6559
GACC
+
FFFF
@6560
GACA
+
FFFF
@6561
AACC
+
FFFF
@6562
GACC
+
FFFF
@6563
GACC
+
FFFF
@6564
CACC
+
FFFF
@6565
GACC
+
FFFF
@6566
AACC
+
FFFF
@6567
CACA
+
FFFF
@6568
GACC
+
FFFF
@6569
AACC
+
FFFF
@6570
CACA
+
FFFF
@6571
GACC
+
FFFF
@6572
GACA
+
FFFF
@6573
CACC
+
FFFF
@6574
CACC
+
FFFF
@6575
GACC
+
FFFF
@6576
GACC
+
FFFF
@6577
GACA
+
FFFF
@6578
AACC
+
FFFF
@6579
AACC
+
FFFF
@6580
AACC
+
FFFF
@6581
AACC
+
FFFF
@6582
AACC
+
FFFF
@6583
GACC
+
FFFF
@6584
CACC
+
FFFF
@6585
AACC
+
FFFF
@6586
CACC
+
FFFF
@6587
CACA
+
FFFF
@6588
AACC
+
FFFF
@6589
AACC
+
FFFF
@6590
CACA
+
FFFF
@6591
GACC
+
FFFF
@6592
CACC
+
FFFF
@6593
AACC
+
FFFF
@6594
AACC
+
FFFF
@6595
CACC
+
FFFF
@6596
AACC
+
FFFF
@6597
AACC
+
FFFF
@6598
CACC
+
FFFF
@6599
GACC
+
FFFF
@6600
TACC
+
FFFF
@6601
GACC
+
FFFF
@6602
AACC
+
FFFF
@6603
GACC
+
FFFF
@6604
AACC
+
FFFF
@6605
GAGC
+
FFFF
@6606
AACC
+
FFFF
@6607
CACA
+
FFFF
@6608
GACC
+
FFFF
@6609
AACC
+
FFFF
@6610
GACC
+
FFFF
@6611
AACC
+
FFFF
@6612
CACC
+
FFFF
@6613
TACC
+
FFFF
@6614
CACA
+
FFFF
@6615
GACA
+
FFFF
@6616
GACC
+
FFFF
@6617
AACC
+
FFFF
@6618
TACC
+
FFFF
@6619
AACC
+
FFFF
@6620
AACC
+
FFFF
@6621
GACC
+
FFFF
@6622
GACC
+
FFFF
@6623
GACC
+
FFFF
@6624
GACC
+
FFFF
@6625
GACC
+
FFFF
@6626
CACC
+
FFFF
@6627
CACA
+
FFFF
@6628
GACC
+
FFFF
@6629
CACC
+
FFFF
@6630
CACC
+
FFFF
@6631
CACC
+
FFFF
@6632
AACC
+
FFFF
@6633
GACC
+
FFFF
@6634
CACC
+
FFFF
@6635
CACC
+
FFFF
@6636
AACC
+
FFFF
@6637
CACA
+
FFFF
@6638
GACC
+
FFFF
@6639
AACA
+
FFFF
@6640
AACC
+
FFFF
@6641
CACC
+
FFFF
@6642
GACC
+
FFFF
@6643
CACC
+
FFFF
@6644
GACA
+
FFFF
@6645
GACC
+
FFFF
@6646
GACC
+
FFFF
@6647
GAGC
+
FFFF
@6648
CACC
+
FFFF
@6649
CACC
+
FFFF
@6650
GACC
+
FFFF
@6651
CACA
+
FFFF
@6652
AACC
+
FFFF
@6653
GACC
+
FFFF
@6654
GACC
+
FFFF
@6655
GACC
+
FFFF
@6656
GAGC
+
FFFF
@6657
AACC
+
FFFF
@6658
AACC
+
FFFF
@6659
CACA
+
FFFF
@6660
GACC
+
FFFF
@6661
CACA
+
FFFF
@6662
AACC
+
FFFF
@6663
CACC
+
FFFF
@6664
GACA
+
FFFF
@6665
AACA
+
FFFF
@6666
AACC
+
FFFF
@6667
CACA
+
FFFF
@6668
AACC
+
FFFF
@6669
AACA
+
FFFF
@6670
AACC
+
FFFF
@6671
GACA
+
FFFF
@6672
GACA
+
FFFF
@6673
CACA
+
FFFF
@6674
GACA
+
FFFF
@6675
GACC
+
FFFF
@6676
GACC
+
FFFF
@6677
GACC
+
FFFF
@6678
CACC
+
FFFF
@6679
GACC
+
FFFF
@6680
CACC
+
FFFF
@6681
GACC
+
FFFF
@6682
GACC
+
FFFF
@6683
GACC
+
FFFF
@6684
CACC
+
FFFF
@6685
AACC
+
FFFF
@6686
CACC
+
FFFF
@6687
GACC
+
FFFF
@6688
AACC
+
FFFF
@6689
GACC
+
FFFF
@6690
GACA
+
FFFF
@6691
AACC
+
FFFF
@6692
CACA
+
FFFF
@6693
AACC
+
FFFF
@6694
CACC
+
FFFF
@6695
GACC
+
FFFF
@6696
CACC
+
FFFF
@6697
GACC
+
FFFF
@6698
AACA
+
FFFF
@6699
GACC
+
FFFF
@6700
GACC
+
FFFF
@6701
GACC
+
FFFF
@6702
CACA
+
FFFF
@6703
GACA
+
FFFF
@6704
GACA
+
FFFF
@6705
CACA
+
FFFF
@6706
AACC
+
FFFF
@6707
GACC
+
FFFF
@6708
AACC
+
FFFF
@6709
CACC
+
FFFF
@6710
AACC
+
FFFF
@6711
GACC
+
FFFF
@6712
AACC
+
FFFF
@6713
AACC
+
FFFF
@6714
GACC
+
FFFF
@6715
CACC
+
FFFF
@6716
AACC
+
FFFF
@6717
AACC
+
FFFF
@6718
CACC
+
FFFF
@6719
AACC
+
FFFF
@6720
GACC
+
FFFF
@6721
CACC
+
FFFF
@6722
CACA
+
FFFF
@6723
CATA
+
FFFF
@6724
GACC
+
FFFF
@6725
CACA
+
FFFF
@6726
GACC
+
FFFF
@6727
GACA
+
FFFF
@6728
AACC
+
FFFF
@6729
CACC
+
FFFF
@6730
AACC
+
FFFF
@6731
CACC
+
FFFF
@6732
GACC
+
FFFF
@6733
GACC
+
FFFF
@6734
CACC
+
FFFF
@6735
CACC
+
FFFF
@6736
CACA
+
FFFF
@6737
AACC
+
FFFF
@6738
GACC
+
FFFF
@6739
AACC
+
FFFF
@6740
GACA
+
FFFF
@6741
GACC
+
FFFF
@6742
AACC
+
FFFF
@6743
CACA
+
FFFF
@6744
AACC
+
FFFF
@6745
GACA
+
FFFF
@6746
GACC
+
FFFF
@6747
CACC
+
FFFF
@6748
GACC
+
FFFF
@6749
CACC
+
FFFF
@6750
GACC
+
FFFF
@6751
CACA
+
FFFF
@6752
CACC
+
FFFF
@6753
AACC
+
FFFF
@6754
GACC
+
FFFF
@6755
CACC
+
FFFF
@6756
GACC
+
FFFF
@6757
AACC
+
FFFF
@6758
AACC
+
FFFF
@6759
GACC
+
FFFF
@6760
AACC
+
FFFF
@6761
AACC
+
FFFF
@6762
GACC
+
FFFF
@6763
CACA
+
FFFF
@6764
GACC
+
FFFF
@6765
AACC
+
FFFF
@6766
AACC
+
FFFF
@6767
GACC
+
FFFF
@6768
AACC
+
FFFF
@6769
CACC
+
FFFF
@6770
CACC
+
FFFF
@6771
GACA
+
FFFF
@6772
AACC
+
FFFF
@6773
AACC
+
FFFF
@6774
GACC
+
FFFF
@6775
AACC
+
FFFF
@6776
GACC
+
FFFF
@6777
TACC
+
FFFF
@6778
GACC
+
FFFF
@6779
AACC
+
FFFF
@6780
GACC
+
FFFF
@6781
CACC
+
FFFF
@6782
AACC
+
FFFF
@6783
AACC
+
FFFF
@6784
GACC
+
FFFF
@6785
AACC
+
FFFF
@6786
CACC
+
FFFF
@6787
GACC
+
FFFF
@6788
CACC
+
FFFF
@6789
CACA
+
FFFF
@6790
GACC
+
FFFF
@6791
AACC
+
FFFF
@6792
AACC
+
FFFF
@6793
AACC
+
FFFF
@6794
AACC
+
FFFF
@6795
GACC
+
FFFF
@6796
CACC
+
FFFF
@6797
AACC
+
FFFF
@6798
GACA
+
FFFF
@6799
AACC
+
FFFF
@6800
GACC
+
FFFF
@6801
CACC
+
FFFF
@6802
AACC
+
FFFF
@6803
GACC
+
FFFF
@6804
CACC
+
FFFF
@6805
AACC
+
FFFF
@6806
AACA
+
FFFF
@6807
GACC
+
FFFF
@6808
GACC
+
FFFF
@6809
AACC
+
FFFF
@6810
GACC
+
FFFF
@6811
AACC
+
FFFF
@6812
GACC
+
FFFF
@6813
GACC
+
FFFF
@6814
GACC
+
FFFF
@6815
CACC
+
FFFF
@6816
AACC
+
FFFF
@6817
AACC
+
FFFF
@6818
AACC
+
FFFF
@6819
CACA
+
FFFF
@6820
CACA
+
FFFF
@6821
GACA
+
FFFF
@6822
CACC
+
FFFF
@6823
AACC
+
FFFF
@6824
GACC
+
FFFF
@6825
CACC
+
FFFF
@6826
CATA
+
FFFF
@6827
AACC
+
FFFF
@6828
GACC
+
FFFF
@6829
GACA
+
FFFF
@6830
AACC
+
FFFF
@6831
GACA
+
FFFF
@6832
CACC
+
FFFF
@6833
CACC
+
FFFF
@6834
AACC
+
FFFF
@6835
AACC
+
FFFF
@6836
GACC
+
FFFF
@6837
CACC
+
FFFF
@6838
GACA
+
FFFF
@6839
TACC
+
FFFF
@6840
CACC
+
FFFF
@6841
CACC
+
FFFF
@6842
CACA
+
FFFF
@6843
CACC
+
FFFF
@6844
AACC
+
FFFF
@6845
GACC
+
FFFF
@6846
AACC
+
FFFF
@6847
GACC
+
FFFF
@6848
CACC
+
FFFF
@6849
CACC
+
FFFF
@6850
GACC
+
FFFF
@6851
AACC
+
FFFF
@6852
AACC
+
FFFF
@6853
AACC
+
FFFF
@6854
CACA
+
FFFF
@6855
CACC
+
FFFF
@6856
AACC
+
FFFF
@6857
CACA
+
FFFF
@6858
AACC
+
FFFF
@6859
AACC
+
FFFF
@6860
TACC
+
FFFF
@6861
AACC
+
FFFF
@6862
AACC
+
FFFF
@6863
GACC
+
FFFF
@6864
AACA
+
FFFF
@6865
CACC
+
FFFF
@6866
CACC
+
FFFF
@6867
GACC
+
FFFF
@6868
AACC
+
FFFF
@6869
GAGC
+
FFFF
@6870
CACC
+
FFFF
@6871
AACC
+
FFFF
@6872
CACA
+
FFFF
@6873
GACC
+
FFFF
@6874
GACC
+
FFFF
@6875
AACC
+
FFFF
@6876
GACC
+
FFFF
@6877
GACA
+
FFFF
@6878
GACC
+
FFFF
@6879
AACC
+
FFFF
@6880
GACC
+
FFFF
@6881
AACC
+
FFFF
@6882
AACC
+
FFFF
@6883
AACC
+
FFFF
@6884
GACC
+
FFFF
@6885
GACA
+
FFFF
@6886
AACC
+
FFFF
@6887
CACC
+
FFFF
@6888
GACC
+
FFFF
@6889
AACC
+
FFFF
@6890
GACC
+
FFFF
@6891
CACC
+
FFFF
@6892
GACC
+
FFFF
@6893
GACC
+
FFFF
@6894
GACC
+
FFFF
@6895
AACC
+
FFFF
@6896
TACC
+
FFFF
@6897
GACC
+
FFFF
@6898
AACC
+
FFFF
@6899
CACC
+
FFFF
@6900
AACC
+
FFFF
@6901
GACC
+
FFFF
@6902
GACC
+
FFFF
@6903
CACA
+
FFFF
@6904
CACC
+
FFFF
@6905
CACC
+
FFFF
@6906
AACC
+
FFFF
@6907
AACC
+
FFFF
@6908
AACC
+
FFFF
@6909
CACC
+
FFFF
@6910
AACC
+
FFFF
@6911
AACC
+
FFFF
@6912
AACC
+
FFFF
@6913
GACC
+
FFFF
@6914
GACC
+
FFFF
@6915
GACC
+
FFFF
@6916
GACC
+
FFFF
@6917
TACC
+
FFFF
@6918
AACA
+
FFFF
@6919
GACC
+
FFFF
@6920
CACA
+
FFFF
@6921
GACA
+
FFFF
@6922
GACC
+
FFFF
@6923
TACA
+
FFFF
@6924
GACC
+
FFFF
@6925
CACC
+
FFFF
@6926
AACC
+
FFFF
@6927
AACC
+
FFFF
@6928
CACC
+
FFFF
@6929
CACC
+
FFFF
@6930
AACC
+
FFFF
@6931
AACC
+
FFFF
@6932
AACC
+
FFFF
@6933
AACC
+
FFFF
@6934
GACC
+
FFFF
@6935
GACC
+
FFFF
@6936
CACC
+
FFFF
@6937
CACA
+
FFFF
@6938
CACC
+
FFFF
@6939
AACC
+
FFFF
@6940
GACC
+
FFFF
@6941
CACA
+
FFFF
@6942
CACA
+
FFFF
@6943
GACA
+
FFFF
@6944
AACC
+
FFFF
@6945
AACC
+
FFFF
@6946
GACC
+
FFFF
@6947
AACC
+
FFFF
@6948
AACC
+
FFFF
@6949
GACC
+
FFFF
@6950
CACC
+
FFFF
@6951
GACC
+
FFFF
@6952
GACC
+
FFFF
@6953
GACA
+
FFFF
@6954
AACC
+
FFFF
@6955
AACC
+
FFFF
@6956
CACA
+
FFFF
@6957
GACC
+
FFFF
@6958
CACC
+
FFFF
@6959
CACC
+
FFFF
@6960
CACC
+
FFFF
@6961
AACC
+
FFFF
@6962
CACA
+
FFFF
@6963
CACC
+
FFFF
@6964
GACC
+
FFFF
@6965
GACC
+
FFFF
@6966
AACC
+
FFFF
@6967
AACC
+
FFFF
@6968
CACC
+
FFFF
@6969
CACC
+
FFFF
@6970
GACC
+
FFFF
@6971
GACC
+
FFFF
@6972
CACC
+
FFFF
@6973
CACC
+
FFFF
@6974
CACA
+
FFFF
@6975
AACC
+
FFFF
@6976
GACA
+
FFFF
@6977
AACC
+
FFFF
@6978
CACC
+
FFFF
@6979
CACA
+
FFFF
@6980
AACC
+
FFFF
@6981
GACA
+
FFFF
@6982
CACC
+
FFFF
@6983
AACC
+
FFFF
@6984
CACA
+
FFFF
@6985
CACC
+
FFFF
@6986
GACA
+
FFFF
@6987
GACC
+
FFFF
@6988
AACC
+
FFFF
@6989
CACA
+
FFFF
@6990
GACC
+
FFFF
@6991
GACC
+
FFFF
@6992
GACA
+
FFFF
@6993
CACC
+
FFFF
@6994
CACA
+
FFFF
@6995
AACC
+
FFFF
@6996
AACC
+
FFFF
@6997
CACC
+
FFFF
@6998
CACC
+
FFFF
@6999
AACC
+
FFFF
@7000
GACC
+
FFFF
@7001
AACC
+
FFFF
@7002
GACC
+
FFFF
@7003
CACA
+
FFFF
@7004
AACC
+
FFFF
@7005
AACC
+
FFFF
@7006
GAGC
+
FFFF
@7007
AACC
+
FFFF
@7008
AACC
+
FFFF
@7009
GACC
+
FFFF
@7010
GACC
+
FFFF
@7011
GACC
+
FFFF
@7012
AACC
+
FFFF
@7013
AACC
+
FFFF
@7014
TACC
+
FFFF
@7015
CACC
+
FFFF
@7016
GACC
+
FFFF
@7017
GACC
+
FFFF
@7018
GACC
+
FFFF
@7019
GACA
+
FFFF
@7020
GACA
+
FFFF
@7021
AACC
+
FFFF
@7022
CACA
+
FFFF
@7023
CACA
+
FFFF
@7024
GACA
+
FFFF
@7025
AACC
+
FFFF
@7026
GACC
+
FFFF
@7027
CACA
+
FFFF
@7028
AACC
+
FFFF
@7029
AACC
+
FFFF
@7030
CACC
+
FFFF
@7031
CACA
+
FFFF
@7032
CACC
+
FFFF
@7033
CACC
+
FFFF
@7034
CACC
+
FFFF
@7035
CACC
+
FFFF
@7036
GACA
+
FFFF
@7037
GACC
+
FFFF
@7038
GACC
+
FFFF
@7039
GACC
+
FFFF
@7040
CACC
+
FFFF
@7041
GACC
+
FFFF
@7042
AACC
+
FFFF
@7043
GACC
+
FFFF
@7044
AACC
+
FFFF
@7045
GACC
+
FFFF
@7046
AACC
+
FFFF
@7047
AACC
+
FFFF
@7048
AACC
+
FFFF
@7049
AACC
+
FFFF
@7050
CACC
+
FFFF
@7051
GACC
+
FFFF
@7052
GACA
+
FFFF
@7053
GACC
+
FFFF
@7054
GACA
+
FFFF
@7055
GACC
+
FFFF
@7056
CACA
+
FFFF
@7057
GACC
+
FFFF
@7058
AACC
+
FFFF
@7059
CACA
+
FFFF
@7060
GACC
+
FFFF
@7061
CACA
+
FFFF
@7062
AACC
+
FFFF
@7063
CACA
+
FFFF
@7064
TACC
+
FFFF
@7065
CACC
+
FFFF
@7066
CACC
+
FFFF
@7067
AACC
+
FFFF
@7068
GACA
+
FFFF
@7069
CACA
+
FFFF
@7070
GACC
+
FFFF
@7071
GACC
+
FFFF
@7072
AACC
+
FFFF
@7073
GACA
+
FFFF
@7074
GACC
+
FFFF
@7075
GACC
+
FFFF
@7076
GACC
+
FFFF
@7077
AACC
+
FFFF
@7078
CACA
+
FFFF
@7079
GACC
+
FFFF
@7080
GACC
+
FFFF
@7081
AACC
+
FFFF
@7082
GACC
+
FFFF
@7083
AACC
+
FFFF
@7084
GACA
+
FFFF
@7085
CACC
+
FFFF
@7086
GACC
+
FFFF
@7087
GACC
+
FFFF
@7088
AACC
+
FFFF
@7089
CACA
+
FFFF
@7090
AACC
+
FFFF
@7091
CACA
+
FFFF
@7092
AACC
+
FFFF
@7093
AACC
+
FFFF
@7094
AACC
+
FFFF
@7095
CACA
+
FFFF
@7096
GACC
+
FFFF
@7097
GACA
+
FFFF
@7098
CACC
+
FFFF
@7099
GACA
+
FFFF
@7100
GACC
+
FFFF
@7101
CACC
+
FFFF
@7102
GACC
+
FFFF
@7103
GACC
+
FFFF
@7104
CACC
+
FFFF
@7105
AACC
+
FFFF
@7106
GACC
+
FFFF
@7107
AACA
+
FFFF
@7108
GACC
+
FFFF
@7109
CACC
+
FFFF
@7110
GACA
+
FFFF
@7111
AACC
+
FFFF
@7112
AACC
+
FFFF
@7113
CACC
+
FFFF
@7114
GACC
+
FFFF
@7115
CACC
+
FFFF
@7116
AACA
+
FFFF
@7117
GACC
+
FFFF
@7118
AACA
+
FFFF
@7119
AACC
+
FFFF
@7120
GACC
+
FFFF
@7121
GACC
+
FFFF
@7122
GAGC
+
FFFF
@7123
CACC
+
FFFF
@7124
GACC
+
FFFF
@7125
GACC
+
FFFF
@7126
CACC
+
FFFF
@7127
CACA
+
FFFF
@7128
AACC
+
FFFF
@7129
AATC
+
FFFF
@7130
CACA
+
FFFF
@7131
CACC
+
FFFF
@7132
CACC
+
FFFF
@7133
GACC
+
FFFF
@7134
GACC
+
FFFF
@7135
AACC
+
FFFF
@7136
GACA
+
FFFF
@7137
CACA
+
FFFF
@7138
AACC
+
FFFF
@7139
AACC
+
FFFF
@7140
CACC
+
FFFF
@7141
AACA
+
FFFF
@7142
GACC
+
FFFF
@7143
CACC
+
FFFF
@7144
CACC
+
FFFF
@7145
GACC
+
FFFF
@7146
AACC
+
FFFF
@7147
GACC
+
FFFF
@7148
CACC
+
FFFF
@7149
AACC
+
FFFF
@7150
AACC
+
FFFF
@7151
AATC
+
FFFF
@7152
GACC
+
FFFF
@7153
GACA
+
FFFF
@7154
AACC
+
FFFF
@7155
AACC
+
FFFF
@7156
CACC
+
FFFF
@7157
AACC
+
FFFF
@7158
AACC
+
FFFF
@7159
CACA
+
FFFF
@7160
CACA
+
FFFF
@7161
AACC
+
FFFF
@7162
CACC
+
FFFF
@7163
CACC
+
FFFF
@7164
AACC
+
FFFF
@7165
GACC
+
FFFF
@7166
AACC
+
FFFF
@7167
CACC
+
FFFF
@7168
TACC
+
FFFF
@7169
GACC
+
FFFF
@7170
AACC
+
FFFF
@7171
AACC
+
FFFF
@7172
CACC
+
FFFF
@7173
AACA
+
FFFF
@7174
CACC
+
FFFF
@7175
GACA
+
FFFF
@7176
CACC
+
FFFF
@7177
GACC
+
FFFF
@7178
AACC
+
FFFF
@7179
AACC
+
FFFF
@7180
GACC
+
FFFF
@7181
CACC
+
FFFF
@7182
GACC
+
FFFF
@7183
AACC
+
FFFF
@7184
CACC
+
FFFF
@7185
CACC
+
FFFF
@7186
AACC
+
FFFF
@7187
GACC
+
FFFF
@7188
GACC
+
FFFF
@7189
GACA
+
FFFF
@7190
GACC
+
FFFF
@7191
GACC
+
FFFF
@7192
CACC
+
FFFF
@7193
GACC
+
FFFF
@7194
AACC
+
FFFF
@7195
AACC
+
FFFF
@7196
CACC
+
FFFF
@7197
GACC
+
FFFF
@7198
CACC
+
FFFF
@7199
GACC
+
FFFF
@7200
GACA
+
FFFF
@7201
AACA
+
FFFF
@7202
GACA
+
FFFF
@7203
CACC
+
FFFF
@7204
GACC
+
FFFF
@7205
CACA
+
FFFF
@7206
CACC
+
FFFF
@7207
CACA
+
FFFF
@7208
TACC
+
FFFF
@7209
GACC
+
FFFF
@7210
CACC
+
FFFF
@7211
AACC
+
FFFF
@7212
CACA
+
FFFF
@7213
AACC
+
FFFF
@7214
GACC
+
FFFF
@7215
CACA
+
FFFF
@7216
GACC
+
FFFF
@7217
CACC
+
FFFF
@7218
CACC
+
FFFF
@7219
GACC
+
FFFF
@7220
AACC
+
FFFF
@7221
GACA
+
FFFF
@7222
GACC
+
FFFF
@7223
GACA
+
FFFF
@7224
CACA
+
FFFF
@7225
GACC
+
FFFF
@7226
CACA
+
FFFF
@7227
GACC
+
FFFF
@7228
AACC
+
FFFF
@7229
GACC
+
FFFF
@7230
CACC
+
FFFF
@7231
GACC
+
FFFF
@7232
AACC
+
FFFF
@7233
CACC
+
FFFF
@7234
CACC
+
FFFF
@7235
CACC
+
FFFF
@7236
CACC
+
FFFF
@7237
CACC
+
FFFF
@7238
AACC
+
FFFF
@7239
GACA
+
FFFF
@7240
GACC
+
FFFF
@7241
GACA
+
FFFF
@7242
AACC
+
FFFF
@7243
GACC
+
FFFF
@7244
CACC
+
FFFF
@7245
GACC
+
FFFF
@7246
AACA
+
FFFF
@7247
AACC
+
FFFF
@7248
GACC
+
FFFF
@7249
GACC
+
FFFF
@7250
AACC
+
FFFF
@7251
GACA
+
FFFF
@7252
CACC
+
FFFF
@7253
AACA
+
FFFF
@7254
CACC
+
FFFF
@7255
AACC
+
FFFF
@7256
GACA
+
FFFF
@7257
CACC
+
FFFF
@7258
GACC
+
FFFF
@7259
GACC
+
FFFF
@7260
CACA
+
FFFF
@7261
AACC
+
FFFF
@7262
AACC
+
FFFF
@7263
GACC
+
FFFF
@7264
CACA
+
FFFF
@7265
AACC
+
FFFF
@7266
CACC
+
FFFF
@7267
AACC
+
FFFF
@7268
GACA
+
FFFF
@7269
GACC
+
FFFF
@7270
AACC
+
FFFF
@7271
AACC
+
FFFF
@7272
AACC
+
FFFF
@7273
GACC
+
FFFF
@7274
CACA
+
FFFF
@7275
CACA
+
FFFF
@7276
GACC
+
FFFF
@7277
AACC
+
FFFF
@7278
AACC
+
FFFF
@7279
CACA
+
FFFF
@7280
GACA
+
FFFF
@7281
AACC
+
FFFF
@7282
AACC
+
FFFF
@7283
CACC
+
FFFF
@7284
CACC
+
FFFF
@7285
GACC
+
FFFF
@7286
CACC
+
FFFF
@7287
AACC
+
FFFF
@7288
AACC
+
FFFF
@7289
GACC
+
FFFF
@7290
GACC
+
FFFF
@7291
AACC
+
FFFF
@7292
AACC
+
FFFF
@7293
GACA
+
FFFF
@7294
CACA
+
FFFF
@7295
CACA
+
FFFF
@7296
CACC
+
FFFF
@7297
AACC
+
FFFF
@7298
TACC
+
FFFF
@7299
CACC
+
FFFF
@7300
AACC
+
FFFF
@7301
AACC
+
FFFF
@7302
CACC
+
FFFF
@7303
CACC
+
FFFF
@7304
GACA
+
FFFF
@7305
AACA
+
FFFF
@7306
CACC
+
FFFF
@7307
AACC
+
FFFF
@7308
AACC
+
FFFF
@7309
AACC
+
FFFF
@7310
GACA
+
FFFF
@7311
CACC
+
FFFF
@7312
CACC
+
FFFF
@7313
GACC
+
FFFF
@7314
GACC
+
FFFF
@7315
GACC
+
FFFF
@7316
AACC
+
FFFF
@7317
AACC
+
FFFF
@7318
CACC
+
FFFF
@7319
AACC
+
FFFF
@7320
AACC
+
FFFF
@7321
AACC
+
FFFF
@7322
AACC
+
FFFF
@7323
GACC
+
FFFF
@7324
GACC
+
FFFF
@7325
GACC
+
FFFF
@7326
GACC
+
FFFF
@7327
AACC
+
FFFF
@7328
AACC
+
FFFF
@7329
GACA
+
FFFF
@7330
CACA
+
FFFF
@7331
CACA
+
FFFF
@7332
CACA
+
FFFF
@7333
CACC
+
FFFF
@7334
AACA
+
FFFF
@7335
GACC
+
FFFF
@7336
GACC
+
FFFF
@7337
AACC
+
FFFF
@7338
GACA
+
FFFF
@7339
CACC
+
FFFF
@7340
GACA
+
FFFF
@7341
AACC
+
FFFF
@7342
AACC
+
FFFF
@7343
GACC
+
FFFF
@7344
AACC
+
FFFF
@7345
CACC
+
FFFF
@7346
AACC
+
FFFF
@7347
AACC
+
FFFF
@7348
GACA
+
FFFF
@7349
CACC
+
FFFF
@7350
AACC
+
FFFF
@7351
GACC
+
FFFF
@7352
CACA
+
FFFF
@7353
CACA
+
FFFF
@7354
CACC
+
FFFF
@7355
AACC
+
FFFF
@7356
AACC
+
FFFF
@7357
GACC
+
FFFF
@7358
GACC
+
FFFF
@7359
AACC
+
FFFF
@7360
GACC
+
FFFF
@7361
CACA
+
FFFF
@7362
CACC
+
FFFF
@7363
GACC
+
FFFF
@7364
AACC
+
FFFF
@7365
GACC
+
FFFF
@7366
GACC
+
FFFF
@7367
CACC
+
FFFF
@7368
TACC
+
FFFF
@7369
GACC
+
FFFF
@7370
CACA
+
FFFF
@7371
AACC
+
FFFF
@7372
AACC
+
FFFF
@7373
CACC
+
FFFF
@7374
CACC
+
FFFF
@7375
CACC
+
FFFF
@7376
AACC
+
FFFF
@7377
GACC
+
FFFF
@7378
AACC
+
FFFF
@7379
CACA
+
FFFF
@7380
CACC
+
FFFF
@7381
AACC
+
FFFF
@7382
AACC
+
FFFF
@7383
CACC
+
FFFF
@7384
CACA
+
FFFF
@7385
CACC
+
FFFF
@7386
AACA
+
FFFF
@7387
AACC
+
FFFF
@7388
CACC
+
FFFF
@7389
GACA
+
FFFF
@7390
AACC
+
FFFF
@7391
GACA
+
FFFF
@7392
GACC
+
FFFF
@7393
CACC
+
FFFF
@7394
AACC
+
FFFF
@7395
CACC
+
FFFF
@7396
CACC
+
FFFF
@7397
GACC
+
FFFF
@7398
CACC
+
FFFF
@7399
GACA
+
FFFF
@7400
CACC
+
FFFF
@7401
AACC
+
FFFF
@7402
AACC
+
FFFF
@7403
AACA
+
FFFF
@7404
AACC
+
FFFF
@7405
GACA
+
FFFF
@7406
AACC
+
FFFF
@7407
CACA
+
FFFF
@7408
AACC
+
FFFF
@7409
GACC
+
FFFF
@7410
AACC
+
FFFF
@7411
CACC
+
FFFF
@7412
CACA
+
FFFF
@7413
GACC
+
FFFF
@7414
CACC
+
FFFF
@7415
AACC
+
FFFF
@7416
GACC
+
FFFF
@7417
AACC
+
FFFF
@7418
GACC
+
FFFF
@7419
GACC
+
FFFF
@7420
AACC
+
FFFF
@7421
CACC
+
FFFF
@7422
CACC
+
FFFF
@7423
GACC
+
FFFF
@7424
CACC
+
FFFF
@7425
AACC
+
FFFF
@7426
GACC
+
FFFF
@7427
CACC
+
FFFF
@7428
GACC
+
FFFF
@7429
GACC
+
FFFF
@7430
AACC
+
FFFF
@7431
AACC
+
FFFF
@7432
CACC
+
FFFF
@7433
GACA
+
FFFF
@7434
AACA
+
FFFF
@7435
GACC
+
FFFF
@7436
GACC
+
FFFF
@7437
CACC
+
FFFF
@7438
AACC
+
FFFF
@7439
TACC
+
FFFF
@7440
GACA
+
FFFF
@7441
CACC
+
FFFF
@7442
AACC
+
FFFF
@7443
GACC
+
FFFF
@7444
GAGC
+
FFFF
@7445
CACC
+
FFFF
@7446
AACC
+
FFFF
@7447
CACC
+
FFFF
@7448
CACA
+
FFFF
@7449
CACC
+
FFFF
@7450
GACC
+
FFFF
@7451
AACC
+
FFFF
@7452
CACC
+
FFFF
@7453
CACC
+
FFFF
@7454
AACC
+
FFFF
@7455
CACC
+
FFFF
@7456
GACC
+
FFFF
@7457
CACA
+
FFFF
@7458
CACC
+
FFFF
@7459
TACC
+
FFFF
@7460
AACC
+
FFFF
@7461
GACC
+
FFFF
@7462
GACC
+
FFFF
@7463
AACC
+
FFFF
@7464
AACC
+
FFFF
@7465
GACC
+
FFFF
@7466
GACC
+
FFFF
@7467
AACC
+
FFFF
@7468
GACC
+
FFFF
@7469
CACC
+
FFFF
@7470
AACC
+
FFFF
@7471
TACC
+
FFFF
@7472
GACC
+
FFFF
@7473
AACC
+
FFFF
@7474
GACC
+
FFFF
@7475
GACA
+
FFFF
@7476
AACC
+
FFFF
@7477
CACC
+
FFFF
@7478
CACC
+
FFFF
@7479
AACC
+
FFFF
@7480
AACC
+
FFFF
@7481
CACC
+
FFFF
@7482
CACA
+
FFFF
@7483
AACC
+
FFFF
@7484
GACC
+
FFFF
@7485
AACA
+
FFFF
@7486
AACC
+
FFFF
@7487
CACA
+
FFFF
@7488
GACC
+
FFFF
@7489
CACC
+
FFFF
@7490
GACC
+
FFFF
@7491
GACA
+
FFFF
@7492
GACC
+
FFFF
@7493
GACC
+
FFFF
@7494
AACC
+
FFFF
@7495
GACC
+
FFFF
@7496
CACC
+
FFFF
@7497
AACA
+
FFFF
@7498
CACC
+
FFFF
@7499
GACC
+
FFFF
@7500
TACC
+
FFFF
@7501
GACC
+
FFFF
@7502
GACC
+
FFFF
@7503
CACC
+
FFFF
@7504
CACC
+
FFFF
@7505
AACC
+
FFFF
@7506
GACA
+
FFFF
@7507
CACC
+
FFFF
@7508
AACC
+
FFFF
@7509
GACC
+
FFFF
@7510
GACC
+
FFFF
@7511
GACA
+
FFFF
@7512
AACC
+
FFFF
@7513
AACC
+
FFFF
@7514
GACA
+
FFFF
@7515
GACC
+
FFFF
@7516
AACC
+
FFFF
@7517
CACA
+
FFFF
@7518
GACC
+
FFFF
@7519
CACC
+
FFFF
@7520
CACC
+
FFFF
@7521
TACC
+
FFFF
@7522
CACC
+
FFFF
@7523
AACC
+
FFFF
@7524
GACC
+
FFFF
@7525
CACA
+
FFFF
@7526
AACC
+
FFFF
@7527
CACC
+
FFFF
@7528
GACA
+
FFFF
@7529
GACA
+
FFFF
@7530
AACC
+
FFFF
@7531
AACC
+
FFFF
@7532
CACA
+
FFFF
@7533
GACC
+
FFFF
@7534
CACC
+
FFFF
@7535
AACC
+
FFFF
@7536
CACC
+
FFFF
@7537
AACC
+
FFFF
@7538
AACC
+
FFFF
@7539
GACC
+
FFFF
@7540
GACA
+
FFFF
@7541
GACC
+
FFFF
@7542
AACC
+
FFFF
@7543
AACC
+
FFFF
@7544
AACC
+
FFFF
@7545
CACA
+
FFFF
@7546
AACC
+
FFFF
@7547
CACA
+
FFFF
@7548
GACC
+
FFFF
@7549
AACC
+
FFFF
@7550
CACC
+
FFFF
@7551
AACC
+
FFFF
@7552
CACC
+
FFFF
@7553
GACC
+
FFFF
@7554
GACC
+
FFFF
@7555
GACC
+
FFFF
@7556
AACA
+
FFFF
@7557
GACC
+
FFFF
@7558
AACC
+
FFFF
@7559
AACC
+
FFFF
@7560
CACC
+
FFFF
@7561
GACC
+
FFFF
@7562
GACC
+
FFFF
@7563
TACC
+
FFFF
@7564
AACC
+
FFFF
@7565
GACC
+
FFFF
@7566
GACC
+
FFFF
@7567
CACA
+
FFFF
@7568
AACC
+
FFFF
@7569
CACC
+
FFFF
@7570
CACA
+
FFFF
@7571
TACC
+
FFFF
@7572
AACC
+
FFFF
@7573
GACC
+
FFFF
@7574
GACA
+
FFFF
@7575
AACC
+
FFFF
@7576
AACC
+
FFFF
@7577
AACC
+
FFFF
@7578
CACC
+
FFFF
@7579
GACA
+
FFFF
@7580
GACC
+
FFFF
@7581
GACC
+
FFFF
@7582
CACC
+
FFFF
@7583
AACC
+
FFFF
@7584
AACC
+
FFFF
@7585
AACC
+
FFFF
@7586
CACC
+
FFFF
@7587
GACC
+
FFFF
@7588
CACC
+
FFFF
@7589
AACC
+
FFFF
@7590
AACC
+
FFFF
@7591
GACC
+
FFFF
@7592
GACC
+
FFFF
@7593
CACC
+
FFFF
@7594
GACC
+
FFFF
@7595
CACC
+
FFFF
@7596
CACC
+
FFFF
@7597
GACC
+
FFFF
@7598
GACC
+
FFFF
@7599
GACC
+
FFFF
@7600
CACC
+
FFFF
@7601
AACC
+
FFFF
@7602
GACC
+
FFFF
@7603
GACC
+
FFFF
@7604
TACC
+
FFFF
@7605
AACC
+
FFFF
@7606
CACC
+
FFFF
@7607
GACC
+
FFFF
@7608
AACC
+
FFFF
@7609
GACC
+
FFFF
@7610
GACC
+
FFFF
@7611
GACA
+
FFFF
@7612
GACC
+
FFFF
@7613
CACC
+
FFFF
@7614
AACC
+
FFFF
@7615
CACA
+
FFFF
@7616
CACC
+
FFFF
@7617
GACC
+
FFFF
@7618
GACC
+
FFFF
@7619
CACC
+
FFFF
@7620
CACC
+
FFFF
@7621
CACA
+
FFFF
@7622
GACC
+
FFFF
@7623
GACC
+
FFFF
@7624
GACC
+
FFFF
@7625
GACC
+
FFFF
@7626
AACC
+
FFFF
@7627
GACC
+
FFFF
@7628
GACC
+
FFFF
@7629
GACC
+
FFFF
@7630
GACA
+
FFFF
@7631
AACC
+
FFFF
@7632
GACC
+
FFFF
@7633
GACC
+
FFFF
@7634
AACC
+
FFFF
@7635
GACC
+
FFFF
@7636
GACC
+
FFFF
@7637
CACA
+
FFFF
@7638
GACA
+
FFFF
@7639
CACC
+
FFFF
@7640
AACC
+
FFFF
@7641
CACC
+
FFFF
@7642
GACC
+
FFFF
@7643
GACC
+
FFFF
@7644
AACC
+
FFFF
@7645
CACC
+
FFFF
@7646
GACC
+
FFFF
@7647
AACC
+
FFFF
@7648
CACC
+
FFFF
@7649
AACC
+
FFFF
@7650
AACC
+
FFFF
@7651
AACC
+
FFFF
@7652
GACC
+
FFFF
@7653
GACC
+
FFFF
@7654
GACC
+
FFFF
@7655
CACA
+
FFFF
@7656
AACC
+
FFFF
@7657
CACC
+
FFFF
@7658
CACA
+
FFFF
@7659
AACC
+
FFFF
@7660
AACC
+
FFFF
@7661
AACA
+
FFFF
@7662
AACC
+
FFFF
@7663
GACC
+
FFFF
@7664
AACC
+
FFFF
@7665
AACC
+
FFFF
@7666
AACC
+
FFFF
@7667
AACC
+
FFFF
@7668
TACC
+
FFFF
@7669
CACC
+
FFFF
@7670
GACC
+
FFFF
@7671
GACA
+
FFFF
@7672
CACC
+
FFFF
@7673
GACC
+
FFFF
@7674
AACC
+
FFFF
@7675
GACC
+
FFFF
@7676
CACC
+
FFFF
@7677
GACC
+
FFFF
@7678
GACC
+
FFFF
@7679
AACC
+
FFFF
@7680
GACC
+
FFFF
@7681
AACC
+
FFFF
@7682
AACC
+
FFFF
@7683
AACC
+
FFFF
@7684
GACC
+
FFFF
@7685
AACC
+
FFFF
@7686
AACC
+
FFFF
@7687
GACC
+
FFFF
@7688
CACC
+
FFFF
@7689
CACC
+
FFFF
@7690
AACC
+
FFFF
@7691
GACC
+
FFFF
@7692
CACC
+
FFFF
@7693
GACC
+
FFFF
@7694
GACC
+
FFFF
@7695
GACA
+
FFFF
@7696
CACC
+
FFFF
@7697
GACC
+
FFFF
@7698
CACA
+
FFFF
@7699
CACC
+
FFFF
@7700
CACC
+
FFFF
@7701
GACC
+
FFFF
@7702
AACC
+
FFFF
@7703
GACC
+
FFFF
@7704
AACC
+
FFFF
@7705
CACC
+
FFFF
@7706
GAGC
+
FFFF
@7707
AACC
+
FFFF
@7708
GACC
+
FFFF
@7709
CACA
+
FFFF
@7710
AACC
+
FFFF
@7711
GACC
+
FFFF
@7712
AACA
+
FFFF
@7713
GACA
+
FFFF
@7714
CACA
+
FFFF
@7715
AACC
+
FFFF
@7716
GACC
+
FFFF
@7717
GACC
+
FFFF
@7718
AACC
+
FFFF
@7719
AACC
+
FFFF
@7720
CACC
+
FFFF
@7721
AACC
+
FFFF
@7722
CACC
+
FFFF
@7723
AACC
+
FFFF
@7724
CACC
+
FFFF
@7725
GACC
+
FFFF
@7726
CACC
+
FFFF
@7727
GACC
+
FFFF
@7728
TACC
+
FFFF
@7729
CACA
+
FFFF
@7730
GACC
+
FFFF
@7731
GACC
+
FFFF
@7732
CACA
+
FFFF
@7733
GACC
+
FFFF
@7734
GACC
+
FFFF
@7735
GACC
+
FFFF
@7736
GACC
+
FFFF
@7737
GACC
+
FFFF
@7738
GACC
+
FFFF
@7739
CACC
+
FFFF
@7740
AACC
+
FFFF
@7741
CACC
+
FFFF
@7742
GACC
+
FFFF
@7743
GACC
+
FFFF
@7744
GACA
+
FFFF
@7745
CACC
+
FFFF
@7746
GACA
+
FFFF
@7747
GACC
+
FFFF
@7748
CACC
+
FFFF
@7749
AACC
+
FFFF
@7750
CACA
+
FFFF
@7751
GACC
+
FFFF
@7752
AACC
+
FFFF
@7753
GACC
+
FFFF
@7754
AACC
+
FFFF
@7755
GACA
+
FFFF
@7756
AACC
+
FFFF
@7757
AACC
+
FFFF
@7758
GACA
+
FFFF
@7759
AACC
+
FFFF
@7760
TACC
+
FFFF
@7761
GACC
+
FFFF
@7762
GACC
+
FFFF
@7763
AACC
+
FFFF
@7764
CACC
+
FFFF
@7765
CACA
+
FFFF
@7766
AACC
+
FFFF
@7767
GACC
+
FFFF
@7768
AACC
+
FFFF
@7769
CACC
+
FFFF
@7770
AACC
+
FFFF
@7771
GACC
+
FFFF
@7772
GACC
+
FFFF
@7773
CACA
+
FFFF
@7774
AACC
+
FFFF
@7775
GACA
+
FFFF
@7776
AACC
+
FFFF
@7777
AACC
+
FFFF
@7778
AACC
+
FFFF
@7779
CACC
+
FFFF
@7780
GAGC
+
FFFF
@7781
CACA
+
FFFF
@7782
CACC
+
FFFF
@7783
CACC
+
FFFF
@7784
GACC
+
FFFF
@7785
TACC
+
FFFF
@7786
CACC
+
FFFF
@7787
CACC
+
FFFF
@7788
GACA
+
FFFF
@7789
AACC
+
FFFF
@7790
GACC
+
FFFF
@7791
GACC
+
FFFF
@7792
CACC
+
FFFF
@7793
GACC
+
FFFF
@7794
CACA
+
FFFF
@7795
GACC
+
FFFF
@7796
AACC
+
FFFF
@7797
AACC
+
FFFF
@7798
AACC
+
FFFF
@7799
AACC
+
FFFF
@7800
CACC
+
FFFF
@7801
CACC
+
FFFF
@7802
CACC
+
FFFF
@7803
GACC
+
FFFF
@7804
GACC
+
FFFF
@7805
CACC
+
FFFF
@7806
GACA
+
FFFF
@7807
GACC
+
FFFF
@7808
GACC
+
FFFF
@7809
GACC
+
FFFF
@7810
CACC
+
FFFF
@7811
CACC
+
FFFF
@7812
GACC
+
FFFF
@7813
CACC
+
FFFF
@7814
GACC
+
FFFF
@7815
AACC
+
FFFF
@7816
AACC
+
FFFF
@7817
GACC
+
FFFF
@7818
AACC
+
FFFF
@7819
GACC
+
FFFF
@7820
AACC
+
FFFF
@7821
AACC
+
FFFF
@7822
AACC
+
FFFF
@7823
GACC
+
FFFF
@7824
AACA
+
FFFF
@7825
GACC
+
FFFF
@7826
AACA
+
FFFF
@7827
GACC
+
FFFF
@7828
GACC
+
FFFF
@7829
AACC
+
FFFF
@7830
GACC
+
FFFF
@7831
GACC
+
FFFF
@7832
GACC
+
FFFF
@7833
CACC
+
FFFF
@7834
GACC
+
FFFF
@7835
AACC
+
FFFF
@7836
AACC
+
FFFF
@7837
CACC
+
FFFF
@7838
GACC
+
FFFF
@7839
TACC
+
FFFF
@7840
GACC
+
FFFF
@7841
CACA
+
FFFF
@7842
CACC
+
FFFF
@7843
CACC
+
FFFF
@7844
GACA
+
FFFF
@7845
CACC
+
FFFF
@7846
GACA
+
FFFF
@7847
CACC
+
FFFF
@7848
GACC
+
FFFF
@7849
GACC
+
FFFF
@7850
CACC
+
FFFF
@7851
CACC
+
FFFF
@7852
CACA
+
FFFF
@7853
AACC
+
FFFF
@7854
AACC
+
FFFF
@7855
GACC
+
FFFF
@7856
GACC
+
FFFF
@7857
AACC
+
FFFF
@7858
GACC
+
FFFF
@7859
GACC
+
FFFF
@7860
AACC
+
FFFF
@7861
AACC
+
FFFF
@7862
GACA
+
FFFF
@7863
CACC
+
FFFF
@7864
AACC
+
FFFF
@7865
AACC
+
FFFF
@7866
GACC
+
FFFF
@7867
GACC
+
FFFF
@7868
CACC
+
FFFF
@7869
AACC
+
FFFF
@7870
GACC
+
FFFF
@7871
CACC
+
FFFF
@7872
AACC
+
FFFF
@7873
GACA
+
FFFF
@7874
AACC
+
FFFF
@7875
CACC
+
FFFF
@7876
AACC
+
FFFF
@7877
GACC
+
FFFF
@7878
GACC
+
FFFF
@7879
CACA
+
FFFF
@7880
AACC
+
FFFF
@7881
GACC
+
FFFF
@7882
GACC
+
FFFF
@7883
AACC
+
FFFF
@7884
AACC
+
FFFF
@7885
AACC
+
FFFF
@7886
CACC
+
FFFF
@7887
AACC
+
FFFF
@7888
GACC
+
FFFF
@7889
AACC
+
FFFF
@7890
AACC
+
FFFF
@7891
GACC
+
FFFF
@7892
CACA
+
FFFF
@7893
AACC
+
FFFF
@7894
GACC
+
FFFF
@7895
CACC
+
FFFF
@7896
CACA
+
FFFF
@7897
AACC
+
FFFF
@7898
CACC
+
FFFF
@7899
GACC
+
FFFF
@7900
AACC
+
FFFF
@7901
CACC
+
FFFF
@7902
AACC
+
FFFF
@7903
AACC
+
FFFF
@7904
GACC
+
FFFF
@7905
GACC
+
FFFF
@7906
AACC
+
FFFF
@7907
TACC
+
FFFF
@7908
CACC
+
FFFF
@7909
CACC
+
FFFF
@7910
CACC
+
FFFF
@7911
GACA
+
FFFF
@7912
GACC
+
FFFF
@7913
CACA
+
FFFF
@7914
GACC
+
FFFF
@7915
GACC
+
FFFF
@7916
CACC
+
FFFF
@7917
AACC
+
FFFF
@7918
CACC
+
FFFF
@7919
AACC
+
FFFF
@7920
CACC
+
FFFF
@7921
GACC
+
FFFF
@7922
GACC
+
FFFF
@7923
GACA
+
FFFF
@7924
CACC
+
FFFF
@7925
GACC
+
FFFF
@7926
CACC
+
FFFF
@7927
GACA
+
FFFF
@7928
GACC
+
FFFF
@7929
AACC
+
FFFF
@7930
CACA
+
FFFF
@7931
AACC
+
FFFF
@7932
GACC
+
FFFF
@7933
AACC
+
FFFF
@7934
GACA
+
FFFF
@7935
CACC
+
FFFF
@7936
AACC
+
FFFF
@7937
GACC
+
FFFF
@7938
AACA
+
FFFF
@7939
CACC
+
FFFF
@7940
CACA
+
FFFF
@7941
AACC
+
FFFF
@7942
CACC
+
FFFF
@7943
GACC
+
FFFF
@7944
AACC
+
FFFF
@7945
AACC
+
FFFF
@7946
AACC
+
FFFF
@7947
GACC
+
FFFF
@7948
AACC
+
FFFF
@7949
CACC
+
FFFF
@7950
CACC
+
FFFF
@7951
AACC
+
FFFF
@7952
CACA
+
FFFF
@7953
AACC
+
FFFF
@7954
GACC
+
FFFF
@7955
CACA
+
FFFF
@7956
AACC
+
FFFF
@7957
GACC
+
FFFF
@7958
AACC
+
FFFF
@7959
CACA
+
FFFF
@7960
AACC
+
FFFF
@7961
AACC
+
FFFF
@7962
AACC
+
FFFF
@7963
AACC
+
FFFF
@7964
GACC
+
FFFF
@7965
AACC
+
FFFF
@7966
CACA
+
FFFF
@7967
TACC
+
FFFF
@7968
AACC
+
FFFF
@7969
CACA
+
FFFF
@7970
AACC
+
FFFF
@7971
AACC
+
FFFF
@7972
CACA
+
FFFF
@7973
GACC
+
FFFF
@7974
TACC
+
FFFF
@7975
CACC
+
FFFF
@7976
GACC
+
FFFF
@7977
TACC
+
FFFF
@7978
GACC
+
FFFF
@7979
GACC
+
FFFF
@7980
AACC
+
FFFF
@7981
GACC
+
FFFF
@7982
CACC
+
FFFF
@7983
CACC
+
FFFF
@7984
GACC
+
FFFF
@7985
GACA
+
FFFF
@7986
AACC
+
FFFF
@7987
AACC
+
FFFF
@7988
GACC
+
FFFF
@7989
AACC
+
FFFF
@7990
AACC
+
FFFF
@7991
TACC
+
FFFF
@7992
AACC
+
FFFF
@7993
AACC
+
FFFF
@7994
AACC
+
FFFF
@7995
GACC
+
FFFF
@7996
CACC
+
FFFF
@7997
CACC
+
FFFF
@7998
AACC
+
FFFF
@7999
CACC
+
FFFF
@8000
AACC
+
FFFF
@8001
CACC
+
FFFF
@8002
GACA
+
FFFF
@8003
GACC
+
FFFF
@8004
CACC
+
FFFF
@8005
CACC
+
FFFF
@8006
CACC
+
FFFF
@8007
AACC
+
FFFF
@8008
AACC
+
FFFF
@8009
TACC
+
FFFF
@8010
CACC
+
FFFF
@8011
AACC
+
FFFF
@8012
AACC
+
FFFF
@8013
CACC
+
FFFF
@8014
CACA
+
FFFF
@8015
GACA
+
FFFF
@8016
CACC
+
FFFF
@8017
CACA
+
FFFF
@8018
GACC
+
FFFF
@8019
CACC
+
FFFF
@8020
AACC
+
FFFF
@8021
AACC
+
FFFF
@8022
CACA
+
FFFF
@8023
TACC
+
FFFF
@8024
AACC
+
FFFF
@8025
AACC
+
FFFF
@8026
GACC
+
FFFF
@8027
GACC
+
FFFF
@8028
GACA
+
FFFF
@8029
AACC
+
FFFF
@8030
CACC
+
FFFF
@8031
AACC
+
FFFF
@8032
CACC
+
FFFF
@8033
AACC
+
FFFF
@8034
GACA
+
FFFF
@8035
GACC
+
FFFF
@8036
GACC
+
FFFF
@8037
GACC
+
FFFF
@8038
GACC
+
FFFF
@8039
CACC
+
FFFF
@8040
AACC
+
FFFF
@8041
GACC
+
FFFF
@8042
GACA
+
FFFF
@8043
AACC
+
FFFF
@8044
AACC
+
FFFF
@8045
AACC
+
FFFF
@8046
GACA
+
FFFF
@8047
GACC
+
FFFF
@8048
AACC
+
FFFF
@8049
TACC
+
FFFF
@8050
GACA
+
FFFF
@8051
GACC
+
FFFF
@8052
GACC
+
FFFF
@8053
CACC
+
FFFF
@8054
AACC
+
FFFF
@8055
AACC
+
FFFF
@8056
GACC
+
FFFF
@8057
CACC
+
FFFF
@8058
AACC
+
FFFF
@8059
GACC
+
FFFF
@8060
AACC
+
FFFF
@8061
AACC
+
FFFF
@8062
CACC
+
FFFF
@8063
GACC
+
FFFF
@8064
GACC
+
FFFF
@8065
AACC
+
FFFF
@8066
CACA
+
FFFF
@8067
AACA
+
FFFF
@8068
AACC
+
FFFF
@8069
AACC
+
FFFF
@8070
AACC
+
FFFF
@8071
CACA
+
FFFF
@8072
AACC
+
FFFF
@8073
AACC
+
FFFF
@8074
GACC
+
FFFF
@8075
AACA
+
FFFF
@8076
CACA
+
FFFF
@8077
CACA
+
FFFF
@8078
AACC
+
FFFF
@8079
AACC
+
FFFF
@8080
GACC
+
FFFF
@8081
CACC
+
FFFF
@8082
AACC
+
FFFF
@8083
AACC
+
FFFF
@8084
AACC
+
FFFF
@8085
GACC
+
FFFF
@8086
AACC
+
FFFF
@8087
TACC
+
FFFF
@8088
AACC
+
FFFF
@8089
CACA
+
FFFF
@8090
AACA
+
FFFF
@8091
AACC
+
FFFF
@8092
AACC
+
FFFF
@8093
CACA
+
FFFF
@8094
AACC
+
FFFF
@8095
GACA
+
FFFF
@8096
AACC
+
FFFF
@8097
GACC
+
FFFF
@8098
GACC
+
FFFF
@8099
GACA
+
FFFF
@8100
GACC
+
FFFF
@8101
AACC
+
FFFF
@8102
TACC
+
FFFF
@8103
GACC
+
FFFF
@8104
GACC
+
FFFF
@8105
TACC
+
FFFF
@8106
GACC
+
FFFF
@8107
CACA
+
FFFF
@8108
CACC
+
FFFF
@8109
CACA
+
FFFF
@8110
AACC
+
FFFF
@8111
CACC
+
FFFF
@8112
GACC
+
FFFF
@8113
GACC
+
FFFF
@8114
AACC
+
FFFF
@8115
CACC
+
FFFF
@8116
CACC
+
FFFF
@8117
CACC
+
FFFF
@8118
GACA
+
FFFF
@8119
AACC
+
FFFF
@8120
GACC
+
FFFF
@8121
CACC
+
FFFF
@8122
GACC
+
FFFF
@8123
GACC
+
FFFF
@8124
CACA
+
FFFF
@8125
AACC
+
FFFF
@8126
GACC
+
FFFF
@8127
GACC
+
FFFF
@8128
CACC
+
FFFF
@8129
AACC
+
FFFF
@8130
AACC
+
FFFF
@8131
GACC
+
FFFF
@8132
GACC
+
FFFF
@8133
GACA
+
FFFF
@8134
AACC
+
FFFF
@8135
GACC
+
FFFF
@8136
AACC
+
FFFF
@8137
AACC
+
FFFF
@8138
CACC
+
FFFF
@8139
AACA
+
FFFF
@8140
AACC
+
FFFF
@8141
GACC
+
FFFF
@8142
GACC
+
FFFF
@8143
CACA
+
FFFF
@8144
CACA
+
FFFF
@8145
GACA
+
FFFF
@8146
AACC
+
FFFF
@8147
AACC
+
FFFF
@8148
CACA
+
FFFF
@8149
AACC
+
FFFF
@8150
AACC
+
FFFF
@8151
GACC
+
FFFF
@8152
GACA
+
FFFF
@8153
GACC
+
FFFF
@8154
CACC
+
FFFF
@8155
CACA
+
FFFF
@8156
CACC
+
FFFF
@8157
GACC
+
FFFF
@8158
CACA
+
FFFF
@8159
AACC
+
FFFF
@8160
GACC
+
FFFF
@8161
AACA
+
FFFF
@8162
GACA
+
FFFF
@8163
CACC
+
FFFF
@8164
CACC
+
FFFF
@8165
AACC
+
FFFF
@8166
CAAC
+
FFFF
@8167
CACC
+
FFFF
@8168
AACC
+
FFFF
@8169
AACC
+
FFFF
@8170
AACC
+
FFFF
@8171
CACC
+
FFFF
@8172
AACC
+
FFFF
@8173
AACC
+
FFFF
@8174
GACC
+
FFFF
@8175
AACC
+
FFFF
@8176
GACC
+
FFFF
@8177
CACC
+
FFFF
@8178
GACC
+
FFFF
@8179
AACC
+
FFFF
@8180
GACC
+
FFFF
@8181
GACC
+
FFFF
@8182
CACA
+
FFFF
@8183
AACC
+
FFFF
@8184
TACC
+
FFFF
@8185
CACC
+
FFFF
@8186
AACC
+
FFFF
@8187
CACC
+
FFFF
@8188
CACC
+
FFFF
@8189
CACA
+
FFFF
@8190
GACC
+
FFFF
@8191
GACA
+
FFFF
@8192
GACC
+
FFFF
@8193
GACC
+
FFFF
@8194
CACC
+
FFFF
@8195
GACA
+
FFFF
@8196
GACC
+
FFFF
@8197
AACC
+
FFFF
@8198
GACC
+
FFFF
@8199
AACC
+
FFFF
@8200
CACA
+
FFFF
@8201
AACC
+
FFFF
@8202
AACC
+
FFFF
@8203
GACA
+
FFFF
@8204
AACC
+
FFFF
@8205
TACC
+
FFFF
@8206
GACA
+
FFFF
@8207
AACC
+
FFFF
@8208
CACC
+
FFFF
@8209
GATC
+
FFFF
@8210
AACC
+
FFFF
@8211
AACC
+
FFFF
@8212
CACA
+
FFFF
@8213
CACC
+
FFFF
@8214
GACC
+
FFFF
@8215
AACC
+
FFFF
@8216
CACC
+
FFFF
@8217
TACC
+
FFFF
@8218
AACC
+
FFFF
@8219
GACC
+
FFFF
@8220
GACA
+
FFFF
@8221
GACA
+
FFFF
@8222
AACC
+
FFFF
@8223
GACC
+
FFFF
@8224
AACC
+
FFFF
@8225
CACC
+
FFFF
@8226
AACC
+
FFFF
@8227
GACC
+
FFFF
@8228
GACC
+
FFFF
@8229
GACA
+
FFFF
@8230
AACC
+
FFFF
@8231
GACA
+
FFFF
@8232
AACC
+
FFFF
@8233
GACC
+
FFFF
@8234
GACC
+
FFFF
@8235
CACC
+
FFFF
@8236
AACC
+
FFFF
@8237
AACC
+
FFFF
@8238
CACC
+
FFFF
@8239
CACA
+
FFFF
@8240
CACC
+
FFFF
@8241
GACA
+
FFFF
@8242
CACC
+
FFFF
@8243
AACC
+
FFFF
@8244
AACA
+
FFFF
@8245
CACC
+
FFFF
@8246
GACC
+
FFFF
@8247
AACC
+
FFFF
@8248
GACC
+
FFFF
@8249
CACC
+
FFFF
@8250
AACC
+
FFFF
@8251
CACC
+
FFFF
@8252
GACC
+
FFFF
@8253
GACC
+
FFFF
@8254
CACC
+
FFFF
@8255
AACC
+
FFFF
@8256
AACC
+
FFFF
@8257
GACA
+
FFFF
@8258
AACC
+
FFFF
@8259
AACC
+
FFFF
@8260
CACC
+
FFFF
@8261
CACC
+
FFFF
@8262
GACA
+
FFFF
@8263
GACA
+
FFFF
@8264
GACC
+
FFFF
@8265
AACC
+
FFFF
@8266
GACA
+
FFFF
@8267
GACC
+
FFFF
@8268
AACC
+
FFFF
@8269
GACC
+
FFFF
@8270
CACC
+
FFFF
@8271
AACC
+
FFFF
@8272
CACC
+
FFFF
@8273
GACC
+
FFFF
@8274
GACC
+
FFFF
@8275
GACA
+
FFFF
@8276
AACC
+
FFFF
@8277
CACC
+
FFFF
@8278
GACC
+
FFFF
@8279
CACC
+
FFFF
@8280
GACA
+
FFFF
@8281
CACC
+
FFFF
@8282
GACC
+
FFFF
@8283
CACA
+
FFFF
@8284
AACC
+
FFFF
@8285
CACC
+
FFFF
@8286
GACC
+
FFFF
@8287
CACA
+
FFFF
@8288
GACC
+
FFFF
@8289
AACC
+
FFFF
@8290
GACC
+
FFFF
@8291
CACA
+
FFFF
@8292
GACC
+
FFFF
@8293
GACC
+
FFFF
@8294
GACC
+
FFFF
@8295
CACC
+
FFFF
@8296
AACA
+
FFFF
@8297
GACC
+
FFFF
@8298
GACA
+
FFFF
@8299
GACC
+
FFFF
@8300
GAGC
+
FFFF
@8301
GACC
+
FFFF
@8302
GACC
+
FFFF
@8303
CACC
+
FFFF
@8304
GACA
+
FFFF
@8305
GACC
+
FFFF
@8306
GACA
+
FFFF
@8307
AACC
+
FFFF
@8308
GACC
+
FFFF
@8309
AACC
+
FFFF
@8310
CACA
+
FFFF
@8311
GACC
+
FFFF
@8312
CACC
+
FFFF
@8313
AACC
+
FFFF
@8314
GACA
+
FFFF
@8315
GACC
+
FFFF
@8316
GACC
+
FFFF
@8317
GACC
+
FFFF
@8318
AACC
+
FFFF
@8319
CACC
+
FFFF
@8320
AACC
+
FFFF
@8321
AACC
+
FFFF
@8322
GACC
+
FFFF
@8323
CACC
+
FFFF
@8324
AACA
+
FFFF
@8325
GACC
+
FFFF
@8326
CACC
+
FFFF
@8327
AACC
+
FFFF
@8328
TACC
+
FFFF
@8329
AACA
+
FFFF
@8330
GACC
+
FFFF
@8331
GACA
+
FFFF
@8332
GACC
+
FFFF
@8333
GACC
+
FFFF
@8334
GACC
+
FFFF
@8335
AACC
+
FFFF
@8336
CACA
+
FFFF
@8337
CACC
+
FFFF
@8338
GACC
+
FFFF
@8339
CACA
+
FFFF
@8340
GACC
+
FFFF
@8341
AACC
+
FFFF
@8342
GACC
+
FFFF
@8343
CACC
+
FFFF
@8344
CACC
+
FFFF
@8345
CACC
+
FFFF
@8346
GACC
+
FFFF
@8347
AACC
+
FFFF
@8348
GACC
+
FFFF
@8349
AACC
+
FFFF
@8350
AACC
+
FFFF
@8351
GACC
+
FFFF
@8352
CACC
+
FFFF
@8353
CACC
+
FFFF
@8354
CACC
+
FFFF
@8355
AACC
+
FFFF
@8356
GACC
+
FFFF
@8357
GACC
+
FFFF
@8358
GACC
+
FFFF
@8359
AACC
+
FFFF
@8360
CACA
+
FFFF
@8361
GACC
+
FFFF
@8362
GACC
+
FFFF
@8363
GACC
+
FFFF
@8364
AACC
+
FFFF
@8365
GACA
+
FFFF
@8366
CACC
+
FFFF
@8367
AACC
+
FFFF
@8368
CACA
+
FFFF
@8369
GACC
+
FFFF
@8370
GACC
+
FFFF
@8371
AACC
+
FFFF
@8372
AACC
+
FFFF
@8373
CACC
+
FFFF
@8374
CACC
+
FFFF
@8375
GACC
+
FFFF
@8376
GACC
+
FFFF
@8377
GACC
+
FFFF
@8378
CACA
+
FFFF
@8379
GACC
+
FFFF
@8380
AACC
+
FFFF
@8381
AACC
+
FFFF
@8382
AACC
+
FFFF
@8383
GACC
+
FFFF
@8384
AACC
+
FFFF
@8385
GACC
+
FFFF
@8386
GACC
+
FFFF
@8387
CACA
+
FFFF
@8388
AACC
+
FFFF
@8389
GACC
+
FFFF
@8390
GACC
+
FFFF
@8391
CACC
+
FFFF
@8392
AACC
+
FFFF
@8393
GACC
+
FFFF
@8394
CACC
+
FFFF
@8395
AACC
+
FFFF
@8396
CACC
+
FFFF
@8397
GACA
+
FFFF
@8398
GACC
+
FFFF
@8399
AACC
+
FFFF
@8400
GACC
+
FFFF
@8401
GACC
+
FFFF
@8402
GACC
+
FFFF
@8403
CACC
+
FFFF
@8404
AACC
+
FFFF
@8405
AACC
+
FFFF
@8406
GACC
+
FFFF
@8407
CACC
+
FFFF
@8408
AACC
+
FFFF
@8409
AACC
+
FFFF
@8410
GACC
+
FFFF
@8411
AACC
+
FFFF
@8412
CACC
+
FFFF
@8413
CACA
+
FFFF
@8414
AACC
+
FFFF
@8415
CACC
+
FFFF
@8416
GACC
+
FFFF
@8417
CATC
+
FFFF
@8418
AACC
+
FFFF
@8419
TACC
+
FFFF
@8420
AACC
+
FFFF
@8421
GACC
+
FFFF
@8422
CACC
+
FFFF
@8423
GACC
+
FFFF
@8424
GACA
+
FFFF
@8425
CACC
+
FFFF
@8426
CACC
+
FFFF
@8427
GACC
+
FFFF
@8428
GACC
+
FFFF
@8429
CACC
+
FFFF
@8430
AACC
+
FFFF
@8431
GACC
+
FFFF
@8432
GACC
+
FFFF
@8433
GACC
+
FFFF
@8434
GACA
+
FFFF
@8435
CACC
+
FFFF
@8436
CACC
+
FFFF
@8437
GACC
+
FFFF
@8438
GACC
+
FFFF
@8439
GACC
+
FFFF
@8440
AACC
+
FFFF
@8441
AACC
+
FFFF
@8442
AACC
+
FFFF
@8443
CACC
+
FFFF
@8444
CACC
+
FFFF
@8445
GACC
+
FFFF
@8446
AACC
+
FFFF
@8447
CACA
+
FFFF
@8448
CACA
+
FFFF
@8449
AACC
+
FFFF
@8450
CACC
+
FFFF
@8451
GACA
+
FFFF
@8452
AACC
+
FFFF
@8453
AACC
+
FFFF
@8454
CACC
+
FFFF
@8455
CACA
+
FFFF
@8456
GACC
+
FFFF
@8457
AACC
+
FFFF
@8458
GACA
+
FFFF
@8459
GACC
+
FFFF
@8460
CACA
+
FFFF
@8461
CACA
+
FFFF
@8462
GACA
+
FFFF
@8463
CACA
+
FFFF
@8464
CACA
+
FFFF
@8465
AACC
+
FFFF
@8466
AACC
+
FFFF
@8467
CACA
+
FFFF
@8468
CACA
+
FFFF
@8469
CACC
+
FFFF
@8470
GACC
+
FFFF
@8471
GACC
+
FFFF
@8472
AACC
+
FFFF
@8473
CACC
+
FFFF
@8474
GACC
+
FFFF
@8475
GACA
+
FFFF
@8476
CACA
+
FFFF
@8477
CACC
+
FFFF
@8478
GACC
+
FFFF
@8479
GACA
+
FFFF
@8480
GACC
+
FFFF
@8481
AACC
+
FFFF
@8482
GACC
+
FFFF
@8483
GACC
+
FFFF
@8484
CACA
+
FFFF
@8485
CACA
+
FFFF
@8486
AACC
+
FFFF
@8487
AACC
+
FFFF
@8488
AACA
+
FFFF
@8489
AACC
+
FFFF
@8490
GACC
+
FFFF
@8491
GACC
+
FFFF
@8492
CACC
+
FFFF
@8493
TACC
+
FFFF
@8494
GACC
+
FFFF
@8495
GACC
+
FFFF
@8496
AACC
+
FFFF
@8497
GACC
+
FFFF
@8498
AACC
+
FFFF
@8499
CACC
+
FFFF
@8500
CACC
+
FFFF
@8501
TACC
+
FFFF
@8502
AACC
+
FFFF
@8503
AACC
+
FFFF
@8504
AACC
+
FFFF
@8505
AACC
+
FFFF
@8506
AACC
+
FFFF
@8507
TACC
+
FFFF
@8508
GACC
+
FFFF
@8509
CACA
+
FFFF
@8510
GACC
+
FFFF
@8511
AACC
+
FFFF
@8512
CACC
+
FFFF
@8513
GACC
+
FFFF
@8514
AACC
+
FFFF
@8515
AACC
+
FFFF
@8516
AATC
+
FFFF
@8517
AACC
+
FFFF
@8518
GACC
+
FFFF
@8519
GACC
+
FFFF
@8520
CACA
+
FFFF
@8521
GACC
+
FFFF
@8522
AACC
+
FFFF
@8523
GACC
+
FFFF
@8524
AACA
+
FFFF
@8525
AACC
+
FFFF
@8526
GACC
+
FFFF
@8527
AACC
+
FFFF
@8528
CACC
+
FFFF
@8529
GACA
+
FFFF
@8530
AACC
+
FFFF
@8531
CACA
+
FFFF
@8532
GACC
+
FFFF
@8533
GACC
+
FFFF
@8534
CACC
+
FFFF
@8535
AACC
+
FFFF
@8536
GACA
+
FFFF
@8537
CACC
+
FFFF
@8538
CACA
+
FFFF
@8539
GACC
+
FFFF
@8540
GACC
+
FFFF
@8541
AACC
+
FFFF
@8542
CACA
+
FFFF
@8543
GACC
+
FFFF
@8544
GACC
+
FFFF
@8545
GACC
+
FFFF
@8546
AACC
+
FFFF
@8547
GACC
+
FFFF
@8548
AACC
+
FFFF
@8549
CACC
+
FFFF
@8550
CACC
+
FFFF
@8551
AACC
+
FFFF
@8552
GACC
+
FFFF
@8553
CACA
+
FFFF
@8554
GACC
+
FFFF
@8555
CACC
+
FFFF
@8556
GACC
+
FFFF
@8557
CACC
+
FFFF
@8558
AACC
+
FFFF
@8559
GACC
+
FFFF
@8560
CACC
+
FFFF
@8561
CACC
+
FFFF
@8562
GACC
+
FFFF
@8563
AACC
+
FFFF
@8564
GACC
+
FFFF
@8565
AACC
+
FFFF
@8566
AACC
+
FFFF
@8567
GACC
+
FFFF
@8568
AACC
+
FFFF
@8569
CACC
+
FFFF
@8570
GACC
+
FFFF
@8571
GACC
+
FFFF
@8572
GACA
+
FFFF
@8573
AACC
+
FFFF
@8574
CACC
+
FFFF
@8575
AACC
+
FFFF
@8576
CACC
+
FFFF
@8577
AACC
+
FFFF
@8578
GACC
+
FFFF
@8579
AACC
+
FFFF
@8580
GACC
+
FFFF
@8581
GACC
+
FFFF
@8582
CACC
+
FFFF
@8583
AACC
+
FFFF
@8584
GACC
+
FFFF
@8585
CACA
+
FFFF
@8586
GACC
+
FFFF
@8587
GACC
+
FFFF
@8588
AACA
+
FFFF
@8589
AACC
+
FFFF
@8590
GACA
+
FFFF
@8591
CACA
+
FFFF
@8592
AACC
+
FFFF
@8593
GACC
+
FFFF
@8594
GACA
+
FFFF
@8595
GACC
+
FFFF
@8596
GACC
+
FFFF
@8597
CACC
+
FFFF
@8598
GACC
+
FFFF
@8599
AACC
+
FFFF
@8600
CACA
+
FFFF
@8601
CACC
+
FFFF
@8602
AACC
+
FFFF
@8603
CACC
+
FFFF
@8604
GACA
+
FFFF
@8605
CACC
+
FFFF
@8606
AACC
+
FFFF
@8607
AACC
+
FFFF
@8608
GACC
+
FFFF
@8609
CACA
+
FFFF
@8610
AACC
+
FFFF
@8611
CACC
+
FFFF
@8612
GACC
+
FFFF
@8613
GACC
+
FFFF
@8614
CACA
+
FFFF
@8615
AACC
+
FFFF
@8616
AACC
+
FFFF
@8617
TACC
+
FFFF
@8618
AACC
+
FFFF
@8619
GACC
+
FFFF
@8620
AACC
+
FFFF
@8621
AACC
+
FFFF
@8622
CACA
+
FFFF
@8623
AACC
+
FFFF
@8624
GACC
+
FFFF
@8625
GACC
+
FFFF
@8626
GACC
+
FFFF
@8627
AACC
+
FFFF
@8628
GACA
+
FFFF
@8629
GACC
+
FFFF
@8630
TACC
+
FFFF
@8631
GACC
+
FFFF
@8632
GACC
+
FFFF
@8633
CACA
+
FFFF
@8634
CACA
+
FFFF
@8635
CACC
+
FFFF
@8636
GACC
+
FFFF
@8637
AACC
+
FFFF
@8638
CACC
+
FFFF
@8639
CACA
+
FFFF
@8640
AACC
+
FFFF
@8641
AACC
+
FFFF
@8642
CACC
+
FFFF
@8643
GACA
+
FFFF
@8644
AACC
+
FFFF
@8645
AACC
+
FFFF
@8646
CACC
+
FFFF
@8647
GACC
+
FFFF
@8648
GACC
+
FFFF
@8649
AACC
+
FFFF
@8650
AACC
+
FFFF
@8651
GACC
+
FFFF
@8652
CACC
+
FFFF
@8653
GACC
+
FFFF
@8654
TACC
+
FFFF
@8655
GACC
+
FFFF
@8656
GACC
+
FFFF
@8657
GACC
+
FFFF
@8658
AACC
+
FFFF
@8659
GACC
+
FFFF
@8660
GACC
+
FFFF
@8661
GACA
+
FFFF
@8662
GACC
+
FFFF
@8663
AACC
+
FFFF
@8664
GACC
+
FFFF
@8665
CACC
+
FFFF
@8666
GACA
+
FFFF
@8667
AACC
+
FFFF
@8668
GACC
+
FFFF
@8669
GACC
+
FFFF
@8670
AACC
+
FFFF
@8671
CACC
+
FFFF
@8672
TACC
+
FFFF
@8673
TACC
+
FFFF
@8674
CACC
+
FFFF
@8675
GACA
+
FFFF
@8676
GACC
+
FFFF
@8677
CACA
+
FFFF
@8678
GACC
+
FFFF
@8679
AACC
+
FFFF
@8680
CACC
+
FFFF
@8681
CACC
+
FFFF
@8682
AACC
+
FFFF
@8683
CACA
+
FFFF
@8684
AACC
+
FFFF
@8685
CACC
+
FFFF
@8686
AACC
+
FFFF
@8687
GACA
+
FFFF
@8688
AACC
+
FFFF
@8689
AACC
+
FFFF
@8690
GACC
+
FFFF
@8691
GACC
+
FFFF
@8692
GACC
+
FFFF
@8693
AACC
+
FFFF
@8694
GACC
+
FFFF
@8695
GACC
+
FFFF
@8696
AACC
+
FFFF
@8697
AATC
+
FFFF
@8698
GACC
+
FFFF
@8699
GACA
+
FFFF
@8700
AACC
+
FFFF
@8701
GACC
+
FFFF
@8702
CACC
+
FFFF
@8703
GACC
+
FFFF
@8704
GACC
+
FFFF
@8705
GACC
+
FFFF
@8706
AACC
+
FFFF
@8707
GACC
+
FFFF
@8708
TACC
+
FFFF
@8709
CACA
+
FFFF
@8710
AACC
+
FFFF
@8711
AACC
+
FFFF
@8712
CACC
+
FFFF
@8713
GACC
+
FFFF
@8714
AACC
+
FFFF
@8715
GACC
+
FFFF
@8716
GACC
+
FFFF
@8717
AACC
+
FFFF
@8718
CACA
+
FFFF
@8719
CACC
+
FFFF
@8720
AACC
+
FFFF
@8721
AACC
+
FFFF
@8722
CACC
+
FFFF
@8723
GACC
+
FFFF
@8724
GACC
+
FFFF
@8725
CACA
+
FFFF
@8726
AACC
+
FFFF
@8727
GACA
+
FFFF
@8728
AACC
+
FFFF
@8729
AACC
+
FFFF
@8730
AACC
+
FFFF
@8731
GACC
+
FFFF
@8732
AACC
+
FFFF
@8733
GACC
+
FFFF
@8734
AACC
+
FFFF
@8735
AACC
+
FFFF
@8736
GACC
+
FFFF
@8737
CACC
+
FFFF
@8738
GACC
+
FFFF
@8739
AACA
+
FFFF
@8740
CACC
+
FFFF
@8741
AACA
+
FFFF
@8742
GACC
+
FFFF
@8743
CACC
+
FFFF
@8744
CACA
+
FFFF
@8745
CACA
+
FFFF
@8746
AACC
+
FFFF
@8747
CACC
+
FFFF
@8748
CACA
+
FFFF
@8749
GACA
+
FFFF
@8750
GACC
+
FFFF
@8751
CACC
+
FFFF
@8752
CACC
+
FFFF
@8753
GACA
+
FFFF
@8754
GACC
+
FFFF
@8755
CACA
+
FFFF
@8756
GACC
+
FFFF
@8757
CATC
+
FFFF
@8758
GACA
+
FFFF
@8759
AACC
+
FFFF
@8760
CACA
+
FFFF
@8761
AACC
+
FFFF
@8762
GACC
+
FFFF
@8763
GACA
+
FFFF
@8764
CACC
+
FFFF
@8765
GACC
+
FFFF
@8766
AACA
+
FFFF
@8767
CACC
+
FFFF
@8768
AACC
+
FFFF
@8769
AACC
+
FFFF
@8770
CACC
+
FFFF
@8771
CACC
+
FFFF
@8772
AACC
+
FFFF
@8773
GACC
+
FFFF
@8774
AACC
+
FFFF
@8775
AACC
+
FFFF
@8776
GACC
+
FFFF
@8777
AACC
+
FFFF
@8778
CACC
+
FFFF
@8779
GACC
+
FFFF
@8780
GACC
+
FFFF
@8781
CACA
+
FFFF
@8782
AACC
+
FFFF
@8783
CACC
+
FFFF
@8784
GACC
+
FFFF
@8785
AACC
+
FFFF
@8786
CACC
+
FFFF
@8787
CACC
+
FFFF
@8788
AACC
+
FFFF
@8789
AACC
+
FFFF
@8790
GACC
+
FFFF
@8791
GACC
+
FFFF
@8792
GACC
+
FFFF
@8793
GACC
+
FFFF
@8794
AACC
+
FFFF
@8795
AACC
+
FFFF
@8796
AACC
+
FFFF
@8797
GACA
+
FFFF
@8798
GACC
+
FFFF
@8799
GACC
+
FFFF
@8800
GACC
+
FFFF
@8801
GACC
+
FFFF
@8802
CACC
+
FFFF
@8803
AACC
+
FFFF
@8804
CACC
+
FFFF
@8805
CACC
+
FFFF
@8806
AACC
+
FFFF
@8807
GACC
+
FFFF
@8808
GACC
+
FFFF
@8809
GACC
+
FFFF
@8810
GACC
+
FFFF
@8811
GACC
+
FFFF
@8812
CACC
+
FFFF
@8813
GACC
+
FFFF
@8814
CACC
+
FFFF
@8815
AACC
+
FFFF
@8816
AACC
+
FFFF
@8817
GACC
+
FFFF
@8818
AACC
+
FFFF
@8819
AACC
+
FFFF
@8820
GACC
+
FFFF
@8821
GACC
+
FFFF
@8822
GACC
+
FFFF
@8823
GACC
+
FFFF
@8824
AACC
+
FFFF
@8825
CACC
+
FFFF
@8826
TACC
+
FFFF
@8827
GACA
+
FFFF
@8828
CACC
+
FFFF
@8829
CACC
+
FFFF
@8830
AACC
+
FFFF
@8831
CACA
+
FFFF
@8832
CACC
+
FFFF
@8833
GACA
+
FFFF
@8834
GACC
+
FFFF
@8835
TACA
+
FFFF
@8836
AACC
+
FFFF
@8837
AACC
+
FFFF
@8838
AACC
+
FFFF
@8839
CACC
+
FFFF
@8840
CACC
+
FFFF
@8841
CACC
+
FFFF
@8842
TACC
+
FFFF
@8843
CACC
+
FFFF
@8844
GACC
+
FFFF
@8845
GACC
+
FFFF
@8846
GACC
+
FFFF
@8847
CACA
+
FFFF
@8848
CACC
+
FFFF
@8849
GACC
+
FFFF
@8850
AACC
+
FFFF
@8851
AACC
+
FFFF
@8852
CACC
+
FFFF
@8853
GACC
+
FFFF
@8854
GACC
+
FFFF
@8855
AACC
+
FFFF
@8856
AACC
+
FFFF
@8857
TACC
+
FFFF
@8858
CACA
+
FFFF
@8859
GACC
+
FFFF
@8860
GACC
+
FFFF
@8861
GACC
+
FFFF
@8862
GACC
+
FFFF
@8863
AACC
+
FFFF
@8864
GACC
+
FFFF
@8865
CACC
+
FFFF
@8866
AACC
+
FFFF
@8867
AACC
+
FFFF
@8868
AACC
+
FFFF
@8869
AACC
+
FFFF
@8870
CACC
+
FFFF
@8871
GACA
+
FFFF
@8872
GACA
+
FFFF
@8873
GACC
+
FFFF
@8874
AACC
+
FFFF
@8875
CACC
+
FFFF
@8876
CACA
+
FFFF
@8877
AACC
+
FFFF
@8878
CACC
+
FFFF
@8879
CACC
+
FFFF
@8880
AACC
+
FFFF
@8881
GACC
+
FFFF
@8882
CACC
+
FFFF
@8883
GACC
+
FFFF
@8884
AACA
+
FFFF
@8885
AACC
+
FFFF
@8886
AACC
+
FFFF
@8887
CACC
+
FFFF
@8888
AACC
+
FFFF
@8889
GACC
+
FFFF
@8890
GACC
+
FFFF
@8891
AACC
+
FFFF
@8892
GACC
+
FFFF
@8893
GACA
+
FFFF
@8894
GACC
+
FFFF
@8895
GACC
+
FFFF
@8896
GACC
+
FFFF
@8897
AACC
+
FFFF
@8898
GACC
+
FFFF
@8899
AACC
+
FFFF
@8900
AACC
+
FFFF
@8901
AACA
+
FFFF
@8902
CACA
+
FFFF
@8903
GACC
+
FFFF
@8904
GACC
+
FFFF
@8905
GACC
+
FFFF
@8906
AACC
+
FFFF
@8907
AACC
+
FFFF
@8908
CACA
+
FFFF
@8909
AACC
+
FFFF
@8910
GACC
+
FFFF
@8911
AACC
+
FFFF
@8912
GACC
+
FFFF
@8913
GACC
+
FFFF
@8914
GACC
+
FFFF
@8915
AACC
+
FFFF
@8916
GACC
+
FFFF
@8917
GACC
+
FFFF
@8918
CACC
+
FFFF
@8919
TACC
+
FFFF
@8920
CACA
+
FFFF
@8921
AACC
+
FFFF
@8922
GACC
+
FFFF
@8923
CACC
+
FFFF
@8924
AACC
+
FFFF
@8925
AACC
+
FFFF
@8926
CACC
+
FFFF
@8927
AACC
+
FFFF
@8928
AACA
+
FFFF
@8929
AACC
+
FFFF
@8930
CACC
+
FFFF
@8931
AACC
+
FFFF
@8932
AACC
+
FFFF
@8933
AACC
+
FFFF
@8934
AACC
+
FFFF
@8935
AACC
+
FFFF
@8936
CACA
+
FFFF
@8937
GACA
+
FFFF
@8938
AACC
+
FFFF
@8939
AACC
+
FFFF
@8940
CACC
+
FFFF
@8941
AACC
+
FFFF
@8942
CACC
+
FFFF
@8943
AACC
+
FFFF
@8944
GACC
+
FFFF
@8945
AACC
+
FFFF
@8946
GACA
+
FFFF
@8947
CACC
+
FFFF
@8948
GACC
+
FFFF
@8949
AACC
+
FFFF
@8950
GACC
+
FFFF
@8951
AACC
+
FFFF
@8952
CACC
+
FFFF
@8953
GACC
+
FFFF
@8954
AACC
+
FFFF
@8955
GACC
+
FFFF
@8956
AACC
+
FFFF
@8957
CACA
+
FFFF
@8958
CACC
+
FFFF
@8959
GACC
+
FFFF
@8960
GACC
+
FFFF
@8961
CACA
+
FFFF
@8962
GACC
+
FFFF
@8963
TACC
+
FFFF
@8964
AACC
+
FFFF
@8965
CACA
+
FFFF
@8966
GACC
+
FFFF
@8967
GACA
+
FFFF
@8968
CACC
+
FFFF
@8969
GACC
+
FFFF
@8970
AACC
+
FFFF
@8971
CACC
+
FFFF
@8972
CACA
+
FFFF
@8973
GACA
+
FFFF
@8974
CACC
+
FFFF
@8975
CACA
+
FFFF
@8976
CACC
+
FFFF
@8977
CACC
+
FFFF
@8978
AACC
+
FFFF
@8979
AACC
+
FFFF
@8980
CACA
+
FFFF
@8981
CACC
+
FFFF
@8982
CACC
+
FFFF
@8983
AACC
+
FFFF
@8984
AACC
+
FFFF
@8985
CACA
+
FFFF
@8986
GACC
+
FFFF
@8987
GACC
+
FFFF
@8988
AACC
+
FFFF
@8989
GACC
+
FFFF
@8990
GACC
+
FFFF
@8991
CACA
+
FFFF
@8992
AACC
+
FFFF
@8993
AACC
+
FFFF
@8994
AACC
+
FFFF
@8995
AACC
+
FFFF
@8996
GAGC
+
FFFF
@8997
AACC
+
FFFF
@8998
GACC
+
FFFF
@8999
AACC
+
FFFF
@9000
GACC
+
FFFF
@9001
AACC
+
FFFF
@9002
AACC
+
FFFF
@9003
AACC
+
FFFF
@9004
GACC
+
FFFF
@9005
CACC
+
FFFF
@9006
AACC
+
FFFF
@9007
CACC
+
FFFF
@9008
AACC
+
FFFF
@9009
AACA
+
FFFF
@9010
GACC
+
FFFF
@9011
AACC
+
FFFF
@9012
CACC
+
FFFF
@9013
AACC
+
FFFF
@9014
CACA
+
FFFF
@9015
GACC
+
FFFF
@9016
AACC
+
FFFF
@9017
AACC
+
FFFF
@9018
GACC
+
FFFF
@9019
CACC
+
FFFF
@9020
GACC
+
FFFF
@9021
CACC
+
FFFF
@9022
GACC
+
FFFF
@9023
GACC
+
FFFF
@9024
GACA
+
FFFF
@9025
CACC
+
FFFF
@9026
GACA
+
FFFF
@9027
CATA
+
FFFF
@9028
CACC
+
FFFF
@9029
GACC
+
FFFF
@9030
GACC
+
FFFF
@9031
GACC
+
FFFF
@9032
CACC
+
FFFF
@9033
GACC
+
FFFF
@9034
GACC
+
FFFF
@9035
AACC
+
FFFF
@9036
AACC
+
FFFF
@9037
AACC
+
FFFF
@9038
GACC
+
FFFF
@9039
CACA
+
FFFF
@9040
CACC
+
FFFF
@9041
GACC
+
FFFF
@9042
AACC
+
FFFF
@9043
AACC
+
FFFF
@9044
AACC
+
FFFF
@9045
AACC
+
FFFF
@9046
GACC
+
FFFF
@9047
AACC
+
FFFF
@9048
GACC
+
FFFF
@9049
GACC
+
FFFF
@9050
CACA
+
FFFF
@9051
CACA
+
FFFF
@9052
CACC
+
FFFF
@9053
GACC
+
FFFF
@9054
AACA
+
FFFF
@9055
GACC
+
FFFF
@9056
GACC
+
FFFF
@9057
GACC
+
FFFF
@9058
GACC
+
FFFF
@9059
AACC
+
FFFF
@9060
GACC
+
FFFF
@9061
AACC
+
FFFF
@9062
GACC
+
FFFF
@9063
GACC
+
FFFF
@9064
GACA
+
FFFF
@9065
GACC
+
FFFF
@9066
AACC
+
FFFF
@9067
AACC
+
FFFF
@9068
CACA
+
FFFF
@9069
GACA
+
FFFF
@9070
GACC
+
FFFF
@9071
AACC
+
FFFF
@9072
GACA
+
FFFF
@9073
GACC
+
FFFF
@9074
AACC
+
FFFF
@9075
GACC
+
FFFF
@9076
CACC
+
FFFF
@9077
GACC
+
FFFF
@9078
GACA
+
FFFF
@9079
AACC
+
FFFF
@9080
AACC
+
FFFF
@9081
TACC
+
FFFF
@9082
CACC
+
FFFF
@9083
AACC
+
FFFF
@9084
GACA
+
FFFF
@9085
GACC
+
FFFF
@9086
CACC
+
FFFF
@9087
CACC
+
FFFF
@9088
GACC
+
FFFF
@9089
AACC
+
FFFF
@9090
CACC
+
FFFF
@9091
CACA
+
FFFF
@9092
GACC
+
FFFF
@9093
GACC
+
FFFF
@9094
AACC
+
FFFF
@9095
CACC
+
FFFF
@9096
GACC
+
FFFF
@9097
AACC
+
FFFF
@9098
CACC
+
FFFF
@9099
GACA
+
FFFF
@9100
GACC
+
FFFF
@9101
AACC
+
FFFF
@9102
CACC
+
FFFF
@9103
CACC
+
FFFF
@9104
TACC
+
FFFF
@9105
GACC
+
FFFF
@9106
AACC
+
FFFF
@9107
CACC
+
FFFF
@9108
AACC
+
FFFF
@9109
GACA
+
FFFF
@9110
GACA
+
FFFF
@9111
GACA
+
FFFF
@9112
AACC
+
FFFF
@9113
GACC
+
FFFF
@9114
AACC
+
FFFF
@9115
CACC
+
FFFF
@9116
AACC
+
FFFF
@9117
GACC
+
FFFF
@9118
CACC
+
FFFF
@9119
CACC
+
FFFF
@9120
GACC
+
FFFF
@9121
CACA
+
FFFF
@9122
CACC
+
FFFF
@9123
AACC
+
FFFF
@9124
AACC
+
FFFF
@9125
CACA
+
FFFF
@9126
AACC
+
FFFF
@9127
GACC
+
FFFF
@9128
TACC
+
FFFF
@9129
AACC
+
FFFF
@9130
CACC
+
FFFF
@9131
GACA
+
FFFF
@9132
GACC
+
FFFF
@9133
AACC
+
FFFF
@9134
AACC
+
FFFF
@9135
AACC
+
FFFF
@9136
GACA
+
FFFF
@9137
GACA
+
FFFF
@9138
CACA
+
FFFF
@9139
GACC
+
FFFF
@9140
GACC
+
FFFF
@9141
GACA
+
FFFF
@9142
CACC
+
FFFF
@9143
GACC
+
FFFF
@9144
GACC
+
FFFF
@9145
CACA
+
FFFF
@9146
AACC
+
FFFF
@9147
CACC
+
FFFF
@9148
GACC
+
FFFF
@9149
GACC
+
FFFF
@9150
AACC
+
FFFF
@9151
CACC
+
FFFF
@9152
GACA
+
FFFF
@9153
CACA
+
FFFF
@9154
AACC
+
FFFF
@9155
AACC
+
FFFF
@9156
AACC
+
FFFF
@9157
CACA
+
FFFF
@9158
GACC
+
FFFF
@9159
GACA
+
FFFF
@9160
CACC
+
FFFF
@9161
CACC
+
FFFF
@9162
GACC
+
FFFF
@9163
AACC
+
FFFF
@9164
GACC
+
FFFF
@9165
AACC
+
FFFF
@9166
GACC
+
FFFF
@9167
GACC
+
FFFF
@9168
GACC
+
FFFF
@9169
CACA
+
FFFF
@9170
GACC
+
FFFF
@9171
AACC
+
FFFF
@9172
GACC
+
FFFF
@9173
AACC
+
FFFF
@9174
GACC
+
FFFF
@9175
GACA
+
FFFF
@9176
CACA
+
FFFF
@9177
AACC
+
FFFF
@9178
CACA
+
FFFF
@9179
AACA
+
FFFF
@9180
CACC
+
FFFF
@9181
GACC
+
FFFF
@9182
GACC
+
FFFF
@9183
CACA
+
FFFF
@9184
CACC
+
FFFF
@9185
GACA
+
FFFF
@9186
GACC
+
FFFF
@9187
AACC
+
FFFF
@9188
GACA
+
FFFF
@9189
AACC
+
FFFF
@9190
AACC
+
FFFF
@9191
GACC
+
FFFF
@9192
GACC
+
FFFF
@9193
CACC
+
FFFF
@9194
GACC
+
FFFF
@9195
AACC
+
FFFF
@9196
CACC
+
FFFF
@9197
AACC
+
FFFF
@9198
GACC
+
FFFF
@9199
TACC
+
FFFF
@9200
AACC
+
FFFF
@9201
AACC
+
FFFF
@9202
GACC
+
FFFF
@9203
CACC
+
FFFF
@9204
AACC
+
FFFF
@9205
AACA
+
FFFF
@9206
AACC
+
FFFF
@9207
AACC
+
FFFF
@9208
GACC
+
FFFF
@9209
AACC
+
FFFF
@9210
GACC
+
FFFF
@9211
AACC
+
FFFF
@9212
AACC
+
FFFF
@9213
CACC
+
FFFF
@9214
AACA
+
FFFF
@9215
CACA
+
FFFF
@9216
TACC
+
FFFF
@9217
CACA
+
FFFF
@9218
GACC
+
FFFF
@9219
GACC
+
FFFF
@9220
CACC
+
FFFF
@9221
GACC
+
FFFF
@9222
AACC
+
FFFF
@9223
AACC
+
FFFF
@9224
AACC
+
FFFF
@9225
CACC
+
FFFF
@9226
CACA
+
FFFF
@9227
AACC
+
FFFF
@9228
CACC
+
FFFF
@9229
AACC
+
FFFF
@9230
CACC
+
FFFF
@9231
CACC
+
FFFF
@9232
AACC
+
FFFF
@9233
AACC
+
FFFF
@9234
AACC
+
FFFF
@9235
CACA
+
FFFF
@9236
GACC
+
FFFF
@9237
CACA
+
FFFF
@9238
CACC
+
FFFF
@9239
GACC
+
FFFF
@9240
AACC
+
FFFF
@9241
GACC
+
FFFF
@9242
GACC
+
FFFF
@9243
AACA
+
FFFF
@9244
GACC
+
FFFF
@9245
AACC
+
FFFF
@9246
CACC
+
FFFF
@9247
CACA
+
FFFF
@9248
AACC
+
FFFF
@9249
CACC
+
FFFF
@9250
GACA
+
FFFF
@9251
AACC
+
FFFF
@9252
GACC
+
FFFF
@9253
CACC
+
FFFF
@9254
GACC
+
FFFF
@9255
GACC
+
FFFF
@9256
GACC
+
FFFF
@9257
CACC
+
FFFF
@9258
AACC
+
FFFF
@9259
AACC
+
FFFF
@9260
CACC
+
FFFF
@9261
AACC
+
FFFF
@9262
AACC
+
FFFF
@9263
AACC
+
FFFF
@9264
TACC
+
FFFF
@9265
CACC
+
FFFF
@9266
GACC
+
FFFF
@9267
AACC
+
FFFF
@9268
CACC
+
FFFF
@9269
CACA
+
FFFF
@9270
AACC
+
FFFF
@9271
AACC
+
FFFF
@9272
GACC
+
FFFF
@9273
AACC
+
FFFF
@9274
GACA
+
FFFF
@9275
GAGC
+
FFFF
@9276
GACC
+
FFFF
@9277
CACC
+
FFFF
@9278
GACA
+
FFFF
@9279
CACA
+
FFFF
@9280
AACC
+
FFFF
@9281
GACA
+
FFFF
@9282
AACA
+
FFFF
@9283
CACC
+
FFFF
@9284
CACC
+
FFFF
@9285
AACC
+
FFFF
@9286
GACC
+
FFFF
@9287
GACC
+
FFFF
@9288
AACC
+
FFFF
@9289
CACA
+
FFFF
@9290
AACC
+
FFFF
@9291
CACA
+
FFFF
@9292
TACC
+
FFFF
@9293
CACC
+
FFFF
@9294
AACC
+
FFFF
@9295
AACC
+
FFFF
@9296
AACC
+
FFFF
@9297
GACC
+
FFFF
@9298
CACA
+
FFFF
@9299
GACC
+
FFFF
@9300
GACA
+
FFFF
@9301
GACC
+
FFFF
@9302
AACC
+
FFFF
@9303
AACC
+
FFFF
@9304
GACC
+
FFFF
@9305
CACC
+
FFFF
@9306
AACC
+
FFFF
@9307
AACC
+
FFFF
@9308
CACC
+
FFFF
@9309
AACC
+
FFFF
@9310
AACC
+
FFFF
@9311
AACC
+
FFFF
@9312
GACC
+
FFFF
@9313
AACC
+
FFFF
@9314
GACA
+
FFFF
@9315
GACC
+
FFFF
@9316
AACC
+
FFFF
@9317
GACC
+
FFFF
@9318
GACC
+
FFFF
@9319
CACC
+
FFFF
@9320
AACC
+
FFFF
@9321
AACC
+
FFFF
@9322
AACC
+
FFFF
@9323
AACC
+
FFFF
@9324
AACC
+
FFFF
@9325
AACC
+
FFFF
@9326
AACC
+
FFFF
@9327
GACC
+
FFFF
@9328
CACC
+
FFFF
@9329
CACA
+
FFFF
@9330
AACC
+
FFFF
@9331
GACA
+
FFFF
@9332
CACA
+
FFFF
@9333
GACA
+
FFFF
@9334
GACA
+
FFFF
@9335
CACA
+
FFFF
@9336
GACA
+
FFFF
@9337
GACA
+
FFFF
@9338
GACC
+
FFFF
@9339
GACC
+
FFFF
@9340
AACC
+
FFFF
@9341
GACA
+
FFFF
@9342
CACC
+
FFFF
@9343
GACA
+
FFFF
@9344
CACA
+
FFFF
@9345
AACC
+
FFFF
@9346
TACC
+
FFFF
@9347
GACC
+
FFFF
@9348
GACC
+
FFFF
@9349
GACC
+
FFFF
@9350
GACC
+
FFFF
@9351
AACC
+
FFFF
@9352
AACC
+
FFFF
@9353
GACC
+
FFFF
@9354
GACC
+
FFFF
@9355
AACC
+
FFFF
@9356
AACC
+
FFFF
@9357
GACC
+
FFFF
@9358
GACC
+
FFFF
@9359
GACC
+
FFFF
@9360
GACA
+
FFFF
@9361
AACC
+
FFFF
@9362
CACC
+
FFFF
@9363
AACC
+
FFFF
@9364
GACC
+
FFFF
@9365
AACC
+
FFFF
@9366
AACC
+
FFFF
@9367
GACC
+
FFFF
@9368
GACC
+
FFFF
@9369
GACC
+
FFFF
@9370
AACC
+
FFFF
@9371
GACC
+
FFFF
@9372
TACA
+
FFFF
@9373
CACA
+
FFFF
@9374
GACA
+
FFFF
@9375
GACC
+
FFFF
@9376
AACC
+
FFFF
@9377
TACC
+
FFFF
@9378
AACC
+
FFFF
@9379
GACC
+
FFFF
@9380
AACC
+
FFFF
@9381
CACC
+
FFFF
@9382
GACC
+
FFFF
@9383
AACC
+
FFFF
@9384
AACC
+
FFFF
@9385
CACC
+
FFFF
@9386
GACC
+
FFFF
@9387
AACC
+
FFFF
@9388
AACC
+
FFFF
@9389
CACC
+
FFFF
@9390
GACC
+
FFFF
@9391
GACC
+
FFFF
@9392
CACC
+
FFFF
@9393
TACC
+
FFFF
@9394
CACC
+
FFFF
@9395
GACA
+
FFFF
@9396
GACC
+
FFFF
@9397
GACC
+
FFFF
@9398
GACC
+
FFFF
@9399
CACC
+
FFFF
@9400
GACC
+
FFFF
@9401
CACC
+
FFFF
@9402
GACC
+
FFFF
@9403
AACC
+
FFFF
@9404
TACC
+
FFFF
@9405
AACC
+
FFFF
@9406
AACC
+
FFFF
@9407
GACC
+
FFFF
@9408
AACC
+
FFFF
@9409
AACC
+
FFFF
@9410
CACC
+
FFFF
@9411
AACC
+
FFFF
@9412
GACC
+
FFFF
@9413
TACC
+
FFFF
@9414
CACC
+
FFFF
@9415
AACC
+
FFFF
@9416
GACC
+
FFFF
@9417
CACC
+
FFFF
@9418
CACC
+
FFFF
@9419
GACC
+
FFFF
@9420
CACC
+
FFFF
@9421
AACC
+
FFFF
@9422
CACC
+
FFFF
@9423
AACC
+
FFFF
@9424
GACA
+
FFFF
@9425
CACC
+
FFFF
@9426
AACC
+
FFFF
@9427
CACC
+
FFFF
@9428
AACC
+
FFFF
@9429
AACC
+
FFFF
@9430
GACC
+
FFFF
@9431
AACC
+
FFFF
@9432
AACC
+
FFFF
@9433
CACA
+
FFFF
@9434
GACC
+
FFFF
@9435
CACC
+
FFFF
@9436
GACC
+
FFFF
@9437
GACC
+
FFFF
@9438
AACC
+
FFFF
@9439
TACC
+
FFFF
@9440
CACC
+
FFFF
@9441
AACC
+
FFFF
@9442
GACC
+
FFFF
@9443
GACC
+
FFFF
@9444
GACA
+
FFFF
@9445
TACC
+
FFFF
@9446
AACC
+
FFFF
@9447
AACC
+
FFFF
@9448
GACC
+
FFFF
@9449
CACC
+
FFFF
@9450
GACC
+
FFFF
@9451
AACC
+
FFFF
@9452
GACA
+
FFFF
@9453
AACA
+
FFFF
@9454
AACC
+
FFFF
@9455
GACC
+
FFFF
@9456
AACA
+
FFFF
@9457
GACC
+
FFFF
@9458
AACC
+
FFFF
@9459
AACC
+
FFFF
@9460
AACC
+
FFFF
@9461
GACC
+
FFFF
@9462
GACC
+
FFFF
@9463
CACC
+
FFFF
@9464
GACC
+
FFFF
@9465
GACC
+
FFFF
@9466
CACC
+
FFFF
@9467
CACC
+
FFFF
@9468
CACA
+
FFFF
@9469
AACC
+
FFFF
@9470
AACC
+
FFFF
@9471
AACC
+
FFFF
@9472
AACC
+
FFFF
@9473
GACC
+
FFFF
@9474
CACC
+
FFFF
@9475
GACC
+
FFFF
@9476
AACC
+
FFFF
@9477
AACC
+
FFFF
@9478
GACC
+
FFFF
@9479
CACC
+
FFFF
@9480
CACC
+
FFFF
@9481
TACC
+
FFFF
@9482
GACC
+
FFFF
@9483
CACC
+
FFFF
@9484
CACC
+
FFFF
@9485
AACC
+
FFFF
@9486
TACC
+
FFFF
@9487
GACC
+
FFFF
@9488
GACA
+
FFFF
@9489
GACC
+
FFFF
@9490
GACA
+
FFFF
@9491
AACC
+
FFFF
@9492
CACC
+
FFFF
@9493
GACC
+
FFFF
@9494
CACC
+
FFFF
@9495
GACA
+
FFFF
@9496
GACA
+
FFFF
@9497
GACA
+
FFFF
@9498
CACC
+
FFFF
@9499
AACC
+
FFFF
@9500
AACC
+
FFFF
@9501
AACC
+
FFFF
@9502
AACC
+
FFFF
@9503
AACC
+
FFFF
@9504
CACA
+
FFFF
@9505
GACC
+
FFFF
@9506
GACC
+
FFFF
@9507
GACC
+
FFFF
@9508
AACC
+
FFFF
@9509
AACC
+
FFFF
@9510
AACC
+
FFFF
@9511
GACC
+
FFFF
@9512
CACA
+
FFFF
@9513
AACC
+
FFFF
@9514
AACC
+
FFFF
@9515
CACA
+
FFFF
@9516
AACC
+
FFFF
@9517
CACC
+
FFFF
@9518
GACC
+
FFFF
@9519
AACC
+
FFFF
@9520
GACC
+
FFFF
@9521
AACC
+
FFFF
@9522
GACC
+
FFFF
@9523
GACA
+
FFFF
@9524
AACC
+
FFFF
@9525
AACC
+
FFFF
@9526
CACC
+
FFFF
@9527
GACC
+
FFFF
@9528
AACC
+
FFFF
@9529
GACC
+
FFFF
@9530
AACA
+
FFFF
@9531
CACC
+
FFFF
@9532
GACA
+
FFFF
@9533
GACC
+
FFFF
@9534
CACA
+
FFFF
@9535
GACC
+
FFFF
@9536
GACC
+
FFFF
@9537
CACA
+
FFFF
@9538
GACA
+
FFFF
@9539
TACC
+
FFFF
@9540
AACC
+
FFFF
@9541
AACA
+
FFFF
@9542
AACC
+
FFFF
@9543
AACC
+
FFFF
@9544
CACC
+
FFFF
@9545
AACC
+
FFFF
@9546
CACC
+
FFFF
@9547
GACC
+
FFFF
@9548
GACC
+
FFFF
@9549
AACC
+
FFFF
@9550
AACC
+
FFFF
@9551
GACC
+
FFFF
@9552
GACA
+
FFFF
@9553
GACA
+
FFFF
@9554
GACC
+
FFFF
@9555
GAGC
+
FFFF
@9556
AACC
+
FFFF
@9557
GAGC
+
FFFF
@9558
CACC
+
FFFF
@9559
CACA
+
FFFF
@9560
AACC
+
FFFF
@9561
GACC
+
FFFF
@9562
CACA
+
FFFF
@9563
GACC
+
FFFF
@9564
CACC
+
FFFF
@9565
CACC
+
FFFF
@9566
GACC
+
FFFF
@9567
GACA
+
FFFF
@9568
GACC
+
FFFF
@9569
GACC
+
FFFF
@9570
AACC
+
FFFF
@9571
AACC
+
FFFF
@9572
CACA
+
FFFF
@9573
CACA
+
FFFF
@9574
CACC
+
FFFF
@9575
AACC
+
FFFF
@9576
GACC
+
FFFF
@9577
GACC
+
FFFF
@9578
GACC
+
FFFF
@9579
CACC
+
FFFF
@9580
GACC
+
FFFF
@9581
AACC
+
FFFF
@9582
AACC
+
FFFF
@9583
CACC
+
FFFF
@9584
AACC
+
FFFF
@9585
AACC
+
FFFF
@9586
AACC
+
FFFF
@9587
CACC
+
FFFF
@9588
GACC
+
FFFF
@9589
AACC
+
FFFF
@9590
AACC
+
FFFF
@9591
CACC
+
FFFF
@9592
AACC
+
FFFF
@9593
CACA
+
FFFF
@9594
CACC
+
FFFF
@9595
AACC
+
FFFF
@9596
CACC
+
FFFF
@9597
CACA
+
FFFF
@9598
GACC
+
FFFF
@9599
AACC
+
FFFF
@9600
AACC
+
FFFF
@9601
GACC
+
FFFF
@9602
CACA
+
FFFF
@9603
CACC
+
FFFF
@9604
AACC
+
FFFF
@9605
AACC
+
FFFF
@9606
AACC
+
FFFF
@9607
GACC
+
FFFF
@9608
AACC
+
FFFF
@9609
GACC
+
FFFF
@9610
GACC
+
FFFF
@9611
AACC
+
FFFF
@9612
CACA
+
FFFF
@9613
CACC
+
FFFF
@9614
AACC
+
FFFF
@9615
TACC
+
FFFF
@9616
CACC
+
FFFF
@9617
CACC
+
FFFF
@9618
AACC
+
FFFF
@9619
CACA
+
FFFF
@9620
AACC
+
FFFF
@9621
CACA
+
FFFF
@9622
GACC
+
FFFF
@9623
CACC
+
FFFF
@9624
GACC
+
FFFF
@9625
TACC
+
FFFF
@9626
GACA
+
FFFF
@9627
GACC
+
FFFF
@9628
GACC
+
FFFF
@9629
GACC
+
FFFF
@9630
GACC
+
FFFF
@9631
GACC
+
FFFF
@9632
CACC
+
FFFF
@9633
GACC
+
FFFF
@9634
CACC
+
FFFF
@9635
AACC
+
FFFF
@9636
CACC
+
FFFF
@9637
AACC
+
FFFF
@9638
AACC
+
FFFF
@9639
GACA
+
FFFF
@9640
GACC
+
FFFF
@9641
CACC
+
FFFF
@9642
CACA
+
FFFF
@9643
AACC
+
FFFF
@9644
CACC
+
FFFF
@9645
GACC
+
FFFF
@9646
AACC
+
FFFF
@9647
AACC
+
FFFF
@9648
CACA
+
FFFF
@9649
AACC
+
FFFF
@9650
AACC
+
FFFF
@9651
AACC
+
FFFF
@9652
AACC
+
FFFF
@9653
AACC
+
FFFF
@9654
AACC
+
FFFF
@9655
CACC
+
FFFF
@9656
AACC
+
FFFF
@9657
GACC
+
FFFF
@9658
AACC
+
FFFF
@9659
CACC
+
FFFF
@9660
CACC
+
FFFF
@9661
AACC
+
FFFF
@9662
AACC
+
FFFF
@9663
GACC
+
FFFF
@9664
GACC
+
FFFF
@9665
AACC
+
FFFF
@9666
AACC
+
FFFF
@9667
AACC
+
FFFF
@9668
AACC
+
FFFF
@9669
AACC
+
FFFF
@9670
GACA
+
FFFF
@9671
AACC
+
FFFF
@9672
GACA
+
FFFF
@9673
GACC
+
FFFF
@9674
AACC
+
FFFF
@9675
GACA
+
FFFF
@9676
CACC
+
FFFF
@9677
GACC
+
FFFF
@9678
CACC
+
FFFF
@9679
AACC
+
FFFF
@9680
AACC
+
FFFF
@9681
CACC
+
FFFF
@9682
AACC
+
FFFF
@9683
GACA
+
FFFF
@9684
GACC
+
FFFF
@9685
GACC
+
FFFF
@9686
AACC
+
FFFF
@9687
CACA
+
FFFF
@9688
CACA
+
FFFF
@9689
CACA
+
FFFF
@9690
AACC
+
FFFF
@9691
AACC
+
FFFF
@9692
AACC
+
FFFF
@9693
CACC
+
FFFF
@9694
GACA
+
FFFF
@9695
GACA
+
FFFF
@9696
AACC
+
FFFF
@9697
AACC
+
FFFF
@9698
GACC
+
FFFF
@9699
AACC
+
FFFF
@9700
GACC
+
FFFF
@9701
CACA
+
FFFF
@9702
AACC
+
FFFF
@9703
AACC
+
FFFF
@9704
CACC
+
FFFF
@9705
CACC
+
FFFF
@9706
GACA
+
FFFF
@9707
AACA
+
FFFF
@9708
CACC
+
FFFF
@9709
CACC
+
FFFF
@9710
GACA
+
FFFF
@9711
AACA
+
FFFF
@9712
GACA
+
FFFF
@9713
AACC
+
FFFF
@9714
AACC
+
FFFF
@9715
CACA
+
FFFF
@9716
GACC
+
FFFF
@9717
AACC
+
FFFF
@9718
TACC
+
FFFF
@9719
AACC
+
FFFF
@9720
AACC
+
FFFF
@9721
AACC
+
FFFF
@9722
CACC
+
FFFF
@9723
AACC
+
FFFF
@9724
AACC
+
FFFF
@9725
GACC
+
FFFF
@9726
GACC
+
FFFF
@9727
CACA
+
FFFF
@9728
GACC
+
FFFF
@9729
TACC
+
FFFF
@9730
AACC
+
FFFF
@9731
AACC
+
FFFF
@9732
GACC
+
FFFF
@9733
CACC
+
FFFF
@9734
GACC
+
FFFF
@9735
AACA
+
FFFF
@9736
GACC
+
FFFF
@9737
GACC
+
FFFF
@9738
GACC
+
FFFF
@9739
AACC
+
FFFF
@9740
GACA
+
FFFF
@9741
CACC
+
FFFF
@9742
AACC
+
FFFF
@9743
CACC
+
FFFF
@9744
AACC
+
FFFF
@9745
GACC
+
FFFF
@9746
GACC
+
FFFF
@9747
AACC
+
FFFF
@9748
AACA
+
FFFF
@9749
GACA
+
FFFF
@9750
CACA
+
FFFF
@9751
GACC
+
FFFF
@9752
GACC
+
FFFF
@9753
CACC
+
FFFF
@9754
AACC
+
FFFF
@9755
AACC
+
FFFF
@9756
AACC
+
FFFF
@9757
GACC
+
FFFF
@9758
GACC
+
FFFF
@9759
GACC
+
FFFF
@9760
GACC
+
FFFF
@9761
CACC
+
FFFF
@9762
CACC
+
FFFF
@9763
GACC
+
FFFF
@9764
AACC
+
FFFF
@9765
CACA
+
FFFF
@9766
AACC
+
FFFF
@9767
GAGC
+
FFFF
@9768
AACC
+
FFFF
@9769
GACC
+
FFFF
@9770
GACA
+
FFFF
@9771
GACC
+
FFFF
@9772
GACC
+
FFFF
@9773
GACC
+
FFFF
@9774
CACA
+
FFFF
@9775
GACC
+
FFFF
@9776
GACA
+
FFFF
@9777
AACC
+
FFFF
@9778
CACC
+
FFFF
@9779
GACC
+
FFFF
@9780
GACC
+
FFFF
@9781
CACA
+
FFFF
@9782
AACC
+
FFFF
@9783
GACA
+
FFFF
@9784
AACC
+
FFFF
@9785
GACC
+
FFFF
@9786
TACA
+
FFFF
@9787
CACA
+
FFFF
@9788
GACC
+
FFFF
@9789
GACC
+
FFFF
@9790
AACC
+
FFFF
@9791
GACC
+
FFFF
@9792
GACC
+
FFFF
@9793
AACC
+
FFFF
@9794
GACA
+
FFFF
@9795
GACA
+
FFFF
@9796
AACC
+
FFFF
@9797
GACC
+
FFFF
@9798
AACC
+
FFFF
@9799
GACA
+
FFFF
@9800
GACC
+
FFFF
@9801
CACC
+
FFFF
@9802
GACA
+
FFFF
@9803
GACC
+
FFFF
@9804
GACC
+
FFFF
@9805
AACC
+
FFFF
@9806
AACC
+
FFFF
@9807
CACC
+
FFFF
@9808
AACC
+
FFFF
@9809
GACA
+
FFFF
@9810
GACC
+
FFFF
@9811
CACA
+
FFFF
@9812
CACA
+
FFFF
@9813
CACC
+
FFFF
@9814
GACA
+
FFFF
@9815
AACC
+
FFFF
@9816
TACC
+
FFFF
@9817
GACA
+
FFFF
@9818
AACC
+
FFFF
@9819
GACC
+
FFFF
@9820
GACC
+
FFFF
@9821
GACA
+
FFFF
@9822
GACC
+
FFFF
@9823
CACC
+
FFFF
@9824
CACA
+
FFFF
@9825
CACA
+
FFFF
@9826
GACC
+
FFFF
@9827
AACA
+
FFFF
@9828
CACC
+
FFFF
@9829
AACC
+
FFFF
@9830
AACC
+
FFFF
@9831
CACA
+
FFFF
@9832
AACC
+
FFFF
@9833
GACC
+
FFFF
@9834
AACC
+
FFFF
@9835
AACC
+
FFFF
@9836
AACC
+
FFFF
@9837
CACA
+
FFFF
@9838
AACC
+
FFFF
@9839
GACA
+
FFFF
@9840
AACC
+
FFFF
@9841
AACC
+
FFFF
@9842
GACA
+
FFFF
@9843
CACC
+
FFFF
@9844
GACC
+
FFFF
@9845
AACC
+
FFFF
@9846
CACC
+
FFFF
@9847
GACC
+
FFFF
@9848
GACC
+
FFFF
@9849
AACC
+
FFFF
@9850
CACA
+
FFFF
@9851
AACC
+
FFFF
@9852
CACA
+
FFFF
@9853
GACC
+
FFFF
@9854
AACC
+
FFFF
@9855
CACC
+
FFFF
@9856
CACC
+
FFFF
@9857
GACC
+
FFFF
@9858
GACC
+
FFFF
@9859
CACA
+
FFFF
@9860
AACC
+
FFFF
@9861
AACC
+
FFFF
@9862
CACC
+
FFFF
@9863
AACC
+
FFFF
@9864
CACC
+
FFFF
@9865
CACC
+
FFFF
@9866
AACC
+
FFFF
@9867
TACC
+
FFFF
@9868
GACA
+
FFFF
@9869
GACC
+
FFFF
@9870
CACC
+
FFFF
@9871
AACC
+
FFFF
@9872
AACC
+
FFFF
@9873
TACC
+
FFFF
@9874
AACC
+
FFFF
@9875
CACC
+
FFFF
@9876
GACA
+
FFFF
@9877
GACC
+
FFFF
@9878
GACC
+
FFFF
@9879
AACC
+
FFFF
@9880
TACC
+
FFFF
@9881
AACC
+
FFFF
@9882
CACC
+
FFFF
@9883
GACC
+
FFFF
@9884
AACC
+
FFFF
@9885
AACC
+
FFFF
@9886
AACC
+
FFFF
@9887
AACC
+
FFFF
@9888
GACA
+
FFFF
@9889
GACC
+
FFFF
@9890
GACC
+
FFFF
@9891
GACC
+
FFFF
@9892
GACC
+
FFFF
@9893
AACC
+
FFFF
@9894
AACC
+
FFFF
@9895
CACC
+
FFFF
@9896
AACC
+
FFFF
@9897
CACC
+
FFFF
@9898
CACA
+
FFFF
@9899
GACC
+
FFFF
@9900
CACC
+
FFFF
@9901
AACC
+
FFFF
@9902
AACA
+
FFFF
@9903
CACC
+
FFFF
@9904
GACC
+
FFFF
@9905
GACC
+
FFFF
@9906
CACC
+
FFFF
@9907
GATC
+
FFFF
@9908
CACA
+
FFFF
@9909
CACC
+
FFFF
@9910
AACC
+
FFFF
@9911
GACC
+
FFFF
@9912
CACC
+
FFFF
@9913
CACA
+
FFFF
@9914
AACA
+
FFFF
@9915
GACC
+
FFFF
@9916
CACC
+
FFFF
@9917
CACC
+
FFFF
@9918
TACC
+
FFFF
@9919
CACC
+
FFFF
@9920
GACC
+
FFFF
@9921
GACC
+
FFFF
@9922
CACA
+
FFFF
@9923
GACC
+
FFFF
@9924
AACC
+
FFFF
@9925
GACA
+
FFFF
@9926
AACC
+
FFFF
@9927
GACC
+
FFFF
@9928
CACC
+
FFFF
@9929
GACC
+
FFFF
@9930
TACC
+
FFFF
@9931
GACC
+
FFFF
@9932
AACC
+
FFFF
@9933
AACC
+
FFFF
@9934
GACC
+
FFFF
@9935
CACA
+
FFFF
@9936
AACC
+
FFFF
@9937
GACC
+
FFFF
@9938
GACC
+
FFFF
@9939
AACA
+
FFFF
@9940
CACC
+
FFFF
@9941
AACC
+
FFFF
@9942
GACC
+
FFFF
@9943
GACC
+
FFFF
@9944
TACC
+
FFFF
@9945
TACC
+
FFFF
@9946
CACC
+
FFFF
@9947
GACA
+
FFFF
@9948
GACC
+
FFFF
@9949
CACA
+
FFFF
@9950
AACC
+
FFFF
@9951
GACC
+
FFFF
@9952
GACC
+
FFFF
@9953
AACC
+
FFFF
@9954
AACC
+
FFFF
@9955
CACC
+
FFFF
@9956
GACC
+
FFFF
@9957
GACC
+
FFFF
@9958
CACA
+
FFFF
@9959
GACC
+
FFFF
@9960
GACC
+
FFFF
@9961
AACC
+
FFFF
@9962
AACC
+
FFFF
@9963
CACA
+
FFFF
@9964
GACA
+
FFFF
@9965
CACC
+
FFFF
@9966
CACC
+
FFFF
@9967
CACC
+
FFFF
@9968
CACC
+
FFFF
@9969
CACC
+
FFFF
@9970
CACC
+
FFFF
@9971
TACA
+
FFFF
@9972
AACC
+
FFFF
@9973
CACA
+
FFFF
@9974
AACA
+
FFFF
@9975
AACC
+
FFFF
@9976
AACC
+
FFFF
@9977
GACC
+
FFFF
@9978
GACC
+
FFFF
@9979
AACC
+
FFFF
@9980
GAGC
+
FFFF
@9981
GACC
+
FFFF
@9982
GACC
+
FFFF
@9983
GACC
+
FFFF
@9984
AACC
+
FFFF
@9985
GACC
+
FFFF
@9986
AACC
+
FFFF
@9987
GACC
+
FFFF
@9988
AACC
+
FFFF
@9989
GACC
+
FFFF
@9990
AACC
+
FFFF
@9991
CACC
+
FFFF
@9992
GACC
+
FFFF
@9993
CACA
+
FFFF
@9994
CACC
+
FFFF
@9995
CACC
+
FFFF
@9996
GACC
+
FFFF
@9997
GACC
+
FFFF
@9998
GACC
+
FFFF
@9999
CACC
+
FFFF
```
