## Supplemental code for "Non-identifiability and the Blessings of Misspecification in Models of Molecular Fitness": sequences_r0_c8_kmers_0_full.fastq

```
@0
CCTCGTAGACGGATAACGTATATCAAGACC
+
FFFFFFFFFFFFFFFFFFFFFFFFFFFFFF
@1
ACTCGCTCACGGAATAAATACACCAAGACA
+
FFFFFFFFFFFFFFFFFFFFFFFFFFFFFF
@2
ACTAGTACTCGGATAAGGCACAAAAACACA
+
FFFFFFFFFFFFFFFFFFFFFFFFFFFFFF
@3
ACTCGTTCACGCATTGAACATTCCATAACC
+
FFFFFFFFFFFFFFFFFFFFFFFFFFFFFF
@4
ACGTGTCGACGCATTTCTTATACCAGTACC
+
FFFFFFFFFFFFFFFFFFFFFFFFFFFFFF
@5
CCTCGTAGACGGATAACCTATATCAAGACC
+
FFFFFFFFFFFFFFFFFFFFFFFFFFFFFF
@6
ACTCGTCGACGTATTGCATACACCAAGACC
+
FFFFFFFFFFFFFFFFFFFFFFFFFFFFFF
@7
ACGAGTCCTCGGAATAACTACACCATAACC
+
FFFFFFFFFFFFFFFFFFFFFFFFFFFFFF
@8
ACTCGTCGTCGGATTAAGTACAACAAGACC
+
FFFFFFFFFFFFFFFFFFFFFFFFFFFFFF
@9
CCTCGTCGTCGGATAAGGTACACCAACACC
+
FFFFFFFFFFFFFFFFFFFFFFFFFFFFFF
@10
ACTGGTGCGCGTATACGGTACACAAAAACC
+
FFFFFFFFFFFFFFFFFFFFFFFFFFFFFF
@11
ACTGGTGCACGTATACGGTACACAAAAACC
+
FFFFFFFFFFFFFFFFFFFFFFFFFFFFFF
@12
ACTCGTACGCGAATTGGTTCGAGCATAACC
+
FFFFFFFFFFFFFFFFFFFFFFFFFFFFFF
@13
ACTAGTATTCGGAATAGCCACAAAAACACA
+
FFFFFFFFFFFFFFFFFFFFFFFFFFFFFF
@14
ACGCGTCGACGAAATGACTACACCATCACC
+
FFFFFFFFFFFFFFFFFFFFFFFFFFFFFF
@15
ACTCGTCCTCGGATTAGGTACTCCAACACC
+
FFFFFFFFFFFFFFFFFFFFFFFFFFFFFF
@16
ACTCGGCCACGGAATGAACCCACAATAACC
+
FFFFFFFFFFFFFFFFFFFFFFFFFFFFFF
@17
TCTAGTCTGCGGAATAGGCACAATAACACA
+
FFFFFFFFFFFFFFFFFFFFFFFFFFFFFF
@18
ACGCGTCGACGCAAACGGTACGCAAGGACC
+
FFFFFFFFFFFFFFFFFFFFFFFFFFFFFF
@19
ACTCGTCGACGCAATGCACACACCATAACC
+
FFFFFFFFFFFFFFFFFFFFFFFFFFFFFF
@20
ACTAGTCGACGCAATGCACACACCATAACC
+
FFFFFFFFFFFFFFFFFFFFFFFFFFFFFF
@21
ACTTGTCTACGTAATAAATACACCATGACC
+
FFFFFFFFFFFFFFFFFFFFFFFFFFFFFF
@22
ACTTGCACACGGAAATCATACACCAAGACA
+
FFFFFFFFFFFFFFFFFFFFFFFFFFFFFF
@23
ACTAGACTGCGCATTACGTACACTAGGACC
+
FFFFFFFFFFFFFFFFFFFFFFFFFFFFFF
@24
ACTCGTCCACGCATTGCACACACCAAAACC
+
FFFFFFFFFFFFFFFFFFFFFFFFFFFFFF
@25
ACGCGTCGACGAAATGACTACACCACCACC
+
FFFFFFFFFFFFFFFFFFFFFFFFFFFFFF
@26
ACTAGTATTCGGAAAAGGCACAAAAACACA
+
FFFFFFFFFFFFFFFFFFFFFFFFFFFFFF
@27
ACTCGTTCACGCATTGAACATTCCATAACC
+
FFFFFFFFFFFFFFFFFFFFFFFFFFFFFF
@28
ACTTGCAGTCGGAAAAGGCACAAAAACACA
+
FFFFFFFFFFFFFFFFFFFFFFFFFFFFFF
@29
ACGCGACCACGAAATGACTACACCAAAACC
+
FFFFFFFFFFFFFFFFFFFFFFFFFFFFFF
@30
ACTTGTCCACGCAATTAGCCCACCATAACC
+
FFFFFFFFFFFFFFFFFFFFFFFFFFFFFF
@31
ACTCGTCCACGAACTGCACACACCAAAACC
+
FFFFFFFFFFFFFFFFFFFFFFFFFFFFFF
@32
ACTTGTCCACGTAATAAATACACCATGACC
+
FFFFFFFFFFFFFFFFFFFFFFFFFFFFFF
@33
ACGCGTCGACGCAAAAGGTACGCAAGGACC
+
FFFFFFFFFFFFFFFFFFFFFFFFFFFFFF
@34
ACTCGTCCACGCACTGCATACACCATAACC
+
FFFFFFFFFFFFFFFFFFFFFFFFFFFFFF
@35
TCTCGTCCACGGATGAGATACAACAAAACA
+
FFFFFFFFFFFFFFFFFFFFFFFFFFFFFF
@36
ACTTGCCGACGAACTGCATACACCAGGACC
+
FFFFFFFFFFFFFFFFFFFFFFFFFFFFFF
@37
ACTCGTAGGCGAATTAGCTCGAGTATGACC
+
FFFFFFFFFFFFFFFFFFFFFFFFFFFFFF
@38
ACTAGTATTCGGAAAAGGCCCAAAAACACA
+
FFFFFFFFFFFFFFFFFFFFFFFFFFFFFF
@39
CCTCGTCCACGGATGAGGTACAACAAAACC
+
FFFFFFFFFFFFFFFFFFFFFFFFFFFFFF
@40
CCTAGCCTGCGCATAAGGCACACGAGCACC
+
FFFFFFFFFFFFFFFFFFFFFFFFFFFFFF
@41
ACTTGTCCACGTAATAAATACACCATGACC
+
FFFFFFFFFFFFFFFFFFFFFFFFFFFFFF
@42
ACGAGTCCTCGAAACAACTACACCATAACC
+
FFFFFFFFFFFFFFFFFFFFFFFFFFFFFF
@43
ACTAGTACTCGGATAAGGCACAAAAACACA
+
FFFFFFFFFFFFFFFFFFFFFFFFFFFFFF
@44
ACGCGTCGACGAAATGACTACACCATCACC
+
FFFFFFFFFFFFFFFFFFFFFFFFFFFFFF
@45
CCTAGGCGGCGCATAATGTACACGAGCACC
+
FFFFFFFFFFFFFFFFFFFFFFFFFFFFFF
@46
CCTCGTCGTCGGATAAGGTATATCAAGACC
+
FFFFFFFFFFFFFFFFFFFFFFFFFFFFFF
@47
ACGCGTCGACGAAATGACTACACCATAACC
+
FFFFFFFFFFFFFFFFFFFFFFFFFFFFFF
@48
ACTAGTACGCGAATTATTTAGAGCATGACC
+
FFFFFFFFFFFFFFFFFFFFFFFFFFFFFF
@49
CCTCGTCCACGGATGAGGTACAACAAAACC
+
FFFFFFFFFFFFFFFFFFFFFFFFFFFFFF
@50
CCTAGGCTGCGCATAAGGTACACGAGCACC
+
FFFFFFFFFFFFFFFFFFFFFFFFFFFFFF
@51
CCTAGGCTGCGCATTACCTACACGAGCACC
+
FFFFFFFFFFFFFFFFFFFFFFFFFFFFFF
@52
ACTAGTCTACGGAATAAATACGCCATGACC
+
FFFFFFFFFFFFFFFFFFFFFFFFFFFFFF
@53
ACTCGTCCACGGAATGAGCCCACCATAACC
+
FFFFFFFFFFFFFFFFFFFFFFFFFFFFFF
@54
ACTCGTACGCGAATGAGTTATACCATAACC
+
FFFFFFFFFFFFFFFFFFFFFFFFFFFFFF
@55
ACTTGTCGACGTAATAAATACGACATGACC
+
FFFFFFFFFFFFFFFFFFFFFFFFFFFFFF
@56
ACTGGTCCACGCAATGCACACCCCAAAACC
+
FFFFFFFFFFFFFFFFFFFFFFFFFFFFFF
@57
ACTCGTACGCGAATTATTTAGAGCATGACC
+
FFFFFFFFFFFFFFFFFFFFFFFFFFFFFF
@58
CCTAGGCTGCGCATAAGCTACGCCAGCACC
+
FFFFFFFFFFFFFFFFFFFFFFFFFFFFFF
@59
ACGCGTCGACGAAATGACTACACCATAACC
+
FFFFFFFFFFFFFFFFFFFFFFFFFFFFFF
@60
ACTCGTCGACGCAATGCACACACCATAACC
+
FFFFFFFFFFFFFFFFFFFFFFFFFFFFFF
@61
ACTCGTCCACGAACTGCACACACCAAAACC
+
FFFFFFFFFFFFFFFFFFFFFFFFFFFFFF
@62
CCTAGCCTGCGCATAAGGTACACGATCACC
+
FFFFFFFFFFFFFFFFFFFFFFFFFFFFFF
@63
ACTCGTGGACGGAAAGCGTATGCCAAGACA
+
FFFFFFFFFFFFFFFFFFFFFFFFFFFFFF
@64
ACTCGTCCACGCACTGCACACACCAAAACC
+
FFFFFFFFFFFFFFFFFFFFFFFFFFFFFF
@65
CCTAGGTCGCGCATTACCTACACAAGCACC
+
FFFFFFFFFFFFFFFFFFFFFFFFFFFFFF
@66
CCTAGGCTGCGCATAAGGTACACGAGCACC
+
FFFFFFFFFFFFFFFFFFFFFFFFFFFFFF
@67
ACTCGTCCACGCACTGCACACACCAAAACC
+
FFFFFFFFFFFFFFFFFFFFFFFFFFFFFF
@68
ACTAGTATTCGGAAAAGGCACAAAAACACA
+
FFFFFFFFFFFFFFFFFFFFFFFFFFFFFF
@69
ACTCGTAGGCGAATTAGCTCGAGTATGACC
+
FFFFFFFFFFFFFFFFFFFFFFFFFFFFFF
@70
ACTCGCGCACGGAAATCATACACCAAGACA
+
FFFFFFFFFFFFFFFFFFFFFFFFFFFFFF
@71
ACTCGTAGGCGAATTAGCTCGAGTATGACC
+
FFFFFFFFFFFFFFFFFFFFFFFFFFFFFF
@72
ACTCGTCGACGTATTCGGTACACAAAGACC
+
FFFFFFFFFFFFFFFFFFFFFFFFFFFFFF
@73
CCTAGGCTGCGCATTAGGTACACGAGCACC
+
FFFFFFFFFFFFFFFFFFFFFFFFFFFFFF
@74
ACTAGTCTACGTAATAAATACGCCATGACC
+
FFFFFFFFFFFFFFFFFFFFFFFFFFFFFF
@75
ACTCGTCCACGCAATGCATACACCATAACA
+
FFFFFFFFFFFFFFFFFFFFFFFFFFFFFF
@76
CCTCGTCGTCGGATAAGGTACACCAACACC
+
FFFFFFFFFFFFFFFFFFFFFFFFFFFFFF
@77
ACTCGTCCACGGAATGAGCCCACCATAACC
+
FFFFFFFFFFFFFFFFFFFFFFFFFFFFFF
@78
ACTCGTCGACGGATTAGGTACAACAAGACA
+
FFFFFFFFFFFFFFFFFFFFFFFFFFFFFF
@79
ACTCGTTCACGCAATGAACATTCCATAACC
+
FFFFFFFFFFFFFFFFFFFFFFFFFFFFFF
@80
CCTCGTAGACGGATAACGTATATCAAGACC
+
FFFFFFFFFFFFFFFFFFFFFFFFFFFFFF
@81
ACTTGCCGACGAACTGCATACACCAGGACC
+
FFFFFFFFFFFFFFFFFFFFFFFFFFFFFF
@82
ACTAGTCGACGTAATAAATACGCCATGACC
+
FFFFFFFFFFFFFFFFFFFFFFFFFFFFFF
@83
CCTAGGCTGCGCATTAGCTACACGAGCACC
+
FFFFFFFFFFFFFFFFFFFFFFFFFFFFFF
@84
ACTCGTAGGCGAATTAGCTCGAGTATGACC
+
FFFFFFFFFFFFFFFFFFFFFFFFFFFFFF
@85
ACTCGTCCACGGAATGAGCCCACCATAACC
+
FFFFFFFFFFFFFFFFFFFFFFFFFFFFFF
@86
TCTAGTTCACGGAAATCCTACGCCATGACA
+
FFFFFFFFFFFFFFFFFFFFFFFFFFFFFF
@87
ACGCGTCGACGAAATGACTACACCATAACC
+
FFFFFFFFFFFFFFFFFFFFFFFFFFFFFF
@88
CCTCGTCGTCGGATAAGGTACACCAACACC
+
FFFFFFFFFFFFFFFFFFFFFFFFFFFFFF
@89
ACTGGTGCACGTATACGGTACACAAAAACC
+
FFFFFFFFFFFFFFFFFFFFFFFFFFFFFF
@90
ACGCGTCGACGAAATGACTACACCATAACC
+
FFFFFFFFFFFFFFFFFFFFFFFFFFFFFF
@91
ACTCGTACGCGAATTAGTTACAGCAGAACC
+
FFFFFFFFFFFFFFFFFFFFFFFFFFFFFF
@92
ACTCGACCACGAAATGACTACACCATAACC
+
FFFFFFFFFFFFFFFFFFFFFFFFFFFFFF
@93
CCTCGTCTACGGATTAGGTACAACAAGACA
+
FFFFFFFFFFFFFFFFFFFFFFFFFFFFFF
@94
ACTCGCTCACGGAATGCATACACCAAGACA
+
FFFFFFFFFFFFFFFFFFFFFFFFFFFFFF
@95
ACTAGACTGCGCATTACGTACACGAGGACC
+
FFFFFFFFFFFFFFFFFFFFFFFFFFFFFF
@96
ACTAGTCTACGGAATAAATACGCCATGACC
+
FFFFFFFFFFFFFFFFFFFFFFFFFFFFFF
@97
ACGCGTCGACGAAATGACTACACCATCACC
+
FFFFFFFFFFFFFFFFFFFFFFFFFFFFFF
@98
CCTCGTAGACGGATAACGTATATCAAGACC
+
FFFFFFFFFFFFFFFFFFFFFFFFFFFFFF
@99
ACTAGTATTCGGAAAAGGCCCAAAAACACA
+
FFFFFFFFFFFFFFFFFFFFFFFFFFFFFF
@100
ACGTGCCGACGCATTGCTCCCCACAGTACC
+
FFFFFFFFFFFFFFFFFFFFFFFFFFFFFF
@101
ACTCGTCCACGCAATGCATACACCATAACC
+
FFFFFFFFFFFFFFFFFFFFFFFFFFFFFF
@102
ACTAGTATTCGGAATAGCCACAAAAACACA
+
FFFFFFFFFFFFFFFFFFFFFFFFFFFFFF
@103
ACTGGTCCACGCAATGAACCCACCATGACC
+
FFFFFFFFFFFFFFFFFFFFFFFFFFFFFF
@104
ACTCGTCCACGCAATGCATACACCATAACC
+
FFFFFFFFFFFFFFFFFFFFFFFFFFFFFF
@105
ACTCGTGGACGGAAAGCGTATTCCAAGACA
+
FFFFFFFFFFFFFFFFFFFFFFFFFFFFFF
@106
ACTCGTTCACGCATTGAACATTCCAGAACC
+
FFFFFFFFFFFFFFFFFFFFFFFFFFFFFF
@107
ACTAGTCTACGTAATAAATACGCCATGACC
+
FFFFFFFFFFFFFFFFFFFFFFFFFFFFFF
@108
ACTAGTCTACGTAATAAATACGCCATGACC
+
FFFFFFFFFFFFFFFFFFFFFFFFFFFFFF
@109
ACTTGTCTACGTAATAAATAAACCATGACC
+
FFFFFFFFFFFFFFFFFFFFFFFFFFFFFF
@110
CCTAGGCTGCGCATAAACTACACCAGCACC
+
FFFFFFFFFFFFFFFFFFFFFFFFFFFFFF
@111
ACGCGTCGACGCAAACGGTACGCAAGGACC
+
FFFFFFFFFFFFFFFFFFFFFFFFFFFFFF
@112
ACTCGTCCTCGGATTAGGTACTCCAACACC
+
FFFFFFFFFFFFFFFFFFFFFFFFFFFFFF
@113
ACGCGTCGACGCAAACGGTACGCAAGGACC
+
FFFFFFFFFFFFFFFFFFFFFFFFFFFFFF
@114
TCTAGTCTGCGGAATAGGCACAATAACACA
+
FFFFFFFFFFFFFFFFFFFFFFFFFFFFFF
@115
ACTCGTGGACGTATTCGGTACACAAAGACC
+
FFFFFFFFFFFFFFFFFFFFFFFFFFFFFF
@116
ACTCGTCCTCGGATTAGGTACTCCAACACC
+
FFFFFFFFFFFFFFFFFFFFFFFFFFFFFF
@117
ACGAGTCCTCGAAACAACTACACCATAACC
+
FFFFFFFFFFFFFFFFFFFFFFFFFFFFFF
@118
ACGTGCCGACGCATTGCTCCCCCCAGTACC
+
FFFFFFFFFFFFFFFFFFFFFFFFFFFFFF
@119
ACTAGTATGCGGAAAAGGCACAAAAACACA
+
FFFFFFFFFFFFFFFFFFFFFFFFFFFFFF
@120
TCTAGTTCACGGAAATCCTATGCCATGACC
+
FFFFFFFFFFFFFFFFFFFFFFFFFFFFFF
@121
ACTCGTACGCGAATTATTTAGAGCATGACC
+
FFFFFFFFFFFFFFFFFFFFFFFFFFFFFF
@122
ACGCGTCGACGAAATGACTACACCACCACC
+
FFFFFFFFFFFFFFFFFFFFFFFFFFFFFF
@123
ACGCGTCGACGAAATGGCTACACCATCACC
+
FFFFFFFFFFFFFFFFFFFFFFFFFFFFFF
@124
TCTAGTTCACGGAAATCCTAAGCCATGACA
+
FFFFFFFFFFFFFFFFFFFFFFFFFFFFFF
@125
ACTTGGCCACGGAATGAACCCACCATAACC
+
FFFFFFFFFFFFFFFFFFFFFFFFFFFFFF
@126
ACGTGTCGACGCATTTCTTATACCAGTACC
+
FFFFFFFFFFFFFFFFFFFFFFFFFFFFFF
@127
ACTCGTTCACGCAATGAACATTCCATCACC
+
FFFFFFFFFFFFFFFFFFFFFFFFFFFFFF
@128
ACGTGCCGACGCATTGCTTCCCCCAGTACC
+
FFFFFFFFFFFFFFFFFFFFFFFFFFFFFF
@129
ACTCGTCCACGCACTGCACACACCAAAACC
+
FFFFFFFFFFFFFFFFFFFFFFFFFFFFFF
@130
ACGCGTCGACGAAATGACTACACCATAACC
+
FFFFFFFFFFFFFFFFFFFFFFFFFFFFFF
@131
ACTCGTACGCGAATTGGTTCGAGCATAACC
+
FFFFFFFFFFFFFFFFFFFFFFFFFFFFFF
@132
ACTCGTTCACGCAATGAACATTCCATAACC
+
FFFFFFFFFFFFFFFFFFFFFFFFFFFFFF
@133
TCTGGTACACGTATAAGGTACACAAAAACC
+
FFFFFFFFFFFFFFFFFFFFFFFFFFFFFF
@134
ACTAGTATTCGGAAAAGGCACAAAAACATA
+
FFFFFFFFFFFFFFFFFFFFFFFFFFFFFF
@135
ACGCGTCGACGCAAAAGGTACGCAAGGACC
+
FFFFFFFFFFFFFFFFFFFFFFFFFFFFFF
@136
ACTCGTACGCGAATTAGTTACAGCATAACC
+
FFFFFFFFFFFFFFFFFFFFFFFFFFFFFF
@137
CCTCGTCCACGGATGAGGTACAACAAAACC
+
FFFFFFFFFFFFFFFFFFFFFFFFFFFFFF
@138
ACTCGTCCACGCACTGCACACACCAAAACC
+
FFFFFFFFFFFFFFFFFFFFFFFFFFFFFF
@139
ACTCGTTCACGCAATGAACATTCCATAACC
+
FFFFFFFFFFFFFFFFFFFFFFFFFFFFFF
@140
ACTCGTGGACGTATTCGGTACACAAAGACC
+
FFFFFFFFFFFFFFFFFFFFFFFFFFFFFF
@141
ACTCGTTCACGCAATGAACAGCCCATCACC
+
FFFFFFFFFFFFFFFFFFFFFFFFFFFFFF
@142
ACGCGTCGACGCAAACGGTACGCAAGGACC
+
FFFFFFFFFFFFFFFFFFFFFFFFFFFFFF
@143
CCTCGTAGACGGATAACGTATATCAAGACC
+
FFFFFFFFFFFFFFFFFFFFFFFFFFFFFF
@144
ACTAGTCTACGTAATAAATACGCCATGACC
+
FFFFFFFFFFFFFFFFFFFFFFFFFFFFFF
@145
ACTTGGCTACGTAATATATACACCATGAGC
+
FFFFFFFFFFFFFFFFFFFFFFFFFFFFFF
@146
CCTAGGCTGCGCATAAACTACACCAGCACC
+
FFFFFFFFFFFFFFFFFFFFFFFFFFFFFF
@147
ACTCGTCGACGGATTAGGTACAACAAGACA
+
FFFFFFFFFFFFFFFFFFFFFFFFFFFFFF
@148
ACTTGTCTACGTAATAAATAAACCATGACC
+
FFFFFFFFFFFFFFFFFFFFFFFFFFFFFF
@149
CCTAGGCTGCGCATAAGGTACACGAGGACC
+
FFFFFFFFFFFFFFFFFFFFFFFFFFFFFF
@150
ACGCGTAGACGAAATGACTACACCATCACC
+
FFFFFFFFFFFFFFFFFFFFFFFFFFFFFF
@151
ACTTGTCTACGTAATACATACACCATGACC
+
FFFFFFFFFFFFFFFFFFFFFFFFFFFFFF
@152
ACTCGTCCACGCATTGAACATTCCATAACC
+
FFFFFFFFFFFFFFFFFFFFFFFFFFFFFF
@153
ACTCGTCCACGCAATACACACCCCAAAACC
+
FFFFFFFFFFFFFFFFFFFFFFFFFFFFFF
@154
ACTCGTACGCGAATTAGTTACAGCAGAACC
+
FFFFFFFFFFFFFFFFFFFFFFFFFFFFFF
@155
ACTCGTCCACGCAATGCACACCCCAAAACC
+
FFFFFFFFFFFFFFFFFFFFFFFFFFFFFF
@156
ACGCGTCGACGCAAAAGGTACGCAAGGACC
+
FFFFFFFFFFFFFFFFFFFFFFFFFFFFFF
@157
ACTCGTCCACGAAATGACTACACCATAACC
+
FFFFFFFFFFFFFFFFFFFFFFFFFFFFFF
@158
ACTCGTGGACGGAAAGCGTATGCCAATACA
+
FFFFFFFFFFFFFFFFFFFFFFFFFFFFFF
@159
ACGCGTCGACGAAATGACTACACCATCACC
+
FFFFFFFFFFFFFFFFFFFFFFFFFFFFFF
@160
CCTAGGCTGCGCATAAGGTACACGAGCACC
+
FFFFFFFFFFFFFFFFFFFFFFFFFFFFFF
@161
ACTCGGCCACGGAATGAACCCACCATAACC
+
FFFFFFFFFFFFFFFFFFFFFFFFFFFFFF
@162
ACTAGTATTCGGAAAAGGCACAAAAACACA
+
FFFFFFFFFFFFFFFFFFFFFFFFFFFFFF
@163
ACGTGCCGACGCATTGCTTCCGCCAGTACC
+
FFFFFFFFFFFFFFFFFFFFFFFFFFFFFF
@164
ACTAGTCTACGTAATAAATACGCCATGACC
+
FFFFFFFFFFFFFFFFFFFFFFFFFFFFFF
@165
ACGTGCCGACGCATTGCTCCCCCCAGTACC
+
FFFFFFFFFFFFFFFFFFFFFFFFFFFFFF
@166
ACTTGTCGACGTAATAAATACACCATGACC
+
FFFFFFFFFFFFFFFFFFFFFFFFFFFFFF
@167
CCTCGTAGACGGATAACGTATATCAAGACC
+
FFFFFFFFFFFFFFFFFFFFFFFFFFFFFF
@168
ACTCGTGGACGGAAAGCGTATGCCAAGACA
+
FFFFFFFFFFFFFFFFFFFFFFFFFFFFFF
@169
ACGCGTCGACGAAATGACTACACCATAACC
+
FFFFFFFFFFFFFFFFFFFFFFFFFFFFFF
@170
ACGCGACCACGAAATGAGTACACCATAACC
+
FFFFFFFFFFFFFFFFFFFFFFFFFFFFFF
@171
ACGCGTCGACGAAATGACTACACCATCACC
+
FFFFFFFFFFFFFFFFFFFFFFFFFFFFFF
@172
ACTCGTCCTCGGATTCGGTACTCCAACACC
+
FFFFFFFFFFFFFFFFFFFFFFFFFFFFFF
@173
ACTCGCTCACGGAATGCATACACCACGACA
+
FFFFFFFFFFFFFFFFFFFFFFFFFFFFFF
@174
TCTAGTCTGCGGAATAGGCACAATAACACA
+
FFFFFFFFFFFFFFFFFFFFFFFFFFFFFF
@175
ACTAGTATTCGGAATAGTCACAAAAACACC
+
FFFFFFFFFFFFFFFFFFFFFFFFFFFFFF
@176
ACTCGTCCACGCACTGCATACACCATAACC
+
FFFFFFFFFFFFFFFFFFFFFFFFFFFFFF
@177
ACTGGTGCACGTATATGGTACACTAAAACC
+
FFFFFFFFFFFFFFFFFFFFFFFFFFFFFF
@178
ACTTGTCTACGTAATAAATACACCATGACC
+
FFFFFFFFFFFFFFFFFFFFFFFFFFFFFF
@179
ACTGGTGCACGTATACGGTACACAAAAACC
+
FFFFFFFFFFFFFFFFFFFFFFFFFFFFFF
@180
ACTCGCTCACGCATTGAACATTCCATAACC
+
FFFFFFFFFFFFFFFFFFFFFFFFFFFFFF
@181
ACGCGTCGACGCAAAAGGTACGCAAGGACC
+
FFFFFFFFFFFFFFFFFFFFFFFFFFFFFF
@182
ACTTGCCGACGAACTGCATACACCAGGACC
+
FFFFFFFFFFFFFFFFFFFFFFFFFFFFFF
@183
ACGCGACGACGAAATGCCTACACCATAACC
+
FFFFFFFFFFFFFFFFFFFFFFFFFFFFFF
@184
ACTCGTCGACGGATTAGGTACAACAAGACA
+
FFFFFFFFFFFFFFFFFFFFFFFFFFFFFF
@185
ACGCGTCGACGAAATGACTACACCATCACC
+
FFFFFFFFFFFFFFFFFFFFFFFFFFFFFF
@186
CCTAGGCTGCGCATTAGGTACACGAGCACC
+
FFFFFFFFFFFFFFFFFFFFFFFFFFFFFF
@187
ACTCGTCCACGCACTGCACACACCAAAACC
+
FFFFFFFFFFFFFFFFFFFFFFFFFFFFFF
@188
ACTCGTCCTCGGATTAGGTACCCCAACACC
+
FFFFFFFFFFFFFFFFFFFFFFFFFFFFFF
@189
ACTTGTCTACGTAATAAATAAACCATGACC
+
FFFFFFFFFFFFFFFFFFFFFFFFFFFFFF
@190
ACTCGTCCACGCACTGCACACACCAAAACC
+
FFFFFFFFFFFFFFFFFFFFFFFFFFFFFF
@191
ACTTGTCTACGTAATAAATACACCATGACC
+
FFFFFFFFFFFFFFFFFFFFFFFFFFFFFF
@192
ACTAGTCGACGTAATAAATACGCCATGACC
+
FFFFFFFFFFFFFFFFFFFFFFFFFFFFFF
@193
CCTAGGCGGCGCATTAGGTACACGAGCACC
+
FFFFFFFFFFFFFFFFFFFFFFFFFFFFFF
@194
ACTCGTCCACGAACTGCACACACCAAAACC
+
FFFFFFFFFFFFFFFFFFFFFFFFFFFFFF
@195
ACGCGTCGACGAAATGACTACACCACCACC
+
FFFFFFFFFFFFFFFFFFFFFFFFFFFFFF
@196
CCTCGTCCACGGATGAGGTACAACAAAACC
+
FFFFFFFFFFFFFFFFFFFFFFFFFFFFFF
@197
ACTCGTACGCGAATTATTTAGAGCATGACC
+
FFFFFFFFFFFFFFFFFFFFFFFFFFFFFF
@198
ACTTGTCTACGTAATAAATACACCATGACC
+
FFFFFFFFFFFFFFFFFFFFFFFFFFFFFF
@199
ACTCGTCCACGCAATGCATACACCATAACC
+
FFFFFFFFFFFFFFFFFFFFFFFFFFFFFF
@200
ACTTGTCCACGTAATAAATACACCATGACC
+
FFFFFFFFFFFFFFFFFFFFFFFFFFFFFF
@201
ACTTGTCTACGTAATAAATACACCATGACC
+
FFFFFFFFFFFFFFFFFFFFFFFFFFFFFF
@202
ACTCGTCCTCGGATTAGGTACTCCAACACC
+
FFFFFFFFFFFFFFFFFFFFFFFFFFFFFF
@203
TCTCGTCGTCGGATTAAGTACAACAAGACC
+
FFFFFFFFFFFFFFFFFFFFFFFFFFFFFF
@204
ACTCGTCCACGCAATGCATACACCATAACA
+
FFFFFFFFFFFFFFFFFFFFFFFFFFFFFF
@205
ACTCGCACACGGAAATCATACACCAAGACA
+
FFFFFFFFFFFFFFFFFFFFFFFFFFFFFF
@206
CCTCGTCGTCGGATAAGGTACACCAACACC
+
FFFFFFFFFFFFFFFFFFFFFFFFFFFFFF
@207
CCTAGGCTGCGCATAAGGTACACGAGCACC
+
FFFFFFFFFFFFFFFFFFFFFFFFFFFFFF
@208
ACTAGTACTCGGATAAGGCACAAAAACACA
+
FFFFFFFFFFFFFFFFFFFFFFFFFFFFFF
@209
ACTTGTCGACGTATTGCATACACCAGGACC
+
FFFFFFFFFFFFFFFFFFFFFFFFFFFFFF
@210
TCTCGTCGTCGGATTAAGTACAACAAGACC
+
FFFFFFFFFFFFFFFFFFFFFFFFFFFFFF
@211
ACTCGTCGACGCAATGCACACACCATAACC
+
FFFFFFFFFFFFFFFFFFFFFFFFFFFFFF
@212
ACTGGTGCACGTATACGGTACACAACAACC
+
FFFFFFFFFFFFFFFFFFFFFFFFFFFFFF
@213
ACTCGTGCACGGAAATCGTACTCCAAGACA
+
FFFFFFFFFFFFFFFFFFFFFFFFFFFFFF
@214
CCTCGTCGACGGATTAGGTACAACAAGACA
+
FFFFFFFFFFFFFFFFFFFFFFFFFFFFFF
@215
ACTCGCACACGGAAATCATACACCAAGACA
+
FFFFFFFFFFFFFFFFFFFFFFFFFFFFFF
@216
ACTCGTTCACGCAATGAACACCCCATCACC
+
FFFFFFFFFFFFFFFFFFFFFFFFFFFFFF
@217
ACTAGTCTACGTAATAAATACGCCATGACC
+
FFFFFFFFFFFFFFFFFFFFFFFFFFFFFF
@218
ACTCGCACACGGAATTCATACACCAAGACA
+
FFFFFFFFFFFFFFFFFFFFFFFFFFFFFF
@219
ACGGGTCGACGCAAATGGTACGCCAGGACC
+
FFFFFFFFFFFFFFFFFFFFFFFFFFFFFF
@220
ACTAGTACTCGGATAAGGCACAAAAACACA
+
FFFFFFFFFFFFFFFFFFFFFFFFFFFFFF
@221
ACTAGGCTGCGCATTACGTACACGAGGACC
+
FFFFFFFFFFFFFFFFFFFFFFFFFFFFFF
@222
ACTCGTACGCGAATTATTTAGAGCATGACC
+
FFFFFFFFFFFFFFFFFFFFFFFFFFFFFF
@223
ACTAGTCTACGTAATAAATACGCCATGACC
+
FFFFFFFFFFFFFFFFFFFFFFFFFFFFFF
@224
ACTCGTAGGCGAATTAGCTCGAGTATGACC
+
FFFFFFFFFFFFFFFFFFFFFFFFFFFFFF
@225
ACGCGTCGACGAAATGTCTACATCATCACC
+
FFFFFFFFFFFFFFFFFFFFFFFFFFFFFF
@226
ACTGGTGCACGTATACGGTACACAAAAACC
+
FFFFFFFFFFFFFFFFFFFFFFFFFFFFFF
@227
CCTAGGTCGCGCATTACCTACACAAGCACC
+
FFFFFFFFFFFFFFFFFFFFFFFFFFFFFF
@228
CCTCGTAGACGGATAACCTATATCAAGACC
+
FFFFFFFFFFFFFFFFFFFFFFFFFFFFFF
@229
ACTTGTCCACGTAATAAATACACCATGACC
+
FFFFFFFFFFFFFFFFFFFFFFFFFFFFFF
@230
ACTCGTGGACGGAAAGCGTATGCCAAGACA
+
FFFFFFFFFFFFFFFFFFFFFFFFFFFFFF
@231
ACGCGTCGACGAAATGGCTACACCATCACC
+
FFFFFFFFFFFFFFFFFFFFFFFFFFFFFF
@232
CCTAGTCTGCGGAATAGGCACAATAACACA
+
FFFFFFFFFFFFFFFFFFFFFFFFFFFFFF
@233
ACTCGTCGACGTATTCGGTACACAAAGACC
+
FFFFFFFFFFFFFFFFFFFFFFFFFFFFFF
@234
ACGTGTCGACGCATTGCTTACACAAGTACC
+
FFFFFFFFFFFFFFFFFFFFFFFFFFFFFF
@235
ACGCGTCGACGCAAAAGGTACGCAAGGACC
+
FFFFFFFFFFFFFFFFFFFFFFFFFFFFFF
@236
ACGTGCCGACGCATTGCTTCCGCCAGTACC
+
FFFFFFFFFFFFFFFFFFFFFFFFFFFFFF
@237
CCTAGGTCGCGCATTACCTACACAAGCACC
+
FFFFFFFFFFFFFFFFFFFFFFFFFFFFFF
@238
ACGCGTCGACGAAATGACTACACCATCACC
+
FFFFFFFFFFFFFFFFFFFFFFFFFFFFFF
@239
CCTCGTAGACGGATAACCCATATCAAGACC
+
FFFFFFFFFFFFFFFFFFFFFFFFFFFFFF
@240
CCTAGCCTGCGCATAAGGTACACGATCACC
+
FFFFFFFFFFFFFFFFFFFFFFFFFFFFFF
@241
CCTCGTCGTCGGATAAGGTATATCAAGACC
+
FFFFFFFFFFFFFFFFFFFFFFFFFFFFFF
@242
ACTCGCTCACGGAATGCATACACCAAGACA
+
FFFFFFFFFFFFFFFFFFFFFFFFFFFFFF
@243
ACTCGACCACGAAATGACTACACCATAACC
+
FFFFFFFFFFFFFFFFFFFFFFFFFFFFFF
@244
ACTCGTACGCGAATTGGTTCGAGCATAACC
+
FFFFFFFFFFFFFFFFFFFFFFFFFFFFFF
@245
ACTAGACTGCGCATTACGTACACGAGGACC
+
FFFFFFFFFFFFFFFFFFFFFFFFFFFFFF
@246
ACTCGTCGACGCAATGCACACACCATAACC
+
FFFFFFFFFFFFFFFFFFFFFFFFFFFFFF
@247
ACTCGTCCACGCACTGCACACACCAAAACC
+
FFFFFFFFFFFFFFFFFFFFFFFFFFFFFF
@248
TCTAGTTCACGGAAATCCTAAGCCATGACA
+
FFFFFFFFFFFFFFFFFFFFFFFFFFFFFF
@249
CCTAGGTCGCGCATTACCTACACAAGCACC
+
FFFFFFFFFFFFFFFFFFFFFFFFFFFFFF
@250
ACTCGTAGGCGAATTAGCTCGAGTATGACC
+
FFFFFFFFFFFFFFFFFFFFFFFFFFFFFF
@251
ACTCGTTCACGCATTGAACATTCCATAACC
+
FFFFFFFFFFFFFFFFFFFFFFFFFFFFFF
@252
CCTAGGCTGCGCATTACCTACACGAGCACC
+
FFFFFFFFFFFFFFFFFFFFFFFFFFFFFF
@253
ACTAGTATTCGGAAAAGGCCCAAAAACACA
+
FFFFFFFFFFFFFFFFFFFFFFFFFFFFFF
@254
ACTCGTTCACGCAATGAACAGCCCATCACC
+
FFFFFFFFFFFFFFFFFFFFFFFFFFFFFF
@255
ACTAGCAGTCGGAAAAGGCACAAAAACACA
+
FFFFFFFFFFFFFFFFFFFFFFFFFFFFFF
@256
ACTAGTATTCGGAATAGTCACAAAAACACA
+
FFFFFFFFFFFFFFFFFFFFFFFFFFFFFF
@257
CCTCGTCGTCGGATAAGGTATATCAAGACC
+
FFFFFFFFFFFFFFFFFFFFFFFFFFFFFF
@258
ACTAGACTGCGCATTACGTACACGAGGACC
+
FFFFFFFFFFFFFFFFFFFFFFFFFFFFFF
@259
ACGCGTCGACGAAATGACTACACCATAACC
+
FFFFFFFFFFFFFFFFFFFFFFFFFFFFFF
@260
ACTAGTCTACGTAATAAATACGCCATGACC
+
FFFFFFFFFFFFFFFFFFFFFFFFFFFFFF
@261
ACTCGTCCACGCACTGCACACACCAAAACC
+
FFFFFFFFFFFFFFFFFFFFFFFFFFFFFF
@262
ACTGGTGCACGTATACGGTACACAAAAACC
+
FFFFFFFFFFFFFFFFFFFFFFFFFFFFFF
@263
ACGTGCCGACGCATTGCTTCCGCCAGTACC
+
FFFFFFFFFFFFFFFFFFFFFFFFFFFFFF
@264
TCTAGTTCACGGAAATCCTAAGCCATGACA
+
FFFFFFFFFFFFFFFFFFFFFFFFFFFFFF
@265
ACTAGTACTCGGATAAGGCACAAAAACACA
+
FFFFFFFFFFFFFFFFFFFFFFFFFFFFFF
@266
ACTCGTCGTCGGATTAAGTACAAAAAGACC
+
FFFFFFFFFFFFFFFFFFFFFFFFFFFFFF
@267
ACTTGGCTACGTAATATATACACCATGAGC
+
FFFFFFFFFFFFFFFFFFFFFFFFFFFFFF
@268
CCTAGGCTGCGCATAAGCTACGCCAGCACC
+
FFFFFFFFFFFFFFFFFFFFFFFFFFFFFF
@269
ACTCGTACGCGAATTAGTTACAGCAGAACC
+
FFFFFFFFFFFFFFFFFFFFFFFFFFFFFF
@270
ACTTGTCTACGTAATAAATAAACCATGACC
+
FFFFFFFFFFFFFFFFFFFFFFFFFFFFFF
@271
ACTCGTACGCGAATTATTTAGAGCATGACC
+
FFFFFFFFFFFFFFFFFFFFFFFFFFFFFF
@272
CCTCGCCTGCGCATAAGGTACACTAGCACC
+
FFFFFFFFFFFFFFFFFFFFFFFFFFFFFF
@273
CCTAGGTCGCGCATTACCTACACAAGCACC
+
FFFFFFFFFFFFFFFFFFFFFFFFFFFFFF
@274
ACTGGTGCACGTATATGGTACACAAAAACC
+
FFFFFFFFFFFFFFFFFFFFFFFFFFFFFF
@275
ACTAGTCGACGTAATAAATACGACATGACC
+
FFFFFFFFFFFFFFFFFFFFFFFFFFFFFF
@276
ACGCGTCGACGAAATGACTACACCACCACC
+
FFFFFFFFFFFFFFFFFFFFFFFFFFFFFF
@277
ACTCGTACGCGAATTATTTAGAGCATGACC
+
FFFFFFFFFFFFFFFFFFFFFFFFFFFFFF
@278
CCTCGCCTGCGCATAAGGTACACTAGCACC
+
FFFFFFFFFFFFFFFFFFFFFFFFFFFFFF
@279
ACGCGTCGACGCAAAAGGTACGCAAGGACC
+
FFFFFFFFFFFFFFFFFFFFFFFFFFFFFF
@280
ACTCGCACACGGAATACATACACCAAGACA
+
FFFFFFFFFFFFFFFFFFFFFFFFFFFFFF
@281
ACGTGCCGACGCATTGCTCCCCCCAGTACC
+
FFFFFFFFFFFFFFFFFFFFFFFFFFFFFF
@282
ACTGGTCCACGCAATGCACACCCCAAAACC
+
FFFFFFFFFFFFFFFFFFFFFFFFFFFFFF
@283
ACTAGTCTACGTAATAAATACGCCATGACC
+
FFFFFFFFFFFFFFFFFFFFFFFFFFFFFF
@284
ACTAGACTGCGCATTACGTACACGAGGACC
+
FFFFFFFFFFFFFFFFFFFFFFFFFFFFFF
@285
ACTCGTCCACGAAATGAGCCCACCATAACC
+
FFFFFFFFFFFFFFFFFFFFFFFFFFFFFF
@286
CCTCGTAGACGGATAACGTATATCAAGACC
+
FFFFFFFFFFFFFFFFFFFFFFFFFFFFFF
@287
ACTCGTCCACGCATTGCACACACCAAAACC
+
FFFFFFFFFFFFFFFFFFFFFFFFFFFFFF
@288
CCTCGTCGTCGGATAAGGTACACCAACACC
+
FFFFFFFFFFFFFFFFFFFFFFFFFFFFFF
@289
ACTCGTCCTCGCAATGCATACACCATAACA
+
FFFFFFFFFFFFFFFFFFFFFFFFFFFFFF
@290
ACTTGTCTACGTAATAAATAAACCATGACC
+
FFFFFFFFFFFFFFFFFFFFFFFFFFFFFF
@291
ACTAGTCTACGTAATAAATACGCCATGACC
+
FFFFFFFFFFFFFFFFFFFFFFFFFFFFFF
@292
ACTCGTACGCGAATTGGTTCGAGCATAACC
+
FFFFFFFFFFFFFFFFFFFFFFFFFFFFFF
@293
CCTAGTCTGCGCATAAGGTACATGAGCACC
+
FFFFFFFFFFFFFFFFFFFFFFFFFFFFFF
@294
ACGCGACCACGAAATGACTACACCATAACC
+
FFFFFFFFFFFFFFFFFFFFFFFFFFFFFF
@295
CCTAGGTCGCGCATTACCTACACAAGCACC
+
FFFFFFFFFFFFFFFFFFFFFFFFFFFFFF
@296
ACGCGACCACGAAATGAGTACACCATAACC
+
FFFFFFFFFFFFFFFFFFFFFFFFFFFFFF
@297
ACGCGTCGACGAAATGACTACACCATCACC
+
FFFFFFFFFFFFFFFFFFFFFFFFFFFFFF
@298
ACGCGTCGACGCAAAAGGTACGCAAGGACC
+
FFFFFFFFFFFFFFFFFFFFFFFFFFFFFF
@299
ACTCGTCCACGCATTGCACACACCAAAACC
+
FFFFFFFFFFFFFFFFFFFFFFFFFFFFFF
@300
ACTCGTAGGCGAATTAGCTCGAGTATGACC
+
FFFFFFFFFFFFFFFFFFFFFFFFFFFFFF
@301
CCTAGGCTGCGCATTACCTACACGAGCACC
+
FFFFFFFFFFFFFFFFFFFFFFFFFFFFFF
@302
ACTCGTCCACGCAATGCATACACCATAACC
+
FFFFFFFFFFFFFFFFFFFFFFFFFFFFFF
@303
ACTTGTCCACGCAATGCACACCCCAAAACC
+
FFFFFFFFFFFFFFFFFFFFFFFFFFFFFF
@304
ACTTGTCTACGTAATAAATACACCATGACC
+
FFFFFFFFFFFFFFFFFFFFFFFFFFFFFF
@305
ACTCGTGGACGGAAAGCGTATGCCAAGACA
+
FFFFFFFFFFFFFFFFFFFFFFFFFFFFFF
@306
ACTCGTCCACGCAATGCACCCCCCAAAACC
+
FFFFFFFFFFFFFFFFFFFFFFFFFFFFFF
@307
ACGCGACGACGAAATGACTACACCATAACC
+
FFFFFFFFFFFFFFFFFFFFFFFFFFFFFF
@308
ACGCGTCGACGAAAACGGTACGCAAGGACC
+
FFFFFFFFFFFFFFFFFFFFFFFFFFFFFF
@309
ACTAGTATACGGAAACGGCACACAAACACA
+
FFFFFFFFFFFFFFFFFFFFFFFFFFFFFF
@310
CCTCGTCCACGGATGAGGTACAACAAAACC
+
FFFFFFFFFFFFFFFFFFFFFFFFFFFFFF
@311
ACTCGTCCACGCATTACATACACCATAACC
+
FFFFFFFFFFFFFFFFFFFFFFFFFFFFFF
@312
ACTAGTATTCGAAAAAGGCACAAAAACACA
+
FFFFFFFFFFFFFFFFFFFFFFFFFFFFFF
@313
ACTCGCTCACGGAATGCATACACCAAGACA
+
FFFFFFFFFFFFFFFFFFFFFFFFFFFFFF
@314
ACGCGTCGACGAAATGACTACACCATCACC
+
FFFFFFFFFFFFFFFFFFFFFFFFFFFFFF
@315
ACTTGTCTACGTAATAAATAAACCATGACC
+
FFFFFFFFFFFFFFFFFFFFFFFFFFFFFF
@316
CCTCGTCGTCGGATAAGGTACACCAACACC
+
FFFFFFFFFFFFFFFFFFFFFFFFFFFFFF
@317
ACTCGTTCACGCATTGAACATTCCATAACC
+
FFFFFFFFFFFFFFFFFFFFFFFFFFFFFF
@318
ACGCGTCGACGAAATGACTACACCATCACC
+
FFFFFFFFFFFFFFFFFFFFFFFFFFFFFF
@319
ACTCGTTCACGCATTGAACATTCCATAACC
+
FFFFFFFFFFFFFFFFFFFFFFFFFFFFFF
@320
CCTAGGCGGCGCATTAGGTACACGAGCACC
+
FFFFFFFFFFFFFFFFFFFFFFFFFFFFFF
@321
ACTCGTTCACGCAATGGACATTCCATAACC
+
FFFFFFFFFFFFFFFFFFFFFFFFFFFFFF
@322
ACTAGCAGTCGGAAAGGGCACAAAAACACA
+
FFFFFFFFFFFFFFFFFFFFFFFFFFFFFF
@323
CCTCGTAGACGGATAACGTATATCAAGACC
+
FFFFFFFFFFFFFFFFFFFFFFFFFFFFFF
@324
ACTCGTACGCGAATTCGTTATAGCATAACC
+
FFFFFFFFFFFFFFFFFFFFFFFFFFFFFF
@325
ACTTGTCCACGCAATGCACACCCCAAAACC
+
FFFFFFFFFFFFFFFFFFFFFFFFFFFFFF
@326
ACTTGGCTACGAAATATATACACCATGAGC
+
FFFFFFFFFFFFFFFFFFFFFFFFFFFFFF
@327
ACTAGTCTACGTAATAAATACGCCATGACC
+
FFFFFFFFFFFFFFFFFFFFFFFFFFFFFF
@328
ACTCGTCGACGCAATGCACACACCATAACC
+
FFFFFFFFFFFFFFFFFFFFFFFFFFFFFF
@329
ACGCGTCGACGAAATGACTACACCATCACC
+
FFFFFFFFFFFFFFFFFFFFFFFFFFFFFF
@330
CCTAGCCTGCGCATAAGGTACATGATCACC
+
FFFFFFFFFFFFFFFFFFFFFFFFFFFFFF
@331
ACTCGTCCACGCAATGCATACACCATAACA
+
FFFFFFFFFFFFFFFFFFFFFFFFFFFFFF
@332
ACTCGTCGACGGATTAGGTACAACAAGACA
+
FFFFFFFFFFFFFFFFFFFFFFFFFFFFFF
@333
ACTTGTCTACGTAATAAATACACCATGACC
+
FFFFFFFFFFFFFFFFFFFFFFFFFFFFFF
@334
ACTTGTCTACGAAATAAATAAACCATGACC
+
FFFFFFFFFFFFFFFFFFFFFFFFFFFFFF
@335
ACTTGTCTACGTAATAAATCCACCATGACC
+
FFFFFFFFFFFFFFFFFFFFFFFFFFFFFF
@336
ACTTGTCCACGCAATGCACACCCCAAAACC
+
FFFFFFFFFFFFFFFFFFFFFFFFFFFFFF
@337
ACTTGTCTACGTAATAAATACACCATGACC
+
FFFFFFFFFFFFFFFFFFFFFFFFFFFFFF
@338
ACTAGTACGCGAATTATTTAGAGCATGACC
+
FFFFFFFFFFFFFFFFFFFFFFFFFFFFFF
@339
ACTCGTTCACGCATTGTACACTCCATAATC
+
FFFFFFFFFFFFFFFFFFFFFFFFFFFFFF
@340
ACTCGTACGCGAATTAGTTAGATCATGACC
+
FFFFFFFFFFFFFFFFFFFFFFFFFFFFFF
@341
ACTCGTCGACGGATTAGGTACAACAAGACA
+
FFFFFFFFFFFFFFFFFFFFFFFFFFFFFF
@342
ACTCGTCGACGTATTCGGTACACAAAGACC
+
FFFFFFFFFFFFFFFFFFFFFFFFFFFFFF
@343
CCTCGCCTGCGCATAAGGTACACTAGCACC
+
FFFFFFFFFFFFFFFFFFFFFFFFFFFFFF
@344
ACTTGTCCACGCAATGCACACCCCAAAACC
+
FFFFFFFFFFFFFFFFFFFFFFFFFFFFFF
@345
ACGCGTCGACGCAAACGGTACGCAAGGACC
+
FFFFFFFFFFFFFFFFFFFFFFFFFFFFFF
@346
ACTGGTGCACGTATACGGTACACAAAAACC
+
FFFFFFFFFFFFFFFFFFFFFFFFFFFFFF
@347
ACTCGTGGACGTATTCGGTACACAAAGACC
+
FFFFFFFFFFFFFFFFFFFFFFFFFFFFFF
@348
CCGCGTCGACGCAAACGGTACGCAAGGACC
+
FFFFFFFFFFFFFFFFFFFFFFFFFFFFFF
@349
ACTCGCACACGGAAATCATACACCAAGACA
+
FFFFFFFFFFFFFFFFFFFFFFFFFFFFFF
@350
ACTCGTGGACGGAAAGCGTATGCCAAGACA
+
FFFFFFFFFFFFFFFFFFFFFFFFFFFFFF
@351
CCTAGTCTGCGCATAAGGTACATGAGCACC
+
FFFFFFFFFFFFFFFFFFFFFFFFFFFFFF
@352
ACGCGTCGACGCAAACGGTACGCAAGGACC
+
FFFFFFFFFFFFFFFFFFFFFFFFFFFFFF
@353
ACGCGTCGACGAAATGACTACACCATAACC
+
FFFFFFFFFFFFFFFFFFFFFFFFFFFFFF
@354
ACGCGTAGACGAAATGACTACACCATCACC
+
FFFFFFFFFFFFFFFFFFFFFFFFFFFFFF
@355
ACTGGTGCACGTATACGGTACACAAAAACC
+
FFFFFFFFFFFFFFFFFFFFFFFFFFFFFF
@356
ACTAGTATTCGGAAAAGGCCCAAAAACACA
+
FFFFFFFFFFFFFFFFFFFFFFFFFFFFFF
@357
ACTAGTACTCGGATAAGGCACAAAAACACA
+
FFFFFFFFFFFFFFFFFFFFFFFFFFFFFF
@358
ACGAGTCCTCGAAATAACTACACCATAACC
+
FFFFFFFFFFFFFFFFFFFFFFFFFFFFFF
@359
CCTAGTCTGCGGAATAGGCACAATAACACA
+
FFFFFFFFFFFFFFFFFFFFFFFFFFFFFF
@360
ACTCGTCGACGCAATGCACACACCATAACC
+
FFFFFFFFFFFFFFFFFFFFFFFFFFFFFF
@361
ACTCGTTCACGCAATGAACATTCCATCACC
+
FFFFFFFFFFFFFFFFFFFFFFFFFFFFFF
@362
ACTCGTCCACGCACTGCACACACCAAAACC
+
FFFFFFFFFFFFFFFFFFFFFFFFFFFFFF
@363
ACTTGTCTACGTAATAAATAAACCATGACC
+
FFFFFFFFFFFFFFFFFFFFFFFFFFFFFF
@364
ACTAGTCTACGTAATAAATACGCCATGACC
+
FFFFFFFFFFFFFFFFFFFFFFFFFFFFFF
@365
ACTCGTTCACGCAATGAACAGCCCATCACC
+
FFFFFFFFFFFFFFFFFFFFFFFFFFFFFF
@366
ACTAGTATTCGGAAAAGGCACAAAAACACA
+
FFFFFFFFFFFFFFFFFFFFFFFFFFFFFF
@367
ACTTGTCTACGTAATAAATAAACCATGACC
+
FFFFFFFFFFFFFFFFFFFFFFFFFFFFFF
@368
TCTCGTCCACGGATGAGATACACCAAAACA
+
FFFFFFFFFFFFFFFFFFFFFFFFFFFFFF
@369
TCTAGTCTGCGGAATAGGCACAATAACACA
+
FFFFFFFFFFFFFFFFFFFFFFFFFFFFFF
@370
ACTCGTAGGCGAATTAGCTCGAGTATGACC
+
FFFFFFFFFFFFFFFFFFFFFFFFFFFFFF
@371
CCTAGGCTGCGCATTACCTACACGAGCACC
+
FFFFFFFFFFFFFFFFFFFFFFFFFFFFFF
@372
ACTAGTCTACGTAATAAATACGCCATGACC
+
FFFFFFFFFFFFFFFFFFFFFFFFFFFFFF
@373
ACTTGTCCACGCAATGCACACCCCAAAACC
+
FFFFFFFFFFFFFFFFFFFFFFFFFFFFFF
@374
ACTCGTCCACGCACTGCACACACCAAAACC
+
FFFFFFFFFFFFFFFFFFFFFFFFFFFFFF
@375
ACTCGTCGACGCAATGCACACACCATAACC
+
FFFFFFFFFFFFFFFFFFFFFFFFFFFFFF
@376
ACGTGCCGACGCATTGCTTCCCCCAGTACC
+
FFFFFFFFFFFFFFFFFFFFFFFFFFFFFF
@377
ACTAGTATTCGGAATAACCACAAAAACACA
+
FFFFFFFFFFFFFFFFFFFFFFFFFFFFFF
@378
ACTCGTTCACGCATTGAACATTCCATAACC
+
FFFFFFFFFFFFFFFFFFFFFFFFFFFFFF
@379
ACTCGTCCACGCACTGCACACACCAAAACC
+
FFFFFFFFFFFFFFFFFFFFFFFFFFFFFF
@380
ACTCGTACGCGAATTATTTAGAGCATGACC
+
FFFFFFFFFFFFFFFFFFFFFFFFFFFFFF
@381
CCTCGTCGTCGGATAAGGTACACCAACACC
+
FFFFFFFFFFFFFFFFFFFFFFFFFFFFFF
@382
CCTAGCCTGCGCATAAGGTACACGATCACC
+
FFFFFFFFFFFFFFFFFFFFFFFFFFFFFF
@383
ACTCGTCCACGCACTGCACACACCAAAACC
+
FFFFFFFFFFFFFFFFFFFFFFFFFFFFFF
@384
ACTAGACTGCGCATTACGTACACGAGGACC
+
FFFFFFFFFFFFFFFFFFFFFFFFFFFFFF
@385
ACTGGTGCACGCATACGGTACACAAAAACC
+
FFFFFFFFFFFFFFFFFFFFFFFFFFFFFF
@386
ACGAGTCCTCGAAACAACTACACCATAACC
+
FFFFFFFFFFFFFFFFFFFFFFFFFFFFFF
@387
ACTTGTCTACGTAATAAATAAACCATGACC
+
FFFFFFFFFFFFFFFFFFFFFFFFFFFFFF
@388
ACTTGTCGACGTACTGCATACACCAAGACC
+
FFFFFFFFFFFFFFFFFFFFFFFFFFFFFF
@389
ACGCGTCGACGAAATGTCTACACCACCACC
+
FFFFFFFFFFFFFFFFFFFFFFFFFFFFFF
```
