## Supplemental code for "Non-identifiability and the Blessings of Misspecification in Models of Molecular Fitness": sequences_r0_c8_kmers_0_suf_5.fastq

```
@0
AGACC
+
FFFFF
@1
AGACA
+
FFFFF
@2
ACACA
+
FFFFF
@3
TAACC
+
FFFFF
@4
GTACC
+
FFFFF
@5
AGACC
+
FFFFF
@6
AGACC
+
FFFFF
@7
TAACC
+
FFFFF
@8
AGACC
+
FFFFF
@9
ACACC
+
FFFFF
@10
AAACC
+
FFFFF
@11
AAACC
+
FFFFF
@12
TAACC
+
FFFFF
@13
ACACA
+
FFFFF
@14
TCACC
+
FFFFF
@15
ACACC
+
FFFFF
@16
TAACC
+
FFFFF
@17
ACACA
+
FFFFF
@18
GGACC
+
FFFFF
@19
TAACC
+
FFFFF
@20
TAACC
+
FFFFF
@21
TGACC
+
FFFFF
@22
AGACA
+
FFFFF
@23
GGACC
+
FFFFF
@24
AAACC
+
FFFFF
@25
CCACC
+
FFFFF
@26
ACACA
+
FFFFF
@27
TAACC
+
FFFFF
@28
ACACA
+
FFFFF
@29
AAACC
+
FFFFF
@30
TAACC
+
FFFFF
@31
AAACC
+
FFFFF
@32
TGACC
+
FFFFF
@33
GGACC
+
FFFFF
@34
TAACC
+
FFFFF
@35
AAACA
+
FFFFF
@36
GGACC
+
FFFFF
@37
TGACC
+
FFFFF
@38
ACACA
+
FFFFF
@39
AAACC
+
FFFFF
@40
GCACC
+
FFFFF
@41
TGACC
+
FFFFF
@42
TAACC
+
FFFFF
@43
ACACA
+
FFFFF
@44
TCACC
+
FFFFF
@45
GCACC
+
FFFFF
@46
AGACC
+
FFFFF
@47
TAACC
+
FFFFF
@48
TGACC
+
FFFFF
@49
AAACC
+
FFFFF
@50
GCACC
+
FFFFF
@51
GCACC
+
FFFFF
@52
TGACC
+
FFFFF
@53
TAACC
+
FFFFF
@54
TAACC
+
FFFFF
@55
TGACC
+
FFFFF
@56
AAACC
+
FFFFF
@57
TGACC
+
FFFFF
@58
GCACC
+
FFFFF
@59
TAACC
+
FFFFF
@60
TAACC
+
FFFFF
@61
AAACC
+
FFFFF
@62
TCACC
+
FFFFF
@63
AGACA
+
FFFFF
@64
AAACC
+
FFFFF
@65
GCACC
+
FFFFF
@66
GCACC
+
FFFFF
@67
AAACC
+
FFFFF
@68
ACACA
+
FFFFF
@69
TGACC
+
FFFFF
@70
AGACA
+
FFFFF
@71
TGACC
+
FFFFF
@72
AGACC
+
FFFFF
@73
GCACC
+
FFFFF
@74
TGACC
+
FFFFF
@75
TAACA
+
FFFFF
@76
ACACC
+
FFFFF
@77
TAACC
+
FFFFF
@78
AGACA
+
FFFFF
@79
TAACC
+
FFFFF
@80
AGACC
+
FFFFF
@81
GGACC
+
FFFFF
@82
TGACC
+
FFFFF
@83
GCACC
+
FFFFF
@84
TGACC
+
FFFFF
@85
TAACC
+
FFFFF
@86
TGACA
+
FFFFF
@87
TAACC
+
FFFFF
@88
ACACC
+
FFFFF
@89
AAACC
+
FFFFF
@90
TAACC
+
FFFFF
@91
GAACC
+
FFFFF
@92
TAACC
+
FFFFF
@93
AGACA
+
FFFFF
@94
AGACA
+
FFFFF
@95
GGACC
+
FFFFF
@96
TGACC
+
FFFFF
@97
TCACC
+
FFFFF
@98
AGACC
+
FFFFF
@99
ACACA
+
FFFFF
@100
GTACC
+
FFFFF
@101
TAACC
+
FFFFF
@102
ACACA
+
FFFFF
@103
TGACC
+
FFFFF
@104
TAACC
+
FFFFF
@105
AGACA
+
FFFFF
@106
GAACC
+
FFFFF
@107
TGACC
+
FFFFF
@108
TGACC
+
FFFFF
@109
TGACC
+
FFFFF
@110
GCACC
+
FFFFF
@111
GGACC
+
FFFFF
@112
ACACC
+
FFFFF
@113
GGACC
+
FFFFF
@114
ACACA
+
FFFFF
@115
AGACC
+
FFFFF
@116
ACACC
+
FFFFF
@117
TAACC
+
FFFFF
@118
GTACC
+
FFFFF
@119
ACACA
+
FFFFF
@120
TGACC
+
FFFFF
@121
TGACC
+
FFFFF
@122
CCACC
+
FFFFF
@123
TCACC
+
FFFFF
@124
TGACA
+
FFFFF
@125
TAACC
+
FFFFF
@126
GTACC
+
FFFFF
@127
TCACC
+
FFFFF
@128
GTACC
+
FFFFF
@129
AAACC
+
FFFFF
@130
TAACC
+
FFFFF
@131
TAACC
+
FFFFF
@132
TAACC
+
FFFFF
@133
AAACC
+
FFFFF
@134
ACATA
+
FFFFF
@135
GGACC
+
FFFFF
@136
TAACC
+
FFFFF
@137
AAACC
+
FFFFF
@138
AAACC
+
FFFFF
@139
TAACC
+
FFFFF
@140
AGACC
+
FFFFF
@141
TCACC
+
FFFFF
@142
GGACC
+
FFFFF
@143
AGACC
+
FFFFF
@144
TGACC
+
FFFFF
@145
TGAGC
+
FFFFF
@146
GCACC
+
FFFFF
@147
AGACA
+
FFFFF
@148
TGACC
+
FFFFF
@149
GGACC
+
FFFFF
@150
TCACC
+
FFFFF
@151
TGACC
+
FFFFF
@152
TAACC
+
FFFFF
@153
AAACC
+
FFFFF
@154
GAACC
+
FFFFF
@155
AAACC
+
FFFFF
@156
GGACC
+
FFFFF
@157
TAACC
+
FFFFF
@158
ATACA
+
FFFFF
@159
TCACC
+
FFFFF
@160
GCACC
+
FFFFF
@161
TAACC
+
FFFFF
@162
ACACA
+
FFFFF
@163
GTACC
+
FFFFF
@164
TGACC
+
FFFFF
@165
GTACC
+
FFFFF
@166
TGACC
+
FFFFF
@167
AGACC
+
FFFFF
@168
AGACA
+
FFFFF
@169
TAACC
+
FFFFF
@170
TAACC
+
FFFFF
@171
TCACC
+
FFFFF
@172
ACACC
+
FFFFF
@173
CGACA
+
FFFFF
@174
ACACA
+
FFFFF
@175
ACACC
+
FFFFF
@176
TAACC
+
FFFFF
@177
AAACC
+
FFFFF
@178
TGACC
+
FFFFF
@179
AAACC
+
FFFFF
@180
TAACC
+
FFFFF
@181
GGACC
+
FFFFF
@182
GGACC
+
FFFFF
@183
TAACC
+
FFFFF
@184
AGACA
+
FFFFF
@185
TCACC
+
FFFFF
@186
GCACC
+
FFFFF
@187
AAACC
+
FFFFF
@188
ACACC
+
FFFFF
@189
TGACC
+
FFFFF
@190
AAACC
+
FFFFF
@191
TGACC
+
FFFFF
@192
TGACC
+
FFFFF
@193
GCACC
+
FFFFF
@194
AAACC
+
FFFFF
@195
CCACC
+
FFFFF
@196
AAACC
+
FFFFF
@197
TGACC
+
FFFFF
@198
TGACC
+
FFFFF
@199
TAACC
+
FFFFF
@200
TGACC
+
FFFFF
@201
TGACC
+
FFFFF
@202
ACACC
+
FFFFF
@203
AGACC
+
FFFFF
@204
TAACA
+
FFFFF
@205
AGACA
+
FFFFF
@206
ACACC
+
FFFFF
@207
GCACC
+
FFFFF
@208
ACACA
+
FFFFF
@209
GGACC
+
FFFFF
@210
AGACC
+
FFFFF
@211
TAACC
+
FFFFF
@212
CAACC
+
FFFFF
@213
AGACA
+
FFFFF
@214
AGACA
+
FFFFF
@215
AGACA
+
FFFFF
@216
TCACC
+
FFFFF
@217
TGACC
+
FFFFF
@218
AGACA
+
FFFFF
@219
GGACC
+
FFFFF
@220
ACACA
+
FFFFF
@221
GGACC
+
FFFFF
@222
TGACC
+
FFFFF
@223
TGACC
+
FFFFF
@224
TGACC
+
FFFFF
@225
TCACC
+
FFFFF
@226
AAACC
+
FFFFF
@227
GCACC
+
FFFFF
@228
AGACC
+
FFFFF
@229
TGACC
+
FFFFF
@230
AGACA
+
FFFFF
@231
TCACC
+
FFFFF
@232
ACACA
+
FFFFF
@233
AGACC
+
FFFFF
@234
GTACC
+
FFFFF
@235
GGACC
+
FFFFF
@236
GTACC
+
FFFFF
@237
GCACC
+
FFFFF
@238
TCACC
+
FFFFF
@239
AGACC
+
FFFFF
@240
TCACC
+
FFFFF
@241
AGACC
+
FFFFF
@242
AGACA
+
FFFFF
@243
TAACC
+
FFFFF
@244
TAACC
+
FFFFF
@245
GGACC
+
FFFFF
@246
TAACC
+
FFFFF
@247
AAACC
+
FFFFF
@248
TGACA
+
FFFFF
@249
GCACC
+
FFFFF
@250
TGACC
+
FFFFF
@251
TAACC
+
FFFFF
@252
GCACC
+
FFFFF
@253
ACACA
+
FFFFF
@254
TCACC
+
FFFFF
@255
ACACA
+
FFFFF
@256
ACACA
+
FFFFF
@257
AGACC
+
FFFFF
@258
GGACC
+
FFFFF
@259
TAACC
+
FFFFF
@260
TGACC
+
FFFFF
@261
AAACC
+
FFFFF
@262
AAACC
+
FFFFF
@263
GTACC
+
FFFFF
@264
TGACA
+
FFFFF
@265
ACACA
+
FFFFF
@266
AGACC
+
FFFFF
@267
TGAGC
+
FFFFF
@268
GCACC
+
FFFFF
@269
GAACC
+
FFFFF
@270
TGACC
+
FFFFF
@271
TGACC
+
FFFFF
@272
GCACC
+
FFFFF
@273
GCACC
+
FFFFF
@274
AAACC
+
FFFFF
@275
TGACC
+
FFFFF
@276
CCACC
+
FFFFF
@277
TGACC
+
FFFFF
@278
GCACC
+
FFFFF
@279
GGACC
+
FFFFF
@280
AGACA
+
FFFFF
@281
GTACC
+
FFFFF
@282
AAACC
+
FFFFF
@283
TGACC
+
FFFFF
@284
GGACC
+
FFFFF
@285
TAACC
+
FFFFF
@286
AGACC
+
FFFFF
@287
AAACC
+
FFFFF
@288
ACACC
+
FFFFF
@289
TAACA
+
FFFFF
@290
TGACC
+
FFFFF
@291
TGACC
+
FFFFF
@292
TAACC
+
FFFFF
@293
GCACC
+
FFFFF
@294
TAACC
+
FFFFF
@295
GCACC
+
FFFFF
@296
TAACC
+
FFFFF
@297
TCACC
+
FFFFF
@298
GGACC
+
FFFFF
@299
AAACC
+
FFFFF
@300
TGACC
+
FFFFF
@301
GCACC
+
FFFFF
@302
TAACC
+
FFFFF
@303
AAACC
+
FFFFF
@304
TGACC
+
FFFFF
@305
AGACA
+
FFFFF
@306
AAACC
+
FFFFF
@307
TAACC
+
FFFFF
@308
GGACC
+
FFFFF
@309
ACACA
+
FFFFF
@310
AAACC
+
FFFFF
@311
TAACC
+
FFFFF
@312
ACACA
+
FFFFF
@313
AGACA
+
FFFFF
@314
TCACC
+
FFFFF
@315
TGACC
+
FFFFF
@316
ACACC
+
FFFFF
@317
TAACC
+
FFFFF
@318
TCACC
+
FFFFF
@319
TAACC
+
FFFFF
@320
GCACC
+
FFFFF
@321
TAACC
+
FFFFF
@322
ACACA
+
FFFFF
@323
AGACC
+
FFFFF
@324
TAACC
+
FFFFF
@325
AAACC
+
FFFFF
@326
TGAGC
+
FFFFF
@327
TGACC
+
FFFFF
@328
TAACC
+
FFFFF
@329
TCACC
+
FFFFF
@330
TCACC
+
FFFFF
@331
TAACA
+
FFFFF
@332
AGACA
+
FFFFF
@333
TGACC
+
FFFFF
@334
TGACC
+
FFFFF
@335
TGACC
+
FFFFF
@336
AAACC
+
FFFFF
@337
TGACC
+
FFFFF
@338
TGACC
+
FFFFF
@339
TAATC
+
FFFFF
@340
TGACC
+
FFFFF
@341
AGACA
+
FFFFF
@342
AGACC
+
FFFFF
@343
GCACC
+
FFFFF
@344
AAACC
+
FFFFF
@345
GGACC
+
FFFFF
@346
AAACC
+
FFFFF
@347
AGACC
+
FFFFF
@348
GGACC
+
FFFFF
@349
AGACA
+
FFFFF
@350
AGACA
+
FFFFF
@351
GCACC
+
FFFFF
@352
GGACC
+
FFFFF
@353
TAACC
+
FFFFF
@354
TCACC
+
FFFFF
@355
AAACC
+
FFFFF
@356
ACACA
+
FFFFF
@357
ACACA
+
FFFFF
@358
TAACC
+
FFFFF
@359
ACACA
+
FFFFF
@360
TAACC
+
FFFFF
@361
TCACC
+
FFFFF
@362
AAACC
+
FFFFF
@363
TGACC
+
FFFFF
@364
TGACC
+
FFFFF
@365
TCACC
+
FFFFF
@366
ACACA
+
FFFFF
@367
TGACC
+
FFFFF
@368
AAACA
+
FFFFF
@369
ACACA
+
FFFFF
@370
TGACC
+
FFFFF
@371
GCACC
+
FFFFF
@372
TGACC
+
FFFFF
@373
AAACC
+
FFFFF
@374
AAACC
+
FFFFF
@375
TAACC
+
FFFFF
@376
GTACC
+
FFFFF
@377
ACACA
+
FFFFF
@378
TAACC
+
FFFFF
@379
AAACC
+
FFFFF
@380
TGACC
+
FFFFF
@381
ACACC
+
FFFFF
@382
TCACC
+
FFFFF
@383
AAACC
+
FFFFF
@384
GGACC
+
FFFFF
@385
AAACC
+
FFFFF
@386
TAACC
+
FFFFF
@387
TGACC
+
FFFFF
@388
AGACC
+
FFFFF
@389
CCACC
+
FFFFF
```
