## Supplemental code for "Non-identifiability and the Blessings of Misspecification in Models of Molecular Fitness": sequences_r0_c8_kmers_kmc_in_1_full_7.txt

```
seqs/sequences_r0_c8_kmers_1_full.fastq
```
