## Supplemental code for "Non-identifiability and the Blessings of Misspecification in Models of Molecular Fitness": sequences_r0_c9_kmers_0_suf_5.fastq

```
@0
AGACC
+
FFFFF
@1
AGACA
+
FFFFF
@2
ACACA
+
FFFFF
@3
TAACC
+
FFFFF
@4
GTACC
+
FFFFF
@5
AGACC
+
FFFFF
@6
AGACC
+
FFFFF
@7
TAACC
+
FFFFF
@8
AGACC
+
FFFFF
@9
ACACC
+
FFFFF
@10
AAACC
+
FFFFF
@11
AAACC
+
FFFFF
@12
TAACC
+
FFFFF
@13
ACACA
+
FFFFF
@14
TCACC
+
FFFFF
@15
ACACC
+
FFFFF
@16
TAACC
+
FFFFF
@17
ACACA
+
FFFFF
@18
GGACC
+
FFFFF
@19
TAACC
+
FFFFF
@20
TAACC
+
FFFFF
@21
TGACC
+
FFFFF
@22
AGACA
+
FFFFF
@23
GGACC
+
FFFFF
@24
AAACC
+
FFFFF
@25
CCACC
+
FFFFF
@26
ACACA
+
FFFFF
@27
TAACC
+
FFFFF
@28
ACACA
+
FFFFF
@29
AAACC
+
FFFFF
@30
TAACC
+
FFFFF
@31
AAACC
+
FFFFF
@32
TGACC
+
FFFFF
@33
GGACC
+
FFFFF
@34
TAACC
+
FFFFF
@35
AAACA
+
FFFFF
@36
GGACC
+
FFFFF
@37
TGACC
+
FFFFF
@38
ACACA
+
FFFFF
@39
AAACC
+
FFFFF
@40
GCACC
+
FFFFF
@41
TGACC
+
FFFFF
@42
TAACC
+
FFFFF
@43
ACACA
+
FFFFF
@44
TCACC
+
FFFFF
@45
GCACC
+
FFFFF
@46
AGACC
+
FFFFF
@47
TAACC
+
FFFFF
@48
TGACC
+
FFFFF
@49
AAACC
+
FFFFF
@50
GCACC
+
FFFFF
@51
GCACC
+
FFFFF
@52
TGACC
+
FFFFF
@53
TAACC
+
FFFFF
@54
TAACC
+
FFFFF
@55
TGACC
+
FFFFF
@56
AAACC
+
FFFFF
@57
TGACC
+
FFFFF
@58
GCACC
+
FFFFF
@59
TAACC
+
FFFFF
@60
TAACC
+
FFFFF
@61
AAACC
+
FFFFF
@62
TCACC
+
FFFFF
@63
AGACA
+
FFFFF
@64
AAACC
+
FFFFF
@65
GCACC
+
FFFFF
@66
GCACC
+
FFFFF
@67
AAACC
+
FFFFF
@68
ACACA
+
FFFFF
@69
TGACC
+
FFFFF
@70
AGACA
+
FFFFF
@71
TGACC
+
FFFFF
@72
AGACC
+
FFFFF
@73
GCACC
+
FFFFF
@74
TGACC
+
FFFFF
@75
TAACA
+
FFFFF
@76
ACACC
+
FFFFF
@77
TAACC
+
FFFFF
@78
AGACA
+
FFFFF
@79
TAACC
+
FFFFF
@80
AGACC
+
FFFFF
@81
GGACC
+
FFFFF
@82
TGACC
+
FFFFF
@83
GCACC
+
FFFFF
@84
TGACC
+
FFFFF
@85
TAACC
+
FFFFF
@86
TGACA
+
FFFFF
@87
TAACC
+
FFFFF
@88
ACACC
+
FFFFF
@89
AAACC
+
FFFFF
@90
TAACC
+
FFFFF
@91
GAACC
+
FFFFF
@92
TAACC
+
FFFFF
@93
AGACA
+
FFFFF
@94
AGACA
+
FFFFF
@95
GGACC
+
FFFFF
@96
TGACC
+
FFFFF
@97
TCACC
+
FFFFF
@98
AGACC
+
FFFFF
@99
ACACA
+
FFFFF
@100
GTACC
+
FFFFF
@101
TAACC
+
FFFFF
@102
ACACA
+
FFFFF
@103
TGACC
+
FFFFF
@104
TAACC
+
FFFFF
@105
AGACA
+
FFFFF
@106
GAACC
+
FFFFF
@107
TGACC
+
FFFFF
@108
TGACC
+
FFFFF
@109
TGACC
+
FFFFF
@110
GCACC
+
FFFFF
@111
GGACC
+
FFFFF
@112
ACACC
+
FFFFF
@113
GGACC
+
FFFFF
@114
ACACA
+
FFFFF
@115
AGACC
+
FFFFF
@116
ACACC
+
FFFFF
@117
TAACC
+
FFFFF
@118
GTACC
+
FFFFF
@119
ACACA
+
FFFFF
@120
TGACC
+
FFFFF
@121
TGACC
+
FFFFF
@122
CCACC
+
FFFFF
@123
TCACC
+
FFFFF
@124
TGACA
+
FFFFF
@125
TAACC
+
FFFFF
@126
GTACC
+
FFFFF
@127
TCACC
+
FFFFF
@128
GTACC
+
FFFFF
@129
AAACC
+
FFFFF
@130
TAACC
+
FFFFF
@131
TAACC
+
FFFFF
@132
TAACC
+
FFFFF
@133
AAACC
+
FFFFF
@134
ACATA
+
FFFFF
@135
GGACC
+
FFFFF
@136
TAACC
+
FFFFF
@137
AAACC
+
FFFFF
@138
AAACC
+
FFFFF
@139
TAACC
+
FFFFF
@140
AGACC
+
FFFFF
@141
TCACC
+
FFFFF
@142
GGACC
+
FFFFF
@143
AGACC
+
FFFFF
@144
TGACC
+
FFFFF
@145
TGAGC
+
FFFFF
@146
GCACC
+
FFFFF
@147
AGACA
+
FFFFF
@148
TGACC
+
FFFFF
@149
GGACC
+
FFFFF
@150
TCACC
+
FFFFF
@151
TGACC
+
FFFFF
@152
TAACC
+
FFFFF
@153
AAACC
+
FFFFF
@154
GAACC
+
FFFFF
@155
AAACC
+
FFFFF
@156
GGACC
+
FFFFF
@157
TAACC
+
FFFFF
@158
ATACA
+
FFFFF
@159
TCACC
+
FFFFF
@160
GCACC
+
FFFFF
@161
TAACC
+
FFFFF
@162
ACACA
+
FFFFF
@163
GTACC
+
FFFFF
@164
TGACC
+
FFFFF
@165
GTACC
+
FFFFF
@166
TGACC
+
FFFFF
@167
AGACC
+
FFFFF
@168
AGACA
+
FFFFF
@169
TAACC
+
FFFFF
@170
TAACC
+
FFFFF
@171
TCACC
+
FFFFF
@172
ACACC
+
FFFFF
@173
CGACA
+
FFFFF
@174
ACACA
+
FFFFF
@175
ACACC
+
FFFFF
@176
TAACC
+
FFFFF
@177
AAACC
+
FFFFF
@178
TGACC
+
FFFFF
@179
AAACC
+
FFFFF
@180
TAACC
+
FFFFF
@181
GGACC
+
FFFFF
@182
GGACC
+
FFFFF
@183
TAACC
+
FFFFF
@184
AGACA
+
FFFFF
@185
TCACC
+
FFFFF
@186
GCACC
+
FFFFF
@187
AAACC
+
FFFFF
@188
ACACC
+
FFFFF
@189
TGACC
+
FFFFF
@190
AAACC
+
FFFFF
@191
TGACC
+
FFFFF
@192
TGACC
+
FFFFF
@193
GCACC
+
FFFFF
@194
AAACC
+
FFFFF
```
