## Supplemental code for "Non-identifiability and the Blessings of Misspecification in Models of Molecular Fitness": sequences_r0_c9_kmers_kmc_stdout_0_suf_1.txt

```
--- kmc ---
1st stage: 0.001382s
2nd stage: 0.001146s
Total    : 0.002528s
Tmp size : 0MB

Stats:
   No. of k-mers below min. threshold :            0
   No. of k-mers above max. threshold :            0
   No. of unique k-mers               :            2
   No. of unique counted k-mers       :            2
   Total no. of k-mers                :          195
   Total no. of reads                 :          390
   Total no. of super-k-mers          :            0
--- kmc dump ---
```
