## Supplemental code for "Non-identifiability and the Blessings of Misspecification in Models of Molecular Fitness": sequences_r0_c10_kmers_0_suf_5.fastq

```
@0
AGACC
+
FFFFF
@1
AGACA
+
FFFFF
@2
ACACA
+
FFFFF
@3
TAACC
+
FFFFF
@4
GTACC
+
FFFFF
@5
AGACC
+
FFFFF
@6
AGACC
+
FFFFF
@7
TAACC
+
FFFFF
@8
AGACC
+
FFFFF
@9
ACACC
+
FFFFF
@10
AAACC
+
FFFFF
@11
AAACC
+
FFFFF
@12
TAACC
+
FFFFF
@13
ACACA
+
FFFFF
@14
TCACC
+
FFFFF
@15
ACACC
+
FFFFF
@16
TAACC
+
FFFFF
@17
ACACA
+
FFFFF
@18
GGACC
+
FFFFF
@19
TAACC
+
FFFFF
@20
TAACC
+
FFFFF
@21
TGACC
+
FFFFF
@22
AGACA
+
FFFFF
@23
GGACC
+
FFFFF
@24
AAACC
+
FFFFF
@25
CCACC
+
FFFFF
@26
ACACA
+
FFFFF
@27
TAACC
+
FFFFF
@28
ACACA
+
FFFFF
@29
AAACC
+
FFFFF
@30
TAACC
+
FFFFF
@31
AAACC
+
FFFFF
@32
TGACC
+
FFFFF
@33
GGACC
+
FFFFF
@34
TAACC
+
FFFFF
@35
AAACA
+
FFFFF
@36
GGACC
+
FFFFF
@37
TGACC
+
FFFFF
@38
ACACA
+
FFFFF
@39
AAACC
+
FFFFF
@40
GCACC
+
FFFFF
@41
TGACC
+
FFFFF
@42
TAACC
+
FFFFF
@43
ACACA
+
FFFFF
@44
TCACC
+
FFFFF
@45
GCACC
+
FFFFF
@46
AGACC
+
FFFFF
@47
TAACC
+
FFFFF
@48
TGACC
+
FFFFF
@49
AAACC
+
FFFFF
@50
GCACC
+
FFFFF
@51
GCACC
+
FFFFF
@52
TGACC
+
FFFFF
@53
TAACC
+
FFFFF
@54
TAACC
+
FFFFF
@55
TGACC
+
FFFFF
@56
AAACC
+
FFFFF
@57
TGACC
+
FFFFF
@58
GCACC
+
FFFFF
@59
TAACC
+
FFFFF
@60
TAACC
+
FFFFF
@61
AAACC
+
FFFFF
@62
TCACC
+
FFFFF
@63
AGACA
+
FFFFF
@64
AAACC
+
FFFFF
@65
GCACC
+
FFFFF
@66
GCACC
+
FFFFF
@67
AAACC
+
FFFFF
@68
ACACA
+
FFFFF
@69
TGACC
+
FFFFF
@70
AGACA
+
FFFFF
@71
TGACC
+
FFFFF
@72
AGACC
+
FFFFF
@73
GCACC
+
FFFFF
@74
TGACC
+
FFFFF
@75
TAACA
+
FFFFF
@76
ACACC
+
FFFFF
@77
TAACC
+
FFFFF
@78
AGACA
+
FFFFF
@79
TAACC
+
FFFFF
@80
AGACC
+
FFFFF
@81
GGACC
+
FFFFF
@82
TGACC
+
FFFFF
@83
GCACC
+
FFFFF
@84
TGACC
+
FFFFF
@85
TAACC
+
FFFFF
@86
TGACA
+
FFFFF
@87
TAACC
+
FFFFF
@88
ACACC
+
FFFFF
@89
AAACC
+
FFFFF
@90
TAACC
+
FFFFF
@91
GAACC
+
FFFFF
@92
TAACC
+
FFFFF
@93
AGACA
+
FFFFF
@94
AGACA
+
FFFFF
@95
GGACC
+
FFFFF
@96
TGACC
+
FFFFF
```
