## Supplemental code for "Non-identifiability and the Blessings of Misspecification in Models of Molecular Fitness": sequences_r0_c10_kmers_kmc_in_0_suf_4.txt

```
seqs/sequences_r0_c10_kmers_0_suf_4.fastq
```
