## Supplemental code for "Non-identifiability and the Blessings of Misspecification in Models of Molecular Fitness": sequences_r0_c11_kmers_0_suf_1.fastq

```
@0
C
+
F
@1
A
+
F
@2
A
+
F
@3
C
+
F
@4
C
+
F
@5
C
+
F
@6
C
+
F
@7
C
+
F
@8
C
+
F
@9
C
+
F
@10
C
+
F
@11
C
+
F
@12
C
+
F
@13
A
+
F
@14
C
+
F
@15
C
+
F
@16
C
+
F
@17
A
+
F
@18
C
+
F
@19
C
+
F
@20
C
+
F
@21
C
+
F
@22
A
+
F
@23
C
+
F
@24
C
+
F
@25
C
+
F
@26
A
+
F
@27
C
+
F
@28
A
+
F
@29
C
+
F
@30
C
+
F
@31
C
+
F
@32
C
+
F
@33
C
+
F
@34
C
+
F
@35
A
+
F
@36
C
+
F
@37
C
+
F
@38
A
+
F
@39
C
+
F
@40
C
+
F
@41
C
+
F
@42
C
+
F
@43
A
+
F
@44
C
+
F
@45
C
+
F
@46
C
+
F
@47
C
+
F
```
