## Supplemental code for "Non-identifiability and the Blessings of Misspecification in Models of Molecular Fitness": sequences_r0_c11_kmers_0_suf_3.fastq

```
@0
ACC
+
FFF
@1
ACA
+
FFF
@2
ACA
+
FFF
@3
ACC
+
FFF
@4
ACC
+
FFF
@5
ACC
+
FFF
@6
ACC
+
FFF
@7
ACC
+
FFF
@8
ACC
+
FFF
@9
ACC
+
FFF
@10
ACC
+
FFF
@11
ACC
+
FFF
@12
ACC
+
FFF
@13
ACA
+
FFF
@14
ACC
+
FFF
@15
ACC
+
FFF
@16
ACC
+
FFF
@17
ACA
+
FFF
@18
ACC
+
FFF
@19
ACC
+
FFF
@20
ACC
+
FFF
@21
ACC
+
FFF
@22
ACA
+
FFF
@23
ACC
+
FFF
@24
ACC
+
FFF
@25
ACC
+
FFF
@26
ACA
+
FFF
@27
ACC
+
FFF
@28
ACA
+
FFF
@29
ACC
+
FFF
@30
ACC
+
FFF
@31
ACC
+
FFF
@32
ACC
+
FFF
@33
ACC
+
FFF
@34
ACC
+
FFF
@35
ACA
+
FFF
@36
ACC
+
FFF
@37
ACC
+
FFF
@38
ACA
+
FFF
@39
ACC
+
FFF
@40
ACC
+
FFF
@41
ACC
+
FFF
@42
ACC
+
FFF
@43
ACA
+
FFF
@44
ACC
+
FFF
@45
ACC
+
FFF
@46
ACC
+
FFF
@47
ACC
+
FFF
```
