## Supplemental code for "Non-identifiability and the Blessings of Misspecification in Models of Molecular Fitness": sequences_r0_c11_kmers_kmc_in_1_suf_6.txt

```
seqs/sequences_r0_c11_kmers_1_suf_6.fastq
```
