## Supplemental code for "Non-identifiability and the Blessings of Misspecification in Models of Molecular Fitness": sequences_r0_c12_kmers_0_suf_3.fastq

```
@0
ACC
+
FFF
@1
ACA
+
FFF
@2
ACA
+
FFF
@3
ACC
+
FFF
@4
ACC
+
FFF
@5
ACC
+
FFF
@6
ACC
+
FFF
@7
ACC
+
FFF
@8
ACC
+
FFF
@9
ACC
+
FFF
@10
ACC
+
FFF
@11
ACC
+
FFF
@12
ACC
+
FFF
@13
ACA
+
FFF
@14
ACC
+
FFF
@15
ACC
+
FFF
@16
ACC
+
FFF
@17
ACA
+
FFF
@18
ACC
+
FFF
@19
ACC
+
FFF
@20
ACC
+
FFF
@21
ACC
+
FFF
@22
ACA
+
FFF
@23
ACC
+
FFF
```
