## Supplemental code for "Non-identifiability and the Blessings of Misspecification in Models of Molecular Fitness": sequences_r0_c12_kmers_0_suf_5.fastq

```
@0
AGACC
+
FFFFF
@1
AGACA
+
FFFFF
@2
ACACA
+
FFFFF
@3
TAACC
+
FFFFF
@4
GTACC
+
FFFFF
@5
AGACC
+
FFFFF
@6
AGACC
+
FFFFF
@7
TAACC
+
FFFFF
@8
AGACC
+
FFFFF
@9
ACACC
+
FFFFF
@10
AAACC
+
FFFFF
@11
AAACC
+
FFFFF
@12
TAACC
+
FFFFF
@13
ACACA
+
FFFFF
@14
TCACC
+
FFFFF
@15
ACACC
+
FFFFF
@16
TAACC
+
FFFFF
@17
ACACA
+
FFFFF
@18
GGACC
+
FFFFF
@19
TAACC
+
FFFFF
@20
TAACC
+
FFFFF
@21
TGACC
+
FFFFF
@22
AGACA
+
FFFFF
@23
GGACC
+
FFFFF
```
