## Supplemental code for "Non-identifiability and the Blessings of Misspecification in Models of Molecular Fitness": sequences_r0_c12_kmers_1_suf_5.fastq

```
@0
ACACA
+
FFFFF
@1
AAACC
+
FFFFF
@2
TAACC
+
FFFFF
@3
TAACC
+
FFFFF
@4
TAACC
+
FFFFF
@5
TAACC
+
FFFFF
@6
AGACC
+
FFFFF
@7
TCACC
+
FFFFF
@8
TGACC
+
FFFFF
@9
TAACC
+
FFFFF
@10
GGACC
+
FFFFF
@11
ACACA
+
FFFFF
@12
ACACA
+
FFFFF
@13
GTACC
+
FFFFF
@14
TAACC
+
FFFFF
@15
GCACC
+
FFFFF
@16
AAACC
+
FFFFF
@17
TGACC
+
FFFFF
@18
ACACC
+
FFFFF
@19
ACACA
+
FFFFF
@20
AGACA
+
FFFFF
@21
AAACC
+
FFFFF
@22
TAACC
+
FFFFF
@23
AGACA
+
FFFFF
@24
TAACC
+
FFFFF
@25
TAACC
+
FFFFF
@26
AAACC
+
FFFFF
@27
TGACC
+
FFFFF
@28
AAACC
+
FFFFF
@29
TCACC
+
FFFFF
@30
GTACC
+
FFFFF
@31
TAACC
+
FFFFF
@32
AAACC
+
FFFFF
@33
TAACC
+
FFFFF
@34
TGACC
+
FFFFF
@35
GCACC
+
FFFFF
@36
GCACC
+
FFFFF
@37
TCACC
+
FFFFF
@38
AGACA
+
FFFFF
@39
GCACC
+
FFFFF
@40
GAACC
+
FFFFF
@41
TCACC
+
FFFFF
@42
GTACC
+
FFFFF
@43
AAACC
+
FFFFF
@44
ACACC
+
FFFFF
@45
GTACC
+
FFFFF
@46
GCACC
+
FFFFF
@47
AAACC
+
FFFFF
@48
TGACC
+
FFFFF
@49
AGACA
+
FFFFF
@50
TAACC
+
FFFFF
@51
AGACA
+
FFFFF
@52
TAACC
+
FFFFF
@53
AAACC
+
FFFFF
@54
TCACC
+
FFFFF
@55
AGACC
+
FFFFF
@56
TGACC
+
FFFFF
@57
ACACA
+
FFFFF
@58
ACACA
+
FFFFF
@59
AAACC
+
FFFFF
@60
AGACA
+
FFFFF
@61
ACACA
+
FFFFF
@62
AAACC
+
FFFFF
@63
AGACA
+
FFFFF
@64
AGACC
+
FFFFF
@65
GCACC
+
FFFFF
@66
ACACA
+
FFFFF
@67
TGACC
+
FFFFF
@68
GCACC
+
FFFFF
@69
ACACA
+
FFFFF
@70
TGACC
+
FFFFF
@71
GTACC
+
FFFFF
@72
AAACC
+
FFFFF
@73
AGACC
+
FFFFF
@74
ACACC
+
FFFFF
@75
TGACA
+
FFFFF
@76
GGACC
+
FFFFF
@77
TGACC
+
FFFFF
@78
TAACC
+
FFFFF
@79
ACACC
+
FFFFF
@80
AGACC
+
FFFFF
@81
AAACC
+
FFFFF
@82
AAACA
+
FFFFF
@83
ACACC
+
FFFFF
@84
ACACA
+
FFFFF
@85
TGACC
+
FFFFF
@86
ACACC
+
FFFFF
@87
TGACC
+
FFFFF
@88
AAACC
+
FFFFF
@89
ACACA
+
FFFFF
@90
AGACC
+
FFFFF
@91
GTACC
+
FFFFF
@92
TAACC
+
FFFFF
@93
TAACC
+
FFFFF
@94
TGACC
+
FFFFF
@95
TAACC
+
FFFFF
@96
GGACC
+
FFFFF
@97
AAACC
+
FFFFF
@98
ACACA
+
FFFFF
@99
TAACC
+
FFFFF
@100
TCACC
+
FFFFF
@101
TAACC
+
FFFFF
@102
GCACC
+
FFFFF
@103
TGACC
+
FFFFF
@104
AAACC
+
FFFFF
@105
TAACC
+
FFFFF
@106
TGACC
+
FFFFF
@107
GAACC
+
FFFFF
@108
TGACC
+
FFFFF
@109
TGACC
+
FFFFF
@110
ACACC
+
FFFFF
@111
AAACC
+
FFFFF
@112
AAACC
+
FFFFF
@113
TCACC
+
FFFFF
@114
GGACC
+
FFFFF
@115
AGACA
+
FFFFF
@116
TCACC
+
FFFFF
@117
ACACA
+
FFFFF
@118
TGACC
+
FFFFF
@119
AGACC
+
FFFFF
@120
TGACC
+
FFFFF
@121
ACACA
+
FFFFF
@122
GGACC
+
FFFFF
@123
GAACC
+
FFFFF
@124
TAACC
+
FFFFF
@125
GGACC
+
FFFFF
@126
TGACC
+
FFFFF
@127
GTACC
+
FFFFF
@128
TAACC
+
FFFFF
@129
TGACC
+
FFFFF
@130
TAACC
+
FFFFF
@131
TAACC
+
FFFFF
@132
AGACA
+
FFFFF
@133
GGACC
+
FFFFF
@134
GAACC
+
FFFFF
@135
AAACC
+
FFFFF
@136
GCACC
+
FFFFF
@137
AGACA
+
FFFFF
@138
GCACC
+
FFFFF
@139
AAACC
+
FFFFF
@140
AGACA
+
FFFFF
@141
AAACC
+
FFFFF
@142
TAACC
+
FFFFF
@143
TAACC
+
FFFFF
@144
TAACC
+
FFFFF
@145
TCACC
+
FFFFF
@146
TAACC
+
FFFFF
@147
AAACA
+
FFFFF
@148
TAACC
+
FFFFF
@149
TGACC
+
FFFFF
@150
TGACC
+
FFFFF
@151
TAACC
+
FFFFF
@152
ACACA
+
FFFFF
@153
AAACC
+
FFFFF
@154
TAACC
+
FFFFF
@155
TAACC
+
FFFFF
@156
AAACC
+
FFFFF
@157
CCACC
+
FFFFF
@158
TGACC
+
FFFFF
@159
GCACC
+
FFFFF
@160
ACACC
+
FFFFF
@161
ACACA
+
FFFFF
@162
AGACC
+
FFFFF
@163
AAACC
+
FFFFF
@164
TGACC
+
FFFFF
@165
TAACC
+
FFFFF
@166
GCACC
+
FFFFF
@167
TGACC
+
FFFFF
@168
TAACC
+
FFFFF
@169
ACACA
+
FFFFF
@170
AAACC
+
FFFFF
@171
TCACC
+
FFFFF
@172
ACACC
+
FFFFF
@173
TAACC
+
FFFFF
@174
TCACC
+
FFFFF
@175
TCACC
+
FFFFF
@176
AAACC
+
FFFFF
@177
AGACA
+
FFFFF
@178
TGACC
+
FFFFF
@179
TGACC
+
FFFFF
@180
TGACA
+
FFFFF
@181
GTACC
+
FFFFF
@182
ACACA
+
FFFFF
@183
TAACC
+
FFFFF
@184
GGACC
+
FFFFF
@185
TGACC
+
FFFFF
@186
TAACC
+
FFFFF
@187
TCACC
+
FFFFF
@188
GCACC
+
FFFFF
@189
TGACC
+
FFFFF
@190
TCACC
+
FFFFF
@191
TAACC
+
FFFFF
@192
TAACC
+
FFFFF
@193
AGACA
+
FFFFF
@194
TGACC
+
FFFFF
@195
TGACC
+
FFFFF
@196
GAACC
+
FFFFF
@197
TGACA
+
FFFFF
@198
AAACC
+
FFFFF
@199
GGACC
+
FFFFF
@200
TAACC
+
FFFFF
@201
AAACC
+
FFFFF
@202
TGACC
+
FFFFF
@203
AGACC
+
FFFFF
@204
TGACC
+
FFFFF
@205
ACACC
+
FFFFF
@206
AGACC
+
FFFFF
@207
TGACC
+
FFFFF
@208
TGACC
+
FFFFF
@209
TAACC
+
FFFFF
@210
AGACC
+
FFFFF
@211
GCACC
+
FFFFF
@212
TGACC
+
FFFFF
@213
ACACC
+
FFFFF
@214
TGACC
+
FFFFF
@215
TAACC
+
FFFFF
@216
AGACA
+
FFFFF
@217
AGACA
+
FFFFF
@218
GCACC
+
FFFFF
@219
TCACC
+
FFFFF
@220
ACACA
+
FFFFF
@221
GTACC
+
FFFFF
@222
AAACC
+
FFFFF
@223
TAACC
+
FFFFF
@224
TGACC
+
FFFFF
@225
AGACC
+
FFFFF
@226
TCACC
+
FFFFF
@227
TAACC
+
FFFFF
@228
TGACC
+
FFFFF
@229
TGACC
+
FFFFF
@230
TCACC
+
FFFFF
@231
ACACA
+
FFFFF
@232
TAACC
+
FFFFF
@233
TGACC
+
FFFFF
@234
GGACC
+
FFFFF
@235
GGACC
+
FFFFF
@236
TCACC
+
FFFFF
@237
AGACA
+
FFFFF
@238
GTACC
+
FFFFF
@239
TGACC
+
FFFFF
@240
AGACA
+
FFFFF
@241
TCACC
+
FFFFF
@242
AGACA
+
FFFFF
@243
GCACC
+
FFFFF
@244
ACACA
+
FFFFF
@245
TCACC
+
FFFFF
@246
TGACC
+
FFFFF
@247
GGACC
+
FFFFF
@248
ACACC
+
FFFFF
@249
GGACC
+
FFFFF
@250
ACACA
+
FFFFF
@251
CCACC
+
FFFFF
@252
TGACC
+
FFFFF
@253
ACACC
+
FFFFF
@254
GCACC
+
FFFFF
@255
AGACC
+
FFFFF
@256
TCACC
+
FFFFF
@257
AAACC
+
FFFFF
@258
GCACC
+
FFFFF
@259
GCACC
+
FFFFF
@260
TAACC
+
FFFFF
@261
TGACC
+
FFFFF
@262
GGACC
+
FFFFF
@263
AAACC
+
FFFFF
@264
GGACC
+
FFFFF
@265
AGACC
+
FFFFF
@266
AAACA
+
FFFFF
@267
ACACC
+
FFFFF
@268
ACACA
+
FFFFF
@269
AGACC
+
FFFFF
@270
TCACC
+
FFFFF
@271
TAACC
+
FFFFF
@272
AGACA
+
FFFFF
@273
TAACC
+
FFFFF
@274
AAACC
+
FFFFF
@275
TAACC
+
FFFFF
@276
TAACC
+
FFFFF
@277
AAACC
+
FFFFF
@278
TGACC
+
FFFFF
@279
AGACC
+
FFFFF
@280
TAACC
+
FFFFF
@281
TAACC
+
FFFFF
@282
TAACC
+
FFFFF
@283
GCACC
+
FFFFF
@284
GCACC
+
FFFFF
@285
AAACC
+
FFFFF
@286
AGACA
+
FFFFF
@287
AGACA
+
FFFFF
@288
AAACC
+
FFFFF
@289
TGACC
+
FFFFF
@290
GAACC
+
FFFFF
@291
AAACC
+
FFFFF
@292
GCACC
+
FFFFF
@293
TGACC
+
FFFFF
@294
ACACC
+
FFFFF
@295
ACACA
+
FFFFF
@296
ACACA
+
FFFFF
@297
TAACA
+
FFFFF
@298
GCACC
+
FFFFF
@299
TGACC
+
FFFFF
@300
TGACC
+
FFFFF
@301
GGACC
+
FFFFF
@302
AGACA
+
FFFFF
@303
GCACC
+
FFFFF
@304
TGACC
+
FFFFF
@305
TGACC
+
FFFFF
@306
GCACC
+
FFFFF
@307
GTACC
+
FFFFF
@308
TAACC
+
FFFFF
@309
TAACC
+
FFFFF
@310
TAACC
+
FFFFF
@311
AAACC
+
FFFFF
@312
TAACC
+
FFFFF
@313
ACACA
+
FFFFF
@314
TAACC
+
FFFFF
@315
TAACC
+
FFFFF
@316
AAACC
+
FFFFF
@317
TGACC
+
FFFFF
@318
AGACC
+
FFFFF
@319
TAACC
+
FFFFF
@320
ACACA
+
FFFFF
@321
AAACC
+
FFFFF
@322
AAACC
+
FFFFF
@323
AAACC
+
FFFFF
@324
TGACC
+
FFFFF
@325
GGACC
+
FFFFF
@326
TCACC
+
FFFFF
@327
AAACC
+
FFFFF
@328
TGACC
+
FFFFF
@329
GTACC
+
FFFFF
@330
AAACC
+
FFFFF
@331
GCACC
+
FFFFF
@332
GCACC
+
FFFFF
@333
TGACC
+
FFFFF
@334
TGACC
+
FFFFF
@335
TGACC
+
FFFFF
@336
TGACC
+
FFFFF
@337
TAACC
+
FFFFF
@338
TAACA
+
FFFFF
@339
AAACC
+
FFFFF
@340
GGACC
+
FFFFF
@341
AGACA
+
FFFFF
@342
TAACC
+
FFFFF
@343
TAACC
+
FFFFF
@344
TAACC
+
FFFFF
@345
AGACA
+
FFFFF
@346
AGACC
+
FFFFF
@347
AAACC
+
FFFFF
@348
ACACC
+
FFFFF
@349
TAACC
+
FFFFF
@350
ACACC
+
FFFFF
@351
GCACC
+
FFFFF
@352
TAACC
+
FFFFF
@353
AGACA
+
FFFFF
@354
TGACC
+
FFFFF
@355
ACACC
+
FFFFF
@356
TGACC
+
FFFFF
@357
GAACC
+
FFFFF
@358
AGACA
+
FFFFF
@359
GCACC
+
FFFFF
@360
GTACC
+
FFFFF
@361
GCACC
+
FFFFF
@362
TAACC
+
FFFFF
@363
GCACC
+
FFFFF
@364
TAACC
+
FFFFF
@365
TGACC
+
FFFFF
@366
TGACC
+
FFFFF
@367
TAACC
+
FFFFF
@368
ACACA
+
FFFFF
@369
AGACC
+
FFFFF
@370
AAACC
+
FFFFF
@371
TGACC
+
FFFFF
@372
AAACC
+
FFFFF
@373
AAACC
+
FFFFF
@374
TGACC
+
FFFFF
@375
GCACC
+
FFFFF
@376
TCACC
+
FFFFF
@377
GCACC
+
FFFFF
@378
TCACC
+
FFFFF
@379
GCACC
+
FFFFF
@380
AGACA
+
FFFFF
@381
GGACC
+
FFFFF
@382
AGACA
+
FFFFF
@383
TAACA
+
FFFFF
@384
GGACC
+
FFFFF
@385
GGACC
+
FFFFF
@386
ACACA
+
FFFFF
@387
GGACC
+
FFFFF
@388
TAACC
+
FFFFF
@389
TGACC
+
FFFFF
@390
GCACC
+
FFFFF
@391
GGACC
+
FFFFF
@392
TAACC
+
FFFFF
@393
GGACC
+
FFFFF
@394
AAACC
+
FFFFF
@395
TGACC
+
FFFFF
@396
AGACC
+
FFFFF
@397
AGACC
+
FFFFF
@398
TAACC
+
FFFFF
@399
AGACC
+
FFFFF
@400
ACACA
+
FFFFF
@401
TGACC
+
FFFFF
@402
TGACC
+
FFFFF
@403
TGACC
+
FFFFF
@404
ACACA
+
FFFFF
@405
AAACC
+
FFFFF
@406
TAACC
+
FFFFF
@407
AAACC
+
FFFFF
@408
TAACC
+
FFFFF
@409
AGACA
+
FFFFF
@410
TGACC
+
FFFFF
@411
GCACC
+
FFFFF
@412
TAACC
+
FFFFF
@413
GGACC
+
FFFFF
@414
GGACC
+
FFFFF
@415
GGACC
+
FFFFF
@416
AGACC
+
FFFFF
@417
AAACC
+
FFFFF
@418
ACACC
+
FFFFF
@419
TAACA
+
FFFFF
@420
TGACC
+
FFFFF
@421
AGACA
+
FFFFF
@422
ACACA
+
FFFFF
@423
GCACC
+
FFFFF
@424
CAACC
+
FFFFF
@425
TGACA
+
FFFFF
@426
AAACC
+
FFFFF
@427
GGACC
+
FFFFF
@428
TGACC
+
FFFFF
@429
TAACC
+
FFFFF
@430
AGACA
+
FFFFF
@431
TCACC
+
FFFFF
@432
GCACC
+
FFFFF
@433
TAACC
+
FFFFF
@434
AGACC
+
FFFFF
@435
TAACC
+
FFFFF
@436
TAACC
+
FFFFF
@437
TGAGC
+
FFFFF
@438
TGACC
+
FFFFF
@439
TGACC
+
FFFFF
@440
GCACC
+
FFFFF
@441
AAACC
+
FFFFF
@442
AAACC
+
FFFFF
@443
GCACC
+
FFFFF
@444
AAACC
+
FFFFF
@445
AAACC
+
FFFFF
@446
TGACA
+
FFFFF
@447
TGACC
+
FFFFF
@448
GGACC
+
FFFFF
@449
ACACA
+
FFFFF
@450
ACACC
+
FFFFF
@451
ACACA
+
FFFFF
@452
TCACC
+
FFFFF
@453
ACACC
+
FFFFF
@454
AAACC
+
FFFFF
@455
TAACC
+
FFFFF
@456
ACACC
+
FFFFF
@457
TAACC
+
FFFFF
@458
TGACC
+
FFFFF
@459
GGACC
+
FFFFF
@460
ACACC
+
FFFFF
@461
AAACC
+
FFFFF
@462
ACACA
+
FFFFF
@463
TCACC
+
FFFFF
@464
AAACC
+
FFFFF
@465
TAACC
+
FFFFF
@466
AAACC
+
FFFFF
@467
GGACC
+
FFFFF
@468
TAACC
+
FFFFF
@469
TAACC
+
FFFFF
@470
ACACC
+
FFFFF
@471
ACACC
+
FFFFF
@472
TAACC
+
FFFFF
@473
AGACA
+
FFFFF
@474
GCACC
+
FFFFF
@475
GCACC
+
FFFFF
@476
TGACC
+
FFFFF
@477
TGACC
+
FFFFF
@478
AAACC
+
FFFFF
@479
GTACC
+
FFFFF
@480
TAACC
+
FFFFF
@481
AGACC
+
FFFFF
@482
TCACC
+
FFFFF
@483
TGACC
+
FFFFF
@484
TGACC
+
FFFFF
@485
TAACC
+
FFFFF
@486
TGACC
+
FFFFF
@487
ACACC
+
FFFFF
@488
TGACC
+
FFFFF
@489
AAACC
+
FFFFF
@490
TAACC
+
FFFFF
@491
AGACC
+
FFFFF
@492
TGACC
+
FFFFF
@493
TGACC
+
FFFFF
@494
ACACC
+
FFFFF
@495
ACACA
+
FFFFF
@496
GGACC
+
FFFFF
@497
TCACC
+
FFFFF
@498
GGACC
+
FFFFF
@499
TGACC
+
FFFFF
@500
GGACC
+
FFFFF
@501
AAACC
+
FFFFF
@502
TAACC
+
FFFFF
@503
GAACC
+
FFFFF
@504
AAACC
+
FFFFF
@505
GCACC
+
FFFFF
@506
TGACC
+
FFFFF
@507
TAACC
+
FFFFF
@508
TAACC
+
FFFFF
@509
TGACC
+
FFFFF
@510
TAACC
+
FFFFF
@511
AAACA
+
FFFFF
@512
GAACC
+
FFFFF
@513
TAACC
+
FFFFF
@514
AAACC
+
FFFFF
@515
TCACC
+
FFFFF
@516
TCACC
+
FFFFF
@517
AAACA
+
FFFFF
@518
AAACC
+
FFFFF
@519
TGACC
+
FFFFF
@520
TGACC
+
FFFFF
@521
TGACC
+
FFFFF
@522
GCACC
+
FFFFF
@523
GCACC
+
FFFFF
@524
ACACA
+
FFFFF
@525
ACACA
+
FFFFF
@526
TAACC
+
FFFFF
@527
GCACC
+
FFFFF
@528
TCACC
+
FFFFF
@529
ACACC
+
FFFFF
@530
TGACC
+
FFFFF
@531
TGACC
+
FFFFF
@532
AAACC
+
FFFFF
@533
TAACC
+
FFFFF
@534
TAACC
+
FFFFF
@535
TGACC
+
FFFFF
@536
TGACC
+
FFFFF
@537
AGACC
+
FFFFF
@538
TGACC
+
FFFFF
@539
GCACC
+
FFFFF
@540
TAACC
+
FFFFF
@541
TCACC
+
FFFFF
@542
GAACC
+
FFFFF
@543
GTACC
+
FFFFF
@544
TAACC
+
FFFFF
@545
AAACC
+
FFFFF
@546
GCACC
+
FFFFF
@547
TGACC
+
FFFFF
@548
AGACC
+
FFFFF
@549
ACACA
+
FFFFF
@550
AAACC
+
FFFFF
@551
AAACC
+
FFFFF
@552
TGACC
+
FFFFF
@553
AAACC
+
FFFFF
@554
TGACC
+
FFFFF
@555
TAACC
+
FFFFF
@556
GCACC
+
FFFFF
@557
GTACC
+
FFFFF
@558
TGACC
+
FFFFF
@559
TGACC
+
FFFFF
@560
ACACA
+
FFFFF
@561
TGACC
+
FFFFF
@562
GCACC
+
FFFFF
@563
TAACC
+
FFFFF
@564
TAACC
+
FFFFF
@565
AAACC
+
FFFFF
@566
ACACA
+
FFFFF
@567
AAACC
+
FFFFF
@568
AGACA
+
FFFFF
@569
AGACA
+
FFFFF
@570
TAACC
+
FFFFF
@571
AGACC
+
FFFFF
@572
TAACC
+
FFFFF
@573
TAACC
+
FFFFF
@574
GCACC
+
FFFFF
@575
AAACC
+
FFFFF
@576
AAACC
+
FFFFF
@577
ACACA
+
FFFFF
@578
TAACA
+
FFFFF
@579
ACACA
+
FFFFF
@580
AGACC
+
FFFFF
@581
AAACC
+
FFFFF
@582
AAACC
+
FFFFF
@583
TAACC
+
FFFFF
@584
ACACC
+
FFFFF
@585
TGACA
+
FFFFF
@586
TAACC
+
FFFFF
@587
TGACC
+
FFFFF
@588
ACACA
+
FFFFF
@589
GGACC
+
FFFFF
@590
GTACC
+
FFFFF
@591
AAACC
+
FFFFF
@592
AGACC
+
FFFFF
@593
TAACC
+
FFFFF
@594
ACACC
+
FFFFF
@595
CCACC
+
FFFFF
@596
TAACC
+
FFFFF
@597
AAACC
+
FFFFF
@598
AAACC
+
FFFFF
@599
AAACC
+
FFFFF
@600
AGACC
+
FFFFF
@601
TGACC
+
FFFFF
@602
AAACC
+
FFFFF
@603
TCACC
+
FFFFF
@604
ACACC
+
FFFFF
@605
TGACC
+
FFFFF
@606
TAACC
+
FFFFF
@607
TCACC
+
FFFFF
@608
TAACC
+
FFFFF
@609
TGACC
+
FFFFF
@610
TAACC
+
FFFFF
@611
TAACC
+
FFFFF
@612
TAACC
+
FFFFF
@613
GGACC
+
FFFFF
@614
AGACA
+
FFFFF
@615
ACACC
+
FFFFF
@616
TGAGC
+
FFFFF
@617
TGACC
+
FFFFF
@618
TCACC
+
FFFFF
@619
TAACC
+
FFFFF
@620
GCACC
+
FFFFF
@621
TAACC
+
FFFFF
@622
ACACA
+
FFFFF
@623
ACACA
+
FFFFF
@624
GGACC
+
FFFFF
@625
AAACC
+
FFFFF
@626
AGACA
+
FFFFF
@627
ACACC
+
FFFFF
@628
ACACC
+
FFFFF
@629
ACACC
+
FFFFF
@630
GCACC
+
FFFFF
@631
AAACC
+
FFFFF
@632
GCACC
+
FFFFF
@633
TAACC
+
FFFFF
@634
GCACC
+
FFFFF
@635
AAACC
+
FFFFF
@636
TAACC
+
FFFFF
@637
TGACC
+
FFFFF
@638
ACACA
+
FFFFF
@639
TGACA
+
FFFFF
@640
TGACA
+
FFFFF
@641
TGACC
+
FFFFF
@642
TGACC
+
FFFFF
@643
ACACC
+
FFFFF
@644
AGACC
+
FFFFF
@645
TAACC
+
FFFFF
@646
GCACC
+
FFFFF
@647
TGACC
+
FFFFF
@648
TCACC
+
FFFFF
@649
GCACC
+
FFFFF
@650
TAACC
+
FFFFF
@651
CAACC
+
FFFFF
@652
GCACC
+
FFFFF
@653
AAACC
+
FFFFF
@654
TCACC
+
FFFFF
@655
TGACA
+
FFFFF
@656
TGACC
+
FFFFF
@657
TAACC
+
FFFFF
@658
TGACC
+
FFFFF
@659
GGACC
+
FFFFF
@660
AGACA
+
FFFFF
@661
AGACA
+
FFFFF
@662
AAACC
+
FFFFF
@663
TGACC
+
FFFFF
@664
AAACC
+
FFFFF
@665
AAACC
+
FFFFF
@666
TGACC
+
FFFFF
@667
TAACC
+
FFFFF
@668
ACACA
+
FFFFF
@669
GTACC
+
FFFFF
@670
GGACC
+
FFFFF
@671
TGACC
+
FFFFF
@672
TAACC
+
FFFFF
@673
CGACA
+
FFFFF
@674
TGACC
+
FFFFF
@675
TGACC
+
FFFFF
@676
TGACC
+
FFFFF
@677
TAACC
+
FFFFF
@678
AAACC
+
FFFFF
@679
TGACC
+
FFFFF
@680
TGAGC
+
FFFFF
@681
AGACC
+
FFFFF
@682
TAACC
+
FFFFF
@683
AAACC
+
FFFFF
@684
TAACC
+
FFFFF
@685
ACACA
+
FFFFF
@686
TAACC
+
FFFFF
@687
TGACC
+
FFFFF
@688
TGACC
+
FFFFF
@689
TAACC
+
FFFFF
@690
TAACC
+
FFFFF
@691
TAACC
+
FFFFF
@692
GCACC
+
FFFFF
@693
TAACC
+
FFFFF
@694
TAACC
+
FFFFF
@695
TGACC
+
FFFFF
@696
AGACA
+
FFFFF
@697
TGACC
+
FFFFF
@698
GAACC
+
FFFFF
@699
TAACC
+
FFFFF
@700
AGACC
+
FFFFF
@701
GGACC
+
FFFFF
@702
GCACC
+
FFFFF
@703
AAACC
+
FFFFF
@704
TGACC
+
FFFFF
@705
AAACA
+
FFFFF
@706
TAACC
+
FFFFF
@707
GGACC
+
FFFFF
@708
GGACC
+
FFFFF
@709
ACACA
+
FFFFF
@710
TGACC
+
FFFFF
@711
TAACC
+
FFFFF
@712
ACACA
+
FFFFF
@713
GCACC
+
FFFFF
@714
GCACC
+
FFFFF
@715
GCACC
+
FFFFF
@716
TAACC
+
FFFFF
@717
ACACC
+
FFFFF
@718
TAACC
+
FFFFF
@719
ACACA
+
FFFFF
@720
AAACA
+
FFFFF
@721
TGACC
+
FFFFF
@722
AGACA
+
FFFFF
@723
TGACC
+
FFFFF
@724
GTACC
+
FFFFF
@725
GCACC
+
FFFFF
@726
ACACA
+
FFFFF
@727
GGACC
+
FFFFF
@728
TAACC
+
FFFFF
@729
AAACC
+
FFFFF
@730
TAACC
+
FFFFF
@731
AGACA
+
FFFFF
@732
AAACC
+
FFFFF
@733
TCACC
+
FFFFF
@734
AGACA
+
FFFFF
@735
TAACC
+
FFFFF
@736
AGACA
+
FFFFF
@737
AAACC
+
FFFFF
@738
AAACC
+
FFFFF
@739
AGACA
+
FFFFF
@740
TGACC
+
FFFFF
@741
TGACC
+
FFFFF
@742
TCACC
+
FFFFF
@743
GCACC
+
FFFFF
@744
AGACC
+
FFFFF
@745
TAACC
+
FFFFF
@746
TAATC
+
FFFFF
@747
AAACC
+
FFFFF
@748
TGATC
+
FFFFF
@749
AAACC
+
FFFFF
@750
TGACC
+
FFFFF
@751
TGACC
+
FFFFF
@752
TGACC
+
FFFFF
@753
AGACC
+
FFFFF
@754
GGACC
+
FFFFF
@755
TGACC
+
FFFFF
@756
TAACC
+
FFFFF
@757
TGACA
+
FFFFF
@758
GGACC
+
FFFFF
@759
TAACC
+
FFFFF
@760
AAACA
+
FFFFF
@761
GCACC
+
FFFFF
@762
ACACA
+
FFFFF
@763
TCACC
+
FFFFF
@764
AAACC
+
FFFFF
@765
TAACC
+
FFFFF
@766
TCACC
+
FFFFF
@767
AGACA
+
FFFFF
@768
TGACC
+
FFFFF
@769
TAACC
+
FFFFF
@770
GCACC
+
FFFFF
@771
TAACC
+
FFFFF
@772
AGACA
+
FFFFF
@773
TCACC
+
FFFFF
@774
AGACC
+
FFFFF
@775
TAACC
+
FFFFF
@776
AGACA
+
FFFFF
@777
ACACC
+
FFFFF
@778
AGACA
+
FFFFF
@779
AGACC
+
FFFFF
@780
AAACC
+
FFFFF
@781
ACACC
+
FFFFF
@782
AAACC
+
FFFFF
@783
TCACC
+
FFFFF
@784
ACACA
+
FFFFF
@785
ACACC
+
FFFFF
@786
AAACC
+
FFFFF
@787
TGACA
+
FFFFF
@788
TCACC
+
FFFFF
@789
TCACC
+
FFFFF
@790
TGACC
+
FFFFF
@791
TAACC
+
FFFFF
@792
TAACC
+
FFFFF
@793
GCACC
+
FFFFF
@794
AAACC
+
FFFFF
@795
TAACC
+
FFFFF
@796
TGACA
+
FFFFF
@797
TGACC
+
FFFFF
@798
ACACA
+
FFFFF
@799
CAACC
+
FFFFF
@800
TCATC
+
FFFFF
@801
TAACC
+
FFFFF
@802
ACACA
+
FFFFF
@803
AAACC
+
FFFFF
@804
TAACA
+
FFFFF
@805
ACACA
+
FFFFF
@806
TCACC
+
FFFFF
@807
AAACC
+
FFFFF
@808
TGACC
+
FFFFF
@809
AGACA
+
FFFFF
@810
TGACC
+
FFFFF
@811
AAACC
+
FFFFF
@812
ACACA
+
FFFFF
@813
AGACC
+
FFFFF
@814
TGACC
+
FFFFF
@815
ACACC
+
FFFFF
@816
AAACC
+
FFFFF
@817
AAACC
+
FFFFF
@818
AAACC
+
FFFFF
@819
GCACC
+
FFFFF
@820
AAACC
+
FFFFF
@821
TGACC
+
FFFFF
@822
TGACC
+
FFFFF
@823
AAACC
+
FFFFF
@824
TGACC
+
FFFFF
@825
AAACC
+
FFFFF
@826
TGACC
+
FFFFF
@827
AAACC
+
FFFFF
@828
TAACC
+
FFFFF
@829
TGACC
+
FFFFF
@830
AGACC
+
FFFFF
@831
TGACC
+
FFFFF
@832
TGACA
+
FFFFF
@833
TGACC
+
FFFFF
@834
GTACC
+
FFFFF
@835
AAACC
+
FFFFF
@836
TAACC
+
FFFFF
@837
TAACC
+
FFFFF
@838
TAACC
+
FFFFF
@839
TGACA
+
FFFFF
@840
AAACC
+
FFFFF
@841
TAACC
+
FFFFF
@842
TAACC
+
FFFFF
@843
ACACA
+
FFFFF
@844
TGACC
+
FFFFF
@845
TAACC
+
FFFFF
@846
ACACA
+
FFFFF
@847
TGACC
+
FFFFF
@848
TAACC
+
FFFFF
@849
TCACC
+
FFFFF
@850
ACACA
+
FFFFF
@851
TGACA
+
FFFFF
@852
AAACC
+
FFFFF
@853
AGACC
+
FFFFF
@854
ACACA
+
FFFFF
@855
TGACC
+
FFFFF
@856
GCACC
+
FFFFF
@857
TGACC
+
FFFFF
@858
ACACA
+
FFFFF
@859
GCACC
+
FFFFF
@860
TGACC
+
FFFFF
@861
TAACC
+
FFFFF
@862
AGACA
+
FFFFF
@863
GCACC
+
FFFFF
@864
AAACC
+
FFFFF
@865
AAACC
+
FFFFF
@866
TAACC
+
FFFFF
@867
TAACC
+
FFFFF
@868
AAACC
+
FFFFF
@869
TAACC
+
FFFFF
@870
AAACC
+
FFFFF
@871
AAACC
+
FFFFF
@872
TAACC
+
FFFFF
@873
CAACC
+
FFFFF
@874
TGACC
+
FFFFF
@875
AGACC
+
FFFFF
@876
ACACA
+
FFFFF
@877
CGACA
+
FFFFF
@878
GGACC
+
FFFFF
@879
TAACC
+
FFFFF
@880
GCACC
+
FFFFF
@881
GCACC
+
FFFFF
@882
GCACC
+
FFFFF
@883
TCACC
+
FFFFF
@884
TAACC
+
FFFFF
@885
AGACA
+
FFFFF
@886
TAACC
+
FFFFF
@887
TGACC
+
FFFFF
@888
GCACC
+
FFFFF
@889
TGACC
+
FFFFF
@890
TGACA
+
FFFFF
@891
TGACC
+
FFFFF
@892
ACACC
+
FFFFF
@893
AAACC
+
FFFFF
@894
AAACC
+
FFFFF
@895
TAACC
+
FFFFF
@896
ACACA
+
FFFFF
@897
ACACA
+
FFFFF
@898
TAACA
+
FFFFF
@899
GCACC
+
FFFFF
@900
ACACC
+
FFFFF
@901
ACACA
+
FFFFF
@902
TAACC
+
FFFFF
@903
TAACC
+
FFFFF
@904
AGACC
+
FFFFF
@905
ACACA
+
FFFFF
@906
TGACC
+
FFFFF
@907
TGACC
+
FFFFF
@908
TGACC
+
FFFFF
@909
GGACC
+
FFFFF
@910
TAACC
+
FFFFF
@911
TAACC
+
FFFFF
@912
AAACC
+
FFFFF
@913
TCACC
+
FFFFF
@914
AGACC
+
FFFFF
@915
TGACC
+
FFFFF
@916
ACACA
+
FFFFF
@917
GTACC
+
FFFFF
@918
TGACC
+
FFFFF
@919
AAACC
+
FFFFF
@920
AAACC
+
FFFFF
@921
TAACC
+
FFFFF
@922
AAACC
+
FFFFF
@923
AAACC
+
FFFFF
@924
TAACC
+
FFFFF
@925
TGACA
+
FFFFF
@926
AGACC
+
FFFFF
@927
AGACC
+
FFFFF
@928
TGACC
+
FFFFF
@929
TAACC
+
FFFFF
@930
AAACC
+
FFFFF
@931
TAACC
+
FFFFF
@932
ACACA
+
FFFFF
@933
TGACC
+
FFFFF
@934
TGACC
+
FFFFF
@935
GGACC
+
FFFFF
@936
AGACA
+
FFFFF
@937
ACACC
+
FFFFF
@938
TGACC
+
FFFFF
@939
ACACC
+
FFFFF
@940
GCACC
+
FFFFF
@941
AGACA
+
FFFFF
@942
TGACC
+
FFFFF
@943
TAACC
+
FFFFF
@944
AGACA
+
FFFFF
@945
GGACC
+
FFFFF
@946
GCACC
+
FFFFF
@947
TGACC
+
FFFFF
@948
GAACC
+
FFFFF
@949
TCACC
+
FFFFF
@950
AGACC
+
FFFFF
@951
TAACC
+
FFFFF
@952
TAACC
+
FFFFF
@953
AAACC
+
FFFFF
@954
ACACA
+
FFFFF
@955
TCACC
+
FFFFF
@956
TGACC
+
FFFFF
@957
GGACC
+
FFFFF
@958
TAACC
+
FFFFF
@959
ACACA
+
FFFFF
@960
AGACC
+
FFFFF
@961
AGACA
+
FFFFF
@962
TAACC
+
FFFFF
@963
GCACC
+
FFFFF
@964
TAACC
+
FFFFF
@965
AAACC
+
FFFFF
@966
GGACC
+
FFFFF
@967
AAACC
+
FFFFF
@968
AGACC
+
FFFFF
@969
TAACC
+
FFFFF
@970
ACACC
+
FFFFF
@971
AAACC
+
FFFFF
@972
ACACA
+
FFFFF
@973
ACACA
+
FFFFF
@974
TAACA
+
FFFFF
@975
AGACA
+
FFFFF
@976
GCACC
+
FFFFF
@977
TAACC
+
FFFFF
@978
TGACC
+
FFFFF
@979
AGACC
+
FFFFF
@980
TGACC
+
FFFFF
@981
TAACC
+
FFFFF
@982
ACACA
+
FFFFF
@983
TGACC
+
FFFFF
@984
TAACC
+
FFFFF
@985
GCACC
+
FFFFF
@986
TAACC
+
FFFFF
@987
TGACC
+
FFFFF
@988
ACACA
+
FFFFF
@989
ACACC
+
FFFFF
@990
ACACC
+
FFFFF
@991
TGACC
+
FFFFF
@992
TGACC
+
FFFFF
@993
TGACA
+
FFFFF
@994
AAACC
+
FFFFF
@995
ACACA
+
FFFFF
@996
TAACA
+
FFFFF
@997
GCACC
+
FFFFF
@998
AAACC
+
FFFFF
@999
GGACC
+
FFFFF
@1000
TGACC
+
FFFFF
@1001
AAACC
+
FFFFF
@1002
AAACC
+
FFFFF
@1003
ACACC
+
FFFFF
@1004
ACACA
+
FFFFF
@1005
GCACC
+
FFFFF
@1006
TAACC
+
FFFFF
@1007
ACATA
+
FFFFF
@1008
ACACC
+
FFFFF
@1009
GCACC
+
FFFFF
@1010
GCACC
+
FFFFF
@1011
TAACC
+
FFFFF
@1012
GGACC
+
FFFFF
@1013
TGACC
+
FFFFF
@1014
AAACA
+
FFFFF
@1015
ACACC
+
FFFFF
@1016
TGACC
+
FFFFF
@1017
AAACA
+
FFFFF
@1018
GGACC
+
FFFFF
@1019
TAACC
+
FFFFF
@1020
TAACC
+
FFFFF
@1021
ACACA
+
FFFFF
@1022
TGAGC
+
FFFFF
@1023
TGACC
+
FFFFF
@1024
GCACC
+
FFFFF
@1025
TAACA
+
FFFFF
@1026
GTACC
+
FFFFF
@1027
AGACA
+
FFFFF
@1028
TCACC
+
FFFFF
@1029
TGACC
+
FFFFF
@1030
TGACC
+
FFFFF
@1031
AGACC
+
FFFFF
@1032
TGACC
+
FFFFF
@1033
TAACC
+
FFFFF
@1034
GCACC
+
FFFFF
@1035
TAACC
+
FFFFF
@1036
TGACC
+
FFFFF
@1037
AAACC
+
FFFFF
@1038
GCACC
+
FFFFF
@1039
TGACC
+
FFFFF
@1040
TCACC
+
FFFFF
@1041
AAACC
+
FFFFF
@1042
TAACC
+
FFFFF
@1043
ACACA
+
FFFFF
@1044
AAACC
+
FFFFF
@1045
TAACC
+
FFFFF
@1046
AGACC
+
FFFFF
@1047
TCACC
+
FFFFF
@1048
AAACC
+
FFFFF
@1049
AAACC
+
FFFFF
@1050
TGACC
+
FFFFF
@1051
TGACC
+
FFFFF
@1052
TAACC
+
FFFFF
@1053
TCACC
+
FFFFF
@1054
AAACC
+
FFFFF
@1055
AGACA
+
FFFFF
@1056
TAACC
+
FFFFF
@1057
TAACC
+
FFFFF
@1058
TGACC
+
FFFFF
@1059
TGACC
+
FFFFF
@1060
TCACC
+
FFFFF
@1061
TGACC
+
FFFFF
@1062
AAACC
+
FFFFF
@1063
TAACC
+
FFFFF
@1064
TAACC
+
FFFFF
@1065
TGACC
+
FFFFF
@1066
TAACC
+
FFFFF
@1067
TAACC
+
FFFFF
@1068
AGACA
+
FFFFF
@1069
ACACA
+
FFFFF
@1070
ACACA
+
FFFFF
@1071
ACACC
+
FFFFF
@1072
ACACA
+
FFFFF
@1073
TGACC
+
FFFFF
@1074
AAACC
+
FFFFF
@1075
TGACC
+
FFFFF
@1076
ACACC
+
FFFFF
@1077
AAACC
+
FFFFF
@1078
ACACC
+
FFFFF
@1079
AAACA
+
FFFFF
@1080
GTACC
+
FFFFF
@1081
TGACC
+
FFFFF
@1082
AAACC
+
FFFFF
@1083
TAACC
+
FFFFF
@1084
GCACC
+
FFFFF
@1085
TGACC
+
FFFFF
@1086
GCACC
+
FFFFF
@1087
ACACA
+
FFFFF
@1088
TAACC
+
FFFFF
@1089
ACACA
+
FFFFF
@1090
TGACC
+
FFFFF
@1091
TGACC
+
FFFFF
@1092
AAACC
+
FFFFF
@1093
AAACC
+
FFFFF
@1094
TAACC
+
FFFFF
@1095
TAACC
+
FFFFF
@1096
GGACC
+
FFFFF
@1097
GTACC
+
FFFFF
@1098
TAACC
+
FFFFF
@1099
ACACA
+
FFFFF
@1100
TAACC
+
FFFFF
@1101
ACACC
+
FFFFF
@1102
GCACC
+
FFFFF
@1103
GCACC
+
FFFFF
@1104
TAACC
+
FFFFF
@1105
TAACC
+
FFFFF
@1106
TCACC
+
FFFFF
@1107
GGACC
+
FFFFF
@1108
AGACA
+
FFFFF
@1109
TAACC
+
FFFFF
@1110
AGACA
+
FFFFF
@1111
CAACC
+
FFFFF
@1112
TGACC
+
FFFFF
@1113
GCACC
+
FFFFF
@1114
TGACC
+
FFFFF
@1115
ACACA
+
FFFFF
@1116
TAACC
+
FFFFF
@1117
TGACC
+
FFFFF
@1118
AAACC
+
FFFFF
@1119
TCACC
+
FFFFF
@1120
TGACC
+
FFFFF
@1121
TGACC
+
FFFFF
@1122
AGACA
+
FFFFF
@1123
TGACC
+
FFFFF
@1124
GCACC
+
FFFFF
@1125
TGACC
+
FFFFF
@1126
TGACC
+
FFFFF
@1127
GCACC
+
FFFFF
@1128
AAACC
+
FFFFF
@1129
AAACC
+
FFFFF
@1130
ACACA
+
FFFFF
@1131
TAACC
+
FFFFF
@1132
GTACC
+
FFFFF
@1133
AAACC
+
FFFFF
@1134
TGACA
+
FFFFF
@1135
AGACC
+
FFFFF
@1136
GTACC
+
FFFFF
@1137
TGACC
+
FFFFF
@1138
GCACC
+
FFFFF
@1139
TGACA
+
FFFFF
@1140
TAACC
+
FFFFF
@1141
GTACC
+
FFFFF
@1142
TAACC
+
FFFFF
@1143
AAACC
+
FFFFF
@1144
AAACC
+
FFFFF
@1145
AAACC
+
FFFFF
@1146
AAACC
+
FFFFF
@1147
TGACC
+
FFFFF
@1148
AGACC
+
FFFFF
@1149
TGACC
+
FFFFF
@1150
TAACC
+
FFFFF
@1151
AAACC
+
FFFFF
@1152
TAACC
+
FFFFF
@1153
TGACC
+
FFFFF
@1154
TGACC
+
FFFFF
@1155
TAACC
+
FFFFF
@1156
TAACC
+
FFFFF
@1157
TAACC
+
FFFFF
@1158
GGACC
+
FFFFF
@1159
AAACC
+
FFFFF
@1160
TGACC
+
FFFFF
@1161
AAACC
+
FFFFF
@1162
TAACC
+
FFFFF
@1163
AAACC
+
FFFFF
@1164
GTACC
+
FFFFF
@1165
CGACA
+
FFFFF
@1166
TGACA
+
FFFFF
@1167
TGACC
+
FFFFF
@1168
AAACC
+
FFFFF
@1169
GGACC
+
FFFFF
@1170
GCACC
+
FFFFF
@1171
TGACC
+
FFFFF
@1172
ACACA
+
FFFFF
@1173
GGACC
+
FFFFF
@1174
TGACC
+
FFFFF
@1175
TGACC
+
FFFFF
@1176
ACACC
+
FFFFF
@1177
AAACC
+
FFFFF
@1178
ACACA
+
FFFFF
@1179
AAACC
+
FFFFF
@1180
GCACC
+
FFFFF
@1181
GCACC
+
FFFFF
@1182
TAACC
+
FFFFF
@1183
AAACC
+
FFFFF
@1184
ACACA
+
FFFFF
@1185
AGACA
+
FFFFF
@1186
TAACC
+
FFFFF
@1187
ACACA
+
FFFFF
@1188
TCACC
+
FFFFF
@1189
ACACC
+
FFFFF
@1190
TAACC
+
FFFFF
@1191
GTACC
+
FFFFF
@1192
AGACC
+
FFFFF
@1193
AAACA
+
FFFFF
@1194
TAACC
+
FFFFF
@1195
ACACC
+
FFFFF
@1196
TAACC
+
FFFFF
@1197
TAACC
+
FFFFF
@1198
AGACC
+
FFFFF
@1199
TGACC
+
FFFFF
@1200
TAACC
+
FFFFF
@1201
TAACC
+
FFFFF
@1202
TGACC
+
FFFFF
@1203
AAACC
+
FFFFF
@1204
AAACC
+
FFFFF
@1205
TAACC
+
FFFFF
@1206
ACACC
+
FFFFF
@1207
AAACC
+
FFFFF
@1208
AAACC
+
FFFFF
@1209
AGACA
+
FFFFF
@1210
AGACA
+
FFFFF
@1211
TAACC
+
FFFFF
@1212
TGACC
+
FFFFF
@1213
TGACC
+
FFFFF
@1214
TCACC
+
FFFFF
@1215
TCACC
+
FFFFF
@1216
AGACC
+
FFFFF
@1217
TGACC
+
FFFFF
@1218
AGACC
+
FFFFF
@1219
AGACC
+
FFFFF
@1220
TAACC
+
FFFFF
@1221
AAACC
+
FFFFF
@1222
AAACC
+
FFFFF
@1223
TGACC
+
FFFFF
@1224
TAACC
+
FFFFF
@1225
TAACC
+
FFFFF
@1226
TGACC
+
FFFFF
@1227
GTACC
+
FFFFF
@1228
TCACC
+
FFFFF
@1229
GCACC
+
FFFFF
@1230
TCACC
+
FFFFF
@1231
ACACC
+
FFFFF
@1232
GGACC
+
FFFFF
@1233
AAACC
+
FFFFF
@1234
ACACC
+
FFFFF
@1235
AAACC
+
FFFFF
@1236
ACACA
+
FFFFF
@1237
GGACC
+
FFFFF
@1238
GGACC
+
FFFFF
@1239
ACACA
+
FFFFF
@1240
GCACC
+
FFFFF
@1241
ACACA
+
FFFFF
@1242
AAACC
+
FFFFF
@1243
AAACC
+
FFFFF
@1244
TAACC
+
FFFFF
@1245
TGACC
+
FFFFF
@1246
GCACC
+
FFFFF
@1247
ACACC
+
FFFFF
@1248
GCACC
+
FFFFF
@1249
AAACC
+
FFFFF
@1250
TGACC
+
FFFFF
@1251
ACACA
+
FFFFF
@1252
AAACC
+
FFFFF
@1253
AAACC
+
FFFFF
@1254
GTACC
+
FFFFF
@1255
TGACC
+
FFFFF
@1256
AAACC
+
FFFFF
@1257
GGACC
+
FFFFF
@1258
GCACC
+
FFFFF
@1259
TAACC
+
FFFFF
@1260
AGACC
+
FFFFF
@1261
TGACC
+
FFFFF
@1262
TAACC
+
FFFFF
@1263
GGACC
+
FFFFF
@1264
AGACA
+
FFFFF
@1265
TAACC
+
FFFFF
@1266
GCACC
+
FFFFF
@1267
TGACC
+
FFFFF
@1268
TCACC
+
FFFFF
@1269
TAACA
+
FFFFF
@1270
ACACC
+
FFFFF
@1271
AGACC
+
FFFFF
@1272
AAACC
+
FFFFF
@1273
AGACA
+
FFFFF
@1274
TAACC
+
FFFFF
@1275
GGACC
+
FFFFF
@1276
ACACA
+
FFFFF
@1277
AAACC
+
FFFFF
@1278
GGACC
+
FFFFF
@1279
AGACC
+
FFFFF
@1280
ACACA
+
FFFFF
@1281
TAACC
+
FFFFF
@1282
ACACA
+
FFFFF
@1283
GAACC
+
FFFFF
@1284
TAACC
+
FFFFF
@1285
ACACC
+
FFFFF
@1286
GCACC
+
FFFFF
@1287
GTACC
+
FFFFF
@1288
TAACC
+
FFFFF
@1289
TAACC
+
FFFFF
@1290
TAACC
+
FFFFF
@1291
AAACC
+
FFFFF
@1292
AGACA
+
FFFFF
@1293
ACACC
+
FFFFF
@1294
GCACC
+
FFFFF
@1295
TGACC
+
FFFFF
@1296
TCACC
+
FFFFF
@1297
TAACC
+
FFFFF
@1298
TGACC
+
FFFFF
@1299
AAACA
+
FFFFF
@1300
GCACC
+
FFFFF
@1301
AAACC
+
FFFFF
@1302
TGACC
+
FFFFF
@1303
ACACA
+
FFFFF
@1304
TAACC
+
FFFFF
@1305
TGACC
+
FFFFF
@1306
AAACC
+
FFFFF
@1307
TGACC
+
FFFFF
@1308
TGACC
+
FFFFF
@1309
AAACC
+
FFFFF
@1310
AAACC
+
FFFFF
@1311
ACACA
+
FFFFF
@1312
TGACC
+
FFFFF
@1313
ACACC
+
FFFFF
@1314
ACACC
+
FFFFF
@1315
GGACC
+
FFFFF
@1316
GCACC
+
FFFFF
@1317
TGACC
+
FFFFF
@1318
GGACC
+
FFFFF
@1319
AGACC
+
FFFFF
@1320
TGACC
+
FFFFF
@1321
GGACC
+
FFFFF
@1322
AGACA
+
FFFFF
@1323
TAACC
+
FFFFF
@1324
TAACC
+
FFFFF
@1325
TAACC
+
FFFFF
@1326
TGACC
+
FFFFF
@1327
TGACC
+
FFFFF
@1328
TAACC
+
FFFFF
@1329
GTACC
+
FFFFF
@1330
GCACC
+
FFFFF
@1331
GCACC
+
FFFFF
@1332
TGACC
+
FFFFF
@1333
TCACC
+
FFFFF
@1334
TGACC
+
FFFFF
@1335
TCACC
+
FFFFF
@1336
TGACA
+
FFFFF
@1337
TGACC
+
FFFFF
@1338
GGACC
+
FFFFF
@1339
TAACC
+
FFFFF
@1340
TCACC
+
FFFFF
@1341
TAACC
+
FFFFF
@1342
GGACC
+
FFFFF
@1343
TAACC
+
FFFFF
@1344
GTACC
+
FFFFF
@1345
TAACC
+
FFFFF
@1346
ACACA
+
FFFFF
@1347
AAACC
+
FFFFF
@1348
AGACC
+
FFFFF
@1349
GCACC
+
FFFFF
@1350
AGACA
+
FFFFF
@1351
ACACA
+
FFFFF
@1352
TCACC
+
FFFFF
@1353
TGAGC
+
FFFFF
@1354
GCACC
+
FFFFF
@1355
TAACC
+
FFFFF
@1356
GGACC
+
FFFFF
@1357
TAACC
+
FFFFF
@1358
TGACC
+
FFFFF
@1359
TGACC
+
FFFFF
@1360
GCACC
+
FFFFF
@1361
GCACC
+
FFFFF
@1362
GTACC
+
FFFFF
@1363
AGACA
+
FFFFF
@1364
GGACC
+
FFFFF
@1365
TAACC
+
FFFFF
@1366
ACACA
+
FFFFF
@1367
CAACC
+
FFFFF
@1368
TAACC
+
FFFFF
@1369
TAACC
+
FFFFF
@1370
AAACC
+
FFFFF
@1371
GGACC
+
FFFFF
@1372
GTACC
+
FFFFF
@1373
ACACA
+
FFFFF
@1374
TAACC
+
FFFFF
@1375
TCACC
+
FFFFF
@1376
TGACC
+
FFFFF
@1377
GGACC
+
FFFFF
@1378
GGACC
+
FFFFF
@1379
AAACC
+
FFFFF
@1380
TGACC
+
FFFFF
@1381
AAACC
+
FFFFF
@1382
TGACC
+
FFFFF
@1383
TAACC
+
FFFFF
@1384
TAACC
+
FFFFF
@1385
TAACC
+
FFFFF
@1386
TAACC
+
FFFFF
@1387
AGACA
+
FFFFF
@1388
TAACC
+
FFFFF
@1389
TCACC
+
FFFFF
@1390
ACACC
+
FFFFF
@1391
TAACC
+
FFFFF
@1392
AGACA
+
FFFFF
@1393
AGACA
+
FFFFF
@1394
ACACA
+
FFFFF
@1395
TGACA
+
FFFFF
@1396
AGACA
+
FFFFF
@1397
GCACC
+
FFFFF
@1398
AGACC
+
FFFFF
@1399
AAACC
+
FFFFF
@1400
GGACC
+
FFFFF
@1401
ACACA
+
FFFFF
@1402
GGACC
+
FFFFF
@1403
TAACC
+
FFFFF
@1404
CAACC
+
FFFFF
@1405
TGACC
+
FFFFF
@1406
TAACC
+
FFFFF
@1407
AAACC
+
FFFFF
@1408
AGACC
+
FFFFF
@1409
TAACC
+
FFFFF
@1410
GTACC
+
FFFFF
@1411
GTACC
+
FFFFF
@1412
ACACA
+
FFFFF
@1413
GCACC
+
FFFFF
@1414
AGACA
+
FFFFF
@1415
TAACC
+
FFFFF
@1416
TCACC
+
FFFFF
@1417
TGACC
+
FFFFF
@1418
TAACC
+
FFFFF
@1419
TGACC
+
FFFFF
@1420
AAACC
+
FFFFF
@1421
ACACC
+
FFFFF
@1422
TAACC
+
FFFFF
@1423
TAACC
+
FFFFF
@1424
TCACC
+
FFFFF
@1425
TGACC
+
FFFFF
@1426
TAACC
+
FFFFF
@1427
ACACC
+
FFFFF
@1428
TCACC
+
FFFFF
@1429
TGACC
+
FFFFF
@1430
TAACC
+
FFFFF
@1431
ACACA
+
FFFFF
@1432
AGACA
+
FFFFF
@1433
GCACC
+
FFFFF
@1434
TAACC
+
FFFFF
@1435
TAACC
+
FFFFF
@1436
TGACC
+
FFFFF
@1437
AAACC
+
FFFFF
@1438
AGACC
+
FFFFF
@1439
AGACA
+
FFFFF
@1440
TGACC
+
FFFFF
@1441
TAACC
+
FFFFF
@1442
TGACC
+
FFFFF
@1443
GGACC
+
FFFFF
@1444
AAACC
+
FFFFF
@1445
TAACC
+
FFFFF
@1446
AAACC
+
FFFFF
@1447
TGACC
+
FFFFF
@1448
ACACC
+
FFFFF
@1449
GGACC
+
FFFFF
@1450
TGACC
+
FFFFF
@1451
AGACC
+
FFFFF
@1452
TAACC
+
FFFFF
@1453
GCACC
+
FFFFF
@1454
TAACC
+
FFFFF
@1455
TAACC
+
FFFFF
@1456
ACACC
+
FFFFF
@1457
TAACC
+
FFFFF
@1458
AGACC
+
FFFFF
@1459
TGACC
+
FFFFF
@1460
GTACC
+
FFFFF
@1461
GCACC
+
FFFFF
@1462
TAACC
+
FFFFF
@1463
ACACA
+
FFFFF
@1464
GGACC
+
FFFFF
@1465
GCACC
+
FFFFF
@1466
ACACA
+
FFFFF
@1467
TAACC
+
FFFFF
@1468
TCACC
+
FFFFF
@1469
TGACC
+
FFFFF
@1470
AGACA
+
FFFFF
@1471
GGACC
+
FFFFF
@1472
TAACA
+
FFFFF
@1473
ACACC
+
FFFFF
@1474
AAACC
+
FFFFF
@1475
GGACC
+
FFFFF
@1476
TAACC
+
FFFFF
@1477
AAACC
+
FFFFF
@1478
GCACC
+
FFFFF
@1479
TAACC
+
FFFFF
@1480
TGACA
+
FFFFF
@1481
GCACC
+
FFFFF
@1482
AGACC
+
FFFFF
@1483
TGACA
+
FFFFF
@1484
GCACC
+
FFFFF
@1485
TGACC
+
FFFFF
@1486
TCACC
+
FFFFF
@1487
TGAGC
+
FFFFF
@1488
AAACC
+
FFFFF
@1489
GGACC
+
FFFFF
@1490
GTACC
+
FFFFF
@1491
TAACC
+
FFFFF
@1492
AAACC
+
FFFFF
@1493
TAACC
+
FFFFF
@1494
TAACC
+
FFFFF
@1495
ACACA
+
FFFFF
@1496
ACACA
+
FFFFF
@1497
TAACA
+
FFFFF
@1498
AAACC
+
FFFFF
@1499
TGACC
+
FFFFF
@1500
AAACC
+
FFFFF
@1501
GTACC
+
FFFFF
@1502
ACACA
+
FFFFF
@1503
TGACC
+
FFFFF
@1504
ACACC
+
FFFFF
@1505
AGACA
+
FFFFF
@1506
TGACC
+
FFFFF
@1507
TGACC
+
FFFFF
@1508
TAACC
+
FFFFF
@1509
AAACC
+
FFFFF
@1510
TAACC
+
FFFFF
@1511
TAACC
+
FFFFF
@1512
TGACC
+
FFFFF
@1513
ACACA
+
FFFFF
@1514
TGACC
+
FFFFF
@1515
AGACA
+
FFFFF
@1516
CCACC
+
FFFFF
@1517
ACACC
+
FFFFF
@1518
TAACC
+
FFFFF
@1519
AAACC
+
FFFFF
@1520
GCACC
+
FFFFF
@1521
TGACC
+
FFFFF
@1522
TGACC
+
FFFFF
@1523
GGACC
+
FFFFF
@1524
TAACC
+
FFFFF
@1525
GCACC
+
FFFFF
@1526
CCACC
+
FFFFF
@1527
TAACC
+
FFFFF
@1528
TGACC
+
FFFFF
@1529
AGACC
+
FFFFF
@1530
GGACC
+
FFFFF
@1531
AGACC
+
FFFFF
@1532
AGACA
+
FFFFF
@1533
TGACC
+
FFFFF
@1534
GCACC
+
FFFFF
@1535
TAACC
+
FFFFF
@1536
ACACA
+
FFFFF
@1537
TGACC
+
FFFFF
@1538
TAACC
+
FFFFF
@1539
TCACC
+
FFFFF
@1540
TCACC
+
FFFFF
@1541
AGACC
+
FFFFF
@1542
TAACA
+
FFFFF
@1543
TGACC
+
FFFFF
@1544
TAACC
+
FFFFF
@1545
TGACC
+
FFFFF
@1546
AGACC
+
FFFFF
@1547
GCACC
+
FFFFF
@1548
TGACC
+
FFFFF
@1549
AAACC
+
FFFFF
@1550
TGACC
+
FFFFF
@1551
TGACC
+
FFFFF
@1552
GGACC
+
FFFFF
@1553
TGACC
+
FFFFF
@1554
TGACC
+
FFFFF
@1555
TAACC
+
FFFFF
@1556
ACACA
+
FFFFF
@1557
AGACA
+
FFFFF
@1558
AGACA
+
FFFFF
@1559
TAACC
+
FFFFF
@1560
TGACC
+
FFFFF
@1561
GCACC
+
FFFFF
@1562
TGACC
+
FFFFF
@1563
TCACC
+
FFFFF
@1564
TCACC
+
FFFFF
@1565
GGACC
+
FFFFF
@1566
TGACC
+
FFFFF
@1567
TAACC
+
FFFFF
@1568
AGACA
+
FFFFF
@1569
AGACC
+
FFFFF
@1570
GCACC
+
FFFFF
@1571
AAACC
+
FFFFF
@1572
CCACC
+
FFFFF
@1573
GTACC
+
FFFFF
@1574
TAACA
+
FFFFF
@1575
TGACC
+
FFFFF
@1576
GAACC
+
FFFFF
@1577
AGACC
+
FFFFF
@1578
ACACA
+
FFFFF
@1579
GGACC
+
FFFFF
@1580
AAACC
+
FFFFF
@1581
AGACA
+
FFFFF
@1582
AAACC
+
FFFFF
@1583
TAACA
+
FFFFF
@1584
AGACA
+
FFFFF
@1585
AAACC
+
FFFFF
@1586
GCACC
+
FFFFF
@1587
ACACC
+
FFFFF
@1588
TGACC
+
FFFFF
@1589
ACACC
+
FFFFF
@1590
ACACA
+
FFFFF
@1591
GCACC
+
FFFFF
@1592
GCACC
+
FFFFF
@1593
GAACC
+
FFFFF
@1594
AGACC
+
FFFFF
@1595
TAACC
+
FFFFF
@1596
TAACC
+
FFFFF
@1597
ACACA
+
FFFFF
@1598
TAACC
+
FFFFF
@1599
AGACA
+
FFFFF
@1600
TGACC
+
FFFFF
@1601
GCACC
+
FFFFF
@1602
TAACC
+
FFFFF
@1603
AAACC
+
FFFFF
@1604
TAACC
+
FFFFF
@1605
GCACC
+
FFFFF
@1606
AGACA
+
FFFFF
@1607
TAACC
+
FFFFF
@1608
GGACC
+
FFFFF
@1609
AAACC
+
FFFFF
@1610
ACACA
+
FFFFF
@1611
GGACC
+
FFFFF
@1612
GCACC
+
FFFFF
@1613
TCACC
+
FFFFF
@1614
TGACC
+
FFFFF
@1615
AAACC
+
FFFFF
@1616
AAACC
+
FFFFF
@1617
ACACA
+
FFFFF
@1618
AAACC
+
FFFFF
@1619
GGACC
+
FFFFF
@1620
ACACA
+
FFFFF
@1621
AGACC
+
FFFFF
@1622
TGACC
+
FFFFF
@1623
ACACA
+
FFFFF
@1624
TAACC
+
FFFFF
@1625
AGACA
+
FFFFF
@1626
TGACC
+
FFFFF
@1627
TAACC
+
FFFFF
@1628
AAACC
+
FFFFF
@1629
TAACC
+
FFFFF
@1630
AGACC
+
FFFFF
@1631
TGACC
+
FFFFF
@1632
AAACC
+
FFFFF
@1633
ACACC
+
FFFFF
@1634
AGACA
+
FFFFF
@1635
GCACC
+
FFFFF
@1636
AGACC
+
FFFFF
@1637
TCACC
+
FFFFF
@1638
GCACC
+
FFFFF
@1639
GGACC
+
FFFFF
@1640
GCACC
+
FFFFF
@1641
ACACC
+
FFFFF
@1642
TAACC
+
FFFFF
@1643
TCATC
+
FFFFF
@1644
AGACA
+
FFFFF
@1645
GCACC
+
FFFFF
@1646
TGACC
+
FFFFF
@1647
GTACC
+
FFFFF
@1648
TGACC
+
FFFFF
@1649
GGACC
+
FFFFF
@1650
CGACA
+
FFFFF
@1651
ACACA
+
FFFFF
@1652
GTACC
+
FFFFF
@1653
ACACA
+
FFFFF
@1654
AGACA
+
FFFFF
@1655
GCACC
+
FFFFF
@1656
TGACC
+
FFFFF
@1657
AAACC
+
FFFFF
@1658
AGACC
+
FFFFF
@1659
TCACC
+
FFFFF
@1660
TGACC
+
FFFFF
@1661
TGAGC
+
FFFFF
@1662
TGACC
+
FFFFF
@1663
AAACC
+
FFFFF
@1664
AAACC
+
FFFFF
@1665
ACACA
+
FFFFF
@1666
TCACC
+
FFFFF
@1667
TAACC
+
FFFFF
@1668
GTACC
+
FFFFF
@1669
TGACC
+
FFFFF
@1670
GCACC
+
FFFFF
@1671
GCACC
+
FFFFF
@1672
AAACC
+
FFFFF
@1673
TGACC
+
FFFFF
@1674
TGACC
+
FFFFF
@1675
TAACC
+
FFFFF
@1676
AGACC
+
FFFFF
@1677
ACACA
+
FFFFF
@1678
TAACC
+
FFFFF
@1679
TAACC
+
FFFFF
@1680
AGACA
+
FFFFF
@1681
ACACA
+
FFFFF
@1682
GGACC
+
FFFFF
@1683
TAACC
+
FFFFF
@1684
ACACA
+
FFFFF
@1685
GCACC
+
FFFFF
@1686
GGACC
+
FFFFF
@1687
TCACC
+
FFFFF
@1688
TGACC
+
FFFFF
@1689
TAACC
+
FFFFF
@1690
AGACA
+
FFFFF
@1691
TAACC
+
FFFFF
@1692
ACACC
+
FFFFF
@1693
ACACC
+
FFFFF
@1694
TAACC
+
FFFFF
@1695
TAACC
+
FFFFF
@1696
TAACC
+
FFFFF
@1697
ACACA
+
FFFFF
@1698
GCACC
+
FFFFF
@1699
ACACA
+
FFFFF
@1700
TGACA
+
FFFFF
@1701
ACACA
+
FFFFF
@1702
AAACC
+
FFFFF
@1703
AGACA
+
FFFFF
@1704
GCACC
+
FFFFF
@1705
TAACC
+
FFFFF
@1706
AGACC
+
FFFFF
@1707
TAACC
+
FFFFF
@1708
AAACC
+
FFFFF
@1709
AAACC
+
FFFFF
@1710
AGACC
+
FFFFF
@1711
AAACC
+
FFFFF
@1712
AGACA
+
FFFFF
@1713
TGACA
+
FFFFF
@1714
AAACA
+
FFFFF
@1715
TGACC
+
FFFFF
@1716
TGACC
+
FFFFF
@1717
ACACA
+
FFFFF
@1718
AAACC
+
FFFFF
@1719
AAACA
+
FFFFF
@1720
TAACC
+
FFFFF
@1721
AGACC
+
FFFFF
@1722
TGACA
+
FFFFF
@1723
TGACC
+
FFFFF
@1724
TGACA
+
FFFFF
@1725
TAACC
+
FFFFF
@1726
AAACC
+
FFFFF
@1727
TGACC
+
FFFFF
@1728
TAACC
+
FFFFF
@1729
AGACC
+
FFFFF
@1730
GTACC
+
FFFFF
@1731
TGACC
+
FFFFF
@1732
TGACC
+
FFFFF
@1733
AAACC
+
FFFFF
@1734
AAACC
+
FFFFF
@1735
ACACC
+
FFFFF
@1736
GCACC
+
FFFFF
@1737
ACACC
+
FFFFF
@1738
GCACC
+
FFFFF
@1739
TGACC
+
FFFFF
@1740
TGACC
+
FFFFF
@1741
AAACC
+
FFFFF
@1742
ACACC
+
FFFFF
@1743
TAACC
+
FFFFF
@1744
AAACC
+
FFFFF
@1745
ACACA
+
FFFFF
@1746
AGACC
+
FFFFF
@1747
ACACA
+
FFFFF
@1748
AGACC
+
FFFFF
@1749
TAACC
+
FFFFF
@1750
AGACC
+
FFFFF
@1751
AAACA
+
FFFFF
@1752
ACACA
+
FFFFF
@1753
TGACA
+
FFFFF
@1754
ACACA
+
FFFFF
@1755
TGACC
+
FFFFF
@1756
TGACC
+
FFFFF
@1757
AAACC
+
FFFFF
@1758
TAACC
+
FFFFF
@1759
TAACC
+
FFFFF
@1760
TAACA
+
FFFFF
@1761
TAACC
+
FFFFF
@1762
AAACC
+
FFFFF
@1763
GGACC
+
FFFFF
@1764
AAACC
+
FFFFF
@1765
AAACC
+
FFFFF
@1766
TGACC
+
FFFFF
@1767
AGACC
+
FFFFF
@1768
GCACC
+
FFFFF
@1769
GCACC
+
FFFFF
@1770
ACACA
+
FFFFF
@1771
GCACC
+
FFFFF
@1772
TCACC
+
FFFFF
@1773
TGACC
+
FFFFF
@1774
GGACC
+
FFFFF
@1775
TGACC
+
FFFFF
@1776
TGACC
+
FFFFF
@1777
TAACC
+
FFFFF
@1778
AGACA
+
FFFFF
@1779
ACACC
+
FFFFF
@1780
TAACC
+
FFFFF
@1781
AAACC
+
FFFFF
@1782
TAACC
+
FFFFF
@1783
GCACC
+
FFFFF
@1784
ACACA
+
FFFFF
@1785
GCACC
+
FFFFF
@1786
GAACC
+
FFFFF
@1787
TGACC
+
FFFFF
@1788
AGACA
+
FFFFF
@1789
AAACC
+
FFFFF
@1790
GTACC
+
FFFFF
@1791
TAACA
+
FFFFF
@1792
TAACC
+
FFFFF
@1793
TAACC
+
FFFFF
@1794
ACACA
+
FFFFF
@1795
TAACC
+
FFFFF
@1796
TCACC
+
FFFFF
@1797
ACACA
+
FFFFF
@1798
AAACC
+
FFFFF
@1799
TGACC
+
FFFFF
@1800
TAACC
+
FFFFF
@1801
TAACC
+
FFFFF
@1802
TGACC
+
FFFFF
@1803
ACACA
+
FFFFF
@1804
AAACC
+
FFFFF
@1805
TGACC
+
FFFFF
@1806
GGACC
+
FFFFF
@1807
TAACC
+
FFFFF
@1808
TCACC
+
FFFFF
@1809
GGACC
+
FFFFF
@1810
TGACA
+
FFFFF
@1811
TAACC
+
FFFFF
@1812
GGACC
+
FFFFF
@1813
TGACC
+
FFFFF
@1814
TAATC
+
FFFFF
@1815
TAACC
+
FFFFF
@1816
TAACC
+
FFFFF
@1817
TAACC
+
FFFFF
@1818
TAACC
+
FFFFF
@1819
TAACC
+
FFFFF
@1820
AGACC
+
FFFFF
@1821
TGACA
+
FFFFF
@1822
GCACC
+
FFFFF
@1823
ACACA
+
FFFFF
@1824
ACACA
+
FFFFF
@1825
TGACC
+
FFFFF
@1826
CCACC
+
FFFFF
@1827
GCACC
+
FFFFF
@1828
TGACC
+
FFFFF
@1829
AAACC
+
FFFFF
@1830
TAACC
+
FFFFF
@1831
ACACC
+
FFFFF
@1832
GTACC
+
FFFFF
@1833
TGACC
+
FFFFF
@1834
TAACC
+
FFFFF
@1835
ACACA
+
FFFFF
@1836
ACACC
+
FFFFF
@1837
TGACC
+
FFFFF
@1838
ACACC
+
FFFFF
@1839
TAACC
+
FFFFF
@1840
TGACC
+
FFFFF
@1841
TAACC
+
FFFFF
@1842
TGACC
+
FFFFF
@1843
TAACC
+
FFFFF
@1844
TGACC
+
FFFFF
@1845
GGACC
+
FFFFF
@1846
AAACC
+
FFFFF
@1847
TGACA
+
FFFFF
@1848
TAACC
+
FFFFF
@1849
GCACC
+
FFFFF
@1850
ACACC
+
FFFFF
@1851
AGACC
+
FFFFF
@1852
AAACC
+
FFFFF
@1853
ACACC
+
FFFFF
@1854
TGACC
+
FFFFF
@1855
TAACC
+
FFFFF
@1856
TAACC
+
FFFFF
@1857
TGACC
+
FFFFF
@1858
TAACC
+
FFFFF
@1859
AAACC
+
FFFFF
@1860
TAACC
+
FFFFF
@1861
AAACC
+
FFFFF
@1862
TAACC
+
FFFFF
@1863
TCACC
+
FFFFF
@1864
TAACC
+
FFFFF
@1865
AAACC
+
FFFFF
@1866
GGACC
+
FFFFF
@1867
TGACC
+
FFFFF
@1868
TAACC
+
FFFFF
@1869
GGACC
+
FFFFF
@1870
TAACC
+
FFFFF
@1871
TAACC
+
FFFFF
@1872
TGACC
+
FFFFF
@1873
TGACC
+
FFFFF
@1874
TAACC
+
FFFFF
@1875
TGACC
+
FFFFF
@1876
GAACC
+
FFFFF
@1877
AAACC
+
FFFFF
@1878
TAACC
+
FFFFF
@1879
TGACC
+
FFFFF
@1880
TAACC
+
FFFFF
@1881
GCACC
+
FFFFF
@1882
GGACC
+
FFFFF
@1883
TAACC
+
FFFFF
@1884
TGACC
+
FFFFF
@1885
TGACC
+
FFFFF
@1886
TAACA
+
FFFFF
@1887
ACACA
+
FFFFF
@1888
TCACC
+
FFFFF
@1889
CGACA
+
FFFFF
@1890
AAACC
+
FFFFF
@1891
AGACA
+
FFFFF
@1892
CAACC
+
FFFFF
@1893
TAACC
+
FFFFF
@1894
AAACC
+
FFFFF
@1895
TGACC
+
FFFFF
@1896
AGACC
+
FFFFF
@1897
TCACC
+
FFFFF
@1898
TAACC
+
FFFFF
@1899
GCACC
+
FFFFF
@1900
TGACC
+
FFFFF
@1901
ACACA
+
FFFFF
@1902
TGACC
+
FFFFF
@1903
GCACC
+
FFFFF
@1904
TCACC
+
FFFFF
@1905
TGACC
+
FFFFF
@1906
TGACC
+
FFFFF
@1907
AAACC
+
FFFFF
@1908
GGACC
+
FFFFF
@1909
AGACC
+
FFFFF
@1910
GCACC
+
FFFFF
@1911
ACACA
+
FFFFF
@1912
AAACC
+
FFFFF
@1913
TAACC
+
FFFFF
@1914
GCACC
+
FFFFF
@1915
TGACC
+
FFFFF
@1916
TCACC
+
FFFFF
@1917
GTACC
+
FFFFF
@1918
TCACC
+
FFFFF
@1919
GCACC
+
FFFFF
@1920
ACACC
+
FFFFF
@1921
AAACC
+
FFFFF
@1922
TAACC
+
FFFFF
@1923
TGACA
+
FFFFF
@1924
TGACC
+
FFFFF
@1925
TGACC
+
FFFFF
@1926
GCACC
+
FFFFF
@1927
AAACC
+
FFFFF
@1928
TGACC
+
FFFFF
@1929
ACACC
+
FFFFF
@1930
AAACC
+
FFFFF
@1931
GCACC
+
FFFFF
@1932
AGACA
+
FFFFF
@1933
AGACC
+
FFFFF
@1934
GGACC
+
FFFFF
@1935
TCACC
+
FFFFF
@1936
GGACC
+
FFFFF
@1937
AAACC
+
FFFFF
@1938
GGACC
+
FFFFF
@1939
TGACC
+
FFFFF
@1940
TCACC
+
FFFFF
@1941
GCACC
+
FFFFF
@1942
ACACA
+
FFFFF
@1943
ACACC
+
FFFFF
@1944
TAACC
+
FFFFF
@1945
TAACA
+
FFFFF
@1946
TAACC
+
FFFFF
@1947
ACACC
+
FFFFF
@1948
TAACC
+
FFFFF
@1949
ACACA
+
FFFFF
@1950
GTACC
+
FFFFF
@1951
TAACC
+
FFFFF
@1952
AAACC
+
FFFFF
@1953
TCACC
+
FFFFF
@1954
TAACC
+
FFFFF
@1955
AGACA
+
FFFFF
@1956
AAACC
+
FFFFF
@1957
ACACC
+
FFFFF
@1958
GGACC
+
FFFFF
@1959
AAACC
+
FFFFF
@1960
TCACC
+
FFFFF
@1961
AAACC
+
FFFFF
@1962
TGACC
+
FFFFF
@1963
GTACC
+
FFFFF
@1964
TCACC
+
FFFFF
@1965
TGACC
+
FFFFF
@1966
CAACC
+
FFFFF
@1967
TGACC
+
FFFFF
@1968
GGACC
+
FFFFF
@1969
TGACC
+
FFFFF
@1970
ACACA
+
FFFFF
@1971
GCACC
+
FFFFF
@1972
TAACC
+
FFFFF
@1973
GCACC
+
FFFFF
@1974
TGACC
+
FFFFF
@1975
TAACC
+
FFFFF
@1976
TAACC
+
FFFFF
@1977
GGACC
+
FFFFF
@1978
TGACC
+
FFFFF
@1979
TGACC
+
FFFFF
@1980
AAACC
+
FFFFF
@1981
TAACC
+
FFFFF
@1982
GCACC
+
FFFFF
@1983
GGACC
+
FFFFF
@1984
ACACA
+
FFFFF
@1985
TCACC
+
FFFFF
@1986
TAACA
+
FFFFF
@1987
GCACC
+
FFFFF
@1988
AAACC
+
FFFFF
@1989
TCACC
+
FFFFF
@1990
TAACC
+
FFFFF
@1991
TGACA
+
FFFFF
@1992
TGACC
+
FFFFF
@1993
TAACC
+
FFFFF
@1994
TGACC
+
FFFFF
@1995
TAACC
+
FFFFF
@1996
AAACC
+
FFFFF
@1997
TAACC
+
FFFFF
@1998
ACACA
+
FFFFF
@1999
TAACC
+
FFFFF
@2000
GGACC
+
FFFFF
@2001
TGACC
+
FFFFF
@2002
ACACA
+
FFFFF
@2003
GGACC
+
FFFFF
@2004
ACACA
+
FFFFF
@2005
TAACC
+
FFFFF
@2006
ACACC
+
FFFFF
@2007
TGACC
+
FFFFF
@2008
GAACC
+
FFFFF
@2009
GCACC
+
FFFFF
@2010
AAACC
+
FFFFF
@2011
TAACC
+
FFFFF
@2012
AGACA
+
FFFFF
@2013
ACACA
+
FFFFF
@2014
AAACC
+
FFFFF
@2015
GTACC
+
FFFFF
@2016
GCACC
+
FFFFF
@2017
TAACC
+
FFFFF
@2018
TAACC
+
FFFFF
@2019
ACACA
+
FFFFF
@2020
TAACC
+
FFFFF
@2021
ACACC
+
FFFFF
@2022
TGACC
+
FFFFF
@2023
GCACC
+
FFFFF
@2024
TCACC
+
FFFFF
@2025
TAACC
+
FFFFF
@2026
ACACA
+
FFFFF
@2027
ACACA
+
FFFFF
@2028
AAACC
+
FFFFF
@2029
TAACC
+
FFFFF
@2030
GCACC
+
FFFFF
@2031
ACACA
+
FFFFF
@2032
AGACC
+
FFFFF
@2033
TCACC
+
FFFFF
@2034
ACACC
+
FFFFF
@2035
ACACA
+
FFFFF
@2036
GTACC
+
FFFFF
@2037
CCACC
+
FFFFF
@2038
CAACC
+
FFFFF
@2039
GCACC
+
FFFFF
@2040
GTACC
+
FFFFF
@2041
AAACC
+
FFFFF
@2042
GCACC
+
FFFFF
@2043
GCACC
+
FFFFF
@2044
GGACC
+
FFFFF
@2045
AAACC
+
FFFFF
@2046
AGACA
+
FFFFF
@2047
ACACA
+
FFFFF
@2048
TAACC
+
FFFFF
@2049
TGACC
+
FFFFF
@2050
TGACC
+
FFFFF
@2051
ACACA
+
FFFFF
@2052
TAACC
+
FFFFF
@2053
GGACC
+
FFFFF
@2054
TAACC
+
FFFFF
@2055
AAACC
+
FFFFF
@2056
TAACC
+
FFFFF
@2057
TGACC
+
FFFFF
@2058
TGACC
+
FFFFF
@2059
TGACC
+
FFFFF
@2060
GCACC
+
FFFFF
@2061
TAACC
+
FFFFF
@2062
TGACC
+
FFFFF
@2063
TCACC
+
FFFFF
@2064
GTACC
+
FFFFF
@2065
TGACC
+
FFFFF
@2066
ACACC
+
FFFFF
@2067
AAACC
+
FFFFF
@2068
GGACC
+
FFFFF
@2069
AGACC
+
FFFFF
@2070
ACACA
+
FFFFF
@2071
TGACC
+
FFFFF
@2072
ACACC
+
FFFFF
@2073
ACACA
+
FFFFF
@2074
GGACC
+
FFFFF
@2075
ACACC
+
FFFFF
@2076
TGACC
+
FFFFF
@2077
TGACC
+
FFFFF
@2078
GCACC
+
FFFFF
@2079
TGACC
+
FFFFF
@2080
AAACC
+
FFFFF
@2081
TAACC
+
FFFFF
@2082
ACACA
+
FFFFF
@2083
GGACC
+
FFFFF
@2084
AGACA
+
FFFFF
@2085
ACACA
+
FFFFF
@2086
TAACC
+
FFFFF
@2087
TAACC
+
FFFFF
@2088
TAACC
+
FFFFF
@2089
TAACC
+
FFFFF
@2090
TAACC
+
FFFFF
@2091
ACACA
+
FFFFF
@2092
GCACC
+
FFFFF
@2093
GAACC
+
FFFFF
@2094
TAACC
+
FFFFF
@2095
TGACC
+
FFFFF
@2096
TAACC
+
FFFFF
@2097
TGACC
+
FFFFF
@2098
TCACC
+
FFFFF
@2099
AAACC
+
FFFFF
@2100
TGACC
+
FFFFF
@2101
ACACA
+
FFFFF
@2102
TAACC
+
FFFFF
@2103
AAACC
+
FFFFF
@2104
GCACC
+
FFFFF
@2105
TGAGC
+
FFFFF
@2106
TAACC
+
FFFFF
@2107
ACACC
+
FFFFF
@2108
ACACA
+
FFFFF
@2109
AAACC
+
FFFFF
@2110
GCACC
+
FFFFF
@2111
TAACC
+
FFFFF
@2112
AGACC
+
FFFFF
@2113
CGACC
+
FFFFF
@2114
TCACC
+
FFFFF
@2115
AAACC
+
FFFFF
@2116
GGACC
+
FFFFF
@2117
TCACC
+
FFFFF
@2118
AAACC
+
FFFFF
@2119
TGACC
+
FFFFF
@2120
TGACC
+
FFFFF
@2121
GGACC
+
FFFFF
@2122
AGACC
+
FFFFF
@2123
GGACC
+
FFFFF
@2124
TGACC
+
FFFFF
@2125
TCACC
+
FFFFF
@2126
TAACC
+
FFFFF
@2127
TGACC
+
FFFFF
@2128
TAACC
+
FFFFF
@2129
TAACC
+
FFFFF
@2130
TAACC
+
FFFFF
@2131
AAACC
+
FFFFF
@2132
TAACC
+
FFFFF
@2133
ACACA
+
FFFFF
@2134
TCACC
+
FFFFF
@2135
TGACC
+
FFFFF
@2136
TAACC
+
FFFFF
@2137
TAACC
+
FFFFF
@2138
TCACC
+
FFFFF
@2139
TGACC
+
FFFFF
@2140
TGACC
+
FFFFF
@2141
GCACC
+
FFFFF
@2142
GCACC
+
FFFFF
@2143
TGACC
+
FFFFF
@2144
TGACC
+
FFFFF
@2145
GTACC
+
FFFFF
@2146
TGACC
+
FFFFF
@2147
TAACC
+
FFFFF
@2148
ACACC
+
FFFFF
@2149
TGACC
+
FFFFF
@2150
TAACA
+
FFFFF
@2151
AAACC
+
FFFFF
@2152
AGACC
+
FFFFF
@2153
TAACC
+
FFFFF
@2154
GGACC
+
FFFFF
@2155
AAACC
+
FFFFF
@2156
GGACC
+
FFFFF
@2157
TCACC
+
FFFFF
@2158
AAACC
+
FFFFF
@2159
TAACC
+
FFFFF
@2160
AGACA
+
FFFFF
@2161
AAACC
+
FFFFF
@2162
TGACC
+
FFFFF
@2163
AAACA
+
FFFFF
@2164
GCACC
+
FFFFF
@2165
ACATA
+
FFFFF
@2166
AAACC
+
FFFFF
@2167
AGACC
+
FFFFF
@2168
TGACC
+
FFFFF
@2169
CGACA
+
FFFFF
@2170
GCACC
+
FFFFF
@2171
AGACC
+
FFFFF
@2172
AAACC
+
FFFFF
@2173
AAACC
+
FFFFF
@2174
ACACC
+
FFFFF
@2175
ACACA
+
FFFFF
@2176
TAACC
+
FFFFF
@2177
TAACC
+
FFFFF
@2178
TCACC
+
FFFFF
@2179
TGACC
+
FFFFF
@2180
ACACA
+
FFFFF
@2181
GGACC
+
FFFFF
@2182
TAACC
+
FFFFF
@2183
GGACC
+
FFFFF
@2184
TCACC
+
FFFFF
@2185
TGACC
+
FFFFF
@2186
AAACC
+
FFFFF
@2187
GCACC
+
FFFFF
@2188
AAACC
+
FFFFF
@2189
AGACC
+
FFFFF
@2190
GCACC
+
FFFFF
@2191
ATACA
+
FFFFF
@2192
GCACC
+
FFFFF
@2193
GTACC
+
FFFFF
@2194
GCACC
+
FFFFF
@2195
GAACC
+
FFFFF
@2196
AAACC
+
FFFFF
@2197
TAACC
+
FFFFF
@2198
AAACC
+
FFFFF
@2199
AAACC
+
FFFFF
@2200
TAACC
+
FFFFF
@2201
TGACC
+
FFFFF
@2202
GCACC
+
FFFFF
@2203
TAACC
+
FFFFF
@2204
ACACA
+
FFFFF
@2205
ACACC
+
FFFFF
@2206
AGACA
+
FFFFF
@2207
TAACC
+
FFFFF
@2208
GCACC
+
FFFFF
@2209
TGACC
+
FFFFF
@2210
TAACC
+
FFFFF
@2211
GGACC
+
FFFFF
@2212
TGACC
+
FFFFF
@2213
TAACC
+
FFFFF
@2214
TAACC
+
FFFFF
@2215
TAACC
+
FFFFF
@2216
TGACC
+
FFFFF
@2217
TAACC
+
FFFFF
@2218
AAACC
+
FFFFF
@2219
AAACC
+
FFFFF
@2220
ACACA
+
FFFFF
@2221
TAACC
+
FFFFF
@2222
TAACC
+
FFFFF
@2223
TGACC
+
FFFFF
@2224
AGACA
+
FFFFF
@2225
TAACC
+
FFFFF
@2226
AAACC
+
FFFFF
@2227
GTACC
+
FFFFF
@2228
TGACC
+
FFFFF
@2229
TAACC
+
FFFFF
@2230
GTACC
+
FFFFF
@2231
TCACC
+
FFFFF
@2232
ATACA
+
FFFFF
@2233
TCACC
+
FFFFF
@2234
TGACC
+
FFFFF
@2235
AGACA
+
FFFFF
@2236
ACACA
+
FFFFF
@2237
ACACA
+
FFFFF
@2238
TGACC
+
FFFFF
@2239
AAACC
+
FFFFF
@2240
GAACC
+
FFFFF
@2241
AAACC
+
FFFFF
@2242
TAACC
+
FFFFF
@2243
AGACC
+
FFFFF
@2244
AGACC
+
FFFFF
@2245
GCACC
+
FFFFF
@2246
ACACC
+
FFFFF
@2247
ACACA
+
FFFFF
@2248
TGACC
+
FFFFF
@2249
ACACA
+
FFFFF
@2250
TGACC
+
FFFFF
@2251
AGACA
+
FFFFF
@2252
AAACC
+
FFFFF
@2253
ACACA
+
FFFFF
@2254
GGACC
+
FFFFF
@2255
GCACC
+
FFFFF
@2256
GCACC
+
FFFFF
@2257
TCATC
+
FFFFF
@2258
AGACA
+
FFFFF
@2259
GCACC
+
FFFFF
@2260
AAACC
+
FFFFF
@2261
TGACC
+
FFFFF
@2262
AAACC
+
FFFFF
@2263
TGACC
+
FFFFF
@2264
GCACC
+
FFFFF
@2265
TAACA
+
FFFFF
@2266
AGACA
+
FFFFF
@2267
AAACC
+
FFFFF
@2268
TGACC
+
FFFFF
@2269
TCACC
+
FFFFF
@2270
GCACC
+
FFFFF
@2271
AAACC
+
FFFFF
@2272
AGACA
+
FFFFF
@2273
TGACA
+
FFFFF
@2274
AGACA
+
FFFFF
@2275
TCACC
+
FFFFF
@2276
TGACC
+
FFFFF
@2277
GGACC
+
FFFFF
@2278
GGACC
+
FFFFF
@2279
GCACC
+
FFFFF
@2280
GCACC
+
FFFFF
@2281
TAACC
+
FFFFF
@2282
ACACA
+
FFFFF
@2283
CCACC
+
FFFFF
@2284
TGACC
+
FFFFF
@2285
TGACC
+
FFFFF
@2286
TAACC
+
FFFFF
@2287
AGACC
+
FFFFF
@2288
TAACC
+
FFFFF
@2289
AGACA
+
FFFFF
@2290
TCACC
+
FFFFF
@2291
GGACC
+
FFFFF
@2292
ACACA
+
FFFFF
@2293
AAACC
+
FFFFF
@2294
TAACC
+
FFFFF
@2295
TAACC
+
FFFFF
@2296
AAACC
+
FFFFF
@2297
TAACC
+
FFFFF
@2298
GAACC
+
FFFFF
@2299
AGACA
+
FFFFF
@2300
TGACC
+
FFFFF
@2301
AAACA
+
FFFFF
@2302
TAACC
+
FFFFF
@2303
TCATC
+
FFFFF
@2304
TAACC
+
FFFFF
@2305
TGACC
+
FFFFF
@2306
GCACC
+
FFFFF
@2307
ACACA
+
FFFFF
@2308
ACACA
+
FFFFF
@2309
ACACA
+
FFFFF
@2310
TCACC
+
FFFFF
@2311
ACACC
+
FFFFF
@2312
AAACC
+
FFFFF
@2313
GGACC
+
FFFFF
@2314
TGACC
+
FFFFF
@2315
ACACC
+
FFFFF
@2316
GCACC
+
FFFFF
@2317
TAACC
+
FFFFF
@2318
AGACA
+
FFFFF
@2319
AGACC
+
FFFFF
@2320
TGACC
+
FFFFF
@2321
AAACC
+
FFFFF
@2322
AGACC
+
FFFFF
@2323
TGACC
+
FFFFF
@2324
TCATC
+
FFFFF
@2325
TAACC
+
FFFFF
@2326
TAACC
+
FFFFF
@2327
AGACA
+
FFFFF
@2328
TGACC
+
FFFFF
@2329
AAACC
+
FFFFF
@2330
TGACA
+
FFFFF
@2331
TCACC
+
FFFFF
@2332
TAACC
+
FFFFF
@2333
CCACC
+
FFFFF
@2334
AGACC
+
FFFFF
@2335
TGACC
+
FFFFF
@2336
GGACC
+
FFFFF
@2337
TGACC
+
FFFFF
@2338
TGACC
+
FFFFF
@2339
TGACC
+
FFFFF
@2340
GCACC
+
FFFFF
@2341
AGACC
+
FFFFF
@2342
ACACC
+
FFFFF
@2343
TAACC
+
FFFFF
@2344
TAACC
+
FFFFF
@2345
TCACC
+
FFFFF
@2346
GTACC
+
FFFFF
@2347
GCACC
+
FFFFF
@2348
TGACC
+
FFFFF
@2349
GTACC
+
FFFFF
@2350
AGACA
+
FFFFF
@2351
GCACC
+
FFFFF
@2352
TAACC
+
FFFFF
@2353
TGACC
+
FFFFF
@2354
TAACC
+
FFFFF
@2355
AAACC
+
FFFFF
@2356
ACACC
+
FFFFF
@2357
TAACC
+
FFFFF
@2358
TAACC
+
FFFFF
@2359
TAACC
+
FFFFF
@2360
TGACC
+
FFFFF
@2361
GCACC
+
FFFFF
@2362
ACACA
+
FFFFF
@2363
GGACC
+
FFFFF
@2364
TAACC
+
FFFFF
@2365
TAACC
+
FFFFF
@2366
TAACC
+
FFFFF
@2367
TAACC
+
FFFFF
@2368
GCACC
+
FFFFF
@2369
TGACA
+
FFFFF
@2370
AGACA
+
FFFFF
@2371
ACACA
+
FFFFF
@2372
ACACC
+
FFFFF
@2373
TAACC
+
FFFFF
@2374
TGACC
+
FFFFF
@2375
AAACC
+
FFFFF
@2376
TGACC
+
FFFFF
@2377
TAACC
+
FFFFF
@2378
TGACC
+
FFFFF
@2379
AAACC
+
FFFFF
@2380
GGACC
+
FFFFF
@2381
AGACA
+
FFFFF
@2382
GCACC
+
FFFFF
@2383
TAACC
+
FFFFF
@2384
AAACC
+
FFFFF
@2385
TAACC
+
FFFFF
@2386
TAACC
+
FFFFF
@2387
TAACC
+
FFFFF
@2388
GGACC
+
FFFFF
@2389
ACACA
+
FFFFF
@2390
GGACC
+
FFFFF
@2391
TCACC
+
FFFFF
@2392
GTACC
+
FFFFF
@2393
TGACC
+
FFFFF
@2394
CGACA
+
FFFFF
@2395
AGACA
+
FFFFF
@2396
TGACC
+
FFFFF
@2397
GGACC
+
FFFFF
@2398
AAACC
+
FFFFF
@2399
TAACC
+
FFFFF
@2400
AAACC
+
FFFFF
@2401
TGACC
+
FFFFF
@2402
AAACC
+
FFFFF
@2403
ACACA
+
FFFFF
@2404
ACACA
+
FFFFF
@2405
GCACC
+
FFFFF
@2406
GCACC
+
FFFFF
@2407
AGACC
+
FFFFF
@2408
TGACC
+
FFFFF
@2409
TGACC
+
FFFFF
@2410
AAACC
+
FFFFF
@2411
TAACC
+
FFFFF
@2412
AAACC
+
FFFFF
@2413
GGACC
+
FFFFF
@2414
AGACA
+
FFFFF
@2415
AGACA
+
FFFFF
@2416
AAACC
+
FFFFF
@2417
GGACC
+
FFFFF
@2418
GGACC
+
FFFFF
@2419
TGACC
+
FFFFF
@2420
TGACC
+
FFFFF
@2421
AGACC
+
FFFFF
@2422
TAACC
+
FFFFF
@2423
ACACA
+
FFFFF
@2424
GGACC
+
FFFFF
@2425
TGACC
+
FFFFF
@2426
AAACC
+
FFFFF
@2427
TAACC
+
FFFFF
@2428
GCACC
+
FFFFF
@2429
TCACC
+
FFFFF
@2430
TAACC
+
FFFFF
@2431
TAACC
+
FFFFF
@2432
GGACC
+
FFFFF
@2433
ACACC
+
FFFFF
@2434
TAACC
+
FFFFF
@2435
ACACA
+
FFFFF
@2436
TGACC
+
FFFFF
@2437
TCACC
+
FFFFF
@2438
AAACC
+
FFFFF
@2439
TGACC
+
FFFFF
@2440
AAACC
+
FFFFF
@2441
CAACC
+
FFFFF
@2442
AAACA
+
FFFFF
@2443
AGACC
+
FFFFF
@2444
TAACC
+
FFFFF
@2445
GGACC
+
FFFFF
@2446
TAACC
+
FFFFF
@2447
TAACA
+
FFFFF
@2448
AAACC
+
FFFFF
@2449
TGACC
+
FFFFF
@2450
TCACC
+
FFFFF
@2451
AAACC
+
FFFFF
@2452
TAACC
+
FFFFF
@2453
GGACC
+
FFFFF
@2454
ACACA
+
FFFFF
@2455
TGACA
+
FFFFF
@2456
GTACC
+
FFFFF
@2457
GCACC
+
FFFFF
@2458
GGACC
+
FFFFF
@2459
TGACC
+
FFFFF
@2460
TGACC
+
FFFFF
@2461
TAACC
+
FFFFF
@2462
TGACC
+
FFFFF
@2463
TAACC
+
FFFFF
@2464
TAACC
+
FFFFF
@2465
GGACC
+
FFFFF
@2466
TGACC
+
FFFFF
@2467
AAACC
+
FFFFF
@2468
TAACC
+
FFFFF
@2469
AAACC
+
FFFFF
@2470
TCACC
+
FFFFF
@2471
AAACC
+
FFFFF
@2472
GCACC
+
FFFFF
@2473
TCACC
+
FFFFF
@2474
GTACC
+
FFFFF
@2475
GCACC
+
FFFFF
@2476
TAACC
+
FFFFF
@2477
GCACC
+
FFFFF
@2478
ACACC
+
FFFFF
@2479
ATACA
+
FFFFF
@2480
TAACC
+
FFFFF
@2481
AGACA
+
FFFFF
@2482
TCACC
+
FFFFF
@2483
TGACC
+
FFFFF
@2484
TAACA
+
FFFFF
@2485
ACACC
+
FFFFF
@2486
TAACC
+
FFFFF
@2487
TGACC
+
FFFFF
@2488
GGACC
+
FFFFF
@2489
GTACC
+
FFFFF
@2490
ACACA
+
FFFFF
@2491
TGACC
+
FFFFF
@2492
TGACC
+
FFFFF
@2493
TAACC
+
FFFFF
@2494
AAACC
+
FFFFF
@2495
TGACC
+
FFFFF
@2496
TGACC
+
FFFFF
@2497
GGACC
+
FFFFF
@2498
TAACC
+
FFFFF
@2499
TGACC
+
FFFFF
@2500
GCACC
+
FFFFF
@2501
TGACC
+
FFFFF
@2502
AAACC
+
FFFFF
@2503
TCACC
+
FFFFF
@2504
GCACC
+
FFFFF
@2505
TGACC
+
FFFFF
@2506
TGACC
+
FFFFF
@2507
AAACC
+
FFFFF
@2508
TAACC
+
FFFFF
@2509
TAACA
+
FFFFF
@2510
TGACC
+
FFFFF
@2511
GGACC
+
FFFFF
@2512
AGACC
+
FFFFF
@2513
TAACC
+
FFFFF
@2514
GCACC
+
FFFFF
@2515
ACACA
+
FFFFF
@2516
TAACC
+
FFFFF
@2517
TAACC
+
FFFFF
@2518
TCACC
+
FFFFF
@2519
TGACC
+
FFFFF
@2520
GCACC
+
FFFFF
@2521
AGACA
+
FFFFF
@2522
TAACC
+
FFFFF
@2523
AAACC
+
FFFFF
@2524
TAACC
+
FFFFF
@2525
ACACA
+
FFFFF
@2526
TAACC
+
FFFFF
@2527
AAACC
+
FFFFF
@2528
TCACC
+
FFFFF
@2529
TAACC
+
FFFFF
@2530
GGACC
+
FFFFF
@2531
TAACC
+
FFFFF
@2532
TAACC
+
FFFFF
@2533
AAACC
+
FFFFF
@2534
TAACC
+
FFFFF
@2535
AGACA
+
FFFFF
@2536
AAACC
+
FFFFF
@2537
GCACC
+
FFFFF
@2538
AAACC
+
FFFFF
@2539
AAACC
+
FFFFF
@2540
AGACA
+
FFFFF
@2541
TCACC
+
FFFFF
@2542
AAACC
+
FFFFF
@2543
TGACC
+
FFFFF
@2544
TGACC
+
FFFFF
@2545
GTACC
+
FFFFF
@2546
CAACC
+
FFFFF
@2547
TGACC
+
FFFFF
@2548
TGACC
+
FFFFF
@2549
TAACC
+
FFFFF
@2550
GGACC
+
FFFFF
@2551
ACACA
+
FFFFF
@2552
AGACA
+
FFFFF
@2553
TAACC
+
FFFFF
@2554
ACACA
+
FFFFF
@2555
TAACC
+
FFFFF
@2556
ACACA
+
FFFFF
@2557
AAACC
+
FFFFF
@2558
AGACA
+
FFFFF
@2559
TAACC
+
FFFFF
@2560
GCACC
+
FFFFF
@2561
ACACA
+
FFFFF
@2562
TAACC
+
FFFFF
@2563
AAACC
+
FFFFF
@2564
TGACC
+
FFFFF
@2565
AAACC
+
FFFFF
@2566
AAACC
+
FFFFF
@2567
TAACC
+
FFFFF
@2568
GGACC
+
FFFFF
@2569
TAACC
+
FFFFF
@2570
ACACA
+
FFFFF
@2571
AGACA
+
FFFFF
@2572
AAACC
+
FFFFF
@2573
TAACC
+
FFFFF
@2574
TAACC
+
FFFFF
@2575
TCACC
+
FFFFF
@2576
AAACC
+
FFFFF
@2577
AGACC
+
FFFFF
@2578
TCACC
+
FFFFF
@2579
GGACC
+
FFFFF
@2580
AGACA
+
FFFFF
@2581
ACACC
+
FFFFF
@2582
TCACC
+
FFFFF
@2583
TCACC
+
FFFFF
@2584
GGACC
+
FFFFF
@2585
TAACC
+
FFFFF
@2586
TCACC
+
FFFFF
@2587
GGACC
+
FFFFF
@2588
AAACA
+
FFFFF
@2589
ACACA
+
FFFFF
@2590
AAACC
+
FFFFF
@2591
TAACC
+
FFFFF
@2592
GCACC
+
FFFFF
@2593
ACACA
+
FFFFF
@2594
GGACC
+
FFFFF
@2595
TAACC
+
FFFFF
@2596
AGACA
+
FFFFF
@2597
AGACC
+
FFFFF
@2598
ACACC
+
FFFFF
@2599
TAACC
+
FFFFF
@2600
TAACC
+
FFFFF
@2601
TAACC
+
FFFFF
@2602
ACACC
+
FFFFF
@2603
TAACC
+
FFFFF
@2604
GCACC
+
FFFFF
@2605
AAACC
+
FFFFF
@2606
AGACC
+
FFFFF
@2607
TGACC
+
FFFFF
@2608
TAACC
+
FFFFF
@2609
AAACC
+
FFFFF
@2610
AAACA
+
FFFFF
@2611
AAACC
+
FFFFF
@2612
GCACC
+
FFFFF
@2613
GTACC
+
FFFFF
@2614
TAACC
+
FFFFF
@2615
AAACC
+
FFFFF
@2616
TCACC
+
FFFFF
@2617
AGACA
+
FFFFF
@2618
AAACC
+
FFFFF
@2619
TAACC
+
FFFFF
@2620
AAACC
+
FFFFF
@2621
TCACC
+
FFFFF
@2622
TGAGC
+
FFFFF
@2623
AAACC
+
FFFFF
@2624
GAACC
+
FFFFF
@2625
CAACC
+
FFFFF
@2626
TGACC
+
FFFFF
@2627
AGACA
+
FFFFF
@2628
TAACC
+
FFFFF
@2629
TAACC
+
FFFFF
@2630
TAACC
+
FFFFF
@2631
TAACC
+
FFFFF
@2632
AGACC
+
FFFFF
@2633
TAACC
+
FFFFF
@2634
TCACC
+
FFFFF
@2635
ACACC
+
FFFFF
@2636
ACACA
+
FFFFF
@2637
AGACA
+
FFFFF
@2638
AGACC
+
FFFFF
@2639
TGACC
+
FFFFF
@2640
ACACA
+
FFFFF
@2641
GCACC
+
FFFFF
@2642
ACACC
+
FFFFF
@2643
TAACC
+
FFFFF
@2644
AAACC
+
FFFFF
@2645
TCACC
+
FFFFF
@2646
TGAGC
+
FFFFF
@2647
TAACC
+
FFFFF
@2648
TAACC
+
FFFFF
@2649
GCACC
+
FFFFF
@2650
AAACC
+
FFFFF
@2651
TGACC
+
FFFFF
@2652
ACACA
+
FFFFF
@2653
ATACA
+
FFFFF
@2654
TGACC
+
FFFFF
@2655
ACACC
+
FFFFF
@2656
GGACC
+
FFFFF
@2657
ACACC
+
FFFFF
@2658
TGACC
+
FFFFF
@2659
AAACC
+
FFFFF
@2660
TAACC
+
FFFFF
@2661
TGACC
+
FFFFF
@2662
TGACC
+
FFFFF
@2663
AAACC
+
FFFFF
@2664
TAACC
+
FFFFF
@2665
ACACC
+
FFFFF
@2666
TGACC
+
FFFFF
@2667
AGACA
+
FFFFF
@2668
TGACC
+
FFFFF
@2669
TGACA
+
FFFFF
@2670
TAACC
+
FFFFF
@2671
AGACC
+
FFFFF
@2672
AGACA
+
FFFFF
@2673
TAACA
+
FFFFF
@2674
TGACC
+
FFFFF
@2675
TAACC
+
FFFFF
@2676
TCACC
+
FFFFF
@2677
GCACC
+
FFFFF
@2678
TAACC
+
FFFFF
@2679
TAACC
+
FFFFF
@2680
TGACA
+
FFFFF
@2681
TGACC
+
FFFFF
@2682
TAACC
+
FFFFF
@2683
TGACC
+
FFFFF
@2684
GCACC
+
FFFFF
@2685
TGACC
+
FFFFF
@2686
CGACA
+
FFFFF
@2687
GCACC
+
FFFFF
@2688
AAACC
+
FFFFF
@2689
ACACA
+
FFFFF
@2690
ACACC
+
FFFFF
@2691
TGACC
+
FFFFF
@2692
AGACC
+
FFFFF
@2693
GGACC
+
FFFFF
@2694
TGACC
+
FFFFF
@2695
AAACC
+
FFFFF
@2696
TAACC
+
FFFFF
@2697
AGACA
+
FFFFF
@2698
AAACC
+
FFFFF
@2699
TAACC
+
FFFFF
@2700
TAACC
+
FFFFF
@2701
TGACC
+
FFFFF
@2702
AGACC
+
FFFFF
@2703
TAACC
+
FFFFF
@2704
TCACC
+
FFFFF
@2705
TAACC
+
FFFFF
@2706
TGACC
+
FFFFF
@2707
TCACC
+
FFFFF
@2708
TAACC
+
FFFFF
@2709
TAACC
+
FFFFF
@2710
TGACC
+
FFFFF
@2711
TGACC
+
FFFFF
@2712
TGACA
+
FFFFF
@2713
TCACC
+
FFFFF
@2714
AGACA
+
FFFFF
@2715
TGACC
+
FFFFF
@2716
GCACC
+
FFFFF
@2717
AGACA
+
FFFFF
@2718
TAACC
+
FFFFF
@2719
TCACC
+
FFFFF
@2720
ACACA
+
FFFFF
@2721
ACACA
+
FFFFF
@2722
TGACC
+
FFFFF
@2723
GCACC
+
FFFFF
@2724
TAACC
+
FFFFF
@2725
AGACA
+
FFFFF
@2726
AAACC
+
FFFFF
@2727
TAACC
+
FFFFF
@2728
TGACC
+
FFFFF
@2729
TGACC
+
FFFFF
@2730
TAACC
+
FFFFF
@2731
GGACC
+
FFFFF
@2732
AAACC
+
FFFFF
@2733
TAACC
+
FFFFF
@2734
TGACC
+
FFFFF
@2735
TGACC
+
FFFFF
@2736
CGACC
+
FFFFF
@2737
TGACC
+
FFFFF
@2738
GGACC
+
FFFFF
@2739
GCACC
+
FFFFF
@2740
AGACC
+
FFFFF
@2741
AGACA
+
FFFFF
@2742
ACACA
+
FFFFF
@2743
AAACC
+
FFFFF
@2744
AAACC
+
FFFFF
@2745
TAACC
+
FFFFF
@2746
TAACC
+
FFFFF
@2747
TAACC
+
FFFFF
@2748
TGACC
+
FFFFF
@2749
TAACC
+
FFFFF
@2750
TGACC
+
FFFFF
@2751
TAACC
+
FFFFF
@2752
TAACC
+
FFFFF
@2753
TAACC
+
FFFFF
@2754
AAACC
+
FFFFF
@2755
TAACC
+
FFFFF
@2756
TGACC
+
FFFFF
@2757
TGACC
+
FFFFF
@2758
TGACC
+
FFFFF
@2759
TGACC
+
FFFFF
@2760
TAACC
+
FFFFF
@2761
TGACC
+
FFFFF
@2762
AGACA
+
FFFFF
@2763
AAACC
+
FFFFF
@2764
TAACC
+
FFFFF
@2765
TGACC
+
FFFFF
@2766
TAACC
+
FFFFF
@2767
TCACC
+
FFFFF
@2768
TCACC
+
FFFFF
@2769
GCACC
+
FFFFF
@2770
AGACA
+
FFFFF
@2771
AGACA
+
FFFFF
@2772
AAACC
+
FFFFF
@2773
TCACC
+
FFFFF
@2774
AGACA
+
FFFFF
@2775
TAACC
+
FFFFF
@2776
AAACC
+
FFFFF
@2777
ACACA
+
FFFFF
@2778
ACACC
+
FFFFF
@2779
TAACC
+
FFFFF
@2780
TAACC
+
FFFFF
@2781
AAACC
+
FFFFF
@2782
GCACC
+
FFFFF
@2783
AGACC
+
FFFFF
@2784
TAACC
+
FFFFF
@2785
GCACC
+
FFFFF
@2786
TAACC
+
FFFFF
@2787
TGACC
+
FFFFF
@2788
AGACA
+
FFFFF
@2789
GCACC
+
FFFFF
@2790
TAACC
+
FFFFF
@2791
TGACC
+
FFFFF
@2792
AGACA
+
FFFFF
@2793
ACACA
+
FFFFF
@2794
ACACC
+
FFFFF
@2795
GGACC
+
FFFFF
@2796
TCACC
+
FFFFF
@2797
GCACC
+
FFFFF
@2798
TGACC
+
FFFFF
@2799
TGACC
+
FFFFF
@2800
GGACC
+
FFFFF
@2801
TAACC
+
FFFFF
@2802
TGACC
+
FFFFF
@2803
TCACC
+
FFFFF
@2804
TGACC
+
FFFFF
@2805
AAACA
+
FFFFF
@2806
TAACC
+
FFFFF
@2807
ACACA
+
FFFFF
@2808
ACACA
+
FFFFF
@2809
AGACC
+
FFFFF
@2810
TGACC
+
FFFFF
@2811
TAACC
+
FFFFF
@2812
GCACC
+
FFFFF
@2813
TGACC
+
FFFFF
@2814
TCACC
+
FFFFF
@2815
TCACC
+
FFFFF
@2816
ACACA
+
FFFFF
@2817
GCACC
+
FFFFF
@2818
ACACA
+
FFFFF
@2819
AGACC
+
FFFFF
@2820
ACACA
+
FFFFF
@2821
TAACC
+
FFFFF
@2822
AAACC
+
FFFFF
@2823
TAACC
+
FFFFF
@2824
TAACC
+
FFFFF
@2825
ACACA
+
FFFFF
@2826
ACACA
+
FFFFF
@2827
TCACC
+
FFFFF
@2828
ACACA
+
FFFFF
@2829
ACACC
+
FFFFF
@2830
TAACC
+
FFFFF
@2831
TCACC
+
FFFFF
@2832
TGACC
+
FFFFF
@2833
TGACC
+
FFFFF
@2834
AAACC
+
FFFFF
@2835
GTACC
+
FFFFF
@2836
AAACC
+
FFFFF
@2837
TGACC
+
FFFFF
@2838
TAACC
+
FFFFF
@2839
AGACC
+
FFFFF
@2840
AAACA
+
FFFFF
@2841
TGACC
+
FFFFF
@2842
ACACC
+
FFFFF
@2843
TGACC
+
FFFFF
@2844
ACACA
+
FFFFF
@2845
AAACC
+
FFFFF
@2846
TGACC
+
FFFFF
@2847
ACACA
+
FFFFF
@2848
TCACC
+
FFFFF
@2849
AAACC
+
FFFFF
@2850
AAACC
+
FFFFF
@2851
TGACC
+
FFFFF
@2852
TAACC
+
FFFFF
@2853
AAACC
+
FFFFF
@2854
TGACC
+
FFFFF
@2855
TAACC
+
FFFFF
@2856
GCACC
+
FFFFF
@2857
ACACA
+
FFFFF
@2858
ACACA
+
FFFFF
@2859
TAACC
+
FFFFF
@2860
GGACC
+
FFFFF
@2861
GCACC
+
FFFFF
@2862
TAACC
+
FFFFF
@2863
TAACC
+
FFFFF
@2864
AGACA
+
FFFFF
@2865
TAACC
+
FFFFF
@2866
AAACC
+
FFFFF
@2867
TAACC
+
FFFFF
@2868
TAACC
+
FFFFF
@2869
AAACC
+
FFFFF
@2870
AGACC
+
FFFFF
@2871
TGACC
+
FFFFF
@2872
TGACC
+
FFFFF
@2873
TGACC
+
FFFFF
@2874
ACACA
+
FFFFF
@2875
AAACC
+
FFFFF
@2876
TGACC
+
FFFFF
@2877
AAACC
+
FFFFF
@2878
GTACC
+
FFFFF
@2879
AAACC
+
FFFFF
@2880
ACACA
+
FFFFF
@2881
ACACC
+
FFFFF
@2882
ACACA
+
FFFFF
@2883
ACACC
+
FFFFF
@2884
ACACA
+
FFFFF
@2885
TGACC
+
FFFFF
@2886
GCACC
+
FFFFF
@2887
GCACC
+
FFFFF
@2888
TCACC
+
FFFFF
@2889
TAACC
+
FFFFF
@2890
TGACC
+
FFFFF
@2891
AGACC
+
FFFFF
@2892
TGACC
+
FFFFF
@2893
TGACA
+
FFFFF
@2894
AAACC
+
FFFFF
@2895
TGACA
+
FFFFF
@2896
TAACC
+
FFFFF
@2897
ACATA
+
FFFFF
@2898
GTACC
+
FFFFF
@2899
TGACC
+
FFFFF
@2900
AGACA
+
FFFFF
@2901
ACACA
+
FFFFF
@2902
ACACC
+
FFFFF
@2903
AAACC
+
FFFFF
@2904
TGACC
+
FFFFF
@2905
TAACC
+
FFFFF
@2906
GGACC
+
FFFFF
@2907
ACACA
+
FFFFF
@2908
TCACC
+
FFFFF
@2909
TAACC
+
FFFFF
@2910
TCACC
+
FFFFF
@2911
AGACA
+
FFFFF
@2912
GGACC
+
FFFFF
@2913
TGACC
+
FFFFF
@2914
TGACC
+
FFFFF
@2915
AGACC
+
FFFFF
@2916
GAACC
+
FFFFF
@2917
GCACC
+
FFFFF
@2918
TAACC
+
FFFFF
@2919
AGACA
+
FFFFF
@2920
CGACA
+
FFFFF
@2921
AGACC
+
FFFFF
@2922
GGACC
+
FFFFF
@2923
GGACC
+
FFFFF
@2924
TAACC
+
FFFFF
@2925
GCACC
+
FFFFF
@2926
TCACC
+
FFFFF
@2927
CCACC
+
FFFFF
@2928
AAACC
+
FFFFF
@2929
AAACC
+
FFFFF
@2930
TGACC
+
FFFFF
@2931
TGACC
+
FFFFF
@2932
ACACA
+
FFFFF
@2933
TAACC
+
FFFFF
@2934
AAACA
+
FFFFF
@2935
TAACC
+
FFFFF
@2936
GCACC
+
FFFFF
@2937
TAACC
+
FFFFF
@2938
AAACC
+
FFFFF
@2939
ACACA
+
FFFFF
@2940
TCACC
+
FFFFF
@2941
GGACC
+
FFFFF
@2942
AAACC
+
FFFFF
@2943
TCACC
+
FFFFF
@2944
TAACC
+
FFFFF
@2945
TAACC
+
FFFFF
@2946
AGACA
+
FFFFF
@2947
TGACC
+
FFFFF
@2948
AGACA
+
FFFFF
@2949
TGACC
+
FFFFF
@2950
GGACC
+
FFFFF
@2951
GCACC
+
FFFFF
@2952
GGACC
+
FFFFF
@2953
AAACC
+
FFFFF
@2954
TCACC
+
FFFFF
@2955
AGACC
+
FFFFF
@2956
ACACA
+
FFFFF
@2957
TCACC
+
FFFFF
@2958
ACACA
+
FFFFF
@2959
AAACC
+
FFFFF
@2960
GGACC
+
FFFFF
@2961
GCACC
+
FFFFF
@2962
ACACA
+
FFFFF
@2963
GGACC
+
FFFFF
@2964
TAACC
+
FFFFF
@2965
TAACA
+
FFFFF
@2966
AGACC
+
FFFFF
@2967
TGACC
+
FFFFF
@2968
AGACC
+
FFFFF
@2969
TGACC
+
FFFFF
@2970
GCACC
+
FFFFF
@2971
GCACC
+
FFFFF
@2972
TAACC
+
FFFFF
@2973
TGACC
+
FFFFF
@2974
TAATC
+
FFFFF
@2975
AAACC
+
FFFFF
@2976
TGACC
+
FFFFF
@2977
GCACC
+
FFFFF
@2978
TAACC
+
FFFFF
@2979
GGACC
+
FFFFF
@2980
AAACC
+
FFFFF
@2981
TGACC
+
FFFFF
@2982
TAACC
+
FFFFF
@2983
AGACC
+
FFFFF
@2984
AGACC
+
FFFFF
@2985
ACACC
+
FFFFF
@2986
GGACC
+
FFFFF
@2987
TAACC
+
FFFFF
@2988
ATACA
+
FFFFF
@2989
GCACC
+
FFFFF
@2990
TAACC
+
FFFFF
@2991
TAACC
+
FFFFF
@2992
GGACC
+
FFFFF
@2993
TCACC
+
FFFFF
@2994
TAACC
+
FFFFF
@2995
TGACC
+
FFFFF
@2996
TAACC
+
FFFFF
@2997
ACACA
+
FFFFF
@2998
TCACC
+
FFFFF
@2999
TGACC
+
FFFFF
@3000
GCACC
+
FFFFF
@3001
TGACC
+
FFFFF
@3002
TAACC
+
FFFFF
@3003
AGACA
+
FFFFF
@3004
ACACA
+
FFFFF
@3005
TGACC
+
FFFFF
@3006
GGACC
+
FFFFF
@3007
GCACC
+
FFFFF
@3008
TAACC
+
FFFFF
@3009
TCACC
+
FFFFF
@3010
AAACC
+
FFFFF
@3011
TAACC
+
FFFFF
@3012
AAACC
+
FFFFF
@3013
TAACC
+
FFFFF
@3014
AGACA
+
FFFFF
@3015
GCACC
+
FFFFF
@3016
GCACC
+
FFFFF
@3017
TAACC
+
FFFFF
@3018
AAACC
+
FFFFF
@3019
TGACC
+
FFFFF
@3020
TAACC
+
FFFFF
@3021
AGACC
+
FFFFF
@3022
ACACC
+
FFFFF
@3023
TAACC
+
FFFFF
@3024
TAACC
+
FFFFF
@3025
GCACC
+
FFFFF
@3026
AGACC
+
FFFFF
@3027
TAACC
+
FFFFF
@3028
GCACC
+
FFFFF
@3029
TAACC
+
FFFFF
@3030
GGACC
+
FFFFF
@3031
GCACC
+
FFFFF
@3032
AGACA
+
FFFFF
@3033
TAACC
+
FFFFF
@3034
TCACC
+
FFFFF
@3035
TCACC
+
FFFFF
@3036
AAACC
+
FFFFF
@3037
AGACA
+
FFFFF
@3038
TAACC
+
FFFFF
@3039
AAACC
+
FFFFF
@3040
TAACC
+
FFFFF
@3041
TAACC
+
FFFFF
@3042
GCACC
+
FFFFF
@3043
ACACC
+
FFFFF
@3044
TGACC
+
FFFFF
@3045
GTACC
+
FFFFF
@3046
TGACC
+
FFFFF
@3047
TAACC
+
FFFFF
@3048
GCACC
+
FFFFF
@3049
CGACA
+
FFFFF
@3050
TAACC
+
FFFFF
@3051
GCACC
+
FFFFF
@3052
ACACA
+
FFFFF
@3053
TAACC
+
FFFFF
@3054
TGACA
+
FFFFF
@3055
TAACC
+
FFFFF
@3056
AGACC
+
FFFFF
@3057
TGACA
+
FFFFF
@3058
GCACC
+
FFFFF
@3059
AGACA
+
FFFFF
@3060
ACACA
+
FFFFF
@3061
TAACC
+
FFFFF
@3062
TAACC
+
FFFFF
@3063
TCACC
+
FFFFF
@3064
TCACC
+
FFFFF
@3065
AAACC
+
FFFFF
@3066
AAACC
+
FFFFF
@3067
AAACC
+
FFFFF
@3068
GCACC
+
FFFFF
@3069
TAACC
+
FFFFF
@3070
TAACC
+
FFFFF
@3071
CAACC
+
FFFFF
@3072
AGACA
+
FFFFF
@3073
TAACC
+
FFFFF
@3074
ACACA
+
FFFFF
@3075
TGACC
+
FFFFF
@3076
AGACA
+
FFFFF
@3077
GCACC
+
FFFFF
@3078
AGACC
+
FFFFF
@3079
GCACC
+
FFFFF
@3080
TGACA
+
FFFFF
@3081
TAACC
+
FFFFF
@3082
ACACC
+
FFFFF
@3083
TCACC
+
FFFFF
@3084
GCACC
+
FFFFF
@3085
ACACA
+
FFFFF
@3086
ACACA
+
FFFFF
@3087
ACACA
+
FFFFF
@3088
TGACC
+
FFFFF
@3089
AAACC
+
FFFFF
@3090
ACACA
+
FFFFF
@3091
ACACA
+
FFFFF
@3092
GCACC
+
FFFFF
@3093
TCACC
+
FFFFF
@3094
TAACC
+
FFFFF
@3095
TGACC
+
FFFFF
@3096
TAACC
+
FFFFF
@3097
TAACC
+
FFFFF
@3098
TGACC
+
FFFFF
@3099
GTACC
+
FFFFF
@3100
AAACC
+
FFFFF
@3101
TCACC
+
FFFFF
@3102
TGACC
+
FFFFF
@3103
TAACC
+
FFFFF
@3104
TCACC
+
FFFFF
@3105
TAACC
+
FFFFF
@3106
GGACC
+
FFFFF
@3107
AAACC
+
FFFFF
@3108
TGACA
+
FFFFF
@3109
GTACC
+
FFFFF
@3110
AAACC
+
FFFFF
@3111
AGACA
+
FFFFF
@3112
GTACC
+
FFFFF
@3113
TAACC
+
FFFFF
@3114
TGACC
+
FFFFF
@3115
TGACC
+
FFFFF
@3116
AAACC
+
FFFFF
@3117
GGACC
+
FFFFF
@3118
TGACC
+
FFFFF
@3119
GCACC
+
FFFFF
@3120
TCACC
+
FFFFF
@3121
TGACA
+
FFFFF
@3122
TGACC
+
FFFFF
@3123
ACACA
+
FFFFF
@3124
AAACC
+
FFFFF
@3125
TAACC
+
FFFFF
@3126
TAACC
+
FFFFF
@3127
ACACA
+
FFFFF
@3128
ACACA
+
FFFFF
@3129
TGACC
+
FFFFF
@3130
ACACA
+
FFFFF
@3131
ACACA
+
FFFFF
@3132
GCACC
+
FFFFF
@3133
AAACC
+
FFFFF
@3134
AAACA
+
FFFFF
@3135
TGACC
+
FFFFF
@3136
GGACC
+
FFFFF
@3137
TGACA
+
FFFFF
@3138
TGACC
+
FFFFF
@3139
AAACC
+
FFFFF
@3140
AAACC
+
FFFFF
@3141
TAACC
+
FFFFF
@3142
AGACA
+
FFFFF
@3143
AGACC
+
FFFFF
@3144
ACACA
+
FFFFF
@3145
GGACC
+
FFFFF
@3146
AAACC
+
FFFFF
@3147
TAATC
+
FFFFF
@3148
TCACC
+
FFFFF
@3149
AGACC
+
FFFFF
@3150
TGACC
+
FFFFF
@3151
TAACC
+
FFFFF
@3152
AGACC
+
FFFFF
@3153
TGACC
+
FFFFF
@3154
TAACC
+
FFFFF
@3155
AGACA
+
FFFFF
@3156
AAACC
+
FFFFF
@3157
AGACC
+
FFFFF
@3158
TAACC
+
FFFFF
@3159
TAACC
+
FFFFF
@3160
TGACC
+
FFFFF
@3161
AGACA
+
FFFFF
@3162
AGACA
+
FFFFF
@3163
TGACC
+
FFFFF
@3164
AGACA
+
FFFFF
@3165
GGACC
+
FFFFF
@3166
TGACC
+
FFFFF
@3167
AAACC
+
FFFFF
@3168
ACACC
+
FFFFF
@3169
TGACC
+
FFFFF
@3170
GCACC
+
FFFFF
@3171
CGACC
+
FFFFF
@3172
CCACC
+
FFFFF
@3173
TGACC
+
FFFFF
@3174
TAACC
+
FFFFF
@3175
TGACC
+
FFFFF
@3176
TGACC
+
FFFFF
@3177
TAACA
+
FFFFF
@3178
TGACC
+
FFFFF
@3179
ACACC
+
FFFFF
@3180
GCACC
+
FFFFF
@3181
AAACC
+
FFFFF
@3182
TGACC
+
FFFFF
@3183
TGACC
+
FFFFF
@3184
AGACA
+
FFFFF
@3185
TAACC
+
FFFFF
@3186
TGACC
+
FFFFF
@3187
ACACC
+
FFFFF
@3188
TAACC
+
FFFFF
@3189
AAACC
+
FFFFF
@3190
GGACC
+
FFFFF
@3191
ACACA
+
FFFFF
@3192
ACACA
+
FFFFF
@3193
TAACC
+
FFFFF
@3194
AGACA
+
FFFFF
@3195
TAACC
+
FFFFF
@3196
AAACA
+
FFFFF
@3197
TGACA
+
FFFFF
@3198
TGACC
+
FFFFF
@3199
ACACA
+
FFFFF
@3200
AGACA
+
FFFFF
@3201
AAACC
+
FFFFF
@3202
GCACC
+
FFFFF
@3203
AAACC
+
FFFFF
@3204
TGACC
+
FFFFF
@3205
ACACA
+
FFFFF
@3206
TGACC
+
FFFFF
@3207
GGACC
+
FFFFF
@3208
TAACC
+
FFFFF
@3209
TCACC
+
FFFFF
@3210
TGACC
+
FFFFF
@3211
ACACC
+
FFFFF
@3212
TGACA
+
FFFFF
@3213
TGACC
+
FFFFF
@3214
AAACC
+
FFFFF
@3215
TAACC
+
FFFFF
@3216
GCACC
+
FFFFF
@3217
GTACC
+
FFFFF
@3218
AAACC
+
FFFFF
@3219
TGACC
+
FFFFF
@3220
TGACC
+
FFFFF
@3221
TAACC
+
FFFFF
@3222
TCACC
+
FFFFF
@3223
AAACC
+
FFFFF
@3224
AGACC
+
FFFFF
@3225
GCACC
+
FFFFF
@3226
TAACC
+
FFFFF
@3227
TAACC
+
FFFFF
@3228
AAACC
+
FFFFF
@3229
GCACC
+
FFFFF
@3230
GCACC
+
FFFFF
@3231
TAACC
+
FFFFF
@3232
AAACC
+
FFFFF
@3233
TAACC
+
FFFFF
@3234
TAACC
+
FFFFF
@3235
GCACC
+
FFFFF
@3236
TAACC
+
FFFFF
@3237
ACACA
+
FFFFF
@3238
AAACC
+
FFFFF
@3239
TGACC
+
FFFFF
@3240
GCACC
+
FFFFF
@3241
TAACC
+
FFFFF
@3242
AGACC
+
FFFFF
@3243
GCACC
+
FFFFF
@3244
AAACC
+
FFFFF
@3245
AGACC
+
FFFFF
@3246
TAACC
+
FFFFF
@3247
TGACC
+
FFFFF
@3248
TGACC
+
FFFFF
@3249
TAACC
+
FFFFF
@3250
TAACC
+
FFFFF
@3251
AGACA
+
FFFFF
@3252
TGACC
+
FFFFF
@3253
AGACA
+
FFFFF
@3254
TAACC
+
FFFFF
@3255
TGACC
+
FFFFF
@3256
ACACC
+
FFFFF
@3257
AGACC
+
FFFFF
@3258
AAACC
+
FFFFF
@3259
TCACC
+
FFFFF
@3260
ACACC
+
FFFFF
@3261
AAACC
+
FFFFF
@3262
TGACC
+
FFFFF
@3263
ACACA
+
FFFFF
@3264
AAACC
+
FFFFF
@3265
GTACC
+
FFFFF
@3266
TAACC
+
FFFFF
@3267
GCACC
+
FFFFF
@3268
GCACC
+
FFFFF
@3269
TCACC
+
FFFFF
@3270
AGACA
+
FFFFF
@3271
AGACC
+
FFFFF
@3272
TGACC
+
FFFFF
@3273
TAACC
+
FFFFF
@3274
AAACC
+
FFFFF
@3275
TGACC
+
FFFFF
@3276
GGACC
+
FFFFF
@3277
TGACC
+
FFFFF
@3278
GCACC
+
FFFFF
@3279
ACACA
+
FFFFF
@3280
TGACC
+
FFFFF
@3281
ACACC
+
FFFFF
@3282
AAACC
+
FFFFF
@3283
AAACC
+
FFFFF
@3284
AAACC
+
FFFFF
@3285
AGACA
+
FFFFF
@3286
ACACC
+
FFFFF
@3287
TAACC
+
FFFFF
@3288
ACACA
+
FFFFF
@3289
TAACC
+
FFFFF
@3290
ACACC
+
FFFFF
@3291
TAACC
+
FFFFF
@3292
GGACC
+
FFFFF
@3293
TGACA
+
FFFFF
@3294
TAACC
+
FFFFF
@3295
GGACC
+
FFFFF
@3296
GGACC
+
FFFFF
@3297
TCACC
+
FFFFF
@3298
TAACC
+
FFFFF
@3299
TAACC
+
FFFFF
@3300
AAACA
+
FFFFF
@3301
AAACC
+
FFFFF
@3302
ACACC
+
FFFFF
@3303
TGACC
+
FFFFF
@3304
TCACC
+
FFFFF
@3305
TAACC
+
FFFFF
@3306
TGACC
+
FFFFF
@3307
GGACC
+
FFFFF
@3308
AGACC
+
FFFFF
@3309
ACACA
+
FFFFF
@3310
TGACC
+
FFFFF
@3311
AAACC
+
FFFFF
@3312
AGACA
+
FFFFF
@3313
TAACC
+
FFFFF
@3314
AGACA
+
FFFFF
@3315
GCACC
+
FFFFF
@3316
TGACC
+
FFFFF
@3317
CCACC
+
FFFFF
@3318
ACACC
+
FFFFF
@3319
CCACC
+
FFFFF
@3320
AGACA
+
FFFFF
@3321
GGACC
+
FFFFF
@3322
TGACC
+
FFFFF
@3323
TCACC
+
FFFFF
@3324
TGACC
+
FFFFF
@3325
AAACC
+
FFFFF
@3326
AAACC
+
FFFFF
@3327
ACACC
+
FFFFF
@3328
TAACC
+
FFFFF
@3329
TGACC
+
FFFFF
@3330
TAACC
+
FFFFF
@3331
TGACC
+
FFFFF
@3332
TAACC
+
FFFFF
@3333
TCACC
+
FFFFF
@3334
TGACA
+
FFFFF
@3335
TAACC
+
FFFFF
@3336
AGACA
+
FFFFF
@3337
TAACA
+
FFFFF
@3338
TAACC
+
FFFFF
@3339
ACACC
+
FFFFF
@3340
GCACC
+
FFFFF
@3341
TAACC
+
FFFFF
@3342
TGACC
+
FFFFF
@3343
GCACC
+
FFFFF
@3344
TGACC
+
FFFFF
@3345
AAACC
+
FFFFF
@3346
ACACA
+
FFFFF
@3347
TAACC
+
FFFFF
@3348
AGACA
+
FFFFF
@3349
AAACC
+
FFFFF
@3350
GGACC
+
FFFFF
@3351
TAACC
+
FFFFF
@3352
TAACC
+
FFFFF
@3353
AAACC
+
FFFFF
@3354
TAACC
+
FFFFF
@3355
AGACA
+
FFFFF
@3356
ACACA
+
FFFFF
@3357
AAACC
+
FFFFF
@3358
TCACC
+
FFFFF
@3359
TGACC
+
FFFFF
@3360
GCACC
+
FFFFF
@3361
AAACC
+
FFFFF
@3362
TAACC
+
FFFFF
@3363
GGACC
+
FFFFF
@3364
GGACC
+
FFFFF
@3365
TGACC
+
FFFFF
@3366
TGACA
+
FFFFF
@3367
TCACC
+
FFFFF
@3368
GCACC
+
FFFFF
@3369
TGACC
+
FFFFF
@3370
AAACC
+
FFFFF
@3371
TAACC
+
FFFFF
@3372
AGACA
+
FFFFF
@3373
GCACC
+
FFFFF
@3374
AAACC
+
FFFFF
@3375
GAACC
+
FFFFF
@3376
GCACC
+
FFFFF
@3377
GTACC
+
FFFFF
@3378
TGACC
+
FFFFF
@3379
AAACC
+
FFFFF
@3380
TGACC
+
FFFFF
@3381
TGACC
+
FFFFF
@3382
TGACC
+
FFFFF
@3383
TGACC
+
FFFFF
@3384
TGACC
+
FFFFF
@3385
ACACA
+
FFFFF
@3386
AAACC
+
FFFFF
@3387
AGACA
+
FFFFF
@3388
TGACC
+
FFFFF
@3389
TCACC
+
FFFFF
@3390
AGACA
+
FFFFF
@3391
TAACC
+
FFFFF
@3392
CAACC
+
FFFFF
@3393
AAACC
+
FFFFF
@3394
AAACC
+
FFFFF
@3395
GCACC
+
FFFFF
@3396
TAACC
+
FFFFF
@3397
TGACC
+
FFFFF
@3398
AGACA
+
FFFFF
@3399
AGACA
+
FFFFF
@3400
ACACC
+
FFFFF
@3401
GCACC
+
FFFFF
@3402
TAACC
+
FFFFF
@3403
TAACA
+
FFFFF
@3404
GGACC
+
FFFFF
@3405
TAACC
+
FFFFF
@3406
AAACC
+
FFFFF
@3407
TAACC
+
FFFFF
@3408
ACACC
+
FFFFF
@3409
ACACC
+
FFFFF
@3410
TAACC
+
FFFFF
@3411
TCACC
+
FFFFF
@3412
AAACC
+
FFFFF
@3413
GCACC
+
FFFFF
@3414
TAACC
+
FFFFF
@3415
ACACA
+
FFFFF
@3416
TGAGC
+
FFFFF
@3417
ACACC
+
FFFFF
@3418
AGACC
+
FFFFF
@3419
GGACC
+
FFFFF
@3420
TAACC
+
FFFFF
@3421
AAACC
+
FFFFF
@3422
TCACC
+
FFFFF
@3423
AAACC
+
FFFFF
@3424
AGACC
+
FFFFF
@3425
AAACC
+
FFFFF
@3426
TGACC
+
FFFFF
@3427
GCACC
+
FFFFF
@3428
AAACC
+
FFFFF
@3429
TAACC
+
FFFFF
@3430
TGACC
+
FFFFF
@3431
TAACC
+
FFFFF
@3432
AAACA
+
FFFFF
@3433
GCACC
+
FFFFF
@3434
TGACC
+
FFFFF
@3435
TCACC
+
FFFFF
@3436
ACACA
+
FFFFF
@3437
TAACC
+
FFFFF
@3438
TAACC
+
FFFFF
@3439
ACACA
+
FFFFF
@3440
GCACC
+
FFFFF
@3441
AAACC
+
FFFFF
@3442
TCACC
+
FFFFF
@3443
GGACC
+
FFFFF
@3444
TGACC
+
FFFFF
@3445
TGACC
+
FFFFF
@3446
ACACC
+
FFFFF
@3447
AAACC
+
FFFFF
@3448
TGACC
+
FFFFF
@3449
ACACC
+
FFFFF
@3450
AAACC
+
FFFFF
@3451
GCACC
+
FFFFF
@3452
GGACC
+
FFFFF
@3453
ACACA
+
FFFFF
@3454
TGACC
+
FFFFF
@3455
TGACC
+
FFFFF
@3456
GCACC
+
FFFFF
@3457
GTACC
+
FFFFF
@3458
TAACC
+
FFFFF
@3459
TAACA
+
FFFFF
@3460
AGACA
+
FFFFF
@3461
ACACA
+
FFFFF
@3462
TGACC
+
FFFFF
@3463
TGACC
+
FFFFF
@3464
AGACA
+
FFFFF
@3465
TGACC
+
FFFFF
@3466
TGACC
+
FFFFF
@3467
TGACA
+
FFFFF
@3468
TCACC
+
FFFFF
@3469
TGACA
+
FFFFF
@3470
AGACC
+
FFFFF
@3471
GCACC
+
FFFFF
@3472
TAACC
+
FFFFF
@3473
AGACC
+
FFFFF
@3474
TGACC
+
FFFFF
@3475
ACACC
+
FFFFF
@3476
TAACC
+
FFFFF
@3477
TGACC
+
FFFFF
@3478
TGACC
+
FFFFF
@3479
AGACC
+
FFFFF
@3480
TCACC
+
FFFFF
@3481
TAACC
+
FFFFF
@3482
ACACA
+
FFFFF
@3483
ACACA
+
FFFFF
@3484
TGACC
+
FFFFF
@3485
ACACC
+
FFFFF
@3486
TCACC
+
FFFFF
@3487
GCACC
+
FFFFF
@3488
ACACA
+
FFFFF
@3489
ACACA
+
FFFFF
@3490
GCACC
+
FFFFF
@3491
TGACC
+
FFFFF
@3492
TGACA
+
FFFFF
@3493
TAACC
+
FFFFF
@3494
CAACC
+
FFFFF
@3495
TAACC
+
FFFFF
@3496
GGACC
+
FFFFF
@3497
TGACA
+
FFFFF
@3498
ACACA
+
FFFFF
@3499
ACACC
+
FFFFF
@3500
GTACC
+
FFFFF
@3501
AGACA
+
FFFFF
@3502
GTACC
+
FFFFF
@3503
TGACC
+
FFFFF
@3504
GCACC
+
FFFFF
@3505
GGACC
+
FFFFF
@3506
TGACC
+
FFFFF
@3507
ACACA
+
FFFFF
@3508
TGACC
+
FFFFF
@3509
ACACA
+
FFFFF
@3510
ACACA
+
FFFFF
@3511
TAACC
+
FFFFF
@3512
TGACC
+
FFFFF
@3513
TAACC
+
FFFFF
@3514
AAACC
+
FFFFF
@3515
TCACC
+
FFFFF
@3516
TGACC
+
FFFFF
@3517
ACACA
+
FFFFF
@3518
AAACC
+
FFFFF
@3519
TGACC
+
FFFFF
@3520
TAACC
+
FFFFF
@3521
TAACA
+
FFFFF
@3522
TAACC
+
FFFFF
@3523
ACACA
+
FFFFF
@3524
GGACC
+
FFFFF
@3525
AAACC
+
FFFFF
@3526
GGACC
+
FFFFF
@3527
ACACA
+
FFFFF
@3528
TAACC
+
FFFFF
@3529
TGACC
+
FFFFF
@3530
ACACA
+
FFFFF
@3531
AAACC
+
FFFFF
@3532
TCACC
+
FFFFF
@3533
AAACC
+
FFFFF
@3534
TCACC
+
FFFFF
@3535
AGACC
+
FFFFF
@3536
AGACC
+
FFFFF
@3537
AAACC
+
FFFFF
@3538
AAACC
+
FFFFF
@3539
AAACC
+
FFFFF
@3540
AAACC
+
FFFFF
@3541
ACACC
+
FFFFF
@3542
TAACC
+
FFFFF
@3543
AAACC
+
FFFFF
@3544
TCACC
+
FFFFF
@3545
AAACC
+
FFFFF
@3546
AGACC
+
FFFFF
@3547
GTACC
+
FFFFF
@3548
TGACC
+
FFFFF
@3549
AAACC
+
FFFFF
@3550
AAACC
+
FFFFF
@3551
TCACC
+
FFFFF
@3552
TAACC
+
FFFFF
@3553
AGACA
+
FFFFF
@3554
GCACC
+
FFFFF
@3555
TGACC
+
FFFFF
@3556
TGACC
+
FFFFF
@3557
TAACC
+
FFFFF
@3558
TAACC
+
FFFFF
@3559
GCACC
+
FFFFF
@3560
TAACC
+
FFFFF
@3561
AGACC
+
FFFFF
@3562
GCACC
+
FFFFF
@3563
TAACC
+
FFFFF
@3564
GGACC
+
FFFFF
@3565
TCACC
+
FFFFF
@3566
TAACC
+
FFFFF
@3567
TGACC
+
FFFFF
@3568
TGACC
+
FFFFF
@3569
AGACC
+
FFFFF
@3570
GCACC
+
FFFFF
@3571
TAACC
+
FFFFF
@3572
ACACA
+
FFFFF
@3573
ACACA
+
FFFFF
@3574
AGACC
+
FFFFF
@3575
AAACC
+
FFFFF
@3576
GCACC
+
FFFFF
@3577
TAACA
+
FFFFF
@3578
CGACC
+
FFFFF
@3579
TAACC
+
FFFFF
@3580
TAACC
+
FFFFF
@3581
TCACC
+
FFFFF
@3582
TAACC
+
FFFFF
@3583
GCACC
+
FFFFF
@3584
TGACC
+
FFFFF
@3585
TAACC
+
FFFFF
@3586
TAACC
+
FFFFF
@3587
AAACC
+
FFFFF
@3588
AAACC
+
FFFFF
@3589
TAACC
+
FFFFF
@3590
TGACC
+
FFFFF
@3591
TAACC
+
FFFFF
@3592
ACACA
+
FFFFF
@3593
TGACC
+
FFFFF
@3594
TGACC
+
FFFFF
@3595
TAACC
+
FFFFF
@3596
TGACC
+
FFFFF
@3597
GGACC
+
FFFFF
@3598
AGACC
+
FFFFF
@3599
AGACA
+
FFFFF
@3600
GCACC
+
FFFFF
@3601
TGACC
+
FFFFF
@3602
GCACC
+
FFFFF
@3603
AGACA
+
FFFFF
@3604
ACACA
+
FFFFF
@3605
TAACC
+
FFFFF
@3606
AAACC
+
FFFFF
@3607
GGACC
+
FFFFF
@3608
AGACA
+
FFFFF
@3609
ACACA
+
FFFFF
@3610
TGACC
+
FFFFF
@3611
AAACC
+
FFFFF
@3612
ACACA
+
FFFFF
@3613
GGACC
+
FFFFF
@3614
ACACC
+
FFFFF
@3615
TCACC
+
FFFFF
@3616
GCACC
+
FFFFF
@3617
ACACA
+
FFFFF
@3618
ACACC
+
FFFFF
@3619
TAACC
+
FFFFF
@3620
TAACC
+
FFFFF
@3621
AGACC
+
FFFFF
@3622
AGACA
+
FFFFF
@3623
TGACC
+
FFFFF
@3624
TGACC
+
FFFFF
@3625
GCACC
+
FFFFF
@3626
ACACC
+
FFFFF
@3627
TAACC
+
FFFFF
@3628
GGACC
+
FFFFF
@3629
GGACC
+
FFFFF
@3630
ACACA
+
FFFFF
@3631
AAACC
+
FFFFF
@3632
AAACA
+
FFFFF
@3633
GCACC
+
FFFFF
@3634
TAACC
+
FFFFF
@3635
TAACC
+
FFFFF
@3636
AAACC
+
FFFFF
@3637
AGACA
+
FFFFF
@3638
TGACC
+
FFFFF
@3639
ACACA
+
FFFFF
@3640
TAACC
+
FFFFF
@3641
GCACC
+
FFFFF
@3642
AAACC
+
FFFFF
@3643
TAACC
+
FFFFF
@3644
ACACA
+
FFFFF
@3645
TAACC
+
FFFFF
@3646
TCACC
+
FFFFF
@3647
TAACC
+
FFFFF
@3648
AAACC
+
FFFFF
@3649
AGACA
+
FFFFF
@3650
TAACC
+
FFFFF
@3651
TGACC
+
FFFFF
@3652
TGACC
+
FFFFF
@3653
TGAGC
+
FFFFF
@3654
AAACC
+
FFFFF
@3655
TAACC
+
FFFFF
@3656
AAACC
+
FFFFF
@3657
AGACC
+
FFFFF
@3658
TGACC
+
FFFFF
@3659
ACACC
+
FFFFF
@3660
GTACC
+
FFFFF
@3661
AAACC
+
FFFFF
@3662
CAACC
+
FFFFF
@3663
TAACC
+
FFFFF
@3664
ACACA
+
FFFFF
@3665
GTACC
+
FFFFF
@3666
GGACC
+
FFFFF
@3667
ACACC
+
FFFFF
@3668
GCACC
+
FFFFF
@3669
CCACC
+
FFFFF
@3670
TGACC
+
FFFFF
@3671
TGACA
+
FFFFF
@3672
TAACC
+
FFFFF
@3673
AAACC
+
FFFFF
@3674
GCACC
+
FFFFF
@3675
TAACC
+
FFFFF
@3676
TGACC
+
FFFFF
@3677
TAACC
+
FFFFF
@3678
GCACC
+
FFFFF
@3679
AAACC
+
FFFFF
@3680
ACACA
+
FFFFF
@3681
ACACA
+
FFFFF
@3682
GTACC
+
FFFFF
@3683
GGACC
+
FFFFF
@3684
GGACC
+
FFFFF
@3685
ACACA
+
FFFFF
@3686
AGACC
+
FFFFF
@3687
GCACC
+
FFFFF
@3688
TGACC
+
FFFFF
@3689
AAACC
+
FFFFF
@3690
TCACC
+
FFFFF
@3691
AGACA
+
FFFFF
@3692
TAACC
+
FFFFF
@3693
TGAGC
+
FFFFF
@3694
GTACC
+
FFFFF
@3695
GCACC
+
FFFFF
@3696
GGACC
+
FFFFF
@3697
TGACA
+
FFFFF
@3698
ACACA
+
FFFFF
@3699
TAACC
+
FFFFF
@3700
TGACC
+
FFFFF
@3701
AGACA
+
FFFFF
@3702
AGACC
+
FFFFF
@3703
AAACC
+
FFFFF
@3704
AAACC
+
FFFFF
@3705
AAACC
+
FFFFF
@3706
TAACC
+
FFFFF
@3707
TAACC
+
FFFFF
@3708
ACACA
+
FFFFF
@3709
GTACC
+
FFFFF
@3710
TAACC
+
FFFFF
@3711
TAACA
+
FFFFF
@3712
ACACC
+
FFFFF
@3713
ACACC
+
FFFFF
@3714
TAACC
+
FFFFF
@3715
TAACC
+
FFFFF
@3716
TGACC
+
FFFFF
@3717
AAACC
+
FFFFF
@3718
AGACC
+
FFFFF
@3719
AAACC
+
FFFFF
@3720
ACACA
+
FFFFF
@3721
GCACC
+
FFFFF
@3722
TAACA
+
FFFFF
@3723
AGACC
+
FFFFF
@3724
ACACA
+
FFFFF
@3725
TGACC
+
FFFFF
@3726
AAACC
+
FFFFF
@3727
AAACA
+
FFFFF
@3728
AAACC
+
FFFFF
@3729
TAACC
+
FFFFF
@3730
GGACC
+
FFFFF
@3731
AAACA
+
FFFFF
@3732
GGACC
+
FFFFF
@3733
TGACC
+
FFFFF
@3734
TGACC
+
FFFFF
@3735
TAACC
+
FFFFF
@3736
ACACA
+
FFFFF
@3737
ACACA
+
FFFFF
@3738
TAACC
+
FFFFF
@3739
AAACC
+
FFFFF
@3740
ACACA
+
FFFFF
@3741
TGACC
+
FFFFF
@3742
GTACC
+
FFFFF
@3743
ACACC
+
FFFFF
@3744
TAACC
+
FFFFF
@3745
ACACC
+
FFFFF
@3746
GAACC
+
FFFFF
@3747
TGACA
+
FFFFF
@3748
TGACC
+
FFFFF
@3749
GCACC
+
FFFFF
@3750
CAACC
+
FFFFF
@3751
GCACC
+
FFFFF
@3752
ACACA
+
FFFFF
@3753
TCACC
+
FFFFF
@3754
TAACC
+
FFFFF
@3755
ACACA
+
FFFFF
@3756
AAACC
+
FFFFF
@3757
TAACC
+
FFFFF
@3758
TAACC
+
FFFFF
@3759
TAACC
+
FFFFF
@3760
TCACC
+
FFFFF
@3761
AAACC
+
FFFFF
@3762
TAACC
+
FFFFF
@3763
GGACC
+
FFFFF
@3764
ACACC
+
FFFFF
@3765
TGACC
+
FFFFF
@3766
TAACC
+
FFFFF
@3767
TGACA
+
FFFFF
@3768
GCACC
+
FFFFF
@3769
TGACC
+
FFFFF
@3770
TGAGC
+
FFFFF
@3771
TGACC
+
FFFFF
@3772
TGACC
+
FFFFF
@3773
TAACC
+
FFFFF
@3774
AGACA
+
FFFFF
@3775
AGACC
+
FFFFF
@3776
TCACC
+
FFFFF
@3777
TAACC
+
FFFFF
@3778
TGACC
+
FFFFF
@3779
GGACC
+
FFFFF
@3780
GCACC
+
FFFFF
@3781
TAACC
+
FFFFF
@3782
AGACC
+
FFFFF
@3783
TAACC
+
FFFFF
@3784
TAACC
+
FFFFF
@3785
TAACC
+
FFFFF
@3786
TGACC
+
FFFFF
@3787
GTACC
+
FFFFF
@3788
TCACC
+
FFFFF
@3789
AAACC
+
FFFFF
@3790
GGACC
+
FFFFF
@3791
AAACC
+
FFFFF
@3792
GTACC
+
FFFFF
@3793
AGACC
+
FFFFF
@3794
AAACC
+
FFFFF
@3795
TGACA
+
FFFFF
@3796
TGACC
+
FFFFF
@3797
GTACC
+
FFFFF
@3798
AAACC
+
FFFFF
@3799
GCACC
+
FFFFF
@3800
TAACC
+
FFFFF
@3801
AAACC
+
FFFFF
@3802
AAACC
+
FFFFF
@3803
ACACC
+
FFFFF
@3804
TAACC
+
FFFFF
@3805
GCACC
+
FFFFF
@3806
GGACC
+
FFFFF
@3807
TAACC
+
FFFFF
@3808
TCACC
+
FFFFF
@3809
ACACC
+
FFFFF
@3810
AGACC
+
FFFFF
@3811
AGACC
+
FFFFF
@3812
TCACC
+
FFFFF
@3813
TGACC
+
FFFFF
@3814
GCACC
+
FFFFF
@3815
AAACC
+
FFFFF
@3816
TAACC
+
FFFFF
@3817
AGACC
+
FFFFF
@3818
GCACC
+
FFFFF
@3819
TGACC
+
FFFFF
@3820
TGACC
+
FFFFF
@3821
TGACC
+
FFFFF
@3822
TAACC
+
FFFFF
@3823
GGACC
+
FFFFF
@3824
AAACC
+
FFFFF
@3825
TGACC
+
FFFFF
@3826
GCACC
+
FFFFF
@3827
AAACC
+
FFFFF
@3828
TCACC
+
FFFFF
@3829
TGACC
+
FFFFF
@3830
TAACC
+
FFFFF
@3831
GAACC
+
FFFFF
@3832
TGACC
+
FFFFF
@3833
TGACC
+
FFFFF
@3834
TAACA
+
FFFFF
@3835
TAACC
+
FFFFF
@3836
AAACA
+
FFFFF
@3837
ACACA
+
FFFFF
@3838
ACACA
+
FFFFF
@3839
GCACC
+
FFFFF
@3840
TAACC
+
FFFFF
@3841
TGACC
+
FFFFF
@3842
AAACC
+
FFFFF
@3843
AAACC
+
FFFFF
@3844
AGACC
+
FFFFF
@3845
GGACC
+
FFFFF
@3846
TAACC
+
FFFFF
@3847
ACACC
+
FFFFF
@3848
TGACC
+
FFFFF
@3849
CCACC
+
FFFFF
@3850
TAACC
+
FFFFF
@3851
TAACC
+
FFFFF
@3852
GGACC
+
FFFFF
@3853
AAACC
+
FFFFF
@3854
AAACC
+
FFFFF
@3855
TAACC
+
FFFFF
@3856
ACACC
+
FFFFF
@3857
GGACC
+
FFFFF
@3858
GCACC
+
FFFFF
@3859
AAACC
+
FFFFF
@3860
GGACC
+
FFFFF
@3861
AAACC
+
FFFFF
@3862
GTACC
+
FFFFF
@3863
TGACC
+
FFFFF
@3864
AAACC
+
FFFFF
@3865
TCACC
+
FFFFF
@3866
GGACC
+
FFFFF
@3867
ACACA
+
FFFFF
@3868
TCACC
+
FFFFF
@3869
GTACC
+
FFFFF
@3870
TGACC
+
FFFFF
@3871
AGACA
+
FFFFF
@3872
TAACC
+
FFFFF
@3873
ACACA
+
FFFFF
@3874
AGACC
+
FFFFF
@3875
TGACC
+
FFFFF
@3876
TAACC
+
FFFFF
@3877
ACACC
+
FFFFF
@3878
TGACC
+
FFFFF
@3879
AGACA
+
FFFFF
@3880
AAACC
+
FFFFF
@3881
TAACC
+
FFFFF
@3882
AAACC
+
FFFFF
@3883
GCACC
+
FFFFF
@3884
AAACC
+
FFFFF
@3885
AAACC
+
FFFFF
@3886
ACACA
+
FFFFF
@3887
TCACC
+
FFFFF
@3888
TAACC
+
FFFFF
@3889
AGACC
+
FFFFF
@3890
GCACC
+
FFFFF
@3891
ACACA
+
FFFFF
@3892
TCACC
+
FFFFF
@3893
TAACC
+
FFFFF
@3894
TAACC
+
FFFFF
@3895
TAACC
+
FFFFF
@3896
AGACC
+
FFFFF
@3897
TGACC
+
FFFFF
@3898
GCACC
+
FFFFF
@3899
TGACC
+
FFFFF
@3900
ACACC
+
FFFFF
@3901
TAACC
+
FFFFF
@3902
AGACC
+
FFFFF
@3903
TGACC
+
FFFFF
@3904
AGACA
+
FFFFF
@3905
AAACC
+
FFFFF
@3906
AGACA
+
FFFFF
@3907
GGACC
+
FFFFF
@3908
TGACC
+
FFFFF
@3909
TAACC
+
FFFFF
@3910
TGACC
+
FFFFF
@3911
ACACA
+
FFFFF
@3912
TCACC
+
FFFFF
@3913
TGAGC
+
FFFFF
@3914
GTACC
+
FFFFF
@3915
AGACC
+
FFFFF
@3916
AGACC
+
FFFFF
@3917
TAACC
+
FFFFF
@3918
TAACC
+
FFFFF
@3919
TGACC
+
FFFFF
@3920
TAACC
+
FFFFF
@3921
TAACC
+
FFFFF
@3922
AGACC
+
FFFFF
@3923
AAACC
+
FFFFF
@3924
GTACC
+
FFFFF
@3925
TAACC
+
FFFFF
@3926
GCACC
+
FFFFF
@3927
TAACC
+
FFFFF
@3928
TGACC
+
FFFFF
@3929
TGACC
+
FFFFF
@3930
AGACA
+
FFFFF
@3931
TAACC
+
FFFFF
@3932
TAACC
+
FFFFF
@3933
TGACA
+
FFFFF
@3934
AAACC
+
FFFFF
@3935
TGACC
+
FFFFF
@3936
TAACC
+
FFFFF
@3937
AAACC
+
FFFFF
@3938
AAACC
+
FFFFF
@3939
AGACA
+
FFFFF
@3940
TAACC
+
FFFFF
@3941
AGACA
+
FFFFF
@3942
TAACC
+
FFFFF
@3943
GCACC
+
FFFFF
@3944
TCACC
+
FFFFF
@3945
TCACC
+
FFFFF
@3946
TGACC
+
FFFFF
@3947
AAACC
+
FFFFF
@3948
AGACC
+
FFFFF
@3949
AGACC
+
FFFFF
@3950
TCACC
+
FFFFF
@3951
TGACC
+
FFFFF
@3952
TAACC
+
FFFFF
@3953
TGACC
+
FFFFF
@3954
AGACA
+
FFFFF
@3955
TCACC
+
FFFFF
@3956
AGACC
+
FFFFF
@3957
TAACC
+
FFFFF
@3958
TAACC
+
FFFFF
@3959
GGACC
+
FFFFF
@3960
ACACA
+
FFFFF
@3961
AAACC
+
FFFFF
@3962
GCACC
+
FFFFF
@3963
TAACC
+
FFFFF
@3964
ACACA
+
FFFFF
@3965
TGACC
+
FFFFF
@3966
AAACA
+
FFFFF
@3967
GTACC
+
FFFFF
@3968
GCACC
+
FFFFF
@3969
GCACC
+
FFFFF
@3970
AAACC
+
FFFFF
@3971
TGACC
+
FFFFF
@3972
TAACC
+
FFFFF
@3973
AGACC
+
FFFFF
@3974
AAACC
+
FFFFF
@3975
TAACC
+
FFFFF
@3976
TCACC
+
FFFFF
@3977
TAACC
+
FFFFF
@3978
AAACC
+
FFFFF
@3979
TAACC
+
FFFFF
@3980
ACACA
+
FFFFF
@3981
TGACC
+
FFFFF
@3982
TAACC
+
FFFFF
@3983
TAACC
+
FFFFF
@3984
AGACA
+
FFFFF
@3985
TGACC
+
FFFFF
@3986
ACACA
+
FFFFF
@3987
ACACA
+
FFFFF
@3988
AGACC
+
FFFFF
@3989
TGACC
+
FFFFF
@3990
GCACC
+
FFFFF
@3991
GAACC
+
FFFFF
@3992
TGACC
+
FFFFF
@3993
TGACC
+
FFFFF
@3994
TGACA
+
FFFFF
@3995
TGACC
+
FFFFF
@3996
TGACC
+
FFFFF
@3997
ACACA
+
FFFFF
@3998
AAACC
+
FFFFF
@3999
AAACC
+
FFFFF
@4000
AAACC
+
FFFFF
@4001
TAACC
+
FFFFF
@4002
GGACC
+
FFFFF
@4003
TGACC
+
FFFFF
@4004
GGACC
+
FFFFF
@4005
ACACA
+
FFFFF
@4006
AGACA
+
FFFFF
@4007
TGACC
+
FFFFF
@4008
GTACC
+
FFFFF
@4009
AAACC
+
FFFFF
@4010
TGACC
+
FFFFF
@4011
CGACA
+
FFFFF
@4012
AGACC
+
FFFFF
@4013
GGACC
+
FFFFF
@4014
TGACC
+
FFFFF
@4015
TAACC
+
FFFFF
@4016
TCACC
+
FFFFF
@4017
TAACC
+
FFFFF
@4018
AAACC
+
FFFFF
@4019
TGACC
+
FFFFF
@4020
TAACC
+
FFFFF
@4021
GGACC
+
FFFFF
@4022
TGACC
+
FFFFF
@4023
TCACC
+
FFFFF
@4024
TCACC
+
FFFFF
@4025
TCACC
+
FFFFF
@4026
AAACC
+
FFFFF
@4027
GGACC
+
FFFFF
@4028
AAACC
+
FFFFF
@4029
TGACC
+
FFFFF
@4030
TCACC
+
FFFFF
@4031
GTACC
+
FFFFF
@4032
ACACA
+
FFFFF
@4033
GTACC
+
FFFFF
@4034
CAACC
+
FFFFF
@4035
AAACC
+
FFFFF
@4036
AGACA
+
FFFFF
@4037
AAACC
+
FFFFF
@4038
TAACC
+
FFFFF
@4039
TAACC
+
FFFFF
@4040
TAACC
+
FFFFF
@4041
TAACC
+
FFFFF
@4042
GGACC
+
FFFFF
@4043
ACACA
+
FFFFF
@4044
TAACC
+
FFFFF
@4045
TGACC
+
FFFFF
@4046
TGACC
+
FFFFF
@4047
ACACC
+
FFFFF
@4048
TAACC
+
FFFFF
@4049
ACACA
+
FFFFF
@4050
AGACC
+
FFFFF
@4051
TAACC
+
FFFFF
@4052
TCACC
+
FFFFF
@4053
AAACC
+
FFFFF
@4054
GGACC
+
FFFFF
@4055
CGACA
+
FFFFF
@4056
AGACC
+
FFFFF
@4057
TGACC
+
FFFFF
@4058
TCACC
+
FFFFF
@4059
TAACC
+
FFFFF
@4060
TGACC
+
FFFFF
@4061
TGACC
+
FFFFF
@4062
TAACC
+
FFFFF
@4063
AAACC
+
FFFFF
@4064
CAACC
+
FFFFF
@4065
AAACC
+
FFFFF
@4066
GAACC
+
FFFFF
@4067
GTACC
+
FFFFF
@4068
TGACC
+
FFFFF
@4069
GTACC
+
FFFFF
@4070
GTACC
+
FFFFF
@4071
TAACC
+
FFFFF
@4072
TGACC
+
FFFFF
@4073
TAACC
+
FFFFF
@4074
GGACC
+
FFFFF
@4075
TGACC
+
FFFFF
@4076
TGACC
+
FFFFF
@4077
TAACC
+
FFFFF
@4078
AAACC
+
FFFFF
@4079
ACACA
+
FFFFF
@4080
GGACC
+
FFFFF
@4081
AGACA
+
FFFFF
@4082
TAACC
+
FFFFF
@4083
GGACC
+
FFFFF
@4084
AAACC
+
FFFFF
@4085
AAACC
+
FFFFF
@4086
TAACC
+
FFFFF
@4087
AAACC
+
FFFFF
@4088
TCACC
+
FFFFF
@4089
GCACC
+
FFFFF
@4090
GGACC
+
FFFFF
@4091
TAACC
+
FFFFF
@4092
TGACC
+
FFFFF
@4093
GCACC
+
FFFFF
@4094
ACACA
+
FFFFF
@4095
AAACC
+
FFFFF
@4096
AGACC
+
FFFFF
@4097
TGACC
+
FFFFF
@4098
ACACC
+
FFFFF
@4099
TGACC
+
FFFFF
@4100
TGACC
+
FFFFF
@4101
TGACC
+
FFFFF
@4102
TAACC
+
FFFFF
@4103
TAACC
+
FFFFF
@4104
GCACC
+
FFFFF
@4105
TCACC
+
FFFFF
@4106
TAACC
+
FFFFF
@4107
AGACA
+
FFFFF
@4108
TAACC
+
FFFFF
@4109
TCACC
+
FFFFF
@4110
GCACC
+
FFFFF
@4111
TCACC
+
FFFFF
@4112
TGACC
+
FFFFF
@4113
TCACC
+
FFFFF
@4114
TGACC
+
FFFFF
@4115
TAACC
+
FFFFF
@4116
ACACA
+
FFFFF
@4117
ACACC
+
FFFFF
@4118
AAACC
+
FFFFF
@4119
TGACA
+
FFFFF
@4120
TGACC
+
FFFFF
@4121
ACACA
+
FFFFF
@4122
TGACC
+
FFFFF
@4123
AAACC
+
FFFFF
@4124
AGACA
+
FFFFF
@4125
TGACC
+
FFFFF
@4126
ACACA
+
FFFFF
@4127
TGACC
+
FFFFF
@4128
TAACC
+
FFFFF
@4129
TGACC
+
FFFFF
@4130
TGACC
+
FFFFF
@4131
ACACA
+
FFFFF
@4132
GGACC
+
FFFFF
@4133
GGACC
+
FFFFF
@4134
GCACC
+
FFFFF
@4135
GCACC
+
FFFFF
@4136
AAACC
+
FFFFF
@4137
TAACC
+
FFFFF
@4138
ACACC
+
FFFFF
@4139
TCACC
+
FFFFF
@4140
CAACC
+
FFFFF
@4141
TCACC
+
FFFFF
@4142
TGACC
+
FFFFF
@4143
GCACC
+
FFFFF
@4144
AAACC
+
FFFFF
@4145
GGACC
+
FFFFF
@4146
AAACC
+
FFFFF
@4147
ACACA
+
FFFFF
@4148
ACACA
+
FFFFF
@4149
AGACA
+
FFFFF
@4150
TCACC
+
FFFFF
@4151
TGAGC
+
FFFFF
@4152
ACACA
+
FFFFF
@4153
TGACC
+
FFFFF
@4154
TAACC
+
FFFFF
@4155
TGACC
+
FFFFF
@4156
TAACC
+
FFFFF
@4157
TGACC
+
FFFFF
@4158
AGACC
+
FFFFF
@4159
GGACC
+
FFFFF
@4160
AGACA
+
FFFFF
@4161
AAACC
+
FFFFF
@4162
TAACC
+
FFFFF
@4163
AGACC
+
FFFFF
@4164
GCACC
+
FFFFF
@4165
GGACC
+
FFFFF
@4166
GGACC
+
FFFFF
@4167
AGACC
+
FFFFF
@4168
GGACC
+
FFFFF
@4169
TGAGC
+
FFFFF
@4170
TAACC
+
FFFFF
@4171
AAACC
+
FFFFF
@4172
GGACC
+
FFFFF
@4173
AAACC
+
FFFFF
@4174
TGACC
+
FFFFF
@4175
GGACC
+
FFFFF
@4176
ACACA
+
FFFFF
@4177
ACACC
+
FFFFF
@4178
TCACC
+
FFFFF
@4179
ACACA
+
FFFFF
@4180
TCACC
+
FFFFF
@4181
AGACC
+
FFFFF
@4182
ACACC
+
FFFFF
@4183
GGACC
+
FFFFF
@4184
TGACC
+
FFFFF
@4185
TGACC
+
FFFFF
@4186
AGACA
+
FFFFF
@4187
TAACC
+
FFFFF
@4188
GCACC
+
FFFFF
@4189
ACACC
+
FFFFF
@4190
AGACA
+
FFFFF
@4191
TAACC
+
FFFFF
@4192
TAACC
+
FFFFF
@4193
GGACC
+
FFFFF
@4194
TAACC
+
FFFFF
@4195
GTACC
+
FFFFF
@4196
GGACC
+
FFFFF
@4197
TAACA
+
FFFFF
@4198
TAACC
+
FFFFF
@4199
TCACC
+
FFFFF
@4200
TGACC
+
FFFFF
@4201
TAACC
+
FFFFF
@4202
TGACC
+
FFFFF
@4203
ACACA
+
FFFFF
@4204
TGACA
+
FFFFF
@4205
AAACC
+
FFFFF
@4206
AGACA
+
FFFFF
@4207
GCACC
+
FFFFF
@4208
ATACA
+
FFFFF
@4209
TAACC
+
FFFFF
@4210
TAACC
+
FFFFF
@4211
TAACC
+
FFFFF
@4212
TGACC
+
FFFFF
@4213
TGACC
+
FFFFF
@4214
ACACA
+
FFFFF
@4215
TAACC
+
FFFFF
@4216
TGACC
+
FFFFF
@4217
TGACC
+
FFFFF
@4218
TGACC
+
FFFFF
@4219
AAACC
+
FFFFF
@4220
TCACC
+
FFFFF
@4221
TGACC
+
FFFFF
@4222
GGACC
+
FFFFF
@4223
AAACC
+
FFFFF
@4224
GGACC
+
FFFFF
@4225
ACACC
+
FFFFF
@4226
AGACA
+
FFFFF
@4227
AGACC
+
FFFFF
@4228
TAACC
+
FFFFF
@4229
TAACC
+
FFFFF
@4230
GCACC
+
FFFFF
@4231
AGACA
+
FFFFF
@4232
TGACC
+
FFFFF
@4233
TGACC
+
FFFFF
@4234
TGACC
+
FFFFF
@4235
AGACA
+
FFFFF
@4236
AGACA
+
FFFFF
@4237
AGACC
+
FFFFF
@4238
GGACC
+
FFFFF
@4239
TGACC
+
FFFFF
@4240
TGACC
+
FFFFF
@4241
AAACC
+
FFFFF
@4242
ACACA
+
FFFFF
@4243
GGACC
+
FFFFF
@4244
AAACC
+
FFFFF
@4245
TGACC
+
FFFFF
@4246
GGACC
+
FFFFF
@4247
GGACC
+
FFFFF
@4248
AAACC
+
FFFFF
@4249
TAACC
+
FFFFF
@4250
TGACC
+
FFFFF
@4251
ACACA
+
FFFFF
@4252
AGACA
+
FFFFF
@4253
GCACC
+
FFFFF
@4254
TAACC
+
FFFFF
@4255
ACACA
+
FFFFF
@4256
TGACC
+
FFFFF
@4257
TAACC
+
FFFFF
@4258
ATACA
+
FFFFF
@4259
TGACC
+
FFFFF
@4260
TGACC
+
FFFFF
@4261
TCACC
+
FFFFF
@4262
TAACC
+
FFFFF
@4263
GGACC
+
FFFFF
@4264
TCACC
+
FFFFF
@4265
TAACC
+
FFFFF
@4266
ACACA
+
FFFFF
@4267
AAACC
+
FFFFF
@4268
GTACC
+
FFFFF
@4269
AGACA
+
FFFFF
@4270
TAACC
+
FFFFF
@4271
TAACC
+
FFFFF
@4272
ACACA
+
FFFFF
@4273
GGACC
+
FFFFF
@4274
AAACC
+
FFFFF
@4275
TGACC
+
FFFFF
@4276
ACACA
+
FFFFF
@4277
TAACC
+
FFFFF
@4278
AAACC
+
FFFFF
@4279
TAACC
+
FFFFF
@4280
GGACC
+
FFFFF
@4281
ACACA
+
FFFFF
@4282
AGACC
+
FFFFF
@4283
ACACC
+
FFFFF
@4284
AAACC
+
FFFFF
@4285
AGACA
+
FFFFF
@4286
TGACC
+
FFFFF
@4287
ACACC
+
FFFFF
@4288
TGACC
+
FFFFF
@4289
TAACC
+
FFFFF
@4290
GCACC
+
FFFFF
@4291
AGACA
+
FFFFF
@4292
AAACC
+
FFFFF
@4293
AGACC
+
FFFFF
@4294
AAACC
+
FFFFF
@4295
TCACC
+
FFFFF
@4296
TGACC
+
FFFFF
@4297
AGACA
+
FFFFF
@4298
TAACC
+
FFFFF
@4299
AGACC
+
FFFFF
@4300
TAACC
+
FFFFF
@4301
TGACC
+
FFFFF
@4302
AGACA
+
FFFFF
@4303
AAACC
+
FFFFF
@4304
AAACC
+
FFFFF
@4305
TAACC
+
FFFFF
@4306
AGACA
+
FFFFF
@4307
AAACC
+
FFFFF
@4308
TAACC
+
FFFFF
@4309
TGACC
+
FFFFF
@4310
GCACC
+
FFFFF
@4311
AGACA
+
FFFFF
@4312
TGACC
+
FFFFF
@4313
AAACC
+
FFFFF
@4314
GCACC
+
FFFFF
@4315
TGACC
+
FFFFF
@4316
AGACA
+
FFFFF
@4317
GCACC
+
FFFFF
@4318
TCACC
+
FFFFF
@4319
TCACC
+
FFFFF
@4320
ACACC
+
FFFFF
@4321
TAACC
+
FFFFF
@4322
TAACC
+
FFFFF
@4323
AGACA
+
FFFFF
@4324
TGACA
+
FFFFF
@4325
AGACA
+
FFFFF
@4326
TAACC
+
FFFFF
@4327
TGACC
+
FFFFF
@4328
TAACC
+
FFFFF
@4329
AGACC
+
FFFFF
@4330
TGACC
+
FFFFF
@4331
TAACC
+
FFFFF
@4332
GGACC
+
FFFFF
@4333
AGACC
+
FFFFF
@4334
TAACA
+
FFFFF
@4335
ACACC
+
FFFFF
@4336
TAACC
+
FFFFF
@4337
TAACC
+
FFFFF
@4338
TAACC
+
FFFFF
@4339
TCACC
+
FFFFF
@4340
TAACA
+
FFFFF
@4341
ACACC
+
FFFFF
@4342
GGACC
+
FFFFF
@4343
ACACA
+
FFFFF
@4344
TCACC
+
FFFFF
@4345
TGACC
+
FFFFF
@4346
TAACC
+
FFFFF
@4347
GGACC
+
FFFFF
@4348
TAACC
+
FFFFF
@4349
AGACA
+
FFFFF
@4350
TAACC
+
FFFFF
@4351
TGACC
+
FFFFF
@4352
GGACC
+
FFFFF
@4353
GGACC
+
FFFFF
@4354
ACACA
+
FFFFF
@4355
AAACC
+
FFFFF
@4356
AGACC
+
FFFFF
@4357
TAACC
+
FFFFF
@4358
TAACC
+
FFFFF
@4359
ACACC
+
FFFFF
@4360
AAACC
+
FFFFF
@4361
ACACA
+
FFFFF
@4362
GGACC
+
FFFFF
@4363
TAACC
+
FFFFF
@4364
CAACC
+
FFFFF
@4365
TGACC
+
FFFFF
@4366
AGACA
+
FFFFF
@4367
TGACC
+
FFFFF
@4368
AGACC
+
FFFFF
@4369
ACACA
+
FFFFF
@4370
TAACC
+
FFFFF
@4371
AAACC
+
FFFFF
@4372
TGACC
+
FFFFF
@4373
TAACC
+
FFFFF
@4374
TAACC
+
FFFFF
@4375
TAACA
+
FFFFF
@4376
TAACC
+
FFFFF
@4377
TGACC
+
FFFFF
@4378
TAACC
+
FFFFF
@4379
AAACC
+
FFFFF
@4380
TGACC
+
FFFFF
@4381
GCACC
+
FFFFF
@4382
TAACC
+
FFFFF
@4383
TAACC
+
FFFFF
@4384
GTACC
+
FFFFF
@4385
TGACC
+
FFFFF
@4386
AGACA
+
FFFFF
@4387
ACACA
+
FFFFF
@4388
AGACA
+
FFFFF
@4389
GCACC
+
FFFFF
@4390
GTACC
+
FFFFF
@4391
TCACC
+
FFFFF
@4392
TAACC
+
FFFFF
@4393
AGACC
+
FFFFF
@4394
TGACC
+
FFFFF
@4395
TAACC
+
FFFFF
@4396
AAACC
+
FFFFF
@4397
AGACC
+
FFFFF
@4398
AGACA
+
FFFFF
@4399
TGACC
+
FFFFF
@4400
TAACC
+
FFFFF
@4401
GGACC
+
FFFFF
@4402
GGACC
+
FFFFF
@4403
TGACC
+
FFFFF
@4404
TGACC
+
FFFFF
@4405
ACACC
+
FFFFF
@4406
TGACA
+
FFFFF
@4407
GGACC
+
FFFFF
@4408
TCACC
+
FFFFF
@4409
TGACC
+
FFFFF
@4410
TGACC
+
FFFFF
@4411
AAACC
+
FFFFF
@4412
TAACC
+
FFFFF
@4413
AGACA
+
FFFFF
@4414
AAACC
+
FFFFF
@4415
GGACC
+
FFFFF
@4416
TAACC
+
FFFFF
@4417
AGACC
+
FFFFF
@4418
TCACC
+
FFFFF
@4419
ACACA
+
FFFFF
@4420
GCACC
+
FFFFF
@4421
TGACC
+
FFFFF
@4422
TGACC
+
FFFFF
@4423
AAACA
+
FFFFF
@4424
GCACC
+
FFFFF
@4425
TGACC
+
FFFFF
@4426
ACACA
+
FFFFF
@4427
ACACC
+
FFFFF
@4428
AAACC
+
FFFFF
@4429
GCACC
+
FFFFF
@4430
AAACC
+
FFFFF
@4431
ACACA
+
FFFFF
@4432
GCACC
+
FFFFF
@4433
TCACC
+
FFFFF
@4434
TAACC
+
FFFFF
@4435
ACACA
+
FFFFF
@4436
TAACC
+
FFFFF
@4437
GCACC
+
FFFFF
@4438
TGACA
+
FFFFF
@4439
TGACC
+
FFFFF
@4440
AAACC
+
FFFFF
@4441
TAACC
+
FFFFF
@4442
TGACC
+
FFFFF
@4443
GGACC
+
FFFFF
@4444
ACACA
+
FFFFF
@4445
AAACC
+
FFFFF
@4446
TGACC
+
FFFFF
@4447
TAACC
+
FFFFF
@4448
TGACC
+
FFFFF
@4449
TGACC
+
FFFFF
@4450
GGACC
+
FFFFF
@4451
TAACC
+
FFFFF
@4452
TAACC
+
FFFFF
@4453
TCACC
+
FFFFF
@4454
AGACA
+
FFFFF
@4455
TAACC
+
FFFFF
@4456
TAACC
+
FFFFF
@4457
AAACC
+
FFFFF
@4458
TGACC
+
FFFFF
@4459
AGACA
+
FFFFF
@4460
AGACA
+
FFFFF
@4461
TGACC
+
FFFFF
@4462
TGACC
+
FFFFF
@4463
TCACC
+
FFFFF
@4464
AAACC
+
FFFFF
@4465
TGACC
+
FFFFF
@4466
AAACC
+
FFFFF
@4467
ACACA
+
FFFFF
@4468
TAACC
+
FFFFF
@4469
TAACC
+
FFFFF
@4470
AGACC
+
FFFFF
@4471
TCACC
+
FFFFF
@4472
TAACC
+
FFFFF
@4473
AGACA
+
FFFFF
@4474
TAACC
+
FFFFF
@4475
TGACA
+
FFFFF
@4476
GGACC
+
FFFFF
@4477
TCACC
+
FFFFF
@4478
TGACC
+
FFFFF
@4479
AGACA
+
FFFFF
@4480
TCACC
+
FFFFF
@4481
TGACC
+
FFFFF
@4482
TAACC
+
FFFFF
@4483
TCACC
+
FFFFF
@4484
TAACC
+
FFFFF
@4485
TAACC
+
FFFFF
@4486
TGACC
+
FFFFF
@4487
ACACC
+
FFFFF
@4488
AGACC
+
FFFFF
@4489
TGACC
+
FFFFF
@4490
GGACC
+
FFFFF
@4491
ACACC
+
FFFFF
@4492
AGACC
+
FFFFF
@4493
TAACC
+
FFFFF
@4494
TGACC
+
FFFFF
@4495
TAACC
+
FFFFF
@4496
GTACC
+
FFFFF
@4497
TGACC
+
FFFFF
@4498
ACACC
+
FFFFF
@4499
ACACA
+
FFFFF
@4500
TAACC
+
FFFFF
@4501
GGACC
+
FFFFF
@4502
AAACC
+
FFFFF
@4503
CCACC
+
FFFFF
@4504
TGACC
+
FFFFF
@4505
TCACC
+
FFFFF
@4506
TAACC
+
FFFFF
@4507
TGACC
+
FFFFF
@4508
TAACC
+
FFFFF
@4509
AAACC
+
FFFFF
@4510
GAACC
+
FFFFF
@4511
AAACC
+
FFFFF
@4512
TGACC
+
FFFFF
@4513
TAACC
+
FFFFF
@4514
TCACC
+
FFFFF
@4515
AGACA
+
FFFFF
@4516
TGACC
+
FFFFF
@4517
ACACA
+
FFFFF
@4518
GGACC
+
FFFFF
@4519
AAACC
+
FFFFF
@4520
GCACC
+
FFFFF
@4521
AAACC
+
FFFFF
@4522
ACACC
+
FFFFF
@4523
GTACC
+
FFFFF
@4524
TAACC
+
FFFFF
@4525
AGACC
+
FFFFF
@4526
TAACC
+
FFFFF
@4527
TGAGC
+
FFFFF
@4528
TAACC
+
FFFFF
@4529
AAACC
+
FFFFF
@4530
TAACC
+
FFFFF
@4531
TAACC
+
FFFFF
@4532
ACACA
+
FFFFF
@4533
AAACC
+
FFFFF
@4534
GCACC
+
FFFFF
@4535
TAACC
+
FFFFF
@4536
TGACC
+
FFFFF
@4537
ACACA
+
FFFFF
@4538
TGACC
+
FFFFF
@4539
TAACC
+
FFFFF
@4540
TAACC
+
FFFFF
@4541
TCACC
+
FFFFF
@4542
GGACC
+
FFFFF
@4543
AGACC
+
FFFFF
@4544
TAACC
+
FFFFF
@4545
TGACC
+
FFFFF
@4546
AGACA
+
FFFFF
@4547
AAACC
+
FFFFF
@4548
ACACA
+
FFFFF
@4549
AGACA
+
FFFFF
@4550
GCACC
+
FFFFF
@4551
AAACC
+
FFFFF
@4552
TCACC
+
FFFFF
@4553
GCACC
+
FFFFF
@4554
AAACC
+
FFFFF
@4555
TCACC
+
FFFFF
@4556
TGACC
+
FFFFF
@4557
GCACC
+
FFFFF
@4558
GTACC
+
FFFFF
@4559
TCACC
+
FFFFF
@4560
TAACC
+
FFFFF
@4561
CAACC
+
FFFFF
@4562
AAACC
+
FFFFF
@4563
TGACC
+
FFFFF
@4564
AAACC
+
FFFFF
@4565
AGACA
+
FFFFF
@4566
GCACC
+
FFFFF
@4567
AAACC
+
FFFFF
@4568
TGACC
+
FFFFF
@4569
AGACA
+
FFFFF
@4570
GGACC
+
FFFFF
@4571
TGACA
+
FFFFF
@4572
AGACA
+
FFFFF
@4573
TCACC
+
FFFFF
@4574
AAACC
+
FFFFF
@4575
AGACA
+
FFFFF
@4576
TAACC
+
FFFFF
@4577
TGACC
+
FFFFF
@4578
AAACC
+
FFFFF
@4579
TAACC
+
FFFFF
@4580
ACACA
+
FFFFF
@4581
AAACC
+
FFFFF
@4582
TAACC
+
FFFFF
@4583
TGACC
+
FFFFF
@4584
TAACC
+
FFFFF
@4585
TGACC
+
FFFFF
@4586
TAACC
+
FFFFF
@4587
TGACC
+
FFFFF
@4588
ACACA
+
FFFFF
@4589
AGACC
+
FFFFF
@4590
GTACC
+
FFFFF
@4591
TCACC
+
FFFFF
@4592
TAACC
+
FFFFF
@4593
TAACC
+
FFFFF
@4594
TGACC
+
FFFFF
@4595
TAACA
+
FFFFF
@4596
AGACA
+
FFFFF
@4597
CCACC
+
FFFFF
@4598
GGACC
+
FFFFF
@4599
AGACA
+
FFFFF
@4600
TAACC
+
FFFFF
@4601
AAACC
+
FFFFF
@4602
TGACC
+
FFFFF
@4603
ACACA
+
FFFFF
@4604
TGACC
+
FFFFF
@4605
AGACC
+
FFFFF
@4606
TCACC
+
FFFFF
@4607
AAACC
+
FFFFF
@4608
AAACC
+
FFFFF
@4609
TAACC
+
FFFFF
@4610
AGACA
+
FFFFF
@4611
GGACC
+
FFFFF
@4612
GCACC
+
FFFFF
@4613
AGACC
+
FFFFF
@4614
TAACC
+
FFFFF
@4615
TAACC
+
FFFFF
@4616
TAACC
+
FFFFF
@4617
TAACC
+
FFFFF
@4618
CCACC
+
FFFFF
@4619
TAACC
+
FFFFF
@4620
TCACC
+
FFFFF
@4621
TGACC
+
FFFFF
@4622
TGACC
+
FFFFF
@4623
TGACC
+
FFFFF
@4624
AAACC
+
FFFFF
@4625
TAACC
+
FFFFF
@4626
AGACC
+
FFFFF
@4627
GGACC
+
FFFFF
@4628
TAACC
+
FFFFF
@4629
AGACC
+
FFFFF
@4630
TGACC
+
FFFFF
@4631
GCACC
+
FFFFF
@4632
ACACA
+
FFFFF
@4633
TAACC
+
FFFFF
@4634
TCACC
+
FFFFF
@4635
AAACA
+
FFFFF
@4636
GCACC
+
FFFFF
@4637
TAACC
+
FFFFF
@4638
CAACC
+
FFFFF
@4639
AAACC
+
FFFFF
@4640
TGACC
+
FFFFF
@4641
TGACC
+
FFFFF
@4642
TGACC
+
FFFFF
@4643
GGACC
+
FFFFF
@4644
TCACC
+
FFFFF
@4645
TGACC
+
FFFFF
@4646
TGACC
+
FFFFF
@4647
AAACC
+
FFFFF
@4648
TAACC
+
FFFFF
@4649
AAACC
+
FFFFF
@4650
TGACC
+
FFFFF
@4651
TGACA
+
FFFFF
@4652
TGACC
+
FFFFF
@4653
ACACA
+
FFFFF
@4654
GCACC
+
FFFFF
@4655
ACACA
+
FFFFF
@4656
AGACA
+
FFFFF
@4657
GCACC
+
FFFFF
@4658
TAACC
+
FFFFF
@4659
GCACC
+
FFFFF
@4660
AGACA
+
FFFFF
@4661
AAACC
+
FFFFF
@4662
TAACC
+
FFFFF
@4663
GTACC
+
FFFFF
@4664
TGACC
+
FFFFF
@4665
AAACC
+
FFFFF
@4666
AAACC
+
FFFFF
@4667
CCACC
+
FFFFF
@4668
AAACC
+
FFFFF
@4669
ACACC
+
FFFFF
@4670
ACACA
+
FFFFF
@4671
GGACC
+
FFFFF
@4672
GGACC
+
FFFFF
@4673
AAACC
+
FFFFF
@4674
ACACC
+
FFFFF
@4675
AGACA
+
FFFFF
@4676
TAACC
+
FFFFF
@4677
AGACA
+
FFFFF
@4678
TAACC
+
FFFFF
@4679
TGACC
+
FFFFF
@4680
TGACC
+
FFFFF
@4681
ACACC
+
FFFFF
@4682
AAACC
+
FFFFF
@4683
GCACC
+
FFFFF
@4684
AAACC
+
FFFFF
@4685
ACACC
+
FFFFF
@4686
GTACC
+
FFFFF
@4687
AAACC
+
FFFFF
@4688
TAACC
+
FFFFF
@4689
GTACC
+
FFFFF
@4690
GCACC
+
FFFFF
@4691
TAACC
+
FFFFF
@4692
TGACC
+
FFFFF
@4693
GCACC
+
FFFFF
@4694
ACACC
+
FFFFF
@4695
TCACC
+
FFFFF
@4696
ACACA
+
FFFFF
@4697
TAACC
+
FFFFF
@4698
ACACA
+
FFFFF
@4699
ACACC
+
FFFFF
@4700
TAACC
+
FFFFF
@4701
TAACC
+
FFFFF
@4702
ACACA
+
FFFFF
@4703
TGACC
+
FFFFF
@4704
AAACA
+
FFFFF
@4705
TGACC
+
FFFFF
@4706
AAACC
+
FFFFF
@4707
GAACC
+
FFFFF
@4708
ACACA
+
FFFFF
@4709
TGACC
+
FFFFF
@4710
ACACA
+
FFFFF
@4711
TAACC
+
FFFFF
@4712
TAACC
+
FFFFF
@4713
TCACC
+
FFFFF
@4714
TCACC
+
FFFFF
@4715
AGACA
+
FFFFF
@4716
TGACC
+
FFFFF
@4717
TAACC
+
FFFFF
@4718
GGACC
+
FFFFF
@4719
AAACC
+
FFFFF
@4720
TAACC
+
FFFFF
@4721
TAACC
+
FFFFF
@4722
GGACC
+
FFFFF
@4723
TAACC
+
FFFFF
@4724
AGACA
+
FFFFF
@4725
TGACC
+
FFFFF
@4726
TAACC
+
FFFFF
@4727
TAACC
+
FFFFF
@4728
ACACC
+
FFFFF
@4729
TAACC
+
FFFFF
@4730
TAACC
+
FFFFF
@4731
TAACC
+
FFFFF
@4732
GCACC
+
FFFFF
@4733
AAACC
+
FFFFF
@4734
AAACC
+
FFFFF
@4735
TAACC
+
FFFFF
@4736
ACACC
+
FFFFF
@4737
AGACA
+
FFFFF
@4738
AAACC
+
FFFFF
@4739
TAACC
+
FFFFF
@4740
AAACC
+
FFFFF
@4741
AAACC
+
FFFFF
@4742
TAACC
+
FFFFF
@4743
GCACC
+
FFFFF
@4744
AAACC
+
FFFFF
@4745
AAACC
+
FFFFF
@4746
TCACC
+
FFFFF
@4747
AGACA
+
FFFFF
@4748
TAACC
+
FFFFF
@4749
ACACA
+
FFFFF
@4750
TAACC
+
FFFFF
@4751
TAACC
+
FFFFF
@4752
AGACA
+
FFFFF
@4753
AAACC
+
FFFFF
@4754
CAACC
+
FFFFF
@4755
AAACC
+
FFFFF
@4756
AAACC
+
FFFFF
@4757
GCACC
+
FFFFF
@4758
ACACC
+
FFFFF
@4759
AAACC
+
FFFFF
@4760
GCACC
+
FFFFF
@4761
TGACC
+
FFFFF
@4762
TGACC
+
FFFFF
@4763
TGACC
+
FFFFF
@4764
TAACC
+
FFFFF
@4765
TAACC
+
FFFFF
@4766
AGACC
+
FFFFF
@4767
TGACC
+
FFFFF
@4768
GCACC
+
FFFFF
@4769
AAACC
+
FFFFF
@4770
AAACA
+
FFFFF
@4771
GCACC
+
FFFFF
@4772
AAACC
+
FFFFF
@4773
TCACC
+
FFFFF
@4774
AAACC
+
FFFFF
@4775
AGACA
+
FFFFF
@4776
AAACC
+
FFFFF
@4777
TGACA
+
FFFFF
@4778
TAACC
+
FFFFF
@4779
TAACC
+
FFFFF
@4780
TGACC
+
FFFFF
@4781
AAACC
+
FFFFF
@4782
AGACA
+
FFFFF
@4783
GGACC
+
FFFFF
@4784
CGACA
+
FFFFF
@4785
ACACA
+
FFFFF
@4786
AGACC
+
FFFFF
@4787
ACACA
+
FFFFF
@4788
AAACC
+
FFFFF
@4789
TGACC
+
FFFFF
@4790
GGACC
+
FFFFF
@4791
AAACC
+
FFFFF
@4792
GGACC
+
FFFFF
@4793
AAACC
+
FFFFF
@4794
GCACC
+
FFFFF
@4795
GCACC
+
FFFFF
@4796
TAACC
+
FFFFF
@4797
TAACC
+
FFFFF
@4798
AAACC
+
FFFFF
@4799
ACACC
+
FFFFF
@4800
GTACC
+
FFFFF
@4801
TAACC
+
FFFFF
@4802
ACACA
+
FFFFF
@4803
AAACC
+
FFFFF
@4804
ACACA
+
FFFFF
@4805
TAACC
+
FFFFF
@4806
AGACC
+
FFFFF
@4807
TAACC
+
FFFFF
@4808
TAACC
+
FFFFF
@4809
GCACC
+
FFFFF
@4810
TAACC
+
FFFFF
@4811
AGACC
+
FFFFF
@4812
TAACC
+
FFFFF
@4813
AAACC
+
FFFFF
@4814
TGACC
+
FFFFF
@4815
TAACC
+
FFFFF
@4816
TAACC
+
FFFFF
@4817
TAACC
+
FFFFF
@4818
TAACC
+
FFFFF
@4819
AAACC
+
FFFFF
@4820
ACACA
+
FFFFF
@4821
AGACA
+
FFFFF
@4822
TGACC
+
FFFFF
@4823
GTACC
+
FFFFF
@4824
AGACA
+
FFFFF
@4825
AAACC
+
FFFFF
@4826
AAACC
+
FFFFF
@4827
GTACC
+
FFFFF
@4828
TAACC
+
FFFFF
@4829
TGACA
+
FFFFF
@4830
GTACC
+
FFFFF
@4831
TAACC
+
FFFFF
@4832
TGACC
+
FFFFF
@4833
AAACC
+
FFFFF
@4834
TAACC
+
FFFFF
@4835
TGACC
+
FFFFF
@4836
TCACC
+
FFFFF
@4837
AAACC
+
FFFFF
@4838
AAACC
+
FFFFF
@4839
TAACC
+
FFFFF
@4840
TCACC
+
FFFFF
@4841
TGACC
+
FFFFF
@4842
GGACC
+
FFFFF
@4843
TAACC
+
FFFFF
@4844
AGACA
+
FFFFF
@4845
TAACC
+
FFFFF
@4846
TGACC
+
FFFFF
@4847
TGACA
+
FFFFF
@4848
TAACC
+
FFFFF
@4849
AAACC
+
FFFFF
@4850
TGACC
+
FFFFF
@4851
AAACC
+
FFFFF
@4852
TAACC
+
FFFFF
@4853
AAACC
+
FFFFF
@4854
TCACC
+
FFFFF
@4855
TCACC
+
FFFFF
@4856
TGACC
+
FFFFF
@4857
ACACA
+
FFFFF
@4858
AAACC
+
FFFFF
@4859
TGACC
+
FFFFF
@4860
TAACC
+
FFFFF
@4861
ACACA
+
FFFFF
@4862
TGACC
+
FFFFF
@4863
TAACC
+
FFFFF
@4864
AGACC
+
FFFFF
@4865
TGACC
+
FFFFF
@4866
TAACC
+
FFFFF
@4867
TAACC
+
FFFFF
@4868
TGACC
+
FFFFF
@4869
TGACC
+
FFFFF
@4870
TGACC
+
FFFFF
@4871
TGACC
+
FFFFF
@4872
TCACC
+
FFFFF
@4873
GAACC
+
FFFFF
@4874
TCACC
+
FFFFF
@4875
TGACC
+
FFFFF
@4876
TAACC
+
FFFFF
@4877
AAACC
+
FFFFF
@4878
TGACC
+
FFFFF
@4879
TAACC
+
FFFFF
@4880
ACACA
+
FFFFF
@4881
TGACC
+
FFFFF
@4882
GTACC
+
FFFFF
@4883
AGACA
+
FFFFF
@4884
AAACC
+
FFFFF
@4885
TAACC
+
FFFFF
@4886
AGACC
+
FFFFF
@4887
TAACC
+
FFFFF
@4888
ACACA
+
FFFFF
@4889
GAACC
+
FFFFF
@4890
AGACC
+
FFFFF
@4891
AGACA
+
FFFFF
@4892
TGACC
+
FFFFF
@4893
AAACC
+
FFFFF
@4894
TAACC
+
FFFFF
@4895
ACACA
+
FFFFF
@4896
GGACC
+
FFFFF
@4897
TAACC
+
FFFFF
@4898
TGACC
+
FFFFF
@4899
ACACA
+
FFFFF
@4900
TGACC
+
FFFFF
@4901
TGACC
+
FFFFF
@4902
ACACC
+
FFFFF
@4903
AGACA
+
FFFFF
@4904
TGACC
+
FFFFF
@4905
TAACC
+
FFFFF
@4906
TAACC
+
FFFFF
@4907
TAACC
+
FFFFF
@4908
GGACC
+
FFFFF
@4909
TAACC
+
FFFFF
@4910
ACACA
+
FFFFF
@4911
TAACC
+
FFFFF
@4912
TGACC
+
FFFFF
@4913
TAACC
+
FFFFF
@4914
AGACA
+
FFFFF
@4915
TGACC
+
FFFFF
@4916
GTACC
+
FFFFF
@4917
ACACA
+
FFFFF
@4918
AAACC
+
FFFFF
@4919
TAACC
+
FFFFF
@4920
AAACC
+
FFFFF
@4921
TAACC
+
FFFFF
@4922
TGACC
+
FFFFF
@4923
GGACC
+
FFFFF
@4924
TCACC
+
FFFFF
@4925
GGACC
+
FFFFF
@4926
TGACC
+
FFFFF
@4927
ACACA
+
FFFFF
@4928
AGACC
+
FFFFF
@4929
TGACC
+
FFFFF
@4930
TGACC
+
FFFFF
@4931
ACACC
+
FFFFF
@4932
TGACC
+
FFFFF
@4933
TAACC
+
FFFFF
@4934
TGACA
+
FFFFF
@4935
AGACC
+
FFFFF
@4936
AAACC
+
FFFFF
@4937
AAACC
+
FFFFF
@4938
GGACC
+
FFFFF
@4939
AGACA
+
FFFFF
@4940
GGACC
+
FFFFF
@4941
TCACC
+
FFFFF
@4942
TTACC
+
FFFFF
@4943
ACACC
+
FFFFF
@4944
TAACC
+
FFFFF
@4945
TAACA
+
FFFFF
@4946
TAACC
+
FFFFF
@4947
TAACC
+
FFFFF
@4948
AGACC
+
FFFFF
@4949
AAACC
+
FFFFF
@4950
TGACA
+
FFFFF
@4951
GGACC
+
FFFFF
@4952
CCACC
+
FFFFF
@4953
TGACC
+
FFFFF
@4954
TAACC
+
FFFFF
@4955
TGACC
+
FFFFF
@4956
ACACA
+
FFFFF
@4957
AAACC
+
FFFFF
@4958
TAACC
+
FFFFF
@4959
TCACC
+
FFFFF
@4960
TAACC
+
FFFFF
@4961
AAACC
+
FFFFF
@4962
GCACC
+
FFFFF
@4963
AAACA
+
FFFFF
@4964
TGACC
+
FFFFF
@4965
ACACA
+
FFFFF
@4966
TTACC
+
FFFFF
@4967
AAACC
+
FFFFF
@4968
TAACC
+
FFFFF
@4969
ACACC
+
FFFFF
@4970
GCACC
+
FFFFF
@4971
AAACC
+
FFFFF
@4972
AGACC
+
FFFFF
@4973
TCACC
+
FFFFF
@4974
GGACC
+
FFFFF
@4975
AGACA
+
FFFFF
@4976
TAACC
+
FFFFF
@4977
TAACC
+
FFFFF
@4978
TCACC
+
FFFFF
@4979
TGACC
+
FFFFF
@4980
TAACC
+
FFFFF
@4981
TGACC
+
FFFFF
@4982
ACACA
+
FFFFF
@4983
GTACC
+
FFFFF
@4984
GCACC
+
FFFFF
@4985
GGACC
+
FFFFF
@4986
ACACA
+
FFFFF
@4987
TCACC
+
FFFFF
@4988
GCACC
+
FFFFF
@4989
TGACC
+
FFFFF
@4990
GTACC
+
FFFFF
@4991
TAACC
+
FFFFF
@4992
TAACC
+
FFFFF
@4993
AAACC
+
FFFFF
@4994
ACACA
+
FFFFF
@4995
TGACC
+
FFFFF
@4996
GGACC
+
FFFFF
@4997
GCACC
+
FFFFF
@4998
AAACC
+
FFFFF
@4999
AGACA
+
FFFFF
@5000
ACACA
+
FFFFF
@5001
TGAGC
+
FFFFF
@5002
GCACC
+
FFFFF
@5003
AGACC
+
FFFFF
@5004
TGACC
+
FFFFF
@5005
AAACC
+
FFFFF
@5006
AGACC
+
FFFFF
@5007
AAACC
+
FFFFF
@5008
AAACA
+
FFFFF
@5009
TAACC
+
FFFFF
@5010
GGACC
+
FFFFF
@5011
TGACC
+
FFFFF
@5012
AGACA
+
FFFFF
@5013
TAACC
+
FFFFF
@5014
ACACA
+
FFFFF
@5015
TAACC
+
FFFFF
@5016
CAACC
+
FFFFF
@5017
TAACC
+
FFFFF
@5018
GGACC
+
FFFFF
@5019
AAACC
+
FFFFF
@5020
TCACC
+
FFFFF
@5021
GCACC
+
FFFFF
@5022
AAACA
+
FFFFF
@5023
TGACC
+
FFFFF
@5024
TCACC
+
FFFFF
@5025
TAACC
+
FFFFF
@5026
GCACC
+
FFFFF
@5027
GCACC
+
FFFFF
@5028
AAACC
+
FFFFF
@5029
TAACC
+
FFFFF
@5030
TGACC
+
FFFFF
@5031
AGACC
+
FFFFF
@5032
TGACC
+
FFFFF
@5033
TGACC
+
FFFFF
@5034
AAACC
+
FFFFF
@5035
TGACC
+
FFFFF
@5036
TCACC
+
FFFFF
@5037
AGACA
+
FFFFF
@5038
TGACC
+
FFFFF
@5039
TGACC
+
FFFFF
@5040
GGACC
+
FFFFF
@5041
TGACC
+
FFFFF
@5042
TGACC
+
FFFFF
@5043
TGACC
+
FFFFF
@5044
AAACC
+
FFFFF
@5045
AGACC
+
FFFFF
@5046
AAACC
+
FFFFF
@5047
AGACC
+
FFFFF
@5048
TAACC
+
FFFFF
@5049
TGACC
+
FFFFF
@5050
AGACC
+
FFFFF
@5051
TGACC
+
FFFFF
@5052
AAACC
+
FFFFF
@5053
TAACC
+
FFFFF
@5054
ACACA
+
FFFFF
@5055
GGACC
+
FFFFF
@5056
ACACA
+
FFFFF
@5057
TAACC
+
FFFFF
@5058
GTACC
+
FFFFF
@5059
TAACC
+
FFFFF
@5060
TGACC
+
FFFFF
@5061
GGACC
+
FFFFF
@5062
TAACC
+
FFFFF
@5063
AGACC
+
FFFFF
@5064
AAACA
+
FFFFF
@5065
TGACC
+
FFFFF
@5066
TAACC
+
FFFFF
@5067
GGACC
+
FFFFF
@5068
TAACA
+
FFFFF
@5069
AAACC
+
FFFFF
@5070
ACACA
+
FFFFF
@5071
GGACC
+
FFFFF
@5072
AAACA
+
FFFFF
@5073
TGACC
+
FFFFF
@5074
TAACC
+
FFFFF
@5075
AAACC
+
FFFFF
@5076
AAACC
+
FFFFF
@5077
TAACC
+
FFFFF
@5078
TAACC
+
FFFFF
@5079
GGACC
+
FFFFF
@5080
TAACC
+
FFFFF
@5081
TGACC
+
FFFFF
@5082
GCACC
+
FFFFF
@5083
GCACC
+
FFFFF
@5084
GCACC
+
FFFFF
@5085
TAACC
+
FFFFF
@5086
AAACC
+
FFFFF
@5087
TCACC
+
FFFFF
@5088
AGACC
+
FFFFF
@5089
TGACC
+
FFFFF
@5090
AAACC
+
FFFFF
@5091
TCACC
+
FFFFF
@5092
TAACC
+
FFFFF
@5093
TAACC
+
FFFFF
@5094
AAACC
+
FFFFF
@5095
TGACC
+
FFFFF
@5096
TAACC
+
FFFFF
@5097
GCACC
+
FFFFF
@5098
TGAGC
+
FFFFF
@5099
ACACA
+
FFFFF
@5100
TGACC
+
FFFFF
@5101
AAACC
+
FFFFF
@5102
TAACC
+
FFFFF
@5103
TCATC
+
FFFFF
@5104
TGACC
+
FFFFF
@5105
AAACC
+
FFFFF
@5106
GAACC
+
FFFFF
@5107
TGACC
+
FFFFF
@5108
AGACA
+
FFFFF
@5109
TCACC
+
FFFFF
@5110
AGACA
+
FFFFF
@5111
TAACC
+
FFFFF
@5112
TAACC
+
FFFFF
@5113
GCACC
+
FFFFF
@5114
TAACC
+
FFFFF
@5115
TAACC
+
FFFFF
@5116
TCACC
+
FFFFF
@5117
AGACC
+
FFFFF
@5118
TGACC
+
FFFFF
@5119
TGACC
+
FFFFF
@5120
TGACC
+
FFFFF
@5121
ACACA
+
FFFFF
@5122
GGACC
+
FFFFF
@5123
ACACC
+
FFFFF
@5124
ACACA
+
FFFFF
@5125
TGACC
+
FFFFF
@5126
GCACC
+
FFFFF
@5127
AAACC
+
FFFFF
@5128
TAACC
+
FFFFF
@5129
TCACC
+
FFFFF
@5130
AAACC
+
FFFFF
@5131
AGACA
+
FFFFF
@5132
GGACC
+
FFFFF
@5133
TCACC
+
FFFFF
@5134
TCACC
+
FFFFF
@5135
AAACC
+
FFFFF
@5136
TAACC
+
FFFFF
@5137
TGACC
+
FFFFF
@5138
GGACC
+
FFFFF
@5139
GGACC
+
FFFFF
@5140
TGACC
+
FFFFF
@5141
AAACC
+
FFFFF
@5142
ACACA
+
FFFFF
@5143
TCACC
+
FFFFF
@5144
AAACA
+
FFFFF
@5145
TCACC
+
FFFFF
@5146
GCACC
+
FFFFF
@5147
GCACC
+
FFFFF
@5148
TAACC
+
FFFFF
@5149
AGACA
+
FFFFF
@5150
ACACA
+
FFFFF
@5151
TGAGC
+
FFFFF
@5152
TAACC
+
FFFFF
@5153
TGACC
+
FFFFF
@5154
GGACC
+
FFFFF
@5155
TAACC
+
FFFFF
@5156
AGACA
+
FFFFF
@5157
AAACC
+
FFFFF
@5158
GTACC
+
FFFFF
@5159
TAACC
+
FFFFF
@5160
ACACA
+
FFFFF
@5161
GCACC
+
FFFFF
@5162
AGACA
+
FFFFF
@5163
TGACC
+
FFFFF
@5164
TAACC
+
FFFFF
@5165
TGACC
+
FFFFF
@5166
TAACC
+
FFFFF
@5167
ACACA
+
FFFFF
@5168
GAACC
+
FFFFF
@5169
TGACC
+
FFFFF
@5170
AAACA
+
FFFFF
@5171
AGACC
+
FFFFF
@5172
TGAGC
+
FFFFF
@5173
TAACC
+
FFFFF
@5174
CCACC
+
FFFFF
@5175
TAACC
+
FFFFF
@5176
TGACC
+
FFFFF
@5177
TAACC
+
FFFFF
@5178
ACACA
+
FFFFF
@5179
AGACA
+
FFFFF
@5180
TAACC
+
FFFFF
@5181
TGACC
+
FFFFF
@5182
ACACC
+
FFFFF
@5183
TCACC
+
FFFFF
@5184
ACACA
+
FFFFF
@5185
AAACC
+
FFFFF
@5186
ACACC
+
FFFFF
@5187
GGACC
+
FFFFF
@5188
TAACC
+
FFFFF
@5189
ACACC
+
FFFFF
@5190
AAACC
+
FFFFF
@5191
TGACC
+
FFFFF
@5192
AGACA
+
FFFFF
@5193
AGACA
+
FFFFF
@5194
ACACC
+
FFFFF
@5195
AGACA
+
FFFFF
@5196
TCACC
+
FFFFF
@5197
TAACC
+
FFFFF
@5198
TAACC
+
FFFFF
@5199
ACACC
+
FFFFF
@5200
TGACC
+
FFFFF
@5201
ACACA
+
FFFFF
@5202
TAACC
+
FFFFF
@5203
AGACA
+
FFFFF
@5204
ACACA
+
FFFFF
@5205
TGACC
+
FFFFF
@5206
ACACA
+
FFFFF
@5207
ACACA
+
FFFFF
@5208
GGACC
+
FFFFF
@5209
TAACC
+
FFFFF
@5210
CAACC
+
FFFFF
@5211
AGACC
+
FFFFF
@5212
AGACC
+
FFFFF
@5213
TGACC
+
FFFFF
@5214
ACACA
+
FFFFF
@5215
GCACC
+
FFFFF
@5216
TAACC
+
FFFFF
@5217
TGACC
+
FFFFF
@5218
TAACC
+
FFFFF
@5219
AAACC
+
FFFFF
@5220
GCACC
+
FFFFF
@5221
TAACC
+
FFFFF
@5222
AAACC
+
FFFFF
@5223
GGACC
+
FFFFF
@5224
AAACC
+
FFFFF
@5225
TAACC
+
FFFFF
@5226
AAACC
+
FFFFF
@5227
AAACA
+
FFFFF
@5228
TAACC
+
FFFFF
@5229
TGACC
+
FFFFF
@5230
ACACC
+
FFFFF
@5231
ACACC
+
FFFFF
@5232
TGACC
+
FFFFF
@5233
GCACC
+
FFFFF
@5234
AAACC
+
FFFFF
@5235
GCACC
+
FFFFF
@5236
TAACC
+
FFFFF
@5237
GCACC
+
FFFFF
@5238
AAACC
+
FFFFF
@5239
ACACA
+
FFFFF
@5240
TAACC
+
FFFFF
@5241
AGACA
+
FFFFF
@5242
TCACC
+
FFFFF
@5243
GGACC
+
FFFFF
@5244
GGACC
+
FFFFF
@5245
TAACC
+
FFFFF
@5246
GGACC
+
FFFFF
@5247
TGACC
+
FFFFF
@5248
TAACC
+
FFFFF
@5249
TAACC
+
FFFFF
@5250
AAACC
+
FFFFF
@5251
AGACA
+
FFFFF
@5252
GGACC
+
FFFFF
@5253
ACACC
+
FFFFF
@5254
AAACC
+
FFFFF
@5255
AAACC
+
FFFFF
@5256
ACACC
+
FFFFF
@5257
ACACC
+
FFFFF
@5258
AGACA
+
FFFFF
@5259
GCACC
+
FFFFF
@5260
GCACC
+
FFFFF
@5261
GGACC
+
FFFFF
@5262
TGACC
+
FFFFF
@5263
TCACC
+
FFFFF
@5264
AGACC
+
FFFFF
@5265
ACACC
+
FFFFF
@5266
ACACA
+
FFFFF
@5267
AAACC
+
FFFFF
@5268
ACACA
+
FFFFF
@5269
TAACC
+
FFFFF
@5270
GGACC
+
FFFFF
@5271
TGACC
+
FFFFF
@5272
ACACC
+
FFFFF
@5273
TAACC
+
FFFFF
@5274
TAACC
+
FFFFF
@5275
TAACC
+
FFFFF
@5276
AGACC
+
FFFFF
@5277
GGACC
+
FFFFF
@5278
TCACC
+
FFFFF
@5279
TAACC
+
FFFFF
@5280
TAACC
+
FFFFF
@5281
GCACC
+
FFFFF
@5282
TCACC
+
FFFFF
@5283
ACACA
+
FFFFF
@5284
GGACC
+
FFFFF
@5285
TAACC
+
FFFFF
@5286
AAACC
+
FFFFF
@5287
GGACC
+
FFFFF
@5288
TGACC
+
FFFFF
@5289
TGACC
+
FFFFF
@5290
AGACC
+
FFFFF
@5291
AAACC
+
FFFFF
@5292
AGACC
+
FFFFF
@5293
GTACC
+
FFFFF
@5294
TAACC
+
FFFFF
@5295
TCACC
+
FFFFF
@5296
GCACC
+
FFFFF
@5297
TAACC
+
FFFFF
@5298
AAACC
+
FFFFF
@5299
TGACC
+
FFFFF
@5300
GCACC
+
FFFFF
@5301
GTACC
+
FFFFF
@5302
TGACC
+
FFFFF
@5303
TGACC
+
FFFFF
@5304
GGACC
+
FFFFF
@5305
TCACC
+
FFFFF
@5306
TAACC
+
FFFFF
@5307
TGACC
+
FFFFF
@5308
TAACC
+
FFFFF
@5309
ACACA
+
FFFFF
@5310
AGACC
+
FFFFF
@5311
ACACA
+
FFFFF
@5312
TAACC
+
FFFFF
@5313
TAACC
+
FFFFF
@5314
GTACC
+
FFFFF
@5315
TAATC
+
FFFFF
@5316
GGACC
+
FFFFF
@5317
ACACC
+
FFFFF
@5318
AAACC
+
FFFFF
@5319
AAACC
+
FFFFF
@5320
GCACC
+
FFFFF
@5321
TAACC
+
FFFFF
@5322
ACACA
+
FFFFF
@5323
TAACC
+
FFFFF
@5324
TGACC
+
FFFFF
@5325
TAACC
+
FFFFF
@5326
AAACC
+
FFFFF
@5327
GGACC
+
FFFFF
@5328
AAACC
+
FFFFF
@5329
TGACC
+
FFFFF
@5330
AAACC
+
FFFFF
@5331
TGACC
+
FFFFF
@5332
GCACC
+
FFFFF
@5333
ACACA
+
FFFFF
@5334
TAACC
+
FFFFF
@5335
TGACC
+
FFFFF
@5336
TCACC
+
FFFFF
@5337
GCACC
+
FFFFF
@5338
AAACC
+
FFFFF
@5339
TAACC
+
FFFFF
@5340
TAACA
+
FFFFF
@5341
TAACC
+
FFFFF
@5342
TAACC
+
FFFFF
@5343
GGACC
+
FFFFF
@5344
AAACC
+
FFFFF
@5345
ACACC
+
FFFFF
@5346
TGACC
+
FFFFF
@5347
AAACC
+
FFFFF
@5348
TGACC
+
FFFFF
@5349
AAACC
+
FFFFF
@5350
ACACA
+
FFFFF
@5351
GGACC
+
FFFFF
@5352
TGACC
+
FFFFF
@5353
TGACC
+
FFFFF
@5354
AGACC
+
FFFFF
@5355
AGACA
+
FFFFF
@5356
TGACC
+
FFFFF
@5357
GAACC
+
FFFFF
@5358
TGACC
+
FFFFF
@5359
AGACA
+
FFFFF
@5360
AGACA
+
FFFFF
@5361
TGACA
+
FFFFF
@5362
AGACA
+
FFFFF
@5363
ACACA
+
FFFFF
@5364
AAACC
+
FFFFF
@5365
AGACA
+
FFFFF
@5366
TCACC
+
FFFFF
@5367
TGACC
+
FFFFF
@5368
TGACC
+
FFFFF
@5369
ACACC
+
FFFFF
@5370
AAACC
+
FFFFF
@5371
TGACC
+
FFFFF
@5372
TAACC
+
FFFFF
@5373
AAACC
+
FFFFF
@5374
TGACC
+
FFFFF
@5375
TAACC
+
FFFFF
@5376
TAACC
+
FFFFF
@5377
GGACC
+
FFFFF
@5378
GCACC
+
FFFFF
@5379
AAACC
+
FFFFF
@5380
ACACA
+
FFFFF
@5381
TCACC
+
FFFFF
@5382
GCACC
+
FFFFF
@5383
AGACA
+
FFFFF
@5384
TAACA
+
FFFFF
@5385
AAACC
+
FFFFF
@5386
TAACC
+
FFFFF
@5387
TGACA
+
FFFFF
@5388
AAACC
+
FFFFF
@5389
AAACC
+
FFFFF
@5390
ACACC
+
FFFFF
@5391
GCACC
+
FFFFF
@5392
TAACC
+
FFFFF
@5393
TGACC
+
FFFFF
@5394
TGACC
+
FFFFF
@5395
GCACC
+
FFFFF
@5396
GCACC
+
FFFFF
@5397
TAACC
+
FFFFF
@5398
TAACC
+
FFFFF
@5399
TAACC
+
FFFFF
@5400
AAACC
+
FFFFF
@5401
TCACC
+
FFFFF
@5402
ACACA
+
FFFFF
@5403
CAACC
+
FFFFF
@5404
AAACC
+
FFFFF
@5405
CAACC
+
FFFFF
@5406
AAACC
+
FFFFF
@5407
TAACC
+
FFFFF
@5408
TGACC
+
FFFFF
@5409
GTACC
+
FFFFF
@5410
AGACA
+
FFFFF
@5411
ACACC
+
FFFFF
@5412
ACACA
+
FFFFF
@5413
AGACC
+
FFFFF
@5414
TAACC
+
FFFFF
@5415
AAACC
+
FFFFF
@5416
TAACA
+
FFFFF
@5417
TAACC
+
FFFFF
@5418
ACACA
+
FFFFF
@5419
CGACA
+
FFFFF
@5420
AAACA
+
FFFFF
@5421
AAACC
+
FFFFF
@5422
TGACC
+
FFFFF
@5423
AAACC
+
FFFFF
@5424
GCACC
+
FFFFF
@5425
AAACC
+
FFFFF
@5426
ACACA
+
FFFFF
@5427
ACACA
+
FFFFF
@5428
ACACC
+
FFFFF
@5429
TAACC
+
FFFFF
@5430
TGACC
+
FFFFF
@5431
TCACC
+
FFFFF
@5432
AAACC
+
FFFFF
@5433
AGACA
+
FFFFF
@5434
TAACC
+
FFFFF
@5435
TGACC
+
FFFFF
@5436
AAACA
+
FFFFF
@5437
CCACC
+
FFFFF
@5438
AAACA
+
FFFFF
@5439
TCACC
+
FFFFF
@5440
TAACC
+
FFFFF
@5441
TAACC
+
FFFFF
@5442
TAACC
+
FFFFF
@5443
TAACC
+
FFFFF
@5444
GCACC
+
FFFFF
@5445
TAACC
+
FFFFF
@5446
TGACC
+
FFFFF
@5447
AAACC
+
FFFFF
@5448
TGACC
+
FFFFF
@5449
AAACA
+
FFFFF
@5450
AAACC
+
FFFFF
@5451
TGACC
+
FFFFF
@5452
AGACC
+
FFFFF
@5453
TAACC
+
FFFFF
@5454
GCACC
+
FFFFF
@5455
AGACA
+
FFFFF
@5456
TAACC
+
FFFFF
@5457
TAACC
+
FFFFF
@5458
TGACC
+
FFFFF
@5459
ACACC
+
FFFFF
@5460
TCACC
+
FFFFF
@5461
TAACC
+
FFFFF
@5462
ACACC
+
FFFFF
@5463
ACACC
+
FFFFF
@5464
AGACC
+
FFFFF
@5465
TCACC
+
FFFFF
@5466
AGACA
+
FFFFF
@5467
TGACA
+
FFFFF
@5468
TAACC
+
FFFFF
@5469
TGACC
+
FFFFF
@5470
TGACC
+
FFFFF
@5471
ACACC
+
FFFFF
@5472
GGACC
+
FFFFF
@5473
AAACC
+
FFFFF
@5474
TCACC
+
FFFFF
@5475
GCACC
+
FFFFF
@5476
CCACC
+
FFFFF
@5477
TAACC
+
FFFFF
@5478
ACACA
+
FFFFF
@5479
TGACC
+
FFFFF
@5480
AAACC
+
FFFFF
@5481
TGACC
+
FFFFF
@5482
GTACC
+
FFFFF
@5483
TAACC
+
FFFFF
@5484
AAACA
+
FFFFF
@5485
ACACA
+
FFFFF
@5486
TGACC
+
FFFFF
@5487
AAACC
+
FFFFF
@5488
TCACC
+
FFFFF
@5489
AGACC
+
FFFFF
@5490
AAACC
+
FFFFF
@5491
TGACC
+
FFFFF
@5492
AAACC
+
FFFFF
@5493
AAACC
+
FFFFF
@5494
TGACC
+
FFFFF
@5495
TGACC
+
FFFFF
@5496
ACACA
+
FFFFF
@5497
TGACC
+
FFFFF
@5498
AGACC
+
FFFFF
@5499
AAACA
+
FFFFF
@5500
GGACC
+
FFFFF
@5501
ACACA
+
FFFFF
@5502
AAACC
+
FFFFF
@5503
ACACA
+
FFFFF
@5504
ACACA
+
FFFFF
@5505
ACACA
+
FFFFF
@5506
TGACC
+
FFFFF
@5507
TGACC
+
FFFFF
@5508
TGACC
+
FFFFF
@5509
TAACC
+
FFFFF
@5510
TAACC
+
FFFFF
@5511
TGACC
+
FFFFF
@5512
TCACC
+
FFFFF
@5513
AAACC
+
FFFFF
@5514
TAACA
+
FFFFF
@5515
GGACC
+
FFFFF
@5516
TGACC
+
FFFFF
@5517
AGACC
+
FFFFF
@5518
TAACC
+
FFFFF
@5519
GGACC
+
FFFFF
@5520
GCACC
+
FFFFF
@5521
AGACC
+
FFFFF
@5522
GGACC
+
FFFFF
@5523
AAACA
+
FFFFF
@5524
TCATC
+
FFFFF
@5525
AGACC
+
FFFFF
@5526
TAACC
+
FFFFF
@5527
GTACC
+
FFFFF
@5528
TGACC
+
FFFFF
@5529
TGACC
+
FFFFF
@5530
TGACC
+
FFFFF
@5531
AAACC
+
FFFFF
@5532
TGACC
+
FFFFF
@5533
TAACC
+
FFFFF
@5534
GGACC
+
FFFFF
@5535
TAACC
+
FFFFF
@5536
TAACC
+
FFFFF
@5537
ACACA
+
FFFFF
@5538
TAATC
+
FFFFF
@5539
TGACC
+
FFFFF
@5540
ACACA
+
FFFFF
@5541
TAACC
+
FFFFF
@5542
AAACC
+
FFFFF
@5543
TAACC
+
FFFFF
@5544
CGACA
+
FFFFF
@5545
ACACC
+
FFFFF
@5546
TAACC
+
FFFFF
@5547
TGACC
+
FFFFF
@5548
GCACC
+
FFFFF
@5549
GGACC
+
FFFFF
@5550
ACACA
+
FFFFF
@5551
ACACC
+
FFFFF
@5552
TGACC
+
FFFFF
@5553
TGACC
+
FFFFF
@5554
AGACC
+
FFFFF
@5555
GTACC
+
FFFFF
@5556
TAACC
+
FFFFF
@5557
ACAGC
+
FFFFF
@5558
TAACC
+
FFFFF
@5559
GGACC
+
FFFFF
@5560
TAACC
+
FFFFF
@5561
AAACC
+
FFFFF
@5562
TAACC
+
FFFFF
@5563
TGACC
+
FFFFF
@5564
GGACC
+
FFFFF
@5565
ACACA
+
FFFFF
@5566
TAACC
+
FFFFF
@5567
TGACC
+
FFFFF
@5568
AGACC
+
FFFFF
@5569
ACACC
+
FFFFF
@5570
ACACC
+
FFFFF
@5571
TAACC
+
FFFFF
@5572
AAACC
+
FFFFF
@5573
TAACC
+
FFFFF
@5574
ACACC
+
FFFFF
@5575
GCACC
+
FFFFF
@5576
TAACC
+
FFFFF
@5577
ACACA
+
FFFFF
@5578
AGACC
+
FFFFF
@5579
TCACC
+
FFFFF
@5580
TAACC
+
FFFFF
@5581
TGACC
+
FFFFF
@5582
TAACC
+
FFFFF
@5583
CAACC
+
FFFFF
@5584
TAACC
+
FFFFF
@5585
TAACA
+
FFFFF
@5586
GCACC
+
FFFFF
@5587
AGACA
+
FFFFF
@5588
TAACC
+
FFFFF
@5589
ACACA
+
FFFFF
@5590
TAACC
+
FFFFF
@5591
TAACC
+
FFFFF
@5592
ACACA
+
FFFFF
@5593
AAACC
+
FFFFF
@5594
TAACC
+
FFFFF
@5595
TGACC
+
FFFFF
@5596
GGACC
+
FFFFF
@5597
TAACC
+
FFFFF
@5598
TAACC
+
FFFFF
@5599
TGACC
+
FFFFF
@5600
GCACC
+
FFFFF
@5601
AGACC
+
FFFFF
@5602
TGACC
+
FFFFF
@5603
TGACC
+
FFFFF
@5604
TGACC
+
FFFFF
@5605
TCACC
+
FFFFF
@5606
TGACC
+
FFFFF
@5607
AGACA
+
FFFFF
@5608
TGACC
+
FFFFF
@5609
GCACC
+
FFFFF
@5610
AAACC
+
FFFFF
@5611
TAACC
+
FFFFF
@5612
AAACC
+
FFFFF
@5613
ACACA
+
FFFFF
@5614
GTACC
+
FFFFF
@5615
TAACC
+
FFFFF
@5616
TAACC
+
FFFFF
@5617
AGACA
+
FFFFF
@5618
ACACA
+
FFFFF
@5619
TCACC
+
FFFFF
@5620
ACACA
+
FFFFF
@5621
TGACC
+
FFFFF
@5622
ACACA
+
FFFFF
@5623
TAACC
+
FFFFF
@5624
GCACC
+
FFFFF
@5625
AAACC
+
FFFFF
@5626
GCACC
+
FFFFF
@5627
AGACC
+
FFFFF
@5628
ACACC
+
FFFFF
@5629
TCACC
+
FFFFF
@5630
AAACC
+
FFFFF
@5631
TGACC
+
FFFFF
@5632
GCACC
+
FFFFF
@5633
GGACC
+
FFFFF
@5634
TAACC
+
FFFFF
@5635
TGACC
+
FFFFF
@5636
AGACC
+
FFFFF
@5637
ACACA
+
FFFFF
@5638
TGACC
+
FFFFF
@5639
GCACC
+
FFFFF
@5640
CCACC
+
FFFFF
@5641
TGACC
+
FFFFF
@5642
GTACC
+
FFFFF
@5643
TGACC
+
FFFFF
@5644
GCACC
+
FFFFF
@5645
TCACC
+
FFFFF
@5646
AGACA
+
FFFFF
@5647
TGACC
+
FFFFF
@5648
AGACA
+
FFFFF
@5649
ACACA
+
FFFFF
@5650
AGACC
+
FFFFF
@5651
GGACC
+
FFFFF
@5652
TCACC
+
FFFFF
@5653
TGACC
+
FFFFF
@5654
TAACC
+
FFFFF
@5655
AAACC
+
FFFFF
@5656
TAACC
+
FFFFF
@5657
TAACC
+
FFFFF
@5658
GTACC
+
FFFFF
@5659
TGACC
+
FFFFF
@5660
AAACC
+
FFFFF
@5661
AAACC
+
FFFFF
@5662
TAACC
+
FFFFF
@5663
TAACC
+
FFFFF
@5664
TGACC
+
FFFFF
@5665
TAACC
+
FFFFF
@5666
TGACC
+
FFFFF
@5667
CCACC
+
FFFFF
@5668
TGACA
+
FFFFF
@5669
GGACC
+
FFFFF
@5670
TAACC
+
FFFFF
@5671
GTACC
+
FFFFF
@5672
GCACC
+
FFFFF
@5673
TAACC
+
FFFFF
@5674
AGACA
+
FFFFF
@5675
TGACC
+
FFFFF
@5676
AAACC
+
FFFFF
@5677
AAACA
+
FFFFF
@5678
TCACC
+
FFFFF
@5679
AAACC
+
FFFFF
@5680
GGACC
+
FFFFF
@5681
AGACA
+
FFFFF
@5682
ACACA
+
FFFFF
@5683
TAACC
+
FFFFF
@5684
TGACC
+
FFFFF
@5685
GCACC
+
FFFFF
@5686
TGACC
+
FFFFF
@5687
AGACA
+
FFFFF
@5688
ACACA
+
FFFFF
@5689
AGACA
+
FFFFF
@5690
TAACC
+
FFFFF
@5691
AAACC
+
FFFFF
@5692
AAACC
+
FFFFF
@5693
TGACC
+
FFFFF
@5694
AGACC
+
FFFFF
@5695
TCACC
+
FFFFF
@5696
GCACC
+
FFFFF
@5697
TGACC
+
FFFFF
@5698
TCACC
+
FFFFF
@5699
TGACC
+
FFFFF
@5700
GCACC
+
FFFFF
@5701
ACACA
+
FFFFF
@5702
TCACC
+
FFFFF
@5703
TGACC
+
FFFFF
@5704
TGACC
+
FFFFF
@5705
AAACC
+
FFFFF
@5706
ACACC
+
FFFFF
@5707
GCACC
+
FFFFF
@5708
ACACA
+
FFFFF
@5709
TAACC
+
FFFFF
@5710
AGACC
+
FFFFF
@5711
TAACC
+
FFFFF
@5712
ACACA
+
FFFFF
@5713
CGACA
+
FFFFF
@5714
TGACC
+
FFFFF
@5715
TAACC
+
FFFFF
@5716
GTACC
+
FFFFF
@5717
TAACC
+
FFFFF
@5718
TAACC
+
FFFFF
@5719
GGACC
+
FFFFF
@5720
GCACC
+
FFFFF
@5721
ACACA
+
FFFFF
@5722
GCACC
+
FFFFF
@5723
GCACC
+
FFFFF
@5724
AAACC
+
FFFFF
@5725
GCACC
+
FFFFF
@5726
TAACC
+
FFFFF
@5727
TCACC
+
FFFFF
@5728
GGACC
+
FFFFF
@5729
AAACC
+
FFFFF
@5730
GTACC
+
FFFFF
@5731
TCACC
+
FFFFF
@5732
TCACC
+
FFFFF
@5733
GTACC
+
FFFFF
@5734
TGACC
+
FFFFF
@5735
GCACC
+
FFFFF
@5736
TGACC
+
FFFFF
@5737
TGACC
+
FFFFF
@5738
GGACC
+
FFFFF
@5739
TGACC
+
FFFFF
@5740
TAACC
+
FFFFF
@5741
GAACC
+
FFFFF
@5742
ACACC
+
FFFFF
@5743
AAACC
+
FFFFF
@5744
GCACC
+
FFFFF
@5745
TAACC
+
FFFFF
@5746
GCACC
+
FFFFF
@5747
AGACA
+
FFFFF
@5748
TAACC
+
FFFFF
@5749
ACACC
+
FFFFF
@5750
GGACC
+
FFFFF
@5751
ACACA
+
FFFFF
@5752
GCACC
+
FFFFF
@5753
GCACC
+
FFFFF
@5754
ACACA
+
FFFFF
@5755
GCACC
+
FFFFF
@5756
AAACC
+
FFFFF
@5757
TAACC
+
FFFFF
@5758
GCACC
+
FFFFF
@5759
ACACA
+
FFFFF
@5760
TGACA
+
FFFFF
@5761
TAACC
+
FFFFF
@5762
TAACC
+
FFFFF
@5763
ACACA
+
FFFFF
@5764
AAACC
+
FFFFF
@5765
TCACC
+
FFFFF
@5766
TCACC
+
FFFFF
@5767
ACACA
+
FFFFF
@5768
TCACC
+
FFFFF
@5769
ACACA
+
FFFFF
@5770
AGACC
+
FFFFF
@5771
TGACC
+
FFFFF
@5772
GGACC
+
FFFFF
@5773
AAACC
+
FFFFF
@5774
ACACA
+
FFFFF
@5775
ACACA
+
FFFFF
@5776
TAACC
+
FFFFF
@5777
AAACC
+
FFFFF
@5778
TCACC
+
FFFFF
@5779
TAACC
+
FFFFF
@5780
TAACC
+
FFFFF
@5781
AAACC
+
FFFFF
@5782
ACACA
+
FFFFF
@5783
TGACC
+
FFFFF
@5784
AAACA
+
FFFFF
@5785
GCACC
+
FFFFF
@5786
AAACC
+
FFFFF
@5787
GGACC
+
FFFFF
@5788
AGACC
+
FFFFF
@5789
ACACC
+
FFFFF
@5790
GGACC
+
FFFFF
@5791
AGACA
+
FFFFF
@5792
AGACC
+
FFFFF
@5793
AAACC
+
FFFFF
@5794
TGACA
+
FFFFF
@5795
AAACC
+
FFFFF
@5796
TGACC
+
FFFFF
@5797
AAACC
+
FFFFF
@5798
GGACC
+
FFFFF
@5799
GGACC
+
FFFFF
@5800
ACACA
+
FFFFF
@5801
TGACC
+
FFFFF
@5802
TAACC
+
FFFFF
@5803
ACACA
+
FFFFF
@5804
ACACA
+
FFFFF
@5805
TGACC
+
FFFFF
@5806
TAACC
+
FFFFF
@5807
AGACA
+
FFFFF
@5808
TAACC
+
FFFFF
@5809
TGACC
+
FFFFF
@5810
TGACC
+
FFFFF
@5811
TGACC
+
FFFFF
@5812
AAACC
+
FFFFF
@5813
AAACC
+
FFFFF
@5814
TGACC
+
FFFFF
@5815
TCATC
+
FFFFF
@5816
TAACA
+
FFFFF
@5817
ACACC
+
FFFFF
@5818
ACACA
+
FFFFF
@5819
GCACC
+
FFFFF
@5820
CGACA
+
FFFFF
@5821
GCACC
+
FFFFF
@5822
AAACA
+
FFFFF
@5823
TGACC
+
FFFFF
@5824
TAACC
+
FFFFF
@5825
TAACC
+
FFFFF
@5826
TAACC
+
FFFFF
@5827
TGACC
+
FFFFF
@5828
TGACC
+
FFFFF
@5829
TGACC
+
FFFFF
@5830
AAACC
+
FFFFF
@5831
TGACC
+
FFFFF
@5832
TGACC
+
FFFFF
@5833
ATACA
+
FFFFF
@5834
AGACC
+
FFFFF
@5835
AAACA
+
FFFFF
@5836
TCACC
+
FFFFF
@5837
ACACA
+
FFFFF
@5838
GGACC
+
FFFFF
@5839
GCACC
+
FFFFF
@5840
GCACC
+
FFFFF
@5841
TAACC
+
FFFFF
@5842
TGACC
+
FFFFF
@5843
GGACC
+
FFFFF
@5844
TAACA
+
FFFFF
@5845
ACACA
+
FFFFF
@5846
TGACC
+
FFFFF
@5847
TGACC
+
FFFFF
@5848
TCACC
+
FFFFF
@5849
TAACC
+
FFFFF
@5850
TAACC
+
FFFFF
@5851
ACACA
+
FFFFF
@5852
ACACC
+
FFFFF
@5853
TAACC
+
FFFFF
@5854
TAACC
+
FFFFF
@5855
TGACC
+
FFFFF
@5856
TAACC
+
FFFFF
@5857
TCACC
+
FFFFF
@5858
ACACA
+
FFFFF
@5859
GCACC
+
FFFFF
@5860
TAACC
+
FFFFF
@5861
TGACC
+
FFFFF
@5862
AGACA
+
FFFFF
@5863
TCACC
+
FFFFF
@5864
AGACA
+
FFFFF
@5865
TGACC
+
FFFFF
@5866
GTACC
+
FFFFF
@5867
TAACC
+
FFFFF
@5868
ACACC
+
FFFFF
@5869
AAACC
+
FFFFF
@5870
TAATC
+
FFFFF
@5871
ACACC
+
FFFFF
@5872
TAACC
+
FFFFF
@5873
ACACA
+
FFFFF
@5874
TGACC
+
FFFFF
@5875
TGACC
+
FFFFF
@5876
GAACC
+
FFFFF
@5877
GGACC
+
FFFFF
@5878
TAACC
+
FFFFF
@5879
AGACA
+
FFFFF
@5880
TGACC
+
FFFFF
@5881
TAACC
+
FFFFF
@5882
TAACC
+
FFFFF
@5883
GTACC
+
FFFFF
@5884
AGACC
+
FFFFF
@5885
GTACC
+
FFFFF
@5886
AAACC
+
FFFFF
@5887
GCACC
+
FFFFF
@5888
TAACC
+
FFFFF
@5889
ACACA
+
FFFFF
@5890
TGACC
+
FFFFF
@5891
TAACC
+
FFFFF
@5892
AGACA
+
FFFFF
@5893
GAACC
+
FFFFF
@5894
GCACC
+
FFFFF
@5895
TGACC
+
FFFFF
@5896
TAACC
+
FFFFF
@5897
TAACC
+
FFFFF
@5898
GTACC
+
FFFFF
@5899
TGACC
+
FFFFF
@5900
ACACC
+
FFFFF
@5901
AAACC
+
FFFFF
@5902
TCACC
+
FFFFF
@5903
TAACC
+
FFFFF
@5904
TCACC
+
FFFFF
@5905
AAACC
+
FFFFF
@5906
TAACC
+
FFFFF
@5907
ACACA
+
FFFFF
@5908
GGACC
+
FFFFF
@5909
AAACC
+
FFFFF
@5910
ACACA
+
FFFFF
@5911
ACACC
+
FFFFF
@5912
AGACC
+
FFFFF
@5913
GCACC
+
FFFFF
@5914
GCACC
+
FFFFF
@5915
GCACC
+
FFFFF
@5916
ACACA
+
FFFFF
@5917
AGACA
+
FFFFF
@5918
AAACC
+
FFFFF
@5919
CCACC
+
FFFFF
@5920
ACACC
+
FFFFF
@5921
AAACC
+
FFFFF
@5922
ACACC
+
FFFFF
@5923
TAACC
+
FFFFF
@5924
TGACC
+
FFFFF
@5925
TGACC
+
FFFFF
@5926
TAACC
+
FFFFF
@5927
ACACA
+
FFFFF
@5928
AGACA
+
FFFFF
@5929
GGACC
+
FFFFF
@5930
TAACC
+
FFFFF
@5931
TAACC
+
FFFFF
@5932
TAACC
+
FFFFF
@5933
AAACC
+
FFFFF
@5934
TGACC
+
FFFFF
@5935
TCACC
+
FFFFF
@5936
GCACC
+
FFFFF
@5937
TAACC
+
FFFFF
@5938
AGACA
+
FFFFF
@5939
ACACA
+
FFFFF
@5940
AGACA
+
FFFFF
@5941
GCACC
+
FFFFF
@5942
TGACC
+
FFFFF
@5943
CGACA
+
FFFFF
@5944
AAACC
+
FFFFF
@5945
TCATC
+
FFFFF
@5946
ACACA
+
FFFFF
@5947
TAACC
+
FFFFF
@5948
TGACC
+
FFFFF
@5949
TGAGC
+
FFFFF
@5950
TGACC
+
FFFFF
@5951
AAACC
+
FFFFF
@5952
TGACC
+
FFFFF
@5953
TAACC
+
FFFFF
@5954
ACACC
+
FFFFF
@5955
TGACA
+
FFFFF
@5956
AAACC
+
FFFFF
@5957
TCACC
+
FFFFF
@5958
AAACC
+
FFFFF
@5959
AAACA
+
FFFFF
@5960
TAACC
+
FFFFF
@5961
GGACC
+
FFFFF
@5962
TAACC
+
FFFFF
@5963
ACACA
+
FFFFF
@5964
AGACA
+
FFFFF
@5965
AAACC
+
FFFFF
@5966
GGACC
+
FFFFF
@5967
TAACC
+
FFFFF
@5968
TAACC
+
FFFFF
@5969
AAACC
+
FFFFF
@5970
TAACC
+
FFFFF
@5971
GGACC
+
FFFFF
@5972
AGACC
+
FFFFF
@5973
ACACA
+
FFFFF
@5974
GGACC
+
FFFFF
@5975
AAACC
+
FFFFF
@5976
GGACC
+
FFFFF
@5977
GTACC
+
FFFFF
@5978
ACACA
+
FFFFF
@5979
TAACC
+
FFFFF
@5980
TCACC
+
FFFFF
@5981
AAACC
+
FFFFF
@5982
GCACC
+
FFFFF
@5983
GCACC
+
FFFFF
@5984
GGACC
+
FFFFF
@5985
TGACC
+
FFFFF
@5986
TGACC
+
FFFFF
@5987
GGACC
+
FFFFF
@5988
TGACC
+
FFFFF
@5989
TGACC
+
FFFFF
@5990
TGACC
+
FFFFF
@5991
AAACC
+
FFFFF
@5992
GGACC
+
FFFFF
@5993
AGACA
+
FFFFF
@5994
ACACA
+
FFFFF
@5995
GCACC
+
FFFFF
@5996
AGACC
+
FFFFF
@5997
TAACC
+
FFFFF
@5998
TAACC
+
FFFFF
@5999
AAACC
+
FFFFF
@6000
TCACC
+
FFFFF
@6001
TAACC
+
FFFFF
@6002
TCACC
+
FFFFF
@6003
TAACC
+
FFFFF
@6004
ACACA
+
FFFFF
@6005
AGACC
+
FFFFF
@6006
GCACC
+
FFFFF
@6007
AGACA
+
FFFFF
@6008
AAACC
+
FFFFF
@6009
AGACA
+
FFFFF
@6010
AAACC
+
FFFFF
@6011
GGACC
+
FFFFF
@6012
TGACC
+
FFFFF
@6013
GCACC
+
FFFFF
@6014
GTACC
+
FFFFF
@6015
TGACC
+
FFFFF
@6016
TGACC
+
FFFFF
@6017
TAACC
+
FFFFF
@6018
AAACC
+
FFFFF
@6019
TCACC
+
FFFFF
@6020
AAACC
+
FFFFF
@6021
ACACA
+
FFFFF
@6022
TAACA
+
FFFFF
@6023
TGACC
+
FFFFF
@6024
TAACC
+
FFFFF
@6025
TGACC
+
FFFFF
@6026
ACACA
+
FFFFF
@6027
AAACC
+
FFFFF
@6028
AGACA
+
FFFFF
@6029
AGACA
+
FFFFF
@6030
AAACC
+
FFFFF
@6031
TAACC
+
FFFFF
@6032
TGACC
+
FFFFF
@6033
AGACA
+
FFFFF
@6034
GAACC
+
FFFFF
@6035
ACACA
+
FFFFF
@6036
TAACC
+
FFFFF
@6037
TAACC
+
FFFFF
@6038
AAACC
+
FFFFF
@6039
TGACC
+
FFFFF
@6040
GAACC
+
FFFFF
@6041
TGACC
+
FFFFF
@6042
AGACA
+
FFFFF
@6043
ACACA
+
FFFFF
@6044
AAACC
+
FFFFF
@6045
ACACC
+
FFFFF
@6046
AGACC
+
FFFFF
@6047
TAACC
+
FFFFF
@6048
GTACC
+
FFFFF
@6049
TAACC
+
FFFFF
@6050
GCACC
+
FFFFF
@6051
TGACC
+
FFFFF
@6052
GAACC
+
FFFFF
@6053
TAACC
+
FFFFF
@6054
TGACC
+
FFFFF
@6055
GCACC
+
FFFFF
@6056
TCACC
+
FFFFF
@6057
TAACC
+
FFFFF
@6058
TGACC
+
FFFFF
@6059
AGACC
+
FFFFF
@6060
AAACC
+
FFFFF
@6061
GCACC
+
FFFFF
@6062
TGACC
+
FFFFF
@6063
CCACC
+
FFFFF
@6064
GCACC
+
FFFFF
@6065
ACACA
+
FFFFF
@6066
TAACC
+
FFFFF
@6067
AAACA
+
FFFFF
@6068
ACACA
+
FFFFF
@6069
TAACC
+
FFFFF
@6070
TAACC
+
FFFFF
@6071
ACACA
+
FFFFF
@6072
ACACA
+
FFFFF
@6073
AGACC
+
FFFFF
@6074
TAACA
+
FFFFF
@6075
AGACC
+
FFFFF
@6076
AAACC
+
FFFFF
@6077
AGACA
+
FFFFF
@6078
GCACC
+
FFFFF
@6079
TAACC
+
FFFFF
@6080
TGACC
+
FFFFF
@6081
TAACA
+
FFFFF
@6082
ACACC
+
FFFFF
@6083
GGACC
+
FFFFF
@6084
TAACC
+
FFFFF
@6085
AGACA
+
FFFFF
@6086
AGACA
+
FFFFF
@6087
ACACA
+
FFFFF
@6088
TAACC
+
FFFFF
@6089
TAACC
+
FFFFF
@6090
TAACC
+
FFFFF
@6091
ACACA
+
FFFFF
@6092
AAACC
+
FFFFF
@6093
GCACC
+
FFFFF
@6094
AGACA
+
FFFFF
@6095
AAACC
+
FFFFF
@6096
GCACC
+
FFFFF
@6097
AAACC
+
FFFFF
@6098
GCACC
+
FFFFF
@6099
TCACC
+
FFFFF
@6100
ACACA
+
FFFFF
@6101
GGACC
+
FFFFF
@6102
GGACC
+
FFFFF
@6103
TGACC
+
FFFFF
@6104
TGACC
+
FFFFF
@6105
TGACC
+
FFFFF
@6106
TGACA
+
FFFFF
@6107
GGACC
+
FFFFF
@6108
GGACC
+
FFFFF
@6109
TAACC
+
FFFFF
@6110
TAACC
+
FFFFF
@6111
AGACA
+
FFFFF
@6112
TCACC
+
FFFFF
@6113
ACACA
+
FFFFF
@6114
TGACC
+
FFFFF
@6115
TAACA
+
FFFFF
@6116
AAACC
+
FFFFF
@6117
GCACC
+
FFFFF
@6118
TAACC
+
FFFFF
@6119
AGACA
+
FFFFF
@6120
AAACC
+
FFFFF
@6121
TAACC
+
FFFFF
@6122
AAACC
+
FFFFF
@6123
AAACC
+
FFFFF
@6124
AAACC
+
FFFFF
@6125
TCACC
+
FFFFF
@6126
TGACC
+
FFFFF
@6127
AAACC
+
FFFFF
@6128
GCACC
+
FFFFF
@6129
TAACC
+
FFFFF
@6130
TCACC
+
FFFFF
@6131
AAACC
+
FFFFF
@6132
AAACC
+
FFFFF
@6133
TGACC
+
FFFFF
@6134
TGACC
+
FFFFF
@6135
AGACC
+
FFFFF
@6136
TAACC
+
FFFFF
@6137
TAACC
+
FFFFF
@6138
AGACA
+
FFFFF
@6139
TGACC
+
FFFFF
@6140
TAACC
+
FFFFF
@6141
ACACC
+
FFFFF
@6142
TCACC
+
FFFFF
@6143
GCACC
+
FFFFF
@6144
GAACC
+
FFFFF
@6145
AAACC
+
FFFFF
@6146
TAACC
+
FFFFF
@6147
TGACC
+
FFFFF
@6148
GCACC
+
FFFFF
@6149
GGACC
+
FFFFF
@6150
TAACC
+
FFFFF
@6151
TAACA
+
FFFFF
@6152
GCACC
+
FFFFF
@6153
TGACC
+
FFFFF
@6154
TAACA
+
FFFFF
@6155
TGACC
+
FFFFF
@6156
TAACC
+
FFFFF
@6157
TAACC
+
FFFFF
@6158
AAACA
+
FFFFF
@6159
TGACC
+
FFFFF
@6160
TAACC
+
FFFFF
@6161
AGACA
+
FFFFF
@6162
TCACC
+
FFFFF
@6163
GCACC
+
FFFFF
@6164
ACACA
+
FFFFF
@6165
AAACC
+
FFFFF
@6166
GCACC
+
FFFFF
@6167
ACACA
+
FFFFF
@6168
TGACC
+
FFFFF
@6169
ACACC
+
FFFFF
@6170
TAACC
+
FFFFF
@6171
TGACC
+
FFFFF
@6172
AGACA
+
FFFFF
@6173
GCACC
+
FFFFF
@6174
TGACC
+
FFFFF
@6175
TGACC
+
FFFFF
@6176
TAACC
+
FFFFF
@6177
TAACC
+
FFFFF
@6178
ACACA
+
FFFFF
@6179
AAACC
+
FFFFF
@6180
TGACC
+
FFFFF
@6181
TGACA
+
FFFFF
@6182
AAACC
+
FFFFF
@6183
TAACC
+
FFFFF
@6184
CAACC
+
FFFFF
@6185
TAACC
+
FFFFF
@6186
TAACC
+
FFFFF
@6187
ACACA
+
FFFFF
@6188
GGACC
+
FFFFF
@6189
AAACC
+
FFFFF
@6190
TGACC
+
FFFFF
@6191
GTACC
+
FFFFF
@6192
GCACC
+
FFFFF
@6193
ACACA
+
FFFFF
@6194
TAACC
+
FFFFF
@6195
TAACC
+
FFFFF
@6196
GCACC
+
FFFFF
@6197
TCACC
+
FFFFF
@6198
AGACA
+
FFFFF
@6199
TAACC
+
FFFFF
@6200
ACACC
+
FFFFF
@6201
AAACC
+
FFFFF
@6202
TAACC
+
FFFFF
@6203
AAACC
+
FFFFF
@6204
GTACC
+
FFFFF
@6205
TAACC
+
FFFFF
@6206
AAACC
+
FFFFF
@6207
AGACA
+
FFFFF
@6208
TAACC
+
FFFFF
@6209
ACACA
+
FFFFF
@6210
ACACA
+
FFFFF
@6211
TGACC
+
FFFFF
@6212
TAACC
+
FFFFF
@6213
ACACC
+
FFFFF
@6214
TAACA
+
FFFFF
@6215
TGACC
+
FFFFF
@6216
TAACC
+
FFFFF
@6217
GGACC
+
FFFFF
@6218
AGACC
+
FFFFF
@6219
AAACC
+
FFFFF
@6220
GGACC
+
FFFFF
@6221
AGACC
+
FFFFF
@6222
AGACC
+
FFFFF
@6223
TGACC
+
FFFFF
@6224
TAACC
+
FFFFF
@6225
TAACC
+
FFFFF
@6226
TGACC
+
FFFFF
@6227
TAACC
+
FFFFF
@6228
GCACC
+
FFFFF
@6229
TCACC
+
FFFFF
@6230
GCACC
+
FFFFF
@6231
TCACC
+
FFFFF
@6232
GCACC
+
FFFFF
@6233
CCACC
+
FFFFF
@6234
AAACC
+
FFFFF
@6235
GCACC
+
FFFFF
@6236
GTACC
+
FFFFF
@6237
GGACC
+
FFFFF
@6238
GGACC
+
FFFFF
@6239
TCACC
+
FFFFF
@6240
AAACC
+
FFFFF
@6241
TAACC
+
FFFFF
@6242
GCACC
+
FFFFF
@6243
TGACC
+
FFFFF
@6244
TGACC
+
FFFFF
@6245
TAACC
+
FFFFF
@6246
ACACA
+
FFFFF
@6247
ACACA
+
FFFFF
@6248
TAACC
+
FFFFF
@6249
AAACC
+
FFFFF
@6250
TGACC
+
FFFFF
@6251
AAACA
+
FFFFF
@6252
AAACC
+
FFFFF
@6253
GGACC
+
FFFFF
@6254
AAACC
+
FFFFF
@6255
TGACC
+
FFFFF
@6256
GAACC
+
FFFFF
@6257
AAACC
+
FFFFF
@6258
ACACA
+
FFFFF
@6259
AAACC
+
FFFFF
@6260
TGACC
+
FFFFF
@6261
GTACC
+
FFFFF
@6262
TCACC
+
FFFFF
@6263
TGACC
+
FFFFF
@6264
GCACC
+
FFFFF
@6265
AGACA
+
FFFFF
@6266
TAACC
+
FFFFF
@6267
TAACC
+
FFFFF
@6268
AAACC
+
FFFFF
@6269
ACACA
+
FFFFF
@6270
TGACC
+
FFFFF
@6271
AGACA
+
FFFFF
@6272
GTACC
+
FFFFF
@6273
AAACC
+
FFFFF
@6274
TAACC
+
FFFFF
@6275
GCACC
+
FFFFF
@6276
TGACC
+
FFFFF
@6277
TAACC
+
FFFFF
@6278
TCACC
+
FFFFF
@6279
GCACC
+
FFFFF
@6280
TGACC
+
FFFFF
@6281
AGACC
+
FFFFF
@6282
TAACC
+
FFFFF
@6283
AGACA
+
FFFFF
@6284
TAACC
+
FFFFF
@6285
GCACC
+
FFFFF
@6286
TCACC
+
FFFFF
@6287
TGACC
+
FFFFF
@6288
AAACC
+
FFFFF
@6289
AAACC
+
FFFFF
@6290
GCACC
+
FFFFF
@6291
TAACC
+
FFFFF
@6292
AGACA
+
FFFFF
@6293
GGACC
+
FFFFF
@6294
TCACC
+
FFFFF
@6295
TGACC
+
FFFFF
@6296
AAACC
+
FFFFF
@6297
AGACC
+
FFFFF
@6298
TGACC
+
FFFFF
@6299
AAACC
+
FFFFF
@6300
TGACC
+
FFFFF
@6301
TGACC
+
FFFFF
@6302
GGACC
+
FFFFF
@6303
TGACC
+
FFFFF
@6304
TGACC
+
FFFFF
@6305
AAACC
+
FFFFF
@6306
ACACC
+
FFFFF
@6307
TAACC
+
FFFFF
@6308
GCACC
+
FFFFF
@6309
TAACC
+
FFFFF
@6310
TAACC
+
FFFFF
@6311
TAACC
+
FFFFF
@6312
GCACC
+
FFFFF
@6313
TAACC
+
FFFFF
@6314
TGACC
+
FFFFF
@6315
AGACC
+
FFFFF
@6316
AAACC
+
FFFFF
@6317
AAACC
+
FFFFF
@6318
AGACA
+
FFFFF
@6319
TGACC
+
FFFFF
@6320
TCACC
+
FFFFF
@6321
TAACC
+
FFFFF
@6322
AAACC
+
FFFFF
@6323
GCACC
+
FFFFF
@6324
TAACC
+
FFFFF
@6325
AAACC
+
FFFFF
@6326
ACACC
+
FFFFF
@6327
TAACC
+
FFFFF
@6328
ACACA
+
FFFFF
@6329
TGACC
+
FFFFF
@6330
AAACC
+
FFFFF
@6331
GAACC
+
FFFFF
@6332
AAACC
+
FFFFF
@6333
TAACC
+
FFFFF
@6334
CCACC
+
FFFFF
@6335
TCACC
+
FFFFF
@6336
TAACC
+
FFFFF
@6337
ACACC
+
FFFFF
@6338
TCACC
+
FFFFF
@6339
AAACC
+
FFFFF
@6340
TAACC
+
FFFFF
@6341
AAACC
+
FFFFF
@6342
GCACC
+
FFFFF
@6343
AAACC
+
FFFFF
@6344
GGACC
+
FFFFF
@6345
AGACC
+
FFFFF
@6346
AAACA
+
FFFFF
@6347
TGACC
+
FFFFF
@6348
AGACA
+
FFFFF
@6349
TAACC
+
FFFFF
@6350
TGACC
+
FFFFF
@6351
TAACC
+
FFFFF
@6352
AAACC
+
FFFFF
@6353
GCACC
+
FFFFF
@6354
TAACC
+
FFFFF
@6355
TGACC
+
FFFFF
@6356
TCACC
+
FFFFF
@6357
ACACC
+
FFFFF
@6358
ACACA
+
FFFFF
@6359
AGACA
+
FFFFF
@6360
TCACC
+
FFFFF
@6361
AAACC
+
FFFFF
@6362
AAACC
+
FFFFF
@6363
TGACC
+
FFFFF
@6364
GCACC
+
FFFFF
@6365
TAACC
+
FFFFF
@6366
TGACC
+
FFFFF
@6367
TAACC
+
FFFFF
@6368
AAACC
+
FFFFF
@6369
ACACA
+
FFFFF
@6370
GGACC
+
FFFFF
@6371
TCACC
+
FFFFF
@6372
TGACC
+
FFFFF
@6373
AGACA
+
FFFFF
@6374
GGACC
+
FFFFF
@6375
ACACC
+
FFFFF
@6376
AAACC
+
FFFFF
@6377
GGACC
+
FFFFF
@6378
GTACC
+
FFFFF
@6379
AAACC
+
FFFFF
@6380
TGACC
+
FFFFF
@6381
TGACC
+
FFFFF
@6382
TGACC
+
FFFFF
@6383
TGACC
+
FFFFF
@6384
TGACC
+
FFFFF
@6385
AAACC
+
FFFFF
@6386
TAACC
+
FFFFF
@6387
GTACC
+
FFFFF
@6388
TGACC
+
FFFFF
@6389
AGACA
+
FFFFF
@6390
TGATC
+
FFFFF
@6391
TAACC
+
FFFFF
@6392
AAACC
+
FFFFF
@6393
ACACA
+
FFFFF
@6394
TAACC
+
FFFFF
@6395
TGACC
+
FFFFF
@6396
TGACC
+
FFFFF
@6397
TGACC
+
FFFFF
@6398
ACACA
+
FFFFF
@6399
AAACC
+
FFFFF
@6400
AAACC
+
FFFFF
@6401
ACACA
+
FFFFF
@6402
TGACC
+
FFFFF
@6403
TAACC
+
FFFFF
@6404
TGACC
+
FFFFF
@6405
TAACC
+
FFFFF
@6406
TGAGC
+
FFFFF
@6407
GCACC
+
FFFFF
@6408
AGACA
+
FFFFF
@6409
GGACC
+
FFFFF
@6410
AAACC
+
FFFFF
@6411
AGACA
+
FFFFF
@6412
GGACC
+
FFFFF
@6413
AAACC
+
FFFFF
@6414
TAATC
+
FFFFF
@6415
AAACC
+
FFFFF
@6416
TAACC
+
FFFFF
@6417
TGACC
+
FFFFF
@6418
AGACA
+
FFFFF
@6419
TAACC
+
FFFFF
@6420
GCACC
+
FFFFF
@6421
AAACC
+
FFFFF
@6422
AAACC
+
FFFFF
@6423
TAACA
+
FFFFF
@6424
TGACC
+
FFFFF
@6425
GGACC
+
FFFFF
@6426
GTACC
+
FFFFF
@6427
AAACC
+
FFFFF
@6428
AAACC
+
FFFFF
@6429
TGACC
+
FFFFF
@6430
GCACC
+
FFFFF
@6431
TGACC
+
FFFFF
@6432
TGACC
+
FFFFF
@6433
TGACA
+
FFFFF
@6434
TAACA
+
FFFFF
@6435
TGACC
+
FFFFF
@6436
TGACA
+
FFFFF
@6437
TAACC
+
FFFFF
@6438
AAACC
+
FFFFF
@6439
ACACA
+
FFFFF
@6440
AAACC
+
FFFFF
@6441
TAACC
+
FFFFF
@6442
TAACC
+
FFFFF
@6443
GGACC
+
FFFFF
@6444
TAACC
+
FFFFF
@6445
TGACC
+
FFFFF
@6446
TGACC
+
FFFFF
@6447
AGACA
+
FFFFF
@6448
ACACA
+
FFFFF
@6449
TAACC
+
FFFFF
@6450
GTACC
+
FFFFF
@6451
TGACC
+
FFFFF
@6452
TGACC
+
FFFFF
@6453
ACACC
+
FFFFF
@6454
AGACA
+
FFFFF
@6455
TCACC
+
FFFFF
@6456
GGACC
+
FFFFF
@6457
CCACC
+
FFFFF
@6458
AGACA
+
FFFFF
@6459
TGACC
+
FFFFF
@6460
ACACA
+
FFFFF
@6461
GCACC
+
FFFFF
@6462
TGACC
+
FFFFF
@6463
AGACC
+
FFFFF
@6464
AAACC
+
FFFFF
@6465
TAACC
+
FFFFF
@6466
TAACC
+
FFFFF
@6467
AAACC
+
FFFFF
@6468
TGACC
+
FFFFF
@6469
TGACC
+
FFFFF
@6470
TAACC
+
FFFFF
@6471
TGACC
+
FFFFF
@6472
TTACC
+
FFFFF
@6473
AGACA
+
FFFFF
@6474
GTACC
+
FFFFF
@6475
ACACA
+
FFFFF
@6476
AAACC
+
FFFFF
@6477
TGACC
+
FFFFF
@6478
GCACC
+
FFFFF
@6479
GGACC
+
FFFFF
@6480
TAACC
+
FFFFF
@6481
TAACC
+
FFFFF
@6482
ACACC
+
FFFFF
@6483
TAACC
+
FFFFF
@6484
AAACC
+
FFFFF
@6485
TGACC
+
FFFFF
@6486
TGACC
+
FFFFF
@6487
TCACC
+
FFFFF
@6488
TAACC
+
FFFFF
@6489
ACACA
+
FFFFF
@6490
TGACC
+
FFFFF
@6491
ACACA
+
FFFFF
@6492
AGACC
+
FFFFF
@6493
GGACC
+
FFFFF
@6494
GTACC
+
FFFFF
@6495
GGACC
+
FFFFF
@6496
GCACC
+
FFFFF
@6497
TAACC
+
FFFFF
@6498
TGACC
+
FFFFF
@6499
ACACC
+
FFFFF
@6500
TCACC
+
FFFFF
@6501
TGACC
+
FFFFF
@6502
AGACA
+
FFFFF
@6503
TAACC
+
FFFFF
@6504
GCACC
+
FFFFF
@6505
ACACA
+
FFFFF
@6506
TAACC
+
FFFFF
@6507
GCACC
+
FFFFF
@6508
TGACC
+
FFFFF
@6509
TCACC
+
FFFFF
@6510
TGACC
+
FFFFF
@6511
TAACC
+
FFFFF
@6512
TCACC
+
FFFFF
@6513
AAACC
+
FFFFF
@6514
GGACC
+
FFFFF
@6515
TAACC
+
FFFFF
@6516
AGACA
+
FFFFF
@6517
AGACA
+
FFFFF
@6518
ACACA
+
FFFFF
@6519
GGACC
+
FFFFF
@6520
TGACC
+
FFFFF
@6521
TAACC
+
FFFFF
@6522
AAACC
+
FFFFF
@6523
ACACC
+
FFFFF
@6524
TAACC
+
FFFFF
@6525
TAACC
+
FFFFF
@6526
TGACC
+
FFFFF
@6527
GGACC
+
FFFFF
@6528
ACACC
+
FFFFF
@6529
TGACA
+
FFFFF
@6530
TGACC
+
FFFFF
@6531
AGACA
+
FFFFF
@6532
AAACC
+
FFFFF
@6533
GTACC
+
FFFFF
@6534
TAACC
+
FFFFF
@6535
TAACA
+
FFFFF
@6536
TAACC
+
FFFFF
@6537
TGACC
+
FFFFF
@6538
GTACC
+
FFFFF
@6539
GCACC
+
FFFFF
@6540
ACACA
+
FFFFF
@6541
TAACC
+
FFFFF
@6542
TGACA
+
FFFFF
@6543
GTACC
+
FFFFF
@6544
AAACC
+
FFFFF
@6545
TAACC
+
FFFFF
@6546
TAACC
+
FFFFF
@6547
GGACC
+
FFFFF
@6548
TAACC
+
FFFFF
@6549
AAACC
+
FFFFF
@6550
TAACC
+
FFFFF
@6551
AGACA
+
FFFFF
@6552
GCACC
+
FFFFF
@6553
AGACA
+
FFFFF
@6554
TAACC
+
FFFFF
@6555
TAACC
+
FFFFF
@6556
TAACC
+
FFFFF
@6557
GGACC
+
FFFFF
@6558
TAACC
+
FFFFF
@6559
TGACC
+
FFFFF
@6560
AGACA
+
FFFFF
@6561
TAACC
+
FFFFF
@6562
TGACC
+
FFFFF
@6563
GGACC
+
FFFFF
@6564
TCACC
+
FFFFF
@6565
AGACC
+
FFFFF
@6566
TAACC
+
FFFFF
@6567
ACACA
+
FFFFF
@6568
TGACC
+
FFFFF
@6569
AAACC
+
FFFFF
@6570
ACACA
+
FFFFF
@6571
AGACC
+
FFFFF
@6572
AGACA
+
FFFFF
@6573
TCACC
+
FFFFF
@6574
ACACC
+
FFFFF
@6575
GGACC
+
FFFFF
@6576
GGACC
+
FFFFF
@6577
AGACA
+
FFFFF
@6578
TAACC
+
FFFFF
@6579
TAACC
+
FFFFF
@6580
TAACC
+
FFFFF
@6581
TAACC
+
FFFFF
@6582
TAACC
+
FFFFF
@6583
TGACC
+
FFFFF
@6584
ACACC
+
FFFFF
@6585
TAACC
+
FFFFF
@6586
TCACC
+
FFFFF
@6587
ACACA
+
FFFFF
@6588
TAACC
+
FFFFF
@6589
AAACC
+
FFFFF
@6590
ACACA
+
FFFFF
@6591
TGACC
+
FFFFF
@6592
GCACC
+
FFFFF
@6593
GAACC
+
FFFFF
@6594
AAACC
+
FFFFF
@6595
TCACC
+
FFFFF
@6596
TAACC
+
FFFFF
@6597
AAACC
+
FFFFF
@6598
GCACC
+
FFFFF
@6599
TGACC
+
FFFFF
@6600
TTACC
+
FFFFF
@6601
TGACC
+
FFFFF
@6602
TAACC
+
FFFFF
@6603
GGACC
+
FFFFF
@6604
TAACC
+
FFFFF
@6605
TGAGC
+
FFFFF
@6606
AAACC
+
FFFFF
@6607
ACACA
+
FFFFF
@6608
TGACC
+
FFFFF
@6609
AAACC
+
FFFFF
@6610
TGACC
+
FFFFF
@6611
TAACC
+
FFFFF
@6612
GCACC
+
FFFFF
@6613
GTACC
+
FFFFF
@6614
ACACA
+
FFFFF
@6615
AGACA
+
FFFFF
@6616
TGACC
+
FFFFF
@6617
AAACC
+
FFFFF
@6618
GTACC
+
FFFFF
@6619
TAACC
+
FFFFF
@6620
TAACC
+
FFFFF
@6621
TGACC
+
FFFFF
@6622
TGACC
+
FFFFF
@6623
TGACC
+
FFFFF
@6624
TGACC
+
FFFFF
@6625
AGACC
+
FFFFF
@6626
ACACC
+
FFFFF
@6627
ACACA
+
FFFFF
@6628
TGACC
+
FFFFF
@6629
GCACC
+
FFFFF
@6630
TCACC
+
FFFFF
@6631
TCACC
+
FFFFF
@6632
TAACC
+
FFFFF
@6633
TGACC
+
FFFFF
@6634
GCACC
+
FFFFF
@6635
GCACC
+
FFFFF
@6636
TAACC
+
FFFFF
@6637
ACACA
+
FFFFF
@6638
TGACC
+
FFFFF
@6639
TAACA
+
FFFFF
@6640
AAACC
+
FFFFF
@6641
GCACC
+
FFFFF
@6642
AGACC
+
FFFFF
@6643
GCACC
+
FFFFF
@6644
AGACA
+
FFFFF
@6645
TGACC
+
FFFFF
@6646
TGACC
+
FFFFF
@6647
TGAGC
+
FFFFF
@6648
GCACC
+
FFFFF
@6649
ACACC
+
FFFFF
@6650
AGACC
+
FFFFF
@6651
ACACA
+
FFFFF
@6652
TAACC
+
FFFFF
@6653
TGACC
+
FFFFF
@6654
AGACC
+
FFFFF
@6655
TGACC
+
FFFFF
@6656
TGAGC
+
FFFFF
@6657
AAACC
+
FFFFF
@6658
TAACC
+
FFFFF
@6659
ACACA
+
FFFFF
@6660
TGACC
+
FFFFF
@6661
ACACA
+
FFFFF
@6662
TAACC
+
FFFFF
@6663
TCACC
+
FFFFF
@6664
AGACA
+
FFFFF
@6665
AAACA
+
FFFFF
@6666
TAACC
+
FFFFF
@6667
ACACA
+
FFFFF
@6668
TAACC
+
FFFFF
@6669
AAACA
+
FFFFF
@6670
AAACC
+
FFFFF
@6671
AGACA
+
FFFFF
@6672
AGACA
+
FFFFF
@6673
ACACA
+
FFFFF
@6674
AGACA
+
FFFFF
@6675
GGACC
+
FFFFF
@6676
GGACC
+
FFFFF
@6677
GGACC
+
FFFFF
@6678
TCACC
+
FFFFF
@6679
GGACC
+
FFFFF
@6680
CCACC
+
FFFFF
@6681
TGACC
+
FFFFF
@6682
GGACC
+
FFFFF
@6683
TGACC
+
FFFFF
@6684
GCACC
+
FFFFF
@6685
AAACC
+
FFFFF
@6686
TCACC
+
FFFFF
@6687
TGACC
+
FFFFF
@6688
TAACC
+
FFFFF
@6689
TGACC
+
FFFFF
@6690
AGACA
+
FFFFF
@6691
AAACC
+
FFFFF
@6692
ACACA
+
FFFFF
@6693
TAACC
+
FFFFF
@6694
GCACC
+
FFFFF
@6695
TGACC
+
FFFFF
@6696
TCACC
+
FFFFF
@6697
TGACC
+
FFFFF
@6698
AAACA
+
FFFFF
@6699
GGACC
+
FFFFF
@6700
CGACC
+
FFFFF
@6701
TGACC
+
FFFFF
@6702
ACACA
+
FFFFF
@6703
AGACA
+
FFFFF
@6704
AGACA
+
FFFFF
@6705
ACACA
+
FFFFF
@6706
TAACC
+
FFFFF
@6707
AGACC
+
FFFFF
@6708
TAACC
+
FFFFF
@6709
GCACC
+
FFFFF
@6710
TAACC
+
FFFFF
@6711
TGACC
+
FFFFF
@6712
AAACC
+
FFFFF
@6713
TAACC
+
FFFFF
@6714
GGACC
+
FFFFF
@6715
CCACC
+
FFFFF
@6716
AAACC
+
FFFFF
@6717
AAACC
+
FFFFF
@6718
GCACC
+
FFFFF
@6719
AAACC
+
FFFFF
@6720
AGACC
+
FFFFF
@6721
ACACC
+
FFFFF
@6722
ACACA
+
FFFFF
@6723
ACATA
+
FFFFF
@6724
TGACC
+
FFFFF
@6725
ACACA
+
FFFFF
@6726
TGACC
+
FFFFF
@6727
AGACA
+
FFFFF
@6728
AAACC
+
FFFFF
@6729
GCACC
+
FFFFF
@6730
TAACC
+
FFFFF
@6731
GCACC
+
FFFFF
@6732
TGACC
+
FFFFF
@6733
TGACC
+
FFFFF
@6734
GCACC
+
FFFFF
@6735
CCACC
+
FFFFF
@6736
ACACA
+
FFFFF
@6737
AAACC
+
FFFFF
@6738
GGACC
+
FFFFF
@6739
TAACC
+
FFFFF
@6740
AGACA
+
FFFFF
@6741
TGACC
+
FFFFF
@6742
TAACC
+
FFFFF
@6743
ACACA
+
FFFFF
@6744
TAACC
+
FFFFF
@6745
AGACA
+
FFFFF
@6746
TGACC
+
FFFFF
@6747
TCACC
+
FFFFF
@6748
TGACC
+
FFFFF
@6749
GCACC
+
FFFFF
@6750
TGACC
+
FFFFF
@6751
ACACA
+
FFFFF
@6752
GCACC
+
FFFFF
@6753
TAACC
+
FFFFF
@6754
TGACC
+
FFFFF
@6755
ACACC
+
FFFFF
@6756
TGACC
+
FFFFF
@6757
TAACC
+
FFFFF
@6758
AAACC
+
FFFFF
@6759
GGACC
+
FFFFF
@6760
AAACC
+
FFFFF
@6761
AAACC
+
FFFFF
@6762
AGACC
+
FFFFF
@6763
ACACA
+
FFFFF
@6764
AGACC
+
FFFFF
@6765
TAACC
+
FFFFF
@6766
AAACC
+
FFFFF
@6767
TGACC
+
FFFFF
@6768
TAACC
+
FFFFF
@6769
GCACC
+
FFFFF
@6770
GCACC
+
FFFFF
@6771
AGACA
+
FFFFF
@6772
TAACC
+
FFFFF
@6773
AAACC
+
FFFFF
@6774
TGACC
+
FFFFF
@6775
TAACC
+
FFFFF
@6776
TGACC
+
FFFFF
@6777
GTACC
+
FFFFF
@6778
TGACC
+
FFFFF
@6779
TAACC
+
FFFFF
@6780
GGACC
+
FFFFF
@6781
TCACC
+
FFFFF
@6782
AAACC
+
FFFFF
@6783
TAACC
+
FFFFF
@6784
AGACC
+
FFFFF
@6785
TAACC
+
FFFFF
@6786
GCACC
+
FFFFF
@6787
TGACC
+
FFFFF
@6788
GCACC
+
FFFFF
@6789
ACACA
+
FFFFF
@6790
GGACC
+
FFFFF
@6791
TAACC
+
FFFFF
@6792
TAACC
+
FFFFF
@6793
AAACC
+
FFFFF
@6794
TAACC
+
FFFFF
@6795
TGACC
+
FFFFF
@6796
TCACC
+
FFFFF
@6797
TAACC
+
FFFFF
@6798
AGACA
+
FFFFF
@6799
TAACC
+
FFFFF
@6800
TGACC
+
FFFFF
@6801
GCACC
+
FFFFF
@6802
TAACC
+
FFFFF
@6803
GGACC
+
FFFFF
@6804
TCACC
+
FFFFF
@6805
TAACC
+
FFFFF
@6806
TAACA
+
FFFFF
@6807
TGACC
+
FFFFF
@6808
TGACC
+
FFFFF
@6809
TAACC
+
FFFFF
@6810
AGACC
+
FFFFF
@6811
TAACC
+
FFFFF
@6812
TGACC
+
FFFFF
@6813
TGACC
+
FFFFF
@6814
TGACC
+
FFFFF
@6815
TCACC
+
FFFFF
@6816
TAACC
+
FFFFF
@6817
AAACC
+
FFFFF
@6818
AAACC
+
FFFFF
@6819
ACACA
+
FFFFF
@6820
ACACA
+
FFFFF
@6821
AGACA
+
FFFFF
@6822
TCACC
+
FFFFF
@6823
TAACC
+
FFFFF
@6824
TGACC
+
FFFFF
@6825
TCACC
+
FFFFF
@6826
ACATA
+
FFFFF
@6827
AAACC
+
FFFFF
@6828
TGACC
+
FFFFF
@6829
AGACA
+
FFFFF
@6830
TAACC
+
FFFFF
@6831
AGACA
+
FFFFF
@6832
GCACC
+
FFFFF
@6833
GCACC
+
FFFFF
@6834
AAACC
+
FFFFF
@6835
TAACC
+
FFFFF
@6836
TGACC
+
FFFFF
@6837
GCACC
+
FFFFF
@6838
AGACA
+
FFFFF
@6839
GTACC
+
FFFFF
@6840
ACACC
+
FFFFF
@6841
TCACC
+
FFFFF
@6842
ACACA
+
FFFFF
@6843
ACACC
+
FFFFF
@6844
TAACC
+
FFFFF
@6845
TGACC
+
FFFFF
@6846
AAACC
+
FFFFF
@6847
TGACC
+
FFFFF
@6848
ACACC
+
FFFFF
@6849
GCACC
+
FFFFF
@6850
AGACC
+
FFFFF
@6851
AAACC
+
FFFFF
@6852
TAACC
+
FFFFF
@6853
TAACC
+
FFFFF
@6854
ACACA
+
FFFFF
@6855
ACACC
+
FFFFF
@6856
TAACC
+
FFFFF
@6857
ACACA
+
FFFFF
@6858
AAACC
+
FFFFF
@6859
TAACC
+
FFFFF
@6860
GTACC
+
FFFFF
@6861
TAACC
+
FFFFF
@6862
TAACC
+
FFFFF
@6863
TGACC
+
FFFFF
@6864
AAACA
+
FFFFF
@6865
GCACC
+
FFFFF
@6866
GCACC
+
FFFFF
@6867
TGACC
+
FFFFF
@6868
AAACC
+
FFFFF
@6869
TGAGC
+
FFFFF
@6870
GCACC
+
FFFFF
@6871
AAACC
+
FFFFF
@6872
ACACA
+
FFFFF
@6873
TGACC
+
FFFFF
@6874
TGACC
+
FFFFF
@6875
AAACC
+
FFFFF
@6876
GGACC
+
FFFFF
@6877
AGACA
+
FFFFF
@6878
TGACC
+
FFFFF
@6879
TAACC
+
FFFFF
@6880
TGACC
+
FFFFF
@6881
AAACC
+
FFFFF
@6882
TAACC
+
FFFFF
@6883
AAACC
+
FFFFF
@6884
TGACC
+
FFFFF
@6885
AGACA
+
FFFFF
@6886
TAACC
+
FFFFF
@6887
TCACC
+
FFFFF
@6888
TGACC
+
FFFFF
@6889
TAACC
+
FFFFF
@6890
GGACC
+
FFFFF
@6891
GCACC
+
FFFFF
@6892
TGACC
+
FFFFF
@6893
TGACC
+
FFFFF
@6894
TGACC
+
FFFFF
@6895
AAACC
+
FFFFF
@6896
GTACC
+
FFFFF
@6897
GGACC
+
FFFFF
@6898
TAACC
+
FFFFF
@6899
TCACC
+
FFFFF
@6900
TAACC
+
FFFFF
@6901
AGACC
+
FFFFF
@6902
TGACC
+
FFFFF
@6903
ACACA
+
FFFFF
@6904
GCACC
+
FFFFF
@6905
TCACC
+
FFFFF
@6906
AAACC
+
FFFFF
@6907
CAACC
+
FFFFF
@6908
TAACC
+
FFFFF
@6909
ACACC
+
FFFFF
@6910
TAACC
+
FFFFF
@6911
AAACC
+
FFFFF
@6912
AAACC
+
FFFFF
@6913
GGACC
+
FFFFF
@6914
AGACC
+
FFFFF
@6915
AGACC
+
FFFFF
@6916
TGACC
+
FFFFF
@6917
GTACC
+
FFFFF
@6918
TAACA
+
FFFFF
@6919
GGACC
+
FFFFF
@6920
ACACA
+
FFFFF
@6921
AGACA
+
FFFFF
@6922
AGACC
+
FFFFF
@6923
ATACA
+
FFFFF
@6924
TGACC
+
FFFFF
@6925
GCACC
+
FFFFF
@6926
AAACC
+
FFFFF
@6927
AAACC
+
FFFFF
@6928
GCACC
+
FFFFF
@6929
TCACC
+
FFFFF
@6930
TAACC
+
FFFFF
@6931
TAACC
+
FFFFF
@6932
TAACC
+
FFFFF
@6933
TAACC
+
FFFFF
@6934
GGACC
+
FFFFF
@6935
AGACC
+
FFFFF
@6936
CCACC
+
FFFFF
@6937
ACACA
+
FFFFF
@6938
GCACC
+
FFFFF
@6939
AAACC
+
FFFFF
@6940
TGACC
+
FFFFF
@6941
ACACA
+
FFFFF
@6942
ACACA
+
FFFFF
@6943
AGACA
+
FFFFF
@6944
AAACC
+
FFFFF
@6945
TAACC
+
FFFFF
@6946
AGACC
+
FFFFF
@6947
TAACC
+
FFFFF
@6948
TAACC
+
FFFFF
@6949
GGACC
+
FFFFF
@6950
TCACC
+
FFFFF
@6951
TGACC
+
FFFFF
@6952
GGACC
+
FFFFF
@6953
AGACA
+
FFFFF
@6954
TAACC
+
FFFFF
@6955
TAACC
+
FFFFF
@6956
ACACA
+
FFFFF
@6957
GGACC
+
FFFFF
@6958
GCACC
+
FFFFF
@6959
ACACC
+
FFFFF
@6960
ACACC
+
FFFFF
@6961
TAACC
+
FFFFF
@6962
ACACA
+
FFFFF
@6963
ACACC
+
FFFFF
@6964
TGACC
+
FFFFF
@6965
GGACC
+
FFFFF
@6966
AAACC
+
FFFFF
@6967
AAACC
+
FFFFF
@6968
GCACC
+
FFFFF
@6969
TCACC
+
FFFFF
@6970
GGACC
+
FFFFF
@6971
TGACC
+
FFFFF
@6972
TCACC
+
FFFFF
@6973
TCACC
+
FFFFF
@6974
ACACA
+
FFFFF
@6975
AAACC
+
FFFFF
@6976
TGACA
+
FFFFF
@6977
AAACC
+
FFFFF
@6978
TCACC
+
FFFFF
@6979
ACACA
+
FFFFF
@6980
AAACC
+
FFFFF
@6981
AGACA
+
FFFFF
@6982
ACACC
+
FFFFF
@6983
AAACC
+
FFFFF
@6984
ACACA
+
FFFFF
@6985
GCACC
+
FFFFF
@6986
TGACA
+
FFFFF
@6987
TGACC
+
FFFFF
@6988
AAACC
+
FFFFF
@6989
ACACA
+
FFFFF
@6990
AGACC
+
FFFFF
@6991
GGACC
+
FFFFF
@6992
TGACA
+
FFFFF
@6993
GCACC
+
FFFFF
@6994
ACACA
+
FFFFF
@6995
TAACC
+
FFFFF
@6996
AAACC
+
FFFFF
@6997
TCACC
+
FFFFF
@6998
TCACC
+
FFFFF
@6999
TAACC
+
FFFFF
@7000
AGACC
+
FFFFF
@7001
TAACC
+
FFFFF
@7002
GGACC
+
FFFFF
@7003
ACACA
+
FFFFF
@7004
TAACC
+
FFFFF
@7005
TAACC
+
FFFFF
@7006
TGAGC
+
FFFFF
@7007
TAACC
+
FFFFF
@7008
TAACC
+
FFFFF
@7009
AGACC
+
FFFFF
@7010
AGACC
+
FFFFF
@7011
AGACC
+
FFFFF
@7012
TAACC
+
FFFFF
@7013
AAACC
+
FFFFF
@7014
GTACC
+
FFFFF
@7015
TCACC
+
FFFFF
@7016
TGACC
+
FFFFF
@7017
AGACC
+
FFFFF
@7018
TGACC
+
FFFFF
@7019
AGACA
+
FFFFF
@7020
AGACA
+
FFFFF
@7021
TAACC
+
FFFFF
@7022
ACACA
+
FFFFF
@7023
ACACA
+
FFFFF
@7024
AGACA
+
FFFFF
@7025
AAACC
+
FFFFF
@7026
TGACC
+
FFFFF
@7027
ACACA
+
FFFFF
@7028
TAACC
+
FFFFF
@7029
AAACC
+
FFFFF
@7030
GCACC
+
FFFFF
@7031
ACACA
+
FFFFF
@7032
TCACC
+
FFFFF
@7033
TCACC
+
FFFFF
@7034
ACACC
+
FFFFF
@7035
GCACC
+
FFFFF
@7036
AGACA
+
FFFFF
@7037
TGACC
+
FFFFF
@7038
AGACC
+
FFFFF
@7039
TGACC
+
FFFFF
@7040
TCACC
+
FFFFF
@7041
TGACC
+
FFFFF
@7042
TAACC
+
FFFFF
@7043
TGACC
+
FFFFF
@7044
TAACC
+
FFFFF
@7045
TGACC
+
FFFFF
@7046
AAACC
+
FFFFF
@7047
AAACC
+
FFFFF
@7048
AAACC
+
FFFFF
@7049
TAACC
+
FFFFF
@7050
GCACC
+
FFFFF
@7051
AGACC
+
FFFFF
@7052
TGACA
+
FFFFF
@7053
AGACC
+
FFFFF
@7054
AGACA
+
FFFFF
@7055
TGACC
+
FFFFF
@7056
ACACA
+
FFFFF
@7057
TGACC
+
FFFFF
@7058
TAACC
+
FFFFF
@7059
ACACA
+
FFFFF
@7060
AGACC
+
FFFFF
@7061
ACACA
+
FFFFF
@7062
AAACC
+
FFFFF
@7063
ACACA
+
FFFFF
@7064
GTACC
+
FFFFF
@7065
GCACC
+
FFFFF
@7066
CCACC
+
FFFFF
@7067
TAACC
+
FFFFF
@7068
AGACA
+
FFFFF
@7069
ACACA
+
FFFFF
@7070
TGACC
+
FFFFF
@7071
GGACC
+
FFFFF
@7072
TAACC
+
FFFFF
@7073
AGACA
+
FFFFF
@7074
TGACC
+
FFFFF
@7075
TGACC
+
FFFFF
@7076
TGACC
+
FFFFF
@7077
TAACC
+
FFFFF
@7078
ACACA
+
FFFFF
@7079
TGACC
+
FFFFF
@7080
TGACC
+
FFFFF
@7081
TAACC
+
FFFFF
@7082
TGACC
+
FFFFF
@7083
TAACC
+
FFFFF
@7084
TGACA
+
FFFFF
@7085
GCACC
+
FFFFF
@7086
GGACC
+
FFFFF
@7087
TGACC
+
FFFFF
@7088
TAACC
+
FFFFF
@7089
ACACA
+
FFFFF
@7090
TAACC
+
FFFFF
@7091
ACACA
+
FFFFF
@7092
TAACC
+
FFFFF
@7093
AAACC
+
FFFFF
@7094
TAACC
+
FFFFF
@7095
ACACA
+
FFFFF
@7096
GGACC
+
FFFFF
@7097
AGACA
+
FFFFF
@7098
CCACC
+
FFFFF
@7099
AGACA
+
FFFFF
@7100
TGACC
+
FFFFF
@7101
GCACC
+
FFFFF
@7102
AGACC
+
FFFFF
@7103
TGACC
+
FFFFF
@7104
GCACC
+
FFFFF
@7105
TAACC
+
FFFFF
@7106
TGACC
+
FFFFF
@7107
TAACA
+
FFFFF
@7108
TGACC
+
FFFFF
@7109
TCACC
+
FFFFF
@7110
AGACA
+
FFFFF
@7111
AAACC
+
FFFFF
@7112
AAACC
+
FFFFF
@7113
GCACC
+
FFFFF
@7114
GGACC
+
FFFFF
@7115
ACACC
+
FFFFF
@7116
AAACA
+
FFFFF
@7117
TGACC
+
FFFFF
@7118
AAACA
+
FFFFF
@7119
AAACC
+
FFFFF
@7120
GGACC
+
FFFFF
@7121
AGACC
+
FFFFF
@7122
TGAGC
+
FFFFF
@7123
ACACC
+
FFFFF
@7124
TGACC
+
FFFFF
@7125
TGACC
+
FFFFF
@7126
GCACC
+
FFFFF
@7127
ACACA
+
FFFFF
@7128
TAACC
+
FFFFF
@7129
TAATC
+
FFFFF
@7130
ACACA
+
FFFFF
@7131
TCACC
+
FFFFF
@7132
GCACC
+
FFFFF
@7133
GGACC
+
FFFFF
@7134
GGACC
+
FFFFF
@7135
TAACC
+
FFFFF
@7136
AGACA
+
FFFFF
@7137
ACACA
+
FFFFF
@7138
AAACC
+
FFFFF
@7139
TAACC
+
FFFFF
@7140
GCACC
+
FFFFF
@7141
TAACA
+
FFFFF
@7142
TGACC
+
FFFFF
@7143
GCACC
+
FFFFF
@7144
ACACC
+
FFFFF
@7145
TGACC
+
FFFFF
@7146
AAACC
+
FFFFF
@7147
GGACC
+
FFFFF
@7148
TCACC
+
FFFFF
@7149
TAACC
+
FFFFF
@7150
TAACC
+
FFFFF
@7151
TAATC
+
FFFFF
@7152
TGACC
+
FFFFF
@7153
AGACA
+
FFFFF
@7154
TAACC
+
FFFFF
@7155
AAACC
+
FFFFF
@7156
GCACC
+
FFFFF
@7157
TAACC
+
FFFFF
@7158
AAACC
+
FFFFF
@7159
ACACA
+
FFFFF
@7160
ACACA
+
FFFFF
@7161
TAACC
+
FFFFF
@7162
TCACC
+
FFFFF
@7163
GCACC
+
FFFFF
@7164
TAACC
+
FFFFF
@7165
TGACC
+
FFFFF
@7166
AAACC
+
FFFFF
@7167
GCACC
+
FFFFF
@7168
GTACC
+
FFFFF
@7169
TGACC
+
FFFFF
@7170
TAACC
+
FFFFF
@7171
GAACC
+
FFFFF
@7172
ACACC
+
FFFFF
@7173
AAACA
+
FFFFF
@7174
CCACC
+
FFFFF
@7175
AGACA
+
FFFFF
@7176
ACACC
+
FFFFF
@7177
TGACC
+
FFFFF
@7178
AAACC
+
FFFFF
@7179
AAACC
+
FFFFF
@7180
TGACC
+
FFFFF
@7181
GCACC
+
FFFFF
@7182
TGACC
+
FFFFF
@7183
AAACC
+
FFFFF
@7184
ACACC
+
FFFFF
@7185
GCACC
+
FFFFF
@7186
TAACC
+
FFFFF
@7187
TGACC
+
FFFFF
@7188
AGACC
+
FFFFF
@7189
CGACA
+
FFFFF
@7190
TGACC
+
FFFFF
@7191
GGACC
+
FFFFF
@7192
GCACC
+
FFFFF
@7193
TGACC
+
FFFFF
@7194
AAACC
+
FFFFF
@7195
TAACC
+
FFFFF
@7196
TCACC
+
FFFFF
@7197
GGACC
+
FFFFF
@7198
GCACC
+
FFFFF
@7199
TGACC
+
FFFFF
@7200
AGACA
+
FFFFF
@7201
AAACA
+
FFFFF
@7202
AGACA
+
FFFFF
@7203
ACACC
+
FFFFF
@7204
AGACC
+
FFFFF
@7205
ACACA
+
FFFFF
@7206
ACACC
+
FFFFF
@7207
ACACA
+
FFFFF
@7208
GTACC
+
FFFFF
@7209
TGACC
+
FFFFF
@7210
TCACC
+
FFFFF
@7211
TAACC
+
FFFFF
@7212
ACACA
+
FFFFF
@7213
TAACC
+
FFFFF
@7214
AGACC
+
FFFFF
@7215
ACACA
+
FFFFF
@7216
TGACC
+
FFFFF
@7217
GCACC
+
FFFFF
@7218
ACACC
+
FFFFF
@7219
TGACC
+
FFFFF
@7220
AAACC
+
FFFFF
@7221
AGACA
+
FFFFF
@7222
GGACC
+
FFFFF
@7223
AGACA
+
FFFFF
@7224
ACACA
+
FFFFF
@7225
TGACC
+
FFFFF
@7226
ACACA
+
FFFFF
@7227
AGACC
+
FFFFF
@7228
AAACC
+
FFFFF
@7229
GGACC
+
FFFFF
@7230
CCACC
+
FFFFF
@7231
TGACC
+
FFFFF
@7232
TAACC
+
FFFFF
@7233
ACACC
+
FFFFF
@7234
TCACC
+
FFFFF
@7235
CCACC
+
FFFFF
@7236
TCACC
+
FFFFF
@7237
GCACC
+
FFFFF
@7238
TAACC
+
FFFFF
@7239
CGACA
+
FFFFF
@7240
AGACC
+
FFFFF
@7241
TGACA
+
FFFFF
@7242
TAACC
+
FFFFF
@7243
TGACC
+
FFFFF
@7244
GCACC
+
FFFFF
@7245
GGACC
+
FFFFF
@7246
TAACA
+
FFFFF
@7247
TAACC
+
FFFFF
@7248
TGACC
+
FFFFF
@7249
TGACC
+
FFFFF
@7250
TAACC
+
FFFFF
@7251
AGACA
+
FFFFF
@7252
GCACC
+
FFFFF
@7253
TAACA
+
FFFFF
@7254
TCACC
+
FFFFF
@7255
AAACC
+
FFFFF
@7256
AGACA
+
FFFFF
@7257
ACACC
+
FFFFF
@7258
TGACC
+
FFFFF
@7259
GGACC
+
FFFFF
@7260
ACACA
+
FFFFF
@7261
TAACC
+
FFFFF
@7262
AAACC
+
FFFFF
@7263
GGACC
+
FFFFF
@7264
ACACA
+
FFFFF
@7265
TAACC
+
FFFFF
@7266
TCACC
+
FFFFF
@7267
TAACC
+
FFFFF
@7268
AGACA
+
FFFFF
@7269
TGACC
+
FFFFF
@7270
TAACC
+
FFFFF
@7271
TAACC
+
FFFFF
@7272
AAACC
+
FFFFF
@7273
GGACC
+
FFFFF
@7274
ACACA
+
FFFFF
@7275
ACACA
+
FFFFF
@7276
TGACC
+
FFFFF
@7277
TAACC
+
FFFFF
@7278
TAACC
+
FFFFF
@7279
ACACA
+
FFFFF
@7280
AGACA
+
FFFFF
@7281
TAACC
+
FFFFF
@7282
TAACC
+
FFFFF
@7283
TCACC
+
FFFFF
@7284
ACACC
+
FFFFF
@7285
GGACC
+
FFFFF
@7286
TCACC
+
FFFFF
@7287
TAACC
+
FFFFF
@7288
AAACC
+
FFFFF
@7289
TGACC
+
FFFFF
@7290
TGACC
+
FFFFF
@7291
TAACC
+
FFFFF
@7292
TAACC
+
FFFFF
@7293
TGACA
+
FFFFF
@7294
ACACA
+
FFFFF
@7295
ACACA
+
FFFFF
@7296
TCACC
+
FFFFF
@7297
TAACC
+
FFFFF
@7298
GTACC
+
FFFFF
@7299
ACACC
+
FFFFF
@7300
TAACC
+
FFFFF
@7301
TAACC
+
FFFFF
@7302
ACACC
+
FFFFF
@7303
GCACC
+
FFFFF
@7304
TGACA
+
FFFFF
@7305
AAACA
+
FFFFF
@7306
GCACC
+
FFFFF
@7307
AAACC
+
FFFFF
@7308
TAACC
+
FFFFF
@7309
TAACC
+
FFFFF
@7310
CGACA
+
FFFFF
@7311
GCACC
+
FFFFF
@7312
GCACC
+
FFFFF
@7313
GGACC
+
FFFFF
@7314
GGACC
+
FFFFF
@7315
TGACC
+
FFFFF
@7316
TAACC
+
FFFFF
@7317
AAACC
+
FFFFF
@7318
ACACC
+
FFFFF
@7319
TAACC
+
FFFFF
@7320
TAACC
+
FFFFF
@7321
AAACC
+
FFFFF
@7322
AAACC
+
FFFFF
@7323
GGACC
+
FFFFF
@7324
TGACC
+
FFFFF
@7325
TGACC
+
FFFFF
@7326
TGACC
+
FFFFF
@7327
AAACC
+
FFFFF
@7328
AAACC
+
FFFFF
@7329
AGACA
+
FFFFF
@7330
ACACA
+
FFFFF
@7331
ACACA
+
FFFFF
@7332
ACACA
+
FFFFF
@7333
GCACC
+
FFFFF
@7334
TAACA
+
FFFFF
@7335
TGACC
+
FFFFF
@7336
GGACC
+
FFFFF
@7337
TAACC
+
FFFFF
@7338
TGACA
+
FFFFF
@7339
ACACC
+
FFFFF
@7340
AGACA
+
FFFFF
@7341
TAACC
+
FFFFF
@7342
AAACC
+
FFFFF
@7343
TGACC
+
FFFFF
@7344
TAACC
+
FFFFF
@7345
ACACC
+
FFFFF
@7346
TAACC
+
FFFFF
@7347
AAACC
+
FFFFF
@7348
AGACA
+
FFFFF
@7349
TCACC
+
FFFFF
@7350
AAACC
+
FFFFF
@7351
CGACC
+
FFFFF
@7352
ACACA
+
FFFFF
@7353
ACACA
+
FFFFF
@7354
TCACC
+
FFFFF
@7355
AAACC
+
FFFFF
@7356
AAACC
+
FFFFF
@7357
TGACC
+
FFFFF
@7358
GGACC
+
FFFFF
@7359
AAACC
+
FFFFF
@7360
TGACC
+
FFFFF
@7361
ACACA
+
FFFFF
@7362
TCACC
+
FFFFF
@7363
GGACC
+
FFFFF
@7364
AAACC
+
FFFFF
@7365
TGACC
+
FFFFF
@7366
GGACC
+
FFFFF
@7367
TCACC
+
FFFFF
@7368
GTACC
+
FFFFF
@7369
TGACC
+
FFFFF
@7370
ACACA
+
FFFFF
@7371
AAACC
+
FFFFF
@7372
AAACC
+
FFFFF
@7373
ACACC
+
FFFFF
@7374
GCACC
+
FFFFF
@7375
TCACC
+
FFFFF
@7376
TAACC
+
FFFFF
@7377
AGACC
+
FFFFF
@7378
TAACC
+
FFFFF
@7379
ACACA
+
FFFFF
@7380
GCACC
+
FFFFF
@7381
AAACC
+
FFFFF
@7382
TAACC
+
FFFFF
@7383
ACACC
+
FFFFF
@7384
ACACA
+
FFFFF
@7385
ACACC
+
FFFFF
@7386
AAACA
+
FFFFF
@7387
TAACC
+
FFFFF
@7388
GCACC
+
FFFFF
@7389
AGACA
+
FFFFF
@7390
AAACC
+
FFFFF
@7391
AGACA
+
FFFFF
@7392
TGACC
+
FFFFF
@7393
ACACC
+
FFFFF
@7394
TAACC
+
FFFFF
@7395
TCACC
+
FFFFF
@7396
TCACC
+
FFFFF
@7397
AGACC
+
FFFFF
@7398
TCACC
+
FFFFF
@7399
TGACA
+
FFFFF
@7400
ACACC
+
FFFFF
@7401
TAACC
+
FFFFF
@7402
AAACC
+
FFFFF
@7403
AAACA
+
FFFFF
@7404
TAACC
+
FFFFF
@7405
AGACA
+
FFFFF
@7406
TAACC
+
FFFFF
@7407
ACACA
+
FFFFF
@7408
AAACC
+
FFFFF
@7409
TGACC
+
FFFFF
@7410
AAACC
+
FFFFF
@7411
GCACC
+
FFFFF
@7412
ACACA
+
FFFFF
@7413
TGACC
+
FFFFF
@7414
TCACC
+
FFFFF
@7415
TAACC
+
FFFFF
@7416
GGACC
+
FFFFF
@7417
AAACC
+
FFFFF
@7418
TGACC
+
FFFFF
@7419
GGACC
+
FFFFF
@7420
TAACC
+
FFFFF
@7421
ACACC
+
FFFFF
@7422
TCACC
+
FFFFF
@7423
AGACC
+
FFFFF
@7424
GCACC
+
FFFFF
@7425
TAACC
+
FFFFF
@7426
GGACC
+
FFFFF
@7427
GCACC
+
FFFFF
@7428
TGACC
+
FFFFF
@7429
AGACC
+
FFFFF
@7430
TAACC
+
FFFFF
@7431
AAACC
+
FFFFF
@7432
GCACC
+
FFFFF
@7433
AGACA
+
FFFFF
@7434
TAACA
+
FFFFF
@7435
TGACC
+
FFFFF
@7436
AGACC
+
FFFFF
@7437
ACACC
+
FFFFF
@7438
AAACC
+
FFFFF
@7439
GTACC
+
FFFFF
@7440
AGACA
+
FFFFF
@7441
GCACC
+
FFFFF
@7442
CAACC
+
FFFFF
@7443
AGACC
+
FFFFF
@7444
TGAGC
+
FFFFF
@7445
ACACC
+
FFFFF
@7446
AAACC
+
FFFFF
@7447
GCACC
+
FFFFF
@7448
ACACA
+
FFFFF
@7449
GCACC
+
FFFFF
@7450
TGACC
+
FFFFF
@7451
TAACC
+
FFFFF
@7452
TCACC
+
FFFFF
@7453
TCACC
+
FFFFF
@7454
AAACC
+
FFFFF
@7455
TCACC
+
FFFFF
@7456
GGACC
+
FFFFF
@7457
ACACA
+
FFFFF
@7458
ACACC
+
FFFFF
@7459
GTACC
+
FFFFF
@7460
AAACC
+
FFFFF
@7461
TGACC
+
FFFFF
@7462
GGACC
+
FFFFF
@7463
TAACC
+
FFFFF
@7464
AAACC
+
FFFFF
@7465
AGACC
+
FFFFF
@7466
TGACC
+
FFFFF
@7467
AAACC
+
FFFFF
@7468
TGACC
+
FFFFF
@7469
GCACC
+
FFFFF
@7470
TAACC
+
FFFFF
@7471
GTACC
+
FFFFF
@7472
TGACC
+
FFFFF
@7473
AAACC
+
FFFFF
@7474
GGACC
+
FFFFF
@7475
AGACA
+
FFFFF
@7476
TAACC
+
FFFFF
@7477
TCACC
+
FFFFF
@7478
CCACC
+
FFFFF
@7479
AAACC
+
FFFFF
@7480
AAACC
+
FFFFF
@7481
GCACC
+
FFFFF
@7482
ACACA
+
FFFFF
@7483
TAACC
+
FFFFF
@7484
TGACC
+
FFFFF
@7485
AAACA
+
FFFFF
@7486
TAACC
+
FFFFF
@7487
ACACA
+
FFFFF
@7488
TGACC
+
FFFFF
@7489
CCACC
+
FFFFF
@7490
TGACC
+
FFFFF
@7491
TGACA
+
FFFFF
@7492
GGACC
+
FFFFF
@7493
TGACC
+
FFFFF
@7494
AAACC
+
FFFFF
@7495
TGACC
+
FFFFF
@7496
ACACC
+
FFFFF
@7497
AAACA
+
FFFFF
@7498
ACACC
+
FFFFF
@7499
TGACC
+
FFFFF
@7500
GTACC
+
FFFFF
@7501
TGACC
+
FFFFF
@7502
AGACC
+
FFFFF
@7503
TCACC
+
FFFFF
@7504
ACACC
+
FFFFF
@7505
TAACC
+
FFFFF
@7506
TGACA
+
FFFFF
@7507
GCACC
+
FFFFF
@7508
TAACC
+
FFFFF
@7509
TGACC
+
FFFFF
@7510
GGACC
+
FFFFF
@7511
AGACA
+
FFFFF
@7512
TAACC
+
FFFFF
@7513
AAACC
+
FFFFF
@7514
AGACA
+
FFFFF
@7515
GGACC
+
FFFFF
@7516
TAACC
+
FFFFF
@7517
ACACA
+
FFFFF
@7518
GGACC
+
FFFFF
@7519
ACACC
+
FFFFF
@7520
TCACC
+
FFFFF
@7521
GTACC
+
FFFFF
@7522
TCACC
+
FFFFF
@7523
TAACC
+
FFFFF
@7524
AGACC
+
FFFFF
@7525
ACACA
+
FFFFF
@7526
TAACC
+
FFFFF
@7527
CCACC
+
FFFFF
@7528
AGACA
+
FFFFF
@7529
AGACA
+
FFFFF
@7530
TAACC
+
FFFFF
@7531
AAACC
+
FFFFF
@7532
ACACA
+
FFFFF
@7533
TGACC
+
FFFFF
@7534
GCACC
+
FFFFF
@7535
TAACC
+
FFFFF
@7536
CCACC
+
FFFFF
@7537
AAACC
+
FFFFF
@7538
AAACC
+
FFFFF
@7539
TGACC
+
FFFFF
@7540
AGACA
+
FFFFF
@7541
TGACC
+
FFFFF
@7542
AAACC
+
FFFFF
@7543
AAACC
+
FFFFF
@7544
TAACC
+
FFFFF
@7545
ACACA
+
FFFFF
@7546
AAACC
+
FFFFF
@7547
ACACA
+
FFFFF
@7548
TGACC
+
FFFFF
@7549
TAACC
+
FFFFF
@7550
GCACC
+
FFFFF
@7551
TAACC
+
FFFFF
@7552
GCACC
+
FFFFF
@7553
TGACC
+
FFFFF
@7554
GGACC
+
FFFFF
@7555
TGACC
+
FFFFF
@7556
AAACA
+
FFFFF
@7557
AGACC
+
FFFFF
@7558
TAACC
+
FFFFF
@7559
TAACC
+
FFFFF
@7560
GCACC
+
FFFFF
@7561
TGACC
+
FFFFF
@7562
TGACC
+
FFFFF
@7563
GTACC
+
FFFFF
@7564
AAACC
+
FFFFF
@7565
TGACC
+
FFFFF
@7566
AGACC
+
FFFFF
@7567
ACACA
+
FFFFF
@7568
TAACC
+
FFFFF
@7569
ACACC
+
FFFFF
@7570
ACACA
+
FFFFF
@7571
GTACC
+
FFFFF
@7572
TAACC
+
FFFFF
@7573
TGACC
+
FFFFF
@7574
AGACA
+
FFFFF
@7575
TAACC
+
FFFFF
@7576
TAACC
+
FFFFF
@7577
AAACC
+
FFFFF
@7578
GCACC
+
FFFFF
@7579
TGACA
+
FFFFF
@7580
TGACC
+
FFFFF
@7581
AGACC
+
FFFFF
@7582
GCACC
+
FFFFF
@7583
TAACC
+
FFFFF
@7584
TAACC
+
FFFFF
@7585
AAACC
+
FFFFF
@7586
ACACC
+
FFFFF
@7587
TGACC
+
FFFFF
@7588
GCACC
+
FFFFF
@7589
TAACC
+
FFFFF
@7590
TAACC
+
FFFFF
@7591
TGACC
+
FFFFF
@7592
GGACC
+
FFFFF
@7593
GCACC
+
FFFFF
@7594
GGACC
+
FFFFF
@7595
GCACC
+
FFFFF
@7596
ACACC
+
FFFFF
@7597
GGACC
+
FFFFF
@7598
GGACC
+
FFFFF
@7599
TGACC
+
FFFFF
@7600
GCACC
+
FFFFF
@7601
TAACC
+
FFFFF
@7602
TGACC
+
FFFFF
@7603
TGACC
+
FFFFF
@7604
GTACC
+
FFFFF
@7605
TAACC
+
FFFFF
@7606
ACACC
+
FFFFF
@7607
GGACC
+
FFFFF
@7608
TAACC
+
FFFFF
@7609
TGACC
+
FFFFF
@7610
GGACC
+
FFFFF
@7611
AGACA
+
FFFFF
@7612
TGACC
+
FFFFF
@7613
TCACC
+
FFFFF
@7614
TAACC
+
FFFFF
@7615
ACACA
+
FFFFF
@7616
GCACC
+
FFFFF
@7617
TGACC
+
FFFFF
@7618
TGACC
+
FFFFF
@7619
ACACC
+
FFFFF
@7620
TCACC
+
FFFFF
@7621
ACACA
+
FFFFF
@7622
TGACC
+
FFFFF
@7623
TGACC
+
FFFFF
@7624
TGACC
+
FFFFF
@7625
TGACC
+
FFFFF
@7626
AAACC
+
FFFFF
@7627
TGACC
+
FFFFF
@7628
TGACC
+
FFFFF
@7629
GGACC
+
FFFFF
@7630
CGACA
+
FFFFF
@7631
TAACC
+
FFFFF
@7632
TGACC
+
FFFFF
@7633
TGACC
+
FFFFF
@7634
TAACC
+
FFFFF
@7635
TGACC
+
FFFFF
@7636
AGACC
+
FFFFF
@7637
ACACA
+
FFFFF
@7638
AGACA
+
FFFFF
@7639
GCACC
+
FFFFF
@7640
AAACC
+
FFFFF
@7641
ACACC
+
FFFFF
@7642
TGACC
+
FFFFF
@7643
TGACC
+
FFFFF
@7644
TAACC
+
FFFFF
@7645
TCACC
+
FFFFF
@7646
TGACC
+
FFFFF
@7647
GAACC
+
FFFFF
@7648
ACACC
+
FFFFF
@7649
TAACC
+
FFFFF
@7650
AAACC
+
FFFFF
@7651
AAACC
+
FFFFF
@7652
TGACC
+
FFFFF
@7653
TGACC
+
FFFFF
@7654
GGACC
+
FFFFF
@7655
ACACA
+
FFFFF
@7656
GAACC
+
FFFFF
@7657
CCACC
+
FFFFF
@7658
ACACA
+
FFFFF
@7659
TAACC
+
FFFFF
@7660
TAACC
+
FFFFF
@7661
TAACA
+
FFFFF
@7662
AAACC
+
FFFFF
@7663
GGACC
+
FFFFF
@7664
AAACC
+
FFFFF
@7665
TAACC
+
FFFFF
@7666
TAACC
+
FFFFF
@7667
TAACC
+
FFFFF
@7668
GTACC
+
FFFFF
@7669
GCACC
+
FFFFF
@7670
GGACC
+
FFFFF
@7671
AGACA
+
FFFFF
@7672
TCACC
+
FFFFF
@7673
AGACC
+
FFFFF
@7674
AAACC
+
FFFFF
@7675
TGACC
+
FFFFF
@7676
ACACC
+
FFFFF
@7677
TGACC
+
FFFFF
@7678
GGACC
+
FFFFF
@7679
AAACC
+
FFFFF
@7680
TGACC
+
FFFFF
@7681
TAACC
+
FFFFF
@7682
AAACC
+
FFFFF
@7683
TAACC
+
FFFFF
@7684
TGACC
+
FFFFF
@7685
TAACC
+
FFFFF
@7686
AAACC
+
FFFFF
@7687
AGACC
+
FFFFF
@7688
GCACC
+
FFFFF
@7689
ACACC
+
FFFFF
@7690
TAACC
+
FFFFF
@7691
AGACC
+
FFFFF
@7692
CCACC
+
FFFFF
@7693
GGACC
+
FFFFF
@7694
TGACC
+
FFFFF
@7695
AGACA
+
FFFFF
@7696
GCACC
+
FFFFF
@7697
TGACC
+
FFFFF
@7698
ACACA
+
FFFFF
@7699
GCACC
+
FFFFF
@7700
GCACC
+
FFFFF
@7701
AGACC
+
FFFFF
@7702
AAACC
+
FFFFF
@7703
GGACC
+
FFFFF
@7704
TAACC
+
FFFFF
@7705
GCACC
+
FFFFF
@7706
TGAGC
+
FFFFF
@7707
TAACC
+
FFFFF
@7708
AGACC
+
FFFFF
@7709
ACACA
+
FFFFF
@7710
TAACC
+
FFFFF
@7711
GGACC
+
FFFFF
@7712
AAACA
+
FFFFF
@7713
AGACA
+
FFFFF
@7714
ACACA
+
FFFFF
@7715
AAACC
+
FFFFF
@7716
TGACC
+
FFFFF
@7717
GGACC
+
FFFFF
@7718
TAACC
+
FFFFF
@7719
AAACC
+
FFFFF
@7720
TCACC
+
FFFFF
@7721
TAACC
+
FFFFF
@7722
GCACC
+
FFFFF
@7723
TAACC
+
FFFFF
@7724
TCACC
+
FFFFF
@7725
TGACC
+
FFFFF
@7726
GCACC
+
FFFFF
@7727
TGACC
+
FFFFF
@7728
GTACC
+
FFFFF
@7729
ACACA
+
FFFFF
@7730
TGACC
+
FFFFF
@7731
TGACC
+
FFFFF
@7732
ACACA
+
FFFFF
@7733
GGACC
+
FFFFF
@7734
TGACC
+
FFFFF
@7735
AGACC
+
FFFFF
@7736
TGACC
+
FFFFF
@7737
TGACC
+
FFFFF
@7738
TGACC
+
FFFFF
@7739
TCACC
+
FFFFF
@7740
AAACC
+
FFFFF
@7741
CCACC
+
FFFFF
@7742
AGACC
+
FFFFF
@7743
GGACC
+
FFFFF
@7744
AGACA
+
FFFFF
@7745
ACACC
+
FFFFF
@7746
AGACA
+
FFFFF
@7747
TGACC
+
FFFFF
@7748
TCACC
+
FFFFF
@7749
TAACC
+
FFFFF
@7750
ACACA
+
FFFFF
@7751
TGACC
+
FFFFF
@7752
AAACC
+
FFFFF
@7753
GGACC
+
FFFFF
@7754
TAACC
+
FFFFF
@7755
AGACA
+
FFFFF
@7756
TAACC
+
FFFFF
@7757
AAACC
+
FFFFF
@7758
AGACA
+
FFFFF
@7759
AAACC
+
FFFFF
@7760
GTACC
+
FFFFF
@7761
TGACC
+
FFFFF
@7762
AGACC
+
FFFFF
@7763
AAACC
+
FFFFF
@7764
GCACC
+
FFFFF
@7765
ACACA
+
FFFFF
@7766
AAACC
+
FFFFF
@7767
AGACC
+
FFFFF
@7768
TAACC
+
FFFFF
@7769
ACACC
+
FFFFF
@7770
AAACC
+
FFFFF
@7771
TGACC
+
FFFFF
@7772
TGACC
+
FFFFF
@7773
ACACA
+
FFFFF
@7774
TAACC
+
FFFFF
@7775
AGACA
+
FFFFF
@7776
AAACC
+
FFFFF
@7777
TAACC
+
FFFFF
@7778
TAACC
+
FFFFF
@7779
TCACC
+
FFFFF
@7780
TGAGC
+
FFFFF
@7781
ACACA
+
FFFFF
@7782
TCACC
+
FFFFF
@7783
GCACC
+
FFFFF
@7784
TGACC
+
FFFFF
@7785
GTACC
+
FFFFF
@7786
ACACC
+
FFFFF
@7787
TCACC
+
FFFFF
@7788
CGACA
+
FFFFF
@7789
TAACC
+
FFFFF
@7790
TGACC
+
FFFFF
@7791
TGACC
+
FFFFF
@7792
GCACC
+
FFFFF
@7793
TGACC
+
FFFFF
@7794
ACACA
+
FFFFF
@7795
AGACC
+
FFFFF
@7796
AAACC
+
FFFFF
@7797
TAACC
+
FFFFF
@7798
TAACC
+
FFFFF
@7799
AAACC
+
FFFFF
@7800
ACACC
+
FFFFF
@7801
ACACC
+
FFFFF
@7802
GCACC
+
FFFFF
@7803
TGACC
+
FFFFF
@7804
AGACC
+
FFFFF
@7805
ACACC
+
FFFFF
@7806
AGACA
+
FFFFF
@7807
GGACC
+
FFFFF
@7808
TGACC
+
FFFFF
@7809
GGACC
+
FFFFF
@7810
GCACC
+
FFFFF
@7811
TCACC
+
FFFFF
@7812
TGACC
+
FFFFF
@7813
GCACC
+
FFFFF
@7814
TGACC
+
FFFFF
@7815
AAACC
+
FFFFF
@7816
AAACC
+
FFFFF
@7817
TGACC
+
FFFFF
@7818
AAACC
+
FFFFF
@7819
AGACC
+
FFFFF
@7820
TAACC
+
FFFFF
@7821
GAACC
+
FFFFF
@7822
TAACC
+
FFFFF
@7823
GGACC
+
FFFFF
@7824
TAACA
+
FFFFF
@7825
TGACC
+
FFFFF
@7826
TAACA
+
FFFFF
@7827
GGACC
+
FFFFF
@7828
TGACC
+
FFFFF
@7829
TAACC
+
FFFFF
@7830
GGACC
+
FFFFF
@7831
GGACC
+
FFFFF
@7832
AGACC
+
FFFFF
@7833
GCACC
+
FFFFF
@7834
GGACC
+
FFFFF
@7835
TAACC
+
FFFFF
@7836
TAACC
+
FFFFF
@7837
GCACC
+
FFFFF
@7838
GGACC
+
FFFFF
@7839
GTACC
+
FFFFF
@7840
AGACC
+
FFFFF
@7841
ACACA
+
FFFFF
@7842
GCACC
+
FFFFF
@7843
GCACC
+
FFFFF
@7844
AGACA
+
FFFFF
@7845
ACACC
+
FFFFF
@7846
AGACA
+
FFFFF
@7847
ACACC
+
FFFFF
@7848
GGACC
+
FFFFF
@7849
TGACC
+
FFFFF
@7850
TCACC
+
FFFFF
@7851
GCACC
+
FFFFF
@7852
ACACA
+
FFFFF
@7853
TAACC
+
FFFFF
@7854
AAACC
+
FFFFF
@7855
TGACC
+
FFFFF
@7856
GGACC
+
FFFFF
@7857
TAACC
+
FFFFF
@7858
TGACC
+
FFFFF
@7859
TGACC
+
FFFFF
@7860
AAACC
+
FFFFF
@7861
TAACC
+
FFFFF
@7862
AGACA
+
FFFFF
@7863
TCACC
+
FFFFF
@7864
TAACC
+
FFFFF
@7865
TAACC
+
FFFFF
@7866
TGACC
+
FFFFF
@7867
AGACC
+
FFFFF
@7868
GCACC
+
FFFFF
@7869
TAACC
+
FFFFF
@7870
AGACC
+
FFFFF
@7871
ACACC
+
FFFFF
@7872
TAACC
+
FFFFF
@7873
TGACA
+
FFFFF
@7874
TAACC
+
FFFFF
@7875
TCACC
+
FFFFF
@7876
AAACC
+
FFFFF
@7877
GGACC
+
FFFFF
@7878
TGACC
+
FFFFF
@7879
ACACA
+
FFFFF
@7880
AAACC
+
FFFFF
@7881
AGACC
+
FFFFF
@7882
TGACC
+
FFFFF
@7883
TAACC
+
FFFFF
@7884
TAACC
+
FFFFF
@7885
TAACC
+
FFFFF
@7886
GCACC
+
FFFFF
@7887
TAACC
+
FFFFF
@7888
GGACC
+
FFFFF
@7889
TAACC
+
FFFFF
@7890
TAACC
+
FFFFF
@7891
TGACC
+
FFFFF
@7892
ACACA
+
FFFFF
@7893
TAACC
+
FFFFF
@7894
TGACC
+
FFFFF
@7895
GCACC
+
FFFFF
@7896
ACACA
+
FFFFF
@7897
TAACC
+
FFFFF
@7898
GCACC
+
FFFFF
@7899
TGACC
+
FFFFF
@7900
AAACC
+
FFFFF
@7901
ACACC
+
FFFFF
@7902
AAACC
+
FFFFF
@7903
TAACC
+
FFFFF
@7904
TGACC
+
FFFFF
@7905
TGACC
+
FFFFF
@7906
TAACC
+
FFFFF
@7907
GTACC
+
FFFFF
@7908
ACACC
+
FFFFF
@7909
GCACC
+
FFFFF
@7910
GCACC
+
FFFFF
@7911
TGACA
+
FFFFF
@7912
TGACC
+
FFFFF
@7913
ACACA
+
FFFFF
@7914
TGACC
+
FFFFF
@7915
TGACC
+
FFFFF
@7916
GCACC
+
FFFFF
@7917
AAACC
+
FFFFF
@7918
GCACC
+
FFFFF
@7919
TAACC
+
FFFFF
@7920
GCACC
+
FFFFF
@7921
AGACC
+
FFFFF
@7922
TGACC
+
FFFFF
@7923
TGACA
+
FFFFF
@7924
ACACC
+
FFFFF
@7925
TGACC
+
FFFFF
@7926
GCACC
+
FFFFF
@7927
AGACA
+
FFFFF
@7928
TGACC
+
FFFFF
@7929
TAACC
+
FFFFF
@7930
ACACA
+
FFFFF
@7931
AAACC
+
FFFFF
@7932
AGACC
+
FFFFF
@7933
AAACC
+
FFFFF
@7934
AGACA
+
FFFFF
@7935
GCACC
+
FFFFF
@7936
AAACC
+
FFFFF
@7937
TGACC
+
FFFFF
@7938
TAACA
+
FFFFF
@7939
ACACC
+
FFFFF
@7940
ACACA
+
FFFFF
@7941
TAACC
+
FFFFF
@7942
ACACC
+
FFFFF
@7943
TGACC
+
FFFFF
@7944
TAACC
+
FFFFF
@7945
TAACC
+
FFFFF
@7946
AAACC
+
FFFFF
@7947
GGACC
+
FFFFF
@7948
TAACC
+
FFFFF
@7949
ACACC
+
FFFFF
@7950
TCACC
+
FFFFF
@7951
TAACC
+
FFFFF
@7952
ACACA
+
FFFFF
@7953
AAACC
+
FFFFF
@7954
GGACC
+
FFFFF
@7955
ACACA
+
FFFFF
@7956
AAACC
+
FFFFF
@7957
TGACC
+
FFFFF
@7958
TAACC
+
FFFFF
@7959
ACACA
+
FFFFF
@7960
AAACC
+
FFFFF
@7961
AAACC
+
FFFFF
@7962
TAACC
+
FFFFF
@7963
AAACC
+
FFFFF
@7964
TGACC
+
FFFFF
@7965
AAACC
+
FFFFF
@7966
ACACA
+
FFFFF
@7967
GTACC
+
FFFFF
@7968
TAACC
+
FFFFF
@7969
ACACA
+
FFFFF
@7970
TAACC
+
FFFFF
@7971
AAACC
+
FFFFF
@7972
ACACA
+
FFFFF
@7973
GGACC
+
FFFFF
@7974
GTACC
+
FFFFF
@7975
ACACC
+
FFFFF
@7976
TGACC
+
FFFFF
@7977
GTACC
+
FFFFF
@7978
TGACC
+
FFFFF
@7979
GGACC
+
FFFFF
@7980
TAACC
+
FFFFF
@7981
TGACC
+
FFFFF
@7982
GCACC
+
FFFFF
@7983
GCACC
+
FFFFF
@7984
TGACC
+
FFFFF
@7985
TGACA
+
FFFFF
@7986
TAACC
+
FFFFF
@7987
AAACC
+
FFFFF
@7988
TGACC
+
FFFFF
@7989
GAACC
+
FFFFF
@7990
AAACC
+
FFFFF
@7991
GTACC
+
FFFFF
@7992
TAACC
+
FFFFF
@7993
TAACC
+
FFFFF
@7994
TAACC
+
FFFFF
@7995
GGACC
+
FFFFF
@7996
TCACC
+
FFFFF
@7997
TCACC
+
FFFFF
@7998
AAACC
+
FFFFF
@7999
TCACC
+
FFFFF
@8000
TAACC
+
FFFFF
@8001
GCACC
+
FFFFF
@8002
AGACA
+
FFFFF
@8003
GGACC
+
FFFFF
@8004
GCACC
+
FFFFF
@8005
ACACC
+
FFFFF
@8006
TCACC
+
FFFFF
@8007
TAACC
+
FFFFF
@8008
TAACC
+
FFFFF
@8009
GTACC
+
FFFFF
@8010
GCACC
+
FFFFF
@8011
AAACC
+
FFFFF
@8012
AAACC
+
FFFFF
@8013
GCACC
+
FFFFF
@8014
ACACA
+
FFFFF
@8015
TGACA
+
FFFFF
@8016
GCACC
+
FFFFF
@8017
ACACA
+
FFFFF
@8018
TGACC
+
FFFFF
@8019
GCACC
+
FFFFF
@8020
TAACC
+
FFFFF
@8021
TAACC
+
FFFFF
@8022
ACACA
+
FFFFF
@8023
GTACC
+
FFFFF
@8024
TAACC
+
FFFFF
@8025
TAACC
+
FFFFF
@8026
TGACC
+
FFFFF
@8027
AGACC
+
FFFFF
@8028
TGACA
+
FFFFF
@8029
TAACC
+
FFFFF
@8030
ACACC
+
FFFFF
@8031
AAACC
+
FFFFF
@8032
GCACC
+
FFFFF
@8033
AAACC
+
FFFFF
@8034
AGACA
+
FFFFF
@8035
TGACC
+
FFFFF
@8036
GGACC
+
FFFFF
@8037
TGACC
+
FFFFF
@8038
AGACC
+
FFFFF
@8039
ACACC
+
FFFFF
@8040
TAACC
+
FFFFF
@8041
TGACC
+
FFFFF
@8042
AGACA
+
FFFFF
@8043
TAACC
+
FFFFF
@8044
AAACC
+
FFFFF
@8045
AAACC
+
FFFFF
@8046
AGACA
+
FFFFF
@8047
GGACC
+
FFFFF
@8048
TAACC
+
FFFFF
@8049
GTACC
+
FFFFF
@8050
AGACA
+
FFFFF
@8051
TGACC
+
FFFFF
@8052
TGACC
+
FFFFF
@8053
GCACC
+
FFFFF
@8054
AAACC
+
FFFFF
@8055
TAACC
+
FFFFF
@8056
TGACC
+
FFFFF
@8057
TCACC
+
FFFFF
@8058
TAACC
+
FFFFF
@8059
TGACC
+
FFFFF
@8060
TAACC
+
FFFFF
@8061
TAACC
+
FFFFF
@8062
TCACC
+
FFFFF
@8063
GGACC
+
FFFFF
@8064
AGACC
+
FFFFF
@8065
AAACC
+
FFFFF
@8066
ACACA
+
FFFFF
@8067
TAACA
+
FFFFF
@8068
AAACC
+
FFFFF
@8069
TAACC
+
FFFFF
@8070
TAACC
+
FFFFF
@8071
ACACA
+
FFFFF
@8072
TAACC
+
FFFFF
@8073
AAACC
+
FFFFF
@8074
TGACC
+
FFFFF
@8075
AAACA
+
FFFFF
@8076
ACACA
+
FFFFF
@8077
ACACA
+
FFFFF
@8078
AAACC
+
FFFFF
@8079
TAACC
+
FFFFF
@8080
GGACC
+
FFFFF
@8081
TCACC
+
FFFFF
@8082
TAACC
+
FFFFF
@8083
TAACC
+
FFFFF
@8084
AAACC
+
FFFFF
@8085
TGACC
+
FFFFF
@8086
AAACC
+
FFFFF
@8087
GTACC
+
FFFFF
@8088
TAACC
+
FFFFF
@8089
ACACA
+
FFFFF
@8090
TAACA
+
FFFFF
@8091
AAACC
+
FFFFF
@8092
AAACC
+
FFFFF
@8093
ACACA
+
FFFFF
@8094
TAACC
+
FFFFF
@8095
AGACA
+
FFFFF
@8096
AAACC
+
FFFFF
@8097
TGACC
+
FFFFF
@8098
AGACC
+
FFFFF
@8099
CGACA
+
FFFFF
@8100
TGACC
+
FFFFF
@8101
TAACC
+
FFFFF
@8102
GTACC
+
FFFFF
@8103
TGACC
+
FFFFF
@8104
GGACC
+
FFFFF
@8105
GTACC
+
FFFFF
@8106
TGACC
+
FFFFF
@8107
ACACA
+
FFFFF
@8108
TCACC
+
FFFFF
@8109
ACACA
+
FFFFF
@8110
TAACC
+
FFFFF
@8111
TCACC
+
FFFFF
@8112
TGACC
+
FFFFF
@8113
TGACC
+
FFFFF
@8114
TAACC
+
FFFFF
@8115
TCACC
+
FFFFF
@8116
GCACC
+
FFFFF
@8117
GCACC
+
FFFFF
@8118
CGACA
+
FFFFF
@8119
TAACC
+
FFFFF
@8120
TGACC
+
FFFFF
@8121
ACACC
+
FFFFF
@8122
TGACC
+
FFFFF
@8123
TGACC
+
FFFFF
@8124
ACACA
+
FFFFF
@8125
AAACC
+
FFFFF
@8126
GGACC
+
FFFFF
@8127
TGACC
+
FFFFF
@8128
GCACC
+
FFFFF
@8129
AAACC
+
FFFFF
@8130
TAACC
+
FFFFF
@8131
TGACC
+
FFFFF
@8132
AGACC
+
FFFFF
@8133
AGACA
+
FFFFF
@8134
TAACC
+
FFFFF
@8135
TGACC
+
FFFFF
@8136
TAACC
+
FFFFF
@8137
AAACC
+
FFFFF
@8138
TCACC
+
FFFFF
@8139
TAACA
+
FFFFF
@8140
TAACC
+
FFFFF
@8141
TGACC
+
FFFFF
@8142
GGACC
+
FFFFF
@8143
ACACA
+
FFFFF
@8144
ACACA
+
FFFFF
@8145
AGACA
+
FFFFF
@8146
AAACC
+
FFFFF
@8147
TAACC
+
FFFFF
@8148
ACACA
+
FFFFF
@8149
TAACC
+
FFFFF
@8150
AAACC
+
FFFFF
@8151
GGACC
+
FFFFF
@8152
TGACA
+
FFFFF
@8153
TGACC
+
FFFFF
@8154
TCACC
+
FFFFF
@8155
ACACA
+
FFFFF
@8156
TCACC
+
FFFFF
@8157
AGACC
+
FFFFF
@8158
ACACA
+
FFFFF
@8159
AAACC
+
FFFFF
@8160
TGACC
+
FFFFF
@8161
AAACA
+
FFFFF
@8162
TGACA
+
FFFFF
@8163
TCACC
+
FFFFF
@8164
GCACC
+
FFFFF
@8165
TAACC
+
FFFFF
@8166
GCAAC
+
FFFFF
@8167
TCACC
+
FFFFF
@8168
AAACC
+
FFFFF
@8169
TAACC
+
FFFFF
@8170
AAACC
+
FFFFF
@8171
TCACC
+
FFFFF
@8172
TAACC
+
FFFFF
@8173
AAACC
+
FFFFF
@8174
TGACC
+
FFFFF
@8175
AAACC
+
FFFFF
@8176
TGACC
+
FFFFF
@8177
TCACC
+
FFFFF
@8178
TGACC
+
FFFFF
@8179
CAACC
+
FFFFF
@8180
TGACC
+
FFFFF
@8181
TGACC
+
FFFFF
@8182
ACACA
+
FFFFF
@8183
TAACC
+
FFFFF
@8184
GTACC
+
FFFFF
@8185
GCACC
+
FFFFF
@8186
AAACC
+
FFFFF
@8187
TCACC
+
FFFFF
@8188
TCACC
+
FFFFF
@8189
ACACA
+
FFFFF
@8190
TGACC
+
FFFFF
@8191
AGACA
+
FFFFF
@8192
GGACC
+
FFFFF
@8193
GGACC
+
FFFFF
@8194
TCACC
+
FFFFF
@8195
AGACA
+
FFFFF
@8196
TGACC
+
FFFFF
@8197
AAACC
+
FFFFF
@8198
AGACC
+
FFFFF
@8199
TAACC
+
FFFFF
@8200
ACACA
+
FFFFF
@8201
AAACC
+
FFFFF
@8202
TAACC
+
FFFFF
@8203
AGACA
+
FFFFF
@8204
TAACC
+
FFFFF
@8205
GTACC
+
FFFFF
@8206
TGACA
+
FFFFF
@8207
TAACC
+
FFFFF
@8208
CCACC
+
FFFFF
@8209
TGATC
+
FFFFF
@8210
TAACC
+
FFFFF
@8211
AAACC
+
FFFFF
@8212
ACACA
+
FFFFF
@8213
TCACC
+
FFFFF
@8214
GGACC
+
FFFFF
@8215
TAACC
+
FFFFF
@8216
TCACC
+
FFFFF
@8217
GTACC
+
FFFFF
@8218
AAACC
+
FFFFF
@8219
GGACC
+
FFFFF
@8220
AGACA
+
FFFFF
@8221
TGACA
+
FFFFF
@8222
TAACC
+
FFFFF
@8223
TGACC
+
FFFFF
@8224
AAACC
+
FFFFF
@8225
TCACC
+
FFFFF
@8226
TAACC
+
FFFFF
@8227
TGACC
+
FFFFF
@8228
TGACC
+
FFFFF
@8229
AGACA
+
FFFFF
@8230
TAACC
+
FFFFF
@8231
AGACA
+
FFFFF
@8232
AAACC
+
FFFFF
@8233
GGACC
+
FFFFF
@8234
TGACC
+
FFFFF
@8235
ACACC
+
FFFFF
@8236
CAACC
+
FFFFF
@8237
AAACC
+
FFFFF
@8238
CCACC
+
FFFFF
@8239
ACACA
+
FFFFF
@8240
GCACC
+
FFFFF
@8241
TGACA
+
FFFFF
@8242
GCACC
+
FFFFF
@8243
AAACC
+
FFFFF
@8244
AAACA
+
FFFFF
@8245
ACACC
+
FFFFF
@8246
TGACC
+
FFFFF
@8247
TAACC
+
FFFFF
@8248
TGACC
+
FFFFF
@8249
GCACC
+
FFFFF
@8250
AAACC
+
FFFFF
@8251
TCACC
+
FFFFF
@8252
GGACC
+
FFFFF
@8253
GGACC
+
FFFFF
@8254
ACACC
+
FFFFF
@8255
AAACC
+
FFFFF
@8256
GAACC
+
FFFFF
@8257
AGACA
+
FFFFF
@8258
TAACC
+
FFFFF
@8259
AAACC
+
FFFFF
@8260
GCACC
+
FFFFF
@8261
GCACC
+
FFFFF
@8262
AGACA
+
FFFFF
@8263
AGACA
+
FFFFF
@8264
GGACC
+
FFFFF
@8265
AAACC
+
FFFFF
@8266
AGACA
+
FFFFF
@8267
GGACC
+
FFFFF
@8268
CAACC
+
FFFFF
@8269
TGACC
+
FFFFF
@8270
GCACC
+
FFFFF
@8271
AAACC
+
FFFFF
@8272
GCACC
+
FFFFF
@8273
TGACC
+
FFFFF
@8274
GGACC
+
FFFFF
@8275
AGACA
+
FFFFF
@8276
TAACC
+
FFFFF
@8277
CCACC
+
FFFFF
@8278
TGACC
+
FFFFF
@8279
GCACC
+
FFFFF
@8280
AGACA
+
FFFFF
@8281
GCACC
+
FFFFF
@8282
GGACC
+
FFFFF
@8283
ACACA
+
FFFFF
@8284
TAACC
+
FFFFF
@8285
ACACC
+
FFFFF
@8286
TGACC
+
FFFFF
@8287
ACACA
+
FFFFF
@8288
AGACC
+
FFFFF
@8289
AAACC
+
FFFFF
@8290
TGACC
+
FFFFF
@8291
ACACA
+
FFFFF
@8292
GGACC
+
FFFFF
@8293
TGACC
+
FFFFF
@8294
TGACC
+
FFFFF
@8295
GCACC
+
FFFFF
@8296
TAACA
+
FFFFF
@8297
TGACC
+
FFFFF
@8298
AGACA
+
FFFFF
@8299
TGACC
+
FFFFF
@8300
TGAGC
+
FFFFF
@8301
TGACC
+
FFFFF
@8302
TGACC
+
FFFFF
@8303
ACACC
+
FFFFF
@8304
AGACA
+
FFFFF
@8305
GGACC
+
FFFFF
@8306
TGACA
+
FFFFF
@8307
AAACC
+
FFFFF
@8308
GGACC
+
FFFFF
@8309
TAACC
+
FFFFF
@8310
ACACA
+
FFFFF
@8311
GGACC
+
FFFFF
@8312
TCACC
+
FFFFF
@8313
AAACC
+
FFFFF
@8314
AGACA
+
FFFFF
@8315
AGACC
+
FFFFF
@8316
GGACC
+
FFFFF
@8317
GGACC
+
FFFFF
@8318
AAACC
+
FFFFF
@8319
TCACC
+
FFFFF
@8320
GAACC
+
FFFFF
@8321
TAACC
+
FFFFF
@8322
AGACC
+
FFFFF
@8323
TCACC
+
FFFFF
@8324
TAACA
+
FFFFF
@8325
TGACC
+
FFFFF
@8326
TCACC
+
FFFFF
@8327
TAACC
+
FFFFF
@8328
GTACC
+
FFFFF
@8329
AAACA
+
FFFFF
@8330
GGACC
+
FFFFF
@8331
AGACA
+
FFFFF
@8332
TGACC
+
FFFFF
@8333
TGACC
+
FFFFF
@8334
TGACC
+
FFFFF
@8335
GAACC
+
FFFFF
@8336
ACACA
+
FFFFF
@8337
GCACC
+
FFFFF
@8338
AGACC
+
FFFFF
@8339
ACACA
+
FFFFF
@8340
AGACC
+
FFFFF
@8341
AAACC
+
FFFFF
@8342
AGACC
+
FFFFF
@8343
GCACC
+
FFFFF
@8344
TCACC
+
FFFFF
@8345
TCACC
+
FFFFF
@8346
TGACC
+
FFFFF
@8347
TAACC
+
FFFFF
@8348
GGACC
+
FFFFF
@8349
TAACC
+
FFFFF
@8350
AAACC
+
FFFFF
@8351
AGACC
+
FFFFF
@8352
GCACC
+
FFFFF
@8353
TCACC
+
FFFFF
@8354
GCACC
+
FFFFF
@8355
AAACC
+
FFFFF
@8356
TGACC
+
FFFFF
@8357
TGACC
+
FFFFF
@8358
TGACC
+
FFFFF
@8359
AAACC
+
FFFFF
@8360
ACACA
+
FFFFF
@8361
GGACC
+
FFFFF
@8362
TGACC
+
FFFFF
@8363
TGACC
+
FFFFF
@8364
AAACC
+
FFFFF
@8365
AGACA
+
FFFFF
@8366
TCACC
+
FFFFF
@8367
AAACC
+
FFFFF
@8368
ACACA
+
FFFFF
@8369
GGACC
+
FFFFF
@8370
GGACC
+
FFFFF
@8371
AAACC
+
FFFFF
@8372
TAACC
+
FFFFF
@8373
TCACC
+
FFFFF
@8374
GCACC
+
FFFFF
@8375
TGACC
+
FFFFF
@8376
TGACC
+
FFFFF
@8377
TGACC
+
FFFFF
@8378
ACACA
+
FFFFF
@8379
TGACC
+
FFFFF
@8380
TAACC
+
FFFFF
@8381
TAACC
+
FFFFF
@8382
TAACC
+
FFFFF
@8383
TGACC
+
FFFFF
@8384
TAACC
+
FFFFF
@8385
TGACC
+
FFFFF
@8386
GGACC
+
FFFFF
@8387
ACACA
+
FFFFF
@8388
TAACC
+
FFFFF
@8389
AGACC
+
FFFFF
@8390
TGACC
+
FFFFF
@8391
TCACC
+
FFFFF
@8392
TAACC
+
FFFFF
@8393
TGACC
+
FFFFF
@8394
GCACC
+
FFFFF
@8395
AAACC
+
FFFFF
@8396
GCACC
+
FFFFF
@8397
AGACA
+
FFFFF
@8398
TGACC
+
FFFFF
@8399
TAACC
+
FFFFF
@8400
TGACC
+
FFFFF
@8401
GGACC
+
FFFFF
@8402
TGACC
+
FFFFF
@8403
TCACC
+
FFFFF
@8404
TAACC
+
FFFFF
@8405
TAACC
+
FFFFF
@8406
TGACC
+
FFFFF
@8407
ACACC
+
FFFFF
@8408
TAACC
+
FFFFF
@8409
TAACC
+
FFFFF
@8410
TGACC
+
FFFFF
@8411
TAACC
+
FFFFF
@8412
ACACC
+
FFFFF
@8413
ACACA
+
FFFFF
@8414
AAACC
+
FFFFF
@8415
GCACC
+
FFFFF
@8416
TGACC
+
FFFFF
@8417
TCATC
+
FFFFF
@8418
TAACC
+
FFFFF
@8419
GTACC
+
FFFFF
@8420
TAACC
+
FFFFF
@8421
TGACC
+
FFFFF
@8422
GCACC
+
FFFFF
@8423
TGACC
+
FFFFF
@8424
AGACA
+
FFFFF
@8425
TCACC
+
FFFFF
@8426
GCACC
+
FFFFF
@8427
TGACC
+
FFFFF
@8428
GGACC
+
FFFFF
@8429
TCACC
+
FFFFF
@8430
TAACC
+
FFFFF
@8431
TGACC
+
FFFFF
@8432
TGACC
+
FFFFF
@8433
TGACC
+
FFFFF
@8434
TGACA
+
FFFFF
@8435
GCACC
+
FFFFF
@8436
TCACC
+
FFFFF
@8437
TGACC
+
FFFFF
@8438
GGACC
+
FFFFF
@8439
AGACC
+
FFFFF
@8440
TAACC
+
FFFFF
@8441
AAACC
+
FFFFF
@8442
AAACC
+
FFFFF
@8443
TCACC
+
FFFFF
@8444
CCACC
+
FFFFF
@8445
TGACC
+
FFFFF
@8446
TAACC
+
FFFFF
@8447
ACACA
+
FFFFF
@8448
ACACA
+
FFFFF
@8449
TAACC
+
FFFFF
@8450
TCACC
+
FFFFF
@8451
AGACA
+
FFFFF
@8452
TAACC
+
FFFFF
@8453
TAACC
+
FFFFF
@8454
GCACC
+
FFFFF
@8455
ACACA
+
FFFFF
@8456
TGACC
+
FFFFF
@8457
TAACC
+
FFFFF
@8458
TGACA
+
FFFFF
@8459
TGACC
+
FFFFF
@8460
ACACA
+
FFFFF
@8461
ACACA
+
FFFFF
@8462
AGACA
+
FFFFF
@8463
ACACA
+
FFFFF
@8464
ACACA
+
FFFFF
@8465
AAACC
+
FFFFF
@8466
GAACC
+
FFFFF
@8467
ACACA
+
FFFFF
@8468
ACACA
+
FFFFF
@8469
ACACC
+
FFFFF
@8470
AGACC
+
FFFFF
@8471
TGACC
+
FFFFF
@8472
TAACC
+
FFFFF
@8473
ACACC
+
FFFFF
@8474
TGACC
+
FFFFF
@8475
AGACA
+
FFFFF
@8476
ACACA
+
FFFFF
@8477
GCACC
+
FFFFF
@8478
GGACC
+
FFFFF
@8479
AGACA
+
FFFFF
@8480
GGACC
+
FFFFF
@8481
AAACC
+
FFFFF
@8482
GGACC
+
FFFFF
@8483
TGACC
+
FFFFF
@8484
ACACA
+
FFFFF
@8485
ACACA
+
FFFFF
@8486
TAACC
+
FFFFF
@8487
AAACC
+
FFFFF
@8488
TAACA
+
FFFFF
@8489
AAACC
+
FFFFF
@8490
AGACC
+
FFFFF
@8491
TGACC
+
FFFFF
@8492
ACACC
+
FFFFF
@8493
GTACC
+
FFFFF
@8494
TGACC
+
FFFFF
@8495
GGACC
+
FFFFF
@8496
TAACC
+
FFFFF
@8497
TGACC
+
FFFFF
@8498
TAACC
+
FFFFF
@8499
GCACC
+
FFFFF
@8500
ACACC
+
FFFFF
@8501
GTACC
+
FFFFF
@8502
TAACC
+
FFFFF
@8503
TAACC
+
FFFFF
@8504
TAACC
+
FFFFF
@8505
TAACC
+
FFFFF
@8506
GAACC
+
FFFFF
@8507
GTACC
+
FFFFF
@8508
GGACC
+
FFFFF
@8509
ACACA
+
FFFFF
@8510
TGACC
+
FFFFF
@8511
TAACC
+
FFFFF
@8512
ACACC
+
FFFFF
@8513
GGACC
+
FFFFF
@8514
TAACC
+
FFFFF
@8515
TAACC
+
FFFFF
@8516
TAATC
+
FFFFF
@8517
TAACC
+
FFFFF
@8518
TGACC
+
FFFFF
@8519
TGACC
+
FFFFF
@8520
ACACA
+
FFFFF
@8521
TGACC
+
FFFFF
@8522
TAACC
+
FFFFF
@8523
AGACC
+
FFFFF
@8524
AAACA
+
FFFFF
@8525
AAACC
+
FFFFF
@8526
TGACC
+
FFFFF
@8527
AAACC
+
FFFFF
@8528
ACACC
+
FFFFF
@8529
CGACA
+
FFFFF
@8530
TAACC
+
FFFFF
@8531
ACACA
+
FFFFF
@8532
AGACC
+
FFFFF
@8533
TGACC
+
FFFFF
@8534
ACACC
+
FFFFF
@8535
TAACC
+
FFFFF
@8536
AGACA
+
FFFFF
@8537
ACACC
+
FFFFF
@8538
ACACA
+
FFFFF
@8539
TGACC
+
FFFFF
@8540
AGACC
+
FFFFF
@8541
TAACC
+
FFFFF
@8542
ACACA
+
FFFFF
@8543
TGACC
+
FFFFF
@8544
GGACC
+
FFFFF
@8545
GGACC
+
FFFFF
@8546
TAACC
+
FFFFF
@8547
TGACC
+
FFFFF
@8548
AAACC
+
FFFFF
@8549
TCACC
+
FFFFF
@8550
TCACC
+
FFFFF
@8551
TAACC
+
FFFFF
@8552
AGACC
+
FFFFF
@8553
ACACA
+
FFFFF
@8554
GGACC
+
FFFFF
@8555
GCACC
+
FFFFF
@8556
TGACC
+
FFFFF
@8557
TCACC
+
FFFFF
@8558
TAACC
+
FFFFF
@8559
AGACC
+
FFFFF
@8560
ACACC
+
FFFFF
@8561
GCACC
+
FFFFF
@8562
TGACC
+
FFFFF
@8563
AAACC
+
FFFFF
@8564
GGACC
+
FFFFF
@8565
AAACC
+
FFFFF
@8566
AAACC
+
FFFFF
@8567
TGACC
+
FFFFF
@8568
CAACC
+
FFFFF
@8569
TCACC
+
FFFFF
@8570
TGACC
+
FFFFF
@8571
TGACC
+
FFFFF
@8572
CGACA
+
FFFFF
@8573
AAACC
+
FFFFF
@8574
GCACC
+
FFFFF
@8575
TAACC
+
FFFFF
@8576
ACACC
+
FFFFF
@8577
TAACC
+
FFFFF
@8578
TGACC
+
FFFFF
@8579
AAACC
+
FFFFF
@8580
AGACC
+
FFFFF
@8581
TGACC
+
FFFFF
@8582
TCACC
+
FFFFF
@8583
AAACC
+
FFFFF
@8584
AGACC
+
FFFFF
@8585
ACACA
+
FFFFF
@8586
TGACC
+
FFFFF
@8587
TGACC
+
FFFFF
@8588
TAACA
+
FFFFF
@8589
AAACC
+
FFFFF
@8590
AGACA
+
FFFFF
@8591
ACACA
+
FFFFF
@8592
AAACC
+
FFFFF
@8593
GGACC
+
FFFFF
@8594
AGACA
+
FFFFF
@8595
AGACC
+
FFFFF
@8596
TGACC
+
FFFFF
@8597
GCACC
+
FFFFF
@8598
TGACC
+
FFFFF
@8599
TAACC
+
FFFFF
@8600
ACACA
+
FFFFF
@8601
ACACC
+
FFFFF
@8602
AAACC
+
FFFFF
@8603
GCACC
+
FFFFF
@8604
AGACA
+
FFFFF
@8605
GCACC
+
FFFFF
@8606
TAACC
+
FFFFF
@8607
TAACC
+
FFFFF
@8608
TGACC
+
FFFFF
@8609
ACACA
+
FFFFF
@8610
AAACC
+
FFFFF
@8611
GCACC
+
FFFFF
@8612
AGACC
+
FFFFF
@8613
TGACC
+
FFFFF
@8614
ACACA
+
FFFFF
@8615
AAACC
+
FFFFF
@8616
TAACC
+
FFFFF
@8617
GTACC
+
FFFFF
@8618
AAACC
+
FFFFF
@8619
GGACC
+
FFFFF
@8620
AAACC
+
FFFFF
@8621
TAACC
+
FFFFF
@8622
ACACA
+
FFFFF
@8623
TAACC
+
FFFFF
@8624
TGACC
+
FFFFF
@8625
GGACC
+
FFFFF
@8626
TGACC
+
FFFFF
@8627
TAACC
+
FFFFF
@8628
AGACA
+
FFFFF
@8629
TGACC
+
FFFFF
@8630
GTACC
+
FFFFF
@8631
GGACC
+
FFFFF
@8632
TGACC
+
FFFFF
@8633
ACACA
+
FFFFF
@8634
ACACA
+
FFFFF
@8635
GCACC
+
FFFFF
@8636
TGACC
+
FFFFF
@8637
AAACC
+
FFFFF
@8638
TCACC
+
FFFFF
@8639
ACACA
+
FFFFF
@8640
TAACC
+
FFFFF
@8641
AAACC
+
FFFFF
@8642
GCACC
+
FFFFF
@8643
TGACA
+
FFFFF
@8644
TAACC
+
FFFFF
@8645
GAACC
+
FFFFF
@8646
TCACC
+
FFFFF
@8647
TGACC
+
FFFFF
@8648
AGACC
+
FFFFF
@8649
AAACC
+
FFFFF
@8650
AAACC
+
FFFFF
@8651
GGACC
+
FFFFF
@8652
TCACC
+
FFFFF
@8653
AGACC
+
FFFFF
@8654
GTACC
+
FFFFF
@8655
AGACC
+
FFFFF
@8656
GGACC
+
FFFFF
@8657
AGACC
+
FFFFF
@8658
TAACC
+
FFFFF
@8659
GGACC
+
FFFFF
@8660
TGACC
+
FFFFF
@8661
TGACA
+
FFFFF
@8662
GGACC
+
FFFFF
@8663
AAACC
+
FFFFF
@8664
TGACC
+
FFFFF
@8665
GCACC
+
FFFFF
@8666
AGACA
+
FFFFF
@8667
AAACC
+
FFFFF
@8668
AGACC
+
FFFFF
@8669
TGACC
+
FFFFF
@8670
AAACC
+
FFFFF
@8671
TCACC
+
FFFFF
@8672
GTACC
+
FFFFF
@8673
GTACC
+
FFFFF
@8674
GCACC
+
FFFFF
@8675
AGACA
+
FFFFF
@8676
GGACC
+
FFFFF
@8677
ACACA
+
FFFFF
@8678
TGACC
+
FFFFF
@8679
TAACC
+
FFFFF
@8680
TCACC
+
FFFFF
@8681
GCACC
+
FFFFF
@8682
TAACC
+
FFFFF
@8683
ACACA
+
FFFFF
@8684
AAACC
+
FFFFF
@8685
ACACC
+
FFFFF
@8686
AAACC
+
FFFFF
@8687
AGACA
+
FFFFF
@8688
AAACC
+
FFFFF
@8689
AAACC
+
FFFFF
@8690
TGACC
+
FFFFF
@8691
AGACC
+
FFFFF
@8692
TGACC
+
FFFFF
@8693
TAACC
+
FFFFF
@8694
TGACC
+
FFFFF
@8695
TGACC
+
FFFFF
@8696
AAACC
+
FFFFF
@8697
TAATC
+
FFFFF
@8698
TGACC
+
FFFFF
@8699
AGACA
+
FFFFF
@8700
TAACC
+
FFFFF
@8701
GGACC
+
FFFFF
@8702
GCACC
+
FFFFF
@8703
TGACC
+
FFFFF
@8704
TGACC
+
FFFFF
@8705
TGACC
+
FFFFF
@8706
TAACC
+
FFFFF
@8707
TGACC
+
FFFFF
@8708
GTACC
+
FFFFF
@8709
ACACA
+
FFFFF
@8710
TAACC
+
FFFFF
@8711
AAACC
+
FFFFF
@8712
GCACC
+
FFFFF
@8713
TGACC
+
FFFFF
@8714
TAACC
+
FFFFF
@8715
GGACC
+
FFFFF
@8716
AGACC
+
FFFFF
@8717
AAACC
+
FFFFF
@8718
ACACA
+
FFFFF
@8719
GCACC
+
FFFFF
@8720
TAACC
+
FFFFF
@8721
TAACC
+
FFFFF
@8722
TCACC
+
FFFFF
@8723
TGACC
+
FFFFF
@8724
AGACC
+
FFFFF
@8725
ACACA
+
FFFFF
@8726
AAACC
+
FFFFF
@8727
AGACA
+
FFFFF
@8728
AAACC
+
FFFFF
@8729
TAACC
+
FFFFF
@8730
TAACC
+
FFFFF
@8731
TGACC
+
FFFFF
@8732
AAACC
+
FFFFF
@8733
TGACC
+
FFFFF
@8734
AAACC
+
FFFFF
@8735
AAACC
+
FFFFF
@8736
TGACC
+
FFFFF
@8737
GCACC
+
FFFFF
@8738
TGACC
+
FFFFF
@8739
TAACA
+
FFFFF
@8740
TCACC
+
FFFFF
@8741
AAACA
+
FFFFF
@8742
AGACC
+
FFFFF
@8743
ACACC
+
FFFFF
@8744
ACACA
+
FFFFF
@8745
ACACA
+
FFFFF
@8746
AAACC
+
FFFFF
@8747
GCACC
+
FFFFF
@8748
ACACA
+
FFFFF
@8749
AGACA
+
FFFFF
@8750
GGACC
+
FFFFF
@8751
ACACC
+
FFFFF
@8752
GCACC
+
FFFFF
@8753
TGACA
+
FFFFF
@8754
TGACC
+
FFFFF
@8755
ACACA
+
FFFFF
@8756
TGACC
+
FFFFF
@8757
TCATC
+
FFFFF
@8758
AGACA
+
FFFFF
@8759
TAACC
+
FFFFF
@8760
ACACA
+
FFFFF
@8761
AAACC
+
FFFFF
@8762
TGACC
+
FFFFF
@8763
AGACA
+
FFFFF
@8764
GCACC
+
FFFFF
@8765
TGACC
+
FFFFF
@8766
TAACA
+
FFFFF
@8767
TCACC
+
FFFFF
@8768
TAACC
+
FFFFF
@8769
AAACC
+
FFFFF
@8770
GCACC
+
FFFFF
@8771
ACACC
+
FFFFF
@8772
GAACC
+
FFFFF
@8773
AGACC
+
FFFFF
@8774
TAACC
+
FFFFF
@8775
AAACC
+
FFFFF
@8776
TGACC
+
FFFFF
@8777
TAACC
+
FFFFF
@8778
ACACC
+
FFFFF
@8779
TGACC
+
FFFFF
@8780
GGACC
+
FFFFF
@8781
ACACA
+
FFFFF
@8782
AAACC
+
FFFFF
@8783
TCACC
+
FFFFF
@8784
AGACC
+
FFFFF
@8785
AAACC
+
FFFFF
@8786
TCACC
+
FFFFF
@8787
ACACC
+
FFFFF
@8788
AAACC
+
FFFFF
@8789
AAACC
+
FFFFF
@8790
AGACC
+
FFFFF
@8791
TGACC
+
FFFFF
@8792
TGACC
+
FFFFF
@8793
AGACC
+
FFFFF
@8794
TAACC
+
FFFFF
@8795
TAACC
+
FFFFF
@8796
TAACC
+
FFFFF
@8797
AGACA
+
FFFFF
@8798
TGACC
+
FFFFF
@8799
TGACC
+
FFFFF
@8800
GGACC
+
FFFFF
@8801
AGACC
+
FFFFF
@8802
ACACC
+
FFFFF
@8803
AAACC
+
FFFFF
@8804
TCACC
+
FFFFF
@8805
ACACC
+
FFFFF
@8806
TAACC
+
FFFFF
@8807
TGACC
+
FFFFF
@8808
TGACC
+
FFFFF
@8809
AGACC
+
FFFFF
@8810
CGACC
+
FFFFF
@8811
TGACC
+
FFFFF
@8812
ACACC
+
FFFFF
@8813
GGACC
+
FFFFF
@8814
GCACC
+
FFFFF
@8815
AAACC
+
FFFFF
@8816
TAACC
+
FFFFF
@8817
GGACC
+
FFFFF
@8818
TAACC
+
FFFFF
@8819
AAACC
+
FFFFF
@8820
AGACC
+
FFFFF
@8821
AGACC
+
FFFFF
@8822
TGACC
+
FFFFF
@8823
GGACC
+
FFFFF
@8824
TAACC
+
FFFFF
@8825
TCACC
+
FFFFF
@8826
GTACC
+
FFFFF
@8827
AGACA
+
FFFFF
@8828
GCACC
+
FFFFF
@8829
GCACC
+
FFFFF
@8830
AAACC
+
FFFFF
@8831
ACACA
+
FFFFF
@8832
GCACC
+
FFFFF
@8833
TGACA
+
FFFFF
@8834
AGACC
+
FFFFF
@8835
ATACA
+
FFFFF
@8836
AAACC
+
FFFFF
@8837
AAACC
+
FFFFF
@8838
TAACC
+
FFFFF
@8839
GCACC
+
FFFFF
@8840
ACACC
+
FFFFF
@8841
TCACC
+
FFFFF
@8842
GTACC
+
FFFFF
@8843
TCACC
+
FFFFF
@8844
TGACC
+
FFFFF
@8845
TGACC
+
FFFFF
@8846
GGACC
+
FFFFF
@8847
ACACA
+
FFFFF
@8848
GCACC
+
FFFFF
@8849
AGACC
+
FFFFF
@8850
TAACC
+
FFFFF
@8851
TAACC
+
FFFFF
@8852
GCACC
+
FFFFF
@8853
TGACC
+
FFFFF
@8854
GGACC
+
FFFFF
@8855
TAACC
+
FFFFF
@8856
TAACC
+
FFFFF
@8857
GTACC
+
FFFFF
@8858
ACACA
+
FFFFF
@8859
TGACC
+
FFFFF
@8860
TGACC
+
FFFFF
@8861
AGACC
+
FFFFF
@8862
TGACC
+
FFFFF
@8863
TAACC
+
FFFFF
@8864
TGACC
+
FFFFF
@8865
ACACC
+
FFFFF
@8866
TAACC
+
FFFFF
@8867
AAACC
+
FFFFF
@8868
AAACC
+
FFFFF
@8869
TAACC
+
FFFFF
@8870
TCACC
+
FFFFF
@8871
AGACA
+
FFFFF
@8872
AGACA
+
FFFFF
@8873
TGACC
+
FFFFF
@8874
TAACC
+
FFFFF
@8875
CCACC
+
FFFFF
@8876
ACACA
+
FFFFF
@8877
TAACC
+
FFFFF
@8878
TCACC
+
FFFFF
@8879
TCACC
+
FFFFF
@8880
TAACC
+
FFFFF
@8881
TGACC
+
FFFFF
@8882
GCACC
+
FFFFF
@8883
TGACC
+
FFFFF
@8884
AAACA
+
FFFFF
@8885
TAACC
+
FFFFF
@8886
AAACC
+
FFFFF
@8887
ACACC
+
FFFFF
@8888
TAACC
+
FFFFF
@8889
TGACC
+
FFFFF
@8890
TGACC
+
FFFFF
@8891
AAACC
+
FFFFF
@8892
AGACC
+
FFFFF
@8893
TGACA
+
FFFFF
@8894
TGACC
+
FFFFF
@8895
TGACC
+
FFFFF
@8896
GGACC
+
FFFFF
@8897
TAACC
+
FFFFF
@8898
TGACC
+
FFFFF
@8899
TAACC
+
FFFFF
@8900
AAACC
+
FFFFF
@8901
AAACA
+
FFFFF
@8902
ACACA
+
FFFFF
@8903
TGACC
+
FFFFF
@8904
GGACC
+
FFFFF
@8905
TGACC
+
FFFFF
@8906
TAACC
+
FFFFF
@8907
AAACC
+
FFFFF
@8908
ACACA
+
FFFFF
@8909
AAACC
+
FFFFF
@8910
TGACC
+
FFFFF
@8911
TAACC
+
FFFFF
@8912
TGACC
+
FFFFF
@8913
TGACC
+
FFFFF
@8914
TGACC
+
FFFFF
@8915
TAACC
+
FFFFF
@8916
TGACC
+
FFFFF
@8917
TGACC
+
FFFFF
@8918
GCACC
+
FFFFF
@8919
GTACC
+
FFFFF
@8920
ACACA
+
FFFFF
@8921
AAACC
+
FFFFF
@8922
TGACC
+
FFFFF
@8923
ACACC
+
FFFFF
@8924
TAACC
+
FFFFF
@8925
TAACC
+
FFFFF
@8926
GCACC
+
FFFFF
@8927
TAACC
+
FFFFF
@8928
TAACA
+
FFFFF
@8929
TAACC
+
FFFFF
@8930
ACACC
+
FFFFF
@8931
AAACC
+
FFFFF
@8932
AAACC
+
FFFFF
@8933
TAACC
+
FFFFF
@8934
TAACC
+
FFFFF
@8935
AAACC
+
FFFFF
@8936
ACACA
+
FFFFF
@8937
AGACA
+
FFFFF
@8938
TAACC
+
FFFFF
@8939
AAACC
+
FFFFF
@8940
GCACC
+
FFFFF
@8941
TAACC
+
FFFFF
@8942
GCACC
+
FFFFF
@8943
TAACC
+
FFFFF
@8944
TGACC
+
FFFFF
@8945
AAACC
+
FFFFF
@8946
TGACA
+
FFFFF
@8947
CCACC
+
FFFFF
@8948
GGACC
+
FFFFF
@8949
AAACC
+
FFFFF
@8950
AGACC
+
FFFFF
@8951
TAACC
+
FFFFF
@8952
TCACC
+
FFFFF
@8953
AGACC
+
FFFFF
@8954
TAACC
+
FFFFF
@8955
TGACC
+
FFFFF
@8956
TAACC
+
FFFFF
@8957
ACACA
+
FFFFF
@8958
CCACC
+
FFFFF
@8959
TGACC
+
FFFFF
@8960
TGACC
+
FFFFF
@8961
ACACA
+
FFFFF
@8962
TGACC
+
FFFFF
@8963
GTACC
+
FFFFF
@8964
TAACC
+
FFFFF
@8965
ACACA
+
FFFFF
@8966
TGACC
+
FFFFF
@8967
AGACA
+
FFFFF
@8968
TCACC
+
FFFFF
@8969
TGACC
+
FFFFF
@8970
AAACC
+
FFFFF
@8971
ACACC
+
FFFFF
@8972
ACACA
+
FFFFF
@8973
AGACA
+
FFFFF
@8974
TCACC
+
FFFFF
@8975
ACACA
+
FFFFF
@8976
ACACC
+
FFFFF
@8977
TCACC
+
FFFFF
@8978
TAACC
+
FFFFF
@8979
TAACC
+
FFFFF
@8980
ACACA
+
FFFFF
@8981
ACACC
+
FFFFF
@8982
TCACC
+
FFFFF
@8983
TAACC
+
FFFFF
@8984
GAACC
+
FFFFF
@8985
ACACA
+
FFFFF
@8986
TGACC
+
FFFFF
@8987
TGACC
+
FFFFF
@8988
AAACC
+
FFFFF
@8989
GGACC
+
FFFFF
@8990
TGACC
+
FFFFF
@8991
ACACA
+
FFFFF
@8992
TAACC
+
FFFFF
@8993
TAACC
+
FFFFF
@8994
TAACC
+
FFFFF
@8995
TAACC
+
FFFFF
@8996
TGAGC
+
FFFFF
@8997
TAACC
+
FFFFF
@8998
TGACC
+
FFFFF
@8999
TAACC
+
FFFFF
@9000
AGACC
+
FFFFF
@9001
TAACC
+
FFFFF
@9002
TAACC
+
FFFFF
@9003
TAACC
+
FFFFF
@9004
TGACC
+
FFFFF
@9005
GCACC
+
FFFFF
@9006
AAACC
+
FFFFF
@9007
ACACC
+
FFFFF
@9008
TAACC
+
FFFFF
@9009
AAACA
+
FFFFF
@9010
TGACC
+
FFFFF
@9011
TAACC
+
FFFFF
@9012
TCACC
+
FFFFF
@9013
AAACC
+
FFFFF
@9014
ACACA
+
FFFFF
@9015
TGACC
+
FFFFF
@9016
AAACC
+
FFFFF
@9017
AAACC
+
FFFFF
@9018
TGACC
+
FFFFF
@9019
TCACC
+
FFFFF
@9020
GGACC
+
FFFFF
@9021
TCACC
+
FFFFF
@9022
TGACC
+
FFFFF
@9023
TGACC
+
FFFFF
@9024
AGACA
+
FFFFF
@9025
TCACC
+
FFFFF
@9026
AGACA
+
FFFFF
@9027
ACATA
+
FFFFF
@9028
GCACC
+
FFFFF
@9029
TGACC
+
FFFFF
@9030
TGACC
+
FFFFF
@9031
TGACC
+
FFFFF
@9032
TCACC
+
FFFFF
@9033
TGACC
+
FFFFF
@9034
TGACC
+
FFFFF
@9035
TAACC
+
FFFFF
@9036
TAACC
+
FFFFF
@9037
AAACC
+
FFFFF
@9038
GGACC
+
FFFFF
@9039
ACACA
+
FFFFF
@9040
GCACC
+
FFFFF
@9041
TGACC
+
FFFFF
@9042
AAACC
+
FFFFF
@9043
AAACC
+
FFFFF
@9044
TAACC
+
FFFFF
@9045
TAACC
+
FFFFF
@9046
TGACC
+
FFFFF
@9047
TAACC
+
FFFFF
@9048
TGACC
+
FFFFF
@9049
TGACC
+
FFFFF
@9050
ACACA
+
FFFFF
@9051
ACACA
+
FFFFF
@9052
TCACC
+
FFFFF
@9053
TGACC
+
FFFFF
@9054
TAACA
+
FFFFF
@9055
TGACC
+
FFFFF
@9056
TGACC
+
FFFFF
@9057
TGACC
+
FFFFF
@9058
TGACC
+
FFFFF
@9059
AAACC
+
FFFFF
@9060
GGACC
+
FFFFF
@9061
TAACC
+
FFFFF
@9062
GGACC
+
FFFFF
@9063
TGACC
+
FFFFF
@9064
AGACA
+
FFFFF
@9065
TGACC
+
FFFFF
@9066
TAACC
+
FFFFF
@9067
TAACC
+
FFFFF
@9068
ACACA
+
FFFFF
@9069
AGACA
+
FFFFF
@9070
TGACC
+
FFFFF
@9071
TAACC
+
FFFFF
@9072
AGACA
+
FFFFF
@9073
GGACC
+
FFFFF
@9074
TAACC
+
FFFFF
@9075
GGACC
+
FFFFF
@9076
GCACC
+
FFFFF
@9077
GGACC
+
FFFFF
@9078
AGACA
+
FFFFF
@9079
TAACC
+
FFFFF
@9080
AAACC
+
FFFFF
@9081
GTACC
+
FFFFF
@9082
GCACC
+
FFFFF
@9083
TAACC
+
FFFFF
@9084
AGACA
+
FFFFF
@9085
TGACC
+
FFFFF
@9086
GCACC
+
FFFFF
@9087
GCACC
+
FFFFF
@9088
GGACC
+
FFFFF
@9089
TAACC
+
FFFFF
@9090
TCACC
+
FFFFF
@9091
ACACA
+
FFFFF
@9092
TGACC
+
FFFFF
@9093
AGACC
+
FFFFF
@9094
TAACC
+
FFFFF
@9095
TCACC
+
FFFFF
@9096
AGACC
+
FFFFF
@9097
TAACC
+
FFFFF
@9098
TCACC
+
FFFFF
@9099
AGACA
+
FFFFF
@9100
AGACC
+
FFFFF
@9101
TAACC
+
FFFFF
@9102
GCACC
+
FFFFF
@9103
GCACC
+
FFFFF
@9104
GTACC
+
FFFFF
@9105
TGACC
+
FFFFF
@9106
AAACC
+
FFFFF
@9107
GCACC
+
FFFFF
@9108
AAACC
+
FFFFF
@9109
AGACA
+
FFFFF
@9110
TGACA
+
FFFFF
@9111
AGACA
+
FFFFF
@9112
TAACC
+
FFFFF
@9113
TGACC
+
FFFFF
@9114
TAACC
+
FFFFF
@9115
ACACC
+
FFFFF
@9116
TAACC
+
FFFFF
@9117
TGACC
+
FFFFF
@9118
GCACC
+
FFFFF
@9119
ACACC
+
FFFFF
@9120
AGACC
+
FFFFF
@9121
ACACA
+
FFFFF
@9122
TCACC
+
FFFFF
@9123
AAACC
+
FFFFF
@9124
TAACC
+
FFFFF
@9125
ACACA
+
FFFFF
@9126
AAACC
+
FFFFF
@9127
TGACC
+
FFFFF
@9128
GTACC
+
FFFFF
@9129
TAACC
+
FFFFF
@9130
TCACC
+
FFFFF
@9131
AGACA
+
FFFFF
@9132
GGACC
+
FFFFF
@9133
TAACC
+
FFFFF
@9134
AAACC
+
FFFFF
@9135
TAACC
+
FFFFF
@9136
AGACA
+
FFFFF
@9137
AGACA
+
FFFFF
@9138
ACACA
+
FFFFF
@9139
AGACC
+
FFFFF
@9140
AGACC
+
FFFFF
@9141
AGACA
+
FFFFF
@9142
ACACC
+
FFFFF
@9143
TGACC
+
FFFFF
@9144
TGACC
+
FFFFF
@9145
ACACA
+
FFFFF
@9146
TAACC
+
FFFFF
@9147
GCACC
+
FFFFF
@9148
TGACC
+
FFFFF
@9149
TGACC
+
FFFFF
@9150
TAACC
+
FFFFF
@9151
ACACC
+
FFFFF
@9152
AGACA
+
FFFFF
@9153
ACACA
+
FFFFF
@9154
TAACC
+
FFFFF
@9155
TAACC
+
FFFFF
@9156
AAACC
+
FFFFF
@9157
ACACA
+
FFFFF
@9158
TGACC
+
FFFFF
@9159
TGACA
+
FFFFF
@9160
ACACC
+
FFFFF
@9161
GCACC
+
FFFFF
@9162
TGACC
+
FFFFF
@9163
AAACC
+
FFFFF
@9164
AGACC
+
FFFFF
@9165
AAACC
+
FFFFF
@9166
TGACC
+
FFFFF
@9167
TGACC
+
FFFFF
@9168
GGACC
+
FFFFF
@9169
ACACA
+
FFFFF
@9170
TGACC
+
FFFFF
@9171
TAACC
+
FFFFF
@9172
TGACC
+
FFFFF
@9173
TAACC
+
FFFFF
@9174
TGACC
+
FFFFF
@9175
AGACA
+
FFFFF
@9176
ACACA
+
FFFFF
@9177
TAACC
+
FFFFF
@9178
ACACA
+
FFFFF
@9179
AAACA
+
FFFFF
@9180
ACACC
+
FFFFF
@9181
AGACC
+
FFFFF
@9182
GGACC
+
FFFFF
@9183
ACACA
+
FFFFF
@9184
TCACC
+
FFFFF
@9185
AGACA
+
FFFFF
@9186
TGACC
+
FFFFF
@9187
TAACC
+
FFFFF
@9188
AGACA
+
FFFFF
@9189
TAACC
+
FFFFF
@9190
TAACC
+
FFFFF
@9191
TGACC
+
FFFFF
@9192
TGACC
+
FFFFF
@9193
ACACC
+
FFFFF
@9194
TGACC
+
FFFFF
@9195
AAACC
+
FFFFF
@9196
ACACC
+
FFFFF
@9197
TAACC
+
FFFFF
@9198
AGACC
+
FFFFF
@9199
GTACC
+
FFFFF
@9200
TAACC
+
FFFFF
@9201
TAACC
+
FFFFF
@9202
AGACC
+
FFFFF
@9203
TCACC
+
FFFFF
@9204
TAACC
+
FFFFF
@9205
AAACA
+
FFFFF
@9206
TAACC
+
FFFFF
@9207
TAACC
+
FFFFF
@9208
TGACC
+
FFFFF
@9209
TAACC
+
FFFFF
@9210
AGACC
+
FFFFF
@9211
TAACC
+
FFFFF
@9212
AAACC
+
FFFFF
@9213
ACACC
+
FFFFF
@9214
AAACA
+
FFFFF
@9215
ACACA
+
FFFFF
@9216
GTACC
+
FFFFF
@9217
ACACA
+
FFFFF
@9218
GGACC
+
FFFFF
@9219
AGACC
+
FFFFF
@9220
ACACC
+
FFFFF
@9221
GGACC
+
FFFFF
@9222
TAACC
+
FFFFF
@9223
TAACC
+
FFFFF
@9224
AAACC
+
FFFFF
@9225
GCACC
+
FFFFF
@9226
ACACA
+
FFFFF
@9227
AAACC
+
FFFFF
@9228
TCACC
+
FFFFF
@9229
AAACC
+
FFFFF
@9230
GCACC
+
FFFFF
@9231
TCACC
+
FFFFF
@9232
AAACC
+
FFFFF
@9233
AAACC
+
FFFFF
@9234
TAACC
+
FFFFF
@9235
ACACA
+
FFFFF
@9236
TGACC
+
FFFFF
@9237
ACACA
+
FFFFF
@9238
TCACC
+
FFFFF
@9239
TGACC
+
FFFFF
@9240
TAACC
+
FFFFF
@9241
TGACC
+
FFFFF
@9242
TGACC
+
FFFFF
@9243
AAACA
+
FFFFF
@9244
TGACC
+
FFFFF
@9245
TAACC
+
FFFFF
@9246
GCACC
+
FFFFF
@9247
ACACA
+
FFFFF
@9248
TAACC
+
FFFFF
@9249
GCACC
+
FFFFF
@9250
AGACA
+
FFFFF
@9251
GAACC
+
FFFFF
@9252
TGACC
+
FFFFF
@9253
GCACC
+
FFFFF
@9254
TGACC
+
FFFFF
@9255
AGACC
+
FFFFF
@9256
TGACC
+
FFFFF
@9257
TCACC
+
FFFFF
@9258
TAACC
+
FFFFF
@9259
TAACC
+
FFFFF
@9260
GCACC
+
FFFFF
@9261
TAACC
+
FFFFF
@9262
TAACC
+
FFFFF
@9263
AAACC
+
FFFFF
@9264
GTACC
+
FFFFF
@9265
TCACC
+
FFFFF
@9266
GGACC
+
FFFFF
@9267
AAACC
+
FFFFF
@9268
ACACC
+
FFFFF
@9269
ACACA
+
FFFFF
@9270
TAACC
+
FFFFF
@9271
AAACC
+
FFFFF
@9272
GGACC
+
FFFFF
@9273
TAACC
+
FFFFF
@9274
TGACA
+
FFFFF
@9275
TGAGC
+
FFFFF
@9276
GGACC
+
FFFFF
@9277
GCACC
+
FFFFF
@9278
AGACA
+
FFFFF
@9279
ACACA
+
FFFFF
@9280
TAACC
+
FFFFF
@9281
AGACA
+
FFFFF
@9282
AAACA
+
FFFFF
@9283
TCACC
+
FFFFF
@9284
GCACC
+
FFFFF
@9285
TAACC
+
FFFFF
@9286
TGACC
+
FFFFF
@9287
TGACC
+
FFFFF
@9288
AAACC
+
FFFFF
@9289
ACACA
+
FFFFF
@9290
TAACC
+
FFFFF
@9291
ACACA
+
FFFFF
@9292
GTACC
+
FFFFF
@9293
GCACC
+
FFFFF
@9294
AAACC
+
FFFFF
@9295
TAACC
+
FFFFF
@9296
TAACC
+
FFFFF
@9297
TGACC
+
FFFFF
@9298
ACACA
+
FFFFF
@9299
TGACC
+
FFFFF
@9300
AGACA
+
FFFFF
@9301
TGACC
+
FFFFF
@9302
AAACC
+
FFFFF
@9303
AAACC
+
FFFFF
@9304
TGACC
+
FFFFF
@9305
GCACC
+
FFFFF
@9306
AAACC
+
FFFFF
@9307
AAACC
+
FFFFF
@9308
ACACC
+
FFFFF
@9309
TAACC
+
FFFFF
@9310
TAACC
+
FFFFF
@9311
TAACC
+
FFFFF
@9312
GGACC
+
FFFFF
@9313
TAACC
+
FFFFF
@9314
AGACA
+
FFFFF
@9315
AGACC
+
FFFFF
@9316
AAACC
+
FFFFF
@9317
TGACC
+
FFFFF
@9318
GGACC
+
FFFFF
@9319
TCACC
+
FFFFF
@9320
TAACC
+
FFFFF
@9321
TAACC
+
FFFFF
@9322
AAACC
+
FFFFF
@9323
AAACC
+
FFFFF
@9324
AAACC
+
FFFFF
@9325
AAACC
+
FFFFF
@9326
TAACC
+
FFFFF
@9327
TGACC
+
FFFFF
@9328
TCACC
+
FFFFF
@9329
ACACA
+
FFFFF
@9330
TAACC
+
FFFFF
@9331
AGACA
+
FFFFF
@9332
ACACA
+
FFFFF
@9333
CGACA
+
FFFFF
@9334
AGACA
+
FFFFF
@9335
ACACA
+
FFFFF
@9336
AGACA
+
FFFFF
@9337
AGACA
+
FFFFF
@9338
TGACC
+
FFFFF
@9339
TGACC
+
FFFFF
@9340
TAACC
+
FFFFF
@9341
AGACA
+
FFFFF
@9342
GCACC
+
FFFFF
@9343
AGACA
+
FFFFF
@9344
ACACA
+
FFFFF
@9345
AAACC
+
FFFFF
@9346
GTACC
+
FFFFF
@9347
AGACC
+
FFFFF
@9348
TGACC
+
FFFFF
@9349
TGACC
+
FFFFF
@9350
TGACC
+
FFFFF
@9351
TAACC
+
FFFFF
@9352
AAACC
+
FFFFF
@9353
GGACC
+
FFFFF
@9354
GGACC
+
FFFFF
@9355
AAACC
+
FFFFF
@9356
AAACC
+
FFFFF
@9357
TGACC
+
FFFFF
@9358
TGACC
+
FFFFF
@9359
TGACC
+
FFFFF
@9360
AGACA
+
FFFFF
@9361
GAACC
+
FFFFF
@9362
ACACC
+
FFFFF
@9363
TAACC
+
FFFFF
@9364
TGACC
+
FFFFF
@9365
TAACC
+
FFFFF
@9366
TAACC
+
FFFFF
@9367
AGACC
+
FFFFF
@9368
TGACC
+
FFFFF
@9369
TGACC
+
FFFFF
@9370
AAACC
+
FFFFF
@9371
GGACC
+
FFFFF
@9372
ATACA
+
FFFFF
@9373
ACACA
+
FFFFF
@9374
AGACA
+
FFFFF
@9375
TGACC
+
FFFFF
@9376
AAACC
+
FFFFF
@9377
GTACC
+
FFFFF
@9378
TAACC
+
FFFFF
@9379
TGACC
+
FFFFF
@9380
TAACC
+
FFFFF
@9381
TCACC
+
FFFFF
@9382
TGACC
+
FFFFF
@9383
AAACC
+
FFFFF
@9384
TAACC
+
FFFFF
@9385
ACACC
+
FFFFF
@9386
GGACC
+
FFFFF
@9387
TAACC
+
FFFFF
@9388
TAACC
+
FFFFF
@9389
GCACC
+
FFFFF
@9390
TGACC
+
FFFFF
@9391
TGACC
+
FFFFF
@9392
TCACC
+
FFFFF
@9393
GTACC
+
FFFFF
@9394
ACACC
+
FFFFF
@9395
AGACA
+
FFFFF
@9396
GGACC
+
FFFFF
@9397
TGACC
+
FFFFF
@9398
TGACC
+
FFFFF
@9399
ACACC
+
FFFFF
@9400
AGACC
+
FFFFF
@9401
GCACC
+
FFFFF
@9402
AGACC
+
FFFFF
@9403
TAACC
+
FFFFF
@9404
GTACC
+
FFFFF
@9405
TAACC
+
FFFFF
@9406
TAACC
+
FFFFF
@9407
TGACC
+
FFFFF
@9408
AAACC
+
FFFFF
@9409
AAACC
+
FFFFF
@9410
GCACC
+
FFFFF
@9411
CAACC
+
FFFFF
@9412
GGACC
+
FFFFF
@9413
GTACC
+
FFFFF
@9414
GCACC
+
FFFFF
@9415
AAACC
+
FFFFF
@9416
GGACC
+
FFFFF
@9417
GCACC
+
FFFFF
@9418
TCACC
+
FFFFF
@9419
GGACC
+
FFFFF
@9420
TCACC
+
FFFFF
@9421
TAACC
+
FFFFF
@9422
GCACC
+
FFFFF
@9423
TAACC
+
FFFFF
@9424
TGACA
+
FFFFF
@9425
GCACC
+
FFFFF
@9426
GAACC
+
FFFFF
@9427
GCACC
+
FFFFF
@9428
AAACC
+
FFFFF
@9429
AAACC
+
FFFFF
@9430
TGACC
+
FFFFF
@9431
CAACC
+
FFFFF
@9432
TAACC
+
FFFFF
@9433
ACACA
+
FFFFF
@9434
TGACC
+
FFFFF
@9435
GCACC
+
FFFFF
@9436
AGACC
+
FFFFF
@9437
TGACC
+
FFFFF
@9438
TAACC
+
FFFFF
@9439
GTACC
+
FFFFF
@9440
GCACC
+
FFFFF
@9441
TAACC
+
FFFFF
@9442
AGACC
+
FFFFF
@9443
GGACC
+
FFFFF
@9444
CGACA
+
FFFFF
@9445
GTACC
+
FFFFF
@9446
AAACC
+
FFFFF
@9447
AAACC
+
FFFFF
@9448
TGACC
+
FFFFF
@9449
ACACC
+
FFFFF
@9450
AGACC
+
FFFFF
@9451
TAACC
+
FFFFF
@9452
AGACA
+
FFFFF
@9453
AAACA
+
FFFFF
@9454
AAACC
+
FFFFF
@9455
AGACC
+
FFFFF
@9456
AAACA
+
FFFFF
@9457
TGACC
+
FFFFF
@9458
TAACC
+
FFFFF
@9459
TAACC
+
FFFFF
@9460
AAACC
+
FFFFF
@9461
GGACC
+
FFFFF
@9462
TGACC
+
FFFFF
@9463
ACACC
+
FFFFF
@9464
TGACC
+
FFFFF
@9465
TGACC
+
FFFFF
@9466
GCACC
+
FFFFF
@9467
TCACC
+
FFFFF
@9468
ACACA
+
FFFFF
@9469
TAACC
+
FFFFF
@9470
TAACC
+
FFFFF
@9471
AAACC
+
FFFFF
@9472
TAACC
+
FFFFF
@9473
TGACC
+
FFFFF
@9474
GCACC
+
FFFFF
@9475
TGACC
+
FFFFF
@9476
TAACC
+
FFFFF
@9477
TAACC
+
FFFFF
@9478
GGACC
+
FFFFF
@9479
GCACC
+
FFFFF
@9480
GCACC
+
FFFFF
@9481
GTACC
+
FFFFF
@9482
TGACC
+
FFFFF
@9483
TCACC
+
FFFFF
@9484
ACACC
+
FFFFF
@9485
TAACC
+
FFFFF
@9486
GTACC
+
FFFFF
@9487
GGACC
+
FFFFF
@9488
AGACA
+
FFFFF
@9489
TGACC
+
FFFFF
@9490
AGACA
+
FFFFF
@9491
AAACC
+
FFFFF
@9492
TCACC
+
FFFFF
@9493
TGACC
+
FFFFF
@9494
GCACC
+
FFFFF
@9495
AGACA
+
FFFFF
@9496
TGACA
+
FFFFF
@9497
AGACA
+
FFFFF
@9498
TCACC
+
FFFFF
@9499
TAACC
+
FFFFF
@9500
TAACC
+
FFFFF
@9501
AAACC
+
FFFFF
@9502
TAACC
+
FFFFF
@9503
AAACC
+
FFFFF
@9504
ACACA
+
FFFFF
@9505
AGACC
+
FFFFF
@9506
GGACC
+
FFFFF
@9507
TGACC
+
FFFFF
@9508
AAACC
+
FFFFF
@9509
TAACC
+
FFFFF
@9510
TAACC
+
FFFFF
@9511
AGACC
+
FFFFF
@9512
ACACA
+
FFFFF
@9513
AAACC
+
FFFFF
@9514
TAACC
+
FFFFF
@9515
ACACA
+
FFFFF
@9516
TAACC
+
FFFFF
@9517
GCACC
+
FFFFF
@9518
AGACC
+
FFFFF
@9519
TAACC
+
FFFFF
@9520
GGACC
+
FFFFF
@9521
AAACC
+
FFFFF
@9522
TGACC
+
FFFFF
@9523
TGACA
+
FFFFF
@9524
TAACC
+
FFFFF
@9525
TAACC
+
FFFFF
@9526
GCACC
+
FFFFF
@9527
TGACC
+
FFFFF
@9528
TAACC
+
FFFFF
@9529
TGACC
+
FFFFF
@9530
AAACA
+
FFFFF
@9531
TCACC
+
FFFFF
@9532
AGACA
+
FFFFF
@9533
GGACC
+
FFFFF
@9534
ACACA
+
FFFFF
@9535
GGACC
+
FFFFF
@9536
TGACC
+
FFFFF
@9537
ACACA
+
FFFFF
@9538
AGACA
+
FFFFF
@9539
GTACC
+
FFFFF
@9540
TAACC
+
FFFFF
@9541
AAACA
+
FFFFF
@9542
TAACC
+
FFFFF
@9543
TAACC
+
FFFFF
@9544
TCACC
+
FFFFF
@9545
TAACC
+
FFFFF
@9546
ACACC
+
FFFFF
@9547
TGACC
+
FFFFF
@9548
TGACC
+
FFFFF
@9549
AAACC
+
FFFFF
@9550
TAACC
+
FFFFF
@9551
AGACC
+
FFFFF
@9552
AGACA
+
FFFFF
@9553
AGACA
+
FFFFF
@9554
TGACC
+
FFFFF
@9555
TGAGC
+
FFFFF
@9556
TAACC
+
FFFFF
@9557
TGAGC
+
FFFFF
@9558
ACACC
+
FFFFF
@9559
ACACA
+
FFFFF
@9560
TAACC
+
FFFFF
@9561
TGACC
+
FFFFF
@9562
ACACA
+
FFFFF
@9563
GGACC
+
FFFFF
@9564
ACACC
+
FFFFF
@9565
GCACC
+
FFFFF
@9566
GGACC
+
FFFFF
@9567
AGACA
+
FFFFF
@9568
AGACC
+
FFFFF
@9569
AGACC
+
FFFFF
@9570
TAACC
+
FFFFF
@9571
TAACC
+
FFFFF
@9572
ACACA
+
FFFFF
@9573
ACACA
+
FFFFF
@9574
ACACC
+
FFFFF
@9575
TAACC
+
FFFFF
@9576
TGACC
+
FFFFF
@9577
TGACC
+
FFFFF
@9578
GGACC
+
FFFFF
@9579
ACACC
+
FFFFF
@9580
TGACC
+
FFFFF
@9581
AAACC
+
FFFFF
@9582
TAACC
+
FFFFF
@9583
GCACC
+
FFFFF
@9584
TAACC
+
FFFFF
@9585
TAACC
+
FFFFF
@9586
AAACC
+
FFFFF
@9587
TCACC
+
FFFFF
@9588
TGACC
+
FFFFF
@9589
AAACC
+
FFFFF
@9590
AAACC
+
FFFFF
@9591
TCACC
+
FFFFF
@9592
AAACC
+
FFFFF
@9593
ACACA
+
FFFFF
@9594
ACACC
+
FFFFF
@9595
AAACC
+
FFFFF
@9596
TCACC
+
FFFFF
@9597
ACACA
+
FFFFF
@9598
TGACC
+
FFFFF
@9599
AAACC
+
FFFFF
@9600
AAACC
+
FFFFF
@9601
TGACC
+
FFFFF
@9602
ACACA
+
FFFFF
@9603
GCACC
+
FFFFF
@9604
GAACC
+
FFFFF
@9605
TAACC
+
FFFFF
@9606
TAACC
+
FFFFF
@9607
TGACC
+
FFFFF
@9608
AAACC
+
FFFFF
@9609
CGACC
+
FFFFF
@9610
TGACC
+
FFFFF
@9611
TAACC
+
FFFFF
@9612
ACACA
+
FFFFF
@9613
ACACC
+
FFFFF
@9614
AAACC
+
FFFFF
@9615
GTACC
+
FFFFF
@9616
GCACC
+
FFFFF
@9617
GCACC
+
FFFFF
@9618
AAACC
+
FFFFF
@9619
ACACA
+
FFFFF
@9620
AAACC
+
FFFFF
@9621
ACACA
+
FFFFF
@9622
TGACC
+
FFFFF
@9623
ACACC
+
FFFFF
@9624
TGACC
+
FFFFF
@9625
GTACC
+
FFFFF
@9626
AGACA
+
FFFFF
@9627
GGACC
+
FFFFF
@9628
GGACC
+
FFFFF
@9629
GGACC
+
FFFFF
@9630
GGACC
+
FFFFF
@9631
TGACC
+
FFFFF
@9632
ACACC
+
FFFFF
@9633
TGACC
+
FFFFF
@9634
GCACC
+
FFFFF
@9635
AAACC
+
FFFFF
@9636
GCACC
+
FFFFF
@9637
AAACC
+
FFFFF
@9638
TAACC
+
FFFFF
@9639
AGACA
+
FFFFF
@9640
GGACC
+
FFFFF
@9641
GCACC
+
FFFFF
@9642
ACACA
+
FFFFF
@9643
AAACC
+
FFFFF
@9644
GCACC
+
FFFFF
@9645
TGACC
+
FFFFF
@9646
AAACC
+
FFFFF
@9647
AAACC
+
FFFFF
@9648
ACACA
+
FFFFF
@9649
TAACC
+
FFFFF
@9650
AAACC
+
FFFFF
@9651
AAACC
+
FFFFF
@9652
AAACC
+
FFFFF
@9653
AAACC
+
FFFFF
@9654
AAACC
+
FFFFF
@9655
TCACC
+
FFFFF
@9656
TAACC
+
FFFFF
@9657
GGACC
+
FFFFF
@9658
GAACC
+
FFFFF
@9659
GCACC
+
FFFFF
@9660
ACACC
+
FFFFF
@9661
TAACC
+
FFFFF
@9662
TAACC
+
FFFFF
@9663
AGACC
+
FFFFF
@9664
AGACC
+
FFFFF
@9665
AAACC
+
FFFFF
@9666
TAACC
+
FFFFF
@9667
GAACC
+
FFFFF
@9668
TAACC
+
FFFFF
@9669
TAACC
+
FFFFF
@9670
AGACA
+
FFFFF
@9671
TAACC
+
FFFFF
@9672
AGACA
+
FFFFF
@9673
GGACC
+
FFFFF
@9674
TAACC
+
FFFFF
@9675
AGACA
+
FFFFF
@9676
GCACC
+
FFFFF
@9677
AGACC
+
FFFFF
@9678
ACACC
+
FFFFF
@9679
TAACC
+
FFFFF
@9680
AAACC
+
FFFFF
@9681
GCACC
+
FFFFF
@9682
CAACC
+
FFFFF
@9683
AGACA
+
FFFFF
@9684
TGACC
+
FFFFF
@9685
GGACC
+
FFFFF
@9686
TAACC
+
FFFFF
@9687
ACACA
+
FFFFF
@9688
ACACA
+
FFFFF
@9689
ACACA
+
FFFFF
@9690
TAACC
+
FFFFF
@9691
TAACC
+
FFFFF
@9692
AAACC
+
FFFFF
@9693
CCACC
+
FFFFF
@9694
AGACA
+
FFFFF
@9695
AGACA
+
FFFFF
@9696
TAACC
+
FFFFF
@9697
TAACC
+
FFFFF
@9698
TGACC
+
FFFFF
@9699
AAACC
+
FFFFF
@9700
TGACC
+
FFFFF
@9701
ACACA
+
FFFFF
@9702
TAACC
+
FFFFF
@9703
TAACC
+
FFFFF
@9704
GCACC
+
FFFFF
@9705
TCACC
+
FFFFF
@9706
AGACA
+
FFFFF
@9707
TAACA
+
FFFFF
@9708
GCACC
+
FFFFF
@9709
TCACC
+
FFFFF
@9710
AGACA
+
FFFFF
@9711
AAACA
+
FFFFF
@9712
AGACA
+
FFFFF
@9713
AAACC
+
FFFFF
@9714
GAACC
+
FFFFF
@9715
ACACA
+
FFFFF
@9716
GGACC
+
FFFFF
@9717
TAACC
+
FFFFF
@9718
GTACC
+
FFFFF
@9719
TAACC
+
FFFFF
@9720
TAACC
+
FFFFF
@9721
TAACC
+
FFFFF
@9722
TCACC
+
FFFFF
@9723
TAACC
+
FFFFF
@9724
AAACC
+
FFFFF
@9725
TGACC
+
FFFFF
@9726
TGACC
+
FFFFF
@9727
ACACA
+
FFFFF
@9728
GGACC
+
FFFFF
@9729
GTACC
+
FFFFF
@9730
TAACC
+
FFFFF
@9731
TAACC
+
FFFFF
@9732
TGACC
+
FFFFF
@9733
GCACC
+
FFFFF
@9734
GGACC
+
FFFFF
@9735
AAACA
+
FFFFF
@9736
TGACC
+
FFFFF
@9737
GGACC
+
FFFFF
@9738
TGACC
+
FFFFF
@9739
AAACC
+
FFFFF
@9740
AGACA
+
FFFFF
@9741
ACACC
+
FFFFF
@9742
TAACC
+
FFFFF
@9743
GCACC
+
FFFFF
@9744
TAACC
+
FFFFF
@9745
TGACC
+
FFFFF
@9746
TGACC
+
FFFFF
@9747
AAACC
+
FFFFF
@9748
AAACA
+
FFFFF
@9749
AGACA
+
FFFFF
@9750
ACACA
+
FFFFF
@9751
AGACC
+
FFFFF
@9752
TGACC
+
FFFFF
@9753
TCACC
+
FFFFF
@9754
AAACC
+
FFFFF
@9755
TAACC
+
FFFFF
@9756
TAACC
+
FFFFF
@9757
TGACC
+
FFFFF
@9758
TGACC
+
FFFFF
@9759
GGACC
+
FFFFF
@9760
GGACC
+
FFFFF
@9761
TCACC
+
FFFFF
@9762
GCACC
+
FFFFF
@9763
GGACC
+
FFFFF
@9764
TAACC
+
FFFFF
@9765
ACACA
+
FFFFF
@9766
AAACC
+
FFFFF
@9767
TGAGC
+
FFFFF
@9768
TAACC
+
FFFFF
@9769
AGACC
+
FFFFF
@9770
AGACA
+
FFFFF
@9771
TGACC
+
FFFFF
@9772
TGACC
+
FFFFF
@9773
TGACC
+
FFFFF
@9774
ACACA
+
FFFFF
@9775
TGACC
+
FFFFF
@9776
AGACA
+
FFFFF
@9777
AAACC
+
FFFFF
@9778
GCACC
+
FFFFF
@9779
AGACC
+
FFFFF
@9780
TGACC
+
FFFFF
@9781
ACACA
+
FFFFF
@9782
AAACC
+
FFFFF
@9783
AGACA
+
FFFFF
@9784
TAACC
+
FFFFF
@9785
AGACC
+
FFFFF
@9786
ATACA
+
FFFFF
@9787
ACACA
+
FFFFF
@9788
TGACC
+
FFFFF
@9789
GGACC
+
FFFFF
@9790
AAACC
+
FFFFF
@9791
GGACC
+
FFFFF
@9792
TGACC
+
FFFFF
@9793
AAACC
+
FFFFF
@9794
TGACA
+
FFFFF
@9795
AGACA
+
FFFFF
@9796
AAACC
+
FFFFF
@9797
TGACC
+
FFFFF
@9798
AAACC
+
FFFFF
@9799
AGACA
+
FFFFF
@9800
TGACC
+
FFFFF
@9801
ACACC
+
FFFFF
@9802
AGACA
+
FFFFF
@9803
GGACC
+
FFFFF
@9804
TGACC
+
FFFFF
@9805
AAACC
+
FFFFF
@9806
TAACC
+
FFFFF
@9807
CCACC
+
FFFFF
@9808
TAACC
+
FFFFF
@9809
CGACA
+
FFFFF
@9810
TGACC
+
FFFFF
@9811
ACACA
+
FFFFF
@9812
ACACA
+
FFFFF
@9813
GCACC
+
FFFFF
@9814
AGACA
+
FFFFF
@9815
AAACC
+
FFFFF
@9816
GTACC
+
FFFFF
@9817
AGACA
+
FFFFF
@9818
TAACC
+
FFFFF
@9819
TGACC
+
FFFFF
@9820
AGACC
+
FFFFF
@9821
AGACA
+
FFFFF
@9822
GGACC
+
FFFFF
@9823
TCACC
+
FFFFF
@9824
ACACA
+
FFFFF
@9825
ACACA
+
FFFFF
@9826
TGACC
+
FFFFF
@9827
TAACA
+
FFFFF
@9828
GCACC
+
FFFFF
@9829
TAACC
+
FFFFF
@9830
TAACC
+
FFFFF
@9831
ACACA
+
FFFFF
@9832
TAACC
+
FFFFF
@9833
TGACC
+
FFFFF
@9834
AAACC
+
FFFFF
@9835
TAACC
+
FFFFF
@9836
TAACC
+
FFFFF
@9837
ACACA
+
FFFFF
@9838
TAACC
+
FFFFF
@9839
AGACA
+
FFFFF
@9840
TAACC
+
FFFFF
@9841
AAACC
+
FFFFF
@9842
AGACA
+
FFFFF
@9843
TCACC
+
FFFFF
@9844
TGACC
+
FFFFF
@9845
AAACC
+
FFFFF
@9846
TCACC
+
FFFFF
@9847
GGACC
+
FFFFF
@9848
TGACC
+
FFFFF
@9849
TAACC
+
FFFFF
@9850
ACACA
+
FFFFF
@9851
TAACC
+
FFFFF
@9852
ACACA
+
FFFFF
@9853
AGACC
+
FFFFF
@9854
TAACC
+
FFFFF
@9855
GCACC
+
FFFFF
@9856
TCACC
+
FFFFF
@9857
TGACC
+
FFFFF
@9858
TGACC
+
FFFFF
@9859
ACACA
+
FFFFF
@9860
AAACC
+
FFFFF
@9861
TAACC
+
FFFFF
@9862
GCACC
+
FFFFF
@9863
AAACC
+
FFFFF
@9864
GCACC
+
FFFFF
@9865
TCACC
+
FFFFF
@9866
TAACC
+
FFFFF
@9867
GTACC
+
FFFFF
@9868
TGACA
+
FFFFF
@9869
TGACC
+
FFFFF
@9870
TCACC
+
FFFFF
@9871
TAACC
+
FFFFF
@9872
TAACC
+
FFFFF
@9873
GTACC
+
FFFFF
@9874
TAACC
+
FFFFF
@9875
GCACC
+
FFFFF
@9876
TGACA
+
FFFFF
@9877
GGACC
+
FFFFF
@9878
GGACC
+
FFFFF
@9879
TAACC
+
FFFFF
@9880
GTACC
+
FFFFF
@9881
TAACC
+
FFFFF
@9882
TCACC
+
FFFFF
@9883
AGACC
+
FFFFF
@9884
TAACC
+
FFFFF
@9885
TAACC
+
FFFFF
@9886
AAACC
+
FFFFF
@9887
TAACC
+
FFFFF
@9888
AGACA
+
FFFFF
@9889
AGACC
+
FFFFF
@9890
GGACC
+
FFFFF
@9891
TGACC
+
FFFFF
@9892
TGACC
+
FFFFF
@9893
AAACC
+
FFFFF
@9894
GAACC
+
FFFFF
@9895
TCACC
+
FFFFF
@9896
AAACC
+
FFFFF
@9897
GCACC
+
FFFFF
@9898
ACACA
+
FFFFF
@9899
TGACC
+
FFFFF
@9900
GCACC
+
FFFFF
@9901
TAACC
+
FFFFF
@9902
AAACA
+
FFFFF
@9903
TCACC
+
FFFFF
@9904
TGACC
+
FFFFF
@9905
AGACC
+
FFFFF
@9906
CCACC
+
FFFFF
@9907
TGATC
+
FFFFF
@9908
ACACA
+
FFFFF
@9909
ACACC
+
FFFFF
@9910
AAACC
+
FFFFF
@9911
TGACC
+
FFFFF
@9912
GCACC
+
FFFFF
@9913
ACACA
+
FFFFF
@9914
TAACA
+
FFFFF
@9915
GGACC
+
FFFFF
@9916
GCACC
+
FFFFF
@9917
GCACC
+
FFFFF
@9918
GTACC
+
FFFFF
@9919
GCACC
+
FFFFF
@9920
TGACC
+
FFFFF
@9921
AGACC
+
FFFFF
@9922
ACACA
+
FFFFF
@9923
AGACC
+
FFFFF
@9924
TAACC
+
FFFFF
@9925
TGACA
+
FFFFF
@9926
TAACC
+
FFFFF
@9927
TGACC
+
FFFFF
@9928
TCACC
+
FFFFF
@9929
TGACC
+
FFFFF
@9930
GTACC
+
FFFFF
@9931
TGACC
+
FFFFF
@9932
TAACC
+
FFFFF
@9933
GAACC
+
FFFFF
@9934
TGACC
+
FFFFF
@9935
ACACA
+
FFFFF
@9936
AAACC
+
FFFFF
@9937
TGACC
+
FFFFF
@9938
GGACC
+
FFFFF
@9939
TAACA
+
FFFFF
@9940
TCACC
+
FFFFF
@9941
TAACC
+
FFFFF
@9942
GGACC
+
FFFFF
@9943
TGACC
+
FFFFF
@9944
GTACC
+
FFFFF
@9945
GTACC
+
FFFFF
@9946
GCACC
+
FFFFF
@9947
CGACA
+
FFFFF
@9948
AGACC
+
FFFFF
@9949
ACACA
+
FFFFF
@9950
TAACC
+
FFFFF
@9951
TGACC
+
FFFFF
@9952
TGACC
+
FFFFF
@9953
TAACC
+
FFFFF
@9954
AAACC
+
FFFFF
@9955
GCACC
+
FFFFF
@9956
AGACC
+
FFFFF
@9957
AGACC
+
FFFFF
@9958
ACACA
+
FFFFF
@9959
GGACC
+
FFFFF
@9960
AGACC
+
FFFFF
@9961
AAACC
+
FFFFF
@9962
TAACC
+
FFFFF
@9963
ACACA
+
FFFFF
@9964
AGACA
+
FFFFF
@9965
GCACC
+
FFFFF
@9966
TCACC
+
FFFFF
@9967
GCACC
+
FFFFF
@9968
ACACC
+
FFFFF
@9969
GCACC
+
FFFFF
@9970
TCACC
+
FFFFF
@9971
ATACA
+
FFFFF
@9972
AAACC
+
FFFFF
@9973
ACACA
+
FFFFF
@9974
TAACA
+
FFFFF
@9975
TAACC
+
FFFFF
@9976
AAACC
+
FFFFF
@9977
AGACC
+
FFFFF
@9978
TGACC
+
FFFFF
@9979
TAACC
+
FFFFF
@9980
TGAGC
+
FFFFF
@9981
TGACC
+
FFFFF
@9982
TGACC
+
FFFFF
@9983
TGACC
+
FFFFF
@9984
TAACC
+
FFFFF
@9985
GGACC
+
FFFFF
@9986
TAACC
+
FFFFF
@9987
TGACC
+
FFFFF
@9988
TAACC
+
FFFFF
@9989
AGACC
+
FFFFF
@9990
CAACC
+
FFFFF
@9991
TCACC
+
FFFFF
@9992
GGACC
+
FFFFF
@9993
ACACA
+
FFFFF
@9994
TCACC
+
FFFFF
@9995
GCACC
+
FFFFF
@9996
TGACC
+
FFFFF
@9997
TGACC
+
FFFFF
@9998
TGACC
+
FFFFF
@9999
GCACC
+
FFFFF
```
