## Supplemental code for "Non-identifiability and the Blessings of Misspecification in Models of Molecular Fitness": sequences_r0_c13_kmers_0_full.fastq

```
@0
CCTCGTAGACGGATAACGTATATCAAGACC
+
FFFFFFFFFFFFFFFFFFFFFFFFFFFFFF
@1
ACTCGCTCACGGAATAAATACACCAAGACA
+
FFFFFFFFFFFFFFFFFFFFFFFFFFFFFF
@2
ACTAGTACTCGGATAAGGCACAAAAACACA
+
FFFFFFFFFFFFFFFFFFFFFFFFFFFFFF
@3
ACTCGTTCACGCATTGAACATTCCATAACC
+
FFFFFFFFFFFFFFFFFFFFFFFFFFFFFF
@4
ACGTGTCGACGCATTTCTTATACCAGTACC
+
FFFFFFFFFFFFFFFFFFFFFFFFFFFFFF
@5
CCTCGTAGACGGATAACCTATATCAAGACC
+
FFFFFFFFFFFFFFFFFFFFFFFFFFFFFF
@6
ACTCGTCGACGTATTGCATACACCAAGACC
+
FFFFFFFFFFFFFFFFFFFFFFFFFFFFFF
@7
ACGAGTCCTCGGAATAACTACACCATAACC
+
FFFFFFFFFFFFFFFFFFFFFFFFFFFFFF
@8
ACTCGTCGTCGGATTAAGTACAACAAGACC
+
FFFFFFFFFFFFFFFFFFFFFFFFFFFFFF
@9
CCTCGTCGTCGGATAAGGTACACCAACACC
+
FFFFFFFFFFFFFFFFFFFFFFFFFFFFFF
@10
ACTGGTGCGCGTATACGGTACACAAAAACC
+
FFFFFFFFFFFFFFFFFFFFFFFFFFFFFF
@11
ACTGGTGCACGTATACGGTACACAAAAACC
+
FFFFFFFFFFFFFFFFFFFFFFFFFFFFFF
```
