## Supplemental code for "Non-identifiability and the Blessings of Misspecification in Models of Molecular Fitness": sequences_r0_c13_kmers_kmc_stdout_1_full_7.txt

```
--- kmc ---
1st stage: 0.004223s
2nd stage: 0.002713s
Total    : 0.006936s
Tmp size : 0MB

Stats:
   No. of k-mers below min. threshold :            0
   No. of k-mers above max. threshold :            0
   No. of unique k-mers               :         1839
   No. of unique counted k-mers       :         1839
   Total no. of k-mers                :       240000
   Total no. of reads                 :        20000
   Total no. of super-k-mers          :            0
--- kmc dump ---
```
