## Supplemental code for "Non-identifiability and the Blessings of Misspecification in Models of Molecular Fitness": sequences_r0_c14_kmers_0_suf_1.fastq

```
@0
C
+
F
@1
A
+
F
@2
A
+
F
@3
C
+
F
@4
C
+
F
@5
C
+
F
```
