## Supplemental code for "Non-identifiability and the Blessings of Misspecification in Models of Molecular Fitness": sequences_r0_c14_kmers_0_suf_5.fastq

```
@0
AGACC
+
FFFFF
@1
AGACA
+
FFFFF
@2
ACACA
+
FFFFF
@3
TAACC
+
FFFFF
@4
GTACC
+
FFFFF
@5
AGACC
+
FFFFF
```
